# Homology-Based Enzymatic Assembly of Modular T7 Phage Genome

**DOI:** 10.1101/2025.04.24.650493

**Authors:** Julia Vu, Zane Chan, Nicholas Murphy, Akio Shirali, Katie Han, Nils JH Averesch, Phillip Kyriakakis

## Abstract

Bacteriophages, viruses that infect bacteria, are pivotal in therapeutic, industrial, and bio-detection applications due to their unique ability to inject DNA into bacterial hosts and change the genetics and behavior of whole bacterial populations. Genetic engineering of phage genomes has expanded their potential applications with several established methods such as Golden Gate assembly, yeast cloning, λ Red recombineering, and CRISPR-Cas systems. Here, we present a novel, efficient method to design and make synthetic bacteriophages *in vitro* without using restriction enzymes to allow for modular insertion of DNA fragments into the phage genome. The ability to create synthetic bacteriophages *in vitro* without the use of restriction enzymes allows for simpler engineering without the hassle or cloning limitations encountered when building domesticated bacteriophage genomes.

## Supplementary material for "Homology-Based Enzymatic Assembly of Modular T7 Phage Genome": Assembly Raw Reads.fastq (part 1 of 11)

```
@Stanford_p7n_1_WT_T7_Gibson_BigLinear_40_0
ATGGAAAAGGATAAGAGCCTTATTACATTCTTAGAGATGTTGGACACTGCGATGGCTCGCGTATGCTTGCGGACCTTTCGGACCATGAGCGTCGCTCTCCGCAACTCTATAATGCTATTAACAAACTGTTAGACCGCCACAAGTTCCAGATTGGTAAGTTGCAGCCGGATGTTCACATCTTAGGTGGCCTTGCTGGTGCTCTTGAAGAGTACAAAGAGAAAGTCGGTGATAACGGTCTTACGGATGATGATATTTACACATTACAGTGATATACTCAAGGGCAGGTTACGGATAGTGGTTCTGGATGTCATTGTCTCTGCGATGCTCCTACGTGAAATCTGAAAGTTAACGGGAGGCATTATGCTAGAATTTTTACGTAAGCTAATCCCTTGGGTTCTCGCTGAGGGATGCTATTCGGGTTAGGATGGCATCTAGGGTCAGACTCAATGGACGCTAAATGGAAACAGGAGGTACACAATGAGTACGTTAAGAGAGTTGAGGCTGCGAAGAGTACTCATTGTGTACCTCCTGTTTCCATTTTCACGTCCCATTGAGTCTGACCCTAGATGCCATCCTAACCCGAATAGCATCCCAGCGAGAACCCAAGGGATTAGCTTACATAAACCCTAGCATAATGCCTCCCGTTAACTCTTCAGATTTCACGTAGGAGCATCTCGTATAGACAATGACATCCATAAAGACCACTATCTGTAGTGGCCTTGAGTATATCACTGTAATGCTAATATGTCATCGTTGACCCGTTATCACCGACTTTCTCTTCTACTCTTCAAGAGCACCACAAGGCCACCTGATCTGAACATGCAGGGCACAACTTACCAATCTGGAACTTGTGGCGGTCTAACAGTTTGTAATCACATTATAGAGTTGCGAGCGAGACGCTCATCGTCCGAAAGGTCCCACAAGCATACGCTGAGCCATCGCAGTGTCCGACATCTAATAAGGCTCTTTATTCCTTTCCTAAACGTGCACGAAAATGC
+
<<EFBCBFFH??@=:?JGHFJGJJIJHFJFIHJHJGGHJJJIFJEGJFFJHDG?;;;.&%%-..11335422223000*0>?EJJF,,,,<?@:;;:@9::;BGGJIIGDEGEFGJJJGEHJA@@>>=;:/00:<=ACBJJJIJD==0A??CCCCA.--./<8989-,+,7.+**,////0(((=HJDECJDGIJHJHCCA@A78?FJIJFEDC?9DD@@JBB?>>>FJJGJJEGDJJHIJHJJJHHJJJHECCBDI0000<89...-1110.00.'&%'&%%$$#$#$%%&'&$$##$$#$%&)***,/442212-.+*))+>AAIHFHFEIIJIJEJFGJIJJJJFGFCCCEIFFJJGBBAADJFJJIGEEJ<;;==<?BEFFGDDHA5//<BGCB84430)(().-,--,165=@AFECA@AA<<<<>66./5@=<>;:9:79EEGFHDCDEJIHJHJIJFJGDJEHGFDFEGBEGGFGFFDCB<6236;;@HF?AEEIFD70/2BBABCADCFHGJJJEHEEGJGIICEDDF889;;.----7783;511129:422;??,+)%&/45?=;<(((3:4223>CG=<:;;/..))(((&*BBA?A3C32'&&&)14-+**0/'%%%%&&*-/2....982*8:65)(''(*-@DEDHB?@?@>>=?BCBBAAA@BCBECFJBCDEJDBA776BBFECGDFCFHD:3**6111?GDD0A00?@??@?A;;;332245('&&),/,,++12&&)&'()/(32096222****;7,6658%&&)--..)++,,**..,()-/678:8887,++++)%%&((&'**-,*(('(),4245222142223/3.))&&()**)))*+)))),-/((*(*,/1546(''&(('&%#$(((***+--...,,,*,(*1213101/+,+,2267:;=>>7556>76/--''&'((('&$%%$$%%+-...67322,(/.((((.(((+**+&&%%&'-/2::3-'
@Stanford_p7n_1_WT_T7_Gibson_BigLinear_40_1
GTCCGTTGTCATTAATCCTGAGGCAGACTCTAAGCTACAGCAGTCCTAGCGAAACGCTTTAAGTACCTTGCAGATCCAGTACGATGGGTGCTCGTTGTAAGCATGAAGGCGAGACAATGCGTGTATACTTTAAGGAGGTATGAGTTTATGGGTAAGAAAGTTAAGAAGGCCGTGAAGAAAGTCACCAAGTCCGTTAAGAAAGTCGTTAAGGAAGGGGCTCGTCCGGTTAAACAGGTTGCTGGCGGTCTAGCTGGTCTGGCTGGTGGTACTGGTGAAGCACAGTCGGTGGAAGTACCACAAGCTGCCGCACAGATGGTGCCTGAGAGGGTTGCCGCTGGACGGAGGCCAAGAACAGAAAGCAGACGCAAGAAAGCTCGTGCTGGCGGTAAGAAATCCTTAGACTGTAGCCCGTCACTTACGGTGGCGGTATCAACATTTAATCAGGAGGTTATCGTGGAAGACTGCATTGAATGGACCGGAGGTGTCAACTGTAAGGGTTATGGTGGTAGATGACTGATTGCATTCCGCATGAGCACATCTATGAGGAGACATATGGTCCAGTTCCAACAGGAATTGTGGTGATGCATATCTGCGATAACCCTAGGTGCTATAACATAAAGCACCTTACGCTCCGGAACTCCAAAGGATAATTCCGAGGACATGGTTACCAAAGGTAGACAGGCTAAAGGAGAGGAACTAAGCAAGAAACTTACAGAGTCAAGACGTTCTTGGCTATTCGCTCGC
+
++/C@BDFJJGJIJJHJHD<;;ABEDCFJB@,)&$'&&&%%&*(%&./1447;FJ66655--,/---.5,+&%%$$$%'*%%&(,((+*(''&&''0?@AEIFHIIGGJJJJGFJIFJEJFJDCCG77685*===BEB767'''&))'6678C>==>??=886567>ADGJFGFA745>BCDCIFJJJJJJJJJG@HJHHFJJIJIJJJIIIEEJJGCCBABDEJIHJFJJJ??==D64434FDGB?>2/2:1.///27=BGJHHJJ?>>>JIGIDD@6657.,,,,<@;;981111JFFGJJCI<5??>0/'%$$&$%%&%&%'(,+*+))(&''*&%$&%%&'%$$$$%*'&()-8:6)&&%(053449400////:;GGJHJHE91031&&&(('$$$%$%$###$$$($%%%'+,-.?DJIGEDEFGFIGGJHIIHDJHFEIJGJJFF633257793///444699;@A@AACAG?>=983*'''+''()8ADHHED?==9663)))()&&$$%&'''()()&&&&+)&&&,**0/003379:@778@;:5456???HJBJEIHHJJHFEHGJGJJJJEIIJGJJJJJJFEFDJEEJJDCGEIEFDE@AAAB?=<;;5546?46744''&''4<<72./9FIFIEJDEGIDJJHJGGH>===4444EJJGF=/////CBB@@BE>::8666853+)*+//1236/4549<89<?4/%%()(*'%()'(()23/))./)%$
@Stanford_p7n_1_WT_T7_Gibson_BigLinear_40_2
ACGATATGGTAGAACTACAGCAACTGTACGAGCAGAAGCGAGCGAAGGCCATGAGGGTCTCATTGTGAAAGACCCGATGTGTATCTATAAGCGCGGTAAGAAATCTGGCTGGTGGAAAATGAAACCTGAGAACGAAGCTGACGGTATCATTCAGGGTCTGGTATGGGGTACAAAAGGTCTGGCTAATGAAGGTAAAGTGATTGGTTTTGAGGGTGCTTCTTGAGAGTGGTCGTTTAGTTAACGCCACGAATATCTCTCGCGCCTTAATGGATGAGTTCACTGAGACAGTAAAAGAGGCCACCCTAAGTCAATGGGGATTCTTTAGCCCATACGGTATTGGCGACAACGATGCTTGTACTATTAACCCTTACGATGGCTGGGCGTGTCAAATTAGCTACATGGAGGAAACACCTGATGGCTCTTTGCGGCACCCATCGTTCGTAATGTTCCGTGGCACCGAGGACAACCCTCAAGAGAAAATGTAATCGCACTGGCTCACCTTGGGTGGGCCTTTCTGGTTTATTGAGACACTTTATGTTTAGAAAGGATTGGTAAATTCCTTGCGGCTTTGGCAGCTATCCTGACGCTTGCGTATATTCTTGCGGTATACCCTCAAGTAGCACTAGTAGTAGTTGGCGCTTGTTACTTAGCGGCAGTGTGTGCTTGCGTGTGGAGTATAGTTAACTGGTAATACGACTCACTAAAGGAGGTACACACCATGATGTACTCAATGCCATTACTCATCGTCATTGTAGGATGCCTTTGCGCTCCACTGTAGCGATGATGATATGCCAGATGGTCACGCTTAATACCGATTCACTAAAGGAGACACTATATGTTTCGACTTCATTACAACAAAAGCGTTAGACCACAGTTAGCCGTGCTGACCGTTCAATCGTATGTGCGAGCGAGCGCCGAGCTAAGATACCTCTTATTGGTAACACAGTTCCTTTGGCACCGAGCGTCCACATCATTATCACCCGTGGTGACTTTGAGAAAGCAATAGACAAGAAACGTCCGGTTCTTAGTGTGGCAGTGACCCGCTTCCCGTTCGTCCGTCTGTTATTCAAACGAATCAAGGAGGTGTTCTGATGGGACTGTTAGATGGTGAAGCCTGGGAAAAAGAAAACCCGCCAGTACAAGCAACTGGGTGTATAGCTTGCTTAAGAAAGATGACCGTTATCCACACACCTGTAACAAAGGAGCTAACGATATGACCGAACGTGAACAAGAGATGATCATTAAGTTGATAGACAATAATGAAGGTCGCCCAGATGATTTGAATGGCTGCGGTATTCTCTGCTCCAATGTCCCTTGCCACCTCTGCCCCGCAAATAACGATCAAAAGATAACCTTAGGTGAAATCCGAGCGATGGACCCACGTAAACCACATCTGAATAAACCTGAGGTAACTCCTACAGATGACCAGCCTTCCGCTGAGACAATCGAAGGTGTCACTAAGCCTTCCCACTACATGCTGTTTGACGACATTGAGGCTATCGAAGTGATTGCTCGTTCAATGACCGTTGAGCAGTTCAAGGGATACTGCTTCGGTAACATCTTAAAGTACAGACTACGTGCTGGTAAGAAGTCAGAGTTAGCGTACTTAGAGAAAGACCTAGCGAAAACAAGTCTATAAAGCTTGAGAAACATAAGGATAAATGTTATGCATAACTTCAAGTCAACCCCACCTGCCGACAGCCTATCTGATGACTTCACATCTTGCTCAGAGTGGTGCCGAAAGAATGTGGGAAGAGACATTGGACGATGCGTAGAATCAAGCTGTATGAACTTGGAAATCGAGAGGTCAATGACTATGTCAAACGTAAATACAGGTTCACTTAGTGTGGACAATCAAGGTTTGGGCTACCATAAGTTCCTCGGAGCATTCCTTCGAGGTTCCAATCTACGCTGAGACCCTAGACGAAGCTCTGGAGTTAGCCGAATGGCAATACGTTCCGGCTGGCTTTGAGGTTACTCGTGTGCGTCCTTGTGTAGCACCGAAGTAATACGACTCACTATTAGGGAAGCTTCCCTCTGAGAAACCAAACGAAACCTAAAGGAGATTAACATTATGGCTAAGAAGATTTTCACCTCTGCGCTGGGTACCGCTGAACCTTACGCTTACATCGCCAAGCCGGACTACGGCAACGAAGAACGTGGCTTTGGGAACCCTCGTGGTGTCTATAAAGTTGACCTGACTATTCCCAACAAAGACCCGCGCTGCCAGCGTATGGTCGATGAAATGGTAAAGCGTCACGAAGAGGCTTATGCTGCTGCCGTTGCGGAATACAAACCTAATCCACCTGCTGTAGCTCGTGGTAAGAAACCGCTGAAACCGTATGAGGGTGACATGCCGTTCTTCGATAACGGTGACGGTACGACTACCTTTAAGTTCAAATGCTACGCGTCTTTCCAACAAAACCAAAAATTAAGCACATCAATCTGGTTGTGGTTGACTCAAAAGGTAAGAAGATGGAAGACGTTCCGATTCTGAGTGGCTCTAGCTCAGGTTAAATATTCTCTGGTTCCATCTACAAGTGGAACACTGCTGTAGGTGCGAGCATTTAGCTGCAACTCGAATCCGTGATGCTGGTCGAACTGGCTACCTTTGGTGGCGGTGAAGACAATTAGGCTGACAAAGTTGAAGAGAAAGGCTATGTTCCCTCTCTCTCTCTCTCTCTCTCTCTCTCTCTCTCTCTCTCTCTCTCTCTCTCTCTCTCTCTCTCTCTCTCTCTCTCTCTCTCTCTCTCTCTCTCTCTCTCTGCGAAAAGAAAAAAAAAAAAAACCGCCATCGCCAAAGCCAGGAATACGAA
+
005544::;A>@?BGGGFDEIIJJJJAA?;;<@:7//<=344,(()8FIJJEJIJJIJIJGEGJJJJHJJGGIEA===9:9:GB9779G<77JJJJJJJJJJECGJJJJJJJJJGDJFFC744<9AB2235B?@CFJHGJJJEDHCJJHIJJJJJJJHJGIJHJEDGJFIDIGJJHFHJJFJDJEIJDHIFHJJIJJE==;<:;;;HD3.*)'))$$$&,0*389;EFGE????:43323?IDCBDH=<=>DJ??>?CBGFGGGFBFIIGJFCCACH<@@??ABBBCAA9::JJEEDJIIEIDF;0+,34CFFJEHF:;<;;;<CBADHJGFJJJJFIJJJJEJDFFEGFGAAAAIECABDJFJEJ@CFBJIJJJJHJHJJIAB@@B>?>;:789;9:=?DFIGBDGHGIJGJJIGJJJJ???@CFGGGIGHGFJ-,,-/../6<<==<=?CIGHJJJ5555HD<;;<JJ=<788//:=??A?-,++*))*+'((123<>@;136=B@><986.'(&%%%&+.&$$%--.445=;>:::74...680((*&%#$'HJJIIFD=;<=FJIJ;88.--/8788<,*++,,+('-.01343'''(>BDCHJIJFGIIJJJJIFJJJJGGJJJJICFHIHGJEFJJGD??CBAEDEGFIJIIGJJDEDFFJFIGB;//39520/0578EDGGJHHJIIJJJJIFEEGFJJJJGJJJJJJJJJIJHJJFJA<8---+0@BCAFA@C22?99::BCCGI??@=>>CDAJ50JIJHFFJHJGH666589JHHJFHJJJJJGEJIJHEJHE===8((()0)&%',./6634458::555:;;>??@@GF=333:E?;<<85433567FGJ?>=23375,*)))*00003355=<=@?6661222JJJGIAA@++++5CCGJ@?>@CHCECFGJIHGGDDDEDGHBFA??>:93388::>CC>FF??>76568:764579B8770+*+//2.00GDIJFFEF@@AAGFJEECCCCECA@ABIJGGIJJJGEJHJJDGDDGHFD333*))#+$'&+'>?3BJDGDJHFIIEF@;30000JHF?A@BIGJJJJGJIFGJJHGFD;<<@EJIFH=;;=9::EFE>;;;?JGHJIJJJ=BJGEIGDHGBBDEEHDCJEDJFJJJJJJGHDCBCHC9430'&-147>===<84347B==;HDBCB?;<?332/,:?7/..0++)'((,,,,567767;=>?DGIJHIJJJEJHIJJFHFIGEJJJJJEIEJFFIJJJFJJJJDFFEHGIHHJHIJJJJJ==<=98221755469888AAFFHJHDEH>C=2JGJJGJJJJJIIJFJFJJJJHJ?@@@FHJIJJFFJJIJJCCDJJIHFC@@>>A@?@?>::::B8<;<FJIHJJGHFFG6667IHJJJJIEFJGHEGH@;;66634>@??@?A@EFHFJFFIEDDEJFGIC>>>@GFGG>.)))---.33)11/:BABDJHIHJCFDEHIDCECFJGHHJJGGGFDBBDFFEGCJJJ>==>:::::ACCEEEDEEHFHJDHJJFJGJG:5557EJJFFCEFFIHIGHGDDGJIJIJJJDDGFGGJJHHJHJJFJHHIJIFDBDJHJFEFBA<::@BBFGJFJDECAB1002.*))(&&&)+-.0&##&#(((;?@BECCFGGGGHHJHJGIIHC@BAE<<;:?DCJFFJJGJJFJGBDEDAABBFJEIIJGJJIJHFFHFFJJFEFGD<::85-++,,,,***()*/3&&%()'').0(+**((,-++,,+***,((***+*+/09<=?@><00/+))%.7888////888985557C<::;?B:889<?=)((+*JHEDCED@CA>.---.13-,,,+---,/+7<3226JJA;'&&&)(+*+1..34EGJJGJJE846GJIJHGIJHJJIJJECBAHF@BHJJ::;HGHGJIFB<=DEECBAAJC<<<<>??999<;,,,.4,78DEFDEEH;;;:??<=7556<@@CDCDDFJ@ED@../////CBBHJFJJB=<??>>GGA?=*'')+2)''&(&('&&&,13BIJIFGJJHFHHIJJJJJJIJFJIIFJIIFEEI@?@AGBCDCEACDFJJJEJJJJJJJFJGJIJHGHJJJJJJJJJJDJJHIJHJHJJIJHIJHJEGHEIH@7111DFIIDFIGIJJJJJJJJGJJEHJCC><<;<<GJJIIEGHFJJIJIJDJC@==JJJJJJJHHJFFJIJHBCACICBIJHJJJFDEBE877'&%&().33///-./0*(((())-.7B=>BGHFHGCJADA?@9/,,)''''/+*+)).19:8:=@DHJGGIHHJJIJHJJCDEDJJIJJFJFFDFFJJJHHFFEEFEEGJJIIJJFGIJIIIFHJJG=<=>EJBDFHJJEDGJE8877.,,-;9,88;<<BBBEFCBB@@@:987;;//.+((+(*,3447:,'%$#$'*+/3,---.777=:77444310..0/11CDJB;99:CDCDCCEDEGD:997;9441'&%$$$%)))))'%%'&$##$%$%+1111/123''''.000%%'(,-799<DBCCDIGFBB:999EFGHECE,+++)''((.244@)((*59@>@BAFFEG888:54449666CDCHIJFDDFEIE211---/20++,,,,,-3.,&&'**''%&)*)('))&&&987&%%$&&(04+979::::998755/-//456688::9=AB@A?@AACCCBBBBECC@@??BBCBBBCEHJGIIJDF?=977>>CDFB@AAAC@@<<:;::332.'))'$'(,,,$.3111230/-*(%$################$####$#$$##
@Stanford_p7n_1_WT_T7_Gibson_BigLinear_40_3
ACAATTGGAGCACCTGCCCAAGCCTTCTACGGGTCTCGTCAGACTAATCGGAATCCTCAAGAATCTGACGGGCCTTAGCGTGGTCACAGCATGGGTGCCAAATCTCTTCCTCCCAAGAGGCATCAAACTCAGCAGCACTCATAGCTTGGAAGACCAGCCAGTCGCCGTCCATCACAAGGATATCCTTGTCGTCGCAGCCTTCACGTAACTCATAGAACGTCTAAGGTCAAGAAGTGCCATTAAGTTTCTCCTCTAGTTCCGCTACGTATTCGTCAGCTTCCATTAGTTGATTCTTAAGGCTATCGTTCTCACGTTCCAGAGAGTCGATGTAGCCCTGTATATCGTTCCACACATCGCGTGGAATAGTCACAAGGTCACGAGACATTAGACACATCCTCCCATTCGTTTCAGAAAGCGAGTACCGGAAGCAGTGATTTCCCAAGCGCCACCGTTACGTCCACTAGTAGTCAGGCACGAGATGTGACCACGGGAAGCGGCCTCCGCTACGAGGCTCGCATTGTTCCGTACATAGTTGGACTGGAAAGTCTCGGCAAATTTCATTGCTTGCAGCACTTTCAGGTAGTCAGACATCAGAACACCTCCCGTACTGTTGCAGGAGATTATTTAAAAAGTCCTTATCTGCATACTCTTCGTGCATGTCCTTAATGGCCTCACGAAATGATGTACGTACTACAATG
+
;<>BA>=<=HA***-0//22:73450+*()-.,1(()((''''(0((8-+++:>@AC4439;>ABBCDJCACFGDJBEHABBDGJIJ<;<<8((((:877;<>=:7698CJDEFCHFGDJGGJJEJIJIJIHIJGIJJGJJJCCBB8+*)*7634=>@ABHDCBB?>>@AHJIABAAJJGJ;*)))ECA@55@FDEDCEJHGEIFFFEJE=43,'&'&'&%&%&48:3101443877BABCBCA=>=<FFJIJFGJGFIJAJEFHGFJIIFFFJJHGFEJJDEHDHIGJJJ?<B@9>BDIGCFE;<;;G=>@5553;>BCA@AACEGJGIDHGIJGEFDDBCAA?>=A=CA@DDF<<<=FDFJI:::;1002DFCJJJCDCCEFIE@@ABA@?CCFHDDECJH2222ICGHHDJC@;::;<<A>@ACIHFEGGDBCFJJA:JHFFDDFJGCEF;;889;A=<6567AA???BBGDDB@?@BB??B@DGEDJGJJJDC:JFFGGJJJEJIGEGFD66ECHJHJGGEHFDGDG<=FCAC====BHJJD66-,..00(((,&$$$&&)/22ABEIFIJFJA@FEA=;<8889FFGCDJJJ@A@BCEB;JEEIJCCA?=;74420,&%%%$%&4*)),+.//5>>?BFGJHHIEHEEEFGJJHJJHHFGCJEGFEJGJJBDBDC?=<;;52---,,**%%&)
@Stanford_p7n_1_WT_T7_Gibson_BigLinear_40_4
ATAAGTATTCATTCAGTATCTATATAGTAACCTTTCGTCCCCTCCTCTCCCTATAGTGAGTCGTATTAATTTATCGTGTCTTTTCAGTAACTTAAAGAACTGACCATCCGTGGTCTATAGTCATCCCTATGCAGTCCTAATGCATAAATCACCACTCAATGAAAGACGTACCGTAACCCTCATCGTCCTCAGAGTACACATCAACTCCTCCCACAGACATCTCAATGATATGCGTAGCAGCAACCGTAGGACGCATCATGTGTTCCTCAAGGAAGTCAGCAAGTACTTCACCCTCGACCTTAACGGAATCCAACTGCATGGACTCACGGAGATACTCAATGCCTAACGCAAGGGCATCCAATCGGTCATCATGAGCCAGAGCGCCTTTCTCACGAGTGATACGGGTCGTCGTAAACAACGAGTACTTAACGTCATGCTTACCGTCTACGTCACGAGCGGACTGGTAGTCGGCCCTAATGACCTCATCACAGAATTACAAGGCGGTGAGTCTGCATGACTGGCTCAAGGGTATCGCAAATACGCATCTCTTTCATACCACGGGCACGAATCTCTCCATGGCCAGGTTGGTGTTTAAGAAGGATCGACTGAATTGTTACCGAACATACCGTCACCGAAGTTACTCTCATAGACAACCGTCTGGACTCCCCATTGCTTTGCCTTCTTAGCGAGTAAACTCAAGGGTCTTATCGGAGTAGCCATCACGGAAACCTCCAGCTTCCATAAGGTAGATGTAACCGTTCAGTGTGTACAGCACAGCGTAACCTGTTTCGTCCTTACCGCGACCACTAGGGTCAATGACCAGAATCTTCTGTTGGTACTGACCTGAGTTGTTGGAACAATCGTGGTACGTATGCAGGTCATCACCCTTAAGGCCAACGTTAGGAAGGTCCTCAATGATGTTCTGACGGTTCGGAAGCCACTGGTAATGCATTGGGGCCTTCTCTAAGTCTAAGGCCGCTACGATAGCGTCACGAAGCCTCAGCGGGTACTTCTCGGCATCACTAAGGTTAGGGTTAAGCATGAACTGTAACGTAAAGCCAGCCTTACCGTATTCCAACTCACGCTCGCGCAGGTCATCACGGTCAAAGCGCACTGGGTCTGTTGGAGTCCCCAGCAAGTGCCTCAGGGTTCTCATCAGTATTCAGCGCGTAACATAGGAGCAAGACGCTGTGAGTGATCGAGGTTCTCTTCACGTGTCCTTGGGTACAGAGCAGGCCAGATAATGGTTGTGTACCCACGGTTATCCTCAGTTCCTTATAGAGAGTCATCTCTGTCTGAGGTGTACCAAGGTAGATAACGCGAGAGGAAGGCAGCGGTTTAAGTAACGCAGCGAACTCCTGAACCAGAGTCCATAGCTTCTCGGCAAGCCATAGTTGCGCTGTTAGACGGAATCTCAACGTCATCCGCAATGATAATGTCAGCACGGCTACCAGTTAACTGACCAGTGATACCTACTGATTTCACACTAGGAGAGTGGTCAGGATTGGCTGGGCCTACATCAAAGCTGATTACCGAGTCACGCTGTCCGGGTCTTGGCTTTAACTCAGATAGGAATGGCAGCAGGTCAATGATGTTCTTAATAAAGATGGAGTTAGCGTCTGCACGCTCCTTAGAGGCTGATACGATAAGTATCTTCAACTGAGGGTCTCTCCATAAGGACCACACAACGAACGCACATGTGATGAACGACTTACCGATACCACGGAAAGCCTGTAAGATGAACTTCTTGTTGTCTCCATTCGCCAGCACCTTAGCCATGTCAATCTGACACTTAGTGGGCACCGGTAGGTTTAGCGCCTTCCATAAGACGAATCGAACCCCACGAAGTCTCCTTTCAGTTGCGCCACTACGAGCGCATTACAATTGGATTGAGTCGACACATTGCCTCCTTACTTGATTTCCTACTTACGTTGCAGTTCACGAATAGTATCCTGTAACGCACGAATGATTGCGTCACCCTTCTGGGCGCTCCGAGAATACGTTTAGCATCTCGGTCGTCAAGTTCGGCTCGACCATCAGGCTCGAATCCACACTGACCATCGGAGGTTCCGGTAGTTTTGACTCTGACGCGCAACCGCTTCTGCCATTGTCGCTACGCAAATCAGAAATAATCGTTTTCGTGCTCCCTTCCAGCGCGGCAAGGTCTTCTTGATACTTGGCCAGATACCGCATCGATTGCTCGG
+
..B@>=>@D;==<@AAFJDGIHJD<@@@?AJ=;:9545798;>?>>-AACFE?@@>??AA@?=>?<<<<AAE77///162/0=HGDDEJJJJHDHGJHGJHHJIJJJJGHJ@@@?CBD555/,+,1BA@ACBBBA?@B5445976,,,-(&&&'...2987779FJHDCBBDJJEHCE7C77GGIFJJIB@BDBCJHGJGGJJJJJJJJJHCCEJJFFJJJJJJJEJJJFFJFIJIJJGEC878820)()--/1<>><=>FIDHA7667GDFGJJD@=<<>@BDCAFECGJJDFIDHJHJJGIEB@?FAJJIGJJJJJIEFGCBCBJ@ACBJJHGHBBCEFHJIIFGECBEJJEEGC;;:;JGBDDCJJ?<<455567+*2)'''':4'788=////ABA==,,833,,%%%%&')**+899:=<;;:>ECCABBDFJDEEDGIGGJJHHJJGEIIJEAEEFGGFEEFFEFIGJDJIFJ@@@CA//.-1,+,-5789DDDFEIGEECDCAFBCBBDEBCCCFHDCDCFJJJJEEGDEIIJDECEDGJGFIGFFJCEBCBACHFGG;;3200+++*('&'((&%(''$$&'),+',./2..20($$$),++)(%$#$'-0334@A<<<=DGCHE>>>>B@-)&&'),/*('''+-66778=553355@?8;;FJJJDFHIJJEEF3JIJJJGFHHJGJHHGJJJIIJJJGIJFGJJJJFGDB?A==IGEDDAB43469;;EDIIIFJJJJJJIJJHJHDFHJHHFJJFJJHHFJHJIGHJJBBBEJDIHIDGJIGHJJJJJJHJFD8--,11;9E988...0779@99?>77BCD:;;?C@43447FFEE;:88<=ADE?>>;===ABBB8999FFECDHEJIJJHHEFF=@CFJGIJJJIC9ACJEJJJHJJ>)))*;973/,,11559,/++658=...;DFJJJJJJJIB:8:?JHHJJEF*2=>DJHGJHJJFJHJHJJFIH7666=>CEFFJJJJJJJJJIJIJJFJIIHIFGFDJJGJJJHHIJJHJHGHJJFIJ5445CBDA?.***,367>===?@EDG=?HFJJJJJJJIJJJJIJJJIA@@@FHJIJJJJFJIJFJJJJHJFIFJGJJJGJFJJHB<89A>=2??>>55556444<;?B@AEGB=34/(&%&1000;CIHDJHGJJD=76:H??>>DHJGHEFEBEB('''(((BCECD??AAIJEEDEGI8966:IJEFFJEJGJJJIJJJJJJFJIIJHFEEHFJFBA<<9;99:88,)%&1586<0BB::?<EJJHJJJJHJHJGJJJJJJJFCJEFJJDFFIEB@@?A;;865BCHCGJJJJEEC>;<;=@EFEDCEEJFJEJHJH=+')687:>=?A@=>9888B:9&$$&))(*++7888<>?=<=<3/))*+,-/@:6555CBBFEFIIIDJFJJFJJJFJHF@?>?@C>>>@GGJJGGGJIJJIIJJJJJGJDIEIHHJJGJHHJIIHGHJJJGJFIHFHJGJFJEGFDACCIGJJFEGGJJE<<<<?JJHJJJA:9777;AAJGHEHJFGIJJJJJIHIJJFJHJJJC??>A=<=CJJJEEAA8889DGCDBJIIHD@?@BFGJGFE@EEFJIJJHFHJJHJDJJJJCFH=311+09:;DJIGJGGHJGGGFJGJFGIHHJHJJFFJJJIJEGFJJIGEIJEJJEDA?=<<>DCGEBDHJGIEGFJFJJJDDFEFJJFCBA?@;334<@FJGJCBCF..//AABGGFJ>==;>=;;<=?JJJEFEJJJJFCHGD>9=CHGHIJ;////DCCHFCDC=<<=BIJJEJGJEDEDEIFBBA?BBBEACAE:8784+**)+'%%'')**>>>>>@;:;<BDJE>:;=<EIJDDHGDI554588210,,++-*%%&&&##%%&())496899>?=210/,.65678BCFDJEJEF====DDJGHCCFDE889:?DI=<<<D@:99D>>>?))))-,,)%$''++445:80.++,&'&''(&&(011(('(++*,479>@CJHGJJJIFFIJJJECDHA5556CA8-,,,/.--/10067=6555AFJJDDBCEEIGGHAB?3323:7*('(()-/=665588@=(''(*&%%%$$$'*;<>CEJFHDIGEE<<>9:9))))'(%%%&&&'<>@FIGGFHDJJJJIEGIJGHF997574&&&%&%%%&((&(),)***.1286558655*(%
@Stanford_p7n_1_WT_T7_Gibson_BigLinear_40_5
CTCAGATAGGAATGGCAGCAGGTCAATGATGTTCTTAATAAAGATGGAGTTAGCGTCTGCACGCTCCTTAGAGGCTGATACGATAAGTATCTTCAACTGAGGGTCTCTCCATAAGGACCACACAACGAACGCACATGTGATGAACAACTCAATTACGGAAAGCCTGTAAGATGAACTTCTTGTTGTCTCCATTCGCCAGCACCTTAGCCATGTCAATCGACACTTAGTGGGCACCGGTAGGTTTAGCGCCTTCCATAGAATAGGAACGCCACGAAGTCTCCTTTTGAGTTGCGCCACTACGAGCGCATTACGATTCGAATTAGTTAGACACATTGCCTATTTGATTGCCTACTTACGTTGCAGTTCACAAAAAAAATAGTATCCTGTAACGCACGAATCCATGCGTCACCCTTCTGGGTCACTGCGAGAATACGTTGCACATACTCGGTCGTCAAGTTCGGCTAGAACCATGGCTCGAATCCACACTGACCATCGGAGGTTCCGGTAGTTTTGACTCTGACGCGCAACCGCTTATTGTCGCTACGCAAATCAGAAATAATCCTATCAGTGCTCCCTTCCAGCGCGGCAAGGTCTTCTTGATACTTAGCAGATCCGCATCAATTGTCTAT
+
AC@ABCCJEHIJEDDHFIGJFJJJEFJFJJGJJED@233-,+-24,-=CGCECC<;7622,***00224,((03;A>>@=?0'('&&)('()2.***,88>BBJGJHGJJJJIJFFIJJDFEBCA?9887788844982133788,))+&%%$%$%%/>?JJECDDDBDIIEIEJCEIGJIJJJIJDEEB3??<=>>FDA;99:A::<>AE99611+,'''**+,00448FJHHAABAEIJGIEHJHJJEDJFFD>0***+0223JIA@@BIIHGGEEF;939:?)&&&.?A>?@;??@A;;=>BCCCDDF?=85110003-,,,+.0101003....*)&%(,02'&&&66797=<=?=?3310)())*.*.*))+&$$$&$$&=?44ABC@A1111:;9:55560....A6..89@C@6666@<532221.**/))&%$%$$$$)7>DJD<9878>533/5)'''(+--(((:=;;<AHFBCBDDDD@==>1112BFGDCD?EEEDHCB7334?><<<C??>?CBGDEABBDDDGJJECDFJFFHJEHIDGBDIEBCCCIJHJE==<=0.,,))+*/235=?>>DDIEFFGJICGC@@DDED;'''()'(%&'++++''&((%%&$#
@Stanford_p7n_1_WT_T7_Gibson_BigLinear_40_6
CCCGAAGTTTGCACCATAAATTGTTGGAATATGAATAGAGGTAGTGAATGTGTCATCGTTGTATGTTCCACTAGGAATCGTGTATCGAATCTTCATGTCCATAAAGGCACGATAGGGTTCTCCCTGTAAGTCAATGGCGTTCTTAGTGAAAGAGATTCTAGCTAGGAACGTATTGAACTCATTGCGAAGAATCACATACATATCTGAGCTGATACTCTGACAAGCTAGAACCTGTACGTTTTCCCCAAAGTCCCAATGAGCACGACTGTTGCCTTAACTCTTCGTTCAGGTACAGGAATTTGTACATGAAGATTTTACTAGGGTCCCCGTGAGATAGTACCGAACAGAAGTTTTCCGTACCACTTCCGCAAATACTGAACACACCATTAGGGATGTAGTTAGGAACGTGTGATGTAATGTCCTCAGCATTCTTAACGGAACTGACATCCTGCACAGCGTAGTACCTACGGATGGACGTGAAGCTGGACCTCGGACTAGCAAAGTAGACATTACGCCCAATCCCAAAAGGTCTCGCTCGGTCCTGTACGTCAAACTGGGTCGTTAGGTTCAACTCAACCGACTTAGATGTGAGAGTACCCGAGGCAGTCAGGACGAATTGTGCTTCATCGGACCAGATGAGTAACTCTTCTGAGAACGGAACGGCGTACTTAAGGATTGCTATTCGGTTGGTACTCACAGCTACGTCTATAGGGTCGTCATCACTAAGGTTCGCAATGGACGCAGGGTAGAAGTTGAAGTATTTGGCTGTACGACTCAATATGATGTTCTCCCCACTAAGGAATCCTAAGCGGTTACGGAAGAAGAACACATCGTTAATACTTGAACCAACAAAAGAAGGCCAAGGGTTGGTGTCAACATCACCACAAGACTTAGGAGACCACTCAAGCCACTTGAAGTCGAAATTACCGTCAGCGGCTCAGCACAAGAGCGTGTGGCATGGTTTCCCATAGAACTTGGTCCTCAAGTGTCCAACCTAAAGTCTCAGTCCAAACTTTCCGCTCAGCGTCATACCGAACGTAATACTGGTCGGCAGACTTAGAGGCGTCCCCTACGATTTTCACCATGTAGCCGTTAGGACCATAGGTGGCAGCTTAGAGAACGACTGAGCGTAGTGGGTCGCCGGGTTAATCAACTGGTCTGCGTAGCCATCTTTAGTCGTGAAGGAGTCAATCTGTTGACCACTAGGTGCGGTCACATGGATGAACCCTTGCCCTACATTTACAGTCCAATCAGACAAGTTAGTGCGCATCTGCTTGGCTAACTCTTCAGCTAACCATTGGGCATCCGTATTGTTTACGTGTTCAGGTTGACTACCATCTGGTATCTTATACTTCGCAACGTCTTTACCGTTAATGTGTACAATTAGTTCCCTACCATACTGACCACAACGTTAATCAATCCGTCTTGATTAGGGTTGTAATTCGGTAAGTTGACAGACTTTGTGTTCTTCTGTGCAACAACGTTACGGTTAACGATGAACGTATAGTCTGCTACAGTAACCATTCGCAGGTCGTTACGTGGATTAGCGGTCTTGATGTAGTTGGAACCATTAGGATACCTAACTTGCTTCTCGTTACCAGAAAGGTCAACACTCGGATTCCGCTACCAGTGAACACAGCGTAATACTGTTCGTGCTCATCTTCGGTTAATCAGGTGGATGTAGGAGCTGACCTAACGCACCGTTGTCTCCAAGTGTATTTAAGAAAACAAGAGGTGGACGCTTTTGGAGGCCCTTGGTCTCCGAAGACCAACCGTTAACTTGGCGTGACCCTTGGTCTGGATAACGAAGGATGTCAGGCTGTTGGCTGATACCACCCTTCAAGTTCTTGATTGATTGGCTAATGAGTGCCATTAGAGCCTCCTTATTTATTAATGTTAGCGAGTCAGTAGACCAGAAGTGAACGCATCTCCATCCAGCATATTGTACCCACCGTAGTCCATCTCATACTCCATGCAGAGACGTCTAGCCTCATCTTCCTCTTCTTTTGGAGTCCTTCTTCCGGTACCCAAAGAATAGTTTCCTGAACTGACGGGAAGTATCGTAAGATCCATAACGCGAAGCATCAGGCATCTGCATCGTTGGTCGGCGACGAATAATGTTCACAGTAATACCAGAGTCAAAGCGGTCTGATTGACTCGTTCGGTCATACACATAGCCACCTCGGTTAACGTAGATGGATTGACCGGAAGTAGACATTAGGGATAAATAGTCGTCACTGTAT
+
?@>=EFGHHJJJJHGJJHJGGJHJC==BCJJHJJHHHHJEJJHJJIIJJJHIIE@???EDGJIIJJIIJHIGJJJGIJFFCGIHJFJIGJGJIJJJJJJJFHIFJJGG;;;;J????HJJHJJHJJIIDIIHIGJJJHJJIJJJGEJFJJJJFFFDGHF=<<@6459666<3332<<<@?;<<<JBBAA@600-,,..+*,./8://DEFGFJ@?@?HJJJIFIHJJFFHHFEGJJJFEEDI<=EJJHJJEBB:,,,&&%%%&)/4:;8878=<><?BECDIHEJGIJGJJHHC>>@IHGFJJIIJJJJHCFBBJE432,,,,8778?67589DGBBBDHJJHJHGJIJJGJJJJIBIGJJFHEHDJJJDBJJFFFDCJJJEHEJJJJGEFFJJJH<<<;/***+-47CECEGHIJJJFEGJHHIJJIJJIJJFFJJFEJJGJJGJDJJJJJIFHGE>;,****,+%$$%%&'***1140,,--,-8DDEECJEFJJJJHJIJJJJEGCAB@@7669HJEJGI?@@JJ@@?@JFJJJJIJJJIJJHJGHJEEHEBGIGGCEDC>??JJJJJJJIJJGH>>==A87888@410012112-(,,64)))),+,0:667:>?A:9....9GECFIHIGJF888?EGJJGIFAA@@A=@DGFEJJJJGGIJJJFHGJJJJJJIJJGEFDJFHBBAB)(()EEJJIJHHJJEFF>>??JGFJHFJG@A@@BADDJCEGJHJJHFC???@JJH;7777@@@CHJJGGBCEGFGJJJIEHJGHHGJJGGEIHGJGHHFJDEIGJJGIIJHJJHJJJG9999JJCDBJIJICEIFFHHJHGFHJJJJJHJJJJJJGJJIGJJJHJIJJHFJJJHEJHFJHIJJFJ@??>FBAEJJFIB?745=FJJIJFDJJDCFJJJJIJFGHJJGIJJJGIEG855-....--/0*((*22008<<22228;<<A??CB?BCA:JJFJHHJJBBC?>;1,*&(-5**;>GFGJJJJEECDDCCEGAIJ;:;:C=5<<<?@BIGBBCBAHFGJEFJFIJIFIFIJG@??765667645AD>?JJJJJJJHGIGJJHJHIGJJJAA@A5444100,('&)()04HJF?@A>@?IHHJJJ>>>?IGJFA@?>@0///,''%%%)/?BCDGGHIJIGGJJJJJJFEBCJFJHJJJECIEJHJHHJHJCB>>>BJJJJJJJJJGJHJJJJJJHGJ????IHJJFJJJJJJJGJJJGEHJHGJJIJJJFJJJJJJJJGJIJJIDDD>=<<HJHJJJJFHFEJJIJF:6.**6BHIJJJJJJJHJJJGJJJFIJIJJJJJJFJDB>0A?BHHHJHJIGGHJJJJJJHJHFHJIJJJJJJHJJJGEJJJJJJJJGIJJJJJJFFIGJJJGJFGIJJJHJJGEJJEF@::78**,1;=5EF???@FCACFIJJJJJHJHJIIHEJFAJFEDDGEB?@<<>1117>@JJFHBFBFA?>??@@;556;8000****6677999:@@EDAA??:9:<DCEIJIF;=FJIFHJJJJJIFJJJHJJJFHEJGJJJIJFJJGJHJJJCBA223662011,&%''*--CDDCA@BEFFIFEJJJHHJJJIGC@9:8273+**+39:77=>JDEHCJJJJJJJJJJHJJGEHGJGJGGJEFJ=<089<B>41101204=<BACG7777>><;:74*&&&*))&*//A?AA@CCDJHFIJJJIDC>GJHIG>>>?BB?63666?@@EEEIJJJJFJHECA983:656>B1--/2469CCCBFEEIJJJFJJHDCBB9GCGJEJJJHGJBEGBJJJJHJJJDEFFJJDGG?644131,++,577777@@;<G<=E@DHJJIHJGJJJIJEIJJJJJIHJJIJFGJJJFJIHFIJJJIFJJDJJHFDJJGFJJIJJEHEJJA<<<:9:4477<IJJJJIFFDJJEIDDGJGGIIEJH?>968655H=J=<<;BGCJJJJJJGJJJJJJJHJIJJJHIJGEDCFDGGGHDJHJJIJJJFJ@@G><1((**$$%*$#$%))))%%$'%'(,))'&%%%*'(()*+*)''&&*,/0('%%%$%$$$$&&'((++-()'&&('$$$#$%&&&%%$$$%%$%%$$%$%%&'''138;>?BCJC?DIHHGJJJIFIHJECD?==@EE<<<;:76779:;E5555EDHGJJJJJJDFJGJIIJJHJHDD@A@8300++,,4AABJFFGDCCCDGG::::45449=?@=8212+)))&'''((+0'%
@Stanford_p7n_1_WT_T7_Gibson_BigLinear_40_7
TCCCTATGAGACACGCGCTCAGAATTGCGCTCAATATACCATCCCATCATTGTTCCCTAAGGACTCCGATAACGCCTCTACAGATTATCAAACTCCGTGGCAGCGGCGTCGTTGGTCTGAACAATCTAGCCTCTAAGCTAGTGCTGGCTCTATTCCCTATGCAGACTTGGATGCGACTTATTATATCTGAATATGAAGCAAAGCAGTTACTGAGCGACCCCGATGGACTCGCTAAGGTCGATGAGGGCCTCTCGATGGTAGAGCGTATCATCATGAACTACATTGAGTCTAACAGTTACCGCGTGACTCTCTTTGAGGCTCTCAAACAGTTAGTCGTAGCTGGTAACGTCCTGCTGTACCTACCGGAACCGGAAGGGTCAAACTATAATCCCATGAAGCTGTACCGATTGTCTTCTTATGTGGTCCAACGAGACGCATTCGGCAACGTTATGCAAATGGTGACTCGTGACCAGATAAGCTTTTGGTGCTCTCCCTGAGGACATCCGTAAGGCTGTAGAAGGTCAAGGTGGTGAGAAGAAGAGCTTGATCAAGACAATCGACGTGTACACTCACATCTATCTGGATGAGGACTCAGGTGAATACCTCCGATACGAAGAGGTCGAGGGTATGGAAGTCCAAGGCTCCGATGGGACTTATCCTCTAAAGAGGCTTGCCCATACATCCCGATTCGGATGGTCAGACTAGATGGTGAATCCTACGGTCGTTCGTACATTGAGGAATACTTAGGTGACTTACGGTCCCTTGAAAATCTCCAAGAGGCTATCGTCAAGATGTCCATGATTAGCTCTAAGGTTATCGGCTTAGTGAATCCTGCTGGTATCACCCAGCCACGCCGACTGACCAAAGCTTCAGACTGGTGACTTCGTTACTGGTCGTCCAGAAGACATCTCGTTCCTCCAACTGGAGAAGCAAGCAGACTTTACTGTAGCTAAAGCCGTAAGTGACGCTATCGAGGCTCGCCTTTCGTTTGCCTTTATGTTGAACTCTGCGGTTCAGCGTACAGGTGAACGTGTGACCGCCGAAGAGATTCGGTATGTAGCTTCTGAACTTGAAGCTTAGGTGGTGTCTCTTCTATCCTTTCTCAAGAATTACAATTACCTCTACGTACTCTGAAGACAACTACAAGCCACGCAACAGATTCCTGAGTTACCTAAGGAAGCCGTAAAGCCAACCATTAGTACAGGTCTGGAAGCAATTCGTCGAGGACAAGACCTTGATAAGCTGGAGCGGTGTGTCACTGCGTGGGCTGCACTGGCACCTATGTTGGGACGACCCTGATATTAACCTTGCGATGATTAAGTTACGTATTGCCAACGCTATCGGTATTGACACTTCTGGTATTCTACTCACAAAGAACAGAAGCAACAGAAGATGGCCCAACAGTCTATGCAAATGGGTATGGATAATGGTGCTGCTGCGCTGGCTCAAGGTATGGCTGCACAAGCTACAGCTTCACCTGAGGCTATGGCTGCTGCCGCTGATTCCGTAGGTTTACAGCCGGGAATTTAATACGACTCACTATCGGGAGACCTCATCTTTGAAATGAGCGATGACAAGAGGTTGGAGTCCTCGGTCTTCCTGTAGTTCAACTTTAAGATTCGATGATAATGGCTGAATCTAATGCAGACGTATATGCATCTTTTGGCGTGAACTCCGCTGTGATGTCTGGTGGTTCCGTTGAGGAACATGAGCAGAGCATCCCTCAGCTGATGTTGCTGCCCGTGATGGCGATGATGCAATCGAGTTAGCGTCAGACGAAGTGGAAACAGAACGTGACCTGTATGACGACACTTCTGACCCGTTCGGTCAAGAGGATGACGAAGGCCGCATTCAGGTTCGGTCTGGAGTGGTGATGGCTCTGAGCCGAGCCGATGTGGACACTGGAGAAGAAGGCGTTGAGGGCACCGAAGGTTCCGAAGAGTTACCCCACTGGGCGAGACTCCAGAAGAACTGGTAGCTGCTGACAACTTGGTGAGCACGAAGAGGGCTTCCAAGAGATGATTAACATTGCTGCTGAGCGTGGCATGAGTGTCGAGACCATTGAGGCTATCCAGCGTGAGTACGAGGAGAACGAAGAGTTATTAGCCAGTCCTACGCTAAGCTGGCTGAAATTGGCTACACGAAGGCTTTCATTGACTCGTATATCCGTGGTCAAGAAGCTCTGGTGGAGCAGTACGTAAACAGTGTCATTGAGTACGCTGGTGGTCGTGAACGTTTTGATGCACTGTATAACCACCTTGAGACGCACAACCCTGAGGCTGCACAGTCGCTGGATAATGCGTTGACCAGTCGTGACTTAGCGACCGTTAAGGCTATCATCAACTTGGCTGGTGAGTCTCGCGCTAAGGCGTTCGGTCGTAAGCCAACTCGTAGTGTGACTAATCGTGCTATTCCGGCTAAACCTCGGCTACCAAGCGTGAAGGCTTTGCGGACCGTAGCGAGATGATTAAAGCTATGAGTGACCCTCGGTATCGCACAGATGCCAACTATCGTCGTCAAGTCGAACAGAAAGTAATCGATTCGAATTTCTGATAGACTTCGAAATTAATACGACTCACTATAGGGAGACCACAACGGTTTCCCTCTAGAAATAATTTTGTTTAACTTTAAGAAGGAGATATACATATGGCTAGCATGACTGGTGGACAGCAAATGGGTACTAACCAAGGTAAAGGTGTAGTTGCTGCTGGAGATAAACTGGCGTTGTTCTTGAAGGTATTTGGCGGTGAAGTCCTGACTGCGTTCGCTCGTACCTCCGTGACCACTTCTCGCCACATGGTACGTTCCATCTCCAGCGGTAAATCCGCTCAGTTCCCTGTTCTGGGTCGCACTTTCGGCAGCATATATAACAGCGCTGCCGGGCGAGAACCTCGACGATAAACGTAAGGACATCAAACACACCGAGAAGGTAATCACCATTGACGGTCTCCTGACGGCTGACGTTCTGATTTATGATATTGAGGACGCGATGAACCACTACGACGTTCGCTCTCAGTATACCTCTCAGTTGGGTGAATCTCTGGCGATGGCTGCGGATGGTGCGGTTCTGGCTGAGATTGCCGGTCTGTGTAACGTGGAAAGCAAATATAATGAGAACATCGAGGGCTTAGGTACTGCTACCGTAATTGAGACCACTCAGAACAAGGCCGCACTTACCGACCAAGTTGCGCTGGGTAAGGAGATTATTGCGGCTCTGACTAAGGCTCGTGCGGCTCTGACCAAGAACTATGTTCCGGCTGCTGACCGTGTGTTCTACTGTGACCCAGATAGCTACTCTGCGATTCTGGCAGCACTGATGCCGAACGCAGCAAACTACGCTGCTCTGATTGACCCTGAGAAGGGTTCTATCCGCAACGTTATGGGCTTTGAGGTTGTAGAAGTTCCGCACCTCACCGCTGGTGGTGCTGGTACCGCTCGTGAGGGCACTACTGGTCAGAAGCACGTCTTCCCTGCCAATAAAGGTGAGGGTAATGTCAAGGTTGCTAAGGACAACGTTATCGGCCTGTTCATGCACCGCTCTGCGGTAGGTACTGTTAAGCTGCGTGACTTGGCTCTGGAGCGCGCTCGCCGTGCTAACTTCCAAGCGGACCAGATTATCGCTAAGTACGCAATGGGCCACGGTGGTCTTCGCCCAGAAGCTGCTGGTGCAGTGGTTTTCAAAGTGGAGTAATGCTGGGGGTGGCCTCAACGGTCGCTGCTAGTCCCGAAGAGGCGAGTGTTACTTCAACAGAAGAAAACCTTAACGCCAGCACAGGAGGCCGCACGCACCCGCGCTGCTAACAAAGCCCGAAAGGAAGCTGAGTTGGCTGCTGCCACCGCTGAGCAATAACTAGCATAACCCCTTGGGGCCTCTAAACGGGTCTTGAGGGGTTTTTTGCTGAAAGGAGGAATTATATGCGCTCATACGATATGAACGTTGAGACTGCCGCTGAGTTATCAGCTGTGAACGACATTCTGGCGTCTATCGGTGAACCTCCGGTATCAACGCTGGAAGGTGACGCTAACGCAGATGCAGCGAACGCTCGGCGTATCTCAACAAGATTAACCGACAGATTGAGAGTATCTCGTGGATGGACGTTCAACATTGAGGAAGGCATAACGCTACTACCTGATGTTTACTCCAACCTGATTGTATACAGTGACGACTATTTATCCCTAATGTCTACTTCCGGTCAATCCATCTACGTTAACCGAGGTGGCTATGTGTATGACCGAACGAGTCAATCAGACCGCTTTGACTCTGGTATTACTGTGAACATTATTCGTCTCCGCGACTACGATGAGATGCCTGAGTGCTTCGGTTACTTGATTGTCACCAAGGCTTCCCGTCAGTTCAACAACCGATTCTTTGGGCACCGGAAGTAGAGGGTGCTCTCCAAGAAGAGGAAGATGAGGCTAGACGTCTCTGCATGGAGTATGAGATGGACTACGGTGGGTACAATATGCTGGATGGAGATGCGTTCACTTCTGGTCTACTGACTCGCTAACATTAATAAATAAGGAGGCTCTAATGGCACTCATTAGCCAATCAATCAAGAACTTGAAGGGTGGTATCAGCCAACAGCCTGACATCCTTCGTTATCCAGACCAAGGGTCACGCCAAGTTAACGGTTCGTCTTGATTGAGAGAGGGCCTCCAAAAGCGTCCACCTCTTGTTTTCTTAAATACACTTGGAGACAACGGTGCGTTAGGTCAAGCTCCGTACATCCACCTGATTAACCGAGATGAGCACGAACAGTATTACGCTGTGTTCACTGGTAGCGGAATCCGAGTGTTCGACCTTTCTGGTAACGAGAAGCAAGTTAGGTATCCTAACGGTTCCAACTACATCAAGACCGCTAATCCACGTAACGACCTGCGAATGGTTACTGTAGCAGACTATACGTTCATCGTTAACCGTAACGTTGTTCCAGAAGAACACAAAGTCTGTCAACTTACCGAATTACAACCCTAATCAAGACGGATTGATTAACGTTCGTGGTGGTCAGTATGGTAGGGAACTAATTGTACACATTAACGGTAAAGACGTTGCGAAGTATAAGATACCAGATGGTAGTCAACCTGAACACGTAAACAATACGGATGCCCAATGGTTAGCTGAAGAGTTAGCCAAGCAGATGCGCACTAACTTGTCTGATTGGACTGTAAATGTAGGGCAAGGGTTCATCCATGTGACCGCACCTAGTGGTCAACAGATAGGCTAGCCGCACGACTAAAGATGGCTACGCAGACCAGTTGATTAACCCTGTGACCCACTACGCTCAGTCGTTCTCTAAGCTGCCACCTAATGCTCCTAACGGCTACATGGTGAAAATCGTAGGGGACGCCTCTAAGTCTGCCGACCAGTATTACGTTCGGTATGACGCTAGAGCGGAAAGTTTGGACTGAGACTTTAGGTTGGAACACTGAGGACCAAGTTCTATGGGAAACCATGCCACACGCTCTTGTGCGAGCCGCTGACGGTAATTTCGACTTCAAGTGGCTTGAGTGGTCTCCTAAGTCTTGTGGTGACGTTGACACCAACCCTTGGCCTTCTTTTGTTGGTTCAAGTATTAACGATGTGTTCTTCTTCCGTAACCGCTAGGATTCCTTAGTGGGGAGAACATCATATTGAGTCGTACAGCCAAATACTTCAACTTCTACCCTGCGTCCATTGCGAACCTTAGTGATGACGACCCTATAGACGTAGCTGTGAGTACCAACCGAATAGCAATCCTTAAGTACGCCGTTCCGTTCTCAGAAGAGTTACTCATCTGGTCCGATGAAGCACAATTCGTCCTGACTGCCTCGGGTACTCTCACATCTAAGTCGGTTGAGTTGAACCTAACGACCCAGTTTGACGTACAGGACCGAGCGAGACCTTTTTGGGATTGGGCGTAATGTCTCTTTTGCTAGTCCGAGGTCCAGCTTCACGTCCATCCACAGGTACTACGCTGTGCAGGATGTCAGTTCCGTTAAGAATGCTGAGGACATTACATCACACGTTCCTAACTACATCCCTAATGGTGTGTTCAGTATTTGCGGAAGTGGTACGGAAAACTTCTGTTCGGTACTATCTCACGGGGACCCTAGTTGAAGCGGCGCACAAAACGGAAAGCGTTTCACGATGATGCGAAAAACAGAAACAACTTCACGGGGTCGAGGGTAATG
+
:CCCBHJA0003BB?A@@HGEJFJFGIJ<<//78:DCCDGJGJJJEJHAIFDDB:@DFCCJJJGJGB<<IHIJ>>?>JJJJJJJJGGEDBFJJIJJCF><7,'&%&%&'))++''''***-200*+***334238:BEC66668J@>=@2222;;=CAIJFJE=<666:::<<;,+++@9((((98BEDIGFJIHHJJJIEFHDFBBA/.-)).=?@ACJJEFFFJIIJIEIJGDJIG><<=<;:BCDDB@@?@HFJIHJIJIIIJHIEJFIJJJGIJJHHHHICBDFHFJHGFJJJHGIFGDHDJJJFGCFD?7JJJIJFGGJGJEJJFHIJJJJJHIGHGJJJFGABA<<;,')**))(+-..3@AAD>???;JC?GFBEEJFFBBBBBDBJIJHJFFJJGIJJIJJIGGEGIIJCCHFBBBCJIJGCEEED8888ED>?>6666==66567654:=C7777??CA@@JHEGCJ;01A>;99ADHIFGF<;,,+,;DCJIIIJGJHEHJFJIEFGEFGFJGCBAEJ?;.44446214/+((-,&%).(((*4579;AB>;;;>GFCDFDDFFEHEFGGIIFDJA?@?=443499@?<=?JEIIIGJIIDFEJJIJJGJHHHEFFJEBDFJJJJJJFHEDBABA>?@?A@E?CBADEDB/./:=JGFDDHJHJJJJHFGIIJFGIHFFJJJHJJGHJB@BFA==??BGGJIJJJJICEFEJIJGIGFHEJJGJGEJHJIJJ@>;3?@GJJJED881000332,%%''11.,,,347BBCDGGJ4222<JJJJGJJCJHJJGJIJGGJJIEJJGIIIJGFFJJJJJFFDCEJJHJB100/=<=DE@=CBFEJECFEGFCCDAF><;300.()23122:GHHJJEIJJGIJEIJFB@AAGD??AAC?@CJJGEJGFJGDB?AJIJJJJJJJJJGHJ>77777HHEJHIDCBEIJJHFJHJIJGJJJFJEHJB6666<677///029,,,,/,211<91>?@GECDCFDCDC64/479<=;;::>>?A>>A@2211)(''((%$$'(..BCEHEHHFGFJGHFFJEFCBB:<1/..*&&)%*,45555333**+-0<=GCCJJEB88;>HFJJA@;;:;((()10,*'$$%&'('*04,''(EGFGDFDFJJGJGJJHHFJJFFHGJJHFJIJJFGFJIJJJGIDEC5557DDCDE@A?;33<=;;;<EDJIJJGF@?@@21116659DCBEJJGDG@2232:67BA@EFHEEJJJEFF>=?>AAAEFEAGD=323//00<97++++/+++-94445EJIDDCCC@BJDFJDJJGJHJJJHJJJGCB@@@BFFJGGDDFDIJIIJJGHJJDHJHFDGEGJJGHCGDD973,-0%%'(46?EDGEHIJHJIEGJJJJEFJEGIJJHGJGGHFJIIJIJGHHJHJJEIJIHGGJHFGJE===?98/./<@@>??HIIFFJEEFHGJGJJJJGJHJJIJJDCFIEJJJJJEDEJJJJGJHDJCCECJDDCJEGFFJIHFEFFFJGFGFJIFEFFFFGGEEDEIHFJFG'''(1/---/03BCHDA@HHJJJJHIFEGFJHC3//?FDJJJDJJFEF@?>?HJJIHHJJJHHFFEDCCD;22-))*))((%%%$$$#%%).)(./BBCCEJJJIBCBBFFJJFJIFJFHJEDDEJIIJJHIIGIFGJGJJGD??<;;@D@<:;:C@9::CDB><=310/0+(%%((0---'%%%*)*;DCGIGHCJFJFJHHJGJJJJJJJGHEGJIFA??@JGJJJJJHHIBCADFD<===JJGGIHJJGFGFGCDG>=<>>)(((%%*&(8<AEA;B@=>?@;=:67AAJGHIHFFHJJEEJJJJJ6667AC4--)&&'&&%&&)),/54-----%%%%'(6/'''CFDJGJJJ<<<<EEJGIEEFJJIJHJFIJIHJHFICCAAA@>:9-../0-))&458A>?AAJJJEFCBGD;2..@CECFHECAB7442'&&).//0AA<:;CEEED///384557@??<9>5EDDJJGHGECDEEJEJEJHDGGJIJJJJFJJJJA@@?GHJDEFGJJIJHFIJGIGHD>7***:BBCHEFJHFIJFJIEG9763'&&'&')()*,(((<;;<<<<JHFIJHJFHGHJGED>DBC@@??A@CEGJFJGJJJJJJIGJHFEJGDCCEHJFIHCJFJGHJDEEEFJE=>==JDB<:8,,,,DCFBBE;:::JIGFJJFGHJJJJJIJJJIFHJJJEGJJGJJJHHJJFIJJHJJJIJJJIIGHJJJGGFGJJGJJIJJJHJJJJHJJJJJGHFGEJHJHJJJGJJJEHJJIGEJEJGIJJJFIGHJJJFBJDJJJJFIJHJFDJHJJJFJJJIIJJJJHJJGJEJJJJHJGJ>;;<BBBABJJJJGJGJFJJGHFIJJJGJGJJ;999FJJGJJJFHJDJGEDAA*)12BEDHCEECHJHGJHJDFIGDF=65566J555AJEJJ9999DAAJJDEB@ABCDJIGJJFCCAHGGEF<<8788<DBAH::::EGFGJHJJJJFEBAA@A@<<8/3))-.00)&&2:<----BGHJIJJJIJ@=<<?BJBCB=<:;:998AABH??@ABB>;9:;=IEJFIJJCEAD=7..;=?JJGIHFJJJGJIJGGJJJJEDJJJJGJGJIJFHGFJ@@@@FDD@@----8:<DGGHJDF5557:::;G6666JHFJJJHIEJJJHJIEIFFDFJF@@>?>JFJA?@@JEEJJHFEJHGJJJJJGIIJJIEIJJGGJJJJGJJJJIGDGJIDE;0;;<1--./45,,+11297.*)(,4,,CFJJJJGJJBA??B<:8AFIEJGJHJFJJJEFIJDEGGFJJJJIJGJGJFHAABBB886674/)(''*))''''''&&%$$&'(+'&&'+66CIACCEBCEDJIHDGGJJJIHJHGIGJJHJJJJHGI9998=GIFHJIJJJJDJJ@@@@C@1FJGEEEJJJJJIJJHJHEGDFGJJJJJJGJHHIGJJJJIJGGJFCG?@@AJCEBDHFJJIJGDBEID?('''69569954.))),--38HJIJGGCBEEJGJJJIGJEFJJGJGJJJJJJJGJGJJJJIBEAC?;<<>B@899:BDA@EEJHIGJJJJFIHJJGIHJJJJJJHGJJDHIGHEFFAA@@JFJD<;;;FJJGHJGJBAAAIIJFJGDIGHJHIJJIJJJIGFDEIJGIJJJGJHJJJJJJJJJJIIEGCDEA,++,/;;;DEHFJDJDCJJJGJ@@?HJJGEIIHGJJJJJJJHJJJGJJJJCFHGJJIJJJJJHJC=><7;,+++93346<3223633444FDEHFHDBFEHCGG?==9888==HFFGCDDGJECE<<<<A<=EHGJJJJJIHJFIJJIFJFEEHIJJJJJJICCA@FGEJJGJIJFEFEJJJJIIJJHJEJJHHJHJJJICEIJIIIHJJJJJHJJJJIHJJIJJDHDBAB89?@HIJIJDBBEDC@CJJJJJG??ED::<<?8<:4GDHFJGJJHJJJJ>>JJJGJJHJEEDCJFJJGJGHJJJJ@A@@JGJGIJJGJHJJIJJJJFJJD>=>>;<>AAAGEDGFIJJFGDDEFJJHIGJJIJJFJEJHHJJJJFFGGGJJJGGCJJ5555GEIHGBGGJGFJJFEJJFJJJJGIHGJHHJHJJJJJJJGEJJJHEEJIJJGJJIHHGHJJJJIJJJIJFHJJJFDGJJIJIJCDDGJ?77?77IIJHHGHJJJJIJCHGGFJJJJJHJJJJJFE88?A?;BEEJJIJ3333?>://.//2324400/+12<=;;<5=A@ACAEFCDFJJJIJJGDDCFJGFIGJEIIGJGIJJIIGJJHJIJJGFEHJHJJGIE><<:999=ACFDCC;;::@A<==CFJIGJHJGCFDHFJJJJHJJ?ABJJIJGFB=BHGJHJHHJJJJJIJGGHFJG?=??BDDFGI@;87/...13:@GJGJJJJIJJJJJ><<;5420001;>;<FJHIJJIJJGJJJDJHJIJJJIGHJF<<;<BBCCD@>>?-+,0JIJGGJIJHGIHHGJJHGFIGJIJIJJJHIIJJHJJJGFHJFJJGDC@AAA1111-+++,*+((--7:<DDDHDDCJJFEGDFECD.+*)&&%'(,,,4&&&',+**1.++,-ADGHHHIIGFIJJGEJJJIEJG;:::JJJJJIJJJHA@@BFGIEJCA@ACBJJIG0000HJDA@A9:7437;JGJJHGIJHJJJFGJIFJJFBA@@JFJHJJFIJJHJFIDEFJIJJJJJJJJJJFE@?@?HCBB2111-)))'&&'))-12==+++++9?@DJJHJFJHJGFJJGJJ766668:A=<68@?GJBA7788==?DCDCB2222HB@>2('%&('''%%):9:8()))/,,79<3253877<<JHJFJBDECEDEDGHFEDHJJJEFEDGGFE6224601/*)))+.8622-03//CBGJJJEIIJHJJJJIHFJJIJJJJIJFIDFGDB>CD=>>>BBE>>>?J:?6422/''''::<=>CIFDBB>?75-++343-.//18:::=;<@@G?@@?FEFFCAHJGFEGJJJIJHHGJGJHGHJJDB>=>>DJHEDADCGAAAAFJJJJJECEJIJJJJJJHHGJ5444EHFJJJJJJJJJJFJJJGDDGIIJHIGCBAACBHGIHJJIIJHGJJGCDGH?<>=7--,-0%%&((((+.209>ADDEJHJIIH><=@AGJIIJJJJJJJJJDB?AIFJJFGC@=BHHGJJJJEFGIJIJGJJJJJJJJJJIJGGFCCB@A?BDDJGJJJJHJFCGJJJIJFGHHDFJJJHJJGFJJJJFJJHJJJJJIJJDFD0.-1/--&&&&+.200//300:6;=>B444***+?=>>?ECGJIJJFJJJJJFJJJHIJJJJJJJFJJJGJJGJJJJJJJJJHJJJJGJJBBBBHFJ>===EDBA?@BB?=>=>?A@ACDGEFJJFJG6656@AC=::432(((''&$$%',,39F@AC44JJIGJGJGEJFJFHFJ@AAAJJJJGJJJJJJI?EFJEGEDIIGJHJJCDD@@@?AFCEIIJIJCBBAJHFHFEFFFJFDHEGIJIIIJEDHHEHJJJFJFIHJGIGJJJ@ABAA70--23534<:>CIJHJ==>>BGGEHIJJIEBBEFDJIFGEGJEGJGJEJGGDD?@??200016;DFEBB;9983367<<<=?@BCCCFHJJJJJIJIJIJJJHJGFJJJJJJIJJGGJHHJJGJH@><=?@9JEEJJIJJJHGFG>>?4450///242210234-****,))*+2=HJJFGJJJJFJJJJFJJJIJJFGJJFJHJHHJJEJGJJJJJJJJJEGGEAAACJEGIH@?@::1/..60BFGEJJJJJJJJIHJHFJGGIJGFJDFCGFEEBC@888DJJJHHIEJJIIDIDDDJC>??BGIJJJJB@A@EIDEACJDFJ...+,,-;BACCJIJJJJJFEFBEFCHDJHICCDJGJGGJHFJCAFI9EFJFEJFGHHJ2210EGFE?A@?>9:;;:;=;::89CA5445EBGIGJJFHJJHGGFJBBBCBJ=<<<;8,04.../2230000HEEEDEJJFGFJJGDD:8878:::??FEJ>FHEDJHJJ?=<@?=;722=@AA==>@ABBEFFJGHJIJG@JIJJFJHJJJHJJ654((:EJGHGJF;<<<FJJGJIFJGGDAG@JJDDEDJHJFJJJIGJJJHJGJJJJJJJJJJJJHJJHJGHHEJJHJJJFGEJGJFJGJHJJJJHFEIGJJJDBCJJJJFJJJJDBABCDC7543348;;<;;BDBJI@==?FEJJJGEEE=A);<++++11778BCC16556;FEABBAJHJJIHJJGJHHHJHFDCDDI<<<<@BCC2111A7668?@BGJIJIJJIF<:::B@CCBJ<>>?6666JGFHFJJJFFJGJJFHFGGHDB@;'&&&'--.5455;9>9:;HJFBCFJDGDEGFB@@***678:?::;<<8778AGJGB@BB=>@??DEJJJJHJHFJJIIDDEFJJJJJJJGEDJGHJJJJIJGFIGGIJIJFFJJEIJEBBA>=::<<@>@789;><IJDEFFJFJHEJJFJID:999>922..000/223=>?ADJJ5444'''(1?J????GFJJ?666=;:;==;00;445;9//3.569878BA94453334'',89)%$&.-)%$$')+-++,)*)'(''(++,/,,//:A////?1/,*&$$$%&'(.01'&&%
@Stanford_p7n_1_WT_T7_Gibson_BigLinear_40_8
ACCGTGTGTCAGGAACTGGACAATCATTTCCTTCTGTTTACCATTGGGGACAATCGCACCTGAGCCGACCTGCTTACATAGATGCAGCATCTTTCTCTAAGATTGCCTGAACGTCAGACGACATCTTTGCGGTAACGTCGAAGGACACTTTAAATTTCTTTGTCATAGCCATAATAATTTCTCCTATAGTTTTATGCCTTTGTTTCTCTTGCCGACACACATGGATGTCTTACCTTTTACTTCGTCCCATGTGAAAATAGGCACCATCTTCGTCAACCACAACCGCAAGAATGTCAAAGTCTCCATCCTTATATTCGGACCTACCGCATCCACCTAGCCTAACCTGCTTGGCATCTCCTGTGTTGGTTTGAACCGTTGTGGCTGTTTTAACCTGAACCTTACTAAATTTACCATCCTTACATACAACCAAGTCCTCTTTACTCTGAGTCAGCATAGGGTAATAGACAACTGTACCCAGCTTTGGTAAATTGTTAAGTTCTTTAGCATTTCAGAAGCAGCACCTGTTAAGTGTCTTTCGTTCATGAGTAGCCTCCTGTATCAGTGGCAAATCGCCCAATTAGGACCCATCTTACCTTCGGTATCCAGAAGACACCGGAAGTTCCATCATCTGCAACCAACGCATCGCTTCTTGTGCGGTCTCAATGACCACCTGAGCAATCTCTTCGGTACGGCAGCCTACTGGATTTCATCATGTACCCATGCCATGTACGCAAAGTCCCCATCCCAGCCATGCTTCAAGCCTTTCTCTACGAGCATCTCTTCGGTCTTGATAATCCACAGTTTGCAGATGAGAGCACCAGCAGATTGCAGTAGGGTATTCAAGGCAGCGTGAGGACTACGAACGTGTACCTTGTGACCATCCAGACCTTTAATCCAGCGGCGTTTCCACTTCATTTGTTGCTCACCAGCTACCCATTGAGAGGACTCGACAAGTGTCTGTTGGATAGACTCGCGGAGTGCTGCAATGGCGGGATCTATCAAGGAATTTCTTCTTGAGTTCCTTACCGCGCTCTTTACCAGCACCAACAATCTGTCAATCTTCTCATCACCAGCACCATAGAGGAACCCATAGATGAACGTCTTAGCGTTATCTCGGGTAGGTAGTTCAGCAGCTATCTGGTTCTTAGTGTGGATGTCGCCGTTAAGAATCTGGTGAGCATATCGCCGTTATCAAAGCGAGCCATGAAGTGAGCCAAGCAGCGTAGCTCAAGACCGGATGCGTCGATGCCAGCCTGAACCCAAGGCTTACCAGTTATCCCATCCAAATGGTGCTCAGCGCCAAAAGCAGCGCGACACTGCTCTCCATAAGGAGAACGTACACCCGGAATTTGCGCAAGGTTTGGGAACGCATGGGTCGCACGACCCGTAACTGCTCCATTAGGGTTAACAGAACCATGAATCTTACCATCCTCAGCAACATAACGAAGCCATGCTTTTCCCCTAGCAGACTGTCCGATTCGCTTCTGAATCATCAAGTACTCTTTAATGAGGTCGATAGCGGCTTGCTTCTCAGGGTCATCTACACGTACTCCTTCGAGTACCTCATCGTCCACCACAGGAGCACTGGCCCTCGGTGTACTTGGCTGCGGGACCCACCCCAGCCTCTTGGAGTTTCTTCTGAATGTGGTCACGAGACGAAGGGTTAAACACAACATGTTCAACTGGGGTGTAAGGACACCAGCAACGTACTTCGCGGGTATCAAGTTCGCAAGGCTCACGGCCTTCTCGCTGTGCCTTGTTCTTAGGCTCTTTAAAGATACCACCAACTTCCACTATTAATGCGAGGGTATTTAGGTAGTGGCTTACCTGTTCGCGGATGGCAGAACATTCAGTGCCACCTTTAGGCTGATACCACCAGCCCCGAACGTTTCGGTCAATTTCCGGAGCAACTCAGAGCGGCGAGCAGCTAACTCTACGTACAACTCTTCGATTGCTTTTGTGTCAAACGGGAACCCGTTGCGCTCTTGTTTAGCGAGCAGCCATGCAGCACGATGTTCAATGTCAACGGCCTCAAGGGATTCTGACCAGAACGTAGTGTATCCTACGTCCGTAAAGTCAATCTCAGGAGGGAAGTAATGTTTGTCAGAGAGTAGCTTCTCAAGGAGAGCTTTAGTTACCACAACGTCCTGAACGTTATAGTCCATCATCTCTTCGTTGAAGTTCCACCACTCCATTCCGTCAACGTGC
+
??EJJIJBE400,)+)*568;555354441////1/++/-455///<AFJG::::4423**))1366ABCC?111,..5..;<FGGJJFE0/,.+/**+./?>><<B@@BBD?>>>@?@=;>@A<;;=AJJDFEJJ8888A<@CED))))/',,&4DFGHHJFJJFGJJJJJJJJFJJFJJJHJJJIHJFHJJJGJGJJJJGJGGJJ6553D?9889?;DCDFEJJJJ?==<>=<5-,,152//51161:::,,,,33.,---0/1277==>CCCEHJHFGJJHCCF>=43102.-2?BJJGJGDCJJHIEIFFHJGHIHJIJJJHHFFJJJJHJ==GJJFEJGFJ=<<<IJJJGJDJJJJGFJHEFJIJIJEI@@@?JJHJJJEBJHIJHFJDCEGBBHA<<;<BBDC=><<?:A3A23:BBA<;CAIBBBDEF622IBHGF@??@GECCDHEABBDJ@A@+**+)'&&()-/471846;><BDCA@>>-('&'///+-.-,--69==;CEFHDGDEEDCFJJJA9:GFHJDBCI?;999<G>===CACCHFDECDCBBBDJFIFD@@A?>>>>;:9;00/014315.--+.+*+&&'(00..11=;7:44:;7<>@====>/+'&''(&%$%''&%&&(02A@@AECACCBEGJJJHHJGJJ::::AFDB>>FJGDJGJHJFEFIEH?;:;9888DD42116696)&%$##$%&'.049EGEJEJDGDDCJGJJJB@@==BBB57>:=:A>==7556:@??A*.4))9<DB@ACGGEJGGFGJFJGFHJJ::::B?ABDJGEIEHHJEFJFJJJHGGDCDFGGJFGJ>><767>5=741145CE>>=>EBCHJHJEFH=?@DJEGE><;76//++04,,+,+,-2:@AA:IEJJFDH&&&&('&&&'(+,)))))+575+++-AA5446;<@DBFJFJJJJIJFHH===///0>6((((((47FJHEFJDDBEJGHJIJFFJJFF0001.)('(''))*6;BDD??@?IGJ>?BBDCJB6660EGEJFDJGFIFHEG===;<<:BH@@AAJJB90067870334BAAAHEDCDJEFJ4333IFFCEGDD2145889600/02039:BDFJE=66@AFHJHEBAABEGJHHHJHHFFBA=69+,*)+15@DHJGJJIEFJHIEGHJFB@65(''&'''&&%&$$<A@AAAJ@??>?DECEEFGJFHGFHIJJGIJJIJ???AFGEFJHGEI@=72*((<::;66ACGFJJJJHHEFJGEHHEJIJFIJG;.-,----.61AJDEEJJIHGJJJJEDJ@B=//CJJJJJJJFHDGIJJJFG3341../6?DCEFJJFGFEIIJHFGHGJJJIFJEEEGHHJA<==JJA>=:;677=B=<<=>?AAD>@??CHHGG997;DD@?=@CDFHB??=<<:<>>CDDFE=???E@=<:78=@EFGD@??8878<<555592,*'&*..+((70///0;==;<>??;:766:89BCFGFFF==<:751//1.2@JEDIFEA@=?JEEEHJJFEED>9'''(37322/0/023..B?>??IHH@AABAEBA))@9999CDA;31...+++*(&$%%'((((1128311-%%$&&%%%$(%')(4521--*+3+*+(+8;88769911&&&&%%$%+**,++''*9:<>;;8/(''(:>=BIBBBCF@EEJJEHJJGEI@>>;3)))109;===>C=B.---8;<@A@?::988;9?B@AJJJIJJJJJIJDIAEJDJGCDCAA@@733,-,,,>@8+*/.'.11(*'''&(((4251$'%%$$&)(+/040013450.//-01277778@@EIJFJHHGHFFFFJJBB@5447@:/,))//8:=<;:(<:':IJC??=33337,&+.,-..--/BDCB8444410,,)'((,>CA@BCCEFFFIJFEFEFEFJJJFHHECDCGGFFFIGFCGDID77DGJJGHJJIJFDAB5445;;;=BJIJDDDCGGEJHJFJJJIDIJJJIJFHJHJFHJJJJJFHEJJJJHHHJHEHEJG>===B88779;==<===?AGHJHJCDEAABBFHIHJHJJJJIFAIGJFJFIGFFGJHIJJJJJCCIHFFGDJBDDDJJ===>=@?:4444//-.26FEIJJJHGF>=>AGJGHGEDJ<<;;E811/-,,+.//34<:IJBCBC><<;99:;JJDCG?F@DDCEFDEDFDDB>A.---,-)&
@Stanford_p7n_1_WT_T7_Gibson_BigLinear_40_9
TCAGAGTACACATCAACTCCTCCCACAGACATCTCAATGATATGCGTAGCAGCAACCGTCAGACGCATCATGTGTTCCTCGAGATCAGCAAGTACTTCACCCTCGACCTTAACGGAATCCAACTGCATGGACTCACGGAGATACTCAATGCCTAACGCAAGGGCATCCAATCGGTCATCATCGACCAGAGCGCCTTTCTCACGAGTGATACACGGGTCATCTGGTAGAACAACGAGTACTTAACGTCATGCTTACCGTCTACGTCACAGCGGACTGGTAGTCGGCCCTAATGACCTCATCACGAATTACAAGGCGGTGAGTCTGCATGACTGGCTCAAGGGTATCGCAAATACGCATCTCTTTCATACCGGGCACGAATCTCTTCCATCGCACAGTTGTGGTGTTTAAGAAGGATAGGACTGAATACCTTACCGAACATACCGTCACCGAAGTTACTCTCGTAGACAACCGTCTGGACTCCCCATTGCTTTGCCTTCTTAGCGAGTAACTCAAGGGTCTTATCGGAGTAGCCGTCGCGGAAACCTCCAGCTTCCATAAGGTAGATAACCGTTCAGTGTGTACAGCACAGCGTAACCTGTTTCGTCCTTACCGCGACCACTACGGGTCAATGACCAGAATCTTCTGTTGGTACTGACCTGAGTTGTTGGAACAATCGTGGTACGTATGCAGGTCATCACCCTTAAGGCCAACGTTAGGAAGGTCCTCAATGATGTTCTGACGGTTCGGAAGCCACTGGTAATGCATTGGGGCCTTCTCTACATTGTTGCAAGGCCGCTACGATAGCGTCACGAAGCCTCAGCGGGTACTTCTCGGCATCACTAAGGTTAGGGTTAAGCATAACTGTAGCGTAAAGCCAGCCTTACCGTATTCCAACTCACGCTCGCGCAGGTCATCACGGTCAAAGCGCACTGGGTCTGTTGGAGTCCCAGCAAGTGCCTCAGGGTTCTCATCGTACTCAGCGCGTAACATAGGAGCAAGACGCTGTGAGTAATAGAGGTTCTCTTCACGTGTCCTTGGGTACAGAGCAGGCCAGATAATGGTTGTGTACCCACGGTTATCCTCAAGTTCCTTATAGAGAGTCATCTCTGTCTGAGGTGTACCAAGGTAGATAACGCGAGGAAGGCAGCGGTTTAAGTAACGCAGCGAACTCCTGAACCAGAGTCCATAGCTTCTCACGGGCACCCATAGTTGCGCTGTTAGACGGAATCTCAACGTCATCCGCAATGATAATGTCAGCACGGCTACCAGTTAACTGACCAGTGATACCTACTGATTTCACACTAGGAGAGTGGTCAGGATTGGCTGGGCCTACATCAAAGCTGATTACCGAGTCACGCTGTCCGGGTCTTGGCTTTAACTCAGATAGGAATGGCAGCAGGTCAATGATGTTCTTAATAAAGATGGAGTTAGCGTCTGCACGCTCCTTAGAGGCTGATACGATAAGTATCTTCAACTGAGGGTCTCTCCCATAAGGACCACACAACGAACGCACATGTGATGAACGACTTACCGATACCACGGAAAGCCTGTAAGATGAACTTCTTGTTGTCTCCATTCGCCAGCACCTTAGCCATGTCAATCTGACACTTAGTGGGCACCGGTAGGTTTAGCGCCTTCCATAAGACGAATAGGAACGCCACGAAGAATCTCCTTTTCAGTTACACACTCAGCGCATACAAATTAGATCATGACGCGTTCCCCTCCTTACTTGATTTCCTACTTACGTTGCAGTTAGCAAAAAATGCATCCTGTAACGCAATCCATGCGTCACCCTTCTGGGTCACTGTCAGAATCATTAGCATCTCGGTCGTCAAGTTCAGGCTCGACCATCAGGCTCGAATCCACACTGACCATCGGAGGTTCCGGTAGTTTTGACTCTGACGCGCAACCGCTTATTGTCGCTACGCAAATCAGAAATCGTCTCGGTGTCCCCTTCCAGCGCGGCAAGGTCTTCTTGATACTTAGCAGATTCCGCATCAATTGTCTTC
+
()JDHJIEGJJEHJDJFJJJCDEFBJJJJHJGJGJHJFJJJHJJJHJIJJGEJEFGG<<*))))9667CCDEJA@;875/('&%&&%%%&&3453444BBGFBCBDGFDIAFJJGEGEJJJIJHFJGIGIH??8677;CCJJDIJGJJJJJHJHJJJJJHJJJJFJJGJJJ?>?>JFFDDB/...//JJGJJC>>DGBJDC@=<<=634:::00FEJBEDCJJJGIJJJJA?<6:7566>AAJJJJDGFH?>=761''))+1010-)&%$$)+--.>DB@A>>@BJJFIIEC<?75--CCBC>>IHJJHJJFGIJJJIJJHJDB@@@EGJJJHHJJJJJIGJIGHJJJHJHGEBCCDFE@>?B855--,&'64FC:::>6666BJJFGHIJFGJHJJJJIJFJJFFH=BDC===<3++-/0/024==<=>9@H>==>EBFJE?D::887=EIII=::9:=BEGFJJIJJJHJHJHJJIFJEEEABDGIIDJFJJEJIJJ>JJGHEHGJFJJBDBCIDGEC?AB@@?A?<;;;)((((()BBHGGEC91000/,-./;<<<C10/.'&&)15:1556DFJGHIEIGJJHEHHHHFJFJGJGEHGDIGEE@?>;;9:>=;;<:5---3?@HIEJFJGA@F@AHJIJJJJHEGC<:98000?@@AEC@@A@HEJHJFJJJHJEJJFJJJJ4333@JIJHJJJCJG9:;<A@?>:;<CABCHJJHEIJGJGCFCGC?@@@ECEJJJJJJDCCFJJJJIJIJJHFDFD::8688JGGGEB>.0(%$%%%&-(''''BJEJGJHJIDEJJHJJJJJJJIGJJHAABE66665338390036@J><<<=FCGFJDGGJEIDCC=99('&(*,(()(*//=;762111576<;;;:<;:?6666<;;:78768;;:;<=.---.JJJJHJJIIDEDDJJJJJJJJJJJJGEJJGDB=GJFJJHHHEHJCFGJGHJGJJJJJGHJGJJJJJFJJFHIIEIEJJJJJJIIFIHJHJ**))99:87:<ADHHJG?EC?=<=>@1152..07<=4334CDJHJID;??@DIJJJJGGIEEBCFCEEEJJAAAFJ999;EJJHJH@EC;;??CBIJHEEBC?<76500-,(('&'(*+324113/...4+''7?ECDHFDDHJGJG<;:=98911--779::F@@ECEJIJJJHDGHJGJJGGI@?>=BJGJJJJJHJIFHJJJGJJJJIEFDEJJJJJJIHJEFJJJJJIHJJJGJJJGJJJJGJHA@?BGJJEJJJJHJGJJIJJJJGJHGJFGEDJDD?644**::DCIDJJJHBCCGHEJJJJHAB@=BCDE@JJHHJJJFJHFEIFEEIC1///::?FFFDGJJJHHJJCF>>@@9777FFFHDFEJJJEIIFECEJJJHFIHGHGHIJGHHHJIIFJJJGIEGJJJJJHJIJJIHJHHJIIJHJJJFJJHJFJIBDDFEGIFFGGJFJFJJJGCB@?A=?@@H:9=BBCBHEB=20*EHJHJGJHJJJCGHJJGFJFEDEIIIHJJFJJJGCDBBFCG;77AGFIBCDDGEIJGJIJG//5667@@GJJJGJJJIHJGJHJHJIIJJJJIJJHJJH@GJJJJJGJECFDJGJJIHCD=@AADEFJJJJJJIGJJHJJGJJJHJFJJGIJHHJJE76666669=0//,.,,,-)+(()--1/-++,+),''%&%%,,-998:9:333+)('%$$&$%)***-.++,+.++,*,))&'/6/???CFDCBBCCCFAABAB<;33&%%%%)(++/('&&()//,%%%$%%$%)22<0/--0/1116/++)))1////23'&%%'(+(((',...003124,,,)(&%%*-,+,,77339=>?><<;8953479DJHJJJJJJHJJIIIDBA=30/345>:::<BC777;:410.../3=@DFEHDJGEEBDJBBBAA>>2,,-1---0..(%%$$$%&&)'''011425479=>CEFDEGDGJJE@@@445499<(((&&&&&%&'136;&&&)''&(*&
@Stanford_p7n_1_WT_T7_Gibson_BigLinear_40_10
TGCGCGAGCGTGAGTTGGAATACGGTAAGGCTGGCTTTACGCTACAGTTCATGCTTAACCCTAACCTTAGTGATGCCGAGAAGTACCCGCTGAGGCTTCGTGACGCTATCGTAGCGGCCTTAGACTTAGAGAAGGCCCCAATGCATTACCAGTGGCTTCCGAACCGTCAGAACATCATTCGAGACCTCCTAACGTTGGCCTTAAGGGTGATGACCTGCATACGTACCACGATTGTTCCAACAACTCAGGTCAGTACCAACAGAAGATTCTGGTCATTGACCCTAGTGGTCGCGGTAAGGACGAAACAGGTTACGCTGTGCTGTACACACTGAACGGTTACATCTACCTTATGGAAGCTGGAGGTTTCCGTGATGGCTACTCCGATAAGACCCTTGAGTTACTCCTAAGAAGGCAAAGCAATGGGGAGTCCAGACGGTTGTCTACGAGAGTAACTTCGGTGACGGTATGTTCGGTAAGGTATTCAGTCCTATCCTTCTTAAACACCACAACTGTGCGATGGAAGAGATTCGTGCCCGTGGTATGAAAGAGATGCGTATTTGCGATACCCTTGAGCCAGTCGTGCGACTCACCGCCTTGTAATTCGTGATGAGGTCATTAGGGCCGACTACCAGTCCGCTCGTGACGTAGACGGTAAGCATGACGTTAAGTACTCGTTGTTCTACCAGATGACCCGTCTGCTTCGTGAGAAAGGCGCTCTGGCTCATGATGACCGATCGGATGCCCTGCGTTTTAGGCATTGAGTATCTCCGTGAGTCCATGCAGTTGGATTCCGTTAAGGTCGAGGGTGAAGTACTTGCTGACTTCCTTGAGGAACACATGATGCGTCCTACGGTTGCTGCTACGCATATCATTGAGATGTCTGTGGGGAGGAGTGATACTGTAGGACGATGAGGGTTACGGTACGTCTTCCATTGAGTGGTGATTTATGCATTAGGACTGCATAGGGATGCACTATAGACCACGGATGGTCAGTTCTTTAAGTTACTGAAAAGACACGATAAATTAATACGACTCACTATAGGGAGAGGAGGGACGAAAGGTTACTATATAGATACTGAATGAATACTTATAGAGTGCATAAAGTATGCATAATGGTGTATGCTTCTTCGAGTGACCTCTAAGAATGGTGATTATATTGTATTAGTATCACCTTAACTTAAGGACCAACATAAAGGGAGGAGACTCATGTTAGTG
+
,-12277BCBDA>??@GHJFEGEJGJGJJJIJJDJHJJGJGHDFFEFJJJJJHGHGFJJJJJJJHIJJ>>>?@JJJD98769>JEDDEBCC>BIGJJGDCCJJJJHHIJC@AAECCJHFCE;:7110(*2AIGDJDJJJDCCEJJJJJIGFIJGJGGJJJEGEEHCD9999;D?>9422'&&'/))-**=:;GIEFGJIJJFBBADGJHJFFJJEEHFJJJI???BJFJDA9998945?AEEFFHHCBCEHHEIEFIJIGJJIGFJJAFGHJJJGGDFJJJGJDJEFJJJJCDDJJHFJHJ311?JJJFDFIIFGEJJIFJJFJJJJFIGHDJFGHFHGHHFIJEDFFI=?;:;??==:8;>;:+6..,--6>FJJDGHFHFJJEJIJJJF?C7)&&&2288)&%&36DGDJEIFEJDAAC=@=@@7444>;;<ACEFEH@???=<=AEB----?66?@CCCBED@@>=B>=>@DCCDGHED;:;;ACBAC112=7::1<==?>>CEJFHJJJJHDDIEFIFFGJEJJHHEJEFFDBDJJGHFIEJFHFDGIJGHJDECEJFDB@@A=86003=A<;::)))+''',17E@>?>EJJHDDBFEEEDEDGJFFJHGDD=<<<CH776665535644599../8??@>:::<;==BDCDEGFCCFEA=>?@BGFE?@ADJIFHCFFDHFJ8776:30(''*++,,-.>?A@CDGJHHJFFJHHHIABBCG@554322'&&','''02,++.++++44?C@@?ACA@ABBDCCD5.))*0+*)*+++,123376689A@BEEJ<:89;GFHHHJJEEEHGFEEGEJIGIJHHGJJGFBA@??A@AA73348JJDAA@AEDFJDFFCAABCCCACAB@DA??652111225:87...-))-&&''-%%%)178<=EBAEHEDCDFGD?--*+,*1,,DCBCEIDJI@>@8.+&%%%(((((575445>??AJJJIHIJFGA@@ADBF@ABDCCDDHFDEIFJFEDADF???<>>>FDEEGFAAEDHFJEHJJIB:999=;;;<C9889EA@@@@AB@=@==>DFEBB@??@@>=??BGFHDEEHJEEDCCBBCCDICCDCGJIJJGEEDEHHEJIDED,,,,;961/./-/0,)***1000<1004;?A?>?@CDCDDCEIGEHHEHCHFFGHDCBCJFHJIEC???@ECBCHEGDCDDC>=6.++&$$%%'+-1))*'
@Stanford_p7n_1_WT_T7_Gibson_BigLinear_40_11
GCAGTTACTGAGCGACCCCGATGGACTCGCTAAGGTCGATGAGGGCCTCTCGATGGTAGAGCGTATCATCATGAACTACATTGAGTCTAACAGTTACCGCGTGACTCTCTTTGAGGCTCTCAAACAGTTAGTCGTAGCTGGTAACGTCCTGCTGTACCTACCGGAACCGGAAGGGTCAAACTATAATCCCATGAAGCTGTACCGATTGTCTTCTTATGTGGTCCTCAGACCAGACGCATTCGGCAACGTTCTGCAAATGGTGACTCGTGACCAGATAGCTTTTGGTGCTCTCCCTGAGGACATCCGTAAGGCTGTAGAAGGTCAAGGTGGTGAGAAGAAAGCTGATGAGACAATCGACGTGTACACTCACATCTATCTGGATGAGGACTCAGGTGAATACCTCCGATACGAAGAGGTCGAGGGTATGGAAGTCCAAGGCTCCGATGGGACTTATCCTAAAGAGGCTTGCCCATACATCCCGATTCGGATGGTCAGACTAGATGGTGAATCCTACGGTCGTTCGTACATTGAGGAATACTTAGGTGACTTACGGTCCTTGAAAATCTCCAAGAGGCTATCGTCAAGATGTCCATGATTAGCTCTAAGGTTATCGGCTTAGTGAATCCTGCTGGTATCACCCAGCCACGCCGACTGACCAAAGCTCGACTGGTGACTTCGTTACTGGTCGTCCAGAAGACATCTCGTTCCTCCAACTGGAGAAGCAGAAGAGCCGACTTTTACCTAGCTAAAGCCGTAAGTGACGCTATCGAGGCTCGCCTTTCGTTTGCCTTTATGTTGAACTCTGCGGTTCAGCGTACAGGTGAACGTGTGACCGCCGAAGAGATTCGGTATGTAGCTTCTGAACTTGAAGATACTTTAGGTGGTGTCTACTCTATCCTTTCTCAAGAATTACAATTGCCTCTGGTACGAGTGCTCTTGAAGCAACTACAAGCCACAACAGATTCCTGAGTTACCTAAGGAAGCCGTAGAGCCAACCATTAGTACAGGTCTGGAAGCAATTGGTCGAGGACAAGACCTTGATAAGCTGGAGCGGTGTGTCACTGCGTGGGCTGCACTGGCACCTATGCGGGACGACCCTAATATAACCTTGCAATGATTAAGTTACGTATTGCCAACGCTATCGGTATTGACACTTCTGGTATTCTACTCACCGAAGAACAGAAGCAACAGAAGATGGCCCAACAGTCTATGCAAATGGGTATGGATAATGGTGCTGCTGCGCTCAGCTGATGGCTGCACAAGCTACAGCTTCACCTGAGGCTATGGCTGCTGCCGCTGATTCCGTAGGTTTACAGCCGGGAATTTAATACGACTCACTATAGGGAGACCTCATCTTTGAAATGAGCGATGACAAGAGGTTGGAGTCCTCGGTCTTCCTGTAGTTCAACTTTAAGGAGACAATAATAATGGCTGAATCTAATGCAGACGTATATGCATCTTTTGGCGTGAACTCCGCTGTGATGTCTGGTGGTTCCGTTGAGGAACATGAGCAGAACATGCTGGCTCTTGATGTTGCTGCCCGTGATGGCGATGATGCAATCGAGTTAGCGTCAGACGAAGTGGAAACAGAACGTGACCTGTATGACAACTCTGACCCGTTCGGTCAAGAGGATGACGAAGGCCGCATTCAGGTTCGTATCGGTGATGGCTCTGAGCCGACCGATGTGGACACTGGAGAAGAAGGCGTTGAGGGCACCAAAGGTTTGGAAGAAGTTACCCCACTGGGCGAGACTCCAGAAGAACTGGTAGCTGCCTCTGAGCAACTTGGTGAGCACGAAGAGGGCTTCCAAGAGATGATTAACATTGCTGCTGAGCGTGGCATGAGTGTCGAGACCATTGAGGCTATCCAGCTGAAGCGGCGCACGAAG
+
@AEIDD@??==>B@?>@JJEEIFJGFGGDJJJGDFFHJIFJFJJIGEEEFBCFHHHJHJJIFJDEDFGJJJHJJIJGJGJEEEEJFFJJJJGJEGGDHBACBFGJJGJIFEEDEDIJIJGHJFJJJJEJDGJJJIJGJFJJHCAA?@A==<8254-,,.23/*+67@@@BGJJJJDF?>=?J<<<=DHHC@EJJJFJJD7***&'&&%&&'+)+,-221-.2210('&&))&(***@EEJHGFFIJJDFF>===?ADJJFJJGHEEDECGJJJFHI??=75944<FHEDGFDFBBCJFIJHIIJJHIJIHJIJJJGHGFHJJJJJJJJIJH<;;9988>((6.))@:;<EJ@AA><;;<@?4343888:ACBABABIEJJGHBAABEEIJC@@A=;<=DJHFFF???=?=>DIFIGJJCBBDJFFEEEJJHJDFECA@?>>>DFDJIIIJEEAC987,,-=@AB@FDEJFHFEHIHDHEJECBGJGJFFGJJJJIJJGEDGJJFIGEFFEJJFGDACEGDE@@ABHJJA=;:97889@?<999@IJGHJFF43346%,()CJJHGG?>>?CCBCDHEFHCDDCHIHDIJHGJGJJJHJFJJJJHIFGJJJHGIJEFJIJJIIJJGJEJFJC;:5778AA@DCBCGEJDD====??A@:889?=.,,,229>EJBCD@BDDEGGAAC?<;4-(''())))+1123>@>IBIJ@A@85/..-''&&(()()('''&&')**)('&&'(+,-4=FCCDEGIFGJJIHJGHIJJJHGJHEJFJIJHGIJJJJJJJJIIGJHJJJJJJGHJHGIHGJHEJIIJGIIJJHJIEGJHGJHIGJF?BAABB@C;888>@?==99:>EEHJJJFIHIJJJGECC=>;7>>CGECHC?>:9:-,,+)''(,**,8;BCBCF@ABAJJDJGJJD?@@FCAAABIJJ:9=78?CJIGDHBE81/.,'''(2EFCEHGGHFIDHDAABDABFJGJIIJEE?==<=B===>FA=<<>CFIFIJJJIGJGHJHIJEGDFGGFEJJHG<:<=<<:/HFDDDEFJFJJEFCFDGFE?>@BDJFEDDFJJJGE>=<=EGE:999GEBAABJ888788)))-3)*4211.-))),42+)))5512/00345<FEJGGECCE<;:;;2111?AAAABJDJJHGDHDFIG=342144@A@@ECBABEEJJGFHGI@<99:<;344BBABDFEEIHJJIFGGJJJEIIJJGFGHJHCFFCFHJ999+((()($#%&)())/02=BDFIDJIC<879999DDIH@@??CFFHHFJJIJGDDGJIGFJGHDJFIIJGEBCFCCC>BJ<C?7HDFFIFHJJJIJEJ989;EIEFCGA=>769>7BBFFCADGJJFEECBDDDJHE3*((::::@=<>>BFD4J<GEIJJIHHEFJHJIJJGFIJJHEJGFFHIJJJJJJFHGBCBAJIFJJJGJFEGEFGJDCBBAHJHFEGEFGJHJJJJJJHJGJEGJFJJGJJGJEJIGJJ@EEJJJJJGDDEIEEHJJCAACGFDBEEEHCDGFJJFGIFFGD?IEFFHJHGIJHEJFJ7775767>JJHHGHFJJJGFDDHJGJIJJFFFFIBDFDHFIJJGGGEFG;533>=<;=GDBAB?AA@JJBEEJE@J@?>77;IHJEEHIJIJGJJJEHEEFFGFDFFEHJIJJJFIJJEJDGJC6554668:>0001CEFJEFJGFFJHDDFEJCJD:8*)*--++++%%%&'(('&&%')*--5A:;;<>326221429FHHJGHJJJJGGFJDJGJFHGGIGB@A>8-//165479<<?ADEEDEDEDIFJJFJDD,,++11@A>:668732125@BDAAB??>>>?BA65==BJIDFCCAFDCFEDD7778CB@BGJ5552212('&&
@Stanford_p7n_1_WT_T7_Gibson_BigLinear_40_12
CCTGCGAACTTGATACCCGCGAGTACGTTGCTGGTGCTCCTTACACCCCCAGTTGAACATGTTGTGTTTAACCCTTCGTATCATGCCTGACGGCATTTCAAGGGAGCAGAAGAGGCTGGGTGGGTCCCGACCAAGTACACCGATAAGGGTGCTCCTGGTGGACGATGAGGTACTGGAAGGAGTCGTAGATGACCCTGAGAAGCAAGCCGCTATCGACCTCATTAAAGAGTACTTGATGATTCAGAAGCGAATCGGACAGTCTGCTGAGGGAGACAAAGCATGGCTTCGTTATGTTGCTGAGGATGGTAAGATTCATGGTTCTGTTAACCCTAATGGAGCGGTTCCGGGTCGTGCAGCCCGTCGTTTGCCCAAACCTTGCGCAAATTCCGGGTGTACGTCTCCTTATGGAGAGCAGTGTCGCGCTGCTTTTGGCGCTCAGCACCATTTGGATGGGATAACTGGTAAGCCTTGGGTTCAGGCTGGCATCGACGCATCCGGTCTTGAGCTACGCTGCTTGGCTCACTTCATGGCTCGCTTTGATAACGGCGAGTACGCTCACGAGATTCTTAACGGCGACATCCACACTAAGAACCAGATAGCTGCTGAACTACCTACCCGAGATAACGCCGAACGTTCATCTATGGGTTGTTCTGGTGCTGGTGATGAGAAGATTGGACAGATTGTTGGTGCTGGTAAAGAGCGCGGTAAGGAACTCAAGAAGAAATTCCTTGAGAACACCCCCGCGATTGCAGCACTCCGCGAGTCTATCCAACAGACACTTGTCAGTCCTTCTCAATGGGTAGCTGGTGAGCAACAAGTCAAGTGGAAACGCCGCTGGATTAAAGGTCTGGATGGTCGTAAGGTACACGTTCGTAGTCCTCACGCTGCCTTGAATACCCTACTGCAATCTGCTGGTGCTCTCATCTGCAAACTGTGGATTATCAAGACCGAAGAGATGCTCGTAAGAGAAGAGCTTGAAAGCATGGCTGGGATGGGGACTTTGCGTACATGGCATGGGTACATGATGAAATCCAAGTAGGCTGCCGTACCGAAGAGATTGCTCAGGTGGTCATTGAGACCGCACAAGACGATGCGCTGGGTTGGAGACCACTGGAACTTCCGGTGTCTTCTGGATACCGAAGGTAAGATGTGGGGCCTAATTGGGCGATTTGCCACTGATACAGGAGGCTACTCATGAACGAAAGACACTTAACAGGTGCTGCTTCTGAAATGCTAGTAGCCTACAAATTTACCAAAGCTGGGTACACTGTCTATTACCCTATGCTGACTCAGAGTAAAGAGGACTTGGTTGTATGTAAGGATGGTAAATTTAGTAAGGTTGAGGTTAAAACAGCCACAACGGTTCAAACCGACGCAGGAGATGCCAAGCAGGTTAGGCTAGGTGGATGCGGTAGGTCCGAATATAAGATGGAGACTTTGACATTCTTGCGGTTGTGGTTGACGAAGATGTGCTTATTTTCACATGGGACGAAGTAAAAGGTAAGACATCCATGTGTGTCGGCAAGAGAAACAAAGGCATAAAACTATAGGAGAAATTATTATGGCTATGACAAAGAAATTTAAAGTGTCCTTCGACGTTACCGCAAAGATGTCGTCTGACGTTAGGCAATCTTAGAGAAAGATATGCTGCATCTATGTGAGCCAGGTCGCTACAGGTGCGATTGTCCCAATGGTAAACAGAAGGAAATGATTGTCCAGTTCCTGACACACGGTATGGAAGGATTGATGACATTCGTAGATCGTACATCATTTCGTGAGCCATTAAGGACGTGCACGAAGAGTATGCAGATAAGGACTCTTTCAAACAATCTCCTGCAACAGTACGGGAGGTGTTCTGATGTCTGACTACCTGAAAGTGCTGCAAGCAATCAAAAGTTGCCCTGAGCTTCCAGTCCAACTATGTACGGAACAATGCGAGCCTCGTAGCGGAGGCCGCTTCCCGTGGTCACATCTCGTGCCTGACTACTAGTGGACGTAACGGTGGCGCTTGGGAAATCACTGCTTCCGGTACTCGCTTTCTGAAACGAATGGGAGGATGTGTCTAATGTCTCGTGACCTTGTGACTATTCCACGCGATGTGTCAACGATATAGGGCTACATCGACTCTCTGGAACGTCGAGAACGATAGCCTTAAGAATCAACTAATAAAAGCTGACAAGGAATTCGTAGCGGAACTAGAGGAGAAACTTAATGGCACTTCTTGACCTTAAACAATTCTGAGTTACGTGAAGGCTGCGACGACAAGGGTATCCTTGTGATCGACGGCGACTGGCTGGTCTTCCAAGCTATGAGTGCTGCTGAGTTTGATGCCTCTTGGGAGGAAGAGATTTGGCACCGATGCTGTAGCCACACTAAGGCCCGTCAGATTCTGAGGATTCCATTATTAAGTCCTACGAGACCCGTTAGAAGCTGGGCAGGTGCTCCAATTGTCCTTGCGTTCACCGATAGTGTTAACTGGCGTAAAGAACTGGTTGACCCGAACTATAAGGCTAACCGTAAGGCCGTGAAGAAAAAATTATCTAGGTACTTTGAGTTCCTTGATGCTCTCTTTGAGCGCGAAGAGTTCTATTGCATCCGTGAGCCTATGCTTGAGGGTGATGACGTTATGGGAGCTGCTCCAATCCGTCTGCCTTCGGTGCTCGTAAGGCTGTAATCATCTCTTGCGATAAGGACTTCAAGACCATCCCTAACTGTGACTTCCTGTGGTGTACCACTGGTAACATCCTGACTCAGACCGAAGAGTCCGCTGACTGGTGGCACCTCTTCCAGACCATCAAGGGTGACTAGGTAAGCTGATAGTTACTTCAGGGATTGCTGGATGGGGTGATACCGCCGAGGACTTCTTGAATAACCCGTTCATAACCGAGCCTAAACGTCTGTGCTTAAGTCCGGTAAGAACAAAGGCCAAGAGGTTACTAAATGGGTTGAAACGCAACCCTGAGCCTCATGAGACGCTTTGGGACTGCATTAGTCCATTGGCGCGAAGGCTGGTATGACGCGAAGAGGATATTCTCGAGCGAGCCAATGGCTCGAATCCTACATTTGAGACGAGTACAACTTTATTGACAAGGAGATTTACCTGTGGAGACCGTAGCGTATATTGGTCTGGATCTTGTGTTCTCGGAGTGTGCCTCATTTCGTGGGGCCTTTCGGGACTTAGCCAGAATAATCAAGTCGTTACACGACACTAAGTGATCAACTCAAGGTCCCTAAATTAATGAGTACGCTGTCGGGAATAGGAGAAGTTGCAAGTATTATTACTTTAAGATTTAACTCTAAGAGGAATCTTTATTATGTTAACACCTATTAACCAATTACTTAAGAACCCTAACGATATTCCAGATGCTCCTCGTGCAACCACTAAGATCTACAGGTTCGATTCGACTATGCGTACCTCGAAGCGTCTGGTCGTATAGGACTTATGCGTGCTAAATGGTTGTCATGAGGCCCACATCTTGGGTTTCATTCAGGGCCTACAGTATGCCTCTAACGTCATTGACGAGATTGAGTTACGCAAGGAACAACCCAAGAGATGATGGGGAGGATTGACACTATGTGTTTCTCACCGAAAGTTCGAACTTCCGAAGATGGATACCAATCAGATTCGAGCCGTTGAGCCAGCGCCTCTGACCCAAGAAGTGTCAAGCGTGGAGTTCGGTGGGTCTTCTGATGAGACGGATACCGAGGGCACCGAAGTGTCTGGACGCAAAGGCCTCAAGGTCAACGTGATGATTCCGTAGCGAAGTCTAAAGCCAGCGGCAATAGCTCGCTCGTATGAAATCTTCCATCCGTAAGTCCGCATTTGGAGGTAAGAAGTGATGTCTTCAGTTCACATGTGTGGAGGCTAAGAGTCGCTTCCGTGCAATCCGGTGGACTGTGGAACACCTCGGTTGCCTAAAGGATTCGAAGGACGCTCTCGGCTGCGCCTCTACGTAGACGAAGTGATGGACATGTCTGGTTGCCGTGAAGAGTACGTCTGGAACTCTACCGGAAAACATGTAGCGTACTTCGCATCATGCGTGAGCTGACGTCACCACGAAGGAGACATTCTGGATGTAACGTCCGTTGTCATTAATCCTGAGGCGGACTTGTAAGGGCTTACAGCGATTCCTAGCGAAACGTTTTCAGTAGCTAAGGAACTCCACGATTGCGAA
+
>;4**GFFHEIEJJJJJJJHCCBAIJIJI:JJFGFFJJGDCJAC>===<CAC><==DG=<<;?68651*'..-.-6++,-0*&&$%%$$&())),.000.-)'$%%###$%&:<B?JJJJFBDJF>A@BFE?;:79>=))**??>@A@934,)&'.(()C?==,,,+000710/()))4321''&.++++098843;:<<?EEDJFJHJJHHJJ?>>>=;;<;FCDG=;<?=:::=IJJJJJJJFGJJA=999>>;899:<BB;6/-.5.,2-++06989:CBGFJJJIJIJIHGJJIFFGGHJ?>?>DCDCDCGC?>@F;=>>JGIGJJJECE@>976)($%$$$&((*))'((('''%%$$%''&''(0:;CBAA>BAA<;:;>-+*+000/--''%%**75,257ADEEGJFJJIGFBCCEC>:5,+,8:.,,('''34::::FFHCFIDJJJJEJIJJJFJJIDD7---->))))9A::AAJB211099952''''(('0/.,)('''''''''<A;9<==::>:;=@@ABCEJEFJEHEFEH@@AAGJ@?@@HJJIFIIIJJJGJJ4445///1GC877988?CDHJJJJJJIJGGFJEBE5))))CDBGJFJJDCB<<<552***++,+%''&''(*((()'%&&%%&BDGFCHF665)))*8-/))((+*//2112:?>?ABEJCFFD====CBAA?CBGBB??A>A?420//,-777=<?A>;<ADCD>?=;,><;9:99<<BB@CEFED?C9777??<=?@GGD=<<<::::4,*(((''',%&+,,,>?>?>;:;5=E7777BBBBCBCA::::=>CHBAACC=;:::====?@BD?<;;=>BDBFDAA??ACBGC;977;645.////E@6667JJHJFDBBBB@@BGJD@AAEDC@@@AIHEDCCCED@:7444;:&&&///0:;<?@@ACA@==>;.<<=CBA??=>@8870./-++),)(*)&',4/6<<=<>?655482227.-))1(122:<ABDA@:84445788:>?ECDBFD?=8003&&&%&-+)**+1739<?EA@@@>;;<3000;:77655488:<<;;11)((*((*6<<65448989667:;96,,,,-;<322159<==A==9273222221))**84,(&((&&$&,-)))1125;=FE9877@@@EDFJGJJJJFIJGIJGJGEJBAC533=<<<=JJFGJJ@>@AIJFECDEC@@?::45FGJDGEDFJEBBHFJJ=;9=BB<<<<EEFJGEGDEHEHEFHEFJCEHIEBJFGJFFDFDEDJJIHJH8,+-636=;;=;GJIGIB@==88?E=>><?>==>?C8889@?@GF4333>@::;AJAA><;;889897875779C***()))212445;>;8788986=;=>;933;?DAA@AEA?A9?;;;>:999=?3.(%(&'((669;5444EHDDDIHJDDCEIICBABEAB<<8?DBD>DA@BAFJGFHHHIGDGGGD><<=JBBBJJFJD???>=?@@@@ECHJIIG?>>?EJD<:=<9++,/5446/...07/.++,,)(*44-*,//5678;==::;;>??CEGHFGJJFGJEI=<<84)(('&&%).->>AIGJHEC>::22+++))(&&)**8789;9ABHGGJIJJJGFJIGJFDHE@@<1&&'',+364,)%'++**..>>9888BB9881334EHCHFEDEHGHIJGJJJFFHFIGJJJHJJIJJJJJGDA./@@AABDDJJHEFGJJBBA<<;0///&&&&**-=EGA??@B976+)'//2223333;<***+22//3<A;8768889310023434....49=>=522399<JJHGJJIJFJJFGHIFEFCBADCCCJJJGGIHJJIGIFIHGGHEGHDCDC999999('$$&('''(..3&&&&*(')+/0=@6666CDCGEG>>>CFHJJJJIJHJIJFDIFJEGEIDIJJ<<<<=BGDFGHGGCC98883222620--/8;;@<<==FIGFIEDD<;<=JI:899DE=?8652+**(**+7;9;<ECBBBDGEDBB?<<70))))?@AEIFCFFB?>;8--9;?::;;CDIGGJJHGJHFJJEJJJFIEEBA@AD<:1111322--%%%&/8:;<>CGFCJEJGJ?=?<=++*()()-,-=A><<999,1BAB@B4445::9(''++('(++*)&%$%(&$#%'(**45?;>877787:DFIFJJFIJHJIFBA?@GH;:::BC88=?-,,-(&&$&'(*+358:=<><=>>9996667><=<:99:=<975***('&$&&(*))*((,6><<<<?BCD??>=<;:999::<<:;...147/:;;<=>=>=8:8:>963248770004?1112789:<;;'&&)./(('()*,232/2230001/8++4679:<>;;:6,/;;;;;<=<<5569::<440))+))''$%,/9:::=>???>>=>;;;:;@><8778<@?<;:////=:556999:7677:;9;;<;:9999;:97778:95544988989:787789<;54321332-)*($$$%$%'(**,++,.***43151?:8887<==89:85<=<;;8789998725.----;:997889<<<9888:;9889=<<;;<;<;20.1567662-+'%'$%%$%)+++012353:1,''(.*&%%(/17<=5544:62222,-3,1.--))()((+,))))7::7877==:::<;;;8988::=;::9::6666;>=3221545899:;;;<;0..19487677777788;<<<<88888///0642,2023366=31000.)))&%##$$''&(*%%)%%%(&%%(()))*7788:>?>=:::>@=;954457:;:;;;=;;=375+&&,77876445465444655559:../612//0022776667888:789999799::::;>>;;9889200035910004+),+.++(())<@><:::;<976678=;;:;?=@?F??420+*(&(46:;?>>><<6556==@43438///)*&'(%(&))&&&,%&'&%%%($#$'*.(-,,-(&%&'+++((%$&&&)((()*))*))).6:>:7677@9988:965443344<>B@C=<=<@@:999==>9<81111553,*(())00/1))'''&**''*,21/./02/:99=@BA?>E;....:97735556=?@?A@@ABCCBBBDC@BEB<;<<HAA>>?:98,+++>64001569:81/.-,)))'&&('%$$&()&&&%1&$%**&&&&'(($$##%%%%&'),'''-90001((1/4460/02443367886679;;<=B?>.99;;<:::@?AB;8:68+**+-/000/14;9:D??>?JI=<67777,)&&*&&(+4>>?A7667>;<=:BDC?>A@F@3311,'''):;8888=?A@@ACGEI?>>?CB@53337----.1.*4/)))*555761;;<==<001..07<EIB@==;;4+..7;6867>ACCJGHGHIEA@?BBAEDEEECCBAABDFJGJGEDFHFI>==?<7789>?FE;=8(('%%%&*++/0---+,,D==<;?<:;A@BBBAACEA;E@733:(&)/83))(''(+6-*+246;>A>=>>A>><@D76656E<@@ABF=<9---14.,*)+//.--1>=:5A@JEGDIF>97774333<<>=<:;<:978--447<=E?@@JJHCEDFBC66664.,.-,.15A99:;HJEJDEBAFGC??@&&&&')%$%$27<=A<<<<30//3@FJJJHJDDBBIIJ@?AB=>>///'''++')87334668:;8/--*.-2;?;BCEDEFJFDEIJHIGFJFGHIHJHDGBBBBD?@-,,..1.0211000199B@?A>3100100/023267>AG9999=:::<>=--.JDEDGB??10''))6366612A=<9;0+'&&&1.-)))%%$#&%&(&$$&''''9>?EDEECDEEECACIHIJ????EEGGJJGEJEECEHJGEDIF-,%%%%&&('%$'(*)+01,,,,///-,()000//-../-+***,4311330,./&&&(85+?/../?>?@CDFGEJHJJIJEB>>@CEGIHJGH@>>?@CC9=;:;;<?))))5+''%%'(-(**&'((((00079?4343++84/'''0,(((()))&%&&&/0655;=767754))'
@Stanford_p7n_1_WT_T7_Gibson_BigLinear_40_13
AATAACCGTCGGAGAAGCTATGGACTCTGGTTCAGGAGTTCGCTGCGTTACTTAAACCGCTGCCTTCCTCTCGCGTTATCTACCTTGGTACACCTCAGACAGAGATGACTCTCTATAAGGAACTTGGAGTAACTCGTGGGTACACAACCATTATCTGGCCTGCTCTGTACCCAAGGACACGTGAAGAGAACCTCTATTACTCACAGCGTCTTGCTCCTATGTTACGCGCTGAGTACGATGAGAACCCTGAGGCACTTGCTGGGACTCCAACAGACCCAGTGCGCTTTGACCGTGATGACCTGCGCAAGCATGAGTTGGAATACGGTAAGGCTGGCTTTACGCTACAGTTCATGCTTAACCCTAACCTTAGTGATGCCGAGAAGTACCCGCTGAGGCTTCGTGACGCTATCGTAGCGGCCTTAGACTTAGAGAAGGCCCCAATGCATTACCAGTGGCTTCCGAACCGTCAGAACATCATTGAGGACCTTCCTAACGTTGGCCTTAAGGGTGATGACCTGCATACGTACCACGATTGTTCCAACAACTCAGGTCAGTACCAACAGAAGATTCTGGTCATTGACCCTAGTGGTCGCGGTAAGGACGAAACAGGTTACGCTGTGCTGTACACACTGAACGGTTACATCTACCTTATGGAAGCTGGAGGTTTCCGTGATGGCTACTCCGATAAGACCCTTGAGTTACTCGCTAAGAAGGCAAAGCAATGGGGAGTCCAGACGGTTGTCTACGAGAGTAACTTCGGTGACGGTATGTTCGGTAAGGTATTCAGTCCTATCCTTCTTAAACACCACAACTGTGCGATGGAAGAGATTCGTGCCCGTGGTATGAAAGAGATGCGTATTTGCGATACCCTTGAGCCAGTCATGCAGACTCACCGCCTTGTAATTCGTGATGAGGTCATTAGGGCCGACTACCAGTCCGCTCGTGACGTAGACGGTAAGCATGACGTTAAGTACTCGTTGTTCTACCAGATGACCCGTATCACTCGTGAGAAAGGCGCTCTGGCTCATGATGACCGATTGGATGCCCTTGCGTTAGGCATTGAGTATCTCCGTGAGTCCATGCAGTTGGATTCCGTTAAGGTCGAGGGTGAAGTACTTGCTGACTTCCTTGAGGAACACATCATGCGTCCTACGGTTGCTGCTACGCATATCATTGAGATGTCTGTGGGAGGAGTTGATGTGTACTCTGAGGACGATGAGACTTATGGGTTCGTCTTTCATTGAGTGGTGATTTATGCATTAGGACTCACATAGGGATGCACTATAGACCACGGATGGTCAGTTCTTTAAGTTACTGAAAAGACACGATAAATTAATACGACTCACTATAGGGAGAGGAGGGACAAAGGTCTTATATAGATACTGAATGAATACTTATAGAGTGCATAAAGTATGCATAATGGTGTACCTAGAGTGACCTCTAAGAATGGTGATTATATTGTATTAGTATCACCTTAACTTAAGGACCAACATAAAGGGAGGAACTCATGTTCCGCTTATTGTTGAACCTACTGCGGCATAGAGTCACCTACCGATTTCTTGTGGTACTTTGTGTTGCCCTTGGGTACGCATCTCTTACTGGAGACCTCAGTTCACTGGAGTCTGTCGTTTGCTCTATACTCACTTGTAGCGATTAGGGTCTTCCTGACCGACTGATGGCTCACCGAGGGATTCAGCGGTATGATTGAGTCACACCACTTCATCCCTATAGAGTCAAGTCCTAAGGTATACCCATAAAGAGCCTCTAATGGTCTATCCTAAGGTCTATACCTAAAGATAGGCCATCCTATCAGTGTCACCTAAAGAGGGTCTTAGGAGGGTATTGGAGTTCCTATAGGGTCCTTTAAAATATACCATAAAAATCTGAGTGACTATCTCACAGTGTACGGACCTAAAGTTCCCCCATAGGGGGTACCTAAAGCCCAGCCAATCACCTAAAGTCAACCTTCAACTTGCAGCCTAAGGTGCCCCTAAGGGTTGGGGATGACCCTTTGGGTTTGTCTTTGGGTGTTACCTTGAGTGTCTCTCTGTGTCCCCTATCTGTTACAGTCTCCTAAAGTATCCTTTCCTAAAGTCACCTCCTAACGTCCATCCTAAAGCCAACACCTAAAGCCTACACCTAAAGACCCATCAAGTCAACGCCTATCTTAAAGTTTAAACATAAAGACCAGACCTAAAGACCAGACCTAAAGACACTACATAAAGACCAGACCTAAAGACGCCTTGTTGTTAGCCATAAAGTGATAACCTTTAATCATTGTCTTTATTAATACAACTCACTATAAGGAGAGACAACTTAAAGAGACTTAAAAGATTAATTTAAAATTTATCAAAAAGAGTATTGACTTAAAGTCTAACCTATAGGATACTTACAGCCATCGAGAGGGACACGGCGAATAGCCATCCCAATCGACACCGGGGTCAACCGGATAAGTAGACAGCCTGATAAGTCGCACGAAAAACAGGTATTGACAACATGAAGTAACATGCAGTAAGATACAAATCGCTAGGTAACACTAGCAGCGTCAACCGGGCGCACAGTGCCTTCTCAGGTGACTTAAGCGCACCACGGCACATAAGGTGAAACAAAACGGTTGACAACATGAAGTAAACACGGTACGATGTACCACATGAAACGACAGTGAGTCACCACACTGAAAGGTGATGCGGTCTAACGAAACCTGACCTAAGACGCTCTTTAACAATCTGGTAAATAGCTCTTGAGTGCATGACTAGCGGATAACTCAAGGGTATCGCAAGGTGCCCTTTATGATATTCACTAATAACTGCACGAGGTAACACAAGATGGCTATGTCTAACATGACTTACAACAACGTTTTCGACCACGCTTACGAAATGCTGAAAGAAAACATCCGTTATGATGACATCCGTGACACTGATGACCTGCACGATGCTATTCACATGGCTGCCGATAATGCAGTTCCGCACTACTACGCTGACATCTTTAGCGTAATGGCAAGTGAGGGCATTGACCTTGAGTTCGAAGACTCTGGTCTGATGCCTGACACCAAGGACGTAATCCGCATCCTGCAAGCGCGTATCTATGAGCAATTAACGATTGACCTTCTGGGAAGACGCAGAAGACTTGCTCAATGAATACTTGGAGGAAGTCGAGGAGTACGAGGAGGATGAAGAGTAATGTCTACTACCAACGTGCAATACGGTCTGACCGCTCAAACTGTACTTTTCTATAGCGACATGGTGCGCTGTGGCTTTAACTGGTCACTCGCAATGGCACAGCTCAAAGAACTGTACGAAAACAACAAGGCAATAGCTTTAGAATATTGCTGAGTGATAGACTCAAGGTCGCTCCTAGCGAGTGGCCTTTATGATTATCACTTTACTTTATGAGGGAGTAATGTATATGCTTACTATCGGTCTACTCACCGCTCTAGGTCTAGCTGTAGGTGCATCCTTTGGGAAGGCTTTAGGTGTAGCTGTAGGTTCCTACTTTACCGCTTTTCATCATCATAGGAATCATCAAAGGGGCACTACGCAAATGATGAAGCACTACGTTATGCCAATCCACACGTCCAACGGGGGCAACCGTATGTACACCTGATGGGTTCGCAATGAAACAACGAATCGAACGCCTTAAGCGTGAACTCCGCATTAACCGCAAGATTAACAAGATAGGTTCCGGCTATGACAGAACGCACTGATGGCTTAAAGAAAGGTTATATGCCCAATGGCACACTATACGCTGCAAATCGGCGAATAGTGAGAACTTGGCGAGAGAACAACCTCGAACGCCGCAAGGAACAAGAGAGGGCGGCGTGGCATAGACGAAAGGAAAAGGTTAAAGCCAAGAAACTCGCCGCACTTGAACAGGCACTAGCCAACACACTGAACGCTATCTCATAACGAACATAAAGGACACAATGCAATGAACATTACCGACATCATGAACGCTATCGACGCAATCAAAGCACTGCCAATCTGTGAACTTGACAAGCGTCAAGGTATGCTTATCGACTTACTGGTCGAGATGGTCAACAGCGAGACGTGTGATGGCGAGCTAACCGAACTAAATCAGGCACTTGAGCATCAAGATTGGTGGACTACCTTGAAGTGTCTCACGGCTGACGCAGGGTTCAAGATGCTCGGTAATGGTCACTTCTCGGCTGCTTATAGTCACCCGCTGCTACCTAACAGAGTGATTAAGGTGGGCTTTAAGAAAGAGATCCAGGCGCAGCCTATACCGCATTCTGCCGCATGTATCAGGGTCGTCCTGGTATCCCTAACGTCTACGATGTACAGCGCCACGCTGGATGCTATACGGTGGTACTTGACGCACTTAAGGATTGCGAGCGTTTCAACAATGATGCCCATTATAAATACGCTGAGATTGCAAGCGACATCATTGATTGCAATTCGGATGAGCATGATGAGTTAACTGGATGGGATGGTGAGTTTGTTGAAACTTGTAAACTAATCCGCAAGTTCTTTGAGGGCATCGCCTCATTCGACATGCATAGCGGGAACATCATGTTCTCAAATGGAGACGTACCATACATCACCGACCCGGTATCATTCTCGCAGAAGAAAGACGGTGGCGCATTCAGCATCGACCCTGAGGAACTCATCAAGGAAGTCGAGGAAGTCGCACGACGAAAGAAATTGACCGCGCTAAGGCCCGTAAAGAACGTCACGAGGGGCGCTTAGAGGCACGCAGAATTCAAACGTCGCAACCGCAAGGCACGTAAAGCACACAAAGCTAAGCGCGAAAGAATGCTTGCTGCGTGGCGATGGGCTGAACGTCAAGAACGGCGTAACCATGAGGTAGCTGTAGATGTACTAGGAAGAACCAATAACGCTATGCTCTGGGTCAACATGTTCTCTGGGGACTTTAAGGCGCTTGAAGCGGCGCACGAAAAACGCGAAAGCGTTTCACGATCAATGCAAAG
+
&&&$##%*,%&-,.0-*((()))AGJGJ::9:4:877620,)*>GEJJJCEJJJIIJHBCD@==<405600>EDIJJJJIJHJJFJCIGHJHGGJJFJFGJJJIHJJJJHGHHJHJHJJHJJEJ:1&&.&&&**((,;>?@?=<<;?C><;;<B@>==GEJJGEEDJJIHJJJJJIJJ@?==836453287;>==>?D@??==EGEEDGIFGC==>>JJJFF?61.//3C@@BHEH::::??BEFGDF?AEGJ1112EDFHFHJGJJJJJEFJHJHJJFHEEJJIGIHJHJJJJJJJJDDH6755(''((''&'()1@@EFJHJIHJIGJJJJEFJIJJJJFJJJJJGJJIEDFDDDJIHHJJJJHFIGHDFHJIHG103=BHEIJHGGEGAABDCA?<<BCJJHJHJJHEFJJDHJJGJJ???<=814=FBHHJHGGGGIIJJGDJDG?+''(53A@@E@?@AJ=;<9;;;@??:6786CFEDBEGJJJJJIHGEIGJEGCJCJIGJHJH<777=DFJJJIBCBCJEEFGGEEIJJGJJJGJGFF@>BBGJJDFJEDA?B@AEJHF>>>?IGJJHJJEEJJJE:::;FIGGJDCGGIEFJEBACJHHJFFJDFGFFGGIHJHFEC00//22>?@DF@ACAFECFBB@AH>DCEGEEEFDECAAABCED;;@@HHJFJHIGGGEJFEEEIJJFF@779;DA@A42556ACEHHIJGHIJJJGJECGJJCAABADBAACBFJEFBDBGHEDDFEFFGIEEEJFJHDEFDGD::::JJ><;;9--,--38<AEBA@B@@=>?:;HJHHFDJFIJHJFICCCFEGIJJE@ACCGIHHGGA@A?B@8767?BEGJJJIGDDFDFJJEEDBBEFJFJFJFJJJJIGFJJGGDFJJJJGIACACJGEFFEDCCEDFFHIEEJEEC?9889JJBBACCBB@BA@A@DD??@IJHFE@A@A:::@ECFED6555@<78<DEFDFCFEBDCBCCFJEEGHFB@ABBEBAC;;;;CEDCJDEEEFEIFJJJHIJJA???GJHEJHCB@@;<<<C@@BBJCADDCCDEFDDFDDFDCCDEGJCGCCIEFDGEGJHJEDGEJEGJHBBCBGFEJHHBEFHFJGJIHFHDFG999:DJJJJJHCDFGEEC<;32,).-//0<=IGGDDCCFGGFEHJEFEICDEDGGGDDDBBBAFGJJHFFIHDCCECEDIGIGECEEGJHFGFDJ:993,)*(('%%$$'(-&&&.567?CEHCDCCGJJFJJEG>?64+))'(,'+,(('%'.///BJGFBACBB:22798AFGCJFEFDFJEEJJJGHJJIDC<;//BDEDFFGF@@@AJFFEGGBDCABCEGDHFFECBFGIDA3210/*(%$$'++&'%%&()*,,.,,++++5433321223311//./00210011///02211012021122255321134556654322123131112211/000211220///01434432221100/004565000153231/-'&&-/232221///031110211223444451///1..--0011263220.--/466754321101374651212667611520.++++00/13/..035534345442110444443233562.--0454330---.113222/0//---/0-..33346877551((()30000234331,++,45112240-,,,...-.)(((*+132++-4553200451.-..2011132224422321/.//352101322234444233211112222322322110/00332121////2444434422225311147644442222310/++,/322/.,,+,122211110--/5211037277931/.//.///1764334434322122133463333..-)**,32211300029976/-++/23112312125457977777222253222322335544'&&&'-10/../1''(**&%%%../00251001584322466950,3743443222764101/10023610000300111123868662210//01522433222CHDBAAEB@*))+*)+:;<BEDDJJFIJJG33301124945422=CIFJJJCBDDIGJJJJFGDFDFC99AD>=<><CGGFEEECHD????FFGDB>>CFC@9.()*,,,-8FJEJ?GIFEEJHJJFEIGJJIJJFJIHECFHEFFIFEBCHB>:1DIFJJJHHJJJB@A@HEGGIJIFDDECEGFIEIJEJJIGCCDD?GJJGEEDJEHFJIGHCFJJFHEFG@>>>:;45ABHJIBCBAE@A>;=JF<:7442+->JIBBCDIDEHFHIIJJHJIIIFGJJJJEDDEEDFFEJJJFJDHGFDEGIBAA@DEGGA@@@IGDFGGJJJDDFHJJFJEI????DBDCDCEHIJJHJJGICDFEFJHJGJGIFJGGJDFHJHJIFJJJGIGEGJGJGGGGJ;<;;A@CEJJJECEFGIEHDJJEECJJEDEGFEEFEEHEGEGHEJGEJJFGHJJGFFFHJBBB@CD87>>@@AB3333GJEGCHDDFFGJGGFEEA@''''<GFJJDCDCB6566DBD??@;<;;EDBCABBCFEHFHFFBBABGFEEFEFHEFCFFEEDDDEA@ABF????DAA>@=80..1:4445@AGBCCCBEJJHJFJFGEDCDFDCBAAB@BABHJFB@A?HHEG@AAAC9:)8))+?AIJJHGG>==?ADJEFEFGEBBDA?>9:;@A@ABBDBBABCHHHJHHFEEIJJGICDBCDCGFEHJJJ>8<<D@J::88@<55FCBDHGGEFHGHF>>>>GDAC>>*''70008?>@CHBCCBCCBACDDFDEDFEJJJFJJJJD555FBJEJJ@877779JIJJCACCJJGJJHHGJFHFEJGJJIFGEJIJJJIHJJJGJJJJJJGEGJJHJJIEJJHJJJJGJJJJJJJJJJGGJEJJJGJHHJJJ>;??>?JJJJHDIFHJJJIG;0*:?JJHGHJJGHGJJJFJFJJHJHJJJAA@9::;<;=AHJJIHFI0//0JHJGDBAC100.333<<<GHEGDJHFIEHEJIHJJIIJJJHJFEEGGIJJ@@@@JJHGEFJ===>JIJJJ:8:CDEHJDDE::7500.90,,./?AGJGHCGHGJJJDEFEGJGJJD@>=AEHCDB889GJEJJGB@@EDJGIJIGFJFA2222>B?@BFJJGFJGIEGGIHJJJJJJGFJJJJJJJHJJJJJJJFGGDJHHJJGHFJIIDDFEEA?@AHJEFFFFFJJGJJJJJIIJJJJJFJJJHGDEDIFHJHJJEDBBDHJJFIGHECECDEC87777A955931****C??@?IJJHHGGJJFIJIFGHEJGIJHJEEFEFJJEFCJJIJEBBCDGGEEBBJ?><:4.A@BDGGEEGGFGHJIFCCBADJFGHJJGDDCCJGDDDBC=<=<8666DHJJHHHGBCCDDFDIFHHFEJFBHHIEDIBADHFHFFHFFJJFED;;;;95:931101)0.---.1.-////01378777:;<EBEFGFHDDCFEEBBB=>)))JHBCCCJFFFCBBABDDBEDEEEGHEJEGDECBCCEFD<;::CC//-++,//22>BHFEDHHIFJJJGJJEJHIIHJJJECCEIJGJJGJHHBGDJCHJJJHJIHJHFD:;;;FDBJHEJFJDHGIEJJHJHFGCBAJB=D?JIJFJGJGJC@?@CCCEHJJJJAAA@9566445ACJGIGHFJJJHDGJCBCHEGFGIJJHJJJIJJJIJJHHJBBBBHEI=<<JD==;:;<DE?30>>;9889ECCBDCAAAAF4444A>9)(''(45=D=CCC@>1+*'(()09:@AGJGEFJFJJHIJJJHFC@AFEIJHIGGEH?DDCEGHJJJJJGJIJJIJJJ>>=@JHJJGFJHJJHGIGGGFJIJG555652/6=@EGEDEEEJHDHCJ====C<968<8CE@BAAJ<<<=BECFIHJGGEJEIGJFJIJIJIJJJJHJEJFJJJGIJJJJJJIJIF@A?@JGJIIHJA???JFCDEFJJJJJJHHJIJGGIJJE>>>JFJJGJHFJJJJJIJF888+++,+-/8;>>?JCABDGBBFEJJJJIJD95JJJIGFFBFEE=54332///.,-?IJJB8888JFHIJJJGHJIEJHJHIHJFHFGJEJJIJGGJJIJJJGJJIIHHJJIGJJJ=J;;<;JJJJFJJHJIJGJJHA6JJIIJJGJJHJFJJIEHCCDB@3/,./146234036EJJGJJJIGJJJGJJJJJJJJJGHEEJGJJIG4444FJJGFGJJFJGFJJGJIIIJJJJGJIJJHJJDDEDEHFJJJGGJJJJJJJJJJJJIIGJHJJFDFEJJIHHHJGJIJJJHJJJDDBDD;;A=:776687:::DAA;??>>?>>>JHGGC0/,,,/55DBJJJGHIIIJJJJJFGJHJJJJFGJGJ?@>>0...2<===B=<<<?DCC8:9=DFJECB@EJJIFB?AFCDA@66..?HJBAA@FEJBEFGIJJJJEJHJHJHGJ>==>FFGEIJIIHJJJEJ87788EEGJJJJJJIJJJJIBABCGJJFJFJE999:EIDB?@@@967;;8667BHFHGDEFCDGHEJJJJJJAJJJGJJHEJGJJJJEIEHEEFGFGDCCEEJJJGJJJGCCCCJJJJJJJIGJIJJFFJGBD>==3334CEGGJIIHJJEGJIJHJJJJJJFJJJJJJJEHJHIJJJGJJJIJDFE42225:0///2/+*(),-9>J===>DBBIGIJFEIJJDDDDEIHJJHJ@B==CHJJJGJJIDFFDHJGJJJEBDDGHGIJJJJIJFG544597686@BBDDFFIFIGJHGHJJJGGJJJJJJEJIJH=<;=<A53--22AGJHICEDBCCFFBB@=>987-)')*DEDJFJJHJJFH?===IIJJHJHJJJJJIIHHBCDDE@A@==99668AJEFBB557BCHDD=GBBD;66.,,,9<//)%
@Stanford_p7n_1_WT_T7_Gibson_BigLinear_40_14
GGAGTCTTCAGTGTTCCATGAGTTTTTTCTTTTGGGAGAGCCAGACGGAGATTGTCTAAGGCGTCGTTGAGTGGATTGCCGTCAATGTGGTTCTATATAATAACCTTTTGGTACAGCCATTCGCTCCCTCCCACACTTGGATATGCCTCCTCGGAGCCTTATAAGAATTGTTTATAAGACTTGCGCATTATTTGACCTCCAATGCGAACAAAGGGAAACCGCTGTCGTCCTCTGCCTTTAGTGAGTTCAATTAACTATCCACGGTCAGAAGTGACCAGTTCGTTCTTCTCCCACCAACGCTTAAGGTCGAACGAAGGGCAAGCCTTCAGCGCCGCCTCATGATGGGCGCGAAGCACAGCGCCTTCGTACTTCAGCAGTGTGACAAGCAGTGAGCGAAGGGATTGCATTTGGGCTGGCGTCAAGCTTCACGTCGAACTTACCCTTATCGTGAATACCACCCAACAAGGCAGACGCCGATCAGTTGTGGTTGTAACCCTCAGCGTGAGAGCCTACAGCCATCTCATCTCGTCCTGCCTCCACAGTACCATCGCTTGATGATAAAGTGGTATCCCACATCAAGCAGAACCCTGCTCTTGTGCCACTGGCGAATCTCACGGACACCAACATTGACTGGCTTGGTAGCCGAGCAGTGAACAAAGATTGCGTCAGTAGATTCACCGTTGTTTTAAACTGTACACGAGCCATTATTTCTTTCCTCCTTTCCTTTTAATCTATCAGAAAAAAGGATAACATTTCTCGGGTTCCTTTTATCCCACTCAGCGGGTATTCATCAGCGAACTTAATACCATGCTTTTCACAAGTCTCCATAAGACGTTGGAGAACCTTTGTATAACTTAGTACGTGAGCTTGAGAAGATACGATGTGTGGCTTGGGGTGCTGCTCCCTAATTGATCAAGTGCTTCTTTCTATCATCGCTTTCCACGAGACCCTTTGTCTCAATATATGCACCGTTTGGAAGTAAGAAGTCTGGAGTGTAAGTGTGATTGCTCGCCGGAATTACATAAGGCACTTTCCACTCTTTCATACTCGAATTTAATACCTTTTGATTCCAACTGCTTTGAAACCTTGTCCTCAGCCAGCGAAACGCTCCAACCTTCGGATTCCTTTAGCGCCGTAACCTGCGGTGGTGTACGCACCTTCTTCGTATATCACAAATAGTCTGTGGAGACACCATAGGTGCGAGCTAAGGATACATTGGACTCGCTGGACTCCATGTGATTTACCATACGTCTTCGTCTGAAAGTTTATACCCCTTGTGTGAGCGACCCTTATTTACATGATGGAGTCTCTTTGGAGTTCCTATGGATAGGTGTTCAGGGTTACAACATAATGGATTATCTCGCGGTGCAGGACGGTAGAACCTTTCGGAGCATTAGACATTACGCGATGACAGTAGACAACCTTTCCGGTATTCTTCACCACACCTGCCGTACCCTTTATTGTTGGTCGCCCTGCCACTCCCAACACCCGGGGAGTCACCCTGATTCGCTCAAGGATTTCTCCCGCAGTTACCGGCTATGT
+
'(2878881.(&'(2,.23---2,,).620/.1169<?=;;;.,,,*)*+++.247888AEGBC:99:11124667@<;>::2/0012)(()-./2;;==AAGB947:?+)('(%%$&(,+''--++*(7750;999656752.-.*(()*.034>CA@@55/0/.33/,,,1672.**+++**+,;>DGA<<;<FDC:50123;4/.0-,**.+/:=<;89;54&%%%'&&'%%%%+,)-00431200559220100128>===?A>?@FDEAAA76672.,)%%&%))*1+456@B;;9755?@ID;666354:<E?<<;=CB-*''%%++((&%%&+++,///654-,+*.01+***449:-**)+++(&&(3;>?FHJFIGJIHJEFEJJJGGJGJJFJFJ@@A?'''(7200--('&&'))$$$%%4454676.++*..'**()(***587../-(,,-=<=BIGB@<=<-,,''''147;<=>?><;9;<<''''*;988779=<1222359:(''(/7954548;77777735''((*($%%%''/++7CGFJJJEEEGCHGJJH98**)()'%%&++.365+**))))200=?ACADJ66663333>>?BC9972469::4445..002//.***,-001455*)(()/22:65//89<?>=422267660+,37899966844448777878:===>=<<<A@A@=B>=;8CCC>==@><??9954-,,+,-,.,,*'%$$&&%%%(-'&''34..*/3447442'99.**+*+*))('&$$$&./88878734:<<<<>2.--792)).+******12.,)*--027;ABD><;<6+)***7678@<<<:988/.//@;..:;43330/./4,,,+%$%%'$%&//-*(('('(+.33:;(((''%$&&'.-,./42201...*)),,2**(*&&'(.00520+****)&*+,+-))))--0021239994114:21115200<66((112,)**,0('&')),,,+0/--55@AAEECB--:-?<<>1151'1110224555?DBIFCB@9>::9:CDCFJJJIGIJJJJFJGEGIJAA@?@*)((**&',+(3.10/)*,,,277),,+/3..48CACFHGGCCCEHDD**&')'''(-,+(''''&'((.;<<>??@;99-,+-,,,*+--&'.42//.3492222:B96658-**)))+)))1*))(.)'(),-,+,%&'''&%&()*(+--7772233C;;??ABDEB@@AABHBCDDIFD;CHCCA@?;<=A<H<'=@=0,'&%$$%$&))((((,.(?ADCEABEBC:76632222:3//446>B;4/..0;;;C@A@?A=<;:.++''&&('''&&(+1/..103554-0115=8886566544/...027562---,,,,,;>?>A910,++)))%*)&,3;<C3220:97-...30125255432,++&%%&/./0<=DEDHDADA//./***4753.(((*,006;<;?B999=A@<;7/,&'-)/1100*(((-.0.-($
@Stanford_p7n_1_WT_T7_Gibson_BigLinear_40_15
GCTACATCGAAGCTAATTACCGAGTCACGCTGTCCGGGTCTTGGCTTTAACTCAGATAGGAATGGCAGCAGGTCAATGATGTTCTTAATAAAGATGGAGTTAGCGTCTGCACGCTCCTTAAGGCTGATTGAATAAGTATCTTCAACTGAGGTTTGTCCATAAGGACCACACAACGAACGCACATGTGATGAACGACTTACCGATACCACGGAAAGCCTGTAAGATGAACTTCTTGTTGTCTCCATTCGCCAGCACCTTAGCCATGTCAATCTGACACTTAGTGGGCACCGGTAGGTTTAGCGCCTTCCATAAGACGAATAGGAACGCCACGAAGTCTCCTTTCAGTTGCGCCACTACAGCGCATTACGATTGGATTGAGTAGACACATTGCCTCCTTACTTGATTTCCTACTTACGTTGCAGTTCACGGAATGGTCTCCTGTAACGCACGAATCCATGCGTCACCCTTCTGGGTCACTGCGAGAATACGTTTAGCATCTCGGTCGTCAAGTTCGGCTCGACCATCAGGCTCGAATCCACACTGACCATCGGAGGTTCCGGTAGTTTTGACTCTGACGCGCAACCGCTTATTGTCGCTACGCAAATCAGAAATAATACTATCAGTGCTCCCTTCCAGCGCGGCAAGGTCTTCTTGATACTTAGCAGATACCGCATCAATTCTC
+
%%%$'(*'&&&+**(++,,/0((((7CHFECEIJHJJJJJGJFGE((4(5>?B>?@@HFDGJHJJGBA?@BFH=<@AFFGFEG=FJ6GJHJHFIJJFGJJJJJEDFEGJJFG<;;9<;4/09:;7431(%%%%(,,0'''(7+***++)))&'%$$&&4@HFIJJHEBA@B@??4434GH;<;<JFFCGCCFA3334H?HF<BABJIHJFJJJJJJJJIJ===CFDCFJJJEHJGEFFFGJJJJGJEDCGFJGJJIJE=BBEFJIJGCCEEIJIGJJJHBBBCJGJCC@>@@GJEIGJGHFHHJGJ????EHFFE@>?BHGEGJEBACFJFJEDD@5-.+.0*(((@>?=<=33349,((99>@AAFEEJD>AADB:99:66666A?DGCCDDJ@>@=BCBABDEDEJJEJGJHJGFHIJECDE?:9.*)*,&&&%%%'3*)%$&&***'&'**,22335694446C?89>A@@J;::54)&&(**)'''')%%&00003222644./////--.,99:=?AFJ55594>,***,''''*+56:;<;JEDCGFEBC=;88?CCDDFI>>?IIECADAA>>AAEHHJHFFJGHJGFJJJFEDCBDEDFEEDDE:::*''(/21115699>@?B9:;HJDCABJEIEFEIFDAA?--,,,+,(((((()(*,+0011---/..&
@Stanford_p7n_1_WT_T7_Gibson_BigLinear_40_16
CTACAGGTTTCTTCACGGCCTTACGGTTAGCCTTATAGTTCGGGTCAACCAGTTCTTTACGCCAGTTAACACTATCGGTGAACGCAAGGACAATTGGAGCACCTGCCCAAGCCTTTCTACGGGTCTCGTAGGACTTAATGGAATCCTCAAGAATCTGACGGGCCTTAGCGTGGTCACAGCATCGGTGCCAAATCTCTTCCTCCCAAGAGGCATCAAACTCAGCAGCACTCATAGCTTGGAAGACCAGCCAGTCGCCGTCCATCACAAGGATACCCTTGTCGTCGCAGCCTTCACGTAACTCATAGAATTGTTTAAGGTCAAGAAGTGCCATTAAGTTTCTCCTCTAGTTCCGCTACGTATTCGTCAGCTTCCATTAGTTGATTCTTAAGGCTATCGTTCTCACGTTCCAGAGAGTCGATGTAGCCCTGTATATCGTTCCACACATCGCGTGGAATAGTCACAAGGTCACGAGACATTAGACACATCCTCCCATTCGTTTAGGAAGAGCGAGTACCGGAAGCAGTGATTTCCCAAGCGCCACCGTTACGTCCACTAGTAGTCAGGCACGAGATGTGACCACGGGAAGCGGCCTCCGCTACGAGGCTCGCATTGTTCCGTACATAGTTGGACTGGAAAGTCTTGGGCAACTTTTGATTGCTGCAGCACTTTCAGGTAGTCAGACATCAGAACACCTCCCGTACTGTTGCAGGAGATTCTTGAAAGAGTCCTTATCTGCATACTCTTCGTGCATGTCCTTAATGGCCTCACGAAATGATGTACGTACTACGAATGTCATCAATCCTCCCATACCGTGTGTCAGGAACTGGACAATCATTTCCTTCTGTTTACCATTGGGGACAATCGCACCTGAGCCGACCTGCTTACATAGATGCAGCATATCTTTCTCTAAGATTGCCTGAACGTCAGACGACATCTTTGCGGTAACGTCGAAGGACACTTTAAATTTCTTTGTCATAGCCATAATAATTTCTCCTATAGTTTTATGCCTTTGTTTCTCTTGCCGACACACATGGATGTCTTACCTTTTACTTCGTCCCATGTGAAAATAAGCACATCTTCGTCAACCACAACCGCAAGAATGTCAAAGTCTCCATCCTTATATTCGGACCTACCGCATCCACCTAGCCTAACCTGCTTGGCATCTCCTGTGTTGGTTTGAACCGTTGTGGCTGTTTTAACCTGAACCTTACTGATTCCCATCCTTACATACAACCAAGTCCTCTTTACTCTGAGTCAGCATAGGGTAATAGACAGTGTACCCAGCTTTGGTAAATTTGTAGGCTACTAGCATTTCAGAAGCAGCACCTGTTAAGTGTCTTTCGTTCATGAGTAGCCTCCTGTATCAGTGGCAAATCGCCCAATTAGGACCCATCTTACCTTCGGTATCCAGAAGACACGGAAGTTCCAGTGGTCTCCAACCCAGCGCATCGCTTCTTGTGCGGTCTCAATGACCACCTGAGCAATCTCTTCGGTACGGCAGCCTATTGGATTTCATCATGTACCCATGCCATGTACGCAAAGTCCCCATCCCAGCCATGCTTCAAGCCTTTCTCTACGAGCATCTCTTCGGTCTTGATAATCCACAGTTTGCAGATGAGAGCACCACATTGCAGTAGGGTATTCAAGGCAGCGTGAGGACTACGAACGTGTCTTACGACCATCCAGACCTTTAATCCAGCGGCGTTTCCACTTGACTTGTTGCTCACCAGCTACCCATTGAGAGGACTCGACAAAGTGTCTGTTGGATAGACTCGCGGAGTGCTGCAATCGCGGGGGTGTTCTCAAGGAATTTCTTCTTGAGTTCCTTAGCGCTCTTTACCAGCACCAACAATCTGTCCAATCTTCTCATCACCAGCACCATAGAGGAACCCATAGATCAACGTCTTAGCGTTATCTCGGGTAGGTCGTCAGCAGCTATCTGGTTCTTAGTGTGGATGTCGCCGTTAAGAATCTCGTGAGCGTACTCGCCGTTATCAAAGCGAGCCATGAAGTGAGCCAAGCAGCGTAGCTCAAGACCGGATGCGTCGATGCCAGACTGAACCCAAGGCTTACCAGTTATCCATCCAAATGGTGCTCAGCGCCAAAAGCAGCGCGACACTGCTCTCCATAAGGAGAACGTACACCCGGAATTTGCGCAAGGTTTGGGAACGCATGGGTCGCACGACCCGTAACTGCTCCATTAGGGTTAACAGAACCATGAATCTTACCATCCTCAGCAACATAACGAAGCCATGCTTTGTCTCCCTCAGCAGACTGTCCGATTCGCTTCTGAATCATCAAGTACTCTTTAATGAGGTCAATAGCATTGCTCTTCAGGGTCATCTACACGTACTCCTTCGAGTACCTCATCGTCCACCACAGGACGCCTATCGGTGTACTTGGTCGGGACCCACCCAGCCTCTTGGAGTTTCTTCTGAATGTGGTCACGAGACGAAGGGTTGAACACCAACATGTTCGACTGGGGTGTAAGGAGCACCAGCAACGTACTCGCGGGTATCAAGTTCGCAAGGCTCACGGCCTTCTCGCTGTGCCTTGTTCTTAGGCTTCTTAAAGATACCACCAACTTTAGGTGTCTTAATGCGAGGGTATTTAGGTAGTGGCTTACCTGTTCGCGGATGGCAGAACATCTCAGTGCCACCTTTAGGCTGATACCACGAGCCGAACGTTTCGGTGATTTTACGGAGCAACTCAGAGCGGCGAGCAGCTAACTCTACGTACAACTCTTCGATTGCTTTTGTGTCAAACGGGAACCCGTTGCGCTCTTGTTTAGCGAGCAGCCATGCAGCACGATGTTCAATGTCAACGGCCTCAAGGGATTCTGACCAGAACGTAGTGTATCCTACGTCCGTAAAGTCAATCTCAGGAGGGAAGTAATGTTTGTCAGAGAGTAGCTTCTCAAGGAGAGCTTTAGTTACCACAACGTCCTGAACGTTATAGTCCATCATCTCTTCGTTGAAGTTCCACCACTCCATTCCGTCAACGTATTCTTCACCCTGAGT
+
IJIJJIEEJJJJJEFIJJIGJJEHJ<CJBJHGJE7J,,,,*((1;8666ADBA@5555ADHHIJDCGJGJ::9:JEDDGJJJJEDEGDEJECFFECAAAJEBCCJEHA9EAA8352141289>DBBBAH>FDJCC@<>IHJJJGJIJ861.0111446>=<=>FJJDDEFFGJJJCCBBC====BCFIFDJHHJJJJJJFGIHB:HHEJJJGJGJJJJHEEJHJJGHFJJJJJJJEI??@BDCABBJJJFFIHJJGHFF>5A'&%%'))+,)'&&&49:@BA9888@CDFJ;655741/27676667IGHHA@@BIGGBBCCIJJFEG444440*+36-?>@?CF<<=FEJGJGIJJJIHJGGF9::8773<:JBBCEGGHJJIJJFIJHJHGJHJJJHHJIIGJHJIJJJEEJFEJHGFGFDIGJGHJFJEIFCECGJEJJEIHACBCEEJJFJGGDD;<<=JIHIJEDBCGIJJD999::;GHIJJBCDAEJB9>:J2001271////..011,14CGA9999:::>A=61ACEABAAF??@@BEDBFGJJD>==776))')'/7EEJJJJJIJJGFJJJFHJHHJJFEJJJJFFJ6444=>@A>@ABJFGJCA@BGFJDJHGJ9999EHJIJHGFED2,--8GG>>?BC=;:;888029:?>@ABFDGB@=<:72100144;;:<=>;;;<74<5666<?<<;;0..+,*,,&''&5=>?:8889<D>>?=994400005>?::::>====>>@;;;;;<<=>==<;;?@>:::;=;::::99889;<?>;87)()(&','')(-/77.;:<=?=>?B@A>@A??=;:99::<>?A>??A@658+***+75=@@@><<<::;;><;::<<=::::>>===<=<:999;;=?==<8777=866;32<<==<;5555;986++++;;;::;<===<<;=:::;=;:::9:;<>=>??>>A???>ACDDCFA==<<>>=@@<::::89;?@><<<9876679?9777:;=A?>=<>@?>?<<97778>>@;::::;:::;<;;:;>GC?;9::5656=;=;<<<;:;9777::<=;<;=?97779;:=>98776779><<:;8788;;99:;?=:888>9987983334:::;;::88898::98778888:;;=;;;:;?:999=@A?==3222568666673223622088777922257875666;62/'&%%&%%%4777;8988888:;;8655678;:>>:7777333::;:;:555599998777:8889;;;<>=>==<@><=:;;=>?=<;::=>?863(((),,,@E==<=EGIFDEDEJJJGGIJGHGEJI?@BBCHHEJJEEDEJDCHJJIIHB>?GIIGEGDCA@@CAA?AADDCDBEHJIJJEEDGJGGAA@@FEFFIDB@=<=;<BCB??@A:::;<<;;:98899A;;;==BFJEEEIJEJEBCB@BABHIDCCDDBBCCEIHIJJ==>---,/,,@AFIBBBADABB7(((-??@6334@AEFIA@DBCDHDDDJEJHEACAAEF?;:AB@;::*31'(1/.+*'&&&=@@?CFBE@@>=0000795555@BBHFHGGCCE????EGJHJIHJHJ?9777;;?9843-*)(((-2ADCACBCGDAAAA@EECCCC?>1.('''**/--./**)))''(33477:;22/..1:9<8/9EFE,,,&'''***'+,11-*+>=FECDCGHJHIGFDHEDFDGJFA99:<CBDDCEBBAEFJJJHIIFEEHABDE:888901@ADBGJDEDC>;;<;?@ACDFJBA@A>>DBCIJJFEJJJJJGHIFF?FE:AA5+*++-1)(((/0;9@?=<94566::<A@@:92234C=8:55CEEJE@AAAD>::99;;AJFJGHEFDCDE0000FCEGJJHJIJJIHEC9775531//+)(&(/14@DCEFED???A??>::;;CFDCJEJEAAACFJHJJJGJHJD@C&&&&+,11DBFGGFJJIIJIJIJJGFDFIJJEFHGJ5445>?@HHCBDCEIEJJGJECJBAEJFHCD==%%$%%%&&')'''-30237531./1/37-,,,=?42+134/1209==98888>?>DFCGJJJJJFDJJEDIIGJIHFGD@BDJ9999>?>><>A<<<<JDAJFDJEF@JGJJEIFHH?6640430000,,--2****9:@?E?IHEJGIEEHCFJF20//2@>>@4444>FJHFHJJJHHJGJJJHJIJJJJGFEFJGJJJJEJIJJJJGJFE?EEIHJFF><:;,++.2/0-,)()*,-687221299=?@?4324=>;78C@6CJDAACD1'&&&((')+(-.,-9325;;FIIJDG==BDDDGIHDFDJHFJJFEJJE932/,,)014;4-**)'&&&&+&'<CGEJJJFGICBA9/./;==?9<<:6CBBCECF<EEDCBFBGA@FDEJEJDIJGJJJJCECB>>>>?A?:++++1,-'(<AABBG8'&&*,,,GJFD@@AAEB--.11>?CCCDGFDJGJHEJAD?@BC@@>>88444BC?JJIJDGJJJFDGJEJGFDC@A@CAAF88866<=BJCCA::IJJFABDBDJEEABE;655:B.--1/@IIJGFDJIJJJJJDEDBHFHGJJJFJFJIEHJJJFHHGIGHIJIHEJJFGGJEFIGA><<><A;.?CJJFIFFJJA@;65564567=::75334((((==<?<=CGI====E@2141++,8::::99:HEDE><<:::=CDCEE65655EIEFJJIJJGFEFG333396469170+4310003137.;;-(78@BACCBBDJJJIJJFHHFDFHJIJDIHJHJGGHEGHDJJGJIJIJGJFDFEJJGJIHJGH====BBC448(('),.08=EJGGJCDDGEJAAJFGEDDJCFJJJJJJFAJ8200099:8869<33*)(((ECFJGIJJ>=>?DJF***+>==;;8=@FCBCD@EBCC@745,+++<;;@:99:/ABB?>>>=?>>B@?A998/-)*/05433//1+62,-@?@B7''%
@Stanford_p7n_1_WT_T7_Gibson_BigLinear_40_17
AGTATCTATATAGTAACCTTTCGTCCCTCCTCTCCCTATAGTGAGTCGTATTAATTTATCGTGTCTTTTCAGTAACTTAAAGAACTGACCATCCGTGGTCTATAGTGCATCCCTATGCAGTCCTAATGCATAAATCACCACTCAATGAAAGACGTACCGTAACCCTCATCGTCCTCAGAGTACACATCAACTCCTCCCACAGACATCTCAATGATATGCGTAGCAGCAACCGTACGCAGACGCATCATGTGTTCCTCAAGGAAGTCAGCAAGTACTTCACCCTGACTAGACCTAACGGAATCCAACTGCATGGACTCACGGAGATACTCAATGCCTAACGCAAGGGCATCCAATCGGTCATCATGAGCCAGAGCGCCTTTCTCACGAGTGATACGGGTCATCTGGTAGAACAACGAGTACTTAACGTCATGCTTACCGTCTACGTCACGAGCGGACTGGTAGTGGGCCTAATGACCTCATCACGAATTACAAGGCGGTGAGTCTGCATGACTGGCTCAAGGGTATCGCAAATACGCATCTCTTTCATACCACGGGCACGAATCTCTTCCATCGCACAGTTGTGGTGTTTAAGAAGGATAGGACTGAATACCTTACCGAACATACCGTCACCGAAGTTACTCTCGTAGACAACCGTCTGGACTCCCCATTGCTTTGCCTTCTTAGCGAGTAACTCAAGGGTCTTATCGGAGTAGCCATCACGGAAACCTCCAGCTTCCATAAGGTAGATGTAACCGTTCAGTGTGTACAGCACAGCGTAACCTGTTTCGTCCTTACCGCGACCACTAGGGTCAATGACCAGAATCTTCTGTTGGTACTGGCACCTAAGTTGTGGAACAATCGTGGTACATATGCAGGTCATCACCCTTAAGGCCAACGTTAGGAAGGTCCTCAATGATGTTCTGACGGTTCGGAAGCCACTGGTAATGCATTGGGGCCTTCTCTAAGTCTAAGGCCGCTACGATAGCGTCACGAAGCCTCAGCGGGTACTTCTCGGCATCACTAAGGTTAGGGTTAAGCATGAACTGTAGCGTAAAGCCAGCCTTACCGTATTCCAACTCACGCTCGCGCAGGTCATCACGGTCAAAGCGCACTGGGTCTGTTGGAGTCCCCAGCAGATACCTCAGGGTTCTCATCGTACTCAGCGCGTAACATAGGAGCAAGACGCTGTGAGTAATAGAGGTTCTCTTCACGTGTCCTTGGGTACAGAGCAGGCCAGATAATGGTTGTGTACCCACGGTTATCCTCAAGTTCCTTATAGAGAGTCATCTCTGTCTGAGGTGTACCAAGGTAGATAACGCGAGAGGAAGGCAGCGGTTTAAGTAACGCAGCGAACTCCTGAACCAGAGTCCATAGCTTCTCGCGGGCACCCATAGTTGCGCTGTTAGACGGAATCTCAACGTCATCCGCAATGATAATGTCAGCACGGCTACCAGTTAACTGACCAGTGATACCTACTGATTTCACACTAGGAGAGTGGTCAGGATTGGCTGGGCCTACATCAAAGCTGATTACCGAGTCACGCTGTCCGGGTCTTGGCTTTAACTCAGATAGGAATGGCAGCAGGTCAATGATGTTCTTAATAAAGATGGAGTTAGCGTCTGCACGCTCCTTAGAGGCTGATACGATAAGTATCTTCAACTGAGGGTCTCTCCATAAGGACCACACAACGAACGCACATGTGATGAACGACTTACCGATACCACGGAAAGCCTGTAAGATGAACTTCTTGTTGTCTCCATTCGCCAGCACCTTAGCCATGTCAATCTGACACTTAGTGGGCACCGGTAGGTTTAGCGCCTTCCATAAGACGAATAGGAACGCCACGAAGTCTCCTTTCAGTTGCGCCACTACGAGCGCATTACGATTGGATTGAGTGGACGCATTGCCTCCTTACTTGATTTCCTACTTACGTTGCAGTTCACGGATGGTCTATAACACGATGATTCGTCACCCTTCTGGGTCACTGCGAGAATACGTTTAGCATCTCGGTCGTAGAGTTGGCTCGACCATCAGGCTCGAATCCACACTGACCATCGGAGGTTCCGGTAGTTTTGGACTCTGACGCGCAACCGCTTATTGTCGCTACGCAAATCAGAAATAATCCTATCAGTGCTCCTTCCAGCGCGGCAAGGTCTTCTTGATACTTAGCAGATACCGCATCGATTGTTATCA
+
:7667EDFJGCGEGGHJJHJJIJDGCB?GCJJEBCEGGIBDBCIJJGHIJJJIJIJJJJGDEDHIJJJG9656@HHFD=HFJB@;<88FEJGJJJJHHEDDCC6667BHJJFJJJJGJJFJJJJJJJJFEJIIJJGJJGJDC3222=BF?C@6577885555@B=CBADJDEFEJJJJFJJFJ==<=GJJJJJGHJG75A@?CC@A?986671111??AIJJJEJDCGIGJCA1/./458:ACCJJJJIJJJJJHJJJJGIFJJGBDEEJJHJHEB?2+++)'&&)+()*+7833?7/-/,'''%%(&&''.+**2223337FHFHDCCBFJHJFHIJJJGJJGHJJJJFJJGJFDDFF???@JCCDCJ>?;AC22018B2@98;89>>BJJJHJJHJJJJGJJJJJIGDACAB?@@@JJJJGIJHJEGJHJJJJJJHJJJJJJIJIJHJJJJFCIJJGJGJJ;;;<E;77=BBBBJGHJIEHDHHDHFFCBDGJIJJJJIHGJFIIFJJFE<<<<GJIJGJJIHHJJHJJIFHGFJEJJDFHC?JJJJJJJJDIJJFFEDJJIJJ?;=>CIEDEGJJFJIJGJEIJIFJIIJJDGJGJJGJEJ@BCJJJJJJDHJIJJIJGHHHJIJJJJJDIGFHGHHHJJGEGJJJGJJJJJJJJJJJJJJJGACDHGHJJJJJJJJJG7JFEJGJEEID@ACCDJFJJGJJBBBAGJJJJJJJJJJDEJGJJEGFHJHJHIJJJJEFGJFGJIJHEJFJGIJJFJEIJGJIJGJJJJJJJJJJJJJJHJJJEBEJJJJJFJIJHJHJIEJEFDJFJIIJJFIEEJJJJJJGJJJIJJGDFDJC/'&&''*('(*+*0))..>....3312212-,,,79<<<EJIJJIEIAJC4@EJJFJJEJJJJJHJJIIHJJF>3233:::B41001JEJJJD4334A875899HJHJEHD?>0//0GE=820322?@JJJJIJJJIJIGGC<40076679?AJ::::DEB.,,,,,3;<;==>E><?@?BA:;;;GJGJJFJJJJIGJJJ@@@ADJHJFFGGGJJJIJGJFIDCBFBFEJGCFC?@==7777JJHGICDDJFEJJJJJIEJIIJIIJJGJHDFGJJJJJCGFBF>65582104..-,'*%%)+*))))*==/../HIHJJGDBBDCGJEJEJFGE7334ACADBEGFJJJJ****3442123;@A885484487:C@<;9:45@EEF8778@BDJJJJJIJJIHJJJIGJJEFFFJJJGDEHJJJCIC@B??CFAB>99+**-.99423466764344EHGFJFJJJFFFIIHHDHIJJJJEEDCBJHJJJJJGJGFJIIHIFIGJJJJFHGJJEJJGGEACD>EI?<<?><:;@=>A>98'&)-.CCA@?@CJEECEJFJJJJJHA??A853523@<;<=ABEHGJJJJJJJHJGJJJJJJJJJJFJHJJIIJJJJJJJIJJIJ2222GJGJFFDGED89GJ@>DEGJJJJGJHFGJA?-<;;=JHFFJHJJJJJIIIJGHFBCCIJIHEHHJJHJFFFJFJJJDEEJJEJJJJJJIJJJJJJHJGE@@?@HIHJJJIJGJJJJJJJJ666FJHFJJJGJFJFJJJJJJEJJGGJGGGJJJFIJJJJHJI@AC9?>@?DGHFGFJCFDJGEJHDHHJEECCDGHGFJJFDHEIHDEJJGJHGJJGJEIHJDCGDEEDJIIJEJJJIFIJJIJIHFJJDHD?>=;D===@JJFDJHJHJFGJJFJJJGHJHJJJJHJJJJJJJJGJHJJJ3333G:>??@JJEE5556EIEJJGGJCAAABHJIHJIHJC@>>@ABBCCIDDCABGJB@??;40247877HFCCDEJIJGGHIJHJJJJIGJJJJJJJFFIFDFAEHEC@ACEBG?>>@23344,++,%%%%(*'&'''((('()%(/::GHDGECCDJHIGA777=G8855111)'&&'&&$'%%+((%$$#$%%')()+;DHGHJHFJJJFFC@8776312CCCCAABB;5=?GJJFGBHEE?@210/09266??>B@B==76697FFBCBC>?>DEJHFJJJJJA=>>@GCA?>??=<><;<6,+''.3.''(''''AA@A@AFJHJHJJJIGJGJGHEDCF0///AGJ;;<<FJJJJIJIJD=54*.+2>GHDGCEEEJJIEEGJGJEHIJJJJF766634667;966B><;::7((()($
@Stanford_p7n_1_WT_T7_Gibson_BigLinear_40_18
CTGGTTTGTAAGGAGACACTTTATGTTTAAGAAGGTTGGTAAATTCCTTGCGGCTTTGGCAGCTATCCTGACGCTTGCGTATATTCTTGCGGTATACCCTCAAGTAGCACTAGTAGTGACGTGCGCTTGTTACTTAGCGGCAGTGTGTGCTTGCGTGTGGAGTATAGTTAACTGGTAATACGACTCACTAAAGGAGGTACACACCATGATGTACTTAATGCCATTACTCATCGTCATTGTAGGATGCCTTGCGCTCCACTGTAGCGATGATGATATGCCGATGGTCACGCTTAATACGACTCACTAAAGGAGACACTATATGTTTCGACTTCATTACAACAAAAGCGTTAAGAATTTCACGGTTCGCCGTGCTGACCGTTCAATCGTATGTGCGAGCGAGCGCCGAGCTAAGATCCTCTTATTGGTAACACAGTTCCTTTGGCACCGAGCGTCCACATCATTATCACCCGTCGTAGTTTTGAGAAAGCAATAGACAAGAAACGTCCGGTTCTTAGTGTGGCAGTGACCCGCTTCCGTTCGTCCGTCTGTTACTCAAACGAATCAAGGAGGTGTTCTGATGGGACTGTTAGATGGTGAAGCCTGGGAAAAAGAAAACCCGCCAGTACAAGCAACTGGGTGTATAGCTTGCTTAGAGAAAGATGACCGTTATCCACACACCTGTAACAAAGGAGCTAACGATATGACCGAACGTGAACAAGAGATGATCATTAAGTTGATAGACAATAATGAAGGTCGCCCAGATGATTTGAATGGCTGCAAGGTATTGTCTGCTCCAATGTCCCTTGCCACCTCTGCCCGCAAATAACGATCAAAAGATAACCTTAGGTGAAATCCGAGCGATGGACCCACGTAAACCACATCTGAATAAACCTGAGGTAACTCCTACAGATGACCAGCCTTCCGCTGAGACAATCGAAGGTATGACTAAGCCTTCCCACTACATGCTGTTTGACGACATTGAGGCTATCGAAGTGATTGCTCGTTCAATGACCGTTGAGCAGTTCAAGGGATACTGCTTCGGTAACATCTTAAAGTACAGACTACGTGCTGGTAAGAAGTCAGAGTTAGCGTACTTAGAGAAAGACCTAGCGAAAGCAGACTTCTATAAAGAACTCTTTGAGAAACATAAGGATAAATGTTATGCATAACTTCAAGTCAACCCCACCTGCCGACAGCCTATCTGATGACTTCACATCTTGCTCAGAGTGGTGCCGAAAGATGTGGGAAGAGACATTCGACGATGCGTACATCAAGCTGTATGAACTTTGGAAATCGAGAGGTCAATGACTATGTCAAACGTAAATACAGGTTCACTTAGTGTGGACAATAAGAAGTTTTGGGCTACCGTAGAGTAAGCGGAGCATTCCTTCGAGGTTCCAATCTACGCTGAGACCCTAGACGAAGCTCTGGAGTTAGCCGAATGGCAATACGTTCCGGCTGGCTTTGAGGTTACTCGTGTGCGTCCTTGTGTAGCACCGAAGTAATACGACTCACTATTAGGGAAGACTCCCTCTGAGAAACCAAACGAAACCTAAAGGAGATGACATTTTATGGCTAAGAAGATTTTCGCCTCTGCGCTGGGTACCGCTGAACCTTACGCTTCACATCGCCAAGCCGGACTAGGCAACGAAGAACGTGGCTTTGGGAACCCTCGTGGTGTCTATAAAGTTGACCTGACTATTCCCAACAAAGACCCGCGCTGCCAGCGTATGGTCGATGAAATCGTGAAGTGTCACGAAGAGGCTTATGCTGCTGCCGTTGAGGAATACGAAGCTAATCCACCTGCTGTAGCTCGTGGTAAGAAACCGCTGAAACCGTATGAGGGTGACATGCCGTTCTTCAATGGTGACGGTACAGACTACCTTTAATGAAGCGGCGCACGAAAAACGCGAAAGCGTTTCACGAGATAAATGCAAAAATC
+
55,***)''%%6678>77>>BJJIFCDEDFFJJFFIGCDD?>>>@210.*+))*000,--43231278EBCA==>>@645554775798GJDHJJDDDB@@ACJJJJJAAA322.--*(''''*(((),23+,,.4;<@CDCDGGJJFD@AAAJHFHCIAC@DBC*))*,?8=<>BHJGJJJJHHJJJJEJIJJGJJIGJIJDGIJJIHGIJFDCA@AJJJJJJJJJJJEJ8555;:9:;78D@?>;6450AIGJJGJGJIFJFFEGJFJFJJJJIDC@,))49:JJHIGJJJJJIJJJJJDCFIJJIJJEFJGFJFJJIEGDC;2(((((')40*545::ABJJJJJJEJJJJJJJIJ<......-,-;<?HHFJJGIGHHEGCCBCDJJJJEHFEJJJJ==<9976995430,,,13:36556;IEGFICFJIFEGJD====JFJJGIJHJHFJJJHJFHJJGAEG@=>....22381,,,3484?222----.34688>DBBA<;<=76656BA>;;8***,,---331/1A1@EEEJJJEEIJGGHGJHJJJJI7668>ACEIJJGJGJHJJJGJEFJHGJGIICAAABHEIFEGEDG?EEJEJJGGCCJGJEIDEEAHCFHB@C@===AJJJJJCCCEGJHJEDCIGFFJJGHFGFJJJHJJIHJEJGDAACDIGJEJDBADFHEDGIFIEEDBCDCFDGFFBCCDDBBDCGFEGEED>==<=?@CE?BEECCA<;=;<??@??GDEGDFBBDDIFEJC=;;;=BBA99893.&%$&*))(&'')66:;EBHJJHJFBEC=>CFDGFGGGJHIGEDJJJEDC????FHHGJGCGFEH:;559@DGFFD40-,-.,,.-'''2+';9944EDB@?>?=<44?AFDHI??6(())),****...//<CGFFJDCBBCJGEBCAAD@AA877)(((*%%%%%%%&))/6<>?:@>5EC===>DBEC?AA@GGDDEHJIGCBBBEEFCC?=>?8877:9:9;<====DDECDCCB;;<=CCCADDEJFIFH?999:JFJAB@ABCFFECA@AFDCCC@<==>?B:::BJHDBA?>AEJECCABBBADAA@A<;;;;=BDEGIJICDG777335@@=/)))+*'.33?>BFDB@@@AGIDBBBDCJHC>>?A@ABCGJECCAABDDEBABBD??>>BDAACCGEECDADFB><<<=?@CBA2/---*)(()(===?<=?09877778<<DCBB@===?B5445,+.9A8522489<:9;<7666=2222<;.+)))200('..6220001?HCC60./16;?GJJJJJJJJIJGJJEJJEJ88>BBDBDFHIJJJGJ>===CGDB@1116EDFHJFJJJDEDJJJJJGD.+**1%%$$$$/3459=EDCGIFGDIFHIGJJDCB@A>>=00009;=<(''&%$%')-*'(1:<A<99996555<=<;;;87446.=(;>@<<<=?IJFEIJJDA@730031000;JEIEJHFFJJJHGHJGHHIGJJJFDEJFIJJJJG-,,;:C?73333?>=<89999:7ABFIF999HJA?.,*+*+**+'%%$%%%(&(''/620/01-,+*--*%%%)>>@CEBFCGJJGHJ66659JGIJHFJCCBB5/+(''&*-**)))),,-/.'''344//./.2-.0@H?JJGFJFJJJIJJ?;;;??>@A?*))'&'&$$$&()/68655668CAHDJJJJG@@@DGEEJJJGFHJIJJJJGJG4333EJJJDABBJIGFI=:::>?GDCEECFDDDGGJFJJJJE?>;33220420***4<<@?CCCJ>DIJJJJIBECCH===?IJJJFBBFCD???101>A@==:9--.>C@HFFBC?=;7887;?-(''%%%89::<<:90..05:<FEHD;BB:65>@;::1100+*+/ADA??:99JHD))((&'''(&''/,**-.+++1.)%
@Stanford_p7n_1_WT_T7_Gibson_BigLinear_40_19
ATAGTGAGTTGTATTAATAAAGACAATGATTAAAGGTTATCACTTTATGGCTAACAACAAGGCGTCTTTAGGTCTGGTCTTTATGTAGTGTCTTTTAGGTCTGGTCTTTAGGTCTGGTCTTTATGTTTAAACTTTAAGATAGGCGTTAGACTGATGGGTCTTTAGGTGTAGGCTTTAGGTGTTGGCTTTAGGATGGACGTTAGGAGGTGACTTTAGGAGGATACTTTAGGAGACTGTAACAGATAGGGACACAGAGAGACACTCAAGGTAACACCCAAAGACAAACCCAAGGGTCATCCCCAACCCTTAGGGAACCCTCAAGGTCAACCGAAGGTTGACTTTAGGTGATTGGCTGGGGCTTTAGGTACCCCTATGGGGAGACTTTAGTCCCGTACACTGTGAGATAGTCACTCAGATTTTTATGGTATATTTTAAAGGACCCTATAGGAACTCCATAGGCCCTCTCTAAGACCCTCTTTAGGTGACACTGATAGGATGGCCTATCTTAGGTATAGACCTTAGGATAGACCATTAGAGGCTCTTTATGGGTATACTCATTGACTCTATAGGGATGAAGTGGTGTGATGCAATCATACCGCTGAATCCCTCGGTGAGCCATCAGTCGGTCAGGAAGACCCTAATCGCTACAAGTGAGTATGAGCAAACGACAGACTCCAGTGAACTGAGGTCTCCAGTAAGAGATGCGTACCCAAGGGCAGCACAAAGTACCACAAGAAATCGGTAGGTGACTCTATGCCGCAGTAGGTTCAACAATAAGCGGAACATGAGTCTCCTCCCTTTATGTTGGTCCTTAAGTTAAGGTGATACTAATACAATATAATCACCATTCTTAGAGGTCACTCTAGGTACACCATTATGCATACTTTATGCACTCTATAAGTATTCATTCAGTATCTATATAGTAACCTTTCGTCCCTACTCTCCCTATAGTGAGTCGTATTAATTTATCGTGTCTTTTCAGTAACTTAAAGAACTGACCATCCAGTGGTCTATAGTGCATCCCTATGCAGTCCTAATGCATAAATCACCACTCAATGAAAGACGTACCGTAACCCTCATCGTCCTCAGAGTACACATCAACTCCTCCCACAGACATCTCAATGATATGCGTAGCAGCAACCATACGAGACGCGTCATGTATTATCGAAATCAGCAAGTACTTCACCCTCGACCTTAACGGAATCCAACTGCATGGACTCGCGAGATACTCAATGCCTAACGCAAGGGCATCCAATCGGTCATCATGAGCCAGAGCGCCTTTCTCACGAGTGATACGGGTCATCTGGTAGAACAACGAGTACTTAACGTCATGCTTACCCAGTCTACATCACGAGCAGGACTGGTAGTCGGCCCTAATGACCTCATCACGAATTACAAGGCGGTGAGTCTGCATGACTGGCTCAAGGGTATCGCAAATACGCATCTCTTTCATACCACCGGCACGAATTTCTTCCATCGCACAGTTGTCGTGTTAAAAGGTCAGGACTGAATACCTTTACCGAACATACCGTCACCGAAGTTACTCTCGTAGACAACCGTCTGGACTCCCCATTGCTTTGCCTTCTTAGCGAGTAACTCAAGGGTCTTATCGGAGTAGCCATCACGGAAACCTCCAGCTTCCATAAGGTAGATGTAACCGTTCAGTGTGTACAGCACAGCGTAACCTGTTTCGTCCTTACCGCGACCACTGGTCAATGACGAGAATCTTCTGTTGGTACTGACCTGAGTTGTTGGAACAATCGTGGTACGTATGCAGGTCATCACCCTTAAGGCCAACGTTAGGAAGGTCCTCAATGATGTTCTGACGGTTCGGAAGCCACTGGTAATGCATCGGGGCCTTCTCCGTGGCCGTTGATGACGAAGCCTCAGCCATTAGGCATCACTAAGGTTAGGGTTAAGCATGAACTGTAGCGTAAAGCCAGCCTTACCGTATTCCAACTCACGCTCGCGCAGGTCATAGGTCAAAGCGCACTGGGTCTGTTGGAGTCCCAGCAAGTGCCTCAGGGTTCTCATCGTACTCAGCGCGTAACATAGGAGCAAGACGCTGTGAGTAATAGAGGTTCTCTTCACGTGTCCTTGGGTACAGAGCAGGCCAGATAATGGTTGTGTACCCACGGTTATCCTCAAGTTCCTTATAGAGAGTCATCTCTGTCTGAGGTGTACCAAGGTAGTAACGCGAGAGGAAGGCAGCGGTTTAAGTAACGCAGCGAACTCCTGAACCAGAGTCCATAGCTTCTCACGGGCACCCATAGTTGCGCTGTTAGACGGAATCTCAACGTCATCCGCAATGATAATGTAGCACGGCTACCAGTTAACTGACCAGTGATACTGATTTCACACTAGGAGAGTGGTCAGGATTGGCTGGGCCTACATCAAACTAAGATACCGAGTCACGCTGTCCGGGTCTTGGCTTTAACTGGAGTAGGAATGGCAGCAGGTCAATGATGTTCTTAATAAAGATGGAGTTAGCGTCTGCACGCTCCTTAGAGGCTGATACGATAAGTATCTTCAACTGAGGGTCTATCCATAAGGACCACACAACGAACGCACATGTGATGAACGACTTACCGATACCACGGAAAGCCTGTAAGATGAACTTCTTGTTGTCTCCATTCGCCAGCACCTTAGCCATGTCAATCTGACACTTCGTGGGCACCGGTAGGTTTAGCGCCTTCCATAAGACGAATAGGAACGCCACGAAGTCTCCTTTCAGTTGCGCCACTACGAGCGCATTACGATTGGATTGAGTAGACACATTGCCTCCTTACTTGATTTCCTACTTACGTTGCCAGTTCACGAATAGTATCCTGTAACGCACGAATCCATGCGTCACCCTTCTGGGTCACTGCGAGAATACGTTTAGCATCTCGGTCGTCAAGTTCGGCTCGACCATCAGGCTCGAATCCACACTGACCATCGGAGGTTCCGGTAGTTTTGACTCTGACGCGCAACCGCTTATTGTCGCTACGCAAATCAGAAATAATCCTATCAGTGCTCCCTTCAGCGCGGCAAGGTCTTCTTGATACTTAGCAGATACCGCATCGATTGCTCTTTGAGTACTCTTCGCAGTGACCCAGAAGGGTGACGCATGGATTCGTGCGTTTTACAGGATACTCTCGTGAACTGCAACGTAAGTAGGAAATCAAGTAAGGAGGCAATGTGTCTACTGAATCCAATCGTAATGCGCTGGTCGTGGCGCAACTGAAAGGAGACTTCGTGGCATTCCTATTCGTCTTATGGAAGGCGCTAAACCTACGGTCTCCACTAAGTGTCAGATTGACATGGCTAAGGTGCTGGCGAATGGAGACAACAAGAAGTTCATCTTCCAGGCTTTCCGTGGTATCGGTAAGTCGTTCATAACTGGTGCGTTCGTTGTGTGGTCCTTATGGAGAGACCCTCAGTTGAAGATACTTATCGTATCAGCCTCTAAGGAGCGTGCAGACGCTAACTCCATCTTTATTAAGAACATCATTGACCTGCTGCCATTCCTATCTGAGTTAAAGCCAAGACCGGACAGCGTGACTCGGTAATCAGCTTTGATGTAGGCCCAGCCAATCCTGACCACTCTCCTAGTGTGAAATCAGTAGGTATCACTGGTCAGTTAACTGGTAGCCGTGCTGACATTATCATTGCGGATGACGTTGAGATTCCGTAACAAGCGCAACTATGGGTACCCGTGAGAAGCTATGGACTCTCGTTCAGGAGTTCGCTGCGTTACTTAAACCGCTGCCTTCCTCTCGCGTTATCTACCTGGTACGCCTTCAGACAGAGATGACTCTCTATAAGGAACTTGAGGATAACCGTGGGTACACAACCATTATCTGGCCTGCTCTGTACCCAAGGACACGTGAAAGAGAACCTATTACTCACAGCGTCTTGCTCCTATGTTACGCGCTGCGAGTACAATAAAGTATGAGGCACTTGCTGGGACTCCAACAGACCCGTGCGCTTTGAGCGATGACCTGCGCGAGCGTGAGTTGGAATACGGTAAGGCTGGCTTTACGCTACTAACCGTAACCCTAACCTTAGTGATGCCCAGAGAAGTACCCGCTGAGGCTCGTCACTATCGTAGCGGCCTTAGACTTAGAGAAGGCCCCAATGCATTACCAGTGGCTTCCGAACCGTCAGAACATCATTGAGGACCTTCCTAACGTTGGCCTTAAGGGTGATGACCTGCATACGTTACCACGATTGTTCCAACAACTCAGGTCAGTACCAACAGAAGATTCTGGTCATTGACCCTAGTGGTGGCAGATCACGAGCGAAACGGTTACGCTGTGCTGTACACACTGAACGGTTACATCTACCTTATGGAAGCTGGAGGTTTCCGTGATGGCTACTCCAAATAAGCCCTTGAGTTACTCGCTAAGAAGGCGAAGCGATGAGAAGATCGGTTGTCTACGAGAGTAACTTCGGTAAGATATGTCGGTAAGGTATTGAGTCCTATCCTTCTTAAACACCACAACTGTGCGATGGAAGAGATTCGTGCCCGTGGTATGAAAGAGATGCGTATTTGCGATACCCTTGAGCCAGTCATGCAAGTCACCGCCTTGTAATTCGTGATGAGGTCATTAGGGCCGACTTACCAGTCCGCTCGTGACGTAGACGGTAAGCATGACGTTAAGTACTCGTTGTTCTACCAGATGACCCGTATCACTCGTGAGAAAGGCGCTCTGGCTCATGATGACCGATTGGATGCCCTTGCGTTAGGCATTCGTATCTCCGTGAGTCCATGCAGTTGGATTCCGTTAAGGTCGAGGGTGAAGTACTTGCTGACTTCCTTGAGGAACACATGATGCGTCCTACGGTTGCTGCTACGCATATCATTGAGATGTCTGTGGGAGGAGTTGATGTGTACTCTGAGGACGATGAGGGTTACGGTACGTCTTTCATTGAGTGGTGATTTATGCATTAGGGATGCACTATAGACCACGGATGGTCAGTTCTTTAAGTTACTGAAAAGACACGATAAATTAATACGACTCACTATAGGGAGAGGAGGGACGAAAGGTTACTATATAGATACTGAATGAATACTTATAGAGTGCATAAAGTATGCATAATGGTGTACCTAGAGTGACCTCTAAGAATGGTGATTATATTGTATTAGTATCACCTTAACTTAAGGACCAACATAAAGGGAGGAGACTCATGTTCCGCTTATTGTTGAACCTACTGCGGCATAGAGTCACCTACCGATTTCTTGTGGTACTTTGTGCTGCCCTTGGGTACGCATCTGTTACTGGAGGACCTCAGTTCACTGGAGTCTGTCGTTTGCTCTATACTCACTTGTAGCGATTAGGGTCTTCCTGACCGACTGATGGCTCACCGAGGGATTCGGCCGGATATGGTGCATAGCACTTCATCCCTATAGTAGAGTGTAAGGTATACCCATAAAGAGCCTCTAATGGTCTATCCTAAGGTCTATACCTAAAGATAGGCCATCCTATAGGTGTCACCTAAAGAGGGTCTTAGAGAGGGCCTATAGAATTGTATAGGTATTTTAAAATATACCACATAAAAAATCTCAAGTATGACTATCTCACAGTGTACGGACCTAAAGTTCCCCATAGGGGGGTACCTAAAGCCCAGCCAATCACCTAAAGTCAAACAGTTGACCTTGAGGGTTCCCTAGGGTTGGGGATGACCCTTGGTTTGTCTTTGGGTGTTACCTTGAGTGTCTCTCTGTGTCCCTATCTGTTTACAGTCTCCTGAACTCTGCCTCCTAAAGTCACCTCCTAACCTCATCCTAAAGCCAGACACCTAAAGCCTACACCTAAAGACCATAAAGTCAACACCTATCTTAAAGTTTAAACATAAAGACCAGACCTAAAGACCAGACCTAAAGTACATAAACCAGGGTTACAGAGCTGTTGTAGCCATAAAGTGATAACCTTTAATCATTGTCTTTATTAATACAACTCACTATTAGGAAGCAGGACACACGAAAACACGAACATG
+
''32233334554220-.476521...((()-/142111344566;877665554544323310/0147/)(()***//4688;8854344222796666577998988766656776567<7543567755567654321233***'%%())+24566444876455433464/.-.2785555766<7888861010122566:9998988:66688761112642569666695433755212278678830+*8778887557733347789;;=:8668<<9999;88664111<@7425:6,%%&'&3389=876664433520//1644446555-((),.-/1133/--0.--/+,,,**+497.-('(,,*'''/-&&%%&$#&(-026687555333133011154457<<7543342334:;988965669=423334322356443475666;:6311589;=:9:73767778;;9762101323348644532'48753323434736564323447555455456899<7331///.,*%$$$%&165431.../676654445555544466100.//06765678?@AA>=5110-,,.9=@BDGGA@BAJDEEJGJFJEJIEFGECACDHEJGFIFDDEE+++7:<@A5666//21/12EF<::9<;<>>EDEEA9A>61++-,32:7766?@@@DEHF@A@@JBDFGEEBGCDIDEGJJHHFDEDCC@DGEA9864BABABFFCCABCFGHJGIGCEDBD98@BDBB????ABEDA@A<@@JAJHJIGJFHJFIFHGJFGGGGJFFHFDGEGIEDEGEDDACCEFHFFFJGCD=>???JIGFCA@:7670117:110//54449778JIJJFBDECFEFEBBBCFEHFJHJHEFEJCBABCA0....HC?B@>55:<CB>==?EJDGEDE0000CJFJJJFEEEEEEH>?0,,-/....@?CCDCCCB>55ED99:ACDBD==;70-.-1114341000899AB>I==AA@@?@BJCDBBAAAABFFGFEDBCBCDDDDEDDDDA==855))))674655@D8889JJEJEGAEDCBABGDJEIED@9874FAACDCDIFB???ABBBDCBAACBFEFJCCBA;:7-)))/0-,(()')))'''%*&$$$+**'&((())))5534:=;7=666434-.79<=ABBG====BFCD9999<9))'')())$$#$''('',-24>???DEFJJJ4444IBA@ADGJIEDACEIHEJEGFBACADA8;=>ECCBCECEDB>?DJFFHEJJJJIJFEE7677;:<?<===GECB7777764221+&'%&)**('''*)+,,''++899BFGJF::9:BIEE:@545=CEDFHJHFFFIGDCBCEHDEEFDDID=:=BBFFGJJJEGEHJGJJJJJGJJJJJHJJIHHJGJJHDC8((((..**-+..13)).0(('(934<ADFBDE@??@CJ.,,.46,*))*&$#$$%%&'(()((%$&*1,392>=>:91110333@AGJHGGGGFJJFJJIHJJEGJDJHJFHB<:7633988AABCEDA>DBCJ>CB;?@DJJFJJFGHJJJJIJJGEDEJJIIEHJJJJJJJJJJIJHEGIJBACCDFJFFHJJJJJJDDCDJHJJJJJFH@>>>FJJGJJJIJJJJHJHJ==>?JB@?759:EFJJABC<5-(&&%%$%&&*))*244++++CCDJJJJJJJJJJJFJDCBDC5111341111@BIGCJJFIJHEIH>=>?ED;;;;IJJJJJJJJJADGGIJJIGFG@8;>BGGJJGJIJDJEGJJJJHJGFEJJDC>9555<DCHFJJEFG7660/--+,,,JEHDB42*'#$##$$$$%&&'%$$#$$%&')%%&&('&%&&)*ACGJJHJIJIGHEEFJJIFFJJDDEDJFJJJGGJHDGJIGJJ@?=<:;8==399A@>>DEJJJFJFEJIAAAA@A@=1++%$$**+01CCCC4334DCGA@ACF?988999,+-+,,-0.---327EFJJFGFEIFCIEA>==@B<<;<DEDHJHFFEJHFJDHGFHCEBCBDEHFEJ;;EGJFDE?=?>BHDCFHJGGB@AAHHIJHFFH;<<;;62.,,--.441//.../<?>A>>=A?@BECFIFEBEEDJJAF=<;9:<?FDJJGGIEDBCEEDFE@>10+&'-/5'''''(**)*,.3;>DCJHDEF@BCGBCCBBBBBBFADF<;:;@BCDFIIFIHJIJJGJGHHEBEGGE>?B@ABE@==<55(()))):;@@43//14A@ABJFCBFJEIJJJJJJHJHGJIGE8887:***12559<99=2/..1589<=A=====<91*(((5:<;FJIGJG:9:BFFJIGJIHEFFEEJEF=899FEIBB==0.-'&&$$$%'%)7:ADBEHHHHJJJDC;JIIJGEHJFFA;/-,-*)*-+++/6GDJGFJJGIJJGJEHJJIJIJA>?JDJEJJJJIEJJJJEIJGFHJJJIGIGDH=///=0/(()EDIJJEJJIIJJJJGD7662,.+,+,+*1***'(((699777ADFEJHDGJJGIHHIJGGHHJJJJHJJJJEGGHJJFE8A55<;<B<;<EHJGGJHJA@DCACDJJJJIFFIJB@BABDGCJFJJJIJFJJFHJG;==?IHJJJJHJIJIJIA@@@,)()->@BBB@AB4444HGJHJJJJJIIJHJIIJIIIFIJJJGJIEDFDCE445JJJHJFDJJJEGGJJJEEC,,,-?47:>EHHHJJJFJIE==>@F<99:=>>AEJJHJGJIFJEHJFDIGCJFFJHIFJFHD<=88847646;<<=FEJJJGEEFJJGEJHIJHGDIJ77765445@?AADHIGEJI@@JGJGIJJJJJJJIGJFJHHJFIJJJIIIJHEJJJJJIJJJJJJEJDGDBA@CGHB2111HJJIGJJJJJJGHJJJJJJGEHFICDBCHDBA=<77>9666EGJEDHIEFHJGGIJJEHFJFGHHHEDFGEFE?>?BHGJJJIGFGFDCDG4223=@@>BEA6-'&-146;AC><>@996389****.,-,>@CJJJJGJHGGIJJGIJE@@??G>;;<?AJJFFGJJEJJJHFGGH@@@@CEJJJFJJJJHFFEEJJFEHB671.../++1,,*('')*58@AAIHCC,++-1-,,-'''(:JJC????>>BFJEJ?877=CD>999:J4444:JGFF1112555877:///'&&&)+7A>==AA@@EDJDDEFDICGDGJFJGJGJJIIJEGJIJJCE>9;6541...)(())*(('',(((((5<?=@BAJAAACCJGJIJJJJJJJJHIHGHHJJJFGJJIEJJJGAAABGIJG@IFCJD@@:((((44ABEEEGGIJJJGIGJJGIJJ<9:,*+,()))''')8BEFGDHJFFGDDEJI>=F;JJHFIIJHGGJHJGDJECD@EF>==CD>JAA@AHGF@A?A6,-:=ECHEEGGE@43333JJHJJJJJJJEIHFJHIFAEGB@DBCEECDJJJJFJJJCCCCCJFJGJGJHHJJJJJJJ;-(%)&''-.<;;<<B>>>>BCGHIJJJJJIHJJJJJJFJJJJJJB@<<///,..78GIGDEJJJIF<<<<CGBIC:+(''*779<@>=,,,CD=>>>HEGE@@ABJJJJ??>@JB=9.+'&'',--8=>?5?@IE<<;9;AAFJJJFHDGG==<=9988A@66222.&&&)+8;>>=??BC?>BBADHDC:88855236@@?=>EJJJJIJIIIGFJEJFHDEFGEHJEJBA@>@DHCJFE8778=7)((&'$$%(+''**-(('(02((((,)))--EFGFJFIGIIHJHJJJJIJJFHFJIIEIIJIJ81111/)&&&;>GHHDFJCCBADJGCHCHE6666422*+-+*-))*%$%%%''(68:DECFGHDBC><:0.-,+'%$$$&)./,&$%%%$$&&&&&$$%&'49<,+++/-,(((,-.+*..660--..-56=DF==>770-'''&&&&4-------./.)())23744HJDDEBHFEJJFECGJJJIG@?@.,+,/*)''%$%%%&'268>C;<>>FJAHC-((()36=BAA@:4AA321,*-&&''&&'*/(()''''(<=(2((;=:7.:;CBJJJDJJD;::;A>B++++6DF>>>>AFG?>><A9>:;;AA;6666=>>AA=:44:;78=??HHFHBDBFFICAEJHIJIG=>=<=-,))%%%%(&%'%&%'()**,*,*/?@BDD:244143223677===>>BA>4446CCDEEJFJJJFGI===>BE:;:2//..--'')''')***,(-)+3588:==CDDDDHD@@@@JJJDDBDJIJIHJJGIJGCGEJIJHGEHHGHGJIBEA:<?FJ<;66)(('''%&%&&&&&&(.../47@?AA?DDDC?HDA:7(&&&+*)*'(((('&&%%&,.2221--..34:?ACGDE,++)*)&****-.))...../4***'&&&&&-+))))+&&.''0EGEHGJJFHJJJJCBBBDGFJJJCDDIFEEGJIDFEFJEGJ>ABFGEHGJHB4344D849556433346))17;::90..++,+,-..79@@@AHFFJJFJJJJGJJJJJJJIFJA0006-BB@//.013-@BBEHEJIFJJJGHJFDDGEDFJJJJGHJIJJJFFJGGFB@22246331224=45556:::<9@<?BBAC>?CFEGJFJFIHGIJHJCBFJJJFJJEIGHJHJHJDGEGJHGBAA4DHEHIJJJAB?0001F=<77ADECFEFJIJGJJFJGJHJHHJIIJIHGFEGJJEEFHJJJEGFJGGJHJHGIIIIGJGJ>IJIIFFAB:::<@?B@AEBJFHGGGIHJJHCCBDCC@AAACB?>>?BB=?A21118:BJEJGC@>=>BBJFHFFFED(((;78111453321>::<;<7777CEECBBDGEGEDGGGHHEJFC@6+)))&'&(2;<<;:><;744763100;@@?FDAAAHEGJJJFGEIFFJJJGIJDJFJE==@@BCBBJEJ@710*(((,3354345;7556253/-,-+./7AA@97777>=BDJGHJGDCJGGJDJ?:9944455;><<<=G:::;@?<<<=@AJHJDIJB?<;2.''(&&&&:+&&379@??@?8889EH7;2,-,,*))*-...//--((02;89ACCEDHHJIJEEEHJJIIC?B>@BJJHIJJIHC=<<::::9=;@JJGHIGJIDCGFEE9888867@DCBAJDHIEJHGJJJJJIJCCDJHJJHJJHJBH<679CEC8889A8///.3334582,,..+,645548878553344642235:;977732114477886432///0578:989:=?>=;;72224<:977880.--,-,-,0++(&&&*))+,++'&&%%%&&&&&'*,+,14617//+&%'&'&(''((/00244469821157741110/,-9:9998779;432020../04559<:::97778:;;:87665('&&'322233.--,*(((('&'(*.1345667<:7&%%%%&%'((*'&%&%&&&&'4660/+++)(&'()+2310+*&&%%&('&&)*,432,,,+,002,++,,.310//0,,**)))+,-13<<:.***+47786686.**,*)&&&'(43335433210.+++-0124--..-))))+('%&/*2226?;87777786)'$%'%)))*/,00/12300/01))))/0116779987-,+)(&$%%''.+*.3521310/(('''%&&&'(/0-0/.01,,,,-551-,)%%%$$'*/9865421*'((.137768884+)'''(*)))'&&()'&'&'''(,-...10*'&%'79::/,9643212530.,,('''(+,,+(&&%+,,,2,++&&&(*+++*'((,)(&%$$$$$'%&&))(+'(02376776:::987787::5634431/01171,,,&+)(((+,-1023344-*)))*+*''%%%%&&'&(-9966*))),*'
@Stanford_p7n_1_WT_T7_Gibson_BigLinear_40_20
CTGACTTCCTCAAGGAACACATGATGCGTCCTACGGTTGCTGCTACGCATATCATTGAGATGTCTGTGGGAGGGTTCGATGTGTACTCTGAGGACGATGAGGGTTACGGTACGTCTTTCATTGAGTGGTGATTTATGCATTAGGACTGCATAGGGATGCACTATAGACCACGGATGGTCAGTTCTTTAAGTTACTGAAAAGACACGATAAATTAATACGACTCACTATAGGGAGAGGAGGGACGAAAGGTTACTATATAGATACTGAATGAATACTTATAGAGTGCATAAAGTATGCATAATGGTGTACCTAGAGTGACCTCTAAGAATGGTGATTATATTGTATTAGTATCACCTTAACTTAAGGACCAACATAAAGGGAGGAGACTGCATGTTCCGCTTATTGTTGAACCTACTGCGGCATAGAGTCACCTACCGATTTCTTGTGGTACTTTGTGCTACCCTCGGGTACGCATCTCTTTCTGGAGACCTCAGTTCACTGGAGTCTGTCGTTTGCTCTATACTCACTTGTAGCGATTAGGGTCTTCCTGACCGACTGATGGCTCACCGAGGGATTCAGCGGTATGATTGCATCACACCACTTCATCCCTATAGAGTCAAGTCCTAAGGTATACCCATAAAGAGCCTCTAATGGTCTATCCTAAGGTCTATACCTTAAAGATAGGCCATCCTATCAGTGTCACCTAAAGAGGGTCTTAGAGAGGGCCTATGGAGTTCCTATAGGGTAGCTTAAAATATACCATAAAAATCTGAGTGACTATCTCACAGTGTACGGACCTAAAGTTCCCCCATAGGGGATTTATAAAAGCCCAGCCAATCACCTAAAGTCAACCTTCGGTTGACCTTGAGGGTTCCCTAAGGGTTGGGGATGACCCTTGGGTTTGTCTTTGGGTGTTACCTTGAGTGTCTCTCTGTGTCCCTATCTGTTATAGTCTCCTAAAGTATCCTCCTAAAGTCACCTCCTAACGTCCATCCTAAAGCCAACACCTAAAGCCTACACCTAAAGACCCATCAAGTCAACGCCTATCTTAAAGTTTAAACATAAAGACCAGACCTAAAGACCAGACCTAAAGACACTACATAAAGACCAGACCTAAAGACGCCTTGTTGTTAGCCATAAAGTGATAACCTTTAATCATTGTCTTTATTAATACAACTCACTATAAGGAGAGACAACTTAAAGAGACTTAAAAGATTAATTTAAAATTTATCAAAAAGAGTATTGACTTAAAGTCTAACCTATAGGATACTTACAGCCATCGAGAGGGACACGGCGAATAGCCATCCCAATCGACACCGGGGTCAACCGGATAAGTAGACAGCCTGATACATGGCACAAAACAGGTATTGACAACATGAAGTAACATGCAGTAAGATACAAATCGCTAGGTAACACTAGCAGCGTCAACCGGGCGCACAGTGCCTTCTAGGTGACTTTAAGACACACCACGGCACATAAGGTGAAACAAAACGGTTGACAACATAAAGTAAACACGGTACGATGTACCACATGAAACGACAGTGAGTCGCCACACTGAAAGGTGATGCGGTCTAACGAAACCTGACCTAAGACGCTCTTTAACAATCTGGTAAATAGCTCTTGAGTGCATGACTAGCGGATAACTCAAGGGTATCGCAAGGTGCCCTTTATGATATTCACTAATAACTGCACGAGGTAACACAAGATGGCTATGTCTAACATGACTTACAACAACGTTTTCGACCACGCTTACGAAATGCTGAAAGAAAACATCCGTTATGATGACATCCGTGACACTGATGACCTGCACGATGCTATTCACATGGCTGCCGATAATGCAGTTCCGCACTACTACGCTGACATCTTTAGCGTAATGGCAAGTGAGGGCATTGACCTTGAGTTCGAAGACTCTGGTCTGATGCCTGACACCAAGGACGTAATCCGCATCCTGCAAGCGCGTATCTATGAGCAATTAACGATTGACCTCTGGGAAGACGCAGAAGACTTGCTCAATGAATACTTGGAGGAAGTCGAGGAGTACGAGGAGGATGAAGAGTAATGTCTACTACCAACGTGCAATACGGTCTGACCGCTCAAACTGTACTTTTCTATAGCGACATGGTGCGCTGTGGCTTTAACTGGTCACTCGCAATGGCACAGCTCAAAGAACTGTACGAAAACAACAAGGCAATAGCTTTAGAATCTGCTGAGTGATAGACTCAAGGTCGCTCCTAGCGAGTGGCCTTTATGATTATCACTTTACTTATGAGGGAGTAATGTATATGCTTACTATCGGTCTACTCACCGCTCTAGGTCTAGCTGTAGGTGCATCCTTTGGGAAGGCTACGGTGTAGCTGTAGGTTCCTACTTTACCGCTTGCATCATCATAGGAATCATCAAAGGGGCACTACGCAAATGATGAAGCACTACGTTATGCCAATCCACACGTCCAACGGGGCAACCGTATGTACACCTGATGGGTTCGCAATGAAACAACGAATCGAACGCCTTAAGCGTGAACTCCGCATTAACCGCAAGATTAACAAGATAGGTTCCGGCTATGACAAAACACCTGATGGCTTAAAGAAAGGTTATATTCCCAATGGCACACTATACGCTGCAAATCGGCAAATAGTGAGAACTTAGCAACAACCTCGAACGCCGCAAGGGACAAGAGAGGGCGGCGTGGTAACGACTGAAAGGAAAAGGTTAAAGCCAAGAAACTCGCCGCACTTGAACAGGCGCTCGCCAACACACTGAACGCTATCTCATAACGAACATAAAGGACACAATGCAATGAACATTACCGACATCATGAACGCTATCGACGCAATCAAAGCACTGCCAATCTGTGAACTTGACAAGCGTCAAGGTATGCTTATCGACTTACTGGTCGAGATGGTCAACAGCGAGACGTGTGATGGCGAGCTAACCGAACTAAATCAGGCACTTGAGCATCAAGATTGGTGGACTACCTTGAAGTGTCTCACGGCTGACGCAGGGTTCAAGATGCTCGGTAATGGTCACTTCTCGGCTGCTTATAGTCACCCGCTGCTACCTAACAGAGTGATTAAGGTGGGCTTTAGAAAGAGGATTCAGGCGCAGCCTATACCGCATTCTGCCGCATGTATCAGGGTCGTCCTGGTATCCCTAACGTCTACGATGTACAGCGCCACGCTGGATGCTATACGGTGGTACTTGACGCACTTAAGGATTGCGAGCGTTTCAACAATGATGCCCATTATAAATACGCTGAGATTGCAAGCGACATCATTGATTGCCATTGGGATGAGCATGATGAGTTAACTGGATGGGATGGTGAGTTTGTTGAAACTTGTAAACTAATCCGCAAGTTCTTTGAGGGCATCGCCTCATTCGACATGCATAGCGGGAGCATCACATGTTCTCAAATGGAGACGTACCAGTACGTCACCAACCAGGTATCATTCTCGCAGAAGAAAGACGGTGGCGCATTCAGCATCGACCCTGAGGAACTCATCAAGGAAGTCGAGGAAGTCGCACGACAGAAAGAAATTGACCGCGCTAAGGCCCGTAAAGAACGTCACGAGGTGAAGCGGCGCACGAAAAACGCGAAAGCGTTTCACGATAAATGCGAAAACCCGAAACAACTTCACAAGATGAGGGGTTAA
+
B@@AADC?@7)&&'*002((()***@>;;;<A@@<<;<?>A@@=><<>=>?>:7888>>>>@A@A?@'''*36.,/./22>>>;99:=@ABA??>988=?@?B@AA@@A>>;:;;@DEH@AA?>>?@BAAABBCCCAABBBCCECDABDDB;;;;ECABAAA?>=>>?@ACA@@ABCACCDCFEBCECC?BA<==<<@BC@@@?@7778?A@@A@?=<;;=>AABAAA@@ACDA=>::;>==;:::>BB@@@??>??6?AABABABAA@A?=<;<<?A@@=<==?AB?>=<>=>?@AA????BBCBA@?>@A?<<<=??@@AAA@??@AB@@??@@>>>>@A?><=?>><;>@BA?D=@>>>82226675447766<==),*++&%(/****78722;@ABA@@A??>=@@?A@@@@>>=>?:888;==>?CB?A>:999GCECCABBA@?<<B<<434(&&'/4456=>8788A=<659.-.-23>=<=>66<=??6565==;;::;<9999@@??==<:;;;>=<<=;?>=<:::<=<=>>???ADABA@<9889?<;;;=@@>=<...37:65669:888;==;:;:;;999:====<;<<;<;:@?<:99:<;;<=><::;=;:<<;;;<=92223><<==>>=>=<==<<:9889:=<;;=::;<8887:723<;9:989;;>>=>>A@111231112743200//132333434323234331000120012521//143&&&)+'&'(*((''.--..0543455532224210014775443/.-*+,-221100...27661(%%',64+(%$%%&030..46566540001544324222133251.//021200702365****753225743348:710/0236656642333333765322--++./5,++,/221144854200/11,+)*+--+----//0541000/.-./0555221111114244332/***+022223000013432244432312211/02210332336740/,**))-.)**+0./////32///12340.--/1,,-221000/112001532112///211110110///1300022---432342.,,,-632433333344221232210/0132654322234322236464120000000123211000210200001132222211144434364223422554435234311128;843/--,./03344334221233543111020011222245665400001013354.--,//.000432215620.,,-,-,''(20-***+***,/...///3134477632.**))-,.**37643210///010001000010/01233443.-,,100113321.///2211125400/0333/../153////---.44334468665545434330(0-/**+00533---.6610//101245544664--,-10212332())*:99:BHC>>FJJECB@E8889FJIJFFJCCCCEHJJCBED))))JFHIFHJEJJJHJJJJJFJGJHJJJFGIJJJFJGJJ::@AFAA@::?:4BJJGGGJJJJJJJJHGIJIGJBCABEJJJJJJFIJJJJIEHJJJJJJJJJJJJJJFGJJJJJJJAFIJFJBCCCHBAABJIJJGIJJJJFGCABDJJHEBBBCJJJGIJJIHGFGEDDFGJJJHJJHJJGFIJJIHJJJHJHJJGDJGJHJIGGHJJJJJCBADBFJFJJ>>;;894/09CFGFJFHJIFHDF90000AJGHGGJDJJGJFIGJJJGGJJGJJEIFDJCDCJIJFJJJGFGIFIEJEGJIJEFJJJH<<<00000+)+,,->DJHHGJJJGHHDJJJJJHJGJJJFA??@@;/...2///056:<DDBECEGEFJDHJHFJEFJJHJHGJGIJGJJIJJJJIJJJGHCBDDJHJJ9999JJJJIHJGDJEHGHIEGJA@HJJAAABJ@@JJJJJJHJJJHDGD>CDCG@=;:;IJJJJJJJJJJHJIJHJ6556?A><9::;9:79559GJGJJFHGGHHJJJIGJFFJJA@ABJJHHJJDDJ??@EGJFHJJIJJJJGEJGGHCCDCFJHJIJJJJJFJGJJJJJJJJHHJJJJJIFFEEH7777EFIGGGJJHJGGHJJJJJEEHJIGJGHIEEJGIJGIGIJFFDBBDCAC=63,**+/01*)(*/*+=FFJHGEDHDC<<=<<ACCDCDGGJJJIJHGJHJHFIFJB@<=-A567DDCDBGEJGJJFIJFGJJEEJFJ8666:C??>>ADFFJDFDJJJJJIJJJIJJGJIGEJHJ::9>0,/1FIFBC9,+,,,GIJJGGIJHIJJJIJC;999;+JJCEFHBBFCJEEBDJFJEHHEGGJJJJJJHJJJJJJGJJJJJHJJGJHHGJFJJIJEJIJJHJHJJJJJJIJJHJJGJHHJB@BJGIFJGIIJJJJJJFGFJGJJJJJJJJJJJIHJGJJJJGJGJHJJJJJHGDDFJIJIJGJJIGIJIIJIJJ>67@@7BDJEIJJGJJJJJJJGGJJIDJJJHEEGJED@8778,+'&&%%%)((+,9EIIHGDIFHD?32-&&'&435CB3222:774+'+119@@@JB<;<+++,,******))(&$##$%)3444FC???BHIECJ@?@=,)''*)**++.41//.-.*(%%&&&&'&$$$+>DDFIIIJJJEJJJGGJJJJIJIHJJIJGHJFIE;:::3320)))))))B@BAGDBCEJIEHJHEGDGCEIJGJJIFGFJJJGJJJJGJJJHJJGJJDJJIJJJJFHFJJFJFJJJJJFJGJEHJJIJFGDEJFDECA@::::AD>?@?@@@999;==;<DEEFJJIJJJJHIJJF>?>?FHECFFJJDEACJDCAAGFHHJA??AIJHGIHEFJGFJJIGHJJHJFJJFEFGDEEJGIHJJJEGJJHFJJJFIEJJJHJJJJIIJJIHIHHHGJJGFJHJJGJGFGFIIJJIJIHJEHHJGIJJGJGHBDGJJJJIJJJJGIF===9452288?A99:5@6556BJFIBDBCJIGGJJEJJHJIJJJJJJDDEFJJHHCG?5.(()0////0161169:==7776888:;><GGEDA@>=<<ABEJJJIGHDJIJJJJFFJEEIJJJDB=?AA>>?@JJJJJJJJJIJHJFJGGIJIJHJJGGJJHB?>?EIJFCEBAABDABACEA?@JFHGFJI@@@@DBBA=EEDEGJJEGJJJIHJJJIJJJGJJGJJHHEJJFJIJJHJFEFEJA>?<43342+*())&&/1B@==>7668B666@B;AJHHJJJBACBD;;:://115++++0255+*)***11A2222IDCCBIJJGJHJJJJJJIJHJ@AACHIIIGJJIJGJGJJDBA111100..2/*'*,,,,..0<=>AHCCDE5555:4+)('''')--+,,-'&&&*+&&&'1199BEHJJJIJJFJGFGJGFJ?@@?JG>>?@IJGC@C>8?@BHFGJIIJJDDGFGHJGJ942256=>754669889112<DDEDDEDIGGHFCCEHIGEJFJJGHJJJGFECDIHHGHJJJFJJJJFJIH>>;:::9BJGIEEGHGJJJJJGJJIJJFJGJJJHFFEEJJJAB?@CFJJJJIJJHJH:67AAAHCF@;5-)
@Stanford_p7n_1_WT_T7_Gibson_BigLinear_40_21
CTTAAAGTATACACGCATTGTCTCGCCTTCATGCTTACAACGAGACACCCAATCGCAATCGTGGAGTTCCGCAAGGTACTTAAAGCGTTTCGCTAGGAATCGCTGTAAGCCCTTAGAGTCTGCCTCAGGATTAATGACAACGGACATTTCATCCAGAATGTCTCCTTTGTGGTGAATGTCACAGCTTACGCACCACGCGAAGTACGCTACATGTTTTCCGGTAGAGTCCAGAATGTACTCTTCACGGCAACCAGACATGTCCATCACTTCGTCTACGTAGAGGCTGTAGCCCACAAAGTGTCCTTCGAATCTCCACGTCCGAGGTGTTCCACAGTCCACCGGATTGCACGGAAGCGACTCTTAGCCTCCACACATGTGAACTCAGACATCACTTCTTACCTCCAAATGCGGACTTACGGATGGAAGATTTCATACGAGCGGAGCCATTGCCGCTGGCTTTAGACTTCGCTACGGAATCATCACGTTCGACCTTGAGGCCTTTGCGTCCAGACACTTCGGTGCCCTCGGTATCCGTCTCATCAGAAGACCCACCGAACTCCACGCTTGACACTTCTTGGGTCAGAGGCGCTGGCTCAATGGCTCGAATCTGATTGGTATCCATCTTCGGAGTTTTAATTTTCGGTGAGAAACACATAGTGTCAATCCTCCCCATCATCTCTTAGTTGTTCCTTGCGTAACTCAATCTCGTCAATGACGTTAGAGGCATACTGTAGGCCCTGAATGAAACCCAAGATGTGGGCCTCACTACAACCATTAGCACGCATAAGTCCTATATGACCAGACGCTTCGAGGTACGCATAGTTGAATCGAACCTGTAGATACTCAGCGGTTGCACGAGGTACATCTGGAATATCGTTAGGGTTCTTAAGTAATTGGTTAATAGGTGTTAACATAATAAAGATTCCTCTTAGAGTTAAATCTTAAAGTAATAATCGTAAAGGCCCCTATCTCCCTATCGTGAGTCGTATTAATTTAGGGACCTTGAGTTTATCACTTAGTGTCGTGTAACGACTTGATTATTCTGGCTAAGTCCCAAAGGCCCCACGAAATGAGGCACACTCCGAGACACAAAGACCCAGACCAATATACGCTACGGTCTCCACAGGTAAATCTCCTTGTCAATAAAGTTGTACTCGTTGAACCGTAGGATTCGAGCCATTTGGCCCTGCTTGATAATATCCTCTTCGGTCATACCAGCCTTCGCGCCAATGGACTTAATGCAGTCCCAAAGCGTCTCATGAGGCTCAGGGTAGCGTTTAACCCATTAGTAACCTCTTGGCCTTTGTTCTTACCGGACTTAAGCGCCAGACGTTTTAGGCTCGGTTATGAACGGGTTATTCAAGAAGTCCTCGGCGGTATCACCCATCCAGCAATCCCTGAGTAACCATCAGTGATGTCACCCTTGATGGTCTGGAAGAGGTGCCACCAGTCAGCGGACTCTTCGGTCTGAGTCAGGATGTTACCAGTGGTACACCACAGGAAGTCACAGTTAGGGATGGTCTTAAAGTCCTTATCGCAAGAGATGATTACAGCCTTACGAGCACCGAAGGCAGACAGGATTGGAAGCAATAACTCCCATAACGTCATCACCCTCAAGCATAGGCTCACGGATGCAATAGAACTCTTCGCGCTCAAAGAGAGCATCAAGGAACTCAAAGTACCCTACAGGTTTCTTCACGGCCTTACGGTTAGCCTTATAGTTCGGGTCAACCAGTTCTTTACGCCAGTTAACACTATCGGTGAACGCAAGGACGAATGGAGCACCTGCCGACCTTCTTACGGGTCTCGTAGGACTTAATGGAATCCTCAAGAATCTGACGGGCCTTAGCGTGGTCACAGCATCGGTGCCAAATCTCTTCCTCCCAAGAGGCATCAAACTCAGCAGCACTCATAGCTTGGAAGACCAGCCAGTCGCCGTCCATCACAAGGATACCCTTGTCGTCGCAGCCTTCACGTAACTCATAGAATTGTTTAAGGTCAAGAAGTGCCATTAAGTTTCTCCTCTAGTTCCGCTACGTATTCGTCAGCTTCCCATTAGTTGATTCTTAAGGCTATCGTTCTCACGTTCCAGAGAGTCGATGTAGCCCTGTATATCGTTCCACACATCGCGTGGAATAGTCACAAGGTCACGAGACATTAGACACATCCTCCCATTGGTTTCAGAAAGCAGTACCGGAAGCAGTGATTTCCCAAGCGCCACCGTTACGTCCACTAGTAGTCAGGCACGAGATGTGACCACGGGAAGCGGCCTCCGCTACGAGGCTCGCATTGTTCCGTACATAGTTGGACTGGAAAGTCTTAGGGCAACTTTTGATTGCTTGCAGCACTTTCAGGTAGTCAGACATCAGAACACCTCCCGTACTGTTGCAGGAGATTGTTTGAAAGAGTCCTTATCTGCATACTCTTCGTGCATGTCCTTAATGGCCTCACGAAATGATGTACGTACTACGAATGTCATCAATCCTTCCATACCGTGTGTCAGGAACTGGACAATCATTTCCTTCTGTTTACCATTGGGGACAATCACACTGAGCCGACCTGCTTACATAGATGCAGCATATCTTTCTCTAAGATTGCCTGAACGTCAGACGACATCTTTGCGGTAACGTCGAAGGACACTTTAAATTTCTTTGTCATAGCCATAATAATTTCTCCTATAGTTTTATGCCTTTGTTTCTCTTGCCGACACACATGGATGTCTTACCTTTTTACTTCGTCCCATGTGAAAATAAGCACATCTTCGTCAACCACAACCGCAAGAATGTCAAAGTCTCCATCCTTATATTCGGACCTACCGCATCCACCTAGCCTAACCTGCTTGGCATCTCCTGTGTTGGTTTGAACCGTTGTGGCTGTTTTAACCTGAACCTTACTAAATTTACCATCCTTACATACAACCAAGTCCTCTTTACTCTGAGTCAGCATAGGGTAATAGACAGTGTACCCAGCTTTGGTAAATTTGTAGGCTACTAGCATTTCAGAAGCAGCACCTGTTAAGTGTCTTTCGTTCATGAGTAGCCTCCTGTATCAGTGGCAAATCGCCCAATTAGGACCCATCTTACCTTCGGTATCCAGAAGACACCGGAAGTTCCAGTGGTCTCCAACCCAGCGCATCGCTTCTTGTGCGGTCTCAATGACCACCTGAGCAATCTCTTCGGTACGGCAGCCTACTTGGATTTCATCATGTACCCATGCCATGTACGCAAAGTCCCCATCCCAGCCATGCTTCAAGCCTTTCTCTACGAGCATCTCTTCGGTCTTGATAATCCACAGTTTGCAGATGAGAGCACCAGCAGATTGCAGTAGGGTATTCAAGGCAGCGTGAGGACTACGAACGTGTACCTTACGACCATCCAGACCTTAATCCAGCGGCGTTTCCACTTGACTTGTTGCTCACCAGCTACCCATTGAGAGGACTCGACAAGTGTCTGTTGGATAGACTCGCGGAGTGCTGCAATCGCGGGGGTGTTCTCAAGGAATTTCTTCTTGAGTTCCTTACCGCGCTCTTTACCAGCACCAACAATCTGTCCAATCTTCTCATCACCAGCACCATAGAGGAACCCATAGATGAACGTCTTAGCGTTATCTCGGGTAGGTAGTTCAGCAGCTATCTGGTTCTTAGTGTGGATGTCGCCGTTAAGAATCTCGTGAGCGTCTTCGCCGTTATCAAAGCGAGCCATGAAGTGAGCCAAGCAGCGTAGCTCAAGACCGGATGCGTCGATGCAGCCTGAACCCAAGGCTTACCAGTTATCCCATCCAAATGGTGCTCAGCGCCAAAAGCAGCGCGACACTGCTCTCCATAAGGAGAACGTACACCCGGAATTTGCGCAAGGTTTGGGAACGCATGGGTCGCACGACCCGTAACTGCTCCATTAGGGTTAACAGAACCATGAATCTTACCATCCTCAGCAACATAACGAAGCCATGCTTTGTCTCCCTCAGCAGACTGTCCGATTCGCTTGGATGAGTCGAGTGCTCTTTAATGAGGTCGATAGCGGCTTGCTTCTCAGGGTCATCTACACGTACTCCTTCAGTACCTCATCGTCCACCACAGGAGCACCCTTATCGGTGTACTTGGTCGGGACCCACCCAGCCTCTTGGAGTTTCTTCTGAATGTGGTCACGAGACGAAGGGTTAAACACAACATGTTCAACTGGGGTGTAAGGAGCACCAGCAACGTACTCGCGGGTATCAAGTTCGCAAGGCTCACGGCCTTCTCGCTGTGCCTTGTTCTTAGGCTTCTTAAAGATACCACCAACTTTAGGTGTCTTAATGCGAGGGTATTTAGGTAGTGGCTTACCTGTTGGCAGAACGTCTCAGTGTCACCTTTAGGCTGATACCTCGAACGTTTCGGTCAATTGCGGCGACGACGGCGAGCAGCTAACTCTACGTACAACTCTTCGATTGCTTTTGTGTCAAACGGGAACCCGTTGCGCTCTTGTTTAGCGAGCAGCCATGCAGCACGATGTTCAATGTCAACGGCCTCAAGGGATTCTGACCAGAACGTAGTGTATCCTACGTCCGTAAAGTCAATCTCAGGAGGGAAGTAATGTTTGTCGAGAGTAGCTTCTCAAGGAGAGCTTTAGTTACCACAACGTCCTGAACGTTATAGTCCATCATCTCTTCGTTGAAGTTATCACCACTAATTCGTCAACGTCTTATC
+
../0/048=;=<>@BJJFEIFJFFDDDDIIJJJJIIHJIJJIFJJJJHDDGEIJABBCJFIJJGEHFJJIIJFHJIJHFGHGGJGJJGJIJGFJJIHJJJJJJGFJJIHGJ@<0-.779EGFIHHFJJJJJEFGIDEJFGJ?;77(((-11233.6444AIJJJCCJIEJGFECCECJDDDJGIJJIJDDIGFFAECD=>CDDDBGCHJJJJGHJJJD>2HJGHGJJB?7535446......+0B?ABCJHJHGEG6666==@CE;::;BBB@AAAAB55449;>76/../102*)*+/*)&%%($$$%''%#&%'%$$'%%')-274.:,A;<@@CDJFJFGGJJFHHCCCBGFDCCI@>733GFFGFJJIDIJJJJJHJHJHJJIFJJFIJHHJEGCEFHJJHGGJJEDHCDDFJEGFHJJJJJIJDEHDFEJEJEFJGGIJJJJFJJHJJHJJDDB;1126666AGGJJGGJEJJJFHFFIHGHGFGCCB333FJJGGJDB88----/++8>>><=CEFJJGHIJJHJJJGECBGEFGDJEJFDBBFGHICGDCIHJJJHJIJHGIGHJIHJIGEEEJEBBBCB;:99=ACA>?@>>==A6423.--.9>&CEGJFJIHJFJGJJJIGFFJGCJCGD8112DJGGBDB@CABCAACD<98857644334AGFJIJF@8449FHJHFGGHDJGJJJJJIJHJIJJJJGHJJHJIHJJB@ABBIF<::;AIHJJJGJJFGJGCBAGDDD=88855437;AEEDBEB==>>DDCED=>>=<;9:;;52223788?>DFFEIJJHEIDEG;9::BA=84.,***+&'(7?CBAFHJJEHJJGJGJDCCGIIIHJHFEFGGIJIJJJJJIJJJJHGJJJJHJJJJJHJJJJHHJHIJEJJJIJJDJFFEDA==>CFFCDA@ACJDGJJ@GJJGJGJIJJJJIJJJEJFJEJJIJHE3333JJJJDDG?>778;;;5177(((')))*)))0577>?D?>=?FGGJJ9999GCCGCAAGH<???FJDJEDIJJ0//0?;:;<CA?54334CEBGJGHFJJJJJJIFHJJ:6684/...6//****2---.**=>AJJFI?HEGJJJIJJIJGJEGFJJFJJJJJHHJIHJGJHFJHJJGJJJJJJJJJJJJJHJJJGHJJJJGJJJIJJ:::BCDA>>?BJGJJJGFEGGGGGHJFFJJJJJJJGIJJJJJIGJIJHJJIJJJJJFEDEEJJJJDEIHDDEFJJFGHGEBDBJGJJB@@?==CA?B?=>631.+(*,-.01207:><0./'344;=>CDC3++JECJF<@<39868@9:466776-*&&''(/9:ACFJ?HEDIJCECECE===?==<=JIEEAACFJIJJJIHIHJJECBDEGGJAB?JIEFJGJEGIJHJ=<=>=<<>A>--)*6>AF@===JAJFACJIGGJJJJFIJEJJECABAEJHJJJGJJE<;999@@AFJJJHJIFEJJHJJJGHA??AFGJIHJJHEFEDGJJHJJJGIJGJIJG@AAGGHEJECJICFJJGJJJHIJHJIGJJJFHJFFCC@CDCFDEJDGCDDGHJ<5566@A6)),))())))+8CEBAAAFEEJGHJIJGGDDFGJHHJHJHE2...?FEEDEEIJHHGHGJJFIHGFEFF@??@JHHJGIJJJJJJJFGGEDFEECEFGIJJJJJJJFIJHFJDECBA98:9:4./44?AEGJFHEEHGJIHJGH@BB98?<=>>EIJJJJGGBB@DDEDHCHFHJEHEJJ654699;=>D7:3++++8654)(&(''*0.('()310&''((8.-*(*,,/<>=844211279:55?976888>=1.(()0-((((*000GEEIBICJJIIGJDA;;;<G9888:85235=AJJCHJJFCGD@FDJJJIJJJJHGEHJJGFJFJIJFIIIJJHJJJJIJJGJJEJHEEJJIJFGCBDFIJ@>>>@BBJGDAA@CC;;7...@B@CCEFFFFJFGGGJJJJHJJFGHGFFIJFJIEIHJFFJJFJJ<<<<AJICCGJDJAA@70.//>FGCFJFJJHFDFEDIBCBCFJCE<;CGGEEJGIJJHJJEJJFJJFHJEGEEIJFD<;;97044?@FEJHEICJIGFJDGBBCCDGBBBCCJDDB@=;/.//16:AJJFJHE>=>>DCEC66.-,-+,0,&&'+,,58=@AEEB=>?////===?B?>=<(''****257=<;<>6666DDEGBGEB@@C@CB@@BCDAA@AADG?A@:::<=>?BBC@@@CEEECABBBC@@>AEBCBDECCCC@@@@@>>>@BD:99:@ACFHFA?>>@ABAAACAA@ACBBBDDDA?@@AEHIDAAACDFID@@?@AABADAAAACFEIIDGDDG?>>;::;FEE?>>>@BBABA@?:==>?B<==<?>?@A?==<<>?>?>?A@>==>>D?@A@A;7743235658::=??@@BAAB@A?@?A@@@@?7557;:;;66***./598;;;=?@><<=@=;;;=?BBE?<:::==>>DC?;;;@@@?ABDB;::;=>>@CB=>BD;48::?A3232==>>?9986&&()''/0.23;;;A@86548==7778AA>?>?====>@@22.-/022..+*,,59?;:::>A?=<<<=@?>>;9A>=<=>===<7789@@A=432536:0000@@B=??>=>>?AB@?=<=<=>CFDCCA=<;;<=@F@====;7413+*)+8:A>B?999:A????@?>?>><;;1,,,-21200116677>A>A@?@@@=><=?<<9:9:<<@A8777;>=?B?=<>;==<>==<<==>?B@==:999=>=<>7;::;;:9999889<;<;;<;<<<:889:<<;;;<>>??>?@==;;<>@@??;;;;=<>=<;:97778>>==>>?@AD=;:9:;<<<=<@54447=<=?>>><==<;=;;:777666798678;>>?@??=;;:.,-034323455576:99998988:96665::<???@<<9888;<;5.**+./0.,))234::9>>::::;;<<;;=<>>;EECJJB?@;''&&&:<EEHJFGDCIHGGGDDA))))@@B)(()D;;;300-6<99;:?>9DCDIBBGDC75547655:;BDJJCA?;33@BFDEEB333.......777779A@CDHDJIJJJIJJJJJJFDEFJJHFJJJCEEJHEGJJJGIJJFJJIJ@AHDJEEFEJJGC0.,--7;>HFJJJJGJFJDEIJJFIDIHGJFJGHJJJJJJJFFJGJIE>@IDJJHFHJHAA@BA?>F3-H>=BEGFIJHGJJHJIJGIFHJJJJJJHJJJJJJGIJJJJJJHFCDB@A@@?<;<?EFIBC5J=?>88899:::210001///2<>>AIFFJEDFEEGJJJ@==;:8.4568CEJ>=:=:9670'/2;JGEIGEFJJHJEJ@JJHFJFJJJJJJJJJJJJFJEHFHJF@GB?@>@CEEEGE6666FAEDD9888::=>?C?>?@=>EFHJJIJJJJJDJE61//01BAAC++*+01:>CDJIHIGJFA@J6556B=C<9/344<=<GJ@=><<;53//BC@@ABBIHFGJJF?@?=@@?JDDIJJJFJJIJJJHGGJEJJJJGJJFEJFEEFIHHJFHJIJHJJJJJHJJECHGEC544**(**///4CBFIJJJJJJJHJHAHCFIFJIJIJJIJGDEDHJHJJEDB>8:*+,,01)'((4BHFHFJJGEEHJDJJHJJHGJJJJJJIEB?54332354544444530*))'*)*+*-3445566,,389CBB=7756:<?A<:>?>?BDDDEFB?GJJHJJHHJJJJJJGIJGDIJIJHJIDDBDEGGEEHJJHIGJGJDB=;:;ADD=9554433@52CHIJEDDIIIFJJIIJ73333IC@?>@33537778C@@@CGA@AAH=422111>DDFHHFEDDJGFIJJJGJFGHFFIE@DGDIGJJJJFJJHFHJGGGEJIIJIJJJIFJGGJJHJHIJDBBE:::;JHJEGACBBJAA84%%&&)(((('''(%%'&((0&8@EDECJEDCD:::9:=641100*)'&'(9:;::>>>>--..<<;2227/+((*??@D8879@AEJJJFD3355@877996E;AJJGJJFJHHH-,,,566<9?F<EGJFEIFJGG;67GIDHC<8JFJIIIJIJJJJJIJFHJDFJIJJIJJIADBIIJHJJ@BAAJJ3335FJJJJJJJJHFGJFBCGGJJJJJJGIJHIJJJJHJHJ@7.),+**36:CJIHJHGHJJJIJFJJGJJJJJJJJFIIIJIJIJJJJJJGHGJJJJFGGFJGJJJJJJJHFFJJJIGFHJJJJGEDGJJIHJJJJJJHGGHJHJJEGFFBD>6443321.'&&'----++*+3>7A517624('&'+)(%%%)-*++20222953*2&&$$%&444222389<<<CFFJDFIHFJCBBAEHJHHJJGG;77;C>==>EGHIJJJABABEJDJIBEFDJEFGFJ86:4117@=DDJGJJJEJGHJJJJJHGIGJGJJIJHJJJJHFIHDDFFJDBA;@;980-/))+++,57322/000554///0,,,/10:=>CDE@>>>A@:00=<ABC@><=:::88888430//A?JHHGIHGJFEJJJJHFJHJHC<<<=DEJJJFGJDDCHGCEEA;::9==?EDHBCGEFFJ??@0000....,,&$$%()&&&%%%)++,/011..*+,%&$
@Stanford_p7n_1_WT_T7_Gibson_BigLinear_40_22
ACGGAGATACTGAATGCCTAACGCAAGGGCATCCAATCGGTCATCATGAGCCAGAGCGCCTTTCTCACGAGTGATACGGGTCATCTGGTAGAACAACGAGTACTTAACGTCATGCTTACCGTCTACGTCACGAGCGGACTGGTAGTCGGCCCTAATGACCTCATCACGAATTACAAGGCGGTGAGTCTGCATGACTGGCTCAAGGGTATCGCAAATACGCATCTCTTTCATACCACGGGCACGAATCTCTTCCATCGCACAGTTGTGGTGTTTAAGAAGGATAGGACTGAATACCTTACCGAACATACCGTCACCGAAGTTACTCTCGTAGACAACCGTCTGGACTCCCCATTGCTTTGCCTTCTTTAGCGAGTAACTCAAGGGTCTTATCGGAGTAGCCATCACGGAAACCTCCAGCTTCCATAAGGTAGATGTAACCGTTCAGTGTGTACGCACAGCGTAACCTGTTTTCGTCCTTACCGCGACCACTAGGGTCAATGACCAGAATCTTCTGTTGGTACTGACCTGAGTTGTTGGAACAATCGTGGTACGTATGCAGGTCATCACCCTTAAGGCCAACGTTAGGAAGGTCCTCAATGATGTTCTGACGGTTCGGAAGCCACTGGTAATGCATTGGGGCCTTCTCTAAGTCTAAGGCCGCTACGATAGCGTCACGAAGCCTCAGCGGGTACTTCTCGGCATCACTAAGGTTAGGGTTAAGCATGAACTGTAGCGTAAAGCCAGCCTTACCGTATTCCAACTCACGCTCGCGCAGGTCATCACGGTCAAAGCGCACTGGGTCTGTTTGGAGTCCCAGCAAGTGCCTCAGGGTTCTCATCGTACTCAGCGCGTAACATAGGAGCAAGACGCTGTGAGTAATAGAGGTTCTACTTCACGTGTCCTTGGGTACAGAGCAGGCCAGATAATGGTTGTGTACCCACGGTTATCCTCAAGTTCCTTATAGAGAGTCATCTCTGTCTGAGGTGTACCAAGGTAGATAACGCGAGAGGAAGGCAGCGGTTTAAGTAACGCAGCGAACTCCTGAACCAGAGTCCATAGCTTCTCACGGGCACCCATAGTTGCGCTGTTAGACGGAATCTCAACGTCATCCGCAATGATAATGTCAGCACGGCTACCAGTTAACTGACCAGTGATACCTACTGATTTCACACTAGGAGAGTGGTCAGGATTGGCTGGGCCTACATCAAAGCTGATTACCAGTCACGCTGTCCGGGTCTTGGCTTTAACTCAGATAGGAATGGCAGCAGGTCAATGATGTTCTTAATAAAGATGGAGTTACGTCTGCACGCTCCTTAGAGGCTGATACGATAAGTATCTTGGACTGGTGCTCTCCATAAGGACCACACAACGAACGCACATGTGATGAACGACTTACCGATACCACGGAAAGCCTGTAAGATGAACTTCTTGTTGTCTCCATTCGCCAGCACCTTAGCCATGTCAATCTGACACTTAGTGGGCACCGGTAGGTTTAGCGCCTTCCATAAGACGAATACGAACGCCACGAAGTCTCCTTTCAGTTGCGCGACCGAGCGCATTACGATTGGATTGAGTAGACACATTGCCTCCTTACTTGATTTCCTACTTACGTTGCAGTTCACGAATAGTATCCTGTAACGCACGAATCCATTCGTCACCCTTCTGGGTCACTGCGAGAATACGTTTTAGCATCTCGGTCGTCAAGTTCGGCTGGACCGTCGCTGGAATCCACACTGACCATCGGAGGTTCCGGTAGTTTTGACTCTGACGCGCAACCGCTTATTGTCGCTACGCAAATCAGAAATAATAATTGATCCTGCCTTTTCCAGCGCGGCAAGGTCTTCTTGATACTTCACGAATACCGCATCGATTGCTATCA
+
22---,,,**)(+,-554655EIJGJGJFI;:;<DBD@BBFJJEJJEAABJE?;::=8745;;7=89CDFGEGJJJJCGEGJFJFFEFJJBBB?GGJJJGIJJGEIJJFJGFJGFFEAJJJIJJJGJHJGJHHHJFEEBDEC@==96677EGI???7579;<<EHIJJHJJJIGJIHJJCDH5555=;;:<<:::?,,--BAA@AHGJJJEEGEJJJFCEHCFCBAE?=AFFIJEI>=F?CD55-+)*))2/29AFIGFJJJJJGJHGCHIGI?;55ECCFJICBFED++++EHA=>89JFFHJJJJJHDC54333DDD@@>@?@EIJHFJJGGHHJIJCCDA<97658;:ACFEJJEFIGCI8CC2(BBJJJFJEJJJIIJJJJJHHJJJDDFJHGGJJJIJCF<<GEFECGFHGIJJJIJJIHHHIH@@A?@@?>?CBCC1101678630-**+-::;@DDFDG:@FDB=;;;CA=99BAJIGJEGJJFJFJJHBABCGFGEHHIFJJJHJJIJJJIJ@>>>CID9666?=9989CDJ?@?>EHHJGIFJIEDJJHFHIJJIGGEJCEJ=>GHGIJEIBDE;<<HGJHIHHJB<<<<BAEJGDJHJJIIJHIHECGFB<777++,799;?>==:>@EEFCG??30))+7>FCBCDDIGJJGG==<<?>>BFDD?==>A=>224245;D532457,,,,))((,,''''=@<@BCAA>@CJ::::ABJJJ@A?>?@AEHJGA=<<9-()22>=<=<DJEJEHIDFFJJ?>>>EFDJJEFJDAABBECCEFB>?>@D@EGA777871-7<>B<5DABCCJEB>?>;.,1=BHFEFFFJDCDJFGJFJDCB>:::;BCEEECHJECCDGECCBC22238886555;5957'''(25B?@@AJFJHDEFFGC:::;EEABGJGHFHHEHJDEDCCDBBAACBJCIDDEJ>;;65==?EDEGJ>BDDCEBCDCJJJIFDFC;;::?A=9AA?=;;==CAA@?>;;<C87:;::53688766667<=<;;<FDE??>>ECDABJJHJIGJJJEHFDBDGFJGJFGECBBBICBBEHGC?221122CHJEJJB@??BHFCCDEEJHEEJFACEJJGCEBCFCCBBABBFGEJJHD=>>>DFIHIDDCGGJIGJFEEGFFCAAAAEGE??3232@DCCCCGDGB?@@;44(((((EEIEJGFJFFDBDGCDB@@BB9977:;=>>(('1)))1-)+00/01GDEDDF>>>FDJDJD99:<?AACJJIJJJJH@@@@6445FIJJJ<9:;57F10/0000-&(&&%&&(-/2366<<==>9633@BCIJ@@@AHHIFJEBDGFDDB)(((*..04/---/6;IIEDEJJHJJJI==<FEDEBFDDJGJJGJHHEIE5545<210-+*(('&&+-7BHJFJJFDDCDJJJJJIHJHJJJGGEDBABC:JJFJEJJEEFJFI7-./1/DHGGDEFDJJJFDDCE..../?>8777<63.../899:;<==@=>@C-+*+/(''%((((.33336JDGGHJFGAA>?40/.*)))%%$%%$$%*-34<<<;=>==/./:BB:650(*2569<BD9;;<D@?A332.,---85<DB>;;;>FDCBC;:95--.-1115554556B@B:9:8:99**)),--+**+-34@AAJI?@>>CAGACAAA@ACBDEFD@=<=5***;<;<<665($$$&(')-,))),)'''3,,+***,,,+0((((*,../BCDH::::HHDDEJ?FG>>==>JHJJJJHHGFBAABJHIGGJJJJJIJJJHIGIEGGBCJJGJJHFFG:65&%&&&'((*.(('&''''57<>DFDDDCJDGF<<<9;:7897886*''%%+&&..-/01,''().,+))&$
@Stanford_p7n_1_WT_T7_Gibson_BigLinear_40_23
ATTAATACGACTCACTATAGGGAGAGGAGGGACGAAAGGTTACTATATAGATACTGAATGAATACTTATAGAGTGCATAAAGTATGCATAATGGTGTACCTAGAGTGACCTCTAAGAATGGTGATTATATTGTATTAGTATCACCTTAACTCGGACCAACATAAAGGGAGGAGACTCATGTTCCGCTTATTGTTGAACCTACTGCGGCATAGAGTCACCTACCGATTTCTTGTGGTACTTTGTGCTGCCCTTGGGTACGCATCTCTTACTGGAGACCTCAGTTCACTGGAGTCTGTCGTTTGCTCTATACTCACTTGTAGCGATTAGGGTCTTACCTAGACCGACTGATGGCTCACCGAGGGATTGAGCGGTATGATTGCATCACACCACTTCATCCCTATGAGTCAAGTCCTAAGGTATACCCATAAAGAGCCTCTAATGGTCTATCCTAAGGTCTATACCTAAAGATAGGCCATCCTATCAGTGTCACCTAAAGAGGGTCTTAGAGAGGGCCTATGGAGTTCCTATAGGGTCCTTTAAAATATACCATAAAATCTGAGTGACTATATTCACAGTGTACGGACCTAAAGTTCCCCGTAGGGGGTACCTAAAGCCCAGCCAATCGCCTGAACTAGAACCTCATCACCTGGAGGGTTCCCTAAGGGTTGGGGATAACACTCGGTCTTGTCATATCC
+
-.=<<=<=10/00+++.2,+,,@C=;=767+*+1++,8756)''&'//))-..4745;=ACCAB;9:9?<3234??@@@?@>AB22299;=@BEFD?<;;<5.--.,,,,3'&&'-110017>?>?@B<<<;@@>?88998544442-.0.'%#&)--8;=;99;>C:;F8765673././/+/-7794,,,,<;=A@EB=<=86322./-**02.....;;82111;8;<BHGFCD;99DCDB@CDCGEFC?@CB**99;;??=>A54469CFFGED2111BABBECCBA@?@=;1...;:/)))4<<<=?A@??@A@@?>=>?B@BDCICF==<<)('),,-..68;<<<<;89:1110/..,(()09<>?BAA@A?@>==>>///-01.++3..4.66**+5?@@@?@ADCBAADCA@?@CB@>>><CA?>>=<;;=?????=:440..;==>>?=<=<>=>>@><;::=BAA@@A?=****6@433334413;:<@>=<<8777<>@@>>===:9:<=<5542299=@CCDAE:5540...+,-,39=@B@@=:89;<??@>?,-+(*///23444..00122371(((()+'&&'08JEA??@@<<;8558:;;A6665++++&%%%)%##$%%%$#$$#$$$&&%&''$%%%%+...6<75.-.792+**'''&''%$$$(,)(**-))
@Stanford_p7n_1_WT_T7_Gibson_BigLinear_40_24
TTCTGTAGTTCTGGACGCTCAATAGCTAGTGCCGCTCTACGGTAGATAGTGTATTGAGTTTCTTCACGGGACATCTTAGCGCCGCCAGTAGAGAACTCAGGGTCTTTCATAGCGTCAGACATTGCTTTGTACAAGTCATTATAAGTACGCATCGTGAGTACCATGAAGTCTCTCATGGATGTCAGAAGCTGTTGCACCGAACTTACCTGAGGCACCAGACTGCATACCAGTAGGAGAGCGAACGAGGTCGATAGCCACTCTACGGATGTCAGCATCGTCAGACCCCAAGGTCTTCAAGCCAATCTCGGTGAACCCAGCCAGTTTGATTCCTCGCGCAGCCTTCTCAGGGTCAACCTCGGAGAACTCTTTTAGAGTCTTAGGGTTGATTGGGTTGCTTGCACTTAGAACGGAGCCATCATGTAACACCACGGCACCTCTCTCTGTTGGTAAGTCCTCATAAGGGACACCATTATGTTCACCTTCAAACTTCATGTTCTCAGTGTTCATCCGAGAGAGGTCCGCAGAGTTGGCGTTTCGTGCTGTCTCACGGGCTTCCAATCGCATCATAGGACCGATGAACTCATTGTCGAACTCAGCTTCTGGTTTACTGCGTTTCAGTCCAGCAGCTACAGCGTCACTGATTGCAGACATGCCTGCGCCAAACACAAGCCACCTAAGGCAGCACCCGCATAGTCTGCGTCACCACCAGCTACGGAGGGTGCCGGATACCTTCGGATGCAACGTTCAGAGCAGCACTTTCGGCACCAACTACAAGAGCCTTATTGATTAACTTAAAGCCCTTACCAGTGACACCGACCATAGGAACATAGCTAAGCGGGTCCACACGGCGCCCAATAATACCAGCACTCAGTTTGGCACCTAGGCCAGCCTCGGCGGCGCGGGAGTCATTCTCAAAGTTCTCGTTAGCCAATTTAATGAGGTCATCGAGGTTCTAGGGGAACCACCGTTACAACGTTGATGTACGCAAGGTTGCTGACCTTCTCTTCGAATCTTCTCTAACTCCTCTGGAGTCCAGATGTGAGAGTTCCAGCGAGTCGGCGTAATGGTGTCTTTAAACACATCAAAACCATTATTGAGACAACCAGCACGGAAAGCCATCCCAGCGACTGAGTTGGAGAGTTCAGCTTCGGCAGCATTTTTGAATCCAAAAAAGGTTGAACAACTGTACCTCGTCAAGTGTTTCTCCGTGGGTCTCCCAAAAGTCCTTGGCGAATGGTTTCGCCGTAGCCTCCTGTTCGATACCCTTAACGTCAAAACTTGTGGACTCAGGAAGTTCCTGTGTTACTTTCTGCTTGTGACCAATTCCAGCCAATCCTACCTCAGCCGGAATGCCTTGCCCTTTGGGGTTATGCCACCAAAAGTTTCCAACTGTCCAGCCATAGGTGACTTAGCAACATCCAGAAGGTTACGCATGTAGTTACGTCCCTCCTCGAGGATTGATGCGAAGTCTCCCTTAGAGTACGCCTCAGACTGTGGATTACCCAAGCGTCTA
+
63233;BBEJIJJFIICHCHJFJBECD@@@?E?;:;<=<BDEIFDDCBBDA@''&(009=<8G?;;?>>DEHDDDIJFIFGFFBE?==>@A@BIGEGFJJJJJGJDFB@AABJGCDFIEDDDJJFIJJJJJEGIJF6333341--..//.+*''''''(,)))?BCEEDCD*)'''-.::<=6...48<?=<:9:BDG@@??;:9:IBBA@GIHHIDFFHEJJIHJGJHJJJJHJJJJJEFJC???@;2113?,,B@IEA@AAEFIFEJJ@@@:85****))../IHJHGJJHGJDGJFJD?>>FFGGHGGJDIHHJIED@???:FDJGJJFHDFCEJGGJJ@A>=>?@II9888A>>>>CDECFEGCAA?CDDCBBC;<@?EF;:981---.,''',2>?AABACDBBBCJJJJJHHEGJJJCDCDJJGGFIIFGGEJHEHJEFDDHHDJGGJJDEDGFCJJGFEDCEDGEDIDD><<<>J?EIJHCEEGGGJHJJIGEJEGF???>>22245@FJJGI@<863354//001+**+66EE::00,-B::AEJJEFHFDJDDEEIJJEFGEJJJIJJIHGJJIJIJFHFJHHHJIJJGHIIHIGJIJGGJJIJJGIHFJJFHCD@@ACJ?443,-+,:;:<??ABB@@AABBDCFBA@AB=A;9:9:6,:=>BB=54569321368;2222CBAADCECBDCCDAEB@@>>;7.../-'&'&&%&(6000071/023<=8778<?ACEDCJIJHFJJGJJ<=DEJDCBDBA??>>942..4.?A@CBABA@??>BEHFGJGE>AB==<445;@A=AABDCBCBCDEDBA==97;?CDCDDDCBD66***+++*)++++++++*/3@AABDCDGFEHJEDHCBABDEGDCDF>544****0017;A=5333==ACDFEFDCCFCDDBCDFJFDFC;A@.++2*)**))**A@A?>))):GD7+5/.,%&'.6;:99998;>?><;,-*''(())%%%&()6.&&((**-?BCJJJFIFCDBCDEJFAABDDJEC?7989?CBCBCDCCCEGGEBBCEGCBBBEABC<<<<I@>>DGIDFDFEDDFGJJEJ?75/0,*&&((&&&''+&')-,56=D??>=;<62BEDCECC;;;;:867654457::<@<=CEEECFDCFD?::=<>E1--/423((&&$&)*)()'&%%&#$)--.///434.***+/1-..;@@>?=8DIJHCEGGC@A>>>>CIA<>870012DDCEEFED>FEJECDDECDJFF??E777<@BC===552122;;;AJFEEEFDFHJEJCC@?@AJDJJEFB?AJIIGGJDHAJCEGJCCBACA<<;>B@@88=?=A@AA;96)'''<=?:B9743227;>=EHDCDEDFBCDIDHEGJHJIFEJFEAB?@BCJIEBCHGBAAACCBEHGDDHJFEDCCBCCC66674A=>=?BA<;9,&&&*&&.++33555<<??D??7:=64..322---,***)*+((*)*&&&&+,./-,''%$$
@Stanford_p7n_1_WT_T7_Gibson_BigLinear_40_25
GGCAAGCAGCGACTTCGGTGCAAGTACGATAGTCTCAGAGTCTTGACCTACTACGCCAGCATTTTGGCGGTGTAAGCTAACCATTCCGGTTGACTCAATGAGCATCTCGATGCAGCGTACTCCTCATGAATAGAGTCTTCCTTATGCCACGAAGACCACGCCTCGCCACCGAGTAGACCCTTAAGAGCATGTCAGCCTCGACAACTTTCATAAATGCTTTCTTGTAGGTTTATTGCCCTACGCGCTTGTTGAGTTGTTCCTCAACGTTTTTCTTGAAGTGCTTAGCTTCAAGGTCACGGATACGACCGAAGCGAGCCTCGTCCTCAATGGCCCGACCGATTGCGCTTGCTACAGCCTGAACGGTTGTATTGTCAGCACTGGTTAGGCAAGCCAGAGTGGTCTTAATGGTGATGTACGCTACGGCTTCCGGCTTGATTTCTTGCAGGAACTGGAAGGCTGTCGGGCGCTTGCCGCGCTTTTTCACTTCCTCAAACCAGTCGTTGATGCGTGCAATCATCTTAGGGAGTCAGGGTAGTGATGAGAGGCTTGGCGGCAGCGTTATCCGCAACCTCACCAGCTTTAAGTTGACGCTCAAACATCTTGCGGAAGCGTGCTTCACCCATCTCGTAAGACTCATGCTCAAGGGCCAACTGTTCGCGAGCTAAACGCTCACCGTAATGGTCAGCCAGAGTGTTGAACGGGATAGCAGCCAGTTCGATGTCAAGTCGTTCTTAGCGATGTTAATCGTGTTCATTTAGTGCCTCTTCCAGTTAGTAAATCGTACCTATTCAGGCCACCCGCAGATGACCTGTAAGATAAGACTATCAGCCCATTAACATTGCGTCAAGTTGCTTATCAATGTTGAGCGTAAGACCATTAGCGATAGCCATCCGGTCAGCATTACGCCAGTGCAGCGCGATTCGTTCCTCAAGCGCCTTAAAGTCCCCAGAGAACATGTTGACCCAGAGCATAGCGTTATTGGTTCTTCCTGGTGACTCTACAGCTACCTCATGGTTACGCCGTTCTTGACGTTCAGCCCATCGCCACGCAGCAAGCATTCTTTCGCGCTTAGCTTTGTGTGCTTTACGTGTGGGTTTGCCCGGGTGCGACATTTGAAGATCTGCGTGCCTCTAAGCGCCCCTCGTGACGTTCTTTACGGGCCTTAGCGCGGTCAATTTCTTTCTGTCGTGCGACTTATCAGGCTGTCTCTTATCCGGTTGACCCCGGTGTCGATTGGGATGGCTATTCGCCGTGTCCCTCTCGATGGCTGTAAGTATCCTATAGGTTAGACTTTAAGTCGATACTTCTTTTTGATAAATTTTAAATTAATCTTTTAAGTCTCTTTAAGTTGTCTCTCCTTATAGTGAGTTGTATTAATAAAGACAATGATTAAAGGTTATCACTTTATGGCTAACAACAAGGCGTCCTTAGGTCTGGTCTTTATGTAGTGTCTTTAGGTCTGGTCTTTAAGTATGGTCTTTATGTTTAAACTTTAAGATAGGCGTTGACTTGATGGGTCTTTAGGTGTAGGCTTTAGGTGTTGGCTTTAGGATGGACGTTAGGAGGTGACTTTAGGAGATCTTTAGGAGACTGTAACAGATAGGGACACAGAGAGACACTCAAGGTAACACCCAAAGACAAACCCAAGGGTCATCCCCAACCCTTAGGGAACCCTCAAGGTCAACCGAAGGTTGACTTTAGGTGATTGGCTGGGCTTTAGGTACCCCCTATGGGGGAACTTTAGGTCCGTACACTGTGAGATAGTCACTCAGATTTTTATGGTATATTTTAAAGGACCCTATAGGAACTCCATAGGCCCTCTCTAAGACCCTCTTTAGGTGACACTGATAGGATGGCCTATCTTTAGGTATAGACCTTAGGATAGACCATTAGAGGCTCTTTATGGGTATACCTTAGGACTTGACTCTATAGGGATGAAGTGGTGTGATGCAATCATACCGCTGAATCCCTCGGTGAGCCATCAGTCGGTCAGGAAGACCCTAATCGCTACAAGTGAGTATCAGCAAACGACAGACTCCAGTGAACTGAGGTCTCCAGTAAGAGATGCGTACCCAAGGGCAGCACAAAGTACCACAAGAAATCGGTAGGTGACTCTATGCCGCAGTAGGTTCAACAATAAGCGGAACATGATTCTCCTCCCCTTTATGTTGGTCCTTAAGTTAAGGTGATACTAATACAATATAATCACCATTCTTAGAGGTCACTCTAGGTACACCATTATGCATACTTTATGCACTCTATAAGTATTCATTCAGTATCTATATAGTAACCTTTCGTCCCCTCCTCTCCCCTATAGTGAGTCGTATTAATTTATCGTGTCTTTTCAGTAACTTAAAGAACTGACCATCCGTGGTCTATAGTGCATCCCTATGCAGTCCTAATGCATAAATCACCACTCAATGAAAAACGTACCGTAACCCTCATCGTCCTCAGAGTACACATCAACTCCTCCCACAGACATCTCAATGATATGCGTAGCAGCAACCGTAGGACGCATCATGTGTTCCTCAAGGAAGTCAGCAAGTACTTCACCCTCGACCTTAACGGAATCCAACTGCATGGACTCACGGAGATACTCAATGCCTAACGCAAGGGCATCCAATCGGTCATCATGAGCCAGAGCACCTTCTCACGAGTGATACGGGTCATCTGGTAGAACAACGAGTACTTAACGTCATGCTTACCGTCTACGTCACGAGCGGACTGGTAGTCGGCCCTAATGACCTCATCACGAATTACAAGGCGGTGAGTCTGCATGACTGGCTCAAGGGTATCGCAAATACGCATCTCTTTCATACCACGGGCACGAATCTCTTCCATCGCACAGTTGTGGTGTTTAAGAAGGATAGGACTGAATACCTTACCGAACATACCGTCACCGAAGTTACTCTCGTAGACAACCGTCTCTAGAACTACCATTGCTTTGCCTTCTTAGCGAGTAACTCAAGGGTCTTATCGGAGTAGCCATCACGGAAACCTCCAGCTTCCATAAGGTAGATGTAACCGTTCAGTGTGTACAGCACAGCGTAACCTGTTTCGTCCTTACCGCGACCGCTGGGTCAATGACCAGAATCTTCTGTTGGTACTGACCTGAGTTGTTGGAACAATCGTGGTACGTATGCAGGTCATCACCCTTAAGGCCAACGTTAGGAAGGTCCTCAATGATGTTCTGACGGTTCGGAAGCCACTGGTAATGCATTGGGGCCTTCTCTAAGTCTAAGGCCGCTACGATAGCGTCACGAAGCCTCAGCGGGTACTTCTCGGCATCACTAAGGTTAGGGTTAAGCATGAACTGTAGCGTAAAGCCAGCCTTACCGTATTCCAACTCACGCTCGCGCAGGTCATCACGGTCAAAGCGCACTGGGTCTGTTGGAGTCCCAGCAAGTGCCTCAGGGTTCTCATCGTACTCAGCGCGTAACATAGGAGCAAGACGCTGTGAGTAATAGAGGTTCTCTTCACGTGTCCTTGGGTACAGAGCAGGCCAGATAATGGTTGTGTACCCACGGTTATCCTCAAGTTCCTTATAGAGAGTCATCTCTGTCTGAGGTGTACCAAGGTAGATAACGCGAGAGGAAGGCAGCGGTTTAAGTAACGCAGCGAACTCCTGAACCAGAGTCCATAGCTTCTCACGGGCACCCATAGTTGCGCTGTTAGACGGAATCTCAACGTCATCCGCAATGATAATGTCAGCACGGCTACCAGTTAACTGACCAGTGATACCTACTGATTTCACACTAGGAGAGTGGTCAGGATTGGCTGGGCCTACATCAAAGCTGATTACCGAGTCACGCTGTCCGGGTCTTGGCTTTAACTCAGATAGGAAACGCCAGTAGGTCAATGATGTTCTTAATAAAGATGGAGTTAGCGTCTGCACGCTCCTAGAGGCTGATACGATAAGTATCTTCAACTGAGGGTCTCTCCATAAGGACCACACAACGAACGCACATGTGATGAACGACTTACCGATCCACGGAAAGCCTGTAAGATGAACTTCTTGTTGTCTCCATTCGCCAGCACCTTAGCCATGTCAATCTGACACTTAGTGGGCACCGGTAGGTTTAGCGCTTTCCATAAGACGAATAGGAACGCCACGAAGTCTCCTTTCAGTTGCGCCACTACGAGCGCATTACAATTCAATTAGTAACACATTGCCTCCTTTACTTGATTTCCTACTTACGTTGCAGTTCACGAATAGTATCCTGTAACGCACAATCCATGCGTCACCCTTCTGGGTCACTGCGAGAATACGTTTAGCATCTCGGTCGTCGTTGGCTCGACCATCAGGCTCGAATCCACACTGACCATCGGAGGTTCCGGTAGTTTTGACTCTGACGCGCAACCGCTTTTCCTGTCGCTACGCAAATCAGAAATAATCCTATCAGTGCTCCCTTCCAGCGCGGCAAGGTCTTCTTGATACTTAGCAGATACCGCATCGATTTTACTGA
+
&'')%$%%%(()'&&&,22;<4112%%$$)-110///:9:==?F7JJFEIJHJJJJIJJJEEGJJJGGCBB@<777;<<=EJHGJJJCDAA433376677777???@DCDDDH:;:<@>1///2'''85/,**(()**76BDHBEJGJJHHJJJJJJGJJFJDGGEGJJJGJFJEBBB=83+&&,-078:>>HJJJJJJJJHJJCA<+*-->?BDCCDEIBA>))('&''()))')/)(((78ADJEJFE@A@@EEGHBA@?@FF???>JE;97**AJHJJJJFCBDEDEDFHFFFE@AHJDDBEBJJFJJJHJJFJJJJJJJHIEGF????HGJJHJJJJJJHJJIFIJJJGJJJHEIJFGDEHJJJFJHJJJJJJDJJIHGBAAD?>6=>==?GJIJJJIJJJJJJJIJJHJIH@@?A?<<<?J==<<DJJJIHJJJJJHHGEJIJJHEFE8888BDF63432ADCDCDF8887:(&&))0.01,;9:<DHFJJJJJJJIHJJHGEJJE3222*)))<;??<D>=1004<JBAABCG?@?BDDB?A@AJFJJABB7777D;98<;??@JHJJJJHEFCJAB??EDJJ;:::ABIJCBBBB:;55?@IJICBABADFIJJJEHGCAEC//1;843=?@A@BECFHJGHHHJHJJHGIIGJHJJIHJJIJIHGEHJJHJJJE3333=99C?AA@@222*@FEJJIGJJJE4444D0,,--0-'&'8?AGJJJJIHJJJJGGJFJI>==<@?=>?@JEGDDDEJJJEAC@JJB@???@BD978884433A@BEJJHEEDHEJEBA9643-,*&%%//.,,,3677?EDEFJJFJJHJIJJJJJJJJGGGJJIJJJJJJJIHJJJHJJJJJAA??>;'''''')<FJJJGJIJHEJGJJJJJJJJF8877JGIJIIGJJEFDDJFJIIJJGJJJJJJJJIBGJJJIJJJIJJGJEBABCE:35=?GED@>?3223;99:1////;:776679.,-(((())01AEJGEJGJJIGJHHHIEHHIJHJDJJAEDD@:55=>ABGJJIFJJJIHFFJFJIFCHC>CBD>FGIJJFIFHHHJDCA:@>>>?76344+&$$(++***))38:::<;;211110*(&).33477DEIHCDDEJIEFGJFJIEJHGGJIJ>??><B==ADB?I>IJFGEDDA@>=::9:DDDJJFJJJJJJHGJIADGJJJJHGJ@?*())7EDGJCIGFHIGIHJGJJ<0-+/---.7.---9:7445@=>>CGFGFEGCEJJJJJJJDB?<A<<;;?<<==>BC@98;;@40A?::+))*45+&+59;??HFJGBEHGJEEE?JFFJBABFJJEEECJDDFHJEHEJJGFDBAJCBA=>IDHGHJJJJJEHDDIDDFCBAB+++../9<@EIIGEEFJIJJJJJJFIGFJJE*))')))*((''-/)-34011132239311000023344753222356333498(((''''11238421122222223>987720///-..045345332233345764344111144364333522238778664310000../1545455565455))))),/'''''''(0345610//233///0444344001133224322244221022579875444354467653211112245/..29<7++47840434/../322214.***,3111122260..132/../3457674353440-,-/:97100045854333422///----0135676643000/21232300//477311001.//06974442112562/...1/...1200/045675454331223593253/22333445553....2111255/.---/0110/-,*+,+''%%%%%&(*,..11001223456694222331/../2,'(*--00+++,1.-/,,..5321133444534201112111,,,+///3542348980001654420)((('''(/0//4533347711/0..//323545530/-&&&'2230...03333564321335455451212767-+++212321/../26963455667665343---.3632223543/...1255554431///----0..-,,-.04420.....-,-/1''&(((()/0156==<:1,22122221118344211112111000/10///0120//0/22375334ED@ABGDFJIJJHJJIHHHJIHJIJJJJJJJHJGGEJHJHJJJEHJIGJFDJEJJJJEIGDHFHJHIEFCB62201..,..,.15787?734//47@ACCIA@CAJJJJJFGEIB@DBGEJCDEDJJIJJJHJJJFJJJJHFIJGFIJJJJJJJIJJJJJJJJJG>==>JDFFEIHDEJJGJIGIHJJJJJHJEJHJJ<;6544.--.4526.&%%&%&&(**.;;'-''DE@@?@EIIEDDCFGGDFJJGFCJJJBBEC>B8335DDGHIJHJIJJJJGIFIIFGJGJB@@BBD000=@988BJJJJIFF@8=:667JHJJJJABBBJJFFGCDDEJJIGCEGGIIJJDFIDDBGDJIJHFGGIJIJJJHJJFI;;<=HDDCE>=>BDHFGHGEGHIJIJJHJDJIJIEJIGEFHJJIJ333656<<58111871421<DDGFJJJHJJFIJJHGJJJJJCACA@B?@4444C7555JJFDEIIJJGJGJIHFJHJJDFEFJDFFJ::99?44DGCEFFJIIJIGGJEDEFFGHGJJJJJGFGIJFCHJFHJIECBCFJJJFHIJIH99IJJHIFGIB@A=>>?HIEEEBCCJJGFEGEFGGGGJGHFDDHJJFGGGJHJDJIJBJJCDBDJEFFJJ<<<<HJFDHGHJHIJEDGFGHJFHGGJIGEGCFA>==?GDABBDFEFJFEEDEHJHGJFHHDECCDE===?8;5454***1*,****:<=AB@CABCCC;=>:;>A@AAFHGHJJHGHJJEJJGE>>>>CDJJJJGFFJGBABBJFJGJGEFFJEJJ?FJEEEE?A<224@ACFECEEEECJHHEHGEGFHJ???>EDFFEJGJJD;;::8;A'***2)())''''((9JJGHCDGGJJJJJJJJJJJGHJJIJHJFJJJFFJIJJFIGFHGJHCFBCGEFJJEGCGGEDEJJJJJJJ@=<=<EC67GJJJGGBFCE999JJJJJJJHJJJEJJJJJJJBBGJJJJJJFC;?;<=:=>>JJJJIHGHJA??@JGFJHFIJIHJGJHIFJJJJJJGHJJHHEIEFGJJJJJJJJJJIJFJJHJJJGFJFCF76>>HJIHJJIJJJGJHGGJJIIGJJFFFJIGJGJFJJJJJIJGGJIJJEGIBJIEDFBJEIHIJIHJHJJJJECCAHJJHIJGJGGGJHJJJJJGFIJGHHJJJBBC@E<855>8=EGHJJHJIJJHJ=32350;''&&+*,.3))))?AFFFJHFJJD88=?GGDDFGHJJJJJ?>>@<=<<;:;;:><<>=H=>JHHHJIHHE>??JHH-,,,55<=@JJEIHDJJHJJHJJGJEJJIJH>===DBAAA7444<>@EEFDJGFDGEJJJJJJJJE?9489:;D><CBBHA?=@FJDGEBEE@B>>>>=DJAGJJFHDEJHDDA?@DJJDEDEJGEEEFJIFG??D=DI>;;;ACDGFDJEGJHCEJDDFGHDEEDFGJGHIJEJJHJJ@??A<===?970///IEEDDFDBCDGECCB=<<=HJEDECEBBA8557@BHJGHGJJJIFFJGJJGFJJFJFJIIFIJJFJGEJJJIJJHHHJFJGGJDIDFGFGJJHHJJEHJJJ?>>?BJF?>@FCGHDHDEJJJHGEFGC?>>>?CABBFIFJI<<<>4/..1'%%%%%#$%%$%&&&'@FGEGJIFJJC>?A3JJJJJJGGJJJJJFJJJJFGEFJEC7660.1((CEHFIBCEACB>>JJHJFJHFJ?<<<5--/7=<,++.::?CFIFJJJGJJEJHGJCCDFBCCFIGJJJJJGFFF@@?AG?=8-**(((>HFJIJJJJHHFJIHJJAFI?B;79:8332((''/*?@=@DGJHG9989E7;;<JEHIHCEEHJGJIGFGJFIEGHJJDDDCGC43339;98711'','46:>=<;:3013EJGIJJDCDEGJGIHJHJJ@FJJGJGFFJHJIJGJHHJ;;;<ACBC6*(&'*020113/--'%&(.22/215368;?:(88:99::FEIJIIJG@A@@GFJDJFJJJE9889<448889<:744800*)')&+-/2../15;<<>JF@FJIJJJGEEBJJCDC><=BABC:::;?>??=;:3B<;/''&&)+.4489:<>0*)*)0.--.7:??CABIFHIIGD?>>?HFECBBCGHEFFEIJFCDGJHFGIDEDCEEHF;994,))---.5557?>BE?ACHJFHHGJJFEJHECCEJJJFHJIHFECGA??EGEHFGHJHJJEGJJJJJEFJJEEG9997667567''%&(&''(&&&,+%$
@Stanford_p7n_1_WT_T7_Gibson_BigLinear_40_26
CAAAAAGTGTTATTTCTGGTGCCTTTCGTTCAGTTATGAAGCCGATATTAACCAGAACATTGCATTTCGTGTGAGTTTTCGCATTTATCGTGAAACGCTTTCACGTTTTTCGTCCGCGCTTCATTAGCGAAGCCGCTTTCATTTGCCAGGCAGGTGGCGGTGGCACAATAGAAGGATCACTATAACGGTGTTTTATAATCAGGCGTGAAAACATTAACACCCAAACGAATATACCCGCATTGTAATGTGTTTCTCGCATCAGCAGATAAGTACTACTACCTTTAGGAAACCAGCCACGGAGTTCCATCGCGGCATAGGTTATTGCAACGAAAAGCAGCGTTATCCAATGTAAATAAATTTGAGTTTTTAAAATGGTTCATTTTTGTAGCTCCTGTGATTTTCACAGTCAAGCTATCCACGAACCTTAAAACTCCTTATACAGATGTGGTTTTAATAATTTGTTATTTAAAAAATTGATAGTGCATATTGTAACCAGCCAATATAAGCAATGGCGTGAGCACAGGTATCTTTCTCTGTTGGCCGTATTGTGTATGGAATCCGTTATTGGTTAACTCAATGCGGGTTAGCTTACTAATATACAGACACGTCATAGTGATGAGCGTGTCTGTTGGCTAGCTTGCGTTTCAGTGGCGTTTGTGGATGGACCAGTGGCAGTTATAACTTACTAAAGCGGCATAGAGGCGTTATCATGAGAATATTTGGATCAACATCCTCGACCACTTCTCGCTACTCAACTGATATGGATAATACGTTGGCCAGTTTTCCATTTCATTTAATAAAGATTGCTGTGAATCATTACCCATTGAATGTGAAAATGAGATGATTTTCGTGGTGCAATTATATAATCGCTAAATTGTATATATTTAGGGGCTTTGCTTTCAGATCTTACATTCAGCTAAGTAACGAACGCCTTTTCTTTTACCTAATTTATAGGTCGTATTTTGTATCCCATTCGTGTGATGCATTTCTGCACGATGTTGTTTAA
+
4..86-(###$$%%(&$#$%##$#$(#&'(/.-,,)'$#$$%&'()()*''''%&'''&&&%%$$%&&'*,-8889?>>555==>JDJFFDFHJJJEFB=<6,,,-3,)*)()(()*,*10..22+,,,@@@FJCE?A91118FFJIJJJFHJJJJJJFDDDEFCB444.//07<66=<8899FGGJHJDDDBH3212B<<<>EGGDFF@@@?E;:;AJJJHGFFJJFFAAJFJIJIJJEJJJGJJGFE=;99766;?@CEFJ@?>;?:8889<;:9,,.--+&&'?FGB@;;JBA@??CCJECD@E;;;<EGJJJHJGJJHJJHHEJ@CDHJJJJJJIJHJHJJJHGIJ==:A?871;1///1545:'&&'-)))655:;BD<;;??@@9878;99<=EJ>===@C@>:99@)*34)?3222<60*+2=4433BGBCGCBCJJJJJF@CEHJJGJHEEHJJHIJJJJJJJJJHGDHIJJJHHJJJJJJIBAB75546+**3958:9::;IHFGJGIJJJIEGJGJGCB@BCCDDI@?666DBCBDDFJCCBBFJIHFHHCGCDJIJJGGF=FED==<55,+++:631//-'%%&.>=;===@?DB?@;440//..6333311122111+'%&(0.///333343*3114IHGHJIJJ3333AIJEFFFFJJIBAAC;;&')***8;;=@B@A@=BD.--.=JJJGDC5+*(((*,-+((%$%&&$##$+**+=?@DDJC@97,5/0>@FJFJHJJJJIGFIJGJJJJH;;::@>@AJJJICJJIE>HHEFDEJA<ECHIJJJHCB=;87%%%'-****+,+-/.))''%&%'49;<:99:>6566@C:9:0000;00002212--.-101<DECGBABACAHJHJHJEFJFFHJ@10-.)('&%%)))-+,-)())1/079652---/((((:43..02-+((*(((*0-'&'(,)(((00150.--..-**)'')(**/1('%%))%%$$&&))./0.*---'$
@Stanford_p7n_1_WT_T7_Gibson_BigLinear_40_27
TTGGTCACCACGTTGGGCACACTTCGTAACGATCTAAAGTGGCATGTTGACATGACCGTTTACATCATCGTTTTGCATTTGATTCGTCGTCAAGGTCGCCAAAGTGGTGGCCTTCATGAATACTATTCGACTCACTATAGGAGATATTACCATGCGTGACCCTAAAGTTATCCAAGCAGAAATCGCTAAACTGGAAGCTGAACTGGAGGACGTTAAGTACCATGAAGCTAAGACTCGCTCCGCTGTTCACATCTTGAAGAACTTAGGCTGGACTTGGACAAGACAGACTGGCTGGAAGAAACCAGAAGTTACCAAGCTGAGTCATAAGGTGTTCGATAAGGACACTATGACCCACATCAAGGCTGGTGATTGGGTTAAGGTTGACATGGGAGTTGTTGGTGGATACGGCTACGTCCGCTCAGTTAGTGGCAAATATGCACAAGTGTCATACATCACAGGTGTTACTCCACGCGGTGCAATCGTTGCCGATAAGACCAACATGATTCACACAGGTTTCTTGACAGTTGTTTCATATGAAGAGATTGTTAAGTCACGATAATCAATAGGAGAAATCAATATGATCGTTTCTGACATCGAAGCTAACGCCCTCTTTAGAGAGTCACTCATTGCCACTGCGGGGTTATCTACGACTACTCCACCGCTGAGTACGTAAGCTACCGTCCGAGTGACTTCGGTGCGTATCTGGATGCGCTGGAAGCCGAGGTTGCACGAGGCGGTCTTATTGTGTTCCACAACGGTCATAAGTATGACGTTCCTGCATTGACCAAACTGGCAAAGTTGCAATTGAACCGAGAGTTCCACCTTCCTCGTGAGAACTGTATTGACACCCTTGTGTTGTCACGTTTGATTCATTCCAACCTCAAGGACACCGATATGGGTCTTCTGCGTTCGGCAAGTTGCCCGGAAAACGCTTTGAGTATCACGCTTTAAAGTGGGTATGAGCTAGGCGAGATGAAGGGTGAATACAAAGACGACTTTAAGCGTATGCTTGA
+
'&%$$##$%$&##%$$##$%%&%%&$$#$%&&%#$#$$$$####$$$%####$$$%$$%%%$##$%$%$##$%&%$##$%&&')%#$$$$%%+6>HGGJGJGJJJJHEFIHEFF:874-+))&&&'5589?EJFCIGFDDJIJJIFJEJJJJJJJIJGHCJFJJHJJJHJHJGDFFDJJJJFGJIJFJJJHJHJJGJJFEEJHCBBJJJJJFIJ?>>BBDDEHJJJJGI1**-02228?JFBFHJJGGJJJGJGJHJJJJJJIGDFF@<533332//?DGJFGJ;::;BCJIFFHHDHIJJIFHJHJJJEIJJGEJJJCABBFEJJGJJJIJJC8889><;=:879:@?=@ADGJGJJJJFIFEGFJEHJGIGJJIGGHGJJIJGHHDGJJJEHDDGDFGJJFGD@4=>AGFFJFJECEFHJEGFEEGHFGJJIJJCECC=66667//72./1;<?@AJGEJHDDEGFGJJJJJIIJGFG:42249;<BBC?=>A@@B@BD?;:@@@AGDGDFFI758812JIJJJJJJJJFHIJ@AACJFGC@?@HHHHIJJHEDGFHJJJJJJJIHJEJIJJJJGGECDDJFJFJIIJJJGHIDDFHFDAAB>???B656-&*)07<98;<://-+**+,5GEEHHHJFDCAFJDDDCGIFDCGIJJGGJFIHJGIEGHJHFEIIJJFJHJFDCCHDFJJ?@CAFJDGEFEJJJFEFCGJHJHGJIJFEHDDCGDA??<==DEHDDFG=:1111BBJHFHJCGFACCAAC:55661''&(*)))*****+&//.((68B??FFJHGCEEGGHJDFHJJFCBBCGJHFFDFJGJEFIGDFFCEEFFHGGHCCDDEDDFDJJCDDDGCFEJFIJIIGEEEB?CBFJIGFEFGDHJJFJCCA<<<<BCBFFJGJBDCAB>6-.01=?>>>>B@:6CEFEGC...,.,+,---+*(((+,4'&&&'**)('''%%%))'(*642221334>AD++++ADDEECCAADADC<8DEE><98542('&
@Stanford_p7n_1_WT_T7_Gibson_BigLinear_40_28
ACCAGTAAAGCGGCACTTGAGAATACGAACGGAGCAAGGTTAGGCATATCGCCTTGCTGATTCGCTCAAGGGCAATAATAGTATCAGATAGTTGGCGTAGTGCGCCAGAACCACGTAGGTCAGTAATAGAAAACGGGGCGACCTTCCTCATGTGCTTTACCTTTGTCTGGGTTCTTAAGGTGACAAATTACGACCAGCACCACCCCAGTTGACTTAGCGAACCCTTTGAGCTTGGTCATCAGGTTGTCAATCATCTTACGCTCATCGGATTCACCAGAAGCGGATACGACGATTGAGATGTGGTCTAGAATGATTACGTCACAGCCCAAGCCTGAGCGCATGTAGGCCAGCTTAGCGAGCAGTCTATCCGTCTCAGCCTCGGCGAATGAGTCATATAGATGGAACGTATCGTTGCCGAACAGTTCATCGAACCATTGGTCGAACTTACCGTTCTCAATAATCTCTCTCTTAGTGAGTCGGATTGTCTCAGTCGGACACAGTTGTAGACCTATAAGGTCCTCAGCGGTCTCCTCAACGGACTCCTCAAGCATCGCTAAGCCTACCTTCTTGCCCATCGCTGTGCCCCATTGTAGAGCTTGTTGACGGACGAACGTTGACTTACCCATACCGGAACCGGAAGTGACCATAATGACTTCACCACCACGGGCACCTAAGGTCTTATCGTTGATACCAGTGCAGCCACTGAAAAGTAAACCTACTGATTCCTCGGACGATAGGTGCTCACGGATTCATTAGCGTGACAACAAAGAGCCGATACCACACCATCAGGAATCCAAGGACCAGCATTCCACACTTGCTCCATGATTTCACGGTCAG
+
**+./.,-9:@@@BDDCCE?><<<<=722/(%%7...89BJFJJJGIEJF====HD?;,,,.%%&*+/23FEDCBDEFIHEEDCBADCC95.)))4@A@@A<<54437<?>CGIJGJIIGB;:;@CB2+****--88FCGJGJGJGJDJJJJJJHJJJJDJGJJDJJJFFJJJHJJECBBBGFJFJJEJGFIEFDHJJJIE@???DA;::8878978;AGFEJDJDC@CJJGJ??@<54.,+,.;7;=<?ABJJIJJJJGGJJFDFFJHHJH?BBCGJJGCGFJJJJGDJDCBCFIFIJIG@?@AJH?>@@BC====DGEIJJJJJJJJJGJJCEDE@@5543+***%&%%&&&664345...--11==6IJHJJGGIJD@@@GGJIFECHJFJGJAFFJJJJJJHDCDD?>??DAACFHEDDF@>?:''''B@@<9::>??@DEGEFJJHHFFG=>>;;;87//5:876.=CEDIJHHJJJJJJ@>75554443852''')-,-5;<=D>>=>FEJJDHB@EGEHJJIJFJJJJJFFDEJEGFCCGIJHJJHDI??HJIJJJJJJIFJJJJGHJDDCJJJJJFGIJJJIJDDEEJJIGEDCFJHFED?>>=AB6555CC?EJJJEHEGGJJJJHDJJJIJIJGJJJIFJEDEDIA<<=>AFCJDDEJJJHFJHEFIGDJGFIIFIHHFJJJHJHJJJJJJJJHGJJJJFJIFJJJJJGJ+**+FFIHJIJIHJFGHJJJJJJIC:98<=7******)*--1)(((6=JDECJDEEEEG:800..04888:@?@JDCDAB@?,(()@F9:BJ>>==;<<330:>@DB=788000-(%
@Stanford_p7n_1_WT_T7_Gibson_BigLinear_40_29
CTGGAGCGGTGTGTCACTGCGTGGGCTGCACTGGCACCTATGCGGGACGACCCTGATATTAACCTTGCGATGATTCGTACGTATTGCCAACGCTATCGGTATTGACACTTCTGGTATTCTACTCACCGAAGAACAGAAGCAACAGAAGATGGCCCAACAGTCTATGCAAATGGGTATGGATAATGGTGCTGCTGCGCTGGCTCAAGGTATGGCTGCACAAGCTACAGCTCACCTGAGGCTATGGCTGCTGCCGCTGATTCCGTAGGTTTACAGCCGGGAATTTAATACGACTCACTATAGGGAGACCTCATCTTTGAAATGAGCGATGACAAGAGGTTGGAGTCCTCGGTCTTCCTGTAGTTCAACTTTAAGGAGACAATAATAATGGCTGAATCTAATGCAGACGTATATGCATCTTTTGGCGTGAACTCCGCTGTGATGTCTGGTGGTTCCGTTGAGGAACATGAGCAGAACATGCTGGCTCTTGATGTTGCTGCCCGTGATGGCGATGATGCAATCGAGTTAGCGTCAGACGAAGTGGAAACAGAACGTGACCTGTATGACAACTCTGACCCGTTCGGTCAAGAGGATGACGAAGGCCGCATTCAGGTTCGTATCGGTGATGGCTCTGAGCCGACCGATGTGGACACTGGAGAAGAAGGCGTTGAGGGCACCGAAGGTTCCGAAGAGTTTACCCCACTGGGCGAGACTCCAGAAGAACTGGTAGCTGCCTCTGAGCAACTTGGTGAGCACGAAGAGGGCTTCCAAGAGATGATTAACATTGCTGCTGAGCGTGGCATGAGTGTCGAGACCATTGAGGCTATCGAGCGTGAGTACGAGGAGAACGAAGGCTTGTCCGCCGAGTCCTACGCTAAGCTGGCTGAAATTGGCTACACGAAGGCTTTCATTGACTCGTATATCCGTGGTCAAGAAGCTCTGGTGGAGCAGTACGTAAACAGTGTCATTGAGTACGCTGGTGGTCGTGAACGTTTTGATGCACTGTATAACCACCTTGAGACGCACAACCCTGAGGCTGCACAGTCGCTGGATAATGCGTTGACCAGTCGTGACTTAGCGACCGTTAAGGCTATCATCAACTTGGCTGGTGAGTCTCGCGCTAAGGCGTTCGGTCGTAAGCCAACTCGTAGTGTGACTAATCGTGCTATTCCGGCTAAACCTCAGGCTACCAAGCGTGAAGGCTTTGCGGACCGTAGCGAGATGATTAAAGCTATGAGTGACCCTCGGTATCGCACAGATGCCAACTATCGTCGTCAAGTCGAACAGAAAGTAATCGATTCGAACTTCTGATAGACTTCGAAATTAATACGACTCACTATAGGGAGACCACAACGGTTTCCCTCTAGAAATAATTTTGTTTAACTTTAAGAAGGAGATATACATATGGCTAGCATGACTGGTGGACAGCAAATGGGTACTAACCAAGGTAAAGGTGTAGTTGCTGCTGGAGATAAACTGGCGTTGTTCTTGAAGGTATTTGGCGGTGAAGTCCTGACTGCGTTCGCTCGTACCTCCGTGACCACTTCTCGCCACATGGTACGTTCCATCTCCAGCGGTAAATCCGCTCAGTTCCCTGTTCTGGGTCGCACTCAGGCAGCGTATCTGGCTCCGGGCGAGAACCTCGACGATAAACGTAAGGACATCAAACACACCGAGAAGGTAATCACCATTGACGGTCTCCTGACGGCTGACGTTCTGATTTATGATATTGAGGACGCGATGAACCACTACGACGTTCGCTCTGAGTATACCTCTCAGTTGGGTGAATCTCTGGCGATGGCTGCGGATGGTGCGGTTCTGGCTGAGATTGCCGGTCTGTGTAACGTGGAAAGCAAATATAATGAGAACATCGAGGGCTTAGGTACTGCTACCGTAATTGAGACCACTCAGAACAAGGCCGCACTTACCGACCAAGTTGCGCTGGGTAAGGAGATTATTGCGGCTCTGACTAAGGCTCGTGCGGCTCTGACCAAGAACTATGTTCCGGCTGCTGACCGTGTGTTCTACTGTGACCCAGATAGCTACTCTGCGATTCTGCAGCACTGATGCCGAACGCAGCAAACTACGCTGCTCTGATTGACCCTGAGAAGGGTTCTATCCGCAACGTTATGGGCTTTGAGGTTGTAGAAGTTCCGCACCTCACCGCTGGTGGTGCTGGTACCGCTCGTGAGGGTACTACTGGTCAGAAGCACGTCTTCCCTGCCAATAAAGGTGAGGGTAATGTCAAGGTTGCTAAGGACAACGTTATCGGCCTGTTCATGCACCGCTCTGCGGTAGGTACTGTTAAGCTGCGTGACTTGGCTCTGGAGCGCGCTCGCCGTGCTAACTTCCAAGCGGACCAGATTATCGCTAAGTACGCAATGGGCCACGGTGGTCTTCGCCCAGAAGCTGCTGGTGCAGTGGTTTTCAAAGTGGAGTAATGCTGGGGGTGGCCTCAACGGTCGCTGCTAGTCCCGAAGAGGCGAGTGTTACTTCAACAGAAGAAACCTTAACGCCAGCACAGGAGGCCGCACGCACCCGCGCTGCTAACAAAGCCCGAAAGGAAGCTGAGTTGGCTGCTGCCACCGCTGAGCAATAACTAGCATAACCCCTTGGGGCCTCTAAACGGGTCTTGAGGGGTTTTTTGCGAAAGGAGGAACTATATGCGCTCATACGATATGAACGTTGAGACTGCCGCTGAGTTATCAGCTGTGAACGACATTCTGGCGTCTATCGGTGAACCTCCGGTATCAACGCTGGAAGGTGACGCTAACGCAGATGCAGCGAACGCTCGGCGTATTCTCAACAAGATTAACCGACAGATTCAATCTCGTGGATGGACGTTCAACATTGAGGAAGGCATAACGCTACTACCTGATGTTTACTCCAACCTGATTGTATACAGTGACGACTATTTATCCCTAATGTCTACTTCCGGTCAATCCATCTACGTTAACCGAGGTGGCTATGTGTATGACCGAACGAGTCGAATCAGACCGCTTTGACTCTGGTATTACTGTGAACATTATTCGTCTCCGCGACTACGATGGGGTGCCTGACACTTCGTTACTGGATTGTCACCAAGGCTTCCGTCAGTTCAACAACCGATTCTTTGGGGCACCGGAAGTAGAGGTTGTACTCCAAGAGGAAGATGAGGCTAGACGTCTCTGCATGGAGTATGAGATGGACTACGGTGGGTACAATGCTGGATGGAGATGCGTTCACTTCTGGTCTACTGACTCGCTAACATTAATAAATAAGGAGGCTCTAATGGCACTCATTAGCCAATCAATCAAGAACTTGAAGGGTGGTATCAGCCAACAGCCTGACATCCTTCGTTATCCAGACCAAGGGTCACGCCAAGTTAACGGTTGGTCTTCGGAGACCGAGGGCCTCCAAAAGCGTCCACCTCTTGTTTTCTTAAATACACTTGGAGACAACGGTGCGTTAGGTCAAGCTCCGTACATCCACCTGATTAACCGAGATGAGCACGAACAGTATTACGCTGTGTTCACTGGTAGCGGAATCCGAGTGTTGCAGACCTTCTGGTAACGAGAAGCAAGTTAGGTATCCTAACGGTTCCAACTACATCAAGACCGCTAATCCACGTAACGACCTGCGAATGGTTACTGTAGCAGGCTCTCGTTCATCGTTAACCGTAACGTTGTTGCACAGAAGAACACAAAGTCTGTCAACTTACCGAATTTCAACCAAGACGGATTGATTAACGTTCGTGGTGGTCAGTATGGTAGGGAACTAATTGTACACATTAACGGTAAAGACATTGAGAAGTATAAGATACCAGATGGTAGTCAACCTGAACACGTAAACAATACGGATCCCCAATGGTTAGCTGAAGAGTTAGCCAAGCAGATGCGCACTAACTTGTCTGATTGGACTGTAAATGTAGGGCAAGGGTTCATCCATGTGACCGCACCTAGTGGTCAACAGATTGACTCCTTCACGACTAAAGATGGCTACGCAGAACCAGTTGATTAACCCTGTGACCCACTACGCTCAGTCGTTCTCTAAGCTGCCACCTAATGCTCCTAACGGCTACATGGTGAAAATCGTAGGGGACGCCTCTAAGTCTGCCGACCGAGTACTACGTTCGGTATGACGCTGAGCGGAAAGTTTGGAGCTTGAGACTACAGTTCGAACACTGAGGACCAAGTTTCTATGGGAAACCATGCCACACGCTCTTGTGCGAGCCGCTGACGGTAATTTCGACTTCAAGTGGCTTGAGTGGTCTCCTAAGTCTTGTGGTGACGTTGACACCAACCCTTGGCCTTCTTTTGTTGGTTCAAGTATTAACGATGTGTTCTTCTTCCGTAACCGCTTAGGATTCCTTAGTGGGGAGAACATCATATTGAGTCGTACAGCCAAATACTTCAACTTCTACCCTGCGTCCATTGCGAACCTTAGTGATGACGACCCTATAGACGTAGCTGTGAGTACCAACCGAATAGCAATCCTTAAGTACGCCGTTCCGTTCTCAGAAGAGTTACTCATCTGGTCCGATGAAGCACAATTCGTCCTGACTGCCTCGGGTACTCTCACATCTAAGTCGGTTGAGTTGAACCTAACGACCCAGTTTGACGTACAGGACCGAGCGAGACCTTTGGGATTGGGCGTAATGTCTACTTTGCTAGTCCGAGGTCCAGCTTCACGTCCATCCACAGGTACTACGCTGTGCAGTCAGTTCCGTTAAGAATGCTGAGGACATTACATCACACGTTCCTAACTACATCCCTAATGGTGTGTTCAGTATTTGCGGAAGTGGTACGGAAAACTTATCCTCAGTACTATCTCACGGGGACCCTAGTAAAATCTTCATGTACAAATTCCTGTACCTGAACGAAGAGTTAAGGCAACAGTCGTGGTCTCATTGGGACTTTGGGGAAAACGTACAGGTTCTAGCTTGTCAGAGTATCAGCTCAGATATGTATGTGATTCTTCGCAATGAGTTCAATACGTTCCTAGCTAGAATCTCTTTCACTAAGAACGCCATTGACTTACAGGGAGAACCCTATAGTACTTATGGACATGAAGATTCGATACACGATTCCTAGTGGAACATACAACGATGACACATTCACTACCTATCTCATTCCAACAATTTTATG
+
DCBCEDHEFHEJCJABAACJJHJJJJIJJJGFCCGIIFDGEJHJFHJJ@AA>>>?GJJEJDJJJJJFJJFJD>=='&&&*++(((*;EFFIEJGJJJFHJJJGJGJJJJJJFJJHJFHGEJJJJJGJIJGGGJJJGJJHJJEJFEDFEHG@AACJIJFJJJGJIGJGEJGIIJJJIJIJJJJJIJIJJJJJJHJGJJEHJJJIHJIJJHIGIIJAD<<>=JCB@AAA;7))=CDFGJJJGHFJJJJJIHJIJJIIJJJJJHFGJGJIHDDDBCCDHEDIJJJJJJJJJHJJJJGJGJJFEIJJJJJJJJJFIIJIJFHJJJIJFGIHIIJIEACJIEJJFHJJJHFJCDFJJIGIGJJGEIJI8889D=6EBIGJHEHJEJJJJJJJGJGFIHJHJJFHJJJJJIJIEJEDJGIIABBBJJEFHIFGJIJIIJJJGJJJJJJHHFFFJEJIFJCFJIJJHGIJJDDHEGFJGJJHGIHJGJIJJFJGJEJFIIFDGJJJHFJJJJJJJHEJIHHJHJJHDIJGJJGIJJJJJJJJIJIJJJJJJHFGJJJJJJGFHEDHGEDDGJJJJJHJJGGGJJG>>>@HGHIIEDJJJFFJFIFGJGJJFIFIEJIGJJFJJHFEFEJJGFHFB-,,,4CEEHFHGGJGHJGGJGIEJJJJJJHIGJJGJJHJGJJJJJFDAGJJIA?=?=@?EIJIJHJJIJJHHGIJJJEECCJGIEAGJJJIDJF7776:441.//::78@GJHIEEFEJJIJJFB@A>;;8=GIFHFJHFFJJJJJJHGHFCEFDEHHHFJJEFF6667B?@ABBDGCDGEIJHH>=<;6666GEI;((()779<ACDJ6666>==;;3000/,+++311;>?;777@DA@@DEJIFHJJJGGEIDBIFFEHGIGJFFDCDDHGHEJFEJ>988946:44?@AHFJJJJIJJIFGEFFIJJJJJIJJJAA@CE<<DDHHDEDECBCBDHDIEFJFJJHHJJIJFDABCGD===>J@@@ADEDBABADCCEFHJIEFCDGFDDGEIJHJJJJJIFJJJEHIEJJJIJHJFHGJIHJJJGFBACH>8768=>766555572233220/00IDGJDDCDJGCEFJJJJJGJJD?>@::::DEHJJHJJJJHJJJJJHFFHJJJJFJJJIJJJJJJFJJGEEIHIJIJFJJJJJJJHJGHFJJIJEEGJEGGFHJJHFJHJHHJJIJGJJGJFDGGGJA@A@JIIGIJJJJJJIJFGFIFJJJJFJJHGGJJJJHFHEEDCDHDJJJJJIJJJIHJJJJJJIJJDEEGJJJJJJJJIJD@>>@JIEEDIIJJJIJEFBECB?<999EJDEJJJJJJIIFJIJJHJJFJGBBB<>FGJHGJFJJE?>;855CGEJJJIJJJDIDJJJIJJJJJJJJEHJIJJJJJJHFGJGFGJAABAJEJJEIGJJHJJGD@>;<=2222B:988>=@DIJFHFJJJJJIIJJIGJGGGHJIJJJJGGFHHJJFGJGJJGFIJBIHEGFGJJFHJJIIJIJJJJJJIIHJJJJJJJFHHDJGJEGJFCB?JJJFJJJFG:;88EHFJJJDCCBJ?>=<B=GIIIJGJJGFGGAAABIJJJEHCGFFJHEJJGHJJJJHJEECEJGHHJJE?>::43/./247:546=D@?@?B@<FDFHIIJHGHJGJJJIJJJIJJIHJJIJHHJJJJJIJJJHJIGJJJJJJHIJHJJGJIJIEIJHJJHJJJGJHJJJIJJJHJGJJJJFJJHHJJJGGFIJ????IJJJIJHJJJJJJHFJHJ;;;EIJJJJJJJGJHJJJHJGJJJGJHA@@@JJJJIJHGJGJJJJIIEFC40--&'''1<>=<<=>CHJJHGJJGJJJGJJIJJJIJJJIIGJJJJGJJFJHJFHDJIFIJJJHJFIJJJJJJJJG@@IJJIIGJJJGJJJJJJJHJJJJGJJJJJJJHHJJJJJHJGIJJJJJJJJJJJJJJJGH@<412287862100:::99@GFFJHFJIJJJHJIJJJJIIG?>;99946?@BB?=9111DJJJIIJIJJJJGIJJFJIJJJGJJJJAA@@??@@BCIDECJCDEEJFDCHFJFJJFHJJHJJJIJJGJJF8888IJJHJHJJJJJJJHJHJJJJJCADGCJGHJFCBBDJJJJJJHJHIIJIJJJJJJJJJGGJJJJJJIIJHGJGJJHHJIJIIDEEHJIJJHJJJHJJHJHDFCA6546/+.,)(''*55<BEGDEFEG7666AABAGJJHEGHIJJJJJJJJJIJJJGJJJJJJJJJHIJJJIJJJHJJFIJJJHJIIHIHJJJHJJJJJJGGHJFHJJIJJJJJHIJJJIHJEJJGHJJJIJHJIJJJHJHJJJHGJ5434B<=CFJJJFJJJJJJIJGIF@@@AGJGFJJHBEDBBA?=<<=>HIGIJJFJIJHJJIJJJJJGJJAFCCJIGFJJJIJJIJJJJJIJJJIJGJJGGJJHIJJIJJIJGJG<AEJJHFEDBEDEJJDE@====GCB/.446?:IFJJHJFGIHFGJJHJJGHJJGJJHHHIJJJJFJDJJJJJJHGHJ8899HHJF>>>?=<FEJGIJJJJHEJGEHEIJHGJEEDCJJIIIGJJCDCDGEHJJJGGJJJGCDCCE533277DEJJFHFGFJHHJJFJJI;<EEGDA<<889DBBCJHGJHJGEFJJFGJJC**'(+.BACJHDECEJHGIJJGDDJIJJJJJJJHIIGFIFGFIIDDD@@JGEIJJJJJJJHIJJJJJFFEJEEGGJGJJIJJJJJJJJHJJJJGJJJJJJGJJJFJEECACCBGJJJIJJHJJJJIJEGJFJHFJJEFEFEEDHEB@=>?FE6553622?ACCAA=4//F===>FFCBEFIGJIJJJHGJJIJJJHJFJJJJGJFJJDIHJJFHJIJHJJEEGFIHBD>;/.0/322*'''*8:EHJIGJJJHJJJJJJJIJFJGJJJHJJJJJJJJIJJJEJJJGJJJIJFFHJJIIIJJJJJGJGGJIJJFIIJJGHJJJGJJJJJJGFDF8888766:E6213EJEJHJHJJGGJJJJJFJGGJJIJJJJEIJHJHIJFJI;==EIJFEFCHJJGG=;;2(&&%%&((++*()+++()4988>CDFJJGJJJJAGJJJGFD=+A==<<B@ABBJJJJFJIJHFGE@CAHF998331--,+,./1(*&'++,+-8508@AFIJJHIJIJHJFGDCAA0///::==A6431)&$%%&+9<=BBBB???A2/1-...+*../;ACEDGFDC=>=>DJJIJEHJIIJJJHFJJJFJFHJJJFDBAA@AFCECDJEGJHJJJJJJIJGJJJJJGJGFJJHJFGHJC?>>:<<>F?>=?ADDGJBB322.0//0068CJJJJJJJJJJJJJCJEGFJJJJJJJJJJJHJJJJA@?AJIHDABBAGJJJFIJJHJFGJGFDJJGJCEJGJJIGJHHIGJIJEFEJDFJGJHJJJGJJJE;67GJFJEIDC@IFJJIIJFIJHI6566HJJGJJJIJJIJDJGJJJJJDJJJJJJGJHJFJIDGGA@@@EJ1//0>::7666;AIGIJJEJHJFFEFHABBA<;>:00/3447=9''&&)*+43,./4GIJJJFJJJHJJBHJI222226+**'''889:;;9GCCEEDJJFEDGICDJJJJHHJJJFJIEI11116/...19??@?;:;;5-)('(%%%&&%%'<9>?5555>CABAAEHJJJHJJJJJJJJJJIHJJJBC>?AEE211123<:;:67:5778>;7888=;@BEFGJJJGJHIJJFJJGJHEDFEJJED))))+&%&%&&'((;9>>=JJJGJJEJHJJGJJEFHEJJFIA7776++++BA872?CIFFGJHHJJJJJJEJJJGFJJE>>J@???CDIJAAAB@.-'+***..8;BACBIHJJGIIEJJJJEDGJEHHEJJJJEJGIGEIFJJJJJJEHHGEHJJJJEIJGGJJFJ968;DECAJJJJEJJJJEJJGGJJFGJCJ@=---(())((('('0/',,21244./7.()78;CGJFEICHA?76346/((BEGJIJEJ?JEDBCBJJJJFJJJJGJFIJHHCBCJJIJHECFGJJHHJIIJHGJHJJJHJJJJJJJBFFJHFJEDJJJFIJJ++++556DEA55440,,1699:60.,./1.+'''&''(+,;>FJGJGJIJEJFA@@@HDFJFFCED:667773,+)'')''&''')'()/023,,,,)*650***)(*)*?AGIJEGFFJIFGJGGJGFJGJJEHJJFJDIIJJFDFHFGHGJFHJGJFJJJGJJJJJHGJJFJJG9999BBBFGHHJJJJHJJHGHJGGJJIFJJJGJHEJFHGEJHJJJJFEIJHJHFJJJFJJJHJEFHFJEEFEJJFJJJJJJDBDAJIEFIEJIHJJGJJGDA:;89BCJJJG>=8533..//08,--<=??@JIFGJJJJEJCHEGEHJFGIJIHHGJIHEFIJJJJJEEEEJGFJ)))))7+*)()+-69>?AABCEDDEFHJJ???@EFIDDDD<<;<<<<<EFGJBG@@DC<62214567;<=<;??DEGGJGIJJBFDA999:5566;36>CJJJJIJJGIHFJJJFFHJJJ3225++,,ADJGFEJDEACECCDIGA>>>>/*'')*((+++*+033351//.363:9,,,,::<<IC@?@A6666=623-)//<<6555@CB99;?C@@=667GDDC@44431/1211****8834==>CGGJGJFIFJIJJFEEFCIDA<43+(''),,-,0.:967?FCCCAC@ADIJHEFEJHGDGIJIJJEIEJJJHFDFFDIGHHJGIJJGIJGDJHJJFF===>GHFGDGHJFJGGFGEDFHGFCE----.-&%%'**()+***48;?JH=>>IDCCCJEJHJGJHHGJFHE99G????JGHFEFIIHEC==>=DECB@BEIDJHHFDGEBA@CCAFHFJGEJJJJFFC?BCJJJJIFA?::::=CHCEADBCFHDB)))?DDECGHFJJAAADIEDCCCEFDBCEHEGIJEGJEFJJFJJJJFC@>?@EIGA?>>5/.-.,+)*,-2>@A@@@?A>@AACFJHGHEFDD>>>?FCB@?=?>+,%%%%&&'(+,-8@GJEJDECFGFEGDEFJEABB@CB>?AAAGGJEJCDGG555DDBFDCEJGED@@ABD=<()&%%&'(+,=?F7777B:76'
@Stanford_p7n_1_WT_T7_Gibson_BigLinear_40_30
TTCCAAACCTTGCGCAAATTCCGGGTGTACGTTCTCCTTATGGAGAGCAGTGTCGCGCTGCTTTTGGCGCTGAGCGCCGTTTGGATGGGATAACTGGTAAGCCTTGGGTTCAGGCTGGCATCGACGCATCCGGTCTTGAGCTACGCTGCTTGGCTCACTTCATGGCTCGCTTTGATAACGGCGAGTACGCTCACGAGATTCTTAACGGCGACATCCACACTAAGAACCAGATAGCTGCTGAACTACCTACCCGAGATAACGCTAAGACGTTCATCTATGGGTTCCTCTATGGTGCTGGTGATGAGAAGATTGGACAGATTGTTGGTGCTGGTAAAGAGCGCGGTAAGGAACTCAAGAAGAAATTCCTTGAGAACACCCCCGCGATTGCAGCACTCCGCGAGTCTATCCAACAGACACTTGTCGAGTCCTCTCAATGGGTAGCTGGTGAGCAACAAGTCAAGTGGAAACGCCGCTGGATTAAAGGTCTGGATGGTCGTAAGGTACACGTTCGTAGTCCTCACGCTGCCTTGAATACCCTACTGCAATCTGCTGGTGCTCTCATCTGCAAACTGTGGATTATCAAGACCGAAGAGATGCTCGTAGAGAAAGGCTTGAAGCATGGCTGGGATGGGGACTTTGCGTACATGGCATGGGTACATGATGAAATCCAAGTAGGCTGCCGTACCGAAGAGATTGCTCAGGTGGTCATTGAGACCGCACAATGAAGCGGCGCACGAAAAACGCGAAAGCGTTTCACGATAAATGCGAAAACCCGAAACAACTTG
+
&'&'(**)&&')13400619:;;;JIFDAB>>>=BA?8718?@HGFJFJJJJFGGJJJFJ=;;GGJFJ?>>;621''&&'',145AEEGJJHJGHFJJGGJJIJ8555C>3333>DJFJHJC===?DFCDEHEJJJJJJJJJJFJJJJJJJHGIJJFEEEJFGEIIFJFGGJJFJJEJJHGD;;;;FJEJF98>JGJFHJJJJJJJFHJJJJHJJJFJFJHIGCGJGFJIJIIJJJJHHDJJGECDJJIFADDDEJJHEI@CA===??:::4456GEHEHDGJFIFJJHJGFHJIJIJJJIJJGFJFDB@BHJFHGDBGIHGHHJJJJJJJJ@@AJGJFGJDJEJJGJJJJJIIJJGJIJJJJJJHJJJJJJJJGDDCEGJHJJJGFJIIHJFJEA?>)'(:(&&&AAIJJHJJI@?@@JJIJGHDIJGJECFHGJIFJJJJIFJJJJGJHJJIJGJJ>>>=CDA;544333544:@ADACJHJHIIJJJJIIGJJJGGJIJJJJGJJHJJHECHEIJJJJJIJJJIJJJHJGJJJJJGFGJGEJGHJJJGIJJIIJJJJHJIJJJHHJJJJJJJJFJGIB?=68001@GIJGHGHJC0007FBHGHHHHDEIHGJJJIHJHJGHJHJIJJJJHJEDJHGEB<<GJECEHEFHGJDEEDFGHGJJJIJHEEEFE@@@BGIJFEEJGBBCFJDGIDIJJJJJJJJJJHIJIDB76666==>@;;;>GFGDEI==<;;;9@JBBBJJGJJJJDGFGFFEBAFGI@>JGFGJJJHHJB@ACJ77777*
@Stanford_p7n_1_WT_T7_Gibson_BigLinear_40_31
GAGTGGTCAGGATTGGCTGGGCCTACATCAAAGCTGATTACCGAGTCACGCTGTCCGGGTCTTGGCTTTAACTCAGATAGGAATGGCAGCAGGTCAATGATGTTCTTAATAAAGATGGAGTTAGCGTCTGCACGCTCCTTAGAGGCTGATACGATAAGTATCTCAACTGAGGGTCTCTCCATAAGGACCACACAACGAACGCACATGTGATCAACGACTTACCGAATACCACGGAAAGCCTGTAAGATGAACTTCTTGTTGTCTCCATTCGCCAGCACCTTAGCCATGTCAATCTGACACTTAGTGGGCACCGGTAGGTTTAGCGCCTTCCATAAGACGAATAGGAACGCCACGAAGTCTCCTTTCAGTTCCACTACGAGCGCATTACGATTGGATTGAGTAGACACATTGCCTCCTTACTTGATTTCCTACTTACGTTGCAGTTCACAGATAAGTATCCTGTAACGCACGAATCCATGCGTCACCCTTCTGGGTCACTGCGAGAATACGTTTAGCATCTCGGTCGTCAAGTTCGGCTCGACCATCAGGCTCGAATCCACACTGACCATCGGAGGTTCCGGTAGTTTTGACTCTGACGCGCAACCGCTTATTGTCGCTACGCAAATCAGAAATAATCCTATCAGTGCTCCCTTCCAGCGCGGCAAGGTCTTCTTGATACTTAGCAGTACCGCATCGATTGCTTG
+
CFJFHJFJJJGGEHJIJJJGGJEJJJJJJHIJJJHFGHJJJHDHJJJHIGFIJJHGDIGJJFJGJJJJJJGJJJEJHGIJJGJGEJIGIFGJHJGJJJJGGEDC>A@8DJJJJJGJJJJJHJEIJGFFGHJJGGJIGJDF<CBGFJJIJHGH@AA544831''(,99:@@DEHGGCEA=>1978<<;<<<IDAFEJJFIHEGFHJJJJFEE/../>=<<=7:4))(&)121349>?A644544--.08;@BCDEEJGJIIHJJJJJJJJHEJJJJJHJGCE>?BFJGJGG<<<<JJJJHJJIA@@AAGGHJJJJJ=<<<GGFFEJFJIJGGHIJIJGJEABBIHJFJJ@A?@JHHHJJGJB?:<5,+++,&&&*-->3224>?@EDAE20/.---CJIGJIFCDCGDDEHFHJJJHJHGJGFCEJCECEJFJJGJJJHFJJJHDA>77....'&%(''')BGJAADAA@B5555FJJJJHEJFGIJED=))03>GB7777<++++--,,,,97566<=<<?>EADFD:888?FIJDDJHJJEJHJDC@B@G<;;=@ADGE:999>CEDJDCABEEJEEF@A@??=<>4(''('+*,<89785556)))(-*++,+,,./2<=?@JJGJJEJDFGHHJJJFGFBAAA>;762/-)++46<=>>=CIHEEFDJGFFFJHCGD@+++)&&%%(&(./.-,-,+(&%%
@Stanford_p7n_1_WT_T7_Gibson_BigLinear_40_32
AACGTCATGACATCACAGTCTTCTCCAGACTCCACGATGTGCAGCGGGAGGATAGCGTACAGTTTTATGTGAAGGTGTCCAGTGTGCAGCTTAAAGGGAACTTTATCTTTCTTACGGATTGGTTCAACGAATAACTCTTCATGGAACTCTTGGTTCTTCGTGTCAGTCCATTTGGTACGCAGTAGGCCGGACCCTGTGTTAAAGTCTACGCCCTTGACCATGAGTTCCCCATCAAGCATAAAGCCATCTTTGTAGAAGCAACGGTCATGGTTCAGTAGACACTTCCAGCGAACATCAAACCCGTTTAAGTGCTCCAGTGCCGGAATCGTTTTAGATACACGAGAGAGCCAGTAACTGTTAGCAGTATTGTCTACGCAGATGTTCCCGCGTACACCATCGTACTTGATTTCAGCGATAAGATACCCAGCGTTATCCAGAGCCTTCTTAATAGGCGACTTGTACCAAAAAACACGGCTTTAAACGGGTTAGTCTTAATGTTCATCATAATGTTTATCTCCTATTGGTTAAATGACTAAGGCCACTCCTAGAGAGCGACCTTAAGCATTGTCCCTATACTGAGTCGTATTACTTCCAGTCCTTCAACTGGTCATACATATGGTTCAACCAATCAGTACACATATTGAACAGAACGTCCTCGTCGTGGTGGTAGAAGGTGCTGCACTCGATCAGTTTCCACTCCTGTCCTCAATACGTAACCGTATGCAATCTTTTCTTGTATAGGCATCATACCAGTCATCATAAATGACCGCTAAGTCTAACTGGAACAGCTTGTTTGTTGCTGCCTTGAATGCTGCCAGATTACCACTATATAAACGTCCCATCTTACTGACCCTCCCAGCTACGCTTGTGAGCGGTCACGCTTAGTCTTATTCAACTTGCGACCTTTGGTTGCCTCGAAGTCACGAGCATTACGGTTAGAACGTTTGGTCATCTTTTCGAAGTTACGCATACTTAAAGTCCTCTCTTAGTAATTCTTTAATTTAAATCTCTAATTAACACTTAAGGGTCTTAAAGTTAAACCTTAAGGTTCTCCTATAGTGAGTCGTATTAACCGGAAGAAGGTCAATCATAAAGGCCACTCTTGCGAATGACCTTGAGTTTGTCCCTCTATAGTGAGTCGTATTGATTTGGCGTTACGCGAACGCGAAGTCCGACTCTAAGATGTCACGGAGGTTCAAGTTACCTTTAGCCGGAAGTGCTGGCATTTTGTCCAATTGAGACTCGTGCAACTGGTCAGCGAACTGGTCGTAGAAATCAGCCAGTACATCACAAGACTCATATGTGTCAACCATAGTTTCGCGCACTGCTTTGAACAGGTTCGCAGCGTCAGCCGGAATGGTACCGAAGGAGTCGTGAATCAGTGCAAAAGATTCGATTCCGTACTTCTCGTGTGCCCACACTACAGTCTTCACGAAGGTGGCTACCGTCTTGGCTGTGTACAAAGTTAGGAGCGATACCAGACTCCTGTTTGTGTGCATCAATCTCGCTATCTTTGTTGGTGTTAATGGTAGGCTGTAAGCGGAACTGACCGAGGAACATCAGGTTCAAGCGCGTCTGAATAGGCTTCTTGTATTCCTGCCACACAGGGAAACCATTAGGAGTTACCCAATGCACAGCGCAACGCTTGCGAAGAATCTCTCCAGTCTTCTTATCTTTGACCTCAGCAGCCAGCAGCTTAGCAGCAGACTTAAGCCAGTTCATTGCTTCAACCGCAGCTACCACCGTCACGCTCACAGATTCCCAAATCAGCTTAGCCATGTATCCAGCAGCCTGATTGGCTGAGTGAACATCAGACCCTTGCCGGAATCAATAGCTGGCTGAATGGTATCTTCCAGCACTTGTTGACGGAAGCCGAACTCTTTAAACCGTAAGCCAGCGTCATGACTGAACGCTTAGTCACACTGCGAGTAACACCGTAAGCCAGCCATTGACCAGCCAGTGCCTTAGTGCCCAGCTTGACTTTCTCAGAGATTTCACCAGTGTTCTCATCGGTCACGGTAACTACTTCGTTATCGGTCCCATTGATTGCGTCTGTTGTAGAATCATCTTGACTTCTTAGCAACAATCCCGTAGATGTCCTGAACGGTTTCACTAGGAAGCAAGTTAACCGCGCGACCACCTACCTCATCTCGGAGCATCGCGGAGAAGTGCTGGATGCCAGAGCAAGACCCGTCAAACGCCAGCGGAAGGGAGCAGGTATAGCTAAGGCCGTGGTGCTGTACCCCAGCGTACTCAAAGCAGAACGCAAGGAAGCAGAACGAAAATCTGCTCAGCCCACCAAGTGTTCTCCAGTGGAGACTTAGCGCAAGCCATGATGTTCTCGTGGTTTTCCTCAATGAACTTGATGCGCTCAGGGAACGGAACCTTATCGACACCCGCACAGTTTGCACCGTGGATTTTCAGCCAGAGTAGTAACCTTCCTTACCGATTGGTTTACCTTTCGCCAGCGTAAGCAGTCCTTTGGTCATATCGTTACCTTGCGGGTTGAACATTGACACAGCGTAAACACGACCGCGCCAGTCCATGTTGTAAGGGAACCAGATGGCCTTATGGTTAGCAAACTTATTGGCTTGCTCAAGCATGAACTCAAGGCTGATACGGCGAGACTTGCGAGCCTTGTCCTTGCGGTACACAGCAGCGGCAGCACGTTTCCACGCGGTGAGAGCCTCAGGATTCATGTCGATGTCTTCCGGTTTCATCGGGAGTTCTTCACGCTCAATCGCAGGGATGTCCTCGACCGGACAATGCTTCCACTTGGTGATTACGTTGGCGACCGCTAGGACTTTCTTGTTGATTTTCCATGCGGTGTTTTGCGCAATGTTAATCGCTTTGTACACCTCAGGCATGTAAACGTCTTCGTAGCGCATCAGTGCTTTCTTCTGTGAGTACGCACCAGCGCCAGAGGACGACGACCGTTAGCCCAATAGCCACCACCAGTAATGCCAGTCCACGGCTTAGGAGGAACTACGCAAGGTTGGAACATCGGAGAGATGCCAGCCAGCGCACCTGCACGGGTTGCGATAGCCTCAGCGTATTCAGGTGCGAGTTCGATAGTCTCAGAGTCTTGACCTACTACGCAGCATTTTGGCGGTGTAGACTGTCAACCATTCCGGTTGACTCAATGGCACTCTCGATGCAGCGTACTCCTACATGAATAGAGTCTTCCTTATGCCACGAAGACCACGCCTCGCCACCGAGTAGACCCTTCCGACCGTGTGGCCTCGACAACTTGCATAAATGCTTTCTTGTAGACGTGCCCTACGCGCTTGTTGAGTTGTTCAACATCTTCTTGAAGTGCTTAGCTTCAAGGTCACGGATACGACGAAGCGAGCCTCGTCCTCAATGGCCCGACCGATTGCGCTTGCTACAGCCTGAACGGTTGTATTGTCAGCACTGGTTAGGCAAGCCAGAGTGGTCTTAATGGTGATGTACGCTACGGCTTCCGGCTTGATTTCTTGCAGGAACTGGAAGGCTGTCGGGCGCTTGCCGCGCTTAGCTTTCACTTCCTCAAACCAGTCGTTGATGCGTGCAATCATCTTAGGGAGTAGGGTAGTGATGAGAGGCTTGGCGGCAGCTATCCGCAACCTCACCAGCTTTAAGTTGACGCTCAAACATCTTGCGGAAGCGTGCTTCACCCATCTCGTAAGACTCATGCTCAAGGGCCAACTGTTCGCGAGCTAAACGCTCACCGTAATGGTCAGCCAGAGTGTTGAACGGGATAGCAGCCAGTTCGATGTCAGAGAAGTCGTTCTTAGCCGTTGATCGTGTTCATTTAGTGCCTCTTCCAGTTAGTAAATCGTACCTATTCAGGCCACCCGCAGATGACCTGTAAGATAAGACTATCAGCCCATTAACATTGCGTCAAGTTGCTTATCAATGTTGAGCGTAAGACCATTAGCGATAGCCATCCGGTCAGCATTACGCCAGTGCAGCGCGATTCGTTCCTCAAGCGCCTTAAAGTCCCCAGAGAACATGTTGACCCAGAGCATAGCGTTATTGGTTCTTCCTAGTACATCTACAGCTACCTCATGGTTACGCCGTTCTTGACGTTCAGCCCATCGCCACGCAGCAAGCATTCTTTCGCGCTTAGCTTTGTGTGCTTTACGTGCCTTGCGGTTGCGACGTTTGAATCTGCGTGCCTCTAAGCGCCCCTCGTGACGTTCTTTACGGGCCTTAGCGCGGTCAATTTCTTTCTGTCGTGCGACTTCCTCGACTTCCTTGATGAGTTCCTCAGGGTCGATGCTGAATGCGCCACCGTCTTTCTTCTGCGAGAATGATACCGGGTGAAGCGGCGCACGAAAAACGCGAAAGCGTTTCACGATAAATGCGAAAACCCGAAACAACTTCACAAGATGAGGTTA
+
BHJJGEIJJGFGJJJJIGFJFGGJGJ<:5699A=@JJHJJJHIHGHIIJJJJJFIFJHHJJIJIJJIJGJJJJJJJJJGHJJJJJJJJGGJEBCJJHJJIJIJJJJJJFJFJFGJJEGJJ4444EGFJJDFJJGJHJJJJHJJJJJFJIJJJHJJFJIJHJEJHJJFFJJJIGHJJJJJJJJJIJGJGFHIJJHJHEJJIJFJGJJJHJJIJHJJJJGJJJADBAJHJJIGEGGJEFEDAFJIFEFF?>?<;?<<@JHGIJHGEJEDD(((+.---0118)))+=?BCIEFGGFJF@989EA?@@:8A:<E?A///077HIDDCEFFGECHHDIHJJHHJCFHF;=CDJDEJEHJJGIJIJEJJGIJJJGJGJEJJ@8788?5'**'9:>EJJJJJJJJHJJIGJHJJJJHHHIHJEJIJJJEHJHIGHJJJJ@=<<@CEEIJ?=>***(&&'&%&&($$%%+)+15=30)(%&8>FJBBCE99888779<:878FJJHDGGJGJJIJJJJFHJHGCDJIEFFFIJHGJJJJHFEDEJJJJJJJEE9--<;@A.---84+,5/-./-.+*'&'*38;86778DGFFFEDJIJIJJJIHJJGBCDEFGJHHJIIFFEJJGJGCDCCEGFHGCIGFJ6ABJEIEHJJJJJJJECJCFJIBDF;;<ID777....-/.***)(%$%%%&&'+,/52+<67:79CGFEC@EBBADFIGIJJEIHGHED7668EJFHDCDCBGC7666684467786=BIGJFGJJJJJJFJIGHFJ><=>?AABABCJIIJJJJHFJD>:7666;666690@CEJDEEHIJJIJJIJJGJHJJFJJJJIIEJGJIJEFEBBC7<GHJJDCIFJGGJGJGJJ@=*((?@ACHIJJJJJFIEFIJIFJJGJJJJJGJEEBAIH976795442123?@@A>2223DJGIFGEJJGJJHEEJFBA???:900//11367GGIJJEGCCEFJFCJJJJJJFEE@@?;>FDHGJJGJHJJIJJIIIJJGFJJFJJHJJJJJEIFGHJGJJJJGJGFFCFHICBC@ACFFJJJJGHJJJJJIHFIJJIHGJJFIA@@AGJGJIJJJFGFECB/-7BE?CC@:9;BAJJJJJJIJIJE:8478GEEGJIHJJFFJJJIJJHJJJI,,,-JJJGJJJJIFJJG??BBEDCEJJJJJBBDCJJHGJJGHJGFCFJHHJGJHJJJJJHGH>JI@IHJDEEEJFIJIIDJIJHHJGJ;;FJEJJIFE@???FEJGHHGGJJJJJIJIGJJJJIJJDEBDJJJJFJHFHHGGJDDHEFHJJIJDCCEJJJJED@>??@AB::::DJHEDDDGJJJJJIDFEFGJJIJJJIJJJIIJJJJJGGEFJJJGFJHBCA<----'&&&--;?;;;;D=?AJH22355;;74C4GEIHHJJJJJJJFIHJJIJGJJJCDB;01('&&*6=CCAA@A??>-FJEJJJJJIJIHA@<<=;=5000@?=---/><10026448<AA@AHJFGJJH:777;IJJJJJJJFHDBDBEFJJ====JJJJJJJJJJJJIJJHJJJJIHJIJJEJJIJIJJJJGFGHCEGEJJJGEJEJJHFGDFEEJJIH<HIHEGIJJJJJJJGGGIJJGFGG@A)'''?HHCDCHJFIJJEIJJIJFJJHJHHHHHEA>?AEIJIJFEEFFJHJJHJIJFGJHJJBJGJJFGFGGIJJJHJCDFBA@CCHGHHJJHJIFHGIJJFFHJEJGGHJHA76676644677BBCJJGJHJJJJJJHJ>===BDEI><<>?4334@5677695654./8>B6666>7430***>;;::=>CCJJDJHJIJEJJCGJJJHGHJEDGFHIFIFJGD99911-*)(()(56>?<888:6667>DHDCHEB765581111('').,/)((<CAGJGJGIFJJJGEDDC5554'&%%%.12401@@ABCJJHCFEHGDJHJJGJFJIJJJHED<767:9:=<9@8<<<=JJFJFJJEFIEJ96@=<@AJJJ@?>@JHIJJJJHJJJHJ6666JJJDCGDHFFDGFHEJJIJJJIJJJJJIHJJJEFIJEJFJD000210131(&''')')**.'(&%'(6;E<<=<DECEFEDEGEJFF4445;;;;;-,,,,//011,,-774445BCCFADECJ3223BIHHFJJHJJJGHEHGIJJFGEFEFHEJIJF<:66<=9-+,,::;;=ACC?EDGJJDCG<0/02223CDDBCA)((''(***+'&&'6?EJJJFIJJIGHGFGA@JDFGJGJJJJJJJJJJJGIJHDHGJJFC10027.+'**)*/''..2AACGJJJHJJJHGJGGGEJJJJJJJEFFJAADBIB@@>>*****876569=?CJIJIHEA:788IJJJIHJEJGJFJJJJF@B9>J8;88@<BCA88B@DJIJJJGFGIGIJFJJJGGIEFDDFD@DB300022.(()6878JJJJJHHIJEGJJJJJJFJJIGHJJJJF@JDAJDFJGJJJGFEJJDJF@JJIJJHJHHCDHHJJJJJJJJFJGIJJJJIIJGHJHIJJGJJJJJJIJIJIJJJJJJJGFJGDC2.4:;CJBHJJJJHGJCCIIDIFJGGIGIJJJJHJJJHHHGHHJJJJJJJJHJJIJJIGJIJJJJEIJJHJG?>>24,2/00,1225CBDJ@B@@GFHFAA?AAA?>FJDJFGHJFCDIE6668;CAIEDFEHF====A97,,--@CECAFHJJJJIJIGFF5=-DAGIGDJHCFFIJ@???FHGFJJJJJJJ=??BFJJFEHEC=9537778:@JFFDEHA;>8/JIJHFGJJJJFDCCIGJGJJIGECEDJJJHJJIJJJHJJFHJIJJJGGIIJIJHJJJEJJFJDFJEFJHCE>GJJJJJJIJJJEFFJGHFEIJIIJJJJJIJJGHJJGIJHGGJJIJJJJJFJJJ@---B;;;<>?@A;:7689++++=CAEFJFDJHIJJFJJHFFFJIGIFFIEFJGJJGJJJIJGIJJHIJJIJJCDDG=9:<ADJHGJJJJIEIJJJFIFIJ:::<?>?@JA@IJGJJGIJEJBA6556<=@>>>DFGEDB@>?BFJHJIJHIJIJJJFG;;:<GEFFDEIBEDCA@@?A66GJIGJFJBDCEJJJFC>//++?AB?BHJIG;::9;0'''''&%&&&?@DDJJEDDGDEBF@===<---1..//./0=G@@@AEJHH9889<AC@CCFJCCBCGFJGHJJGHJJJJHJHJJJHJJJJFJJJJJJFIF66660////;90.,(*--))*0''')9?AIJJGJJJJIIJJJHJJJJJJJJGHJJJJJHCFGFI@=:=@@DEDHJH7556=8-)%%&&)'%%&%'))3;FJEFJC>==>=58?ADJEA<789:42/..((8CJJJFDA@BACFEJB:::67765456>=>??JJDJJJJJFJIIJHGGJJJJJJFFJFFEDHGJJJJJFJIGJJIJIIGJIJHJJFGJJJJJJGJJFIJJHGFIJGHFIFJJJJFDEBEDFFJJJGJFJFEF>IJDFG@AADAAJEFFHIH:8878EB??:=?;EFCGHCBIEBFAFIJJJJGIDBBEJHJJHFFFEJEFD<755AACCEJJGGJJFJGJJFIFJHHJIEJFA:9;9;189558677452100,,+77;==CBCJCABBHGGAD==EBDJ;;;5DEJGBB>>A?HGFJJJJJGFFJFEJJJJIIJEDCJ=:<@CC?@JJJJHFJJJJJIJJFHJGJGGJFJJIHJGIJJJIJJJJHJJIJJJJJHJIJJJHHJJJHIJIJJGJIJJFJJJJEJJGF>HJEIJJHIJFEJJG><=<:63000%%%'*+--79---+---523333<>A?=;<<<:::A?BHFJDBBDJJJDCFGJHIHJJJFHJJJIIJJIIJJJIJJGJE;845999<IJJIJJJIJ;JJJIFGJJJJHJJJJJAA@AIGHJJHHC5568JJJJCHDDJIJEGJJJJJJJJJJ;;:=JIJICGHG6556HJEGIIFEJEGCHFHEA@@?EB@>??DJJ76D5BIJJEBBBA?8?><9;ABJB3CDHJIC?>BAEHJIJJFJJFBFEDDBBAGE9999EJDJFJHGIIJJJHJJJJHGJHJD@A@?@<56618AABGFGGHJJJJJJJJGJFFDBFJFJGBAA870A?@?BBHJJJJJJJEHD8GFGFJGJJHHJFCJCIFJJEGC??>6666,,,,8JJJJJHIFJDE@@JJJJJJFJJHHJJJFHJIHJJHF:::JECJAJDJI::5522./1.//249:>8788?5459968H@@FFJJEEJB<=@?@87667:00EFHFGDDDBGG95624.(('',01<=CD@?FCCGHBCBAGGJIJJJJDDGIJJJHJJHGICDCAAADJGJHEECFJJJJJJJGJJJ?>?ADGCHEHGGHIJCBAACJJJJJEJCD?32111)&%&()$
@Stanford_p7n_1_WT_T7_Gibson_BigLinear_40_33
ATAAGTATTCATTCAGTATCTATATAGTAACCTTTCGTCCCTCCTCTCCCTATAGTGAGTCGTATTAATTTATCGTGTCTTTTCAGTAACTTAAAGAACTGACCATCCGTGGTCTATAGTGCATCCCTATGCAGTCCTAATGCATAAATCGCCACTAAATCAAAGACGTACCGTAACCCTCATCGTCCTCAGAGTACACATCAACTCCTCCCACAGACATCTCAATGATATGCGTAGCAGCAACCGTAGGACGCATCATGTGTTCCTCAAGGAAGTCAGCAAGTACTTCACCCTCGACCTTAACGGAATCCAACTGCATGGACTCGCGGAATGCTCGAATGCCTAACGCAAGGGCATCCAATAGGTCATCATGAGCCAGAGCGCCTTTCTCACGAGTGATACGGGTCATCTGGTAGAACAACGAGTACTTAACGTCATGCTTCCGTCTACGTCACGAGCGGACTGGTAGTCGGCCCTAATGACCTCATCACGAATTACAAGGCGGTGAGTCTGCATGACTGGCTCAAGGGTATCGCAAATCACGCATCTCTTTCATACCACGGGCACGAATCTCTTCCATCGCACAGTTGTGGTGTTTAAGAAGGATAGGACTGAATACCTTACCGAACATACCGTCACCGAAGTTACTCTCGTAGACAACCGTCTGGACTCCCCATTGCTTTGCCTTCTTAGCGAGTAACTCAAGGGTCTTATCGGAGTAGCCATCACGGAAACCTCCAGCTTCCATAAGGTAGATGTAACCGTTCAGTGTGTACAGCACAGCGTAACCTGTTTCGTCCTTACCGCGACCACTAGGGTCAATGACCAGAATCTTCTGTTGGTACTGACCTGAGTTGTTGGAACAATCGTGGTACGTATGCAGGTCATCACCCTTAAGGCCAACGTTAGGAAGGTCCTCAATGATGTTCTAACGGTTCGGAAGCCACTGGTAATGCATTGGGGCCTTCTCTAAGTCTAAGGCCGCTACGATAGCGTCACGAAGCCTCAGCGGGTACTTCTCGGCATCACTAAGGTTAGGGTTAAGCATGAACTGTAGCGTAAAGCCAGCCTTACCGTATTCCAACTCACGCTCGCGCAGGTCATCACGGTCAAAGCGCACTGGGTCTGTTGGAGTCCCAGCAAGTGCCTCAGGGTTCTCATCGTACTCAGCGCGTAACATAGGAGCAAGACGCTGTGAGTAATAGAGGTTCTCTTTCACGTGTCCTTGGGTACAGAGCAGGCCAGATAATGGTTGTGTACCCACGGTTATCCTCAAGTTCCTTATAGAGAGTCATCTCTGTCTGAGGTGTACCAAGGTAGATAACGCGAGAGGAAGGCAGCGGTTTAAGTAACGCAGCGAACTCCTGAACCAGAGTCCATAGCTTCTCACGCCTCCATAGCTGCACTGTAGAACAGAATCTGAACGTCATCCGCAATGATAATGTCAGCACGGCTACCAGTTAACTGACCAGTGATACCTACTGATTTCACACTAGGAGAGTGGTCAGGATTGGCTGGGCCTACATAAAGCTGATTACCGAGTCACGCTGTCCGGGTCTTGGCTTTAACTCAGATAGGAATGGCAGCAGGTCAATGATGTTCTTAATAAAGATGGAGTTAGCGTCTGCACGCTCCTTAGAGGCTGATACGATAAGTATCTTCAACTGAGGGTCTCTCCATAAGGACCACACAACGAACGCACATGTGATGAACGACTTACCGATACCACGGAAAGCCTGTAAGATGAACTTCTTGTTGTCTCCATTCGCCAGCACCTTAGCCATGTCAATCTGACACTTAGTGGGCACCGGTAGGTTTAGCGCCTTCCATAAGACGAATAGGAACGCCACGAAGTCTCCTTTCAGTTGCGCCCACTACAGCGCATTACGATTGGATTGAGTAGACACATTGCCTCCTTACTTGATTTCCTACTTACGTTGCAGTTCACCAATCATCCTGTAACGCACGATCCATCGTCACCCTTCTGGGTCACTGCGAGAATACGTTTAGCATCTCGGTCGTCAAGTTCGGCTCGACCATCAGGCTCGAATCCACACTGACCATCGGAGGTTCCGGTAGTTTTGACTCTGACGCGCAACCGCTTATTGTCGCTACGCAAATCACAGGAAATGATGACTATGAGTGCTCCCTTCCTAACAGCATCTCTGATACTTAGCAGATACCGCATCGATTGGT
+
,,C?>@>CA=::@AACGHJFHEDEA00002BB?CD@;;><DJ;:29:.)CAEIHEG??@@FJJJJJJGFJJJEAAAA>;;?.,/,,9GEEH733IJDDCHJJJIIIJJHD>?=>><=(''(6689:AD@BFDCCFHHGEFGEH::::BB=((((,+)))+&&&&9964533448;CDCCCA@@711,+)223--/FBCB>D;:::EHEDCF<7DB@DEIIC>8889@??=@>=<<;;><;<222322&&&''//4:>BCBD@=>>@DEFCJHHIJG4434<EGF>;;<?GGIDG<7779@<55DA>=?CEECCEFJIIFB9999+)))/-2,(((')))1>DGIEFJHJGBCDIE''''122****700001'''+745323-...<8..*(*::BCJJJHFADJJAAA>@53339889>=@BEDEGIFFIJD;;76777B?(((>@AJJHDFGJHJGJDCDBFJGJGJGJJJIJJGIJJJJJDJEDCFFJGFGFGECEBCFCIIJJHJGIJJJJJJHJJHFGJHJIHGJJHE8**(((('(('))*;==?DE@GHHJJJJEJJHJJJECCEJFJIJJJJFHJIJJHJFJJ+++,;54*112822DDFEFIFJIHFHHJGJHFEJHIJJIJHDGCFH::::GHEE>***+6>?A?BBDABDJJJ;<;;JCB@@DHGHJJJJIJIJGJJJJHGGJJHIFJHHJFHGIJGJJJHHJ===>EJEIEHJJFJJBBCCDBBFDFHEFGDFJFHFEGHGHJIFGGDBEEFFFBBEAEJJJIIHJJGFIJHGJGFDA??<<6499CDEFA@EBJJHJJJGJDCJJJJEIFJJHJFGGJIACC@AE<;<;HFAAAAGJF=7778EDD10003(((.+,,787:99=@DB::;<GJHJJHJJJF?@GIJJJHFIJF:;:@FIJHJJEJJJJJFJJJJJJHJIGJGJIEFHFGHHJGEGJJJJGFGIIFDGJHJJEJHEB=))9;74+++,--/,-765579A@?@CDJ@?@2))*44JFDDECGFFFEJAAIEGEHJJJHIFHJJEIJJJFFIJFJJCJJFHJJCAA@CFJJJJHJJJJJFGGHIGEDJJGJJJGJJGJGIJHEHFJGFEJJJJJIGEHFEJHIJFFFGHJGJJJJFBC;+**+5++*,166EEGJEHC?ABAJIGDJDIIEGHJHFEGEJJJHJIEHJ/...IHEFJIIBCBAJ6111.--)&%&'''''&%()'07??CFHGEHA@ABJ=9337@;;<>B9778>@@FJGDFHGCHDECBFJDFFEJIGIDC@ACEGHFJ=FC::C?GJJHFJHJJJIEDC@=>>JJGEDECBDCFEIGEDDGDCDDCEJJFJJFEIGEDEEGHCADFEDDEEDGABCCGJIGJFHJJJCFDCEFGDFDFHEBA974,'(*%%%$#$%&%%''''+%$$'%%$$''&'&&*))('(**::@@CEIHFDDJHHHJJIJJJIJGGC7778FDJJJJJJIJGJJJJJIEEEHJ@@?@GIGJDIJ5222EDDCEGEHJGJIIJJJJJIHGJJJGFDF&&&)62(*,,,-258:>@@JJJJGJIDJJHGJIHHHJJIJHGJJJFCCICEGJIJFJIGJFIJJIJHJHGGEGJJ@C@=ADDGGJHEFDFJFJBBAABHJHJHFEEJI:;A7FIGGJJIJFEC<<=;4344566;89@AEEFFGJJJJJJJJJJFIEFFHFHJJJFJJHEEIBABEJJGJIIHEEFC;;:;DBGIDGFDFE?D;=HFHIEIFJIEADCB33339:9JJJJIDJJJJJJGJJFJJHJJJJJIJFHGHGJJJEJJIJJHJHGJJJIJFIJJJJIJIJHJJJFJHHJJJJJGJFJFJGDDIF/...32229=21119EFJGJJJJICJE75542))((0/&<<=?,++12003()((*.0/1210/01667899;@G==>>:42337?DCECFHIJFCBED@<667ID5542.,,(%%&&$$#$,/111911++&'%*.03+*+15778E@9810,*665534****<;;>BBDCBB@@ACB=;;6=9820//052..-15223:>@53001IFA@BBBBBBCBGGHJG>>400*65,,,-1265555BEABAJGJFIJ8888A@EG8888?><7+((((1.+,*++<;....549)(&')$$###$'(,/;@F@@>=</+'%$$$$$%%()-./0;;<==9::210/.33.3339+***(&$
@Stanford_p7n_1_WT_T7_Gibson_BigLinear_40_34
GCTGTTGACTCTGAGTGTGACTCTTCTTCCCTGAGTAACTTGATGGTTCAAGCCATCAGGTTTCCTTGTTGTATTCCATGTAGCCAGCGATACCAGTATCACCAGTAAAGCGGCACTTGAGAATACGAACGAGGACAAGGTTAGGCATATCGCCTTGCTGATTACGCTCAAGGGCAATAATAGTATCAGATAGTTGGCGTAGTGCGCCAGAACCACGTAGGTCAGTAATAGAAACGGGGCGACCTTCCTCATGTGCTTTACCTTTGTCTGGGTTCTTAAGGTGACAAATTACGACCAGCACCACCCCAGTTGACTTAGCGAACCCTTTGAGCTTGGTCATCAGGTTGTCAATCATCTTACGCTCATCGGATTCACCAGAAGCCAACGACGATTGAGATGTGGTGTCTAATGATTACGTCACAGCCCAAGCCTGAGCGCATGTAGGCCAGCTTAGCGAGCAGTCTATCCGTCTCAGCCTCGGCGAATGAGTCATATAGATGGAACGTATCGTTGCCGAACAGTTCATCGAACCATTGGTCGAACTTACCGTTCTCAATAATCTCTCTCTTAGTGAGTCGGATTGTCTCAGTCGGACACGGTTGTGTAGACCTATAAGGTCCTCAGCGGTCTCCTCAACGGACTCCTCAAGCATCGCTAAGCCTACCTTCTTGCCCATCGCTGTGCCCCATTGTAGAGCTTGTTGACGGACGAACGTTGACTTACCCATACCGGAACCGGAAGTGACCATAATGACTTCACCACCACGGGCACCTAAGGTCTTATCGTTGATACCAGTGCAGCCACTGAAAAGTAAACCTACTGGCTTCCTCGGACGATAGGTGCTCACGGATTCGTTCACGTAACGAAAGAGCCGATACCACACCATCAGGAATCCAAGGACCAGCATTCCACACTTGCTCCATGATTTCACGGTCGTGACCATTTAGGTGACACTCGTTTGCATCCTTACACGGAAGAACTGCCACTCGTACCTTACCAGCAGGTAGAACCTGTGCAGCCTCTTCGACTGCTTTGCGCCCTGCTTCGTCCATATCGAACATTAAGATAATCTGTTCGAACTGGTCAAAGTATTCGTAGTTGGCAGCGCATGTCTTCTTAGCGGCAGAGGCACCGTGACCCAACGACACTACAGGATACCCACGTCTTGAAGTTCCATCACGGTAAGCATGTCGATTTCACTTCTAACGACAATCTTTTACCACCATTCCACAAGTGCTGCCCGAACAGAGCGTCACTCTTGTGACTACCAGTGGTCTTAAAGTTCTTATCTTTATCTCGAACCTTCTGACTCACAATGTTGCCGTTCTGGTCCCGATAGTCAGCCACTTGGTACATAGCACCGTCTACTTTGGCAATCCAGTAGCCAGCCTTCTGACGAGTTCCTCGGAGATTCCTCTCGCAGTTAACGCGGAGTAGCGTCCATTGGATTCCCCGAAGTTCCACACGTTGTAAGTCATTGGTTTACCTCCTGAGGGTTTCCGTTTTGAAGCCCTCTCTTTAGTGTCTTCATTACCAGCAGTCCACTTCTCGCATACGTAGCAGAACGTGTGTCCGTCAGAGAACAGCGAGTTCCCATCACTACTCCCACAGTTGTCACAAGGAATGTGGTAAAGAAATACACTATCGGAATCGTGCAAATTGCCATGCAATTCCCTCCTAGTTCTTATAAATCCACGCAACGACTTCCAATAATTGTCTCTACGAAAGTTATGCTGTTTACCCTCAGCTGTTACAGTGCCTCTCCACATCTCCCTTTCCTTGCTCCAACTCAGTCCCTTTAGTCCTGAGGTATTGCTTCTTGGAGTCTTCATGTTCCATGAGTTTTCTTTTGGGAGAGCCAGACGGAGATTGTCTAAGGATAAATATGAGTGGATTGCCGTCAATGTGGTCTATATAATAACCTTTTGGTATAGGCCCATTGGCTGCCTCCCACACTTGGATATGCCTCCTCGGAGCCTTATAGAATTGTTTATAAGACTTGCGCATTATTTGACCTCCAATGCGAACAAAGGGAAACCGCTGTGGTCTCCCTTTAGTGAGTTCAATTAATTATCCACGGTCAGAAGTGACCAGTTCATTCTACCACCAACGCTTAAGGTCGAACGAAGGGCAAGCCTTCGGCGCCACCTCATGATGGGCGCGAAGCACAGCGCCTTCGTACTTAGCCAGCAGTGTGACAAGCAGTGAGCGAAGGGATTGCATTTGGGCTGGCGTAAAGTTAGCGTCGAACTTACCTTTATCGTCGATACCACCAACAAGGCAGACGCCGATAGAGTTGTGGTTGTAACCCTTAGCGTGAGAGCCTACAGCCATCTCATCTCGTCCTGCCTCCACAGTACCGTCTCGCTTGATGATAAAGTGGTATCCCACATCGAGCCAACCCTGCTTCTTGTGCCACTGGCGAATCTCACGGACACCAACATTCTGACTTGGCTTGGTAGCCGAGCAGTGAACAAAGATTGCGTCAGTAGATTCACGTTGTTTAAACTGTACACGAGCCATTATTTCTTTCCTCCTTTCCTTTTTAATCTATAAAAGGGGACCTCCTTCTTCGGTTCCTTTATCCACTCAGCAGGTATCAGTTTATCAGCGAACTTAATACCATGCTTTTCGCAGAACTCTCCATAAGACGTTGGAGAACCTTTGTATAACTTAGTACGTGAGCTTGAGAAGACAATACGGATGTCTAGCTCGGGGTGCTGCTCCCTAATTAATAAGTGCTTCTTTTTCTATCATCGCTTTCCCACAGACCCTTTGTCTCAACGAATATACCGTTTGGAAGTAAGAAGTCTGAGTGTCAGTGTGATTGTTCGCCGGAATTACATAAGGCACTTTCCACTCTTCATACTCGAATTTAATACCTTTTGATTCCAACTGCTTTGAAACCTTGTCCTCTAGGCCAGAGCGAAACGCTCCAACCTTTCGGATTCCTTTAGCGCCGTAACCTGCCATGTCGCCTCCCTTTGCGTATATCACAAATAGTCTGTTGGGAGACACCATAGGTGCGAGCTAAGGATAGATTGGACTCGCTGGACTCCATGGTTGATTACGTCTTCGTCTGAAAGTTTATACCCCTTGTGTGAGCGACCCTTATTTACCATGTCAGTGGAGTTCTCTTGGAGTTCCTATGGATAGGTGTTCAGGGTTACAACATAATGGATTATCACAGGAGTGCAGGACGGTAGAACCTTTCGGAGCATTAGACATTACGCGATGACAGTAGACAACCTTTCCGGTATTGCTGCACCACACCTGCCCATCCTTTATTGTTCGTAGCGCCCTGCCACTCCCAACACCCAGAGGAAGTCACCTTGATTCGCTCAAGGATTTTCTCCCGCAGTTCCACTTAGAAGTCTCCGTCTTCGTCTGCTTCCTCGGACTCTTCGTCGTCTTCGCGTCCCAGCTTTCTTCGTCGCGTGGTTTGCTCGCTTTGGCAGAACCAGAGGCAACATAGCCGTTCTCTTCGTTCGTCAGCCCAATCGTCCTCACCGCCACCAAAGGTAGCCAGTTCGACCAGCATCACGGATTCCAGTTGCAGCTTAACGCTCGCACCTACAGCAGTGTCCACTTGTATGGAACCAGAGAATATTTAACTTCAGCTAGAGCCACCACCGATAATCGGAACGTCTTCCATCTTCTTACCTTTTGAGTCAACCACAACCAGATTGATGTGCTTGGTCTCTTTGGTCTTCTTGTCTTGGAAAGACGCGTAGCATTTGAACTTAAAGGTAGTCGTACCGTCACCGTTATCGAAGAACGGCGGTATCTCACCCTCATACGGTTTCAGCGGTTTCTTACCACGAGCTACAGCAGGTGGATTAGCTTCGTATTCCTCAACGGCAGCAGCATAAGCCTCTTCGTGACACTTCACGATTTCATCGACCATACGCTGGCAGCGCGGTATTTGTTGGGAATAGTCAGGTCAACTTTATAGACACCACGAGGGTTCCCAAAGCCACGTTCTTCGTTGCCGTAGTCCGGCTTGGCGATGTAAGCGTAAGGTTCAGCGGTACGACAGAGGTGAAAATCTTCTTAGCCATAATGTTAATCTCCTTTAGGTTTCGTTTGGTTTCTCAGAGGGAGTCTTCCCTAATAGTGAGTCGTATTACTTCGGTGCTACACAAGGACGCACACGAGTAACCTCAAAGCCAGCCGGAACGTATTGCCATTCGGCTAACTCCAGAGCTTCGTCTAGGGTCTCAGCGTAGATTGGAACCTCGAAGGAATGCTCCGAGGACTCTACGGTAGCCCAAAACTTCTTATTGTCCACACTAAGTGAACCTGTATTTACGTTTGACATCATCATTGACCTCTCGATTTCCAAAGTTCATACAGCTTGATGTACGCATCGTCGAATGTCTCTTCCCACATCTTTTCGGCACCACTCTGAGCAAGATGTGAAGTCATCAGATAGGCTGTCGGCAGGTGGATACATTGAAGTTATGCATAACATTTATCCTTATGTTTCTCAAAGAGTTCTTTATAGAAGTCTGCTTTCGCTAGGTCTTTCTCTAAGTACGCTAAT
+
**++9723440-.,.,.076577@@<>1()@9112A@DDBCJEJFJFJ>6555;87'%%&&>GGJCEEIJJIJJHJJJJJJJGJGHEDJEJHJHJJGGFB11119444BDIEDJGJ///1=>>>HJIGJF===AFCA@?BJB>@EGJJFJJFJJJJJHIIJHIJJJIGFHDJHI@@??>?><<<<DGECGHHEDIFJGJF----->>>9>229998/.0>?JJJJJJJJEJJGJJAA@GJ7666C;45DGFGJJIJFGG@A>?A*)((*79@>FAAD@CB@>8992111311145ACEEEIJGJJFDDJJDDFIIJBJFJHGIJCFB@,+++;1,.B;;;;ECBEE9D?>>AFJHDEEFJHJJIJJJFFGGJJJJJAA??21,))&&&''%$$$%%%&&&&%+*(&'%$%(()),-:<=:::;@?>:DDFJJIHGHJJJEIJDDDEHIFJJHEJFJIIJFJH;::;??AGJJIJJJHJCFFI:99:::;9<<<HJACCGJJHJJJJJJJJGJEJECCCEHJJJFEJE====F554...,*))+02*('%&&&212898889<12>>844+7:?=>>>==>B?@=''&&--,***-4-0@?;4542))?@BAIJGJJIJJJF////GHJIJFHGDECF><<;<;:<:;<<<@@A>?@@@<<<>@BD@=99=4BBEDB---CBJG@>=<6764;115349;931114==>DDACCEJIBBBCE7888<<:;?7A@BA?@@CEIEFGJHGDFEF:///.226979>9A==?CJHJEIBEEFEJJJJJHGFIIJJJGJJJJJDHJFGJJHCD@A?@?<=?AD<97-)&&''-49:DFIJJDJJJHJJEJJHDBBFGJEEB@BIBB;::)(()A?@C@4222=5../0;9DECDGJJJIJJFGEJJJ?=>=FGFFEJGGJJJJIHH=JHJHGJHJGJJJIJFIJGJJJIHHJJJJIJJJJ;;;;C6512:?7?56;;9:@E=>>;>>=HHJJGJHIHJJJCJJEIEBBBE@<=>=@?;<FDCBFEJJJFIABCBJGABA<=<>JGHJFJBAA@FJJGFHG====HF?<<<;8444497676AACAGHFJAGFFFHGIH@@?????=<<510''((..//34887@EJFGHIHFJJFJFGEFDJJJCCC89900013113+-*))))+-./05.CECFBDFBJIJG@?@95432310///46GA>8*+.-((:885+**+01**++437>?FIJCGIHJIIEJF@>;;43348.**-7772433455523=@AAA>?B<<=::::JJIJJJJJJGJJGE?D=:::@@@GA@864477/((()63444;>9997;AAGGJJJJF===>HEJHFEHE000.111(''''202<=8888FEGJJJJJJJJGJGFJJGJJJIHIDA?1//11256)''(;<=====/-,-@GEFGHJJGJJHFJJGJJJGEHCJI////;8<BBAECGIJJJEJC?1111A@@CGJGJJCDEGJHJJJJJJJHJHJJIJGEBCFFJABCJJGJJJJ??AA=CJHJJJJJJJJIJJJIJJJJJJGIJE;EABCADD?===@IJGJDE@ACCACFDAA?>==98@@CFF@@/,,)6/+;889?>99668/@??@A?>=<=-****BAA@@AJDGIF<;;740&&&&''&**/4(''(0*)(&%%$%&9ADDHJJJJGJD>:3331//1--6556CFJJEFECDABABC;>660,(''&&&)%%&>BFJJJJJGJHIJD;92,,+3==<=44:30--04422339:9<7FGGGJFDFCD5/DFEHJIJIEJHHJJJJIJJJJJDJHJJJFHIIFGJ@::5*&(1+6>@BAEJJJEJJGJJJJJJJGJJJ?CBJHHEGJJHJJJHFCDBDFHGHJED74*(('&%%%&&(($&'2>GFJJEFFBD@@??ACBDDFJJJJDHFJIHGJHJJJJFJJJJIGJJIFEIJIGB=?>?>98561122455GGHEJIJDFC7445?>??B=>CBFIHJIGGJJJJJJJJGFHGJHIJJJIGJDCCDBJJHJGGJIJJGGFIFJHIJHIJ;<;8655;;<<<GJJHHJIJJJJJB)(((=93445CJGJGJJJJHJJJGIFDE==<:/++*())())+537BBBFBDCBFJ700/.,11;@D?@==>CE?5<>>FJF::9977>=>B''''64,((>B>@>?EDJGFJ999<3?8.3330444ADFHEEJJJHJIJGHGJHHEDJHHHJFGD?9;+()9AJIEJIHHHJJFJHHFJGJ?>>>FEBAAAJJBJIJJJIHFHJJJEDA@@AFFDIJFHJCCCBHJGBDIGFFHJGGIHHFEGGIFI=<HHFFEFJJJHI@@444589@AAAJFEGJJJCJJIFGDFEGHJA?>;<<>DHDDDFJEECBD>>>>IGCFCBABDCEDE3333=I==<=?<)((&%'*&19=EDJGEGD0///5444588;?>=?@BBC@BBCGHJDDACEEJGGEGBCB><<=33349;>??@B@>>>@ACA@DDDBBBBDCACBEJA@?=CEGFDB??;<99:;A@HHJDJGGAA:55572009555AEBCBA>8552)((-/:?<0///67:3233-+++8798>?8@AADBB<77710)'&'010****>@ADEA????@B@>=<=>ABBCCFGD??;<ECABABEFEB@??A@@???>???BB@ADEEEB?>>>BEEEAA?>?@BECDCDDEFDA@@==<=>>BAAA?>>>BAFE?==?@ABAA@A88@:C?@A??>?>>@>>@=+**++44459;:=@??=<><>A:D?>>>?@FFJDD@?>>=><<<<98679:::;?A??;:889:;<==?>0177<2211;:44457+(&&(.58>?=><=>8888>?BDA@A@@=>>>==::;;;=;,++,;8.661..2754))()9:???>?AC+***??@>@D:<<;=@B@??@91/.040/046111-,,88:7<2-///:<<>A><94447:9::;=??@@??<<;:::;<;<>@?61?;;<<A=<:;<;=====8999B?<:;99:;=A?<999<B?7666<<9<<=;5---.779:;:::;<>><;77443.,,****22459:<:3444<=A@@=>@=;::;>A@C=>B>@??==>=?@B@???A@<<>>>=;<<=??>?<=<<=0/(78;<<532/.//:::9:<>=<96000?=;;:9:::;:;=<<;::9JJFIJJJJJJEGIFJJGGGDJJJJGJF;8GFHJJJJJJJJHGJIIJGEEJJFEGFCECCCCB???>C0.2+269777:?669::44+++.1/-,*-///070:IECGB?@BIFHHJJHGHJEECFJC111033.(;<>DGJGJGABAAHD<BB8IHJDECGJJGHFJIJ=<;6JJHJIJJDJGFHDFJJJJJECABIJHE??@BD7310203>@DIJCBEB@CDBABA73**&&&'1+..211-+-((HJGDFCDFFDGJGJEABDBD@EF::99:910//112332322::;?C=>955($#$%&&&&&'8<8775'''&)((8D>@??IJDDDCJJ?@?@@=<;5+++*../////:B@AA8682211+45559;9@@BCC@<<::;:/.--0---,.((157613--..99;:2*)+,632111/0+,,'-,,.&(44:CDEJHFHBEJBCC@CCCJJEGGGCAA<DJJFEJH<EJFJJJBACEHJJJIJJJHGHHGJGJEHJJGECJEABDDJA?@A7JFFFGFJJIJJJGGFIJJJJCDE@@>?@==<@?EFJFFEFDFFB@@?8777998;;<J----CF=<<<>@?=000''''''(((7<9>;;@ADCEGGGGFJECCBCJFJC2222IHHFHJGJ=99EEIGJHCGJDEC:1-08?BBCGJHEGJEIHGIFEGGHJJJIGDJHDD@@FJJFDFF@@@@=>>=E?BFDJDEFEFHHEDIJHHGDC>=.-''&&&&+++34;666=====AJFDFEEJGAB86668@@9:8:=<549553+--IJHGGJGIHJGGHJJIGHJJDBEAJGIDEJJJFJBAABFDEBFBDGEDGJ998:9//.,)%%&%*''.-//2DA?<100///1=;<;;:>A@::<=EJIJJJJJFIJJFEIHJ>==?GDC:544599@@<>BB7<95<<DA@A<==>EFIFDCAA@AABEEEJGFEECDFJFIIFCFGJH999:EJJEIH@??AJJGJJJEGFHDEDBCACGJHJJE@A?CH=00,,743379=89=CDG:;=HBEJFCCFDB?AA:84486;82../2ABEDA???@=AEDDCDFED>==:633339:;4*))'(****+,ADGJGJGFCBDDGHIJGJHJJJJJJGDEJCCB>>64433+++,9:?:9667/=>=?CJJGGFGFFJJGJFHJDDC?B@@;;:;?==<>>>@JE>=;;;9><790000(''';>AGCGEEG1111IIJHHHFEJFHHJJIJJGJJJCEJGGJJJGCCDAJBA4-'&$%'''',@@BC>@<;;;JEGFGHIJEFFJJGHEFGF=?229:FEIJJHJJHJIJJEEJGFJJIIHDCFEF??BCGIE>::/*'(8987,,,(*'
@Stanford_p7n_1_WT_T7_Gibson_BigLinear_40_35
TTGAGAACACCCCCGCGATTGCAGCACTCCGCGAGTCTATCCAACAGACACTTGTCGAGTCCTCTCAATGGGTAGCTGGTGAGCAACAAGTCAAGTGGAAACGCCGCTGGATTAAAGGTCTGGATGGTCGTAAGGTACACGTTCGTAGTCCCTAGCGCTGCCTGAATACCCTACTGCAATCTGCTGGTGCTCTCATCTGCAAACTGTGGATTATCAAGACCGAAGAGATGCTCGTAGAGAAAGGCTTGAAGCATGGCTGGGATGGGGACTTTGCGTACATGGCATGGGTACGTGAACAATCAAGTCACTGCGTCTGCAAAGAATTGTTGGTGGGTGCTGATGGGACCCGCACAAAGCAATGCGCTGGGCTAAACCTGAGACTTTCGGTGTCTTTGGATACCGAAGGTAAGATGGGTCCTAATTGGGCGATTTGCCACTGATACAGGAGGCTACTCATGAACGAAAGACACTTAACAGGTGCTGCTTCTGAAATGCTAGTAGCCTACAAATTTACAAACTTGGGTACACTGTCTATTACCCTATGCTGACTCAGAGTAAAGAGGACTTGGTTGTATGTAAGGATGGTAAATTTAGTAAGGTTCAGGTTAAAACAGCCACAACGGTTCAAACCAACACAGGAGATGCCAAGCAGGTTAGGCTAGGTGGATGCGGTAGGTCCGAATATAAGGATGGAAAACTAGACATTTGTACGGGGTCTGGTAAGAGAAGATGTGCTTATTGCACATGGGACGAAGTAAAAGGTAAGACATCCATGTGTGTCGGCAAGAGAAACAAAGGCATAAAACTATGGCGAAATTATTATGGCTATGACAAAGAAATTTAAAGTGTCCTTCGACGTTACCGCAAAGATGTCGTCTGACGTAGGCAATCTTAAGAGAAAGATATGCTGCATCTATGTAAGCAGGTCGGCTCAGGTGCGATTGTCCCAATGGTAAACAGAAGGAAATGATTGTCCAGTTCCTGACACACGGTATGGAAGGATTGATGACATTCGTAGTACGTACATCATTTCGTGAGGCCATTAAGGACATGCACGAAGAGTATGCAGATAAGGACTCTTTCAAACAATCTCCTGCAACAGTACGGGAGGTGTTACTGATGTCTGACTACCTGAAAGTGCTGCAAGCGATCAAAAGTTACCTAGAGCTTCCAGTCCAACTATGTCAACAATGCGAGCCTCGTAGCGGAGGCCGCTTCCCGTGGTCACATCTCGTGCCTGACTACTAGTGGACGTAACGGTGGCGCTTGGGAAATCACTGCTTCCGGTACTCGCTTTCTGAAACGAATGGGAGGATGTGTCTAATGTCTCGTGACCTTGTGACTATTCCACGCGATGTGTGGAACGATATACGGGCTACATCGACTCTCTGGAACGTCGGAACGATAGCCTTAAGAATCAACTAATGGAAGCTGACGAATACGTAGCGGAACTAAGGAGAAACTTAATGGCACTTCTTGACCTTAAACAATTCTATGAGTTACGTGAAGGCTGCGACGACAAGGGTATCCTTGTGATCAACAGCATTGGCTGGTCTTCCAAGCTATCAGTGCTGCTGAGTTTGATGCCTGTTTTGGGAGGAAGGATTGGCACCGATATATGTGACCACGCTAAGGCCCGTCAGATTCTTGCGGATTCCATCATCCTTCAGACCCGTAAGAAGGCTTGGGCAGGTGCTCCAATTGTCCTTGCGTTCACCGATAGTGTTAACTGGCGTAAAACCATTGACCCGAACTATAAGGCTAACCGTAAGGCCGTGAAGAAACCTGTAGGGTACTTTCAGTTCCTTGATGCTCTCTTTGAGCGCGAAGAGTTCTATTGCATCCGTGAGCCTATGCTTGAGGGTGATGACGTTATGGGAGTGCTTCCAATCCGTCTGCCTTCGGTGCTCGTAAGGCTGTAATCATCTCTTGCGATAAGGACTTTAAGACCATCCCTAACTGTGACTTCCTGTGGTGTACCACTGGTAACATCCTGACTCAGACCGAAGAGTCCGCTGACTGGTGGCACCTCTTCCAGACCATCAAGGGTGACATCACTGATGGTTACTCAGGGATTGCTGGATGGGGTCATGCGCGGACTCTTGAATAACCATTGGATCTGCAGCCAAGCTAAAACGTCTGTGCTTAAGTCCGGTAAGAACAAAGGCCAAGAGGTTACTAAATGGGTTAAACGCGACCCTGAGCCTCATGAGACGCTTTGGGACTGCATTAAGTCCATTGGCGCGAAGGCTGGTATGACCGAAGAGGATATTATCAAGCAGGGCCAAATGGCTCGAATCCTACGGTTCAACGAGTACAACTTTATTGACAAGGAGATTTACCTGTGGAGACCGTAGCGTATATTGGTCTGGGTCTTTGTGTTCTCGGAGTGTGCCTCATTTAGTGGGGCCTTTAGGAATTAGCCAGAATAATCAAGTCGTTACACGACACTAAGTGATAAACTCAAGGTCCCTAAATTAATACGACTCACTATAGGGAGATGGGGCCTTACGATTATTACTTTAAGATTTAACTCTAAGAGGAATCTTTATTATGTTAACACCTATTAACCAATTACTTAAGAACCCTAACGATATTCCAGATGTACCTCGTGCAACCGCTGAGTATCTACAGGTTGAACTCAACTATGCGTACCTCGAAGCGTCTGGTCATATAGGACTTATGCGTGCTAATGGTTGTAGTGAGGCCCACATCTTGGGTTTCATTCAGGGCCTACAGTATGCCTCTAACGTCATTGACGAGATTGAGTTACGCAAGGAACAACTAAGAGATGATGGGGAGGATTGACACTATGTGTTTCTCACGAAAATTAAAACTCCGAAGATGGATACCAATAGGATGCGAGCCGTTGAGCCAGCGCGCCTTTAGACCGAGAAGGTGTACAGCGTGGAGTTGGTGGGTCTTCTGATGAGACGGATACCGAGGGCACCGAAGTGTCTGGACGCAAAGGCCTCAAGGTCGAACGTGATGATTCCGTAGCGAAGTCTAAAGCCAGCGGCAATGGCTCCGCTCGTATGAAATCTTCCATCCGTAAGTCCGCATTTGGAGGTAAGAAGTGATGTCTGAGTTCACATGTGTGGAGGCTAAGAGTGGCTTCCGTGCAATCCGGTGGACTGTGGAACACCTTGGGTTGCCTCTAAAGGATTCGAAGGACACTTTGTGGGCTACAGCCTCTACGTAGACGAAGTGATGGACATGTCTGGTTGGTGAAGAGTACATTCTGGACTCTACCGGAAAACATGTAGCGTACTTGGCGTGGTGCGTAAGCTGTGACATTCGCCAGCAAAGGAGACATTCTGGATGTAACGTCCGTTGTCATTAATCCTGAGGCGAGTTACTAAGGGCTTACAGCGATTCCTAGCGAAACGCTTTAAGTACCTTGCGGAACTCCACGATTGCGATTGGGTGCTGCGTTGTAAGCATGAAGGCGAGACAATGCGTGTATACTTTAAGGAGGTATAAGTTATGGGTAAGAAAGTTAAGAAGGCCGTGAAGAAAGTCACCAAGTCCGTTAAGAAAGTCGTTAAGGAAGGGGCTCGTCCGGTTAAACAGGTTGCTGGCGGTCTAGCTGGTCTGGCTGGTGGTACTGGTGAAGCACAGATGGTGGAAGTACCACAAGCTGCCGCACAGATTGTTGACGTACCTGAGAAAGAGGTTTCCACTGAGGACGAAGCACAGACAGAAAGCGGACGCAAGAAAGCTCGTGCTGGCGGTAAGAAATCCCTTCAGATTGTAGCCCGTAGCTCCGGTGGCGGTATCGACGTTAATCAGGAGGTTATCGTGGAAGACTGCATTGAATGGACCGGAGGTGTCAACTCTAAGGGTTATGGTCGTAAGTGGGTTAATGGTAAACTTGTGACTCCACATAGGCACATCTATGAGTCATAGTTGCCAGTTCCAACAGGAATTGTGGTGATGCATATCTGCGATAACCCTAGGTGCTATAACATAAAGCACCTTACGCTTGGAACTAGAAAGGATAATTCCGAGGACATGGTTACCAAAGGTAGACAGGCTAAAGGAGAGGAACTAAGCAAGACCCAGGTCAGACGTTCTCGCTATACGCTCATCAACCTTAAGCCACCGCTCCTTAGGAGAACTGTATGGAGTCAGTCAATCAACCATAACGCGAATACTACAGCGTAAGACATGGAGACACATTAATGGCTGAGAAACGAACAGGACTTGCGGAGGATGGCGCAAAGTCTGTCTATGAGCGTTAAAGAACGACCGTGCTCCCTATGAGACACGCGCTCGGAATTGCGCTCAATATACCATCCCATCATTGTTCTAAGGACTCCGATAACGCCTCTACAGATTATCAAACTCCGTGGCAAGCCGTGGGCGCTCGTGGTCTGAAGA
+
<?DCGJHJGJEEEJHFBCCFJJGJGHFGBAABBCAD9::;DDIJJJIJI@=;<==;:::@CF;<<8:CD@AABIDJGDJJGHJJFEEFFDDCDFHIJEJGDDFJHDDEBJJGHEEIHJGIJJHJEFHJJFJEEEHJIGBB988)('''((**-,,,--6300/++CCJJEFJEBBCHEEBBBDJJJJEEFJFHGFE>>11JJJHHFJHFHFFEJEAAB@??>?DJHJGJIJI2223+)*+?@@CDJFJFJFJGCGFJHCHEIGDDDFF>=?76666:>???>A543243))(*&%&&%%$&%$$$$$$#####$$$%$%()''%'&&%###$&'&'$##$&$$$%$%'$''''%'(*''((*)),))))+%%%'')%$%%%%'(((*/8<655)')7@BCAABFJJJ5447<...@EHGCC??=<>=76659889;BEFFEJI><<=GGFJEJIHGHCDFC7668A=<870+'(BBECHEEEHFJB5445GIJCCE>>><>A@CFE8)))95,3()93542388==965568788A@BDBA@::320/1276:9:>///3112>>?@>AFJFJCDBABBBHDGGIDGIFEHE322321..1,//56EACIJIJGBABBJHJDGDHJEEDDJGJJJJ=>><?;88@=5.-.<>ACFCFFGCA@EFIIJGJJFDEEJHJGF:<<=BCA77846)('%%%&'$$%'),-*))%$$$$--'&&&*)***,,.44556/.34,+(%'---.89<>=/.--1***?????::;:::<;7DHCEFJEJ?>>><:?;9FJIHFGFHIHJGHIJA@@6**'%$%+4519:;>BCDFDJEEHFDGJJFGDFE2113111:;>>5555--,,9;<ABDIFHJJIEDABDCAB770012122243*(&&*'+*'511033??BCDEEEHJGJDDCBBJJ====DGJIHHJJHDEGHIA@FACCHHGBBBB6444EECFGI6666?FEEGJJGFGJJJJHJFEHFGFDCDEHFFDCGIFJIJJHDJEFJDGHHDGFCEHFIEFGGHDBDDGHJFJIJGFDFED>>>?2200346221**+--558:>CJEGGEJHHECHHFCBFFJEJEHCFEFJHF>=>>EDBCBJ>.--+.0::**//07,++-2''+.9**=>B<<<<((((001>40/,*+++)('&),*./47<=AABDFE<9%$$%%%%&.---0/)348<===@?DCDDD?@8232/50000/)()('%%--444>BAA@>=97<@CGIECDJGA@@AE?00005:=D7667C54435/-1(7:A>=42224.+++,69@:889?AAHEFHJJEFJFJJHJDE@?ABJJHIJJGHIHEDCDEFCEBBEEEFIEJGDCBDCH9988;66''(IJJEFGGCCBDIJEGCCGFF99''%%(,,368877<2+,42:2298:@DDGJIGJGHG89:;;;<==/.++.36364/&&''1666:8:2..2@GJJABBBJJDJGGJHDEJJDHEDBCCCEDAC?8889<>BCGABFB><<50159;=C?76698;779995,,,+,++**))/788:89/)-1123535*''*/2778A41...+))()...,*)),*++,)(('''$$&$'&*+*'))$###$&)((@?BCBE>>@CBF@???ECBCB///'&&%&-,+-,.%%%%%.,**)*?AA@A<<DEHEJJJBAACJCDGGHEJ;;49;:9988:@)CEJEEJFIEEIFFGFEEEGFBCBD=<94/-,,((((00160663666CAABBECCCCDC:9;;?A<??@GDDBDCGGDC@@CA@@ABA@21117405=+<@@@ABBAA=B8:::>><<?@EDDA>>>>A??BACDCC999:;;>==<=866>?AC@?A@AAA@@<=2----,''('&+'358<A?<;<AA@B@???@ADB=>=<>?==-,,,++++8;;;AA><;:;=>A@BCCCB?;::;=??>AA=<<<<>==;;::>>>==;<<9999=@?@B=;:954285B;:><;::;<;>>;9889;;<<=?>??<=<;9111211-)-,17887:1/..04==;;9889:??=<;<<<98885454=::=<=7786))(..'%%&'%%&%%&('&&')))'('($%&%'%$&&&%&&')')('(%'*>;:;<=>@A@?;:::;==::::;;<?66::<;;<;==<>>====<<<=@;::9<9;8***3456>BCDBA>>>=>3233:20004-./<555@?=;;;;==>A<;;<>><;;;<??A@=<<::<<?=<;;<<<>:::9::;;=>?>=:<<<?>==>>?E;999<@?@::88;<==?>9887988:@@?;7777<=<:;<<=<<<@?>><==>=;9:::<=;<<;;;:99:<;<;=??>=;;<B@@?===?=;;:::::;;<=;5232+'%$%)344389++++13212565=<<::::;=<<<<9998;;:7789>::89;;<;:899:6556====@?=>>>>=;::::;<<><=<;:::;8:1//)**43113)/--551:?:===?;<84442399:65//566;;>=??@CC??;<<;933;;:9:9;<+<;;?A<==<>?=><<;;<=A?=<::;=@?974,+++0..347698:8776++,'''(.(('()'&(%('%&%&&',,-41-,12336;;<DH@=8778658;;;;@??C@<<<:IH??>@==<<JJGEDEF999:?AACEEEH??/,,(++FJFHJJJHDJFIFJJGJJGGJJGJHECCCJFFIIGJIJJIJHIJGJ;;;??:;<<BBBCBDA...+))*-5,-+(((56@@<===ECBB86556998,)953/0>::>AIJA988;753379;EJIJIGJDAA=>;)('&++((()+0056***+<??@;;23221-+*+,.'&&'***))-//-**222.-1-+'((ADHBGDFEJEDF;4446****())$%''''()))*5>555>>JEIHFIHFHJJHJFGHIGJGH-****)))JCCCBDDDDJGDFJHJJHGEBJII><<?IJFAAB@BAB5433722879;;>>B>BB;?6;JJIJJHJGHJGJJFJJJJFEHIFJGGDABDFEJHIIDDIEGHIDCFFFCA65533.-,)))-3((()88;878:1111DEDEIDAAEFEEGIJJGJFE3--BFFBAA?--.6ADDEB641148>6.--1284>;;=>JGEB@>87210.,,+-055>@BACCFFIHJ@@@BBCBEJC-)))4345765533433778;>>=7894<<EFDD::(&$$,)))(&%$%'(*&%%&,..8;>EEJJGFDFB?4+**+5235@EJGGIFFGFJJJIFEFIBBBBG0/.-.19=DEGDIFEIJ::::5.*)))()))4;ACEHECCEJECCBDGJJDEHEFFJHGHHDA?<<>BBBCC::89@AFCDJJJDEDFGDDDCA3334643/+((*-4;999;;732BEJFFDFDFEHGIJFFEEGFGFJA<?;<FFJJJHFEECJJJ999:00:;>=;;;9<>HHFHJGCFH??GJIJFGHJGJFFGFIHGED<DIEJGHJ?>?;6789DBA=<<:93//*((-777:?JCDFDJEJGGJJJGJJJ89DGEFJGJ999;@ABJFGE???@JJJJJJJJHFCE777;C=AJEBABCBAA@CE@@B@CBDDJEEEBJIFJJJFDGJIHEFIHJEEJJJJGJJGJEHJEJHE2//(((((4;<99IFHJDCFECA@=?JB>6576/-.,+'&&&344)'&(*.+(''&)'&&%%%&&&&&-.3:=BBDGBCFIJHJA??77)&&%&'('/12A@BDJFFHDG999:GIGEIDGIGJFJEJJGFHGJFIGEFFICDJHGIGDDBADEEJFEJFEJGFJFHJHGJJEJCGBFGB;;965424)*-000;=BBCCCCAA?@9878)(%+*&&('(((''&*/014@EJDFIGGEIAJIIGFJJEEIGGEEF6666GIJEHEJEDEEJJGJG<;:76**BAG??>>J@@>>=<<@ACAA&&&&3=CDD>===?B;DFFEEJFGJGFA@A??83;82000(())4.,)(*'+**-+-*+)'((,)+-))-/.**+/--.,,+*+++7;@?CFDEHGEEICGEC?C;99888CA,,,,6;/(()*))*,****)(''(/18ABDIFIFJEFEIFHDECBBEFJFJE@A>=>AAB@@<7,,+,.0/--..//,8<<AABA;B>>A>@=9AFCDBHDDGGFDGHGJJHDDBBCFFJFEJEE===?6566@CA:@@DGGHEDDDCEEIFEEDDCBBAGGJBB>>=<:1(%%&(*01,,,0---./.03-9;;>354432122.))4BEJJJDE@HEFDGCCECJIGGIG@>=7788:9:B::BBHJFCDEEBDCBBCJFGCB=>44446410'%
@Stanford_p7n_1_WT_T7_Gibson_BigLinear_40_36
AAAAAATCATAATCACTTGGTACGTTCTTATCGTACTTATCCATTTAGGGCCTCCTTATGTAGCCTTTAGTTACTCCTTACGTCCGTAGATGAACTTAGGAGTCTGTTTACGTTTCTCTCGGACTCGTTTAGCAGCAGCTTCACGGGCCTTCGTAGCGGCAACTATAGGTGCTCGCTTGTTCACATCAGCCAGAGCCTTCTCACGAGCTTTCTCTTCGAGTTTCTTCTGGTTCTCACTCCAGACCTTCGAGAGTAACTCTTTGTCGTATCGGACTCTGACTTGACCTGTGGTGTCCATAAGGTAAATGGAGTCACCTTGAGAATACATGGTCAGTTGCTTATTGGTTATCCAAGGGTTGCTCGCAATGATTCCCTTACGTGCTTCCTCCAGAATATCCCGACCTTGCTCCATGATTTCGGGTCAGAGTTAACCTGCATCATATTCTTAGGAATCACACCAACAGGTATCACCGTCAACATCATCACCAGTGAACGTGTAGGTAGATTCCTTAAGGAACTTGGTCATCTGCTCCATAGCCATGCTTTCGTTCCCCGAGCAATACTAACGGAGTCATAAATCTTACGTGCAGATTCGCGCAGTGACGCTGGCATACGGGCAATCTCAGGAGCCTTAGATGCATTCAGTGCAGACTCGAATGCTTTATCATCCTCAAAGCGTTGCTCTTTGGACCGCTTAACAGTCAGTCGGTCGGCATCAAGAATAACCTGAGGGTCAATACCCTGCTTGTCCATCATGTCCATCGTCAGGAATAGCTCAGCTTGGTCTGGGTATAGCGCAGCAATCAACTGAGGGTCAGCATTGCGGATTCTGCGCAGAGCATCCATAGCTGGGGTTCGTTCTCGTAGTTTCCGTTAATCACAGCGGCAGACCACTCTTGACCAGCGTAGGAGTGACAGTGGTTCCGATGGCTGTACGGAATGCTCCGTCCTTAGAGTCCGCTTGAAGGTACTTCAACTTCATAGCATCCTTCGCACGTGAATGTCCATACTGTCAATCTCAGCGAGCTTCTTATTGGCGTAGTTAACCATATCGCTATGCTTGAACTCACCAGTGTTCTCGTTGACTGGCATATCCTTAAATCCGTTGAGACCCACTCACCGTTGATTCGCTTCTGGAATTGCTTGTCGATTACGTCAAGTTTGTTCATTGACTTCATGGAATCGTCCAGAGCCTTGGCCTGAGCTTTCGTCCATGCGTTCATCTGATTCTGAACTTGTTCCTGTGCGGGAGTCCGCCACTCACGTTGTGGTGTCATCTGCTCATCAGGTTGGACCTTGTCTGAGTTTCAGCCTTGATACCTTGAAGCATCTCCCAAGCTGTCCTTGGGTCCTCTTGGTTCAGCGCAGCGTTAATCTTCAAGCGATACTGCTCGTTCAGCTTCGCGTCAGTCTCAAACTGAGAACGTTGTGCTGTGACCATGAGAGTGAGTTCCACTGTTCCTCACCAATCAACTCTCGGTAAGTCGTAGTGGCTCCGTTAAGTGTTACCTTCTTGTCACCGACTCGCATCAGGAAGTCAGCACCACCAGCACGGCTAGAAGCGTCACTGAACGCTTGGCTTATAAGCTGTGTGGCTTGAGCATCAGATGGGATTGCGCCAGTAACCAGACCGTTGTCGATATACTTCTCAAAGAAGTCAGCAGATGTTGGACGACGCAGCGTATCAGGGTCTTGAAGGACACCGTTGAGTTCCCCACTCGGCTGTTCATGATAGCGCCCTTCTGAGCTTGCTGGCTCGAGGCATCATGCGCACCATACAGCGAGATGTTCAGCTCGGTAATGTCCCCGTTGAAACCACGCTGATAATCAACGTCCTCAGGGTCGATGCCGAACTGCTCAGCGTATACCTTAGCGCCCTCTTGAAGGCGACTATGGGGATCTATTCCCATCTCTTCGCGAGTACGGAAGACACCCTCTTTATCTTCTGCATAACGTCATCGTCCACAAGATACGCAGCGTTACGACCAGTCTTGACTCGGAGTGCTTCCATAGCGTATGGGTCATCCTGATACAGAAGGGTCCCGTTGTTGAGAGCTTCTCGACGTTGCTCAGGGGTCAGCTTACGGATAATCTCGTTAGAGCGTTCATCAGCTAGGTCTCGTGCTCGTTGTTCCTTAGCGGTATACATATCGGCACCAGCCTTAGCGAACCGACCAATGGTGTCCAATAGGCTTGACCTTGGCTGTTCGGCCTGAGTGGTTGCTGCACGATAGCCCATACCTCCAGCACCACCACGTAACCGAGAGAGTCCCGGTTGTGCCGCTGAAGGGCAGATTCAATTTTACTAGTAGCTTCATACCTTCCCGCTCTTCGTTCCTTTTCGCGGCAACAATAGGTGCCTTAGTTGTGGACTTAGAGTCGAACGCACCGGATGCGTAGAGCGCTTCGCAGCGGAAGCCCCATGATAGCCAGTGGTCCAGAACCATCTGTAGCTTACTCTTCTGTTTCTGTTCGCTCTTATAGATTTCGTCAATCTGACTTGCAGCACTTTGAGTACCACCAAGTTGCTGTGCGAAGATTGCTTGGTAGTCACGGCGATAGTTCTCAGTTACCATATTGGCTTCCGAATGAACTGTCCTTCTGTGACTCGCTTAATGCGGTCCATTGAGGACCTTAAGCATACTCTCTCCGATAGCCGCTCGGATAGACCCAATAGCTTGGACCTTCTGCATGTTTTGTGAGGTCAACTCGGCGGACGCTTCCTAGGAGCCTTCGAGCTTGCAACGATAGGTCAGCATTCTGGATGTTCGTCTGCCTCATGATTTCCATAGCTTGACGACGACCAGCAGCGGTCTGAGCGGCAATCATTGTCGGCCTGAGCGTTCTGACCACTGATAGCCTGAGCGCCAGATATAGCGATAGGTATTGCGGCTGCCCAACACATATGGTTATCCTCCTTTCGTGATTGTAAATAACTGAAATTGACCATCTCGTGTGTACTCTTCATGGAATACCGCACCGATAGTCTTGAGGAAACGAATGTGGGACGTATTGCCTACCCATACGTAATTCCAAAGAGTATCATACTTCTCAAGCATCTTATCGCGATACTCCATGATTAACTTACGGAACTTTCGCTTAGCCTTTCCACTAAGTCGCCACACTTGGTCGCTCGTAACGAACCAGCACTGGTCCCCGCAGTTACCACCGATAGCTAGAGGGAACCCATAGAGGCTCAACGTGACACACTCGGAAGCATCAGGGAAACTCGGCTCAATACCAGCAGCCTTAGCTTCAAGAATGTCATGGTGAGCCGGAGTGAATACCTCGAAGTCTGTACTTTTAGTAGGTCTTATAGTCATCATAAAACCCTCCCGTAGTCGTATTGTTCTCCCTATAGTGAGTCGTATTAATTTCGAGCCACCACAGGGAAAATATCCAGTAAATACGGAACTTCTCCGTAAGTAGTTACCTTCCCAGCCACACCCAATGATGTTCAGAGGGGTAGTCTCATCTGACAAGATGTATACAGTGTTGAACTTGGCGTTACCAACCACAGGGAATCGATATTGTCCGGTCCCTAAGTTCAGTCTCCCAGCCCTCAGAGTGTTAGAGCCTAATCGGGCACCAGCCATTGTGTACTTCCAGTTAGACGATTGGTTCTCAACATAAATGTCAAACGTACCAGAGTTCTCGTAGTTAACCCACGCTCGGCGTAACTGTAAGCGCCCAATGTCTTCCGTGGAGGTAGACCCGTCGTCGGCAGTCTGCTTGATGAGGAACTTAGAGAACTCATATACAGAAGTTAATGTTGAACCCAATGTACACCATGCGTCCCTCCAAGTTACCGCTGAGTCTCAGCCAAGGGTCACTATTCCACCGAGCCGTAGGTTGCTCAAACGCACCGGTTATGCCATCAGGCTCCAATACAGTGATTTTGCCCCTCCCGAAGTTTGCACCATAAATTGTTGGAATATGAATAGAGGTAGTGAATGTGTCATCGTTGTATGTTCCACTAGGAATCGTGTATCAATCTTCATGTCCATAAAGGCACAATGGTTCTCCCTGTAAGTCAATGGCGTTCTTAGTGAAAGAGATTCTAGCTAGGAACGTATTGAACTCATTGCGAAGAATCACATACATATCTGAGCTGATACTCTGACAAGCTAGAACCTGTACGTTTCCCCAAAGTCCCAATGAGACCACGACTGTTGCCTTAACTCTTCGTTCAGGTACAGGAATTTGTACATGAAGATTTTACTCGGTCCCCGTGAGATGGTGCCGAACAGAAGTTTTCCGTACCACTTCCGCAAATACTGAACACACCATTAGGGATGTAGTTTTAGGAACGTGTGATGTAATGTCCTCAGCATTCTTAACGGAACTGACATCCTGCACAGCGTAGTACCTGTGGATGGACGTGAAGCTGGACCTCGGACTAGCAAAGTAGACATTACGCCCAATCCCAAAAGGTCTCGCTCGGTCCTGTACGTCAAACTGGGTCGTTAGGTTCAACTCAACCGACTTAGATGTAGAGTACCGAGGCGGTCAGGAACAAGTGTGCTTCATCGGACCAGATGAGTAACTCTTCTGAGAACGGAACGGCGTACTTAAGGATTGCTATTCGGTTGGTACTCACAGCTACGTCTATCAGGTCAGTCATCACTAAGGTTCGCAATGGACGCAGGGTAGAAGTTGAAGTATTTGGCTGTACGACTCAATATGATGTTCTCCCCACTAAGGAATCCTAAGCGGTTACGGAAGAAGAACACATCGTTAATACTTGAACCAACAAAAGAAGGCCAAGGGTTGGTGTCAACGTCACCGCAAGACTAAGCAGGAGACCACTCAAGCCACTTGAAGTCGAAATTACCGTCAGCGGCTCGCACAAGAGCGTGTGGCATGGTTTCCCATAGAACTTGGTCCTCGAGTGTTCCAACCTAAAGTCTCAGTCCAAAGCCGCTCAGCGTCATACCGAACGTAATGATGGCCGACTTAGAGGCGTCCCCTACGATTTTCACCATGTAGCCGTTAGGAGCATTAGGTGGCAGCTTAGAGAACGACTGAGCGTAGTGGGTCGCGGGTTAATCAACTGGTCTGCGTAGCCATCTTTAGTCGTGAAGGAGTCAATCTGTTGACCACTAGGTGCGGTCACATGGATGAACCCTTGCCCTACATTTACAGTCCAATCAGACAAGTTAGTGCGCATCTGCTTGGCTAACTCTTCAGCTAACCATTGGGCATCCGTATTGTTTACGTGTTCAGGTTGACTACCATCTGGTATCTTATACTTCGCAACGTCTTTACCGTTAATGTGTACAATTAGTTCCCTACCATACTGACCACCACGAACGTTAATCAATCCGTCTTGATTAGGGTTGTAATTCGGTAAGTTGACAGACTTTGTGTTCTTCTGTGCAACAACGTTACGGTTAACGATGAACGTATAGTCTGCTACAGTAACCATTCGCAGGTCGTTACGTGGATTAGCGGTCTTGATGTAGTTGGAACCGTTAGGATACCTAACTTGCTCTTCGTTACCAGAAAGGTCGAACACTCGGATTCCGCTACCAGTGAACACAGCGTAATACTGTTCGTGCTCATCTCGGTTAATCAGGTGGATGTACGGAGCTTGACCTAACGCACCGTTGTCTCCAAGTGTATTTAAGAAAACAAGAGGTGGACGCTTTGGAGGCCCTCGGTCTCCGAAGACCAACCGTTAACTTGGCGTGACCCTTGGTCTGGATAACGAAGGATGTCGGCTGCTGGCTGATACCACCCTTCAAGTTCTTGATTGATTGGCTAATGAGTGCCATTAGAGCCTCCTTATTTATTAATGTTAGCGAGTCAGTAGACCAGAAGTGAACGCATCTCCATCCGGCATCTTGTACCCACCGTAGTCCATCTCATACTCCCAGTATTGCGGAGACGTATAGCCTCATCTTCCTCTTCTTGGAGTACACCCTCTCTTCCGGTGCCCCAAAGAATCGGTTGTTGAACTGACGGGAAGCCTTGGTGACAATCCAGTAACGGAAGCACTCAGGCATCTCATCGTAGTCGCGGAGACGAATAATGTTCACAGTAATACCAGAGTCAAAGCGGTCTGATTGACTCGTTCGGTCATACACATAGCCACCTCGGTTAACGTAGATGGATTGACCGGAAGTAGACATTAGGGATAAATAGTCGTCACTGTATACAATCAGGTTGGAGTAAACATCAGGTAGTAGCGTTATGCCTTCCTCAATGTTGAACGTCCATCCACGAGATTGAATCTGTCGGTTAATCTTGTTGAGAATACGCCGAGCGTTCGCTGCATCTGCGTTAGCGTCACCTTCCAGCGTTGATACCGGAGGTTCACCGGATCAACGCCAGAATGTCGTTCACAGCTGATAACTCAGCGGCAGTCTCAACGTTCATATCGTATGAGCGCATATAGTTCCTCCTTTCAGCAAAAAACCCCTCAAGACCCGTTTAGAGGCCCCAAGGGGTTATGCTAGTTATTGCTGAGCGGTGGCAGCAGCCAACTCAGCTTCCTTTCGGGCTTTGTTAGCAGCGCGGGTGCGTGCAGCCTGCCTGTGCTGGCGTTAAGGCTTCTTCTGTTGAAGTAACACTCGCCTCTTCGGGACTAGCAGCGACCGTGGCCACCCCAGCATACACTTTGAAAACCACTGCACCAGCAGCTTCTGGGCGAAGACCACCGTGGCCCATTGCGTACTTAGCGATAATCTGGTCCGCTTGGAAGTTAGCACGGCGAGCGCGCTCCAGAGCCAGTGCGCGCGGCTTAACAGTACCTACCGCAGGAGCGGATGATGAACAGGCCGATAACGTTGTCCTTAGCAACCTTGACATTACCCTCACCTTTATTGGCAGGGAAGACGTGCTTCTGACCAGTAGTGCCCTCACGAGCGGTACCAGCACCACCAGCGGTGAGGTACGGAACTTCTACAACCTCAAAGCCCATAACGTTGCGGATAGAACCCTTCTCAGGGTCAATCAGAGCAGCGTAGTTTGCTGCGTTCGGCATCAGTGCTGCCAGAATCGCAGAGTAGCTATCTGGGTCACAGTAGAACACACGGTCAGCAGCCGGAACATAGTTCTTGGTCAGAGCCGCACGAGCCTTAGTCAGAGCCGCAATAATCTCCTTACCCAGCGCAACTTGGTCGGTAAGTGCGGCCTTGTTCTGAGTGGTCTCAATTACGGTAGCAGTACCTAAGCCCTCGATGTTCTCATTATATTTGCTTTCCACGTTACACAGACCGGCAATCTCAGCCAGAACCGCACCATCCGCAGCCATCGCCAGAGATTCACCCAACTGAGAGGTATACTCAGAGCGAACGTCGTAGTGGTTCATCGCGTCCTCAATATCATAAATCAGAACGTCAGCCGTCAGGAGACCGTCAATGGTGATTACCTTCTCGGTGTGTTTGATGTCCTTACGTTTATCGTCGAGGTTCTCGCCCGGAGCCAGATACGCTGCCTCCAGTGCGACCCAGAACAGGGAACTGAGCGGATTTACCGCTGGAGATGGAACGTACCATGTGGCGAGAAGTGGTCACGGAGGTACGAGCGAACGCAGTCAGGACTTCACCGCCAAATACCTTCAAGAACAACGCCAGTTTATCTCCAGCAGCAACTACACCTTTACCTTGGTTAGTACCCATTTGCTGTCCACCAGTCATGCTAGCCATATGTATATCTCCTTCTTAAAGTTAAACAAAATTATTTCTAGAGGGAAACCGTTGTGGTCTCCCTATCGTGAGTCGTATTAATTTCGAAGTCTATCAGAAGTTCGAATCGATTACTTTCTGTTCGACTTGACGACGATAGTTGGCATCTGTGCGATACCGAGGGTCACTCATAGCTTTAATCATCTCGCTACGGTCCGCAAAGCCTTCACGCTTGGTAGCCTGAGGTTTAGCCGGAATAGCACGATTAGTCACACTACGAGTTGGCTTACGACCGAACGCCTTAGCGCGACCACTCACCAGCCAAGTTGATGATAGCCTTAACGGTCGCTAAGTCACGACTGGTCAACGCATTATCCAGCGACTGTGCAGCCTCAGGGTTGTGCGTCTCAAGGTGGTTATACAGTGCATCAAAACGTTCACGACCACCAGCGTACTCAATGACACTGTTTACGTACTGCTCCACCAGAGCTTCTTGACCACGGATATACGAGTCAATGAAAGCCTTCGTGTAGCCAATTTCAGCCAGCTTAGCGTAGGACTCGGCGGACAACTCTTCGTTCTCCTCGTACTCACGCTGGATAGCCTCGATGGTTCTTTTGACACTCATGCCACGCTCAGCAGCAATGTTAATCATCTCTTGGAAGCCCTCTTCGTGCTCACCAAGTTGTTCAGAGGCAGCTACCAGTTCTTCTGGAGTCTCGCCCAGTGGGGTAAACTCTTCCGGAACCTTCGGTGCCCTCAACGCCTTCTTCTCCAGTGTCCACATCGGTCGGCTCAGAGCCATCACCGATACGAACCTGAATGCGGCCTTCGTCATCCTCTTCACCGGCAACACCGTTCTCATACAGGTCACGTTCTGTTTCCACTTCGTCTGACGCTAACTCGATTGCATCATCGCCATCACGGGCAGCAACATCAAGAGCCAGCATGTTCTGCTCATGTTCCTCAACGGAACCACCAGACATCACAGCGGAGTTCACGCCAAAAGATGCATATACGTCTGCATTAGATTCAGCCATTATTATTGTCTCCTTAAAGTTGAACTACAGGAAGACCGAGGACTCCAACCTCTTGTCATCGCTGATTTCAAAGATGAGGTCTCCCTATAGTGAGCATCATATAAATTCCCGGCTGTAAACCTACGGAATCAGCGGCAGCAGCCATAGCCTCAGGTGAAGCTGTAGCTTGTGCAGCCATACCTTGAGCCAGCGCAGCAGCACCATTATCCCATACCCATTTGCATAGACTGTTGGGCCATCTTCTGTTGCTTCTGTTCTTCGGTGAGTAGAATACCAGAAGTGTCAATACCGATAGCGTTGGCAATACGTAACTTAATCATCGCAAGGTTAATATCAGGGTCGTCCCGCATAGGCAGTTGCAGCCCACGCAGTGACACACCGCTCCAGCTTATCAAGGTCTTGTCCTCGACCAATTGCTTCCAGACCTGTACTAATGGTTGGCTCTACGGCTTCCTTAGGTAACTCAGGAATCTGTTGCGTGGCTTGTAGTTGCTTCAAGAGCACTCGTACCAGAGGCAATTGTAATTCTTGAGAAAGGATAGAGTAGACACCACCTAAAGTATCTTAGAATTCAGAAGCTAGTACCCGAATCTCTTCGGCGGTCACACGTTCACCTGTACGCTGAACCGCAGAGTTCAACATAAAGGCAAACGAAAGGCGAGCCTCGATAGCGTCACTTACGGCTTTAGCTACAGTAAAGTCTGCTTGCTTCTCCAGTTGGAGGAACGAGATGTCTTCTGGACGACCAGTAACGAAGTCACCAGTCTGAGCTTTGGTCAGTCGGCGTGGCTCGGTGATACCAGCAGGATTCACTAAGCCGATAACCTTAGAGCTAATCATGGACATCTTGACGATAGCCTCTTGGAGATTTTCAAGGGACCGTAAGTCACCTAAGTATTCCTCAATGTACGAACGACCGTAGGATTCACCATCTAGTCTGACCATCCGAATCGGGATGTATGGGCAAGCCTCTTTAGGATAAGTCCCATCGGAGCCTTGGACTTCCATACCCTCGACCTCTTCGTATCGGAGGTATTCACCTGAGTCCTCATCCAGATAGATGTGAGTGTACACGTCGATTGTCTCATCAGCTTTCTTCTCACCACCTTGACCTTCTACAGCCTTACGGATGTCCTCAGGGAGAGCAAAAGCTATCTGGTCACAGGTCACATTTGCAGAACATTGAAATGCAGCTGAGCTCGAGACCGCATAAGAAGACAATCGGTACAGCTTCATGGGATTATAGTTTGACCCTTCCGGTTCCGGTAGGTACAGCAGGACGTTACCAGCTACGACTAACTGTTTCAGAGCCTCAAAGAGAGTCACGCGGTAACTGTTAGACTCAATGTAGTTCATGATGATACGCTCTACCATCGAGAGGCCCTCATCGACCTTAGCGAGTCCATCGGGGTCGCTCAGTAACTGCTTTGCTTCATATTCAGATAGTAAGTCGCATCCAAGTCTGCATAGGGAATAGAGCCAGCATGAGCTTAGAGGCTAGATTGTTCAGACCACGAGCGCCCACGGCTTGCCACGGAGTTGATAATCTGTAGAGGCGTTATCGGAGTCCTACAGGAAGCCATAGATAGGGATGGTATATTGAGCGCAATTCTGAGCGCGTGTCTCATAGGGAGCACGGTCGTTCTTTAAACGCTCATAGACAGACTTGCGCCGTGTTTCCCGCAAGTCCTGTTCGTTTCTCAGCCATTAAATGTGTCTCCATGTCTTACGCTGTAGTCTCGCGTTATTGGTCGATTGACTAAC
+
$&)*+,-...68=AA@@@AGDGHEJH@BCAJJFJJFCCCFD@832('''4:?A=<=>7998338:;?3244:8789:AC>?EJGHGJHJJIJGFJHJJJEEHJCDDCGJHJJJJJIJD?FGFGJJJGEGC@>??GDHFGFJDJICABCGJJ4332344?@@DDHJCBBDCHIJIDEBC;::56558CEJHJJJJJJJJJJHHGJJJGHIJJJJGCJ?BEGFJJHJA>@@6677666=?>A;;977:7.37:EHFFJJIJJHEFJJJFJJJJJJFJGJJJJJIADBGJGJIGJIJFFGJHGFEJEFJGJJJJJJJGJJJHHJJIGGJHJJJJJFJJJJJJJJJJFJJIJJ@@A@CJJJJJJJJJJFHHJJJJJJIIJ@EHGJJJJJJJGJHJFJJJJJJHEJIJJJJJIGHIFIJ.(<3)),;ACCFFGJIJGEHIJJFJJJJJJFJGAACJJGA3201.,-/+****)**333CEFFJJJJJJJJJHJJJHJHJGJGGJFEJJJJJHJJGJHJJHJFJJJJJGJJJJHJJJJHHJJJGJHJJCCAA:>ABBBEC8778,,,/22(')-225+('((3<@?@@@GBAABFHJGHHCEBCJJHJIIJJFJJJJJIJHIJJ7777DB<<==JJHJJFJIJHGIGHHHJJJIJIJFJE<;;;FGJJHJJJJIJBDFBHEJJJIFCAD***3)6GIJHDJGECH??>21//??C?::7/0AEDECJJJJJJJHIJEJFJJFJJJFJIGIJJJJJJJGFEBCFDCEHFCBAABE?@GBGJJHJIIJIJ:::;JJJJJJJJFDJFDDDDFJHBABCJHEFJGJJJJ<<<<JFJBB@33347IJJEJJHHJJJJEJJJJGJJJJC::;32$$$%&%&&&&'.0;@FE::::HJJGJJJJJJHHJGFDHJGC?<88.('(''**)'(++,GEJHCEJEJHJJGJFB@<E>:75((&''(.=82//2<<:22ADJFJGF?@>1,+,,-0')1111265545&&&'*)*789>@AIFFE;:;;FC@BCCHDCJJABB@JEBCF=BCBDIGJ99999JJGFGEGIJFJJFJFJHDIGJJJ>>=<>>72112::EECEDJJJJJIGHJHH1-1:;7889<6344<<:9782/000;;<ECA===>>>A66BJBDC???@JJFJJJJIHGJJJEJFJHFJFJGJIGJJJJJJIGHJF====EJHHIIJI@122<J=>>?@>?554382+++76212369::CEEFHFJIHJFDC877;;><32*(,&&&+,,+31168=?CAEDEFEIGJFJJJIICJC?>??<*)'')((*())))&')*-'567ADGGIJFJJJEEJJJJJJFEAA;4???AAFEJA<778DJJDCBA:>DJIJGEA>(%%(')')-042&('')000.1128958DHFIIDIIJA@ABG;::9B@887:D::JJGJEJGJJJGFJJJIJJJG2'',*'&&&'('('-<?DCCDFB7:2'''CJJJFJJIFGJGJJHJIGHGJIIHJFGDIEBJEJFJJIJJFJE@B3DD::9:=;=0----((*,0@ACD@@@DCDCCB;;9:><<>GJEIEHJIGGJJJJGJGJJGFBBDDHHGJJGJJJGJFFJFJJJGIH>?920.3..499;7699>DFEGDDEHHJJJJJGJJJHJJIIEFGA4401012211,('((+,('&$&&'+,989;?56:((((86788A@==<54581///0(((.+''((((++*&&'<=FFIE><<JJJGIFGIGCCA::EEJJGHIFH>??@4-+)%$$%(6;:;;;HFFGJJJIGEIG?9:JHA*))*-8;@BFFJJHFDJG@BAEJJJEHA@@AFA@B>@BAJJGEGIJGH>>JHCG;::8;:8;=<DC=>=>JHHJJJJJEJE>@CDHJJGBEJGJFIEEH@AA@?52***)-,&$%&28*?<<=ABAAA<:9?00//6;3/+)*(.5..3/-.89835?@BBGGJFJJGIJEFCDJJIJJJJGGJHIFJGJFGHGCGJDD@ACJ<>EI@?A@JCBDCCEEBJCCBDJFFFHHH@>?@FJJGDJGCDGEHCABCAB:999**)*6:;:>=:;=>BAAAAE@A?<;;<JJ>==>CB????JJCCBBF8776.(()-@A><JFJJHEJJEGJJJJIGIJHIJJJFJJGGDJJJHIJGJJHJHGJGDJJJJJJIJFJEJBJIFDIDJIHJGEEEFJJIJGHGJFHEEJGJJJIJJB>?JGGJJI>>>EJ@>>@EIJJJJJGJGJHJJFHJJGIJFDFB<95578BHFJHEFEDHHC>===;7@?@BAC?E@CA@CAJCB@--;JEJE>>==?@BB@EJIJ630/134551+)('&&&'%&''&%##$%%&()))(((&')*;<=BEEGC====JJA?D))))-D@ABFC844=>?DDDDFJHDIJEEJEJ>44+*''(&&&&//0223//./*'''65666<65573*(&((//*3=AAJJJJEJJJJIJJJJIJJGGJFHJJJFJFGFHJJJJIJJIJJJJJJJJJJJHJJJFGIJJFJJFHIIFFB<<==JIJJ@@=<=CFA;;:B<;;;JJJGJHJIJJJJHEJJJFGGJIGJJJICD><==JGGJJJCBBAAGEJJJ5JHIJJHFJGJJFJGFEFJCCDJIHJJJJIJJJJJJJGHFE>6530((1,%&02:::::9999JJDHJHGGJJJJHGECF>::99:8:>@?><,&&))):4)(*))*9=?GFJIBA?BBA>?=A*))*,-,,567757;&%$$%%&**%''(....3<<=CFIAABAJJFHBBCCJGJJJJJJBABBJGHIJJIJJJJHHIJJJJJIIJIJJECDDHEEGJJ::;<;;;=;;@AHFI9999=<8....1/2IDED>>@D=?GHJGIJGIJJADABFJJJJFGFDJJHJJFJGFEJJJJJJJJJJJID@@<;;7AEBCDEHDJJJJJGJJIJJJJJJFGIGIJFJJJIJGJJFFDHJJJFJJHDDCB=:::>872++++99>BFEHJJHJHBCCCB=<;>::332156=GCCBBCACCA***=IGG=BA9889JIHHFA??3333/7,,,,9=9787<BACC;:98>BBFJFIC:9834BAFJJJGJDF:66+**+9888:6867=>>EED;77:@?EFJGFHEJAFHJJHHJJJHIJJJGJJJJIJGGA@@@CJ???>:8899/**+58:;??CEGHDJHJEED>>??55D>>BDJBJDAFJDJ;99:;??32223333;:;)*)*>?:4446;<;<=@IJGHCB>>@B;;;;EHDAEDBCEA@@(((:;9<=>AJFG@;;;FHE====D;;:>>==?A@@<;+((('91.**+*,*+*)---89;:996=534534225*((HJEIF>>>=E98877;9999=>:<65;5'8AAHJFHJHJHEIHFDGHJJBABCGJJJFC77749''')((&$$$%%'))&&&&579:93411/0056?::::??@>4//+''&%%$%%569@F>EJEFGD@>??ACDA,+++556==@@@JFJIIJGHF:88434789345,*'%&,BCECE@??@BGE<<>>JJJ:....44--01:<;=>==8666979:9DE==93HJJJHBDDEGHJJ954;:87800JA@@ABJJGEJJJJJJGJJ@;6566BDJEHDCEIABDGEGFJGJGGJJIDEJIJJJJJFGC><<=FEJJHJFIEJJJJJHIJIFGJEBIJJJJHJHGJJJJJGJJIF?>>@;;;@D/-)&'&<@CDDCB;;;;>=9@CBCCJGIJJGGJGEGJFHJFFJJHGA@?:::<;?>?200--,+&&()BJFEFFIJIJJJHJGJJJIJHFIJGGJJFJEHJIIGJFIJGHJFGDCAABBBFE633322+**(0'%$%*20/1001'&&&<54124494444222:0000-,)()-.'%%$-<A>>=?AAACGFJFFDBCB>@@@JEJHEDJJGIIGHHJJHJGJJJIFJJJJJJJJJJJJJJFHJJJHGJJJFHJJHFJFJ?==<EGDDDGED@@@?IGGEHJHIJJ<:::D<<:**+IJJEEIHDGJBEF???@B;7'&%%'(-+++,90<>??A>>>EIDFBBABBEB@DGEEJFJEBABBFJDGDD;:998721003-,--777?@DCFGDJIHJG>=>>GEDGFFFJEEJFJFJHJFDA>9<GJIFGJDFJJJJF????GJI'0?ECBDDJIHJFBJHJJJGJJJJJEJJJGJJJGGJJJJJFGD====JJJIJIJJEJEJJHJHJEE??=<==<::?<7661001779:8:9:989*'&$$$#$%%'%$&&++3666568:@AFDCADGJJJJJHJHHJJJJJHJJJJJ8869<;22('''()%&(1---/0--..;?==>?@@@HJJJJJJJJJJDFJJJHJJJJJJJHJJJJGJJJJJHJJJHHHJJJIDCCCDGEGJGHJIHJJHGJFECEFHFFJEFHJJHJJHDFJJJJIJ===?JJJJJFHFJJHJJJJIGHDIGJIIJHJJJGECDHJGJH?@?@2111''')<==@@DEDFGGAAAAB322499)))**''*)332+/-+*./0/13-,++0111''((>CB@ADJJGB>1//03GDJEJIGHFIGJJGJFJHJIJHHE@:898EJHFJJJDCECE,,,,DCDBHDDIJJEEGCJFCA86673//1FA=555?@4,,,,301:83+++6:;>>DBACHJJJJGJJIJHEHJJJJHIJJJHJHGJIEJEIJFJJJHGFIHJJFJIEIJGEJJFJJIHJHIJFFJFGJEHJFBB@BEDB;:FGCBAC..-/AB>EA@A?CEHGEEGGBDGAJBBIHHIJJJIJHDCB312643,,,,20(''+,,''%%%&++-/57799AD>>IGJJIGJICJJJJDFFHFJAAHJDJIJJJJJGJGDCBHFGFFGEFDJCDFBFDEBBDFGF=8D1////=4--....-,''(9CD@A<BDGJJJJJJJC*)((+,444,&$$29<?AGCEGEJJGICCCE7755.%$$$&$'&&&(*((3:IIGJJJJGJECC@EIJ;=77FGEHJJJIJGJJGHJIJJFFJCCDEIIHJDB84256<<@?>>>>CCCB@A2221252)&&%',?D@J?JJFHGFFJGJJJFJJDHJJJDCEFABCECBDDJJIJHFE99:;JJGIHJJJJJGA;;<JEAAAC:::<FJJJHJJJGHIJAAHIJJGJIHHHJJJJHJJJJJEHJJJEHJIEHFGJJJJJFFDCJ==<<JJFGJ??<9:DJGJJGIJJJJJJJJJJJJIJJJGJHJJJHJFJ?:<DJJJGJJJGJJJJ??>?EJJGJGIJHJJIJJGJJJJHIIJJJJJGFHJJJJJJJJEIJJJJJJJJJJHIJJJJJJGJJJIJHIJJJJJJJJDGJFHEGJJHGJFGGHJJIGJJJJIJFGEHJEEJHIJJJJJHJHJJIJJJJJJGGJJJJJJJJGJJFJJJJJJGJDFFIHJJJHJJJIJJGJJJIIIJIIFJGDDFFJIIJGDACADFFFJGJJIJEEDFJDIDJG>=@8888FIJH3334BCGJJJFJJIJGHJEDCCEJGFGJ>;*&(&'??AEDHJJJJJJJJJGJIFAB55<<FABABGGJJJHJJJGJJJJGJIHJJJGJCH@@@<<;>><64502--8<@ABG;::9<@A?A@?((()=FGCC@@CBEGEHAABCIIJJIJFGGGJJJJJJFBACDJJFJIJJJHIJHJJGJIIJGB??9<@JHJJJJE>>>@GJJBIJJJGJDEEJEJEJFCDD>CCJFIJEG>FE/001JJJHJJJJADGGJJIBB3,++87-++-?D<;;;IJJEJIHJIJGJJJJJIDEEIIJJJIJJJJJJJFHJJJJIJGA:92002;<GJAFEIJJJHJGHJEFBBB??A/...0/0244JJJJJCBCEEIDCGHJJFJJJDFC@D;887:-,,933,*))++/3C@988799;<66+*/**(('((((()((-+++-22633GJJDDCC>?B43-'')'&&&%%%'*(&$$(*+:>>1:5;@?GDJJJADJJHJHGHDFEFJGJJJGGJJIFDBB9<JJJJJJFJIJEJHFJFFEGFE....>>BCIJ@???JHHJ?===>B@EFJJJIJJJJJGJJHJFGEEEDDD>==3223<@GGIGJJJJJJICEEFFJJJ@??@GJIHJGJJIGJJJGFJJIJJ??>>EGGJDE===?>===JJJJGEJCJAA////3233100<D@;;;::::BAEFJJGIJIFJJJJJJJJIJECBBECEHHIIJFGFDJGEHJGFJJJIGJJJJHJJ??>?GJJGGJJIJGIIHJHJJDDJCCFCBA@CEEFABCAGJFJJIGJ@3///26300018****@BB7@BEIEDJGJJGGJJHJICJF@@?AD....5))))...;=;?B?>>>===:3.'((((((CDBEJGJHF9888ADDCCJJFIHHJGF><<=FEDGBB<;;=EHFEHD@?A?87778...5//&&&.&&&*+2.:?AFD?JHHADEJJJJDGJJ?AADDGJEJIF?<BBDDJJJGHJEJIHEHIHJGC?>>@AFJI=>''''JIFCBA:::;CDIEFJFHIHJHJHGHJJIEC@>EAA@BF77767;<A7667-(&&'(%%')0''''9<:<DCGGHC?1.-,)),*.//199<67IIGEJHDBDCADBAJGJDAAAJFCA@A7777=<8)(''(/+*)(,+,)'($$%')*002CFJJJIJJJJJJFJHJJJJFID@989;AA>:;;;BEDBCCDIGJJEGJIJJJJJFGFJJJJEJIGJJJJJJJGFJFGJJJHJJJJ>>==DCJJG==;;?74/3/.../+*(''(-.***+3(''))*3333./:9C>?3,,6)(''('(-.589899HEECDJGJJIJJGIJJFJJJHHJJJFJJJJJJGIJJJHJJJJJIGHJJJJIJIJE@<977334/,+,8CHGJFDFEGJJJJHJHCEDH?>?788:GH????FJFJEJJJIHBCD++++-.240,.1279JGFFBADDJJGGJGJJJJJDJJFBC=99;89@?A;:78?A@D90../889>?=<<@D=<==GHGJFCHJJCEGGIEHHFEGJE?@@==?JDFFJIJGJJJEFJJHJJJJGJJHJBCAAAABEEJCF?@JJIJICCBEABDGHGJDBBCCEF<@@AA?=88:,348=>?CHJJ;887:987530>=??7778DEDHJBC>JDEJEHBBCEGJHI?>=?JJJI????FEBF???42++,.23333213358AAAEGGFJJJJJJJFHGJJHJD<=EHJHJGJHFJIJJBBAAJJHJJIJGGHEGJIJDJHFJCEF3333@@@EFFDJJHJEGEDEHHJJE:EFGHJJJJBBD===@GGJJJJJIJJJJJHHJGJJJJEHEH<;ADC9999>@54449667EEBEGDCDCGHJHG@BACGFJF<3335JJJJJJGJFIHJHJEJGDFEEFGJH@<<;=JGGJJJJJHIGGJJIHGJHIJJICBEEJJJGJCA>>?DAABBFEIJHIJJGJ@?>@>6?>AAA>CCJDJEDFBBBA-,***04458:80546=;<==JJJD@?9333DDGGFBD@?@AEEJJJJJHJJJJJJIJJJJEBC>BA?===>=<GGIJJGGJHJGGDFEFIJGEDDCJHEJGGIJJJGJJCDCBIJE?>>1-&+++.0+,56;C<:99?CACDJJE?JJFEFJGHHJJJJJJJIIFJJJGJJ><==IJJJHJIJJJJFJGJFJJIJJIJFJJI77777JECECGGHJGJFEF=54588GJHJFIJFJEGJGHGJGJEFF>>FJGJJGJJIJJJJIHGJHBBFGBA)((&'''/1134/,-1/1129>EEFFHJJJJJJJJJ<:8767:::>D=66=3EDHGJGDDEJGGJHJJJJJJJJJJJEHFJGJJJFGDHJIGFGEIJJGJJF<<<99777IJJJJJGJJJJJJJJJJJJJHJHGIJJJJJ@==<<?@??IIHEDIJHDEDFA=IJD>><>?:5698000/--//=>A@A?>'&&(*(/7=ADFHEJFFCEFAAA@JEB@;:,,'%%&'(()33>?@EJJJGJJFJJJFDBDJJBFDFEFC@CBEB@ADED=>?@>>EC===HJJHFEJJHJHJJJGIJJJJJHEJFGGJJJJJJHJJGJJJJGJJJIJJJJJJGHJJHJJGJA;99>?A@@?>AFGDJJJHJJGHJGJJJFJDIHGGJHGIJJIJIIFJJHJIA>2@==??<::963447IIHJJJIIJEFB@@@BJDDF::::EJDEHFEEJFDGGDECDD<<97777FDDFBHHGFGEFFDHEFFFHJJEBBCECACBADJJJHJH?556A@*)*/255>5C@6631/,,--))))'')))+.1/038?7778@55514668AJEJJGJJFFFGJJHC32322@FJEJGJECC=?GFEFEDGEE=;;=<,*)))()/;...1..55@DE=EB;B<8777/,+-338;988?@@A>>>>@;910.**:;E?>>9;AAGJJGJJEFIDECEJHFFJHGJGGFJIJGJJJJJHJJIFIJJJJDJGGIHJHEEC???@GC@A@JJJ@B>JJJIJHJJJ777;<;;80/.+,-+'&%$$%$##$$%%%'(+,0129<@BJBBB@A?/.--5:DGFBEJJHHIJJJJJGEJ;88:FJJJJHJJJJJFHFJHJJIJJIHH?>>?DDEFEGJHJJJJJJJJHJJJEIJJJIJG<?0,**+169:BBAAJJJJHHGJJJGGHJHGDJJJJEEJEFJJJJIJJFJJJJGFHJFJJHHJJIFHJJJJJJHJIGJJJGFJJCAABHGFDGJJJJHHHJJGD76EB656686878:;=<?DGGJJJEGCH<;;<<DG''''H8...EFJBBCJJIJHJJJGE0//(''(**+/13834JDHFGE@GICJJIFHJFGJJJGIJJHJJIIJJJJGDCBIFJJJJJJIJJJIJJGGIGJC...ABEBA@DBDJIJJGJJGDGHHJIGHEDFFJGJGDDD=;848CJ3(JGIIJHHEEGHGJJFDJIEAA7772GDJ===FDJGJJFJFJJJJJEJJGFHJ==<=DEDHEIJJJJJJFIJGF<<<=JHGEEJIJGHJJJJIJJIFFGCGJEGIIGJJIEGHGDEHHGFFJJHGCDIIJEGA:;96<;<5331,(%%$',21111112544---,:344355;5,4002=@@ACDJHHGHGJJJJ00047788;?>@<99687779?:653123/.--'&'(,*)*--((()1/2)-/FIFFJHHEDEGECBAAB><;;FEIEHJJJIJDIHIIJFFJFJJHEGEBA@@9889EDGHFBECA7515''%%%%=?FJJIFJDEEEIEGF???8988589::*))))&&&&&'&../0241('''''()))*>F>>>;<FJGFJHEDBABCGIFJFIJGJJIJHGGFFJDJG>?:8:99GJGEJGFFJGGJJJFGHEJGFGCEEGJFGEDFDJEHE@@@A@?..-D@><>BFJGJJJJDEJEEHCECEBGJJFGJHIHJIGGFGJHJJIGJGIJJFHIDIIJJJDEECFDDJGJGFEEJJJJJGJGJHGJICCDJEHJFFCEFGFDBA@AEI)))*777/..,))*../::<@BA==IJJJJJFJGHJE<ADGJJFFJHGDFCHJCC<:;7BDA@A@@?>@A?634EFJB1001<CCJHGJ@<=<>BCIEJHJGDGJJJGJJFJFFGDICA::7;A?@@@B888>@B>?EGFJDC?>?=?;;FEIIJJJJJJHJJJJJIEFFGCJGDEGJJJEDJ10::IID@?AACB=EJGFEEJGIHGIJFJGIGFEEEJJC@>>?DFFJF>=<>EIGCAJGEEHJE:::::?><>@JBAAAGJIIJJJGFFIECCCBFJJFG::86666652/+**?EHJJJJHJGCD>?EIFIEEHDGEJJJJGJJGIJJJJHJIJJGJJJHD421-,)(&$$$')//,,&%&&&'(...('&$$$%%&&&%%&%&)&&''%&&,+'&%%$$$$%$%$$$$%$&%&'(**-/2*<448@?@BAJFGEDJGBDG>>>?HGCF::::EEA@?=BA*+>IFJJIDFB8889@=98;7730,,,,))0/255;;???DIJJJIEFC))()34885556GDEDBCDCJJEJJIFIJJJJ1-->ABBEGHJJJJJJJJJDEC344.//0734679:FHEECJEJJJJJJFJGIIFJJJDEIC@?@764>6233DCC@A>4///+--3339:@@AIFJGICBBBCDF>+;<?BFGDGDJEGJGHGDEJEA==3122GJD;:;;H@=<<;<&&&&'+%*/89GHECDHEJIIEJFJJFCB>?@B9760,2238:@55559,('(.,,/CBBBEJCC>>??CDGEEAA30/01-**,)*((*0382'%%%%***''':FIIJHJFE?;;BA>>>@EFEIIEDHGHCEDDEC6441133@A=88))6@>???@BAAJJEHHCGJJCACB7,,++)&'''/,*''''&)+&)''()025''-))6AJHCBCIGJJJIDFIEEFBBABCD7632,*(&&$%&%&$$%$%%%%&&%$$&$&2''''-79980'%
@Stanford_p7n_1_WT_T7_Gibson_BigLinear_40_37
CTGGAACGTGAGAACGATAGCCTAAGAATCAACTAATGGAAGCTGACGAATACGTAGCGGAACTAGAGGAGAAACTTAATGGCACTTCTTGGCCTTAAACAATTCTATGAGTTACGTGAAGGCTGCGACGACAAGGGTATCCTTGTGATGGACGGCGACTGGCTGGTCTTCCAAGCTATGAGTGCTGCTCGTTTGATGCCTCTTGGGAGGAAGAGATTTGGCACCGATGCTGTGACCACGCTAAGGCCCGTCAGATTCTTGGATCTCATTAAGTCCTACGAGACCCGTAAGAAGGCTTGGGCAGGTGCTCCAATTGTCCTTGCGTTCACCGATAGTGTTAACTGGCGTAAAGAATTGGTTGACCCGAACTATAAGGCTAACCGTAAGGCCGATGAACCTCTAGGTACTTTCAGTTCCTTGATGCTCTCTTTGAGCGCGAAGAGTTCTATTGCATCCGTGAGCCTATGCTTGAGGGTGATGACGTTATGGGAGTTATTGCTTCCAATCCGTCTGCCTTCGGTGCTCGTAAGGCTGTAATCATCTCTTGCGATAAGGACTTTAAGACCATCCCTAACTGTGACTTCCTGTGGTGTACCACTGGTAACATCCTGACTCAGACCGAAGAGTCCGCTGACTGGTGGCACCTCTTCCAGACCATCAAGGGTGACATCACTGATGGTTACTCAGGGATTGCTGGATGGGGTGATACCGCCGAGGACTTCTTGAATAACCCGTTCATAACCGAGCCTAAAACGTCTGTGCTTAAGTCCGGTAAGAACAAAGGCCAAGAGGTTACTAAATGGGTTAAACGCAACCCTGAGCCTCATGAGACGCTTTGGGACTGCATTCATACCCATTCGCGCGAAGGCTGGTATGACCGAAGAGGATATTATCAAGCAGGGTGAAGCGGCGCACGAAAAACGCGAAAGCGTTTCACGATAATGCGAAAACCCGAAACAACTTCACAAGATGAGGGGTTAA
+
JFDEFEJACAB=;967BC888:4++=BEFC<<<<>88688>?;::;?BACCFCDDBIFEHDHEJ+(()21CDEJJHJHEJEGEHIGJBA@>AJJJIFJJJ6667<:22////55=<=>>IJJHIJEB@A<;;''''7?44?EEFCHEIIA@@CHHJDJIJIHJICFDDJGJIHECDJA=/.*)++)())'%%&@@@BEGEE?F=2::GJFCEGJIFJJIFDEJJJJIEIJJHJJHJJGIJHFGDJDBHG778BGEGHID?1+**((&&')05=CDJHJHJJJJFJJJJGCJEE?==?1//EFFJIIJJGHJGJJHEFJJGJIJJJJJJJGDJGJJFJI;999GFJHCCA==;66)'''0JDFJFECCBEJFIHGJJJHHFJJJJDDECB;0*))+-,68+)')+);99:B8777DBCBC>BJEEB:834770>>=778=JJDBCDADB7778@A7767?EHFFGECDCFGDGJIJIJEFDCC6300ADFJJIDE@BBCHDFBA:<=BDD?3346A?A2AAAIJJDEBDEGIGJGJJHDHJIJJDCBJEJDGGFDHFIGJD@701::;@BC<D=>FJGGGGGFHC@<<EFGGJFFFA:999AB??>@HFDIEFFIGB<<>@?HJHHJFHJDJJJJHJJJGFFCCGEDCA@>ABGJJEJJCCIIGJJHEIHJIJJFJDDFDJE@<===FGJDDFECFCBB@DADHEDCH===////<@DC?CCBCB(''(@?@?CABCCJFFJIFDGFEA@>>HJJEJEFCGFDGHDCAAEEDGGFDFDDCGJGGFEFCBBDDFGGFEEJDJG>>=>B8100,,(&&'&*(*++++55:FGDDF?=:9HCDGEEGJC000,..-,--0=9&'''.(''?CFGHEJDC??@?:99:?ACGEECI993345:FDGIDDGEFJCEG=<=<A@@BJIHBCBCIJJF==76=12:873/'7=<=AGHJIC<;;CJJGGEJHEFJFEJGGGFJFE@?-)
@Stanford_p7n_1_WT_T7_Gibson_BigLinear_40_38
CTTAGTGATGACGAGACCCTATAGACGTAGCTGTGAGTACCAACCGAATAGCAATCCTTAAGTACGCCGTTCCGTTCTCAGAAGAGTTACTCATCTGGTCCGATGAAGCACAATTCGTCCTGACTGCCTCGGGTACTCTCACATCTAAGTCGGTTGAGTTGAACCTAACGACCCAGTTTGACGTACAGGACCGAGCGAGACCTTTTGGGATTGGGCGTAATGTCTACTTTGCTAGTCCGAGGTCCAGCTTCACGTCCATCCACAGGTACTACGCTGTGCAGGATGTCAGTTCCGTTAAGAATGCTGAGGACATTACATCACACGTTCCTAACTACATCCCTAATGGTGTGTTCAGTATTTGCGGAAGTGGTACGGAAAACTTCTGTTCGGTACTATCTCACGGGGACCCTAGTAAAATCTTCATGTACAAATTCCTGTACCTGAACGAAGAGTTAAGGCGACGAGTCGTGGTCTCATTGGGACTTTGGGGAAAACGTACAGGTTCTAGCTTGTCAGAGTATCAGCTCAGATATGTATGTGATTCTTCGCAATGAGTTCAATACGTTCCTAGCTAGAATCTCTTTCACTAAGAACGCCATTGACTTACAGGAGACCCTTATCGTGCCTTTATGGACATGAAGATTCGATACACGATTCCTAGTGGAACATACAACGATGACACATTCACTACCTCTATTCATATTCCAACAATTTATGGTGCAAACTTCGGGAGGGGCAAAATCACTGTATTGGAGCCTGATGGTAAGATAACCGTGTTTGAGCAACCTACGGCTGGGTGGAATAGCGACCCTTGGCTGAGACTCAGCGGTAACTTGGAGGGACGCATGGTGTACATTGGGTTCAACATTAACTTCGTATATGAGTTCTCTAAGTTCCTCATCAAGCAGACTGCCGACGACGGGTCTACCTCCACGGAAGACATTGGGCGCTTACAGTTACGCCGAGCGTGGGTTAACTACGAGAACTCTGGTACGTTTGACATTTATGTTGAGAACCAATCGTCTAACTGGAAGTACACAATGGCTGGTGCCCGATTAGGCTCTAACACTCTGAGGGCTGGGAGACTGAACTTAGGGACCGGACAATATCGATTCCCTGTGGTTGGTAACGCCAAGTTCAACACTGTATACATCTTGTCAGATGAGACTACCCCTCTGAACATCATTGGGTGTGGCTGGGAAGGTAACTACTTACGGAGAAGTTCCGGTATTTAATTAAATATTCTCCCTGTGGTGGCTCGAAATTAATACGACTCACTATAGGGAGAACAATACGACTACGGGAGGGTTTTCTTATGATGACTATAAGACCTCTGAAGTAGAGCTTCAGTATTCACTCCGGCTCACCATGACATTCTTGAAGCTAAGGCTGCTGGTATTGAGCCGAGTTTCCTGATGCTTCCAGGAGTGCTCTAGCGTTGAGCCTCTATCGGGTTCCCTCTAGCTATACGTGGTAACTGCGGGGACCAGTGCTGGTTCGTTACGAGCGACCAAGTGTGGCGACTTAGTGGAAAGGCTAAGCGAAAGTTCCGTAAGTTAATCATGGAGTATCGCGATAAGATGCTTGAGAAGTATGATATTCTTTGGAATTACGTATGGGTAGGCAATACGTCCCACATTCGTTTCCTCAAGACTATCGGTGCGGTATTCCATGAAGAGTACACACGAGATGGTCAATTTCAGTTATTTACAATCACGAAAGGAGGATAACCATATGTGTTGGGCAGCCGCAATACCTATCGCTATATCTGGCGCTCAGGCTATCAGTGGTCAGAACGCTCAGGCCAAAATGATTGCCGCTCAGACCGCTGCTGGTCGTCGTCAAGCTATGGAAATCATGAGGCAGACGAACATCCAGAATGCTGACCTATCGTTGCAAGCTCGAAGTAAACTTGAGGAAGCGTCCGGCCGAGTTGACCTCACAGAACATGCAGAAGGTCCAAGCTATTCAGTTCTATCCGAGCGGCTATCGGAGAGAGTATGCTTGAAGGTTCCTCAATGGACCGCATTAAGCGAGTCACAGAAGGACAGTTCATTCGGGAAGCCAATATGGTAACTGAGAACTATCGCCGTGACTACCAAGCAATCTTCGCACAGCAACTTGGTGGTACTCAAAGTGCTGCAAGTCAGATTGACGAAATCTATAAGAGCGAACAGAAACAGAAGAGTAAGCTACAGATGGTTCTGGACCCACTGGCTATCATGGGGTCTTCCGCTGCGAGTGCTTACGCATCCGGTGCGTTCGACTCTAAGTCCACAACTAAGGCACCTATTGTTGCCGCTAAAGGAACCAAGACGGGGAGGTAATGAGCTATGAGTAAAATTGAATCTGCCCTTCAAGCGGCACAACCGGGACTCTCTCGGTTACGTGGTGGTGCTGGAGGTATAGGGCTATCGTGCAGCAACCACTCAGGCCGAACAGCCAAGGTCAAGCCTATTGGACACCATTGGTCGGTTCGCTAAGGCTGGTGCCGATATGTATACCGCTAAGGAACAACGAGCACGAGACCTAGCTGATGAACGCTCTAACGAGATTATCCGTAAGCTGACCCCTGAGCAACGTCGAGAAGCTCTCAACAACGGGACCCTTCTGTATCAGGATGACCCATACGCTATGGAAGCACTCCGAGTCAAGACTGGTCGTAACGCTGCGTATCTTGTGGACGATGACGTTATGCAGAAGATAAAAGAGGGTGTCTTCCGTACTCGCGAAGAGATGGAAGAGTATCGCCATAGTCGCCTTCAAGAGGGCGCTAAGGTATACGCTGAGCAGTTCGGCATCGACCCTGAGGACGTTGATTATCAGCGTGGTTTCAACGGGGACATTACCGAGCGTAACATCTCGCTGTATGAAGCGGCGCACGAAAAACGCGAAAGCGTTTCACGATAAATGCGAAAACCCGAAACAACTTCACAAGATGAGGGGTTG
+
2133667:J<<8&&+,/134::....A@CBEHGIFHEFJFGHEJECCBFGEHEECJHIG@BCBGGDHDEHJGC11.-/57=DE@FGHIJJGJHJJG5445I@?;:;?732246JHIJHFCBCAHGJDEEFHCFCJFHFDFGE@?JJJJEFFIJJFB@@?AFGEGFE956))))/*-+,55544668+)))FDEHJFJJFHGIHJIE33CBEA@@AGJHFJFFJGGJCABGDJHJJJJJJIGGJJJJHEGFI;::;JJJJJFGGJJIJJCDCDEEGGJGGFJGJJJJ@@???@>6@ADFGHJFEGJGEFJJHFCFHJHGDFGJJDCF@JEEHHJIJJJGJFJHGFGJJHGIHEDHDJFCB;;;;>ACFF@?;54455BJGA@A@FJIJ5554>DCCBAB??FBBIJIJFJHCBBCJJFJGFFFJJGFDJFHFEJJIJHGECDEEJIJ;:;;HJGE>;666-,+))))-/01:;;??>DGDCCHJDH<;;;AABAB=>?BBDCJJHJJDEHDE@A;532233333CCDBBCCFEEBJHDCCFCDECB?==>ABJDDBCHJJIGE@@BDDIJHGDHGDEDFEJFHGFEJJGEFB@@???AFEHJFGEHCB222'85..5:5%&)()))**;3);>AAEIEEIJIHFDA?@@DJJDBABDFHBJFGCDJJEEEHGB@A??@@CDGGEEDCDDJIJJG?>?BDBCFIIFGJBJDCA@AEEHEDEGIGJJHJJD@@@HJECBBACBIII<<;<A999:DFJHJGIJJGEFJEEHGEGIF9888EB34<=AGJJJHIBBBBFEJJ@?:;9:98)(().(2,/672/,,1;45CC<<<=C;:;;?BEFJIJ?@??HJGIJEJFJEFEGJJJJIGGFJHDEEHGJJGEGI>==>JJJHDCAEEEJJJJEHGHGHHGFEDHHJHFECEIHBGCJGIIFJGGJ8JIGHJGFIFDEFDGGGGEHJJEJDDCCHGJEGEDCE@@@@CDFGJEGJJGJHIJIFHBDBC@@ADIJIHJGFABCCH:;<<=B@?AGBCGGJHGJHJGEJGDFDDHEGEFJEJFHJJGHJBBBCEHJHJIJFFIEJDIEGDCHFBFDBBHFDEBDCCEEH666DEDDCHEEDEFFCJEHHGJJJFIJGEHF?@@@AC=<<<FGJIJCBEEJJEC?>==<<7664?:::;@>@???@<;7=>=867;>C@@?>?>>JJDEHDCDB==FEFJJIJHIJGEJEBD===CJJHJIJGDCD@C?>7789BHIIIFFCB@AJEHJFED@::;87679EFCDDIECBCCFIJGGF0000>@?=;/..'&&%,17767>AIDDBDEIIECACCCFGECECDDBBCHEE@A3333/($%&%&(-&##$&))*-?CCEGGHJEJEFFJEJHEEGJJJJJJGGBDAJJHGJJJJHCA@;;;;=9::=??=?;:;<;75559.,(&%&'/((((()((*$$%&+++)))5333FC@JFF@?889:72*(('&'-3446?>@@@JHHDHGEGJH0//0BAAAJF;::=:79A?:8654-,*'(+-00579>JHFIJJDD;8:==>@IEJ?;544,,--.27<=<IJEGGJIJJEEFJJJIJEJEJGJHJGJJJFA9999)))):2,233667;?@ACIEHJJJGJFIC>:42)).+346D@ABBFGFBA@@CGCFEJJFJJJHHHJHDGJJGC755578898(&&&++00/157/../5H9999FJDHJC60114GB?@?CGHJJIIJJJJJJIJGGJJGJIHJHGFGDB?222<;:<??IEJIJFFJHGJGHGGJGGCBBDGHHJJJEFJIJJJJIBCCCJHGJJ544GDJJFHJFIAA>+))/))--@BDDHJJJHJIGHEJJJFFEJHGHJJJJGJABBBJEJGJJFJIEJGJ<BBFBBGB888?ACEEEJIIDEEGGJHJGHJJFHEFJJFJIJFHGJBA?A8.'())'(*/9=>E>===BDHFJHCDFFJJIJJJIJEDJJC><*))((((-189<<=HFDFJFC20..698=<=<;??FJDCHJJJJFGJGDGJDIFFG@@AA@A@BJFEFGHJHJCIEIJJJJHFHHJJJFJJFJJFGJGGFIJGGJDGHE;63231111.*++,../;;A?<9;DC@@?@BB=?@EDJJJIJJJJEJJIJFHJFJJHJJHHJHIHFBCC9323888DGFIFFJGDB?94,.<B@BABGCEEJEFIHIJFJFG;;;;;FJJFJGJJJHF>;:8995CFIHHIIJIHIGJJJJJJJIJBBBBIEABCJEBCBFDGDJJJAC@E@@A@=>:<C@@?>?@CJHFJFGFJJIHFGJJHGHJJHJHIIJFHJJJJJJHJFEAABD000IGIJHCCB0000GJJJFHEHACACIDCFDEHFEJCFH@GGICCJDCGGJJFAAA??><=999:JDHFFFJGIJJJIJEH755?JEEJ3111EJJJFHIFHFIJ::::888((((*;=@ABJJJJJGGJHJJJJJJFHGHHJJJGJJIFG=>>>@@?BA:;;:;;<IHJJJFHG@@@AEEHDCBDCDJJJEDCECHJEJDCDDEF@JJCAACEBDIIGIJIIJEDDHIJJJ=?@><;;<===HFGEEJJJJEJJIABDEAAA?A?@BFJIFGE@9('''378;@JJHFEDJGFGJJHJJJFJE=;:7678=@DFHGJGEIGJGGJFJJDHEGEHJJIJHJIJJJIJJIEFFFJ>>11111183377??>9:9<ADEEFEJIHJIHEJGJJEGDCJHJIFIGJJAJI2222JJFJJIIJJHIJJJJJFHJIJJIJJJIJJJJJJGJJJJJGIJJJJJJJGGFJJJJJEJIJJJJJJJJJIFJJJJIJJHEDJDJJJJJJIIEJJE><<<JJHJFFIJFHICJJJJJCEC>EJFJJJIGGEHFJJIJGJDDCEFGFEJJJJJCD?=::<AE;::BJ??JHD<;1;??A>=?DEFCIFCCBIJJJFEDFJJFJJHJHIJJJFFD?>=8;971(
@Stanford_p7n_1_WT_T7_Gibson_BigLinear_40_39
TGCATAATGGTGTACCTAGAGTGACCTCTAAGAATGGTGATTATATTGTATTAGTATCACCTTAACTTAAGGACCAACATAAAGGGAGGAGACTCATGTTCCGCTTATTGTTGAACCTACTGCGGCATAGAGTCACCTACCGATTTCTTGTGGTACTTTGTGCTGCCCTTGGGTACGCATCTCTTACTGGAGACCTCAGTACTGGAGTCTGTCGTTTGCTCTATACTCACTTGTAGCGATTAGGGTATTCCTCACCGACTGATGGCTCACCGAGGGATTCGGCGGTATGATTTGCATCACACCACTTCATCCCTATAGAGTCAAGTCCTAAGGTATACCCATAAAGAGCCTCTAATGGTCTATCCTAAGGTCTACTGACGGCCGTCCTATCAGTGTCACCTAAAGAGGGTCTTAGAGAGGGCCTATGGAGTTCCTATAGGTATTTTAAAATATACCATAAAAATCTGAGTGACTATCTCACAGTGTACGGACCTAAAGTTCCCCCATAGGGGGTACCTAAAGCCCAGCCAATCACCTAAAGTCAACCTTCGGTTGACCTTGAGGGTTCCCTAAGGGTTGGGGATGACCCTTGGGTTTGTCTTTGGGTGTTACCTTCT
+
:4469AFJJHJGJJFFJHIEEEEGGGC;;@@BADADJJJJDFEEEIFDEA?@?ACDDJDDEDC;=<>>5;@@CAA???@F>:D=CFIEFBD=>?=>BIJJGFBJDJGJJFGGEDJFIJGBDCCBADJJFDCFIJDFEICHFBBBAJJEGJJHFJFGCEDDFBBJI>;:;A@ADGH>?>>CCBADC>=@BCFJDCBC:/,+%&',06=?;999...0>?BGGEBA?@ABBEEFEFCBBBA@?-,,.3(%%$%1-,,,8?@D>>G=>>==;::5;<:78776++++30/010/-'%&&&()*)*.+.=>?AFAAFFBA====ADCABCIJHCA@ACDA?A@CCCCBBACBE@=2112ABDDCBBAADA?<<=<<<1-'$%$$%';((((;89('''58@>@@AGCCDBABBGDIB>>==<>CDCEG@AAABCBAAFA>;321,'&&&(''(,1,+)+-+.<=>@DCDEFEDCDGEDEECCEEJCCHEEBC>>>>ECBECDB>9AA@A@>=>@AJHE@@AAHCDC??ACDEFCDFEGH<:77?>BDDBDD<>,**+@BA=<=@;:;;3,,++11@>@CFCC@ABHDCCDCECJ=667>><:64000+,-;544.,())%%
@Stanford_p7n_1_WT_T7_Gibson_BigLinear_40_40
TCCGGTTAATACGACTCACTATAGGAGAACCTTAAGGTTTAACTTTACAACCCTTAAGTGTTAATTAGAGATTTAAATTAAAGAATTTCTAAGAGAGGACTTTAAGTATGCGTAACTTCGAAAAGATGACCAAACGTTCTAACCGTAATGCTCGTGACTTCGAGGCAACCAAAGGTCGCAAGTTGAATAAGACTAAGCGTGACCGCTCTCACAAGCGTAGCTGGGAGGGTCAGTAAGATGGGACGTTTATATAGTGGTAATCTGGCAGCATTCAAGGCAGCAACAAACAAGCTGTTCCAGTTACGACTTAGCGGTCATTTATGATGACTGGTATGATGCCTATACAAGAAAAGATTGCATACGGTTACGTATTAGAGCAGGAGTGGAAACCTGATTGATACTAGCACCTTCTACCACCACGACGAGGACGTTCTGTTCAATATGTGTTATTGATTGGTTGAACCATATGTATGACCAGTTGAAGGACTGGAAGTAATACGACTCAGTATAGGGACAATGCTTAAGGTCAGCTTATTGTCGGAGTGGCCTTAGTCATTTAACCAATAGGAGATAAACATTATGATGAACATTAAGACTAACCCGTTTAAAGCCGTGTCTTTCGTAGAGTCTGCCATTAAGAAGGCTCTGGATAACGCTGGGTATCTTATCGCTGAAATCAAGTACGATGGTGTACGCGGGAACATCTGCGTAGACAATACTGCTAACAGTTACTGGCTCTCTCGTGTATCTAAAACGATTCCGGCACTGGAGCACTTAAACGGGTTTGATGTTCGCTGGAAGCGTCTACTGAACGATGACCGTTGCTTCTACAAAGATGGCTTTATGCTTGATGGGGAACTCATGGTCAAGGGCATTAAGTTTAGCCGTACCGCCTACTGCGTACCAAATGGACTGACACGAAGAACCAAGAGTTCCATGAAGAGTTATTCGTTGAACCAATCCGTAAGAAGAAGTAAAGTTAGCTTAGACTGCACACTGGACACCTTCACATAAAACTGTACGCTATCCTCCCGCTGCACATCGTGGAGTCTGGAGAAGACTGTGATGTCATGACGTTGCTAATCCAGGAACACGTTAAGAACATGCTGCCTCTGCTACAGGAATACTTCCCTGAAATCGAATGGCAAGCGGCTCAAAATCTACGAGGTCTACGATATGGTAGAACTACAGCGGACTTATTAGCAGAAGCGAGCGAAGGCCATGAGGGTCTCATTGTGAAAGACCCGATGTGTATCTATAAGGCGGTAAGAAATCTGGCTGGTGGAAAATGAAACCTGAGAACGAAGCTGACGGTATCATTCAGGGTCTCATAGACGTCTCAAAAAGGTCTGGCTAATGAAGGTAAAGTGATTGGTTTTGAGGTGCTTCTTGGAGGGTGGTTCGTGGTTGACGCCACCAATATCTCTGGCCTTAATGGATGAGTTCACTGAGACAGTAAAAGAGGCCACCCTAAGTCAATGGGGATTCTTTAGCCCATACGGTATTGGCGACAACGATGCTTGTACTATTAACCCTTACGATGGCTGGGCGTGTCAAACTAGCTACATGGAGGAAACACCTGATGGCTCTTTGCGGCACCCATCGCATCGTAATGTTCCGTGGCACCGAGGACAACCCTCAAGAGAAAATGTAATCACACTGGCTCACCTTCGGGTGGGCCTTTCTGCGTTTATAAGGAGACGCTTTTATGTTTAAGAAGGTTGGTAAATTCCTTGCGGCTTTGGCAGCTATCCTGACGCTTGCGTATTTCTTGCGGTATACCCTTGAGTAGCACTAGTAGTAGTTGGCGCTTGTTACTTAGCGGCAGTGTGTGCTTGCGTGTGGAGTATAGTTAACTGGTAATACGACTCACTAAAGGAGGTACACACCATGATGTACTTAATGCCATTACTCATCGTCATTGTAGGATGCCTTGCGCTCCACTGTAGCGATGATGATATGCCAGATGGTCACGCTTAATACGACTCACTAAAGGAGACACTATATGTTTCGACTTCATTACAACGAAAAGCGTTAAGAATTTCACGGTTCGCCGTGCTGACCGTTCAATCGTATGTGCGAGCGAGCGCCGAGCTAAGATACCTCTTATTGGTAACACAGTTCCTTTGGCACCGAGCGCCCTCCACATCATTATCACCCGTGGTGACTTTGAGAAAGCAATAGACAAGAAACGTCCGGTTTTTAGTGTGGCAGTGACCCGCTTCCCGTTCGTCCGTCTGTTACTCAAAACAATCAAGGAGGTGTTCTGATGGGACTGTTAGATGGTGAAGCCTGGGAAAAAGAAAACCCGCCAGTACAAGCAACTGGGTGTATAGCTTGCTTAGAGAAAGATGACCGTTATCCACACACCTGTAACAAAGGAGCTAACGATATGACCGAACGTGAACAAAGAGGGATCATTAAGTTGATAGACAATAATGAAGGTCGCCCAGATGATTTGAATGGCTGCGGTATTCTCTGCTCCAATGTCCCTTGCCACCTCTGCCCCGCAAATAACGATCAAAAGATAACCTTAGGTGAAATCCGAGCGATGGACCCACGTAAACCACATCTATGAACCTTGATTAACTCCTACAGATCGACCAGCCTTCCGCTGAGACAATCGAAGGTGTCACTAAGCCTTCCCACTACATGCTGTTTGACGACATTGAGGCTATCGAAGTGATTGCTCGTTCAATGACCGTTGAGCAGTTCAAGGGATACTGCTTCGGTAACATCTTAAAGTACAGACTACGTGCTCAGTAAGAAGTGAGACATTATTAGAGAAAGACCTAGCGAAAGCAGACTTCTATAAAGAACTCTTTGAGAAACATAAGGATAAATGTTATGCATAACTTCAAGTCAACCCCACCTGCCGACAGCCTATCTGATGACTTCACATCTTGCTCAGAGTGGTGCCGAAAGATGTACAGAAGGATTCGACGATGCGTACATCAAGCTGTATGAACTTTGGAAATCGAGAGGTCAATGACTATGTCAAACGTAAATACAGGTTCACTTCGTGTGAGCAGTGGCAAAAGTATGGCTACCGTAGGTCCTCGGAGCATTCCTTCGAGGTTCCAATCTACGCTGAGACCCTAGACGAAGCTCTGGAGTTAGCCGAATGGCAATACGTTCCGGCTGGCTTTGAGGTTACTCGTGTGCGTCCTTGTGTAGCACCGAAGTAACCTCAAAGCCAGCCGAACCTATTGCCATTGCGTTAACTCCAGAGCTTCGTCTAGGGTCTCAGCGTAATTGGAACCTCGAAGCCGAGACTTGCGGTAACCCAAAAGCTCTTATTGTCCACACTAAGTGAACAAACCTGTATTACGTTGACATAGTCATTAACTCTCGATTTCCAACATGCACTAATGTACGCATCATGCAAATGTGTCTTCCCACATCTTTCGGCGATCTGAAGTGGCTGTCGGCGGTGGGGGTTGACTTGAAGTTATGCCATAACATTTATCCTTATGTTTCTCAAAGAGTCTTTATAGAAGTACTTTCGCTAGGTCTTTCTCTAAGTACACTAACTCTGACTTCTTACACACGTAGTCTGTACTTTAAGATGTTACCGAAGCGGTATCCTTTGAACTTGCTCAACTGAACGACCGAGATCCGCTTCCGATAGCCTCAATGTCGTCAAAGACAGCATGTAATGAGAAGGCTTGTGACACCTTCAATTGTCTCAGCGAAGGCTCGTGTTACCTCATTTTTATTCAGATGTGGTTGCGTGGGTCCATGGCTGGATTTCACCTAAGGTTATCTTTTGATCGTTATTTGCGGGGCAGAGGTGGCGAGGAACATGGACGAGAATGCCGCATACGAATGGTCTGGGCGACCTTTCATTAGTCTCTATCGAACTTAATGATCATCTCTTGTTCACGTTCATATCGTTAGCTCCTTTGTTTACAGGTGTGTGGATAACGGTCATCTTCTCTCGCCGACTATACACCCAGTTGCTGTTCTCGCGGGTTTTCTCTTTCCCCAGCTTCACCATCTAACAGCCCCATCAGAAGCGCCTCCTTGATTGGTTTGAGTGACAGACGGACGAACGGGAAGCGGGTCACTGCCACACTAAGAACCGGACGTTTCTTGTCTATTGCTTTCTAAAAGTCACCACGGGTGATAATGATGTGGACACTCAGTGCCAAAGGAACTGTGCTTACGGCGCTCGGCTGCCACTACGAATTGAAGCACGGCCGAACCGTGAAATTCTGACGTTGTTGTAATGAAATAATTATAGTGTCTCCTTTAGTGAGTCGTGTAAGCATGACCATCTGGCATATCGTCATCGCTACAGTGGAGCGCAAGGCAAATTTGAATGACGATGAGTAATGGCATTAAGTACATCATGGTGTGTACCTCCTTTAGTAGTATACCAGTTAACTATACTCCACACGCAAATTAGCTAACTAACACCGCTAGTGCTACTTGAACCAGATCCTGCACGGCTGGTCCGGATGCTCCAAAGCTCACAAGGAATTTACCAACCTTCTTAAACATAAAGTGCTCCTTATAAGCCGGCAAAGGCTTAGCCGAAGGTGGGCGGTTTGGTACATTTTCTCTTGAGGGTTGTGCATAACGATTACGAACGATGGGTGCCGCAAAGAGCCATCAGGTGTTTCCTCGTGTAGCGGTTAAAGCACGCCGTGGTTATAGTTGCAAGCATCGTTGTCGCCAATACCGTAGTGGGCTGAGTCCGTAAGTGAACTCATCCATTTAAGGCGCATATTCGTGGCGTCAATTAAACGACCACTCTAAGAAGCACCCTCAAAACCAATCACTTTACCTTCATTAGCCAAGCCTTTTGTACCCCATACCAACCCCTGAATGATCCGGTAAGCACGTTCTCAGGTTTCATTTTCCACCAGCCAGAGATTTATTACCGCATATAGATACCACATGGGGTCTTTTCGCAATCTGCTTCATGGCCTTCTGTCGCTTCTTGTCGGTACAGTTGCTGTAGTTCTACCATATCGTAGAGCCTCGTAATTTCAGCCACTTGCCCTCGAATTTCAGGGAAGTATTCCTGTCCACAGAGGCAGCATGTTCTTAACATGTTTGTGGGCAACGTCATGACATCACAGTCTTACTGCAGACTCCACGAGGTGCAGCGGGAGGATAGCGTACAGTGAAGGCGTGTTGAGCTTAAAGGGAACTTTATCTTTCTTACAAGATCGTTCAACGAATGGCACTGGAACTCTTGGTTGTTCGTGTCAGTCCATTTCGTACGCAGTAGGCCCCTTGTGTTAAAGTCTACGCCCTTGACCATGAGTTCCCCATCGATTAAAAGCCATCTTTGTAGAAAACAACGGTCATGGTTCAGTAGACTCCAGCGAACATCAAACCCATTTAAGTGTTCCAGTGCCGGAATGGTTTTAGATACACAGAGCCAGTAACTGTTAGCGGCTGTTGTCTACGCAGATGTTCCCGCATACCCGTCAATACTGATTTCAGCGATAAGATACCCAGCGTTATCCGAGCCTTACTAATGGCAGATTTGTACGAAAGACGGCTTTAAACGGGTTAGTCTAATGTTCATCATAATGTTATCTCCTATTGGTTAAATGACTAAGGCCACTCCTAGGAGCGACCTAAGCATTCTGCTATATAGATCGTGTACTTCCATAGCTTCAACTGGTACGCATATGGTTCGACCAATCAGTCAAACATCCTCGTCGTGGTGGTAGAAGGTGCTAATCAGGTTTCCACTGTTCTCCTCAATACGTAACCGGTATGCAATCTTTTCTGTATAGGCATCATCCGTCATCATAAATGACCGCTAGTTAACTGGAACAGCTTGTTTGTTGCTGCCTTGAATGCTGCCATACCACTATATAAACGTCCCATCTTACTGACCCTCCCAGCTACGCTTGTGAGAGCGGTCACGCTTAGTCTTATTCAACTTCCGACCTTCATTTCGAAGTCACGAGCATTACAGTTACAACGTTTGGTAGTACTTTCGAAGTTACGCAGGTTACTTAAAGTCCTCTCTTGGCCGTTCTTTTAAAATACCTAATTAACACTTAAGGTGTTGAACGGTACACTATAGTGAGTCGTATAAA
+
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
@Stanford_p7n_1_WT_T7_Gibson_BigLinear_40_41
TCCTGTACGTCAAACTGGGTCGTTAGGTTCAACTCAACCGACTTAGATGTGAGAGTACCCGAGGCAGTCAGGACGAATTGTGCTTCATCGGACCAGATGAGTAACTCTTCTGAGAACGGAACGGCGTACTTAAGGATTGCTATTCGGTTGGTACTCACAGCTACGTCTATAGGGTCGTCATCACTAAGGTTCGCAATGGACGCAGGGTAGAAGTTGAAGTATTTGGCTGTACGACTCAATATGATGTTCTCCCCGCTGAGGATCCTAAGCGGTTACGGAAGAAGAACACATCGTTAATACTTGAACCAACAAAAGAAGGCCAAGGGTTGGTGTCAACGTCACCACAAGACTTAGGAGACCACTCAAGCCACTTGAAGTCGAAATTACCGTCAGCGGCTCGCACAAGAGCGTGTGGCATGGTTTCCCATAGAACTTGGTCCTCAGTGTTCCAACCTAAAGTCTCAGTCCAAACTTTCCGCTCAGCGTCATACCGAACGTAATACTGGTCGGCAGACTTAGAGGCGTCCCCTACGATTTTCACCATGTAGCCGTTAGGAGCATTAGGTGGCAGCTTAGAGAACGACTGAGCGTAGTGGGTCACAGGGTTAATCAACTGGTCTGCGTAGCCATCTTTAGTCGTGAAGGAGTCAATCTGTTGACCACTAGGTGCGGTCACATGGATGAACCCTTGCCCTACATTTACAGTCCAATCAGACAAGTTAGTGCGCATCTGCTTGGCTAACTCTTCAGACTAACCATTGGGCATCCGTATTGTTTACGTGTTCAGGTTGACTACCATCTGGTATCTTATACTTCGCAACGTCTTTACCGTTAATGTGTACAATTAGTTCCCTACCATACTGACCACCACGAACATTTAATCAATCCGTCTTGATTAGGGTTGTAATTGGGTAAATTAACAACTTTGTGTTCTTCTGTGCAACAACGTTACGGTTAACGATGAACGTATAGTCTGCTACAGTAACCATTCGCAGGTCGTTACATCGATCACAGTATGATGTAGTTGGAACCGTTAGGATACCTAACTTGCTTCTCATTTACAGAAAGGTCGAACACTGGATTCCGCTACCAGTGAACACAGCGTAATACTGTTCGTGCTCATCTCGGTTAATCAGGTGGATGTACGGAGCTTGACCTAACGCACCGTTGTCTCCAAGTGTATTTAAGAAAACAAGAGGTGGACGCTTTTGGAGGCCCTCGGTCTCCGAAGACCAACCGTTAACTTGGCGTGACCCTTGGTCTGGATAACGAAGGATGTCAGGCTGTTTGGCTGATACCACCCTTCAAGTTCTTGATTGATTGGCTAATGAGTGCCATTAGAGCCTCCTTATTTATTAATGTTAGCGACGATAGACCAGAAGTGAACGCATCTCCATCCAGCATATTGTTCCACCATCATCCATCTCATACTCCATGCAGAGACGTCTAGCCTCATCTTCCTCTTCTTGGAGTACACCCTCTACTTCCGGTGCCCCAAAGAATCGGTTGTTGAACTGACGGGAAGCCTTGGTGACAATCCAGTAACGGAAGCACTCAGGCATCTCATCGTAGTCGCGGAGACGAATAATGTTCACAGTAATACCAGAGTCAAAGCGGTCTGATTGACTCGTTCGGTCATACACATAGCCACCTCGGTTAACGTAGATGGATTGACCGGAAGTCGACGTTAGGGATAAATAGTCGTCACTGTATACAATCAGGTTGGAGTAAACATCAGGTAGTAGCGTTATGCCTTCCTCAATGTTGAACGTCCATCCACGAGATTGAATCTGTCGGTTAATCTTGTGAGAAATACGCCAGCGTTCGCTGCATCTGCGTTAGCGTCACCTTCCAGCGTTGATACCGGAGGTTCACCGATAGACGCCAGAATGTCGTTCACAGCTGATAACTCGGCGAGATCTCAACGTTCATATCGTATGAGCGCATATAGTTCCTCCTTTCAGCAAAAAACCCCTCAAGACCCGTTTAGAGGCCCCAAGGGGTTATGCTAGTTATTGCTCAGCGGTGGCAGCAGCCAACTCAGCTTCCTTTGGGCTTTGTTAGCAGCGCGGGTGCGTGCGGCCTCCTGTGCTGGCGTTAAGGTTTCTTCTGTTGAAGTAACACTCGCCTCTTCGGGACTAACCAGCGTTAATTTGAGGCCACCCCCAGCATTACTCCACTTTGAAAACCACTGCACCAGCAGCTTCTGGCGAAGACCACCGTGGCCCATTGCGTACTTAGCGATAATCTGGTCCGCTTGGAAGTTAGCACGGCGAGCGCGCTCCAGAGCCAAGTCACGCAGCTTAACAGTACCTACCGCAGAGCGGTGCATGAACAGGCCGATAACGTTGTCCTTAGCAACCTTGACATTACCCTCACCTTTATTGGCAGGGAAACGTGCTTCTGACCGTAGTGCCCTCACGAGCGGTACCAGCACCACCAGCGGTGAGGTGCGGAACTTCTAAGAACCTCAAAGCCCATAACGTTGCGGATAGAACCCTTCTCAGGGTCATCGGAGCGGCAGTTTGCTGCGTTCGGCATCAGTGCTGCCAGAATCGCAGAGTAGCTATCTGGGTCACAGTAGAACACACGGTCAGCAGCCGGAACATAGTTCTTGGTCAGAGCCGCACGAGCCTTAGTCAGAGCCGCAATAATCTCCTTACCCAGCGCAACTTCGTCGTAAGTGCGGCCTTGTTCTGAGTGGTCTCAATTACGGTAGCAGTACCTAAGCCCTCGATTTATCATTATATTTGCTTTCCACGTTACACAGACCGGCAATCTCAGCCAGAACCGCACCATCCGCAGCCATCGCCAGAGATTCACCCAACTGAGAGGTATACTCAGAGCGAACGTCGTAGTGGTTCATCGCGTCCTCAATATCATAAATCAGAACGTCAGCCGTCAGGAGACCGTCAATGGTGATTACCTTCTCGGTGTGTTTGATGTCCTTACGTTTATCGTCGAGGTTCTCGCCCGGAGCCAGATACGCTGCCTGGTGTGACCCAGAACAGGGAACTGAGCGGATTTACCGCTGGAGATGGAACGTACCATGTGGCAGAAGTGGTCACGGAGGTACGAGCGAACGCAGTCAGGACTTCACCGCCAATACCTTCAAGAACAACGCCAGTTTATCTCCAGCAGCAACTACACCTTTACCTTGGTTAGTACCCATTTGCTGTCCACCAGTCATGCTAGCCATATGTATATCTCCTTCTTAAAGTTAAACAAAATTATTTCTAGAGGGAAACCGTTGTGGTCTCCCTATAGTGAGTCGTATTAATTTCGAAGTCTATCAGAAGTTCGAATCGATTACTTTCTGTTCGACTTGACGACGATAGTTGGCATCTGTGCGATACCGAGGGTCACTCATAGCTTTAATCATCTCGCTACGGTCCGCAAAGCCTTCACGCTTGGTAGCCTGAGGTTTAGCCGGAATAGCACGATTAGTCACACTACGAGTTGGCTTACGACCGAACGCCTTAGCGCGAGACTCACCAGCCAAGTTGATGATAGCCTTAACGGTCGCTAAGTCACGACTGGTCAACGCATTATCCAGCGACTGTGCAGCCTCAGGGTTGTGCGTCTCAAGGTGGTTATACAGTGCATCAAAACGTTCACGACCACCAGCGTACTCAATGACACTGTTTACGTACTGCTCCACCAGAGCTTCTTGACCACGGATATACGAGTCAATGAAAAACCTTGAGTGTAGCCAATTTCAGCCAGCTTAGCGTAGGACTCGGCGGACAACTTCTTCGTTCTCCTCGTACTCACGCTGGATAGCCTCAATGGTCTCGACACTCATGCCACGCTCAGCAGCAATGTTAATCATCTCTTGGAAGCCCTCTTCGTGCTCACCAAGTTGCTCAGAGGCAGCTACCAGTTCTTCTGGAGTCTCGCCCAGTGGGGTAAACTCTTCGGAACCTTCGGTGCCCTCAACGCCTTCTTCTCCAGTGTCCACATCGGTCGGCTCAGAGCCATCACCGATACGAACCTGAATGCGGCCTTCGTCATCCTCTTGACCGAACGGGTAGAGAGTTGTCATACAGGTCACGTTCTGTTTCCACTTCGTCTGACGCTAACTCGATTGCATCATCGCCATCACGGGCAGCAACATCAAGAGCCAGCATGTTCTGCTCATGTTCCTCGAACGGAACCACCAGACATCACAGCGGAGTTCACGCCAAAAGATGCATATACGTCTGCTGAAGCGGCACACAAAAACGCGAAAGCGTTTCGCCGATAAT
+
GFHGJG:::;HHIJJJGIGJJIJJABBEIGFBBDEJGJ@A@AJJHJJJJJJFFJFJDJE<9?@GIFGD:::?=G>;98322113456?BBCEJIGGIFHEEJHJIJ==A9::999IJJHJJHJJJJJB?>?>GJJJGIJJJGEGCCCBFFJJJFD?@A<<==HGFJHH??==CGJIHJIJJGJJHIJJJHJJJJJJJIFJJJJJJJJE=;9;;BCDIFIJJ==<<JHFEFHJFJJJC<<<=?==>?95'''(::444//./'',-.03:>=>@AGE@@BCJEE>=BB'''(>=>>GJHHFDEBJHJJHJJJIJJJJJFGJGHJJHJJIJJFJGIGDJFFEGFFFIHEE?><958=AA:::8899<HIJJCDAABDJJH42115FEHDCGFIEEJHJJJIHHFFJJJJJJCDCC?BDBDABCBJCB?9IHGHHGFJEDIJJHIFFJJHJJJHJJHEHJJJJJJJHJJIJJFJJGJJJIJEJHJJIJJFIGJJEBCBCFIDGJJDJEFF6666CBCC<=3;;AGJJJJGHGEDD:::0DEDCBCDHJJCFCGHFJHDGFJJEA94589AGJ7857=;?@CBHFGFEFIHJJIJGFJ3333A87,+++7A>@@HGJGJGJJJJJJGGJJIIJJHFJGJJJJIJJJJJJIG@?5557???DACEGHJEJGJIJJJJGJB@?@666<>>?@CAA;8:<7C??@AGC?JHHHIJHJJJHHJJFBBJGFEJFJFBBJFDEDJEBDJJJB@A994*()'&)%&ACBJFFJGJJFHIJHHJJGGJJIIJFJJJ?@?CJFECA@@BC;556;:<:8-++*,99;864433634///034<8BECJJJJJJHIJEEF>?>>=HHHFEJJJIHJEJJIJJJIE?==<+)))+9)-,,.843399><?=9./6;BGCC6657.....*&%%%%%'%%(485=@?A1;40067FJJJIJJIIHJJGGFEFJJJGDCEABJGEJHHJJJJFHJJJEJJIJGJFEJ2//0DHG96333===6212356****-))4++%%%)'*--8;//.---9?@@CB=?DJJGGJEAA0,,,)*,+,78<?>>65348.--*,-42143>JEIJHJJJIJJJJJIIIJHGJJJJGCC9@BJFGGCDJJ22@CJJGJEJHHGJJIFHJ:;;;JIJJHHJJFJ??JEFFFJJGGGFEHB<3:99::,+,,.:=>GJHJJJIJJEHIJGI?@::85467=<78?E;;=>@A?>7;<;=;;=GGGIIJJJJJJJGJEEEFJJGHI*))*333??GCBBBCI@EC=;.+(((.;21)).2:333...-8?:9C=ABEJJ<=<:<<<HGFDCDBDFGJEBAAA>;:786678::;A>CE9JGAB@?@@D<94-,,*'%%%&'&&)58BBFGHHGJDCCCEIGGJCA=:***-5(''(.%$%$&*)+++++-24120270...3772312548:680...447..29;B:G?BA=7:0&&&&%%%67:3*869?CBAJEEJFJCECDJJJJJJJIIEIH@@AAJJJJIGCCCFJJJEJ=:;<DEDDCJF??@GFHHCAABJJCBBBCFIJJJJHJEJIJJDDECCFGHHEJJHHEDJJJJJJEEJDJJJJGHJIJJJJJH?>>?F2/.-.-.237:=>99;;@EGD>>>>>DDAJ@AA@CBBADCCFJJJJHICBCCIJJJHGEGFEGEFCA(&&&)*&$$%+3EBABA>>=>EJJJJJJJJJHIFJFJJIJJJJHHFHACBFFECBCFFJJJJGHIJJJHJJJJIJJJD?@@JJJJFJJJHJJJJHJJHJJJDDJFIGGECEFFEFEHJHJGJ=32('()(('&&'),-//0520016;CCB<<>GFJIJJIGIJCCCBD??>>JFJHIJJJJHFGGFDGEJCB:4122.---@@?AJJJJJHEHGIJJ9:@CCAAAFGF/%%%)&&&'&&%%;;>JIJHJHHJJHJJJJGJJEFEFJCDBB;@?==ECJECCDHHJJJJJGJJJB@BAAGHJ@@<421(()46A=0///6A><999:@987889>3222355GJJIBA?@?:::==?@AB99:<=9:+5-*++8GHEDEJ.....?@E78B9DBBBBA@@GFJJJFIC86669<JJGACEIJJJJJJJJJJJFHGJIJJGDABA?GCDGJJ=;;:?88,)('&&'&'%$$$&(+.+*+0002312,,,?FHFJHGGIFGE86>>IIIHCFCCDACFFHGDCDGC<8/+-----566?@HCHCJHJIFJJJDIJGGFIABEBGJ;<;;JDDEDF>88612@DEEC?@A=<<=FJHFEGDEEIFHCHFBDJJHJJJJGJJIGJJJJGJ9999@6433>6@;=@?E<<<=C--**67ECGECCECJJGIIJIJEEBI?JJJIJIJJHIJJHJGGJJGJJJJJJIJEGGDCHJF?BB(().458866+++5(((9::AABBCCDDEGJIJFGFJJJJJGJIJJIJFJJJIF>==>D0..+)**)*(%'(()5?ABFGIJJJJHJGJIFJHJHJJJ8778@JIIFB@+*(+-+'&&'-,-1'')((&&&,*(&&&,,,&(*+CEJJJFHJHHJJJJJIJJJJJHEEHBAAB>8//...5A>>;=>>??AJHJGJJHJJJJJ6666449::<BIJGFJJJEDFAA<97698;?A?@@BIDECCJJIJIJDFCJJJFDJHFFJIGJJJGC@BBBC0000;'''&'%%'')3345DIJICEE?@<:8D>>?>DD766502///)**$$$%&'(&'<::;H3/.-('$%%%79ACJCEJJ?@?JJJDJAA@?GDEDEHJIGJJ?>>>FFDJDEEGHJGG99557:C??2HDJIJJJJEJF>>>?@DCEDEJEEFCDGICGJFHJIJJJHHJJIHHFHJEHDJHJEJIJJIIJFJIJHJJJGJ;;;<IJDE0///4CCDHIC@:344CAJJHIJJJHJFJJJFJJHGHJIFGJGDBA<?@AEFIDDAA@?EHJJJGJJIJJGGJJEJIJGJJJJJJJJE>>>>7JJJJGJJIJIJJJJHGJD>))):/,,.53446=>?<>>>;<7767;>ADCEDFHFJIHJGJHJF=;<EJGEGFGJIH211---7<=<=DBAACJGJJJEC>>>?ABBBDD===96112=>?@:::8::8:-:666<6476677EIHJJJJJJHJJGJJJJHJJJGJIJJHGJJIJJJDBHFBFCBJFJJEEGJGHJJEFJJFGFJ=JJIHJGHGJJJIJJJJGJJJJJHJFIJJJIJJJJHJGJFHJGJJJJJIJIGJJJJJFHJJHGHJJJJHJJGJGHJJJIGIJGJFEGEEGIJJJJGJFFJJJJJJJJGIJJJJJHJJIJJGHDCJHFJGHIJFFJJJJJJJEEHJJIGHHJJJJJJJHJIJJGFHJHHIB>>>?JB:ABIHJJJFHJJFJJJHHJJJJJJJIHJFFJFGHHJHFIHDJIJGHJJIJJGHJJJIGJJFJJADJIIJJHCFJIIEIJGHJ=<9842212/12=<=>?;;;;=5?EFFJIJGJGEHIJBDBCJFFEJGEB=99@AAIDBGEJJHJFJJJJIJFGIFFGJHGJGGFJJJFJHJFIEG3334BBC@???('''0188:CCDDD?@?AJJJFFFJF98BAJJECHJ>D00CEJJJEJJJIJJHHJHJJJJJFJJGJJEEHJJJJJJJJHJJJJJHJJIJJJGHHFD9669?B@DEFHJJJJJFJJGJJGIJJJJIJJBJJHJFIJJJGJJJ6337=<==687@FA<562),--6:DEEFDECDJGJHI;988;<9;CEJDDA;;;6'''-210//01-(1-+-8ABFEDAIJJJJJJJJJJJJJJJJJJJJJJJJJJJJJIJJJJJGJHJJJIJJJJHGJJIJIJJJHJJJJIGJJJJJJFEGJHJJJF??JGEFJJJJJJJJJIJJGJJJIJJJGFJJJGIFJJHJJJJGJJGIJJJGJJIJEJIE@FCEJJJJ4335:--,,/12-((*;23@JHJE<=<<CHFGGJJJJJJJJJIJJIJIGJGJJHJJJJJGJHJCAACIJJJJDBFCJJFJIHIJJHJIIFJEIHDFJGJJJJHJJGIFD=9:BB<<<<331-(''))5<>DEFIEBB55<;JJGJFFJJIFJJIGIJJHFGDGJHFGJHFGJIFJFECDJFJIJHGHHHJJJJJJGFHJJJIJFCFEGJJIJIJFGJJHJJJJJJHFHBFJIJGJCB@)(((@BBDEJEIJFIIJGJJIJ@>>?FAECCABJDDCCJJJJJJJJJJIHDJGIJGJIJJIJIJFEC''''***=<:5767@BCJAB?:0)'''()')&
@Stanford_p7n_1_WT_T7_Gibson_BigLinear_40_42
GTGGTAGCTGCGGTTGAAGCAATGAACTGGCTTAAGTCTGCTGCTAAGCTGCTGGCTGCTGAGGTCAAAGATAGAACTCCGTAGATTCTTCGCAAGCGTTGCGCTGTGCATTGGGTAACTCCTGATGGTTTCCCTGTGTCGAGCAGGATGCAGAAGCCTATTAGGAGAACACCGCTTGAACCTGATGTTCCTCGGTCAGTTCCGCTTACAGCCTACCATTAACACCAACAAAGATAGCGAGATTGATGCACACAAACAGGAGTCTGGTATCGCTCCTAACTTTGTACACAGCCAAGACGGTAGCCACCTTCGTAAGACTGTCATGTTGGCACGCGAAGTACGGAATCGAATCTTTTGCACTGATTCACGACTCCTTCGGTACCATTCCGGCTGACGCTGCGAACCTGTTCCAAAGCAGTGCGCGAAACTATGGTTGACACATATGAGTCTTGTGATGTACTGGCTGATTTCTACGACCAGTTCGCTGACCAGTTGCACGAGTCTCAATTGGACAAAATGCCAGCACTTCCGGCTAAAGGTAACTTGAACCTCCGTGACATCTTAGAGTCGGACTTCGCGTTCGCGTAACGCCAAATCAATACGACTCACTATAGAGGGACAAACTCAAGGTCATTCGCAAGAGTGGCCTTTATGATTGACCTTCTTCCGGTTAATACGACTCACTATAGGAGAACCTTAAGGTTTAACTTTAAGACCCTTAAGTGTTAATTAGAGATTTAAATTAAAGAATTACTAAGAGAGGACTTTAAGTATGCGTAACTTCGAAAAGATGACCAAACGTTCTAACCGTAATGCTCGTGACTTCGAGGCAACCAAAGGTCGCAAGTAAAATAAGCTCCAAGCGTGACCGCTCTCACAAGCGTAGCTGGGAGGGTCAGTAAGATGGGACGTTTATATCGTGGTAATCTGGCAGCATTCAAGGCAGCAACAAACAAGCTGTTCCAGTTAGACTTAGCGGTCATTTATGATGACTGGTATGATGCCTATACAAGAAAAGATTGCATACGGTTACGTATTGAGCAGGAGTGGAAACCTGATTGATACTAGCACCTTCTACCACCACGACGAGGACGTTCTGTTCAATATGTGTACTGATTGGTTGAACCATATGTATGACCAGTTGAAGGACTGGAAGTAATACGACTCAGTATAGGGACAATGCTTAAGGTCGCTCTCTAGGAGTGGCCTTAGTCATTTAACCAATAGGAGATAAACATTATGATGAACATTAAGACTAACCCGTTTAAAGCCGTGTCTTTCGTAGAGTCTGCCATTAAGAAGGCTCTGGATAACGCTGGGTATCTTATCGCTGAAATCAAGTACGATGGTGTACACAGGGAACATCTGCGTAGACAATACTGCTAACAGTTACTGGCTCTCTCGTGTATCTCAAACAATTCCGGCACTGGAGCACTTAAACGGGTTTGATGTTCGCTGGAAGCGTCTACTGAACGATGACCGTTGCTTCTACAAAGATGGCTTTATGCTTGATGGGGAACTCATGGTCAAGGGCGTAGACTTTAACACAGGGTCCGGCCTACTGCGTACCAAATGGACTGACACGAAGAACCAAGAGTTCCATGAAGAGTTATTCGTTGAACCAATCCGTAAGAAAGTAGAGCCCCTTAAGCTGCACACTGGACACCTTCCACATAAAACTGTACGCTATCCTCCCGCTGCACATCGTGGAGTCTGGAGAAGACTGTGATGTCATGACGTTGCTCATGCAGGAACACGTTAAGAACATGCTGCCTCTGCTACAGGAATACTTCCCTGAAATCGAATGGCAAGCGGCTGAATCTTACGAGGTCTACGATATGGTAGAACTACAGCAACTGTACGAGCAGAAGCGAGCAGAAGGCCATGAGGGTCTCATTGTGAAAGACCCGATGTGTATCTATAAGCGCGGTAAGAAATCTGGCTGGTGGAAAATGAAACCTGAGAACGAAGCTGACGGTATCATTCAGGGTCTGGTATGGGGTACAAAAGGTCTGGCTAATGAAGGTAAAGTGATTGGTTTTGAGGTGCTTCTTGAGAGTGGTCGTTTAGTTAACGCCACGAATATCTCTCGCGCCTTAATGGATGAGTTCACTGAGACAGTAAAAGAGGCCACCCTAAGTGAATGGCAGTCTAGCCCATACGGTATTGGCGACAACGATGCTTGTACTATTAACCCTTACGATGGCTGGGCGTGTCAAATTAGCTACATGGAGGAAACACCTGATGGCTCTTTAGGGCACCCATCGTTCGTAATGTTCCGTGGCACCGAGGACAACCCTCAAGAGAAAATGTAATCACACTGGCTCACCTTGGGTGGGCCTTTCTGCGTTTATAAGGAGACACTTTATGTTTAAGAAGGTTGGTAAATTCCTTGCGGCTTTGGCAGCTATCCTGACGCTTGCGTATATTCTTGCGGTATACCCTCAAGTAGCACTAGTAGTAGTTGGCGCTTGTTACTTAGCGGCAGTGTGTGCTTGCGTGTGGAGTATAGTTAACTGGTAATACGACTCACTAAAGGAGGTACACACCATGATGTACTTAATGCCATTACTCATCGTCATTGTAGGATGCCTTGCGCTCCACTGTAGCGATGATGATATGCGGATCGGTCACGCTTAATACGACTCACTAGAGGAACGCTATATGTTTCGACTTAGTTACAACAAAAGCGTTAAGAATTTCACGGTTCGCCGTGCTGACCGTTCAATCGTATGTGCGAGCGAGCGCCGAGCTAAGATACCTCTTATTGGTAACACAGTTCCTTTGGCACCGAGCGTCCACATCATTATCACCCGTGGTGACTTTGAGAAAGCAATAGACAAGAAACGTCCGGTTCTTAGTGTGGGCAATCATACCGCTTCCCGTTCGTCCGTCTGTTACTCAAACGAATCAAGGAGGTGTTCTGATGGGACTGTTAGATGGTGAAGCCTGGGAAAAAGAAAACCCGCCAGTACAAGCAACTGGGTGTATAGCTTGCTTAGAGAAAGATGACCGTTATCCACACACCTGTAACAAAGGAGCTAACGATATGACCAAACATGAACAAGAGATGATCATTAAGTTGATAGACAATAATGAAGGTCGCCCAGATGATTTGAATGGCTGCGGTATTCTCTGCTCCAATGTCCCTTGCCACCTCTGCCCCGCAAATAACGATCAAAAGATAACCTTAGGTGAAATCCGAGCGATGGACCCACGTAAACCACATCTGAATAAACCTGAGGTAACTCCTACAGATGACCAGCCTTCCGCTGAGACAATCGAAGGTGTCACTAAGCCTTCCCACTACATGCTGTTTGACGACATTGAGGCTATCGAAGTGATTGCTCGTTCAATGACCGTTGAGCAGTTCAAGGGATACTGCTTCGGTAACATCTTAAAGTACAGACTACGTGCTGGTAAGAAGTCAGAGTTAGCGTACTTGAGAAAGACCTAGCGAAAGCAGACTTCTATAAACTATTTAGAAACATAAGGATAAATGTTATGCATAACTTCAAGTCAACCCCACCTGCCGACAGCCTATCTGATGACTTCACATCTTGCTCAGAGTGGTGCCGAAGAGGTGCGGGAAGAGACATTCGACGATGCGTACATCAAGCTGTATGAACTTTGGAAATCGAGAGGTCAATGACTATGTCAAACGTAAATACAGGTTCACTTAGTGTGGACAATAAGAAGTTTTGGGCTACCGTAGAGTCCTCGGAGCATTCCTCGAGGTTCCAATCTACGCTGAGACCCTAGACGAAGCTCTGGAGTTAGCCGAATGGCAATACGTTCCGGCTGGCTTTGAGGTTACTCGTGTGCGTCCTTGTGTAGCAT
+
++;GJJJJJJJGJFIEJJCEIDJDGJFJFGIJFG@;>GGJGJJJGJIJJJJJJJJEJJ<:569IDBABADED-,,-.1%$#$$#$&&&+21479;@A?BHDEECHJJGJJJIHJJJJJFFEEFJJJHIFJF@@>=7000(''&'/4-))''%$$%(&&&$$%#$$$$%)'&%&%&,06:?HJJHIEIGJEIC:8896??<=;<;BBBCGJJJHJJJJJJJJGGJJJEDJJJJHJFDGJJJIHGH7667AAABA>>A@DFCCHJJFGHJHJIJHIGJIJJJJJIIJIJHJEHJJIJJJJFJFHHJIA@>=@32522/3../8'''(),'(.---.558AB:952-.7??BAB<<;CA??B832367223344A::CE;77>@DAABCHHIFJGHJJJJJJHD=>JIGBB8.*((-22171//23:;?BJHJJJGJJJJGJGGGJGIIDHCEDBIGHJJJFJJJHJJJFFJIJJJJFDDEJIJHEJC@88GCA?>>AIHJGEEFJJJDDDHEJEC1..HJGGJGFFCHIEFG?IEEIGIJHFFHJDJJJGJGIFJJIHIJJJIJ@7;:@DIJIHDDEGJJFJH?>DCHJHHFHJGJJEGJIJJJHJJJFJJGJH@>?BGG>J0///DCCGEIHJJJGJHJHJDDGG***8BD>;A6569BDEJFEJDG>AFGDGGIJJHEFCCGCIJJJFCDJIHHJGJJBEJHJJIJI>=>C999:7668@?IJJIGI<<<=CJEGCDGJJJJFJFJJJJHHJA==<>BBB@<-**,**&+689:5*))+=AC<46<<GHJJJDJEJEJJJFJGACDDJJJDJJJJ>>>>JEGDFJC>>>>D@A?2-)*+@?@:;:;@A'''(-./--.././/6??JGJJJJHIJ;;;97898899<>:=AJBBEB;999G???A@FEHJCEDDGJCE,***9DJGJIDABC>=<>DE?CCCHIJJFEFJFJJJGJJGHIJJJJJGJEBCBFHEBGEGJJJIJJHHJJHIJJJIJJJJJJGJJGJJGFJJJJHJGHJJIIJJJJJJJJHHJIGFGC?4*'%%&&&&&'+-./1+))(*,--./=BCCEJEGIJJJJJJJHHJEDGEJEHJJJFCCDCECDGJJJJJJJJHIJEFHJJJFFIJJIGJIIJJJJHJJJGJJIJHJJJIJJJGJHFIJJJGJJJJDBDE?98564)'''7CGFGJCCCADDFEJJEFDFBJJGHJJGDGJGJJIHJ;;;<IJJIJGJJJFIFJJJJJJJJHJHJJJJJGJJIEEFCDBDBADJGIFIIJJHIHJJJGHJFFFF<<=<DDCGDEGFJDHJIJGJJJIDGEI>???JJJJJJJGJJJFHEGIJJFFEGHJJJJGHA;22../0557?88/.)*115@>@AGJDGFFFFGJJFFJJHJ5556JJJHJEHJJJJGJJAA544598898&&&'A=<<<DHEJHJGHJIHJJJJJJGJIJEB@CJHBDCDF@2224:JJIJHHGEIFGGFIHJ====ACACDGFJGIHJJHJJEFFFDEBDEJFIFDE:33<=EAJFJJEEHJHJIJJJIJJIJJHJJE?@=;IGGGGEJIJJJJJJJJJGIJJJJJGJJJJJJJJJJGJGIIDDFIIJDEHIGJJEJJJHJEGJGIFJGJIJJJJJHJJJ@9999=67757871*&&&+,../:;>16CFFCEHIFFF?===444575578HJEJJJF@9877:>GEHEFJGD=;EJJJJGJJJFHJDEFE@?/,-<BDGHDJJJJFJJJBBBDCDBCCBDB978=>?@FJIIEFCCD>IIJJGJFJJFJGIJJJIJJJJJJJHIFJFJJDJJFGJJJJJHHHHJHJJJFHGJJGJJJFJJJEIEGHIJJJHIFFHIJIJGIJJJJJJGJJHHJJJJGJGEGEJFFEHHJ:544656?>IJJJIHFIJJDJFFJJIJJJFJJJJJJJHIJIHJGJI?@ADEFBAJFJFGIHJJJHHGJFJIICCCFJGEHEE988979>?@@BEABA?>=<=@@JFJGIFJJJJJFFJJHJHJJJJHEEJIJJGHIIJJHFHIHFGEFHJIJEJIJJJJJEJJJJIIJJHJHJJJHBA@@BFJB@@@GFGGHJIJJ9989BGJCCDDH1002BEDEB@@?JFEJEIIJHIJGJCDCEJJJHJJHIHGJEE=DIGIGIGGJFJJEJGHHG31111.&&%$$%''/05?C;;;<CGFGGAA@@CBABABIGCECBBCCHCA@?AEE@DI?BFDFFHEHHHFD@AAAFJFHGHDCDEBDADDCJFA;DICDDBGGFJGEED@?>;/''&',.03.CJGIGJJJIJJJEJJHCBCCJJD<99AFEJEJJJJIJFAGGJJJJJJJJIHGFGJJJJFJEE@5445<---:6563@BFEBJFIDEFEGJJIGJJJFJJFGJHJJJJHHJHJJJJJJJJIGGJJJHJIFJIJJJJJJHGHH;;;;DEEHHGJJFJJJGJJJHHGJJBHA5HFDJJHJJG<A//>?IHJJJJGECD@AE?>>?<7734,+**-'''*(*+,07:99:@D5-++++-:<BB@JGHJFGGHGGEJJJHJJJIJJJGJFHHB@A?CDGJHFIJIFJHJJJJJFJGJJDBAC@HDGDDDEJJJIHJJFEIEHGJJH<<<DJJJJJJJGJHJHJHJJJHJJJIJJJJFGGC:80+$$&&)'''>???@CGDEGJIEDFI?ABC8556=5;:4443677:?A41++,46++++.,((((;;FDEIGDDFJGB==<6ADBEDGJFEJEJDJJJJFCAAA<5555;;9777DEAFCDFEEFGEEFEEEJEFCGJJJAA@@HEJJHFGDCFDE;<CBDDDJFFJIEJC<<<<=C733DDJIIIFHJJGHGIIJGJJHJEFE91AAA<<<=;::<=>@JJGGGJI54442000(()+--,+))43,++,79;;<:>>@DJDCDFB@@@@JJFJJFJIJJJFJJJJJJJCFIJJJJJDIJFDDFDJ<<=JJFJFH>=>>=FGDJCCJDA+,,05:BCC@CIHIIJDEDEIJJHHJHJJGHIJJJJHGGFIGJHIIJFIEJJHGIJGHD75574-,=?EGEEJEHHIHJIJGJJJJJJIJJJJJJBABAB---/,(''''''A@CB>=FIGJJJBBAAHCACJHHJJJJIIJGHFJHJJJHJIFEEGJIGIJJGJJJJJJJGJJJJFJJFJJIJJFJFJHF===HF@@?:<0>D@DCCJGJEJHIIFCCIJJIHDCEEGHHJJD><==?><000=?IFJG><:;?@EEEEHGEIJJIFJJFJJJIJFECC::::CFJI>>==FJGJJJIJIFJHJEEJJJJJJJJGJJHJBEF3333:<><BDFEHJJJJJHGEEHDGIJJDC81JCEIEFFIJJEGEEGGGGFGJJHHGJIEEG<;;;CB??@AFGJIFHDDGJJIJJJJHJ.-,,5533/...2?=?8----F?@@BIEIJFJJGEHFJJIJJJFGJGFGFJJJJJHFHHJJIHJIDFEHIF?=:./---,&&&-6:CG@:845:889AJA@><=>=,,+,/(',2,,/0011DFIDGDCAEHFIHJHIHJJFEHGIJEHIJDDBFCJJJHJJJJGA>>BFBDFEFJJHIFDGGIG?F;C50BJDGFHF<;90011CIHJECEF,++&+))(''%%(36:=;;AAEC>?DDBBFJDFJCFFJHGDFFJHJHJFFJCGC:5?CHDDA?>?ADGHHCDEJFBBBAGFIDJHEIH@A@CHF?@CDHHHJIHAACAJHIHHJEEGFJJDFCDFJJJGGHIEFIDFABAB@;2><?DFFDFFD??))659999@321,.0468<=DCFFGHG@>>ABBEGJJFFEJEHDEGGFIDDBADEECIEEFEDIIECHEEGEEGEFBA@?@@>;;200/21///12,A7::8-,++*
@Stanford_p7n_1_WT_T7_Gibson_BigLinear_40_43
ATGGAGCTAGCGTCTGCACGCTCCTTAGAGGTTCCGATAAGTATCTTCGACTGAGGGTCTCTCCATAAGGACCACACAACAAACGCACATGTGATGAACGACTTACCGATACCACGGAAAGCCTGTAAGATGAACTTCTTGTTGTCTCCATTCGCCAGCACCTTAGCCATGTCAATCTGACACTTAGTGGGCACCGGTAAGTTTTAGCGCCTTCCATAAGACGAATAGGAACGCCACGAAGTCTCCTTTCAGTTGCGCCACTACAGCGCATCACAATTCAATGAGTAGACACATTGCCTCCTTACTTACTTGATTTCCTACTTACGTTGCAGTTCACGAATAGTATCCTGTAACGCACGAATCCATGCGTCACCCTTCTGGGTCACTGCGAGAATACGTTTAGCATCTCGGTCGTCAAGTTCGGCTCGACCATCAGGCTCGAATCCACACTGACCATCGGAGGTTCCGGTAGATTTTGACTCTGACGCGCAACCGCTTATTGTCGCTACGCAAATCAGAAATAATCCTATCAGTGCTCCCTTCCAGCGCGGCAAGGTCTTCTTGATACTTAGCAGGAATTACCGCATCGATTGCTA
+
334901%%%%()*./24@BACB=835%&&(-*''()-4777:8888BA*)))779>D@8777@?<=>?CFGGJFHB?BBB9888===?IDGFDCFCEFDJGGJJDJC7765643346FJGJJGHGIHJFIJJJJJJJJJJJJJIFHIJJHJIIJJJJIIJJGJ@;;>?GIEJ2222=DCCFECCDADBDFIJEHG?;95**)(3::AADEHJHJJEJGDBDFEDCCCHEGGFGEGDJFHFJJJJJFB@JFBBCIEB;;<+++-5(%%*)'&&%%$%'(33561111,,,,,434502247607('&&-/56:;GEGFHHJIJJJJJIE8JJG===AB/---0000888DCC211/20/--.0=C:A;999ADDFCFF?>>>DDE;;;;A;9:>?EB@ABEFBDB@A@?JGEEDEG95.,,>53328?99:>==53243FA@@AEEJEGIGGIGFJJJHJJEFFHIHG<95-+*)**A::;DEIFGG<<<=JJ><<<BC<889:HFHJJJEC>;CHDEDGIJHJJGFJJGGCCCCHGFEEBA@885:;JJDFGEJJHEEEFBHD=EIJHGH22213323,,,,<;???>66665/.)
@Stanford_p7n_1_WT_T7_Gibson_BigLinear_40_44
GCCCATCTCGCTAAAGATGTCAGCGTAGTAGTGCGGAACTGCATTATCGGCAGCCATGTGAATAGCATCGTGCAGGTCATCAGTGTCACGGATGTCATCATAACGGATGTTTTCTTTCAGCATTTCGTAAGCGTCATAAACGTTGTTGTAAGTCATGTTAGACATAGCCGTCTGTTACCTGGTGCAGTTAGTGAATACATAAAGGGCACCTTGCGATACCCTTGAGTTATCCGCTAGTCATGCACTCAAGAGCTATTTACCAGATTGTTAAAGAGCGTCTTAGGTCAGGTTTCGTTAGACCGCATCACCTTTCAGTGTGGTGACTCACTGTCGTTTCATGTGGTACATAGTACCGTGTTTACTTCATGTTGTCAACCGTTTTGTTTCACCTTATGTGCCGTGGTGCGCTTAAGTCACCTAGAAGGCACTGTGCGCCCGGTTGACGCTGCTACATGTTTACCTAGCGATTTGTATCTTACTGCAGTCTACTTCATGTTGTCAATACCTGTTTTTCGTGCGACTTATCAGGCTGTCTACTTATCCGGTTGACCCCGGTGTCGATTGGGATGGCTATTCGCCGTGTCCCTCTCGATGGCTGTAAGTATCCTATAGGTTAGACTTTAAGTCAATACTCTTTTTGATAAATTTTAAATTAATCTTTTAAGTCTCTTTAAGTTGTCTCTCCTTATAGTGAGTTGTATTAATAAAGACAATGATTAAAGGTTATCACTTTATGGCTAACAACAAGGCGTCTTTAGGTCTGGTCTTTATGTAGTGTCTTTAGGTCTGGTCTTTAGGTCTGGTCTTTATGTTTAAACTCTTAAGATAGGCGTTGACTTGATGGGTCTTTCAGGTGTAGGCTTTAGGTGTTGGCTTTAGGATGGACGTTAGGAGGTGACTTTAGGAGGATGCTAGGAGACTGTAACAGATAGGGACACAGAGACACTCAAGGTAACACCCAAAGACAAACCCAAGGGTCATCCCCAACCCTTAGGGAACCCTCCAGGGTCAACCGGATGCATCAACAGCCTGATAAGTCGCACGAAAAACAGGTATTGACAACATGAAGTAACATCCAGTAAGATACAAATCGCTAGGTGACGCTGCGCGCGTCAACGGGCGCACAGTGCCTTTGTAGGTGACTTGAGCACACGGCGCATAAGGTGAAACAAAACGGTTGACAACATGAAGTAAACACGGTTGCGATACCACATGAAACGACAGTGAGTCACCACACTGAAAGGTGATGCGGTTGACAAATTTTGACCTAAGACGCTCTTTAACAATCTGGTAAATGGCTTGAGTGCATGACTAGCGGATAACTTGTAGAAGGGTATGGCAAGGTGCCCTTTATGATATTCACTAATAACTGCACAAGGTGACGCAAGATATGGCTATCATCATTTACAACAACGTTTTCAGCACGCTTACGAAATGCTGAAAGAAAACATCCGTTATGATGACATGCTGACACTGATGACCTGCACGATGCTATTCACATGGCTGCGATTAATGCAGTTCCGCACTACGCTGACATCTTTAGCGTAATGGCAAGTGAGGGCATTGACCTTGAGTTCGAAGACTCTGGTCTGATGCCTGACACCAAGGACGTAATCCGCATCCTGCAAGCGCGTATCTATGAGCAATTAACGATTGACCTCTGGGAAGACACAAGACTTGCTCAATGAATACTTGGAGGAAGTCGAGATTAGGAGGATGAAGAGTAATGTCTACTACCAACGTGCAATACGGTCTGACCGCTCAAACTGTATTTTTCTATAGCGACATGGTGCGCTGTGGCTTTAACTGGTCACTCGCAATGGCACAGCTCAAAGAACTGTACGAAAACAACAAGGCAATAGCTTTAGAATCTGCTGAGTGATAGACTCAAGGTCGCTCCTAGCCAGTGGCCTTTATGATTATCACTTTACTTATGAGGGAGTAATGTATATGCTTACTATCGGTCTACTCACCGCTCTAGGTCTAGCTGTAGGTGCATCCTTTGGGAAGGCTTTAGGTGTAGCTGTAGGTTCCTACTTTACCGCTTCGTCGTACATAGGAATCATCAAAGGGGCACTACGCAAATGATGAAGCACTACGTTATGCCAATCCACACGTCCAACGGGGCAACCGTATGTACACCTGATGGGTTCGCAATGAAACAACGAATCGAACGCCTTAAGCGTGAACTCCGCATTAACCGCAAGATTAACAAGATAGGTTCCGGCTATGACAACGCACTGATGGCTTAAAGAAAGGTTATATGCCCAATGGCACGCTGCTCTACGCTGCAAATCGGCGAATAGTGAGAACTTGGCCGAGAACAACCTCGAACGCCGCAAGGAACAAGAGAGGGCGGCGTGGCATAGACGAAAGGAAAAGGTTAAAGCCAAGAAACTTTCCGCACTTGAACAGGCACTAGCCAACACACTGAACGCTATCTCATAACGAACATAAAGGACACAATGCAATGAACATTACCGACATCATGAACGCTATCGACGCAATCAAAGCACTGCCAATCTGTGAACTTGACAAGCGTCAAGGTATGCTTATCGACTTACTGGTCGAGATGGTCAACAGCGAGACGTGTGATGGCGAGCTAACCGAACTAAATCAGGCACTTGAGCATCAAGATTGGTGGACTACCTTGAAGTGTCTCACGGCTGACGCAGGGTTCAAGAATGCTGGGTAATCGTATTTCTGGCTGCTTATAGTCACCCGCTGCTACCTAACAGAGTGATTAAGGTGGGCTTTAAGAAAGATCAGGCGCAGCCTATACCGCATTCTGCCGCATGTATCAGGGTCGTCCTGGTATCCCTAACGTCTACGATGTACAGCGCCACGCTGGATGCTATACGGTGGTACTTGACGCACTTAAGGACTGCGAGCGTTTCAACAATGATGCCCATTATAAATACGCTGAGATTGCAAGCGACATCATTGATTGCAATTCGGATGGCATGATGAGTTAACTGGATGGGATGGTGAGTTTGTTGAAACTTGTAAACTAATCCGCAAGTTCTTTGAGGGCATCGCCTCATTCGACATGCATAGCGGGAAGATGATCTTTCTCAAATGGAGACGTACCATACATCACCGACCCGGTATCATTCTCGCAGAAGAAAGACGGTGGCGCATTCAGCATCGACCCTGAGGAACTCATCAAGGAAGTCGAGGAAGTCGCACGACAGAAAGAAATTGACCGCGCTAAGGCCCGTAAAGAACGTCACGAGGGGCGCTTAGAGGCACGCAGATTCAAACGTCGCAACCGCAAGGCACGTAAAGCACACAAAGCTAAGCGCGAAAGAATGCTTGCTGCGTGGCGATGGGCTGAACGTCAAGAACGGCGTAACCATGAGGTAGCTGTAGATGTACTAGGAAGAACCAATAACGCTATGCTCTGGGTCAACATGTTCTCTGGGGACTTTAAGGCGCTTGAGGAACGAATCGCGCTGCACTGGCGTAATGCTGACCGGATGGCTATCGCTAATGGTCTTACGCTCAACATTGATAAGCAACTTGACGCAATGTTAATGGGCTGATAGTCTTATCTTACAGGTCATCTGCGGGTGGCCTGAATAGGTACGATTTACTAACTGGAAGAGGCACTAAATGAACACGATTAACATCACTACCAACGACTTCTCTGACATCGAACTGGCTGCTATCCCGTTTCAACACTCTGGCTGACCATTACGGTGAGCGTTTAGCTGACCGAAGACAGTTCACCCTTTACAACAGTAAGTACCTACGAGATGGGTGAAGCACGCTTCCGCAAGATGTTTGAGCGTCAACTTAAAGCTGGTGAGGTTGCGGATAACGCTGCCGCCAAGCCTCTCATCACTACCCTACTCCCTAAGATGATTGCACGCATCAACGACTGGTTTGAGGAAGTGAAAGCTAAGCGCGGCAAGCGCCCGACAGCCTTCCAGTTCCTGCAAGAAATCAAGCCGGAAGCCGTAGCGTACATCACCATTAAGACCACTCTGGCTTGCCTAACCAGTGCTGAC
+
...2-0'''''>>>JJIJGIJCDCIJCB@=>???BC@CCB?=322010/005667EIC=9889A@@?A??A?DJIHGHJJJJGIJJDDBCAA=650///4ACDHHGJJJJJJJB>AE<GJJJFJJJFJJFJF@@(''&&(8:;DBCBAGFEEJGHGJHJ:;;;9;****))%%%&+'(36'''(6.-.-)****/41+++9=AJGHJ2221?99;;=<?>>@D79::??GJHACC@AAAEJJIFHJECGEJA@CJDDF<<;;HHJJJJJDFGJGC>=>33<6:>=JJFJHGH????999:=CJFJJJJJHJJGCFJIJJIIJJJED((()F?@?ADDJGGEHFHCDDB((();86779:2---3*7?EJJIHA@JJJBCBBJC54GFJJJJJFJJHJJDBEDFJJGJFB@=GJGG======?BJJJJJJJJFJ7665/1--(((&&&')+47<<<<<8114*,,,++++.-...345.-((('&****+222:CJJIJIJFJHIJJJJH@C<FDBBDGDFEDGJHHIFJJDFD><::<624:99;8.-1///C<<<>JB<;;<?ADDJGFFGCFJJGHJDGFJHGFEBBABCJJJIJFGJFCDCAABJJJDDFHJDJGIHD<558:<:<>A>?111034(()2BDCIDJHFGEGDFFEJIJJHGFJIIIIJ?;;;AJ??;:53004:69AABCEEEHEGDBC==>EFGIJIJGHHJJJIJJGJJJJG;888=GGJGJGEHGEEGG?>>>ECBCCJGDC?@@>>>=444:AHFI?>>>?AAD4444DEJEEI@BA@<?>?A@9BDDFFHGJGC><:=@74'%(&-*+01578???:867689C2212==6/'&&'27888>877>9<==BAEFA@?@B////1---233+)*2;=:8////2/((&&(-))('(&(+,,669=>BBDCA@A>=>?@J@?:0044999866;?FHDJJ?>>>C>=>@A@ABBA>B=<?A@6444=@A9779:<6((((),./.,&%&&-.++**+3''''211242220000473310////01:4444=CCBCGEEBA>@@3335333A=A33357,&&)%$%%%&%&$&-1+(((''&&&%%%&&&(&'&&%'&&&'&&1.0/../((10213('(%%&&'&&&&$%%%')(())+*)*+4456.,)(./,,-35&&&&'''')*((%%()2(()-0/((*'&%###$#'&'*+(*25<679=>@?>?@AABA<=<;<67<?A?>/..((''(&%$%%(*)('(''((5334520122331,7D-----&&&%&'''&%&+*,,00//25454017:=<:6557(''%%&(*0-,**(()%&%'('()*+,,-05568?>::DJGJJHJGE6544'%%%%$&&','&'((*%%&..33*)*('&&()-,,-254.+*))&%$$%&,,,,./689?B<76226<A>>JIFFDDEJEHJJFFD=<<85...-..7:;888//.//'''(---1699:A>==FFGEDEJ@77653358;::<><>699:ABEFDGEJJJFEICA?=>FFBDB@AA?<;;;:=BCJJHFAEFBE:2333?=JFGED@E7689<?GCDCDJJDCAEADAAFFJJDDEECGEJJHJJGJJJGJJJFDGCDEFJCJE3334FJGJJJHIJFFJFJFJEH;;;@JA;96670//.--24CAAABECHJGBH=68==537344)(')(('''&+'/'''@BEGGFDEJABBA;::;JEACBAHECDGACCACHIFIJIHHEC==>=E>=1+++<=6459BBCDJIJJHJIJJJICEF@ADJIJJJJHJJIJHJGJJJJJJGGJGJJJJJDCEGJJJJHJJJJFJJJIJFJGFJIJJGGGDBCBED677JEDDBCGHJBEFFJH779999EGEFHGEGGHB>?B)(((@AA@@BBDF4444DJJJFIFD@<A7+:89;>CJJJFJJJJGJGJGGGJJEEDDJBAGJJHJJIHGJFJJGHJGJIIJJJJJJGCDDCJJBE...@8-9DIJHJJJHJJHGJJJJGJJJJGCCED<96.,--/,5;7999.-.0----11444488666436?JIHFJBFE?=99888:89?FGIJJEFJJIJIJIFFIJFEFEJJJJJGFJG:777<=CFGGEEEEDCFFJJCDCBHIJHFIJJGBABAJIJJJJGJHGJJJJJEGGIGJDJCCBCA@@@E@=889:FJEJEJGEFFEJHJJJEF3/./../5666778@FGEJIJJFJ@?@@JHJJJJGJJGJJJJJHFJJJFEFJJJGJJJJHIEB@+))'&&&&&&..9::61290...*(((+../B@?::7+))-))))5:C@@@ADGEJJFJGJGGJIJIJIJAA<<=>HEJJCFCFJ????F7667CAAJGJJJIJJJFFJFGFJJ:5358803*''&$%&*4-((EI=;;=DEE?>?8778:JABBAJJJJJJFJFB43445JCGCDABAAFFJ888>@@IEIDHJDEEGJJHJJJJIJJGJJJ=>=>EEDJIF5555J::::DCBG?>>BBEE?>==@A@>9::<<68>CDBCJJIHFFJGIJJHJJJGJFGJHJGIIFJJBA@@GJDIGIFCGGJHHJGJEFJDEAGJJIJH>=>>=B<///088****2-,-2AJJJGGGEGJEJGEJFIHIEHIEFJHJFGE;FJJJHIGHDEEJGJGJJIJDEIJJCC775589--663597444/++()*)()&$$/30,+*06237JJJFFFFGB@77HH>?JDECBEHGFJGJJJJFF=3?62**)())&$&$$$.0ADEGGEJGJIDGAJIH=;;;CA>>;9;<@AEDGEIHJHEEEGIHJJJJJJJFJHHJIJJJJHJJJJJJJIA?>=>>?GJJJFJHHFJDCCBEGJHH@>=7787:----2230-''%%$%$&+,-.*012++,2@@ACDC@JIFJJIEJJJJEGHIFD@>7888D@@>@@CJFJBBABDJHJJEFC@@??;**)111E7667JJJJJHJJJJJGGIJIJD@?@JFEEHEHJJJGIHJGCFFJ::::DAA;:;884458:CIHJFHC@@?EDJHJJGDCDEHD@?@322188;&$'$%%%%(*'(.((13?FCFFIEFJJGGFJJJJHJGHJJJJHJJGFJJJEDC????IEJIJGJJJIHGIGJJEFAD>=<22212B=::;>CJDJJJJJIJJGEEFDGJJGJJJJIJJJIJJFEJHH===93,,1AJGFEEHJGB@BBHGHJJIJJGJFGGIIJJFFJFFJJGGJJJJBAA@3222646???DCBBDCEGIJJJJHJIJJJFIGJJJJJEGIJJJJJFBECFIGGIJJHJJJJ655FJGEC@?@BDFJHIIIGJIJGJEHJEJDIFCIIGJHHIGJIJGJJJJJJHJIJIJJJFFGJJJGIJJJEGECFEJIJIJHHGJIJIJGJIHJJ@>971199::993200,+,((1:JHJJCFJJJJJHFG::::?JFJJEJHFJJJJGJJEDFD999:JJFHGDG=<<<CDHIIJJJJJJIJJJGHJGJGJJFGFIJFJJJJGJGGJJEDCCEEDIJIFJJIJJJJIHJJ;;;<JJJJ@@@@JG@JGGHGDEFJIJJJJJJGJJIFHGGIJ?DB?DJJGJJFHFEHDGIJJEJJGJJFD==HCBDCJJJBBBDEE>>><+((((*''%%(('((%&&&*'(./7:ACJJEDCDJJJJJIJECF><)',,++,-./4322344FJFJIJEHJGGJJJJJJBJCC=<<;.-,)''&%'$$)''''()+3*&$$$$&$$$%$%')*+))1>@EIJGJJGJDGHIJGA><=?@9FJJJJFDDEC=EFDCBFABADJIJHIEDAEGGEFEJJIJJGJJJFFCDGJFGGCDIFA=<<<;12>HGIJJJJGJIJIJJJIEJFHJJGFEJJFD@AABJJFJGGJHGJJJJD>AHJJFJGJIJJJIECEJIIDFIEEJJ@?:@>?@BCDEJHFD?G@A@AHJJJHGJJJJJFFFGEFJCCJJJHJFEDGFCGCCCCJHJIHEJBBBBFJFEEIJFGJGJJJ<;;;?>98772,&
@Stanford_p7n_1_WT_T7_Gibson_BigLinear_40_45
GATAGTGTATGAGTTTCTTCACGGGACATCTTAGCGGCGCGAAGCGGCCCATTAGAGAACTCAGGGTCTTTCATAGCGTCAGACATTGCTTTGTACAAGTCATTATAAGTACGCTGGTCAGTACCATGAAGTCTCTCATGGATGTCAGAAGCTGCACCAAACTACCTGAGGCACCAGACTGCATACCAGTAGGAGAGCGAACGAGGTCGATAGCCACTCTACGGATGTCAGCATCGTCAGACCCCAAGGTCTTCAAGCCAATCTCGGTGAACCCAGCCAGTTGATTCCTCGCGCAGCCTTCTCAGGGTCAACCTCGGAGAACTCTTTTAGAGTCTTAGGGTTGATTGGGTTGCTTGCACTTAGAACGGAGCCATCATGTAACACCACGGCACCTCTCTCTGTTGGTAAGTCCTCATAAGGGACACCATTATGTTCACCTTCAAACTTCATGTTCTCAGTGTTAGATCCAGAGGTCCGCAGAGTTGGCGTTTCGTGCTGTCTCACGGGCTTCCAATCGCATCATAGGACCGATGAACTCATTGTCGAACTCAGCTTCTGGTTTACTGCGTTTCAGTCCAGCAGCTACAGCGTCACTGATTGCAGACATGCCTGCGCCAAACACAAAGCCACCTAAGGCAGCACCCGCATAGTCTGCGTCACCACCAGCTACGGAGGTACGGAGACCTTCGGATGCAACGTTCAGAGCAGCACTTTCGGCACCAACTACAAGAGCCTTATTGATTAACTTAAAGCCCTTACCAGTGACACCGACCATAGGAACATAGCTAAGCGGGTCCACACCAGCACCAATAATACCAGCAGCATTGAGCGCCTCGGCCAGCCTCGGCAGCGCGGGAGTCATTCTCAAAGTTCTGGTTCACCAATTTAATGAGGTCATCGAGGTTCTCAGGGGAACCACCAGTTACAACGTTGATGTACGCAGGGTTCTTAACCTCTGTTCAATCTTCTCTAACTCCTCTGGAGTCCAGATGTGAGAGTTCCAGCGAGTCGGCGTAATGGTGTCTTTAAACGCATCAAAACCATTATCGAGACGACCAGCACGGAAAGCCATCCCAGCGACTGAGTTGGAGAGTACAGCTTCGGCAGCATTTTTGAATCCGAAGAAGGTTGAACGACTGTTGTACTCGTCAAGTGTTTCTCCGTGGGTCTCCCAAAAGTCCTTGGCGAATGGTTTCGCCGTAGCCTCCTGTTCGATACCCTTAACGTCAAAACTTGTTGGACTCAGGAAGTTCCTGTGTTACTTTCTGTTGTCAACCAATTCCAGCCAATCCTACCTCAGCCGGAATGCCTTTACCCTTTGGGGTTATGCCACCAAAAGTTTCCAACTGTCCAGCCATAGGTGACTTAGCAACATCCAGAAGGTTACGCATGTAGTTACGTCCCTCCTCGGAGTTGATGCGAAGTCTCCCTTAGAGTACGCCTGAGTTGTTCGAATTGCCAACGTACGA
+
+,-,..*+++''(-.0-01+.@<>JJH<;;::-+(%%%*,''''.'%$%%%%%%&*/::9:;;<>@IHEJIGJJFJIIDGJJJGHHJFHHJJHJJEBABDDFIAAA@<<<=FDFJCGB>>>>?@BBJFFFJJHGFD<;>?<;;:;&%$$(.13)&)))%%(,6))87;>?@JFJ=;=:;A<:99564334679EJJGFFFGC21112-+**.23;;HDEDCD@@ACJJEJCBBE;:::F87767?/--16000026<<EBEEJJB@A@CDHJJFIB@2223>,CEDGJEGDDEIDBDFEHIJ::FEB>:8665999>7CA?=@?>>=<6669<77,(*77@GA@?@998:<345467ABEECBABF999:A@??@DFHFHJFJFJIJHHIHE4222>B9997769CGGDEDD@:9875679?DCCA;;;=HCCC<?@@@B;<IJGIFCCECCD9<'&&&'68)))*))((,4@BCB8DDB?@BC888?FDDDADGJJJGHJEHHDCFFJJACDJEE1111JJJAAACHIGGJFJIHIHGEDFHIEFFEJGHJFJJC?@?JJJG@AAAFDFB?JBDHEDJEFIJJIIJIIFFJFJHFJJFBHFJJJJJHJGJJFJDEEJJDFD??ACJGFHJHH@AABJHJGHFJJJIEHCDBC<;;<BBEFEJHBCCBFJEDEEHDEGD@=A><897/--*/1-(((;<<0//.5:A@@@?@?GBHHIGJJEBCEBCDBDFHHDIJEJHBDEGIJJFHEJJJJJJHJDJHFJGJJJIJGGDDHFJB@>>?A@D>==<<:66FGHFJGGDDIJEEBDBG532582:98(''&+(%$&%'%&'())-+,,<?99>>;:>>;;;;BBEEHEFJGD9//..22221+*''''''+34>>?GHFICJHIJJJJIHIIJJJJJB>>BIJHJJGHJJGJDJGAB@A=AA>EJ??>@DBBCJIFIJJJCIDJJHGFEJD666@JHIJFCFGJJGDD@??=>===<6535694003321*0-9ACDEE9999AEEEE3333D>=:/--;?1111?<4447444;;@ECGEFEJJJHJJJJGHCJFJJFGJJJJJFJHECCF87779497*))(*))*++657;;=GJFJHEJJEEFFIJFHJFJJJEEJFDEFA@<=986/./---0;:<>>A@=6.13679E@@ADBACD>5DFJFJJJJGEBA=<===<<;==;=>>EAAB@CFIFEJE=BCEHGJFJF@AD997677>66641,))-4776:;:A<<8454@CCDGDD@BD:A@8623%$$$*&&%((,47889>>AEFBCFC@<<;;>@@BHJDB@C9)5<>BEH@FGJIHCEEEIHJG@CIE?@?@EC8<JJIFHJJHDBDBCDDEFFEEEFJJGFJIJHB3JHFHIFHIGCDBEGJ>>>@?JDCBBDBA?9:-,,.,,+.67<@@DFEBF;;9:D<;<?E><11.)'%&'('')'%&&)/(((',(')'($$
@Stanford_p7n_1_WT_T7_Gibson_BigLinear_40_46
GTTAAGGTTGACATGGGAGTTGTTGGTGGATACGGCTACGTCCGCTCAGTTAGTGGCGAAGTATTCCCGCGAGTGTCATCAGTAGGTGTTACTCCACGCGGTGCAATCGTTGCGGATAAGACCAACATGATTCACACAGGTTTCTTGACAGTTGTTTCATATGAAGAGATTGTTACATCACGATGATCAATAGGAGAAATCAATATGATCGTTTCTGACATCGAAGCTAACGCCCTCTTCAAGCGTCACTAAGTTCCACTGCGGGGTTATCTACGAGTACTTCCACCGCTGGTCGCAGCTTACCATCCATGCATTTCGGTGCGTATCTGGATGCGCTGGAAGCCGAGGTTGCGCGGCGGTCTTATTGTGTTCCACAACGGTCACAAGTATGACGTTCCTGCATTGACCAAACTGGCAAAGTTGCAATTGAACCGGAGACTCCACCTTCCTCGTGAGAACTGTATTGACACCCTTGTGTTGTCACGTTTGATTCATTCCAACCTCAAGGACACGGATATGGGGTCTTCTGGTTCCGGCAAGTTGCCCGGAAAACGCTTTGGGTCTCACGCTTTGGAGGCGTGGGGTTATGGCTTAGGCGAGATGAAGGGTGAATACAAAGACGACTTTAAGCGTATGCTTGAA
+
&(,*=>CED=<>BE@HHJCC>:=>4//**)),.35?CCCGHGGEJJA?=>?><<311-(')()('%(-&'&&++/,''($#$#$$&17?;7688:=>>>??@AI65531//07)))*52/19::<=?JDBHDCCFFDFDGDJA<;;9:9-,,-3;<B<;;>@AEGJJEFFFDJJ;)((((-,-6''''5446888CBCDDD<<<>A//.+(()..48:BDEJGCHEEHGBF@AA@=/.(%$'*.450078897671@>?CBEJFDJJJIGFD@?::64559877DC@3221((%%$###%%(*-)**)&&%%%%''(7=B@@=>BBHJFFJEGC@??<?FGA?<655755.,)****?FCEFG@???AGFIJJDJFEHFJJJJGIFJGJJJJJJJHJJJGGEFGJHJD;;;:HGDC---04/--/000<87750)(-*%%$%+/42.((9?@B@;<<<DFHE<:;;JJJIGFFJJJJDJJJI<;001??>>===>BHGHGIFF76666>;..++,,21,+)++*))(*($$'&&&+.@EDJHEDA7-C@AFIDCBC>@?@IJFHFBC5555C:;BDGCFJEDEJDB:91-,-.-.9=FGGHJBDBGGJGGFEFEC10/-<<:ADEGJFHGHBFC==<B;52.
@Stanford_p7n_1_WT_T7_Gibson_BigLinear_40_47
TGGTTTGAGGAAGTGAAAGTTAAGCGCGGCAAGCGCCCGACAGCCTTCCAGTTCCTGCAAGAAATCAAGCCGGAAGCCGTAGCGTACATCACCATTAAGACCACTCTGGCTTGCCTAACCAGTGCTGACAATACAACCGTTCAGGCTGTAGCAAGCGCAATCGGTCGGGCCATTGAGGACGAGGCTCGCTTCGGTCGTATCCGTGACCTTGAAGCTAAGCACTAAGAAAACGTTGAGGAACAACTCAACAAGCGCGTAGGGCACGTCTACAAGAAAGCATTTATGCAAGTTGTCGAGGCTGACATGCTCTCTAAGGGTCTACTCGGTGGCGAGGCGTGGTCTTCGTGGCATAAGGAAGACTCTATTCATGTAGGAGTACGCTGCATCGAGATGCTCATTGAGTCAACCGGAATGGTTAGCTTACACCGCCAAAATGCTGGCGTAGTAGGTCAAGACTCTGAGACTATCGAACTCGCACCTGAATACGCTGAGGCTATCGCAACCCGTGCAGGTGCGCTGGCTGGCATCTCTCCGATGTTCCAACCTTGCGTAGTTCCTCCTAAGCCGTGGACTGGCATTACTGGTGGTGGCTATTGGGCTAACGGTCGTCGTCCTCTGGCGCTGGTGCGTACTCACAGTAAGAAAGCACTGATGCGCTACGAAGACGTTTACATGCCTGAGGTGTCTAAAAGCGATTAACATTGCGCAAAACACCGCATGGAAAATCAACAAGAAAGTCCTAGCGGTCACCAACGTAATCACCAAGTGGAAGCATTGTCCGGTCGAGGACATCCCTGCGATTGAGCGTGAAGAACTCCCGATGAAACCGGAAGACATCGACATGAATCCTGAGGCTCTCACCGCGTGGAAACGTGCTGCCGCTGCTGTGTACCGCAAGGACAAGGCTCGCAGAGCTCGCCGTATCAGCCTTGAGTTCATGCTCCGAGCAAGCCAATAAGTTTGCTAACCATAAGGCCATCTGGTTCCCTTACAACATGGACTGGCGCGGTCGTGTTTACGCTGTGTCAATGTTCAACCCGCAAGGTAACGATATGACCAAAGGACTGCTTACGCTGGCGAAAGGTAAACCAATCGGTAAGGAAGGTTACTACTGGCTGAAAATCCACGGTGCAAACTGTGCGGGTGTCGATAAGGTTCCGTTCCCTGAGCGCATCAAGTTCATTGAGGAAAACCACGAGAACATCATGGCTTGCGCTAAGTCTCCACTGGAGAACACTTGGTGGGCTGAGCAAGATTCTCGTTCTGCTTCCTTGCGTTCTGCTTTGGTAGCTTGGGTACAGCACCACGGCCTGAGCTATAACTGCTCCCTTCCGCTGGCGTTTGACGGGTCTTGCTCTGGCATCCAGCACTTCTCCGCGATGCTCCGAGATGAGGTAGGTGGTCGCGCGGTTAACTTGCTTCCTAGTGAAACCGTTCAGGACATCTACGGGATTGTTGCTAAGAAAGTCAACGAGATTCTACAAGCAGACGCAATCAATGGTC
+
C<<<<JFA><68443+*+,))(1AGECEEEHIHJFDE@8>?777:?>:>DIEJJJJJGIFGIHJJJDJJGIGGHIJJGJHFGJFIJFJFGJJHJGJEJFHFEIFHJJJGJHJJJJJGGJJJIJJGJFJIIJIJGJJJJFDFJJIGFJHJ<<<>BGJCEEEG6555;8855:)((*)())())9ACJJCFEGJJJJJJJHJIJJGJJJJJJDJEEIIJ><=877(((1@HJJBCBCHJFJJJ3223:::>BJDEAAACEIJGGHC110134B=:<CJJJFFIGJHJHJHJJHFG<666JJGHJHJHGJJJJJGDGFFJJIGJGJJHFGGJJHHFGJJHJJJJJJ5555EA::9:?>>B;:8867530//@AAJDHJJJFDCABBEBB???@AGC:;---/00035577988;GFFJJJDFGJIGEDFB@C?867JJHJJCAAAEIIIEJGJ;1//2>7//57;EEEJDHJEFIJGJFGIIHIGJIJHDGJFJJJJGJHD>:68@FFAFIFBACDJJJGEFJGJJHJIEEGJHIGEIJH5555>88624//9:JGJGIJJJJJEGCFB...AFDIGJHIJGFIJEIJJJIJJJIHJ?<<<BJJJFJGJJJJHHEFFJJJJJJJGJHJGJJGIGDBDBJGFFHJJHJJIHIJJGFHIHJFJHJABBCJHEJJJIJGJJFFE6111((/+*))*:@A9:9:==</--(())03FJEJJJHJFJJFJJIJFA?>BIIB>>>IGFCC=>>>HJJHJJIGJIJJGJJJJFGGJIJJIJIJJJJHJHHIHJHHJJJJJGJIJHE@=9731//09:=<=AHJG5325;:EFJBCJCEDB@ABCBEGFHBFDHGJFGJGJIIJJFIJJHGFJHJJJJJHJJJJIJGGJGJJHJHDCHCJBDCIJGEHGJGJEFDDEB620/'&&$%%&,.<AEDFCFGJJFGEFFJJEEDB?))(()7;778:,--00/0>DDDJHHJJGHJHIJGJJGDCDDJJJGFHJ?C;;;3(%&+DJFJJJJHJIIDJDCBB@JIIJJJHJJJGGGGIHJJIJGEFCBDDJIJJHHFFHDEDJEJJJIJDHJEJIEIJJHGHJJFJHJJEJIJJJFJEJEIGGIGJJGJJDE=<<::;223?ID@EFJFGJJHJJGJJJGJHJGGFFFJHJJ988:EF@@=C4<11B9JGFCHJJJJJJHJIGJJJEDJGJJJJJJHJIJJFFGIJGJIEGJJGJIJGHJHGJJJGIJJJJJJJJHJJJJFJEGGJJJJHGJ@@>>521354292//4222374,+**/?BICEJJF@@63//+*&&&%&'+,****''')3//5DIJJEJJFGJDJGJJFJJJJJJHHIJGJJIDFFFJGDCDJJJIFJJGFJHJHEGJJJJJJJGFJHJDEEFJIJGJHJHFDC666CCDDEHJEJJEEFEACBA??<<;7>>@>C@??CBIHJJJHJJCDBJGJEJHGIJJJJJJIEEJEGJ?989;:;<:9::FIDGHFDCE@F812988766(((****''%#
@Stanford_p7n_1_WT_T7_Gibson_BigLinear_40_48
GCCATGCTTCAAGCCTTTCTCTACGAGCATCTCTTCGGTCTTGATAATCCACAGTTTGCAGATGAGAGCACCAGCGAGTAGTAGGGTATTCAAGGCAGCGTGAGGACTACGAACGTGTACCTTACGACCATCCAGACCTTTAATCCAGCGGCGTTTCCGCTTGACTTGTTGCTCACCAGCTACCCATTGAGAGGACTCGACAAGTGTCTGTTGGAATAACTCGCGGAGTGCTGCAATCGCGGGGGTGTTCTCAAGGAATTTCTTCTTGAGTTCCTTACCGCGCTCTTTACCAGCACCAACAATCTGTCCAATCTTCTCATCACCAGCACCATAGAGGAACCCATAGATGAACGTCTTAGCGTTATCTCGGGTAGGTAGTTCAGCAGCTATCTGGTTCTTAGTGTGGATGTCGCCGTTAAGAATCTCGTGAGCGTACTCGCCGTTATCAAAGCGAGCCATGAAGTGAGCCAAGCAGCGTAGCTCAAGACCGGATGCGTCGATGCCAGCCTGAACCCAAGGCTTACCAGTTATCCCATCCAAATGGTGCTCAGCGCCAAAAGCAGCGCGACACTGCTCTCCATAAGGAGAACGTACACCCGGAATTTGCGCAAGGTTTGGGAACGCATGGGTCGCCCGACCCGTAACTGCTCCATTAGGGTTAACAGAACCATGAATCTTACCATCCTCAGCAACATAACGAAGCCATGCTTTGTCTCCCTAGCAAGTC
+
+,25??=@?>@JIHFHJIIJJGJJJGJJ??>>CB=22IJJJJJJGJFJJJJGGHHFJJJ4454222151134//////02<A888<HJJFGIJHJJIEJIHJJJJJJI@>==GEJGEGB=3.6,.A@A<0///)))+)&,4&6JHIA@A555465333++++::8899?GFDFABGJJFJE?@A:,,,,7676@@?@@@CEFJJJJJECAAB((''$'&'0&&=DDDHEJIHHHDDFCFC@ABFJJFHG8:+.32../.01.122/,*+3=>4D??8:;''''968=?@BEABB==<;>?@??:=999:>CJFDD>>76?CFFJIHJBA=7766:>B@B>CFEJEABIJJJJDCCCJJIJJJJJJGC?>??@;;::/....:;?EDFHGJGEFHIJGJF>?@BHEGHJJJCBBDEGJHFJJJJJJIDFIGHIFJFDHIJJIHHJJJJJFJJJHGFEGJE>>>EFEAAADB@30//14;655:94110(('..37310/./0>CC:;77>657/0.//>ADDC@@J7777JJJH<8JEJJGFJIFFHGJGGJJJEJJHJHJHIEJEGDHDEFGJEC4321//0<@@GFEHJGJGFJJIFHFDFFEEIDJIDHHJJHJACAEEB==44''''1/.,*('(-8562239;:@2268JCCEDEEEGJD@?976/?,,,,ADD@B@@@GHEJGIHEDCFFAB@>??AGGFHHHEEJDDEIDC>?('(*'''%
@Stanford_p7n_1_WT_T7_Gibson_BigLinear_40_49
AGGGTCATCCCCAACCCTTAGGGAACCCTCAAGGTCAACCGAAGGTTGACTTTTAGGTGATTGGCTGGGCTTTAGGTACCCCCTATGGGGGAACTTTAGGTCCGTACACTGTGAGATAGTCACTCAGATTTTTATGGTATATTTTAAAGGACCCTATAGGAACTCCATAGGCCCTCTCTAAGACCCTCTTTAGGTGACACTGATAGGAGTTAGGCCTATCTTTAGGTATAGACCTTAGGATAGACCATTAGAGGCTCTTTATGGGTATACCTTAGGACTTGACTCTATAGGGATGAAGTGGTGTGATGCAATCATACCGCTGAATCCCTCGGTGAGCCATCAGTCGGTCAGGAAGACCCTAATCGCTACAAGTGAGTATAGAGCAAACGACAGACTCCAGTGAACTGAGGTCTCCAGTAAGAGATGCGTACCCAAGGGCAGCACAAAGTACCACAAGAAATCGGTAGGTGACTCTATGCCGCAGTAGGTTCAACAATAAGCGGAACATGAGTCTCCTCCCTTTATGTTGGTCCTTAAGTTAAGGTGATACTAATACAATATAATCACCATTCTTAGAGGTCACTCTAGGTACACCATTATGCATACTTTATGCACTCTATAAGTATTCATTCAGTATCTATATAGTAACCTTTCGTCCCTCCTCCCTATAGTGAGTCGTATTAATTTATCGGTGTCTTTTCAGTAACTTAAAGAACTGACCATCCGTGGTCTATAGTGCATCCCTATGCAGTCCTAATGCATAAATCACCACTCAATGAAGCGTACCGTAACCCTCATCGTCCTCAGAGTACACATCAACTCCTCCCACAGACATCTCAATGATATGCGTAGCAGCAACCGTAGGACGCATCATGTGTTCCTCAAGGAAGTCAGCAAGTACTTCACCCTCGACCTTAACGGAATCCAACTGCATGGACTCACGGAGATACTCAATGCCTAACGCAAGGGCATCCAATCGGTCATCATCGCCAGAGCGCCTTTACTAACGAGTGATACAGGTCATCTGGTCAACGAACGAGTACTTAACGTCATGCTTACCGTCTACGTCACGAGCGGACTGGTAGTCGGCCCTAATGACCTCATCACGAATTACAAGGCGGTGAGTCTGCATGAGCTGGCTCAAGGGTATCGCAAATACGCATCTCTTTCATACCACGGGCACGAATCTCTTCCATCGCACAGTTGTGGTGTTTAAGAAGGATAGGACTGAATACCTTACCGAACATACCGTCACCGAAGTTACTCTCGTAGACAACCGTCTGGACTCCCCATTGCTTTGCCTTCTTAGCGAGTAACTCAAGGGTCTTATCGGAGTAGCCATCACGGAAACCTCCAGCTTCCATAAGGTAGATGTAACCGTTCAGTGTGTACAGCACAGCGTAACCTGTTTTCGTCCTTACCGCGACCACTAGGGTCAATGACCAGAATCTTCTGTTGGTACTGACCTGAGTTGTTGGAACAATCGTGGTACGTATGCAGGTCATCACCCTTAAGGCCAACGTTAGGAAGGTCCTCAATGATGTTCTGACGGTTCGGAAGCCACTGGTAATGCATTGGGGCCTTCTCTAAGTCTAAGGCCGCTACGATAGCGTCACGAAGCCTCAGCGGGTACTTCTCGGCCATCACTAAGGTTAGGGTTAAGCATGAACTGTAGCGTAAAGCCAGCCTTACCGTATTCCAACTCACGCTCGCGCAGGTCATCACGGTCAAAGCGCACTGGGTCTGTTGGAGTCCAGCAAGTGCCTCAGGGTTCTCATCGTACTCAGCGCGTAACATAGGAGCAAGACGCTGTGAGTAATAGAGGTTCTCTTCACGTGTCCTTGGGTACAGAGCAGGCCAGATAATGGTTGTGTACCCACGGTTATCCTCAAGTTCCTTATAGAGAGTCATCTCTGTCTGAGGTGTACCAAGGTAGATAACGCGAGAGGAAGGCAGCGGTTTAAGTAACGCAGCGAACTCCTGAACCAGAGTCCATAGCTTCTCACGGGCACCCATAGTTGCGCTGTTAGACGGAATCTCAACGTCATCCGCAATGATAATGTCAGCACGGCTACCAGTTAACTGACCAGTGATACCTACTGATTTCACACTAGGAGAGTGGTCAGGATTGGCTGGGCCTACATCAAAGCTGATTACCGAGTCACGCTGTCCGGGTCTTGGCTTTAACTCAGATAGGAATGGCAGCAGGTCAATGATGTTCTTAATAAAGATGGAGTTAGCGTCTGCACGCTCCTTAGAGGCTGATACGATAAGTATCTTCAACTGAGGGTCTCTCCATAAGGACCACACAACGAACGCACATGTGATGAACGACTTACCGATACCACGGAAAGCCTGTAAGATGAACTTCTTGTTGTCTCCATTCGCCAGCACCTTAGCCATGTCAATCTGACACTTAGTGGGCACCGGTAGGTTTAGCGCCTTCCATAAGACGAATAGGAACGCCACGAAGTCTCCTTTCAGTTGCGCCACTACGAGCGCATTACGATTGGATTGAGTAGACACATTGCCTCCTTACTTGATTTCCTACTTACGTTGCAGTTCACGAATAGTATCCTGTAACGCACGAATCCATGCGTCACCCTTCTGGGTCACTGCGAGAATACGTTTAGCATCTCGGTCGTCAAGTTCGGCTCGACCATCAGGCTCGAATCCACACTGACCATCGGAGGTTCCGGTAGTTTTGACTCTGACGCGCAACCGCTTATTGTCGCTACGCAAATCAGAAATAATCCTATCAGTGCTCCCTTCCAGCGCGGCAAGGTCTTCTTGATACTTAGCAGATACCGCATCGATTTTCTTC
+
?@BIC<;;;@FG::9:CB0,-5@ADACBFDBCCEDEEFDE?@@@FD?+***//.)'&''('(*+<><<=@B?@;;<<333499844446HD@74457///;CBA@@BBBDEGGDEDBABAECBDDGGGGEJJJEBBBGBABACGJHEDDEFEJCCBA<;;;C<<;;<<>>@CE??A><???DEFFFEEA?4/66GHDDEECAA@654,&&&&(,-7<<??>>>9AABFA@@@D?>6./=ECCABDCCAC?98@@5D==>EDCCEDDCABAACEBDDEBBBDDJJECB@0000FIDFBCCDEDDFFFDECBCCDFDFED?BBCIGDHG7E..ABCBA?@>?ADCCEABCFHJEEEIGDFGDBCBCBACEDCCCFDFCBA@@ABFDFJJGBABGDCCECFGEDCDCCDECCAAACBB741026888CA@>>>?BFGFCCEEJDCCFGFCFBDDBCCBFCCDCCA>=<<==?@ADBCBA???>>>>?>=?@BHIDEDBB@?@?C>>>?B==<=>??@BBCBA>:8D<DC@>>=ADCDHADAAA@A>A??????BBB@AA?AA>>==>@?BDBB=787)0246FFECEDEJDDA??>:7679:=DBB@@A@AEDCBAA@BB@>>=9;;<CDHCCB@>8778::::BA1//.392156567<>C@:3/+5DCAE<<==DDDGA??@CHEGJHFC@>@?@FDEIJHB---HHBBC@JFJ==<HJJJJGJJJGJJFJJJFE===>JJIJJJJHEJFIGJHJJIJFJHJJHGJJIEEDCCC200-+++(++,--0/14<JIEJFEJIJJJJJJEJJGGFJJGJJFIIFJJJDCBA?JEBDEJJFJI===86<43988899::AH;;;<AE778ACICAB@@B>=,+,+<99;BEHIIJB;<<;?@IDIJEGF@@H@?H@@@AJFBCEEECFGHJHJJJJJJG333366((''+(%''&&&.34HFEJJJJJJFJJJJJEEDGGII2222444221/*++;@BBH7777J=((((''&'')*((()&&'-***)+*+,&&&&-&&&4112DJCDBHJEJHGJJHJIDJJIJJJJHA@AJJCCDCGDJGEJJJHFJFJJJJJDEJJJJJGJJJJJJIJJJGIJIJIJHJGJFDCCDFG;;1-)((&&%)+799>?HJHFJJCCACIFJJJJFDEECDIC>GJHGJEJ11BAGJ;999=>>>JJJHJJFJJGJJJJGJEJJHGDEFJBHDCBCBB==DAA@AHJJJJJIBDJHJJJIGJJJJJJJHJIJJFGJ<874/)(*,///0;>?@ACFFCGCDA@IEBJHGJJFJEE.**)8536=EDFCJEGGCECIHHEJJG99/./0;>?CGFAC=<=>=CBICAACDJFGJJJIDEJFJJFJJJJJJGIHJJGH;;;;IGHJGEGFJHDFHJJ@999:@CFEC??>>CFCJDJIFJFFFHJIFJFJJJJGJJJDJGJHJJJJJJIIIJJFIJIEDEHHJJFJHJJJJGFDGEGHJJA>>>?H><33++++++++5:AGJFIEJJ=?GJGHGJJJJHBBGDFEGJEJ7888HHIJJGFDFFFJJJJHHBA@EHJJJEFHGJGJJJJEHEGHEIHJJJJJHHGEGIDGGEEJJJJEGJJIJJJJHDDJJHEBCGEEIFEGJABAACEDE::42572<A>555/0@ECDCBEEDDA??766457CJJFCCECFJFJJGJHJJDEJCJFEEGHJCJJFJFE??>?GHCBBBHIJHJJIGEGCBE@FEGED===?JIJIJJDB?=/1//675(66@@??:9:9----=EHICFJJDABCJEEIFECBABDDFHICADGHFDCCEFJFGDDEBBA@DFF<<EEFFDDA<B>@FCCECHJGJFIHGGEE<<HC???AJEDECGEEJJGGEEGCDBAJDJBA@AA@@AGDGEDBDDFI?22<::=>CBFCBGGGJFEFGDDDDEIDDBBBCCDBFECCDCCDD998956GEIGFEDCCBCEDAA?AFDDGEFCF>??@FGJHJJEJHFGGCBC?5DB@@?BEEBAA<==>@A@A;:+++,33>AACB?==BD?>=B?;95466?@@BDGD@A??ABA??>?@AAA@AA?>?>AEEGHFBA@ACCDECCDIHDDA@@@DFGDDDCDFDED@@@?CCJDBBB>=;3211-///0:>>>>GDA?@?AA>=>>ACCABB@AA@BA@DCAAABAFGA;;;<BCCEG>;:@?@CFD:99:777>B?BAACA?@@@ABCCCAA@ABCBBDJJJIJJJJJJIIJEJGJJIJJJJJJGHHJFEGF55555CEB@A?A?;==<<?>===HJ3223JJFHJJEJIEEF9JJJIJJJJJIJHJIFDECDJJCCDDJJJJJFFIEA@@@JJJGGGHJGJJHJJFJHJFGJJJGHIGJJFJGJJEJJJJJJGJIFFBDIJGDJJHJJJIHH@GIHEJJDCCBJJHJJJFIDEBA@CHJJHFJHJJJIHJJJJGGJJJJIJJJJHJIJICBBEGJJJJGFJFDIJJJJJA>7559=9;<;???FHJHHGJFIFFHIIHFE411046113;HEGHCIIJJJJJJJJJGJJJHJJHIJJJJIFFGJGJHJGJDFCFHJJJGCDF11545331222BDD9898??@444=<=<CHGJHJJJIJJJHJJJJGIJJFFJDGJJHJJJJGIDHGEHIJJJJJJGIJIIDEEJIDJHFJGEDFJJ>>>D?JHJHFJIJJJJEGGDIJJGJJJHFJHJIHEJJIJIIJJEGJJJJIJJJFIDJHGGEDGEEHJGGIGJJJFJEEFBFABBAADB<;:9<=<@<<<<C?>=@BDFCD>GDHFBH@JICHJEB.-..46FDDBBABDHJFEJJJ99886-+))+*)--&
@Stanford_p7n_1_WT_T7_Gibson_BigLinear_40_50
GAGGCTGATACGATAAGTATCTTCAACTGAGGGTCTCTCCATAAGGACCACACAACGAACGCACATGTGATGAACGACTTACCGATACCACGGAAAGCCTGTAAGATGAACTTCTTGTTGTCTCCATTCGCCAGCACCTTAGCCATGTCAATCTGACACTTAGTGGGCACCGGTAGGTTTAGCGCCTTCCATCAGACAAATCGGAACGCCACGAAGTCTCCTTTCAGTTGCGCCACTACGAGCGCATTACGATTGGATTGAGTAGACACATTGCCTCCTTACTTGATTTCCTACTTACGTTGCAGTTCACGAATAGTATCCTGTAACGCACGAATCCATGCGTCACCCTTCTGGGTCACTGCGAGAATACGTTTAGCATCTCGGTCGTCAAGTTCGGCTCGACCATCAGGCTCGAATCCACACTGACCATCGGAGGTTCCGGTAGTTTTGACTCTGACGCGCAACCGCTTATTGTCACTCCAAATCAGAAATAATCCTATCAGTGCTCCCTTCCAGCGCGGCAAGGTCTTCTTGATACTTAGCAGATACCGT
+
IEJJJDB>EAB====;9;>===A44@@CFFBAB?>:<999ABFJGIIFJIFHIGGDIDFJEHCFIEJIJJIIJGJBBBCJBJC>>?4322;ECJJJJGDE//00<?@?ADFHJIJJEJA=JHFJJIGJIGEGEEG9889500578@A@:888?GGJJEFGE65556;;22104*))))CCBCJ?@@=3))))-*('(&&'(+***--+***-88;=@A?:558:('''459BDICGGJDBDEFJJGHJJH??>??>>ACA=<<::;<>@@EJHCICDJJFHHHFAADBGJJGEJHA9888B7FHJFECEJ--./?@A9988;=CACHCIEGACDDJJJJFJ>>>?JHEHIGH==HJJHGFFF**//<@8766:/---5633)*;8F>>66555;61112989:=?JJGGJGGJFFDDJJJJEHFGGJFJE?;;;=CBE8B?FHDCCCB=:88BBEEEF@A?@ICJHA@@>10/01(('''&&&(7?BABDAB=;;<JFJJJJJJIJJJJJGHFJ?>>;;//0021448;<9=;2336>>>;==0/-&%''%&
@Stanford_p7n_1_WT_T7_Gibson_BigLinear_40_51
ACGTACATCATTTCGTGAGGCCATTAAGGACATGCACGAAGAGTATGCAGATAAGGACTCTTTCAAACAATCTCCTGCAACAGTACGGGAGGTGTTCTGATGTCTGACTACCTGAAAGTGCTCACAATCAAAAGTTGCCCTAAGACTTTCCAGTCCAACTATGTACGGAACAATGCGAGCCTCGTCGCGGAGGCCGCTTCCCGTGGTCACATCTCGTGCCTGACTACTAGTGGACGTAACGGTGGCGCTTGGGAAATCACTGCTTCCGGTACTCGCTCTGAAACGAATGGGAGGATGTGTCTAATGTCTCGTGACCTTGTGACTATTCCACGCGATGTGTGGAACGATATACAGGGCTACATCGACTCTCTGGAACGTGAGAACGATAGCCTTAAGAATCAACTAATGGAAGCTGACGAATACGTAGCGGAACTAGAGGAGAAACTTAATGGCACTTCTTGACCTTAAACAATTCTATGAGTTACGTGAAGGCTGCGACGACAAGGGTATCCTTGTGATGGACGGCGACTGGCTGGTCTTCCAAGCTATGAGTGCTGCTGAGTTTGATGCCTCTTGGGAGGAAGAGATTTGGCACCGATGCTGTGACCACGCTAAGGCCCGTCAGATTCTGAGGATTCCATTAAGTCCTACGAGACCCGTAAGAAGGCTTGGGCAGGTGCTCCAATTGTCCTTGCGTTCACCGATAGTGTTAACTGGCGTAAAGAACTGATTCACCCGAACTATAAGGCTAACCGTAAGGCCGTGAAGAAACCTGTAGGGTACTTTGAGTTCCTTGATGCTCTCTTTGAGCGCGAAGAGTTCTATTGCATCCGTGAGCCTATGCTTGAGGGTGATGACGTTATGGGAGTTATTGCTTCCAATCCGTCTGCCTTCGGTGCTCGTAAGGCTGTAATCATCTCTTGCGATAAGGACTTTAAGACCATCCCTAACTGTGACTTCCTGTGGTGTACCACTGGTAACATCCTGACTCAGACCGAAGAGTCCGCTGACTGGTGGCACCTCTTCCAGACCATCAAGGGTGACATCACTGATGGTTACTCAGGGATTGCTGGATGGGGTGATACCGCCGAGGACTTCTTGAATAACCCGTTCATAACCGAGCCTAAAACGTCTGTGCTTAAGTCCGGTAAGAACAAAGGCCAAGAGGTTACTAAATGGGTTAAACGCGACCCTGAGCCTCATGAGACGCTTTGGGACTGCATTAAGTCCATTGGCGCGAAGGCTGGTATGACCGAAGAGGATATTATCAAGCAGGGCCAAATGGCTCGAATCCTACGGTTCAACGAGTACAACTTTATTGACAAGGAGATTTACCTGTGGAGACCGTAGCGTATATTGGTCTGGGTCTTTGTGTTCTCGGAGTGTGCCTCATTTCGTGGGGCCTTTGGGACTTAGCCAGAATAATCAAGTCGTTACACGACACTAAGTGATAAACTCAAGGTCCCTAAATTAATACGACTCACTATAGGGAGATAGGGGCCTTTACGATTATTACTTTAAGATTTAACTCTAAGAGGAATCTTTATTATGTTAACACCTATTAACCAATTACTTAAGAACCCTAACGATATTCCAGATGTACCTCGTGCAACCGCTGAGTATCTACAGGTTCGATTCAACTATGCGTACCTCGAAGCGTCTGGTCATATAGGACTTATGCGTGCTAATGGTTGTAGTGAGGCCCACATCTTGGGTTTCATTCAGGGCCTACAGTATGCCTCTAACGTCATTGACGAGATTGAGTTACGCAAGGAACAACTAAGAGATGATGGGGAGGATTGACACTATGTGTTTCTCACCGAAAATTAAAACTCCGAAGATGGATACCAATCAGATTCGAGCCGTTGAGCCAGCGCCTCTGACCCAAGAAGTGTCAAGCGTGGAGTTCGGTGGGTCTTCTGATGGAACGGATACCGAGGGCACCGAAGTGTCTGGACGCAAAGGCCTCAAGGTCGAACGTGATGATTCCGTAGCGAAGTCTAAAGCCAGCGGCAATGGCTCCGCTCGTATGAAATCTTCCATCCGTAAGTCCGCATTTGGAGGTAAGAAGTGATGTCTGAGTTCACATGTGTGGAGGCTAAGAGTCGCTTCCGTGCAATCCGGTGGACTGTGGAACACCTTGGGTTGCCTAAAGGATTCGAAGGACACTTTGTGGGCTACAGCCTCTACGTAGACGAAGTGATGGACATGTCTGGTTGCCAGTGAAGAGTACATTCTCAACTACCGGAAAACATGTAGCGTACTTCGCGTGGTGCGTAAGCTGTGACATTCACCACAAAGGAGACATTCTGGATGTAACATACCCGAGTTGTCATTAATCCTGAGGCAGACTCTAAGGGCTTACAGCGATTCCTAGCGAAACGCTTTAAGTACCTTGCGGAACTCCACGATTGCGATTGGGTGTCTCGTTGTAAGCATGAAGGCGAGACAATGCGTGTATACTTTAAGGAGGTATAAGTTATGGGTAAGAAGATTAAGAAGGCCGTGAAGAAAGTCACCAAGTCCGTTAAGAAAGTCGTTAAGGAAGGGGCTCGTCCGGTTAAACAGGTTGCTGGCGGTCTAGCTGGTCTGGCTGGTGGTACTGGTGAAGCACAGATGGTGGAAGTACCACAAGCTGCCGCACAGATTGTTGACGTACCTGAGAAAGAGGTTTCCACTGAGGACGAGAAGCACAGACAGAAAGCGGACGCAAGAAAGCTCGTGCTGGCGGTAAGAAATCCTTGAGTGTAGCCCGTAGCTCCGGTGGCGGTATCAACGTAATCAGGAGGTTATCGTGGAAGACTGCATTGAATGGACCGGAGGTGTCAACTCTAAGGGTTATGGTCGTAAGTGGGTTAATGGTAAACTTGTGACTCCACATAGGCACATCTATGAGGAGACATATGGTCCAGTTCCAACAGGAATTGTGGTGATGCATATCTGCGATAACCCTAGGTGCTATAACATAAAGCACCTTACGCTTGGAACTCCAAAGGATAATTCCGAGGACATGGTTACCAAAGGTAGACAGGCTAAAGGAGAGGAACTAAGCAAGAACTTACAAGATAAACATATCACTATGCG
+
EGFDFEHJHJJHJJIFJGJJJJJHGGHGFJJGFJJJJDFFFJJJIFED,,+-+++0/033331/2@EJEJJFJJJJJJIJJEDCCB==?HG><<><::;AGFJJFIJGIHDFJCDJGEJCB;/..-/5-,,,1+))(,-,,1//11***(.*=?EJIJJJJJFGJJHJHHJFDIEDEC>??@9770//0:AGIJJ@@?><A<7EBDCF@??@CD?>@BCAAGJJJECA<779=JJDJJJHDDCEHDBD@A=>?CHJJJJIHFFEFJGFDGD?<;95+%'-.4<EBEDDFHFJHIGFJGJIJJFGFIJFDDFGJJHJJJIJIGHJJJJFJJIJEHEHGFJJGGJJJ9887243+&&'DHDEEJIFJJJDG@DFDJJJDEHEJJJFJJEEFIJJB79HJEGJEFD?9?6@?AHGEIGHGBGDDJEFHEHH@@@@FJFDDDCFJJJJJJJJJJJHJID@@@GJIJHHJJJFHGFCA@@@BF@?@ADJJFCBCJHGGGJG6664558==>>FDFDEEJHJJJJHJJJDJJJJJJJIJJ:8865423?<=95566;;CGCDDDJDDFBJJJJJE=;;:;>:<<EJJGJJJHIFIGEJJGJIJJIJJJGIFGJFJHCC??@@DIHHDHCIJJFBA3'(CJJJJJJJJJJJJJJEGFJHJJIJJJGHHGJJIHJCDHBABJIFJJJJJIJIHJJJJJJJJIJHJJJJIJJJJ====EBDDHJJJJJGIJJJJIGD&%%%''(*,)788EEEGJHJHJJJFJJJHJGJJHHIHJJGJJJJJJIJHDHJJJEJJJEGEHJFFC@:<GIDJEEJFJJJHJJED88??;442.---223AIHE@GECCDDHHJEFGJGJJJGJIIHGIJJIHIJHJJJJGFJJJJJJJHB4455GJFJDJJIEJJJFHJJHJJGJHJJJJJDJHJIJHBA;:==IGJJJIJJJJJJD>B<@5..0GFGJIFJJJGJFJHFHJGJJHGIIJJGFGFDEGCDJCCCCJJJJJJJIJHJJJIHJJJHJFJFHGHJIJGJDFJJJJJJJEACBGGFJJJHJFDJJJJGJFJJJJJJJJJJJHDJJFGJJJJJJJGJBCCEIGJIIBCB@AD444./.06542&2+'':?HFJJJJFJGJJJHJICCCCJGGDJJJFJFHJJFFGHEHEIJJJHDCHDDCBCHFFCA?7.,-///0)'&'';:5555AAHDCDB@AAAJJJIIJIH==<233@@CFCCGEGHFIFFHDC@?B?ABAEGG??A@E<<<=IJHBBAAHADD@>==?JJIHIEEFECJFJJHJJEGJJJFJJFIHJD>??JGGJGJFEDGIJHHHJHHIJJJGJJJIJJDGGJJEJJJJJIFJJFHJJJJJJJJJJJEJJIHCEJHFDCEGGJJJJHFJJIIGJJEJGJHJJJJFJIECGFFFFFGJGJFHEJDJJJJDJHCC54446AHGEHHDIFHJJHIGFHJJG;;;9;3-,((-15;BBBB@@CBJGJJJEEDEJHGJDJJHGDFIFJIDJ??@AFA@BCGFEJFFGDIIDFFCJJJGEGEHJJJJFGFJGJGJDE@BHBBCBGJJJJJJJJEFEJGEHIIGEEFEJFDJJGJJJEJHJABAA?>?>=:9;;>AA=<9;,EDEGF???A<===FEFFEEHIABAAJJDJHIJJJFJIHECH?>>?@=>=8777==>=>??FFFJFGHJHGJGGJCDECJIGCJJGDFEJJJHJJFGDJHJFEJGEJJGGJJJHHJC?@AJIHJAFGHIGJGJEIIJEEJFCDBCCCBDEIAB<:;>CDIAA@@JJA>><888;;=?EIEFD@@???>?AADDJEDEDDIEEBADCCJEEGEBBBBDBDEHEB8843499CDD?ADGBA??>?AAGFEFEAAACCFJG<;;;>DBBBBDFCD::::DABA@@CD666:BFEEEFFCGGCCCABFEEDFHFIIEDCDE???>EJDAB??=3-'&&'-)766512=@HF8888IDGJEGHFIHJJAABAJIDDBJDGEDBGB?==@DDDDGFJEFHDCCEJJFJJGHJGECCEJEACC>??AJJCD@B?=;;DBDEIFGJJHJGJJDI@AHGGHIJGJJICECDJJGJGEJDGIFJGJFHJIJJJGGJIFIJJJHJIHIJJJJHJJHJ?=>IFB;:;;HEHFGFHDDEGFJJJGJGHFHHEFDJJJGAD=FHGJJFJEBBEJJJJFCAABBJJE???@EHC99::FJC>;:9;;;=@JGGJJJDDFDEJJHGHIF998:6666<><3.*'')9;>?>?:8/..-/+&&&)%'*)56:CGD@A==:;<;<<998----554469786779@?HFGEJJJE5545:99=?DGFCIEEJFE=<<<BC:::33.-*'%''(,,9555@DIJIJFBBADD887:<7778?CJDGDCFDFEFDFJEFCACHGEJIIFFBA>888>;;;<H@@?@DDCBCDJJECDDJJFFCCABEFIFEFDEIJJJHHIIJJJJJGJJEGGFE4445IDEDCFJ>===C:GCFJJFJFJGDDDEFI655=80..+)--,,.0ACAJFECA>=:CCEIHIE@AA@BBBFEBJ:36JHGGJJIEJECACB>?@CCDCJ:889=8>>=<>?JFGJJGFJEFIJ4444444;<;;==HJGJFJJHJJFEIEIJJJHJJJJJ9888CFEEJFHE?8561;;=>@A865465422799853215666730121124;??@;=<<>6==<?@?9/()((.+45599:<@DEJGJFFHFC>>:97430.,,,--?EFGHJEEGEDCHJIJHIJFEFHJEEJFIJJJJ===JEA;>DGJF988121*))&(((..///0GGJJDBCBDDDJJEHDEHGDE:23AE5555911.32/04'&&'.//,-2<@JJIGHGJGFJDJFJEDDFHABFGJHDBABCIFGHGFJJFJGJJFIJHJJGIIFFJ====DDIFHG<7678;<<;;;;<988565211///11=???@HGEEJEGHGIEEFEJGECCDCFJ>=>>FDBDFIJHGEFF=<D;D7888CBEDFC?=:9:<@?=8888:=;=>@>==ACCBCEDG?AAHICDGEEJDEFEDFFJJEB>88>C><9742%$%'+(*)''%&')$##%'''&''&'').''%
@Stanford_p7n_1_WT_T7_Gibson_BigLinear_40_52
ATGGAGTTAGCGTCTGCACGCTAGAGGCTGATACGATAAGTATCTTCAACTGAGGGTCTCTCCATAAGGACCACACAACGAACACACATGTGATGAACGACTTACCGATACCACGGAAAGCCTGTAAGATGAACTTCTTGTTGTCTCCATTCGCCAGCACCTTAGCCATGTCAATCTGACACTTAGTGGGCACCGGTAGGTTTAGCGCCTTCCATAAGACGAATAGGAACGCCACGAAGTCTCCTTTCAGTTGCGCCACTACGAGCGCATTACGATTGGATTGAGTAGACACATTGCCTCCTTACTTGATTTCCTACTTACGTTGCAGTTCACGAATAGTAACGCACGAATCCATGCGTCACCCTTCTGGGTCACTGCGAGAATACGTTTAGCATCTCGGTCGTCAAGTTCGGCTCGACCATCAGGCTCGAATCCACACTGACCATCGGAGGTTCCGGTAGTTTTGACTCTGACGCGCAACCGCTTATTGTCGCTACGCAAATCAGAAATAATCCTATCAGTGCTCCCTTCCAGCGCGGCAAGGTCTTCTTGATACTTAGCAGATACCGCATCGATTGTT
+
;<JJJJJJGIEFGFFAE66455%(*5;DEHHJJJJJJJJJJJJJJJHJJJIJJHJJJJFJJJJJJJJJJJJJEGFAEIJJJJJJEJFJGJJGGJJGHCCEFIJFFJCCB@AAABJFIGJIGJJJJFFJJHJGJFJJHIJJFDCB?@?DJJJJFJJJIJJGHGJ:BFHGHJJJJHJHJHJJIJIJEHEFEJJHJIIFJEDFEJFJJJJJHFJJJGJIIJJEEJFJJJIIJHHIJGHIJJJJJJJJIJJ><<=FEIFDC?@@@<0//1?@EFGIJDCDFGDHEJHJGJJJJFJEC:95578E>>;47;:9;?AGFIFJJEF==>>EAB<<=<7885643(''&(((+146699CAB@<;;<DJJHIJJFH??>>A+++,551023<548882034=>@AB>??JJIJEB@BHEJJFHCDDEDFFA=<<=FC<BDGJJJJEGJJGJFIJJJGFIHJFDEFJEHEJFJJGHJEJJJJGJDCFHJHHGEGD::::DCCJJJFEHHGFJGJJGJGIGHIEGHFHJHJGIFJGGJJJIJJIFJFEHGHFJJGIIHJJJCEJA@?<**))+---4>;<;;1///50&&
@Stanford_p7n_1_WT_T7_Gibson_BigLinear_40_53
TCAAGGGTATCGCAAATACGCATCTCTTTCATACCACGGGCACGAATCTCTTCCATCGCACAGTTGTGGTGTTTAAGAAGGATAGGACTGAATACCTTACGAACATACCGTCACCGAAGTTACTCTCGTAGACAACCGTCTGGACCCCCATTGCTTTGCCTTCTTAGCGGTTCGTTTTCGAAGGGTCTTATCGGAGTAGCCATCACGGAAACCTCCAGCTTCCATAAGGTAGATGTAACCGTTCAGTGTGTACAGCACAGCGTAACCTGTTTCGTCCTTACCGCGACCACTAGGGTCAATGACCAGAATCTTCTGTTGGTACTGACCTGAGTTGTTGGAACAATCGTGGTACGTATGCAGGTCATCACCCTTAAGGCCAACGTTAGGAAGGTCCTCAATGATGTTCTGACGGTTCGGAAGCCACTGGTAATGCATTGGGGCCTTCTCTAAGTCTAAGGCCGCTACGATAGCGTCACGAAGCCTCAGCGGGTACTTCTCGGCATCACTAAGGTTAGGGTTAAGCATGAACTGTAGCGTAAAGCCAGCCTTACCGTATTCCAACTCACGCTCGCGCAGGTCATCACGGTCAAAGCGCACTGGGTCTGTTGAGTCCAGCAAGTGCCTCAGGGTTCTCATCGTACTCAGCGCGTAACATAGGAGCAAGACGCTGTGAGTAATAGAGGTTCTCTTCACGTGTCCTTGGGTACAGAGCAGGCCAGATAATGGTTGTGTACCCACGGTTATCCTCAAGTTCCTTATCAGAGTCATCTCTGTCTGAGGTGTACCAAGGTAGATAACGCGAGAGGAAGGCAGCGGTTTAAGTAACGCAGCGAACTCCTGAACCAGAGTCCATAGCTTTCACGGGCACCCATAGTTGCGCTGTTAGACGGAATCTCAACGTCATCCGCAATGATAATGTCAGCACGGCTACCAGTTAACTGACCAGTGATACCTACTGATTTCACACTAGGAGAGTGGTCAGGATTGGCTGGGCCTACATCAAAGCTGATTACCGAGTCACGCTGTCCGGGTCTTGGCTTTAACTCAGATAGGAATGGCAGCAGGTCAATGATGTTCTTAATAAAGATGGAGTTAGCGTCTGCACGCTCCTTAGAGGCTGATACGATAAGTATCTTCAACTGAGGGTCTCTCCATAAGGACCACACAACGAACGCACATGTGATGAACGACTTACCGATACCACGGAAAGCCTGTAAGATGAACTTCTTGTTGTCTCCATTCGCCAGCACCTTAGCCATGTCAATCTGACACTTAGTGGGCACCGGTAGGTTTAGCGCCTTCCATAAGACGAATAGGAACGCCACGAAGTCTCCTTTCAGTTGCGCCACTACGAGCGCATTACGATTGGATTGAGTAGACACATTGCCTCCTTACTTGATTTCCTACTTACGTTGCATCCAGTATCCTGTTAACGCACGAATCCATGCGTCACCCTTCTGGGTCACTGCGAGAATACGTTTAGCATCTCGGTCGTCAAGTTCGGCTCGACCATCGGCTCGAATCCACCTGCCATGCGAAAATGCGGGGTTAGTTTGACTCTGACGCGCAACCGCTTATTGTCGCTACGCAAATCAGAAATAATCCTGACGTGCTCCCTTCCAGCGCGGCAAGGTCTTCTTGATACTTCACAGAATCTGCACCATAGAATACTCTC
+
GJFFIJHJGD6..-../00/0''%(./81.036557GGCJJJJJFHEHEGDIHIJJHFGGJJJJJJJFHAAB=><>JJIJJJJD8893333:;FJEDC1.((.-24004(9:=JHDGGDA?<;<;50<A===<?CBD>=-,,,*&%(477EHJCDCJJJHJHDEA,,,*(('%#$%'*)),,.=?ECBCBG@?@@JJFFJJJF?@@>?HGJIJGIGFEEADIGFJEECDE330,,...26.,,+**))*46:;<;=GHIGJEJIFFIJGJ@>>:<GHFJJFFJJJJIJIFIDCDJJJEJGJGJIJIJJJJJJIJGJJIIFJHJJJJIGJJGJJJJJDEFEJFFDHIJJIFJGHEJJHJIGHJIHJJJJJEJF<:8670((((58<>@BBDCFIHGJACBBEIFIEDDDHHJHEGD333CIJIGGJHJJGJJHFJHGDEGJGJEC@?&')+9=>AABHJIJIGFJIECDBDCDDHGJHEJJJGFHJJIGEJFJJHJGHJHJJJJJJJGJFJIJICJEHJIJJEJJDFB?HHFIA@FJJJEJFFJB<<:<?9<44438<<ICDDGJIJJIJJGJBDFJJHJHJJGHGFJJJJJHJ@A==>>FBD//031,(*<::7=;55564245=9677JFEHFEEHJJJIJJJJJEJFGIJIJJGHGEJJJJJJJFJJJIHJFEDJJ@<<?IJJJIJBJIJJJJJJJJJJIGJGHJJJJIJJJJJJFJFFFJJJJJJIHIJFHHJJIFEDEFJJED<338=GDIDJ>@-,,-/;=>CJHJGGHJIJJGJHJGJJJJFJIJJJHFFJJGJJHDBBHJHJJGJJJJHJGJDDBDHJJJFIEJJEJEJEDDBCD@E@966853112121+&%&.57?JHJJHJG????HHFIJED8,).*)))//1??>JFHDIJJJJGHJHGHJJJGFJCBCBIJFHFHFIJJJJJJJJJJJIIGGJJJJHJBABDFJIJHIJFAA=<?@JJFJGGFJJJJJJHJJFHGJHAFJGJE5556DBBCCJGCCDECCHJFJJJJJJIGFFJC?@@GIJEJJEJJIJJJJHJJJGJHFJGHGJJJHJHIJJBFFHGJFJJGHGJFJJJGJGGF?<EEGI8+))*34:;;;DCJBA@B6DFHDDGIFGFJJEJJHGJJEEJJGJFGGJJIHJJJEIEIIJJIGEIJJHGIJDGJJAEBCCGFHGFIG@@@;<<;===?FDDG@FDDEFJJEFEGJJHIJIGIGJJEIJHGGHGGFJFHIJFGBCJIDAAAB@3('(445(4BFJFHJJGDJIJJIJIJGGCEEDJJFHJJHIHJFJJFIJHJIDDFJ@D::+'&&&&&&&++++GGJFJJJGEGGGJJJFEJF>:::GIGJJJE@@@@DEJGDABDFJEJDGGIFJEGGDGCCJDEBEBBJHDFEABCE@AEFHJJJHJJFFDFC121165.%'&%%$#$$$&57:0-.?::98///089<=JJGEJJJIBIJ?=33=IHHFCBA?==FHIBA@AJDEDEJHHJ75556666;878::<=2DEAABDFJ4222:444530,*)'&&%&%%&&%$$%$$$&(())(($$$$&%'*22345A?A@CHFFJJJIJFJJJFIIIJIIDCDDEG76655<;100011&%$#$%&('(+,+(4)?CGJGFEJGGJHIJFEGGCHEJHCE(''%%(),++&&%$%$%&%%&'&'+)*%
@Stanford_p7n_1_WT_T7_Gibson_BigLinear_40_54
AGTGAGTCGTATTACCAGTTAACTATACTCCACACGCAAGCACACACTGCCGCTAAGTAACAAGCGCCAACTACTACTAGTGCTACTTGAGGGTATACCGCAAGAATATACGCAAGCGTCAGGATAGCTGCCAAAGCCGCAAGGAATTTACCAACCTTCTTAAACATAAAGTGTCTCCTTATAAACGCAGAAAGGCCCACCCGAAGGTGAGCCAGTGTGATTACATTTTCTCTTGAGGGTTGTCCTCGGTGCCACGGAACATTACGAACGATGGGTGCCGCAAAGAGCCATCAGGTGTTTCCTCCATGTAGCTAATTTGACACGCCCAGCCATCGTAAGGGTTAATAGTACAAGCATCGTTGTCGCCAATACCGTATGGGCTAAAAATACCATTGACTGGGTGGCCTCTTTTACTGCTGCATAAACTCATCCATTAAGGCGCGAGATATTCGTGGCGTTAACTAAACGACCAGCTCTTCAAGAAGCACCTCAAAACCAATCACTTTACCTTCATTAGCCAGACCTTTTGTACCCCATACCAGACCCTGAATGATACCGTCAGCTTCGTTCTCAGGTTTCATTTTCCACCAGCCAGATTTCTTACCGCGCTTATAGATACACATCGGGTCTTTCACAATGAGACCCTCATGGCCTTCTGCTCGCTTCTGCTCGTACAGTTGCTGTAGTTCTACCATATCGTAGACCTCGTAAGATTCAGCCGCTTGCCATTGGATTTTCAGGGAAGTATTCCTGTAGCAGAGGCAGCATGTTCTTAACGTGTTCCTGCATGAGCGACGTCATGACATCACAGTCTTCTCCAGACTCCACGATGTGCAGCGGGAGGATAGCGTACAGTTTTATGTGAAGGTGTCCAGTGTGCAGCTTAAAGGGAACTTTATCTTTCTTACGGATTGGTTCAACGAATAACTCTTCATGGAACTCTTGGTTCTTCGTGTCAGTCCATTTGGTACGCAGTAGGCCGGACCCTGTGTTAAAGTCTACGCCCTTGACCATGAGTTCCCATCAAGCATAAAGCCATCTTTGTAGAAGCAACGGTCATCGTTCAGTAGACGCTTCCAGCGAACATCAAACCCGTTTAAGTGCTCCAGTGCCGGAATCGTTTTAGATACACGAGAGAGCCAGTAACTGTTAGCAGTATTGTCTACGCAGATGTTCCCGCGTACACCATCGTACTTGATTTCAGCGATAAGATACCCAGCGTTATCCAGAGCCTTCTTAATGGCAGACTCTACGAAAGACACGGCTTTAAACGGGTTAGTCTTAATGTTCATCATAATGTTTATCTCCTATTGGTTAAATGACTAAGGCCACTCCTAAGAGAGCGACCTTAAGCATTGTCCCTATATTGAGTCGTATTACTTCCAGTCCTTCAACTGGTCATACATATGGTTTACCAATAGGTGCACAGTATTTGAACAGAACGTCCTCGTCGTGGTGGTAGAAGGTGCTGTTTCAATCAGGTTTCCACTCCTGTCCTCAATACGTAACCGTATGCAATCTTTTCTTGTATAGGCATCATACCAGTCATCATAAATGACCGCTAAGTCTAACTGGAACAGCTTGTTTGTTGCTGCCTTGAATGCTGCCAGATTACCACTATATAAACGTCCCATCTTACTGACCCTCCCAGCTACGCTTGTGAGAGCGGTCACGCTTAGTCTTATTCAACTTGCGACCTTTGGTTGCCTCGAAGTCACGAGCATTACGGTTAGAACGTTTGGTCATCTTTTCGAAGTTACGCATACTTAAAGTCCTCTCTTAGTAATTCTTTAATTTAAATCTCTAATTAACACTTTAAGGGTCTTAAAGTTAAACCTTAAGGTTCTCCTATAGTGAGTCGTATTAACCGGAAGAAGGTCAATCATAAAGGCCACTCTTGCGAATGACCTTGAGTTTGTCCCTCTATAGTGAGTCGTATTGATTTGGCGTTACGCGAACGCGAAGTCCGACTCTAAGATGTCACGGAGGTTGCGTACCTTTAGCCGGAAGTGCTGGCATTTTGTCCAATTGAGACTAGTGCAACTGGTCAGCGAACTGGTCGTAGAAATCGCATACATCACAAGACTCATATGTGTCAACCATAGTTTCGCGCACTGCTTTGAACAGGTTCGAGCAGCGTCAGCCGGAATGGTACCGAAGGAGTCGTAAATCGTGCGAAAAGATTCGATTCCGTACTTCTCGTGTGCCCACACTACAGTCTTACGAAGGTGGCTACCGTCTTGGCTGTGTAGAAACTTCAGCGATCCAGACTCCTGTTTGTGTGCATCAATCTCGCTATCTTTGTTGGTGTTAATGGTAGGCTGTAAGCGGAACTGACCGAGGAACATCAGGTTCAAGCGCGTCTGAATAGGCTTCTTGTATTCCTGCCACACAGGGAAACCATCAGGAGTTACCCAATGCACAGCGCAACGCTTGCGAAGAATTTCTCCAGTCTTCTTATCTTTGACCTCAGCAGCCAGCAGCTTAGCAGCAGACTTAAGCCAGTTCATTGCTTCAACCGCAGCTACCACCGTCACGCTCACAGATTCCCAAATCAGCTTAGCCATGTATCCAGCAGCCTGATTCGGCTGAGTGAACATCAGACCTTGCCGGAATCAATAGCTGGCTGAATGGTATCTTCCAGCACTTGTTGACGGAAGCCGAACTCTTTGGACCCGTAAGCCAGCGTCATGACTGAACGCTTAGTCACACTGCGAGTAACACCGTAAGCCAGCCATTGACCAGCCAGTGCCTTAGTGCCCAGCTTGACTTTCTCAGAGATTTCACCAGTGTTCTCATCGGTCACGGTAACTACTTCGTTATCGGTCCCATTGATTGCGTCTGCTTGTAGAATCTCGTTGACTTTCTTAGCAACAATCCCGTAGATGTCCTGAACGGTTTCACTAGGAAGCAAGTTAACCGCGCGACCACCTACCTCATCTCGGAGCATCGCGGAGAAGTGCTGGATGCCAGAGCAAGACCCGTCAAACGCCAGCGGAAGGGAGCAGTTATAGCTCAGGCCGTGGTGCTGTACCCAGCGTACTCAAAGCAGAACGCAAGGAAGCGCAACAGAAATCTTGCTCAGCCCACCAAGTGTTCTCCAGTGGAGACTTAGCGCAAGCCATGATGTTCTCGTGGTTTTCCTCAATGAACTTGATGCGCTCAGGGAACGGAACCTTATCGACACCCGCACAGTTTGCACCGTGGATTTTCAGCCAGTAGTAACCTTCCTTACCGATTGGTTTACCTTTCGCCAGCGTAAGCAGTCCTTTGGTCATATCGTTACCTGCGGGTTGAACATTGACACAGCGTAAACACGACCGCGCCAGTCCATGTTGTAAGGGAACCAGATGGCCTTATGGTTAGCAAACTTATTGGCTTGCTCAAGCATGAACTCAAGGCTGATACGGCGAGACTTGCGAGCCTTGTCCTTGCGGTACACAGCAGCGGCAGCACGTTTCCACGCGGTGAGAGCCTCAGGATTCATGTCGATGTCTTCCGGTTTCATCGGAGTCTTTTCACGCTCAATCGCAGGGATGTCCTCGACCGGACAATGCTTCCACTTGGTGATTACGTTGGCGACCGCTAGGACTTTCTTGTTGATTTTCCATGCGGTGTTTTGCGCAATGTTAATCGCTTTGTACACCTCAGGCATGTAAACGTCTTCGTAGCGCATCAGTGCTTTCTTACTGTGAGTACGCACCAGCGCCAGAGGACGACGACCGTTAGCCCAATAGCCACCACCAGTAATGCCAGTCCACGGCTTAGGAGGAACTACGCAAGGTTGGAACATCGGAGAGATGCCAGCCAGCGCACCTGCACGGGTTGCGATAGCCTCAGCGTATTCAGGTGCGAGTTCGATAGTCTCAGAGTCTTGACCTACTACGCCAGCATTTTGGCGGTGTAAGCTAACCATTCCGGTTGACTCAATGAGCATCTCGATGCAGCGTACTCCTACATGAATAGAGTCTTCCTTATGCCACGAAGACCACGCCTCGCCACCGAGTAGACCCTTAGAGAGCATGTCAGCCTCGACAACTTGCATAAATGCTTTCTTGTAGACGTGCCCTACGCGCTTGTTGAGTTGTTCCTCGACGCTTTTCTTGAAGTGCTTAGCTTCAAGGTCACGGATACGACCGAAGCGAGCCTCGTCCTCAATGGCCCGACCGATTGCGCTTGCTACAGCCTGAACGGTTGTCGGCACTGGTTAGGCAAGCCAGAGTGGTCTTAATGGTGATGTACGCTACGGCTTCCGGCTTGATTTTCTGCAGGAACTGGAAGGCTGTCGGGCGCTTGCCGCGCTTAGCTTCACTTCCTCAAACCAGTCGTTGATGCGTGCAATCATCTTAGGGAGTAGGGTAGTGATGAGAGGCTTGGCGGCAGCGTTATCCGCAACCTCACCAGCTTTAAGTTGACGCTCAAACATCTTGCGGAAGCGTGCTTCACCCATCTCGTAAGACTCATGCTCAAGGGCCAACTGTTCGCGAGCTAAACGCTCACCGTAATGGTCAGCCAGAGTGTTGAACGGGATAGCAGCCAGTTCGATGTCAGAGAAGTCGTTCTTAGCGATGTTAATCGTGTTCATTTAGTGCCTCTTCCAGTTAGTAAATCGTACCTATTCAGGCCACCCGCAGATGACCTGTAAGATAAGACTTTATCAGCCCATTAACATTGCGTCAAGTTGCTTATCAATGTTGAGCGTAAGACCATTAGCGATAGCCATCCGGTCAGCATTACGCCAGTGCAGCGCGATTCGTTCCTCAAGCGCCTTAAAGTCCCCAGAGAACATGTTGACCCAGAGCATAGCGTTATTGGTTCTTCCTAGTACATCTACAGCTACCTCATGGTTACGCCGTTCTTGACGTTCAGCCCATCGCCACGCAGCAAGCATTCTTTCGCGCTTAGCTTTGTGTGCTTTACGTGCCTTGCGGTTGCGACGTTTGAATCTGCGTGCCTCTAAGCGCCCCTCGCATCAAGCATCTTACGGGCCTTAGCGCGGTCAATTTCTTTCTGTCGTGCGACTTCCTCGACTTCCTTGATGAGTTACCTGGTGAGATGCTGAATGCGCCACCGTCTTTCTTCTGCGAGAATGATACCGGGTCGGTGATGTATGGTACGTCTCCGGTTGGAGCGTGGATGTCCCGCTATGCATGTCGAATGAGGCGATGCCCTCAAAGAACTTGCGGATTAGTTTACAAGTTTCAACAAACTCACCATCCATCCAGTTAACTCATCATGCTCATCCGAATTGCAATCAATGATGTCGCTTGCAATCTCAGCGTATTTATAATGGGCATCATTGTTGAAACGCTCGCAATCCTTAAGTGCGTCAAGTACCACCGTATAGCATCCAGCGTGGCGCTGTACATCGTAGACGTTAGGGATACCAGGACGACCCTGATAGTCCGGTAAGATAATGGCTGCGCCTGAATCCTCTTTCTTAAAGCCCACCTTAATCACTCTGTTAGGTAGCAGCGGGTGACTATAAGCAGCGAGAAGTGACCATTACCGAGCATCTTGAACCCTGCGTCAGCCGTGAGACACTTCAAGGTAGTCCACCAATCTTGATGCTCAAGTGCCTGATTTAGTTCGGTTAGCTCGCCATCACACGTCTCGCTGTTGACCATCTCGACCAGTTAGTCGATAAGCATACCTTGACGCTTGTCAAGTTCACAGATTGGCAGTGCTTTGATTGCGTCGATAGCGTTCATGATGTCGGTAATGTTCATTGCATTGTGTCCTTTATGTTCGTTATGAGATAGCGTTCAGTGTGTTGGCTAGTGCCTGTTCAAGTGCGGCGAGTTTCTTGGCTTTAACCTTTTCCTTTCGTCTATGCCACGCCGCCCTTCTTGTTCCTTGCGGCGTTCGAGGTTGTTCTCTCGCCAAGTTCTCACTATTCGCCGATTTGCAGCGTATAGTGTGCCATTGGGCATATAACCTTCTTTTAAGCCATCAGTGCGTTCTGTCATAGCCGGAACCTATCTTGTTAATCTTGCGGTTAATGCGGAGTTCACGCTTAAGGCGTTCGATTCGTTGTTTCATTGCGAACCCATCAGGTGTACATACGGTTGCCCCGTTGGACGTGTCGATTGGCATAAACGTAGTGCTTCATCATTTGCGTAGTGCCCCTTTGATGATTCCTATGATGATGCAAGCGGTAAAGTAGGAACCTACAGCTACACCTAAAGCCTTCCCAAAGGATGCACCTACAGCTAGACCTAGAGCGGTGAGTAGACCGATAGTTGAAGCAGTGC
+
9;J>?>@HJJA@ABFE?8?C?CCEAAB????FJEBJGJIFHGIIIGIGJGJIJHIJJFHJHJJJIJJIJFGJJ/---BADJJJJJFJJJGHJHGJJJJGJFJ???JJFJEGFDGFJJJEJGDJJJJEJJJFJCJGHJJGHJJJJJHJFJJJJJFJJJJJJJDEHGEEDGJJIHJGHHFJJCHIIJJJJJJJGJGJJIIJJJJFJFHGJJJGHJJJIJHIJJJHA:=0''';;:E<HJHHJJJJJJJGECCBDHEJ@??FEECEEJECFHHIEDDEJ@@C872-0:767;BC>=<=?A?>=>C@AC<DJJJJJJJHJJIJJJJGFHEIEIJIJGIFHIJFHGDJFJJJIJGFEJFFFFJFFFHJIEDIJIJIJIHFJH0001J?<7,**'''&.--.13)))(-,,-0+))*10,++)(&'&'$$$&'$&,))(():;CBA77.)(8774345769D8886774++4;>>?>:.(((/*&'8=?@EH))));989==?@CEJFHJJEHFJHJHJJHJFDJHJJHFHIJFEA??>?@><<>DEJJJIIJHFIC>>>>BB@GDFGDFJJECFEF@===?JIIJEFFJIG8DFGHJFFHDJFCAA@9GIBDBCDECDFFHEDEFCBJB@@@GGDFDFDFDBEDDFEHJDJ????@GHFFCECA@7764666;=A@::;;AAAAB@CCDFEFGJHJIJJJJHJIF?>>>>A3334@FECFA>>?CCA<A>ECADD++++?A;)))*@DJE<6791;>?7657A==?@?3332202413338IEDEGGIJDEFDJ@?@A((((>:9:9=@7740/./1..//9::GGGFFHJCJJJJJJHGJJJJEGDJEDD:::;IHJJJJJJJJJJHHIGJFIJJJJJJJEJJIHJJHJIJJJJGJJGFEGGFJFJJJJJJJJGGJJJJJJJJJHHJJIJJIJGJJEDDFJJIJJJJJJJFJJJIHJJJJ?@@?DF>J>83HJJGDDEFHHJJIJJFJEFIJJGC>JCEEJJDBAFGFGGHGCCEDGE00/.-*/11JDEDBEHGJJJIJJJJIJJGEJFEIJIFJJJJGJHGJ97673312+**+48<945=BDACBBJJJHJJIJJHJIIJGHIJJHFHIJHIJJEJIFHE=<<=?-)))),,-0001DDGJJEJJJJJJGIJGJGJJIHGJJEJFEGJJJJJJJJJFFJCFFGJJJJIJFJJJJJFJEJJJCB@@ABDIHJJJJIJJJJJJJHJEIJJJJJHJJIJDGJEFFJJIJJJGGJJIGFFGIGJIFEFGFJJJJJGJDEDEHJDDEGJJJJJHJJJJJJIJJJGFJFJDJJJEJJHJGJJHHJJHJJEJFIGHCC@@ECGC5)(,32258:?A@A8>CEDDFGIEJDEDAB))))9=533357***)+047FEFJIGA?AAJJJD>?<9---/*))'$%$$&'--,,-,,)))+*&'*)(../FCEEB>>>?GC55;FJGDGHGJEEDBA><40,*,,./.01<BCBEF?DE?FJGEIJFJJFFJJJHECBCJJECDEIHIJJFJIJEFCBBBHJIIFJJGJJIFHFFGHJJJJHHGCABJDEFDEFJJDCCBFGDCDGIEIEFGHIJHGFECGIFGFFGJDF@CFDFFJBA>6<JFJDIEBJGHEEBGJJGEFHFJJJJDBCAE<<ABBHCJGBIJGIIGJHFJJFEJJJG@A@CGHCDDBCBJFHJJJJFEBDEJJFEJIEJFFGHJJJFEJEDJGJEJJJABBBJJFJDFGFDHCEFEEGFHGJJFJJBEDFIHA@@AEGJGFGDEJGFHJGJGFHJIHDADC?BGDEFFJFJJFJJFJGIFJHJIFJJJJGIFBA>>.(=BCJJHFJFHJJJEJFFECBH:EGFHFEGIGFFGEEHFJJGIHGGEJEFE@>??CJJHJIJIIFHGJJGJFFFFFJGJJHJJGJFIEFJJGJJA@B>@><EJFGJEBCB>=>>EHHFHGHHJDCEDCEHJHCCDDFA::;<ABADFIIJJBECAEB>:;;:<A>56443222,*%%$%%*)17,?BECIEGHFEFJA@AA:99>>E89CGDHE75755&%%%2--,444JHHFC@?>>DICFHJJ?>==@?-%$$%%'012,,,,DBA60.-24<<97*(((554////200004:::;>DFD??AAA@><71.+**+1118874351BACBDEC=>=:@AA>>>><99(((,)'('+)''':;554-&&'(.-(('%%%(,.-0096671+++,-++./1)((',,,3>DI555560-+++,.'*/1''')+))),)*)()*)-22,--77;;:<B@>=?:AB@GHJJJEFBBEDCJFHEGIGJJGJGGJGJJHJHJJJAAA?E@=*&%%%%*66566=>9:<HGJJHJJBFBEHBCEEF4334<=6566EIFHIIEA?88@@B>C0CBFBGFEGHJJIJJGH=:888;<EDDECGJIJGJJIGJJJJICEDEJI@4224>862-,+''(*38ADJJJHJEGHJHJCGJHJIEFJJFJ@===@AJFJJGJJJJJJJJJJIJJJEDDBJGJIE@@@AFEHIFJJEJJGJJJJIJGDEDJJFFGBCIFJJJAFHFCFHEFJJJICJHJJJIJGGHJJJJ<;:;AA8:@/,,,FIIEJFGFJEE?=;::8)5,BC<EABEFJEHJIJIHIJJGACCIJJJGIJIGJFJJGEEEFGFJIJDCDFFGB=>=<=<;?9++***323-,-'''7:8888=FJID=<<=GJEEAGFHIECDEGFGFJDFJDJJHJIHJJJGIJJJJJJFHGJIIJ====GJEDD:;<<FJJGGJJJIJEBD4297;FHFJJJFJJGHJJJGFD>@756=<EIDA@?CHGJEFJHEIEJJHHJJJHIJFJJFJDJEFEFFJIJGJFJJJB<:?::A5++,,699<?4222::888))))JJHIGJJJJJJIJBJJJGFEJJJJGI@@CBJJGJDCAA?JHEBBDCFGJH@BB@94/++24;<==IJJJA@@@DHHGEGJHIDFCABBABF=1/(()8/..+++)**+**13443?@=>?@CFHDJFEJJGJF@AABB@@;:=99,,*3////,+,92CDDHJACAAJJJJ33342442002-,,'&&''(&&&(*&*5412523224@>=768@BBHGFJIFD<33==852244BCBFEFHFJIJJJJFJJIIC@DJIGJJJJJDEFIGEFIJJJGHJJJGCJCFJJJJJJFBEFA=;>;>AACIGEJJECGEFBAA8=;443(('(*)+)(*77CDCFEJJHEGGJFJJHHJCFGJFJH>;;<;553333-14GCGJJJJJJIGFJJDFIJGJHHJHHE====5884**DE@?JEFFGJHGJJFIIIJHJJGJHJFJGJJHJJJIJIJJIIJJJJJGJHFFF882.3000222334/-./4<BECCJEJJJHEGF?@@AJI9999??C8889;=F@FGHGJJJHHCCCEFFJJEBJIIJJJJJJJJGHJIJIJJEJGJGJHEIJJJJJJJJJHHJJJJBDC<JJJFJJB??EBHGJHGGJIJJIFIJEIDEIJJA@><>112>HI000-.)(&%%'&&&()../....5440000JIJJGIG>>?I??>?GHFJFGHIII?EGFFJJJIJHHJJJHCHFJJGJJIJJJJJJJGJJJD@@B979:B5<0(CHJJIJJFJJJJIJJGJJJHHDEBDJJFCDDFJJEFCDB8111JJJJJJJJDDEGICADCEEDDDFFIFCJDEJGA@?<@GFEEJJJFFCDDDHIJD==;0(&'*//01::::;BDEFFICH><<=<==JJHJJJGJGFJJGJJIJEHJDHIEHID2223EDE<;;9989;;IDGD79612227699B?===?JA6AAAEJJJFDFCDHJJ@???GFHJHHJHJJJFJIJJEHGJGEECDEJJEFFFGJEHFJJJJJHDGGJGJJHHHJJHIGHJEGHHBDDDFAIJJJFDCD@D)((()),786666888:88988;<BC54459>>=:866..78=??AFFDCD===>;879GJFDDGJF@EJJHJJJJHJIFJGJGFFJBABBGBADBJG<=;<<>>BCCD:&)-1129:>HFFDCDBCCFIJJJJFEAAGFJJJJHJJJJJJGFI<;<<>HIHJJIJIJHJIJJJJH76669IJJEGJ0'&''(&&*129?<IHJJJJGJJIJE;56667@:66((0BEA@@DFABCDJJFJJJJGHJJHJFHJJHHEEJGJFFGDJFHHIJEFFG?9:EJDFJIJJJFGC@=9)9<<CACBJDA>ABA211:B===CDGGGJGGJJJJJJJJJHFHGJJIGGIFDIGEFCDCFI>=<<CD;9..EJIJIJJIIJJJJJJJH:999@JFJDA@@:EEFJJG?531.,,,,6:7++++DJJIJJFJHFJJJJHJJGJJJGAB@BF0./>FJIJJGJJIDCCIGJJIJJJHJJIGIJJJIIFIJFJJHEIJEEHJJJJFJJJEHF@9835CEJJFEEEJIJJIJJJJJJ>>HFJIGJJJ>>>=JJFHF555EJIJEHDHJJJJJIJJJHJJGJGJJJHIJIEFCHHJJJJJJHGIJJHJJJFJJJGJIJJJJJGJJJJJJ<<<<JFHJJGJG:::;2211---15;//0@DHHFJ::::?=<8=>=AEHJJFIJFFGJJJDDBGFGIGJGIJGJE<>3JGHIGHJJJJFEDDJFEDJGJDDIEJHHJEDEDJJIFBDECBC:00121-+-2,,,,,A>==@@ABDDEHEDC>>===;96:@87789>E:;;<D@95/-.0)*8?AACAA@BCCJJC<<DAF@?>ACGFFGJHJHJHIDJGHJJJIJJF2111EHGFEDECCJFEDHEDI=BDFEEJIIGJJJIGJJGJFGJJJJJJIJHJGFJJHJJJJJHJEGBBBCBA@:66;AGEJGJHJJHIIJJJGJGFJFFJEFDA7ECEBDBJJJFJCCBEFFFFHJJJJJHGJJJJJJGHJJHFGCFHGJJHJJJGGJJFJHAJJJJJJJJJJHIIJFJIJJD;76678<>:4>?@CJJFJIJFJGGFHIJIGJHBB@/---/)()')))3577?656GJFFCEDGE54440//231033?@=;++++90000/)+3++:<=@5:5/++2DDBD@(''&'),)''',56:534HHHJEFIHJJJGJJB@AA<B<900*));=>DFJH?@IHGGEFJJJJEAA@@GHJ999:;9-,,,0,++))+0054452123;>@?HJIHJJJJGJJCFDEJIHGJJJJIDACDJJJFJJJJJJJJIHJGIJJJJJIEJIJJHJCFFAA?<=<=A>8-CJJJJIHJJIJFJJJHGJJGJJFJJHIJHJJJJFJIIJHJJJJJDGCGJCB4444JHJJJJJJJJJIJJJGJIIJJGJJHJJJHJIJGJHIJFFHGJJJJJFFJHHJGFH.------@<<<<>HF@??>>??=A@DJJIJJJGJJJJJHDDCADIF>>>777557558.>F>B3333>?10/&%$$$#######%##$%&%+,+../2<<;9566=;>74>B;<CFJHJJJJHJECJGJJGJEJJGHHJIJJJJJJHHEDJJDG<<0...44634488DC@>??<;98:914==>>A@845=HJJJHGJJIGEFGDDA??EBBCA>?>?JJJJJJJGJGJFJJJJJJJJJJJJJJIIJIJJJJJJJHJHJJIJGJFHFJJHJHIJJJJIJFFHJIJIJICCDAJJJJCAA?BCFI>D/,,,44>>@CBBGEEDBDE@GJJJIJJJGDCFDJJDFCEHJJJJIGJGJJJJF;;;;>>>?FEGHJJJ@?>:<<66655,,,-0006860126CDHJJJJJJJJJJGJJJJJJJJHJGFIJFJFJJJJJ-,,-BJJJJGJJJJJFJJIJJJIJJHJHJJHJDFJJGJJJJD7FJGJJGJJJFJJHJ@@JJFJGJFJEFFJ66+))+7754*'(1+:>>DEJFJEIFJJJB878=1@;;:996622FFCCFDGJGJHJJIJHJJJJJJFGIIIJJIJHHFJGJJGJJJDGJJJHJHJFDBJGCBJ,65644=AADB@.,,,00ADE?BCACDGIEHDEEFHGHJJGJFJJJJGJJFJJJJIJGJJIJHHJFDHJJJJJ????EFJFJJJF31))ACAGIFCGIJJJIEJJGFJGJJJIJJJJIIJJIJGJIJHJJJHJJGDE>F?C+++,****5989((')(&,63333;;=:::7788CJDA@>?BCJB>??@GCJJJJJEDJFIJJJJGJIJFEGFDFEBCBCCC//../642)('+029999>;777AJIEB000556?FGICEJHHJJJEHDFCDEJ7733?AJB@@>>>??<<=<762228523::=*)&%$
@Stanford_p7n_1_WT_T7_Gibson_BigLinear_40_55
ATGAGAAGTCACAAGGTCAACCGAAGGTTGACTTTAGGTGATTGGCTGGGCTTTAGGTACCCCCTATGGGGGAACTTTAGGTCCGTACACTGTGAGATAGTCACTCAGATTTTTATGGTATATTTTAAAGGACCCTATAGGAACTCCATAGGCCCTCTCTAAGACCCTCTTTAGGTGACACTGATAGGATGGCCTATCTTTAGGTATAGACCTTAGGATAGACCATTAGAGGCTCTTATGGGTATACCTTAGGACTTGACTCTATAGGGATGAAGTGGTGTGATGCAATCATACCGCTGAATCCCTCGGTGAGCCATCAGTCGGTCAGGAAGACCCTAATCGCTACAAGTGAGTATAGAGCAAACGACAGACTCCAGTGAACTGAGGTCTCCAGTAAGAGATGCGTACCCAAGGGCAGCACAAAGTACCACAAGAAATCGGTAGGTGACTCTATGCCGCAGTAGGTTCAACAATAAGCGGAACATGAGTCTCCTCCCTTTATGTTGGTCCTTAAGTTAAGGTGATACTAATACAATATAATCACCATTCTTAGAGGTCACTCTAGGTACACCATTATTGCATACTTTATGCACTCTATAAGTATTCATTCAGTATCTATATAGTAACCTTTCGTCCCTCCTCTCCCTATAGTGAGTCGTATTAATTTATCGTGTCTTTTCAGTAACTTAAAGAACTGACCATCCGTGGTCTATAGTGCATCCCTATGCAGTCCTAATGCATAAATCACCACTCAATGAAAGACGTACCGTAACCCTCATCGTCCTCAGAGTACACATCAACTCCTCCCACAGACATCTCAATGATATGCGTAGCAGCAACCGTCAGGACGCATCATGTGTTCCTCAAGGAAGTCAGCAAGTACTTCACCCTCGACCTTAACGGAATCCAACTGCATGGACTCACGGAGATACTCAATGCCTAACGCAAGGGCATCCAATCGGTCATCATGAGCCAGAGCGCCTTTCTCACCAGTGATACGGGTCATCTGGTAGAACAACGAGTACTTAACGTCATGCTTACCGTCTACGTCACGAGCGGACTGGTAGTCGGCCCTAATGACCTCATCACGAATTACAAGGCGGTGAGTCTGCATGACTGGCTCAAGGGTATCGCAAATACGCATCTCTTTCATACCACGGGCACGAATCTCTTCCATCGCACAGTTGTGGTGTTTAAGAAGGATAGGACTGAATACCTTACCGAACATACCGTCACCGAAGTTACTCTCGTAGACAACCGTCTGGACTCCCCATTGCTTTGCCTTCTTAGCGAGTAACTCAAGGGTCTTATCGGAGTAGCCATCACGGAAACCTCCAGCTTCCATAAGGTAGATGTAACCGTTCAGTGTGTACAGCACAGCGTAACCTGTTTCGTCCTTACCGCGACCACTAGGGTCAATGACCAGAATCTTCTGTTGGTACTGACCTGAGTTGTTGGAACAATCGTGGTACATGTACGAGGTCATCACCCTTAAGGCCAACGTTAGGAAGGTCCTCAATGATGTTCTGACGGTTCGGAAGCCACTGGTAATGCATTGGGGCCTTCTCTAAGTCTAAGGCCGCTACGATAGCGTCACGAAGCCTCAGCGGTACTTCTCGGCATCACTAAGGTTAGGGTTAAGCATGAACTGTAGCGTAAAGCCAGCCTTACCGTATTCCAACTCACGCTCGCGCAGGTCATCACGGTCAAAGCGCACTGGGTCTGTTTGGAGTCCCAGCAAGTGCCTCAGGGTTCTCATCGTACTCAGCGCGTAACATAGGAGCAAGACGCTGTGAGTAATAGAGGTTCTCTTCACGTGTCCTTGGGTACAGAGCAGGCCAGATAATGGTTGTGTACCCACGGTTATCCTCAAGTTCCTTATAGAGAGTCACCTCTGTCTGAGGTGTACCAAGGTAGATAACGCGAGAGGAAGGCAGCGGTTTAAGTAACGCAGCGAACTCCTGAACCAGAGTCCATAGCTTCTCACGGGCACCCATAGTTGCGCTGTTAGACGGAATCTCAACGTCATCCGCAATGATAATGTCAGCACGGCTACCAGTTAACTGACCAGTGATACCTACTGATTTCACACTAGGAGAGTGGTCAGGATTGGCTGGGCCTACATCAAAGCTGATTACCGAGTCACGCTGTCCGGGTCTTGGCTTTAACTCAGATAGGAATGGCAGCAGGTCAATGATGTTCTTAATAAAGATGGAGTTAGCGTCTGCACGCTCCTTAGAGGCTGATACGATAAGTATCTTCAACTGAGGGTCTCTCCATAAGGACCACACAACGAACGCACATGTGATGAACGACTTACCGATACCACGGAAAGCCTGTAAGATGAACTTCTTGTTGTCTCCATTCGCCAGCACCTTAGCCATGTCAATCTGACACTTAGTGGGCACCGGTAGGTTTAGCGCCTTCCATAAGACGAATAGGAACGCCACGAAGTCTCCTTTCAGTTGCGCCACTACGAGCGCATTACGATTGGATTGAGTAGACACATTGCCTCTTTACTTGATTTCCTACTTACGTTGCAGTTCACGAATAGTATCCTGTAACGCACGAATCCATGCGTCACCCTTCTGGGTCACTGCGAGAATACGTTTAGCATCTCGGTCGTCAAGTTCGGCTCGACCATGGGCTCGAATCCACACTGACCATCGGAGGTTCCGGTAGTTTTGACTCTGACGCGCAACCGCTTATTGTCGCTACGCAAATCAGAAATAATCCTATCAGTGCTCCCTTCCAGCGCGGCAAGGTCTTCTTGATACTTAGCAGATACCGCATCGATTGCTCTTTGAGTACTCTTCGCAGCCTCAACTCTCTTCCGTACTCATTGTGTACCTCCTGTTTCCATTTAGCGTCCATTGAGTCTGACCCTAGATGCCATCCTAACCCGAATAGCATCCCAGCGAGAACCCAAGGGATTAGCTTACGTAAAAATTCTAGCATAATGCCTCCCGTTAACTTTCAGATTTCACGTAGGAGCATCTCGTATAGACAATGACATCCATAAAGACCACTATCTGTAGTGGCCTTGAGTATATCACTGTAATGTGTAAATATCATCATCCGTAAGACCGTTATCACCGACTTTCTCTTTGTACTCTTCAAGAGCACCAGCAAGGCCACCTAAGATGTGAACATCCGGCTGCAACTTACCAATCTGGAACTTGTGGCGGTCTAACAGTTTGTTAATAGCATTATAGAGTTGCGGAGAGCGACGCTCATGGTCCGAAAGGTCCGCAAGCATACGCTGAGCCATCGCAGTGTCCAACATCTCTAAGAATGTAATAAGGCTCTTATCCTTTTCCATACATATCACTCCTTATTGGCTTTCTTCCAGTCAATCATCTTATCGACTACCTTGGCACCAATCTGAACCACTGTGTAGGCGATAGCAGCAACGTAGAACCATTCGTTAAGGCTTAACCCAAAGAACAGTCGAGCACTAACATCTGCTACACCCCGTCCCAACAATTGGAGCAGCCTTAATCAATTCGTTGTTAAAGTCTAATGATAGCACCTTGTACCTCCTTGAGAGTCCATCCGTGGACTACACGTTGAAGCGGCGCACGAAAACG
+
'&)%%'''$$#$%'+/229:;=<<;<>=>975672/<>AAA??@@@>=>BC><><>C><;:;?EB;;89:C==6668979;=@?7:9?AAHDEBA====AAAA??@ADBEBEGGB>>>@@>=>>D7***;A?AB7<4587<:9788989=>@AA>A>?ADB@>>??ACA?>>;<=CABA;;;:=:::;A???>BEA@>?@EDEB@@====@853,-3453.-22550))))/11-,,,267=C?:999:0))>??<<=?FB@A@?==?ADA?>>>?>>>>A??@@BBB@7777A?<?>=;;??@@B=<==3444A@@?>???>??ADGCAAA@AACB=<<<<<=CBCCED>>;;;;7788EDAB@;;;<?>>>>??B=;;;?AAA@@>===BCD<:::==?@?>:889>DC@=>AAABBBFCBBA>===ADDCFECBA@>=;;<<>>>?AAA=<<<=<<=?;998<==@AB@>;;;<>:::<@@>>==>>?@@?@F;<<:7=C@B@@B@@@B?>>>?>?=?><;<;<9788?=;;<<;;;<==?@>>??AG?BBBBECEBAABBA=<<;=>@@>=99GDB;:0//278=>GHJEFIDFAADIGJJJGJJJJEJGJIJFJEHGBBJHJABHE@//5FEJHJFIGFGJJJJJJJJIIJFEID6566JJJEFJJJHJJGGJIJHJJJGGJHDDEJ@@?EEEJJJJJGJJJIIJJJJJJIGJJJIHEGGDGJHEJJHFJGHJJJJIIJEJIGJHIFJHJHGJFJJFECD>><;<?DCJDG>>GJFFGGGJJJJHJJGJJGJJFGEIJEECH:6JIJFJJJJGJGJJGEHIFFJ@@976657;:;=<B3222EHJEEEHFHHJFJC=@;?@EIJJJJJGFIEIJJJJJJEF;;::=<112?A?99HIJGIJJJEIGJHJJJJJJJIHJHJHJFHIEGIFFFGJHIFEFFFDHECFDDEF???CHJIHJGIJIGJJJIJJJHFED,,,,;/.7.,..&''<HJJJJFFIGFD=>>CB222=:DDJIEFJJJJEFJJIDHJJJJFEFJIFFGGGJEDHIEFJHDDABCGDEEEEGBBBAGEBBCAB@AFJJJJIIHFHGDDCECADBEHFFJDBBGHDFEEDDGGFEHJGDECEGEFCCA@BBFIDHEFCEHFEFFEDCDBBDEFFEIJGJB<9;5555=<A>D60//046:=@BBACCBBB?95567:B?>66=DC<<==GJCEEEJG??>AJBAAADFDFJHCDEEJEDBBCB===>DIAABB@BC????ECD;;<EFBBAACAC@B@>F<FJDDA>=====>?,***170,,,.4;8:>AB@FJJJHGGIFHHFJHHHHGJHFHEJIDGGJHGJJJJJJJJJJJHJHJEIJJJHJJJJJJIIGFJJIGDJHFEDFA>@?IHJJFJIJJJHJJAB@9875.0///642238=A88==6CBEJGFJJJJGJJIGC?A@@@CGBEBDE'&&&((&&&%)%$%%%%$$%'3::;;GJGCF>88@JFJJGGGJJ:;;IGHJGJJHJEIHJJGJJJGJJJJJJJJJHEEEJJJJGJJJHJJJJJGHHJJJIJJJG98+-449:=;;;EGHJJHHJJIGJHHJIHJJJJGHJHJJ@<:93-%'&''&+--56BGFIJHJIJJFJHJJJGJJJJJJGHJJJJJJJJJJFJIJJJHJJJ=<G<GJIJJJJJJJIJHGGFJJIJDBDGHJEIIGJJIJIJJJJFJJEEGDCD<;;=30046*+,*+20156724554.-+++''(2@<8>=>DJGJJJJJJJJJJIIEJJGJ666<FGJJHJIFEFJFJJJJJJIHFCHFGJJJD@BAIHJJJJFJ@J@@JJHE@?>?JHJHJJGJJGHJHJIJJJJJG;;;JHJGIGFJJJJIHGHGJJJJJJDD644569931.+(''*00223BCJJHEGJJIFGFGHJJIIGJGJIJFFJJJGJGJFJIJFJIJFHJHJIHEHHJJECIIHHGEIHGIFJIGEHHBA,,+**')77?ABDHBC@A<<4444JIIJIHJ?999EGJFJFGDDGEGGHIGJJIFJFJJJJJGIJJJJGHJJJABDEJJJHJJJJJJJJGGJJHJJHJJFIJJJJJGJIJIJJJIJJJJJJGJIJGGJJJJJJHIGIIGJJJJJJJJJJJJJJJGFFFJJJJFJJJHJJJJHJJJFEFEIJJJGIJIIIGJJJJJJJJJJJJJJJJJJJIJGJJJGJJJJGJHJJJJGJGJFIHHJJJEHFJIHJJJJJJJIHJJJGJJJGJJJJHJGHJJIJJJJFJGFDBBA<:;;=JJFJJJIJIJJJGJJGJJJJJ?998800,,,-53239CJJIJJEJJGDDDDHEJIHJGJHJJJFJGJJJJIJJJJJJJJIHHFJJJJJJJJJJJJJIIJJFHJHJJJJJJJJAGHJJJJJFABBCIJJJJIJJJJJJJIJJJJJJHEEGDJJIJJGIHJJJJJJJJGJJJIJJJJJJJJGJHHHIGIGIJJJJJJJJ;;;JJJIJJJGJJJGJHJJHJJJJJECBCEJJFJ?===EGFDIJEJJJDEJ@&&-)=ACCGJIJHJJJJIGHGJGEJJGJJJJEFGJJJJIJJJJGJJJ;0/./66,+*+-8<@BCBDIIJJIIJCEJJJJHDBBBGB@ABCCDEABCA?CBDCCE<;B@<;;95/./39:<7A9799;=7&&&+;0//13((((./4310//0=BCCCFJIIJIJFJJGJJA=<<HIJJJJFFFGGIJHJJJIJHJJJIJJJJJIJHIJJHJJJJJJJJFJGJJJIHJJJJJGJJJJIHFJJFJFIJJHGJHJJJJJJDJEJJGIGIJJJJIJHJJJJJJDEDFJGJJFJ?;;;>GDIJFJIHJIJHJJJGJGJJF876,,),-..038AGJFBFEJJHJJHIJJIHCDGJGJJJJIJJJJJJJEIHIHGIJJHJJJHFJJGJJJHJHJJHEJJJJJJGHJGHIJJHFGB==JGJJJJJHJIJGHJFJIGHFIJJJJHJHIFJJJJJJJGJJHJDC<?B999=DHIJIJJJJDDD333JJFJJED<:;;A?@@C?A@AJJEEHJIJJHJJJJIIJJJFJJJJCBDCFIJFJCBHJJJGJJJFJJJIGJIGEJ445:6545877:9800*(&'*-*:>@DEIJJJHIGJJGHB@AD?B9*)));;EHHJJJJJ5333GDDHJJGJJIIJGJJJJJHJJJJJGGFHJJJJGJHIJJIFJJIJJJJJJFJIJJJJAA@AGHJEJJJGIIJJFJJJEJGJJJJIJGFEJIGEBFCHGHECC<;B@DG>==<@=>CFJFHA=5555FJHGJJGFHFDHI?;;;:C?BACGJFHJIGJJJEFJHJJJJJEGGIJGFJJIGEFGJJHHHJIJJ@JJJIJ;IEIEHJGIJGJJHJJJJJJIHGGEHIJDCBBGBCEGFJJFJJFJJHI>;=FJEJJJHHGJHJGJHGJJFHJHIFFHFEFGJIHJJJHFEFHJJJJGHJDCCDIJJEDF++'''>ACEHFFD>=CA??@CAB@?CDFDBCDBBEJD@9=711****,(&('())6FCEFFGJ;556;BCAHIIJFJJJJIHHFGIJJFJJGHGIHFFEG@ACFJF:99<==?GEEHFAGJFGGHIJGHGJGJFFJFJJHJGGG;;::4324,%$
@Stanford_p7n_1_WT_T7_Gibson_BigLinear_40_56
ACGTGTAGTCCACGGATGGACTCTCAAGGAGGTACAAGGTGCTATCATTAGACTTTAACAACGAATTGATTAAGGCTGTTCCAATTGTTGGGACGGGTGTAGCAGATGTTAGTGCTCGACTGTTCTTTGGGTTAAGCCTTAACGAATGGTTCTACGTTGCTGCTATCGCCTACACAGTGGTTCAGATTGGTGCCAAGGTAGTCGATAAGATGATTGACTGGAAGAAAGCCAATAAGGAGTGATATGTATGGAAAAGGATAAGAGCCTTATTACATTCTTAGAGATGTTGGACACTGCGATGGCTCAGCGTATGCTTGCGGACCTTCGGACCATGAGCGTCGCTCTCCGCAACTCTATAATGCTATTAACAAACTGTTAGACCGCCACAAGTTCCAGATTGGTAAGTTGCAGCCGGATGTTCACATCTTAGGTGGCCTTGCTGGTGCTCTTGAAGAGTACAAAGAGAAAGTCGGTGATAACGGTCTTACGGATGATGATATTTACACATTACAGTGATATACTCAAGGCCACTACAGATAGTGGTCTTTATGGATGTCATTGTCTATACGAGATGCTCCTACGTGAAATCTGAAAGTTAACGGGAGGCATTATGCTAGAATTTTTACGTAAGCTAATCCCTTGGGTTCTCGCTGGGATGCTATTCGGGTTAGGATGGCATCTAGGGTCAGACTCAATGGACGCTAAATGGAAACAGGAGGTACACAATGAGTACGTTAAGAGAGTTGAGGCTGCGAAGAGTACTCAAAGAGCAATCGATGCGGTATCTGCTAAGTATCAAGAAGACCTTGCCGCGCTGGAAGGGAGCACTGATAGGATTATTTCTGATTTGCGTAGCGACAATAAGCGGTTGCGCGTCAGAGTCAAAACTACCGGAACCTCCGATGGTCAGTGTGGATTCGAGCCTGATGGTCGAGCCGAACTTGACGACCGAGATGCTAAACGTATTCTCGCAGTGACCCAGAAGGGTGACGCATGGATTCGTGCGTTACAGGATACTATTCGTGAACTGCAACGTAAGTAGGAAATCAAGTAAGGAGGCAATGTGTCTACTCAATCCAATCGTAATGCGCTCGTAGTGGCGCAACTGAAAGGAGACTTCGTGGCGTTCCTATTCGTCTTATCGAAAACGTGACACCCGTGCCCCACTAAGTGTCAGATTGACATGGCTAAGGTGCTGGCGAATGGAGACAACAAGAAGTTCATCTTACAGGCTTTCCGTGGTATCGGTAAGTCGTTCATCATGTGCGTTCGTTGTGTGGTCCTTATGGAGAGACCCTCAGTTGAAGATACTTATCGTATCAGCCTCTAAGGAGCGTGCAGACGCTAACTCCATCTTTATTAAGAACATCATTGACCTGCCGCCATTCCTATCTGAGTTAAAGCCAAGACCCGGACAGCGTGACTCGGTAATCAGCTTTGATGTAGGCCCAGCCAATCCTGACCACTCTCCTAGTGTGAAATCAGTAGGTATCACTGGTCAGTTAACTGGTAGCCGTGCTGACATTATCATTGCGGATGACGTTGAGATTCCGTCTAACAGCGCAACTATGGACCCGTGAGAAGCTATGGACTCTGGTTCAGGAGTTCGCTGCGTTACTTAAACCGCTGCCTTCCTCTCGCGTTATCTACCTTGGTACACCTCAGACAGAGATGACTCTCTATAAGGAACTTGAGGATAACCGTGGGTACACAACCATTATCTGGCCTGCTCTGTACCCAAGGACACGTGAAGAAGAAGGCCAGATAATGGTTGTGTACCCACGGTTATCCTCAAGTTCCTTATAGAGAGTCATCTCTGTCTGAGGTGTACCAAGGTAGATAACGCGAGAGGAAGGCAGCGGTTTAAGTAACGCAGCGAACTCCTGAACCAGAGTCCGTG
+
JHJJJJBAAA>7C66??HJEDDIDGECIGHJJHHJJHGJJJJJJJ7666669667=;@IEIJIDEGJJJIHDEFDJHJ((()033>??A>@BHJ@@@?JJ?>?BEFHGGJ5555;F@>?>?AAJ<@@82<<?IEA@BCB:89=DEHJHGJJJJEHJFFGGJHIJJJIEEGJIJIGFJFGJJEA?>??B>AFIJJJJJJJIJJJIFJJJJJJHGJIHGJJGHJIJGJJJJJ<<<=JEE????GHFFJJJEEDJJJJJJJEFABDJIIIJEFJJJJHE9B<78;@IJIHFEGHJCCC??==ADEEG>0--.899;4.,))((.()+3)0EHGJJFIFIEFGGHJJHFHHGFFJEGGJHFHEJJEJJJJJJHBCBCJJHFDEGIFDBCCJJFB8;*C<FDBBBGEEFDGGGCCDHIFFBFIJC43336787(/1JIFBFHJGJJFJJJIGGCHDCI@@<732348FHJEEF@JIFGJJHHJGJEEFHFDFJJJFJFIJJJIJJFJJFJHEJJGFJJJHHHGDDDCCCFEIFGFHJEIJGJFIIGIJHFJGJJGEJJJHFIJHJHJIJEGEEEDDFIFGEJJIIJGFFEEGEEJJJHJIJJIJIFDDIJJGFFIJEJFJIHFGJHJJJEFFEC@=4223?>?FAH?@DGJHJFBCDGJIJGIFJIGG7563+:4335655533,,'&()'++**//**DDJJJGHJJJJJJHHFJJJJJIJJGJGJIDFHJ>>>>JJGHC:=CDB?=;734AFDFC9-(*/***))226=?HFJFA@??ADDDIEEEDB0.-)))*.33222:;GEDBB?AB9DFDJGGJGJGHJIJJJFGFJJJJJFJJJHJGJJJHJJJGJIEJFFGHJGFDDCDIJHGJFEEC@>9?B??>>??BDEJJJJIFFFJHEHJFFGIJJJIABBCDE9888FCGFJJJHJJJFJJJGGGEJBABBFFHJGA?@@HJFJHJJJGFJDFHFIJHGJHIIHJJJIGJGDBECJJJJJHGGEFDEDJIFJFJHIEHJJJFJJJGJJGGHEDEDGGJJJJGJFGFE;::9::@JJJD>???<<?CBDHAEEGJGJJIHFBDEDJJJJJJJHJFGFJEGHA;3223FHHJHECCEJJ@B@>EJIE<<;<=ABDJFHGHFJJIJGCDBCDH99%%%&('''*)*-/0641++1322((('')))1))66;DEFHHFHFGJIFFFEHJJGJHFDDCCDEEGHCCDGFIGJFJJ655+,4+,DEEJJD9663::BCBDCCADFJFFJJFGFFC3./>?A@BBBDEJFED>;?AGJDEJAH<758;;;<CDGDEFJJJGJJIEFHEJHJIJJGJIHJJJFHFJJFJFGJCEIJJJJGJDJHGIJIHJJJGEJDFEDFGGJHJFFJJJJJJJJIJICJJFJIJJJGJJJIHJFJJJFGDGGFHHHH?@G@><7:>@BEFJJHJEGEJIHGIDBCADFJHA@@GIIGEIEIJFHJHJJJFJJJIJIJIHJGJGGGDIF:99:??>>GGIFHJJJJJFHHHGGHFIJEFGFIFEFJJJJHHJHFFIGJHIIDABC88767:99779>FHFFBGCDDJFJGFDEDDBC+)%%&,/78=DBFEHDGFIJGEHIJGJIHC=333BJE@<;<;@@@DEJJA=>AAB5555878?ADJBA?HFJHFJJJJGHJJJEIFIFFFDHGJEIJEDFEFGJFFJHJJJIEHGGJJIHEEGCDFBEDFFEIJGEFFEGEF<<<>:9878200/21/-,,--//99>DJHFEGF???>HGHEC:,+AEJJIJJJHHHJIFHFECECGHEIFECCBCGEGJHEC@<=?27676961022?AAJHIIGJHEDGFGJDCDHFC?=;:=?84444EBDD<<:;<CEGHJJFEF@@AAFC>===@@;;;;>=>=>@3334=@DGGDA@@:7((&
@Stanford_p7n_1_WT_T7_Gibson_BigLinear_40_57
CTTACGGATGATGATATTTACACATTACAGTGATATACTCAAGGCCACTACAGATAGTGGTCTTTATGGATGTCATTGTCTATACGAGATGCTCCTACGTGAAATCTAAAGTTAACGGGAGGCATTATGCTAGAATTTTTACGTAAGCTAATCCCTTGGGTTCTCGCTGGGATGCTATTCGGGTTAGGATGGCATCTAGGGTCAGACTCAATGGACGCTAAATGGAAACAGGAGGTACACAATGAGTACGTTAAGAGAGTTGAGGCTGCAAAGAGTACTCATTGTGCCTCCTCTTCCATTTAGCGTCCATTGAGTCTGACCCTAGATGCCATCCTAACCCGAATTGCAGCGAGAACCCAAGGGATTAGCTTACGTAAAAATTCTAGCATAATACCTCCGTTAACTTTAGATTTCACGTAGCATCTCCGTATAGACGATCCGACATCCATAAAGACCACTATCTGTAGTGGCCTTGGTGTAAACCTGTAATGTGTAAATATCATCATCCGTAAGACCGTTATCACCGACTTTCTCTTTGTACTCTTCAAGAGCACCAGCAAGGCCACCTAAGATGTGAACATCCGGCTGCAACTTACCAATCTGGAACTTGTGGCGGTCTAACAGTTTGTTAATAGCATTATAGAGTTGCGGAGAGCGACGCTCATGGTCCGAAAGGTCCGCAAGCATACGCTGGAGCCATCGCAGTGTCCAACATCTCTAAGAATGTAATAAGGCTCTTATCCTTTTCAGTACATATCACTCCTTATTGGCTTTCTTCCAGTGAAGCGGCGCACGAAAAACGCGAAAGCGTTTCACGATAAATGCGAAAACCCGAAACAACTTCACAAGATGAGAGGGGTC
+
E?=38221766544::AACDJ;:9>?9GFDDIDGDDBDBCCDGHDG;;;<G@@@A??@?ADDFIJHFFFHDEDEFDIGHCDFD?>99ADFECFHEEFD8662361.)'')4332333524>?88@B9999B<9:;<ADGIDA@@@BDDGAADFEEG>445;GJEA>>?<<<DJG>=;;>::::EHFEEGDFDE?@?@>>BBDBD@ABB>9899@CCCFCDHFJEEEFJFHJHHHFECHJD<<<;@@AED?>=;>BFCCCB3,-2:9:;9*)),.')&&(''''&('$$%()-&%''1,357/.-,-12.48-00126--,,*(**+..-*(().84344;('&&,*)((*+236624654447642.../30.++,,5B;443489<>?98888772/)**(-())+&&')*3477770.-+)'&&'',/68777+***)((*./.'&*((35767320046789??B;;:;@>&%%%%%&((('(*))54532--.1.+))+33535****+('0&<?<>CJGJGGJDGA:J??C50A;9966665656596644688=JEIJJDEGJJJJJJHJIJJJHHJDEJJJJJIJJJECD@@?AJIIJDEAEIJGEJGJJFFEJFHCBCGECA@BJIIJEFDDEJIFJJHHJGGHDJJJFFIGFDFJFFCDEC@?DHHJJJFCA:889=<:8855.-*,))*<CCIHFJJJJFJJJJJIJIHIJJIHHIDHEFGGEHGJ@>=79:DFGGJA;9677JJICDFJJJJJJJHJDDJAEICECCB6@<;<IJD999111299<<>B=34//8;FC76669>?:::9:;<<;::?CIC;;99?BGJJJIJFJFA@A?>.+))*))''%
@Stanford_p7n_1_WT_T7_Gibson_BigLinear_40_58
ATGACCGTTGAGCAGTTCAAGGGATACCTACGGTAACATCTTAAAGTACAGACTACGTGCTGGTAAGAAGTCAGAGTTAGCGTACTTAGAGAAAGACCTAGCGAAAGCAGACTTCTATAAAGAACTCTTTGAGAAACATAAGGATAAATGTTATGCATAACTTCAAGTCAACCCCACCTGCCGACAGCCTATCTGATGACTTCACATCTTGCTCAGAGTGGTGCCGAAAAGAGGTCGGGAAGAGACATTCGACGATGCGTACATCAAGCTGTATGAACTTTGGAAATCGAGAGGTCAATGACTATGTCAAACGTAAATACAGGTTCACTTAGTGTGGACAATAAGAAGTTTTGGGCTACCATAGTCCTCGGAGCATTCCTTCGAGGTTCCAATCTACGCTGAGACCCTAGACGAAGCTCTGGAGTTAGCCGAATGGCAATACGTTCCGGCTGGCTTTGAGGTTACTCGTGTGCGTCCTTGTGTAGCACCGAAGTAACCTCAAAGCCAGCCCCGGAACGTATTGCCATTCGCTGACTCCAGAGCTTAGGTTCTGCAGCGTAGATTGGAACCTCAAAGGAATGCTCCAAGGACTCTACGGTAGCCCAAAACTTCTTATTGTCCACACTAAGTGAACCTGTATTTACGTTTGACATAGTCATTGACCTCTCGATTTCCAAAGTTCATACAGCTTGATGTACGCATCGTCAAATGTCTCTTTGTTTCAGCACACTCTGAGCAAGATGTGAAGTCATCAGATAGGCTGTCGCCATGAAGTTATGCATAACATTTATCCTTATGTTCTCAAAGAGTTCTTTATAGAAGTCTGCTTTCGCTAGGTCTTTCTCTTAAGTACGCTAACTCTGACTTCTTACCAGCACGTAGCAAGTGCTAGCAGTATCCCTTGAACTGCTCAACGGTCATTGAAGCGGGGGATGA
+
;:7521156////DBCCJDHCD492.+'&%&$$'9:::<74.'*0'''(<:>?>?A@CGEJH>?<..16043355JJJGJJFIEIJGFA?>=JHJJJIJ@??;:<JDHC--,,*))-6AEEJJJFJBCBECGDIJJEFIDEEHFFGGJHJJFDJJJGJHGJ81(+++100459@B?A@?JJFDEDGGJGJHCBFFHGHFD9325=@EGEJJHFED???JECF?D@540-)(.&*'&&&,885978?@C>::=ADDHJEFEDFIJFJIJJJJJJEFDGJIFJJHHJJJA???CDHGA@AAJICDCEJJJJJJJHFCABD@@99:8:78897///3:=<:;4444433=6?AFC4469<2-+&&&&'.052222;88;:665*'%()*2,)-)77@DDE@@@?CBIBFEBCDBA<<;<AA98:;=<9989AB<<<=DHFFDB>=665('&)''((*-48.../86223ABFDEECBAABEIGEHEDIFDBC?@@AE@?>76-***,**233441+*))013348663/--(('(42--,.,,.*()*'%$$&%%$%$%)*2,+++..2=<<=>7''''A:@;912+*'(*,:::89::998;??>>9::F==:6553422343053344555225./0-,,-53/-+++.(,,(***-+,/0,,,,2/.--0/021:9;BAB@>>A652.''(14::=;:5511*'((3778A:-,,,51+11-*)('()&&22;9:=>988:=8988>:7556'&&%'%%%(///&%%%&$$%-222179822100//00;@==;@<=?<905/.,,-10/.),276@B@@B?B>>7523:.,,-,))-.---*2//8,,47;;///0/./08330/000306<54533.,)&$##$'(&))).*+****+779/3@@=644('''432/-,,-'&&&,)&&(&%%%
@Stanford_p7n_1_WT_T7_Gibson_BigLinear_40_59
GGTCTCCCTCAGCAGACTGTCCGATTCGCTTCTGAATCATCAAGTACTTTTTTAATGAGGTCGATAGCGGCTTGCTTCTCAGGGTCATCTACACGTACTCCTTCGAGTACCTCATCGTCCACCACAGGAGCACCCTTATCGGTGCTCTTCGTAGGAACCACCCAGCCTCTTCAAGAATCTTCTGAATGTGGTCACGAGACGAAGGGTTCAACCCAACATGTTCAACTGGGGTGTAAGGAGCACCAGCAACGTACTCGCGGGTATCAAGTTCGCAAGGCTCACGGCCTTCTCGCTGTGCCTTGTTCTTAGGCTTCTTAAAGATACCACCAACTTTAGGTGTCTTAATGCGAGGGTATTTAGGTAGTGGCTTACCTGTTCGCGGATGGCAGAACATCTCAGTGCCACCTTTAGGCTGATACCACGAGCCAAACATTTCAGGTCGATACACGGAGCAACTCAGAGCGGCGAGCAAGCTAACTCTTCACAACTCTTCGATTGCTTTTGTGTCAAACGGGAACCCGTTGCGCTCTTGTTTAGCGAGCAGCCATGCAGCACGATGTTCAATGTCAACGGCCTCAAGGGATTCTGACCAGAACGTAGTGTATCCTCTGCCCGTCGTAAAAATAAATATCAAAGGGGAGTAATTGTTACTGAGGAGTAGCTCTTCAAGGAGAGCTTAGTTACCACAACGTCCTGAACGTTATAGTCCATCATCTACTTCGTTGAACTCCACGCTTCCGTTTCCCAAGTTAGGGACATG
+
&('(,-./(1&&&'&&)/('''3-+.....789:>CBD==:+'''''/.223<<DJHDGHEI6664888@CDHHJFC@@><=@AJ?>>>FBCDDGHHJJIIJJJGGIFJFDDA1111DFFHFGEJEDB@?;./2-.0*+++-.4*(&&&)((%&&&+())(()'&&(.((('()*-34/020100@@IJJGCCAA>76541446765,&'''('''4::;:=:7779@@BJJA?>898872/...///1115410/-.8<FGJEFFIJEHFC886;<JJGFEIJJJEJEIHIJJIJJJJFJEJJDB<67;ADHDFEAACG>=422248:A===A;;;DFJJIFFEFFEHEHJHGHFGF=<<:8889HEFEIGJJEA>==>354::9:434?7EJGEEBABEEGJHHAEE=ABBDEC@:::89222281002*))((((('*)((()/,.4;CDBAA?854345322,+++(&%&))**+''&'*-2>>B@@FC?A@ADCGGFIEEEDI?@@@AGAD;;<84>?=A??>898/9=;3=?FCEEBBCCJFJJJFFJJ?>>=JA=;==@B@@@A777ADCDCDJEFDA?@<<?=;;==<985662/,)**0))&&'(')&%&%&&''&$#$%$###%%&(*)%&$$$&&%&&$$$$$$%%%&$$)*(*.''=FDGC>:741'//0345445;@>>?@DFIIHEB@?@@BCCC--)))'(&%'&&&''%%%$$$$&&&&((''%&((%))((''*)&&&'%%&&
@Stanford_p7n_1_WT_T7_Gibson_BigLinear_40_60
CCTATGATGATGCAAGCGGTAAAGTAGGAACCTACAGCTACACCTAAAGCCTTCCCAAAGGATGCACCTACAGCTAGACCTAGAGCGGTGAGTAAGCCGATACATAGCATCTAGTTTCTCCCTCATAAGTAAAGTGATAATCATAAAGGCCACTCGCTAGGAGCGACCTTGAGTCTATCACTCAGCAGATTCTAAAGCTATTGCCTTGTTGTTTTCGTACAGTTCTTTGAGCTGTGCCATTGCGAGTGACCAGTTAAAGCCACAGCGCACCATGTCGCTATAGAAAAGTACAGTTTGAGCGGTCAGACCGTATTGCACGTTGGTAGTAGACATTACTCTTCATCCTCCTCGTACTCCTCGACTTCCTCCAAGTATTCATTGAGCAAGTCTTCTGGTCTTTCCCAGAGGTCAATCGTTAATTGCTCATAGATACGCGCTTGCAGGATGCGGATTACGTCCTTGGTGTCAGGCATCAGACCAGAGTCTTCGAACTCAAGGTCAATGCCCTCACTTGCCATTACGCTAAAGATGTCAGCGTAGTAGTGCGGAACTGCATTATCGGCAGCCATGTCCGGAATAGCATCGTGCAGGTTCATCAGTGTCACGGATGTCATCATAACGGATGTTTTCTTTCAGCATTTCGTAAGCGTGGTCGAAAACGTTGTTGTAAGTCATGTTAGACATAGCCATCTTGTGTTACCTCGTGCAGTTATTAGTGAATATCATAAAGGGCACCTTGCGATACCCTTGAGTTATCCGCTAGTCATGCACTCAAGAGCTATTTACCAGATTGTTAAAGAGCGTCTTAGGTCAGGTTTCGTTAGACCACATAGCCTTTCAGTGTGGTGACTCACTGTCGTTTCATGTGGTACATCGTACCGTGTTTACTTCATGTTGTCAACCGTTTTGTTTCACCTTATGTGCCGTGGTGCGCTTAAGTCACCTAGAAGGGCAGTTGTGCCGCCGGTTGACGCTGCTAGTGTTACCTAGCGATTTGTATCTTACTGCATGTTACTTCATGTTGTCAATACCTGTTTTTCGTGCGACTTATCAGGCTGTCTACTTATCCGGTTGACCCCGGTGTCGATTGGGATGGCTATTCGCCGTGTCCCCTCTCGATGGCTGTAAGTATCCTATAGGTTAGACTTTAAGTCAATACTCTTTTTGATAAATTTTAAATTAATCTTTTAAGTCTCTTTAAGTTGTCTCTCCTTATAGTGAGTTGTATTAATAAAGACAATGATTAAAGGTTATCACTTTATGGCTAACAACAAGGCGTCTTTAGGTCTGGTCTTTATGTAGTGTCTTTAGGTCTGGTCTTTAGGTCTGGTCTTTATGTTTAAACTTTAAGATAGGCGTTGACTTGATGGGTCTTTAGGTGTAGGCTTTAGGTGTTGGCTTTAGGATGGACGTTAGGAGGTGACTTTAGGAGGATACTTTAGGAGACTGTAACAGATAGGGACACAGAGAGACACTCAAGGTAACACCCAAAGACAAACCCAAGGGTCATCCCCAACCCTTAGGGAACCCTCAAGGTCAACCGAAGGTTGACTTTAGGTGATTGGCTGGGCTTTAGGTACCCCCTATGGGGGAACTTTAGGTCCGTACACTGTCGAATCATCGCTGGAGAATCGTATGT
+
@CCJIFJHEGJJFA@=@EGF=5446''&&''((((()/701<<<<==DHHJJH=<:7BFJJJJHFJJJJJJJFJG=45955,+-.3)(('%%%$$#$$%%&)(''/,,///2)(((//0/3CB;;;;7779EGFJHJJJJEJJGFHJJJGHJJJJJGFGEGJIJIHG@8@345=CBCBJJJIFFGIJJIJJJJJIHJFEHJJJJJHJJECCBEJFA::BJJGGJGJJEACDEHJJJJJIJJHEEFDEJFJJJIGEIJGGID=='&%%(-22244556DJJD>77=AJ?<;=@@CCJEHCFFIDHJJJHJIJJDGHI5558A?EGA@A?>@@JHJHJGDCHFDJJJHIFEJCCEFHHD8A>>DEJJJGHIC???EECABB6((((955555?66/**),,-),,)***.34-,(/77<GDGJIJIDCD@CBBCFIIGGCDDDFJJJJJJJJHHGJHGGIHIJDHJJJJJGJIFFDC?<<:9:5,,,=@?>>>>JIJGEJGBACBEFGJGDCBEB;FFCEGFCAABDGJJJJJJHHFIJG@@?@EIJIJJGIFJFJJHDDJ8333999:==61-+'..08A@C@AFDEFGJGJJHGHF,+++IJIJJHJGJFIG<==?JGGFGGGJJJHHI:99JGGHJJGJGGFJBBGHHJ>==9877=JIBEGDFHJJJJHIHGJJJJ,++++,F@AHFHIDGHJJGHJGEJGEFIGFHEEJJIEDFJJHGIJEGI@DGJJJHJJJEGEIECDDFGHJG;;;=BJJIIE>>/-,**,,,++3248:::9<863112:<BBAA7>><@BDHJFDDDFGFFGFIH??@HJA??@BACEB+++.++++,587))>BIJJFJIHGJGGJJGFFEIJJJHJGJJJFJJG7667DD@@@ADDA:998@EJJJFFJJJJHHGHJJJJIJJJGJDJ@GIIJJDJGDJEIJCA@@7779?7777)((''()&%$$%&(-.-*+,+-**&&&'&&&*0:;<<FFGFIJJJGGDEJFJJGHGCJCFCDCJFJFFA3000@A@A@BC@?JJHJFHJDHGJJA@A>>+'''').(((*/64597745539:;FDCB=67@AA>??GJCAABCEGEHIEFGEIE@7674//.,+*,22444//.0357541//0,,,.22000033342334<;755566543345;AC?84211256:?>85664320028=9543357:<<95435666679;869443235343354543332223333434433223444333310././,0235555542221220///16;:74434443235;5331332445566432445754345;:86666655456:86545532)(),.*+,,+++.1122577678655578778;:98886666788<;98997788:99;9865434541113;:99554/,,,-***)**()'&&&'%)-666669433477742327879::988777879654467555699;<=<=:9976779;<98776540//7A><;<=A52289;98:9=4,,887664432225867779678788:97665788323551)%%%&''(*3::/.123=?<<;<75445::9776678988'%%%%'((&&)*&&$%('&&$%%&&$
@Stanford_p7n_1_WT_T7_Gibson_BigLinear_40_61
GTAGCGTAAACAGCCTTACCGTATTCCAACTCACGCTCGCGCAGGTCATCACGGTCAAAGCGCACTGGGTCTGTTGGAGTCCCAGCAAGTGCCTCAGGGTTCTCATCGTACTCAGCGCGTAACATAGGAGCAAGACGCTGTGAGTAATAGAGGTTCTCTTCACGTGTCCTTGGGTACAGAGCAGGCCAGATAATGGTTGTGTACCCACGGTTATCCTCAAGTTCCTTATAGAGAGTCATCTCTGTCTGAGGTGTACCAAGGTAGATAACGCGAGAGGAAGGCAGCGGTTTAAGTAACGCAGCGAACTCCTGAACCAGAGTCCATAGCTTCTCACGGGCACCCATAGTTGCGCTGTTAGACAGAATCGAACGTCATCCGCAATGATAATGTCAGCACGGCTACCAGTTAACTGACCAGTGATACCTACTGATTTCACACTAGGAGAGTGGTCAGGATTGGCTGGGCCTACATCAAAGCTGATTACCGAGTCACGCTGTCCGGGTCTTGGCTTTAACTCAGATAGGAATGGCAGCAGGTCAATGATGTTCTTAATAAAGATGGAGTTAGCGTCTGCACGCTCCTTAGAGGCTGATACGATAAGTATCTTCAACTGAGGGTCTCTCCATAAGGACCACACAACGAACGCACATGTGATGAACGACTTACCGATACCACGGAAAGCCTGTAAGATGAACTTCTTGTTGTCTCCATTCGCCAGCACCTTAGCCATGTCAATCTGACACTTAGTGGGCACCGGTAGGTTTAGCGCCTTCCATAAGACGAATAGGAACGCCACGAAGTCTCCTTTCAGTTGCGCCACTACGAGCGCATTTCGATTTGGATTGAGTAGACACATTGCCTCCTTACTTGATTTCCTACTTACATTGCATGCACGAATAGTATCCTGTAACGCACGAATCCATGCGTCACCCTTCTCGGTCACTGCGAGAATACGTTTAGCATCTCGGTCGTCAAGTTCGGCTCGACCATCAGGCTCGAATCCACACTGACCATCGGAGGTTCCGGTAGTTTTGACTCTGACACGCAACCGCTTATTGTCGCTACGCAAATCAGAAATAATCCTATCAGTGCTCCCTTCCAGCGCGGCAAGGTCTTCTTGATACTTAGCGGATTGCCCGCATCGATTGCTCTTTGGA
+
%%&%%$$$$%'%%'(()-001=3333=<<;>>:<<>GB@@BBJGJIGJJJJEEDHDHFJJJHCA:888JJGGGGCC:89:99,(./ACHEEICB@::<;?C8887;88::;;899;DHGJGJJGE<<<<HJGFHJ<<JGCEFDDDEIJFAAFGJJJJJAFFFGIHHHJJ6=66>JJJBAAAFBDDFJGEDIJIJJJFDACFAFC@7577BFIJFIJJJJGJJJJEJGEHDDEFGJEJHJJFIHJF>?>>@JGIEFDFHDGGJJJJHJIJJICD>FCIGHEJF?>>A?>BA?65966EDE==>8888DBBGCJHDJFJDGEGDCEGFHJGEJEJJDFFEJHEHGIDDDCIJFHJGJIC<<=,++-0'(*34BEBDJJJHJEFGDEJ111591139:://47<<<;:99;>=<87874344=>;;8899IJJFFFHGJFEJFEEFDCDFJJIJJJJIJJFFDJJJJEDDCHEG?===AEE>>>?:50))))--.04424630=>GJFHFHJHJJJJHJEEJJJEJEJIJJJJJHDDCDJJBCCCFFIGJJGGJHGJGJFFJJJJHDJGCEBBEJJJJJHIEGJJJFHHJJIJGGJCJ===<525*)))0.0559EAEDEI@A@?FJJEIHJHJEFEGCDEDJ8888IHDFCEJGJJJJJJJCEEFH<?<331,--+)))24=8445@GEDJJEHGJFJJCBC@EB>>BEFFIJIJHJHHHDFGJJI;=>JJJJJJJFJJJJHFJEJGEDJJJGJHJGJJHJFFHEDBDFIJJJJIJJJFIJJJJGJJIJFJJJGFJJJ@???IA@*)))57;?FIHJIJHJJGJFDCCCDHGGJ00/0=95355JHCCCFEEJJIFJJJJJJJIJJJFJJG=;==CDF>754624,++,2./,(&'((.03334::=EDBFJEHJIGDCGDIJJGJFGJIJJFCJJCF2222B9778BA?;89@=:89<0000<==>>>JJJJJJDEFFE@4444-,-.1**((()(1,)),/554486555FIJJJHGHGFHEC>5340111?<666;;:777----77:EJJHJFJGFJIJJHIJGG>=>?D?@??BCDBAA>>=>CBFCECDBC@<7140FJFJEIHGHJJHFHHA@>6668>===?A6544/+)(&&))+0/125433245.*&$
@Stanford_p7n_1_WT_T7_Gibson_BigLinear_40_62
ATAGGGATGCACTATAGACCACGGATGGTCAGTTCTTTAAGTTACTAAAAGACACGATAAATTAATACGACTCACTATAGGGAGAGGAGGGACGAAAGGTTACTATATAGATACTGAATGAATACTTATAGAGTGCATAAAGTATGCATAATGGTGTACCTAGAGTGACCTCTAAGAATGGTGATTATATTGTATTAGTATCACCTAACTTAAGGACCAACATAAAGGGAGGAGACTCATGTTCCGCTTATTGTTGAACCTACTGCCGGCATAGAGTCACCTACCGATTTCTTGTGGTACTTTGTGCTGCCCTTGGGTACGTCTTACTGGAGACCTCAGTTCACTGGAGTCTGTCGTTTGCTCTATACTCACTTGTAGCGATTAGGGTCTTCCTGACCGACTGATGGCTCACCGAGGGATTCAGCGGTATGATTGCATCACACCACTTCATCCCTATAGAGTCAAGTCCTAAGGTATACCCATAAAGAGCCTCTTAATGGTCTATCCTAAGGTCTATACCTAAAGATAGGCCATCCTATGAGTGTCACCTAAAGAGGGTCTTAGAGAGGGCCTATGGAGTTCCTATAGGGTGACCAAAATATACCATAAAAATCTGAGTGACTATCTCACAGTGTACCCGGACCTAAAGTTTCCCCATAGGGGGTACCTAAAGCCCAGCCAATCACCTAAACTGGACCCTTCGGTTGACCTTGAGGCTGTCCTAAGGGTTGGGGATGACTTCCTTGGGTTTGTCTTTGGGTGTTACCTTG
+
111000FCADB@BAAAA<<<;444CCBDCEGDFDBCCJC@=>>:86)''484,**++23==?BABAA@>>>?CBDCCDBBDFEEBBECCFA=;5445>CBA@4333DBBEDCDIJ<<<<DCCABA@A><3222216CEBAABCDCCDDDBCCEBCFEGDEECDABCCEFC@<;55BEEEHHDCCBD@@?>AEEABA??@>@.'''*((+**&(*/1344>@@@??@BGDCJAC@<;><;==@><>2;9;;GEAACBABBDFB@=:8,&(+9=;:;=?ABDDCCDC====GIJFEDGGD@@?5:7843667;==93333..+*'&'(1412;766699886565988866567798556;>>:986422256767777753335778;9::;;<<**+322359888889::;8777;9;657689---+///45555344588:2223767767:5540061111/06648768653345::543576667:<<1,.567665554567778777643449:98864434679988::;****77888<;;9997768889866676887986433345222385400133+(&%%&'775311233556:988987665687655578:,++-1.-*'&(),--.03/*('()+.-/,-01=;54458799977:<:9633231122*)(%%$$$$$%$&$$(()'''(40))))%%&%&)2455695555:<974343-'&%%%+2232122230(((),-,('(','
@Stanford_p7n_1_WT_T7_Gibson_BigLinear_40_63
CTCGTTTGCATCCTTACACGGAAGAACTGCCACTCGTACCTTACCAGCAGGTAGAACCTGTGCAGCCTCTTCGACTGCTTTGCGCCCTGCTTCGTCCATATCGAACATTAAGATAATCTGTTCGAACTGGTCAAAGTATTCGTAGTTGGCAGCGCATGTCTTCTTAGCGGCAGAGGCACCGTGACCCAACGACACTACAGATCTACAGTCTTGAAGTTCCATCACGGTAAGCATGTCGATTTCACCTTCTGTAACGACAATCTTCTTACCACCATTCCACAAGTGCTTCCCGAACAGAGCGTCACTCTTGTGACTACCAGTGGTCTTAAAGTTCTTATCTTTATCTCAACCTTCTGACTCACAATGTTGCCGTTCTGGTCCCGATAGTCAGCCACTTGGTACATCACACCGTCTACTTTGGCAATCCAGTAGCCAGCCTTCTGACAGGTTTCCTTGGAGATTCCTCTCGCAGTTAACGCGGAGTAGCGTCCATTGGATTCCCCGAAGTTCCACACGTTGTAAGTCATTGGTTTACCTCCTGAGGGTTTCCGTTTTGAAGCCCTCTCTTTAGTGTATCATTACCAGCAGTCCACTTCTCGCATACGTAGCAGAACGTGTGTCCGTCAGAGAACAGCGAGTTCCCATCACTACCTCCACAGTTGTCACAAGGAATGTGGTAAAGAAATACACTATCGGAATAGTGCGAATTGTCCATGCAATTCCCTCCTAGTTCTATAAATCCACGCAACGACTTCCAATAGATCTCTACTACGAAAGTTATGCTGTTTTACCCTCAGCTGTTACAGTGCCTCTCCACATCTCCCTTTTCCTTTTGCTCCAACTCAGTCCCTTTAGTCCTGAGGTATTGCTCTTTGGAGTCTTCATGTTCCATGAGTTTTCTTTTGGGAGAGCCAGACGGAGATTGTCTAAGGCGTCGTTGAGTGGATTGCCGTCAATGTGGTCTATATAATAACCTTTTGGTATAGGCCCATTCGCTCCTCCACACTTGGATATGCCTCCTCGGAGCCTTATAGAATTGTTTATAAGACTTGCGCATTATTTGACCTCCAATGCGAACAAAGGGAAACCGCTGTGGTCTCCCTTTAGTGAGTTCAATTAATTATCCACGGTCAGAAGTGACCAGTTCGTTCTTCTCCCACCAACGCTTAAGGTCGAACGAAGGGCAAGCCTTCGGCGCCACCTCATGATGGGCGCGAAGCACAGCGCCTTCGTACTTAGCCAGCAGTGTGACAAGCAGTGAGCGAAGGGATTGCATTTCGGCTGGCGTAAAGTTAGCGTCGAACTTACCTTTATCGTCGATACCACCAACAAGGCAGACGCCGATAGAGTTGTGGTTGTAACCCTTAGCGTGAGAGCCTACAGCCATCTCATCTCGTCCTGCCTCCACAGTACCGTCTCGCTTGATGATAAAGTGGTATCCCACATCGAGCCAACCCTGCTCTTTGTGCCACTGGCGAATCTCACGGACACCAACATTCTGACTTGGCTTGGTAGCCGAGCAGTGAACGAAGATTGCGTCAGTTCAGTTCACGTTGTTTAAACTGTACACGAGCCATTATTTCTTTCCTCCTTTCCTTTTTAATCTATCAAAGGGGACCTCCTTCTTGGGTTCCTTTATCCACTCAGCAGGTATCAGTTTATCAGCGAACTTAATACCATGCTTTTCGCAGAACTCTCCATAAGACGTTGGAGAACCTTTGTATAACTTAGTACGTGAGCTTGAGAAGACAATACGGATGTCTAGCTCGGGGTGCTGCTCCCTAATTAATAAGTGCTTCTTTCTATCATCGCTTTCCCACAGACCCTTTGTCTCAACGAATATACCGTTTGGAAGTAAGAAGTCTGGAGTGTAAGTGTGATTGCTCGCCGGAATTACATAAGGCACTTTCCACTCTTCATACTCGAATTTAATACCTTTTGATTCCAACTGCTTTGAAACCTTGTCCTCTAGGCCAGAGCGAAAACGCTCCAACCTTTCGGATTCCTTTAGCGCGCCGTAACCTGCCATGTCGCCTCCCTTTGCGTATATCACAAATAGTCTGTTGGGAGACACCATAGGTGCGAGCTAAGGATACATTGGACTCGCTGGACTCCATGATTGCCATTACGTCTTCGTCTGAAAGTTTATACCCCTTGTGTGAGCGACCCTTATTTACCATGTCAGTGGAGTTCTCTTTTGGAGTTCCTATGGATAGGTGTTCAGGGTTACAACATAATGGATTATCACAGGAGTGCAGGACGGTAGAACCTTTCGGAGCATTAGACATTACGCGATGACAGTAGACAACCTTTCCGGTATTGCTGCACCACACCTGCCCCGTACCCTTTATTGTTCGTAGCGCCCTGCCACTCCCAACACCCAGAGGAAAATCTGACCTTGATTCGCTCAAGGATTTTCTCCCGCAGTTCCACTTAGAAGTCTCCGTTGAAGCGGCGCACAAAAACGCGAAAGCATTCACGATAAATGCGAAAACCCGAAACAACTTCACAAGTGAAGCGGCGCACGAAAAACGCGAAAGCGTTTCACGATAAATGCGAAAACA
+
5;88::A?=6667654:DIGEGJIGI<:;;JIGJDDDEEJJJIJJJJJJJJJJGIEEJJJJJHGJGJJIJJJGJJJJJJJJFJEEHJJIGEJGJHJJJJJJEABACJJJJHJHJGHJJJBGEDBCJJJJDGDJCICGDEFGJJHHIGJHJ5556A@ABB??J?C<8:EGJGJJJJHJHJ@==<=?>?@FEBBC;:::=:4'*((',////4EFIHHEIFEFEGHJHGJIIJD@?@AJDGEGGJHJHFJGJJJIJJ<<<6779;;;HJ@BEFJJJJGEGJFJJHJJJHGGJGBCECIJGHJJGEEJJJJHJJBB9777E=3CCJJJJIJJJJJJEBBADA@?;2222+(''...4:@FHGCHI<<<<JFC@<::<;=96*%%*%5>AFFFGJFJJFIJC@C>@>>>BJA<:9:GEECA?;;;<EGHHJIJJJGHJJGHIJGJJJJGGFJEJIJ<DG@GIFHJJJJJJJCJJIJHJJJJFFEFJGJJJEHGEB?@H?@@@=9ACGFHHHJJ@F9GHJGJJJJDJGGJJIJJGIFHJGDCADJGFEJCAB>=/.//???BGHIHJJDD@1.>477662112<;883//0;:;:<577.,0.,,+*&&&&39::CGHFGECDEJIGABC211@JHFGJJJJJJIFIA:FC>>7*(&&(**<>?DHDAHFJHEJJJJJHHJEDDGIH--1.*'&&((*++::@A((((=<<<=GGJGFGEGIJHGGHJIEJC?HJGB@CDJIEIGJJJJHIEGHFFJJJIJEIJJJHFGJJGEDDCEHJJJJJJJJHIJE?B8A@BDDIHEFHD@?0()))))000??@E=JJJIHGJFEGJJJ?<8633DGJJHJDJFBDCJEFFABAJJJJIJJGIJGIG>----?4/==;:;;AGHJJJJJHED....GJI@=====?>9989ACDEEDDHIEJJJJIFEFJJJJJJJIJJGEGGJIJHIHJJ?7***'61,-8;<<>CCBEJFHJFFJGJ0///=0////'&&&$$&()*+)&&4544445>JJJEGIJFFGE22@FIFDJDJIJJHJIJIJJGJJJIHJGJAJJJJJJIGJGGJJJJEGGJGJJFJEJFGECGJJHJJJEGGHJJJJJJJJ@GEJEFJJJFGJ4211567;<<<<=@JCEEJFJIGJHIJGJIJEJJIED@DDCIJGHEDHHIJJJJJHJJIJJ;::96>>=A?=2012CCB?7667>5333476668C9888GH4445=93.17<@74?5AEBDGHFIHHJJJIJJJFJJJFGHJHJD1113???@IJFJJJJJJJF6555DB84+(&&./062346:9,***4447DAJJCGFHHEA@@AHFIJJGDFCAABDJGFEDFECCDFGEGFFEJGFJFDBBBCGBJDAEEDGIGJGFIJGJDGHCEJHHJJJJIJIEJFJJJJJJJJJJGJFEHGGIGJJJJJJJGGFHIIFFFJJIJIJJJJJJJHH8777EJGJJGJJGHJFHF=HGJFCB@>ABDJCA8888B???AEFDFIJHHEIEJIHF?>??JIHJDDECJCFCFIJHECG:.-*(*()%'$$&,,,-1130001223974266>@CGDCCDFDA??BFFHGJJIFJJJJJJJEF7-F<;:@DCJGHJJGFFHJJHJHJJIJFGEFJIEJFIJJHGJGJJJJIGJHGGIFGJCGDGJJIEBAJIGJJHGJDCBAEFDEHJFJJJJJHIJJJJJB@>>??@A<<>EJHHGGJDFCB?@JEA@?AB9FHGDACCCCFGGDII@@@@CB<<=FDACJIFJFHGGFHHIGJEEEC+**+;<@>>=>E?@GCJEJHFFFJJGFIJI@@@?JEJCECCFFGGIGEJIGDJDDHHJGFJJ?IJDCB@A<==7787::;<=HGFEFHEHGJIJEECDCBIGGJJECCEHB@@<31,-))*+-7;;7878ED===>EIFDCFCJCFDGFH31112BAFEEBEFCEIHC@:1555AAEJGFFFGJGHC@4447?DJGJJJJJGJJJFGG96445,)()4.,,.())((*782,9=>JJEA?8/&(113-1=;AABFFJJJHJJIJJJHJJJJBGJB7DIFEHGJIJJ;988,'''+.-00>EJECCB@@AB@ACE;A(')(((2=DIGJJJDEGHEFJJIJIJHJJHDJDGJHJJIJGJGIFGGJJJIFIIGJHJJGJJGJHJJFJJJGJEIJJJJJJIJJJGGHCBDHGJHJJJHJIJJJHJJJJFD==:767IFJFEJJEJJGEDGJJJJJIJHA??@JJJJHJJCBECJHGIJJJJHJGJGJJJJJJJEJJJA@@?EEGJHJJDABAAEEGHJDCDDGJJJIFJJJHJJJJJJJJGHJHJJJJJJJ@JJHJJGJFJJGEJIFDABAIEE;7677:C>CFB:HG;@>9==FJJGIEJJIFJJJIIJEFEH994752-+,10/*)('%'''),)/13>?@FCDGBBEC<877822=3JJJJIIJGGED('''(?<<78<>CBEIJJ9998;63(((.0,)('')//5+++*,-,.0095.>?=>@CJJHGJEGJJJJJJHIJJIHFEJJJJJJJE?>=>7677JIJA>==@HJJ433.,783444889550/064+(
@Stanford_p7n_1_WT_T7_Gibson_BigLinear_40_64
ACCGCGCCAGTCCATGTTGTAAGGGAACCAATGGCCTTATGGTTAGCAAACTTATTGGCTTGCTCAAGCATGAACTCAAGGCTGATACGGCGAGACTTGCGACCTTGTCCTTGCGGTACACAGCAGCGGCAGCACGTTTCCACGCGGTGAGAGCCTCAGGATTCATGTCGATGTCTTCCGGTTTCATCGGGAGTTCTTCACGCTCAATCGCAGGGATGTCCTCGACCGGACAATGCTTCCACTTGGTGATTACGTTGGCGACCGCTAGGACTTTCTTGTTGATTTTCCATGCGGTGTTCCGCAATGTTAATCGCTTTGTACACCTCAGGCATGTAAACGTCTTCGTAGCGCATCAGTGCTTTCTTACTGTGAGTACGCACCAGCGCCAGAGGACGACGACCGTTAGCCCAATAGCCACCACCAGTAATGCCAGTCCACCGCTTAGGAGGAACTACGCAAGGTTGGAACATGGAGAGATCCCAGCCAGCGCACCTGCACGGGTTGCGATAGCCTCAGCGTATTCAGGTGCGAGTTCGATAGTCTCAGAGTCTTGACCTACTACGCCAGCATTTTGGCGGTGTAAGCTAACCATTCCGGTTGACTCAATGAGCGTCTCGATGCAGCGTACTCCTACATGAATAGAGTCTTCCTTATGCCACGAAGACCACGCCTCGCCACCGAGTAGACCCTTAGAGAGCATGTCAGCCTCGACAACTTGCATAAATGCTTTCTTGTAGACGTGCCCTACGCGCTTGTTGAGTTGTTCCTCAACGTTTTTCTTGAAGTGCTTAGCTTCAAGGTCACGGATACGACCGAAGCGAGCCTCGTCCTCAATGGCCCGACCGATTGCGCTTGCTACAGCCTGAACGGTTGTATTGTCAGCACTGGTTAGGCAAGCCAGAGTGGTCTTAATGGTGATGTACGCTTACGGCTTCCGGCTTGATTTCTTGCAGGAACTGGAAGGCTGTCGGGCGCTTGCCGCGCTTAGCTTTCACTTCCTCAAACCAGTCGTTGATGCGTGCAATCATCTTAGGGAGTAGGGTAGTGATGAGAGGCTTGGCGGCAGCGTTATCCGCAACCTCACCAGCTTTAAGTTGACGCTCAAACATCTTGCGGAAGCGTGCTTCACCCATCTCGTAAGACTCATGCTCAAGGGCCAACTGTTCGCGAGCTAAACGCTCACCGTAATGGTCAGCCAGAGTGTTGAACGGGATAGCAGCCAGTTCGATGTCAGGAGAAGTCGTTCTTAGCGATGTTAATCGTGTTCATTTAGTGCCTCTTCCAGTTAGTAAATCGTACCTATTCAGGCCACCCGCAGATGACCTGTAAGATAAAGCTATCAGCCCATTAACATTGCGTCAAGTTGCTTATCAATGTTGAGCGTAAGACCATTAGCGATAGCCATCCGGTCAGCATTACGCCAGTGCAGCGCGATTCGTTCCTCAAGCGCCTTAAAGTCCCCAGAGAACATGTTGACCCAGAGCATAGCGTTATTGGTTCTTCCTAGTACATCTACAGCTACCTCATGGTTACGCCGTTCTTGACGTTCAGCCCATCGCCACGCAGCAAGCATTCTTTCGCGCTTAGCTTTTGTGTGCTTTACGTGCCTTGCGGTTGCGACGTTTGAATCTGCGTGCCTCTAAGCGCCCCTCGTGACGTTCTTTACGGGCCTTAGCGCGGTCAATTTCTTTCTGTCGTGCGACTTCCTCGACTTCCTTGATGAGTTCCTCAGGGTCGATGCTGAATGCGCCACCGTCTTTCTTCTGCGAGAATGATACCGGGTCGGTGATGCTGGTACATCTCCGTTAGAACATGATGTTCCCGCTATGCATGTCGAATGAGGCGATGCCCTCAAAGAACTTGCGGATTAGTTTACAAGTTTCAACAAACTCACCATCCCATCCAGTTAACTCATCATGCTCATCCGAATTGCAATCAATGATGTCGCTTGCAATCTCAGCGTATTTATAATGGGCATCATTGTTGAAACGCTCGCAATCCTTAGTGCCGTCAAGTACCACCGTATAGCATCCAGCGTGGCGCTGTACATCGTAGACGTTAGGGATACCAGGACGACCCCCTGATACATGCGGCAGAATGCGGTATAGGCTGCGCCTGAATCCTCTTTCTTAAAGCCCACCTTAATCACTCTGTTAGGTAGCAGCGGGTGACTATAAGCAGCCGAGAAGTGACCATTACCGAGCATCTTGAACCCTGCGTCAGCCGTGAGACACTTCAAGGTAGTCCACCAATCTTGATGCTCAAGTGCCTGATTTAGTTCGGTTAGCTCGCCATCACACGTCTCGCTGTTGACCATCTCGACCAGTAAGTCGATAAGCATACCTTGACGCTTGTGAGTTTCACAGATTGGCAGTGCTTTGATTGCGTCGATAGCGTTCATGATGTCGGTAATGTTCATTGCATTGTGTCCTTTATGTTCGTTATGAGATAGCGTTCAGTGTGTTGGCTAGTGCCTGTTCAAGTGCGGCGAGTTTCTTGGCTTTAACCTTTTCCTTTCGTCTATGCCACGCCGCCCTACTCTTCTCCTGACATCGAGCTATATTTTCACCATTCTTGGCTATTTCGCCAATTGCCGGGTAATTGCATTGGAGGTGTTGTAAGCTTCTCTTAAGCCATCAGTGCGTTCTGTCATAGCCGGAACCTATCTTGTTAATCTTGCGGTTAATGCGGAGTTCACGCTTAAGGCGTTCGATTCGTTGTTTCATTGCGAACCCATCAGGTGTACATACGGTTGCCCGTTGGACGTGTGGATTGGCATAACGTAGTGCTTCATCATTTGCGTAGTGCCCCTTTGATGATTCCTATGATGATGCACTACGTTATGCCAATCCACACATACCGTATGTTAGCCTGATGGTTCGGCGATGAAACAACGAATCGAACGTATTAACATTGAGAACTCGCATTAACCGCCAGATTAACAAGATAAGATTTCCGGGCTATGACACAGTATGATAGCTTAAAGAAAGGTTATATGCCCAATGGCACACTATACGCTGCAAATGGCGATAATATACCATGATG
+
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
@Stanford_p7n_1_WT_T7_Gibson_BigLinear_40_65
GCGGCAGTGTGTGCTTGCGTGTGGGTGTTAGTTAACTGGTAATACGACTCACTAAAGGAGGTACACACCATGATGTATTTAATGCCATTCTTCATCATGATCTTTGATGCCTTGCGCTCCACTGTAGCGATGATGATATGCCAGATGGTCACGCTTAATACGACTCACTAAAGGAGACACTATATGTTTCGACTTCATTACAACAAAAGCGTTAAGAATTTCACGGTTCGCCGTGCTGACCGTTCAATCGTATGTGCGAGCGAGCGCCGAGCTAAGATACCTCTTATTGGTAACACAGTTCCTTTGGCACCGAGCGTCCACATCATTATCACCCGTGGTGACTTTGAGAAAGCAATAGACAAGAAACGTGCCGGTTCTTAGTGTGGCAGTGACCCGCTTCCCGTTCGTCCGTCTGTTACTCAAACGAATCAAGGAGGTGTTCTGATGGGACTGTTAGATGGTGAAGCCTGGGAAAAAGAAAACGCGCCAGTACAAGCAACTGGGTGTATAGCTTGCTTAGAGAAAGATGACCGTTATCCACACACCTGTAACAAAGGAGCTAACGATATGACCGAACGTGAACAAGAGATGATCATTAAGTTGATAGACAATAATGAAGGTCGCCCAGATGATTTGAATGGCTGCGGTATTCTCTGCTCCAATGTCCCTTGCCACCTCTGCCCCGCAAATAACGATCAAAAGATAACCTTAGGTGAAATCCGAGATGGACCCACGTAAACCACATCTGAATAAACCTGAGGTAACTCCTACAGATGACCAGCCTTCCGCTGAGACAATCGAAGGTGTCACTAAGCCTTCCCACTACATGCTGTTTGACGACATTGAGGCTATCGAAGTGATTGCTCGTTCAATGACCGTTGAGCAGTTCAAGGGATACTGCTTCGGTAACATCTTAAAGTACAGACTACGTGCTGGTAAGAAGTCAGAGTTAGCGTACTTAGAGAAAGACCTAGCGAAAGCAGACTTCTATAAAGAACTCTTTGAGAAACATAAGGATAAATGTTATGCATAACTTCAAGTCAACCCCACCTGCCGCCAGCCTATCTGATGACTTCACATCTTGCTCAAGTGGTGCCGAGGGTGGGAAGAAGACATCGACGATGCGTACATCAAGCTGTATGAACTTTGGAAATCGAGAGGTCAATGACTATGTCAAACGTAAATACAGGTTCACTTAGTGTGGACAATAAGAAGTTTTGGGCTACCGTAGAGTCCTCGGAGCATTCCTTCGAGGTTCCAATCTACGCTGAGACCCTAGACGAAGCTCTGGAGTTAGCCGAATGGCAATACGTTCCGGCTGGCTTTGAGGTTACTCGTGTGCGTCCTTGTGTAGCACCGAAGTAATACGACTCACTATTAGGGAAGACTCCCTCTGAGAAACCAAACGAAACCTAAAGGAGATTAACATTATGGCTAAGAAGATTTTCACCTCTGCGCTGGGTACCGCTGAACCTTACGCTTACATCGCCAAGCCGGACTACGGCAACGAAGAACGTGGCTTTAGGGAACCCTCGTGGTGTCTATAAAGTTGACCTGACTATTCCCAACAAAGACCGCGCTGCCAGCGTATGGTCGATGAAATCGTGAAGTGTCACGAAGAGGCTTATGCTGCTGCCGTTGAGGAATACGAAGCTAATCCACCTGCTGTAGCTCGTAACAAACCGCTGAAACCGTATGAGGGTGACATGCCGTTCTTCGATAACGGTGACGGTACGACTACCTTTAAGTTCAAATGCTACGCGTCTTTCCAAGACAAGAAGACCAAAGAGACCAAGCACATCAATCTGGTTGTGGTTGACTCAAAAGGTAAGAAGATGGAAGACGTTCCGATTATCGGTGGTGGCTCTAAGCTGAAAGTTAAATATTCTCTGGTTCCATACAAGTGGAACACTGCTGTAGTGAGCGTTTAGCTGCAACTGGAATCCGTGATGCTGGTCGAACTGGCTACCTTTGGTGGCGGTGGAGAGCATCTGGGCTGACAGAAGTTGAAGAGAACGGCTATGTTGCCTCTGGTTCTGCCAAAGCGAGCAAACCACGCGACGAAGAGGAAGCGGGACAAGACGACGAGTCGAGGAAGCCGACGAAGACGCCGAGAGAACTCCATGAATGCCGAGTTGGGCGAATCAAGGTGACTTCCTCTGGGTGTTGGGAGTGGCAGGGCTGCTCAGACAATAAAGGGTACGGGCAGGTGTGGTGCAGCAATACCGGAAAGGTTGTCTACTGTCATCGCGTAATGTCTAATGCTCCGAAAGGTTCTACCGTCCTGCACTCCTGTGATAATCCATTATGTTGTAACCCTGAACACCTATCCATAGGAACTCCAAAAGAGAACTCCACTGACATGGTAAATAAGGGTCGCTCACACAAGGGGTATAAACTTTCAGACGAAGACGTAATGGCAATCATGGAGTCCAGCGAGTCCAATGTATCCTTAGCTCGCACCTATGGTGTCTCCCGAACAGACTATTTGTGATATACGCAAAGGGAGGCGACATGGCAGGTTACGGCGCTAAAGGAATCCGAAAGGTTGGAGCGTTTCGCTCTGGCCTAGAGGACAAGGTTTCAAAGCAGTTGGAATCAAAAGGTATTAAATTCGAGTATGAAGAGTGGAAAGTGCCTTATGTAATTCCGGCGAGCAATCACACTTACACTCCAGACTTCTTACTTCCAAACGGTATATTCGTTGAGACAAAGGGTCTGTGGGAAAGCGATGATAGAAAGAAGCACTTATTAATTAGGGAGCAGCACCAAGCTAGACATCCGTATTGTCTTCTCAAGCTCACGTACTAAGTTATACAAAGGTTCTCCAACGTCTTATGGAGAGTTCTGCGAAAAGCATGGTATTAAGTTCGCTGATAAACTGATACCTGCTGAGTGGATAAAGGAACCCAAGAAGGAGGTCCCCTTTGATAGATTAAAAAGGAAAGGAGGAAAGAAATAATGGCTCGTGTACAGTTTAAACAACGTGAATCTACTGACGCAATCTTTGTTTCACTGCTCGGCTACCAAGCCAAGTCAGAATGTTGGTGTCCGTGAGATTCGCCAGTGGCACAAAGAGCAGGGTTGGCTCGATGTGGGATACCACTTTATCATCAAGCGAGACGGTACTGTGGAGGCAGGACGAGATGAGATGGCTGTAGGCTCTCACGCTAAGGGTTACAACCACAACTCTATCGGCGTCTGCCTTGTTGGTGGTATCGACGATAAAGGTAAGTTCGACGCTAACTTTACGCCAGCCCAAATGCAATCCCTTCGCTCACTGCTTGTCACACTGCTGGCTAAGTACGAAGGCGCTGTGCTTCGCGCCCATCATGAGGTGGCGCCGAAGGCTTGCCCTTCGTTCGACCTAAGCGTTGGTGGGAGAAGAACGAACTGGTCACTTCTGACCGTGGATAATTAATTGAACTCACTAAAGGGAGACCACAGCGGTTTCCCTTTGTTCGCATTGGAGGTCAAATAATGCGCAAGTCTTATAAACAATTCTATAAGGCTCCGAGGAGGCATATGGCAAAATGTGGCAAGCATCAATGGGCCTATACCAAAAGGTTATTATATAGACCACATTGACGGCAATCCACTCAACGACGCCTTAGACAATCTCCGTCTGGCTCTCCCAAAGAAAACTCATGGAACATGAAGACTCCAAAGAGCAATACCTCAGGACTAAAGGGACTGAGTTGGAGCAAGGAAAGGGAGATGTGGAGAGGCACTGTAACAGCTGAGGGTAAACAGCATAACTTTCGTAGTAGAGATCTATTGGAAGTCGTTGCGTGGATTTATAGAACTAGGAGGGAATTGCATGGACAATTCAAGCAATTTTGATAGTGTATTTCTTTACCACATTCCTTGTGACAACTGTGGGAGTAGTGATGGGAACTCACTATTATCTGGACACCGTTCTGCTACGTATGCGAGAAGTGGACTGCTGGTAATGAAGACACTAAAGAGAGGGCTTCAAAACGGAAACCCTCAGGAGGTAAACCAATGACTTACAACGTGTGGAACTTCGGGGAATCCAATGGACGCTACTCCGCGTTAACTGCGAGAGGAATCTCCAAGGAAACCTGTCAGAAGGCTGGCTACTGGATTGCCAAAGTAGACGGTGTGATGTACCAAGTGGCTGACTATCGGGACCAGAACGGCAACATTGTGAGTCAGAAGGTTCGAGATAAAGATAAGAACTTTAAGACCACTGGTAGTCACAAGAGTGACGCTATCTAGGGAAGCACTTGTGGAATGGTGGTAAGAAGATTGTCGTTACAGAAGGTGAAATCGGCCTTGCTTACCGTGATGGAACTTCAAGACTGTAAGTATCCTGTCGTGTCGTTGGGTCACGGTGCCTCTGCCGCTAAGAAGACATGCGCTGCCAACTACGAATACTTTGACCAGTTCGAACAGATTATCTTAATGCTCAATGGACGAAGCAGGGCGCAAAGCAGTCGAAGAGGCTGCACAGGTTCTACCTGCTGGTAAGGTACGAGTGGCAGTTCTTCCGTGTAAGGATGCAAACGAGTGTCACCTAAATGGTCACGACCGTGAAATCATGGAGCAAGTGTGGAATGCTGGTCCTTGGATTCCTGATGGTGTGGTATCGGCTCTTACGTTACGTGAACGAATCCGTGAGCACCTATCGTCCGAGGAATCAGTAGGTTTACTTTTCAGTGGCTGCACTGGTATCAACGATAAGACCTTAGGTGCCCGTGGTGGTGAAGTCATTATGGTCACTTCCGGTTCCGGTATGGGTAAGTCAACGTTCGTCCGTCAACAAGCTCTACAATGGGGCACAGCGATGGGCAAGAAGGTAGGCTTAGCGATGCTTGAGGAGTCCGTTGAGGAGACCGCTGAGGACCTTATAGGTCTACACAACCGTGTCCGACTGAGACAATCCGACTCACTTAAAGAGAGAGATTATTGAGAACGGTAAGTTCGACCAATGGTTCGATGAACTGTTCGGCAACGATACGTTCCATCTATATGACTCATTCGCCGAGGCTGAGACGGATAGACTGCTCGCTAAGCTGGCCTACATGCGCTCAGGCTTGGGCTGTGACGTAATCATTCTAGACCACAATCTCAATCGTCGTATCCGCTTCTGGTGAATCCGATGAGCGTAAGATGATTGACAACCTGATGACCAAGCTCAAAGGGTTCGCTAAGTCAACTGGGGTGGTGCTGGTCGTAATTTGTCACCTTAAGAACCCAGACAAAGGTAAAGCACATGAGGAAGGTCGCCCGTTTCTATTCTCGCTCGTGTTATGGCGCACTACGCCAACTATCTGATACTATTATTGCCCTTGAGCGTAATCAGCAAGGCGATATGCCTAACCTTGTCCTCGTTCGTATTCTCAAGTGCCGCTTTACTGGTGATACTGGTATCGCTGGCTACATGGAATACAACAAGGAAACCGGATGGCTTGAACCATCAAGTTACTCAGGGGAAGAAGAGTCACACTCGCGAGAGAGTCAACAGACTGGTCCAACGACACTGACTTCTGACAGGATTCTTGATGACTCCAGACGACTACGAGAAGTTTCGCTGGAGAGTCCCATTCTAATACGACTCACTAAAGGAGACACACCATGTTCAAACTGATTAAGAAGTTAGGCCAACTGCTGGTTCGTATGTACAACGTGGAAGCCAAGCGACTGAACGATGAGGCTCGTAAAGAGGCCACACAGTCACGCGCTCTGGCGATTCGCTCCAACGAACTGGCTGACAGTGCATCCACTAAAGTTACCGAGGCTGCCCGTGTGGCAAACCAAGCTCAACGGCTTTTTCCAAATTCTTTGAGTAATCAAACAGGAGAAACCATTATGTCTAACGTAGCTGAAACTATCCGTCTATCCGATACAGCTGACCAGTGGAACCGTCGAGTCCACATCAACGTTCGCAACGGTAAGGCGACTATGGTTTACCGCTGGAAGGACTCTAAGTCCTCTAAGAATCACACTCAGCGTATGACGTTGACAGATGAGCAAGCACTGCGTCTGGTCAATGCGCTTACCAAAGCTGCCGTGACAGCAATTCATGAAGCTGGTCGCGTCAATGAAGCTATGGCTATCCTCGACAAGATTGATAACTAAGAGTGGTATCCTCAAGGTCGCCAAAGTGGTGGCCTTCATGAATACTATTCGACTCACTATAGGAGATACCATGCGTGACCCTAAAGTTATCCAAGCAGAAATCGCTAAACTGGAAGCTGAACTGGAGGACGTTAAGTACCATGAAGCTAAGACTCGCTCCGCTGTTCACATCTTGAAGAACTTAGGCTGGACTTGGACAAGACAGACTGGCTGGAAGAAACCAGAAGTTACCAAGCTGAGTCATAAGGTGTTCGATAAGGACACTATGACCCACATCAAGGCTGGTGATTGGGTTAAGGTTGACATGGGAGTTGTTGGTGGATACGGCTACGTCCGCTCAGTTAGTGGCAAATATGCACAAGTGTCATACATCACAGGTGTTACTCCACGCGGTGCAATCGTTGCCGATAGACCAACATGATTCACACAGGTTTCTTGACAGTTGTTTCATATAAAGAGATTGTTAAGTCACGATAATCAATAGGAGAAATCAATATGATCGTTTCTGACATCGAAGCTAACGCCCTCTTAGAGAGCGTCACTAAGTTCCACTGCGGGGTTATCTACGACTACTCCACCGCTGAGTACGTAAGCTACCGTCCGAGTGACTTCGGTGCGTATCTGGATGCGCTGGAAGCCGAGGTTGCACGAGGCGGTCTTATTGTGTTCCACAACGGTCACAAGTATGACGTTCCTGCATTGACCAAACTGGCAAAGTTGCAATTGAACCGAGAGTTCCACCTTCCTCGTGAGAACTGTATTGACACCCTTGTGTTGTCACGTTTGATTCATTCCAACCTCAAGGACACCGATATGGGGTTTCTGCATTCCGGCAAGTTGCCCGGAAAACGCTTTGGGTCTCACGCTTTGGAGGCGTGGGGTTATCGCTTAGGCGAGATGAAGGGTGAATACAAAGACGACTTTAAGCGTATGCTTGAAGTCGTCTTATTATAACGACCCCTTCATCTGGCCTAAGCGATGACCCAGCGCCTCCAAAGCGTGAGACCCAAAGCGTTTCCGGCAACTTACGAACACAAGACCATATGGTGTCCTTGAGGTTGGAATGATCAAACATAACGCTATGACAGTTCTAGCAAGAGAATGGATTTCTCGGTTCAATTGCAACTTTCCAGTTTGGTCAATGCCAGGAACGTCATACTTGGTTGTGGAACACAATAAGACCGCCTCGTGCAACCTCGGCTTCCAGCGCATCCAGAATACGCACCGAAGTCGCTGCGACATCCTTCGTACTCAGCGGTGGTGGAAGTCATCGTAGATAACCCCGCAGTGAAACTAGTGACACTCTCTAAGACGGGGGTTGGCTGCAATATAAGAAACGATCATCTGATTTCTCCTATTGATCTCGTGACTTAACAATCTCTTCATATGAAACAACTGTCAAGAAAACCTGTGTGAATCATGTTCGGTCTTATCGGCAACGATTGCACCGCATTGGAGTAACACCTGTGATGTACGCTTGTGCATATTCTGACTGACGGACGTAGCCGGTATCCCTGTCAACCTTAACCCAATCACCAGCCCTTGATGTGGGTCATGGTGTCCTTATCGAACACCTTATAGACTCAGCTTGGTAACTTCTGGTTTCTCCCAGCCAGTCTGTCTTCTGCAAGTTAGGCCTAAGTTCTTCAAGATGTGAACAGCGGACGGTCTTGTTCATGGTCCTTAACGTCCTCCAGTTCAGCTTGCAGTTTAGCGATTTCTGTTGGATAACTTAGGTCACGCATCATAATGTACTATAGTGAGTCGATAGTATTCATGAAGGCCACCGGCTTCCACGAACCTTGAGGATACCACTCTTAGTTATCAATCTTGTCGAGGATAGCCATAGCTCATTAATGAGACCAGCTTCATGAATTGTGCTCCACGGCAGCTTTGGTAAGCGCATTGACCAGACGCAGTGCTTGTTCATATCTCAACGTAATACACTGAGTGTGATTCTTAGAGGACTTAGAGTCCTTCCAGCGGTAAACCATAGTCGCCTTACCGTTGCGAACGTTGATGTGAACTCGACAGTTGCACTGGTCAGCTGCTATGGGATAGACGGATAGTTTGGCTGCATTTTAAGACATAATGGTTTCTCCTGTTTGATTACTCAAAGAATTTGGAAAGCTGTTGAGCTTGGTTTGCCACACGGGCAGCCTCGGTAACTTTAGTGGAATACACTGTCAGCCAGTTCGTTGGAGCGAATGGCCAGAGCGCATAACAAGCCTGATCGTTCAGTCGCTTTCAGCTACCACGTTGTACATACGAAGCCGCAGGTAAGCCTTAATCAGTTTGAACATGGTGTGTCTCCTTTAGTGAGTCGTATTAGAATGGGACTCTCCAGCGAAAACTTGTAGTCGTCTGGAAAGTCATAAAAATACTGTCAGAAGTCAGTGTCGTTGGACCAGTCTGTTGACTCTGAGTGTGACTCTTCTTCCCCTGAGTAACTTGATGGTTCAAGCCATCCCGTTTCTTGTTGTATTCCATGTAGCCAGCGAATGCCGGTCCTCACCAGTAAAGCGGCACTTGAGAATACGAACGAGGACAAGGTTGAGCATACGCCTGATTACGCTCAAGGGCAACATCAGATAGTTCGCGTAGTGCGCCAGAACCACGTAGGTCAGTAAATAGAAACGGGGCGACCTTTCCTCATGTGCTTCCTTTGTCTGGGTTCTTAAGGTGACAAATTACGACCCAGCACACCCAGTTGACTTAGCGAACCCTTTGAGCTTGGTCATGCGGTTGTCAATCATCTTACGCTCATCGGGATTCTCACCAGACAAATCAACGAGAATTAATAATATAAACAATTACGTCACAGCCCAAGCCTGAGCGCAGTGTAGCCAACGCGTATCCGTCTCAGCCTCAGCAATGAGTGGTATAAATCGAAGGTATCGTTGCCCGAACAGTTCATCGAACCATAGGTCGAACTTACCGTTCTCAATAATCTCTCTCTTTAGTGAGTCGGATTGTCTCAGTCAGAAGACGGTTGTGTCAACCTATCAGCGGTCTCCTCAAAACAGACTGTCAAGCATCGCTAAGCCTCTACTTGCCATCGCTGTGCCCCATTGTAGAGCTTATTAACAACAACGTTGACTTACCCATACCGGAACCGGAAGATGACCATAATGACTTCACCACCACGGGCACCTAAGGTCTTATGGTTGATACATCCTCCACTGAAACTTATTGATTCCTCGGACGATAGTCTGTCGCGAGAATACATCACGTAACGAAAGAGCCGATACCACGCCATAAGGAATCCGACCAGCATTGAGCACACTTGCTCCCCATGATTTCACGGTCGTGACCGTTGGTGACACTCGTTTGCATCCTTACACGGAAGAACTGCCACTCATTCACAGGTAGAACCTGTGCAGCCTCTTCGACTGCTTTGCGCCCTGCTTCGTCCATATCGAACGTTCAGATAATCTGTTCGAACTGGTCAAAGTATTCGTAGTTGGCAGCGCATGTGTGTTGGGCAGAGGCGTGACCCAACGACACTACAGGATACTTACAGTCTTGAAGTTCCATCACGGTGAGCATCTCGAGATTTCACCTTCTGTAACGACAATCTTCTTACCGCCCATTCCACAAGTCCCCTTCCCGAAGACGAGCGTCACTCTTGTGACTACCATAAATTTCTTATCTTTCTCTCGAACCTTCTGACTCACAATGCTCCATTATAGCACCCCACTTGGTACATCACACCGTCTTACTTGGCAATCCAGTAGCCAGCCTTCTGACAGGTTTCCTTGAGAGTCCTCTCGCAGTTAACACGGAGTAGCGTCCCGTTGAATTCCCCGAAGTTCCACACGTTGTAAGTCAATGGTCCCGTTTGAACCTTCTCTTTAGTGTCTTCATTACCGGCCGTCCACTCTCGCCGTACGTAGCAGAACGTGTGTCCGTCAAGAAGAACAGCGAGTTCCCATCACTACTCCCGCAGTTGTCACAAGGAATGTGGTAAAGAAATACACTATCGGAATCGTGCGAATTGTCGTGCGATTCCCTCCTAGTTCTATAAATCCACACAACGACTTCCGGAATAGATCTCTACTACGAAAGTTATGCTGTTTACCCTCAGCTGCCACATCTCCCTTTCCTTGCTCCAACTGCATCCCTTTTAGTCCTGAGGTAAGTACCTTTGGAGTCTTCATGTTCCATGAGTTTTCTTTGGCTAGACGAAGATCTAAGGCGTCGTTGAGTGGATTGCCGTCAATATGGTCTATATAATAACCTTTTGGTATAGGCCCATTGGCTGCCTCCCCACACTTGACGCCTCCTCGGAGCCTTATAGAATTGTTTATGACTTACGCATTATTTGACCTCCAAGATGAACAAAGGGAAACTGGCTGTCCCTTTAGTGAGTTCAATTAATTATCCACGGTCAGAAGTGACCAGTTCGAGTTCTTCTCCCACCAACGCTTAAGGTCGAAACGAAGGGCAAGCCTTGGCGCCACCTCATGATGGGCGCGAAGCACAGCGCCTTCGTACTTAGCCGCGGTGTAGACAAGCAGGTGAGCGAAGGACGATTTGGCTGGCGTGAGGCGTCGAACTTACCTCCTCGTCGATACCACCAACAAGGCAGACGCCGATAGAGTTGTGGTTGTAACCCTTAGCGTGAGAAACTACAGCCATCTCATCTCGTCCTGTCCCCACAGTACCGTCTCGCTTGATGATAAAGTGGTATCCCACATCGAGCCAACCCCTCCTCTTGTGCCACTGGCGAATCTCACGGACACCAACATTCTGACTTGGCTTGGTAGCCGAGCAGTCGACAAAAGACTGCGTCAGTAGATTCAGCAGCTGCTTTAAACTGTACACGAGCCATTATTTCTTTCCTCCTTTTCCTTTTTAATCTATCAAAGGGGACCTCCTTCTTGGTCCCTTTATCCACTCAGCAGGTATCAGTTTATCAGCGAACTTAATACCATGCTTTTCGCAGAACTCTCCATAAGACATTTGGAGAACCTTTTCTGATTGCGTGAGCTTGAGAAGACAATAGAAATATGTACACTCGGGGTGCTGCTCCCTAATTGATAATTGCTTCTTTTTTTTTTCTATCATCGCTTCCACAGACCCTTTTGTCTCAACGAATATACCGTTTGGAAGTAAGAAGTCTGGAGTGCTAAGTGTAATTACATAAGGCAAGCTCACTCTTCATACTCGAATTTAATCCTTTTTGATTCCAACTGCCTTAAACCTATCCCTATTAGCCAAGCGAAACGCTCCAACTTTCAGATTTACTTTAGCGCATGACTTGCCATGTCGCCTCCCCTTTGCGTATATCACGAATAGTCTGTTGGGAGACACGTGGGTCAAGCTAAGGATACATTGGACTCAGTTCAACTCCATGATTGCAATTACGTCTTCATCTGAAAGTTTATCCCCCTTGTGTGAGCGACCTTATTTACCATGTCAGTGAAATTCCCCTCTTTGGAGTTCCTATGGATAGGTGTTCAGGTTACGACGTAATAGTCGCCGGAGTGCAGGACGGTAGACCTTTCGGGAGCATTCAAGCATACGCGATGACAGTAAACAAGCCTTCCCGGTATTGCTCGCCACACCTGCCGCTACCTATTGTTCGAGTAGCGCCTGCCACTCCCGACACCCAGAGGAAGTCACCTTGAGATTCGCTCAAGGATTTCTCCCGCAGTTCCACTTCAAAGTCTCCGTCTTCGTCTGCTTCCTGGGACTCTTGGCGTCTTCGTCCCAGCTCTTGGTGCGCGTGGTTTGCTCGGCTTTGGCAGAACCAGAGGCAACATAGCCGTTCTCTTCAACTTCGTCAGCCCAATCGTCTTCACCGCCACCAAAGGTTGACCGGTTGGCCGGATTCCAGTTGAGCTTAACGCTCGCACCTACAGCAGTGTTCACTTGTATGGAACACAGAGAATATTTAACTTTCAGCTTAGAGCCACCACCGATAATCGGAACGTCTTCCATCTTCTTGCCTTTTGAGTCAACCACGACCAGAATTGATGTGCTTGGTCTCTTTGGTCTTCTTGTCTTGGAAAGACGCGTAGCATTTGAACTTAAAGGTAATCGTGCATTCACCGTTATGAAGAACAGCAGTGTCACCCTCATACGTCACACTACGGGCAGGTCAAGTAGCTAATCCTCAACGGCCGCAGTAAGCCTCTTCGTGACACTTCACGGTTTCATCGACCATACGCTGGCAGCGCGGGTCTTTGTTGGGAATAGTCAGGTCGACTTTTATAGACACCACGAGTACCAAAGCCACGTTCTTCGTTGCCGTAGTCCGGCTTGGCGATATTAACGTAAGGTTCAGCGGTAGAGAAGGTGAAAATCTTCTTAGCCATAATGTTAATCTCCTTTTTAGGTTTCGTTTCGTTTCGAGGGAGTCTTCCTAATAGTGAGTCGTCTACTCGGTGCTACACAAGGACGCACACGAGTAACCTCAAAGCCAGCCTCGGCTAACTCCAGAGCTTCGTCTAGGGTCTCAGCGTAGATTGGAACCTCGAAGGAATCTTCGAGGACTACGGTAGCCCAAAACTTCTTATTGTCCACACTAGTGAACCTGTATTTAGTTTGACATAGTCATTGACCTCTCGATTTCCAAAGTTCATACAGCTAGATGTACGCATCATCGAATGTCTCTTCCCAGTTCGGCGCCGCTCTGAGCAAGATGTAGAAGATAGGCTAGTCGGCGGGTGGGGGTTGATTTGAAGTTATAGATAACATTTATCCTTATGTTTCTCAAAGAGTTCTTTATAGAAGTCTCTAAGTACGCTAACTCTGACTTCTTACCACACGTAGTCTGTACTTTTAAGATGTTACCGAGGCGTGTCCCCTTTGAACTGGACCAACAGGTACAATTGAACGAGCAATCCTCAATATCATCAAACAGCATGTAGTGGGAAGGCTTGAGTGACACCTTCGATTGTCTCAGCGGAAGGCTGGTCATCTGTAGGAGTTACCTCAGGTTTATTCGGATGCTCTGGTTTACGTCGGTCCCATCGCTGGATTTCACCTAAGGTTAGTCTTTTAAATCGTATTGCAGGGGCAGAGGTGGCAAGGGACATTGGAGCAGAGAATACCGCAGCAACCGAAATCATCTGGCGACCTTTGATTATTCTGTATCAACTTAATGATCATCTCTTGTTCACGTTCGGTCATATCGTTCCTGCCTTTGTTTACAGGTGTGTGGATGACAACCGTCTAAGCAAGCTGTG
+
@BDHDEEJDGJBF5555HCA@8)&%%''&&(()5;<<@CJGJJJJCDCEI@??75;:8:?;98654+++,878?@7(%%&',)*(((-*&%%'&(+&&$%&%')'&(*1=??A=CIHF?<:;DCEAAABJJHJFGJJGFFJC=>DJJFGJJEJIJGJJJIJB@9888>?,++,.//))(-./000-+,66458892./-,0---.??JHJIJIGHDJ>7898DJA?A@9...7DDGJEHEGHJJHGJFJJIGGJJJJDBFDDDBD))'''+-501DFFIIFJCB@=>BBCEABBBFA<:2/0/9-(..//1.-//..('(122/---,-,,.*&&')=CGJBBCF@DCDDGJJJFJ<<<<>><=B?921%%%%%%'''''1:99?CF6557;54757?@<B=3IIGJJJJJJJFJJJFFIEJJHFDBBCHJJHJJIJJIJJ?889JJJJJJJJHH435HIFIJJI?;;<(((2:7633))-,(&$%&*/1101321//..0((*.))))0011?EFEC>33<;@=>@==?IJHFGJIJJJJFFIGHJIJJJGHIJJHJIEJIJGEFFDECEJF7777(''(-355688:<A@@?@CBJHFDHFGJJJGJFGJHJJIEGCGEHCDFEFHJJJJJHJHJJGGFJJJJDIE@A@?C>>7666;=A?D*))7?C;?JDJGFJG@=<830-,-56>?A??>::=BJGHHFHHJA?;<@G??@7=++*))),,,,99>8G<<<<CBCFEEEFEHJICFFFECJGEFFEEG?>==CAABDHHFJHJGHJIJIIFBBF@@@EJFDHCA?@AJFJGJEGEDCDJJEA=B72?EDCIJJJHIDGDGGJDCEEG7239?CEDGIGBDCEDJFDGIJHBABBJHEJJEGJEFEDEI>=;:;<=@?AJ?>;:;<DCA<<=?IDGJGHGIGHJEDDBEH?<==AECFB,,,666?==A?==>BB@;BDCDEB@>:76=<JHHEEJEGIFEDEJGGIIJJGJGFJJHIFHGFFFEDHJIIEHIJEHDCBBDCFGFFGGJHEDFGIFGJEGEFIGHJEJGGJJJ994/25+&%&,,-./3223;<JIJFJDBFIEHFIJE<:53+**-&&&&(%%$&%$$$&()++((/**-33@AABBJJCAACFEHCFEDJFEEFEDJGJIGFHJGJFFCBABIHJIJGJEEDDEFFEFFFHCBDDDHJCCDCB@@A=>@@=<=>BJIGGCBBG@=GFFBCJ@4449D?;3******+5:;<;?DJEHJJICA73268DHHJJGIIGJJHJFDBACJJJJJ>==>CCGFIFFFFGJJIFDFFDDEEIIJIJDCA@ADDJJDEDGGEJEGHEGCGEEDFGHEGHBBA??@AEJIIFCABAIGE?@@BCGJGGBCDBGHFGFBBA>??DJJFHDE;:=:331111?HDJIGFHEEABDBECDCEJEHHEJHJJJJJIJHJJHFGJGIB@A9EJD=<<>6430---467><<<<BDBDEJJFIHHJHDJIJAA@;;9198?HGJJJJD@;;;B@AAJIGHJFCFGDCDD<.,,,=@?GCEBBBDFJJJJJJHHHHIJJJGIJJHJJJJJHADA4443630/,-)>>>EHJC666<JDB777456?AFIJJECBCGJJJJJDCBEEEGJGIJGJJHHGGIHJFHJHJJHJJHJJFJJIGJHGCBCBC>;<<====CB==<A3..'&&&,3<@;=>=BFEHJFHJJDBCDJJDHDDFIHFCJDGFJJJFJGJJFHEHHJEGFFJCCEGGJJEF?9C@AFDFJFJJGFDC888856787><<<65330//,*&'()+>>>>B@ACCFFJHJHHGGJJJJJGJHJIJIA>>?A9::JJJJGJHFJDCA?ACJIHF@?AAECEEFGC<766888896556:;>BJIJJGJFJJFIJJFIDDD@7223/0/3444:BGCIJGE@??<=>=;210-1231121.++-&(+,,,,,/4;@@>@DCCCFEEHJJJFECIGIHIJJJJFA?>;?@-**+/,)(%%%%&&&%&))041-('''+/0'&&(*((*'../@AABCC1111DJFJIIHHIJGIFJJJGJEJIJJJJBBBAGEG?:84-(%%)(*))))*)((()'&&%$$$##%%(,,,*)&&&&&%()%$%&$%$&'')&(&%$%&%&&&&&%%$$%$$'&('''))+023////0+13%%&&(*)((((***((*.***/)%%$$$&&%%%005@BFEEFGJBBBCJHIJJEEJFIJGED8767=2+5BDFFHJJJEHGEHJJGJJJHIFEJIGFGJ>===JJGIJ>88@@DHHJJJJJJJHDJJJJJIGHGJJFHJHJIFJJJGJEGGDHHFGJJGFJAAAACBDFJJJHEFJJIJHHJIJJIJJGEEEDBC@@=1,,-0AFGHEGFGJGJDJJIJCDDCBCDACCFDIJJHCGEHJJIHIFGGGHFHJGJJFEHGJGJJGEJDDF@BBC;;9C=7777GEEGJGJBB;735114:66:?@DDCB2112@7734;3456DEEEEB=;:9>HGGIDCA?ABCIJJJIEJDCBBCDEDG@AA@I@>444JEDHHED@@FAG8666<DD@;4./0;841--/<?AC:::<DD@>@GFG88898>87448;B7777???A@DAA@JFIDEABBFFEGJJGJHJIJFJJHEJJIFHJGJJJFEJDEGC////=?@BHDDEEHJGIJHGD,,,,JJIIFFIJJEEGJJJIHJJJGGJHJEFGEGFDIHFHIJJFEFJIGGJJGHJHJHDGHFDBA@A?>?/*+-.4?>=;==JFEGDFDDA+++4*22+*+)**()**5&&&&&*)(',79=773000?@?CCCJHGFJGHGJGFGIEHJEEFGEJJJJFHJHJGDBABDFFFIFJGEGIGDDCEGDEFJJH===?FED@BBDFFGDJDFEDEDHF@@?@EGCEFDA1///0=78;CCEDEGJIGJGJC:33FDJJFIJJJHJEJJJJFEDCGJJGJC@EJJJFGEFHJEFIGAHGJED@@A=>>>EE?@?>:89:>;445955566888ECCF@@<<>;;;32210(1>?@CG?>??GGFFDEEDJIFDFHJGJIGHEIJFJJHJIFJJJDEEHJJHEGCBEIEJGJJJFJJJJHJJJFIFGG;2111JEGHEGJGDBDCBA;EJJJJJJJJGFDGEJEIFEFEHHGFHJGJJJJHEEHGJJEJGJJJJHGJJJIJIIGJEGDDGIGJJJEJJHBBABIJGJJJEFJEFFDJJJIJJEHEHDBC???DECBCEACD@@AAFEDJJGHEFJJJEFECFFJGJJIJJJJJJJJJIJJJGJIJJJHGJGHGEFHEIJJJHJJJHJJFEHGIJJEDCFJJJJJEGIGJJJHFJGJJEC;;99;::B8777844497>>>@CA??@?9::CFGHHJE32238=>>;=((@GEFGDJJBAFGBCCFDFI9777JJJEJIHHHFJJFJJFJAACF?>=:01021246<<5556A?:;79J??@?A@@EBCABGAFCBGJD<<)))*..++78444444>FGDEBAABCJH@A?<=;;@FJCCC1111F@@ABB92/18>>ED?5545''''(')*(*&&($##$%%&&&&.01?@===322))*:7100022//810++47:;;<CBAJDCD@AABJJIJGDBA5555B=;;,224499:;@?:::;><<<440/((',9;>?B?>=<<<<?76568840,+*(('+368;;>=9999>=>?>@A<<;;>>?A@==<<<<==@D?>??@A@>>?>C;2222=B@D>?>>BA>=::;;=>?CBAA?>=<<@AAACB9889?;D867;;;5555@?<<<;<<=>@?@87770..-,,=>>?<<989<>?5557@@>=@=?>>=<<<>?:::;2/)'(''))*)(((788::;::?@@AC@AB8989@?@CFCA@=<<;=?BCDCAB?=<<<<:;<<<AB?@A555233'%%%%$$%(.,$%*/11155<<;;;<9787:>>>===<=>>@@@<<;;??@?><;;;2-8934/0230220003C@9889DAAAB2223><;:9:;=>@?@????>20..0121114700004477::><???>=>=?@>?>?>>??@B@?@@BCDIGDD@EFAACB@AAC>GECDEBDAAAACDJFA@@?BCCBA@AABCBA@?@>8889F@<;;8:<BDAABB@@@@EBBAACEJJIE?===@B@DABBAAA?===?AA@@BCB==<<84.*,*'$%$$$%(--003,,+./230155156;88;FECGCA??@>@?0)*9:9970..%&&&((**>=<<550..025>>CGFFCC??@?EA:9985589;;BDEEDDCCAD@AFB0*&%%$$$$788;?@@A?@A?AB@@?=;<<=@??A?=<A;;:;AA?('''=?==>DDDJIIEFDDCFAABBGEJJEGFDEHJGIJGJJHDGIDIJBDACDG>@@AFDHFIEEJJJ@AD>>>?FJJJEJEJHFGABB;))('''&11122257=@@CEJEBAFEFB@<;;@@BGFJFD=;:;533/0,+,-9;?AD>>CCJJJJIE@ABIJJGHJJEEIGIHEJJIJIJHJJJJGJJJFEGGJJJFDCBACJGGJFJJJGGIJJIIJJJGJGIJJHJHHHGJEC6+1''(.-+-14555////?DHGDGCEDCGH=?C@?5.-../--)*++?=DDFHGJJHJJEJJFHIJIJJJFHHJ3111H@DEJFHEIJJJJGGFEFBCABBJJJJHIJJJHJJFJFJEIGHJJHJHJJGFEJ<:97<CDHGJFHFJGHJIGJJIIJIJIIEJJJJJJJHFIHIEFHJJJJJEF8889CHJJEIJJJFJJJJGFDFEFJJJJGBB:9>>;;=898C10/.123BABFJGIHHFFEJJJGDIIJJIGJEEGEDE??BGJJFDD6FHEJJIHJGJHDBBADEFCEA?C<=;:>@@?<8/.,.1369?BA>7>=ADDHFJHJJHJFDFC4433,&&()-377@BFJGGEFECACDGEDIDDEDI.--0;6553440.//AEJGHHHEFDBDDEFDGGDA@@AFEB8H888:JGHEFEJCGIGEDCCBFJIJJ@A@A???AIJCJDDDEJFGJJHGGJJJEDCCHEHDHIJJJ@>==DDCA>3GJJHJDCCCDEJEGEGJCCFGGJJJFJJJHCHEGJJJJJJJIJGHGJJGJHHGGJJJGJJHEFEDJJFIJJEFCIJFHHHJEFIJJGJJHJEIJJIIGCFJJHFIGFJFFJGJJJJIGJIJJGJFIJJJIJJIIEIFCB@@?4*)*,-*6AEGFJJGGHGGIFJJJJJJIJBBAA@@?JJFFB@62112099433)))')'%$$$#$')(&&+,ABEFJJFFGEJJJGJGJCHECJJDBDCGFEJFIJFHJEJJJIJGHJJGGJIJJJH>><;<.--/13AHJJACDDJJJJJJJIHHJGJJHIJFJJHJJFHJHJJJJJJHJHJJJHJJJJJHJFIJJGJJJ@IHJGJJ=<<=EJGJJIJJJHJJHIJGJJFJJJGJDJJDEJ?=<;;CAEJIJHJA95;=??@...-)'%%&%'*-535<=A@ACH,,,,@>BHJHJJJHJF8883B;<JJGHIJI9A<66H882.))3=?@@BBEIHIDJJJHJJH:5456A;>A=>=?=45556=>D<<88::**)(),11713..((((?=HDIEDAFDIJHEHIHJJJJJJJJJJHJJJIJJFJDEHGJJIGJHIDCBBJEDJIIJIIFFDGCBAEGFFJGJJJGFDIFHB667?EJJJIFJIJJJJJIJIJIFIJJGJJJGIJGGGCCIHJ?AJFGHFHJJJJJGGFEEEFJGHHJGJD99;JF>@DBFCFJJJJIE@GIJFC?GIJJGEA@?@@FED211210022>?CFEI=>>=7999BJJJHHIHJIGJFFJJJJJGIDDEJEFDJGJH3333@EFGIJJHIJDFJGEJIJFJJFJEFDGIJJJJGHJJGGJJJI=96677<888:<978////99:BH9999@@EJ@=8778@@CEJJIJEBC3323@CABD@AACFCEJJ554237JDFGECBDEDJJHHGIJIJGJFJJJDDCE7769+++,1-,,.-.289:BCECBJJGH..//J???AJHGGA@@?CDEGHGJJGGHHHJIHFJE@A>==<ABDFIIEDJHJJGFIHIJHGFJ:988<856D>9;@=>>>?=:;;<JJJIHJHJIJHJJJGDDDCJGJFJEIEGFFJHA<<////6(''(40/034<899:C---./+)(-..42244DJJGIJFJIHJJDJI;8:>>BEFJJHFJIHJJGJHJHJHJJIJJGEJJJHJGJE?@>668?4444DGJJHHGB@@ABD>=>?FJ?FJHJJIJJFEDCJAHCCFEDGJBFIFGC==CB9&&%$%%&'''&'35:;FG<B@>?>AJFGEGEGHIJHJDCDCEJDABEEGJJHIJJJIFE@?ACFHJIJEBB>><;?>F:C??;:::AFHJJIJJJHGIEFIGFIJJHHIFHJIIJJEGFHDGCCD>>=;94345;6666899<===AGJGEEDJHGFIFGJJJJFFEHGGJHGJFGEJFFJFHJJJGGEEDCDDFEDCCCEJEFJCA@AAGD?=<.((090>ACCGFGGHEFGE?>DEJ::::;=HCDFFDDCE)(('''(((.001223555?BDCC??ABEEEFFDDGDGFGEFJJJFHFCFBDC?><=.--4556DEEFGGDBDDABAAEHHD:::<=EFA@/+++,52331944<<>DBEJDC??BECEGEEFGJGHGJEHIFFDBECE=;;;?ABGAB;334;82...?>B9,,,,>@@@>>?@CDDDFCBBDFHGJFICA?;;990***2355220///1/,--.98:9=:JCCDDDHJJEDCFCHFHJFCCABDEFHIEFFEJGJFFFECGFGDDFDCFIGIDCBEFIB??>BEDECCFGDB834C8778>GBC??;:0./-22210224//;:943223666<;:;=>>>BBEBBCBCGCBAAACAAA@B@@A;;;AAAA@<:2'&&&6678;ACBBB?B96BCDEJCCC=:<:<JGFIEGIEFBBFBEACDDDCBCCFCC<?B@@@A@DGDEFDCGCCBDDGJIHEDCGFFBCBBCBBDJ?987322-,,,-,,039:633245'&&%)***)))+,798+,8=>876761/(%%%''&&&,331))))786899>:8+**+((./0012+)*,-2-6.-,,,1))'&(+''''*/330222'&&'(''*+/22242-,,,,&%%%%&).((%%%$###$$$%)+)**--,,,,-*&&'(.--))*)**)++----,0.-../04.)+).,,*(((&$$%*-)%&,)*+**((((''''%%&*++*..755)((+0,,//.0012-+'&%%')21.-+,833.4444430/-,+))+102455/1332)&&)'''(*..,,+-*+,6:::<?>;:94/**,,,++-001455:;<<=>>>::432*)&')'&$$%&'-'(()8663/*,0025=90.--/9;5,++)(&$$$*-,+,,('&%%&'*+.,2234531)((&&%&*-566<6@A989:B@?@?@@CBBBCFI>=<<44'&&'-8999998543989:311225+**)0453699<;=F>875655430..&&&&'''))*+,./3--,,-,+(&&'./'&%&-/345++)('(+*'((+*)))))))-)(('('&''%&()-+-*,=><-,,,211/-++-*507<:88:=DE?@&&&(=@B>B<=>4444,,,-0,-(''()(''''1((((0,)%%&%%$(-.2(),'(&&%'')/23/./)(((((310(&&&&2/.-/0+-,*.-,,+++436710//.,*'%%%(*%$%%(4678.-,./4>8877:664788211154((()224:::::::C0.-('&%$$')''''+.(+(('%%&####%%%%%%-.7>?B<;;<=-,(&()/,-(0015<;877,++)*%'*%%%%$$($$%%'(((/010-)''(45113634,('')1*)).-..565/-,-+-'&&'++,-+*&%%%)*78:<=8768;<<<9:-,,--+'(....2111.)))*468:;9897877664002000.0/02++*+0-..---10,,('()4/-..32./9<>@B?><77<AA>BAB7557881)8.-,.57;?>=>@D?>6667;<<9?8886***)5553/0002222/&&%'&&&')&%'%&'(44751/,++,'%%'***+1,(('&''-+***3+*(-&&&&(),'%%&&&(./4+)*,--,)%%(,072<>D@AA@@JEJF;AA;6?;:<;:;---+,,,000167@@@A::995544210165333452236../7668433236<=434682//-'''(''(2...45***+.-,-.**))))+****0/(''%%%&)'&%'''),*&%%$'''((800.++++10*)&&&''''&%'%%%$$$%'+)5920...42777320/33:983201..83==>>>>83./=>8656754593222.,++,,,++/...)))).+)*+10099997)''&&&(()&&&'4.--.9:>=:::;>;7778788;<;=>BA::9:;;;;///123./00001+,714BA?;;<>:;:;B?@B=;8:656798''''-())-,'(,<>9::;?>B;?@==<6741-,+,(*)*%%$&&&''333998:<>?87650/.-.03576666==>>>>A?==9=98+)()**('))*..1//0044651.,.-++'%##$&&&))&%%%%%%'+,-16110-/0001485587542+**'%%%&&&&:;322981/-,,/1(58:99:<80+*(*((968789::6<;9859ACF>==22237/.(&%&(&**'('')+4;99:7442('((*+'((+.7153223120)((''''(500))))*))).86888;322-,,+(/,+*)&%&&'(%%''''&&%%&%$%$&$$&%$$%&%$$%%%%(015688976559::99<:***./.,*((,--''('$$$##$%$##%(+.+('(-.'''%&&%%%('()()%$%&'&&&$###$'*,(&&&(*+*'''&&()))'&''0++++,,,,.--660/-&&),-;?@@@B@BJGB99644:59995557=@;=977661*((''&&&&'&%++.3432&%%%')&&%%''(-,,-./20+++78.,,,.31.+,('&&&'''/)((()&$$&36746.0/.01231253/-..22,,,('('&%&(+,(%%'((24444344///*('&'4+;9:;:64131-)),--,0017787788///.53,,*)++4677>==>>==<99&&&&(&&%&()).'1210.-*)('%$##%$$,,...,++,9/..-*)''&)%$%&'%%,,-0*)%&244<;?31157(((0001011160//)*'%%%)*+,,('&*).,*+)$##%(*)&'',+(((*)*33355:343123.++))))*++,347<;?@A<:99<;A@ADDBC?ABB@?>@E>844222.//('&%#$%*,,*'%$'&))()'('')-4---+/..3<421620/121+++..+,445<=882+++,1/+'(),,-789><990117799::0018>?;:;5541,+-)))&'((-/./-)(%%%#%%&+--*(&''&'''()%&&***8979;:;;>;::=8A@@>99:4;=6555988100//.***+(('*''()&'280004271027322*))(+++,,*.0+10+++,).,(104,,++1.-,*))+.+0/.*'%%%&*+,*+++2-''))442/('&&,-(((),,.43/20+577:111054,)''233*(('()))(''&()'(%$%%%&&&&---/089;;<9311188986/%&&)(9;==;/.-.6667740+++5/011///535*(306)'&''')*/--+--.2)('*-,-,(()&%%%%',-*%'&&(()+++,///1-,+,.('&&(*0,2-)((('&&%#$$&'(++-)(''*)*''(+4/*336;<<>5444570+++&%%&*('''+-)((&&&&**,-.4556500/..,))(+&&&'(+***(%%%&+**+'()'((&&&'*+'(+(,,,?>??=23<998>GFEJGJH???DCBCA<;2/.'';8779;<88892253633-))((%'%%+***==;<<6767=<98778444-.-.610/04))&(((()'%%&)++**%%,--16=;;662'&&'--*///2.,,,-))))31--/,,)'+-+2,959=<4++/0('&&)*2143.****-)&&&(-.+()(''''4.001645;58;;10/02:;;771<;6/.0,(&%##%)*++('&%&'(,,-+*+(()+,,,0000.)()(+'''&)(((,'$$'+,-./.0.*(+//'&&'11155884331349;;::43/-&%&')+%%%$#$''))8<><:98784462../?>@AB@@''&(+&*))+*)%'//+266921)(&$$$%'*-251876963.''%$$$%%./13*38AA@@?:66.@<<>>;;9998++**,,/31222/0/222+&%&(((+-,////*++*,,&&&&((0,*+---0*3344;:7&&&),**&'(-54-,,,*(((,-&&&)++((+(&&'(*-/62260/-+*,+*+,,*+)))*0)'&'&)***))((245-,,.1.-*&%&,&&%,(((')**+,*)+)()/09;10,+''(&&(+-..((((++*334988:5112****,,(''(+-/20134458ABBBBD??@<<830/021113****7=:::10//+)(&('+)))('%&$%))+++-346334699B3330110:::=88/./.000<775451002531%%%'**&/))*+00/56....22,'&&&.0---),,***'((+.05//00*)-()''(()()'&$$$')*3454,&&&&''**111..)**&%$$##$##$%&&*.0>BB@?@A4444610057<@@>=01<+65431--4047;AADDAA<831267?>>A885;;9?9=;2.'''.(/0)27:699.''''432353233;:89666457=<?>;==5444666<=C@<;;:;:<:>999931+,30..243588878332553&$$%%%$$$$()22232369732-,-*+'%%'''''()(()****+02300/0<771)5524***''%&&''''')))*+.12:52116332..-.,0*25455674:<:0.,*((.*)(((-+*+(&&&,0=<<<:.*)(*)))**++++*(%$$%&*,+)(*&%%'()***('&'((),..33,+,/186/../=A;95(((0**8+*),/1,,,,-+)'*%%()''%&'')'&&%$%$**,+,//077'&&&)'&&&(*%$$$''*%$$(0,0/*)&&&')&'''323200-.,)((),159/,++/4-...5----643336682225-*(()%%')))(%%%)3210020//,,,+)(((('&&((((().+*+)))***'$$%'(+,)))'%%$$()22200.(*&''031,(),,/.0.-*(1.<59<8576500/0)((($$'((&'')('))++../11+**+.5344----4574467--,.**)*,**,'%$##&)',27645420-+*+,,,,++001-/.())(&&&&'('(&'&&+)$&#$('&$$$$%%'''$%%5/16.:232237:,(()(+((((&&&'*(&')(%%7233.-)%&$%$&12)8:=3442220331666@:745=?=<7+***/())()+('')&%%%*,*+203221.*+)&&'.+000''''(**+--&&'(-0356;:655/0/12103.,,,&%$$'--//+++5.*211./2)((%%%&-136/2338?<9867A:/110111-02+().'&&&'&%$$(%-,,.33/,()())'')&''',****+***..-/60/./542++**/2.,,++((()(%$%$&((**+%%&&*)))5889;677354;>4323766431-.+&).42*2/.11--.''%%&&(+))-01285447573112'&&)*./676<857==?@<:9475))&&'&.+,,,/.0*%&&'-45)&&'%%&%2..'&'((')+24//0-,++.+&'+,,/180+=<>?>;<>9:::?;;;<>>98322311011111:;9;;/1089)+)))%%%%&%&%%-0,.9:<-+,.**))('()($%'(**+-'''&)$$#%$%%(&''&&&&'&$##$$$%$$&$%%$%%),.//.-''''%&&(())*((+*++,--)*+)&&'%$%&)&''(...012010154;;787572/343//73:98=BDCBCEBC?>>=>)('&+256>:87976822.)*-,,,+.14;:::0//,,,+/443355<65431*0-/3--,((('+)&()())(*)..23563-)'$#&')+13588;::10//5557=A>><;=<863799;5//---0/+++,44//05)'''*'&%%*-**')..++'-6?AAA0/0120/-.((((+--<>=:::96544766667654356.../==;;;==71+))),/0/022386556;9:<<;9::<<;==A=>621003;=96658=;987832212(5,('%$$'-1211(('()*)))*+,0=9865445898:>??;2++*++,03143*('&(&%$%&1////244579?C?AB@:>=53369<7@;99;B@777670-++'%#%)..../,,-'''$%%&2733***)*(*)''(''&%&'''')4+**,42/.0/0'&'',*''(113-**))**-,,-5211,'%$$####/268867&&%%%)8:;;<<?EEFEABC@@=;@>=??@B95400-96:8789<;.,*-+,<?@@<<==????CCCCA<8?=6551234?A<<;<>>>==@@>8***0,,-1,-+**)())*((**//13/%&%%%$%''')**)'%''&&&'+**34,++,)(('&'$$$%)))*///234;993333,****0485532,)'%%%&&(+..?4,,+,2333485322599<;CA@?=<;7787::<CE>=8777410-''''*+(&&&&''$$$$$%+/-0013)))*3429*(''/.*145*''')210101,(&%%(.3((&'%&'%&&$(&&''))**)((+****,.-..3323-,-,,++***//100..*)'%'''''()<5****22+210/10.()'(*+,((%%&'/(''(30047@BADHBCACG?((((6435+++**'((*1,,+''('(**34.//.-553.)*+,+//00)''%$#$$&'(((&%''+''%$$
@Stanford_p7n_1_WT_T7_Gibson_BigLinear_40_66
CCGGTGAAGTCTGTTCGGGTTTTCGCATTTATCGTGAAACGCTTTCGCGTTTTTCGTGCGCCGCTTCACCCACCAACGCTTAAGGTCGAACGAAGGGCGAGCCTTCGGCGCCACCTCATGATGGGCGCGAGAGAAGCACAGCGCCTTCGTACTTAGCCAGCAGTGTGACAAGCAGTGAGCGAAGGATGCATTTGGGCTGGCGTAAAGTTAGCGTCGAACTTACCTTTATCGTCGATACCACCAACAAGGCAGACGCCGATAGAGTTGTGGTTGTAACCCTTAGCGTGAGAGCCTACAGCCATCTCATCTCGTCCTGCCTCCACAGTACCGTCTCGCTTGATGATAAAGTGGTATCCCACATCGAGCCAACCCTGCTCTTTGTGCCACTGGCGAATATTCACGGACACCAACATTCTGACTTGGCTTGGTAGCCGAGCAGTGAACAAAGATTGCGTCAGTAGATTCACGTTGTTTAAACTGTACACGAGCCATTATTTCTTTCCTCCTTTCCTTTTAATCTATCAAAGGGGACCTCCTTCTTGGGTTCCTTTATCCACTCAGCAGGTATCAGTTTATCAGCGAACTTAATACCATGCTTTTCGCAGAACTCTCCATAAGACGTTGGAGAACCTTTGTATAACTTAGTACGTGAGCTTGAGAAGACAATACGGATGTCTAGCTCGGGGTGCTGCTCCTAATTAATAAGTGCTTCTTTCTATCATCGCTTTCCCACAGACCCTTTGTCTCAACGAATATACCGTTTGGAAGTAAGAAGTCTGGAGTGTAAGTGTGAATACTAGCCGGAATTACATAAGGCACTTTCCACTCTTCATACTCGAATTTAATACCTTTTGATTCCAACTGCTTTGAAACCTTGTCCTCTAGGCCAGAGCGAAACGCTCCAACCTTTCGGATTCCTTTAGCGCCGTAACCTGCCATGTCGCCTCCCTTTGCGTATATCACAAATAGTCTGTTGGGAGACACCATAGGTGCGAGCTAAGGATACATTGGACTCGCTGGACTCCATGATTGCCATTACGTCTTCGTCTGAAAGTTTATACCCCTTGTGTGAGCGACCCTTATTTACCATGTCAGTGGAGTTCTCTTTGGAGTTCCTATGGATAGGTGTTCAGGGTTACAACATAATGGATTATCACAGTGCAGGACGGTAGAACCTTTCGGAGCATTAGACATTACGCGATGACAGTTGAAGCGGCACACGAAAACAGGAAAGCATTTAGCGATAA
+
''$%&&'&&('(()+(*6:GJFJ@=>5566553367JEFEFCDECC??A??88;;>A;<2232..4//546599:FDEGC@?@EGH4334:...0??;432266C1AFGGDE:::;>===>CDFDD884,*)'()*63333==CFCJFFJJIJICHDEFGCIJFJAABAHHHFAAA2223*)(*,.++*))+**4EJGJGJIFECJ??>>BCEDHIJIJHGJHDEJJDJHJEHGID@@@@HGFGJEJHJJGJJHIJIDCJB?4444GJGGJGGJGJCGJJFBDIIJGJIJFJJHJJDDDB>;.---2>==>IJFJJJJJJJEJJDDDDDDJFJJJJJJJJJJJJJJJJGFFG==;;<9EGJ=9::CFCGEJJJGJJJJJJ@GIJJGJGJIGFDEJ.....CDFEJHHGHFFJJJDB?@IHF@@GJF??=-,,,''%%+5<<@BCGCEIJEGJIJHJFJJIHEJJE:::?:2223=?<9988??DJ??ADJHEJEIFJHJJJIJIEEHIGEFHBGHDHJAC:988;=>>=>;2230)))347---;GDJ?FH<DCB??>++77EGHFJFCDEDGIJFCEGH<;<<JC5665544?DGJFGHD@?:;DFJHGGJHADDDBFJDCJHGHBCC@=>:2,::;DDDED5556444,--,1102?CEGJJJIJIJHDEHIGA;666;=>>>BCJGB@>@<=:CABCDFIGBBADEJA><<85844334EEEFGJIJHAJCFGHJHIJJDCCDBDIEFDJJJCJIJHHIJJGFHJIHJIGJJJJJJHJHDBC@<<<><((((20/.,,,9?=BGJJJFA@BBJJJJJFEGJ>JHGGEGJJIJJHJJJHJIJJGFCA@@JJHFEJJJGGHJJFIIGCJFHJIJJGEBB;BC;;GJJC>>?DCABJHJJC559:?@EJFBFFJJJEEFIH@GIJJJJHGJHHFHEIJGJHJABA?7745JJHFGEEJJFIHG;;;<IHIDEF<91=<?9611057;6666>A9655600DCFJFJEDG?===@@644-,,,,.,+*+++,57==ACB@@@@AJEBFDFJHFJJFHFHJFJIJJGFIIHBAAAFBFCFGJC9:GFEEFDIEF;:::BIEEHGCC@71<799><8666>???BBDGDFGJEJC>=>FEEJAAAADDCJHHJFJHH;--*()98:;;A?>?C@A@@<899:9>>@DJJHGJJJFICDCAB@BAFEEEIHEEFDDCC((('''*%$%)1.++//17:8****)(('',&&
@Stanford_p7n_1_WT_T7_Gibson_BigLinear_40_67
TAGACAAGAAACGTCCGGTTCTTAAGTGTGGCAGTGACCCGCTTCCCGTTCGTCCGTCTGTTACTCAAACGAATCAAGGAGGTGTTCTCTGATGGGACTGTTAGATGGTGAAGCCTGGGAAAAAGAAAACCCGCCAGTACAAGCAACTGGGTGTATAGCTTGCTTAGAGAAAGATGACCGTTATCCACACACCTGTAACAAAGGAGCTAACGATATGACCGAACGTGAACAAGAGATGATCATTAAGTTGATAGACAATAATGAAGGTCGCCCAGATGATTTGAATGGCTGCGGTATTCTCTGCTCCAATGTCCCTTGCCACCTATTGCCCCCGCAAATAACGATCAAAAGATAACCTTAGGTGAAATCCGAGCGATGGACCCACGTAAACCACATCTGAATAAACCTGAGGTAACTCCTACAGATGACCAGCCTTCCGCTGAGACAATCGAAGGTGTCACTAAGCCTTCCCACTACATGCTGTTTGACGACATTGAGGCTATCGAAGTGATTGCTCGTTCAATGACCGTTCAGTTCAAGGGATATTGCTTCGGTAACATCTTAAAGTACAGACTACGTGCTGCGTAAGAAGTCAGAGTTAGCGTACTTAGAGAAAGACCTAGCGAAAGCAGACTTCTATAAACTATTTGAGAAACATAAGGATAAATGTTATGCATAACTTCAAGTCAACCCCACCTGCCGACAGCCTATCTGATGACTTCACATCTTGCTCAGAGTGGTGCCGAAAGATGTTGGGAAGAGACATTCGACGATGCGTACATCAAGCTGTATGAACTTTGGAAATAGAGAGGTCAATGACTATGTCAAACGTAAATACAGGTTCACTTAGTGTGGACAATAAGAAGTTTTCGGCTACCGTAGAGTCCTCGGAGCATTCCTTCGAGGTTCCAATCTACGCTGAGGCCCTGAGCCGAAGCTGTGGAGTTAGCCGAATGGCAATACGTTCGGCTGGCTTTGAGGTTACTCGTGTGGTG
+
-((((***+00/&%%&&%%(&%'&&&&*,,177888CEEHEGGFFGD:IGJIIJJGJJJJJE99:;?GJJJBEEJJFJFJJJIJGJDD..+++.//CAAAGJAABFIJJJGFIIHJABEGHHJDFICFHEIJFFGGJJJJJJJJFDEIJJJJJJIJICC@<8((()BACCJJJGFIGA4445@EHFEIEEGGHJGGIFHHDHIFFEDFHJJ9998>7778>?@ADDDGIGIJJJJJJHJGJIGIJJDHICCJHHDJJJGJGJHJEEJJJHHBGJJJJJGFJJIJJGJJEJ>84435:3//;7AAGJIGIEJJIFIJJ>?E5557((('(::=@?IBGBFFDJ9:95111HJHEGGGIGH@CFIJFEEGDEJGEH@A@CHEJJHFFDFFCFFJEJDC@?>>@ADJJJ@A?@JJDCBACEDJJJEJGGDGJHJJDJJHDC::;+))-**+.****>HFJIDCJFDFJGJJH>IA9IJJIEFGEJEDDFIJJIGEJH9888JJJEJFGJHFJGJJFJJJIJHJJGIDFD>>((((*)('%%%+23<22/.--@@@==>AIHCJFGGBEJJJHG=88:;54---493,&&(//1>BFDCBCEFDCJJCE<97720+)(9:?@@>@002117=ADF65444,*++.-.2;////>DDGJFJCAAB@CEFHJJJHJJFJDDDEJJGDEBBAGIGFJFIFJHJGFIEJDGGEJHHJEGEGJJJGJEJFEJJJFFEGGCF=<:;<C888;J=;;;CFDD?@*'%'*+1++*,///,.88)(()><>+++,@@@A@CC@B>@@AFFHGCGCA?@....FEGJFJHJJGHFFGHGEJEEHDBDDIFEEHGGGJJHJIEEJCJEJFJJCEB@<:?;=3383))))CDE413778:B@>>10/-2=>AA@CE;,,+*..-(+(//15..))*)('&$%%%$$$$%%(())&%%&)**..**/11012>?@6551/*)('%%.45576695556;=878++++9,'''
@Stanford_p7n_1_WT_T7_Gibson_BigLinear_40_68
ACAGCGTAATACTGTTCGTGCTCATCTCGGTTAATCAGGTGGATGTACGGAGCTTGACCTAACGCACCGTTGTCTCCAAGTGTATTTAAGAACAAGAGGTGGACGCTTTTGGAGGCCCTCGGTCTCCGAAGACCAACCGTTAACTTCGTGACCCTTGGTCTGGATGACGAAGGATGTCAGGCTGTTGGCTGATACCACCCTTCAAGTTCTTGATTGATTGGCTAATGAGTGCCATTAGAGCCTCCTTATTTATTAATGTTAGCGAGTCAGTAGACCAGAAGTGAACGCATCTCCATCCAGCATATTGTACCCACCGTAGTCCATCTCATACTCCAGTCCGAGAGACGTCTAGCCTCATCTTCCTCTTCTTGGAGTACACCCTCTACTTCCGGTGCCCCAAAGAATCGGTTGTTGAACTGACGGGAAGCCTTGGTGACAATCCAGTAACGGAAGCACTAGGCATCTCATCGTCATCGCGGAGACGAATAATGTTCACAGTAATACCAGAGTCAAAGCGGTCTGATTGACTCGTTCGGTCATACACATAGCCACCTCGGTTAACGTAGATGGATTGACCGGAAGTAGACATTAGGGATAAATAGTCGTCACTGTATACAATCAGGTTGGAGTAAACATCAGGTAGTAGCGTTATGCCTTCCTCAATGTTGAACGTCCATCCACGAGATTGAATCTGTCGGTTAATCTGGTTGAGTGCGCGCGTTCGCTGCATCTGCGTTAGCGTCACCTTCCAGCGTTGATACCGGAGGTTCACCGATAGACGCCAGAATGTCGTTCACAGCTGATAACTCAGCGGCAGTCTCAACGTTCATATCGTATGAGCGCATATGATTTCCTCTCCTTTCAGCAAAAAACCCCTCGAGACCCGTTTCAAGGCCCCAAGGGGTTATGCTAGTTATTGCTCAGCGGTGGCAGCAGCCAACTCAGCTTCCTTTCGGGCTTTGTTAGCAGCGCGGGTGCGTGCGGCCTCCTGTGCTGGCGTTAAGGTTTCTTCTGTTGAAGTAACACTCGCCTCTTCGGGACTAGCAGCGACCGTTGAGGCCACCCCCAGGCGTTCTTCCACTTTGAAAACCACTGCACCAGCAGCTTCTGGGCGAAGACCACCGTGGCCCATTGCGTACTTAGCGATAATCTGGTCCGCTGGAAGTTAGCACGGCGAGCGCGCTCCAGAGCCAAGTCACGCAGCTTAACAGTACCTACCGCAGAGCGGTGCATGAACAGGCCGATAACGTTGTCCTTTAGCAACCTTGACATTCCCTCACCTTTATTGGCAGGGAAGACGTGCTTCTGACCAGTTGCCCTGCACAGCGGTACCAGCACCACCAGCGGTGAGGTGCGGAACTTCTACAACCTCAAAGCCCATAACGTTGCGGATAGAACCCTTCTCAGGGTCAATCAGAGCAGCGTAGTTTGTCGTTCGGCATCAGTGCTGCCAGAATCGCAGAGTAGCTATCTGGGTCACAGTAGAACACACGGTCAGCAGCCGGAACATAAGTTCTTGGTCAGAGCCGCACGAGCCTTAGTCAGAGCCGCAATAATCTCCTTACCCAGCACAACTCATGGTCAGTGCGGCCTTGTTCTGAGTGGTCTCAATTACGGTCGCAGTACCTAAGCCCTCGATGTTCTCATTATATTTGCTTTCCACGTTACACAGACCGGCAATCTCAGCCAGAACCGCACCATCCGCAGCCATCGCCAGAGATTCACCCAACTGAGAGGTATACTCAGAGCGAACGTCGTAGTGGTTCATCGCGTCCTCAATATCATAAATCAGAACGTCAGCCGTCAGGAGACCGTCAATGGTGATTACCTTCTCGGTGTGTTTGATGTCCTTACGTTTATCGTAGAGGTTCTCGCCCGGAGCCAGATACGCTGCCTGAGTGCGACCCAGAACAGGGAACTGAGCGGATTTACCGCTGGAGATGGAACGTACCATGTGGCGAGAAGTGGTCACGGAGGTACGAGCGAACGCAGTCAGGACTTCACCGCCAAATACCTTCAAGAACAACGCCAGTTTATCTCCAGCAGCAACTACACCTTTACCTTGGTTAGTACCCATTTGCTGTCCACCAGTCATGCTGGCCGGATATGTATATCTCCTTCTTAAAGTTAAACAAAATTATTTCTAGAGGGAAACCGTTGTGGTCTCCCTATAGTAGAGTCGTATTAATTTCGAAGTCTATCAGAAGTTCGAATCGATTACTTTCTGTTCGACTTGACGACGATAGTTGGCATCTGTGCGATCTAGAGGGGTCACTCATAGCTTTAATCATCTCGCTACGGTCCGCAAAGCCTTCACGCTTGGTAGCCTGAGGTTTAGCCGGAATAGCACGATTAGTCGCGCTTGAGTTTGGCTTACGACCGAACGCCTTAGCGCGAGACTCACCGCCAAGTTGATGATAGCCTTAACGGTCGCTAAGTCACGACTGGTCAACGCATTAATCCAGCGACTGTGCAGCCTCAGGGTTGTGCGTCTCAAGGTGGTTATACAGTGCATCAAAACGTTCACGACCACCAGCCTACTCAATGACACTGTTTACGTACTGCTCCACCAGAGCTTCTTGACCACGGATATACGAGTCAATGAAAGCCTTCGTGTAGCCAATTTCAGCAGGCTTAGCGTAGGACTCGGCGGACAACTCTTCGTTCTCCTCGTACTCACACTGGATAGCCTCAATGGTACCGACACTCATGCCGCGCACAGCAGCAATGTTAATCATCTACTGGAAGCCCTCTTCGTGCTCACCAAGTTGCTCAGAGGCAGCTACCAGTTCTTCTGGAGTCTCGCCCAGTGGGGTAACTTCTTCGGAACCTTCGGTGCCCTCAACGCCTTCTTCTCCAGTGTCCACATCGGTCGGCTCAGAGCCATCACCGATACGAACCTGAATGCGGCCTTCGTCATCCTCTTGACCGAACGGGTCAGAGTTGTCATACAGGTCACGTTCTGCTTTACCACTTCGTCTGACGCTAACTCGATTGCATCATCGCCATCACGGGCAGCAACATCAAGAGCCAGCATGTTCTGCTCATGTTCCTCAACGGAACCACCGACATCACAGCGGAGTTCACGCCAAAAGATGCATATACGTCTGCATTAGATTCAGCCGTATTTATTGTCTCCTTAAAGTTGAACTACAGGAAGACCGAGGACTCCAACCTCTTGTCATCGCTCATTTCAAAGATGAGGTCTCCCTATAGTGAGTCGTATTAAATTCCCGGCTGTAAACCCGGATGATCAGCGGCAGCAGCCATAGCCTGGGGTTAGCTGTAGCTTGTGCAGCCGTCCTTTGAGCCAGCGCAGCAGCACCATTATCCATACCCATTTGCATGACTGTTGGGCCATCTTCTGTTGCTTCTGTTCTTCGGTGAGTAGAATACCAGAAGTGTCATACCGATAGCGTTGGCAATACGTAACTTAATCATCGCAAGGTTAATATCAGGGTCGTCCCGCATAGGTGCCAGTGCAGCCCACGCAGTGACACACCGCTCCAGCTTATCAAGGTCTTGTCCTCGACCAATTGCTTCCAGACCTGTACTAATGGTTGGCTCTACGGCTTCCTTAGGTAACTCAGGAATCTGTTGCGTGGCTTGTAGTTGCTGCAAGAGCACTCGTACCAGAGGCAATTGTAATTCTTGAGAAAGGATAGAGTAGACACCACCTAAAGTATCTTCAAGTTCAGAAGCTACATACCGAATCTCTTCGGCGGTCACACGTTCACCTGTACGCTGAACCGCAGAGTTCAACATAAAGGCAAACGAAAGGCGAGCCTCGATAGCGTCACTTACGGCTTTAGCTACAGTAAAGTCTGCTTGCTTCTCCAGTTGGAGGAACGAGATGTCTTCTGGACGACCAGTAACGAAGTCACCAGTCTGAGCTTTGGTCAGTCGGCGTGGCTGGGTGATACCAGCAGGATTCACTAAGCCGATAACCTTAGAGCTAATCATGGACATCTTGACGATAGCCTCTTGGAGATTTTCAAGGGACCGTAAGTCACCTAAGTATTCCTCAATGTACGAACGACCGTAGGATTCACCATCTAGTCTGACCATCCGAATCGGGATGTATGGGCAAGCCTCTTTAGGATAAGTCCCATCGGAGCCTTGGACTTCCATACCCTCGACCTCTTCGTATCGGAGGTATTCACCTGAGTCCTCATCCAGATAGATGTGAGTGTACACGTCGATTGTCTCATCAGCTTTCTTCTCACCACCTTGACCTTCTACAGCCTTACGGATGTCCTCAGGGAGAGCACCAAAAGCTATCTGGTCACGAGTCACCATTTGCAAGACGTTGCCGAATGCGTCTCGTTGGACCGCGTCCAACAATCGGTACAGCTTCATGGGATTATAGTTTGACCCTTCCGGTTCCGGTAGGTACAGCGAGTCGTACCAGCTACGACTAACTGTTTGAGAGCCTCAAAGAGAGTCACGCGGTTGCCGACTTCAATGTAGTTCATGATGATACGCTCTACCATCGAGAGGCCCTCATCGACCTTAGCGAGTCCATCGGGGTCGCTCAGTAACTGCTTTGCTTCATATTCAGATATAGTAAGTCGCATCCAAGTCTGCATAGGGAATAGAGCCAGCATAAGACTTCAAGGCTGATTCTTCAGACCACGAGCGCCCACGGCTTCCACGGAGTTTGATAATCTGTAGAGGCGTTATCGGAGTCCTTAGGGAACAATGATGGGATGGTCTGTATCGACGCAATTCTGAGCGCGTGTCTCATAGGGAGCACGGTCGTTCTTTTAAACGCTCATAGACAGACTTTGCGCCATCCTCGCGAGTCCTCTTCGTTTCTAGCCATTAAATGTCTCTGCCATCTCCTATCATCTGCGTTATGGTTGATTGACTGACTCCATACAGGTTCTTCCTAAGGAGCGGTGGCTTAAGG
+
555>?@E@??>87*))*-0331000-)''317423.*)**510.//1567CDHHIGIIGGHEFFJFEJJGJJJEG66HJHJIJJGJHC3115285567BJIIIGA?51A=>@BIJGFJJGJHJJJJJEEB>?>>@CACDDC;0..-('(,-.09>/(()686777''').2<DDJJJCCEGFJFJJHJJJFFJJJJJHJDDIGJHHJHBCEFJJGHJJFJJJHJJGJJJJJJJEJEB?>:9::FGI?9<=;8912BEEDDCBBDCDEHJHJJHJHJHJJHJIJFGFDJFFJHHGHJJJHJJFJGJG933341-,)'(*/001692223A?ABB?63('(+,.0.33DDIJGEBDCDJEEHD@D@?>@<IB<?DJEJJGJGJEB?=>>?AD:::<FFCEEJJJGJJGHHGJJJJ@?>>B@@BAHJJJDCBDD666587578;JGJJJJJHFDD>:323***2BJDG+'''(9***'&))33999=A@@GJJJGGFEJJIJIJJJJJA@>=BJJJJJGJFIJHIJJFJEJJ<6667??@DJGJGFDCCCDJEDJJJIHJIHFG2231002/.-/4-115.6=@BB/..0%%%&%$%29<=AB@??@CIHHJIJGFEEF3223@99:GB?=>@;;<JIEE>DCBJJJEDDDEE=??=<<=67<66688BA?>BIECEB9CCGCGFJDBEB:;.(()))4444=111)*'&&(%%%$$$$$(%'432::;0.-.+++,>==6;>?DJJJIJJDA<DJJJJFHIFHJFJJCBCBJ>><:9:3....CHCFGJJJHJHJJIHFIJJGJJJJIJJ8888??@4333844445:E=BBEF:9:9DDCCDAC@CA='%%$'&'(''&)245,+++677GJJEGJJG<-,,,83,*))*&&&&'///-,./8<JJGCDGEF><<>FEJJFJIJJGJJEGJIHJJDFDC@ABB??JDDCBCDDB?ECFJGJIJIJIJJJJJGJAABC?=9:>@887>D>==?D88JGJJJJJJIJGJGJJJGIGJJJDHFJFJJHHGGCCDCJ@<;8:<::;;8890//-///-0.++178D::9:>E@<<<CFFCCB?=33HFIIJHJJJJJJJJJBAA@EF?@@BJJH;<;:FDHCJGF::7776<;@A?;;9::;<=??<>@@JF;::<C====@<>4,-4IIIJFJJHFBDGJHED@?HGJIJEJGJJJEEGJG<<;<9655;785--,,+*+*+FGJIFDEHEJFC@:8)))*@;;;B00/149559:<222@6-=96444?=666,-,'(*,66677=C:3333>JJIHJGFJFEFFGJJFD////.+('$#*-,.'',%%(29=4555<><>>////888?JGFFFGDB++,.8?:0289CDCFIHGFJHHJJFJEHG@??=<447;42234=<=6-.@BEHIJJEG@GHGGFFDEJHJFDCBB-'&&'--0003434784455<>=?AJDB@A?>=>B@@BCCFJJJJHJHJH??>:7443==<=CCCJJDHCABA@@>8766-((*+%%&&'**+**/2===ED@@@BJFB<=BEJJJJJJJFHJHJHJHIJJD723;<;76%%%%&.&&)')),,,,BF@ABBHHJ@??>>>?AGJJGJJ;;;<97433(''*54559900>==AB<<GHFIJJGA?AJJJHGJJJJJGJFJAJFHG>CDB;9;C;5>=0000:934CCEDAA8JABA@A@CEJEHHGJJGFG9:/+++-:<;;9<<4752@::;>GGFJJHCEC77AAAHEDJDGCCGFCJCJDCFBDJFCEFFJJJJIJJFECF@@C@JJJJJGJHJJJJJJG@>>?CDJJJGJJIJJJJFJJGJGBDFF@JIHJJJJH7777CDJB?==A:BBBE>561,,'''+DFJIJD@CACGJJJJIJGJJGFAAB@FID=6668<9556@=>>>?4///CJ==?>A><=ABEJCJJE==FGJDGE==;320005::=>:3203336878..-'&%%&.(&&&&%%&*0010-,**,.1348@CFACBJJJGIJJIFJFE40/0112122=@C.../2=655556DJJFJJJEEECGGJB@I<4EHDIFJJJEJFJGJJGJJGJFJJJJIJJIEGH66678B+++++,)),.22//56=EEFAD>AF<=HJHIJJJJHGJJJJIJIJA@:99;JEAJC<5116?CCDDDJHFJGFH887)))5::;=@DGJJCIJ5444EA=<=>CDJJHJFFIABAAB==>ACHC?:::FDFEA@@@HDFJFJJJGIGEFIJJIJJHJJIIJ0//**%$$'(*,,('''00@CCA?AJ;EFEGIHJJCCFCDDBBCGGC==DGDJDE:33104412JJHEFDA?>AECJJHJJFIFJJJHJGJ>>>>;::7(&%%%%)&''-*&&'/0))))))&(('7788B4<65:77755;8///()*<=<?HEJJDGJDBBB@H8DJJJJJGJIJJJIGGDBCDDJFJJGHJCEEDFFHJGHIJJJGEIJCECCJJCECBEJJJJJJJJJJEE::EJJHJJJJJFHJHJGHJGF>:::@;888:>A7778@==91+++0-(((289;=CDEEDJJFJIJIIIJFJJJGIJJJJHGJHHBFDEJEDGAAJJFJGE;;;;4,,--467FFGJJFIGJFCCCC=<;;;:00/)(/(+-+++24;:::;>.---CJJ888DJDJA966FJJDDDCADDJJC986577:=)(''')('))(''%%*%&0*)))*-)('&%%&&&')34:;6669EE8889>>/.(())+8<IHEHG?;;:@CCJGCFFBCA??B;**))22;GJJFJJFHF@?8862.-0/0/;<:92256EAA@2214333'((&-2,-:ABABAD8788JJGEB@;;;9;;;E?<<:<JJGC<<>EJDEGB30/0>>??FJAA@@GEHEBFDJJJJJIFJJJJHJJGJJJHJEJFGGEFBA@@EB87.)0AA::::666HHDA@ADCBE98889-***CDHEDJ??<-)),,++,AA:56@@DFGJFJJCCCA5((()4458JFJJGJJIJJFEA@AFAAA==<:988DDJJJJJJJJGJJJJEE@A?AFC----@><>DEJJJHF654*)*,,-////EIEJGJF=<<2112:DJJA<=DJFIEGJJGJJHJJIC,,,,,+/++,(**),+*.../666;>@69GIHJHIJGFHJ;;C><:98768?ADHH==<<FFEFGJFHJDJB???****=;<=>IJEDBDEJHJDGCAEJ?>>>@BBD==@BA55511,-+*,*,//*)*++/*('&$$$%'&&+,,+01255644/,,()&&&&&%#%$%%&&&&),3534(((*''%%)++'')59=HDGD@>>=>=54324456@D>ABADC?B@35=64'''8;;;9;<>BBA8898<95434=BDJJCJ,AC<==?<;:;54466=@:558::644-**)))*.4@?@>ADAEJGJGFB@>:;A@A::;<CDB@?BFEGJJJJEDB/++/16433+++*556FEGGGJJJJJJJJFJFJJJHFJEEFHGJJ562143565B?@;32,,7?CEJJJCFFDH<<ACFIJFJJFJFDECIIJIECCCAEFJJJJJJEJFHFJJDJJIE?>;9?:556D@>?****;><;==:;8899?EJFHJCAA@A?3?++,-8EJFEDEBHDGGJ;8?@DDDJIGJ9988JCD@;;:8:96;(((((36...4:>A=>>>;;C55.--.767766<;;;=HJEJEFDJJFG>>>>GJHEJJJJJIGJJIG;;;;<;>?C=FJCBBAGGJJFI>?555<;;-,,,2223AAEIDEDFCDBDJIEEJIJBFBBDFDBDDFJJDGGEHJJGJIDGHFJJIHJJJJFJJJJJJJJJEJEIJJGEEEDGJDFJDFJIJGFFJJJFIGIBCFEGGHIJJJJJJJFJGJFJGJJJJFJGEJJJGHIJJJJJIGJJJFJFIGJGFGJIFECCJJGCDDFHIFJJFA@@ADB@BBCJJJJJ8<<HEFJIFHJJJGGGJHEFF<=AJFEFIEEGA?@-FIGF<DA@A@FJGJFJJJF8661139=:<=ABIGDGFECFECCCAA8778))))&%$$&)*-))..0?//..69;=EJJJJJJHJJFFJJGJHDJJD99;FJJIJJFEEFA8>?JJJGEJHJJJJJJFFHJJJIDJGFJJJJEFFHGHJFJFJIJJJG:888:::<>EIJJCBC=>>>@=>?>>ECED?8.C@?@=>AFGJDDGHIJJ>=>=;4447:9656:DHHJGHJJGGGJE;<=>=>=<6234?EFJJJIJJGJJIG@666A=<...11126<@>??0///9:BBDA?@;;;<BCGG:99:DJHJFJF@<<8'','')*)**((()1343232134())*4,,((&%$$%',-***+/,****-()2>CCGJJHDA>?AC?9=7466352C@GJJB@@9:9:94*)*())'%%'++9>ADEDEEBCFJDGJA>=<85.-.3230,--2853../115542-(&&(&&&&+'*?BFJCFDEEFFGJJGHJJH?>>8<2124@4)))0<D?CAAG@CA=?==99--.,*,/./243223FIFACE6666;==>?;;8;9997(''%''''44=<;=@AABADDBBAADHFJEFGIJJJG1101442***+<93336?531012316778D60--1,)((,,-::454478/0:;=CCCBC<9:;EEDFCAA??EJJJJFHHEBCDDJIJFDBCFCEFHIGEJHADEEIJJ?@?AJGACDFJ///((''&&%%'&&'++/.--**+*.././/0/0/2779CJFGFICCDDCCB@C?<87;<BBCDCDFHDGIHCG><<<:FEDEEG?1.&$%&&&),./**)%'**.)-&%&(%%%$$$&+-''&&&%%%*$##$%%%$$%%%##&37=>>?@ACAA;::9=::<=>>:9840..+-/1-**,/./48;778B;9897,)&%
@Stanford_p7n_1_WT_T7_Gibson_BigLinear_40_69
GGCTATCCAGCGTGAGTACGAGGAGAACGAAGAGTTGTCCGCCGAGTCCTACGCTAAGCTGGCTGAAATTGGCTACACGAAGGCTTTCATTGACTCGTATATCCGTGGTCAAGAAGCTCTGGTGGAGCAGTACGTAAACAGTGTCATTGAGTACGCTGGTGGTCGTGAACGTTTTGATGCACTGTATAACCACCTTGAGACGCACAACCCTGAGGCTGCACAGTCGCTGGATAATGCGTTGACCAGTCGTGACTTAGCGACCGTTAAGGCTATCATCAACTTGGCTGGTGAGTCTCGCGCTAGGCGTTCGGTCGTAAGCCAACTCGTAGTGTGACTAATCGTGCTATTCCGGCTAAACACTTCAGGCTACCAAGCGTGAAGGCTTTGCGGACCGTAGCGAGATGATTAAAGCTATGAGTGACCCTCGGTATCGCACAGATGCCAACTATCGTCGTCAAGTCGAACAGAAAGTAATCGATTCGAACTTCTGATGACTTCGAAATTAATCCGACTCACTATAGGGAGACCACAACGGTTTCCCTCTTAGAAATAATTTTGTTTAACTTTAAGAAGGAGATATACATATGGCTAGCATGACTGGTGGACAGCAAATGGGTACTAACCAAGGTAAAGGTGTAGTTGCTGCTGGAGATAAACTGGCGTTGTTCTTGAAGGTATTTGGCGGTGAAGTCCTGACTGCGTTCGCTCGTACCTCCGTGACCACTTCTCGCCACATGGTACGTTCCATCTCCAGCGGTAAATCCGCTGAGTTCCCTGTTCTGGGTCGCACTCAGGCAGCGTATCTGGCTCCGGGCGAGAACCTCGACGATAAACGTAAGGACATCAAACACACCGAGAAGGTAATCACCATTGACGGTCTCCTGACGGCTGACGTTCTGATTTATGATATTGAGGACGCGATGAACCACTACGACGTTCGCTCTGAGTATACCTCTCAGTTGGGTGAATCTCTGGCGATGGCTGCGGATGGTGCGGTTCTGGCTGAGATTGCCGGTCTGTGTAACGTGGAAAGCAAATATAATGAGAACATCGAGGGCTTAGGTACTGCTACCGTAATTGAGACCACTCAGAACAAGGCCGCACTTACCGACCAAGTTGCGCTGGGTAAGGAGATTCTGCGGCTCTGACTAAGGCTCGTGCGGCTCTGACCAAGACTATGTGTCCGGCTGCTGACCGTGTGTTCTACTGTGACCCAGATAGCTACTCTGCGATTCTGGCAGCACTGATGCCGAACGCAGCAAACTACGCTGCTCTGATTGACCCTGAGAAGGGTTCTATCCGCAACGTTATGGGCTTTGAGGTTGTAGAAGTTCCGCACCTCACCGCTGGTGGTGCTGGTACCGCTCGTGAGGGCACTACTGGTCAGAAGCACGTCTTCCCTGCCAATAAAGGTGAGGGTAATGTCAAGGTTGCTAAGGACAACGTTATCGGCCTGTTCATGCACCGCTCTGCGGTAGGTACTGTTAAGCTGCGTGACTTGGCTCTGGAGCGCGCTCGCCGTGCTAACTTCCAAGCGGACCAGATTATCGCTAAGTACGCAATGGGCCACGGTGGTCTTCGCCCAGAAGCTGCTGGTGCAGTGGTTTTCAAAGTGGAGTAATGCTGGGGGTGGCCTCAACGGTCGCTGCTAGTCCCGAAGAGGCGAGTGTTACTTCAACAGAAGAAACCTTAACGCCAGCACAGGAGGCCGCACGCACCCGCGCTGCTAACAAAGCCCGAAAGGAAGCTAGAGTCGGCTGCTGCCACCGCTGAGCAATAACTAGCATAACCCCTTGGGGCCTCTAAACGGGTCTTGAGGGGTTTTTTGCTGAAAGGAGGAACTATATGCGCTCATACGATATGAACGTTGAGACTGCCGCTGTGAAGCGGCGCACGAAAAACGCGAAAGCGTTTCACGATAAATGCGAAAACCCGAAACAACTTCACAAGATGAGGTTG
+
@BFHGJJJIJFHH=:;;>F;89;=EIJHJJIFIJJJJFJGGJIHGDFBB6;;GJJJHIHGGJHDFJJGJIJJGJJJDC21<?988BJ:8::CJJHFJGIDDGFJJJB@=<<9@HFI<<<<445FJGJJJJJJHJJ22EJIHEIJFA?@CGIJHGJFJHJJJEGCBA8888>=;;?>AGJJGJFJHDCBDIJGHDHJEDIHJJIIJJGIGJJBDDCB:0())''--/667HJJJFEGDC@;99<A>>>AACAGHJIDJJJJJHIFFFJIIJHJJFFJJJHGJFGJJJJJJFC@@?A((():96))=FHD@EIJGHGFIIJGJJHJJJJGGEFGJJHGHIGIJJJ=<==IB7695DHDE>)'&)')023JHGJJJJJB@>@FFJGE:;:;?=;<@@DDDE<<A@@JDJJJHIJJJGJ;;;HEJECDIHGFJGHF???@CBFGDIJ:::>@A?>??CJIFJGEJFDFIEJEFJJJEID>;;;BCABDCGJDGDEE++-43,,--90.****)())+*)))+3()68HIJJJGEDJJ=<<8778>?226((?BHJJJGIIHJJFJIJJIJJJGGJJIHHHJIJFIJHGJFJJIJIJJJJIJJJJJGJJJJJJIDJIJ@?>@;)(((@AFJJJIFHIJIJJJJJIJJJJFHJJJGJHJJJJGJEEHHJGHE@:::2GCADEFEGEJJJJGJJHGJJJG<=;BJJJHJJJJJIDCEEIFCCC6FJJJJJJFJFF23JJJJJJIECGJJIJJJJJGJJIJIJHIJJ<<<<GJJJ----JIJJIHJJJJHGHJJJDECD>?ADHGJGJGFJIGHJGJECCC?84444834:3223>BHIJIJJIJJEJHJIJGJJJJJIJJJFHJIJHJGGJJJJJJJHJJJGJJJHGJJJJIJJJJJJIGFJJDJIJGHJJJJIJJJJFJHJJIJJJJHIIJJJHJJEHIJFHJJJJIB9:622237/09::9;?EIJGFHHHJJJFJFGIHHIEIFJJGEJHJFDCFIJGJJJJFIIJJJJJJHFJIJIJHJIGIFJHJFECIFFFJJFJIIGJJJHHFJJJJGJIEJJJJIJJJHIHJFIIGJJJJJGJHJHJHBB@@ABADE;<FJHJIGJJJJJGJFHHDJG=<::61....5=?BCFEHGCGDHA<<:(''(,,/16678HDEDDAAA''&&*())**)''('&%$$#$$%%&(('(.36<EDEGBCJJJHH>@@?EHCFGIDEDAJG<=ACFGJJEJGHJEHFJJJJDCF@?@BG:201<@A>DDBJIAACGEGJJFJHDEDBC><>BFJHGIJHI;;;JJJJJHJJIGEJFJHJJJJJFHJHJJGJGJHFIJJHEIA@BJFJJJJ@B=;::+,>A;DEBBAFJJJIJJJJJJHGHFHAABJJJJJIEJCDD@BHGCDCHJJDD>>=?F=A9:9;GEJJJFJIJJFFEJGJJJJJB@AADJJJHFH@;<=>FEHFHJIJJIHGFJJJFEFDJHJIJGDEFGBBJGJJJHJJJJGIJJJJHJJJGIJJJJJJHJGHJFJHJHJFFEFGJJJJJJJHJFJIDJGJIIJJHJJJJJIJJJIJJGEJHICC?@ED::;5657731233GJJJGJHDDB@::<DC?>;<EHJJJJJJJIJGJHJJIJJJHJFHEJJGFIJIFJFJJEGA=<ECADE;<<<556>BF?@?<;@;<=AFGJJDDEDHHIJJEJJFFEEJGEJEJHFD=D<BHJFHJBD<<;::;CJHGDDCBFDIIJJGJIHJFGJECH@@?<==F?>=@JFJEC>>'&&(0((((BJHIFCHGCJJIH?>=>BBBCFDD<<=>DGGDDFGJ827>IIGJJGAEGJFECFEFEJEFFJJJEJJGFCA@97:AJJGJHFGGIGFDBDEAA;778....9CGEDHIJ<<;<ACDIHJIJFGJJGJJJJHEIDF?=779CJFDDJFHFHJJFCCCD?A;;;<JJIIECDEFFIGJCGEFJJJGFJFHJJHGII60////*
@Stanford_p7n_1_WT_T7_Gibson_BigLinear_40_70
CTAGCGAAACGCTTTAAGTACCTTGCGGAACTCCACGATTGCGATTGGGTGTCTCGTTGTAAGCATGAAGGCGAGACAATGCGTGTACACTTTAAGGAGGTATAAGTTATGGGTAAGAAAGTTAAGAAGGCCGTGAAGAAAGTCACCAAGTCCGTTAAGAAAGTCGTTAAGGAAGGGGCTCGTCCGGTTAAACAGGTTGCTGGCGGTCTAGCTGGTCTGGCTGGTGGTACTGGTGAAGCACAGATGGTGGAAGTACCACAAGCTGCCGCACAGATTGTTGACGTACCTGAGAAAGAGGTTTCCACTGAGGACGAAGCACAGACAGAAAGCGGACGCAAGAAAGCTCGTGCTGGCGGTAAGAAATCCTTGAGTGTAGCCCGTAGCTCCGGTGGCGGTATCAACATTTAATCAGGAGGTTATCGTGGAAGACTGCATTGAATGGACCGGAGGTGTCAACTCTAAGGGTTATGGTCGTAAGTGGGTTAATGGTAAACTTGTGACTCCACATAGGCACATCTATGAGGAGACATATGGTCCAGTTCCAACAGGAATTGTGGTGATGCATATCTGCGATAACCCTAGGTGCTATAACATAAAGCACCTTACGCTTGGAACTCCAAAGGATAATTCCGAGGACATGGTTACCAAAGGTAGACAGGCTAAAGGAGAGGAACTGACCAAGAACTTACAGAGTCAGACGTACTAGCTATACGCTCACT
+
DDDGEJEIJJFFJEFEGGIFCAAGCJJJHHJGGJGJCD?>>=BBBCGJIJJC@?>>@CGFJJIJJGJGIJJGJJJJG@A@?@-,++,'&%&+73CDGGIJFJJGGFJJGHJJJIA=<=;>89857;BDBBCF==9:?JBDC@@??BGFFHHJJJJB>@IJJIHIJFIJGFIDHJJBBB@JFEEJJEFFCFCJJHHJFHJJJHJJGJJIJJGFJ;;;<FJHJGHJJJJJJJGHGGDBAA@<://7@AFJGJJJJFEGFEDJGJJJJHIDEFJJJJJJHJJJJJIJIEHJIJJHJJGJJJJJDIA8FJHHJJEJ????JB@1///534;D@FDEGHB>>GJGJHFFJGFJHJJJJGJFJIJJGHJIJIJJJIGFFGJBA@>>C99>C75.//?JJGEEEDA:::=IECA@@8888===13++))))6:;6=667=@?FDDEDCCBFHHFHJCADGF>>==@@@ACJJJJFFGHGJFDFIFDDJFHJDJJGIFGEEDEFFGGJHHFJHJJJHHIGIEHFDFDFFGFHJGEJFEJHCECCFJGCCBICEEJJIFFFIGDJJIJIIHECCGH@@??JEGGJJJJGIIFGJJJEFBACDECEJIJBC?>J96223646DDEEDDHEHGJJIDEBC:9889;<CDEDEE@89:<>DFFGDCCA@@A@B778ACCFGFFFJFJ4*)(''''(&0/,-*'(()(('((('%%'&'*+--/+*+0*+&$
@Stanford_p7n_1_WT_T7_Gibson_BigLinear_40_71
GCAGATCGAGCGCCAGCAGATTGCAGTAGGGTATTCAAGGCAGCGTGAGGACTACGAACGTGTACCTTACGACCATCCAGACCTTTAATCCAGCGGCGTTTCCACTTGACTTGTTGCTCACCAGCTACCCATTGAGAGGACTCGACAAGTGTCTGTTGGATAGACTCGCGGAGTGCTGCAATCGCGGGGGTGTTCTCAAGGAATTTCTTCTTGAGTTCCTTACCGCGCTCTACCAGCACCAACAATCTGTCCAATCTTCTCATCACCAGCACCATAGAGGAACCCATAGATGAACGTCTTAGCGTTATCTCGGGTAGGTAGTTCAGCAGCTATCTGGTTCTTAGTGTGGATGTCGCCGTTAAGAATCTCGTGAGCGTACTCGCCGTTATCAAAGCGAGCCATGAAGTGAGCCAAGCAGCGTAGCTCAAGACCGGATGCGTCGATGCCAGCCTGAACCCAAGGCTTACCAGTTATCCCATCCAAATGGTGCTCAGCGCCAAAAGCAGCGCGACACTGCTCTCCATAAGGAGAACGTACACCCGGAATTTGCGCAAGGTTTGGGAACGCATGGGTCGCACGACCCGTAACTGCTCCATTAGGGTTAACAGAACCATGAATCTTACCATCCTCAGCAACATAACGAAGCCATGCTTTGTCTCCCTCAGCAGACTGTCCGATTCGCTTCTGAATCATCAAGTACTCTTTAATGAGGTCGATAGCGGCTTGCTTCTCAGGGTCATCTACACGTACTCCTTCGAGTACCTCATCGTCCACCACAGGAGCACCCTTATCGGTGTACTTGGTCGGGACCCACCCAGCCTCTTGGAGTTTCTTCTGAATGTGGTCACGAGACGAAGGGTTAAACACAACATGTTCAACTGGGGTGTAAGGAGCACCAGCAACGTACTCGCGGGTATCAAGTTCGCAAGGCTCACGGCCTTCTCGCTGTGCCTTGTTCTTAGGCTTCTTAAAGATACCACCAACTTTAGGTGTCTTAATGCGAGGGTATTTAGGTAGTGGCTTACCTGTTCGCGGATGGCAGAACATCTCAGTGCCACCTTTAGGCTGATACCACGAGCCGAAACATCTGAGGTCAATTTACGGAGCAACTCAGAGCGGCGAGCAGCTAACTCTACGTACAACTCTTCGATTGCTTTTGTGTCAAACGGGAACCCGTTGCGCTCTTGTTTAGCGAGCAGCCATGCAGCACGATGTTCAATGTCAACGGCCTCAAGGGATCTCGACCAGAACGTAGTGTATCCTACGTCCGTAAAGTCAATCTCAGGAGGGAAGTAATGTTTGTCAGAGAGTAGCTTCTCAAGGAGAGCTTTAGTTACCACAACGTCCTGAACGTTATAGTCCATCATCTCTTCGTTGAAGTTCCACCACTCCATTCCGTCAACGTATT
+
))'&'(*)**.++-.=<=BJIFGJHJHFJIHIHDC@>::9921115561000210,,/EJJIJJJJJJJHFJJJFDJBA@?::::A@JJJJJGFJJIJJIIDG:JJJHIHJJFJJ5444;JJEHJIJJGJJJGJHJJEGJJJGJJJJJJIIJJHFJA3222;008;78EJHGGHHJJIIIJJHHEHBCBJJJE?98)))05D>FHJHGJJIJ?>>>CICJJ??@>?:94(&&(33@CBFJCDBCDIIFJJJJJJFJJJIHBAGJJJJJJJHJJGEG44CDIIGJJJDIGIFJJJJHDGHJJJJJFHIJHJJFIFJGGDB>=>>JJJHDFEDIIGJJEJJGHEAHEJFGIJJJJ;::;BCDCJJJJHJJJGDDEEJGJJFEHBCB@??<'388=CEEGFIJIJJIGJHHJHJHHJJIGIFJHJJJJJIJGJJHJJHJJJJII@@@?JA<9558?GJHJJJHJJEHJFGHHFFJJJJJJGJHEEIIJHFJJJGGJJJJJJGJJHJJAABEEEEJGIJJJJJIIIIHJJJJJJJIJGHHGHJI:8B;BJEDDEEHHHJHEJJEGGGJGFHEHGDEJG===?EFCDJCFJHJJJJFIGJJJIJIJFHFFFGGGFFJHFHJFJIJJHFJJJIJJJJIJJFFGJFEEIGGGGGJJIJJIFHJHHIJHIFEDC?FGGFJHIJFJJIJGJHHJJHJJHJJJJJFFFGJGFCIHJHJIFGFFJDEFFIGBAA?JJCC=4,()1118GFHAA@ADDEHJFDGHJFIJIJGIJHJ@5556DDDJJJJGJJJIJFJIJGJJ@JIJJJJIJJIF4332336789:---.8>>?CGFJDJJDIJDBDGEJGHJJJFJJJJJHJHJIJGIHJJHJHEJFJJFJJIFDDDHB????GFJJGJIBA@DJHDEEECCEDDCDEHJHJJJJJIHJJJJHFIIB@;78==JC89=>CJJJJHJJIIJHJJJJJIIJJFFH;HHJJB?@:++JJHIJJJJJJJJJJJJFJJJJJJGJJHJJGJJHJIGGHJGJJGJHJJJJIJJJJHGJJJHIHGHIJJJJFIJ?9?>=<<:666DCA??=JA;G@JJIJGJIJGI??@AD51/2-.,)(&&()1B?>>>CBDCDHIJGJEHFA=<<>HA;=<=>@@FEEEDIIJIJHIHFJJJJJJJFCDBHH@@?BCCA;:A?BBB??>?EDJJJEJFJJJGJJJJJJJEJJJGJJJEEIHJJGJFJFJHJJJJJJJJIJJ44441335A310/21/2-,%%()>AHJDAAAADIJIFHFJJJHHJJFHJBA?:441222::@BGJFGGHFFJJJGJGFJHJEICDEEJI@@CBEAEACJJJJJHJJ@=FIEEJJJIJJJJJJDJFIJJHIJDJHJJGGB@6BCBEFJ44>6111?@GFJGJJDJGGGI====EEDBECABC?@74'
@Stanford_p7n_1_WT_T7_Gibson_BigLinear_40_72
GGATCGGCACACTATACGCTGCAAATCGGCGAATAGTGAGAACTTGGCGAGAGAACAACCTCGAACGCCGCAAGGAACGAGAGGGCGGCGTGGCATAGACGAAAGGAAAAGGTTAAAGCCAAGAAACTCGCCGCACTTGAACAGGCACTAGCCAACACACTGAACGCTATCTAGTAACGAACATAAAGGACACAATGCAATGAACATTACCGACATCATGAACGCTATCGACGCAATCAAAGCACTGCCAATCTGTGAACTTGACAAGCGTCAAGGTATGCTTATCGACTTACTGGTCGAGATGGTCAACAGCGAGACGTGTGATGGCGAGCTAACCGAACTAAATCAGGCACTTGAGCATCAAGATTGGTGGACTACCTTGAAGTGTCTCACGGCTGACGCATAAGATGCTGGGTGATGAGTTAACTTGTCGGCTGCTTATAGTCACCCGCTGCTACCTAACAGAGTGATTAAGGTGGGCTTTAAGAAAGAGGATTCAGGCGCAGCCTATACCGCATTCTGCCGCATGTATCAGGGTCGTCCTGGTATCCCTAACGTCTACGATGTACAGCGCCACGCTGGATGCTATACGGTGGTACTTGACGCACTTAAGGATTGCGAGCGTTTCAACAATGATGCCCATTATAAATACGCTCATTGCAAGCGACATCATTGATTGCAATTCGGATGAGCATGATGAGTTAACTGGATGGGATGGTGAGTTTGTTGAAACTTGTAAACTAATCCGCAAGTTCTTTGAGGGCATCGCCTCATTCGACATGCATAGCGGGAACATCATGTTCTCAAATGGAGACGTACCATACATCGCCGACCCGGTATCGTTCTCGCAGAAGAAAGACGGTGGCGCATTCAGCATCGACCCTGAGGAACTCATCAAGGAAGTCGAGGAAGTCGCACGACAGAAAGAAATTGACCGCGCTAAGGCCCGTAAAGAACGTCACGAGGGGCGCTTAGAGGCACGCAGATTCAAACGTCGCAACCGCAAGGCACGTAAAGCACACAAAGCTAAGCGCGAAAGAATGCTTGCTGCGTGGCGATGGGCTGAACGTCAAGAACGGCGTAACCATGAGGTAGCTGTAGATGTACTAGGAAGAACCAATAACGCTATGCTCTGGGTCAACATGTTCTCTGGGGACTTTAAGGCGCTTGAGGAACGAATCGCGCTGCACTGGCGTAATGCTGACCGGATGGCTATCGCTAATGGTCTTACGCTCAACATTGATAAGCAACTTGACGCAATGTTAATGGGCTGATAGTCTTATCTTACAGGTCATCTGCGGGTGGCCTGAATAGGTACGATTTACTAACTGGAAGAGGCACTAAATGAACACGATTAACATCGCTAAGAACGACTTCTCTGACATCGAACTGGCTGCTATCCCGTTCAACACTCTGGCTGACCATTACGGTGAGCGTTTAGCTCGCGAACAGTTGGCCCTTGAGCATGAGTCTTACGAGATGGGTGAAGCACGCTTCCGCAAGATGTTTGAGCGTCAACTTAAAGCTGGTGAGGTTGCGGATAACGCTGCCGCCAAGCCTCTCATCACTACCCTACTCCCTAAGATGATTGCACGCATCAACGACTGGTTTGAGGAAGTGAAAGCTAAGCGCGGCAAGCGCCCGACAGCCTTCCAGTTCCTGCAAGAAATCAAGCCGGAAGCCGTAGCGTACATCACCATTAAGACCACTCTGGCTTCCTAACCAGTGCTGACAATACAACCGTTCAGGCTGTAGCAAGCGCAATCGGTCGGGCCATTGAGGACGAGGCTCGCTTCGGTCGTATCCGTGACCTTGAAGCTAAGCACTCAAGAAAAACATTCAGGAACAACTCAACAAGCGCGTAGGGCGCGTCTACAAGAAAGCATTTATGCAAGTTGTCGAGGCTGACATGCTCTCTAAGGGTCTACTCGGTGGCGAGGCGTGGTCTTCGTGGCATAAGGAAGCTTCTATTCATGTAGGAGTACGCTGCATCGAGATGCTCATTGAGTCAACCGGAATGGTTAGCTTACACCGCCAAAATGCTGGCGTAGTAGGTCAACTTTCTGAGACTATCGAACTCGCACCTGAATACGCTGAGGCTATCGCAACCCGTGCAGGTGCGCTGGCTGGCATCTAGATGTTCCAACCTTGCGTAGTTCCTCCTAAGCCGTGGACTGGCATTACTGGTGGTGGCTATTGGGCAACCGGTCGTCGTCCTCTGGCGCTGGTGCGTACTCACAGTAAGAAAGCACTGATGCGCTACGAAGACGTTTACATGCCTGAGGTGTACAAAGCGATTAACATTGCGCAAAACACCGCATGGAAAATCAACAAAGTCCTAGCGGTCGCCAACGTAATCACCAAGTGGAAGACATTGTCCGGTCGAGGACATCCCTGCGATTGAGCATGAACTCCCGATGAAACCGGAAGACATCGACATGAATCCTGAGGCTCTCACCGCGTGGAAACGTGCTGCGCTGCTGTGTACCGCAAGGACAAGGCTCGCAGAGTCTCGCCGTATCAGCCTTAGTTCATGCTTGAGCAAGCCAATAAGTTTGCTAACCATAAGGCCATCTGGTTCCCTTACAACATGGACTGGCGCGGTCGTGTTTACGCTGTGTCAATGTTCAACCCGCAAGGTAACGATATGACCAAAGGACTGCTTACGCTGGCGAAAGGTAAACCAATCGGTAAGGAAGGTTACTACTGGCTGAAAATCCACGGTGCAAACTGTGCGGGTGTCGATAAGGTTCCGTTCCCTGAGCGCATCAAGTTCATTGAGGAAAACCACGAGAACATCATGGCTTGCGCTAGTCTCCACTGGAGAACACTTGGTGGGCTGAGCAAGATTCTCCGTTCTGCTTCCTTGCGTTCTGCTTTGAGTACGCTGGGGTACAGCACCACGGCCTGAGCTATAACTGCTCCCTTCCGCTGGCGTTTGACGGGTCTTGCTCTGGCATCCAGCACTTCTCCGCGATGCTCCGAGATGAGGTAGGTGGTCGCACAGTTAACTTGCTTCCTAGTGAAACCGTTCAGGACATCTACGGGATTGTTGCTAAGAAAGTCAACGAGATTCTACAAGCAGACGCAATCAATGGGACCGATAACGAAGTAGTTACCGTGACCGATGAGAACACTGGTGAAATCTCTGAGAAAGTCAAGCTGGGCACTAAGGCACTGGCTGGTCAATGGCTGGCTTACGGTGTTACTCGCAGTGTGACTAAGCGTTCAGTCATGACGCTGGCTTACGGTGCCAAAGAGTTCGGCTTCCGTCAACAAGTGCTGGAAGATACCATTCAGCCAGCTATTGATTCCGGCAAGGGTCTGATGTTCACTCAGCCGAATCAGGCTGCTGGATACATGGCTAAGCTGATTTGGGAATCTGTGAGCGTGACGGTGGTAGCTGCGGTTGAAGCAATGAACTGGCTTAAGTCTGCTGCTAAGCTGCTGGCTGCTGAGGTCAAAGATTAAGAAGACTGGAGAGATTCTTCGCAAGCGTTGCGCTGTGCATTGGGTAACTCCTGATGGTTTCCCTGTGTGGCAGGAATACAAGAAGCCTATTGGGTCAGCGAGTTGAACCTGATGTTCCTCGGTCAGTTCCGCTTACAGCCTACCATTAACACCAACAAAGATAGCGAGATTGATGCACACAAACAGGAGTCTGGTATCGCTCCTAACTTTGTACACAGCCAAGACGGTAGCCACCTTCGTAAGACTGTAGTGTGGGCACACAGAAGTCCGGAATCGAATACTTTTGCACTGATTCACGACTCCTTCGGTACCATTCCGGCTGACGCTGCGAACCTGTTCAAAGCAGTGCGCGAAACTATGGTTGACACATATGAGTCTTGTGATGTACTGGCTGATTTCTACGACGAGTTCGCTGACCAGTTGCACGAGTCTCAATTGGACAAAATGCCAGCACTTCCGGCTAAAGGTAACTTGAACCTCCGTGACATCTTAGAGTCGGACTTCGCGTTCGCGTAACGCCAAATCAATACGACTCACTATAGAGGGACAAACTCAAGGTCATTCGCAAGAGTGGCCTTTATGATTGACCTTCTTCCGGTTAATACGACTCACTATAGGAGAACCTTAAGGTTTAACTTTAAGACCCTTAAGTGTTAATTAGAGATTTAAATTAAAGAATTACTAAGAGAGGACTTTAAGTATGCGTAACTTCGAAAAGATGACCAAACGTTCTAACCGTAATGCTCGTGACTTCGAGGCAACCAAAGGTCGCAAGTTGAATAAGACTAAGCGTGACCGCTCTCACAAGCGTAGCTGGGAGGGTCAGTAAGATGGGACGTTTATATAGTGGTAATCTGGCAGCATTCAAGGCAGCAACAAACAAGCTGTTCCAGTTAGACTTAGCGGTCATTTATGATGACTGGTATGATGCCTATACAAGAAAAGATTGCATACGGTTACGTATTGAGGACAGGAGTGGAAACCTGATTGATACTAGCACCTTCTACCACCACGACGAGGACGTTTTGTTCAATATGTGTACTGATTGGTTGAACCATATGTATGACCAGTTGAAGGACTGGAAGTAATACGACTCAGTATAGGGACAATGCTTAAGGTCGCTCTCTAGGAGTGGCCTTAGTCATTTAACCAATAGGAGATAAACATTATGATGAACATTTAAGACTAACCCGTTTAAAGCCGTGTCTTTCGTAGAGTCTGCCATTAAGAAGGCTCTGGATAACGCTGGGTATCTTATCGCTGAAATCAAGTACGATGGTGTACGCGGGAACATCTTCGTAGACAATACTGCTAACAGTTACTGGCTCTCTCGTGTATCTAAAACGATTCCGGCACTGGAGCACTTAAACGGGTTTGATGTTCGCTGGAAGCGTCTCTTGAACGATGACCGTTGCTTCTACAAAGATGGCTTTATGCTTGATGGGGAACTCATGGTCAAGGGCGTAGACTTTAACACAGGGTCCGGCCTACTGCGTACCAAATGGACTGACACGAAGAACCAAGAGTTCCATGAAGAGTTATTCGTTGAACCAATCCGTAAGAAAGATAAAGTTCCCTTTAAGCTGCACACTGGACACCTTCACATAAAACTGTACGCTATCCTCCCGCTGCACATCGTGGAGTCTGGAGAAGACTGTGATGTCATGACGTTGCTCATGCAGGAACACGTTAAGAACATGCTGCCTCTGCTACAGGAATACTTCCCTGAAATCGAATGGCAAGCGGCTGAATCTTACGAGGTCTACGATATGGTAGAACTACAGCAACTGTACGAGCAGAAGCGAGCAGAAGGCCATGAGGGTCTCATTGTGAAAGACCCGATGTGTATCTATAAGCGCGGTAAGAAATCTGGCTGGTGGAAAATGAAACCTGAGAACGAAGCTGACGGTATCATTCAGGGTCTGGTATGGGGTACAAAAGGTCTGGCTAATGAAGGTAAAGTGATTGGTTTTGAGGTGCCTCTTTGAGAGTGGTCGTTTAGTTAACGCCACGAATATCTTTCGCGCCTTAATGGATGAGTTCACTGAGACAGTAAAAGAGGCCACCCTAAGTCAATGGGGATTCTTTAGCCCATACGGTATTGGCGACAACGATGCTTGTACTATTAACCCTTACGATGGCTGGGCGTGTCAAATTAGCTACATGGAGGAAACACCTGATGGCTCTTTGCGGCACCCATCGTTCGTAATGTTCCGTGGCACCGAGGACAACCCCTCAAGAGAAAATGTAATCACACTGGCTCACCTCGGGTGGGCCTTTCTGCGTTTATAAGGAGACACTTTATGTTTAAGAAGGTTGGTAAATTCCTTGCGGCTTTGGCAGCTATCCTGACGCTTGCGTATATTCTTGCGGTATACCCTCAAGTAGCACTAGTAGTAGTTGGCGCTTGTTACTTAGCGGCAGTGTGTGCTTGCGTGTGGAGTATAGTTAACTGGTAATACGACTCGCTAAAAGGAGGTACACACCATGATGTACTTAATGCCATTACTCATCGTCATTGTAGGATGCCTTGCGCTCCACTGTAGCGATGATGATATGCCAGATGGTCACGCTTAATACGACTCACTAAAGGAGACACTATATGTTTCGACTTCATTACAACAAAAGCGTTAAGAATTTCACGGTTCGCCGTGCTGACCGTTGAATCGTATGTGCGAGCGAGCGCCGAGCTAGATACCTCTTATTGGTAACACAGTTCCTTTGGCACCGAGCGTCCACATCATTATCACCCGTGGTGACTTTGAGAAAGCAATAGACAAGAAACGTCCGGTTCTTAGTGTGGCAGTGACCCGCTTCCCGTTCGTCCGTCTGTTACTCAAACGAATCAAGGAGGTGTTCTGATGGGACTGTTAGATGGTGAAGCCTGGGAAAAAGAAAACCCGCCAGTACAAGCAACTGGGTGTATAGCTTGCTTAGAGAAAGATGACCGTTATCCACACACCTGTAACAAAGGAGCTAACGATATGACCGAACGTGAACAAGAGATGATCATTAAGTTGATAGACAATAATGAAGGTCGCCCGATGATTTGAATGGCTGCGGTCTCTCTACTCCAATGTCCCTTGCCACCTCTGCCCCGCAAATAACGATCAAAAGATAACCTTAGGTGAAATCCGAGCGATGGACCCACGTAAACCACATCTGAATAAACCTGAGGTAACTCCTACAGATGACCAGCCTTCCGCTAGACAATCGAAGGTGTCACTAAGCCTCCCCACTACATGCTGTTTGACGACATTGAGGCTATCGAAGTGATTGCTCGTTCAATGACCGTTGAGCAGTTCAAGGGATACTGCTTCGGTAACATCTTAAAGTACAGACTACGTGCTGGTAAGAAGTCAGAGTTAGCATTCTAGAGAAAGACCTAGCGAAAGCAGACTTCTATAAAGAACTCTTTGAGAAACATAAGGATAAATGTTATGCATAACTTCAAGTCAACCCCACCTGCGACAGCCTATCTGATGACTTCACATCTTGCTCAGAGTGGTGCCGAAAAATATGGGAAGAAGACATCGACGATGCGTACATCAAGCTGTATGAACTTTGGAAATCGAGAGGTCAATGACTATGTCAAACGTAAATACAGGTTCACTTAGTGTGGACAATAAGAAGTTTTGGGCTACCGTAGAGTCCTCGGAGCATTCCTCGAGGTTCCAATCTACGCTGAGACCCTAAGACGAAGCTCTGGAGTTAGCCGAATGGCAATACGTTCCGGCTGGCTTTGAGGTTACTCGTGTGCGTCCTTGTGTAGCACCGAAGTAATACGACTCACTATTAGGGAAGACTCCCTCTGAGAAACCAAACGAAACCTAAAGGAGATTAACATTATGGCTAAGAAGATTTTCACCTCTGCGCTGGGTACCGCTGAACCTTACGCTTACATCGCCAAGCCGGACTACGGCAACGAAGAACGTGGCTTTGGAAACGCTGGTCGTAAT
+
%&'')(()>?==>>@??@AJIJJFJFFGJJBECCGGEJJHDGJ>1///ACEBAFCB<:;;GJDHEJBBEDJFJJHGGF566B?DC@410..+,-/4868:3334?D<JDCCC?B<=DFC@5CJHJIGJJJIJEEJFHJFJJJJJJJJJJJJHHJFHJJFJJEEJF9:996,'&&).2HBABADDEDFJGJJJEACC?>444)))).,)(),.0;FIJJJHJJJFCJGGFFHIJJJGHJJJJJHJIJJJJJJFJHJJHEJJJJIJJHJJJJJJFGGFF?>9.---:BAEHEHJJGHJJJFHJJJIJJJJGHDJF?>?FJJJJHDJJIGJC@?@<.--/5666;700//2011AFCC??BAHFFJIGJFJHIJJJJJIGGFD744=GJHJCBCCG?>>@A<:-,+*+**+++11((()+**&&&&%%%%&*')))23AEB@;3622333441-22---(./3,,153249DJIJBDBCECJG>A>C;:88:5+BA@AAHA>@@@JJBBE>@AA?@F><EFI@A@AEEDJFFD@>/-++-.52228@@BCFEHJJJIHHJEHJ@;::;EJA>>>CEJJJJJJJHGJJIBBA>;4377=BHGCAB?BEBDCCHA>@BCDGA65,)):555@<DDJJHHJJJJJJGJJHEJIHHJFECB>&&&&--213221456765566>BJJJHHIJJJJJJGIEGIJJGIJJJI=FIJJJGJJEJJJJIJ====FGCJG<JHJGFHA?==?8733546689?BBFCGEEEIEJHJJIA;::<DDDEGJJIJJIIJGJAAEC?@DEBE==><<=:=822<=JHHJJEHEFF97777...*,,*+***&)))00)*))+,,1/38:9<ECCC;;>6....:10/--..5<64434&2'''-34=>=44112<CGJJJDEDJJJJJC====@::;544;E@EJGEJJIEIFFEGJGEFEDJH@?@EJJHGCBBCAIDJFJJJJHDDE>==>C@>A==AA@??@AJIJJEEDFEFFDBBBF@AA<=88HCDJJCEGCJJJJJEJJJJHHAA@ICJJGJJGJJJGIIJJIIJIJJ@@AAJHJJJGE11,,,=@@AACHGGGJJJCCBEIFDIJDG@?>?JDC@@>>@IJIJJJJEGGIGJJJJJJJJJFJ7666544466334./22ADJIIFIJJJJJJJJJBB@AJGDHJ00001DBBDIGGJJJIJFJI<<<>>=:<>@>?AJFB@@??>;;EDGJIJJJJJJGGJA33HGJJGGJIJHGJJFJHJIIJJHJJHJIFJJJ>>=>JJIJJJJIFFJGGJJJGJJFJJ==<<??312131358((()33445;?BDGJGEEECFHJJJJJGJJJJJFHGJIJJJJJJFFJJ6FCFHGJEDF)))0))445<4577//CAA>////AFGE;;;;HJJEJJHEEJJDJGFBB?>7322358==9;==JJJJJHJEGBCCJDDE::;<BCDD>>@@=JH:@CJFJDAABBDEEG?DCFH<<<<222220/0498894CEBEJDCJF72??=?@G????JDCFJJFEFJJJJIHJJIJFJGJIJHGDAABHJJJIJJJJFC??FJEGEFFCEGJ??>>E@JJGJGGIGJJGJFEFFEEDHF>>>>IDJEJIJJJHGJHA>?@IJDBDGJEJEJJ@???;;;<?@?8889@B<DBGFJJFDJJHJJJJJIDFDEIEAACJFFEJGFCCCECF@@@6668;<96559=:?>7777=<3++(008A@DEGGEJHJJJIEEDCFHAB@11-..DHI??@>?GCAAFEJ===<>HGHJGGJJIJFIJE7778DE<8788100222113235HJJJJJJDFHEFJ?555'''%()*+..254,++&&&&*-0/11276788???66((((87;----2022:9:;JFGJDDEFEEGJCII@A@@CEGEFGJJJJIGFIJHE=??BHJJJJJFJJJJJHGIJJJFJJIJJJJJFJ:::9><66000/2-0)))+.==EDHHJFJGIJIJIJJJJJFDEB@@@FFFGB81053457;<<<FJFJJJJIJEDDBCDCFHJJGFFDGGIJJB@'''(0///++++)&%$&.*(/11B?AEDDJ?<==EJCC4344JFJJJEFIJEHJJJJJJIIIIHJJFFGIFEJDEJA322,,,,(%%%(**&%&&(**(+-,..<=657;BDA?==?>>??@FEE=?@JFFJHJJIGJJJJHJGGJGJE?C+++'((*)''((*1-,-.788:H8889EJJEJJJHJ@?=3222JDGJGJJJJIGIDCECHJJGJJJGJJGGGIJJGDFJJII=B63112HECJJCCGFGJHDBCDDGJJJEJIFGGIJJGFE===>FGFJEHD/../9>EJJHFE:::99;=;;;>CDBCBBFFHGDAA=AAACBA4,**-.789@CECDACFBEBBDC;;7-'''/++.++--//,1)((&)),9:680/00=CEDJEFIEFIJFEIEJFJEJCJJGJIJJIFCA?>99053/.-(&&&,3322;@CBB?BACEFFFJJJGJDC@>>.--.-*+01287:;=E?@=::99=?&&&)()8;<??==@BJFHGJJJJJJJIJHJEJHIJIDF4444JJEJJJBCBCJGJFJ?ACBBEGGJGGJGJHHJFIJJFFJGHJHGGJJJJJJJGJHJHJEJHGJJGDEDIGJJJGIEJJJGFGEEFJGJEIDJAD:28;=JGJJEEDJJHGJJJGHEEECGDFDJFHJGFJJIGFEIEDGHGJJJGJFDJGHJJFFJEE8778.-**,,+.,,,,./23;=?F7F:;BFJFBA?DGJFIFJHJJGGECFEBGIJIHJJFJ''''&%&'&'&&&&&((2('''76*+5589;JJJJFHJJJFJE2/05HGHGIGCECC945:99;896ADBCH??>==GHDHJJJHJJJJJDCHFJJJIJJ>@AJFC;:9:.-..;=<BFF==>BBBHGGHJJFJFJEJFFF>>?@BCCDB8777===@FJJDBB>=889:BBDDIJJJJHJJJJJJDJJJJJJJGCC@9---74:;;::;;6555=6555EG@A??@@BCBFHJFJJJJGGJGFJGJJJJ888:DFCJIJJJEHFBDJ:99;A=<443778;7898655799@AD=;:::AFEJGHHJIEJJHHFJJJFJJJIJJJJJEFGDDCEJFEDCGGGJJHJJFEJGGJGFIBJ<9<<>FBBAB>7778CDCIJIFCBADEJJFHJJDJIJJGIJGJJGJIHJJHE;99::75121008<>JJEDIDJJFJJHIJJHJJHGJJGJDBCCEDBC=2,,(.(((.<==>B:78B@JJIJBJJJJJGHJJJJJJJHHJJHIHJJJEIHJJGIGDHHJJIJHJHIEJFJJJJJJJHJJHJJ@9<JEDAAAA9742--,--;@AEFJFJJJIJDIFFFGFDB>5;B6/:14///ACBFEGDDHJFFCEEDJJJJIHJGHIIJJJGFJFDEGJJEJJJJJIGHGFJJJGEDEJ=<<=<8:C1+++2.//7:;:1+++3,+-)+/1000./077EJFJDDFJD@BJIHJEJJIJIJGJJJIJ??7111235785568BDJJFJEGJJEIDEEEECIE=;@6.--,+)*&)<==<910/**('((++*+*,01137<@A><6672112444456F<<=<<@<=>?EEEHHEDCDFDEEDHIFJEGJGDB@CEEJGEJDEHJJFFHCCDEDFECJIIGJGA@B>:87/../001283866EDCDFCEGDD@?@B<<<<@GJC700FDB>F??>?.--/.*,..,-+++*,0221.-./46-+***)%$%&(*168JJHJDEFEJHJJIJHHG@AAAJJIJJJJJJJHJIJGGJIJJFHJJE??0*++/?DGHJJFCD:99>AHAA@@AAEBJJFHJJE==>AECDDJDBAACHFHIJJGFICFJ:887=55-,,+0,3:;01'''?>@ACDCBBBCIGHHIJI211159754***'-+-/12)86=?BJJHFJHJHJFJJJJJJJGJJJJJJJH@>.*,128AJJFFFC?:;992-*++-2127@B>>?DJIGJIJJJJJJJFJIJB;;<:7*EEEECDJDJGJJAA?>><>2001+3((7@DCF?A/...CDHJFD?@@8EAB:;;;@><889::9@DDJFDEGJH@=?=0'/:BBHJJJCCDGIGEBDAAJI>>JEJFJ=D*F=89=89=><@?:GBHHHHFDIJIFE?>AHHHEDDBE53534463356<=>@C@BECHJGJEIFFJEFJJJFFFJFJJJHHJFFIEHHHGIJJEJHGJJJJCDGB??>?=<=<<4447<2222DA>?CFBCEEHEJGHJDDHFI>=<;;>>AF:;;JCGEJHCBBABAAFDJJJFJHJHJJGFJJJJ????JHGEHJEGHGGFJHDJHFDHGHJFJ3331//12113896656;<BJJJJJFJJFJDIFFHJJIGJJHJJJHJJIJJJJGGJJJGEJJHJJGDJFJJGJJHGIEHJJHFFGJCDFEB@CBGCC75/-..<?EIIHCB0000HGJJJFHFJJFFJJIJJJJIJJFFEFJJHJJJG:::((((97;=JHJFJGFEFFADBBEB@,))*5IHDFAAADCBCFHJJGHJIFCJEHEHFIIC>55>:85554/,0--,+***=?>>>?0000CACDHEEGHGFIEDEGJJIJIGJJGCJGJFIFFJFJ666466:CEHEFJJCBCCJJJJ>5554<95/668;;=@EFFJCFHCJIJJJ>??@IBDB>A@@DA@D;:99D>>=;<FDIJHJHGDB@??11128777DHGIEDBBI112CCFJJE><<=CEEHEJJFJJEJF>>==BBJD6655-*+-/FBDHJJCFEHI@@AAB@@IGHJJJHJGH@?,+889AA74348JJBBBCGF1C@ACFDIGJIJEJFJFJIEEECGJJHJJIEACDE;<<@GJ1111(''&'9=>?C=>>>JJJJGJIJGJFJGHEJJJFJHJJJJFGJHJHFCCCHEC=6556DFJJJHFJJJJJJJGJHJHDGDCJEIGJJJGJJCHJGFEJGGJFFJJJJJJGHJIHFJHJ??@ABBA@GDJEJHIDC??GGJIJJJB:GJ999777EFEFDEEB>>::CID@<EBACJHJJFHDEB>9?@EDJFFGJGJIIJGGHJJIHFFFGGJJJJJJEJEEJHJJED?++'&%$%)+++,>?ACJHJJFEGGHJJJECCDEGFDGFG,,,++,,**.3>**14733E=?=7711/+9<A=::;ABECJJHFFG;;;;FJIJJEEIEJIGGGJHJJIGA@ABHJFJHJJEFGIIHGJJFJJGGJFJJJFJJ::::HAAC=>>@BBBGJJJDJFJCB;5'&&'0116@D??@AAABCCFDJJJJJIFGHJJJEGJIGJJGJJHIDDGEJIJJJIGGCCEJJGEJFDFEJFHIIEJEJJJJJJHJJ5**EHG>>==?>>>>DJG@ABBFJJJHEJGFCJDEJD10//4>8878JCA@@BJFFCCCBEEBCBCCDEJJGIFGFEHDFJHJEFIJJCCCDGJFC@>??H310030)/0./009=?@@?B:89:<A?6665;7654682**)'*666ABJ=JIJGJJJJJDFBJEDFDHJJDEEBAGIAABICC::97540-.1001355JJ?=<;;52?FCJHGJJJJJJJJJJJJJJHJJFGHIJJJJGEJJB>889JH=GI=EJFIJIGJJGJFFFGDH77ACG=<<<@D>>;;:@?;96,.33488FDDCFEGCCCJA@A=??>>G5555<<<=FJIEECBECJJJGJJDDDDEJGHBBADB@@<;<>99<=>C@6445===99444IJ>=<>%&))0-,,,2732.2@;;<AHHJGGHJIIFFDFDBDCEJDEHCDEFJJDBJJJHHJHGJJGJHGIIIFJGIJHJFGDJIHACA@>677JFGGCEJF9?878@=@@@?IJJHJAJ45??FFJJJFJDJJDACFBCAGJJJEJJGIEDBE?/@?BDDJIEFJGEA@??ACA?>BCB?HJBEJEJJHDJJGJIIHJEIDEBE6))))+++/321+)'(4779BBIGHEGIF3111JJGIJJEJJHF?@ABJJGGGJJJEHHHJJEFHEGJGJEBCEJFJIJJGJGJJGHHJJH??A@<<=>=<<;;;774456@A==<>FDBDCEJJGJGJGJHJEGIJGJJJGHIHJJJJEFJJJIJEBDDJJJJJIJGJIGDGECHGJHJIGJJGCAC>@>?@A?@@++++97768**><==?CDBBB65/*)**-.&(-/../>?@9<EGDJJIEGGIHIIAEA;1'''&'''(28?EHJFGJIIACBBIJEJJB=>?BJ::::A9.>=??A@BGDE<<<=ADBFJJJFJFIEJJHJJJ?BCCAB=;?=>=BA@GBCB==@>9HHJJHJJFJIHGDJ8::;AJJJ@@ABBGEEJIFJIIDGJJFJJHJJJJEJJHFJFJDHICEC==<=67JIEDGHIAAGGCA7867=7778JEDGFEHEJJJJHHJG8776=:9:;<BCEFEFAGIDDEJDF?JJIJJJJFIGJJFGDDIJJJJJJJFJJIJIJJFF@?@?ABAC>=>=AHIBDJEJJJHJJJFGIGDFHJJJJJJJCAABHH334>=<6(''4***4455J;;;;====HD+*)&&%%+,(''(4---FEGG??E?>HCFJJJFE?9C@;8568A88H<<;<BDEFGIHHIHFFH=?@JIJIJJGHGJIEJHGJJIJJJHJHFIJGJIJGJFJJIJFHGFIJFGJJJJJDEBCCCEJJ@?CDB?>=;6557B>?7<<++,55??>==AFFJJA<------./3))655@AJJFEHJJJIFJJHJGGGJIJJFJHFJFJIJIDHFJJJIGGIFFJGJJJJGGIJJJJJJJIFJEAA@AEJAH@:*(()==EBCBFJIJFEJ=;;;FJFDI>>>>>EFFIJJ9459@AJJFJFJFHJEC:88**)'&&%)))00-5,,,/..)()5+641....-69;JEJGEECEEDJ>)))4@@BC=55>JGJJJJJJHHJFJIJJ=;000***+?AAEDJJG333/AH--CGJFJFC?:-->BABBDBCJJGJJHJGEB;;978:999594(&'220...''(*+/1/-0-,0++<>FHJIGGIFJJJJEIJJJJJJIIIIGHJHIJGJJGBCAADJJJ;999HJJHJGJJHHJIGJJJGJJJJJJJIJJIJGJFGJFHJHJJJFGHJIHGJEGJJBA@DJJF:,+('('(025/./0EDCDF?AG33<=G>A@B?EA00009:DE@@BDJED>,')<;<EJJJGD<;9;GHFJDJ4333FIGJHFFEFGJJJGFFJGFJFHG>?=<@E@==1011354336>DHIFHD999897..../:?JIBA@BDJEFJJJI877:AJ::::55C?EC@ACDDB<BDCCJGDCEFFGAADIGDIEIEIFGJGJCDEDBC=756566;<DE>88;8@?>@@BJJFJJBCB)))',,6@A@::DJFJGJ2222A@?=7<JCCDDHDFBAC??>4445561,,+*',&%$$%'+)(()*++'&&&'%
@Stanford_p7n_1_WT_T7_Gibson_BigLinear_40_73
CTGACGGTTCGGAAGCCACTGGTAATGCATTGGGGCCTTCTCTAAGTCTAAGGCCGCTACGATAGCGTCACGAAGCCTCAGCGGGTACTTCTCGGCATCACTAAGGTTAGGGTTAAGCATGAACTGTAGCGTAAAGCCAGCCTTACGGTCCTCCAACTCACGCTCGCGCAGGTCATCACGGTCAAAGCGCACTGGGTCTGTTGTGGAGTCCAGCAAGTGCCTCGGGTTCTCATCGTACTCAGCGCGTAACATAGGAGCAAGACGCTGTGAGTAATAGAGGTTCTCTTCACGTGTCCTTGGGTACAGAGCAGGCCAGATAATGGTTGTGTACCCACGGTTATCCTCAAGTTCCTTATAGAGAGTCATCTCTGTCTGAGGTGTACCAAGGTAGATAACGCGAGAGGAAGGCAGCGGTTTAAGTAACGCAGCGAACTCCTGAACCAGAGTCCATAGCTTCTCACGGGCACCCATAGTTGCGCTGTTAGACGGAATCTCAACGTCATCCGCAATGATAATGTCAGCACGGCTACCAGTTAACTGACCAGTGATACCTACTGATTTCACACTAGGAGAGTGGTCAGGATTGGCTGGGCCTACATCAAAGCTGATTACCGAGTCACGCTGTCCGGGTCTTGGCTTTAACTCAGATAGGAATGGCAGCAGGTCAATGATGTTCTTAATAAAGATGGAGTTAGCGTCTGCACGCTCCTTAGAGGCTGATACGATAAGTATCTTCAACTGAGGGTCTCTCCATAAGGACCACACAACGAACGCACATGTGATGAACGACTTACCGATACCACGGAAAGCCTGTAAGATGAACTTCTTGTTGTCTCCATTCGCCAGCACCTTAGCCATGTCAATCTGACACTTAGTGGGCACCGGTAGGTTTAGCGCCTTCCATAAGACGAATAGGAACGCCACGAAGTCTCCTTTCAGTTGCGCCACTACGAGCGCATTACGATTGGATTGGTCGACACATTGCCTCCTTACTTGATTTCCTACTTTCGTTGCAGTTCACGAATAGTATCCTGTAACGCACGAATCCATGCGTCACCCTTCTGGGTCACTGCGGGGACTGGTTTAGCATCTCGGTCGTCAAGTTCAGCTCGACCATCAGGCTCGAATCCACACTGACCATCGGAGGTTCCGGTAGTTTTGACTCTGACGCGCAACCGCTTATTGTCGCTACGCAAATCAGAAATGATCCTATCAGTGCTCCCTTCCAGCGCGGCAAGGTCTTCTTGATACTTAGCAGATACCGCGTCGAAACTATTGCTCTTTGGTACTG
+
%(')*:@FJGFCEGJGHJJGEGEFJGFEFGGAHEIJICI@A>=DFFHFFJGDJFIIJHJGJJJHGFFJHEJAB@744479@BCDIFC===<A>?JJIJJGFIGJJJJIJGJJJJHJIJ>;:<>BHJJJJJJGJJIHJJB?:756(.(('%%%')02?DFGEJJJFHGEFJJGJGJGGIJJGJJJCEG=33**+*..----,.+,&&*/101))(+4544366*''(AJHJGJGIFJIA@?@JJJJIFHGJJGHHJJJEDEFJJHJHJEJFJJDHJGCHGJIJJJJCHJGJGJJJJJJIEJJHHFJJGJFJJJJGJJJIIJIJJHJJIJIGJJFIJDGEGHJJIHJJJJJJJIGJEFG99CDFJJJJEDDEC?10../8644****-/048;<CIIJJJ<>DFCJJJJIJIIHJIGJHHEBFFGEFEGGGBBBDJJFJJJJIHFDEEDJF=JJEJJIHJJJHIJHGJHIGEJ999:@IGFJFIG?>>DEACDFAB@AHJJCEEJHJJJGJDHEJIGFJIFEHJJJFJIGIJJJHGFJIGHJJJEFBDJJJGE:989FC;<8I?::99=<777A??A;;;:99:7651110--.>GEICCC@@ABHJJJJJJJJJGJGGJJJJJFHJGJEIJJJJJJJJJFHJJJJIEGFDEDCEJJJJIJJJHIJJHIHJJIJII?;:3)EIJGFEFDHHJJJJJFJHDHJIIJJJJJGD><1:222DEC@DBGFDHEJEFGB98865337:=BBCFEEFDGJIJJJJJJJJJJJEJIGJFHJJIHJJJJJJJHBHGGDCFIHHJJIIJJJJJEGFGIJJJJJGJCFIJJJJJJJJJJJJFJFEJGJGJJJJIJJJJEGJJJC9BJGJJJJJHDGJJJGJJGGJ9999DJJHDJGGJHJIJJJIJJHJJHIJJJJGGJHJJFFJJGIHJGJIJGJHFJJJJDEDJHHJJJIGHFJEJCBCCJ555788''''(%%&'%%&&(+''''''//8?D=@@@AA=D:AJJJJEJJHJJDFFJ.*)),003440*)*+-/01223888EFJFFJJHFGFFECFHJFBAA@?;000;>10..350--,%&%&'&%$$%%&&98<<DEGJ9889C::-,,.,0+(((,144../JIHIIEJFBFGGIJJJJEEEFGJJHJHJJJHIJHJ>??==<=JJ666HHGGJJGDFDFFJEFFJJA@@AD8878A@DBAAAAA?>>?@>****42)).*))*>?;:;9HAAAAGHFDECJIGGJFDB?AG1IJJIEDABB<=9889;7:/.-,++1020.,******.%%%%%%$
@Stanford_p7n_1_WT_T7_Gibson_BigLinear_40_74
CTGGTAGAACAACGAGTACTTAACGTCATGCTTACCGTCTACGTCACGAGCGGACTGGTAGTCGGCCCTAATGACCTCATCACGAATTACAAGGCGGTGAGTCTGCATGACTGGCTCAAGGGTATCGCAAATACGCATCTCTTTCATCCCCGGGCACGAATCTCTTCCATCGCACAGTTGTGGTGTTTAAGAAGGATAGGACTGAATACCTTACCGAACATACCGTCACCGATTACTCTCGTAGACAACCGTCTGGACTCCCCATTGCTTTGCCTTCTTAGCGAGCAACTCAAGGGTCTTATCGGAGTAGCCATCACAGAAACCTTCAGCTTCCATAAGGTAGATGTAACCGTTCAGTGTGTACAGCACAGCGTAACCTGTTTCGTCCTTACCGCGACCAGCTACGGGTCAATGACCAGAATCTTCTGTTGGTACTGACCTGAGTTGTTGGAACAATCGTGGTACGTATGCAGGTCATCACCCTTCAGGCCAACGTTAGGAAGGTCCTCAATGATCTATTAACAAACTGTAAAGCCACTGGTAATGCATTGGGGCCTTCTCTAAGTCTAAGGCCGCTACGATAGCGTCACGAAGCCTCAGCGGGTACTTCTCGGCATCACTAAGGTTAGGGTTAAGCATGAACTGTAGCGTAAAGCCAGCCTTACCGTATTCCAACTCACGCTCGCGCAGGTCATCACGGTCAAAGCGCACTGGGTCTGTTGGAGTCCCAGCAAGTGCCTCAGGGTTCTCATCGTACTCAGCGCGTAACATAGGAGCAAGACGCTGTGAGTAATAGAGGTTCTCTTCACGTGTCCTTGGGTACAGAGCAGGCCAGATAATGGTTGTGTACCCACGGTTATCCTCAAGTTCCTTATAGAGAGTCATCTCTGTCTGAGGTGTACCAAGGTAGATAACGCGAGAGGAAGGCAGCGGTTTAAGTAACGCAGCGAACTCCTGAACCAGAGTCCATAGCTTCTCACGGGCACCCATAGTTGCGCTGTTAGACGGAATCTCAACGTCATCCGCAATGATAATTGAAGCGGCGCACGAAAAACGCGAAAGCGTTTCACGATAAATGCGAAAACCC
+
<<8:@=<<<<;::,+++1++,+9BJDEJHJFDEBIGIJJJJIJJJJJEEEFJGHEJGJJCC:779-14-66>ED@1000<CBJFFFBCDD=;;;GJJI==<<<<<<BCCC?D8889A?>@DGGJJGCGDJIJEIDFCF663287)''&&+,+,3CJEHDGJFEEDJCHCEGEFBBAB@@==,,,,++++.:@AB>?@?;;>===>JJJJFHFDGI?@@@IJJJHJJ:99,('&'&*)(*+,879998>>?AJEEJFHEEGCIHDHJHGIGJGJHJJEDFBCA752--,,144EEJHJJEJGJA=>BIJJGJJJJ=<<('''=;5543344679>899<BEDJGJEJEGGGGDJGEJJJHJJJJJHJG<<;<EDEDBACJJJJ>...110/().-.57?A>/)))-***-.)))((()33<<@AEJCC=9:9:IJJHHHJJJJJJJGJJJ8888B5555<<=GJEJDCHGJJHJJFJFJB8888@:(('(9?A@:>?=768<<>@DCFD9333,*'$$$$$#$*&%%$'$$$$(.//0888IGJHHHFJDHGJGHJJJHFJ@?HEJJHJJJIJJHIJJIIJGJHJHIJJJGFJJIJCG887544-0*&&&'2../0>FFB@@@CGJFJDJHIJFGJCHBDDDFEGJJFGEJJCDB?JA?>;<<A:EC?BAAJJFBDDHJFJJHHJEJFHEJJJHHDECC:::''''(//2..-/259>=>>E?214005>?AABDDCDEGC32123JFBDBDEGJJGJJJIJJJFGJJJJJJ988DJJHIHJJJJJJJ<<<=7666++5?EFDFDAGECCA@CDIHHHDJJJFIIFEHJJHHIJIJJJGJJJJJHJJHJJJJGJGJJJJHJJJIFHFFJJJHEJEJCBACEIIIJJGIJGGJFGIJEJFJFIJJJJJJJJIJJGJJ@=---.=CC@@?BIHJEHGIGJJFJIJJEJEJJJJFGJD@@@JGJJHJJDDDH?JEHJJJFHDHJJEGEJDGJDJEEEEHJIJIJJEABDIHDDDCBGDCCDDCEEJJEBBADJJJJGJJJIJJIJDEGFFCE)))38865589>CIJEFEC955./100/.+*(&'((&$$
@Stanford_p7n_1_WT_T7_Gibson_BigLinear_40_75
ACCAGATGACCCGTATCACTCGTGAGAAAGGCGCTCTGGCTCATGATGACCGATTGGATGCCCTTGCGTTAGGCATCAGTATCTCCGTGAGTCCATGCAGTTGGATTCCGTTAAGGTCGAGGGTGAAGTACTTGCTGACTTCCTTGAGGAACACATGATGCGTCCTACGGTTGCTGCTACGCATATCATTGAGATGTCTGTGGGAGGAGTTGATGTGTACTCTGAGGACGATGAGGGTTACGGTACGTCTTTCATTGAGTGGTGATTTATGCATTAGGACTGCATAGGGATGCACTATAGACCACGGATGGTCAGTTCTTTAAGTTACTGAAAAGACACGATAAATTAATACGACTCACTATAGGGAGAGGAGGGACGAAAGGTTACTATATAGATACTGAATGAATACTTATAGAGTGCATAAAGTATGCATAATGGTGTACCTAGAGTGACCTCTAAGAATGGTGATTATATTGTATTAGTATCACCTTAACTTAAGGACCAACATAAAGGGAGGAGACTCATGTTCCGCTTATTGTTGAACCTACTGAAGCGGCGCACGAAAACGCGAAAGCGTTTAGCGATAAATGCGGAAAACCCGAAACAACTTCACGGGTCGAGGTTGT
+
--88@@DFJHHGFJHGJJFFIGHJHJIGIGJJ??>>B655592211129:<BA>?;>AAHJFJIJEEJJB==@@;;'&&&-01136>?.-*+02/24566772/...*(&&(((-035122=>CDCB@;54,,++89=>@DFEGC@@HIJJJ;;;<FECIJEHCCJBC534431//.//;>?DCEJ>9888;:;;>>0//0;>@BJCDDDJJJJJJJFDDA=<44468AGCJFCBDCGEEFJJJA<6656:5-,,,-347;==>@@>4566:8885679:E?@???;;;@JDBBADCC7))///799;ADBE@ABBDAFGDHJHFJIGJDGGJGJJDJFJEGIJJGJJHHJJFJJJJIFJGGJJJJJJIJJJAJ=6;+)));DDJJEEGEJGIIIJH=<==GJIGJJGDFEFIJEFJFIJGJJIJJJJCGFDJJJJJJJIFHJDFHJHJGIJIJJGJJGGHJJJJGJJIJJJGDJHJJIGIJJJDJJJHJJFJJHJGGGFGJJEFEGFEFDDJJHEGDDH>>==ABD@>>AJJGHJIIFIFEIFJJGHJEIGJH877,,,,(()+B>/0//9?A6/..)')('$%'&))+0/*'&*+0<?;;;DI<::94+))&%%$%$#$()(%#
@Stanford_p7n_1_WT_T7_Gibson_BigLinear_40_76
GCGAGAACGTTTATCGTGGTAATCTGGCAGCATTCAAGGCAGCAACAAACAAGCTGTTCCAGTTAGACTTAGCGGTCATTTATGATGACTGGTATGATGCCTATACAAGAAAAGATTGCATACGGTTACGTATTGAGGACAGGAGTGGAAACCTGATTGATACTAGCACCTTCTACCACCACGACGAGGACGTTCTGTTCAATATGTGTACTGATTGGTTGAACCATATGTATGACCAGTTGAAGGACTGGAAGTAATACGACTCAGTATAGGGACAATGCTTAAGGTCGCTCTCTAGGAGTGGCCTTAGTCATTTAACCAATAGGAGATAAACATTATGATGAACATTAAGACTAACCCGTTTAAAGCCGTGTCTTTCGTAGAGTCTGCCATTAAGAAGGCTCTGGATAACGCTGGGTATCTTATCGCTGAAATCAAGTACGATGGTGTACGCGGGAACATCTGCGTAGACAATACTGCTAACCAGTTACTGGCTCTCTCGTGTATCTAAAACGATTCCGGCACTGGAGCACTTAAACGGGTTTGATGTTCGCTGGAAGCGTCTACTGAACGATGACCGTTGCTTCTACAAAGATGGCTTTATGCTTGATGGGGAACTCATGGTCAAGGGCGTAGACTTTAACACAGGGTCCGGCCTACTGCGTACCAAATGGACTGACACGAAGAACCAAGAGTTCCATGAAGAGTTATTCGTTGAACCAATCCGTAAGAAAGATAAAGTTCCCTTTAAGCTGCACACTGGACACCTTCACATAAAACTGTACGCTATCCTCCCGCTGCACATCGTGGAGTCTGGAGAAGACTGTGATGTCATGACGTTGCTCATGGGGATTAAGAACATGCTGCCTCTGCTACAGGAATACTTCCCTGAAATCGAATGGCAAGCGGCTGAATCTTACGAGGTCTACGATATGGTAGAACTACAGCAACTGTACGAGCAGAAGCGAGCGAAGGCCATGAGGGTCTCATTGTGAAAGACCCGATGTGTATCTATAAGCGCGGTAAGAAATCTGGCTGGTGGAAAATGAAACCTGAGAACGAAGCTGACGGTATCATTCAGGGTCTGGTATGGGGTACAAAAAGGTCTGGCTAATGAAGGTAAAGTGATTGGTTTTGAGGTGCTTCTTGAGAGTGGTCGTTTAGTTAACACCACGAATATCTCTCGCGCCTTAATGGATGAGTTCACTGAGACAGTAAAAGAGGCCACCCTAAGTCAATGGGGATTCTTTAGCCCATACGGTATTGGCGACAACGATGCTTGTACTATTAACCCTTACGATGGCTGGGCGTGTCAAATTAGCTACATGGAGGAAACACCTGATGGCTCTTTGCGGCACCCATCGTTCGTAATGTTAGTGGCACCGAGGACAACCCTCAAGAGAAAATGTAATCACACTGGCTCACCTTCGGTAGGCCTTTCTGGTTTGTAAGGAGACACTTTATGTTTAAGAAGGTTGGTAAATTCCTTGCGGCTTTGGCAGCTATCCTGACGCTTGCGTATATTCTTGCGGTATACCCTCAAGTAGCACTGCCGTAGTTGGCGCTTGTTACTTAGCGGCAGTGTGTGCTTGCGTGTGGAGTATAGTTAACTGGTAATACGACTCACTAAAGGATGTACACACCATGATGTACTTAATGCCATTACTCATCGTCATTGTAGGATGCCTTGCGCTCCACTGTAGCGATGATGATATGCCAGATGGTCACGCTTAATACGACTCACTAAAGGAGACACTATATGTTTCGACTTCATTACAACAAAAGCGTTAAGAATTTCACGGTTCGCCGTGCTGACCGTTCAATCGTACGTGCGAGCGAGCGCCGAGCTAAGATACCTCTTATTGGTAACACAGTTCCTTTGGCACCGAGCGTCCACATCATTATCACCCGTGGTGACTTTGAGAAAGCAATAGACAAGAAACGTCCGGTTCTTAGTGTGGCAGTGACCCGCTTCCCGTTCCGATTCCGTCTGTTACTCAAACGAATCAAGGAGGTGTTCTGATGGGACTGTTGAATGGTGAAGCCTGGGAAAAAGAAAACCCGCCAGTACAAGCAACTGGGTGTATAGCTTGCTTAGAGAAAGATGACCGTTGTTATCCACACACCTGTAAGACGGAGCTAACAGATATGACCGAACGTGAACAAGAGATGATCATTAAGTTGATAGACAATAATGAAGGTCGCCCAGATGATTTGAATGGCTGCGGTATTCTCTGCTCCAATGTCCCTTGCCACCTCTGCCCCGCAAATAACGATCAAAAGATAACCTTAGGTGAAATCCGAGCAATGAGACCACGTAAACCACATCTGAATAAACCTGAGGTAACTCCTTCACAGATGACCAGCCTTCCGCTGCGAGACAATCGAAGGTGTCACTAAGCCTTCCCACTACATGCTGTTTGACGACATTGAGGCTATCGAAGTGATTGCTCGTTCAATGACCGTTGAGCAGTTCAAGGGATACTGCTTCGGTAACATCTTAAAGTACAGACTACGTGCTGGTAAGAAGTCAAGTTAGCGTACTTAGAGAAAGACCTAGCGAAAGCAGACTTCTATAAAGAACTCTTTAGAAACATAAGGATAAATGTTATGCATAACTTCAAGTCAACCCCACCTGCCGACAGCCTATCTGATGACTTCACATCTTGCTCAGAGTGGTGCCGAAAGATGTGGGAAGAGAGACATCGACGATGCGTACATCAAGCTGTATGAACTTTGGAAATCGAGAGGTCAATGACTATGTCAAACGTAAATACAGGTTCACTTAGTGTGGACAATAAGAAGTTTTGGGCTACCGTAGAGTCCTAGGAGCATTCCTTCGAGGTTCCAATCTACGCTGAGACCCTAGACGAAGCTCTGGAGTTAGCCGAATGGCAATACGTTCCGGCTGGCTTTGAGGTTACTCGTGTGCGTCCTTGTGTAGCACCGAGTAACCTCAAAGCCAGCCGGAACGTATTGCCATTCGCTAACTCCAGAGCTTCGTCTAGGGTCTGGCGTAGATTGGAACCTCGAAGGAATGCTCCGAGACTCTGCATACCCAAAACTTCTTATTGTCCACACTAAGTGAACCTGTATTTACGTTTGACATAGTCATTAACCTCTCGATTTCCAAAGTTCATACAGCTTGATGTACGCATCGTCGAAATGCTCTTCCCATATCTTTCGGCACCACTCTGAGCAAGATGTGAAGTCATCAGAATAGGCTGTCGGCAGCTTGAAGTTATGCATAACATTTATCCTTATGTTTCTCAAAGAGTTCTTTATAGAAGTCTGCTTTCGCTAATTCTTTCTAGTACGGCTGACTACTTGAGCTTCTTACCGGCGCGTAAGTTAAGATGTTACCGAAGCAGTATCCCTTGAACTGCTCAAGCATCTCATGAAACGAGCAATCACTTCGATAGCCTCAATGTCGTCAAACAGCACCGTAGTGGGAAGGCTTACCTAATACTAACAAATTTTAGTCATATTGTAGGGGTTACCTCAGGTTTATTCAGATGTGGTTTACGTGGGTCCTGGCTCCGGATTTCACCTAAGGTTATCTTTTCAATCGTTATTTGCGGGGCAGAGGTGGCAAGGGACGTAGAGGAGAAATACACAGCCGTCGAAATCATCTGGCGACCTTCGTATTCTCTATCGAACTTAATGATCATCTCTTGTTCACGTTCGGTCATATCGTTGAGCTCCTTTGTTACAGGTGTGGTAACGGTCATCTTTCTCTAAGCAAGCTATACACCCCAGTTGTACTGGCGGGTTTTCTTTTCCCAGGCTTCACCATCTAACAGTCCCATCAGAACACCTCCTTGATTGGTTGAGACAGAACGAGACAAACGGGAAGCGGGTCGCTGCTAAGAGAACCGGACGCTTCTTGTCTATTGCTTTCTCAAAGTCACCACGGGGTAAATGACAAGGAACTGTGTTACCAAAAATAAGAGGTATCTTAGCTCGGCGCTCGCTCGCAGCCTGAACGGTCGCGGCGAACCGTGAAATTCTTAACACTTTGTATAATGAAGTCAAAACATATAGTGCTCCTTTAGTGAGTCGTATTAAGCGTGACCGTATTTGGCATATAGTCGTCGCACGTGGAGCGCAAGGCATCCTACGAATGACGATGAGTAATGGCACTAAGTACATAGTGTGTCCCTCCTTTATAGTCGGTCCTACCGGTAACTATACTCCACACGCAAGCACACACTCCGCTAAGTAACAAGCGCCAACTACTCTAGTGCTACTTGAGGGTATACCGCAAGAATATACGCAAGCGTAGGGAAAATACCGGGGAAAAACCGCAGAGATTTACCAACCTTCTTAAACATAAAGTGTCTCCTTATAAAACACAGAAAGGCCTCCGAAGGTGAGCCAGTGTGATTACATTTTCTCTTGAGGGTGTCCTCGGTGCCACGGAACATTACGAACGATGGGGTCCCGCGATCGTGTTGTTGCCGTGTAGTTTGACAGCGCCCAGCCATGCGTAAAGTTTAATAGTACAACAATACCGTATGGGCTAAAGAATCCCGTGACTTAGGGTGGCCTCTTTTACTGTCTCAGTGAACTCATCCATTAAGGCGCGAGATATTCGTGGCGTTAACTAAACGACCACTCTCAAGAAGCACCTCAAAACCAATCACTTACCTTCATTAGCCATTGTACCCCATCCAGACCTAAATAATACCGTCACTGGTGCTTCGGGTTCATTTTCCGGCCGGCCACGCCGCGCTTAGTCGGGTCTTTCGCGATCAACCCTCTATCGTAGTTGCTGTGCGTCTACCATATCGTAGACCTCGTAAGTTCGGCCGCTGATACGAATTCGTGCTACATGTTGACGTGTTCCTGCATGAGCAACGTCATGACATCACAGTCTATTCCAGACTCCACGATGTGCAGCGGAGGATAGCGTACAGTTTTATGTGAAGGTGTCCATGTGCAGCTTAAAGGGAACTTTATCTTTCTTACGGATTGGTTCAACGAATAACTCTTCATGGAACTCTTGGTTGCTCGTGTCGTCATTCGTACGCGGTGGGCCAAAGTACTGTGTAAGACTACGCCCTTGACCATGAGTTCCATCGAGGCGACGAAGAAAAGCCGTCAAGCAACGGTCATGTTCAAGTAGACGCTTCCAGCGAACATCAAACCCGTTTAAGTGCTCCATGCAGAATGGTTTCAAGATACACGAGACTGTTAGCGGTATTATTGCTGAGATGTTCCCAGTTACACCATCGTACTTGATTTTGCGGCGACAAGATACCCGGTATCCAGAGCCTTCTTAATGGCAGACTCTACGAAAGACACGGCTTTAAACGGGTTAGTCTTAATATTTCATGCCATATGTTTATCTCCTATTCGTTAATCGACTAAGGCCACTCCTTGAGAGCGACCTAAGGTTTTGTCCCTATACTGAGTAGTATTACTTCCATCCTTCGACTGGTCATACATATGGTTCGAATCAGTACGTATTGCAAGCAAACATCCTGGCGTGGTGGTGAGAAGGTGCTAGTATCAATCAGGTTTCCACTCCTGTCCTCAATACGTAACCGTATCAATGTTTTCTTGTATAGGCATCATACCAGTCATCATAAATGACCGCTAAGTCTAACTGGAACACCTATATTGTGCCTTGAATGTACAAGAAGATACCACTAA
+
&'%%$$&'*,**('&$$&+7=>?=>??GJEJIJEBBHGIJHJJJHJGHJHIJHJJJJJIFJJFJF@?;72*@JIGJHGDEJJJJGJHIIIIJJJJJGHJJJIEGGC?=6000DH<<<???@HFBCDDII<<<<9100002-,,-A?>>AHJJIIHDGDEGJGHJJJJJJJIJJJFIGHGHJHJIJHGFGJIA@?>AABC>?EDJJJGFJJJJHJJJIDGFCBBDJIJJJJJ@=110--,+..3@CDDCCGGGJIJIJJJJFDJEG??>=C666625446:ABCAAEHJJGHIJJBFA@A@EB@GHGGJFJHBAEDBDEJJDCCCJGEJGJIFIIFEJFJGJGJJHGJJJIGFHJIJBIIEDHCGEFIGJGIIGEFJD:/../1./08533558ACEFFHDFCDDCDJIH???>>:86;===7766;;7787:;<EGEHEEEGHHHIJJJHJHJJBCABJIJJFJEFEFEGJJEEJDCEBB?.-,+**,.118<=GJIIJJJJGJJJEHJJGJJJFGDEGFFHJJJGJJGJJHJJHHJJJ@A@AJJJJJHEJ@>:851-.>64455.--+,279;=?====IFGHHJFHEEFGJJJJGJHJJHIJJJHFEDGACDJ>7))))9@AHIJFJIJJCCB@AB>??<CJGGHJHJJJJEFEEJJHHIJJJGJJJFGDGJIGJJGJIG@@FHDDDCEDJDJJGAJBIFHJJJJJIJJJFBBGFIIGHJIJJDFCC?=>JB/BDGEGJEEBF>DDF>>?GGHGIDEGHJIJIIIIEHHIJHFJJJJHHJFGFEGJJFIJJFEJHJFFJ<;;;?>>>C@<;6677HJJJHFDEJJIFJHJIFJJJHBHE>?>&%%&))**($#$),//<=<?BBEEBFCFGHIJJJGGGHEEDFGHJFIJJJJGDFFFIJJJHHJFFDIEHIJJJGBB444:JDCDBCCEJJHHHHHJGGJFJGGJIJJJIEHI99;;((((12-,,.)))5?DEGGFCDFHHIFHABCAECDFHHDD@@@ADEFEA76*)))31++//999888>CDD==<=@CCFDFE@JJJJIFIJGIJEEIJIF>==@B@@AH<;;;@8000*))++,10,-.;BCEGJGHFFDIJJJJCDA778GJGJIHJJHHIJIJJIJJJJCEJJJDDHEEECGD?A>;AEJHJ@?@1*))-+**,)++,,,-=@CGDIJGGABCCGGJJHJGJJJJJJJJID<657744456965335JJFJJJJFHCJJ<;;@B4444;;BA=8479.+<CDIJJGJHHJJHJIIJHGFFGGFEEGIFJIJIJJJJJGJJJGJJIJJFJHJJHJJGJJGHHJHEHFF====FGJJFIDGC>C@;?51222EGHFJJGJIEJFDFHFDFGJFDGD;:::D;?=:%%%')*+23244467777:A<33?CJFGFGJJHJHJJJDCCCIJJGJJCCDB4--.+++++430/*/32556++*+6@DEEHDDEFJIJHFEE@;<?GIG?=6>?<?>>9988733?@CHHH@AAJJIJIHJJJJJJIJJJHJFDCAAEG221/566C>8444330../3323'''%&%%&')2534756--,43016:7BCCGFCCDCC?C=:666;=<==C?=<=898:?@BFEEJJJJJJDFCCDFE>?>5331+*&&&*/1005;<GDJHJJHEGGDJJ@@>=???BF@>GDDFFFJHIJDJHJJJJGJJJJJJJGIFJJFGGJJHIFJJFJFJIJJDEHHJJIHJIJGHGIEFFHJJ>>>>JHBCA?@@@;95449:;=?@DCGGGCECCFGGJJJICFGCFIJGG====<;96442+067?ADJFJD@AABB77--.<<64448;9/-'''066678AAC>===AACFGJJJFHDHFJJIIHIGJEHCCCCDDDJEFGGC999452.+&&(*)))<@@CBFIIGHJJHHHIHJJJH?>>JDIHJFHFJCB?;:49846899+<<9:;<CEFEGDCFHEJF@IJJJJGDD@ACC3//+1124,*(('%(()00051157@FJGBBBCGJJFHJFGEFBBAABCJFFJJJJJJI//./4HGGDEGHHH??DJJHJHB@AJJJJGHJHDEJDDAAA@,,,,EFFJJEDFBCHFJEBDCDE@EFFJHFEDFDG9887-,/029<BA@=<;6:::7.(((&$&'))12(&%&')'')22467CCBACCIJJGIIFHHJGHEHEFHEGGGFGEFJEHJJGGHDGJIDB>>9<445=;965549=;3333;61/))12+,----//60227;445/846:779:=;99;?C@>>@CHFEG=<<<CHHJJIGDJFHDJDCJGFJJJJA97668((((***-5+DAA@@DEGJGFJDEHHJFFDFHFDA@AE@9)('&&&&$%'*+.0<?AFJDHEDJHEBBD<:875799;9><;;<D>?>=::<<888532*A2,@HFEEGDDGIJGEIGEBABBGIFFFFJEFI?;;;<A@@?;98999>@:=>CFEEDFCC::::IGFH@>>>A?B=6444:<8)((%'-,,-(((&-25:422..0/,-<>CHJEEJ>:698./*)))*:1CCBBCEDCA@@?>IJIFFFG=<=:::BG?11002:4:56==HHDDCG=<<=+**..37999ADCCFFHJIFEGFFJIGFFJJJFJGEGFJIJJJJFJGDDJGCCBDDFCA><<<@CJGFFCBACDBCBCHJGJJIFIGDEHJJJC9888A311:100001.,+-.,,.''58>?ACEEDCBHEJGHEJHJIECCEE>;;300/>>;310139=;<<;<@B@@??ECBBBGECAAACFFGDCEDJIJHGDDCCFDCCCC4441/,+-+-/48((()<?>=<?;:::?ADA-,,.;>=<748791010559786BA@?<=8882.-.+,-:(((89;;<@CCDGBBA@?>>A?@@@ACBDDA>==>BD=A<BCCIB>>>>;;;AACBBBB@?@ACBA@?@BEDCE>?@@FJI?=<<<<;;9-,,,/33642202132//..0,/2../0.&'+,1510229)*00.-10/.(())+,**+,0.,,+*,,,+/02;99;99590+***0/,+'(,)'&'%$$%+,..0:65546911-++**+55566549;<><<<65433222---056622(''(&&&%%%%%$$0....5/0/25321001231/,,,&&%&*))(+**,((((((-(/+++30)*,)'&&&**+..-/-/./..-....)**<>?;;::>AB?<=8664/++3338@;30/-))((*1''75534*)''''2567;=?@A;>99>=><6=11-.-5448/99308-,,1-.996523:68661.--))*)'''%'++&&'''&&&&%'('./**+04549;4443433-+)*0-4862229455444.-'''(/01:9623ADCA??<'&%%%&&&*,.,,0/).,*(%%&'++,-721224356===?=63//0/783,+*)(&%&),,))3@=67554-+(&$$%%%$$(&%%&&''%%%%$$$$&'$&'&'&)(*''()+))))061881//0999;==>A;933--011,,))**+)'*+/47-+++-889<>=66-,,46+***2888<=?>==8855631/-/..22/-,,0-/)(%$$&+*('''&%$$$'()+&,+'''(34--*+*)**)'''())*('('&&&)+3*(((/33585551**)***32541))1-,,,342/.--*)))*))*533021+33-55873110)((+(&%&&')***+,35:3212+***2264444446670/.0/005:<;;;:>=B43127529263/-+*-.99;=>@AG?>;6444797676/-../76762112&&&*'&&&*'((('(&&&'+++*8;<@>==22140--./--+,-*)(*(**&&'%$#%%,2-.7444410''2'311223?=77652(()2.*'%%$$##%'0148;<=96501/.----+*&$$$'&'()*/./01..16666-**+/0/*(''(*133((((('&&%%'**)&'.09>>;665++,'''292+&&%%,,/0)***--90*))*(&%&&)).,4/(**222276688611;;99.../)(((+*'*.2345)))&&&(,+('',3899:::<:;984420111&%&'+++322''''/5>@=<7)('%%%%%'&''''-++''))3334,)%%(210.+(''%'+)&&%%,,,,113/0/09988:854,,+)**+)(%&)+1/1564<>=><<<:<<<<:<6778>??@><<916777542*))(+,-00@9:ACBAABDGD75('&*(((&('''&*,//0'('(+-*))%%%&&+'*++,,.46-..,-=?BA==??==<<;884:44779@@++++018.0)(''''/26;856646(''(:;:99::<<>?CBA;:83479-0'').0/.034:90000;=BE@>8744780//.((+)'''%*-,.,***.0%&%%&**++)'&',*$&&'&%%'/-'---/3(((()+'0''4.54$$$$%%%%%**5998A@@/...73/.+***-,/.444632--7;D=;:<A21,,,+../466<1--.:;>>978332268?@@@=;/,,6:99:458<<<::;1:;<;9;<=;;95,,,72289;:896554@;:;FE===<7--,*&--,,&'43/,+)'&&&&&&))*()$%'*+))(%%&()(()/.,/4121(&%%&)(&%&&)7(002<:54)'%&)**,.+(''&'&#$&&&'*-26;778;1&&%%(&&%&*//**%%&')+)))+.///(&$$%*1355=??<<=?@B@@<2))('($$%%%%(.,+&$%$%%%(&'+./10001,,,--)+,,,&&&'037=>?953/++))*)++(()&(''('('%&*))((5430045*;-,,,999:=<72+37791//))*+--248=:99<?;;=<<;883//00;>=<;:1--99;;?:6873((%%&'&)+*13234569:;<99;'''''667655468:>==<<<;6321*%$$##%'(&$%''')%(()--/55333336.*(''$$''*+*))()''&'))012/,/666932110-.)2+&&&'&&'(()('&&&&&&'&&%%'',334***((((*)%&%$&&$%('),-.30+***7822)&&&'64--,.7645768*)'%%($$%'/)(((1+)))*,+**)%%%'&&()+(+,*+..52++(&$$$%&&&&-,(''&'&&&'59<9?=999;@=4++--.,*(((('%%%%,,)*+)'(%%%&+7=;;;5366<@9?@>?>;88446744212?<851((337@B997621/-1'&&'+2/10,)**)*))%%%%%&'05+(;:;;;>;<=+++,-1&0'''49567:C@<9111-&',../''''2,)(%%&((('('+'.0334,+)'%##$$(%%&'%+)1-,,+'&)))445)(()*-...24444*('&%&&&&('(,-1'*)%%%%&*3----5*)((*-46533*(((//6771-+((()%$%%'(('$&*((%&**//''''1/+*)'&%%)+,/...0+*,/****BBCD?@>=@AFHFECBB==;82,++111289?@??B@A?=<73388.../6,'(&%%'&%$##$$''''&%%(,+-&%%$$%%(&&%$$&')++(
@Stanford_p7n_1_WT_T7_Gibson_BigLinear_40_77
TCAAGGAAGTCAGCAAGTACTTCACCCTCGACCTTAACGGAATCCAACTGCATGGACTCACGGAGATACTCAATGCCTAACGCAAGGGCATCCAATCGGTCATCATGAGCCAGAGCGCCTTTCTCACGAGTGATACGGGTCATCTGGTAGAACAACGAGTACTTAACGTCATGCTTACCGTCTACGTCACGAGCGGACTGGTAGTCGGCCCTAATGACCTCATCACGAATTACAAGGCGGTGAGTCTGCATGACTGGCTCAAGGGTATCGCAAATACGCATCTCTTTCATACCACGGGCACGAATCTCTTCCATCGCACAGTTGTGGTGCCGAAGGATAGGACTGAATACCTTACCGAACATACCGTCACCGAAGTTACTCTCGTAGACAACCGTCTGGACTCCCCATTGCTTTGCCTTCTTAGCGAGTAACTCAAGGGTCTTATCGGAGTAGCCATCACGGAAACCTCCAGCTTCCATAAGGTAGATGTAACCGTTCAGTGTGTACAGCACAGCGTAACCTGTTTCGTCCTTACCGCGACCACTAGGGTCAATGACAAATCTTCTGTTGGTACTGACCTGAGTTGTTGGAACAATCGTGGTACGTATGCAGGTCATCACCCTTAAGGCCAACGTTAGGAAGGTCCTCAATGATGTTCTGACGGTTCGGAAGCCACTGGTAATGCATTGGGGCCTTCTCTAAGTCTAAGGCCGCTACGATAGCGTCACGAAGCCTCAGCGGGTACTTCTCGGCATCACTAAGGTTAGGGTTAAGCATGAACTGTAGCGTAAAGCCAGCCTTACCGTATTCCAACTCACGCTCGCGCAGGTCATCACGGTCAAAGCGCACTGGGTCTGTTGGAGTCCCAGCAAGTGCCTCAGGGTTCTCATCGTACTCAGCGCGTAACATGGAGCAAGACGCTGTGAGTAATAGAGGTTCTCTTCACGTGTCCTTGGGTACAGAGCAGGCCAGATAATGGTTGTGTACCCACGGTTATCCTCAAGTTCCTTATTCAGAGTCATCTCTGTCTGAGGTGTACCAAGGTAGATAACGCGAGAGGAAGGCAGCGGTTTAAGTAACGCAGCGAACTCCTGAACCAGAGTCCATAGCTTCTCACGGGCACCCATAGTTGCGCTGTTCAGACGGAATCTCAACGTCATCCGCAATGATAATGTCAGCACGGCTACCAGTTAACTGACCAGTGATACCTACTGATTTCACACTAGGAGAGTGGTCAGGATTGGCTGGGCCTACATCAAAGCTGATTACCGAGTCACGCTGTCCGGGTCTTGGCTTTAACTCAGATAGGAATGGCAGCAGGTCAATGATGTTCTTAATAAAGATGGAGTTAGCGTCTGCACGCTCCTTAAGGCTGATACGATAAGTATCTTCAACTGAGGGTCTCTCCATAAGGACCACACAACGAACGCACATGTGATCAACGACTTACCGATACCACGGAAAGCCTGTAAGATGAACTTCTTGTTGTCTCCATTCGCCAGCACCTTAGCCATGTCAATCTGACACTTAGTGGGCACCGGTAGGTTTAGCGCCTTCCATAAGACGAATAGGAACGCCACGAAGTCTCCTTTCAGTTGCGCCACTACGAGCGCATTACGATTGGATTGAGTAGACACATTGCCTCCTTACTTGATTTCCTACTTACGTTGCAGTTCACGAATAGTATCCTGTAACGCACGAATCCATGCGTCACCCTTCTGGGTCACTTGCGAGAATACGTTTAGCATCTCGGTCGTAGATTTCGGCTCGACCATCAGGCTCGAATCCACACTGACCATCGGTTCCGGTAGTTTTAGCTCTGACACGCAACCCCTATTGTCGCTACGCAAATCAGAAATAATCCTATCAGTGCTCCCTTCCAGCGCGGCAAGGTCTTCTTGATACTTAGCAGATACCGCATCGAATTTCTCTTCGTA
+
GHGGJJJJJJ//./(((),,78:<GJCAB1111BC11BBFEJJJJDJJJJEHH87779A@E<<?HJJJJFJEJIIIJJGGGHJF==CJJHJGGDCC?;;;IJJFAB87722@?778&&&&,,(7--?;;@?JIJJJJJJJJJJGJHIJHJHJJGJJJJJJJHFFEJGHGGEEFGIJ@JGJJJJJIJJIJFEDDFJHGEJCEFJGJABBBJHJIJJIGHJIJJFJJJC322655/019;@HJDBCCBBC@FGHFFG::BB8878@DFJJDGGFJJJGGFGEJDF??B<<CJFGFIJ@?DAJF?9989EIEJJJJIJIJGJJJJIHGA@>94-('&()*''''(244;<@JJIJJDJGDCBBBB<85-99DGIEIGJGHIJIGJHJFIJJJJFEEGIGGJAA>>54IDBABGJIIJHEIIJHJJ<JJIFJJABGFCCBBGJGJJJJFIFJEJJIJGJJEJEJGHDHJJHJJGHJJJIJHHJJHJJHDB;779<=?B>BC7778>?JJJJEJHJHHHIGH999<@@C<0.>>BBHJDGJJGJJGHJJJIJJIEH/..-00&&%&+556:CJJHIJJDIIEJJJAAJGJGFGAAACJHJJJJJJJGHDHIDDJEIJIJHIJGHGJIJB)>ADIJ?=??CD?@ACGJJJJJJJEJJJGGJHJJJJJJIFJJHGIHJJJJJGJJJFJJGJJJJJJJJIJCAD<=4355JJJJJJHJJIJJJJGHJFJJIGFJJHJJHJJJIHHGGACCBFFEDBC;;@JJJF====EIEGJJJJJHJJFJJJJFJJJJJJCAAAE62//469457=A=?HIHBBBBJJIJJIJJEDID9998><DJJJJIJFGJJJJJJFGEEIJJGJJJJJJJJFEIIGJEJHJJIJJJJJJJIJEIJEJFJHHHJJJJJJJJJJFJJJHHJFF???JGFJJJFJGJID<::>BCB?89?JJJJJEAEEIJIHJHHHJJFHJIHJGJJHJJFJJJJJJGJJJJIJJHJIFJHJJFJJJHJHJIJJJ@@GJJJJJF//*''').76./=?;;?=@ACHHHGJHGIDFGHJJJJGDHJJHIEB>BAJJJIJJGCEDCAEECCBEHGEFEFEGGDDGIJJJHGEEJEJJJHJFJJHJJIJDFHJJCABC7776++****,+''))00+*..8BDBCCCGECCDEJJJJ000DBGGJJIEJDFCDCCJFFCCFGGHC@@AF???@;557+&&'((,&&&05BDJJGGJIGGJDEGEHGGEFEJCIJJJGFHHGHJBDFFHGECDDBBBCDCFEFJHGJHJHIJJDFACFFGJG???FJJJHJIJEJFFAB>>EGCCEFGJJGEJFGEDDFJE@@EGGFIJGGEEBJFJGIEGHGGIIGFJJJFGFDEDJBABBACB32001<84))''''+00/10000?=?DDGJCDA?@----<<CDAAABAFDJHFDAAA4444<<751134,,,)(()'))-0/8>+>?>JGEFCEDGIIEEJDG?>?>?(($&())7>ACCEFFHJGJJGJFEFEGGJJGHJFGJJJJJJJJGEGJJJI<;2223<=GJHJHIEHJGGIIJFJIJGJIEJIJJJHGFJJEDGDCBBCJFEDJHJHGIIJJJJJGE@=??<>>=:<6/...0==@GEHDCGEGJEFB;;;<GA@BEJJDFBCDBGBGDAEBBFB<===GDEFJEFGEEEDEBCCEJJGBC554('))+++,1127@A77D>@>>43346756:<<;;<HCCCA66.--.52/,,+,0011?>?@?>>A?BB?@BB3/,*)***..**)'233579:;FHJ==<><FE?>?=+*()//0/1@=10'&$####$&0.///:?11111>333./**''''''&%&''(;=CGHFFFDDDFHEBCCHDGEJHEJJJJJJJJEF@B8:5-0-CFCDBEJGHGEDHGEB@@9=<200//0<?BCAABD;;88000-,-.*)&&&&)'%
@Stanford_p7n_1_WT_T7_Gibson_BigLinear_40_78
TTAGAATAGAGTTCATTCAGTATCTATATAGTAACCTTTCGTCCCCTCCTCTCCCTATAGTGAGTCGTATTAATTTATCGTGTCTTTTCAGTAACTTAAAGAACTGACCATCCGTGGTCTATAGTGCATCCCTATGCAGTCCTAATGCATAAATCACCACTCAATGAAAGACGTACCGTAACCCTCATCGTCCTCAGAGTACACATCAACTCCTCCCACCAGACATCTCAATGATATGCGTAGCAGCAACCGTAGGACGCATCATGTGTTCCTCAAGGAAGTCAGCAAGTACTTCACCCTCGACCTTAACGGAATCCAACTGCATGGACTCACGGAGATACTCAATGCCTAACGCAAGGGCATCCAATCGGTCATCATGAGCCAGAGCGCCTTTCTCACGAGTGATACGGGTCATCTGGTAGAACAACGAGTACTTAACGTCATGCTTACCGTCTACGTCACGAGCGGACTGGTAGTCGGCCCTAATGACCTCATCACGAATTACAAGGCGGTGAGTCTGCATGACTGGCTCAAGGGTATCGCAAATACGCATCTCTTTCATACCACGGGCACGAATCTCTTCCATCGCACAGTTGTGGTGTTTAAGAAGGATAGGACTGAATACCTTACCGAACATACCGTCACCGAAGTTACTCTCGTAGACAACCGTCTGGACTCCCCATTGCTTTGCCTTCTTTAGCGAGTAACTCAAGGGTCTTATCCGGAGTAGCCATCACGGAAACCTCCAGCTTCCATAAGGTAGATGTAACCGTTCAGTGTGTACAGCACAGCGTAACCTGTTTCGTCCTTACCGCGACCACTAGGGTCAATGACCAGAATCTTCTGTTGGTACTGACCTGAGTTGTTGGAACAATCGTGGTACGTATGCAGGTCATCACCCTTAAGGCCAACGTTAGGAAGGTCCTCAATGATGTTCTGACGGTTCGGAAGCCACTGGTAATGCATTGGGGCCTTCTAAGTCTAAGGCCGCTACGATAGCGTCACGAAGCCTCAGCGGGTACTTCTTGTTAGGGTTAAGCATGAACTGTAGCGTAAAGCCAGCCTTACCGTATTCCAACTCACGCTCGCGCAGGTCATCACGGTCAAAGCGCACTGGGTCTGTTGCGAGTGCCGGCAAGTACCTCAGGTTTATCATCGTACTCAGCGCGTAACATAGGAGCAAGACGCTGTGAGTAATAGAGGTTCTCTTCACGTGTCCTTGGGTACAGAGCAGGCCAGATAATGGTTGTGTACCCACGGTTATCCTCAAGTTCCTTATAGAGAGTCATCTCTGTCTGAGGTGTACCAAGGTAGATAACGCGAGAGGAAGGCAGCGGTTTAAGTAACGCAGCGAACTCCTGAACCAGAGTCCATAGCTTCTCACGGGCACCCATAGTTGCGCTGTTAGACGGAATCTCAACGTCATCCGCAATGATAATGTCAGCACGGCTACCAGTTAACTGACCAGTGATACCTACTGATTTCACACTAGGAGAGTGGTCAGGATTGGCTGGGCCTACATCAAAGCTGATTACCGAGTCGCGCTCCGGGTCTTGGCTTTAACTCAGATAGGAATGGCAGCAGGTCAATGATGTTTTTAATAAAGATGGAGTTAGCGTCTGCACGCTCCTTAGAGGCTGATACGATAAGTATCTTCAACTGAGGGTCTCTCCATAAGGACCACACAACGAACGCACATGTGATGAACGACTTACCGATACCACGGAAAGCCTGTAAGATGAACTTCTTGTTGTCTCCATTCGCCAGCACCTTAGCCATGTCAATCTGACACTTAGTGGGCACCGGTAGGTTTAGCGCCTTCCATAAGACGAATAGGAACGCCACGAAGTCTCCTTTCAGTTGCGCCACTACGAGCGCATTACGATTGGATTGAGTAGACACATTGCCTCCTTACTTGATTTCCTACTTACGTTGCAGTTCACGAATAGTATCCTGTAACGCACGAATCCATGCGTCACCCTTCTGGGTCACTGCGAGAATACGTTTAGCATCTCGGTCGTCAAGTTCGGCTCGACCATCAGGCTCGAATCCACACTGACCATCGGAGGTTCCGGTAGTTTTGACTCTGACGCGCAACCGCTTATTGTCGCTACGCGGATCAGAAATAATCCTATCAGTACCCTTCCAGCGCGGCAAGGTCTTTTTGATACTTAGCAGATACCGCATCGATTGCTCTTGGC
+
,+*+++-/+''()&*/.,44223=<:;@@CBJDJJD@G>4..03<>>DIDB<44FF==GHJFJJGJHJEFIEDEFJJJ97775***998:9:AGJHJAJGG666DJJJJJJJJHJIJJJJJJFGJJIJJIJFJGCJ>(((((HEDBCHJECDCBFGJC?999????ABBIDC=?===;==>DJ?F=<>>;;;<CGCAABAJGBCA@HGEJJGEE=<34A-''=DHJJJJJJJGHGJJJIJJJJHJJJECCC?E;:;ACDEEJJJIJJJJJGJGIFJGJHJJJC?@AJJIJ@@?@A@@@57===DE@:77EEDCJHHJGHJJIJJHJHJJJJJGBBBCHEJJJJHIIJEIGFHGFFFGJJJJIFJJIJJHJGFGEGEHIACB>>>=;;=++++:7+:633113457820.88EGDDCCDJJHJGFEJGFEFGJA/...<B;;87988>?8==;;<>EF=>>@JBDEG>><=@>?I@>>9989@9>88?CEEDEFDJGHFDJHJIGHHDCFJJJIGJFIJJJJFJ??>?('''0/45BDG@@CBDCEJFJEBCCD=<<<@@EFJ<;;;@::9;?@55542223:5D7DJFCGGGJHIJEJJJJHIJIACDC;:BF>..??B==BCFJGIH@JJDFCCEJEEEAFFCDBBJJJFI>;:;>000/52100044::<EDHE@=<;;:>>>666DAHJJGGFG/*=@??BAEHEHFFJGJJFJJJDE?1''BCDDHFIHJJJFCDFBDDDJHIEIJHJGJJEFHJJDIJFHJJIGFFJEHIJHJJJJI=<10//102333:=?CGIJJ=C;;CDJJGJHHEHEGJJCACGDIFJJEJJEEDFJJJJJIJHHJHHEEJJEHEGDCG:97:222679CHGGEGFIGCEGFJ4444:988ACJHJGFDEDJH3>BEHICDBBD?0007CDDGIHJ?3333:9553///////7532359:777@??FG9899@885*++:;3.1,,*+),*+**-<@CBCDB.,,,>>>>@ABGCBFCDEC:999A?9<5697-++)&&'''(,667=>771122780000009;>BDGB@=43815:::5554:8:?DCAA@ACB??>?>A>0((.:CD??>?DBA@>=>>BG;;;<?=<;:.*'''))+,'03;;::543352333:53457A?=<<=A6666A??>>>?A::::ABBAA>?=<=>@@4223=CA@;;@@ACAC>=>@@?=<>>BDA@>>@AABB><>>>@ABCDEEEA@@BBAAAAA@AACFHE>>>?ECA?@5555BDCFCE>=<;;<=>?@AABFJJJEDGGFJJFJJEEJFJJJGHHHCA@?02088:9HGJJGJ;::--+++*+6<?DEJEEDJJFJHJGHA622(21++,100/:FIGHHFFHCJ?>?G<>=>;=544499ADBC@?0//6668FHEBBBHEIJGJEJHJJHIJGGEDDEHJ?<=ADGCAFDIJHJHGEFDJJHIJJJEJJJGIIHDGJGIJEHIGFGBBIFDGJGHGJJIG9889DJEJIJGBEHEGF<<;;/--.AEJEDEIEHF/-,,0***+1)').2BHJHEJJFHJIHEJDBCCCA>?DJIJEFHFEEEFG7111387,*+)'((9:;<;<=?@@JHJGJEGFJGJGGJJIJG877=/0000==9557555<FJFJEEFDFJIJJJHJJJJJJGIEJGJJJJJJJJHHGEDGIJ>>>>FHDDCEJFECDCHGG----:974',,,:99@@AFGJJJJJHGC99?:9<=>A=433-.2010/-.33:*==FIJJHJJHJFIJJHHJJIHHIIJJGJJJJJGDFEJJIJIIJIEIEJGJGJFJJJJJHGJIJJJIJJIGGGJJHFGJJEDHJJJJGJJJFDCD?;A@CGCBEEE<;;<A?BACFEGIFIJ=<<<ABAA>&$$$##%,14IEJEGIIJHFG?JFJAAB>EFBA><<<<GGJGIIIJJJJJFGGJJHFFJIJFJJJ==HBGCB(''(=?<@@??@BBDCAHD67FJHDJAAA=>''22EHJHIEHJIHJGJHEDBEEJIJJHDAAB****=3335?@@<7676FC@@@>?JJJJJGGJGJJJJBDBADDCBA0009;;>GJFGFHEDDGF1132??@@:::<5441222568888+++(*<<;=C>987300//0('%%%+-.2,-8ABDGBEDDFBA?971(())253221//0*('%$%&%(''''''%$$##$%$$#
@Stanford_p7n_1_WT_T7_Gibson_BigLinear_40_79
GCTTGGTCAGCTGGACGGAGACGAGATGTCTTCCTGGACGACCAGTAACGAAGTCACCAGTCTGAGCTTTGGTCAGTCGGCGTGGCTGGGTGATACCAGCGGATTCACTAAGCCGATAACCTTAGAGCTAATCATGGACATCTTGACGATAGCCTCTTGGAGATTTTCAAGGGACCGTAAGTCACCTAAGTATTCCTCAATGTACGAACGACCGTAGGATTCACCATCTAGTCTGACCATCCGAATCGGGATGTATGGGCAAGCCTCTTTAGGATAAGTCCCATCGGAGCCTTGGACTTCCATACCCTCGACCTCTTCGTATCGGAGGTATTACACCCTGAGTCCTCATCCAGATAGATGTGAGTGTACACGTCGATTGTCTCATCAGCTTTCTTCTCACCACCTTGACCTTCTACAGCCTTACGGATGTCCTCAGGGAGAGCACCAAAAGCTATCTGGTCACGAGTCACCATTTGCAGAACGTTGCCGAATGCGTCTCGTTGGACCACATAAGAAGACAATCGGTACAGCTTCATGGGATTATAGTTTGACCCTTCCGGTTCCGGTAGGTACAGCAGGACGTTACCAGCTACGACTAACTGTTTGAGAGCCTCAAAGAGAGTCACGCGGTAACTGTTAGACTCAATGTAGTTCATGATGATACGCTCTACCATCGAGAGGCCCTCATCGACCTTAGCGAGTCCATCGGGGTCGCTTCGGTAACTGCTTTGCTTCATATTCAGATATAGTAAGTCGCATCCAAGTCTGCATAGGGAATAGAGCCAGCATGAGCTTAGAGGCTAGATTGTTCAGACCACGAGCGCCCACGGCTTGCCACGGAGTTTGATAATCTGTAGAGGCGTTATCGGAGTCCTTAGGGAACAATGATGGGATGGTATATTGAGCGCAATTCTGAGCGCGTGTCTCATAGGGAGCACGGTCGTTCTTTAAACGCTCATAGACAGACTTTGCGCCATCCTCCGCAAGTCCTGTTCGTTTCTGGCCGTTAAATGTGTCTCCATGTCTTACGCTGTAGTATTCGCGTTATGGTTGATTGACTGACTCCATACAGTTCTCCTAAGGAGCGGTGGCTTAAGGTTGATGAGCGTATAGCGAGAACGTCTGACTCTGTAAGTTTCTTGCTTAGTTCCTCTCCTTTAGCCTGTCTACCTTTGGTAACCATGTCCTCGGAATTATCCTTTGGAGTTCCAAGCGTAAGGTGCTTTATGTTATAGCACCTAGGGTTATCGCGGATCCTGCATAGCCACAATCCTGTGGAACTGAGCCATATGTCTCCTCATAGATGTGCCTATGTGGAGTCACAGTTCATCATTAACCCACTTACGACCATAACCCTTAGAGTTGACACCTCCGGTCCATTCAATGCAGTCTTCCACGATAACCTCCTGATTAAATGTTGATACCGCCACCGGAGCTACGGGCTACACTCAAGGATTTCTTACCGCCAGCACGAGCTTTCTTGCGTCCGCTTTCTGTCTGTGCTTCGTCCTCAGTGGAAACCTCTTTCTCAGGTACGTCAACAATCTGTGCGGCAGCTTGTGGTACTTCCACCATCTGTGCTTCACCAGTACCACCAGCCAGACCAGCTAGACCGCCAGCAACCTGTTTAACCGGACGAGCCCCTTCCTTAACGACTTTCTTAACGGACTTGGTGACTCTCTTCACGGCCTTCTTAACTTTCTTACCCATAACTTATACCTCCTTAAAGTATACACGCATTGTCTCGCCTTCATGCTTACAACGAGACACCCAATCGCGATCGTCAAGTACGCAAGGTACTTAAAGCGTTTCGCTAGGAATCGCTGTAAGCCCTTAGAGTCTGCCTCAGGATTAATGACAACGGACGTTACATCCAGAATGTCTCCTTTGTGGTGAATGTCACAGCTTACGCACCACGCGAAGTACGCTACATGTTTTCCGGTAGAGTCCAGAATGTACTCTTCACGGCAGCCGGACATTGTCCATCACTTCGTCTACGTAGAGGCTGTAGCCCACAAAGTGTCCTTCGAATCCTTTAGGCAACCCAAGGTGTTCCACAGTCCACCAGATTGCACGGAAGCGACTCTTAGCCTCCACACATGTGAACTCAGACATCACTTCTTACCTCCAAATGCGGACTTACGGATGGAAGATTTCATACGAGCGGAGCCATTGCCGCTGGCTTTAGACTTCGCTACGGAATCATCACGTTCGACCTTGAGGCCTTTGCGTCCAGACACTTCGGTGCCCTCGGTATCCGTCTCATCAGAAGACCCACCGAACTCCACGCTTGACACTTCTTGGGTCAGAGGCGCTGGCTCAACGGCTCGAATCTGATTGGTATCCATCTTCGGAGTTTTAATTTTCGGTGAGAAACACATAGTGTCAATCCTCCCATCATCTCTTAGTTGTTCCTTGCGTAACTCAATCTCGTCAATGACGTTAGAGGCATACTGTAGGCCCTGAATGAAACCCAAGATGTGGGCCTCACTACAACTTTTACCATTCACGCATAAGTCCTATATGACCAGACGCTTCGAGGTACGCATAGTTGAATCGAACCTGTAGATACTCAGCGGTTGCACGAGGTACATCTGGAATATCGTTAGGGTTCTTAAGTAATTGGTTGATCCGGTGTTAACATAATAAAGATTCCTCTTAAGTTAAATCTTAAAGTAATAATCGTAAAGGCCCCTATCTCCCTATAGTGAGTCGTATTAATTTAGGGACCTTGAGTTTATCACTTAGTGTAACGACTTGATTATTCTGGCTAAGTCCCAAAGGCCCCACGAAATGAGGCACACTCCGAGACACAAAGACCCAGACCAATATACGCTACGGTCTCCACAGGTAAATCTCCTTGTCAATAAAGTTGTACTCGTTGAACCGTAGGATTCGAGCCATTGGCCCTGCTTGATAATATCCTCTTCGGTCATACCAGCCTTCGCGCCAATGGACTTAATGCAGTCCCAAAGCGTCTCATGAGGCTCAGGGTCGCGTTTAACCCATTTAGTAACCTCTTGGCCTTTGTTCTTACCGGACTTAAGCGCAGACGTTTTAGGCCTCGGTTATGAACGGGTTATTCAAGAAGTCCTCGGCGGTATCACCCCATCCAGCAATCCCTGAGTAACCATCAGTGATGTCACCCTTGATGGTCTGGAAGAGGTGCCACCAGTCAGCGGACTCTTCGGTCTGAGTCAGGATGTTACCAGTGGTACACCACAGGAAGTCACAGTTAGGGATGGTCTTAAAGTCCTTATCGCAAGAGATGATTACAGCCTTACGAGCACCGAAGGCAGACGGATTGGAAGCAATAACTCCCATAACGTCATCACCCTCAAGCATAGGCTCACGGATGCAATAGAACTCTTCGCGCTCAAAGAGAGCATCAAGGAACTCAAAGTACCCTACAGGTTTCTTCACGGCCTTACGGTTAGCCTTATAGTTCGGGTCAACCAGTTCTTTACGCCAGTTAACACTATCGGTGAACGCAAGGACAATTGGAGCACCTGCCCAAGCCTTCTTACAGTTATCGTCAGACTAATGGAATCCTCAAGAATCTGACGGGCCTTAGCGTGGTCACAGCATCGGTGCCAAATCTCTTCCTCCCAAGAGGCATCAAACTCAGCAGCACTCATAGCTTGGAAGACCAGCCAGTCGCCGTCCATCACAAGGATACCCTTGTCGTCGCAGCCTTCACGTAACTCATAGAATTGTTTAAGGTCAAGAAGTGCCATTAAGTTTCTCCTCTAGTTCCGCTACGTATTCGTCAGCTTCCATTAGTTGATTCTTAAGGCTATCGTTCTCACGTTCCAGAGAGTCGATGTAGCCCTGTATATCGTTCCACACATCGCGTGGAATAGTCACAAGGTCACGAGACATTAGACACATCCTCCCATTCGTTTCAGAAAGCGAGTACCGGAAGCAGTGATTTCCCAAGCGCCACCGTTACGTCCACTAGTAGTCAGGCACGAGATGTGACCACGGGAAGCGGCCTCCGCTACGAGGCTCGCATTGTTCCGTACATAGTTGGACTGGAAAGTCTTAGGGCAACTTTTGATTGCTTGCAGCACTTTCAGGTAGTCAGACATCAGAACACCTCCGTACTGTTGCAGGAGATTGTTTGAAAGAGTCCTTATCTGCATACTCTTCGTGCATGTCCTTAATGGCCTCACGAAATGATGTACGTACTACGAATGTCATCAATCCTTCCATACCGTGTGTCAGGAACTGGACAATCATTTCCTTCTGTTTACCATTGGGGACAATCGCACCTGAGCCGACCTGCTTACATAGATGCAGCATATCTTTCTCTAAGATTGCCTGAACGTCAAACGACATTTTTGCGGTAACGTCGAAGGACACTTTAAATTACTTTGTCATAGCCATAATAATTTCTCCTATAGTTTTATGCCTTTGTTTCTCTTGCCGACACACATGGATGTCTTACCCCTTACTTCGTCCCATGTGAAAATAAGCACATCTTCGTCAACCACAACCGCAAGAATGTCAAAGTCTCCATCCTTATATTCGGACCTACCGCATCCACCTAGCCTAACCTGCTTGGCATCTCCTGTGTTGGTTTGAACCGTTGTGGCTGTTTTAACCTGAACCTTACTAAATTTACCATCCTTACATACAACCAAGTCCTCTTTACTCTGAGTCAGCATAGGGTAATAGACAGTGTACCCAGCTTTGGTAAATTTGTAGGCTACTAGCATTTCAGAAGCAGCACCTGTTAAGTGTCTTTCGTTCATGAGTAGCCTCCTGTATCAGTGGCAAATCGCCCAATTAGGACCCATCTTACCTTCGGTATATACAGAAGACACCGGAAGTTCCAGTGGTCTCCAACCCAGCGCATCGCTTCTTGTGCGGTCTCAATGACCACCTGAGCAATCTCTTCGCGTACAGCAGACCTACTTGGATTTCATCATGTACCCATGCCATGTACGCAAAGTCCCCATCCCAGCCATGCTTCAAGCCTTCTTCTACGAGCATCTCTTCGGTTGAAGCGGCGCACGAAAAACGCGAAAGCGTTTCACGATAAATGCGAAAACCCGAAACAACTTCACAAGATGAGGGGTTGT
+
('&'%''&%%$%&)*(&%%'%%(///46989522/044EB@A@ABDEEE====FIJGJGCCADGJIJJJIJHJJIJJJHGJJJJHJJIFJGGFFIJF888'''<>=>EJFJJJGHJJJFJJJE>ADHFHFIFIJDEIJGEJHJHJJFJJHJJJIJDE;38IHGIIJJIJJJIJJFJHJGGJHJA@21126EJBAAAGJJFHHFIHFJIHDEEFJJ888;;C@CA=<<>DC@C@@BEFJHJJJHJJJJJJJHJIIJGGGEG?66667.--/8<<JJIGDCCJFFIJJJIGJGEIBDFDGD;<6?///0<:9<@BDDEJ<99::/--,0)(())&&''42-;;AFDJGJJJEJGIJHFDEJIGA@?AIJJI;;;<;9<<=@A>>B>AC@@<<?5***'*))9=-,,.=,AJJJJIJHJJJJEJJJJJFGFJJJJEHC@HGIJJIJCCA=>?GD>=<<>@=>>9554343103434-+()&&/?ACHG@@@=??>GG@@@?4../<<<=GDDHGD><=GFIJA@@?@?@AA??@>>:<??AAJFJJI@?>>GFJDFIHIABAIGEJGGJFJHFJFHA==>>:92227//>=>HCHHJIJJGJJJJHJFCB@JGEHDEC>?HDCEDECDJFJJIJJEEHFIE+++///045DDHJFIIJIJIHJJJJJJIIJJGJHJJJCBDGHJGIJJJJFIEGFDED---**+.&&&&''''000.---&%''(--122>=?>?GC:886699=GIJHH>??>GIEJ????IGGJJFJJFJFH6444@JD7766<:699DCGCIB@><::>?@CFBEFEHIJJIJGJJJE<<:9:;;GFGHHIHJIJGGIJJJJ>==;JJFEJEEJD:9;IJFFBDCH@>;;>>?>BB3;<=<99:;<<>>999JEJFJGHJFJHFJ>>>>JGJA?@BCD>><=@@??<:::::;GJIJEEDCEFGC;<;==DFDGEJIJFGEDHJDJFIJJIJGJGGJEIIHJCJIFGIJFEACF>;;80'3**/;=;:5222((('((<=;CFCCEFGEEFJDI999;<@?CFFFIFEHHJJ;:::EEFIHJFFA@>?HIBDDDFJJIIDBHHIIJ@@?@DJEBB@@CCIJFC=?>>FGFF;;<;<766A>@??====?<=?77??GJBA?47?:79;ABDIFGDCHGJDFJJIEEBC9998==;?CCBBBBFDB?@=EDJHDDDBAC511@?CCDBEFEFEFC@AAABB@BBEJJBDBBEABCCDHDEDCEGDCC@B3..*('%%%&&'%'$$&()/)))&,/466458583'''''=<=>>>>?@GDCCBDEJHFHC=;;;@EC@A@AC=<9&'42770//0ADDCDFCAB@A===>BCCDHHEFJ@@EFFCDGGCDCDCDGDACECCCCCDD@>==<<<87=5><<>>?@ACCDEJIDEBCDCDABB?>=>@@BB@BC=>>>JCBD>ABBCBB@@B779CFIJGEFFIDFGFFJHHDGA;::;EDJ@===>AA@B;<;4/++)(::BBHDJHEBAECBC=<<=DFHJJJJJHHGJJA@JJJGFBAABJJBDCCFIFJJEEFEIJFJ@>;;;;;;<<CAD?;;;;B@?>ADB55559:<?DBEG77796>=G97:44434:<<AA<<;5455720.-*4:866<F;:::5@BB600.3+,CBGAAGIIJJIGI@A@AEEDGJEJIJEDEB;78DEFJJGJHFHDDJFEIHHICEEB@@=@@?CBJEEEEFDGJDFJFFE?>?>CCJFDDFHJJAA@@DC>;<BBCCBBBAIJJJJHCDD@CGB866'''&**%%%%%%%++09<EFECA@?CIFJ>==>>FDJHHJJHJHHFGEEFFDDB==7../:=<<;;=<:;>?IJFCCC32222=EIDI==<2/-./089FFJHJGJIIJJGIFJJJGJJIJIJJJJJJJHFGFDDHIIIGFEDEFGGGFJEHJBC>???>>=197>:977><<<BBJGJC@><>?;AJ@<;4/..,,,,2/-*-8:>?FEEJFEDHDJJJFHJHGDFEIJHJFEHGFEJFJGHGJJHEJFJEFFGJJJGGJGHJCF=>>>@BCBA:6;5BCCECD@D>;:::<>??@?@@CHGB@A@?<<7=CCJJJGJ@@9668''55B;7667;<HJJFIJJJGDHGHGJJIFGJHB?<A9296::>EFCGDDBBBBDGBA@CED@ABDIHEFFCGFBBAAGEF?A<;;BCHADDGJJDDDDDDEFJHGDCEDDGBBCDCCBFEAACGA@<;==I???<=>AEDFEDJGFJGCBDCA@A=HCA9''&&&&'64&'(>FE?@ACDEJHJJJJBAABFJEDEA3//1;CDCAGJJBAAADBFBFFJHJHJ?888DEEJJJFJHIJGIHJJJJJJGIIH><<CCEGGGJ>>>@DCCEEDB;;222356>5344;@C;:B9EGIHJJDD=89CJJJFJH7:55;;JHJIJFJDJJGEDEIJGJJFFDB>--:6522122//((49=@B?@DFGJGDIIJHHJJJFJJJJHIHD111-.,*&((,..02133((*2:<=FGGEJJJJJJJJGGJJIJJJIJJHGHGHJJJFEHJJJJJJJHFJJJJJJFJJIIJFIDGCGFHJJJJJJJHFDJJJJJJJGFJIIJJIGFGIJIIJJJJJHJ>:78CADJ5555.--.2113534339:>::;@JEIFECAI@JJG?311@<=;<332,.)&&&&*,-,(''(349>DJJGJIGHJJIFEJJIHFIIIJJJIIJJJHJJJJJEJGEB=0-(''&,(***-,-,.1//1@?@DCDFFJJGJJJIJIIJJJJJJGC?<EEHIJJEJJJHIHJJJGJJGCA@?A;:223300G@HHJJFHIJJIHGJJDIHEJFIHIIJHJGHHH@DBBIJJGGJEJHJJJJJJHHJJJJJJJJIJJGJGJJJJIIJJIDCB@BD6)''*,,..(78FAB@@DCBFJJJJJHIJEHJFFJJJGGFJJJGHJ@>J=@AJGJJJJJJJDABAHIJJIHJ>>>=GGJGFJGJGIEJJHJHHIFFFHJHECDC@91334<ADBD?>?<?CBEDA>::AA@C>:::()(''54>BCDGD@97)('',+**,1;00/0//../&'''1011AABADABC<999AAEABCCFDDBFCAEECBCAAAAFJD;;;5444<<<BBDIGGEJIGFEDHHJFJIJIDEBGF>?HDEGEJJIFIJGFEJGJ;9999GBBAFDFDFFJEHGHFHGFGJJGJGJIJHIJJJHH>;::AGB@@??B@CGFFGDEDEIJEEGGDFFFEGJJJIDEGJFEEJJJIJJHIGGJFHEE@....:=788EEJEJDGHGIJECGJJJFJGDDBCFHHGIJHJJ>=>>B@A1041;<=F??>=?B444277677>?AJIGJJH??>>BDGCCCGDABDDGJEIHFFFCGG>>>JJDEDFJEHGJHHEGHHIIHGJJGEHBCCCAAJFJ888789F===IJJJJJJFJIGGGJJHIA??@<989;7666EJGECCHJJJECEFEDAA@BGBCCBEBAAB@@<5/..,,56000;<CDADC44448782,211335015*+'&&'$$&&)&&&&02-.7BA?@BBDD788<C@;=IDEJ@@@@FCJDGHJJJIIJGJHIFGC5334====>@HJFDHI:@?><FJGHJEEFFJG?@@>><;<>?GGCCBBCCDA@DDACGFIHCBDFDEHHEEIEHEEEHIHJHJGFJJJGHEGDHJGFECFBHCAJDHEFB9:9:332B?@JJDHHJJGJGEFHHIDJGJGJGGHDIJGJIHDEBEECFA>>?DFGJIGGDFECBA@ACEB???ADFCCDEADEGECEIGJJJJEBBBCFDDFB88:8<?=>7777B<=A?>=>B@AAAE<;<;<>=:7767-&%%%&%%()23367=>>>?@B6664****?@AB::54325;95//48=B>>JIIIFA>JJ@?>>GGJGDFJEIFFFEJJGFGHEJJJJJJFFJHJJ;576577CDGJIJGGJIGIJCJGIJIHJJIHJHJIGJIJJJJJJJJIJJJFIGJJJJHGJJJHEJJHJGHGJJJDIEGJGDDFCFGJFJJJHBDC@ECDHGGGJJJJHC0///:?HHCDBAB<===HGJHJJJJJJHIJJJGJJIIHIIJJJJGH@;;;FJJJGDCH5BFEIGDB>>FGABB?9855552;@@GECEJGDJBGDJJGHE;:::JB;;<>JHJFA;:@CAFGIJJHFEIJHFGJJJIFJJGGEEDDFGDEJEJJJGJJJJJGJJJFIJCJJJJFJJJJJHJJJJJJJFIGJDEFEBJBDC?55ED>@@CBFJJHGIJIJJHIIJFJFEDBDEBDDAADCIJGH>;4@BFIJGJJJJJBAABJGFJ=9DBCGJIIEIJGJGA@AG:90/*''&&&&&()+34?BABCEDEFG<<<==851001515078---.=9>.**((+*(()+2<DBICDEFHFFJGEGIGJHJHDFIGIJGIIJG@=B>A?@@?DD@@??>=EEB@?>?9;9644,''665456>52FFHDEHJGHJJIJAAAABCIGDB=@@AEIJJJFJJJJJEDE=<?::BEHJIFBDBFEDGC?CBADADJJJJJFJJ:999JFDBC799JFFGJJJEJJHA?@IJJIEJJGJJJJHJJJJJGGJHJJEGHIFJFJHJHJJHJFJDIJJDJBFACHFFHJHFBE<;;<>GFHGGFJHEJEFFIHJGJJIEHIFCJIJA?>>==:88JDGEJGJHFJJIJJJJGHJCBDBFEDFFJIJEEFCEEGICB@:844534968887;BHJEJJJJJFJGEFJ=EFJGJJHIJFJFFGJJIEJJIGJDDEIHJJEJ@???DFEGFHJ><=<B?@9@;;:9799=FHFJECIJJ<<;<>@8710--344B99<I?CBCE@=:<:>CFDIFJEEFJHHJGID9888IIDCA>?A>@JD@@AFIJEJGGFIGFJFFFEJF3336B//.,)'&&)-'(((-,+-1778/,,:>@@AIJJHJFJFHDFEJHJJIHHHECEIEJGIJEJJJJIJIGDEJEJJJJGJJJJIJDC@7?>9965,++-ADBA99DGECJGHIIHJFIF@@@B<;<>JJJJDFDHJJJJIEJDAAAAGCBA@=<<<GIJGIECDCJJJJIFGEIGJHECD8653221/(%
@Stanford_p7n_1_WT_T7_Gibson_BigLinear_40_80
GTTAAGCATGAACTGTAGCGTAAAGCCAGCCTTACCGTATTCCAACTCACGCTCGCGCAGGTCATCACGGTCAAAGCGCACGGGGTCTGTTGGAGTCCCAGCAAGTGCCTCAGGGTTCTCATCGTACTCAGCGCGTAACATAGGAGCAAGACGCTGTGAGTAATAGAGGTTCTCTTCACGTGTCCTTGGGTACAGAGCAGGCCAGATAATGGTTGTGTACCCACGGTTATCCTCAAGTTCCTTATAGAGAGTCATCTCTGTCTGAGGTGTACCAAGGTAGATAACGCGAGAGGAAGGCAGCGGTTTAAGTAACGCAGCGAACTCCTGAACCAGAGTCCATAGCTTCTCACAAGCCATAGTTGCGCTGTTAGACGGAATCTCAACGTCATCCGCAATGATAATGTCAGCACGGCTACCAGTTAACTGACCAGTGATACCTACTGATTTCACACTAGGAGAGTGGTCAGGATTGGCTGGGCCTACATCAAAGCTGATTACCGAGTCACGCTGTCCGGGTCTTGGCTTTAACTCAGATAGGAATGGCAGCAGGTCAATGATGTTCTTAATAAAGATGGAGTTAGCGTCTGCACGCTCCTTAGAGGCTGATACGATAAGTATCTTCAACTGAGGGTCTCTCCATAAGGACCACACAACGAACGCACATGTGATGAACGACTTACCGATACCACGGAAAGCCTGTAAGATGAACTTCTTGTTGTCTCCATTCGCCAGCACCTTAGCCATGTCAATCTGACACTTAGTGGGCACCGGTAGGTTTAGCGCCTTCCATAAGACGAATAGGAACGCCACGAAGTCTCCTTTCAGTTGCGCCACTACGAGCGCATTACGATTGGATTGAGTAGACACATTGCCTCCTTACTTGATTTCCTACTTACGTTGCAGTTCACGAATAGTATCCTGTAACGCACAAATCCATGCGTCACCCTTCTGGGTCACTGCGAGAATACGTTTAGCATCTCGGTCGTCAGTTCGGCTCGACCATCAGGCTCGAATCCACACTGACCATCGGAGGTTCCGGTAGTTTTGACTCTGACGCGCAACCACTTTGTCGCTACGCAAATCAGAAATAATCCTATCAGTGCTCCCTTCCAGCACGGCAAGGTCTTCTTGATACTTAGCAGATACCGCATGGGTAATG
+
HJJJGJFIHIJJHJJJJGHJJGJJJEJFIJFJJGJFGEJHEJJJFFJIDECCI8776:GGJHIJHJFG::96-+(%%$$%%&&&(*('(*=9:?BC@>BABEDDC?10/152455BHCJDCGJJGJFJHHJJJHGJGIHJE>::;JFJDJJJJJJIEIIJJJJJJHJIJJJFFC;;88=>@GEDDA<99;CGD4333A@CAJHCCCIJFJIJFFJJHCEBBB>EFJJIJHFHJJJJJJIJJIJDIJFJIDDCJJIJJIDG@@@@BEIFIHGF;8547?(((**+,/21278?GGJIJHFIEHJJJIJIDFGJJGE>>EECEHJFJFJFJDIA534368>FDCCC=87///)($#$&2..//=@ABBGED<8894446=532269>AHDJHJFHJJJJJJJFJGEJGGIFEABBGGJHGFFEFIFFGIJFIHEJJGEEEEFGHJHHGIJJJFGHCFFGEEEEDHHHJIFJFFHEFIFGJJGEBABCDEFDJIGEHFEGG>788;JGJJFJJIJJHJJJHHJJJIJJJJJHJJJHJJJJJJJIJJJJJJJJJJJJJIJJJIJJJJJCJFJFJJGHFIJJHIJIHCEBABD76332)1=>4:=<=GJJJGJIFGHJGJD@>==HJJHJJJIJJJHIJGHGGJIGIGHJJJJIHJJIJJJIJGJHJIJJHHJIIIFJ;::;J@D>555200-668@FJIJJJJJGJJGHJJJJJJJJJJJIFIIJGGJJGJJEJJJIJGIE@:>EIJJJJA<<<?JJJJJDFE>?@?CJGHJIIIDJIFGJJJJFHJ++:+JHJJJIJI>68>;67<IJDBEEJJJIJHJGJHJJFAABCJIGIHGGIJGJIJJIACGGJBB>=?A2CEEJHDAABEGCCJJJHEFDJJIFFDHFD==CDCDJDDGFEGGHJJJJJJGDEJIBJIJJGJJJGHJIEJFJJFJJ,,,,DGJIJIEJJIHICJD;;&&))87777=<;>=:99?666@<C@8889@;;;:991111ACAA=AHFJCIJJGFBDDICAA@FJJCDCBIJJJJII/--/=AADJDCCGEF>>?A444><<<=D:989:;FD9:991.//./4AA>>=<=><AA@?AC<;:844341'&&%%'(220:01//)$$$$&%%%%('))(((&244:;7358DE@>>>@1000*)(((&&%
@Stanford_p7n_1_WT_T7_Gibson_BigLinear_40_81
ATCGTTGCCGATAAGACCAACATGATTCACACAGGTTTCTTGACAGTTGTTTCATATGAAGAGATTGTTAAGTCACGATAATCAATAGGAGAAATCAATATGATCGTTTCTGACATCGAAGCTAACGCCCTCTTAGAGAGCGTCACTAAGTTCCACTGCGGGGTTATCTACGACTACTCCACCGCTGAGTACGTAAGCTACCGTCCGAGTGACTTCGGTGCGTATCTGGATGCGCTGGAAGCCGAGGTTGCACGAGGCGGTCTTATTGTGTTCCACAACGGTCACAAGTATGACGTTCCTGCATTGACCAAACTGGCAAAGTTGCAATTGAACCGAGAGTTCCACCTTCCTCGTGAGAACTGTATTGACACCCTTGTGTTGTCACGTTTGATTCATTCCAACCTCAAGGACACCGATATGGGTCTTCTGCGTTCCGGCGAGTTTGCCGGAAAACGCTTTGGGTCTCACGCTTTGGAGGCGTGGGGTTATCGCTTAGGCGAGATGAAGGGTGAATACAAAGACGACTTTAAGCGTATGCTTAT
+
''ACACEJIJJI@<:;HJBCBDFHFJFJFEEDJJDGJJEHDFFJJJJJJHJIJJJGJBAAGFJJHIIJF@?>?IJJEEGGIIB;;:;ADCJJEJJIFIJGFGGJGJJJJJIJFJJJFFFEJFI?@@;<<;=000))(((*1,,,,8877:GDEJDJHIFDCEJGCBCFJIJHJGGJIHJJJHH@??<''''=??FEFFJJJJIGJJIJIFJIJJJIHJJGEDBBIFDFFJJJGHFFJJHJJJJIFJFEDCBEFFEGHJGJJJJJJEFEJJJF<D>?>>>EBEFJDIFHFJJHJJJJEJJJIGJGJGJJIJJJFJJJJHJJHEFIF55552111:::?>>=:4=<IJHFGJHJFHJJJJJJIJGDCDEFIJJGFHJGJIEGEEJJGIGJGFDEDIHIGIJGGHEGFDDDFJJEGGHEDFCCDEJGHIJJGJCBA<<;;=((((4.')*'8>CGFCEIBBDBHIJGIFDBCEIIJIHFFFD?@78:=53-.=;<<>=?EDEDBHI9=:<?B@....>=65+,/-+,,-1=6==?>>>=??B@/.
@Stanford_p7n_1_WT_T7_Gibson_BigLinear_40_82
ATTAACAAGATAGGTTCCGGCTATGACAGAACGCACTGATGGCTTAAAGAAAGGTTATATGCCCAATGGCACACTATACGCTGCAAATCGGCGAATAGTGAGAACTTGGCGAGAGAACAACCTCGAACGCCGCAAGGAACAAGAGAGGGCGGCGTGGCATAGACGAAAGGAAAAGGTTAAAGCCAAGAAACTCGCCGCACTTGAACAGGCACTAGCCAACACACTGAACGCTATCTCATAACGAACATAAAGGACACAATGCAATGAACATTACCGACATCATGAACGCTATCGACGCAATCAAAGCACTGCCAATCTGTGAACTTGACAAGCGTCAAGGTATGCTTATCGACTTACTGGTCGAGATGGTCAACAGCGAGACGTGTGATGGCGAGCTAACCGAACTAAATCAGGCACTTGAGCATCAAGATTGGTGGACTACCTTGAAGTGTCTCACGGCTGACGCAGGGTTCAAGATGCTCGGTAATGGTCACTTCTCGGCTGCTTATAGTCACCCGCTGCTACCTAACAGAGTGATTAAGGTGGGCTTTAAGAAAGAGGATTCAGGCGCAGCCTCCCGCATTCTGCCGCATGTATCAGGGTCGTCCTGGTATCCCTAACGTCTACGATGTACAGCGCCACGCTGGATGCTATACGGTGGTACTTGACGCACTTAAGGATTGCGAGCGTTTCAACAATGATGCCCATTATAAATACGCTGAGATTGCAAGCGACATCATTGATTGCAATTCGGATGAGCATGATGAGTTAACTGGATGGGATGGTGAGTTTGTTGAAACTTGTAAACTAATCCGCAAGTTCTTTGAGGGCATCGCCTCATTCGACATGCATAGCGGGAACATCATGTTCTCAAATGGAGACGTCCCATACATCACCGACCCGGTATCATTCTCGCAGAAGAAAGACGGTGGCGCATTCAGCATCGACCCTGAGGAACTCATCAAGGAAGTCGAGGAAGTCGCACGACAGAAAGAAATTGACCGCGCTAAGGCCCGTAAAGAACGTCACGAGGGGCGCTTAGAGGCACGCAGATTCAAACGTCGCAACCGCAAGGCACGTAAAGCACACAAAGCTAAGCGCGAAAGAATGCTTGCTGCGTGGCGATGGGCTGAACGTCAAGAACGGCGTAACCATGAGGTAGCTGTAGATGTACTAGGAAGAACCAATAACGCTATGCTCTGGGTCAACATGTTCTCTGGGGACTTTAAGGCGCTTGAGGAACGAATCGCGCTGCACTGGCGTAATGCTGACCGGATGGCTATCGCTAATGGTCTTACGCTCAACATTGATAAGCAACTTGACGCAATGTTAATGGGCTGATAGTCTTATCTTACAGGTCATCTGCGGGTGGCCTGAATAGGTACGATTTACTAACTGGAAGAGGCACTAAATGAACACGATTAACATCGCTAAGAACGACTTCTCTGACATCGAACTGGCTGCTATCCCGTTCAACACTCTGGCTGACCATTACGGTGAGCGTTTAGCTCGCGAACAGTTGGCCCTTGAGCATGAGTCTTACGAGATGGGTGAAGCACACTTCCGCAAGATGTTTGAGCGTCAACTTAAAGCTGGTGAGGTTGCGGATAACGCTGCCGCCAAGCCTCTCATCACTACCCTACTCCCTAAGATGATTGCACGCATCAACGACTGGTTTGAGGAAGTGAAAGCTAAGCGCGGCAAGCGCCCGACAGCCTTCCAGTTCCTGCAAGAAATCAAGCCGGAAGCCGTAGCGTACATCACCATTAAGACCACTCTGGCTTGCCTAACCAGTGCTGACAATACAACCGTTCAGGCTGTAGCAAGCGCAATCGGTCGGGCCATTGAGGACGAGGCTCGCTTCGGTCGTATCCGTGACCTTGAAGCTAAGCACTTCAAGAAAAACGTTGAGGAACAACTCAACAAGCGCGTAGGGCACGTCTACAAGAAAGCATTTATGCAAGTTGTCGAGGCTGACATGCTCTCTAAGGGTCTACTCGGTGGCGAGGCGTGGTCTTCGTGGCATCAAGGAAGACTCTATTCATGTAGGAGTACGCTGCATCGAGATGCTCATTGAGTCAACCGGAATGGTTAGCTTACACCGCCAAAATGCTGGCGTAGTAGGTCAAGACTCTGAGACTATCGAACTCGCACCTGAATACGCTGAGGCTATCGCAACCCGTGCAGGTGCGCTGGCTGGCATCTCTCCGATGTTCCAACCTTGCGTAGTTCCTCCTAAGCCGTGGACTGGCATTACTGGTGGTGGCTATTGGGCTAACGGTCGTCGTCCTCTGGCGCTGGTGCGTACTCACAGTAAGAAAGCACTGATGCGCTACGAAGACGTTTACATGCCTGAGGTGTACAAAGCGATTAACATTGCGCAAAACACCGCATGGAAAATCAACAAGAAAGTCCTAGCGGTCGCCAACGTAATCACCAAGTGGAAGCATTGTCCGGTCGAGGACATCCCTGCGATTGAGCGTGAAGAACTCCCGATGAAACCGGAAGACATCGACATGAATCCTGAGGCTCTCACCGCGTGGAAACGTGCTGCCGCTGCTGTGTACCGCAAGGACAAGGCTCGCAAGTCTCGCCGTATCAGCCTTGAGTTCATGCTTGAGCAAGCCAATAAGTTTGCTAACCATAAGGCCATCTGGTTCCCTTACAACATGGACTGGCGCGGTGGTACCGCTGTGTCAATGTTCAACCCGCAAGGTAACGATATGACCAAAGGACTGCTTACGCTGGCGAAAGGTAAACTGATCGGTAAGGAAGGTTACTACTGGCTGAAAATCCACGGTGCAAACTGTGCGGGTGTCGATAAGGTTCCGTTCCCTGAGCGCATCAAGTTC
+
>=?=IH,++,**,,,,,,,,/BFJJHFJFGGJEHJFJIJJIGIJDHJJJJJIJJIJHIIJGJJJHJJJJJGHFFGHHJEJJJ8656;GIFED>===<<<<EAFDAAA98.>B?64BA@=<<=A>>@@D5555<****96.///037<AIGJJIJIDIJJ====JDCEGJJDEJJJJGJJFDHE>=>?JHJDJJJJFCDEFCFGJHGJJJJHGCFIJJFJEJJCED@CGEJJJHJJJJJHJJJJJJJJFIFGJJHHHHJJJJJFEIJJJJJFJJIJHGJIGJEFGFJJJJJJIIGFEEHDDHFB><>=-,))6<5;?HIJJEIGJIJJFHJGFGGJIJJJJGGJJHDHFJJFHEJJGGJDHJIJB@@A;::.---:9:@CFCCIFJFIJJJIJIGJJJEGFJEEEBIIGHJJJJGJHJJJEEJEJGJIJGIJJJFHJFJJJDCGEJFJJIHHEIHFDEDDJGJHDFDJIFJCJ>;43589DFCCGCEEE;;;3211643'&''?ECBB>?5555BGJF4444IF><:<:;GJHJFGJIJJCECFGJJFDJJJJJFBDC=FJBBACDDEDBGJ=<;2.))+'>@HIHIJIIJJJJIJEB@?ABC@=.---44999?<<;<00@FECCEEJHGGJFFEFHJJIJJJJJGJJJJFHFGCCBADFI=.,,-259BA?@@@::99<>=>AAABCHJEHJEBCACDGGFFJHIEGEGJIJJJGJJJIJFI>?FGEEJHHGIGJJJIJJJJJJJGJJBJGIGGJJJHEGJFFJJJJIHDJAB3344<==JJJJJDDEGJHEC?<?BFC:64544:<J9999HIFJJJJJEDGEHGJJJJJJJEHHJJIFFBCCDIJJJJJJHJFGFJJJJEJJJHGGGJF2111>B10-,,5('''EDEDFHJJJIJJJJFIJJJJEJFCDABCEBA<79JDCGDCFFJJJJGDDFCF@?ABB@?@AIJGHIJIJFIHJJIJEEIJJIJFDFIJJJIIJJJJGHCD3222;AJIHEGIGJJJJIJJHJJJJJJGGEGGJHJJJJIFJFDJGHFJA<<<<DHHGJIIEJHFHJIGJJJJJJGGJDJDFEJGIHHJHJJJJJJHJ@AAAGDJHHEBAJJHJEFFJHGFCCHHGFFGIHJHJHJJJJGJJJJJJJIGJIJHDJHEIJIHGJJJIJJJGEHJIJGGGJFHDEFH@86/-34GJJJJEFFGJGJIJEDGFDGE=>HIJIJHIIJJJJHIE@EJJJFGIDJJFHJFJJAB?@IJIJJ>>>??FFDEJHJHIJJJJIGIJJJGIDEGGHFHGJEJFGIJJJHHJJJJJJJJGHGGIIJHEHJJHIJHJIGHHFEJHFJFGIHJJJJIJJJJJJJFJJFDFCJIGJJJFDFGJJFJGJIJJJJJFE=;:;>99A?BGHIJDBCADJJJJGJJJIJJJJJHJJJIJIIJJJIJJFJFHGJFIJJJHIJHJJECDCFDDDFEIFAHJGIJJFEJFJJHEJJHIJGJGJFJHCFGJHFJHJJJJJJJJFJJJJHJJF:999A??@=DBF76758::-,,*(()9CEE>?J==<>>>DDBB>>EIFGIGJGDDHJJF33()((,-3<?CGHEGJJGCEEEDC6,,,,?2/./00//AEDBCGHHJJIJJJHE100('$$%(-++-5777==AD888311001378:GHDJJGJ9678AD7778??::::@CCIIE?FB9;<<>GHJGA@EEF@311144;:8999911115CG@@@BJFAEHDJFJJJGG6556>>:?>>=?BBCCHJJHGJFJJJJJJJJJJHFJJIJEGIJGC88:DB668@GDJC@AFJJJJJ8666CJHGHFJGJIFGJHJJJJHEFB@BFIFHJE<<<;>=>@BBDGIHFHJJDDJFFFHFHJJ==>>JJJJJHJGJJJHJJJJGJJFGGGJIGFFE<;<<DJIJHJGHJJJFGJFJJIGHHCHIFJHJFJHFGIEJIEJFJ;;2222;<DBBEJJJGFEEDCDGGJHJJJIIJJJGJHJFJJDBCBHJF@CDGFJJJJJJJJJIJJJJJIJJJJJGJJJDDJ97721/-.&&&)-12<95557BCJJJGIHHCJJJJJJJJIHHJFIJGJJJHJI****EGGIJJJHJEJJJJJHJJFA??@BEFJJJJJJJJJJJJJJJGHJHGJIDHE<;9:;=<;<EEF?DIECFCDCCJJJJFDFJDDCFJJFJJFIEEHHJEH>>==EEJGHJJGJGFGJGJJJJHJJJJJHJJJHJJJJJFGJFG=CJJGJHJJJJJJJJJHDEIHJJJJJJAAAAIJJJJFEHHIJJJJHJJIBBBBH<<<<IGGH6667///?AABBBBADJGJJJJJIIFFGEJA@A>>B@<BAHJJJFIGHJFJJJGIJH72/10../033478>ACHIGHIJIJJJJJHJIFHJFJFJJJJJJJGECEJJ@@?2222??@=>>?((((140000HJJHFCFBCIIJIJEGJJIJFFF72223768ABFIJJJEIDFFGEGEJBA>DJJJFHJJIJJEJEGJGEJEECBFHJJGHAAAAIIJIIJJFDDCIGGJJJJ@@EJJ@<;79FJIJDJIJJJGFEJEDHEJJGJJIHIJJJHJJJGGIJGIJJJIJIFJEEEHJHIHIGJGHA@BEJJIJJJJJJGJGIJFJEGJ1111GIJHJGHJCCGFCCDFF;;;EEEDJJIDGDIJJJHJHHJJJ===<HJJGCE52/,-434:==>DBEGGJJE<<;,++)(*''3888986669?>3333?DBEDHEIJJFJJGJJJJIJJJJJJFHHGHJJFJJIJJIJIHJHIJJJ<<=>5.-..FDHDHFJJHJJDIG8888HJJJJGJCECBCJJJDGHJJJJJJJJHID@ABDJG8668:C;765.,(*-&*,-89852222((('(($
@Stanford_p7n_1_WT_T7_Gibson_BigLinear_40_83
ATGGGGATTCTTTAGCCCATACGGTATTGGCGACAACAATGCTTGTACTATTAACCCTTACGATGGCTGGGCGTGTCAAATTAGCTACATGAAAACATGATCGCTATTTGCGGCACCCATCGTTCGTAATGTTCCGTGGCACCGAGGACAACCCTCAAGAGAAAATGTAATCACACTGGCTCACCTTCGGGTGGGCCTTTCTGCGTTTATAAGGAGACACTTTATGTTTAAGAAGGTTGGTAAATTCCTTGCGGCTTTGGCAGCTATCCTGACGCTTGCGTATATTCTTGCGGTATACCCTCAAGTAGCACTAGTAGTAGTTGGCGTTGCTTGGCGGGCAGTGTGTGCTTGCGTGTGGAGTATAGTTAACTGGTAATACCGACTCACTAAAGGAGGTACACACCATGATGTACTTAATGCCATTACTCATCGTCATTGTAGGATGCCTTGCGCTCCACTGTAGCGATGATGATATGCCAGATGGTCACGCTTAATACGACTCACTAAAGGAGACACTATATGTTTCGACTTCATTACAACAAAAGCGTTAAGAATTTCACGGTTCGCCGTGCTGACCGTTCAATCGTATGTGAGCGAGCGCCGACTAAGATTACCTCTTTATTGGTAACACAGTTCCTTTGGCACCGAGCGTCCACATCATTATCACCAGTGGTGACTTTGAGAAAGCGATGACAAGAAACATGCAGGTTCTTAGTGTGGCAGTGACCCGCTACCCATTCATCCATCTTACTCAAACGAATCAAGGAGGTGTTCTGATGGGACTGTTAGATGGTGAAGCCTGGGAAAAAGAAAACCCGCCAGTACAAGCAACTGGGTGTATAGCTTGCTTAGAGAAAGATGACCGTTATCCACACACCTGTCACAAAGGAGCTAACGATCTGACCGAACGTGAACAAGAGATGATCATTAAGTTGATAGACAATAATGAAGGTCGCCCAGATGATTTGAATGGCTGCGGTATTCTCTGCTCCAATGCCCTCCACCTATTACCGCAAATAACGATCAAAAGATAACCTTAGGTGAAATCCGAGCGATGGACCCACGTAAACCACATCTCAATAAACCTGAGGTAACTCTGACCCAGATGACCCGGCCTTCCGCTGAGACAATCGAAGGTGTCACTAAGCCTTGCCACTACATGCTGTTCAGCAACATGAGGCTATCGAAGTGATTGCTCGTTCAATGACCGTTGAGCAGTTGAGAAGGGATACTGCTTCGGTAACATCTTAAAGTACAGACTACGTGCTGGTAAGAAGTCAGAGTTAGCGTATTAGAGAAAGACCTAGCGAAAGCAGACTTCTATCAACTCTTTGAGAAACATAAGGATAAATGTTATGCATAACTTCAAGTCAACCCCACCTGCCGACAGCCTATCTGATGACTTCACATCTTGCTCGAGTCATGCCGGAGATTCGAGAAGGACGTTGGACAATGCGTGCATCAGGTATGAACTTTGGAAATCGAGAGGTCAATGACTATGTCAAACGTAAATACAGGTTCACTTAGTGTGGACAATAAGAAGTTTTGGGCTACCGTAGAGTCCTCGGAGCATTCCTTCGAGGTTCCAATCTACGCTGAGACCCTAGACGAAGCTTTCTGGAGTTAGCCGAATGGCAATACGTTGCCGGCTGGCTTTAAGGTACTTCATATCATCCTG
+
))&&&--,/(('&&(++49:81///EC>>@G?<=899)))*-359>?@C>>=78<=5?>6FJHJIJJJJIJHDGFBA('')5+++++***,'()*+**)).-.../0114<<?HGFHJCE=;;;::<?JHJJJGAABFJJJHJJGJFJJ888:6A4254=@BCHJJJJHJIJGJHJHCJJJI<<<::*)(*<AAC@GJHIEGHFIJFJIGJJIFG?;;;A::J==:::?>JJJJJJJGFJJJJJJHJJJIJJHHJJJFHJHBCDDEJB88537888911006757547C7JHJJJJGJJIJ10/06222/01)))))))'')%$$$$%%&**,.78=<6>>>>?BA?;;;<BCCJA@BA@@<<4..223GFJJJBB@76+)**)((/:<?BEEIGJHDA@A5556EDGFH>;:9;?AJJJJGGJJJJFGJJHJIJGFJJ???@<<<?@E>EDCCA>=@BCFFJJIJEJJGJHGJED>>2228BCCJGGJEGJIJJJGFJHFFJJIGIGJGJJDFDDDEGEJHFGHE?>?@J9222143337>@IJJGHJHJJJJIIJIJJJJJJJFE>;;;=JGDJD<=::333000///.++--..2467965000*****))/-01=30CECDFCJFEIGJGJEEFJHIJEJJJGJEJFFJGCDCCEACB?@=776))))3922101.)++*,++,&%&011<A@ACD<*((('''(4,,,,,?ADJJHA@@?=<45100('(((++'&&%%#$$&&&+-.3=?E:99:>C@FHGIEEFEJD@>=@;;;<BAABD878<666DEF8667==<<9<<9:9:>GFJEEEFFJJHHDCDEHDCCAAEEEGCGDCBA;::?2*%&((00-7559::;<CEEJHFJGFABCA?:)&&&''())79:;=9)((.,,,8=9AA@FHFJIIJGJIHHJIJGJGIFEFEGJHHFD<;@8783223,-''%%())43::A10004))*+.../64//--1.*,00100,--**())(&(&$%&''&))*437001BCAA<<<<FFGJGJJGGJJJI@CDEGJJJIG@:961-,-,&''*)'+-.12BFGCB63--&&''HEEEJJFCFHG;733(&&&('''*((%&&&%$$$'%'%(,7:1///99=8<;;<CHJJHE::::><===8'''(.11321116.'%$$%&&&,13..8CCIDG;:::ACIJEDCDFA@ABCBBBDIFGHGC@@AD??32'%%'-.?CIFBBBBHD840//-//((&&&%*6;:88::=>AGEFEJGGIJJGFFHIGH@>=<>>=/-*%%$$(((**5DCBHDBF@@CEGHJJJJDHJIC5543,***/'%'****<>?BC@@AABACJJJJJIFEDEJHHFJJHDBBEEFJJGFJJGFJEEEGFCDBFCDFBBAACHHIEJHFCAADCBBCF@:9)''&(((((*0-++*&'*'&((68=>::544('''3222<;<11..,(&%$&+0/3/0181=CDGE:888BHJJJGFHJFIDEDGEIGIGIFCECFJFHJJJEIJJJJJEDDDHJEGHECA@BCJCC;:J<../=JFEFHDB<77:=?87777;:;BHEDD:322475556///06668773337787721140,.<33.(((45<C>>==ED@@B@DDA>?<11..0-,+)*'(///063)(&)(%$%&&(+'&%$$$$&$
@Stanford_p7n_1_WT_T7_Gibson_BigLinear_40_84
TTCCTAACGTCCGGCCTTAAGGGTGATGACCTGCATACGTACCACGATTGTTCCAACAACTCAGGCGTGCCCAACAGAAGATTCTGGTCATTGACCCTAGTGGTCGCGGTAAGGACGAAACAGGTTACGCTGTGCTGTACACACTGAACGGTTACATCTACCTTATGGAAGCTGGAGGTTTCCGTGATGGCTACTTCCGATAAGACCCTTGAGTTACTCGCTAAGAAGGCAAAGCAATGGGGAAATTACAGACGGTTGTCTACGAGAGTAACTTCGGTGACGGTATGTTCGGTAAGGTATTCAGTCCTATCCTTCTTAAACACCACAACTGTGCGATGGAAGAGGTACCGTTCCCGTGGTATGAAAGAGATGCGTATTTGCGATACCCTTCAAGCAGGGTCGTCCAACTCACCGCCTTGTAATTCGTGATGAGGTCATTCCGGCCGACTACCAGTCCGCTCGTGACGTAGACGGTAAGCATGACGTAAGTATTCATTATTATACCAGATAAACCATATCACTCGTGAGAAAGGCGCTCTGGCTCATGATGACCGATTGGATGCCCTTGCGTTAGGCATTGAGTATCTCCGTGAGTCCATGCAGTTGGATTCCGTTAAGGTCGAGGGTGAAGTACTTGCTGACTTCCTTGAGGAACACATGATGCGTCCTACGGTTGCTGCTACGCATATCATTGAGATGTCTGTGGGAGGAGTTGATGTGTACTCTGAGGACGATGAGGGTTACGGTACGTCTTTCATTGAGTGGTGATTTTATGCATTAGGACTGCATAGGGATGCACTATAGACGGATGGTCGATTCTTTTAAGTTACTGAAAAGACACGATAAATTAATACGACTCACTATAGGGAGAGGAGGGACGAAAGGTTACTATATAGATACTGAATGAATACTTGTCCAGTTGCATGAAGTATGCATAATGGTGTACCTAAGCG
+
6201:(''$##$#%%)39(116?GAAA9::8=<<ADFGDCDIJJJBB@BB=<++,127522/,,-)(**++)&/.))))/4((()8:>JJJFJIGJGG4444JJE>===EFDJEIJFDBHJJHJJFHIJJGJJHCGDB860//+*%%'6?CEDGGJJFJDDICE;;<;>A?=<74455657))''&))**))((()(,39=AEAEGJHJA:;>>JJHJIGGFFGAJJHEC3334:222.01?>+&$%&'((68777FGB5445>===9EEEEHHDBDCJJEHFJGJFJJEDEEJFGHIHGJGJIJFHGHJA=88012..BJECBEJJJJJJHFJA@@54430.)&%%%%%%'&%%)./EJCB:972-2002253343456>:::;JJC?+(&%%&&&&(&'&%'*)('((*877<<EJFFCA?C433399554747000++**+<=<;<=@;74457433112<JFHJA@@@ABCEEEE??5554-((34654-,**+,,,0&&((1541345=-,,,(&$''(*(())7CGIFDGGEDGGJJJGJFHJEGFHHEDGEJJDCC@CFF3FJJDAAEFDD><<;@43;889BE1112=:*+++11132236310//@>?BBIJ>=>AEJGDEJJGHCAA???@B>2//5/)+;=@BBBBCJ@??@HCAABJECCBABDFJIEEAA@AABCCCDCEDDEEEEJFCDCGIDEFBAA@ECGIFGIE@?ABC@>;9892//?DEDDEDDDDECA@AADFEFICBDD<;9333=B@<;;;<??DCJEHDGJHEDED?>>>GD><84445*))+,-14-,,(&&&*,---A@623<9999=?@JFFEEA>>>?JDFJEDDHCAAADGFDFBF:889EA@>>:584/52135FECCDCAABB@ABDCEEFA@@@9988<<:/'&&%%$%(%(&&&''%$$#%$$%./4<@A@ABA@@40/,'
@Stanford_p7n_1_WT_T7_Gibson_BigLinear_40_85
TCACGAAATGATGTACGTACTACGAATGTCCATATCAATCCTTCCATACCGTGTGTCAGGAACTGGACAATCATTTCCTTCTGTTTACCATTGGGGACAATCGCACCTGAGCCGACCTGCTTACATAGATGCAGCATATCTTTCTCTGAGTTCCTGAACGTAGACGACATCTTTGCGGTAACGTCGAAGGACGCTTTTAAATTTCTTTGTCATAGCCATAATAATTTCTCCTATAGTTTTATGCCTTTGTTTCTCTTGCCGACACACATGGATGTCTTACCTTTTACTTCGTCCCATGTGAAAATAAGCACATCTTCGTCGACCCACAACCGCAAGAATGTCAAAGTCTCCATCCTTATATTCGGACCTACCGCATCCACCTAGCCTAACCTGCTTGGCATCTCCTGTGTTGGTTTGAACCGTTGTGGCTGTTTTAACCTGAACCTTACTAAATTTACCATCCTTACATACAACCAAGTCCTCTTTACTCTGAGTCAGCATAGGGTAATAGACAGTGTACCCAGCTTTGGTAAATTTGTAGGCTGCTCTAGCATTTCAGAAGCAGCACCTGTTAAGTGTCTTTCGTTCATGAGTAGCCTATTATGAGTGGCGAATCGCCAATTAGGACCCATCTTACCTTCGGTATCCAGAAGACACCGGAAGTTCCAGTGGTCTCCAACCCAGCGCATCGCTTCTTGTGCGGTCTCAATGACCACCTGAGCAATCTCTTGGTACGGCAGCCTACTTGGATTTCATCATGTACCCATGCCATGTACGCAAAGTCCCCATCCCAGCCATGCTTCAAGCCTTTCTCTACGAGCATCTCTTCGGTCTTGATAATCCACAGTTTGCAGATGAGAGCACAAGCAGATTGCAGTAGGGTATTCAAGGCAGCGTGAGGACTACGAACGTGTACCTTACGACCATCCAGACCTTTAATCCAGCGGCGTTTCCACTTGACTTGTTGCTCACCAGCTACCCATTGAGATCGACAAGTGTACTCTGGATCAAGTTCGCGGAGTGCTGCAATCGCGGGGGTGTTCTCAAGGAATTTCTTCTTGAGTTCCTTACCGCGCTCTTTACCAGCACCAACAATCTGTCCAATCTTCTCATCACCAGCACCATAGAGGAACCCATAGATGAACGTCTTAGCGTTATCTCGGGTAGGTAGTCTCAGCAGCTATCTGGTTCTTAGTGTGGATGTCGCCGTTAAGAATCTCGTGAGCGTACTCGCCGTTATCAAAGCGAGCCATGAAGTGAGCCAAGCAGCGTAGCTTTCGACCCGGATGCGTCGATGCCAGCCTGAACCCAAGGCTTACCAGTTATCCCATCCAAATGGTGCTCAGCGCCAAAAGCAGCGCGACACTGCTCTCCATAAGGAGAACGTACACCCGGAATTTGCGCAAGGTTTGGGAACGCATGGGTCGCACGACCCGTAACTGCTCCATTAGGGTTAACAGAACCATGAATCTTACCATCCTCAGCAACATAACGAAGCCATGCTTTGTCTCCTTCAGCAGACTGTCCGATTCGCTTCTGAATAGTCAGTTCTTAATGAGGTCGATAGCGGCTTGCTTCTCAGGGTCATCTACACGTACTCCTTCGAGTACCTCATCGTCCACCACAGGAGCACCCTTATCGGTGTACTTGGTCGGAGACCACCCAGCCTCTTGGAGTTTCTTCTGAATGTGGTCACGAGACGAAGGGTTAAACACAACATGTTCGACTGGGGTGTAAGGACACCAGCAACGTACTCGCGGGTATCAAGTTCGCAAGGCTCACGGCCTTCTCGCTGTGCCTTGTTCTTAGGCTTCTTAAAGATACCACCAACTTTTCAGTGTCTTAATGCGAGGGTATTTAGGTAGTGGCTTACCTGTTCGCGGATGGCAGAACATCTCAGTGCCACCTTTAGGCTGATACCACAGCGAACGTTTCGGTCAATTTACGGAGCAACTCAGAGCGGCGAGCAGCTAACTCTACGTACAACTCTTCGATTGCTTTTGTGTCAAACGGGAACCCGTTGCGCTCTTGTTTAGCGAGCAGCCATGCAGCACGATGTTCAATGTCAACGGCCTCAAGGGATTCTGACCAGAACGTAGTGTATCCTAGTCCCCGTAAAGTCAATCTCAGGAGGGAAGTAATGTTTGTCAGAGAGTAGCTTCTCAAGGAGAGCTTTCAGTTACCACAACGTCCTGAACGTTATAGTCCATCATCTCTTCGTTGAAGTTCCACCACTCCATTCCGTTGCAACCTGTCA
+
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
@Stanford_p7n_1_WT_T7_Gibson_BigLinear_40_86
ACCCACATCAAGGCTGGTGATTGGGTTAAGGTTGACATGGGAGTTGTTGGTGGATACGGCTACGTCCGCTCAGTTAGTGGCAAATATGCACAAGTGTCATACATCACAGGTGTTACTCCACGCGGTGCAATCGTTGCCGATAAGACCAACATGATTCACACAGGTTTCTTGACAGTTGTTTCATATGAAGAGATTGTTAAGTCACGATAATCAATAGGAGAAATCAATATGATCGTTTCTGACATCGAAGCTAACGCCCTCTTAGAGAGCGTCACTAAGTTCCACTGCGGGGTTATCTACGACTACTCCACCGCTGAGTACGTAAGCTACCGTCCGAGTGACTTCGGTGCGTATCTGGATGCGCTGGAAGCCGAGGTTGCACGAGGCGGTCTTATTGTGTTCCACAACGGTCACAAGTATGACGTTCCTGCATTGACCAAACTGGCAAAGTTGCAATTGAACCGAGAGTTCCACCTTCCTCGTGAGAACTGTATTGACACCCTTGTGTTGTCACGTTTGATTCATTCCAACCTCAAGGACACCGATATGGGTCTTCTGCGTTCCGGCAAGTTGCCCGGAAAACGCTTTGGGTCTCACGCTTTGGAGGCGTGGGGTTATCGCTTAGGCGAGATGAAGGGTGAATACAAAGACGACTTTAAGCGTATGCTTGA
+
:;>F=EBC76656FJCHIHJGFDDEDJJFGFJJJJJJJ=>=CGEDD:;:;IJIHJGGEGFJCDCBIJGJHJJJJJFEGE<=9;:=@>;9::ACDDJFJGHJHHJJJJJJJJJFJGJIJJHFHF3334HFHJE@@ACGJCEB@>-4--,113BCFJFJBBEDCEGEJJHJFIFHGIHGD>==7554433.--00775788CBDFJJIFJJHJCJIJFJIJJJHJJJIGHJJFJJGGD>=>?AAGJJJACCCJJJIHGJEGJEFJBAADCGEBCB>??7)'&&')(=DDGFGIHHJCE>>>><<<>;:=>AGJJGJHH>::;<;;FHIJJFJJEHFJJJJJJJJFJFCEGA>=>;<<>EEJJFJJJGJJJJHJDABGJJJIJJGCBCDEFEF6666BCADADFJGGJFDGIJIHFE@ABEHFCDFJHJEJJHJJGJGJJJJGJEJIJJGJJJFGIJEFEJJGHEJFHGDJJJJJFJJIGFJGFEIGFGEFJIJJJJJDBC?>>>@A9<IEJHJFACAAFE>==FJJDJEJJFJEJIIJJJGJFJJJEJFJ=?>DFJJGIGFJGJIJIGIFEDFDJIJ<<FJIJHJ;:63303:><<DGGFFEGJHIGJHJJHEEHJGJCGE@@??>@@DGIGFG::5841,''''1..1657566=;:=9?CBBEA555>;51
@Stanford_p7n_1_WT_T7_Gibson_BigLinear_40_87
TTGGAGATTCCTCTCGCAGTTAACGCGGAGTAGCGTCCATTGGATTCCCCCGAAGTTCCACACGTTGTAAGTCATTGGTTTACCTCCTGAGGGTTTCCGTTTTGAAGCCCTCTCTTTAGTGTCTTCATTACCAGCAGTCCACTTCTCGCATACGTAGCAGAACGTGTGTCCGTCAGAGAACAGCGAGTTCCCATCACTACTCCCACAGTTGTCACAAGGAATGTGGTAAAGAAATACACTATCGGAATCGTGCGAATTGTCCATGCAATTCCCTCCTAGTTCTATAAATCCACGCAACGACTTCCAATAGATCTCTACTACGGAGGCCTGTATTACCCTTCAGCTGTTACAGTGCCTCTCCACATCTCCCTTTCCTTGCTCCAACTCAGTCCCTTTAGTCCTGAGGTATTGCTCTTTGGAGTCTTCATGTTCCATGAGTTTTCTTTTGGGAGAGCCAGACGGAGATTGTCTAAGGCGTCGTTGAGTGGATTGCCGTCAATGTGGTCTATATAATAACCTTTTGGTATAGGCCCATTGGCTGCCTCCCACACTTGGATATGCCTCCTCGGAGCCTTATAGAATTGTTTATAAGACTTGCGCATTATTTGACCTCCAATGCGAACAAAGGGAAACCGCTGTGGTCTCCCTTTAGTGAGTTCAATTAATTATCCACGGTCAGAAGTGACCAGTTCGTTTCTTCTCCACCAACGCTTAAGGTCGAACGGAGGGGAAGCCTTCGGCGCCACCTCATGATGGGCGCGAAGCACAGCGCCTTCGTACTTAGCCAGCAGTGTGACAAGCAGTGAGCGAAGGGATTGCATTTGGGCTGGCGTAAAGTTAGCGTCGAACTTACCTTTATCGTCGATACCACCAACAAGGCAGACGCCGATAGAGTTGTGGTTGTAACCCTTAGCGTGAGAGCCTACAGCCATCTCATCTCGTCCTGCCTCCACAGTACCGTCTCGCTTGATGATAAAGTGGTATCCCACATCGAGCCAACCCTGCTCTTTGTGCCACTGGCGAATCTCACGGACACCAACATTCTGACTTGGCTTGGTAGCCGAGCAGTGAACAAAGATTGCGTCAGTAGATTCACGTTGTTTAAACTGTACACGAGCCATTATTTCTTTCCTCCTTTCCTTTTAATCTATCAAAGGGGACCTCCTTCTTGGGTTCCTTTATCCACTCAGCAGGTATCAGTTTATCAGCGAACTTAATACCATGCTTTTCGCAGAACTCTCCATAAGACGTTGGAGAACCTTTGTATAACTTAGTACGTGAGCTTGAGAAGACAATACGGATGTCTAGCATTAGGGGTGCTGCTCCCTAATTAATAAGTGCTTCTTTCTATCATCGCTTTCCCACAGACCCTTTGTCTCAACGAATATACCGTTTGGAAGTAAGAAGTTGTTGGAGTGTCAGTGTAATTGTACGCCGGAATTACATAAGGCACTTTCCACTCTTCATACTCGAATTTAATACCTTTTGATTCCAACTGCTTTGAAACCTTGTCCTCTAGGCCAGAGCGAAACGCTCCAACCTTTGGATTCCTTTAGCGCCGTAACCTGCCATGTCGCCTCCCTTTGCGTATATCACAAATAGTCTGTTGGGAGACACCATAGGTGCGAGCTAAGGATAAGATTGGACTCGCTGGACTCCATGATTGCCATTACGTCTTCGTCTGAAAGTTTATACCCCTTGTGTGAGCAGCCCTTATTTACCATGTCAGTGGAGTTCTCTTTTGGAGTTCCTATGGATAGGTGTTCAGGGTTACAACATAATGGATTATCACAGGAGTGCAGGACGGTAGAACCTTTCGGAGCATTAGACATTACGCGATGACAGTAGACAACCTTTCCGGTATTGCTGCACCACACCTGCCCGTACCCTTTATTGTTCGTAGCGCCCTGCCACTCCGACGCCAAGGAAGTCGCCTGATTCGCTCAAGGATTTTCTCCCGCAGTTCCACTTAGAAGTCTCCGTCTTCGTCTGCTTCCTCGGACTCTTCGTCGTCTTCGTCCCAGCTTTCTTCGTCGCGTGGTTTGCTCGCTTTGGCAGAACCAGAGGCAACGTAGCCGTTCTCTTCAACTTCGTCAGCCCAATCGTCTTCACCGCCACCAAAGGTAGCCAGTTCGACCAGCATCACGGATTCCAGTTGCAGCTTAACGCTCGCACCTACAGCAGTGTTCCACTTGTATGGAACCAGAGAATATTTAACTTTCAGCTTAGAGCCACCACCGATAATCGGAACGTCTTCCATCTCTTACCTTTTGAGTCAACCACAACCAGATTGATGTGCTTGGTCTCTTTGGTCTTCTTGTCTTGGAAAGACGCGTAGCATTTAAACTAAAGGTAGTCGTACCGTCACCGTTATCGAAGAACGGCATGTCACCCTCATACGGTTTCAGCGGTTTCTTACCACGAGCTACAGCAGGTGGATTAGCTTCGTATTCCTCAACGGCAGCAGCATAAGCCTCTTCGTGACACTTCACGATTTCATCGACCATACGCTGGCAGCGCGGGTCTTTGTTGGGAATAGTCAGGTCAACTTTATAGACACCACGAGGGTTCCCAAAGCCACGTTCTTCGTTGCCGTAGTCCGGCTTGGCGATGGTAAAGGTCGGCAATTTTCAC
+
/99?JEEJHJIJHJCJJIJFGEJEIFFDCFHJJJ@>>=78JCC@A?8<=:FCCFFJHJJJJGGJJJCJJJHJGJJJJGEJJGJJJJGIFJFJEEEBEE)<<:9''''@IJHDEBEJFDECFJGJJFGHGHJHFJG>===C;FCCAAJIHHIIJHJEEEHJJJGJEFEEGJEBCCHGGJJJHJJFEJHEF=>=777788301130+822689:;@FCDIJJHJJHJFJJIHJJJFHJJIJJHCFFEFFEGDEEIB@AAJFFJFDJJJJJFJEEGHEFJHFJHJGIIHJJJJJGFCFEFHFEEFEJJJJG@???EHDE??>;6-++220133211336@>=3**EEEIHJEEHJJJJJJJGGGDGJJFIJ@>:D57;6:0@JJFGJGGFAB@?@CBH1->?>@BHAJEDDAA@>>55@=1<<E@???ABJIJIICBC<////<@?@ADCABDFCGGEEBBABEDDDEHGJDDCCCHIJJJ4223/.-,.045554;9?G<<<FJEGFCHDEEJFFFJJIE@CEF555<BCCDFHFDEHECJJGHFA<:C>FHHJHGGFHJHECDCDJGIGHFIJHHEDEDDJFFIJDEFBC=<<<=DE<=<<BCJEDFHIGJFFIGJJJJGFDFEEEGIIBJIHJCCDB9:99>@A@BHFGJ?@??@CEHDFGJHIFEHDJFFJJGEJIJGJJJJJJEBC==C1/..-*,,+/12.?C?EFJJIJHCHFJG0../1+**'(&&&'((((''..---,(((**9CCJIJJJIGFCEJGEJIFFHJFJE;5578<40/0008;=JEHFECDJEEEJFJ::::CBCEGJGJJIHJJHJJJHHJJJJJGFJJJJG?==665677ABC@863893=JGJJCABAFJED=<<<>GDFGFBA@>?A@CBB@ABBJEHGJJJHJJJFJ>IG?CFEJFJHJEJJJJIIIJEJFHIIGIJJHJJJJJJJIGJJGJJIJGJJJJJEGBAAAJJJJFJEEFIIGJHJJEGGDGJGFBAA@JJJEJGJHJHED>43:67HIGIJJHAA@ADCACJCDDDIJIDIJGJJIFJIBCB::::C**)')))=@@@DC<88?DCGFJICDB;;;<CJJJCDFDGJFIJJJJJHJIJGJJJJIIG7777JJJJJJJFE@>?<?<>744ID<>?JIFJGFJJJC>>>AJJJJCEEC?>.')*'++?CCC@G=8=668CF>?<;<>CCFJJFJGJHGJJJJHGFIEDDEJHIFIHGHJDFJJC88..47<>****<;7.-/31143:8::8778;?6BCBBCAB>54332444;87564;ADGEGB66669((&%'('''&(&&'''))DC@>=<22./5<@@DJIHEGJEJIJHJGGFJJJJJHJEHCEEEDIF<==99<>@JJJJJJJGJJIJA???BEFIFGJJJJHJEHFA310100-)))''**,./+++,1?;;:;70///0<;:9898/.,,03,9:IIDEDDJGDGHEIEJG<=<<BBAAFJGJJJHDBJJJG??CDEGJHIIIHJJHJGIFJIGBCCDD>8001785109<<<=>@943//---/584**+9FJFIJGFEGGJDDIFGFJFEJJGHHFFIIGJJJBHD>9855569CCDJCBDFJJJJJJIGBEFJHFDEJECDFEFJJDB?@BDJ>A?;95+&***((/056556AEIJEJGJHEGJJJJJJJJJJFHFJJJFGFFJJIJJJJEGJJFFJJJH???<,+++'''''A2./>DCCDEJJHCBACCEIJEHDE@@9412JHIHFHJJJJEJJJFIJJJGIHJEJIJJEHAAA@DBCJJJJJGHJEGGJGJJGJGJABCCJ9999::@;7783,>@EJJJGJEJFHHJFEJDFDJDECF<<:999<?CHEHJHHE>BIGDCFEJGHCCJJJJHJJJIE94EHJJHJIJHJIIJHJEJFHJJFHCAG<.+))*0%%&&&'%''(1750-(((***.-+((()5@AD@?>AC5633;5DGDHJJJEGFGBBDFIFJGIJJEIEFIEEGIHEEDAB=?>CEDEFEGEJFHEHEJIJFJGHJIIJJJJJFC?@JGGJJJJJGJJJGHGFJJHECHGFEEFEFD<7530*++*-,-11==>=A<<AA7777C776)))*:???>?DBCBEHGGJJJIIIJFJGJJIGJJJIDEJDECJJHGFJJJIJJJIGJJJJFJHIJHJJ:989>CAF99@FCHJDIGGJJJJIGJ:EEJJJAGJJGCGFJGIDBCBDD@>?72;7655+***./-/035BBDJGEGJGJECE==>=JG:::;D?D15--''5.3==BFG---27>CBIGIDEFHFJJFIHGJJFFJJJ2222@8543.38JJJIFHAGDD600DJGJGA5433::;;<73))()+%%3=@?9999CEBHB>??AJHIHEEH>655000.0-.**())*9:8:6558;432364/-+*+,--(((*-77IEIGJHJFJJGIJJJ@???IJJJG=;9:@?=8:=@BFJEDGGFI=<=<JHHJGJDJEJDCA111BDDBACBHJJDCEGJJGJEGDDEJJGJHJI>===D>@GDCAEJDG<65669:5557;;<;+**)00737))((),0,<77CEGJH?AH<JDFBBCJJHHJJCB;<<=HFBA<;<<J?A?AD444211/&&'.-...$##%%'()((%%$
@Stanford_p7n_1_WT_T7_Gibson_BigLinear_40_88
CTAGGAGAGTGGTCAGGATTGGCTGGGCCTACATCAAAGCTGATTACCGAGTCACGCTGTCCGGGTCTTGGCTTTAACTCAGATAGGAATGGCAGCAGGTCAATGATGTTCTTAATAAAGATGGAGTTAGCGTCTGCACGCTCCTTAGAGGCTGATACGATAAGTATCTTGGACTGAGGGTCTCTCCATAAGGACCACACAACAAACGCGCATGTTGATGAACGACTTACCGATACCACGGAAAGCCTGTAAGATGAACTTCTTGTTGTCTCCATTCGCCAGCACCTTAGCCATGTCAATCTGACACTTAGTGGGCACCGGTAGGTTTAGCGCCTTCCATAAGACGAATAGGAACGCCACGAAGTCTCCTTTCGAGTTGCGCCACTACGAGCGCATTACGATTGGATTGAGTAGACACATTGCCTCCTTTACTTGATTTCCTACTTACGTTGCAGTTCACGGATCGTATCCTGTAACGCACGAATCCATGCGTCACCCTTCTGGGTCACTGCGAATTCGTTTAGCATCTCGGTCGTCAAGTTCGGCTCGACCATCAGGCTCGAGAATCCACGCCATCGGAGGTTCCGGTAGTTTTGACTCTGACGCGCAACCGCTTGTTCGCTACGCAAATCAGAAATAATTATCAGTGCTCCCTTCCAGCGCGGCAAGGTCTTCTTGATACTTAGCAGATACCGCATCGATTGCTCTTGCA
+
8823568999:9:-,,,443352=789:EJ<<<=BBEHIJEDCCE<;<0-.3:AI@?@?DEA<IHJJHJJJJJJHJJJHCCJJJFEJGJJIJHJIJIJJJJIIJJJHHGE>??8JIIFIEEFFGEJEB?@AJJJIJFGIHIJJJGFBEDEEDFHEGD5&&++0))7663412;::44?AAJHEJGJJJFIEDFIFC=:--(((&(*+/-*+('+*,,,99BEC=<<<JBEC<CBDDD@@@AJJJJFJJJJGFHJJIJJJJIJJFJJJJHJJJJJJJJJGJHJJJJJHF;IEJHJJFHHGJHJIJHJJIJHJHIGHJJJJGGHEGHHHEGGJEIJJGHJJJHEDFCB6666666IFFJFFJIEHJJGHEFGHC3+'')>JGGFHEFJFJDCCGEHFJIJJHHJIGEDHJDCBF<;;;9:89;//..*((''%*8:=AEHHJJJGJGEGCJEFHJDDAB311&%%'&&&'44:>CDCDEDGHJ988CEJJGJIGF=<<<9?@/.()+.73330/*))*+)'')7678@A@A@@CC>99980,,3210/13311324('%%$)*((%%('.59=99:;CEJFJDCBDDEDGBECDEEG@B>>?GGGIEGFGHFJI@>></,+))3<HIFGDDHJIGG<;<=.+)(()66455==:<=?A::DHJDDCCEFFJJH:?5/21/0>321/*,,-,*&%&+()021/0/2/..,-,&&$
@Stanford_p7n_1_WT_T7_Gibson_BigLinear_40_89
ATGGGACTGTTAGATGGTGAAGCCTGGGAAAAAGAAAACCCGCCAGTACAAGCAACTGGGTGTATAGCTTGCTTAGAGAAAGATGACCGTTATCCACACACCTGTAACAAAGGAGCTAACGATATGACCGAACGTGAACAAGAGATGATCATTAAGTTGATAGACAATAATGAAGGTCGCCCAGATGATTTGAATGGCTGCGGTATTCTCTGCTCCAATGTCCCTTGCCGCCTGTCTGCCCCGCAAATAACGATCAAAAGATAACCTTAGGTGAAATCCGAGCGATGGACCCACGTAAACCACATCTGAATAAACCTGAGGTAACTCCTACAGATGACCAGCCTTCCGCTGAGACAATCGAAGGTGTCACTAAGCCTTCCCACTACATGCTGTTTGACGACATTGAGGCTATCGAAGTGATTGCTCGTTCAATGACCATTCAGCAGTTCAAGGGATACTGCTTCGGTAACATCTTAAAGTACAGACTACGTGCTGGTAAGAAGTCAGAGTTAGCGTACTTAGAGAAAGACCTAGCGAAAGCAGACTTCTATAAAAACTGTTTGAGAAACATAAGGATAAATGTTATGCATAACTTCAAGTCAACCCCACCTGCCGACAGCCTATCTGATGACTTCACATCTTGCTCAGAGTGGTGCCGAAAGATGTGGGAAGAGACATTCGACGATGCGTACATCAAGCTGTATGAACTTTGGAAATCGAGAGGTCAATGACTATGTCAAACGTAAATACAGGCCGCTTCGTGTGGACATGCGCAGATCGGCTGATGTAGAGTCCTCGGAGCATTCCTTCGAGGTTCCGAATCTACGCTGAGACCCTAGACGAAGCTCTGGAGTTAAGCCGAATGGCAATACATTCCGGCTGGCTTTGAGGTTACTCGTGTGG
+
<<DJFJGJJHH>>?ABBD@?@-++-,-.0;>B:<=@EIGDJDEIJJJHFHDDGFJJIHFFJGJJJ77643.,))((3:DJHGGD;;;CJJIJJGJIJ@>2322@3))?>ABDEFJJJJJJJJGHJJGGH77775455HGDCFFJJJJJHJJJIJGGGJGJIGEFEGHJGGEEJJIJJJDDDFJJJJJJJJJJJJEJJJHJIGGJJGFGGJBGDGDJ@A@:;:::;=8=C((((/''',-,5??JHEJJJJG6656ABIJFJHIHGJEG>GFGJJGHJ82//056661003586BHEB@JJJHJIJJIJJJJJJGJJHEFCDCCFCHEDF>=EFJJJJJJDEJHHHGJJDG@?@@A<=>ABBBDFHJJJDBABHJJHJICGE;JGFFHJFGJJGHEFJGEFEEHEGEEEDDHHECBAAIGHGJHGJ;::;FDDCB?A:&&&%'&&)0/0/001>3<312003AA<:::@GGGGFJFCCGHD??>>DEA?>>?C@=;;<<889=;;:898:;=755235540--045887DBAC>>EBBBFJDJHGEDDBBA@:;<89:<6566-*)*020,,,.6<;=?@B=EIIDFGJIGEJEG?>??B;:89(10226;1;?B;;;;?@??<<=<==G@@@?@B666<DIJCCFEIDEDBBBAEBC;99<=:855320.07<88>??>.-,,+++++++-8@@CBBA@AC@>9//,'''-(.8?AA////;8;;64321+**)))))''(2..+)*,,,,,,'''))*))./0-+*)&%%$#$%%$$#%%%'%$$%&&''(*+26+(()DEIEC@CE6))558=;65/...;@?@ABA@??BACDD8569,,,*1/)(('(()('%$%(/678>AG==<97((('(&&'-2..//.***45:877)(((/.&
@Stanford_p7n_1_WT_T7_Gibson_BigLinear_40_90
TGGCGCCGCTTAGCTACTGAACGGAACCACTAACTACCTTCTGGATGCTGCACGTCAAGGTATGCTTGGGGATGTTATTAGTGCCACCCTAACAGGTAAGACTACCCGCTGGGAGAAAGAAGGCTTCCTTCGTGGTGCCTCCGTCAACTCCTGAGCAGATGGCTGGCATCAAGTCTCTCATCAAGGAACATATGGTACGCGGGGTCGGGAGCGGGAAGTTTACCGTTAAGGACAAGCAAGCGTTCTGTCCTCGACCCACGGGCTATGGACTTATGGAGACTGGCTGACAAGGTAGCTGATTGTGGCAATGCTGCGTCCACATAGTGCTCCTTGCAACTACCATGCATTTAGGAGCACTAGGTAAGATGGTTATGCAGTTTAAGTCTTTCACTATCAAGTCCCTTAACTCTAAGTTCCTGCGAACCTTCTATGATGGATACAAGAACAACCGAGCGATTGACGCTGCGCTCAGCATCATCACCTCTATGGGTCTCGCTGGTGGTTTCTATGCTATGGCTGCACACGTCAAAGCATACGCTCTGCCTAAGGAGAAACGTAAGGAGTACTTGGAGCGTGCACTGGACCCAACCATGATTGCCCACGCTGCGTTATCTCGTAGTTCTCAATTGGGTGCTCCTTTTGGCTATGGTTGACCTAGTTGGTGGTGTTTTAGGGTTCGAGCTCCTCCAAGATGGCTCGCTCTACGATTCTACCTAAGGACACCGTGAAGGAACGTGACCCAAACAAACCGTACACCTCTCGAGGTAATGGGCGCTATGGGTTCAAAACCTATGAACGGGGTTAGCTCGGCTGGCTTTGTGGCTAACGTAGGGGCTACCTTTAATGAATGCTGCTGGCGTGGTCAACTCACCTAATAAAGCAACCGAGCAGGACTTCATGACTGGTCTTATGAACTCCACAAAAGAGTTAGTACCGAACAACCAGTAGCTCAACAGCTTGTGTTGAAGATTTATGAGGCGAACGGTGTTAACTGGCAAGTCAGGAAATAATACGACTCACTATAGGGAGAGGCGAATAAGTGTCTATTGTAGTCTCTTAGATTTACTTTAAGGAGGTCAAATGGCTAACGTAATTAAAACCGTTTTGACTTACCAGTTAGATGGCTCCAATCGTGATTTTAATATCCCGTTTGACTGTCACCGTAACTTCGTAGTGGTAACTCTTATTGGTGTAGACCGAAAGGTCCTTACGATTAATACAGACTATCGCTTTGCTACACGTACTACTATCTCTCTGACAAAGGCTTGGGGTCCAGCCGATGGCTACGACCATAGAGTTCGTCGAGTAACCTCCACTACCGACCGATTGGTTGACTTTACGGATGGTTCAATCCTCCGCGCGTATGACCTTAACGTCGCTCAGATTCAAACGATGCACGTAGCGGAAGAGGCCCGTGACCTCACTACGGATACTATCGGTGTGGATGACGATGGTCACTTGGATGTATCGTGGTCATCGAATTGTGAACCTAGCGATTCCCGTGGATGACCGCGATGCTGTTTCGTTTGGTCAACTAAAGACCATGAACCAGAACTCATGGCAAGCACGTAATGAAGCCTTACAGTTCCGTAATGAGGCTGAGACTTTCGAAAACCAAGCGGAGGGCTTTAAGAACGAGTCCAGTACCAACGCTACGAACACAAAGCAGTGGCGCGATGAGACCGAAGGGTTTGCGACGAAGCCAAGCAGTTCGAGAATACGGCTGGTGAATATCGCTACATCTGCTGGGAACTCTGCTTCCGCTGCGCATCGATCTGAGGTAAACGCTAGAACTATTGCCACAGCATCCGCTAACTCTGCTCATTTGGCAGAACAGCAAGCAGACCGTGCGGAACGTGTGAGGAGCAGACAAGCTGGAAAATTACAATGGATTGGCTGGTGCAATTGATAAGGTAGATGAAAACAATGTGTACTGGAAAGGAAATATTCACGCTAACGGGCGCCTTTACATGACCACAAACGGTTTTGAGGCTTGGCCAGTATCAACAGTTCTTTGGTGGTGTCACTAATCGTTACTCTGTCATGGAGTGGGGAGATGCGAACGGATGGCTGATGTATGTTCAACGTAGAGAGTGGACAACAGCGATAGGCGGTAACATCCAGTTAGTAGTAAACGGACAGATCATCACCCAAGGTGGAGCCATGACGACGGCTCAAAATTCCAATGGGCATGTTCTTCAATTAGAGTCCGCATCCGACAAGGCGCACTATATTCTATCTGGTAACAGGAATAACTGGTACATTGGTAGAGGGTCAGATAACAACAATGACTGCTGCCTTTCACTCCTATGTACATGGTACGACCTTAACACTCAAGCAGGACTATGCAGTAGTTAACAAACACTTCCACGTAGGTCAGGCCGTATCGCCCTGATGGTAATATTCAAGGTACTAAGTGGGGAGGTAAATGGCTGGATGCTTACCTACGTGACAGCTTCGTTGCGAAGTCCAAGGCGTGGAAGCAGGTGTGGTCTGGTAGTGCTGGCGGTGGGGTAAGTGTGACTGTTTCACAGGATCTCCCGCTTCCGCAATATCTCGATTAGTGCCGAACAACTCTTGGAACTTCTTCCGTACTGGCCCCGATGGAATCTACTTCATAGCCTCTGATGGTGGATGGTTACGATTCCAAATACACTCCGACGTTCTCGGATTAGATATTGCCAGACAGTCGTTCAGTACCTAATGCAATCATGGTGGAGAACAGAGTAATTGGTAAATCACAAGGAAAGACGTGTAGTCCACGGATGGACTCTCAAGGAGGTACAAGGTGCTATCATTCAACTTTAACAACGAATTGATTAAGGCTGCTCCAATTGTTGGGACGGAGTAGCAGATGTTAGTGCTCGACTGTTCTTTGGGTTAAGCCTTAACGAATGGTTCTACGTTGCTGCTATCGCCTACACAGTGGTTCAGATTGGTCCAGGTGATCGATAAGATGATTGACTGGAAGAAAGCCAATAAGGAGTGATATGTATGGAAAAGGATAAGAGCCTTATTACATTCTTAGATGTGACACTGCGATGGCTCAGCGTATGCTTGCGGACCTTTCGGACCATGAGCGTCGCTCTCCGCAACTCTATAATGCTATTAACAAACTGTTAGACCGCCACAAGTTCCAGATTGGTAAGTTGCAGCCGGATGTTCACATCTTAGGTGGCCTTGCTGGTGCTCTTGAAGAGTACAAAGAGAAAGTCGGTGATAACAGGTCTTACGGATGATGATATTTACACATTACAGTGATATACTCAAGGCCACTACAGATAGTGGTCTTTATGGATGTCATTGTCTATACGAGATGTATCCTACGTGAAATCTGAAAGTTAACGGGAGGCATTATGCTAAACTTTGGTTGAGCTAAT
+
(&%$$$$%%&'%$$'&'))38=BB@ABB@@@@BBEDFEEEEEFEC>=1/.'((+,///1AGEEIEHF333FGCBD<)'&%%&&9=.---BGDC<;;;GGFJJCCHEHFGEEIGF>?AD=BCA@@AGEJFI9884446=86-,))(*++6=@GBCEFJICDACEBD<<9:91000661100<@@FEGJEJCD=:67@B?55..)'()))()1(&(,9=4442)'%%%(),..0///67;544,,,)*&&%%&&',.8>:C??E@FDGFIJB@@>BGHJJFGE;;<CGHDGHJFJ=;;;865(%&&'':@@BACAB>==>>?11+**'''''*&#%%%###$))100''''&&&&.:985458:FFFEHHJJFEGGIGG@A<<A?>>;;65++ACDB>==>ACEGG?AJHEGJEHECEGJEJEFEJGEJBJJJIDD>=<<;9-)((3++5<9544595556644488;643''''/49<>=999975576677764//0045B>>>=::7455@ACEEIJJJAAA?22////ACCCEHHDHGGEJFIEEJJGJJJJIDI@?>@BA>975534@BB>=@?A@?////3722387=333475554@BAFBFECB@A@?==?99999?;1213@>?@A>;5557/++12222CEHDDEGGE****.6760000111.../.3'''((((-.''./026677:1//01733CCACFEJHDFFCDGFJA@@?BDIJEHIIJHFGF>>96FJDJJJGFDIFIFFEJ21''&&;<;A@===>@?@?C.---+*,.23211-,)()''%&&&%$%%(&&((<<<=??A>><=FJFHH>>8899IJFCFCA=2'8CEEEEGCBCCDCA?@CCECC2006444347;CCEJJGFJJFFEEHGJJICCDAED>=;;;>@;;;2+))*589:>@FDGJJGGJF>;;<?<5556,,,.((&%%&&%'67<>>>HBCA?C6AFGCFDGCE???>HBCCD>>=?IA;:9/&&''''')&&'3;;<77CFCEDEFGGJIJJGEEFHCAA?@.)))..'&%&'((**&''%&'&''1/<BJIG>:<74+=BIGJEB@22232,+.35;????=@=>HJJIDEDJJJJJJIJJIDDEF@??FDJIJJDBEHFHJIJJJJJJIJIH<;52..3,&&%%%%%&'(.,/))))7:;@B;<<;987--,%%%$%(%%'''(02=CIGJJJHJJEJIJEGHJDJFEA?@@CHFJGJJFJJJJJJJAA@?CCCF:8GFJFJJJJI>==9843+&(.220/----5772223.-')+004,*)+42'**5789=BDJFJJJJJJJHHJJEGGJJJHIGIHJJJJJJHJJGJFDEDD999:JG>=>>FAHGFFFJJFCJ:=>3334??@A??@GIEFHADDCJHJJ?>>>?34;A@:595<<888<@BCA33365)))*0++++.,,-88.--.1.-,-2=AD@8889((((7)%%$%(.00'%%$$'''&%'78<8880++))++(++'38>DFCEBBHEGJFHEGE93)+&&-@===3*))*77CG:556C>ADEFCDCCCA><=767765222256:=@HJJJHHJFIJJJIJJHJJJH=;<<>A<9622562,+)(-035622366>BJGFCJFCC??JJBBBFI?:IGJIJHJFJJJHJCCCBDCC@DDF>=<7767:75610..//,)(*++*++'(()*101>?@>>;9'''()%$$%'&%&%%7;---.,.394+++8:>::7878::CBFGFGFGHFI?>E=EICCEDEE@----JJFJJJGJFG443---623-'''(=:C999;?AA:44<;898867;433468:@?@ABB?@IBBACECBFC;B?@53210(((',-./000,,,,,0./34;DIHHJF?===JDEDFJDECGIEEJCA@@CCDJA=7;=<10/043/./*+6>>=AGJEJJFFDBB@DGF7440./00<ADH>>=>?;002369:=JEJIHJCGCGDDABJH4*)'&&'&.?EGGHDHDDDIFJJJBCDIGGHJIFGJEJEDDIJHJGIHJHGJGC99JJDCJGEJJJJ9664/+++:=@BBFJJHD@@??.,,-88:<<7752,,,9::<BCDCA=<<:<<6667CEDCGJGJHIGJJJIGJGFIGGJFEJFEA><22;;99=<64>>@@@>6666571-+&%%%&'/-***.0/+*(&&).18?@BBC<885986>BA??@C>;@@FJJHEDEFDGD?@=<=<>;86//++++&%'2674555654779=<?;:99<111,-,))@>??>>FBGGFJJJGGFB@@=,&&&''8,+))6....6==;::;7775:99992:00E<;;9:878HFGIEJIGJHAA@?BBFDJJ9878:99.+1(722544432,,-0.(&'%#$%'&&&5;BGJEGDFFDEFGEF?=:;<@?78:DA@AAEJFHDBCFDJGFGC?>;>AA@AEEJJJ<<<<??=>GDBCBBFEG<::==?=>;,)((''(-/753679;<<>,,,,,@@BF@@@<>>DD1102?>100077DHDCD;;>=CCE432-@@6//-@?@B5568))))6/,-//-)''+...9..;44;=5555@4//-.4<<<>GJJJFJD???BDEGBBC7112222/...06AA@A5556;:97567;<BDFCEGHC@=:77867884332435352//02164++*),,('%$$$$$'005,,,-867AJEFD@==4457:22----,,.5:;=>@@JEGEEJCCBDDEGGEEF@>>@@>>==>BJA@@EEIJEIEC=4443422/-*)*+7:;8899)'''%,--/33011FGFFEGEJJJJGFEJIDJHJJHJIJEJAIC32258+*%'''4431034671++3797688?AGE@AC>;<<BEHJJJGD956?-++*0///----//13999;EFJJEJEJFE@?>@;::::6-,,,0+()&&%(22&&'')*+0457@BDHCCCDEAE??A>;542.))*&'&'+('(-//4664311<HFJJGIEJDACJJGEG?@@ABEBF7:8+,,+*1-)*7889988;887832118@=<=<CDAB<;22229:0>CBCDB@332233569:44013=<=CB;;66>@EDCDCBB?DJBAAAEIEC<:9:;;ACAJJHGHECF853013<BBJFEJFE;;;;>BBFC?>988--..+))35??9EDG@;;/-.332001013BB<==>@BDGEDC?==>7555211+++)''(///09<<<BJCGFDFHEA??>:9+))((,,.5897864400568BCBBCCHDEJHGFJJFIGGJJJJJJJJJJECC@@A<99=EA<655..3....:9>@@AIJHF4444BDFE@;<A@@@EFDC?AA?AA@@911/...)&&&&&&&.''$
@Stanford_p7n_1_WT_T7_Gibson_BigLinear_40_91
GTGATGGGACTGTTAGATGGTGAAGCCTGGGAAAAAGAAAACCCGCCAGTACAAGCAACTGGGTGTATAGCTTGCTTAGAGAAAGATGACCGTTATCCACACACCTGTAACAAAGGAGCTAACGATATGACCGAACGTGAACAAGAGATGATCATTAAGTTGATAGACAATAATGAAGGTCGCCCAGATGATTTGAATGGCTGCGGTATTCTCTGCTCCAATGTCCCTTGCCACCTCTGCCCCGCAAATAACGATCAAAAGATAACCTTAGGTGAAATCCGGCTGTCGGACCCACGTAAACCACATCTGAATAAACCTGAGGTAACTCCTACAGATGACCAGCCTTCCGCTGAGACAATCGAAGGTGTCACTAAGCCTTTCCCACTACATGCTGTTTGACGACATTGAGGCTATCGAAGTGATTGCTCGTTCAATGACCGTTGAGCAGATTCAAGGGATACTGCTTCGGTAACATCTTAAAGTACAGACTACGTGCTGGTAAGAAGTCAGAGTTAGCGTACTTAGAGAAAGACCTAGCAAAGCAGACTTCTCTAAAGAACTCTTTGAGAAACATAAGGATAAATGTTATGCATAACTTCAAGTCAACCCCACCTGCCGACAGCCTATCTGATGACTTCACATCTTGCTCAGAGTGGTGCCGAAAGATGTGGGAAGAGACATTCGACGATGCGTACATCAAGCTGTATGAACTTTGGAAATCGAGAGGTCAATGACTATGTCAAACGTAAATACAGGTTCACTTAGTGTGGACAATAAGAAGTTTTGGGCTACCGTAGAGTCCTCGGAGCATTCCTTCGAGGTTCCAATCTACGCTGAGACCCTAGACGAAGCTCTGGAGTTAGCCGAATGGCAATACGTTCCGGCTGGCTTTGAGGTTACTGGTGTGCGTCCTTGTGTTCTTCAAAGAGTTTA
+
&'%%'&)('(((*4..+++?=GJJHJGB34=@BCFDCDDJJFJFEJFJJHJJHJJHC@CBHFJJJJHJJJJIJJJJJJJHJHHHJIJIJJFJGGFFHJJJJIJHIJJGJIJHJGJJHJJFGJJGDCDJEJJJIEFJEJHGJHFAAAJHJJFJGIFJFGHFJEJJHJJHCEDJJIJHJJJHGJGGFJIJJJHJDDEJGJFDEHD?321/20*+./'''+6*<=AJGB<=A<AHGHFEHFJJAGI@??@JHJIJ@?@?DIJGFIJJJJJJJFEHIGEJGH;41*'%$%&+-,/460A@@AAJJFGJIGIJJJJJJJJJJID966()))+**94233BE4334BBEDIIGGGEJJFJHJHJJJGFIGJIHJ1(((((((**-,'*85?FFJHGGEJIGJJFJJJEJJIJJHJJJHJJIJJGHDBC@?ABEGAAA@EFJJHJGJJJC@>=63+'&&,::H?G>5.,,-DB??CCGJIGJJIIJJJGJJIFFEABBBGFEDGGJJJIJJIHHJIJJJGFGHJGJHFEE@>;C@DHF7323347(((18******34,,,,@EEIDIGHJIFGJGFGJJJCDGGFFEHJJJJJJJJGEJEI??=;<>EFJIJGHJJFIFFGJBBBBGJIGJHGIFJJJJGHJIFHHJEFFJIJH?><<AE>=>?CC==>EG@@>=?AIJGBBBBCGGEDEHCCEEDFEEFHEEJIGJIJGJHDEDJ@?@A:BAGAB(''*58:9><<=?>6666JJEIDJJCDDCGIFDGDIJHEJEIE0///9>;::0/01:9:C@?@DC<<<>FIHJDECHCHJJJJGDGJJFJJJIDC5*''('('$)--,,**+999:;:ADECA4228=>=:66/-.8=BGDCFDD@???GEECDCB<66/,/089<=;<=4202693<433)((''%%&'+4498=><>)>5**@EEA><6'&
@Stanford_p7n_1_WT_T7_Gibson_BigLinear_40_92
TTCGATAGTCTCAGAGTCTTGACCTACTACGCCAGCATTTTGGCGGTGTAAGCTAACCGGTTGACTGAATGAGCATCTCGATGCAGCGTACTCCTACATGAATAGAGTCTTCCTTATGCCACGAAGACCACGCCTCGCCACCGAGTAGACCCTTAGAGAGCATGTCAGCCTCGACAACTTGCATAAATGCTTTCTTGTAGACGTGCTACGCGCTTATTTTGAGTTGTTCCTCAACGTTTTTCTTGAAGTGCTTAGCTTCAAGGTCACGGATACGACCGAAGCGAGCCTCGTCCTCAATGGCCCGACCGATTGCGCTTGCTACAGCCTGAACGGTTGTATTGTCAGCACTGGTTAGGCAAGCCAGAGTGGTCTTAATGGTGATGTACGCTACGGCTTCCGGCTTGATTTCTTTTTGCAGGAACTGGAAGGCTGTCGGGCGCTTGCCGCGCTTAGCTTCACTTCCTCGAACCAGTGGTTGATACATGCCAATAGTCTTAGGGAGTAGGGTAGTGATGAGAGGCTTGGCGGCAGCGTTATCCGCAACCTCACCAGCTTTAAGTTGACGCTCAAACATCTTGCGGAAGACGTGCTTCACCCATCTCGTAAGACTCATGCTCAAGGGCCAACTGTTCGCGAGCTAAACGCTCACCGTAATGGTGAGCCAGAGTGTTGAACGGGATAGCAGCCAGTTCGATGTCAGAGAAGTCGTTCTTAGCGATGTTAATCGTGTTCATTTAGTGCCTCTTCCAGTTAGTAAATCGTACCTATTCAGGCCACCCGCAGATGACCTGTAAGATAAGACTATCAGCCCATTAACATTGCGTCAAGTTGCTTATCAATGTTGAGCGTAAGACCATTAGCGATAGCCATCCGGTCAGCATTACGCCAGTGCAGCGCGATTCGTTCCTCAAGCGCCTTAAAGTCCCCAGAGAACATGTTGACCCAGAGCATAGCGTTATTGGTTCTTCCTAGTACATCTACAGCTACCTCATGGTTACGCCGTTCTTGACGTTCAGCCCATCGCCACGCAGCAAGCATTCTTTCGCGCTTAGCTTTGTGTGCTTTACGTGCCTTGCGGTTGCGACGTTTGAATCTGCGTGCCTACTAAGCGCCCCTCGTGACGTTCTTTACGGGCCTTAGCGCGGTCAATTTCTTTCTGTCGTGCGACTTCCTCGACTTCCTTGATGAGTTCCTCAGGGTCGATGCTGAATGCGCCACCGTCTTTCTTCTGCGGAATTGATGCCGGGTCGGTGATGTATGGTACGTATCCATTTGAGAACATGATGTTCCCGCTATGCATGTCGAATGAGGCGATGCCCTCAAAGAACTTGCGGATTAGTTTACAAGTTAAGCAACTCACCATCCATCCAGTTAACTCATCATGCTCATCCGAATTGCAATCAATGATGTCGCTTGCAATCTCAGCGTATTTATAATGGGCATCATTGTTGAAACGCTCGCAATCCTTAAGTGCGTCATTTACCACCGTATAGCATCCAGCGTGGCGCTGTACATCGTAGACGTTAGGGATACCAGGACGACCCTGATACATGCGGCAGAATGCGGTATAGGCTGCGCCTGAATCCTCTTTCTTAAAGCCCACCTTAATCACTCTGTTAGGTAGCAGCGGGTGACTCTATAAGCAGCCGAGAAGTGACCATTACCGAGCATCTTGAACCCTGCGTCAGCCGTGAGACACTTCAAGGTAGTCCACCAATCTTGATGCTCAAGTGCCTGATTTAGTTCGGTTAGCTCGCCATCACACGTCTCGCTGTTGACCATCTCGACCAGTAAGTCGATAAGCATACCTTGACGCTTGTCAAGTTCACAAGTGGCAGTGCTTTGATTGCGTCGATAGCGTTCATGATGTCGGTAATGTTCATTGCATTGTGTCCTTTATGTTCGTTATGAGATAGCGTTCAGTGTGTTGGCTAGTGCCTGTTTACGCGGGCGAGTTTCTGGCTTTAACCTTTTCCTTTCGTCTATGCCACGCCGCCCTCTATTCTCCTTGCGGCGTTCGAGGTTGTTCTCTCGCCAAGTTCTCACTATTCGCCGATTTGCAGCGTATAGTGTGCCATTGGGCATATAACCTTTCTTTAAGCCATCAGTGCGTTCTGTCATAGCCGGAACCTATCTTGTTAATCTTGCGGTTAATGCGGAGTTCACGCTTAAGGCGTTCGATTCGTTGTTTCATTGCGAACCCATCAGGTGTACATACGGTTGCCCCGTTGGACGTGTGGATTGGCATAACGTAGTGCTTCATCATTTGCGTAGTGCCCCTTTGATGATTCCTATGATGATGCAAGCGGTAAAGTAGGAACCTACAGCTACACCTAAAGCCTTCCCAAAGGATGCACCTACAGCTAGACCTAGAGCGGTGAGTAGACCGATAGTAAGCATATACATTACCCTCATAAGTAAAGTGATAATCATAAAGGCCACTCGCTAGCGAGCGACCTTGAGTCTATCACTCAGCAGATTCTAAAGCTATTGCCTTGTTGTTTTCGTACAGTTCTTTGAGCTGTGCCATTGCGAGTGACCAGTAAAGCCACAGCGCACCATGTCGCTATAGAAAAGTACAGTTTGAGCGGTCAGACCGTATTGCACGTTGGTAGTAGACATTACTCTTCATCCTCCTCGTACTCCTCGACTTCCTCCAAGTATTCATTGAGCAGATTCTTCTGCGTCTTCCCAGAGGTCAATCGTTAATTGCTCATAGATACGCGCTTGCAGGATGCGGATTACGTCCTTGGTGTCAGGCATCAGACCAGAGTCTTCGAACTCAAGGTCAATGCCCTCACTTGCCATTACGCTAAAGATGTCAGCGTAGTAGTGCGGAACTGCATTATCGGCAGCCATGTGAATAGCATCGTGCAGGTCATCAGTGTCACGGATGTCATCATAACGGATGTTTTTTCTTTCAGCATTTCGTAAGCGTGGTCGAAAACGTTGTTGTAAGTCATGTTAGACATAGCCATCTTGTGTTACCTCGTGCAGTTATTAGTGAATATCATAAAGGGCACCTTGCGATACCCTTGAGTTATCCGCTAGTCATGCACTCAAGAGCTATTTACCAGATTGTTAAAGAGCGTCTTAGGTGAGGTTTCGTTAGACCGCATCACCTTTCAGTGTGGTGACTCACTGTCGTTTCATGTGGTACATCGTACCGTGTTTACTTCATGTTGTCAACCGTTTTGTTTCACCTTATGTGCCGTGGTGCGCTTAAGTCACCTAGAAGGCACTGTGCGCCCGGTTGACGCTGCTAGTGTTACCTAGCGATTTGTATCTTACTGCATGTTACTTCATGTTGTCAATACCTGTTTTTCGTGCGACTTATCAGGCTGTCTACTTATCCGGTTGACCCCGGTGTCGATTGGGATGGCTATTCGCCGTGTCCCTCTCGATGGCTGTAGTATCCTATAGGTTAGACTTTAAGTCAATACTCTTTTTGATAAATTTTAAATTAATCTTTTAAGTCTCTTTAAGTTGTCTCTCCTTATAGTGAGTTGTATTAATAAAGACAATGATTAAAGGTTATCACTTTATGGCTAACAACAAGGCGTCTTTAGGTCTGGTCTTTATGTAGTGTCTTTAGGTCTGGTCTTTAGGTCTGGTCTTTATGTTTAAACTTTAGCCGGCGTTCATTGATGGGTCTTTAGGTGTAGGCTTTAGGTGTTGGCTTTAGGATGGACGTTAGGAGGTGACTTTAGGAGGATACTTTAGGAGACTGTAACAGATAGGGACACAGAGAGACACTCAAGGTAACACCCAAAGACAAACCCAAGGGTCATCCCCAACCCTTAGGGAACCCTCAAGGTCAACCGAAGGTTGACTTTAGGTGATTGGCTGGGCTTTAGGTACCCCCTATGGGGGAACTTTAGGTCCGTACACTGTGAGATAGTCACTCAGATTTTTATGGTATATTTTAAAGGACCCTATAGGAACTCCATAGGCCCTCTCTAAGACCCTCTTTAGGTGACACTGATAGGATGGCCTATCTTTAGGTATAGACCTTAGGATAGACCATTAGAGGCTCTTTATGGGTATACCTAGGACTTGACTCTATGGGATGAAGTGGTGTGATGCAATCATACCGCTGAATCCCTCGGTGAGCCATGAGTCGGTCAGGAAGACCCTAATCGCTACAAGTGAGTATAGAGCAAACGACAGACTCCAGTGAACTGAGGTCTCCAGTAAGAGATGCGTACCCAAGGGCAGCACAAAGTACCACAAGAAATCGGTAGGTGACTCTATGCCGCAGTAGGTTCAACAATAAGCGGAACATGAGTCTCCTCCCTTTATGTTGGTCCTTAGTCAAGGTGATACTAATACAATATAATCACCATTCTTAGAGGTCACTCTAGGTACACCATTATGCATACTTTATGCACTCTATAAGTATTCATTCAGTATCTATATAGTAACCTTTCGTCCCTCCTCTCCCCTATAGTGAGTCGTATTAATTTATCGTGTCTTTTCAGTAACTTAAAGAACTGACCATCCGTGGTCTATAGTGCATCCCTATGCAGTCCTAATGCATAAATCACCACTCAATGAAAGACGTACCGTAACCCTCATCGTCCTCAGAGTACACATCAACTCCTCCCACAGACATCTCAATGATATGCGTAGCAGCAACCGTAGGACGCATCATGTGTTCCTCAAGGAAGTCAGCAAGTACTTCACCCTCGACCTTAACGGAATCCAACTGCATGGACTCACAGAGATACTCAATGCCTAACGCAAGGGCATCCAATCGGTCATCATGAGCCAGAGCACCTTCTCACGAGTGATACGGGTCATCTGGTCAAACAACGAGTACTTAACGTCATGCTTACCGTCTACGTCACGAGCGGACTGGTAGTCGGCCCTAATGACCTCATCACGTACAAGGCGGTGAGTCTGCATGACTGGCTCAAGGGTATCGCAAATACGCATCTCTTTCATACCACGGGCACGAATCTCTTCCATCGCACAGTTGTGGTGTTTAAGAAGGATAGGACTGAATACCTTACCGAACATACCGTCACCGAAGTTACTCTCGTAGACAACCGTCTGGACTCCCCATTGCTTTGCCTTCTTAGCGAGTAACTCAAGGGTCTTATCGGAGTAGCCATCACGGAAACCTCCAGCTTCCATAAGGTAGATGTAACCGTTCAGTGTGTACAGCACAGCGTAACCTGTTGCGTCCTTACCGCGACCACTAGGGTCAATGACCAGAATCTTCTGTTGGTACTGACCTGAGTTGTTGGAACAATCGTGGTACGTATGCAGGTCATCACCCTTAAGGCCAACGTTAGGAAGGTCCTCAATGATGTTCTGACGGGTCGGAACCAGCTGGTAATGCATTGGGGCCTTCTCTAAGTCTAAGGCCGCTACGATAGCGTCACGAAGCCTCAGCGGGTACTTCTCGGCATCACTAAGGTTAGGGTTAAGCATGAACTGTAGCGTAAAGCCAGCCTTACCGTATTCCAACTCACGCTCGCAGGTCATCACGGTCAAAGCGCACTGGGTCTGTTGGAGTCCCAGCAAGTGCCTCAGGGTTCTCATCGTATCAGCGCGTAACATAGGAGCAAGACGCTGTGAGTAATAGAGGTTCTCTTCACGTGTCCTTGGGTACAGAGCAGGCCAGATAATGGTTGTGTACCCACGGTTATCCTCAAGTTCCTTATAGAGAGTCATCTCTGTCTGAGGTGTGTACCAAGGTAGATAACGCGAGAGGAAGGCAGCGGTTTAAGTAACGCAGCGAACTCCTGAACCAGAGTCCATAGCTTCTCACGGGCACCCATAGTTGCGCTGTTAGACGGAATCTCAACGTCATCCGCAATGATAATGTCAGCACCGGCTACCAGTTAACTGACCAGTGATACCTACTGATTTCACACTAGGAGAGTGGTCAGGATTGGCTGGGCCTACATCAAAGCTGATTACCGAGTCACGCTGTCCGGGTCTTGGCTTTAACTCAGATAGGAATGGCAGCAGGTCAATGATGTTCTTAATAAAGATGGAGTTAGCGTCTGCACGCTCCTTTAGAGGCTGATACGATGAGTCTCTTCAACTGAGGGTCTCTCCATAAGGACCACACAACGAACGCACATGTGATGAACGACTTACCGATACCACGGAAAGCCTGTAAGATGAACTTCTTGTTGTCTCCATTCGCCAGCACCTTAGCCATGTCAATCTGACACTTAGTGGGCACCGGTAGGTTTAGCGCCTTCCATAAGACGAATAGGAACGCCACGAAGTCTCCTTTCAGTTGCGCCACTACGAGCGCATTACGATTGGATTGAGTAGACACATTGCCTCCTTACTTGATTTCCTACTTACGTTGCAGTTCACAAAATAGTATCCTGTAACGCACGAATCCATGCGTCACCCTTCTGGGTCACTGCGAGAATACGTTTAGCATCTCGGTCGTCAAGTTCGGCTCGACCATCAGGCTCGAATCCACACTGACCATCGGAGGTTCCGGTACGTTTCGACTCTGACGCGCAACCGCTTATTGTCGCTACGCAAATCAGAAATAATCCTATCAGTGCTCCCTTCCAGCGCGGCAAGGTCTTTCTTGATACTTAGCAGATACCGCATCGATTGCTCTA
+
))8:==GFJFEEDJJIGGFGEJHGJJJFIECDCECE<@??JHJH;::;G-++,51222.(&*((&'%')*----<>CJJJGIGGJJJJJFFFHHJJJJJDCDDIFDGHJJJJGFICEDEJGJEJIEJCDEFIGJJJGFIJJJJFHJHJGGJJGJ@CFJIIHIFDHFHJEDJDFJIJJJJHJJEJJJIGJJIJH?>><@)(()(0,*))('&&&%&(*++,***,=ACC?<9C>>>JDIJJD@BD>JJIJJHIJIJJIEHCCBCJ7..&%''+&&(05<@BDGDDGGJEJIJJJJJJHEGIEJIHGGJBCBCJJJIFJFHGJJGHJJJFHJJEJFEIJJJHFHG@@A@EHJHJHFEIHJGFIJJHIIJGJGJHHHHJJHJFJGJGIHJHJJJJIIHJJHDEFEFEJ66B;2.+*++:<=GJJHJJJGIJJJHJECA?@C@@?9++++5115678;<;',''((>>6((((D@96++++664++***)&$%()())155BIJJIGHHJIJHJJJJI@?@HJIHJ63467<;????EE@ABB?DGEIJGGGJHIDDBCG>?<=JEGHEDCCCCCJAA??B@C9311;-&&&++7/))6AAFJJFJJG??EIJDBBDEDJDHEJIIJJFJJJIJHJHJHEFFFJJJJIJHHJFJJJEJJIJG''''JDJJHGJHHADCBACJJFDADDGD????J@DCEGDGEHFGHIJHJJHEJFIHFJFEIJJJGJHJFJGGG>:99;;>=>@DCABCBJFHGI:::9777,))'''(''''0256;>?@823-+0+,>??DFDJHJJJJJGJJGJGJJJJJJJJJJHJJJHJJJHE;::;JJJ9999DJJJHHIJJCHJJGGJGJIHJIGHJIJJA@?@@D<;;;?FCBDDFFDJFH>3115G4444I???=><=@EJFJIHIJJJJHJHIJJFJJJIJJAJGJJJJJJIJJJIJJJJFJJDJJJEEEJJ>0///-**(+466:>@ABIJEGGJGJJJJJIIGIGEFD@@A@=><9665=>::::99=@HJIJJJJJJJJJFJHJJJJJJIJHJJDFFJGJJJJHHJJJJJJFHIJJEHJHIIDJGIJFJIJIJFFFFHJIGHFBFDB9899FD,'')100229655DABGJJGJJGJJJJGEJFEJJI43336DHJJIFGFHFDA743553...32112:5>BCHDGJGDC<-((2FFJHHIFJCDDHJJJJFCEIHGIIIHJCBA/...1%%&&((('(+/51+2.---6....8DCFGHJIHJJJGHGFHDD54('&',++*',-././=>AAACC:C@<GEEHJJGIDHD4001:::@:2222EEFD=<=>D>;995*)**)33.---2//++,/-'++))+.400@CCDJFCGDJIJFIFJIJJEJJGJIJJJGJFHIFGFEFG====CDDFJJIFJAA@CBJBCBCJFDGJIFGHIDJGHFJJHHHIHJEHJJJGJGHJJIJFJ>?7788>>3.-**,*((&&(&%$%()???C@@?CJJFJIFHJJGFIJHJJJHEJ>?=<=8778DDE@@AFCE;;;:EHGJJGHJGJHGFJJJGJJJJJJJJIEEHDCGJH4444EFGJC?@?@HDGJJC@A93;;8?JJDDEDD@AA045DJIJIJJJIJJJJIGE324,,,,+'''''()./39;<:-,,-67CD76661----11677>>IEA67FJJIGHJJIGFGJFJJFEJGH8889EFEEGJGHJJI@EICEDGGIIJFJJGFIJJJJJGFEJJGJJJJGJHJFJGHJJDBDDJJJIHGIHJJGIJJJJGHJJIJHJJI::?BIJHJJJJJJJIIGGJHCCDFJIFDJJJJJHJHJJGGJJA>8-'&&&&1?ABEGJDFDGJJFJIHJJHFGJJGJJEGJJGJJJEFFFFJJJIHGJFDEJJFJDJFDIHJJHJJJJJJFJJJJJJIIGJJIJJJIJJIJJHEEEEJJ?>>=A;:7650+)%$#$%'&&$%.*%'',8AJJJIJAAJHJIA<AFHCFAC???@D=<///03566.-,))(+((9?:;>>I8774333DDJHEJFGB@BBJJJJJJJGJIJJJJJJJJJIHGDGJJJCCJJFJG<<<72&&'')4007EJJHJ??>;;<,'**+5@BAGFF;9::JFBIHDFIE@??53332475556<=>?A:DDAEFGJJCJJFGGDGIFGJ;;EJJBBEADCFEEJJJJGJD@AADHEJHJGHGGHHJGJJJJIGJJJJFEGJABCC@@>@<<@CHHAJE@??;EGFJGJJJIFJJJGGJJJJJJJJIJJJJDHGJJJJJIJJJGGJGJHJIGIJJGJJIHJJJJFCDCEFJJJJJCCDDCBDBJEJJ8888GJJJHJHJJJJJJJJHJJJJJJHHEIJJJJHJJJIGGJEC@@IJFJF??@>@33=>BEEG;;;;@@@BEBEJJJDDFJFFJEHDJA?6,*-13>>CGIFFJJJJJJJJJJJGIJIGIJIFJJDECDGG>><633/*)))./*+994345BBHDDBDIHJJIJIJJGJJJJJJJJJJJJJJGJJJJJJJJHGJJGG>==JJEFJJGGJFIEGHCEFFDFFGD9998)27;DDDIHHJJJGJJIGJJJIFEDFJHGGFBDEEE7667>3))-(()'&&&&'4:9;;=?==;<?@AC22211331220//++2++FIIGJJJJJIJFJGDJIEDFGJJJJFJBCIJHJJDEJ=22022)'''''53226331155>AAFCGJJA=<;<GHHGJJJFIH***'''(,,++//;944?@HIJH@::;CJGE@A@BFF?>>>?D@A@?BCB=<<=8557FDBDDC??ACIJJJEEEDJFFJHGHJDFJFE?JHGIJJJFJJEAGIIFJGFDDFEGHJJGFDJJHHEEJFJIA?>>@EBEEDDEFEEJJHJJJJFHJJIJGJJJDJFJJJHJJJJJGGF@@@GHHHGHJIJJJJHJGJA@<4+=C20//*99:JFHJIJJIJJJJJJGHJJJJJJJJJEJJGJJGGEFIJGI=<<<FFHIEFFGJJHJJJFIJJEJJIIGJJGJHJIHGHJJIJJJGJJGHJJJJJJJJJGIJJJJFGCCHJCEF<<<=JGJJGGJFGJJIJFIHJJFJJGJHJJJIFJJIJJJJGJFIEFGGJJHHD>=;:=022/)((((8888AGJJJGJEEFHJIFHJJ@-+++EJIJEIJFEJJJJHJFBBEJJJJJJHJJIJJJ@AA>A=;<=IGEAB@>=@@JGHGJJGJJHJJHJJGJFIJEJGIGDJFJHHJFEIJFJJHHJJ*CBJJ----GJGGJHJFJGEJGJEGI?8CEJJJJGEDGCDECDFJJJHGJJJJDDDEJJEDBCEDJ;;;=IJJGGFAAAAJJJIIIJJHJEJGJJJCBDAJEDJIDAAABD?JA?@@BJJJ@?>>BC<GJJJIDGCCAADJA@A@E9889@BJEHGJGJEIJJJGDB;;9:>>;@::0000*))-..+'('('',+,56;AJBDHFFEFHFEEGFHFEFABBGJJJIFFCDCEHHJJJGGJACCAHDFJJFCBBIGEGIGD@@BHEFCFFJDCJAA@AABBGCEEJDAAACEDCAA@BBACEABAAEDBAAAABDBBBAJDGBABABA@@???=>>=;;:;AC><<@ACCC?=>?JDBC=<<<@ACFGEBBADCDCDEDCJECEBB<;:3(%%&..53479>?=;;:5)&##$)*,--.3210011132123855444100022020133312237653222421120--./23432345766866331/0..//576544345561000333////33457733222333643223311012235666433346567875442210103742138=,))-33333465533411114/+++-401003102013433///0558977632111.,+,.7871///34420./.,(((*++*0/0233443320.--.1134444312377322121//007;83221123340/.-.//.---,,,,.02687553/00//026551/./1212323332//..101234321133543211////22343311.../345320/000223668432221/--./3++333233232220//037332223334444200000.--++,,,,,,++-.369-,,,10//&&&$$%&))*+1333232334552100../0222233220/-,,,/14354)))()))****,33333345442111656.---1100//,,,-27863232347761011.--.3532211321-,,-2243354442211.,,,...--000345320////+,,-433335311257666496100/223433471(()'''*+-010300001/./.0....012655556611110245561/+*++***02-32011221000264433334343210121223554/.,*)*14521//0010143765++++6631./64577610//022210-,--222255432----4EIIJ:777>:6876<FJCBBHEAAA@FGGEHGHJFFHGBDGIHJFGJJJIGIGJHIJJGJJJGJFFGJIIIJJGJHED?@?88/)(3//02567EHHJJEDEDFF??>?BDCDBBACCEJDJHGJJJJJGJJHHFIJGJEHEEJJJHJJGIIHJJGJJGIHJGIJJEHGHJFFEEDDJJJIJJJJJIJFJHJJJJJJ?>>???>A;9669ACA0/BAD777=66IHJJJJJJJJJJJGJJAAAAJF76)&&&-/,)))'((9;;;DFDFJIJJJJIJJHJHJJGHIJ====GJ=>>?=75479,++,702()1358:AJJGF>CGGD@A@@<<:-----@BF@A@CJ@@@AHJIHJJJJCCDBCJHEGGGFGJGJJJFJJDCCHFFGHJFF:97683,++78;;;?<21115*)),???BDJIJJJJJJJIJJEHIIJCCAB=<<<EHJIGGIEGJJJA>7667))+8=>8?ICCFGHA@B@FC99:96777JHJDJIHEGFEJJJGIEJFCB=?>:=?C76DEA557E:9:9AFJFGI;JJCJJEFJFEC@EGJJFFJJJHJ;1110523,,,-;BEF7768=>A@AA??>=>>DCAAFBIJJC=??5BDACCCJJJJJFJGJJJFJJHJJJFEFIDGEJJJEBA@?AA>>=?@>952228FGIB@?BHFFBDDJHCCJEEFA?@?CIGGEEBGEJJJGECD)))+1+%%%%$&(-.0/3::DCEDCEECCBAJJIGEG=<;9844:32984578<;<ABEE@ABBHABAA==****@FHGHIEEEEHFGI@??@DEFGJGJHJIGEGJIH?AJJFJGGH==:0005GJGDHFG@5556GHE@>;;))**1**(('&)*++/)))7AHGJFHJJJGHFJJJGJHI?<.*((.))+<FJJHFFJJIIJGFEECFJJJEFHJIECGJGJJHFJFFEEI?>BEHJHJJIFFJGJJBCCD8656<;=>ACGIIDE999:FEBDCJJGGJJJH;<;<FCCDBJHJJJHD@...+(')56;@A@A@D>>=?B@@BA@@CDHIHJIJGJHJC@>?DCEJEJGEJFDDFIF><<CAB@<<9221./-(*+;<7778<:;33/**3=BBBDEDDECFJ@=;;;FHEDEJJGECB?>@?A@HHIJHIJJGHJJJJJJHGJJEJJIJJJJGGHJFGEFJJEFIDGHDEIEHEJJA@,+++GHJHJJDD;-,23<HGGJJHHJIEBBAABDB@G:A;<@)B?@CFCDF@?@=;44564A=EDCCBEB=>=?HCC@E?>;:;788798-..-?:::;@G<:9:=>9BB@?AJHCB5656=?9889=C>;;;:;88;<=:3348--,2.0,+,.4<>>@JHECD@@AABB888:HC?@A??/*,5888JB??>CEGIGFB5444>BA@@??ABHDBAA?>AB<<<<=>@AA@@ABGEDB999:BA?>==>@@?889:)))*68?,,,,ABFHFEEJIJBA@@JHBBDBEJJHJJJJDJFEJIJGIEHEGJGJJJJFIGEBABD6555EDJED=<:;:>CIGHIGFEJJIFJJJJJJJGJJJJJJJA78>50445@DJ7776;556,,,,/-/.B?@JIJJJJJJJFJJGJFJHJIFJJJJJJGGDCJGJJJECFFJJGEJJJJGJF?>>?JJGH=<<3335A>@ACJJJIJJDCDHIJJGJHJJEICC6666@ABA@?AJJJEJFHJGJHJBJJJJEJJEDEEBCC?@<<::7677<JJGHGFJGIJJJJJJJJDJHEIJJHIJJJJJJFGJBBBAJJDCDCJFJJJJIHJFBJ?=?>@FJJDHEGFGEJEJJJGGIDJHIFEGE@ACJFGHJEJJFFHGGFIJIECEB>?AJGJHJJJJHIJJJJC;<334592211+)(%&*,,+''&&&&*//,,<:;44*)(//<=DACDDIBDACJHA>==ABJ<;:;EG..478551014)))AADC@@@@J?>33242:44@?EJIEGGFFEGIHJJ@;:;<HJHJJGHJJJJJJIIJJFBAA@>.--+'&',2*&&&449778DFDJGJGJHGJJHEECDFCCEEIFF>67773222@<210////<FFFGGJCCIHDJEFIHJEHBBB?@?=>332)(./)-@3222$$$##$$&),+/67=;;=>95532)
@Stanford_p7n_1_WT_T7_Gibson_BigLinear_40_93
TCAGCCGAATCAGGCTGCTGGATACATGGCTAAGCTGATTTGGGAATCTGTGAGCGTGACGGTGGTAGCTGAGTGAAGCAATGAACTGGCTTAAGTCTGCTGCTAAGCTGCTAGCTGTGAGGTCAAAGATTAGAAGACTGGAGAGATTCTTCGCAAGCGTTGCGCTGTGCATTGGGTAACTCCTGATGGTTTCCCTGTGTGGCAGGAATACAAGAAGCCTATTCAGACGCGCTTGAACCTGATGTTCCTCGGTCAGTTCCGCTTACAGCCTACCATTAACACCAACAAAGATAGCGAGATTGATGCACACAAACAGGAGTCTGGTATCGCTCCTAACTTTGTACACAGCCAAGACGGTAGCCACCTTCGTAAGACTGTAGTGTGGGCACACGAGAAGTACGGAATCGAATCTTTTGCACTGATTCACGACTCCTTCGGTACCATTCCGGCTGACGCTGCGAACCTGTTCAAAGCAGTGCGCGAAACTATGGTTGACACATATGAGTCTTGTGATGTACTGGCTGATTTCTACGACCAGTTCGCTGACCAGTTGCTGAAGCGGCGCACGAAAAACGCGAAAGCGTTTCACGATAAATGCGAAAACCCGAAACAACTTCACAAGATGAGGGGTTA
+
11===EFDDJHJJJJJHGI?CID><;;<>JJJGJIJA8;?,)))2:7///1::<>@GHGJIHJJHJIDF@0))*()*).--43555C>>>?EJHIHGJJGIJIJ=<<>:<88'%%&,1&&&))'%%$'&%%$$%,.-()-5<JJJIGJJHJJHFFEGGJHFHHEJJJGJJJJJ>>>?JI?>:9::AJJGJIEGIJGIJIJGDEGJCEJBDA=4/..-5DB>=?9BCGHHHCEEJJJJHJJGGJJJJJJDD?@A<===BCCJFEHBGJFGJJJJJJHHJIJHFJHHHJJJJGJJJHGGFJIHJFJJIJGJIJFJJJJJJJJJDJFHJGJJIGJJGJJJJJJHJHFJHDFJJJJJJDJDIDEEFJJJJJHJGJJJGJGJJFIEII7863@?>@CBFFFDJDJ?>FJJIJEGJJJJFJJJIHIHJJJJECHIJJEGE1-.>@EJJJEGJHHJFJHJJIJIJJJFJFJJFEE3445@JEI>;;:;.-./9<431100//2145750)))*48:;DCBFJB==DEJJG<<<<JHHJIHEFJJJJIJEJHGJJIHJJJGJJJJJJJIJJCBDBBBBJJJFGDFJJJJHHEEJFCGCCCDHGFJHGEJJJJIFHHJJIJFGJJIJEJJIIJHHHHGFD?/
@Stanford_p7n_1_WT_T7_Gibson_BigLinear_40_94
TCCGGTATTTAATTAAATATTCTCCCTGTGGTGGCTCGAAATTAATACGACTCACTATCGGGGGGAGCAATCTCGACTACGGGAGGGTTTTCTTATGATGACTATAAGACCTACTAAAAGTACAGACTTTGAGGTATTCACTCCGGCTCACCATGACATTCTTGAAGCTAAGGCGGGCTTGGTCTTGAGCAACTTCCCTGATGCTTCCGAGTGTGTCACGTTGAGCCTCTATGGGTTCCCTCTAGCTATCGGTGGTAACTGCGGGGACCAGTGCTCGTTGTCGTTACGAGCAAGCCAAGTGTGGCGACTTAGTGGAAAGGCTAAGCGAAAGTTCCGTAAGTTAATCATGGAGTATCGCGATAAGATGCTTGAGAAGTATGATACTCTTTGGAATTACGTATGGGTAGGCAATACGTCCCACATTCGTTTCCTCAAGACTATCGGTGCGGTATTCCATGAAGAGTACACACGAGATGGTCAATTTCAGTTATTTACAATCACGAAAGGAGGATAACCATATGTGTTGGGCAGCCGCAATACCTATCGCTATATCTGGCGCTCAGGCTATCAGTGGTCAGAACGCTCGCCAAAATGATTGCCGCTCAGACCGCTGCTGGTCGTCGTCAAGCTATGGAAATCATGAGGCAGACGAACATCCAGAATGCTGACCTATCGTTGCAAGCTCGAAGTAAACTTGAGGAAGCGTCCGCCAGTAACCTCACAGAACATGCAGAAGGCTGCCAAGCTATTGGGTCTATCCGAGCGGCTATCGGAGAGAGTATGCTTGAAGGTTCCTCAATGGACCGCATTAAGCGAGTCACAGAAGGACAGTTCATTCGGGAAGCCAATATGGTAACTGGAGGCTCTCGCCGTGACTACCAAGCAATCTTCGCACAGCAACTTGGTGGTACTCAAAGTGCTGCAAGTCAGATTGACGAAATCTATAAGAGCGAACAGAAACAGAAGAGTAAGCTACAGATGGTTCTGGACCCACTGGCTATCATGGGGTCTTCCGCTGCGAGTGCTTACGCATCCGGTGCGTTCGACTCTAAGTCCACAACTAAGGCACCTATTGTTGCCGCTAAAGGAACCAAGACGGGGAGGTAATGAGCTATGAGTAAAATTGAATCTGCCCTTCAAGCGGCACAACCGGGACTCTCTCGGTTACGTGGTGGTGCTGGAGGTATGGGCTATCGTGCAGCAACCACTCAGGCCGAACAGCCAAGGTGAGCCTATTGGACACCATTGGTCGGTTCGCTAAGGCTGGTGCCGATATGTATACCGCTAAGGAACAACGAGCACGAGACCTAGCTGATGAACGCTCTAACGAGATTATCCGTAAGCTGACCCCTGAGCAACGTCGAGAAGCTCTCAACAACGGGACCCTTCTGTATCAGGATGACCCATACGCTATGGAAGCACTCCGAGTCAAGACTGGTCGTAACGCTGCGTATCTTGTGGACGATGACGTTATGCAGAAGATAAAAGAGGGTGTCTTCCGTACTCGCGAAGAGATGGAAGAGTATCGCCATAGTCGCCTTAGAGGGCGCTAAGGTATACGCTGAGCAGTTCGGCATCGACCCTGAGGACGTTGATTATCAGCGTGGTTTCAACGGGGACATTACCGAGCGTAACATCTCGCTGTATGGTGCGCATGATAACTTCTTGAGCCAGCAAGCTCAGAAGGGCGCTATCATGAACAGCCGAGTGGAACTCAACGGTGTCCTTTAAAGACCCTGATATGCTGCGTCGTCCAGACTCTGCTGACTTCTTTGAGAAGTATATCGACAACGGTCTGGTTACTGGCGCAATCCATCGATCAACACCACCGCTCTGGCAAACAGTCCAGTGACGCTTCTAGCCGTGCTGGTGGTGCTGACTTCCTGATGCGAGTAACCTGACAAGAAGGTAACACTTAACGGAGCCACTACGACTTACCGAGAGTTGATTGGTGAGGAACAGTGGAACGCTCTCATGGTCACAGCACAACGTTCTCAGTTTGAGACTGACGCGAAGCTGAACGAGCAGTATCGCTTGAAGATTAACTCTGCGCTGAACCAAGAGGACCCAAGGACAAGGCTCGGGAGATGCTTCAAGGTATCAAGGCTGAACTAGATAAGGTCCAACCTGATGAGCAGATGACACCACAACGTGAGTGGCTAATCTCCGCACAGGAACAAGTTCAGAATCAGATGAACGCATGGACGAAAGCTCACCAAATGGTCTGGACGATTCCATGAAGTCAATGAACAAACTTGACGTAATCGACAAGCAATTCCAGAAGCGAATCAACGATCAGTGGGTCTCAACGGATTTTAAGGATATGCCAGTCAACGAGAACACTGGTGAGTTCAAGCATAGCGATATGGTTAACTACGCCAATAAGAAGCTCGCTGAGATTGACAGTATGGACATTCCAGACGGTGCCAAGGATGCTATGAAGTTGAAGTACCTTCAAGCGGACTCTAAGGACGGAGCATTGCGTACAGCCATCGGAACCATGGTCACTGACGCTGGTCAAGAGTGGTCTGCCGCTGTGATTTAACGGTAAGTTACCAGAACGAACCCCAGCTATGGATGCTTTGCGCAGAATCCGCAATGCTGACCCTCAGTTGATTGCTGCGCTATCCCAGACCAAGCTGAGCTATTCCTGACGATGGACATGATGGACAAGCAGGGTATTGACCCTCAGGTTATTCTTGATGCCGACCGACTGACTGTTAAGCGGTCCAAAGAGCAACGCTTTGAGGATGATAAAGCATTCGAGTCTGCACTGAATGCATCTAAGGCTCCTGAGATTGCCCGTATGCCAGCGTCACTGCGCGAATCTGCACGTAAGATTTATGACTCCGTTAAGTATGGCTCGGGGAACGAAAGCATGGCTATGGAGCAGATGACCAAGTTCCTTAAGGAATCTACCTACACGTTCACTGGTGATGATGTTGACGGTGATACCGTCATATAATCCTTAAGAATATGATGCAGGTTAACTCTGACCCGAAATCATGGGAGCAAGGTCGGGATATTCTGGAGGAAGCACGTAAGGGAATCATTGCGAGCAACCCTTGGATAACCAATAAGCAACTGACCATGTATTCTCAAGGTGACTCCATTTACCTTATGGACACCACAGGTCAAGTCAGAGTCCGATACGACAAAGAGTTACTCTCGAAGGTCTCAAAGTAGAACCAGAAGAAACTCGAAGAGAAAGCTCGTGAGAAGGCTCTGGCTGATGTGAACAAGCGAGCACCTATAGTTGCCGCTACGAAGGCCCGTGAAGCTGCTGCTAAACGAGTCCGAGAGAAACGTAAACAAGTTAGTTGATGCTAGTAAGGAGTAACTAAAGGCTACATAAGGAGGCCCTAAATGGATAAGTACGATAAGAACGTACCAAGTGATTATGATGGTCTGCTCCAAAAGGCTGCTGATGCCAACGGGGTCTCTTATGACCTTTTACGTAAAGTCGCTTCAACAATCACGATTTGTGCCTACAGCAAAATCTACAACTTCGACCATCAGGCATGATGCAATTTACCAAGGCAACCGCTAAGGCCCTCGGTCTGCGAGTTACCGATGGTCCAGACGACGACCGACTGAACCCTGAGTTAGCTATTAATGCTGCCGCTAAGCAACTTGCAGGTCTGGTAGGGAAGTTTGATGGCGATGAACTCAAAGCTGCCCTTGCGTACAACAAGGCAGCACTTCTGGGTAATCCGCAATG
+
=<DFGECFDDAJC<9:@JC=71''9==CA31/)(((-('(44D=>ADEC@AD?@EC::('')<322((*+*))'%&'67=?@CHHABAAFJ5444>DFJJGJJFIHGJFEIJGJFJJJIJIGJEA>;<=>=ABIJHJFJGJGJEFJIJJ@A?@CHJFFGJEJ:88;EBC42236-,)&%$$'))))(*,0&&%&+(+1+4<@@665,,+6:;DIDHE+++//&&'++,/036++++C>HBB/..9DJDFE=>=>JFJFFB<<;<CJGEHGEB;;;0)))'('',-./(%&)'&&&&%&%%%&,,,,*))))8;67?CBD=;81,*+1236F@@@@GGBABECCHF>A@CBHDE@ABAAABJJHEFGHIJFDIEJJJJJJJJHIBCC?>=;@@A@830(((.112?GHHJFEEAE;:5360,..17<DFCCDDJJJFJGGHJHGJDHJFJJJHFHFFI<;FHEFF;;;A?JFHJED7770000DE@A@@FFHIJIJIIJGJD>>=>FJIFJEJJJJHJIFFGIJEJDIJIJFJJGHFIGHFDEEDGDDEFHHEGJJIJHJJJJGJFDEI1*('''+.569=/--.-++,155:;8888<>@?EA=;;>??=BADJIGGJHFJJEJJFDEGIJJJHFHJHB>=2235DEJJI@>=>EJIE=GJIJFGFJJGIJJJJGGJJGHGJJJJJJJJJJJJHGEHFJFGGEG?>>=0/-+,,++++;;;<99;<:2224--,-.-(,)($$$%'*()))*-<DB???=5211/.)+,,4344DFFCDJGEGFGJFFJJHJJJJFJHJJIHJIJHHJJGGJIJ@?>>JEDG..DCDHJEJEFD?BC5::;IGJJHEED6656=43331-),&%&&&%%+,9;2112-,+(+<>CDJGJJFDIHFJJJIJJJGJJJJFFG100/34IHHJHHJ?=<=<6668A=@ICFEFGJHBAB?>>HJ0000<99:><FEGJFJJJJJJJHJFJJJJJHJIIGJJJICHDDD>>EIHJECA888JEGGJIJFJJIHGJHFHJJJIEJIJJGJIJJJJJFF@@?AEHDFFFFJJFGFIHGJDDFCGJIFIHJJJGJJF@@@AFDJB>=;;52/-<566JJJEGIJG9999JIJ;:::JFJJJFA?@?CB@@C?>;8644)));=@@@IBAB>DA@C?>>CCJJJIJJFHJHJJFHJJJJJJJJGFDFDHJJJCBBBFFFJ====5556DHFFHCCBBDBDEHDD@?-,,-.*)''',4444:99::@A====DGBCC?>ADFGJJHHGJBDCDJHE2222?=@?<4456FFJGGFJEEFFHCFJJJGIIJJFFJJIGEFFEJIJJJEJFDCEEDJGEJJC@A?---CEHFCABD@@A@CJEHFFJJJIJFB?@ABFGGGJJHDCHF0000//228:;JEEJEGGICCDDHJJHGIJJJGJGEC7;=EEDEEJHGBEFJJJJJGDBCEHJHHJJHDADIHJHJJJJJJJJJHJJJJJJJJFDC?GJIJCCJJJJHJJHJDJJFFJJEHJJIJJHJEJGJJJGGJJGCIGJH=<<;:;97/''(**AFJJEDFHHJJIIGHJIJIJJJJGG4<<<JJGHCDJHJBCBJJGJFGEIJJFFFJGHJJGCFCJF>>>89:FJCEEG@@=;<BDDHDJGJJGJFGJJJCGJDFJJJFFIGGGJGJGFGJJIHJJJJJJIJEHEJJCEHIFHIGJGJGE?650000-,+,4---6FHFCFIDBBBFCCA;;;7$$$&+,**./37DIHIJJJJJJJJJJHHDEHGFIFJE////02221//+))578778::::FJDFFGJJJJJJHJJ8789GCA@1+)+$$$###$%')*&('%&'&%$$&%'(((((%%%%'2IJGJJGBB;;;;@FHIEDJGFJJJJHGFGJ===>99@993322*(&'(),3222444FJJJJJJFD@AJJJJIJHJJDFJEABCJ8DJHGIJIJGGBCJGJIJJHGJJJIJJHJGJHEGGCBCBJJJJJJJHJIHJIJHJGJHJB;<;@:999<@>:9:78777FFGDFHE-,,.222341/01523GJJJFJJJJGJIJIIE989GJIJJJJGCECD?<:762+'%%&)%%**BJ???ECDFDJJHIGDECCBEGHIFJGEEEHJGJHJIE=;<=CGEGJDCBBA>><666;;<9=FEJGG6666HGDHFGCEGFFCJGHIJFJJJGGCEEDHHDDGEJHJJEFJF=<<=@;;=4110235''''&+(%####$%(+,??@@GJJJJJIJJJJJHJIJJIHHFJGJFIDJJIJHFGJGFJJHJIHHEGJFJHH:8776**)$$$&&((9:9::996882339@::9:DJJJGHIJJGJJHJJGIFJJJJFDJGJGJJJJJHFDCFIHIJFJGHIFJJJIJAHFJJ553+++8<78;6>@<<CCHJJHHJJJGHGJJH=GAJ>>>=>6435422123336:HFJ2223566820./28777888167>JI?>==86.,,+)*)''(*,,/'&&&+,+,-1:A>98:=>C@JGJHGJJJHJIFJHGEEA999<JFFGHIJJJGJJJJB;68<1+CECEFFIFIJJGGJJJJHHJGJJJJJJJIIFBBAD;20)&&&67?449//A@EJEFJFJHDJFJJ3222FGHIJJJI<<::;<8543124787>>CE@ADGJIJJJJHJJIHJFJJJGJJJJJJIHJGJGEFEJFJEGGCCCD@@@@EIJJEIFFJGHJJIGJJIFJGJJJJJJIFIJEGFFFDEFJ@<<<<88;;;7788JIHFIJJIJJJGJJJIGHJJJJJJHIJJJJJHJGJJGJJJJJJJJJHFJJIFEEJJIHFCDJJHIJJHGJJJJJJJJHJJHJJHHHJGJJJJEJJJJIIJJIHJG>;:6.--.-.&'((,)*+CE@?<FEEA@@?DIGHFDJFDEJJGDHDFEDEDBEJGJJJEJFGIJGGJHIIJIGFJHJJHIJJJJJJJJJJHHH;::;DIGEGDBD@86)%%%&&''''-0++:=HJJEFEJJGJJJJJGJGJJC???BJEDBFDEHJCDFJJJHIJIJ:>>>AFDCB?@88DJEDDIABABBJHJJCFFCEAA@7654579:ACDEA99>@EJGIGHIJJJFGJJFJJFEJJFGIJJCAABJJJJGJGJJFJGGFFCCGJEGIFJJFJHFGDIJJJJHJGIFJJJIJJEHJJGA@@CJJJGFGD9981001FJEHGCB*((((+('(3++334459:-**('*,.)((*,..../4:CDFEDB@=*((-2:----3,,++++2=DDGHJGGGJHFCBDEJFJFFJHEDDFIJIEJJJGHJJJHJFHJIFCFH4323991-+++=DJJ@A?>B9,*(&%##'*&%%%+,((((*+,-8789=><>GDHDHG?96669=@AA?CJI999:????EJJJJJDDFHEIJE@<=;<D@ABGJJHFDCBAF777444+++,?EIIJJJGJJJIJFJJJJJJHJFJJJJCFGEHJGJJGJGJJGIJAJECC2+**,)(((&&&,-./019::==>?@CEHJJHEGFJB:10..-/1****.27('''.DFGJJGHEHB@@;<=4ECDFJFIJJJGGDHJGJJJJBEGIJFF?=99733;<>DEIEGJE@ADDEGGHFJHIJJHJJFHJJJB@ABFJHJJIHFJEGJGC<<<<DIJGFGCD?9788;><897653**+)>7768:;GFJJJGJGEJEJJDFDIEFEIA<??:=97)'$$$%'%'%$##$$%'&&$%&(**+%$$%&(('
@Stanford_p7n_1_WT_T7_Gibson_BigLinear_40_95
TTAAAGAGACTTAAAAGATTAATTTAAAATTTATCAAAAAGAGTATTGACTTAAAGTCTAACCTATAGGATACTTACAGCCATCGAGAGGGACACGGCGAATAGCCATCCCAATCGACACCGGGGTCAACCGGATAAGTAGACAGCCTGATAAGTCGCACGAAAAACAGGTATTGACAACATGAAGTAACATGCAGTAAGATACAAATCGCTAGGTAACACTAGCAGCGTCAACCGGGCGCACAGTGCCTTCTAGGTGACTTAAGCGCACCACGGCACATAAGGTGAAACAAAACGGTTGACAACATGAAGTAAACACGGTACGATGTACCACATGAAACGACAGTGAGTCACCACACTGAAAGGTGATGCGGTCTAACAAAACCTGACCTAAGACGCTCTTTAACAATCTGGTAAATAGCTACTAGAGTGCATGACTAGCGGATAACTCAAGGGTATCGCAAGGTGCCCTTTATGATATTCACTAATAACTGCACGAGGTAACACAAGATGGCTATGTCTAACATGACTTACAACAACGTTTTCGACCACGCTTACGAAATGCTGAAAGAAAACATACGTTATGATGACATCCGTGACACTGATGACCTGCACGATGCTATTCACATGGCTGCCGATAATGCAGTTCCGCACTACTACGCTGACATCTTAGCGTAATGGCAAGTGAGGGCATTGACCTTGAGTTCGAAGACTCTGGTCTGATGCCTGACACCAGGACGTAATCCGCATCCTGCAAGCGCGTATCTATGAGCAATTAACGATTGACCTCTAGGGAAGCAGAAGACTTGCTCAATGAATACTTGGAGGAAGTCGAGGAGTACGAGGAGGATGAAGAGTAATGTCTACTACCAACGTGCAATACGGTCTGACCGCTCAAACTGTACTTTTCTATAGCGACATGGTGCGCTGTGGCTTTAACTGGTCACTCGCAATGGCACAGCTCAAAGAACTGTACGAAAACAACAAGGCAATAGCTTTAGAATCTGCTGAGTGATAGACTCAAGGTCGCTCCTAGCGAGTGGCCTTTATGATTATCACTTTACTTATGAGGGAGTAATGTATATGCTTACTATCGGTCTACTCACCGCTCTAGGTCTAGCTGTAGGTGCATCCTTTGGGAAGGCTTTAGGTGTAGCTGTAGGTTCCTACTTACCGCTTGCATCATCATAGGAATCATCAAAGGGGCACTACGCAAATGATGAAGCACTACGTTATGCCAATCCACACGTCCAACGGGGCAACCGTATGTACACCTGATGGGTTCGCAATGAAACAACGAATCGAACGCCTTAAGCGTGAACTCCGCATTAACCGCAAGATTAACAAGATAGGTTCCGGCTATGACAGAACGCACTGATGGCTTAAAGAAAGGTTATATGCCCAATGGCACACTATACGCTGCAAATCGGCAGATAGTGAGAACTTGGCGAGAGAACAACCTCGAACGCCGCAAGGAACAAGAGAGGGCGGCGTGGCATAGACGAAAGGAAAAGGTTAAAGCCAAGAAACTCGCCGCACTTGAACAGGCACTAGCCAACACACTGAACGCTATCTCATAACGAACATAAAGGACACAATGCAATGAACATTACCGACATCATGAACGCTATCGACGCAATCAAAGCACTGCCAATCTGTGAACTTGACAAGCGTCAAGGTATGCTTATCGACTTACTGGTCGAGATGGTCAACAGCGAGACGTGTGATGGCGAGCTAACCGAACTAAATCAGGCACTTGAGCATCAAGATTGGTGGACTACCTTGAAGTGTCTCACGGCTGACGCAGGGTTCAAGATGCTCGGTAATGGTCACTCTCGGCTGCTTATAGTCACCCGCTGCTACCTAACAGAGTGATTAAGGTGGGCTTTAGAAAGAGGATTCAGGCGCAGCCTATACCGCATTCTGCCGCATGTATCAGGGTCGTCCTGGTATCCCTAACGTACACCGATCCAGACAGCATCGATTACTGTAGCATATTTCACTTCGATCAGCGTTTCAACAATGATGCCCATTATAAATACGCTGAGATTGCAAGCGACATCATTGATTGCAATTCGGATGAGCATGATGAGTTAACTGGATGGGATGGTGAGTTTGTTGAAACTTGTAAACTAATCCGCAAGTTCTTTGAGGGCATCGCCTCATTCGACATGCATAGCGGGAACATCATGTTCTCAAATGGAGACGTACCATACATCACCGACCCGGTATCATTCTCGCAGAAGAAAGACGGTGGCGCATTCAGCATCGACCCTGAGGAACTCATCAAGGAAGTCGAGGAAGTCGCACGACAGAAAGAAATTGACCGCGCTAAGGCCCGTAAAGAACGTCACGAGGGGCGCTTAGAGGCACGCAGATTCAAACGTCGCAACCGCAAGGCACGTAAAGCACACAAAGCTAAGCGCGAAAGAAGATTCTTGCTGCGTGGCGATGGGCTGAACGTCAAGAACGGCGTAACCATGAGGTAGCTGTAGATGTACTAGGAAGAACCAATAACGCTATGCTCTGGGTCAACATGTTCTCTGGGGACTTTAAGGCGCTTGAGGAACGAATCGCGCTGCACTGGCGTAATGCTGACCGGATGGCTATCGCTAATGGTCTTACGCTCAACATTGATAAGCAACTTGACGCAATGTTAATGGGCTGATAGTCTTATCTTACAGGTCATCTGCGGGTGGCCTGAATAGGTACGATTTACTAACTGGAAGAGGCACTAAATGAACACGATTAACATCGCTAAGAACGACTTCTCTGACATCGAACTGGCTGCTATCCCGTTCAACACTCTGGCTGACCATTACGGTGAGCGTTTAGCTCGCGAACAGTCACCCTGAGCATGAGTCTTACGAGATGGGTGAAGCACGCTTCCGCAAGATGTTTGAGCGTCAACTTCTGAAAGCTGGTGAGGTTGCGGATAACGCTGCCGCCAAGCCTCTCATCACTACCCTACTCCCTAAGATGATTGCACGCATCAACGACTGGTTTGAGGAAGTGAAAGCTAAGCGCGGCAAGCGCCCAACGACGGCCTCCCAGTTCCTGCAAGAAATCAAGCCGGAAGCCGTAGCGTACATCACCATTAAGACCACTCTGGCTTGCCTAACCAGTGCTGACAATACAACCGTTCAGGCTGTAGCAAGCGCAATCGGTCGGGCCATTGAGGACGAGGCTCGCTTCGGTCGTATCCGTGACCTTGAAGCTAAGCACTTCAAGAAAAACGTTGAGGAACAACTCAACAAGCGCGTAGGGCACGTCTACAAAGCATTTATGCAAGTTGTTGAGGCTGACATGCTCTCTAAGGGTCTACTCGGTGGCGAGGCGTGGTCTTCGTGGCATAAGGAACTTTATTCATGTAGGAGTACGCTGCATCGAGATGCTCATTGAGTCAACCGGAATGGTTAGCTTACACCGCCAAAATGCTGGCGTAGTAGGTCAAAGCTTTGAGACTATCGAACTCGCACCTGAATACGCTGAGGCTATCGCAACCCGTGCAGGTGCGCTGGCTGGCATCTCTCCGATGTTCCAACCTTGCGTAGTTCCTCCTAAGCCGTGGACTGGCATTACTGGTGGTGGCTATTGGGCTAACGGTCGTCGTCCTCTGGCGCTGGTGCGTACTCACAGTAAGAAAGCACTGATGCGCTACGAAGACGTTTACATGCCTGAGGTGTACAAAGCGATTAACATTGCGCAAAACACCGCATGGAAATA
+
1,**-CEA><<+((CHJECACCEJEC<<JJJDBDJIJJJJIGGJFEJJJJHJJJIJJHJJJJIJJJJGHJJJFJEJHGIJIJJH@ABGAJJJJIJGFG544466687FCJJGJFD<<<=EDBJJJJIGGGFJJIJGJGJGIEJGIJGJIJJE;9<72124../1FJFGHDGJJFFEIHHHJHIJJJIFGHIJJIJIEB98;::FGJJJJIJJJJJHJGJJJG;9888@@BAABCFFHJGJFJHJEJFFEFJAB==@FJHDACAJGF4467A:;<<@CCCDJJFJJJJJJJHJJJJEEDFGJJJGJHEHJJJGJJJJJFJJGJHGHJFJJJJIJJJHGHJB?@AJHJJJJJHJHJJJGGJJJJJJJJHGIJIIGJJJJHJ(((@<;:;>JJIJJHIJIJJEIEFCJE?@@?JJJJGJJJIFGJ<;;9999AEGGJIIJDFJIJJJJIJJJJJJJHJJGGGGJGEJJJJJI?EFIJFC@@@FFHIIJDJHJJJJJJGJAAABHAA>===AEEHGEGJJIJJJJGIJHJJJJHIFJEJJHJJEFHJJJFJHJHJJJJHJJHGJJGHJD:99;DA333339))))549@BE>?>GGIJHJGJH<<=;>@DJHIJFJIJFEDEEFIJJJHJGJGEDBFCFIEEIJGGJIIJIJJFJGHJJGE;,'')---2:;<<2@CIJJGJGGJEHJJJFIFJJGIJHJJJGH<;;;HGJJGFJFFIJJJJJJJJJJJHE=<<9992''55:;<>??B@AGJHJJIJJJHJFHEJJJJIJJIFJHHJFGHJJJGJJIJJJH=>%%%%/:31-.25:>=;:45IGJJJHJJGJJJH;==BGGJJF:889?=;<96('(*565225:;;?=>?EHJ;8820006IEGEGEJIIJJJGJJIIJJHJJFJJIJJHFIIEJJJJHJFAABBBB@BCFJGJJJHIJJJFFGIFJJJJJJHJJHJJJJIGJIGJJJJJJIGG77DCJHJIJJJHIGHHJIJGJJGEJGIGJFJJJIGD<;=JJJHJIJ7777JJJJJJJIHIHJJJJ7777@?556599977777754566ABGCJIIJJJJCFD<F779EHJJDFJJIDEDCJJJGIFGFDC511111119:=CHACBBGEFCJEHGDCIGGJJJJJHJJJBEFJBFHJJIIHJJJIHGJJJGJFJGJJFJJGEF0@A=4+IJFDFGJJJJGHJHJFGDEFJEJHD843586443**))+++%'.>GFJEJEJIDACDIFFEJJJGHJJJJHGJJIJIHJJGF<<<JJJGFGIDDFEEEFDIIGDCHHJJJJJJJIHIBAAGGCAD>>>>GFGEE????J@A@@B=9<=DDFFDFJIHIHJHHGGGJJJJJIJJJFBDA=<<7.3/668<<;=AB><>>>>>@IJJJJEJHJFIGDA>?AFAEJCEIFJGE7777==<:989::;;BCDIIE@??4,++('%&%&&'56<:55/.//;@?75???ACCBJJJFGJCBBCJGJFJIEC64446><BJIIGJHFJGJJJJJGJGJFJJJJJJJJIGGJJJJJJHHIJJHBJJJJIIJJHJJJIJJHHJCADCACAEACFEJHIJHJJHGJHJJJJHIJJJJJJJJJJJJJJGJJJJJJIFJHJJFJJJJJJJJJGJFJJHDF<<<>FJEHHJDCEGJCAACJGJJJJJFIJJJGJIJJJFGJHJJA@@<:::?ADC@?CFJJE;:::JJIJJFJJJJJJJCCBBDHBB@,++++00465446>BCEEJJEJGGJFHJHFIBAACC6555CACBD<<<;@ABDHJHGJJHFHHJJJJJJIJJGJHDIJJJGGFJGIHJFJIIJJJJ<;F:<2((((+('+/%$$$%%%'))'(**&&)*//=E344(A;<<<JJJEDJJJGGJJJJJJJJJJJJJJIGFFJGJJJJGD=>4)+72.<>CECCAACIHJJIHGHIHGGEJIJJJGGJJJJFJJJIHJJHFHJGGJGFEHECBDAJB@CB986/)%$$&)&&%#$&*'&&&&&&%$%''&&(%%$###$%&'(&$#$$$#####$%%%&,*,134FHHFGGJJJGIIGJJJJFJJBBA?BAAAE@<<=@JJHDGJEDCEFCHGJFGGBD4444>00//<ADDH3333CFHGJHJJIJJJJGIJJJJJHIJJHG4DDGIJEFE===<=878;GJFJJJIIJJGGJFJJEGJJJDJIJJHJHJFFDDJAA@BGDJDEEDJF??>?B><;489ADFIHIGIFEHGJJHJJFJJJIIJJGEJJHDHGHFJJJJJJF:ADJHJJJJJJIJFJJJJFFEFJJGJFIJFFJJJJJJJJJJJGJFJJEJJFJGGHJJJFGJJJGJJGHH@A95400..5>CJIJHGJJJGJEFJIGJHJJJIJHHIJJJB<=;;=:9:;?GFFJFE=?ACJIIJFCEIJJFDHJJJACABJJEJIGJHJJJJGIIJJJJHJFEGFJJJJJJFJIJJJ@@@CAA;71-))))78ABBIJIHHJJJEJJFHHJJJDFFHGHJJJJFGJDEJJGJH>=>DEBC6666DDDFIEB72139<=?AI=<IJJJJIJGHJJJGFJDJJJFJJJJJJIHJEI@>IGJJJAAAFCGEJJGI6666D>BBB8<:<4444:4465599=@@JHJGJFJGGFGGJJJIIJJJFJJJIHJGJJJJJJJHHJJJJJIJJJIJJJJJJEJJJJJGJHHJGJGJIJJJHJGFJIJIEDECFFDJGJJDEDFGJIFJFDJGJJJFJGJGJ@@AAJJJIHJFJJDHCC??>GJJJJJJJJEIJFJIJJJJJJJJHCDB???@JIJIGEGJDJCCFIIDIJJIHGGIIJJBBBBJ>=>?D<=9:<<9878AJJJHJFEEGEJJIHJJJFJJHJJHHGJHHHGJJHJJ;55///0344&&&&+03356775422**+8@CEDIJFJJJIFJGIJH3222=A;DBABACCDDD>GHH;;3-,+01&$$%)+.?D;;IIHJDJJJGGGEHGDJDEFFIJDEGDJGEIJID@IJIJIHFJFJJJJJJFHHEFJIEJHJJGJHJCBBCJJHGGJGJJHGJJHGJJJJIJEDDHJEDAAFJCDACGJJHH5433(((&)*(()).--,'::;:><IJJJFJHJJJGEJJJGGEIJJJIJJJEJJIGGJJHHJJHIJHJJJJJJIJJJJIJJGHJJJJJJJJEJJJJJHHJJJJHJEIJHJJJJJJJJJ999?AA@6655@7777>BBBBGGFFJJJJJGBAABJGD5566J??>B4444A@ACDIJJHJJFJJJ?<<<EC9?CBCEHDJIHGH?ACAJFJJJJGJEDIHIHJHHGBAA@DDGJJJH//..340(&811133:B@AA99875/*&$#&&@BCFGIFEF??8://>BIJJJFGGJEFEFJHFEEFJHFJHJIJH?=>////7533/-)%%)('()(*6=?HJJEIEDGHBC-,+,00223A=98.---BCFCHGJHJJIJJJJGFFEEDJJHEJFIFJJEJJHGJIIEJJJJGHJC//.+*&&&-*&'$(???ABEJIDEDJJIGJDJFFJIJJJFJJIJJG@>>?JHCJDEJ67967<=>DGJDA@88-,,,,1545>=GCBFCHIJGIDJJGJJJHJJJJJJIJJJGJJJJIIJJJFGHJJHHHFHGHJJFGAA@CD=;::?;;;=JGIF6666666EEJHJIJJIJEDFEJF=*(()*2.-../=;<;>EGI@9999?BJJHJHJFDDEFFEEGFGGJED<<5((?CJJFJGGCCCEEDCBBCBJJHJJFFD>?@JJEFI8888;:::30*
@Stanford_p7n_1_WT_T7_Gibson_BigLinear_40_96
TCAATGAAAGACCCGTAACCCTCATCGTCCTCAGAGTACACATCAACTCCTCCCACAGACATCTCAATGATATGCGTAGCAGCAACCGTCAGACGCGTCATCTTGTTCCTCAAGGAAGTCAGCAAGTACTTCACCCTCGACCTTAACGGAATCCAACTGCATGGACTCACGGAGATACTCGAATGCCTAACGCAAGGGCATCCAATCGGTCATCATGAGCCAGAGCGAAGCTTTCACGAGTGATACGGGTCATCTGGTAGAACAACGAGTACTTAACGTCATGCTTACCGTCTACGTCACGAGCGGACTGGTAGTCGGCCCTAATGACCTCATCACGAATTACAAGGCGGTGAGTCTGCATGACTGGCTCAAGGGTATCGCAAATACGCATCTCTTTCATACCACGGGCACGAATCTCTTCCATCGCACAGTTGTGGTGTTTAAGAAGGATAGGACTGAATACCTTACCGAACATACCGTCACCGAAGTTCTCTCGTAGACAACCGTCTGGACTCCCCATTGCTTTGCCTTCTTAGCGAGTAACTCAAGGGTCTTATCGGAGTAGCCATCACGGAAACCTCCAGCTTCCATAAGGTAGATGTAACCGTTCAGTGTGTACGGCACAGCGTAACCTGTTTCGTCCTTACCGCGACCACTAGGTCAATCACCAGAATCTTCTGTTGGTACTGACCTGAGTTGTTGGAACAATCGTGGTACGTATGCAGGTCATCACCCTTAAGGCCAACGTTAGGAAGGTCCTCAATGATGTTCTGACGGTTCGGAAGCCACTGGTAATGCATTGGGGCCTTCTCTAAGTCTAAGGCCGCTACGATAGCGTCACGAAGCCTCAGCGGGTACTTCTCGGCATCACTAAGGTTAGGGTTAAGCATGAACTGTAGCGTAAAGCCAGCCTTACCGTATTCCAACTCACGCTCGCGCAGGTCATCACGGTCAAAGCGCACTGGGTCTGTTGGAGTCCCAGCAAGTGCCTCAGGGTCTCATCGTACTCAGCGCGTAACATAGGAGCAAGACGCTGTGAGTAATAGAGGTTCTCTTCACGTGTCCTTGGGTACAGAGCAGGCCAGATAATGGTTGTGTACCCACGGTTATCCTCAAGTTCCTTATAGAGAGTCATCTCTGTCTGAGGTGTACCAAGGTAGATAACGCGAGAGGAAGGCAGCGGTTTAAGTAACGCAGCGAACTCCTGAACCAGAGTCCATAGCTTCTCACGGGCACCCATAGTTGCGCTGTTAGACGGAATCTCAACGTCATCCGCAATGATAATGTCAGCACGGCTACCAGTTAACTGACCAGTGATACCTACTGATTTCACACTAGGAGAGTGGTCAGGATTGGCTGGGCCTACATCAAAGCTGATTACCGAGTCACGCTGTCCGGGTCTTGGCTTTAACTTCGATAGGAATGGCAGCAGGTCAATGATGTTCTTAATAAAGATGGAGTTAGCGTCTGCACGCTCCTTTCAGAGGCTGATACGATAAGTATCTTCAACTGAGGGTCTCTCCATAAGGACCACACAACGAACGCACATGTGATGAACGACTTACCGATACCACGGAAAGCCTGTAAGATGAACTTCTTGTTGTCTCCATTCGCCAGCACCTTTAGCCATGTCAATCTGACACTTAGTGGGCACCGGTAGGTTTCGCCTTCCATAAGACAAATCGAGACACCACGAAGTCTCCTTTCAGTTGCGCCACTACAGCGCATTACGATTCAATTAGTGAGACACATTGCCTCCTTACTTGATTTCCTACTTACGTTGCAGTTCACGAATAGTATCCTGTAACGCACGAATCCATGCGTCACCCTTCTGGGGTCACTGTGCGGAGAATACGTTTAGCATCTCGGTCAGTCAGTTCGGCTCGACAGATCGGCTCAAATCCACACTGACAGTAGGAGGTTCCGGGTCGTTTTGACTCTGACGCGCAACCGCTTATTGTCGCTACGCAAATCAGAAATGATCCTTC
+
E611129406+('*&,+,466844EFA@AAJ?//JDFJJFJGHFEJJJGJFEHB:JHFEI::::@<>>?GJGHHDJJJJHDDC222243110010///11610003?9GEHD@CCIIJJ;:::DJGGHEJJJE?DFC;2248;>5:HJJJHJJEIGJJJJIE,+,+5;88))*8;;@:85-''(@@@@CDJJHGFJJJIJJHJJGJGJEEJDEGEH7765630'(,-+&%%%(+(&(*-1:@GJJHFFJGJJGJFJFHDDGHE@@??AABIHFIEJGJEGCGGFFEJJJFEJJIJHDCFEFHJFD==<=<GGEGIDHFGIJGJHJADEJJIJJJGGFIJGJEEGEFJJJGHJIFFHHJEEJIIFJJJJID=;;FJIJJJFEEEGJFHFHHFGJIGGD@AC7777CDDGJJJIIJJJJJIJJHJJGEHHHJIEJJGGGH:@<<778:=99BA77<<?I@@@BJFCBGAJEJJIJIEGID@@?7777@JGCB(('.)))'*&&&@AF@BBFHDDGGECJJ>?@GFDHFJDJJJJJJBBEEFEEGCEDA;76GJGHDFBB>88<>=99998<96688DEIGGEECHDE;:9E:BAACBEA>850.*+17,++'&&%%&..'&&&'(+)*--46689A<:80.23CD@G>@G<>78>A866022)4333.,,,>CJGJGHFFFEEJEFFJJHHIGJJDEFGJJHJJHJJIHJJJJJJGJIIJIIIHGCBCJJHJHIJJJHIABGIGHD<B;;9456=AJIIIJIJJGJGJFCAB@GEFJGJJJI@??AJJF>???FGJGIJFFJDBBBJJJIGIGJJGGJGJGJJHJJJJHIJGJGGHJJGFJJJGGIHIHJ5556GEGFJJJJGJ=<=>HEGGJC=>@IFGBFEGFEFIHJGDFJIJJIJFFEFE>>FFHGFHJEEECFHGGIA:9=;??AE7778=<<;;<DAGJJHJJJFABCCJ=HJAA@AJJBABBBB?111189=:86)((()))1111*()--.'&)+0@ACCBAAAHJFE@@@?E=<549:JFGIGJDECEHJ6666CCCBAABJHJGJDAH@>@==@?==<;::AFGIFJEIDDEDC@@?@FCEEFFCFCDDEGFFEEG@@??ECF@?<=<89DEFHA<;=5478=?<=CDDDDDCBBACHJJJGEJFFFHEJJFJEFFEFEEJDGFJGIJJJHIH@A@CD?>=@DGEHEFFJIJEEIJIDHDCJGJJBACBF4GFJEJGJGHEFBCCDGGFEEECADEIJJJJE@=99=???>@??A@=A@@DDCJJFGIFEJJJJIHJIGHJGJGJEBDDCB><=BA@BDF1111+*++BCFBBBCGJFFFFIJJJIJJ>>>>@?>?)))('&'+,77;@HJJJJGFEHGEJJJJJJJHJJJJJJHJJJJJJJFGEHJJGEJEEHE<;+++8)))).''&&'%%&554880//.0---'''455./.,,,*,6;CDEDJBAHJHEDBBFEFGJJFBDCCA8564((''67EHBBC<<::>?3334888?9:;:;33>@A?@B=<=6/4333338FEJJGEFJHCCFABCBEEEDAADDHIJ:99:G=<8455+)))?CBEJHJJGJJJEJHJJIJIJHE<<<;DJDJC>785HJ<@@A@<877??=6)(()+-<===??;;::@A@@?55548;>---).-.-++,+'&%*89667;)'&')*-,,-*))**')))2,,,/297449=3-322411,+,')))'%%&.2=CC@@<:;:*)))-((((('()*+&&&&0536?@D=<<@>FJGIJJJGIHIIEJJJGJGGFFJJHJJJIJFJJJJJHJJJHH??>?=>???B=>434475775=5'048<EJEHDC:6/010++()*++--1////899966=<6.(((422:'(((4.'&''()./)))88'''';>@@@@AADA---+,,+-1/.,-/10&)(((/<:<>FHJJGJEEFCHHEGCDEHBB@>=7::++548:<DC;877965*)))23+$
@Stanford_p7n_1_WT_T7_Gibson_BigLinear_40_97
ACTGTACACGAGCCATTATTTCTTTCCTCCTTTCCTTTTTAATCTATCAAAGGGGACCTCCTTCTTGGGTTCCTTTATCCACTCAGCAGGTATCAGTTTATCAGCGAACTTAATACCATGCTTTTCGCAGAACTCTCGTCAAGTGGAGAAGCCTGTATAACTTAGTACGTGAGCTTGAGAAGACAATACGGATGCTAGCTCGGGGTGCTGCTCCCTAATTAATAAGTGCTTCTTTCTATCATCGCTTTCCCACAGACCCTTTGTCTCAACGAATATACCGTTTGGAAGTAAGAAGTCTGGAGTGTAAGTGTGATTGCTCGCCGGAATTACATAAGGCACTTTCCACTCTTCATACTCGAATTTAATACCTTTTGATTCCAACTGCTTTGAAACCTTGTCCTCTAGGCCAGAGCGAAAACCTACAACCTTCGGATTCCTTTAGCGCCGTAACCTGCCATGTCGCCTCCCTTTGCGTATATCACAAATAGTCTGTTGGGAGACACCATTGGTGCGAGCTAAGGATACATTGGACTCGCTGGACTCCATGATTGCCATTACGTCTTCGTCTGAAAGTTTATACCCCTTGTGTGAGCGACCCTTATTTACCATGTCAGTGGAGTTCTCTTTTGGAGTTCCTATGGATAGGTGTTCAGGGTTACACATAATGGATTATCACAGGAGTGCAGGACGGTAGAACCTTTCGGAGCATTAGACATTACGCGATGACAGTAGACAACCTTTCCGGTATTGCTGCACCACACCTGCCCGTACCCTTTATTGTTCGTAGCGCCCTGCCACTCCCAACACCCAGAGGAAGTCACCTTGATTCGCTCAAGGATTTTCTCCCGCAGTTCCACTTAGAAGTCTCCGTCTTCGTCTGCTTCCTCGGACTCTTCGTAGTTGCTTCGTCCCAGCTTTCTTCGTCGCGTGGTTTGCTCGCTTTGGCAGAACCAGAGGCAACATAGCCGTTCTCTTCAACTTCGTCAGCCCAATCGTCTTCACCGCCACCAAAGGTAGCCAGTTCGACCAGCATCACGGATTCCAGTTGCAGCTTAACGCTCGCACCTACAGCAGTGTTCCACTTGTATGGAACGAAGTTTAACTTAGGCTTGAGCCACCACCGATAATCGGAACGTCTTCCATCTTCTTACCTTTGAGTCAACCACAACCAGATTGATGTGCTTGGTCTCTTTGGCTTGTTGTCTTGGAAAGACACGTAGCATTTGAACTTAAAGGTAGTCGTACCGTCACCGTTATCGAAGAACGGCATGTCACCCTCATACGGTTTCAGCGGTTTCTTCCACGAGCTACAGCAGGTGGATTAGCTTCGTATTCCTCAACGGCAGCAGCATAAGCCTCTTCGTGACACTTCACGATTTCATCGACCATACGCTGGCAGCGCGGGTCTTTGGGAATAGTCAGGTCAACTTTATAGACACCACGAGGGTTCCCAAAGCCACGTTCTTCGTTGG
+
)*1**22;<989<B;;<@AD244482>5>ADFGF?=97688@?AA;:20113ACJHC?@@@BD@@;9::DIEJIJAACFHGEJDCBDGEEFFGIJJJIHJJHJJGJJGHDB@AHJDGFFJDBCJJ=33,,,1*,33(%%%%##$%(3...*%%'(',.35=<83334866:<???@?AFGFJIJ<<<>J?<//3+*))-4)'''::731114,,1-=@AB@BFDB@@CC@??ABB?DACCCFIEFIE@CCB<C?>@BF>JJJEJJHJIHIDJFJGEFDEJHEJIJFIHEECHIGIHHJHIIEHJGHDEDGIFJJJGFGE>>>>HEFAB?@BBDEJFGJJHJJIJDA@?@JFEEGHJJJJFBIEJFEBE>>HEJDBBEIHJEHGGFHCC??@EJ;:A:ADCJEG?>>?E50.-0)((+10+)%%%()02/(,01BHFJFFJDGFFDEBDEGJFEGFJJJJFEGFFEJJHJJJFGHJGJDGFEHFEDDECCCIHEFBIHF@??>>>++'&&(.++++/7223:?:::?CA@@?CHGEEJEGJGFGJJJHJJHFIJJCCCA@BBDFFFEEJJFFGGIGHGHEDEIJIJEDGIEEEBBBAJGFFGFJJIEDIJGJC@@@CCA>B:661112<;?@EEDFJGEFECGDFJGFB<<:8333?FDGFG====IJJGJJFJFJHJFHHIJIE@AC?>65522299:=BB:BBEJJJFJHJHJFJE??9988:;@@JGIDCBAABEFIJFGJDJHGJFFJJJJFJJJJFFHFJJF;7JFEJCJDJCJJHJF988<==<D@JEGEGJGJIJJJJJDGBDC@CFFJHBAD,,,,@9=BA----<>BEJJJHJHJGCBHCIJJFJJHAAA;77=AGJHIAB?>??HGDBDBBEE=447668865335/..'&$$$$&'35967C8DJFJJJJJJJJHFFFJDDCFJJJJJIJJJGHFHJJJJJIIJJJIF9889><;@@@DHGEFBDBCEBFE((((?FJJFECEEJDFJJGJFJHJI8777GFJJIIIGJED:73334=5:944JHJIDJFJJJJDGGGJJJJJIJJHJHJ655ADFGGJHGJEEFAC>9GCFJFHI?>422/0'&%'&$&'*../%&%&'/&&&'..551111CBADE<;;;JIJFCB@?G>F<<989;1E=<?4/+-799::>??>?AJJHJFIEJJHJG8550111:9783*(&&&''((-&&&.2CGAF<93301:=>DBBBAFGDGJEECDIJAA@AJEGFHFFIJJJJFDBD<;:;?>??JIEJJHJG???>DI>>JJGHHEJHC==7886B<92++,==AECIA@::;?@JEBD@ABEABE=;:<?>==ABA8888@ACFIFJDFFGIIJIEJJJGFHJJJHGIDHJJ::998789A>>?BJIHGJGJJEHIJJIF<==A:=>(')1@JFEIGFAAJIIJJJJJJGJ777879:3HDJGIHGJJDC@CEFCECDBDA899---.)$
@Stanford_p7n_1_WT_T7_Gibson_BigLinear_40_98
ACCGAGTCACGCTGTCCGGGTCTTGGCTTTAACTCAGATAGGAATGGCAGCAGGTCAATGATGTTCTTAATAAAGATGGAGTTAGCGTCTGCACGCTCCTTAGAGGCTGATACGATAAGTATCTTCAACTGAGGGTCTCTCCATAAGGACCACACAACGAACGCACATGTGATGAACGACTTACCGATACCACGGAAAGCCTGTAAGATGAACTTCTTGTTGTCTCCATTCGCCAGCACCTTAGCCATGTCAATCTGACACTTAGTGGGCACCGGTAGGTTTAGCGCCTTCCATAAGACGAATAGGAACGCCACGAAGTCTCCTTTCAGTTGCGCCACTACGAGCGCATTACGATTGGATTGAGTAGACACATTGCCTCCTTACTTGATTTCCTACTTACGTTGCAGTTCACGAATAGTATCCTGTTTAACGCACGAATCCATGCGTCACCCTTCTGGGTCACTGCGAGAATACGTTTAGCATCTCGGTCGTCAGTCTGGCTCGACCATCAGGCTCGAATACCCGCACTGACCATCGGAGGTTCCGGTAGTTTTGACTCTGACGCGCAACCGCTTATTGTCGCTACGCAGATCAGAAATGATCATCAGTGCTCCCTTCCAGCGCGGCAAGGTCTTCTTGATACTTAGCGGATAAA
+
'(1877989D=<;8;GEGGJJJJJJJJJJJIHIIIGJJGJHJGJJJJJJJGHFJJD0003CEFGB>?H4JJJJGJJJIJGJJIHJJFGHJJJJHHGFB?>>15333:?AHDFJ=;<>FHJFHJCG:8779=:;<=D@?@?IC8HEIJFJIJJJIDFEEEEEHIFJJJJJJIJJDGFJ@@@@JHGD>??<@>75+*+,/1...5?=>CCGDHJIJJJJHJGDBDDBGJFJJABAAFDIFJJJJAHIJHJJJE<<==JJJJJJHJGHGIGJJJJJGGFGEGCJGIHJJGJHIJJJIJJJHJJGJHJJJHJJIHJHGJJJJJJJIJFJG/..044488;99:;GEGFIHFJFJIJEFGGFJHGICBBBCJDF;:;;ECCHJJEGJDFHGEJGJFIJJGFIJHG???@E99,*'')&'))+))*----*('''*9:;75))()+**'&&((*,,+)*+-369CCG====J@@@>>FFFGJJHIEFCBCB8750/--+,('&%%&*2:788IGHD<==6=1//-*&&&&%&&'56;?@@CBBCBDCDFHJGJJJJEEJJ@?@JGJJHJFDJHJJIJIGGJJJJJHJEIDDEFG64779?=700/&&&%'')289=DD?><<D;<ACA::,,,*(&&'(/2-22//==HDB>??-,,,/)&
@Stanford_p7n_1_WT_T7_Gibson_BigLinear_40_99
TTCTCTAATAAAGATGGAGTTAGCGTCTGCACGCTCCTTAGAGGCTGATACGATAAGTATCTTCAACTGAGGGTCTCTCCATAAGGACCACACAACGAACGCACATGTGATGAACGACTTACCGATACCACGGAAAGCCTGTAAGATGAACTTCTTGTTGTCTCCATTCGCCAGCACCTTAGCCATGTCAATCTGACACTTAGTGGGCACCGGTAGGTTTAGCGCCTTCCATAAGACGAATAGGAACGCCACGAAGTCTCCTTTCAGTTGCGCCACTACGAGCGCATTACGATTGGATTGAGTAGACACATTCCTCCTTACTTGATTTCCTACTTACGTTGCAGTTCACGAATAGTATCCTGTAACGCACAAATCCATGCGTCACCCTTCTCGGTCACTGCGAGAATACGTTTAGCATCTCGGTCGTCAAGTTCGGCTCGACCATCAGGCTCGAATCCACACTGACCATCGGAGGTTCCGGTAGTTTTGACTCTGACGCGCAACCGCTTATTGTCGCTACGCAAATCAGAAATAATCCTATCAGTGCTCCCTTCCAGCGCGGCAAGGTCTTCTTGATACTTAGCAGATACCGCATCGATTGCTCTTCT
+
,,35./&&7DDGJJJEFJJJFJJJGJJFJJIJCHE;7373=?A@IJJJJHJ@A@?BAJ>>==I<;9))))59:;::::>><EFFDJJJHGIGEFGIBJCGDGDDGHFJFJJGJJEEFDFGJHJJGFFEDDJFIJJJJJJGIJJFJJJIJJJGJJHIJJJJJJJJJJJJJFIJIJGJJHFJ?DHHJJJJHJJGJJJJJ@@@@<=<=DHJFEFGGDCABAF;:88ABB==779E?<:;@?<<:9999JJA?ABGHHHJJIJJJJJJ>;;;BBA>=>?BGEFCGEGEHHGF;:66775>@DGEHEFEDCC32258***//02..7<>EHHIIJIJJJJJJJJJJJJJIJJJJJJHIJJHJJIEJJGFJGEHJF)))+AEFEE@)'');:8982478=>CHFBCDDBC>?I;:9:<8256ICBA??A@JFJ?:4./11GGBJHHIGJGE<ECBBB??DCCJJGIJJGJJHJGF96558874-3/99(''((I@A9899JJGDHFGHJGJ<<<<521113334-+++<7778EHFEFGHJJJGJFJFHFJJGABCFIJEJGJJJJDJIHJJJJJJDDEB997311&%&+++++*+21578=<;<@?>A*)7)(
@Stanford_p7n_1_WT_T7_Gibson_BigLinear_40_100
AATCGGCAGCCATGTGAATAGCATCGTGCAGGTCATCAGTGTCACAGGATGTCATCATAACGGATGTTTTCTTCAGCATTTCGTAAGCGTGGTCGAAAACGTTGTTGTAAGTCATGTTAGACATAGCCATCTTGTGTACCTCGTCCAGTTGTTAGTAAAATACATAAAGGACAGCTTGCGATACCCTTGAGTTATCCGCTAGTCATGCACTCAAGAGCTATTTACCAGATTGTTAAAGAGCGTCTTAGGTCAGGTTTCGTTAGACCGCATCACCTTTGAGTGTGGTGACCCGCTCTCATTTTCATGTGGTACATAGTACCGTGTTTCATATTGTCAACCGTTTTGTTTTACGCCTTTATGTGCCATAGTGTGCTTAAGTCACCTAGAAGGCACTGTGCGCCCGGTTGACGCTGCTAGTGTTACCTAGCGATTTGTATCTTACTGCATGTTACTTCATGTTGTCAATACCTGTTTTGGTGCAACTATGGGCTCTATTACTTATCGGTTGACCCCAGTATCATTGGGATGGCTATTCGCCGTGTCCCTCTCGATGGCTGTAAGTATCCTATAGGTTAGACTTTAAGTCAATACTCTTTTTTGATGAATTTTTAATTAATCTTTTAAGTCTGTTAGTTGTCTTCTCCTTATAGTGAGTTGTATTAATAAAGACAATGATTAAAGGTTATCACTTTATGGCTAACAACAAGGCGTCTTTAGGTCTGGTCTTTATGTAGTGTCTTTAGGTCTGGTCTTTAGGGTCTGGTCTTTATGTTTAAACTTTAAGATAGGCGTTGACTTGATGGGTCTTTAGGTGTAGGCTTTAGGTGTTGGCTTTAGGATGGAGCATTAGGAGGTAACTTGAGGGATTGTTTCAGGAGACTGTAACAGATAGGGACACAGAGTAGAGGTAACACCCCAAAGACAAACCCAAGGGTCATGCCAAGAATTTCTAGGGAACCCTCAAGGTCAAACCAAAGATTAACTTTAGGTGATTGGCTGGGCTTTAGGTACCCCCTATGGGGGAACTTTAGGTCCGTACACTGTGAGATAGTCACTCAGATTTTTATGGTATATTTTAAAGGACCCTATAGGAACTCCATAGGCCCTCTCTAGGAGCATCTCCATGGTGGCTGGATCAGCCTACTGCATATAAGCCTTAGGATAGACCATTCAAGGCTGTTTATGGGTATACCTTAGGGACTTGACTCTATAGGGATGAAGTGGTGTGATGCAATCATACCGCTGAATCCCTCGGTGAGCCATCAGTCGGTCAGGAAGACCCTAATCGCTACAAGTGAGTATAGAGCAAACAACAGACTCCAGTGAACTGAGGTCTCCAGTAAGAGATGCGTACCCAAGGGCAGCACAAAGTACCACAAGAAATCGGTAGGTGACTCTATGCCGCAGTAGGTTCAACAATAAGCGGAACATGAGTCTCCTCCCTTTATGTTGGTCCTTAAGTTAAGGTGATACTAATACAATATAATCACCATTCTTAGAGGTCACTCTAGGTACACCATTATGCATACTTTATGTACTATACATATTCATTCAGTATCTATATAGTAACCTTTCGTCCCTCCTCTCCCTATAGTGAGTCGTATTAATTTATCGTGTCTTTTCAGTAACTAACTGACCATCCGTGGTCTATAGTGCATT
+
'+,68;;9::;BFCBDEEFJBDAF999:E@DB@.++*+++40--.0//.23100:B@CBBD86457.,,0002024-.00/*-.48:=CD32222//2???A@=:99:9::;;=>===545423..::;A>=>=>72,++*((('))*+*'''$%%$#$&)&%$$$%&(/'+)&&''%(,,,,+++380/2374GHHFJJGFEJFJHJGJJCJIJJHFHJG6@2112BBEF=?><<??EC<88650''()&$$%-.52669;;=??@EDJHCB><=7'''';A''''&&%&%%&%$$$***.++,1556722--('('+**+**&'%%&%***3449:BBABCC>:469.-())+51+4-,+**%%%$%%&$$$%&,:<?4445=<=>EJGAC@@ABI4331/0/,((''''&/455>?EE7CDFEIJGHFGJHC<;2131397--.//0(((-(--(()(*))../654,+/03,,,+)'%%%%%%%',5+*(()()***1/&',,-,,,6:--,,,))**''(;;1/,,--20...())+++(,**,-89BDDIJF?<:@<;<;@::99:::2((;:>;5CACD??>555555-(*86881111<?BF@=6>777(''(0./2444,+++-.0/1../,.,//1,,''&((('**,+,+**--,,,.--.32101/-.2111010112250332333322111/01.,,,.686632224432343...-///212341.//1133211136*)(,)++)*../0524222./242335432100010---.3323434323335696533311113225433352211423710,))-,))%%$''(,.110+*)))%%$)&%%(%&&'%%&)3333340//0210/,()'(&&&&&'((#$%'++&&%&***111102111444675310/...+**+*)(((**'((+.,17+556(%%%(0)))*-0()))('''(((.,'()2220001678::97443231//02:8611126894310--+,,/0....0245675100/,++++--+)(')+155110000//004754445533385310023100.+*--02546//,,(''&'$$$$%#$%%%%'&%%&'''(%$$$+-)(%$%$#$&''().-,&'-10.--/21/.++++.1223333211320-,-.23////'133/.11//.----03100/01*('()*00.&%&+(''&%%$%%)**)/457.***,---3/.+++++)*****+.235---520.-,,-.223443430-&&&+/23464(''&(((*().511124344420/00936.***21110/+++,27863333457676554///0232-+*011-***-0/12354320//0/---/0//.00023642/...0*+++300...-//120//4541)//022/.../50000100011222.+*((**,,-./--./1234422/22//332233566532//..1345221121210122.*+)(%%&''%$$%%(+,0045210/.//0200../02787945)))*22233.-&'1-/---/221/-***+11002432/,,,-3349:9541../(%%%'01223340...032111/.--*))*
@Stanford_p7n_1_WT_T7_Gibson_BigLinear_40_101
ATCGAAGGTGTCACTAAGCCTTCCCACTACATGCTGTTTGACGACATTGAGGCTATCGAAGTGATTGCTCGTTCAATGACCGTTGAGCAGTTCAAGGGATACTGCTTCGGTAACATCTTGAGACCTACGTGCTGGTAAGAAGTCAGAGTTAGCGTACTTAGAGAAAGACCTAGCGAAAGCAGACTTCTATAAAGAACTCTTTGAGAAACATAAGGATAAATGTTATGCATAACTTCAAGTCAACCCCACCTGCCGACAGCCTATCTGATGACTTCACATCTTGCTCAGAGTGGTGCCGAAAGATGTGGGAAGGAGACATTCGACGATGCGTACATCAAGCTGTATGAACTTTGGAAATCGAGAGGTCAATGACTATGTCAAACGTAAATACAGGTTCACTTAGTGTGGACAATAAGAAGTTTTGGGCTACCGTAGAGTCCTCGGAGCATTCCTTCGAGGTTCCAATCTACGCTGAGACCCTAGACGAAGCTCTGGAGTTCAATGGCAATACGTTTCCGGCTGGCTTTAAGGTACTTCGTGTGCGTCCTT
+
>?FDJEGHJJGJIGJJJHJIH@;J=9FCDFGEJIJCBA@@DGJJJFIJIEJIGJIJIJJEFGFJJJHJJJFJJE@BCGHHJHEIEJFJJD@=2111=@CC7////CEC<<>@FJ>=876*(()''''),,5;H?<=999<A776444<>A??@9887:8/...:EIEJJHIIEJHFFJGJJJHJHIA@>>IDIF@?>@=;;<556DDCCECAACJJFJHEJEJFAF>0,,*,,0/-/0245566<;<9;;9?C=78?ADHGIABAA;2/.....38CEJJJJ@EAA<777GDCC?><::?CJD>==556382+,.445=>;:;0000EGJGGHFHJJGJJIJFJGJHJIFIJIJJBAB9777BDJHIJEJJJJGHIJJJJJHJJB?@GJJJEEFHJHGJGF:999DEJJIEJJJHIGJJJIFJ@?@BIE>*)+,=;:<EH@FIIHJEJJHAAG<66EIHJJ@??JJJJFH666555??ACF000@JJJGFJGFD==<<($#$%;BA>>>?CBBE3/@:>DJJJJHJJ7778;420000224..--///+
@Stanford_p7n_1_WT_T7_Gibson_BigLinear_40_102
AATCCGCAATGATAATGTAGGCGCCGGCTACCAGTTAACTGACCAGTGATACCTACTGATTTCACACTAGGAGAGTGGTCAGGATTGGCTGGGCCTACATCAAAGCTGATTACCGAGTCACGCTGTCCGGGTCTTGGCTTTAACTCAAGATAGGAATGGCAGCAGGTCAATGATGTTCTTAATAAAGATGGAGTTAGCGTCTGCACGCTCCTTAGAGGCTGATACGATAAGTATCTTCAACTGAGGGTCTCTCCATAAGGACCACACAACGAACGCACATGTGATGAACGACTTACCGATACCACGGAAAGCCTGTAAGATGAACTTCTTGTTGTCTCCATTCGCCAGCACCTTAGCCATGTCAATCTGACACTTAGTGGGCACCGGTAGGTTTAGCGCCTTCCATAAGACGAATAGGAACGCCACGAAGTCTCCTTTCAGTTGCGCCACTACGAGCGCATTACGATTGGATTGAGTAGACGCATTGCCTCCTTACTTGATTTCCTACTTACGTTGCAGTTCACCAATAGTATCCTGTAACGCACGAATCCATGCGTCACCCTTCTGGGTCACTGCGAGAATACGTTTAGCATCTCGGTCGTCAAGTTCGGCTCGACCATCAGGCTTGAATCCACACTGACAGTCGGAGGATCCGGTAGTTTTGACTCTGACGCGCAACCGCTTATTGTCGCTACGCAAATCAGAAATAATACTATCAGTGCTCCCTTCCAGCGCGGCAAGGTCTCTTTAATACTAACAGATGCACATCGAATTCTACTA
+
%'('%%&*,47==:<<=J&&&((**)*2:<<;;>=B9AACJFFFJJJCBA?==>>EDCDJJJJJJEGJGJJHFJHJJGEFGEEIEFDFJDCCEFIJJJHJC989:DJHIEJJJJHJIJJFIDDEEJFEFHFGIJJJJHJJE9744/*(%&,(((,CEFDJGDCDJJJG>=>@HJJIF??>1CJHJJJJGGJJHJHHGJIJEHJHHFJIJFJH@;<HIJJJJFJJDGBC:76:5444C8777866;<CA??>>DC:I;;:976633470182222=>=?GFEFJJJJJJJ6666JFFEDFEEEEBFEGFEHJIJIJJDBDEJCFEJJJ?==5200,+**--@@:==GCECGHJG@;>JJJIIJ@6667A@AC2111****JJJFFG@D<31129AGFDCDEHHJJJIIDGEEDDDJFEHGJEEBEDJHJIHGJJIGGFD@<<<GFGEFEEHFFD9<=?B@BDEDB=<<7+43:?99=:77787777@==ACHDDG>DDGJJJEDJJEDGFJDC@ACEGFCCCB;:.''(;;;=??@EHEHCFCDCCCABAJEFGD@@B><<<<C?68>BGIICABCE<;;:>EA@>>??655;;JJ989;IJCEDFDDGEFIGGJJEEE<<:545///++-9::;>656685&&&&+,+-,*((*364++++04///@ADEJJBCBAECEHFCEEFECHEHEEGFDBB@ABJJEDBBHE533&&&&'))**+-))...-'(9@@9999?<;786--''*.&((11/&&&',./--****%$$$&'''&&&#
@Stanford_p7n_1_WT_T7_Gibson_BigLinear_40_103
TCAATGCCTAACGCAAGGGCATCCAATCGGTCATCATGAGCCAGAGCGCCTTTCTCACGAGTGATACGGGTAATCTGGTAGAACAACAAGTACTTAACGTCATGCTTACCGTCTACGTCACGAGCGGACTGGTAGTCGGCCCTAATGACCTCATCACGAATTACAAGGCGGTGAGTCTGCATGACTGGCTCAAGGGTATCGCAAATACGCATCTCTTTCATCCACGGGCACGAATCTCTTCCATCGCACAGTTGTGGTGTTTAGAAGGATCCAGCTGAATACCTTCAACATACCGTCACCGAAGTTACTCTCGTAGACAACCGTCTGGACTCCCATTGCTTTGCCTTCTTAGCGAGTAACTCAAGGGTCTTATCGGAGTAGCCATCACGGAAACCTCCAGCTTCCATAAGGTAGATGTAACCGTTCAGTGTGTACAGCACAGCGTAACCTGTTTCGTCCTTACCGCGACCACTAGGTAAATAACAATCTTCTGTTTGGTACTGACCTGAGTTGTTGGAACAATCGTGGTACGTATGCAGGTCATCACCCTTAAGGCCAACGTTAGGAAGGTCCTCAATGATGTTCTGACGGTTCGGAAGCCACTGGTAATGCATTACGGGGCCCTCTCTAAGTCTAAGGCCGCTACGATAGCGTCACGAAGCCTCAGCGGGTACTTCTCGGCATCACTAAGGTTAGGGTTAAGCATGAACTGTAGCGTAAAGCCAGCCTTACCGTATTCCAACTCACGCTCGCGCAGGTCATCACGGTCAAAGCGCACTGGGTCTGTTGGAGTCCCAGCAAGTGCCTCAGGGTTCTCATCGTACTCAGCGCGTAACATAGGAGCAAGACGCTGTGAGTAATAGAGGTTCTCTTCACATGTCCCTCGGGTACAGAGCAGGCCAGATAATGGTTGTGTACCCACGGTTATCCTCAAGTTCCTTATAGAGAGTCATCTCTGTCTGAGGTGTACCAAGGTAGATAACGCGAGAGGAAGGCAGCGGTTTAAGTAACGCAGCGAACTCCTGAACCAGAGTCCATAGCTTCTCACGGGCACCCATAGTTGCGCTGTTAGACGGAATCTCAACGTCATCCGCAATGATAATGTCAGCACGGCTACCAGTTAACTGACCAGTGATACCTACTGATTTCACACTAGGAGAGTGGTCAGGATTGGCTGGGCCTACATCAAAGCTGATTACCGAGTCACGCTGTCCGGGTCTTGGCTTTAACTCAGATAGGAATGGCAGCAGGTCAATGATGTTCTTAATAAAGATGGAGTTAGCGTCTGCACGCTCCTTTAAGGGCAGGCTAATAGATAAGTATCTTCAACTGAGGGTCTCTCCATAAGGACCACGCGACAACGCACATGTGATGAACGACTTACCGATACCACGGAAAGCCTATAATCGAACTTCTTGTTGTCTCCATTCGCCAGCACCTTAGCCGCCATGTCAATCTGACACTTAGTGGGCACCGGTAGGTTTAGCGCCTTCCATAAGACGAATAGGAACGCCACGAAGTCTCCTTTCAGTTGCGCCACTACGAGCGCATTACGATTGGATTGAGTAGACACATTGCCTCCTTACTTGATTTCCTACTTACGTTGCAGTTCACGAATAGTATCCTGTAACGCACGAATCCATGCGTCACCCTTCTCGGTCACTGCGAGAATACGTTGACGTTCTCGATCAAGTTCGGCTCGACCATGGGCTCGATCCACTGACCATCGGAGGTTCCGGTAGTTTTGACTCTAACACGCAACA
+
('(((222456>?@1100@@::990001:;;FCEDJJ===>DBIFDC;:::B621.1D@BCDJJEJE87;;+++,I;;;54331,('%%$$(''((;ECC>=>=//.,++,299DC>>?@B.--0))))35831000012B>;556667;:55BEHHIFIFGGGJFJJJJJJ>?>?CBBCIECDDJ44::0000CFJFFDGDBJJJJEIFHJFJEBCF?CFDAAJCEJEGJ::::==4443B@GBBACFGH????000081..**52,++((''%%%(78>>=<5,*+,499<<4CCGFEFJJJJJJJJJEHJJJJJJEJJJ?><<7*)*4.--->?@@@BJGJJJJFJF@CA;999987722336768777BDAA@DBAJJD??==@@@@GHIJFJGBEEFJJIJJFJJGJJCCBE?...EJFJJJHJGJJGJJJJJJFGHJBA@@DEI:433345:>EJ@CEDB1000111-++)&&&&%$$%%%',,*-1002169==;::<=?+))*0-..-.12@:::;??;<<;7--,,-.....@@C?=><:A9*;DFFJIJJJJJDFCBDIHIJJJF;;;777787228>GEJJJJACAFIJJGJJJIJJJJIC66,(%&&':@>)/((4556BDIHHFIJJFJGHHE?=8/...2=AD:::/,,8,,<CAABA866:6E=<=<>A3***+++,1@=>>:;HEJFJHJJJGIIJIHGJJHDDFJJJHHGECE7;:.89ECBCHGEJJ887:B???BDBGHIJJJIGJHHJJHJJJJFHDCBBBJJEJC665455;87+(444879545654455CFDEAAA?=?@9434=>6666/,+,19779CHHFEFJIDGGEA<<<433*((+*++++))-)))())'''*'1000876)(*&'(00074212214:?5556<;>=>JFJDCBCCBAAED<;CEIJGDJAJA?===A@3332757>=889DDFHHDGJHHJEGEF@???JB@A@CFICIDEEDGGGEFFCDEBA@BEJEGCCDGGFCEHJGB31/-/,,+-014)AA@ACA==,+*&&%&&&)(&*2222>=>>BFGI)));;=EIJIJBA@??E>===>==<<=CCE===@D63348;445<EJFJFFEGIJJHFEIFJDIHEJECJEJHHFJHJHJIIJJGEHHEDDCJHA4445;==>BEFIGGJGCBB;888>AA?@=<<?643167945BCCGCHEA<FIFJEJDJJHHFIGFF<66687778JHJIEGFFFGJFB>@?AJCBDC:9B9>BCEHHGGJFHFFECGJDFEEFJEICCDCB?@1+,,(*&***+/''''''.22232111501104,,:9=:6543228;2('''(*'(''&%%%)(((()?CGCGCEBDGC11127*%$#$&%&(&(((..*+-,)&'&&''//0=B@AAD@CCBBDABE@BE<66324148<99(,++*++./=>8///0>>>ICAA/----7DJFJEHJH:999F>B::CEEFGGJFE<856<,,,/+***+==<<9BBABBDCB864881***,))*+3/./.75334HD>?>=?:9::96664,,+,))(((//01,+++779@8;<=<=DFDFCB754.)(0139<@@97122'&()4673444EJE==JDDDG5555FC=>=<>@?6111C=770000>1113?<83222,&%&''('%''%%%%'(+++*,3000-452223*)*')(95-,+*,(+/./455:32101-**),))))*+++**+--,)'(('(''('%$
@Stanford_p7n_1_WT_T7_Gibson_BigLinear_40_104
CCCGTTCTGTCATAGCCGGAACCTATCTTGTTAATCTTGCGGTTAATGCGGAGTTCACGCTTAAGGCGTTCGATTCGTTGTTTCATTGCGAACCCATCAGGTGTACATACGGTTGCCCCGTTGGACGTGTGGATTGGCATAACGTAGTGCTTCATCATTTGCGTAGTGCCCCTTTGATGATTCCTATGATGATGCAAGCGGTAAAGTAGGAACCTACAGCTACACCTAAAGCCTTCCCAAAGGATGCACCTACAGCTAGACCTAGAGCGGTGAGTAGACCGATAGTAAGCATATACATTACTCCCTCATAAGTAAAGTGATAATCATAAAGGCCACTCGCTAGGAGCGACCTTGAGTCTATCACTCAGCAGATTCTAAAGCTATTGCCTTGTTGTTTTCGTACAGTTCTTTGAGCTGTGCCATTGTGAGTGACCAGTTAAAGCCACAGCGCACCATGTCGCTATAGAAAAGTACAGTTTGAGCGGTCAGACCGTATTGCACGTTGGTAGTAGACATTACTCTTCATCCTCCTCGTACTCCTCGACTTCCTCCAAGTATTCATTGAGCAAGTCTTCTGCGTCTTCCCAGAGGTCAATCGTTAATTGCTCATAGATACGCGCTTGCAGGATGCGGATTACGTCCTTGGTGTCAGGCATCAGACCAGAGTCTTCGAACTCAAGGTCAATGCCCTCACTTGCCATTACGCTAAAGATGTCAGCGTAGTAGTGCGGAACTGCATTATCGGCAGCCATGTGAATAGCATCGTGCAGGTCATGAGTGTCACGGATGTCATCATAACGGATGTTTTCTTCAGCATTTGGTCAGCATAATCAAGAAAACGTTGTTGTAAGTCATGTTAGACATAGCCATCTTGTGTTACCTCGTGCAGTTATTAGTGAATATCATAAAGGGCACCTTGCGATACCCTTGAGTTATCCGCTAGTCATGCACTCAAGAGCTATTTACCAGATTGTTAAAGAGCATTAGGTCAGGTTTCGTTAGACCGCATCACCTTTCAGTGTGGTGACTCACTGTCGTTTCATGTGGTACATCGTACCGTGTTTACTTCATGTTGTCAACCGTTTTGTTTCACCTTATGTGCCGTGGTGCGCTTGAGTCACCTAGAAGGCACTGTGCGCCCGGTTGACGCTGCTAGTGTTACCTAGCGATTTGTATCTTACTGCATGTTACTTCATGTTGTCAATACCTGTTTTTCGTGCGACTTATCAGGCTGTCTACTTATCCGGTTGACCCCGGTGTCGATTGGGATGGCTATTCGCCGTGTCCCTCTCGATGGCTGTAAGTATCCTATAGGTTAGACTTTAAGTCAATACTCTTTTTGATAAATTTTAAATTAATCTTTTAAGTCTCTTTAAGTTGTCTCTCCTTATAGTGAGTTGTATTAATAAAGACAATGATTAAAGGTTATCACTTTATGGCTAACAACAAGGCGTCTTTAGGTCTGGTCTTTATGTAGTGTCTTCATGGTCTTAGGTGTGGTCTTTATGTTTAAACTTTAAGATAGGCGTTGACTTGATGGGTCTTTAGGTGTAGGCTTTAGGTGTTGGCTTTAGGATGGACGTTAGGAGGTGACTTTAGGAGGATACTTTAGGAGACTGTAACAGATAGGGACACAGAGAGACACTCAAGGTAACACCCAAAGACAAACCCCAAGGGTCATCCCCAACCCTTAGGGAACCCTCAAGGTCAACCGAAGGTTGACTTTAGGTGATTGGCTGGGCTTTAGGTACCCCCTATGGGGGAACTTTAGGTCCGTACACTGTGAGATAGTCACTCAGATTTTTATGGTATATTTTAAAGGACCCTATAGGAACTCCATAGGCCCTCTCTAAGACCCTCTTTAGGTGACACTGATAGGATGGCCTATCTTTAGGTATAGACCTTAGGATAGACCATTAGAGGCTCTTTATGGGTATACCTTAGGACTTGACTCTATAGGGATGAAGTGGTGTGATGGAATCATACCGCTGAATCCCTCGGTGAGCCATCAGTCGGTCAGGAAGACCCTAATCGCTACAAGTGAGTATAGAGCAAACGACAGACTCCAGTGAACTGAGGTCTCCAGTAAGAGATGCGTACCCAAGGGCAGCACAAAGTACCACAAGAAATCGGTAGGTGACTCTATGCCGCAGTAGGTTCAACAATAAGCGGAACATGAGTCTCCTCCCCTTTATGTTGGTCCTTAAGTTAAGGTGATACTAATACAATATAATCACCATTCTTAGAGGTCACTCTAGGTACACCAGTTATGCATACTTTATGCACTCTATAAGTATTCATTCAGTATCTATATAGTAACCTTTCGTCCCTCCTCTCCCTATAGTGAGTCGTATTAATTTATCGTGTCTTTTCAGTAACTTAAAGAACTGACCATCCGTGGTCTATAGTGCATCCCTATGCAGTCCTAATGCATAAATCACCACTCAATGAAAGACGTACCGTAACCCTCATCGTCCTCAGAGTACACATCAACTCCTCCCACAGACATCTCAATGATATGCGTAGCAGCAACCGTAGGACGCATCATGTGTTCCTCAAGGAAGTCAGCAAGTACTTCACCCTCGACCTTAACGGAATCCAACTGCATGGACTCACGGAGATACTCAATGCCTAACGCAAGGGCATCCAATCGGTCATCATGAGCCAGAGCGCCTTTCTCACGAGTGATACGGGTCATCTGGTAGAACAACGAGTACTTAACGTCATGCTTACCGTCTACGTCACGAGCGGACTGGTAGTCGGCCCTAATGACCTCATCACGAATTACAAGGCGGTGAGTCTGCATGACTGGCTCAAGGGTATCGCAAATACGCATCTCTTTCATACCACGGGCACGAATCTCTTCCATCGCACAGTTGTGGTGTTTAAGAAGGATAGGACTGAATACCTTACCGAACATACCGTCACCGAAGTTACTCTCGTAGACAACCGTCTGGACTCCCCATTGCTTTGCCTTCTTAGCGAGTAACTCAAGGGTCTTATCGGAGTAGCCATCACGGAAACCTCCAGCTTCCATAAGGTAGATGTAACCGTTCAGTGTGTACAGCACAGCGTAACCTGTTTCGTCCTTACCGCGACCACTAGGGTCAATGACCAGAATCTTCTGTTGGTACTGACCTGAGTTGTTGGAACAATCGTGGTACGTATGCGGGTCATCACCCTTAAGGCCAAACATTGAAGGTCCTCAATGATGTTCTGACGGTTCGGAAGCCACTGGTTGAGTCACTGGGGCCTTCTCTAAGTCTAAGGCCGCTACGATAGCGTCACGAAGCCTCAGCGGGTACTTCTCGGCATCACTAAGGTTAGGGTTAAGCATGAACTGTAGCGTAAAGCCAGCTTTACCGTATTCCAACTCACGCTCGCGCAGGTCATCACGGTCAAAGCGCACTGGGTCTGTTGGAGTCCCAGCAAGTGCCTCAGGGTTCTCATCGTACTCAGCGCGTAACATAGGAGCAAGACGCTGTGAGTAATAGAGGTTCTCTTCACGTGTCCTTGGGTACAGAGCAGGCCAGATAATGGTTGTGTACCCACGGTTATCCTCAAGTTCCTTATAGAGAGTCATCTCTGTCTGAGGTGTACCAAGGTAGATAACGCGAGAGGAAGGCAGCGGTTTAAGTAACGCAGCGAACTCCTGAACCAGAGTCCATAGCTTCTCACGGGCACCCATAGTTGCGCTGTTAGACGGAATCTCAACGTCATCCGCAATGATAATGTCAGCACGGCTACCAGTTAACTGACCAGTGATACCTACTGATTTCACACTAGGAGAGTGGTCAGGATTGGCTGGGCCTACATCGAAGCTGGCCTACCGAGTCACGCTGTCCGGGTCTTGGCTTTAACTCAGATAGGAATGGCAGCAGGTCAATGATGTTCTTAATAAAGATGGAGTAGGCGTCTGCACGCTCCTTAGAGGCTGATACGATAAGTATCTTCAACTGAGGGTCTCTCCATAAGGACCACACAACGAACGCACATGTGATGAACGACTTACCGATACCACGGAAAGCCTGTAAGATGAACTTCTTGCTGTCTCCATTCGCCAGCACCTTAGCCATGTCAATCTGACACTTAGTGGGCACCGGTAGGTTTAGCGCCTTCCCCATTAGAATAGGAACGCCACGAAGTCTCCTTTCAGTTGCGCCACTACAGCGCATTACGATTGGATTGAGTAGACACATTGCCTCCTTACTTGATTTCCTACTTACGTTGCAGTTCACGAATAGTATCCTGTAACGCACGAACCCATGCGTCACCCTTCTGGGTCACTGCGAGAATACGTTTAGCATCTCGGTACGTAAGTTCGGCTCGACCATCAGGCTCGAATCCACACTGACCATCGGAGGTTCCGGTAGTTTTGACTCTGACGCGCAACCGCTTATTGTCGCTACGCAAATCAGAAATAATCCTATCAGTGCTTACCCTTCCAGCGCGGCAAGGTCTTCTTGATACTTAGCGAATACCGCATCGATTGCTCA
+
*,/,687=>;:9;=>JHEJFJEGFIIHJJIJJ@@B@JJDJGHFEHJIEBB@@BBJHHEJFIJJJJJHEED2222:88;;989<=BDJEJHHHJJJJHJGIJJJJIHGIGJJJJJJFJJJFIFHHIGFJHEJJJIJGHJJJJEJIJEFEFIGDFIJJJEEJJJJJHJHJHJFGGJJEJHJJJJHHFJFJJJGDDGHG11112AAA@A@3333FDCD?GCEGJIJ?>?>BBGHIHFF=>>?@BFJJJFHJEHJIJJJJIFFGJJJ@@FFDDCB////@@@@JDEFGHGEGHGGJJHEJHFGIDHFJDABCBEDCDCHFCIIJJGGFIJHJJIFHJJJHGF1111::;?=110&&'')7;ACBBICFFEFHH??;=5/0..FJJFGGJGJHCE9;0.7////4;>CBCJHEJJIIJJJJJJJFJEJIG:999CFJJHHADHAGIIIGGHDDCFGEHIHJHHIHJJJJF@?EHJJJHJJJJJJJGJGFGJEJIIJJJHFDGFJJIFFFDJJ4443)*2122+(''&+*/CIDJGIJB557?;;;=;78:;FCJD<<;DE=:==CCJH((((HJJJJFJJJIJIHGGHDI?8899JJIFGFJJHJ@@@ADEE?<==>??DDCF<=<;54.2444449:3122BFGFGJGEIGJJCBBCDCC?;778FFGJFJFJJJIHIFJIJIJGGIGFGIJFJD>;;;::?CDFJJJIJJJEJJIJJJJHGGAB,,+)''&')))556>?<<<<?@>>CFJIJJJHGEFFHHDB=<6455=<>?<11=////:;CDGGDIJJG66657?>AB==EJB?<==:987;CD?@@?222....,+))/-.---124587644446<=>JDCDDGJECDCGJBBBAEGGIEGGEBBBCJJHCIEEHJGHJJI=<==IHJD>00000JFJJI==;84,''((578668/045CJHJHEJIHEFEDGJHJJJJ::9:87;74556=>=>=??8:6,,)(,('(((,/239999CCCAA?AFGHGD@BABF8888@<+444CEHJJIGJJ=<;<BDEDEDJ>;;;<CHD@@@BEECDGJFJE?8D,,,,6<CFED@?99:;DBEDIJJFHJJJJIGIHJJJHGJJJJHIJJIFFHFFEGF???@JIHJJFJJJHJGGFJJH?>FCDADE8888DCEBFDJEJJIJFDFFIJJEJHJJIFJFJJJJJJIAA?9876<=@BGDDE<<<?GGH>>=<9DBBADEFDEFGHFJFJJGJJJJJDACDADCB@C./113347++++3.)((+..1300124100.,-,,../3256562,,,-356511001.--.11////11122225:97533333112248;>;510//0127;310/3122...5=9422124589431022322355446310/0101012231233111341212321110222200011235475443444443332111....269732223354334932210//01343*'%%&(())&(''%$#$&&&&').-,,,,,///030///../01---.4334533213334597545510004446543442222654654321101/../03346677774484766442/...354444334470///43310004556870.433343533213311113345767544334347610(12+*)),.3;965579744534334576544422112.))(*20112433422353211+))'''(.100,,,,++,-565000178:66432201122...-0134455433111021244433234873111110011686445200147200//11011431100224645433211128::9631235567776642222333457754443200033//0/555743120112456443345556687:543254420/.-,&&'111234544441111784332344455463342343520000///1660)(()2.//122478222131----34435345688432300113334544200./11458765-,,'$)&'./6654447666653334888..--222221///047:744555666886650../365554343*&%%&((&.221////110---.100/223556541100300014322212134563383458122133343234321211224332111132110111100001246777656434211236776552100011+)&%%(100/0/0385433220//0/0/00112333333432224443000021244778.--.66686555688310003331/.-.0210135420//00446<=<860///11//040006866656331../-*(()11122311137211343....433454/../2255656555454445443//./11///145:8522,---686431----22010/2236577:8742221121342210//..0000026685110,+))*//----1//123233/.,-246998521245454,,/.../2342..014743300011001654464JFHIGHJ<=<<B84310000??JEDDDFJJFC<<=JJJJJJJJGJJJJ?==>CG@AAB<33@@BCEAABG@GHAA7778EJJJJFHIHJJJFFDFJCGEGGJJFJJJJJFJFFJIJJACDBBBBCJEGFGJJJJGJJJJGHJJJJGHECGGHGFJJJIJIGIJGEIDIJJGEIHCEDEEGEHEEJFGJHIHGHJHHJJJJJJGFGJJFJFJJJIHFIJFJIJJJGJJIJJJGJJFEJGJEGGHHHJGJJ;;::6555GEIGGJJJGIGGJJJJJGIIIIJIFJJJJJJJJIJJGJIJIFIJJJJ>FAA?A@EHFEJFJHJIJJJHJJIJJJJJJJGJFJHJGGJHD@AAAJ??>>BB@GJJJJCGEGJIJJJJJJGIJGJEJJJIJFFGJJJGJJHGJJIHJJJJHIJJGHHDJFJEGJGA-@;;=EJCJJIHIJDEDDHJGGJFFHGCCCEJJJJJJJFJIJJJFJFGGJGGJFIJJIEJGJJFJJJIJHJHIJHGIJHHHJJJHFJJJJIGJJJJJJJJJGJJIGJJFHJJJJJIIJFHCFBAGJGHJHJHHJFIBC;80*''')-*(),,,,/,&&26:53,,,-+***1:=@DBC==?JGJJIIJJIFEJFIFJFHGEEHGEIHG+++(&&&'**))**4GIJHIGJEB=>JGHDFFDJJIHEIIIJJJJJHEJHJGJJIJHIHABBCACBCIDFEJJJHIIJFJEJHCDFJJJIJJIFHIJJJFJHHHJJJIJHIHJFIJIJJJFE?>J?GGJJJDCEJJJJGJHFHJJGCCECJJJJJJIJFJDEDFEDGFJ6666><>@FJGGCJ=;;;C<>=<CB@B>>88:;856DFFGDDFFHJCFFJGHIJHGGCBDDIGJFCBFEDDFBDCDCFCJ65668887//<BCDB@?=?6?BEJJIJFDGCDEGJEFICDGCDBBJFJJJFJJEGGBAA88<<AECIDDBDCDECJB?>>??987<7:>==>?BBFHEFD881133=@CGFFHDDGGFEEEJHJHDDC??7656:GFJHIJBDC?@@@?,+++,,,+'&&%%&03EDCFGJDEEJCCBCEGDAABADFHEJEEBBDGIGFEFG=<<<>EBBFFGFBBDEEEEHEDFDBAA??ABEIDC@>?@@@?0//3723??DA<<<=DEDDB@@@BADBBB:99:ED??><==?DCCDBCCEE?>>===>BA@AADCCCCDGC?>?BEBFDFEA>>>=4))))1/'&&&&&+9;>>=??><===B@@8DA@><<<DGBAA@???@?A=:::<?A>==>BCECBBFD@B????@?>=>@AC@@=<<<>A@>=<.-1,,4416789;@DAB<C:<>@GJJJJJIJJJJFFFFHJHFIFIJJJIHECC@5445JFJGIJJGGIGIJHFEEEGJFIJHIFIGJJGDFFJJJHFEEJIGJJIJGJJIJEJIJGHFJJJHFEFJJJDEJJJJEF:&&&(7789FJGJFEIJJJJJGHA<=HIJJJJJJJJGHJIGJJIJIJFHJJIJJIJJGJJJJFJ<::88301*)'')2)&%%%*5DDEJHIEJHJJGJJJEB?<;?EABCCECCCJE===>>111JIFGJJFJDFA444=@ABCBDJEHCAADJJJFGFEDG8HJFGGDGJIJJIJHGFJFGGEJFFJG???546<<==5553888;;<;>>>('(',,,=>===;;:<<=*&(****+)))('&%&&)*)***-<:::'''(-,,)'&&'***-<9898=HDBAB>877444AB>AA@DGDJEJJJEEBFJB=99855400,09<<<=EICFFJEJJEJIFGDHJJJ?@@@EJJFJJJJJJJEJEHHIIFJCCDBDCDCA?>?.-.-.-.+&&-/25--:IJIGCDEJJJJGIJHEHHEJIFBA?00/('()*/00455B=>==987'%
@Stanford_p7n_1_WT_T7_Gibson_BigLinear_40_105
ATAGGCTTCTTGTATTCCTGCCACACAGGGAAACCATCAGGAGTTACCCAATGCACAGCGCAACGCTACGAAGTCTCTTAGTCTTCTTATCTTTGACCTCAGCAGCCAGCAGCTTAGCAGCAGACTTAAGCCAGTTCATTGCTTCAACCGCAGCTACCACCGTCACGCTCACAGATTCCAAATCAGCTGGATCCAGCAGCCTGATTCGGCTGAGTGAACATCAGACCCTTGCAATCAATAGCTGGCTGAATGATCTTCCCAGCACTTGTTGACGGAAGCCGAACTCTTTGGACCCGTAAGCCAGCGTCATGACTGAACGCTTAGTCACACTGCGAGTAACACCGTAAGCCAGCCATTGACCAGCCAGTGCCTTAGTGCCCAGCTTGACTTTCTCAGAGATTTCACCAGTGTTCTCATCGGTCACGGTAACTACTTCGTTATCGGTCCCATTGATTGCGTCTGCTTGTAGAATCTCGTTGACTTCTTAGCAACAATCCCGTAGATGTCCTGAACGGTTTCACTAGGAAGCAAGTTAACCGCGCGACCACCTACCTCATCTCGGAGCATCGCGGAGAAGTGCTGGATCCCGAGCAAGACCCGTCAAACGCCAGCGGAAGGGAGCAGTTATAGCTCAGGCCGTGGTGCTGTACCCCAGCGTACTCAAAGCAGAACGCAAGGAAGCAGAACGGAGAATCTTGCTCAGCCCACCAAGTGTTCTCCAGTGGAGACTAGCGCAAGCCATGATGTTCTCGTGGTTTTCCTGAATGAACTTGATGCGCTCAGGGAACGGAACCTTATCGACACCCGCACAGTTTGCACCGTGGATTTTCAGCCAGTAGTAACCTTCCTTACCGATTGGTTTACCTTTCGCCAGCGTAAGCAGTCCTTTGGTCATATCGTTACCTTGCGGGTTGAACATTGACACAGCGTAAACACGACCGCGCCAGTCCATGTTGTAAGGGAACCAGATGGCCTTATGGTTAGCAAACTTATTGGCTTGCTCAAGCGTGAAGCTCAAGGCTGATACGGCGAGACTTTGAGCCTTGTCCTTGCGGTACACAGCAGCGGCAGCACGTTTCCACGCGGTGAGAGCCTCAGGATTCATGTCGATGTCTTCCGGTTTCATGGGAGTTCTTCACGCTCAATCGCAGGGATGTCCTCGACCGGACAATGCTTCCACTTGGTGATTACGTTGGCGACCGCTAGGACTTTCTTGTTGATTTTCCATGCGGTGTTTTGCGCAATGTTAATCGCTTTGTACACCTCAGGCATGTAAACGTCTTCGTAGCGCATCAGTGCTTTATTACTGTGAGTACGCACCAGCGCCACAAGGACGACGACCGTTAGCCCAATAGCCACCACCAGTAATGCCAGTCCACGGCTTAGGAGGAACTACGCAAGGTTGGAACATCGGAGAGATGCCAGCCAGCGCACCTGCACGGGTTGCGATAGCCTCAGCGTCCTCAGGTGCGAGTTCGATAGTCTCAGAGTCTTGACCTACTACGCAGGCGTTTGGCAGTGTAAGCTAACCGTTCCGGTAACTGGATTCGGCGTCTTCGATGCAGCGTACTCCTACATGAATAGAGTCTTCCTATGCCACGAAGACCACGCCTCGCCACCGAGTAGACCCTTAGAGAGCATGTCAGCCTCGACAACTTGCATAAATGCTTTCTTGTAGACGTGCCCTACGCGCTTGTTGAGTTGTTCCTCAACGTTTTTCTTGAAGTGCTTAGCTTCAAGGTCGCGGATACGACCGAAGCGAGCCTCGTCCTCAATGGCCCGACCGATTGCGCTTGCTACAGCCTGAACGGTACTGTCAGCACTGGTTAGGCAAGCCAGAGTGGTCTTAATGGTGATGTACGCTACGGCTTCCGGCTTGATTTCTTGCAGGAACTGGAAGGCTGTCGGGCGCTTGCCGCGCTTAGCTTCACTTCCTCAAACCAGTCGTTGATGCGTGCAATCATCTTAGGGAGTAGGGTAGTGATCAGAGGCTTGGCGGCAGCGTTATCCGCAACCTCACCAGCTTTAAGTTGACACTCAAACATCTTGCGAACGTGCTCACCCATCTCGTAAGACTCATGCTCAAGGGCCAACTGTTCGCGAGCTAAACGCTCACCGTAATGGTCAGCCAGAGTGTTGAACAGGATAACGACGAGTTCGATGTCAGAGAAGTCGTTCTTAGCGATGTTAATCGTGTTCATAGTCCCTCTTCCATTTAGTAAATCGTACCTATTCAGGCCACCCGCAGATGACCTGTAAGATAAGACTATCAGCCCATTATAACATCGTGAGAAAGTACTATCAATGTTGAGCGTAAGACCATTAGCGATAGCCATCCGGTCAGCATTACGCCAGTGCAGCGCGATTCGTTCCTCAAGCACCGCCTTAAAGTCCCCAGAGAACATGTTGACCCAGAGCATAGCGTTATTGGTTCTTCCTAGTACATCTACAGCTACCTCATGGTTACGCCGTTCTTGACGTTCAGCCCATCGCCACGCAGCAAGCATTTCTTCGCGCTTAGCTTTGTGTGCTTTACGTGCCTTGCGGTTGCGACGTTTGAATCTGCGTGCCTCTAAGCGCCCCTCGTGACGTTCTTTACGGGCCTTAGCGCGGTCAATTTCTTTCTGTCGTGCGACTTCCTCGACTTCCTTGATGAGTTTCCTCAGGGTCGATGCTGAATGCGCCACCGTCTTTCTTCTGCGAGAATGATACCGGGTCGGTGATGTATGGTACGTCTCCATTTGAGAACATGATGTTCCCGCTATGCATGTCGAATGAGGCGATGCCCTCAAAGAACTTGCGGATTAGTTGCCAGAGTTTCGAACAAACTCACCATCCCATCCAGTTAACTCATCATGCTCATCCGAATTGCAATCAATGATGTCGCTTGCAATCTCAGCGTATTTATAATGGGCATCATTGTTGAAACGCTCGCAATCCTTAAGTGCGTCAAGTACCACCGTATAGCATCCAGCGTGGCGCTGTACATCGTAGACGTTAGGGATACCAGGACGACCCTGATACATGCGGCAGAATGCGGTATAGGCTGCGCCTGAATCCTCTTTCTTAAAGCCCACCTAATCACTCTGTTAGGTAGCAGCGGGTGACTATAAGCAGCCGAGAAGTCGACCATACCGAGCATCTTGAACCCTGCGTCAGCCGTGAGACGCTTCAAGGTAGTCCACCAATCTTGATGCTCAAGTGCCTGATTTAGTTCGGTTAGCTCGCCATCACACGTCTCGCTGTTGACCATCTCGACCAGTAAGTCGATAAGCATACCCTTGACGCTTGTCAAGTTCACAGATTGGCAGTGCTTTGATTGCGTCGATAGCGTTCATGATGTCGGTAATGTTCATTGCATTGTGTCCTTTATGTTCGTTATGAGATAGCGTTCAGTGTGTTGGCTAGTGCCTGTTCAAGTGCGGCGAGTTTCTGGCTTTAACCTTTTCCTTTCGTCTATGCCACGCCGCCTCTCTTGTTCCTTGCGGCGTTCGAGGTTGTTCTCTCGCCAAGTTCTCACTATTCGCCGATTTGCAGCGTATAGTGTGCCATTGGGCATATAACCTTTCTTTAAGCCATCAGTGCGTTCTGTCATAGCCGGAACCTATCTTGTTAATCTTGCGGTTAATGCGGAGTTCACGCTTAAGGCGTTGATTCGTTGTTTTCATTGCGAACCCATCAGGTGTACATACGGTTGCCCCGTTGGACGTGTGGATTGGCATAACGTAGTGCTTCATCATTTGCGTAGTGCCCCTTTGATGATTCCTATGATGATGCAAGCGGTAAAGTAGGAACCTACAGCTACACCTAAAGCCTTCCCAAAGGATGCACCTACAGCTAGACCTAAAGCGGTCAGTCGACCGATAGTAAGCATATACATTACTCCCTCATAAGTAAAGTGATAATCATAAAGGCCACTCGCTAGGAGCGACCTTGAGTCTATCACTCAGCAGATTCTAAAGGTTGCTTGCCTTGTTGTTTTCGTACAGTTCTTTGACTGTGCCATTGCGAGTGACCAGTTAAAGCCACAGCGCACCATGTCGCTATAGAAAAGTACAGTTTGAGCGGTCAGACCGTATTGCACGTTGGTAGTAGACATTACTCTTCATCCTCCTCGTACTCCTCGACTTCCTCCAAGTATTCATTCAGCAAGTCTTCTGCGTCTTCCCAGAGGTCAATCGTTAATTGCTCATAGATACGCGCTTGCAGGATGCGGATTACGTCCTTGGTGTCAGGCATCAACCAGAGTCTTCGAACTCAAGGTCAATGCCCTCACTTGCCATTACGCTAAAGATGTCAGCGTAGTAGTGCGGAACTGCATTATCGGCAGCCATGTGAATAGCATCGTGCAGGTCATCAGTGTCACGGATGTCGTCATAACGGATGTTTTCTTTTCAGCATTTCGTAAGCGTGGTCGAAAACGTTGTTGTAAGTCATGTTAGACATAGCCATCTTGTGTTTACCTCGTGCAGTTATTAGTGAATATCATGAAGATCTGCGATACCCTTGAGTTATCCGCTAGTCATGCACTCAAGAGCTATTTACCAGATTGCTAAAGAGCGTCTTAGGTCAGGTTTCGTTAGACCGCATCACCTTTCAGTGTGGTGACTCACTGTCGTTTCATGTGGTACATCGTACCGTGTTCTTTCATGTTGTCAACCGTTTTGTTTCACCTTATGTGCCGTGGTGCGCTTAAGTCGCCTAGAAGGCACTGTGCGCCCGGTTGACGCTGCTAGTGTTACCTAGCGATTTGTATACTTGTAGTCTACTTCATGTTGTCAATACCTGTTTTTCGTGCGACTTATCAGGCTGTCTACTTATCCGGTTGACCCCGGTGTCGATTGGGATGGCTATTCGCCGTGTCCCTCTCGATGGCTGTAAGTATCCTATAGGTTAAGACTTAAGTCAATACTCTTTGATAAATTTTAAATTAATCTTTTAAGTCTCTTTAAGTTGTCTCTCCTTATAGTGAGTTGTATTAATAAAGACAATGATTAAAGGTTATCACTTTATGGCTAACAACAAGGCGTCTTTAGGTCTGGTCTTTATGTAGTGTCTTTAGGTCTGGTCTTTAGGTCTGGTCTTTATGTTTAAACTTTAAGATAGGCGTTGACTTGATGGGTCTTTAGGTGTAGGCTTTAGGTGTTGGCTTTCAAGATGAGGACGTTAGGAGGTGACTTTAGGAGGAATCTTAGGAGACTGTCAACAGATAGGGACACAGAGACACTCAAGGTAACACCCAAAGACAAACCCAAGGGTCATCCCCAACCCTTCAGGGAACCCTCAAGGTCAACCGAAGGTTGACTTTAGGTGATTGGCTGCATGGTACCCCCTATAGTG
+
...**1B5222<@221278////923**++=9766,,,,,++:875589;AAFGFJF>?A@><;100.-*)(/'%%)())/45:A;=>677776444459:=<<>?@<<<<A@A?;=?AAJJEFCDA?AHJJGEBD@DFEEEEJJGJGJFIJHJIIIIIJGEEEEG??@?CEECAA=43/11/8/../%$$$&*.0:=??=>:;AA8666?@???CB@>10.,+)+,7<;,)(((,&&&'('()+-7;7751'%%&'&+1%8BCBBA==>>GIAAAJB?>>CDDFFEC84544372988;<C?AABJJHFIJJJEJJJJGG@?>?C@A=?@AJFCFEJJJGJJGDJGJHJJJEJFJIDGHGFFE@CBDCJEFH=<=<EHJGFDDCEGDHA-'/.,--/<ADC@@ADCIJHFJJJJIJ@>>>JEJDBEJJJHGEJJJJJJEJHJGHGJHDDCADC<;=CDEJHJJJGICBAJGIJBADEGJ@@>/B<7;=>664666?98F;;<<<A?=8,,GC:878<;544.,/07??9899>>@EJDJDHIFGDA@@C888;///EGCACEAG==<96468@>:6420.+)((&'&%''5:;AC@@?<??ADGIJGFGHFJFJJIHJJJJEJIGGC?:;@9888:=CDAADEGEFJEDJFJIJFFIGDFDB?@EFHJJJDDEFEJHJJIGDA?>>ECCDCCBAC?/...778@AAHDCGHEFJHJHDHJJCGCCDC=9))8<?GGGIGJJJJHGJEJJEIJGGJHHJB??'''(:=<<@?;=>EJDEGF>===FJIEEBDD=1=03::;EEJJIGJJIIHJJJJJJEHJEEI@?=?@@DDF@@@>1112JEHFHJJJJBEHEGIHEFBEFJEJFFA==<GBJJJIDJHJDCDD=<<>@@?;::898669>@@AIHHJJHJJFJIJGJ>888IFEIGJJGJJJJGIJJJJJEEJJJGJJJFGJHFJFE>GCJFHGJIJHJJFJGJBB555752245::<9*))(++.3***))(((*))*3-**)-./67>@@A??=<@;98956762;<EEJJEHIGJIIHJIJIHJJFIIGJJJHJJEJEJDDA78<1?AB@>;1//00387.---?JGDBEGBB@@BBJCA<16,++.0,--&&'896755875667A@?AADFJJJJJJJJJJJF?++++7ABJIJIGGEB<;2CGGGEFDCCFIIJJD@C@HJFHFDC@@EEJGE;5??JIJJFJJJJJB;<IJJHJJJIJJGJJJJJJJJJGJGJJFFB@?@DGJJHJEDDCBJJJIHFJH1003@<<AAAA?A><65778/..90****/1==?ABCDBA>>?>@=)))'**+008ACGFBBACA?63223?FDFEHJE:75244599<IIEDEDGJJJJJJEGII=<<CJJJJJJJHHFB???A?;843778---->>=>=@@A4888B@=99=?C>GFFDA@AAECCBDCBAABJE??<:;+))))677FJC>:770//0000++,.69;=;;8.+)413221112,,1,*-,./0.(((,-'&&&'&(())*)(**2/&&'(&&&&&%%'*,012202;;CCA?A=>=<=<=7--.9@=;:7--8.---,+(&%&(**345AHHEHEJFFJEA?>ADCCA?==;>CDDFJG>>@BAJJGFEJ;4322977;;IHGFGAHJJGJDEDFBAFEFF@ABBBFBECDFJIJHFJ9:7004/))))267642,-39<DDBDJJJED?GFGBB@DHCEJHB?;<<@B+(((/9000078D?FJJFEFFEJJI<<<=E=<>@@?7:<8978@GFEGGJDGJCGFGEFGEGGJCF@887&&$%&)''&&&&'00@A9889ADBFGIFFFEIHJJJJEDGEJ>=6:+&%%&,165566<;;*E;FC:;:;C<:854..0-0;?FCACFJJHBE3222=B>>>;<<8988=>==642)589;7:92233:H@?@@ABCDJJGHDGCFCJJJHHJJJ777IJJHGHDHG;::756&%%'/0449:BGHJFGJFJHIFHJJEIEHFBCB?A><*'')-((()*+47...-000/*)(),+0**+(*-***+07;,,B<==DHFIJFHGCCDBIJJJJJGJJJEJHJJJJHA@@AJFCCDEHJIDCGJJJFJJJJJJJGDHGHFBDBFH<98<>1013?9''%%'&(()1288:;<;:;:=;AA@@ADED@=:6788;<=:134-**'''$&&$$$%')(((+*-+++)'**-288<<<<==<88?>>>@B8////>@9;=>BECDCJJJHJJJJFEGB?==DJGJJB760('&+225,)('&&'&&'+%%%%%++01/01/./.38553721*''&&&(5:87799933-906444?CB@?BBFBCAEJBAGCHAEJA3--++,-4432,,,004348+++-/+,-33=@DHJJGDEIF@DAEA>9445,,,+,,.979978=;::::B>335AJJFHECBJJJGEDCFABJGHJIFJEGGAEBCIJDFGJJFA?CBA?8877>>@FGHHGJCBBB556.862,9>>?JHFG=<=GBFGEC>=>HDG=>>EIIICF336=@DDEECJEE?EIGCA><435111001/+*-.0---;;BJGJJJHIGJJGJ99::@@I>FEED<<;=?<;<C:999<?@D99:=IC@@@IFFDD@A=;<9<?C>BF==:9:0,56:8:=>JJ@AABDCAABJA@>@><7746++,+36=88:;009:AB:99200/:==BAAACFHJJDFJEJEFIGIJJJHJHGGDHJGFIEJGJIJGDJIDJHFGCEEFGJHCBBEBBADDECBCEJJJECCHJGECCE?=:8445..-,('%$%%&'//-.))-::;9:66HJJJEDC<HJGGJJF<IJJH>>>AIF@>4447ECDEEIIJ@>>?ECB??>>//./=>ADHJJGJFHJEJJFJJIJI3334==@99322..//.36?JIJJIGEDBDF76536:<FFHHJGJEJJHH87628:<:99////0012CCGDJEGFJIHFH@<:*)),-77/.-./BCCB7:;;H@@A;B?DFC<999?@A@CJHJJJFEFDFJIHJJJGJJGHHJFDIGEJJFCD=6@B:@A3229-*))+,0567;99:?:5588%%%).1226<6778:<76674442-)'&)-,)'')-./,.87BDA?>@@B:?DDJJJJHJJDIJJJJG54446,,,,7...>E777777GD=99:JJJIJJFJJEGHGJJFIJHJGGJJJIGFJJJGHJJIGJGJHJGIIFJJJJIGHJHJJJFJJIJGF<<=?JJJJIJIJDECC@@?>665593)4,,GCEHGDB8400/0.*)))346;?AJDCC8448+,,,AAJJJJJJIFIJIJJJJJJJFJEHCCJHGJJJGGJJJIEGDEGEB226=8-@@BA977::;/.-.00++025/2447?BBA=BJIEFDFJJJEDD421113.+++,-,,/*/0%&8JJJIJJECJFHE@@IA=@???>>??JBB3336.1('''8:56FCEJJJIHJJFJJGJJGGIJGCE13--&''':5337:9..0002448BFGJFFHJJHFJJJJJ<<==ECGIDD;::;BJJEGDJDEFJD=EDCBCJJEFJ@@A@FGGJA>??@;;?B@HB@DDFEBB++++,,>>68;;IFDJJIFHJJJJJHFFHHHIGJFEJJEEHFJ@?<((()*+--01224437<>@;<<<HF8888?AB9579:;<=4445.,,,..011;=>54578644435=?CGJ@JJHJDD----FCECEFEF<<@BEJJIGDCFDB8GI<;;;AABBFFHFJJJJEDDCFJJGIDDFCGD>>?DEJ>>JJFEA;***+66BCC@CD@EC<=>?E>?;:::A9;<AC@BB>?@@A0+++++(&'&'')$$(0189?CA???CEBJFGJFJJJHHDDHDEFGGJGFJHJIGJJJJJJJHHEJHGHA?<99:;>>4248=B7777=1''((/112C?>=9;>@;;;<=45..0,*%%&%'(*,,0?0BBBBEHI>::<CB334011716'')<A7777FCI??@@JEJGCA??=DEHJJJJGEJFJJHJIGGG?AGGGEJ23IJJJJEJJHJ@H><<>BHJJJFCJDCJJDDEIHJHGFIII?@@@>EBDBB755442./6JJEJJJJJIJIJJHJI??IJGAHEAA7DABGJJJDFB,,,,=DFHJHJJJJJJJEHICJ<79:CFJD<<<BGGFJJJIJEJ865)''%%...066;9902:;<9944<BECJDJHJDD?@B25*(()(-//-,,-:;87:984012289,+''(***+-:8777>=IHEAJCCDBEDBC@AJGJHGJJ99JEGJJJGCBBBCB?>>=>=?=>>>BA>>>5657D@46-,..*&%&+//06>GGDJGHJBBBBC<0////5622/(('(+))*'(-0/../>320/-))((-7==9@BBCIICE3111112<DD776/10.50/067BFHCA:86677;?FGEJHFJFJB?A0*?<=;;@>>;:;<C?;::::;=>CE+('')0,%$#$$''(()<=<:@9;BACJJJJJA@@>CHFJJJ>==;<<;84578887333++++311666FFJHBBCDDH?CDJJHJHGJJDBACDDCJIEJFFJ>=<<D@62...JDHGJGJ9778IHJ@=>>B;::JFGJHHGJFBAA>?7666?A.115/89:?=<;889<JFFDAECBFJEEFGEFB@?:7<:;;<>>?A;:85/.235,++,?=>@JEJJBEDIIFFGCFEEDGIGJ7777BEHCBACDBIGJJJGDAABG;92-&&&)')''('))**)(,>GCEBDBAABFEIGGIEDCGB?>@E>===7(GCHJJJJJJJJJFJFFEJG@?;.)4(((9;<=GHCA@ABDEJJGFIGDCDA@7676999BABB33'&&+&''<:91,'.&'''?654499)((+-./.(,0;=<>=755/-.>9EC>=9?CFIF<;;=>DB&&&.4<?@CEGHFF@<A@@EJFGJ<<=BBJ@GJJG@BAAJFIFECDJEHDCFECFEJHJFFBFCGFBDDDFEJJJJDJEGIFDJGFDJGCCDIHJCEJJGJJJJFFJEDCHJFDJD?=>>>8777<<=FHDDCHEIHA?>?DFDEBBCHFHJJDAC@CEFCBBEEFEDCAAEHBA@@BCC?<=@899A?>>GCHGEHEGHGIJIG>==>CIFCCCFFG0/,+*&''&&&()))'(057=:211181+***+4.)(''(&0177555<<1../2989<@ABEFD?9(*437---++++;7...()))1007/.-.+*+++,028666558;C;98:<<+''**+0988987899BG:999A>BBCHCC:98899477A975662/-*'&&%%%*+,18::77)'&&
@Stanford_p7n_1_WT_T7_Gibson_BigLinear_40_106
TGCTTACGACATGCGCTGCCAACTACGAATACTTTGACCAGTTCGAACAGATTATCTAATGTTCGATATGGACGAAGCAGGGCGCAAAGCAGTCGAAGAGGCTGCACAGGTTCTACCTGCTGGTAAGGTACGAGTGGCAGTTCTTCCGTGTAAGGATGCAAACGAGTGTCACCTAAATGGTCACGACCGTGAAATCATGGAGCAAGTGTGGAATGCTGGTCCTTGGATTCCTGATGGTGTGGTATCGGCTCTTTCGTTACGTGAACGAATCCGTGAGCACCTATCGTCCGAGAGGAATCAGTAGGTTTACTTTTCAGTGGCTGCACTGGTATCAACGATAAGACCTTAGGTGCCCGTGGTGGTGAAGTCATTATGGTCACTTCCGGTTCCGGTATGGGTAAGTCAACGTTCGTCCGTCAACAAGCTCTACAATGGGGCACAGCGATGGGCAAGAAGGTAGGCTTAGCGATGCTTGAGGAGTCCGTTGAGGAGACCGCTGAGGACCTTATAGGTCTACACAACCGTGTCCGACTGAGACAATCCGACTCACTAAAGAGAGAGATTATTGAGAACGGTAAGTTCGACCAATGGTTCGATGAACTGCTCGGCAACGATACGTTCCATCTATATGACTCATTCGCCGAGGCTCGACAACATTGCTTCGCTAAGCTGGCCTACATGCGCTCAGGCTTGGGCTGTGACGTAATCATTCTAGACCACATCTCAATCGTCGTATCCGCTTCTGGTGAATCCGATGAGCGTAAGATGATTGACAACCTGATGACCAAGCTCAAAGGGTTCGCTAAGTCAACTGGGGTGGTGCTGGTCGTAATTTGTCACCTTAAGAACCCAGACAAAGGTAAAGCACATGAGGAAGGTCGCCCGTTTCTATTACTGACCTACGTGGTTCTGGCGCACTACGCCAACTATCTGATACTATTATTGCCCTTGAGCGTAATCAGCAA
+
###%('*'''13=ACEDEGE>@DFDF5445JDBC?5??FGEFHDJGEGAAA?AA?87**DJDHDEJJFJC@?===?FJFFJGBHE?@A8---222;;IDDFDJDGGEHFJJJJIJJJJJGJHHDEB@>?:5445=AIEJJFDJHGGJEGJJGHDJIJJGEHJF0002BHEEJIIDHCEIHIJJJIJFJJIJJFEIEA@?AJJJFJGIIJI88889EDGFEJJJJCCEHJHIG;;<DEJJJEFGJJGDDBFJFHJGFEJJDEEDCDC=;;;JJEHJJIJJIEGFJ7777E?7.,,EEECAAB@?>=8630.+,6DGBBHJHJJJFFIEJJJJHJICFCEFEJHDCA>956>A98777<<>FJGGJDGHE=:::<A5432222:<CAHJHEH@B?64334BGHIIJJHGJFJJFJGJFGJFIGJJJJHIJJHDGFJGJJJJIJJGFJIIFJJHHJFJHJJFEHIJJJJJJJJJJGJBBAAAEJFF>DGFIJJJJJFD44427>@ACDBF??@AAHJJJIIJGJFJIFJDBACCCCCDJJHBDEJJJJGHCHC>JIJJJFGJIJJEH<99:;=@ABDGJ:::;E//-.;?>>9:::?@HJGFJJFJ''''GFJHHJHJJJJJJGJEJJJJIGJJJJJ<::;3223531,%(*)'%%%'+''''----=HDF@--**2=JJFJJJJJHHFIJJFJJ5555JHHIIHJJJJJIJJHECCDJJJJGJJJJIHJJJHHHJJJJHGJIEJJJJJJGGIJJDHHJ>>>=JEJJJJJEJJJFJGJJJJJIJJJJHJGJHJFDJHIJIJJJJJJJJJIJJJHHEFHIJJIGJJEHJIJJHJBAAC?>:334>>@56:>?77;<;::;>HJJJJJHJJHJJEFFEH@CJJJAAB:B:55+&--01++,+3337FHEJHJHJJJIJJFF@>>@FFIEBBEFIFEC>>GF:888JGJIJJJJJJGGJJJHJJJC@?@==
@Stanford_p7n_1_WT_T7_Gibson_BigLinear_40_107
CTTCTGAGCTTGCTGGCTCAAGAAGTTATCATGCGCACCATACAGCGAGATGTTACGCTCGGTAATGTCCCCGTTGAAACCACGCTGATAATAGACATTGCCCTCAGGGTCGATGCCGAACTGCTCAGCGTATACCTTAGCGCCCTCTTGAAGGCGACTATGGCAATACTCTCCATACTCTTCGCGAGTACGGAAGACACCCTCTTTATCTTCTGCATAACGTCATCGTCCACAAGATACGCAGCGTTACGACCAGTCTTGACTCGGAGTGCTTCCATAGCGTATGGGTCATCCTGATCCCTGAAGGTACCGTTGTTGAGAGCTTCTCGACGTTGCTCAGGGGTCAGCTTACAGGATAATCTCGTTAGAGCGTTCATCAGCTAGGTCTCGTGCTCGTTGTTCCTTAGCGGTATACATATCGGCACCAGCCTTAGCGAACCGACCAATGGTGTCCAATAGGCTTGACCTTGGCTGTTCGGCCTGAGTGGTTGCTGCACGATAGCCCATACCTCCAGCACCACCACGTCACTCAAGAGTCCCGGTTGTGCCGCTTGAAGGGCAGATTCAATTTTACTCATAGCTCATTACCTCCCCGTCTTGGTTCCTTTAGCGGCAACAATAGGTGCCTTAGTTGTCGACTTCGTCGAACGCACCGGATGCGTAAGCACTCGCAGCGGAAGACCCCATGATAGCCAGTGGGTCCAGAACCATCTGTAGCTTACTCTTCTGTTTCTGTTCGCTCTATAGATTTCGTCAATCTGACTTGCAGCACTTTGAGTACCACCAAGTTGCTGTGCGAAGATTGCTTGGTAGTCACGGCGATAGTTCTCAGTTACCATATTGGCTTCCCGAATGAACTGTCCTTCTGTGACTCGCTTAATGCGGTCCATTGAGGAACCTTCAAGCATACTCTCTCCGATAGCCGCTCGGATAGACCCAATAGCTGGACCTTCTGCATGTTCTGTGAGGTCAACTCGGCGGACGCTTCCTCAAGTTTCTCGAGCTTGCAACGATAGGTCAGCATTCTGGATGTTCGTCTGCCTCATGATTTCCATAGCTTGACGACGACCAGCAGCGGTCTGAGCGGCAATCATTTTGGCCTGAGCGTTCTGACCACTGATAGCCTGAGCGCCAGATATAGCGATAGGTATTGCGGCTGCCCAACACATATGGTTATCCTCCTTTCGTGATTGTAAATAACTGAAATTGACCATCTCGTGTGTACTCTTCATGGAATACCGCACCGATAGTCTTGAGGAAACGAATGTGGGACGTATTGCCTACCCATACGTAATTCCAAAGAGTATCATACTTCTCAAGCATCTTATCGCGATACTCCATGATTAACTTACGGAACTTTCGTTGTTTAGCCTTTCCACTAAGTCGCCACACTTGGTCGCTCGTAACGAACCAGCACTGGTCCCCGCAGTTACCACCGATAGCTAGAGGGAACCCATAGAGGCTCAACGTGACACACTCGGAAGCATCAGGGAAACTCGGCTCAATACCAGCAGCCTTAGCTTCAAGAATGTCATGGTGAGCCGGAGTGAATACCTCAAAGTCTGTACTTTTAGTAGGTCTTATAGTCATCATAAGAAAACCCTCCCGTAGTCGTATTGTTCTCCCTATAGTGAGTCGTATTAATTTCGAGCCACCACAGGGAGAATATTTAATTAAATACCGGAACTTCTCCGTAAGTAGTTACCTTCCCAGCCACACCCAATGATGTTCGAGGGGTAGTCTCATCTGACAAGATGTATACAGTGTTGAACTTGGCGTTACCAACCACAGGGAATCGATATTGTCCGGTCCCTAAGTTCAGTCTCCCAGCCCTCAGAGTGTTAGAGCCTAATCGGGCACCAGCCATTGTGTACTTCCAGTTAGACGATTGGTTCTCAACATAAATGTCAAACGTTGAAGCGGCGCACGAAAAACGCGAAAGCGTTTCACGATAAATGCGAAAACCCGAAACAACTTCACAAGATGAGGGGTTAG
+
4449J???@???EECDHFG@BBIGHJJHJIJJC>434=?????<<;==;9;4441566;8677JIHIJFJJJHDGEDJJJIJGJJJIJJ?>>&&&'''))*++-'&&(*2889;JJEBIGJJIJJJJCACJJGCDEBC>AJJJIIJFFJFJJGFJHJHFHD334333232/-'))),,,))-)35663201007<CB668987212-,-ECCA@JDFJHIDJHGJJJDDDHJJJFJJEJGJFEHJJJJEJ<<<>?BBEGEAAFGJFHHGJHJGHBA4A=<;<<<=33363223FF643**'%%$$$'$-,,,19----.//@FJHJJECJCEHJHHHD;::;JJJ;996-&&&(12A:::9?<<@?@===>EDDJHJIJJJJHDEJHJHBABAB.((('&&'((1-2DFJGJJJHJIHCFFGGJJGJDJCJFGJEBBABHAHFH999677840//3@BACCGFHJJJJGCFJJJIJCAA?BJ?>>>?>62001/0////5...2.3---33876BA<@?554//)*%$$$$$%%()*(''&2A><<8563441--<CJJJFFGGIEFJFJJHIJEEEJGEHE><<>DDGB77>;:>77512@?CD>E?45578;IDFDCA<;;<JHEJH434438*)),7/*)**456;@@>>@@GFFJCCE@@AFA?=67=<@@?=98;;75692224@54446FJGJIHGF@JJJGJJGJFHJJGGIFBDDCCE?><>E@=>GFI9655+0)*;=DFHJGJFJJGIJGJFHJJII?<;666/../<?DFA@A>:::;<CIF<:88;87=?=9678:CHJJJJJJFGJIJGJJJGJJJJGJJJIJJIJJGJ::;;GBG82GGGJHJJGJJJHFJHJD?0,,///77=:;9@>5556JFHGJJHJJHIJFG:766744....0((4.**:>@@>7=BBFEHGJFHGJIJJGJJJ=((GJJFJEJHIHCJGECBFGJJJJJJJJJHHAA?AD?001C><<>*(''(+5)/&&79?@A>?AAACJE?99?JJGF@?A?IJBCBJEEACFFJHFF><<JJHFJJJJIJJJGJHGJIJJJIHIJJJGHHJJJJJJJJJJFDDEJJ2111JJBA@EFDJJJHHJGJJJFJFEGFJJJJEFIFJJEHFJIHJIIJHIJFHJJGIGJJFIEGBB=::63,>?IIGJIIJJFJHFJJJJGJJ:8DGHJJJJJJJJJDDDEHFEJFGFDEFJJ?@>>FC=6FA@JIDDACJGGHHJGIHDEEEJEDFB8874/,,0BFJGJCCBDHIHJJHJIFHHGIJGIAA64001:<??AJJJJJGHJHFHJJJJDJJJJJJJIJGJJIJJJJJJHDEFFIBABAIJJHJIJHHJ=++++;>A>?=1'%$&&'118<;9<CBD6HFIJHFGGEEHJIJIJJJJHJJJCBACFJ????EIIGJJJJIJJCEEBDCDFFDFHEJJIJGJIJIJHJJIIJHDFIJFFCCCEGI@A@AGJJIJ::99?;5556FA::1011?EJJEJGDDGHJJJFJGJJGJ???AEG88<@B@>>EJJJHEHFIJJJJJJJB666AEGFJHIJHFDAIGIJFDGDGDEEJJBCCCIJGJJGHJGJHJJJHFJGHJHFJJIFEFB@53BACECEJGDBBCJJJJHHJHJJJJFFJJJJJHFIFJHJJJIEIGGGHJFHHCGFEJHGGFD?95<++++GGJHB;;CBCFGFHJIEGEFIHJJDG?==</,.3+?EHJJJGIJGJFEJIFGF5*))04JH:998:66?>?@AG...051'%&&*,-134537??B?88JHJFEHJGJGGJJFEJJJEC200002201>>>AAJJFJEFJJJHHIJBA@A<8DEJIGJCABACCCGA@A@@?@==ECAAAEECG@@??FJJHGHEIHGJJJJEDFBBCIDHJGJJJHGJH>>==HDEJJHHJJHJJFEEHGJJJDDE====?@DFIJJFHBGGJJF@@@AAFJCBFCGDCDCDCCIHJJJEDEJID?=<>0BGFFIIJFEHEDCA;)%
@Stanford_p7n_1_WT_T7_Gibson_BigLinear_40_108
ACAATATAATCACCATTCTTAGAGGTCACTCTAGGTACACCATTATGCATACTTTATGCACTCTATAAGTATCATTCAGTATCTATATAGTAACCTTTCGTCCCTCCTCTCCCTATAGTGAGTCGTATTAATTTATCGTGTCTTTTCAGTAACTTAAAGAACTGACCATCCGTGGTCTATAGTGCATCCCTATGCAGTCCTAATGCATAAATCACCACTCAATGAAAGACGTACCGTAACCCTCATCGTCCTCAGAGTACACATCAACTCCTCCCACAGACATCTCAATGATATGCGTAGCAGCAACCGTAGGACGCATCATGTGTTCCTCAAGGAAGTCAGCAAGTACTTCACCCTCGACCTTAACGGAATCCAACTGCATGGACTCACGGAGATACTCAATGCCTAACGCAAGGGCATCCAATCGGTCATCATGAGCCAGAGCGCCTTTCTCACCAGTGATACGGGTCATCTGGTAGAACAACGAGTACTTAACGTCATGCTTACCGTCTACGTCACGAGCGGACTGGTAGTCGGCCCTAATGACCTCATCACGAATTACAAGGCGGTGAGTCTGCATGACTGGCTCAAGGGTATCGCAAATACGCATCTCTTTCATACCAGCACGAACTTCTTCCATCGCACAGTTGTGGTGTTTAAGAGGGTACGGACTGAATACCTTACCGAACATACCGTCACCGAAGTTCTTCTCGTAGACAACCGTCTAGATTTGCCCATTGCTTTGCCTTCTTAGCGAGTAACTCAAGGGTCTTATCGGAGTAGCCATCACGGAAACCTCCAGCTTCCATAAGGTAGATGTAACCGTTCAGTGTGTACAGCACAGCGTAACCTGTTTCGTCCTTACCGCGACCACTAGGGTCAATGACCAGAATCTTCTGTTGGTACTGACCTGAGTTGTTGGAACAATCGTGGTACGTATGCAGGTCATCACCCTTAAGGCCAACGTTAGGAAGGTCCTCAATGATGTTCTGACGGTTCGGAAGCCACTGGTAATGCATTGGGGCCTTCTCTAAGTCTAAGGCCGCTACGATAAGGTCACGAAGCCTCAGCGGGTACTTCTCGGCATCACTAAGGTTAGGGTTAAGCATGAACTGTAGCGTAAAGCCAGCCTTACCGTATTCCAACTCACGCTCGCGCAGGTCATCACGGTCAAAGCGCACTGGGTCTGTTGGAGTCCCAGCAAGTGCCTCAGGGTTCTCATCGTACTCAGCGCGTAACATGGAGCAAGACGCTGTGAGTAATAGAGGTTCTCTTCACGTGTCCTTGGGTACAGAGCAGGCCAGATAATGGTTGTGTACCCACGGTTATCCTCAAGTTCCTTATAGAGAGTCATCTCTGTCTGAGGTGTACCAAGGTAGATAACGCGAGAGGAAGGCAGCGGTTTAAGTAACGCAGCGAACTCCTGAACCAGAGTCCATAGCTTCTCACGGGCACCCATAGTTGCGCTGTTAGACGGAATCTCAACGTCATCCGCAATGATAATGTCAGCACGGCTACCAGTTAACTGACCAGTGATACCTACTGATTTCACACTAGGAGAGTGGTCAGGATTGGCTGGGCCTACATCAAAGCTGATTACCGAGTCACGCTGTCCGGGTCTTGGCTTTAACTCAGATAGGAATGGCAGCAGGTCAATGATGTTCTAATAAAGATGGAGTTAGCGTCTGCACGCTCCTCAAGGCTGATACGATAAGTATCTTCAACTGAGGGTCTCTCCATAAGGACCACACAACGAACGCACATGTGATGAACGACTTACCGATACCACGGAAAGCCTGTAAGATGAACTTCTTGTTGTCTCCATTCGCCAGCACCTTAGCCATGTCAATCTGACACTTAGTGGGCACCGGTAGGTTTAGCGCCTTCCATAAGACGGATCGGAACGCCACGAAGTCTCCTTTCAGTTGCGCCACTACGAGCGCATTACGATTGGATTGAGTAGACACATTGCCTCCTTACTTGATTTCCTACTTACGTTGCAGTTCACGAATAAGTATCCTGTAACGCACGAATCCATGCGTCACCCTTCTGGGTCACTGCGAGAATACGTTTAGCATCTCGGTCGTCATTCGGCTCGACCATCAGGCTCGAATCCACACTGACCATCGGAGGTTCCGGTAGTTTTGACTCTGACGCGCAACCGCTTATTGTCGCTACGCAAATCAGAAATAATCCTATTTGCTCCTTCCAGCGCGGCAAGGTCTTGTTGATTGTTCACAGATGCCCGTTTTGCTGCTGGCCCATCGGCCCGATATCCAGCCGTCTTGTGTTCCAGTTACCAGATTCACCGTATCGTGAAACGCTTTCGCGTTTTTCGTCAG
+
HJJEJHGEDFHJJJJJIFEI:;::<AECBBBEDCJHJHDDF98768<CDDBAAEJIJIHHEJJJ77-)'+&&$$&'(((((()(*+00////@BABC<411;<9<77<::DJJFGIJGIBCCCFFDJFHJJJJJEJFFDHJFCEJJJFJJGJJJGJJJJFGJGHGJJJGJIIJJHJJJHIFDHDJJJBBJCIGJEGHDFGJEBBBBB?BAA?IJFIJEJJJJJJJGIJJJJEGJEJHJHJJFFJIJJEFHJJJIJFJJEJFJGJJFHHJJJGIIC@JEIGJECEEJJJJGJHJIJHJJJJHJJE=<<=<<-,-2:;<CBIIJJGJJDBJ=987<FHJJJIFIIHGFGIJF><33331@ACFIIHEIHJEFFHIHEEGJJGGD=<;889:DAA@AIJIJJGJJHJHJJJJHJJHJIJJGFFFGJJJJJJJIJJJJJ4445:<AAAJA@@@JHAE@?B0//07::@D<?@IJFJFJFEG?>>?=:99788;97442379>AABA@=>>AJEEGHJJJJGJB>===>=>>DCGGDDHBBDCFGGDCGFJEFHEHIIJJJJJJIHFFDHEFJJIIJJHJJJJJJIHGJDEFFHJIEJJHIJGIIJJJJJJFCEIGC:9698;;99:+))+/--3('''(82>)?GFHGEJGJJJJHJGJIFE>2-,&'&%&&('&''',,;CABAH<EJEGFJJGFFJJJJEEFBEICFC77658;;>::::9=>?7500*))(('&&-1234FDJEDEJGIH;>9569EIFJHJFH7768BHJIFJFGD88@BDAC@ACC;9999HIJJDJB=5;666@@0EIHDJJFFHJJJJIJJHIEJJJJJJFJJJJJIJJEHJGJHHJEIJGJGEGDEGEGDJJHJGJHFJJHFBBBEJJHJFGCFCB@@<?JFFHFDFCFJJFHHHIBA---/BBFJGFJJFIFJJJHIJJGHDIB@@;;:31-)8<<<<<F5,,@FDECJJ>>=499:DJFHJJJ?AACIGJG;;;;FFJFIJJHDDFGJIHGEH3338=>>JEC979<JJJJC>A-045568:JJFFJJJJJJIA<7+&%&((AE<<==BAB??IJEFHEGJFJJJIJJJJHHJJIJJJJJFCFEJDEFGJIJJJHJJGJJJGIJJCCJGJJJJJJEJJJGHJ9888IGJJJJICDEIJFICDFJJIJHJJJFJGJIHJJFIEECCGJHIJ=;;;;2;?>===86::=>>?;:63.+**-8CABDDDFJGEGEJJFJJJ9996876/..1455>C??EJEJEFCEFJJGCDGJEJFGD@GJHJJJJJJJEGEIGJJJJHDFG@@A?@:32)((+?DHJFJFDJDDJEIDHEGHJEJC:8>>JJIFGJ;C@22=>?@:2211229<88679EGAB==8520522////BAHGCB>??HFJHJHJJJHHFIHFDBCCHDDCCDJDDGEJJJJEHJJJJJJIFIJIJJIHIFIJ;999;<@DABAAJEFCHJIJJJGJJIFJJJIGJFGGHFGJEFGIHJEGIHFEDFEGIHJJHEFGJGCCCDFJJEFEJHIHFHJEH====JJFBDIHJJEFJJJGJJ??@AHGGJJJJJJGJJGIEIECECJJFJJJG999;BBBBIJIIGHHIGD;;;>B2002742''&'*1*'''>CFJJJHJJHEFIJJJIIJGHIJJJHJJJJJJHGJJJGED11**.--)(.+''356766:=@?@?>>=>@E222,&%'(AGFJJJGEFFIJFJJJJJJJGEJGA@=CDA>>:8;;>?1,**11:9;>>CGJFIHJDDDHJGJIJJJJJJGHJFFJJJFJFJHJHJJJJJJJJJJJHHJGJIJHJJGJJHJJJGJJJIJFJJJJHJJJJIJJFJHJBIFJJGJJIBBCCJFEIHFECDFJIJFJECC6660//(00025:DDBJEFJGB@?A>,(%'('&&*;3330EA@IJGJJIJJJJE99DDABABFHJEGJEHJJJGJJJJGEEGFEJFGJIAA@AJGJJJJJJGJJGJJGHEJJGFHJEFJJJHFFGCD<<<363311//0''(+.+'-0011>FFAACEFDD>=<?ACBB>>74).)))@:22:=CDJ3334DHDJJIE@<==FHEDDBABC::9:;770-&&%%&'++,,8CDJC?==<@>88777JFJGEHJFFJJJJFJJJEHDCFCC:<<<<>5003643236>>A@FCJFFFJJJHHBC660011IJCA@@@JIJJJGJEJE>;1++)'$$$%')&(*33*+''('(''''),&'&$%%%$$$$%&%&('%%(((%$%&%$$$')%&&'*')%$$$&+&$%%%$####%&&&(((166.*5(>>>544.,&%&(--**+((+,7?CFFJA@@<=<78:91,,0)''%$#
@Stanford_p7n_1_WT_T7_Gibson_BigLinear_40_109
GTCAAGGGCGTAGACTTTGACGCGCCGGGTCCGGCCTACTGCGTACCAAATGGACTGACACGAAGAACCAAGAGTTCCATGAAGAGTTATTCGTTGAACCAATCCGTAAGAAAGATAAAGTTCCCTTTAAGCTGCACACTGGACACCTTCACATAAAACTGTACGCTATCCTCCCGCTGCACATCGTGGAGTCTGGAGAAGACTGTGATGTCATGACGTTGCTCATGCAGGAACACGTTAAGAACATGCTGCCTCTGCTACAGGAATACTTCCCTGAAATCGAATGGCAAGCGGCTGAATCTTACGAGGTCTACGATATGGTAGAACTACAGCAACTGTACGAGCAGAAGCGAGCAGAGGCCATGAGGGTCTCATTGTGAAAGACCCGATGTGTATCTATAAGCGCGGTAAGAAATCTGGCTGGTGGAAAATGAAACCTGGAGACGAAGTTGACGGTATCATTCAGGGTCTGGTATGGGGTACAAAAGGTCTGGCTAATGAAGGTAAAGTGATTGGTTTTGAGGTGCTTCTTGAGAGTGGTCGTTTAGTTAACGCCACGAATATCTCTCGCGCCTTAATGGATGAGTTCACTGAGACAGTAAAAGAGGCCACCCTAAGTCAATGGGGATTCTTTAGCCCATACGGTATTGGCGACAACGATGCTTGTACTATTAACCCTTACGATGGCTGGGCGTGTCAAATTAGCTACATGGAGGAAACACCTGATGGCTCTTTGCGGCACCCATCGTTCGTAATGTTCCGTGGCACCGAGGACAACCCTCAAGAGAAAATGTAATGGCAACTGGCTCACCTTCGGGTGGGCCTTTCTGCATTATAAGGAGACACTTTATGTTTAAGAAGGTTGGTAAATTCCTTGCGGCTTTGGCAGCTATCCTGACGCTTGCGTATATTCTTGCGGTATACCCTCAAGTAGCACTAGTAGTAGTTGGCGCTTGTTACTTCGCGGCAGTGTGTGCTTGCGTGTGGAGTATAGTAGACTGGTAATACGACTCACTAAAGGAGGTACACACCATGATGTACTTAATGCCATTACTCATCGTCATTGTAGGATGCCTTGCGCTCCACTGTAGCGATGATGATATGCAGATGGTCACGCTTAATACGACTCACTAAAGGAGACACTATATGTTTCGACTTCGTTCAACAAAAGCGTTAAGAATTTCACGGTTCGCCGTGCTGACCGTTCAATCGTATGTGCGAGCGAGCGCCGCTAAGATACCTCTTATTGGTAACACAGTTCCTTTGGCACCGAGCGTCCACATCATTATCACCCGTGGTGACTTTGAGAAAGCAATAGACAACGTCCGGTTCTTAGTGTGGCAGTGACCCGCTTCCCGTTCGTCCGTCTGTTACTCAAACGAATCAAGGAGGTGTTCTGATGGGACTGTTAGATGGTGAAGCCTGGGAAAAAGAAAACCCGCCAGTACAAGCAACTGGGTGTATAGCTTGCTTAGAGAAAGATGACCGTTATCCACACACCTGTAACAAAGGAGCTAACGATATGACCGAACGTGAACAAGAGATGATCATTAAGTTGATAGACAATAATGAAGGTCGCCCAGATGATTTGAATGGCTGCGGTATTCTCTGCTCCAATGTCCCTTGCCACCTCTGCCCCGCAAATAACGATCAAAAGATAACCTTAGGTGAAATCCGAGCGATGGACCCACGTAAACCACATCTGAATAAACCTGAGGTAACTCCTACAGATGACCAGCCTTCCGCTGCGAGACAATCGAAGGTGTCACTAAGCCTTCCCCCACTACATGCTGTTTGACGACATTGAGGCTATCGAAGTGATTGCTCGTTCAATGACCGTTGAGCAGTTCAAGGGATACTGCTTCGGTAACATCTTAAAGTACAGACTACGTGCTGGTAAGAAGTCAGAGTTAGCGTACTTAGAGAAAGACCTAGCGAAAGCAGACTTCTATAAAGAACTCTTTGAGAAACATAAGGATAAATGTTATGCATAACTTCAAGTCAACCCCACCTGCCGACAGCCTATCTGATGACTTCACATCTTGCTCAGAGTGGTGCCGAAAGATGTGGGAAGAGGGACAATTCGACGATGCGTACATCAAGCTGTATGAACTTTGGAAATCGAGAGGTCAATGACTATGTCAAACGGAGTCCGGTTCACTTAGTGTGGACGATCAGAAGTTTTGGGCTACCGTAGAGTCCTCGGAGCATTCCTTCGAGGTTCCAATCTACGCTAGACCCTAGACGAAGCTCTGGAGTTAGCCGAATGGCAATACGTTCCGGCTACAGCTTTGAGGTTACTCGTGTG
+
017?BFGJHJFB87755,(((&'%%++,.,-,+,))732228((((,''46BA?=;9:<....@DGFDB=112666.669?CAJHJJJIJI?>>?EJJI@;999<ADDGHGIE?942268<9221141,4AGFJJJEIJEGEJJJFJJID===>IFHJJFJIIEJJGHJHJJBCEEIFJJGIJFFFJIJJJJJFIJFJGDBCBFDHGHGJHJFJFGJEEDDJGCBDAGBDIHIJ9877B;EHGFFDFDGJEEJD>>>>5/-+,.143:5320367EJFGJJEEFFIJHJ:996687---.132.0@BDJJJJGG))))669@;;;>8B@ABDHCDGJFHHC@@@CGDEGJJCCAC861'(994445AABCBECA@@<=<<CFJIJCEJGIFJJJJJCBABDFHIHJ::874489402333<<A?>66::?@@1119486-)),+()145))))?EFJJJIHJJHIJJHJJJHJJHFFGIJH<:745?@AA?@ACFGGIIJJFGHGJEEJHGJGHFJJHJJCBCGFJJHFGJEFBCCCCIFIJGJIJJGEHGHEIJDGJ''539?20.,23??>B@J@HFHGJGJHJJIFHJJJGGDFJJJEDJIFDCCEJFDHDJFEEEEHJJJEJHJDJJJJIJIJGFIFD;666CCDDGJJGJFDDBDBCDBDCHIGGDDGFIJJCEEBBB@@AIAB@BEJDGJC=//68HDEJFIJJFJFJJJJJICF9+***GJJJJGJJIGEG==EGJJJI?>?=444AFJJJIEJJIB@@55.,-8;:J::9:EJ.,&&''''+<=34%%%%()')'***/41111295777810//47>@2CEB?>@>DDGIJHGEHGFJJIJIIJIJGJGJGJJJJGIJFFJJJGJEJJJGJJJJJHFJ:88:9998=99A?A?@AEIGJJIIJ@?@8JIJJID555CA::EFJIJEHA<211****+/../1,+++((('+,-((((;><;;=B==6444785546+***/-,+)+&%%%&+7AEJJJJHFJIGIJIHJHIJJIIGGJGJBDDJJJJEJB3.---:JJJIIHGJEJHGJ?>??FFHFJEJEEJEIHIG;JJJJJIIJJJJ>>=<??@EJ>>>760*&&(.5@CHJJFCDDEFEHGAABAH>><*)))),1++(())--.-161-///0/-))))))13??FJFCEDCIJJCBEJJJJHIIHJJFGEHFFJFGCBAEEEFHJIIGEFFFFBBBBCIGEJ664*'',-0111:?@AEHHHJIFECA?::99.--11:2.CHIJB654444559CJJHGEJFFHJJJB>FCJDJIBB@-)*)'*173114)))))%%())*))),,,,+4==<A@>?==>GFGFGGEA=@D:JE=BABG;=9:GA>67>?AFHE553346=CCFJHEIFECACBEEHGIJJGGH99:HDCDEDDDD@9++@JIDJEB;CFJGFD@@AAJJEEBFDGDEDCJFIEECA@?AAEECADB???DHJJEFDDDBGGEHDCBBCCBACDHGDGBCBDEIGCAABEBDDAAA@@?@B@6<:;;;<<=>B544CAA:7=?>>>@A@ABACABCBC@@ACDCEA@@B@A>>?AGFEEFGDDFCEDBAAEDHCA@?@?@ABDAEDDEJBCECADCFFJABCBBDCIEEJGGIBA@ADCFEE888:FDEGEDA?@BED?>>>CEFJEH@@??@@>?=877<>C8800./9:ABA<<@DACE@@@?CBBDEBGABCBHIIFBB>=AC775661)'''&'*0000,,-2455?<999;BBGCA7776668:82./.-34>>9889DFF;8786<7,+))00();??DBAA<=>>FEEDEJHEDCADCBCBAECBBA@ADEGDBCBEEFBDBGB>0000GECBDAFFDBDADDAACBD?>+&,''993331324651112587666?>===?BC@@C=.+)*)1/+0***2-129;?ACB@BBCB>>>>@@DDAA??AABEAA@>>;>52..799=ACBDEFEGDFJGGFHGGDDCDFDJCDJEJHJFBBA@>=>>ADCEEB@>>ACGEEHHJJJEEEDDDHEJJIJEGCDCEEEI:::?C322:77:;@854.,+,('%&11?BACDGJIFDCEJICEGDFJECB@ABADJDCDADCB3333@AEHJFJEJECDDDB3&$$&).'%'%&)&&&+((''(%%&&;C?>?+++*+*+>B==?B?>@EHEGGFD<:;<=DD;2///AFEJIJHJGC<<=@HCJFJHGHFIE===///@EGJA??A989895,&&6;=@@BBJC=<=<EFFBA?;;,**(0,1-5('&(,/-+*+.//;9:<.+++-,
@Stanford_p7n_1_WT_T7_Gibson_BigLinear_40_110
ATGACGTTAGAGGCATATCGCCCTCAATGGGACGAAATAATCCTTTACAACCATTAGCACGCATAAGTCCTATATGACCAGACGCTTCGAGGTACGCATAGTTGAATCGAACCTGTAGATACTCAGCGGTTGCACGAGGTACATCTGGAATATCGTAGGTTTCTCAAGTAATTGGTTAATAGGTGTTAACATAATAAAGATTCCTCTAGAGTTAAATCTTAAAGTAATAATCGTAAAGGCCCCTATCTCCCTATCATGATCATATAATTTAGGGACCTTGATTATCACTTAGTGTCGTGTAACGACTTGATTATTCTGGCTAAGTCCCAAAGGCCCCACGAAATGAGGCACACTCCCGAACACAAAGACCCAGACCAATATACGCTACGGTCTCCACAGGTAAATCTCCTTGTCAATAAAGTTGTACTCGTTGAACCGTAGGATTCGAGCCATTTGGCCCTGCTTGATAATATCCTCTTCGGTCATACCAGCCTTCGCGCCAATGGACTTAATGCAGTCCCAAAGCGTCTCATGAGGCTCAGGGTCGCGTTTAACCCATTTAGTAACCTCTTGGCCTTTGTTCTTACCGGACTTAAGCACAGACGTTTTAGGCTCGGTTATGAACGGGTTATTCAAGAAGTCCTCGGCGGTATCACCCCATCCAGCAATCCCTGAGTAACCATCAGTGATGTCACCCTTGATGGTCTGGAAGAGGTGCCACCAGTAAGCGAGCTCTTCGGTCTGAGTCAGTGTACCAGTGGTACACCACAGGAAGTCACAGTTAGGGATGGTCTTAAAGTCCTTATCGCAAGAGATGATTACAGCCTTACGAGCACCGAAGGCAGACGGATTGGAAGCAATAACTCCCATAACGTCATCACCCTCAAGCATAGGCTCACGGATGCAATAGAACTCTTCGCGCTCAAAGAGAGCATCAAGGAACTCAAAGTCCCTTTACAGGTTTCTTCACGGCCTTACGGTTAGCCTTATAGTTCGGGTCAACCAGTTCTTTACGCCAGTTAACACTATCGGTGAACGCAAGGACAATTGGAGCACCTGCCCAAGCCTTCTTACGGGTCTCGTCAGACTAATGGAATCCTCAAGAATCTGACGGGCCTTAGCGTGGTCACAGCATCGGTGCCAAATCTCTTCCTCCCAAGAGGCATCAAACTCAGCAGCACTCATAGCTTGGAAGACCAGCCAGTCGCCGTCCATCACAAGGATACCCTTGTCGTCGCAGCCTTCACGTAACTCATAGAATTGTTTAAGGTCAAGAAGTGCCATTAAGTTTCTCCTCTAGTTCCGCTACGTATTCGTCAGCTTCCATTAGTTGATTCTTAAGGCTATCGTTCTCACGTTCCAGTGAAGCGGCGCACGAAAACACGAAAGCGTTTCACGATAAATGCGAAAACCCGAAACAACTTCACAAGATGAGGGGTTG
+
@?===<=<421013.-)&##$',,($$%$$%%%%&%%$$######%$%%&,21122897777CDHEJHJHHGGJJHEGJIJIFFDJDJJJIGJFEGJIJIIJJCCDCDEDDFGJIEHFHG>544387;;;<?=<<.--EJGHJGHIGHJJJJI755-38794.2111/112;;89@A?BEFJHFIJHHHJ<<<<FJIIJJHFFJ?JC::FHJIJJHIIJH8JJJJJJJHJJGIEHHJJJEGJI?::9766FD88*))''&'''',)*57@00//.///-)'%%%5ADGEGGJDJHJJJFJJJIJDEGJHBCC@EC@@ADEHJFJFHJJD?@@IFHGJ990////0///,*-)**'*(''(37B8889=<=><D@@BJJHJJJEDBDCEFGGJJJJJJDCEDJIJIJFJJEJGIJJJJJJHEEJJGF;;;;GIGJJGF>7))))*.'&&&6?DFGIGHJFJJJFEJEJJJFJJHHJGJFJ-++,???>?C>>::IJCBDGEEHJJJGGFGFFGHJJJJFGJJDHGHJDC@?<;=>?BCBC@?@@BFFCE7669@CDDE<>6444;11@@HJGFFEEJDJJDIGBDE?GJHJJJJD@AC@77&&&&<=>@JHFFJJHGJIGEI4444====HHFB0+++?GIJFDJGFJHJFBBEDEGEIFJJGJGJIJHJHGJJDEDBJJJJAC8889CHCJ@53466J811=>=>>JGFJHGHHDGD<0/...53))))4-,,,,14,,////-,,-1.-++-//6&''(CA;;7799FJJJJIJEJFEECHG>>>@GGHJH..,*+:<<::;;<AIEHIIJJGJJHIHJJJJJJGFJDGJIJIJJIGJGFJJA43333>C=<<=HIE???*)))))C>EJEJHFFHJJ4444C:0.0.>?9778>HJEEFFJJGJJJJCCE@AHGJDDCHDJC00/1B<;>==>@A?BAJIIIFB@?;8(((())')?AACIGJFDBDGEEFFJIGJJJHJE?=<<=8A:889+(()8IEIJJIAA?=>=22//0AAA>>>AFFEBA52222CHEJ????JHIF3333>97=8652,++?CCFJJJJJJIDAC000DBA1--,/.04533FGHDJJGGJHDJIJJJJJJJI?@?@IHHHGGJJJJJJJEG>>@BIIJHBJ?==<@=>>=JEDA>>@@BACFJJJG=<<HFECFIJJGJJHJJJJHFJD1*++-+4***88;9998:>@=<32*BJ@ABAIJGHGHHEJJJHIJEJDEDCFFDGE:999GJHJCAJB<;><8432+''(''&'*+886699>=@A@?>@BA@B=>;7535577>88J755=3210347;<<@B@@:BFB@6666HJJEC>?FDFHJFE@@?:88?BACB@@7?==>AAC6556;67222>?=00.-6BGJ7776(::77988690000>GIFA9+++8,=:9998<EJIHJJ@A?CC>85,
@Stanford_p7n_1_WT_T7_Gibson_BigLinear_40_111
CTGGACTCTACCGGAAAACATGTAGCGTACTTCGCGTGGTGCGTAAGCTGTGACATTCACCACAAAGGAGACATTCTGGATGTAACGTACGTTGTCATTAATCCTGAGGCAGACTCTAAGGGCTTACAGCGATTCCTAGCGAAACGCTTTAAGTACCTTGCGGAACTCCACGATTGCGATTGGGTGTCTCGTTGTAAGCATGAAGGCGAGACAATGCGTGTATACTTTAAGGAGGTATAAGTTATGGGTAAGAAAGTTAAGAAGGCCGTGAAGAAAGTCACCAAGTCCGTTAAGAAAGTCGTTAAGGAAGGGGCTCGTCCGGTTAAACAGGTTGCTGGCGGTCTAGCTGGTCTGGCTGGTGGTACTGGTGAAGCACAGATGGTGGAAGTACCACAAGCTGCCGCACAGATTGTTGACGTACCTGAGAAAGAGGTTTCCACTGAGGACGAAGCACAGACAGAAAGCGGACGCAAGAAAGCTCGTGCTGGCGGTAAGAAATCCTTGAGTGTAGCCCGTAGCTCCGGTGGCGGTATCAACATTTAATCAGGAGGTTATCGTGGAAGACTGCATTGAATGGACCGGAGGTGTCAACTCTAAGGGTTATGGTCGTAAGTGGGTTAATGGTAAACTTGTGACTCCACATAGGCACATCTATGAGGAGACATATCGTGCCAGTTCCAACAGGAATTGTGGTGATGCATATCTGCGATAACCCTAGGTGCTATAACATAAAGCACCTTACGCTTGGAACTCCAAAGGATAATTCCGAGGACATGGTTACCAAAGGTAGACAGGCTAAAGGAGAGGAACTAAGCAGACGAGTCGAGAAACATTATTCACTATCGCTCAC
+
>=>CCCFEGFEECJIEJIJJ887699?JJ?===EFJEJEJJJB?>11111HGEJJJJJEJJGEFJGIGCDBB@A@;>=>FJJF443++%$$%'),,222;CDDJIJJJHJJFEJJDJECHIHJJJGJFJFCFCBJJJ??@AHJJGAB?664/.1---.7&&%%',-///:<9888>=1000FFGJJJJGHFGGHHEHJJJEJHJHJI?><<>9888<::;:<D977:C>EFHJJJIIJJJHJJFJJEFJHJIGDDBBA?@@EJFJGFJJFIJJJJJJFI@A?>=12CAFG.**DDIJJJJHJHHJHJJGJJJJGFGDIGHEDHGJIJJHIGJJJJJHJIEDCEEBCDBFDFGDJHEEJJJHFJHJHHJJJHGFGJIIJGGJHEJEDEBCCDCEJIJGJJIDECCBDEEJEGIFJFFGEFDDEDHJGEGEEFHHIFCE@3=<953301,+++20000777:@ACCD><<=000077=;533246CAGEEECCA=::?CFDDCBBBAAADEEBBBABCAEDHIFCG@EE@@?>>A>>??FFEJHFHHEHFDBCBGDC9999AJJIHDFFGJEFBBCC8888GDDBCA@ABC@@AE4423:FHGHCCDDJGGFEDJGDCDBHFJJIHJGA@@AFJCABBBIIIEBABCEDHCFFJHJJAA@DDDFHEB:9+****)(,,,,>@BBDJCEFBJDGJFEFEEEDFEAABCFDB@@ABAFEFDDDEEJEDCDDBCCCEEHGAC>>F>A998.,+**,+++11AGFCFCCBEEB><;>;;9996.../9889>CABCAECCBDCCCCDDCDB?<==>;5.,*&%',,..1/(''(.-('&&$$%$%&&*,%$'.&&$
@Stanford_p7n_1_WT_T7_Gibson_BigLinear_40_112
CTGCATCAAGTTATACAAAGGTTCTTGAACGTCTTATGGAGAGTTCTGCGAAAAGCATGGTATTAAGTTCGCTGATAAACTGATACCTGCTGAGTGGATAAAGGAACCCAAGAAGGAGGTCCCCTTTGATAGATTAAAAAGGAAAGGAGGAAAGAAATAATGGCTCGTGTACAGTTTAAACAACGTGAATCTACTGACGCAATCTTTGTTCACTGCTCGGCTACCAAGCCAAGTCAGAATGTTGGTGTCCGTGAGATTCGCCAGTGGCACAAAGAGCAGGGTTGGCTCGATGTGGGATACCACTTTATCATCAAGCGAGACGGTACTGTGGAGGCAGGACGAGATGAGATGGCTGTAGGCTCTCACGCTAAGGGTTACAACCACAACTCTATCGGCGTCTGCCTTGTTGGTGGTATCGACGATAAAGGTAAGTTCGACGCTAACTTTACGCCAGCCCAAATGCAATCCCCTCGCTCACTGCTTGTCACACTGCTGGCTAAGTACGAAGGCGCTGTGCTTCGCGCCCATCATGAGGTGGCGCCGAAGGCTTGCCCTTGGTTCGACCTTAAGCGTTGGTGGGAGAAGAACGAACTGGTCACTTCTGACCGTGGATAATTAATTGAACTCACTAAAGGGAGACCACAGCGGTTTCCCTTTGTTCATTGGAGGTCAATAATGCGCGGC
+
//''&&$%&)2<6;<>AABC@?@..)())*>?>>??JJEFFHIEF@A??977:JJJJFDFJGJHGGB??@AIIGFJJIJJJJJHJHJJJHJCGFC;;;;HGIJJFHGGGDFGIJFEHJJJDA==<=FDJJJJJIJFGJJJJJEIJJJJJJJGJJJGJJHJJJI;;;;CBE??JJEEFBCDJEDHFH2222CJJGJJGJDFDHJGFGIA?>=?HFJJGJHJJJJJGGIIJJJJHGIJJJJFFDJIJJJJJJIJGJIJHJJJJJHJGJJJJJ???@JIJJGJJGCBCCJF>=<=HGHIFGIJHCHA@?:BFHEFIJJJJJGHGJJJJIGJJJHFJJG><;9652200'''9AGEIGJGGJEEJJEFGJHIJJIDJJJJJGHJJJHJGJGJIHJFJJIJHJJJFJJGJJJGHJJJFJFJJJJJEEHHIGFJIIEHJHJJHFGEJJGJJJJJJJJJJJJJGGFBBB4.-.1AAA>77BGIJIJJJJJJFJIHJJHHIFGGFEGBCDDFCBABJJGJFJJHD;645;@ABFFFHIJIEGJJJJGJFHFJEDA>@@>;9<<8()))<999:9,'':@>>>=AACG@@JFFDDEC8666;88988773****8<<EJJEJEHJHGEJGEEEDEEEHIFEEHGDGGJGDDBHDDDFDBAAA???:666(('*.362//*)('(''%%%%%%$
@Stanford_p7n_1_WT_T7_Gibson_BigLinear_40_113
CACGGGAAGCGGCCTCCGCTACGAGGCTCGCATTGTTCCGTACATAGTTGGACTGGAAAGTCTTAGGGCAACTTTTGATTGCTTGCAGCACTTTCAGGTAGTCAGACATCAGAACACCTCCCGTACTGTTGCAGGAGATTGTTTGAAAGAGTCCTTATCTGCATACTCTTCGTGCATGTCCTTAATGGCCTCACGAAATGATGTACGTACTACGAATGTCATCAATCCTTCCATACCGTGTGTCAGGAACTGGACAATCATTTCCTTCTGTTTACCATTGGGGACAATCGCACCTGAGCCGACCTGCTTACATAGATGCAGCATATCTTTCTCTAAGATTGCCTGAACGTCAGACGACATCTTTGCGGTAACGTCGAAGGACACTTTAAATTTCTTTGTCATAGCCATAATAATTTCTCCTATAGTTTTATGCCTTTGTTTCTCTTGCCGACACACATGGATGTCTTACCTTTTACTCGTCCCATGTGAAAATAAGCACATCTTCGTCAACCACAACCGCAAGATACCGAAAGTCTCCATCCTTATATTCGGACCTACCGCATCCACCTAGCCTAACCTGCTTGGCATCTCCTGTGTTGGTTTGAACCGTTGTGGCTGTTTTAACCTGAACCTTACTAAATTTACCATCCTTACATACAACCAAGTCCTCTTTACTCTGAGTCAGCATAGGGTAATGAGCAGTGTACCCAGCTTTGGTAAATTTGTAGGCTACTAGCATTTCAGAAGCAGCACCTGTTAAGTGTCTTTCGTTCATGAGTAGCCTCCTGTATCAGTGGCAAATCGCCCAATTAGGACCCATCTTACCTTCGGTATCCAGAAGACACCGGAAGTTCCAGCATCCAACCCAGCGCATCGCTTCTTGTGCGGTCTCAATGACCACCTGAGCAATCTCTTCGGTACGGCAGCCTACTCGATTTCATCATGTTACCATGCCCATGTACGCAAAGTCCCCATCCCAGCCATGCTTCAAGCCTTTCTCTACGAGCATCTCTTCGGTCTTGATAATCCACAGTTTGCAGATGAGAGCACCAGCAGATTGCAGTAGGGTATTCGAGGGCGGCGTGAGGACTACGAACGTGTACCTTACGACCATCCAGACCTTTAATCCAGCGGCGTTTCCACTTGACTTGTTGTTCACCAGCTACCCATTGAGAGGACTCAACAAGTGTCTGTGGATAGACTCGCGGAGTGCTGCAATCGCGGGGGTGTTCTCAAGGAATTTCTGCTTGAGTTCCTTACCGCGCTCTTTACCGGCGCCGACGAATCTGTCCGATCTTCTCATCACCAGCACCATAGAGGAACCCATAGATGAACGTCTTAGCGTTATCTCGGGTAGGTAGTTCAGCAGCTATCTGGTTCTTAGTGTGGATGTCGCCGTTAAGAATCTCGTGAGCGTACTCACCGTATCAAAGCGAGGCCGTGAAGTGAGCCAAGCAGCGTAGCTCAAGACCGGATGCATCGATGCCAGCCTGAACCCAAGGCTTACCAGTTATCCATCCAAATGGTGCTCAGCGCCAAAAGCAGCGCGACACTGCTCTCCATAAGGAGAACGTACACCCGGAATTTGCGCAAGGTTTGGGAACGCATGGGTCGCACGACCCGTAACTGCTCCATTAGGGTTAACAGAACCATGAATCTTACCATCCTCAGCAACATAACGAAGCCATGCTTTGTCTCCCTCAGCAGACTGTCCGATTCGCTTCTGAATCATCAAGTACTCTTTAATGAGGTCGATAGCGGCTTTCTACTCAGGGTCATCTACACGTACTCCTTCGAGTACCTCATGGTCCACCACAGGAGCACCCTTATCGGTGTACTTCGTCGGGACCCACCCAGCCTCTTGGAGTTTCTTCTGAATGTGGTCACGAGACGAAGGGTTAAACACAACATGTTCAACTGGGGTGTAAGGAAGGAGCACCAGCAACGTACTCGCGGGTATCAAGTTCGCAAGGCTCACGGCCTTCTCGCTGTGCCTTGTTCTTAGGCTTCTTAAAGATACCACCAACTTTAGGTGTCTTAATGCGAGGGTATTTAGGTAGTGGCTTACCTGTTCGCGGATGGCAGAACATCTCAGTGCCACCTTTAGGCTGATACCACGAGCCGAACGTTTCGGTCAATTTACGGAGCAACTCAGAGCGGCGAGCAGCTAACTCTACGTACAACTCTTCGATTGCTTTTGTGTCAAACGGGAACCCGTTGCGCTCTTGTTTAGCGAGCAGCCATGCAGCACGATGTTCAATGTCAACGGCCTCAAGGGATTCTGACCAGAACGTGGTGTATTGTACGTCCGTAAAGTCGATACTCAGGAGGGAAGTAATGTTTGTCAGAGAGTAGCTTCTCAAGGAGAGCTTTAGTTACCACAACGTCCTGAACGTTATAGTCCATCATCTCTTGGTAAAACTACCACCACTGATTCCGTCAACATATTA
+
632227BFFF=<;<B6515763///030/--56@@DC@GIJEFJGFDDJFJJJHJJGJJJJJG<99BIFJIEFDGI@>>AJJFFGJIJJJG:8E6567JHJJJHJFEGJIIJHJGJJJHJFJJEIJHJGCBEJJGJEFFFHJ@??@GFJJJIFHFJHJGIHJDE5***+@>223EJJJFJHEICGGJJIGGJFJJIHJIJJJJJIHGICBA652222DJJFJJFJGJFJJHJEJJJGJJJJDF?>??A@>AFJEHDEEIJEJDJB>AGHJHGHDJJCA??BFGFEFJFJAB@ADFEC?=1/EDFJJIGJFJIJGJJJIFJGFIEGHIJJBFB65ACEJBB@@ACDJGFGFIHJJJGGJJJJJHJFEDDDFGFGCEEGFJHEDABABC<866>EE**@<DJIGJGJJHFGIG/...AAG@@ACJGHDGJHIEGHICFE;HJIGB@>A<=1-,-/6::BDCEEEHIEED>?<99?===>0/;;=97JJGJJIJJJEGEGGJJHGIJIDIHHFIG????GC<;3(&'..-.,,..>?=>*)&&9@CJCDFFFCCCGDEEEJJJJFGBA<JHFA?@@B@@AACIB>93121223;;DBFHEC?BFC>===BIDEBFIHJFFJFGJFA@@CF<<<:@;<..-,--/364676<<99@9AFDEGDDDDHIEHFEG;99>-)))-.(&(&%%$).(()0*211-&&&&')*.+*++'1<@DBBBIHFJJJJA?::;6:.,..156:<<A777JJGJHFIFJFHB>:;=@DBFDGGGJJJJJJHJJJIHJGJJEGIIHGB?>>?DB@CACB>==@:??BCAAA>@C=HHIJDJCFC1/./45**+&&&%+'():03>@?==6/('&%%%,.566=;?;:;AA>=>>HEFJHHJHFHJJGJHJJJHJHJEFIJGFI>>>>HHHJ?99=FGCCF>>>>C,**%&()43*&&&&&&(3,466>3332,001678A::FJDBACBAGJJCFJHIJJJJFIBC>@@CDJ=>=:::<1111CDFHEDJB;:8441/14)))):6;HGFJJJJJJJJJJJJJHJIFJJJJJJGJGHJJHEGJHJ///.*))+3011.+))02-+*,00,-6BDDJJJFEGFBABA?EDJJGJJJJFCJ@=JJHHJJJHIG8F@>=<7FIJFGJHJHEG-''''DJIIDFGID@=@@BBDBHDBHF2(((+///1/++,0**7:5334557=GIJHFDACCB9889JGFJDGIJJJECDEBBCCIJDD522&&&,(8?9:::GJ:GHBABAC>;6/)&&%'')))**.--.26=<;99/...==111077233(((0046A?>=<=CEJEC<<<<HJB@@A6656<9;;?ABAD=;66;?CCJDC8888GHHIEEDEEFDDAA@@;==9@BGGDEDEJJDFDABBGFIGJHHHDHJE;::;@A>=>1)(((-)*23346:2.-+*)'&%&(*)+++1<FEIIDDFIGFFJJJBAACHD231421((&&*+32/+,((+...,67669:==8++**)((.886':5547;:?EHJHGJJHJFBCAGJJIJJIFFJJJJIJFJGJDH=<:9;?AFFJHJFECDFHEGFJHHIJEFHGJJIIHJJJJCJEJEEGJGF::::JBA@B<;;<HDHEJJJJJJCC?@JJHEIJJFFJ>=<<=B=GBBBBHJJCC@:::;=,)'''')+-,,?>>??BEBJFGJHEDCDFEFCD@78HA@@BHFHB;0>?DIHGFEGJFJJEJID>8878AACCCGJGJJJIFJFJJJJJFJFCJAJ)))))('&(+,HDDJJHJIIJFFHDDFH?@::CDJ????=89('((556=:=22D7@54456=835;<CFGGCAAA,+++...B?AE?EBCFFFIFCA<38880-,+'&'../47DJJJJIHJIHJDFDJGFJHGJHHFC>>99;;C@AC>999;555?<64,('&%'(//.+*+.,2/02JBBCDIGHFJJJHJJJEIJJJJJFJJJJFJFFJBECCJJJJFJIJJJIJJIIJJJGIJ>JIJG425613GJGFHHGDGJJGHJJGIJIJJJGJD??=::989955('''&&&':CCDFHHIJIGGJFFGFJJJJEJHGJGJGJIDCGJHHJHFCEDGJJGAFJHIFJIHIHEHDFFGJFGJJJGGJJJJGIIJJEFCEA@BCJ=><;1011A@CDAEBCDAA@?@@AA?>762344/./1..8/1;::8AFJGJJGB@A6667<9@<:89;54+)(''+'%'&;?DECCB??@BBHGJFJHJDDHJJGJFJDBBCCFCEBCJ??>>FB:666@;99-,,,335997534****51/-&(((003AGEJJJIJG....---;CJGDFACGEDHGGJFEFEJJCADEAHJDHFJH@B;;?A@GFFBADD=<CBEEEHDGBBFBBFIGIFDD><;186677977311((((1)')&(((')&%%&57576-+*+)*%%$$%*&&$$$#
@Stanford_p7n_1_WT_T7_Gibson_BigLinear_40_114
TGGCGATGCCTGCGGCTTCCGGCTTGATTTCTTGCAGGAACTGGAAGGCTGTCGGCGCTTGCCGCGCTTAGCTTTCACTTCCTCAAACCAGTCGTTGATGCGTGCAATCATCTTAGGGAGTAGGGTAGTGATGAGAGGCTTGGCGGCGTGGCTCTGAACCTCACCAGCTTTAAGTTGACGCTCAAACATCTTGCGGAAGCGTGCTTCACCCATCTCGTAAGACTCATGCTCAAGGGCCAACTGTTCGCGAGCTAAACGCTCACCGTAATGGTCAGCCAGAGTGTTGAACGGGATAGCAGCCAGTTCGATGTCAGAGAGAAGTCGTTCTTAGCGATGTTAATCGTGTTCATTTAGTGCCTCTTCCCAGTTCAGTAAATCGTACCTATTCAGGCCACCCGCAGATGACCTGTAAGATAAGACTATGGACCCATTAACATTGCGTCAAGTTGCTTATCAATGTTGAGCGTAAGACCATTAGCGATAGCCATCCGGGTCGCATTACGCCAGTGCAGCGCGATTCGTTCCTCAAGCGCCTTAAAGTCCCCAAACGCACTGCTTGACCCAGAGCATAGCGTTATTGGTTCTTCCTAGTACATCTACGGCCTCATACGCCGTTCTTGACGTTCAGCCCATCGCCACGCAGCAAGCATTCTTTCGTGAAGCGGCGCACGAAAAACGCGAAAGCGTTTCACGATAAATGCGAAAACCCGAAACAACTTCACAAGATGAGGGGTTAA
+
.+*%''(*))*+/017;975.<78JEBBB>?7759HIIIJGHIJJJJGIJJI+)('220.-/0-/,-,,--1000+1:DGGGB=:::AJHIGEJDDHJJJJGHGJIJIA....>=<CGDFDBCAIIJGHGGFFFGGGJGB4'''%%%$%$##$$$$$%%,/*)**9=>@IJJGADFJEJJJEGHHFJDHFIFJJIJEJHIGHGFJJJJJFJJHIJHBDBDE>:4(*:<<=<>?>@FEFJJEJJJGEJFAACDFGJJIIEJHJJJIJJJJJJIGJJJEJEIJJJHG:89;GDDEJJGJHEE<<<;IJIEGIH:----*7>ED??@JFEDEEJJJGJJJJJHJJGHJIJB@@@?99978:8///'*2)011-,**.7@JJGJHJEFGEGEEGIJIJJJFJJJJJJJIJJJJJHFHJJF<:<;:;<-&&%&((*)*+07=;77=?DEEEFJIJJJIJIJHFJFIFCDGJJ?@FJJJJJJEEDCJJJJHJ??>>:61'(&%&''))57<9>>?GGFJJGFGGJFJJIIJIJEHJJJDHFJDIJFG;865+)()''&'&&'*)$$%%,'49BDGJFIJJJJHDJEDF;7888A>1157>3335<9)%$#$)(('%#$%$)'%%+&&.-.,()-.45>JJJIHGHCCCCFGJJHEDEDFJIJGIHFHJH88833.*((,6FD@?@BBEHJGHDDF>BD3+,+++-4444=@HFEFBBCGJIJIEHJJJFGHA?3333442/&$
@Stanford_p7n_1_WT_T7_Gibson_BigLinear_40_115
ACGTACCGTAACCCTCATCGTCCTCAGAGTACACATGGACTTCCTCCACAGACATCTCAATGATATGCGTAGCAGCAACCGTAGGACGCATCATGTGTTCCTCAAGGAAGTCAGCAAGTACTTCACCCTCGACCTTAACGGAATCCAACTGCATGGACTCACGGAGATACTCAATGCCTAACGCAAGGGCATCCAATCGGTCATCATGAGCCAGAGCGCCTTTCTCACGAGTGATACGGGTCATCTGGTAGAACAACGAGTACTTAACGTCATGCTTACCGTCTACGTCACGAGCGGACTGGTAGTCGGCCCTAATGACCTCATCACGAATTACAAGGCGGTGAGTCTGCATGACTGGCTCAAGGGTATCGCAAATACGCATCTCTTTCATACCACGGGCACGAATCTCTTCCATCGCACAGTTGTGGTGTTTAAGAAGGATAGGACTGAATACCTTACCGAACATACCGTCACCGAAGTTACTCTCGTAGACAACCGTCTGGACTCCCCATTGCTTTGCCTTCTTAGCGAGTAACTCAAGGGTCTTATCGGAGTAGCCATCACGGAAACCTCCAGCTTCCATAAGGTAGATGTAACCGTTCAGTGTGTACAGCACAGCGTAACCTGTTTCGTCCTTACCGCGACCACTAGGGTCAATGACCAGAATCTTCTGTTGGTACTGACCTGAGTTGTTGGAACAATCGTGGTACGTATGCAGGTCATCACCCTTAAGGCCAACGTTAGGAAGGTCCTCAATGATGTTCTGACAGATTAGGAAGCCACTGGTAATGCATTGGGGCCTTCTCTAAGTCTAAGGCCGCTACGATAGCGTCACGAAGCCTCAGCGGGTACTTCACGGCATCACTAAGGTTAGGGTTAAGCATGAACTGTAGCGTAAAGCCAGCCTTACCGTATTCCAACTCACGCTCGCGCAGGTCATCACGGTCAAAGCGCACTGGGTCTGCTGTTGGAGTCCCAGCAAGTGCCTCAGGGTTCTCATCGTACTCAGCGCGTAACATAGGAGCAAGACGCTGTGAGTAATAGAGGTTCTCTTCACGTGTCCTTGGGTACAGAGCAGGCCAGATAATGGTTGTGTACCCACGGTTATCCTCAAGTTCCTTATAGAGAGTCATCTCTGTCTGGTGTACCAAGGTAGATAACGCGAGAGGAAGGCAGCGGTTTAAGTAACGCAGCGAACTCCTGAACCAGAGTCCATAGCTTCTCACGGGCACCCATAGTTGCGCTGTTAGACGGAATCTCAACGTCATCCGCAATGATAATGTCAGCACGGCTACCAGTTAACTGACCAGTGATACCTACTGATTTCACACTAGGAGAGTGGTCAGGATTGGCTGGGCCTACATCAAAGCTGATTACCGAGTCACGCTGTCCGGGTCTTGGCTTTAACTCAGATAGGAATGGCAGCAGGTCAATGATGTTCTTAATAAAGATGGAGTTAGCGTCTGCACGCTCCTTAGAGGCTGATACGATAAGTATCTTCAACTGAGGGTCTCTCCATAAGGACCACACAACGAACGCACATGTGATGAACGACTTACCGATACCACGGAAAGCCTGTAAGATGAACTTCTTGTTGTCTCCATTCGCCAGCACCTTAGCCATGTCAATCTGACACTTAGTGGGCACCGGTAGGTTTAGCGCCTTCCATAAGACGAATAGGAACGCCACGAAGTCTCCTTTCAGTTGCGCCACTACGAGCGCATTACGATTGGATTGAGTAGACACATTGCCTCCTTACTTGATTTCCTACTTACGTTGCAGTCCACCAATAGTATCCTGTAACGCACGAATCCATGCGTCACCTGGGTCACTGCGAGAATACGTTTAGCATCTCGGTCGTCAAGTTCGGCTGAGTAAGGGCTCGAATCCACACTGACCATCGGAGGTTCCGGTAGTTTTGACTCTGACGCGCAACCGCTTATTGTCGCTACGCAAGTCGAAATCATCTATCAGTGCTCCCTTCCAGCGCGGCAAGGTCTTCTTGATACTTAGCAGATACCAGGCGACTGATTGCTCTTGA
+
99;D<BB@AADHJFHFJJJ>>>>JFJHJJJHFHJ77((())*&((/-(B;<@@JFEJGDJHFJJJHHJGJJEJJJH?>>;89111:=AA@A==>>?@CHCFEECABAJJIA40003DFGB0---CCFFJ?BDCDF=44FHFHHJJJIJJIJJJJJHJJJJJECJHFJHJJJJIJJJEJJHJGEJEIJJJJIFIJHJJHFIIJJGJIJAC@AJDB@BEGEEFHEFFJHJHEJDGJJJHCCDHJJHIFEDECBBBCCGJFEJEJJHGGHGIJCBBDACBDJ;622DCBBEJJJIDHHDAA??>CGGJJCBCBHJJJFJGEJJJJJJJHIJFJJJJJIJJJHJHJJGJFJGJJJJJJHFCCCEJDJHJGGEHECDEEJJJEDJFJJGFGGIDIJJJJJJDHGFJJHIEDBE<;<:>67IDGEJGEDBBCEFEHFJEGHHJHJGJJICCIJIABHJGJJGHGE97679GJFGJJJJJJJJJJJJIFJJJJJJEJGHIJEGGHEJJJGJJE@FJJGJJFJHIJGIDEIAJD@EGJJJHIJJJHJGHGJJJJJFJ>===EJJJJIHJJJGGHJJHJJJJI????EGF@FGFFJJJJJFJJHIFHFJJEJJFJJIJGJJJJJJHGGEHJHJJJGGHJGJJJEJF>:879:=??)))+456<FAA?3335<ADCAAEFFGJGHHGJIEJGJJJIEGGJJHFFA@BCJIGJIJDFFJJIFGFFIHIHJEJIJJGGH@J?68:ACE>==8//.44@JFEJJIHD4443666630/--/'&%%&&&'(:<+++AIHJHHHJJCEC////FJJJJHJIEAAJIHJEJHJJJGHJCG=<AADDDJJIGJJJHJJGJEJJDDBB>@>:.+(&'+<CHHEJFIEHJGEEFHIJFDA84445=CFJE887688788:2///ACIBJGFJABAAJJJJIJJHGJJJCDGFJEJJJJJFGG<<<9889EJDDDDGDGJJDIA2/..222789973,JEFFGHIJGGFJJJJGGJJJFJJHJJCC@BEECDCEEJJGEFCDJJJJJHIJJIJJJIFFHEJJ<::;BEIHHB<EC?@>>E?=<?:789JJGJJCDDEEHJJJGJJJFJJJFJEIIJGJJJJJFCIIGFIFJ>5*))-*())/;7,,7:>B:<>88457/))(+*1/))43BDDHHJGHIJJGEHHJFJHJJFJJJJIGDJGJFEEGFJFFHFJJDDCEIGIJEBDJIJJGHJJJHGJFIHEDECCJDDDDJGEDFDFJJFJJEDCD<:88:<>?>CBBDECECBDEFJJICECEDGEJCBCF>><<=>EABDFGEHJJJGCBDC??>6556EGCCBBCDGGIFFGDGFDEB==<=BBA@@BCGJJJEDC987;CDCFGHJHFIJ54444JFIEJJJJEIJJJJJJIJJHJJJBJJJJJJGJJJJJJJJJJHFFEJIJJIJJJIJJHGFGJGJJJJJJJJJJHJJJJJJJJJJJGJJFHGJHGJJJJJJGJFJJJHI@FJJJIJJJHJHEDDHJJJIFIJGJJEFHEGJJFFGIJDGJJHIJHJJJJJJBA520.-,-5555678;ABJ<<<=CCCAC9GC?HFGFDCJFIFHJJJFFJJ@===>=@AHEHEFJJGJJJJJJJJIJJJGJGJGIJJFIDJJJJHJJJEDBDJIJJJJHB33336D?JJEHJDGJIGJJJJJHJJJGCCDJC>=>D==>@JBBBJFEGGFJJJJJGJJFGDHIGJJJJJJJIHHJJJJIIJJJIJJGJJFEBB>??EIIFIDHHGHHJJJJGIIJJFIJBHGJJJFGJJJIHJJJJJ:::66,.(%&()-***+***,13DHJCADBBCB;::;AA<G=<:;)&%%&$%(**)))**)(++3<=BBCJJGGJJHJIBACADAC21,*+2.+++,*((('''''(010008AEHJCFFJDGJJFJGJHGHJJGHJHGCJAAB7***012124---0FCJJJJJJJJEGDHDDGJFCB7)'''&$$((%$$%&+,..03<DCJHEJJJJJJFGFDEHGHEEJFF@==>?@FE@@G:;;3322/...-+*))((''%%%&'&+-%%
@Stanford_p7n_1_WT_T7_Gibson_BigLinear_40_116
CCTGAGGTAACTCCTACAGATGACCAGCCTTCCGCTGAGACAATCGAAGGTGTCACTAAGCCTTCCACTCATGCTGTTTGACGACATTGAGGCTATCGAAGTGATTGCTCGTTCAATGACCGTTGAGCAGTTCAAGGGATACTGCTTCGGTAACATCTTAAAGTACAGACTACGTGCTGGTAAGAAGTCAGAGTTAGCGTACTTCGAGAAAGACCTAGCGAAAACAAGATTCTATAAAGAACTCTTTGAGAAACATAAGGATAAATGTTATGCATAACTTCAAGTCAACCCCACCTGCCGACAGCCTATCTGATGACTTCACATCTTGCTCAGAGTGGTGCCGAAAGATGTGGGAAGAGACATTCGACAATGCGTACATCAAGCTGTATGAACTTTGGAAATCGAGAAGGTCAATGACTATGTCAAACGTAAATACAGGTTCACTTAGTGTGGACAATAAGAAGTTTTGGGCTACCGTAGAGTCCTCGGAGCATTCCTCGAGGTTCCAATATACGCTGAGACCCTAGACGAAGCTCTGGAGTTAGCCGAATGGCAATACGTTCCGGCTGGCTTTGAGGTTACTCGTGTGG
+
:;<?>>>?>>:;;;GDEJJJJJJJJIJJJJEDDDJJAA@?A@BD?@?@CJHHA658A@AA>=?412),-*--57?>77436;,+++.)&&)31@DD?===AFDDAC><<<HDEBCDDJJJJJJJJJJJJJJJJHHIJJHJHGIFFJJJIEJJJJJJJJJ:GJIJJJ:::<J@AJIJJJIJJEEGEG??8442587012,--797.'&'(@A?B?>?1005420.%$$%'&&%())CCGIIJJJGJJJ999CEA=?<78<DFIJJJJJJJIGJJJJGJJJJJJBEBDACDFFFEHJFJGJGJJJJJJJGJJJHIFIJJ<:9>>@;:::7<>>=;;<DCJDJJJFHGDHE:9<,,--7B:999510+*+,((('...024=ACGHJJJGJIGJJJ?<?<>EBCD/,+,-(%&)*))*9;99:<FJJFJJJJFHGHGJJECFEJJHJJHDHFFJJJJH@ABCJDCJJJCJJFGFFJIJJJJ6545<?<9833>FH=>=7/-))3355@<9)())))*;;=8444445A::<DDGJFFJJIEIIJFHJGJDDDHGJJJ@??;9000-368>BIGJHJFFHEJEJ=;<*(((..&
@Stanford_p7n_1_WT_T7_Gibson_BigLinear_40_117
AGGGCGCTACGAACAATAAAGGGTACGGGCAGGTGTGGTGCAGCAATACCGGAAAGGTTGTCTACTGTCATCGCGTAATGTCTAATGCTCCGAAAGGTTCTACCGTCCTGCACTCCTGTGATAATCCATTATGTTGTAACCCTGAACACCTATCCATAGGAACTCCAAAAGAGAACTCCACTGACATGGTAAATAAGGGTCGCTCACACAAGGGGTATAAACTTTCAGACGAAGACGTAATGGCAATCATGGAGTCCAGCGAGTCCAATGTATCCTTAGCTCGCACCTATGGTGTCTCCCAACAGACTATTTGTGATATACGCAAAGGGAGGCGACATGGCAGGTTACGGCGCTAAAGGAATCCGAAAGGTTGGAGCGTTTCGCTCTGGCCTAGAGGACAAGGTTTCAAAGCAGTTGGAATCAAAAGGTATTAAATTCGAGTATGAAGAGTGGAAAGTGCCTTATGTAATTCCGGCGAGCAATCACACTTACACTCCAGACTTCTTACTTCCAAACGGTATATTCGTTGAGACAAAGGGTCTGTGGGAAAGCGATGATAGAAAGAAGCACTTATTAATTAGGGAGCAGCACCCCGAGCTAGACATCCGTATTGTCTTCTCAAGCTCACGTACTAAGTTATACAAAGGTTCTCCAACGTCTTATGGAGAGTTCTTGCGAAAAGCATGGTATTAAGTTCGCTGATAAACTGATACCTGCTGAGTGGATAAAGAGAACCCAAGAAGGAGGTCCCCTTTGATAGATTAAAAAGGAAAGGAGGAAAGAAATAATGGCTCGTGTACAGTTTAAACAACGTGAATCTACTGACGCAATCTTTGTTCACTGCTCGGCTACCAAGCCAAGTCAGAATGTTGGTGTCCGTGAGATTCGCCAGTCGCACAAAGCAGTAGCTCGATGTGGGATACCACTTTATCATCAAGCGAGACGGTGACTGTGGAGGCAGGACGAGATGAGATGGCTGTAGGCTCTCACGCTAAGGGTTACAACCACAACTATCGGCGTCTGCCTTGTTGGTGGTATCGACGATAAAGGTAAGTTCGACGCTAACTTTACGCCAGCCCAAATGCAATCCCTTCGCTCACTGCTTGTCACACTGCTGGCTAAGTACGAAGGCGCTGTGCTCCGCGCCCATCATTGAAGCGGCGCACGAAAAACGCGAAAGCGTTTCACGATGAATCCGAAAACCCGAAACAACTTCACAAGATGAGGGGTTAA
+
8:EJJJJGIEECDEJHFFHJJJJJHJEDFJEEGGJJHJFFGFJDEJFA@>9:IFJJJJJEGBCAEDFHJJJJHJHGGFGJJJJJJJJJF??;;;;JJJJ6666FDCFEJGB??DDDFHGGGJJIIJJGHIHIJJJHJIJJJEIJJJJ@@@@FJHFGJEFHGGDJJJEEHJJJJJJFJHGHJJGHGJGJJFGDEIJJGJGFJEJEJGJFJJGJJJJJJFFGEJHJJJDGEBCBABHEEEGJHJJJIJJJFGB=<<7557B@CHCCCEEFHGJJHGHJHIGIIIFFFJFFGFJGJJJJJHJHJJJFCADFBJEGIJJJJJFCDEEGCFIJFDEGBA@@BCEFJEFIBBABCEGGHJJHGHHJJJJGGGJIJFEHIEHEJFJDJGJJJGIHHJJJH9:JIJFBDC?HA=20008IJHIJCFJJJIHGJJJHJD@@?@HEJGJHGJJJFFDHFJGJFHGIFEIFFEF@A@@3334CDDDG>==>EGGJEDHDEEEJJJFJJIJJJGICGC00013FJIJJFDGEGGFGC@BA>=<8888;BIIJ>=>?CFCFHD@?78C@CCA;;FJIJJJJJHHJJJJIJDJ@FDGJGIIHFJJFJHEABBJHBCJJJFGEGFEJHJEEFEJ>>0////GEDDGFJFGEJJJJJGGIIJJJGGJJGJJJHJJFJHJDCDCF?:942.+-224CJJJJGJJGGJJFJDJJIFEGEIHFIJFGIJGJHJJHJFIHGJE:99541,*&&&&&'',.//.2>ACACECJHHJFJJJ>>JJGIJJJIIHJJIHJIGCI?=DEHJFFGIJJJJHFGFHIFBBBB=BBJIGHHGFBCBDEFDCACJEFDGE@><96=>;<BHDJ;11CDIIJEABDJHGHIEDIJHIJJJGJFJIFJGJJJFJGEHJBAA>@@('''4&&%%$###$$&+..56<CBBJIFJFGBDCJB@B@ADBGGC?8512,+)(%$$$'),-35778HCFDD@>==@<:@BBF?>>?FJFJHEJIFJJJFJHJJIJHIJ/../3/*(((();?FHJJJJJEJJJGJJHJJJJJJHJIIJEEDJJJJJDJGBDE=8879=B?BABDEB@AB@5711?BFJJHJIFJHJHJH:877..,,--:EACG>=<<>><?78CBEEGJIHJIGFIJCCCBEC<9((((DCDIJJDBBDHFJJJHHECCA?510=EFCBCHJJFJJIFJHGGJ999))))1+++79CCA?.--@A))((&&678ABAA:8::::85,)
@Stanford_p7n_1_WT_T7_Gibson_BigLinear_40_118
CCGGGTCTTGGCTTTAACTCAGATAGGAATGGCAGCAGGTCAATGATGTTCTTAATAAAGATGGAGTTAGCGTCTGCACGCTCCTTAGAGGCTGATACGATAGTCTCTTCAACTGAGGGTCTCTCCATAAGGACCACACAACGAACGCACATGTGATGAACGACTTACCGATACCACGGAAAGCCTGTAAGATGAACTTCTTGTTGTCTCCATTCGCCAGCACCTTAGCCATGTCAATCTGACACTAGTGGGCACCGGTAGGTTTAGCGCCTTCCATAAGACGAATAGGAACGCCACGAAGTCTCCTTTCAGTTGCGCAGGGCTAAGAGAGCGCATTACGATTGGATTGAGTAGACACATTGCCTCCTTACTTGATTTCCTACTTACGTTGCAGTTCACGAATAGTCTGGTACGCACAAATCCATGCGTCACCCTTCTGGGTCACTGCGAGAATACGTTTAGCATCTCGGTCGTCAAGTAGGCTCGACCATCAGGCTCGAATCCACACTGACCATCGGAGGTTCCGGTAGTTTTCGCTTCTGACGCGCAACCGCTTATTGTCGCTACGCAAATCAGAAATAATCCTATCAGTGCTCCCTTCCAGCGCGGCAAGGTCTTCTTGATACTTAGCAGATACCGCATCGATTCTTC
+
898@A@GHHJJHJJJFIJGDCBBDFDEEIHHJJJJIEIJJHJJIJGJJJJJJIHGJJIGJHJFHFGHEEHJFHJCDEJJA@@?BEFBDGJJJJFJGB@1111--.,,,82555>;;JEFGJJJHHH?GHJJJJGIFJJHIJJCFGCCCBBJGFJJCJ'''';;;<D<DD;;868776'&%%'&))*19::<@JEGEJJHFJJJEHIJFJA@BDJHJJJFHJ>;;:<(@CEJHJHFDGJEI;;;+++''*+CJFGFGCFEFCEDF??>;<@ADF@@>JJF@BFC@BC@???JG;::<J>>?EE@@??@BA837))))()*),,.11,+,1129ABBDHFIEDCHBDBJFFJGJHGFJJEEHJJFJJJJJJFJJJGJIHJJJJIHGFGE@???>JJHE@>=('''*))'&%%'%$#&')'&&&*/78>===>EIJJJ8///>ACDAABAF><<>>>10--/2/0.-.*)))0.&%%&&%%'$$''+2(((:8?CDCDBHEGIJJJIJJJEIJJJGJFHJFJFHHHCCABI;;::>E'%%%)%&'(9==DEJGGIIFGGDHFEFJEHIHGFGJFEEHJIHJJJJJJE???C??@?JJGFFEBJEIADGCCBAGEIHJJGGIAFGDFJG>?<11111-/0042444+)),0'&&%
@Stanford_p7n_1_WT_T7_Gibson_BigLinear_40_119
CTGCGCGAGCGTGAGTTGGAATACGGTAAGGCTGGCTTTACGCTACAGTTCATGCTTAACCCTAACCTTAGTGATGCCGAGAAGTACCCGCTGAGGCTTCGTGACATCGTAGCGGCCTTAGACTTAGAGAAGGCCCCAATGCATTACCAGTGGCTTCCGAACCGTCAGAACATCATTGAGGACCTTCCTAACGTTGGCCTTAAGGGTGATGACCTGCATACGTACCACGATTGTTCCAACAACTCAGGTCAGTAACAGAAGATTCTGGTCATTGACCCTAGTGGTCGCGGTAAGGACGAAACAGGTTACGCTGTGCTGTACACACTGAACGGTTACATCTACCTTATGGAAGCTGGAGGTTTCCGTGATGGCTACTCCGATAAGACCCTTGAGTTACTCGCTAAGAAGGCAAAGCAATGGGGAGTCCAGACGGTTGTCTACGAGAGTAACTTCGGTGACGGTATGTTCGGTAAGGTATTCAGTCCTATCCTTCTTAAACACCACAACTGTGCGATGGAAGAGATTCGTGCCCGTGGTATGAAAGAGATGCGTATTTGCGATCCCCTGAGCCAGTCATGCAGACTCACCGCCTTGTAATTCGTGATGGGTCCGTCGGGCCGACTACCAGTCCGCTCGTGACGTAGACGGTAAGCATGACCGTGCTCGTTGTTCTACCAGATGACCCCGTATCACTCGTGAGAAAGGCGCTCTGGCTCATGATGACCGATTGGATGCCCTTGCGTTAGGCATTGAGTATCTCCGTGAGTCCATGCAGTTGGATTCCGTTAAGGTCGAGGGTGAAGTACTTGCTGACTTCCTTGAGGAACACATGATGCGTCCTACGGTTGCTGCTACGCATATCATTGAGATGTCTGTGGGAGGAGTTGATGTGTACTCTGAGGACGATGAGGGTTACGGTACGTCTTTCATTGAGTGGTGATTTATGCATTAGGACTGCATAGGGATGCACTATAGACCACGGATGGTCAGTTCTTTAAGTTACTGAAAAGACACGATAAATTAATACGACTCACTATAGGGAGAGGAGGGACGAAAGGTTACTATATAGATACTGAATGAATACTTATAGAGTGCATAAAGTATGCATAATGGTGTACCTAGAGTGACCTCTAAGAATGGTGATTATATTGTATTAGTATCACCTTAACTTAAGGACCAACATAAAGGGAGGAGACTCATGTTCCGCTTATTGTTGAACCTACTGCGGCATAGAGTCACCTACCGATTTCTTGTGGTACTTTGTGCTGCCCCTGGGTACGCATCTCTTACTGGAGACCTCAGTTCACTGGAGTCTGTCGTTTGCTCTATACTCACTTGTAGCGATTAGGGTCTTCCTGACCGACTGATGGCTCACCGAGGGATTCAGCGGTATGATTGCATCACACCACTTCATCCCTATAGAGTCAAGTCCTAAGGTTGTTCCATAAGAGCCTCTAATGGTCTATCCTAAGGTCTATACCTAAAGATAGGCCATCCTATGAGTGTCACCTAAAGAGGGTCTTAGAGAGGGCCTATGGAGTTCCTATAGGGTCTTATTAAAATATACCATAAAATCTGAGTGACTATCTCACAGTGTACGGACCTAAAGTTCCCCCATAGGGGGTACCTAAAGCCCAGCCAATCACCTAAAGTCAACCTTCGGTTGACCTTGAGGGTTCCCTGGAGGCAGTAGCCCTTGGGTTTGTCTTTGGGTGTTACCTTGAGTGTCTCTCTGTGTCCCTATCTGTTACAGTCTCCTAAAGTATCCTCCTAAAGTCACCTCCTAACGTCCATCCTAAAGCCAACACCTAAAGCCTACACCTAAAGACCCATCAAGTCAACGCCTATCTTAAAGTTTAAACATAAAGACCAGACCTAAAGACCAGACCTAAAGACACTACATAAAGACCAGACCTAAAGACGCCTTGTTGTTAGCCATAAAGTGATAACCTTTAATCATTGTCTTTATTAATACAACTCACTATAAGGAGAGACAACTTAAAGAGACTTAAAAGATTAATTTAAAATTTATCAAAAAGAGTATTGACTTAAAGTCTAACCTATAGGATACTTACAGCCATCGAGAGGGACACGGCGAATAGCCATCCCAATCGACACCGGGGTCAACCGGATAAGTAGACAGCCTGATAAGTCGCACGAAAAACAGGTATTGACAACATGAAGTAACATGATTAAGATACAAATCGCTAGGTAACACTAGCAGCGTCAACCGGGCGCACAGTGCCTTCTAGGTGACTTAAGCGCACCACGGCGCATAAGTGGAAACAAAACGGTTGACAACATGAAGTAAACACGGTACGATGTACCACATGAAACGACAGTGAGTCACCACACTGAAAGGTGATGCGGTCTAACGAAACCTGACCTAAGACGCTCTTTAACAATCTGGTAAATAGCTCTTGAGTGCATGACTAGCGGATAACTTCAAGGGTATCGCAAGGTGCCCTTTATGATATTCACTAATAACTGCACGAGGTGACCAAGATGGCTATGTCTAACATGACTTACAACAACGTTTTCGACCACGCTTACGAAATGCTGAAAGAAAACATTAGGTTATGATGACATCCGTGACACTGATGACCTGCACGATGCTATTCACATGGCTGCCGATAATGCAGTTCCGCACTACTACGCTGACATCTTTAGCGTAATGGCAAGTGAGGGCATTGACCTTGAGTTCAAAGACTCTGGTCTGATGCCTGACACCAAGGACGTAATCCGCATCCTGCAAGCGCGTATCTATGAGCAATTAACGATTGACCTCTGGGAAGACGCAGAAGACTTGCTCAATGAATACTTGGAGGAAGTCGAGGAGTACGAGGAGGATGAAGAGTAATGTCTACTACCAACGTGCAATACGGTCTGACCGCTCAAACTGTACTTTTCTATAGCGACATGGTGCGCTGTGGCTTTAATTGGTCACTCGCAATGGCACAGCTCAAAGAACTGTACGAAAACAACAAGGCAATAGCTTTAGAATCTGCTGAGTGATAGACTCAAGGTCGCTCCTAGCGAGTGGCCTTTATGATTATCACTTTACTTATGAGGGAGTAATGTATATGCTTACTATCGGTCTACTCACCGCTCTAGGTCTAGCTGTAGGTGCATCCTTTGGGAAGGCTTTAGGTGTAGCTGTAGGTTCCTACTTTACCGCTTGCATCATCATAGGAATCATCAAAGGGGCACTACGCAAATGATGAAGCACTACGTTATGCCAATCCACACGTCCAACGGGGCAACCGTATGTACACCTGATGGGTTCGCAATGAAACAACGAATCGAACGCCTTAAGCGTGAACTCCGCATTAACCGCAAGATTAACAAGATAGGTTCCGGCTATGACAGAACGCACTGATGGCTTAAAGAAAGGTTATATGCCCAATGGCACACTATACGCTGCAAATCGGCAAATAGTGAGAACCGAGCAAGAAACAACCTCAAACACCACAACGGGACGGAAGGTGGCATAAACCGGAAAGGAAAAGCGAGCCAAACTTCGCCACGCTCTAAACGGCACTAGCCACACATAAACGCTTTATCATCATCCAACTGGCAACAATTAGGAAATGAACATACGCAAGGTTCATTAAACCTTCTGGACAAATGGACAATAGGTATTTTGGAACTTGGCAAAAGGTAAAAAATTATTCTTCTTGAGCTTGCTGGTCAAGATGGTCACGCGGAACGTGGCGATGCAGCATTAACCGAACTAAATCAGGCACTTGAGCATCAAGATTGGTGGACTACCTTGAAGTGTCTCACGGCTGACGCAGGGTTCAAGATGCTCGGTAATGGTCACTTCTCGGCTGCTTATAGTCACCCGCTGCTACCTAACAGAGTGATTACCGTGGGCTTTAAGAAAGATCAGGCGCAGCCTATACCGCATTCTGCCGCATGTATCAGGGTCGTCCTGGTATCCCTAACGTCTACGATGTACAGCGCCACGCTGGATGCTATACGGTGGTACTTGACGCACTTAAGGATTGCAGAAGCGTTTCAACAATGATGCCCATTATAAATACGCTGAGATTGCAAGCGACATCATTGATTGCAATTCGGATGAGCATGATGAGTTAACTGGATGGGATGGTGAGTTTGTGAAACTTGTAAACTAATCCGCAAGTTCTTTGAGGGCATCGCCTCATTCGACATGCATAGCGGGAACATCATGTTCTCGATGGGAACATACCATACATCACCGACCCGGTATCATTCTCGCAGAAGAAAGACGGTGGCGCATTCAGCATCAACCTCGAGGAACTCATCAAGGAAGTCGAGGAAGTCGCACGACAGAAAGAAATTGACCGCGCTAAGGCCCGTAAAGAACGTCACGAGGGGCGCTTAGAGGCACGCAGATTCAAACGTCGCAACCGCAAGGCACGTAAAGCACACAAAGCTAAGCGCGAAAGAATGCTTGCTGCGTGGCGATGGGCTGAACGTCAAGAACGGCGTAACCATGAGGTAGCTGTAGATGTACTAGGAAGAACCAATAACGCTATGCTCTGGGTCAACATGTTCTCTGGGGACTTTAAGGCGCTTGAGGAACGAATCGCGCTGCACTGGCGTAATGCTGACCGGATGGCTATCGCTAATGGTCTTACGCTCAACATTGATAAGCAACTTGACGCAATGTTAATGGGCTGATAGTCTTATCTTACAGGTCATCTGCGGGTGGCCTGAATAGGTACGATTTACTAACTGGAAGAGGCACTAAATGAACACGATTAACATCGCTAAGAACGACTTCTCTGACATCGAACTGGCTGCTATCCGTTCAACACTCTGGCTGACCATTACGGTGAGCGTTTAGCTCGCGAACGAGTTGGCCCTTGAGCATGAGTCTTACGAGATGGGTGAAGCACGCTTCCGCAAGATGTTTGAGCGTCAACTTAAAGCTGGTGAGGTTAGGATAACGCTGCCGCCAAGCCTCTCATCACTACCCTACTCCCTAAGATGATTGCACGCATCAACGACTGGTTTGAGGAGGAAGTGAAAGCTAAGCGCGGCAAGCGCCCGACAGCCTTCCAGTTCCTGCAAGAAATCAAGCCGGAAGCCGTAGCGTACATCACCATTAAGACCACTCTGGCTTGCCTAACCAGTGCTGACAATACAACCGTTCAGGCTGTAGCAAGCGCAATCGGTCGGGCCATTGAGGACGAGGCTCGCTTCGGTCGTATCCGTGACCTTGAAGCTAAGCACTTCAAGAAAAACGTTGAGGAACAACTCGACAGCACGTAGGGCACATCTACAAGAAAGCATTTATGCAAGTTGTTGAGGCTGACATGCTCTCTAAGGGTCTACTCGGTGGCGAGGCGTGGTCTTCGTGGCATAAGGAAGACTCTATTCATGTAGGAGTACGCTGGTGGCAATGCTGCATTGAGTCAACCGGAATGGTTAGCTTACACCGCCAAAATGCTGGCGTAGTAGGTCAAGACTCTGAGACTATCGAACTCGCACCTGAATACGCTGAGGCTATCGCAACCCGTGCAGGTGCTGGCGCTGGCTGGCATCTCTCCGATGTTCCAACCTTGCGTAGTTCCTCCTAAGCCGTGGACTGGCATTACTGGTGGTGGCTATTGGGCTAACGGTCGTCGTCCTCTGGCGCTGGTGCGTACTCACAGTAAGAAAAGCGCTGATATGCGCTACGAAGACGTTTACATGCCTGAGGTGTACAAAGCGATTAACATTGCGCAAAACACCGCATGGAAAATCAACAAGAAAGTCCTAGCGGTCGCCAACGTAATCACCAAGTGGAAGCATTGTCCGGTCGAGGACATCCCTGCGATTGAGCGTGAAGAACTCCCGATGAAACCGGAAGACATCGACATGAATCCTGAGGCTCTCACCGCGTGGAAACGTGCTGCCGCTGCTGTGTACCGCAAGGACAAGGCTCGCAAGTCTCGCCGTATCAGCCTTGAGTTCATGCTTGAGCAGACCAATAAGTTTGCTAACCATAAGGCCATCTGGTTCCCTTACAACATGGACTGGCGCGGTCGTGTTTACGCGTTGTCAATGTTCAACCCGCAAGGTAACGATATGACCAAAGGACTGCTTACGCTGGCGAAAGGTAAACCAATCGGTAAGGAAGGTTACTACTGGCTGAAAATGGCAAGATGCGCAAACTGTGCGGGTGTCGATGGTTCCGTTCCCTGAGCGCATCAAGTTCATTGAGGAAAACCACGAGAACATCATGGCTTGCGCTAAGTCTCCACTGGAGAACACTTGGTGGGCTGAGCAAAATTATCCGTCTGCTTCCTTGCGTTATTTATTTGAGTACGCTGGGGTACAGCACCACGGCCTGAGCTATAACTGCTCCCTTCCGCTGGCGTTTGACGGGTCTTGCTCTGGCATCCAGCACTTCTCCGCGATGCTCCGAGATGAGGTAGGTGGTCGCGCAGTTGCAGCTCCTTTCCTAGTGAACCCGTTCAGGACATCTACGGGATTGTTGCTAAGAAAGTCAACGAGATTCTACAAGCAGACGCAATCAATGGGACCGATAACGAAGTAGTTACCGTGACCGATGAGAACACTGGTGAAATCTCTGAGAAAGTCAAGCTGGGCACTAAGGCCCTGGCTGGTCAATGGCTGGCTTACGGTGTTACTCGCAGTGTGACTAAGCGTTCAGTCATGACGCTGGCTTACGGGTCCAAAGAGTTCGGCTTCCGTCAACAAGTGCTGGAAGATACCATTCAGCCAGCTATTGATTCCGGCAAGGGTCTGATGTTCACTCAGCCGAATCAGGCTGCTGGATACATGGCTAAGCTGATTTGGGAATCTGTGAGCGTGACGGTGGTAGCTGATTCGATGGATCGCTGAGTCTGCTGAAGCTGCTGGTCTGGTCCAGTAAAGTGGAGAGATTCTTCGCAAGCGTTGCGCTGTGCATTGGGTAACTCCTGATGGTTTCCCTGTGTGGCAGGAATACAAGAAGCCTATTCAGACGCGCTTGAACCTGATGTTCCTCGGTCAGTTCCGCTTACAGCCTACCATTAACACCAACAAAGATAGCGAGATTGATGCACACAAACAGGATCTATCTGGTATCGCTCCTAACTTGTACACAGCCAAGACGGTAGCCACCTTCGTAAGACTGTAGTGTGGGCACACGAGAAGTACGGAATCGAATCTTTTGCACTGATTCACGACTCCTTGGGTACCATTCCGGCTGACGCTGCGAACCTGTTCAAAGCAGTGCGCGAAACTATGGTTGACACATATGAGTCTTGTGATGTACTGGCTGATTTCTACGACCAGTTCGCTGACCAGTTGCACGAGTCTCAATTGGACAAAATGCCAGCACTTCCGGCTAAAGGTAACTTGAACCTCCGTGACATCTTAGAGTCGGACTTCGCGTTCGCGTAACGCCAAATCAATACGACTCACTATAGAGGGACAAACTCAAGGTCATTCGCAAGAGTCAGCCTTATGATTGACCTTCTTCCGGTTAATACGACTCACTATAGGAGAACCTTAAGGTTTAACTTTAAGACCCTTAAGTGTTAATTAGAGATTTAAATTAAAGAATTACTAAGAGAGGACTTTAAGTATGCGTAACTTCGAAAAGATGACCAAACGTTCTAACCGTAATGCTCGTGACTTCGAGGCAACCAAAGGTCGCAAGAACTGGAATAAGACTAAGCGTGACCGCTCTCACAAGCGTAGCTGGGAGGGTCAGTAAGATGGGACGTTTATATAGTGGTAATCTGGCAGCATTCAAGGCAGCAACAAACAAGCTGTTCCAGTTAGACTTAGCGGTCATTTATGATGACTGGTATGATGCCTATACAAGAAAAGATTGCATACGGTTACGTATTGAGGACAGGAGTGGAAACCTGATTGATACTAGCACCTTCTACCACCACGACGAGGACGTTCTGTTCAATATGTGTACTGATTGGTTGAACCATATGTATGACCAGTTGAAGGACTGGAAGTAATACGACTCATATAGGGACAATGCTTAAGGTCGCTCTCTAGGAGTGGCCTTAGTCATTTAACCAATAGGAGATAAACATTATGATGAACATTAAGACTAACCCGTTTAAAGCCGTGTCTTTCGTGGAGACTATGCCATTAAGAAGGCTCTGGATAACGCTGGGTATCTTATCGCTGAAATCAGATCGCGATGGTGTACGCGGGAACATCTGCGTAGACAATACTGCTAACAGTTACTGGCTCTATTTCGTGTATCTAAAACGATTCCGGCACTGCGGACACTTAAACGGGTTTGATGTTCGCTGGAAGCGTCTACTGAACGATGACCGTTGCTTCTACAAAGATGGCTTTATGCTTGATGGGGAACTCATGGTCAAGGGCGTAAGTTAACGCAGGGTCCGGCCTACTGGGTACGCAAATGGACTGACACGAAGAACCAGAGAGTTCCATGAAGGTTGTTCGTTAAACCGATCCGTTAAGAAGAATTGACCTTAAGCTGCACACTGGACACCTTCACATAAAACTGTACGCTATCCTCCCGCTGCACATCGTGGAGTCTGGAGAAGACTGTGATGTCATGACGTTGCTCATGCAGGAACACGTTAAGAACATGCTGCCTCTGCTACAGGAATACTTCCCTGAAATCGAATGGCAAGCGGCTGAATCTTACGAGGTCTACGATATGGTAGAACTACAGCAACTGTACGAGCAGGAAGCGAGCAGAAGGCCATGAGGGTCTCATTGTGAAAGACCCGATGTGTATCTATAAGCGCGGTAAGAAATCTGGCTGGTGGAAAATGAAACCTGAGAACGAAGCTGACGGTATCATTCAGGGTCTGGTATGGGGTACAAAAGGTCTGGCTAATGAAGGTAAAGTGATTGGTTTTGAGGTGCTTCTTGAGAGTGGTCGTTTAGTTAACGCCACGAATATCTCTCGCGCCTTAATGGATGAGTTCACTGAGACAGTAAAAGAGGCCACCCTAAGTCAATGGGGATTCTTTAGCCCATACGGTATTGGCGACAACGATGCTTGTACTATTAACCCTTACGATGGCTGGGCGTGTCAAATTAGCTACATGGAGGAAACACCTGATGGCTCTTTGCGGCACCCATCGTTCGTAATGTTCCGTGGCACCGAGGACAACCCTCAAGAGAAAATGTAATCACACTGAAGCGGCGCACGAAAAACGCGAAAGCGTTTCACGATAAATGCGAAAACCCGAAACAACTTCACAAGATGAGGGGTTAA
+
,,)**/39<>EJIDEDC@JEFGJJIGGJGEIGJHJJJEJGHJEGJJC@>>977GHJHFJJJJHDGJGFJEGDIJJJJGDDEDIIJI@?@>CJGHGJDC<622&%###$277IEFHIFFJDFJHG6000@DJFJGHGJBBBGJIJJGJJGJGJJJFJFJ??CEJJJHHJJJJEGEFEEHJJFEGCEJ@FJFJIEHIJFJIJJGJJGJJJJJFGBB@@EHEEHEEEJIJJIGGFHEEHGJJJIGJIF??>;6)&&%''((&'(.''''.0<EHHFEFDGFIBCECJJIBCADJHJEDFC=227:><==A>;;;<?EHJHEDBB??>@CBEGIB@@BEGFJJFJJDEI=JHEEJJJGJGEHFGJJJJ=CDCJIIJEJHHGHD@@J<9:JJIHE@AADDD?>54@@CJHJJGJDIJJJJJIIDHCFF:8886445:>DI6655:=BBCCFJJEFFFB>?>BA92223=88956=@EICCC==964111?@BA6>+;11956:@3333<>>DJJDJJ????FCFJD@@@?;;<=EFJJJJJGJIIA=:9841/'(&'+*,*''%%%%&&&(//9<@766557++++7555:DGEJEEJJHEJGJ@@@A>>,&%'))'''(((4D6555;:523A?A?DGJEGHFIE;9::;9996778,+)((%%'***&')*+-.-.0061/-,+..02/))))4455-,,-0169=?@@@@@?=<<=@A?@@?@???@==<=>?@?BBA=?A:9;::99<?=<;;=><:989<>4=;;;:;<=@@A?@;;;;===?@>>=<=<?A;;:;@BCBA@@<<=:;::=>;443456634;9999>==<=<=>>:::;DA@>><<==??@>><:;;;<;<<==;=><<>>?A>?D@?@???@>>@>@@@@>=0///?>>>==<<=>?>?@???>>>>=:9::>@ACAA@>>>?AAAA@A?A???>@AB:?>?@@>==;889:BA?>>>=5510344<=>=?>====?;:;;CDCA=;<<>@@@@>>><=>@>9888@?A>===>=;;<<@AA@@?5556AD????=>474478;>>@@@@@?>>>?@A@@AA???A@@?>===@>B@98=?;99:??@@@@ABBA???@A????@==>>=::<<<==>111<=@BFDCBAA@@A?9;0--.0/../;<@>??BI?BCBC;;:9:;;?>?><;<<BBA??>>>65755@????@4;994774<<<===A@@?BA>=;;<8778<>>=>@?@@>::9:BBCCB@?>=;:;;@8=77???;63/()+9720003<;78:689:>?><<:::;>????AA@?>=<<==A?==>AC@@@?A?;899;@?43111/0/./133643347885440,,-.53000345550,,,.25111132)))+,-//0001/0./11334222100045/.,++,--,,-.00-&%%'((&%%#$&'((&)*,--)(()23210/00123223323220//.000441....132211342((()30111544343122333122220//055551111431113421//0.,)'%$&(&0220-,+,-'...//.----212144--,+%&&',,,+**()*,143000...26::8/+++1880-,..12331246344430012643222111132242-.-.224426115550001/2&%$%(&$$$$$$$$--*+5111134337553330.../2.'***-14457777651117610/124211121011644221//.014766433312234333532/)))*23323433334543214343221212001222234333652211100010***+100225443011333420//1522142222232330014222133234233411100//13///32243543441.***+42354341234542123220../0428443/11-...445983211100001354321/..033233333335666632123232567543231144455744432223675220//./12533334422123445421113101033446532/*(()/0020254--,+---211421AJJHJGIFEGDJGJJJJJJJIIHJJJHIJJJJIJJFFEFJIJJJJJIIIHHHCFFGGJJGGIHJJJGHJJDFCE6512200022'$$%%&((**03:CIFFEDDHFIEHDF??==DFFEJJJFIEHFCCCGFIJFGFFJJGJ=<<;CDHJAFFEID===DFJDJA>?54../.,,()+,:;;<FJHGEJFJJJHJJGHAA@A<;:;;>GCDGGFFFJIFJDIHHJJGFIIH<;<9::::56..CEJFJIJHJFHJJGJFJGJJJJHJJHJFJEJEDE====;44JJJGHGHJJJIJJCBBCJJEJIJJJJHEF<;7110210459:>>><@>>1006541))33@@<<<=DDBEFJHJJHACB<5@*))%&)'(*=ACJEBBCGGGD22128'''&)*.@BHGJJGHJJJHHJJJFHJDBCDHEJJIIJFHEEJJBAFFJIJJGJGIIGFJJJHJ----172:9;*)()*++,;<>AHEFDCJGJFJJJJIHJJIJ:::A8::JJJJIJFJJJJGFIJFGIGJJFI@CA....51111)'''%$$%,34444>=>GHGJGHHGGJHJGHJJGHGJHGJ@@BCJJJGJCFEJB>>==<98>>JEHE@@??CEHFHJJHHJDJIFCJEJHJJEJJFDEGJBEEIGJJJJJJJJJEEJHJFEJF.../BDCEGGGA?@A@::852134>?I<;93444FHEE?AA?AEGDDG<779:9:>9<=IJJGJD-)));=@AFHBACGBD@?==?AEGJFHEIHFHFF;;;;IGEJDHJJJJJ==32244.-,2/00-/>CFCDDGDDDGJIGIFEHJGFEJGJGIJHJGJFF?@BDC?=D2222JJJJFJFGHJJFEJHJGHFJDCIGJJJHJJHJGCDDJJJIIFHEEFFJGHIJJJJJGGDHJJGJJJIFJJHEJB<;6777EJJJJEFDDBB>>GGBBB--->@AA;?22226633))(/..44/7456AA@AB@@ADJA?==B=<<:;<=GJFJEJJIFJEJIIEGIJJHIIJIGHHJFJHEFBAC:..--.0779;JH;?:83/,<AJJJEDCBB26FFFDCFI=??A@<C@/...+))*12335;>@@BJJJJJJJJJGJHIGEFJDDBB=>@IJGJCCCFDH;85557AHEJGJHJJJGJJJGJGIJDHJCCEHJJJFGJJEJCEDEFEEEHEJJJJJHJGJFJFGJFJJEHF0000;999?1001J<GJJIFJEJEIEFDDIEJIHGCCCCFHJFIGJJHJFJHJDFJHBC=ACDIFIIGEGFED=>>?FBBD4---<7;EDJJFJFIFGHFEEIJJHJEJHJGJIFJJJBADBIFFGEDC5433,&&&(1106434-&%%%'&&&(-.'24358.,,,1101++**'&&'*'%%%&&'#%%%$%$$$#%&'&',+)(+)((%$$#$%%'''((%%%&('%%%#$#$')((('''&''(&$%'*)%%&)&&%%%$$##$##%%$$%$'&####$#%$&%$%%)/0,'''%%$%&&')'-)*&&&&(()(%$$#$#$%&&&'('''&$$%%%%%%%%%&%&%''*)$$%$$%'(&&%&(((&%%$$%$&&%''$&&$$%%&&$$$$$##$$$%'&%$$$%&&'&&&$'%%%&&%$%'--//1ACCDHEJFJJHJJJJEGDDFIFGDGEIHJJHJGIHGJJJGHFGIF:57JJGEJCCBBHJJJJHJIHEFJJHFJ@?>?A@@??==>AJIJJJJJECEDDCA?ABDJ?>;77-,,-9;?ABJDG=>??JEJIJJDFGJAAAA2-(&&',*(++,(*)())))+(*.23FHEGDJJGCA@A?A?>>@EGFB@JJGHJJJHJJJJFJECDB9JFFIJHJIIEFJJIJJJIJGGJHHJJEJJJEJHJJJJJJGJIGJJIJFFHFJHIBAB=><5556;6)%&,/01*)''')'*--1010//.00..,,-.7->@BFJJJIJJJGF<;>44D6655:===BAJJJJHGEFFJJJJJJ32227)))*111288;:61./5@HJJJHHJJGJJIFJHJIJJJ''IJJJHJJJJJEDCDGFECEFJJJIJIIFEJHGHJJJJ?@??JJJHHGJFGJEJDEEEHEECBGEEIECEBCG9A,((&'+'+)&&'%%')%%%%&66:99<>=73=>@E0---68::GGCGIIHJGCGJHFFJFGIHICGF98811/+++,/(&%%'.19<33>?@@ABGHJJEEEGGIJFJJEFEIEEF@?@AHDJJHEEJHGE??@?JGGJHHHJEFEJJJJJJJHJIIHGJJGJJ=<<<CCBBCC@@@@GEDCFDFIJIEFGFEJJJJFJIJJJJABBABCJJGCEBBEDHJJJJJJGJJFJJJJJJIIJJJEHEEFIIJFJDCCA75----457777=EEIJJJHIFJFIJHJJHJJJJFJJHJ????EJHA?87:;FJJJJJEIEEIJJJHHDCACBJEEJEJHDEIJHGJIJJJJJJJHGEFGCBA=<++*+*++78:=7<;;<?@AAGJJJJHHJHJJIJGDB>23EFFHJFHJJJJJJJJEJJJJJGDFGFEEJEIGIHIJEBBCFCCHJGJJEDEJFFGFIJGJJFJJEIJJJIJIJFIIJJGHIJJJJJJHJIJ>?>@JJJJJJJJJD<<;7665/-(()///0>;<ACIIIJHDDEEIGJIFJJJEFJJJEJJGJFFJJFEJJJJGJJEIJJJHJHJIJJJGJIFEEFJFJJJJJDB@90&)/)8<CEGFHFJJJFIJJJJIIIJDBB<652))*1+,,80017523)(()56@EGIHH=>>>BCDCDCIHJFHJFJEJ@?@@CCB?A77446.,8+DFIJHJGJD:4CDGIEHFGEE@<;+1***--895551))))..//1==:<=:??=75643/-,-=FIGIJGGIJGGJGHFJ77JE?<888B@6622332---../1/.//:)))-/0/3>A778CHHD@:::=:900-0334****+336>>BGJG@:D7987922349=4434:78@CBCCIJFEFJFJJJJJJHJJJJGEJFHJGHDDJJJGJJJJJJJJJCHIFJJJJJJJIFJJJIJJHJJJEFJJJGIJJJJGGIFFJFHJGEJDCCG?BABCJHJIFEGHJJBBABCB*(((-..//8778?EC@JIJJHJJGIJJJJHJGHAA@AGBFJGGJIJC3221;;9986-,+**(()'&%''')++*-.--&'''1265.--.:F:::;>@<=<0-02/5+()*ECFHEDCDCFJBD<===DJJJJJFJJJHJFGJJA@@@JHJGGJIJJJJGCJEGJB@AAGGJFD@@@@?A@EJJG=<<<CJGGD@7412220*)(%%'''$$%%%&&)*--?BCJJFJGGBA=>;;;=HJJGJJJJIJGGJJHJJFJACBBAJJ@=557778<HEEJEGJJJJFGGGGFHDFGEJJJIJHJJF899@ADJEE@?>?AD6964789:872*''()/1138@CA@CDABA@GJGJEJJJ@>0.-,+,,3<=IJFJJJJHJJJJIIJGJDFGJGJHJJJIIHIJIJJJJIGGFJJHDEEFJHJIGGJJGJJHHHGJIGJJJGGGJFJIIJJA>=>>F??@@EB486463+*)'*+)'&'''00B?@@BGGJEJHJJJGHJHDFEJIJJJJIFFGF>533556JJJIDJIJFHHIFGJGGHGFGEHJGFJ8889EJECBAJJEFEDGDEDJJCDCCIFFHDJIJEJJGJHJJGHJHFJFDDCJGEJEJJJJJ>JJJIGJJIGJJJH>>>>EFGCDIGJIG=<<;EJJGGFJJIFJJJJJJJJGJJJJHJJJHFGHJJFJJGJJJGHJGHDGFHJJGHJJFIJJJJJJJJJJJGGGEGJJEEJGJJJHJEAJ542122211//3=AGIJJJGJIGJDHFGJJJFIHJFBCBF@.....EJJJJJJJJJJJJJIJJFIFJIIJG=<<=JJ5C527.0ADJJHHIHGJIJJJHCEG7544562.+('&(((*6555BDG?HIJGJHJHEHJJJJJIGJJJEJDHCFFJJIHJIJJJJJJJFIJJJIHHJIGEGHFE;;;:222,+++..///0//0..9344411,)),+,+)(()*)&&*&&'(.&&''ABCDEI0'''$%%))))-09;==::><0010643//('''3288B@?=><<76''''.+-:==?>>@BGJJGJFJJJJJA@@>AJGJJJJJJJGJIHIJJJJJH986')(&%')''')39''>=><:=@<3/******)(((*)((.-0226:;<JJAAB@B@AECFGHHEJIJJJIJJJEJJJEJJJFJHGJGJJIJJJFJJJHJ<<;BB==<<=669?EBG8889<<?@AEE=:-9:AJIJIGIEEDJGA@AHHB@BB?==.++''%$$%%&'(*+)+156);=*))*06)4+(50+-47CE>>==?>?>GJJJFFCCCGJEJFJJJFEFCFGGHGFCDBCGGHJJIJJJJEEEJFJGJJJJJJIFJHAB@;<<A@63333>=<==CJHFFEHFIJJJGJFIHJJGJJJGGCDCBDIJJJIIDECFJFFIJ977.,,-.****58?@?@65569::FEGJHFEJDFFGJJCGD322/0005/54555EIGFJFHHJJJFGJJFDB?<<=521.002::74225-+++244CFEE>HEEHJIJJJIJHJJJJJEGJHJJJH////JGJJJJHFHIJJJJHJJIHHJGGJJHHIGJGHIJIJJFHE=:::DE:BCIJJHJJJJHFFEJIEJFIHHHHIGE95GFJJEFJIJA>:843,)(().89:3333'$%&%$#%%'%%$$$&%$$##$%&***)),-'%(%$##$###########%$$,6:ABDFHHHJICCFFIJJJIHJGGJHGJJJJH5555GJ@@??GGEJGGBBBDEC???FCEHHJHJGHJHCFEGF?:A<<<<JGEDDIDJFFJJGFDEEGJJGJJJIJJJHJEJEEJJJJJHJIJJJIIJJJFFHIJGJJHEHJJFEDFJJDHGGIFEEIJJGJJIJJJHACBBCF82)(*(''*+.2'''&&&+*,)(()*(**+332<DJGJEEJ<<FEJFIFJJJD>BCGJJJJHGJHEJGJIGIFFEEECBABHEJCB@@BDJHJFGJHJJGJJJFFEEJCB<;;9:<?000*&')()((+/5237BJGJGJJJIIGFHIIJJJJJFFGJJGFDICHED((()3??@ACCCEEFAAAAHF;;;?JJIIJGGJFJJJJIIJJJJJJJJIJJJJJJJIJJIEJJHJJIIJJJJJJJIJJJJFHEJJJGGJGB@@@A99910/,---459?;<;;GGJJHJDFDDJJJJJJHGJJJHJJJJHHGEHJIIFJDGGDHEJFHGJJJJJJJHJHJJJJJJJJJJIJJFJIGIJGG@AEJJDF:99:GDCGEJGIJJHJJEHFAJHD,'''(++%&&&))+247>;66<9G?@@FIJEJJFGDB<AHJIG.--.DFCC@?D8AFJDIJFI=<:944585449A=?JFJJD8HDGGDBFDEGJA@A@FIDHGJJJJIGJ??EDECD8668:=8@@GHCEHGEJJFCBCBCEJHJE4(((EIJJJIJFGJIJJJHJHIJGJJJIJJJHJJJJJGJJJJHJ?@?HHD:5422*(((,''',5876701>@HDFJJJHJDCEFJJFDCEIJHFDJFGIFIJFIEAA?==?AABH(((@IDFDEJGDE)(((AAJHJFFCDI;;;;;41//>BJDDCBFE:889><;;::<B?<78FGGJJJJFHFJEEHDJIIJJJFJIJIJJIJJGJJFHJJGJIFFD45JHFFJJFEGDJJJHJFFEGHE@@?AJFJFJIH5445DCBACJHFFFDDEGGJJDFE=<<<JFJIJIJIJJJJJJJIJGJIFIGGEFJHJFGJGJJJJJJJJFGJIJJIIJIIFFJJJHJFEIEAA1///.---'((-@AAAA@DGGFEFGEB?>>@1'&&*2222AH;::;EA=:;CEJJ?@?00/088:AFJFJIHJF>>?>AACGFFJF>?><???GJFJHJGFEJEEIGIHFJIJJJG@ABDFA@FGIEGJGJJJGFECDFJEEDI0//-('))&&%%'(///////<AECCDCC?@?B@AA@DCEEJIDF@@?<=A=>>>JFDB<4,''&&'(*.@BDDEFC@?556>E@9987////A@CECEJJGJDJFBC>9767988))'&))''&%%$$%')**(''*>B.,,,44231-'&%%%('''(40.014567@GCBEIEIC7?AJJIHJHJJEFFICA??HHFGGDJGIFJJJJJGGJGJJJHJGFHJGIJJJFJECJIGJ;<<JE?:;B:978:72224<:771''&&',/*+**0/1330-**16.('''''&%$$&19..-.*'''&(((-/11-.*(&'*.--(.)+*,+*&%')&&%%&***-/9///.33222++,,&('&'$$#$(0(,1BDCFIJEFEDGIHBCDBJ>@A??B<;<BA763344:@AFCHEFHHJIJEIJJJ><<=IGDFFJ@<7CC>;=<<?EFEIHFJFJHJJIGGGHEGFHEGJGDCDBEF9::4>HGGFABCBJAJEEHDIIJGFFHFFJJECBCBA?=.,,,>:777;FJEJJIJDJDJDAAA>?900//.00EJFFJGGGIBCHIJJGGJHJ888333511*('''++**''572223/+*511BDDCEBCDB<6667<>ABCJJJJJDHHJFEJA>>6667<?FJJFJJJJJJIDJE=<<CBCJJHJJJHDIIFJFEFJJJJBA@?@>86337824C<;;793365/,++/44444CAABAEJJJIGHIJJIHJJJJJIJJJJJJHJJJEGJJJJJJJIGJGJJJIIJJEJJ@@=9:???DGJJ@???A877/+-;'''(21155AFEGDCJB@DDJJHEJEEFGEFFFJF;;;<DCDJHJJJHGJJJJFJJGJFJJGDAAB@>>=;?CEC003///6:=<=BB?=;>ADAABCD-,,-40+**015300;<<<=?:?JJEJJIEGGEGJJHJJJJJJEDC1010FCEDCJGJJAA<HEBFDFGBEC000JJJFJJEHGG@?@?E:C<@=;;;9:<@EJFJDGJJIEFHFJJFCGDGFDEEDGF71588889;JJFB44ADEEFHDCDEJGFIGJGFF;:8::8344;==JJHB@BBEJG;9;;;;;JDABBGJHFC<;;?JJJIJGJJJHJJIJJJJD@??=+(
@Stanford_p7n_1_WT_T7_Gibson_BigLinear_40_120
TGCAGGTCATCAGTGTCACGGATGTCATCATAACGGATGTTTTCTTTCAGCATTTCGTAAGCGTGGTCGAAAACGTTGTTGTAAGTCATGTTAGACATAGCCATCTTGTGTTACCTCGTGCAGTTATTAGTGAATATCATAAAGGGCACCTTGCGATACCCTTGAGTTATCCGCTAGTCATGCACTCAAGAGCTATTTACCAGATTGTTAAAGAGCGTCTTAGGTCAGGTTTCGTTAGACCGCATCACCTTTCAGTGTGGTGACTCACTGTCGTTTCATGTGGTACATAGTACCGTGTTTACTTCATGTTGTCAACCGTTTTGTTTCACCTTATGTGCCGTGGTGCGCTTAAGTCACCTAGAAGGCACTGTGCGCCCAGTTGATTTATGCTAGTGTTACCTAGCGATTTGTATCTTCTATTGCATGTTACTTCATGTTGTGTTGAATACCTGTTTTTCGTGCGACTTATCAGGCTGTCTACTTATCCGGTTGACCCCGGTGTCGATTGGGATGGCTATTCGCCGTGTCCCTCTCGATGGCTGTAAGTATCCTATAGGTTAGACTTTAAGTCAATACTCTTTTTGATAAATTTTAAATTAATCTTTTAAGTCTCTTTAAGTTGTCTCTCCTTATAGTGAGTTGTATTAATAAAGACAATGATTAAAGGTTATCACTTTATGGCTAACAACAAGGCGTCTTTAGGTCTGGTCTTTATGTAGTGTCTTTAGGTCTGGTCTTTAGGTCTGGTCTTTATGTTTAAACTTTAAGATAGGCGTTGACTTGATGGGTCTTTAGGTGTAGGCTTTAGGTGTTGGCTTTAGGATGAACGTAGGAGGTGACTTTAGGAGGATACTTTAGGAGACTGTAACAGATAGGGACACAGAGAGACACTCAAGGTAACACCCAAAGACAAACCCAAGGGTCATCCCCAACCCTTAGGGAACCCTCAAGGTCAACCGAAGGTTGACTTTAGGTGATTGGCTGGGCTTTAGGTACCCCCTATGGGGGAACTTTAGTCCGTACACTGTGAGATAGTCACTCAGATTTTTATGGTATATTTTAAAGGACCCTATAGGAACTCCATAGGCCCTCTCTAAGACCCTCTTTAGGTGACACTGATAGGATGGCCTATCTTTAGGTATAGACCTTAGGATAGACCATTAGAGGCTCTTTATGGGTATACCTTAGGACTTGACTCTATAGGGATGAAGTGGTGTGATGCAATCATACCGCTGAATCCTCGGTGAGCCATCAGTCGGTCAGGAAGACCCTAATCGCTACAAGTGAGTATGGCAAAACGACAGACTCCAGTGAACTGAGGTCTCCAGTAAGAGATGCGTACCCAAGGGCAGCACAAAGTACCACAAGAAATCGGTAGGTGACTCTATGCCGCAGTAGGTTCAACAATAAGCGGAACATGAGTCTCCTCCCTTTATGTTGGTCCTTAAGTTAAGGTGATACTAATACAATATAATCACCATTCTTAGAGGTCACTCTAGGTACACCATTATGCATACTTTATGCACTCTATAAGTATTCATTCAGTATCTATATAGTAACCTTTCGTCCCTCCTCTCCCTATAGTGAGTCGTATTAATTTATCGTGTCTTTTCAGTAACTTAAAGAACTGACCATCCGTGGTCTATAGTGCATCCCTATGCAGTCCTAATGCATAAATCACCACTCAATGAAAGACGTACCGTAACCCTCATCGTCCTCAGAGTACACATCAACTCCTCCCACAGACATCTCAATGATATGCGTAGCAGCAACCGTCAGGACGCATCATGTGTTCCTCAAGGAAGTCAGCAAGTACTTCACCCTCGACCTAACGGAATCCAACTGCATGGACTCACGGAGATACTCAATGCCTAACGCAAGGGCATCCAATTGGTCATCATGAGCCAGAGCGCCTTTCTCACGAGTGATACGGGTCATCTGGTAGAACAACAAGTACTTAACGTCATGCTTACCGTCTACGTCACGAGCGGACTGGTAGTCGGCCCTAATGACCTCATCACGAATTACAAGGCGGTGAGTCTGCATGACTGGCTCAAGGGTATCGCAAATACGCATCTCTTTCATACCACGGGCACGAATCTCTTCCATCGCACAGTTGTGGTGTTTAAGAAGGATAGGACTGAATACCTTACCGAACATACCGTCACCGAAGTTACTCTCGTAGACAACCGTCTGGACTCCCCCATTGCTTTGCCTTCTTAGCGAGTAACTCAAGGGTCTTATCGGAGTAGCCATCACGGAAACCTCCAGCTTCCATAAGGTAGATGTAACCGTTCAGTGTGTACAGCACAGCGTAACCTGTTTCGTCCTTACCGCGACCACTAGGGTCAATGACCAGAATCTTCTGTTGGTACTGACCTGAGTTGTTGGAACAATCGTGGTACGTATGCAGGTCATCACCTTTAAGGCCAACGTTAGGAAGGTCCTCAATAATATTGTGACAGAGTTCGGAAGCCACTGGTAATGCATTGGGGCCTTCTCTGGTCAGGCCGCTACGATAGCGTCACGAAGCCTCAGCGGGTACTTCTCGGCATCACTGGCCAGGTTAACCCTGAACTGTAGCGTAAAGCCAGCCTTACCGTCTTCCAACTCACGCTCGCGCAGGTCATCACGGTCAAAGCGCACTGGGTCTGTTGGAGTCCCAGCAAGTGCCTCAGTTATCATCGTACTCAGCACGTAACATGGAGCAAGACGCTGTGGTAAATAGAGGTTACTTCACATGTCCTTGGGTACAGAGCAGGCCAGATAATGGTTGTGTACCCACGGTTATCCTCAAGTTCCTTATAGAGAGTCATCTATCTTGAGGGTGTTACCAAGGTAGTAACGCGAGAGGAAGGCAGCGGTTTAAGTAACGCAGCGAACTCCTGAACCAGAGTCCATAGCTTCTCACGGGCACCCATAGTTGCGCTGTTAGACGGAATCTCAACGTCATCCGCAATGATAATGTCAGCACGGCTACCAGTTAACTGACCAGTGATACCTACTGATTTCACACTAGGAGAGTGGTCAGGATTGGCTGGGCCTACATCAAAGCTGATTACCGAGTCACGCTGTCCGGGTCTTGGCTTTAACTCAGATAGGAATGGCAGCAGGTCAATGATGTTCTTAATAAAGATGGAGTTAGCGTCTGCACGCTCCTTAGAGGCTGATACGATAAGTATCTTCAACTGAGGGTCTCTCCATAAGGACCACACAACGAACGCACATGTGATGAACGACTTACCGATACCACGGAAAGCCTGTAAGATGAACTTCTTGTTGTCTCCATTCGCCAGCACCTTAGCCATGTCAATCTGACACTTGGGGCATAGACCTACGGTAGGTTTAGCGCCTTCCATAAGACGAATAGGAACGCCACGAAGTCTCCTTTCAGTTGCGCCACTACGAGCATTAGATTGGATTGAGTCGACGCATTACTATTACTTGATTTCCTACTTACGTTGCAGTTCACGAATAGTATCCTGTAACGCACGAATCCATCCGTCAGCCCTTCTGGGTCACTGCGAGAATACGTTTAGCATCTGGGTCGTAAAGTAGGCTCGACCATCAGGCTCGAATCCACACTGACCATCGGAGGTTCCGGTAGTTTTGACTCTGACGCGCAACCACTTGTGCGCTACGCAAATCAGAAATAATCCTATCAGTGCTCGCGCGGCAAGGTCTTCTTGATACTTAGCAGAATATGCACATAGAATTCTGA
+
9ADDDDJJJJIJGJJGJIF@?JJDFB@B??CJJJGJJJGI3IGD??>4IEGEDJJJJJJJJIHGBBBBAA@JJFFJJJJIIHGGJJJJIGJGIJJHJJJJGJJJJJJGGH>>893//>BDEFF999:JDECDGHHED0///0ADHGJBCAE>00--..4440=5589@;EGHJFHJEJHGHHJIJJJCDHHJJJFIJJFIH=JJJJHGJIJHJJJHHGJJJJHJIFEGGJHHGFGJEEFJGJJJGJJJHFJJ>=<=BJGHDAA?93///0>:9=>JBDC5544><=;;)(()2104?@BB82120<=EEJEHJJHJJJJJJJJJJJJJHJJJEGGHDE>;;<?IJJ>>>>FHJHJ@A@AHJJHJJGJJFGGHG@>>?/...*&%%%%%%&679=?EFFGJJ@@@?BE=;;<11000+*'')*+9:;::1/01)))),2++++-&&&&5))*59;=EJCCCBF=<;;<7732349;;:9898;<;EFICB?@A?>?36000553..-.1244112363220..--//16535231---.2466320//.//0120/00465444345243233320///1699;6200/1349;85343233447:;641123668843212333336554652100222122220011112332222221000122311111236785432344422100./0.***+46432223566557:43211113344565333456743349853444663335:642122332235:863300000,,,-45455453344555863323222245586545567633557663321+*)+,*+15555556669777766500005555454344621114542111566776544445411---24422114456768654458889986542220129=;64559:767677689:98655434582///27553343465555321124&+((+*55622310//4>=:111259:81*+))%%$%*()*/012254322111133456644347=<633121/0117:86553223694200/010235500//456989964322346:9:864556556565542100323346443345876543....233/)).52111336321023445578:6543431///05633232122354344222387765555666656433345442....00130011530...2543100-,--0....-,**+22116311)1..//,'''(+***,.*''',)**))),+,//0277644466777744449881///334543000159:8668889::::99732227965545664111143555657631110/../0///2235675411012.../643312101000-.3162-1113633113667654334766543334222111110000345876677885443345660/....-6789789;AGHFD;;;<JGJIFFCCDJB@?<9;@A@;?BCHFGJJJJJEEFB7778AJGDHJB@?;<.8..6653>CEEEEEEIHEGB@?@CIGJJJJHJBABAEBA@HJF===FIIFDDFFIJHGFIJJJGJJJIJGEJFGHI822))))69CJDFEFDCBBGGJJHHJGJEJJHJFJEDFDGHDJGDGHJJDBCBAFGG9:9@ABFGC8777?FAACDEHHJJIFJJIGIJIJJJJFDJFGGJJFJJJIGJIJJGIGGJJ??@FEH>>=B:@1000<CBHFGJEFFJJHFFJCGHFIGJHJJFFIDGEHGCCCDFAJD::/&&&'///6<;?CBJJIJJJIIIJIIJFJHGE;;<AFJ@@@?FGEIEGJFFEDEFDGJJC---/46+.,,-CDCGEJFEIGA@??BCCAAAEECHCBC>??@JJIEDDJHJFJJHIJJGEBEIDAAA21./?96669B::///-(&%%))(..1==>>?GFB@@@@A@AJHJJJGFEHHJC@8DEJFDAACEEGJFFDBDCFDHEBBBCEECEECCBCCEFCCCDDEFFGFA?>DDDCD:33110((((.789998?@?@?<=>?F?ABEIJJGJFJJIIGEFADJIJFHHFIHJJIEJGJFJJJGJJHHJJJCDBHGJHJJJIJJJHJIEIHGJJHHGDCEBE5445@JGCDBGEFEJHJJIJJGJFGJJJIJJIFJB?DDJGHGJFGJFFDH@FD=HFGHJJDJJIIIJGJJGJIGEFDCFEGFFJEICB<;<<=EEDEGGJC>AIFFEJGIHJHHJJJJJJIHJG<667//00BFGIJIFHIIJJJJHHEGJJJFEIF@A?FGJHJIIIIJJJJ665555?JEEHJJHGHJJJIEJJJHJJJFGJIHJEFIJHJFJGGJIJGFDDEF7666CHCFHFH?>=///?ABJDFFJ<;;.:5.:?FJDA@BBJC;;;C=JGJJJJ9443$$$$$$%'**1+**)))'',-1:,,->?@IFFGDGJEC8777HJIIH@?.0*$$%%%,-.511*'&&'9889?EDJCCABEA>22CBJHJIIEGD650+**+43378231**--+-*'%$$%((((/65.../1**,,/9633446****+'&'&(+++=?>@?AHEABBBJIJJJGHJFJEFJEJIFJEDDEGJ>>:;882//./457678799877666661,+%%$%&'('&'%'((-/0++***+268223:;87655333361,+*)))&$$''$$##%&'*1'''',1343358788==<93335;7532122654444:4444;;:554455568.-,,.//3.1--221123352211('&(($%12411/-(+,('*,0,)('')''$%%566698896763334200//..2233592222999::9889:754356643238:;==:95567;;:;;3211566555742)03455678885543244555424348874435765559962234999::765678:::98988632236777445567887765557765566898:7664679;;;;;;988743336778985333432224445556;;84445888:;<;998789;;;83333785455:;<;988897754455798876433476775554443422237:963335::63377678)))):200.*),))))88@BBDFEEJJJHJJJJJFJJHJJJJJJJJJCBAAEFEHJGJJGHFJJH<<<<FEIIJFGF000.0/.48BFJJIIHIJGJJHGIIGHJJJ@@??BBABEHJFHHHFGFIJJJJJJJB=>FJJHJJ933339534...-(''''$$##$%&)&%$$*8::CEFEDJJJIJIJJJJJJEEDCECHJFGGJJFEFHJHJJIJJJJHJJJIJHJJJHGEJCDEFD5431-AB0---.----.+)))'&&&,,**.)(%$%%%)676CIEHIJIGJJGHEGJDEJGC99:HJDGEGJEGCBACHHD...-/(''&%%%&&'%&%%+,+**-5,'&()22788788.---797556<><>>0000'''(755))(*+&&&&5;;=@HJJHFJJJIJJJFFJGHJJJGJDIFGJHHJFIDFEEHFGFJGJEJHDBBJBC>>?<<:;>>A@(''))*''++8HDFEDDJJ=<<<=D>><=/,,,/1000124-)('(:<CCDIJJGGFIJFAEBCJDA210-,+))('''((')((((+,&$##
@Stanford_p7n_1_WT_T7_Gibson_BigLinear_40_121
CTTACCGTGATGGAACTTCAAGACTGTAAGTATCCTGTAGTGTCGTTTGGGTCACGGTGCCTCTGCCGCTAAGAAGACATGCGCTGCCAACTACGAATACTTTGACCAGTTCGAACAGATTATCTTAATGTTCGATATGGACGAAGCAGGGCGCAAAGCAGTCGAAGAGGCTGCACAGGTTCTACCTGCTGGTAAGGTAAGAGTGGCAGTTCTTCCGTGTAAGGATGCAAACGAGTGTCACCTAAATGGTCACGACCGTGAAATCATGGAGCAAGTGTGGAATGCTGGTCCTTGGATTCCTGATGGTGTGGTATCGGCTCTTTCGTTACGTGAACGAATCCGTGAGCACCTATCGTCCGAGGAATCAGTAGGTTTACTTTTCAGTGGCTGCACTGGTATCAACGATAAGACCTTAGGTGCCCGTGGTGGTGAAGTCATTATGGTCACTTCCGGTTCCGGTATGGGTAAGTCAACGTTCGTCCGTCAACAAGCTCTACAATGGGGCACAGCGATGGGCAAGAAGGTAGGCTTAGCGATGCTTGAGGAGTCGTCCGTTTGAGACCGCTTCAACCTATAGGTCTACACAACCGTGTCCGACTGAGACAATCCGACTCACTAAAGAGAGAGATTATTGAGAACGGTAAGTTGGACCAATCGTTCGATGAACTGTTCGGCAACGATACGTTCCATCTATATGACTCATTCGCCGAGGCTGAGACGGATAGACTGCTCGCTAAGCTGGCTTACATGCGCTCAGGCTTGGGCTGTGACGTAATCATTCTAGACCACATCTCAATCGTCGTATCCGCTTCTGGTGAATCCGATGAGCGTAAGATGATTGACAACCTGATGACCAAGCTCAAAGGGTTCGCTAAGTCAACTGGGGTGGTGCTGGTCGTAATTTGTCACCTTAAGAACCCAGACAAAGGTAAAGCACATGAGGAAGGTCGCCCCGTTTACTATTACTAACCTACGTCGTTATGGCGCACTACGCCAACTATCTGATACTATTATTGCCCTTGAGCGTAATCAGCAA
+
CCC=D=;<<EGJJHIHEJJJGCEFBDD==>FHIJJJJF9888:<;;:;2::<JDHCGE<<;:;;=><546));AGDDDEJEHJJJJJGHIJGJFJGHJJJJJJHJFGIJJJHJGEFGIFDB=@>=<;=@BB?.,+*-03143335DJ<<;<AJJ@@BDJDDBCFEIIJJJIFHJIEGEJEJHJJJJJJHJJJJFFCGEB...2B@CBGGGJEEHCEA@JIHDIGED76,,2910002/+**),''(/26==>?<<=BA@ADCIDD@94448>:;;=;8.,,++.45)(((3/*%%=>CBDDHEJJGHHJEJJHJJGHIHJJJJHJJIJIJHJHJEFABCCJEFEGGFCBCBGJIDDGJJIGIJEFFJHFFJDDJE;768>EEFEDGJJJFFGHJGJJJIG>=<=>?BBC>><==9AGJIDA>=>?IDIHJJFJJJJJJFEHDHJJFJHJJIHHJJGHGHHJH5445JGJE<::;<=<:<>CG:BBBIJJGJHFDCGFEFGDDHJJJJHJJFGGDJEGG?<@@=@>JA@>==;=ADJGJIJJJFJ>=>;70,,22342(56;=><::2-,++,=2257<>=;73/,)67<9E???>>??@BBBFGFIEIJGFJE=,,,-?>;CCAEEFDEC97:;;=JJJBBC7777F+++,;422.//.*(()+&'),('(((()BFDA@A::::?9CAEJJJHHG:::C??CGGJGIJJJB@?-,,/1CGJJJIJJJJJG00003-,,2250'''(3?CCGGJJJJJJJJBADIFIDEFDEEIFHFDEDHJB???@ACBCEECDJIJJJJHJJIJHJGJJJJHJJJJJIIJHJJHJHJJJJHJJJIJHIJJJIHIJGIFGFEDDIIECB?>??JJGJGFJJGFGJHHJJGJJIJJJJDJJ92,,,++++88??8B>=??=8'(EFHEJJIJHJJJIJJEHJGJJ:::;IJFHHGB<:42/02.0**:,((&&(()2*)((-,*))''''(''(>ADAAABFFE@>?>JHIJIJIJJECEEJEDHFJD8BB7:DJHJFJG7666BE
@Stanford_p7n_1_WT_T7_Gibson_BigLinear_40_122
ATGAAGCTAAGACTCGCTCCGCTGTTCACATCTTGAAGAACTTAGGCTGGACTTGGACAAGACAGACTGGCTGGAAGAAACCAGAAGTTACCAAGCTGAGTCATAAGGTGTTCGATAAGGACACTATGACCCACATCAAGGCTGGTGATTGGGTTAAGGTTGACATGGGAGTTGTTGGTGGATACGGCTACGTCCGCTCAGTTAGTGGCAAATATGCACAAGTGTCATACATCACAGGTGTTACTCCACGCGGTGCAATCGTTGCCGATAAGACCAACATGATTAAGACCAGGTTTCTTGACAGTTGTTTCATATGAAGAGATTGTTAAGTCACGATAATCAATAGGAGAAATGATATGATCGTTTCTGACATCGAAGCTAACGCCCTCTTAGAGAGCGTCACTAAGTTCCACTGCGGGGTTATCTACGACTACTCCACCGCTGAGTACGTAAGCTACCGTCCGAGTGACTTCGGTGCGTATCTGGATGCGCTGGAAGCCGAGGTTGCACGAGGCGGTCTGCTTGTGTTCCACAACGGTCACAAGTATGACGTTCCTGCATTGACCAAACTGGCAAAGTTGCAATTGAACCGAGAGTTCCACCTTCCTCGTGAGAACTGTATTGACACCCTTGTGTTGTCACGTTTGATTCATTCCAACCTCAAGACCGATATGGGTCTTCTGCGTTCCGGCAAGTTGCCCGGAAAACGCTTTGGGTCTCACGCTTTGGAGGCGTGGGGTTATCGCTTAGGCGAGATGAAGGGTGAATACAAAAACAAGTTAAGCATATGCTTGAACC
+
<=@DJEGBB@AFEBECCJJJJJJFGJGJDDE@@=;<EJHBAACDJHHJD@@IHJHIHGJJJIJHGFJF****6454A==<,?DIJJJJJIJFIJHJJHHHIGGJFFGII96.'(5=>@?@CIAABCGGEDEFGJBAA@@@@JJJJJJJJJHGHJJJJHJJJJHJHJJJHJJEJJJJJJIJJJJJIJIGJHJGHGEDJFJHJFGCJGHJIIJJGJJJJHJJJIHJJIHIJJJJJFGJJJJJJJGFGFDBGFJDGJGJJJJFDFFHGJ?;;GBBBJC=<==>:802*&%%%&)*32BCBA?=>@EFJJJDBJ927=?BBGIJJEJEIJJHJGIJIFJJJJJJE?>>@JIEJE544+++))&&./@ABJIBBAEHJFEEDGDEGEFDAACGIDJ;;<IFJGJFJJJJIJFIECEAHHJIGJJJFFFF?:544445:=A>>DJGFHGFEEFIEIGECA?@?HI554878444==DEEGFFFJEG<<EEEDJGJJIJJGF?@JIB>=>AAEC@@AAACBC/.**+(('(--9=DAD>EEHJ222244+++-.../22287>BCF@B<<>>GJIFJJJJFHJJJHJHJEGIGHEHJHECHEFEDBB:JGJIJIJB;;21///02*)('''*5?@CBIJ?@B976689BFDCEDGEFFFEJBJABBCGA;30*(%$&*,*'()CHGGHJHGGJGHHGJIJJGIGFCA1*D=>JJECFD>??@JJHJJJDJJFJJJJIFEEDDBBDHEFBC10//6/1:CIIFGJEHHEFIJ>=;8+*&$###$$$$%%$468(((+4))'%%))(
@Stanford_p7n_1_WT_T7_Gibson_BigLinear_40_123
GTGATGACCTGCATACGTTCCACGATTGTTCCAACAACTCAGGTCAGTACCAACAGAAGATTCTGGTCATTGACCCTAGTGGTCGCGGTAAGGACGAAACAGGTTACGCTGTGCTGTACACACTGAACGGTTACATCTACCTTATGGAAGCTGGAGGTTTCCGTGATGGCTACTCCGATAAGACCCTTGAGTTACTCGCTAAGAAGGCAAAGCAATGGGGAGTCCAGACGGTTGTCTACGAGAGTAACTTCGGTGACGGTATGTTCGGTAAGGTATTCAGTCCTATCCTTCTTAAACACCACAACTGTGCGATGGAAGAGATTCGTGCCCGTGGTATGAAAGAGATGCGTATTTGCGATACCCTTGAGCCAGTCATGCAGACTCACCGCCTTGTAATTCGTGATGAGGTCATTAGGGCCGACTACCAGTCCGCTCGTGACGTAGACGGTAAGCATGACGTTAAGTACTCGTTGTTCTACCAGATGACCCGTATCACTCGTGAGAAAGGCGCTCTGGCTCATGATGACCGATTGGATGCCCTTGCGTTAGGCATTGAGTATCTCCGTGAGTCCATGCAGTTGGATTCCGTTAAGGTCGAGGGTGAAGTACTTGCTGACTTCCTTGAGGAACACATGATGCGTCCTACGGTTGCTGCTACGCATATCATTGAGATGTCTGTGGGAGGAGTTGATGTGTACTCTGAGGACGATGAGGGTTACGGTACGTCTTTCATTGAGTGGTGATTTATGCATTAGGACTGCATAGGGATGCACTATAGACCACGGATGGTCAGTTCTTTAAGTTACTGAAAAGACACGATAAATTAATACGACTCACTATAGGGAGAGGAGGGACGAAAGGTTACTATATAGATACTGAATGAATACTTATAGAGTGCATAAAGTATGCATAATGGTGTACCTAGAGTGACCTCTAGAGAATGGTGATTATATTGTATTAGTATCACCTTAACTTAAGGACCAACATAAAGGGAGGAGACTCATGTTCCGCTTATTGTTGAACCTACTGCGGCATAGAGTCACCTACCGATTTCTTGTGGTACTTTGTGCTGCCCTTGGGTACGCATCTCTTACTGGAGACCTCAGTTCGCTGGAGTCTGTGGTTTGCTCTATACTCCACTTGTAGCGATTAGGGTCTTCCTGACCGACTGATGGCTCACCGAGGGATTCAGCGGTATGATTGCATCACACCACTTCATCCCTATAGAGTCAAGTCCTAAGGTATACCCATAAAGACACCTCTAATGGTCTATCCTAAGGTCTATACCTAAAGATAGGCCATCCTATCAGTGTCACCTAAAGAGGGTCTTAGAGAGGGCCTATGGAGTTCCTATAGGGTCTTTTAAAATATACCATAAAAATCTAAGTGACTATCTCACAGTGTACGGACCTAAAGTTCCCCGATAGGGGGGTACCTAAAGCCCAGCCAATCACCTAAAGTCAACCTTCAGGTTGACCTTGAGGGTACCCCTAAGGGTTGGGGATGACCCTTGGGTTTGTGGTGCTACCTTTGGTA
+
))-<92227899964/-.,**,20-/66786<6GHEIGJJJJJJBBA@DEFGHGJJJJGGJJJHHJFIJHJJHIIJJDGFCJGFDGDIJEEDIJJEJEHJJIIJJJIGFIJJJCJIIGJJJIGGBAJ9999DGFIJHHDFGJJIHEBADICJEFHJJHJIJJ?FEHJHHJJJJJHJJIJJBBBHJJJJJJJHJJJGHFJJIJJGJJIGFGDJE533130075,,-..29:<<=C<3335;@A@=FIIDJG4//00222,++++,.)*44HEHFIJFJJJHDFJJJJGFGJJGFHJHFBABBJGJFJHIJJHDFFJHFIA@==?>@BCIG?;>?IGJF@;>ADFJJHJJHHJGHJJIJIFJJIJHJDFJJJJEJJJHJJGJFJJDJJJJJJIJFJGJJJJJFJJJIJGHGG99931114E5545==<6DDDD@JFGEJJHJHJJHJJEEJHJJJAAAAGHGJE>=??=<54468731115;6BFIJFFHJFJJGJHCA@899IJIJJIJJGHHFJGJIJIHDFJJJHJJEGFHIJJFJJJGJG@FGJGIJJJHDE==<=?J@?>?=>CCDCJJIJJJ@A@@FECIFJB>?CFBDGJJGIJJJJJEIJGJJJGJJJHJFIJJJJJEFJGJGGJEA@BBCI?<<<HHFJ230123886432/0000//10101212211236776655440000333532224778765400013466444310/-,+,-48775433233445543331223877665656653000145444575300//12572222644445434587641100245655744454.---34654311/---.456631123675452334881.--144345554331122334476653221333554432111243101212234432124244233376543323466674*(((6556755543322332311223200126683433343221236664/../44324445753334423/2..01423324322223444530001000/312338544210./228;756411002533335555688345210-.-.1135543456642233332011,,,,779<9987++**0../+++...1,)')//1/.-/----...33223755322/+,,.53111245441,,,.6610..0/----0/0.//120//0324464442110460--,.0/000/...22/.1//...1453///10''%&(-))/1112222224233343322///0444441////244444432---.2021277,,,-41.-,,+($$&)./46565222122012352///0331..47686731,)))(011488633'&&'++*+*++(((3347610/++++./123.&&&(45-)(),.15572211322342255788771122776533122220--((+*&(('((+-()++.*%%%%()+//0511013453.---25-&$'(''&(%&#$###$)*//+'%$
@Stanford_p7n_1_WT_T7_Gibson_BigLinear_40_124
ACGGCCTTACGGTTAGCCTTATAGTTCGGGTCAACCAGTTCTTTACGCCAGTTAACACTATCGGTGAACGCAAGGACAATTGGAGCACCTCTGCCAAGCCTTCTTCAGTACTCATCAGACTAATCGAATACCTTAAGAATCTGACGGGCCTTAGCGTGGTCACAGCATGGTGCCCGATACTTGCCTCCCAAGAGGCATCAAACTCAGCAGCCTTGGAGCTAGCTTGGAAGACCGCGAGTCGCCGTAATTACAAGGATACCCTTGTCGTCGCAGCCTTCACGTAACTCATCAATTGTTAAGGTCAGAACTGCATAAGTTCTTCCTATTTAGTCCGCTACGTATTCGTCAGCTTCCATTAGTTGATTCTTAAGGCTATCGTTCTCACGTTCCAGAGAGTCGATGTAGCCCTCTATATCGTTCCACACATCGCGTGGAATAGTCACAAGGTCACGAGACATTAGACACATCCTCCCATTCGTTTCAGAAAGCGAGTTCGAAGCAGTGATTTCCCAAGCGCCACCGTTACGTCCACTAGTAGTCGAGCGCGATTGTGACCACGGGAAGCGGCCTCCGCTACGAGGCTCGCATTGTTCCGTACATAGTTGGACTGGAAAGTCTAGGGCAACTTTTGATTGCTTGCAGCACTTTCAGGTAGTCAGACATCAGAACACCTCCCGTACTGTTGCAGGAGATTGTTTGAAAGAGTCCTTATCATCTCTTGGCGTTGCATGTCCTTAATGGCCTCACGAAATGATGTACGTACTACGGAATAATCAATCCTTCCATACCGTGTGTCAGGAACTGGACAATCATTTCCTTCTGTTACCAGTACTGGGGACAATCGCGCCTCGACCGACCTGTTCATAATGCCGACATATCTTTCTCTAAGATTGCCTGAACGTCAGACGACATCTTTGCGGTAACGTCAAAGGACACTTTAAATTTCTTTGTCATAGCCATAATAATTTCTCCTATAGTTTTATGCCTTTGTTTCTCTTTGCGACACACATCGATGTCTTACCTTTACTTTCGTCCCCCATGTGAAAATAGCACATCTTCGTCAACCACAACCGCAAGAATGTCAAAGTCTCCATCCTTATATTCGGACCTACCGCATCCACCTAGCCTAACCTGCTTGGCATCTCCTGTGTTGGTTTGAACCGTTGTGGCTGTTTTAACCTGAACCTACTCAACATTTCCCCATCCTTCAGTACAACCAAGTCCTCTTTACTCTGAGTCAGCATAGGGTAATGAGCAGTATGTCTACCAGCTTTCGTAAATTTCTAGCTACTCACGTTAGAAGCAGCACCTGTTAAGTGTCTTTCGTTCATGAGTAGCCTCCTGTATCAGTGGCAAATCGCCCAATTGAGACCGTCTTTACCTTCGGTATCCAGAAGACGCCGGAAGTTCGGCTCGTATCCAACCAGCGCATCGCTTCTTGTGCGGTCTCAATGACCACCTGAGCAATCTCTTCGGTACGGCAGCCTACTTGGATTTCATCATGTACCCATGCCATGTACGCAAAGTCCCCATCCCAGCCATGCTAGAAGCCTTCTTCTACGAGCATCTCTTCGGTCTTGATAATCCACAGTTTGCAGATGAGAGCACCAGCAGATTGCAGTAGGGTATTCAAGGCAGCGTGAGGACTACGAACGTGTACCTTACGACCATCCAGACCTTTAATCCAGCGGCGTTTCCACTTGACTTGTTGCTCACCAGCTACCCATTGAGAGGACTCGACAAGTGTCTGTTGGATAGACTCGCGGAGTGCTGCAATCGCGGGGGTGTTCTCAAGGAATTTCTTCTTGAGTTCCTTACCGCGCTCTTTACCAGCACCGACGATCTGTACAATCTTCATCACCAGCACCATAGAGGAACCCATAGATGAACGTCTTAGCGCTTGTGTTGGGTAGGTAGTTCAGCAGCTATCTGGTTCTTAGTGTGGATGTCGCCGTTAAGAATCTCGTGAGCGTACTCGCCGTTATCAAAGCGAGCCATGAAGTGAGCCAAGCAGCGTAGCTAGAAACCGGATGCGTCGATGCCAGCCTGAACCCAAGGCTTACCAGTTATCCCATCCAAATGGTGCTCAGCGCCAAAAGCAGCGCGACACTGCTCTCCATAAGGAGAACGTCGGAATTTACGCCACAAGTTTCGGGAACGCATAGGTAGCACGACCAGTAACTGCTTCCGTGAGGGTTAACAGGACCCGTGGAATTGTACCGTCTGTTCCAGCAACAACGAAGCCATGCTTTGTCTCCTTCAGCAGACTGTCCGATTCGCTTCTGAATCATCGTACTCTTCATGGGGTCGATAGCGGCTTGCTTCTCAGGGTCATCTACACGTACTCCTTCAGTACCTCATCGTCCACCACAGGAGCACCCTTATCGGTGTGCTTGGTCGGACCCACCCAGCCTCTAGAGTCTTTCTGAATGTGGTCACGAGACGAAGGGTTAAACACAACATGTTCAACTGGGGTGTAAGGACACCCAGCAACGTACTCGCGGGTATCAAGTTCGCAAGGCTCACGGCCTCTTCGCTGTGCCTTGTTCTAGGCTTCTTAAAGATCCACCAACTTTAGGTGTCTTAATGCGAGGGTATTTAGGTAGTGGCTCCTCTTCTAGATGGCCAAACATCTCAGTGCCACCTTTAGGCTGATACCACGAGCCGAACGTTTCGGTCAATTTACGGAGCAACTCAGAGCGGCGAGCAGCTAACTCTACGTACAACTCTTCGATTGCTTTTGTGTCAAACGGGAACCCGTTGCGCTCTTGTTTAGCGAGCAGCCATGCAGCACGATGTTCAATGTCAACGGCCTCAAGGGATTCTGACCAGAACGTAGTGTATCCTACGTCCGTAAAGTCAATCTCAGGAGGAGCTAATGTTTGTCAGAGAGTAGCTTCTCAAGGAGAGCTTTCGCTTGCACAACGTCCTGAACGTTATAGTCCATCATCTCTTCGTTGAAGTTCCACCACTCCATTCCGTCAACGTATTCTTCACCCTGTTCTTCAAGCATACGCTTAAAGTCGTCTTTGTATTCACCCTTCATCTCGCCTAAGCGATAACCCCACGCCTCCAAAGCGTGAGACCCAAAGCTTTCCGGGCAACTTGCCGGAACGCAGAAGACCCATATCGGTGTCCTTGAGGTTGGAATGAATCAAACGTGACAACGCAGAGCTATGAGAATACAGTTCTCACGAGGAAGGTGGAACTCTCGGTTCAATTGCAACTTTGCCAGTTTGGTGATCCAAAGTAATCTTGTGAGCCAGTATGGAACACAATAAGACCGCCTCGTGCAACCTCGGCTTCCAGCACATCCAGATACGCACCGAAGTCACCACTCGGACAGTAGCTTACGTACTCAGCGGTGGATCGTCGTAGATAACCCCGCAGTGGAACTTAGTGACGCTCTCTAAGAGGGCGTTAGCTTCGATGTAGGAAACGATCATATTGATTTCTCCTATTGATTATCGTGACTTAACAATCTCTTCATATGAAACAACTGTCAAGAAACCTGTGTGAATCATGTTGGTCTTATCGGCAACGATTGCACCACGTGGAGTAACACCTGTGATGTATGACACTTGTGCATATTTGCCACTAACTGAGCGGACGTAGCCGTATCCACCAACAACTCCCATGTCAACCTTAACCCAATCACCAGCCTTGATGTAGGTAATCATGTCCTTATCGAACACCTTATGACTCAGCTTTCGGTAACTTCTGCGTTTCTCAGCCAGTCTGTCTTGTCCAAGTCCAGCCTAGTTACTG
+
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
@Stanford_p7n_1_WT_T7_Gibson_BigLinear_40_125
ACTAAAGTTACCGAGGCTGCCCGTGTGGCAAACCAAGCTCAACAGCTTTCCAAATTCTTTGAGTAATCAAACAGGAGAAACCGTTATGCTCAACGTAGCTGAAACTTAGTCTATCCGATACAGCTGACCATGGAGAAGTAAGTCCACATCAACGCTCGCAACGGTAAGGCGACTATGGTTTACCACTGGAAGGACTCTAAGACCTGTAAGAATCACACTCAGCGTATGACGTTGACAGATGAGCAAGCACTGCGTCTGGTCAATGCGCTTACCAAAGCTGCCGTGACAGCAATTCATGAAGCTGGTCGCGTCAATGAAGCTATGGCTATCCTCGACAAGATAATAACTAAGAGTGGTATCCTCAAGGTCACCAAAGTGGTGGCCTTCATGAATACTATTCGACTCACTATCAGGAGATATTACCATGCGTGACCCTGGAGCCTCCAAGCAGAAATCGCTAAACTGGAAGCTGAACTGGAGGACGTTAGTACCCCCATGAAGCTAAGACTCGCTCCGCTGTTCACATCTTGAAGAACTTAGGCTGGACTTGGACAAGACAGACTGGCTGGAAGAAACCAGAAGTTACCAAGCTGAGTCATAAGGTGTTCGATAAGGACGCTGACCCACATCAAGGCTGGTGATTGGGTTAAGGTTGACATGGGAGTTGTTGGTGGATACGGCTACATCCCGCTGAGTTAGTGGCAAATATGCACAAGTGTCATACATCACAGGTGTTACTCCACGCGGTGCAATCGTTGCCGATAAGACCAACATGATTACACACGGTTTCTTGACAGTTGTTTCATATGAAGAGATTGTTAAGTCACGATAATCAATAGGAGAAATCAATATGATCGTTTCTGACATCGAAGCTAACGCCCTCTTAGAGAGCGTCACTAAGTTCCACTGCGGGGTTATCTACGACTACTCCACCGCTGAGTACGTAAGCTACCGTCCGAGTGACTTCGGTGCGTATCTGGATGCGCTGGAAGCCGAGGTTGCACGAGGCGGTCTTATTGTGTTCCACAACGGTCACAAGTATGACGTTCCTGCATTGACCAAACTGGCAAAGTTGCAATTGAACCGAGAGTTCCACCTTCCTCGTGAGAACTGTATTGACACCCTTGTGTTGTCACGTTTGATTCATTCCAACCTCAAGGACACCGATATGGGTCTTCTGCGTTCCGGCAAGTTGCCCGGAAAACGCTTTGGGTCTCACGCTTTGGAGGCGTGGGGTTATCGCTGGCGAAATGAAGGGTGAATTAAAGACGACTTTAAGCGTATGCTTGAAGTCGTCTTTGTATTCACCCTTCATCTCGCCTAAGCGATAACCCCACGCCTCCAAAGCGTGAGACCCAAACCGTTTTCCGGGCGACTTACAAAGCCCATATCGTGTCCCTAAGAGTCAATGAATCAAACGTGACAACACAAGGGTGTCAATACAGTTCTCACGAGGAAGGTGGAGCCAACTTTCCAGTTTGGTCAATGCAGAGTGACCGTTGTGGAACACGATGAGACCGCCTCGTGCAACCTCGGTTTCCAGCGCATCAGGAATACGCACGAAGTCACTCGGACGTCCTTACGTACTCAGGCATCGTCATAACCCGGCAGTGGAAGCTAGTGAGCGCTCTCTAAGAGGGCGTAGCTTCGATGTCAGAAACGATCATATTGATTTCTCCTATTGATTATGGTGACAAGACAATTGTCTTCATATGAAACAACTGTGCGAGAAAAGTCTGCTGTGAATCATGTTGGTCTTATCGGCAACGATTGCACCGCGTGGAGTAACACCTGTGATGTATGACACTTGTGCATATTTGCCACTAACTGAGCGGACGTAGCCGGTATCCACGACAACTCCCATGTCAACCTTAACCCAATCACCAGCCTTAATATGGGTCGTAGTCTATTATGGAACGGCCTTGACTCAGCTTTGTGGTAACTTCTCGTTTCTCCAGCCATATCTGTTGTCCAAGTCCAGCCTAAGTTCTTCAAGATGTGAACACAGAGCGAGTCTTAGCTCATGGGTACCACATTCTGCTTGATAACTTTAGGGTCACGCATGGTAAAAATATACTATAGTGAGTCGAATAGTATTCATGAAGGCCACCGGCTTTGTGGCGACCTTTGAGCCCGCTCTTGA
+
DCGJFJIGHEJBACEGAJGFH>>ABBABGEJFJFIFFBDAABEBBBBDB@HEFGJE@@?6-<<<GJJJIGEEGJBB<76626110053--(())/54366<;841)%%%%%+,-558:>?=;;@B=::5('%%&&$$%%$#$%(+8<,+++./.((((1>?FCCCDHEGF<;::?>@@@EGJJE000-187*,)),+*''(*%%(%%%%&&%$%%&(*058;<HGJJJJJHEEFJIJGHJ99992222545(((*1344BGJJFJGJEA@=DJGJEJJJJGJ?JGEFEGJGJEEJECJJEJEEGEFD@@?AJDJJCGJIEGJGGEJFIJEBB>2111/+,('***,....7<>EDHJHGGHJ853/.--'&&'+++,(())**)''++9967885555<;<==BDADDCD(''(1=;;<BC=E0....11335499%%$$%$$%',--/33::<IA>==8779=<<BFEIJCBBAA>;;><;9222(''''*)*55BB>=<<?<99:<>:9CFJEBDFIJH322....J?JHHGEEDJDDGHHFJJHJGBGJJGCGFJJIJJGHFJED@<=AAC>8;<>AHFHGCBA==CCE?>>?BBCBCBBJJFFBBBBJIJJJJ???>?CCCDFBBBD?AB;::;CHJGEEJFHGFEEFCHHDB@==CBJ@=;977458BJ?@<<;<@AAB111196==,,,,4:991137=7977451113?A=7(((')'''''%%&'5<2/3112CDFF@??AJJIJ>==>BCB???A=;<@A211260/-)&&&&+0)),;DCA@@CGJJJJJJIJGJHHGEDEGE@BABJ?822457@@9998??@A???CBCJFFIJJIIJIFHJIIJHGJJJFGIJHGJIFGJJJGE?>>=A**)&&.//1?AAEIHJA@BCFEGEHJJF@A@JFB=>AA@B===ACCDGIIFJFEHCBCAFJJIJGEJJIIFABA?0.--+*+:846AAGFFHEFEEHJJJHJFIJBCACCE=999<@@;944334328CC88887778JIJHJEJJFFEFHE>>=>EGGJHHJDDCAIDEEIIJIGJJIHFEHJHFJHJIJJGJCGFFJGFHEJIGEJFFIJFJGJ@=>=76688888??43/--(+++3111>;<JCGCJEBJEDCB@=><6--+'*...0;DCDGHEIJIEECDFGBACFJJIIHJJFEDBF@@BCJJFJIG@>==@BHJEAEC<<;<EHHFFFJEHIJJJJDFEJ>=02;==<551//.--.54,+*+./)-)&('&%''''@@A@@??D<9FCFCD??AAB@>?@DJI9887@<9:9;@>>??:>=8:::;7558:?>EC><==ACCJG@<;:<=21..38<:92113774002)$$$',--.*23100..0*++'((())))),*&%%&'(//+)'&&'$#$%.444<>@BDB@??@@CB?@2+**435874409;<;8755300+,,-,-*+)'&%$$&$%'(2/(,*267;8:9<;;;<>7//+-(),..0224;=DBB?@433000013999;<;<=?744363,+&&''.+-+*,)))(((&(((-+,*)('*)('&&'(268;222376/456:981,*($%&%%'%%%%&&'03,'(10/1/0+))%%'&'+'''+-5///13533;7;:99:;<;;AB@>50000:888877778?<;<=C>?>==;;>10///2&&&(%$$%%&%%**(&%%),++,,/./09;)))+1/&&%%%%(+*(%$$&)'''%%,3966665---6;=<<<9::@DB?><<>=@AB@B@?B@?@@ADDBCCBCE>===?<7(((()2200..++,01222/))*+2222.-***-.)(((//0'%%(00(-((*+101/.,,,,-,++*/04..679A@=?6554510.4&%%&('',,-&&&'-'&%%&&(33677'''(1+)(,,-+*)*+'%&$&')''(*')('()000((*)(-,)'''())))699@=<;95+888;86445336('&&%%&*-+++&'%%%&,,--.021'&((&&3/+*($$').%%)&0/0340)*///08517887;998877...))'''''(&%#$+10367781)(()64578<77767:=>=:.-,)(&'(&%&$%''&%$%&'(*,(('')*-//%$
@Stanford_p7n_1_WT_T7_Gibson_BigLinear_40_126
ACTACGTTATGCCAATCCACACGTCCAACGGGGCAACCGTATGTACACCTGATGGGTTCGCAATGAAACAACGAATCGAACGCCTTAAGCGTGAACTCCGCATTAACCGCAAGATTAACAAGATAGGTTCCGGCTATGACAGAACGCACTGATGGCTTAAAGAAAGGTTATATGCCCAATGGCACACTATACGCTGCAAATCGGCGAATAGTGAGAACTTGGCGAGAGAACAACCTCGAACGCCGCAAGGAACAAGAGAGGGCGGCGTGGCATAGACGAAAGGAAAAGGTTAAAGCCAAGAAACTCGCCGCACTTGAACAGGCACTAGCCAACACACTGAACGCTATCTCATAACGAACATAAAGGACACAATGCAATGAACATTACCGACATCATGAACGCTATCGACGCAATCAAAGCACTGCCAATCTGTGAACTTGACAAGCGTCAAGGTATGCTTATCGACTTACTGGTCGAGATGGTCAACAGCGAGACGTGTGATGGCGAGCTAACCGAACTAAATCAGGCACTTGAGCATCAAGATTGGTGGACTACCTTGAAGTGTCTCACGGCTGACGCAGGGTTCAAGATGCTCGGTAATGGTCACTTCTCGGCTGCTTATAGTCACCCGCTGCTACCTAACAGAGTGATTAAGGTGGGCTTTGAGAAAGAGGATTCAGGCGCAGCCTATACCGCATTCTGCCGCATGTATCAGGGTCGTCCTGGTATCCCTAACGTCTACGATGTACAGCGCCACGCTGGATGCTATACGGTGGTACTTGACGCACTTAAGGATTGAGAGCGTTTCAACAATGATGCCCATTATAAATACGCTGAGATTGCAAGCGACATCATTGATTGCAATTCGGATGAGCATGATGAGTTAACTGGATGGGATGGTGAGTTTCTGAAACTTGTAAACTAATCCGCAAGTTCTTTGAGGGCATCGCCTCATTCGACATGCATAGCGGGAACATCATGTTCTCAAATGGAGACGTACCATACATCACCGACCCGGTATCGTTCTCGCAGAAGAAAGACGGTGGCGCATTCAGCATCGACCCTGATGAAGCGGCGCACGAAAAGC
+
=>BFEEFJJJJIICACBGIJ<=<<HFHIJ???JJGJEIJJFJJEGJIHHFIJIJJJJHJEJDFJJDIHJJJJJJGIJHJGIJJJGIHJJJJJJJJJJJJFEHJGJJFGEDFJJJJJJHIGJJJJHJJJHDEACCJFFFCCC=787BA@AEFJJJHFJJGJGDFFFFJGJJFJJIJJJIJGJJJJDJJJIGJFJJJJJJIHJJGIEGGDEGIE===@GCFEHJFFJGJHFHJ>>>?D9777=544121177BCA@;>>>?AHG@JDECDBFGHJJJJHHFFJJFDFJJHJJJFHJJFEJJJJJJJJIJGGGJJFJJGHJJGHHJJJJGJFJJJJJIHJGJJJJJJGIHJHHIJJJJIFJJJHIJIIGGJGJJIGJJHJJHJJJJEFHGJJJIIHJJIGJJJFEEFGJFEEFFFJFJHJJJJJHJJJJFHJJJJJIEJGJHIJJFHFHJJFHJJGJGFE6559FJIIJJJJJJJJJJJGJJJHJJJJJIFHJGGJDFIJJJFIJJJJIHGHFJIJHFIJGJJJJIIHJJHFHHJCDDEJJGJFEGGJBFC:::9A>>=>8))7IJJJJHHJJJJHJGJJGHJJJJJIJJJIGJIJJ:::9=44122))*,0//(&'(CC<;76832337FJJBAB3.001:<ABBFEFJJJJJHJJJJFJJJGJFF(((,;<EEFIJJJJJJJJJIJJJGGFGGDF@JJFECFGFGFHJJGEGGJJJJJJFIHJJJJJIIGEIHJGJJFDFJIJGIHJJJJHJHHDHBAED?68;@DAEFEJIJJJJGJHGCDBIJ<<<=F?110/.-.,'(((;>@ABGEFJGJJJJJGJGJJJEJJJJHGJJJJIEJJJIHEJIEIGCEDDJJJGJJFJJFJJJJJCDECJIJFJJFJJJJJJFJJJJGJJJJJJJJJJJJA>>@@=6666HGJJJ<<;<JHJ2112JFJDEJJHHJJIFGJJHJHJJCCBDJEDEB?@BDHH@@@>>?=?@@DHEJJDEABA:>11338978;>E>@=>?>EGFCIGIJIBACAEJIDBD<''''2/0;==886<C=5@??@DCFAAA;:3*)))+4****>AJFEDHFEJJHFG@@>=765;1)%
@Stanford_p7n_1_WT_T7_Gibson_BigLinear_40_127
CGCCCAGCCATCGTAAGGGTTAATCGTGCAGACGTTGTCGCCAATACCGTATGGGCTCGGATCCCCATTGACTTAGGGTGGCCTCTTTTACTGTCTCAGTGAACTCATCCACTAAGGCGCGAGAGATATTCGTGGCATTAGTTAAACGACCACTCTCAAGAAGCACCTCAAAACCAATCACTTTACCTTCATTAGCCAGACCTTTTGTACCCCATACCAGACCCTGAATGATACCGTCAGCTTCGTTCTAGGTTTCATTTTCCACCAGCCAGATTTCTTACCGCGCTTATAGATACACATCGGTATTTCACAATGAGACCCTAGTGGCCTTGTGCTCGCTTCTGCTCGTACAGTTGCTGTATTCTACCATGAGACCTCGTAAGATTCAGCCGCTTGCCATTCGATTTCAGGGAAGTATTCCTGCAGCAGAGGCAGCATGTTCTTGACATCTTCCTGCATGAGCAACGTCATGACATCACAGTCTTCTCCAGACTCCACGATGTGCAGCGGGAGGATAACGTACAGTTTTATGTGAAGGTGTCCAGTGTGCAGCTTAAAGGGAACTTTATCTTTCTTACGGATTGGTTCAACGAATAACTCTTCATGGAACTCTTGGTTACTCATGTAGAGTGACTTTGGTACGCAGTAGGCCGGACCCTGTGTTAAAGTCTACGCCCTTGACCATGAGTTCCCCATCAAGCGACAAAGCCATCTTTGTAGAAGCAACGGTCATGGTTCAGTAGACGCTTCCAGCGAACATCAAACCCGTTTAAGTGCTCCAGTGCCGGAATCGTTTTAGATACACGAGAGAGCCAGTAACTGTTAGCAGTATTGTCTACGCAGATGTTCCGCGTACACCATCGTACTTGATTTCAGCGATAAGATACCAGCGTTATCCAGAGCCTTCTTAATGGCAAGCTACGAAAGACACGGCTTTAAACGGGTTCCTGTTAATGTTCATCATAATGTTTATCTCCTATTGGTTAAATGACTAAGGCCACTCCTAGAGAGCGACCTTAAGCATTGTCCCTATACTCAGTAGTATTACTTCCAGTCCTTCAACTGGTCATACATATGGTTCAACCAATCAGTACACATATTGAACAGAACATCCTGGCGTGGTGGTAGAAGGTGCTAGTATCAATCAGGTTTCCACTCCTGTCCTCAATACGTAACCGTATGCCAATATTTTCTTGTATAGGCATCATACCAGTCATCATAAATGACCGCTAAGTCTAACTGGAACAGCTTGTTTGTTGCTGCCTTGAATGCTGCCAGATTACCACTATATAAACGTCCCATCTTACTGACCCTCCAGCTACGCTTGTGAGAGCGGTCACGCTAGTCTTATTCAACTTGCGACCTTTGGTTGCCTCGAAGTCACGAGCATTACGGTTAGAACGTTTGGTCATCTTTTCGAAGTTACGCATACTTAAAGTCCTCTCTTAGTAATTCTTTAATTTAAATCTCTAATTAACACTTAAGGGTCTTAAAGTTAAACCTTAAGGTTCTCCTATAGTGAGTCGTATTAACCGGAAGAAGGTCGATCATAAAGGCCACTCTTGCGAATGACCTTGAGTTTGTCCCTCTATAGTGAGTCGTATTGATTTGGCGTTACGCGAACGCGAAGTCCGACTCTAAGATGTCACGGAGGTTCAGACTTTACCTTTAGCCGGAAGTGCTGGCATTTTGTCCGATTGAGACTCGTGCAACTGGTCAGCGAACTGGTCGTAGAAATCAGCCAGTACATCACAAGACTCATATGTGTCAAACCATCGTTTCGCGCACTGCTTTGAACAGGTTCGCAGCGTCAGCCGGAATGGTACCGAAAGATAGTGAATCAGTGCAAAAGATTCGATTCCGTACTTCTCGTGTGCCCACACTACAGTCTTACGAAGGTGGCTACCGTCTTGGCTGTGTACAAAGTTCGGAGCGATACCAGACTCCTGTTTGTGTGCATCGATCTCGCTATCTTTGTTGGTGTTAATGGTAGGCTGTAAGCGGAACTGACCGAGGAACATCAGGTTCAAGCGCGTCTGAATAGGCTTCTTGTATTACCTGCACACAGGAAGCCCAGCAGGAGTTACCCAATGCACAGCGCAACGCTTGCGAAGAATCTCTCCAGTCTTCTTATCTTTGACCTCAGCAGCCAGCAGCTTAGCAGCAGACTTAAGCCAGTTCATTGCTTCAACCGCAGCTACCACCGTCACGCTCACAGATTCCCAAATCAGCTTAGCCATGTATCCAGCAGCCTGATTCGGCTGAGTGAACATCAGACCTTGCCGGAATCAATAGCTGGCTGAATGGTGCTCTTCCAGCACTTGTTGAGCGGAAGCTGAACTCTTTGAACCGTAAGCCAGCGTCATGACTGAACGCTTCATCACATTGCGAGTAACACCGTAAGCCAGCCATTGACCAGCCAGTGCCTTAGTGCCCAGCTTGACTTTCTCAGAGATTCCGCCAGTATTATCATCGGTCAGCGGTAACTACTTCGTTATCGGTCCCATTGATTGCGTCTGCTTGCTCAAGATAAGATTAACTTTGTTAGCAACAATCCCGTGAGATCTGAACCATTGGCTGGAAGCAAGTTAACCGCGCGACCACCTACCTCATCTCGGAGCATCGCGGAGAAGTGCTGGATGCCAGAGCAAGACCCGTCAAACGCCAGCGGAAGAGGAGCAGTTATAGCTCAGGCCGTGGTGCTGTACCCAGCGTACTCAAAGCAGAACGCAAGGAAGCAGAACGGAGAAGTCTGCTCAGCCCACCAAGTGTTCTCCAGTGGAGACTTAGCGCAAGCCATGATGTTCTCGTGGTTTTCCTCAATGAACTTGATGCGCTGAGGGAACGGAACCTTATCGACACCCGCACAGTTTGCACCATGGATTTTAGGCAGCATCCCTTCCTACCGATTGGTTTACCTTTCGCCAGCGTCGTCTTGGTGATATCGTTCCTTGCGGGTTGAACATGAACAGTCAAACACGACCGCGCCAGTCCATGTTGTAGGGAACCAGATGGCCTTATGGTTAGCAAACTTATTGGCTTGCTCAAGCATGAACTCAAGGCTGATACGGCGAGACTTGCGAGCCTTGTCCTTGCGGTACACAGCAGCGGCAGCACGTTTCCACGCGGTGAGAGCCTCAGGATTCATGTCGATGTCTTCCGGTTTCATCGGGGGCTGCTTCACGCTCAATCGCAGGGATGTCCTCGACCGGACAATGCTTCCACTTGGTGATTACGTTGGCGTAGCGCAAGGACTTTCTTGTTGATTTTCCATGCGGTGTTTTGCGCAATGTTAATCGCTTTGTACACCTCAGGCATGTAAACGTCTTGGTCAGCGCATGCGTGCTTTCTTCTGTAGTAGCCGCCACGCCGAGGACGACGACCGTTAGCCCAATAGCCACCACCAGTAATGCCAGTCCACGGCTTCAGAGGAAGCTACGCAAGGTTGGAACATCGGAGAGATGCCAGCCAGCGCACCTGCACGGGTTGCGATAGCCTCAGCGTATTCAGGTGAGTTTGGATGGTCTCTAGAGTCTGACCTACTACGCCGCGTTTTGGCGGTGTAAGCTAACCATTCCGGTTGACTCAATGAGCATCTCGATGCAGCGTACTCCTACATGAATAGAGTCTTCCTTATGCCACGAAGACCACGCCTCGCCACCGAGTAGACCTTTAGAGAGCATGTCAGCCTCGACAACTTGCATAAATGCTTTCTTGTAGACGTGCCTGCGCCTGTTCGCTGCCTCAACGTTTTTCTTGAAGTGCTTAGCTTCAAGGTCACGGATACGACCGAAGCGAGCCTCGTCCTCAATGGCCCGACCGATTGCGCTTGCTACAGCCTGAACGGTTCTGTCAGCACTGGTTAGGCAAGCCGGAGTCATAATATGGTGATGTCCGCTACGGCTTCCGGCTTGATTTCTTGCAGGAACTGGAAGGCTGTCGGGCGCTTGCCGCACTTCCTTCACTTCCTCAAACCAGTCGTTGATGCGTTTGCAATCATCTTCAGATGGTCAGGGTAGTGATGAGAGGCTTGGCGGCAGCGTTATCCGCAACCTCACCAGCTTCACTGACACTCAAACATGTGCGGAAGCGTGCTTCACCCATCTCGTAAGCTCATGCTCAAGGGCCAACTGTTCGCGAGCTAAAGAACGCCTCGCGTAATGGTCGCCGAGTGTTGAACGGGATAGCAGCCAGTTCGATGTCAGAGAAGTCGTTCACGACGATGTTAATCGTGTTCATTTTGCGTGCTTCTCCAGTTAGTAAATCGTACCTATTCAGGCCACCCGCAGATGACCTGTAAGATCGTTGTCAGCCCATTAACGTGCGTAAGTTGCTTATCAATGTTGAGTTAAGACCATTAGCGATAGCCATCCGGTCAGCATACGCCAGTGCAGCGCGATTCGTTCCTCAAGCGCCTTAAAGTCCCCAGAGAACATGTTGACCCAGAGCATAGCGTTATTGGTTCTTCCTGGTCAGTCTCACAGCTACCTCATGGTTACGCCGTTCTTGACGTTCAGCCCATCGCCACGCAGCAAGCACATTTCCACTAGCTTTGTGTGCTTGCGTGCCTTGCCGATTCGTTAATCTGCGTGCCTCTAAGCGCCCCTCGTGACGTTCTTTACGGGCCTTAGCGCGCTCAATTTCTTTCTGTCGTGCGACTTCCTCGACTTCCTTGATGAGTTCCTCAGGGTCGATGCTGAATGCACCACCATCTTTCTGTCGAGGACCTGGTGCCGCTCGGTGATGTGTAGCTGCAACTCGAGAACATGATGTCTCCGCTATGCATGTCGAATGAGGCGATGCCCTCAAAGAACTCCGGTAGCTTTTACAAGTTTCAACAAACTGGCAGCCCATCCAGTTAACTCATCATGCTCATCCGAATTGCAATCAATGATGTCGCTTGCAATCTGAGCGTATTTAGATGGGCATGATTGTTGAAACGCTCGCAATCCTTAAGTGCGTCAAGTACCACCGTATAGCATCCAGCGTGGCGCTGTACATCGTAGACGTTAGGGATACCAGGACGACCCTGATACATGCGGCAGAATGCGGTATAGGCTGCGCCTGAATCCTCTTTCTTAAAGCCCACTTTAATCACTCTGTTCAGTAGCAGGTAACTATAGACAGAGAAGTGACCCATACCAGCATCTTGAACCCTGCGTCAGCCGTGAGACACTTCAAGGTAGTCCACCAATCTTGATGCTCAAGTGCCTGATTCATTAGGTTAGCTCGCCATCACACGTCTCGCTGTTGACCATCTCGACCAGTAAGTCGATAAGCATACCTTGACGCTTGTCAAGTTCAGATTGGCAGTGCTTTGATTGCGTCGATAGCGTTCATGATGTCGGTAATGTTCATTGCATTGTGTCCTTTATGTCGTTATAGAGGATGGCCTACGTTGTCGTGTGCTGGCTAGTGCCTGTTCAAGTGCGGCGAGTTTCTTGGCTTTAACCTTTTCCTTTCGTCTATGCCACGCCGCCCTCTCTTGTTGGGCGTTCGAGGTTGTTCTCTCGCCAAGTTCTCACTATTCGCCGATTTGCAGCGTATCATGCCACTGGGCATATAACCTTTCTTTAAGCCATCAGTGACTGTATGTCATAGCCGGAACCTATCTTGTAATCTTCTGGGCGGTTAATAAAGTTCACGCTTAAGGCGTTCGATTCGTTGTTTCATTGCGAACCCATCAGGTGTACATACGGTTGCCCCGTTGGACGTGTGGATTGGCATAACGTAGTGCTTCATCATTTGCGTAGTGCCCCTTTGATGATTCCTATGATGATGCAAGCGGTAAAGTCAGAACCTACAGCTACACCTAAAGCCTTCCCCAAAGGATGCACCTACAGCTAGACCTAGAGCGGTGAGTAGACCGATAGTAAGCATATACATTACTCCCTCATAAGTAAAGTGATAATCATAAAGGCCACTCGCTAGGAGCGACCTCGTATTATCGCTACGGCAGCATAAAGCTTTTATTGCCTTGTTGTTTTCGTACAGTTCTTTGAGCTGTGCCATTGCGAGTGACCAGTTAAAGCCACAGCGCACCATGTCGCTATAGAAAAGTACAGTTTGAGCGGTCAGACCGTATTGCACGTTGGTAGTAGACATTACTCTTCATCCTCCTCGTACTCCTCGACTTCCTCCAAGTATTCATTTATTCAGCAAGTCTTCTCGTCTCCAGAGGTCAATCGTTAATTGCTCATAGATACGCGCTTGCAGGATGCGGATTACGTCCTTGGTGTCAGGCATCGACCAGAGTCTTCGAACTCAAGGTCAATGCCCTCACTTGCCATTACGCTAAAGATGTCAGCGTAGTAGTGCGGAACTGCATTATCGGCAGCCATGTGAATAGCATCGTGCAGGTCATGGTGTCACGGATGTCATCATAACGGATGTTTTCTTCAGCATTTCGTAAGCGTGGTCGAAAACGTTGTTGTAAGTCATGTTAGACATAGCCATCTTGTGTTACCTCGTGCAGTTATTAGTGAATATCATAAAGGGCACCTTGCGATACCCTTGAGTTTAATCCGCTAGTCATGCACTCAAGAAGCTATTTACCAGATTGTTAAAGAGCGTCTTAGGTCAGGTTTAATTTTAACCGCATCACCTTTCAGTGTGGTGACTCACTGTCGTTTCATGTGTTGCATAATCGTACCGTGTTTACTTCATGTTGTTGAACCGTTTTGTTTACACTTTGTTGTGGTACGTTAAAGTCACCTAGAAGGCACTGTGCGCCGGTTGACGCTGCTCGTGTTACCTAGCGATTTGTATCTTACTGCATGTTACTTCATGTTGTCAATACCTGTTTTTGATGAGACTTATCAGGCTGTTCTTATTAGGTTGACCCCAAGATGATTGGGATGGCTATTCGCCGTGTCCTTCTCGATGGCTGTAAGTATCCTATAGGTTAGACTTTAAGTCAATACTTCTTTTGATAAATTTTAAATTAATCTTTTAAGTCTCTTTAAGTTGTCTCTCCTTATAGTGAGTTGTATTAATAAAGACAATGATTAAAGGTTATCACTTTATGGCTAAGCTGGCAAAAGTAGTTCTAGGTCTGGTCTTTATGTAGTGTCTTTAGGTCTGGTCTTTAGGTCTGGTCTTTATGTTTAAACTTTAAGATAGGCGTTGACTTGATGGGTCTTTAGGTGTAGGCTTTAGGTGTTGGCTTTAGGATGGACGTTAGGAGGTGACTTTAGGAGGATACTTTAGGAGACTGTAACAGATAGGGACACAGAGACACTCAAGGTAACACCCAAAGACAAACCCAAGGGTCATCCCCAACCCTTAGGGAACCCTCAAGGTCAAACAGAAGCTTGAGCTTTAGGTGATTGGCTGGGCTTTAGGTACCCCCTATGGGGGAACTTTAGGTCCGTACACTGTGAGATAGTCACTCAGATTTTTATGGTATATTTTAAAGGACCCTATAGGAACTCCATAGGCCCTCTCTAAGACCCTCTTTAGGTGACACTGATAGGATGGCCTATCTTTAGGTACTGACCTTTAGGATAGACCATTAGAGGCTCTTTATGGGTATGCCTAGGACTTAACTATATAGGGATGAAGTGGTGTGATGCAATCATACCGCTGAATCCCTCGGTGAGCCATCAGTGGGTAAGGAGAAAACATCTAAATCGCTGAGTTATG
+
/,+,-,--6;A;;<=???>B;787(''(,,-00//1124333255544,,,,)(((3'%$$$##'))((''4<@>AEDJJIEIHIFEJJDBFF?<<<@AAACCFJFEC999211045756-*(**DDC?>)))*65((('&%%&(:?==?@C==>D<<BHJJFE++++HEEHJHGDEEFFFA@B7:::GCAJJJHHGJFFGJEHJJJJEEEJJEJDEJJIGGFFJFJHJIJFCD?;;874222//032:/()'3)1((66<+++/550--.;;<=<99:79<:=<;<4'2********),)&&&')))*00+++)*)((*34+++&'''40++..1,++..,,99@==>@C==<<A4333/*+'('),(($#$'&&'&&+02;>??>ABCFGCEDJJGGIGB@??C716589JJJEA?73463)''(-<BJJID<<<=GHD1//'''%'))+),.('&'(+027@@BEBDDDEFDECDEGJHHJJFJIJF;;;;;H<HIHJJFIJGDI6232(%%%$%$$%$%&%&&==:<;;?BEJIIJIFB8;99=DHDDD@?78<<IAJC<;;A970000/,,+.>?@BHGFEDGEDFBBAAFJJIJJJIJJJGJHJIGJJ6666.,,,,433)''(4;=@9<?9FGFGFDJJJGHDFJEGEDHFDB2-,B@AHJJIIJJJJE<@FAACD@C98811/05.+*&%%%%$$(',9;;;<=@@CA??455:9?7774555;:----9:;GCDCDCDEA<:44JHJHJED@:59/.../BDBBCGJHJIEGEJGGA<<=?JJEJHGJ@CCCAC@?10009>ABJHJJIIJJIJGHGJGJJJIGJHHJJGHJJJHJJGJ@<(JJJJHIJJGGJGJEC@A:8985((((.,-(&$&'&&*'))*))'...11BFFJIH@C@=>A,,,,./-*&(--.3JJFEFJJJJGJ>@HA0/..5***+.748:<A9((()0689:=>?;:@.,,,?DEEAACBJJJIFJ=<;<BEHFICBAA@111128:<:::=1**,/111+++,1.,('()'(''''''241131.3/5234@B@899:8771''&'110*+BEDFIHHJJJHB<;;9<94,5('&%%&()+))(+++.3&%%():?C66612122EGE::::GFF5000'&&'),2+(1;BBGFEGIGF?<<=7766<<>:3322//.')-)(((C:998>@@)((((2267((('+//5@AEJEDHGHJJD?;;50,))+++@CHFEJEEIEJIIJIFIJFFGIJGGCB6=?BA777<934B?>7@?:>?@JB@??JJ>??>850'''',,,3<<<A62(.=?JJDECB:9630.-43564333A9((23CGGJFJJHEDCDJHJJJJD>6>?DEDEDBC?>A:::=0/./6;;<DC@@?:6677>?@9:<<@FE??@BF:667HGIFHGJGJAA@E?HJIJJGEEB)))6:<=>EF9??F8878>2>9=664467=GGIJ@A@@?JJJJJ@???EDBABAJJDCAJ@JJGJJFJHHHHJCAAAEEEHIGHJFDCC989:FGDDA@=+&&&'3226FDFFC965////7<89=FDB>>E.../732322:64019CBHFIJJJJFJJHFFEEGFIFJIHJJAA))===><=CBJ:5'54566>;<<<;6.**()+)'&%%'('''()+04/;6/:<?GDEFJGGJJDAA5447=:3,,'&&'%%%(%%,,//<ABABEJJAB@AACBBJJJIIEE((((9CA>??E@7777CB;----56)'''23343**('''+930())*7;:212FGEGJFFHJJIIGHJEH====AA0//+)))&''1'366,+**/1''+&&&++333555//.---::100+++,3124AIDBBBFCAECIDEJJFGDDFGHEDC@BC>C00CIIJJJFJC>9.-&&&&+230/..,,-.5=;:300.7:.,,0=;2<=>?@AJJJEJGEEFJJGE?****J>=5556DFIJJJJJIJHJJJJIJIFJJJJHJHJJJHGJJJJJEHGFFJJHHFJ;;;99:7988<:@??CEGJJDBD9888FEFFCBB??0+**-00((++,,3+0,&%%%%&'()),..-,.-**++-..246<==>C::85.'%%&*220+,,,35776333210/37881.34490//.09:<=BC;;;:3..059:8<;::3+/99=>JBCBEHJJIFGJJGJIHICACAD@?4332>?ADDHDFDJA@@AJ@JGA:::9?>=>?;@CGGD??@?@B8874444=)))*(()+@@<;<=FBA665,++,+'/'(,(;7?89AABDFJGCC?A6555778/....401575222/-,*(('&''*,/-'&&'4:///.*)()-170007;;>C=>==B??::99>?6555+&&%%&((*)*889>ACD9880110795**)))&&'*;==CDBDHDCCBADACDFJI<<<77-(',++000'&'(*((-+-+,-(('$$$$%%$'**++,,,+--:<<69333('(,=FIJFJJHJJHJHBCCAAB=<<<F>=;70+%%%%('%%&&&&'',,0,(+++3446;000/2(&&&&&%&%$##%(*)))(+.0577BGC?<;<;9<>JDEEFJGJJHJJJJJIGJGHCA@AHJJJAA@@=79?JECEGGB@2101241--325<?>?=;7478788:///.0*),(:831:1=445@@GGEEEDFEDEFJJJDJIJJJJFJ=BB<ABDDE@;:;CHJIEJJJEHJJGFIDGDG20/11'&&*&/%%%&+28656677HIEGEDFJBCBCEJ@J99JID@?>?>ADBEFHGJHHJGFDJE@=;9:CHJJJGJHB?><=;?BC@A>=>?;1('&%%'(*>GFDDIJJFEJEHJFFHGHJFDDIGFHJ@677..-+,&%&&'('%$$#$%$$$$%%$&$(*&'9:?<7889EDFEFHEE?@AFGHG66*()(()*.4,'&%&$$$%&&&*&())1*52221,+%$%$&*$$%()/8866775567@>@?@BEEJFA?7($$*)0/779ABDHJGFJDD<;980//)''&.,*&&&&-/1,)('&';;GCFJEHJCAEJEJJJJGJJ@@@?<;741.+,3599<>D8<;:;;;DHGGHJJFDIJJJJJJIIJJHJJFHDGJEGGJHJJHJJGGEFFA@DHHIFDCDJIIIDEDJ=>40022221,11,))+-'&%'%''*+,78;;=>>FJJGJJJJJDJIFG332344<@EGJFFFGIHFAAABGIJHFJI10--+%%%%&%&&&()(),521185669=<666:>=?=,DJGJJFHHHJIFJJFJJJJIJJHFJJJHFHHJGJJJ9777HDDDEDC5446(($$%$&&''%$&(+*(&&&(=@@A541--/7&&&'&&&'((&&%&1.136ADHIGEJJJJJFGHEDEBED====EGE?@@=??@EEJJEHDABDE:...04'&$%%())&'(%&%&-25573,+&&487/---<A8665@>=>ECBDC210023BB:<=@DEJFFIJJGJJEHFDJIJJIJJ?====<??>@=50//0,,,..-%%%'(*(%$%%()()((&%%%$$$$$..6@IJJFB8557<4435(&&&)+,7>JEFIFIDFFJFIHCFFJGGJJIHGJEGFHFFFFJJJJCCABIC>>>88:CB8B=>@A<+*'',-0146;7678A?@@@@BABCB>==:208608@CHGJEDEJGJIHJHICDEGHHGF>><<%%%(.)((.'11295556210.-%''''&$$$%&$$$((**,+1;A??@FIA>8011FIEGJE@@?A@<?FJJJJGJFEHDDA>>?ACCECD@>>>@?2-,+*042331111:9;86,,,,43,,''()*$$&%&&/85793221(('(*,./...-///0//0///02)(''+&###$%%%%',+----('&'557///9:8;*HCJJIHCEJ<<<;HFGJGJDI:94-/('(431.,++,,+)&+.')&''()&$$$%'''*+477:<FHGFHDBABCDFFD@;,(')++++*+)))&%$#%%%%$$$$',12226CBAAB?B??>;;<:::9<<:;;:?:6144778ID999850+*'(&%#%%$$&')..1-+%%()111872-,++.,**.133622('(%%%%'&%'78::==>HJJGGEHFDFD.--,-,,.&%%%&&&&%%%&%&&(111*++*,,,+*('(040133>=<<JD>>>?E@@@AEGEGHGJCDDFEBJIJ9---+****'')>CAA?AJIDFFEJC@@>A;2/,++-''&'&'12<?66624;<>@ABC:999GHGJIIJGJJFBC:00..7779/+)(''&%$$$%$$$%%,+&+)&&%&)%%()***+/.//0,22244110&%%&'%%&&'()(%$%&&-/55463@?@>?>-,,,32'',,/**+&&&&,/7878797787?3=?BEGGEJIJFJJHIJECJEHJJJJJJJJJJFIJJJEGJFJJGBAC=>9,,,++00.../25%&'')))%$&'(-.99>>=>?>@==>=EEDGDFFEJFJIJJHHE@<<;;B?A:9;:9/)'%%+*,,-.-'&&'((%&)'(--2<9<=;8320+*((+)((*()-)'''++,,'&&'((+)*22563335?BAEE<;;5)((,//0028>=65349=C@@/...3/,---7:?@??@999?CB@@CEDEEGHC@?::AADC>?=;--JAAB@GEDG>('23>@9888><6,-+*(%&'&(()'&''/''%%%$##%&$$$$$'&%&%###$''*'&$%$$##$%$$$$$$##%%&((&&%%&&'%%%&(29;ACGBA@@@986*=<<?B<<<<GGDCB;:;A@@<;%%'(''''''-008=><<?<<??C;;;;B511&&%%%&&',**0014BE?<==@BCFHBAA553432233.--'''(,-.5?=;;<>9<545**((.034///-&&('%*+688,+++555347<BCAC@?CBCJFGJJJHGJJGCA765/;?>=<<;:;;<11113<;97667;;JJJIDBBC==<=BB@?@666//084:8552BEFHCHFJJIHGFJIEHGHAC;@><;97668<<:4445721//12:334:>?/.12,)('*-//*)''%&-(-/6;;:8989-&&&$$$%(++,,,,,)%###%%&''46IJ:999(2'&-90119?FCD>AFBCACDJJJJJHHD,,+,/0268896?A@JH8888FFIJ@@??JJJJGHE@.---00011**)+'**+)()(*((**+3=DGHGDE>>==?AAADDIDBA@DGDJA;@@FDFFJGJJIJBBCFJJJF;;;>@9=45@?@A@==+&&&(*(%%.01+22EICI>>>?45434345???ABDJ431/0168CCGBCHEJFJGJG?>??IGJJJJJJIJGJJHBA/.((.222)''(,(,*))))))())*+()**:53222ADEDEFJGFJJHJJJFHHJJHG>>>>JJGJGJJJJJJGJJJIA<;+++?9111199:ADGGI?@A=>><71/+/-(&&$#%'(((&%%%CDHEGJGHHGCCJFGDJJJ@<6,+,)***-=>>BBDFBB40***,+***-.70//'''72224==>=@C>8@A>7755922'%%%&%%'''%%%&34<??A@AFDFJDG<<;::5=''()63,,'%#%'))+)+/&#$'&&&**+,.106:@CDJD>;;;8546;:82>922-01//22=??D9888@IJJIFDDGCHEFJJFJJEE>:=:;BAAA5589D999<J@@@?DDCCC:999IGBBCCJJJDHEIJGIJGHJJIIJJIEC=<==DFBBFDBFD4445:.--(**--(&&&'(***-4:?DADCEED?>BGIJFF9;?AAEJJJJIDB;;;:9:HIJJB>@>>B:67;B>>>:99;73?ACEECFCA??IJGJFJJFGJHB<<::=<43336<<=HJHJJJIFFHJHJJJJJJGJHIGJJJIFJHJHJEBE?:/))%%&&(&$%&&&%%&(('&&%&/03.-+(')56AJHHGFJHJIJIFDCEJIJJJCDBD@AECHIHIJJJGGEBCAABCEIGJJFDCDEJJJJHJJJHGIJJJJJGJGFJJJ;779;ECDBB8556@?<84(((&&%%(),+++++==>?AHDEJ9992////70)(('+*'(,.-+...=>DEJEDIG999<@GACB563:92127**))))./*+,0,-68221160//0*%((327?B98899:::BIBABCJBBCEGIJGJIJJJFJJFJIHJJHGEFCEJHHHJDBEC7JJJJJGDEEC?-&&&/7?@????@55333<DBBBEC.,,,,6687@@EJEDJIJJFJIFGHJGJJJJGGBBACGIDJEHEIJJGJIJFEGHFFEFJEACDGJGJGJHJJ=<;675232334=@DFF999'&&(10-.36:;<<<<?=>?:;;;>AEJI:JJC=;49:BJIGGAAA>@BA54*))))((2JJBAB@7778@@@JIGJDEGHHHEHHBBCFJJHFIIJJJIHHFJJIEJJJGFJJGJJGIJJGGGFJEEHJGIJJGJEEEJGDC?@?<=:87(''(71&*4443323545444555630.,(%(%('&&&&&'&**))(''',56775433464446//.-/13(('5;<334945220,+('(6000067444++++-,3445-,,,3+)))++*+('%%%%%%((((((..022,++)'')+,0-.0..012112284413&&&'((**,+(((((&&&%%&''&**))*/22111124333334,,.(**+)((''''+,'&&'122234321/../55530012455555443322335444243121110014733384('&%%%%)*.+)%%&&(&&'&$%&##$#$$$&%%%%(,(%$$%%&'+./2111245422/,,,+++----*(*0../14576320/0///0120//013220/00.+2100---,-.+()-06420002458:8654420/''')<753224589;4100143'''(3355.10//102123221111223332232332211232412210/(''30/((()'&'''&'())(&%&&&(*)/,+111233322495441100323447-,,1145532349842223543225:630/.-,,-/00654320////-,,-2334421//01212615333010012364334522237778754421222.--.3345456666652-,+/./*))+,/,-.54333520003331122453333&&20444332346210/1123567655558788:8532///./07;64469=5,234433467320012)''''*(%%&%$%$'(&&'-+-/331//02678887544211.+++-03300015776546454479730001345565432///.00133645336984110110111787555587604//+***402231---.34333574320022485453,//33355666400002222353110246...//-&&',/148/43320013230//+,,,4532330/002310&&&*((+//32*,,.++((''',*-(''(+**./0-,,,0)))(''%$%#$$&')%%'/0)'''++++-++)(&'''&&##(),,*-***+**()*---'''(&&&(((%
@Stanford_p7n_1_WT_T7_Gibson_BigLinear_40_128
ACTGGCTCACCTTCGGGTGGGCCTTTGTCGTTTATAAGGAGACACTTTATATTTTAAGAAGGTTCAGTAATTCCTTGCGGCTTTGGCAGCTATCCTGACGCTTGCGTATATTCTTGCGGTATACCCTCAAGTAGCACTAGTAGTAGTTGGCGCTTGTTACTTAGCGGCAGTGTATGCATTGTGGAGTATAGTTAACTGGTAATACGACTCACTAAAGGAGGTACACACCATGATGTACTTAATGCCATTACTCATCGTCATTGTAGGATGCCTTGCGCTCCACTGTAGCGATGATGATATGCCAGATGGTCACGCTTAATACGACTCACTAAAGGAGACACTATATGTTTCGACTTCATTACAACAAAAGCGTTAAGAATTTCACGGTTCACCATGCTGACCGTTCAATCGTATGTGCGAGCGAGCGCCGAGCTCACAAGTACCTCTTATTGGTAACACAGTTCCTTTGGCACCGAGCGTCCACATCATTATCACCCGTGGTGACTTTGAGAAAGCAATAGACAAGAAACGTCCGGTTCTTAGTGTGGCAGTGACTCCGCTTCCCGTTCGTCCGTCTGTTACTCAAACAAATCAAGGAGGTGTTCATGGGACTGTTAGATGGTGAAGCCTGGGAAAAAGAAAACCCGCCAGTACAAGCAACTGGGTGTATAGCTTCTTAAGAAGATGACCGTTATCCACACACCTAACAAAGGAGCTAACGATATGACCGAACGTGAACAAGAGATGATGATTAAGTTGATAGACAATAATGAAGGTCGCCCAGATGATTTGAATGGCTGCGGTATTCTGCTCCAATGTCCCTTGCTCGTCTGCCCCGCAAATAACGATCAAAAGATAACCTTAGGTGAAATCCGAGCAATAGACACATAAACCACCATCTGAATAAACCTGAGGTAACTCCTACAGATGACCAGCCTTCCGCTGAGACAATCGAAGGTGTCACTAAGCCTTCCCACTACATGCTGTTTGACGACATTGAGGCTATCGAAGTGATTGCTCGTTCAATGACCGTTGAGCAGTTCAAGGGATACTGCTTCGGTAACATCTTAAAGTACAGACTACGTGCTGGTAAGAAGTCAGAGTTAGCGTACTTAGAGAAAGACCTAGACTCTATAAAGAACTCTTTGAGAAACATAAGGATAAATGTTATGCATAACTTCAAGTCAACCCCACCTGCCGACAGCCTATCTGATGACTTCACATCTTGCTCAGAGTGGTGCCAAAGATGTGGGAAGAGACATTCGACGATGAGTAGTAAGGAAAGTATTATGAACTTTGGAAATCGAGAGGTCAATGACTATGTCAAACGTAAATATCCGGTTTAGCTAGTGTGGACAATAAGAAGTTTTGGGCTACCGTAGAGTCCTCGGAGCATTCCTTCGAGGTTCCAGATACAGGCTGAGACCCTAGACGAAGCTCTGGAGTTAGCCAAATGGCAATACGTTCCGGCTGGCTTTGAGGTTACTCGTGTGCGTCCTTGTGTAGCACCAAAGTAATACGACTCACTATTCAGGGAAGACTCCCTCATAAGTAAAGTGATAATCATAAAGGCCATC
+
?ECFHFIJA@@A>50//298411030)'&%&'&'(./::>://----0*2,,++99EDJJEB@C*)))/4/751//&(*13:>B<<<:;:<<<===CIIB@A@??==??BEA;>?5FHJJHJGFJEFGEEJEJGJDFJ4333BB>??@JGJHJ?>>>H:99:*))%(&))))7-,,+,++,-9855@BF=<<<EIJJGJJJGJEF8888BBJHCEEGIJIHEJJ@@@BJFJDDFEJJHF????JDJJJIJJJJGFFHGCEHGJJ+++;JIIJGJJJJJJGHJIJJHFJJJIIDCE:::9::74/,,,1DEGGJIJJC=>?=:0/./++2213=BJEBDEEJEGJJJJJJJJ?>>?J9---.40014<@GJJEF>9>C@>0677<<,,+.'%''+-.24//)))43-***+==>EFGFGFEEGBA@GCB941115(&&&&'&&'**,,0+5=AEJJJGJJHIJJJGIJBAIJHDEAABBJJ////8@=;;;<JJEIJJIHJJIJGEJFEA@>?@DEGFJJ@?@@EFHJJHHHJJJJJIJFIJIJJIIEJEDC@<<:)'''144-,1)CEGEGFGGCCA?=5(''(----2,+(127;EJHJEJIB423044JA@@JJ@?@ACJJIJHJJF>..@CCHJ@B+/GFEJJJGFDFJGHIIJFDFGEHJJJFGJJ432-,'&(*+++027++-88:AC?H??<=./,,-,))65664<>CHJC:9542121166>?@@??@@JJHJJJJGJC@@***+0/,+++7AD22C5446::78665431015/ACI@C==;1111///020//0)))')'%''+(+13?7653610,(&&&(,,,,--;<>EEJJJFDFEGJEHHEDBEDDEJ?@CJFCDEA)&&'()'(($%%'%&''()22/&)&%''(36=>BDDCGDFDDDDEGDFDEJHGGJFHJIJEFEIJIDB>9;6/089;98830/02A?>=;5556===BCA7;3.HDCCAABCDFBCABJH>=>?::99?CGDCDCECDFEJJJIJCBA@ABABFDCFECAAA??ABIHED:::9736///+++001112<BABA>=8111245432777===?ACH@@@>@BIGGDFECEFDB??><=>>@?))*25--,.0/1+*)*-'&&,46>CA@>=<<@B41..-33459;<??@>>?BEI>:<9:;?EDDECBBBBAB::;;CJDDCAA?=;==>AAABA@?@ACD>=<<0,,..48;;;>?=<;8990-,.)(%%*;:::9008?C>>//BB@B<:::+++'&&&((('''&&&%%&%%%%'++;@@CDB@@CDDB@@@BCFDCB>ABC==<=CBBBBBE66201/-,%%%&''-'((((*,-07;?BEBBAAADDECFHJ@@@IFEECCBBBCCDCGDFCFEEJFFBC@@.)*4455569-'''%&*(&%&)--,.13469;CAACBJEA=///;??>=>?-,,,AAB<<9788:>?@8GBB@?@BAE:7678CECC=>>>7:96778531240+**++)'(('4?@ADA?>>?CADA>==)())7FF<:9:<;:;>?CA=>??CGIBFCD?==<>>;;=>??=21)
@Stanford_p7n_1_WT_T7_Gibson_BigLinear_40_129
TCCCGGAGAGCAGCGCCTCATGGTCCGAAAGGTCCGCAAGCATACGCTGAGCCATCGCAGTGTCCAACATCTCTAAGAATGTAATAAGGCTCTTATCCTTTTCCATACATATCACTCCTTATTGGCTTTCTTCCAGTCAATCATCTTATCGACTACCTTGGCACCAATCTGAACCACTGTGTAGGCGATAGCAGCAACGTAGAACCATTCGTTAAGGCTTAACCCAAAGAACAGTCAAGCACTAACATCTGCTACACCCGTCCCAACAATTGGAGCAGCCTTAATGAATTCGTTGTTAAAGTCTAATGATAGCACCTTGTACCTCCTTGAGAGTCCATCCGTGGACTACACGTCTTTCCTTGTGATTTACCAATTACTCGTTCTCCACCATGATTGCATTAGGTACTGAACGACTGTCTGCAATATTCTTGAATCCGAGACCGTTGGAGTGTATTTGGAATCGTAACCATCCACCATCAGAGGCTATGAAGTAGATTCCATCGGGGCCAGTACGGAAGAAGTTCCAAGAGTTGTTGGCACACTTAATCCAGATATTGCGGAAGCGGAGATCCTGTGAAACAGTCACACTTACCCCACCGCCAGCACTACCAGACCACACCTGAGTCCACGCCTTGGACTTCGCAACGAAGCTGTCACGTAGGTAAGCATCCAGCCATTTACCTCCCCACTTAGTACCTTGAATATTACCATCAGTGGCCACAACGGCCTGACCTACGTGGAAGTGTTTGTTAACTACTGCATAGTCCTGCTTGAGTGTTAAGGTCGTACCATGTACATAGGAGTGGAAGGTACAGTCATTGTTGTTATCTGACCCTCTACCAATGTACCAGTTATTCCTGTTACCATCTTTAGATAGAATATAGTGCGCCTTGTCGGATGCGGACTCTAATTGAAGAACATGCCCATTCTGCAATTTTAGCTGACCGGTCATGGCTCCACCTTGGGTGATGATCTGTCCGTTTACTACTAACTGGATGTTACGCCTATCGCTGTTGTCCACTCTCTACGTTGAACATACATCAGCCATCCGTTCTCATCTCCCCACTCCATGACAGAGTAACGATTAGTGACACCACCAAAGAACTGTTGATACTGGCCACAGTCAAAACCGTTTGTGGTCATGTAAAGGCGCCCGTTAGCGTGAATATTTCCTTTCCAGTACACATTGGTTCCATCTACCTTATCAATTGCACCAGCCAATCCATTGTAATTTTCCAGCTTGTCTGCCTCACGTCCCGCACGGTCTGCTTGCTGTCTGTCTGCCAAATGAGCAGAGTTAGCGGATGCTGGCAGAGTTTCTCAGCGTTTACCTCAGATTGATGCACAGCGGAAGCAGAGTTCCCAGCAGATGTAGCGTATTGACCAGCCGTATTCTTGAACCGCTTGGCTTCGTCTCGGAAACCCTTGGTCTCATCGCGCCACTGCTTTGTGTTCGTAGCGTTGGTACTGGACTCGTTCTTAAAGCCCTCCGCTTGGTTTCTGAAAGTCTCAGCCTCATTACGGAACTGTAAGGCTTCATTACGTGCTTGCCATGAGTTCTGGTTCATGGTCTTTAGTTGACCAAACGGAACAGCATCGCGGTCATCCACGGCGTTCGCTAGGTTCACAATTCGACGACCACGAGCATCCAAGTGACCATCGTTATTGACACCGATAGTATCCGTAGTGAGGTCACGGGCCTGCTCCGCTACGTGCATCGTTTGAATCTGAGCGACGTTAAGGTCATACGCGCGGAGGATTGAAGCCAGTCCGTAAAGTCAACCAATCGGTCGGTAGTGGAGGTTACTCGACGTAACTCGATGGCGTGTCATCATCGGCTGGACCCCAAGCCTTTGTCAGAGAGATAGTAGTACGTGTAGCAAAGCGATAGTCTGTATTAATCGTAAGGACCTTTCGGTCTACACCAATAAGAGTTACCACTACGAACTTACGGGCTAGATACTCAAACGGGATATTAAAATCACGATTGGAGCCATCTAACTGGTAAGTCAAAACGGTTTTAATTACGTTAGCCATTTGACCTCCTTAAAGTAAATCTAAGAGACTACAGGGAGAAGATTATTTCGCCTCTCCCTATAGTGAGTCGTATTATTTCCTACGCTCCCTCAAGTTAACACCGTTCGCCTCATAAATCTTCAACACAAGCTGTTGAGTCGATGGGTCGTTCGGTCTGACTTGTTTTGTGGAGTTGGTACAAGACCAGTCATGAAGTCCTGCTCGGTTGCTTTATTAGGTGAGTTGACCACGCCAGCAGCATTCATTAAGGTAGCCCCTACGTTAGCCACAAAGCCAGCCGAAGGCATCTGTTCCAGAAGGTTTGAACCCATAGCGCCCATTACCTCTCTAGAGGTGTACGGTTTGTTTGGGTCACGTTCCTTCACGGTGTCCTTAGGTAGAATCGTAGAGCGAGCCATCTTGGAGGACTCGAACCCTAAAACACCACCAACTAGGTCAACCATAGCCAAAGGAGCACCCAATTGAGAACTACGAGATAACGCAGCGTGGGCAATCATGGTTGGGTCCAGTGCACGCTCCAAGTACTCCTTACGTTTCTCCTTAGGCAGAGCGTATGCTTTGACGTGTGCAGCCATAGCATAGAAACCACCAGCGAGACCCATAGAGGTGATGATGCTCAGCGCAGCGTCAATCGCTCGGTTGTTCTTGTATCCATCATAGAAGGTTCGCAGGAACTTAGAGTTAAGGGACTTGATAGTGAAAGACTTAAACTGCATAACCATCTTACCTAGTGCTCCGAACGCATGGGAATCCTGTAAGGACACCTTATGTGGACGCAGCATTGCCTCATCAGCTACCTTGTCAGCCAGTCTCCATAAGTCCATAGCCCGTGGGTCCATAGAGAACGCTTGCTTGTCCTTAACGGTAAACTTCCCGTCCTCACCGCGTACCATATGTTCCTTGATGAGAGACTTGATGCCAGCCATCTGCTCAGGAGTTACGGAGGCACCACGAAGGAAGCCTTCTTTCTCCCAGCGGGTAGTCTTACCTGTTAGGGTGGCACTAATAACATCCCCAAGCATACCTTTGACGCGCAGCATCCAGAAGGTAGTTAGTGGTTCCGTTCAGTAGCTTAGTCCACGGAGAGCAGCACGAGTTCCTGTGTTGAATACTTCAAGGTCCCTACGATGTTCGCCACGGCAGGTCCGGTATCAGTTGCTTCCCTTAGGCGCTGCACAATGTCAGCACGTTTAGGCCGAATCAACTGGTCCACCTCCTTCCGAACAGAGACGCATGGAGTTCCTTGAGTTCCTTAGCTGAAACTGGTTTAGACTTACTGGTGTTTGCGCACAATTGGGATACCATGCCCTCAAGCACGAACGTTACCAGTGACAATCATCCCAGCAATCTCCGTAATGTTCTGAGCACCCATGTAGGCATTAGCGAAGAACCCTAGGTCATTGATGGCACGCAGTGAGGTTTCCCACACAGTGTCCTGATTGCGTCTAGCACGACCAGTAAGAATCTTTAACGGTATCCATTAAAGCATGTACCTCGCCAGTCTTCTTACCGTCTCCCTCAGCTTTCGCTTTGAGAGCCAAAATCTCATCCTTAAGTTCCTTAGTGGTTTTACCAGTAGACCCCATGATGGCGATGTCACCATTGACACGGCGGTCATACGCTGGCATGATGCGGAACATATCGAAGTCCCTTAGGTCATTCACTGAGAATTGCTGTCCGTCTGGCATAGTGATGGATAGGTCCGAATCAAACAAGTTACGTGCCTCAAGGAATAAGTTATTTTCGATACCTACTAAGCCCTCAATGTTCTCTTCTATTATGGAACTGTTGGTGAACTGGTCTGAGTGGGAGATACCATAAGCCTTATCCATAGCGTACTTCTCTACCATCTCTGGTGTTACTTCCTTCACCCCGTGTAATTCCTTAAGCATCTCATCGATTCTGGCCTTGACCTCAGGTCTGGAGACGTAGCTGTTCATCCATGAGCGGGCAATCCCTTCCTGCAAACCTTCGGCACCGTAGCGTTGAATCATCAGCGCCTTGGCATGACGGTCATATACGTGAGGAACGTAAGTACCTTTGTGGCGACTCTCAGGGAAGATACTGACAGCCTTGTGTACCGATACTGCTGGGTTTTCCATAAGTTCACGCTTGGTGTCAAAGTGACGCTTAATGATGTCCATAACGATTCTCTCAGACGGAGTGAGTGCCTTCTGTAGTTCTGGACGCTCAATAGCTAGTGCCGCTCTACGGTAGATAGTGTATCGAGTTTCTTCACGGGACATCTTAGCGCCGCCAGTAGAGAACTCAGGGTCTTTCATAGCGTCAGACATTGCTTTGTACAAGTCATTATAAGTACGCTGGTCAGTACCATGAAGTCTCTCATGGATGTCAGAAGCTGTTGCACCGAACTTACCTGAGGCACCAGACTGCATACCAGTAGGAGAGCGAACGAGGTCGATAGCCACTCTACGGATGTCAGCATCATGACCCCAAGGTCTTCAAGCCAATCTCGGTGAACCCAGCCAGTTTGATTCCTCGCGCAGCCTTCTCAGGGTCAACCTCGGAGAACTCTTTTAAAGTATTGGTCGATTGGGTTGCTTGCACTTAGAACGGAGCCATCATGTAACACCACGGCACCTCTCTCTGTTGGTAAGTCCTCATAAGGAACACCATTATGTCCACCTTCAAACTTCATGTTCTCAGTGTTCATCCGAGAGAGGTCCGCAGAGTTGGCGTTTCGTGCTGTCTCACGGGCTTCCAATCGCATCATAGGACCGATGAACTCATTGTCGAACTCAGCTTCTGGTTTACTGCGTTTCAGTCCAGCAGCTACAGATCACTGATTGCAGACATGCCTGCGCCAAACACAAAGCCACCTAAGGCAGCACCCGCATAGTCTGCGTCACCACCAGCTACGGAGGTACGGAGACCTTCGGATGCAACGTTCAGAGCAGCACTTTCGGCACCAACTACAAGAGCCTTATTGATTAACTTAAAGCCCTTACCAGTGACACCGACCATAGGAACATAGCTAGCGGTGCCACACCAGCACCAATAATACCAGCACTCAGTTTGGCACCTAGGCCAGCCTCGGCAGCGCGGGAGTCATTCTCAAAGTTCTCGTTAGCCAATTTAATGAGGTCATCGAGGTTCTCAGGGGAACCACCAGTTACAACGTTGATGTACGCAGGGTTCTTAACCTCTGTTCGAATCTTCTCTAACTCCTCTGGAGTCCCAGATGTGAAGCCCAGCAAGTGGCGTAATGGTGTCTTTAAACGCATCAAAACCATTATCGAGACGACCAGCACGGAAAGCCATCCCAGCGACTGAGTTGGAGAGTTCAGCTTCGGCAGCATTTTTGAATCCGAAGAAGGTTGAACGACTGTTGTACTCGTCAAGTGTTTCTCCGTGGGTCTCCCAAAAGTCCTTGGCGAATGGTTTCGCCGTAGCCTCCTGTTCGATACCCTTAACGTCAAAACTTGTGGACTCAGGAAGTTCCTGTGTTACTTTCTGCTTGTGACCAATTCCAGCCAATCCTACCTCAGCCGGAATGCCTTTACCCTTTGGGGTTATGCCACCAAAAGTTTCCAACTGTCCAGCCATAAGTAACTAGCAACATCCAGAAGGTTACGCATGTAGTTACGTCCCTCCTCAGAGATTGATGCGAAGTCTCCCTTAGAGTACGCCTCAAGTTGTGGATTACCCAAGCGTCCCTCGCCTTGGTTGTACGCAAGGGCAGCTGAGTTCATCGCCATCAAAGCTCCTACCAGACCTGCAAGTTGCTTAGCGGCAGCATTAATAGCTAACTCAGGGTTCAGTCGGTCGTCGTCTGGACCATCGGTAACTCGCAGACCGAGGGCCTTAGCGGTTGCCTTGGTAAATTGCATCATGCCTAATGGTCCAGTCTTAGATTTTGCTGTAGGCACAAATCGTGATTCTGTCCAAGCGACTTTACGTAAAAGGTCATAAGAGACCCCGTTGGCATCAGCAGCCTTTTGGAACAGACCATCATAATCACTTGGTACGTTCTTATCGTACTTATCCATTTAGGGCCTCCTTATGTAGCCTTTAGTTACTCCTTACGTCCGTAGATGAACTTAGGAGTCTGTTTACGTTTCTCTCGGACTCGTTTAGCGGCGGCTTCACGGGCCTTCGGTAGCAACTGGTGCTCGCTTGTTCACATCAGCCAGAGCCTTCTCACGAGCTTTCTCTTCGAGTTTCTTCTGGTTCTCACTCCAGACCTTCGAGAGTAACTCTTTGTCGTATCGGACTCTGACTTGACCTGTGGTGTCCATAAGGTAAATGGAGTCACCTTGAGAATACATGGTCAGTTGCTTATTGGTTATCCAAGGGTTGCTCGCAATGATTCCCTTACGTGCTTCCTCCAGAATATCCCGACCTTGCTCCCATGATTTCGGGTCAGAGTTAACCTGCATCATATTCTTAGGAATCACACCAACGGTATCACCGTCAACATCATCACCAGTGAACGTGTAGGTAGATTCCTTAAGGAACTTGGTCATCTGCTCCATAGCCATGCTTTCGTTCCCCGAGCGATACTTAACGGAGTCATAAATCTACGTGCAGATTCGCGCAGTGACGCTGGCATACGGGCAATCTCAGGAGCCTTAGATGCATTCAGTGCAGACTCGAATGCTTTATCATCCTCAAAGCGTTGCTCTTTGGACCGCTTAACAGTCAGTCAGTAGGCATCAAGAATAACCTAGAGGTCAATACCCTGCTTGTCCATCATGTCCATCGTCAGGAATAGCTCAGCTTGGTCTGGGTATAGCGCAGCAATCAACTGAGGGTCAGCATTGCGGATTCTGCGCAGAGCATCCATAGCTGGCATTGGTCTGGTAACTTACCGTTAATCACAGCGGCAGACCACTCTTGACCAGCGTCAGTGACCATGGTTCCGATGGCTGTACGGAATGCTCCGTCCTTAGAGTCCGCTTGAAGGTACTTCAACTTCATCACGCTGGCACCGTCTGGAATGTCCATACTGTCAATCTCAGCGAGCTTCTTATTGGCGTAGTTAACCATATCGCTAAGACTGAACTCACCAGTGTTCTCGTTGACTGGCATATCCTTAAAATCCGTTGAGACCCACTCACCGTTGATTCGCTTCTGGAATTGCTTGTCGATTACGTCAAGTTTGTTCATTGACTTCATGGAATCGTCCAGAGCCTTGGCCTGAGCTTTCGTCCATGCGTTCATCTGATTCTGAACTTGTTCCTGTGCGGAGATTAGCCACTCACGTTGTGGTGTCATCTGCTCATCAGGTTGGACCTTATCTAGTTCAGCCTTGATACCTTGAAGCATCTCCCAAGCTGTCCTTGGGTCCTCTTGGTTCAGCGCAGAGTTAATCTTCAATGAAGCGGCGCACGAAAAACGCGAAAGCGTTTCACGATAAATGCGAAAACCCGAAACAACTTCACAAGATGAGGGGTTA
+
$#$%%')'(()/-../2128;<==@E9666HJJHGEDGCJJJGJJJJJDGGFJGJJGGIJJIJJJFJJIJJJJJFGJIJHJFIGJJGJJJ@<777?GJJJJIJJCHGJIIJFGIFJIIJJFJFJHJJJIIJEBEIGJJJJJJJIHEECIIHIEGFJFJI@JJGIEABABFGFHJJJJJGIJIJJJJIFGJHHGJJEDCHGHJJJHJJIJIIGHGJJJJJHEFHHHJJJFJGIJJG<('''C@CCJH?@?>F==<=GJJIDJIGJJJJJIJJIJFJJJJEC47,GI3333JJIJJIJIJJJJJJJJJJJJJJHEGJJJHJJGJJGJJIB??JGJJGJIJGJEJDJJIGJHJEHHJIGJGFDFFGJJJHGHJIIJGIJGGHFGEJJJJFIIJHJJHJJJIDHHGJIJGGJHJJBCBDJJJJJJCDCJJIFE;22?AGJDDDDFHFFDCGEIJJHICJ=<==@@BFFHEHIJJFDIDJJJJGJJJIJJJJJEHJJHIDEDIEHICABBGJGA@B++++;IIJA6DA>CBFHIGJJJJIJJFJJJGGIAIFJJJJJJHHJJJGHIGIHECCCJJIJHGHFFGJFGHJD@@00//->>A??JFGJJIDBAF>=>>CBAAACCECFCCBBA@CCA====DBBCA>?>>@===;<<>AA@>422.../331334=@A@???CDCAA@AB>AA@?>FCA<<;<@BDA=>?=<<=<7888@?BCCA@A@A?=<99:<FGGGECCD@AAABCAAB>?889:CEDDDDDFFDCCBABCDD?<<;?A@B>><;==A><;;<?@@CA@@?=<<<?ABBB@D@A?@@>>=>@@DBBBB@@@@@@@ACAABBBCFCCA@@?>>?AACA>?@@EDBBAA@@@AABDDCB>>==>@?@>>?>?@>?@BJBCB<<;<C??>>@CC@BBBC>AAAB?????@BCEEBACBED??@ADAAABAED?=<<?>>=>BCABBDJGJGEEEGCB?>?@A?<===99C=<==?;85579@@A@<<86,,8=A@?>?@DAAA>@@<>====?==<=>?@CCC?????))))ABA?A4444?33??@AABBCEBB@@@?@BGBBA?BA@<<<=>===?@B@ABAC==>>>=>?@?>;58;;;;>@;::555356;D4*))*9:?@@>?<<=<>=?BCDBDA>876-+*))*))*0166897=B=FB@=;;:=<;<=?A?>??BBA@???C@BCBBBA@@?@B=4001@>=>=AB@@?>=DBEG@4@CBC@?>??AB?3..--++0,766++,-6.-+,+*+&(-/:<;;<@FBBGFCDDACCCCA====?@???=<+(/833337-'(''-.1163077:635:;==?A?@((()6478:CJFJGHJGEJJGEFGIHHFJBBC@@<===EJEHEDFJJFJHFE>;<=CJ887/%&()'&&&'-))**7DIFJJH@ABCJGHJGFJEGJJHJIHJEJDFIJHBHJIJJJJHJJJF??@?JJHD;<I?IJ;JJJHJIJJIJFF:++++DJHJIJJJHJJGJJHJIJJJJIJFEFJJJJGHEGJJFJJFFJHJJJGJJHGJJHJJHJHG?<<<CFJJJGDCCIJJ(((().//8:;;JJJGHJJJJIJJJJIJJJJEDEGJGJJJIJIJGCAHJFGDGCBEJBCBC?@@AJFFCCJHDHJJJJHJGFIJGA>>>AGEGGJJFJCDJHGFJHIJJJJJIJJFJJIEJ??><CA('''(2:@JJJJJJJJJIJFGHHJJJJJJHJGJJJJJFGGGJJJGHH=><<=;;75***'%%'%&&*&&(1>BBIIE@???EDHJJJJJHIHH5555HFJIJIJJJHJHJGFJIJJ7-****)'()-(&&&&23556>A<<;=AD@8870--0,012::>>CHFDDDHHJIGHJHJIEJIGGIJIJHGIFJIIDDDEAJGIHJJHFJJGIDHH>EDCJJJJIJIJFEGJE????FIJFCDEFEJHJJHJGEEGFJHHDHIHGIJGJJJJIJJJJJJHJJJHJJFHJEJJIIHGJHCCFEJHJEFIGEGE656CEF>;B@553*5,,,-93EFJCCAHBJGEHHHFI9CBCFE==<=DCCJJGHJJJJJJHEBDABFEJE=889;JJJJIFHGGFCEEHJJFJDHEFHJIA@F@@ACCA889;@?7FFFJJJJJJEHGFJJHDJJBFGEJIHIJJIJEJGJIIIJGJIJJEDFGA'&&',,,-&%&&'&&''''''42333778(('+1/+-52100138;8889FFIJJGJIIIJJJGJJGJJ?DC;.C?=>>JHDCFJFFGGFJFHG9EFGJJJJJJJHEDHBFJIEFIGHJFJFJJJJFHEGA?BHIDGDFFHFEFEF>>>>GA=;<<JGHGHDJE?;A5B96BBABBIGEDDFFCJGIEBGFEFJGIJJHFJJEHEDB?@??A@:772234886689??BDJA@@H<=>HIEJIJ<<<<HJJFFHHJJ9889B....A<986566<JCF::HGGCCBDFJCDJEFJFIHJJJJJJEJCFBHJJGJFJEGJGGJFFCEBDEJHJFGFEJGGGB@?<<==ECDFHEFEIGHIGFHDHJGGJIJJJJHJGJJFFJJJJFGJGGJJEFGGEHBFCCB8225IHJJJFCDACDDEHIIFHGHIEHJHFJGEJH>>GJJA?A@;DDHEFDE??>?CGFDJ:999:GEIJB@BFJJAA???AAAG>=:4442556=;;=IJIJFEDCFDDGGBD<<<766CGJHGEIJFJBJJGID?67E?622ADEHD@A@FJEFDDDIGEIFECABBHJHJGGHJJHGHHJGJJHJFGEHJECD::::6666::?JJDDJJJJFHFJIGFJFFJCFEEJGJGCBBHJHJ=::;=@@GFJEFFJJEJJJJD@?BHGGDHJGE=A=<A?BCJEJFGEHJFJFJJHHDEDFFJFEEFJFECBCFBDJCGA6BECECDFDGGI?J@;CDJHHJJGEHEFFEGJHHGFEJFIGJCCF@BDDBDDAFADJEJJHJCGCB???>;++**.;897<ADBCB>44423-,,*@AJJJCDDCBBB?@<=?>DECDGGIJJJGHFJGIHJJJJJHGJHJ>>?:991010111>B;211)))):>=;3?FHFFFJJJJJFGJHJHJJGJJIJHHJFIGGGJIJGJJHIJHJJJIJGHJEJEEEFB>=&&%''%%%&.09;>@?>A7777HGJJJJEGIEJJIJJGIJJJHJJEGIDIHB:=511/.++.//..--.1000/=3,*)77D@?==AA@>>?@C@?DCEIEJIBAAAAD/))*9:::<HFGAAB?@?55?.(&%ACCJDDJJDFFDCJFJJJFJJFD6777FGDJJEGIJJJJIJJCDCDJ:9542/))('()&&&&((%&.3459BDDFJGJIJHEHGGEJ..---FD<<AAJJIEJA=>CJJJJJJJJJJHJJJGJJJJGJFJJJJJJJG?>.-,+)'''%'''*'''$&&&''(49<@@=>DGECJJECEBDDJIJIJGBCBCJJIGGJIJJJJFJJGHGIHJJJJHJJJJJJJB?43=>?>>>?HFIDJGJG@AJG5/BD?@@JJHGFIJJJJJJEDEFFJHEGEDEBHJIHJJJJAIGEJJJJJC@EIJJJHJJFJJGJCFCCJJJCEHJJHJGFIF??J<JJJJJIJJDJFJFJJJHJJJJIJJJJJHJJIJIJJJJJIGJHGF;::><:189:C12CDGJGFJIJ@?A@FJJHIJEFJCDCCHFFJJJJJGGIIJIJF>@JIJEJJEEFJJIFHHDGEBC=8760<<>6554822223:****<:898852238:;@FFEEDEFEA@@BCB1111.-.,'&&(1'.1,,,-57GDEGDEFCEEGFEJJIEFHFIJEFCEHJFDC>AABEFDFEFFECGEEGAJJJJHE999=;;>@?;:6667<DDCGFFGAFFJEJBCAAECDFHCD@<>=?@JJEFGIGGGGECGG>=@?946>=<=777;DB@CB@@@>@?>;<3222B><;****5BDC?H>@JCC7778FDJBAAAA?==8788BBC>?@@FBI@???A@ABEFECFIJH?@>GFDCABDBHE@@@BHHCCDHCEEC?ABDJFHGGIGDBCEHCFFGEAAA@@ABDDB><<;>@?A?AACBA@CBBBAAADFCBA@A<8.../967?@JD?=;65.&$$$&)((*'*((&%'%'*(&%$(22355@AE;=1:8654557=8889::::2,)()2667A>?>@@CCBA@A@CCDACCEABCC@A=:++++-02/200155312229<B@==>CDCFGCC>>>===>7667,,,,B2/.00211558FBAA>>>?=;;<===?DEGJ@<=C??@BEDCCCC<D@@A@>>>>@?ABABBCCADFJEEBCCBD@?>;;>>?@@DB@???A@ABEBBBA@@@CBECCA>==>?@??@BCICCBD????FDFDCCAAABAA>>?>AABD.--,11/532,,,,,,()*)1-)*;:>>@ABBB<:97663222;;=:60.132333444783333D3224=;954=@@?@A@@A@C??211232%%$$%/2;<CA@ABBCBAA?@AACA??==>>AA?@AGJGIHGJGJJJGJJJJJFHEEEIJJJJEFC85777CE@AAAJ<<IJJHEFE::4+)&%%'%##$%(+)(''****15)))),.../(&'((%??DDJJFJJEJGAAACGEGAB>>?>===@ACG>?@=<:<;D/////@?<</.-,),''&&())(((*&%&%&%(,-<=<=>=DHEHJJHFDHGJFJDDE=?010301<FE???GJHJHHIJFJFGEFA@@CCB?=/--.;::;JJJJHBHEJCCBCHJGGJJJJJJJJEGJGH:....:9>IGEJHJJJFJJGJJHJJJJJFHHJFIBJJJJJIJJEEEED>0+*&%&(...=AFJDJIJGHGJHJDDDFJFHEJBA@@GJHIJHJHJJGJIFDDEFFJJJJJJJGIJJHJFIJJHGFJFGEDJH<;9><66;666AGJEJI=>>@CJJDAD@BBDHDCHJJHEGFGEEA55CFJHHHEHFHFDGIJJJGGJJJJJHJJJIJGEJDHHHEJIAAICDDCJJFJJIIJJIEHJJHEGHHJIJE5''A=7.---7::JFHGGEFJJJJJGJJGJJJJJIJCJHHJFJJJJHJGFFIHIJJIJJGGFIJFJEDDDEFIJGFFIB=;=>HJJCJFGJFJHJJJHJJJJJJJIJJGIFJ80000?=9:<>ADFJJHCJFFDACAADFEGJJJCBCDDA@>=<++0++0///.467C.----,/;8::DJII<<?AIIJEGDABFFEF8:-+.*,*/(((()'%%(+***(%%)6ABCIHJJJB;:;E;FGF2222ABIJJJJGFDBDGFEJJJHFEIJJJJJGFGHIJJFJJHFJJJJJGJJDEDCGIJHIGJJG@A<@AFHDCCEJBBBCHHJ???DJIHJJHJJFJJHHJHIFGGEH>>>>GJJJJJJJIJJJJJDEDDEEJFFDB=<..3,CGIGJJJJJHJJHIIJJJGJJGJJJGGIJJHJHJJJJJJIFGDJIJJJCCGDFFCJJJJJGJJ9522;<?GJEJIJHIJGDBA<;,,+,;3AABDFGIJIJJ>===IJCFGHHGJFAA:89,6446>@CCJIJJFF?><>J>AC@;JJJJJEFIJF>>?>EGGJHECFE=DCGGFGCBB@?441(''('''&&'&++.1'''()*3>==<<220037221488===@:6;;.DA@AJJIJJIEHGJDFGHJFCC=@>4)'%&5433344666:JCJGDBDBFCC;7766?B>>@>EDFGFG****31)''',,--53.-,,+*-.4:>?C88>?E;977'%%%'5:;DDEIEIJJJJJJJJIGJJFJJJIFFJJIJJJJJJJJIJFDJIJGGHHB:1..-000CFE9997;::JGJJHAAC@FDCFGGJEGJJJJHGJJHJFJCDBDGIJJGJIJDED???@JJGIJFJEEIHGJJFJIJIJGJJGJGDFJJGJIJJJIJJFIJJJ@@@@6444ADECFEDAA@GFB?>>;?B<@?@CBDEDGEC;:.+*+--,,-009<<DJJJJJJHFFJHJJJEHFCEEJJJJIIHJFDHJJJ<<<<;::5767CBDCCGIIJIJJGHJJJJHJIHIEJJIHJHGGDEJEJJJJJJJHJIHIIGHGHIEFEEJD7JBBCJFHHFJIFEGJGHB@@:;A@AAACD@?5555688@??@@=,++((+520//.89<<=BJFJ-+*&(,*&$#%&(*-,))&'').01+,//0<<DDFDJDEEBJE<=555579CJGFCG?>EADGFJJJGHJFJJJEJEEFDJHFJHIIJFGF+(''.?@<>=@@?<9090'''?@=778893)))))14666;?B7666;<GDIJEGJJIIJJJJJJJJIJJI<JJJJJJHBA===:988;D?<4344FGJJJJJJJGJJJHJGIJIEJFEJJJJHGJIFJHJJJJJJHJJFHHHGEFFBC11<1BBDHJFFJJJD?JDE9-C-%#%'$$#%&&''(+589988?ADACB=>6''&7ABCJGHE@89BDDJJFGDDEFGIFJFHFCCCDDGJA@A@ABBCCBBDEGJGFJEIGGCC;<>?@A=?734DFHEEJJFJHJEHHGDEJFJFFHGHJGH>JFEB===A@ABFE;2AC;<<>A=22*'*+))..2235888:;?ADEEGJIHJFBAABHHIDCCADGG555)*))=@IIJIJHFEJFHJJJJJJHJHJHJJJFHFGJGHJJJJIJJGFFJJJJHJJGJFJGJJ=<<;:99=??CF@<>@10002004++*'&%%&+++,03A?@C@@A(((+2)6333GJJHJJGJJJJHIJJJIJFIJJJJJJGJGJGIJIDDBC=<=>?HABCAGJGJGJFDDDCFHEGCJFGFJHDIJDGJJJHJJ@@@@IIJDJC??>>2220002**'(.20022((&$$$####$22?@@8888FGEJFHJJJ????JJJJJIJJJIJFJJJIHJJJJJHIHFHFIFHIJJFFEA987:AJIJJJJHJHFHJGJHIFJJHGJEHEHEIJHG??>@JJJIIJIIJIEEFJFJ@=='$###%&(+064359;DDJGHFGGJJJIDEIEJFDFHIJIJJEEDCGGJJF@JFGIGJJHJD<*))'&'1333346530//--.0995556CC?>?<=<<JJ???@FJJCEBAACGD>CBIJ?JEE2.-./22JBCA><;;;FEDEJJJIGHJJJJJGJGJJJJJJJJBAABJFGFJJHJJHFHIJJJHJJIJJJB@B@?GDE-,,+0-,-,./.0*002@EJGEIJFCADCHJJJIJJIJJJJHJJJJ0000JJJJIGJJJFIJGDB:<:???ACACCEJHJJJEIDGEEEDJIJJJJJJJJFJJJJJGGEEDEGHJBHJJJJJJJJJFFJJGFI=;;;<66FJIJIJGA@C;GIJJJFFE@J@@ADDFIEF845;;>>=>AA==DGJJGJJGJF:DJIGJGJJJJGDBCC>>=>JIDBBFGIIJJDCDFIGDDFDCJJJIEFFHJIJHCBCDIJJFJJJ<?>?EDGI=<;:984+&
@Stanford_p7n_1_WT_T7_Gibson_BigLinear_40_130
ATGGTGTACCTAGAGTGACCTCTAAGAATGGTGATTATATTGTATTAGTATCACCTTAACTTAAGGACCAACATAAAGGGAGGAGACTCATGTTCCGCTTATTGTTGAACCTACTGCGGCATAGAGTCACCTACCGATTTCTTGGTGCTTTTTGCTGCCCTTGGGTACGCATCTCTTACTGGAGACCTCAGTTCACTGGAGTCTGTCGTTTGCTCTATACTCACTTGTAGCGATTAGGGTCTTCCTGACCGACTGATGGCTCACCGAGGGATTCGCGGTATGATTGCATCACACCACTTCATCCCTATAGAGTCAAGTCCTAAGGTATACCCATAAAGAGCCTCTAATGGTCTATCCTAAGGTCTATACCTAAAGATAGGCCATCCTATGAGTGTCACCTAAAGAGGGTCTTAGAGAGGGCCTATGGAGTTCCTATAGGGTCCTTTAAAATATACCATAAAAATCTGAGTGACTATCACAGTGTACGGACCTAAAGTTCCCCGTCTGGGGGTCCCTAAAGCCCAGCCAATCACCTAAAGTCGACCTTTCGGTTGACCTTGAGGTTCCCTAAGGGTTGGGGATGACCCTCGGTTTTCTCTGGGTGTTACCTCGAGTGTA
+
??BJIGJJEDHA;86754422(().28BBEDGGFEFECDBDHFHDDFGJJGGDHIEJDEGGF===BEBBABFFDCBCDJEFJHDCABCHDGCBB?E6FEEGJJE@A@AGFFEEGJDDCC7BC>66678BDCC@@A>A>@A>87,67541-(&&&%'''((1<//EID?@@?C><4342>EEEECA@>=:::999,++,76:9889B<;;;CEFCAAFD@@@AHJEFIDHHGEECB?@AJJHJHD:6*,.8:>A@=<@EEHII:998;:=A>43/''*>@BABA;;422499BBCFDEFB@AB???DBC<546A:9@AGJJGBBJEHHDFFFEHCFFEHEGHHJHJIGEJIJGFJIEJEB@@AGB@@>;;;=@GGCECCCEGHEIGEHDD+**+<DF???A@CGFEBDDDGCC7610/8>?CDA@B@A@>C@@ABBF><=?@<<484**-5932,---9<<DJECAJCBBBEGEFEE73>A>??ADEA>==>8&%&*++(+11'&%%#$%33/&&(0-6;1001(((5399=6566?>A<8/(())322'120/++((*/*,++'12233.**+405247JEFBAA@?;-,--50.('&'(',/2,,,,230,+*+.-(
@Stanford_p7n_1_WT_T7_Gibson_BigLinear_40_131
CGGATGGACTCTCAAGGAGGTACAAGGTGCTATCATTAGACTTTAACAACGAATTGATTAAGGCTGCTCCAATTGTTGGGACGGGTGTAGCAGATGTTAGTGCTCGACTGTTCTTTGGGTTAAGCCTTAACGAATGGTTCTACGTTGCTGCTATCGCCTACACAGTGGTTCAGATTGGTGCCAAGGTAGTCGATAAGATGATTGACTGGAAGAAAGCCAATAAGGAGTGATATGTATGGAAAAGGATAAGAGCCTTATTACATTCTTAGAGATGTTGGACACTGCGATGGCTCAGCGTATGCTTGCGGACCTTTCGGACCGTGAGCGTCGCTCTCCGCAACTCTATAATGCTATTAACAAACTGTTAGACCGCCACAAGTTCCAGGATCTGGTAAGTTGCAGCCGGATGTTCACATCTTAGGTGGCCTTGCTGGTGCTCTTGAAGAGTACAAAGAGAAAGTCGGTGATAACGGTCTTACGGATGATGATATTTACACATTACAGTGATATACTCAAGGCCACTACAGATAGTGGTCTTTATGGATGTCATTGTCTATACGAGATGCTCCTACGTGAAATCTGAAAGTTAACGGGAGGGCATTATGCTAGAATTTTTACGTAAGCTAATCCCTTGGGTTCTCGCTGGGATGCTATTCGGGTTAGGATGGCATCTAGGGTCAGACTCAATGGACGCTAAATGGAAACAGGAGGTACACAATGAGTACGTTAAGAGAGTTGAGGCTGCGAAGAGTACTCATTGTGTACCTCCTGTTTCCATTTAGCGTCCATTGAGTCTGACCCTAGATGCCATCCTAACCCGAATGGCGTCCGGAGCGAGAACCCAAGGGATTAGCTTACGTAAAAATTCTAGCATAATACCTGCCGTTAACTTTCAGGACATCTCGTATAGACAATGACATCCATAAAGACCACTATCTGTAGTGGCCTTAGAGTATATCACTGTAATGTGTAAATATCATCATCCGTAAGACCGTTATCACCGACTTTCTCTTTGTATTCTTCAAGAGCACCAGCAAGGCCACCTAAGATGTGAACATCCGGCTGCAACTACCAACTTGTCAGCAGTTGTTTAACAGTTTTTTGTTAATAGCATTATAGAGTTGGGAGCGACGGCTCATGGCAAAGGTGCACAAGCATACGCTGAGCCTCTAAGAAGATAATAAGGCTCTTGTTTTATTGGCTTTCTTCCAGTCAATCGTCTATCGACTACCTTGGCACAAACAAACTTTCTGTGTGGAGATAGCAACGTAGACCATTCGTTAAGGCTTAACCCAAAGAACAGTCGAGCACTAACATCTGCTACACATTGCCAACAATTGGAGCAGCCTTAATCAATCCATTGTAAAACTAATGATGAGCGCCTTGTACCTCCTTAAATACCATGCGGCGCACGAAAACACGAAACTGGTTTCACAATAAATCAACA
+
&69;JHGHHDCAB?AFJJFFF=999:<<643/001331..//6849EFJJGEHEJJJJJJEFHJHJJJEJJJJJJHJGIJJJ===>JJHJJ@A?B@CI???>==888:C@A@=>?53DHJJFGJJJJGDDIGIJJJGGGFJJJHJJJHIIIJHGHBCDBJFGJEJJFJJJJJJHJJJIJF?>>>JIJ9989BDIDJJJGJFFJHGFGGGHJJJJFJJJGIJJJIFGJIIHJJHIJEEEEFIJJFGCECBBACHJHJJFFJJJJFDHB>:9GFJGJGIJJJHJJHIJJJIJJJJHHJIJJGIHFIIJDB56518;29857,)('')(,-23568889CHGJJJJJGIDFJFFJJFJJJJDCBDHJIIGHJJJEFGJJIFJJIAE9?9*2))))45788>>>EBEECJJGICCBBDFDFD5//3IHEJJDJEJJGIJIJJJJ@9857:4444;:>CJFFHJJGFECFFGJIGGDBBCJJHD==;<212148432223.-.//,3++++JFC@@>?>;===?@;;<=H:999877*%%%&%%&(667JGFE==GJGB@@?/---@FJFGJEGEJECECEHJIAHFEHFJHFDDFBCBEHDAA<<=::6/00:=EEFEEFD?;::<>@CABCFGCD1*+,8?<<>?AAAIEHEEDAB@AAABADCACAAC@BFDCABABBEEFEDBAABFECCDE>=>=>>>?FDAB@=?@@BBB<<;<?>@CABA@A?>>=>@@A@@AA@?AAIEFEC?>??HDBBBA<;;<DDE????CED@?>@;>923@C?@>7652+?><;;;<=>??@BHA@CAEDDBAABABEEHGG984((((*((('%%%')('(0322224>?=<:;;=>;:3222;IEA@<;;::;:///('')&%%%-,,15558,,*(&%$$''/05;<@>>?>@@@CEEFCBADCFECEAAABD;=887;<<=892=<:,++-89867;:99222285666:99===::;;==<<<<<=;<91/.///..222776A=7<322621.+,,,4-+++.22....2200/-,)'(((('&%%&),,8:;;91*+..41-,+,((+))'),+-&%&'''%%%%&()*())(''(+6331*--++*))**:555662%%%'''%$$$%$'''($%%(+/0(&&'&''(*)**+-'''')(),-12++//1-*'%%&'(()26422''.26///01>?@D976/92664//-++++//2/,,''&&007--.+,)(''&&'&%$$#$%***))'(&'%$$%&./3.,,)+())..-.,08?D@B>>>>?''''/,'''&&())''*+**+-2*)))((+))$$$#$&&++23230+++(()*++.046.+))'%$$%'(&%&%$$$&++,-****-.12<883333665.&%&&'''('%&&&'(())--.270+*'()*('$$$%*&%&&'''('&&''&%
@Stanford_p7n_1_WT_T7_Gibson_BigLinear_40_132
ATCGGGATGCACTATAGACCACGGATGGTCAGTTCTTTAAGTTACTGAAAAGACACCGATAAATTAATACGACTCACTATAGGGAGAGGAGGGACGAAAGGTTACTATATAGATACTGAATGAATACTTATAGAGTGCATAAAGTACGTAATGGTGTACCTAGAGTGACCTCTAAGAATGGTGATTATATTGTATTAGTATCACCTTAACTTAAGGACCAACATAAAGGGAGGAGACTCATGTTCCGCTTATTGTTGAACCTACTGCGGCATAGAGTCACCTACCGATTTCTTGTGATCTTGTGCTGCCCTTGGGTACGCATCTCTTACTGGAGACCTCAGTTCACTGGAGTCTGTCGTTTGCTCTATACTCACTTGTAGCGATTAGGGTCTTCCTGACCGACTGATGGCTCACCGAGGGATTCAGCGGTATGATTGCATCACACCACTTCATCCCTATAGAGTGAGTAAGGTATACCCATAAAGAGCCTCTAATGGTCTATCCTAAGGTCTATACCTAAAGATAGGCCATCCTATCAGTGTCACCTAAAGAGGGTCTTAGAGAGGGCCTATGGAGTTCCTATAGGGTCCTTTAAAATATACCATAAAAATCTGAGTGACTATCTCACAGTGTACGGACCTAAAGTTCCCCCATAGGGGGTCCCTAAAGCCCAGCCAATCACCTAAAGTCAACCTTCGGTTGACCTTGAGGCTCCCTAAGGGTTGGGGATGACCCTTGGGTTTGTCTTTGGGTGTTACCTT
+
(((++,9::978875*))*.675456000,,*)*),,,6657897899<<=97((1)()/04566765430112668753234787887999693110356555565443445556587775554556876533446766(''')'%$$%&2547745558755555668898775545557566664434556454434345587<797642224345797+)(*237444.,-43397764435333364444554444556774222400//32334965520/./436622/,,'&&'.))79999:8567542/0//1125555575530//,&%%%035677543012285000178875310003455551110.../555644457997542-,,.74334567777100003003472/../23422--..222546675554433682210033'''(*)-.2210015711013355676554554333444544334443311114''3333234686423311,*(')-1001132467530*****0367756667540-+-.,'(00111487678??=;:;85334676557966632228889766679;;9887211)))2676635/,*.669832237:83+*++-.043363111564567:998776788887;84434544444+)()%$##&+2247966...13/('''-//&'1221-+**,0)**+--+))*+(
@Stanford_p7n_1_WT_T7_Gibson_BigLinear_40_133
ACCATGCGTGACCCTAAAGTTATCCAAGCAGAAATCGCTAAACTGGAAGCTGAACTGAGGAAGCCATAAGTGCCATGAAGCTCAAGACTCACTACACTTCACATCTTAGACTTTCAGCTTGGACTTGGACAAGACAGACTGGCTGGAAGAAACCAGAAGTTACCAAGCTGAGTCATAAGGTGTTCGATAAGGACACTATGACCCACATCAAGGCTGGTGATTGGGTTAAGGTTGACATGGGAGTTGTTGGTGGATACGGCTACGTCCGCTCAGTTAGTGGCAAATATGCACAAGTGTCATACATCACAGGTGTTACTCCACGCGGTGCAATCGTTGCCGATAAGACCAACATGATTCACACAGGTTTCTTGACAGTTGTTTCATATGAAGAGATTGTTAAGTCACGATAATCAATAGGAGAAATCAATATGATCGTTTCTGACATCGAAGCTAACGCCCTCTTAGAGAGCGTCACTACATTTCCACTGCGGGGTTATCTACGACTACTCCACCGCTGAGTACGTAAGCTACCGTCCGAGTGACTTCGGTGCGTATCTGGATGCGCTGGAAGCCGAGGTTGCACGGAGCGGTCTTATTGTGTTCCACAACGGTCACAAGTATGACGTTCCTGCATTGACCAAACTGGCAAAGTTGCAATTGAACCGAGAGTTCCACCTTCCTCGTGAGAACTGTATTGACACCCTTGTGTTGTCACGTTTGATTCATTCAGACCTCAAGGGCACCGATATGGGTCTTCTGCGTTCCGGCAAGTTGCCCGGAAAACGCTTTGGGTCTCACGCTTTGGAGGCGTGGGGTTATCGCTTAGGCGAGATGAAGGGTGAATACAAAGACGACTTTAAGCGTATGCTTGACA
+
?@@@?@BBD9999;HDHIIJJIJJHHJJIIFJJJJGDEGFGJJJGJJEJDJGBBDE8+(&'&%%$#$%&((&%%$,))'&'(%%$$&&&&%&(&'%%&%&)+(())*$$%&).-)-,*,,&&'%%&&,57<512:99778////BBBDJEID;JABCEHJJJFGGGJFHJJJJHJJIJIJGIJFEDDFFFHJJJCCBBDBB@DDBIHGEGEDCJFJJFIJI>>>>DEADEFGJJHJJHJGHJFDEDDF0//3855899;9:;:IJHIGGJGJJFG65567CEGGJJIJFJIJEJJJHJJIIIJJJIGJHJJJJJJJGJJJJHGHJEFGJFJJ;;;=JD@ACD;78ED=;:;?;;;<CEDFEDDEEJGHJJCJJJJJGEBDJJJJHGJEJCJGFCCDEIJDBFGEG1111@@CGGJDIHJJJJJJJJGHJEJJJA??@JC...BJJFEJJJJJJJJ====C@?9))-56FGBB?66694+++++,;BBAJJJJJGHCGCEBBBCCBGGJGFHEHIEED?;;=753*'&--&&>>CCDEFHDABBJJBCBDJJHIEEHJJJJJHHIJJHFFJGJJIFDFCEDD@?)'')*+33*''&'')8?AEBC@HHHJIJJJHGJEJIGHIJFHDDDJJJJJFJFHGJHIJJJJJJJIJIIHGJHIGJDCDEE<=3785334*AA=@1@?9888IJJJEGJJ<;;;CGGHGDGJJFJFIFGJJJJJHFB>=@0*('''&&&&8:8888((((645>>?333;><<<<JECCCCHFFFFJIIJ?A?1-.))01-+*'')')******>??JIIJHGGHDHJJJEIJGCCGFJJJJJGJIIHIJJGJJJGDJJJJFFJIJHFFBCABD70ABECDAAFFC8-)$$
@Stanford_p7n_1_WT_T7_Gibson_BigLinear_40_134
CTGTATGTACAGTCTCCTAAAGTATCCTCCTAAAGTCACCTCCTAACGTCCATCCTAAAGCCAACACCTAAAGCCTACACCTAAAGACCCATCAAGTCAACGCCTATCTTAAAGTTTAAACATAAAGACCAGACCTAAAGACCAGACCTAAAGACACTACATAAAGACCAGACCTAAAGACGCCTTGTTGTTAGCCATAAAGTGATAACCTTTAATCATTGTCTTTATTAATACAACTCACTATAAGGAGAGACAACTTAAAGAGACTTAAAAGATTAATTTAAAATTTATCAAAAAGAGTATTGACTTAAAGTCTAACCTATAGGATACTTACAGCCATCGAGAGGGACACGGCGAATAGCCATCCCAATCGACACCGGGGTCAACCGGATAAGTAGACAGCCTGATAAGTCGCACGACAGAAAGAAATTGACCGCGCTAAGGCCCGTAAAGAACGTCACGAGGGGCGCTTCGAGGCACGCAGATTCAAACGTCGCAACCGCAAGGCACGTAAAGCACACAAAGCTAAGCGCGAAAGAATGCTTGCTGCGTGGCGATGGGCTGAACGTCAAGAACGGCGTAACCATGAGGTAGCTGTAGATGTTCTAGGAAGAACCAATAACGCTATGCTCTGGGTCAACATGTTCTCTGGGGACTTTAAGGCGCTTGAGGAACGAATCGCGCTGCACTGGCGTAATGCTGACGAGATGGCTATAGCTAATGGTATTCACTCAACGTGATAAGCAACTAAACAGCAATGTCCATGGCTGATGGTTTATCAGGTGCCGTAGCGGTAGCCTCTGGATCGGTGCGGTCTCCAGCTGGAAGAGGCACTAAATGAACACGATGCGCTACGACTTCTCTGACATCGAACTGGCTGCTATCCCGTTTCAACACTCTGGCTGAAGCGGCGCACGAACA
+
))('''%&*+22367;;BBC@@>>@@BCEEFDCAA?@CDCBEGDCEB?>>@GJCC@==?@BHBCJBBACDEFEBABFJJDEFFJJFEIFFIEEGFCDEGGH=<<=EHFGCGEJIDGDFHFE><=<AC@?@@CA@AC=<<:/**,-+++2//ABDDEEFEDEBECEDBCCGGBCDFDFFDDC===>FI===;?::;<CADBDFHDBEDDCF.7>.AAABABBD?>?JFDGDECB@?ABDEBBBCBBAA?>>><===AABCBDCAEAAACC@CEEC===B@@EDDFCECFEBJFDDCGA@@>==<?@?BACAA@>>?@@?>>@?==<<=<=<;<<@@AAACDA?>??ABCFD??6679A@@?>>=544557434333577+89=</--1<<===??@??>>@>?@@FDB>><<?<888:6666:<>DEDDD@@@@C@>>>?CHGJHJHJDHEJJJIJJIGJIGHJEGJIJ:999.)&&'/29443376=;=EGJHDHGGJJJJJGJJJJG<<<<HHJJJ....==?94-&%&%-.;?AIHJIJFIEEEJIGEJJGJJJJJEECDGJJIJCBBCJEFDDHGGIJIJHIHGB?==;)))*))0//0;;/,,,/196<@GEJHHJGJHJJFIJJJIJGIJJJJJJGJJJGGFGHAJHEGH=<=D5GFIHJF?>::<:8896778>@@@CFJHJJIGJJJIFJGHJB+**%$$%&*,-0--&%%&((('&%%%&$%'(%$%$$%$%''&%&$$$'$#$%%%%$&'%&$##$&&%%%%'%$$$%$$$$%*)))(%$###$&%%$$%&$%%'))&%%%&'%$$#$$%$%&&),,9?DECE7677CD?/..0)(&(*###$%%%#$)037;;::=GFJJFFDJGJFJJGDEACEB8/77/*=<==JIJIHJIJJJJJHGJJ=<:9,**&%
@Stanford_p7n_1_WT_T7_Gibson_BigLinear_40_135
ATGGAGTTAGCGTCTGCACGCTCCTTAGAGGCTGATACGATAAGTATCTTCAACTGAGGGTCTCTCCATAAGGACCACACAACGAACGCGCATGTGATGAACGACTTACCGATACCACGGAAAGCCTGTAAGATGAACTTCTTGTTGTCTCCATTCGCCAGCACCTTAGCCATGTCAATCTGACACTTAGTGGGCACCGGTAGGTTTAGCGCCTTCCATTAAGACGAATAGGAACGCCACGAAGTCTCCTTTCAGTTGCGCCACTACGAGCGCATTACGATTGGATTGAGTAGACACATTGCCTCCTTACTTGATTTCCTACTTACGTTGCAGTTCACGAATAGTATCCTGTAACGCACGAATCCATGCGTCACCCTTCTGGGTCACTGCGAGAATACGTTTAGCATCTCGGTCGTCAAGTTCGGCTGAAGACCATCAGGCTCGAATCCACACTGACCATCGGAGGTTCCGGTAGTTTTGACTCTGACGCGCAACCGCTTATTGTCGCTACGCAAATCAGAAATAATCCTATCAGTGCTAGCTTCCAGCGCGGCAAGGTCTTCTTAATACTAGCAGATACCGCATCGATTA
+
?@EHEJEHGGHJJHJIJJFIFH=<<;23./0=>7777?>>AJBBBBDDEHB>>>AJGJJIJGIJJJHJJIJHJJJIHGFD@??++++77&))+2335F:::;////D>DB@??@IJBJAAIHJJJJJIIHGJHJIFFIHFIIJGEHEFGEFJJJJIHJJJGB@AEC?:=@DDJJE6///0E:::''''4344>EFCDC@JC8655;78::;;32225;?+((26888>@>==>FJ8889EA@EEEJC<;:;,)****2;;<A<=?@JA@?@JFEGJJHGGEFFEGAA77671115446=B6=>@DCEC=?AF?GEHGJJJJJJFJJFJJIHJJJJE>>10158;;<FEHFJJEJJFFHIHJIHJJJJHJEEJJJJAE?42--..54555778:;>@=?;;<9888:9::A@@@;:9++%%%)('))+877521123=<<<9?///3;9:BBBAIFJHJAC---.;;::))*++**(()/-.0<<@DCHAABBGJJGGHJFCJEGJJJJJJFGFFJIIJJJEEDDFGJ655,-*('')+.((((+)*&=BBC?AGGGIGJIB3/11&%%),,%%'$$$%(./++++,(&'+&
@Stanford_p7n_1_WT_T7_Gibson_BigLinear_40_136
GCTGCCATTCCTATCTGAGTTAAAACCAGAGCCCGACACATGAGACTCGGTAATCAGCTTTGATGTAGGCCCAGCCAATCCTGACCACTCTCCTAGTGTGAAATCAGTAGGTATCACTGGTCAGTTAACTGGTAGCCGTGCTGACATTATCATTGCGGATGACGTTGAGATTCCGTCTAACAGCGCAACTATGGGTGCCCGTGAGAAGCTATGGACTCTGGTTCAGGAGTTCGCTGCGTTACTTAAACCGCTGCCTTCCTCTCGCGTTATCTACCTTGGTACACCTCAGACGAGATCGTTTCTCTATCGAACTGAGGATAACCGTGGGTACACAACCATTATCTGGCCTGCTCTGTACCCAAGGACACGTGAAGAACCTCTATTACTCACAGCGTCTTGCTCCTATGTTACGCGCTGAGTACGATGAGAACCCTGAGGCACTTGCTGGGACTCCAACAGACCCAGTGCGCTTTGACCGTGATGACCTGCGCGAGCGTGAGTTGGAATACGGTAAGGCTGGCTTTACGCTACAGTTCATGCTTAACCCTAACCTTAGTGATGCCGAGAAGTACCCGCTGAGGCTTCGTGACGCTATCGTAGCGGCCTTAGACTTAAGAGAAGGCCCCAATGCATTGATGACTTTGCGACCATTCAGAACATCATTGAGGACCTTCCTAACGTTGGCCTTAAGGGTGATGACCTGCATACGTACCACGATCTCTCCAACAACTCAGGTCAGTACCAACAGAAGATTCTGGTCATTGACCCTAGTGGTCGCGGTAAGGACGAAACAGGTTACGCTGTGCTGTACACACTGAACGGTTACATCTACCTTATGGAAGCTGGAGGTTTCCGTGATGGCTACTCCGATCAAGACCCTTGAGTTACTCGCTAAGAAGGCAAAGCAATGGGGAGTCCAGACGGTTGTCTACGAGAGTAACTTCGGTGACGGTATGTTCGGTAAGGTATTCAGTCCTATCCTTCTTAAACACCACAACTGTGCGATGGAAGAGATTCGTGCCCGTGGTATGAAAGAGATGCGTATTTGCGATACCCTTGAGCCAGTCATGCAGACTCACCGCCTTGTAATTCGTGATGAGGTCATTAGGGCCGACTACCAGTCCGCTCGTGACGTAGACGGTAAGCATGACGTTAAGTACTCGTTGTTCTACCAGATGACCCGTATCACTCGTGAGAAAGGCGCTCTGGCTCATGATGACCGATTGGATGCCCTTGCGTTAGGCATTGAGTATCTCCGTGAGTCCATGCAGTTGGATTCCGTTAGGGTCGAGGGTGAAGTACTTGCTGACTTCCTTCAGGAACACATGATGCGTCCTACGGTTGCTGCTACGCATATCATTGAGATGTCTGTGGGAGGAGTTGATGTGTACTCTGAGGACGATGAGGTTACGGTACGTCTTTCATTGAGTGGTGATTTATGCATTAGGACTGCATAGGGATGCACTATAGACCACGGATGGTCAGTTCTTTAAGTTACTGAAAAGACACGATAAATTAATACGACTAGCTGTGGAGAGGAGGACGAAAGGTTACTATATAGATACTGAATGAATACTTATAGAGTGCATAAAGTATGCATAATGGTGTACCTAAAGTGACCCTAAGAATGGTGATTGTATTTAGTATCACCTTAACTTAAATTT
+
22=AAA@@BGJJ@?<:,,..8556/&&'(')')),&'(&%%'&&('(((BCGJJGFEDJJJJJGJIJHJJJJIJJHJJGJJIIJJJIGHIHGHJJJIHJJJJJJJHFHHJJHJHJJJHIEJA>>>?<<<<@AJFCBCCJHJJJIJIHJJJJJJJJGGJDFIHCDHD999:FEGIBGJHHIIIJFHJHHJIJJB@=@7893443557978::;BBAEJJJJJJJFJ>IHJGHGGJHJGJJFJ>:889?JIGHJFJHAB=C@2D@DGGJJIJFJHCGJJDCDEEBA??1.(((''*,.(&&&&'(4466'%%&,5**?JGJGJJB<B>?@DFDAB@CB?=>?<<==?@@@CD::99<:99?A@AEFDD77+++-+()9>AJDDCBBBDJDBGJCDEHEJJJ@A91,+001=9<BCJJG=<<=IF533*)))+;<=?BEJHJJJHGIGIIJJGJJJF@?>?JGHDED>666FDBDHDJGJHFHGJJJJIJFJJJAEEDDB?;:;;<@JJJJFGDIJHEJHJJEJGFJJFIGFIJEFDJFDHBCAB-BEGCFBCGFGJ;<<==JJJJCDB@AJJGHJGCFECJJEHJGGEEGGEEEJEJF@A@CD?AA@BF;97540'&&''''*/+,-,*,--.'''&((*)))*-,.)'''&'+(+33@23;;;;<?IJJIJHFJJJJJIJJJHJGJJJJIJIJJHGJJHJJJDDCCD6444/...45733754*)()5FGGJJJJIJJHHIJFJJFFHJJJJJGEDFDDHHJIJJHJEGJ766669.---:;:==<A;6679JGGIIJJFJJJIFJJHJGJFJJEFGJJJGJEFDJFHFAGACIFIEFGGIJFJGDFDDIGIIJJCFGFJFFFD:97,*)**)&%%-9:<JEBGFEFEJIJCDDBJJJJEJJIJJJEHJIJJHJJJHFG6558BJJGJJJJEJGGJB<JA667BAACDJJJFFGCECAD8;<<IDHFDDHCCDDJJJJGIJJJIDCCEDJGJGJFIIDJIHJJGDCDEJJGGJJJFIHHIGGJFGGFIGJJGEJEGJJGJJJJEJFJJJJJHGEHFA?;337E=:887993333;9999JICCBHIGG>>=?CCD=>==FJJJJHJBBCBEJG?>>>BB?6DFFECEJ@>@@JJBA7777>EJGFJH550015641,)+))))).77887889@>JJJIEEHGHGFJJGJGCDICBACFGDJIECGFJIJJJFDEFHJJJJIEFBDFFGEJJJHJJJJGHEAHGJGJFCBDJJJHDJJGFIDECGGIJIJIJJEGJHFJHGFJJGHJJIIGJGGGGJGGJJECDCCJJJJFEGGC@;---.5556767;;:?GBBCFJJJEHJJHFJGHIGJDF?>>>6+*))))*,)+)())89A?GDDEHGEFFJFIJHHJGJJJJIFD((((.++),.+'&&'''(-120/677BADCFFIHJIJHGFJGGHJEIJFHIEJHGFEDEJGJHFEEGJIFHHJFIJJDJDCDCBABDEJEIIDCABAADCDD@@?::991019BDBE<;<99+)&&%%%&&,+++3336:81*5449;FC?>6666?BAB>===@?6667;;;<FCCCBD@?>>??@@AJJIDGGGFFIJJIEGGHEDFDBB4)&&(((''',+*+**)&'($$$$%'()2-)/00079?8554=>>A43*'**
@Stanford_p7n_1_WT_T7_Gibson_BigLinear_40_137
CGGAAGAAGGTCAATCATAAAGGCCACTCTTGCGAATGACCTTGAGTTTGTCCCTCTATAGTGAGTCGTATTGATTTGGCGTTACGCGAACGCGAAGTCCGACTCTAAGATGTCACGGAGGTTCAAGTTACCTTTAGCCGGAAGTGCTGGCATTTTGTCCAATTGAGACTCGTGCAACTGGTCAGCGAACTGGTCGTAGAAATCAGCCAGTACATCACAAGACTCATATGTGTCAACCATAGTTTCGCGCACTGCTTTGAACAGGTTCGCAGCGTCAGCGGAATGGTACCGAAGGAGTCGTGAATCAGTGCAAAAGATTCGATTCCGTACTTCTCGTGTGCCCACACTCTACAGTCTTACGAAGGTGGCTACCGTCTTGGCTGTGTACAAAGTTAGGAGCGATACCAGACTCCTGTTTGTGTGCATCAATCTCGCTATCTTTGTTGGTGTTAATGGTAGGCTGTAAGCGGAACTGACCGAGGAACATCAGGTTCAAGCGCGTCTGAATAGGCTTCTTGTATTCCTGCCACACAGGGAAACCATCAGGAGTTACCCAATGCACAGCGCAACGCTTGCGAAGAATCTCTGAGTCTTCTTATCTTGACCTAGAGGCGGCTACCGCA
+
0038>EIGGHJJ<<;;JJJGJJJEDCDEEJJJIEJGJIFIB?E---13@1DABHJGFDJIHJ;;;<JGJJJB@@@CAAGJIJGIEAB??CGIJFIGJJEC74--...8<>AHBBCIJJJHIHJGFJIGJJJF@JI>DJGCE@HFFDCF?@?=>=CFCDAAJFFJJJGJFIJJJJJIJHJJJE4333;ADDGJJJ?>>9:9;=FFDGFB?@@FJJJJJJHJJIJHFHJJIJFJJH@@?@JJ4333>9//<=BHECGJJJJJHIJJJJJJAA?@F==''&(-****+12'''()))''((*&&%&''.*)((..02GG663*))),**)555=8675889JDCAE<>9:;1*+4545,))(---1DJJGJJJJJJEJJJJJJJJHHJFJJJJJJJJ===IHJGED@@;))(''&')<@HGDFJAJJJJI>>>?GFHJGHJJGJJJJIHGJJFGHFHJGFGEJJJIHDIFE?>GGHHJIEJAEBFJBA@BGDCB@A=?FCHCA???<=;AJHHGJGJJJJHDE@@@@EJJIJJJEEEEDJJJHJJGJIHJEDCDFDHGJJJJJJDIIJIJHEJJJJJEA==>FFJFIJ>=21124CE;HFA@AA?)5668-)('&%$%&(%###$%
@Stanford_p7n_1_WT_T7_Gibson_BigLinear_40_138
TCCAGTACACATTGGTTCCATCTACCTTATCAATTGCACCAGCCAATCCATTGTAATTTTCCAGCTTGTCTGCTCACGTTCCGCACGGTCTGCTTGCTGTTCTGCCAAATGAGCAGAGTTAGCGGATGCTGTGGCAGAGTTCTCAGCGTTTACCTCAGATTGATGCGCAGCGGAAGCAGTTCCCAGCAGATGTAGCGTATTGACCAGCCGTATTCTTGAACCGCTTGGCTTCGTCTCGGAAACCCTTGGTCTCATCGCGCCACTGCTTTGTGTTCGTAGCGTTGGTACTGGACTCGTTCTTAAAGCCCTCCGCTTGGTTTCTGAAAGTCTCAGCCTCATTACGGAACTGTAAGGCTTCATTACGTGCTTGCCATGAGTTCTGGTTCATGGTCTTTAGTTGACCAAACGGAACAGCATCGCGGTCATCCACGGCGTTCGCTAGGTTCACAATTCGACGACCACGAGCATCCAAGTGACCATCGTTATTGACACCGATAGTATCCGTAGTGAGGTCACGGGCCTCTTCCGCTACGTGCATCGTTTGAATCTGAGCGACGTTAAGGTCATACGCGCGGAGGATTGAACCATCCGTAAAGTCAACCAATCGGTCGGTAGTGGAGGTTACTCGACGTAACTCGATGGTCGTGTAGCCATCGGCTGGACCCCAAGCCTTTGTCAGAGAGATAGTAGTACGTGTAGCAAAGCGATAGTCTGTATTAATCGTAAGGACCTTTCGGTCTACACCAATAAGAGTTACCACTACGAACTTACGGGCTAGATACTCAAACGGGATATTAAAATCACGATGGAGCCATCTAACTGATAACCGAAAACGGTTTTAATTACGTTAGCCATTTGACCTCCTTAAAGTAAATCTAAGAGACTACAGGGAGAAGATTATTTCGCCTCTCCCTATCGTGTGCGTCGTATTATTTCCTACGCTCCCTCAAGTTAACACCGTTCGCCTCATAAATCTTCAACACAAGCTGTTGAGTCAATGGGTCGTTCGGTACTAACTCTTTTGTGGAGTTCATAAGACCAGTCATGAAGTCCTGCTCGGTTGCTTTATTAGGTGAGTTGACCACGCCAGCAGCATTCATTAAGGTAGCCCCTACGTTAGCCACAAAGCCAGCCGAAGGCATCTGTTCCAGAAGGTTTGAACCCATAGCGCCCATTACCTCTCTAGAGGTGTACGGTTTGTTTGGGTCACGTTCCTTCACGGTGTCCTTAGGTAGAATCGTAGAGCGAGCCATCTTGGAGGACTCGAACCCTAAAACACCACCAACTAGGTCAACCATAGCCAAAGGAGCACCCAATTGAGAACTACGAGATAACGCAGCGTGGGCAATCATGGTTGGGTCCAAGTGCACGCTCCAAGTACTCCTTACGTTTCTCCTTAGGCAGAGCGTATGCTTTGACGTGTGCAGCCATAGCATAGAAACCACCAGCGAGACCCATAGAGGTGATGATGCTCAGCGCAGCGTCAATCGCTCGGTTGTTCTTGTATCCATCATAGAAGGTTCGCAGGAACTTAGAGTTAAGGGATGAAGCGGCGCACGAAAAACGCGAAAGCGTTTCACGATAAATGCGAAAACCCGAAACAACTTCACAAGATGAGGGGTTG
+
;=EIJJIJGJJFJBBBCJHHJDECDJEHFJECCCFEJEGFEBA????@J;;;<@<;/722,,,-446444387//&&&&)(+)FEFCDJCCCAC@<?EDAFDDJJJIJJJFJBAADGJJJFFJGJGHFJFG=//0JJJJJHDF;:;;JJIHJFJJFEJJJJIHHJHIJGFJ?<99;**)-../0/0---./44344)('')).7::::654233175,,..H>>=?777@E93312..//AFJJHJH>=?CJJGJJHJGEGJJJHIJFHHJFGD5=>??BDCJJJJIEEDEEGD)''(,'&'(*.356820),?822?CJJIFDJHJJJHHB@??EHJJJJGGIJIGJJGHJJGIJJF@ABBAJGJ3222EGC?0//-*''*+:9778CCDBECC><;>:EEHJFHDJIGEJBBCACD32227445EFIJIJJFJJJDBD00IJJDJHJJJJIJIGIJJJHGGHHJIJIJGJHJJIJJGJJJFJFFJJGJJGFJJHJEGJGJJJHGFJGJGJJHJGJIDEHJEDCBEFJGJA>??EBBDEBCIEHJFJFGGFJHGGFJGJJFEGJJIFECCEBED>@=<<>9ACJEEE;968?AFJJJGIFJJJJIFJJD?>?;<<<JJHHFIJJHJJJJJJEEJJHJHFJHHDBACFIJGHJJJFGJJIDBBBBJDGGJDJGHBB=/-,55>BC;<;;@A@EDEGDGGJHJJJEJFJJHGJJJHH====FHDJIGJJIEJJJJCIGHJJJIJJF:;<JGHIJDFEEEECECJ@EAA>=;;99:;<73355788>?AEIHFDJEJIJDDEJ810('''&)**,''$$$$&&'$##$$%%%%%JDCDEIJJJGJGGGHGIJJHHJJIJJIJIJJJHIHJJFJJFEFGIJGJHEJJJJHEBEGAFFJFIJJCBBJJBACBFICJGF::'%%&(('&'$%%%(((*585:=68CED@:81A@ACBA@BDDJGGJFECDGB.....BA>=8./00CEFGJJJIEJHDFDDDCDACCBJEEEB??CHDEEDDHGFGFJHFEGJHEGEEGJHGJJJJIJJIJJEGIHGJGJJJD>>=>>8535)D@??@BBCBBFEFGEHFEFDEJJJGJJFJFJFFDDEDDDDDCGHHFED???@JJJJJJDGIIIJHJJGEFJJ@?>@C=-)+-7JHJHEIIFIFFFJJFCBB@??CJB@9888B?:=ACEFEIJJGEBHGGGHDEJGJEJJDEB@@?DA:99=BCFFJGDFA0/00.*)*)-++,677>A@@EGJFIHJHGCC<;9985556ABDBFGGGABBBJICAA@99:A8444A@AD@@IDIEJHFIJIEGHFHBCCEFJHFEHG9AEDBCB@2222>?DEHGEEECEFEFDD@;556>;80-.3499:>CBDBEEEIDG>;:8***=>=8HCBCE>?AGFHJJJCDBBEIEFDDHFGGEIJJJEIG;;;55@B:9::DGEFFEHEHJGHEGHJGG7668BCHEHJECJHJIJGGFECGE>=;....;;<ABBDHGGGDDE@@?>???EJJDGCCJJJJHEDCJJFJGJGHDGGDBEECBCDFFEEFFJGIG774344<CECB@A@@BEHJEDFFHIJGFGFJJJGEEDFFFJHGCAACGECDBB886---/2.../1/-)%
@Stanford_p7n_1_WT_T7_Gibson_BigLinear_40_139
ATCGTACTTGATTTCAGCGATAAGATACCCAGCGTTATCCAGAGCCTTCTTAATGGCAGACTCTACGAAAGACACGGCTTTAAACGGGTTAGTCTTAATGTTCATCATAATGTTTATCTCCTATTGGTTAAATGACTAAGGCCACTCCTAGAGAGCGACCTTAAGCATTGTCCCTATACTGAGTCGTATTACTTCCAGTCCTTCAACTGGTCATACATATGGTTCAACCAATCAGTACACATATTGAACAGAACGTCCTCGTCGTGGTGGTAGAAGGTGCTAGTATCAATCAGGTTTCCACTCCTGTCCTCAATACGTAACCGTATGCAATCTTTTCTTGTATAGGCATCATACCAGTCATCATAAATGACCGCTAAGTCTAACTGGAACAGCTTGTTTGTTGCTGCCTTGAATGCTGCCAGATTACCACTATATAAACGTCCCATCTTACTGACCCTCCAGCTACGCTTGTGAGAGCGGTCACGCTTAGTCTTATTCAACTTGCGACCTTTGGTTGCCTCGAAGTCACGAGCATTACGGTTAGAACGTTTGGTCATCTTTTCGAAGTTACGCATACTTAAAGTCCTCTCTAGTAATTCTTTAATTTAAATCTCTAATTAACACTTAAGGGTCTTAAAGTTAAACCTTAAGGTTCTCCTATAGTGAGTCGTATTAACCGGAAGAAGGTCAATCATAAAGGCCACTCTTGCGAATGACCTTGAGTTTGTCCCTCTATAGTGAGTCGTATTGATTTGGCGTTACGCGAACGCGAAGTCCGACTCTAAGATGTCACGGAGGTTGAGCAAGTTACCTTTAGCCGGAAGTGCTGGCATTTCTCCAATTGAGACTCGTGAACTGGTCAGCGAACTGGTCGTAGAAATCAGCGAGTACATTCACGAACTTCATATGTGTCAACCATAGTTTCGCGCACTGCTTTGAACAGGTTCGCAGCGTCAGCCGGAATGGTACGAAGGAGTCGTGAAGTGGGTGCCAAACTTGATTCCGTACTTCTCGTGTGCCCACACTACAGTCTTACGAAGGTGGCTACCGTCTTGGCTGTGTACAAAGTTAGGAGCGATACCAGACTCCTGTTTGTGTGCATCAATCTCGCTATCTTTGTTGGTGTTAATGGTAGGCTGTAAGCGGAACTGACCGAGGAACATCAGGTTCAAGCGCGTCTGAATAGGCTTCTTGTATTCCTGCCACACAGGGAACCCATCAGGAGTTACCCAATGCACAGCGCAACGCTTGCGAAGAATCTACCAGTCTTCTTATCTTTGACCTCAGCAGCCAGCAGCTTAGCAGCAGACTTAAGCCAGTTCATTGCTTCAACCGCAGCTACCACCGTCACGCTCACAGATTCCCAAATCAGCTTAGCCATGTATCCAGCAGCCTGATTCGGCTGAGTGAACATCAGACCCTTGCCGGAATCAATAGCTGGCTGAATGGTATCTTCCAGCACTTGTTGACGGAAGCCGAACTCTTTGGACCCGTAAGCCAGCGTCATGACTGAACGCTTAGTCACACTGCGAGTAACACCGTAAGCCAGCCATTGACCAGCCAGTGCCTTAGTGCCCAGCTTGACTTTCTCAGAGATTTCACCAGTGTTCTCATCGGTCACGGTAACTACTTCGTTATCGGTCCCATTGATTGCGTCTGCTTGTAGAATCTCGTTGACTTTCTTAGCAACAATCCCGTAGATGTCCTGAACGGTTTCACTAGGAAGCAAGTTAACCGCGCGACCACCTACCTCATCTCGGAGCATCGCGGAGAAGTGCTGGATGCCGGCGGACAAACCCGCAACGAAACACCGCAGCGGAAGGGAGCAGTTATAGCTCAGGCCGTGGTGCTGTACCCCAGCGTACTCAAAGCAGAACGCAAGGAAGCAGAACGGAGAATCTTGCTCAGCCCACCAAGTGTTCTCCAGTGGAGACTTAGCGCAAGCCATGATGTTCTCGTGGTTTTCCTCAATGAACTTGATGCGCTCAGGGAACAGAATACTATCGACACCCGCACAGTTTGCACCGTGGATTTTCAGCCAGTAGTAACCTTCCTTACCGATTGGTTTACCTTTCGCCAGCGTAAGCAGTCCTTTGGTCATATCGTTACCTTGCGGGTTGAACATTGACACAGCGTAAACACGACCGCGCCAGTCCATGTTGTAAGGGAACCAGATGGCCTTATGGTTCAGCAAACTTATTGGCTTGCTCAAGCATGAACTCAAGGCTGATACGGCGAGACTTGCGAGCCTTGTCCTTGCGGTACACAGCAGCGGCAGCACGTTTCCACGCGGTGAGAGCCTCAGGATTCATGTCGATGTCTTCCGGTTTCATCGGGAGTTCTTCACGCTCAATCGCAGGGATGTCCTCGACCGGACAATGCTTCCACTTGGTGATTACGTTGGCGACCGCTAGGACTTTCTTGTTGATTTTCCATGCGGTGTTTTGCGCAATGTTAATCGCTTTGTACACCTCAGGCATGTAAACGTCTTCGTAGCGCATCAGTGCTTTCTTACTGTGAGTACGCACCAGCGCCAGAGGACGACGACCGTTAGCCCAATAGCCACCACCAGTAATGCCAGTCCACGGCTTAGGAGGAACTACGCAAGGTTGGAACATGGGAGAGATGCCAGCCAGCGCACCTGCACGGGTTGCGATAGCCTCAGCGTATTCAGGTGCGAGTTCGATAGTCTCAAGTCTTTTTGACCTACTACGCCAGCATTTTGGCGGTGTAAGCTAACCATTCCGGTTGACTCAATGAGCATCTCGATGCAGCGTACTCCTACATGAATAGAGTCTTCCTTATGCCACGAAGACCACGCCTCGCCACCGAGTAGACCCTTAGAGAGCATGTCAGCCTCGACAACTTGCATAAATGCTTTCTTGTAGACGTGCCCTACGCGCTTGTTGCATTTGTTGCCTCAACGTTTTTCTCTTGAAGTGCTTAGCTTCAAGTCACGGATACGACCGAAGCGAGCCTCGTCCTCAATGGCCCGACCGATTGCGCTTGCTACAGCCTGAACGGTTGTATTGTCAGCACTGGTTAGGCAAGCCAGAGTGGTCTTAATGGTGATGTACGCTACGGCTTCCGGCTTGATTTCTTGCAGGAACTGGAAGGCTGTCGGGCGCTTGCCGCGCTTAGCTTTTCACTTCCTCAAACCAGTCGTTGATGCGTGCAATCATCTTAGGGAGTAGGGTAGTGATGAGAGGCTTGGCGGCAGCGTTATCCGCAACCTCACCAGCTTTAAGTTGACGCTCAAACATCTTGCGGAAGCGTGCTTCACCCATTGAAGCGGCGCACGAAAAACGCGAAAGCGTTTCACGATAAATGCGAAAACCCGAAACAACTTCACAAGATGAGGGTTG
+
DDJCGC>>=>CJGHJHFC;:;:,+4))327<EDFGFJJJC8=:;=A@>78523BBDFBIECDDDIJ8889HIIDC=>CHJHHHHGFIHHJFDCEGCBFFJ??@?JJGJJHJJJIJJHHGIGJJGJJJJJJJJIEFJEJFFIJFFBBCAE::@@AGJHJFIGJ>@FEHFHFJHJJFIJFHJ::::A?A@GDAABDAB:EDFJHHBAHJGHJJJIJGHAA@B530.,045:<DHHJHJGJJIDFJHIJIIJJIJJJEBEDHJIJJJGJJJJJJ;::::JJJHJHJHJJI9877999BF@>>>CDBDGJJJJJJJIIJJIJIJJIJIJIEBJFIJJJGE>888DFDB?@@333489<=<EJJJJJIJJJJJJJJIHJHJHJJJJJJJJEJHIJJJJJJJJJJGGJ>JJHEIJGIJJIJFHJJJJJJJJJGGHJHJGGB112<4436DDDIJGFFEBC??>E>:)EEJGECB@=8:;5556CDEJEGF>==9201.03)6;:=CCFGIJJIJGJJJJGJJHJGJICFJGJHJBA?@BIJJHJJHJJIAABAJJIHFIGEFJ>==<JDDBDEJJJE===>GJEJFJJJJFIJ11,)%%//8>IJJJJJIJJJJIJJJJJGJJJJJJIFJHJJJJJJJJJJJJJJJJJJJJGFJDGGJJJEJ====EFJJIJHJJGIIGGIIGFGEFIJJIFJJJ<;<<JJHGJJIJDEGJFGIJJEJJFJJEFCE5223<@?C:>CE:99?BDEIDEHJJJHIIHJJJJJGJJGIHJJC>=??7767EGJD933347444==?JIA1112>;::9*&&&&&&&&'<<;>>;EGJFGGJHDFBD>=>369+''&'*(().++,))'&'%%()677>77554///0@?DB@B:9:;CB322210003/,,+')6(''*,/++?ACFHJJJFJFJJGIGJGHHEDDDDGJIFHJJJJJJIFJIJJEGHFFEGC@AA@=:696877))&&1/((((,''&&(+&$%%%(*)''+**''&',*,/22---.6..9<@AGEFEE<<<<A<<;:>>=JBJFJJGBBABJJJHJEIJHGJJJFJJJIJJJEFJ999JJE??@AJJ>55551229554583-BDDFJDFFDIGJGJJJJHJJJJJIHJJ<<<<F<;;2333GJEHJGJJGJJJJJEEJCCE@?;;<@ACBBBJAEHDGJJDICA60.*7667B636649=?D762>AA5555<;;69<*8.+;63235CEFFJJJDDEJJIJJJJIJ7778??*$$%&()//)).--44>@?AJ?B534FJGEAAABJGGFGIDJFEDDJHJFHGJFIHGJJGFG=4001JJGGFBDGFJGJGFEDCDBABDFJ@>>>DGFFJJJJJJJJF>==>FDFC9::JACBCAB=?ADFJGGIGJJJJGCIDFJHJJG611021///;;BCJHF>;;<DAAJAHD=B?B>>=<<8889DDCHDDCCHECEIDDA:99=AACFGB@@;;=.-+,::9222<>==C9011125176CEFJFGHGJ;9987777<>DFDFDDGEHJJJJGIJ;<=CHEJJJJFEJHGHJJJJJJEJIJIJJGJHJAHJJJFJIJJJFJGJHJFDDFJGGHEF??GGJGFJJJJJEFHJFJCAA>:;9112<:98:;333377<<;=AGJJJJGIIDGDHG>>>?GFFJFJJGHDDGH@<=;<JJFJIAJDFJHIJJHJJCAA....GFBFDCDEJJJHHJIHEBAABJJIEECBDGJHIC?@AFGEJHADCBGFHDEGGF><88*)*)*+3ABJIJJJGGJJHJJFEHGDF;999>@3(&$$$%'''*+1352,%%%%&*(+,,(***457>HHJJGFJJFHFCEGHDJCEFHJGHJGJJJJJJJJJIEDBCCDGC<;664AEGJGHJJIJJIJJJJJJH>>>8347DDFDDJJJIJJJJFJJJJGIJJGJJJJJJJFJGJB@>:10006:;AGJJJJJHJIEIJJHJHJJJGJJJJJEFCJJJEHF>>>>JGFJIJIB>==:=D<0//0/.''''CCGDJIJGGJFIJJJJHFG=<:553-('&.20334@?@CCBEDIJG?<7-,/)7CFJJI<<<<JJJ@=>>1=<<<GIJJJJEEJJJJJJJIJHJFHJIJIFJJJHGDFJJHJJIJHHJJ>>=..../<=>FFIJJIJGHJJHIJJIJGJGIJJJJGJJJJJGGAIHDJA?==<??@GJGE==<;-+*,34B=0001DEJJGJJFJGJGGHHJIJJIJJJJJFJGJJJJIJJJJHJIIHIHFGJJJJGJBJGJJJJJIJIJJJJHJJJJJJJHFJHCC<;<81E<<>>:::..-0,..//-066?@=>DGHGFJIJFEB?;B>DEJGEJE@?=;===<8890CC<===<<<=@?@JJJJJHJHJGJJJJJABBCDDHIJHAA>9;FHGGIJGJHGJJHEGJJIJJJJJFECDHJJJJJJJJJJHHJHJJJJFGFD88AC(((==JJJJJJJCJ=>=>JHJDGDGJJGGIJIFHJJJHJIJGJJGEJHGHBIFJFJJJJIJJJJJJJJIIJ;;;;I?8778:HGDE*))*8887:84455*))'''43CG@DAADCIJ@@A@IJJJJJJJJJEJHJJJHJGJEJFGEGJAABHFJJHEJJHJFDDIIJIECB@>>>((((7?)))*62%(),)**,<@@CCGJJJFEJGJJJHGDIJEFFDCCD>=888535558BBCBDJ@BBDCDA@C>3&&%++)))/0?JFJIJJJJJHIJGHBB@ADBJDDEC;:799<7668JCDEFFCGDFJJFJHJJJ@??@JJJJGJFJJJJJGGJGJIJHJHJIJJIIIJEJJJJFJJGJJJJIJJJJ>=<EG@>EJHIHJJGJJHJJIJHGIJJJGDIF?@FJJJJJHJGHHJIFEEJJIJJJJJGJJJJFJFJJJGJJJJGJIEFJJJIJJJFJFHJDGGJ@76*(('(((52-,,,=<>?7777@B33,)86<DJIHJJDA><:96&%%%&&&(-8B>::::D:EHIHJEHJCA@@CEJJFEFFGGDEEJIEFBA?BJHJGHDEFJJIJJJJFHIJJBCAAEE@?<75-)*'((()00CCIGHJDCDCGJEJIJJJJGGJJIJJHJJJIHHHGJJJJJJJEB>:57AJHEHEHJIJJJJIJJJJHJIIHGHJFJJJDBADDJJJJFJIDJDCGEEFCC?;;<?AJJJJJAAJHJJG@B?A66JEGGIEHEGFGDEGIEEC(((FJHJIFGJJIDJGGEFJEJHHC;74679DCEGC>@?<>//)88??CEHJJFFJGGF8888>JIFJ6666CDJIJFECFBFB?=>FC>>:;2222::8/><:<ADEDDC>=;:77<CGIGEJEGFJJJJJGEJEB;:<;;;<CBAACHGGJHEBBHJHJJGHGJEIEIDB-,)('&'&
@Stanford_p7n_1_WT_T7_Gibson_BigLinear_40_140
AGTATTCCTGTAGCAGAGGCAGCATGTTCTTAACGTGTTCCTGCATGAGCAACGTCATGACATCACAGTCTTCTCCAGACTCCACGATGTGCAGCGGGAGGATAGCGTACAGTTTTATGTGAAGGTGTCCAGTGTGCAGCTTAAAGGGAACTTTATCTTTCTTACGGATTGGTTCAACGAATAACTCTTCATGGAACTCTTGGTTCTTCGTGTCAGTCCATTTGGTACGCAGTAGGCCGGACCCTGTGTTAAAGTCTACGCCCTTGACCATGAGTTCCCCATATAAGCATAAAGCCATCTTTGTAGAAGCAACGGTCATCGTTCATAGACCTTCAGCGAACATCAAACCCGTTTAAGTGCTGGCGGTGCCAGAATGGTTTCAATCACGAGAGAGCCAGTAACTGTTAGCAGTATTGTCTACGCAGATGTTCCCGCGTACACCATCGTACTTGATTTCAGCGATAAGATACCCAGCGTTATCCAGAGCCTTCTTAATGGCAGACTCTACGAAAGACACGGCTTTAAACGGGTTAGTCTTAATGTTCATCATAATGTTTATCTCCTATTGGTTAAATGACTAAGGCCACTGCCTGAGCGACCTTAAGCATTGTCCCTATACTGAGTCGTATTACTTCCAGTCCTTCAACTGGTCATCAGTATAGCTCAACCAATCAGTACACATATTGAACAGAACGTCCTCGTCGTGGTGGTAGAAAGGTGCTAGTATCAATCAGGTTTCCACTCCTGTCCTCAATACGTAACCGTGAATCTTTTCTTGTATAGGCATCATACCAGTCATCATAAATGACCGCTAGTCAACTGGAACAGCTTGTTTGTTGCTGCCTTGAATGCTGCCAGATTACCACTATATAAACGTCCCTTTACTGACCCTCCCAGCTACGCTTGTGAGAGCGGTCACGCTTAGTCTTATTCAACTTGCGACCTTTGGTTGCCTCGAAGTCACGAGCATTACGGTTAGAACGTTTGGTCATCTTTTCGAAGTTACGCATACTTAAAGTCCTCTCTTAGTAATTCTTTAATTTAAATCTCTAATTAACACTTAAGGGTCTTAAAGTTAAACCTTAAGGTTCTCCTATAGTGAGTCGTATTAACCGGAAGAAGGTCAATCATAAAGGCCACTCTTGCGAATGACCTTGAGTTTGTCCCTCTATAGTGAGTCGTATTGATTTGGCGTTACGCGAACGCGAAGTCCGACTCTAAGATGTAGCGGAGGTTCAAGTTACCTTTAGCCGGAAGTGCTGGCATTTTGTCCAATTGAGACTCGTGCAACTGGTCAGCGAACTGGTCGTAGAAATCAGCCAGTACATCACAAGACTCATATGTGTCAACCATAGTTTCGCACTGCTTTGAACAGGTTCGCAGCGTCAGCCGGAATGGTACCGAAGGAGTCGTGAATCAGTGCAAAAGATTCGATTCCGTACTTCTCGTGTGCCCACACTACCAGTCTTACGAAGGTGGCTACCGTCTTGGCTGTGTACAAAGTTCAGCGATACCAGACTCCTGTTTGTGTGCATCAATCTCGCTATCTTTGTTGGTGTTAATGGTAGGCTGTAAGCGGAACTGACCGAGGAACATCAGGTTCAAGCGCGTCTGAATAGGCTTCTTGTATTCCTGCCACACAGGGAAACCATCAGGAGTTACCCAATGCACAGCGCAACGCTTGCGAAGAATCTCTCCCAGTCTTCTTATCTTTGACCTCAGCAGCCAGCAGCTTAGCAGCAGACTTAAGCCAGTTCATTGCTTCAACCGCAGCTACCACCGTCACGCTCACAGATTCCCAAATCAGCTTAGCCATGTATCCAGCAGCCTGATTCGGCTGAGTGAACATCAGACCCTTGCCGGAATCAATAGCTGGCTGAATGGTATCTTCCAGCACTTGTTGACGGAAGCCGAACTCTTTGGACCCGTAAGCCAGCGTCATGACTGAACGCTTAGTCACACTGCGAGTAACACCGTAAGCCAGCCATTGACCAGCCAGTGCCTTAGTGCCCAGCTTGACTTTCTCAGAGATTTCACCAGTGAAGCGGCGCACGAAAAACGCGAAAGCGTTTCACGATAAATGCGAAAACCCGAAACAACTTCACAAGATGAGGGGTTGA
+
$$'***+0<@D?>?CDFJIJJJIGIFIFIFJAAB:::;97<7CHJFHGJGJGJHJJHGIIJGJJIIJIJIJJJJJHIJGJGIJ=JJJJJJJJJJJJJJJJJJFGGGJJJJJIFJJJJFJFJHHHJJIJIJJJJJJJJJDHJICGHJFIJJFIJJJJIFEJJJGJJDHJJJJJIGJIGFHDHIJJHGJJJJHHGEGJGHIJJGFEGDFGBDF@>/.--CGEIF;7<<AJJD<;3225:;==@FJJJJJJJFJGJJIIJHIGIGGJJGJJJJJ0000A@5.,-;'''''6777<><DJJJBHEJHJGJJJIJJJF>>=7666,,,)%&(((+0231339::;;1///E=<0(())*'(*;=:;&&%%''%&'%&&')*)*.0,))+,//33364EGIFIFJJJJJHJHHGFJFJFFIJIJABBDHJFIHHJJGE2-BABEJIHFEIFJEHIDFCFFD@3333?@@ABBF@@HJJDJI????IA>=;;<>BCJ<?@=>A@FDB88779@88))++;8668001DGGDDD@>>=?HEJJGJEBDCJFGFHJJJJJJGHIJGJJIJJJJJJJHJJGJGFE@7(('(*-//*(($$%&)*+7789:EJ==>>///0;886878('''0<?EJIJHHHGHJEJIJJHJJJG;;;</..-88)))'',,+((&')):111055511123699988FFJACHG@?@@IJJJJIJIEJBA@+++,,*AB>8666<;;21325=;95;<555BC@CEEFEEH:767;=55.+*)&&$$''7777D>>>=C>?=>CHDHJHJJJGJJJJGIJHGJJJJJHJIEHB:,,*'''.//:EHJJJJGJFDBBHIJJGIJJJJFDDDHABAEF<EJFHFGHBCGGJJEFJIJ65+'(')/*366?DJEJJD@>HJJJJDJJJJGHGFJEFGJEGFJECCH?BBADHDJHGDCGDHIGJJFJFJHCCCC9777HJFFJJJJJBCCJJIJHHJGJIE8889@B@A<=>JJJHJJGHJJFJJJJJJHJJHJGIJGFJEIIIF::89C;;BBCCGFEJJJJHJJJEHIEH:888EIEGJJJHIJJJJJJJJJGJJGFEDGJJ<;A.AFJJJJI???DCHDH@??A;;<<8755:8666:@ACBFGB1001FJDJHFJJJJJJJJJJGJFJJJJJGGJ9878>4/5--..:88BHEJIHJIIJEJGJHJJHFIHHJHFIGJA0///:CCEFFBBA=6465887:;;;;'''''9?ABHGJGJGJJJIEJGEJIIEIFJJGJEJJFFJJJJJJJEGGIHJJJJHGH@?>?E@A@EJFJGEFDGDEEJJJJB><)(()9JJIJJGJJIFCJHJGJJJHJJJJJJFEHJJID=<<?@J<99:;2109DJGJJJJJGGHJJJFHHGDCCJIIDDJJHIJHJFJIJHJDCGFIFFJGFFJ===>86221233>JJ==>;;;;BB>6DD>>?>JGHFGHIJJJHJGGJJJFIJIGJIFGFGGHHHJJJJJGHGJJJGBEJJEJHJJJFJH433&%%$(**'''(1/00019<...0@FDDDGBB=>>?DJJJJJJIJJJIJI8889=8678;@;7777=??::;>?@IEHH@=667DGCFCGJHJEJJJJGHIJIGJFGDDDCFIIJJGJJEFJJJHFJHIJJFJBJD?CDHEHJJC=<<@@@BEF>>>?DCFEJJJJJJJIJJJJFJGIJEJGJGIFCB?=9797-'==>FJIIG=IGFHJJIHIHFDGFGGEJIHIJJJJJIJJJGJHJGJFB?@JIHJJHJJIJJJJJJIJGJJGGDFFHBJEBDCCBFJJJHGJJJJJJHJJGGJJJHJ9989@;>ADBEEDHJJHHGJGJIJJJBEJJFEDIHEGEJJIIJJGJFGEJFJJGGJIIJJJJJHJIJJIJGJJ@/14'%%%'/.0%&;GJFCAAABHJDJDBABJIJIEDJGJGJD??@CBEAJIJJJJJJGHJJJIJJJJJJIJHGHJFFIJDGIFGG?401501128('''>?BB:::@CB@<<;;<<<@BJGGJHGGEGFJJJJJJJJJJGJCHGBJ@?FJJFJIJECCDBHEEHJHJEDB3335656>JBB@BABEEHDB@=B@?>9876:86?@?ABBFFFB9777IEFGEJCEJA@?@?76656530)&
@Stanford_p7n_1_WT_T7_Gibson_BigLinear_40_141
TGCTTATGAGGACTTTTACCAACAGAGAGAGGTGCCGTGGTGTTACATGATGGCTCCGTTCTAAGTGCAAGCAACCCAATCAACCCTAAGACTCTAAAAGAGTTCTCCGAGGTTGACCCTGAGAAGGCTGCGCGAGGAATCAAACTGGCTGGGTTCACCGAGATTGGCTTGAAGACCTTGGGGTCTGACGATGCTGACATCCGTAGAGTGGCTATCGACCTCGTTCGCTCTCCTACTGGTATGCAGTCTGGTGCCTCAGGTAAGTTCGGTGCAACAGCTTCTGACATCCATGAGAGACTTCATGGTACTGACCAGCGTACTTATAATGACTTGTACAAAGCAATGTACGACGCTATGAAAGACCCTCAGTTCTCTACTGGCGGCGCTAAGATGTTCGTGAAGAAACTCGATACACTATCTACCGTAGAGCGGCACTAGCTATTGAGCGTCCAGAACTACAAAGGCACTCGCTTCCGTCTGAGAGAATCGTTATGGACATCATTAAGCGTCACTTTGACACCAAGCGTGAACTTATGGAAAACCCAGCAATATTCGGTAACACAAAGGCTGTGAGTATCTTCCCTGAGAGTCGCCACAAAGGTACTTACGTTTCCTGCACGTATATGACCGTCATGCCAAGGCGCTGATGATTCAACGCTACGGTGCCGAAGGTTTGCAGGAAGGGATTGCCCGCTCATGGATGAACAGCTACGTCTCCAGACCTGAGGTCAAGGCCAGAGTCGATGAGATGCTTAAGGAATTACACGGGGTGAAGGAAGTAACACCAGAGATGGTAGAGAAGTACGCTATGGATAAGGCTTATGGTATCTCCCACTCAGACCAGTTCACCAACAGTTCCATAATAGAAGAGAACATTGAGGGCTTAGTAGGTATAAGAGAATAACTCATTCCTTGAGGCACGTAACTTGTTTGATTCGGACCTATCCATCACTATGCCAGACGGACAGCAATTCTCAGTGAATGACCTAAGGGACTTCGATATGTTCCGCATCATGCCAGCGTATGACCGCCGTGTCAATGGTGACATCGCCATCATGGGGTCTACTGGTAAAACCACTAAGGAACTTAAGGATGAGATTTTGGCTCTCAAAGCGAAAGCTGAGGGAGACAGTAAGAAGACTGGCGAGGTACATGCTTTAATGGATACCGTTAAGATTCTTACTGGTCGTGCTAGACGCAATCAGGACACTGTGTGGGAAACCTCACTGCGTGCCATCAATGACCTAGGGTTCTTCGCTAAGAACGCCTACATGGGTGCTCAGAACATTACGGAGATTGCTGGGATGATTGTCACTGGTAACGTTCGTGCTCTAGGGCATGGTATCCCAATTCTGCGTGATACACTCTACAAGTCTAAACCAGTTTCAGCTAAGGAACTCAAGGAACTCCATGCGTCTCTGTTCGGGAAGGAGGTGGACCAGTTGATTCGGCCTAAACGTGCTGACATTATGTGCAGCGCCTAAGGGAAGCAACTGATACCGGACCTGCCGTGGCGAACATCGTAGGGACCTTGAAGTATTCAACACAGGAACTGGCTGCTCGCTCTCCGTGGACTAAGCTACTGAACGGAACCACTAACTACCTTCTGGATGCTGCGCGTCAAGGTATGCTTGGGGATGTTATTAGTGCCACCCTAACAGGTAAGACTACCCGCTGGGAGAAAGAAGGCTTCCTTCGTGGTGCCTCCGTAACTCCTGAGCAGATGGCTGGCATCAAGTCTCTCATCAAGGAACATATGGTACGCGGTAAGACAAACTCTACCGTTAAGGACAAGCAAGCGTTCTCTATGGACCCACGGGCTATGGACTTATGGAGACTGGCTGACAAGGTAGCTGATGAGGCAATGCTGCGTCCACATAAGGTGTCCTTACAGGATTCCCATGCGTTCGGAGCACTAGGTAAGATGGTTATGCAGTTTAAGTCTTTCACTATCAAGTCCCTTAACTCTAAGTTCCTGCGAACCTTCTATGATGGATACAAGAACAACCGAGCGATTGACGCTGCGCTGAGCATCATCACCTCTATGGGTCTCGCTGGTGGTTTCTATGCTATGGCTGCACACGTCAAAGCATACGCTCTGCCTAAGGAGAAACGTAAGGAGTACTTGGAGCGTGCACTGGACCCAACCATGATTGCCCACGCTGCGTTATCTCGTAGTTCTCAATTGGGTGCTCCTTTGGCTATGGTTGACCTAGTTGGTGGTGTTTTAGGGTTCGAGTCCTCCAAGATGGCTCGCTCTACGATTCTACCTAAGGACACCGTGAAGGAACGTGACCCAAACAAACCGTACACCTCTAGAGAGGTAATGGGCGCTATGGGTTCAAACCTTCTGGAACAGATGCCTTCGGCTGGCTTTGTGGCTAACGTAGGGGCTACCTTAATGAATGCTGCTGGCGTGGTCAACTCACCTAATAAAGCAACCGAGCAGGACTTCATGACTGGTATTGAACTCCACAAAAGAGTTAGTACCGAACGACCCATTGACTTCAACAGCTTGTGTTGAAGATTATGAGGCGAACGGTGTTAACTTGAGGGAGCGTAGGAAATAATACGACTCACTATAGGGAGAGGCGAATGATCTTTCTCCTGTAGTCTCTTAGATTTACTTTAAGGAGGTCAAATGGCTAACGTAATTAAAACCGTTTTGACTTACCAGTTAGATGGCTCCAATCGTGATTTTAATATCCCGTTTGAGTATCTAGCCCGTAAGTTCGTAGTGGTAACTCTTATTGGTGTAGACCGAAAGGTCCTTACGATTAATACAGACTATCGCTTTGCTACACGTACTACTATCTCTCTGACAAAGGCTTGGGGTCCAGCCGATGGCTACACGACCATCGAGTTACGTCGAGTAACCTCCACTACCGACCGATTGGTTGACTTTACGGATGGTTCAATCCTCCGCGCGTATGACCTTAACGCTGCTCAGATTCAAACGATGCACGTAGCGGAAGAGGCCCGTGACCTCACTACGGATACTATCGGTGTCAATAACGATGGTCACTTGGATGCTCGTGGTCGTCGAATTGTGAACCTAGCGAACGCCGTGGATGACCGCGATGCTGTTCGTTTGGTCAACTAAAGACCATGAACCAGAACTCATGGCAAGCACGTAATGAAGCCTTACAGTTCCGTAATCAGGCTGAGACTTTTCAGAAACCAAGCGGAGGGCTTTAAGAACGAGTCCAGTACCAACGCTACGAACACAAAGCAGTGGCGCGATGAGACCAAGGGTTTCCGAGACGAAGCCAAGCGGTTCAAGAATACGGCTGGTCAATACGCTACATCTGCTGGGAACTCTGCTTCCGCTGCGCATCAATCTGAGGTAAACGCTAGAACTCTAGCATCCGCTAACTCTGCTCATTTGGCAGAACAGCAAGCAGACCGTGCGGAACGTGAGGCAGACAAGCTGGAAAATTACAATGGATTGGCTGGTGCAATTGATAAGGTAGTGGAACCAATGTGTACTGGAAAGGAAATATTCACGCTAACGGGCGCCTTTACATGACCACAAACGGTTTTGACTGTGGCCAGTATCAACAGTTCTTTGGTGGTGTCACTAATCGTTACTCTGTCATGGAGTGGGGAGATGAGAACGGATGGCTGATGTATGTTCAACGTAGAGAGTGGACAACAGCGATAGGCGGTAACATCCAGTTAGTAGTAAACGGACAGATCATCACCCAAGGTGGAGCCATGACCGGTCAGCTAAAATTGCAGAATGGGCATCTTCTTCAATTAGAGTCCGCATCCGAAGGCGCACTATATTCTATCTAAAGATGGTAACAGGAATAACTGGTACATTGGTAGAGGGTCAGATAACAACAATGACTGTACCTTCCACTCCTATGTACATGGTACGACCTTAACACTCAAGCAGGACTATGCAGTAGTTAACAAACACTTCCACGTAGGTCAGGCCGTTGTGGCCACTGATGGTAATATTCAAGGTACTAAGTGGGGAGGTAAATGGCTGGATGCTTACCTACGTGACAAGTCGTTGCGAAGTCCAAGGCGTGGACTCAGGTGTGGTCTGGTAGTGCTGGCGGTGGGGTAAGTGTGACTGTTTCACAGGATCTCCGCTTCCGCAATATCTGGATTAAGTGTGCCAACAACTCTTGGAACTTCTTCCGTACTAGCCGATGGAATCTACTTCATAGCCTCTGATGGTGGATGGTTACGATTCCAAATACACTCCAACGGTCTCGGATTCAAGAATATTGCAGACAGTCGTTCAGTACCTAATGCAATCATGGTGGAGAACAAGTTGGTAAATCACAAGGAAGCGTGTAGTCCACGGATGGCTTCTCAAGGAGGTACAAGGTGCTATCATTAGACTTTAACAACGAATTGATTAAGGCTGCTCCAATTGTTGGGACGGGTGTAGCAGATGTTAGTGCTCGACTGTTCTTTGGGTTAAGCCTTAACGAATGGTTCTACGTTGCTGCTATCGCCTACACAGTGGTTCAGATTGGTGCCAAGGTAGTCGATAAGATGATTGACTGGAAGAAAGCCAATAAGGAGTGATATGTATGGAAAAGGATAAGAGCCTTATTACATTCTTAGAGATGTTGGACACTGCGATGGCTCAGCGTATGCTTGCGGACCTTTCGGACCATGAGCGTCGCTCTCCGCAACTCTATAATGCTATTAACAAACTGTTAGACCGCCACAAGTTCCAGATTGGTAAGTTGCAGCCGGATGTTCACATCTTCAGTGGCCCTGCTGGTGCTCTTGAAGAGTACAAAGAGAAAGTCGGTGATAACGGTCTTACGGATGATGATATTTACGCGTCGTGATATACTCAAGGCCACTACAGATAGTGGTCTTTATGGATGTCATTGTCTATACGAGATGCTCCTACGTGAAATCTGAAAGTTGACGAAGCATTGTGTAGAACTTTTACGTAAGCTAATCCCTTGGGTTCTCGCTGGGATGCTATTCGGTTAGGATGGCGTCTTCAGGTAAGACTCAATGGACGCTAAATGGAAACAGGAGGTACACAATGAGTACGTTAAGAGAGTTGAGGCTGCGAAGAGTACTCAAAGAGCAATCGATGCGGTATCTGCTAAGTATCAAGAAGACCTTGCCGCGCTGGAAGGGACGCTGATAGGATTATTTCTGATTTGCGTAGCGACAATAAGCGGTTGCGCGTCAAGTCAAAACTACCGGAACCTCCGATGGTCAGTGTAGATCCGAGCCTGATGGTCGAGCCGAACTTGACGACCGAGATGCTAAACGTATTCTCGCAGTGACCCAGAAGGGTGACGCATGGATTCGTGCGTTACAGGATACTATTCGTGAACTGCAACGTAAGTAGGAAATCAAGTAAGGAGGCAATGTGTCTACTCAATGAATCGTAATGCGCTCGTAGTGGCGCAACTGAAAGGAGACTTCGTGGCGTTCCTATTCGTCTTATGGAAGGCGCTAAACCTACCGGTGCCCACTAAGTGTCAGATTGACATGGCTAAGGTGCTGGCGAATGGAGACAACAAGAAGTTCATCTTACAGGCTTTCCGTGGTATCGGTAAGTCGTTCATCACATGTGCGTTCGTTGTGGTCCTTATGGAGAGACCCTCAGTTGAAGATACTTATCGTATCAGCCTCTAAGGAGCGTGCAGACGCTAACTCCATCTTTATTAAGAACATCATTGACCTGCTGCCATTCCTATCTGAGTTAAAGCCAAGACCCGGACAGCGTGACTCGGTAATCAGCTTTGATGTAGGCCCAGCCAATCCTGACCACTCTCCTAGTGTGAAATCAGTAGGTATCACTGGTCAGTTAACTGGTAGCCGTGCTGACATTATCATTGCGGATGACGTTGAGATTCCGTCTAACAGCGCAACTATGGGTGCCCAAGTGAGAAGCTATGGACTCTGGTTCAGGAGTTCGCTGCGTTACTTAAACCGCTGCCTTCCTCTCGCGTTATCTACCTTGGTACACCTAGACAGAGATGACTCTCTATAAGGAACTTGAGGATAACCGTGGGTACACAACCATTATCTGGCCTGCTCTGTACCCAAGGACACGTGAAGAGAACCTCTATTACTCACAGCGTCTTGCTCCTATGTTACGCGCTGAGTACGATGAGAACCCTGAGGCACACTGCTGGGACTCCAACAGACCCAGTGCGCTTTGACCGTGATGACCTGCGCGAGCGTGAGTTGGAATACGGTAAGGCTGGCTTTACGCTACAGTTCATGCTTAACCCTAACCTTAGTGATGCCGAGAAGTATCCGCTGAGGCTTGGTGGCGCTATCGTAGCGGCCTTAGACTTAGAGAAGGCCCCAATGCATTACCAGTAGCTCCGAACCGTCAGAACATCATTGAGGACCTTCCTAACGTTGGCCTTAAGGGTGATGACCTGCATACGTACCACGATTGTTCCAACAACTCAGGTCAGTACCAACAGAAGATTCTGGTCATTGACCCTAGTGGTCGCGGTAAGGACGAAACAGGTTACGCTGTGCTGTACACACTGAACGGTTACATCTACCTTATGGAAGCTGGAGGTTTCCGTGATGGCTACTCCGATAAGACCCTTGAGTTACTCGCTAAGAAGGCAAAGCAATGGGGAGTCCAGACGGTTGTCTACGAGAGTAACTTCGGTGACGGTATGTTCGGTAAGGTATTCAGTCCTATCCTTCTTAAACACCACAACTGTGCGATGGAAGAGATTCGTGCCCGTGGTATGAAAGAGATGCGTATTTGCGATACCCCTAGACCAGTCATGCAGACTCACCGCCTTGTAATTCGTGATGAGGTCATTAGGGCCGACTACCAGTCCGCTCGTGACGTAGACGGTAAGCATGACGTTAAGTACTCGTTGTTCTACCAGATGACCCGTATCACTCAGTGAGAAAGGCGCTCTGGCTCATAATAACGTTCCCAGATTGGATGCCCTTGCGTTAGGCATTGAGTATCTCCGTGAGTCCATGCAGTTGGATTCCGTTAAGGTCGAGGGTGAAGTACTTGCTGACTTCCTTGAGGAACACATGATCAGTCCTACGGTTGCTGCTACGCATATCATTGAGATGTCTGTGGGAGGAGTTGATGTGTACTCTGAGGACGATGAGGGTTACGGTACGTCTTTCATTGAGTGGTGATTTATGCATTAGGACTGCATAGGGATGCACTATAGACCACGGATGGTCAGTTCTTTAAGTTACTGAAAAGACACGATAAATTAATACGACTCACTATAGGGAGAGGAGGGAGCGAAAGGTTACTATATAGATACTGAATGAATACTTATAGAGTGCATAAAGTATGCATAATGGTGTACCTAGAGTGACCTCTAAGAATGGTGATTATATTGTATTAGTATCACCTTAACTTAAGGACCAACATAAAGGGAGGAGATCATGTCCCGCTTATTGTTGGAACCTGCTGCGGCATAGAGTCACCTACCGATTGTTTGTGGTACTTTGTGCTGCCCTTGGGTACGCATCTCTTACTGGAGACCTCAGTTCACTGGAGTCTGTCGTTTGCTCTATACTCACTTGTAGCGATTAGGGTCTTCCTGACCGACTGATGGCATC
+
+*,))$$%&)*,+*+))&)))473334=CJJIJJHJJGJJJIIGHIJJJJJGJJIJHEFFGJA:9;A<73243369>>CJCABBHFHE@=?JEF?@CDJGEEHJ?JGD?DGJFJJJJGJJJHHIJJJEJJJJFHB>==BFIIFJJJJJJGJJJJIJJJJGDDDC?<=?JJIJHHJJJJI@IJGJHIJJGJJJHJGJJJJJJJJJF>=99BFBJGEGIEDFJJHJHCAA@<<:989@BCEHHHCA=<>>JJJJJEJFJFIJJJGJJGJFJJJJJJJGHHBA77+++FEFJGJEDDFBHJGJGHGGGGJHJFJCCEJEFFGA@@@JJJJGJJIJIJJGIGJHJ;;;<D000019:BBE8889@5))*@*(((.44../09:;9****66+'&'(()(''(-?JHHJA>HFECEJJGHJJGJJDC@:BBE@ABDIEAAADHGIFFF@A@?AD8778@><?><7-.-ECBA;9&&&&***++,0038>FJDJGFHGJHGJJGFJFIIJJGGEJEFJDEJGJG;::999:DD;9:8650456@CHGFHJJIJJJJJJIJHJHJGJJCFEJJJJJFHJEIHJJI?:-A8+GEIEIFIB@A?A965.?A81///:***(*--&&%'*.3349:;@CDDECFJJJJEDDEGC40--+...=<<<88355--.>JCBCIFJHIFE;?=<;99::@<;99:965568888;;:::<;;=88756668:<<999:<;;;::;;==<>>;;99922116699::99766669777799777>=<<<?>==<555598::=<;;;;;920/117;7777;9767797666::;97778:999;733/4<<;::;;::9:::;;:;;:977244;88810012=;::665,++;<===>=<8777;;2(&&'(-0)222:87;;;><@?<=<<><887799<;90/-**-**+,6=;99;<;@@=>;9:9:<<?=;77789;<<:9<9=@B@>==<;;;;;;98;>=@?>@?;:989:<=9<6667@=<???=><8778;<><<=<=>>=>;:::<>?>>>;<:;=?@?=>>@=><::5442566;<D@>=<<:::;;<;::9::<;;;;:;:;>?=====?=@?BA>;::@A==969;;;><<:<::::?>;<>>>?@;;<<><<;==>@CAA?==<<:::::;;=<;9:;=??>=>??=;99::=>=><:::;B?@@;;;:<<;<<<>>>@><<;==88668899<>>;<:9:999:;;;::::;;==;<;::::;:999:==760/,+*'''(--0*0..*--.244488:><====<;9::9999@??=;98889;9:::@A??>>??<;;;:999=CC>:<:<A955558778:9999<<<==<<<:;;;====@B?@>;989:<><><=??==>;;:;>?<:98:;=>?1000::A?>=;:::=>?>???@>>==>=;;EGGHDCE=>>=@:9;565/'')89@BCFFFHBBBJJHJJIABBBJIFFDC?BEHI?DDEDJGHJHEIEEG/...<><E??A9778EC7=><ABCCJHJFGHFBBEJJHGCE>>>>A>@?E:::@JCCBCHDCFJFEJDFGDDJGJGIDCDBBAD?9:JFJJJJJIICABBJHGIJGFCCHFFAGGJJJFGC?=>;???BJHEDCB;;;333321019977>E@CDCIIJJ@@G@JDDGHGJIJBC=<>=DB;;::==>A>BCIJHJ689JCCDD=====BCDDBBA:999<<10005:;;CDE9999222./-.-07('&&)'&&$%%%&.30;=:=@EIGECABIHIGGGGEJEEEFCBDBDD;<;;62CCC@BE5444BFJJGEGIJIJFGJJFJEHHIFGHJHG;<<DJHFFIHCA=::;=EIDHDDJHD=5323339@AFEJEBD>9JEEEIIFJGJHHJEFGHJHFGCDDGFIGFEGFCBDEDEFBE>=>?GJIJHJE<99877253*-8:.)&%&%&&&./0?AJJFGHEJJEHDGFFFFJEC@==FFIFEDBBBC???AGGJ?>>;7,,,%%%&-012@JIFEGJHGJGEIHJJGJEECBEHFJJFJGDCBAGFJIJJJJJJEDE8887>>>IJIGFGDJFGJJFCCDBFIFHEGEADBBJCEHDFFFIFHHEGEDIEDCHAB>==:///202...1,+000@BBDGJDDCBBAFDGEIDFHGEBBD@?AGJHF7777JIJGJHJJHDA;++***.<<=>@CHJJHJJJIJIJFJGHJHFHJIGJJJJHJJFFHJJJ@@:6==><;::?>;::;5444?><==8<<?IDIJJJIJJGJGFGJJICDDEGGJECGF<99:;9:@@GJJJGJGEHFJJJJGEJGGJF=<?HFGJBA=>CJFEIHJJFHGJIJFJJDDACFJFCDCAHFHJIGHGHJJJJGG@B>7?GHEFEJFFJJJFIJJJJIJJFJJJGIJJJFIJJIJJJJJJB;;;=FIJDA@><<D??>B776&%&&).-/..46;<EGJ:98<854556100011012/3301*''&+./6778843321--1/-**)08:=DEFDJJHJGFDICA;:.''(@8;657:.-/2B6655589,,,,-*****))++1-,,--,../4446CD@=B=<0CJHGHEFJJJGGJJHJJEGJFCCEJGIEJJJIJIGHIJEFJ;;;;CDCGHJJFCEDDJJJJJHIJJGIGJJFIFGHFJJJFHFJJHHIJJJI>>>B?874/33<6555:=?BCEJEJHFJJJGJ;::6886778>>?=>?==A@BJHJFEFJFDJHGIJHIEJ@,+'''77??B@:767::FGAEDDC;<;;=HJEJDIEJFEBCFFJE@?@ADGEJJJHJJ4335553330/.*)+23CEAABAJGHGIFJEFGJJHHHJ<<<=;;<<EB>55544/--/335431//+((((+;7E>>HHFJGGIGFJGFGEFBEEDFJIJIEIED@330,''''--00-:CEJJHGIHJJJFDBB<4440**-.22<?9777=DDDCDEEBF@?@GHEFJJJJGHHGJGJEHGJ?>>=?>>+***8:AJBAABDGJJJJJJJGEIGJIHJGGJJGCCC@@??,+++>>FGJJIFJGJIJJIFGJDD4''0:8@?A>>=?IJEJFJGCJBJJCHFDHFJJFCDEGJEFFGGHFGA??/./7>>>@6@IFGDJE<CCGJ&&&',25411223249)):@EJGEJJJDDDEHHEF?/+++../,++.>@-?==JDDEEJJHJFJJJJJJGJJGJJJJIJJJJCCCBFBCDA;?BEJJJIJIEGEFJGGJJHJJHJJJEGJFGHEHJEGEFFJFHJJJJGJGJJJFHJJGIHJJJEGJJJGFGEJJFJJJHFJJJJIJJJIIIHJJGFJJJJJFC?6,,,659.(%&*.2@@?AABJJJGJGIJCDDCGEGJEEJJJ>>==8874344;1GDHIJHJJJJJEJGJJJJFGJGJJJJJJJJJFHJIHJJGJHHJJHJJJJGEIEG@<43((((644'''>?ADEDJHGJIJGJJJFECCGFHGJJJJJJJJHJJIJAAAAB<2123ADGJJJJJJHHJJJJFIJFJJIJJJJA@?JJJJJIE@ABJIGHJGJJJJGIFHJJJJHFDFCFHEHJJGIFIJEDJJFEEGFIGIHHFJHJJJFFEGEFJHD>HJGGJDCDDFJHIFIJ?>?DCEFFJJJGGGBEJEEA@@BEDDBABD>>:0.--.2473332344<:89:872289<=ABDDAEDECDBCCEBGBABCGIHJJJEGGFFHCA4334@@@4444<3'%%%&128::;:88789955))(('()&)*)(((.*)(',,---./349@DJJJJEBBDDJFJG@?@=::9;;:;>7899ACDCEHDFJGGHDDCJHEFEFEJGHFGJEEGIJJFJJJJJEHGDECCIEJGECCAB>823JIJFFFFHDDFAA@??JIJHGEEDEDEFFCBCC@542275ACB@@CEHEJHIHFCHFDCBEEDGFGJJEGFDDEECFHIHHIFEDGFGEGJCEDA???BDEEDBBEGDJGHA@A@JDB<3**),.2,)&&&'+,.--238.-*,./0078;==GAACCJIG>>??JGJHIHGGJGJJEAABCIFHD8777=@=<<<?>8887>76HEFEICBAHDDDEBFCGHEBBFBDBBJCD?@C?>?BA?@DDGG?==:<BCABGDHG=:7778;%%%&&(-245:>=>756616:DEBDEFJHED>>>BJCECCBBBBBACDFHFJGDDDDDGDC;:9999;D=:97883=?CEFBCAA?@ACBFAABDBDC<CCC:6@B==FFHFGGGGGE@C@20,---(%$%%&,/***))'&$%&&&'))((+.+))(()'$$$$(*&((((67;=>??AAFDCDCEEGIJJEHFJGEEA:::?>?HEFJBEDBDBA?>=>=@((((A@FFJJJFJHEDFHJAABCJJIHJJEGJEIJJJHEDHEEFGFJGJJJJBAJJJEJJJJHJHBHHDBCHJFJI?@?@JJFJGJJFJJJHHJJFJJJJGEJJJJJFJHHIJJJJJJJGIFJGJIJE>>>>HDGJJGFJJGGGCGIGG>EA:EC>>>@JGGJFHJGIGJIG?=88<BBEBFEHDCDIJJGHJCJG53357295..1277940**/EEEJJGGIJJJHJJGJIIDIGGJIJJJ+***0+.,)/<<JGHD++++;;JJFGEJBC<JHIGJJJIGIDIJHJJ.../J8888JJJJHEEFFCDCDJJJJJJAJHJGDFEFHAAAAEGIBABDGJIJJJJJIDGJGJ>*****E@?5=66JJJGJJHHFFEHJJGHC@?DDJJHEIJJJFJFCCJFHEHGEJJHJIJHJGGFIHJJJJEEBA?2*'%&''-1;HFDDDGCCEGJIGHJJIJHJIJJJFHGGFGEIHFIGJHJJFDC4331144HGF87;78:?>CJ998;>AGFIDG<;<GDA6('&$%%'&$$%%((''&')+++13266<=?BCFGFD:/),.)1CGFCB@======@JEBC>??**)))((%&((''%%%%)%&+/+'%%')))+>BEJJEJJHHJJJJJHFDEFHIEJEIHEGJFJJCDDGIE<<:25?9557::;CJIJJJJFGJJIJJJJJJIIGJGIHGGJAABCHJIJJJF><==JC;7;99223466-:657<5;;:??>C@=:96*/,1///0:JA@@CHGFJJJHJJJGJJJEGJJHJJHJJFIJEJJJJGIGJIG66+*''(''((/......;JJJIFJHFJJHJIE8556:'&&).-++//79;;FJJFA8667?=???JFEED>=>8433./////:<JJJHJJFGGHJFFJJJHGJGJFHJJJJJJIEGFJDGCCJHJFJJHJJJIJJJJJJJJH==::==FJJJJJHGDDF@<986666:;<+*)*/23;>EE<55>?BHEGEC=<<80.-,--->ABBFJIJHGFEIFHIJFJJHJHIHHBBD<@@DA<<<=;BFEJHJJJGJEA@AABJJJGDCCDJDJJJJJFJJGE@@=@B@CIJJIEGEJFJHIJJ;>?@DHIHJGIGJJJFHGHFHJJHJJJ944458;>=9::<IEJHCGGHFJHFJHFJJJJFH@;;.78>F?>++++(('(4344?;;;;<;<CBEFB@93246>A97::@8>56///>??DEFGF<988>GJJJJJJJJGEEDDFFFIJJJFJFDIEJJEHJFJJIIJJIIJFJHIJJHJJGJFJCCBBB@DFAGJIIJJIJJJJJFHJEJJJJJJJJJGJFEEJJGJJJJFGJJJHHJJJFJDGGEJHHHFCACBIIJGDHDEEIDEFJ9888GEJJFEEIDFJJGJJJGGEHEJJJJFEFIIIJHJG++++?@>@EJJFJJJHJJJJGHIJGJIJGEGJJJJJHJJIIJJJJGGGEHECABBHJDJDBCAHGJFHIJHJGC;;:<@>00009;<<22228;91+'&&)129<ABJEJBAAJDEE?@@@//++,@JGGJJJJJJGIJHJHJJJJIFJJJJJFJJJDGC>===DJGIIJEEEE=...-0'''((()12567<A?FEEGFFJGEHGJJIED><9:@FFFJJFJGJ>>??B9989FJGFFEFJJJEJJJJJJJIHJHIHJFGGJJJJIFFGGIIHJJHGHJJFFGCABAHFHFHHHFFEGJJJJJJGGJIFJEJJGCB@54(&&',,,26797779955<<73+'&&%&47?AG>>>BBEJJDDFJJJIJJJFJFHFDIGGFJJJIJJJIJJJJJHJIJJJJJEJDIJJHJJJGJJHFGIHIJDJJFJJJHIFJJJJJJJFFIHEF?CABCFAHB@AA33333?877//.-020-+*-.=>;<=DBCG////////3230012:::@B@BG@AA>>956<FEJGJJEDEBEDFIDD@540--.%%%&(++++,@AADGGJJJJJJJIJHJJJJJJJI@@=44500>ACGEIJAAHJJFJFDCJHFFFHGJIIEDEJFJJHIJJJGIIJGGFIIJJHJFHJJHEHEHF@FJGEJJHG@??AFIFJHIJIGHHJJ32233C@<<<AEGJJFHDFCDHIJJIJJGJDHJJJJJJJHHEFIHEJHJJEA@ABGHEHFJGJHJJDFEIEJGJGFHGJGEGCF:)BBBFFJJFDHFFJEJFJJJHFHDD:8652322AB?ABAFHJGGGIGGFHJIIIJGEJJEDDFGDBDCGDDFGGGJGFDEGIJFHJJJEDEEJIFFFDFJGHGB@AAEDDECCC?))()0<BDJAB>I@BAADDFCABCFJIJIJJJJDCECHFHIGJFJDC@@DDFECHEJJGJCJDJGJJJFGFEJDFGJID998760+))%%&'((002452222878;;?GDBDDGFJHGEGEDCEFJGHJJJJIJA>>>GGJB@@ABAAACCGDGHJIJJGGDDCDCIJGFDDDHJIHGJFFDFHGHJFABBAJJFJJJHJJJHIJJHJGFF???@JHDCC-***4444IGHFHHJJIHHJJA<<;<=554000..-((&')?AGFDEDFJJED@>=5;;:==+()-00199>BCDBBCEIJJJIJJJEFFFIJGG<89?=@BAHD9737D=@??====>999?@@JJDDFD4000B??@1122///-+++57@>:777>65523446==BABAABHDDDGDJFGGJJFGJHJFIEEBBAIJDCBBBBBEIFDEEDEAABBJDDEJGJFHJHD9778?HFEJJFA@@B@A?//..7+***,,431115;5445::;;FFAB?>@::4435@ADFGDEDDJJJIFFFFGDEFDDDEDEBDEGIFGDEC;;;<GHHEC@DCA@@@ABDJFHJ555DDD@??4.,)+-'''./<DBC:2223;;;;??EDIEBIHDDDECCBEFEGCABGHJFEGFFEGDEEFJGIDFCDDDEEDDDCDEDEFEEGHCEHCCFGHEGGHEJDDFIDEBBCCHC@BCBGGFHGG?FFEC5***/,,-468989=:2/1,)))'&&&(&&&&,'>>BFEJAGA-*)+*&%%(&&8<<>ID?>>=@A>??@CDB8732&%%%(8EEFDAA@EAB?>ECAHCJE>>ABB>850-((++-%7:9;;><559((59@AAEB@@@AA?<=<B?@?BEDCA@=>)(()9AA@BCFDCA?AABABCCBECCA<:;?G----((('('&*%
@Stanford_p7n_1_WT_T7_Gibson_BigLinear_40_142
TCGAAGTTACGCATACTTAAAGTCCTCTCTTAGTAATTCTTTAATTTAAATCTCTAATTAACACTTAAGGGTCTGAAACTTAAACCTTAACCTGCTGTAGTCTGAGTCAGTATTAACCGGAAGAAGGTCAATCATAAAGGCCACTCTTGCGAATGACCTTGAGTTTGTCCCTCTATAGTGAGTCGTATTGATTTGGCGTTACGCGAACGCGAAGTCCGACTCTAAGATGTCACAGGAGGTTCAAGTTACCTTTAGCCGGAAGTGCTGGCATTTTGTCCAATTGAGACTCGTGCAACTGGTCAGCGAACTGGTCGTAGAAATCAGCCAGTACATCACAAGACTCATATGTGTCGAAACCATCGTTCCGCGCACTGCTTGAACAGGTTCGCAGCGTCAGCCGGAATGGTACCGAAGGAGTCGTGAATCAGTGCAAAAGATTCGATTCCGTACTTCTCGTGTGCCCACACTACAGTCTTACGAAGGTGGCTACCGTCTTGGCTGTGTACAAAAGTCAGGAGCGATACCAGACTCCTGTTTGTGTGCATCAATCTCGCTATCTTTGTTGGTGTTAATGGTGGGCGTAAGCGGAACTGACCGAGGAACATCAGGTTCAAGCGCGTCTGAATAGGCTTCTTGTATTCCTGCCACACAGGGAAACCATCAGGAGTACCCAATGCACAGCGCAACGCTCCGCGAAGAATCTCTCCATCTTATTATCTTTGACCTCAGCAGCCAGCAGCTTAGCAGCAGACTTAAGCCAGTTCATTGCTTCAACCGCAGCTACCACCGTCACGCTCACAGATTCCCAAATCAGCTTAGCCATGTATCCAGCAGCCTGATTCGGCTGAGTGAACATCAGACCCTTGCCGGAATCAATAGCTGGCTGGA
+
@BCGFJHHJJJJIJJJGJDJIJIJJIEH;:/--;;<BHGJFJIJJJJJJJJJHJHJJJJFJHEEEDIIHEB>-,))*+&&&%5<@;:9*+**++,,,-,'))((%(.*)''+2324;<DHEJJJIJJFG>=>=BBADJJIFJHJJHJJGJJGJGGJJID511559:/A????866>43434455=>@@BAFDHBHJJGHJJHJJDCEBCBDCGFCEG>:79888;=<;13++-+++,<CBEEDDHJJIJGEJJBJIIDF<GHJJJE766----33.,,-C<@75567778GFJJJJJFGJ=<;=CABBHJJJJGJIEIJJGJJJJHJJJJGIDFHHJIJHFD?>ACJJIFB42/,)),)5))))-/+,-./.0*)''))-9IFEJJGEDDCHHGFHEEHEJJHJJFIJJDDGEHBDBB@443;:??@GFJJEEEJE9985--..452><<AB@@***+<8<GEBG?@??A878<GC?CADDGHGIFJJJHHJJIJHGJJIJGEA<8.((''%$$%&(89:CECJGEBCA?ABJ@?@@=A;4B>>>A++++HFJIJGFEAAE>CCDGGJ?>>>C877&&&(%%&'1311233222::102>GCCCFJCBCA?<<<@BFCJCFEIFJFI?>>BJHJC>?AAFGJJHJJJJB?=9:DJH>;<..*(()**'&(//-8:;>>?@A@?@222021%%$$$&(+,,+,,..+)&%%%($$%&/**6.+99:;@CDGGIJJFJIGFDFC<=FJJJJJJFJEHJIGDDDECFDEJJJIJJJHJICDCEDFHJIFFHJFJIHJFFGJJJGEJJIIG9999?998810017?C9988>?GGJGIEHJIJJJ?==<<++++,::<=CB=87898:B7>C?ICFBDGFEIFEE?>><6.)
@Stanford_p7n_1_WT_T7_Gibson_BigLinear_40_143
CTCGTGGAAACCTCTTTCTCAGGTACGTCAACAATCTGTGCGGCAGCTTGTGGTACTTCCACCATCTGTGCTTCACCAGTACCACCAGCCCAACCAGCTAGACCACCAGCGAGCAACCTGTTTAACCGGACGAGCCCCTTCCTTAACGACTTCTTTTCTTAACGGACTTCGTGGTTTTTCTCACGGCCTTCTTAACTTTCTTACCCATAACTTATACCTCCTTAAAGTATACACGCATTGTCTCGCCTTCATGCTTACAACGAGACACCCAATCGCAATAGTAGATCCGCAAGGTACTTAAAGCGTTTCGCTAGGAATCGCTGTAAGCCCTTAGAGTCTGCCTCAGGATTAATGACAACGGACGTTACATCCCAGAATGTCTCCTTGTGGTGAATGTCACAGCTTACGCACCACGCGAAGTACGCTACATGTTTTCCGGTAGAGTCCAGAATGTACTCTTAGCAAGCCATTCAGACATGTTCATCACTTCGTCTACGTAGAGGCTGTAGCCCACAAAGTGTCCTTCGAATCCTTTAGGCAACCCAAGGTGTTCCACAGTCCACCGGATTGCACGGAAGCGACTCTTAGCCTCCACACATGTGAACTCAGACATCACTTCTTACCTCCAAATGCGGACTTACGGATGGAAGATTTCATACGAGCGGAGCCATTGCACTCGCTTTAGACTCCGCTACGGAATCATCACGTTCGACCTTGAGGCCTTTGCAGCCAGACACTTCGGTGCCCTCGGTATCCGTCTCATCAGAGACCCACCGAACTCCACGCTTGACACTTCTTGGGTCAGAGGCGCTGGCTCAACGGCTCGAATCTGATTGGTATCCATCTTCGGAGTTTTAATTTTCGGTGAGAAACACATAGTGTCAATCCTCCCATCATCTCTTAGTTGTTCCTTGCGTAACTCAATCTCATCGACGTTAGAGGCATACTGTAGGCCCTGAATGAAACCCAAGATGTGGGCCTCACTACAACCATTAGCACGCATAAGTCCTATATGACCAGACGCTTCGAGGTACGCATAGTTGAATCGAACCTGTAGATACTCGGCGGTTGCACGAGGTACATCTGGAATATCGTTAGGGTTCTTAAGTAATTGGTTAATAGGTGTTAACATAATAAAGATTCCTCTTAGAGTTAAATCTTAAAGTAATAATCGTAAAGGCCCCTATCTCCCTATAGTGAGTCGTATTAATTTAGGGACCTTGAGTTTATCACTTAGTGTCGTGTAACGACTTGATTATTCTGGCTAAGTCCCAAAGGCCCCACGAAATGGCGCCACTCCGAGAACACAAAGACCCAGACCAATATACGCTACGGTCTCCACAGGTAAATCTCCTTGTCGTGACCCTATCGTTAAAAATCATCAGGATTCGAGCCATTTGGCCCTGCTTGATAATATCCTCTTCGGTCATAACCAGCCTTCGCGCCAATGGACTTAATGCAGTCCCAAAGCGTCTCATGAGGCTCAGGGTCGCGTTTAACCCATTAGTAACCTCTTGGCCTTTGTTCTTACCGGACTTAAGCACAGACGTTTTAGGCTCGGTTATGAACGGGTTATTCAAGAAGTCCTCGGCGGTATCACCCCATCCAGCAATCCCTGAGTAACCATCAGTGATGTAAGCTTGATGGTCTGGAAGGTGCCACCAGTAAGCAGACTCTCGGTCTGAGTAGGGGATCTTACCAGTGGTACACCACAGGAAGTCACAGTTAGGGATGGTCTTAAAGTCCTTATCGCAAGAGATGATTACAGCCTTACGAGCACCGAAGGCAGACGGATTGGAAGCAATAACTCCCATAACGTCATCACCCTCAAGCATAGGCTCACGGATGCAATCGAACTTCTCGCACTAAAGAGAGCATCAAGGAACTCAAAGTACCCTACAGAGTTATTTCACGGCCTTACGGTTAGCCTTATAGTTCGGGTCAACCAGTTCTTTTCGCCAGTAACGCTATCGGTGAACGCAAGGACGATAAAACCTCTCCCAAGCCTTCTACAGGGTCTCGTAGGACTTAATGGAATCCTCAAGAATCTGACGGGCCTTCCACCAGTGGTCACAGCATCGGTACAAATCTCTTCCTCCCAGAGAGGCATCAAACTCAGCAGCACTCATAGCTGAAAACTAGCCAGTCGCCGTCCATCACAAGGAAGATCCTTGTCGTCGCAGCCTTCACGTAACTCATAGAATTGTTTAAGGTCAAGAAGTGCCATTAAGTTTTCTCCTCTAGTTCCGCTACGTATTCGTCGGCTTCCGTATAAGTTGATTCTTAAGGCTATCGTTCTCACGTTCCCAGAGAGTCGATGTAGCCCCCTGTATATCGTTCCACACATCGCGTGGAATAGTCACAAGGTCACGAACATCGACGCATCCTCCATTCGTTTCAGAAGAGCCGGATTACCGGAAGCAGTGATTTGCCAACGCCACCGTTACGTCCACTGCGTAGTCGGCGCGGATGTTGACCACGGGAAGCGGCCTCCGCTACGAGGCTCGCATTGTTCCGTACATAAGTTGGACTGGAAAGTCTTAGGGCAACTTTTGATTGCTTGCAGCACTTTCAGGTAGTCAGAGGCATCAGAACACCTCCGTACTGTTGCAGGAGATTGTTTGAAAGAGTCCTTATCTGCATACTCTTCGTGCATGTCCTTAATGGCCTCACGAAATGATGTACGTACTACGAATGTCATCAATCCTTCCATACCGTGTGTCAGGAACTGGACAATCATTTCCTTCTGTTTACCATAGGGGGACAATAGCACCTGAGCCGACCTGCTTACATAGATGCAGCATATCTTTCTCTAAGATTGCCTGAACGTCAGACGACATCTTTGCGGTAACGTCGAAGGACACTTTAAATTTCTTTGTCATAGCCATAATAATTTCTCCTATAGTTTTATGCCTTTGTTTCTCTTGCCGACACACATGGATGTCTTACCTTTTACTTCGTCCCATGTGAAAATAAGCACATCTTCGTCAACCACAACCGCAGAATGTCAAAGTCTCCATCCTTATCTCGGACCTACCGCATCCACCTAGCCTAACCTGCTTGGCATCTCCTGTGTTGGTTTGAACCGTTGTGGCTGTTTTTAACCTGAACCTTACTAAATTTACCATCCTTACATACAACCAAGTCCTCTTTACTCTGGATTCAGCATAGGGTAATAGACAGTGTACCCAGCTTTGGTAAATTTGTAGGCTACTAGCATTTCAGAAGCAGCACCTGTTAAGTGTCTTTCGTTCATGAGTAGCCTCCTGTATCAGTGGCAAATCGCCCAATTAGGACCCATCTTACCTTCGGTATCCAGAAGACACCGGAAGTTCCAGTGGTCTCCAACCCAGCGCATCGCTTCTTGTGCGGTCTCAATGACCACCTGAGCAATCTCTTCGGTACGGCAGCCTACTTCGATTTGGTCGTCTACCATGCATGTACGCAAAGTCCCCATCCCAGCCATGCTTCAAGCCTTTCTCTACGAGCATCTCTTCAGTTTCTTGATAATCCACAGTTTGCCAGATGAGAGCACCAGCAGATTGCAGTAGGGTATTCAAGGCAGCGTCGAGGACTACGAACGTGTACCTTGACCATCCAGACCTTTAATCCAGCGGCGTTTTCCACTTGACTTGTTGCTCACCAGCTACCCGTCGAGGACTCAACGTGCCTCTGGATAGACTCGCGGAGTGCTGCAATCGCGGGGGGTGTTATCAAGGAATTTCTTCTTGAGTTCCTTACCGCGCTCTTTAGCACCAACAATCTGTCCAATCTTCTCATCACCAGCACCATAGAGGAACCCATAGATGAACGTCTTAGCGTTATCTCGGGTAGGTAGTTCAGCAGCTATCTGGTTCTTAGTGTGGATGTCGCCGTTAAGAATCTCGTGAGCGTACTCGCCGTTATCAAAGCGAGCCATGATAAAGCTACCAAGCAGCGTAGCTCAAGACCGGATGCGTCGATGCCAGCCTGAACCCAAGGCTTACCAGTTATCCCATCCAAATGGTGCTCAGCGCCAAAAGCAGCGCGACACTGCTCTCCATAAGGAGAACGTACACCCCAATTGCACAAGGTTTGGGAACGCATGGGTCGCACGACCGTAACTGCTCGTTCGGGTTAACAGAACCATGAATCTTACCATCCTCAGCAACATAACGCCATGCTTTGTCTCCCTCAGCAGACTGTCCGATTGGCTTCTCTGAATCATCAAGTACTCTTTAATGAGGTCGATGCGGCTTGCTTCTCAGGGTCATCTACACGTACTCCTTCGAGTACCTCATCGTCCACCACAGGAGCGCCCTTATCGGTGTACTTGGTCGGGACCCACCCAGCCTCTTGGAGTTTCTTCTGAATGTGGTCACGGACCCCGAAGGGTACAACACAACATGTTCAACTGGGGTGTAAGGAGCACCAGCAACGTACTCGCGGGTATCAAGTTCGCAAGGCTCACGGCCTTCTCGCTGTGCCTTGTTCTTAGGCTTCTTAAAGATACCACCAACTTTAGGTGTCTTGATGCGAGGGTCTCTAGGTAGTGGCTTACCTGTTCGCGGATGGCAGAACATCTCAGTGCCACCTTTAGGCTGATACCACGAGCCAAACATTTCGGTCAATTTACGGAGCAACTCAGAGCGGCGAGCAGCTAACTCTACGTACATCTCGATTGCTTTTGTGTGTCAAACGGGAACCCGTTGCGCTCTTGTTCAGCGAGCAGCCATGCAGCACGATGTTCAATGTCAACGGCCTCAAGGGATTCTGACCAGAACGTAGTGTATCCTACGTCCGTAAAGTCAATCTCAGGAGGGAAGTAATGTTTGTCAGAGAGTAGCTTCTAGAGGAGGCTTTTTAGTTACCACAACGTCCTGAACGTTATAGTCCATCATCTCTTCGTTGAAGTCGCCCGCTCCCGTTTCCGTCAACATATTCTCTCACCCTGTTCTTCAAGCATACGCTTAAAGTCGTCTTTGTATTCACCCTTCATCTCGCCTAAGCGATAACCCCACGCCTCAAAGCGTGAGACCCAAAGCGTTTTCCGGGCAACTTGCCGGAACGCAGAAGACCCATATCGGTGTCCTTGAGGTTGGAATGAATCAAACGTGACAACACAAGGGTGTCAATACAGTTCTCACGAGGAAGGTGGAACTCTGGGTTCGAATGCCGAACTTGCCAGTTTGGTCAATGCAGGAACGTCATACTTGTGACCGTTGTGGAACACAATATCGAGCCCGCCTCGTGCAACCTCGGCTTCCAGCGCATCCAGATACAGGCCGATGACGGACGGTAGCTTACGTACTCAGCGGTGGAGTAGTCGTAGATAACCCCGCAGTGGAACTTAGTGACGCTCTCTAAGAGGGCGTTGGCTTCGATGTCAAAACGATCATATTGATTTCTCCTATTGATTATCGTGACTTAACAATCTCTTCATATGAAACAACTGTTTTCAAGAAACCTGTGTGAATCATGTTGGTCTTATCGGCAACGATTGCACCGCGTGGAGTAACACCTGTGATGTATGACACTTGTGCATATTTGCCAGCTGACTGACGACAGTAGCCGTATCCACCAACAAT
+
110))*@HGIFFHFEC<9>;<DCC==<=@@GEEIJIJJIJGDDEIJGJJGJJGJFHIEGJ>=81111;61-+*)**()+,--.-00/0/0.()%&'((()((()''''()()))0112@:=?=9GDFHIFE3223>FJJF?CDH8EI8776,'%%21/,,+<HA@@@C@(''''&&''67:23BAACBJB@>723>DEHDFC;973/8;EBCDEFECAAAB?@6@CCCHJGGEDDEEEJJJJJH@AA@FJFJGJJGDEDIJIHHJJEFHFJJEGCD(((&&&&%$&'(5=BEGJJHGJECDFHJJGDFCEIJJEDGEHGFJGEE@@@?E>@A99;;@@??@BAGDDCDBBAAEACCCGJGFGEFJJCD::990+0.+&&&..-.26,?CHDGJJHHJG;;44440,-,-.043332345>JHEEGFJJFFGDFGFGE;EJF@>?@>=;:<C<<E@;8+))$$%&&')((''%%&')(***)))*58<<919=@CGEFH@>=AD;CDE<=<:FJE::BEIBBCAEC;762/(&&(1&5<C;;;;HIFHIGIHDAD<<99>FF?><:<>::;<GFABACEFBAAC:99689BFDEFJD@CBCJFEFJHJGDDDFDGBBDAEIDA?>;9<ACDC@<;;96888A3333:::=:988>@@?>@678:;;:<@>100/)&&('&&'13..021,,,,@GJFBDJJFFGHEECCEAEDCBD@<<>D@CB=-*(%##%%*4422211244>HJJF@77<BDBA::867452(&'*)&&)2;<2100955))((,,-.59>73///---/+))))--0:9555:0///?@@A;:99?EFA?=8344169;8778?::<>C?@BFIJEGHH:999>==<871,+&&&(*)*(''%**+(),)4EJJHJEFF@CDJHJIHD=J@>::9769;88811-,,&$$%,)))*3588FGDGGFDDDBDHGJGEJDGHGJGIJJJHFFEFAACDJGFDCC::339;ADA>>>??A@BHHCBBBIJFEHIJFJFJJJEB@@A:666?94322568888?>?@<89:>?<:6)''++.-(%&&*)')((*+9<@DDECBAABBBFEIFB=>>>?@EGJHJJJEFJFDIJEEIEFJIDGDIFE@ABBE66558<?;9:<9788984)))''99BDGABB;CCFCGGJIFHBBABGDGEFHEGFDEBB>>FJ=>9999JJGJJHHDGEBHIJID;JIJGDG?@BAD<:>@DJHJFIEJJJEFGJJDF7666FCDFHHJDGJJHHCC7677>;;DCEGJIGJFGC<;?<1+*(''&&)(,/24468;=88HFEBFIJB@B@@JJGC0***/25456=>=:/=77@CB?>>>B?6666B.%%$%%%%$%&''(((&&(+'&&&%%((),/./007;;CGFJHDEEDEFEGBBBIHJJGDDBCCB>>>>2111EJJIIFHJD@?@==0../FFJJCEEFJIJJFFA@@9::;IGCECJJJJHFIIJFBAAAJHDJBB@B<;8/.+,.((*')/00'''&.@BEJFACC=?>6==<999:5210022//5?>=<<@<<==D8777@>=7778999;ICBBABDAB@@A@JFEDEEDCAAB6443499::<JHJGHDJG<>;;<ABCFJCE5445=A@<:.*)**++.0)))()*)+**))'((''),--,,*,11035('&&('),('&'&&&)()+,*)(*)%%&((+...364622??CEJJJFBB@=687CJJFEJA@96::ECFEJJFJJGJDECFHEHB@A@>?<<=?FG@CDDIHGGGFEIHFJJHIA<<<AJEFIJIJ5547A;=//2.3>BD??><>>@JD>=?>BBBCCCFFDIGGGBBCHBA000(&&&'*)'+('&&%%%&&6<>>B@BDIHGGJIGDHJIFFA?;;878794*&%%.'&&&&*0245ACJDDFGCFJBBB@FACD@AC98883;989@=:9513;;>=<=?75568B****6A?AAFJJJ??8-++)(&%%$#%&%%&''%&-/4334..)''*+***443449:?CCCB?;@EIJGEFJEDBBDEFJHFHIEF<<<<FFD,($$$%'(*7<86522422%%%'%%((*18876:5>=33.)001132337>>@FCDGDHJCDCCBB7432/.0&%(*++,++,/5:879@ACCDCCGD??;54/)(('&&&)6./+)*')(()+8@FDCBABDBEHFHJE@?CCHB=>=;==>>*)('),),.0657852//02498557<>IEIIJJJEGJH=><=81./)&%$(221*)(.''00E?EFCEFGBGDFJGJJHBDCGJCA@=>;6:3(79A@AHCCEEEG1110.+337779BIC????ECC2101>==>BHJJJJGCIFCF>76777::--&'+4++575667JFE@<);;6555/)))(--+((*&'03323;789?FF666((((+)))(:3235354344:::99:)))'(&&'((*)**08331355845>>BI===CJB<--*0/447;?BA>???C@?<=?@CAFDA@>>>>=>9645@AHHJJJGJJGJJEE6336CDDEA@AIJHJJHIJJJHGJGGHDIEC2//30(('')+*+***+5018BFCFAA;5+CJJJFGE=5.001@ABJGHEF=HEGJEJFGJFGIEEEDB9:1///@GAAHFJJJJJJ@GG=JJHHJEJJJJJEJJFJFJJJIHFJEEDD@==@AHJJHJI>>>ADAGDFEJJGJJFJJGHGBJJ:D:=JJIEBBAAGGJJJJGJJFGDD74><43%$$%.@@<233211173334=?>==>=EIG@<79:><<;<JIGIJJJFJIIJ@?B=<868;=;67;9=JJGEEEEJJJGJFJJGGIHJJHHGJJHED@@@AFJED:944<35438420069D=<<<<HJHJJJJHGIHJJIGJGJIJFJGJHHEJDJJJJCJJGFHHFJFJGDGEFJHFJIJJJJJJGHJGJJJGDDBCCEEB@:95.BBCEEHJHFJCDFDC/...C>;;:9;AEDEGCHF444)'2*,..//8;<764417::8A:A0,,,9;CIEGCHHJEGJJJJJJ>?>>EIEFEHGEHFEJHIJFEJIJEH><<4??@JJJHJGGEGIGJHFFJEDCFFFEJHJGJJJJJF@9777JJJJHEJJGJEDJCJJGJHHEFG@<::884105@<:90,%$%')&&++6?ECFGJJHJJJJJ?>>?J:;6/---?@A=BIIEIIJJJHFDIFHJJJAAC@ECB8HBHJJGJJJHGEEIJJIGJJJJHGJJJHIEEEJECEDJJJJJJIGHHHJFGJJJJJGHJJJ@@A;;;9;88898<;8A0///5;<93399CDBJIIHGFHDCBA7AFFGIE:<.,+,122222@HJJJJJJCDCCIHJIHGHJGJEF====JDCEG88779:;<33HJ<=<<@?>@>?@EEEDDGGHGFHJHFC)(()670///35,+*,/'''(*+34;?FCDIGIJGFJJGHJGHJJJIJIJJGJFJJJJJJJ?>A=>@?/+**(((),+,*''''(''''*;*))*5..-.66:871''--?@AGJFFJFCGEHIHECDJGGJEIFGJJEFA@@@IF98856))))20..*++++-2222//-**$%*7:@<:5<@A@BEA8BCAA9983332;5322<:BHGCDFFJHJGJAABAHJJJJIGEFB('''*()('(&&&%%$$&''%'((229987:34FDDABDBFGCD555,+++-,/0/.,,)%%&'/067=@::78:9;:-../;??@B5FJ???>>91/5*&'-02279?BCDJJHHDABDJJFBC;;HIJJGGJFGJEJEGEHJGFEEHJGGGCFF><<<8722-'(''&&&&)))+.09DABB,,,.8CFJHDFBDDCGBA@;4=811200347IFB?>>>>@@AFCFCABJEEHDEIJGIJGEG????@@<;-+(''&&&)+0('&&&%%%%&'%&&$)+*+,:;B=;;;;A<><::4A?@E:999=CADJFFJDHJHHJJ??>>FFBC>;<@7666AGFH>/FHEJHFEGJFJIJIGFJFFIFJHGJGFHICDCEEEJJJJGGDDFHECA@A>74636644/././***+++(&%&000210006A=3322//0041104..*((AADFFIAA>./<<;:<EGGIJCAAABB====8877;881,.8:BBBEDAAA21('&$##$&1155A>ACCBB>=*)**/,,-..2..''''***+735&(''01>AGFDB@AGDHFFJEEGF>=>=<60+)())03:?:8778<:<AFIFJIDCJ????AAACBCCEFJDEDBBCAGG2223767>>>--,,/--&&()+-/,-?AEFJJFHFGBCJ;<<8@64=/000>?>>BCAD<BFJBBC>=831**<CDHCDCDJF?.--3,*))-//0-(((+*99=?ACDDDJHDCDDJDIJHFC@>?=?:*))))00;CA@D@BGHFCBCCBECE?@@@FDFC6777EDJCBEEFGCJEEJEFGHJGBBBCCCB564*33BECCBGBBACB@@@ADCEEJB@@GIGHJFHJEC::::?543344'&&%%&8:>???JJHGJJJJJJIJBF@FJEJBAD99?986)(((224950033?>8CHJFDCFAC@==43343./997878>=?B@>;:?CABEDFJJEDEDJIJJJHCDBBJIIBA@A6669<;''%%%&$%$%#%24;=200>BB4//8761100....,*.-+/31///512422/---4??AC>>?@JJA>>>AFHEEGH;;;:ABGGHJJJGFGHDEBDFJIJJJIHJHEFJHJJGGDGHIIJJJJJJGEA@@ABCJJJJGB;<<>@6445:CCIGJD>43,//0.)/.+&%&'(***+,1//))))*4,+(()**.-57;@BG@>977=@;;2<=DEIGFJHEGCCFCH@@A?J@?:))))433-,&$$$%%()'+*(++*+514&%%&''&'''+,,,-364(<<3/0?2544500/0000/..<AFAFE;:F95>>?B@@A?>7</2BAD@?@@>?ABFB@A:988<>4//066)).3=::<972::8;:=?JJJEGJFJF:FHB9888A???;:<;?==?73322&&'-;<?ACCBJJGGEE:9:9EFGCAEJHHEHJJHJJHHIGFJJJFJHIJJJFGC;...7=21//.1835ABFJJDGEDAC<555/.,,--.+%%&&*++'&'+,+%**)000A=>?<<;7886788877=///65666=?BDJJFGIHHCGEE<;111*(&%%%(+)',.11112B8889>00<:??>A5CC00//55-,,./+&&&&&&&&$$%%&+,,-5111115644@@@@;==:<<<=;76,,,,-CEGFFCEB@ABBJGJJEEE?74435<<DJJFEJJGHDB;95586,,,%%%&,('(+056(((G:777533++,+,24>>>:;@?@BBCDFHJC@@@ECDHGJJEDIJJIGHBBJJJJHFFJJHFJCD>64/---=AFEIECFDCHFGB0///4=.;<>===GFGDFJJFEFJHIHJGJBCBBD@?@BFIEEGJJJJJHJIJJHHDIJ=;;:>HDBD?>90..-*)()''&'%&''&'%%%$%'(*-23;;344.-,&&&
@Stanford_p7n_1_WT_T7_Gibson_BigLinear_40_144
TTGAAGTTGTTTCGGGTTTTCGCATTTTATCGTGAAACGCTTTCGCGTTTTTCGTGCGGCCGCTTCAATGACACTGTTTGCGCCTACTCTCCACCAAGCTCTTGACCACGGATATACGAGTACGATGGAAGACCTCGTGTCACCAATTCAGCCGCTTAGCGTAGGACTCGGCGGACAACTCTCGTTCTCCTCGTACTCACGCTGGATAGCCTCAATGGTCTCGACATTCATGCCACGCTCAGCAGCAATGTTAATCATCTCTTGGAAGCCCTCTTCGTGCTCACCAAGTTGTTCAGAGGCGGCTCCAGTTCTTCTGGATCTCGCCCAGTGGGGTAAACTCTTCGGAACCTTCGGTGCCCTCAACGCCTTCTTCTCCAGTGTCCACATCGGTCGGCTCAGAGCCATCACCGATACGAACCTGAATGCGGCCTTCGTCATCCTCTTGACCGAACGGGTCAGAGTTGTCATACAGGTCACGTTCTGTTTCCACTTCGTCTGACGCTAACTCGATTGCATCATCGCCATCACGGGCAGCAACATCAAGAGCCAGCATGTTCTGCTCATGTTCCTCAACGGAACCACCAGACATCACAGCGGAGTTCACGCCAAAAGATGCATATACGTCTGCATTAGATTCAGCCATTATTATTGTCTCCTTAAAGTTGAACTACAGGAAGACCGAGGACTCCAACCTCTTGTCATCGCTCATTTCAAAGATGAGGTCTCCCTATAGTGAGTCGTATTAAATTCCCGGCTGTAAACCTACGGAATCAGCGGCAGCAGCCATAGCCTCAGGTGAAGCTGTAGCTTGTGCAGCCATACCTTGAGCCAGCGCAGCAGCGCCATTATCCATACCCATTTGCATAGACTGTTGGGCCATCTTCTGTTGCTTCTGTTCTTCGGTGAGTAGAATACCAGAAGTGTCAATACCGATAGCGTTGGCAATACGTAACTTAATCATCGCAAGGTTAATATCAGGGTCGTCCCGCATAGGTGCCAGTGCAGCCCACGCAGTGACACACCGCTCCAGCTTATCAAGGTCTTGTCCTCGACCAATTGCTTCCAGACCTGTACTAATGGTTGGCTCTACGGCTTCCTTAGGTAACTCAGGAATCTGTTGCGTGGCTTGTAGTTGCTTCAAGAGCACTCGTACCAGAGGCAATTGTAATTCTTGAGAAAGGATAGAGTAGACACCACCTAAAGTATCTTCAAGTTCAGAAGCTACATACCGAATCTCTCGGCGGTCACACGTTCACCTGTACGCTGAACCGCAGAGTTCAACATAAAGGCAAACGAAAGGCGAGCCTCGATAGCGTCACTTACGGCTTTAGCTACAGTAAAGTCTGCTTGCTTCTCCAGTTGGAGGAACGAGATGTCTTCTGGACGACCAGTAACGAAGTCACCAGTCTGAGCTTTGGTCAGTCGGCGTGGCTAGGTGGGGATACCAGCATTCACTAAGCCGATAACCTTAGAGCTAATCATGGACATCTTGACGATAGCCTCTTGGAGATTTTCAAGGGACCGTAAGTCACCTAAGTATTCCTCAATGTACGAACGACCGTAGGATTCACCATCTAGTCTGACCATCCGAATCGGGATGTATGGGCAAGCCTCTTTAGGATAAGTCCCATAGCAGCCTGGACTTCCATACCCTCGACCTCTTCGTATCGGAGGTATTCACCTGAGTCCTCATCCAGATAGATGTGAGTGTACACGTCGATTGTCTCATCAGCTTTCTTCTCACCACCTTGACCTTCTACAGCCTTGCGGTAGCCGGGAGAGCACCAAAAGCTATCTGGTCACGAGTCACCATTTGCAGAACGTTGCCGAATGCGTCTCGTTGGACCACATAAGAAGACAATCGGTACAGCTTCATGGGATTATAGTTTGACCCTTCCGGTTCCGGTAGGTACGGCGAGCGTACCGCTACGACTAACTGTTTGAGAGCCTCAAAGAGAGTCACGCGGTAACTGTTAGACTCAATGTAGTTCATGATGATACGCTCTACCATCGAGAGGCCCTCATCGACCTTAGCGAGTCCATCGGGGTCGCTCAGTAACTGCTTTGTTCATATTCAGATATAGTAAGTCGCATCCAAGTCTGCATAGGGAATAGAGCCAGCATAGACTAAGGCTAGATCTTCAGACCACGAGCGCCCACGGCTTGCCACGGAGTTTGATAATCTGTAGAGGCGTTATCGGAGTCCTTAGGGAACAATGATGGGATGGTATATTGAGCGCAATTCTGAGCGCGTGTCTGGTCGGGAGCACGGTCGTTACTTAAACGCTCATAGACAGACTTTCGCCATCCTCCGCAAGTCCTGTTCGTTTCTCAGCCATTAAATGTGTCTCCATGTCTTTACGCGCTGTAGTATTCGCGTTATGGTTGATTGACTGACTCCATACAGTTCTCCTAAGGAGCGGTGGCTTAAGGTTGATGAGCGTATAGCGAGAACGTCTGACTCTGTAAGTTTCTTGCTTAGTTCCTCTCCTTAGCCTGTCTACCTTTGGTAACCATGTTCCTCGGAATTATCCTTTGGAGTTCCAAGCGTAAGGTGCTTTATGTTCTAGCACCTAGGGTTATCGCAGATATGCATCACCACAATTCCTGTTGGAACTGGACCATATGTCTCCTCATAGATGTGCCTATGTGGAGTCACAAGTTCATTTCTAACCCACTTCGACCATAACCCTTAGAGTTGACACCTCCGGTCCATTCAATGCAGTCTTCCACGATAACCTCCTGATTAAATGTTGATACCGCCACCGGAGCTACGGGCTACACTCAAGGATTTCTTACCGCCAGCACGAGCTTTCTTGCCGTTCCGCTTTCTGTCTGTGCTTCGTCCTCAGTGGAAACCTCTTTCTCAGGTACGTCAACAATCTGTGCGGCAGCTTGTGGTACTTCCACCATCTGTGCTTCACCAGTACCACCAGCCAGACCAGCTAGACCGCCAGCAACCTGTTTAACCGGACGAGCCCCTTCCTTAACGACTTTCTTAACGGACTTGGTGACTTTCTTCACGGCCTTCTTAACTTTCTTACCCATAACTTATACCTCCTTTAAAGTATACACGCATTGTCTCGCCTTCATGCTTACAACGAGACACCCAATCGCAATCGTGTGAGTCCGCAAGGTACTTAAAGCGTTTCGCTAGGAATCGCTGTAAGCCCTTGAGTCTGCCTCAGGATTAATGACAACGGACGTTACATCAGAATGTCTCCCTTGTGGTGAATGTCACAGCTTACGCACCACGCGAAGTACGCTACATGTTTTCCGGTAGAGTCCAGAATGTACTCTTCACGGCAACCAGACATGTCCATCACTTCGTCTACGTAGAGGCTGTAGCCCACAAAGTGTCCTTGGAATCCTTAGGCAACCCAAGGTGTTCCACAGTCCACCGGATTGCACGGAAGCGACTCTTAGCCTCCACACATGTGAACTCAGACATCACTTCTTACCTCCAAATGCGGACTTACGGATGGAAGATTTCATACGAGCGGAGCCATTGCCGCTGGCTTTAGACTTCGCTACGGAATCATCACGTTCGACCTTGAGGCCTTTGCGTCCAGACACTTCGGTGCCCTCGGTATCCGTCTCATCAGAAGACCCACCGAACTCCACGCTTGACACTTCTTGGGTCAGAGGCGCTGGCTCAACGGCTCGAATCTGATTGGTATCCATCTTCGGAGTTTTAATTTTCGGTGAGAAACACATAGTGTCAATCCTCCCCATCATCTCTTAGTTGTTCCTTGCGTAACTCAATCTCGTCAATGACGTTAGAGGCATACTGTAGGCCCTGAATGAAACCCAAGATGTGGGCCTCACTACAACCATTAGCACGCATAAGTCCTATATGACCAGACGCTTCGAGGTACGCATAGTTGAATCGAACCTGTAGATACTCAGCGGTTGCACGAGGTACATCTGGAATATCGTTAGGGTTCTTAAGTAATTGGTTAATAGGTGTTAACATAATAAAGATTCCTCTTAGAGTTAAATCTTAAAGTAATAATCGTAAAGGCCCCTATCTCCCTATAGTGAGTCGTATTAATTTAGGGACCTTGATCACTTAGTGTCGTGTAACGAGACTTGATTATTCTGGTTAAGTCCCAAAGGCCCCACGAAATGAGGCACACTCCGAGACACAAAGACCCAGACCAATATACGCTACGGTCTCCACAGGTAAATCTCCTTGTCAATAAAGTTGTACTCGTTGAACCGTAGATTCGAGCCATTTGGCCCTGCTTGATAATATCCTCTTCGGTCATACCAGCCTTCGCCAATGGACTTAATGCAGTCCCAAAGCGTCTCATGAGGCTCAGGGTCGCGTTTAACCCATTTAGTAACCTCTTGGCCTTTGTTCTTACCGGACTTAAGCACAGACGTTTTAGGCTCGGTTATGAACGGGTTATTCAAGAAGTCCTCGGCGGTATCACCCCATCCAGCAATCCCTGAGTAACCATGAGTGATGTCACCTTTGATGGTCTGGAAGAGGTGCCACGAGTCAGCGGACTCTTCGGTCTGAGTCAGGGATGTTACCAGTGGTACACCACAGGAAGTCACAGTTAGGGATGGTCTTAAAGTCCTTATCGCAAGAGATGATTACAGCCTTACGAGCACCGAAGGCAGACGGATTTGGAAGCAATAACTCCCATAACGTCATCACCCTCAAGCATAGGCTCACGGATGCAATAGATGAAGCGGCGCACGAAAAACGCGAAAGCGTTTCACGATAAATGCGAAAACAACTTCACAAGATGAGGGGTTAA
+
EA@?@GJHG?BA>;<=FJHJJ5443=<;:;:9<6567BA@?=A?BJHBBEGHB@ADJJFGJECDCEBDGB==8898;5-'%#$%%%(('**-)))-&&(-&&3-/CEC66544//..&%&&,)()**)*,*.)%%$%():1///0533),,*)(((-,,-:??@><<=8+++0569----/.()8<<?IFJFEGFHGIJHCCA@GDGFFE?A@>?@322130)(&'$$$%8:;;;CCEHGJJHHJIGFCJIJ><:(''(522201HGJGEEGGA=66GJHHJCCBAGJJB>))))21269***+***:33()'')),,)))+-66A=CBFJEJDABACJJGG@?AJHHJEJIJFJHFDJGJEGJAA@:B;;A??JJGJFJIJJJJGHHHJIJJHJJJIIFFEGIJIDCDDJFIF===>CIIJGIJIECEFFIJHHIFJIJJJGIDEHHDEDG???B8988>2<<E<<<<<ABEIHJJGJJJJFFJFJJDJHE@@A?CEFJGHHHHGJFFDFDJJJJJJJJIDDFJIDD7667864-*)*.357:@DHDDJJHJIJGBJJ<::;JJHJJHG<:::EJFHIJJJIIJFJJJJJJJJJIHHHJJHFDEEFHJJJJJJJJJFHHJJGIJJJJJJJEDDCDCDFIJGFJJCFC;;::=;<;=B4AB65549ACG76'';::97441333?=>==JFJJJJJJGGGJJGFEEFJIJJJHGJJJIC<9623<87<<09:999DDDHHHDHC@EDCB?CA<JEDJB6''(:==?CAAGJJIGG9889BA:99;??;;;;BCBDDJGEEFEDGJDDEJJIJJGHHGJIJJEEFE@AAACJEEABEFG977000/99;@CFDCDCG>@<<;>CBCC???@CJHB@FEJJJCCA>>:9>>?EHHEFFE?ADHABCCEJFECDCDEEFEJJJHFFJD@??@CA;9:BDGDEGHHIGECDA@B?@A@ECGHEDJ==>BBDHJIIHJFJHCIEHJ?====F>>>@A@ABJG>;?:<EB@?621011788,,,,..1;:=?FH-JJIJEEICCBDFJJIIJJEDEEDCFFFDDGEJCEH?GEDEEICBCBCBADEEA@@@AAA@A;;==A7?:4,--B@?>?BABEDEEDBCDCBA??@DFFIEJDEEDFFJDEDA@AAA=<<53334537;=?BA@=>>>A@=>>>D7777<=>;76+)))-/12<?FHJGJGIEJJJCD:7)')))(()4:>B@@@8622225,---/0/.''9:6666::799:>>8889ED@@>>>>BDJHCBBEJJED''''>ABBHEIFHCDD+**52;69885////3?;:::<8922337BDJIFEEDGIJIIJJJJJJJHHGJGJBDJJJHB@711;882.**8;<<<<@CGBDCEJIJJJGGJFA@>=?F8:::JEDCDCFEHIHJJJJJJJJJEEGJFJHJJJGEB>&%%%((&&&%&'(&)''''68CIFEJHHGJJJIJJJJ<HJIGJJFJA@BBGEGDDGDGIJJFIJIHJFFHD;79CFBECFIFHJJJGJHIGJJFBCC@A@@ABAJECAAAJGJIHJJIJHGEJGHFEHHAABCEHGHJJJJHJHJFJHJJJJFJJHHFEGHJFHHE@?>???AG200113//3:688IJE<;;99+*'&$$$***,46944547>=98878==JFJFJHJGJJHJIIFFHJGFEJGHGGFJJJJFHH==<<=>@<;99<GEFEEEJGHFIEFDCCBCEDHCCB=11A<777</*775>78CD<;;EJ8CFEJE8733.,*(%%&'4811154368<;-,,,,;8:FJJDFJEHGJJJGJJJFIFJJIJIHJJJJHFHGJJHEJJGECDFJIFHCDCDJJ@A@AJ:86510/477BJ9999???IFEECGCBCHDGGJJIJJCBBEJFFGJFJHCHBJEGGJJIJGIFJBB,,,,*))*+***%$$+(():@BBBJJHFBAJJIIEIEFECEJJGCJIC?@@@===?ABBCB?666==<>?BEG=<<<JJHHJJIEJFIFEHDB@@</DJ@BACGGGJ@GA>@410012,()72233664467==JHG===::::??<<;;=;+0'''8:ABBAEJGFJEBFFE?@BB>>>>??>CFDDJFF@@B@IFIIIB>>==:...('$$%%&&(+-23)))-343,-44;=:JJJJJHJGGJIGJIIIJGJCB>875;;>>GHHHGHGJGIIJJIJIJJHHJFJJGIJJGE;==@CA@<:9:CF<;;?JJHJGJGIC>==?EBDCJJJG'''&&&''''/.&&&&&''>B@??554.-,-))),+25>=<:11<EA@D:85322.'((>>BFGFCECEEFIJHHFJHEEDAA;9B==FIJJHGJIJHJGHFDICEBC@@977,+***-033C===?EFJHJJHHDEJIJJA@?@JFIJJEFHEDBDEJFGJJJGJHHHJFJJJE<;;;BBBJIDEEFHGEIHFHGJDEGGJGHHJIDDDFJJJJJGDFGJDCDGEFFJJJ<;;;>>FEGCEH?GFD/>?HGJFJFIJGFHD8777:;;>CBB2+,;@<==BCA?AEECJJFIAABA?AJB:888---9<==88501.++&&%'-,4DCBFCFEGFJDBBCDJFEEFJEEICFIFIJHFEGDJIFEFDGGJEHFHIEJJFFDB@>99:B>>AAFIEJIJFHHDIF:77650&&&'((('*,/0'&&+))()...'''34+++,@6=<7++0'';56777<<?D;?>?FIJGEEDDEBBCBEJGIEJJFCEGCB==,+*+6=EJIGJJIFJJGFFJACABGEBCEEGGJ><<=?FEFHDJE@@GGJFFJIEHCEFGJJIJJDCB@A==D;666--+*+0+,9AABGDJGEDCCHFDEJE???>E7/+++34I=?>>-,,,+756334*)%%&&>@CDECJFEJDBCBFFFIJHJHFEICEDEJFIHFJIJIFFCB;;22235688>8993>?@777:F@BBBEDJHGBDDEFJDFDEEHDJEDDJFDEED6666IEJC;12/501EEFHJJJIJHCEDCBADEJFJJGGCBBJDFEADHIJJJJGEBB;:::<2***'=@?CCEC:?@?@?AAA@B<91-FDGIDEDCFBBEDGFJJHI@=>>AJEJEDDFJGCEDECFEIJCBA24:8?::9:>('''*(*,///167?@BDA@>=>BIHJ>>=BC756:AAAFHFCDDJCB<;988>1&%%%%&((((*)))97779EEEDDEE44447558.+**&&'''*+''.106>.@??A;:::?>>:;:9;9+('')*,BAECC@@CDDECCFFEEFIFDHEJJFAEFEHEDFJFGEJJGHCFBA@?A<<<;;=10013;8999;=CEEJJHEICBCFEIIHDD===>CEJJJCBEBHJDFBCDDBEDCBA)(((/.032)149:JHEDFJEEJFJGJJGJDBHCDDJD@?CFIHFG>00/047/,3322;79=A@AABED=FGJFIJJJGJGJHJJJJHJIIHFE:973?BFGJEGFEEBBGHIJDEEJJJGJFIJHJGHJCD>===66<ADBABCCDGIFHJIFC@D@DBHHGDFGJJJ?>>>FGJGJGFEDG?==>?AB455FJJGHJA?<<;=><;B33323))*3;?@D?=<<<?=>::96400....389.38=IGBEBCDEIGICA>>22226651288CGBIIEGGHJ:::----0--.46679,,,.-,++./++++2/,)'(()(/01DJDGJIJIJFJ:444B99CCCD:999<;<=?DDEBHGA:9;88EGGFHFEFA>@EJJGJGJIJJJJEJJHJHHJGJJGEJI>>>=9=996.../2;;=;:;<DBCDHJIEFGJJCJIHJGGIJJGJIJEEFGCCDCIDEGJGJJJHJIIJJGJJGJJIFGJJJHGEEGJJJJJJJIJJJJFEHHJJJDDFEJJIJDGEHIGJJJJHJFJJJJHIJJJJHDCCDFFJCDABDGJIIJIHGJFGJHJEFGEEDDFGHCEB=846;;:@>>>>CDGJJJJJJJHHJGJ:::0...2++*2468>9=??BGA@@DIBF=GIJJJJJHJHFDEFGIJIJGJJJABCCCB=@>>000/012:<A>>>>BBGDDCB@BCBC74'%%&((*///2;:9:;:0..040),6867FIIJGHBDEJFE>9:<8;<JDIGHJHJIJGJJGIA>@@AFJ:998;4333():>@BGGJAE=978<BEJJJJEDFEDFCECCJJGCJ))<>@ABBBGF??<9:EGEDIJEFJJGIJ<;7678:BBB;22+)(,/&,+,/;=?>DCGIDCFDCHIEFJGGIHEEGD;:;6779CEDEGJACABAB0,-=AFJJFJFEDCIECF<<;<=<988>E765588?>>?@BB@9899FB@?854AABDEJHFHHA@@@EHECDBDACGHGHJEEGCCF@@HFHJJFJCCFFGJDEIFGDFEJDJBAAAADBAAA@@AB1112ECCB2111//0135:0+++DFBBEGDDGHGIEDJJIJEEFDJIFDABACJC@:8))))4?==;724;*>1*@EB@A@CDEJIHGECB?@?88''''<==>?:::::C@00/0442/..+('&'&(()+(,.,-./99/.--23B9899HHEA<=<<@?89::GJEJEDGHFEFDIIEJFDGDCBBFJJEDJDBEE=:554456/////0>?D=>>>GGC@@@5559=5-989DHBABAIJEDB=8JDD?=@99GJCBBAJ=<<=>IGE?@BCJGJCEDDJJHED6555EDCFD=<<;=<<777CE?<**))26AC33313<:223133487/((0**1278=7777<=<=44476654'$
@Stanford_p7n_1_WT_T7_Gibson_BigLinear_40_145
TCCAGTCCTTATATTCCGACCTGCACATCACCTAGCCTAACCTGCTTGGCATCTCCTGTGTTGGTTTGAACCGTTGTGGCTGTTTTAACCTGAACCTTACTAAATTTACCATCCTTACATACAACCAAGTCCTCTTTACTCTGAGTCAGCATAGGGTAATAGACAGTGTACCCAGCTTTGGTAAATTTGTAGGCTACTAGCATTTCAGAAGCAGCACCTGTTAAGTGTCTTTCGTTCATGAGTAGCCTCCTGTATCAGTGGCAAATCGCCCAATTAGGACCCATCTTACCTTTCGGTATCCAGAAGACACCGGAAGTTCCAGTCGTATCCAACCCAGCGCATCGCTTCTTGTGCGGTCTCAATGACCACCTGAGCAATCTCTTCGGTACGGCAGCCTACTTGGATTTCATCATGTACCCATGCCATGTACGCAAAGTCCCCATCCCAGCCATGCTTCAAGCCTTTCTCTACGAGCATCTCTTCGGTCTTGATAATCCACAGTTTGCAGATGAGAGCACCAGCAGATTGCAGTAGGGTATTCAAGGCAGCGTGAGGACTACGAACGTGTACCTTTCGACCATCCAGACCTTTAATCCAGCGGCGTTTCCACTTGACTTGTTGCTCACCAGCTACCCATTGAGAGGACTCGACAAGTGTCTGTTGGATAGACTCGCGGAGTGCTGCAATCGCGGGGGTGTTCTGGAATTTCTTCTTTGAGTTCCTTTTAGCTCGCTCTTTACCAGCACCAACAATCTGTCCAATCTTCTCATCACCAGCACCATAGAGGAACCCATAGATGAACGTCTTAGCGTTATCTCGGGTAGGTAGTTCAGCAGCTATCTGGTTCTTAGTGTGGATGTCGCCGTTAAGAATCTCGTGAGCGTACTCGCCGTTATCAAAGCGAGCCATGAAGTGAGCCAAGCAGCGTAGCTCAAGACCGGATGCGTCGATGCCAGCCTGAACCCAAGGCTTACCAGTTATCCCATCCAAATGGTGCTCAGCGCCAAAAGCAGCGCGACACTGCTCTCCATAAGGAGAACGTACACCCGGAATTTGCGCAAGGTTTGGGAACGCATGGGTCGCACGACCCGTAACTGCTCCATTAGGGTTAACAGAACCATGAATCTTACCATCCTCAGCTGAAGCGGCGCACAAAAACGCAAACAG
+
8;<(,%%&CC?@8>76***,14)(((+-.*+@JDGFFGGHJJFGHFHGJJIJA@@?JGFJJFEEJJEEJFGGGEJJJFJHJJJJJH;999?DEFJJJIHCFFCIJHJIDDBIHJJJGFJJIGJJHJHJJJHJC>=@A=:;::CCIJH==>AJJJHJGJJJFJHJJJIFJJDJHGHFIJJIJIHIGJFJIDCBBJJJJJEHGGJIJJFGJJJJJJJGJJJJJIHJGHJJHHJJJEFJJIGGHGHJGJGJJEGJJJFJEGJEJJGICI,)))(&&&7???DJJJIJHJ>581)0.'267<;21001647--4612ADE?:89=A>+*****+2222A?B?=>@@JBFDEHCCCEHDJFGJJJJJIIIHJDJJJEJGE8778B>=<67?<BA>??FHEGI?;2204AAB@?<<<>C?@>=???@CFHJJJHFGECEFHJJGJDFIFGFCGIJHHFJFIJJJHJJJHJHHJJJJJDJGFHHIIJJGJJJJIIGBBJGEHDFJGJJIEJGGJIHEJDIGHJGJD?@AFEABA>=...-,--40/.++2<>@;===EEGJJIJJJGJGJJIJFJDHA:A2(((:@AIFFGJJEIGJGDJGDA>>=78AJC==<<;?>>?F====JJJ==<<JFJIJJJJIGD<<778<@FCHJDCBBGJFEIGCCCEGIGHGHIIJJHHJHJJJJJJJIJJJJ>;;;:<?@?D<<11&&&/042025445.'458@=>?60)+&&'')*+)**,,+++898BAACEFGJCJDC91**:<DFGJGFHD6766?<<=DAJFEDJJGIGJGJJDCDGGJJJJJJJE@>>7551,,,,+23;ICEC///01445>>?@IDCGFDJJJJJ===>BHJGJJJJEEJHHJAJHJJHJJHIHJJIJJHJJHJJJJIJHEFJFEHJJIHFIHEEDDADDBA@ABHEGHEHJJJJHIJHJHFJJE?DBBCABFA??@AJJFJJIJCGGJJJJGJJIJJJJJIJJHJGHG@<=..)+--<@EGJJ><;<>BC?AFFJJIIJFJGHJJJJJJJJJJJJIJJJJJIFJEJGFFEFJGEFJIJJGIEJJIJGIJHGGHHHJJDD@A54::;;;;C@ADDJDJFJFHFEFB><<AGEDEJJHHJ===>?JDJCADCJGFHHJGJJJJJGJFGIJJGHCAB;;::''';5.''%%'('%
@Stanford_p7n_1_WT_T7_Gibson_BigLinear_40_146
GCGGCTATCCTGACGCTTGCGTATATTCTTGCGGTATACCCTCAAGTAGCACTAGTAGTAGTTGGCGCTTGTTACTTAGCGGCAGTGTGTGCTTGCGTGTGGAGTATAGTTAACTGGTAATACGACTCACTAGAGAGATACACCATGATGTACTTAATGCCATTACTCATCGTCATTGTAGGATGCCTTGCGCTCCACTGTAGCGATGATGATTGCCGATGGTCACGCTTAATACGACTCACTAAAGGAGACACTATATGTTTCGACTTCATTACAACGAAAGCGTTAAGAATCACGGTTCGCCGTGCTGACCGTTCAATCGTATGTGCGAGCGAGCGCCGAGCTAAGATACCTCTTATTGGTAACACAGTTCCTTTGGCACCGAGCGTCCACATCATTATCACCCGTGGTGACTTTAAAGCAATCAACAAGAAACGTCCGGTTCTTAGTGTGGCAGTGACCCGCTTCCCGTTCGTCCGTCTGTTACTCAAACGAATCAAGGAGGTGTTCTGATGGGACTGTTAGATGGTGAAGCCTGGGAAAAAGAAAACCCGCCAGTACAAGCAACTGGGTGTATAGCTTGCTTAGAGAAAGATGACCGTTATCCACACACCTGTAACAAAGGAGCTAACGATATGACCGAACGTGAACAAGAGATGATCATTAAGTTGATAGACAATAATGAAGGTCGCCCAGATGATTTGAATGGCTGCGGTATTCTCTGCTCCAATGTCCCTTGCCACCTCTGCCCCGCAAATAACGATCAAAAGATAACCTTAGGTGAAATCCGAGCGATGGACCCACGTAAACCACATCTGAATAAACCTGAGGTAACTCCTACAAATAGCCTTCCGCTGAGACAATCGAAGGTGTCACTAAGCCTTCCCACTACATGCTGTTTGACGACATTGAGGCTATCGAAGTGATTGCTCGTTCAATGACCGTTGAGCAGTTCAAGGGATACTGCTTCGGTAACATCTTAAAGTACAGACTACGTGCTGGTAAGAAGTCAGAGTTAGCGTACTTAGAGAAAGACCTAGCGAAAGCAGACTTCTATAAAGAACTCTTTGAGAAACATAAGGATAAATGTTATGCATAACTTCAAGTCAACCCCACCTGCCGACAGCCTATCTGATGACTTCACATCTTGCTCAGAGTGGTGCCGAAAGATGTGGGAAGAGACATTCGACGATGCGTACATCAAGCTGTATGAACTTTGGAAATCGAGAGGTCAATGACTATGTCAAACGTAAATACAGGTTCACTTAGTGTGGACAATAAGAAGTTTTGGGCTACCGTAGAGTCCTCGGAGCATTCCTTCGAGGTTCCAATCTACGCTGAGACCCTAGACGAAGCTCTGGAGTTAGCCGAATGGCAATACGTTCCGGCTGGCTTTGAGGTTTACTCGTGTGCGTCCTTGTGTAGCACCGAAGTAATACGACTCACTATTAGGGAAGACTCCCTCTGAGAAACCAAACGAAACCTAAAGGAGATTAACATTATGGCTAAGAAGATTTTCACCTCTGCGCTGGGTACCGCTGAACCTTACGCTTACATCGCCAAGCCGGACTACGGCAACGAAGAACGTGGCTTTGGGAACCCTCGTGGTGTCTATAAAGTTGACCTGACTATTCCCAACAAAGACCCGCGCTGCCAGCGTATGAGTGTCGATGAAATCGTGAAGTGTCACGAAGAGGCTTATGCTGCTGCCGTTGAGGAATACGAAGCTAATCCACCTGCTGTAGCTCGTGGTAAGAAACCGCTGAAACCGTATGAGGGTGACATGCCGTTCTACGATAACGGTGACGTTACGACTACCTTTAAGTTCAAATGCTACGCGTCTTTCCAAGACAAGAAGACCAAAGAGACCAAGCACATCAATCTGGTTGTGGTTGACTCAAAAGGTAAGAAGATGGAAGACGTTCCGATTATCGGTGGTGGCTCTAAGCTGAAAGTTAAATATTCTCTGGTTCCATACAAGTGGAACACTGCTGTAGGTGCGAGCGTTAAGCTGCAACTGGAATCCGTGATGCTGGTCGAACTGGCTACCTTTGGTGGCGGTGAAGACGATTGGGCTGACGAAGTTGAAGAGAACGGCTATGTTGCCTCTGGTTCTGCCAAAGCGAGCAAACCACGCGACGAAGAAAGCTGGGACGAAGACGACGAAGAGTGGAAGCACAGACGAAGACGGAGACTTCTAAGTGGAACTGCGGGAGAAAATCCTTGAGCGAATCAAGGTGACTTCCTCTGGGTGTTGGGAGTGGCAGGGCGCTACGAACAATAAAGGGTACGGGCAGGTGTGGTGCAGCAATACCGAAAAGGTTGTCTACTGTCATCGCGTAATGTCTAATGCTCCGAAAGGTTCTACCGTCCTGCACTCCTGTGATAATCCATTATGTTGTAACCCTGAACACCTATCCATAGGAACTCCAAAAGAGAACTCCACTGACATGGTAAATAAGGGTCGCTCACACAAGGGGTATAAACTTTCGACGAAGACGTAATGGCAATCATGGAGTCCAGCGAGTCCAATGTATCCTTAGCTCGCACCTATGGTGTCTCCCAACAGACTATTTGTGATATACGCAAAGGGAGGCGACATGGCAGGTTACGGCGCTAAAGGAATCCGAAAGGTTGGAGCGTTTCGCTCTGGCCTAGAGGACAAGGTTTCAAAGCAGTTGGAATCAAAAGGTATTAAATTCGAGTATGAAGAGTGGAAAGTGCCTTATGTAATTCCGGCGAGCAATCACACTTACACTCCAGACTTCTTACTTCCAAACGGTATATTCGTTGAGACAAAGGGTCTGTGGGAAAGCGATGATAAGAAAGACACTTATTAATTAGGGAGCAGCACCCCCGAGCTAGACATCCGTATTGTCTTCTCAAGCTCACGTACTAAGTTATACAAAGGTTCTCCAACGTCTTATGGAGAGTTCTGCGAAAAGCATGGTATTAAGTTCGCTGATAAACTGATACCTGCTGAGTGGATAAAGGAACCCAAGAAGGAGGTCCCCTTTGATAGATTAAAAAGGAAAGGAGGAAAGAAATAATGGCTCGTGTACAGTTTAAACAACGTGAATCTACTGACGCAATCTTTGTTCACTGCTCGGCTACCAAGCCAAGTCAGAATGTTGGTGTCCGTGAGATTCGCCAGTGGCACAAAGAGCAGGGTTGGCTCGATGTCGGATACCGCTTGTCGTCAAGCGAGACGGTACTGTGGAGGCAGGACCGAGATGAGATGGCTGTAGGCTCTCACGCTAAGGGTTACAACCACAACTCTATCGGCGTCTGCCTTGTTGGTGGTATCGACGATAAAGGTAAGTTCGACGCTAACTTTACGCCAGCCCAAATGCAATCCCTTCGCTCACTGCTTGTCACACTGCTGGCTAAGTACGAAGGCGCTGTGCTCGCACCATCATGAGGTCACACCAACAA
+
DIGJHJJJJJJJEJGJIJJJJJJGJJH??><@IJJJJJJIJJB??@FEHIHGGEJJGJFGJHJJJJJGGJHJJIJFJEFGGJEJEEFJI@FBCCCJJJGF>-**6577;ADIJJHGHJAAD??<<=;5498(%%''()).,,.=<JHJJJJJJJJJHJGJFJFCB@@A@JHEJJJJJJJJIJJJJJJJJGJJJHIJJJJIJHJJJHJ***+/.*)+2011;JJGJJDDCFFFJJJHJJFECJJHJHGJGJHIHIJJJJEGGID<66545-,..,+)))&''787//-)-+*,(&&'''(..--/>@AAHHFJHJJJJEHGJJJJJJJIJHEFJD877,,**+,443779:68BEDJGDJIHIJBDBBEB>;)(();7)?DIJIFJFGEJGJJJJJJEJJFD<;;7,())>CHDD@@1(()8=100-*)(&(//369>==<>@AFCGE;??:9;>C@@?AFC@A@BIJJJJEJJJGHIJJJJIIGD:ABACIJJECEHJJJJJJJJJJJJIJIJHHJJJJJFJJHEJJJJHJJFGFHD9:?FDHGFJ<CHJHJGHFBC==>=EHIJ<<<<HJJJJJFGGGCGD@=>>;>@A?JJJJIIJFJJJIJJJJJJJJJHIIJJJJJJJJGFJJA@@AE/.-,3+*++3320'&&'(9:@?GDFHFDE@==;6,))<:CEEDCEBBDEHIJJJFIEG??=AGJJJHJJJGJJHGJJJHJJHJGFFB>?@:>=>>EBEG?877;DE>GJJFGJDJHD7212CGEJJJEJEEEEJJJIEJFJJJJHJEJJGF;976<CBBFGDEDEHFFFFFJEJJDJIIGGJJJJIGHFJIJFJJJJHJGHEJJIEJ76,(''%%%%'71457=9889B===>HJJHJJJJGDBBAABEGH8599+?EEFEFIEJJIIJJGJGJEIGGDCCGGHHGHFEFEJJJGJHIGJJJIHJJIHEJJJJJHIJJFGJJJIJHJJJGGHGJGJIF????GJIJJJJEJJJDGFEDCGCDCJJIJGGGJGFIFHJJC@ABFFJCGEEJEJD9448:?GHIFJHF>?DHFFJJJJJGEDHJJJHGHFIGGECBFJJJFJHFJHHIEEBDHJGFFHGC<852/,+.1011,,0012261:6<.--+<?B<???GF>>;<@>@?A0002*'(29@?>>>BCCA88AJA@?@CDBACDJEHGJ?>BIC@B<;==>DCFJEEDIJJHDBAFDJEGEJJJGCCECFFEJIJHHJFJHFBBFGIFGEHJGJJHFFJIGJJJJIEEFHGJJBCEEJGIHGF>=>=GHIHJ@?@?A@AHFABCJEIFEFJGGFJEBA@EFDJA@AFHJGGFJJGC9667?<=>@;?>?FABJJGGFFHEHJJ>;<IJGEGJFGABGGJJJHGGHIEJGJDJFHF@@==>9=;BCDGGJIEFJDJDEFFJJEJJJIGJJJIJGJJJJJGJIJDJDGGJFIJJJJDDEFHIJJGIID333??HIFEAAA;==>@CFJJGJGFJGHBDEGJFFECCBEB??@ACEHDDCBG=<=>>;;>D<@86>BDDIHJFFJFJIEFHJJHJGGHGEJHJJJJFJJGJFJE??@?FDFJJJIFEJHJ=;667JJJHIJJIGGJJEJJIIGIIIGBFHFGBCDFJFJJICCDCCHFJ><<=CGGJJJJGJJJJJFJHJJJI>=>GDFGHJJJJEE@BA50)(((%&'(**::HFIDEFJIJGJJGJEA??@JEJGJJGIJJJHJJJJGJJJGEJ>;;;<G?>@?EJJHJJJDBECJIEHDBABDB?>>CDHIHIJJIFFIHFJJJJJJJIGHJGJJJHEIJHJEA7775;''&&++;:544./.*)))*+,,889DDJJIJGFJJJJJFJJEJFJJGJ=<<<JIE99:7762...;778?BG?<:99@BBACEFD:888ABCJJEFFEEBBA??>;<JJJIJIGEIGD@>>>=<>>=9679688@DEIJJFJJJJFIJJJDFGHJGJJJJJJHGJJJJJJJJJD?CFJJJJGJJJJIHJIGJHJHJJIJFEGJJHJIHJFEGIJJJFEEJHFEB@==>EFJJECJIHJJHJJJJJD@?@????AAAHDFFJJJFIG7666>>??;:;?@CEHFJJJFGEGJFJIJHEJFEGJFGEGCDCBA6<=<>@BBEGA@BBJACCCFC544/../I@@A@DEBBGDJDIFDJGFHHJHJEEGE@====@?A=78'%'+-((('((*,:;<AA@BCIE77=67<<=DDFFBBBADB>919:4222100/*)**889;@A@@CE==-,,,1>>?AIHJJFCCABFFHFDEEIHIFA@@@CBCEFFGFHGJHIJJEE>>>@DJEGIGGDJEJGDD9889:.*()2=;:<?<<753256=<<CIJIHJJJHHJDDEEHGJJGEAABCJHEJHGDAA@IJIJIJHEGFDJJJJJJFHJEHIJGFEEJGDIIHHJEJDBEEGECJIFHGJGBEDCEIIFJJJJJGGDEGGIHFIFJFJEHJDGHFJEFEDBDHHIEED@A@@@BBGJJJJFJCDC@C?:0(((/78>BEBEEHIJHGGHJIDJGHJGJJGFHJFEFJJHFJEJJFIJHIJ@=>==:9632+7667;@BB@@BJJFIBCBBDDEECCDHECD@@??@ADFJJHHCEBBAAABBCFDJDIE<A<<=EHGGEEIDCDCEFADCJIFD@<45;?@DCC@DCCEIGFDEGD??FA:;100/////49:FDEHDA?@CEGEEFHJDFECCDDBEDHHGGGDFIEFHECGFHFHJHJEGGFGFEDFJ>=<=DIAAA6666DCCEBFA@@@@DBDCEHBHGHFEEJA@??BBGGHFFA@A@BBBFEFGFJJJFGIJJIJIJJJJGGGIJHJJJDGEFJF5/-.1-,3)))>>FJE:::;43/5.=>9877752/<:<=BJJJGJJEIGCJJFJJJIJGEJJFJJJFJJGJGJGJJJEFJJJJGJFFJJHHIHJGJJHJJFGJJIIDJJJFGEBFCDGGJJHGECEEGGJJGJGGIJJJJIJIJHHJJEJHJJHGJHGGAAAEGJJJJJJIIFJFJJJJJJGDCGJEC:89/220)@JF**<877666969=@HHFGCAEEHJJGGJJJIJJHGJIJJJJIJJJJGJJJEIJEDGFIJHJJJJJIIGFFJJJJJJJJJIGHJJIJEEIJJIJJJJIGFJEFCIDJHJHCJC''''A;5)))<=AACGDDG@=?GHGFJDDGCCBBACBCEC@<=>2//024))(&6311'('*((&%&%(*)%%&)/057@CBCBGHD@AFC78888(&'***744495567E?<>?CGDDDBBAAJJHJGJIJIIGJEG:99:DJB@@BBBEEJHJJJIFGFHCJFEJJJJIJIJFGGJJGJGJJFJJJGJFAA@BGHCBCBFJJJGG997666CJJFJF@?>?FFC;459;DFHJJJECABBCBBCDDJE?>><7667;;?>?BIJ===:7003'''&()+2234...12)((%%&%%$$$
@Stanford_p7n_1_WT_T7_Gibson_BigLinear_40_147
GTCCGTTGTCATTAATCCTGAGGCAGACTCTAAGGGCTTACAGCGATTCCTAGCGAAACGCTTTAAGTACCTTGCGGAACTCCACGATTGCGATTGGGTGTCTCGTTGTAAGCATGAAGGCGAGACAATGCGTGTATACTTTAAGGAGGTATAAGTTATGGGTAAGAAAGTTAAGAAGGCCGTGAAGAAAGTCACCAAGTCCGTTAAGAAAGTCGTTAAGGAAGGGGCTCGTCCGGTTAAACAGGTTGCTGGCGGTCTAGCTGGTCTGGCTGGTGGATCTGGTGAAGCACAGATGGTGGAAGTACCACAAGCTGCCGCACAGATTGTTGACGTACCTGAGAAAGAGGTTTCCACTGAGGACGAAGCACAGACAGAAAGCGGAACAAGAAGCTCGTGCTGGCGGTAAGAAATCCTTGAGTGTAGCCCGTAGCTCCGGTGGCATAGACATTTAATCAGGAGGTTATCGTGGAAGACTGCATTGAATGGACCGGAGGTGTCAACTCTAAGGGTTATGGTGCTAAGTGGGTTAATGGTAAACTTGTGACTCCACATAGGCACATCTATGAGGAGACATATCCGTCCAGTTCCAACAGGAATTGTGGTGATGCATATCTGCGATAACCCTAGGTGCTATAACATAAAGCACCTTACGCTTGGAACTCCAAAGGATAATTCCGAGGACATGGTTACCAAAGGTAGACAGGCTAAAGGAGAGGAACTGACAAAAACTGCAAGAGAGTCAAGGTTCTTGAA
+
01,(''(5;/...8CBA=<;67EJ766:>;=ECGJJJJGEFIIG;;::JEBDEJFEJIJIHJHJHJJFH95577><<<>6665==:999BCBBCBJFJJHHHJFDGGFJJFGJBA@@CJJHBBA@JBBBADFEHGIJJA@AA<BDDIFHJJFHAAADBC666EFADGFF=::9;<>867/3//4>>?D;;9999DHHGJHFG?G6//;AJJGHDEDC?@B@BABCDICB544****2378:?ABBAGDBGCCFGJFGE;;?A=<>>DFJDJJHHFC;9888>DFJJA>=<:9;@BJIJJHJHGCCBBJJJFJIJJHDDCACA@??@BFEFFGJGIJD@>>??@C8777CDBA:::9@EHFE@AAAJJC800//.1<???664110/*/.))+)()6:@@@I@<7443/.133233866689))))7784469-+*-*.-''&$%%%%66::;<9:::<A@BFAB6667FFGGGDGEEDFEDIFF.---BCDCGGCDC***)-''/.2278.,,*+,,//+*)+,0>?ABBFFGE85557;98))))-/-,,0///5>?ACDGEH.---@BBA==11/,++,4874557>?@BJCCEDGEEIDFFGGIGCB=<<<77>>@ADDJJGDBDFFA@@?A@@//-,-05---/4-1-../74432101351099>=;881/.09:86557ACDDGGFHDFFBFBEEEDFFDJIEGFDA@<::<77(%$$%*11+-''()++))&''(((&&)(+*((&
@Stanford_p7n_1_WT_T7_Gibson_BigLinear_40_148
CTTACCGTTCTCAATAATCTCTCTCTTTAGTGAGTCGGATTGTCTCAGTCGGACACGGTTGTGTAGACCTATAAGGTCCTAGGTATCCTCAACGGACTCCTCAAGCATCGCTAAGCCTTCTTCCCCATCGCTGTGCCCCATTGTAGAGCTTGTTGACGGACGAACGTTGACTTACCCCATACCGGAACCGGAAGTGACCATAATGACTTCACCACCACGGGCACCTAAGGTCTTATCGTTGATACCAGTGCAGCCACTGAAAAGTAAACCTACTGATTCCTCGGACGATAGGTGCTCACGGATTCGTTCACGTAACGAAAGAGCCGATACCACACCATCAGGAATCCAAGGACCAGCATTTCACACTTTGCTCCATGATTTCACGGTCGTGACCATTTAGGTGACACTCGTTTGCATCCTTACACGGAAGAACTGCCACTCGTACCTTACCAGCAGGTAGAACCTGTGCAGCCTCTTCGACTGCTTGCGCCTGCTTCGTCCATATCGAACATTAAGATGATCTGTTCGAACTGGTCAAAGTATTCGTAGTTGGCAGCGCGCTTCTTTCTTAGCGGCAGAGGCACCGTGACCAGACAACGACACTACAGGATACTTACAGTCTTGAAGTTCCATCACGGTAAGCATGTCGATTTCACCTTCTGTAACGACAATCTTCTTACCACCATTGCCCGCGGGCTGCCTTGCCGAACAGAGCGTCACTCTTGTGACTACCAGTGGTCTTAAAGTTCTTATCTTTATCTCGAACCTTCTGACTCACAATGTTGCCGTTAGTGCCCGATAGTCAGCCACTTGGTACATCACACCGTCTACTTTGGCAATCCAGTAGCCAGCCTTCTGACAGGTTTCCTTGGAGATTCCTCTCGCAGTTAACGCGGAGTAGCGTCCATTGGATTCCCGAAGTTCCACACGTTGTAAGTCATTGGTTTACCTCCTGAGGGTTTCCGTTTTGAAGCCCTCTCTTTAGTGTCTTCATTACCAGCAGTCCACTTCTCGCATACGTAGCAGAACGTGTGTCCAGTCAGAGAACAGCGAGTTCCCATCACTACTCCCACAGTTGTCACAAGGAATGTGGTAAAGAAATACACTATCGGAATCGTGCGAATTGTCCATGCAATTCCCTCCTAGTTCTATAAATCCACGCAACGACTTCCAATAGATCTCTACTACCGAAAGTTATGCTGTTTACCCTCAGCTGTTACAGTGCCTCTCCACATCTCCCTTTCCTTGCTCCAACTCAGTCCCTTTAGTCCTGAGGTATTGCTCTTTGGAGTCTTCATGTTCCATGAGTTTTCTTTTGGGAGAGCCAGACGGAGATTGTCTAAGGCGTCGTTGAGTGGATTGCCGTCAATGTGGTCTATATAATAACCTTTTGGTATAGGCCCATTGGCTGCCTCCCACACTTGGATATGCCTCCTCGGAGCCTTATAGAATTGTTTATAAGACTTGCGCATTATTTGACCTCCAATGCGAACAAAGGGAAACCGCTGTGGTCTCCCTTTAGTGAGTTCAATTATCCACCCTCAGAAGTGACCAGTTCGTTCTTCTCCCACCAACGCTTAAGGTCGAACGAAGGGCAAGCCTTCGGCGCCACCTCATGATGGGCGCGAAGCACAGCGCCTTCGTACTTAGCCAGCAGTGTGACAAGCAGTGAGCGAAGGGATTGCATTTGGGCTGGCGTAAAGTTAGCGTCGAACTTACCTTTATCGTCGATACCACCAACAAGGCAGACGCCGATAGAGTTGTGGTTGTAACCCTTAGCGTGAGAGCCTACAGCCATCTCATCTCGTCCTGCCTCCACAGTACCGTCTCGCTTGATGATAAAGTGGTATCCCACATCGAGCCAACCCTGCTCTTTGTGCCACTGGCGAATCTCACGGACACCAACATTCTGACTTGGCTTGGTAGCCGAGCAGTGAACAAAGATTGCGTCAGTAGATTCACGTTGTTTAAACTGTACACGAGCCATTATTTCTTTCCTCCTTTCCTTTTTAATCTATCAAAGGGGACCTCCTTCTTGGGTTCCTTTATCCACTCAGCAGGTATCAGTTTATCAGCGAACTTAATACCATGCTTTTCGCAGAACTCTCCATAAGACGTTGGAGAACCTTTGTATAACTTAGTACGTGAGCTTGAGAAGACAATACGGATGTCTAGCTCGGGGTGCTGCTCCCTAATTAATAAGTGCTTCTTTCTATCATCGCTTTCCCACAGACCCTTTGTCTCAACGAATATACCGTTTGGAAGTAAGAAGTCTGGAGTGTAAGTGTGATTGCTCGCCGGAATTACATAAGGCACTTTCCACTCTTCATACTCGAATTTAATACCTTTTGATTCCAACTGCTTTGAAACCTTGTCCTCTAGGCCAGAGCGAAACACTCCAACCTTTGCGGATTCCTTTAGCGCCGTAACCTGCCATGTCGCCTCCCTTTGCGTATATCACAAATAGTCTGTTGGGAGACACCATAGGTGCGAGCTAAGGATACATTGGACTCGCTGGACTCCATGATTGCCATTACGTCTTCGTCTGAAAGTTTATACCCCTTGTGTGAGCGACCCTTATTTACCATGTCAGTGGAGTTCTCTTTGGAGTTCCTATGGATAGGTGTTCAGGGTTACAACATAATGGATTATCACAGGAGTGCAGGACGGTAGAACCTCGGAGCATTAGACATTACGCGATGACAGTAGACAACCTTTCCGGTATTGCTGCACCACACCTGCCCGTACCCTTTATTGTTGGTCGCGCCCTGCCACTCCCAACACCCAGAGGAAGTCACCTTGATTCGCTCAAGGATTTTCTCCCGCAGTTCACTTAGAAGTCTCCGTCTTCGTCTGCTTCCTCGGACTCTTCGTCGTCTTCGTCCCAGCTTTCTTCGTCGCGTGGTTTGCTCGCTTTGGCAGAACCAGAGGCAACATAGCCGTTCTCTTCAACTTCGTCAGCCCAATCGTCTTCACCGCCACCAAAGGTAGCCAGTTCGACCAGCATCACGGATTCCAGTTGCAGCTTAACGCTCGCACCTACAGCAGTGTTCCACTTGTATGGAACCAGAGAATATTTAACTTTAGCTTTAGAGCCACCACCGATAATCGGAACGTCTTCCATCTTCTTACCTTTTGAGTCAACCACAACCAGATTGATGTGCTTGGTCTCTTTGGTCTTCTTGTCTTGGAAAGACGCGTAGCATTTGATAGAAAGGTAGTCGTACCGTCACCGTTATCGAAGAACGGCATGTCACCCTCATACGGTTTCAGCGGTTTCTTACCACGAGCTACAGCAGGTGGATTAGCTTCGTATTCCTCAACGGCAGCACATTAAGCCTCTTCGTGACACTTCACGATTTCATCGACCATACGCTGGCAGCGCGGGTCTTTGTTGGGAATAGTCAGGTCAACTTTATAGACACCACGAGGGTTCCCAAAGCCACGTTCTTCGTTGCCGTAGTCCGGCTTGGCGATGTAAGCGTAAGGTTCAGCGGTACCCAGCGCAGAGGTGAAAATCTTCTTAGCCATAATGTTAATCTCCTTTAGGTTTCGTTTGGTTTCTCAGAGGGAGTCTTCCCTAATAGTGAGTCGTATTACTTCGGTGCTACACAAGGACGCACACGAGTAACCTCAAAGCCAGCCGGAACGTATTGCCATTCGGCTAACTCCAGCTTCGTCTTAGGGTCTCAGCGTAGATTGGAACCTCGAAGGAATGCTCCGAGGACTCTACGGTAGCCCAAAACTTCTTATTGTCCACACTAAGTGAACCTGTATTTACGTTTGACATAGTCATTGACCTCTCGATTTCCAAAGTTCATACAGCTTGATGTACGCATCGTCGAATGTCTTTTCCACATCTTTCGGCACCACTCTCGACAAGATGTGAAGTCATCAGATAGGCTGTCGGCAGGTGGGGTTGACTTGAAGTTATGCATAACATTTATCCTTATGTTTCTCAAAGAGTTCTTTATAGAAGTCTGCTTTCGCTAGGTCTTTCTCTAAGTACGCTAACTCTGACTTCTTACCAGCACGTAGTCTGTACTTTAAGATGTTACCGAAGCAGTATCCCTTGAACTGCTCAACGGTCATTGAACGAGCAATCACTTCGATAGCCTCAATGTCGTCAAACAGCATGTAGTGGGAAGGCTTAGTGACACCTTCGATTGTCTCAGCGGAAGGCTGGTCATCTGTAGGCGTTACCTCAGGTTTATTCAGATGTGGTTTACGTGGGTCCATCGCTCGGATTTCACCTAAGGTTATCTTTTGATCGTTATTTGCGGGGCAGAGGTGGCAAGGGACATTGGAGCAGAGAATACCGCAGCCATTCAAATCATCTGGGCGACCTTCATTATTGTCTATCAACTTAATGATCATCTCTTGTTCACGTTCGGTCATATCGTTAGCTCCTTTGTTACAGGTGTGTGGATAACGGTCATCTTTCTCTAAGCAAGCTATACACCCAGTTGCTTGTACTGGCGGGTTTTCTTTTTCCCAGGCTTCACCATCTAACAGTCCCATCAGACCTCCTTGATTCGTTTGAGTAACAGACGGACGAACGGGAAGCGGGTCACTGCCACACTAAGAACCGGACGTTTCTTGTCTATTGCTTTCTCAAAGTCACCACGGGTGATAATGATGTGGACGCTCGGTGCCAAAGGAACTGTGTTACCAATAAGAGGTATCTTAGCTCGGCGCTCGCTCGCACATACGATTGAACGGTCAGCACGGCGAACCGTGAAATTCTTAACGCTTTTGTTGTAATGAAGTCGAAACATATAGTGTCTCCTTTAGTGAGTCGTATTAAGCGTGACCATCTGGCATATCATCATCGCTACAGTGGAGCGCAAGGCATCCTACAATGACGATGAGTAATGGCATTAAGTACATCATGGTGTGTACCTCCTTTAGTGAGTCGTATTACCAGTTAACTATACTCCACACGCAAGCACACACTGCCGCTAAGTAACAAGCGCCAACTACTACTAGTGCTACTTGAGGGTATACCGCAAGAATATACGCAAGCGTCAGGATAGCTGCCAAAGCCGCAAGGAATTTACCAACCTTCTTAAACATAAAGTGTCTCCTTATAAACGCAGAAAGGCCCACCCGAAGGTGAGCCAGTGTGATTACATTTTCTCTTGAGGGTTGTCCTCGGTGCCACTGAACATTACGAACGATGGGTGCCGCAAAGAGCCATCAGGTGTTTCCTCCATGTAGCTAATTTGACACGCACCCCCAGCCATCGTAAGGGTTAATAGTACAAGCATCGTTGTCGCCAATACCGTATGGGCTAAAGAATCCCCATTGACTTACGGTGGCCTCTTTACTGTCTCAGTGAACTCATCCATTAAGGCGCGAGAGATATTCGTGGCGTTAACTAAACGACCACTCTCAAGAAGCACCTCAAAACCAATCACTTTACCTTCATTAGCCAGACCTTTTGTACCCCATACCAGACCCTGAATGATACCGTCAGCTTCGTTCTCAGGTTTCATTTTCCACCAGCCAGATTTCTTACCGCGCTTATAGATACACATCGGGTCTTTCACAATGAGACCCTCATGGCCTTCTGCTCGCTTCTGCTCGTACAGTTGCTGTAGTTCTACCATATCGTCGACCTCGTAAGATTCAGCCGCTTGCCATTCGATTTCAGGGAAGTATTCCTGTAGCAGAGGCAGCATGTTCTTAACGTGTTCCTGCATGAGCAACGTCATGACATCACAGTCTTCTCCAGACTCCACGATGTGCAGCGGGAGGATAGCGTACAGTTTTATGTGAAGGTGTCCAGTGTGCAGCTTAAAGGGAACTTTATCTTTCTTACGGATTGGTTCAACGAATAACTCTTCATGGAACTCTTGGTTCTTCGTGTCAGTCCATTTGGTACGCAGTAGGCCGGACCCTGTGTTAAAGTCTACGCCCTTGACCATGAGTTCCCCATCAAGCATAAAGCCATCTTTGTAGAAGCAACGGTCATCGTTCAGTAGACGCTTCCAGCGAACATCAAACCCGTTTAAGTGCTCCAGTGCCGGAATCGTTTTAGATACACGAGAGAGCCAGTAACTGTTAGCAGTATTGTCTACGCAGATGTTCCCGCGTACACCATCGTACTTGATTTCAGCGATAAGATACCCAGCGTTATCCAGAGCCTTCTTAATGGCAGACTCTACGAAAGACACGGCTTTAAACGGGTTAGTCTTAATGTTCATCATAATGTTTATCTCCTATTGGTTAAATGACTAAGGCCACTCCTAGAGAGCGACCTTAAGCATTGTCCCTATACTGAGTCGTATTACTTCCAGTCCTTCAACTGGTCATACATATGGTTCAACCAATCAGTACATATTGAACAGAACGTCCTCGTCGTGGTGGTAGAAGGTGCTAGTATCAATCAGGTTTCCACTCCTGTCCTCAATACGTAACCGTATGCAATCTTTTCTTGTATAGGCATCATACCAGTCATCATAAATGACCGCTAAGTCTAACTGGAACAGCTTGTTTGTTGCTGCCTTGAATGCTGCCAGATTACCACTATATAAACGTCCCATCTTACTGACCCTCCCAGCTACGCTTGTGAGAGCGGTCACGCTTAGTCTTATTCAACTTGCGACCTTTGGTTGCCTCGAAGTCACGAGCATTACGGTTAGAACGTTTGGTCATCTTTTCGAAGTTACGCATACTTAAAGTCCTCTCTTAGTAATTCTTTAATTTAAATCTCTAATTAACACTTAAGGGTCTTAAAGTTAAACCTAAGGTTCTCCTATAGTGAGTCGTATTAACCGGAAGAAGGTCAATCATAAAGGCCACTCTTGCGAATGACCTTGAGTTTGTCCCTCTATAGTGAGTCGTATTGATTTGGCGTTACGCGAACGCGAAGTCCGACTCTAAGATGTCACGGAGGTTCAAGTTACCTTTAGCCGGAAGTGCTGGCATTTTGTCCAATTGAGAGACTCGTGCAACTGGTCAGCGAACTGGTCGTAGAAATCAGCCAGTACATCACAAGACTCATATGTGTCAACCATAGTTTCGCGCACTGCTTTGAACAGGTTCGCAGCGTCAGCCGGAATGGTACCGAAGGAGTCGTGAATCAGTGCAAAAGATTCGATTCCGTACTTCTCGTGTGCCCACACTACAGTCTTACGAAGGTGGCTACCGTCTTGGCTGTGTACAAAGTTAGGAGCGATACCAGACTCCTGTTTGTGTGCATCAATCTCGCTATCTTTGTTGGTGTTAATGGTAGGCTGTAAGCGGAACTGACCGAGGAACATCAGGTTCAAGCGCGTCTGAATAGGCTTCTTGTATTCCTGCCACACAGGGAAACCATCAGGAGTTACCCAATGCACAGCGCAACGCTTGCGAAGAATCTCTCCAGTCTTCTTATCTTTGACCTCAGCAGCCAGCAGCTTAGCAGCAGACTTAAGCCAGTTCATTGCTTCAACCGCAGCTACCACCGTCACGCTCACAGATTCCCAAATCAGCTTAGCCATGTATCCAGCAGCCTGATTCGGCTGAGTGAACATCAGACCCTTGCCGGAATCAATAGCTGGCTGAATGGTATCTTCCAGCACTTGTTGACGGAAGCCGAACTCTTTGGACCCGTAAGCCAGCGTCATGACTGAACGCTTAGTCACACTGCGAGTAACACCGTAAGCCAGCCATTGACCAGCCAGTGCCTTAGTGCCCAGCTTGACTTTCTCAGAGATTTCACCAGTGTTCTCATCGGTCACGGTAACTACTTCGTTATCGGTCCCATTGATTGCGTCTGCTTGTAGAATCTAGTTCAGCTTCTTAGCAACAATCCCGTAGATGTCCTGAACGGTTTCACTAGGAAGCAAGTTAACCGCGCGACCACCTACCTCATCTCGGAGCATCGCGGAGAAGTGCTGGATGCCGAGCAAGACCCGTCAAACGCCAGCGGAAGGGAGCAGTTATAGCTCAGGCCGTGGTGCTGTACCCAGCGTACTCAAAGCAGAACGCAAGGAAGCAGAACGGAGAATCTTGCTCAGCCCACCAAGTGTTCTCCAGTGGAGACTTAGCGCAAGCCATGATGTTCTCGTGGTTTTCCTCAATGAACTTGATGCGCTCAGGGAACGGAACCTTATCGACACCCGCACAGTTTGCACCGTGGATTTTCAGCCAGTAGTAACCTTCCTTACCGATTGGTTTACCTTTCGCCAGCGTAAGCAGTCCTTTGGTCATATCGTTACCTTGCGGGTTGAACATTGACACAGCGTAAACACGACCGCGCCAGTCCATGTTGTAAGGGAACCAGATGGCCTTATGGTTAGCAAACTTATTCGCTTGCTCAAGCATGAACTCAAGGCTGATACGGCGAGACTTGCGAGCCTTGTCCTTGCGGTACACAGCAGCGGCAGCACGTTTCCACGCGGTGAGAGCCTCAGGATTCATGTCGATGTCTTCCGGTTTCATCGGGAGTTCTTCACGCTCAATCGCAGGGATGTCCTCGACCGGACAATGCTTCCACTTGGTGATTACGTTGGCGACCGCTAGGACTTTCTTGTTGATTTTCCATGCGGTGTTTTGCGCAATGTTAATCGCTTTGTACACCTCAGGCATGTAAACGTCTTCGTAGCGCATCAGTGCTTTCTTACTGTGAGTACGCACCACAGAGGACGACGACCCGTAGCCCAATAGCCACCACCAGTAATGCCAGTCCACGGCTTAGGAGGAACTACGCAAGGTTGGAACATCGGAGAGATGCCAGCCAGCGCACCTGCACGGGTTGCGATAGCCTCAGCGTATTCAGGTGCGAGTTCGATAGTCTTCAAGTTCTTGACCTACTACGCCAGCATTTTGGCGGTGTAGACTAACCATTCCGGTTGACTCAATGAGCATCTCGATGCAGCGTACTCCTACATGAATAGAGTCTTCCTTATGCCACGAAGACCACGCCTCGCCACCGAGTAGACCCTTAGAGAGCATGTCAGCCTCGACAACTTGCATAAATGCTTTCTTGTAGACGTGCCCTACGCGCTTGTTGAGTTGTTCCTCAACGTTTTTCTTGAAGTGCTTAGCTTCAAGGTCACGGATACGACCGAAGCGAGCCTCGTCCTCAATGGCCCGACCGATTGCGCTTGCTACAGCCTGAACGGTTGTATTGTCAGCACTGGTTAGGCAAGCCAGAGTGGTCTTAATGGTGATGTACGCTACGGCTTCCGGCTTGATTTCTTGCAGGAACTGGAAGGCTGTCGGGCGCTTGCCGCGCTTAGCTTTCACTTCCTCAAACCAGTCGTTGATGCGTGCAATCATCTTAGGGAGTAGGGTAGTGATGAGAGGCTTGGCGGCAGCGTTATACCGCAACCTCACCAGCTTTAAGTTGACGCTCAAACATCTTGCGGAAGCGTGCTTCACCCATCTCGTAAGACTCATGCTCAAGGGCCAACTGTTCGCGAGCTAAACGCTCACCGTAATGGTCAGCCAGAGTGTTGAACGGGATAGCAGCCAGTTCGATGTCAGAGAAGTCGTTCTTAGCGATGTTAATCGTGTTCATTTAGTGCCTCTTCCAGTTAGTAAATCGTACCTATTCAGGCCACCCGCAGATGACCTGTAAGATAAGACTATCAGCCCATTAACATTGCGTCAAGTTGCTTATCAATGTTGAGCGTAAGACCATTAGCGATAGCCATCCGGTCAGCATTACGCCAGTGCAGCGCGATTCGTTCCTCAAGCGCCTTAAAGTCCCCAGAGAACATGTTGACCCAGAGCATAGCGTTATTGGTTCTTCCTAGTACATCTACAGCTACCTCATGGTTACGCCGTTCTTGACGTTCAGCCCATCGCCACGCAGCAAGCATTCTTTCGCGCTTAGCTTTGTGTGCTTTACGTGCCTTGCGGTTGCGACGTTTGAATCTGCGTGCCTCTAAGCGCCCCTCGTGACGTTCTTTACGGGCCTTAGCGCGGTCAATTTCTTTCTGTCGTGCGACTTCCTCGACTTCCTTGATGAGTTCCTCAGGGTCGATGCTGAATGCGCCACCGTCTTTCTTCTGCGAGAATGATACCGGGTCGGTGATGTATGGTACGTCTCCATTTGAGAACATGATGTTCCCGCTATGCATGTCGAATGAGGCGATGCCCTCAAAGAACTTGCGGATTAGTTTACAAGTTTCAACAAACTCACCATCCCATCCAGTTAACTCATCATGCTCATCCGAATTGCAATCAATGATGTCGCTTGCAATCTCAGCGTATTTATAATGGGCATCATTGTTGAAACGCTCGCAATCCTTAAGTGCGTCAAGTACCACCGTATAGCATCCAGCGTGGCGCTGTACATCGTAGACGTTAGGGATACCAGGACGACCCTGATACATGCGGCAGAATGCGGTATAGGCTGCGCCTGAATCCTCTTTCTTAAAGCCCACCTTAATCACTCTGTTAGGTAGCAGCGGGTGACTATAAGCAGCCGAGAAGTGACCATTACCGAGCATCTTGAACCCTGCGTCAGCCGGTGCGACACTTCAAGGTAGTCCACCAATCTTGATGCTCAAGTGCCTGATTTAGTCGGTCTTCGCCATCACACGTCTCGCTGTTGACCATCTCGACCAGTAAGTCGATAAGCATACCTTGACGCTTGTCAAGTTCACAGATTGGCAGTGCTTTGATTGCGTCGATAGCGTTCATGATGTCGGTAATGTTCATTGCATTGTGTCCTTTATGTTCGTTATGAGATAGCGTTCAGTGTGTTGGCTAGTGCCTGTTCAAGTGCGGCGAGTTTCTTGGCTTTAACCTTTTCCTTTCGTCTATGCCACGCCGCCCTCTCTTGTTCCTTGCGGCGTTCGAGGTTGTTCTCTCGCCAAGTTCTCACTATTCGCCGATTTGCAGCGTATAGTGTGCCATTGGGCATGGTTCAAGCCATCAGTGCGTTCTGTCATAGCCGGAACCTATCTTGTTAATCTTGCGGTTAATGCGGAGTTCACGCTTAAGGCGTTCGATTCGTTGTTTCATTGCGAACCCATCAGGTGTACATACGGTTGCCCCGTTGGACGTGTGGATTGGCATAACGTAGTGCTTCATCATTTGCGTAGTGCCCCTTTGATGATTCCTATGATGATGCAAGCGGTAAAGTAGGAACCTACAGCTACACCTAAAGCCTTCCCAAAGGATGCACCTACAGCTAGACCTAGAGCGGTGAGTAGACCGATAGTAAGCATATACATTACTCCCTCATAAGTAAAGTGATAATCATAAAGGCCACTCGCTAGGAGCGACCTTGAGTCTATCACTCAGCAGATTCTAAAGCTATTGCCTTGTTGTTTTCGTACAGTTCTTTGAGCTGTGCCATTGCGAGTGACCAGTTAAAGCCACAGCGCACCATGTCGCTATAGAAAAGTACAGTTTGAGCGGTCAGACCGTATTGCACGTTGGTAGTAGACATTACTCTTCATCCTCCTCGTACTCCTCGACTTCCTCCAAGTATTCATTGAGCAAGTCTTCTGCGTCTTCCCAGAGGTCAATCGTTAATTGCTCATAGATACGCGCTTGCAGGATGCGGATTACGTCCTTGGTGTCAGGCATCAGACCAGAGTCTTCGAACTCAAGGTCAATGCCCTCACTTGCCATTACGCTAAAGATGTCAGCGTAGTAGTGCGGAACTGCATTATCGGCAGCCATGTGAATAGCATCGTGCAGGTCATCAGTGTCACGGATGTCATCATAACGGATGTTTTCTTTCAGCATTTCGTAAGCGTGGTCGAAAACGTTGTTGTAAGTCATGTTAGACATAGCCATCTTGTGTTACCTCGTGCAGTTATTAGTGAATATCATAAAGGGCACCTTGCGATACCCTTGAGTTATCCGCTAGTCATGCACTCAAGAGCTATTTACCAGATTGTTAAAGAGCGTCTTAGGTCAGCTGGTGCGGCATCACCTTTCAGTGTGGTGACTCACTGTCGTTTCATGTGGTACATCGTACCGTGTTTACTTCATGTTGTCAACCGTTTTGTTTCACCTTATGTGCCGTGGTGCGCTTAAGTCACCTAGAAGGCACTGTGCGCCCGGTTGACACTGCTAGTGTTACCTAGCGATTTGTATCTTACTGCATGTTACTTCATGTTGTCAATACCTGTTTTTCGTGCGACTTATCAGGCTGTCTACTTATCCGGTTGACCCCGGTGTCAATTGGGATGGCTATTCGCCGTGTCCCTCTCGATGGCTGTAAGTATCCTATAGGTTAGACTTAAGTCAATACTCTTTTTGATAAATTTTAAATTAATCTTTTAAGTCTCTTTAAGTTGTCTCTCCTTATAGTGAGTTGTATTAATAAAGACAATGATTAAAGGTTATCACTTTATGGCTAACAACAAGGCGTCTTTAGGTCTGGTCTTTATGTAGTGTCTTTAGGTCTGGTCTTTAGGTCTGGTCTTTATGTTTAAACTTTAAGATAGGCGTTGACTTGATGGGTCTTTAGGTGTAGGCTTTAGGTGTTGGCTTTAGGATGGACGTTAGGAGGTGACTTTAGGAGGATACTTTAGGAGACTGTAACAGATAGGGACACAGAGAGACACTCAAGGTAACACCCAAAGACAAACCCAAGGGTCATCCCCAACCCTTAGGGAACCCTCAAGGTCAACCGAAGGTTGACTTTAGGTGATTGGCTGGGCTTTAGGTACCCCCTATGGGGGAACTTTAGGTCCGTACACTGTGAGATAGTCACTCAGATTTTTATGGTATATTTTAAAGGACCCTATAGGAACTCCATAGGCCCTCTCTAAGACCCTCTTTAGGTGACACTGATAGGATGGCCTATCTTTAGGTATAGACCTTAGGATAGACCATTAGAGGCTCTTTATGGGTATACCTAGGACTTGACTCTATAGGGATGAAGTGGTGTGATGCAATCATACCGCTGAATCCTGGGTGAGCCATCAGTCAGTAGGAAGACCCTAATCGCTACAAGTGAGTATAGAGCAAACGACAGACTCCAGTGAACTGAGGTCTCCAGTAAGAGATGCGTACCCAAGGGCAGCACAAAGTACCACAAGAAATCGGTAGGTGACTCTATGCCGCAGTAGGTTCAACAATAAGCGGAACATGAGTCTCCTCCCTTTATGTTGGTCCTTAAGTTAAGGTGATACTAATACAATATAATCACCATTCTTAGAGGTCACTCTAGGTACACCATTATGCATACTTTATGCACTCTATAAGTATTCATTCAGTATCTATATAGTAACCTTTCGTCCCTCCTCTCCCTATAGTGAGTCGTATTAATTTATCGTGTCTTTTCAGTAAGTATTTAAAGAACTGACCATCCGTGGTCTATAGTGCATCCCTATGCAGTCCTAATGCATAAATCACCACTCAATGAAAGACGTACCGTAACCCTCATCGTCCTCAGAGTACACATCAACTCCTCCCACAGACATCTCAATGATATGCGTAGCAGCAACCGTAGGACGCATCATGTGTTCCTCAAGGAAGTCAGCAAGTACTTCACCCTCGACCTTAACGGAATCCAACTGCATGGACTCACGGAGATACTCAATGCCTAACGCAAGGGCATCCAATCGGTCATCATGAGCCAGAGCGCCTTTCTCACGAGTGATACGGGTCATCTGGTAGAACAACGAGTACTTAACGTCATGCTTACCGTCTACGTCACGAGCGGACTGGTAGTCGGCCCTAATGACCTCATCACAAATTACAAGGCAGTAGTCTGCATGACTGGCTCAAGGGTATCGCAAATACGCATCTCTTTCATACCACGGGCACGAATCTCTTCCATCGCACAGTTGTGGTGTTTAGAGGATAGGACTGAATACCTTACCGAACATACCGTCACCGAAGTTACTCTCGTAGACAACCGTCTGGACTCCCCATTGCTTTGCCTTCTTAGCGAGTAACTCAAGGGTCTTATCGGAGTAGCCATCACGGAAACCTCCAGCTTCCATAAGGTAGATGTAACCGTTCAGTGTGTACAGCACAGCGTAACCTGTTTCGTCCTTACCGCGACCACTAGGGTCAATGACCAGAATCTTCTGTTGGTACTGACCTGAGTTGTTGGAACAATCGTGGTACGTATGCAGGTCATCACCCTTAAGGCCAACGTTAGGAAGGTCCTCAATGATGTTCTGACGGTTCGGAGCCCACTGGTAATGCATTGGGGCCTTCTCTAAGTCTAAGGCCGCTACGATAGCGTCACGAAGCCTCAGCGGGTACTTCTCGGCATCACTAAGGTTAGGGTTAAGCATGAACTGTAGCGTAAAGCCAGCCTTACCGTATTCCAACTCACGCTCGCGCAGGTCATCACGGTCAAAGCGCACTGGGTCTGTTGGAGTCCCAGCAAGTGCCTCAGGGTTCTCATCGTACTCAGCGCGTAACATGGAGCAAGACGCTGTGAGTAATAGAGGTTCTCTTCACGTGTCCTTGGGTACGCAGGCCAGATAATGGTTGTGTACCCACGGTTATCCTCAAGTTCCTTATAGAGAGTCATCTCTGTCTGAGGTGTACCAAGGTAGATAACGCGAGAGGAAGGCAGCGGTTTAAGTAACGCAGCGAACTCCTGAACCAGAGTCCATAGCTTCTCACGGGCACCCATAGTTGCGCTGTTAGACGGAATCTCAACGTCATCCGCAATGATAATGTCAGCACGGCTACCAGTTAACTGACCAGTGATACCTACTGATTTCACACTAGGAGAGTGGTCAGGATTGGCTGGGCCTACATCAAAGCTGATTACCGAGTCACGCTGTCCGGGTCTTGGCTTTAACTCAGATAGGAATGGCAGCAGGTCAATGATGTTCTTAATAAAGATGGAGTTAGCGTCTGCACGCTCCTTAGAGGCTGATACGATAAGTATCTTCAACTGAGGGTTCTTCCATAAGGACCACACAACGAACGCACATGTGATGAACGACTTACCGATACCACGGAAAGCCTGTAAGATGAACTTCTTGTTGTCTCCATTCGCCAGCACCTTAGCCATGTCAATCTGCACGTGGGCACCGGTAGGTTTAGCGCCTTCCATAAGACGAATAGGAACGCCACGAAGTCTCCTTTCAGTTGCGCCACTACGAGCGCATTACGATTGGATTGAGTAGACACATTGCCTCCTTACTTGATTTCCTACTTACGTTGCAGTTCACGAATAGTATCCTGTAACGCACGAATCCATGCGTCACCCTTCTGGGTCACTGCGAGAATACGTTTAGCATCTCGGTCGTGCATTTCGGGCTCGACCATAGGGCTCGAATCCACACTGACCATCGGAGGTTCCGGTAGTTTTGACTCTGACGCGCAACCGCTTCTGTCGCTACGCAAATCAGAAATAATCCTATCAGTGCTCCCTTCCAGCGCGGCAAGGTCTTCTTGATACTTAGCAGATACCGCATCGATTGCTCTTTGAGTA
+
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
@Stanford_p7n_1_WT_T7_Gibson_BigLinear_40_149
GGAACTCCATAGGCCCTCTCTAAGACCCTCTTTAGGTGACACTGATAGGATGGCCTATCTTTAGGTATAGACCTTAGGATAGACCATTAGAGGCTCTTTATGGGTATACCTTAGCAGGACTTGACTCTATAGGGATGAAGTGGTGTGATGCAATCATACCGCTGAATCCCTCGGTGAGCCATCAGTCGGTCAGGAAGACCCTAATCGCTACAAGTGAGTATAGAGCAAACGACAGACTCCAGTGAACTGAGGTCTCCAGTAAGAGAGATCCGTACCCAAGGGCAGCACAAAGTACCACAAGAAATCGGTAGGTGACTCTATGCCGCAGTAGGTTCAACAATAAGCGGAACATAAGTATCCTCCCTTTATGTTGGTCCTTAAGTTAAGGTGATACTAATACAATATAATCACCATTCTTAGAGGTCACTCTAGGTACACCATTATGCATACTTTATGCACTCTATAAGTATTCATTCAGTATCTATATAGTAACCTTTCGTCCCTCCTCTCCCTATAGTGAGTCGTATTAATTTATCGTGTCTTTTCAGTAACTTAAAGAACTGACCATCCGTGGTCTATAGTGCATCCCTATGCAGTCCTAATGCATAAATCACCACTCAATGAAAGAAGCGTACCGTAACCCTCATCGTCCTCAGAGTACACATCAACTCCTCCCACAGACATCTCAATGATATGCGTAGCAGCAACCGTCAGGACGCATGATGTCTTCCTCAAGGAAGTCAGCAAGTACTTCACCCTCGACCTTAACGGAATCCAACTGCATGGACTCACGGAGATACTCAATGCCTAACGCAAGGGCATCCAATCGGTCATCATGAGCCAGAGCGCCTTTCTCACGAGTGATACGGGTCATCTGGTAGAACAACGAGTACTTAACGTCATGCTTACCGTCTACGTCACGAGCGGACTGGTAGTCGGCCCTAATGACCTCATCACGAATTACAAGGCGGTGAGTCTGCATGACTGGCTCAAGGGTATCGCAAATACGCATCTCTTTCATACCACGGGCACGAATCTCTTCCATCGCACAGTTGTGGTGTTTAAGAAGGATAGGACTGAATACCTTACCGAACATACCGTCACCGAAGTTACTCTCGTAGACAACCGTCTGGACTCCCCATTGCTTTGCCTTCTTAGCGAGTAACTCAAGGGTCTTATCGGAGTAGCCATCACGGAAACCTCCAGCTTCCATAAGGTAGATGTAACCGTTCAGTGTGTACAGCACAGCGTAACCTGTTTCGTCCTTACCGCGACCACTAGGGTCAATGACCAGAATCTTCTGTTGGTACTGACCTTGAGTTGTTGGAACAATCGTGGTACGTATGCAGGTCATCACCCTTAAGGCCAACGTTAGGAAGGTCCTCAATGATGTTCTGACGGTTCGGAAGCCACTGGTAATGCATTGGGGCCTTCTCTAAGTCTAAGGCCGCTACGATAGCGTCACGAAGCCTCAGCGGGTACTTCTCGGCATCACTAAGGTTAGGGTTAAGCATGAACTGTAGCGTAAAGCCAGCCTTACCGTATTCCAACTCACGCTCGCGCAGGTCATCACGGTCAAAGCGCACTGGGTCTGTTGAGTCCCAGCAAGTGCCTCAGGGTTCTCATCGTACTCAGCGCGTAACATAGGAGCAAGACGCTGTGAGTAATAGAGGTTCTCTTCACGTGTCCTTGGGTACAGAGCAGGCCAGATAATGGTTGTGTACCCACGGTTATCCTCAAGTTCCTTATAGAGAGTCATCTCTGTCTGAGGTGTACCAAGGTAGATAACGCGAGAGGAAGGCAGCGGTTTAAGTAACGCAGCGAACTCCTGAACCAGAGTCCATAGCTTCTCACGGGCACCCATAGTTGCGCTGTTAGACGGAATCTCAACGTCATCCGCAATGATAATGTCAGCGACACAGGCTACCAGTTAACTGACCAGTGATACCTACTGATTTCACACTAGGAGAGTGGTCTAGGATTGGCTGGGCCTACATCAAAGCTGATTACCGAGTCACGCTGTCCGGGTCTTGGCTTTAACTCAGATAGGAATGGCAGCAGGTCAATGATGTTCTTAATAAAGATGGAGTTGGCGTTTCTGCACGCTCCTTAGAGGCTGATACGATAAGTATCTTCAACTGAGGGTCTACTCCATAAGGACCACACAACGAACGCACATGTGATGAACGACTTACCGATACCACGGAAAGCCTGTAAGATGAACTTCTTGTTGTCTCCATTCGCCAGCACCTTAGCCATGTCAATCTGACACTTAGTGGGCACCGGTAGGTTTAGCGCCTTCCATAGACAGAATAGGAACGCCACGAAGTCTCCTTTCAGTTGCGCCACTACGAGCGCATTACGATTGGATTGAGTAGACACATTGCCTCCTTACTTGATTTCCTACTTACGTTGCAGTTCACGAATAGTATCCTGTAACGCACGAATCCATGCATAACCTATGGGTCACTGCGAGAATACGTTTAGCATCTCGGTCGTAGATTTCGGCTCGACCATCAGGCTCGAATCCACACTGACCATCGGAGGTTCCGGTAGTTTTGACTCTGACGCGCAACCGCTTATTGTCGCTACGCAAATCAGAAATAATCCTACATCAGTGCTCCCTTCCAGCGCGGCAAGGTCTTCTTGATACTTAGCAGATACCGCATCGATTGCTGA
+
229><=@BEAA@AHIEE;::;@BAA@@BGEBA@778@CEDBCCCA><<=?CAB@CICDAADDHIFIDBA@@A?AB8@?B@@@?BABCFAABCCCHDJEEAAAABBB?===?81/)(()?<<<<BGD@AB@>?@AEB@?@@CBBABC<;;;@7774333450:;<BACCBECC???@ECCE@EDDGJ@??>AGDFDDECDCBC???B>?@?CCBCDDFD@AB<<<=CFDFB??@AGCFDBFDIE@?@AEEFIGFDE>8,10+*))((*-.(&''159?:@AADBAAAAGGDDE@@A?=<;=>@DCB1+++>A@@??>>?>?>@?>>==?;:;;AC>B@@;::<?=???@@@22('&('''(80197:3.9?@@>@DCCCH?DBBAAA@A@??@@?@AAAAA@@?AA@?ABCEDEEA?BC@DACBCCBECDECEA?>>>ACBB@@@CB@>>??AEEDB@>>>>@@@55=?@BBDB@BABA@><<=<==<<====>B@H<>9:@?DDDAABB@@??>>=<=@BBE>=<<>>@?>DEC@?==>??=>?D>:::=ABEA?@>>;;<?@>?>>??@?AACC=;;;433+***@BCD???@?IJJIJJGJJJHJJJHJJJHHJFJH>>><>50---3../;<=>FDFGFFFJJJJJDFHJJJGJHFJJJJHEGFHGJJJJHJHFFEDJIIFIJJIGJGJJJIJJJGHJIGIJA@@6**((()((.,&$$$$$%0164>@ACDEJIFJF@?>?>==>EFDEHEJJIDJJJJJJIFGGCAABD?1-,)---FJIJJJJHJJJJIJJJJJJGDJJJJJGGHJJJFIJJJHGJJJGJJJJJJHJJJJGHFA;;;FGJFDJIJJJJJ@>?==??DJJIHIJJJFEFJGGJJCCB?6)),.435?9887EIGJGFJJJIHEDBBBBEGJEC:996699<:9:;;EJGEE;<<=JDCEEJGJJGJEFJJJGIJJJIFJEJEJJJJEJJGJFIJIFDFGCD:75577CCJDDAAIIFJGJGJCFHGEHIJGEFCIJCCCCGGHJGJJJFJFA@@?JIJJJJJDJJGJFJJIJJJEJJFC1,-B?<<950/211/114DFCFJ?JFJFIGJEEJJ@@@BHAAACJJJHJJJGHJFIFJHJGJJJJJJJGJJIJJJIIIFJIEJIGJHFI?ICBCDJJJJFIGIIHGGJJFIJIJJJIIGIJJJHJJJIHJFJFJJGDGEEEHJGFIJFJJJJJHDBCEEE001CDJHGHJJGJJHJFJJJJJJFJGEFHGJJJJG??ABFEEHDGIJHEDJG6**++++=AA@@DDEEFJJGJHHHIIHD:34@><=7/--,,%%&&((*+()&&<BBFCDBBFEGJEFEGFGCCFGJJJHJJJGJF<<@CDIJDC<<:'''4;;<GHJJJFGGHIHJEFDFIIJCB<;5588CHFEAA@?DJJGIHJJHECHGJGJGGEJJC>=BFFGDACDHGJJJHE@A@AABBBEJFIHDFJEJDHJJCBBBGJHJDA=;;<9:::HJCCABCEACEJFJEGIHDHFEJJHJJDFB>=>=BCFA<8778>:<DBCBBBCEJJGEGEDDFJJBBDAFJGIJGEFIEBCDCEFFFB>>>?JGJHFJGFCA3(*9:?=9AA@@A?6225321160101;<BB?@@BGEHJDCB????CD@@@@JJIJFEFHEIGJH00004CCBA@@@EDGGC=C<?EDDCCFFBBBBCCECDECDDDDCGEACDBCCEEGABAABEBACFCEAABCDBCBEEDAA?@BCDE>A?>==<=>?@BCBCCDBBAA????B@???@@A@ABBCA????@??=BADB?CFEBCA>?>@DDA?=>>>???BB====BCCEBBB?EDAAACBA@D@@@AG@=447///@CFCDEB;;;;BDEECBCB...7<=;<<;@@@A@???@BB@>>>@BCAB??@@@+**,-**+--.1/><;;<?A@@@ABDBFDCECDA?>>>@@BD@A@AD76657;=DFDJCBB4//.,&&'@EEB>FDDDIGJIGE=>6((((3,'&&',,<;;;<>;=AAFJJIIAJIJJIGJHJJJJGJIJFDBBBGJGGJ>1011>=>?BGE=<;<BB86649:1FFEFCC@@776688))))-*)(+35;;;=@:::9.'&&&(-,,--777EH?=@===?D>;<;=?;AA?@<>****29AHGEGGJHJJGFFJJHJIICECDDFDJ111/..('&&''(<@CJBIJGJGECHFJJJJJIJJJIJJDJGFJJIJJJJEHGHJGHJJJJJJHJJJHJIJG@JJJJJJJG?>>;===@11129899<GJJC@>AH=<<=FJHJJJJDB?<;88=,,?=>CGJJJHJJJJJJJJIIJIIJEHGJHHEFJHHJHFCDCDCDF7999>ACEA<<31('&&&&&)%%'+*,,0335.,-134:8;89EC>?A@DHHGIGHJIEGHIJJGGJD=77,,//>>>@@?DDGJGFHBBBC8889<21111''&&%%&%$$$(,33221---./7:9888:;9770001,++-311+**++,,./-49668=<=4...-,,-018;B?@;:;;???CD2111=BGCBDBJGIJIJHJJJGJJGJJI;;;:JEJGC==B98999>?@CFEBC;9<=?A?=>?:554+**)'%$$%%&&)45<>AC<<HJJIIEEEFIFHJ??>89?=?JD@>><??GJJEJJHHJIHGCCDCB:7'%
@Stanford_p7n_1_WT_T7_Gibson_BigLinear_40_150
GCGCGTACTTTAAAGTCCTCTCTTAGTAATTCTTTAATTTAAATCTTTAATTAACACTTAAGGGTCTTAAAGTTAAACCTTAAGGTTCTCCTATAGTGAGTCGTATTAACCGGAAGAAGGTCAATCATAAAGGCCACTCTTGCGAATGACCTTGAGTTTGTCCCTCTATAGTGAGTCGTATTGATTTGGCGTTACGCGAACGCGAAGTCCGACTCTAAGATGTCACGGAGGTTCAAGTTACCTTTAGCCGGAAGTGCTGGCATTTTGTCCAATTGAGACTCGTGCAACTGGTCGCGAACTGGTCGTCGAATCAGCCAGTACATCACAAGACTCATATGTGTCAACCATAGTTTCGCGCACTGCTTTGAACAGGTTCGCAGCGTCAGCCGGAATGGTACCGAAGGAGTCGTGAATCAGGGTCCGGAAAAGATTCGATTCCGTACTTCTCGTGTGCCCACACTACAGTCTTACGAAGGTGGCTACCGTCTTGGCTGTGTACAAAGTTAGGAGCGATACCAGACTCCTGTTTGTGTGCATCAATCTCGCTATCTTTGTTGGTGTTAATGGTAGGCTGTAAGCGGAACTGACCGAGGAACATCAGGTTCAAGCGCGTCTGAATAGGCTTCTTGTATTCCTGCCACACAGGGAAACCGTCGGAGTTACCCAATGCACAGCGCAACGCTTGCGAAACTCTCCAGTCTTCTTATCTTTGACCTCAGCAGCCAGCAGCTTAGCAGCAGACTTAAGCCAGTTCATTGCTTCAACCGCAGCTACCACCGTCACGCTCACAGATTCCCAAATCAGCTTAGCCATGTATCCGGCCGCCTGATTCGGCTGAGTGAACATCAGACCCTTGCCGGAATCAATAGCTGGCTGAATGGTATCTTCCAGCACTTGTTGACGGAAGCCGAACTCTTTGGACCCGTAAGCCAGCGTCATGACTGAACGCTTAGTCACACTGCGAGTAACACCGTAAGCCAGCCATTGACCAGCCAGTGCCTTAGTGCCCAGCTTGACTTTCTTAGAGATTTCACCAGTGTTCTCATCGGTCACGGTAACTACTTCGTTATCGGTCCCATTGATTGCGTCTGCTTGTAGAATCTCGTTGACTTTCTAGCAACAATCCCGTAGATGTCCTGAACGGTTTCACTAGGAAGCAAGTTAACCGCGCGACCACCTACCTCATCTCGGAGCATCGCGGAGAAGTGCTGGATGCCAGAGCAAGACCCGTCAAACGCCAGCGGAAGGGAGCAGTTATAGCTCAGGCCGTGGTGCTGTACCCCAGCGTACTCAAAGCAGAACGCAAGGAAGCAGAACGAGAATCTTGCTCAGCCCACCAAGTGTTCTCCAGTGGAGACTTAGCGCAAGCCATGATGTTCTCGTGGTTTTCCTCAATGAACTTGATGCGCTCAGGAAACGGAACCTTATCGACACCCGCACAGTTTGCACCGTGGATTTTCAGCCAGTAGTAACCTTCCTTACCGATTGGTTTACCTTTCGCCAGCGTAAGCAGTCCTTTGGTCATATCGTTACCTTGCGGGTTGAACATTGACACAGCGTAAACACGACCGCGCCAGTCCATGTTGTAAGGGAACCAGATGGCCTTATGGGTTAGCAAACTTATTGGCTTGCTCAAGCATGAACTCAAGGCTGATACGGCGAGACTTGCGAGCCTTGTCCTTGCGGTACACAGCAGCGGCAGCACGTTTCCACGCGGTGAGAGCCTCAGGATTCATGTCGATGTCTTCCGGTTTCATCGGGAGTTCTTCACGCTCAATCGCAGGGATGTCCTCGACCGGACAATGCTTCCACTTGGTGATTACGTTGGCGACCGCTAGGACTTTCTTGTTGATTTTCCATGCGGTGTTTTGCGCAATGTTAATCGCTTTGTACACCTCAGGCATGTAAACGTCTTCGTAGCGCATCAGTGCTTTCTTACTGTGAGTACGCACCAGCGCCAGAGGACGACGACCGTTAGCCCCAATAGCCACCACCAGTAATGCCAGTCCACGGCTTAGGAGGAACTACGCAAGGTTGGAACATCGGAGAGATGCCAGCCAGCGCACCTGCGCGGGTTGCGATAGCCTCAGCGTATTCAGGTGCCAGTTCGATAGTCTCAGAGTCTGACCTACTACGCCAGCATTTTGGCGGTGTAAGCTAACCATTCCGGTTGACTCAATGAGCATCTCGATGCAGCGTACTCCTACATGAATAGAGTCTTCCTTATGCCACGAAGACCACGCCTCGCCACCGAGTAGACCCTTGGAGCATGTGCGGCCTCGACAACTTGCATAAATGCTTTCTTGTAGACGTGCCCTACGCGCTTGTTGAGTTGTTCCTCAACGTTTTTCTTGAAGTGCTTAGCTTCAAGGTCACGGATACGACCGAAGCGAGCCTCGTCCTCAATGGCCCGACCGATTGCGCTTGCTACAGCCTGAACGGTTGTCTGTCAGGCGCTGGTTAGGCAAGCCAGAGTGGTCTTAATGGTGATGTACGCTACGGCTTCCGGCTTGATTTCTTGCAGGAACTGGAAGGCTGTCGGGCGTTTGCCGCGCTTAGCTTTCACTTCCTCAAACCAGTCGTTGATGCGTGCAATCATTCAGGGAGTAGGGTAGTGATGAGAGGCTTGGCGGCAGCGTTATCCGCAACCTCACCAGCTTTAAGTTGACGCTCAAACATCTTGCGGAAGCGTGCTTCACCCATCTCGTAAGACTCATGCTCAAGGGCCAACTGTTCGCGAGCTAAACGCTCACCGTAATGGTCAGCCAGAGTGTTGAACGGGATAGCAGCCAGTTCGATGTCAGAGAAGTCGTTCTTAGCGATGTTAATCGTGTTCATTTAGTGCCTCTTCCAGTTAGTAAATCGTACCTATTCAGGCCACCCGCAGATGACCTGTAAGATAAGACTATGAGCCCATTAACATTGCGTCAAGTTGCTTATCAATGTTGAGCGTTAGACCATTAGCGATAGCCATCCGGTCAGCATTACGCCAGTGCAGCGCGATTCGTTCCTCAAGCGCCTTAAAGTCCCCAGACATGTTGACCCAGAGCATAGCGTTATTGGTTTCTCCTAGTACATCTACAGCTACCTCATGGTTACGCCGTTCTTGACGTTCAGCCCATCGCCACGCAGCAAGCATTCTTTCGCGCTTAGCTTTGTGTGCTTTACGTGCCTGCGGTTGCGACGTTTGAATCTGCGTGCCTCTAAGCGCCCCTCGTGACGTTCTTTACGGGCCTTAGCGCGGTCAATTTCTTTCTGTCGTGCGACTTCCTCGACTTCCTTGATGAGTTCCTCAGGGTCGATGCTGAATGCGCCACCGTCTTTCTTCTGCGAGAATTGAAGCGGCGCACGAAAAACGCGAAAGCGTTTCACGATAAATGCGAAAACCCGAAACAACTTCACAAGATGAGGTAA
+
''&(%()&''*'))>@@DC?=:76001<>ACHIFJIJHJJJJHI7:4.(()08>JFEFDCCCJJJJJJHHG??;))*6<<>,,A?@C31/39>@>@@3334GJJIHFHJJCA@@EIJJJJJJJJGHJJJJGJJJJFHEEJIEFDJEJEFJJJH<<==FHJJIJFHEHJIJJFIGJGFGJJCCBBGDJHIJJGGJFJI::==AEEBJJJFHEDAAA@DDFEFGGIA@?@DDFFHDDBHJJFFGDHJJIJJDHFEHJJJJGIFCFFCEHDDC>>=?DCB@AB@CIJHCBCD5552**%&&')''''(($$$'*...:<=CBDHDD>>?<4.-))),.56CGFCDGFFHGJA@@@JIEDCBJHGGJGEECEFJJGIJJJDAABJCBA=<<>8::?GDIGBJH?AAA9778622'(((5+'&&%&&&$$%*7;++30+))*+-.31('''51,--ABDAA?BA@?<<99>:88011178GJID:9::JGJGJGHJJJHFJJHDBAA?B;-::=FI>==>HJFGJDCGHJG;;;;FFCEFDEI====ECDDFIFGJJJJD>;;<EHJHDJJJGGFGGGJJFGIJJJJJIJJJEA@?BC;:;9;:1197?:::=;;:;?IJGIJJHJIFGHEGJJFHFEFGGJJJJJFCIFJDEGH=9*(((((CA@>?HGCJG----JJGGIGJJFFH?::90.'%&&(('(.,++*)-.'<AABE>JJJIDDJJ?@?@@=<000/0001@BEJJJHJJFDGFHEGEEGFJJHJJFIJHJEEBBEED@CG@HFJGIJJHJJIFH9.))5//-(-/JB6666F>@ACEF?=<<?A++++))).<<??;;>>JFCDGHIIGJJJJJIJHJIGGDHJJIJJJJJGIJJJIFJJFGIIJJJJIIJJHJGJFJJ<;;;=:==GHHFIJEJEJDJEJJ8..../8/BEDACBCHJEJGEJIJFJEFJEE?@>33348CABCGFIGFHGHHFJIGJGIFJIJJHJGJJJGJGJCFAAA@@AGDJ>>>@BIFGGJFGFDFGC+)2'%%&7>AEFD<;95111/+**+2;==BCJJDBAD5445---/00127:.--/AAB@JJGEFEGEHHFJJ@@??JGD====GI??92?B@D)-4+,799G=;;;FJGIGEJJJJIJE@@DCDCCDJJJJJIHFGIJJIFIFE@CJGAAABHJJJJEJDA>?@CBDIFEEEEJH::::IAAFFJJJJJD?799BCJD<;>=GJJJIJIHGJFGJJFJJJEFFFIGIHIGJJJ>===GGCEDCCDIJFJFJJFEJJJJIGJHJ?@GFJJJHJJJFIJJJJJJJJJIJJJJJFI=<<=<)&&)*+-,,(())+***=0///1001355555EFJFHGHHEDB====?7788E<;;=??B>;;::BCJGJJJHGJJCCBBHJE;6668JJHFB=888+>7+0,(*-++,+,44;>EJHG?=<>FFCEIDDDFJFJJHFJHJJJJFIJJJJJJJIJJGGJEC:GCDJJJJJHIJJJJJGJJFD<:833>BD877B66448AB@BIG7666H8889FIGJJHHFEIEGAFJJJJIDIJJJJJIJJJFGFFJJFJJHJJJJJGJJJFJJIA;EBEGH=GF?A7777234=>>/.''''3100'''(('&&&&),-?<=>==;;;@?AEDDEFFJJJJJDEFJFBBAJFJBCFHIJCGDABDD=@>;:>::@?BDJDC>CDCEGCFGHFHEJ@@?7;;2111117333449991)*<FJHGCJJJJJGIJJJJICJFEJIIHFHFCCCJAJGFFEGJHEJH=<<<ADFCEJJGIIJJGH=<BC@>?@DJJJJJJGFJHJJJEJDJJIJJGFGJJJJGJGJFGJJFGJJJJ>=JIAA@@356@@CE>HJJGJHHA??IIJJJGJIJJJJIJJFHGGJEJJFFGCCF=;;<:986679@6667DFECFFDJGJGJGJJIEJJHIJGABIJJJGJDIJIIIJIHJFJJJJJJIJJJA?A.../777559::E<<<<=<<JJJAABAJDJJJDFC?AABAJJ555:E+++/1940--00///05654/0/36//,,//<<<>>@JD@JGEDDB?>A@FE76&&$%-3668:::9999CBBFGJJBA?6***+74-,,,20/01/00164'&%'+''''DDJCEDJDHDE;;;8866569A0///2.016<<@BGJGJJJIGFJJJIE@>>@????JEJJJJJJHJFHJIIJJJIGI???@BB=9??==C?>=?AGJ??<:2//0154.((,27678>==>6BA?@BA@>>>>@@3)(()0+*((%&**+-??@CJIJJJG@?BCDEHIJJGEJJFJJIGJJHFEGJIJJDFGHGGFFEH:4344BGJJJJGJJJJJJJJJJHDB<GJHJHIJGIJJIHEFIJJJHBADCECA???FE??@AGGHFJEEGBDJFJJEGEGGJHHJJJDFFJJFJJJJHJJEDCGJGJJ?DHE@?AC=:)))('''('*/00@A=:88ACBBJJJJGIDHIJJJJHJHJIJJJIJJJEGFHDEGFIJJHGAGHGGFCFFJJJJ=;<<JIJJJJJJJIJJJFJ544499'''(6=1555>>8670.B;;:::::<)):>HIJIGHCDEDDJJJ@?>>:99))('$&&'67@?:99:H76667E9999ACDIDIIJJIGJJJJJGDCFH<JCECEJGJJIIJJJJFEFFFGJJH@@@>FEJJ651013?54;<A>6666ADEDJHJJFJIJJFIJJHJHJJGJJJJJIJJGJHIJJEHFJIAA@BCADDJJJJJJJJFHFJJJJJJJGCCBA@???DHGD@@@@JGGJJJJFEGJJIIHJHFGJJJJJFGHGJJIJGJJHJJBJJCAA@H:235//.001+++,137<;?>=A?>9:>JFFFJJG>>>;;;;?:845:9:>>?C===>=DJHJFJJJJJJJJEJJJD:::887:)&%%(469@ABFJFA;65558>@EFH@@?>JDBCCHB>;;<?784)'',0-129<BBGECB@A@JHJHJIJJJIGJGHDGDDAAEJIHFGEE=BIJB>=;87228ADJGJJFJGJFJJFJGCB:998:76759??CC8///>@@AJIFJJJJA;;;477./A?==AJHJJJIJFHFJJFIJJFJHJGFJIJHGFJIJJJJJJJJJGJBFB@ABBDJIFJJEFJJJJHJJJGJJJJIGJJFEJJJJIJJJJFGJEDD@;999=92.()/02;30.--,---168:>>>>??CB>=::;;@BDCE@?@GDJIJGHFEFFJJIDFDEEEDJCJHJHJHJIFJEFHDEG?998<3*)'(&&&&6)*<767<<F=?=:544-,)&'%&%1237BJFBABBFB?@BDJGJFJHJJHJJJJ@CD==<<@522289::C>=8877<55>999CFF988CDGJJJIJIIJJJ9889?DDFDCACHGJD@<<=BB@>>>A=;;:;>=8-)(()'&
@Stanford_p7n_1_WT_T7_Gibson_BigLinear_40_151
TTGGAGTCCCAGCAAGTGCCTCGGGTTCTCATCGTACTCAGCGCGTAACATAGGAGCAAGACGCTGTGAGTAATAGAGGTTCTCTTCACGTGTCCTTGGGTAGAGGCCAGATAATGGTTGTGTACCCACGGTTATCCTCAAGTTCCTTATAGAGAGTCATCTCTGTCTGAGGTGTACCAAGGTAGATAACGCGAGAGGAAGGCAGCGGTTTAAGTAACGCAGCGAACTCCTGAACCAGAGTCCATAGCTTCTCACGGGCACCCATAGTTGCGCTGTTAGACGGAATCTCAACGTCATCCGCAATGATAATGTCAGCACGGCTACCAGTTAACTGACCAGTGATACCTACTGATTTCACACTAGGAGAGTGGTCAGGATTGGCTGGGCCTACATCAAAGCTGATTACCGAGTCACGCTGTCCGGGTCTTGGCTTTAACTCAGATAGGAATGGCAGCAGGTCAATGATGTTCTTAATAAAGATGGAGTTAGCGTCTGCACGCTCCTTAGAGGCTGATACGATAAGTATCTTCAACTGAGGGTCTCTCCATAAGGACCACATAACGAACGCACATGTGATGAACGACTTACCGATACCACGGAAAGCCTGTAAGATGAACTTCTTGTTGTCTCCATTCGCCAGCACCTTAGCCATGTCAATCTGACACTTAGTGGGCACCGGTAGGTTTAGCGCCTTCCATAAGACGAATAGGAACGCCACGAAGTCTCCTTTCAGTTGCGCCACTACGAGCGCATTACGATTGGATTGAGTAGACACATTGCCTCCTTACTTGATTTCCTACTTACGTTGCAGTTCACGAAAAAAATCGTCTCCTGTAACGCACGATCCATGGTTCACCCTTCTGGGTCACTGCGAGAATACGTTTAGCATCTCGGTCGTCAAGTTCGGCTCGACCATCAGGCTCGAATCCACACTGACCATCGGAGGTTCCGGTAGTTTTGACTCTGACGCGCAACCGCTTATTGTCGCTACGCAAATGAAGATGATTATCTCGTGCTCCCTTCCAGCGCGGCAAGGTCTTCTTGATACTTGTCAAATTACGCATCAATTCCTCTTACT
+
,24999;7888?CGFGD,,+,1''':=<<=<@@BABJGFJJJFB>>==BA>4()-BHGDFHJJFHIHDEGGGJG<))8660/.+,,)*:4446AA9<2223/&%'(*=BBEEFHHHGIEFHEB422@,,,+5A=>BGJFDHCJJJIIJ>DA@@AAIIGJJIJIJDDCDIGJHJIJGGHHFDJJJJJHIJJGIFIDCBJJJJJJJFFHGJJ?95579CDCDDDJBBABGJJDFEHFFJIHDIGJCEJHJJJJHIGJHJHJJJJJFJ>>>>JGHEJHFF8889;9;E<;888FGDIIGJGHEHEGHAB?=@A@A@@@HJG==@EGJHJJFHJGIFJHJGJJJHJFJFFHJFFGDJJJGFJJGJJJJJHJHJHJJJJHJJJHGHJIJJHFEF@?==8666:=:7645.--/004:@CBBFHHJGBAAAHJHJJFIGJJJJJHFEGDEFGGHGJDHIHDBACEJFJIHHJIJGHGJCEJ987877.,,BA@ACIDJEJHJJGJGJFJJJEGGIJHJHJJEIDBDJGDDA@?AHDGJJJJJJHJFIFJEED@JJJJIJJJIHHIJHE<<;;???F@CDEFIHJEDJEGFFIEHJFEEIJHJJJJHHJFIHF<=008:@=>>?@<:<>?JIGFCEDGJJJGIJIIJFEJDJ9**55EIGJJGEHJJJJJIJHFDEHFJJJIJGJJJFJIDFFHHHHGJEJJJJJIJIHJHFFJJJJJFEFEGFJHJFGHJJJGCHB?::=A@A<<;:@A@AB@BCGGIEFFEEECAEJJJIJJHFFJHEJEHGFIJJJJDDG@DDA@AFHJGJJHFFDCGAA@AJEDFE886++**++,-.,**+888@BC:9:11))&(&&101'%%%'****=@23////0....6-++*/52399>94>?BABB?<?CIJGFC?<=CCAA@<449:B@?=:998;;:=>>AIGHJGHHGGDDFB>=>AEA;9<689----1=73232159=<<<<GEEJEDCFCIFFHHJFDGEDCA@BA676,+++1.,((+,**+,8::<87801,@DEFDDGIJIEEFHE@A<3552441&%$$$&')'''(**)'('*++,('(%%$
@Stanford_p7n_1_WT_T7_Gibson_BigLinear_40_152
AGGTGAAATCGACATGCTTACCGTGATGGAACTTCGAACTATGTAAGTATCCTGTAGTGTCGTTAGATTGCGCAGTCCCCTCTGCCGCTAAGAAGACATGCGCTGCCAACTACGAATACTTTGACCAGTTCGAACAGATTATCTAAATGTCGATATGGACGAAGCAGGGCGCAAAGCAGTCGAAGAGGCTGCACAGGTTCTACCTGCTGGTAAGGTACGAGTGGCAGTTCTTCCGTGTAAGGATGCAAACAGTGTTCACCTAAATGGTCACGACCGTGAAATCATGGAGCAAGTGTTGATGCTGGTCCTGGATTCCTGATGGTGTGGTATCGGCTCTTTCGTTACGTGAACGAATCCGTGAGCACCTATAGTCCGAGGAATCAGTAGGTTTACTTTTCAGTGGCTGCACTGGTATCAACGATAAGACCTTCGGTGCCCGTGGTGGTGAAGTCATTATGGTCACTTCCGGTTCAGGTATGGGTAAGTAGACGTTCGTCCGTCAACAAGCTCTACAATGGGGCACAGCGATGGGCAAGAAGGTAGGCTTAGCGATGCTTGAGGAGTCCGTTGAGACCGCTGAGGACCTTATAGGTCTACACAACCGTGTCCGACTGGAGCAATCCGACTCACTAAAGAGAGAGATTATTGAGAACGGTAAGTTCGACCAATGGTTCGATGAACTGTTCGGCAACGATACGTTCCATCTATATGACTCATTCGCCGAGGCTGAGACGGATAGACTGCTCGCTAAGCTGGCCTACATGCGCTCAGGCTGGGCTGTGACGTAATCATTCTGGCACCATCAATGGTGGTGTCCGCTTCTGGTGAATCCGATGAGCGTAAGATGATTGACAACCTGATGACCAAGCTCAAAGGGTTCGCTAAGTCAACTGGGGTGGTGCTGGTCGTAATTAGCCTAAGAACCCAGACAAAGGTAAAGCACATGAGGAAGGTCGCCCCGTTTCTATTACTGACCTACGTGGTTCTGGCGCACTACGCCAACTATCTGATACTGTTTCTTCTTGCCCTTCGAGCGTAATCAGCAA
+
'(7545ABJIEEDHEFHGJFGB@@@@A1000944/)))+//...53459?@@JJJJCCDE('''(&%'*('''(''%&(+,2235::CCCFGJJJJGGFJJGDJHGIHDCDFGDEGJJJGIHEEDAABCBDADEE?===A;;*'&%)'*-%%&*)))+CFBFDGFCJIGFJGBBCEIEFEFJEEJHJJJJIJJJB?AADBABBJHIJJDCB@?A@EB:878;EJCIHEEDBBAEA@DECDFCC?:325;8327>?+((;BB>=>>GIJHJIJEGHGHJGFJJJJHEEEFICBCB96(%$%&+++,,,/.((24=;:::=GIDFJDIIHJJGEEIFJJJIIJJJJEAABBJG=<<<6545@ADF<<<;76)(('0,**:9999@>>AABGJ<9?<=AGJJHJIHGIFFJIGJIFJGBAAAAGJJGCGG<=2++,,9::6444?@EHEFGJFFIGDFCDEEJJJJJGDG:9997(()*8;9:=>;889*****33/58BDEHFFJJGJJJGJEFEBCJJEJJJJJJJJDEEDJGJEEBFJFJJEJJHJJGJJ===<D@>;<==<>98761-+*/98777DBDFF<==BF>JIJ@?>?@@JEEEJGFJJGJJ>>>>71061004)((()60-...3435358>@HHFEGJEEHJJJJJFGGDFJ7667=:99.../ADEJJJJIJJJIB;;=CJJ::::83362411:;<>GFFEFJJEJIJJFJJGJJJH72/78EJGJGGJGJJJJJJJGDJJJJFFJEJJIGJDFCCJDCBB=>..=:IGJGFHGFDGEH99844%$$$&)%&+&+.&&&('(,22:7673,+24BJFGJIFHJF@?@@@@));CEEIFGJHJ@@@AGHHJAA@JFJDEJIFJJJJJHJIDCCDBHJF4446HHJJIJJJJJGJGJC?>;;74'()*2,.75547CA>=>667DJEIGJJF,,+,@@BH5CA;;6.../7357213..223FDEJEDECIJJEJJJGGIJJJFFJFGBJEADBFB@:7***)/-)((&&%&$%&&7>>A:*(()@CEFDGEHEJJJ
@Stanford_p7n_1_WT_T7_Gibson_BigLinear_40_153
GCAAGCCTTCGCCAGTTGTCATCGGGTAACTCCTGATGGTTTCCCTGTGTGGCAGGAATACAAGAAGCCTATTCAGACGCGCTTGAACCTGATCTTCCTCGGTCTTACCTTTGCACCCATGACACAACAAAGATAGCGAGATTGATGCACACAAACAGGAGTCTGGTATCGCTCCTAACTTTGTACACAGCCAAGACGGTAGCCACCTTCGTAAGACTGTAGTGTGGGCGCACCGAGAAGTACGGAATCGAATCTTTTGCACTGATTCACGACTCCTTCGTTACCATTCCGGCTGACGTCCGAACCTGTTCAAAGCAGTGCGCGAAACTATGGTTGACACATATGAGTCTTGTGATGTACTGGCTGATTTCTACGACCAGTTCGCTGACCAGTTGCACGAGTCTCAATTGGACAAAATGCCAGCACTTCCGGCTACAAGGTAACTTGAACCTCCGTGACATCTTAGAGTCGGACTTCGCGTTCGCGTAACGCCAAATCAATACGACTCACTATAGAGGGACAAACTCAAGGTCATTCGCAGAATTGGCCTTTATCATTGACCTTCTTCCGGTTAATACGACTCACTATAGGAGAACCTAAGGTTTAACTCTAAGACCCTTAAGTGTTAATTCAAGATTAAATTAAAGAATTACTAAGAGAGGACTTTAAGTATGCGTAACTTCGAAAAGATGACCAAACGTTCTAACCGTAATGCTCGTGACTTCGAGGCAACCAAAAGTAGCAAGTTGAATAAGACTAAGCGTGACCGCTCTCACAAGCGTAGCTCTGGGAGGGTCAGTAAGATGGGACGTTTATATAGTGGTAATCTGGCAGCATTCAAGGCAGCAACAAACAAGCTGTTCCAGTTAGACTTAGCGGTCATTTATGATGACTGGTATGATGCCTATACAAGAAAAGATTGCATACGGTTACGTATTGAGGACGGAGTGGAAACCTGATTGATACTAGCACCTTCTACCACCACGACGAGGACGTTATCTTCAATATGTGTACTGATTGGTTGAACCATATGTATGACCAGTTGAAGGACTGGAAGTAATACGACTCAGTATAGGGACAATGCTTAACGTTTCTCTAGGAGTGGCCTTAGTCATTTAACCAATAGGAGATAAACATTATGATGAACATTAAGACTAACCCGTTTAAAGCCGTGTCTTTCGTAGAGTCTGCCATTAAGAAGGCTCTGGATAACGCTGGGTATCTTATCGCTGAAATCAAGTACGATGGTGTACGCGGAACATCTACCCCGTAGACAATACTGCTAACAGTTACTGGCTCTCTCGTGTATTAAAACGATTCCGGCACTGGAGCACTTAAACGGGTTTGATGTTCGCTGGAAGCGTCTACTGAACGATGACCGTTGCTTCTACAAAGATGGCTTTATGCTTGATGGGAAAGTCATGGTCAAGGGCGTAGACTTTAACACAGGGTCCGGCCTACTGCGTACCAAATGGACTGACACAAAGCCAAGAGTTACTGGAAGAGTAGCGTGAACCAATCCATTAAGAAAGATAAAGTTCCTGA
+
'''&'())0&&(&&''('('(),,,,<@?6666BBEJ:545;667893+(000/00/53475223414?CFFC=<;;:2311,*''67CDA@@?@@>212((''*(%&&&'(%$%%)+*,'')&'&&,)))+/,+/03DEEJJFGDGHHJ7752350//0:322,,,0;:;@@DDEGIGFDJHJEHJIDJFJDJJJJ<<<:<<<@GDEG;=EHIFJJJIJ;;;:96633,)()($$&&...----BDJDBCCH@C??@1...EBEEA?764335**<.'&$##$&%5,$%59=?DB;44-+))46=ACBDCFFHJJJHJJJHDDCFGJGGFEGEHDHJGJHJHJ@@BABJJJGGHIFFFFGHJJJAA@?CCDJFIGJHIJJHJEGEEGGJJJEGJHGDCACEJJG@@??:899889<<555366;;<<@A7:68,(&&%&%#%%*-+-AJIGFDAB@@ABD433'114<BCIIJJJF@@=<>=GC@B@CGEGA,++,-,,,31/../--;EHJFCACEFIGGJIEJJJGHJJJHEJB96)'))((',78>@>88)(()=>HFJJ::91??DBBFDEHE@??@J7779>1111144/01++567831420*)*+63***BD>@JGJGJHGFG76669F=6EDCGDIJGJJJIDDA=:9877988699BABCEHGJICDFCHJJBAAAEHJJEJJJGJJJGECEIJJJJHDEEJJIHGJJJFII:JJJHHJH?@>:5500/))))*AFIIECDCJGDGEHEFCCDI>9:;998--**--.:;55/,,/-((4:JGFFGFJJJJFJFJGJJJJJIIJJGIJGIEFJGJJJJJJHDHGF@?@>A??43((('''035CJJFEJCJJEDAJJJJFJHJJJJJFJJIJJJJIHJJJJJIJJIIJECCCJHHFJJEJJFDCJEGJHGHIJIFJJEJJFJJ?@??D??A?@@888@CEGCGHJIJIFFDHIJJ''''JJFIJJDEFFC===>E6666989>E87712///.1BADDDJFJJEGJHJJJGHJFJIJJJJIIHJHHGHIGJJJGJGJJDBCBEIHJJIFFDBB86660//0:A=<=>JF???<<82//('''&&'''%&-09333:;HF744667=:>BBGDDCI?@DJJFJJJJHFEHJEJ?399AJDFDEEIJFFJGJJJJJJJJIJJJHEJJIJJJJJJJJDJJGHHJJBJJJJGIHJJGIIJGIIJ@>?1,(((-<;;@@A;<C?ABBHJJHJJBA@??5444AC@C>=-2,....-,(''(..-,-.DEDEJJJJHHDH@@C7778.....?A>>00''''..*)))>JGIJGGCIFJHJJEBAFFJCDCFDFJE?@?AJIJJJJJJIFJIEFEFJJHGIJE<:55DCDECBC@DGEJDIJIHJJEDHEEJJ???FJJEJGHJEAAA999:,*'(((0583ACAAEJJDDEDFJCFDBFDGIDGFFIJFECBDHJJJJF?@>CFFFJE:::;D88868'&''''&(')+))'%$$''(''%&%$$%'(-22889933(&&&*.232-8878=@@<,,)'%
@Stanford_p7n_1_WT_T7_Gibson_BigLinear_40_154
TCAGCGGTTGCACGAGGTACATCTGGAATATCGTTAGGGTTCTTAAGTAATTGGTTAATAGGTGTTAACATAATAAAGATTCCTCTTAGAGTTAAATCTTAAAGTAATAATCGTAAAGGCCCCTATCTCCCTATAGTGAGTCGTATTAATTTAGGGACCTTGATTATCACTTAGTGTCGTGTAACGACTTGATTATTCTGGCTAAGTCCCAAAGGCCCCACGAAATGAGGCACACTCCGAGAACACAAAGACCCAAGCCAATATACGCTACGGTCTCCACAGGTAAATCTCCTTGTCAATAAAGTTGTACTCGTTGAACCGTCAGATTTCGGCCGATTTGGCCCTGCTGAGTAGCCTTCGGTCATACCAGCCTTCGCGCCAATGGACTTAATGCAGTCCCAAAGCGTATCATGAGGCTCAGGGTCGCGTTTAACCCATTTAGTAACCTCTTGGCCTTTGTTCTTACCGGACTTAAGCACAGACGTTTTAGGCTCGGTTATGAACGGGTTATTGAAGAAGTCCTCGGCGGTATCACCCCATCCAGCAATCCCTGGTCACCCATCAGTGATGTCACCCTTGATGGTCTGGAAGAGGTGCCACCAGTCAAGCAGACTATTCGGTCTGAGTCAGGATGTTACCAGTGGTACACCACAGGAAGTCACAGTTAGGGATGGTCTTAAAGTCCTTATCGCAAGAGATGATTACAGCCTTACGACACCGAAGCAGCAGACAGATGGAAGCGGAATAACTCCCATAACGTCATCACCTATAAAGAATAGGCTCACGGATGCAATAGAACTCTTCGCGCTCAAAGAAGACATCAAGGAACTCAAAGTACCCTACAGGTTTCTTCACGGCCTTACGGTTAGCCTTATAGTTCGGGTCAACCAGTTCTTTACGCCAGTTAACACTATCGGTGAACGCAAGGACAATTGGAGCATTGCCCAAGCCTTCTTACGGGTCTCGTAGGACTTAATGGAATCCTCAAGAATCTGACGGGCCTTAGCGTGGTCACAGCATCGGTGCCAAATCTCTCCTCCCAAGAGGCATCAAACTCAGCAGCACTCATCCTTTGGAAGACCAGCCAGTCGCCGTCCATCACAAGGATACCCTTGTCGTCGCAGCCTTCACGTAACTCATAGAATTGTTTAAGGTCAAGAAGTGCCATTAAGACTTCTCCTCTAGTTCCGCTACGTATTCGTCAGCTTCCATTAGTTGATTCTGTAGAGGCTATCGTTCTCGCGTTTCCAGAAGAGTCGATGTAGCCCTGTATATCGTTCCACACATCGCGTGGAATAGTCACAAGGTCACGAGACATTAGACACATCCTCCCATTGGTTCAGAAAGCGAGTACCAGAAGCACATATTGCCAGCGCCACATTTCTAGTCCCACTAGTAGTCAGGCACGAGATGTGACCACGGGAAGCGGCCTCCGCTACGAGGCTCGCATTGTTCCGTACATAGTTGGACTGGAAAGTCTCGGCAACTTTTGATTGCTTGCAGCACCTTGAGGTAGTCGGACATTGAAACACCTCCGTACTGTTGCAGGAGATTGTTTGAAAGAGTCCTTATCTGCATACTCTTCGTGCATGTCCTTAATGGCCTCACGAAATGATGTACGTACTACGAATGTCATCAATCCTTCCATACCGTGTGTCAGGAACTGGACAATCATTTCCTTCTGTTTTACCATTGGGGACAATCGCACCTGAGCCGACCTGCTTACATAGATCCGTAACATATATATCAGTACAT
+
+9<=?>>>>@:999<>AA842239AFEJJIG>99;@ABAGJJJJHFGEEFEJJIJE5444556DIHDFJJJGJHJGJJJJGEJAHD@3ABGJJCJJHJFHJJJJJIJJBA@.--+/06?@EEJECDFGJJJEJJIJJJJFHHJJJGGJFGFE=:<>7;>:40,'&%*.1478669:EJFHJJJJJJEIJIABIJHID@A??AH322421.)43287++++0.-.06:8877666793478=<BB@B@ADC=::;7'''''DDHGJHCCCBEJFEIJGEEJHHIJBBBBJFDBABA?:989:FHJJGGFHJJ><<>ECCDH@C*(((+5543))),%%(71?BDAA>83&$$%%)),./-.99FCBDJJGFFJJGGJGDEJIJJGJFBDDCJJJGJGHJJJJIJIJGD?>==?4456;?7655<<<;:889>:EFEHACDDIJG?>?::88=5567:A?9==;<<7;CCFIHJGDHIJGGGHGGIJHJJFJFEHGJJJEJDGHIE.../D<<;*)(()+.36966667HJGHJG>>==CACDEABJFFDEJHE0*)))))0),+++,-A@FHEFBEBFJDJJB@@AEJ?99=<89>>=><=>642..00599:?B>==<(''''&%%')*+-.56....D>==<DBBDBCBBIA???DCCB>>++++6899873337777AFEGGHJHEJGEFDEJJJJJJJGHIH==>>E?-,+,(&(*'&&&&%%&$$$%%&&&%#%&''%%&&'-559//</EGGI??8452230-*&$$$%%')*07;DEGFFEGJIDFCJAAACBDAAEDBJCAB,))))))*/..122ACGFECICEFJHIEJI@ABAHJEGIEIIHBDJEFGFFJGJJGFJD76520-5::@A;<<:9J;::<IFDCABDJGJCDCFJHHGEJGFGGJG>>>FHJCAAADHFGJ1111,+*-)'&'$%&,-777>>A@?A=@@<;;<<8,+*---.60,-?CEFHEFEI??A=?HD@???C@???EFJBDFDEHJEB6666A2220223?61774::99-,/:=A<DCDHIGGFIHEECGFBCI211111...)***0(01ADC>=>FDEEDEFHJFFJFFCE>;::;AAIDCCBEIJDGGECCCC33339@<ADGEEFJJJJJJJJJGJIGGIEJFJJJIGFFHHGEF,++++0+*((('+:=?CB<<CHJHEJGJHDE7666;:9::;AB<=<B@9654*)&&'&&,/.///8:::,,+,&'&'''**)&'&(,.(&*,.//1540166?B>>>?BCCAABEJJJIEHJCBBBD@ACHJHJGC??@AGJGGHFDEDBECEFA@BDHE>>:::64+(,.---/*+*+,5560/.-...''(()%$%$$%'($&')&&*))(3%%%%&%%$%*25+@C:99:<<<EHFJJFAB?@@AD==AADICFDHIFF=<<=E31*((')++++:@AAAA@BABHCBBACCCF@A@ABCBACEDFIJJCDE5333=<74231'%%$$&)('*&&'''%&'%&*+.(((''&&',,(%%%,)+*)**+)26777((()JCB?;84311127CGJJ?>>86351199:CJJHBBA@?:79DEJJJJJJFJJJJHIHEJJIF?@CFJHIJFEJJGJFFFGCDFFJHJIJJHIGGGEJIJJJHJFJIJJJFEJJJJGJIJGJIFCABAGFHJJICD;<<:99::?BBBCEDJIGJGJIEIDCEEFEEEBDCBBCEJ<;/%$%&%%'*,,++(&'''&&&&$$##$$$&$#
@Stanford_p7n_1_WT_T7_Gibson_BigLinear_40_155
CCAAGGCTTACCAGTTATCCCATCCAAATGGTGCTCAGCGCCAAAAGCAGCGCGACACTGCTCTCCATAAGGAGAACGTACACCCGGAATTTGCGCAAGGTTTGGGAACGCATGGGTCGCACGACCCGTAACTGCTCCATTAGGGTTAACAGAACCATGAATCTTACCATCCTCAGCAACATAACGAAGCCATGCTTTGTCTCCCTCAGCAGACTGTCCCGATTCCTTCTGAATCATCAAGTACTCTTTAATGAGGTCGATAGCGGCTTGCTTCTCAGGGTCATCTACACGTACTCCTTCGAGTACCTCATCGTCCACCACAGGAGCACCCTTATCGGTGTACTTGGTCGGGACCCACCCAGCCTCTGGAGTTTCTTCTCAATGTGGTACCAGACGAAGGGTTAAACACAACATGTTCAACTGGGGTGTAAGGAGCACCAGCAACGTACTCGCGGGTATCAAGTTCGCAAGGCTGGCGGGCTTCTCGCTGTGCCTTGTTCTTAGGCTTCTTAAAGATACCACCAACTTTAGGTGTCTTAATGCGAGGGTATTTAGGTAGTGGCTTACCTGTTCGCGGATGGCAGAACATCTCAGTGCCACCTTTAGGCTGATACCACGAGCCGAACGTTTCGGTCAATTTACGGAGCAACTCAGAGCGGCGAGCAGCTAACTCTACGTACAACTCTTCGATTGCTTTTGTGTCAAACGGGAACCCGTTGGCTGCTTGTTTAGCGAGCAGCCATGCAGCACGATGTTCAATGTCAACGGCCTCAAGGGATTCTGACCAGAACGTAGTGTATCCTACGTCCGTAAAGTCAATCTCAGGAGGGAAGTAATGTTTGTCAGAGAGTAGCTTCTCAAGGAGAGCTTTAGTTACCACAACGTCCTGAACGTTATAGTCCATCATCTCTTCGTTGAAGTTCCACCACTCCATTCCGTCAACGTATTCTTCACCCTGTTCTTCAAGCATACGCTTAAAGTCGTCTTTGTATTCACCCTTCATCTCGCCTAAGCGATAACCCCACGCCTCCAAAGCGTGAGACCCAAAGCGTTTTCCGGCAACTTGCCGGAACGCAAAGCCGTATCGGTGTATTTGAGGTTGGAATGAATCAAACGTGACAACACAAGGGTGTCAATACAGTTCTCACGAGGAAGGTGGAACTCTCGGTTCAATTGCAACTTTGCCAGTTTGGTCAATGCAGGAACGTCATACTTGTGACCGTTGTGGAACACAATAAGACCGCCTCGTGCAACCTCGGCTTCCAGCGCATCCAGATACGCACCGAAGTCACTCGGACGGTAGCTTACGTACTCAGCGGTGGAGTAGTCGTAGATAACCCGCAGTGGAACTTAGTGACGCTCTCTAAGAGGGCGTTAGCTTCGATGTCAGAAACGATCATATTGATTTCTCCTATTGATTATCGTGACTTAACAATCTCTTCATATGAAACAACTGTCAAGAAACCTGTGTGAATCATGTTGGTCTTATCGGCAACGATTGCACCGCGTGGAGTAACACCTGTGATGTATGACACTTGTGCATATTTGCCACTAACTGAGCGGACGTAGCCGTATCCACCAACAACTCCCATGTCAACTTTAACCCAATCACCAGCCTTGATGGTGGTCATGGTCCTTATCGACACCTATGCCGACTCAGCTTGGTAACTTCTGGTTTCTTCCAGCCAGTCTGTCTTGTCCAAGTCCAGCCTAAGTTCTTCAAGATGTGAACAGCGGAGCGAGTTAGCTTCATGGTACTTAACGTCCTCCAGTTCAGCTTCCAGTTTAGCGATTTCTGCTTGGATAACTTTAGGGTCACGCATGGTAATGCCTATAGTGAGTCGAATAGTATTCATGAAGGCCACCAGCTTCGGCGACCTTGATACCACTCTTAGTTATCAATCTTGTCGAGGATAGCCATAGCTTCATTGACGCGACCAGCTTCATGAATTGCTGTCACGGCAGCTTTGGTAAGCGCATTGACCAGACGCAGTACTTGCTCATCTGTCAACGTCATACGCTGAGTGTGATTCTTTAGAGGACTTAGAGTCCTTCCAGCGGTAAACCATAGTCGCCTTACCGTTGCGAACGTTGATGTGGACTCGACGGTTCCACTGGTCAGCTGTATCGGATAGACGGATAGTTTCAGCTACGTTAGACATAATGGTTTCTCCTGTTTGATTACTCAAAGAATTTGGAAAGCTGTTAACTGATTTGCACACGGCAGGTGGTAAGTTTTGGTGGATGCGCCTGTCAGCCAGTTCGTTGGAGCGAATCGCCAGAGCGCGTGACTGTGTGGCCTCTTTACGAGCCTCATCGTTCAGTCGCTTGGCTTCCACGTTGTACATACGAACCAGCAGTTGGCCTAACTTCTTAATCAGTTTGAACACTGGTGTGTCTCCTTTAGTGAGTCGTATTAAAATGGGACTCTCCGCGAAACTTCTCGTAGTCGTCTGGAAAGTCATCAAGAATCCTGTCAGAAGTGAGTGTCGTTGGACCAGTCTGTTGACTCTGAGTGTGACTCTTCTTCCCCTGAGTAACTTGATGGTTCAAGCCATCCGGTTTCCTTGTTGTATTCCATGTAGCCAGCGATACCAGTATCACCAGTAAAGCGGCACTTGAGAATACGAACGAGGACAAGGTTAGGCATATCGCCTTGCTGATTACGCTCAAGGGCAATAATAGTATCAGATAGTTGGCGTAGTGCGCCAGAACCACGTAGGTCAGTAATAGAAACGGGGCGACCTTCCTCATGTGCTTTACCTTTGTCTGGGTTCTTAAGGTGACAAATTACGACCAGCACCACCCCAGTTGACTTAGCGAACCCTTTGAGCTTGGTCATCAGGTTGTCAATCATCTTACGCTCATCGGATTCACCAGAAGCGGATACGACGATTGAGATGTGGTCTAGAATGATTACGTCACAGCCCAAGCCTGAGCGCATGTAGGCCAGCTTAGCGAGCAGTCTATCCGTCTCAAGCCTCGGCGAATGAGTCATATAGATGGAACGTATCGTTGCCGAACAGTTCATCGAACCATTGGTCGAACTTACCGTTCTCAATAATCTCTCTCTTTAGTGAGTCGGATTGTCTCAGTCGGACACGGTTGTGTAGACCTATAAGGTCCTCAGCGGTCTCCTCAACGGACTCCTCAAGCATCGCTAAGCCTACCTTCTTGCCCATCGCTGTGCCCCATTGTAGAGCTTGTTGACGGACGAACGTTGACTTACCCATACCGGAACCGGAAGTGACCATAATGACTTCACCACCACGGGCACCTAAGGTCTTATCGTTGATACCAGTGCAGCCACTGAAAAGTAAACCTACTGATTCCTCGGACGATAGGTGCTCACGGATTCGTTCACGTAACAGAAAGAGCCGATACCACACCATCAGGAATCCAAGGACCAGCATTCCACACTTGCTCCATGATTTCACGGTCGTGACCATTTAGGTGACACTCGTTTGCATCCTTACACGGAAGAACTGCCACTCGTACCTTACCAGCAGGTAGAACCTGTGCAGCCTCTTCGACTGCTTTGCGCCCTGCTTAGCTCCATATCGAACATTAAGATAATCTGTTCGAACTGGTCAAAGTATTCGTAGTTGGCAGCGCATGTCTTCTTAGCGGCAGAGGCACCGTGACCCAACGACACTACAGGATACTTACAGTCTTGAAGTTCCATCACGGTAAGCATGTCGATTTCACCTTCTGTAACGACAATCTTCTTACCACCATTCCACAAGTGCTTCCCGAACAGAGCGTCACTCTTGTGACTACCAGTGGTCTTAAAGTTCTTATCTTTATCTCGAACCTTCTGACTCACAATGTTGCCGTTCTGGTCCCGATAGTCAGCCACTGGTACATCACGTCTACTTTGGCAATCCAGTAGCCAGCCTTCTGACAGGTTTCCTTGGAGTTGCTTCGCAGTTAACGCGGAGTAGCGTCCATTGGATTCCCCGAAGTTCCACACGTTGTAAGTCATTGGTTTACCTCCTGAGGGTTTCCGTTTTGAAGCCCTCTCTTTAGTGTCTTCATTACCAGCAGTCCACTTTCTCGCATACGTAGCAGAACGTGTGTCCGTAGACAGCGAGTTCCCATCACTACTCCCACAGTTGTCACAAGGAATGTGGTAAAGAAATACACTATCGGAATCGTGCGAATTGTCCTGCAATTCCCTCCTAGTTCTATAAATCCACGCAACGACTTCCAATAGATCTCTACTACGAAAGTTATGCTGTTTACCCTCAGCTGTTACAGTGCCTCTCCACATCTCCCTTTCCTTGCTCCAACTCAGTCCCTTTAGTCCTGAGGTATTGCTCTTTGGAGTCTTCATGTTCCATGAGTTTTCTTTTGGGAGAGCCAGACGGAGATTGTCTAAGGCGTCGTTGAGTGGATTGCCCGTCAATGTGGTCTATATAATAACCTTTTGGTATAGGCCCATTGGCTGCCTCCCACACTTGGATATGCCTCCTCGGAGCCTTATAGAATTGTTTATAGACTTGCGCATTATTTGACCTCCAATGCGAACAAAGGGAAACCGCTGTGGTCTCCCTTTAGTGAGTTCAATTAATTATCCACGGTCAGAAGTGACCAGTTCGTTCTTCTCCCACCAACGCTTAAGGTCGAACGAAGGGCAAGCCTGGCACAGCCTCATGATGGGCGCGAAGCACAGCGCCTTCGTACTTAGCCAGCAGTGTGACAAGCAGTGAGCGAAGGGATTGCATTTGGGCTGGCGTAAAGTTTCACGTCGAACTTACCTTTATCGTCGATACCACCAACAAGGCAGACGCCGATAGAGTTGTGGTTGTAACCCTTAGCGTGAGAGCCTAGCCATCTCATCTCGTCCTGCCTCCACAGTACGTATACGCTGATGATAAAGTGGTATCCCACATCGAGCCAACCCTGCTCTTTGTGCCACTGGCGAATCTCACGGACACCAACATTCTGACTTGGCTTGGTAGCCGAGCAGTGAACAAAGATTGCGTCAGTAGATTCACGTTGTTTAAACTGTACACGAGCCATTATTTCTTTCCTCCTTTCCTTTTTAATCTATCAAAGGGGACCTCCTTCTTGGGTTCCTTTATCCACTCAGCAGGTATCAGTTTATCAGCGAACTTAATACCATGCTTTTCGCAGAACTCTCCATAAGACGTTGGAGAACCTTTGTATAACTTAGTACGTGAGCTTGAGAAGCAATACGGATGTGTTAGCTGGGGTGTGCTTCCTAATTAATAAGTGCTTCTTTCTATCATCGCTTTCCCACAGACCCTTTGTCTCAACGAATATACCGTTTGGAAGTAAGAAGTCTGGAGTGTAAGTGTGATTGCTCGCCGGAATTACATAAGGCACTTTCCACTCTTCATACTCGAATTTAATACCTTTTGATTCCAACTGCTTTGAAACCTTGTCCTCTAGGCCAGAGCGAAACGCTCCAACCTTTCGGATTCCTTTAGCGCCGTAACCTGCCATGTCGCCTCCCTTTGCGTATATCACAAATAGTCTGTTGGGAGACACCATAGGTGCGAGCTAAGGATACATTGGACTCGCTGGACTCCATGATTGCCATTACGTCTTCGTCTGAAAGTTTATACCCCTTGTGTGAGCGACCCTTATTTACCATGTCAGTGGAGTTCTCTGGAGTTCCTATGGATAGGTGTTCAGGGTTACAACATAATGGATTATCACAGGAGTGCAGGACGGTAGAACCTTGGAGCATTAGACATTACGCGATGACAGTAGACAACCTTTCCGGTATTGCTGCACCACACCTGCCCGTACCCTTTATTGTTCGTAGCGCCCTGCCACTCCCAACACCCAGAGGAAGTCACCTTGATTCGCTCAAGGATTTTCTCCCGCAGTTCCACTTAGAAGTCTCCGTCTTCGTCTGCTTCCTCGGACTCTTCGTCGTCTTCGTCCCAGCTTTCTTTCGTCGCGTGGTTTGCTCGCTTTGGCAGAACCAGAGGCAACATAGCCGTTACTTCAAGCTCGTCAGCCCAATCGTCTTCACCGCCACCAAAGGTAGCCAGTTCGACCAGCATCACGGATTCCAGTTGCAGCTTAACGCTCGCACCTACAGCAGTGTTCCACTTGTATGGAACCAGAGAATATTTAACTTTCAGCTTAGAGCCACCACCGATAATCGGAACGTCTTCCATCTTCTTACCTTTTGAGTCAACCACAACCAGATTGATGTGCTTGGTCTCTTTGGTCTTCTTGTCTTGGAAAGACGCGTAGCATTTGAACTTAAAGGTAGTCGTACCGTCACCGTTATCGAAGAACGGCATGTCACCCTCATACGGTTTCAGCGGTTTCTTACCACGAGCTACAGCAGGTCGTAGCTTCGTATTCCTCAACGGCAGCAGCATAAGCCTCTTCGTGACACTTCACGATTTCATCGACCATACGCTGGCAGCGCGGGTCTTCTTGGGAATAGTCAGGTCAACTTTATAGACACCACGAGGGTTCCCAAAGCCACGTTCTTCGATAACGGTGACGGTACAAGACTCCTTAGTTAAATGCTACGCGTCTTTCCAAGACAAGAAGAAGACCAAAGAGACCAAGCACATCAATCTGGTTGTGGTTGACTCAAAAGGTAAGAAGATGGAAGACGTTCGATTATCGGTGGTGGCTCTAAGCTGAAAGTTAAATATTCTCTGGTTCCATACAAGTGGAACACTGCTGTAGGTGCGAGCGTTAAGCTGCAACTGGAATCCGTGATGCTGGTCGAACTGGCTACCTTTGGTGGCGGTGAAGACGATTGGGCTGACGAAGTTGAAGAGAACGGCTATGCTCCTCTGGTACTGCCGAACAGAGCAAACCACGCGACGAAGAAAGCTGGGACGAAGACGACGAAGAGTCGAGGAAGCAGACGAAGACGGAGACTTCTAAGTGGAACTGCGGGAGAAAATCCTTGAGCGAATCAAGGTGACTTCCTCTGGGTGTTGGGAGTGGCAGGGCGCTACGAACAATAAAGGGTACGGGCAGGTGTGGTGCAGCAATCCGGAAAGGTTGTCTACTGTCATCGCGTAATGTCTAATGCTGAAAGGTTCTACCGTCCTGCACTCCTGTGATAATCCATTATGTTGTAACCCTGAACACCTATCCATTAGGAACTCCAAAAGACACTGACATGGTAAATAAGGGTAGCTCACACAAGGGGTATGACTTCAGACGAAGACGTAATGGCAATCATGGAGTCCAGCGAGTCCAATGTATCCTTAGCTCGCACCTATGGTGTCTCCCAACAGACTATTTGTGATATACACCAAAGGGAGGCGACATGGCAGGTTACAAGGCGCTAAAGGAATCCGAAAGGTTGGAGCGTTTCACTGTCACCTAAGGACAAGGTTTCAAAGCAGTTGGAATCAAAAGGTATTAAATTCGAGTATGAAGAGTGGAAAGTGCCTTATGTAATTCCAGCGAGCAATCACACTTACACTCCAGACTTCTTACTTCCAAACGGTATATTCGTTGAGAGACAAAGGGTCTGTGGGAAAGCGATGATAGAAAGAAGCACTTATTAATTAGGGAGCAGCACCCCGAGCTAGACATCCGTATTGTCTTCTCAAGCTCACGTACTAAGTTATACAAAGGTTCTCCAACGTCTTATGGAGAGTTCTGCGAAAAGCATGGTATTAAGTTCGCTGATAAACTGATACCTGCTGAGTGGATAAAGGAACCCAAGAAGGAGGTCCCCTTTGATAGATTAAAAAGGAAAGGAAGAAGAAATAATGGCTCGTGTACAGTTTAAACAACGTGAATCTACTGACGCAATCTTTGTTCACTGCTCGGCTACCAAGCCAAGTAGAATGTTGGTGTCCGTGAGATTCGCCAGTGAGCACAAAGAGCAGGGTTGGCTCGATGTGGGATACCACTTTATCATCAAGCGAGACGGTACTGTGGAGGCAGGACGAGATGAGATGGCTGTAGGCTCTCACGCTAAGGGTTACAACCACAACTCTATCGGCGTCTGCCTTGTTGGTGGTATCGACGATAAAGGTAAGTTCGACGCTAACTTTACGCCAGCCCAAATGTCAATCCCTTCGCTCACTGCTTGTCACACTGCTGGCTAATTACGAAGGCGCTGTGCTTCGCGCCCATCATGAGGTGGCGCCGAAGGCTTGCCCTTCGTTCGACCTTAAGCGTTGGTGGGAGAAGAACGAACTGGTCACTTCTGACCGTGGATAATTAATTGAACTCACTAAAGGGAGACCACAGCGGTTTCCCTTTGTTCGCATTGGAGGTCAAATAATGCGCAAGTCTTATAAACAATTCTATAAGGCTCCGAGGAGGCATATCCAAGTGTGGGAGAAGCGTAAGGAATGGGCCTATACCAAAAGGTTATTATATAGACCACATTGACGGCAATCCACTCAACGACGCCTTAGACAATCTCCGTCTGGCTCTCCCAAAAGAAAACTCATGGAACATGAAGACTCCAAAGAGCAATACCTCAGGACTAAAGGGACTGAGTTGGAGCAAGGAAAGGGAGATGTGGAGAGGCACTGTAACAGCTGAGGGTAAACAGCATAACTTTCGTAGTAGAGATCTATTGGAAGTCGTTGCGTGGATTTATAGAACTAGGAGGGAATTGCATGGACAATTCGCACAATTCCGATAGTGTATTTCTTTACCACATTCCTTGTGACAACTGTGGGAGTAGTGATGGGAACTCGCTGTTCTCTGACGGACACACGTTCTGCTACGTATGCGAGAAGTGGACTGCTGGTAATGAAGACACTAAAGAGAGGGCTTCAAAACGGAAACCCTCAGGAGGTAAACCAATGACTTACAACGTGTGGAACTTCGGGGAATCCAATGGACGCTACTCCGCGTTAACTGCGAGAGGAATCTCCAAGGAAACCTGTCAGAAGGCTGGCTACTGGATTGCCAAAGTAGACGGTGTGATGTACCAAGTGGCTGACTATCGGGACCAGAACGGCAACATTGTGCGAGTCAGAAGGTTCGAGATAAAGATAAGAACTTTAAGACCACTGGTAGTCACAAGAGTGACGCTCTGTTTGGGAAGCACTTGTGGAATGGTGGTAAGAAGATTGAGTTACAGAAGGTGAAATCGACATGCTTACCGTGATGGAACTTCAAGACTGTAAGTATCCTGTAGTGTCGTTGGGTCACGGTGCCTCTGCCGCTAAGAAGACATGCGCTGCCAACTACGAATACTTTGACCAGTTCGAACAGATTATCTTAATGTTCGATATGGACGAAGCAGGGCGCAAAGCAGTCGAAGAGGCTGCACAGGTTCTACCTGCTGGTAAGGTACGAGTGGCAGTTCTTCCGTGTAAGGATGCAAACGAGTGTCACCTAAATGGTCACGACCGTGAAATCATGGAGCAAGTGTGGAATGCTGGTCCTTGGATTCCTGATGGTGTGGTATCGGCTCTTTCGTTACGTGAACGAATCCGTGAGCACCTATGGTCCGAGGAATCAGTAGGTTTACTTTTCAGTGGCTGCACTGGTATCAACGATAAGACCTTAGGTGCCCGTGGTGGTGAAGTCATTATGGTCACTCCGGTTCCGGTATCGGTAAGTCAACGTTCGTCCGTCAACAAGCTCTACAATGGGGCACAGCGATGGGCAAGAAGGTAGGCTTAGCGATGCTTGAGGAGTCCGTTGAGGAGACCGCTGAGGACCTTATAGGTCTACACAACCGTGTCCGTCGACGATCCGATACACTAAAGAGAGATTATTGAGAACGGTAAGTTCGACCAATGGTTCGATGAACTGTTCGGCAACGATACGTTCCATCTATATGACTCATTCGCCGAGGGCTGAGACGGATAGACTGCTCGCTAAGCTGGCCTACATGCGCTCAGGCTTGGGCTGTGACGTAATCATTCTAGACCACATCTGAATCGTCGTATCCGCTTCTGGTGAATCCGATGAGCGTAAGATAATTGACAACCTGATGACCAAGCTCAAAGGGTTCGCTAAGTCAACTGGGGTGGTGCTGGTCGTAATTTGTCACCTTAAGCCCAGACAAAGGTAAAGCACATGAGGAAGGTCGCCCCGTTTCTATTACTGACCTACGTGGTTCTGGCGCACTACGCCAACTATCTGATACTATTATTGCCCTTGAGCGTAATCAGCAAGGCGATATGCCTAACCTTGTCCTCGTTCGTATTCTCAAGTGCCGCTTTACTGGTGATACTGGTATCGCTGGCTACATGGAATACAACAAGGAAACCGGATGAGCTTGAACCATCAAGTTCTAGGGGAAGAAGAGTCACACTCAGAGTCAACAGACTGGTCCAACGACACTGACTTCTGACAGGATTCTTGATGACTTTCCAGACGACTACGAGAAGTTTCGCTGGAGAGTCCCCATTCTAATACGACTCACTAAAGGAGACACACCATGTTCAAACTGATTAAGAAGTTAGGCCAACTGCTGGTTCGTATGTACAACGTGGAAGCCAAGCGACTGAACGATGAGGCTCGTAAAGAGGCCACACAGTCACGCGCTCTGGCGATTCGCTCCAACGAACTGGCTGACAGTGCATCCACTAAAGTTACCGAGGCTGCCCGTGTGGCAAACCAAGTTCAACAGCTTTCCAAATTCTTTGAGTAATCAAACAGGAGAAACCATTATGTCTAACGTAGCTGAAACTATCCGTCTATCCGATACAGCTGACCAGTGGAACCGTCGAGTCCACATCAACGTTCGCAACGGTAAGGCGACTATGGTTTACCGCTGGAAGGACTCTAAGTCCTCTAAGAATCACACTCAGCGTATGACGTTGACAGATGAGCAAGCACTGCGTCTGGTCAATGCGCTTACCAAAGCTGCCGTGACAGCAATTCATGAAGCTGGTCGCGTCAATGAAGCTATGGCTATCCTCGACAAGATTGATAACTAAGAGTGGTATCCTCAAGGTCGCCGAAGTGGTGGCCTTCATGAATACTATTCAACTCACTATCGGAGATATTACCATGCGTGACCCTAAAGTTATCCAAGCAGAAATCGCTAAACTGGAAGCTGAACTGGAGGACGTGGGTCCATGAAGCTAAGACTCGCTCCGCTGTTCACATCTTGAAGAACTTAGGCTGGACTTGGACAAGACAGACTGGCTGGAAGAAACCAGAAGTTACCAAGCTGAGTCATAAGGTGTTCGATAAGGACACTATGACCCACATCAAGGCTGGTGATTGGGTTAAGGTTGACATGGGAGTTGTTGGTGGATACGGCTACATCCGCTCGTTAGTGGCAAATATGCACAAGTGTCATACATCACAGGTGTTACCCACGCGGTGCAATCGTTGCCGATAAGACCAACATGATTCACACAGGTTTCTTGACAGTTGTTTCATATGAAGAGATTGTTAAGTCACGATAATCAATAGGAGAAATCAATATGATCGTTTCTGACATCGAAGCTAACGCCCTCTTAGAGAGCGTCACTAAGTTCCACTGCGGGGTTATCTACGACTACTCCACCGCTGAGTACGTAAGCTACCGTCCGAGTGACTTCGGTGCGTATCTGGATGCGCTGGAAGCCGAGGTTGCACGAGGCGGTCTTATTGTGTTCCACAACGGTCACAAGTATGACGTTCCTGCATTGACCAAACTGGCAAAGTTGCAATTGAACCGAGAGTTTCCGCCTTTCCTCGTGAGAACTGTATTGACACCCTTGTGTTGTCACGTTTGATTCATTCCAACCTCAAGGACACCGATATGGGTCTTCTGCGTTGCAAGTACCGGGACACTAGGATCACGCTTTGGAGGCGTGGGGTTATCGCTTAGGCGAGATGAAGGGTGAATACAAAGACGACTTTAAGCGTATGCTTGAAGAACAGGGTGAAGAATACGTTGACGGAATGGAGTGGTGGAACTTCAACGAAGAGATGATGGACTATAACGTTCAGGACGTTGTGGTAACTAAAGCTCTCCTTGAGAAGCTACTCTCTGACAAACATTACTTCCCTCCTGAGATTGACTTTACGGACGTAGGATACACTACGTTCTGGTCAGAATCCCTTGAGGCCGTTAACATCGTGCTGCATGGCTGCTCGCTAAACAAGAGCGCAACGGGTTCCCGTTTGACACAAAAGCAATCGAAGAGTTGTACGTAGAGTTAGCTGCTCGCCGCTCTGAGTTGCTCCGTAAATTGACCCGAAACGTTGGGCTGGTGTATCAGCCTAAAGGTGGCACTGAGATGTTCTGCCATCCGCGAACAGGTAAGCCACTACCTAAATACCCTCGCATTAAGACGCCTAAAGTTGGTGGTATCTTTAAGAAGCCTAAGAACAAGGCACAGCGAGAAGGCCGTGAGCCTTGCGAACTTGATACCCGCGAGTACGTTGCTGGTGCTCCTACACCCATTGAACATGTTGTGTTTAACCCTTCGTCTCGTGACCACATTGAGAAACTCCAAGAGGCTGGGTGGGTCCCGACCAAGTACACCGATAAGGGTGCTCCTGTGGTGGACGATGAGGTACTCGAAGGAGTACGTGTAGATGACCCTGAGAAGCAAGCCGCTATCGACCTCATTAAAGAGTACTTGATGATTCAGAAGCGAATCGGACAGTCTGCTGAGGGAGACAAAGCATGGCTTCGTTATGTTGCTGAGGATGGTAAGATTCATGGTTCTGTTAACCCTAATGGAGCAGTTACGGGTCGTGCGACCCATGCGTTCCCAAACCTTGCGCAAATTCCGGGTGTACGTTCTCCTTATGGAGAGCAGTGTCGCGCTGCTTTTGGCGCTGAGCACCATTTGGATGGGATAACTGGTAAGCCTTGGTGAAGCGGCGCACGAAAAG
+
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
@Stanford_p7n_1_WT_T7_Gibson_BigLinear_40_156
TTGACGCTTGTCAAGTTCACAGATTGGCAGTGCTTTGATTGCGTCGATAGCGTTCATGATGTCGGTAATGTTCATTGCATTGTGTCCTCTATGTTCGTTATGAGATAGCGTTCAGTGTGTTGGCTAGTGCCTGTTCAAGTGCGGCGAGTTTCTTGGCTTTAACCTTTTCCTTTCGTCTATGCCACGCCGCCCTCTCTTGTTCCTTGCGGCATTAGGAGGTTGTTCTCTCGCCAAGTTCTCACTATTCGCCGATTTGCAGCGTATCATGTTGCCATTGGGCATATAACCTTTCTTTAAGCCATCAGTGCGTTCTGTCATAGCCGGAACCTATCTTGTTAATCTTGCGGTTAATGCGGAGTTCACGCTTAAGGCGTTCGATTCGTTGTTTCATTGCGAACCCATCAGGTGTACATACGGTTGCCCCGTTGGACGTGTGGATTGGCATAACGTAGTGCTTCATCATTTGCGTAGTGCCCCTTTGATGATTCCTATGATGATGCAAGCGGTAAAGTAGGAACCTACAGCTACACCTAAAGCCTTCCCAAAGGATGCACCTACAGCTAGACCTAGAGCGGTGAGTAGACCGATAGTAAGCATATACATTACTCCCTCATAAGTAAAGTGATAATCATAAAGGCCACTCGCTAGGAGCGACCTTGAGTCTATCACTCAGCAGATTCTAAAGCTATTGCCTTGTTGTTTTCGTACAGTTCTTTGAGCTGTGCAAGATGCGAGTGACCAGTTAAAGCCACAGCGCACCATGTCGCTATAGAAAAGTACAGTTTGAGCGGTCAGACCGTATTGCACGTTGGTAGTAGACATTACTCTTCATCCTCCTCGTATCCTTCGACTTCCTCCAAGTATTCATTGAGCAAGTCTTCTGCGTCTTCCCAGAGGTCAATCGTTAATTGCTCATAGATACGCGCTTGCAGATACAGGATTACGTCCTTGGTGTCAGGCATCAGACCAGAGTCTTCGAACTCAAGGTCAATGCCCTCACTTGCCATTACGCTAAAGATGTCAGCGTAGTAGTGCGAACTGTCACTATCGGCAGCCATGTGAATAGCATCGTGCAGGTCATCAGTGTCACGGATGTCATCATAACGGATGTTTTCTCTTTCAGCATTTCGTAAGCGTGGTCGAAAACGTTGTTGTAAGTCATGTTAGACATAGCCATCTTGTGTTACCTCGTGCAGTTATTAGTGAATATCATAAAGGGCACCTTGCGATACCCTTGAGTTATCCGCTAGTCATGCACTCAAGAGCTATTTACCAGATTGTTAAAGAGCGTCTTAGGTCAGGTTTCGTTAGACCGCATCACCTTTCAGTGTGGTGACTCACTGTCGTTTCATGTGGTACATCGTACCGTGTTTACTTCATGTTGTCAACCGTTTTGTTTCACCTTATGTGCCGTGGTGCGCTTAAGTCACCTAGAAGGCACTGTGCGCCGGTAACACTGCTAGTGTTACCTAGCGATTTGTATCTTACTGCATGTTACTTCATGTTGTCAATATCCTGTTTTTCGTGCGACTTATCAGGCTGTCTACTTATCCGGTTGACCCCGGTGTCGATTGGGATGGCTATTCGCCGTGTCCCTCTCGATGGCTGTAAGTATCCTATAGGTTAGACTTTAAGTCAATA
+
0312211('&*779;::311006679:=8888,))0+=??@BFIBACFHJJJJFGJJHJJJJJEFJJHHJJJJJJGJJJGFEG@62/*'%&)45+((+-6775557GCEJJH=JGIJJJJJIIJHGGIJJFJJJJGEJGIJJIA=<<;@AB974**'@CF=GG>>@@HJ@=@D?IJIHGCGIJFJJJJJJJHJJJ:97,BE4EAE<FCDC'''%&&%%)(.-+,,+))'(578/+-42:89>@AFC>DDGDDEFHED876222433456<5;>>?GEHJJIFJGHIJGJJD@@@DCHHJFJJEBCDIJJJICECD>??@?HJJIHJGJJJJHEGCJJGJJJGJGGJJIJJJFJJEDIEIIIJJDEIGJJJHJ3332665+(((<6555=@@@>JEEIHHJFG7210/188899:8112<<879@<=>?DGG???@<<<=EHJGJJJIJA@AAE=00003:@==:0/007=EIFJJFJGJJFHJFJHGHIIJJHJHJJJJHIJIJHIHHJJFE@?@?JJGJJJJJJJJJJJJB==@BBAD:567579FJFE===>FDCHDEEEDBEGDD<<HGECDIFIJJJEIJJFIJHFD@>>EDA==;>JGGECHCIEFDEDGFFJJFFJJHJFDFGCGDFBFFEFIFHGHHJEFEEJICAA@AC2,,--89;>CBGHJJJHHJJJFGGJGHICBAAGEEFFHF>>??GJHGGDGHEHGJHJGF??@@FIJ@6&&....0AADFJJJJJJJJGGJJFHJJJJJJHJEIJIHJJFA@AA9..8;BA@>?FJJGFIIJDFHGGJJIHJHJBBDBJJDEGFHEI???>;<:77722412<24ACFJJGJ866,'''7-)*7=@E??>CB1EIGJIJJJIFFHFHJHJHJIJJJJHIDGDDEF?;ACFDEJGEFHGHIGJIJJFJ<<<>JJJHJDBCA><74(&$*$$$$''()((79::<D=BECJJJJJGIHHEGJJJEHJJJJJJJHDGDJJIJJJJJJJJJJIJGJJJHIJJHGGJJIHFJHFJJJHJJ@?CBBGBAA,,,,-+'(//3/...447:9<<JJJHFGGGGFJEGJJIJJJFFJJIHJJFJJIJJHGJJFJJJJGJJJJIJJIJJGJJG@?4A=.0'';41112HJFJHJJJJJJJJJFGB@@?CEDJJGJHFGJJFFDA?@B@B>?AEDEDDDFJJJIJJJIFGGJJJJHHJFGIHEFJEDGFEEEJG?65646?FGJJFIIIJGJJIGJJDHJJ@B@AJJIIIJJEJJHJJJJJHGEFEJJJGJJJHHIIJJIJGJJEJJGFHHJJFGJHJJFJJJIGGIJJJJHJIHJJGFJIJIGIJGJJJDJJFJJJGIIJIJGFEJJJ@>??A:?@FIIJJBB77****0//6===<9:6/,-?FDJDJ==HJICECDGJJEJJJJIGJHIJJJGHGJ@A?@F===>DEBDC<;<<:9=BFJJJJGGEFF<<6+20''''.-./022;<FJAFHDEHFJJFJJGHJJIEED@>=>DDHB@==>><:999><;)&&&0.--.<---<FHEEGFCAACJFFIEJJHGFJJJGDHIFIHJDECHFDFIJJIIFJJFDEGDJEFJGFJEDFDFIJJBAABDFJHGGJBIFGJJDCBADBACACCDDDCCCEHIEDCA@A5,-&+(&&%&
@Stanford_p7n_1_WT_T7_Gibson_BigLinear_40_157
TGCAGCCATACCTTGAGCCAGCGCAGCAGCACCACTATCCATACCCATTTGCATAGACTGTTGGGCCATCTTCTGTTGCTTCTGTTCTTCGGTGAGTAGAATACCAGAAGTGTCAATACCGATAGCGTTGGCAATACGTAACTTAATCATCGCAAGGTTAATATCAGGGTCGTCCCGCATAGGTTGAGTGCAGCCCACGCAGTGACACACCGCTCCAGCTTATCAAGGTCTTGTCCTCGACCAATTGCTTCCAGTACCTGTACTAATGGTTGGCTCTACGGCTTCCTTCGGTAACTCGGAGAATCTGTTCCGTGGCTTGTAGTTGCTTCAAGAGCACTCGTACCAGAGGCAATTGTAATTCTTGAGAAAGGATAGAGTAGACACCACCTAAAGTATCTTCAAGTTCAGAAGCTACATACCGAATCTCTTCGGCGGTCACACGTTCACCTGTACGCTGAACCGCAGAGTTCAACATAAAGGCAAACGAAAGGCGAGCCTCGATAGCGTCACTTACGGCTTTAGCTACAGTAAAGTCTGCTTGCTTCTCCAGTTGGAGGAACGAGATGTCTTCTGGACGACCAGTAACGAAGTCACCAGTCTGAGCTTTGGTCAGTCGGCGTGGCTGGGTGATACCAGCAGGATTCACTAAGCCGATAACCCTTAGAGCTAATCATGGACATCTTGACGATAGCCTCTTGAGAGATCTAAGGGACCGTAAGTCACCTAAGTATTCCTCAATGTACGAACGACCGTAGGATTCACCATCTAGTCTGACCATCCGAATCGGGATGTATGGGCAAGCCTCTTTAGGATAAGTCCCATCGGAGCCTTGGACTTCCATACCCTCGACCTCTTCGTATCGGAGGTATTCACCTGAGTCCTCATCCAGATAGATGTGAGTGTACACGTCGAGTTGTCTCATCAGCTTTCTTCTCACCACCTTGACCTTCTACAGCCTTACGGATGTCCTCAGGGAGAGCACCAAAAGCTATCTGGTCACGAGTCACCATTTTGCAGAACGTTGCCGAATGCGTCTCGTTGGACCACATAAGAAGACAATCGGTACAGCTTCATGGGATTATAGTTTGACCCTTCCGGTTCCGGTAGGTACAGCAGGACGTTACCAGCTACGACTAACTGTTTGAGAGCCTCAAAGAGAGTCACGCGGTAACTGTTAGACTCAATGTAGTTCATGATGATACGCTCTACCATCGAGAGGCCCTCATCGACCTTAGCGAGTCCGTCGGGTCGCTCAGTAACTGCTTTGCTTCATATTCAGATATAGTAAGTCGCATCCAAGTCTGCATAGGGAATAGAGCCAGCATGAGCTTAGAGGCTAGATTGTTCAGACCACGAGCGCCCACGGCTTGCCACGGAGTTTGATAATCTGTAGAGGCGTTATCGGAGTCCTTAGGGAACAATGATGGGATGGTATATTGAGCGCAATTGTCGACGCATGTCTCATAGGGAGCACGGTCGTTCTTTAAACGCTCATAGACAGACTTTGCGCCATCCTCCGCAAGTCCTGTTCGTTTCTCAGCCATTAAATGTGTCTCCATGTCTTACGCTGTAGTATTCGCGTTATGGTTGATTGACTGACTCCATACAGTTCTCCTAAGGAGCGGTGGCTTAAGGTTGATGAGCGTATAGCGAGAACGTCTGACTCTGTAAGTTTCTTGCTTAGTTCCTCTCCTTTAGCCTGTCTACCTTTGGTAACCATGTCCTGGGATCCTCCTTGGAGTTCCAAGCGTAAGGTGCTTTATGTTATAGCACCTAGGGTTATCGCAGATATGCATCACCACAATTCCTGTTGGAACTGGACCATATGTCTCCTCATAGATGTGCCTATGTGGAGTCACAAGTTTACCATTAACCCACTTACGACCATAACCCTTAGAGTTGACACCTCCGGTCCATTCAATGCAGTCTTCCACGATAACCTCCTGATTAAATGTTGATACCGCCACCGGACTCGGGCTACACTCAAGGATTTCTTACCGCCAGCACGAGCTTTCTTGCGTCCGCTTTCTGTCTGTGCTTCGTCCTCAGTGGAAACCTCTTTCTCAGGTACGTCAACAATCTGTGCGGCAGCTTGTGGTACTTCCACCATCTGTGCTTCACCAGTACCACCAGCCAGACCGCTCAGACCGCCAGCAACCTGTTTAACCGGACGAGCCCCTTCCTTAACGACTTTCTTAACGGACTTGGTGACTTTCTTCACGGCCTTCTAACTTTCTTACCCATAACTTATACCTGGT
+
--....2;8....6'(:BCDFBB@>>?:11//22.---CEAACBGG>>9.)('(,,,.1651'''>GHGJJJJGJJFGJJJJJIFGAFCA?AAE???AGFGGHHHJIHHJJJI,,,,82-*+6BDDDIGDIHJJGGDGDHJEJJIJJJJIJIHJJGJJJDCC<<,***,@B@?==<79796''.*(''(,1?ABACABAAFGDDJE**)).*++,-,-1686877AFJFJHJIJJHJHDHGFJJHJBFBB;:20))))6<933ABBEGGJGFB?JHJJGJIHJJGHBB''''0002+*++10,+,,,,700..9EFGJJJHEFEJHJGHJHJJJJJJJIIHCJGGHJJJJCDCDGF@A8@))(((0@BJHJJJJGDJEC@AJJJJGJI@9:JJC@B@JHHJDBFD@BA@>72101BDGHFHEIEHGHEJJFJJJJJJJJJDGJJGHJGJJJGJJJJJIIJIHGAEHDFHEIDIEF@AJJJGA@AA>EEGHJHJHHJJHIFEJJJJEDDADCBDFIHEJIJIJJIJJJJIJIJHJHJIFHGGJJJJIJJHFHEHJFJJJEJB@??@JDHDJIJHJJIFGHFJJJJJJIJGJBA@A@@CACCBJIJHJGEFDIJGIGBAAAIFJDJIEHJJHJIHHGJJJJJIJJJFJJEEJGJFCCCJBA+*@0=?A?A??DFIHIJJJIJGCA,,,,.3689:<411*+,-)))).**,@BACBD@FJFFJJGGJJJJGIJFHIJ;::;JJIJCAA@;::;66///42324;>BEHHA@@?CDCHIGE=:0,,*0;;<EJIEGE====EEDCGJHGJA?EFIHGHIEHE@>JFFEJFJFG<44JJHJJJIECDGFDBAADDDA<:688:??:::<6443411486))-:ABFJFHEJJJGGGJJGHJ??>>EEJEA?=>,++*++*)&&',/.///457+++(/-/1A7789J;JJJ@C>>CCJJJJJJHJJJHJJJJDA))))+-3+(((')--4J@>;,,@A;<==EJ::99;:.B?@<9788BEHJJFGJEDH@AA@DJEGGJJIJJJHJJJGJIJF@<=JGFJJJJJEJJGIJJJFJHJFGJJIFFJG?>??JJJHDCJA9;7HFGGJJFEDGEJGGGJCCHDIJIHJDGJFIJJIICGFDJIJIFED>5558;;;;5556?DFCFJHBDEAAA=BJCJC@;0./0211<@IECBBCJHJJJFJFJ>=8789G7779JEGEEIBEJJIJIHDJFFHFIJAAE====:7((())**)(())+**+ACEECEDFEIFGFBAA@@433352-')));=HH@???EDIGIJJFJJJGECC=FI>643355/,,,/...--,*+.45890,-9300005??CB>J@AACICJCDHGJJJGIJJGI444FHJJEJJHDFFJJJBBDGEJGGJHFHJIIEFDEJJ;;<DFHH>==<>;***DJHJJEJEEC=>=>222246,.((*)**))((**++/4333BFJFFEEIEC@@@JFGJIJJJJFFFJJFJHHJGJIHCADCFJJGHIEEHBB@@GIIIFIHGDJJHJJJACHJGJJIJHJJJJJGJJHIIHJJJHHJJJJIGHHEGJJJIJJJGJJGJJJJGJJIJJJJGHJJIJJJIJJJIJHGJJGHDJIFJJJJIJJHIJIJJJJJJJJJJJEIJJJJJIJJJHJJJGFJJJIGJJJHGFJFFJJJJIFJHJJHGJJJDABGJE<4HJJJIFJJBB@GI;:98:?>97876322..--3--,,031'7@FJFCJEJIGJJGJFJJFC;<G>GEFICJGGEJHFJGHHJJJEIJHEEIFJDHEGEJIHJFHFJJIJEJJJFECDJJFEEJJEHFHGIJHHHJJIHJJIJJJJJIJJJIJJJHJDEFIGJHEIA=<<=HEJJGC@8888@@ABHJJJJJJJJJ>8A>?BJIJJJJDHHECF?JJGJJJJIJJJJIJF@>==-E6BHDIDGJJJJJGJJJGJJJJJJIFEHEHE777211,0+&&&&&-;JJHBEECHHJJHJJJHHFGEGJJJJIGHFDEEIJH;943259;ADA@63@?GIGJJIHJDEFBJJFJJGJIJIJJJJIGFJFJIHJIJJJJIJJFHHJJJJJJFJJGIJJJFJJIJJHAAA=999:JFFJJJGJJJDFJHC;;<;;;;==442---0-30.+''(&$$$)/(@>===?JGDHHIEJGGIGCFJDABAEFGJED:A>F=ADGEHHJHJJIGGJ7666>.))86658<@7764('&*(52.&&('%%%',-..99;434===@??;:;;,+'
@Stanford_p7n_1_WT_T7_Gibson_BigLinear_40_158
ATTGTAGAGCTTGTTGACGGACGAACGTTAGACTACCCATACCGGAACCGGAAGTGACCATAATGACTTCACCACCACGGGCACCTAAGGTCTTATCGTTGATACCAGTGCAGCCACTGAAAAGTAAACCTACTGATTCCTCGGACGATAGGTGCTCACGGATTCGTTCACGTAACGAAAGAGCCGATACCACACCATCAGGAATCCAAGGACCAGCATTCCACACTTGCTCCATGATTTCACGGTCGTGACCATTTAGGTGACACTCGTTTGCATCCTTACACGGAAGAACTGCCACTCGTACCTTACCAGCAGGTAGAACCTGTGCAGCCTCTTCGACTGCTTTGCGCCCTGCTTCGTCCATATCGAACATTAAGATAATCTGTTCGAACTGGTCAAAGTATTCGTAGTTGGCAGCGCATGTCTTCTTAGCGGCAGAGGCACCGTGACCCAACGACACTACAGGATACTTACAGTCTTGAAGTTCCATCACGGTAAGCATGTTGATTTCACCTTCTGTAACGACAATCTTCTTACCACCATTCCACAAGTGCTTCCCGAACAGAGCGTCACTCTTGTGACTACCAGTGGTCTTAAAGTTCTTATCTTTATCTCGAACCTTCTGACTCACAATGTTGCCGTTCTGGTCCCGATAGTCAGCCACTTGGTACATCACACCGTCTACTTTGGCAATCCAGTAGCCAGCCTTCTGACAGGTTTCCTTGGAGATTCCTCTCGCAGTTAACGCGGAGTAGCGTCCATTGGATTCCCCGAAGTTCCACACGTTGTAAGTCATTGGTTTACCTCCTGAGGGTTTCCGTTTGAAGCCCTCTCTTTAGTGTCTTCATTACCAGCAGTCCACTTCTGGCGACTACGTAGCAGAACGTGTGTCCGTCAGAGAACAGCGAGTTCCCATCACTACTCCCACAGTTGTCACAAGGAATGTGGTAAAGAAATACACTATCGGAATCGTGCGAATTGTCCATGCAATTCCCTCCTAGTTCTATAAATCCACGCAACGACTTCCAATAGATCTCTACTACGAAAGTTATGCTGCCCCTTCAGCTGTTACAGTGCCTCTCCACATCTCCCTTTCCCTTGCTCCAACTCAGTCCCTTTAGTCCTGAGGTATTGCTCTTTGGAGTCTTCATGTTCCATGAGTTTTCTTTTGGGAGAGCCAGACGGAGATTGTCTAAGGCGTCGTTGAGTGGATTGCCGTCAATGTGGTCTATATAATAACCTTTTGGTATAGGCCCCATTGGCTGCCTGCACACTTGGATATGCCTCCTCGGAGCCTTATAGAATTGTTTATAAGACTTGCGCATTATTTGACCTCCAATGCGAACAAAGGGAAACCGCTGTGGTCTCCCTTTAGTGAGTTCAATTAATTATCCACGGTCAGAAGTGACCAGTTCGTTCTTCTCCCACCAACGCTTAAGGTCGAACGAAGGGCAAGCCTTCGGCGCCACCTCATGATGGGCGCGAAGCACAGCGCCTTCGTACTTAGCCAGCAGTGTGACAAGCAGTGAGCGAAGGGATTGCATTTGGGCTGGCGTAAAGTTAGCGTCGAACTTACCTTTATCGTCGATACCACCCAACAAGGCAGACGCCGATAAGAGTTGTGGTTGTAACCCTTAGCGTGAGAGCCTACAGCCATCTCATCTCGTCCTGCCTCCACAGTACCGTCTCGCTTGATGATAAAGTGGTATCCCACATCGAGCCAACCCTGCTCTTTGTGCCACTGGCGAATCTCACGGACACCAACATTCTGACTTGGCTTGGTAGCCGAGCAGTGAACAAAGATTGCGTCAGTAGATTCACGTTGTTTAAACTGTACACGAGCCATTATTTCTTTCCTCCTTTCCTTTTTAATCTATCGAAGGGGACCTCCTTCTTGGGTTCCTTTATCCACTCAGCAGGTATCAGTTTATCAGCGAACTTAATACCATGCTTTTCGCAGAACTCTCCATAAGACGTTGGAGAACCTTTGTATAACTTAGTACATAGAGCTGAGAAGACAATACGGATGTCTAGCTCGGGGTGCTGCTCCCTAATTAATAAGTGCTTCTTTCTATCATCGCTTTCCCACAGACCCTTTGTCTCTGAACGAATATACCGTTTGGAAGTAGAGAGTCTGGAGTGTAAGTGTGATTGCTCGCCGGAATTACATAAGGCACTTTCCACTCTTCATACTCGAATTTAATACCTTTTGATTCCAACTGCTTTGAAACCTTGTCCTCTAGGCCAGAGCGAAACGCTCCAACCTTTCGGATTCCTTTAGCGCCGTAACCTGCCATGTCGCCTCCCTTTGCGTATATCACAAATAGTCTGTTGGGAGACACCATGGGTGGAGGGCTTGGATTAGATTTGGACTCGCTGGACTCCATGATTGCCATTACGTCTTCGTCTGAAAGTTTATACCCCTTGTGTGAGCGACCCTTATTTACCATGTCAGTGGAGTTCTCTTTGGAGTTCCTATGGATAGGTGTTCAGGGTTACAACATAATGGATTATCACAGGAGTGCAGGACGGTAGAACCTTTCGGAGCATTAGACATTACGCGATGACAGTAGACAACCTTTCCGGTATTGCTGCACCACACCTGCCCGTACCCTTTATTGTTCGTAGCGCCCTGCCACTCCCAACACCCAGAGGAAGTCACCTTGATTCGCTCAAGGATTTTCTCCGCAGTTCCACTTAGAAGTCTCCGTCTTCGTCTGCTTCCTCGGACTCTTCATTGCCGTCTTCGTCCCAGCTTTCTTCGTCGCGTGGTTTGCTCGCTTTGGCAGAACCAGAGGCAACATAGCCGTTCTCTTCAACTTCGTCAGCCCAATCGTCTTCACCGCCACCAAAGGTAGCCAGTTCGACCAGCATCACGGATTCCCGTTGCAGCTTAACGCTCGCACCTACAGCAGTGTTCCACTTGTATGGAACCAGAGACAGCTCAGCTTAGAGCCACCACCGATAATCGGAACGTCTTCCATCTTCTTACCTTTTCGAGTCAACCACAACCAGATTGATGTGCTTGGTCTCTTTGGTCTTCTTGTCTTGGAAAGACGCGTAGCATTTGAACTTAAAGGTAGTCGTACCGTCACCGTTATCGAAGAACGGCATGTCACCCTCATACGGTTTCAGCGGTTTCTTACCACGAGCTACAGCAGGTGGATTAGCTTCGTATTCCTCAACGGCAGCAGCATAAGCCTCTTCGTGACACTTGTTGCGCAACACCATCGACCATACGCTGGCAGCGCAGGTACTTGTTGGGAATAGTCAGGTCAACTTTATAGACACCACGG
+
GJJGGJJJJFHJJGJIGJDJHF?>==776&%%&)''+,,..35-88FGJIGGH:::;A@?ACEJCA<987BEJJHJJJJJJJJJIJHJEFJHJJJJJJEJJIJIJJIIJJJJJJJJJJGECFJJHJHIJEJJEDGJGJICE,,,,???@C<=CGDHGEJGHJJJJFJGHJGJHIJI5557HHJIJHIGEEJHJHIFIJIHJGIJIB@@@HJJGJJ>889A>B?J>>>>?,**+1ACCEEJHJEJJJJJHHFFHJJHJJGJJJFE@86///483222AEJI>JEF@AJHIGGDHJJJEHJJJJGJHEJEIHHJJFHHI<;<CEBCBA22JJJJJJEFBABFFJHBA@>FGIFHJG@J0///CEGJHJJCBBEBAB@EFGHEFIFJIJJJFDDCDJFJJJJFHJGGGBCDJIJJJGHJGDIEDJJHJFJBAB>AHCCGJGJHJIIJJJGJJGFCIGFFJJGJD<:**BBEFJGJ>A66689JEJJHJJJJJJHGJ5555=<=?@>=+(((:ECIHJFJJJIJJJEEDF6666:97::9BD@EJJJGGIJHHFJGIJJJA?@<A@CD>=CCJIIGJHGJJJBCABDCCJJIJJJJHJJJJFJJJGGJJGJJI;;;<JJGJJGJJHJJHJCDFCEDGEJJIJHJEEDFJJJFJGJGIHJJJGJEFGJDI6..//=DHGJJCBBBAHJIIGEHIGJFGJEJACCCCCHJJJJJJJJJFC8777>??I8>8:CEDEEHJFJGJGIHGDGA@????><??@CJFJEJ@IGCCCCE?CCDACCGJJIFJJHFGGCCFHDEIDFGDFJDEDEEFJHFJJJIF@??>=<3446,,,,20.0.188CE>@@@EEHEJGJEBA?=>?DHDJJEIGGFA++++--.0189689;FFFDGCGDGJHEAC>=>EGEHGEGIDACB@541-.-03420125>7JDDBCCCJGCCBGJJHIIGHEJGEFDEEGJGFDEFEJHFEDFE8666:,,,,/..////AC****<:;9---:987.../;;;;DJJJDDCFEEDEJHJJJIJIFJJHJFJEAAA@CCCGJFDDD710.*,,44-(+CIJIJICDA@ACA8667<?BJFJEDJJ?CEBA>7/=8;JJF:FEEJJJJFCECF,+;;<<IJHIEJJFIGGGA@@94DFGEJHJIHEGFC@ABEB@?CAHGFB@HA>?>FGFB@;2112;@AFFFEHA>=<>?ADDFA@@?8889>>??BBEEDDCIFIJIIGJJJJGGDIJF>>765@?:33312226644320)%&()('&&*))+--11:BCHFIJIGJJGJIJGGFGGHJJJHJEHJJHGGJJGJJFGJJJDCCCFJBAAFJHJFJJJJJHJJEGEEHEJHJJIGJJJCBBBJIJGJGJJJEFIG87785542./88BCAEDCCFJEGGJJJGIIEJFHGJGFJEECAABBHEDCBCC8IJGIJFFJHFCHEJJIDFEDDFCJIJJJGFJJJFEDFGEEBACBCDEJJFEJJEFJCDDDG><658:=<;C=9966777688;DCDJJJFJJJIJIJIHJJJJJJEGJFGFJJGJHJB1111JJBABBHGFHEEEGEJHJIJJJIEJDEJ>JD;FCAAB<;;;>>=AA1+<<BCBCEGJCFBEHBABC645FDICJFJEDFDABDD@>2..//9CBJECHDC8999AAJG8888BAADAA88==JJEGIDFGCCDEFCFDEJIJGFGFEHGGBA@BCIFEGEBBJEJDH@===?JFHJJFJEEHEFFIIGDGA==?@EIB@@@B?:,,+'%&(-./267@?0...?IIGHHGJGJJCAB@=;;;CJJFDGFIJJEGCGFDCCDHIJFDDHFJJHJFJHJJHJJHFDJEAAAC777<JGJEHDBC9<?G>FDC?AEJDGBFJJHCEHGFFD;++++BDJB8888HGGAAE;??A@<:->81AAC?D@....ABDFGFJEDHDIIJGJHFDDCB?><>A@A@BFGJHHJJECA68GJHJFFHJJEFEGGEECFHJJJGDGEDJHFDGJHFDGG,,,,,))%%)+/4..1;A=E;;<EGJECEIHGGEGDCFHEEEJIJIEDCJ>>?>@GEGDHJDJJJJJJIHGDJJDDCGHGFACAAF?>C5IC@@BC=B?30?AA02,,,,<<<=>EGHA?>>A94-.97'%$'+),**..>AD@AA@ACJIDDDA;;;623379?DA@@AJE?>>?JJF@@G@F@76005-.:>?FGBA@DFJFFJA??@DJDFDEHJJGJJGJGJJJHEFGIFJJJGBA=>=++;HI===GD<<<FJDBB==:??>?F:.---?HIGDJG@DBD@?;<>BCBDCFA????G:;::9966B:1CBBEBDCDGEHHDDHJH:::;:;@?E?>>=A>()(())(&%'+,&13//225+'''(*'66>JEGGHDJJHJJJHJ====JJIJEJHGJDFIIEHHJJJGJJHJHIJJHJJEJJIGIJJJEHHHDJIIHE===>@GJGGJIFJJJJJGJJHJJJGJG>HJHJGFIJJJIEJGGJJGIHJ>9778JJFIBBA@CBCJFFJFJJGIJJJJJGHJIJHJFJJJICBBBJABDEC@EEHGJIJJJJHJIJJJFEIFEEA>?CB@@@?A?BACGA75/))3GFFGEJ@??@EDE////;<=:4HHJJFJHHFJJGHJGJJGDJFHJEJFJJHJHJJJHGHIJJICIGIGHJHHJ???EG@JJEDDBBFA?>?3--.57=++)HJIJJJJJGFECFGFJICABB>?>?D<;;;=<=@><?CBA@CAC@??1'%%'(()*7;IHJFHJFBJGFJJJJJ@@??BCBH1111JHJJJEHGIFABAIJJJEJGJBCCCABA@A98988?CACFDHCJGHFJJJHJJGDEFHJHJJGFGJJBA@@DBCJJGFIJGG-,,,4204-+,.1-)))0338:....00(&''=@JIJHJEHJIHJHEFCJDEA@BABJJJJGJJJJGDCEJ;:8787984,***('&&&$%''9:3233>HJJJJJJIJFHJECCFHIJJJJJ5361BJHJEJF5>=;<86,('(1;DJIJJJJJJJGJJEJCJDBBDFJI/...66450'''(-.-897?<;756BJHJJJDEDCCBDB;6659BBIJJJJFHEIFJIJGJIJEIJHJJJJJJFJCFBCCCEIJIJGHIFEJDFJJJHJJJJEIHGJJJBCCCIJIF985345?ACHIJHJJJHJJJHHJHHJHJJJJGJIGJJJJIJJGJJEFE>=9:=>@@EEJA>;.--'''&)'&#######'((&%&&((&''?AHGFJJHJJJJHG<;22226/031;>=@JJJJCDDEFJHJHBA?==C@?:::;00009*)
@Stanford_p7n_1_WT_T7_Gibson_BigLinear_40_159
TCCACGAGATTGAATCTGTCGGTTAATCTTGTAGAATACGCCGAGCGTTCGCTGCATCTGCGTTAGCGTCACCTTCCGCGTTGATACCGGAGGTTCACCGATAGACGCCAGAATGTGGTTCACAGCTGATAACTCAGCGGCAGTCTCAACGTTCATATCGTATGAGCGCATATAGTTCCTCCTTTCAGCAAAAAACCCCTCAAGACCCGTTAGAGGCCCCAAGGGGTTATGCTAGTTATTGCTCAGCGGTGGCAGCAGCCAACTCAGCTTCCTTTCGGGCTTTGTTACGAAGCGCGGGTGCGTGCGGCCTCCTGTGCTGGCGTTAAGGTTTCTTCTGTTGAAGTAACACTCGCCTCTTCGGGACTAGCAGCGACCGTTGAGGCCACCCCCAGCATTACTCCACTTTGAAAACCACTGCACCAGCAGCTTCTGGGCGAAGACCACCGTGGCCCATTGCGTACTTAGCGATAATCTGGTCCGCTTGGAAGTTAGCACGGCGAGCGCGCTCCAGAGCCAAGTCACGCAGCTTAACAGTACCTACCGCAGAGCGGTGCATGAACAGGCCGATAACGTTGTCCTTATGAAGCGGCGCACGATA
+
FHJJJIIJGJJDDDEIJJJ@A@AFB@@BGIIE.-.@?)(((2//4378:-FHJJJFHHJJJJHJEFGDFF999:H41''()*((**2@7CJIFJJFEJB@BD<7778B;88457/-('''(().147?BDIFDJ9333.///65)'''234@DEHJJJJGHEEDEJHJHJJJHEFDJIJJGGBIJIGHGCADJJJGHJJJHFJJHJFA766*001256310.-.1IGEBDHEFBBBEGJGFDE2222JHIJJJ6666:94,+++-,0001-57;83///?HJJ;?3,,(&&'3667899872210---0E0001C@@JJJIJJJIHIJJJJJJJIHJJJIJJJJGIHGFIJHJJJHJFA=>>GEABBJ=;98:::654000238-+++39'''DFD@@H88AFGFB@@AJJJJHJIFDDA;99:677760///52GFHEIEH8888AAEJJEJJJJGIJHHJFHJJJJGEGEEJJHJJFHIB@;;@AC@;1,,,-.0621/../111*((*8:>?DBBEGJFHEGGJGE>@@@>==?<:56DEFFHJIHCBBDF@@((((IGIJHAA@=<<;>?:<GJGE@CCGHGJ<;;6541-**(
@Stanford_p7n_1_WT_T7_Gibson_BigLinear_40_160
CCCAGCGTACTCAAAAGACAAACGCAAGGAAGCAGAACGGAGAATCTTCTCAGCCCACCAAGTGTTCTCCAGTGGAGACTTAGCGCAAGCCATGATGTTCTCGTGGTTTTCCTCAATGAACTTGATGCGCTCAGAGGAAACAAACTATCGACACCCGCACAGTTTGCACCGTGGATTTTCAGCCAGTAGTAACCTTCCTTACCGATTGGTTTACCTTTCGCCAGCGTAAGCAGTCCTTTGGTCATATCGTTACCTTGCGGGTTGAACATTGACACAGCGTAAACACGACCGCGCCAGTCCATGTTGTAAGGGAACCAGATGGCCTTATGGTTAGCAAACTTATTGGCTTGCTCAAGCATGAACTCAAGGCTGATACGGCGAGACTGCGAGCCTTGTCCTTGCGGTACACAGCAGCGGCAGCACGTTTCCACGCGGTGAGAGCCTTCAGGATTCATGTCGATGTCTTCCGGTTTCATCGGGAGTTCTTCACGCTCAATCGCAGGGATGTCCTCGACCGGACAATGCTTCCACTTGGTGATTACGTCAGTTAGCGACTTTCTTGTTGATTTTCCATGCGGTGTTTTGCGCAATGTTAATCGCTTTGTACACCTTCGGCATGTAAACGTCTTCGTAGCGCATCAGTGCTTTCTTACTGTGAGTACGCACCAGCGCCAGAGGACGACGACCGTTAGCCCAATAGCCACCACCAGTAATGCCAGTCCACGGCTTAGGAGGAACTACGCAAGGTTGGAACATCGGAGAGATGCCAGCCAGCGCACCTGCACGGGTTGCGATAGCCTCAGCGTATTCAGGTGCGAGTTCGATAGTCTCAGAGTCTTGACCTACTACGCCAGCATTTTGGCGGTGTAAGCTAACCATTCCGGTTGACTCAATGAGCATCTCGATGCAGCGTACTCCTACATGAATAGAGTCTTCCTTATGCCACGAAGACCACGCCTCGCCACCGGTACAACCCTAGAGCATGTCAGCCTCGACAACTTGCATAAATGCTTTCTTGTAGACGTGCCCTACGCGCTTGTTGAGTTGTTCCTCAACGTTTTTCTTGAAGTGCTTAGCTTCAAGGTCACGGATACGACCGAAGCGAGCCTCGTCCTCAATGGCCCGACCGATTGCGCTTGCTACAGCCTGAACGGTTGTATTGTCGGCGCTGGTTAGGCAAGCCGAGTGGTCTTAATGGTGATGTACGCTACGGCTTCCGGCTTGATTTCTTGCAGGAACTGGAAGGCTGTCGGGCGCTTGCCGCGCCTAGCTTCACTTCCTCAAACCAGTCGTTGATGCGTGCAATCATCTTAGGGAGTAGGGTAGTGATGAGAGGCTTGGCGGCAGCGTTATCCGCAACCTCACCAGCTTTAAGTTGACGCTCAATGAAGCGGCGCACGAAAAACGCGAAAGCGTTTCACGATAAATGCGAAAACCCAAACGCTTCATAGAGGTCG
+
:>=;B?@HC@;1+++872+**05;>?;<=DED?;:;=??@@AC?>;;9*)(,;>DGHGIJHFGJIJJHJFFCEEAA?><;;00..;==?CDEHIGFEJGJJ??@@FJA@AADD?3332777EFCCEIDEAF;5.&&*+73,)&&('%)9;>ACIFFJJJJJJJJHJGFIFEF<<<<DEFBDDDGIJJJJFJGJJJJGJJJEIJJHJJJHIJJJJJJJFBJDJEFCCECDGIDA=75463-./====A?<?@@A@AD?@?@B>GHJHJBAB333--,,,,5=AJFJEEGFGGGFJJJJHJJIHJIJJJGJJJDJJJJJJJGDGJGEG>>;77611111;:?>==3...2JHDEJ;999HFEJJJFEA@AADGJJJJJ>>>665712)('')(((5,/11;;;JEJEJFFCAJHIJJGGJFJJHJ999<<@2666??@@@>=<<40-'/::CJGFFIGDJJGJJJJJIDJBJJIIEIH5555BA>=;<;;>AIJJF5545EIDIJIJHJJHII7789<EJEJIGGJJJEDCADH=48989860.(($$##'''''''115'''(2319=?DHH>88JHIJJGGFDJEIJJEIGJGJEJJJJJJJGCIFEGJDC)%&)*EJJHJJJGBFA??....../@CDDGJDJDCCE123,-..<7777EEHJJJGJJJEI@<<@ADFJICJBAADEJJ@@A@CHDJIHIJJJHCCA@ECIHFHJGJHJJJFIFJHD745:@A;7BEE?<454465430455700('''3*&((*<:1211,+*)*+++,;957<<=A>=;;>?GA@??AAJHCBABEBAABCIA8889DBEEFJJJJHJJDDEI>@<69JJJJJGIJIEJJJIJJJJGIHJA???C6,****,/00154438;@=>=>>99730..22//2/..,+**-3466769;0002@ABBJGCEDIJGJJFJACEFIEFCIGJE>==FDCCDE::;=CB/''&(&'*.57(''.8:=@>;3333B8++++;13-**<?:99;5.-'(',5(<97788867EJHEJJJG@>@322)'''+@DDJJ@DCGFIIJHJIJGD@@BJJGIGF>;;7739<=AD;32**+9<999;@=>BFGBCBDEGFJJHHDG=>=4557JCCEJIHJJHHJJJJIGFJJJIJHJJJGHIEJGJJJJJJE?001;<;<CEJFFJIA@@@@<::>=IFJFJHJJGJGJGIJJJEDGDD>=>=BGCC6EJJJB@@AJIJJAEBBDDDEGJJIJJHFJJF+***/7430/36111/''''+,+'*6:;AD;;88::?;20***+.212./01:7666,,,.7''(?FJJEJGFEGEFCAA=::97=84226<GJJJJGGJGEJEG8HCCHACCCEHJEDBBGDCABEHEJEEEBAABDJIJJIIJ?>>@===@F@@?D:::JJE6659778422+)(''('(.37767.*/.(%%$%%%%$$&''$#
@Stanford_p7n_1_WT_T7_Gibson_BigLinear_40_161
ACGAGATTCTACAAGCAGACGCAATCAATGGGACCGATAACGAAGTAGTTACCGTGACCGATGAGAACACTGGTGAAATCTCTGAGAAAGTCAAGCTGGGCACTAAGGCACTGGCTGGTCAATGGCTGGCTTACGGTGTTACTCGCAGTGTGACTAAGCGTTCAGTCATGACGCTGGCTTACGGGTCCAAAAAAGTTTGCGGCTTCCGTCAACAAGTGCTGGAAGATACCATTCAGCCAGCTATTGATTCCGGCAAGGGTCTGATGTTCACTCAGCCGAATCAGGCTGCTGGATACATGGCTAAGCTGATTTGGGAATCTGTGAGCGTGACGGTGGTAGCTGCGGTTGAAGCAATGAACTGGCTTAAGTCTGCTGCTAAGCTGCTGGCTGCTGAGGTAAAGATAAGAAGACTGGAGAGATTCTTCGCAAGCGTTGCGCTGTGCATTGGGTAACTCCTGATGGTTTCCCTGTGTGGCAGGAATACAAGAAGCCTATTCAGACGCGCTTGAACCTGATGTTCCTCGGTCAGTTCCGCTTACAGCCTACCATTAACACCAACAAAGATAGCGAGATTGATGCACACAAACAGGAGTCTGGTATCGCTCCTAACTTTGTACACAGCCAAGACGGTAGCCACCTTCGTAAGACTGTCCGTGTGGCCGCACGAGAAGTACGGAATCGAATCTTTTGCACTGATTCACGACTCCTTCGGTACCATTCCGGCTGACGCTGCGAACCTGTTCAAAGCAGTGCGCGAAACTATGGTTGACACATATGAGTCTTGTGATGTACTGGCTGATTTCTACGACCAGTTCGCTGACCAGTTGCACGAGTCTCAATTGGACAAAATGCCAGCACTTCCGGCTAAAGGTAACTTGAACCTCCGTGACATACTTCAGACGTCGACTCGCGTTCGCGTAACGCCAAATCAATACGACTCACTATAGAGGGACAAACTCAAGGTCATTCGCAAGAGTGGCCTTTATGATTGACCTTCTTCCGGTTAATACGACTCACTATAGGAGAACCTTAAGGTTTAACTTTAAGACCCTTAAGTGTTAATTAGAGATTTAAATTAAAGAATTACTAAGAGAGGACTTTAAGTATGCGTAACTTCGAAAAGATGACCAAACGTTCTAACCGTAATGCTCGTGACTTCGAGGCAACCAAAGGTCGCAAGTTGAATAAGACTAAGCGTGACCGCTCTCACAAGCGTAGCTGGGAGGGTCAGTAAGATGGGACGTTTATATAGTGGTAATCTGGCAGCATTCAAGGCAGCAACAAACAAGCTGTTCCAGTTAGACTTAGCGGTCATTTATGATGACTGGTATGATGCCTATACAAGAAAAGATTGCATACGGTTACGTATTGAGGACAGGAGTGGAAACCTGATTGATACTAGCACCTTCTACCACTGAAGCGGCGCACGAAAAGTTGAAAGCGTTTCACGATGATCCGAAAA
+
;<FJJHJJJJJJJJJHGGECCFEEHJIJJJGGIJGJJGHED9>;>1+++++7<>BDFFFEFJCBCJFI9997<DJGFFE;;,,+*++=@BBGJFJJJFDIJJJJJGFIJJIJIJJJJFJIJJJHHIJEFEEGDHHGGJJHJGGIJJEGC==-,,0((((CCIBCEBJJHJJGGJJIJJGJJJA??@DB-,+,6*)(03*(()6>GEA<=@=>>JJJIJIJJJFJJJGJJJJJJ>766655012::(565696:;CCDFHGIECJJJGJJJJJ5555FBFCDJGGIJJFHIGHIJGEGEJJGJGEJJEFA@<1*../22///1?BCECAGFJJJJJJHJGHEJIEJFGHBBJIBBB=>>>GFGHGJHJHJJGJHEJD=76459:<<78=EJEA<99<7.,,.:89667750-.2:;EJHJJIJJJGFJFDDECBJFFJHDJJJJJJFDJHJJJIEJFGEHJJJGIIIHJFJJJJIJJIJAFIJGFGECF?//>>>>DDJJJGJJEE7772?JJIGGIJEJICACFFDDHHDGHJHJIE>CFEJJJHHJJJJJJEEJHIHHHJJJJJIGGFFJCIJBHJFIGFGH::FIDBAACEJJ><<:<;<JEFJJJIJJFFJFIJFJGJJIJIIIGFHEFJJIHFJH734::<;><<;=,+***130,*((*-()./6FJAHEFJJGIJJJGJJJJIHJJJFIJJFFFGFJGIJFJEFGGEJFJJJJJJGJJIGFJFJFJFCBBJJJHFHIDCGHE>?=@@AB<;<>DFCGEGFHDCJ>>>>FC****EGJJJHGJIJJJGHJJHIJFJJJJJJIJGJFJFJJEEHJJHJHJHJJIGIHIDEJJJJJJHFGIIA@CJHEIGIFJIGIGIFHGDJJJGJJJEBBCFEFCBDHGJEJFE;10&$$$%'''''('&&*,))7552,,347;:<221-,-4@@ACHE@@@AJEJGJC7539HIJIDFJEIFFGFHJJJFJJJIFJIJIJIJJJFJIJF<<;<HJJJJJJJJEJEJJJIJGJJIGFJJHEJFFGEHGGIJJIJJBGHHJJJJHDIFHBEDHEJJJGFDIHJHJJGJJJGJHJHJJIIJEJ@DJDJIDHJGFGEIHJJJJJJJJHIJJJJJHJ??>>JEJJJDGHGIJJHIGHGJJHGJJJJJIJJJJJJIIJJIFGDGDFFJEDFGJJFJJHIJIJJIJFFGJJJJJJJGB?>=?315255DFJIJD?8799888FFGJJEHHGIIJFJHJJEDGIEHJJEGHGHHFHGIJGA8889JJCAABJJFIJJJJJJJJJIIJJJJHHJEJHJHEFDJJGJJFJJJGA>=99>=>?JJJIJJJJHJFFCDJGF8779DCCGDBBACJJGG>=?JHJJIEDJFJHJJJGIIJFABABJIJJJJJCBCAE??>EHGFECEHGIJJHEDJJJJGIGFEDIJEHHJJHJHJJ@@A>=8100354-+(&&&,51./+/(''&'+&%%%'''+/,
@Stanford_p7n_1_WT_T7_Gibson_BigLinear_40_162
GTGGTCTGCCGCTGTGATTAACGGTAGTCTCCCGAACAAACCCCAGCTATGGATGCTCTGCGCAGAATCCGCAATGCTGACCCTCAGTTGATTGCTGCGCTATACCCCAGCCCAAGCTGAGCTATTCCTGACGATGGACATGATGGACAAGCAGGGTATTGACCCTCAGGTTATTCTTGATGCCGACCGACTGACTGTTAAGCGGTCCAAAGAGCAACGCTTTGAGGATGATAAAGCATTCGAGTCTGCACTGAATGCATCTAAGGCTCCTGAGATTGCCCGTATGCCAGCGTCACTGCGCGAATCTGCACGTAAGATTTATGACTCCGTTAAGTATCGCTGGGGAACGAAAGCATGGCTATGGAGCAGATGACCAAGTTCCTTAAGGAATCTACCTACACGTTCACTGGTGATGATGTTGACGGTGATACCGTCGTGTGATTCCTAAGAATATGATGCAGGTTAACTCTGACCCGAAATCATGGGAGCAAGGTCGGGATATTCTGGAAGCCAAGTAAGGGAATCATGCGAGCAACCCTTGGATAACCAATAAGCAACTGACCATGTATTCTCAAGGTGACTCCATTTACCTTATGGACACCACAGGTCAAGTCAGAGTCCGATACGACAAAGAGTTACTCTCGAAGGTCTGGAGTGAGAACCAGAAGAAACTCGAAGAGAAAGTTCGTGAGAAGGCTCTGGCTGATGTGAACAAGCGAGCACCTATAGTTGCCGCTACGAAGGCCCGTGAAGCTGCTGCTAAACAGTCCGAGAAACGTAAACAGACTCCTAAGTTCATCTACGGACGTAAGGAGTAACTGAAGCCTCGTAAGGAGGCCCTAAATGGATAAGTACGATAAGAACGTACCAAGTGATTATGATGGTCTGTTCCAAAAGGCTGCTGATGCCAACGGGGTCTCTTATGACCTTTTACGTAAAGTCGCTTGGACAGAATCACGATTTGTGCCTACAGCAAAATCTAAGACTGGACCATTAGGCATGATGCAATTTACCAAGGCAACCGCTAAGGCCCTCGGTCTGCCATTCACGGATCGTCCAGATG
+
&&19:9999FEJJGGJJGJJJF521,*(%$%%)+,-2((();;=42)))+001CGABBCFBEDABFIDJFCHJJJJJFJJJJJJDJ@BGGBEFJGDCDDFDCD==<;1(('''-<>?@>>?@?@EFBJ<HJJJIFHJIJGGIJJJFJIJJHJ:::FIHJB>?A:89((()2FGDHIDB??A?==;BJBGGFGJJJJIFI@CAIEFGFJA@ACIDIBACCFDEEDFGJHDHDHJFIJJJDC7A?CFEFHFD@7111264444446>?BJFDDEECCEFJIGJJJHGJGD9877<=>JJCDCD@BCDEJEDJJJFJJGJJHHJEGJFGEFJGHGDDEDD4001444HGJHBDADCCCBFEIFGJJDEJEEE@<+<>GJIJJJHEH;,8;=DGFHDCHFGEGIHEDHJIHGFJFJHFGHJJJGJJIBDBCFEDCD>A--''<;:;=;<=FIJJJBDICDCHJHHJIJHJHHB@>>BGEFCHJJJGJGIFHDEDEDFJCDBBHJJII332-*'%&'''''(*-2.61*)))$$%%&()).>ABE@AFHJHHJIGJEHJJIEEDFHFHJGHJJJIHJIHJJJJJFCECDIIECCFEGJCJGIGJGJIFIABBCGA@@@IE@?AA94-.-,,''''++2=622*(()+;:<@JJJIJJEGHD=842347:@BCDAA@8@311248,**+)%%%%+.64229AJB=<<=BDJJJIJIJJHJEHJHIJHHEDGFHJJJEJJJJIEGJCDDEGBHEEIJCJJFJEJG<4449@8..-.:6319DJICAAAGGDBAB@@@<10356...-.--BCEEHFB?><;95--,,(&&&'&&$$$$&+14443////6ACCDBEJIGJI:::;CHFJJFCCBHJJFFJJJGHGJHGIJIIJIJFIHHJJJJJJJGJFIJJHGFJBA@>?@DC8:;;?;AEGJJIJJGJEGJGJHIJGCCB0-.FFECAABDJIGEEGJIJECJJFJJIHHIJJJGCABGIJFHEJHJJEGFGJJGJFFHEHIJFGFGF?>@EJJIIGEGIHGHFJIJEHB=>>AG>>4&%&$%%%%&&(((%(()-'%
@Stanford_p7n_1_WT_T7_Gibson_BigLinear_40_163
AGCCAACGCTTAAGGTCGAACGAAGGGCAAGCCTTCGGCGCCACCTCATGATGGGCGCGAAGCACAGCGCCTTCGTACTTAGCCAGCAGTGTGACAAGCAGTGAGCGAAGGGATTGCATTTGGGCTGGCGTAAAGTTAGCGTCGAACTTACCTTTATCGTCGATACCACCAACAAGGCAGACGCCGATAGAGTTGTGGTTGTAACCCTTAGCGTGGAGGACCAGCCATCTCATCTCGTCCTGCCTCCACAGTACCGTCTCGCTTGATGATAAAGTGGTATCCCACATCGAGCCAACCCTGCTCTTTGTGCCACTGGCGAATCTCACGGACACCAACATTCTGACTTGGCTTGGTAGCCGAGCAGTGAACAAAGATTGCGTCAGTAGATTCACGTTGTTTAAACTGTACACGAGCCATTATTTCTTTCCCTCCTTTCCTTTTAATCTATCAAAGGGGACCTCCTTCTTGGGTTCCTTTATCCACTCAGCAGGTATCAGTTTATCAGCGAACTTAATACCATGCTTTCGCAGAACTCTCCATAAGACGTTGGAGAACCTTTGTATAACTTAGTACGTGAGCTTGAGAAGACAATACGGATGTCTAGCTCGGGGTGCTGCTCCCTAATTAATAAGTGCTTCTTTCTATCATCGCTTTCCCACAGACCCTTTGTCTCAACGAATATACCGTTTGGAAGTAAGAAAGTCTGAGTGTAGGTGTAAATTGTTGCGCCGGAGGAATTACATAAGGCACTTTCCACTCTTCATACTCGAATTTAATACCTTTTGATTCCAACTGCTTTGAAACCTTGTCCTCTAGGCCAGAGCGAAACGCTCCAACCTTGGATTCCTTTAGCGCCGTAACCTGCAGTGTCGCCTCCCTTTGCGTATATCACAAATAGTCTGTTGGGAGACACCGCATAGGTGCGAGCTAAGGATACATTGGACTCGCTGGACTCCATGATTGCCATTACGTCTTCGTCTGAAAGTTTATACCCCTTGTGTGAGCGACCCTTATTTACCATGTCAGTGGAGTTCTCTTTTGGAGTTCCTATGGATAGGTGTTCAGGGTTACAACATAATGGATTATCACAGGAGTGCAGGACGGTAGAACCTTTCGGAGCATTAGACATTACGCGATGACAGTAGACAACCTTTCCGGTATTGCTGCACCACACCTGCCCGTACCCTTTATTGTTCGTAGCGCCCTGCCACTCCCAACACCCAGAAGTCACCCTGATTCGCTCAAGGATTTTCTCCCGCAGTTCCACTAGAAGTCTCCGTCTTCGTCTGCTTCCTCGGACTCTTCGTCGTCTTCGTCCAGCTTTCTTCGTCGCGTGGTTTGCTCGCTTTGGCAGAACCAGAGGCAACATAGCCGTTCTCTTCAACTTCGTCAGCCCAATCGTCTTCACCGCCACCAAAGGTAGCCAGTTCGACCAGCATCACGGATTCCAGTTGCAGCTTAACGCTCGCACCTACAGCAGTGTTCCACTTGTATGGACCCAGAGAATATTTAACTTTCAGCTTAGAGCCACCACCGATAATCGGAACGTCTTCCATCTTCTTACCTTTTGAGTCAACCACAACCAGATTGATGTGCTTGGTCTCTTTGGTCTTCTTGTCTTGGAAAGACGCGTAGCATTTGAACTTAAAGGTAGTCGTACCGTCACCGTTATCGAACGGCATGTCACCCTCATACGGTTTCAGCGGTTTCTTACCACGAGCTACAGCAGGTGGATTAGCTTCGTATTCCTCAACGGCAGCAGCATAAGCCTCTTCGTGACACTTCACGATTTCATCGACCATACGCTGGCAGCGCGGGTCTTTGTTGGGAATAGTCAGGTCAACTTTATAGACACCACGAGGGTTCCAAAGCCACGTTCTTCGATAACGGTGACGGTACGACTACCTTTAAGTTCAAATGCTACGCGTCTTTCCAAGACAAGAAGACCAAAGAGACCAAGCACATCAATCTGGTTGTGGTTGACTCAAAAGGTAAGAAGATGGAAGACGTTTCCGTTTATCGGTGGTGGCTCTAAGCTGAAAGTTAAATATTCTCTGGTTCCATACAAGTGGAACACTGCTGTAGGTGCGAGCGTTAAGCTGCAACTGGAATCCGTGATGCTGGTCGAACTGGCTACCTTTGGTGGCGGTGAAGACGATTGGGCTGACGAAGTTGAAGAGAACGGCTATGTTGCCTCTGGTTCTGCCAAAGCGAGCAAACCACGCGACGAAGAAAGCTGGACGAGACGAAGAGTGAGAACAAGACGAAGACGGAGACTAAGTGGAACTGCGGGACGCTTTGAGCGAATCAAGGTGACTTCCTCTGGGTGTTGGGAGTGGCAGGGCGCTACGAACAATAAAGGGTACGGGCAGGTGTGGTGCAGCAATACCGGAAAGGTTGTATACTGTCATGGCGTAATGTGTAATACTACAAAAGTTACTACGTCCTGCACTTATGTGATAATCCATTATGTTGTAACCCTGAACACCTATCCATAGGAACTCCAAAAGAGAACTCCACTGACATGGTAAATAAGGTGCGCTCACAAGGGGTATAAACTTTGGGACGAAACGTAATGGCAATCATGGATCCAGCGAGTCCAATCCTAGCTCGCACCTGATCAGGTGTCTCCCAACAGACTATTTGTGATATACGCAAAGGGAGGCGACATAGCAGGTTACAGCATGATTTCGAAAGGTTAGAACGTATTTTTCGGCTCTCGCCAAGGAGCGAAGGTTTCAAAGCAGTTGGAATCAAAAGGTATTAAATTCGAGTATAAAGAGTGGAAAGTGCCTTATGTAATTCCGGCGAGCAATCACACTTACACTCCAGACTTCTTACTTCCAAACAGTATTCGTTAGACAAAGGTGTGTGGGAAAGCAATGATAGAAAGAAGCACTTATTAATTGGGGGCGCGCCGAGCTAGACATCCGTATTGTCTTCTCAAGCTCACGTACTAAGTTATACAAAGGTTCTCCAACGTCTTATGGAGAGTTCTGCGAAAAGCATGGTATTAAGTTCGCTGATAAACTGATCCTGAGTGGATAAAGGAACCCAAGGAGGTCCCCTTTGATCATTAAAAAGAAAAGGAGGAAAGAAATAATGGCTCGTGTACAGTTTAAACAACGTGAATCTACTGACGCAATCTTTGTTCACTGCTCGGCTACCAAGCCAAGTCAGAATGTTGGTGTCCGTGAGAATTCGCCAGTGGCACAAAAAGCAGGGTTGGCTCGATGTGGGATACCACTTTTATATCAAGCGAGACGGTATTGTGGAGGCAGGACGAGATGAGATGGCTGTAGCTCTGGCGCCTAAGGGTTACAGACACAACTACTATCAGCGGTCTCCCTTGTTGGTGATATAGACAATAAAGGTAAGTTCAACCCTAACTTTACGCCAGCCCAAATGCAATCCCTTCGCTCACTGCTGTCACACTGCTGGGCTAAGTACAAAAGGCGTGTGCTTCAGCCGTCATGAGGTGGCGCCGGAAGAGCTGCCCTTCGTTCAACCTGATGTTGGTGGCC
+
##,..7;;=>?DDCGHDC??>=?@?:956,++++4//33GFHCGF?44;=>FDJGJGH@==JH;<;;CCFGEHA>>=<=<:@@@?CFEHHJEHJJFIJJBB@((((ADDFJJJJHGJGJJDGJFG>B@@..--3400/1334:7777C?45447A;BGGJJGCGDJGHJJGJIJEJGIHJIJJJIGIJJBAIHJCHFJJHGJEECGJJ?:9::;8+),'&&&&'++3?653&&&+)*-,--7999FHFGGFJJJIFJIJJJJIJJJJJJJBEFEJJJJJJHJGCF??0.,,,*)27777BB@@>BJ9GGGIHGA===F>>=>A9''''5<<<B@AFGGHHGFJGGIFHFJJIGJGJJE>=>?DBEBCDC9997500145587<=87663)8:;>B>5488JGJGDB?@AADCHJGEHJGHJJ@??@9920C@CGECA;FC@ADBCDAA@<<=?JJJGBACHEDCCDDAAACHJCCFB=CDDCJHEJFJHFJJJJJJJGJJJJJJIJDFJDIHEFG;:98<<9;:5555678=?@B@>=<=EFADDDEEIIJJJHJJJJFDJHFDGDFJECGDJFFDABACB?ACIJJJGFGGDIJIFFJJJDDEJFFFEFJJIJJHJECCFAHFJEFJJHEFIGJJ@><<@999>@@CD??<;8537+;?@DHJFJJJJJHJHIGFJEFFJJHJHGJIJJIHHIHA@?A453*)*'%$$%'&&%%%(++*(*)),((%%()-0/*'(+)()--..27::>9999A2=@>AEBCFGGJHGJFDHEJGJJH?>>JJHIEHJHJJHJJIJJJHJJFJGCJDDDH:446>@@<50,+.-++.3(('%&(,.011(,-;BAGBFJFHHIGEEHFGDDF>3('''(*+047;>>;G94FECDFABCJFDFCGGHIGEJDJDFII?<<<>='&&&*+/11/'&'(6<BEJGFHJJGEEEEGGEDEJFBB@C@@<>EFJGJJJJJGJJFGEEJIIDIIJHJJJJIJJJHIFJGDJ?IJGJJJEEGFJ?EF>ADIGJHHJJGJJHJJJHHJJ>=:9;<<=EFECEGFFHDDGJEFJIHHDA72,,,JJGFGEJFGIFJIJHEJGJIJJJJJIJJCAEBCJFJGGHJJGA>??E=DBEFIJIEFCDFEGJJJEJFFJFGHJHD=<>>>CCHEDECIBGFFJJHJJHJJJJJHJJJJJJHI>JGJJEJJJJJJH6665@AHJDHFFEFJ?774.-00@@99991,'$$$$%%%$&,-BCDCDFCADJJJJJJJJJ<<B7D?>=>74,.-'')),CJFJIEHIJJGEDEDJFJGJA>;::;JGGEB=<<A==<<A---/:2><??=<=@>@GFFDEGJJJJHJJJJJJIFEEJDFFJGJFIHDAA?111253244464/0,,513:;<D?<<:532147779::::JJIJGCEBDIJHIIGJJFHFHGGEJGJFJGIJJHJJGJGHFFFJHB@B88<431,***.147101....10,,.0551223;:@@@>>9610/)*0)889=HFJFHFJJJHEIA??BFJD>=>@GDJE<>;))*)550001<>;<..../3<DFCDDJJHJFJJHJJJEJJJJJJGJFIJJJJGIJGJGJFJHJ>>>?F988>9BJJJGJIJJIC@:34FJIJFD()((ABACBBBCEHHJJHIHJJJJJGJIFJJEFEDJJECFDJJ40019(()DEDHFEFDHJJFDGFAABFJG?<;:==<>1,1/3BEHHFJJJEJJJJJIJHCCDDJDJJJEBCFJGJGJG66677EBDGJEGGCIJJJFHJHCB,,,,;D:999BJHDCCFJJIJJJBBFEJJJHJIJJJGJHJJGJJJJEJGJGHIJJJJJJJJJJGIJFJJJJJHJJGEFJJIJJJIIIHJJCAC-CDDHJEJFEGIIHCCCDJJJAA@@C>>==?A4447<;<<?0++*+=<>EBEHHJJJJJIEFEJJJJJIJHJHJHJCDGE@;:;JJJIJEFGJHJJJGFJJGJJJGJJJJ;::;CEEF@BHJJJGG:54663--,++,:.'''4-(6.(()*15699JJED>=====>JJJJJJJJJGJHJJJ====GE??IJHIHJJJJJHIIJJJGHFFJJJJJJJJGJJHJGFIJA<=@BGCBJJJJGHIJJJFEHGGCHEF99960***766AIJEFDJBDJHEJJFGJBHED@?:67?DCGGJJJJJJJEJF@@>@E<<>;;?6655<78200//0/0@AJJJJJHJJJJGJJJJGJJJHF:9789-,,./194)('''<<<@?@=<<;:59*)(%*%%%&())*;=>8.---500'&)*+4<;76774+'(&&%%)+),04@B?@;;;<JJIJJHJHGJJHGJJGJCFHJJJJIJJJHCEEBEJFEFACEJDFFGJJJEHA?=::;=GBBCIC?BBDEGECA@AABC@>=@EA8/*(('((*1240/0&&&')))234./00?,***+**+/,))(((&&%%*2787556+&%$$&''8:?AHDEGFFEEDGEJFFD=G32451111<>>>??=;:261656668<<;9::520//7667>973..-//1,+),*&%%$**..//789IB;;?@@==<9%%%),''()'&')/21323440''&&,,,,+-026688855,'&&&''')(((*00'&%%(((+,.-.1460003==<<;:<<>GCBAAA?>4444><?5<21--52++&%%%()):8:/.--,*'&'.-013:<610.*)*'++**--/2*)))374,*)+/20.+*)((,,400766677><<:::=<=;=9869==26550,++.+*))//1:ACDBAACABIJHHE9867/3:<?@BDDD==<:<;;:9789:67774;43314220))),,4.663,4)((,'&&&'.+*+,*))*+-.1--++-.99;A9966&++*++*-,,429=;0.-029;6****&%%*().(&'''*)+,+./022336<:9;:;7777<;:;;;??AAA@?>>???@DAB?A@CHGB?=:3145>?<;<<@@AA?A>4433-,+*)(+-9/..377@A??>>??@?==>=?>;;=>?976&%%%()*8<===@B;@:<9:=:9653571003558>775*))*321343''+,,+++-,384:=??886..--*&&')//222254:<=:999<<;;:98889453,+*))(()-*./,+-*))*1124:;::9>>=?>H@A:77640040-,,/++)')'&%&'&&&&+,.00''''+))))))'*+--15/...../..43355.)((%')()()///'&&&&))3110,+(%%%'9:BBDA<<<;:1/,()('&&*+++.22/)')*,---+,*)((&&++0**'&&&)*(()*'%&&,.((((/('-))+)++040-(.&%&'%$$%*--.9?A@@:988:11/-%%$%***++(,+++(+'((+2//676686555?:888/..-'(%%+-,.))))*''&&&35312*)''*./01,++,-('&&(''(-433544452-,-/0.))((,*'(*1133+5(''(&$$$''$$$##$$%%&'&&
@Stanford_p7n_1_WT_T7_Gibson_BigLinear_40_164
ACAATGATTAAAGGTTATCACTTTATGGCTAACAACAAGGCGTCTTTAGGTCTGGTCTTTATGTAGTGTCTTTAGGTCTGGTCTTTAGGTCTGGTCTTCTGTTAAAACTCTAAGATAGGCGTTGACTTGATGTGGATTAGGTGTAGGCTTTAGGTGTTGGCTTTAGGATGGAGACGTAGGAGGTAACTTAGGGAGTTGTTTAGGAGACTGTAACAGATAGGGACACAGAGAGACACTCAAGGTAACACCCAAAGACAAACCCAAGGGTCATCCCCAACCCTTAGGGAACCCTCAAGGTCAACCGAAGGTTGACTTTAGGTGATTGGCTGGGCTTTAGGTACCCCCTATGGGGGAACTTTAGGTCCGTACACTGTGAGATAGTCGCTCAGATTTTTATGGTATATTTTAAAGGACCCTATAGGAACTCCATAGGCCCTCTAAGACCCTCTTTAGGTGACACTGATAGGATGGCCTATCTTTAGGTATAGACCTTAGGATAGACCATTAGAGGCTCTTTATGGGTATACCTTAGGACTTGACTCTATAGGGATGAAGTGGTGTGATGCAATCATACCGCTGAATCCCTCGGTGAGCCATCAGTCGGTCAGGAAGACCCTAATCGCTACAAGTGAGTATAGAGCAAACGACAGACTCCAGTGAACTGAGGTCTCCAGTAAGAGATGCGTACCCAAGGGCAGCACAAAGTACCACAAGAAATCGGTAGGTGACTCTATGCCGCAGTAGGTTCAACAATAAGCGGAACATGAGTCTCCTCCCTTTATGTTGGTCCTTAAGTTAAGGTGATACTAATACAATATAATCACCATTCTTAGAGGTCACTCTAGGTACACCATTATGCATACTTTATGCACTCTATAAGTATTCATTCAGTATCTATATAGTAACCTTTCGTCCCTCCTCTCCCTATAGTGAGTCGTATTAATTTATCGTGTCTTTTAGTAACTTAAAGAACTGACCATCCGTGGTCTATAGTGCATCCCTATGCAGTCCTAATGCATTGAT
+
&'133420//011201101114464434443210/012230//017653222344343594431001333446632334565567762///033211-&&&(*$&*-)*&'&&+,-,+,-,-+)))**))**('(&%%$&''+*+./444643334122364460//.10-,+'('('(,-.42'&%'*%&'&()%%$$%%'),.1133510003221000221234/,**2244642113400/0225888653334765675610//0011:;:8677950+,-(/035975434100/30---.412100013-,-44322237888665443330---/6651/003564*))-3-//231..-.2355643210//./((()..-.//35321000//016962222000)0''((+,.-/043///045677523223357543.*102223344430//.101123222245974332/...2244))32////32322212101127785333443000032.11444546544431001444444334333342111221007888;<<;::;<=<8--67=<;850005;<64456510//+)'(*+-.6;9::9<;;<====:87778<=@?@=:::;??>?>>?@=;;;@??>==<;==@;9:8555489985667<>A?;=>??AA@??>?><3221999==?@@<9989::<998889:9::955569877;>>A?>=;876799;;><:95677=<;;A9989>=:=>>@?=<==>D?B@?>;;;<;;<;<<:;::;<<==>=<==:1112:511/'(77>@A?<==>@>=<;<;=?A;;::??=<;:;<B?@A@?@=<:;<<:66<>>;:;;?==;766556<:::::8886<.3++68BAA==<<=<==9888:;;<<;8788;;::=?>=:7779==>BD(((34881-.789:6666<<<;;8788:<;;:9889:;;;;;==999::953476885,***'(&
@Stanford_p7n_1_WT_T7_Gibson_BigLinear_40_165
GCAGCCATTCAAATCATCTGGGCGACCTTCATTATTGTCTATCAACTTAATGATCATCTCTTGTTCACGTTCGGTCATATCGTTAGCTCCTTTGTTACAGGTGTGTGGATAACGGTCATCTTTCTCTAAGCAAGCTATACACCCAGTTGCTTGTACTGGCGGGTTTTCTTTCCGGCTTCACCATCTAACAGTCCCATCAGAACACCTCCTTGATTCGTTTGAGTAACAGACGGACGAACGGGAAGCGGGTCACTGCCACACTAAGAACCGGACGTTTCTTGTCTATTGCTTTCTCAAAGTCACCACGGGTGATAATGATGTGGACGCTCGGTGCCAAAGGAACTGTGTTACCAATAAGAGGTATCTTAGCTCGGCGCTCGCTCGCACATACGATTGAACGGTCAGCACGGCGAACCGTGAAATTCTTAACGCTTTTGTTGTAATGAAGTCGAAACATATAGTGTCTCCTTTAGTGAGTCGTATTAAGCGTGACCATCTGGCATATCATCATCGCTACAGTGGAGCGCAAGGCATCCTACAATGACGATGAGTAATGGCATTAAGTACATCATGGTGTGTACCTCCTTTAGTGAGTCGTATTACCAGTTAACTATACTCCACACGCAAGCACACACTGCCGCTAAGTAACAAGCGCCAACTACTACTAGTGCTACTTGAGGGTATACCGCAAGAATATACGCAAGCGTCAGGATAGCTGCCAAAGCCGCAAGGAATTTACCAACCTTCTTAAACATAAAGTGTCTCCTTATAAACGCAGAAAGGCCCACCCGAAGGTGAGCCAGTGTGATTACATTTTCTCTTGAGGGTTGTCCTCGGTGCCACGGAACATTACGAACGATGGGTGCCGCAAAGAGCCATCAGGTGTTTCCTCCATGTAGCTAATTTGACACGCCCAGCCATCGTAAGGGTTAATAGTACAAGCATCGTTGTCGCCAATACCGTATGGGCTAAAGAATCCCCATTGACTTAGGGTGGCCTCTTTTACTGTCTCAGTGAACTCATCCATTAAGGCGCGAGAGATATTCGTGGCGTTAACTAAACGACCACTCTCAAGAAGCACCTCAAAACCAATCACTTTACCTTCATTAGCCAGACCTTTTGTACCCCATACCAGACCCTGAATGATACCGTCAGCTTCGTTCTCAGGTTTCATTTTCCACCAGCCAGATTTCTTACCGCGCTTATAGATACACATCGGGTCTTTCACAATGAGACCCTCATGGCCTTCTGCTCGCTTCTGCTCGTACAGTTGCTGTAGTTCTACCATATCGTAGACCTCGTAAGATTCAGCCGCTTGCCATTCGATTTCAGGGAAGTATTCCTGTAGCAGAGGCAGCATGTTCTTAACGTGTTCCTGCATGAGCAACGTCATGACATCACAGTCTTCTCCAGACTCCACGATGTGCAGCGGGAGGATAGCGTACAGTTTTATGTGAAGGTGTCCAGTGTGCAGCTTAAAGGGAACTTTATCTTTCTTACGGATTGGTTCAACGAATAACTCTTCATGGAACTCTTGGTTCTTCGTGTCAGTCCATTTGGTACGCAGTAGGCCGGACCCTGTGTTAAAGTCTACGCCCTTGACCATGAGTTCCCCATCAAGCATAAAGCCATCTTTGTAGAAGCAACGGTCATGGTTCAGTAGACGCTTCCAGCGAACATCAAACCCGTTTAAGTGCTCCAGTGCCGGAATCGTTTTAGATACACGAGAGAGCCAGTAACTGTTAGCAGTATTGTCTACGCAGATGTTCCCGCGTACACCATCGTACTTGATTTCAGCGATAAGATACCCAGCGTTATCCAGAGCCTTCTTAATGGCAGACTCTACGAAAGACACGGCTTTAAACGGGTTAGTCTTAATGTTCATCATAATGTTTATCTCCTATTGGTTAAATGACTAAGGCCACTCCTAGAGAGCGACCTTAAGCATTGTCCCTATACTGAGTCGTATTACTTCCAGTCCTTCAACTGGTCATACATATGGTTCAACCAATCAGTACACATATTGAACAGAACGTCCTCGTCGTGGTGGTAGAAGGTGCTAGTATCAATCAGGTTTCCACTCCTGTCCTCAATACGTAACCGTCAATCTTTTCTTGTATAGGCATCATACCAGTCATCATAAATGACCGCTAAGTCTAACTGGAACAGCTTGTTTGTTGCTGCCTTGAATGCTGCCAGATTACCACTATATAAACGTCCCATCTTACTGACCCTCCCAGCTACGCTTGTGAGAGCGGTCACGCTTAGTCTTATTCAACTTGCGACCTTTGGTTGCCTCGAAGTCACGAGCATTACGGTTAGAACGTTTGGTCATCTTTTCGAAGTTACGCATACTTGGACTGTCCTCTCTTTTAGTTAAATTACTAATTTAAATCTCTAATTAACACTTAAGGGTCTTAAAGTTAAACCTTAAGGTTCTCCTATAGTGAGTCGTATTAACCGGAAGAAGGTCAATCATAAAGGCCACTCTTGCGAATGACCTTGAGTTTGTCCCTCTATAGTGAGTCGTATTGATTTGGCGTTACGCGAACGCGAAGTCCGACTCTAAGATGTCACGGAGGTTCAAGTTACCTTTAGCCGGAAGTGCTGGCATTTTGTCCAATTGAGACTCGTGCAACTGGTCAGCGAACTGGTCGTAGAAATCAGCCAGTACATCACAAGACTCATATGTGTCAACCATAGTTTCGCGCACTGCTTTGAACAGGTTCGCAGCGTCAGCCGGAATGGTACCGAAGAAGTAGTGAATCAGTGCAAAAGATTCGATTCCGTACTTCTGGTGTCCCACACTACAGTCTTACGAAGGTGGCTACCGTCTTGGCTGTGTACAAAGTTAGGAGCGATACCAGACTCCTGTTTGTGTGCATCAATCTCGCTATCTTTGTTGGTGTTAATGGTAGGCTGTAAGCGGAACTGACCGAGGAACATCAGGTTCAAGCGCGTCTGAATAGGCTTCTTGTATTCCTGCCACACAGGGAAACCATCAGGATACCCAATGCACAGCGCAACGCTTGCGAAAGATCTCTCCAGTCTTCTTATCTTTGACCTCAGCAGCCAGCAGCTTAGCAGCAGACTTAAGCCAGTTCATTGCTTCAACCGCAGCTACCACCGTCACGCTCACAGATTCCCAAATCAGCTTAGCCATGTATCCAGCAGCCTGATTCGGCTGAGTGAACATCAGACCCTTGCCGGAATCAATAGCTGGCTGAATGGTATCTTCCAGCACTTGTTGACGGAAGCCGAACTCTTTGGACCCGTAAGCCAGCGTCATGACTGAACGCTTAGTCACACTGCGAGTAACACCGTAAGCCAGCCATTGACCAGCCAGTGCCTTAGTGCCCAGCTTGACTTTCTCAGAGATTTCACCAGTGTTCTCATCGGTCACGGTAACTACTTCGTTATCGGTCCCATTGATTGCGTCTGCTTGTAGAATCTCGTTGACTTTACTTTAGCAACAATCCCGTAGATGTCCTGAACGGTTTCACTAGGAAGCAAGTTAACCGCGCGACCACCTACCTCATCTCGGAGCATCGCGGAGAAGTGCTGGATGCCAGAGCAAGACCCGTCAAACGCCAGCGGAAGGGAGCAGTTATAGCTCAGGCCGTGGTGCTGTACCCCAGCGTACTCAAAGCAGAACGCAAGGAAGCAGAACGGAGAATCTTGCTCAGCCCACCAAGTGTTCTCCAGTGGAGACTTAGCGCAAGCCATGATGTTCTCGTGGTTTTCCTCAATGAACTTGATGCGCTCAGGGAACGGAACCTTATCGACACCCGCACAGTTTGCACCGTGGATTTTCAGCCAGTAGTAACCTTCCTTACCGATTGGTTTACCTTTCGCCAGCGTAAGCAGTCCTTTGGTCATATCGTTACCTTGCGGGTTGAACATTGACACAGCGTAAACACGACCGCGCCATCCATGTTGTAAGGGAACCAGATGGCCTTATGGTTAGCGAAACTTATTGGCTTGCTCAAGCATGAACTCAAGGCTGATACGGCGAGACTTGCGAGCCTTGTCCTTGCGGTACACAGCAGCGGCAGCACGTTTCCACGCGGTGAGAGCCTCAGGATTCATGTCGATGTCTTCCGGTTTCATCGGAATCTTCACGCTCAATCGCAGGGATGTCCTCGACCGGACAATGCTTCCACTTGGTGATTACGTTGGCGACCGCTAGGACTTTCTTGTTGATTTTCCATGCGGTGTTTTGCGCAATGTTAATCGCTTTGTACACCTCAGGCATGTAAACGTCTTCGTAGCGCATCGATCTTCTACTGTAGTACGCACCAGCGCCAGAGGACGACGACCGTTAGCCCAATAGCCACCACCAGTAATGCCAGTCCACGGCTTAGGAGGAACTACGCAAGGTTGGAACATCGGAGAGATGCCAGCCAGCGCACCTGCACGGGTTGCGATAGCCTCAGCGTATTCAGGTGCGAGTTCGATAGTCTCAGAGTCTTGACCTACTACGCCAGCATTTTGGCGGTGTAAGCTAACCATTCCGGTTGACTCAATGAGCATCTCGATGCAGCGTACTCCTACATGAATAGAGTCTTCCTTATGCCACGAAGACCACGCCTCGCCACCGAGTAGACCCCTTAGAGAGCATGTCAGCCTCGACTGAAGCGGCGCACGAAAAACGCGAAAGCGTTTCACGATAAATGCGAAAACCCGAAACAACTTCACAAGATGAGGGGTTGA
+
9;EHHJFJJJJJJJJJJJHJJJHJJFFCGCCEGJFIJJJJGJJJJHIJGIJJJHJJIJJHIJHGJJJJEEC55555444E8778DJEJJ@FHHEFJDEJJJJBE?GJJJJHJJJEGEJI<::;;<.1,,CJFHHJJJJJJGEJEJGJJJJJJIJJJFHJFJEG<<>A1(&2/@:=>?HJ===?JFCDBJFJHJHJJJJJHJJGJJJJJIJJIJJJJJJJJCIDIJJFJFJJGGJI5555FDGGJJJDDFCJJJJJJJGGJJGJJFHHBCCGJB>=><93359;<ABIJJJGJIFJHJJJIJEJEFJIGGJJJHFJF>@@?JJJJIJHJJEEJHJGGFJIHJJJJHJJFHGJJJJJJGHJHGJJJJJJGEJEB=>@JJHJAEC:99<>IJJJDDDCDJJG66652//16113?CACGJHHJFIJJCB835FJJHGJJJJHFFEJJJEGJJJJFJJJJJIEJEFHFDDB?@FD9?@@222299:;=;<EHEBBC?@>?AACHFJFGFCBBBDJFIJJGJJJJFJJJJHEEGGIJJJGEJGGJJJIJFJHFGJGGGJHGIJJGJJC<>@?DICBJJGJJJFJJJIIIHGJA7JGJJHJHJIJHHJHIJJJHHJIJIJJIJJJIGJHIJJHEGFFJGGJJJJIIJIGJJHFJHJHJHEFJIJJJJHJJBB@AJHFJIJEGGJJFJGJJIJJGH?335J?@BCGFEIHHIJJIJJJIJJHJJJGGBEGHJEJJJJJJJEBF9;CD2214;>8:B;GJFGFHJIJGJCDDCJFJGGJFIJBC?AJIFJJJJIJADBGGDCFEDCCAJJJJJGJJJJJFE<FFFG?<;=0HFFJIJFJJIJI@@ABJJGFGJJJJJHJIFIGGJEDGEFJJJGJFHIJJJJFEGHJJFJHJJCGFGIIEHFJJFJJHHEEGJJBC:660013DE@8788GIFJEGGJIEFDHJJHEJEJJJJHHHDJJHFDEFIJIJJGGJF<<:;JCJJGIE4339ICBAABFCDDEDJJEJHHJEEA?>>FEEEJJDA@?BFDEB665/...6ADHGJDD?>(''HIJGIHCCDEGJJJCFGIEDDFCEEGHGDCBECIFGIFIIJHHFJJJJJHJJJJGIIJJFGJHJEDJC@AADDCHDB@DJHJJJCEDB@>=>D788?@FIJJJEIJJHFHFJFJIJJJJDGEJJJJEDJJBAABJJHJJCGHJIGFJFDDGHIHD<BB@@@<8626==?CC?>=>BEDIGJAJFGD@?==??FEDDCBFCCJDCEFFJGIJHJGFGJGIJIEE?=>>DDCDCGFFGD>>>?IEDDDEJEF111022336,,--3DFCBDGFEGBBBCGJJJJJC?>=?3/879?FEGHBBACHGGC>>>@FBFCCEDDFJ>==5?@<=BBBBBBDGEEJDCB@A@A@><<=>CDDJ22217576/...25:BB@><<=@CCAABDGF999222>CGEDC===<:9=>?BBC@@@?DCDBBCDCBCDEDDCABDDGB736777,.))))*4::9;<:??<=>>>?I999:@<::9:;<>>>>5222??>=?>>?@EJBA@@DDFICDEHA@?@B@@?><?CGCBAA>?=<<<@?>>>EDCEECB?>>>@BCA@JJJJGIJJIEFJJJJJFDC@BBBBJJJHEGEJJJJJJJJGDA@<;99::;HG222277222''')+*)(,89:;<<;<>:CJFJFJJJJJJJJFEIHJJJJHJFJHJJJJHJJJJJJHEJFDGFFHGHGHGIHDDDDEJHJJEIHIGJJGHJJFHJJHJJIJJJJGHJGIDCB:7778<0000DJIFJHJIFFIHA@@@@A;4CCFJIJJC@ABDEIIEHJHJJGJFJJGJJJJJGFFHFDIEJJ?<<=>@IHI<<<A@;666556JJJIJJE@?@AJHGJA;1--@GCCABDHJJJJHJHJFDHGJIFJFEFFFJHIJFGJJJIEDJJGJHJJHJI<<?<:JDDEAB8?78ED>==8999CC>@D@A@@CDEIFJEGFECA7>58334AA?::;>@@CAHEDDEGJJHHJJJJJJJJGJ@@A@BEFFCGGJHHHJJJJJJEEDGEJJJJHJEGHJJJJGGDGJJJJJFFHJHHC;982,)))),),,4558;IHIHEHGGGIJ=>:;>>(''+//6444>778BCFDJJJHJGCCGDBB?AHCIFJGJJGIFJHJJFIIJEEEJJJHFGJGHJJJJJ@>=>>>>JGBJFEHEA?::<<JBBAAGBEGIEJFGJJFHJHJJGHIFE@@ECDDGFCDGJIJHGJDBDDHJJJGGGGJHJHJFJJFFJFJIIEJDEFJGFHJDJGJJHDDFFJHFDJEJJGFHEEDIH@<=@B=51111=>BHIGJGIEGACCDFCFFCBEBIJH:::CHJ@@AIIJFGFDEHCDC>'&%%%&%%&(%%&'*+++11533776..-))3>FDDFFFJHJEDJJGEFHJEDHJHJGEHJJEJEECCAJJFFGGEFDGEJ@@>><AABCIBDEFEFEA?<9:??BCDGFHIHJJJJJJHIJJJGJJIIHJHFID<FJGJHJJJDDJ5545;C9::;EHA??A////GIJJHGHJHGDJJJJJJJJGJHJJEJJJJJFHFJIIJJGJHIFBBJJDJJH>:''/0812/06=@B@BEGJB?JJHHHIJJJJJJJEF?JCFGJJHGHJJJHHJGJJFDJEJHJJHHFGJJJJJGJJIJJJGJEGEJEJJHEGJJFJIGEJJJJFHHJJJFFFIJJJJJJIJGJJJIHJFIJJIIGHJIGIJJJJJJJGJJIJJGFEDDFIJDB@?A@GCGJIGFCC>3333,*+0***).//8434AD999JGFEE:99;FGD@CBBFDEH88888'''(=>?JCC9999EFCGFJDFJJJJFIJJIJIJJFIJJGJJJJJJGHECDF999EFFCCHFJJJJIJHGGHAIFJD@>;GCDE'''(32225FHJJFJJJJGIIJHIJJJIJJJJFIJJIIGHHJJIJJJJIJGHFJHJJJJEHCIJDFJJEDHE>=>?=;;;GJFCDDFJGJJHDCA@<>:BEFAHJCHBFDHJIJJFJ755/....453;;;@?@DIFDJJFHFGGGJJ>:911,()734<<0JJJJFDJEHFJFFGHGJJJJGJHGJHFJIJEDGCD@?EBEIFIJJFFGFHIIJFJJHJJFEEEFHBA@@++&&&(&')*BCCJIJHJEEJJIIFFFGIJHDJFJDDDCFEGFJJHJHD:93333;@?AAEEEEFFBDEEFJFJJGFJJFJJJJGFFIJDJJB?;<;;DCCIEHI>==<?::9EFJEDA?@@JGGJHJFEJHIIEJIHHHJJGHHICJEJHJJGJGJJIJGHJJJJJJJGJJJJJJHJJHJJJHJJJGJGGHIJJHJIIHJJGJJJJIJJJJHJGJHJJJJGJGJJJJJJJIJJJJGJDHJJJJJEIGJFGJJ=;CA<;<AB=;867AEGJJJJIJGEEIHFFCGJJJJJFJJHGJJJEJEIJJJJEGJJJHJJJJFFCDCGFJFDC85777>FJEJFDEJJEHJC/+(%%)+3:;<HEDCEJIJJJJJIJJIJGGGJEB??BC3/(()223JJJJJGJJIIFJFGGGGJJIJJJHJJGFBBEJJFIJJJJJD3+(%%&789AABJA@@BC@@=6?A@EFJEGEGJHJJJJJJHJIGECGJAGGJJJHJFFABBD::9:767:;JJJJJJJHJJJJDJBA@A?;<=<FDCEJIJJGIJEEHJEJJFJHJGEFEJBB@BA>;;AC@AB::9:IJJJJIHGFIHGIJJJ>?==7620//-&%%&'-/22200238100+--/8JJIJJJJJIJHJJHJJGJJJGHJJJJHC?<;<@JGGJJJJJFIDIJJJGJHJIJIHFHJJJJJGEHIIFJGJJJJJJEEGBJFGEDGIJGHEGCB?=4GEJJJJJJJJJFGEIJDB@@?=)''-(+*266<<=CEG=<=?GJ?8556;JHGGJHJJJJIJJJGJJGJJJJJJFJHJJJIEJHJCCED,,--1+&&(@BHHGFEFDJFFJJIE:9889HDCGI>?111+***.-..65599??DGDIJFGGJFJJJJJFJJJHGHJIFIGFJDFDCJEGCBB@?==5555;:C:EF>CB:JJEJJJJE5559::<DBGJJJJGJGHJJFJJJJJJGJFHBA@?4344JGJIJFJJHJJHIFJGIIEAADGJGDE74224449?;22>?JHJJJHJGIJHJJHGHHJJB;99:EDFFJJJJIEC@>8BJJJJJJJIJIJJGFHJEIGJJCCBACGHJIIGFHGIIJG<CFCDHGAEJGHHFJFFDHHJGJGJGJDJIJJJJJIJJJIJIDBCEJHDHFIJHFGJJGJCCFB((((((',**(&%$%&(&)(((&($$#$$$%)+.,19677767>?IIIHFIIEIJJJEEEHJJJJGCDFJHJJJFJIJJJJJJGJJJHJJJJHHDD-,,-3>@DCEFDEJFFJJJJEB@?DBD@??@JIFJIEJJ=GDHJC=::;:;;IGFJ::?:?;/))*,,,-@99EFGFHDIJ=<;9<=:99;DFDHJFHHJJEGCEDJFJGDEJJJJJIGJJJJHJGJGGJJJGFECEEF7+****89;>=763...4??BAC@ACEJJGJJJJJHHEJJJGJIJJFHJJEGJGJ<;;;GFFJHJJJHJJJJJJJJJJJHFJJFHGIIJJHHC@BAJJEAAA8;B<=A<=834BDCHJGJJEG@@@@HHFJJIJIJJGHJEGD?=879;A=711//16:0001.,,,67:=@?9CBBADEJIEJDDCFJFFJDC<9879??8**+;==;5'&
@Stanford_p7n_1_WT_T7_Gibson_BigLinear_40_166
CACTATAGACCACGGATGGTCAGTTCTTTAAGTTACTTAAAAGACACGATAAATTAATACGACTCACTATAGGGAGAGGAGGGACGAAAGGTTACTATATAGATACTGAATGAATACTTATAGAGTGCATAAAGTATGCATAATGGTGTACCTAGAGTGACCTCTAAGAATGGTGATTATATTGTATTAGTATCACCTTAACTTAAGGACCAACATAAAGGGAGGAGACTCATGTTCCGCTTATTGTTGAACCTACTGCGGCATAGAGTCACTACAGATTTCTTGCTGCATATTGTGCTCCCTTGGGTACACATATCTTTCTGGAGACCTCAGTTCACTGGAGTCTGTCGTTTGCTCTATACTCACTTGTAGCGATTAGGGTCTTCCTGACCGACTGATGGCTCACCGAGGGATTGGGCCAGTATGATTGCATCACACCACTTCATCCCTATAGAGTCAAGTCCTAGAGTATACCCATAAAGAGCCTCTAATGGTCTATCCTAAGGTCTATACCTAAAGATAGGCCATCCTATCAGTGTCACCTAAAGAGGGTCTTAGAGAGGGCCTATGGAGTTCCTATGGGTCCTTTCAATTATACCATAAAAATCTGAGTGACTATCTCACAGTGTACGGACCTAAAGTTCCCCCATAGGGGGTACCTAAAGCCCAGCCAATCACCTAAAGTCAACCTTCGGTTGACCTTGAGGGTTCCCTAAGGGTTGGGGATGACCCTTGGGTTTGTCTTTGGGTGTTACCTTGAGTGTCTCTCTGTGTCCCTATATCTTACAGTCTCCTAAAGTATCCTCCTAAAGTCACCTCCTAACGTCCATCCTAAAGCCAACACTAAAGCCTACACCTAAAGACCCATCAAGTCAACGCCTATCTTAAAGTTTAAACATAAAGAGCCAGACCTAAAGACCATT
+
*012.-,+,/026////43311114346653111236,**,531111-,,.11322110.,--/65530/./0563110233572//.14434444411///022225555322122244221111133211231101332112323322225*&%%'))-.1.,))).43555443311101//0012110/01266520..0+,333///43/.-.1222220,,(()-010/0/1-/.021121211222333351.../1.../2///,,.-...4964312/.++++***,(')&(*00'(,333,,+,,,().0()''(**))*+-51122667433122362.--.4332210//0122223110/.--/12233335568532.+++.43001244451+++-10----//+))'&'&''(('&',+.//1022-**++-36+*)''')%%%%&''-,'&&'(+,-.30/..001///./..//0000/0001242221111/.//443332////125443220./.12010143421212333222//.001343340//.-.+,*/1/-$$$%%%%%&%&%&'%%&'(%*..0332356422123210014664322---*,,-45533211258865////486100132100//02455441001543110011243272--,-001213-)*1+''&'.1--0241111585100246774543234454475432210//1663..//222488987532133..)()()(0011111212110/../01344333333345445442/+++,33445200002.-,**&&-/42222212332232100373433323330****2012354430000223-,''(*,)%&&)''(11111000.)&
@Stanford_p7n_1_WT_T7_Gibson_BigLinear_40_167
ATTATTGTTCTTCCTTAAAGTTGAACTACAGGAAGACCGAGGACTCCAACCTCTTGTCATCGCTCATTTCAAAGATGAGGTCTCCCTATAGTGAGTCGTATTAAATTCCCGGCTGTAAACCTACGGAATCAGCGGCAGCAGCCATAGCCTCAGGTGAAGCTGTAGCTTGTGCAGCCATACCTTGAGCCAGCGCAGCAGCACCATTATCCATACCCATTTGCATAGACTGTTGGGCCATCTTCTGTTGCTTCTGTTCTTCGGTGAGTAGAATACCAGAAGTGTCAATACCGATAGCGTTGGCAATACGTAACTTAATCATCGCAAGGTTAATATCAGGGTCGTCCCGCATAGGTGCCAGTGCAGCCCACGCAGTGACACACCGCTCCAGCTTATCAAGGTCTTGTCCTCGACCAATTGCTTCCAGACCTGTACTAATGGTTGGCTCTACGGCTTCCTTAGGTAACCAGGAATCTGTTGCGTGGCTTGTAGTTGCTTCAAGAGCACTCGTACCAGAGGCAATTGTAATTCTTGAGAAAGGATAGAGTAGACACCACCTAAAGTATCTTCAAGTTCAGAAGCTACATACCGAATCTCTTCGGCAGTAGCACGTTCACCTGTACGCTGAACCGCAGAGTTCAACATAAAGGCAAACGAAAGGCGGAGCCTCGATAGCGTCACTTACGGCTTTAGCTACAGTAAAGTCTGCTTGCTTCTCCCAGTTGGAGGAACAGGAATGTCTTCTGGACGACCAGTAACGAAGTCACCAGTCTGAGCTTTGGTCAGTCGGCGTGGCTGGGTGATACCAGCAGATTGACTAAGCCGATAACCTTGAGCTAATCATGGACATCTTGACGATAGCCTCTTGGAGATTTTCAAGGGACCGTAAGTCACCTAAGTATTCCTCAATGTACGAACGACCGTAGGATTCACCATCTAGTCTGACCATCCGAATCGGGATGTATGGGCAAGCCTCTTTAGGATAAGTCCCATCGGAGCCTTGGACTTCCATACCCTCGACCTCTTCGTATCGGAGGTATTCACCTGAGTCCTGGTCCATAGATGTGAGTGTACACGTCGATTGTCTCATCAGCTTTCTCACCACCTTGACCTTCTACAGCCTTACGGATGTCCTCAGGGAGAGCACCAAAAGCTATCTGGTCACGAGTCACCATTTGCAGAACGTTGCCGAATGCGTCTCGTTGGACCACATAAGAAGACAATCGGTACAGCTTCATGGGATTATCGTTGACCCTTCCGGTTCCGGTAGGTAAGCAGGACGTTACCAGCTACGACTAACTGTTTGAGAGCCTCAGAAGAGAGTCACGCGGTAACTGTTAGACTGAATGTAGTTCATGATGATGCATCTACCCATCGAGAGGCCCTCATCGACCTTAGCGAGTCCATCGGGGTCCCAACAGTAACTGCTTTGCTTGGTGTTCGGACTGATCTGCATAGGGAATAGAGCCAGCATGAGCTTAGAGGTCAGATTGTTCAGACCACGAGCGCCCACGGCTTGCCACGGAGTTTGATAATCTGTAGAGGCGTTATCGGAGTCCTTAGGGAACAATGATGGGATGGTATATTGAGCGCAATTCTGAGCGCGTGTCTCATCGGGAGCACGGTCGTTCTTTAAACGCTCATAGACAGACTTTGCGCCATCCTCCGCAAGTCCTGTTCGTTTCTCAGCCATTAAATGTGTCTCCATGTCTTACGCTGTAGTATTCGCGTTATGGTTCATTGACTGACTCCATACAGACTTATCCTAAGGAGCAGTAGCTTGATG
+
('*((((,*&)('(2623FFFGIHGGJJJEEBA;9899)'''(''':9:EGDIDEBFFDJJFJHEJJCEC6668@><=;;;BDCEFFA@++++=@ACDB>>><??940233ABIJJGJIHJJFIHHJJJDCA@232001356=FCCBCABCCJJIIDEHJJIJ?>?JIJIIJJJJJJJJJJH@<=EDEAA=8;239::??ACBJFHJGJFJJJJJGIJJJGJHJEFJIJGG>CCFJJJHHHJJJJJJGEGHIIIJJJIJIJJJIJJJJGICDHFJJJIIIJGGJFGJJIGJHJJFJJHGIJJGJJFHG::JHGFJHJGJJJGJJIJHJEJIJJJIDJHJJHGEE85JJIJJJFJFIEFGFFJG@=?JJGGFDHJJHJGHJJIJJJJJJGJJFJJJJJJJHJJIHJHF><=>EDJJJJJFF?:9:;EBFA@>?DFGJGJIJGFFFEDFFBB@CC8634*/2@BB?++++DEF@???F-,,-:?:IJJGEEHHJGJIIJIEEFIEBBABB>>JEJJFHJJGJIJJEHIJFJJEIJHJJHJJJ54479'&'58:ACBGJ;::;<1/++.-/447@@CEIJJEEDDEHEEB99999JIFFD===++++***+56><@CJJJJGJFGJGFJFJEIFEDEGFEDJJHECABCECJJJIDCEIFGGHJHGJJI;-,--888=CEJHEGCGFECJJJJJJHIJJJA755822...--3:60700,(>=?321/++,*(('''(*-1236:;>GGGJJIHJJIHHJJJJJJCFECGJFHFDGE?>=<=B666699EDJJGEJIJJJJJHIFDE,++**(')&'''0114:;==<:920/''',3566568;>AFFJGCEDJIFJEIGEFHHFJ?EDEDB==>>BGJJGHIJJEDFHGJGEFFCEIGHIGAJF:6689?==6698=>=<44311)./../79C;;55549AEJGFJIE1111DHJFIFDBB>///AGDDFED?=>?AAAHJD>=>GJJFFJJJHJJJJI8888DID@==A@ABBBACGIGFHFEGCHEIHFGJIEHJJJA@A@DA@?@AC)))*-,..0348GCBCCGFJJGGHJE;;;;FJEGEDFEEB@B?3-5,,=EDHJIJHEDEJHCBC@?=;00708:9:D@A?=JA?@BFFEB==75,''+9:66007667AGFJEEBDCJJIGIICDFHFHJJFFHFJA@@@CJJJJJGFEBCDIJFIDF=<689>@EJH>>?=>>>DB;;;<B@<=EDIHJGGD)))2(4459@?56CHDFIJ>=<,,+,*)((,:<=BDHEFGJEB==>EBBDABBFIHJE90..<;;;>><1++*612(),*+++?ABHJJJJHA2100/.0009D11111=>000/++'''()/11875=FCEGG??HB3://AGEECEJE@AD??@@+++50(%()(((+&$$$$&&''.))--;2333+***,-''&$$&$$%$&--++,,..?DD>==>ECBABCG@A@A@8)(&&+('')+>=:;;<HGGGGJJHBEGJGHHIJFHHJJIJJJJGFFGGJJFGFEEEFFDJECGFEJJJJFHIJDEHJD873+AAEFJHAAABJGECDCJA==99505223==>@DGJGEADB@??ABEEDA;:=7666B>=<<@AD@==<:<<86BJBFJJJJJJJJHFCHDABD==<<??>88784446=AFJJGJJJ@:;<JBHFBGJJHIJJJJJJJGIEECDBJGJGJFHGEDEFC:986673;?AEGGDBBCE.,,-JFEEGHHEAAA@CB98('''%&&&66=?====::;66665,,,)
@Stanford_p7n_1_WT_T7_Gibson_BigLinear_40_168
ATGCTCTGGGTCAACATGTTCTCTCGGGGACTTTAAGGCGCTTGAGGAACGAATCGCGCTGCACTGGCGTAATGCTGACCGGATGGCTATCGCTAATGGTCTTACGCTCAACATTGATAAGCAACTTGACGCAATGTTAATGGGCTGATAGTCTTATCTTACAGGTCATCTGCGGGTGGCCTGAATAGGTACGATTTACTAACTGGAAGAGGCACTAAATGAACACGATTAACATCGCTAAGAACGACTTCTCTGACATCGAACTGGCTGCTATCCCGTTCAACACTCTGGCTGACCATTACGGTGAGCGTTTAGCTCGCGAACAGTTGGCCCTTGAGCATGAGTCTTACGAGATGGGTGAAGCACGCTTCCGCAAGATGTTTGAGCGTCAACTTAAAGCTGGTGAGGTTGCGGATAACGCTGCCGCCAAGCCTCTCATCACTACCCTACTCCCTAAGATGATTGCACGCATCAACGACTGGTTTGAGGAAGTGAAAGCTAAGCGCGGCAAGCGCCCGACAGCCTTCCAGTTCCTGCAAGATCAAGCCGGAAGCCGTAGCGTACATCACCATTAAGACCACTCTGGCTTGCCTAACCAGTGCTGACAATACAACCGTTCAGGCTGTAGCAAGCGCAATCGGTCGGGCCATTGAGGACGAGGCTCGCTTCGGTCGTATCCGTGACCTTGAAGCTAAGCACTTCAAGAAAAACGTTGAGGAACAACTCAACAAGCGCGTAGGGCACGTCTACAAAAGCATTTATGCAAGTTGTCGAGGCTGACATGCTCTCTAAGGGTCTACTCGGTGGCGAGGCGTGGTCTTCGTGGCATAAGGAAGACTCTATTCATGTAGGAGTACGCTGCATCGAGATGCTCATTGAGTCAACCGGAATGGTTAGCTTACACCGCCAAAATGCTGGCGTAGTAGGTCAAGACTCTGAGACTATCGAACTCGCACCTGAATACGCTGAGGCTATCGCAACCCGTGCAGGTGCGCTGGCTGGCATCTCTCCGATGTTCCAACCTTGCGTAGTTCCTCCTAAGCCGTGCGACTGGCATTACTGGTGGTGGCTATTGGGCTAACGGTCGTCGTCCTCTGGCGCTGGTGCGTACTCACAGTAAGAAAGCACTGATGCGCTACGAAGACGTACATGCCTGAGGTGTACAAAGCGATTAACATTGCGCAAAACACCGCATGAAAATCAACAAGAAAGTCCTAGCGGTCGCCAACGTAATCACCAAGTGGAAGCATTGTCCGGTCGAGGACATCCCTGCGATTGAGCGTGAAGAACTCCCGATGAAACCGGAAGACATCGACATGAATCCTGAGGCTCTCACCGCGTGGAAACGTGCTGCCGCTGCTGTGTACCGCAAGGACAAGGCTCGCAAGTCTCGCCGTATCAGCCTTGAGTTCATGCTTGAGCAAGCCAATAAGTTTGCTAACCATAAGGCCATCTGGTTCCCTTACAACATGGACTGGCGCGGTCGTGCTTACGCTGTGTCAATGTTCAACCCGCAAGGTAACGATATGACCAAAGGACTGCTTACGCTGGCGAAAGGTAAACCAATCGGTAAGGAAGGTTACTACTGGCTGAAAATCCACGGTGCAAACTGTGCGGGTGTCGATAAGGTTGCCGTTCCCTGAGCGCATCAAGTTCATTGAGGAAAACCACGAACATCATGGCTTGCGCTAAGTCTCCACTGGAGAACACTTGGTGGGCTGAGCAAGATTCTCCGTTCTGCTTCCTTGCGTTCTGCTTTGAGTACGCTGGGGTACAGCACCACGGCCTGAGCTATAACTGCTCCCTTCCGCTGGCGTTTGACGGGTCTTGCTCTGGCATCCAGCACTTCTCAGCGATGCTCCGAGATGAGGTAGGTGGTGGCGGGTTAACTTGCTTCCTAGTGAAACCGTTCAGGACATCTACGGGATTGTTGCTAAGAAAGTCAACGAGATTCTACAAGCAGACGCAATCAATGGGACCGATAACGAAGTAGTTACCGTGACCGATGAGAACACTGGTGAAATCTCTGAGAAAGTCAAGCTGGGCACTAAGGCACTGGCTGGTCAATGGCTGGCTTACGGTGTTACTCGCAGTGTGACTAAGCGTTCAGTCATGACGCTGGCTTACGGTCCGAAAGAGTTTGGCTTCCGTCAACAAGTGCTGGAAGATACCATTCAGCCAGCTATTGATTCCGGCAAGGGTCTGATGTTCACTCAGCCGAATCAGGCTGCTGGATACATGGCTAAGCTGATTTGGGAATCTGTGAGCGTGACGGTGGTAGCTGCGGTTGAAGCAATGAACTGGCTTAAGTCTGCTGCTAAGCTGCTGGCTGCTGAGGTCAAAGATAAGAAGACTGGAGAGATTCTTCGCAAGCGTTGCGCTGTGCATTGGGTAACTCCTGATGGTTTCCCTGTGTGGCAGGAATACAAGAAGCCTATTCAGACGCGCTTGAACCTGATGTTCCTCGGTCAGTTCCGCTTACAGCCTACCATTAACACCAACAAAGATAGCGAGATTGATGCACACAAACAGGAGTCTGGTATCGCTCCTAACTTTTGTACACAGCCAAGACGGTAGCCACCTTCGTAAGACTGTAGTGTGGCACGCCAGAAGTACAATAGAATACTTTCACTGAATTTAGCGACTCCTTCGGTACCATTCCGGCTGACGCTGCGAACCTGTTCAAAGCAGTGCGCGAAACTATGGTTGACACATATGAGTCTTGTGATGTACTGGCTGATTTCTACGACCAGTTCGCTGACCAGTTGCACGAGTCTCAATTGACAAAATGCCAGCACTTCCGGCTAAAGGTAACTTGAACCTCCGTGACATCTTAGAGTCAACTCGCGTCGCGTAACGCCAAATCAATACGACTCACTATAGAGGGACAAACTCAAGGTGATTCGCAAGAGTGGCCTTTATGCTGATTGACCTTCTTCCGGTTAATACGACTCACTATAGGAGAACCTTAAGGTTTAACTTTAAGACCCTTAAGTGTTAATTAGAGATTTAAATTAAAGAATTACTAAGAGAGGACTTTAAGTATGAGTAACTTCGAAAAGATGACCAAACGTTCTAACCGTAATGCTCGTGACTCGAGGCAACCAAAGGTCGCAAGTTGAATAAGACTAAGCGTGACCGCTCTCACAAGCGTAGCTGGGAGGGTCAGTAAGATGGGACGTTTATATAGTGGTAATCTGGCAGCATTCAAGGCAGCAACAAACAAGCTGTTCCAGTTAGACTTAGCGGTCATTTATGATGACTGGTATGATGCCTATACAAGAAAAGATTGCATACGGTTACGTATCAACACCAGGTGGAAACCTGATTGATACTAGCACCTTCTACCACCACGACGAGGACGTTCTGTTCAATATGTGTACTGGTTGAACCATATGTATGACCAGTTGAAGGACTGGAAGTAATACGACTCAGTATAGGGACAATGCTAAGGTCGCTCTAGGAGTGGCCTTAGTCATTTAACCAATAGGAGATAAACATTATGATGAACATTAAGACTAACCCGTTTAAAGCCGTGTCTTTCGTAGAGTCTGCCATTAAGAAGGCTCTGGATAACGCTGGGTATCTTATCGCTGAAATCAAGTACGATGGTGTACGCGGGAACATCTGCGTAGACAATACTGCTAACGTTTTCGTATCTCGTGTATCTAAAACGATTCCGGCACTGGAGCACTTAAACGGGTTTGATGTTCGCTAGAGGAAGCGTCTACTGAACGATGACCGTTGCTTCTACAAAGATGGCTTTATGCTTGATGGGGAACTCATGGTCAAGGGCGTAGACTTTAACACAGGGTCCGGCCTCTGCCATTACAAATGGACTGACACGAAGAACCAAGAGTTCCATGAAGAGTTATTCGTTGAACCAATGTAACAAAGATAAAGTTCCCTTTAAGCTGCACACTGGACACCTTCACATAAAACTGTACGCTATCCTCCCGCTGCACATCGTGGAGTCTGGAGAAGACTGTGATGTCATGACGTTGCTCATGCAGGAACACGTTAAGAACATGCTGCCTCTGCTACAGGAATACTTCCCTGAAATCGAATGGCAAGCGGCTGAATCTTACGAGGTCTACAATATCGTTTTAGAACTACAGCAACTGTACGAGCAGAAGCGAGCAGAAGGCCATGAGGGTCTCATTGTGAAAGACCCGATGTGTATCTATAAGCGCGGTAAGAAATCTGGCTGGTGGAAAATGAAACCTGAGAACGAAGCTGACGGTATCATTCAGGGTCTGGTATGGGGTACAAAAGGTCTGGCTAATGAAGGTAAAGTGATTGGTTTTGAGGTGCTTCTTGAGAGTGGTCGTTTCATTAACGCCACGAATATCTCTCGCGCCTTAATGGATGAGTTCGCTGGACGGTAAAAGAGGCCACCCTAAGTCAATGGGGATTCTTTAGCCCATACGGTATTGGCGACAACGATGCTTGTCTATTAACCCTTACGATGGCTGGGCGTGTCAAATTAGCTACATGGAGGAAACACTTGATGGCTCTTTGCGGCACCCATCGTTCGTAATGTTCCGTGGCACCGAGGACAACCCTCAAGAGAAAATGTAATCACACTGGCTCACCTTCGGGTGGGCCTTTCTGTATAAGGAGACACTTTATGTTTAAGAAGGTTGGTAAATTCCTTGCGGCTTTGGCAGCTATCCTGACGCTTGCGTATATTACTTGCGGTATACCCTCAAGTAGCACTAGTAGTAGTTGGCGCTTGTTACTTAGCGGCAGTGTGTGCTTGCGTGTGGAGTATAGTTAACTGGTAATACGACTCACTTAAAGGAGGTACACACCATGATGTACTTAATGCCATTACTCATCGTCATTGTAGGATGCCTTGCGCTCCACTGTAGCGATGATGATATGCCAGATGGTCACGCTTAATACGACTCACTAAAGGAGACACTATATGTTTCGACTTCATTACAACAAAAGCGTTAAGAATTTCACGGTTCGCCGTGCTGACCGTTCAATCGTATGTGCGAGCGAGCGCCGAGCTAAGATACCTCTTATTGGTAACACAGTTCCTTTGGCACCGAGCGTCCACATCATTATCACCCGTGGTGACTTTGAGAAAGCAATAGACAAGAAACGTCCGGTTCTTAGTGTGGCAGTGACCCGCTTCCCGTTCGTCCGTCTGTTACTCAAACGAATCAAGGAGGTGTTCTGATGGGACTGTTAGATGGTGAAGCCTGGGAAAAAGAAAACCCGCCAGTACAAGCAACTGGGTGTATAGCTTGCTTAGAGAAAGATGACCGTTATCCACACACCTGTAACAAAGGAGCTAACGATATGACCGAACGTGAACAAGAGATGATCATTAAGTTGATAGACAATAATGAAGGTCGCCCAGATGATTTGAATGGCTGCGGTATTCTCTGCTCCAATGTCCCTTGCCACCTCTGCCCCACAAATAACGATCAAAAGATAACCTTAGGTGAAATCCGAGCGATGGACCCACGTAAACCACATCTGAATAAACCTGAGGTAACTCCTACAGATGACCAGCCTTCCGCTGAGACAATCGAAGGTGTCACTAAGCCTTCCACTACATGCTGTTTGACGACATTGAGGCTATCGAAGTGATTGCTCGTTCAATGACCGTTGAGCAGTTCAAGGGATACTGCTTCGGTAACATCTTAAAGTACAGACTACGTGCTGGTAAGAAGTCAGAGTTAGCGTACTTAGAGAAAGACCTAGCGAAAGCAGACTTCTATAAACTATTTGAGAAACATAAGGATAAATGTTATGCATAACTTCAAGTCAACCCCACCTGCCGACAGCCTATCTGATGACTTCACATCTTGCTCGAGTGGTGCCGAAAGATGTGGGAAGAGACATTCGACGATGCGTACATCAAGCTGTATGAACTTTGGAAATCGAGAGGTCAATGACTATGTCAAACGTAAATACAGGTTCACTTAGTGTGGACAATAAGAAGTTTTGGGCTACCGTAGAGTCCTCGGAGCATTCCTTCGAGGTTCCAATCTACGCTGAGACCCTAGACGAAGCTCTGGAGTTAGCCGAATGGCAATACGTTCCGGCTGGCTTTGAGGTTACTCGTGTGCGTCCTTGTGTAGCACCGAAGTAACCTCAAAGCCAGCCGGAACCTATTGCCATTCGGCTGACTCCAGAGCTTCGTCTAGGGTCTCAGCGTAGATTGGAACCTCGAAGGAATGCTCCCAAAGACACCTGCGTAACCCAAAACTTCTTATATCCACGCTAGTGAACCTGTATTTACATTTTTACAGCACATAGTCATTGACCTCTCGATTTCCAAAGTTCATACAGCTTGATGCGCGTCGTGGATATGCTCTTCCACATCTTCGGCGCCCGCTGTTGAGCAAGATGTGAAGTCATCAGAATAGGCTGTCGGTGGGTTGACTTGAAGTTATGCATAACATTTATCCTTATGTTTCTCAAAGAGTTTCTTATAGAAGTCTGCTTTCGCTAGGTCTTTCTCTAAGTACGCTAGCTGCTGACTTCTTACCAGCAGTCTGTACTTTAAGATGTTACCGAAGCGGTATTCCCTTTAAAACTACTCAACGGTCATTGAACGAGCAATCACTTCAATAGCCTCAATGTCGTCAAACAGCATGGGAAACCCCAGGTCACACCTTCAATTGTCTCAGCGGAAGGCTGGTAGTCTGTAGGAGTTACCTCAGGTTTACTCAGGAATATCACTACATCAGTGTCATCGCTCGGATTTCACCTAAGGTTATCTTTTGATCGTTATTTGCGGGGCAGAGGTGGCAAGGAATATCTGGAGGCAGAGAAAATCACAGCCATTCAAAGTGATTGTGGCGACCTTCATTATTGTCTATCAAACTAATGATCATCTCTTGTTCACGTTCGGTCATATAGTTAGCTCCTTTGTTACAGGTGTGTGGATGACGTCATGCTTCTTAAGCAAGCTATACACCCAGTTGTGTACTGGCGGGTTTTCTTTTTTCCCAGCTTCAGCCATCTAACAGTCCCATCAGAACGCTCCTTGATTCGTTTGAGTAACGAGACGGACGACGGGAAGCGGTCACTGCCACCGCTAAAGCCGAACATTTCTTGTCTATTGCTTTCTCAAAAATCACCCACCGGTGATGATGATCTGGACGCTCAGTTGCAAAGGAACTGTGTTACCAATAAGAGGTATCTTAGCTCGGCACTGGCTGGCCTACAATTGAACGGTCAGCACGGCGAACCGTGAAATTCTTAACGCTTTTGTTGTAATGAAAATCAAACATATAGTGTCCTCCTTTAGTGAGTCGTATTAAGCGTGACCATCTGGCATATCGTCATCGCTACAGTGGAGCGCAAGGCATCCTACAATGACGATGAGTAATGGCATTAAGTGCATCATGGTGTGTACCTCCTTTAGTGAGCCGTATTACCAGTTAACTATACTCCACACGCAAGCACACATCACTAAGTAACAAGCGCCAACTTGCTCTAGTGCTACTTGAGGGTATACCGCAAGAATATACGCAAGCGTCAGGATGCTTGCCAAAGCCGCAAGGATACCAACCCTCTTAAACATAAAGTGTCTCCTTATAAACGCAGAAAGGCCCACCCGAAGGTGAGCCAGTGGTACGTTCTCTTGAGGGTGTCCTCGGTGCCACGGAACAACAATCGGTGCGCGAATATAGGCTGATTTGACACGCCCAGGTTTAATGGTCCGACCGTCGTTGTCGCCAATACCGTATGGGCTAAAGAAGATATTGACTTCGGTAGCCTCTTTTTTACTGTCTCAGTGAACTCATCCATTAAGGCGCGAGAGGTATTTGGTGGCATTAAACGACCACTCTCAAGAAGCACCTCAAAACCAATCACTTTACCTTCATTAGCCAGACCTTTTGTCCATACCAGACCCTGAAATAATACCGTCAGCTTCATTCTCAGGTTCATTTGCCACCACCTCTTACCGCGCTTATAGATACACATCGGGTCTTTCACAATGAGACCCTCATGGCCTTCTGCTGCCTCTGCTAAGTACAGTACTATAGTACTACCATATCGTAGACCTCCGTAACCAAGCCACTTGCCGTCAATTTCAGGGAAGTATTTAGCAGAGGCGGCGTGCTTAACGTGTTCCTGCATGAGCAGACGTCATGACATCACAGTCTTCTCCAAACTACCACGATGTGCAGCGGGATAGCGTGCATGTGAAGGTGTCCAGTGTGCAGCTTAAAGGGAACTTTATCTTTCTTACGGATTGGTTCAACGAATAACTCTTGATGAACTCTTGGTTCTTCCGTGTCAGTCCCATTTGGTACGCGGTCGGCCGGACCCTGTGTTAACATTTACGCCCTTGACCATGACCTGCCATCAAGCGTGGAAGAAAGCCATCTTTGTCAAAGCAACAGTAATGTTCATGACGCTTCCAGCGAACATCAAACCCGTTTGGGGGCCCGGTCCCGGAATCGTTTTAAATACACGAGAAGCCAGTAACTGTTAGCAGTATTGTCTACGCAGATGCTCCCGCGTACACCATCGTACTTATTAAGATACCCAGCGTTATCCAGAGCCTTCTTAATGGCAGACTCTACGAAAGACACACTTTGAACGGATTCCTATGTTAATGTTCATAATGTTTATCTCCTATTGGTTAAATCGACTAAGGCCACTCCTAGAAGACAAACGCATTGTCCCTATACTGAGTCGTATTACTTTCCAGTCCTTCGACTGGTATGCGTATCGTTCAACCAATCAGTACACATATTCAAACAAAACATCCTGTCGTCCCGTGGTGTAGAAGGTGCTAGTATCAATCAGATTTCACTCCTGTCCTTGGATGCGACGAGTGCGACCTGCAATCTTTTCTTGTATAGGCATCATACAGTCATCATAAATGACCGCTAATTCTAACTGGAACAGCTTGTTTGTCTGCCTTAAATGTGCGGATTACCACTATATAAACGTACCATATTACCCTCCCAGCTACGCTTGTGAGAGCAGTAAGTTATTCAACTTGCGACCTTTGGTTGCCTCGAAGTCACGAAGAGCATTACGGTTCAACGTTTGGTGATATCTTTTGCTACGCCGTACAGCTCTCTTAGTAATTCTTTAATTTAAATCTCTAATTAACACTTAAGGGTCTTAAAGTTAAACCTTAAGGTTCTCCTATAGTAGTCGTATTAACCGGAAGAAGGTCAATCATAAAGGCCACTACTTCAAATGACCTTCAGTTGTCCCTCTATAGTGAGTCGTATTGATTTGGCGTTACGCGAACGCGAAGTCCGACTCTTAAGAGTGTCACAGAAGGTCGAGTTACCTTTAGCCGGAAGTGCTGGCATTTTGTCAATTGAGAACTCGTGGATCTGGTCAGCGAACTGGTCGTAGAAATGGCCGGTACATCACAAGACTCATATGTGTCAACCATAGTTTCGCGCACTGCTTTTGAACAGGTTCGCAGCGTCGCCGGAATGGTCTCAAATCGCCGTGAATCATACAAAGATTCGATACCATACTTCTCGTGTGCCCGCGCTACAAGTCTTACGAAGGTGGCTACCGTCTTGGCTGTGTACAAAGTTGAGCAACCGTTTCCTGTTTGTGTGCATGATCTCGCTATCTTGTTGGTGTTAATGGTGAGCTGAGCCGGAACTGACCGAGGAACATCAGGTTCAAGCGCGTCTGAATAGGCTCCTTGTATTCCTGCCACACAGAATCATCAGGAGTTACCCAATGGCAGCACGTTGCGAAGGGGTTACCTCCAGTCTTCTTATCTTTGACCTCAGCAGCCAGCAGCTTTAGCAGCAGACTTAAGCCAGTTCATTGCTTCAACCGCAGCTACCGCGTCACGCTCACAGATTCCCAAATGGCTTAGCCATGTATCCAGCAGCCTGATTCGGCTGAGGGAGCATCAGACCCTTGCCGGAATAACTGATAATCCGTATCTTCCAGCACTTGTTGACGGAAGCCGAACTCTTTGGACCCGTAAGCCAGCGTCATGACTGAACGCTTAGTCACACTGCGAGTAACACCGTAAGCCAGCCATTGACCAGCCAGTGCCTTAGTGCCACTTGACTTTCTCAGAGATTTCACAGTGTTCTCATGGCTGACGGTAACTACTTCGTTATCGGTCCATTGATTGCGTATCCTTGTAGAATCTCGTTGAGCTTCTAGCAACAATCCCGTAGATGTCCTGAACAGTTTCACTAGGAAGCAAGTTAACCGCACGACCACTTCTCATCTCGGAGCATCGCGGAGAATGCTGAGATGTTTGAGCAAGACCCATAAACGCCAGCGGGAAGGGAGCGCTAGCTTCAGGCCGTGGGGCGTGCCCGGCGCTCAAAGCAGAACGCAAGGAAGCGGAACAGAGAATGTTGCTCAGCCGGCCAAGCTGTCCAGTGAATTTCCACGCAAGCCGTGATGCTCTCGTGGTTTTCCTCAAATAGTTGATAGGGAAACAGAACCTTATCGACACCCGCACAGTTTGCACGTGATTTTCGGCCCATCATAACCTTCCTTACCCGCTGCGTTTTACCTTTCGCCACGTAAGCAGTCCTTTGGTCATATCGTTGTTGCGGATTAAACAATTGACACAGCGTGAACACGACCGCGCCAGTCCATGTTGTAAGGGAACCAGATGGCCTTATGGTTAGCAAACTTATTGGCTTGCTCGAGCATGAACTCAAGGCTGATCAGGCGAGACTTCAAGCCTTGTCCCTTGCATACACGCGGCGCAGCACGTTTCCACGCGGTGAGAGCCTCAGAATTCATGTCGTGTCTTCAGTTTCATGGGAGCCGCTCAATCGCAGGGATGTCCTCGACCGGACAATGCTTCCACTTGGTGATTACGTCGGCAACCGCTAGGAGCTTCTTGTTGATTTTCCATGCGGTGTTTTGCGCAATGTTAATCGCTTTGTACACCTCAGGCATGTAAACGTCTTGAGTAGCGCATCGTGCTACGCTCTGAGTACGCACCAGCGCCAGAGGACGACGACCGTTAGCCCTGACCACCGGCAGATGCCAAGTGCCACCACTTAGGAGGAACTACGCAAGGTTGGAACATCGGAGAGATGCCAGCCAGCGCACCTGCACGGGCTGCGATAGCCTCGGCGTTTCGATAGTCTAGAGTCTTGACCTACTACGCCAGCATTTGTGATGTGAGCTTGTAACCATTCCGGTTGACTGGATGAGTCGATGCAGCGTACTCCTACATGAATGGCAGAGTCTTCCTTATGCCACGAAGACCACGCCTCGCCACCGAGTAGACCCTTCAAGAGCATGTCACCCTCGACAACTTGCATAAATGCTTTCTTGTAGACGTGCTGCGCGCTTGTTAGTTGTTCCTCAACGTTTTTCTTGAAGTGCTAGCTCAAGGTCACGGATACGACCGAAGCGAGCCTCGTCCCTGGAATCGCGCCCGACCGATTGCGCTTGCTACAGCCTGAACGGGGTTGTCTCAGCATCGTTAGGCAAGCCAGAGTGGTCTTAATGGTGATGTACGCTACGGCTTCCAGTTGATTTCTTGCAGGAACTGGAAGGCTGTCGGGCGCTTGCCGCGCTTCACTTTCACTTCCTCAAACCAGTCAGATTAATGCGTGCAAATCATCTTAGGGAGTAGGGTAGTGGTTGGCGGCAGCGTTATCCGCAACCTCAGCCACTTTAAGTTGACGCTCAAACACTCTGCGAAGCGTTCTTCACCCATCTCGTAAGACTCATGCTCGAGGCCAACTGTTCGCGAGCTAAACGCTCACCGGGGTGATACGTGAGCCGGAGTGTTGAACGGGATAGCAGCCAGTTGGAATGTCAGAAATAATTCTAGCGATGTTAATCGTGTCATTTAGTGTCTTCCAGTTAGTAAATGGTAGCCTATTCAGGCCACCCGCAGATGACCTGTAAGATAAGACTATCAGCCCATTAACACTGCGTGAGAAATTGCTTTATGGAATTCTCAGCATAACCATAGCGATAGCCGTCCGGTCAGCATTACGCCAGTGCAGCACAATTGAAGCGCTGAAAGTCCCCAGAGACATGTTAGACCAGAGCATACCTGGTTATTGGTTCTTCCTAGTACATCTACAGCTACCTCATGGTTACGCCGTTCTTGACGTTCAGCCCATCGCCACGCAGCAAGCATTCTTTCGCGCTTAGCTTTGTGTGCTTTACGTGCCTTGCGGTTGCGACGTTTGAATCTGCGTGCCTCTAAGCGCCCCTCGTGACGTTCTTTACGGGCCTTAGCGCGGTCAATTTCTTTCTGTCGTGCGACTTCCTCGACTTCCTTGATGAGTTCCTCAGGGTCGATGCTGAATGCGCCACCGTCTTTCTTCTGCGAGAGAGTACCGGGTCGGTGATGTATGGTACGTCTCCATTTGAGAACATGATGTTCCCGCTATGCATGTCGAATGAGGCGATGCCCTCAAAGAACTTGCGGATTAGTTTACAAGTTTCAACAAACTCACCATCCCATCCAGTTAACTCATCATGCTCATCCGAATTGCAATCAATGATGTCGCTTGCAATCTCAGCGTATTTATAATGGGCATCATTGTTGAAACGCTCAGCAATCCTTAAGTGCGTCAAGTACCACGTATAGCATCCAGCGTGGCGCTGTACATCGTAGACGTTAGGGGTACCAGGACGACCCTGATACATGCGGCAGAATGCGGTATAGGCTGCGCCTGAATCCTCTTTCTTAAAGCCCACCTTAATCACTCTGTTAGGTAGCAGCGGGTGACTATAAGCAGCCGAGAAGTGACCATTACCGAGCATCTTGAACCCTGCGTCAGCCAGGTGAGACACTTCAAGGTAGTCCACCAATCTTGATGCTCAAGTGCCTGATTTAGTTCGGTTAGCTCGCCATCACACGTCTCGCTGTTGACCATCTCGACCAGTAAGTCAATAGCATACCTTGACGCTTGTCGAGACCCACAGATTGGCAGTGCTTTGATTGCGTCGATAGCGTTCATGATGTCGGTAATGTTCATTGCATTGTGTCCTTTATGTTCGTTATGAGATAGCGTTCAGTGTGTTGGCTAGTGCCTGTTCAAGTGCGGCGAGTTTCTTGGCTTTAACCTTTTCCTTTCGTCTATGCCACGCCGCCCTCTCTTGTTCCTTGCGGCGTTCGAGGTTGTTCTCTCGCCAAGTTCTCACTATTCGCCGATTTGCAGCGTATAGTGTGCCATTGGGCATATAACCTTTCTTTAAGCCATCAGTGCGTTCTGTCATAGCCGGAACCTATCTTGTTAATCTTGCGGTTAATGCGGAGTTCACGCTTAAGGCGTTTCGATTCGTTGTTTCATTGCGAACCCATCAGGTGTACATACGGTTGCCCCGTTGGACGTGTGGATTGGCATAACGTAGTGCTTCATCATTTGCGTAGTGCCCCTTTGATGATTCCTATGATGATGCAAGCGGTAAAGTAGGAACCTACAGCTACACCTAAAGCCTTCCCAAAGGATGCACCTACAGCTAGACCTAGAGCGGTGAGTGACCGATAGTAAGCATATACATTACTCCCTCATAAGTAAAGTGATAATCATAAAGGCCACTCGCTAGGAGCGACCTTGAGTCTATCACTCAGCAGATTCTAAAGCTATTGCCTTGTTGTTTTCGTACAGTTCTTTGAGCTGTGCCATTTACAAGTGACCAGTTAAAGCCACAGCGCACCATGTCGCTATAGAAAAGTACAGTTTGAGCGGTCAGACCGTATTGCACGTTGGTAGTAGACATTACTCTTCATCCTCCTCGTACTCCTCGACTTCCTCCAAGTATTCATTGAGCAAGTCTTCTGCGTCTTCCCAGAGGTCAATCGTTAATTGCTCATAGATACGCGCTTGCAGGATGCGGATTACGTCCTTGGTGTCAGGCATCAGACCAGAGTCTTCGAACTCAAGGTCAATGCCCTCACTTGCCATTACGCTAAAGATGTCAGCGTAGTAGTGCGGAACTGCATTATCGGCAGCCATGTGAATAGCATCGTGCAGGTCATCAGTGTCACGGATGTCATCATAACGGATGTTTTCTTTCAGCATTTCGTAAGCGTGGTCGAAAACGTTGTTGTAAGTCATGTTAGACATAGCCATCTTGTGTTACCTCGTGCAGTTATTAGTGAATATCATAAAGGGCACCTTGCGATACCCTTGAGTTATCCGCTAGTCATGCACTCAAGAGCTATTTACCAGATTGTTAAAGAGCGTCTTAGGTCAGGTTTCGTTAGACCGCATCACCTTTCAGTGTGGTGACTCACTGTCGTTTCATGTGGTACATCGTACCGTGTTTACTTCATGTTGTCAACCGTTTTGTTTCACCTTATGTGCCGTGGTGCGCTTAAGTCACCTAGAAGGCACTGTGCGCCCGGTTGACGCTGCTAGTGTTACCTAGCGATTTGTATCTTACTGCATGTTACTTCATGTTGTCAATACCTGTTTTTCGTGCGACTTATCAGGCTGTCTACTTATCCGGTTGACCCCGGTGTCGATTGGGATGGCTATTCGCCGTGTCCCTCTCGATGGCTGTAGTCTCCTATAGGTTAGACTTTAAGTCAATACTCTTTTTGATAAATTTTAAATTAATCTTTTAAGTCTCTTTAGTTGTTCTCTCCTTATAGTGAGTTGTATTAATAAAGACAATGATTAAAGGTTATCACTTTATGGCTAACAACAAGGCGTCTTTAGGTCTGGTCTTTATGTAGTGTCTTTAGGTCTGGTCTTTAGGTCTGGTCTTTATGTTTAAACTTTAAGATAGGCGTTGACTTGATGGGTCTTTAGGTGTAGGCTTTAGGTGTTGGCTTTAGGATGGACGTTAGGAGGTGACTTTAGGAGGAATCTTTAGGAGACTGTAACAGATAGGGACACAGAGAGACACTCAAGGTAACACCCAAAGACAAACCCAAGGGTGGTCCAATTCTCAGGGAACCCTAAGGTCAACCAAAGGTCACTTTAGGTGATTGGCTGGGCTTTAGGTACCCTTATGGGGAGACTTGGTCTGCAACACATGTGGATATAGTGGTTGAATTCTCATGGTGCTGGACACTGTGTGAATTCATGGACCATCTAGACCTTCTGATGGTTCTGAACATCTTCAGTAATGACTAATTGGTGGAGGCTGTGGGTATAGCCTGGCTGAGTCCTTATGAGCAGCATTGTGATGCAATGGTAAAGTAAATCCTAATAACCATGAATCATAGTGCAAAACCCTAATAGTTCGGTGGATTGACAACAGACTGAGTAAAGTATTAAGTGGAGGTGGCCCAAAGTGCAAACACAGAGATGGTGTTTGCGCAGTAGGTTCAACAATAACCGGAACATGAGTCTCCTAGGCTTATGTTGGTCCTAATTTAAGGTGATACTAATACAATG
+
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
@Stanford_p7n_1_WT_T7_Gibson_BigLinear_40_169
ACGAGAAGTACGGAATCGAATCTTTTGCACTGATTCACGACTCCTTCGGTACCATTCCGGCTGACGCTGCGAACCTGTTCAAAGCAGTGCGCGAAACTATGGTTGACACATATGAGTCTTGTGATGTACTGGCTGTTTCTACGACCCGTTCGCTGACCAGTTGCACGTTGCTCAATTGGACAAAATGCCAGCACTTCCGGCTAAAGGTAACTTGAACCTCCGTGACATCTAGAGTCGGACTTCGCGTTCGCGTAACGCCAAATCAATACGACTCACTATAGAGGGACAAACTCAAGGTACCAATCGCAAGAGTCGGGTTTTTATGATTGACCTTCTTTCCGGTTAATACGACTCACTATAGGAGAACCTTAAGGTTTAACTTTAAGACCCTTAAGTGTTAATTAGAGATTTAAATTAAAGAATTACTAAGAGAGGACTTTAAGTATGCGTAACTCGAAAAGATGACCAAACGTTCTAACCGTAATGCTCGTGACTTCGAGGCAACCAAAGGTCGCAAGTTGAATAAGACTAAGCGTGACCACTCTCACAAGCGTAGCTGGGAGGGTCAGTAAGATGGGACGTTTATATAGTGGTAATCTGGCAGCATTCAAGGCAGCAACAAACAAGCTGTTCCAGTTAGACTTAGCGGTCATTTATGATGACTGGTATGATGCCTATACAAGAAAAGATTGCATACGGTTACGTATTGAGGACAGGAGTGGAAACCTGATTGATACTAGCACCTTCTACCACCACGACGAGGACGTTCTGTTCAATATGTGTACTGATTGGTTGAACCATATGTATGACCAGTTGAAGGACTGGAAGTAATACGACTCAGTATAGGGACAATGCTTAAGGTCGCTCTCTAGGAGTGGCCTTAGTCATTTAACCAATAGGAGATAAACATTATGATGAACATTAAGACTAACCCGTTTAAAGCCGTGTCTTCGTAGAGTCTGCCATTAAGAAGGCTCTCGATAACGCTGGGTATCTTATCGCTGAAATCAAGTACGATGGTGTACGCGGGAACATCTGCGTAGACAATACTGCTAACAGTTACTGGCTCTCTCGTGTATCTAAAACGATTCCGGCACTGGAGCACTTAAACGGGTTTGATGTTCGCTGGAAGCGTCTACTGAACGATGACCGTTGCTTCTACAAAGATGGCTTTATGCTTAATGGGGATTCATGGTCAAGGGCGTAGACTTAACACAGGGTCCGGCCTACTGCGTACCAAATGGACTGACACGAAGAACCAAGAGTTCCATGAAGAGTTATTAGACTTTTGAACCAATCCGTAAGAAAGATAAAGTTCCCTTTAAGCTGCACACTGGACACCTTCACATAAAACTGTACGCTATCCTCCCGCTGCACATCGTGGAGTCTGGAGAAGACTGTGATGTCATGACGTTGCTCATGCAGGAACACGTTAAGAACATGCTGCCTCTGCTACAGGAATACTTCCCTGAAATCGAATGGCAAGCGGCTGAATCTTAAAGATCTACGATATGGTAGAACTACAGCAACTGTACGGCAGAAGCACAGAAGGCCATGAGGTCTGCGTTGAAAGACCCGATGTGTATCTATAAGCGCGGTAAGAAATCTGGCTGGTGGAAAATGAAACCTGAGAACGAAGCTGACGGTATCATTCAGGGTCTGGTATGGGGTACAAAAGGTCTGGCTAATGAAGGTAAAGTGATTGGTTTTGAGGTGCTTCTTAGAAGAGTGGTTGGTGACCACCACGAATATCTCTCGCGCCTTAATGGATGAGTTCACTGAGACAGTAAAAGAGGCCACCCTAAGTCAATGGGGATTCTTTAGCCCATACGGTATTGGCGACAACGATGCTTGTACTATTAACCCTTACGATGGCTGGGCGTGTCAAATTAGCTACATGGAGGAAACACCTGATGGCTCTTTGCGGCACCCATCGTTCGTAATGTTCCGTGGCACCGAGGACAACCCTCAAGAGAAAATGTAATCACACTGGCTCACCTTCGGGTGGGCCTTTCTGCGTTGAGACACTTTTATGTTTAAGAAGGTTGGTAAATTCCTTGCGGCTTTGGCAGCTATCCTGACGCTTGCGTATATTCTTGCGGTATACCCTCAAGTAGCACTAGTAGTAGTTGGCGCTTGTTACTTAGCGGCAGTGTGTGCTTGCGTGTGGAGTATAGTTAACTGGTAATACAACTAGCTAAAGGAGGTACACACCATGATGTATTTAATGCCATTACTCATCGTCATTGTAGGATGCCTTGCGCTCCACTGTAGCGATGATGATATGCCAGATGGTCACGCTTAATACGACTCACTAAAGGAGACACTATATGTTTCGACTTCATTACGAGAACAAAAGCGTTAAGAATTTCACGGTTCGCCGTGCTGACCGTTCAATCAGTTATTGTGCGAGCGAGCGCCGAGCTAAGATACCTCTTATTGGTAACACAGTTCCTTTGGCACCGAGCGTCCACATCATTATCACCCGTGGTGACTTTGAGAAAGCAATAGACAAGAAACGTCCGGTTACTAGTGTGGCAGTGACCCGCTTACTAGTCCGTCTGTTACTCAAACGAATCAAGGAGGTGTTCTGATGGGACTGTTAGATGGTGAAGCCTGGGAAAAAGAAAACCCGCCAGTACAAGCAACTGGGTGTATAGCTTGCTTAGAGAAAGATGACCGTTATCCACACACCTGTAACAAAGGAGCTAACGATATGACCGAACGTGAACAAGAGATGATCATTAAGTTGATAGACAATAATGAAGGTCGCCCAGATGATTTGAATGGCTGCGGTATTCTCTGCTCCAATGTCCCTTGCCACCTCTGCCCCGCAAATAACGATCAAAAGATAACCTTAGGTGAAATCCGAGCGATGGACCCACGTAAACCACATCTGAATAAACCTGAGGTAACTCCTACAGATGACCAGCCTTCCGCTAGACAATCGGAAGGTGTCACTAAGCCTTCCCACTCGTGCTCTTTGACGACATTGAGGCTATCGAAGTGATTGCTCGTTCAATGACCGTTGAGCAGTTCAAGGGATACTGCTTCGGTAACATCTTAAAGTACAGACTACGTGCTGAGTAAGAAGTCAGAGTTAGCGTGCTTAGAGAAAGACCTAGCGAAAGCAGACTTCTATAAAGAACTCTTTGAGAAACATAAGGATAAATGTTATGGTTAAGACTAAGTACGAACCCCACCTGCCGACAGCCTATCTGATGACTTCACATCTTGCTCAGAGTGGTGCCGAAAGATGTGGGAAGAGACATTCGACGATGCGTACATCAAGCTGTATGAACTTTGGAAATGAGAAGATGAATGACTATGTCAAACGTAAATACAGGTTCACTTAGTGTGGACAATAAGAAGTTTTGGGCTACCGTAGAGTCCTCGGAGCATTCCTTCGAGGTTCCAATCTACGCTGGTTAACGAAACTATGGAGTTAGCCGAATGGCAATACGTTCCACTTTAGGCTTTAGAGATTTCTTTGGTCTGTG
+
,-211185/--..5>?@B@AEFDJFHJIJJDHJJJCFFJHJJHJFJD?ABJEJGBBGBCDDEEEGIJHJHJJFJJJJJ<333:;<97.--.../057:=>DFFIBAA>?===>)))BDIJIEECGHJHIC////'%%&36..+++*'%&&/,--***+3+)('****)-+)))/<@FADEHBCAHJJJJEDFDEFFJHDFAHGHJJGDHJ?>>=CHHJGJJGHJGF*)))('(&+%%9>ADEDEGEEE=?HFDGEFJJJGJJGJIGFEDBCDJJHJGFGB??AEBBA<;<652210*(&$$$##%%*786878(&&'%%%',,/01::@FHJJFB951.?0@@BCDH87679853578>;:;;<;<:970'(ADFJJJGDDCE<@@EAA@JHA@EC@B711018++68<;:5;;;BAECEHEEEBC?210///022000558>AAB765579871.0=>JJIGDECD@DHD21102)))*/.%%1;<=5444:<=A:666;@JED@??IFGIHEIHFGCDACCBJEGHJJGHCD@@?AI>)&&&,,,8:<CHHJIJIHFJJJE;;;::9:;7235-,,6C???@CGFHFDGJJJGDDDJHEJGFJFHJJ?@?><.-++,58;?@EGEEGIJJJFHIJJJJE><9-?CBCEIJJJJJJJJJHJIFFIDFJIIHGA@A@B9877:=<;<=;80-,-/:=>>?AHA=<=>FB?CEBC/---?446==B@;:::?=;<<JHJFFGCBADC=?*((*7;=@>=?CFFGFJ><;9;::=:;@AIFGJHHGFCDDJFIJJF;;;;JFGIJIJJJJJJIIIHDBCDGFGJJFGGGEJGHJJIGEEHGJJJJFAAAHJFA???>==<===FG@AA<;65)),-/6;>CDDJ>>>@BIHEHIJ9545:@AAJJFGHIJEGJDJGJGFGJJJIJG=;<=>>@CEHAA@@B4446@+(%$%%'',01/()++*))**-+''.06,*4755+**+:8855455DGFJFJJJJEA@A?AAJG<0//1743347>?ACEF@B??@GJHIF;;;;EF::9:5663333;<<<EIJEJHFJIJJJJJGEJFJHJJGGGFIJJJFEFCA8/JEHJJJGDGI@A@=212?888<JGJHJJGJHFJEDJEEJGHJJJJEJEJHEDCCCGDJJGJ??@B@<,,,*+,2,,11565121281+,.(((.($$&(,./18==777498211330)-E<==<ABCEGC@?AGHJJFGHJIJI1112@@?@>:::7777?@FJGGJJGJGFJIJBDFDEB@><91/-%%&((()--346?;;;;<5533457:9<979>;:=5>6.><333472/--..100;>:::6:--.?@A>>?@JA9)),,--//1565>8:;;GA@??8888CCDC>=;:'211----9;@CEEGJIGIJGEIFCDC>>AEHECFJFHHGHGJHHFFEIGEJJJGGJJJJJJFJHHEIJHGJJFF25<0DGIEF-,,,FFIJHGJF>>>>3222))($%%'''(*1256ABBA@DBBBCGJHJGFEDJEJCH87*'&%'%%%)%$$%(,+,,033))).)(('&$$(,-32<;///BCFFJJJJGJEEGFJDJGJACCDJDGFIEHEDEEIAA@/,+,,+,)()*;>@?>>>ABDDGFJJJJIJJEGJ6444@>=AEJGJJHJHEGJFJGIFGHGJJJIGJIGJHIGIHFFJGJJFIHEIJIFIJJJJJFHDBDEA@?::)&&((')'(+*+*(((%%%%%%33???ADIJJHJGIBCBEJJHGDIJJIJHHHJJC>==1112:455589GDGFIFFECDCHBBCFI@@ABJHFF?@986/*2<>?;@JIFJGJFJJHJFHFEFEFGEJJEFJDFECBCBCGJGDIHFC1/0AFABADGEBB@>?DDFID@B@ACCFEJB??=<?@=:95512@JJHGF@@FCEECCFFDEDBDBBCCCIDFJFCCABFDFJJGGA?AED=E@??@EJ6667@CDGEGGIECECHEECDAA@AD84577>2223:;;=;ABJG@B>=(('%&%''(../44244:<;8@@DFCEDHACA@@@??>?AC=CCCBFJIEDD@@@@CCJDE@@<::;:5533667<98:?;FEBCFFABA?B78@@BBADEA?@@@CDDCCABBCA?>>@DCD@@BBAACAAAB@A@@BC@@BDDE====AB>=<;=<;:;8:::??A32222&%&(&&&)+.9=<;;;<<;>=<?A@BAEHAA)'''(0-:@?@AJHJEHEJHDJ@BBBEJ0005<@@A@EBEIJEFJFJJGHFDFFIJJFJJJJJJIJFJEGJHJJJJIFJGJDEJGJHJEJ?776,++-0.1+-16@CFFGGJJED>>>@=400016/....)+<=HJA@BF@@?@B9985:=878884433336B;;33144,(((''%%&%%(&(56777;<<;<//,&&%%.*))*('(--)))-84222ADEFE==A?86349:=>22.'&&,('()1?BEC????CHIJJDAA@BD=;:::@<<<CFHJJJFF87778??@BID4323/,*,'&%$$''/;?;000)**)0'(((&&&'))+4;=>CEEH8778=FJJEEA@AABEEJJFA:100057;9;;CJFGJJ@?@HJJHIFFGJHH664576778+/??8776:<:@FJIFCDFGFFJIJJJJJDGE>?AA@@@A830BEEJDGJFJFJCGHFIIHJJJJFFJGJGJJFJHJJJJJIJJGIFFJIF==<@54442445CFJJJJJHJJJJGIFDDA?@CAEHE::8-66?JEEEGIJJFJJFG@IIJA@?JJHHIHIHIJJICEHFJD?@@?>>BDG?==::..4-857FJJJGIJCG?JHHIJEIJJJJ<<<=EJIGJGJIHIHDJ>ACBF::B=CCCBCCAAABHHCCCAEFCHGFJJJHJJHJJJGJGJJJJFJJJJJJGFJHHJHJJEHIJHFJJIJFHFGCCB@'''5:::.-*'*0-,*++%%%&%%',-3-2/)22****)+***)''(*,-00<;<EIFDDEC:::AA@@AD:88458:>=>@CBCCFFGAABAGJHJIJJDJJGJIEJJIGBB>??AIEDHCGG>@BDJBC@?B??;:6666?,,***,,34,-+++.0060//18((()19JJHJHFHIFHJEEEEEJIJGIEA@@>>>?FEGIDDBABCAC?DGIGGHCBAAAEABC>>>?C<::34434,*++-&$%$(%(()*=>?>B;984729:>CECA>?A@?AE5555=77>>AFGJDIHJCGFDFDFCJFA32145===><<?JJEHEBJJHFHHJHIJJJJFIJGJGIJGGGEEDJG??=7663022>@@,%%%&&%%##%&+,,,--12-++0CCC??DJCCBEGHJDA@@@33334>;:;322320066466@9::EFJFJ8986547;:8:8:<CDDB?;<;><>DE??>>A100./.-+''('&'&$##%%(')''**@ACBC==:6589GDHBEDCF---,2)&&&.-,+*,/,(((('((*)*)+)''%%$$%
@Stanford_p7n_1_WT_T7_Gibson_BigLinear_40_170
ACCGGATAAGTGGACAGTAAGTCGCACGAAAAACAGGTATTGACAACATGAAGTAACATCGCGGTAAGATACAAATCGCTAGGTAACACTAGCAGCGTCAACCGGGCGCACAGTGCCTTCTAGGTGACTTAAGCGCACCACGGCACATAAGGTGAAACAAAACCATAAAACATCCAACAAGTGAACACAGTCCGATGTACCACATGAAACGACAGTGAGTCACCACACTGAAAGGTGATGCGGTCTAACGAAACCTAACCTAAGACGCTACTTAACAATCTGGTAAATAGCTCTTGAGTGCATGACTAGCGGATAACTCAAGGGTATCGCAAGGTGCCCTTTATGATATTCACTAATAACTGCACGAGGTAACACAAGATGGCTATGTCTAACATGACTTACAACAACGTTTTCGACCACGCTTACGAAATGCTGAAAGAAAACATCCGTTATGATGACATCCGTGACACTGATGACCTGCACGATGCTATTCACATGGCTGCCGATAATGCAGTTCCGCACTACTACGCTGACATCTTAGCGTAATGGCGCTGGAGGGCGTTGACCTAATTCAAAGACGTACGATGCCTGACACCGAGCGCCGTGAATCCGCATCCTGCAAGCGCGTATCTATGAGCAATTAACGATTGACCTCTGGGAAGACGCAGAAGACTTGCTCAATGAATACTTGGAGGAAGTCAGAGAGTACGAGGAGGATGAAGAGTAATGTCTACTACCAACGTGCAATACGGTCTGACCGCTTGAACGTACTTTTCTATAGCGACATGGTGCGCTGTGGCTTTAACTATCGGTCACTCGCAATGGCACAGCTCAAAGAACTGTACGAAAACAACAAGGCAATAGCTTTAGAATCTGTGAAGCGGCGCACGAAAAACGCGAAAGCGTTA
+
568BJA@)(()))(('&'(),3100131003EGEDJDEIJJJDE;::;H==>=B(((''%$%%&%$%$%+))*,/2/,,,7778FJD>===ACBEJJJHGDEF@GJAHJEEJGJJIIGJFH>=?B0///@;<GC99::D@ADDC7879?=;95((()*224773./((**+*(%$$%$$$$$#%%''(&%%$%$'04989<>JJJEGJJFBBD>==?FHEF=>=>JJJJJJJJJJFJEIJC7779;4578>;::9:((()83+'(*''(&((,'))((,4556<HHIJFBHE=:721126566CFDFDEJEFCCDFA@@@JGJJHGH<..-,014-,,-/494C@ABF::::JJJHJJJJJGIJIJIJJJJJJIHHGJJJHJGJJJJIJJJHHJJIJJJJIJJJJJJJJFJJJJJJJJJJJGJJJJ@FEJHIHIEJFHIEJIGJJJJFHGHJHGGEJJJJJJJHJJJJGJJIHJJJJGJJJJGJJGHIJJJJJIJJJJJJIJJIJJFGJJJFEJIHFJ<IEDGGFFJIJIJJIJECD99*EDEIBC?3-,'&&'(''*++***(((''%&&'&$$&('$#%%%$&'-001566352&%%$%%%$%&(('+0/09=BACGJGJJJJJFJJHJJJI?@@?IHJJJHJFFFGIJIJJHFJJIJJHJDBCCGIJGJJJJJIEJGGJHIJHJGG=89ACFDDA?5(&&&&&))*..26CJIHJEIJJFFJGHJIJJJJCBBDJJJJGIJJFHDEJ111192111000+%%&&&$%788@CEJFDGGFDEFDHDDGGJC@AAD;:/..EBC@;0-*))*----'%$'+,5677::;=733:<JJJJHECGD??>FGF<<<=CAEFDFJFHCEGA/--/-/21245AEI@@@;:76,++*----5557:EA750%
@Stanford_p7n_1_WT_T7_Gibson_BigLinear_40_171
GCGCACCATACAGCGAGATGTTACGCTCGGTAATGTCCCCGTTGAAACCACGCTGATAATCAACGTCCTCAGGGTCGATGCCGAACTGCTCAGCGTATACCTTAGCGCCCTCTTGAAGGCGACTATGGCGATACTCTTCCATCTCTTCGCGAGTACGGAAGACACCCTCTTTTATCTTCTGCATAACGTCATCGTCCACAAGATACGCAGCGTTACGACCAGTCTTGACTCGGAGTGCTTCCATAGCGTATGGGTCATCCTGATACAGAAGGGTCCCGTTGTTGAGAGCTTCTCGACGTTGCTCGGGGTCAGCCAGAAATCATGTCGTTAGAGCGTTCATCAGCTAGGTCTCGTGCTCGTTGTTCCTTAGCGGTATACATATCGGCACCAGCCTTAGCGAACCGACCAATGGTGTCCAATAGGCTTGACCTTGGCTGTTCGGCCTGGTGGTTGCACGATAGCCCATACCTCCAGCACCACCACGTAACCGAGAGAGTCCCGGTTGTGCCGCTTGAAGGGCAGATTCAATTTTACTCATAGCTCATTACCTCCCCGTCTTGGTTCCTTTAGCGGCAACAATAGGTGCCTTAGTTGTGGTTTGAGTCGAACGCACCGGATGCGTAAGCACTCGCAGCGGAAGACCCCATGATAGCCAGTGGGTCCAGAACCATCTGTAGCTTACTCTTCTGTTTCTGTTCGCTCTTATAGATTTCGTCAATCTGACTTGCAGCACTTTGAGTACCACCAAGTTGCTGTGCGAAGATTGCTTGGTAGTCACGGCGATCGTC
+
JJGJIJJJIHJEDBA?<:;1.-,.2489=EJHJFJJJIGJEGCDEIJIJJIJHJJJGHIJGGGJEHHJJJ?>>?9?877556,./=BCCB@AFDHJEEBAABB:<ABJEE@<<=<JJJJJGJIJJJIEFEHHE=<88/-0+8('&'*(-6<J@@BJE?>?@>=899:=578989ACCH@@FDJHHHJFFIJJIIFJJJJJJIJHJHGHJJGJGIJJJJEFCC@?@;78FJGHIFJJGJHJJFIFJEECEEF<<<J<:::HJGJJHJJGEIEFJJCCJ==>=@1,,+*++3,((+,077554,,+(**AA@32210-+*+)(%&&'''9=?@CEJ???80///(()?@DJJIJIHJJHEHIFJJHFJJJBDJJJJCH>>>?;6566@DFHHDDGEIGJJIDCCA@?@FIJIJJJJIJFJHIJJGHJGJIJIJJ??JJJJJ=:::=G6***60,+++++/76:::@>JGJGFBBEJJJJFIEJIJHJFHJ=<<>?:@@@?=0*;;@=<;=>5334=CJIJJJ8666JFJJJJFFJAC==??BJJJIJJJGFFC?55<31222A=8465<<2038;;:::/..-++++0))-'(()+,**'''&%&'(000>AD4444<<<@;::=@AJJEG?>BFJIAB=GCB@;;<9:;=C=<<=?FI3333HEB@CDEHJJJJJJECCHHGFIFDJJJJGJIJJJHJEDBJDDEDFCCB@CB2..-2469??@FJFEJJJJGHFHIECEJ=<<<GDB===>?EB7679DDDGJFFABAA333/,(&%%%),)))$%%%
@Stanford_p7n_1_WT_T7_Gibson_BigLinear_40_172
ACTGCTTTGAAACCTTGTCCTCTAGGCCAGAGCGAAACGCTCCAACCTTTCGATTCCTTTAGCGCCGTAACCTGCCATGTCGCCTCCCTTTGCGTATATCACAAATAGTCTGTTGGGAGACACCATAGGTGCGAGCTAAGGATACATTGGACTCGCTGGACTCCATGATTGCCATTACGTCTTCGTCTGAAAGTTTATACCCCTTGTGTGAGCGACCCTTATTTACCATGTCAGTGGAGTTCTCTTGGAGTTCCTATGGATAGGTGTTCAGGGTTACAACATAATGGATTATCACAGGAGTGCAGGACGGTAGAACCTTTCGGAGCATTAGACATTACGCGATGACAGTAGACAAACCTTCCGGTATTGCTGCACCACACCTGCCCGTACCCTTTATTGTTCGTAGCGCCCTGCCACTCCCAACACCCAGAGGAAGTCACCTTGATTCGCTCAAGGATTTTCTCCCGCAGTTCCACTTAGAAGTCTCCGTCTTCGTCTGCTTCCTCGGACTCTTCGTCGTCTTCGTCCCAGCTTTCTTCGTCGCGTGGTTTGCTCGCTTTGGCAGAACCAGAGGCAACATAGCCGTTCTCTTCAACTAGTAGCCCAATCGTCTTCACGAACGCCACCAAAGGTAGCCAGTTCGACCAGCATCACGGATTCCAGTTGCAGCTTAACGCTCGCACCTACAGCAGTGTTCCACTTGTATGGAACCAGAGAATATTTAACTTTCAGTTTAGAGCCACCACCGATAATCGGAACGTCTTCCATCTTCTTACCTTTGAGTCAACCACAACCAGATTGATGTGCTTGGTCTCTTTGGTCTTCTATCTTGAAAAACACGTAGCATTTGAACTTAAAGGTAGTCGTACCGTCACCGTTATCGAAGAACGGCATGTCACCCTCATACGGTTTCAGCGGTTTCTTACCACGAGCTACAAGGTGGGATTAGCTTTCGTATTCCTCAACGGCAGCAGCATAAGCCTCTTCGTGACACTTCACGATTTCATCGACCATACGCTGGCAGCGCGGGTCTTTGTTGGGAATCATCCAGGTCAACTTTATAGACACCACAAGGATACCAAAGCCACGTTCTTCTG
+
GIFHGGJJIJJJJJJJJJJJFF@99BDE@:756=>BFGDDGCB=@CCB@>))()B@A805+=>IJEEJIJJJJFJGJJIFGDJHJJJIJJJJJJGJHEFJED:88<@<<544497CEJEDHEJEJEA@AAFBCCBJJFEEJJJBA>@AJIJJJJJJJGDGGFFHJJJGJJJJJJJIJJJFGJJ?>?>HIJJIJGIJJJFGGJGJIGJFFJDJHJJEJGJC;<BC?ABACCC0///58::=:651.3(7=EJFBCDFIJFHGIJGJJJJ:6000@?7-++*1334:EJJIHGJJJIIJJJFJJJCFHJJFHJ?:9:8;?>4-966;=0000000?A?@JJGHJEIEJDFE;:9:441-6:9.>=@CDJEAA@7666HBCBABAGDJ94GCBIEDEF<<:;:<<<?>?>>GJJJIJJJJJJJJJHFCJDDC;5EA6?;::9??AA;<FJGJFJJFFJJJJGJHJE<;-'CDJJJIEBHGJDHGHJJJJJJGDGIJIJJIFJHJICEC?@CECG?>@88IJJEFEIJGIJJJJHFJJJJJJ;JGJJJHIBBDBJI9988?DED<??FJJJCG5445?>(((,.++++--+)),,/*)'&)'')(().@CEJ?>=>@E<//'&%$&'))+/.138BA<;;<HJJJHEHGFJIJJGHFJDDJFEGJC@==7E5457=9AHHIJGGJ>=>?HH;:::::0110112?>=>BEDDAFJFE=>FIIIEJIFJIDFJJ4.-*+,+./09IDEEDDD@DJGJGGJHHFJ>>>>?<=3@HHJGH=9;ABFF<;<=BDJFHFGJIHIHFEHC==<DEHJJHA@@AJ:990*,,,66.,)))),+0456,*&&&&'&&''((-///1004CCDD3331445877:9:<<;;=DEGFEEJIHFDHEJECEDEGEEBFIGFECC?===CADADCFJJIHCCBBE??BBFA?1)**+*+++00.00011+-.6=?>A@EEJGJJDHIJIGHGIJJJJFDJJJ>?@@JJJGJJHJH@@@?GIDB6.*))*+0...BADFHHEFBAEGFDJHJ?=722.;)))330...:DHDFCDDGHJGBDG>??78*+..('%&(%'(;;;>B?;;434'&%
@Stanford_p7n_1_WT_T7_Gibson_BigLinear_40_173
TGCAGGAACTGGAAGGCTGTCGGGCGCTTGCCCGCGCTTCAGCTTTCACTTCCTCAAACCAGTCGTTGATGCGTGCAATCATCTTAGGGAGTAGGGTAGTGATGAGAGGCTTGGCGGCAGCGTTATCCGCAACCTCACCAGCTTTAAGTTGACGCTCAAACATCTTGCGGAAGCGTGCTTCACCCATCTCGTAAGACTCATGCTCAAGGGCCAACTGTTCGCGAGCTAAACGCTCACCGTAATGGTCAGCCAGAGTGTTGAACGGGATAGCAGCCAGTTCGATGTCAGAGAAGTCGTTCTTAGCGATGTTAATCGTGTTCATTTCTAGTACCTATTTCAGTTAGTAAATCGTACCTATTCAGGCCACCCGCAGATGACCTGTAAGATAAACAAGCCCATTAACATTGCGTCAAGTTGCTTATCAATGTTGAGCGTAAGACCATTAGCGATAGCCATCCGGTCAGCATTACGCCAGTGCAGCGCGATTCGTTCCTCAAGCGCCTTAAAGTCCCCAGAGAACATGTTGACCCAGAGCATAGCGTTATTGGTTCTTCCTAGTACATCTACAGCTACCTCATGGTTACGCCGTTCTTGACGTTCAGCCCATCGCCACGCAGCAAGCATTCTTTCGCGCTTAGCTTTGTGTGCTTTACGTGCCTTGCGGTTGCGACGTTTGAATCTGCGTGCCTCTAAGCGCCCCTCGTGACGTTCTTTACGGGCCTTAGCGCGGTCAATTTCTTTCTGTCGTGCGACTTCCTCGACTTCCTTGATGAGTTCCTCAGGGTCGATGCTGAATGCGCCACCGTCTTTCTTCTGCGAGAATGATACCGGGTCGGTGATGTATGGTACGTCTCCATTTGAGAACATGATGTTCCCGCTATGCATGTCGAATGAGGCGATGCCCTCAAAGAACTTGCGGATTAGTTTACAAGTTTCAACAAACTCACCATCCCATCCAGTTAACTCATCATGCTCATCCGAATTGCAATCAATGATGTCGCTTGCAATCTCAGCGTATTTATAATGGGCATCATTGTTGAAACGCTCGCAATCCTTCATGCCGTCAAGTACCACCGTATAGCATCCAGCGTGGCGCTGTACATCGTAGACGTTAGGGATACCAGGACGACCCTGATACATGGACAAATGCGGTATAGGCTGCGCCTGAATCCTCTTTCTTAAAGCCCACCTTAATCACTCTGTTAGGTAACAGCAACTGGTGACTATAAGCAGCCGAGAAGTGACCATTACCGAGCATCTTGAACCCTGCGTCAGCCGTGAGACACTTCAAGGTAGTCCACCAGATTCTGATGCTCAAGTGCCTGATTTAGTTCGGTTAGCTCGCCATCACACGTCTCGCTGTTGACCATCTCGACCAGTAAGTCGATAAGCATACCTTGACGCTTGTCAAGTTCACAAGTTGGCAGTGCTTTGATTGCGTCGATAGCGTTCATGATGTCGGTAATGTTCATTGCATTGTGTCCTTTATGTTCGTTATGAGATAGCGTTCAGTGTGTTGGCTAGTGCCTGTTCAAGTGCGGCGAGTTTCTTGGCTTTAACCTTTTCCTTTCGTCTATGCCACGCCGCCCTCTCTTGTTCCTTGCGGCGTTCGAGGTTGTTCTCTCGCCAAGTTCTCACTATTCGCCGATTTGCAGCGTATAGTGTGCCATTGGGCATATAACCTTTCTTTAAGCCATCAGTGCGTTCTGTCATAGCCGGAACCTATCTTGTTAATCTTGCGACCGATAATGCGGAGTTCACGCTAAGGCGTTCGATTCGTTGTTTCATTGCGAACCGATCGGTGTACATACGGTTGCCCCGTTGGACGTGTCGACTGGCGTAACGTAGTGCTTCATCATTTGCGTAGTGCCCCTTTGATGATTCCTATGATGATGCAAGCGGTAAAGTAGGAACCTACAGCTACACCTAAAGCCTTCCCAAAGGATGCACCTACAGCTAGACCTAGAGCGGTGAGTAGACCGATAGTAAGCATATACATTACTCCCTCATAAGTAAAGTGATAATCATAGAGGCTGGTTTAGGAGCGACCTTGAGTCTATCACTCGGCAACTGAAGGTTCTTGCCTTGTTGTTTTCGTACAGTTCTTTGAGCTGTGCCATTGCGAGTGACCAGTTAAAGCCACAGCGCACCATGTCGCTATAGAAAAGTACAGTTTGAGCGGTCAGACCGTATTGCACGTTGGTAGTAGACATTACTCTTCATCCTCCTCGTACTCCTCGACTTCCTCCAAGTATTCATTGAGCAAGTCTTCTGCGTCTTCCCGAGAGGTCAATCGTTAATTGCTCATAGATACGCGCTTGCAGGATGCGGATTACGTCCTTGGTGTCAGGCATCAGACCAGAGTCTTCGAACTCAAGGTCAATGCCCTCACTTGCCATTACGCTAAAGATGTCAGCGTAGTAGTGCGGAACTGCATTATCGGCAGCCATGTGAATAGCATCGTGCAGGTCATCAGTGTCACGGATGTCATCATAACGGATGTTTTTCTTTCAGCATTTCGTAAGCGTGGTCGAAAACGTTGTTGTAAGTCATGTTAGACATAGCCATCTTGTGTTACCTCGTGCAGTTATTAGTGAATATCATAAAGGGCACCTTGCGATACCCTTCAGTTATCCGCTAGTCATGCACTCAAGAGCTATTTACCAGATTGTTAAAGACGTCTTAGGTCAGGTTTCGTTAGACCGCATCACCTTTCAGTGTGGTGACTCACTGTCGTTTCATGTGGTACATCGTACCGTGTTTTTCTTCGTGTTGAACCGTTTTGTTTCACCTTATGTGCCGTGGTGCGCTTAAGTCACCTAGAAGGCACTGTGCGCCAGTTAACGCTTATGTACGTGTTACCTAGCGATTTGTATCTTACTGCATGTTACTTCATGTTGTCGATCCTGTTTTTCGTGCGACTTATCAGGCTGTCTACTTATCCGGTTGACCCCGGTGTCGATTGGGATGGCTATTCGCCGTGTCCCTCTCGATGGCTGTAAGTATCCTATAGGTTAGACTTTAAGTCAATACTCTTTTGATAAATTTTAAATTAATCTTTTAAGTCTCTTTAAGTTGTCTCTCCTTATAGTGAGTTGTATTAATAAAGACAATGATTAAAGGTTATCACTTTATGGCTAACAACAAGGCGTCTTTAGGTCTGGTCTTTATGTAGTGTCTTTAGGTCTGGATCTAGGTCTGGTCTTTATGTTTAAACTTTAAGATAGGCGTTGACTTGATGGGTCTTTAGGTGTAGGCTTTAGGTGTTGGCTTTAGGATGGACGTTAGGAGGTGACTTTAGGAGGATACTTAGGAGACTGTAACAGATAGGGACACAGAGAGACACTCAAGGTAACACCCAAAGACAAACCCAAGGGTCATCCCCAACCCTTAGGGAACCCTCAAGGTCAACCGAAGGTTGACTTTAGGTGATTGGCTGGGCTTTAGGTACCCCCTATGGGGGAACTTTAGGTCCGTACACTGTGAGATAGTCACTGGGGAACCTCTATGGTATATTTTAAAGGACCCTATAGGAACTCCATAGGCCCTCTCTAAGACCCTCTTTAGGTGACACTGATAGGATGGCCTATCTTTAGGTATAGACCTTAGGATAGACCATTAGAGGCTCTTATAGGGTATTAGCTAGGACTTGACTCTATAGGGATGAAGTGGTGTGATGCAATCATACCGCTGAATCCCTCGGTGAGCCATCAGTCGGTCAGGAAGACCCTAATCGCTACAAGTGAGTATAGAGCAAACGACAGACTCCAGTGAACTGAGTACTCCGAGTAAGAGATGCGTACCCAAGGGCAGCACAAAGTACCACAAGAAATCGGTAGGTGACTCTATGCCGCAGTAGGTTCAACAATAAGCGGAACATGAGTCTCCTCCCTTTATGTTGGTCCTTAAGTTAAGGTGATACTAATACAATATAATCACCATTCTTAGAGGTCACTCTAGGTACACCATTATGCATACTTTATGCACTCTATAAGTATTCATTCAGTATCTATATAGTAACCTTTCGTCCCTCCTCTCCCTATAGTGAGTCGTATTAATTTATCGTGTCTTTTCAGTAACTTAAAGAACTGACCATCCGTGGTCTATAGTGCATCCCTATGCAGTCCTAATGCATAAATCACCACTCAATGAAAGACGTACCGTAACCCTCATCGTCCTCAGAGTACACATCAACTCCTCCCACAGACATCTCAATGATATGCGTAGCAGCAACCGTAGGACGCATCATGTGTTCCTCAAGGAAGTCAGCAAGTACTTCACCCTCGACCTTAACGGAATCCAACTGCATGGACTCACGGAGATATCTGGATGGCCTCCAAGGGCATCCAATCGGTCATCATGAGCCAGAGCGCCTTTCTCACGAGTGATACGGGTCATCTGGTAGAACAACGAGTACTTAACGTCATGCTTACCGTCTACGTCACGAGCGGACTGGTAGTCGGCCCTAATGACCTCATCACGAATTAGCGAGGCAGTAGTCTCATGACTCATACGGGTATCGCAAATACGCATCTCTTTCATACCACGGGCACGAATCTCTTCCATCGCACAGTTGTGGTGTTTAAGAAGGATAGGACTGAATACCTTACCGAACATACCGTCACCGAAGTTCTCGTAGACAACCGTCTGGACTCCCCATTGCTTTGCCTTCTTAGCGAGTAACTCAAGGGTCTTATCGGAGTAGCCATCACGGAAACCTCCAGCTTCCATAAGGTAGATGTAACCGTTCAGTGTGTACAGCACAGCGTAACCTGTTTCGTCCTTACCGCGACCACTAGGTTGGAAGTGACAAATCCTTCTGTTGGTACTGACCTGAGTTGTTGGAACAATCGTGGTACGTATGCAGGTCATCACCCTTAAGGCCAACGTTAGGAAGGTCCTCAATGATGTTCTGACGGTTCGGAAGCCACTGGTAATGCATTGGGGCCTTCTCTAAGTCTAAGGCCGCTACGATAGCGTCACGAAGCCTCAGCGGGTACTTCTCGGCATCACTAAGGTTAGGGTTAAGCATGAACTGTAGCGTAAAGCCAGCCTTACCGTATTCCAACTCACGCTCACGCAGGTCATCACGGTCAAAGCGCACTGGGTCTGTTGGAGTCCCAGCAAGTGCCTCAGGGTTCTCATCGTACTCAGCGCGTAACATAGGAGCAAGACGCTGTGGATGATGAAGGATCCTCTTCACGTGTAGGTGACAGCGGCATAATGGTTGTGTCTGCACGGTTATCCTCAAGTTCCTTATAGAGAGTCATCTCTGTCTGAGGTGTACCAAGGTAGATAACGCGAGAAAGGAAGAGCAGCGGTTTAAGTAACGCAGCAAAGTCCTGAACCAGAGAAGTACCATAGCTTCTCACGGGCACCCATAGTTGCGCTGTTAGACGGAATCTCAACGTCATCCGCAATGATAATGTCAGCACGGCTACCAGTTAACTGACCAGTGATACCTACTGATTTCACACTAGGAGAGTCGTAGATTGGCTGGGCCTACATCAAAGCTGATTACCGAGTCACGCTGTACGGGTCTTGGCTTTAACTCAGATAGGAGATGGCAGCAGGTCAATGATGTTCTTAATAAAGATGGAGTTAGCGTCTGCACGCTCCTTAGAGGCTGATACGATAAGTATCTTCAACTGAGGGTCTCTCCATAAGGACCACACAACGAACGCACATGTGATGAACGACTTACCGATACCACGGAAAGCCTGTAAGATGAACTTCTTGTTGTCTCCATTCGCCAGCACCTTAGCCATGTCAATCTGACACTTAGTGGGCACCGGTAGGTTTAGCGCCTTCCATAAGACGAATAGGAACGCCACGAAGTCTCCTTTCAGTTGCGCCACTACGAGCGCATTACGATTGGATTGAGTAGACACATTGCCTCCTTACTTGATTTCCTACTTACGTTGCAGTTCACGAATAGTATCCTGTAACGCACGATCATGCGTCACCCTTCTGGGTCACTGCGAGAATACGTTCAGCGTCTAGGATGATCAAGTTCGGCTCGACCATCGGCTCGAATCCACACTGACCATCGGAGGTTCCGGTAGTTTTGACTCTGACGCGCAACCGCTTATTGTCGCTACGCAAATCAGAAATAATCCTATGGTGCTTCCTCCAGCGCGGCAAGGTCTTCTTGATACTTAGCAGATACCGCATCGATTGCT
+
@==>>FD@@ACJHIEGFJGF)))*:544426<3-/,,-)'&**12=1=BACEJJDCHJJIIJHCBBADEJA;6658A@AABB?@DAEJJIIJGDCHHIJJIGJJJJIJJFG@@CJJJJGHIFHJGHJJ@J<<<>JJ>>><>;::JCHGJJJJJHJGJJHJJJGIJHJHHJJJJJCBDCGFAB?A>933311<4447:9,,,,,B0000<FGIGJIJFGFCEDGDEDDIHJJIFJ9999GIHIJJJHJHJIIHJHJJJJIFJHHIGIJJHJFHFJIJJJJFJEGFGGJJJHHHJHGJJJJHJJJJJJJJJJIJJJJHHGI22020)'&')((+.///'4&':@@CCHJJJDCDCIJJJFFJJHIIJIHIHIHJJJJHFJJEIC86564.,*&$$$&(*19;8DC:954345:<;;@DABCD@B2.-1--,&&&&')+,0ABE>BCEHHEJJJFJJGJIJGJDBCBB>>>@JJBA;:::>-,,+0/0/04333379;:;DCJDJJJHGJJJB?8641210548?=?@8CHIJIJJJJJEJIGIHJJIJJ?FJ9999GDA@BFJFFJJHJHJJJJHDF<<<;>BBJJ??@@FJIJJJJEJHJEGHDGFEFEDJJJHJJHJJJJJHJJJJJ??>?JHJJJIJHGJJJEIEJB>@JAJIJJGJIJJJJJFJJBAA@BGGJ?><99<<<JJHJDDCB=<<<797+++.++&&(*.1**++0;9::FFCJBJJJFHJJJGJJHJIJFGDJGIGHJIIIJJIJJIHHIIJJGJB;=CDFIHJIJFJCGHJGJGHCBEDGI4333HJJJJEDHJFJFJJJJJJJIJJGJJIJJJJJGJGFJIFDEDFHGJJGJFJHJJJHHJFFEJFHJJJJGIIHJJJJGJGJFJEHJJJJJJJJGJEGJJEHGJCCFDJG@E33?A=JE@HJBEGJIJFHDEJJFE:9968G6)))GJJFJGJJJJJIGJIJJJJJJHHJJIJFGHJJF>9889GFJIIJJGHCBCBEDDEJFJICDCDJFHJJJJJI@=<88:9;98<CEGJJIFJGGIHGJJIIJJJGHJJA7777?=@@810/114..+**+...66<=?@BECDDEJJIIJIIFJJIHJJIFFF::88::A@B@JJFFGHJJDHF::EHJJIJJHJJJIDEBD76540137>??BCGJEDF>>>?EDJJBGGJJJGHCF>422/BFIJJJJJDCHCJJJIHJJFGB>9666)''%%&&%%%&&*7778;>HFEGHJJJJJJHHJJJEJGIFJIHJGHIIHFJGJJJIJJJHJJJGJJEJJJJGBBBFIGGJFFFJHE22222342/-+*(%'&&/0:JJJJJIJGJFJHHJIJFHGJIJJJJIIJIIGJJJJJJJJJIIFJJJIJGGFDCJFJIJFHGHIJJJIJJHJIJJGJHJJJJGIJJIJJJJJJJJG6667C-,+)&%%&&-@EHHJGHGJFGDFEB@??CFEIJJJJJJJJJJHJJEEDBA??.---5:=DCDFFGGJDBDEIC@GGJJIHEJIIEJGGIJEGJJI9JIFIJHI?<<<EFFJIJJJJHJIHGIJJJGJEJJGGJJJHFFHFJJJGJJIJJJJIBDJJFGHBB@??<94465558<ABBB644,BF:E?JGJJJHEJE****BJFCCCCJ?<<<FFFEBCJDFE@AA?BCACFC@@CAJJJ:::FDCF000/1)/225<<=AFJEDF@@==;@<5CCHBJJFGIHIJGJJJJHHJJIJ?@@??JHEGHIJIE<=6443B?;=FAA@<7)&&&&&(,-5<??@JFEJ;:::;5));>JJCB=8888D<==<=>3466310(&&'*(()&&((/101****/-,,'&%%''..((())((((((&&''0+++,.+)&&&'334=?I1000FJJEJGDGJHJJJIHJJJJJJJJJJFJJJFIIIJJGJIIEGCDFJJJJHIGJJHGJJHGJJIJIJDFHABJGJJJJFHC?@AIJHJIJJJJGHJJJJIIHJJA@11ADCCCFEDHG===?GIGEFIJJGIJJJJFFJJGJ<A@>>JJJJFJJFJFGIJEJJJE>>722(%$%%&'''''*(,--?DABEEFA5556HJGI=211('%%%%#####$'%%%%%'0=@EAHIHJJGJJJHIJFJJJHEHHGDIJFJIIJDAABB=;::=EJJGJFHFEDFDD@?CGJFBBHFJHJJHJJHJIJE:;DEGJDJJJGJHJJHJJJGEHIGIJJJJIGJJFEJFGFEFJJHJIGJFHEJEJF43:37DIFHJJ@999<BFDD;('''CEEIDEF>DCEEJB8778;<=?@ACCJH?())?ABBAE;75*&&&/9G?555>=<=BJ@?>?JCBEDIJJJJIJFFJDGDJJIGIJIJJJDGJJEGJGGJHJJJJJJJIJJJDHBD?<::<<?BD>;BDCFJHIJJIJHFJJJJJIJECCB=7>>>?=5445C@???>>81)((,146992223=EDFGJGJJFGEFG<99:4445ABBABHHJJJJJJJGJIJIHJGJJHJDDDDCA?A000::8+***2237ABDGHJJ@IBF2008.?IGIJJJJJJIJIJJJJHJC=::AGJIHJJJFJJJFJJGJJGFJ655555=<<<DIJGJHFEAB9JFC;:;<@DEFJJ??@AFJIJFJHJIJJGIJJJFJ?..=.DIIHJEJEFI.---7DJHJFFF;99/---21177<GEJJFHFFJHJJJHHJJJGJD/+'&/&&&,++*117-,)**7;9534,++++:@@AHCB@@@@6@FJGJJIJJJJHFEJIJGGFFFI@@@@FDGJFBBC@BB@B@>?=;:/+2''))))*,/+-..455B=<;;@CCJJJGJFJHJJGJFDGGJJJJJJJJIGHH----99:?FJJHHFHFFE:9(&%%&&&&%%&&%%#$&&'''@JDEDJ<=<==JIJJHJJFIGEJGIJJGJHJJJJJJIJGIJJJ9+++)+)005:>B:99:BFEJCG@IJJFJJHJG::0.-.,144AD?JCF=1AE@??@C9888@DEFDFHGGFFFA*))+.0++,+--2300>..445522120000121////222323359753333320001359:632112449<:7565343335;=853324567;62211333347544542100221111233344423332232333332233311210../086533433222122012.,,,/6:8632235654459544110033445873222540('''%%23345543359432133544346865430//00---/2321/.0//352112.1111000045564323311227777643321220--,-//222334433,)++1230.-++*'/16322262000333..//454343.+//3455633112212121116888756545458974321110007;9533375,,-755457::755422113.***,412225442/1165310126777554453331.../676000156544455533111.---/24556654300/0211.&%%'((&&&&(-.1122/01158643321134720//.11122330///34686644000123498772/0/53344556410002229:<;989;=4/--..////2888347<8777:<975-+)))&)&'+*3)((,*/+'$$%%%(19;=>==;99987779;=;;:::::::;;:::97/-,(%$$&(&,.0899889::889=A@?@>><;:;63336=@?=::<;;?B;:8;9:::<;;<>>==;97678<<A??<7788;:9:;=;<:83334/,(('&'(.+*''(((../59<7556;=>>;<><::::?==>>9888;==:998998666677989;;<;:889888896655889;<<:966567678:;98788888::<=>>AA;7:98:;;::9:=::;:::9998876555778878877555599;<<<<=<=;:;;===::;;=4443000085566:==<;,++6><;::9999;::976779:<<>?444456-***74223588;;>>=5555;<;<;;<=;<<876568899855558878:<;:75567:9:BCA==:889;:4448///955:;;::99::;<<;;87679:8776:<9999:96667:89899654578;;::;;<8898:99887544454444689<;:994455?@?8774666<9787899:;<<=?;<655686779;:8875545776667;<>;997687:8>=88879JJJJJJHJIJGDIJJIJJJJGJFJHJJJJJJJEGEGEA?>?CFJ@BFFIBIIA@=>@BDBEJIFIGJ@==4444:6'&%%&%%$$$#$#$%$%%.110/..//9BBCCIJJ<<;4,-9;;BDJJ9999E@7=<=@??BCJJIHJDDBA;:,((()@@@@?=<;<???@D;9:9FIGGJIHJHGEFFGJJJEJJHJIJJ<<<<??BCCEJJGJEJJJJJJJFGJJJFEJJGJGGJ>=<>B3../223<222////10045578(%%$%%$$&&&-+,+,.;;433455333:95;>>?=44226;@@@?CEGGIEJJJIJJIEJFJJHJIGC33;<;?666HIABJFGHIJJJJDEFJGJJ><<@HFIEHJIJHJJ66665:450/(('*,())*+6988:4444=2111HH=?@HJIEJIHHHFBJC7::DDCDDEBA@@FHJIJCCBBJJFEEFHIJFJJIJGJFIEEJHGJHEDEC@BJJIJJJJJJGIJGJIHJJHFGE====JJJIJJGJJDDCCJGFGFFFJJJJHG@@CC8A78EFDAAGJFDB412,,)())(&$$%$%()&%%%%'((-++-79833113+(((,,?@99FGHFCDDCCDGJJJJGJEJEIJFIJJIJGJF?A>89DJIHFJHJJHFGJGCJEJJJJ?::;=BACCB@EJJJGJJHEAAACE@A?GHFJGIJHJJJJFJJJJGJJJIJ@=;;EGJIJIJJJJIIIJIJJJJGHJHJHHJJJJJGJGJGJJJIIJJIJIIECJFGJIFECDEGGJJCIEJGIJJJJHJHFEJJHJHIHGJJHHJJJJDJEH@=>JGFGJCBFFFJJCBB==;&%%'*)*,*+239;;9:=?H?JJDJHFHE1113680,.-.;==6666?AACAC?>>=>=<=>JHCFFGJJJIHDJFHJJIJJJDBDDHGGEJJJJFJGH9999?.,(&''(&'&%%$$$$$$%(%%%#$######$##$$$$%%%##%%$$$)%$%%('$$#%((*+*)'&'**/1@DECFJBD0/-,-/1/-,,,.-0.-148;;::<::;:<=?FEDDGEGJ?;11.,,446=;:989:?AFDIJGJJFIDDC88---'''+)))4=CE>6.+'%%&&*&&&'->CDEEDG<<G;;;I9999DH;;;;HJJJJGJGJJJJEFEJFEHGIJFGEGHJJGGJFIGJFIGJHGJJJGJJF@??@GJHHFJEGFIJFGGGJJHJFGJDDDDJJFIFJJJFJHECDBBD>>>>(''&&'4636:HJJGJJJJJJG::99<A=887::;D>===>('&'-,-,,++)'('''6A=:<3334+***.**+-/+++9<<=<=@ACIIEJFJJHJJCCC3JGJJJJHIJHJJJJGJGFFFEJHGDC@@<::6)/''(BA<;;;>?@BJJ?@@@GHHGFJJJIIGGIJHJJEJJIJGJJGJJJJJIFJJJEDGE?@>>@?>73345=>?7666E<C@2DDCAAAECFJJFJJJJJJJCBCJGIIFJIGJJJGJJJHJJIGHJJIIJJJJJHHHE=JJJJIJJJFDEJJJFJJEFFFHJGJGJJEGIJGFFJJJJHJIHFJGB=>BCC>=>C@2111111DHFBDIJFCEEJ@>321363?@BJGEJGFEJIIJHEEEJJJIIJHJHF?;;<CJFDHFIIGJGJGIEJJGJGGJJ?HFJIGJIJJJJFJJJGFJJJJJGJEGFC9.,,+(''(002633-.>3321&%%&&&',-.05===JG?CJJGJJJJJJGIAA@@AAA211'))*00.,--556333222*+><HIIIJIJII@@=***AC;;;89JIJIGJJIEJJJJCCCBFJFDHHFGGDHEJH?>>FFJJIJJDGEFHJHGIIIADAEIDC>==>BA@@EEDADB@JG>==@>>55-+,+,,+''*('&'9;<?@CFEJHFJJJJFJGDEJIDFCFIFJJJJFI??>>411143/(
@Stanford_p7n_1_WT_T7_Gibson_BigLinear_40_174
GTTAAACGTTTGGTCATCTTTTCGAAGTTACGCATACTTAAAGTCCTCTCTTAGTAATTCTTTAATTTAAATCTCTAATTAACACTTAAGGGTCTTAAAGTTAAACCTTAAGGTTCTCCTACTGCATGATCATATAACCGGAAGAAGGTCGATCATAAAGGCCACTCTTGCGAATGACCTTCGTTTGTCCCTCTATAGTGAGTCGTATTGATTTGGCGTTACGCGAACGCGAAGTGCAAACTCTAGATACGAATATCAAGTTTACCTTAGCCGGAAGTGCTCACATCTCCCAATTTGGACTCGTGCAACTGGTCAGCGAACTGGTCGTAGAAATCAGCCAGTACATCACAAGACTCATATGTGTCAACCATAGTTTCTCGCGCACTGCTTTGAACAGGTTCGCAGCGTCAGCCGGAATGGTACCGAAGGAGTCGTGAATCAGTGCAAAAGATTCGATTCCGTACTTCTCGTGTGCCCACACTACAGTCTTACGAAGGTGGCTACCGTCTTGGCTGTGTACAAAGTTAGGAGCGATACCAGACTCCTGTTTGTGTGCATCAATCTCGCTATCTTTGTTGGTGTTAATGGTAGGCTGTAAGCGGAACTGACCGAGGAACATCAGGTTCAAGCGCGTCTGAATAGGCTTCTTGTATTCCTGCCACACAGGGAAACCATCAGGAGTTACCCGATAACCGCAACGCTTCAAAGATATTTCTGCCAGTCTTCTTATCTTCACCTCAGCAGCCAGCAGCTGACAGCAGACTTAAGCCAGTTCATTGCTTCAACCGCAGCTACCACCGTCACGCTCACAGATTCCCCAAATCAGCTTAGCCATGTATCAGGCGGCCTGATTCGGCTGAGTGAACATCAGACCCTTGCCGGAATGAATAGCTGGCTGAATGGTATCTTCCAGCACTTGTTGACGGAAGCCGAACTCTTTGGACCCGTAAGCCAGCGTCATGACTGAACGCTTAGTCACACTGCGAGTAACACCGTAAGCCAGCCATTGACCAGCCAGTGCCTTAGTGCCCGGCTTCACTTCTCAGAGATTTCACCAGTGTTCTCATCGGTCACGGTAACTACTTCGTTATCGGTCCCATTGATTGCGTCTGCTTGTAGAATCTCGTTGACTTTCTTAGCAACGATCCCGTAGATGTCCTGAACGGTTTCGCTGGAAGCAAGTTAACCGCGCGACCACCTACCTCATCTCGGAGCATCGCCGGAGAAGTGCTAAATGTTAAGAGCAAGACCCGTCAAACGCCAGCGGAAGGGAGCAGGTGCTGGCTCAGGCCGTGGTGCTGTACCCCAGCGTACTCAAAGCAGAACGCAAACGGACGCGGAAGATCTTGCTCAGCCCACCAAGTGTTCTCCAGTGAGAGTTTGGCGCAAGCCATGATGTTCTCGTGGTTTTCCTCAATGAACTTGATGCGCTCAGGGAACGGAACCTTATCGACACCCGCACAGTTTGCACCGTGGATTTTCAGCCAGTAGTAACCTTCCTTACCGATTGGTTTACCTTTTGCCAGCGTAAGCAGTCCTTTGGTCATATCGTTACCTTGCGGGTTGAACATTGACACAGCGTAAACACGACCGCGCCAGTCCATGTTGTAAGGGAACCAGATGGCCTTCTGGTTAGCAAACTTATTCACTTGCTCAAGCATGAACTCAAGGCTGATACGGCGAGACTTGCGAGCCTTGTCCTTGCGGTACACAGCAGCGGCAGCACGTTCCACGCGGTGAGAGCCTAGGATTCATGTCGATGTCTTCCGGTTTCATCGGGAGTTCCACGCTCAATCGCAGGGGATGTCCTCGACCGGACAATGCTTCCACTTGGTGATTACGTTGGCGACCGCTTCAGGACTTTCTTGTTGATTTTCCATGCGGTGCTTTGCGCAATGTTAATCGCTTTGTACACCTCAGGCATGTAAACGTCTTCGTAGCGCATCAGTGCTTTCTTACTGTGAGTACGCACCAGCGCCAGAGGACGACGACCGTTAGCCCAATAGCCACCACCAGTAATGCCAGTCCACGGCTTAGGAGGAACTACGCAAGGTTGGAACATGGGAGAGATGCCAGCCAGCGCACCTGCACGGGTTGCGATAGCCTCAGCGTATTCAGGTGCGAGTTCGATAGTCTCAGAGTCTTGACCTACTACGCCGCGTTTTTCGGCGGTGTAAGCCAACCATTCCGGTTGACTCAATGAGCATCTCGATGCAGCGTACTCCTACATGAATAGAGTCTTCCTTATGCCACGAAGACCACGCCTCGCCACCCAGTAGACCCTTAGAGAGCATGTCAGCCTCGACAACTTGCATAAATGCTTTCTTGTAGACGTGCCCTACGCGCTTGTTGAGTTGTTCCTCAACGTTTTTCTTGAAGTGCTTAGCTTCAAGGTCACGGATACGACCGAAGCGAGCCTCGTCCTCGATGGCCAAACCATTGCGCTTGCTACAGCCTGAACGGTTGTATTGTAGGCACTAGTAG
+
2333../++(''(1@BB<;<<A><=>IJJHG?AAA?:::7:>;??>=//...))-.4986664*879DC?>@@JCDCDJJGJD@==723BGDEIDDEEGAGGCEJIFFF8522232222;7/,**,,***+2225//??@CDJJFIECA4+***66<@EJIIJFGJJHJJFCCAA=><;:5&%%%0'<;;<==9:@E77????GABB@B1111D>HJJJJJJ:92234((((--,*)&%%)+()&&&-,*%&)*,,++,-./035105'9::9FCIJJHJJ.-.,.,.))+',,,'-%%%73223@DJGJFJGIIJJIJGJIGJJJJJJIJJJGJEJDJCABAECCBCF?99;?>:::?A@?<:5---300+'''&&'()*+5AHEGGHJA<>>?HEGFC9888;<110122444;;;7895660../+*+-,+++/43345435778>>20/0---./0,.1****35212===F?....977,+,&')'?ADGJJJIJJEJJJJJB?;46FGJJJDJIJJJFJEA@@JJG?>>?JIFGJJGEGBJHHGBJHBGJJJ7---.FJIJGJGJJJHIFJJJFJJJIIJJJHIIHJJJJFHCJJGEJJHABDB=;;1'0(((%%((+66;<>ABBBFBCEFGJEFCGIJDEEDIDHJADC8888????=@@GJJJJB@655644****//(&&''&()*6;<:::6)%%35983,,**+(&&'))+,-,44///0/))))48000////,++*,,++,,,0888===;38DFEDFDEBIJIFJJJFGFEB//+*)),''),,+//.//2836<433380228333D<;;;AGAJJJJJBA@@;)).))+++<6500--..33111////8>=<<>BDEFE@@B=<975)''(,,--@AAA;6654444<<<75669=335576757752*410+**-2=7650+,--.;/;313---8769------3//1DCABB@AB@;;;9999BACEGJJJJJGJEJJJ?888@EFD;<;;;@AHCAAAADEB0//01D8//./4+'%%&'*'&((9GHJGBCDE<;;<JJHDB?@8778@@BACF=<<<8666BAEDJF7///130)))()))(())367610./)(()&&85('&&&&()*(+,+5:666((((554?20+++0003348?>>;CGC&&&%%',120-////4DEECCAIIFJCJ@@5502--.**))0-=>::900('(*,../../4&$$$((&&$#%&*-))0)*+2>>EJGJBCBBAB22229-0+1/(('(+(((''')(*/0;;?76461,,,++,/++?><?ABJDFDDDDD43++++1+**&'%&&&%'.*&'$$)+&&''*:<AFIGJHJGEJJIJEJF?5+%$%*))))()**1--.08***,889<888344GIFFJ:::>?@@FJIJEDDJJJJJJJJB>>:6CAEEDGJGBE;;4445IJJJEIJJGJGJJHJGJHJGHFJJJJJJFGIJJIGHJJJJJFHJEHIB;9*))0CCFJHJHJFDJGJJEA>>CCIDJEHCGDEJHEFDHFB@@;7200003232/1//6*;99:7761-.4686:<<BFDEG@@::;BFJJDJJJGJGJHJGJJF?<9;=C7683544134475'''(61/..448799311)%%%%)*02:=>BGCDJDCG?;;;337..-+*(()/,+,+-.-/))))5@?999871./=D@9;;:446DHIDJJFFIDC555)2**/0323-++/-/02'%&'***-..7889;9:55507/;9:C?=;30015556.*)*0154332*))+235=<9----=;9;==@C@FCBABDFCAD8BCABHEGHJJFDBA=897>CDB:;;*''''=BIFD@>634D@?>>@=55.*9;<=AC000?=>62--,2..-.?BBDBHFCDC;2334;++++BJ====FDAAACGB:::EDDDCC=<<>JDDEJJHHABB@E,++-;;>?>?:9;<562(())*9F===<CDB;;;<==>DFIHFGDGIEG;;:7888;>;<;///.532//147((()()**)+,*))()<?DFDHBAE772203=<99:4.,++.232-***)))=<77?>?AJCB@=><::9=933327546/,***60//03811233220276:>@@AAD?JCGJ3336>=<.&&&'*,-1*)**@A@BF998:++++56=?>>?>CEEDBEHBIFDDCCAD98-*+-)++6777<;<<=?777<<><:0-,,/0///773--304*7*)*+/..1<;889A:::566*(''-:;::>?8*)*/140011(((2227??BBBB;>==>JEJJIJJHJJJJJHAD889C;:::CDJ;999=ADEJECA=>??>=;76634>CJJHJJJDBE7FFHJHJJ>:88200;>ABD511,,.@<:///0:>>>@;::<60*((-->3../+++,'&&&*(&&)+55463671//0?@GJDFFAA@@A>322366555122,**&%
@Stanford_p7n_1_WT_T7_Gibson_BigLinear_40_175
CCGGAAGTGCTGGCATTTTGTCCAATTGAGACTCGTGCAACTGGTCAGCGAACTGGTCGTAGAAATCAGCCAGTACATCACAAGACTCATATGTGTCAACCATAGTTTCGCGCACTGCTTTGAACAGGTTCGCAGCGTCAGCCGGAATGGTACCGAAGGAGTCGTGAATGAGTGCAAAAGATTGGATTCCATCTTCTCGTGTGCCCACACTACAGTCTTACGAAGGTGGCTACCATCTTGGCTATGTGTGCAAGAGTTAGGAGCAATACCGATTTCCTGTTTGTGTGCATCAATCTCGCTATCTTTGTTGGTGTTAATGGTAGGCTGTAAGCGGAACTGACCGAGGAACATCAGGTTCAAGCGCGTCTGAATAGGCTTCTTGTATTCCTGCCACACAGGGAAACCATCAGGAGTTACCCAATGCACAGCGCAACGCTTGCGAAGAATCTCTCCAGTCTTCTTATCTTTGACCTCAGCAGCCAGCAGCTTAGCAGCAGACTTAAGCCAGTTCATTGCTTCAACCGCAGCTACCACCGTCACGCTCACAGATTCCCAAATCAGCTTAGCCATGTATCCAGCAGCCTGATTCGGCTGAGTGAACATCAGACCCTTGCCGGAATCAATAGCTGGCTGAATGGTATCTTCCGGCGCTTCTGAGACGGAGCCAAACTATTGTGGACCCGTAAGCCAGCGTCATGACTGAACGCTTAGTCACACTGCGAGTAACACCGTAAGCCAGCCATTGACCAGCCAGTGCCTTAGTGCCCAGCTTGACTTTCTCAGAGATTTCACCAGTGTTCTCATCGGTCACGGTAACTACTTCGTTATCGGTCCCATTGATTGCGTCTGCTTGTAGAATCTCGTTGACTTTATTCATAAA
+
7213BFJJGJJIHFGIJJHIEA?330450./..34HDFJJJJHGJJIJFJCDCFHIJEHGDD@BIJBBBDHGFGIGFFJDHJCBDC:777=>@@<;&%((7AG2212FJFFFEJJHJJHGGCCFJJJJIIB@?>?><=:444@=@>?AGJE===<EGEEDGC><<:;;<)))*899:=CJ=:6..*,0.2/?=?A>><;<;FEGFHGJICFFIBCJFJFEJGHIJGJJFAEC??('''/&&&'+++.--))))-***,&'))*-***'('%&)*,+2(3444=EC@JFEJB,,,,<<=EJDEJGB;;::>AEJJJIIJJGJCDFDGBB=::455>EEJAA88699:6945('''-/CDACCFIGHJHGFJJIJJJJJJJFJJJFJFGGJGH;8776??ABJJJGH;9541-3;:869GCACEGIHGJHJJHJFGJJIGJHGHEHJIHJJIGEHHJIEBC:BC?FGJJA?EHFIJEIJJGFGCHF?>?=;9:<<=IFDDFEC=CDFDEJJFJJIJIJFJHHEGDDCBFHIFGJCAAAHJCHEGJFGJJJEJGIF852224??>>B>FDEGJEJIFJFJJJIJJGJHJJIHFFGJDBCBHIIJGHD@@@GDFJJ:?.++++33///1000))*=>>?:CFDA8762/6-//2222/.&'((-,+))$%'..*)''(&($$'''-&)%$')3,31/...0;===;>?@===<6::;@GEAABBBBBEBCDBFJBBDEFHIJJJGHGJGEFGCJDHHJDGEDCGEJDJEEJDE@?@DJ?;;70:9;@CGDFEFEFHGFHFJGC???<>8789:::67756340023'&&'&((*33:;?7<:23984411133100142)()(,/**--,,,,2+&&&&&&%%'
@Stanford_p7n_1_WT_T7_Gibson_BigLinear_40_176
CCGAATCTCTTCGGCGGTCACACGTTCACCTGTACGCTGAACCGCAGAGTTCAACATAAAGGCAAACGAAAGGCGAGCCTCGATAGCGTGGCTTCACGGCTTTAGCTACAGTAAAGTCTGCTTGCTTCTCCAGTTCGAAGAACGAGATGTCTTCTGGACGACCAGTAACGAAGTCACCAGTCTGAGCTTTGGTCAGTCGGCGTGGCTGGGTGATACCAGCAGGATTCACTAAGCCGATAACCTTAGAGCTAATCATGGACATCTTGACGATAGCCTCTTTTTGGAGATTTTCAAGGGACCGTAAGTCACCTAAGTATTCCTCAATGTACGAACGACCGTAGGATTCACCATCTAGTCTGACCATCCGAATCGGGATGTATGGGCAAGCCTCTTTAGGATAAGTCCCATCGGAGCCTTGGACTTCCATACCCTCGACCTCTTCGTATCGGAGGTATTCACCTGAGTCCTCATCCAGATAGATGTGAGTGTACACGTCGATTGTCTCATGAGCTTTCTTCTCACCACCTTGACCTTCTACAGCCTTACGGATGTCCTTCAGGGAGAGCACCAAAAGCTATCTGGTCACGAGTCACCATTTGCAGAACGTTGCCGAATGCGTCTCGTTGGACCACATAAGAAGACAATCAGGTACAGCTTCATGGGGTTTATAGTTTGACCCTTCCGGTTCCGGTAGGTACAGCAGGACGTTTACCAGCTACGACTAACTGTTTGAGAGCCTCAAAGAGAGTCACGCGGTAACTGTTAGACTCAATGTAGTTCATGATGATACGCTCTACCATCGAGAGGCCCTCATCGACCTTAGCGAGTCCATCGGGGTCGCTCAGTCACTTGCTTTGCTCATATTCAGATATAGTAAGTCGCATCCAAGTCTGCATAGGGAATAGAGCCAGCATGAGCTTAGAGGCTAGATTGTTCAGACCACGAGCGCCCACGGCTTGCCACGAGTTGATAATCTGTAGAGGCGTTATCGGAGTGCCTAGGGAACAATGATGGGATGGTATATTGAGCGCAATTCTGAGCGCGTGTCTCATAGGGAGCACGGTCGTTCTTAAACGCTCATAGACAGACTTTGCGCCATCCTCCGCAAGTCCTGTTCGTTTCTCAGCCATTAAATGTGTCTCCATGTCTTACGCTGTAGTATTCGCGTTATGGTTGATTGACTGACTCCATACAGTTCTCCTAAGGAGCGGTGGCTTAAGGTTGATGAGCGTATAGCGAGAACGTCTGACTCTGTAAGTTTCTTGCTTAGTTCCTCTCCTTTAGCCTGTCTACCTTTGGTAACCATGTTCCTCGGAATTATCCTTTGGAGTTCCAAGCGTAAGGTGCTTTATGTTATAGCACCTAGGGTTATCGCAGATATGCATAGCCACAATTCCTGTTGGAACTGGACCATATGCTCCTCATAGATGTGCCTATGTGGAGTCACAAGTTTACCATTAACCCACTTACGACCATAACCCTTAGAGTTGACACCTACGAGTGCCCATTCAATGCAGTCTTCCACGATAACCTCCTGATTAAATGTTGATACCGCCACCGGAGCTACGGGCTACACTCAAGGATTTCTTACCGCCAGCACGAGCTTTCTTGCGTCCGCTTTCTGTCTGTGCTTCGTCCTCAGTGGAAACCTCTTTCTCAGGTACGTCAACAATCTGTGCGGCAGCTTGTGGGTACTTCCACCATCTGTGCTTCACCAGTACCACCAGCCAGACCAGCTAGAGACCGCCAGCAACCTGTTTAACCGGACGAGCCCCTTCCTTAACGACTTTCTTAACGGACTTGGTGACTTCTTCACGGCCTTCTTAACTTTCTTACCCATAACTTATACCTCCTTTAAAGTATACACGCATTGTCTCGCCTTCATGCTTACAACGAGACACCCAATCGCAATCGTGGAGTTCCGCAAGGTACTTAAAGCGTTTCGCTAGGAATCGCTTTAAGCCCTTAGAGTCTGCCTCAGGATTAATGAGCAACGGACGTTACATCCAGAATGTCTCCTTTGTGGTGAATGTCACAGCACCACGCGAAGTACGCTACATGTTTTCCGGTAGAGTCCAGAATGTACTCTTCACGGCGACCAGACATGTCCATCACTTCGTCTACGTAGAGGCTGTAGCCCACGAAGTCTCCTCAAATCCTTGAGCAACCCAAGGTGTTCCACAGTCCACCGGATTGCACGGAAGCGACTCTTAGCCTCCACACATGTGAACTCAGACATCACTTCTTACCTCCAAATGCGGACTTACGGATGGAAGATTTCATACGAGCGGAGCCATTGCCGCTGGCTTTAGACTTCGCTACGGAATCATCACGTTCGACCTTGAGGCCTTTGCGTCCAGACGCTTCGGTGCCCTCGGTATCCGTCTCATCAGAAGACCCACCGAACTCCACGCTTGACACTTCTTGGGTCAGAGGCGCTGGCTCAACGGCTCGAATCTGGATTGATATCCATCTTCGGAGTTTTAATTTTTCGGTGAGAAACATAGTGTCAATCCTCCCATCATCTCTTAGTTGTTCCTTGCGTAACTCAATCTCGTCAATGACGTTAGAGGCATACTGTAGGCCCTGAATGAAACCCAAGATGTGGGCCTCACTACAACCATTAGCACGCATAAGTCCTATATGACCAGACGCTTCGAGGTACGCATAGTTGAATCGAACCTGTAGATACTCAGCGGTTGCACGAGGTACATCTGGAATATCGTTAGGGTTCTTAAGTAATTGGTTAATAGGTGTTAACATAATAAAGATTCCTCTTAGAGTTAAATCTTAAAGTAATAATCGTAAAGGCCCCTATCTCCCTATAGTGAGTCGTATTAATTTAGGGACCTTGAGTTTATCACTTAGTGTCGTGTAACGACTTGATTATTCTGGCTAAGTCCCCAAAGGCCCCACGAAATGAGGCACACTCCTGAAGCGGCGCACGAAA
+
+,*99:BJEGIGIFIDEEJJJBB@@CC44465:/0=?HJIJGIHHDCBEJD9<<<??>>DEIFEJGJCDBBCGG??===?******,,-((()2,((-/1?JA>@?ABHHDHJEGJDHJJHEDDCJJDF<;00/0(''&((289888@@D@@@?B?;3633442:<BJIGHFGJFDJHHIJJJJHJJGIIGFJJJHJEEFEHJGFFJGJGEDDF=97467>>>>HB>992122FJFGJHJCCG1()14ABCCJJEGIFJFGGJHJGEJGGJJJCEEB?4,+++DIJJJIJJHJJGJJIGJJJJGIJJ@D@A64347?>===44DBBC=<20/2>BBHEGCFABIHFCACCEA@?>ABFEJDIJJJJJJJJJIJHJJBCABEEJJJIFEHCABC?72248753578=:91011?@=;:457?DEBHAH@@@@AAAGGFJHFC25568>?@?D@==;;;:CBAA?BAABCDBECC=DGJGCGGJJHIGDGHJJA@55(&%(('&%%&&:''''<=B<B<9@55EJ=>==D7669998:AADEEHFEC@999<;987/.**114<=>=??<989BJJDBBBIFJJJJIJIJAA77BJJFEEGEGIHJJJEIHFIGJFJJEHFGGGCDDEJGCE884410/-*)(%%&(()&('43244696,,''(+)('(1&&&&,',,34DD<?3F@B?JDEC76668;)'&&%%$%&())),.--+,03336;;<FHCAA@+*)+-+,-2.00@JIEHGGHJJIFFJJEJHJF?+++:=C@@ACGFJGEEBC=<?:88;;;<?GCEJHJJJCCCCGJFJEHJCJJFIE?>J:ABCBDBBD9A>;;;JJGBA@=801++++867<6766:-)0$%&&&&&'+))**+--010665998:A?BB82,+++.39>=:;:;DHFJJIGJDDBCB@?BFJDF>--81....367=B?A@A@@@>=@>A3,(,+'''&('&.026;>>EGHJJJIFEIJJJJGGJ50//186889757;DDBEDDGJE677EGGHGIEBBB8888A@CCEDA@:77888?AECBE<3333BEJIE??+**)))*'''*/A@?=<-*-*&&'435689JADEJFEGEJJDC9GDFJJGJJGJJ<==;?8=9;DDHHJJDHJGDA?>66598<EJDCFFHDHIEJEJJJFIGJJJGHFGHJJIGHDJHJJGHHDGEIBHJFGIEEJJIHJFEEHCJJGEEHHJJHDCEDJJJEJA<<;44315<CBJJIJJ:;:;43336336DDJHHJJJJGIJJIFJJJJFHA<=?J66?@EIGFFJHJIFJJJJHFIEG6666,),-:2212@411775C7,EJJDGEJD(((CBBCHFCDC:8/+*))**:;<CIEAA@AJJJJDD00009HGDEFECE-----CIJJEDJAGBCCCJJJJ544360-+++,8117:>A;;;<DJFFGJDEHJIJFHGFBA9---BB=DEDHGBGJGFFHEDCHDGHGIJIJDDBF>556DA@:<?676;66,,,,0..-+.-''('./,--,.0023<99CDEEFJJGJJFE@???BHGECDCCFDABB;:98=?@GJJE767BHJI?>=>ACDJHFID@987:EFFFDDBCBDG@8:?J?@@<EHEEG7:GHIFIJHJJJJIFHIJJJJJJ>>==GC>E@A>===@@>EJJIIJJIHHHJJJEE@?BAE//?@@;;;;C::--+*0/.0/6CD;::854877:9:8993337DFA:::BAA=>89:720/,)(('.36@GDEDCEFHJHEIJFJH54457668;:JGJF=DCJACJHFECCHIHH6DFBDFCHI=?>@D==;8DEDCJECJJGJJGEJFJEEJDCB<?FJFJEIFGBFGJFDEBA6B6'AAAGA@?@BBABCCJJIJFG>===?<>JHCB=5100/''')/13665=EB:99:C====HEGEEEB@@?@BBJIBCA6DIJJGEBGH><>9*))/620---,&.177@DB<=?@@9999?>=<<CBA=0-,''%&**ABDCDEDEBCBAB>76557>>3344BCD?C@A@FIJDFCA;:32&%/11=773355BBBH@>><;;:;?A>AC3<37665641.)'-()+**)&&'&'-,,.''''/0.0.-**+++--/8776668CEJ@@>?DBCGJDEJDJE>44**+(1*&&(/'&**,,---()))2@BA@@AJJIJFEJE9A>===>DJA8<0/+&'''*668=:/../992//0<=EGDJHIDHGA,,+*.89IFEGJFJ====FGJFJJIJDHIED?>=<0000>879:JBDB@?@?B644++++69445@GJA986693.,+/0147-,,,,,149?GHDGEJGIJHJJJIJI899:@B=011722:;-+*(('//.48)(()7345HFHDDFDDEJGIEDDBEFEJJGFJJJJIGJDFB65538>DAE3334GJJJDHGHGJBEBCAA<;AEBBAA@EDHHHFFDCDG9+*),((()*)/-,,,:<DECCDGIGCBJ<;;@***4;=;/...43341*))-+++,4459:@B899>7>=9:99,,-)*..06834??;;EEJEFIIJJJJJEDDCBA@CJIAA@>@?AEA@A7667JCABFJEFECFJHJJJJJJJJJFGFIEGGEE?:----255@D<=<<>=<856:=@ADGEJJEDCADFEHHJHH>==>/---;??>3332-.454566EGGFEJHJJJJDJHHJEEJFEGGEIGHEEEBCJJGIGAA<<BJDEJGDDEB@ACAH;:73389>ECHEEEDGGGJEJHIEJJGJEDEEJJIFJE>=9;72-)&'(''6>CEEBEDAABGJJGJJJGDEECFJJEHHEJ=8899654355@@@@EBHCCCEIDEHGJIFEJBBEBGF>=<;:679:>>>A@DFEJJJJGJJJIAAACI;:::BFCDCFDFJC31478:;:DDJIJIJJJI?>=EA86789==<>B=>H??@AJ211--*)((,-
@Stanford_p7n_1_WT_T7_Gibson_BigLinear_40_177
CTGCGTTACTGAACCCGCTCCCTTCCTCTCGCGTTATCTACCTTGGTACACCTAGACAGAGATGACTCTCTATAAGGAACTTGAGGATAACCGTGGGTACACAACCATTATCTGGCCTGCTCTGTACCCAAGGACACGTGAAGAGAACCTCTATTACTCACAGCGTCTTGCTCCTATGTTACGCGCTGAGTACGATGAGAACCCTGAGGCACTTGCTGGGACTCCAACAGACCCAGTGCGCTTTGACCGTGATGACCTGCGCGAGCGTGAGTTGGAATACGGTAAGGCTGGCTTTACGCTACAGTTCATGCTTAACCCTAACCTTAGTGATGCCGAGAAGTACCCGCTGAGGCTTCGTGACGCTATCGTAGCGGCCTTAGACTTAGAGAAGGCCCCAATGCATTACCAGTGGCTTCCGAACCGTCAGAACATCATTGAGGACCTTCCTAACGTTGGCCTTAAGGGTGATGACCTGCATACGTACCACGATTGTTCCAACAACTCAGGTCAGTACCAACAGAAGATTCTGGTCATTGACCCTCATGGTCGCGGTAAGGACGAAACAGGTTACGCTGTGCTGTACACACTGAACGGTTACATCTACCTTATGGAAGCTGGAGGTTTCCGTGATGGCTACTCCGATAAGACCCTTGAGTTACTCGCTAAGAAGGCAAAGCAATGGGAGATCCAGACGGTTGTCTACGAGAGTAACTTCGGTGACGGTATGTTCGGTAAGGTATTCAGTCCTATCCTTCTTAAACACCACAACTGTGCGATGGAAGAGATTCGTGCCCGTGGTATGAAAGAGATGCGTATTTGCGATACCCTTGAGCCGGTGGTCCCGGACTTCACCGCCTTGTAATTCGTGATGAGGTCATTAGGGCCGACTACCGTAGCGTGACGTAGACGGTAAGCATGACGTTAAGTACTCGTTGTTCTACCAGATGACCCGTATCACTCGTGAGAAAGGCGCTCTGGCTCATGATGACCGATTGGATGCCCTTGCGTTAGGCATTGAGTATCTCCGTGAGTCCATGCAGTTGGATTCCGTTAAGGTCGAGGGTGAAGTACTTGCTGACTTCCTTGAGGAACACATGATGCGTCCTACGGTTGCTGCTACGCATATCATTGAGATGTCTGTGGGAGGAGTTGATGTGTACTCTGAGGACGATGAGGGTTACGGTACGTCTTTCATTGAGTGGTGATCTATGCGTTTCAGGACTGCATAGGGATGCACTATAGACCACGGATGGTCAGTTCTTTAAGTTACTGAAAAGACACGATAAATTAATACGACTCACTATAGGGAGAGGAGGGACGAAAGGTTACTATATAGATACTGAATGAATACTTATAGAGTGCATAAAGTATGCATAATGGTGTACCTAGAGTGACCTCTAAGAATGGTGATTATATTGTATTAGTATCACCTTAACTTAAGGACCAACATAAAGGGAGGAGACTCATGTTCCGCTTATTGTTGAACCTACTGCGGCATAGAGTCACCTACCGATTTCTTGTGGTACTTTGTGCTGCCCTGGGTACGCATCTCTTACTGGAGACCTCAGTTCACTGGAGTCTGTCGTTTGCTCTATACTCACTTGTAGCGATTAGGGTCTTCCTGACCGACTGATGGCTCACCGAGGGATTCAGCGGTATGATTGCATCACACCACTTCATCCCTATAGAGTCAAGTCCTAAGGTATACCCATAAAGAGCCTCTAATGGTCTATCCTAAGGTCTATACCTAAAGATAGGCCATCCTATCAGTGTCACCTAAAGAGGGTCTTAGAGAGGGCCTATGGAGTTCCTATAGGGTCCTTTAAAATATACCATAAAAATCTGAGTGACTATCTCACAGTGTACAGGACCTAAAGTTCCCCCATAGGGGGTACCTAAAGCCCAGCCAATCACCTAAAGTCAACCTTCGGTTGACCTTGAGGGTTCCCTAAGGGTTGGGGATGACCTGGTTTGTCTTTGGGTGTTACCTTGAGTGTCTCTCTGTGTCCCTATCTGTTACAGTCTCCTAAAGTATCCTCCTAAAGTCACCTCCTAACGTCCATCCTAAAAACAACAAACCTAAAAACCTAGCCTAAAGACCCATCAGTTCAACCACCTATCTTAAAGTTTAAACATAAAGACCAGACCTAAAGACCAGACCTAAAGACACTACATAAAGACCAGGAGCCTGAGGAAGACGCCTTGTTGTTAGCCATAAAGTGATAACCTTTAATCATTGTCTTTATTAATACAACTCACTATAAGGAGAGACAACTTAAAGAGACTTAAAAGATTAATTTAAAATTTATCAAAAAGAGTATTGACTTAAAGTCTAACCTATAGGATACTTACAGCCATCGAGAGGGACACGGCGAATAGCCATCCCAATCGACACCGGGGTCAACCGGATAAGTAGACAGCCTGATAAGTCGCACGAAAAACAGGTATTGACAACATGAAGTAACATGCAGTAAGATACAAATCGCTAGGTAACACTAGCAGCGTCAACCGGGCGCACAGTGCCTTCTAGGTGACTTAAGCGCACCACGGCACATAAGGTGAAACAAAACGGTTGACAACATGAAGTAAACACGGTACGATGTACCACATGAAACGACAGTGAGTCACCACACTGAAAGGTGATGCGGTCTAACGAAACCTGACCTAAGACGCTCTTTAACAATCTGGTAAATAGCTCTTGAGTGCATGACTAGCGGATAACTCAAGGGTATCGCAAGGTGCCCTTTATGATATTCACTAATAACTGCACGAGGTAACACAAGATGGCTATGTCTAACATGACTTACAACAACGTTTTCGACCACGCTTACGAAATGCTGAAAGAAAACATCCGTTATGATGACATCCGTGACACTGATGACCTGCACGATGCTATTCACATGGCTGCCGATAATGCAGTTCCGCACTACTACGCTGACATCTTTAGCGTAATGGCAAGTGAGGGCATTGACCTTGAGTTCGAAGACTCTTGGTCTGATGCCTGACACCAAGGACGTAATCCGCATCCTGCAAGCATATTATCAGCAATTAACAATTAACCTCTGGGAAGACACAAGAAGCTTGCTCAATGAATACTTGGAGGAAGTCGAGGAGTACGAGGAGGATGAAGAGTAATGTCTACTACCAACGTGCAATACGGTCTGACCGCTCAAACTGTACTTTTCTATAGCGACATGGTGCGCTGTGGCTTTAACTGGTCACTCGCAATGGCACAGCTCAAAGAACTGTACGAAAACAACAAGGCAATAGCTTTAGAATCTGCTGAGTGATAGACTCAAGGTCGCTCCTAGCGAGTGGCCTTTATGATTATCACTTTACTTATGAGGGAGTAATGTATATGCTTACTATCGGTCTACTCACCGCTCTAGGTCTAGCTGTAGGTGCATCCTTTGGGAAGGCTTTAGGTGTAGCTGTAGGTTCCTACTTTACCGCTTGCATCATCATAGGAATCATCAAAGGGGCACTACGCAAATGATGAAGCACTACGTTATGCCAATCCACACGTCCAACGGGGCAACCGTATGTACACCTGATGGGTTCGCAATGAAACAACGAATCGAACGCCTTAAGCGTGAACTCCGCATTAACCGCAAGATTAACAAGATAGGTTCCGGCTATGACAGAACGCACTGATGGCTTAAAGAAAGGTTATATGCCCAATGGCACACTATACGCTGCAAATCGGCGAATGGTGAACTTGGCGAGAGAACAACCTCGAACGCCGCAAGGAACAAGAGAGGGCGGCGTGGCATAGACGAAAGGAAAAGGTTAAAGCCAAGAAACTCGCCGCACTTGAACAGGCACTAGCCAACACACTGAACGCTATCTCATAACGAACATAAAGGACACAATGCAATGAACATTACCGACATCATGAACGCTATCGACGCAATCAAAGCACTGCCAATCTGTGAACTTGACAAGCGTCAAGGTATGCTTATCGACTTACTGGTCGAGATGGTCAACAGCGAGACGTGTGATGGCGAGCTAACCGAACTAAATCAGGCACTTGAGCATCAAGATTGGTGGACTACCTTGAAATGTCTCACGGCTGACGCAGGGTTCAAGATGCTCGGTAATAATTGCCTTCTAGCCTGCTTATAGTCACCCGCTGCTACCTAACAGAGTGATTAAGGTGGGCTTTAGAGAAAGAGAATTAGGCGCAGCCTATACCGCATTCTGCCGCATGTACGGTCGTCCTGGTATCCCTAACGTCTACGATGTACAGCGCCACGCTGGATGCTATGCGTGGTTACCGACGCACTTAAGGATTTCGAGCGTTTCAACAATGATGCCCATTATAAATACGCTGAGATTGCAAGCGACATCATTGATTGCAATTCGGATCAGCATGATGAGTTAACTGGATGGGATGGTGAGTTTGTGAAACTTGTCACTTAATCCGCAAGTTCTTTGAGGGCATCGCCTCATTCGACATGCATAGCGGGAACATCATGTTCTCAAATGGAGACGTACCATACATCACCGACCCGGTATCATTCTCGCAGAAGAAAGACGGTGGCGCATTCAGCATGAGCCCTGAGGAACTCATCAAGGAAGTCGAGGAAGTCGCACGACAGAAAGAAATTGACCGCGCTAAGGCCCGTAAAGAACGTCACGAGGGGCGCTTAGAGGCACGCAGATTCAAACGTCGCAACCGCAAGGCACGTAAAGCACACAAAGCTAAGCGCGAAAGAATGCTTGCTGCGTGGCGATGGGCTGAACGTCAAGAACGGCGTAACCATGAGGTAGCTGTAGATGTACTAGGAAGAACCAATAACGCTATGCTCTGGGTCAACATGTTCTCTGGGGACTTTAAGGCGCTTGGAACGAATCGCGCTGCACTGGCGTAATGCTGACCGGATGGCTATCGCTAATGGTCTTACGCTCAACATTGATAAGCAACTTGACGCAATGTTAATGGGCTGATAGTCTTATCTTACAGGTCATCTGCGGGTGGCCTGAATAGGTACGATTTACTAACTGGAAGAGGCACTAAATGAACACGATTAACATCGCTAAGAACGACTTCTCTGACATCGAACTGGCTGCTATCCCGTTCAACACTCTGGCTGACCATTACGGTGAGCGTTTAGCTCGCGAACAGTAGGCCCTTGAGCATGAGTCTTACGAGATGGGTGAAGCACGCTTCCGCAAGATGTTTGAGCGTCAACTTAAAGCTGGTGAGGTTGCGGATAACGCTGCCGCCAAGCCTCTCATCACTACCCTACTCCCTAAGATGATTGCACGCATCAACGACTGGTTTGAGGAAGTGAAAGCTAAGCGCGGCAAGCGCCCGACAGCCTTCCAGTTCCTGCAAGAAATCAAGCCGGAAGCCGTAGCGTACATCACCATTAAGACCACTCTGGCTTGCCTAACCAGTGCTGACAATACAACCGTTCAGGCTGTCGCCGACGCAATCGGTCGGGCCATTGAGGACGAGGCTCGCTTCGGTCGTATCCGTGACCTTGAAGCTAAGCACTTCAAGAAAAACGTTGAGGAACAACAACAAGCCGTAGGGCACGTCTACAAGAAAGCATTTATGCAAGTTGTCGAGGCTGACATGCTCTCTAAGGGTCTACTCAGTAGCGGCAGGCGTGGTCTTCGTGGCATAAGGAAGACTCTATTCATGTAGGAGTACGCTGCATCGAGATGCTCGTCAACCGGAATGGTTAAGCTACACCGCCAAAATGCTGGCGTAGTAGGTCAAGACTCTGAGACTATCGAACTCGCACCTGAATACGCTGAGGCTATCGCAACCCGTGCAGGTGCGCTGGCTGGCATCTCTCCGATGTTCCAACCTTGCGTAGTTCCTCCTAAGCCGTGGACTGGCATTACTGGTGGTGGCTATTGGGCTAACGGTCGTCGTCCTCTGGCGCTGGTGCGTACTCACAGTAAGAAAGCACTGATGCGCTACGAAGACGTTTACATGCCTGAGGTGTACAAAGCGATTAACATTGCGCAAAACACCGCATGGAAAATCAACAAGAAAGTCCTAGCGGTCGCCAACGTAATCACCAAGTGGAAGCATTGTCCGGTCGAGTGAAGCGGCGCACGAAAAACCAATCA
+
677GAB5297'&+,01,/.,,,'8141),/0:?EHHIJHJFD@C==@@GABDA'''/-)**8=@CEGDEDEEFFJJIJJJJIIGJHJJHJGHJGADHEFIDJFEGJFGFFHJGEJFJJIJJIJJJGEGGJHJGJF8899JJJJJEJJGJJHJIFHDJFFJJGGJFJJJJJJJJJHJJJHEEJGIFIFEEJFEJDCAAGC@@BCJJJJJJIGJFJJJJ999JFJCEDEDDEDABDGC?=>==<<=<AGEJHJIHJJHGJJJHFA@AHEFFGJJFJIGJIHJJJJHIHJJJHIHJJJJJGEFJGJIEFCEDEJHJGGJJGJJJHJJJGJJJJJJJJGGEJJJJFCHI@A@::<DCDIJDFFIJGGJJJJJGJGHJHHHJJ=990005=DIJHJJGGJJFJJIJJGJHJJEGDJJEDDC>3@BGJJJJGJGIF>>=;;;;>AJ=D=C?::GEFIDJI@CEIJJDCFGGJJHHFGFIHJJJJJDDCEHJJGFJJJJGJDGJJIHJGJJJJJJJJJGJJJHJJJJJJEHDHJJJIJJIJHGB@<-5,,,,->CCE@BCBHJIG?;::=JGBCFJJGEFFGGHJIFE??4454EBBEA1111++*/02('''B8>?AFDDA?(&&>@>=<<<8>>?GGJHG;:99:2@AC:57FJFEF98889@8888CDFJHJJFJF8779J,,,,2240.-+016>>@ABEJJ@>>>:@?AC==>>@@<>>>BED8985777@=>>=4335945.+,,555@?@JEEGFCE=?AB<<<<DDCDCGCFDBBABEIDBBA@ACDCEEFHEDEDFDBBBCBFHCB@@CE??A??C@B<;::::;C;55;AD:99,,,-33,,,((((1<?>@?AIEBAA?AA@@@CDDCCEJJCAA33395;0-+*''(''&''-0:CC@=99:;8887888GH@?@@E>=<=?@BCE???@ABDAAB@CBB@@@BC@@>?>?ACCCBD@BAABAACD@AA???ADE8777A=:7676=>>A@@B@CDJHGBCCBBABBC@>==<?>>@???@CB=<<<?AADFCJJCCDDGC?=@;>>A@BEDD@@ACJJDECB????DGDDDDHEFCGCIGEJCAA@>?332;<:<;<=?>>A>>==@ADDC??>>??@A?@<;::<=@@BB??>@BECDCBAABCDEHFE@?322,,*()*+112=AECCDDDBCBB@@?<=>ADFFDH:5445001000%%%&((&&',****6898<88337:BBFEDAEGB?>>@DA@:>?BCFD8777FABDCFDBBCBBCCCCBDCDCFDCAE?>>5G@DDDIFDCGGJIDCBBBDECB=<=828::9;888ACFEFDBBBA@@AAFFGEIEHEDFCBDDCGAFCBADDIDJCHEJGGEFFDEGEDCHIJGJEA???BAADGJFEB,,9>DHIIEDEFHEFFFJHFJGFIDDFECEFGEGEJBECFD<@BDGDEIHF;:76;<;?BA>7756833<AIECJCJFID/01/00/11/0/./120//.,,,-212237200.,,+,123554420/./153333467677654/.-++++../44222365534345420010445654000063---.320000.--.011322000/-,,,/00321126687440-,,.5222255533/*)),00----/.++*+//2.--,/-../113352110011460.--.0/11132234433321..//46////22112042000211100001121010000/-./22101/.--.03232223212123/00164212212232223332110011110///12012342.--.01124:9754410../130001653244422224100/23563210,**'%&&/133111//.16653.../68500021000334665666610016531010))))/'0+)*)+./3235../46++++87/..140000453.++*'$%$$%%%&'',,-1333100/1464222233355667872326810/0242222210117331120/-./2675432301114233221/)**,//)((&&'''%%&%%%&)&(%%%&&%$%$$$$'**-/,*+.-/'&$$%#$%$%$$&&')*,.-14411123341...030003222255433001433335.--/000,*++1.../3///))(*,*+-&&&&%&'-)&&'(2,-11022134432124321//.02355/32211223445:842131221222334310/0032240/0/122233443213245567421122256776856532123465330//.0HJGEGFJJHGFHJJJGJGJ=<<?AGA<7))%$%&','&&&(&:>EBDB??@DIEBIJJJJGGJHJJEF<=<<DC>CBJJG999:GJIJHGFJJFHHDIEHHHGGJJJJG====@>>BGJJJJJGJHHGGJIJGHGJJJJIJJIJJJJGJJJHHJEJJJHJJJJJJHJJJIJJJDJJHJCDCCD:444@CCGEGCFJIJIHJIJJIJJJJJJJEFEEIJHAAHEJJJHHJFJJJJHJIJGDEFFGGJJFIIJJJJJJFJJJJJJJJJIJJJJIGFJI=<<<J===>J8645?B@<;;<FIFJGJJFJJIIHHFGJHJJJIIJJGH@?>::22;@?@FJJJJJIJJJGEFGDEECCIJDJIFIJHJJJGJFJJGGJJB;722278;<<GJDJGJJJJJIJHJGIJHHJJHJJJGEEFFJJJDGCJJJFJ@A?@A?;:JJJGJJJGJHJHIHGDFIGJJ9899JJJEHHJJJJJGGHJEJJJIJHFDJJEJJJGEGCDJE?@EIJJJHGJHJJIJJGJGEEBCBJGHJJEJGHHJIGGGJJGFJJJGJHJIEHJGJFIJJIIJJIJFJJAACBHJHHG>;::<=BHGFGJJJJIHJJJHJJJIJDJHJHGJGJJFJJJJJJIHJJJFJJHEFJJFJJFDFFJJJGIJJJFJEFJFF))))BCBEEDECB??+&&+-9::::?@@8881111<EGJGCCFGJHEGJGDJJJGFH872&&%&&%%%%%%%%&&&'(&%&&'&&*7669>BC:5)(),11112-)*+,'***:FJJJJDECB>>>AJJJIJEGGGJJJEJJ<>BJICCIDDEFFEJJJJJJJHJJBBAAJJHFJJHHJJJJJHJEJJJJFJEJG@?DDJIJGJJJJJJIHJJJHEHJJIJHFJHHHJHDHIJFGJJJJJJIGJJJFGIEDJJFIJJFJFIEJ>::<HJHJEBBA@@@@JJIHGJHFFEJIJJJJJJFHIJFJFFJIHI@@ACEJGJJEFHGEJJJIJJJIFIJ=<<7788EFEHJJHIJFBBCEJHJJIJJA=<=-@<=>AJDHFJJJJFDDFFJJJFCC@<:6,,,,**)+))=BEEJJJFJJJJJJHIGIJJJGJJGJJJJ>5545CJEEJHJJJJFHGJGJIJJGFEFCFJIJGHHE?7-JIBBACEJHIJIIFHJFEGFJJJJJ9556=BGJIGFEFFBFACJJFJIJJJJJJJJJIJJIJGJIJ>;:;IJJHIGEJEJJFDCCJJJHJFJFJJIJFJJJJGJJJHJIJJJGJJJHHFJJJBBCGGJGJDDDDDDCDJIJHJJJJGJJJIJJJIJJHJGGBDBDJJJIJJJJHJIJJGHFIJJJJJFJFIJDJJFJFEECFHHJJJJJJJJGJJJJJJEEIIGCGHJJB@EDJJIJIJJJJJIHIJJEJCJIE31112222)))'%&'*&$$$(**)(/345>??B=<<=DFJDDJDJH=::6631345>CHDFGJIJJJJHJIJJJGJHHGJFHJHJJJJGHJIJFFHHJJIJFFFFHFF===><<<<JJJH6666666DCDDGFJIFCEJFJJJHJJ@>??@JFGEEHFGIJJHJFJJJJJJJJJJIGFJJJIJJJJJJJJJIFJIJEFFIGJJJHIJIHGHIHJJJJAB@@GC9986999==>E<><=EABEC?>+*)),,,6652228CGCEDFJJGDCDHC666B?DEJJHEJJJJJJJGJJJJHJJIJGHJGJJJJJFEEFEHIEJJIJJJHEDDEJJIHGFHIJJJFHJEEJJJJJGJHJJHIJJGJJHHIEJHJGJGJEEFDFJD><889=EA===///-/..&%%$$$$%'''&$$#$%&)/*8;::;DHJJHJHHHJJJHIIJJIJJGHJJJJIGJIHFF>;@=<0-++,:96:7---/-..1;CBCHJJHE@?@<JIIJJGJHE@?44363%$%&(&&'*/-.0=@88>9AACFGGFGFBCC>JDFDCBFEEIGCBF8543,)'''('&&%&&&(((''&'(%%''&'(%%%+-*,,38;;=CFDFJIJJIHJJEFJFJJIFGGIJJJHGJHJJGJJGJJJJJIJHHIFJJFHJJJJIHHJJHCBBC)'''4411125468.=GGFJJIJJGJJHHJJJIJJG@>():?87/)'&&((2,-8,+(:=@EHGBDGDBJHJJFIJ0...D@>@>;9;;CJGJGJ@?@?FDFJFEEGHJFDFJJHEDFD==;B=<;<AAJJH=4.../998<<<=:;;898555..,**--22355..1'');'''(=BCC6,,,.8****--2;;=DDGFJHHDIFJHIGJGA=878>9@>;99:9;44.,*('2154547ABJJFEEEJJJJIIJJDC@ABJJFE@BAAJIHJGHJHB@AEBHGGJJBBBCJJICCBBJIJHGFEIHJJJJJHHJJHBDDFJJJJJDCEFJJJIFEEHJJJGGJJJJJJJJGEGDJJJGJJHJGHFJGFIJJHGIJJJGIJHGIGJJJJJHJJJJJC>:;;JJHJJECCACDJ@62228>@ADGBA;;;<@B@6444BCDDC99IGJJFJJEHJJEHB?CEGFJCGDHFFA=;00/--)''&((*-1:;?@>8333::<@AHHJIJJJEFGJJJJGJJJHJJJIJJIJJJIJJJGJIJJJFJIIJJJJJJJJJGIJJJJ@???D>?A?BA?FJ++++FJIJECEDJFHG???@JHJHGFIJIIJDACBEHEIDF;:;;321228889;<;<GJGJIJJHGJEFCABCFEJIJCBBAIECGGHFFGHFIFIHJJFJJEEFIJJHHIDIJJJHJIDDDDHJEFJJD>=873.//++++/531167<?@@@AJJIFGDCFJDFJEGDEJJGEHDC??@A444))))>C?92377EJEA??AEGDJEEGIJJGIHJFJJFAA>;=<:<BA@CJJJFJFA=JGJHJFEIHIJIJJJJIHHJHJIIDHJHHJGJJGJ@@@?JJ;987:<;>@9978>GFJGHEIHJGEGHJJGGHJJJHJGJJGIJCCCDJBBC=<<=>=BFJHIJJJIHIIJJHIJHJGGJJJHIJJGIJJJJFJIFHEIHIGDD>IEJHEC,+'&'%%&))--.;@@EEIJFIJJHIIGJJIJJJEHFIJJJJJJJHHHJHJJJIJGIFHJJFJJJHJJ::::IDDC=>>>JIJJGJJJJJJEB0)*))*-01=@B>@??FJGGJJGHGJHJHIJHJGDFJI>>BBHHJIIJJGEFFJFEJHJGJFJFJGJEFJF>>>?DEE;6DFEJJIEJJJJBBCB1+*&''./--'''000<2,,+,---../1:?@FC:=@A>>==?65665;22;EIAIJJJEFDFHHGEFGJGHJJJJHJJ/))))))))&(-./;7657<<<8::222032122=EB;8899BCDDGJF7555@CJ???@F@?<===>?=;0./&%)07=>IHJJJJJGI:7336736ABHFJIBDDJJGGIJJJHJGIF@@@@:734722++.8;HIJEJIGDHJJJFJIDIH@GHIFH222,,+++???ACCEJFGJJJJHFJJJIIHGJ---.ABC@@ABB?559:>AB@:<0DFJJJJHGHJJGJJJHJIIJGJJHJJIFJGIIIIJHJIJJFCCGE??<8887-,-.4DBB>++++++-5::>D@@AFHFDJEJJJJHIJHGJJECEEIJIIJJJJJGJIJHJJJHJGFDCDFFHJEIJJJJJHJFJHHIJJJGGJJJIJHHJIHIIFJJIIJEJJHHJJ@??<===HHDFJGH??@?JJJEEHJFHIJDFGHGJJGGJIJJHJHJHJGJJHE=@FFJJJJIJJJJJIHJJJGHGJJJJJJDEC@A9666:<;4-&&'(&$
@Stanford_p7n_1_WT_T7_Gibson_BigLinear_40_178
CTACTGATTTCACACTAGGAGAGTGGTCAGGATTGGCTGGGCCTACATCAAAGCTGATTACCAAGTAGCGCTGTCCGGGTCTTGGCTTTAACTCAGATAGGAATGGCAGCAGGTCAATGATGTTCTTAATAAAGATGGAGTTAGCGTTGTTTGCACACTCCTCAAGGCTGATACAATAAGTATCTCAATTGAGGGTCTCTCCATAAGGACCACACAACGAACGCACATGTGATGAACGACTTACCGATACCACGGAAAGCCTGTAAGATGAACTTCTTGTTGTCTCCATTCGCCAGCACCTTAGCCATGTCAATCTGACACTTAGTGGGCACCGGTAGGTTTAGCGCCTTCCATAAGACGATAGGAACACCACGAAGTCTCCTTTAGTACGCCACTGACGCATTACGATTGGATTGAGTAGACACATTGCCTCCTTACTTGATTTCCTACTTACGTTGCAGTTCACGAATAGTATCCTGTAACGCACGAATTAGTGCGTCACCCTTCTGGGTCACTGCGAGAATACGTTTAGCATCTCGGTCGTCAAGTTCGGCTCGACCATCAGGCTCGAATCCACACTGACCATCGGAGGTTCCGGTAGTTTTGACTCTGACGCGCAACCGCTTATTGTCGCTACGCAAATCAGAAATAATCCTATCAGTGCTACCCTTCCAGCGCGGCAAGGTCTTCTTGATACTTAGCAGATACCGCATCGATTGCTGA
+
6<<;:88ACC>BCBDJB==>HJHJJIJJIJJIHDCDJJ<=?>JJGEDE/...0---.20.18)(()'%%%%****+478FJGJJJFGGHFGJJGDCCBCBCAEFEFJJFDDGFJHJGIHIFJJGDCDADJ?=:<<<88=>?>*))&&'&((())**--..37...//?A86646)))/.(+)))*))4'''-?BCJA?>=@ACFGIJJJJJIIFCBCDADDBBB@DCDA?668IIJHFGFGJIJIJJHIGHJJJGEJJGJJJJJJJJIJJJJJJJJGJJJJHJJJ??EJIJJJFGEFEEJGF=JHJJJJJB;;;<C986///0&&&'@JIJIFFJJA@BBIJGCHDHFJG4333;;7;;33''--03:)))):<<<=@==;6632&%&%&&&/-..+.**+:AE=<;910//;=E=;;<87888BA?811@JJEFJ@@?B7JJJJJIGIFJFCJCHFGFGIDDFFJ?>?AFJJGFEFFHC555=EEE0000-)++,,ABCEJFGGFID;;<=@><;<;6555HFHJCJDIIGJFGJGFHGJJFJ87215;4444BJFJHGJJJJJJJHJGJJJJJJJJFIIJ<<<<HECDCJJIDJJFJJJFIHI?<;A?<667==:;?@JH@@@?+**).../5@B@E:999B@@?@JJAAA=;;;<966571/,,-.2)%%'9@DJHGHHIJJJIEC+8/++GDJJE@BBFGHJHDIJJFG966670)($$
@Stanford_p7n_1_WT_T7_Gibson_BigLinear_40_179
GCCTACTTGATTTCACACTAGGAGAGTGGTCAGGATTGGCTGGGCCTACATCAAAGCTGATTACCGAGTCACGCTGTCCGGGTCTTGGCTTTAACTCAGATAGGAATGGCAGCAGGTCAATGATGTTCTTAATAAAGATGGAGTTAGCGTCTGCACGCTCCTTAGAGGCTGATACGATAAGTATCTTCAACTGAGGGTCTCTCCATAAGGACCACACAACGAACGCACATGTGATGAACGACTTACCGATACCACGGAAAGCCTGTAAGATGAACTTCTTGTTGTCTCCATTCGCCAGCACCTTAGCCATGTCAATCTGACACTTAGTGGGCACCGGTAGGTTTAGCGCCTTCCATAAGACGAATAGGAACGCCACGAAGTCTCCTTTCAGTTGCGCCACTACGAGCGCATTACGATTGGATTGAGTAGACACATTGCCTCCTTACTTGATTTCCTACTTACGTTGCAGTTCACGAATAGTATCCTGTAACGCACGAATCCATGCGTCACCCTTCTGGGTCACTGCGAGAATACGTTTAGCATCTCGGTCGTCAAGTTCGGCTCGACCATCAGGCTCGAATCCACACTGACCATCGGAGGTTCCGGTAGTTTTGACTCTGACGCGCAACCGCTTATTGTCGCTACGCAATACTCGAAATAATCCTATCAGTGCTCCCTTCCAGCGCGGCAAGGTCTTCTTGATCTTTAGCAGAATACCGCATCGATTGCTCTTC
+
&'&)((3856CHGEEFDCEG>=>IJIFIFE>=<<BEBBEBCDFEIJJJJJJJFJJJJJHIJIHJFHJGJJJHFFGGEGD1CEEHGJGGHGJE@;:EB9778???@JJJJJJJJHIIJ@<<<BJJFHECBEDIJHJHJIJIJFJJJJCBAB6630..011,,18)>EGIHJJJJJHJJJIIIJHGJJJJJFJGEJJIHJJJJJJGHJJJFFGJJJHJECDI>===DCCDGIJJJHJGIFF3333>>=?8B@=<<;JJGFGJHFJJGGJJJIJJHIJIJJJHHGEFGFHGEAEIJFJHGJJFJJIA55585432001AHJJJJHIJI;;;;HIJHJIJJEDBCDJJHJIJJHGFJJIJJGDGI:999,,,,-A..-04==>AJJGHDBFFCBBCDBEABB=@A?B<<==CA>>>?CCIJC<;;;63338778:>@>BEA@@@CCCEFIEFHJEJJJJJ==<A:;***+700/.---&&',.././00:74345BCDE55556HDGGF6443444=?8;4445A877797668:=?EGEGDGFHHJGI7775DCB4444>JD@@@AFCBCEHGHDBBBFB??@HJJIFJFHIHJJJJHGGIGJHHIB<<=;;;;JJFJJJJJJJJ;;;<HEHE0//0-&&&&.-./-,,,68'.'''+,,GDA@@GJJDEDEJIGCCDDGFE=ABIJGJBABAEGHJ>A=696***((''%%&$&'))*-.-458==>>ABCC>:9&
@Stanford_p7n_1_WT_T7_Gibson_BigLinear_40_180
ACGGGCACCCATAGTTGCGCTGTTAGACGGAATCTCAACGTCATCCGCAATGATAATGTCAGCACGGCTACCAGTTAACTGACCAGTGATACCTACTGATTTCACACTAGGAGAGTGGTCAGGATTGGCTGGGCCTACATCAAAGCTGATTACCGAGTCACGCTGTCCGGGTCTTGGCTTTAACTCAGATAGGAATGGCAGCAGGTCAATGATGTTCTTGATGATTGGAGTAGCGTCTGCACGCTCCTTAGAGGCTGATACGATAAGTATCTTCAACTGAGGGTCTCTCCATAAGGACCACACAACGAACGCACATGTGATGAACGACTTACCGATACCACGGAAAGCCTGTAAGATGAACTTCTTGTTGTCTCCATTCGCCAGCACCTTAGCCATGTCAATCTGACACTTAGTGGGCACCGGTAGGTTTAGCGCCTTCCATAAGACGAATAGGAACGCCACGAAGTCTCCTTTCAGTTGCGCCACTACGAGCGCATTACGATTGGATTGAGTAGACACATTGCCTCCTTACTTGATTTCCTACTTACGTTGCAGTTCACGAATAGTATCCTGTAACGCACAAATCCATGCGTCACCCTTCTGGGTCACTGCGAGAATACGTTTAGCATCTCGGTCGTAGACTTCGGCTCGACCATCAGGCTCGAATCCACACTGATG
+
@GFGHGJEJJJJGIJJHFJJJIHJ,)(((&(-(.(()89AGIGJJJGJJJFJFJJJJHJJCCEIFGEHJJIJHJJIHJGJHJJJ4335DA:::<56E>=BCFJJFHFHFJGFJFHIJJJIJJJJJJJIHFIIJJJJJJFJ66666FDCGJGGJIIGJJJJJIJJEJGJ>?@HJJHJJJHFJIHFHEDCBJJFJJFFJHJGFEJJJJFHFCCJEJJGAAA111&&%&('''((+4;;CFJHJHFGJHA?E8>==>JGHGDGFIJJJJJJJJIJJJHIEIFFDJJJJJGHJJIHJJJJIJJHJFGIJFDEDCA@AHCGEDDGEEEEECBCCJEJHJJFHJJJIIGIHJGHJJJI;<CCE4444>=<<;56<<<<=EECJE766:BDE?>?@F?EFGJGC<2)))*/./40122.../>?BBBA=B@FDCIIJJJJJJHJJJJFIJJJGHB@ABJJGEJG9889A?:8540.,.58:834;:;:EHJGJJFICEDEDEHCJJJDCEDHJGJGFJGFJGJJFEHJJJJJEJCBF9DFEAAAAHJJEFEHG@@>5556JJGJJHJIIEGFEHIJJFGFEDJIGIAB9888?BCDA@>?A@BC?BC984358C@BBBC<<::<<8773491@@21115+*(*((&&((()(-002@889;76-,,,&'-''(8;CDG111,)%$
@Stanford_p7n_1_WT_T7_Gibson_BigLinear_40_181
GTTGCTGTGCGAAGATTGCTTGGTAGTCACGGCGATAGTTCTCAGTTACCATATTGGCTTCCCGAATGAACCGCTTTCTCCTACTCTGTGACTCGCTTAATGCGGTCCATTGAGGAACCTTCAAGCATACTCTCTCCGATAGCCGCTCGGATAGACCCAATAGCTTGGACCTTCTGCATGTTCTGTGAGGTCAACTCGGCGGACGCTTCCTCAAGTTTACTTCGAGCTTGCAACGATAGGTGAACATTCTGGAATATAGTTCTTCTCATGATTTCCATAGCTTGACGACGACCAGCAGCGGTCTGAGCGGCAATCATTTTGGCCTGAGCGTTCTGACCACTGATAGCCTGAGCGCCAGATATAGCGATAGGTATTGCGGCTGCCCAACACATATGGTTATCCTCCTTCGTGATTGTAAATGACTGAAATTGACCATCTCGTGTGTACTCTTCATGGAATACCGCACCGATAGTCTTGAGGAAACGAATGTGGGACGTATTGCCTTCCATACCTAATTAAAAGTATCATACTTCTCAAGCATATTTATACGCGATACTCCATGATTAACTTACGGAACTTTCGCTTAGCCTTTCCACTAAGTCGCCACACTTGGTCGCTCGTAACGAACCAGCACTGGTCCCCGCAGTTACCACCGATAGCTAGAGGGAACCCATAGAGGCTCAACGTGACACACTCGGAAGCATCAGGGAAACTCGGCTCAATACCAGCAGCCTTAGCTTCAAGAATGTCATGGTGAGCCGGAGTGAATACCTCAAAGTCTGTACTTTTAGTAGGTCTTATAGTCATCATAAGAAAACCCTCCCGTAGTCGTATTGTTCTCCCTATAGTGAGTCGTATTAATTTCGAGCCACCACAGGGAGAATATTTAATTAAATACCGGAACTTCTCCGTAAGTAGTTACCTTCCCAGCCACACCCAATGATGTTCAGAGGGGTAGTCTCATCTGACAAGATGTACTCAGTGTTGAACTTGGCGTTACCAACCACAGGGAATCGATATTGTCCGGTCCCTAAGTTCAGTCTCCCAGCCCTCAGAGTGTTAGAGCCTAATCGGGCACCAGCCATTGTGTACTTCCAGTTAGACGATTGGTTCTCAACATAAATGTCAAACGTACCAGAGTTCTCGTAGTTAACCCACGCTCGGCGTAACTGTAAGCGCCCCAATGTCTTCCGTGGAGGTAGACCCGTCGTCGGCAGTCTGCTTGATGAGGAACTTAGAGAACTCATATACGAGAGCTGATGAAGCCAATGTACACCATGCGTCCCTCCAAGTTACCGCTGAGTCTCAGCCAAGGGTCGCTATTCCACCCAGCCGTAGGTTGCTCAAACACGGTTATCTTACCATCAGGCTCCAATACAATGATCCCCCTCCCGAAGTTTGCACCATAATTCCTGAGAAATCGAATAGAGGTAGTGAATGTGTCATCGTTGTATGTTCCACTAGGAATCGTGTATCGAATCTTAGTGTCCATAAAGGCACGATGGGTTCTCCCTGTAAGTCAATGGCGTTCTTAGTGAAAGAGATTCTAGCTAGGAACGTATTGAACTCATTGCGAAGAATCACATACATATCTGAGCTGATACTCTGACAAGCTAGAACCTGTACGTTTTCCCCAAAGTCCCAATGAGACCACGACTGTTGCCTTAACTCTTCGTTCAGGTACAGGAATTTGTACATGAAGATTTTACTAGGGTCCCCGTGAGATAGTACCGAACAGAAGTTTTCCGTACCACTTCCGCAAATACTGAACACACCATTAGGGATGTAGTTAGGAACGTGTGATGTAATGTCCTCAGCATTCTTAACGGAACTAACATCCTGCACGGCGTGATCTGTTGGGATGGACGTGAAGCTGGACCTCGGACTAGCAAAGTAGACATTACGCCCAATCCCAAAAGGTCTCGCTCGGTCCTGTACGTCAAACTGGGTCGTTAGGTTCAACTCAACCGACTTAGATGTGAGAGTACCCGAGGCAGTCAGGACGAATTGTGCTTCATCGGACCAGATGAGTAACTCTTCTGAGAACGGAACGGCGTACTTTAAGGATTGCTATTCGGTTGGTACTCACAGCTACGTCTATAGGGTCGTCATCACTAAGGTTCGCAATGGACGCAGGGTAGAAGTTGGAGTATTTGGCTGTACGACTCAATGATGTTCTCCCCACTAAGGAATCCTAAGCGGTTACGGAAGAAGAACACATCGTTAATACTTGAACCAACAAAAGAAGGCCAAGGGTTGGTGTCAACGTCACCACAAGACTTAGGAGACCACTCAAGCCACTTGAAGTGGGAACTGCCAGTCACGGCTCGCACAAGAGCGTGTGGCATGGTTTCCCATAGAACTTGGTCCTCAGTGTTCCAACCTAAAGTCTCAGTCCAAACTTTCCGCTCAGCGTCATACCGAACGTAATACTGGTCGGCAGACTTAGAGGCGTCCCCTACGATTTTCACCATGTAGCCGTTAGGAGCATAGGTGGACAAGTTTAGAGAACGACTGAGCGTAGTGGGTCACAGGGTTAATAAATTGAGTTGCGTAGCCATACATCGTGAAGGAGTCAATCTGTTGACCACTAGGTGCGGTCACATGGATGAACCCTTGCCCTACATTTACAGTCCAATCAGACAAGTTAGTGCGCATCTGCTTGGCTAACTCTCTAGCTAACCATTGGGCATCCGTATTGTTTACGTGTTCAGTTAACTCCATCTAGGTATTACTTCGCAACGTCTTTACCGTTAATGTGTACAATTAGTTCCCTACCATACTGACCACCACGAACGTTAATCAATCCGTCTTGATTAGGGTTGTAATTCGGTAAGTTGACAGACTTTGTGTTCTTCTGTGCAACAACGTTACGGTTAACGATGAACGTATAGTCTGCTACAGTAACCATTCGCAGGTCGTTACGTGGATTAGCGGTCTTGATGTAGTTGGAACCGTTAGGATACCTAACTTGCTTCTCGTTACCAGAAAGGTCGAACACTTGGATTCCGCTACCAGTGAACACAGCGTAATACTGTTCGTGCTCATCTCGGTTAATCAGGTGGATGTACGGAGCTTGACCTAACGCACCGTTGTCTCCAAGTGTATTTAAGAAAACAAGAGGTGGACGCTTTGGAGGCCCTCGGTCTCCGAAAACCAACCGTTAACTTGGCGTGACCCTTGGTCTGGATAACGAAGGATGTCAGGCTGTTGGCTGATACCACCCTTCAAGTTCTTGATTGATTGGCTAATGAGTGCCATTAGAGCCTCCTTATTTATTAATGTTAGCGAGTCAGTAGACCAGAAGTGAACGCATCTCCATCCGGCATCTGTACCCACCGTAGTCCATCTCATACTCCATGCAGAGACGTCTAGCCTCATCTTCCTCTTCTTGGAGTACACCCTCTACTTCCGGTGCCCCAAAGAATCGGTTGTTGAACTGACGGGAAGCCTTGGTGACAATCCAGTAACGGAAGCACTCAGGCATCTCATCGTAGTCGCGGAGAAGAATAATGTTCACAGTAATACCAGAGTCAAAGCGGTCTGATTGACTCGTTCGGTCATACACATAGCCACCTCGGTTAACGTAGATAAATAACCGAAAATGGTCGCCGGGATAAATAGTCGTCACTGTATACAATCAGGTTCGTAAACGTGTAGTAGCGTTATGCCTTCCTCAATGTTGAACGTCCATCCACGAGATTGAATCTGTCGGTTAATCTTGTGAGAATACGCCGAGCGTTCGCTGCATCTGCGTTAGCGTCACCTTCCAGCGTTGATACCGGAGGTTCACCGATAGACGCCAGAATGTGACGCTTTCACAGCTGATAACTCAGCGGCAGTCTCAACGTTCATATCGTATGAGCGCATATAGTCCTCCTTTCAGCAAAAAAACCCCTCAAGACCCGTTTAGAGGCCCCAAGGGGTTATGCTAGTTATTGCTCAGCGGTGGCAGCAGCCAACTCAGCTTCCTTCGGGCCTTGTTAGCAGCGCGGGTGCGTGCGGCCTCCTGTGCTGGCGTTAAGGTTTCTTCTGTTGAAGTAACACTCGCCTCTTCGGGACTAGCAGCGACCGGTCGGGCCAGCCCCCCCAGCATTACTCCACTTTGAAAACCACTGCACCAGCAGCTTCTGGGCGAAGACCACAGTAGCCCATTGCGTACTTAGCGATAATCTGGTCCGCTTGGAAGTTAGCACGGCGAGCGCGCTCCAGAGCCAAGTCAGCTTAACAGTACCTACCGCAGAGCGGTGCATGAACAGGCCGATAACGTTGTCCTTAGCAACCTTGACATTACCCTCACCTTTATTCGCAGGAACCTAACAGTAGTGCCCTCACCAGCGGTACCAGCACCACCGGCGGTGGGGTCCGAACTTCTACAACCTGAAAAACACCATGGTAACTTTACGGTCAGAACCCTTCTCAGGGTCTGGAAGTCGAGCGGCGTAGTTTGCTGCGTTCGGCATCAGTGCTGCCAGAAAATCGCGGAGTGGCTGTTCTGGGTCACGGTAGCGAACACACGGTCAGCAGCCGGAACATAGTTCTTGGTCAGAGCCGCACGAGCCTTAGTCGGACCCACAATGATCCTTACCCAGCGCAACTTGGTCGGTAAGTGCGGCCTTGTTCTGAGTGGTCTCAATTACGGTAGCAGTACCTAAGCCCTCGATGTTCCTCATTATATTTGCTTTCCACGTTACACAGACCGGCAATATCGACCAGAACCGCACCATCCGCAGCCATCGCCAGAGATTCACCCAACTGAGAGGTATACTCAGAGCGAACGTCGTAGTGGTTCATCGCGTCCTCAATATCATAAATCAGAACGTCAGCCGTCAGGAGACCGTCAATGGTGATTACCTTCTCGGTGTGTTTGATGTCCTTACGTTTATCGTCGAGGTTCTCGCCCGGAGCCAGATACGCTGCCTGAGTGCGACCCAGAACGGGAACTGAGCGGATTTACCACTAAATGGAACGTACCATGTGGCGAGAAGTGGTCACGGAGGTACGAGCGAACGCAGTCAGGACTCACCGCCAAATACCTTCAGAACAACGCAGTTTATCTCCAGCAGCAACTACACCTTTACCTTGGTTAGTACCCATTCCTCCACCAGTCATGCTAGCCATATGTATATCTCCTTCTTAAAGTTAAACAAAATTATTTCTAGAGGGAAACCATTGTGGTCTCCCTATAGTGAGTCGTATTAATTTCGAAGTCTATCAGAAGTTCGAATCGATTACTTTCTGTTCGACTTGACGACGATAGTTGGCATCTGTGCGATACCGAGGGTCACTCATAGCTTTAATCATCTCGCTACGGTCCGCAAAGCCTTCACGCTTGGTAGCCTGAGGTTTAGCCGGAATAGCACGATTAGTCACACTACGAGTTGGCTTACGACCGAACGCCTTAGCGCGAGACTCACCAGCCAAGTTGATGATAGCCTTAACGGTCGCTAACTCACGACTGGTCAACGCATTATCCAGCGACTGTGCAGCCTCGAGGGTTGTGCGTCTCAAGGTGGTTATACAGTGCATCAAAACGTTCACGACCACCAGCGTACTCAATGACACTGTTTACGTACTGCTCCACCAGAGCTTCTTGACCACGGATATACGAGTCAATGAAAGCCTTCGTGTAGCCAATTTCAGCCAGCTTAGCGTAGGACTCGGCGGACAACTCTTCGTTCTCCTCGTACTCACGCTGGATAGCCTCAATGGTCTCGACGCTCATCCCACGCTCAGCAGCAATGTTAATCATCTCTTGGAAGCCCTCTTGGTCCCGCCAAGTTGTTCAGAGGCAGCTACCAGTTCTTCTGGAGTCTCGCCCAGTGGGGTAAACTCTCGGAACCCTCGGTGCCCTCAACGCCTTCTTCTCCAGTGTCCACATCGGTCGGCTCAGAGCCATCACCGATACGAACCTGAATGCGGCCTTCGTCATCCTCTTGACCGAACGGGTCAGAGTTGTCATACAGGTCACGTTCTGTTTCCACTTCGTCTGACGCTAACTCGATTGCATCATCGCCATCACGGGCAGCAACATCAAGAGCCAGCATGTTCTGCTCATGTTCCTCAACGGAACCACCAGACATCACAGCGGAGTTCACGCCAAAAGATGCATATACGTCTGCATTAGATTCGCACTTATTGTCTCCTTAAAGTTGAACTACAGGAAGACCGAGGACTCCAACCTCTTGTCATCGCTCATTTCAAAGATGAAGTATCCCTATAGTGAGTGGTCTGGATTACAGGCTGTAAACCTACGGAATCAGCGGCAGCAGCCATAGCCTCAGGTGAAGCTGTAGCTTCTGTGCAGCCATACCTTGAGCCAGCGCAGCAGCACCATTATCCATACCCATTTGCATAGACTGTTGGGCCATCTTCTGTTGCTTCTGTTCTTCGGTGAGTAGAATACCAGAAGTGTCAATACCGATAGCGTTGGCAATACGTAACTTAATCATCGCAAGGTTAATATCAGGGTCGTCCCGCATAGGTGCCAGTGCAGCCCACGCAGTGACACACCGCTCCAGCTTATCAAGGTCTTGTCCTCGACCAATTGCTTCCAGACCTGTACTAATGGTTGGCTCTACGGCTTACTACGGTAACTCAGGAATCTGTTGCGTGGCTTGTAGTTGCTTCAAGAGCACTCGTACCAGAGGCAATTGTAAATTGTCAAAGGATTAGTAGACACCACCTAAAGTATTTCAAACTCCAAGCTTCATGCCAATCTCTTCGGCGGTCACACGTTCACCTGTACGCTGAACCGCAGAGTTCAACATAAAGGCAAACGAAAGGCGAGCCTCGATAGCGTCACTTACGGCTTTAGCTACAGTAAAGTCTGCTTGCTTCTCCAGTTGGAGGAACGAGATGTCTTCTGGACGACCAGTAACGAAGTCACCAGTCTGAGCTTTGGTAGATCAGCCGTGGCTGGGTGATACCAGCAGGATTCACTAAGCCGATAACCTTAGAGCTAATCATGGACATCTTGACGATAGCCTCTTGGAGATTTTCAAGGGACCGTAAGTCACCTAAGTATTCCTCAATGTACAACGACCGTAGGATTCACCATCTAGTCTGACCATCCGAATCGGGATGTATGGGCAAGCCTCTTTAGGATAAGTCCCATCGGAGCCTTGGACTTCCATACCCTCGACCTCTTCGTATCGGAGGTATTCACCTGAGTCCTCATCCAGATAGATGTGAGTGTACACGTCGATTGTCTCATCAGCTTTCTTCTCACCACCTTGACCTTCTACAGCCTTACGGATGTCCTCAGGGAGAGCACCAAAAGCTATCTGGTCACGAGTCACCATTTGCAGAACGTAGAATACATTTCGTTGGACCGCATAAGAAGACAATCGGTACAGCTTCATGGGATTATAGTTTGACCCTTACGGTAGGTACAGCAGGACGTTACCAGCTACGACTAACTGTTTGAGAGCCTCAAAGAAGTCACGCGGTAACTGTTAGACTCAATGTCATTCATGATGATACGCTCTACCATCGAGAGGCCCTCATCGACCTTCGCGAGTCCATCGGGGTCGCTCAGTAACTGCTTTGCTTCATATTCAGATATGATAAATCGCATCCAAGTCTGCATAGGGAATAGAGCCAGCATGAGCTTAGAGGCTAGATTGTTCAGACCACGAGCGCCCACGGCTTGCCACGGAGTTTGATAATCTGTAGAGGCGTTATCGGAGTCCTTCAGGGAACAATGATGGGATGGTATATTGAGCGCAATTCTGAGTCTCATAGGGAGCACGGTCGTTCTTTAAACGCTCATAGACAGACTTCGCCATCCTCCAGTCCTGTTCGTTCAGCCATTAAATGTGTCTCCATGTCTTACGCTGTAGTATTCGCGTTATGGTTGATTGACTGACTAAGTTAACTGAGCGGTGGCTTAAGGTTGG
+
=>?JJGEJJHJJHGJJJ>9::EHHJJJHFJIEJIJJJJIHCEDJIJEEGIJHJJJIJJJJJGI@?;8))))*(&&&&&(9:B>;888=?9:@IFIEEFJGJIJEJFJIIJFJJJJEEEFHH@<;=?FEFBC7667>?CDCA@@@<78>66550-,+++)+**,,,+&%&'*))**;<ABIJE?>>?JJJJHJHJGJ=678JFJE?>>?JFGIJJJHJJB;:78779:BCAB@@@8880***)('&&%%$%%&*+&$$##$$%&&%&'*4=>A?JJJJGJIJGJHIFJJJIFFHJGFEIECDBDCDCDGGFGFHGGJGJJGFICHJJIJJIEJGIJJJIJHJJJGHGEDJ>>?GFJIJGJGJIHEGDGB;;:96555:>>=?=BABBID:99:CA<=>FDEIBA?420)-;=CC>66)(),(())/../:=89A??@==;:;<?BEB5444A6<://///.*)&'&&*)./011131)*7CEGFH3333AB;<<AEAA=;8++)''%&&-'&&&%%&%###%'&%&&'**-./0143554**)'(+&&%$$$$$''(%%)(6??ABJJJIJGEDDEJGJJJJGGJGIJJECJB9J=GEHDJJJGFFFIJJJJGIJHCDA=>>>B@4447FDFHJJJEHJJJJJEIFCFGFGIFJHGGFHFJIJFGFHHJGFJJJHGFGHIJJHJIJGIJHHEHAAB@DBABBBB<;<CFHJJHJJJGFDDJJJJIJHIJJHEEGJJGGJHGGF=>>JJJJEGDDFH@@@A=311//.-..)))*00=BGG:844+**1443:<=BJJHHIHJJFIFID<<==96111ECCEJFGJJJFGJHGJHJGJHHJJHGJJJGJJJIGIJHEJJGFGJGJGDACCBGJEHHJHJJFIB@@@JJCA@AEGFJJHCJA4FGEFIIHJIIHJJJJHJGDFIJJD?;<1)?@JFGJIJJFIGJIJHFJJ>::;FIGJIGECEEHGHHJJJJFEGGEB=2---.9=>CAAEDBC@BJIHJJIJIIGJGICBDCJIA822357624:9996:DJE?<55EEDDF@A@A30?<;?DCGB@?AJJFFIFJGJJJGJGHDDECDECJHJ9989<98....4??F@?=>ACEDDGEFJEJJIJJJHFJFJJJJJGFDD====DADDBCBAABAJIFJFIFJHJJJJJIJJJEJIHJCDAA99CJA?@9<9;<BG;:85<:>CBDEEG877789?@@CIHEEGCFFCBCCBABBJIGJIJJJHHJJHJJJJJF@@<<;:6/,)(&($$$%&+(''&)08??@?@C@@<<>>5556?@BEHFFGFGEJJFEDGFG?>?>CHGJHJDC=<<;988;9:>0/226:=<CDDDBAA<<BIEFGFFEJFFJJJGDHGJHJIJJJFJA@>31+**))*'''09711<8BCBBA<85///,,''')'%$$&(((-*&%$$$$$&',-,,,,=??DCBCFFGJEGFGJJGHJJJJEHIHFJJGIEFJDJIDJCCBBA@=('''):;8<DFJJFC?=3/-())7;::::JGHFIIJJJJJJJFIGJHIGICBCDJHDC@C@EC@@>>>?D@?A2224>=?;789;:9==>DEGJHJJJJIHJJJHJJGJIF?>GJJIJJJJEFDAA;5545=86788555723=>>@JJJJJJJFGJGF;8@AJJJHJHJJEGJHJGJHJJHJCJJJJGJ....FHCDFJJIJHJIEJFCC==?BBEEJHGJGJIGD@>AAFBBFJFEFEJHJIHGHIFDDCEJJHIJIFJJJJ3ADDH;;;<JFABEJJJGFJHFJJHFFHJJFFA@AGIJHJGEDEADCBCBCEIB@BDGEEDEJJJGJHFGFJGJIJJJHIGEFHFIEFHJJJFIIHDC---.5)%$$&&&+))-'.AAEFFBFCFFFHDDFD=1()77A@977669;@<<=CBBB@BA@ACGFDBCF222JIIIIJJJJIIGJJHJFJEHJHIJJIJHGGDIJIIJHJJJFGGBCEDJJJHFGGIFJGGGFGJG@AGBGCA@E>?@@JIEEEJFJJGHHEDHEDDHGE;9JCCBBJJDDDJ>??BCC@B=<9565556D==CDDEBCABB0////(;?BFJJJFJGDD?=>=B;:;<<<<<EEHFFJJIGJJJJHEIIHGFFDGHJHFHJIGIHHGEDEDDCAA@@?@EJJJFHHJGJJHHJIJIDFJJJHGIJJG????6--,)..0442211::;GJFJGJGIEJFJ>::9::<==>---5>=><?GF???@GJJIFIJGGGJFDDCJJJJDHGHGGJHJGIEFEGJJIIFGFJJGFE@@?@JCDEJJJGGDE544;=?BABJFGJJHJGJHHFDFH=<,,)))%($$%$'%%%%%%*))((+6=?EJJFGGFFGHHGIHJGJABBB<JJJDC?@FDJGHJJHJJFGJG;<989:=;;@>@@@86558DCIGEJJGGGDEHIJJJJJJJJGJJJGIJHJJEEJJEGJFEGHFFHGHDB=@HJJJIJDCEJJCBCAA=BJHEDFJHJJGFIGHEGHGJGHJ991174--)&&&%%&''(()48>@ABGJJIJFFEFFJIFJHEGFBHCFFDF?-,+('&&)()(*(((),**'%$%'+-03DBFCDGB?@BCGJJJCDDDIJJFHHJIJJHFHIGJJJIJJGHHJJJHJJGJJJJJJJGJJJJJHJJJJJJHJJHJHJFJJAA@AIFEFJBDACJ9777JJHJFA<21//1CEFJIIGJAACE@@=823-120//32000553**)')*''(''&+%%%%$#$'+*+../=@EHGFJJIIIJJEIHJHIHJJEDA@ABJHGDFFCJJFFGGDF<8668>GJJIJJHIJGJHJJHJJJIHHHJJIJGJJJHJJJJGJJGJCEDJIJHDCFGJJJJHEHCDFF@GGCJFJHCCJGJJIJJJJJJJIHJCEGEHJHJEJJJJJGEJIJHJJJJGJJIHJJGHGJGGJBBB=A@?4311.2///9A@@>?BAHEJJIJJJJIJJHJIJJJJGEE=78987,,,,3430.++//-..57;EJIEEJFJGGF<:88;@BC'''(ACAA?CEHJJJIECDJCAB>ABADFEI=<<<=,))*+@C>>BBDDDGEJJGJ;;;;E<<<<CJ88679::9866;;=01A))))EDJG?@>=?BCJJGJJA@@AGJDHCCFC999;EEGGJHJBB>9JFHGGIGHJJA////4)))))*-(((***)&&&%%$$$05>@BBGFIFJDGJJJGIEJIJJDJJGHJEFJJJGJJJJIGBDJHJDDFJJIGFCGFBDHJJGJJFHHJJJJIGHJJJFJJD?=<;4444AB=<=>DEFHJJCJDJFIJJJJJHJJJGFJGHIJFJHHIHJJJJJJJDBDCJJJEJJJG4432''''-'&&'++2223>?BDGGEGEDJIGJJGGJJJJGHF<:73288:IEGHFIJJJIJGJJIJJIJHJJJHJEJJJJHJFJC>77:=DJGFEEECCCBCCEB@-.JJJJJJJHIFEHJGJBBBEJFJHJHDGIJHIDDBDJJJEIJJJHGJJIIEHIJHJJJJGJA@A@@HCCD411.*(*&&%%(/1=?DGCDEJIHJGJGJJJJIJJJIEJIIJFEJJFJJJJJJIJJ@@?;<<<DCFAB@?9;55664556944454/'''%$&+&%%'+,+)%$$***&%%%%%%&&&CFDBA?=<<<=FFEECCC@AAACFC>=<?>-&&%&''('&&%&...5>?JJJJD>>?CB;78;<<=IFEDEFDIFJGJEJFD31&%%+&&*')55622BCG;::;JIAB++58JGJJJIDEFFFIFJJFHJIJJJJJJIJJJJEGJJFJJHEJEJDGGHJJFGFCJJGJJJIJGH322189=<<<=@??:89533))()'%%((3<EGIFJJHJIJIBAABHJHHJJ??746611226CFIJHIIGJHJGFJFJFFA<<456GFFHJHFEEFJJJFJJJGFJFEGDGHIHJDAF73@@ABHGFIJDBFGHFIDEEAE@>?@?BB@BH????;76221)))(++'&''''&*+,0('&*()+,642727C>@@?>B@B=>@@JJHGGEEDDEIJJJIGDCFBBBCJIFCCDGJJB@4/.//@>?IFH@@@AEEB@@BBEDB:33@GHDCCDCCBBDD?/,,+*(((42---238@B566HJFFAACBGDEDDBBBJHEHFJEIJJGGJEJJFJDFHJECBB@?>?C?>87)((%&&&))-0,-;<==ABACGEEJ<<<<E2111<9784--:EHGFA@@=><<?:878//..6-**.2335.+)),((''5-,,.((..))*3?7GFHJHIAA@==32-)'./,--@B@?AJEDJEJGGEJI@EEEHIGFJEFFJFJHECAB:66731/,++'&&%%&%(&&&$$$$%((***9<<?***(()+9===EBBFE@@@775+)(+00/)(((+)(&'/64/077<:;<>-,,*))($$%$'&&%$%&&&'&%%%'''&&+*48=4-.0344301)&&&((&&&&&+),--=?>C@?@@D??@@:34?>AI;;::CFA?>9*(&&(((&$$&&&%$$$$''&&%&$$$$%$$#&&$&&&'*+452255BFFEJ@=?A?@BHIIJA@AAECFCDIC7333@FFH?>::<@FC<*))'&&%&**$&%&'&&'%%'(%%*,*45..//77501;<AACABADFJ====FGHFIAEEFJJJHIJHJJIJHIJGGDDJFFJEJEDHJJJIJJIA984320(&%%',,2:=<888:FJJJFFHDCCA:87-,**)'(,57732.'&&&'6442845.++,?CEBCHJJJGJE@A82133BJHHIJIJJHIJJJJJJIHJFJJJGFJJHEHJFJJJFIJDEEEGGJIFHHJGEFFJJJFGJIJGJGJJGJFJGJJJEEECAA?@@CGFIJFHJIIJJFEDEJFJJJEHIHJEBFC@=@CCFC@?>AHFIC;=>6=DDFEFJHHHEHJFJFJGEFIGIEDGEFJFIGJJJJIEE<;:<CGEGJGHHIEJB@??=555:6*-++..22010-***'((%$$&')+47771111<=:67;JDECDEGCHFIGJGGJIJHJECABEEJGEJICCBB??>;4;''@BADECJJFIJJD71,*)*)).0,.+,---/;>=<==GIEFJGJHJGJGJJEGJDGIFGDFJFJEHJFIE@31%))+-3;5+,,26<<6667HHGJJJHJFFDJHJJ>>?>CGFIFJJFFGHFFIJHJH?><<*%%&36:>EJGC3...,-++,-/.1==@E:::8;;=@>??A;89<=2%$$&,***+,00ACDDEJE8666JCBACFJFEIFEJFIJFGGEJHHJJEJJJJIIJEIJJJJDJIHJG:888FFHJGJJEJHJJHJJHJJJEHFJGJJGHJJA@@:5)))*-*(''11--54+/5DEEFDABJIJHJJJJEJJJGEJGDJJJJJGJGEDDDGIJHJFHHJJIEFHHJFCFJEJIJBABBFGHJDBEBJDDJEJA:798<:6773111:;<@JFHJJJJHGHJJIBJJ+***333)(&&''<>?@BAB?7777EJ????EGJJGJJJHHJJJGIJJIJJ2...=GJJGJJJGIJJJJJIHJJJJIJJJJJJJGJHJIJJJFDDHDJGHGJFJHJJJGFJGJJJFJEDFJ<<<<CHGEGHFEHHJJJIGJJHEJIJJJJIHJGFJJJJJEHJHDAD</....54697*0)))C=>@DJFJJJHJDF?>??DED;88410011)'&$%))566JJFGFGJIHEJDJJJJJJJJJGJJJFIJGIJJJJJHJIJJJE88866531.++.++++33*)((577;0//0BGFIGJGJGFHJIJJJJ7676;;>E<987666----/0012*-+,,+++*,117ACDJHJEGGJJJJIFIFGJDEGEA@::HGJIJIFFGJJB@AAA22''57:78*.)(++7AA?>;3001DDEFFGIJJJJEEDFGJJJDBA9////><788688:BEBHD::::JE<<86650/***),++,>?DB5.../3110/./*,8@?CBCFGHJJHEEJHHCE7..*)'&')*000155755781/(BGFEDFHJIHJJJHHJJJH@@?@GJJJJJJHIDEEEJJG@@@?BBABDI>;88DEHFGFJJJHHFGGGJJ=<))))=:67==6567@>?>A=>=9::;?JB>?>@ECADBA=531/0125;HGDEDDDCA=<=<?@BCEHGGC=;962.--,*)(+2233497<=1?GGDF?@@@EFDEEECB@@@???@JFFGGEHEECDHDECHICCC???10026)&$$&'%$$##&(---B=CDA<=6668*''%&&%$$'('(())>@>9788:<::775978=@D777455+**)**),.././668B<<>?A=7'&&&+'')+,->ABDHIDBDDEBEDHGHGFCDCEGBBA?@A?9877CG=C@;;<<CDEDGDBCCCCEH?>7:;AFDDFCGAB@==9=<<:9789.?;77???BCBBAAB@AAADJIEBCFCB@@BDABCAAC?@??@AEFFHD@>>>=AABCBEEECJB@@@@DDEFACCCB<55==GEDBADE8888@??BFEFDEEEEED@??>A@@A@<;;<BBA@>=>>BJ@@???>===>??@@@BA???B?===???=>?@BGDJBC?>>>@>?2112>@@AA?>??CA22+%%%*%$$$&++-.))*.,.35=<;?>==<===>?DDCEA>>=>@?BBA@????@///((((()*,++62,,,(()**(,+''%%&(//-,&##%((*25=C>BCB88773%%%&'''()(%$$%&)*)%$$$$%$&+8=448*)))@@?>?>7777HGEEEJJJGJGJJGJFHJFJFGHJJJJGIFGJFEJFJHGGEJFJEJJJIIJIJGFGJGGJFGFJJHD?=8><>@JDE@AIFFIJIJIIFJJIHEEFI>GJJGIIF<JHJIJJJJJJJJJJJJJJJIIJJJJJIHJJFIHJIJIGGJIJJJJJJIJJFJJJB751)))))(&&'((('(.28<:<@CFDD>74&''+)))ABBEFEJJIGJJJGHJJJJG@FEGCCDEH==>@JJG>===?698@@GA@@BJB@?17@FJHJJJFHDGJ@@A>>=998=>9998545?>?><A?AACBDF30+++333324,,,26<76<>AFCCB?@BCDFJFJIJJGIFJGEFEJEHJHJIJHHJJGJJJECC8,,,CGDAAADD7>JJJIJHHJGJGJIJJJJJJJJJD@C>>FBGHJJGEADCGJGJJJJCH2222GJGGFFJJJIIHJJD:9::BABJJJFJHJJJFJ?>>?JCA??DEFCDCJJFJA;<62333=DCHHEJJJGGJIJHHGJJHJGGIJJJIJJIJJJGJJ;9640/555337::;AJDDA8876233ACJDEIII999:DC?=@?::::+*&%%&''&$$$#$$%&('')*&&'(--.134HHBCAEJJIHJIJCA;211033>>=<<*&%$&%))*+)*%&%%,<>?@JJJFGGJGHJIJJGJJJJJGJJGFFJIJJJJJGHCCDEBCBD>+++180((<>FFFIHFHHJJGB7,+++445>??A('''':=>>JDCE??@CEBAIJJFHJEJJEIJGJGJJ?>0+++,/1*+++--.13.;?=<<@AJIIJ@;::;>=@<;<9:8:>741101520/,,+)'''%&%%%$&%&(*+&&&-.1/01468;AA;*)))<<76544...,,,-....EHD<<<<?@B====>?BHFGHIIGFJFFJJHJJGJIFG@@@CHJJJJJ???>JHJFEGJHJJJJFHE@?@IDDCC9*(((3=JDCBACJJJDJIJJEGCB:<@==@==<@@>@,+&%%(&&&&4889@BJA<<;<BBCAABFDDCFJJDEDABI?;:6420-+)%&)4<?1+*('&%&)('&''%&&$$*,,67EJHIJJIHJJJIJJFJJIA@@@JJJFJJHGJIJHIJGEJEHJ5545765(&&&&(())*)(()'%%%$$%./17;AACD=<;;;9)&
@Stanford_p7n_1_WT_T7_Gibson_BigLinear_40_182
ATGGGACTGTTAGATGGTGAAGCCTGGGAAAAAGAAAACCCGCCAGTACAAGCAACTGGGTGTATAGCTTGCTTAGAGAAAGATGACCGTTATCCACACACCTGTAACAAAGGAGCTAACGATATGACCGAACGTGAACAAGAGATGATCATTAAGTTGATAGACAATAATGAAGGTCGCCCCCAGATGATTTGAATGGCTGCGGTATTCTCTGCTCCAATGTCCCTTGCCACCTCTGCCCGCAAATAACGATCAAAAGATAACCTTAGGTGAAATCCGAGCGATGGACCCACGTAAACCACATCTGAATAAACCTGAGGTAACTCCTACAGATGACCAGCCTTCCGCTGAGACAATCAAAGGTGTCACTAAGCCTTCCCACTACATGCTGTTTGACGACATTGAGGCTATCGAAGTGATTGCTCGTTCAATGACCGTTGAGCAGTTCAAGGGATGCCTTCGGTAACATCTTAAAGTACAGACTACGTGCTGAGTAAGAAGCATCAAGTTAGCGTACTTAAGAAAGACCTAGCGAAAGCAGACTTCTATAAAGAACTCTTTGAGAAACATAAGGATAAATGTTATGCATAACTTCAAGTCAACCCCACCTGCCGACAGCCTATCTGATGACTTCACATCTTGCTAGAAGTGGTGCCGAAAGATGTGGGAAGAGACATTCGACGATGCGTACATCAAGCTGTATGAACTTTGGAAATCGAGAGGTCAATGACTATGTCAAACGTAAATACAGGTTCACTTAGTGTGGACAATAGAAGTTTTGGGCTACCGTAGAGTCCTCGGAGCATTCCTTCGAGGTTCCAATCTACACTCATTAGCTTTGAGGTTACTCGTGTGCTG
+
//>@@@JJHFIDCEEIJGHGJ63350001.4CAJ:@JJJHJEHDDEEHJHJFJJGJJJJHIJGJGEDEA@>=?@?@ABCJJFJFFJIJHJJGA<=9DHFJJJJJJHJGJHJGJJJFJJIIJJJJJIJJJJJJJJJIJJH=<<<HJJHJDJH?>>:8:>>@GHJJJFHJGCGJEE?B>;5442(3<CJGHJFJFEHEGJJ?>>?JFJJGCEGJDGHJJJ?@@CJDCACF=?JIJFJHJJDC=5IDFJJJJJBAA:;:GIFGEGHJJCH>>BACCHIJ<=<<EFHHJFHIIGJGFFFCEDJHGFGJJHJIJJIJJIGJJGJIJEDIIFCFA@?>@JJGJGJFEJFEIJFJJJJEJJJHJHGIJJJJJJJJIJGJJJF@=7A=2IJ@??@JEJEDDHCJHHHJIJHJIJHJJIJ?<<=FE@BACFEHJBBB@HJJJGGHJEGFGHJFFDE<;;=E?C<;887766??@ICCCDGJCHHJIJGGFEIJHJCFFCD=856)''(*&&$$#$$$$)''+),)('(&()/009@88:55565@DHJFEEDB<1013=>@<CC96677<:<ABADECG=@EFGJHIFIJJJJJEJFDJJDGD?@?@ADCFIJJGEJECGJDCBCFJGJGJDGJIFEGGDGFIIJEDEHJC?<-,-.---,-/11/01364225<?CGH?65420((((67666;GCECEDDIFFJJJJJDFCGEHJD@@BBBBB6666FFHJFHJGJGJFEDJJJFHJJHFDFFEHJEFEFJ?>:775799EDEHF6551++<C=<;73336;<<<>DBCCACCGDEBCBFIJDA=>=BEEIJIF@96)'&%%#$((&$%%',-/-*8)'&'(,)))&&''''''&
@Stanford_p7n_1_WT_T7_Gibson_BigLinear_40_183
CCTATAGACGTAGCTGTGAGTACGTACAACCAATAGCAATCCTTCAGTTGCACCATTTCCGTTCTCAGAAGAGTTACTCATCTGGTCCGATGAAGCACAATTCGTTTCATTACTGCCTCGGGTACTCTCACATCTAAGTCGGTTGAGTTGAACCTAACGACCCAGTTTGACGTACAGGACCGAGCGAGACCTTTTGGGATTGGGCGTAATGTCTACTTTGCTAGTCCGAGGTCCAGCTTCACGTCCATCCACAGGTACTACGCTGTGCAGGATGTCAGTTCCGTTAAGAATGCTGAGGACATTACATCACACGTTTCCTAACTACATCCCTAATGGTGTGTTCAGTATTTGCGGAAGTGGTACGGAAAACTTCTGTTCGGTACTATCTCACGGGGACCCTAGTAAAATCTTCATGTACAAATTCCTGTACCTGAACGAAGAGTTAAGGCAACAGTCGTGGTCTCATTGGGACTTCGGGAGCGCCAGGTTCTAGCTTGTCAGAGTATCAGCTCAGATATGTATGTGATTCTTCGCAATGAGTTCAATACGTTCTAGCTAGAATCTCTTTCACTAAGAACGCCATTGACTTACAGGGAGAACCCTATCGTGCCTTTATGGACATGAAGATTCGATACACGATTCCTAGTGGAACATACAACGATGACACATTCACTACCTCTATTCATATTCCAACAATTTATGGTGCAAACTTCGGGAGGGGCAAAATCACTGTATTGGAGCCTGATGGTAAGATGACCCCCTGTTTTGAGCAACCTACGGCTGGGTCGATAGCGACCCCTGGCTAGACTCAGCGGTAACTTGGAGGGACGCATGGTGTACATTGGGTTCAACATTAACTTCGTATATGAGTTCTCTAAGTTCCTCATCAAGCAGACTGCCGACGACGGGTCTACCTCCACGGAAGACATTGGGCGCTTACAGTTACGCCGATGAAGCGGCGCACCGAAAACGCGAAAGCGTTCACGATAAATGCGAAAACCCGAAACAACTTCACAAGGGGTCGAGGTAA
+
$$%&%%&'&&&>@EEBH4+**))''&&%'(*((+,+,,-..431&%%%%$$%%$$%%&'**+(&'67>@C>?=<837:8674545>?BCGFJJJJJFG>>??.--,-'%$$$$')*--300020-*+-54668B@A?@@75536'''&*((369=774011262>=?EFHIDDCB;::8:=;?@B>==;@<9864366:53225<JJJFJJJJJHDIEJGJFC=>DDEDGJJIIJJJGGGCDCBFHJGJIIJEEGHGEEIGGFIFJJJFJHJJHJFFFFFCJ@AA@DFFIJJJHGDGIFFJHJ@??@><<88000,(=>?@CDDDDEGGFJGEEJJGJJEJJJIEFBDACCJCBCCH@66669889?JJ@BA@GDAA@:9;??==>=<889000G>555@****55JH@BB?>?DDJJDEDFJJJJJFBC@C@AB>***+.78845CHEGGJGEHJJJ??@?JJHEB@BBC0//-,+*+&&(()+,3664455??ACI7434:???767641/126998:::@ACDFJJJ7555??G74464113332146-**1335;?@<>D<<>;:>=63/--038<ABJD??>@E?>++0004/-)1580/1134EHJJJHGDCACHJJFDFCCHGCEHJJHJDCDDJC@?99?@B@CCC9999>=>>>?@;;::AB888:@A>99=>FJJJJIJHJJJJJDDE<;;779:E@=;:::9@ADFHHCEH@@?CCDB@?><00008=@A@AFEGBBA><:<:1/...,//22778699:@@AAFBC==>A578D7////77*)))5-5)),-&%%(+)*:;<ECCAA>>=<ABJIEGHJDJ6666ICC6666>@@;:;;BGFHDFFDEJIJJIGJCECCG<=:4++BCJFHJFJJF?==>4224557@>>?;>?DCFJJGJIFGBBEJJDHJGFCEDB??DJJFFHGJGJJJGGJJJJJEJGJJJJHF>=<:0*,::60,,(&&(44//.*////0/07678656:::954457GGFFDI@>?...+*%%%%&'&'$$
@Stanford_p7n_1_WT_T7_Gibson_BigLinear_40_184
TAGACATTACTCTTCATCCTCCTCGTACTCCTCGACTTCCTCCAAGTATTCATTGAGCAAGTCTTCTGCGTCTTCCCAGAGGTCAATCGTTAATTGCTCATAGATACGCGCTTGCAGGATGCGGATTACGTCCTTGGTGTCAGGCATCAGACCAGAGTCTTCGAACTCAAGGTCAATGCCCTCACTTGCCATTACGCTAAAGATGTCAGCGTAGTAGTGCGGAACTGCATTATCGGCAGCCATGTGAATAGCATCGTGCAGGTCATCAGTGTCACGGATGTCATCATAACGGATGTTTTCTTTCAGCATTTCGTAAGCGTGGTCGAAAACGTTGTTGTAAGTCATGTTAGACATAGCCATCTTGTGTTACCTCGTGCAGTTATTAGTGAATATCATAAAGGGCACCTTGCGATACCCTTGAGTTATCCGCTAGTCATGCACTCAAGAGCTATTTACCAGATTGTTAAAGAGCGTCTTAGGTCAGGTTTCGTTAGACCGCATCACCTTTCAGTGTGGTGACTCACTGTCGTTTCATGTGGTACATCGTACCGTGTTTACTTCATGTTGTCAACCGTTTTGTTTCACCTTATGTGCCGTGGTGCGCTTAAGTCACCTAGAAGGCACTGTGCACCGGTCACGCTGCTAGTGTTACCTAGCAATATGCTACTTATCTACTGCATGTTACTTCATGTTGTCAATACCTGTTTTTCGTGCGACTTATCAGGCTGTCTACTTATCCGGTCACCCCGGTGTCGATTGGGATGGCTATTCGCCGTGTCCCTCTCGATGGCTGTAAGTATCCTATAGGTTAGACTTTAAGTCAATACTCTTTTTGATAAATTTTAAATTAATCTTTTAAGTCTCTTTAAGTTGTCTCTCCTTATAGTGAGTTGTATTAATAAAGACAATGATTAAAGGTTATCACTTTATGGCTAACAACAAGGCGTCTTTAGGTCTGGTCTTTATGTAGTGTCTTTAGGTCTGGTCTTTAGGTCTGGTCTTTATGTTTAAACTTTAAGATAGGCGTTGACTTGATGGGTCTTTAGGTGTAGGCTTTAGGTGTTGGCTTTGGATGGACGTTAGGAGGTGACTTTAGGAGGATACTTTAGGAGACTGTAACAGATAGGGACACAGAGAGACACTCAAGGTAACACCCAAAGACAAACCCAAGGGTCATCCCCCAACCCTTAGGGAACCCTCAAGGTCAACCGAAGGTTGACTTTAGGTGATTGGCTGGGCTTTAGGTACCCCCTATGGGGGAGCTTTTAGGTCCGTACACTGTGAGATAGTCACTCAGATTTTTATGGTATATTTTAAAGGACCCTATAGGAACTCCATAGGCCCTCTCTAAGACCCTCTTTAGGTGACACTGATAGGATGGCCTATCTTTAGGTATAGACCTTAGGATAGACCATTAGAGGCTCTTTATGGGTATACCTTAGGACTTGACTCTATAGGGATGAAGTGGTGTGATGCAATCATACCGCTGAATCCCTCGGTGAGCCATGAGTCGGTCAGAAGGACCCCCTAATCGCTACAAGTAGGTATAGAGCAAACGACAGACTCCAGTGAACTGAGGTCTCCAGTAAGAGATGCGTACCCAAGGGGCAGCACAAAGTACCTGCCACAAGAAATCGGTAGGTGACTCTATGCCGCAGTAGGTTCAACAATAAGCGGAACATGAGTCTCCTCCCTTATGTTGGTCCTTAAGTTAAGGTGATACTAATACAATATAATCACCATTCTTAGAGGTCACTCTAGGTACACCATTATGCATACTTTATGCACTCTATAAGTATTCATTCAGTATCTATATAGTAACCTTTCGTCCCCTCCTCTCCCTATAGTGAGTCGTATTAATTTATCGTGTCTTTTCAGTAACTTAAAGAACTGACCATCCGTGGTCTATCGTGCATCCCTATGCAGTCCTAATGCATAAATCACCACTCAATGAAAGACGTACCGTAACCCTCATCGTCCTCAGAGTACACATCAACTCCTCCCACAGACATCA
+
-?DCDFEJBCE99GAAJGJJJJJIJJJJGIJJJDJJJHJJJED<JGFJJGFBA@)('()+,--.6126AGFHEH>>JFJJGJHJJIJHJJHJFIHJJJJFJDJFFJJJJEBCBEC@DHJEGDCB@EBBG>>=>D?.../JDBCBDHI;;;;EJGEFJHGJGJEBCCJJJJJJJJHGJHJHBH>?CJJJJJIJHJJJFFJJJGJEHJ==GJEJFDD9:::CJHFJJJJHDEEEJIFJJJHHFIJJJJJGJIHJJJJJJJJJEEJJJIFFDDHHJJFGJFJJHJJIJJG@@@>@>ACGECI32176888>FC<:=>EGJJJJJHGJJJEIJJJJHHJJIJJGJGGFEJJEJEFJJJFHFEJJJJJJGJED@HJJJJJJJFJFJIHJHFFIJEJHFJEJDDJJJFCJ<;;<;@AAFC@@A>C76569@JJJFGIHJJIJJHEEBBABHJJJJJJJJGCJGJFHJJJJGGJIJEICBB@@<0223(('(/151111000019;==JHGFEH654347F5445981//0;AE----;1667B;;;:?>=0//.10/027;/)<>=>CIJIHEB@AFHHJEGJJHEJHJHJJJIDJJJJJ1///DEJJECC?@AFDJ6666,++++98+**+.)&$%&&323444;;<=@=:::8918AE422(((&'$$%$$&%&&'&&):;@@@G>=;77722231332421100147332755,,,,,,,-21//01434432103230000/11---.7:111553++*+/043222442000--,+--.2125221.../2465310/0//011210112200//133/4323332011369;=<730001449;97554222123<=853224588951101434445412612112433234221122111221211120000122211001134374322432110011011/,,,-68754434553234:422//./12555604333455433576545555422249532233432212745441111/,,-.34345332244344:6533321113558755563334766:863222410//26664444222./(125533.../620../45556321143300105658::75766676834335532124578998533346568:7655210...08853238;2,-.304478976556000041,,,-5221132131223411114778977654333/...478731126763//0/43233330/..0236677655322244655546558;<532232///08;:6563336160/11144333451000355867964333446977787534346667652222444457653344305655510012144445000055545566557766675443432/../14-3343234454454211166554444445554222232101000////1532237930012544..-,001)(((0//'*-+(****--222312100,*(**)))*0...0/(''(../05333377955546666553222667/...BA@@?@9999@B;:9....11-,-((*,*&&%'%&.-9=?@@A@A@=>>>@?@?@???>>======<>;999==<@ACA@??>@CAAB@766))))89==>;=595'9;><877:?@>9:=>>==<>===<<<=@>>=>====<;;;==@DD??<<9669:=BBA????A@>;;;;>>?>>??@@?==>=>B?@A@??<00//.,+,.3=>@AD:3324:-+*+882222@CB>@A====?<82((688:@<<89<;<==>>>=;;;>>==?A@?>;;<=B>=ACDAA?<<<<B@@>?;;;<>>>><;<=:=0//,,+,((()4;:=<>?;<=<==::;<?>>?<;888:==@????>>==<=>??>>;877889788:<=@?>=7///0CA@822566**6:=;;<<=>?BFCAA@?>>11.'
@Stanford_p7n_1_WT_T7_Gibson_BigLinear_40_185
CTGGTGATACTGGTGTCGGCTGGCTACATGGAATTCAACAAGGAAACCGGATGGCTTGAACCATCAAGTTACTCAGGAAGGAGACAGCGTCAGAGTCAACAGACTGGTCCAACGACACTGACTTCTGACAGGATTCTCAATCATTTTCCAGACGACTACGGGGAGGCCGTCGGAGAGTCCCATTCTAATACGACTCACTAAAGGAGACACACCATGTTCAAACTGATTAAGAAGTTAGGCCAACTGCTGGTTCGTATGTACAACGTGGAAGCCAAGCGACTGAACGATGAGGCTCGTAAAGAGGCCACACAGTCACGCGCTCTGGCGATTCGCTCCAACGAACTGGCTGACAGTGCATCCACTAAAGTTACGAGGGCTGCCATGTAGGCAAACCAAGCTCAACAGCTTTCCAAATTCTTTGAGTAATCAAACAGGAGAAACCATTATGTCTAACGTAGCTGAAACTATCCGTCTATCCGATACAGCTGACCAGTGGAACCGTCAGTCCCACATCAACGTTCGCAACGGTAGGCGACTATGGTTTACCGCTGGAAGGACTCTAAGTCCTCTGAGAATCACACTCAGCGTATGACGTTGACAGATGAGCAAGCACTGCGTCTGGTCAATGCGCTTACCAAAGCTGCCGTGACAGCAATTCATGAAGCTGGTCGCGTCAATGAAGCTATGGCTATCCTCGACAAGATTGATAACTAAGAGTGGTATCCTCAAGGTCGCCAAAGTGGTGGCCTTCATGAATACTATTCGACTCACTATAGGAGATATTACCATGCGTGACCCTAAAGTTATCCAAGCAGAAATCGTAAACTGGAAGCTGAACTGGAGGACGTTAGAGTCCCATGAAGCTAAGACTCGCTCCGCTGTTCACATCTTGAACACTGAACTGGGCAGAAGACAGACTGGCTGGAAGAAACCAGAAGTTACCAAGCTGAGTCATAAGGTGTTCGATAAGGACACTATCTAGACCACATCAAGGCTGGTGATTGGGTTAAGGTTGACATGGGAGTTGTTGGTGGATACGGCTACGTCCGCTCAGTTAGTGGCAAATATGCACAAGTGTCATACATCACAGGTGTTACTCCACGCGGTGCAATCGTTGCCAATAAGACCAACATGATTCACACAGGTTTCTTGACAGTTGTTTCATATGAAGAGATTGTTAAGTCACGATAATCAATAGGAGAAATCAATATGATCGTTTCTGACATCGAAGCTAACGCCCTCTTAGAGCGCTGGCTAGAGTTCCACTGCGGGGTTATCTACGACTACTCGCTGAGTACGTAAGCTACCGTCCGAGTGACTTCGGTGCGTATCTGGATGCGCTGGAAGCCGAGGTTGCACGAGGCGGTCTTATTGTGTTCCACAACGGTCACAAGTATGACGTTCCTGCATGGCAACTGGCAAAGTTGCAATTGAACCGAGAGTTCCACCTTCCTCGTGAGAACTGTATTGACACCCTTGTGTTGTCACGTTTGATTCATTCCAACCTCAAGGACACCGATATGGGTCTTCTGCGTTCCGGCAAGTTGCCCGGAAAACGCTTTGGGTCTCACGCTTTGGAGGCGTGGGGTTATGGCTGGCGAGATGAAGGGTGAATACAAAGACGACTTTAAGCGTATGCTTTGAAGAACAGGGTGAAGGAGTACCAGTTGACATC
+
CD<<BAJJ:99663(%%%)'(('''6400***++*)).89CJEGIJIDCFBD;::;A88::FJJ<<<<JJHJJC872+22,,,,((+*&&&'+*)232228..23'((((()9;<=<B><@??;()'''(-,(&&%%%%%&(((((201,,.=;96:,+(%%%%%$##$$$$%%4??AB@?+EFFJJJJHJHJFGD>???DGFHJ=:5576CJIHJGJEFFFGIJHJIFJJIJIIGDEEJIJHJJIFH:88522346551233:;DEFJJFFE??A?>@CBFHJHHHIFJJJJJGFJJJJJJJJJJJJFJGECFFHHHEGJEJJJJEIJIJCEECD>BGEFJIJJJHJJIE?>>?82223532(()--,&'$$&.2.5/--+44411123558979?@@6666IGJJHHEG=FFJJB@?>7778@JJJJJJJJJJJHA@JCJGDGGEGHEFEHIGIGJIJJIJIJD=>///77768FGFHFIJGJJJIJFJJGIGGIHDD?A9(((9?<+DDGHGJJ444498322.--&$$$%%%)-->@CHJJJD60/2347889:<9820/0137((''''-++++/3889=>FFJFIIJIJJHHHJJJGJJ@=<=IJJIHJJJJHDCEFFIJJJJJJ<<<<JHHJJJJIIJJJJJJHIJIHIJHGJJJJJFJGJGCC>=AC@A@5510222<AEEJDDFFJJGJFGJJJEJEJIEJJEABEEGJJIHHJIEIJGJJIJH>=>>JJGJJFJFJFEFJDBA+++,</../@@>BACFEGJGJHIHJJJFFHEFEGJGJFFCFJJGGG>IHJJIJJF<:++,632257.*(((.+866EJHGGIBAAAD@CDJGB<<;(%%&)))((//.,++//-+-43,,;>BJFIEJJHJGJGIDBF54,'&##$$%&('''&&'&)(/.,,,239:ABJJFGJJIJBJDGGFIEJCC@:::;JJFEHEJJJFJGHJEFD>==?A>?>A>==76*)))/764=;;>>>>>DJHJJFHJJJJJJHJJJJJJGJJJJDGHGJJJFDDAEJIJHJJJDEGEFFHHJIIFGEDFDE0///3<=EEI@?<<>>EJGFIJIHHEEEDJDJFJIEHHJCDIHEJJJGAABBFDJF4323995*))*+&(058?DFFFGIJJGFGECJEGFDBBCHGJIJEJJJJEHJEJJEHDCECCGCADDB>;=DDDABEIFFJECDFHJIJIJJH8444:E;;:5579HF@==?CIJABB@A?<<=33336-,+%%&')*'&%&''*(''(00346:;AHFHHDD::88569877441((,4,,,,@BBCCJHGFDJC===@CB@ADCBBC;899GHDEGEDFCCJJJECCEEJIJJGJJJFJEGGE<;89:?=>>=<?>8?>?AAB@?CADFDDDFEEEIHDFEGJIID<<<:@=AA1/(&'&*&///A?>>?BDECGDDFA<<:+'%')-.-*7/FGDHEEJDDDDCJGCCDFFECBBFFFFDEJJJJHGGCDB?><<<9766=?5896?;=?ACD@AAGGGJEE=<<<::??IJGH==<<5321145<@CCBDCEF>?EBFJHIJD?=?<<>=983344499DBBBDDBA@989DE@+*)(*(''&'''9;9::AGGJGHJEA=;;?>@:89:<>3*>A@;;842/,+,)*,1//('((0001/-*''%%%'$%$('&&$%$
@Stanford_p7n_1_WT_T7_Gibson_BigLinear_40_186
CCGGAACGTATTGCCATTCGGCTAGCTCAGAGCTTCGTCTAGGGTCTCAGCGTAGATTGGAACCTCGAAGGAATGCTCCGAGGACTCTACGGTAGCCAAAACTTCTTATTGTCCACACTAAGTGAACCTGTATTTACGTTTGACATAGTCATTGACCTCTCGATTTCCAAAGTTCATACAGCTTGATGTACGCATCGTCGAATGTCTCTTCCCACATCTTTCGGCACCACTCTGAGCAAGATGTGAAGTCATCAGATAGGCTGTCGGCAGGTGGGGTTGACTTGAAGTTATGCATAACATTTATCCTTATGTTTCTCAAAGAGTTCTTTATAGAAGTCTGCTTTCGCTAGGTCTTTCTCTAAGTACGCTAACTCTGACTTCTTACCAGCACGTAGTCTGTACTTTAAGATGTTACCGAAGCAGTATCCCTTGAACTGCTCAACGGTCATTGAACGAGCAATCACTTCGATAGCCTCAATGTCGTCAAACAGCATGTGAGTGGGAAGGCTTAGTGACACCTTCGATTGTCTCAGCGGAAGGCTGGTCATCTGTAGGAGTTACCTCAGGTTATTCAGATGTGGTTTACATGGTGCATCGCTCGGATTTCACCTAAGGTTATCTTTTGATCGTTATTTGCGGGGCAGAGGTGGGCAAGGGACATTGGAGCAGAGAATACCGCAGCCATTCAAATCATCTGGGCGACCTTCATTATTGTCTATCAACTTAATGATCATCTCTTGTTCACGTTAGGTCATATCGTTAGCTCCTTTGTTACAGGTGTGTGGATAACGGTCATCTTTCTCTAAGCAAGCTATACACCCAGTTGCTTGTACTGGCGGGTTTTCTTTTTCCCCAGCTTCACCATCTAACAGTCCCCATCAGAACACCTCCTTGATTCGTTTGAGTAACAGACGGACGAACGGGAAGCGGGTCACTGCCACACTAAGAACCGGACGTTTCTTGTCTATTGCTTTCTCAAAGTCACCACGGGTGATAATGATGTGGACGCTCGGTGCCAAAGGAACTGTGTTACCAATAAGAGGTATCTTAGCTCGGCGCTCGCTCGCACATACGATTGAACGGTCAGCACGGCGAACCGTGAAATTCTTAACGCTTTTGTTGTAATGAAGTCGAAACATATAGTGTCTCCTTTAGTGAGTCGTATTAAGCGTGACCATCTGGCATATCATCATCGCTACAGTGGAAGAGCCAAGGCATCCTAGATGACGATGAGTAATGGCATTAAGTACATCATGGTGTGTACCTCCTTTAGTGAGTCGTATTACCAGTTAACTATACTCCACACGCAAGCACACGCTGCCGCTAAGTAACAAGCGCCAACTACTACTAGTGCTACTTGAGGGTATACCGCAAGAATATACGCAAGCGTCAGGATAGCTGCCAAAGCCGCAAGGAATTTACAGACCTTAAACATAAAGTGTCTCCTTATAAACGCAGAAAGGCCCACCCGAAGGTAGAGCCGTGTGATTACATTTTCTCTTGAGGGTTGTCCTCGGTGCCACGGAACATTACGAACGATGGGTGCCGCAAAGAGCCATCAGGTGTTTCCTCCATGTAGCTAATTTGACACGCCCAGCCATCGTAAGGGTTAATAGTACAAGCATCGTTGTCGCCAATACCGTATGGGCTAAAGAATCCCCATTGACTTAGGGTGGCCTCTTTTACTGTCTCAGTGAACTCATCCATTAAGGCGCGAGATATTCGTGGCGTTAACTAAACGACCACTCTCAAGAAGCACCTCAAAACCAATCACTTTACCTTCATTAGCCAGACCTTTTGTACCCCATACCAGACCCTGAATGATACCGTCAGCTTCGTTCTCAGGTTTCATTTTCCACCAGCCAGATTTCTTACCGCGCTTATAGATACACATAGGGTCTTTCACAATGAGACCCTCATGGCCTTCTGCTCGCTTCTGCTCGTACAGTTGCTGTAGTTCTACCATATCGTAGACCTCGTAAGATTCAGCCGCTTGCCATTCGATTTCAGGGAAGTATTCCTGTAGCAGAGGCAGCATGTTCTTAACGTGTTCCTGCATCGTAACGTCATGACATCACAGTCTTCTCCAGACTCCACGATGTGCAGCAGGGAGGATAGCGTACAGTTTTATGTGGAGGGCTGGTGTTTCCCTTAAAGGGAACTTTATCTTTCTTACGGATTGGTTCAACGAATAACTCTTCATGGAACTCTTGGTTCTTCGTGTCAGTCCATTTGGTACGCAGTAGGCCGGACCCTGTGTTAAAGTCTACGCCCTTGACCATGAGTTCCATCAAGCATAAAGCCATCTTTGTAGAAGCAACGGTCATCGTTCAGTAGACGCTTCCAGCGAACATCAAACCCGTTTAAGTGCTCCAGTGCCGGAATCGTTTTAGATACACGAGAGAGCCAGTAACTGTTAGCAGTATTGTCTACGCAGATGTTCCCGCGTACACCATCGTACTTGATTTCAGCGATAAGATACCCAGCGTTATCCAGAGCCTTCTTAATGGCAGACTCTTGAAAGACACGGCTTTAAACGGGTTAGTCTTAATGTTCATCATAATGTTTATCTCCTATTGGTTAAATGACTAAGGCCACTCCTAGAGAGCGACCTTAAGCATTGTCCCTATACTGAGTAGTATTACTTACAGTCCTTCAACTGGTCATACATATGGTTCAACCAATCAGTACACATATTGAACAGAACGTCCTCGTCGTGGTGGTAGAAGGTGCTAGTATCAATCAGGTTTCCACTCCTGTCCTCAATACGTAACCGTATGCAATCTTTTCTTGTATTAGGCATCATACGAGTCATCATAAATGACCGCTAAGTCTAACTGGAACAGCTTGTTTGTTGCTGCCTTGAATGCTGCCAGATTACCACTATATAAACGTCCCATCTTACTGACCCTCCAGGCTACCGCTTGTGAGAGCGGTCACGCTTGCCTGTTTATTCAACTTGCGACCTTTGGTTGCCTCGAAGTCACGAGCATTACGGTTAGAACGTTTGGTCATCTTTTCGAAGTTACGCATACTTAAAGTCCTATTCTTGGTCATTCTGAATTTAAATATCTAATTAACACTTAAGGGTCTTAAAGTTAAACCTTAAGGTTCTCCTATAGTGAGTCGTATTAACCGGAAGAAGGTCAATCATAAAGGCCACTCTTGCGAATGACCTTGAGTTTGTCCCTCTATAGTGAGTCGTATTGATTTGGCGTTACGCGAACGCGAAGTCCGACTCTAAGATGTCACGGAGGTTCAAGTTACCTTTAGCCGGAAGTGCTGGCATTTTGTCCAATTGAGACTGGTGCAACTGGTCAGCGGACTGGTGAGTGAAATTAACCATTACATTCACAGAACTTCATATGTGTAGACCATAGTTTCGCGCACTGCTTTGAACAGGTTGGCAGGAGCGTCAGCCGGAATGGTACCGAAGGAGTCGTAAATAGGTGCAAAAGATTCGATTCCGTACTTCTCGTGTGCCCACACTCCGGTCTTACGAAGGTGGCTACCGTCTTGGCTGTGTACAAAGTTAGGAGCGATACCGGACTTCCTGTTTGTGTGCATCAATCTCGCTATCTTTGTTGGTGTTAATGGTAGGCTGTAAGCGGAACTGACCGAGGAACATCAGGTTCAAGCGCGTCTGAATAGGCTTCTTGTATTCCTGCCACACAGGGAAACCATCAGGAGTTACCCAATGCACAGCGCAACGCTTGCGAAGAATATCTCCAGTCTTCTTATCTTGACCTCAGCAGCCAGCAGCTTAGCAGCAGACTTAAGCCAGTTCATTGCTTCAACCACGCAGCTACCACCGTAGCGCTCACAGATTCCCAAATCAGCTTAGCCATGTATCCAGCAGCCTGATTCGGCTGAGTGAACATCAGACCCTTGCCGGAATCAATAGCTGGCTGAATGGTATCTTCCAGCACTTGTTGACGGAAGCCGAACTCTTTGGACCCGTAAGCCAGCGTCATGACTGAACGCTTAGTCACACTGCGAGTAACACCGTAAGCCAGCCATTGACCAGCCAGTGCCTTAGTGCCCAGCTTGACTTTCTCAGAGATTTCACCAGTGTTCTCATCGGTCACGGTAACTACTTCGTTATCGGTCCCATTGATTGCGTTCTGCTTGTAGAATCTCGTTGACTTTCTTAGCAACGATCCCGTAGATGTCCTGAACGGTTTCACTAGGAAGCAAGTTGACCCGCGCGACCACCTACCTCATCTCGGAGCATCGCGGAGAAGTGCTGGATGCCAGAGCAAGACCCATAAGAAACGCCAGCGGAAGGGAGCAGTTATAGCTCAGGCCGTGGTGCTGTACCCAGCGTACTCAAAGCAGAACGCAAGGAAGCAGAACGGAGAATCTTGCTCAGCCCACCAAGTGTTCTCCAGTGGAGACTTAGCGCAAGCCATCATGTTCTCGTGGTTTTCCTCAATGAACTTGATGCGCTCAGGGAACGGAACCTTATCGACACCCGCACAGTTTGCACCGTGGATTTTCAGCCAGTAGTAACCTTCCTTACCGATTGGTTTACCTTTCGCCAGCGTAAGCAGTCCTTTGGTCATATCGTTGCCTTCCGGTAGACATCGTTGACAGCGTGCAAACACGACCGCGCCAGTCCATGTTGTAAGGGAACCAGATGGCCTTATGGTTAGCAAACTTATTGGCTTGCTCAAGCATGAACTCAAGGCTGATACGGCGAGACTTGCGAGCCTTGTCCTTGCGGTACACAGCAGCGGCAGCACGTTTCCACGCGGTGAGAGCCTCAGGATTCATGTCGATGTCTTCCGGTTTCATCGGGAGTTCTTCACGCTCAATCGCAGGGATGTCCTCGACCGGACAATGCTTCCACTTGGTGATTAGCTGGCGACCGCTAGGACTTTCTGCTGATTTTCCATGCGGTGTTTTGCGCAATGTTAATCGCTTTGTACACCTCAGGCATGTAAACGTCTTGGTCGCGCATCAGTGCTTTCTTACTGTGAGTACGCACCAGCGCCAGAGGACGACGACCGTTTAGCCCAATAGCCACCACCAGTAATGCCAGTCCACGGCTTAGGAGGAACTACGCAAGGTTGGAACATCGGAGAAATGCCAGCCAGCACACCTGCACGGGTTGCGATAGCCTCAGCGTATTCAGGTGCGAGTTCGATAGTCTCAGAGTCTTGACCTACTACGCCAGCATTTTGGCGGTGTAAGCTAACCAGGTTGACTCAATGAGCATCTCGATGCAGCGTACTCCTACATGAATAGAGTCTTCCTTATGCCACGAAGACCACGCCTCGCCACCGAGTAGACCCTTAGAGAGCATGTCAGCCTCGACAACTTGCATAAATGCTTTCTTGTAGACGTGCCCTACGCGCTTGTAGTTGTTCCTCAACGTTTTTCTTGAAGTGCTTAGCTTCAAGGTCACGGATACGACCGAAGCGAGCCTCGTCCTCAATGGCCCGACCGATTGCGCTTGCTACAGCCTGAACGGTTGTATTGTCGGCGCTGGTTAGGCAAGCCAGAGTGGTCTTAATGGTGATGTACGCTACGGCTTCCGGCTTGATTTCTTGCAGGAACTGGAAGGCTGTCGGGCGCTTGCCGCGCTTAGCTTTCACTTCCTCAAACCAGTCGTTGATGCGTGCAATCATCTTAGGGAGTAGGGTAGTGATGAGAGGCTTGGCGGCAGCGTTATCCGCAACCTCACCAGCTTTAAGTTGACGCTCAAACATCTTGCGAAAACATGCTTCACCCATCTCGTAAGACTCATGCTCAAGGGCCAACTGTTCGCGAGCTAAACGCTCACCGTAATGGTCAGCCAGAGTGTTGAACGGGATAGCAGCCAGTTCGATGTCAGAGAAGTCGTTCTTAGCGATGTTAATCGTGTTCATTTAGTGCCTCTTCAGTTAGTAAATCGTACCTATTCAGGCCACCCGCAGATGACCTGTAAGATAAGACTCTATCAGCCCATTAACATTGCGTCAAGTTGCTTATCAATGTTGAGCGTAAGACCATTAGCGATAGCCATCCGGTCAGCATTACGCCAGGTGCGGCGCGATTGGTTCCTCAAGCGCCTTAAAGTCCCCAGAGAACATGTTGACCCAGAGCATAGCGTTATTGGTTCTTCCTCGTACATCTACAGCTACCTCATGGTTACGCCGTTCTTGACGTTCAGCCCATCGCCACGCAGCAAGCATTCTTTCGCGCTTAGCTTTGTGTGCTTTACGTGCCTTGCGGTTGCGACGTTGATGCTGCATGCCTGGCCCCTCGTGACGTTCTTTACGGGCCTTAGCGCGGTCAATTTCTTTCTGTCGTGCGACTTCCTCGACTTCCTTGATGAGTTCCTCAGGGTCGATGCTGAATGCGCCACCGTCTTTCTTCTGCGAGTCGTTCCGGGTCGGTGATGTATGGTACGTCTCCATTTGAGAACATGATGTTCCCGCTATGCATGTCGAATGAGGCGATGCCCTCAAAGAACTTGCGGATTAGTTTACAAGTTTCAACAAACTAGCCATCCCATCCAGTTAACTCATCATGCTCATCCGAATTGCAATCAATGATGTCGCTTGCAATCTCAGCGTATTTATAATGGGCATCATTGTTGAAACGCTCGCAATCCTTAAGTGCGTCAAGTACCACCGTGTAGCATCCAGCGTGGCGCTGTACATCAATGGTCAACGTTGGGATTACCAGGACGACCTGATACATGCGGCAGAATGCGGTATAGGCTGCGCCTGAATCCTCTTTCTTAAAGCCCACCTTAATCACTCTGTTAGGTAGCAGCGGGTGACTATAAGCAGCCGAGAAGTGACCATTACCGAGCATCTTGAACCCTGCGTCAGCCGTGAGACACTTCAAGGTAGTCCACCAATCTTGATGCTCAAGTGCCTGATTTAGTTCGGTTAGCTCGCCATCACACGTCTCGCTGTTGACCATCTTCGACCAGTAAGTCGATAAGCATACCTTGACGCTTGTCAAGTTCACAGATTGGCAGTGCTTTGATTGCGTCGATAGCGTTCATGATGTCGGTAATGTTCATTGCATTGTGTCCTTTATGTTCGTTATGAGATAGCGTTCAGTGTGTTGGCTAGTGCCTGTTCAAGTGCGGCGAGTTTCTTGGCTTTAACCTTTTCCTTTCGTCTATGCCACGCCGCCCTCTCTTGTTCCTTGCGGCGTTCGAGGTTGTTCTCTCGCCAAGTTCTCACTATTCGCCGATTTGCAGCGTATAGTGTGCCATTGGGCATATAACCTTTCTTTAAGCCATCAGTGCGTTCTGTCATAGCCGGAACCTATCTTGTTAATCTTGCGGTTAATGCGGAGTTCACGCTTAAGGCGACTCGATTCGTTGTTTCATTGCGAACCCATCAGGTGTACATACGGTTGCCCGTTGGACGTGTGGATTGGCATAACGTAGTGCTTCATCATTTGCGTAGTGCCCCCTTGATGATTCCTATGATGATGCAAGCGGTAAAGTAGGAACCTACAGCTACACCTAAAGCCTTCCCAAAGGATGCACCTACAGCTAGACCTAGAGCGGTCAAGTAGACCGATAGTAAGCATATACATTACTCCCTCATAAGTAAAGTGATAATCATAAAGGCCACTCGCTAGGAGCGACCTTGAGTCTATCACTCAGCAGATTCTAAAGCTATTGCCTTGTTGTTTTCGTACAGTTCTTTGAGCTGTGCCATTGCGAGTGACCAGTTAAAGCCACAGCGCGCCATACGCTATCAAAGTGCACTTGCGCTGTAGACCATATGCACATTGGTAGTAGACATTCTTCATCCTCCTCGTACTCCTCAACTTCCTCCAAGTATTCATTGAGCAAGTCTTCTGCGTCTCCCGAGGTCAATCGTTAATTGCTCATAGATACGCGCTTGCAGGATGCGGATTACGTCCTTGGTGTAGGGCATCGACCAGAGTCTTCGAACTCAAGGTCAATGCCCTCACTTGCCATTACGCTAAAGATGTCAGCGTAGTAGTGCGGAACTGCATTATCGGCAGCCATGTGAATAGCATCGTGCAGGTCATCAGTGTCACGGATGTCATCATAACGGATGTTTTCTTTCAGCATTTGGTCAGCGTAGTAGAAAACGTTGTTGTAAGTCATGTTAGACATAGCCATCTTGTGTTACCTCGTGCAGTTATTAGTGAATATCATAAAGGGCACCTTGCGATACCCTTGAGTTATCCGCTAGTCGCACTTCAGAAGCTATCCAGATTGTTAAAGAGCGTCTTCAGCGTTTCGTTACAACCGCATCACCTTTCAGTGTGGTGATTCATATCATCATGTGGTACATCGTACCGTGTTTACTTGATGTTGTCAACCGTTTTGTTTCACCTTATGTGCCGTGGTGCGCTTAAGTCACCTAGAAGGCACTGTGCGCCCCGGTTGACGCTGCTAGTGTTACCTAGCGATTTGTATCTTACTGCATGTTACTTCATGTTGTCAATACCTGTTTTTCGTAACTTATCAGGCTGTCTCTTATAGGTTTAGCCCGGAGTGGGATTTTCGATAGCTATGCCGTGTCCCCTCTCGATGGCTGTAAGTATCCTATAGGTTAGACTTTAAGTCAATACTCTTTTTGATAAATTTTAAATTAATCTTTTAAGTCTCTTTAAGTTGTCTCTCCTTATAGTGAGTTGTATTAATAAAGACAATGATTAAAGGTTATCACTTTATGGCTAACAACAAGGCGTCTTTAGGTCTGGTCTTTATGTAGTGTCTTTAGGTCTGGTCTTTAGGTCTGGTCTTTATGTTTAAACTTTAAGATAGGCGTTGACTTGATGGGTCTTTAGGTGTAGGCTTTAGGTGTTGGCTTTAGGATGGACGTTAGGAGGTGACTTTAGGAGGATACTTTAGGAGACTGTAACAGATAGGGACACAAGAGTTAGCTGAAGGTAACACCCAAAGACAAACCCAAGGGTCATCCCCAACCCTTAGGGAACCCTCAAGGTCAACCGAAGGTTGACTTTAGGTGATTGGCTGGGCTTTAGGTACCCCCTATGGGGGAACTTTAGGTCCGTACACTGTGAGATAGTCACTCAGATTTTTATGGTATATTTTAAAGGACCCTATAGGAACTCCATAGGCCCTCTCTAAGACCCTCTTTTAGGTGACACTGATAGGATGGCCTATCTTAGGTATAGACCTTAGGATAGACCATTAGAGGCTTCTTTATGGGTATACCTAGGGTTCAAGCTCTAGGGATGAAGTGGTGTGATGCAATCATACCGCTGAATCCCTCGGTGAGCCATCAGTCGGTCAGGAAGACCCTAATCGCTACAAGTGAGTATAGAGCAAACGACAGACTCCAGTGAACTGAGGTCTCCAGTCAGATGGTACCCAAGGGCAGCACAAAGTACCACAAGAAATCGGTAGGTGACTCTATGCCGCAGTAGGTTCAACAATAAGCGGAACATGAGTCTCCTCCCTTTATGTTGGTCCTTAAGTTAAGGTGATACTAATACAATATAATCACCATTCTTAGAGGTCACTCTAGGTACACCATTATGCATACTTTATGCACTCTATAAGTATTCATTCAGTATCTATATAGTAACCTTTCGTCCCTCCTCTCCCTATAGTGAGTCGTATTAATTTATCGTGTCTTTTCAGTAACTTAAAGAACTGACCATCCGTGGTCTATGGTGCATCCCTATGCAGTCCTAATGCATAAATCACCACTCAATGAAAGACGTACCGTAACCCTCATCGTCCTCAGAGTACACATCAACTCCTCCCACAGACATCTCAATGATATGCGTAGCAGCAACCATGACGACGCATCATGTGTTCCTCAAGGAAGTCAGCAAGTACTTCCGCCCCCTCGACCTTAACGGAATCCAACTGCATGGACTCACGGAGATACTCAATGCCTAACGCAAGGGCATCCAATCGGTCATCATGAGCCAGAGCGCCTTTCTCACCAGTGATACGGGTCATCTGGTAGAACAACGAGTACTTAACGTCATGCTTACCGTCTACGTCACGAGCGGACTGGTAGTCGGCCCTAATGACCTCATCACGAATTACAAGGCGGTGAGTCTGCATGACTGGCTCAAGGGTATCGCAAATACGCATCTCTTTCATACCACGGGCACGAATCTCTTCCATCGCACAGTTGTGGTGTTTAAGAAGGATAGGACTGAATACCTTACCGAACATACCGTCACCGAAGTTACTCTCGTAGACAACCGTCTGGACTCCCCATTGCTTTGCCTTCTTAGCGAGTAACTCAAGGGTCTTATCGGAGTAGCCATCACGGAAACCTCCAGCTTCCATAAGGTAGATGTAACCGTTCAGTGTGTACAGCACAGCGTAACCTGTTTCGTCCTTACCGCGACCACTAGGGTCAATGACCAGAATCTTCTGTTGGTACTGACCTGAGTTGTTGGAACAATCGTGGTACGTATGCAGGTCATCACCCTTAAGGCCAACGTTAGGAAGGTCCTCAATGATGTTCTGACGGTTCGGAAGCCACTGGTAATGCATTGGGGCCTTCTCTAAGTCTAAGGCCGCTACGATAGCGTCACGAAGCCTCAGCGGGTACTTCTCGGCATCACTAAGGTTAGGGTTAAGCATGAACTGTAGCGTAAAGCCAGCCTTACCGTATTCCAACTCACGCTCGCGCAGGTCATCACGGTCAAAGCGCACTGGGTCTGTTGGAGTCCCAGCAAGTGCCTCAGGGTTCTCATCGTATTCAGCGCGTAACATTAAGGAGCAAGACGCTGTGAGTAATAGAGGTTCTCTTCACGTGTCCTTGGGTACAGAGCAGGCCAGATAATGGTTGTGTACCCACGGTTATCCTCAAGTTCCTTATAGAGTCATCTTGACCTGAGGTGTACCAAGGTAGATAACGCGAGAGGAAGGCAGCGGTTTAAGTAACGCAGCGAACTCCTGAAAGCAGTCCATAGCTTCTCACAGGGCACCCATAGTTGCGCTGTTAGACGGAATCTCAACGTCATCCGCAATGATAATGTCAGCACGGCTACCAGTTAACTGACCAGTGATACCTACTGATTTCACACTAGGAGAGTGGTCAGGATTGGCTGGGCCTACATCAGAACTTGATACCAGTCACGCTGTCCGGGTCTTGGCTTTCACTCAGATAGGAATGGCAGCAGGTCAATGATGTTCTTAATAAAGATGGAGTTAGCGTCTGCACGCTCCTTAGAGGCTGATACGATAAGTATTCAACTGAGGGTCTCTCCATAAGGACCACACAACAAACGCACATGTGATGAACGACTTACCGATACCACGGAAAGCCTGTAAGATGAACTTCTTGTTGTCTCCATTCGCCAGCACCTTAGCCATGTCAATCTGACACTTAGTGGGCACCGGTAGGTTTAGCGCCTTCCATAGAGCAAATAGGAACGCCACGAAGTCTCCTTTCAGTTGCGCCACTACGAGCGCATTACGATTGGATTGCGTAGACACATTGCCTCCTTACTTGATTTCCTACTTACGTTGCAGTTCACAAATCGTGTCCTGCTAACGCCAATCCATGCGTCACCCTTCTGGGTCACTGCGAGAATACGTTTAGCATCTCGGTCGTCAAGTTCGGCTCGACCATCAGGCTCGAATCCACACTGACCATCGGAGGTTCCGGTAGTTTTGACTCTGACGCGCAACCGCTTATTGTCGCTACGCAAATCAGAAATAATCCTATCAGTGCTCCCTTCCAGCGCGGCAAGGTCTTCTTGATACTTGTCACAGAATCTGCATCGATTGCTTCTT
+
?>=DEJJIC<<;<FJFIGB;;;<;)())')02;CC>AFGF?>FJJJJJJJDIJGEA8777AADEDGIEGFFJJGJFE44+106,,,-8210064433*44JFFCAEDJJJGFIJJJIGDE988HJGJJIJJHABCADFEJJGJJFE==>6....311.76////6EGFBCJJJJJHJJJJJHJJHJJJGJJDCC?F@BC@@@BFI>=853115)DHFJEJ@?JJHJJHJFJJJJJJJGJHIJJHGJJJHGEDCEHGJJJJJIJHJFGDHHJJJJJJJJGEFE;667EIHGGFFGFEJJEEEHFJFGJJIJIJJIA@78GJJHJJHBGJECJE?@IEFJJIGJF96556A@@@BB<+49,,@?EJJGJFHJJJHJJEGJHHDE;4;ABGJDBEGIEJHJJJ=<<AGC@AFACEIHJGGJGJGJJEJJGJJFJGJJJJHJJB5555?@?BA@@?EHA@@CFJJIFJJIJJJJJHJGJJJJIJGFEDEFIJJ?>>@GCA****58@GGEJDCD>???@G=>>>EBCDEIIGHGFHECHHEGIJJJIJGGJJGGJGIJFJGJJHIHE**))+,'4469;=>EEGEE>>;:6668?;;;;A0000000HFDAJJJJFCGGIECGDHGDHEDDE>>>EIHHFE==<;<=42../..,(01145@D@AA???@JJGJHHJJIHJJHHJJHJGJHHJJJJIJJJJJJGFGEGGJHHHJHJGJJJJIJGJIGHJHJGIJJJIJJJGF?<=CEGH==9)((+.,,,001/0//7>>634=3JJGGJFEJJJFFJIJHHJGHFJJJJJCFDCG93((9B>@BAHJJJJGED+***JJJJFDJIJJJJJIGJIJFJG=986?=3+)*-((6)+7<;===CDD:999;?=;<<@@BEIGJFFFGFHDJJJIJGHIJJIFJJHHJJHIJJFFHHFIHFJJGGJJJIGDEFHJFFFCCDAFBFEAC?;1-)))+**+*8<<<:<<=EDJ<::79:<EA<<2)*''.CGFJEJJDCCCGDBEFFEGDDJJJJGHJJHJIGIJJJJHJEIHIJIIJJJFFDJJJIGJJIJEABBJGJJEJFIGJJFJJIFGJJJJJFJIIJJJIJHJJGG@AAAJHJJGJJHI::734BDDBCIJE6669GIIJJJJJJGIFJGJJIJEHJGJHHFFJFJEHJJEJHJJIGH@?@?GFJGJGIJGD;777DC:::=B==>=>HJJIEDD82..---.+()//0.002:+&&'.0/.05667889DHHJHJJIHFJB@>><;==CF::;;DHIDJFD@C=BD@=<<+***,,,-??BEGEJGHJIHCEDEJJJCBB765654)(&&''./258=;;<<;;BJ@?<;=:CEJG?>?>C@AFEFJCAC@89EEGJFJFFGHGDCHJJGJHJHCDDFJJFDHDEJHJBBAA<<80012FC???AHF@C<:859)((*+))&9GJEBDFFIEJJJEGIJEEICCA?))),:;??IEEJCA>=420020'&&&'&%''>BEHGJECDCIJJJ@>A<GJGJIJGHGEJE::::DICEGDDHIGJFAAA@FIFGFHJJJIFIBEBCIHBAABHHCAA@=<=8=?><;<:?>>/../9<=BEFDECE?@@AFFDFJJ>??@DEHFFGDGFJEEGHFFGICFB>>>>@<6566;;66530+,,,--444540/1))1218;88?@?2228?;;:;B>;.*((6::;41--.14;>@AAAHCA?AGCBADGFB610CGGCDACCFFJHJ?=>?FCHIIAAABEHFFEEJGHFGEJIHCB@@IJJJGCA@=;;;@CAEEBEAAHFCDJHGDDHFHFJJEJA@D@>:;999568DGGIDGJGDDF?@>?ECEDBDDF@@=3@?8777C:=89BBHFG?DICCC@???AB?=>500>;<<=BCCC@>>><=99//'''';63386//4573333699:200)))../,+.+-*+,1212ACCB:::;@?>><<==@BB@EACB@A@>?>=<<;<>=>>=<=<>@@?AB@A@>;;;<EFGDCDB@?<<;988:<AB?=221162'&&(79:?>=>@?@?@@@>:<=;=@==>?A86655.,''%&''4678==<==;;:JEBD????@BGJJJGFJFJJHJJJGID987''&&8BA@D=<==EEDCBB@JJDA?=0-,,+*'%###&'&&%(''(,28=HDGJEJJJIBACCJJJHBE@A@BF@<=0,*++899:;BDFB?A?AGJGFJJICA40001221.//0:=;<<AHAGC6+***8*)''*&&&'+,+)),,1<@@AJFHJJGHJGJFGJJIJCGFGJI=999.''(943448997;ADBE?@??BEEDBBCFFE1110/0)((&)**--..7:=>@ACA<:5EC0..-,,,+33;::9::=3A?EEFHBA<HJEEJ@JEFJFGDHJJ@:9JJGGFBGHJDFIGJJGJJJJJJGJHJJIJJHJHJGJIJGIHFJGFGJJJJJ?BAAFJHHIJJIJJJ?<<;?9871333?ABECAC@>>>>8FFHHJIGFEC@<;=>@E9IEBGF2,,++**))+*&&')6/.--,.3DCE1113ABACC=:::=A9@JJHGHFJJIICDCCFIDFHHIJJGCA>>;>@??BHJBFDBCBHFJGEJHID55567<A?@ABEB;<?E?>??JGFEEBDB:9-+,2///3/.,-3113336A@?BA?ABCGDI:998899<=:::=?<==FHJHHJHJJGHJEFHEEEDIGH77D98<<=FG555CIEEDEGFIHIEJEFJFIJEJGGGDFDFJJHIHJJJ@BCBFGFJHFFJIJDFB@@@A7667BEDDJGHGIGGGFHJDEDBEJJGJ???@B99''()=;;:<FBDEFJJJFDJJJECEIJEDHFJJIJFHJJCC810/.21,/1))(&-24>?EFCFFJJHFJGJFJJGJJJJJEDJI>@85+*,??D==@?B>@32?>:@=./<9756;@@E655479=>>CEC2211.*))))*+,399=AACFBJDCGDJHJDJCC433366999BDDJECCEIGJFHHC38****454455<<HCFEJGFGJBBBGJJJJEJEFIIGHGHJJFGJI00000:4//..--)'&&&%)87=;=***+23>DHEJDCCD>GJGJFFCCABD7667>JGED5--/22-)((.4(''(*+.///---+*''<>@CDIHJIGJJH3333DJCDJJJJJJJJIJEJIFGHIGJGGFG:948=A7;11@<?>AIGFJEEHHJJGJBCCDCF:9AFFIIDFHJ??CFACA@FIGJJHEFGDBA:;;;>=978:<AAIIJJJIJJJJJJHJGJJJJFEGGJFIJA666''''89944;=?AB:1000((((0001565855551(''(34<'''(+*+/,,))+'&%%%&))*&&0('&-%%)%%/126522)((()651000@AEB>=FFJJJHJIHHIGIJJGF****6**)(,0((+9755:CA<==7988@AA<<<<733(''*'''(,3339EF<<;1....-2.;;;??11//34<122224323**'&&'662;23==AAAG7CDBD??>=<78<<<<GICEFDEGFI?@?ADG43324,(''')*)+3+*+*1:86==BBJAA@@ADDJJJJIFIJGIIHJJJBJCJJJJJJJGJJJJHEJIJFJIJJHJHFBFDIJJJIJGDDHEFA>>ACEHJDDF=6666667@HFC<2/+)++7>@GJAAB?JHJF?IIGJIJEFCEEF8888GEJJJJJJGJJJJJJJJJGHIEJB697******+3:::::>=2-,(*,,,(+79<901==CBCEJE?>>>?AJEIJIJJJIGA=>CIHJJHFF@GE=DB<-,,,,''')../0.(((1336++++284222121/.18333320002@4ACJFJIFHJFGIJJJHEFJBGEFJEDID@?@BEJJIJJIIJJGJIJ@:;;13/1,+)*+---.*+,-921/(('&%&+*'*8EJJGDEDGJHGJJGJJJJGDEDEGGJJEEBDCDFDJGIIJFJJJJJJJFGGJJDFECFIF:467ABECCIGJJHEGGJJJJHDDFGJJJJJJJJJJJJJFIEDAC;<;;FFJ?===>JJJHFJBAA?==61;00ECECGCBBAJEGJIIFIEH:9987:=ADDCEFFEIEFGE;8;;@GIEEFIA@D?DA5/+++,::0))==>=6E@6566:<::JEGJDFJ4=@B2@AABA5555C>9</....@CCD@AF?0----,&%%%%%%CCA=====((((/).('1DCDGDIE::HIGGFJJHIJHHEGFJHJJHEIJJIEGJJGFEDGJ@?:534:32/-..++*'&&)),,0''-&&,)*3,7,><;<<<:=?>?BFCJJJJGFEJDIJJJJHFHIHJGJJIJGJJJJIJG><<99</*''&&()''),'(78<<<9:EEBAE==>>DGJJFGJJJIGJIJJFHHJA;;>>88757989==AD>63)%$%%%'**+6:GDJJIE>B''6GGDGDDBBBEJJFIG@AJF>?F<CBCHEJEJBIJIJJJJJJJFHJJJJJJGJJJGGJGIJJHJHJJGIJJJJJIDJDFECC:89:7<DBJHJJHJJGHJJIJJEJGJID@@@:::;@B?><;<9...''&&$%((+,(((1,-)*(&&$$$('&&(&&&&++*,+./00:7666=B==><JJJJJJIJJJJEJFEGJ@EEB:=;;;===HEGDJJGJ><<<DCJJJJJA@@@JJJJJJJJJFJJHJFJJJJIIEHIJIJJJHDCEGFF=<AA=?CCEEGJJHJJJIJJFFJHJJIIEGJHJJHJJIJJ??767112.&'&''200011>??==HJHJJJIJHGJIJJJHIE?=?:FHIJDA@7666CE><89845EJDI.&&&&88;:BCHJHHJJJJJJJJJJFJGJJIJJHIJBAB;---''())())24>9788@A@43567872*)('))*+,9<<6./JFDDJIHDDHJJJEJJJJJF::::JFHFJIGIGJJIGJHJJGGFIGFHJGDDGD>5565-,.2-.1246:HHIJFDA****?999;CIGJFJJJJJJJJJEDBBGG<638:66(((0,<<<DBBC@@??JJJJJJJJJJGIJJDIJJJIJJGJHF5222BJHJHJJFHGFEHFJHGJB>>DDHC@A@CG111186++++1///210A:=B@A@?A@JJDGJJGFDCB77DFBBCFIIJJJJJIGJEFJJJGJIFJJJIJHCBFBJE?GFJJJEHJGJJIAAB@ABCJGGJBBAAE1.-.0)(((''''51111(''(<<<=JFJJHIGJEJJGHGJFIJECA?;8888JJFEDCECCEGJJJDJHFJEJ..//?>?=AGEFG6667>@>=?JGHGJIIHIJDHJJIIJJHJHJIJFJJGEGHJGJJJJJJGGHJJGJGG?20/+399:<=??AJJIFGBC@@;>76***--00++,0067777<?<5559;JJJEDG/--.7845=>>@31111;CBB@AFJAFJJJJJHFJJJJEEEJGCBB4444JJJJEEDGIGIJJJJJJJJJJJJJJIJJJAA@BDD73336:999;;:9=>D@BAB53345...<AAEFEJHHJGFJJJEFEFFDDCFJJJHEJJJFBCCEJIGJJHJEJDEIGJGGJHJHIJJJIJGJ:511100/-++,.<?ADC@@@DC4155;<1HBJCJJHIFHJJJJHJJJJIHHJIJGJIGFJIJIJEIHJGEJEHF?;900006676524968DJFJFEJJJJFHJJGJJJHJJJJJJJFJEID==AAEIGJHEHDJFGJ>?662./54:976/..0.)((.:89B,,,=>44>@B@@?ABDJCHJHJHHHHFJJJJEGHJFJHFJIJJJIEFJJGEIGGJJJJHIFJJJHHFGJFJHIEJFFGEEIIAADEFIHFCCBCCEGG;///29=<:4-,01::3<;<<GJJHGGJJJGJGG3333B97778JH@>=,)%%'%%&&',0212354556669:CJHJFHJGJJFJJHFJHJJC77BID?62243*''+6>@AHC?DA/CJJIJBA77433-,,-====IHHJJJJE::::JJHGJEAAAJCBCGCDJ?<<<<H>@ABJJHGG5556EEBA541))4'%%&++)*+&&&(&((259:JEJJJJGIJJJ;:988:@CDEHFGJJA:<AGFJDDDJJJJJJJHJJIJECB=7777>=.**)+,0,---AAIFHJIJGFF9999GEEJEHJJJJJJGGJIJGIJIJJ>??>EDDGJIIIHIIJGGHJEGJGHFJHGGD7@?CBECDF9DFCJGFGBCEFGHJHIJFJED@'''&*)'**'%%%&%%%&20'###&-.224><=BCA>?DA<=;;>EFJJGFGGJFFJIEDCGH:877:<JJJJGHGJHEJGDGJEEJIEJGJGGIHFHJJGJJGGFHIJJFJIJIJJJAAAAGJHJIDJFFJHEJJJJJFDC=7322*(((**//6.-+*++&&('''&'/''%%%+129;18,,,.1///--,2C@6666BBEJFJJEJJE?>>?B@@@D??>?FCA?,+-.885**+0BHJIJIHCEFFGE;97697110011136)))))A?=:2@C@<;:==>DEDIGJHEJJJJJJIJFJFGGGGHFI21114777<<@BCGFJFDEBAACJJJJHHJFJJGHIIJHGFJJEJ>5445@AAFGDCEDEFFJFJJHGIJEJGEF<<<=F@?@;::78522788:BDAEGJJIJHJJGIJFD660'&%%&(((((+/+$$$'*($(*'+,+6//..-02CJJJJJHJJJJJJJJIJJJJJJJJJJFJFDADECBA<;??JGD=;DFBJJJJJJJGHEHEGJJ>==999995689:>=111*))AEJIJFJDDCG<::;998;<EJJIFGEEEJE@98::EBDDJABBFJGJJIHEJ@@?-''';ABB>>>?GJJIJJJEJJJIJJ><<=JJHJIJJIJFJGJHJIFIHHJFGA@A8877@JJJIJFDJFJG:99<???@EBEGCCFDHJJJJGJ400=?EJIJGJGH61122867>>>>>=@;<EJJJJHJJFFJJJJJJJIJFEEFFFHEJIFBC<<:6/.0166779995652357=BCJBBBCIGIJJJFJJJJJAA@AEGEEEDJJJJJJJJIFJIJ@;;99AJEIHJEIJFJIFD@:;9JIJJIJJJJIJIIJHGJGIFJJJGIJJHGF/DGIIJJJJGDJIIHECJD@>=9:=<>>JEJGJHFGFJJFE@HE;@EC=?;0,)56>?>BBEGFIJIJIIJIIEFJHBAAAJEC700119;8?EDBCDEFFI=>>99))(*2''&'44;<?AHJEJJG;:99;;8,8986JJDFIJIJJJJJJDECCBD,+++,=;9@DGJFJFJJFIJJJABDBHJIJJJHJIJHGIEDBCHIIJI????AJCJE:'&&&&:;>==>IGJJIHFJJHJGGIFJJIGGIJGJJIJJBBA@EEEEFA7=:==@JJJCGCG;877?<EDFJJJBFA=<==<>>>FE:9::HJJGEDEHG4354/01'2788675596555DEJJIJJJGIFGH8..-,&&&&28:<:9767972'&)*-/2BCFF>;<<344AGJHHHJFHJFHBDC?<<<=>G=;;<A64/-,,-/*('*1)6:;<=:8CAEGEFGJIEJFJGJGECDEGHEGDEJJJIJJHJJJHEIJEGJJJJGIGEECFJJGDJC766681)'+:9888C?>?>?BCA?;82-235BJJJHJJIJJIJJJIFHJJHGJHGJJJJJGJJJGJJFJJGJJJGJFHD<;;;?@A@A@ECEGJJJHBCAAF98,---9.&$$*+5.&&(*'%$$#$%%%$$$$$$$$$%$''*((,,(((')+'''$%%%%&%$$%)+0GJJJJJJJHJFGDA=?....DABAA@:0////,*-76****234422/----++(((+.&%%('&&&&7==>CCABBDE@>@===>EEAB?@<==>CBJDJC821555320/007632336'''1(/0-**+.69<:;=?A?>===E<43241....:1001::<=???CECJEHCIJFFJIJJIG66<<?J==<:;=<=FDADAAB?655582222,++,-56<;;<>IGJ=<<<GFJJJJGIIH4334<CEDE66;C<;;;?ABDBAA<<<@<;8:=+++.(...9;<=5442223;?.--,,-/AEFGCADFGBC=<<??=@E<;89=<=><<<=EHCFFJJEECBDECD?AABEEBCDDJ>?>>B@AA@B=;67>?CFF????ECC=<<<FD?A>510111297668<664)'&$&''&$$)++.,*))--55563335DEA=;7777:+))'%%&/'&&&%%$$()79<=A8767=-)2002=+++,,)''((*+//034;?>=>?????9888>????6/.+/--((((00/1&'.0101111159>>@@BBC===>BE@>>>>@ACEBBBA@??@BBCD====?IF:::9=<=>?;;:4411434.---5><::::;:;==;;:7778>><:889;:;;:;998333266677657663112349;:787=@)''###&((.+'&'&*/-('&&(+-%$&&*.+***,)('&'%%%$&(''&%%%&'(*'(%%$**,122345/.-,./389:7631.2--,-9532257720/.'(6143345550///0/.-216433468;?=:789654347>A;755679:;=:6555787679:88<765456565787645566655545555643213556655555677;875566666655433420/01:<:878788889:=@;7754446789:://4889;:988:==:8989:;;7668;:97861:-'''/6866556742224:99;<;:9899:<@FA=6665888;76;6678>=<;:989=:;:9:4200--,+,::9999;<=@>664460.++.**+4;;<9899<8877::9:5568;::99754540)((('&&&)))..235787754445777886223121/017;94344:7444556488;64345444561,,,-533224237455552211355686755756821126=;:2111458554467554540///1356786534211122345655446;;6332331123897566522348422224544565100156798;.45444458<557><5437767678863111343346433455+344421125106*++,.,***+10)%%%%'01'',01/25475300015,+,('(%&%%$&&(((1286654556667675555442-,,****01+***33447333376677420/0+)))+022679=7687322212346555689754210126:998333121111148760001*))*/)*()&&&$%&&.*()),1424545566656658721003:656557851111436556566433322213110023'&&'++*)()*'&'''((()**-)**64545<:62214532232610..1000355554431//322323122355688899:<975434568:99,,,++//376665567743336;9866556665420./433433345643234453112122355;8:0/00686687999;;53223444442222222478764122366699.'%&*)****656322456667543232333446&&&&***337952222201158666663212436699::7111177755400/023222365;7555.//?GB><:;<@HGJJJH;;;<JDA><.-89:BEJJFJGHDDB@>853311...,++))),'&#$%%&%''1557778899000DEJFGFIHJIA@?<:9:)((*23**)44:;**+>?>;55EJJJJJHJJJIJJJJJJJJJHJDJJJFHJJJJGIFGGJJJJIJHHJJJJJJJJJJEBBC==>>HHJGJJ8888JFJDDG@@@>A?6>99;2/01?GJJJFGHJJIJJJHIJGJJHJDCDEEBE>80../>>CGJHHCIHAJD777<3.--.6<&&&'*++/007C::::?ACHFHJIJJIJGJEIHJIJJEEFHGHFBDHGJJJE@>>88:;IHGHJHJJJIJJFJJJIGJJHJHJJGHJGJIIJGIJJJJIIIJJJJJFJJJG@>=:7766C?F?JFDJJFJJHIIJ2212C64/.(*6000-)''*,,,--.0111<7=E=ABFJIJJJFEGGGJIIHJHJGFHHDBHE?>>>?IHF@@4221,+3016A>JJJJGJJJIJJJHIJJGHHEDFCDJD10006?;=;;66.&&(>BADBCJJD<<=>IJDBDHACCB>?>FD;EIGFJGAABCGIBBCG>EF****ADIJFDCCFFGIIGJJHJJGJHDFEDJJEC?H??HCJHJGHC??;7889=888899:;JJJJJHJIGGJJHHJJJJJJJIGJJJJIJJEJJFGJIJJGHJJJGFE:;;<GCCFDJHJGJHJHDJG?ACDFJ32212301175==;;<<JFGFJIHJJFJHJJJJFFJE<<<FHDDEJJJIHJGJJD?<8-.?FJGFGJJ42/07ABC55JJIJGJDHGAAFBCDBJFJJJHJJFHJGJJJCGEEJJGJHJGGJJHJJJGIJJJJJH6FJJGEDFIJJJJJJJJJJJJJJHFJJJHJJJJJEJIGJGJ;:857AJJFG?>??J;::;DFJJJ800/0666>JJIIJJJHFIFEFFJJJHFF@?@DEHHFCECDCGCBA?><-->?DH?>4'''(,,('%&4899<<=:6,+(&&%%.8<?BDDGBCBDJ7666:BI=<<<HFJEGEBFF;;;=CB<<41./7E@<9779<::=<?J>>>IJJJGIHHDFHFGJGID==>A=>>BD>;4,,?<:::7<-*((*++,''&##$%&'-7>AIJGJJDDBEHJGIGEFEHH==>=;?>?@C@>>=3335566,-::;8966@:8779432/..-)+&$%,+,,333330/,+*)'()4533323.----//0=@<;77:=<<:>:7877JDDEIFHIG>DDIFIJHACBB?>56>@D;:1=64,++,225;@ACEECBADGD<;<<@GGEEFFEGDGCFDEDFFBCBDHIEAA@>?>=<@>FBBBDCA@A773.(((&&'%&.&&'%''?@CCFCDFGJFFEFJDJCA@?:8+*)(()@@CBCCFHEFIGGJIHEJJHFEFJGFFHHJJJIHHHIGGEFGFJFIJDECEHFJFJAA>@A/)()(+122FD>>>:8423*%$&&&&%/04655>>>?<=>=@>99:;=888:<776;;>.--.@ACDCDCDGJJDDIF???@EEFIDGDJJIGFAABCJGGHJIJFJEGHFJJJIJGJHJJHGEIJHGIII///+*-*+344512<<HJJFJDDDEGJIJBCAB?>>>DGIIGFGEJGJDEJIHHFGGFG@><9;)'&''((**)(()8<5557D==<=JGJFEEJF4444=>=JHHCEJCC>>?AA?;;<;;643/****'('''(,-3687630199<<?B<>BADGJ::::GEEEJBBABDEJIJGHEDB,&&'''''***5,+&$&%$$$$$%*1275445A@A@=@7/0989:E;::79/+++00/...36367>?A@B@B@DBB422126****37>AAFCC21.1.><<<<CHJHGHFHJEJGJJJFJHJIGEAA=FAF@AA@I/.../ACDF9:98=>@><;=??<<<>GCEGGGHJDGIFHJIJHGJJIJJJJJJDCBBJEDEFFFF>??ABAIBEEFGJEFGH533478:8:8,*'$%%%%+*&%$$$'+,+,.0('''))*
@Stanford_p7n_1_WT_T7_Gibson_BigLinear_40_187
GTTAGACCGCATCACCTTTCAGTGTGGTGACTCACTGTCGTTTCATGTGGTACATCGTACCGTGTTTACTTCATGTTGTCAACCGTTTTGTTTCACCTTATGTGCCGTGGTGCGCTTAAGTCACCTAGAAGGCACTGTGCGCCCGGTTGACGCTGCTAGTGTTACCTAGCGATTTGTATCTTACTGCATGTTACTTCATGTTGTTGGGATTGCCTGCTTTCGTGCGACTTATCAGGCTGTCTACTTATCCGGTTGACCCCGGTGTCGATTGGGATGGCTATTGGCCAGTGTCCCTCTCGATGGCTGTAAGTATCCTATAGGTTAGACTTCCATCAATATTTTCTTTTGATAAATTTTAAATTAATCTTTTAAGTCTCTTTAAGTTGTCTCTCCTTATAGTGAGTTGTATTAATAAAGACAATGATTAAAGGTTATCACTTTATGGCTAACAACAAGGCGTCTTTAGGTCTGGTCTTTATGTAGTGTCTTTAGGTCTGGTCTTTAGGTCTGGTCTTTATGTTTAAACTTTAAGATAGGCGTTGACTTGATGGGTCTTTAGGTGTAGGCTTTAGGTGTTGGCTTTAGGATGGACGTTAGGAGGTGACTTTAGGAGGATACTTTAGGAGACTGTAACAGATAGGGACACAGAGAGACACTCAAGGTAACACCCAAAGACAAACCCAAGGGTCATCCCCAACCCTTAGGGAACCCTCAAGGTCAACCGAAGGTTGACTTTAGGTGATTGGCTGGGCTTTAGGTACCCCCTATGGGGGAACTTTAGGTCCGTACACTGTGAGATAGTCACTCAGATTTTTATGGTATATTTTAAAGGACCCTATAGGAACTCCATAGGCCCTCTCTAAGACCCTCTTTAGGTGACACTGATAGGATGGCCTATCTAGGTATAGACCTTAGGATAGACCATTAGAGGCTCTTTATGGGTATACCTTAGGACTTGACTCTATAGGGATGAAGTGGTGTGATGCAATCATACCGCTGAATCCCTCGGTGAGCCATGAGTAGGTCAGGAAGACCCTAATAGCTACAAGTGAGTATAGAGCAAACGACAGACTCCAGTGAACTGAGGTCTCCAGTAAGAGATGCGTACCCAAGGGCAGCACAAAGTACCACAAGAAATCGGTAGGTGACTCTATGCCGCAGTAGGTTCAACAATAAGCGGAACATGAGTCTCCTCCCTTTATGTTGGTCCTTAAGTTAAGGTGATACTAATACAATATAATCACCATTCTTAGAGGTCACTCTAGGTACACCATTATGCATACTTTATGCACTCTATAAGTATTCATTCAGTATCTATATAGTAACCTTTCGTCCCTCCTCTCCCTATAGTGAGTCGTATTAATTTATCGTGTCTTTTCAGTAACTTAAAGAACTGACCATCCGTGGTCTATAGTGCATCCCTATGCAGTCCTAATGCATAAATCACCACTCAATGAAAGACGTACCGTAACCCTCATCGTCCTCAGAGTACACATCAACTCCTCCCACAGACATCTCAATGATATGCGTAGCAGCAACCGTCGGACGCATCATGTGTTCCTCAAGGAAGTCAGCAAGTACTTCACCCTCGACCTTAACGGAATCCAACTGCATGGACTCACGGAGATACTCAATGCCTAACGCAAGGGCATCCAATCGGTCATCATGAGCCAGAGCGCCTTTCTCACGAGTGATACGGGTCATCTGGTAGAACAACGAGTACTTAACGTCATGCTTACCGTCTACGTCACGAGCGGACTGGTAGTCGGCCCTAATGACCTCATCACGAATTACAAGGCGGTGAGTCTGCATGACTGGCTCAAGGGTATCGCAAATACGCATCTCTTTCATACCACGGGCACGAATCTCTTCCATCGCACAGTTGTGGTGTTTAAGAAGGATAAGGACTGAATACCTTACGAACATACCGTCACCGAAGTTACTCTCGTAGACAACCGTCTGGACTCCCCATTGCTTTGCCTTCTTAGCGAGTAACTCAAGGGTCTTATCGGAGTAGCCATCACGGAAACCTCCAGCTTCCATAAGGTAGATGTAACCGTTCAGTGTGTACAGCACAGCGTAACCTGTTTCGTCCTTACCGCGACCACTAGGTCAATGACCAGAATCTTCTGTTGGTACTGACCTGAGTTGTTGGAATCGTGGTACGTATGCAGGTCATCACCCTTAAGGCCAACGTTAGGAAGGTCCTCAATGATGTTCTGACGGTTCGGAAGCCACTGGTAATGCATTGGGGCCTTCTACATTGTTGCAAGGCCGCTACGATAGCGTCACGAAGCCTCAGCGGGTACTACGGCATCACTAAGGTTAGGGTTAAGCATGAACTGTAGCGTAAAGCCAGCCTTACCGTATTCCAACTCACGCTCGCGCAGGTCATCACGGTCAAAGCGCACTGGGTCTGTTGGAGTCCCAGCAAGTGCCTCAGGGTTCTCATCGTACTCAGCGCGTAACATAGGAGCAAGACGCTGTGAGTAATAGAGGTTCTCTTCAGGCATGTTCCTGGGTACAGAGCAGGCCAGATAATGGTTGTGTACCCACGGTTATCCTCAAGTTCCTTATAGAGAGTCATCTCTGTCTGAGGTGTACCAAGGTAGATAACGCGAGAGGAAGGCAGCGGTTTAAGTAACGCAGCGAACTCCTGAACCAGAGTCCATAGCTTCTCACGGGCACCCATAGTTGCGCTGTTAGACGGAATCTCAACGTCATCCGCAATGATAATGTCAGCACGGCTACCAGTTAACTGACCAGTGATACCTACTGATTTCACACTAGGAGAGTGGTCAGGATTGGCTGGGCCTACATCAAAGCTGATTACCGAGTCACGCTGTCCGGGTCTTGGCTTTAACTCAGATAGGAATGGCAGCAGGTCAATGATGTTCTTAATAAAGATGGAGTTAGCGTCTGCACGCTCCTTAGAGGCTGATACGATAAGTATCTTCAACTGAGGGTCTCTCCATAAGGACCACACAACGAACGCACATGTGATGAACGACTTACCGATACCACGGAAAGCCTGTAAGATGAACTTCTTGTTGTCTCCATTCGCCAGCCTAGCCAACTGATCTGACACTTAGTGGGCACCGGTAGGTTTAGCGCCTTCCATAAGACGAATAGGAACGCCACGAAGTCTCCTTTCAGTTGCGCCACTACAGCGCATTACGATTGGATTGAGTAGACACATTGCCTCCTTACTTGATTTCCTACTTACGTTGCAGTTCACGAATAGTATCCTGTAACGCACGAATCCATGCGTCACCCTTCTGGGTCACTGCGAGAATACGTTTAGCATCTCGGTCGTAAGATTCAGCTGACCATCAGGCTGTGAACTCCACACTGACCATCGGAGGTTCCGGTAGTTTTGACTCTGACGCGCAACCGCTTGTCTGCGCTACGCAAATCCGGAATAAATCCTCATAGTGCTCCCTTCCGGCGCGGCAAGGTCTTCTTGATACTTCAGCAGATACCGCATCGATTGCTT
+
B@><;<<=<<<=?===>CG?;:9<>><<7777:---,0....@D==<<:;;:<9:856,,+)**,55201229B@===<><<=;:;;=EB@=BB==<<>8888<=::::<>?==<;:8788:<<=</...0>?=>=<::;9;;;:989;:?6667;;<:;<<<;;=<<<;::9:>?><;;==>?@@?@>>==2113(((((/)-)'&&%&&'&(&'323@<7777<:;=?==;5566?A98789<<:9::998:;;<<>@988;>;8889==><9999<:::000/1-,,1449=88<999:=>??==<<97667<9888;<=9**+++&'&%%%))-.))*),35E?<;:9:<=EJ;;9:B=::::>BI@=;;;=?BC=99889>A??=>?=>C<=;:;<<<<=>>>:::;<>===:::9;;;=>>>>=>>>@A8664564<;<=<>==<;;:88874445>DA><<<====<=?F=<;:;;;==<=>DF@@@?AA@>>??JCA>>??@?><=>G?=;;==@?@>>@EB@>=;;;<>9::8;::712;>>>?BEDCA>>?CB==BGGIJAA??@??>?@ADJ;;;;>=>?6556;@@<=>=....5-*++0>=<:9432-'))8>==>@<--->;94139=?>?><0093DBCCA@A?@AC@@>>??????B@?@?@FDDFDCBACA?=<<>@A<<<B>A;---45?=?B75432312215/,++-30111422221134321236789886453330///2876/../134333322011220//./135455420///01102323200299300/01/0116963331012570.../02133531/..225644342131223765650213324455430///2222342210.++221////10241222/.-.345332122/0//110-212431.../4422122011244322/.//16343222333423101033110---,.../10/,-,'1...343230.,++)%%$%&(+**+00,,/7111++++202225321/.,,,,.13363,,,.11111335422244455433348780---222200---.366:8776657666454----3442211121....11223555532110///10/.-/0145321....1///1210101212367989:9854323222234843211222423200/02101///0/.//0334643334653321224655445321112343311122100026444332324532112212323334421113331000000021556----5656664557820//022210..0/121243321//0166588833////322213123565554442/00154321-+++**)..58312221//01433221////3233655443343433210----/....14497421++,-3--,-0///04300//1/0104571731112222344210.../1200014466222/0+(((*//0142121211129<988877532259766200/244676931123661231012211143345422224@==>88:GDFBFIBCDJGGIFHIJEJJIHJJJGJJJJJJ====ECBABJEFHEJHF?@BAAAAJC=B=?JDFFF>==<A?@IGJJHIJIJJIJHJJ<;<8999JB8889JIEIFDGEEGEHJJIJJJJJGJJJIHJJJBEFHFJEJGCDACCJJJEIGHDJJHGFJIJJJJJEJECCCEJJIJJJIJGJJJIJGIJJJHJDHFFGJIJHFJJJJGFJGJIHIEEEIHDGFB@?==>=A66>;HG6588>@==?8988JGJJJIJJHHJ??@?DDE:4/02((978,'(:;;25448888@7966=?FJJJFJDJGJJJHJJIJC?@@DCCFCEBDBJJEHE><;;@?EBDGJEGJJJGJJFDJHIHEJ??@@FEI@@JE>==>JJGIJHJJJEGJIJJJIJJGHIJJHIJJJHJFGEDH@A?B6==?@BC----.001<BCBBCGJEHJJJJJJJJJJIJJJJHEGJJJJJECEGJEJJJEJGJIJJJ9883//'-++,1:;;@GHJFJJJJIJJGJJJJGJJJHEJEJFJJJGB.'%'&.146JGGJFEDEEC@@@AJFJJEGEGD901IFIJJJGGEGBCAEDJEJJHJI?>>@JJABBABACD@?>=0+++-833((()FJJJFFJJJGHGFJJJJJGH>=<<<<?=0////?IJJJJJJIJHJCCCDG993330--/)**1-,*,(')&&%%(3=F?A@@A@AAGGJDFEGFJJJFEDCJFJJ@99:JJCCFFHJEJJJJJHJFIJJJGJJJJJJJGJGGFJ?>>>JFJJ@<;;;A=>??????>65332238<<;;::44=AB=<<3DEJGIFGIFD>>=?EFFCCCCHFIJJC???BBCDCCFBF==8665631..0445444799:;;<.--.75545-,,*)%%$%())-'),()17<<2//1>?DDDGEDEIGJHJJJJFJJEIIJGGJFIJIFG::97888HFFHJFFHA58=<BBGFFHGFDC>9;433***+1198;DDIFDDABBAAB<=<<@JEFHJGFIJGEDGJ@>=@DJJ?>?@J?>>?JEIHJIJHJIGJFEIGJFGEIFJGG:88446E3334<:////@AAAEGHF../=ABHHJEEJDIHEHFEGFE7GEHHGFJGGHGJJJFJHGABCCJFJJJIJGFJJJJEIBAA@GFGEEHHIJIIJJJJHFCBEFJGJHGCIFFJJJGJIJEEJJEFEBJEDBCJDDABBEDFJFFJCCA<<77,-;;=>;=;;<>>GJCECEGJJJJHIEB???ABABEJHJHIIGABABJGHGJGHJJJJGFJEIJJHDFCDGJFIHJ>>?>BDJFDBBABCD878.7556AJECEFFCCGJIGH:83122345;EAEAACCD??@@DJJCDJJJHJJFC000-///AACFEGJJJHJGJHJ7777B;?;::97222<@BGFJJJJJJDJJJJJIJIGJGGGJJFFGGJGJJIJJB888..-(*&')*+('%$$$&225B=;;=;<<==DJJJFFFF9999BBDABCABCF@A7B6545:5**+++++FJ;;;<JJJIJJHJJJIJJFEEEIJJJIJHJGB>,,,;<AAAAHGJGC<==AG<<<=@?>>55455,,,,CAAIAHJJHHHJJJJJJHJJIJHEGJJHJFJ>8845=>BGFFDEIJHJGIFEEEHBBACGFJGGHEDGJJJEG@68CFHHJ-,,-E</.-.0,+++,:8?@////98>?1//)((*//'&&&*&&'211,*)(&)'&%%&/30.++9:GEDIJHJJJJGCBBC@@@J@@@@EEFEDFIEJFFJDEICGFGJ?>?=)(((*))):7666=7671*$$%'%('(()**'%%$$%$&(((()/*,&---333646333/,+)))(*-,/./.)''%%%$%(,*455>;;;<;65(
@Stanford_p7n_1_WT_T7_Gibson_BigLinear_40_188
```
