## Supplementary material for "Homology-Based Enzymatic Assembly of Modular T7 Phage Genome": Assembly Raw Reads.fastq (part 2 of 11)

```
TAGTTTTCATGTGGTACATCGTACCGTGTTTACTCATCTTCAACCGTTTTGTTTCACCTTATGTGCCGTGGTGCGCTTAAGTCACCTAGAAGGCACTGTGCGCCGGTTGACGCTGCTAGTGTTACCTAGCGATTTGTATCTTACTGCATGTTCTTTCATGTTGTCAATACCTGTTTTTTCGTGCGACTTATCAGGCTGTCTACTTATCCGGTTGACCCAGGTGTTGATTGGGATGGCTATTCGCCGTGTCCCTCTCGATGGCTGTAAGTATCCTATAGGTTAGACTTTAAGTCAATACTCTTTTTGATAAATTTTTAAATTAATCTTTTAAGTCTCTTTAAGTTGTCTCTCCTTATAGTGAGTTGTATTAATAAAGACAATGATTAAAGGTTATCACTTTATGGCTAACAACAAGGCGTCTTTAGGTCTGGTCTTTATGTAGTGTCTTTAGGTCTGGTCTTTAGGTCTGGTCTTTATGTTTAAACTTTAAGATAGGCGTTGACTTGATGGGTCTTTAGGTGTAGGCTTTAGGTGTTGGCTTTAGGATGGACGTTAGGAGGTGACTTCAGGGGGTTACTTAGGAGACTGTAACAGATAGGGACACAGAGAGACACTCAAGGTAACACACCAAAGACAAACCCAAGGGTCATCCCCAACCCTTAGGGAACCCTCAAGGTCAACCGAAGGTTGACTTTAGGTGATTGGCTGGGCTTTAGGTACCCCCTATGGGGGAACTTTAGGTCCGTACACTGTGAGATAGTCACTCAGATTTTTATGGTATATTTTAAAGGACCCTATAGGAACTCCATAGGCCCTCTCTAGACCCTCTTAGGTGACACTGATAGGATGGCCTATCTTTAGGTATAGACCTTAGGATAGACCATTAGAGGCTCTTTATGGGTATACCTTAGGACTTGACTCTATAGGGATGAAGTGGTGTGATGCAATCGTGCAAGCTGAATCCCTCGGTGAGCCATGAGTCGGTCAGGAAGACCCTAATCGCTACAAGTGAGTATAGAGCAAACGACAGACTCCAGTGAACTGAGGTCTCCGAGTAAGAGATGCGTACCCAAGGGCAGCACAAAGTACCACAAGAAATCGGTAGGTGACTCTATGCCGCAGTAGGTTCAACAATAAGCGGAACATGAGTCTCCTCCCTTTATGTTGGTCCTTAAGTTAAGGTGATACTAATACAATATAATCACCATTGTTGAGGTAGCCTGTAGGTACACCATTATGCATACTTTATGCACTCTATAAGTATTCATTCAGTATCTATATAGTAACCTTTCGTCCCTCCTCTCCCTATAGTGAGTCGTATTAATTTATCGTGTCTTTTCAGTAACTTAAAGAACTGACCATCCGTGGTCTATAGTGCATCCCTATGCAGTCCTAATGCATAAATCACCACTCAATGAAAGACGTACCGTAACCCTCATCGTCCTCAGAGTACACATCAACTCCTCCCACAGACATCTCAATGATATGCGTAGCAGCAACCGTAGGACGCATCATGTGTTCCTCAGAGGAAGTCAGCAAGTACTCCACCCTCGACCTTAACGAAATCCAACTGCATGGACTCACGGAGATGCTCAATGCCTAACGCAAGGGCATCCAATCGGTCATCATCAGCAGAGCGCCTTTCTCACGAGTGATACGGGTCATCTGGTAGAACAACGAGTACTTAACGTCATGCTTACCGTCTACGTCACGAGCGGACTGGTAGTCGCCCTAATGAGCCTCATCACGAATTACAAGGCGGTGAGTCTGCATGACTGGCTCAAGGGTATCGCAAATACGCATCTCTTTCATACCACGGGCACGAATCTCTTCCATCGCACAGTTGTGGACGCTAAGAAGGATAGGACTGAATACCTTACCGAACATACCGTCACCGAAGTTACTCTCGTAGACAACCGTCTGGACTCCCCATTGCTTTGCCTTCTTAGCGAGTAACTCAAGGGTCTTATCGGAGTAGCCATCACGGAAACCTCCAGCTTCCATAAGGTAGATGTAACCGTTCAGTGTGTACGGCGCAGCGTAACCTGTTGCGTGCCTACCGCGACCACTAGGGTCAATGACCAGAATCTTCTGTTGGTACTGACCTGAGTTGTTGGAACAATCGTGGTACATATGCAGGTCATCACCCTTAAGGCCAACGTTAGGAAGGTCCTCAATGATGTTCTGACGGTTCGGAAGCCACTGGTAATGCATTGGGGCCTTCTAAGTCTAAGGCCGCTACGATAGCGTCACGAACCTTCAGCGGGTACTTATTGGCATCACTAAGGTTAGGGTTAAGCATGAACTGTAGCGTAAAGCCAGCCTTACCGTATTCCAACTCACGCTCGCGCAGGTCATACACGGTCAAAGCGCACTGGGTCTGTTGGAGTCCAGCAAGTGCCTCAGGTTCTGCATCGTACTCAGCGCGTAACATAGGAGCAAGACGCTGTGAGTAATAGAGGTTCTCTTCACGTGTCCTTGGGGCCGGGAGAGAGCCAGATAATGGTTGTGTACCCACGGTTATCCTCAAGTTCCTTATAGAGAGTCATCTCTGAGGTGTACCAAGGTCATAACCAGAGAGGAAGGCAGCGGTTTAAGTAACGCAGCGAACTCCTGAACCAGAGTCCATAGCTTCTGCACGGGCACCCATAGTTGCGCTGTTAGACGGAATCTCAACGTCATCCGCAATGATAATGTCAGCACGGCTACCAGTTAACTGACCAGTGATACCTACTGATTTCACACTAGGAGAGTGGTCAGGATTGGCTGGGCCTACATCAAAAGCTGATTACGAGTCACGCTGTCCGGGTCTTGGCTTTAACTCAGTAGGAATGGCAGCAGGTCAATGATGTTCTTAATAAAGATGGAGTTAGCGTCTGCACGCTCCTTAGAGGCTGATACGATAAAGTATCTTGGACTGAGGGTCTCTCCATAAGGACCACACAACGAACGCACATGTGATGAACGACTTACCGATACCACGGAAAGCCTGTAAGATGAACTTCTTGTTGTCTCCATTCGCCAGCACCTTAGCCATGTCAATCTGACACTTAGTGGGCACCGGTAGGTTTAGCGCCTTCCATAAGACGAATAGGAACGCCACGAAGTCTCCTTTCAGTTGCGCCACTACGAGCGCATTACGATTGGATTGAGTAGACACATTGCCTCCTACTTGATTTCCTACTTACGTTGCAGTTCACAAATAGTATCCTGTTAACGCACGAATCCATGCGTCACCCTTCTGGGTCACTGTAAAATCATTAACATATTCGGTCGTCAAGTTCGGCTCGACCATCAGGCTCGAATCCACACTGACCATCGGAGGTTCCGGTAGTTTTGACTCTGACGCGCAACCGCTTATTGTCGCTACGCAAATCAGAAATGATCCTTATCGTATCCCTTCCAGCGCGGCAAGGTCTTCTTGATACTTAGCAGATACCGCATCATTACTCTAC
+
()***<AABB>>5455955,,,&&&&//38A;:96/-'&&%%>?CDEEBCDEDHIEACCDABCDGJCEDCDFFEJFGBAABCEB@@B?>>?EFJFE@@@??882(>7@CBB<<<<DEA==>=>==ABACA>>=>BBD222223-***-,00+%&&.%>A@AAAB9989>=?@A?@<;>?><=?><<;<@=>>=>@?BB=<;:79.*+678889655510787@D;3334?@@@>?@ACA@;5**'&%&())--,,3223;<<AA?:7687789=::;<=>A????@B@>;88:8;;@?><;>AAB?=<<<=>@BBB@?85C<<;:;<CFB>=>99869;:-,,-27..44;9:?2A222276679;43448=>><<;;==>?<<<<?@??==>;<;<==@<?<<==><=<;<;99986667=.+**,,--../1398975/./.2336200344666;<@@=<;;@=>=<<9:;EB@@>AADDEA@@GCDDDC>???<<<=@A@D>E@?@?@=<??<B?@?????B?>@===>@====@??C::88<988866669:>@>>;:;;?2..-,-,('&(**(,,8:=??@?==>;973'''*4;<=778>=@@@??>=>?@A?>?>?=,-2*-9<9///895-0**+>?0///6<EBA@A?D9/36<==9@?D)))*@??@??>;:9:;5666<;>A<?>@@@?@AA?76789:9----20003::9212257755445622222/+,,-1231/,-.3433364444522226;943212111238;95332345481/0001101255////458997631+*1126333+/36654434420****//0564211244321111,+*,,./),/100,,223433233345699953224430--,-.()3343443543321...053333444333331133222)&%%%%###$&&''-.0/31226656866,,,,0...16565543446510020123765544332.-,,./46573000244333449655555566655665)''(../2434332111478655688898886762111687566566400005465554432100/0002100034576554111153334754332101178998.-2)34530032303/-((1112333332212011/,,,/.///3244+++'%%%&&&%%%$$%&*,,//++*//(-0015553323586544343334220011356321.-.-./22214200123687:85...0888798998;;6321232322111244446941)()),+,--=<8621014465442234666656654555655311/01221,,,,21245532227555531//13356765561122664420-,,,-.112587:6544....7:721111445511103224467:4821101112353321..-.1/.++++,.***+)*)*,32111121/1112/-/252)),.152///./&&&(++(%(%&5697000089565/))/++**0112:=?BA@@C+(('(,+))*++))))/<??9998@=;<<JJEDDC?@@7667BBB833)&&&((1010332:4/;87998998:::;88:HJJC89----325359;/.++0..-+,,-0)''(4=<;;BAA8778DEDGJ@@??DGFEGGIE?><20//<9'''&')()+**6DHJDHDCDDCDDCGFJJJJHJJJHJJIJJJJECCDFHHHIIJHJIJGDIFJGJ@@@EJ@A444>7EJHJJGFAACB22//212433;:FFE<467979**))(&'$#####%%()*'()''(+++-9:=<<=A<=<43A@JJJJJHF@5555>>CDE:''''::CBIGGIEDD??>AGIEAA=BEICEFHJJJJIJGDGAJF>DFEFGJJJGE?>AAGJJIJGJJDCDFGEJJHJBA30001DFCCCCB@39779;B8@@?>@J877306..:FDJJ?>>?DG@?==10001018:B><;:<=83**)*''')-.66AABFHJJD@888JF8789BCBHHJGDIJJHIGEIIHJJJGJIGIF4333@@?@<=ACD333,---8///++-.9:5555GJIHJFJIHJ@@JHGD>>=9<95;;HIHHIJGJJJFGHJJFJ?><=?JCDBBC>>>@JIJJJGJHFJIJGJE?:99:HJJGJ>;12:>8644<<ABEJHJG???;<=<CGHJFBC---4))++44354467((&&'+6;54443356<B>B@<@DCGCF771111<FE98889B>>?AJA@:991)**++.8=88EFDBA///1=;898:?GA?422*'((3346?<;<=<<:897774(((()()((*,,&'(''''&(//+*)*&2**&&&'99:;511034==<DDCDBD30///2/./7001::<+++,34411123>?9:001.--**++*)''&&%%%($&%&)*)(*''**+.-6=>ACBBAEEJGJFCIDGCGHCEB@@77GJGHIJE99543449;0**))&%)+-/50000558:<>+(((**&&&&&11262115689:@?A@;734@AA====E:999CEEJB>>:D:-+++1114348:513+**+69=@BCBFJIJJFIJHIFIJJGJJGJGEDIJJJFABCBDDCDDG?JIJIJJJJJJJJHHGJGFJGJJJEF==>=@?CGJEJ@??@JFGIJGEFFFJJJJJJHJEFJJGCFJHJJJJJJFIJIIGGIGF??@JGI@?::9663;.''%&&&%($$%')<=>>EDECFDDCBHJEJJFGJI=<<=0+*((()012389>CGDGJJJJIJJHJJJHJIJ@IJIGHGIJJJHGJHJJIFDJJGGHFHGJJHJJ?@@?@BA44443/)+)(&&*)()*7''''',**+))'&&'))5CA><<DIHJJFGJGGABBDFHDBJGJJJJHJJJJJHHJJJJJFDGIJJJGBHJJJJJJJGIDCDEGHFJJJJJJJIJHEIHJGJJIJGFGIIIJGHC?E;@@CIGJH;'''(/+++0001:9999HJFFGACA3334EFEJJDDB?B>?><43333///.1000EE<;;<GBECJFHJHE=C@;::<HEIFFJJGIFJGDDFJJGGFCC<>;<<;8?>66671/000222<8:56.-***,-3@CBIJJIDCJJJJIGJIFHHJJICA,+,+'''$##$')+*&&((/012113499:?ABDGJID>D5,,<<?BE@=;:+((()/(&''(/002//0-.//5878GEEEJJJHGEC9889::33393;62342:=@@IJJIJGJJJIHHDFFB?>B<DFA@@@EJ:::CADDFECDCCFJHIHJJIIJJJFJFJFEEHJ87784/...21'&&&)),%%('''*)+.-.''5AEFE@GEGDCCAA1.+,-*,B=:9:9A?80+'(,,*,,,3...--.++&$
@Stanford_p7n_1_WT_T7_Gibson_BigLinear_40_189
CTTCGTGCATGTCCTTAATGGCCTCACGAAATGATGTACGTACTACGAATGTCATCAATCCTTCCATACCGTGTGTCAGGAACTGGACAATCATTTCCTTCTGTTTCTAGTTCGGGGACGATCGCACCTGAGCCGACCTGCTTACATGATCCGAGCATATCTTTCTCTAAGATTGCCTGAACGTCAGACGACATCTTTGCGGTAACGTCGAAGGACACTGTAAATTTCTTTGTCATAGCCATAATAATTTCTCCTATAGTTTTATGCCTTTGTTCTTCTTGCCGACACACATGGATGTCTTACCTTACTTCGTCCCATGTGAAAATAAGCACATCTTCGTCAACCACAACCGCAAGAATGTCAAAGTCTCCATCCTTATATTCGGACCTACCGCATCCACCTAGCCTAACCTGCTTGGCATCTCCTGTGTTGGTTTGAACCGTTGTGGCTGTTTAAGCTGAACCTTACTAAATTTACCATCCTTACATACAACCAAGTCCTCTTTACTCTGAGTCAGCATAGGGTAATAGACAGTGTACCCAGCTTTGGTAAATTTGTAGGCTACTAGCATTTCAGAAGCAGCACCTGTTAAGTGTCTTTCGTTCATGAGTAGCCTCCTGTCGGTAAATCGCCCAATTAGGAACCATCTTTTACCTTCGGTATCCAGAGCACCGGAAGTTCCAGTGGTCTCCAACCAGCGCATCGCTTCTTGTGCGGTCTCAATGACCAGCCTGAGCAATCTCTTCGGTACGGCAGCCTACTTGGATTTCATCATGTACCCATGCCATGTACGCAAAGTCCCCATCCGGCCGTGCTCAAGCCTTTCTCTAT
+
BAA<;<::5333665,)*80002;<>?/016>C@=:98::??4122HCDGJEFDC?777243;46;EJJJGJJJHJ9999EHFHDHJH=>>>DCDCJF>>66660;5(()47/,,-IED('''?=9887=@DBCCDBDJJFJ?91..)))*''''(--*)*+/405//:=@CDFBBDCBCBAHEBA@AC?;?>@4222;J?>>>FE==2222AJHDEEFHIIJEJJIJJDJHFCCBBEGJJJJHJGEJJGEB@DFJJJDJHJIHJFECBJA<<;,90,,B@JC?????<@<;77:FGJ:999J/++*:930010120@DFDEEBCD?=;;;;=BDJJJJJJJJJJGJEGCFBA>6333-.455?BEGEG@>9<AGEGBDJFDCCBA???ACFHJEJGFJIJJFEECBCBGEIF=;;;GJDECGCJJJJFCB3889B3322G:;;:@8888<30+**''(()95778+*)&(,09=0000AHEBF@FDDHEEAECFHEJJJFHFJIBEFCJCACB;989CC5558>GJGEBEBDDHIEGBDGJJGJIJIGCDEDFEEC?87666+))))))*/21789@A@+++.841-.-,,--57656:8::;?CB----<CCFEEEG4/('&%%$$)***)*)*,/(((&)&&)))**()'(()/(*+++0--'.../436.?AAEEBBB??=2222:(*)+,6&989<???;;==JDA8879654-*('())*)******345A=>=?CBBAB@@??A@@ABABAA?:661<>>?@@FEGFGCAA@DGGDDBEECA===>EBGJFFE=>;4333(,)'''&'(%%''245:722)*)&
@Stanford_p7n_1_WT_T7_Gibson_BigLinear_40_190
GGTACACGAAGGAATTATAGTAGAGAAAGGCTTGAAGCATGGCTGGGATGGGGACTTGCGTTACATGGCATGGGTACATGATGAAATCAGAGTCGCTCCGTACCGAAGAGATTGCTCAGGTGGTCATTGAGACCGCACAAGAAGCGATGCGCTGGGTTGGAGACCACTGGAACTTCCGGTGTATTTCTGGATACCGAAGGTAAGATGGGTCCTAATTGGGCGATTTGCCACTGATACAGGAGGCTACTCATGAACGAAAGACACTTAACAGGTGCTGCTTCTGAAATGCTAGTAGCCTACAAATTTACCAAAGCTGGGTACACTGTCTATTACCCTATGCTGACTCAGAGTAAAGAGGACTTGGTTGTATGTAAGGATGGTAAATTTAAGCTAAGGTTCAGGTTAAAACAGCCACAACGGTTCGAACCAACACAGGAGATGCCAAGCAGGTTAGGCTAGGTGGATGCGGTAGGTCCGAATATAAGGATGGAGACTTTGACATTCTTGCGGTTGTGGTTGACGAAGATGTGCTTATTTTCACATGGGACGAAGTAAAAGGTAAGACATCCATGTGTGTCGGCAGAAGAAAATCAAGGCATAAAACTATAGGAGAAATTATTATGGCTATGACAAAGAAATTTACAGTGTCCTTCGACGTTACCGCAAAGATGTCGTCTGACGTTCAGGCAATCTTAGAGAAAGATATGCTGCATCTATGTAAGCAGGTCGGCTCAGGTGCGATTGTCCCCAATGGTAAACAGAAGGAAATGATTGTCCAGTTCCTGACACACGGTATGGAAGGATTGATGACATTGGTTGCATGGTACATAATTAGTGAGGCCATTAAGGACATGCACTT
+
$%%%%$$$%()('($%%%$$''0//4@BFHJJHEHHEGC?,,,984443*++33011*7554+,8;=@ABA>>>@@>00..1/**9-5*))(-*(()(('(((,*--:@?AAAB?;99>?EJGJB???=;;:<==A;8'%%%/)+669>BBC;///5IFEDJHJJ@@>55;=988//./0//(''&&)--0..-*''./DCC??=>888CGGH@?>??@@F433377799EDJFFEJJJJJJJJFFJJD<;6666---;EJECEBBBGJJJJJJJJGJJE>=;:<>C?=@99:788;EJFJJJJJJJJIJJHJHJHJIGJJJEJHE9777JJGJJJJHEJIGIGJJHB??@DBBGGJJHFIJIJFJJGIHJEDDJJEJJJE<;;=;8(%%'*&(15:<9999C>:::JJDDCB??>@?77986*()(9431220255CDFDJEAEHDIHFFCA@BDBCACFEFDD??==;44447722336511;?EFFDEJFCDHJJHJEEFCJEEJDF>:887676699::<AEEEEA?@B5655==?@>>@@BFA>===BB>ACADA;,+2,))'''''&'(%%%%%%(+)(&(*))((&&$))+00008443444:<EDFFFG@@??ADJIEEIFDEDFJGJFHGJAA@10479ADC?::AA?BADFD:99:JEIFJJFCCDGHJJHJFJIGJEJFGJJC=AJDCDEHEFBBADDECDCBBDFJA>>>BEHFE=<;:>?:743<4388:::;:@BBBBDEDEHED4446@?<=DE<=<<CCEBFHA?>?BDCB=>99/---)**6=<;9::342032331)((&%%$$%'1011234567777@??BBGECBCCC?@?ABD=<0+
@Stanford_p7n_1_WT_T7_Gibson_BigLinear_40_191
ATAGATACTAAATGAATACTTATAGAGTGCATAAAGTATGCATAATGGTGTACCTAGAGTGACCTCTAAGAATGGTGATTATATTGTATTAGTATCACCTAACTTAAGGACCAACATAAAGGGAGGAGACTCATGTTCCGCTTATTGTTGAACCTACTGCGGCATAGAGTCACCTACCGATTTCTTGTGGTACTTTGTGCTGCCCTTGGGTACGCATCTCTTACTGGAGACCTCAGTTCACTGGAGTCTGTCGTTTTGCTCTATACTCACTTGTAGCGATTAGGGTCTTCCTGACCGACTGATGGCTCACCGAGGGATTCAGCGGTATGATTCATCACACCACTTCATCCCTATAGAGTCAAGTCCTAAGGTATCCATAAAGAGCCTCTTAATGGTCTATCCTAAGGTCTATCCTTAAAGATAGGCCATCCTATCAGTGTCACCTAAAGAGGGTCTTAGAGAGGGCCTATGGAGTTCCTATAGGGTCCTTTAAAATATACCATAAAAATCTGAGTGACTATCTCACAGTGTACGGACCTAAAGTTCCCCCATAGGGGGTACCTAAAGCCCAGCCAATCACCTAAAGTCAACCTTCGGTTGACCTTGAGGGTTCCCTAAGGGTTGGGGATGACCCTTGGGTTTGTCTTTGGGTGTTACCTTGAGTGTCTCTCTGTGTCCCTATCTGTTACAGTCTCCTAAAGTATCCTCCTAAAGTCACCTCCTAACGTCCATCCTAAAGCCAACACCTAAAGCCTACACCTAAAGACCCATCATCATTCAACGCCTATCTTAAAGTTTAAACATAAAGACCAGACCTAAAGACCAGACCTAAAGACACTACATAAAGACCAGACCTAAAGACGCCTTGTTGTTAGCCATAAAGTGATAACCTTTAATCATTGTCTTTATTAATACAACTCACTATAAGGAGAAACAACTTAAAGAGACTTAAAAGATTAATTTAAAATTTATCAAAAAAAGAGTATTGACTTAAAGTCTAACCTATAGGATACTTACAGCCATCGAGAGGGACACGGCAAATAGCCATCCCAATCGACACCGGGGTCAACCGGATAAGTAGACAGCCTGATAAGTCGCACGAAAAACAGGTATTGACAACATGAAGTAACATGCAGTAAGATACAAATCGCTAGGTAACACTAGCAGCGTCAACCGGGCGCACAGTGCCTTCTAGGTGACTTAAGCGCACCACGGCACATAAGGTGAAACAAAACGGTTGACAACATAAAGTAAAACGGATCCCGATGTACCACATGAAACGACAGTGAGTCACCACACTGAAAGGTGATGCGGTCTAACGAAACCTGACCTAAGACGCTCTTTAACAATCTGGTAAATAGCTCTTGAGTGCATGACTAGCGGATAACTCAAGGGTATCGCAAGGTGCCCTTTATCATATTCACTAATAACTGCACGAGGTAACGCAAGATGGCTATGTCTAACATGACTTACAACAACGTTTTCGACCACGCTTACGAAATGCTGAAAGAAAACATCCGTTATGATGAGCATCCGTGACACTGATGACCTGCACGATGCTATTCACATGGCTGCCGATAATGCAGTTCACTACTACGCTGACATCTTTAGCGTAATGGCAAGTGAGGGCATTGACCTTGAGTTCGAAGACTCTGGTCTGATGCCTGACACCAAGGACGTAATCCGCATCCTGCAAGCGCGTATCTATGAGCAATTAACGATTGACCTCTGGGAAGACGCAGAAGACTTGCTCAATGAATTTCTGGAGGAAGTCGAGGAGTACGAGGAGGATGAAGAGTAATGTCTACTACCAACGTGCAATACGGTCTGACCGCTCAAACTGTACTTTTCTATAGCGACATGGTGCGCTGTGGCTTTAACTGGTCACTCGCAATGGCACAGCTCAAAGAACTGTACGAAAACAACAAGGCAATAGCTTTAGAATCTGCTGAGTGATAGACTCAAGGTCGCTCCTAGCGAGTGGCCTTTATGATTATCACTTTACTTATGAGGGAGTAATGTATATGCTTACTATCGGTCTACTCACCGCTCTAGGTCTAGCTGTAGGTGCATCCTTTGGGAAGGCTTTAGGTGTAGCTGTAGGTTCCTACTTTACCGCTTGCATCATCATAGGAATCATCAAAGGGGCACTACGCAAATGGTCGAGCGCTACGTTATGCCAATCCACACGTCCAACGGGGCAACCGTATGTACACCTGATGGGTTCGCAATGAAACAACGAATCGAACGCCTTAAGCGTGAACTCCGCATTAACCGCAAGATTAACAAGATAGGTTCCGGCTATGACAGAACGCACTGATGGCTTAAAGAAAGGTTATATGCCCAATGGCACACTATACGCTAGAAATCGGCGAATAGTGAGAACTTGGCGAGAAACAACCTCAAACACCCGCAAGGGAACAAGAGAGGGCGGCGTGGCATAGACGAAAGGAAAAGGTTAAAGCCAAGAAACTCGCCGCACTTGAACAGGCACTAGCCAACACACTGAACGCTATCTCATAACGAACATAAAGGACACAATGCAATGAACATTACCGACATCATGAACGCTATCGACGCAATCAAAGCACTGCCAATCTGTGAACTTGACAAGCGTCAAGGTATGCTTATCGACTTACTGGTCGAGATGGTCAACAGCGAGACGTGTGATGGCGAGCTAACCGAACTAAATCAGGCACTTGAGCATCAAGATTGGTGGACTACCTTGAAGTGTCTCACGGCTGACGCAGGGTTCAAGATGCTCGGTAATGGTCACTTCTCGGCTGCTTATAGTCACCCGCTGCTACCTAACAGAGTGATTAAGGTGGGCTTTAAGAAAGAGGATTCAGGCGCAGCCTATACCCCGCATTCTGCCGCATGTAGGGTCGTCCTGGTATCCCTAACGTCTACGATGTACAGCGCCACGCTGGATGCTATACGGTGGTACTTGACGCACTTAAGGATTGCGAGCGTTTTTCAACAATGATGCCCATTATAAATACGCTGAGATTGCAAGCGACATCATTGATTGCAATTCGGATGAGCATGATGAGTTAACTGGATGGGATGGTGAGTTTGTTGAAACTTGTAAACTAATCCGCAAGTTCTTTGAGGGCATCGCCTCATTCGACATGCATAGCGGGAACATCATGTTCTTCAAATGGAGACGTACCATACATCACCGACCCGGTATCATTCTCGCAGAAGAAAGACGGTGGCGCATTCAGCATCGACCCTGAGGAACTCATCAAGGAAGTCGAGGAAGTCGCACGACAGAAAGAAATTGACCGCGCTAAGGCCCGTAAAGAACGTCACGAGGGGCGCTTAGAGGCACGCAGATTCAAACGTCGCAACCGCAAGGCACGTAAAGCACACAAAGCTAAGCGCGAAAGAATGCTTGCTGCGTGGCGATGGGCTGAACGTCAAGAACGGCGTAACCATGAGGTAGCTGTAGATGTACTAGGAAGACCAATAACGCTATGCTCTGGGTCAACATGTTCTCTGGGGACTTTAAGGCGCTTGAGGAACGAATCGCGCTGCACTGGCGTAATGCTGACCGGATGGCTATCGCTAATGGTCTTACGCTCAACATTGATAAGCAACTTGACGCAATGTTAATGGGCTGATAGTCTTATCTTACAGGTCATCTGCGGGTGGCCTGAATCCGTACGATTTACTAACTGAAAGGCACTAAATGAACACGATTAACATCGCTAAGAACGACTTCTCTGACATCGAACTGGCTGCTATCCCGTTCAACACTCTGGCTGACCATTACGGTGAGCGTTTCAGCTTCGCGAACAGTTCACCTGAGCATGAGTCTTACGAGATGGGTGAAGCACGCTTCCGCAAGATGTTTGACGTCAACTTAAAGCTGGTGAGGTTGCGGATAACGCTGCCGCCAGGCCTCTCATCACTACCCTACTCCCTAAGATGATTCGCATCAACGACTGGTTTGAGGAAGTGAAAGCTAAGCGCGGCAAGCGCCCGACAGCCTTCCAGTTCCTGCAAGAAATCAAGCCGGAAGCCGTAGCGTACATCACCATTAAGACCACTCTGGCTTGCCTAACCAGTGCTGACAATACAACCGTTCAGGCTGTAGCAAGCGCAATCGGTCGGGCCATTGAGGACGAGGCTCGCTTCAGTAGTATCCGTGACCTTGAAGCTAAGCACTTCAAGAAAAACGTTGAGGAACAACTCAACAAGCGCGTAGGGCACGTCTACAAAAGCATTTATGCAAGTTGTCGAGGCTGACATGCTCTCTAAGGGTCTACTCGGTGGCGAGGCGTGGTCTTGGTGAGTAGAAACTATATTCATGTAGGAGTACGCTGCATCGAGATGCTCATTGAGTCAACCGGAATGGTTAGCTTACACCGCCAAAATGCTGGCGTAGTAGGTCAAGACTCTGAGACTATCGAACTCGCACCTGAATACGCTGAGGCTATCGCAACCCGTGCAGGTGCGCTGGCTGGCATCTCTTGATGTTCCAACCTTCGTAGTTCCTCCTAAGCCGTGGACTGGCATTACTGGTGGTGGCTATTGGGCTAACGGTCGTCGTCCTCTGGCGCTGGTGCGTACTCACAGTAAGAAAGCACTGATGCGCTACGAAGACGTTTACATGCCTGAGGTGTACAAAGCGATTAACATTGCGCAAAACACCGCATGGAAAATCGACAAGAAAGTCCTAGCGGTCGCCAACGTAATCACCAAGTGGAAGCATTGTCCGGTCGAGGACATCCCTGCGATTGAGCGTGAAGAATTCCCGATGAAACCGGAAGACATCGACATGAATCCTGAGGCTCTCACCGCGTGGAAACGTGCTGCCGCTGCTGTGTACCGCAAGGACAAGGCTCGCAAGTCTCGCCGTATCAGCCTTGAGTTCATGCTTGAGCAAGCCAATAAGTTTGCTAACCATAAGGCCATCTGGTTCCCTTACAACATGGACTGGCGCGGTCGTGTTTACGCTGTGTCAATGTTCAACCCGCAAGGTAACGATATGACCAAAGGACTGCTTACGCTGGCGAAAGGTAAACCAATCGGTAAGGAAGGTTACTACTGGCTGAAAATCCACGGTGCAAACTGTGCGGGTGTCGATGGTTCGTTCCCTGAGCGCATCAAGTTCATTGAGGAAAACCACGAGAACATCATGGCTTGCGCTAAGTCTCCACTGGAGAACACTTGGTGGGCTGAGCAAGATTCTCCGTTCTGCTTCCTTGCGTTCTGCTTTGAGTACGCTGGGGTACAGCCACGGCCTAGGCTATAACTGCTCCCTTCCGCTGGCGTTTGACGGGTCTTGCTCTGGCATCCAGCACTTCTCCGCGATGCTCCGAGATGAGGTAGGTGGTCGCGCGGTTAACTTGCTTCCTAGTGAAACCGTTCAGGACATTTACGGGATTGTTGCTAAGAAAGTCAACGAGATTCTACAAGCAGACGCAATCAATGGGACCGATAACGAAGTAGTTACCGTGACCGATGAGAACACTGGTGAAATCTCTGAGAAAGTCAAGCTGGGCACTAAGGCACTGGCTGGTCAATGGCTGGCTTACGGTGTTACTCGCAGTGTGACTAAGCGTTCAGTCATGACGCTGGCTTACGGGTCCAAAGAGTTCGGCTTCCGTCAACAAGTGCTGGAAGATACCATTCAGCCAGCTATTGATTCCGGCAAGGGTCTGATGTTCACTCAGCCGAATCAGGCTGCTGGATACATGGCTAAGCTGATTGGGAATCTGTGAGCGTGACGGTGGTAGCTGCGGTTGAAGCAATGAACTGGCTTAAGTCTGCTGCTAAGCTGCTGGCTGCTGAGGTCAAAGATAAGAAGACTGGAGAGATTCTTCGCAAGCGTTGCGCTGTGCATTGGGTAACTCCTGATGGTTTCCCTGTGTGGCAGGAATACAAGAAGCCTATTCAGACGCGCTTGAACCTGATGCTCCTCGGTCAGTTCCGCTTACAGCCTCCATTAACACCAACAAAGATAGCGGTTGATGCCACACAAACAGGAGTCTGGTATCGCTCCTAACTTTGTACACAGCCAAGACGGTAGCCACCTTCGTAAGACTGTAGTGTGGGCACACGAGAAGTACGGAATCGAATCTTTTGCACTGATTCACGACTCCTTCGGTACCATTCCGGCTGACGCTGCGAACCTGTTCAAAGCAGTGCGCGAAACTATGGTTGACACATATGAGTCTTGTGATGTACTGGCTGATTTCTACGACCAGTTCGCTGACCAGTTGCACGAGTCTCAATTGGACAAAATGCCAGCACTTCCGGCTAAAGGTAACTTGAACCTCCGTGACATCTTAGAGTCGGACTTCGCGTTCGCGTAACGCCAAATCAATACGACTCACTATAAGGGACGAGAGCAAAGTAGATCGCAAGAGTGGCCTTTATGATTGACCTTCTTCCGGTTAATACGACTCACTATAGGAGAACCTTAAGGTTTAACTTTAAGACCCTAGTAATTAGAGATTTAAATTAAAGAATTACTCGAGGACTTTAAGTATGCGTAACTTCGAAAAGATGACCAAACGTTCTAACCGTAATGCTCGTGACTTCGAGGCAACCAAAGGTCGCAAGTTGAATAAGACTAAGCGTGACCGCTCTCACAAGCGTAGCTGGGAGGGTGAGTAAGATGGGACGTTTATATAGTGGTAATCTGGCAGCATTCAAGGCAGCAACAAACAAGCTGTTCCAGTTAGACTTAGCGGTCATTTATGATGACTCATATGACCTATAAGAAAATTGCATACGGTTACGTATTGAGGACAGGAGTGGAAACCTGATTGATACTAGCACCTTCTACCACCACGACGAGGACGTTCTGTTCAATATGTGTACTGATTGGTTGAACCATATGTATGACCAGTTGAAGGACTGGAAGTAATACGACTCAGTATAGGGACAATGCTTAAGGTCGCTCTCTAGGAGTGGCCTTAGTCATTTAACCAATAGGAGATAAACATTATGATGAACATTAAGACTAACCCGTTTAAAGCCGTGTCTTTCGTAGAGTCTGCCATTAAGAAGGCTCTGGATAACGCTGGGTATCTTATCGCTGAAATCAAGTACGATGGTGTACGCGGGAACATCTGCGTAGACAATACTGCTAACAGTTACTGGCTCTCTCGTGTCTGTAAAACGATTCCGGCACTGGAGCACTTAAACGGGTTTGATGTTCGCTGGAAGCGTCTACTGAACGATGACCGTTGCTTCTACAAAGATGGCTTTATGCTTGATGGGGAACTCATGGTCAAGGGCGTAGACTTTAACACAGGGTCCGGCCTACTGCGTACCAAATGGACTGACACGAAGAACCAAGAGTTCCATGAAGAGTTATTCGTTGAACCAATCCGTAAGAAAGATAAAGTTCCCTTTAAGCTGCACACTGGACACCTTCACAGTACAAACTGTACGCTATCCTCCCGCTGCACATGGTGGATCTGGAGAAGACTGTGATGTCATGACGTTGCTCATGCAGGAACACGTCCAAGACATGTTGCCTCTGCTACAGGAATACTTCCCTGAAATCGAATGGCAAGCGGCTGAATCTTACGAGGTCTACGATATGGTAGAACTACAGCAACTGTACGAGCAGAAGCGAGCAGAAGGCCATGAGGGTCTCATTGTGAAAGACCCGATGTGTATCTATAAGCGCGGTAAGAAATCTGGCTGGTGGAAAATGAAACCTGAGACGAAGCTGACGGTATCATTAGTATGATTGGGTACAAAAGGTCTGGCTAATGAAGGTAAAGTGATTGGTTTTGAGGTGCTTCTTGAGAGTGGTCGTTTAGTTAACGCCACGAATATCTCTCGCGCCTTAATGGATGAGTTCACTGAGACAGTAAAAGAGGCCACCCTAGTGGATGGGGATTCTTTAGCCCATACGGTATTGGCGACAACGATGCTTGTACTATTAACCCTTACAATGGCTGGGCGTGTCAAATTAGCTCATGGAGGAAACACCTGATGGCTCTTTGCGGCACCCATCGTTCGTAATGTTCCGTGGCACCGAGGACAACCCTCAAGAGAAAATGTAATCACACTGGCTCACCTTGGGTGGGCCTTTCTGCGTTTATAAGGAGACACTTTATGTTTAAGAAGGTTGGTAAATTCCTTGCGGCTTTGGCAGCTATCCTGACGCTTGCGTATATTCTTGCGGTATACCCTCAAGTAGCACTAGTAGTAGTTGGCGCTTGTTACTTAGCGGCAGTGTGTGCTTGCGTGTGGAGTATAGTTAACTGGTAATACGACTCACTAAAGGAGGTACACACCATGATGTACTTAATGCCATTCTTCATCGTCATTGTAGGATGCCTTGCGCTCCACTGTAGCGATGATGATATGCCAGATGGTCACGCTTAATACGACTCACTAAAGGAGACACTATATGTTTCGACTCATTACAACAAAAGCGTTAACTTCACGGTTCGCCGTGCTGACCGTTCAATCGTATGTGCGAGCGAGCGCCGAGCTAAGATACCTCTTATTGGTAACACAGTTCCTTTGGCACCGAGCGTCCACATCATTATCACCCGTGGTGACTTTGAGAAAGCAATAGACAAGAAACGTCCGGTTCTTAGTGTGGCAGTGACCCGCTTCCCGTTCGTCCGTCTGTTACTCAAACGAATCAAGGAGGTGTTCTGATGGGACTGTTAGATGGTGAAGCCTGGGAAAAAGAAACCCGCCAGTACAAGCAACTGGGTGTATAGCTTGCTTAAGAAAGATGACCGTTATCCACACACCTGTAACAAAGGAGCTAACGATATGACCGAACGTGAACAAGAGATGATCATTAAGTTGATAGACAATAATGAAGGTCGCCCAGATGATTTGAATGGCTGCGGTATTCTCTGCTCCAATGTCCCTTGCCACCTCTGCCCGCAAATAACGATCAAAAGATAACCTTAGGTGAAATCCGAGCGATGGACCCACGTAAACCACATCTGAATAAACCTGAGGTAACTCCTACAGATGACCGCCTTCCGCTGAGACAATCGAAGGTGTCACTAAGCCTTCCACTACATGCTGTTTGACGACATTGAGGCTATCGAAGTGATTGCTCGTTCAATGACCGTTGAGCAGTTCAAATATGCTTCGGTAACATCTTAAAGTACAAGCTACGTGCTGGTAAGAGAATTCAGAGTTAGCGTACTTAGAGAAAGACCTAGCGAAAGCAGACTTCTATAAAGAACTCTTTGAGAAACATAAGGATAAATGTTATGCATAACTTCAAGTCAACCCCACCTGCCGACAGCCTATCTGATGACTTCACATCTTGCTCAGTGGTGCCGAAAGATGTGGGAAGAGACATTCGACGATGCGTACATCAAGCTGTATGAACTTTGGAAATCGAGAGGTCAATGACTATGTCAAACGTAGGTACCAGGTTCACTTAGTGTCGACAATCGAGAGTTTTGGGCTACCGTAGAGTCCTCGGAGCATTCCTCGAGGTTCCAATCTACGCTGAGACCCTAGACGAAGCTCTGGAGTTAGCCGAATGGCAATACGTTTGGCTGGCTTTGAGGTTACTCGTGTGCGTCCTTGTGTAGCACCGAAGTAATATCGACTCTCACTATTGGGAAGACTCCCTCTGAGAAACCAAACGAAACCTAAAGGAGATTAACATTATGGCTAAGAAGATTTTCACCTCTGCGCTGGGTACCGCTGAAGA
+
010000..-*))+*))(,,.013112267:;:::;=;:::;:87668799899:==9887+++-831-*,3899999:887766-+++,+(()---37:6*+978889:9;<9876654579:??=;;755436966667666767645545576777974445321144544658872/--4289777643335966667998668467541011132244//12689777897765635445443234730003:9998640//146667742100000((()34447828775100275544688898000139--..9810..0011/&&&/13667333/*+0224920001222223211243232-,''(-//02100112.,(*44334444444434443321121722664111146554433/./.1113349922234445434589865556667433355444564011275556=;655:31///152222876787755557555566787565210.//08975521116;<<:32227::311254432110-,,.,.-11287654533336539312122344;>779543445893236843348:8544477992375555321('&(11222.065:235555666<;<;9865588333477311/0/./06443221111125776444223365666642,,+,24445311136786545543232346668764435510000.*,-,,+++11/;;;66666579@<<<<EFJEDEDJJJJGEEECBDEJJJGCGJG?>>?>=>>4115778CJDFGJGJC??A@@@JJHIJGJGGCG??><2112ABFHDJIJGJGJJJJECC73AGGJGHJJGEJJJJIIGEJJFB,,,,>BCIB99800'')%((''''28JJGEJJJCFJJJJJEHHEHFDCCDDDA=;+++-02445.)()33--000/3CBB????DEJED3../?;;:<79**-/++++77:<>98323//0....-,++,,79:;@87++++4635<GE===>EDFJHJJGJJIJFGDEIIGFHFJIGJGEEDGA>BDDBDEJHJJFDCJ4334HJECFDFGGJJIEFJJIEJJJJJHJJJJHGIFFJJJEDEFD655211..,+,,.26567789DEECA>>>321145:554426=<;<@BIFJJED9999JHEHJFFGJHJIGEG@A>?==;,,,'($$'*/++,/.'&%%&%(%)--/*+,.9=>=DDEFCCHHJJJEFJEGGEFFJGFADCBFJJJJGJIHGGEJGGJJHIJJJJJFJGJJCCB@=<;;,,-)8EBCFDJIJJJJJJJFHJECECBCFEFCEGGFDEFEJGIJJJJJJHIJFJIJJJHJJJGJJGJG>FJG=?*)))2/122>ACJJGGJJJGJ9544/('''0/058947FJIIIJ@A@?HDJFJC:::;JFHBCA;<;<JF@@BGIIGJDB@JEEEHIJFGJHJJGEGGJJJJF>99ABF;:922*''',>?IEGFGHJIJJFHIFJJJJEEFDGJJHFHJJGGDJGHJJJEDDBCCEBD=:6.'&&'&))))))678:9::662/6:FHIJJFGDEIHFCA?AFDJHHJJJJJJD;;;<BFCIFJCB777778DB@BDJJJBAC;;;:BAAIGH<<;<CJCEEEGJJHJJHIJJF??>>=<99(((*=>>>CAD555543...1++8;8EDBA;;77JFEB@?>776''''(((''&$&))+,*)&'&&'(,000311.-/26865445667:<=EDFIJG<989>DEIJGJHJJJJJJDBBAIGGEF====CBCEJHJJFDDJJJGFIIJGGHHHJJJJJGA?>>945@CJJJGJJJJJJJJFHJHJJJCEFDJHJGJ@FJJJJIJJIIHJHDCIJIHDEEDEJFJHHJGGJJJADCDB>?>@@/...5JJJ9:HJFHFJIJIJDHDE?56@AAJI888>ADB<C....FJHJJJJJICJC=GJJJJJEHJJJJIFFCAABCJJJJJFJIEJFHJB@@@CJEGEFEJHFGF@???DDJ=4445ECCEGJ@F84==?C;;::;@=9::IB63233:--..1/0(32452+@FGGJHGJJJGCF@ACCBDHIJC555466<CBBB98821-+'''-%%%%&&&)))*)///2781111869><@?=BCA=99:565DD----..=??@CBGBB@BDJHHJJJJGJJJFHJHJJEGJGIFJHEJHJDCDDJGHIJHJHFGJFBCGEFJGGIFCAABJJJJIJJJJHFIFJJJJJJJEFGCHHJIJJEDGJGIJJJJIJJJJJJJJJIJHJFGIJJJDEJDIFFIFDEH?B8776611***)))*,@2//0.--.8999CDGFBD?<=ADF:9:?9<;;:=;333722122;66664(,(&&'(*,/7;;875-)&&'')''..3578CFDDJJGJDGIIHJHBBJGBAB<D@@IE@C>???ADHJ??>>?8777<=<?@JGIEJDDDJIJDFIJJ;::::JECFDGCEJJHJJJJIIJJJJEFJJDDJJED?AEGHGFJJJGIEGCJFJJJJJJJJEJJJJJJIJIGJHHJG??>=@A@CCFJJ=9:333BCJIEGDDGJHDD?===JJEJJIJJHIGIFIEGJJHHFDGA=BIJGJJIFEJJJFHHJHFEJFFFGHHDJ@@@@E7667JBB@@9:7666=888ECBBBBFDEJGIJJDHGGFJ4EIHJJIFJJJIJHJHEEEDBBAFCHFFJJJJHEJHJHEJFJHJJJ<))))::400/34331-.,)***-.83334@C?@@A=>JJFJGJHDGGJJJJJJH73;;74325;;>EDCGIJJJJJEFIJGIFJ57)))*33@??BCFEJ<<<<=<9-&&'/1000?A@EFGFIJJJJIIHEGFHHCDEEEGJCBCDJGFGJJJDJJJJGJJFIDEEJJIIJJEFDJJDECCFEGJJJEGJIFBCC>:92.,3,,,00=?@JHDJDD<DJJGJEJJGGJJJ<>>EB?889:CEAA@BJHJHJGIJGJJJJHIJJIGJGHGEGFHJFJIJGJJJJJJGJJJHIJJIIJGFFFEBDE6///7A94//55;;40//+++113>=70117199ACGJIG?@??DBAE?8889I=511.,*&&'39:110..-,,*03'&((+554CBB@C9999J:989::?;667:?<A???<876//..128+)*-775=<<>GJJEABBCF9.--....98:98778D7E?A.--,,./57IFG???@FDFAEH@A?@;;;11009JJJJJJJHJHGHHGHIJJHJJHEE?@AHJFGEJBEI===FDJGDEBEEFCJHFJJEHFIJHFJJJJJJJGJIJJJJJGFJGJEHJDECDJJG2232JJJIJGJJHJJH;::HCHAB;:::@AJHGJGJJJJIGBDCCJHDE889EFEEJJJGJGIIFHGJJJBBBDJHJGJGJJBA@@@.--(((),--&'(0:CFFFJHJJJFBCCFFGHJBACDFHFB<=<:333DCABCIDJJJJJCDGBHJJFJFGJGIJJJJGJJJJJHDEHJJIJJJJFDEDEEIJJJHJGJJJJJGFFJJJJGJJJFJJHC2222G?78AEFJJFJJE9789CE@?@BED@CC7778=<<<8795666ICBA@CDGJJIJJIEJJJFEG6666A0..,)&&&&.1127B=221276.+-*+)68;;@GIJCABDIEFGJJJJHJIJJIHJJJGJJIJJGJJJJCGGJHJGJFDEHHEJ@@@AFEJGJJBCJC@AAGEABABJJEFDA8888>00002224453,%&),.*)*''''300($%&''+,-,--A@ABAEJGJGJJJHJGJHGIHFJFHBBCBHFA=854551111/2''(////71++0500-.0((((5+)-///<<<:6670//51.'--.=B==9;??@BECCDFG><<87660/11/-))+&&'+4GFGGJHJGJGHJJEGGIGJJHJGHJJJHJFJJJJFHJJIFJEJFHCHJFBDEFJHJHHHIGGJJGGCABJGF7777AB>@JJJHJHGIEJHHJJJJ=::;;JJIHHEIAHJGJJFJIHJJICG@@FJJC8896554344,+**.139977<ABJJF@@?AAABEECCB9888B@?CBHEFJ>;::8678?AGE744582&&&&&&'*))++,@A@@HCGGEFAA98<B@C?==GHIJJJJFDJ<:;<C=@:,,8:==CFGFGFICCGJGGEBBFAADBICB-)237,,,-10/01-....578;=DDGJGFBEBFJ>A<<;<EFHJHIIJIJCJGJJJHIJJJJJJJIJGG'''((&&$%$))((%&&&--/723214678-,++./--->HJJJJJCDBAA@555CFBCCDEDGIJ=77710./,*+7:>=BA@@HIFJGDCBF99/./-,,,-/+*.0/()+++26968)(((....<ABBBHHJJEJFHF78EJEJHJECEAHDHIEGJHJGFHJGBCE:::;@>?9:77770,,,.5/-2)++,7/((*7;;;=DJJGIHGJHJJJJJJGEBEJJJGDEDBCFJHJJJFJHFFGJJJGGJIHJJJFFFJJJJJJHHFJFEJ><<;=6673555@;:9::::<=956577<@>JEJDIJGJGHJJJIHJJJJJJIJHHJJJJJJJEGGJJDDCBAFIFHJJEFJJIHHII55)&&-.++++92+(&&')63455AEGHDA@AAAHIJJHEJJAAAAJIEDB;668??JGGJ?@@AICDBE@><;:<675654551/./240000('()1/++$$$&-(<=?JCJJIEEGIJJJJJJGHJJFGHEGGHJJGJJJJIJJGJJDFFJFJFJJJGJ@??<<<6>@>@CC>53=>><=>>DFJJJHJHJJJGFHJJJGJJJJFJJHJBAA@=>?++++--++<:888;HGDEIHJJJGDGDDFGAGJJJJJJFADBFBCEJIHIGIFJHAD0'(BJEGJFHIEHJHJFEGGH;::;CBABGD@A=:331+++,A@9<ABJJGIJFFJIJEGBC>=<0002:EEJGJFFFGJF>GAAA@EH<<<DJJHJHJJFGJHJJIFHJHJJIJIHJFGHJHJ8889HFJAAA?A@AJJJJHGJIHJJDFGIEHJIC('&($&&-+((3-.-(0016::EEJHD?AJE6666@>@BB@@?92212324:?JIJJIJJJJJHJJJGIJJIGGHA@A@F=<>?FCD@867:7/.*/.-,&'(/046//.06<=>?CABCAE@J7JHJJEEFFGDF;;;<CEHJJ===GGC;&&&%(-)(().%$$%(,,.998778<=EDJJGDJJJJJEIHA677359<?>>000,-2444?=<99:8777;?==?B::;;7757:8878;:::B?<<=...-,,,;998976333246/+++)(((*23JFEDC?=>75510%''(67BIHJJHGFEJFCH@<:;99;JFEHEECGIDACIJFJEGCGHIGIGJBFEGJIJFIHGGJJE@@@JG<;<<<JB>==CF@??A@EFJJEGJJHJJJJJJJJFJGIJJIJJJJHJJJJHJGJJJJJJHFFJHJJJJJGHGJJJJJJJJHJJJHHGHJIGJJJJJHFEGBEGDJJEFJJJHJHIJ>>>?IEFEGEJJJJGEJJGD<@;@<<<<=CHCB6,/11=JGE?CECGJFJJJJGIGJJGJJEJJJFJJ8788JCDGIJJIHJJJIIIICGGGJJJIJJJJ@J9./BBEEJJIDEDCC=<<<JJJHEJGJJGJJIGFFC:67;0////<GJJFHJIJHDDBBBGGHHJHJGJJJJJJJJJJJJJJJJIEJBBDEGJFEHJGIHJHHGJFFFB=;:=CABJBB@EEEJ>>=>AFIECGDB6688=;==>89HGJJIFJIJJJDEECJHJFE9CDBHHJHGJHJ1111B@>>5455EEECEHJJHHBIGJG>>==JIFHJJHEFGJGJJJGDDE>??@?*+++-,**45<=8653(&&'299>IHGJDCDGEEBB?>:99::'&&+/0127:;7<?@EDEA@7521)((()*++)&'.09:=:EEFJJJEJHDIFIJCCCCDFFJGBBCDDGJJJJJJJJJIGJEBBABBCDDCC@3478FJFJJJF@??@HIEJGGEDDJCCB@@???;:9;AEDEII?>==EBF@A7***1..5<@ADIEJ@=<FECEDCFDDHGFDHJHJJHFJIJJJFGGGJG>?@JJFJJFGJEE@@BDEFFE?>>?JJJEDEJ@?0000ACCBJGIJJJGFEJIGJFGIGGFJHJJHJHIHJJJ??@?JJIGGFJIJJIJHJHJJJJJJJJJIJFDFJFBBA-22235323:D?FAAAAJDJGFEJIJGJJJFGJJHJJJHDJJ@C>>AJFFJEGGBCE@BC1112BDGEIFJJJBD@==>@?98110/998;,('('&'))'&%&%&')(%$%(&'194356<,,./;?953(''1&'44<DAADBGBECEJJJIFDE<;<<EFIJCBDCJJIJGED=AHGGJGHECFCA.)(*((((%$%%'',799:>9??=;4+@ACFGGJJJ653(''(31156525=?AFDDCBBDJJJIFIEFHJECBGEFJJJJJEGA@?>JJIJJJGJIG?>@AFHJJFBBBBJEDDFGFGJJJF=<;;>?B@==CFDCBBDABFJDFFDGJHEEJF<<???ABGEBAACCFDHJJHH,,,,AGDFFDHJJJJHJHFHHDHFFIHJHJHJJJFGIJFJJJJJJJJGJHDCFDBFECFBBDGHEJGJIJFJFGGJEIIIJEFFAAAAJGB655,(((%%&&',-0+(''+(((('(%&*+226<@BFGJEGDCBE<<==BGCEFBG?==CGJEEJGHGJGJJJEJ>?>?B><>;>HJJJJJJIJJFFJJJJFGCE@@??B;<>>IJJDJDFFDJJGFGDFHE??AJJJJHHIIJ@@??C9;=<JJHJJJFHJJHJIJGJJIFBBA@=?@HE4114CJGHJJDEGGGGFIHHIHGIJJIJJJFHFJGEHJEEJCFEIJEIGJ@??@JHHJJIGJJJCFFCJJIIJJJJJJIEGFGEFHGJJGFCCEDDCEFEGFGJJJJJCCDBABBCB@AAHH@@>=>CE@@JFEJGDEEJHGDFEJJJHJJDEEDHEEFFJJJJJJFHJGFGEFJJJJJIIE@???JJJGJFJHJJJFJIHGGHIGIJJJHJJJJJCBBAG::<=A?00)(('(''''))6<:210*'(+8@>>>>C=>==?<99:EHBBABJJJJJJJF432349:=?544:;32315FBA@BFJFJGEFEB?<77,,77CJGJJJGGJJIGIEJFJGHFIJJGIGEGGCAC@CA>BIDB6642346896@JBB@BIFJJJC422GHHJIHJE??CEFJFFJJHJFIDJJ;;:=DFDFECHEFIJFFDJECFFDH=<<<@ABHIHIIEHJIHJEEFFCGJGJGHJJJHHEJJJFJJJFJHFCGGEIHEJJJJJJJFJD=;4..--,++.35449<>CEEDCGF@?;99:;<7669&&&&'&%%%((9DDBCDBCFDHCGEHJHIJIHBB?==@><=<=;;?;EA@A6666>1/3''01,,,,;<555GDFEGJDFJIGGJJCFJJHIJJHH@?@BIFEFJJFDJDE<<>BIJB78==>?JIHIGEDHJHEFB?=BFFIBBBAC@?@BBA?>+**+,((0'':99:GCDEFHDIIJHJJIJJIJFDJDEGGJJJJJJJFJHJHIC?22134540.-//++''''')((),,-8@EJJHJDICCB;4394:91..-++99:AD?76,++*--.53+'''(%%&&)+/A6557?JGJFEGFEEFEJGFJGGGJJJJJIIJJIIHJJJJ@5000====<???A?ACJJHFEBA@?;99:<@BAA@AB8556---,-,221.-6AB<><CCBC55447(&&&&(&&()))('';?:99EICDDDE7--''''(--232,''',.5::=777:;<@AA@@AEA@AABGGGJJJIFJD<6333EJIJJEHJDI))))CA?9::D@@7732..(5)((*,++16>=<;JD>.../44430--./01/-(67<===CB86650005<B??@@BBEBDEDJ4.,,0+,,,.011./459@?>@@@<;889:HEFEGIGJHGJJJG6000CJFDBFEIF::76000./22.--.-)&%%%%)(,'&&):FGJGGEIG;:;;CCCD?>=;5511,,-568:444659202/0335JEJJJGJJGIJ@AB?EDEGJEJFFEG==>>?JDF?>>9999CJHJJHJJJJJDB=<;))).):=?DBJJJGEHHE@>@@E==>>?>:==9<888:78=>==JEEJJJDCDAB::;;BDFGDFJDEGCJ>@@>JFGCBB<6676CEHEIB;;''''(00012333<=>>?DJDGFBC=JIJIGJJJJJJIJHJJFIJIAABAFIC<44:GIFFGJJGACA@CHJCJEHIEHJHHJJGHJBBDEFHEJGED@CD=2235-+*)'&&+,,//775-,)&&%%&&,1779FBBBGBBEEJEFFJFJJJHJEJFJIJJJFFDDHHIJIGDJC@@@?BCGJGJFJJJJJIHEEBEHEJIIJGB?><=??3...BJEFFEDBJJJJJHJIJJHJJJGGJA?CCDCFI<:40.-/123187789:;<@?@DBB888660.--0--++,,/484AAABEEGGEEGA?BI>GJJJEHJJJIIJJJEJJIIJJJCJGJDJGFJIHIIIDGDEDFJHJJGIGJHJEBBD<=<CCEDHJGEJGIJJJFH4:H7EJIFGFGEJJJJEGIFGJJFJJJFJDIJJJJH><97-,-11463347<4<8AIJGJJJGJIJJJJIEJJGJJIIFGDFJHBBCEHEDJD<;;<9888@><1*.>>BJEEGGJJJFEEFJJJIBBJEFDHJDFJJDJI:88;@6HFGAEEFGEHJHHJJGJJCDB99601..****IFIGJJJJ6CI5JGGJJEJJJFAFBJFJJJJJICCDAFFIJJIIIJIJHH@IGHHEGJJJJEHEHHGFIJJFEJJJEJHHJIJJJFGDDBAEJIJJJJHCAABJFDJJEHJHJHJHFJ;::***?E?BAEB;<BCEAA@?@@@EJEIDGECDDEJEJH@7<+===>=AJ>?>==<9<??>?@DA@?ADEA@>4/..12228954557AABEGJFFHAC@ACACC;;8875*((*)))3311@ABEDCEGJD?@DEJHDA.---.=//----,,*'&))()''''99EHDECCABA@@A?DJIGEEIDBA@001-,,<;'''33353345<==;:966))*/)9@ACA>*))+2422'&&'(*'''(&&&*668;68111139:A@CABD?DGFDCCBDFDIBA>;::<A@?ADBGHDCDCDAAB9+(&'))%%%%&(*,,))+//9889644((()**79:<<;:111166:::@DIJCDB444576506:EBD=988:FFJ:999EEJGHEJJC@@BA=;0++++/.((,*/-1011....9*))+000(&&&-)*258689=HFECDGEDCBBBBC>>BDDIBA4.29,,34:;<=@98879669;@@@ACDJJGB@@BBCBDDIHCCFFCDEDDID=;;<FEHIFC8878=1***8778:B?66<<@DDCHEBBBDGIBBCGEJHJEEDDDEJD?3333;:;1'&%'+0.,+07821/))*,0887866;6A@CEEHEEBHHGEF@??CGEDBACDGF>>>?BDC@===?>==?@8788610-,-,,-..---.,,----/98-***((*)&
@Stanford_p7n_1_WT_T7_Gibson_BigLinear_40_192
GTGAAGTCGTTTCATCGTGAAACGCTCTTCGCGTTTTTCGTGCGCCGCTTCAGCCAGCGTATGGTCGATGAAATCGTGAAGTGTCACGAAGAGGCTTATGCTGCTGCCGTTGAGGAATACGAAGCTAATCCACCTGCTGTAGCTCGTGGTAAGAAACCGCTGAAACCGTATGAGGGTGACATGCCGTTCTTGGATGACGGCATAGGTGCCGACTACCTTTAAGTTCAAATGCTACGCGTCTTTCCAAGACAAGAAGACCAAAGAGACCAAGCACATCAATCTGGTTGTGGTTGACTCAAAAGGTTGAGAGAAGATGGAAGACGTTCCGATTATCGGTGGTGGCTCTAAGCTGAAAGTTAAATATTCTCTGGTTCCATACAAGTGGAACACTGCTGTAGGTGCGAGCGTTAAGCTGCAACTGGAATCCGTGATGCTGGTCGAACTCGCTACCTTTGGTGGCGGTGAAGACGATTGGGCTGACGAAGTTGAAGAGAACGGCTATGTTGCCTCTGGTTCTGCCAAAGCGAGCAAACCACGCGACGAAGAAAGCTGGGACGAAGACGACGAAGAGTCCGAGGAAGCAGACGAAGACGGAGACTTCTAAGTGGAACTGCGGAGAAAATCCTTCAGCGAATCAAGGTGACTTCCTCTGGGTGTTGGGAGTGGCAGGGCGCTACGAACAATAAAGGGTACGGGCAGGTGTGGTGCAGCAATACCGGAAAGGTTGTCTACTGTCATCGCGTAATGTCTAATGCTCCGAAAGGTTCTACCGTCCTGCACTCCTGTGATAATCCATTATGTTGTAACCCTGAACACCTATCCATAGGAACTCCAAAAGAGAACTCCACTGACATGGTAAATAAGGGTCGCTCACACAAGGGGTATAAACTTTCAGACGAAGACGTAATGGCAATCGTCGAGTGCAGGTCCAATGTATCCTTAGCTCGCACCTATGGTGTCTCCCAACAGACTATTTGTGATATACGCAAAGGGAGGCGACATGGCAGGTTACGGCGCTAAAGGAATCCGAAAGGTTGGAGCGTTTCGCTCTGGCCTAGAGGACAAGGTTTCAACAAGATTGGAATCAAAAGGTATTAAATTCGAGTATGAAAGTCGGAAAGTGCCTTATGTAATTCCGGCGAGCAATCACACTTACACTCCAGACTTCTTACTTCCAAACGGTATATTCGTTGAGACAAAGGGTCTGTGGGAAAGCGATGATAGAAAGAAGCACTTATTAATTAGGGAGCAGCACCCCCGAGCTAGACATCCGTATTGTCTTCTCAAGCTCACGTACTAAGTTATACAAAGGTTCTCCAACGTCTTATGGAGAGTTCTGCGAAAAGCATGGTATTAAGTTCGCTGATAAACTGATACCTGCTGAGTGGATAAAGGAACCCAAGAAGGAGGTCCCCTTTGATAACTAAAAGGAAAGGAGGAAAGAAATAATGGCTCGTGTACAGTTTAAACAACGTGAATCTACTGACGCAATCTTTGTTCACTGCTCGGCTACCAAGCCAAGTCAGAATGTTGGTGTCCGTGAGAATGCGCCAGTGGCACAAAGAGCAGGGTTGGCTCGATGTGGGATACCACTTTATCATCAGCGACGGTACTGTGGAGGCAGGACGAGATGAGATGGCTGTAGGCTCTCACGCTAAGGGTTACAACCACAACTCTATCGGCGTCTGCCTTGTTGGTGGTATCGACGATAAAGGTAAGTTCGACGCTAACTTTACGCCAGCCCAAATGCAATCCCTTCGCTCACTGCTTGTCACACTGCTGGCTAAGTACGAAGGCGCTGTGCTTCGCGCCCATCATGAGGTGGCGCAAAGTCTCTGGTTCGACCTTAAGCGTTGGTGGGAGAAGAACGAACTGGTCACTTCTGACCGTGGATAATTAATTGAACTCACTAAAGGGAGACCACAGCGGTTTCCCTTTGTTCGCATTGGAGGTCAAATAATGCGCAAGTCTTATAAACAATTCTATAAGGCTCCGAGGAGGCATATCCAAGTGTGGGAGGCAGCCAATGGGCCTATACCAAAAGGTTATTATATAGACCACATTGACGGCAATCCGCTCAAGACAGCGCCTTAGACAATCTCCGTCTGGCTCTCCCAAAAGAAAACTCATGGAACATGAAGACTCCAAAGAGCAATTCTTCAGGACTAAAGGGACTGAGTTGGAGCAAGGAAAGGGAGATGTGGAGAGGCACTGTAACAGCTGAGGGTAAACAGCATAACTTTCGTAGTAGAGATCTATTGGAAGTCGTTGCGTGGATTTATAGAACTAGGAGGGAATTGCATGGACAATTCGCACGATTCCGATAGTGTATTTCTTTACCACATTCCTTGTGACAACTGTGGGAGTAGTGATGGGAACTCGCTGTTCTCTGACGGACACACGTTCTGCTACGTATGCGAGAAGTGGACTGCTGGTAATGAAGACACTAAAGAGAGGGCTTCAAAACGGAAACCCTCAGGAGGTAAACCAATGACTTACAACGTGTGGAACTTCGGGGAATCCAATGGACGCTACTCCGCGTTAACTGCGAGAGGAATCTCCAAGGAAACCTGTCAGAAGGCTGGCTACTGGATTGCCAAAGTCGTTGGTGTGATGTACCAAGTGGCTGACTATCGGGACCAGAACGGCAACATTGTGAGTCAGAAGGTTGGATAAAGATGACA
+
'')/-++$$%%('%$##%)*--5653*)*&00DBGCBJGEIEJBC=8668ABGJECBBAAEFHHJFCCBICEHEDDCEDFIEGD:74011145;BFIEFFJJJGJJGIJJIGJGJGJGJDCCJJA=<<>IJHJGDDJJIJDHJIGGJJHGJJJJIJJJJJJHEHIGIGGJF@?@IGF?>==F@@>271.0=%%%%(%%&&$%%%%&&'''&&'.3278AC<>;;HA===AJ@?AA?><==:;53;2C@=;=A>>997542:=BJFIIIHJHHGFJHI??>?JJJDHDEFEJE8778;=JHGGDC/-,,,,-/,022;?FHHFGGFHHFJGJJHGJIJFJJJJIJJE;877DBACJIFJDFHJGEGBBB;888;GG@CGJJFJHJEJJIGIHGFFIH11155@3221../*-+*+01,,,,31234.,,,;;<D33-**+***13//13BFFBH99<<JJJGGGGJGF>000<<HJIIJIJJJHJJJJJHJGGEGGHDCCCFCBBH5333BEHGJJJJGJJGHJFIGHFFJJGJJ4334555575414.---,23=J5444>;9:?BEIFIFFBC.IJGIJJIDABAB?=<<>><<E@<;;:<50+0:;764643),(-.58::==?20//6@EFCB>=>?D::6565;7445BCJJGCDFHJJGJHEFGFIJGGJGJFJHJFHJCCDDJE@?:9::BIHGJJF?@@@FJJJECDA@A=>GJFIGHJJGHJFEJJJ<<<9:::HJJIJJJJHGJGJJDA976:?>78221343ABBIGJHCDDGJGJJHIJJIJJEJFJJJJGJJJEHJEJCEJJIEEI<<0///....;:9-,,,=JIE@@A9999GJHGGJGEJJDJJIEJEBCFFJCEDBCEBBJEJJHJJFDBBA<@@>=;445CCGJHJEEGHJHJF;;;4('&&%$%&&&%&'+.15<C==<<@?<800=<=><;<>GE999:A6668=:;<FEIFDDDFFGHGEDB@?C@A<<BIJFHE@662223=>AIJJHJFJGIJJJFGEJGGJJJJFHFGFJJFJEECHGHAF@?BCCBICCGCA21../=A32235763///13126305BEJFDJJJFFGF775585:6632211349645+(((AJEIJJDCJAHEFJGJJFJGGF@BBCEHHFDDEJEDCECBAAJ584448211-++,.7545JFECGFHEF-,,-'&&(*05=BHIH????;;:3BGGDBCDFEIG99FJFJHJFDF?ABDFGDJJ<::;:;9+***-,,164567B?8877?;623447?CDBGEIHJGJJIHJECBDEEJJEHJEDDFIEJJIJHEJJFJJGCECCJGHFEEJF>==88006578IGEJGHJJFFHDDGGJIJGEDJICEC9878>GIGJJFGEGGJDEDEJJFHGFJJJGJGIJF==HJGGCBA@<90,-.*(&&%'+34<<>CFGDCFJGJFJEJEGHDJIHIIA@@CCDDFFC@@A@ABEB?@@AJJJIGFIDCA???@IGJGFCBA853339:5567DC=;;<@DGHEDEC;;;<===2---.2*))('(',.355553222ACBAC<<<BCEEFGFIJD:5..('(()71244====???>:2<332)(&&,+,5>??ACBJ<<<BBB@GDGJCCCFJJFFJJEJIGHFEEEFJ?@@?@>?@=:>A9EB8?<<<@BB??@B99::DDCEHEFJGJHJJIDFGJGEEGFHEBCBBCCDDDFDGEHFGGIDCCCDCBBEFFA<::;B<<:9@CEHDHDAAABDEHIGEJFIJJGHEDJEFHIEFHJGJIHGHGEDCBCCA@ACJGEEEGGJCDCE@AAAJEGDFDFDDHFEA==87%#$&$$$*+''))99;<<B422;>?>;:78>BCA:6611113344@HGJJAA??DCA@AACE??AAFECFDEBFHEFHEHBEB88BDHEGBCCBBA?>>=@?@HJJIFJIGDCB::::?@@BB@@BCFDA@??>=<<=@BC.---7<>BA??===>B@@A?DBBC=9:;DEDBDB>=<<??B>=@@72('(+'))'('''2224CAA@@BAABEJFA@=6***+1455;AEAA>?A?EE@?@>?>?C)(()-*''&&(///47C??BH>?@?JJJ?EGEHJJJJGJFICHJJJGFJIJJIFIEGHDBDCEEECA@@@@2../421,+(&%&&&'+,9:;:;FGHHIJF<;;C=7;=BIJGFJJJHJIJJJIJJIHHCIJJFE???AHFIJJHHJGFJHEFFJHJFJEJJJJHHJJJJJJIFEEDGDD77779788JHJJFGGGJJHHJJJJJJJHEGJJEFIIHBHACFHHGFFJJJJGDDBB6566A8888=977:DJIJJJJJJIJGHIGJEEBCFJECEDGEHFFJIFJJJJJGFJJGEE?6&&&7DBEEEHIDFHGIHGHIEFFGDDHDD;;;;EHICEBCHEDEGHFDDBDHAAA;<<<FJJEGIFEFGEDB??>61002*)-/<:??>@BCGJCACFJIJJJJACJGJJJGJHGGIHEDDE<<<<JJIEHBD((((158')46B;545@BCDCBEFCBCCJDIFEGFCCCBEFI>==<@?DEFE::**')''-03+.2,,-.69@?EJGCABD=;;3355;663,(('*)(''(()367::79---*+32++ABEEDABC;9::DEJ=;7766679@@::::;.---/01:A@?>.*))('+,-**$$##
@Stanford_p7n_1_WT_T7_Gibson_BigLinear_40_193
TTCGTAAGCACTCGCAGCGGAAGACCCCATGATAGCCAGTGGGTCCAGAACCATCTGTAGCTTACTCTTCTGTTTCTGTTCGCTCTTATAGATTTCGTCAATCTGACTTGCAGCACTTTGAGTACCACCAAGTTGCTGTGCGAAGATTGCTTGGTAGTCACGGCGATAGTTCTCGGTTAGGTATTTGGCTTCCGAATGAACTGTCCTTCTGTGACTCGCTTAATGCGGTCCATTGAGACACTTCAAGCATACTCTCTCCGATAGCCGCTCGGATAGACCCAATAGCTTGGACCTTCTGCATGTTCTGTGAGGTCAACTCGGCGGACGCTTCCTCAAGTTTACTTCGAGCTTGCAACGATAGGTCAGCATTCTGGATGTTCGTCTGCCTCATGATTTCCATAGCTTGACGACGACCAGCAGCGGTCTGAGCGGCAATCATTTTGGCCTGAGCGTTCTGACCACTGATAGCCTGAGCGCCAGATATAGCGATAGGTATTGCGGCTGCCCAACACATATGGTTATCCTCCTTCGTGATTGTAAATAACTGAAATTGACCATCTCGTGTGTACTCTTCATGGAATACCGCACCGATAGTCTTGAGGAAACGAATGTGGGACGTATTGCCTACCCATACGTAATTCCAAAGAGTATCATACTTCTCAAGCATCTTATCGCGATACTCCATGATTAACTTACGGAACTTTCGCTTTTTCCACTAAGTCGCCACACTTGGTCGCTCGTAACGAACCGGCGCTACGTACCCGCAGTTACCACCGATAGCTAGAGGGAACCCATAGAGGCTCAACGTGACACACTCGGAAGCATCAGGGAAACTGGGCTCAATATCAGCAGCCTTAGCTTCAAGAATGTCATGGTGAGCCGGAGTGAAAATTTCAAAGTCTGTACTTTTAGTAGGTCTTATAGTCATCATAAGAAAACCCTCCCGTAGTCGTATTGTTCTCCCCTACTAGTGAGTCGTATTAATTTCGAGCCACCACAGGGAGAATATTTAATTAAATACCGGAACTTCTCCGTAAGTAGTTACCTTCCCAGCCACACCCAATGATGTTCAGAGGGGTAGTCTCATCTGACGAGATGTTCTTGCGTGTTGAACTTGGCGTTACCAACCACAGGGAATCGATATTGTCCGGTCCCTAAGTTCAGTCTCCCAGCCCTCAGAGTGTTAGAGCCTAATCGGGCACCAGCCATTGTGTACTTCCAGTTAGACGATTGGTTCTCAACATAAATGTCAAACGTACCAGAGTTCTTGGACCAGCGCCGCTCGGCGTAACTGTAAGCGCCCAATGTCTTCGTGGAGGTAAGCCCGTCGTCGGCAGTCTGCTTGATGAGGAACTTAGAGAACTCATATACGAAGTTAATGTTGAACCCAATGTACACCATGCGTCCCTCCAAGTTACCGCTGAGTCTCAGCCAAGGTTGACTATTCCACCAGCCGTAGGTTGCTCAAACACGGTTATCTTACCATCAGGCTCCAATACAGTGATTTTGCCCCTCCCGAAGTTTGCACCATAAATTGTTGGAATATGAATAGAGGTAGTGAATGTGTCATCGTTGTATGTTCCACTAGGAATCGTGTATCGAATCTTCGTGTCCATAAAGGCACGATAGGGTTCTCCCTGTAAGTCAATGGCGTTCTTAGTGAAAGAGATTCTAGCTAGGAACGTATCAAACTCATTGCGAAGAATCACATACATATCTGAGCTGATACTCTGACGACAGGCGCGTTTTACCCAAAGTCCCAATGAGACCACGACTGTTGCCTTAACTCTTCGTTCAGGTACAGGAATTTGTACATGAAGATTTTACTAGGGTCCCCGTGAGATAGTACCGAACAGAAGTTTTCCGTACCACTTCCGCAAATACTGAACACACCATTAGGGATGTAGTTAGGAACGTGTGATGTAATGTCCTCAGCATTCTTAACGGAACTGACATCCTGCACAGCGTAGTACCTGTGGATGGACGTGAAGCTGGACCTCGGACTAGCAAAGTCGACCTTACGCCCAATCCCAAAAGGTCTCGCTCGGTCCTGTACGTCAAACTGGGTCGTTAGGTTCAACTCAACCGACTTAGATGTGAGAGTACCGGCAGTGCAAATTGTGCTGCGTCCAACACGGTTAATCTTGTAGAACGGAACGGCGTACTTAAGGATTGCTATTCGGTTGGTACTCACAGCTACGTCTATAGGGTCGTCATCACTAAGGTTCGCAATGGACGAGGTAGAAGTTGAAGTATTTGGCTGTACGACTCGATGTTCTCCCCACTAAGGAATCCTAAGCGGTTACAGAAAGAACGCATGGTTCATACTTAAACCAACAAAAGAAGGCCAAGGGTTGGTGTCAACGTCACCACAGACTTAGGAGACCACTCAAGCCACTTGAAGTCGAAATTACCGTCAGCGGCTCGCACAAGAGCGTGTGGCATGGTTTCCCATAGAACTTGGTCCTCAGTGTTCCAACCTAAAGTCTCAGTGAAACTTTCCGCTCAGCGTCATACCGAACGTAATACTGGTCGGCAGACTAGAGGCGTCCCCTACGATTTTCACCATGTCACGTTAGGAGCATTAGGTGGCAGCTTAGAGAACGACTGAGCGTAGTGGGTCACAGGGTTAATCAACTGGTCTGCGTAGCCATCTTTAGTCGTGAAGGAGTCAATCTGTTGACCACTAGGTGCGGTCACATGGATGAACCCTTGCCCTACATTTACAGTCCAATCAGACAAGTTAGTGCGCATCTGCTTCGCTAACTCTTCAGCTAACCATTGGGCATCCGTATTGTTTACGTGTTCAGGTTGACTACCATCTGGTATCTTATACTTCGCAACGTCTTTACCGTTAATGTGTACAATTAGTTCCCTACCATACTGACCACCACGAACGTTAATCAATCCGTCTTGATGGGTG
+
%*&%')((*(((')226<2111:7,((((55=D54467;:((((11/04.+2<///CE<=CJHH@@@@IFBCJJC@GDHJDDJGJDI@D3,,3300348)))+@?@FJJBB===<:444...28=>9;-,))**4996567=<<>AFCB??@?EJCDBDHJIJJJJHAC@@98'''(=655433621;AA=;A.FIFEJJDJJIJHJJGHJJFEDJCBBBFJJJJFJJJHDFJF962)*****--12:>??@@>AADJG@BJJHJD@?@?88886556896668887<22>?AFG@@DEGCB432289EDDDED///01//022.,)&(,%%&%%%%'()(*-.04<=?HCBBCDDDDEECDDC*))*,++/35B*))*EEHFJGJIIFFJA>?=FHD9:944D833EJHJHJJJJIJJFJHEFCDBBJJCDE5555H?::;9<=@J;;;77?@7778GJJFGJJCICGHD?@@A;:;.333@>=?CEFEEDFGJEEGDIJJICDFGJJJJJEJJJJJHFJGIFJJED=-??DHJJJJJJEFJIIJJFJJJJJHJEJF<;---/>78.*))*8569<ACBEBDB6767C;;<<76)'''9EJFJFFBBCCJFFJGJEEEDAIHJFJFGIJJJFIIGHIIJHIJGHJGHJGIEFGGFHJFJJJJJJ==8898?@@GHJGEGJHF=>>>DEEABE834011;;<::3('''%%*,6.98:4444::88:;;=>DDJJJEE:99AGG78886''''((()&&&('(()*/0/-,,/::78<97892222IFEIDFJGJJCCJJFG9888IEIIJFJFEJJEHJJJJIJJGJJJJIFGH'''(C@@@862.//1ECFEEJEIDEJ;9788D>@C?@@EIE>>>>E:778:?>?=<:7'***=DJJGHJECJJGJAAAECJJJJJEE88854448<94349:CAA@>///+@EEJFJJCDC@@A(&&&))'&&&'*/))+31/11222ACDJFBBBCHJJJJGJHJJI@@?A?@72155500033..**=?JDJEJDCHJJIJJDBA@@B>@74581<=GHGEDJDCFJGGJJGJE=<=CDGJGJDF<;;9<<==<?)(((0-,+))(%&((*.-)+/(-+&&EIJGJHHGFFHJFJFIHIJJJJIFF?=;<;<=?CDJDE6588?8643-+*+72:CHCJD@@BFJHHG=:::=DD777///4GA?A@DC>=>>@EJEGECEDJJJJJHJDJDBBB9888:98''''('(14>>:3335+*)),()+.-.*,)%%$$##$$#$%(.1.,,-,,,,6921../16:BB9EIFFFD:6''6CGGIB@,,,,+1128:ACDFDHDDDJ>G7221-*+**(*((+5@ADEJJJFJHGEEDEGJJGHJJIFF>??BJDCBBDJ@=7788886,,*+50*)))34:5DA>=<::::9821457:75521....2:<;><BB0ACCCD=>=2111;77<BJ;;;;ACBB:762234DFGCCBG>>=@IFDECDJJEHDEAEDDBJ7)))@@BBBBAGFHJGIFJABJEIFHGHJJJGFCHDHJGFFEFEJEECCCFGFGDDFCDEEFHF?>968$$$$$$$'()111<;8943-*++10''')<=<>AJCBFJGFFFE=;:;DJBBBCHGGIJDIIIHGFFIJCBA:875799<=GIJCCCBGEABBB?<<==?;:99,)))*?88;<<?4443=5//6658--469;669;BDJEDCDEE-+--.&%%&%%%%(**-**)*,+)?FA>;;9(('$%$%'('))),---,+-005(9>>769,,00<;89;JGJDHBB?AA/C==>@EDECAA<AA,)))+./877<;4437??A::::FJFGEDJFJJJFJJJJ;..AEIAA@AJFBJ;;<AC>=<<BBIEHJJCBA>>??IJJECB@A=DCDHEFHIJJJJJFGJFHJHEG>>@B?@?6554<EEJEFEFEEFGGGGIIJIHCAC@@11111GI8866<=DGEBCGJJEGFDGJGJCC?>>>BJ>>>'''+0++,--,-()--//5531/.-.3@A8766*(((3///6JJHJFDDIFGFJJCFJIFJDA;899AFDAA@CGJGE>==>ACDFHJJF=<:98=991.)&%$$$$%$$%'')'%$$$&'&$#$%&&%&%&%&%%$%%%%&'./1:;EEJJJJJ@11/*8;@IGEGEGEGH:888HEEHDGGGGJHGGJJIFFEBDC;99:565:9<=@@JIJEJIJFI<=;;<421654469?@?BIJHGJFJJDJCABEJJHJB=98883**()/-++,-443777<;;:;:;@ACGGJDFFCA=,*),(())('((+11110000BA:''''A88<7=>DDFJFIFGJBGGIJHGJEJJJ76601,+,,(64)(*(''123BEEICBGDEJJJIJJGFHJJJJJIJEIJJFJGGF0...JGDJHFEFJHJJFHJ???@HHJICCDACA?H@4J?:;>>BE@FFHID;888@CD6>78?CEDBIHJDA3&&%$%&,2334/:;?CC@CCEDFFGJEJ;;;<FDCCGHGD,,,/211363,,**79>A@B>>EADAD@BDCIFGA?:88820..))*)+*+.-,,,)*/16621/.//02=@?JEA?A@FJJEJJECHGDFJJJGGFEGHIGJJHJFCF@>>=>9+((4::;GHDJJECCE?555;<@AJHA@AIJJJJJCBABJIHHJJGJJJIGIH=<<>)))*,,,,4332+'(-.33222223..-,+**//8664***,42>@?>=99HDGEEF=++++AAC@=8+'&'+88BBEJFG@AAB=</)&%'(((888::CDFJJ@CBCCE??>?=<<=IIGFJJJJHGDCJFEIEDCBDGJFJEJJJJJJFJICJJGJ10/0--?@=:;::;:879;;BDCFFFDFJFJJJCDGGHFJGEF?@A@>;,,,,8230$$%'&
@Stanford_p7n_1_WT_T7_Gibson_BigLinear_40_194
TTTACGTAAAGTCGCTTCGACAGGACACCACGATTTTGTGCCTACAGCAAAATCTAAGACTGACAGAATAGGCATGATGCAATTTACCAAGGCAACCGCTAAGGCCCTCAGGTCTGCGAGTTACCGATGGTCCAGACGACGACCGACTGAACCCTGAGTTAGCTATTAATGCTGCCGCTAAGCAACTTGCAGGTCTGGTAGGGAAGTTTGATGGCGATGAACTCAAAGCTGCCCTTGCGTACAACCAAGGCGAGGGACGCTTGGGTAATCCACAACTTGAGGCGTACTCTAAGGGAGACTTCGCATCAATCTCTGAGGAGGGACGTAACTACATGCGTAACCTTCTGGATGTTGCTAAGTCACCTATGGCTGGACAGTTGGAAACTTTTGGTGGCATAACCCCAAAGGGTAAAGGCATTCCGGCTGAGGTAGGATTGGCTGGAATTGGTCACAAGCAGAAAGTAACACAGAACTCCTTGAGTCCACAAGTTTTGACGTTAAGGGTATCGAACAGGAGGCTACGGCGAAACCATTCGCCAAGGACTTTTGGGAGACCCACGGAGAAACACTTGACGAGTACAACAGTCGTTCAACCTTCTTCGGATTCAAAAAATGCTGCCGAAGCTGAACTCTCCAACTCAGTCGCTGGGATGGCTTTCCGTGCTGGTCGTCTCGATAATGGTTTTGATGTGTTTAAAGACACCATTACGCCGACTCGCTGGAACTCTCACATCTGGACTCCAGAGGAGTTAGAGAAGATTCGAACAGAGGTTAAGAACCCTGCGTACATCAACGTTGTAACTGGTGGTTCCCCTGAGAACCTCGATGACCTCATTAAATTGGCTAACGAATTTTGAGATGACTCCCGCGCTGCCGAGGCTGGCCTAGGTGCCAAACTGAGTGCTGGTATTATTGGTGCTGGTGTGGACCCGCTTAGCTATGTTCCTATGGTCGGTGTCACTGGTAAGGGCTTTAAGTTAATCAATAAGGCTCTTGTAGTTGGTGCCGAAAGTGCTGCTCTGAACGTTTCATCCGAAGGTCTCCGTACCTCCGTAGCTGGTGGTGACGCAGACTATGCGGGTGCTGCCTTAGGTGGCTTTGTGTTTGGCGCAGGCATGTCTGCAATCAGTGACGCTGTAGCTGCTGGACTGAAACGCAGTAAACCAGAAGCTGAGTTCGACAATGAGTTCATCGGTCCTATGATGCGATTGGAAGCCCGTGAGACAGCACGAAACGCCAACTCTGCGGACCTCTCTCGGATGAACACTGAGAACATGAAGTTTGAAGGTGAACATAATGGTGTCCCTTATGAGGACTTACCAACAGAGAGAGGTGCCGTGGTGTTACATGATGGCTCCGTTCTAAGTGCAAGCAACCCAATCAACCCTAAGACTCTAAAAGAGTATCCGAGGTTGACCCTGAGAAGGCTGCGCGAGGAATCAAACTGGCTGGTTCACCGAGATTGGCTTGAAGACCTGGGGTCTGACGATGCTGACATCCGTAGAGTGGCTATCGACCTCGTTCGCTCTCCTACTGGTATGCAGTCTGGTGCCTCAGGTAAGTTCGGTGCAACAGCTTCTGACATCCATGAGAGACTTCATGGTACTGACCAGCGTACTTATAATGACTTGTACAAAGCAATGTCTGACGCTATGAAAGACCCTGAGTTCTCTACTGGCGGCGCTAAGATGTCCCGTGAAGAAACTCGATACACTATCTACCGTAGAGCGGCACTAGCTATTGAGCGTCCAGAACTACAGAAGGCACTCACTCCGTCTGAGAGAATCGTTATGGACATCATTACGTCACTTTGACACCAAGCGTGAACTTATGGAAAACCCAGCAATATTCGGTAACACAAAGGCTGTGAGTATCTTCCCTGAGAGTCGCCACAAAGGTACTTACGTTCCTCACGTATATGACCGTCATGCCAAGGCGCTGATGATTCAACGCTACGGTGCCGAAGGTTTGCAGGAAGGGATTGCCCGGCTCATGGATGAACAGCTACGTCTCCAGACCTGAGGTCAAGGCCAGAGTCGATGAGATGCTTAAGGAATTGGGGTGAAGGAAGTGACACGAGAGATGGTAGAGAAGTACGCTATGGATAAGGCTTATGGTATCTCCCACTCAACCAGTTCACCAACAGTTCCATAATAGAAGAGAACATTGAGGGCTTAGTAGGTATCGAGAATAACTCATTCCTTGAGGCACGTAACTTATTGATGGGACCTATCCATCACTCTACAACGGACAGCAATTCTCAGTGAATGACCTAAGGGACTTCGATATGTTCCGCATCATGCCAGCGTATGACCGCCGTGTCAATGGTGACATCGCCATCATGGGGTCTACTGGTAAAACCACTAAGGAACTTAAGGATGAGATTTTGGCTCTCAAAGCGAAAGCTGAGGGAGACGGTAAGAAGACTGGCGAGGTACATGCTTTAATGGATACCGTTAAGATTCTTACTGGTCGTGCTAGACGCAATCGGAGCACTGTGTGGGAAACCTCACTGCGTGCCAGTCGATGACCTAGGGTTCTTCGCTAAGAACGCCTACATGGGTGCTCAGAACATTACGGAGATTGCTGGGATGATTGTCACTGGTAACGTTCGTGCTCTAGGGCATGGTATCCCAATTCTGCGTGATACACTCTACAAGTCTAAACCAGTTTCAGCTAAGGAACTCAAGGAACTCCATGCGTCTCTGTTCGGGAAGGAGGTGGACCAGTTGATTCGGCCTAAACGTGCTGACATTGTGCAGCGCCTAAGGGAAGCAACTGATACCGGACCTGCCGTGGCGAACATGGTCGGGACCTTGAAGTATTCAACACAGGAACTGGCTGCTCGCTCTCCGTGGACTAAGCTACTGAACGGAACCACTAACTACCTTCTGGATGCTGCGCGTCAAGGTATGCTTGGGGATGTTATTAGTGCCACCCTAACAGGTAAGACTACCCGCTGGGAGAAAGAAGGCTTCCTTCGTGGTGCTCCCGTAACTCCTGAGCAGATGGCTGGCATCAAGTCTCTCATCAAGGAACATATGGTACGCGGTGAGGACGGGAAGTTTACCGTTAAGGACAAGCAAGCGTTCTCTATGGACCCACGGGCTATGGACTTATGGAGACTGGCTGACAAGGTAGCTGATGAGGCAATGCTGCGTCCACATAAGGTGTGCCTACAGGATCCCCATGCGTTCGGAGCACTAGGTAAGATGGTTATGCAGTTTAAGTCTTTCACTATCAAGTCCCTTAACTCTAAGTTCCTGCGAACCTTCTATGATCAATAACAACCGAGCGATTGACGCTGCGCTGAGCATCATCACCTCTATGGGTCTCGCTGGTGGTTTCTATGCTATGGCTGCACACGTCAAAGCATACGCTCTGCCTAAGGAGAAACGTAAGGAGTACTTGGAGCGTGCACTGGACCCAACCATGATTGCCCACGCTGCGTTATCTCGTAGTTCTCAATTGGGTGCTCCTTTGGCTATGGTTGACCTAGTTGGTGGTGTTTTAGGGTTCGAGTCCTCCAAGATAGCTAGCTCAGATTCTGTAAGGACACCGTGAAGGAACGTGACCCAAACAAACCGTACACCTCTAGAGAGGTAATGGGCGCTATGGGTTCGAAACCTTCTGGAACAGATGCCTTCGGCTAGGCTTTGTGGCTAACGTAGGGGCTACCTTAATGAATGCTGCTGGCGTGGTCAACTCACCTAATAAAGCAACCGAGCAGGACTTCATGACTGGTTCTATGAACTCCACAAAAGAGTTAGTACCGAACGACCCATTGACTCAACAGCTTGTGTTGAAGATTTATGAGGCGAACGGTGTTAACTTGAGGGAGCGTAGGAAATAATACGACTCACTATAGGGAGAGGCGAAATAATCTTCTCCCTGTAGTCTCTTAGATTTACTTTAAGGAGGTCAAATGGCTAACGTAATTAAAACCGTTTTGACTTACCAGTTAGATGGCTCCAATCGTGATTTTAATATCCCGTTTGAGTATCTAGCCCGTAAGTTCGTAGTGGTAACTCTTATTGGTGTAGACCGAAAGGTCCTTACGATTAATACGACTATCGCTTTGCTACACGTACTACTATCTCTCTGACAAAGGCTTGGGGTCCAGCCGATGGCTACACGACCATCGAGTTACGTCGAGTAACCTCCACTACCGACCGATTGGTTGACTTTACGGATGGTTCAATCCTCCGCGCGTATGACCTTAACATCGCTCAGATTCAAACGATGCACGTAGCGGAAGAGGCCCGTGACCTCACTACGGATACTATCGGTGTCAATAACGATGGTCACTTGGATGCTCGTGGTCGTCGAATTGTGAACCTAGCGAACGCCGTGGATGACCGCGATGCTGTTCCGTTTGGTCAACTAAAGACCATGAACCAGAACTCATGGCAAGCACGTAATGAAGCCTTACAGTTCCGTAATGAGGCTGAGACTTTCAGAAACCAAGCGGAGGGCTTTAAGAACGAGTCCCAGTACCAACGCTACGAACACAAAGCAGTGGCGCAATGAGACCAAGGGTTTCCGAGACGAAGCCAAGCGGTTCAAGAATACGGCTGGTCAATACGCTACATCTGCTGGGAACTCTGCTTCCGCTGCGCATCAATCTGAGGTAAACGCTGAGAGAACTCTGCCACAGCATCCGCTAACTCTGCTCATTTGGCAGAACAGCAAGCAGACCGTGCGGAACGTGAGGCAGACGAGCTGGAAAATTACAATGGATTGGCTGGTGCAATTGATAAGGTAGATGGAACCAATGTGTACTGGAAAGGAAATCTCGCGCTAACGGGCGCCTTTACATGACCACAAACGGTTTTGACTGTGGCCAGTATCAACAGTTCTTTGGTGGTGTCACTAATGGTTACTCTGTCATGGAGTGGGGAGATGAGAACGGATGGCTGATGTATGTTCAACGTAGAGAGTGGACAACAGCGATAGGCGGTAACATCCAGTTAGTAGTAAACGGACAGATCATCACCCAAGGTGGAGCCATGACCGGTCAGCTAAAATTGCAGAATGGGCATGTTCTTCAATTAGAGTCCGCATCCGACAAGGCGCACTATATTCTATCTAAAGATGGTAACAGGAATAACTGGTACATTGGTAGAGGGTCAGATAACAACAATGACTGTACCTTCCACTCCTATGTACATGGTACGACCTAACACTAGAGCAAGCTGCTGATAGTTGACAAGCACTTCCAGCGTGGGTCAGCCATGGCCACTGATGGTAATTCAGTTGCTAATTGGGCAGGTCAATGGCTCGAATGTCTGCCTACGTGACTCCTTCGTTGCGAAGTCCAAGGCGTGGACTCAGGTGTGGTCTGGTAGTGCTGGCGGTGGGGTAAGTGTGACTGTTTCACAGGATCTCCGCTTCCGCAATATCTGGATTAGTGCCGACAACTTCTGGAACTTCTTCCGTACTGGCCCCGATGGAATCTACTTCATAGCCTCTGATGGTCGATGCTACGATTCCAAATACACTCCAACGGTCTCGGATTCAAGAATATTGCAGACAGTCGTTCAGTACCTAATGCAATCATGGTGGAGAACGAGTAATTGGTAAATCACAAGGAAAGACGTGTAGTCCACGGATGGACTCTCAAGGAGGTACAAGGTGCTATCATTAGACTTTAACAACGAATTGATTAAGGCTGCTCCAATTGTTGGGACGGGTGTAGTGAAGCGGCGCACCGAAAAGGAAGCCA
+
**/..--368;FB>>>@1**+''&')*)*/10298888;:;CEJFJJJFJFJI<9545611,))*((('(*/2@@7777CFEDDJGJFCFIIJEJFE3333HEHC@>>92*)*6>BFHGBFB??GEFGEDEGJCHD?=:;=<@B22222112;;?----5EEHJJJJJJJJEJHJJJIJJJEJJJJJGJJJHJJJJGCD==>;DF?>>?=GFJJI<;;333244478<>:-,,-/<3=JJBBBBBDEFEJJJJJJJDJGGJJEFGJGFD=<+DFFEJDGDEJIHDEB??=?>?AJEEC@@@=:999@?@@AB=:8899:@CEIGDEHJJGDFJJJFJJEGHJFJJJJJIJJJJJFIJHJJJJJHJJJJIFHGGGJFFHJJJIJJGHJJJJJIJJFFIHHB;?@?ACJJGA>BGJIJ?>=98874@989D@---9HIEFJGGGEJJIFIGJGHDBBFA>>=?8733421*)&)/5((3/**,124;FFEGGGJIGJJGHJGHJFGE?<:77311489BB<B@?<;<?DCJIJHHJHIDDEJIGJJGJHGCCBDGEDFF86(('.//86)('((')*)'(++4589DBBA@AFJIGGJHDED::A?BF42114998=>>2//':BHEBCGDGJJHJJIHFHJFJJJGGFHJHGJJHHE<<<<AJJJJFHGHJDFFJHHHHJHHJJHEFHGHJJJE@JJJJJGDCCFEDDCDDHF0000;889=ACHEE?<:9999EEE>9555558?ABBDA8+++39;67:69;@@EJGFCFFJGEE@?=>FJJHJJHCAA=9886888D?@?ADIHFIE<<=>EA2222;<AFCEHFGJEGHIDJJJJJEFJJJG766,,,-...)((*&%(*+**1.<=<JDDJBJJFJJDGJIJGJGFDFE661(&&',2;BDFJFJDGEJGJJJJJG@>??H?>C@AJ:::988<=HDEGJBHDEJJJHJJJJIJJIJIJJHIJGJJJJJJFHCDJHEHFBCFJFFIJJIJJJIEEDFHJGJJHHDIGJJJIJJJFFFJBDJBGC))))EG9887;98999AB??ECC@3F???EEDDB@@@HJ111587777>>DHIFIIFCA>==;=AEJJGJFFGJFDJIFFJHJEHEJJJIIIIJJHJJJHHGJHJIFJHDCAAJGJHJJGFIGIIFJJJJIJHJGJIJFJIJGJF;;;;<BCD@@??@AAA>?BBGHDGJJJFJGJFGEGEFHEJJFJGIJF77539,++,2...8@7:8556CECFDCCCFEEDBEJEDJJFBBAJAA@>BEJGJHGHJHBFFEFFIJJIJGFFDAA@IEFEFHCA??C=?544;8545,BAA?=;9;>=FJJDJFEHDCCDDD999:DDFGHJJEDA>5555777ACCEJJDHBA@@ACBGABABEDED@=>A@=5011876.+('))>@AEHHFFDBEJ?>ACJDDJGEBDEAEEHFIJJDBCAFJBA0,*))))+-,-00>??>@??0/.57641''5AA;:;BE@>?@FECDGEDECEEDDEDJJJGFCJECBCEB845GBA@@A@>B><<<=BGDCFGEEIGFGJJEIJJHJJIJFJHEJHEJEIEEDJHJHGJJGJFFDBHFGJCBBDBBGEEBCFJJJJIIGIJJGJFJEIBCBBEFIEJJHHGJGHJFGJJJJGHJJJGIIJJGEJJBAAFFGB@FJ5555IFJFDEDDDEJJGIHFJGJFIJFJ@@B:JEEJJ>?:9:@=??@FJFIGEEJDHIEEJJJFFCEBIJJJEHHJED?=<<772.)...+.9:;;@DCEFJEEFA?@93**))&&'0>ACE@@??HC;;:=3335>;81./'''';@?EJDHECIJJIGFJJDDFBGFFJJJGB;:7781110/-(()*6;:4222>CCCA:99:ABCGHDC2AA7CCDDEDJIGFDFFDEJJJF4332<<=CAEJJJFCAB@775584321212599ADDCHEDDDGFGEHFFJGJJFJFGGIIJBA@ACIB;;;=HA;77863523+&&,.0-.&%'(68:<<;;DDDECDBECFGGJHDJEGEDFEJGEFHHGGECEHJDDCCEDJIDHHJ<9//.1.*)$#$2210//-+())()**2((((0AEFJEJHJJIFJFGFCECDDACBBC?@ACHECCCGJFIEE@>C<><76447<8=?6>>DFHHEDBFEFCD864-**-/=CB@=333156>B?A@<<<:96669B?=<<>?;<?AABEDFHGHHFDCEEB@A>>>@=))('**$%%'''*)(''(((*..&%$%(()*/.//-/9::;BC89DCJJIFDBBAEDBEGDFDCFBBCBDDDEA@=::+*+14()()4678>>@@ADEEGFHHFB9999CAAB>>>??ABCFGDEGHFFFIFFBC=>FCEGGJCDDDDDAECCAACAEDDGJECEJHECGCDBE@??AHJID@@AGIGB879BAB=8869853AHD@>@=<<?AA@@BCA>>>>B@A@BD8889>>=:;:9:?ED@:>?<=AACHJ??@?CD@DB::::@=766;666??AJBBABHGHFGEG///0<::651.+((()),444:44@DEBC@@@?CDFHFBBB?A@@BD@@?@BEDECCFEJJG<<<;9223BDECFEG<<;JG=<;:9889;@???A4435;888:?BFJB>DHGHEFGECBABFCHCBDEHA@??A@?@@BDBFDBEGDFIJDBFCFDDICEGA@ACFFEGDEEBCDCGFCEBAACEGEDBDBCIIJEF>>>>GFDCDCBAABEDFDJHG>=>>EDEEEGEBBA=>>@JEEIEEDCCDDCEE>>;;/-,-.>IDIECEDEFBAAA>>GFDFDDFEJB788;7535,,,****@EFEFBDDFE@;97111021111DCECCCCDBACACCCGHICHFFGEJEDCHBCECFIGEHEDFCEJIFGDEFCHGJGDHIJJFHJJEB@>9:>>AAFGEABA@A=@BJJG:....8678:FDBADEFECCDDEGCA@BCCA??;:;>=<;>EBBB?FCBDBDGCDCE;;;22104--594ECEDJIJFFIJGJHGDDHHJGJEHGGJJEJDF@?@?@CDGEGECBC????DDEGGECHFFDBA@>222@GAAA==920110766878:99;<EFHDEDDFFDBABCDCCDC@BBCFEAABAB@@>@@AEBBCDHHDIECDDCDDAAABEDFHCDEFEGGCB==;:.---,-))))++,''$$$$&(,,.--*(*++541..+()0/3;>??>?@FFBBEHJGHEDJEFFJJGJJGHFIHJJGJFJHJIJJFFJJHH;78EDECDCCFHFEFJEFECBABGDFC?:50'%$$&%%;CEDBBCECBBBJFGIIJJIGJJJGIJJJJIJJGGJEJJGDEFJJJJJGJJGFDGJJIABA;:;9;:<??BDDEBJDDCDGGFFJHFDCECIGB>>@>?++:;ECDCED::768;D@10/232CJCABBHGJJJGFDEDC?CGJJJJJJHIJGFC@<<>>=<<2,-/9:AJFEEFJJIBAAAEEJJJEHJH?C?6EHIEJ@@??A@>>B;::<<CGGEFHJCIJC>>?:998;<B==;FJ;:9;@3223-,,,)('')-,,%$$%6?BCDFEDE@@EEJHJIEDJEJHJHHIJBAAADDECGDCBC>=/0788EJFHJGJJFDDEJHJ???@E>0...EHHIBDBFJIJFJEJFGGJJ85548)''),,;0=>>EDFDGDD@@?DFDGC=<==>@FFJCDCDIJGGHHFFJHFJJJFGFJBABB@>@AGGJC,,,.=<<<GFGBA?8122-****-0*(*)+445;>?BBD>>>GJAAAE;CCEJC===?AA@AGDGDFGHIIJJGHJJIHIJIBD?BJGJHJJJJJJJJJJGGGFFGFDIEICD0--.@=A>88<...>DGI====A?@AEJHJJHJEDGGFHGGFFFDFFGGGHGDECEECB=JFIJJJJFJE=@EHIJD?>@;3@@CBCBDFDFCADHIJFDCABACHFJGHGEF>>>>JJJGIJJJ>>>=JIFFIEDGGGFDEGEIEFJJFJHIJJJJJGDBCBB;86<=B@???C2JCGDFHGJ???<>=)((&&&%$$$$'('(++/:;<<<BCFFJJJJJHJA@<<=@BGGEJ)((()2BEHGGJGJIDC<:77;5566CBAIIJEHJJJJFJHJIJHIGEHJJED6444/..(((*<=<==;8778=>=>DJJJHJH7666FJJJJFFJJHJHJJJJGIJJJGIJHJJJHJA:HGFJGBB@8777=CHJ3//DEDFDGHJJJGIJ>@@****778;667ABFJJJIHIJJJJJHJGJHJJFJA=?983433579<;;CFDJJGJFJJGJJGGJFJJJCDCCFGJJJGGJJJJJJIIJFJJHIIJJIJJHGGJGIJE@@/-.)(((/;;?DGFJF<;<A@B;;;<JIJJIJEA@DDAC9ABFCEB=4448:=?C?323EGDFJJJJJGHGJFJIGGFJHJJGFGEJJJJJJJCAJAJJFJJIJEIJFJ)(((@A9632.-..-,-7FJJHFJEEB866:82334.+))2-.112332(?JHGJHJHJJHHGIJHGJJJJJJGJJGDDJFJ***+877;:8>ACJJJGJJFHGJJJHJJJIJJJDB@@C??@=?JJJJEIGHJGJJDJEFFEEDGJGGDDEEJHJJJGJJJB><?FFD>DHJJJJHJJJJGJIJGJIJJJGJ+++&&%%-5>?CEEJGGCHIJFJJJJIJFJEJJIJIJJJJGHJJJIJJJJJJFFA656545999=<=>?GHIEF@>?DF>>>>-+++65:@JFJJJJJEDJGDFCEEDJFJHJJJJJJJJHFJDFIFHIA@ACGJJEFHFJGIHIFJIE?EC>C@G@A33.''&&779FJJIJGFCDJJHJJJGJJFJJIJGEIJJIJGJJGJJJHJJGJJJ==??ACIGIJJJGJJJJJJJJJFGJF@>>***),())*5644999>?EABJJICBB@6667BDBBDJJGJFJHIJHJEFJFFEJHJ><<=;CB;;<>ECDCJEBCCDEDJHHGGHEFECEABB@???...***,@=?@B@@BDJJJHJIGJGHFJJEFCEHCC11124321.+(**01223***+7<=@ACEAA?=5&&%(.45/../579:9;BDGBBCCCEEEGAAAAEGDFFHCABEEHFFCEDEHGGHJJIGGIGJJJJJHIJGHHGJGJFJFEBCIGDEHGJEEECDFBBAAIFHICGDECEAGCJJJJGJGHF>=55//0))(())&%$$)32&&&&*.*)))&&&%&'''('&'''&$#$&'(%%%+&%'''''))''*&&%'(1'''(,/0..())(%%%$()+*'&$%%$$###$&%%%%,+++)&%&&()%$#$)))'$$%&$$#$%0))233<BAEGJJJJHJGDHJJEBAA>=?@GIJJHJJJJJEA@??BDDHJJJIJGJJG=/.//@22224>=,,,,HEGJJGGJJIHJD:B5FGFHGJB<**))711235=****4331,00269BGE980..*,DA===DGJJJJDGJJJJJJJJGGEGEGJHJJJEIJJ655(((*0..+)()*/.41CJJFJA?ADJJJJJFHIJ@<522-%%&&&),/221:BCGH533/.-.265:2223?AJJJGJJHJJJJJGJJJJIHJJJJHJHJJIJGJGJ:7779JJHFGHGBBEECDBDEGFJJJJFIHJHJJIJGJGJJHJJHJEIJJJJHIJGCB@???DDDDIJIGCABHJGJJIHIHHGDIIJJHJJIGJJJGJJIIIIJEGEHJJJFGJEFHG@@<?><892+)0+))))))%#
@Stanford_p7n_1_WT_T7_Gibson_BigLinear_40_195
CTTTTTGTCGTTTGCTCGCTTTACTTATGAGGGAGTAATGTATATGCTTACTATCGGTCTACTCACCGCTCTAGGTCTAGCTGTAGGTGCATCCTTTGGGAAGGCTTAGGTGTAGCTGTAGGTTCCTACTTTACCGCTTGCATCATCATAGGAATCATCAAAGGGGCACTACGCAAATGATGAAGCACTACGTTATGCCAATCCACACGTCCAACGGGCGAATACGTATGTACACCTGATGGGTTCGCAATGAAACAACGAATCGAACGCCTTAAGCGTGAACTCCGCGAATTAACAGCAAGATTAACAAGATAGGTTCCGGCTATGACAGAACGCACTGATGGCTTAAAGAAAGGTTATATGCCCAATAAGGCACACTATACGCTGCAAATCGGCGAATGGTCGAACTTGGCGAGAACAACCTCGAACGCCGCAAGGAACGAGAGGGCGGCGTCGCATAGACGAAAGGAAAAGGTTAAAGCCAAGAAACTCGCCGCACTTGAACAGGCACTAGCCAACACACTGAACGCTATCTCATAACGAACATAAAGGACACAATGCAATGAACATTACCGACATCATGAACGCTATCGACGCAATCAAAGCACTGCCAATCTGTGAACTTGACAAGCGTCAAGGTATGCTTATCGACTTACTGGTCGAGATGGTCAACAGCGAGACGTGTGATGGCGAGCTAAGCGAACTAAATCAGGCACTTGAGCATCAAGATTGGTGGACTACCTTGAAGTGTTTCACGGCTGACGCAGGGTTCAAGATGCCTGGTAATGGTCACTTCTGGCTGCTTATAGTCACCCGCTGCTACCTAACAGAGTGATTAAGGTGGGCTTTAAGAAAGAGGATTCAGGCGCAGCCTATACCGCATTCTGCCGCATGTATCAGGGTCGTCCTGGTATCCCTAACGTCTCCGATGTACAGCGCCACGCTGGATGCTATACGGTGGTACTTGACGCACTTAAGGATTGCGAGCGTTTCAACAATGATGCCCATTATAAATACGCTGAGATTGCAAGCGACATCATTGATTGCAATTCGGATGAGCATGATGAGTTAACTGGATGGGATGGTGAGTTTGTTGAAACTTGTAAACTAATCCGCAAGTTCTTTGAGGGCATCGCCTCATTCGACATGCATAGCCAACATCATGTTCTCAAATGGAGACGTACCATACATCACCGACCCGGTATTATTCTCGCAGAAGAAAGACGGTGGCGCATTCAGCATCGACCTGAGGAACTCATCAAGGAAGTCGAGGAAGTCGCGCGACAAAGAAATTGACCGCGCTAAGGCCCGTAAAGAACGTCACGAGGGGCGCTTAGAGGCACGCAGATTCAAACGTCGCAACCGCAAGGCACGTAAAGCACACAAAGCTAAGCGCGAAAGAATGCTTGCTGCGTGGCGATGGGCTGAACATAAGAACGGCGTAACCATGAGGTAGCTGTAGATGTACTAGGAAGAACCAATAACGCTATGCTCTGGGTCAACATGTTCTCTGGGGACTTTAAGGCGCTTGAGGAACGAATCGCGCTGCACTGGCGTAATGCTGACCGGATGGCTATCGCTAATGGTCTTACGCTCAACATTGATAAGCAACTTGACGCAATGTTAATGGGCTGATAGTCTTATCTTACAGGTCATCTGCGGGTGGCCTGAATCGGTACGATTTACTAACTGGAAGAGGCACTAAATGAACACGATTAACATCGCTAAGAACGACTTCTCTGACATCGAACTGGCTGCTATCCCGTTCAACACTCTGGCTGACCATTACGGTGAGCGTTTAGCTCGCGAACAGTTGGCCCTCGAGCATGAGTCTTACGAGATGGGTGAAGCACGCTTCCGCAAGATGTTTGAGCGTCAACTTAAAGCTGGTGAGGTTGCGGATAACGCTGCCGCCAAGCCTCTCATCGCTCCCCTACTCCCTAAGATGATTGCACGCATCAACGACTGGTTTGAGGAAGTGAAAGCTAAGCGCGGCAAGCGCCCGACAGCCTTCCAGTTCCTGCAAGAAATCAAGCCGGAAGCCGTAGCGTACATCACCATTAAGACCACTCTGGCTTGCCTAACCAGTGCTGACAATACAACCGTTCAGGCTGTAGCAAGCGCAATCGGTCGGGCCATTGAGGACGAGGCTCGCTTCGGTCGTATCCGTGACCTTGAGCTTCAGCGCTTCAAGAAAAACGTTGAGGAACAACTCAACAAGCGCGTAGGGCACGTCTACAAGAAAGCATTTATGCAAGTTGTCGAGGCTGACATGCTCTCTAAGGGTCTACTCGGTGGCGAGGCGTGGTCTTGAGTCGCATAGAGGAAGCTTCTATTCATGTAGGAGTACGCTGCATCGAGATGCTCATTGAGTCAACCGGAATGGTTAGCTTACACCGCAAAATGCTGGCGTAGTAGGTCAAGACTCTGAGCTTATCGAACTCGCACCTGAATACGCTGAGGCTATCGCAACCCGTGCAGGTGCGCTGGCTGGCATCTCTCCGATGTTCCAACCTTGCGTAGTTCCTCCTAAGCCGTGGACTGGCATTACTGGTGGTGGCTATTGGGCTAACGGTCGTCGTCCTCTGGCGCTGGTGCGTACTCACAGTAAGAAAGCACTGATGCGCTACGAGCACGTTTACATGCCTGAGGTGTACAAAGCGATTAACATTGCGCAAAACACCGCATGGAAAATCAACAAGAAAGTCCTAGCGGTAGCCAACGTAATCACCAGTGGAAGCATTGTCCGGTCGAGGACATCCCTGCGATTGAGCGTGAAGAACTCCCGATGAAACCGGAAGACATCGACATGAATCCTGAGGCTCTCACCGCGTGGAAACGTGCTGCCGCTGCTGTGTACCGCAAGGACAAGGCTCCAGTCGCCGTATCAGCCTTGAGTTCATGCTTAAGCAAGCCAATAAGTTTGCTAACCATAAGGCCATCTGGTTCCCTTACAACATGGACTGGCGCGGTCGTGTTTACGCTGTGTCAATGTTCAACCCGCAAGGTAACGATATGACCAAAGGACTGCTTACGCTGGCGAAAGGTAAACCAATCGGTAAGGAAGGTTACTACTGGCTGAAAATCCACGGTGCAAACTGTGCGGGTGTCGATAAGGTTCCGTTCCCCTGAGCGCATCAAGTTCATTGAGGAAAACCACGAGAACATCATGGCTTGCGCTAAGTCTCCACTGGAGAACACTTGGTGGGCTGAGCAAGATTCTCCCCGTTCTGCTTCCTTGCGTTCTGCTTTGAGTACGCTGGGGTACAGCACCGCGCCTGAGCTATAACTGCTCCCTTCCGCTGGCGTTTGACGGGTCTTGCTCTGGCATCCAGCACTTCTCCGCGATGCTCCGAGATGAGGTAGGTGGTCGCGCGGTTAACTTGCTTCCTAGTGAAACCGTTCAGGACATCTACGGGATTGTTGCTAAGAAAGTCAACGAGATTCTACAAGCAGACGCAATCAATGGGACCGATAACGAAGTAGTTACCGTGACCGATGAGAACACTGGTGAAATCTCTGAGAAAGTCAAGCTGGGCACTAAGGCACTGGCTGGTCAATGGCTGGCTTACGGTGTTACTGGCGGTGTGACTAAGCGTTCAGTCATGACGCTGGCTTACGGGTCCAAAGAGTTCGGCTTCCGTCAACAAGTGCTGGAAGATACCATTCAGCCAGCTATTGATTCCGGCAAGGGTCTGATGTTCACTCAGCCGAATCAGGCTGCTGGATACATGGCTAAGCTGATTGGGAATCTGTGAGCGTGACGGTGGTAGCTGCGGTTGAAGCAATGAACTGGCTTAAGTCTGCTGCTAAGCTGCTGGCTGCTGAGGTCAAAGATAAGAAGACTGGAGAGATTCTTCGCAAGCGTTGCGCTGTGCATTGGGTAACTCCTGATGGTTTCCCTGTGTGGCAGGAATACAAGAAGCCTATTCAGACGCGCTTGAACCTGATGTTCCTCGGTCAGTTCCGCTTACAGCCTACCATTAACACCAACAAAGATAGCGAGATTGATGCACACAAACAGGAGTCTGGTATCGCTCCTAACTTTGTACACAGCCAAGACGGTAGCCACCTTCGTAAGACTGTAGTGTGGGCACACGAGAAGTACGGAATCGAATCTTTTGCACTGATTCACGACTCCTTCGGTACCATTCCGGCTGACGCTGCGAACCTGTTCAAAGCAGTGCGCCAAACTATGGTTGACACATATGAGTCTTGTGATGTACTGGCTGATTTCTACGACCAGTTCGCTGACCAGTTGCACGAGTCTCAATTGGACAAAATGCCAGCACTTCCGGCTAAAGGTAACTTGAACCTCCGTGACATCTTTAAGTCGGACTTCGCGTTCGCGTAACGCCAAATCAATACGACTCACTATAGAGGGACAGACTCAAGGTCATTCGCAGAGTTGGCCTTTATGATTGACCTTCTTCCGGTTAATACGACTCACTATAGGAGAACCTTAAGGTTTAACTTTAAGACCCTTAAGTGTTAATTAGAGATTTAATTAAAGAATTACTAGAGGACTTTAAGTATGCGTAACTTCGAAAAGATGACCAAACGTTCTAACCGTAATGCTCGTGACTTCGAGGCAACCAAAGGTCGCAAGTTGAATAAGACTAAGCGTGACCGCTCTCACAAGCGTAGCTGGGAGGGTCAGTAAGATGGGACGTTTATATAGTGGTAATCTGGCAGCATTCAAGGCAGCAACAAACAAGCTGTTCCAGTTAGACTTAGCGGTCATTTATGATGACTGGTATGATCCTTATACAAC
+
332101&'&%%%'((((((((<8==>4@>>BGJJGDHIHJFJFJFGIFJ@=>=EJJJJJJFGGJJHCBCEJEJGJJIEHEHJJJFJEFJJIJHEEJA;D@FF64110(137AEBA<===@?@DJEJHBBAHGHIJJEJJJIIJFCFDGFJJJJJJJIJJJJJIFFHJJJFGFCBBEGJJFD4446775.-,./<GFJJG>??DJJJ===<A@665().5-,0,-1156777GHJBB@AGJBADGGCBBDCGJHJHJIJHIJJJJGFJJEGEIJGEFG=<<<CB?00.-&%%$$%%&$$$&,/043/2:;===<<;AA>>E:FJHGHJFE?:>DBGFIHJGJHJHFFJJIJJJJJFJIIHIHFJGGC222*('')--)**((**77==@<;;=/---*(&''')))*+4931./.+*8>A====HJDGGI:998<;;=<=66.//A@DGHEHDDJ-,,,CEEJJFDFHGIJIJJJJJJJJEJFEDBBCCG?GA<<=>ACDDEJJJJFJJGJJEIFEJCCEDJEEC@FJCGFHFJFC>>???JFJFJJJJJHGJIJJJFJJJGFJEJFIHJFJCED?HGIJJIF====FDJJHHIJEJGIGHJJIIJGEDHJFFDFEFFFG==FEEHDDICGDEDI@?BJHJBBB:777CFEFEIHJJHJJJGHHJEDA??64444ABGJGDDIHJGJHJDEC?7668110-,,//3'''&33347====@?@@EJEJIDEEIDFJJJIEJJECG611,,,/0''''>BAEFJFEJJGFHJJJ@:99::42-+.45===::;?876323&&&69/..*9-------..>==;:8:@DDEJJIJIJJJJJHHJJIJJFDJGHE733<95CBBAABBBBCDGC;;>>A998:C-ABCJJGJJJIGHGJJHJHHFIJJGCEFEFJJIJJHJEJCBCABBC,+*+5CHA?AAHFJJJJJJH:988@9:::DDBCJJJJE=<<;@JEHHDFJIJIEJJJJJGJGJFFJFC;:::DJGHDHE@A:IDDGJJIJJGFHFJFJGFHJJJGFHJHJIEJHDFDDIJJJJJJJJJIGGCCCFGJJEJHED@ADDHJIJJJJJJJJIJGIIGJJJJEJJJJJIJJJJ8888JFJDABBIFJJJJIGJJFJJJIJGJIFJFEHFEDD444'((*((%$$$$$$&&%$$$'*'4500//013C@?>ABAECCA?@AD;<<;FEJ82DCFJJBAC9989ADEFIFGJI?GJCEJ9999CBCGD<<<777,,,.3)))46GEJGHEFEEIJJHJHA533799632)*-.007,&(:@EGFJJGJJHHFDJJJGIJJJJGHIJJJJJHFHJJJJFJJJGFEEDGEGGJJCAAAJE>>A?AIDJ@>;;<>A@DFJHJJJJJJHFIJJHJ;<<=GFJJJJGJJJJHEGJJJJJJHIJGFFJHJHGHEJCBE<<<;C@B></0''))))+-07877DIFHGEFDJJJIIGJFFBBBC??@=88;DIJIDEEHEJIGJJDJJJIHGC2223JFDEFJHHIHE=<@@>3))))623322294311?FDJGGIIJJGJGFJJGFFFDFJJJHJJJEFEDHEDDIJJJGJGJHFHJCBBBFB0///8CHJEDIIGJIGJFJJFJ::::JHIBCBBDIHJJHIE<;;;HIJFBABAHGIJGDHCIJJJJJJJJJFJJJIJDFJBD8888('''3;;;=FJIFJJJEHJJJJHIJGJIIJHJJJJDGHJHA@DGJJHJJJJJJJJJIGJIJJIJDJHIIFFJJJGEGEHEJGHJIFIJIJIEEB@---.A9.,,,6GJJJJGFFECACFCECEDEJCAFBI?88%&)))***%%&&(6+'&%'(.167<BFGCDGHGJJIJJJJJJHJ:90///88ABBEEGJEJJJEJHJJJJEEDDJHIJJGEEIGGDIFDJGJDFJGHFJDDD20115AEHDDGJJB>===554-.2A?8778;>?>>CJFGJJJJHJJDDEHHEEGEFDDJJFJGFGJJCJGEHIHHEECBBEEDFIJH@JJHFDICBEEDIFGJJGJDJHJJHDJHGBBDIJDEGDFGJGHGJJGFHHDJJGGGFHGFGJJJJJJJHHEJHJHIJJGFJJHJJEEIGJJJEGGJIJJHFJJJDHDEEGHC9:JJJJJ>==BDCEEEBBBBGHGJBDBBFJGIFADBEC=?@AABA==?@A@GB<;;;<;;778C?GA511/.11)((*..//@@DJEHEDJJDCGGFGFFGHIGJH@))),66,,,+300081**)*..-../69;=>>A@JCCDEFEJJFJFJHEJGJHJFIEFJFGGEDBCAAAJIHJJIIJJEFJCBB/---8*)))0)(('))****)+++./.04000/***-+*,>::3333@AEFGJJIHHIJJFJJJHHGGFBGDHCCFGFJHGGHHJ<<;://./2,0---+,)),HFADJHJFGDCBD//..1843301--)(((((')>?GEGJHGHFJJJJGIGFDGEJ9989CJJGJJJJJJHJGGJGIJIJJHJEIDJCBDBE///0540.-.000412>AFEJJEJJFJJIJJJHCDE>=IJJ?FECDDHJJIJJJHJJIJJGJFJGCCDE>1001,,-10110//09B?>>633>EJIJJIJCJ88<<FFACBCE@@>@?A?B>>@?DG>><;<-)(((&$$$&2456==>?DE:777<JJJJJJJIJHIFJJHJIGJJGHJIIJHFAD@6=>??@CGDCDBDCDEEJDFE?D===322233++++26733'&&'...-0-//@CIGJGJGJJIFJJHHIFJFJJEEI@E?>>>=?BDCA?>@@GECB@H1000GFFGGJJJGIJJJJJJEDCCCIECDA>?JGEJDFHJB@??ACADJJFJEJJJHIJFJJIJJEJJEEFG<:<<BEFCBFEJJJFCDCB;-&&&(((.<DHIJCFBHGD)(((4-((,,45,,+,86420011=>=>AFGEJJIHJJGDHJJJJGJIJJHJIEIEGH;@FFJJIGJJHJJJJJGJJIJFGGEDFCIHJJJEIGG===?JC74445D?DBBACGJJF@AAC@877?8>>EHJJHJHGGFJJFGJJJJEFJIJJBACJJJJJHCFCEJJJJJHJGJD<<<=JJJJJIHIJJFJJJGJJJJGFDEEDDJFEFJGFJJ4--.-,)*1655358798JJCBCJHFJJIEFDCJC99977344>877700-,,,..29>>CEDCJHFJGGJJJHJJGHJIJJJIHIJJIEDF><=?HJJJI=:88<62312//,,,,,@A>?BJDDBDDJBGJFJIEJA??HIHGJIHHIHA?<HJ@@;;;563&%&%&'')/245FCHIEEJJJJJEJHJJEJGJJJJGIHJF>=>HCBBCJHDJGJEJHHJEJJJFJJGGDCCIFJJJJJJA??ECDJJJJFGDDCJGJCDD@A====?;3222/,)())-1368:<966554446<@=<:99;CGHJJJFDEDEJFCJIJHJJGHJJJJFIJJGJJJGGFJJHJJGJFFJ7777DJJJCDEEHIJIFEGIJHJJJEGIJJIGFI6663556A;676466EHEJH?=**+,,BJIIGE====JHHIJJGFFA@@AHJJIGHJ;::,+++AACGDHGDIJGEEF?J><<<...'&&%'''''%&'(++&&&'622224B@DB?>=<>=;633323))))+)'''*,+0640*556BCEBDCAAFJGJJJJHJHEHJJIHCDB@HGD@DCCBIB<:89CEIJFJFCBBBJHFD8:IJGJJJHEHFDJHJJJJJGIDHJJJJFIGJJFA0.10--/3)?BIFEBDBB@@DFEJDJHEJJJJJHIJJJJEDEEDGH6DAFIJJHJJJIJEGJJGJFJJIJJJGJJGGHJJJHFCJFFJCBB@=7555JHFEGGJGGEHGIEGHHIIFHJJJIGIHIJIJFJJJJJHEIAE??.''*-BBCCCBB>??HJJJGDEB>JFIGJGJGJHJGHEFC<53326@BFEGGIGGJGHEJCCBBGEGGEGC@7768=:;;;6655<=>20/0&&%%'(02577898DJECDCEEEFJIJJGJDCEC@@HGIJJJJJGGFHGJJGJJHHGFJGJHIIDEHJJJGJJJJJHJHGJGCIEFJHDDB;;CBIFH==<>C9=A@BGJJGFJ@AAEJEFEEHJGJFDEIJJJJJDBEFJEJJJJIJJHJJJEJEJFIGJJFJJFJ>>CB>?BF6BBC=<<=DJJJHHJJIHHIJIJEJH@FE>A@AAJ<<<=D?C(%%(',,.,-43234466;;9778:9<=;JJHHJGJJJECJJBBAAIJFJHHJFJGJJJIJFFA??:99:?>@>>11239776<92+++,.,,22****72....449;<?GCECFJFJDGEJHGFFCGFFFHHJ88444+)&''),,.BAGBGEGEEDBBAAJDCA?*'')00,,,,*().2101333/-./5812.'''(22;?GIJDAA>55.**38+**+8?CD=F7666DEF@=?862,,///DCEJHDCA;<8799@GEFGJJGA??<;46CHJFJJJEIFGFGJGJGJJHCIHJJHJFJFJEEGFHFDD61'659;@,,,.)%%$$&/=ECDH<888=DB??>?CGFGHEGJGJIJFJCCCFEEJHCCDBJJHJHIGGJJJJEAB@CDJJJIHBADBABABGHJJG@7/-,-22667<AD923@A;;IJFEJHJJDDFJJHJJIIJJHH@@@A6667JIJH=<<=GGJJJ@CCGIHDGGGJFC????HJGFGHHJJE===?E;9:?BIJGHGIHFCIGG>>=>DJGF??>JDEAAA@BDJHGHFC<<;;IBC@@@;;;5)'''('('&&%*%%'''%$
@Stanford_p7n_1_WT_T7_Gibson_BigLinear_40_196
CTCAAGGGTCTTATCGGAGTAGCCATCACGGAAACCTCCAGCTTCCATAAGGTAGATGTAACCGTTCAGTGTGTACAGCACAGCGTAACCTGTTTCGTCCTTACCGCGACCACTAGGGTCAATGACCAGAATCTTCTGTTGGTACTGACCTGAGTTGTTGGAACAATCGTGGTACGTATGCAGGTCATCACCCTTAAGGCCAACGTTAGGAAGGTCCTCAATGATGTTCTGACGGTTCGGAAGCCACTGGTAATGCATTGGGGCCTTCTCTAAGTCTAAGGCCGCTACGATAGCGTCACGAAGCCTCAGCGGGTACTTCTCGGCATCACTAAGGTTAGGGTTAAGCATGAACTGTAGCGTAAAGCCAGCCTTACCGTATTCCAACTCACGCTCGCGCAGGTCATCACGGTCAAAGCACACTGAGATCTGGAGTCCCAGCAAGTGCCTCAGGGTTCTCATCGTACTCAGCGCGTAACATAGGAGCAAGACGCTGTGGTGATCGAGGTTCTCTTCACGTGTCCTTGGGTACAGAGCAGGCCAGATAATGGTTGTGTACCCACGGTTATCCTCAAGTTCCTTATAGAGAGTCATCTCTGTCTGGTGTACCAAGGTAGATAACGCGAGAGGAAGGCAGCGGTTTAAGTAACGCAGCGAACTCCTGAACCAGAGTCCATAGCTTCTCACGGGCACCCATAGTTGCGCTGTTAGACGGAATCTCAACGTCATCCGCAATGATAATGTCAGCACGGCTACCAGTTAACTGACCAGTGATACCTACTGATTTCACACTAGGAGAGTGGTCAGGATTGGCTGGGCCTACATCAAAGCTGATTACCGAGTCACGCTGTCCGGGTCTTGGCTTTAACTCAGATAGGAATGGCAGCAGGTCAATGATGTTCTTTAATAAAGATGGAGTTAGCGTCTGCACGCTCCTTAGAGGCTGATACGATAAGTATCTTCAACTGAGGGTCTCTCCATAAGGACCACACAACGAACGCACATGTGATGAACGACTTACCGATACCACGGAAAGCCTGTAAGATGAACTTCTTGTTGTCTCCATTCGCCAGCACCTTAGCCATGTCAATCTGACACTTAGTGGGCACCGGTAGGTTTAGCGCCTTCCATAAGACGAATAGGAACACCACGAAGTCTCCTTTCAGTTGCGCCACTACGAGCGCATTACGATTGGATTGAGTAGACACATTGCCTCCTTACTTGATTTCCTACTTACGTTGCAGTTCACGAATAGTATCCTGTAACGCACGAATCCATGCGTCACCCTTCTGGGTCACTGCGAGAATACGTTTAGCATCTCGGTCGTCAAGTTCGGCTCGACCATCAGGCTCGAATCCACACTGACCATCGGAGGTTCCGGTAGTTTTGACTCTGACGCGCAACCGCTTATTGTCGCTACGCAAATCAGAAATAATCCTATCAGTGCTCCCTTCCAGCGCGGCAAGGTCTTCTTGATACTTCGCCGATCCGCATCGATTGTTCTTCG
+
345CHHIJIGFJ<=;:<<CB66674445>;;<BBA@>@@4<;;<FJBJJJJHDFEFFHJJGHJIJJ????IJHJJJJJGHJJJJHJJEIJJFJJFEDBHC:F;=HFFGEHG>>=:658;?AHGJJJJHJJHFEJJJJJHH>>?CJGFHGHJGGJJJGGJHGHJHECD3333JFGJECBD--,,?@HJIIIJE@C<79DHGHA@?887''''=ABFIGIHJIJJJIJJJHEFHJGFFGA>>>GGJHJFJFFHGGIG?995567JJJCB;9),&&3@BEDDGJJJHJGJGHFF??>77666,++,51-*+,-6=DHJEGE>?::?AJJIJJGGIJHJJEFJJJJJGJH>>==@@GDC@@@EHDBIFGIHIE>?F=ADBGJHEBDEJIFHJGJJJHDGEEGJJJJHIJGJFJDEJIIDB**)*0.'&(&%%%%7:>>>5.EGFFED;::;>;=BBFFEFCBJJJFJHCC??EEFBC@A@DD><<=FCEAAAIAA?>>6**%%%%%%%CEGCFDACBDEJJJJJJF?==>FJJ>=4335;;;<*))2AEFJGJGEIEEJFIJFJIEFEJIBCCDADDIFJDFCABEDCBCFEB=<66..-,''((/3===@8777;DDFECCDB4345CBJJJHFHJFGJHGJJD<::ADA@A>AHEGFJGJGIJJJJJJGJIHJD?IHJFJJFJFJJECEHJJEHJJCCBDJJJJJJJJ4332.-2777779JIDEGFHFJHGHJEDJDJJIGJJHJJJJJFEJJGGJJEIIJIFIHIFJGFJJIFHA?-,+')33;78:52622269966///''''8>A>?=<<<?HIC>=98*'&&)7/)*1167633:BJJGIGGJFHJFJJFHJJFJJJJJGFDD6555=55BDJJJJJJJJHJHEHHJJJJJIJFDJ92/??EJIHIGFJJIIJFHFFGFFJGJJJEDD863'%%))&''',+***,BDBE@@?@H/---/55;>??@A@AAD2DJCBBJJHJJJFHIJ8888AB@AEJHJIJJGJJJHDHDFJGJFJEJGJFJIJHJJJJHJGJFGGHJFGHHFJDBDBGIJF>;555DIEGJHJJJEJHG@:;>AFJ<;5121/0..2228;<AHEHIJJFJJGIDDIHHGJJIHIJJJJJGJ:99<>0/./..//61*)((>555BHBA?;;::0+**0+('(,'))+.))45CBICDDHGJHICCEFJHEDDGDHHCEAFH?@;:;<BCBIEGIGJJGJJJFJJD;<::=FC7665-++)))()***111@>@>>@ADBE//()()*****+.2333E<23ACCDF+++,3('&&'&&'''*20137:8998:;766.----;99<7><;=?C>?<:9::<@>?@ACFJFFDJJJJJHJGJGJJJEGDC?BCFEDFEJEDJGGDDFJDBAAJJEGGFFEIGDFJ@@@AJEJFECJJHEJJEGEHEGFDDGJF76400--0<<:45-755A7783336?999596./35?>2+''''*-))*.67;==>><7778<&%
@Stanford_p7n_1_WT_T7_Gibson_BigLinear_40_197
GAGACAATGCGTGTATACTTTAAGGAGGTATAAGTTATGGGTAAGAAAGTTAAGAAGGCCGTGAAGAAAGTCACCAAGTCCGTTAAGAAAGTCGTTAAGGAAGGGGCTCGTCCGGTTAAACAGGTTGTTGGCGGTCTAGCTGGTCTGGCTGGTGGTACTGGTGAAGCACAGATGGTGGAAGTACCACAAGCTGCCGCACAGATTGTTGACGTACCTGAGAAAGAGGTTTCCACTGAGGACGAAGCACAGACAGAAAGCGGACGCAAGAAGCTCGTGCTGGCGGTAAGAAATCCTCCTTCGTGTAGCCCGTAGCTCCGGTGGCGGTATCAACATTTAATCAGGAGGTTATCGTGGAAGACTGCATTGAATGGACCGGAGGTGTCAACTCTAAGGGTTATGGTCGTAAGTGGGTTAATGGTAAACTTGTGACTCCACATAGGCACATCTATGAGGAGACATATGGTCCAGTTCCAACAGGAATTGTGGTGATGCATATCTGCGATAACCCTAGGTGCTATAACATAAAGCACTTTACGCTTGGAACTCCAAAGGATAATTCCGAGGACATGGTTACCAAAGGTAGACAGGCTAAAGGAGAGGAACTAAGCAAGAAAACTTACAGAGTCAGACGTTCTGGT
+
./131+++8@;::;??:977=8=ABHJIJJHECCCGB@2225@>?ACB?==233>??CDFFDBBECJJJJEJIJIJGJJJHJGJCGJHGJHD::::IDFABEIBFJGDC>??*)));DIJFJJJJJ@....GIJEDJGGJJEEDGJHHGFJJJIJJJDEFEJHHJJJGJHHJJGGJJJJJIJ5555AAABBD8>@=@@EHJEFEGDGEHJDFECJJ?>??IHD@CC=DDADAFJGFHGHIGJGHJJG?:::5657:73.--/)))))())((-(((9877:.,+())++++)&&%$''%$$&./12245B666EBC<EDFJJHHEDD7211..--.4530/01JJCJBE==<=JJJ@@??FEGFFFJJH>>>>IEGJHCBCD8,**+5511BGIJJHEFEGGHHJGJJJJFJJJFHJEHJHDFEGFJJI?>==??>?A@CA@@?BCECBGECFDGE@@BJJBDCAJGFJFJHJJJJJJJJHEHJJGECCE@?>>BBFDJJFJFIEGGJJEEGJHHJIHFGFFJHJCE>=<850./+,,-..33766856>FIGJJGFE:977::EIFCDABBHGJIFFIJJBAAABGGFJIFIFJGEEEFGHJJ7651'&&'+*)).-++*++)+(*..1.//./))'
@Stanford_p7n_1_WT_T7_Gibson_BigLinear_40_198
TTGTGCTTCATCGGACCAGATGAGTAACTCTTCTGAGAACGGAACGGCATACTAAGGATTGCTATTCGGTTGGTATTCACAGCTACGTCTATAGGGTCGTCATCACTAAGGTTCGCAATGGACGCAGGGTAGAAGTTGAAGTATTTGGCTGTACGACTCGATATGATGCTCTCCCCACTAAGGAATCCTAAGCGGTTACGGAAGAAGAACACATCGTTAATACTTGAACCAACAAAAGAAGGCCAAGGGTTGGTGTCAACGTCACCACAAGACTTAGGAGACCACTCAAGCCACTTGAAGTCGAAATTACCGTCAGCGGCTTGCACAAGAGCGTGTGGCATGGTTTCCCATAGAACTTGGTCCTCAGTGTTCCAACCTAAAGTCTCGTCCAAACTTTCCGCTCAGCGTCATACAACGTAATACTGGTCGGCAGACTTAGAGGCGTCCCCTACGATTTTCACCATGTAGCCGTTAGGAGCATTAGGTGGCAGCTTAGAGAACGACTGAGCGTAGTGGGTCACAGGGTTAATCAACTGGTCTGCGTAGCCATCTTTAGTCGTGAAGGAGTAAATATGTTGACCACTAGGTGCGGTCACATGGATGAACCCTTGCCCTACATTTACAGTCCAATCAGACAAGTTAGTGCGCATCTGCTTGGCTAACTCTTCAGCTCACCCGTTTTGGGCATGCATATGTTTACGTGTTCAGGTTGACTACCATCTGGTTATCTTATACTTCGCAACGTCTTTACCGTTAATGTGTACAATTAGTTCCCTAGGTCTATTGACCACCACGAACGTTAATCAATCCGTCTGATTTAGGGTTGTAATTCGGTAAGTTGACAGACTTTGTGTTCTTCTGTGCAACAACATGGTTAACGATGAACGTATAGTCTGCTACAGTAACCATTCGCAGGTCGTTAGTGGATCACGGTCTTGTGATGTAGTTGGAACCGTTAGGATACCTAACTTGCTTCTGGTTACCAGGAAAGGTAGAACACTCGGATTCCGCTACCAGTGAACACAGCGTAATACTGTTCGTGCTCATCTCGGTTAATCAGGTGGATGTACGGAGCTTGACCTAACGCACCGTTGTCTCCAAGTGTATTTAAGAAAACAAGAGGTGGACGCTTTTGGAGGCCCTCGGTCTCAAAGACCAACCGTTAACTTGGCGTGACCCCTGGTCTGGATAACGAAGGATGTCAGGCTGGCTGATACCACCCTTCAAGTTCTTGATTGATTGGCTAATGAGTGCCATTAGAGCCTCCTTATTTATTAATGTTAGCGAGTCAGTAGACCAGAAGTGAACGCATCTCCATCCAGCATATTGTACCCACCGTAGTCCATCTCATACTCCATGCAGAGACGTCTAGCCTCATCTTCCTCTTCTTTGGAGTACACCCTCTACTTCCGGTGCCCCAAAGAATCGGTTGTTGAACTGACGGGAAGCCTTGGTGACAATCCAGTAACGGAAGCACTAGGAGCATCTCATCGTAGTCGCGGAGACGAATAATGTTCACAGTAATACCAGAGTCAAAGCGGTCTGATTGACTCGTTCGGTCATCACGGTTCCACCCACATCGGTAGCGATATGGATTGACCGGAAGTAGACGTAGGGATAAATAGTCGTCACTGTATACAATCAGGTTGGAGTAAACATCAGGTAGTAGCGTTATGCCTTCCTCAATGTTGAACGTCCATCCACGAGATTGAATCTGTCGGTTAATCTTGTTGAGAATGCGCCGAGCGTTCGCTGCATCTGCGTTAGCGTCACCTTCCAGCGTTGATACCGGAGGTTCACCGATAGACGCCAGAATGTCGTTCACAGCTGATAACTCAGCGGCAGTCTCAACGTTCATATCGTATGAGCGCATATAGTTCCTCCTTTCAGCAAAAAACCCCTCAAGACCCGTTTAGAGGCCCCAAGGGGTTATGCTAAGTTATTCTCAGCGGTGGCAGCAGCCAACTCAGCTTCCTTTCGGGCTTTGTTAGCAGCGCGGGTGCGTGCGGCCTCCTGTGCTGGCGTTAAGGTTTCTTCTGTTGAAGTAACACTCGCCTCTTCGGGACTAGCAGCGACCGTTGAGGCCACCCCAGCATTACTCCACTTCGAAAACCACTGCACCAGCAGCTTCTGGGCGAAGACCACCGTGGCCCATTGCGTACTTAGCGATGATCAGTACCACTGGAAGTTAGCACGGCGAGCGCGCTCCAGAGCCAGTCACGCAGCTTAACAGTACCTACCGCAGAGCGGTGCATGAACAGGCCGATAACGTTGTCCTTAGCAACCTTGACATTACCCTCACCTTTATTGGCAGGGAAGACGTGCTTCTGACCAGTAGTGCCCTCACGAGCGGTACCAGCACCACCAGCGGTGAGGTAGGAACTTCTACAACCTCAAAGCCCATAACGTTGCGGATAGAACCCTTCTCAGGGTCAATCAGAGCAGCGTAGTTGTACTGAGTCGGCATCAGTGCTGCCAGAATCGCAGAGTAGCTATCTGGGTCACAGTAGAACACACGGTCAGCAGCCGGAACATAGTTCTTGGTCAGAGCCGCACGAGCCTTAGTCAGAGCCGCAATAATCTCCTTACCCAGCGCAACTTGGTCGGTAAGTGCGGCCTTGTTCTCATCGTATCAATTACGGTAGCAGTACCTAAGCCCTCGATGTTCTCATTATATTTGCTTTCCACGTTACACAGACCGGCAATCTCAGCCAGAACCGCACCATCCGCAGCCATCGCCGAGATTCACCCAACTGAGAGGTATACTCAGAGCGAACGTCGTAGTGGTTCATCGCGTCCTCAATATCATAAATCAGAACGTCAGCCGTCAGGAGACCGTCAATGGTGATTACCTTCTCGGTGTGTTTGATGTCCTTACGTTTATCGTCGAGGTTCTGGCCCGGAGCCAGATACGCTGCCTGAGTGCGACCCAGAACAGGGAACTGAGCGGATTTACCGCTGGAGATGGAACGTACCATGTGGCGAGAGTGGTCACGGAGGTACGAGCGAACGCAGTAGGAGCTTCACCGCCAAATACCTTCAAGAACAACGCCAGTTTATCTCCAGCAGCAACTACACCTTTACCTTGGTTAGTACCCATTTGCTGTCCACCAGTCATGCTAGCCATATGTATATCTCCTTCTTAAAGTTAAACAAAATTATTTCTAGAGGGAAACCGTTGTGGTCTCCCTATAGTGAGTCGTATTAATTTCGAAGTCTATCAGAAGTTCGAATCGATTACTTTCTGTTCGACTTGACGACGATAGTTGGCATCTGTGCGATACCGAGGGTCACTCATAGCTTTAATCATCTCGCTTGGTCCGCGAAGCCTTCACGCTTGGTAGCCTGAGGTTTAGCCGGAATAGCACGATTAGTCACACTACGAGTTGGCTTACGACCGAACGCCTTAGCGCGAGACTCACCAGCCAAGTTGATGATAGCCTTAACGGTCGCTAAGTCACGACTGGTCAACGCATTATCCAGCGACTGTGCAGCCTCAGGGTTGTGCATCTCAAGGTGGTTATACAGTGCATCAAAACGTTCACGACCACCAGCGTACTCAATGACACTGTTTACGTACTGCTCCACCAGAGCTTCTTGACCACGGATATACGAGTCAATGAAAGCCTTCGTGTAGCCAATTTCAGCCAGCTTAGCGTGGACTCGGCGGACAACTTTACGTTCTCCTCGTACTCACGCTGGATAGCCTTACAATGGTCTCGACACTCATGCCACGCTCAGCAGCAATGTTAATCATCTCTTGGAAGCCCTCTACGTGCTCACCAAGTTGTAAGAAGGACGCTACCAGTTCTTCTGGAGTCTCGCCCAGTGGGGTAAACTCTTCGGAACCTTGGTCCTCAACGCCTTCTTCTCCAGTGTCCACATCGGTCGGCTCAGAGCCATCACCGATACGAACCTGAATGCGGCCTTCGTCATCCTCTTGACCGAACGGGTCAGAGTTGTCATACAGGTCACGTTCTGTTTCCACTTCGTCTGACGCTAACTCGATTGCATCATCGCCATCACGGGCAGCAACATCAAGAGCCAGCATGTTCTGCTCATGTTCCTCAACGGAACCACCAGACATCACAGCGGAGTTCACGCCAAAAGATGCATATACGTCTGCATTAGATTTCAGCCATTATTATTGTCTCCTTAAAGTTGAACTACAGGAAGACCGAGGACTCCAACCTCTTGTCATCGCTCATTTCAAAGATGAGGTCTCCCTATAGTGAGTCGTATTAAATTCCCGGCTGTAAACCTACGGAATCAGCGGCAGCAGCAATCCTCAGGTGAAGCTGTAGCTTGTGCAGCCATACCTTGAGCCAGCGCAGCAGCGCCATTATCCATACCCATTTGCATAGACTGTTGGGCCATCTTCTGTTGCTTCTGTTCTTCGGTGAGTAGAATACCAGAAGTGTCAATACCGATAGCGTTGGCAATACGTAACTTAATCATCGCAAGGTTAATATCAGGGTCGTCCCGCATAGGTGCCAGTGCAGCCCACGCAGTGACGCGCCGCTCCAGCTTATCAAGGTCTTGTCCTCGACCAATTGCTTCCAGACCTGTACTAATGGTTGGCTCTACGGCTTCCTTAGGTAACTCAGGAATCTGTTGCGTGGCTTGTAGTTGCTTCAAGAGCACTCGTACCAGAGGCAATTGTAATTCTTGAGAAAGGATAGAGTAGACACCACCTAAAGTATCAGTCAGAAGCTACGTGCCCCAATCTCTTCGGCGGTCACACGTTCACCTGTACGCTGAACCGCAGAGTCAACATAAAGGCAAACGAAAGGCGAGCCTCGGATAAGCGTCACTTACGGCTTTAGCTACAGTAAAGTCTGCTTGCTTCTCCAGTTGGAGGAACGAGATGTTATTTGGACGACCAGTAACGAAGTCACCAGTCTGAGCTTTGGTCAGTCGGCGTGGCTGGGTGATACCAGCAGGATTCACTAAGCCGATAACCTTAGAGCTAATCATGGACATCTTGACGATAGCCTCTTGGAGATTTTCAAGGGACCGTAAGTCACCTAAGTATTCCTCAATGTACGAACGACCATAGATCACCATCTAGTCTGACCATCCGAATCGGGATGTATGGGCAAGCCTCTTAGGATAAGTCCCATCGGAGCCTTGGACTTCCATACCCTCGACCTCTTCGTATCGGAGGTATTCACCTGAGTCCTCATCCAGATAGATGTGAGTGTACACGTCGATTGTCTCATCAGCTTTCTCTCACCACCTTGACCTTCTACAGCCTTACGGATGTCCTCAGGGAGAGCACCAAAAGCTATCTGGTCACGAGTCACCATTTGCAGAACGTTGCCGAATGCGTCTCGTTGGACCACATAAGACAATCGGTACAGCTTCATGGGATTATAGTTTGACCCTTCCGGTTCCGGTAGGTACAGCAGGACGTTACCAGCTACGACTAACTATTTAGAGCCTCAAAGAGAGTCACGCGGTAACTGTTAGACTCAATGTAGTTCATAATATCGTTGCTTACCATCGAGAGGCCCTCATCGACCTTAGCGAGTCCATCGGGGTCGCTCAGTAACTGCTTTGCTTCATATTCAGATATCATAAGTCGCATCCAAGTCTGCATAGGGGATCGAGCCAGCATGACTAGAGGCTAGATTGTTCAGACCACGAGCGCCCACGGCTTGCCACGGAGTTTGATAATTGTAGAGGCGTTATCGGAGTCCTTAGGGAACAATGATGGGATGGTATATTGAGCGCAATTCTGAGCGCGTGTCTCATCAGGGACACGGTCGTTCTTTAAACGCTCATAGACAGACTTTGCGCCATCCTCCGCAAGTCCTGTTCGTTTCTCAGCCATTAAATGTGTCTCCATGTCTTACGCTGTAGTATTCGCGTTATGGTTGATTGACTGACTCATACAGTATCCTAAGGAGCGGTGGCTTAAGGTTGATGGCCTGTCAATAA
+
&'%'&&&&(/8;<<DGJFFGGB@AAEFJC:9@+*****=<>??@E000*+*+-)()-.--.7;942001161001(('(>BBGHJJIGFC66/-,+)*)));;78788HJFGJJDCDEGDJFJDC?:<I?E?@?=542----*)))+16?==2244452''(&*)))+''&''')<4556;99AJDDA=434@FFGEBCCBCJJDH=>GHHFDCGIEFJJJJJJJDFGHFD@@-,*+*/1-2--=?@DJGF5555ABBFJABA@BA?B<87799+'(,,,>=>>?DEGGHGJJGC@?@CJJJEECGJHABAAF:999====GJJGHBB?@AB6669///=FEGIIHJGE@JB@@ACDIBBABCA8.))*44.5::<=DFEFEIDB0.-,/./201-,'('')++++00+((0.--,**&&(''''+7;:;<B10000.188=D>>557BDFIGJJJIJGDCHGJHJJHHJHIIFFDJJJHGDEJHJGJGB50/..6677@C9889,,,,1-*56++++:;;3333?JFED@;;;===>>JJHJJ>>=>AJHDHC5553233765321(#$%)()&&*).338<@BBDFFJDEDFAA@B3333;;;<GJJJEEJJHHG;::8=8))))7(<>;::9:<<>>5....19911/.-('&%'334222//0,-.-0'&&&)()),/.24<94))((%'&&8=;AEFFJJEFJJJJJGEFIJGFCBDGJJJJF88:560-,-,45...*++-77==EBDECGIJJHGEJDBBB7551..98.%%%$$$&-,.BFFJDJJECCACED?A@<:9:/.--((&(21-(3347633447;4232+++-6...--,((,4.:=<>79833:999:96+'&%%$%,.?AA8999DFGEHACACFJJJGHJIJJJJJJJGJC?==>I>>2((('''%&&&%''&((&&&$%$$('&%&('();<AC?BA>?EGIDBAB<<==F=851-.+++,-)(&((*+6,:9---.0023**11ACAABEFGDJFDCEFFB@<8<<<@@?D8777?;46;<JF++++B6673HEFD:////:9.=@A?@@?GJJEEGGJJJGHHIFEJJJFD>:,+((9:57EG76669=;:1001....?ADIGJCBAABB??99??=@??2--,-,*&&.852228<FCFFIIIFBBBDJJ>>=;9-)&'37788BCFJG899GGGHGC5-*)))&(35::=>BHB@B63<12?HFJEJJJHEHHJJJHJGJJIE854556:89HGJJJJJIJJIJ8IJAABAHJJFJ>--.?A>>96687667:@ACDGJIJJDEBBC9934@FFIHJEJFHJJJGBDEECI?@?@C:;;AAADCEEGIJFHHFGJBBGEEGEJ@?>>@@CCEJIJJJJJJHH@64-(=9:EDH000245447>?CCDIHEIEJJJJHJJHJGFIGJIJHCCCAEGEGGJJJIJJIJ=5559=?3322779::GIJGIGGA/..%$$$%((+)('(-/36>CBDEFHEIJHHEHEDJJFHJJJIJJJIGJJHJJJGJEJJIEIGG=>=>A@>BCEDFF:2245;>=2--'%'&&%%$$$))(&-((,++,15505753///0;5455==9=99+***)+''('(+27435566>ACJJHFFEHEHHGJDCDCJHGJECEEJJJIIJIJJJGJFJJFGJJJJIEAB@>?AG@@?@J:0004HGGFFJDJJJJJJJJJ=A<78?;;4333D7556CC>><332266***+=====DJD:99>@ACIGHJGGJJHGFIHJEEFJIDFBGFEJHEECFDJIJJJFCCDFIC00016345;:78;=@?:98:C8DDACIJEJFFDF@>==BHGJIEFEEEDGIJJGHJFJGIFFGJDDCCDIHGJG8767999CBBGD;B>==EFJJEJHJJJB@=;;?=;;A@=;BCCJHJJHCCFHJHJC7777<7+)*3/..'(&*57GIHGF@FFI???A>><>99CCJIJHFJD>>?AJJHJJFFAJJBCECF<;<<C?@B?EGDEGIABDHD77FJJJJJJJIJGJJJ?><778<>::CIJEEH9889=>?AJGIDECGJJDFFJGHFCGFJC@@;<?AHJJ==>C@C@BCEEEECE?B@?*---1;;=DCCCCHIHHJGDCG2.-1../1;><:61177:;>7777?7668=55434/*---47,++&$$$&&'&'((=AEDBA::;>B?>@GFJHHCDCIGIDHCCA6-)(00/116444<88AF??:/('''IDJJJJHJ@@@@JGHCBGEJFHHJEDBCGIHCE<A?><9,--.222:A89FECGCDBEJJECDEF0//A?BBGJHJJJHDCEJEEJJJJGFHHFGICCDCJHHIFDC>?DCEJHJEGFFHDB@;;<<964545,***&&&'9?AC@BFGCDDEJJIJJJJJJHJJEGJGJJJJJJJJDDJGFJJJIEJHJJJG>9511?>?EJCBB@B6532/(%%$$%'&')-3AJEGJIGJFHFH@HGJHJJJHHCGEHHJGFC9733.)*((%&'/244++>=?HEJIJJFHFJGJJJJJGJIGIJJJJJJJGJJJJGHEJEDCADJ@?A.../3;<JEJDGJHJJFGJJFJJJEJHHJJJEJDHDD@'&'')(('(()*+359<@G<;;66,(&%&,+-,-3040/./0%%%%&'&%%&046556A76539888@@@GHJD:8777AGJHHJIGEC@==<==:333ADE3334D>78?979CCCG=>11112<;:=9::;78112/%%):=?>?DEEDHJJJFJJIGJJJFCAAA@@@B:88:<<<=AAIHBC@=,***===IIEJGCCDDJGIGB@AB><<=;:8895557==((((8=;:::A?=??CJJEFJFJJJJJBGJGFIIJHJFJGHJJJJJGJJJGCEF@A@==>DDJCAA==))))FBA@9888FJGDHIGJJGJEJIFFJJJJFJGDA@@E@@@>BJDJ000078JJFFEDGBDCEJIGJJHEHEEHJJE988889754411-2>GGHJGJJJJJFED999:,+++)+**-(((..%%%01898@AAGJFFGIJ:3)(++-0''''???FFJJCDHA?=9;1077:>>BCA@@A>E@;BBBA:A?B@=>;;DFEJIJHJJJFJGJJIFJHFJEJFHJHJHEJJJJHEJGDHJJIGHGFGBDJJJFJJJIJJJJJJJHJJGDBCCDJEFJFEDBBCJJIGJIIJGFEGJJ@@HJEHJIJIJHGGJHJJEIFIJJEJGDBCAA>;;721119666<GE?=;66600-27>@FACJGIFCEDHHGGIFJFHGJJHFJBDFEGEEEJJJJHCDDDHJ;::::D=?=+'''((('&%&&*,100+*)'('((''/;<IJJHJJJFIFEFJGCFFGEJFEGJJJHEIJH?<==CAC??@65544,,,/-*+5;B@=99=;99>?BCBBGFHHFJ7542-.44<501;>DFJJJJJJJIEJJJJFIGIJHIEIGGIGEGGJFBAABC<<B:886BG=><9;EGFFJJIJCDDEHCBA=?>?BC>>=4434))''+.0BDDFFB@;<<=;6566;<B>??JA==;7000/1:9;<<;:<AJJJBDDFIGGGJFHGJJFJJJJJGJEJEJAJ32/**+20'(('**./0//1JFID??@@DJ766,,,,DHGJJHFEIFDBAJIIJG<A;;DE@9224,,,)'##%.013:;9:::++++*%%$%%978A@@:::BB@;8899J?BBDDAC?=1()(,6(((()**7::?B88899FDJEGFHJJJIJGIIFJJJCAADGGBA??>:;>DJGGFJ96,,-.45?@ACB:789>=/)'&(+)).**)*34BCA??9=;7853249;;.,--4---.=>AA/--09..)''>?999?E4665649578:@@@JEAA?@JJJIIGJJHHJCDE?@??FD98*)))+4AFHD?@??EDFJCBCADCCGJIIIFCFGDGCFJFHJJJHEC<78JHGEFECDCBHFJJJFIED:6645115<IAAAEJCGJFIEDIFFC@6777@>>?BE@778:BBBABABDACAD@IEJFFJIJFBFCDIJFFFGC@@@ADDDDDFEEFDBC;C><<:;BBCD;44.-..24578=::8-**+5532423==EFB?>>?D@@AAEJJJHFJJHJJGGHEJFFJGFEB8777:0*=>DHHJJCCF3333940-.16(''*--'467>?B<<??=:921.18;AEGDDDEFJHJJJGJJHJJJJEHJJFHGCEGIFJIJJEFIJJDCGACBBABEFE=///9@222361661CFJJHIFGJFHGEECDGHFFEEBAC:9942(&&'0340012@IJEHDCA@:::BA>>=?JEJJJH;999>=@BECDDD@=349100&'''4423ADBIHGJHHGJGEIHJGHDGJGB?4449GJJJIJA?<;BAAAABCGIJGJIF?@?::893222.656.+++A?>=888:=>=>FGFJJDJE877....,(((5A@DAFEGIJJGIDFFGH;>@=3211224;=;;<EA<B?@BCCHJEDAAABEHJGBC?DBAEBG999,,*)%')***)777;GIJJGIJJHIJFJIIJHGFEJJJJJHJFHBA8?>ADDADCDCEGIHDG:997=<:8822>@EEIEHAAAJDCCDABCEHFJ>=<:62//04?AED=<77679:A?>@A@BBF@@?=???IJJGFJIJFIEIIJHJJIDE41124<?>FCF;999@@>>??@C;==<53110.,)'%&&(>?DCC?61---34463359CDEHCFEJDEEFHICBB@FH9:9;IJCEEEDCHE@BA@B7777----7C@BCCIGHJEHEBCEJFJBA@@AA//.,-((((77888889<<=HJJFJEFFJB7555::52000011/2221589>>>?@CGGCCEC=:9886.+(())&&(??>?AFHIGFJHFFJGGIGH:::;E866321+)+A555566FIIIFFGJJJHJJDCBEC889>HABA?<8997668DHDEIJFGHHBGGHJJGIHDBHCGEBBBBFEJGFHEEGDEBA=9979EHIGJJJA@@AIJJDGJCDEDGE>>>===<AJD@?@@@=>=8888889:))))**(&&*()2544::9<>?JJFEFHFIFBBAADAABCJJEFD2223000021)))&.2>J=;:;843.@::::FJGJHJJEGGFFF===@E?=BBCGHDIDG==<<C>===BJFJ:998BBCCDJEHEEHGJFI@>>@J??BCFIIJHHJGHAA<<;86579B333031//.16./2*),.@E<<<<E=BJFEHFJJIJEDFDHDFFHJFJJJHIGFGJHIFHJJIJFAJJJFJF::)))*..=B****BEDEFHEFEFIDFHA?AA@JC=BBDJGCDDEFEFCFFIJGJF761/*+''//*))*1,***+534:::;I@@@@4333CDEEA<>8/.*,''&&$'+<>?ACCBDHEDIGJGJHIJH<;;;CB:9944535/---,--33368233??@?9;:9999<<@;:8853+''(*/0178<G7777654%%%&&$##())*,+,.-:;:;<GFJFJHJHBB9664322-./0155**))2112B?:///.1112>;=33@>>?>>>>DECECAABBD><0'&&)7887777FEBEB@AAFA77211475''&&'/+'(&''&&&)')/02<8877>>B3333=AFEFC<<<>A@?CB@20120-,-.AHFIIEHGDDD96,'%'01;<EJHEJJEHDJFFGFJJJA@?JJJJ999;EC>>>EJJJJAB9<8++4B?@ABEGDJCHEEAA?@BA>>544323516/--02:>ABC;<;<:?FGAAB???66665)(&&&')/13;;@AEJDC?A4212446789569<?>E<<HHJJJIGJGJJJ<;;<??>?IF:7647IDHIH>>=AIJCJHFJJJJD??600/-+*++'%&&%%&&('''%%%'856>ADFDBCAB@>:;7989<8+,,+&&%'%%%%''%&
@Stanford_p7n_1_WT_T7_Gibson_BigLinear_40_199
CCAGCAATTGACAGTGAGTCACCACACTGAAAGGTGATGCGGTCTAACGAAACCTGACCTAAGACGCTCTTTAACAATCTGGTAAATAGCTCTTGAGTGCATGACTAGCGGATAACTCAAGGGTATCGCAAGGTGCCCTTTATGATATTCACTAATAACTGCACGAGGTAACACAAGATGGCTATGTCTAACATGACTTACAACAACGTTTTCGACCACGCTTACGAAATGCTGAAAGAAAACATCCGTTATGATGACATCCGTGACACTGATGACCTGCACGATGCTATTCACATGGCTGCCGATAATGCAGTTCCGCACTACTACGCTGACATCTTTAGCGTAATGGGCAAGTGAGGGCATTGACCTTGAGTCTGAAGACTCTGGTCTGATGCCTGACACCAAGGACGTAATCCGCATCCTGCAAGCGCGTATCTATCAGCAATTAACGATTGACCTCTGGGAAGACGCAGAAGACTTGCTCAATGAATACTTGGAGGAAGTAGGAGAGTACGAGGAGGATGAAGAGTAATGTCTACTACCAACGTGCAATACGGTCTGACCGCTCAAACTGTACTTTTCTATAGCGACATGGTGCGCTGTGGCTTTAACTGGTCACTCGCAATGGCACAGCTCAAAGAACTGTCAAAACAACAAGGCAATAGCTTTAAAGTGCTGAGTGATAAGACTCAAGGTCGCTCCTAGCGAGTGGCCTTTATCATTATCACTTTACTTATGAGGGAGTAATGTATATGCTTACTATCGGTCTACTCACCGCTCTAGGTCTAGCTGTAGGTGCATCCTTTGGGAAGGCTTTAGGTGTAGCTGTAGGTTCCTACTTACCGCTTGCATCATCATAGGAATCATCAAAGGGGCACTACGCAAATGATGAAGCACTACGTTATGCCAATCCACACGTCCAACGGGGCAACCGTATGTACACCTGATGGGTTCGCAATGAAACAACGAATCGAACACCTTAAGCGTGAACTCCACGTCACCCGCAAGATTAACAAGATAGGTTCCGGCTATGACAGAACGCACTGATGGCTTAAAGAAAGGTTATATGCCCAATGGCACACTATACGCTGCAAATCGGCGAATAGTGGCAAACTTGGCGAGGAAGAACAACCTCGAACGCCGCAAGGAACAAGAGAGGGCGGCGTGGCATAGACGAAAGGAAAAGGTTAAAGCCAAGAAACTCGCCGCACTTGAACAGGCACTAGCCAACACACTGAACGCTATCTCATAACGAACATAAAGGACACAATGCAATGAACATTACCGACATCATGAACGCTATCGACGCAATCAAAGCACTGCCAATCTGTGAACTTGACAAGCGTCAAGGTATGCTTATCGACTTACTGGTCGAGATGGTCAACAGCGAGACGTGTGATGGCGAGCTAACCGAACTAAATCAGGCACTTGAGCATCAAGATTGGTGGACTACCTTGAAGTGTCTAGCGGCTGACGCAGGGTTGGATCTGCTGCGGTAATGGTCACTTCTCGGCTGCTTATAGTCACCCGCTGCTACCTAACAGAGTGATTAAGGTGGGCTTTAGAAAGAGGATTCAGGCGCAGCCTATACCACGTCCGCATGTATCAGGGTCGTCCTACTGCTAACGTCTACGATGTACAGCGCCACGCTGGATGCTATACGGTGGTACTTGACGCACTTAAGGATTGCGAGCGTTTCAACAATGATGCCCATTATAAATACGCTGAGATTGCAAGCGACATCATTGATTGCAATTCGGATGAGCATGATGAGTTAACTGGATGGGATGGTGAGTTTGTTGAAACTTGTAAACTAATCCGCAAGTTCTTTGAGGGCATCGCCTCATTCGACATGCATAGCGGGAACATCATGTTCTCAAATGGAGACATACCATGCATCACCGACCCGGTATCATTCTCGCAGAAGAAAGCGGTGGCGCATTCAGCATCGACCCTGAGGAACTCATCAAGGAAGTCGAGGAAGTCACACGACAGAAAGAAATTGACCGCGCTAAGGCCCGTAAAAGAACGTCACGAGGGGCGCTGCGAGGGCACCGCGGTTGCGAAACGTCGCAACCGCAAGGCACGTAAAGCACACAAAGCTAAGCGCGAAAGAATGCTTGCTGCGTGGCGATGGGCTGAACGTCAAGAACGGCGTAACCATGAGGTAGCTGTAGATGTACTAGGAAGAACCAATAACGCTATGGGTCAACATGTTCTCTGGGGACTTTAAGGCGCTTGAGAACGAATCGCGCTGCACTGGCGTAATGCTGACCGGATGGCTATCGCTAATGGTCTTACGCTCAACATTGATAAGCAACTTGACGCAATGTTAATGGGCTGATAGTCTTATCTTACAGGTCATCTGCGGGTGGCCTGAATAGGTACGATTTACTAACTGGAAGAGGCACTAAATGAACACGATTAACATCGCTAAGAACGACTTCTCTGACATCGAACTGGCTGCTATCCCGTTCAACACTCTGGCTGACCATTACGGTGAGCGTTTAGCTCGCGAACAGTTGGCCCTTGAGCATGAGTCTACGAGATGGGTGAAGCACGCTTCCGCAAGATGTTTGAGCATAGAACTAAAGCTGGTGAGGTTGCGGATAACGCTCCGCCAAGCCTCTCATCACTACCCTACTCCCTAAGATGATTGCACGCATCAACGACTGGTTTGAGGAAGTGAAAGCTAAGCGCGGCAAGCGCCCGACAGCCTTCCAGTTCCTGCAAGAAATCAAGCCGGAAGCCGTAGCGTACATCACCATTAAGACCACTCTGGCTTGCCTAACCAGTGCTGACAATACAACCGTTCAGGCTGTAGCAAGCGCAATCGGTCGGGCCATTGAGGACGAGGCTCGCTTCGGTCGTATCCGTGACCTTGAAGCTAAGCACTTCAAGAAAAACGTTGAGGAACAACTCAACAAGCGCGTAGGGCACGTCTACAAGAAAGCATTTATGCAAGTTGTCGAGGCTGACATGCTCTCTAAGGGTCTACTCGGTGGCGAGGCGTGGTCTTCGTGGCATAAGGAAGACTCTATTCATGTAGGAGTACGCTGCATCGAGATGCTGATTGAGTCAACCGGAATGGTTAGCTTACACCGCCAAAATGCTGGCGTAGTAGGTCAAGACTCTACGAGACTATCGAACTCGCACCTGAATACGCTGAGGCTATCGCAACCCGTGCAGGTGCGCTGGCTGGCATCTCTCCGATGTTCCAACCTTGCGTAGTTCCTCCTAAGCCGTGGACTGGCATTACTGGTGGTGGCTATTGGGCTAACGGTCGTCGTCCTCTGGCGCTGGTGCGTACTCACAGTAAGGAAGCAGCTGATGCGCTACGAAGACGTTTACATGCTGGTGTACAAAGCGATTAACATTGCGCAAAACACCGCATGGAAAATCAACAAGAAAGTCCTAGCGGTCGCCAACGTAATCACCAAGTGGAAGCATTGTCCGGTCGAGGACATCCCTGCGATTGAGCGTGAAGAACTCCCGATGAAACCGGAAGACATCGACATGAATCCTGAGGCTCTCACCGCGTGGAAACGTGCTGCCGCTGCTGTGTACCGCAAGGACAAGGCTCGCAAGTCTGCATCAGCCTTGAGGTTTCATACTTAGCAAGCCAATAAGTTTGCTAACCATAAGGCCATCTGGTTCCCTTACAACATGGACTGGCGCGGTCGTGTTTACGCTGTGACAAACCGCAAGGTAACGATATGACCAAAGGACTGCTTACGCTGGCGAAAGGTAAACCAATCGGTAAGGAAGGTTACTACTGGCTGAAAATCCACGGTGCAAACTGTGCGGGTGTCGATAAGGTTCCGTTCCCCTGAGCGCATCAAGTTCATTGAGGAAAACCACGAGAACATCATGGCTTGCGCTAAGTCTCCACTGGAGAACACTTGGTGGGCTGAGCAAGATTCTCCGTTCTGCTTCCTTGCGTTCTGCTTTGAGTACGCTGGGGTGAAGCGGCACACGAAAAACGCGAAAGCATTAGCGGTGATTAAACCCGAAACAACTTCACAAGATGAGGGGTTG
+
)/.,)%$$&%%'../+***++BB8888ECFJGFJHFFE@75558:)))*;<@IGFIIJCA..=G<<=JIHHJJHEJHJHJJJJJHJJEE<<9683357?JGJJFJIFIJGJGJJHFHEHJHJJJHJHCCEEHJJJJC5>@?5>:;<<6666JJGJJJJHJJFJBDBBGJFEEEIDAABA@AAC==7650///04458:<<JFEACBJJDEJJHJDJJJFHJHJDGIFIJJJEIFGDFF>@?GJFGGFJHJEJGFFFDAAGB=4)&&&&&>@JJEJGHGGJDA@ABEJFFDGEJDBEDFJJJFGFHCGED<:222456/2129879::IIJHJFJEGIGD>B@>>??B//-2//+-..266CEBBABIDA9301/'%$%(763300/1<<?@@IDJJGGCDBDEEIJJJEEEA@@?@@BBDFEHJJJJJJCA88778887****CCFEDDHHJJGJJJFGA@@BBDF0001944:ACGGFJJFHJGJHDGGDJIF:,?@B<9<98%%%&)&$$$$$%(*7@BB?@AFIFJIJJJJ@???@BEDJGJJJFDDFID>9898----->@@BBAA@@JHJEG@@FIIEEIDEEIDBDJFHHJGGECID@@766C888:@@JIJIJGEECEDGIJIJHDFD4*++4776743&&''FGABBA@=?CEDJ555568)''''''55567;?A=-()<=;=AB@@7111''(,,,,-//***-222/1+***9<B444760214(5:9;>@EJJDHGIJECBCCA@A?>>>A@>??AC?<=<<@=5666HEFEEJJDGEJFJ=====8774424/'*,--+-++//./=>EJJ>>=?B)));>CB;1013':;9::51//58++++6111157311/*+,9BBHJ+++-667123:ICDEGJJJJJHJJFJJEJJJJJJJJJIGDDFDC@-,,&''3&%%&&)+3458BBEHEDJFJGHJJJIAB??B<==C@...-../.,,,1((()1-0***/&&&'6..+,-.:9::?9<;:;<B845<&&&)5(&&&((('(>JFFC?942010////<<?JDABA<77897:51?:=<;:<<<9332158888334343488CJEA6661,++*'&&(&&&('&'')*'%%%&'&(&&*+69:@@@FJIJJJCCCDFFJIB>:3..55;=>CGAGIFIJJIJJHGIFGCCBEHGIJJJIJJC95559:89<9;?5<6446.;:===FIJJFFIHJJGB@@@DHFIJFJ@@ADJJJJJDHJCEHGJJJJJJJJHGJJJJJHJJJEJJHFGJJFIJHJJFJCJHHEEFHCECHDJFFFJJJHFHGDJIJJJGJEGHHJIA??@DFC55JJEFDEJJ@@AFFGDCEEJD@=<;=;C@>@ADFAJJHJF;<=EFJBGA9444445222258:;=@JJJGEJJJHEIDFJDEDAD,+++A;9:9>=;;:::66786667;;8;FHBCGHA@@@=5BJJJJIC>)))()3C<;<?C@ADG?A977<---.<7544:BCCJGJFGJEFCFECIIFEGIIEFFEHDJIJJHJJJFHJJJJJJFIHGIJHJJJFCC<:;<72333-))*+,42638:89BBEHFDBCDA7>999''''236=3333/+''(,,+%$$$##$#''*/0667<;;7666:>@;;<<@AIHECFHIIJJIJIHJJF@=>?IJHIFBBBHGEEEFJJHGJIGHJJJJJJJAA@AEJCJFBE@J>A@?85668;DJFGJGJJGIJJFDJGJJIFHFDDJE=<=>DEJHHFIJIJ;:;<F6667BCEEE;889<JJJJJJJJCJIJG:881*((''&%'%()56-.+-349<?;;<3334HIFJJJJIIJGGJHJJIJJGEGGGHJGCGGEJJIJIJAC:;@EJJJIIGFBCD=D@*))*==<;<<:<<<711''((77<;8>>A>7JABFJEFE87669733200196112(-)&'(()+))889BBAA@B=/AABJIJHIJJJFJIGJJJIJDCABC?H;<*&&&'-,,*(),1;>BDCE>>>===>JJJJJJJJJ;;8865621+*))*+'(,,++,++,''((*4:1000-000**('%$%''%%$$$3>@ABGGGFJEJJFIEJGIJFJJGJJIJFJIJIGHFDFHJHGJJGJGJJJJJJJIHJGJJJ>>>>JJFJHFJFGJJJJGHJHJGIJJJGF==>ABCBCDEEBADIJHFC@>>?DJGHFEDGGJJJJCBB;9-&5;GGGGJFJIGFHC>EGJIJFEGJHJIBC4444.+*)*48DCEJGGEDJHCGEFHBJIJ>>>=A=666688=?CC5555HG<=;;GDJEDJG////<>?BDJJJHJJHJJJHJJJIIJGJJIJGFJJHFFJFJJJIJIJIDHGGJJJJJEJJIIGJFJEGIIFJFE@A@@@44??9989:@@@?DHFEGGJHHJJJJFJFHJGJGGJHGJDGEJGEFFGHJIJJJJJFJJFEJDEGFIFJJJHIGHIJJEJDHEFJFJEED<<=<9866-2///<>9789CJG@JJEBC=<<=HEGDFFABDEBA@5<>>AG?201>=?@DE@;420...//120/&&''((:677JJEEFG:93222-2116>DGFFGA>8=<C'''')/)*22654422;>@??CB>:69122***,5)((*0/7779987,*.??IJDJJIJGDFGFGFHGEGJIIJJJJHJGIJFJGJJHJJGCBCDJGJJFGJJFDBECGEJIFJGHGCGEIJJG<;:;>BA>=?BBF?J3GFJJJJGJ??DHJJJJJGJJJDGAHA30//1222BCEHHBCBAAGEGJDD<<<<BEGEDAAA7564((9<JGHHGIHHJJJFJJJJJJJIIJJJHJJJGECCBAJGEEBCB@@@??@@BBEJGE?>>?BJFEDEJIEJJFHJFIJDA@BBJHGJIFJEFJAAED@@@CA@;:::<=:66@>>BA@ACDEGJHJGJJJHE@?@AHEI@@985466:00/14489EFJGJJJHJJJJFJGEGJJJJJHDDBCBEJJJG===?HGDBCDEDIJ@@???EEFHEGJJJDJGIJJJHJJJIFIG////C=;;;'+''*--+)))&'('),,,1;ACIJJJJJJJHJJGJJIJJ3333+++,@>?>@BGFJJJJDBB@>>:464343=?>CHGIHHJFBEAD;;;3333-''&())'&%%%%%+-:;?B@ABCJIDE>@??JJGECDEFJGEBBEIHFJEJFJJJJJJJEJJJJGGEEEBB@B;7747665543248C::555:=>AJ:;<<@@DFJGIJJJJJHHJJH@A@AJJHJJJJGFJIJIJJIFJ;;:;H////HFFIJIJFFHA@@@HBB@@AJJGJD>>9:0..,*)*3)))*40.)'&&&%$$%%(223474,))),1../44.../;1--,-2=?@>AGDJGEDDDGIJFJIGJFIFIJJ==:6688<::>@@@****<9////JFFJGEGEGJJJAAABJHEJJJJFFJCDJJJEJGJJJJJIJJJJGJJFJFEIJJDFDFFEJHECEEJIIDDFEFJJJIDDA@<;;<>@CJJGJCFIJJJFJ<=GJJFFJJJJJJHGJJJJJFJ<<<<HGJIJJIJJJJJJGJJGIJIH<?@EGGAAABGGJHJJJEGDGJE633356553.,,-46556:=4322+02.24,,,/**+:;;=FJJJ@??@GIJGDEHJIFJJDEEGJJJGFJJJGFJAJF<?IJJIJJHJEHGEJEGECE@;<983,+,358,,'$$%')391=:<=>JJGJJHDEJBABCDFGJFEHJIEJJHJIGIJJJJHJGJJJHIJJIGHFJJGEGFBD1855;<32001DGGFHJJJJJGJHJJJJJHJJGHJIGJJEHJJFJB310100667744-..08?DDB@AHECDEFGFBCJ>==7.+**,.....((((-24:?GJFIJIEJHHHHFHJIJFGGEFJFJJGJIIHF?>>0('(*0)'/))*19:BEEJEJJJBHEGJJAE@==EJFJJGFHHGJJGFDCCBFGCCB=>>GD,,+++002++,+7446:96--**,/,+(()&((()/-'&'%$$+7;5445EDEGEGGJEIJJGF<;<=4442,
@Stanford_p7n_1_WT_T7_Gibson_BigLinear_40_200
CGCTGTGCAGCTTGGGTACGCATCTCTTACTGGAGACCTCAGTTCACTGGAGTCTGTCGTTTGCTCTATACTCACTTGTAGCGATTAGGGTCTTCCTGACCGACTGATGGCTCACCGAGGGATTCAGCGGTATGATTGCATCACACCACTTCATCCTTATAGAGTCAAGTCCTAAGGTATACCCATAAAGAGCCTCTAATGGTCTATCCTAAGGTCTATACCTAAAGATAGGCCATCCTATGAGTGTCACCTAAAGAGGGTCTTAGAGAGGGCCTATGGAGTTCCTATAGGGTCCTTTAAAATATACCATAAAAATCTGAGTGACTATCTCACAGTGTACCGGACCTAAAGTTCCCCATAGGGGGTGCCTAAAGCCCAGCCAATCACCTAAAGTCAACCTTCGGTTGACCTTGAGACTGTGCCTAAGGGTTGGGGATGACCCTTGGGTTTGTCTTTGGGTGTTACCTTGAGTGTCTCTCTGTGTCCCTATCTGTTACAGTCTCCTAAAGTATCCTCCTAAAGTCACTGCCTAACGTCCATCCTAAAGCCAACACCTAAAGCCTACACCTAAAGACCCATCAAGTCAACACCTA
+
'%%&&'%%%%$$%',/7448::99::>@5,+,,>>=>=>A@A=<=;@>?>===<==@@===?A@BA>;7778=<><<<;;;:::98::<B@@;:::=9998778;?>=>?ACEDC;888=>@::;8::///06)(()/0//237684369:<<<32'.&&(()*,*))+9>?AA??@>>;9:9=A=>=>@>==>=8768;=?><;;;>AA=<<==>>=;99:<C@?>::99<=>BAA@@@@('''69==ABA@>>>;;==>>====>=?A@B@@?=======<;@;<;99;@DC<9@@9ABF@=;:;<?>??>??@ACCBBBEBB>=:0.++4''''(((&$%&++++-;:9826>??;5455C=9**++139<=<<;;>AACCCBCBBA?>?<>=>?>=C5444A?=;<=9)))-...-)(*))(&'6-<:>AJDC@@@CHF@=>BDDHDJDEEFJJGDIA>:::=A=>AACCCCBEECFCBCGCCE@A8778?<<??@@@ACC????>;888<>@AB@>===;<50---135::<<@?>==@?>@?@ADB@?@@AABAA@BAA..-.//789<;=>>>@?@?DAB@,,,-&
@Stanford_p7n_1_WT_T7_Gibson_BigLinear_40_201
ATAGGAGCAAGACGCTGTGAGTAATAGAGGTTCTCTTCACGTGTCCTTGGGTACAGAGCAGGCCAGATAATGGTTGTGTACCCACGGTTATCCTCAAGTTCCTTATAGAGAGTCATCTCTGTCTGAGGTGTACCAAGGTAGATAACGCGAGAGGAAGGCAGCGGTTTAAGTAACGCAGCGAACTCCTGAACCAGAGTCCATAGCTTCTCACGGGCACCCATAGTTGCGCTGTTAGACGGAATCTCAACGTCATCCGCAATGATAATGTCAGCACGGCTACCAGTTGACCAGTGATACCTACTGATTTCACACTAGGAGTGGTCAGGATTGGCTGGGCCTACATCAAAGCTGATTACCGAGTCACGCTGTCCGGGTCTTGGCTTTAACTCAGATAGGAATGGCAGCAGGTCAATGATGTTCTTAATAAAGATGGAGTTAGCGTCTGCACGCTCCTTAGAGGCTGATACGATAAGTATCTTCAACTGAGGGTCTCCATGGACCACACAACGAACGCACATGTGATCAACAGCTTACCGATACCACGGAAAGCCTGTAAGATGAACTTCTTGTTGTCTCCATTCGCCAGCACCTTAGCCATGTCAATCTGACATTTAGTGGGCACCGGTAGGTTTAGCGCCTTCCATAAGACGAATAGGAACGCCACGAAGTCTCCTTTCAGTTGCGCCACTACGAGCGCATTACGATTGGATTGAGTAGACACATTGCCTCCTTACTTGATTTCCTACTTACGTTGCAGTTCACGAATAGTGTCCTGTAACGCACAAATCCATGCGTCACCCTTCTGGGTCACTGCGAGAATACGTTTAGCATCTGGGTCGTCAAGTTCGGCTCGACCATCAGGCTCGAATCCACACTGACCATAGGGAGGATTGGGTCGTTTTGACTCTGACGCGCAACCGCTTGTCTGGCTACGCAAATCAGAAATAATCCTATCAGTGCTCCTTCTTCCAGCGCGGCAAGGTCTTCTTGATACTTAGCAGATACCGCATCGATTGCTTCTTGTG
+
''''''35.,,/--.433+(((*-.*)**314022285>B??@?JGJHABBE>>>===EGJGE>=:=AAB>JH,,,,HDGGHFBEECBFBB?650001DFGFJJBDF::CAAECJDEEFJIFDEFDDDEDB==AAB@CJDA@@?HB??6555:AJJFJJJJIFFHEJJB@D9889<<=AABCFHIFJJJHJIJDBABA:*)(%&&'&&&)399BFEFDEBGBAACJGIGIFJIBBBDAAADB;7+***.//445CADCDGDGIDFJIFDCDJFGAAACJJF7553)()()147@BDA@?@.---EHIJJEBBB771/((%%'),,.=A?>?AECJFGDFDDFG@==>BA@>>@DDEB5445@FIFDEJJJG<<<@IGJHHEFGHGDIHHGGHHEIFJJJFFIHFJJJHJJBDDDFEGEE=@>3331-&&%&&.444499==@ABGJFEACCFEC9559@DJF;;;9::;EDBAAACDEFB>=<=?=;;;;::(('(***+67BBCAAJ===>>==>??BA.--'''(22234661-/55445@?@@CCCAA@>>.--..--12==;=><<:789::EBCFE@@985445:;?4=ABHHJIHFDDDH22117885EEFHFHGGDDBCCDACEJIDJBDBCFJFJJFECEB/+++((((00***+B>>?CJHJFHIJGJIFEEFDAA@=CBAA99:9==;<<=?>>@?989;999;@=98988=@?=ACEEG=C<>AD<>??BEHIEEBA>DAAABJHEEGCDC....)((%%&%/.0))42334,,,,<==?:999:9777F=35;<??FDHD@A=>@?CDEC??>410//../''')65531111?822248220000)((*(:87667:>@@DDGDJJGDE)(('(960--&'')+)))>BCFABBBEHJ;;89:;BD++++0/..&&&&)((*+2;ECCEEEFE877+)(()++***-,''.-()1.0<DJ@@?@CFFDFECGD@BB?B?@9998=>==;9443(((('&'&()(((&'*()(
@Stanford_p7n_1_WT_T7_Gibson_BigLinear_40_202
GTAGCGTAAAGCCAGCCTTCTCGTATTCCAACTCACGCTCGCGCAGGTCATCCACGGTCAAAGCGCACTGGGTCTGTTCGAATCCCAGCAAGTGCCTCAGGGTTCTCATCGTACTCAGCGCGTAACATAGGAGCAAGACGCTGTGAGTAATAGAGGTTCTCTTCACGTGTCCTTGGGTACAGAGCAGGCCAGATAATGGTTGTGTACCCACGGTTATCCTCAAGTTCCTTATAGAGAGTCATCTCTGTCTGAGGTGTACCAAGGTAGATAACGCGAGAGGAAGGCAGCGGTTTAAGTAACGCAGCGAACTCCTGAACCCGAGTCCATAGCTTCTCACGGGCACCCATAGTTGCGCTGTTAGACGGAATCTCAACGTCATCCGCAATGATGATGAGCACGGCTACCAGTTAACTGACCAGTGATACCTACTGATTTCACACTAGGAGAGTGGTCAGGATTGGCTGGGCCTACATCAAAGCTGATTACCGAGTCACGCTGTCCGGGTCTTGGCTTTAACTCAGATAGGAATGGCAGCAGGTCAATGATGTTCTTAATAAAGATGGAGTTAGCGTCTGCACGCTCCTTAGAGGCTGATACGATAAGTATCTTCAACTGAGGGTCTCTCCATAAGGACCACACAACGAACGCACATGTGATGAACGACTTACCGATACCACGGAAAGCCTGTAAGATGAACTTCTTGTTGTCTCCATTCGCCAGCACCTTAGCCATGTCAATCTGACACTTCATGGCACCGGTAGGTTTAGCGCCTTCCATAAGACGAATAGGAACGCCACGAAGTCTCCTTTCAGTTGCGCCACTACGAGCGCATTACGATTGGATTGAGTAGACACATTGCCTCCTTACTTGATTTCCTACTTACGTTGCAGTTCACGAATAGTATCCTGTAACGCACGAATCCATGCGTCACCCTTCTCGGTCACTGCAAGAATCGTTTAGCATCTCGGTCGTCGAGTTCGGCTCGACCATCAGGCTCGAATCCACACTGACCATCGGAGGTTCCGGTTGTTTGACTCTGACGCGCAACCGCTTGTCGCTACGCAAATCAGAATGATCCTATAGTGCTCCCTTCCAGCGCGGCAAGGTCTTCTTGATACTTAGCAAGAATACGCATCGATTGCTCTA
+
234;;;<ABCGJ=;4113,&&&&'0678<AJEFG6657<76677>>;;71230(.=<=<<;<>>4456E?>?@IE==;)'(&$&,1-?DECCBA@DCDBEJEJJJJGJEEAB@CC-,,---,--&&',('-->BCGFJJGJJEJ3239<?@;9:;HJJDC.....:22>BDDEGBDJJJJIDEDCHFJFJEJJJHGJJJGGJJJJJJGJJJHHFJGHJFH?=>>JJGJJJCFHGGGHHIJEJJG?>GEHFEFJJJJJJFIDJJJGIJGJDFD9:8:A@@JGIFJJJIJ<;:<8545;@<<<CCHJEDEDJIEJ530/(.(/0:,,-9IIIJGIGIHJCBBDJGJJIJGFJGJJJJJJJB777AEEFGJEEFCFJJJJJHJGJHJFHB@</**)&''-:>?CJFJJJHGI@HGJJJJIGJJJJIJHJJEHJJJHJIJJEJGJJJJJJIJJHJJJJJJJJJEECJCBDEIJGGGG??>>BDEDA>=8883234:996666951---)(%%%%$%$%%'*&&*--.778:HJJJGJJDFJJFF@@@AJHIJJFIF@CEIJJHEHGJJGDDCCIEJHJHHGJFGJE@DE7EHGJGHJJJFHJJJJIEE?=?>=764-...DDEHJEGECC;IHDDCFBF955:67;****53)(()5,,,.<=??IDIJJCIICFFEDECFHFGEJIJJJFFBBJJJFJGGJJIJJGHJGJJJJJJFJGJJJFGFHJJJJ@@CJJJJJJGHFJJJJJJJE<'&&&)(0/0/04<<==JIHEJJJJHFDJCHJBADC4137;;;;JJDDGJJ999DEJEBCFJJEDJJFIJJFJHFEJFEGFEJJEEHIHBA@B,,,,:99:;?<=>?AABD??HIGIGHJJGFIGHEHHIHDDEDGJJJJGJJJJGJFH21129997888?EBA@ABABC>>6555;AEEDCEJJJGJJ>>,+++>5555=*'''-,))*+:6786667;:;;9**)'&&(1,-237A??CEGJCB?@>BJCJIDGICCAAFCDBBBE=<<=CA=<6730,+(((*'+011>=>@8889;<<>=;:5.-.-.4<;;;>?FF97661/))((-,**&&()-789:@=:93@ABE???>@@<<;;5,('&.4.--+(()++*+,**(%%1265578100.,&
@Stanford_p7n_1_WT_T7_Gibson_BigLinear_40_203
CTTTTCTTGTATAGGCATCATACCAGTCATCATAAATGACCGCTAAGTCTAACTGGAACAGCTTGTTTTATTATGCCTTGAATGCTGCCAGATTACCACTATATAAACGTCATCTTACTGACCCTCCCAGCTACGCTTGTGAGAGCGGTCACGCTTAGTCTTATTCAACTTGCGACCTTTGGTTGCCTCGAAGTCACGAGCATTACGGTTAGAACGTTTGGTCATCTTTTCGAAGTTACGCATACTTAAAGTCCTCTCTTAGTAATTCTTTAATTTAAATCTCTAATTAACACTTAAGGGTCTTAAAGTTAAACCTTTAAGGTTCTCCTATAGTGAGTCGTATTAACCGGAAAAAGGTCAATCATAAAGGCCACTCTTGCGAATGACCTTGAGTTTGTCCCTCTATAGTGAGTCGTATTGATTTGGCGTTACGCGAACGCGAAGTCCGACTCTAAGATGTCACGGAGGTTCAAGTTACCTTTAGCCGGAAGTGCTGGCATTTTGTCCAATTGAGACTCGTGCAACTGGTCAGCGAACTGGTCGTAGAAATCAGCCAGTACATCACAAGACTCATATGTGTCAACCATAGTTTCGCGCACTGCTTTGAACAGGTTCGCAGCGTCAGCCGGAATGGTACCGAAGGAGTCGTGAATCAGGACCGAAAAGATTCGATTCCATTCTCTCGTGTGCCCACACTACAGTCTTACGAAGGTGGCTACCGTCTTGGCTGTGTACAAAGTTAGGAGCAATACAGACTCCTGTTTGTGTGCATCAATCTCGCTATCTTTGTTGGTGTTAATGGTAGGCTGTAAGCGGAACTGACCGAGGACGATTCGGTTCAAGCGCGTCTGAATAGGCTTCTTGTATTCCTGCCACACAGGGAAACCATCAGGAGTTACCCAATGCACAGCGCAACGCTTGCGAAGAATCTCTCCCCAGTCTTCTTATCTTTGACCTCAGCAGCCAGCAGCTTAGCAGCAGACTTAAGCCAGTTCATTGCTTCAACCGCAGCTACCACCGTCACGCTCACAGATTCCCAAATCAGCTTAGCCATGTATCCAGCAGCCTGATTCGGCTGAGTGAACATCAGACCCTTGCCGGAATCAATAGCTGGCTGAATGGTATCTTCCAGCACTTGTTGACGGAAGCCGAACTCTTTGGACCCGTAAGCCGGCGTCATGACTGAACGCTTAGTCACACTGCGAGTAACACCGTAAGCCAGCCATTGACCAGCCAGTGCCTTAGTGCCCAGCTTGACTTTCTCAGAGATTTCACCAGTGTTCTCATCGGTCACGGTAACTACTTCGTTATCGGTCCCATTGATTGCGTCTGCTTGTAGAATCTCGTTGACTTTCTTAGCAACAATCCCGTAGATGTCCTGAACGGTTTCACTAGGAAGCAAGTTAACCGCGCGACCACCTACCTCATCTCGGAGCATCACGGAGAAGTGCTGGATGCCGAGCAAGACCCGTCAAACGCCAGCGGAAGGGAGCAGTTATAGCTCAGGCCGTGGTGCTGTACCCCAGCGTACTCAAAGCAGAACGCAAGGAAGCAGAACGGAGAATCTTGCTCAGCCCACCAAGTGTTCTCCAGTGAAGATTAGCGCAAGCCATGATGTTCTCGTGGTTTTCCTCAATGAACTTGATGCGCTCAGGGAACGGAACCTTATCGACACCCGCACAGTTTGCACGAGTGGATTTTGAGCCAGTAGTAACCTTCCTTACCGATTGGTTTACCTTTCGCCAGCGTAAGCAGTCCTTTGGTCATATCGTTACCTTGCGGGTTGAACATTGACACAGCGTAAACACGACCGCGCCAGTCCATGTTGTAAGGGAACCAGATGGCCTTATGGTTAGCAAACTTATTGGCTTGCTCAAGCATGAACTCAAGGCTGATACGGCGAGACTTGCGAGCCTTGTCCTTGCGGTACACAGCAGCGGCAGCACGTTTCCACGCGGTGAGAGCCTCAGGATTCATGTCGATGTCTTCCGGTTTCATCGGAGTTCTTCACGCTCAATCGCAGGGATGTCCTCGACCGGACAATGCTTCCACTTGGTGATTACGTTGGCGACCGCTAGGACTTTCTTGTTGATTTTCCATGCGGTGTTTTGCGCAATGTTAATCGCTTTGTACACCTCAGGCATGTAAACGTCTTCCATAGCGCATCAGTGCTTTCTTACTGTGAGTACGCGCCAGCGCCAGAGGACGACGACCGTTAGCCCAATAGCCACCACCAGTAATGCCAGTCCACGGCTTAGGAGGAACTACGCAAGGTTGGAGCATCGGAGAGATGCCAGCCGCGCCTGCACGGGTTGCGATAGCCTCAGCGTATTCAGGTGCGAGTTCGATAGTCTCAGAGTCTTGACCTACTACGCCAGCATTTTGGCGGTGTAAGTTAACCATTCCGGTTGACTCAATGAGCATCTCGATGCAGCGTACTCCTACATGATGGCTTTTGCTCTGCAGCACCTGGCCACCAAGTGAGGCCTGAGCATTGCAGCCTCGACAACTTGCATAAATGCTTTCTTGTAGACGTGCCCTACGCGCTTGTTGAGTTGTTCCTCAACGTTTTTCTTGAAGTGCTTAGCTTCAAGGTCACGGATAAAGACCAAGCGAGCCTCCGTCCTCAATGGCCCGACCGATTGCGCTTGCTACAGCCTGAACGGTTGTATTGTCAGCACTGGTTAGGCAAGCCAGAGTGGTCTTAATGGTGATGTACGCTACGGCTTCCGGCTTGATTTCTTGCAGGAACTGGAAGGCTGTCGGGCGCTTGCCACGCTCCGCTTTCACTTCCTCAAACCAGTCGTTGATGCGTGCAATCATCTTAGGGAGTAGGGTAGTGGTGGGAGAGAGCTGGCGGCAGCGTTATCCGCAACCTCACCAGCTTTAAGTTGACGCTCAAACATCTTGCGGAAGCGTGCTTCACCCATCTCGTAAGACTCATGCTCAAGGGCCAACTGTTCGCGAGCTAAACGCTCACCGTAATGGTCAGCCAGAGTGTTGAACGGGATAGCAGCCAGTTCGATGTCAGAGAAGTCGTTCTTAGCGATGTTAATCGTGTTCATTTAGTGCCTCTTCCAGTTAGTAAATCGTACCTATTCAGGCCACCCGCAGATGACCTGTAAGATAAGACTATCAGCCCATTAACATTGCGTCAAGTTGCTTATCAATGTTGAGCGTAAGACCATTAGCGATAGCCATCCGGTCAGCATTACGCCAGTGCAGCGCGATTCGTTCCTCAAGCGCCTTAAAGTCCCCAGAGAACATGTTGACCCAGAGCATAGCGTTATTCGTTACTCCTAGTACATCTACAGCTACCTCATGGTTACGCCGTTCTTGACGTTCAGCCCATCGCCACGCAGCAAGCATTCTTCCGCGCTTAGCTTTGTGTGCTTTACGTGCCTTGCGGTTGCGACGTTTGAATCTGCGTGCCTCTAACGCCCTCGTGACGTTCTTTACGGGCCTTAGCGCGGTCAATTTCTTTCTGTCGTGCGACTTCCTCGACTTCCTTGATGAGTTCCTCGGGTCGATGCTGAATGCGCCACCGTCTTTCTTCTGCGAGAATGATACCGGGTCGGTGATGTATGGTACGTCTCCATTTGAGAACATGATGTTCCCGCTATGCATGTCGAATGAGGCGATGCCCTCAAAGAACTTGCGGATTAGTTTACAAGTTTCAACAAACTCACCATCCATCCAGTTAACTCATCATGCTCATCCGAATTGCAATCAATGATGTCGCTTGCAATCTCAGCGTATTTATAATGGGCATGATTGTTGAAACGCTCGCAATCCTTAAGTGCGTCAAGTACCACCGTATAGCATCCACGTGGCGCTGTACATCGTAGACGTTAGGGATACCAGGACGACCCTGATACATGCGGCAGAATGCGGTATAGGCTGCGCCTGAATCCTCTTTCTTAAAGCCCACCTTAATCACTCTGTTAGGTAGCAGCGGGTGACTATAAGCAGCCGAGAAGTGACCATTACCGAGCATCTTGAACCCTGCGTCAGCCGTGAGACACTTCAAGGTAGTCCACCAATCTTGATGCTCAAGTGCCTGATTTAGTTCGGTTAGCTCGCCATCACACGTCTCGCTGTTGACCATCTCGACCAGTAAGTCGATAAGCATACCTTGACGCTTGTCAAGTTCACAGAATTGGCAGTGCTTTGATTGCGTCGATAGCGTTCATGATGTCGGTAATGTTCATTGCATTGTGTCCTTTATGTTCGTTATGAGATAGCGTTCAGTGTGTTGGCTAGTGCCTGTTCAAGTGCGGCGAGTTTCTTGGCTTTAACCTTTTCCTTTCGTCTATGCCACACCGCCCTCTTTTGTTCCTTGCGGCGTTCGAGGTTGTTCTCTCGCCAAGTTCTCACTATTCGCCGATTTGCAGCGTATAGTGTGCCATTGGGCATATAACCTTTCTTTAAGCCATCAGTGCGTTCTGTCATAGCCGGAACCTATCTTGTTAATCTTGCGGTTAATGCGGAGTTCACGCTTAAGGCGTTCGATTCGTTGTTTCATTGCGAACCCATCAGGTGTACATACGGTTGCCCGTTGGACGTGTGGATTGGCATAACGTAGTGCTTCATCATTTGCGTAGTGCCCCTTTGATGATTCCTATGATGATGCAAGCGGTAAAGTAGGAACCTACAGCTACACCTAAAGCCTTCCCAAAGGATGCACCTACAGCTAGACCTAGAGCGGTGAGTAGACCGATAGTAAGCATATACATTACTCCCTCATAAGTAAAGTGATAATCATAAAGGCCACTCGCTAGGAGCGACCTTGAGTCTATCACTCAGCAGATTCTAAAGCTATTGCCTTGTTGTTTTCGTACGGAGACTGTTTTGAGCTGTGCCATTGCGAGTGACCAGTTAAAGCCACAGCGCACCATGTCGCTATAGAAAAGTACAGTTTGAGCGGTCAGACCGTATTGCACGTTGGTAGTAGACATTACTCTTCATCCTCCTCGTACTCCTCGACTTCCTCCAAGTATTCATTGAGCAAGTCTTCTGCGTCTTCCCAGAGGTGAATCGTTAATTGCTCATAGATACGCGCTTGCAGGATGCATACGTCCTTGGTGTCAGGCATCAGACCAGAGTCTTCGAACTCAAGGTAAATGCCCTTCACTTTGCCATTACGCTAAAGATGTTCAGCGTAGTAGTGCGGAACTGCATTATCGGCAGCCATGTGAATAGCATCGTGCAGGTCATCAGTGTCACGGATGTCATCATAACGGATGTTTTTTCTTCAGCATTTCGTAAGCGTGGTCGAAAACGTTGTTGTAAGTCATGTTAGACATAGCCATCTTGTGTTACCTCGTGCAGTTATTAGTGAATATCATAAAGGGCACCTTGCGATACCCTTGAGTTATCCGCTAGTCATGCACTCAAGAGCTATTTACCAGATTGTTAAAGAGCGTCTTAGGTCAGGTTTCGTTAAGACCGCATCACCTTTCAGTGTGGTGACTCACTGTCGTTTCATGTGGTACATCGTACAGTGTTTACTTCATGTTGTCAACCGTTTTGTTTCACCTTATGTGCCGTGGTGCGCTTAAGTCACCTAGAAGGCACTGTGCGCCCGGTTGACGCTGCTAGTGTTACCTAGCGATTTGTATCTTACTGCATGTTACTTCATGTTGTCAATACCTGTTTTTCGTGCGACTTACACAGGCTGTCTACTTATCCGGTTGACCCCGGTGTGGATTGGAATCCTTTGTGAGTGTCCCTCTCGATGGCTGTAAGTAGCCCTCCATCTTAAGTCAATACTCTTTTTGATAAATTTTAATTAATCTTTTAAGTCTAAGTTGTCTCTCCTTATAGTGAGTTGTATTAATAAAGACAATGATTAAAGGTTATCACTTTATGGCTAACAACAAGGCGTCTTTAGGTCTGGTCTTTATGTAGTGTCTTTAGGTCTGGTCTTTAGGTCTGGTCTTTATGTTTAAACTTTAAGATAGGCGTTGACTTGATGGGTCTTTAGGTGTAGGCTTTAGGTGTTGGCTTTAGGATGGACGTTAGGAGGTGACTTTAGGAGGATACTTTAGGAGACTGTAACAGATAGGGACACAGAGAGACACTGAAGTTGATAGCCCAAAGACAAACCCAAGGGTCATCCCCAACCCTTAGGGAACCCTCAAGGTCAACCGAAGGTTGACTTTAGGTGATTGGCTGGGCTTTAGGTACCCCCTATGGGGGAACTTTAGGTCCGTACACTGTGAGATAGTCACTCAGATTTTTATGGTATATTTTAAAGGACCTTATAGGAACTCCATAGGCCCTCTCTAAGACCCTCTTTAGGTGACACTGATAGGATGGCCTATCTTTAGGTATAGACCTTAGGATAGACCATTAGAGCTCTATGGGTATACCTTAGGACTTGACTCTATAGGGATGAAGTGGTGTGATGCAATCATACCGCTGAATCCCTCGGTGAGCCATCAGTCGGTCAGGAAACCCTGGTGAGCCAAGTGAGTATAGAGCAAACGACAGACTCCAGTGAACTGAGGTCTCCAGTAAGAGATGCGTACCCAAGGGCAGCACAAAGTACCACAAGAAATCGGTAGGTGACTCTATGCCGCAGTAGGTTCAACAATAAGCGGAACATAAGTATCCTCCCTTTATGTTGGTCCTTAAGTTAAGGTGATACTAATACAATATAATCACCATTCTTAGAGGTCACTCTAGGTACACCATTATGCATACTTTATGCACTCTATAAGTATTCATTCAGTATCTATATAGTAACCTTTCGTCCCTCCTCTCCCTATAGTGAGTCGTATTAATTTATCGTGTCTTTTCAGTAACTTAAAGAACTGACCATA
+
JGIJJHEJEFDD@?@A?BBEIIHJJJJIJJHHJJJJGHJJGHJJHJJJIGJHJIIJJIHJIJJJJIJJJ522.0+++,51356EDFECA8;HJIEGHFJJHIJI>??A=<;3322223::@BADHA@98???@DDBCDJH=<;;@CBABDEHEE=.*+=@GIJIGG<;:;EBJDBB>::1+++.+++*/689;?<:;'''(ECHFFJFFJ@@@FHGJJIFGGJJJBBABIGAABJJJFIBDFFIJJIHJJFGGJJ?>>A,'(ABEFJJFJH0000---->@B=<<<IJDBJ++++A@BCJGJJFJIFA6666JFA>=;1=:<HFFC>>>?AJEH::::IGEFB???B=<==FIFIJJD@.../=>>?HJJHJIJJJFJ><7888555344*))/0847>CECHFHJHJJJFJJIJJJJJJGGJGGFGJFHJI99323221029FGGJGHJJHGHFFHJFE9;GCCBFFIJGHDCDBBEB9EE:JGJDJGJHJJCB<<>>JJJJJJACGJJJJJJJJIFIJJJJEJJJJJDECFF@ABGFHHIJJJEHHJJJFFEHJIJIJGFJBBBEHJJFCCHJGJIJJC=<=>FC<<<<JIJHJJJGHJFDE><=>>;;989/.(''7:;@@FEFBBCFJJHJJFIHHHC7777533((((2('&%$&%'''CA=>;,+++0/0)('%&*,11EEGGHEIFHDDJJJBA@=@??HCDJHJJGJEHJJJFHJGHFJFHJHJIJHJJJJH?3333<?1002G216677A>A87300//ABBCJ<<<BJJJJJHJJJJJJJJGJJHGGIIHJHHDCFEHJJJJJJJJFJHHJB@9+*)''$%##&'&'*4143691000+++.//////HJJJJHFJGJJJJJJJJIJHBFD?CJJE>''''*('()('(--)9=?ABBDBJGJEGJCCBB4311425//**+,**1/07769B>@?00444-()),>><>>0001/.-**)*01>A<<=<<:52.*,EJJJJHGECFJIJFGFB;;<?A89?@5334EFFJJGJJJJJJJFGFFH<JGHHFJHHGFJF<>>>?FJJJFJJGJJGDFEIJGHJJDJJJGJJGJJHJJGJJGHJJJJJ??GIIIJGEEFJ@@@>EJIJGIIJHGFFDHJFEFHGJJJJJJCEFEJJHJJJIJ@???D8661.)''',&1,++33'(():;<@@ACGEJHJJFIJJCI@4444DCGDEDCGJHJG@@?@IJJJJJGFFHHJJJJJJJFFJGJFFEJ@@BAAE=CCEDCBCCEGC<A6-+++>DJE:////000<;//00DCBDEJJGFGJFFFFEHEGB@AFHEJAABCEC:=://.*))((,)('((+956;???B6455144442.//(6::<J<;;:@329:HJFJJJJJJIJE@?@@JE3334226JGGFEDDC777955/.//479<==@@@A@?A==>?FC@?==?****>>CAA@?7.&%$%&&&$%%)+)()*,-0446:<EFGF@AAFDFDEFJFGEDIJCFB@@====DIJJDGFDHJHJHEEECFJJJJJJHIEIJJJJJJJHJGJHJGJJHECCBDDEBC@?JJ>;=HHECJCJGEJJ@A@?HB@A>?>?>??5.(&&(()+,/37;9::;FHJDBAFJJ878CFJHJJJJJJJEEEJEJJEJJJJJJGHJHDED@B7JJFGHJJFFIAIJGJEGJHGJGGJDAB==<7/-''''(-*./..+***57BADGDGJJJGJGGJHJGJJGJHFFBDJJJHCEH=43<78??AABEGDCCDCACICJGCEEGJJJJJJJIJJBDJJEEJFJJJJJGFHJJJJJJJF??@>66.,,+))))+*2+++?FJEIFJHIJJDGJEJIFFH?GIFGJFJJGJDCICEJJGHHGFJ5555FCAB::9??HJFIGEHEEHJJJJHIJJJDDEFJFFFEGCBECDIFFF>AJJEJCJJHJJJHJBGGGEHFHIFJJGJIDIDJJFJED=>C>=<==<;;769=CJJJJJJJHJJJJJJJIGJ?HGJFFJH830))))()+*-/128;CFGJFJEEJGJJJHJJGCAAB@HGGFIGJJJJJJJHJJJJHJJJJJJIIJJJJJJIIFJEFIEJJJHJJJJJJGFG=CDDE?@>DJIJJJIFJJIGHFJJIIJJJIJIIJJGJJJGJJHJJJFEBBCJJGJJJIJ>>=>>&%$$$%'()27?GJFJJJHJJJHAAB@@+)))-A::3243883444BBDIJJ><;;::<=>=7433419EGJJJJJJGJJ@>>?JJIJGJFJJJFFDDEHJD767JHIGJJJJIEHJJJDC;73,++,20/.1*)*+++*&&&(&)((((=;;<778JJHJJJJB@@:8++22ICHFFJJJJJJEDHFFGBEFHJDEFJJEC@ACJHDABJJJJJJJJJHJJJGJJJJJGGF:::9A'&&%((*/9><<<<=??FBCBBDJJG@@B@JJJHJGGIJJFJGHJJJJJIJ=<<<:.*%%%&'*+('(###%%%%&''&%$%%&$$$%$$$$$$$%&$$%&'&&%'+.124&%&-<;8AEADBBJIJFJFIJJJJHEJHIIFJGGJFJFHHJJHJJJJJGCCDJJJJHIHHJHJHJGIGJHDBDBHJGJJHGIEB@=>;DJGJHJCE7411($%%$&)(&&(+-0/+***((36=*))*/../8+**+.---/0570001GBBEEJJJ>HJFEJJJJJJHJJJJJHHIHJ****.---)*'7;=@=>A@JJJJGJJJJGHJHJJJJFHIJFJ??ADB?1-.7<B???FF?;;:CFEJJJHJJJJIJJGJGJ@;;:8><;71/-&('+,*)(((-:4CJHJFIJIGIIFJJIGIGGJJJJJJJEGGIDJF??>@I@BCIJHFEFEEJ<;;9++**(*((('''''0JJJHJJFFCGGJHEHGFGJFJJJJGFFEHJJJJJJJJIJJJG5323D:999H88**6?DAAABCA>=?@JJEEGJJFJJFJHJEDIHJGFJJCDEJGHJJJJJGJJFBCCJGHJJJJJJGJHJHIIJJHJJJIA>=5445ABECHAFJJJJJJIJHJHJJJ@@A@A=<=:9....18CDFHJJIIFJDJJJIJFJJJHGJFJJJE=<>>JGEJJJGJJJJJIGJIHJJHJJJJFGEHFFJFJGJIJJJJJJJJGJJJJGIGJJJFGJJJHJJHIJJJGGJJIJJJJJJAJEJJJHECCBFIFJJJDDCDIJJJJIHJIEJHJHJHCHEDDJJGJJJJDIJJFJJD>>>FJJHJHJJJJIHJHJJGJIF:::8=??FBDDCGJHGJJGIJFGJDDHHJ@>>?@JJJIDB<<<<:21/21+;>CJ@A@CGJJIHJJ-,,,*)***53,,3489FFDDGHJGEJJJIJJFJGHJIFJJJJJGFH?AABCB9:BAJJJGDAJIHJIICBBEDBE../.10-/..0.9<;:988;9=CAEEJHJJJIJJIIJJEJGGGJJJJJJDHGHFJJJHJG;88;<BF886.(((**+*)*;CDEDC@EGIFJDJHJ;;J:DEDFJJJJJJIJHJIHEIJFGJJJJHJJHJJJJD87>=CB:B:<55JJJJJHD>7'%%%19888;AA1111CGEJJJJIJJJGJJJFC332:JHFIGGIJHJJFCIIJHJJGIEFJB===>JJJFJJJJJFEJJJJJHEEDHJJFFJJ=@?>JJHJJHGJJJJHJIIAACCJJCGDJJHE>77<?BC?@B;<:;7JBAA@FJCFB@?=>>;)))@>?@IG-----,.*,(()%%%48??5333:;;>G6666JCBEFJGJHJJIJHJGJJHJJADCBJGJGDBE?@CCJGHJJFFDDCC877874**))+*++48:DEDGJFFDCCDIFGDE@BDEA@?42..CBCAFCBFGJA@?88653)))=?GJEJFDGDHFHJJECDC@?@?;;::D222.5GCECCEJJJJHJJJJJJJJJIJIJJJJJGHJGB@AAJJJJJJJGHJJEJGJHFHJIJJEJJJJHJHJJIJACJGHJJJJIJJFJJJGGFCFDEJGIGJ@@AAJJJJGFJFDA?>>A?;<;5444679-,,-<>JJJJJGJJJJJJJJHFCCD@BADFEG5556DBEDEJJGFJG=>=5445CA@DCJJGJJJJJJGJGJEEHJFHJJJFFJEJJGJJIJHJJJJHFJJHGGJIJIIJJJJJJJJJHHFEDJHJJJJJJEDGEFJJHCHEJFDG;DGJGFIBGJBCDFJJAC;530((+?FBBCCCJHGJJJJJJGJIJJFJJJJHJJJJJJEJJDCFDGJJJJJECDDJJABBBJG?;::DJGHIJJJHJGJJHJJJHJJJJJJDFEDJJJJJJHIHFJHHHJJIJE....0//.-.((((2414439EFGJJIJJFJJIJICFG@HJJEIJGJFED,,,,11/*').//0@JFJJJJFJJGIHJDBCDGEHCBA7600)(*,,1123././>BDFFCJIFGHIJJJIFHGJJHGFDBDHEFHJGGJJJJJIJJFJJGGJJJGHH<JFGJJJJFJJJJHJIIHJJJHJJFHHJJJJJJJJJJIJJJJ@?@AJJJJEJJJJJJJJIJIDFJJJJHJGFEGJHJGIIDBBBCA@@BD;;;<CBEGJHIEJJGJJFIJGGJJ@<979:888GIFEJIIEBJEEECGGED@EBBAEGFJEFJHJFJICGGEJJJIJJJJJGJHJJJJJEIEEFDHJ<===EFBFEIJJJFGJIGHJJGHGJFIHGA@@?FJGHFEJIHJJJIJJGJJGJJGIJ@CC?HJJJJGJJGJJJGJJJJJE@AD><53445@>=3...--/144CGFJJGJJJJJJJJJJIJJJIJJ=9434+,/8ADFEJJJGIJJJJJJJFJJHHJJJJGJJJGFEEB--,,30&&)<CBACJIJJEJJFJJJIE@D<=JJJJIFJJHA@E?EAAADCG2,)+2(((*)&&'%%%./679>?EBDJJJHJFDCFFJJJJJJDHC@ECGB@@<<@BCHFFJJHJ@?=<@A@66DEJJJEJJJIGJJJJJJJIFJJJJJFJCJJJJJJJJJJIJGGDAB?B<<;422/01-.7HJFFGFIJJJHJGCCB;<FGGGHDEEC@>>9873332//008;AB@A>=>=CCC><911+)87<B@((((AIGHEGFJIGIGGJJIJIJJJJHGFJHJ9:6++>>?@@@BDDEJJCJGJJJIGIIFJCDEDF;40001=:98;;;;C.++*0)&&&+355;=7/3744-+<<<<=IFEDFJJJJIGHJ2()33DJ@??<<==JAAABDH=<99;;ABDEJIJEFIGJJGDHGJHJJJJDGFHGGJJJJJ@@?@JJJJGGJIHJJJABACIDFC===>:6889E>557,DGJJDHJJEDJIJJIJIFJHEDIHJGEHFEJFJEGEHIIGJHFJBJFHDG?>??JIGJJJJGGEGJEGGGGIEBB<<;<<;::5667AAEBB<=FDGJJH>==>AFABBCHIFJC7789IJGGJJGJGJIIJGHJJJJJGJIJJJIJJIIHHGGJJJJFEA?>IEIJDCBDEJJJJ7889889:9443/.-'%$$&)+/0233=7/00059888876556899976679=87777644435.---1)(((68886667655454//.-/10223>:888:66657333477543433435555533345688..---6532220-,,..1.0.-+++)**+38755523236544210015541///13489<=<<885455665434446433234671218:6,++)(''**(&'((*2255232354431210101334556*))+610..0//-0,&&&++&/.-,,,02245455/../345520(''&&''&%&')($$&%,,01431...0120/212100356,+)*(00132202222*,//&$$%%%()()*2256/21113122244311223324434434311102223112121233965445444443322241.../69854334564234;7653,,,-,23476545567754566543444675455:7422455655558754321121/../35565562224323:56444222277797656644445546444430/0/,,,-234446689870))*3676/...3534442233611114331133665563./,,++.+,)'())*($$%%''')-...44---/3576543222/./4952/044/*+243///0644455221140-,,-41112432100143211136688675342210--./67711/02::84346845321.---/124556533100011233433235:9310011..//7973111---+2*+///010/0/-,//03445456322112237444/-323334466530///222235321123554321.///20151221....113-,)(()-..1//10211--..46455553432312321011443333333222121122320.--,*&%%%&*,-0135711126546551001('''+--/,.('&%%%$$$$$$%$&*,-.20/,,-.226552/./0544335574321334543/000711/../33433/--,.15742334458776454///04543221330/..01244342210001/,,,-1//.1123454300//.,,,.330***,*)**/5477773321222221283443333132221000211111100.//02245422124++**./*)))//55410//124441111311...6443222445432000022333233310002231000///032555*)**33***24356430///2221/-,--111134320+++,556<>=651000354222123531113(%
@Stanford_p7n_1_WT_T7_Gibson_BigLinear_40_204
GCTACATACCGAATCTCTTCGGCGGTCGCACGTTCCGCACCTGTACGCTGAACCGCAGAGTTCAACATAAAGGCAAACGAAAGGCGGCTCGATAGCGTCACTTACGGCTTTAGCTACAGTAAAGTATCTTCTTCTCCAGTTGGAGGAACGAGATGTCTTCTGGACGACCAGTAACGAAGTCACCAGTCTGAGCTTTGGTCAGTCGGCGTGGCTGGGTGATACCAGCAGGATTCACTAAGCCGATAACCTTAGAGCTAATCATGGACATCTTGACGATAGCCTCTTGGAGATTTTCAAGGGACCGTAAGTCACCTAAGTATTCCTCAATGTCTGAACAGACCATCATCACCATCTAGTCTGACCATCCGAATCGGGATGTATGGGCAAGCCTCTTTAGGATAAGTCCCATCGGAGCCTTGGACTTCCATACCCTCGACCTCTTCGTATCGGAGGTATTCACCTGAGTCCTCATCCCATGCGGTGTGAGCCCTACACGTCGATTGTCTCATCAGCTTTCTTCTCACCACCTTGACCTTCTACAGCCTTACGGATGTCCTAGGGAGAGCACCAAAAGCTATCTGGTCACGAGTCACCATTTGCAACGTTGCCGAATGCGTCTCGTTGGACCACATAGAAGACAATCGGTACAGCTTCATGGGATTATAGTTGACCCTTCCGGTTCCGGTAGGTACAGCAGGACGTTACCAGCTACGACTAACTGTTTGAGAGCCTGAGTCACGCGGTAACTGTTAGACTCAATGTAGTTCATGATGATACGCTCTACCATCAGAGAGGCCCTCATCGACCTTAGCGAGTCCATGGGGTCGCTCGGTGACTTGCTTTGCTTCATATTCAGATATAGTAAGTCGCATCCAAGTCTGCATAGGGAATAGAGCCAGCATGAGCTTAGAGGCTAGATTGTTCAGACCACGAGCGCCCACGGCTTGCCACGGAGTTTGATAATCTGTAGAGGCGTTATCGGAGTCCTTAGGGAACAATGATGGGATGGTATATTGAGCGCAATTCTGAGCGCGTGTCTCATAGGGAGCACGGTCGTTCTTTAAACGCTCATAGACAGACTTTGCGCCATCCTCCGCAAGTCCTGTTCGTTTCTCAGCCATTAAATGTGTCTCCATGTCTTACGCTGTAGTATTCGCGTTATGGTTGATTGACTGACTCCATACAGTTCTCCTAAGGAGCGGTGGCTTAAGGTTGATGAGCGTATAGCGAGAACGTCTGACTCTGTAAGTTTCTTGCTTAGTTCCTCTCCTTAGCCTGTACCTTTGGTAACCATGTCCTCGGAATTATCCTTTGGAGTTCCAAGCGTAAGGTGCTTTATGTTATAGCACCTAGGGTTATCGCAGATATGCATCACCACAATTCCTGTTGGAACTGGACCATATGTCTCCTCATAGATGTGCTGTGGAGTCACAAGTTTACCATTAACCCACTACGACCATAACCCTTAGAGTTGACACCTCCGGTCCATTCAATGCAGTCTTCCACGATAACCTCCTGATTAAATGTTGATACCGCCACCGGAGCTACGGGCTACACTCAAGGATTTCTTACCGCCGCACGAGCTTTCTTGCGTCCGCTTTATCTGCTGTGCTTCGTCCTCAGTGGAAACCTCTTTCTCAGGTACGTCAACAATCTGTGCGGCAGCTTGTGGTACTTCCACCATCTGTGCTTCACCAGTACCACCAGCCAGACCAGCTAGACCGCCAGCAACCTGTTTAACCGGACGAGCCCCTTCCTTAACGACTTTCTTAACGGACTTGGTGACTTTCTTCACGGCCTTCTTAACTTTCTTACCCATAACTTATACCTCCTTGGAGTTTCTTACACGCATTGTCTCGCCTTCATGCTTACAACGAGACACCCAATCGCAATCGTGGAGTTCCGCAAGGTACTTAAAGCGTTTCGCTAGGAATCGCTGTAAGCCCTTTAGAGTCTGCCTCAGGATTAATAGCAACGGACGTTACATCCAGAATGTCTCCTTTGTGGTGAATGTCACAGCTTACGCACCACGCGAAGTACGCTACATGTTTTCCGGTAGAGTCCAGAATGTACTCTTCACGGCAACCAGACATGTCCATCACTCGTCTACGTAGAGGCTGTAGCCCACAAAGTGTCCTTCGAATCCTTTAGGCAACCCAAGGTGTTCCACAGTCCACCGGATTGCACGGAAGCGACTCTTAGCCTCCACACATGTGAACTCAGACATCACTTCTTACCTCCAAATGCGGACTTACCGGATCAAAGTCGTACGAGCGGAGCCATTGCCGCTGGCTTTAGACTTCGCTACGGAATCATCACGAGTCAACCTTGAACTGCAACCCAACGCTGGGTCCTCGATATATCGTTTCATCAAAAGCCACCGAACTCCCACCTGACACTTCTCTGGGTCAGAGGCGCTGGCTCAACGGCTCGAATCTGATTTGGTATCCATCTTCGGAGTTTTAATTTTCGGTCGAACACATAGTGTCAATCCTCCCCATCATCTCTTAGTTGTTCCTTGCGTAACTCAATCTCGTCAATGACGTTAGAGGCATACTGTAGGCCCTGAATGAAACCCAAGATGTGGGCCTCACTTCAACCATTAGCACGCATAAGTCCTATATGACCAGACGCTTCGAGGTACGCATAGTTGAATGGAACCTGTAGATACTCAGCTGAAGCACGAAAAACGCGAAAGCGTTTCACGATAAATGCGAAAACCCGAAACAACTTCACGAC
+
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
@Stanford_p7n_1_WT_T7_Gibson_BigLinear_40_205
TGGAGTCTCCAGATGTGAGAGTTCCAGCGAGTCGGCGTAATGGTGTCTTTAAACACATCAAAACCATTATCGAGACGACCAGCACGGAAAGCCATCCCAGCGACTGAGTTGGAGAGTTCAGCTTCGGCAGCATTTTTGATCCGAAGAAGGTTGAACGACTGTTGTACTCGTCAAGTGTTTCTCCATCGGTATCCCAAAAGTCCTTGGCGAATGGTTTCGCCGTAGCCTGCCCTGTTCGATACCCTTAACGTCAAAACTTGTGGACTCAGGAAGTTCCTGTGTTACTTTCTGCTTGTGACCAATTCCAGCCAATCCTACCTCAGCCGGAATGCCTTTACCCTTTGGGGTTATGCCACCAAAAGTTTCCAACTGTCCAGCCATAGGTGACTTAGCAACATCCAGAAGGTTACGCATGTAGTTACGTCCCTCCTCAGAGATTGATGCGAAGTCTCCCTTAGAGTACGCCTCAAGTTGTGGATTACCCAAGCGTCCCTCGCCTTGGTTGTACGCAAGGGCAGCTTTGAGTTCATCGCCATCAAACTTCCCTACCAGACCTGCAAGTTGCTTAGCGGCAGCATTAATAGCTAACTCAGGGTTCAGTCGGTCGTCGTCTGGACCATCGGTAACTCGCAGACCGAGGGCCTTAGCGGTTGCCTTGGTAAATTGCATCATGCCTAATGGTCCAGTCTTAGATTTTGCTGTAGGCACAAATCGTGATTCTGTCCAAGCGACTTTACGTAAAAGGTCATAAGAGACCCCGTTGGCATCAGCAGCCTTTTGGAACAGACCATCATAATCACTTGGTACGTTCTTATCGTACTTATCCATTTAGGGCCTCCTTATGTAGCCTTTAGTTACTCCTTACGTCCGTAGATGAACTTAGGAGTCTGTTTACGTTTCTCTCGGACTCGTTTAGCAGCAGCTTCACGGGCCTTCGTAGCGGCAACTATAGGTGCTCGCTTGTTCACATCAGCCAGAGCCTTCTCACGAGCTTTCTCTTCGAGTTTCTTCTGGTTCTCACTCCAGACCTTCGAGAGTAACTCTTTGTCGTATCGGACTCTGACTTGACCTGTGGTGTCCATAAGGTAAATGGAGTCACCTTGAGAATACATGGTCAGTTGCTTATTGGTTATCCAAGGGTTGCTCGCAATGATTCCCTTACGTGCTTCCTCCAGAATATCCCGACCTTGCTCCATGATTTCGGGTCAGAGTTAACCTGCATCATATTCTTAGGAATCACACCAACGGTATCACCGTCAACATCATCACCAGTGAACGTGTAGGTAGATTCCTTAAGGAACTTGGTCATCTGCTCCATAGCCATGCTTTCGTTCCCCGAGCGATACTTAACGGAGTCATAAATCTTACGTGCAGATTCGCGCAGTGACGCTGGCATACGGGCAATCTCAGGAGCCTTAGATGCATTCAGTGCAGACTCGAATGCTTTATCATCCTCAAAGCGTTGCTCTTTGGACCGCTTAACAGTGAGTCGGTCGGCGTCAAGAATAACCTGAGGGTCAATACCCTGCTTGTCCATCATGTCCATCGTCAGGAATAGCTCAGCTTGGTCTGGGTATAGCGCAGCAATCAACTGAGGGTCAGCATTGCGGATTCTGCGCAAGCATCCATAGCTGGGGTTCGTTCTGGTAACTTACCGTTAATCACAGCGGCAGACCACTCTTGACCAGCGTCAGTGACCATGGTTCCAATGGCTGTACGGAATGCTCCGTCCTTAGAGTCCGCTTGAAGGTACTTCAACTTCATAGCATCCTTGGCACCGTCTGGAATGTCCATACTGTCAATCTCAGCGAGCTTCTTATTGGCGTAGTTAACCATATCGCTATGCTTGAACTCACCAGTGTTCTCGTTGACTGGCATATCCTTAAAATCCGTTGAGACCCACTCACCGTTGATTCGCTTCTGGAATTGCTTGTCGATTACGTCAAGTTTGTTCATTGACTTCATGGAATCGTCCAGAGCCTTGGCCTGAGCTTTCGTCCATGCGTTCATCTGATTCTGAACTTGTTCCTGTGCGGAGATTAGCCACTCACGTTGTGGTGTCATCTGCTCATCAGGTTGGACCTTATATTTAGTTCAGCCTTGATACCTTGAAGCCCCAAGCTGTCCTTGGGTCCTCTTGGTTCAGCGCAGAGTTAATCTTCAGACGATACTGCTCGTTCAGCTTCGCGTCAGTCTCAAACTGAGAACGTTGTGCTGTGACCATGAGAGCGTTCCACTGTTCCTCACCAATCAACTCTCGGTAAGTCGTAGTGGCTCCGTTAAGTGTTACCTTCTTGTCACCGACTCGCATCAGGAAGTCAGCACCACCAGCACGGCTAGAAGCGTCACTGAACGCTTGGCTTATAAGCTGTGTGGCTTGAGCATCAGATGGGATTGCACAGTAACCAGACCGTTGTCGATATACTTCTCAAAGAAGTCAGCAGAGTCTGGACGACGCAGCATATCAGGGTCTTGAAGGACACCGTTGAGTTCCACTCGGCTGTTCATGATAGCGCCCTTCTGAGCTTGCTGGCTCAAGAAGTTATCATGCGCCATACAGCGAGATGTTACGCTCGGTAATGTCCCCGTTGAAACCACGCTGATAATCAACGTCCTCAGGGTCGATGCCGAACTGCTCAGCGTATACCTTAGCGCCCTCTTGAAGGCGACTATGGCGATACTCTTCCATCTCTTCGCGAGTACGGAAGACACCCTCTTTATCTTCTGCATAACGTCATCGTCCACAAGATACGCAGCGTTACGACCAGTCTTGACTCGGAGTGCTTCCATAGCGTATGGGTCATCCTGATACAGAAGGGTCCCGTTGTTGAGAGCTTCTCGACGTTGCTCAAGATCCTACGGATGAAGCGGCGCACGAAAAACGCGAAAGCGTTTCACGATAAATGCGAAAACCCAAATAACTTCACAAGATGAGGGGTTGA
+
##&&&'%%$%+0158?975653424798;==>?@@AJJJHJJJJFF?=999:EE4333FG>>?BHFE>::?BABCHEACIBA?>@;;@CFEJ73336B?BB>>>-)))*5298:@;4445?>?GJGJHIJJGJAFJJ49++JFJJHJJJGEB@?AJEFHJJJJEFFD@<<=<><;::;=**-&&'))((+%%%%527FJJJIJJJ>@@DDDGJJJ9783354:>>?>=?>EJJIJJBBBDHGJGJJCEGFGFIJJJJIC==)(&&01;=DJHJJJJJJ?@@>@6651-)377ACCJJGHIEGBB@E?GJJHJIJJJHGJJJJJJJGIGJEHJJJJFCEC9@D6366JJJGIFDJ@CBBFJGJHFJJJJJJIHJII=;;;<7))*,,+**(%&''(/08667=HJIJGJJFJJJGJF86667FGJDEGCJJJJA>>?GHJGJGEJJJJJJJF::;<B:<<CB?>32220///000967944554?1AB@IIGGGEJEHGHJIHJJJGIJJJIIJJIJHB@?@=2222EIJJGJGJJJJJJJHJJJJFEFJJJJJIHJJJJHJ@@@@JJHJJJJDJJIJJHEHJJFHHJDFIJJGJIJJB7666EFDGBCAAB@CBADFCBE2111AEDFJFGHJJJJGHJJJGIJJEJJGFEHJJGC:58?AIGBBCABABDJJJHIJHJJJHIA@@@:992DFCCHJFJ@4:?IJHJJFDCFCDDCCFEDIBDBDEJJGIJJIJJJJIEEFJHJJJIJHJJJJJJGJJHIJJJGJFJHJJJGIJJJJJGJEDFGJJJJGJJJGJGJJHHJGD<@@@HFJHDCDEEGHJJGJGGJJDAHBB:::;@JJJEHJFEFGIEEEJJF@@?>9:::<@726DGGIGJJJJGJJJJJJEB?AFEJJHFEEBJJJJJJJF@HJGJFJ>;;;>A:;0000..2211AAACDJGJHFFEJJJIJJJJICE986743/..003.--(-9;@EGIFGHJGGGFJGGD>>EDGEEJIJ@D44J:888?EGGJIBDFEEJHEEDEIHJFJJGJJJF>>>>EJHJFCABGDAJGJJGIJHJIFGDDJJEHGJGJFJIHHJGJJJJHIJHIFEHIIJEJJDECAD@B,()46=<9:9;BAJIJJJJFJFJHJJHIJGJJIIIJFFFEJJGGJJFIJHIFEJIJHJJAHFJIJHGJHJIIEJJJJFJJJHAFJJGJECJ==3A==<?JD?>BEBBCGFA@?AFIGJJFJJGJIJ;5?<4:;9:66AA>>?>CBCJDIEGICDDJHJJEIHJJJGJJHIJJDJFDDBDBGDBEJEDBBHGCE?ABGJHDFEA?C;:;;GFDJDEJJDGDHIEGJDFJJDCD@DGE?>>@AA@AA?@?EEDBABBDBDCA@@AGEFB:::;=;755469;<EGDDDBAAE@AAABA@>AAC>>=>AD==BBCEAAD<;;;>B@???AA@ACFBBABE>>=<?>?BEB@B<;;:<;///1:7761454444=<<<<=<<===>998****.+*))(''%%$&&&&,1566:@;;:;>=95669<=@B@@@B?;888@@@?>7666JJJJGEII=B===3<(,122>(((*CEIJJGJJFC?@@AFDCDDAA@AHJJJJHJJHIJJGCIEB>;:)(''+,*)*+56:99899<A/,++'''())%&,,ADG9999FIJJJJJJHJJHEGJJGJ11111CDEJJCJGJJE?;867DJJJIJGJJHJD>:''''CEGGJIEHHHJGGJDEEEIJHJJCEGIJIJFJJJJJJJJJFHEJGFDJD@;::::<;=?AGG=?ABIJBDBDJFBBJEJJJEJBBBBGJJIFIIIJJIGHHJJIHJH@?<;;=JH@CABACJJJJIFGJJJFHGJJJIJJJJJJHDBAAJJJEHJGIJHEJJJGJHFJJJHC;358?DJJGJJEJJJFHJJHJJDFEDJJJGJJJHIHGGJGJHFJJGJJJHJHJHJFJGIHEEDBDFJGFD:EJJJJFFHEJJGEGFJHCJEFHIF@BCCA=>@BFEBDDFGCACHJJJHJJJJGJJJJHJJJJHFJJJJJJFGIJJGIJJJJHGJJJJEJEIJJJIFEFGGIFBBACJGJJHIJJF>>@@DDGDJJJJJGJFFD@CB955669CFIGDHJJIDBEAA=?B8.*(*),,,--50-.1*+,0--,-**)*223235:??A@AA@@<<101--*&'%&''544123>CECCDDHGGHEJJJIJJFGJFEEEJJHJJHJFJFGEJJEJJJJJGHGEB=99?>><-2++EHHFFDJJJJ>=778ECJJJGJHJJHIJJ,,,,>??EFGDJJJJIJJJJJJJIJJJGJJJEJJJJ3223***)+)))),8DFA<=><<=:AFDJJJH@@FB<;>@AFIGJEJEDGFHJEIICEDDJJJJJJJJJJJDD=>>9)%'))**))26=BEIFDEJ22117CEDIGJJEJBHEJHJJJJJJJJJJJJGEHJIJJIGJJJGJHEGEC@CCGE>>>@F>==:::<JJIJIJJJJHFGCF3327<:BJGBBABHJHHJ@A@AIJFJGJHJGEEDEEHIGGFAAEJFJJJHFJIGJJJJJJHGJJJJI----/-+**7554455C@>??>968=>>64453334B<;DGCHHJJIGJIGJIIJJJFJGGJA@@8878A<44FGGJJJHHJJCBCCHGEJDDECEGHHDIF@1.//9<ACDB@7.0DJIIJGJJJJIJFIJJJJJJGFBI@HEFJFJIJGJHFFHJEHFJJJJGGDCHD87@<CFDDBBJEIFJJFHJ+++++ECFJJJJFJJJIDCDGIJJHJJ<:541A?AGIEJGIFEIFJJJJJJGIHIGIJIHIJABACJFJJJIIJJFJJHHIHJIJHJIEJEFHC9989E>=>=HCDGFA@A?A@6.**))&%%$%''9DDCEJHJJFDICB===<CCA7866@GFJ?@?=99:8:>::9900//3;=<70((('&&%--,25,+*))(&'''''*%%
@Stanford_p7n_1_WT_T7_Gibson_BigLinear_40_206
CGGTACTAGCCAGTAAAGCGGCACTTGAGAATACGAACGAGGACAAGGTTAGGCATATCGCCTTGCTGATTACGCTCAAGGGCAATAATCATCCTATAGATAAGTTACCGGCGTAGTGCGCCAGAACCACGTAGGTCAGTAATAGAAACGGGGCGACCTTCCTCATGTGCTTTACCTTTGTAGGGTTCTTAAGGTGACAAATTACGACCAGCACCACCCCCGTGACTTAGCGAACCCTTTGAGCTTTGGTCATCAGGTTGTAGAATCATCTTACGCTCATCAGATTCACCAGAAGCGGATACGACGATTGAGATGTGGTCTAGAATGATTGCTGCGTCACAGCCCAAGCCTGAGCGCATGTAGGCCAGCTTAGCGAGCAGTCTATCCGTCTCAGCCTCGGCGAATGAGTCATATAGATGGAACGTACGAACAGTTCATCGAACCATTGGTCGAACTTACCGTTCTCAATAATCTCTCTCTTTAGTGAGTCGGATTGTCTCAGTCGGACACGGTTGTGTAGACCTATAAGGTCCTGAGCGGTCTCCTCAACGGACTCCTCAAGCATCGCTAAGCCTACCTTCTTGCCCATCGCTAGTGCCCCCATTTGTAGAGCTTGTTGACGGACGAACGTTGACTTACCCAGTACCGGAACCGGAAGTGACCATAATGACTTCACCACCACGGGCACCTAAGGTCTTATCGTTGATACCAGTGCAGCCACTGAAAAGTAAACCTACTGATTCCTCGGACGATAGGTGCTCACGGATTCGTTCACGTGACGAAGGCCGTACCGCACCCATCAGGAATCCAAGGACCAGCATTCCACACTTGCTCCATGATTTCACGGTCGTGACCATTTAGGTGACACTCGTTTGCATCCTTACACGGAAGAACTGCCACTGGTTCCTTACCAGCAGGTAAACCTGTGCAGCCTCTTCGACTGCTTTGCGCCCTGCTTCGTCCATATCGAACATTAAGATAATCTGTTCGAACTGGTCAAAGTATTCGTAGTTGGCAGCGCATGTCTTCTTAGCGGCAGAGGCACCGTGACCCAACGACACTACAGGATACTTACAGTCTTGAAGTTCCATCACGGTAAGCATGTCGATTTCACCTTCTGTAACGACAATCTTCTTACCACCATTCCACAAGTGCTTCCCGAACAAGACGTCACTCTTGTGACTACCAGTGGTCTTAAAGTTCTTATCTTTATCTCGAACCTTCTGACTGGCGAATGTGCCGTTCTGGTCCCGATAGTCAGCCACTTGGTACATCACGCGTCTACTTTGGCAATCCAGTAGCCAGCCTTCTGACAGGTTTCCTTGGAGATTCCTCTCGCAGTTAACGCGGAGTAGCGTCCATTGGATTCCCCGAAGTTCCACACGTTGTAAGTCATTGGTTTACCTCCTGAGGGTTTCCGTTTTGAAGCCCTCTCTTTAGTGTCTTCATTACCAGCAGTCCACTTCTCGCATACGTAGCAGAACGTGTGTCCGTCAGAGAACAGCGAGTTCCATCACTACTCCCACAGTTGTCACAAGGAATGTGGTAAAGAAATACACTATCGGATGTCGTTTGCAAGTCTCCATGCAATTCCCTCCTAGTTCTATAAATCCACGCAACGACTTCCAATAGATCTCTACTACGAAAGTTATGCTGTTTACCCTACGAGCTGTTACAGTGCCTCTCCACATCTCCCTTTTCCTTTTGCTCCAACTCAGTCCCTTTAGTCCTGAGGTATTGCTCTTTGGAGTCTTCATGTTCCATGAGTTTTCTTTTGGGAGAGCCAGACGGAGATTGTCTAAGGCGTCGTTGAGTGGATTGCCGTCAATGTCATATATAATAACCTTTTCGTATAGGCCCGTCGCTCCTCCACACTTCGATATGCCTCCTCGGAGCCTTATAGAATTGTTTATAAGATTTCGCATTATTTGACCTCCAATGCGAACAAAGGGAAACCGCTGTGGTCTCCCTTTAGTGAGTTGATTGATCCTCCACGGTCAGAAGTGGCCGGTTCGTTCTTCTCCCACCAACGCTTAAGGTCGAACGAAGGGCAAGCCTTCGGCGCCGCCTCATGATGGGCGCGAAGCACAGCGCCTCGTACTTAGCCAGCAGTGTGACAAGCAGTAGCGAAGGGATTGCATTTGGGCTGGCGTAAAGTTAGCGTCGAACTTACCTTTATCGTCGATACCACCCAACAAGGCAGACGCCGATAGAGTTGTGGTTGTAACCCTTAGCGTGAGAGCCTACAGCCATCTCATCTCGTCCTGCCTCACAGTACCGTCTCGCTTGATGATAAAGTGGTATCCCACATAGAGCCAACCCTGCTCTTTGTGCCACTGGCGAATCTCACGGACACCAACATTCTGACTTGGCTTGGTAGCCGAGCAGTGAACGAAGGTTGGTGGGTCGGATTCACGTACTTTAAACTGTACACGAGCCATTATTTCTTTCCTCCTTTCCTTTTTAATCTATCAAAGGGGACCTCCTTCTTGGGTTCCTTTATCCACTCAGCAGGTATCAGTTTATCAGCGAACTTAATACCATGCTTTTCGCAGAACTCTCCATAAGACGTTGGAGAACCTTTGTATAACTTGATCGTGAGCTTGAAGCAATACGGATGTCTAGCTCGGGGTGCTGTTTCCCTAATTAATAAGTGCTTCTTTCTATCATCGCTTTCCCACAGACCCTTTGTCTCAACGAATATACCGTTTGGAAGTAAGAAGTCTGGAGTATAAGTGTGATTGCTCGCCGGAATTACATAAGGCACTTTCCACTCTTCATACTCGAATTTAATACCTTTTGATTCCAACTGCTTTGAAACCTTGTCCTCTAGGCCAGAGCGAAACGCTCCAACCTTTCGGATTCCTTTAGCGCCGTAACCTGCCATGTCGCCTCCCTTTGCGTATATCACGAATCATCTGTTCGGGAGACACCATAGGTGCGAGCTAAGGATACATTGGACTCGCTGGACTCCATGATTGCCATTACGTCTTCGTCTGAAAGTTTATACCCCTTGTGTGAGCGACCCTTATTTACCATGTCAGTGGAGTCTCTTTGGAGTTCCTGGATAGGTGTTCATTGACACAATGGATTATCACAGGAGTGCAGGACAGTAGAACCTTTCGGAGCATAGACATTACGCGATGACAGTAGACAACCTTTCCGGTATTGCTGCACCACACCTGCCCGTACCCTTTATTGTTCGTAGCGCCCTGCCACTCCCAACACCCAGAGGAAGTCACCTTGATTCGCTCAAGGATTTTCTCCGCAGTTCCACTTAGAAGTCTCCGTCTTCGTCTGCTTCCTCGGACTCTTCGTCGTCTTCGTCCCAGCTTTCTTCGTCGCGTGGTTTGCTCGCTTTGGCAGAACCAGAGGCAACATAGCCGTTCTCTTCAGCTTCGTCAGCCCGATCGTCTTCACCGCCACCAGTGGCCAGTTCGACCAGCATCACGGATTCCAGTTGCAGCTTAACGCTCGCACCTACAGCGGTGTTTCCACTTGTATGGAACCAGAGAATATTTAACTTTCAGCTTAGAGCCACCACCGATAATCGGAACGTCTTCCATCTTCTTACCTTTTGAGTCAACCACAACCAGATTGATGTGCTTGGTCTCTTTGGTCTTCTTGTCTTGGAAAGACACGTAGCATTTGAACTTAAAGGTAGTCGTACCGTCACCGTTATAGAAGAACGGCATGTCACCCTCATACGGTTTCAGCAGTTTATTACCACGAGCTACAGCAGGTGGATTAGCTTCGTATTCCTCAACGGCAGCAGCATAAGCCTCTCGTGACACTTCACGATTTCATCGACCATACGCTGGCAGCGCGGGTCTTTGTTGGGAATAGTAGGGGTCAACTATAGACACCACGAGGGTTCCCAAAGCCACGTTCTTCGTTGCCGTAGTCCGGCTTGGCGATGTAAGCGTAACGTTCAGCGGTACCCAGCGCAGAGGTGAAAATCTTCTTAGCCATAATGTTAATCTCCTTTAGGTTTCGTTTGGTTTCTCAGAGGGAGTCTTCCCTAATAGTGAGTCGTATTACTTCGGTGCTACACAAGGACGCACACGAGTAACCTCAAAGCCAGCCGGAACGTATTGCCATTCGGCTAACTCCAGAGCTTCGTCTAGGATTCTCAGCGTAATTGGAACCTCGAAGGAATGCTCCGAGGACTCTACGGTAGCCCAAAACTTCTTATTGTCCACACTTCTCAGTGAACCTGTATTTACGTTTGACATAGTCATTGACCTTCTCGATTTCCAAAGTTCATACAGCTTGATGTACGCATAAATCAAATGCTCTTCCCACATCTTTCGGCACCACTCTGAGCAAGATGTGAAGTCATCAGATAGGCTGTCGGCAGGTGGGGTTGACTTTAAGTTATGCATAACATTTATCCTTATGTTTCTCAAAGAGTTCTTTATAGAAGTCTGCTTTCAGCTAGGTCTTTCTCTAAGTACGCTAACTCTGACTTCTTACCAGCACATTCATGTCTGTTAGAATATTACGAACGATATCCCTGAACTGCTGACGGGTCATTGAACGAGCAATCGCTTCGATAGCCTCAATGTCGTCAAACAGCATGTAGTGGGAAGGCTTAGTGACACCTCGATTGTCTCAGCGGAAGGCTGGTCATGTGTAGGAGTTACCTCAGGTTTATTCAGATGTGGTTTACGTGGGTCCATCGCTCGGATTTCACCTAAGGTTATCTTTTGATCGTTATTTGCGGGGCAGAGGTGGCAAGGGACGTTGAGCAGAGAATACCGCAGCCATTCAAATCATCTGGGCGACCTTCATTATTGTCTATCAACTTAATGATCATCTCTTGTTCACGTTCGGTCATATCGTTAGCTCCTTTGTTACAGGTGTGTGGATAACGGTCATCTTTCTCTAAGCAAGCTATACACCCAGTTGCTTGTACTGGCGGGTTTTCTTTTTCCCAGGCTTCACCATCTAACAGTCCCATCAGAACACCTCCTTGATTCGTTTGAGTAACAGACGGACGAACGGACGGGTCACTGCCACACTAAGAACCGGACGTTTCTTGTCTATTGCTTTCTCAAAGTCACCACGGGTGATAATGATGTGGACGCTGGGTGCCAAAGGAACTGTGTTACCAATAAGAGGTATCTTAGCTCGGCGCTCGCTCGCACATACGATTGAACGGTCAGCACGGCGAACCGTGAAATTCTTAACGCTTTTGTTGTAATGAAGTCGAAACATATAGTGTCTCCTTTAGTGAGTCGTATTAAGCGTGACCATCTGGCATATCATCGTCCACCGTGAGACGGCATCCTACAATGACGATGAGTAATGGCATTAAGTACATCATGGTGTGTACCTCCTTAGTGAGTCGTATTACCAGTTAACTATACTCCACACGCAAGCACACACTGCCGCTAAGTAACAAGCGCCAACTACTACTAGTGCTACTTGAGGGTATGCCGCAAGAATATACGCAAGCGTCAGGATAGCTGCCAAAGCCGCAAGGAATTTACCAACCTTCTTAAACATAAAGTGTCTCCTTATAAACGCAGAAAGGCCCACCCGAAGGTGAGCCAGTGTGATTAGTTTCTCTTGAGGGTTGTCCTCGGTGCCACGGAACATTACGAACGATGGGTGCCGCAAAGAGCCATCAGGTGTTTCCTCCATGTAGCTAATTTGACACGCCCAGCCATCGTAAGGGTTAATAGTACAAGCATCGTTGTCGCCAATACCGTATGGGCTAAAGAATCCCATTGACTGGGTGGCCTATTTTTACTGTCTCAGTGAACTCATCCATTAAGGCGCGAGATATTCGTGGCGTAACTAAACGACCACTCTCAAGAAGCGCCTCAAAACCAATCACTTTCCTCATTAGCCAGACCTTTTGTACCCATACCGATCCTGAATGATACCGTCAGCTTCGTTCTCAGGTTTCATTTTCCACCAGCCAGATTTCTTACCGCGCTTATAGATACGCATCGGGTCTTTCACAATGAGACCCTCATGGCCTTCTGCTCGCTTCTGCTCGTACAGTTGCTGTAGTTCTACCATATCGTCAACCTCGTAAGATTCAGCCGCTTGCCATTCGATTTCAGGGAAGTATTCCTGTAGCAGAGGCAGCATGTTCTTAACGTGTTCCTGCCTGGCAACGTCATGACATCACAGTCTTCTCCAGTT
+
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
@Stanford_p7n_1_WT_T7_Gibson_BigLinear_40_207
CGTATTTGTAGATGGGCATCGTTGAAACGCTCGCAATCCTTAAGTGCGTCAAGTACCACCGTATAGCATCCAGCGTGGCGCTGTACATCGTAAACAAATCCAGGACGACACTGATACATGCGGCAGAATGCGGTATAGGCTGCGCCTGAATCCTCTTTCTTAAAGCCCACCTTAATCACTCTGTTAGGTAGCAGCAGGTAGCTATAAGCAGCCGAGAAGTGACCGTTACCGAGCATCTTGAACCCTGCGTCAGCCAGTGAGACACTTCAAGGTAGTCCACCAATCTTGATGCTCAAGTGCCTGATTTAGTGGGTCACTCGCCATCACACGTCTCGCTGTTGACCATCTCGACCAGTAAGTCGATAAGCATACCTTGACGCTTGTCAAGTTCACAGATTGGCAGTGCTTTGATTGCGTCGATAGCGTTCATGATGTCGGTAATGTTCATTGCATTGTGTCCTTTATGTTCGTTATGAGATAGCGTTCAGTGTGTTGGCTAGTGCCTGTTCAAGTGCGGCGAGTTTCTGGCTTTAACCTTTTCCTTTCGTATGCCACACCGCCCTCTCTTGTTCCTTGCGGCATTCGAGGTTGTTCTCTCGCCAAGATTCTCACTTCGCCGATTTGCAGCGTATAGTGTGCCATTCGGCATGTCACCTTTCTTTAAGCCATCAGTGCGTTCTGTCATAGCCGGAACCTATCTTGTTAATCTTGCGGTTAATGCGGAGTTCACGCTTAAGGCGTTCGATTCGTTGTTTCATTGCGAACCCATCAGGTGTACATACGGTTGCCCGTTGGACGTGTGGATTGGCATAACGTAGTGCTTCATGATTTGCGTAGTGCCCCTTGATGATTCCTATGATGATGCAAGCGGTAAAGTAGGAACCTACAGCTACACCTAAAGCCTTCCCAAAGGATGCACCTACAGCTAGACCTAGAGCGGTGAGAGTAAGCCGATAGTAAGCATATACATTACTCCCTCATAAGTAAAGTGATAATCATAAAGGCCACTCGCTAGGAGCGACCTTGAGTCTATCACTCAGCAGATTCTAAAGCTATTGCCTTGTTGTTTTCGTACAGTTCTTTGAGCTGTGCCATTGCGAGTGACCAGTTAAAGCCACAGCGCACCATGTCGCTATAGAAAAGTACGGTTTGAGCGGTCGAGACCGTATTGCACGTTGGTAGTAGACATTACTTCTTCATCCTCCTCGTACTCCTCGACTTCCTCCAAGTATTCATTGAGCAAGTCTTCTGCATCTTCCCAGAGGTCAATCGTTAATTGCTCATAGATACGCGCTTGCAGGATGCGGATTACGTCCTTGGTGTCAGGCATCAGACCAGAGTCTTCGAACTCAAGGTCAATGCCCTCACTTGCCATTACGCTAAAGATGTCAGCGTAGTAGTGCGGAACTGCGCTTATCGGCGGCCATAAAAGGAATGGCATCGTGCAGGTAGTCAGTGTCACGGATGTCATCATAACGGATGTTTTCTTTCAGCATTTGGTCAGCGTCATGGAGAAAACGTTTTTAGTATTTTGAGCATCGCCATCTTGTGTTACCTCGTGCAGTTCTCATGGCCGATATCATAAAGGGCACCTTCCGATACCTTGAGTTATCCGCTAGTCATGCACTCAAGAGCTATTTACCAGATTGTTAAAGAGCGTCTTAGGTCAGGTTTCGTTAGACCGCATCACCTTTCAGTGTGGTGACTCACTGTCGTTTCATGTGGTACATCGTACCGTGTTTACTTCATGTTGTCAACCGTTTTGTTTCACCTTATGTGCCGTGGTGCGCTCCGTCGCCTCAAAGGCACTGTGCGCCGGTTGACGCTGCTAGTGTTACCTAGCGATTTGTATCTTACTGCATGTTACTTCATGTTGTCAATACCTGTTTTTTCGTGCGACTTATCAGGCTGTCTTACTTTCTCCGGTTGACCCCGGTGTCGATTGGGATGGCTATTCGCCGTGTCCCTCTCGATGGCTGTAAGTATCATATAGGTTAGACTTTAAGTCAATACTCTTTTTGATAAATTTTAAATTAATCTTTTAAGTCTCTTTAAGTTGTCTCTCCTTATAGTCAGTTGTATTAATAAAGACAATGATTAAAGGTTATCACTTTATGGCTAACAACAAGGCGTCTTTAGGTCTGGTCTTTATGTAGTGTCTTTAGGTCTGGTCTTTAGGTCTGGTCTTTATGTTTAAACTTTAAGATAGGCGTTGACTTGATGGGTCTTTAGGTGTAGGCTTTAGGTGTTGGCTTTAGGATGGACGTTAGGAGGTGACTTCAGAGATATTTTAGGAGACTGTAACAGATAGGGACACAGAGAGACACTCAAGGTAACACCCAAAGACAAACCCAAGGGTCATCCCCAACCCTTAGGGAACCCTCAAGGTCAACCGAAGGTTGACTTTAGGTGATTGGCTGGGCTTTAGGTACCCCCTATGGGGGAACTTTAGGTCCGTACACTGTGAGATAGTCACTCAGATTTTTATGGTATATTTTAAAGGACCCTATAGGAACTCCATAGGCCCTTCTTAAGACCCTCTTTAGGTGACACTGATAGGATGGCCTATCTTTAGGTATAGACCTTAGGATAGACCATTAGAGGCTCTTTATGGGTATACCTAGGACTTGACTCTATAGGGATGAAGTGGTGTGATGCAATCATACCACTAGAAATCCCTGGTGAGCCATCAGTCAGTCAGAACCCTAATCGCTACAAGTGAGTATAGAGCAAACGACAGACTCCAGTGAACTGAGGTCTCCAGTAGATACGTACCCAAGGGCAGCACAAAGTCCGCCGAATGGGTAGGTGACTCTATGCCGCAGTAGGTTCAACAATAAGCGGAACATGAGTCTCCTCCCTTTATGTTGGTCCTTAAGTTAAGGTGATACTAATACAATATAAGAATCACCATTCTTAGAGGTCACTCTAGGTACACCATTATGCATACTTTATGCACTCTATAAGTATTCATTCAGTATCTATATAGTAACCTTTCGTCCCTCCTCTCCCTATAGTGAGTCGTATTAATTTATCGTGTTTCTTTCAGTAACTAAAGAACTGACCATTT
+
%%%%&1,*-'&&&$&'-.))),-018AHGJHFFJHHFJJJJGJGJJJFHECA@H===6668DHJC;:EFHJFJJFICDEGJJGJ>=541//&&&'''&%$%'(*).))))*78@IJJHJJJHGJJGJHFHJJJJJG<<=>I110012238:<@?><<=<<74411345AGJFJCEFJ:::<BCD;7:EH;::0/////0('&''-/''((('(,++,5>>00//)*)(,124445554922;=GIJJD65'''')(&&&''')((((30114;..,,.;==////BC>DJC5544?@IJJJFJECBE0//*++1/*)(%'(,;BJJJBB?>IHJIEIIGB?@BB?EB@>>CEEEIFJJJJCABBBB9;?@?ACBD@EHJJJJJHJDIDGJI;:88;;;<>DHDECGD=;..('&'69CBEJGJJAA>:==>@DJJEHFGJIJHJJHGJEFEFGJDCDBJFEIFJJEGGJEJIGHCDDJJIFJJJJCDCAJJEJHGJIDGEFJDJJJEJFJJHGJGJJBCA?><8.+))=ACB320//59;:8-<JCJE>???JJH9998HEJGGJ<::1IGDBAF=B>==''''/-.0,,,,234,+)+1*'')*))(2,)*+&'(DCAA@BC>E:::792312320/1100/(')*0/'''%%%$&&$%'.'8?AA===?DFGH:8//666(((((**=@HHJJJJIGEFEJH<ECDHHHGGGDFJJGJEJEEGFH?'''(FJDDGHJ@>;(&&'/2002,,,-:78889('''==0000679>@;<<<GD??CB9623/001:>CGJJJE??>@GGDGFHEHAA8788:BA422+***00+)**,,-0;?BAB9CIJJIJE@A@DJJFJJJJHJJJJEEEGFHJD++++GCEDJJGJEECCJJHJHJIFHHJIDBH<::CGJGJIHHJJIJIHGJJFFJGJ<556;55551*)*0*-//..01+**))+,,,,012339:3444FEGIJJJEJDJJEJFJJECF@??@@GEGFHJGFIBACFGDJHA<<=<??0,*))++,11=>=>@BB?;:80001@JJJDCIJE?>F;DCBAAD?***7;99>=>C@AABBGJGJHEJCBB;4321221344:8877.8../8127++,+45:74100303&&&&*11111***+83676556)&%%)*)'()+-+,//1/0/054443233./.)))(),8-.?JJJJJIIGJJJJJIGHFIJJJCJJFDEJIGIFJD@@?5113@AEJJHI>=3.'''+0))))46CGGFCBB@@@BJIJJJJJCBC3222GJJJIJJJJF516)'',,-,**()))68;:78==A.,,,-**((()/707327:::51///7:9::;;%$$$'''.40-///=FEEJJHFEJJHDGJJJIHG@===D@@@((((578844447,**))+('''*)))76(%%(*,)+(()**''');=>BDB-,&&&3347100,,-64443:>?GIEGJFJJJGHDG>;<:4223DEECEJHCCCBB=868+)),*)---())(*)$$$$##&*%%%%''%$%%047998<868.--.)))*...-.((%$&&&(*.//04000558:CCD++++8)(&'))(('400147AHGGEDEFFFHJHHJGEIECCFHHHHHFIJEEHECCBBACDADEED@;6678A7<?@FCFDDCC111-+,0//7AABJDCGCIF////?C<;;8992.----3,+,-;8?@DE@AB@ABD@A@>???ECEEDDABD===>?@?@CDCDBA@@DIDGFFDCCCCC@A@ACEA>>=>BBE998.,,,-4559)))))5434../094320:75//....-),0'''(9.2<<@@=....BA;432385888;;;83332444A@A?@@ACCBAA@ADG887:?:'&&&''&&&&%&&&))+688765)(()*')**5=9877/00@==>AE<999;?>>@>;96678<8999;<==>=:?9:>=<<=?ACCB:435/-,,/579:<>?=====@<4><=<>?>;;<=ABHJJB>><<<=>CGCA@A@?=<;>AHGB?=<<?@?CD@=;;<@A>>=>@>?A=>;;;((((116999:>>>=;;:;;;<<;;;;>?>>=>87,'''+>8>===<===<::9899:7778=>9<>@@A;;;9;;<6888---.466:7333>=???A=<<>9<;;;<;96///;9?<::;<??==>C?>=?=;<<<6667@@>A@@?===><:8,)+**(&(1357=B;:9:==>==<<<@5224999999,,-123345----1()'&''+)(()41112000010111110/00256567632122343422101200012102.36433346569:7532000/004;93223962245543347*))&(-./010--,-312226441---5432223677778653...---.288700015;=:65467333220//./13555442310113446212105589532100/00058511100015840/0011//0230///29774..4**1122476643212343546554/...212337520012410/+)))..//01,-120('&,-010//0123567783211331/../3/03332443433331/004433223334453310111200/-,-.''''(((,)+***)((((()-**('&'&%%%&%$%.%&6975331221322333430.--.0233253///03221132643225453110012865-*$%)&&&&)+./,,,,660/+''(*-*('''()*.//****/0/1112243334788776110/100224320/../++,-410,*)()+-.510....)))*10/11147443322213212310/////..-,*))))(('+.12133422112211124667553100023444222240///47543323344221122356656664311124221000010121654*)*+5756566656522---,--0.((()0//015330--.//-,.14+00----/.012//03....42-(
@Stanford_p7n_1_WT_T7_Gibson_BigLinear_40_208
GGCTGGATCATTCTGGTAACTTACCGTTAATCACAGCGGCAGACCACTCTTGACCAGCGTCAGTGACCATGGTTCCGATGGCTGTACGGAATGCTCCGTCCTTAGAGTCCGCTTGAAGGTACTTCAACTTCATAGCATCCTTGGCACCGTCTGGAATGTCCATACTGTCAATCTCAGCGAGCTTCTTATTGGCGTAGTTAACCATATCGCTATGCTTGAACTCACCAGTGTTCTCGTTGACTGGCATATCCTTAAAATCCGTCGAGACCCACTCACCGTTGATTCGCTTCTGGAATTGCTTGTCGATTACGTCAAGTTTGTTCATTGACTTCATGGAATCGTCCAGAGCCTTGGCCTGAGCTTTCGTCCATGCATCATCTGATTCTGAACTTATCCTATCCGGAGATTAGCCACTCACGTTGTGGTGTCATCTGCTCATCAGGTTGGACCTTATCTCGTTCAGCCTTGATACCTTGAAGCATCTCCCAAGCTGTCCTTGGGTCCTCTTGGTTCAGCGCAAGAGTTAATCTTTCAAGCGATACTGCTGGTTCAGCTCGCGTCAGTCTCGAACTGAGAACGTTGTGCTGTGACCATGAGAGCGTTCACTGTTCCTCACCAATCAACTCTCGGTAAGTCGTAGTGGCTGCGTTAAGTGTTACCTTCTTGTCACCGACTCGCATCAGGAAGTCAGCACCACCAGCACGGCTAGAAGCGTCACTGAACGCTTGGCTTATAAGCTGTGTGGCTTGAGCATCAGATGGGATTGCGCCAGTAACCAGACCGTTGTCGATATACTTCTCAAAGAAGTCAGCAGAGTCTGGACGACGCAGCATATCAGGGTCTTGAAGGACACCGTTGAGTTCCACTCGGCTGTTCATGATAGCGCCCTTCTGAGCTTGCTGGCTCGAAGTTATCATGCGCACCATACAGCGAGATGTTACGCTCGGTAATGTCCCCGTTGAAACCGCGCTAATCAACGTCCTCAGGGTCGATGCCGAACTGCTCAGCGTATACCTTAGCGCCCTCTTGAAGGCGACTATGGCGATACTCTTCCATCTCTTCGCGAGTACGGAAGACACCCTCTATCTTCTGCATAACGTCATCGTCCACAAGATACGCAGCGTTACGACCAGTCTTGACTCGGAGTGCTTCCATAGCGTATGGGTCATCCTGATACAGAAGGGTCCCGTTGTTGAGAGCTTCTCGACGTTGCTCAGGGGTCAGCAGTAGTTTCGTTAGAGCGTTCATCAGCTAGGTCTCGTACTCGTTGTTCCTTAGCGGTATACATATCGGCACCAGCCTTAGCGAACCGACCAATGGTGTCCGATCGGCTTGACCCTGGCTGTTCGGCCTGAGTGGTTGCTGCACGATAGCCCATCCTGCAGCACCACCACGTAACCGAGAGAGTCCCGGTTGTGCCGCTTGAAGGGCAGATTCAATTTTACTCATAGCTCATTACCTCCCCGTCTTGGTTCCTTTAGCGGCAACAATAGGTGCCTTAGTTGTGGACTTAGAGTCGAACGCACCGGATGCGTAAGCACTCGCAGCGGAAGACCCAGTGATAGCCAGTGGGTCCAGAACCATCTGTAGCTTACTCTTCTGTTTCTGTTCGCTCTTATAGATTTCGTCAATCTGACTTGCAGCACTTTGAGTACCACCAGTTGCTGTGCGAAGATTGCTTGGTAGTCACGGCGATAGTTCTCAGTTACCATATTGGCTTCCCGAATGAACTGTCCTTCTGTGACTCGCTTAATGCGGTCCATTCAAGGCTTCAAGCATACTCTCTCCGATAGCCGCTCGGATAGACCCAATAGCTTGGACCTTCTGCATGTTCTGTGAGGTCAACTCGGCGGACGCTTCCTCAAGTTTACTTCGAGCTTGCAACGATAGGTCAGCATTCTGGATGTTCGTCTGCCTCATGATTTCCATAGCTTGACGACGACCAGCAGCGGTCTGAGCGGCAATCATTTTGGCCTGAGCGTTCTGACCACTGATAGCCTGAGCGCCAGATATAGCGATAGGTATTGCGGCTGCCAACACATATGGTTATCCTCCTTTCGTGATTGTAAATAACTGAAATTGACCATCTCGTGTGTACTCTTCATGGAATACCGCCACGATAGTCTTGAGGAAACGAATGTGGGACGTATTGCCTACCCATACGTAATTCCAAAGAGTATCATACTTCTCAAGCATCTTATCGCGATACTCCATGATTAACTTACGGAACTTTCGCTTAGCCTTTTTCCACTAAGTCGCCACACTTGGTCGCTCGTAACGAACCAGCACTGGTCCCCGCAGTTACCACCGATAGCTAGAGGGAACCCATAGAGGCTCAACGTGACACACTCGGAAGCATCAGGGAGACTCGGCTCAATACCAGCAGCCTTAGCTTCAAGAATGTCATGGTGAGCCGGAGTGAATACCTCAAAGTCTGTACTTTTAGTAGGTCTTATAGTCATCATAAGAAAACCCTCCCGTAGTCGTATTGTTCTCCCTATAGTGAGTCGTATTAATTTCGAGCCACCACAGGGAGAATATTTAATTAAATACCGGAACTTCTCCGTAAGTAGTTACCTTCCCAGCCACACCCAATGATGTTCAGAGGGGTAGTCTCATCTGACAAGATGTATTCAGTGTTGAACTTGGCGTTACCAACCACAGGGAATCGATATTGTCCGGTCCCTAAGTTCAGTCTCCCAGCCCTCAGAGTGTAGAGCCTAATCGGGCACCAGCCATTGTGTACTTCCAGTTAGACGATTGGTTCTCAACATAAATGTCAAACGTACCAGAGTTCTCGTAGTTAACCCACGCTCGGCGTAACTGTAAGCGCCCAATGTCTTCCGTGGAGGTAGACCCGTCGTCGGCAGTCTGCTTGATGAGGAACTTAGAGAACTCATATACGAAGTTAATGTTGAACCCAATGTACACCATGCGTCCCTCCAAGTTAACTCGTTGTTCAGCCAAGGGTCGCTATTCCACCCAGCCGTAGGTCTCAAACACGGTTATCTTACCATCAGGCTCCAATACAGTGATTTTGCCCCTCCCGAAGTTTGCACCATAAATTGTTGGAATATGAATAGAGGTAGTGAATGTGTCATCGTTGTATGTTCCACTAGGAATCGTGTATCGAATCTTCATGTCCATAAAGGCACGATAGGGTTCTCCCTGTAAGTGAATGGCGTTCTTAGTGAAAGAGATTAGTAGGAACATATTGAACTGGTTGAAAACACATACATATCTGAGCTGATACTCTGACAAGCTAGAACTTGTACGTTTTCCCAAAGTCCCAATGAGACCACGACTGTTCTTAACTCTTCGTTCAGGTACAGGAATTTGTACATGAAAGTTGCTAAAAATACAGTGAGATCATATGTACCGAACAGAAGTTTTCGTACCACTTCCGCAAATACTGAACACACCATTAGGGATGTAGTTAGGAACGTGTGATGTAATGTCCTCGGCGTTTCTAACGGAACTGACATCCTGCACAGCGTAGTACCTGTGGATGGACGTGAAGCTGGACCTCGGACTAGCAAAGTAGACATTACGCCCAATCCCAAAAGGTCTCGCTCGGTCCTAGTCAAACTGGGTCGTTAGGTTCAACTCAACCGACTTAGATGTGAGAAAATTTACCAGAGGCAGTCAGGACGAATTGTGCTTCATCGGACAGATGAGTAACTCTTCTGAGAACGGAACGGCGTACTTCAGTTCTATTGGGTTGGTACTCACAGCTACGTCTATAGGGTCGTCATCACTAAGGTTCGCAATGGACGCAGGGTAGAAGTTGAAGTATTTGGCTGTACGACTCAATATGATGTTCTCCCCACTAAGGAATCCTAAGCGGTTACGGAAGAAGAACACATCGTTAATACTTGAACCAACAAAAGAAGGCCAAGGGTTGGTGTCAACGTCACCACAGAGCACACGGACCCACTCAAGCCACTTGAAGTCGAAATTACCGTCAGCGGCTCGCACAAGAGCGTGTGGCATGGTTTCCCATAGAACTTGGTCCTCAGTGTTCCAACCTAAAGTCTCAGTCCAAACTTTCCGCTCAGCGTCATACCGAACGTAATACTGGTCGGCAGACTTAGAGGCGTCCCCTACGATTTTCACCATGTAGCCGTTAGGAGCATTAGGTGGCAGCTTAGAGAACGACTGAGCGTAGTGGGTCACAGGGTTAATCAACTGGTCTGCGTAGCCATCTTTAGTCGTGAAGGAGTCAATCTGTTGACCACTAGGTGCGGTCACATGGATGAACCCTTGCCCTACATTTACAGTCCAATCAGACAAGTTAGTGCGCATCTGCTTGGCTAACTCTTCAGCTAACCATTGGGCATCCGTATTGTTTACGTGTTCAGGTTGACTACCATCTGGTATCTTATACTTCGCAACGTCTTTACCGTTAATGTGTACAATTAGTTCCCTACCATACTGACCACCACGAACGTTAATCAATCCGTCTTGATTAGGGTTATAATCGGTAAGTTGACAGACTTTGTGTTCTTCTGTGCAACAACGTTACGGTTAACGATGAACGTATAGTCTGCTACAGTAACCATTCGCAGGTCGTTACGTGGATTAGCGGTCTTGATGTCATTGGAACCGTTAGGATACCTAACTTGCTTCTCGTTACCAGAAAGGTCGAACACTCGGATTCCGCTACAAGTGAACACAGCGTCATGCTCTCATGCTCATCTCGGTTAATCAGGTGGATGTACGGAGCTTGACCTAACGCACCGTTATTGTCCAGTGTACTTAAGAAACAAGAGGTGGACGCTTTTGGAGGCCCTCAGGTCTCCGAAGACCAACCGTTAACTTGGCGTGACCCTTGGTCTGGATAACGAAGGATGTCAGGCTGTTGGCTGATACCACCCTTCAAGTTCTTGATTGATTGGCTAATGAGTGCCATTAGAGCCTCCTTATTTATTAATGTTAGCGAGTCAGTAGACCAGAAGTGAACGCATCTCCATCCAGCATATTGTACCCACCGTAGTCCATCTCATATTCCATGCAGAGACGTCTAGCCTCATCTTCCTCTTCTTGGAGTACACCCTCTACTTCCGGTGCCCCAAAGAATCGGTTGTTGAACTGACGGGAAGCCTTGGTGACAATCCATG
+
&&''('&&&$$$%&(+1251111678IJCJJJHHJJJGJGJJJHHJHC><??@DDCDDJJD@<=JIJJJJIJFD>@@FFFJJJJJHEEDIJIFJJHEJFIHIJ><::<@A9CBCABCDGCFGDCF5445JEDEDAB==<<4;//11><<>ADFC???,,,--=-,,,A99GDFJEJJJJJGJJHJHHIJJJHGGHJJEJJJJJFJECJJJJJJJFC:***BJEFDEGJJFEGJJHFIEDCDEJGJJJGGHJC1--2567@BA--,,0=>JGJHJJIJFGE8888>>==GJFHJJJJJJJGEDE510022233/---27777@;BJEA7777)'&%%%%(&'''0//<=CCFG;BABJJJJFJJJ0../9=<0/**+,444+***..*&&&'1--'(-''$%''*200223358A@AEJJJJGD===?FJHJ<<=;?736333634+51289@:<76&&&&)(''(-.,==5555945<>>HGFFAAEBJHJJFFHJE=;;<AEJEABB=>??:8889>3/**/.+'(**111-6;<A??@@AABFJ>>GFFE;;<)(((491112C;----711CIEDCFFFDDDJFJ@>889F<:78:9:;5.()777779CCCJJFFJHCCACECDBHHFFDJ000122133-%%$%%(589GJDAAAADDDEDCJGJDDA@C;7224:::;AJJIE@?F====JJIJIIJHJFJFCDGEJJGJEGHHFJJHCH>112=HGIEA@@HJJD@CD@B9333:DBGFJEFCCJHIHHIJJJFGICFJ>>==@@CEHIJJJJGIEDHGJEFF???AJFJJJGIFGJGIGAAABFGGJHIGHJHJGHHIJJJJHJGFJIJJJJIGJFJJJJFDICFJDJJJHHJJJJJJJJJJJFEEEJHIIJ@?778--:9<@0005,(((.0203,,,,666<==;<9988@BHFEEDDC9:99>98:<B@@@C?9999?B@BJJHE**+*A0//1==>,,,,@769>?JGHHDHJJ??@?FDDHA85324;;ACGB?99:324@@==>8<FHJJJJJJIJGFD888799799234?A@@@H?9:::::(('&('))%$'').((''120./1:;<JGEHFGJJA8888;:8420.-/67:<AAEJFJ@A@;300.04/:<?D@A?ADDEJJAA@CC?@AB;;01158778ACBFGCJBD;=89723221;<28522453232/45567;;;:860///0;<8000$$$&&''(*-2/,,038<<954551000+''(((((2:;DEDCJIJFBI@J?JJJJJJJGGHFJHJHJJHJJJIJJJJJJJ?>>>JJJJJ@@A?DD@@98-,,,,,,8A5444/*..DJGGJJCB@IJ8777:;:<3,,,,5578<;8870,,(('&'''--2.'(+),((*032++++(0/2--.*48DCFDEG@@@956HGJJIIIFGHIGHIJJJG?<<;<9777000155:=<;?@AEAJJ:;;;<9790,,,--4@DCEEI<<<<HEHGJ===>>JEIEJGFGJJFJJEGDF??,++-B?A5----<@@CAA?....A>=4@3511371+++<0((00DHDBCDJGEGEFEHJJCDEFBCBFJDEABFHDDGCCA@DD@61189962)).//4?AFEDJ?@?BGEJEED@EJFJJJJA:845755548)(&&()....CCA@@BHFGD@>?222=B@3//)())+++,,,,,88@7777A??;9977<@J=?=9@ACFCBCGCE<;CG@CDJJJJJ:44456557C...06-,+)'''('&%$$%-/035555>@AEGEEEF::J;44<?>>DJCBIFJ??>?9:98111126.*%%&((11.))**FBCDBIC>ACIFHEEGFJCDBB@@AJIGEDIHJFGJGFFJGBCBA>>>?HD555677568<:02898;I44348?JJJJHJJEFJEGJJJEDJJJIJJJJJJJJIJJEJJIFJGGJ;<::=>?BB;;;;>>5===ABBDDHGJJJEHJIJJJJIJFDJJACCBCJIF=;<:666674>??ACDDEGJJJJGFFCE700*@JFFCBBADJ?<;::;<+)));99:;ADBJIFCEFDACBDECFDEGFGFFGCCA@FCIGGFEDEIJB87)))).,,,)*&%%%%9;337652568;GG@<==?DA>>>JJDDB?>9668;<JDEDFDEDDEHEEIJJHFEEFDJEHGFIGJEJ@>?@JIGEGDEHFCB@@@AEFDEJGJHJDDCBBEDF>?>?GEJJD650/)3332+++-.8),,,*,AC?A@BJCEEF4333111***+/22889B;<94444:@BCIFCCBBGD?===D@545333311336B;ECCJGDA==ACJJFEFCADDCJIGCHDB;9<>A><<533373(''(-)***3344341./3<>@DEJAICEIFH>>?FCCC>>==>CDGGJEB><<>789<A@AB>=@EJJIGJFHHJEJJIIJEEFJJFFFJFHC8775693-))38EAGCD9864ABEFHEDHIGDFGEJJFCCCDFDJ///(:7779<897;>2+((*/.663311<=A=<<;<:7527?<9::<@@6--=:////:<<:;76679:;;ACD=;599.CCCEJ@@A>4334BBBCG=DGCDCFJDE@B?@@@EBBBCFA>?<=841/*'(')*0229?7///1BECJGJFJFDDFFGJJJJJGHEDBD7777FCA@@BIEIBACCCDAEDCJEDDADFCFE.***-2/0,,2237:++++989GEJEFJHJJEHGFGDJEIE>>:99:;888*&'(*+232333BEGFEFIJIGEICIG88210++,-*)&,/58>@?@BDEFFEDFFJIGFDEDDACB@C??BEBBBC=>>CFHFFB;+ABEHFGFCCCDJHFIFCFEDJFGGDEFFJIJAFJ==<IA@@?A?@HFJGFEGGJHAAAACEFFGGHGJJ>;;;HJCDDCCEAA@@DHJICDCACDC432145/%$$%$$(&%%&&(68;<>95351&&&',(&')222/89CAA@BB?''(*(:>ECBDEDED?><77<;A?>>B>BBA>?A@D>=?<<@;::9=>?@@?>A?DCJA??<?@?>==>>>>B@@<332387556=?>78FGE?>>=>?@AAEEEFJBCBGIFIJHIGJGDJJJDHGIJCAAACEJDGJJJJJJJJJJGFF2=<<BCEJ?=6676..2454411980/,,:?---.DBAAAAJGECDCACJGHJBA@A321-.////-.--22331/'%%%%%%%,,,//45:?BGEDD>=?DE988853**,/<::<=F40///1+(')))**:>/,HAHJFJJF:121***+///:0,,,,*(&&()+06:;=879;=IFHEEJDEE?@<=744)(&&%&&,,,,)('$##'&&$%%%%%(((*$##$$$$'')''()0/./1108A2+*-.12DD?>C5HCEFJFBF@?@BDFBGJ988)))47900()***236;:22238<=C@??AA@@?A?'''''''&*,,=BDFDJGDJGGJJJJJJGJJHGGHFECA?=<==;<?CGDGEIH>>>>?B878981//::CEBBB@CFJGJJEGHEG:99:EF@@?=@?555JJFCCEDABA8544454-'(())).6))),0/////.01.,,,.00;<<A?@BE?<<@?=21**'''&&&&(+(+,-?@CHD@>=?A<<<=BCDDDEBA722)&&&$#%'((()*-25754501111368433499;;;><<?/)('(+-.-.1&&''?A<==30/0767DFIJJJJJGJA@?>=<;;+++++>?@HJJIJJFJJIJ>>><=109>@B==@@CGEGGJJEG??789:JJJGJEJJIE>>>@>000143))))--''''7>AFFCE>>=<ADDDEFCB=666<;926;65:::>=??DGJIID=3344;>;;226CCFIDIFGJJEJJG@@@@IIG:88((()71---&%()-.,,'%%&))&;:1001EJBDB?6=461-+*+,+*))--BBBDDJJJJHJGJHJJHJJJEEFJ----DHJJJHJJ@6IDCAC@AC?FJGJJJJIJFFHHJFGEFGJGHJGA>,+++AGJJJEHDBBGBCG2222IJBBB?>988;>HEJIGHFEEJGIJJHF??=>A<>>AJFGI?;DIJGGEJGJJJGICIGHGC98899GF@A@EJB0...38<FJGAB?7221///7>><<=>=>?@ACDJEJEGGFC>>>>B@<==?===>76734334311235B@?AE=<<==BDIDCAAB?@888IJEJFDEJJJIIJJDJIICDGDDAAB,,,,****+*'3/9>DEDJEGFJJFJJIJJJJJJJJJJJHJJJGHGHJFJDJGGEDGA7778@;;:5432422689JIHFJEFGFJJIIJJJJJHGJIIIJFJJ@;;=>IHFJGFFJDFJGIFDIJDA@3-/@A@BCEJJHGEFEHJJ@@D7JDEFIJHHFGDA@@B@@@?JIJJJGJJHJJJJJHJJIJFJJIIJIJIJJJJJHJJJDDACEEJJIJFEABI7656,**37@?5444BDC@???@IDECAE9>><>>@DDECCHJGEGFC?=<=BDJIGIJHJJIHFEDCED?@??JE=<<<?ADEB@=0002444343/**''()01734:<BF?=>;>?<8(''(()22520360113323=<=AECJEBBBBEECDEFEIBABHGIHA=8668:98)(((3:::----3'&')((/222,,,,4,**''&&'$$'&(+*)*)''(2-;;?@////BFIJGJIGFEBDHDJEIJJHJCJJAA??@***)++'&&&&&%&(%%$$$&&&))4BCDFFJJJHJFCB@;><0,+-><=@=-&&'(.12;>AB7767=FJIEFJHJEJIIFJFHEFHJFHH<<==JIGJFJJEFFFJJJJJGG<889DJJHEHBG666''''+++6:6<AEJHHJJJHFIJGJJIJJGHJJJJIIJJFGHGFEEDDHGJHJGJIJJFEDEGEECEGHGFDDDFDGEGHGEJJGGGIF43348800++-5AJEFHEHJHEEEGJEFJGHJHHFFJGJJJEDDEIEH8888HJJHFDCDDJ>==>@@@;;87BDIHHJGFEFDJIBHHEEHJGCJEFEA899:?B@FDEJJHJEEHJJJHGEHCEFDGAAABJHJJGDBDJJFGDC588:AB===<:2/)
@Stanford_p7n_1_WT_T7_Gibson_BigLinear_40_209
GTTACGGTTAACGATGAACGTATAGTCTGCTACAGTAACCATTCGCAGGTCGTTACGTGGATTAGCGGTCTTGATGTAGTTGGAACCGTTAGGATACCTAACTTGCTTCTCGTTACCAGAAAGGTCGAACACTCGGATTCCGCTACCAGTGAACACAGCGTAATACTGTTCGTGCTCATCTCGGTTAATCAGGTGGATGTACGGAGCTTGACCTAACGCACCGTTGTCTCCAAGTGTATTTAAGAACAAGAAGGTGGACGCTTTTGGAGGCCCTCGGTCTCCGAAGACCAACCGTTAACTTGGCGTGACCCTTGGTCTGGATAACGAAGGATGTCAGGCTGTTGGCTGATACCACCCTTCAAGTTCTTGATTGATTGGCTAATGAGTGCCATTAGAGCCTCCTTATTTATTAATGTTAGCGAGTCAGTAGACCAGAAGTGAACGCATCTCCATCCGGCATATTGTACCCACCGTAGTCCATCTCATACTCCATGCAGAGACGTCTAGCCTCATCTTCCTCTTCTCGGAGTACACCCTCTACTTCCGGTGCCCCAAAGAATCGGTTGTTGAACTGACGGGAAGCCTTGGTGACAATCCAGTAACGGAAGCGCTCAGGCATCTCATCGTAGTCGCGGAGACGAATAATGTTCACAGTAATACCAAGTCAGAAAGCGGTCTGATTGACTCGTTCGGTATGCACATAGCCACCTCGGTTAACGTAGATGGATTGACCGGAAGTCAACGTAGCGATAAATAGTCGTCACTGTATACAATCAGGTTGGAGTAAACATCAGGTAGTAGCGTTATGCCTTGCCTCAATGTTGAACGTCCATCCACGAGATTGAATCTGTCGGTTAATCTTGTTGAGAATACGCCGAGCGTTCGCTGCATCTGCGTTAGCGTCACCTTCCAGCGTTGATACCGGAGGTTCACCGATAGACGCCAGAATGTCGTTCACAGCTGATAACTCAGCGGCAGTCTCAACGTTCATATCGTATGAGCGCATATAGTTCCTCCTTTCAGCAAAAAACCCCTCAAGACCCGTTTAGAGGCCCCAAGGGGTTATGCTAGTTATTCTTCAGCGGTGGCAGCAGCCAACTCAGCTTCCTTTCGGGCTTTGTTAGCAGCGCGGGTGCGTGCGGCCTCCTGTGCTGGCGTTAAGGTTTCTTCTGTTGAAGTAACACTCGCCTCTTCGGGACTAGCAGCGACCGTTGAGGCCACCCCCAGCATTACTCCACTTTGAAAACCACTGCACCAGCAGCTTCTGGGCGAAGACCACCGTGGCCCATTGCGTACTTAGCGATAATCTGGTCCGCTTGGAAGTTAGCACGGCGAGCGCGCTCCAGAGCCAAGTCACGCAGCTTAACAGTACCTACCGCAGAGCAGTAGTGAACAGGCCGATAACGTTGTCCTTAGCAACCTTGACATTACCCTCACCTTTATTGGCAGGGAAGACGTGCTTCTGACCAGTAGTGCCCTCACGAGCGGTACCAGCACCACCAGCGGTGAGGTGCGGGAACTTCTACAACCTCAAAGCCCATAACGTTGCGGATAAACCCTTCTCAGGGTCAATCAGAGCAGCGTAGTTTGTGCGTTTCGGCATCAGTGCTGCCAGAATCGCAGAGTAGCTATCTGGGTCACAGTAGAACACACGGTCAGCAGCCGGAACATAGTTCTTGGTCAGAGCCGCACGAGCCTTAGTCAGAGCCGCAATAATCTCCTTCCAGCGCAACTTGGTCGGTAAGTGCGGCCTTGTTCTGAGTGGTCTCAATTACGGTAGCAGTACCTAAGCCCTCGATGTTCTCATTATATTTGCTTTCCACGTTACACAGACCGGCAATCTCAGCCAGAACCGCACCATCCGCAGCCATCGCCAGAGATTCACCCAACTGAGAGGTATACTCAGAGCGAACGTCGTAGTGGTTCATCGCGTCCTCAATATCATAAATCAGAACGTCAGCCGTCAGGAGACCGTCAATGGTGATTACCTTCTCGGTGTGTTTGATGTCCTTACGTTTATCGTCGAGGTTCTCGCCCGGAGCCAGATACGCTGCCTGAGTGCGACCCAGAACAGGGAACTGAGCGGATTTACCGCTGGAGATGAAGAACAAGGTGTGGCGAGAAGTGGTCACGGAGGTACGAGCGAACGCAGTCAGGAGCTTCACCGCCAAATACCTTCAAGAACAACGCCAGTTTATCTCCAGCAGCAACTACACCTTTACCTTGGTTAGTACCCATTTGCTGTCCACCAGTCATGCTAGCCATATGTATATCTCCTTCTTAAAGTTAAACAAAATTATTTCTAGAGGGAAACCGTTGTGGTCTCCCTATAGTGAGTCGTATTAATTTCGAAGTCTATCAGAAGTTCGAATCGATTACTTTCTGTTCGACTTGACGACGATAGTTGGCATCTGTGCGATACCGAGGGTCACTCATAGCTTTAATCATCTCGCTACGGTCCGCAAAGCCTTCACGCTTGGTAGCCTGAGGTTTAGCCGGAATAGCACGATTACGTCACACTACCAGTTGGCTTACGACCGAACGCCTTAGCGCGAGACTCACCAGCCAAGTTGATGATAGCCTTAACGGTCGCTAAGTCACGACTGGTCAACGCATTATCCAGCGACTGTGCAGCCTCAGGGTTGTGCGTCTCAAGGTGGTTATACAGTGCATCAAAACGTTCACGACCACCAGCGTACTCAATGACACTGTTTACGTACTGCTCCACCAGAGCTTCTTGACCACGGATATACGAGTCAATGAAAGCCTTCGTGTAGCCAATTTCAGCCAGCTTAGCGTAGGACTCGGCGGACAACTCTTCGTTCTCCTCGTACTCACGCTGGATAGCCTCAATGGTCTCGACACTCATGCCACGCTCAGCAGCAATGTTAATCATCTCTTGGAAGCCCTCTTCGTGCTCACCAAGTTGCTCAGAGGCAGCTACCAGTTCTTCTGGAGTCTCGCCCAGTGGGGTAAACTCTTCGGAACCTTCGGTGCCCTCAACGCCTTCTTCTCCAGTGTCCACATCGGTCGGCTCAGAGCCATCACCGATACGAACCTGAATGCGGCCTTCGTCATCCTCTTGACCGAACGGGTCAGAGTTGTCATACAGGTCACGTTCTGTTTCCACTTCGTCTGACGCTAACTCGATTGCATCATCGCCATCACGGGCAGCAACATCAAGAGCCAGCATGTTCTGCTCATGTTCCTCAACGGAACCACCAGACATCACAGCGGAGTTCACGCCAAAAGATGCATATACGTCTGCATTAGATTCAGCCATTATTATTGTCTCCTTAAAGTTGAACTACAGGAAGACCGAGGACTCCAACCTCTTGTCATCGCTCATTTCAAAGATGAGGTCTCCCTATAGTGAGTCGTATTAAATTCCCGGCTGTAAACCTACGGAATCAGCGGCAGCAGCCATAGCCTCAGGTGAAGCTGTCAGCTTGTGCAGCCATACCTTGAGCCAGCGCAGCAGCACCATTATCCATACCCATTTGCATAGACTGTTGGGCCATCTTCTGTTGCTTCTGTTCTTCGGTGAGTCTGGGATTCCCAGAAGTGTCAATACCGATAGCGTTGGCAATACGTAACTTAATCATCGCAAGGTTAATATCAGGGTCGTCCCGCATAGGTGCCAGTGCAGCCCACGCAGTGACACACCGCTCCAGCTTATCAAGGTCTTGTCCTCGACCAATTGCTTCCAGACCTGTACTAATGGTTGGCTCTACGGCTTCCTTAGGTAACTCAGGAATCTGTTGCGTGGCTTGTAGTTGCTTCAAGAGCACTCGTACCAGAGGCAATTGTAATTCTTGAGAAAGGATAGAGTAGACACCACCTAAAGTATCTTCAAGTTCAGAAGCTACATACCAGATCTCTTCGGCGGTCACACG
+
ABFJFGFGJIIJJIJJJJJJHGJJJGJHJJJJIDBCGJJJJJJJJJGJJJIJJHJJJIA@A@JIJIJJFHJJJJFJJ<;;<???@GDBBA=BDGB;;JEBDJJJJHIHFJBBBCEJIGFIGFCJJJDEGF4335=>>@8221=CEIDHJJJJHJJJGGFIIHEJHGEFGJJGGJIJEFFAA.,//>?AE22173JEDE@@=<==@?=8878DFIEEHCDCJJGJEHFIEC>2BBBAB??A82-(()*.1..2++9FJG@@@53@>>>BGJIJHGGBBBBBAA>?=43349:;ACFHDEGEE<==?JJJJJJGJBEEFIJJFJFJEGGFIGJHJF?+**+BB,,,,?E?>>?DFCDDBAJ@CFJFJJJIGJEGJGJJJJHJIFJIJFH==85553555<92001=9=BAA??>?FHJE?>>@@@A>;;=@CDDFFJJJDEBCGD??>>??<<@A.)%&')00/10267;>8;;44+****?F@?>DJJJJJJJJJIJJE=:JA@A@C@DC??56JHIFJJ>??8<('%&**++--.25430..11<6<>ADIJICBCJJGCEIGJIGJJHJJJIHJJ@@@DJJHGH@>>?CCA=>>?FDGJ?>=21,12,,,33:89;HJIHJJHHJIGJHJIJHJJJJJGJJGJGJIJJIHHGEEBDC?>:8***+/+'''AFDCEBJHJFD?><=+))*011/-.-.))%)%%&&)=BCC@@@HFJJFJJJIIJIJJGJIHGB@??=;))('')))/5::JJIFHGFGFEJIJJJJJGJHJHJGJ8JJJGJGHGHJIJIJJJJJJGJJJJJHJJIGGJHD6*''(BGJGJJJGFJGIJHGJGHJJGJJJJJJHJJJDEFB@@GJJIJJJJJJHIA@@BJIJDBBH?CCCBBA5ACGJJJJGJJJGFB433///-02785=3DJIJJGEGJJIJHFBAABEBA:++*++++6;;2:8:@::98;<4:??BFDHDB6668BBFJJGHJJJJJGGGJIGJJJIJJGJIIJJJHGG=<==F=@?@BJDC1*)E=;;;=HJJJIDCFEC665558<@6HJGJJGJGJJJJIDJJJGFE?<:8/,))*+/3&%%%%()6???HJJJJ>?>@====DECDEE@734609:;=JJIGEB11100;ADADGJFGBC<<88;EJJIHJFDAEJJGGIFAFEFJJJGJG;FDJGGFJJJE<<88889<<<ABA0//.4100188;=>ACBBFCEFGJHJHEGB:C??89:::77457>>A10009JJFJJEA??AECJJGEEGJHD<;<=CD?<960//2112IJJHIJJJJJJJJHJGJJJJJGHEGI1111DBECJ??GGJJJHJJJGFFHFFHIIIFJJEJ?FHCDJJJHFJJHGJJJIHJDJHEFHBCAB=>JJJEB@A>-,*'%%%)7<@CBDGJFGFGGFDIFJHJEJ@EJ>>?AGI9FJJJIEDFIJACGICJ@;>>CCJCJH>>98<89@IAAABJJHJJHJJJHJIHJFJIFHEDCFHGJFGIIHJJDIEEJFJEFJHJJHDB98***(9455379<::;;JF6557@8878?FG>>?>A7322+&&)7754--@AEIEHIHGFB7557710/+-((((-(''(..03-;=?EEJJEFFJEAAA9;CA>>GJD=;;;CC><::=?@BDGJBCDEEGFJHIJJJGJDFJJJJJJJC>EIJHJJIJJFFHFIIEFJJEHJHABBEDGEJJJHDEHGJGHJJIIA875(('''%%&'(('//&%&&'/65:J<==>JGEJBA@?B@=4.../8<>BB<<<<A@:877011140000;:3112433/008*))*DFH??@HJJJFEEHGJJHJIJJJIJFIEDJFCBBCDFJFJFJJJEJFJIJJGJHEEDFEJHJJHDFHHEFJJHBABBFFEBDHJGEGFGJJIIHFDJJJIIHFDEFJJHJ@@AAABAABBDDCECGDECE888:ABJJHGHJJCCB==?:DDHCCE/////0>=>CJJJJJFGHBB6555<A@AJDECDGF:66=;?@JJJHIFFCJDJIJJJJJFGFHDHJIJJJJJFHHJJFBDB?8JEGFGHIJJJHHJFHJJJGFHFJJIEGFJIJHGJDJJIIJHIAA4...EHDFEJI?@@?@B,++**&%%*(&%&&'&'''....-49;>?7HFGJJGHHBA>>>>JIIFGJE==>764355---::@DABCBBCGEGDFE<>ABEDC===:;80-+,=?GA?>?EHFEJJJJJHGJCCAAA<6FJHJBFDGCHDECJJJJJJJJJJJJJFJHJFJGFJGFGJGJHJJJHFJGFJIIJJJJJ@@@==IJJJGJJGEJEGJJGGJJHJFHFEDDFJJFB6666EGHJIJJJJFIFDEJ---.ICA@BBCEFJJHDDFJIHFCFHIJJJJEC9999?G@AACJDFB91BCEJIJJJJJIJJJJGGHGGFJJJFFJHJIJJJ@8770/.*46EIEJJIHJJFJJJJJJIJJJJHJGJJGJIJIJJJJJJJJJJJJGJGEHDFFJFIHGJIIJJJJDCJ<98996DCFHEAAAC////.+(()..458773003===?>??AFGGFGEDI=>==?99:75345::DBADA>?AE===>FJJHHJHEHJHJJHJJJIJGJJJJJHJJJEGBDDJJJJHJIDDIDGIEHJJJJHJGJIJJJJJJJJJEEJJAB@@@.''')66779?GJEECD=><>=<=11/2:<G988:8//=>DFJJJIJJIJIJJJJJJIGJJJHDJEJJJJJJJJJFIJJJFDIJFJFHG@?BIDHJIJJIIJGJGJHJJJJJJGJJIFJGJJJIJHJHJJJIJJJJJJIJJJJIJJJDJGJJ211=?C??ABGJJJ888<>==89BJJJJJJIJFJFJJJJIJHJJHJHJHFJGFHIHFEDFGJIFJEFICGJEJHEJJJHEFG<<<<JIFJJJFIGJEFE99989>BIB<43-,012<EGJJGGJIJIGHH=;::IDFGFJJJJHJJJJJJJJGJJFJJCEAA@AFHIJIJGJJJJEJHJJJJJIFJJHJIHJGJJJJGJJJGJJIHGGGJJHJJJJJJJGJJJJJJJJJJJHDJJJJJJIHHJJGGJFFJHIJJIFC?A?ABADA><<<@JHHFEEIIFGJEB@@?CECDAAE>==<32228GGGJFJJJDGEEHHJJFGFIJJ??>>JDJIJJGJFJHJJJJJDEEE:0000==>>JHJHJJJJIJJGCFJJGGIJJGJHEGJJJFJDBEJ===?A3><?JDDCFHD;A5<:::BGJJEJHGJJIJJJJHIIEJJJGJGJHJHGCBDDJJJIJJHHBAACGHDJJJJJJJGIJGHEJIJJGJJJJHJJJGHEJ@AA5I<>GIJHJIJJIHJJJJJJJHJD@??ABAA>>EGJGE?<;:>GFCFJJJJJHIJJJIJJIJJJJGIJJHHGGEGIJJEGEF>:9:9:88<=8073.45AGE@@EEGF8733GJEBCECJJJJJJJFGIHHIJJHGIHGJJIHFE?@?=((((@BIJHJHJJJJJHJJIJHJIGIHHJHFIJJGJJJJJJJHJFIJJJJEJJIJJJJGJJJBBJHJJJGJJJHFEECB99;:JJEJJJIJJE?@A<332,++++,***)+)&%'(/66B=87:888:B?=@DIJGJJJIIHJJJGJEDGFFJJHJHJHFJJHJIJJJJDJJIGA;<:<=>;;;A<9>=@@@FJJGHJGJHI<;<<E?JJFGHHHEJGC36;:=DJJJFJJJJIHJGIJJJIJHHEJJJHFJJJHJIIHJHJIFJDFJIEJ=<=:<B655420/1110/@DBHJJIHD>@@GB@@@JGIFFGEFGJD>61123JDFIHFBAAGGJJJHIEJHJJEGDEGHEEEIJHFHEJJJJGJFIFHIEJ84446>CEEDBDJIHGFEHHIJHGJJJJHGE@@?AHED@??C=<9677793210-++(%$$%+++@:788.++,,,,+(
@Stanford_p7n_1_WT_T7_Gibson_BigLinear_40_210
CCAAGCGCCACCGTTACGTCCACTAGTAGTCAGGCACGAGATGTGACCACGGGAAGCGGCCTCCGCTACGAGGCTCGCATTGTTCCGTACATAGTTGGACTGGAAAGTCTTAGGGCAACTTTTGATTGCTTGCAGCACTTTCAGGTAGTCAGACATCAGAACACCTCCCGTACTGTTGCAGGAGATTGTTTGAAAGAGTCCTTATCTGCATACTCTTCGTGCATGTCCTTAATGGCCTCACGAAATGATGTACGTACTACGAATGTCATCAATCCTTCCATACCGTGTGTCAGGAACTGGACAATCATTTCCTTCTGTTTTTACCATTGGGGACAATCGCACCTGAGCCGACCTGCTTACATAGATGCAGCATATCTTTCTCTAAGATTGCCTGAACGTCAGACGACATCTTTGCGGTAACGTCGAAGGACACTTTAAATTTCTTTGTCATAGCCATAATAATTTCTCCTATAGTTTTATGCCTTTGTTTCTCTTGCCGACACACATGGATGTCTTACCTTTTACTTCGTCCCATGTGAAAATAAGCACATCTTCGTCAACCACAACCGCAAGAATGTCAAAGTCTCCATCCTTATATTCGGACCTACCGCATCCACCTAGCCTAACCTGCTTGGCATCTCCTGTGTTGGTTTGAACCGTTGTGGCTGTTTTAACCTGAACCTTACTAAATTTACCATCCTTACATACAACCAAGTCCTCTTTACTCTGAGTCAGCATAGGGTAATAGACAGTGTACCCAGCTTTGGTAAATTTGTAGGCTACTATTAGCATTTCAGAAGCAGCACCTGTTAAGTGTCTTTCGTTCATGAGTAGCCTCCTGTATCAGTGGCAAATCGCCCAATTAGGACCCATCTTACCTTCGGTATCCAGAAGACACCGGAAGTTCCAGTGGTCTCCAACCCAGCGCATCGCTTCTTGTGCGGTCTCAATGACCACCTGAGCAATCTCTTCGGTACGGCAGCCTACTTGGATTTCATCATGTACCCATGCCATGTACGCAAAGTCCCCATCCCAGCCATGCTTCAAGCCTTTCTCTACGAGCATCTCTTCGGTCTTGATAATCCACAGTTTGCAGATGAGAGCACCAGCAGATTGCAGTAGGGTATTAAGAAGGCAGCGTGAGGACTACGAACATCTACTGAGCATGCAACCTTTAATCCAGCGGCGTTTCCACTTGACTTGTTGCTCACCAGCTACCCATTGAGAGGACTCGACAAGTGTCTGTTCAATAAGTTTCGCGGAGTGCTGTACAATGGCGGTGTTCTCAAGGAATTTCTTCTTGAGTTCCTTACCACGCTGTTTTTTACCAGCACCAACAATCTGTCCAATCTTCTCATCACCAGCACCATAGAGGAACCCATAGATGAACGTCTTAGCGTTATCTCGGGTAGGTAGTTCAGCAGCTATCTGGTTCTTAGTGTGGATGTCGCCGTTAAGAATCTCGTGAGCGTACTCGCCGTTATCAAAGCGAGCCATGAAGTGAGCCAAGCAGCGTAGCTCAAGACCGGATGCGTCGATGCCAGCCTGAACCCAAGGCTTACCAGTTATCCCATCCAAATGGTGCTCAGCGCCAAAAGCAGCGCGACACTGCTCTCCATAAGGAGAACGTACACCCGGAATTTGCGCAAGGTTTGGGAACGCATGGGTCGCACGACCCGTAACTGCTCCATTAGGGTTAACAGAACCATGAATCTTACCATCCTCAGCAACATAACGAAGCCATGCTTTGTCTCCCTCAGCAGACTGTCCGATTCGCTTCTGAATCATCAAGTACTCTTTAATGAGGTCGATAGCGGCTTGCTTCTCAGGGTCATCTACACGTACTCCTTCGAGTACCTCATCGTCCACCACAGGAGCACCCTTATCGGTGTACTTGGTCGGGACCCACCCAGCCTCTTGGAGTTTCTTCTGAATGTGGTCACGAGACGAAGGGTTAAACACAACATGTTCAACTGGGGTGTAAGGAGCACCAGCAACGTACTCGCGGGTATCAAGTTCGCAAGGCTCACGGCCTTCTCGCTGTGCCTTGTTCTTAGGCTTCTTAAAGATACCACCAACTTTAGGTGTCTTAATGCGAGGGTATTTAGGTAGTGGCTTACCTGTTCGCGGATGGCAGAACATCTCAGTGCCACCTTTAGGCTGATACCACGAGCCGAACGTTCGGTCAATTTACGGAGCAACTAGAGCGGCGGAGCAGCTAACTCTCGTAAGCTTCTGGATTGCTTTTGTGTCAAACGGGAACCCGTTGCGCTCTTGTTTAGCGAGCAGCCATGCAGCACGATGTTCAAGGGATTCTGACCAGAACGTAGTGTATCCTACGTCCGTAAAGTCAATCTCAGGAGGGAAGTAATGTTTGTCAGAGAGTAGCTTCTCAAGGAGAGCTTTAGTTACCACAACGTCCTGAACGTTATAGTCCATCATCTCTTCGTTGAAGTTCCACCACTCCATTCCGTGGATG
+
<>>DDEDDFHFIJJJJHJHHGJJHIJJHJIGFFJJJIJEDEEA@><=>@FEFFJJHJDBBAJ<;5??;:;:;=CDJBEDBIJIJ98779@@@@CFFJFJJJGJJJJJGEI513=@A@A.--AGFFJJJJIJHIJGGJJJJJJFHJC>>40/(*6;@JGHFJJJJJI<<>8JEDEFGIEDIGJJJEHHGJJJGGHJJHFCJFDFCD;>@?@CJJJJIJJJJJJJJJJHIJHGHJFFEFJJJJIHHJJJJJJJJJJJJJGFJ?>=>JJJJJJJGJJIJJJJJHJHHJJJJFIDABCEJDDGFEHJIJJJHJHJJJJJGD;?2-99@?EIDABBJIG;::8-,,,0**-..13767BDAA@=JJJFJCGJJJJHGEGJEFE8886::>BDDE???@CFDA1101/0/.///210019@?@ADDH;;<<BBJGIFF;;;HAEFEEEEJJJJG;;;75BCDFJIHIHHJHJJJEJJEJGJJJJGEFJFFFJJJJJJJEAICJGEIEJJJHGJJGJHJJJIEJJJGCJFB>=@GJJCA>7FJJEECGGJJJGCCCAB@AJAEDD>?@@JJ655;5FBCJJGHFJJJJJJJEJJFIGJJJJEJGEFJEFIJIGJFJJJGJJJIIJIEFGAA?@JDGEJIJDDFJJHFFGGFDA?E:225G@?@@E9999EGB8JJJGJIHHFJHJJJHGEJBDJEIJJJGJCCDJGJHJJHHFDJGGGJIJJJJJHJJJIHEJFJIJJJHJJFJJJJJJJFJJJJJHGDDJEHFEE>:68DHGHGJJHJEIJJJJBFJ@?>-**)*+/6999AEIJJJIJJJJHJJGE70--33356788:=>IH4444FDEIE?>>?CJJGFIJJGJGJJIGHGHEHFEJDJCCEDEDJFJHBDEFJGEJJEEJIHJIJGD????99FEJHFHGEJH?==>>>=''''B>>=99::<3333224.0@ACFCBCAABJEEHDJJJJEJJJFIEJJJFJ?=;69???D988000/3/**4IJCHFJHJGFGJFHJJJIJJJFGJJJJGJJGJGJEJJDDCDC@>>AFJF55556FJIHAD23=558877664323324-6=@GCCACG::::EGDJEFFHJJGGJJGHIJIEBD;9765/.../6FBGA@CCDEB7)((()+/+,***,.,****.-*)'(/-,)('''##$&$$%%&&'(022156@BCIFJDJEE??>>;DHJDBGCFJJEHDGFGECACBJHEJD><<786642101'%%&-+)+,+**+,+&%&&)('&''')+.;>?>:653.''&'('''('*010*)&&((.7>6655A@>?@=>@?EA@?3*)))*13>21666;=888:<;:;B7678:9))((''&),.7604+*/AAFGCHIHGJJJF;:JJIJJJJJEJJFJHJJJ?@??>:;;>CC999:3++..989;554468<=33345667=?FFJHA;;;>DJCAAEEFIJBABDFJGJGFBDABBDHJEEIFJDCAC@@??>>4,*-//..123112,,,2,+,134766ABDEHHJJJIJFIJJF?@?@CAACBCGFEJJJJJJGJHJGJGJJJIHHGJGJGEEJJJJJ@;JJJJJIJGIFJDJAABAFDB>>BGJD>:99;BCDCDBBBJGCBCIJGHJJHGDJFHIIJJJJJJJJFHJHJIIHGJJJFIJGJJJJJCDBC6667:---2:;BCB@DBDJGFA?>>AJJEDDJECEDHB?AEJJDFEFGGJJJC?>>?HFGFCCDIJJJGJJFGFGJIJJJHGGGIJJJHJJFJJFJJJDIJJJIFJIJJJJJJHJJJJGJJJJJJIHJJJEIJJGJHIJHIBEA810/..,,++12/./.-.8:CHJJJGGJJJJJJIJGGJBBDDC:7445;;<??B?@B?BACJDJACGJJFJJH<HF<CGIJJJIAAA@3222661700=1BIECJJEJJDF6CCA@ABAFJEH??@?IFGJJJJJJJGJHFJJJIGGC;;;EJJHHJJEGJG@5335///DA<810//./0011046@DEEFJFFJBBBDJJGFHJJHJJFDEJEJIJ<0022CHGJGIJFJJJJJJHFFFEEIDC:66JIJJE@801BJHJJJJJJJIEFJJJJHGJJHJFJFGJJHIGFFJHHFFHHDEFA@BAFJJJEJGJFJF?AEGJDJ?>>=@BACDJBEGAA@@DEBCA>@E@DDB@77658:9@6667=4110)&&%)01EDDAEF??88843(%%%$##%%&&&&&%%%%%''&%%&%&$$$%$%%&%%&&'((--023:;;>EGFFFJJCECFEEIFFFGHGJGEE@C;;;78AACBCCIEDIJDJJJEGHHDDGCFB1457AEB@?=>::;?@BEFCFFDGFJEIFGJJFIEIFGIIGGJJFDJEJIJJHJHJEIEEGCJHFHHJHJHDGFFJGFDC99:>>;CBCJJIIJFHFEEF>>>?>GJFIBCCCBGCGJGJEGEBDCEDDGG>FJGI?@:8;9?>>>?GIDEFJGGIEJIJFEDFCC<<(''&$
@Stanford_p7n_1_WT_T7_Gibson_BigLinear_40_211
ACGGAACATTACGAACGATGGGTGCCGCAAAGAGCCATCAGGTGTTTCCTCCATGTAGCTAATTTGACACGCCCAGCCATCGTAAGGGTTAATAGTACAAGCATCATTATCACCAATACCGATTATAGGCTAAAGAATCCCCATTGACTTAGGGTGGCCTCTTTTACTGTCTCAGTGAACTCATCCATTAAGGCGCGAGATATTCGTGGCGTTAACTAAACGACCACTCTCAAGAAGCACCTCAAAACCAATCACTTTACCTTCATTAGCCAGACCTTTTGTACCCCATACCAGACCCTGAATGATACCGTCAGCTTCGTTCTCAGGTTTCATTTTCCACCAGCCAGATTTCTTACCGCGCTTATAGATACACATCGGGTCTTTCACAATGAGACCCTCATGGCCTTCTGCTCGCTTCTGCTCGTACAGTTGCTGTAGTTCTACCATATCGTAGACCTCGTAAGATTCAGCCGCTTGCCATTCGATTTCAGGGAAGTATTCCTGTAGCAGAGGCAGCATGTTCTTAACGTGTTCCTGCATGAGCAACGTCATGACATCACAGTCTTCTCCAGACTCCACGATGTGCAGCGGGAGGATAGCGTACAGTTTTATGTGAAGGTGTCCAGTGTGCAGCTTAAAGGGAACTTTATCTTTCTTACGGATTGGTTCAACGAATAACTCTTCATGGAACTCTTGGTTCTTCGTGTCAGTCCATTTGGTACGCAGTAGGCCGGACCCTGTGTTAAAGTCTACGCCCTTGACCATGAGTTCCCCATCAAGCATAAAGCCATCTTTGTAGAAGCAACGGTCATCGTTCAGTTGAAGCGGCGCACGAAAAACGCGAAAGCGTTTCACGATGATCCGAAAACCCGAAACAACTTCACAAGATGAGGGGTTGA
+
,,9CHJEJFGEC;;<<:::233:<;:;><>@D?=<<65-,++169978>:=?AHJJDEDFJEIGJEJHJFJEDD;EJJJJEEFFHJJGFIJJJIHIIJICBC99.%%%%&&&&&%&&'+*(&%%&('''(BFIIGEDA==>D?@BIHDDH>DGJGJEACD?@@?BBECEGGIJFIGIJIJJJJJJJIFJJFDJJDB2.-CGJJJFGJIJJJJIGJIEHJHHIHEFJJJIJJJHGJJJJJEGGFEEHJFJIFEF5333J>CB<?88;75677:DEJJCEJJGJACGJHGJJJG@@?EC?:6666HFIEI<<==40///54554665677A:877?BDDJDF20-.02779>>8DC??FDFDEGIFJHHJJJJIFIJJEJGHJFJJJJJJGJGGHGEFFHCAAABCDJFFFJEJCBBJIJJJCI?78BEFF@?@?FJF?>>=IIJJJJIGGC@AAHFJJJ@>@;;BAA<.,../330323?9CFIEDBA9499HFJGB>//.+/5>@AAAJIFHGJHJHJHIGHDDFDEH@@@AJJJJGF872356<>>>@BBJHIIIJJIJCDGDIE@FCBA>;7778EHJIGFHJHGCC==<6EDCDJDJFFJJGEGJJJHJFJJIGFJIIJHJHGGJJJIDD@AB8:9:DBFFDFFJEJDDEJGHJHJFDFDD5455=BBEDCFHIEHJHFJIJJFJDEJJJJHJJJGGJIEEJHGA?>?GECA9/+JJJGEJGJIJFFJHCGFGHHJGHJJHFJHJJEJJJFIHHJJIJJJJJHHJJJGIJJJJJHGJJJIJJHGGJGAA@CC?C>==@ABBDDJJJCCD=989;FHGEJFIHJJJJA?><8788IJIDBCFJJIJ<<;5244+(*%%%%(((;>IEGJB@?@JHGFFGHGJ?941.+)*))))*&&
@Stanford_p7n_1_WT_T7_Gibson_BigLinear_40_212
GTGGAGTTCCGCAAGGTACTTAAAGCGTTTCGCTAGGAATCGCTGTAAGCCCTTAGAGTCTGCCTCAGGATTAATAGCAACGGACGTTACATCCAGAATGTCTCCTTTGTGGTGAATGTCACAGCTTACGCACCACGCGAAGTACGCTACATGTTTTCCGGTAGAGTCCAGAATGTACTCTTCACGGCAACCAGACATGTCCATCACTTCGTCTACGTAGAGGCTGTAGCCCACAAAGTGTCCTTCGAATCCTTTAGGCAACCCAAGGTGTTCCACAGTCCACCGGATTGCACGGAAGCGGACTCTTAGCCTCCACACATGTGAACTCAGACATCACTTCTTACCTCCAAATGCGGACTTACGGATGGAAGATTTCATACGAGCGGAGCCATTGCCGCTGGCTTTAGACTTCGCTACGGAATCATCACGTTCGACCTTGAGGCCTTTGCGTCCAGACACTTCGGTGCCCTCGGTATCCGTCTCATCAGAAACTTCACCGAACTCCACGCTTGACACTTCTTGGGTCAGAGGCGCTGGCTCAACGGCTCGAATCTGATTGGTATCCATCTTCGGAGTTTTAATTTTGGGTCAACACATAGTGTCAATCCTCCCCATCATCTCTTAGTTGTTCCTTGCGTAACTCAATCTCGTCAATGACGTTAGAGGCATACTGTAGGCCCTGAATGAAACCCAAGATGTGGGCCTCACTACAACCATTAGCACGCATAAGTCCTATATGACCAGACGCTTCGAGGTACGCATAGTTGAATCGAACCTGTAGATACTCAGCGGTTGCACGAGGTACATCTGGAATATCGTTAGGGTTCTTAAGTAATTGGTTAATAGGTGAAGCGGCGCACGAAAAACGCGAAAGCGTTTCACGATAAATGCGAAAACCGAAACAACTTCAGCAAGATGAGGGGTTGAT
+
%%'7842/-.,7;@EHJJ;;:9=HJJEJJC@DDJGJIFJIJJGJGJIBCDJCE=966689865863355755,,)%%((+/2223>>6..;<FFHHGFDCDA@<<?DJHHEDCDIEJJHIJIEDCFDABAIIGJGDDDDGGHJJJDH@?CEJCIDDFDG5JJJHHJJJJJHJJJJJJJJECJFCE9::;DC><>=>DHGGJHFJHIGJJGJGGJDFGHGFFIJJJJJFGGFJJJIJJJJIJJJJHF9889HGJIIBJJJGFJHJJDCDEA@@/@1FJJHJJJIJJHGJJCICE0009DD?,++88;;8<AAGIHHJJEJGIFEDEDIJFJJI@A:,,,+)*-(-@D?@;@IGJIEIDFGJCIFFJJJJJHJJJJJ=<<<=333431199:;>=5997DCCFDJHJHFJIHJJIJJJGDCCGJJJIHJJJHJFFDJJJA8:<@GFDGD@EECDFHH=IBCCCIJJJFGJFJJJGFJJHG?GAD900/---.**'%%%%80065CEEGHEEEIJJJHJFJBA0-.3:>=9879:<A@?CDHDEEEGJJJJHJJIFJFIGJ@@?@EJFJIFFE8333?::;JDDCJEF..-0+))&3::;3334?,,-.;@@;:988FHJGHJDCC<<<>B@@>ADEFJDEDEFFIJJJJJIJJJJJGJJJJIC===?GFJJJFEJHGICJJHJJGJJ8<<::<>FGGHJJECHCBFDC8776=>>HFCJGJFFIJ?HHJJFICGHJEFFCBCDJFGJJJFJJJGFDBDBA11***(')((47A>>?@FCCJAA@AEJFFDGFFEFFJCICBCBEJHJJJEJFJJHEJJ7777GIEGFEEIJ:<:<CBFFDJJGGFFEEDFJJJJJHDC88998677BA@A@ABEIJJIJ@IEFG87745674/---..,/)0056:99:?522267>=:789:::84'%$
@Stanford_p7n_1_WT_T7_Gibson_BigLinear_40_213
ATAGGAGATATTACCATGCGTGACCCTAAAGTTATCCAAGCAGAAATCGCTAGAACTGGAAGCTGAACTGGAGGACGTTAAGTACCATGAAGCTAAGACTCGCTCCGCTGTTCACATCTTGAAGAACTTAGGCTGGACTTGGACAAGACAGACTGGCTGGAAGAAACCAGAAGTTACCAAGCTGAGTCATAAGGTGTTCGATAAGGACACTATGACCCACATCAAGGCTGGTGATTGGGTTAAGGTTGACATGGGAGTTGTTGGTGGATACGGCTACGTCCGCTCAGTTAGTGGCAAATATGCACAAGTGTCATACATCACAGGTGTTACTCCACGCGGTGCAATCGTTGCCGATAGACCAACATGATTCACACAGGTTTCTTGACAGTTGTTTCATATGAAGAGATTGTTAAGTCACGATAATCGATAGGAGAAATCAATATGATCGTTTCTGACATCGAAGCTAACGCCCTCTTAGAGAGCGTCACTAAGTTCCACTGCGGGGTTATCTACGACTACTCCACCGCTGAGTACGTAAGCTACCGTCCGAGTGACTTCGGTGCGTATCTGGATGCGCTGGAAGCCGAGGTTGCACGAGGCGGTCTTATTGTGTTCCACAACGGTCACAAGTATGACGTTCCTGCATTGACCAAACTGGCAAAGTTGCAATTGAACCGAGAGTTCCACCTTCCTCGTGAGAACTGTATTGACACCCTTGTGTTGTCACGTTTGATTCATTCCAACCTCAAGGACACCGATATGGGTCTTCTGCGTTCTGGCAAGTTGCCCGGAAAACGCTTTGGGTCTCACGCTTTGGAGGCGTGGGGTTATCGCTTAGGCGAGATGAAGGGTGAATACAAAGACGACTTTAAGCGTATGCTTGAAGAACAGGGTGAAGGATACCGTTGACGGAATGGAGTGGTGGAACTTCAACGAAGAGATGATGGACTATAACGTTCAGGACGTTGTGGTAACTAAAGCTCTCCTTGAGAAGCTACTCTCTGACAAACATTACTTCCCTCCTGAGATTGACTTTACGGACGTAGGATACACTACGTTCTGGTCAGAATCCCTTGAGGCCGTTGACATTGAACATCGTGCTGCATGGCTGCTCGCTAAACAAGAGCGCAACGGGTTCCCGTTGACGCAAAAGCAATCGAAGAGTTGTACGTAGAGTTAGCTGCTCGCCGCTCTAGGATTCTTCGTAAATTGACCGAAACGTTCGGCTCGTGGTATCAGCCTAAAGGTGGCACTGAGATGTTCTGCCATCCGCGAACAGGTAAGCCACTACCTAAATACCCTCGCATTAAGACACCTAAAGTTGGTGGTATCTTTAAGAAGCCTAAGAACAAGGCACAGCGAGAAGGCCGTGAGCCTTGCGAACTTGATACCCGCGAGTACGTTGCTGGTGCTCCTTACACCCCAGTTGAACATGTTGTGTTTAACCCTTCGTCTCGTGACCACATTCAGGAAGAAGAAACTCCAAGAGGCTGGGTGGCCCGACCAAGTACACCGATAAGGGTGCTCCTGTGGTGGACGATGAGGTACTCGAAGGAGTACGTGTAGATGACCCTGAGAAGCAAGCCGCTATCGACCTCATTAAAGAGTACTTGATGATTCAGCAGAAGCGAATCGGACAGTCTGCTGAGGGAGACAAAGCATGGCTTCGTTATGTTGCTGAGGATGGTAAGATTCATGGTTCTGTTAACCCTAATGGAGCAGTTACGGGTCGTGCGACCCATGCGTTCCCAAACCTTGCGCAAATTCCGGGTGTACGTTCTCCTTATGGAGAGCAGTGTCGCGCTGCTTTTGGCGCTGAGCACCATTTGGATGGGATAACTGGTAAGCCTTGGGTTCAGGCTGGCATCGACGCATCCGGTCTTGGCTTACGCTGCTTGGCTCACTTCATGGCTCGCTTTGATAACGGCGAGTACGCTCACGAGATTCTTAACGGCGACATCCACACTAAGAACCAGATAGCTGCTGAACTACCTACCCGAGATAACGCTTAAGCGTTCATCTATGGGTTCCTCTATGGTGCTGGTGATGAGAAGATTGGACAGATTGTTGGTGCTGGTAAAGAGCGCGGTAAGGAACTCAAGAAGAAATTCCTTGAGAACACCCCCGCGATTGCAGCACTCCGCGAGTCTATCCAACAGACACTTGTCGAGTCCTCTCAATGGGTAGCTGGTGAGCAACAAGTCAAGTGGAAACACCACTGGATTAAAGGTCTGGATGGTCGTAAGGTACACGTTCGTAGTCCTCACGCTGCCTTGAATACCCTACTGCAATCTGCTGGTGCTCTCATCTGCAAACTGTGGATTATCAAGACCGAAGAGATGCTCGTAGAGAAAGGCTTGAAGCATGGCTGGGATGGGGACTTTGCGTACATGGCATGGGTACATGATGAAATCCAAGTAGGCTGCCGTACCGAAGAGATTGCTCAGGTGGTCATTGAGACCGCACAAGAAGCGATGCGCTGGGTTGGAGACCACTGGAACTTCCGGTGTCTTCTGGATACCGAAGGTAAGATGGGCTCTAATTGGGCGATTTGCCACTGATACAGGAGGCTACTCATGAACGAAAGACACTTAACAGGTGCTGCTTCTGAAATGCTAGTAGCCTACAAATTTACCCAAAGCTGGGTACACTGTCTATTACCCTATGCTGACTCAGAGTAAAGAGGACTTGGTTGTATGTAAGGATGGTAAATTTAGTAAGGTTCAGGTTAAAACAGCCACAACGGTTCAAACCAACACAGGAGATGCCAAGCAGGTTAGGCTAGGTGGATGCGGTAGGTCCGAATATAAGGATGGAGACTTTGACATTCTTGCGGTTGTGGTTGACGAAGATGTGCTTATTTTCACATGGGACGAAGTAAAAGGTAAGACATCCATGTGTGTCGGCAAGAGAAACAAAGGCATAAAACTATAGGAAATTATTATGGCTATGACAAAGAAATTTAAAGTGTCCTTCGACGTTACCGCAAAGATGTCGTCTGACGTTCAGGCAATCTTAGAGAAAGATATGCTGCATGAAGCGGCGCACGAAAAACGCGAAAGCGTTTCACGATAAATGCGAAAACCCGAAACAACTTCACAAGATGAGGGGTTG
+
..4556GEH@@?:AIFCJHJFJJJGGGIJIHJJFJJEIJJJJJHJGI=9::4)(((.77>GEGFEJJIJJJGJJHJHJGFFHEJJJGJFFJIHJEFEIJHFJHJJJJJJGJIHJGIDJJEAGJIHJDJA4459JJJHJHHDJFJJHFJJJHEJJDJJGJGJJJJFI?HJGGFHJIIGGHJJGJIJJFHJJJGJJHJIJJJFHDJJJEJFFCEJJHJJJJJIJGJIJHJJJJFJJJIJEFJHHFJGHHGHFEDCJGJJDC@@>011>FFC@@?FEEFGEFJJCEG1000>AAD>==CCEFJJIGJJGJFGHJJJIHHGJJJJJJJJJJIHDDDDJJJEFFGIGJJH>>>?ECE>>>20054::::<7677@@CGJGFFEHHJFF@IIJJJJGJJFFBBHFEEJGFDFFFDJEB;;:;EJGHJJJHD////::;JJEJIFJEGJJJJJJGJIJIJIHIJJJIHEJJJJHG????AFDC@BJEIFJJEFJGEFHJJJIIEJIHJEJJJFHEEBAABDDGGIGJJGJE@===/***+,233666?=>>9@@@?D@@BJDIEEJJIGJFFIGHGJGJEJJJFJJIJFGJJCCDFED@==?677GCFFJJHJCEFEGJGHHH@BCCHDHCHEBA@>EEGHHHCCC>FAAFHFE@FJHGJJFFDB@JJGEDEIJJJEJJFGHIDEJJFFH==6=:9,**,EDJIJGJGFIJJGEHGFIJGFEJJDJJGJIJJJJJJIJGFJI:62,(.((,.=11HFJJJJIF9999B999:;;;;FEB6552,+,,ABAAB??B=<EFHJJGB?:3434IIHGJIJJJEJJHJJIIJIDJJJJJJEJGAC@@?::?JJFJJIHJHJGJJJIHJJIEJIJJFDFB@61>CD;;;;?<<<;>DFDG44@DGFJIGJ?@?;<1003.ADAAFJEJIHJJJGFGIJEEFGEJFECEDDIIJJJJJIFJJIJJJJDHIG6445EGJEGGJJIHJDGC@?:C999@<=?;66<AIIJGHDEFF>@??B=;<?554////.3AC446...?FJGFJJJIFIFCEEHJ333AEDCCFJJHGJJIIDCAA;;;C??FFHH>>??CJ<;;=JHFJJJFJJHJHJJJJJJIJJGFEJIJIIADEFIHF6666>><A;;;;<<<E>CA71/***%&%%)AAAGJJIGEHHJJJHJIJHJHHHJIJGJJGJJGJJJJJGJJIJ<:8777/.--/4;DEHFGFGJCCDGJFFGIGHJHHHGJHIIJHGIJIIAB@EJEJIEEED?=:977652266D?JJJHHJGJJ==<=DEGIGJJHJJJJJIJJIEGJDC@BEJGGJFJJCCCC@BJJJJJFFHJFJJJEGHEJFJHGEIJHHIJJJGJJIIGGGHJIGJJJJJGJJJEECDFED<?A@CGFJGHFIGJJFJGFIJJJJHFJJJJHJJJJJGEICJFJJJJJJJHHIGHJJJJJIJJJEFJJGJIJD>1178>=?@DFJBB4444..-%&46724@D=B====A?==<://.,-,++++,+-,,)*++(()'*&&(*.5<@<88;8=@>BGHEB665>==<=<>@?>==>@BAB@54447<=?@AAC@@>?GDGJJJJJJIJJGDHJJJ>===DDCB=;:<JJIIGHIIIHFFBC?6/+(&').5455;=C??@G???>CEDJ756FD>:../>><AABDBIDDEDJJJIJEJIJJGGFHHIFJJJJJEJJJJJJJJJJJJFE:DGFBB55JGJGJICDBDDEBCDJDBCCIGGGGJJEJJIJGJEFJIJIEED2111CGHJJJHHGGJJGJJJEHFJJFJJEJIHJJIIJJFJJJIJGGIHHA?/,++<AHB:555:<<<>AA@@BBJFJJJJGGHFIGJJJJJJJJCDJIJFC@@@H;998:;;=<>>??JHIHJEFB'&%(2((58@BDGB?BHJIJJJJIHHA@AHH?>>><677565,,,<<<>FEAA@98<11*()746713A::>DJDFJC5./24400@AA@BFJJIFAABCJJIGC?HEB>7@=B>:@A@@420*))+.48112<6;;8979,,,-6120246:@ACDA@@AIJJI@??EIJJFG?@AFB::==<4433>DCGFGJJGGEGHGFIGFEHGJJEIFGC@?>??=@IJIJJEJGGEGJFJEFD>;BAJEF99888777666=@?@CDHDCDJHHHIJGGHFHGJGIGJFJJHJHGHICAAA@BBFJHHGCCDBFJGD>>??FFD=<=>DCJJJJ((((--&'''+./053---..CDBEJEGJGEJJJJJEJAAA6554<>BCFIIJHGJEJJJJEJJDJJEJJJJIJIJJJHEJE>=EECFF@86ADAAADJJJJJJFGEE@A@@CBE@JA@>@BDHHHIJJJGAAA@CA=BEFFJJJHIHJJIJCCCCEHBBC<<<JJJEFJHGEGGJFEHDCEIA@@@B@@@HIGJJJJJJIIDGFDDEEJGJJIGDEE>CGEH@@AAF====FGFHJJDCGDJGJJEIEEGJ??>>=@@FCDGIGJEFFEFJJJJJJJIHGJIHIJJJJGJJJJIEEGHIIGAFB@?@?DFCJD?989620+(&&&&/7:ACEE6666>=<5.)))+1:BCBDCJJFHJFH;::9@A@878;GJICIEJJHGJJHJJIJJFJJJHJGJJHJGJHJHHJJHJGDC975;:++*++?CJHDBCIEIEDHIHJHJHJHDJJJGJFEJEFJFI=@0---;==@:;??<<<8<?HIJGFJGJJJJIJGGJJJJJJJJJEFIHFJJJJGJJJFGJJFJJJJIJJJJIFJJGJJIJIFJFJIJJJIJIJJJE>;<;;<BB6(9=>@98::B@@@DIGIEJJJJJJEBBBJJHJGFIIIHJGJEGEB@FJJJJJJJJFDCCJJJGFJIEJFFJEIJIJGJBCA@BAB?6///1;==DGHDGHJHJJIFJCEBBHCCDECCHHJJJGJJEECCGGJ<56JD?@BAHIJJB@?@::97*)))(8885577;BFEJGJHJJJJHJHJJJJJIJJGJJJHJJJC==>?BA@CCBDDEGJHJJIFDDHJJGHFJJEEFJJJFIGIB--,,,)(&)-)))*EEJJJJDGHJHGJDECC??@BIIC>==AIJIJHJHIF@?=<?ADHCGECFDIJJJEHJGJJJHIIJHIJHFFIE><;@A@?6(
@Stanford_p7n_1_WT_T7_Gibson_BigLinear_40_214
ACCGAAGAGATGCTCGTAGAGAAAGGCTTGAAGCATGGCTGGGATGGGGACTTTGCGTAGTTGGCATGGGTACATGATGAAATCCAAGTAGGCTGCCGTACCGAAGAGATTGCTCAGGTGGTCATTGAGACCGCACAAGAAGCGATGCGCTGGGTTGGAGACCACTGGAACTTCCGGTGTCTTCTGGATACCGAAGGTGAGATTGGGTCCTAATTGGGCGATTTGCCACTGATACAGGAGGCTACTCATGAAACGAAAGACACTTAACAGGTGCTGCTTCTGAAATGCTAGTAGCCTACAAATTTACCAAAGCTGGGTACACTGTCTATTACCCTATGCTGACTAGGAGTAAAGAGGACTTGGTTGTATGTAAGGAGTGGTAAATTTAGTAAGGTTCAGGTTAAAACAGCCACAACGGTTCAAACCAACACAGGAGATGCCAAGCAGGTTAGGCTAGGTGGATGCGGTAGGTCCGAATATAAGGATGGAGACTTTGACATTCTTGCGGTTGTGGTTGACGAAGATGTGCTTATTTTCACATGGGACGAAGTAAAAGGTAAGACATCCATGTGTGTCGGCAAGAGAAACAAAGGCATAAAACTATAGGAGAAATTATTATGGCTATGACAAAGAAATTTAAAGTGTCCTTCGACGTTACCGCAAAGATGTCGTCTGACGTTCAGGCAATCTTAGAGAAATATGCTGCATCTATGTAAGCAGGTCGGCTCAGGTGCGATTGTCCCCAATGGTAAACAGAAGGAAATGATTGTCCAGTTCCTGACACACGGTATGGAAGGATTGATGACATTCGTAGTACGTACATCATTTCGTGAGGCCATTAAGGACATGCACGAAGAGTATGCAGATAGACTATTTAAACAATCTCCTGCAACAGTACGGGAGGTGTTCTGATGTCTGACTACCTGAAAGTGCTGCAAGCAATCAAAAGTTGCCCTAAGACTTCCCAGTCCAACTATGTACGGAACAATGCGAGCCTCGTAGCGGAGGCCGCTTCCCGTGGTCACATCTCGTGCCTGACTACTAGTGGACGTAACGGTGGCGCTTGGGAAATCACTGCTTCCGGTACTCGCTTTCTGAAACGAATGGGAGGATGTGTCTAATGTCTCGTGACCTTGTGGACTATTCCACGCGATGTGTGGAACGATATACAGGGCTACATCAACTCTGGAACGTGAGAACGATAGCCTAAGAATCAACTAATGGAAGCTGACGAATACGTAGCGGAACTAGAGGAGAAACTTAATGGCACTTCTTGACCTTAAACAATTCTATGAGTTACGTGAAGGCTGCGACGACAAGGGTATCCTTGTGATGGACGGCGACTGGCTGGTCTTCCAAGCTATGAGTGCTGCTGAGTTTGATGCCTCTTCGGAGGAAGAGATTTGGCACCGATGCTGTGACCACGCTAAGGCCCGTCAGATTCTTGAGGATTCCATTAAGTCCTACGAGACCCATTAAGAAGGCTTGGGCAGGTGCTCCAATTGTCCTTGCGTTCACCGATAGTGTTAACTGGCGTAAAGAACTGGTTGACCCGAACTATAAGGCTAACCGTAAGGCCGTGAAGAAACCTGTAGGGTACTTTGAGTTCCTTGATGCTCTCTTTGAGCGCGAAGAGTTCTATTGCATCCGTGAGCCTATGCTTGAGGGTGATGACGTTATGGGAGTTATTGCTTCCAATCCGTCTGCCTTCGGTGCTCGTAAGGCTGTAATCATCTCTTGCGATAAGGACTCATCCCTAACTGTGACTTCCTGTGGTGTACCACTGGTAACATCCTGACTCGACCCCGAAGAGTCCGCTGACTGGTGGCACCTCTTCCAGACCATCAAGGGTGACATCACTGACGTTCTCAGGGATTGCTGGATGGGGTGATACCGCCGAGGACTTCTTGAATAACCCGTTCATAACCGAGCCTAAAACGTCTGTGCTTAAGTCCGGTAAGAACAAAGGCCAAGAGGTTACTAAATGGGTTAAACGCGACCCTGAGCCTCATGAGACGCTTTGGGACTGCATTAAGTCCATTGGCGCGAAGGCTGGTATCACCGAAGAGGATATTATCAAGCAGGGCCAAATGGCTCGAATCCTACGGTTCAACGAGTACAACTTTATTGACAAGGAGATTTACCTGTGGAGACCGTAGCGTATATTGGTCTGGGTCTTTGTGTTCTCGGAGTGTGCCTCATTTCGTGGGGCCTTTGGGACTTAGCCAGAATAATCAAGTCGTTACACAACACTAAGTGATAAACTCAAGGTCCCTAAATTAATACGACTCACTATAGGGAGATAGGGGCCTTTACGATTATTACTTTAAGATTTAACTCTAAGAGGAATCTTTATTATGTTAACACCTATTAACCAATTACTTAAGAACCCTAACGATATTCCAGATGTACCTCGTGCAACCGCTGAGTATCTACAGGTTGGGAACCAACTATGCGTACCTCGAAGCGTCTGGTCATATAGGACTTATGCGTGCTAATGGTTGTAGTGAGGCCCACATCTTGGGTTTCATTCAGGGCCTACAGTATGCCTCTAACGTCATTGACGAGATTGAGTTACGCAAGGAACAACTAAGAGATGATGGGGAGGATTGACACTATGTGTTTCTCACCGAAAATTAAAACTCCGAAGATGGATACCAATCAGATTCGAGCCGTTGAGCCAGCGCCTCTGACCCAAGAAGTGTCAAGCGTGGAGTTCGGTGGGTCTTCTGATGAGACGGATACCGAGGGCACCGAAGTGTCTGGACGCAAAGGCCTCAAGGTCGAACGTGATGATTCCGTAGCGAAGTCTAAAGCCAGCGGCAATGGCTCCGCTCGTATGAAATCTTCCATCCGTAAGTCCGCATTTGGAGGTAAGAAGTGATGTCTGAGTTCACATGTGTGGAGGCTAAGAGTCGCTTCCGTGCAATCCGGTGGACTGTGGAACACCTTTGGGTTGCCTAAAGGATTCGAAGGACACTTTGTGGGCTACAGCCTCTACGTAGACGAAGTGATGGACATGTCTGGTTGCCGTGAAGAGTACATTCTGGACTCTACCGGAAAACATGTAGCGTACTTCGCGTGGTGCGTAAGCTGTGACATTCACCACAAAGGAGACATTCTGGATGTAACGTCCGTTGTCATTAATCCTGAGGCAGACTCTAAGGGCTTACAGCGATTCCTAGCGAAACGCTTTAAGTACCTTGCGGAACTCCACGATTGCGATTGGGTGTCTCGTTGTAAGCATGAAGGCGAGACAATGCGTGTATACTTTAAGGAGGTATAAGTTATGGGTAAGAAAGTTAAGAAGGCCGTGAAGAAAGTCACCAAGTCCGTTAAGAAAGTCGTTAAGGAAGGGGCTCGTCCGGTTAAACAGGTTGCTGGCGGTCTAGCTGGTCTGGCTGGTGGTACTGGTGAAGCACAGATGGTGGAAGTACCACAAGCTGCCGCACAGATTGTTGACGTACCTGAGAAAGAGGTTTCCACTGAGGACAAACACAGACAGAAAGCGGACGCAAGAAAGCTCGTGCTGGCGGTAAGAAATCCTTGAGTGTAGCCCGTAGCTCCGGTGGCGGTATCAACACTTAATCAGGAGGTTATCGTGGAAGACTGCATTGAATGGACCGGGAGTGTCAACTCTAAGGGTTATGGTCGTAAGTGGGTTAATGGTAAACTTGTGACTCCACATAGGCACATCTATGAGGAGACATATGGTCCAGTTCCAACAGGAATTGTGGTGATGCATATCTGCGATAACCCTAGGTGCTATAACATAAAGCACCTTACGCTTGGAACTCCAAAGGATAATTCCGAGGACATGGTTACCAAAGGTAGACAGGCTAAAGGAGAGGAACTAAGCAAGAAACTTACAGAGTCAGACGTTCTCGCTATACGCTCATCAACCTTAAGCCACCGCTCCTTTAGGAGAACTGTATGGAGTCAGTCAATCAACCATAACGCGAATATC
+
124;?BHHJHJJIJJFGDEACAEHDGB@><=>AEHDABBJFGHJIIJJJJJEJJIJ;;7000/.--..3:=9966,,,.;<DFBFHJGEJJJHFIJGGEEG=43.>CBDCDGEEHIJJJJGJ<;;;>=;9::;@@A54445BA@???JJGDCDCJGFCFJIJJBCA?>9:?@A?EEGIGJJJHGD=<=<=>:3/1=A?,+++;+)*.>FEGEF>IIGIG>=<7888FEHJGFJJJ;94/3311--0..EGCA=7AACGJJBAAJFIGGJJJEFJJJJJJGJ?>?JJIEHGJJHJJIJJJJI>@D75553EJJFJFIJHGJHJEJJCCDDGHJHJJHEHEA5123(''(*6578999:=A@@@HIJHHIHCB8221/,'&&/79:=<=989854668+*++;<000IIJHBCDDEJJGFJJJEIJIEBB:::8>BIJEJJGJJJJJJJJIGDJIJB@@BJBCBBFHJJJD;:::@8777;>=:88:;:3350-,,..232430222:441400..0145559;AGDHJJJIGHJJHJJJDFHECDECHBACGDBBJIJJ@:9=::B>=;?BFBCCB?>=:D@@FCCEIHFHHFJJIHFHIJIEJJDDIJJGEJJJFBDCGIJFJGFJFCGFJJFDDCCFBEBEJIFEJJJEDDDBCDEECBBBCGHIJGE;3323999''''8777?@@>>>1+*'&,*''();>@BECJJJJJEDCBGJJJG:73020001@<<:9;;79;;DGFJJJJJGGJJHJJFJJHJJJJJHJJJJJJJFJJJJIJJGJDH779>>1011CEABCDGJJJFGE:88;11116?A?>??B<;<0-;=CJHJGJJIJJJJIJGEFEJGJ33336/1.+,---,-+*),1)(')(**EBACDEJJFJGJGJJFJID444JJJ??JFJEHGDHJGHEDJIJJFEJJJIJJJJJJJIJGDDDB?A@@J?>=<@A>;90/33.,''4,66EHJHJJJJJIJHCDDDH'''(HECDEDD/...223<AEJJJBB@?998+GJIJIIJJJJJDGJGJJGIGJJFFFJJHHJJGHJIJJFHFGHFCCDC:::DJGGJ@A?3360,,89BJDABBJFDD@DBCFGB4/)'''899/,3,,+,1000JGJCBCCJJFDJJGGID2..GJFFGJJJJJFJJJEJFGHFGE+++)+'$$$'./6+**,0/../1167DCB=<96323114>;;;:;))-./,->DFHHJGJJJJJEFDJFGGJGJGEEDDJCGEDJH:76875>?DE@?@=EJJJIHG))))@=?AAIJ@EIJJHDHJGGIEABAEFJEGJJJFIGJGFCAB866---9?EBBCGEJGGHGFJIHJCCD@@:99:IJGGHJJJJGHHIHJFJ<1111BCFCE100149899@ADA554'''&@==;=>>>=8769JJJC@?JDJHIJJJJHFJGJBDDDGJJFC=7/--.2/..-?EBA@A?D?EEEDCCCEE==230-.69/+(''(+0((12/-.35===>@0---BBBADFJDEEDJF<959:=;BBABCBIIFHJJJJGEDDCJGGFIFJJJJIGHFFCCDFFEEDCBEEIDEHEDFEDJFFJHJHGFJHGGCC@BCEFJHEEABDJEHHJEDF9FHIJFIJFDADI?=GDF==;;<9300-**%%%%%'(+.);4444EEGCDDHICGFIJJIIJHHGGFEGJHJGGIGEFGGCFGEGFHJ?EIHEGBDDID;22<<ABBBEDDCCDFJJDBBCDDDEDBADDGAAB6422&%%%%*)(((*4555?BBCCEDEJFEGIJIECBBEFFJJIE@@??CBIJEJHB6665288==>DCFEIDCDJFGHEEGGJEDDEEFF1-./BEBDDGFBBCEHEJBAABC9:82/*)()&&%%&&&/02/./)**++**23/---/00688=ABDGDFBBA77778667EDBC@>?FHDECCAEDFEGFIBBCBBFDBBA;9869:;=?CEG@@?>?BEFHGEIFJGJGJJD@:338;>>=>@AAC;::9=?CEJ99:@@C=<=777:CA>>=B@ABFBACBCC><;45A@?@?((():200.=83,,++,%%%%%%((=???B@@=<<<;;===A@BCDCAAC@A@@@6555@A=78;;<<BABB===<???FIFIECACCDECCBFDECCCEFDBACCEGFCCCBBFCEFCBBBAAA)))*4/0;<7779@CC@<6;::==AAABDAAADBABD---,12211134068:;;:-4445:B?=<<>?DEFC>=<<:;;:(((*660/.04@A@?>>@A@AACGAA@@>>BFGFDC@><<=>CBCEIJJJJJHFHJGJGJJJHDHJAFHGJIJGJJJHJJJJJGGHDBHJJJC=;<DJGGJGIHJJIJIGJDIECEJGFEFJJFGIHJEJIJJHJ><=?CJGJJJIGJHHJJED<765222510122233<AADD?@@----76579;>?>=>('(+.+-,-0578741156?A?>??HI@@=>A@JFFJJGGJGGIIHGJGC@@DDHHIFJJGJIJFEGFJGFHJJJJJJEE300FFGDB>>=888;GEHFIJJJJFEJFFEHJHJHFCCDFEEIFIFC=;;8778<=A====B?@@?6555878;<?EFDJBCCJIEEBBDBFEGJFCHJJGGHJFB;;E=89;<HEFEGGJDCCDDEEHJJJJJHDECBCJJJJHJJIDEEEDFDFCACGEJIJEGEB?@?FJJ@8JGJFJIFJJECJDBB8,)+&&&(@HGEEFJJEHFJHGDEGFFHFFDJJFFGFJJJIJJHJHGJJJJJBCDDA?A@FHJJEJFCHFJJEECBECEGBCEFCCBHBJ::;;EIGGEJJIJJJHFIIBABBFCGFHD44//0//0.-+,,,6552-.3?EJHFDCFCGIECCEEGJJFJJHIJGGJGIJEEJJGJ6666GHGJFEDGHFFJEJJHEJ=<>HGF5555<FAEECABCGFGDDEJGDHDF777;>77668-)*+9FA@@B?BJJJIJIGDHDJJJJFEDHJIEFDFEJGFGEEHJJIABAADCGGEEBCJGJHJIGFBBBAEDB@CBCCD??@CGHGEIGB:::9=?@CFGCA@BDACDIJJHECDBBDADBBECC75559?ACBB@A?@?@ACDDIHCAA54444A@ABGDBDCICCDDGGDCCCC@??<=75224<AEDBCAACABABCDFGFAAA@A=**BDBA@=8765621..-.356<<>BFB@A@BFECA?>=;;=43011>66::CC=<<<ECAA??ABDDFCC?=<<==>;;:;22***.3<;:7=?>@@ABBBC====??BE>?>>?@?>?<;;<@?A?@?@AA>@BD?;566<@A@ABCC??@?@BCCCEADBBCCCBACCIF<9:B@ACCJ>==?<989?6<=CCFDCBCBF@@>>@BHGEFEAAAADDHJGGDHEIGDFEJEJJJHGHIIJJJEA3333BCCBEBEFCDBCFDCFC@GB>=<=?CCBBEEDE7'''*349>>@;;;<C>=<=>BECC?:8207:/31352:9556743/..+-.65667?FEDDDA@@?>>DEIJFD@?@;98GGFJJBEEEEHJJFHDJJEG@@AAJJIEIFGDGFGFFBAACCDGJI@@@>67:;?''''>GGJIGJEJFH44211-/@?BBBBIJJHGJGJJFGCE=:;(58'':*))(100++>FIFHEFFFJJCCDEGIIDDBHEJJHGHIFIEEGDJGHEB>866<<88899:43*''(445>GDC@@@CD??>?JGJDDCEJFFJEHIFFJHJJGFDGGIGICEDEGFJDCCEGJGJJFJGGIJGJHDCDFABCCJJFDFCGDGFFDA==GDIGDJIGJJIJJEDGIFGCDDICFHFGJJJEJFJGJJJJGJJHECEDIJJJJJJFJFDEGJJFDAC--,,,953.''++66:;93///893868CJJJHFCDIJFJEEDF?<@--,12+)))0139981+6:DEDEEEDI>>>>JGDJDEDFCAB@=<<99534855)(('(%%
@Stanford_p7n_1_WT_T7_Gibson_BigLinear_40_215
TACAATATAATCACCATTCTTAGAGGTCACTCTAGGTACACCATTATGCATACTTTATGCACTCTATACATATTCATTCAGTATCTATATAGTAACCTTTCGTCCCTCCTCTCCCTATCATGCTCAGTCGTATTAATTTATCGTGTCTTTTCAGTAACTTAAAGAACTGACCATCCGTGGTCTATAGTGCATCCCTATGCAGTCCTAATGCATAAATCACCACTCAATGAAAGACGTACCGTAACCCTCATCGTCCTCAGAGTACACATCAACTCCTCCACAGACATCTCAATGATATGCGTAGCAGCAACCGTAGGACGCATCATGTGTTCCTCAAGGAAGTCAGCAAGTACTTCACCCTCGACCTTAACGGAATCCAACTGCATGGACTCACGGAGATACTCAATGCCTAACGCAAGGGCATCCGAACTGGTCATCATGAGCCAGAGCGCCCCTTTCTCACGAGTGATACGGGTCATCTGGTAGAACAACGAGTACTTAACGTCATGCTTACCGTCTACGTCACGAGCGGACTGGTAGTCGGCCCTAATGACCTCATCACGAATTACAAGGCGGTGAGTCTGCATGACTGGCTCAAGGGTATCGCAAATACGCATCTCTTTCATACCACGGGCACGAATCTCTTCCATCGCACAGTTGTGGTGTTTAAGAAGGATAGGACTGAATACCTTACCGAACATACCGTCACCGAAGTTACTCATAACAACCGTCTGGACTCCCCATTGCTTTGCCTTCTTAGCGAGTAACTCAAGGGTCTTATCGGAGTAGCCATCACGGAAACCTCCAGCTTCCATAAGGTAGATGTAACCGTTCAGTGTGTACAGCACAGCGTAACCTGTTTCGTCCTTACCGCGACCACTAGGGTCAATGACCAGAATCTTCTGTTGGTACTGACCTGAGTTGGAACAATCGTGGTACGTATTGCAGGTCATCACCCTTAAGGCCAACGTTAGGAAGGTCCTCAATGATGTTCTGACGGTTCGGAAGCCACTGGTAATGCATTGGGGCCTTCTCTAAGTCTAAGGCCGCTACGATAGCGTCACGAAGCCTCAGCGGGTACTTCTCGGCATCACTAAGGTTAGGGTTAAGCATGAACTGTAGCGTAAAGCCAGCCTTACCGTATTCCAACTCACGCTCGCGCAGGTCATCACGGTCAAAGCGCACTGGGTCTGTTGGAGTCCCAGCAAGTGCCTCAGGGTCTCATCAGTACTCAGCGCGTAACATAGGAGCAAGACGCTGTGAGTAATAGAGGTTCTCTTCACGTGTCCTTGGGTACAGAGCAGGCCAGATAATGGTTGTGTACCCACGGTTATCCTCAAGTTCCTTATAGAGAGTCATCTCTGTCTGAGGTGTACCAAGGTAGATAACGCGAGAGGAAGGCAGCGGTTTAAGTAACGCAGCGAACTCCTGAACCAGAGTCCATAGCTTCTCACGGGCACCCATAGTTGCGCTGTTAGACGGAATCTCAACGTCATCCGCAATGATAATGTCAGCACGGCTACCAGTTAACTGACCAGTGATACCTATTGATTTGGCTCGGAGAGTGGTCAGGATTGGCTGGGCCTACATCAAAGCTGATTACCGAGTCACGCTGTCCGGGTCTTGGCTTTAACTCAGATAGGAATGGCAGCAGGTCAATGATGTTCTTAATAAAGATGGAGTTAGCGTCTGCACGCTCCTTAGAGGCTGATACGATAAGTATCTTCAACTGAGGGTCTCTCCATAAGGACCACACAACGAACGCACATGTGATGAACGACTTACCGATACCACGGAAAGCCTGTAAGATGAACTTCTTGTTGTCTCCATTCGCCAGCACCTTAGCCATGTCAATCTGACACTTAGTGGGCACCGGTAGGTTTAGCGCCTTCCATAAGACGAATAGGAACGCCACGAAGTCTCCTTTCGTGCGCCACTACGAGCGCATTACGATTGGATTGAGTAGACACATTGCCTCCTTACTTGATCGTACTTACGTTGCAGTTCACGAATAGTATCCTGTAACGCACGAAGTCCATGCGTCAGCCCTTCTGGGTCGCTGCGAGAATACGTTTAGCATCTCGGTCGTCGTTGGGCTCGACCATCAGGCTCGAATCCACACTGACCATCGGAGGTTCCGGTAGTTTTGACTCTGACGCGCAACCGCTTATTGTCGCTACGCAAATCAGAAATAATCCTATCAGTGCTCCCTTCCAGCGCGGCAAGGTCTTCTTGATTGCTTGGCAACCACATCG
+
B8888JJJDFEGFIC==>:<:6/.;@DJDJFJJJJJJJJJHJAD@>@CIGGJJJJHJJJJECC87322(''''23021-////1)&&&8<::==BJJJI:=/0=?JJJHGEB;;AB34+))))'%%&&16674444JJJJJIJJJJEAAJJJJJJIJJJJDGJJJJCFGJJJJJGJIGFJGJJFJ6666;ADGJCIBBJEEFJJJJJHGJJJJIFJFJJJJEHIBFDEDJ>?E>99:CGHGJJJFJJFIJJD8878CBCJIJGJECC;<)('&&',4')*AEGJGIJJJJEGIIIJJJJJJJFGFFJJ>>>>AF///01@ABBEFGHHFDJCDFHFJJIJJJGFBBDFJHD@==<@?AEFG;888;9://00.-2.3<<??@@@DDIJHHHIGJJIIHJJJJJJEEDEIDD=4//0../1=:1100*)(&%$%):;<<@B334?ID@=<=''''))73+001<;=BDJJJJGGGJJJJIJJFJJJHJJJJJJJJHJJJJJJJJJDGGJHJJGIJGJJJHJJJIHJEJGFJDFDIJIHGEJDBFDDFJGJIJHJJJJGEJJJFJJJJJJFJGJIFJJGEJJJJJJE@CJHFJJJJJJJJIJJJJJJFHIJJIHCDCDGJJ=30@:<=.--.C==@AAA//017777?AJGFIJDEEJJFJJH???<B?@@AADJDDIFGJJJJJGJJJJIHGJJJJGHHGJHFJJFGJEJJJGJJJEC??522.../138588=82007657@<>?JGFDJHHJHJIJJ8GDIJIJJJJJJJJHIJJA=<<@JBCDFDJJJJJJCCCHFHJJJDEFCB?::;JJCGIGJHJJGJHJGJGJJHJIJJGJJJJJJJGJJJJHJJJJGGHJJJJJ=3DJJJJJHJJHJHJJJJJIIJGJGHGGJJJEJFGHIJHHHJHIFJIIIJJJIDIJJ=8787,*++6333)(()331/))'&&&&&&'9AIJHJJFFJ=9;GJJJHJJACA++++,2230111/035CDDABADJEJHJJJJGIJFJGJGJJEJJJJJIGIJJIFGJJGJJJJHFDFCEHIJJEHJIGHFFJJGHIJGJJJHHHJJIJHJCCECHJDHHDCDDJJBDFJJC99:<BEJJBBABHCIIIJJ8888JIJHGJJJIFFGJJJJHJJJIJGJJJJEFGBE=@4333AIJFFDCBCFDHDJJFJIJEGJAAABJJDIJFDBCAEHIJEGD:7==;;FCCA@BAA3223-****.&&&'(&(((+&&&&7:HIGIHIIJJEJGIGJJGDJJGHJIJIEEDACB>===CDB==98?99GFEIJJJFFHIHJJJJJJIIJGJJGIFHJGJJJJJJEJEB?=<;9==?FJIJJCC,,,.CAACJGCD51121BFJIHFJGIIIEGJJGFHJJIJHFEGGJIIEEIJGJJHJJJIJJJHJGJJJCDEEJEABBEJDEDCDEDBBEJ<;9;BIEFHJFBCA>/;21124143////?JA@@@CJ<;;;;=>=BGJB97789EIFHA??@GGGEHHJJJHHFIJIHJJJJJJFGFJJJFGJHFJJJGJJJJJJJGJH<;;;;82102.&&&(//3(''''&''BEEHGJFGJGJIJJHJIFCCCEJJFJFFD@@?@B?::9:66:999<A21/01..%%'/3DGJHIJJI?@<;=?E===@>=>HJJJJGJJJJJJJIAA@====A4010&))((((()44AFGDDGGCB?>>=@?>>>679@1EFJIEJIDDDJAAA=<<?:99:EGFJFGGFHFHJJHJJJJJJJHJGJJHJGJJHDJ@CABEBADEDJHJIJJJIJDCCDJF?C:FJCCBAJJFJJIJJJJJHIJJJFHJJJJJJJJJJHEEHJJJJHJBBAADHCDDEJIBFJJIIJJJJJJJJJJGJJJHGJFGIJGJJFHJEJDCJHJJJEJEFDGCDEFH<;=JBBDEFDCAHEAA@BJAABAG87,,-/3-+++,22;37889889<ECFEJFIDJHGACBEF;9:;AJGDB@?CGHFJIJJEJCDID30.)$$$%---0468:>10.-)))%%&*)''))));DCGDDBC55///,*)+45'''*/-.(((=;6;.....)(().(((+-+-344;1.9;77886555;,,****++/':::==ACB<:9;9B;::<><<0021FCDFFGJIJIJB<9:9;?@C8877<C../666::@4445=<>?@@B@55666CEFFGJJHEFIJJEJGDJFGJFECFEDD;77;---8>8?68?DEEC@AC<<<>G>==<?<9:;>8774'&&$$$$$%%'%$
@Stanford_p7n_1_WT_T7_Gibson_BigLinear_40_216
GTGCGAGTTCGATAGTCTCAGAGTCTTGACCTACTACGCCAGCATTTTGGCGGTGTAAGCTAACCATTCCGGTTGACTCAATGAGCATCTCGATGCAGCGTACTCCTACATGAATAGAGTCTTCCTTATGCCACGAAGACCACGCCTCGCCACCGAGTAGACCCTTAGAGAGCATGTCAGCCTGACAACTTTGCATAAATGCTTTCTTGTAGACGTGCCCTACGCGCTTGTTGAGTTGTTCCTCAACGTTTTTTCTTGAAGTGCTTAGCTTCAAGGTCACGGATACGACCGAAGCGAGCCTCGTCCTCAATGGCCCGACCGATTGCGCTTGCTACAGCCTGAACGGTTGTATTGTCGAGCACTGGTTAGGCAAGCCAGAGTGGTCTTAATGGTGATGTACCTACGGCTTCCGGCTTGATTTCTTGCGGGAACTGGAAGGCTGTCGGGCGCTTGCCGCGCTTAGCTTTCACTTCCTCAAACCAGTCGTTGATGCGTGCAATCATCTTAGGTGAAGCGGCACGAAAGCGCGAAAGCGTTTCACGATAAATGCGAAAACCCGT
+
45?BDCEEGEDCFEFE??99;;BDEDHAJEDGAA=:976879866667589JJJJF<*))))=DFBCEC@;@=>;=<<:33336657:530.//:?==ECJHGJGHJEGDDHJJJDBCDIJJJJJJIFHJJE?@88=>A::;JJJEEHHDFHEF::884////43/))+*,279877/,,,,.&&&+,0143(---??FFACCBIGHEFBA;777CCBGEGFEDCJDEGJJJ3333AFHHJB?@ACH84445;>>AA?GJJJFJHJJIJJJGJJJJHD?=<=>111:<BB888;A>===AC@>>>?A;999@@?FEEFJGJJJJJIJHGJHGE@?<;:;=;;;;444467433/.+)'&&&'((/DD?CDFFJIFJJJFJJJHGJJFHFH8880///3('%&()..2:;9968BDJ????C>:0-,)(((**.-.27>??@A@CBBCCEGEEGFJ<<****<<<=<8944CDCHC>?FJIJJEDC<89:CEHJGDFJJJEJJJJJECCCGJEGIF41/',,,499222@??HHH<;85++*())*-,*77667////5..
@Stanford_p7n_1_WT_T7_Gibson_BigLinear_40_217
GTTGAAGATACTTATAGTATCAGCCTAAGGAGCGTGCAGACGCTAACTCCATCTTTATTAAGAACATAATTAACACCTGCTGCCATTCCTACTGAGTATTTAAAGCCAAGACCCGGACAGCGTGACTCGGTAATCAGCTTTGATGTAGGCCAGCCAATCCTGACCACTCTCCTAGTGTGAAATCAGTAGGTATCACTGGTCAGTTAACTGGTAGCCAGTAGCATTATCATTGCGGATGACGTTGAGATTCCGTCTAACAGCGCAACTATGGGTCCCATGAGAAGCTATGGACTCTGGTTCAGGAGTTCGCTGCGTTACTTAAACCGCTGCCTCCTCTCGCGTTATCTACCTTGGTACACCTCAGACAGAGATGACTCTCTATAAGGAACTTGAGGATAACCGTGGGTACACAACCATTATCTGGCCTGCTCTGTACCCAAGGACACGTGAAGAGAACCTCTATTACTCACAGCGTCTTGCTCCTATGTTACGCGCTGAGTACGATGAGAACCCTGAGGCACTTGCTGGGACTCCAACAGACCCAGTGCGCTTTGACCGTGATGACCTGCGCGAGCGTGAGTTGGAATACGGTAAGGCTGGCTTTACGCTACAGTTCATGCTTAACCCTAACCTTAGTGATGCCGAGAAGTACCCGCTGAGGCTTCGTGACGCTATCGTAGCGGCCTTCATAAGAGAAGCCAATGCATTACCAGTGGCTTCCGAACCGTCAGAACATAGTTGAGGACCTTCCTAACGTTGGCCTTAAGGGTGATGACCTGCATACGTACCACGATTGTTCCAACAACTCAGGTCAGTACCAACAGAAGATTCTGGTCATTGACCCTAGTGGTCGCGGTAAGGACGAAACAGGTTACGCTGTGCTGTACACACTGAACGGTTACATCTACCTTATGGAAGCTGGAGGTTTCCGTGATGGCTACTCCGATAAGACCCTTGAGTTACTCGCTAAGAAGGCAAAGCAATGGGAGTCCAGACGGTTGTCTACGAGAGTAACTTGGGTGACGGTATGTTCGGTAAGGTATTCAGTCCTATCCTTCTTAAACACCACAACTGTGCGATGGAAGAGATTCGTGCCCGTGGTATGAAAGAGATGCATCTTGCGATACCCTTGAGCCAGTCATGCAGACTCACCGCCTTGTAATTCGTGATGAGGTCATTAGGGCCGACTACCAGTCCGCTCGTGACGTAGACGGTAAGCATGACGTTAAGTACTCGTTGTTCTACCAGATGACCCGTATCACTCGTGAGAAAGGCGCTCTGGCTCATGATGACCGATTGGATGCCCTTGCGTTAGGCATTGAGTATCTCCGTGAGTCCATGCAGTTGGATTCCGTTAAGGTCGAGGGTGAAGTACTTGCTGACTTCCTTGAGGAACACATGATGCGTCCTACGGTTGCTGCTACGCATATCATTGAGATGTCTGTGGGAGGAGTTGATGTGTACTCTGAGGACGATGAGGGTTACGGTACGTCTTTCATTGAGTGGTGATTTATGCATTAGGACTCATAGGGATGCACTATAGACCACGGATGGTCAGTTCTTTAAGTTACTGAAAAGACACGATAAATTAATACGACTCACTATAGGGAGAGGAACGGAAGAAAGGTTACTATATAGATACTGAATGAATACTTATAGAGTGCATAAAGTATGCATAATGGTGTACCTAGAGTGACCTCTAAGAATGGTGATTATATTGTATTAGTATCACCTTAACTTAAGGACCAACATAAAGGGAGGAGACTCATGTTCCGCTTATTGTTGAACCTACTGCGGCATAGAGTCACCTACCGATTTCTTGTGGTACTTTGTGCTGCCCTTGGGTACGCATCTCTTACTGGAGACCTCAGTTCACTGGAGTCTGTCGTTTGCTCTATACTCACTTGTAGCGATTAGGGTCTTCCTGACCGACTGATGGCTCACCGAGGGATTCAGCGGTATGATTGCATCACACCACTTCATCCCTATAAGTCAAGTCCTAAGGTATACCCATAAAGAGCCTCTAATGGTCTATCCTAAGGTCTATACCTAAAGATAGGCCATCCTATCAGTGTCACCTAAAGAGGGTCTTAGAGAGGGCCTATGAAGTGCTCTAGGGTCCTTTAAAATATACCATAAAAATCTGAGTGACTATCTCACAGTGTACGGACCTAAAGTTCCCCCATAGGGGGTACCTAAAGCCCAGCCAATCACCTAAAGTCAACCTTGGTTGACCTTGAGGTTCCTATAAGGTTGGGGATGACCCTGGG
+
++)),2.-,'''((+''((-,+***/),...1;;=@FGCDA<<<=CBFJEGFD??@@EA999;<565&&&'('&&'**+,,-66111.--'&$$$%&&&''((>CJJEBCCHBCDE@<710//***+.-./>FD.---CEFBBF=<**(&'.+++;AABCEJJJJEEJFC??6===?CB@?>;410024341------?CBJJHDGFJJJJJ<;;9&%%%%%&&++,-.89;CFDAB=<=...***/61--;=BECFJDHE99556899,,(((()'('&'(((*+*+//;=>>>??<D?>=EFJIECAA@50//56<><65569.-,--10**/==9:BIJGIJJGEDFDIABJEEDEBEBAABD/...HJJIEECEADGEFFIEFGEBDACHDAACCDGFJFHEEJJDB001BB<:67CCDFFHJIB@@@JJGDFGIHHJJGFGCEHGJJFIJJFJJGJGEHA===>EFFJDEFDCEBDCCIDDFFIECDBEBFECEFJJEDI>?>GGHJJGJGJIJJJDFEJJFJHJGGGJJGIEFCEBFB;000::92.**,9BDJGDFEGEEGIFF?@BBDH<=<>A?AFJFEEBBACDDHFFJBEGJJFHCDIDFFHABAAEA?>??GJGEFFGIFDE??@AJFJIGA@@BEFIEIEFDDEIHEGFFI@7761299<;ABACDDDFEEDJB'&%$$%&)*,(&*&'()))),-58:=<<CDG?>>;;;<B:;:89;;487,,---===<?8/50<;76<>DHFFJGJIDJHGJFHJFAA?>?@AFGJIEEGDEFG<<;;897227689GFIDBGHJJEC@BAC>CCEJJEDFFHJJJJIJIJJEFCEDI>?A>?@96668B?A@AGC:99@IHJJJGABABDGJFFGDCHDEFHHJIJFE???@DFJJFHJGHJGCEFJIJGJJHCD@?>>754'(((=;:552++++..-.1+-::;D9776A?:6666<=?JJJGHGF@@AAI100,..:.)))/0<>BDEJ>=***=CGEDHJFHEGC888:EJJCEDFECBCAABDCBABA=<6523414<<?>>@?47:344DDCDFFJHJFJFJDB@@BJJJJJIEDGFJGFFIJEHEJJJGDDJDJC<<<9410,+++0;<=?DFFJF@ACJFA@B@ED2221668:HHEDFEHHEGEH?FBEDJJJGFCGJEJJGECEFEJA@@@BBA=;;CA788('''''')''(();=@@@@?:1111=2//0<><;<=EJJFJJEJHJJIJJGEJGHHDFHJGEIEGJBAAAFFEJHEJDDA????,,,)*-2?>=7:::AABGIJHFJH>DBDC;<;=A><<<AC?=@BAD:CCCGHDIEGJFIIIJJFHJJEGBCEBDBGGHFGIFJFEDGEDEC@A@?BAA>>=8411.12::=>,,++45899-,,,444;<=IHGJFIGFCFEDBBBDDHJFIIEGGJDFDDGIJEJGCDCIJHEFEHHFGJ@?@@JDFB100////-,-,../.0.-..15781////111233111221111/.()(()/'&&-,-.654445410///2243..-.21011222249964200/012344710//0+++,01211112/***+3.../0-..131/,*)(&%&(--./12211233310///01012554410001224310////012110121101332100323311115543222355554332222433323323200.0)))(-,-//114363232210//2112244/...3435445334366442233222344551110333544332/...----2211462332/.-.5433022220...422--./5667955421/,---00.03/02465200035552112455432111251///4664320.-./234....00/,,,-133422235757441--..63222455553.../451.--.1,,,,...,--/1./.0335553231111460.,'''+,,.0114211221/.//46110032212344111***))))12011132110/.-.0//332000/13133333000/21/011643323212322000000100111200/'&&(%%%$%%%,,00037985441.,,,-11125986554222233210023554333,,,*++,23322/--.38864/,,,122*&%%&+-./45310/22500016532230.-///2.''&---..52))*,%'%&&&&%&'()-**+05/(((()*&&%
@Stanford_p7n_1_WT_T7_Gibson_BigLinear_40_218
GTCGATCGTCGCTCAGATTTTTATGGTATATTTTAAAGGACCCTATAGGAACTCCATAGGCCCTCTCTAAGACCCTCTTTAGGTGACACTGATAGGATGGCCTATCTTTAGGTATAGACCTTAGGATAGACCATTAGAGGCTCTTTATGGGTATACCTTAGGACTTGACTCTATAGGGATCAAGTGGTGTGATGCAATCATACAGCTGAATCCCTCGGTGAGCCATCAGTCGGTCAGGAAGACCCTAATCGCTACCAGTCAGTTATAGAGCAAACAACAGACTCCAGTGAACTGAGGTCTCCATAAGATGCGTACCCAAGGGCAGCACAAAGTACCACAAGAAATCGGTAGGTGACTCTATGCCGCAGTAGGTTCAACAATAAGCGGAACATGAGTCTCCTCCCTTATGTTGGTCCTTAAGTTAAGGTGATACTAATACAATATAATCACCATTCTTAGAGGTCACTCTAGGTACACCATTATGCATACTTTATGCACTCTATAAGTATTCATTCAGTATCTATATAGTAACCTTTCGTCCCTCCTCTCCCCTATAGTGAGTCGTATTAATTTATCGTGTCTTTTCAGTAACTTAAAGAACTGACCATCCGTGGTCTATAGTGCATCCCTATGCAGTCCTAATGCATAAATCACCACTTCAATAAAACCATGCACAGTAACCCTCATCGTCCTCAGAGTACACATCAACTCCTCCCACAGACATCTCAATGATATGCGTAGCAGCAACCGTAGGACGCATCATGTGTTCCTCAAGGAAGTCAGCAAGTACTTTCACCCTCGACCCTAACGGAATCCAACTGCATGGACTCACGGAGATACTCAATGCCTAACGCAAGGGCATCCAATCGGTCATCATGAGCCAGAGCGCCTTTTCTCACCAAGTGATCGGGTCATCTTGGTTGAACCAACGAGTACTTAACGTCATGCTTACCGTCTACGTCACGAGCGGACTGGTAGTCGGCCCTAATGACCTCATCACGAATTACAAGGCGGTGAGTCTGCATGACTGGCTCAAGGGTATCGCAAATACGCATCTCTTTCATACCACGGGCACGAATCTCTTCCATCGCACAGTTGTGGTGTTTAAGAAGGATAGGACTGAATACCTTACGAACATACCGTCACCGAAGTTACTCTCGTAGACAACCGTCTGGACTCCCCATTGCTTTGCCTTCTTAGCGAGTAACTGAAGGGTCTTATCGGAGTAGCCATCACGGAAACCTCCAGCTTCCATAAGGTAGATGTAACCGTTCAGTGTGTACAGCACAGCGTAACCTGTTTCGTCCTTACCGCGACCACTAGGTAAATAACCAGAATCTTCTGTTGGTACTGACCTGAGTTGTTGGAACAATCGTGGTACGTCTGCGGTCATCACCCTTAAGGCCAACGTTAGGAAGGTCCTCAATGATGTTCTGACGGTTCGGAAGCCACTGGTAATGCATTGGGGCCTTCTCTAAGTCTAAGGCCGCTACGATAGCGTCACGAAGCCTCAGCGGGTACTTCTCGGCATCACTAAGGTTAGGGTTAAGCATGAACTGTAGCGTAAAGCCAGCCTTACCGTATTCCAACTCACGCTCGCGCAGGTCATCACGGTCAAAGCGCACTGGGTCTGTTGGAGTCCCAGCAAGTGCCTCAGGGTTCTCATCGTACTCAGCGCGTAACATAGGAGCAAGACGCTGTGAGTAATAGAGGTTCTCTTCACGTGTACCTGGGTTAGGCAGGCCAGATAATGGTTGTGTACCCACGGTTATCCTCAAGTTCCTTATAGAGAGTCATCTCTGTCTGGAGGTGTACCAAGGTCGGTGACGCGAGGAAGGCAGCGGTTTAAGTAACGCAGCGAACTCCTGAACCAGAGTCCATAGCTTCTCACGGGCACCCATAGTTGCGCTGTTAGACGGAATCTCAACGTCATCCGCAATGATAATGTCAGCACGGCTACCAGTTAACTGACCAGTGATACCTACTGATTTCACACTAGGAGAGTGGTCAGGATTGGCTGGGCCTACATCAAAGCTGATTACCGAGTCACGCTGTCCGGGTCTTGGCTTTAACTCAGATAGGAATGGCAGCAGGTCAATGATGTTCTTAATAAAGATGGAGTTAGCGTCTGCACGCTTCCTTAGAGGCTGATACGATAAGTATCTTCAACTGAGGGTCTCTCCATAAGGACCACACAACGAACGCACATGTGATGAACGACTAGATACCACGGAAAGCCTGTAAGATGAACTTCTTGTTGTCTCCATTCGCCAGCACCTTAGCCATGTCAATCTGACACTTAGTGGGCACCGGTAGGTTTAGCGCCTTCCATACGACAAATAGGAACGCCACGAAGTCTCCTTTCAGTTGCGCCACTACGAGCGCATTACGATTCGAATTAAGTTGGAGCACATTGCCTCCTTACTTGATTTCCTACTTACGTTGCAGTTCACGATGGTCTCCTGTGACGCAGAAATCCATGCGTCACCTTTCTGGGTCACTGCGAGAATACGTTTAGCATCTCGGTCGTCAAGTTCGGCTCGACCATCAGGCTCGAATCCACACTGACCATCGGAGGTTCCGGTAGTTTTGACTCTGACGCGCAACCGCTTATTGTCGCTACGCAAATCAGAAATAATCCTATCAGTGCTCCCTTCCAGCGCGGCAAGGTCTTCTTGATACTTAGCAGATACCGCATCGATTGCTCTTTGGT
+
,,)'')*(((&%&',26678:@;:99:;99::ACD????<>==>:999:;;9:;=><;::>?@A?@9<:7678678994/)1:@A?>>>?>>=::::<;<=>=<<<?AA987612-,,-17601:;;8547877640012444479:>==???<:9991*****/1+'&&&&&&()2587,+++384448551''&)''$$$$#$$''(*,36770///10005))('''(-,-))(()3:<5578;;73.../2)))('&'&''+42245<??A3333;;;:;=>B@?>>@A:988733((&%$#$%1+***+35:<>=>@?@???AA@CC;;::=@<;9889D?:989<=A??>=>>>=<=<=<=?==<<>AADDB@><;:;<:;;<@?>=<;:3336730/./))67401:;<<=899:<6:;;<63210/.1333112431236443355687,,,8?BDBCA@AAA@>==>?A@@@?ACAA==::;IAA=<<<>==<<><===?@A?AACB@>>>==<=>==>=?==>*>3+./59665486867??@3488:;>@AB=<;:635:??<<;;;<=>>>HHF?>=;<<=EAD?@===>@>?======??BB>==>22234448701'6@><<:::;>>==>99656760/)%'&&%$%())*-.)')$&'&&&'*-79;;2122((((>9889:::988=<<=>?>A??A?A??<:::<<=>>>>>;:89:;>??<<=99;0001),(&')+-,-.**)))..3171:;=BCBEBAA??@?AA>998:9:6769:*((*.'+((CHC>C>?JHGJFHFFIBCBBDH<<::<==<<@A<<DEEJIG;;;;CECDEJHE60/.0==AAAFHEJJC0001:62231..//-,,*+((*&$$&(()-----5655442''(('&&&1)*9<??@JFCCBJEIJJHHJHGJJJJJGFCED>==;<.-**,,<>?ABJAAABDFIJJJEEFFIBDJDEIHJJHJHHHEBCBCFGHJIE6666:HICFJGFJ9999.,,,>:F77>::;=DJJI?=?>DHAAEC<<<97/'(((?@??;;<;:?>=5153FJEJIFJJJJJJCBA=CBE:649<22997//777789:C@??C3.%%'*2?>A@?GFJJHFJIJHI@0///<<?>?@@AIDJDJHJJHJJJIHIGDGHJJFJHBB?:;288.34(('(.++,'&&&+.))(();IJJDBD@A?;20//2229?;::::97:@@AAE;DJJJJJJHGFIJIGHIJDHDCEBBCEHJJJJHJJHJEFGFJJGJJFI=D77JJJJHJJEJFJJJAA?//1+++++---.>?@E>>DFBID9979GHGFCEF;83,(('&'99:77</..)**)++((&%&)++''(34547779DC8;<=?==;=>C8555??BFCGFE92224<>540.039JDCBDA<<=DJFJJJJEJED@A?=97(%&(6<99:673333HIHJGJHJJFIJIJHJHJFDCBEJGJ8887:9:22CDGHIJJ@>>=F329:EFJFJGIEJIE7+CBDGGIJBB990//0BEC::::BC@ACF?>>?33>2@DCE<<;<FGFFEE::::F7666G@???BDJFEJHFJHJGHJEDDJEEDHJJJJGGFD@@ADB?<1100*))++22=8889DEBB878>===CCCCEGFCCFDIGFHFEHBJGHEFGDFCGFC9879)))))))EDDAB=<:669::=<)))(----*&&&*,005;1////==@IDDBCFABB@A92...8459991011:<88:=>?><<=?BBB???@>=:6-,*)')-+()()0)*021(&&'),,&&$%%06=B;<9:::>>?B@?>@CCB@AABE?@?@BEDFDBCBCCA?<<;:4B)('(++00/457;<445212444445::>@>@>=AC??DFJCDCEFFDA>::===JBCCAGCDDDBA:/...034<>775322346<<AAD<<<<HDBB?>??AHGHJJFJJJFGIJGGIHEIJJJJGHFCCDCBCBECHIIEFFJDBCBABBB>>>?BCDD0//04)))+.*,../1183222CFECDBB>=<789:78<?BA>?@ACC<<::50/.468==?:=@:BEHCBCCEGEFFDD===995522..*))())0857A@ACEDCDCGBCBC=;=6666=88::=??CEEHFIBA=:22223>BA?<000::==A@CDHIFJGJJGJJCEDC-,,-$$$&%%'$2;<CFIJIFGBB>878;2222>==CHJFHHGIJJJJJGJFH@@AA@?=8;-7=>DFIJJEGIJEFJDDJGB5555>GJJJJIJJIEJJEJGJFJJJJIGJ@@:.((()))+))(+++&&&&=?@JJHJJHFEE@/.-,00456::;<:7//0;867DFDE86664/...565443''&'*)))))&'')'''0,,58?DJJHJIHIJJFHFJJJJFIFC<3/.)'('''')),/+)&$$$&(''%'&&&&'&&&&059:7@A7@8898JBAD>@A@EFGH:99:D7666=<<<<;<:=99+*(()1**117=:;<AHJJFEDEIJFJJGHJJJICEEJJFHJ=;;<BDEECGCJJIJJED?10//.+%%&'//7AJGJBBDCCEA?A/..0998:,,<?DJJDFFDIJJIGCA=434464522113.0,:=?EFEGGIFJHJFD@@@8DGJJGA788853../003<AE===>A;;::?)&%$
@Stanford_p7n_1_WT_T7_Gibson_BigLinear_40_219
TTCATCTTACAGGCTTTCCGTGGTATCGGTAAGTCGTTCATCACATGTGCGTTCGTTGTGTGGTCCTTATGGAGAGACCCTCAGTTGAAGATACTTATCGTATCAGCCTCTAAGGAGCGTGCAGACGCTAACTCCATCTTTATTAAGAACATCATTGACCTGCTGCCATTCCTATCTGAGTTAAAGCCAAGACCCGGACAGCGTGACTCGGTAATCAGCTTTGATGTAGGCCCAGCCAATCCTGACCACTCTCCTTAGTGTGAAATCAGTAGGTATCACTGGTCAGTTAACTGGTAGCCGTGCTGACATTATCATTGCGGATGACGTTGAGATTCCGTCTAACAGCGCAACTATGGGTGCCCGTGAGAAGCTATGGACTCTGGTTCAGGAGTTCGCTGCGTTACTTAAACCGCTGCCTTTCCTCTCGCGTTATCTACCTTGGTACACCTCAGACAGAGATGACTCTCTATAAGGAACTTGAGGATAACCGTGGGTACACAACCATTATCTGGCCTGCTCTGTACCCAAGGACACGTGAAGAGAACCTCTATTACTCACAGCGTCTTGCTCCTATGTTACGCGCTGAGTACGATGAGAACCCTGAGGCACTTGCTGGGACTCCAACAGACCCAGTGCGCTTTGACCGTGATGACCTGCGCGAGCGTGAGTTGGAATACGGTAAGGCTGGCTTTACGCTACAGTTCATGCTTAACCCTAACCTTAGTGATGCCGAGAAGTACCCGCTGAGGCTTCGTGACGCTATCGTAGCGGCCTTAGACTAAGAAGCCAATGCATTACCAGTGGCTTCCGAACCGTCAGAAGCATCATTGAGGACCTTCCTAACGTTGGCCTTAAGGGTGATGACCTGCATACGTACCACGATTGTTCCAACAACTCAGGTCAGTACCAACAGAAGATTCTGGTCATTGACCCTAGTGGTCGCGGTAAGGACGAAACAGGTTACGCTGTGCTGTACACACTGAACGGTTACATCTACCTTATGGAAGCTGGAGGTTTCCGTGATGGCTACTCCGATAAGACCCTTGAGTTACTCGCTAAGAAGGCAAAGCAATGGGGAGTCCAGACGGTTGTCTACGAGAGTAACTTCGGTGACGGTATGTTTAAGCGGTAAGGTATTCAGTCCTATCCTTCTTAAACACCACAACTGTGCGATGGAAGAGATTCGTGCCCGTGGTATGAAAGAGATGCGTATTTGCGATACCCTTGAGCCAGTCATGCAGACTCACCGCCTTGTAATTCGTGATGAGGTCATTAGGGCCGACTACCAGTCCGCTCGTGACGTAGACGGTAAGCATGACGTTAAGTACTCGTTGTTCTACCAGATGACCCGTATCACTCGTGAGAAAGGCGCTCTGGCTCATGATGACCGATTGGATGCCCTTGCGTTAGGCATTGAGTATCTCCGTGAGTCCATGCAGTTGGATTCCGTTAAGGTCGAGGGTGAAGTACTTGCTGACTTCCTTGAGGAACACATGATGCGTCCTACGGTTGCTGCTACGCATATCATTGAGATGTCTGTGGGAGGAGTTGATGTGTACTCTGAGGACGATGAGGGTTACGGTACGTCTTTCATTGAGTGGTGATTTATGCATTAGGACTGCATAGGGATGCACTATAGACCACGGATGGTCAGTTCTTTAAGTTACTGAAAAGACACGATAAATTAATACGACTCACTATAGGGAGAGGAGGGACGAAAGGTTACTATATAGATACTGAATGAATACTTATAGAGTGCATAAAGTATGCATAATGGTGTACCTAGAGTGACCTCTAAGAATGGTGATTATATTGTATTAGTATCACCTTAACTTAAGGACCAACATAAAGGGAGGAGACTCATGTTCCGCTTATTGTTGAACCTACTGCGGCATAGAGTCACCTACCGATTTCTTGTGGTACTTTGTGCTGCCCTTGGGTACGCATCTCTTACTGGAGACCTCAGTTCACTGGAGTCTGTCGTTTGCTCTATCCACTTGTAGCGATTAGGGTCTTCCTGACCGACTGATGGCTCACCGAGGGATTCAGCGGTATGATTGCATCACACCACTTCATCCCTATAGAGTCAAGTCCTAAGGTATACCCATAAAGAGCCTCTAATGGTCTATCCTAAGGTCTATACCTAAAGATAGGCCATCCTATCAGTGTCACCTAAAGAGGGTCTTAGAGAGGGCCTATGGAGTTCCTATAGGGTCCTTTAAAATATACCATAAAAATCTGAGTGACTATCTCACAGTGTACGGACCTAAAGTTCCCCCATAGGGGGTACCTAAAGCCCAGCCAATCACCTAAAGTCAACCTTCGGTTGACCTTGAGGGTTCCCTAAGGGTTGGGGATGACCCTTGGGTTTGTCTTTTGGGATCTCCTGAGTGTCTCTCTGTGTCCCTATCTGTTACAGTCTCCTAAAGTATCCTCCTAAAGTCACCTCCTAACGTCCATCCTAAAGCCAACACCTAAAGCCTACACCTAAAGACCCATCAAGTCAACGCCTATCTTAAAGTTTAAACATAAAGACCAGACCTAAAGACCAGACCTAAAGACACTACATAAAGACCAGACCTAAAGACGCCTTGTTGTTAGCCATAAAGTGATAACCTTTAATCATTGTCTTTATTAATACAACTCACTATAAGGAGAGACAACTTAAAGAGACTTAAAAGATTAATTTAAAATTTATCAAAAAGAGTATTGACTTAAAGTCTAACCTATAGGAGTACTTACAGCCATCGAGAGGGACACGGCGAATAGCCATCCCAATCGACACCGGGGTCAACCGGATAAGTAGACAGCCTGATAAGTCGCACGAAAAACAGGTATTGACAACATGAAGTAACATGCAGTAAGATACAAATCGCTAGGTAACACTAGCAGCGTCAACCGGGCGCACAGTGCCTTCTAGGTGACTTAAGCGCACCACGGCACATAAGGTGAAACAAAACGGTTGACAACATGAAGTAAACACGGTACGATGTACCACATGAAACGACAGTGAGTCACCACACTGAAAGGTGATGCATGTAACGAAACCTGACCTTAAGACGCTCTTTAACAATCTGGTAAATAGCTCTTGAGTAGTGACTAGCGGT
+
9;ADBHEFDIBFEIJJJHFHJFJDDIFIJEAABC:777;?EHFHJJHIGIJJFJBFFFJFEA@@BIJJ=A5449DCDB@DJ++++9=AEDE??AFGJJJJJJGJJJJGGAA@BABHEA>?@?7310.../<=>BDDJBCBBJCECEFJHFGJJJGFJIJIHHHIGJHDIHGIGGJJJFJJJGJHHIGIHJJHJGJHFEEB@?>>??CJCCBBJHJGHIFEEJJEIJJEDDDHJGGEB@BACD?JIAB?@@>@8;9*%%'+=77AEFC??@CEJGJJHJEJEJJCDDFJIJJGFJJJGJJJJJJJHFJIJDJJJCDECFIFFCACA?DBEJJJFJHGFHHJJJJGDBBCDIGEDF@??BCCC>:9:;::::>=66;:>==>?200*((((),-*('*03323802?ABDJGG;;;<>0.07(;?67BBEJJGJJJHJFFJEIGJHJEEFJDCDBEJDHDJJGJHJJJGJJJFHJJJJJFJHGDGFEJJFIHJJDJJJJGEFJJJEFGEEHJJJJGGJJHHGIGJJHJJIJFJI...299>>C@>>>AC@BGFCA@@AAEJFEGJGJGJJGJJJHIFIDHGEEGJJGEJGJJ@@?<=<BFA?@B@BEEGHFFHGGD<<<JDECGCACDDFJJJJHGFJECECFDIJHJJIJGFGHHFJDJJ???=87457A601DDJDHDCDDEEFCJJIEEHJJEDCHGIHDDHDDCCEDDCDBBDJDCCCBECA@IIHJGD<<:@AEFIGDD>??=@ABBCIDBEDGIIHGEJCDGEFDCEEEFJ>::66'%$&,''-''(&+*****DCCGHFJHJJJADECE4321212.&&%++./0;;;>CCCFBEJDDIFHHJEJHFIDDBIHFFCDFFFEEJJJHDFDBEEFIHGHFC===;>FHIECFJHJHHIFGJCDCJDEBDFJJFDDFGJIJJHJFJGJGGJJA@@@@DJGI?>>;<<>CB;::?JJIECC<;;;AJJD9999FJCGDEFEFJJBAAADCAA743578<1111?CBBCBBHFJJGJIJ?AB@EDB@BA?@@E===<.+-?@=A61239FFFGEDHJJIFEDCC@ACD==<<AEJHJHEFHJHJEJHJJJJJAA@JGGJJIHHJJGG@???DDDBAA<;750+''%$''),:>@C9985666;A?DDJDJGD?>;<?BEDBBJJGIHJJGJFIJJFIIJFHDDFFJCCEFDFJJJEAA<:;=?<;<<===>@AAECJDB??FFEEB==BDEA@AAJJ<<<<GGGJGHFBAADFHGDEBDEFDEHJFJEDG?00)'''115))((./,)*:;<?@C>===BGAC4455<A@=<<9;=?@@>@@688;<<<::;@AADHDHCIA@ABDDCBFDJGDJJFHFGJGJEGGIFFH@@@AEFEIGJFFIIJHGEIHHCHFGEEFJHFHIHJHIJJFGJFCCDDECBBA@:;?GDEGHDJJJEJGJJJDCBDEEA==D@@@BD-,,,8CHFEEECBBCEBGDHHJJHHJJJ?CEDCCA?@DBDAB>=999:BEJDEDDJJEGHGJFDGJJJJDJFJFJDGJHDDGFIJIGHJE11/0002123200025565330---/23564211/0./.,--/6991//./10244522122322332001144564.---230001430/../2253.../3322222235663200/0134545732231--,-013121//.*++-444310/0267422111110/,,,.22001211..--..101244432221222432100//0233322300/02210/0112222113321001133343100232423323211101212111110//015453221221000013543.--.34344565565442200110001312212////2211131../0.---0000272111,+**1,111121//..062332467778866410-****-.,--++..66322246651010344542111342.-./345,.+(%%(.344111/.--./01222123497550-,,-51000123358/..03/(((+51,,+,-..---/1/0/13233533300//250-,(())-,,01222100211--..450//0331110553222010011010000201100+*)-''230/...1234332211224322238653321224444466543323333////21000350.--.221239:765531.-./200/2554453433444420012564332/-,***+33211211158886100148721014*)()++,1101273333653222000133263////224013(../31223:93225722127:642111161,./222433111.-++*''(''(-,-/13445:9::87433782111443222322226653220/--./5555322234576664310***+322113234345873343.,,/0301115543223244886655211121,,,-2223444452323545200/1523243444333342236000/3213544342211/..03223522124434510,--.9633324334551112322100024261/11332442446<:533222122355664322214223323223333345544545444631013345667565566444589632201002232233432212212432)))*,))()*(22345665212132344661111331111453227:8541233863236332245333000021012234489600//20-../111595535432011132344322231112333344000.1//1159941114876545652223688433357779874445543345698776566676544541123611/--,.++-*+&&&//356678745469994443443221112445554331111112268764447511235444545223498988866765533451000321.-.311-((('+)%%&'(()02458663221224521001..0.(('$$%&&&''(*)(''('&
@Stanford_p7n_1_WT_T7_Gibson_BigLinear_40_220
AGGAACATATGGTACGCGGTGAGGACACGGAAAGTTTACCGTTAAGGACAAGCAAGCGTTCTCTATGGACCCACGGGCTATGGACTTATGGAGACTGGCTGACAAGGTAGCTGATGAGGCAATGCTGCGTCCACATAAGGTGTCCTTACAGGATTCCCATGCGTTCGGAGCACTAGGTAAGATGGTTATGCAACTTTAAGTCTTTCACTATCAAGTCCCTTAACTCTAAGTTCCTGCGAACCTTCTATGATGGATACAAGAACAACCGAGCGATTGACGCTGCGCTGAGCATCATCACCTCTATGGGTCTCGCTGGTGGTTTCTATGCTATGGCTGCACACGTCAAAGCATACGCTCTGCCTAAGGAGAAACGTAAGGAGTACTTGGAGCGTGCACTGGACCAGTGACTGCCACACTGGTTTTGTCGTAGTTCTCAATTGGGTGCTCCTTTGGCTATGGTTGACCTAGTTGGTGGTGTTTTTAGGGTTCGAGTCCTCCAAGATGGCTCGCTCTAGATTCTACCTAAGGACACCGTGAAGGAACGTGACCCAAACAAACCGTACACCTCTAGAGAGGTAATGGGCGCTATGGGTTCAAACCTTCTGGAACAGATGCCTTCGGCTGGCTTTGTGGCTAACGTAGGGGCTACCTTAATGAATGCTGCTGGCGTGGTGAACTCACCTAATAAAGCAACCGAGCAGGACTTCATGACTGGTCTTATGAACTCCACAAAAGAGTTAGTACCGAACGACCCATTGACTCAACAGCTTGTGTTGAAGATTTATGAGGCGAACGGTGTTAACTTGAGGGAGCGTCAGGAAATAATACAACTAGCTATAGGGAGAGGCGAAATAATCTTCTCCCTGTAGTCTCTTTAGATTTATTTTAAGGAGGTCAAATGGCTAACGTAATTAAAACCGTTTTGACTTACCAGTTAGATGGCTCCAATCGTGATTTTAATATCCCGTTTGAGTATCTAGCCCGTAAGTTCGTAGTGGTAACTCTATTGGTGTAGACCGAAAGGTCCTTACGATTAATACAGACTATCGCTTTGCTACACGTACTACTATCTCTCTGACAAAGGCTTGGGTCCAGCCGATGGCTACACGACCATCGAGTTACGTCAGTAACCTCCACTACCGACCGATTGGTTGACTTTACGGATGGTTCAATCCTCCGCGCGTATGACCTTAACGTCGCTCAGATTCAAACGATGCACGTAGCGGAAGAGGCCCGTGACCTCACTACGGATACTATCGGTGTCAATAACGATGGTCACTTGGATGCTCGTGGTCGTCGAATTGTGAACCTAGCGAACGCCGTGGATGACCGCGATGCTGTTCCGTTTGGTCAACTAAAGACCATGAACCAGAACTCATGGCAAGCACGTAATGAAGCCTTACAGTTTCGTAATGAGGCTGGACTTTCAGAAACCAAGCGGAGGGCTTGTCAGACGAGTCCCAGTACCAACGCTACGAACACAAAGCAGTGGCGCGATGAGACCAAGGGTTTCCGAGACGAAGCCAAGCGGTTCAAGAATACGGCTGGTGAATACGCTACATCTGCTGGGAACTCTGCTTCCGCTGCGCATCAATCTGAGGTAAACGCTGAGAACTCTGCCACAGCATCCGCTAACTCTGCTCATTTGGCAGAACAGCAAGCAGACCGTGCGGAACGTGAGGCAGACAAGCTGGAAAATTACAATGGATTGGCAGGTGCAATTGATAAGGTAGATGGAACCAATGTGTACTGGAAAGGAAATATTCACGCTAACGGGCGCCTTTACATGACCACAAACGGTTTTGACTGTGGCCAGTATCAACAGTTCTTTGGTGGTGTCACTAATCGTTACTCTGTCATGGAGTGGGGAGATGAGAACGGATGGCTGATGTATGTTCAACGTAGAGAGTGGACAACAGCGATAGGCGGTAACATCCAGTTAGTAGTAAACGGACAGATCATCACCGAAGGTGGAGCCATAACAAGATCACTAAAATTGCAGAATGGGCATGTTCTTCAATTAAATTGCGCATCCGACAAGGCCACTATATTATACTAAAGATGCGTAACGCAGATAACTGGTACATTGGTAGAGGGTTGAGATAACAACAATGACTGTACCTTCCACTCCTATGTACATGGTACGACCTTAACACTCAAGCAGGACTATGCAGTAGTTAACAAACACTTCCACGTAGGTCAGGCCGTTGTGGCCACTGATGGTAATATTCAAGGTACTTAGTGGGGAGGTAAATGGCTGGATGCTTACCTACGTGACAGCTTCGTTGCGAAGTCCAAGGCGTGGACTCAGGTGTGGTCTGGTAGTGCTGGCGGTGGGGTAAGTGTGACTGTTTCACAGGATCTCCGCTTCCGCAATATCTGGATTAAGTGTGCCAACAACTCTTGGAACTTCTTCCGTACTGGCCCCGATGGAATCTGCTTCATAGCCTCTGATGGTCGATGGTTACGATTCCAAATACACTCCAAGGGTACCGGATTCAAGAATATTGCAGACAGTCGTTAGATACCTAATGCAATCATGGTGGAGAACGAGTAATTGGTAAATCACAAGGAAAGACGTGTAGTCCACGGATGGACTCTCAAGGAGGTACAAGGTGCTATCATTAGACTTTAACAACGAATTGATTAAGGCTGCTCCAATTGTTGGGACGGGTGTAGCAGATGTTAGTGCTCGACTGTTCTTTGGGTTAAGCCTTAACGAATGGTTCTACGTTGCTGCTATCGCCTACACAGTGGTTCAGATTGGTGCCAAGGTAGTCGATAAGATGATTGACTGGAAGAAAGCCAATAAGGAGTGATATGTATGGAAAAATAGCCTTATTACATTCTTAGAGATGTTGGACACTGCGATGGCTCAGCGTATGCTTGCGGACCTTTGGACCATGAGCGTCGCTCTGCAACTCTATAATGCTATTAACAAACTGTTAGACCGCCACAAGTTCCAGATTGGTAAGTTGTGAGACCAGATGTCTGGCCTTGCTGGTGCTCTTCTGAAGAGTACAAAGAGAAAGTCAGTGATAACGGTCTTACGGATGATGATATTTTCACGTTCCCCAGTGATATACTCAAGGCCCCTACGGATGAGTGCGTATTATGGATGTCATTGTCTATACGAGATGCTCCTACGTGAAATCTGAAAGTTAACGGGAGGCATTATGCTAAAACTTCTAGTAAGCTAATCCCTTGGGTTCTCGCTGGGATGCTATCAGGGTCCAGATGGCCCTTCTAGGGTCAGACTCAATGGACGCTAAATGGAAACAGGAGAAGCGGTAACGTCGTTCAAGGAGTTTTGAGGCTGCG
+
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
@Stanford_p7n_1_WT_T7_Gibson_BigLinear_40_221
GACAGTAGACAACCTTTCAGGTATTGCTGCACCACACCTGCCCGTACCCTTTATCTTCGTCGCGCCCTGCCACTCCCAACACCCAGAGGAAGTCACCTTGATTCGCTCAAGGATTTTCTCCCGCAGTTCCACTTAGAAGTCTCCGTCTTCGTCTGCTCCTCGGACTCTTCGTCGTCTTCGTCCCAGCTTTCTTCGTCGCGTGGTTTGCTCGCTTTGGCAGAACCAGAGGCAACATAGCCGTTCTCTTCAACTTCGTCGCCCAATCGTCTTCACCGCCACCAAAGGTAGCCAGTTCGACCAGCATCACGGATTCCAGTTGCAGCTTAACGCTCGCACCTACAGCAGTGTTCCACTTGTATGGAACCAGAGAATATTTAACTTTCAGCTTAGAGCCACCACCGATAATCGGAACGTCTTCCATCTTCTTACCTTTTGAGTCAACCACAACCAGATTGATGTGCTTGGTCTCTTTGGTCTTCTTGTCTTGGAAAGACGCGTAGCATTTGAACTTAAAGGTAGTCGTACCGTCACCGTTATCGAAGAACGGCATGTCACCCTCATACGGTTTCAGCGGTTTCTTACCACGAGCTACAGCAGGTGGATTAGCTTCGTATTCCTCAACGGCAGCAGCATAAGCCTCTTCGTGACACTTCACGATTTCATCGACCATACGCTGGCAGCGCGGGTCTTTGTTGGGAACGTCCGTCGAACTTTATAGACACCACGAGGGTTCCGAAAGCCACGTTCTTCGTTGCCGTAGTCCGGCTTGGCGATGTAAGCGTAAGGTTCAGCGGTACCCAGCGCAGAGGTGAAAATCTTCTTAGCCATAATGTTAATCTCCTTTAGGTTTCGTTTGGTTTCTCAGAGGGAGTCTTCCCTAATAGTGAGTCGTATTACTTCGGTGCTACACAAGGACGCACACGAGTAACCTCAAAGCCAGCCGGAACGTATTGCCATTCGGCTAACTCCAGAGCTTCGTCTAGGGTCTCAGCGTAGATTCAAAGATTCTGAAGGAATGCTCCGAGGACTCTACGGTAGCCCAAAACTTCTTATTGTCCACACTAAGTGAACCTGTATTTACGTTTGACATAGTCATTGACCTCTCGATTTCCAAAGTTCATACAGCTTGATGTACGCATCGTCAAATGTCTCTTCCCACATCTTTCGGCACCACTCTCAAGATGTGAAGTCATCAGATAGGCTGTCGGCAGGTGGGGTTGACTTGAAGTTATGCATAACATTTATCCTTATGTTTCTCAAAGAGTTCTTTATAGAAGTCTGCTTTCGCTAGGTCTTTCTCTAAGTACGCTAACTCTGACTTCTTACCAGCACGTAGTCTGTACTTTAAGATGTTACCGAAGCAGTATCCCTTGAACTGCTCAACGGTCATTGAACGAGCAATCACTTCGATAGCCTCAATGTCGTCAAACAGCATGTAGTGGGAAGGCTTAGTGACACCTTCGATTGTCTCAGCGGAAGGCTGGTCATCTGTAGGAGTTACCTCAGGTTTATTCAGATGTGGTTTACGTGGGTCCATCGCTCGGATTTCACCTAAGGTTATCTTTTGATCGTTATTTGCGGGGCAGAGGTGGCAAGGGACATTGGAGCAGAGAATACCGCAGCCATTCAAATCATCTGGGCGACCTTCATTGTCTATCAACTTAATGATCATCTCTTGTTCACGTTCGGTCATATCGTTCTCTTGTTACAGGTGTGTGGATAACGGTCATCTTTCTCTAAGCAAGCTATACACCCAGTTGCTTGTACTGGCGGGTTTTCTTTTTCCCAGGCTTCACCATCTAACAGTCCCATCAGAACACCTCCTTGATTCGTTTGAGTAACAGACGGACGAACGGGAAGCGGTCACTGCCACACTAAGAACCGGACGTTTCTTGTCTATTGCTTTCTCAAAGTCACCACGGGTGATAATGATGTGGACGCTCGGTGCCAAAGGAACTGTGTTACCAATAAGAGGTATCTTAGCTCGGCGCTCGCTCGCACATACGATTGAACGGTCAGCACGGCAAACCATGAAATTCTTAACGCTTTTGTTGTAATGAAGTCGAAACATATAGTGTCTCCTTTAGTGAGTCGTATTAAGCGTGACCATCTGGCATATCATCATCGCTACAGTGGAGCGCAAGGCATCCTACAATGACGATGAGTAATGGCATTAAGTACATCATGGTGTGTACCTCCTTTAGTGAGTCGTATTACCAGTTAACTATACTCCACACGCAAGCACACACTGCCGCTAAGTAACAAGCGCCAACTACTACTAGTGCTACTTGAGGGTATACCGCTGAAGCGGCGCACGAAAAACGCGAAAGCGTTTCACGATAAATGCGAAAACCCGAAACAACTTCACAAGATGGAGTTAA
+
>ACABC:::::@AEDJC-&&))IJJJIJBCEFGCC9886<6670222-+,.416--,&''''''),''(,..;<<@DCJJJJGIHJEGJGGJC@?@BBH@>BJGCGEJHJJIJDGFJGF;;@9JGJJJJJGJJJDFCJJIJFEC5555C>)(((6.5**42-*))**530,,E?AABGFFEDH:5JJJJFECD?DDADJHGJFJJJGJHHIIJJJJJJGJIHIJJJEB@>6667855665886655?=9878>=885334@5555ACBJJHFCHFJJGJJFDJJGJ...647555A>?CDGAA@CCJ5444>??,.+*''&&&&'*,3;>A55?9899AA644.../11-/56??=BAACBJHHJJJI?><<999988333>=555BA;;;<?EEGIIJGGC@7663422;8((()857-.BBA@EE:JFBHEC32223>@@JJJHFFHHHJIJJJJJJFJJJ5445J;;;C;JEIJJIGJJJJGGEIGJJHIJ::9:FEJEFHFJJHIGGJJJJJJ::97788A@::::?6666884--*'''/112<A9999?C>I>>CFEFCEJIJIJJJJJGIHJI>@ABFJJIJIFEFJFJFJHJJIHGJFFJHJJIIJJJJJJJIJFJFJJJGJJJHJJJEGGGIC??GJJJIJJJGJJ@AAAEDGF977=999>F@@@1111@B<>787:7665354'''3-(&%%%'&'+&&'78?;@BBCBBADCH<<;EEAF66,...1//-0002--08:CCEFJJH????BEA>>JHJDJJGJJEDFBCDCEDDFC1--+)((%%&'&122;BGHJJJFHIJJJJIJIJGEFIJJIHJGJJHEGJJJJEJGJIIGJJJGDDIF>==?FBC62122D?ADB=>>=FB?EGGEECCBDDGHHIIJJJIIHIIHJJJGC>?<<>@@?=<<=;>5445.'''*136;FJEEDA><=@@?;;7678>BBC?;<=>C?=<>=A5JGFEE>7//5=EJFFGJFGBAABF<920/)%%%')(*''%%&76=545:96774.--333A@A@CHFCEFCAGJJ???>CEEIHHJJJJJJJHJJHJJJJJJIJJGJJGBA@@B;::;CJ@???AFHHJJJJJJCIJGIJJJGJJIJIJJJJJJJJECCIHEEC@++''(&((&&''//))''+,/7-DGJFEJFE>=>;<;8<@75)))79<37/0:=;7782223744AFIIFGJJJGJJJIJE@B?<=?@JDGEFFGGGJJHIJJGHIJJJEJJJIJJEEFFCC:88<HJGBDABJJJHEGEEJJHJIGHJIHFJGAACEGGF>56/'''CDDFHFGFJJJJHHFHCE???<?E@B>;;774566777?766HHJDFJEFJIHJACBDEJJHFJJDGJJFJJJIJGJHDHJGJJJDHDDJJJGEEJJJJJJJJJJJJJJEJEJJJIHJJIIDIJIJJJJJJIHIIJJJIIJJFJFECCFDJJEDGDJFJADBCFEC?871001A?>>=?3332773444111:A<<89ACA@@ACJJGDIJJJIJJJJJGJJJGIJHHIJIJIIFBAB?>?FJIJJHFJHIIHGJJGH???@C7778JJF@@@AIFJJJJJIFHF?>;;9;?DJHJHHJEGJIGJGHJHGJJJGGIJGJJJDCC??@@AC=<>=>?BD0000@-)+,*&&(*+.BCJHGEFJHJIJGGC;9,,..<8225445&&&&*))(*.*'&$$&'**?B@BGGIJFH?>4444DDG333344+,,,4652../=?>>BIIJFEFHHFJJJJJGIJJEJJC444DJB444>:99<@A52:5100<FHBADDJJJFHJACAAEC@FJGJJJJGJGHJJJJJFFJ<9:9G?BACFFJCDBG<<<=))))<=<>I;411(,***-13,0,,,+*)).1<@DEJIIJJJJJJJJJGFGJJJJHGJGJGJJEJJEHIJJJJIGIH@@@@DHDJJIHJHFHHDEDDJB;;787664557668*,DB@@@>>@C@<:::9955564233EFDJ2222888=7;=C==>@???>-,,,+++.../:,,,,CDIHJJJJGFJEBBHJJHIJJFJJIHJJEEEJEDJFIJJGJJFC@BCJB@AADAJJGFJHDFF<7779511013445;;8622235@CCB322//12>>?@IHDB3+++,(()(=<??AAAH9766=EDG<<<20138::<FIFDFIJJJI?988:EICD@<660-,-*+451*ADDBABDJJFGFIHJDGCEIA@A>>866456599AB88@AFGJEFGJJJIGJIB522FHJJJFJ@A@7778@>?...0,-...++,,&&38;FJFEHHEEJFJHJJHJJBBBCAACIGFEDCDEJJJF==;;<;;;<?AJJJJIDCCGIGCCCCGJJGJJJC;66001241&%'%&&%
@Stanford_p7n_1_WT_T7_Gibson_BigLinear_40_222
CACACACCTGTAACGAAAGGAGCTAACGATATGACCGAACATGAACGAGGATGATGACATTTGATAGACAATAATGAAGGTCGCCCAGATGATTTGAATGGCTGCGGTATTCTCTCTCCAATGTCCCTTGCCACCTCTGCCCCGCAAATAACGATCAAAAGATAACCTTAGGCAATGAGAGCGATGGACCCACGTAAACCACATCTGAATAAACCTGAGGTAACTCCTACAGATGACCAGCCTTCCGCTGAGACAATCGAAGGTGTCACTAAGCCTTCCACTACATGCTGTTTGACGACATTGAGGCTATCGAAGTGATTGCTCGTTCAATGACCGTTGAGCAGTTCAAGGGATACTGCTTCGGTAACATCTTAAAGTACAGACTACGTGCTGGTAAGAAGTCAGAGTTAGCGTACTTAGAGAAAGACCTAGCGAAAGCAGACTTCTATAAAGAACTCTTTGAGAAACATAAGGATAAATGTTATGCGTAACTTTCAAGTCAACCCCACCTGCCGACAGCCTATCTGATGACTTCACATCTTGCTCAGAGTGGTGCCGAAAGATGGGGAAGAGAAGCATTCGACGATGCGTACATCAAGCTGTATGAACTTTGGAAATCGAGAGGTCAATGACTATGTCAAACGTAAATACAGGTTCACTTAGTGTGGACAATAAGAAGTTCTGGGCTACCGTAGAGTCCTCGGAGCATTCCTTCGAGGTTCCAATCTACGCTGAGACCCTAGACGAAGCTCTGGAGTTGCTCAATGGCAATACGTTCCGGCTGGCTTTGAGGTTACTATG
+
;=;DB===<CHJDD+**+BB@CBACEJ@???FDBBJ6665))''..*))(&'(('%%%%&'((<BFFDHDEEBCABJEHGEE>==B9EFJJFEJGJJJIFJEGIJBB@99758=6++,9+9:>JDDBCH??H@?@@JJDBBBA>A:;<CJJJ)((((((<<756<<:97((((()+0../211115556;=8@>><=?DGFGEH667@BDFFJFJJJHJJJGJJJJJFF@4343(((53438==76270/1125578****4:<=>52222211-++'(%((+0/066521134:@@?@IFEAACDJJFJFDEDFEEHEFEHIGJIFICCGAB@31.+***67999=>>?BCCCC====JJ=;;<?EEIFDF=<<=GEDDC98==>CEDCED:777=>@AA@DABBD@=<<>AC<;;;.++..663:88<556@AFJHJDBDBA>8789BAGJIDCCBCJJIJFHFHFHJFFDJEIFJIHGJEBEC83344:::9520-/+((((<<333-78<999:<BDCA@CBIEJ>>>=513567<<<459,+*)*0145110*+++(('%%&,14-.,+1,*++2--<>?@@BDCDBEGDIDCDCGEEBB?@=2222113AAA;:::?JJJDDDDFEA@BAEJHEHJJCDACJGFB@?><;;9883''''02788(''&&&%%&%$###$(+<>>@@G=;::?DC<<<EEJFFGFEDC:659;B??>@54334))))4'&&'..04*)),/9;>@A65443432-)%&(,,5;<:;3)('(),1,,+,,.,,.2*+++61)&%$$#
@Stanford_p7n_1_WT_T7_Gibson_BigLinear_40_223
GGCTGATGCTGGCTCTATTCCCTATGCAGACTTGGATGCGACTTACTATATCTGAATATGAAGCAAAGCAGTTACTGAGCGACCCCGATGGACTCGCTAAGGTCGATGAGGGCCTCTCGATGGTAGAGCGTATCATCATGAACTACATTGAGTCTAACAGTTACCGCGTGACTCTCTTTGAGGCTCTCAAACAGTTAGTCGTAGCTGGTAACGTCCTGCTGTACCTACCGGAACCGGAAGGGTCAAACTATAATCCCATGAAGCTGTACCGATTGTCTTCTTATGTGGTCCAACGAGACGCATTCGGCAACGTTCTGCAAATGGTGACTCGTGACCAGATAGCTGGTGCTCTCCTGAGGACATCCGTAAGGCTGTAGAAGGTCAAGGTGGTGAGAAGAAAGCTGATGAGACAATCGACGTGTACACTCACATCTATCTGGATGAGGACTCGTGAATACCTCCGATACGAAGAGGTCGAGGGTATGGAAGTCCAAGGCTCCGATGGGACTTATCCTAAAGAGGCTTGCCCATACATCCCGATTCGGATGGTCAGACTAGATGGTGAATCCTACGGTCGTTCGTACATTGAGGAATACTTAGGTGACTTACGGTCCCTTGAAAATCTCCAAGAGGCTATCGTCAAGATGTCCATGATTAGCTCTAAGGTTATCGGCTTAGTGAATCCTGCTGGTATCACCCAGCCACGCCGACTGACCAAAGCTCAGACTGGTGACTTCGTTACTGGTCGTCCAGAAGACATCTCGTTCCTCCAACTGGAGAAGCAAGCAGACTTTAGCCACTAAAGCCGTAAGTGACGCTATCGAGGCTCGCCTTTCGTTTGCCTTTATGTTGAACTCTGCGGTTCAGCGTACAGGTGAACGTGTGACCGCCGAAGAGATTCGGTATGTAGCTTCTGAACTTGAAGATACTTTAGGTGGTGTCTACTCTATCCTTTCTCAAGAATTACAATTGCCTCTGGTACGAGTGCTCTTGAAGCAACTACAAGCCACGCAACAGATTCCTGAGTTACCTAAGGAAGCCGTAGAGCCAACCATTAGTACAGGTCTGGAAGCAATTGGTCGAGGACAAGACCTTGATAAGCTGGAGCGGTGTGTCACTGCGTG
+
44570///.-)(')..--<:;==@AGJCBAACC?BBIHHBBDEIJJJJHJHHJJJJJJGGHIGGJHJJJFJEDDDJEEGC865/...8<AJJFJHGEHJJJIIJGEB@@@@@9?8<<:788755.(''&'.,-56:@BD8888JDIJJC===>JFJJIF?AB7777=>A@?@CGH=<<7...?BFDHFFDEGGHJJJJHJIJJHIJJJJFGFCBFDJJHJGJIJJJGIHGJGHE@>@EGJHJGJIHJFJDJGGJJJHIJIJJJIJJHJFJJJDJHIJJIJJHIJJIJJJJJHJEIJJFJIFJDJC?@AJJHIGG>>>@EEFEEDD2222)(()137..--,)('&'=@@?6543.''>JIGJH;999HFFIEJJJHCEFHJHJGJJJHHDB6667E;BGG@HG<;<***-..214BCFHGIFHFCDEEJFJJGFA?@BHJIHIJGEB>>-(((.-,.0.....56CJEHGGFJIJJFDJGJGGGIJJJJJJJHJGJJGCB??A9AB988::==>ICJJJGHD;;<3221/63445::7656>BEFJHHIJEI@@A?@JFJEIBJFFC98966//000005779?EDC?<=97884335000;DEEEEAA;<:@?@?:5406AJ32++,-7FGHIJIJFGGHGJJJJJIIJJJHIJIJEJFGJEDJFJJJJHHJGEC@CFHJEJGGJFGGJJJIJJIJFJDHFJHIFFHDGFHIECA=>8755.+++-0..53333967DD@BDDGJIFJEFDJGHFJIIEGJJIJJIJJJJJJJIJJJJJIHDD@/.,+++*-3*$$$$$$$)88<<;<<@ABBJDJIIJJGCBA<;9878:?FC>FJIJJDGFIGHJFJFEJJHJJJJEJJIJJIJJJJHJHIJJJFJFDCGFDJJD>=<;>@?==@A?<=>CD:::=>>?CA@@@JJJJJJJJGJHEEEJIJFJGJJGGHGJJJJHFJHHIJJFHFEJHJEIHJJJIJFGGJJJJJIFJHDCEFJJHJJGBCFFHJJIHIJJJHJJ'''(DFJIFFJD?A=::99:'%%('&&&*('())/6688>AECIEEIIEJJIIFEGFHJJJJJJJJIGDJHHJJFHDEGCA??@?>@5A@@CADH=-/?888BBFBDD<<;;92/+
@Stanford_p7n_1_WT_T7_Gibson_BigLinear_40_224
GCAGGTAAAGTTATAGACACCACGAGGGTTCCCAAAGCCACGTTCTTCGCGTTGCCGTAGTCCGCTGGCGATGTAAGCGTAAGGTTCAGCGGTACCCAGCGCAGAGGTGAAAATCTTCTTAGCCATAATGTTAATCTCCTTTAGGTTTCGTTTGGTTTCTCAGAGGGAGTCTTCCCTAATAGTGAGTCGTATTACTCGGTGCTACACAAGGACGCACACGAGTAACCTCAAAGCCAGCCGGAACGTATTGCCATTCGGCTAACTCCAGAGCTTCGTCTAGGGTCTCAGCGTAGATTGGAACCTCGAAGGAATGCTCCGAGGACTCTACGGTAGCCCAAAACTTCTTATTGTCCACACTAAGTGAACCTGTATTTACGTTTGACATAGTCATTGACCTCTCGATTTCCAAAGTTCATACAGCTTGATGTACGCATCGTCGAATGTCTCTTCCCACATCTTTCGGCACCACTCTGAGCAAGATGTGAAGTCATCAGATAGGCTGTCGGCAGGTGGGGTTGACTTGAAGTTATGCATAACATTTATCCTTATGTTTCTCAAAGAGTTCTTTATAGAAGTCTGCTTTCGCTAGGTCTTTCTCTAAGTACGCTAACTCTGACTTCTTACCAGCACGTAGTCTGTACTTTAAGATGTTACCGAAGCAGTCCCTTGAACTGCTCAACGGTCATTGAACGAGCAATCACTTCGATAGCCTCAATGTCGTCAAACAGCATGTAGTGGGAAGGCTTAGTGACACCTTCGATTGTCTCAGCGGAAGGCTGGTCATCTGTAGGAGTTACCTCAGGTTTATTCAGATGTGGTTTACGTGGGTCCATCGCTCGGATTTCACCTAAGGTTATCTTTTGATCGTTATTTGCGGGGCAGAGGTGGCAAGGGACATTGGAGCAGAGAATACCGCAGCCATTCAAATCATCTGGGCGACCTTCATTATTGTCTATCAACTTAATGATCATCTCTTGTTCACGTTCGGTCATATCGTTAGCTCCTTTGTTACAGGTGTGTGGATAACGGTCATCTTTCTCTAAGCAAGCTATACACCCAGTTGCTTGTACTGGCGGGTTTTCTTTTTCCCAGCTTCACCATCTAACAGTCCCATCAGAACACCTCCTTGATTCGTTTGAGTAACAGACGGACGAACGGAAGCGGGTCACTGCCACACTAAGAACCGGACGTTTCTTGTCTATTGCTTTCTCAAAGTCACCACGGGTGATAATGATGTGGACGCTCGGTGCCAAAGGAACTGTGTTACCAATAAGAGGTATCTTAGCTCGGCGCTCGCTGCGCCGCATACGATTGAACAGTAGCACGGCGAACCGTGAAATTCTTAACGCTTTTGTTGTAATGAAGTCAAAACGTGTCAGTACTACCTTAGTGAGTCGTATTAAGCATAACCATGTGGTATATCATCATCGCTACAGTGGAGCGCAAGGCATCCTACAATGACGATGAGTAATGGCATTAAGTACATCATGGTGTGTACCTCCTTTAGTGAGTCGTATTACCAGTTAACTATACTCCACACGCAAGCACACACTGCCGCTAAGTAACAAGCGCCAACTACTACTAGTGCTACTTGAGGGTATACCGCAAGAATATACGCAAGCGTCAGGATAGCTGCCAAAGCCGCAAGGAATTTACCAACCTTCTTAAACATAAAGTGTCTCCTTATAAACGCAGAAAGGCCCACCCGAAGGTGAGCCAGTGTGATTACATTTTCTCTTGAGGGTTGTCCTCGGTGCCACGGAACATTACGAACAATGGGTGCCGCAAAGAGCCATCAGGTGTTTCCTCCATGTAGCTAATTTGACACGCCCAGCCATCGTAAGGGTTAATAGTACAAGCATCGTTGTCGCCAATACCGTATGGGCTAAAGAATCCCCATTGACTTAGGGTGGCCTCTTTTACTGTCTCAGTGAACTCATCCATTAAGGCGCGAGAGATATTCGTGGCGTTAACTTAAACGACCACTCTCAAGAAGCACCTCAAAACCAATCACTTTACCTTCATTAGCCAGACCTTTTGTACCCCATACCAGACCCTGAATGATACCGTCAGCTTCGTTCTCAGGTTTCATTTTCCACCAGCCAGATTTCTTACCGCGCTTATAGATACACATCGGGTCTTTCACAATGAGACCCTCATGGCCTTCTGCTCGCTTCTGCTCGTACAGTTGCTGTAGTTCTACCATATCGTTGAAGCGGCGCACGAAAAACGCGAAAGCGTTTCACGATAAATGCGAAAACCCGAAACAACTTCACAAGATAAAGATG
+
''(,00'&%&&%%/11234:;:?334=EEFCFFEJJIJIGJJIJB@:2*)&(.++.,,)()(('),-/=CDFJJFIEG=>==64354679=CBBHGFBA=<?3333ACGJJJHIHEEHJGFJJJJJJIIGJD8899?=8<;:89;=@?F667C444=J765111133CDDDHIDGB=>99))))-11233567/33((?AFJJEEA@==;;@HBDCCGIEEEFGGIJGIIEHEFJBB<<7768:89....<BBEGA<<;=97111765111CE<;<<BA@JJJJJHIJFFHDJICDGHJJGJEJDJHJGJHJHEEFG>?:765:.-15EGJJJJHJJJJGJFEHJJIJGJHJJJIGGJHIIJJJJJJJJJJFHJJJFJGJJJJJGEIJGGHFFDD?4++;;;9:@>D>GJJJGEIHHJJIJJJJJJHJJJIFJG0...,+++?<7645746/'GEI@DC@<FDIJJJJGJ5333ABJJIJHJIGCEE@>=EFHJGIGJJFJJJGGJJJJHJBJGG=:89:=E:BJIJJIJIHHJJGJDHD@;BBJEFHJFHJJJFEHJJJHJHHEIHFGF:::;JFJIFHFHJIGEJGHJJJJIIDHAB@@JJJJJJJIGGI762222825500/,,-,+((('''/./..1173EJFABBD?<878:<?770(('2='9BJJJFJ2222JJGHHHIEHJJFHEH4446111144<BDJJGJIJHJJJFDEDFHJJFJDGEFIIFD444AJEJGB;('''>?ADDIA:9>>AFJGA42228DDBGGFJHJHJJGEGJJGCGEJJGFHIFBA?>>GGFJJJJJHJHJJJDEEBCAC@EDDJFJJFEJHJJHHFJIHDFIJECJJJJJJHHCHJIGJGJJJHIJJJHDJHJFJJEDDIHGFJJJJJJJCFC<779;<?=>?BABHJJJHJJIJIJGIFEFIJJFEJJJJGGEDFJEGJFIJJGJJHHJJJJJJJIJJIHJFJGFJEEJJHIJJJJJJJFJIJJJJJJFJJJGFJGIGJJIJIJJJJJIJGGFHGJJJIIJHHHGJIIHIJGGDJIJJJHGJJJJ@??@HJJJFJF=>>;?D><;;JJIHJGJJ7445<A=7-(+''65;AEEHJJHHJEEIDJGJJJJJJJJJJJHEFIICBJIB?>=:5888>AG84444346-,,,67'<2--..GJJGJFGJJIIHHJFJIJHGJIFFJGJFEJHGJD@::;;;GJJJHFEFDHEECCCA333GGFCE>>>>GJHEJJGFAAA?=<=;>>7896:=CAAABJEGDDH8652++,,+((+111//122--.54448::++**.(('',,,,//679;(''&&&))**/:=<<B@FGJGEFFIEHGHJGGJDFDEDJJGJJJHHJFHB)((DE77441//00/-++,,.)>CAAAAB??;:72203&&&&(*.0*'%&&,-3666<;:;;FHFHJIJJIGJJGGDCDEEJ?889BAB///01122>CDDEHHJJIJJGJHJJHHJHGHJHJJJJI?JGJJHHC@HHAJJ22225FD:5556@6@BHJJJFJHJJIIHGGJEJHFJJJJJIIJJJHJJJHJJJJFGJJHJJJJJJJJJGJHGJFJHHJJJJJIGCCCHGJJJJJGJIIFCJGHGFJFJHJHGJHFFEEIFHJ=//402607=AAE=<==E=<=<@>:>??CEFGJHGJJIJJJGFEJJJGJHHIFHJFJGGJGHFA@?FJGHJJJJJJJAEJGJJ=<==CEJJJHGJJJJJJFHJHJEDBJGJJJJJJJJJJJH@@?@FJFJEGIJJIIIHJ<;=@(''(555;:96677@B435:?@:99:CFFEDGJJJJIJJJIJJJJJIJJIGJ<;<<FJ?GJFGGEAACHJGJCJDBB8889E>>EEDDIABBCGGGFJJJJJFJJJJJ0001FJDGD6667466562/.++,)*+-9>?=@F//1=B@:9:<IC++++EJGHJJEJJJJJJJEFIEEIID11/BCB@A?@IJJJCGBBHA32006;=>?BA?>@JFBHHJHJJJGJJJJJJJF>,,,++***=:::;>9;EEGEJJHJJJJFJJJHCB<AJGJGFJJJFHJHHIBJJJJJJJIJIJIFFFFHJFJJGJJFGJJGJJGJJJJJJ?@@@GGJJJJIJJHIDBBJDBECGJJHHJJJJIDA45*(((444559<<>@J?>>>FHGJFFJIIJHHJJJGJJJJJJJJJJJIHEJEFHFJGJJJIGF>>EDJHEEJGIJJFFFJJEJJEGDJBA>0124<987:98<GJGEDBB=??>;;;:90?@??BIJEC9))))C65551-.9542.2,(()(($
@Stanford_p7n_1_WT_T7_Gibson_BigLinear_40_225
ATGGGCATCATTCTAAAACGCTCGCAATCCTTAAGTGCGTCAAGTACCACCGTATAGCATCCAGCGTGGCGCTGTACATCGTAGACATTAGGGATACCAGGACGACCCTGATACATACTGCGGCAGAATGCGGTATAGGCTGCGCCTGAATCCTCTTTCTTAAAGCCCACCTTAATCACTCTGTTAGGTAGCAGCGGGTGACTATAAGCAGCCGAGAAGTGACCATTACCGAGCATCTTGAACCCTGCGTCAGCCGTGAGACACTTCAAGGTAGTCCACCAATCTTGATGCTCAAGTGCCTGATTTAGTTCGGTTAGCTCGCCATCACACGTCTCGCTGTTGACCATCTCGACCAGTAAGTCGATAAGCATACCTTGACGCTTGTCAAGTTCACAGATTGGCAGTGCTTTGATTGCGTCGATAGCGTTCATGATGTCGGTAATGTTCATTGCATTGTGTCCTTTATGTTCGTTATGAGATAGCGTTCAGTGTGTTGGCTAGTGCCTGTTCAAGTGCGGCGAGTTTCTTGGCTTTAACCTTTTCCTTTCGTCTATGCCACGCCGCCCTCTCTTGTTCCTTGCGGCGTTCGAGGTTGTTCTCTCGCCAAGTTCTCACTATTCGCCGATTTGCAGCGTATAGTGTGCCATTGGGCATATAACCTTTCTTTAAGCCATCAGTGCGTTCTGTCATAGCCGGAACCTATCTTGTTAATCTTGCGGTTAATGCGGAGTTCACGCTTAAGGCGTTCGATTCGTTGTTTCATTGCGAACCCATCAGGTGTCATTACGGTTGCCCCGTTGGACGTGTGGATTGGCATAACGTAGTGTTTCATCATTTGCGTAGTGCCCCTTTTTGATGATTCCTATGATGATGCAAGCGGTAAAGTAGGAACCTACAGCTACACCTAAAGCCTTCCCAAAGGATGCACCTACAGCTAGACCTAGAGCGGTGAGTAGACCGATAGTAAGCATATACATTACTCCCTCATAAGTAAAGTGATAATCATAAAGGCCACTCGCTAGGAGCGACCTTGAGTCTATCACTCAGCAGATTCTAAAGCTATTGCCTTGTTGTTTTCGTACAGTTCTTTGAGCTGTGCCATTGCGAGTGACCAGTTAAAGCCACAGCGCACCATGTCGCTATAGAAAAGTACAGTTTGAGCGGTCAGACCGTATTGCACGTTGGTAGTAGACATTACTCTTCATCCTCCTCGTACTCCTCGACTTCCTCCAAGTATTCATTGAGCAAGTCTTCTGCGTCTTCCCAGAGGTCAATCGTTAATTGCTCATAGATACGCGCTTGCAGGATGCGGATTACGTCCTTGGTGTCAGGCATCAGACCAGAGTCTTCGAACTCAAGGTCAATGCCCTCACTTGCCATTACGCTAAAGATGTCAGCGTAGTAGTGCGGAACTGCATTATCGGCAGCCATGTGAATAGCATCGTGCAGGTCATCAGTGTCACGGATGTCATCATAACGGATGTTTTCTTCAGCATTTCGTAAGCGTGGTCGAAAACATTATTGTGAGTCATACATAGCCATCTTGTGTTACCTCGTGCAGTTATTAGTGAATATCATAAAGGGCACCTTGCGATACCCTTGAGTTATCCGCTAGTCATGCACTCAAGAGCTATTTACCAGATTGTTAAAGAGCGTCTTAGGTCAGGTTTGGTTAAGAACCGCATCGCCTTTCAGTGTGGTGACTCACTGTCGTTTCATGTGGTACATCGTACCGTGTTTACTTCATGTTGTCAACCGTTTTGTTTCACCTTATGTGCCGTGGTGCGCTTAAGTCGCCTGAGGCACTGTGCGCCCGGTTGACGCTGCTAGTGTTACCTAGCGATTTGTATCTTACTGCATGTTACTTCATGTTGTCAATACCTGTTTTTCGTGCGACTTATCAGGCTGTCTACTTATCCGGTTGACCCCGGTGTCGATTGGGATGGCTATTCGCCGTGTCCCTCTCGATGGCTGTAAGTATCCTATTCATTAGTTAAGTCAATACTATTTTGATAAATTAATCTTTTAAGTCTCTTTAAGTTGTCTCTCCTTATAGTGAGTTGTATTAATAAAGACAATGATTAAAGGTTATCACTTTATGGCTAACAACAAGGCGTCTTTAGGTCTGGTCTTTATGTAGTGTCTTTAGGTCTGGTCTTTAGGTCTGGTCTTTATGTTTAAACTTTAAGATAGGCGTTGACTTGATGGGTCTTTAGGTGTAGGCTTTAGGTGTTGGCTTTAGGATGGACGTTAGGAGGTGACTTTAGGAGGATACTTTAGGAGACTGTAACAGATAGGGACACAGAGAGACACTCAAGGTAACACCCAAAGACAAACCCAAGGGTCATCCCCAACCCTTAGGGAACCCTCAAGGTCAACCGAAGGTTGACTTTAGGTGATTGGCTGGGCTTTAGGTACCCCCTATGGGGGAACTTTAGGTCCGTACACTGTGAGATAGTCACTCAGATTTTTATGGTATATTTTAAAGGACCCTATAGGAACTCCATAGGCCCTCTCTAAGACCCTCTTTAGGTGACACTGATAGGATGGCCTATCTTTAGGTATAGACCTTAGGATAGACCATTAGAGGCTCTTTATGGGTATACCTTAGGACTTGACTCTATAGGGATGAAGTGGTGTGATGCAATCATACCGCTGAATCCCTCGGTGAGCCATCAGTCGGTCAGGAGAGCCCTAATCGCTACAAGTGAGTATAGAGCAAACGACAGACTCCAGTGAACTGAGGTCTCCAGTAAGAGATGCGTACCCAAGGGCAGCACAAAGTACCACAAGAAATCGGTAGGTGACTCTATGCCGCAGTAGGTTCAACAATAAGCGGAACATGAGTCTCCTCCCTTTATGTTGGTCCTTAAGTTAAGGTGATACTAATACAATATAATCACCATTCTTAGAGGTCACTCTAGGTACACCATTATGCATACTTTATGCACTCTATAAGTATTCATTCAGTATCTATATCATAACCTTTCGTCCCTCCTCTCCCTATAGTGAGTCGTATTAATTTATCGTGTCTTTTCAGTAACTTAAAGAACTGACCATCCGTGGTCTATAGTGCATCCCTATGCAGTCCTAATGCATAAATCACCACTCAATGAAGACGTACCGTAACCCTCATCGTCCTCAGAGTACACATCAACTCCTCCCACAGACATCTCAATGATATGCGTCACAGCAACTTGCGTAGGACGCATCATGTGTTCCTCAAGGAAGTCAGCAAGTACTTCACCCTCGACCTTAACGGAATCCAACTGCATGGACTCACGGAGATACTCAATGCCTAACGCAAGGGCATCCAATCGGTCATCATGAGCCAGAGCACCTTCTCACGAGTGATACGGGTCATCTGGTAGAACAACGAGTACTTAACGTCATGCTTACCGTCTACGTCACCAGCGGACTGGTAGTCGGCCCTAATGACCTCATCACGAATTACAAGGCGGTGAGTCTGCATGACTGGCTGGGTATCGCAAATACGCATCTCTTTCATACCACGGGCACGAATCTCTTCCATCGCACAGTTGTGGTGTTTAAGAAGGATAGGACTGAATACCTTACCGAACATACCGTCACCGAAGTTACTCTCGTAGACAACCGTCTGGACTCCCCATTGCTTTGCCTTCTTAGCGAGTAACTCAAGGGTCTTATCGGAGTAGCCATCACGGAAACCTCCAGCTTCCATAAGGTAGATGTAACCGTTCAGTGTGTACAGCACAGCGTAACCTGTTTCGTCCTTACCGCGACCACTAGGGTCAATGACCAGAATCTTCTGTTGGTACTGACCTGAGTTGTTGGAACAATCGTGGTACGTATGCAGGTCATCACCCTTAAGGCCAACGTTAGGAAGGTCCTCAATGATGTTCTGACGGTTCGGAAGCCACTGGTAATGCATTGGGGCCTTCTCTAAGTCTAAGGCCGCTACGATAGCGTCACGAAGCCTCAGCGGGTACTTCTCGGCATCACTAAGGTTAGGGTTAAGCATGAACTGTAGCGTAAAGCCAGCCTTACCGTATTCCAACTCACGCTCGCGCAGGTCATCACGGTCAAAGCGCACTGGGTCTGTTGGAGTCCCAGCAAGTGCCTCAGGGTTCTCATCGTACTCAGCGCGTAACATAGGAGCAAGACGCTGTGAGTAATAGAGGTTCTCTTCACGTGTCCTTGGGTACAGAGCAGGCCAGATAATGGTTGTGTACCCGCGGTTATCCTCAAGTTCCTTATAGAGAGTCATCTCTGTCTGAGGTGTACCAAGGTAGATAACGCGAGAGGAAGGCAGCGGTTTAAGTAACGCAGCGAACTCCTGAACCAGAGTCCATAGCTTCTCACGGGCACCCATAGTTGCGCTGTTAGACGGAATCTCAACGTCATCCGCAATGATAATGTCAGCACGGCTACCAGTTAACTGACCAGTGATACCTACTGATTTCACACTAGGAGAGTGGTCAGGATTGGCTGGGCCTACATCAAAGCTGATTACCGAGTCACGCTGTCCGGGTCTTGGCTTTAACTCAGATAGGAATGGCAGCAGGTCAATGATGTTCTTAATAAAGATGGAGTTAGCGTCTGCACGCTCCTTAGAGGCTGATACGGATCAGTCTCTTCAACTGAGGGTCTCTCCATAAGGACCACACAACGAACGCACATGTGATGAACGACTTACCGATACCACGGAAAGCCTGTAAGATGAACTTCTTGTTGTCTCCATTCGCCAGCACCTTAGCCATGTCAATCTGACACTTAGTGGGCACCGGTAGGTTTAGCGCCTTCCATAAGACGAATAGGAACGCCACGAAGTCTCCTTTCAGTTGCGCCACTACGAGCGCATTACGATTGGATTGAGTAGACACATTGCCTCCTTCTTGATTTCCTACTTACGTTGCAGTTCACAAATCGTGTCCTACTGCCACGCACAAATCCATGCGTCACCCTTCTGGGTCACTGCGAGAATACGTTTAGCATCTCGGTCGTCAAGTACGTCGACCATCAGGCTCGAATCCACACTGACCATCGGAGGTTCCGGTAGTTTTGACTCTGACGCGCAACCGCTTATTGTCGCTACGCAAATCAGAAATAATCCTATCAGTGCTCCCTTCCAGCGCGGCAAGGTCTTCTTGATACTTAGCAGATACCGCATCGATTGCTCTTTGG
+
?@233352,***'&%%'.4442/0=CHJJEH=62*+611118::;=<;....::::ACAEGJABACHHJJHJIGJ:98::896778&&&&(()0///512::<;9:=>C9842...(%%%%((79<>>6=>??@GEJJJGHJJJJJGJGJHJGJJEFG<>:78EECFF<;;AB:FEA,,,-2331()>?877---'((*&&&%'')+28==?AFCCDEFGEBC>70004/,,77EFHJGFJHJJJGJJJJCCCCJFFDCBEF:99:AIJFIJ::::<CGB8656A@:@?B==;;>>??>:999@CF@>>?ACGJHJJJJJIJJIIJGHDJIGGJHJHIEJHJJJIIF@A??EEJJJGHJJJJFJIGDDA@@;:98844HJJFHHJJGJJJFECA@>@>>?AEHJGJJGJJHJJEJDHFJIJFIHJJGJGJJJJFJIJJJIJJJHJJ9888JJHJJJHE=.***+.384655;>=>CCJFFJJJJHJBAAAJHGGGIJFIJHJIJJJJJJJFFEJJJIJJJJFFJJIJD=?JHIIJHEHEJJJJ@@EJHDJJJGDEHFDD75597;5423378/EJDGJGGJHGIJJFCDC??>AA@BDJ=::9>ABGFJGGJD@ABBJIHJJHHGHIJJGJGJJGHJ9999?<=><<>?FHJGJIFGHJIJJB;>;5/9GHHFFJFFEJJJJJEGHA<<=A@JECCHDACI8:2142DJ>JJGIGJJIHJJJIJJJGGJFJGIHJJIJGFJHGFGJJI;;;<EDHIFFDJHGGHJJFFFDCA9>62.--1(%%((%'55;80...7343134<::;<ABA@GGGHEJJJGHDFDJJ,,,,EJJGJJJFGIJHJFGJHA==/.-0*+:CGJEJJJFGJJJHJJIJE@@?=<>;=<33339<HIFJJJJHFGJJJJJJGFHHJGJJJFJJJJIGJHJJJJJIJJJJGJIHJJJFBCJJIHJJJHJJJHJJJJJHJHJFCBADCJJFJJJJFJJHIIIHHGJGEHIIJJJHJJJJJJJIGIJJIJJJJGIJGJJJJHJJIHJDBJ9BCECDDFJDBDBDJEDEC@8889GJHJHGGHGJJJJJJJJJJJJGDBJJJHJIBBCCDIJJGFJGGEB>>?@HFEHGIHJJGHIJGIJJJJJJJJJHJJJJJHJJHFJJJC)*EHHJJJJJGJJJJIFJJGJFHFEJJJIFDEDHIJJJIJFJJEJJGIJHJIJJGHGGGJJHFJEDBA@FHGG>==AAAB@J=JEGFBGEGJFJJJGJJJHJGEEGFGJHIGGEJDCI<<729<IJHHJFFIJJJJJJJJJJGJFGHGGJJCEDFGJJDDEFJJJGDFFEEDFFJFJFJJGJJJJJJJJJJ>9899=89?EDEJIGFEJFGJCEFFJCA@@BJFFDFFIJF@JJJGJJJHGJDBDJDBBBCACDJJGEC99999EEJJJJHJGIGDJHJIHGJJHGHJJJGJGJGJHDIEGDFJJIHJGJIGJIJJJJJJGJHJJJJJIJJIJJJJJHJJJHB999,EEFJJIJJJGFJJJ1/-,,,,++2A@988000/1%%%(-59*('(*++,2;6667887834DFJECEFJIJJJEFGIJHFIIJJIFFJJJHIJFJHGJHJJDCDJJJJJ;3''''BFGGHJEHHFIGIJEHJFHIGJGJECBCHJJJJIIFGAACDJJJJJEEDGGJJJFIJJJFJFFF))))0)''*(,58<?A))))?@1>>AGJJJIIJEJJEFIGG6555G8878/./0?BAAB@@8866;;@@?887877967710,+++1366666@@?:8CIJJEEIGJGJHDIJJGIIJIJJDEJD,,,-'&%'*100162111860@?><<<ACBBJC@@@AFG=ECEEJDDBAGFJFIEFFDCCBCGHJGFEDADDDJJHEJGHFBBAABEEFA4;9B@@AADAAAAGEJJJIJFHJFGGGABBAIDJCIFDBA@AGHFDBIJH>===IEEFDCCCBBBBBDDC:::;;:/9//;=>@ABBDA=6112,,*))&$$###$$$&'$-+,0022/*)&&(*4232,-..2118001CEFAACCCEEFB@C>?BGF??<<BA?956CDCCA@?ABBB@=;<<@EGECCCBHB@>>>?@@AAA@ACACEDGBECE?>??B0000@?BA@@<<<<DGGCDGDABAABGCEA<00112::;;<@BFBHDDEAGFHECBD????CCDEJGCDBCBDAA@?BJDB??>??B@<===DB@BBABBAEECADGEBAAC@BDDBBBIGCAAABCCCECCEBCIEFJHC@?>?@BCCCBAA>?;GB=<;=<:753113<5?@B>>?@EDBB@BBDCCCEFEBEIGIA=>IGFGEECBCBECBBBB@5677743423445786432000011598633585222233356765434100/1/.../2/0//1003122332100145554652311300003:870//0355110001/0131/.--/12456654300002113354523377210011./006:75442012261////000114300//23668879543111372121/02443444554////211235310001/(3333/--,...1..12/../45642101223457793221210.-./3513344343453332/.--2223221122344642222200.,,,,///14211267600016656500//1/,,-++*(&&''$%%'())+**++,,++,*)''(,&&&&(..02.-./42212546533244443210013*)((++--/320-,,-26975555556665433....4643223341.../2244333332111/--,./...0002454300//1--..30000111123577:;9502112322222733221122433200002211111//.//0223543444554442223465645211012354421222111236432212234321//0/1233322321000121/,*))**--,,*)*,--44330-;:77720....1121/0////0144321,,,-4447776620//234334221123454320-..043211,--.**+;@EHACDGEJEHJJJHJIJJHHIIEJBB?===930+01-)3(()---.7ACIIFIHEJJGFEDJ;9/,,-10**9DJJGHJGJJJJDAJGCBBDDHGFHFIJJJJHE>1/('+,+--.--,++,,---25BCJFIHJJFIJJHJJJJJHJIJJAA@EF=@AAH,,,,BAACD@<<=JGJDEJEFDIHJIFECEGJJJIJJHJJJJCDDDJJHJJJJGFJJHHHJJIJGJIJJJGB@AAFJ7667HGHJEG4434744878***,1*+()-***,3A@@@@?GI766.---155579:58=@AA@53225JJHFFJHEJJJGGBAAA10)))*1-**+))))339=6532366F>9<<FEJJEGAAJIJJJGIJJJJHGIGJJFJGJEEDED@=:9==B***+'&%*&'%$$&-.31112451211<32<AAAD:733=DJJ>?>?:;98?>DAJEFBBEGI::::B?>;>=?AEEIEBCJFFJHJJIFHIGJIFGIEJIEJHJGGIGFGJIJJFDFGGJGJJJHJJGJFJGHGJIFFJHGJEFCA@>@DBJGIHHJJJEJHHCB><=E@AA@<555FDBDGHJJDDCCG@?BBEDHFHJHHGICEEDJDHFDGIJDEJFH>DGDFFDBABCGJJHFHEIFA?>@@JGJIFFHJIEFECCFBACCJC??>>?ACCEJBABBGECDCEGJFGCJFE3333???4FIGIJJJFJIIJFFGFDBCBFJH<;?CJDEF<<<<JGGJJIJGGJ:988670011ABJGDB111+/3).@DDJJFJFDH>>>GIFJJJJJJCBBCJFHGJHGIHFJJHJHIFEEJJJJJIJIJEEEE:99+((2ED?9<65,-,,AFGJJJJJJJJJJIJEGJA@@@FBDDCDJHJJIJJJJHJJJJIGG:;99ACIIECIA<<CFJJGJJJJJGJJJFDDDJJGJJJFJECDCJJJIGJD@>>=AEJJJDFDJJGJHHGFFJJJCDECGEGHFCDEJHGGEJJJJJDGGIJJJJJJJJJJGGBGGI@::/..1/////:;;9:HEJJJJJJJIJJIHJJGJJFGHDEGJJFHEEGED=:::=ABJDE;:::=EJJGEEIJJHJJBJJFJEFFJJJFJBCCDDHBAAACIJGHJJJJFIGHJJJHIHJDIIGG++++CC@BEGJJE<;<<3334255447?B?855IJHGJEFIFGFDDJJBCGB@>>B/////@A==:<;>?HFFGJIFFJHJHHJEEGJJJJDBDFEGDEGJGFJJJHJHHHGHJFEJHEIDEGCC@AJAACBJHGDHJ6666JJIEFJCC>?CCJJEJFEF?>??DJJIJIJFGFJHEJHEDDEJHGDCGD@CCCHEGJGGHEGJJFJEBBCAHIECBACCHJJJJFJHECBAA?>@BFBBD@<<)((*-44....+():BB?>>?=<<<<FBABEEJJJGIFIJJJJJIJJJJ;=>JHJJJJJJJJIJGFJJJJJJIJIJJJGJJHFGJHJJHFHJJJJJJJJJHIJJIGGJJEJJEIFJHJDGJJJJJJJJJ444<40***;;4443643012.**+121A<JFEGCHDJIDHJJJJJFHFCDDDEBEFECABBBJFJFJFJJHIJIHFHFJIEEFJHJHJJHJFJJJJGCEEGFDFDDJEDFJGGGJEGJJJJ???:<668:@B?<@ACA4111BD9.00145531))))ABCJBAAB00000HFJFGFJJFHDCFFHHIJGJJGJJJGC@??@7667:::;::,++,<88;:98833//+(,//2//231)112<<<BBFFJG>;<AABA=;99C>=<:99984449<0/./***/(()>BHAABBJ@?;7+7566;:EDCCB@A32249777>>=<-('))''%%*23*)))3=@C88658:CF<BJ<@5556@-,,,G64337>@BBACCBCB?@?@@@DA/..*+&%'$$$%*--.5<@=<;>=DE;:::EJFJFCFFDJJJJ200020/00103<66667;211222CFI<<;<DEJJHEJJGFIJJGFGJIIJHB@>@=651146776200//AFEDJDHA@><C@B?DJGFCEJFJIHGIEFBBG?@A?9775:<;>@BCCH::9:+**(*+**())(&$
@Stanford_p7n_1_WT_T7_Gibson_BigLinear_40_226
GCATCATCACCTCTATGGGTCTCGCTGGTGGTTTCTATGCTATGGCTGCACACGTCAAAGCATACGCTCTGCCTAAGGAGAAACGTAAGGAGTACTTGGAGCGTGCACTGGACCCAACCATGATTGCCCACGCTGCGTTATCTCGTAGTTCTCAATTGGGTGCTCCTTTGGCTATGGTTGACCTAGTTGGTGGTGTTTTCGGGTTCGAGTCCTCCAAGATGGCTCGCTCTACGATTCTACCTAAGGACACCGTGAAGGAACGTGACCCAAACAAACCGTACACCTCTAGAGAGGTAATGGGCGCTATGGGTTCAAACCTTCTGGAACAGATGCCTTCGGCTGGCTTTGTGGCTAACGTAGGGGCTACCTTAATGAATGCTGCTGGCGTGGTCAACTCACCTAATAAAAGCAACCGAGCAGGACTTCATGACTGGTCTTATGAACTCCACAAAAGAGTTAGTACCGAACGACCCATTGACTCAACAGCTTGTGTTGAAGATTTATGAGGCGAACGGTGTTAACTTGAGGGGAGCGTGAAATGATACGACTCACTATAGGGAGAGGCGAAATAATCTTCTCCCCCTGTGAGTCTCTTAGATTTACTTTAAGGAGGTCAAATGGCTAACGTAATTAAAACCGTTTTGACTTACCAGTTAGATGGCTCCAATCGTGATTTTAATATCCCGTTTGAGTATCTAGCCCGTAAGTTCGTAGTGGTAACTGTTATTGGTGTAGACCGAAAGGTCCTTACGATTAATACAGACTATCGCTTTGCTACACGTACTACTATCTCTCTGACAAAGGCTTGGGGTCCAGCCGATGGCTACACGACCATCGAGTTACGTCGAGTAACCTCCACTACCGACCGATTGGTTGACTTTACGGATGGTTCAATCCTTCCCGCGCGTATGACCTTAACGTCGCTCAGATTCAAACGATGCCGCATAACGGAAGGGCCCGTGACCTCACTACGGATACTATCGGTGTCAATAACGATGGTCACTTGGATGCTCGTGGTCGTCGAATTGTGAACTTAGCGAACGCCGTGGATGACCGCGATGCTGTTCCGTTTGGTCAACTAAAGACCATGAACCAGAACTCATGGCAAGCACGTAATGAAGCCTTACAGTTCCGTAATGAGGCTGAGACTTTAGAAACCAAGCGGAGGGCTTTAAGAACGAGTCCAGTACCAACGCTACGAACACAAAGCAGTGGCGCGATGAGACCGAGAAGTACGACGAAGCCAAGCGGTTCAAGAATACGGCTGGTCAATACGCTACATCTGCTGGGAACTCTGCTTCCGCTGCGCATCAATCTGAGGTAAACATAGAGAACTCTGCCACAGCATCCGCTAACTCTGCTGATTTAGCAGACCAGCAAGCAGACCGTGCGGAACGTGAGGCAGACAAGCTGGAAAGTGTGATCAATGGCTGGTGCAATTGATAAGGTAGATGGAACCAATGTGTACTGGAAAGGAAATATTCACGCTAACGGGCGCCTTTACATGACCACAAACGGTTTTGACTGTGGCCAGTATCAACAGTTCTTTGGTGGTGTCACTAATCGTTACTCTGTCATGGAGTGGGGAGATGAGAACGGATGGCTGATGTGTCAACGTAGAGAGTGGACAACAGCGATAGGCGGTAACATCCAGTTAGTAGTAAACGGACAGATCATCACCCAAGGTGGAAGATGACCGGTCGGCTGAAATTGCAGAATGGGCATGTTCTTCAAGTTCGAGTCCGCATCCGACAAGGCGCACTATATTCTATCTAAAGATGGTAACAGGAATAACTGGTACATTGGTAGAGGGTCAGATAACAACAATGACTGTACCTTCCACTCCTATGTACATGGTACGACCTTAACACTCAAGCAGGACTATGCAGTAGTTAACAAACACTTCCACGTAGGTCAGGCCGTTGTGGCCACTGATGGTAATATTCAAGGTACTAAGTGGGGAGGTAAATGGCTGGATGCTTACCTACGTGACAGCTTCGTTGCGAAGTCCAAGGCGTGGACTGGCTCTGGTCTGGTAGTGCTGGCGGTGGGGTAAGTGTGACTGTTTCACAGGATCTCCGCTTCCGCAATATATCAATCATGTGCCAACAACTCTTGGAACTTCTTCCGTACTGGCCCCGATGGAATCTACTTCATAGCCTCTGATGGTGGATGGTTACGATTCCAAATACACTCCAACGGTCTGGATTGGCCAGAATATTGCAGACAGTCGTTCAGTACCTAATGCAATCATGGTGGAGAACGAGTAATTGGTAAATCACAAGGAAAGACGTGTAGTCCACGGATGGACTCTGGAGGTACAAGGTGCTATCATTAGACTTTAACAACGAATTGATTAAGGCTGCTCCAATTGTTCAGACGGGTGTAGCAGATGTTAGTGCTCGACTGTTCTTTGGGTTAAGCCTTAACGAATGGTTCTACGTTGCTGCTATCGCCTACACAGTGGTTCAGATTGGTGCCAAGGTAGTCGATAAGATGATTGACTGGAAGAAAGCCAATAAGGAGTGATATGTATGGAAAAGGATAAGAGCCTTATTACATTCTTAGAGATGTTGGACACTGCGATGGCTCAGCGTATGCTTGCGGACCTTTCGGACCATGAGCGTCGCTCTCCGCGAGACTCTATAATGCTATTAACAAACTGTTAGACCGCCACAAGTTCCAGATTGGTAAGTTGCAGCGGGATCTTCACATCTTAGGTGGCCTTGCTGGTGCTCTTGAAGAGTACAAAGAGAAAGTCGGTGATAACGGTCTTACGGATGATGATATTTACACATTACAGTGATATACTCAAGGCCACTACAGATAGTGGTCTTTATGGATGTCATTGTCTATACGAGATGCTCCTACGTGAAATCTGAAAGTTAACGGGAGGCATTATGCTAGAATTTTTACGTAAGCTAATCCCTTGGGTTCTCGCTGGGATGCTATTGGGTTAGGATGGCATCTTCAGGTTAAGCTCAATGGACGCTAAATGGAAACAGGAGGTACACAATGAGTACATTTGGTAGAGCTGCGAAGAGTACTCATTGTGTACCTCCTGTTCCATTTAGCGTCATTGAGTCTGACCCTAGATGCCATCCTAACCCGAATAGCATCCCAGCAACCCAAGGGATTAGCTTCGTAAAAATTATAGCATAATGCCTCCCGTTAACTTTCAGATTTCACGTAGGAGCATCTCGTATAGACAATGACATCCATAAAGACCACTATCTGTAGTGGCCTTGAGTATATCACTGTAATGTGTAAATATCATCATCCGTAAGACCGTTATCACCGACTTTCTCTTGTACTCTTCAAGAGCACCAGCAAGGCCACCTAAGATGTGAACATCCGGCTGCGACTTACCAATCTGGAACTTGTGGCGGTCTAACAGTTTGTTAATAGCATTATAGAGTAGGAGAGCGACGCTCATGGTCCGAAAGGTCCGCAAGCATACGCTGAGCCATCGCAGTGTCCAACATCTCTAAGAATGTTGATCGGCTCTTATCCTTTTCCATACATATCACTCCTTATTGGCTTTCTTCCAGTCAATCATCTTATCGACTACCTTGGCACCAATCTGAACCACTGTGTAGGCGATAGCAGCGTCAACCCATCGTTAAGGCTTAACCCAAAGAACAGTCGAGCACTAACATCTGCTACACCGTCCCGACGATTGGAGCCTTAATCAATTCGTTGTTAAAGTCTAATGATAGCACCTTGCTCCTCCTTGAGAGTCCATCCGTGGACTACACGTCTTTCCTTGTGATTTACCAATTACTCGTTCTCCACCATGATTGCATTAGGTACTGAACGACTGTCTGCAATATTCTTGAATCCGAGACCGTTGGAGTGTGTTTTTGGAATCGTAACCATCCACCATCAGAGGCTATGAAGTAGATTCCATCGGGGCCAGTACGGAAGAAGTTCCAAGAGTTGTTGGCACACTTAATCCAGATATTGCGGAAGCGGAGATCCTGTGAAACAGTCACACTTACCCCACGGCCGGCACTACCAGACCACACCTGAGTCCACGCCTTGGACTTCGCAACGAAGCTGTCACGTAGGTAAGCATCCAGCCATTTACCTCCCCACTTAGTACCTTGAATATTACCATCAGTGGCCACAACGGCCTGACCTACGTGGAAGTGTTTGTTAACTACTGCATAGTCCTGAGTGTTAAGGTCGTACCATGTACATAGGAGTGGAAGGTACAGTCATTGTTGTTATCTGACCCTCTACCAATGTACCAGTTATTCCTGTTACCATCTTTAGATAGAATATAGTGCGCCTTGTCGGATGCGGACTCTAATTGAAGAACATGCCCATTCTGCAATTTTAGCTGACCGGTCATGGCTCCACCTTGGGTGATGATCTGTCCGTTTACTACTAACTGGATGTTACCGCCTATCGCTGTTGTCCCACTCTCTACGTTGAACATACATCAGCCATCCGTTCTCATCTCCCACTCCATGACAGAGTAACGATTAGTGACACCACGAAAGAACTGTTGATACTGGCCACAGTCAAAACCGTTTGTGGTCATGTAAAGGCGCCCGTTAGCGTGAATATTTCCTTTCCAGTACACATTGGTTCCATCTACCTTATCAATTGCACCAGCCAATCCATTGTAATTTTCCAGCTTGTTCTCCCTCACGTTCCGCACGGTCTGCTTGCTGTTCTGCAAATGAGCAGAGTTAGCGGATGCTGTGGCAGAGTTCTCAGCGTTTACCTCAGATTGATGCGCAGCGGAAGCAGAGTTCCCAGCAGATGTAGCGTATTGACCAGCCGTATTCTTGAACCGCTGGCTTCGTCTCGGAAACCCTTGGTCTCATCGCGCCACTGCTTTGTGTTCGTAGCGTTGGTACTGGACTCGTTCTTAAAGCCCTCCGCTTGGTTTCTGAAAGTCTCAGCCTCATTACGGAACTGTAAGGCTTCATTACGTGCTTGCCATGAGTTCTGGTTCATGGTCTTCATTGACCGAACGGAACAGCATCGGTGGTCCATCACTAGGTTTCACAATTCGACGACCACGAGCATCCAAGTGACCATCGTTATTGACACCGATAGTATCCGTAGTGAGGTCACGGGCCTCTTCCGCTACGTGCATCGTTTGAATCTGAGCGACGTTAAGGTCATACGCGCGGAGGATTGAACCATCCGTAAAGTCAACCAATCGGTCGGTAGTGGAGGTTACTCGACGTAACTCGATGGTCGTGTAGCCATCGGCTGGACCCCAAGCCTTTGTCGAGATAGTAGTACGTGTAGCAAAGCGATAGTGTATTTAACGGTAAGGACCTTTCGGTCTACACCAATAAGAGTTACCACTACGAACTTACGGGCTAGATACTCAAACGGGATATTAAAATCACGATTGGAGCCATCTAACTGGTAAGTCAAAACGGTTTTAATTACGTTAGCCATTTGACCTCCTTAAAGTAAATCTAAGAGACTACAGGGAGAAGATTATTTCGCCTCTCCCCTTATCATGGTGCATTCTATATTTCCTACGCTCCCTCAAGTTAACGCATCGCCTCATAAATCTTCAACACAAGCTGTTGAGTCAATGGGTCGTTCGGTACTAACTCTTTTGTGGAGTTCATCGACCAGTCATGAAGTCCTGCTCGGTTGCTTTATTAGGTGAGTTGACCACGCCAGCAGCATTCATTAAGGTAGCCCCTACGTTAGCCACAAAGCCAGCCGAAGGCATCTGTTCCAGAAGGTTTGAACCCATAGCGCCCATTACCTTGTCGAGGTCTACGGTTTGTTTGGGTCACGTTCCTTCACGGTGTCCTTAGGTAGAATCGTAGAGCGAGCCATCTTGGAGGACTGGGACCAACGCCACCAACTAGGTCAACCATAGCCAAAGGAGCACCCAATTGAGAACTACGAGAATAACGCAGCGTGGGCAATCATGGTTGGGTCCAGTGCACGCTCCAAGTACTCCTTACGTTTCTCCTTAGGCAGAGCGTATGCTTTGACGTGTGCAGCCATAGCATAGAAACCACCAGCGAGACCATTAGAGGTGATCATGCTGAAGCGGCGCACCGAAAACAGA
+
78;=>?FJHDJF;;=>;;;BFJ8668??@DJJJJIJGGFIFJHJJJJHGGDDC@AA<>=>JDDCBA@A?<:=BD@?@@HDECDA;;.,,,//--+++*->EGIFGGJGJGGEEIIFJJGJJJEGJGJHJJJGJJFJFJJGHFFJHFJJGHHIGCJHIGGIJJFGJJJJBBHJJJEA?=311002101118A>9998621)&&'0=<>??HCEDDBBCEGJJJDJI=<=<:9;2223<>2112>CJJIGJJDCEBJIGJJJJJDJEGJJFGG>((((CBHGG?<89221++659CBFFJFFFJJHJHJHDEHJ?///JGFJEJJJJJJJJEIFFHGJD??@AJHGD=>=?JGJGB=<88**,3IIGFEFGE5@@7778JFGGJJJJIJHIJJFJJJGIEHHEEEJFJJIJD@@@;976534;645589=DJJJDJGHJJHJ6555FHJGJ<;;GIIHJJGJHGJJDJHGDGDJJJGIIJFGGJIJJJJJJJJGDJHFIEHJGJJGIHCDDDEEGFFDHGJ876693322/./+)()(&%&'*+,+--,,68;DHEGGEEDHICCCA97687000278/2,*'(36=>'''';7772..;HJFG<BB81658BCE@BBEGGGJEJGFCAAACGJIGJGIHCEDFJJGJFJGD>;<?@CECFDDDGCBABB655489:CCCJJHCCCE>DEHDEBCHIHE@@EDC66)))))((*+--/011266-,-,3535999*))((*023@JGED?>8766699;BDJ>=<=>DEIIJHJJHHGJJCCBEFFJG>>?>HHFJJJJHJJFFJFHF5333JFBA==<7322289CCDDA:;BDDG?===@EB@JEHGFFJFJGIIJJJJC:87888>><=>FDDFH@CJF:5CFCEJ>>>>A,,,-<;5,-6*?A=JEJGFJGCCJ>EICDD??==96335B<;<;8770.+&%$$$%'(+023'/(0007?AABA>6667EJHJJG====JHHHJFCA@AHGE??@AJED>>=?ABABFBA666CEJFJJD@<<;=A=868,&%&&))+,822104..//00...6>@GJFGGC6--,257++++4446>?DFE??@DFFJJJJJJJJIJJIJJJHJHJJJJGHEFJFJHJJGJJFFCGECG3JIIJ>=>=E?4../13-)%()7DCD<444?>ABDEEFJJD>>DEH=::;CI=CDEBH@CEHJIHFHGJJIJHIGF>==CEEFJJ221/)&%%%$%%'*+111115898876676444765665556AB?@DFJJH7777AACB==>=?5555D;;;EJFJEEGB990I<HHJHJJJJJ@B@@JIFJJJJJJJ4-,,348:9;:9;<B=EJHJIJIJJJJJGIHJGJGH21111'&&&'&%%$%&'(,///3553@?A@?BAA>=3222876755689?332.-(&%%$$$%%%%&&&'%%%%2223<=>EIDJIFCA@@@DDIHHGJEJGC@<<8792@98AAFDEGJG86677JJCJHJJEJC;;AGJJIEIJJJFDB<?JJJJJIJEJGJFJGJJJHJJJIEHDEJJJIDDEJJHJJJJJJIJHJBDDCEGEHFEIFIJFEJJDCDJJHIIJEGG888CCEAAAC@?<<;::7/-/++<=@D>==??IHFJHFJFJEJHJJHIJJJHGDGEFEGJIHJJEHIHFGGEHJGDJJJFJDJJEJCCEJBCBCB@3.-'%%%&-+++532(((('''-14('((8873339EDDEFCD95110//*''',8:8;==JFJEJFFJJJFHHFHIJGDFFJJEEDGFHIJFIJJHJHA???JBCFCGGDJJFEGFDBJECABAJJJGHJHJHHJEHIJFJJJIJJ@@AAEB75///0@=?@???@@>??9:99?0,+'/AJGJGGJJJJJJJFJJJIFFJIGFJJDEIEAABB>=75:0224CDDDJGFJEJIDIGJJHJFJFEJJJJJHJJDFJJJJGFIJIJJJIIIJJFIIEEFGJIJGHFCCGJJ@443221115:;<DHHJCFGEBBB@=<<@AFCCCBDCDFEC;;;<,*%&$$$'*&'/074;:<BFBDIEJJFJGIGDBBBFJ=99CBCA120177?>B@@<=@JJ>=A?F@@?55((&$##$##$$)+../6@@ADJEF@@JFJEGHJ>:97--9434@JIIHHHFJGEGJJJFFIAJJJJJGGGEHHFDEF++++>>=>>?;:::--,-<CAA;9845211++++.+('&&$$$$$%(,10111486687995456<>=B@CFFIFJJIDHJEEJ=<=<>=>>;94345677:===<==A81111796FGH??999<75557;<667<;:98;64('(010/(''*8??::::::::999888718;76;=@ABCCDEJDDEGDGEGJJG?>>:666,&&%$&(04:7566<<==DDFGGHEJJHJJJGJJIIJGGHJFIEGJJEFDHBIJ7987866/---889<7666;=<>FBEDCIHJFIHJIJJJJFBBDJJJGIEJHJJJGJIJ<88430,.4000EEFJJFEFJGJJFEHB@@?HJIJJJD:::9=,,,,??CGHJGJCEHJHGJFFJJHGJJJIJEBC;8;=?@GEC@>>>EBCFFJIGFIJJJ@>>=@@4333=>=BBBB:::@;7FDFJHJIDBAAGFJFJDHJAAA;(('(((====JGJJGJJJJHJI7777HFDC43346EEDEJJHGGH;HCJJJFGDJJDCCBFF>><73.--(&&&9<<=:860<@DIIDHIHJFJJEEFCH?=>49@AC==<=447A?:99JJEEHEHJEJJIJHEFCEDEGIFGJIGGJJEJFGFEJ?</++++CCDDIJEA@=?AAGJHGJEGJJGGJJGEJIJJDJJJJIGHIJEGCFJJA@E5112?A;=>GFJEEEFJIJJIJJJIIHHJJIGIFFCEJCHCDGIDAG=13BB=///GJIJJJJDCBDJHJJIJJFDGGFBBJFFJEJAAADJIIJJBA???---.A>@CA?4333;/..-00331)%%&)(2>AJGFJEGFDGGHGJIHJJJJHBB=:322258?>=<=<=...-.--+,+++(''&&')<<<?>>@@CDDIHDEGCEEDE9;D(;79;;,,,,.5))7776631,,,36?557;>FHFGJIH643654+++++++,,,3,,-((('.-.2:99:91/..-()*18=A>=<+++-555CEDDEBCCC<:?>+***066<>?A@B?<;:;:<=@?@<=43,,--611121446;</.--+:77347<=<?>;;99:9)%5<GFA:>89>@BCCBEDDGGFGEGIEJC;99=::7799:>=<;;9::<A@<>BDHJDBD:943312@<;2'BBBIHFJGEJJHEEEJGCCEFFFFDEJEJJ@AA<;9:2122260/+*&&&&%%%'.(-3)111@ABFDEDDJJJHFDEFDIJCC=11@63<:333333386553(&&(5566AACC>==;;;/+++,/.0+))*3DB??;;<<DCID@??@J>??@@@?6666AAADJI===>A662231129911-)*--***8=:9//4496899<592257A:9EDGJJF@>>>FDEDFH><<;@=AB3333FIJAA@=<<7888<;98623;;>=-,,,;??EDJIJJCDBCHGDFBBB765--..1)))',)%+++03*1346+'''&*?<<=GDFCFJJJCDCCHJFEFGGJEE=:877322)7676,++)))**(&',,,-13>;;;;FGEGFFEJDGJIJFJFDJEGHE??:99::1&&&'.:=>>220//7772?AB@FDHGGHFEDGA@@@D6A98D:EFJJDEDEC444644411555566DJHJJFJHJHHJHHGFJJDABCFJI===>CB>=;;:4321113979>CCJ=99:985-,)**))&&%&%$%))99@DDDJEFDJGDEEDFGJJGJFHFIJEEE?<<::1110..04ECA@@FDGA?>7755?BJJJHHJFJFJJIHGGJEH?>>@J>===3223AEHIGJFHIEGGAHCFA@@CJFIGJJJIJJJJJCDGEB3433--,,,-6,,,-*,&&556AA>A???,++../+,;@EB<HEDEHJEGFEJIFFGGDFCABFFJJJF<<<=JGFHHJGJJHJGFIGHJJIJHJGI@?><<BA://///5460255?@AAJIFEJJFJJJGJJJJFC>>>@JEGAGDCBCCDEJJJIHJJAAFJJHJJIJJHJEDCBDA>>)&/02AG??ACGJJJIJHHJIG999;HEHJEJIIJBJJJJIGJHGGCFEFDGEJCEJDGEIIDIJJFJHJHFJFJGHJHJJJIJIGH@??;;;<>:888:9985569;:9....0++&&*'2349:@><5567>7500013489::;CGCJFJJJJGJJJJJJJJJ8556:63459>JIJGJGIBA=ACD?9:CJJJHIJJAAABJJJHJIIIJFJHEFIHEGGGJD@>@FHGDJHGE@???BA>7658)>><==>=;8799:;:((''%&&&&&&26AA7889<868<@99@0CFEFEGJJJJEGJJIJHJGGGECEHHHIJI88('((HFEDJJJJJJJFJJJDGJJJJJIJGJJIJIJECEDEGGC5330.35<@DDDGJIHHIGIFEJEIIIJE92/747>@JJDDIJFGIHJ===>DJ7J880022@6=>::96/..-10214389EFGDJIFFJJJGGA<;401411*'+*+.*56>?@DBD>GGJAACCGEB<<:?B;;:00./))-4'''()(()()),;=@ABE@A;9))*AEDCA>::220)))85.:<;;999;>9;DHHGJJJJFIIHJJE@>=<@?AIBGIJJIJFJJJEFGJJGJHJ=<<<BEDIJJJFJEJFJD@AA.-.3<,++,220009EF?<=;../0>>=JHJDCGJFJJFHJJJJJHHJFIJEJJJJIIJJJFJHJHIEFECGJJFDFJJJEFEDFCIHGDFJEJJGIJGJJFHD87;>>GJFCCBBBAFEDFGJ@?DHHJJIFHJJJJIJ@>?>IJEA76566579;?<533(''())(--*'()*())*52031/-,*)('(+))))*))**,,,02263)4;@BABEHEJJHGDED6557ABBCGIJJJJGJJJ2111==?;8987,**>;;<;BD>5A@ABDJGJGHJJFEJJJJJIJJJBEDDFGFFECBC===DEDIIJJIFIGHCCGGHFJJIHIIGGJ@A@?@=8543743347JFHJFDGCCA@;54558>?@<::;<<<=999=CCCGC?<:;;=@AACDCGE;7777788888HCCE@@?::::J=;;;;72115;><8**+(%&&?B6665666JEJHIFIFCEHEF;::788&&&&))().**),57:9::;?A8FGDGIIGIJ722ACB@?>==ADE;;;;B21116.++))*(0/...,--,-8;=FCDJJJJGAAABB63333;><==FJGJJCHCEFDCJCFHIJIFHIJG@@?@GE:::JFEGFI@HEIDC@=<?@JJJC?<4<JJJJIEIDIDDBDDCBDBD4455BC;65.--*)*+.++**)+,/738.'-''''(+'(&%%%$%)((2223BDDJJJGIHC100082/-+$%$$%%&+**-.=;<=?JECIIJIJJHJHJJGJJGIJG??@9:::D@@?7::;:8889CB98::<:;211111)))(()-41/00=CAAAJJJJGJJJGGGJJJJJJDAFIDCDJIJIFIIHJJAA@?D===///00019<==?DHG@@?@AJJJEIGF?AAABIJGHJJJJGHHFGFJJJ?@??AAA686<DD:JHIJDEECJJHHJJFBA?8556/.++'$$##$$-.)(((99:IHGDJH;<;JJEHCDJBGE2-+,)***//067348<DCB?<755,0115654@B211140210,,**''&''*(()'(().0199:::@A<988;<;*('&%%&1?5421123;DCCA<<>:97661---)'+<<:;99=<BCCDEJGJA:;77883222>C.-,-17:@AIFEEDJJGIJJJFJGHJFDA@@>A?I:?BGJJJJJFECBCBGFJBC@6666:=99;;;<>=>>CGBFDGJJDECCEGFFA?77)4.++029<=<=('''==<@??D0///123/,,1442)($
@Stanford_p7n_1_WT_T7_Gibson_BigLinear_40_227
GCCTCAGCAGACTGATTCGCTTCTGAATAATCAGTCTTTAATGAGGTCAATCGCATTGCTTCTCAGGGTCATCTACGTACTCCTTCAGTACCTCATCGTCCACCACAGGAGCACCCTTATCGGTGTATTTCGTCGGGACCCACCCAGCCTCTTGGAGTTTCTTCTGAATGTGGTCACGAGACGAAGGGTTAAACACAACATGTTCAACTGGGGTGTAAGGAGCACCAGCAACGTACTCGCGGGTATCAAGTTCGCAAGGCTCACGGCCTTCTCGCTGTGCCTTGTTCTTAGGCTTCTTAAAGATACCACCAACTTTAGGTGTCTTAATGCGAGGGTATTTAGGTAGTGGCTTACCTGTTCGCGGATGGCAGAACATCTCAGTGCCACCTTTAGGCTGATGCCACGAGCCGAACGTTTCGGTCAATTTACGGAGCAACTTCAGAGCGGCGAGCAGCTAACTCTACGTACAACTCTTCGATTGCTTTATGAACGGAAACCGTTGCGCTCTTGTTCACGAGCGGCCATGGCGCGATGTTCAATGTCAACCGCCCCTTCAAGGGATTCTGACCAGAACGTAGTGTATCCTACGTCCGTAAAGTCAATCTCAGGAGGGAAGTAATGTTTGTCGGACGTTGTTCAAGGAGAGCTTAGTTACCACAACGTCCTGAACGTTATAGTCCATCATCTCTTCGTTGAAGATTCCACCACTCCATTCCGTCAACGTAT
+
%&&')(-./../0)0143..121@:998&&&'+((*())&-843336,&&&&()***)*,**0)(,,19=76++((&'../0267*&%(&&%)&%&&'+-4787696233DB@@A@BA9??=<<>;-(('%&&()**-89?8>>@CBBCDFJD?DFGCAB@FB>?A@BAEEEGGFGJBAACJEFGJEFEB@@@A=;67777445-3223&&&46<B:;=BCC@::::?A???>CCCEFDACCCHHJGJFJFJDDJEFFHJJEJJJHGJJJFJFEJEFJJDIJJJFJFJA;;>>A95589EJJGDFD>99?BDCEGD@?>?DGHFDEHGGJECCDGJGCGIE?>>CDCCGJFJJJJJIHGEHEGIJJJJJGJFEJEDFFBBABJIHDDA;BC9=;7;+,2'''*0(((*5&&&&)))**/00.)(((&&($$%%%%%&&&$''&')'(()+*-&'')(((..-''&&&((*.4&&-&&26:=;94.''$#%&'(&*,/-'-44577;112121&'%$$$$&+,,00(%$$%$$+-/0+*,,03/**)'%%'(++/&&--2:>4444?@DHGDGHCAB:::<>;966655+++-/@ACHEDHABAAC4445DEC=>C@B72-('''%%%%$$#$$&%&&%+00470.1***)016;EHDF>>@;<<<EDECC887'''()+45?HGBJEGC>+))),,,+*))+.1388;95556CAJ?CC@BC33,,
@Stanford_p7n_1_WT_T7_Gibson_BigLinear_40_228
TCAGCGGTTGCACGAGGTACATCTGGAATATCGTTAGGGTTCTTAAGTAATTGGTTAATAGGTGTTAACATAATAAAGATTCCTCTTAGAGTTAAATCTTAAAGTAATAATCGTAAAGGCCCCTATTCCCTATAGTGAGTCGTATTAATTTAGGGACCTTGAGTTTATCACTTAGTGTCGTGTAACGACTTGATTATTCTGGGCTAATTGCCCAAAGGCCCCACGAAATGAGGCACACTACGAGACACAAAGACCCAGACCAATATACGCTACGGTCTCCACAGGTAAATCTCCTTGTCAATAAAGTTGTACTCGTTGAACCGTAGGATTCGAGCCATTTGGCCCTGCTTGATAATATCCTCTTCGGTCATACCAGCCTTCGCGCCAATGGACTTAATGCAGTCCCAAAGCGTCTCATGAGGCTCAGGGTCGCGTTTAACCCATTTAGTAACCTCTGGCCTTTGTTCTTACCGGACTTAAGCACAGACGTTTTAGGCTCGGTTATGAACGGGTTATTAAGAAGTCCTCGGCGGTATCACCCCATCCAGCAATCCCTGAGTAACCATCAGTGATGTCACCCTTGATGGTCTGGAAGAGGTGCCACCAGTCAGCGGACTCTTCGGTCTGAGTCAGGATGTTACCAGTGGTACACCACAGGAAGTCACAGTTAGGGATGGTCTTAAAGTCCTTATCGCAAGAGATGATTACAGCCTTACGAGCACGAAGGCAGACGGATTGGAAGCAATAACTCCCATAACGTCATCACCCTCAAGCATAGGCTCACGGATGCAATAGAACTCTTCGCGCTCAAAGAGAGCATCAAGGAACTCAAAGTACCCTACAGGTTTCTTCACGGCCTTACGGTTAGCCTTATAGTTCGGGTCAACCAGTTCTTTACGCCAGTTAACACTATCGGTGAACGCAAGGACAATTGGAGCACCTGCCCAAGCCTTCTTACGGGTCTCGTAGGACTTAATGGAATCCTCAAGAATCTGACGGGCCTTAGCGTGGTCACAGCATCGGTGCCAAATCTCTTCCTCCCAAGAGGCATCAAACTCAGCAGCACTCATAGCTTCGAACCAGCCAGTCGCCGTCCATCACAAGGATACCCTTGTCGTCGCAGCCTTCACGTAACTCATAGAATTGTTTAAGGTCAAGAAGTGCCATTAAGTTTCTCCTCTAGTTCCGCTACGTATTCGTCAGCTTCCATTAGTTGATTCTTAAGGCTATGCGTCTCACGTTCCAGAGAGTCGATGTAGCCCTGTATATCGTTCCACACATCGCGTGGAATAGTCACAAGGTCACGAGACATTAGACACATCCTCCCATTCGTTTCAGAAAGCGAGTACCGGAAGCAGTGATTTTCCAAGCGCCACCGTTACGTCCACTAGTAGTCGGCACGAGATGTGACCACGGGAAGCGGCCTCCGCTACGAGGCTCGCATTGTTCCGTACATAGTTGGACTGGAAAGTCTCGGCAACTTTTGATTGCTTGCAGCACTTTCAGGTAGTCAGACATCAGAACACCTGCCCGTACTGTTGCAGGAGATTGTTTGAAAGAGTCCTTATCTGCATACTCTTCGTGCATGTCCTTAATGGCCTCACGAAATGATGTACGTACTACGAATGTCATCAATCCTTCCATACCGTGTGTCAGGAACTGGACAATCATTTCCTTCTGTTTACCATTGGGGACAATCGCACCTGAGCCGACCCGCTTACATAGATGCAGCATATCTTTCTCTAAGATTGCCTGAACGTCAGACGACATCTTTGCGGTAACGTCGAAGGACACTTTAAATTTCTTTGTCATAGCCATAATAATTTCTCCTATAGTTTTATGCCTTTGTTTCTCTTGCCGACACACATGGATGTCTTACCTTTTACTTCGTCCCATGTGAAAATAAGCACATCTTCGTCAACCACAACCGCAAGAATGTCAAAGTCTCCATCCTTATCTCGGACCTACCGCATCCACCTAGCCTAACCTCTTGGCATCTCCTGTTGGTTTGAACCGTTGTGGCTGTTTTAACCTGAACCTTACTAAATTTACCATCCTTACATACAACCAAGTCCTTACTCTGAGTCAGCATAGGGTAATAGACAGTGTACCCAGCTTTGGTAAATTTGTAGGCTACTAGCATTAGAAGCAGCACCTGTTAAGTGTCTTTCGTTCATGAGTAGCCTCCTGTATCAGTGGCAAATCGCCCAATTAGGACCCATCTTACCTTCGGTATCCAGAAGACACCGGAAGTTCCAGTGGTCTCCAACCCAGCGCATCGCTTCTTGTGCCGTCTCAATGACCACCTGAGCAATCTCTTCGGTACGGCAGCCTACTTGGATTTCATCATGTACCCATGCCATGTACGCAAAGTCCCCATCCCAGCCATGCTTCAAGCCTTTCTCTACGAGCATCTCTTCGGTCTTGATAATCCACAGTTTGCAGATGAGAGCACCAGCAGATTGCAGTAGGGTATTCAAGGCAGCGTGAGGACTACGAACGTGTACGACGATCCAGACCTTTAATCCAGCGGCGTTTCCACTTGACTTGTTGCTCACCAGCTACCCATTGAGAGGACTCGACAAGTGTCTGTTGGATAGACTCGCGGAGTGCTGCAATCGCGGGGGTGTTCTCAAGGAATTTCTTCTTGAGTTCCTTGCGCGCTATTTAGCACCAACAATCTGCAATCTTCTCATCGCCGGCACCATAGAGGAACCCATAGATGAACGTCTTAGCGTTATCTCGGGTAGGTGATTCAGCGGCTATTGGTTCTTAGTGTGGATGTCGCCGTTAAGAATCTCGTGAGCGTACTCGCCGTTATCAAAGCGAGCCATGAAGTGAGCCAAGCAGCGTAGCTCGAGAAACAGGATGCGTCGGATGCAGGCCTGAACCCAAGGCTTACCAGTTATCCCATCCAAATGGTGCTCAGCGCCAAAAGCAGCGCGACACTGCTCTCCATAAGGAGAACGTACACCCGGAATTTGCGCAAGGTTTGGGAACGCATGGGTCGCACGACCCGTAACTGCTCCATTAGGGTTAACAGAACCATGAATCTTACCATCCTCAGCAACATAACGAAGCCATGCTTTGTCTCCCTCAGCAGACTGTCCGATTCGCTTCTGAATCATCAAGTACTCTTTAATGAGGTCGATAGCGGCTTGCTCTCGGGTCATGTGACCTGCTGAGATCTGCTGCGGTCGTAGGCCAAGACCTCTATGGTGTACTTGGTCGGGACCCACCCAGCCTCTTGGAGTTTCTTCTGAATGTGGTCACGAGACGAAGGGTTAAACACAACATGTTCAACTGGGGTGTAAGGAGCACCAGCAACGTACTCGCGGGTATCAAGTTCGCAAGGCTCACGGCCTTTTCGCTGTGCCTTGTTCTTAGGCTTCTTAAAGATACCACCAACTTTAGGTGTCTAATGCGAGGGTATTTAGGTAGTGGCTTACCTGTTCGCGGATGGCAGAACGTCCGTGCCACCTTTAGGCTGATACCACGGCCGAACGTTTCGGTCAATTTACGGAGCAACGAGAGCGGCGAGCAGCTAACTCTACGTACAACTCTTCGATTGCTTTTGTGTCAAACGGGAACCCGTTGCGCTCTTGTTTAGCGAGCAGCCATGCAGCACGATGTTCAATGTCAACCGCCTCAAGGGATTCTGACCAGAACGTAGTGTATCCTACATCCCGTAAAGTCAATATTGAGGAGGGAAGTAATGTTTGTCAGAGAGTAGCTTCTCAAGGAGAGCTTTAGTTACCACAACGTCCTGAACGTTATCACATGCCATCATCTCTTGGTCGATTTAGCCACTCCATTCCGTAGT
+
BAGJJDGIIJHDCGB??>CCCC??99FJJHHIJFJFEGGJJJJJIEDJFHIGIJFJJIFIJIFGFIJJHJJIJJGHAAA@?>CBDEC@AJJGIHJEJJJJJGIJDJHIJHJJCFEDHJHEFEB4./,+,==?AB@@??>@:5656:9;JJJJFGJJJGJGDDCBG?>@BJGHJJJJJJDGFEJJJH6666745@?653&&&%&'2@:7+(((.);:;JFIJI>=;:;<;:9::<<=44410./.'&%*))69:8354:;<=>JJJJJGJFHJF@@ABHIFIF@>EECCGJEEGJFJJHJEEFGJIJGJDFJJF=:::3222GHJ>??BGFDABDJFIGEJGJFFJIJFIJHJJHJJHFEJAJFHJFFGFJJJJJJIJJJJJCJEDJJJEFBCBCAADGHJJIIJHGDJIJJ??=<99>EEEFHJ=1000143456884<;/,,,.-*7768:<>97++/654-,---/,))+*444=61189??>@IEEIJJJDCFGJGJIJIHECEEHCAAAJEC>0-0<;:=AAD=999AC@?A@5777><>?DFGJABABJJIEEDDGGJFJGFFJFEJJGJEDFFCJJCDDHJJJGJJJIHC??AB=;::?@JJBCFDFIFDFCDJECFEJJJGDFJEFJHJHFJGI6555FEDDGEGIGGB@@@IEGEIJDEED777>AJDCD>>;:=EGGHJHFFHHEFEFBDIJJJDDI@?>?C???+****+56''''75)(),+0.24229<:7//0555767;4ACIGCCDCHB.-,/;87899ECEDEIGC,+++48633361...3777A=<AGEGJIGFJJJHJGCACC??@JJDBCBIJGGEGFIJJJHJJIEIGJHGJGA@??AJABCDDEHCCCCC>?****.//1<CCFEHDGHFJJJJEGGEE?><<<AF7773('&&'=BCCCBADJHHJGDFFJGJJF;:::>>DE;:8565.+-.)-***0..0.-,,,-1;612@CFIGJEHEJJJHGIJGJGHF;;;<GJIFHJHJHFJJJHGCD3222>@?B@@EEEHJIGFGJGEJDGHEGIEDAC0///8B66BA>==;;;:;;*)()9+%$$''''(,/0029CJJJHFAJB@??@JHCF@?@DEDAAACCFDJBECDEE><=:;=<;:88=1011>EEJGHJFGHJJJJFFCBDDH<;::95+,6/0;//<<@..../=.?@CIBCCCGEJJGJEJIIEIFJA=5;:.100-..-1<>@EE@(''-''<>D@@@?F>BCAEHJEECDJEJEJEJJJEFCCI9888>98821;866;;=CBHEJGJHFHGGDJFIJJFCBABHA<932458;56CDJBGC@JJ4333HGDDDBCCC100199>=B5BAE@???@?>@DA<3::877;<@@:==7;66677;;5--+++)())376554744=<@ABGA@ABJGJGGGGJJIBBBC;;<;DFFF>?BBJEIJIEEEDJGJFDEJ11116::ACB72231011JFEDEEG=<::98:;EBDDEGEHFJA?>@JA>>64333/1)'''/0///.(&&')78:=::;9=@BGHFJHFDBCB;5:=C)())()))7C@>?DGHHJEFCA@BAEIEGDFHGFHFJJGJGJJGEGIJIIFFEECBA?A?4222@AACJJIJJJFJEIDFJDDGJJJJ>>>@CF;88;JGJJJJJJEECEEBB=9?>=69<7785@ACDJDGJJJGJJJJJIEC<<=<=;8333484@AAFGHHHJJJJIJJJFJJJGGJHDG:7;BEDAA@AEGDFGJGDJEJJJIFFGG@??@CG@@A5552334CCHIFHJCGG82:;JJJGJJJJJJJHIFJHJJJJIGDFDJDFABGCECFJFJJID986:E?85589@8550JEFGCIJJGJFGFHJJJJJJFGJJFJIGFJEBJGDF>=JDJIJIGIEHEJIFDCJGFJJHJJBABA32,**,08>?DCDAB@?=>DBC=<::9>??AFA@31**<?CABBBHHDCHGD=>>>BA>><...18,**(*9<B=;;;C;;;2<@;FDEDEFB@@CJJIGJJHGFJJIFDHDBEDGFD730,,-.0.,10...27;78?@?=879:4+++8+03+>>CGCCCJJEJJHIFFFGJHEFDDHJFIDJDCBD;7:8:<DADFCEEEDGBBAAGEJ?7:*()'&(%&&)?DHGFGCCBBJJHDEJHJJGJJB9?@>?@5556:<::?2225<=>==>?JJJJFFGFHGDEDFFIJFCD>=<;>==<889;<43324711,/0230+++344@AD>==@6FB8889;;;>@?A<=BCABCDJFFGGJJHJJJE,**).**+,.0/00011++,44444=754--77:::;DJJFCEABB@<ADBCDBGGJJJIHHEJHJJHEDDEJGJGJFJIDICFDGJEGGGFJJJFJGJGJJJICJJIHJGDD@>DFIDFGGDIJJFFCBGHGCFHEJB@@AHJECA@ACF91131../6>>>ABABBD=<;;9@))))))*A77421123=6667A@;;;>??;9+*++,,,,'&&'%$%)('))235593(<CJJEFIFEGDHJEHB:;DFFEDGJIGJGCCCDHFJIGIDDA>8:0,,./<@EBEA@CJGJIJJGHBCEC>>=@A??@E;<EFFIHEJFFHJ>>?43325584334/+,--:;>JJFJHGJFCEC?=<=<)('(&/+-/.2.++**++)))(,,+++('&&%%,,+*)*'')1*++('''98110//272:27<:<....FJJIEEDCD=HJJJGJJGJ<;<FEEA@A3221/345-,,-62*&)+++++)-44>GJEJHFA;;::=3-/===:3334>@ABDFGJHJJJJHHJJIGEDECGJJFEJHJJIDDHIJDFHJJJJJHGGFJJIDD5/.*()+))))*;=<;<-+)'*/8**-)+789:2225<DD@A:659:ACEDE@?9.C???@JDJJJHGJJCBB;;;:@HHGJJJFFJDJJHJJJC@<;550445;<=>>EBCDBDGDJJFFEEIHEIHJJJJDJJJEBDAJED?@65,***+(((+22799////CB;:;;@?DGCBB?>D>@D=::;<??CA@CAFD@7544;EFECBDHDGCDFGGFFFGIHGJFHGGDGEHJD@?<;/--.433898:;;><<=FFHFGGJJFGCFFGHEIJHGJDCAB<7878=>@B<:9:=>==B?JH=85,--'&'&&%%%%$###$$$#$$%%%&%$%&%%#$$$$###$$&&$$$$$&('(,+**.5.--.0184444BDCEBCBBBBBACCG?9=CDFHGFJEA@JGGHFFGIIFIEGHDJJBDBEGBAB/../+'&&'((()2./003557A?>;0+*(''%%&('('&'')5;3333<=EF<88=<4220((3358A?:889;===998::<=88DEGIIGEJEDD;())..*')6*-DHHFBABAFJEDCDA3.--/6945.--.886789FH@ABBJJFHFJGJFJGHJHFJJJGFEBDEHACE@=<A=21,,--6:832228<3<;:<767100,.'&'&**++67784446<7312668104=@@;73348==?>><==>433366771001355<=>C@+++++31244AAABBDHFFBA@A>=>>64455:845112199:9841;@==>ADAEEHJIJDEDEJHJGIJJJIJJJI5+**(((*.5001CIJJJGGHJFIIJJJHDH??>=6+))*4/.,,--2,-,,0/0.,,,+**()**2>AAGIDHDIJJJJJHJIIBAFG>=;<>51/422::;CDBA@>>;/9:=CBC=>=@C=><>:4444522//&&'()))))?JJJJJC@1,,,,,+*%&$%'(*:>?C@A@>A55('$
@Stanford_p7n_1_WT_T7_Gibson_BigLinear_40_229
ACAGACAGAAAGCGGACGCAGAGAAAGCTCGTGCTGGCGGTCAAAAATACTTAGTGTAGCCCGTAGCTCCGGTGGCGGTATCAACATTTCATTCGGAGGTTATCGTGGAAGACTGCATTCAATGAACGGAGGTGTCGACTTCTAAGGGTTATGGTCGTAAGTGGGTTAATGGTAAACTTGTGACTCCACATAGGCACATCTATGAGGAGACATATGGTCCAGTTCCAACAGGAATTGTGGTGATGCATATCTGCGATAACCCTGGTGCTATAACATAAAGCACTCACTTGGAACTCCAAAGGATAATTCCGAGGACATGGTTACCAAAGGTAGACAGGCTAAAGGAGAGGAACTAAGCAACTTACAGAGTCAGACGTTCTCGCTATACGCTCATCAACCTTAAGCCTGTCTACCTTGGTAACCATGTCCTCGGAATTATCCTTTGGAGTTCCAAGCGTAAGGTGCTTTATGTTATCACGCCTGGGTTATCGCAGATATGCATCACCACAATTCCTGTTGGAACTCGGCCATATTACTAATTAATGTGTTGTGGAGTCACAAGTTCATTAACCCACTTCGACCATAACCTTAGAGTTGACACCTTCATCCATTGATCCGATTGTTCCACGATAACCTCCTGATTAAATGTTGATACCGCCACCGGAGCTGCGCTACGCTCAAGGATTGCTTACCGCCAGCACGAGCTTTCTTGCGTCCGCTTTCTGTCTGTTGAAGCGGCGCACGAAAAAGGCGAAAGCATTTTCACGATGATCCGAAAACCAAAACAACTTCACGGAGATG
+
&&)%%&469?EGGDDBC==:*'*)+'&&'%'.796568,))&%%&6970*)))/014/../0.AA@@C9><?DHHHECF@@/+++-..-'&&&&'))BCBJBBABEFGFC:999>><<-'&,,....-05;6656'%%%'&%,''<>CJJDDEFHJIGFEJJDEDJEBCDDFFCABABFBDCC=<<<>BCFFHEDA??@@CCCIHJJJJEECEHJCCBDFIJCEFJGJGJGEIHHJGJIEDFJHG;;<@EEHDA)))(*(''(&'(.;;;:7322398779752('''(/18;<<<<;<>EHEFGBBA4403?@?DAA8875''''46EGC636('+++9>?BDDDDCECBA@@))''$$$&&&&&&(&&&'/0>=<=;;<;BBCHC@AAEJGJEGJJGAE;:;=B@84,,)())+&(+;@?A@@<;22=>@A?DCE?BBFHDC<JFEDDBB=)))<<<==?>;?''-&-,-/()'&''+,,++,<E@A>=>@GIFFD<<;<G@@BAJ<<<;<762230120//&$$#$&'&&%$&'%%%%#%$%&&%&%(*(&&)-,2../00+-..)15683410'&&()&(((*)&)&'()***231112-&$$$$$%'$$&&%%%%&%%%%(')017;:99:;AE@@>@ABDDCB?''''))(///21.20)''$$$%')*'&)()),0,&&%&')+3557/'/)))87:9662/./077663110.50.-.--..009?AC8776651.,,735((%&():61('((43---.4.--))(():=52&&&4455221''(''***)(
@Stanford_p7n_1_WT_T7_Gibson_BigLinear_40_230
ATGCAGTTGGATTCCGTTAAGGTCGAGGGTGAAGTACTTGCTGACTTCCTTGAGGAACACATGATGCGTCCTACGGTTGCTGCTACGCATATCATTGAGATGTCTGTGGGAGGAGTTGATGTGTACTCTGAGGACGATGAGGGTTACGGTACGTCTTTCATTGAGTGGTGATTTATGCATTAGGACTGCATAGGGATGCACTATAGACCACGGATGGTCAGTTCTTTAAGTTACTGAAAAGACACGATAAATTAATACGACTCACTATAGGGAGAGGAGGGACGAAAGGTTACTATATAGATACTGAATGAATACTTATAGAGTGCATAAAGTATGCATAATGGTGTACCTAGAGTGACCTCTAAGAATGGTGATTATATTGTATTAGTATCACCTTAACTTAAGGACCAACATAAAGGGAGGGACTCATGTTCCGCTTATTGTTGAACCTACTGCGGCATAGAGTCACCTACTGAACTTCTTGTGGTACTTTGTGCTGCCCTTGGGTACGCATCTCTTACTGGAGACCTCAGTTCACTGGAGTCTGTAGTTTGCTCTATACTCACTTGTAGCGATTAGGGTCTTCCTGACCGACTGATGGCTCACCGAGGGATTCAGCGGTATGATTGCATCACACCACTTCATCCCTATAGAGTCAAGTCCTAAGGTATACCCATAAAGAGCCTCTAATGGTCTATCCTAAGGTCTATACCTAAAGATAGGCCATCCTATCAGTGTCACCTAAAGAGGGTCTTAGAGAGGGCCTATGGAGTTCCTATAGGGTCCTTTAAAATATACCATAAAAATCTGAGTGACTATCTCACAGTGTACGGACCTAAAGTTCCCCCATGGGGGTACCTAAAGCCCAGCCAATCACCTAAAGTCAACCTTCGGTTGACCTTAAGGGTCCCCTAAGGGTTGGGGATGACCCTTGGGTTTGTCTTTGGGTGTTACCTGAGTGTCTCTCTGTGTCCCTATCTGTTACAGTCTCCTAAAGTATCCTCCTAAAGTCACCTCCCATG
+
34678955546667754434466632337765654232477::::::;;;:878876611003477643455/---1455<;<9763432112445579655556699:;;<:65433345984223698875531224899998875533212358;<98865556888555777788774455889:93223987789:765533679<65558766777789==985555678:99:7678611125697533320//0767542123684543665673///2766667654334357665((()55433336666444456754347555555433366776777:975556775554,,.275567777755534111011110/01144633322211101245430..044242/...30/00/.,,//011000,,,+0133..-,-*)**-((()),))))/-&%$$%&()-567630//037443243/-379113..-)**+,,,1312246521114565211134442202221*)*,0554331.---012222000..../,,,023337986440-,,.31000345553-,,-46211130,++-101/0012/0/0333231002111472.---0/00222112201220/+*+**0../1001356544231//////00211211120///010020/../134543320,,++.00001143332333333355432112224111132111342....34356:932111/../0+/))1723-,,,0022421112..6....-..%%'***)*30//069973&&&+230)((*''065587556661123874332112264352.../234466.*****('())*+-04//)(,-210000333)*7555555311-0111/.***+'(1243344;:;9864447810./01326554344753***,((((1/05222-,,-11...+''%
@Stanford_p7n_1_WT_T7_Gibson_BigLinear_40_231
ACCATGCGTGACCCTAAAGTTATCCAAGCAGAAATCGCTAAACTGGAAGCTGAACTGGAGGACGTTAAGTACCATGAAGCTAAGACTCGCTCCGCTGTTCACATCTTGAAGAACTTAGGCTGGACTTGGACAAGACAGACTGGCTGGAAGAAACCAGAAGTTACCAAGCTGAGTCATAAGGTGTTCGATAAGGACACTATAAGACCCACATCAAGGCTGGTGATTGGGTTAAGGTTGACATGGGAGTTGTTGGTGGATACGGCTACGTCCGCTCAGTTAGTGGCAAATATGCACAAGTGTCATACATCACAGGTGTTACTCCACGCGGTGCAATCGTTGCCGATAAGACCAACATGATTCACACAGGTTTCTTGACAGTTGTTTCATATGAAGAGATTGTTAAGTCACGATAATCAATAGGAGAAATCAATATGATCGTTTCTGACATCGAAGCTAACGCCCTCTTAGAGAGCGTCACTAAGTTCCACTGCGGGGTTATCTACGACTACTCCACCGCTGAGTACGTAAGCTACCGTCCGAGTGACTTCGGTGCGTATCTGGATGCGCTGGAAGCCGAGGTTGCACAAGGCGGTCTTATTGTGTTCCACAACGGTCACAAGTATGACGTTCCTGCATTGACCAAACTGGCAAAGTTGCAATTGAACCGAGAGTTCCACCTTCCTCGTGAGAACTGTATTGACACCCTTGTGTTGTCACGTTTGATTCATTCCAACCTCAAGGACACCGATATGGGTCTTCTGCGTTCCGGCAAGTTGCCGGAAAACGCCTTCAGTATCACGCTTTGGAGGCGTGGGGTTATCGCTTAGGCGAGATGAAGGGTGAATACAAAGACGACTTTAAGCGTATGCTTGAAG
+
--@AC????FEEFFC8768411138=CGJIJJJJJJJJIJJFJJGJJJJFHJJGJJJJJJJJJJGHGEDJJEGJJJFHGJJFHHJJFJJHJJFGEHJGJJJHJG<>:.ADJIJDEE@BBJJJJJJIJGJIIJJJJJA@ACBEEC>@;43:;;<2=>?<@@BE;FGBBBFJ====???==::@//.-(((+55555----.++*+*-.*+***)))-2>>>@CFFA=>@EGGFJIJIJJJJG><<CCC@@CFDHEJFJJDEBECGGFHJHE?GH99:;JIGF@@@?JIJDECEJFJHGJF<4444>>>CAA<<FDDF@444499=IJEFJJIJJJGFJFFJJIHIECCFDD7779EHJIHJFJFF@?>?HBA@?EIJJGEHH;::9989:223<<EGJJJJIIGJJGIJJJJHJGFCDEEGHJHJJJJGJJHJJJJHIAA;:::>DJIJIFFIHEFFEIBAACGBBD=DFHHJHJEHIHIHJIJEGIFGHJJHJGGJJDGGJJEJIJFGACDEJFJJJIBCBBJGFDDGHJH@>6*((+***23>>@BACFEJJEJJJGCAACDJJJHEJGJJJGD;:::A@97.,%%''*)('%$%$+.57CCEBGCFGIJGJJJGJJFEJFHIIE:9:683,,,,439<A>;979=>FJGHJDFD>4101+***'&())(()%(+/17<(?>9899>>CGGFEJFAAADGJJGFFC@AJGJJJG....??9><744476?4445BFJEHEJJJGIHJJFJGFJJJGIGJJHIJJJHDEGBAAAD54,**'*)))))&%&$%''''')788@?GEEEDJEJE@?@JIHFDGJHEGGFGJGHJJJJJJGEIFJJJJFGJJJJJDCJJGIJIFHJDDGGJDCB;11+
@Stanford_p7n_1_WT_T7_Gibson_BigLinear_40_232
TCCCTTTGAGCTGCACACTGGACACCTTCACATAAAACTTGTACGCTATCCTCCCGCTGCACATCGTGGAGTCTGGAGAAGGCTGTTGATGTCATGACGTTGCTCCATGCAGGGAGGCGAGAAGAACATGCTGCCTCTGCTACCGAAATATTCCCTCGAAATCGAATGGCAAGCGGCTGAATCTACGAGGTCTACGATATGGTAGAACTACAGCAACTGTGTACGAGCAGAAGCGAGCAGAAGGCCATGAGGGTCTCATTGTGAAAGACCCGATGTGTATCTATAAGCGCGGTAAGAAATCTCTGGTGCGTTGGAGAATGAAGCCTGAACGAAGCTGACGGTATCATTCAGGGTCTGGTATCAGTAACGAAAAAGTACTAGCTAATGAAGGTAAAGTGATTGGTTTTGAGGTGCTTCTTGAGAGTGGTCGTTTAGTTAACGCCACGAATATCTCTCGCGCCTTAATGGATGAGTTCACTGAGACAGTAAAAGAGGCCACCCTAAGTCAATGGGGATTCTTTCACCCATACGGTATTGGCGACAACGATGCTTGTACTATTAACCCTTCAATAGCTGGGCCGTCAAATTAGCTACATGGAGGAAACACCTGATGGCTCTTTGCGGCACCCATCGTTCGTAATGTTCCGTGGCACCAGGACAACCCTAAGAGAAAATGTAATCACACTGGCTCACCTTCGGGTGGGCCTTTAGTTTATAAGGAGACACTTTATGTTTAAGAAGGTTGGTAAATTCCTTGCGGCTTTGGCAGCTATCCTGACGCTTGCGTATATTCTTTGCGGTATACCCTCAAGTAGCACTAGTAGTAGTTGGCGCTTGTTACTTGGCAGTGTGCTTGCGTGTGAGGTATAGTTAACTGGTAATACGACTCACTAAAGGAGGTACACACCATGATGTACTTAATGCCATTACTCATCGTCATTGTAGGATGCCTTGCGCTCCACTGTCGCAATACAATGGCTACGCTTAATACGACTCACTAAAGGAGACACTATATGTTTCGACTTCATTACAACGAAAGCGTTCAGACCAGCAGCACCGTGCTGACCGTTCAATCGTATGTGCGAGCGAGCGCCGAGCTAAGATACCTGCTTATTGGTAACACAGTTCCTTTGGCGT
+
=>JBEF?*'''*''&%'(-)+9FBABBGE>>=>AADE=8.++48:<>4233=:974CEHHFIEF====6600,,&&&&&&&(+-.10-/567)%%%$&%$%%'&%&$%&())+,.+('%&&'()344??>>CAJJC;::65/,+%%%'+*(('),3*'&&0<7556;5554332125:87765846=>>?J622365442,,,-220132232699882+''+*(''()('(&(**,0768889@BA@62/0-0,-,,234569<?GD>==DCDJJGE@@1115;:56FJABC@>>AB?976/-('%&%$%%'-0+**)$$%(%%(*+(4=>?BEEBBIJJIFD655452266DDB@ACAB4000)((()))@=52/,)&&&&)'''1445=>>??BJCECBAHIEJEDCFJGIFGFFC?>=JFJJJEIHFGI;::;<BIDDCBFFHJJEA;:99><;::>DJFFEJJFGJFICCABHC;99;;;;?@ADJGBAGFJ///3;/09:>6775<;@;52//.('(()*08////033.&&&&''%&('))*,,,+**)++++*32,++.((+-)(&%#$$%'$$$$%&0310226656816:98<;<2222556?CGFJJJJCJJJJIJJJHJGGEGGDCGHGJHEA?65.-,(((%&&*1*)*-36)('+53<CCDBB...0112////6910268=43447675/<=A=/-./31BCBHJJGHJJHHJIFJHGFHJJJJJFFJJJJJJFIJJJGFB?@JJIJHJJIHEJJGJGJHB::335;;5966788;824=,*JDIEHGG?==>::<=HCBBFJEFHGHHHDCBDHDICB2/.++'*,-%&'***,1024434.---(''*'',*&&*)*2:>@JJGJCB>>?>D;<<=EJEJFJEJDDEE9:9:B;GF<7/,,.,JJEHJJJIIJJEDJJFFJGJJJJGAACHFE845*JDADBBEDDAA301''%#$$&'&&&$#$()-/-.:IHDCJEJDCD>><:0>>998>>>@A?AADJJFHJGHG::::B----33B=6&&&%&&%&&%%%%&$$$$%-,*)(+(((445;<=@A@A@@AJD?>>>88884550001;=<;;<<8<='&&&,1114?6556@<<;76746,%&&%%
@Stanford_p7n_1_WT_T7_Gibson_BigLinear_40_233
CGGTTGTATAGCTTGCTTAAGAAAGATGACCGTTATCCACACACCTGTAACAAAGGAGCTAACGATATGACCGAACGTGAACAAGAGATGATCATTAAGTTGATAGACAATAATGAAGGTTAACACGTACCCCAGATGATTTGAATGGCTGCGGTATTCTCTGCTCCAATGTCCCTTGCCACCTCTGCCCCGCAAATAACGATCAAAAGATAACCTTAGGTGAAATCCGAGCGATGGACCCACGTAAACCACATCTGAATAAACCTGAGGTAACTCCTACAGATGACCAGCCTTCCGCTGAGACAATCGAAGGTGTCACTAAGCCTTCCCACTACATGCTGTTTGACGACATTGAGGCTATCGAAGTGATTGCTCGTTCAATGACCGTTGAGCAGTTCAAGGGATACTGCTTCGGTAACATCTTAAAGTACAGACTACGTGCTGGTAAGAAGTCAGAGTTAGCATCTAGAGAAAGACCTAGCGAAAGCAGACTTCTATAAAGAACTCTTTGAGAAACATAAGGATAAATGTTATGCATAACTTCAAGTCAACCCACCTGCCGACAGCCTATCTGATGACTTCACATCTTGCTCAGAGTGGTGCCGAAAGATGTGGGAAGAGACATTCGACGATGCGTACATCAAGCTGTATGAACTTTGGAAATCGAGAGGTCAATGACTATGTCAAACGTAAATACAGGTTCACTTAGTGTGGACAATAAGAAGTTTTGGGCTACCGTAGAGTCCTCGGAGCATTCCTTCGAGGTTCCAATCTACACTGAGACCTAGACGAAGCTCTGGAGTTAGCCGAATGGCAATATGAGCTAGGCTGGCTGAGATTTATCATTATCAGG
+
$&((,'()+,---43331--/077:5459:;95433:;:>=<AAID@@FCH>>>CJFHIJJGJHJIJJJHIJHHFGGGHJJGIHJIJGJHFJJJJJHJJGJJJHJFHJ,,,/;;0///8)*&&&%&&&$$$&)).01,++1.*89?JEJJJJJJJIJJJJJE:::;G999<HA@::E;HEJIJFJJGJJJJFHHHHHJIJ:9::EJHEFIJHJJGFJDJJGJJJJJHJIEFJDFFEJJJDJJJCB99?FHEIGGHFECJJJJEEFJHJJEEJHFJFJGJGJJJJIFHJJJGJJJJJEJHGCDEIDDDIFHJHJEGDD>??@HEJD>=.,@=JJHDJGHFGHHIJJJJ=68FFFJGEDCGJHJEIHFJHJFHECB933:=???>AABAFGEGJHFDEFGFJEGHIFHDCEGEJICADCJEGJA96,AEGJ><<;===BC@BDC<5+++22240/'&$$'+&#$&((((((BCEIIIJEFD=<GGJFJIIJIGEFHDJECBBEDJFCEEBGFHHJFEJIGDCBADEDEEHIHGJFCGHGGDCEFHHJFGJFDD@AB<<:,:;A@A@BEHIFGEJDJEHHJGEEBHEJHHGGBEB<<=>ADCBE;<;5897:77551,,562*''$%&&'';9:;;GEJHJJJJIGHFJIHEHGEDEEJHGHHFJHJF?>?ACBJHGIIHFIJGGJJIHIJEDBBCEJIIHIJFGHJEBD:999JHDDF999:B*BDEDCGH??>CE9750/.-*(*,48((('B@@DDCEC3//2110/--(((%%$$%'($&')'')),25<>CDJJFDBBBCDD>>>><?@@JJJBAA90,'%#%%%&&(((''&''%&'(')&%%%$$%%%$
@Stanford_p7n_1_WT_T7_Gibson_BigLinear_40_234
GGCTGTTGCTCGACCGCTCAAACTGTACTTTTCTATAGCGACATGGTGCGCTGTGGCTTTAACTGGTCACTCGCAATGGCACAGCTCAAAGAACTGTACGAAAACAACAAGGCAATAGCTTTAGAATCTGCTGAGTGATAGACTCAAGGTCGCTCCTAGCGAGTGGCCTTTATCATTATCGCTTGCTTATGAGGGAGTAATGTATATGCTTACTATCGGTCTACTCACCGCTCTGGGTTCAGCTGTAGGTGCATCCTTGGGAAGGCTTTAGGTGTAGCTGTAGGTTCCTACTTTACCGCTTGCATCATCATAGGAATCATCAAAGGGGCACTACGCAAATGATGAAGCACTACGTTATGCCAATCCACACGTCCAACGGGGCAACCGTATGTACACCTGATGGGTTCGCAATGAAACAACGAATCGAACGCCTTAAGCGTGAACTCCGCATTAACCGCAAGATTAACAAGATAGGTTCCGGCTATGACAGAACGCACTGATGGCTTAAAGAAAGGTTATATGCCCAATGGCACACTATACGCTGCAAATCGGCGAATAGTGAGAACTTGGCGAGAACAACCTCGAACGCCGCAAGGAACAAGAGAGGGCGGCGTGGCATAGACGAAAGGAAAAGGTCAAGCCAAGAAACTCGCCGCACTTGAACAGGCACTAGCCAACACACTGAACGCTATCTCATAACGAACATAAAGGACACAATGCAATGAACATTACCGACATCATGAACGCTATCGACGCAATCAAAGCACTGCCAATCTGTCAAACTGACAAGCGTCAAGGTATGCTTATCGACTTACTGGTGGAGGATGGTCAACAGCGAGACGTGTGATGGCGAGCTAACCGAACTAAATCAGGCACTTGAGCATCAAGATTGGTGGACTACCTTGAAGTGTCTCACGGCTGACGCAGGGTTCAAGATGCTCGGTAATGGTCACTTCTCGGCTGCTTATAGTCACCCGCTGCTACCTAACAGAGTGATTAAGGTGGGCTTTAAGAAAGAGGATTCAGGCGCAGCCTATACCGCATTCTGCCGCATGTATCAGGGTCGTCCTGGTATCCCTAACGTCTACGATGTACAGCGCCACGCTGGATGCTATACGGTGGTACTTGACGCACTTAAGGATTGCGAGCGTTTCAACAATGATGCCCATTATAAATACGCTGAGATTGCAAGCGACATCATTACCGATTGCAATTCGGATGAGCATGATGAGTTAACTGGATGGGATGGTGAGTTTGTTGAAACTTGTAAACTAATCCGCAAGTTCTTTGAGGGCATCGCCTCATTCGACATGCATAGCGGGAACATCATGTTCTCAAATGGAGACGTACCATACATCACCGACCCGGTATCATTCTCGCAGAAGAAAGACGGTGGCGCATTCAGCATCGACCCTGAGGAACTCATCAAGGAAGTCGAGGAAGTCGCACGACAGAAAGAAATTGACCGCGCTAAGGCCCGTAAAGAACGTCACGAGGGGCGCTTAGAGGCGCGCAGATTCAAACGTCGCAACCGCAAGGCACGTAAAGCACACAAAGCTAAGCGCGAAAGAATGCTTGCTGCGTGGCGATGGGCTGAACGTCACAGACGGCGTAACCATGAGGTAGCTGTAGATGTACTAGGAAGAACCAATAACGCTATGCTCTGGGTCAACATGTTCTCTGGGGACTTTAAGGCGCTTGAGGAACGAATCGCGCTGCACTGGCGTAATGCTGACCGGATGGCTATCGCTAATGGTCTTACGCTCAACATTGATAAGCAACTTGACGCAATGTTAATGGGCTGATAGTCTTATCTTACAGGTCATCTGCGGGTGGCCTGAATAGGTACGATTTACTAACTGGAAGAGGCACTAAATGAACACGATTAACATCGCTAAGAACGACTTCTCTGACATCGAACTGGCTGTGCCATG
+
$$$$$$$%%&%%()05:><<=?FGHJGGJ@IJGGDC?>==@AFJJHJJJEDDFEBACEJJGGGJJJJJJEGJJIJGJJGFJJJJJCABGJJJJJJJIJJ9::CJF?>?;=<=J;;;:>=3193136653323***+4JJ???@JCDJIHJJJJIJIIBAF@@BB:::;HHF<83((((=;988::7:;:E889HJFIIFIDI5555B@@?B=:9::GFEDJJHCCEDJCBCD@@&&&).''''2;>999:JJJI=<=<+@BJGEJGJGJHJIGJJ==7888FJGJJA=5*))+:4CJBEBABGJJJHJJJJJJIIJJJJJJJJJJIJJJJFFDIGG@@HJEJGJJJJGFFIJJJGJFGHHEIJFJJJHDBDFFGJJJDCDJHHFDEJECB76664444DCJFHJIJJ885576667HACABEIEEDEJDIDJDIJJJJJJIJJJJJJIHIJJJJJJGJFHGIJJJJJJJJIJIJJJIJEHHGGIGIJJGEFIJJJHEGEJJJJFHJIJJJHIJGHGJHHIGJGJJFJFHJJJHEEI@BGF????C?...((((,,.-++++,,,.+,,****,-/02=>?AJJEEHH??>>D@@BBJJJ@==>?ACDJGFFGFGJJGJJJGFJ<;;?D=----/)&$$%%7;7@FFJJIHJJHHJGJIHJJJJJHJFHJJGGJJH;::;JHJGJJJJFDDJIJHEJGJJJJGIGHHIFGIEBCEGGIA?==?GJJHJJJGJJJJJJGJJJJHJJHJGHIJJJGJIJJJJJGJJJJFGJHIG@@@?AA=20002413<88888888??CHCCBCJEIJJBFFEJIJF6660-+*)((+-0<@?ADHEGHIJIHJJJJJIFIHJFIEG9989854)(((5;FJHJJJJJJEJJEFJIJJJJJJJJJHFDFF=<;9B7<EJJJIEIFDEGEFJJFEEDFJJJIJJJJJJJJJFJJJJJJHJJGIIJJJ;;*&&%(7-,+*2,),35<@EDGDA78??DFBBJJJHJFJJIJJJJJJIJD?GI@>;88A63CABAJEJJJHJJJJGEFC@@>>A8EFEFA@@AFCCFJGGJIA?:9656((()-/8@?CHFJIACD<<<=JJGIJIG@<::=>DCAD@AA?CAE@>???@>>?DJEJFDEDIFFBBAEJJJJIIGHGGE>>>?989:3BCFEIGHJJFJJHFJJJFFJHJIDJJJJIHJJJJJJJJJHAA2223980..+))+??FEJH>8878))))***,:<;<ED7JEJJJJJEJEDGGJJIAACDD>CA>BGHIJJIGFCHDJJDBDJJJGJJJJIJJJJJEFJJJIJCBCCJJJIJEEHFFIJJHJJF@?@@GDEGJHJHJGDG;+)()5667984447A?@:888EJJJEJJGHEIJJJIHJEFJJJJJJJIDDFIJJJEJJJJFFGDDIJGGJJJFDCBIDCGDGEEJJJJHJHJHJJJJJGFJJHIJIHJHEGHFDBB/+),/-;BGGFDFJHEDGJJJIJJJJJIFEFJJGJICJ..../689AB?@@>6003300113AA>7844437++++<?HEJJJJJGJJIGJHIJIJJ??77@@JJJJJJJJJGJFJJGJJGJJJJHIJGBDHDEJDJC6445>??>943-++*(,--;>EEGJJJIFJHFGJJJGHJJA@@BHECBA=98:<?DE@BDDHFHJJJGJGHEHFCGFJJJIHIIJGEICD....GIJJHJJJIJJHJGGJJJJJJGJFIIJJFJIGJJFJJGJIJJJJGJGJF:98:9FGJJJIIJJJEFHJJJJJHJJJIJJJIHJJEJJJEJJHFJJFHJDDEFJIJJFJIJGJGF''''EJGJEFE@??>JDAB>@AACD<;;<BDEJJHJJHHHJHHJGJJIJH????HIHJJJGJIFJJJJJGHJJJFJJJJGFJJJEGDGDHHJIJFFFIGJEFJHJFDJJJI>;867:<I:999>A>=.)))*,,,&
@Stanford_p7n_1_WT_T7_Gibson_BigLinear_40_235
GCTAGTGAAACCGTTCAGGACATCTACGGGATTGTTGCTAAGAAAGTCAACGAGATTCTACAAGCAGACGCAATCAATGGGACCGATAACGAAGTAGTTACCGTGACCGATGAGAACACTGGTGAAATCTCTGAGAAAGTCAAGCTGGGCACTAAGGCACTGGCTGGTCAATGGCTGGCTTACGGTGTTACTCGCAGTGTGACTAAGCGTTCAGTCATGACGCTGGCTTACGGGTCCAAAGAGTTTCAGGCTTCCGTCAACAAGTGCTGGAAGATACCATTCAGCCAGCTATTGATTCCGGCAAGGGTCTGATGTTCACTCAGCCGAATCAGGCTGCTGGATACATGGCTAAGCTGATTTGGGAATCTGTGAGCGTGACGGTGGTAGCTGCGGTTGAAGCAATGAACTGGCTTAAGTCTGCTGCTAAGCTGCTGGCTGCTGAGGTCAAAGATAAGAACTCGGAGAGATTCTTCGCAAGCGTTGCGCTGTGCATTGGGTAACTCCTGATGGTTTCCCTGTGTGGCAGGAATACAAGAAGCCTATTCAGACGCGCTTGAACCTGATGTTCCTCGGTCAGTTCCGCTTACAGCCTACCATTAACACCAACAAAGATAGCGAGATTGATGCACACAAACAGGAGTCTGGTATCGCTCCTAACTTTGTACACAGCCAAGACGGTAGCCACCTTCGTAAGACTGTAGTGTGGGCACACGAGAAGTACGGAATCGAATCTTTTGCACTGATTCACGACTCCTTCGGTACCATTCCGGCTGACGCTGCGAACCTGTTCAAAGCAGTGCGCGAAACTATGGTTGACACATATGAGTCTTGTGATGTACTGGCTGATTTCTACGACCAGTTCGCTGACCAGTTGCACGAGTCTCAATTGGACAAAATGCCAGCACTTCCGGCTAAAGGTAACTTGAACCTACAGTCGCGTGAGTCGGACTTCGCGTTCGCGTAACGCCAAATCAATACGACTCACTATAGAGGGACAAACTCAAGGTCATTCGCAAGAGTCGGCCTTTATCATTGACCTTCTTCCGGTTAATACGACTCACTATAGGAGAACCTTAAGGTTTAACTTTAAGACCCTTAAGATGTTAATTAGAGATTTAAATTAAAGAATTACTAAGAGAGGACTTTAAGTATGCGTAACTTCGAAAAGATGACCAAACGTTCTAACCGTAATGCTCGTGACTTCGAGGCAACCAAAGGTCGCAAGTTGAATAAGACTAAGCGTGACCGCTCTCACAGACGTACACTGGGAGAAGTAGTCAATAGGGACGTTTATATAGTGGTAATCTGGCAGCATTCAAGGCAGCAACAAACAAGCTGTTCCAGTTAGACTTAGCGGTCATTTATGATGACTGGTATGATGCCTATACAAGAAAAGATTGCATACGGTTACGTATTGAGGACAGGAGTGGAAACCTGATTGATACTAGCACCTTCTACCACCACGACGAGGACGTTCTGTTCAATATGTGTACTGATTGGTTGAACCATATGTATGACCAGTTGAAGGACTGGAAGTAATACGACTCAGTATCAGGACAATGCTTAAGGTCGCTCTCTAGGAGTGGCCTTAGTCATTTAACCAATAGGAGATAAACATTATGATGAACATTAAGACTAACCCGTTTAAAGCCGTGTCTTTCGTAGAGTCTGCCATTAAGAAGGCTCTGGATAACGCTGGGTATCTTATCGCTGAAATCAAGTACGATGGTGTACGCGGGAACATCTGCGTAGACAATACTGCTAACAGTTACTGGCTCTCTCGTGTATCTAAAACGATTCCGGCACTGGAGCACTTAAACGGGTTTGATGTTCGCTGGAAGCGTCTACTGAACGATGACCGTTGCTTCTACAAAGATGGCTTTATGCTTGATGGGGAACTCATGGTCAAGGGCGTAGACTTTAACACAGGGTCCGGCCTACTGCGTACCAAATGGACTGACACGAAGAACCAAGAGTTCCATGAAGAGCTATTCGTTGAACCAATCCGTAAGAAAGATAAAGTTCCCTTTAAGCTGCACACTGGACACCTTCACATAAAACTGTCGTATCCTCCCCGCTGCACATCGTGGAGTCTGGAGAAGACTGTGATGTCATGACGTTGCTCATGCAGGGACACGTTTAAGAACATGCTGCCTCTGCTACAGGAATACTTCCCTGAAATCGAATGGCAAGCGGCTGAATCTTACAGAGGTCTACGATATGGTAGAACTACAGCAACTGTACGAGCAGAAGCGAGCAGAAGGCCATGAGGGTCTCATTGTGAAAGACCCGATGTGTATCTATAAGCACGATAAGATAATCTGGCTGGTGGAAAATGAAACCTCAACGAAGCTGACGGTATCATTCAGGGTCTGGTATGGGTACAAAAGGTCTGGCTAATGAAGGTAAAGTGATTGGTTTTGAGGTGCTTCTTGAGAGTGGTCGTTTAGTTAAACGTCACGAATATCTCTCGCGCCTTAATGGATGAGTTCACTGAGACAGTAAAAGAGGCCACCCTAAGTCAATGGGGATTCTTTAGCCCATACGGTATTGGCGACAACGATGCTTGTACTATTAACCCTTACGATGGCTGCGGGCGTGTCAAATTAGCTACATGGAGGAAACACCTGATGGCTCTTTGCGGCACCCATCGTTCGTAATGTTCCGTGGCACCGAGGACAACCCTCAAGAGAAAATGTAATCACACTGGCTCACCTTCGGGTGGGCCTTTCTGCGTTTATAAGGAGACACTTTCCATGTTTAAGAAGGTTGGTAAATTCCTTGCGGCTTTGGCAGCTATCCTGACGCTTGCGTATATTCTTGCGGTATACCCTCAAGTAGCACTAGTAGTAGTTGGCGCTTGTTACTTAGCGGCAGTGTGTGCTTGCGTGTGGAGTATAGTTAACTGGTAATACGACTCACTAAAGGAGGTACACACCATGATGTACTTAATGCCATTACTCATCGTCATTGTAGGATGCCTTGCGCTCCACTGTAGCGATGATGATATGCCAGATGGTCACGCTTAATACGACTCACTAAAGGAGACACTATATGTTTCGACTTCATTACAACGAAAGCGTTAAGAAACTCACGGTTCGCCGTGCTGACCGTTCAATCGTATGTGCGAGCGAGCGCCGAGCTAAGATACCTCTTATTGGTAACACAGTTCCTTTGGCACCGAGCGTCCACATCATTATCACCCGTGGTGACTTTGAGAAAGCAATAGACAAGAAACGTCCGGTTCTTAGTGTGGCAGTGACCCGCTTCCCGTTCGTCCGTCTGTTACTCAAACGAATTGGAGGTATTGATGGGACTGTTAGATGGTGAAGCCTGGGGAAAAAGAAAACCCGCCAGTACAAGCAACTGGGTGTATAGCTTGCTTAGAGAAAGATGACCGTTATCCACACACCTGTAACAAAGGAGCTAACGATATGACCGAACGTGAACAAGAGATGATCATTAAGTTGATAGACAATAATGAAGGTCGCCCAGATGATTTGAATGGCTGCGGTATTCTCTGCTCCAATGTCCCTTGCCACCTCTGCCCCGCAAATAACGATCAAAAGATAACCTTAGGTGAAATCCGAGCGATGGACCCACGTAAACCACATCTGAATAAACCTGAGGTAACTCCTACAGATGACCAGCCTTCCGCTGAGACAATCGAAGGTGTCACTAAGCCTTCCACTACATGCTGTTTGACGACATTGAGGCTATCGAAGTGATTGCTCGTTCAATGACCGTTGAGCAGTTCAAGGGATACTGCTTCGGTAACATCTTAAAGTCCCGACTACGTGCTGGTAAGAAGTCAGAGTTAGCGTACTTAGAGAAAGACCTAGCGAAAGCAGACTTCTATAAAGAACTCTTTGAGAAACATAAGGATAAATGTTATGCATAACTTCAAGTCAACCCCACCTGCCGTACAGCCTATCTGATGACTTCACATCTTGCTCAGAGTGGTGCCGAAAGATGTGGGAAGAGACATTGGACGATGCGTACATCAAGCTGTATGAACTTTGGAAATCGAGAGGTCAATGACTATGTCAAACGTAAATACAGGTTCACTTAGTGTGGACAATAAGAAGTTTTGGGCTACCGTAGAGTCCTCGGAGCATTCCTTCGAAGATTCCGATCTACACTGAGACCCTAGACGAAAAGAGAAGCTCTGGAGTTAGCCGAATGGCAATACGTTGGCTGCTTTGGTTACTCGTGTA
+
(()(088;<DAC@??=>??DJBB@AFFJJHIHJIEGJGEGFEC<JFECGJGGEEGJJGJ?8777>CACAAB>??@FJIJJGJEIJJJHJJIFJJJJHJJJGJJFJGJJJFHGJJFJDDDCDGJIBJIJEIGJA>@ABJGJHFJEHJBGFF===<>@CJJHJJJJDHFGDJJGJHHF<653.++-.09999>>>AGDJFJJIEJHHJIGJHJ@@?AGJJCHEFJFCFGDJJJB=01;9/1110*))('*%%%)/,1,677HJJFJJHJJFJJJFJFIEJJJIIJJJJIJJJJGHEDJGDC=DBGJJJJIEJJEJGG923JJJHHJJJHJFJJEJFJHGIIJIJGGJJDHJEGGGJJJGGE@=?@IIJHEIHEDCDCDJHEGGGJFJDFGHJFJJHJDCFEJ:9:9EECCABDJJCB<>IFGJJFHF86469657'''+2+-(++<BEHFJJJD9-(+4,,5667JIFFGCCBCDAECFHG@??<?----G?@A@?<@JJGD@===@CEJGGGDFDCFBEEIJJGIFJJJJHIJGJJJGJJJGJIJGIJJJIGJFHGIHJJIIIIJJIJDGBB=>>@FGDJHDDHJHHFJJJJJFFJJJGGIDJFHHDHEABAD77CGJEFJIJHIJJJDH>=<>EA<::;FEEIIJJDFEFHHIJJGJFJGJJJHDJFEHHHJJJJHDBDCIHGGJGD834ABFJIJIGJGGJHGGJGF777633259;76777@GHGDDEHFFEJJIFJJJJJGFJGJGEJGHJGJJGFJFJJJJJHJFGJG?@=@@@>ACEEGJJFDC7559IJJJJJJHG<<<>JJJGGJJIJIJIHJFHJEDDCHJJJJGJJJGJIJGHFJ8888:?BBDJFJGFJIJJEFFEHJIJJJEIGJIIIHJEG::B?F?=>>00013)))&,,,,,,33779>BBCJIGJJDEJFHFCFE*))()(''&(-./11::;AD=8<=?BF::?>>ABGGDFABBFJJJFJGIHHIIIJJFJ4434GJBJDDDGIJGFJJJIJHJGGJCA?@AA,)))4:;:5:(''(BFJJJJ>>;5>:CEEIJJJIJJJFECJJJJDCIDJJJJFHJDGEFJJFJIJGEJJJEJDGIG:457,(((?4>=?8777FHDC@@@?HCFEJGHGDD@@<<CHEGEEHEBJ2/-+,--++))*+77/))>@BJJJJFEJJJJFFIEJHHFFJGFEECGF@@:557@ABEDEEJHJHFD8888=BDEECGFJFJJEJFJJJEJEJGJJJJGJJJ?=<46/'''&&&&%&''*--/027,''('&&&''&%%%&,6<<:85577@?@@FGGEHGJFCJFFEDHJEJJJHJJJGGFEHJJJJIIIJHJJJJIJHJJJJJJJIJFIGIIGFJJJJFFDJGJGJGJJIGJGHIHIGJIFGE@AHJIJHHJGDJJJJIIIFEB?@;<<;>EEIJ<==<BACEDHJEHFJJIDDFJFJJGJHCHHF@9;::;;EHJEIJJIJJEIGDFFJJJGJFGJJJJJHJJIFIDIHHIJFJJHHJFEFHGJGJDHFEGFJHFJJGHJHJJHHJJEEDHG9622:A>=<<=AEBGGDJFDEFHEDJGFGJJAA>:6./*+:<C>>>EEDEA@BCFJJ=<JJFJJEHFGJHFJIJJFFEGEJFHGIJJJJGJFB?ADDDEJEE???A@BCCDFEEJJJJFCDCHGFGHJHDJDJJEA@??JJDJGJHFFGGHBED::655DIDGCACBEIDGIJGJIHEGJFFFEJJEJEEHJJJGFDCCEJEIJJFDEEHEDFFHHHJFJEEGHJJJFIFJIDFJJJJFDFJGFIJGJJJIIJJA:98:;<8AGJGJGFEGGFDGJJJIHCECGFJJJFIGC??FJFJHJIJJHGJGFHDDJHBBACJBDCAGGHGIGHEFHEJJJJ5555IJEJJFGGJHGCHGJJFEJJIJJHIJGJJJJJHJGJJDGEDADCEJ?>?>BJE@>=>FEJFJCEDADD<<=>HFIBCCBDEH@@BADEJIIEEG89F>:30)()*,'%)((4--/0328<ADGEC>::6559??=97456754256351*8>?>?BDEFEFEGCFDEDCHHAA@??>>@>?<9-,('*179;;D?@BABEDHECAADBFDEBAABBGEFBCAADGEEICDEJJFEEF<8/,<?6--,,1.-*&&&')*32+5555434345221..234@@C?@>>EAC==>=EJFJFBCC4333;<>??B@@8779200011,'(''(*''))+-3338999CAAADECDGFDJC@AB@>9:>>?AEDCEEHBAAEHJFAAABCDBA?>AABAA@?ACCCEEJJFAA@@ABECA42.-----7501''&&(''&'(&&%#$$$%%*.7;743335...4088(&&&'//2;>;<D@@@@BDCDIJGJA?@?A''''')-.;5577CGEDDDCDHDEHBFDBDCDCCCDEBCDHHDA@AJD888CGH;;;;E?8878599;;2111>9676440-,*)*,)''(1/+)%&)134<@=A8?JIGJJJEI>74:;:45578222--+*,+++.667<FJDFBJCBCBEJJHGJIC@?96@DGFCGHJJJJGEEEGFJFJJJJHHFHJIIJHJJFJFHEFJJDIJADFCE97763,&&':CE>>BIIJJJ====HHICDDBFB@B?<E?00/05FIGJHJJJJIHJJHJJJJJDABA''''663----,-+++*-.,/,,/CABABJHACEFJGHJIJJJHEGGDCJEHJGJGJF;<;<A....@<<;9??>4056678?A@HAABHD>665<;;:/-,,-5:90:<GGFDDFEJJGJHJJGGJD>=@@BCB3//00002>>=>EBDEDFJJJIEJEB:=;+00/JJIGJJIIGJJFIFFJHJJHIIJJHJJHHIJJFJJHJJEGJGJJJGJHJHEJJJHIEGFD6444EJHJIGJJIEHJHDDE>CJEJGJJJDIFBB>??;<==GGJJGHHCCC@?<DDDJJJJFA<7567;HGJGFIIIBA@@CDEEFJJIHJGDCDJEFEJJGJIGIJHJGJGEEDECJJJJEJJJJJFHC>??FJJJIHJJGEEEJIJF@?=<=000))))+00-,,345566255:5/..56+))(%&$$&&//2:4)))),*))'&'((0:;;GJEFI@?>>B?AB;::;BEEECDCA@>>?><:;;<;<<=>>:??@BABBC?::ABDEHGJGJJGHDFDEIJJJIHHI@@JJJJJ>=<=@CB@:?FCHBDEJDEGEHA?ABCDFJDEC<999@EJFJJGJFJJGIFHGJHGEDCE<<<:665.--./4=;EEE@A?;;;<EFBA73GEBCHHJGEEJE<D(<<=@FGC,+++)%%%))('&''-@BEEJGHJJJIJDJHEH>;70*('%%'--00112/4>A?>;:;83GGHGHGJJJJGJJGJJJJFJHGJHGB<??:;@<;DC;FC?>>FEJJJHHJJJJDHFJJJGFJJJGHJJJJJJJJHIDGHHEHJHDFFGFEGFJGECHJHJFIJJJIEHJ<25C:BHF9:JIGIJJJJJJJJJJFFJJGJJJGJFJJJIJHIJJJJJJFFGJJJJIDIIJJFGJJJIGDCCJCJJJJJJJJHG?CEDGGJIIFJJBA@AJHJJJIGEHHHJGEEEIHJJJJJDBAA@9999663342<??=<>?FGFFF2229AHEDCGHE:::CF;::;5557@?@?@AB;;;IFFGJGJJJJJEHHGDJGG;99:JFDB@@@BA@@AA@=52(HEDFEJJJJIJDECJEA?AAFB?@DFGFJJJJIIHJJGFHHFJBB@CHIJHGFGHJFJJJJJGFEEFJDBF1>..'&&&459666<FJBA@@>63345-)&$&'./;BEDEHDBBDEDFFEFJGHFHJJEFJDFEEC<.''35<FEJGJJIJJDFEJIJJBB@???BBCEEJJFJGJCCE9.,,-::?AB>>FDEBGJFJJGGFGFEHEEDCECAEEFIECEHJJJEB=4AB;4((((335A@AA@BC?;==?CADJCBCBJGFJ7777:ACDDGJJEGFGHECBB:::=<4.)(&%$$$$$%&&&&&*+01ADIDEJEIDHHGCCJEEED@CE4443768;<<JJJJJFJECCFJHGFIJCCBBJEFGJHGJECIGDDF32333ECBCDHCDCCHC?BBCGIJDEHJEF9843346;>;;:>?EFIJG?<;2-+,+('%%$%%%%%,,-''''*)('*+7-,,-+*&()*+++,...(&(/3563100008:=EEDBA?:8+*(%%&'(%%%$$#%1...,*++(%
@Stanford_p7n_1_WT_T7_Gibson_BigLinear_40_236
GCCGAGAAGTACCCGCTGAGGCTTCGTGACGCTATCGTAGCGGCCTTAGACTTAGAGAAGGCCCCAATGCATTACCAGTGGCTTCCGAACCGTCAGAACATCATTGAGGACCTTCCTAACGTTGGCCTTAAGGGTGATGACCTGCATACGTACCACGATTGTTCCAACAACTCAGGTCAGTACCAACAGAAGATTCTGGTCATTGACCCTAGTGGTCGCGGTAAGGACGAAACAGGTTACGCTGTGCTGTACACACTGAACGGTTACATCTACCTTATGGAAGCTGGAGGTTTCCGTGATGGCTACTCCGATAAGACCCTTGAGTTACTCGCTAAGAAGGCAAAGCAATGGGGAGTCCAGACGGTTGTCTACGAGAGTAACTTCGGTGACGGTATGTTCGGTAAGGTATTCAGTCCTATCCTTCTTAAACACCACAACTGTGCGATGGAAGAGATTCGTGCCCGTGGTATGAAAGAGATGCGTATTTGCGATACCCTTGAGCCAGTCATGCAGACTCACCGCCTTGTAATTCGTGATGAGGTCATTAGGGCCGACTACCAGTCCGCTCGTGACGTAGACGGTAAGCATGACGTTAAGTACTCGTTGTTCTACCAGATGACCCGTATCACTCGTGAGAAAGGCGCTCTGGCTCATGATGACCGATTGGATGCCCTTGCGTTAGGCATTGAGTATCTCCGTGAGTCCATGCAGTTGGATTCCGTTAAGGTCGAGGGTGAAGTACTTGCTGACTTCCTTGAGGAACACATGATGCGTCCTACGGTTGCTGCTACGCATATCATTGAGATGTCTGTGGGAGGAGTTGATGTGTACTCTGAGGACGATGAGGGTTACGGTACGTCTTTCATTGAGTGGTGATTTATGCATTAGGACTGCATCAGGATGCACTATGACGGATGGTCAGTTCTTTAAGTTACTGAAAAGACACGATAAATTAATACGACTGAAGCGGCGCACGAAAAACGCGAAAGCGTTTCACGATG
+
5584:::@JEIJEEBFGIFEGGJIFJFIJJGJJJF@@@?HDCDGFIH*))**,%$%(+459<>><788DFCFJIJIHJJGJFJJFG?FDDE>>=:878>EA:7BA?>DF?>ABA<?=422-,,-<DEFJDEGFGGJJJEDFFFEGHJHCA@>?DCH@@??BD=222?GJGFJFBDFIJHGJGJFHEJJJJJFJFHEJJJJJJIJJJGJJIICEHGJGFHEJHCFB=<<;=>BIHFJJHGHHIIJGJGGFGCJCJCDJDDJJGFCFJJJJGGDEBHJCFHJJHE<<:9=>>@AJGI?CDDJHJIGJGFJJ?JJJEAAJJHIG>@CDIHJJG@A@=76575637>>;>//0199F@6333567:BGJIJJGIGJFEGECHFHIHJGDEJIJHFGIJJJGJGEDCGJJJJEJ:0(&&&BEFHDCBGD>;3234775-678<BIJIIGDGGJIJHJIFJGJJJJJIJJIJGHJF?@>@JJEJJJJDDDFFJIJJHJJIJHJFEFJHJGJJJJGJJJ?<<=>EFFJGJGHJJGJGJJIJGJFJIJJIJ@@@>=>>?IJDEGHF@=?ABCEEIJFEHJJIIIJHHHJJEFJG::6678;9778C?76448:IBA::8:;<B?D===JECEECCJFC8...6688GJJJHDCB>=8****BGFHJJJA?@?DDHFJEJHA?@7:DJJFHJH>=;0/,,.32112:>2224B@>?>?EFEC///07234..6567BA=<;=DCJIFJGD;999CGDEFJGBAA523DFHJH7666---/DCCEEJJIEFEHJHJHHJJJJFJJJFGFCC@CDGJHJJJJJGGJFFJHJFIJJHGIJJDDCGGJGJJJEIJGJJJJJJIHGIJEIECCDJJIFBFFCEHCJHHHGJEEEFGE>?9100013.-)('&'')-22...,-$$%'+9?@AEDIJHF@CGGJIFFE>>>?IJJHIJJJHHJGJJIJJJGJJFDDJIFGJGJGDD6666,+,056447;@DHJJHJED655((()
@Stanford_p7n_1_WT_T7_Gibson_BigLinear_40_237
AGTATGGCTTTCCAAAAGAAAACTCATGGAACATGAAGACTCCAAAGAGCAATACCTAGGAGCTAAAGGGACTGAGTTGGAGCAAGGAAAGGGAGATGTGGAGAGGCACTGTAACAGCTGAGGGTAAACGAGCTAAACTTTCGTCCATGGGGGTCCCTTGGAAGTAGTTGCGTGGATTTATAGAACTAGGAGGGAATTGCATCAGACAATTGGCACGATTCCGATAGTGTTTCTCTACCACATTCCTTGTGACAACTGTGGGAGTAGTGATGGGAACTCGCTATTCTCGACGAACGACGGACACGTTCTGCTACGTATGCGAGAAGTGGACTGCTGGTAATGAAGACACTAAAGAGAGGGCTTCAAAACGGAAACCCTCAGGAGGTAAACCAATGACTTACAACGTGTGGAACTTCGGGGAATCCAATGGACGCTACTCCGCGTTAACTGCAGAGGTCCAAGGAAACCTGTCAGAAGGCTGGCTACTGGATTGCCAAAGTAGACGGTGTGGTGCCAAGTCGGCTAGCTCTCGGGACCAGAACGGCAACATTGTGAGTCAAAGGTGGATTAAAGATAAGAACTTTAAGACCACTGGTAGTCACAAGAGTGACGCTCTGTTCGGGAAGCACTTGTGGAATGGTGGTAAGAAGATTGTCGTTACAGAAGGTGAAATCGACATGCTTACCGTGATGGAACTTCAAGACTGTAAGTATCCTGTAGTGTCGTTGGGTCACGGTGCCTCTGCCGCTAAGAAGACATGCGCTGCCAACTACAAATATTTTCGCGGTTCGAACAGATTATCTTAATGTTGGATATGAGGGCGCAAAGCAGTCGAAGAGGCTGCACAGGTTCTACCTGCTGGTAAGGTACGAGTGGCAGTTCTTCCGTGTAAGGATGCAAACGAGTGTCACCTAAATGGTCACGACCGTGAAATCATGGAGCAAGTGTGGAATGCTGGTCCTTGGATTCCTGATGGTGTGGTATTGGCTCTTTCGTTACGTAAACGGTGAGCACCTATCGTAAATCCATAGGTTTCTCTCAGTGGCTGCACCTGGTATCAACGATAAGACCTAGGTGCCCGTGGTGGTGAAGTCATTATGGTCACTTCCGGTTCCGGTATGGGTAAGTCAACGTTCGTCCGTCAACAGCTACTCTCAATCCGGGCACAGCGATGGGCAAGAAGGTAGGCTTAGCGATGCTTGAGGAGTCCGTTGAGGAGACCGCTGAGGACCTTATAGGTCTACACAACCGTGTCCGACTGACGATCGATATCACTAAAGAGAGAGATTATTGAGAACGGTAAGTTCGACCAATCGTTGATGAAACTGCTCGGCAACAATTCGTTCCATGTATATGACTCATTCGCGGCTGAGACGGATAACTATTACATAAGCTGGCCTACATGCGCTCAGGCTTGGGCTGTGGCGCCTAATAGTTCTAGACCACATCTCAATCGTAGTATCCGCTTCTGGTGAATCCGATGAGCGTAAGATGATGGACAACCTGATGACCAAGCTCAAAGGGTTCGCTAAGTCAACTGGGGTGGTGCTGGTTGTAATTTGTCACCTAAGAACCCAGACAAAGGTAAAGCACATGAGGAAGGTCGCCCGTTTCTATTACTGACCTACGTGGTTGTGGCGCACTACGCCAACTATGATACTATTATTGCCCTTGAGCGTAATCAGCAAGGCGATATGCCTAACCTTGTCCTCGTTCGTACTCTCAAGTGCCGCTTTACTGGTGATACTGGCGTTGGCTGGCTG
+
$$&%%##$$.002.:?DJFFFEFDBBBCBEFDBBBBB?>;;::;;>DCBCA???@@@%%%%%$&')+<CDDB@:::=4113753334@;8:;@@+***.((*58:?@1114<<<576610/0798)))('$$$&&&%%&&)''(')((&&&)((+++*,)-16))&&&&'(,-/389;>=B6,//,96577?>73/..,'&%####&'&&&$$$$(&&%&&&'+--,,++(%%(()&&39AEEJJGEJFEIEHBDDDJHGHBFBB////?@<>=BB>=;222-//'.)%%%(*((&%$$$%&%%&&***-/88>BBBDEBCCCEFHJIIJGGIGIFFJABA@<::<555<<=CJHFJEEJFFD=00CCD@??BFCE?@.)()+9A=@HGEJDBDEHHJFECABD?@??554....1378JJJFJJJHHABBBFBB;;;9:67332'&%%$%$##%&%%'(-04>BCHJGGHJFGFJJJJJIJJJJJHB@@AHDG@<;<CC11120/./*'$$%%'&(,-)))).(&&&&(((+,;:;74336<=>>??@@B>92-.0-*)*-3.&%%$$$$)**)(*++-((+-''(<BCCDFEJJDDBDEJCCEFJGFFD//////./*((2BJGFGEEJAA@BGFHIGGJJHF??HE?A??@DBAEEHGFFHEJGGHIJJGDE<<<=C76655610./311,+000,,@AEEEFJGJHFIHDIJHJBCBBGBABC?@@AFDIDEFCC;99:EEG<<<90&&,((58>HD=>>=B>***,;;+++-,((')'&&%'%%&&&'*.---:=???A::;<11&''(-*()*+15?@>>@BCA@BB?@?@CBCDHFJJJECGEDJDEEFHJJF7778@:;8+***13255JFBDDFHJGDDDBCCEEFJGCHJGEB@@@AAAABJF???DJFHBBB@BBC@ABFEEJFDGFBFEDFDEDJJJDEHDBA>210)('&$$%%'''+)''.-38:222113,,6;;;;80..01700(((*($$#%&%%%()''%$%$%%+++''$%&%&%$%&&%%*,/@ACA=45+''9::<75563558989;88-.8?HGD@@@AEJJJHEFFFJEJJD?@?ADGJJJIHDBBBCIFHJHJE>>>CDEBB8877=;;(&&(3(+)((((((((&&&(&%&&+(''(>443449;;;>>ACAABFCFJFEFFFJ>DD5545:91-+,./2-,,23334***>??@00//011:>?>D<=B@FEJ>=>=ABEED@EA;886433)(&%&'%$$%&&%',,(%$%(+*+-.,,,))-./33573344334>1)))*678&&&&////001+=97777==+++)(('%%&'&)&'%%$$'(('&'$#$%%((%%$&&&&'+*+('('&''&$$&)+*+,2://7<EFJCGHIGFDEEEHEG50007;-,*('%%$%%(-('')+.''(,6&ABBFHEEEEBBC((((267@ADCCEDFEIJJFJFJJJ?>>>983../,*,-((''+)+,100011///0>CHFJJIJJEA;;::=833332778EEDJFDDDF20((%%%$#$'++'(''++,12@C@87::;998<<=JI>>?>E><:;A>???ED@@?@CCC;/-?9866768>2201,,+++-..----.45;<<A@?<<=:<<>1,((./3543312566GFJG>>@@87555)((()*?BBEDFIDEJI<BBDGFHABCCJDB@A@@A1''''ADDJJJJFDGGDFDGFDFC,++,22+++,+)&&&'(''&$
@Stanford_p7n_1_WT_T7_Gibson_BigLinear_40_238
TGCTACCAGCACGGCTACCAGTTAACTGACCAGTGATACCTACTGATTTCACACTAGGAGAGTGGTCAGGATTGGCTGGGCCTACATCAAAGCTGATTACCGAGTCACGCTGTCCGGGTCTTGGCTTTAACTGAGATAGGAATGGCAGCAGGTCAATGATGTTCTTAATAAAGATGGAGTTAGCGTCTGCACGCTCCTTAGAGGCTGATACGATAAGTATCTTCAACTGAGGGTCTCTCCATAAGGACCACACAACGAACGCACATGTGATGAACGACTTACCGATACCACGGAAAGCCTGTAAGATGAACTTCTTGTTGTCTCCATTCGCCAGCACCTTAGCCATGTCAATCTGACACTTCCGTGGCACCGGTAGGTTTAGCGCCTTCCATAAGACGAATAGGAACGCCACGAAGTCTCCTTTGCGTTGCGCCACTACGAGCGCATTACGATTGGATTGAGTAGACACATTGCCTCCTTACTTGATTTCCTACTTACGTTGCAGTTCACGAATAGTATCCTGTAACGCACGAATCCATGCGTCGCCCTTCTGGGTCACTGCGAGAATACGTTTAGCATCTCGGTCGTCAGTTCGGCTCGACCATCGGCTCGAATCCACACTGACCATCGGAGGTTCCGGTAGTTTTGACTCTGACGCGCAACCGCTTATTGTCGCTACGCAAATCAGAAATAATCCTATGGTGCTCCCTCCAGCGCGGCAAGGTCTTCTTAATACTAGCAGATACCGCATCGATTGCTCTG
+
*&%%$$%$&'*0236GJHJIEJGHEJHJJJJHJGGJJFGB@AAHDGJFJJJEECG==>>FHJJFJGJFJIJJGIIJJJEIEEJFDHF1111=JHFFJHGIJJJGHJJGJHJJJJE=HEJJJJIGEDII000.+)),3--//CFJJFIJGGIJGJDIFIJJJHJFJJJIJJIGJJFJJEGHHHJJGIFJGJJFGFJJHFD48334GJJJJJIFJJIFACBB@?F00004..8=CA>>>>JJ@JIJJJJIIJJIFIGJ?>>>CC@ABEJGIFJAABHBA@AJHJJEHG@>>>HFIGJJJJJJJJAAJHJJJJGJHJGJH>><<=>?CABB>?JB<ECAEGFI:BFGJJJHJEEIJGJJJ<;;:51))))'))/))*==BCFJFIGJGJJFIJIJHJIJFD@?@JJJJIE.--.DDFFJIEJCA?BA/)'''23<EA7889;::===>>>A<:115>BBEJJHFJGHJFJJEIJEJJJJJEIHHJJHJECGFIJHA@?:55669BDABDC;980...222377<BDD?>ICABFEDBD@@AJGFBB1''((55*))).0*)(((A@>>?BDEJEJJ;999?CBD:8889'&%&%%''1226@?@;<51(''&6644466<<CCBJJJFJJJGB??@BBABDAED?@?@@ECCDIGFHGHCCCBFFIH0000(&&&((''')(&'&&&;:665477100267..&&&(2/,+++.016558ABBFEA<=:85367245=9633;:<<?>?A?CBB:889?=76''&
@Stanford_p7n_1_WT_T7_Gibson_BigLinear_40_239
TGCGCTGTTAGACGGAATCTCAACGTCATCCGCAATGATAATGTCAGCACGGCTACCAGTTAACTGACCAGTGATACCTACTGATTTCACACTAGGAGAGTGGTCAGGATTGGCTGGGCCTACATCAAAGCTGATTACCGAGTCACGCTGTCCGGGTCTTGGCTTTAACTCAGATAGGAATGGCAGCAGGTCAATGATGTTCTTAATAAAGATGGAGTTAGCGTCTGCACGCTCCTTAGAGGCTGATACGATAAGTATCTTCAACTGAGGGTCTCTCCATAAGGACCACACAACGAACGCACATGTGATGAACGACTTACCGATACCACGGAAAGCCTGTAAGATGAACTTCTTGTTGTCTCCATTCGCCAGCACCTTAGCCATGTCAATCTGACACTTAGTGGGCACCGGTAGGTTTAGCGCCTTCCATAAGACGAATGGAACGCCACGAAGTCTCCTTTCAGTTGCGCCACTACGAGCGCGTTACAATTGGGTAAGGAGTAGACACATTGCCTCCTTACTTGATTTCCTACTTACGTTGCAGTTCACGAATAGTATCCTGTAACGCACGAATCCATGCGTCACCCTTCTGGGTCACTGCGAGAATACGTTTAGCACTTCGGTCGTCGAGTTCGGCTCGACCATCAGGCTCGATCCACTGACCATCGGAGGTTCCGGTAGTTTTGACTCTGACGCGCAACCGCTTATTGTCGCTACGCAAATCAGAAATAATCCTATCCGTGCTCCCTTCCAGCGCGGCAAGGTCTTCTTGATACTTAGCGGATACCGCATCGATTGCTCTTTGGTGA
+
JJHJIJIGJJIJJHJJJIEED?AB0/'$&)0,,,.::FDGEHJJ@>?>JJFHEJJJIJJIJJJJJJHJJFDGJJJJEFDGCDIEJJJJJEBAJ??>AJFIGJGJIGJGJJGHGEBAAAGJJJHB@10018==;;@@@=>;?>>JGJGJFJJJHFJFGJEJIIEHJJ++))))335888<JGJEF>>=<??JE@@@HFJIJIFJHGJGJJFJJHFJFJJJFEGCJJJGJJJJGFH;AD6GEJHEFHIJJGEFFIJJGJGJHJECAEBGGGHJIJJB?BCIJGFDHGJHFHJJGDHFJGJBCBEHEEGJHJFEJH('''FEDGCDDBDB@HCFGFJFJHIDJFIJJJFJGIJHJIJGECEEGDJJJIJJIFJFJJJIGDJBEDHIJED;9852.--10//.--/49GHGJDJGF@@@@FIJIJEJEFA@A=>,*)++('''&''9=;<=:JDAGGGIJGJJJGJJHHIEJDCCBFFGA4-,,,,(**)-..,/&&%%%$$$$$&''(-/8>AEABJCG?=D7CA@<>DCEFJEEJJJGFGFFJFHGFEFCB+((),,--;;=EJFJHJHEFJA??BCEBJFGIDJJJJJJE=>BEIJFJJECB55;=BJIJFBCC988((((-./-,++,+(''*),,*9<<=>F9750//.6944-+-+*+,-8@AGBCCEIFFFHJJJJGFJGJHFFFIGHJIJFHDHDFEE9899;<;;<===@CDJFIECC.))&)-////145+)'%%&'+56:AAD==FGJFJFJFJIEIJFGGBAA?AJFGD@/./((((,,-,--/9:<<<;<<732,*(''%
@Stanford_p7n_1_WT_T7_Gibson_BigLinear_40_240
TCGACCCTGAGGAACTCGTCAAGGAAGTCGAGGAAGTCGCACGACGAGAAAGAAATTGACCGCGCTAAGGCCCGTAAAGAGGACGAGTCCGGCGAGAGCATTAGAGGCACGCAGATTCAAACGTCGCAACCGCAAGGCGCGTGAAGCATAGCTAAGCGCGAAAGAATGCTTGCTGCGTGGCGATGGGCTGAACGTCAAGAACGGCGTAACCATGAGGTAGCTGTAGATGTACTAGGAAGAACCAATAACGCTATGCTCTGGGTCAACATGTTCTCTGGGGACTTTAAGGCGCTTGAGGAACGAATCGCGCTGCACTGGCGTAATGCTGACCGGATGGCTATCGCTAATGGTCTTACGCTCAACATTGATAAGCAACTTGACGCAATGTTAATGGGCTGATAGTCTTATCTTACAGGTCATCTGCGGGTGGCCTGAATAGGTACATACTAACTGGAAGAGGCACTAAATGAACACGATTAACATCGCTAAGAACGACTTCTCTGACATCGAACTGGCTGCTATCCCGTTCAACACTCTGGCTGACCATTACGGTGAGCGTTTAGCTGGCGAAGACAGTACCGGCCCTTGAGCATGAGTCTTACGAGATCGGTGAAGCACGCTTCCGCAAGATGTTTGAGCGTCAACTTAAAGCTGGTGAGGTTGCGGATAACGCTGCCGCCAAGCCTCTCATCACTACCCTACTCCCTAAGATGATTGCACGCATCAACGACTGGTTTGAGGAAGTGAAAGCTAAGCGCGGCAAGCGCCCGACAGCCTTCCAGTTCCTGCAAGAAATCAAGCCGGAAGCCGTAGCGTACATCACCATTAAGACCACTCTGGCTTGCCTAACCAGTGCTGACAATACAACCGTTCAGGCTGTAGCAAGCGCAATCGGTCGGGCCATTGAGGACGAGGCTCGCTTCGGTCGTATCCGTGACCTTGAAGCTAAGCACTTCAAGAAAAACGTTGAGGAACAACTCAACAAGCGCGTAGGGCACGTCTACAAGAAAGCATTTATGCAAGTTGTCGAGGCTGACCATGCTCTCTAAGGGTCTACTCGGTGGCGAGGCGTGGTCTTCGTGGCATAAGGAAGACTCTATTCATGTAGGAGTACGCTGCATCGAGATGCTCATTGAGTCAACCGGAATGGTTAGCTTACACCGCCAAAATGCTGGCGTAGTAGGTCAAGACTCTGAGACTATGAAGGAACTCGCACCTGAATACGCTGAGGCTATCGCAACCCGTGCAGGTGCGCTGGCTGGCATCTCTCCGATGTTCCAACCTTGCGTAGTTCCTCCTAAGCCGTGGACTGGCATTACTGGTCATGGTTATTGGGCTAACGGTCGTCGTCCTCTGGCGCTGGTGCGTACTCACAGTAAGAAAGCACTGATGCGCTACGAAGACGTTTACATGCCTGAGGTGTACAAAGCGATTAACATTGCGCAAAACACCGCATGGAAAATGAACAAGAAAGTCCTAGCGGTCGCCAACGTAATCACCAAGTGGAAGCATTGTCCGGTAGAGAACATCCCTGCGATTGAGCGTGAAGAACTGCCGATGAAACCGGAAGACATCGACATGAATCCTGAGGCTCTCACCGCGTGGAAACGTGCTGCCGCTGCTGTGTACCGCAAGGACAAGGCTCGCAAGTCTCGCCGTCGGCCTTTAGTTCATGCTTGAGCAAGCCAATAAGTTTGCTAACCATAAGGCCATCTGGTTCCCTTACGAACATGGACTGGCGCGGTCGTGTTTACGCTGTGTCAATGTTCAACCCGCAAGGTAACGATATGACCAAAGGACTGCTTACGCTGGCGAAAGGTAAACCAATCGGTAAGGAAGGTTACTACACTGAGAAAATCCACGGTGCAAACTGTGCGGGTGTCGATAAGGTTCCGTTCCCTGAGCGCATCAAGTTCATTGAGGAAAACCACGAGAACATCATGGCTTGCGCTAAGTCTCCACTGGAGAACACTTGGTGGGCTGAGCGAAGATTCTCCGTTCTGCTTCCTTGCGTTCTGCTTTGAGTACGCTGGGGTACAGCACCACGGCCTGAGCTATAACTGCTCCCTTCCGCTGGCGTTTGACGGGTCTTGCTTCTGGCATCCAGCACTTCTCCGCGATACTACGAGATGAGGTAGGTGGTCGCGCGGTTAACTTGCTTCCTAGTGAAACCGTTCAGGACATCTACGGGATTGTTGCTAAGAAAGTCAACGAGATTCTACAAGCAGACGCAATCAATGGGACCGATAACGAAGTAGTTACCGTGACCGATGAGAACACTGGTGAAATCTCTGAGAAAGTCAAGCTGGGCACTAAGGCACTGGCTGGTCAATGGCTGGCTTACGGTGTTACTGGCAGTATCATTAAGCGTTCAGTCATGACGCTGGCTTACGGGTCCAAAGAGTTCGGCTTCCGTCAACAAGTGCTGGAAGATACCATTCAGCGAGCTATTGATTCCGGCAAGGGTCTGATGTTCACTCAGCCGAATCAGGCTGCTGGATACATGGCTAAGCTGATTTGGGAATCTGTGAGCGTGACGGTGGTAGCTGCGGTTGAAGCAATGAACTGGCTTAAGTCTGCTGCTAAGCTGCTGGCTGCTGAGGTCAAAGATAAGAAGACTGGAGAGATTCTTCGCAAGCGTTGCGCTGTGCATTGGGTAACTCCTGATGGTTTCCCTGTGTGGCAGGAATACAAGAAGCCTATTCAGACGCGCTTGAACCTGATGTTCCTCGGTCAGTTCCGCTTACAGCCTACCATTAACACCAACAAAGATAGCGAGATTGATGCACACAAACAGGAGTCTGGTATCGCTCCTAACTTTGTACACAGCCAAGACGGTAGCCACCTCGTAAGACTGTAGTGTGGGCACACGAGAAGTACGGAATCGAATCTTTTGCACTGATTCACGACTCCTTCGGTACCATTCCGGCTGACGCTGCGAACCTGTTCAAAGCAGTGCGCGAAACTATGGTTGACACATATGAGTCTTGTGATGTACTGGCTGATTTCTACGACCAGTTCGCTGACCAGTTGCACGAGTCTCAATTGGACAAAATGCCAGCACTTCCGGCTAAAGGTAACTTGAACCTCCGTGACATCTTAGAGTCGGACTTCGCGTTCGCGTAACGCCAAATCAATACGACTCACTATAGAGGGACAAACTCAAGGTCATTCGCAAGAGTGGCCTTTCTGATTGACCTTCTCCGGTTAATACGACTCACTATAGGAGAACCTTAAGGTTTAACTTTAAGACCCTTAAGTGTTAATTAGAGATTTAAATTAAAGAATTACTAAGAGAGGACTTAAGTATGCGTAACTTCGAAAAGATGACCAAACGTTCTAACCGTAATGCTCGTGGACTCGAGGCAACCAAAGGTCGCAGATTTGAATAAGACTAAGCGTGACCGCTCTCACAAGCGTAGCTGGGAGGGTCAGTAAGATGGGACGTTTATATAGTGGTAATCTGGCAGCATTCAAGGCAGCAACAAACAAGCTGTTCCAGTTAGACTTAGCGGTCATTTATGATGACTGGTATGATGCCTATACAAGAAAAGATTGCATACGGTTACGTATTGAGGACAGGAGTGGAAACCTGATTGATACTAGCACCTTCTACCACCACGACGAGGACGTTCTGTTCAATATGTGTACTGATTGGTTGAACCATATGTATCACAGTTGAAGGACTGGAAGTAATACGACTCAGTATAGGGACAATGCTAAGGTCGCTCTCTAGGAGTGGCCTTAGTCATTTAACCAATAGGAGATAAACATTATGATGAACATTAAGACTAACCCGTTTAAAGCCGTGTCTTTCGTAGAGTCTGCCATTAAGAAGGCTCTGGATAACGCTGGGTATCTTATCGCTGAAATCAAGTACGATGGTGTACGCGGGAACATCTGCGTAGACAATACTGCTAACCGTTACTGGCTCTCTCGTGTATCTAAAACGATTCGGCACTGGAGCACTTAAACGGGTTTGATGTTCGCTGGAAGCGTCTACTGAACGATGACCGTTGCTTCTACAAAGATGGCTTTATGCTTGATGGGGAACTCATGGTCAGGCATAAGCTTGACGCAGGTACGGCCTACTGCGTACCAAATGGACTGACACAAAGAACCAAGAGTTCCATGAAGAGTTACTCGTTGAACCAATCCGTAAGAAAGATAAAGTTCCCTTTAAGCTGCACACTGGACACCTTCACATAAAACTGTACGCTATCCTCCCGCTGCACATCGTGGAGTCTGGAGAAGACTGTGATGTCATGACGTTGCTCATGCAGGAACACGTTAAGAACATGCTGCCTCTGCTACAGGAATACTTCCCTGAAATCGAATGGCAAGCGGCTGAATCTTACGAGGTCTACGATATGGTAGAACTACAGCAACTGTACGAGCAGAAGCGAGCAGAAGGCCATGAGGGTCTCATTGTGAAAAACCCGATGTGTATCTATAAGCGCGGTAAGAAATCTGGCTGGTGGAAAATGAAACCTGAGAACGAAGCTGACGGTATCATTCAGGGTCTGGTATGGGGTACAAAAGGTCTGGCTAATGAAGGTAAAGTGATTGGTTTTGAGGTGCTTCTTGAGAGTGGTCGTTTAGTTAACGCCACGAATATCTATCTCGCGCCTTAATGGATGAGTTCACTGAGACAGTAAAAGAGGCCACCCTAAGTCAATGGGGATTCTTTAGCCCATACGGTATTGGCGACAACGATGCTTGTACTATTAACCCTTACGATGGCTGGGCGTGTCAAATTAGCTACATGGAGGAAACACCTGATGGCTCTTTGCGGCACCCATCGTTGGTAATGTTCCGTGGCACCGAGGACGACCCTTCAAGAGAAAATGTCAATCACGCTGGCTCACCTTCAGGTAGGCCTTTCTCGTTTGTACGAGGATAAGCTTTATGTTTAAGAAGGTTGGTAAATTCCCTGCGGCTTTGGCAGCTATCCTGACGCTTGCGTATATTCTTTGGGTGTAGCTCAAGTAGCACTAGTAGTAGTTGGCGCTTGTTACTTAGCGGCAGTGTGTGCTTGCGTGTGGAGTATGGTAACTGGTAATACGACTCACTAAAGGAGGTACACACCATGATGTACTTAATGCCATTACTCATCGTCATTGTAGGATGCCTTGCGCTCCACTGTAGCGATGATGATATGTACAGATGGTGACGCTTAATACGACTCACTAAAGGAGACACTATATGTTTCGACTTCATTACAACAAAAGCGTTAAGAATTTCACGGTTCGCCGTGCTGACCGTTCAATCGTATGTGCGAGCGAGCGCCGAGCTAAGATACCTCTTATTGGTAACACAGTTCCTTTGGCACCGAGCGTCCACATCGGTTCTGACCCGTGGTGACTTTGAGAAAGCAATAGACAAGAAACGTCCGGTTCTTAGTGTGGCAGTGACCCGCTTCCCGTTCGTCCGTCTGTTACTCAAACGAATCAAGGAGGTGTTTGATGGGACTGTTAGATGGTGAAGCCTGGGAAAAAGAAAACCCGCCAGTACAAGCAACTGGGTGTATAGCTTGCTTAGAGAAAGATGACCGTTATCCACACACCTGTAACAAAGGAGCTAACGATATGACCGAACGTGAACAAGAGATGATCATTAAGTTGATAGACAATAATGAAGGTCGCCCAGATGATTTGAATGGCTGCGGTATTCTCTTCTCCGATGTCCCTGCCACCTCTGCCCCGCAAATAACGATCAAAAGATAACCTTAGGTGAAATCCGAGCGATGGACCCACGTAAACCACATCTGAATAAACCTGAGGTAACTCCTACAGATGACCAGCCTTCCGCTCAAATCGAAGGTGTCACTAAGCCTTCCCACTACACTGCTGTTTGACGACATTGAGGCTATCGAAGTGATTGCTCGTTCAATGACCGTTGAGCAGTTCAAGGGATACTGCTTCGGTAACATCTTAAAGTACAGACTACGTGCTGGTAAGAAGTCAGAGTTAGCGTCTTTAGAGAAAGACCTAGCGAAAGCAGACTTCTATAAAGAACTCTTTGAGAAACATAAGGATAAATGTTATGCATAACTTCAAGTCAACCCCACCTGCCGACAGCCTATCTGATGACTTCACATCTTGCTCAGAGTGGTGCCAAAGATGTGGGAGGAGGACATTCGACGATGCGTACATCAAGCTGTATGAACTTTGGAAATCGAGAGGTCAATGACTATGTCAAACGTAAATACAGGTTCACTTCGTGTGGACAATAAGAAGTTTTGGGCTACCGTAGAGTCCTCGGAGCATTCCTCGAGGTTCCAATCTACGCTGAGACCTAGACGAAGCTCTGGAGTTAGCCGAATGGCAATACATTGGCTGGCTTTGAGGTTACTCGTGTGCGTCCTTGTGTAGCACCGAAGTAATACAACTCACTCTCGGGAAGACTCCCTCTGAGAAACCAAACGAAACCTAAAGGAGATTAACATTATGGCTAACA
+
;AJCED=;><??4934.'''(:;@EEDB>===JFGHGGDH<<96620/-/79HEIJJIEHJEJJJJJGJJJGI998334-*'&'&&%#$%$$%),(-,,(&&%''''5<><??==;;99>HI?@?@JJJJJJJJJJJJ''''//.,*'%$%')+,9>BE?>?CCJHFHJJJGJJGFIGJJHJIGFJIJ@.--04976=@AIBABCEGGDJJJF665694/,***62--.3////026EIHJDF??>?FGJGHJJGGJFCACDHIJJJDJEDGDF::@EFG;44593;GGGGJEE??EJEHJIEGDHFHGB>?===CDDGJJJJJHJIJJJGJJJIIJGJGJJJFGCEFJJJJJEJIFJIHJJJIJJJJJECAA55434//@CDDDIHJJIJIABABJHJJ?<<444/@9872345=?<<<;@@ACDJFJHEGI599:../.14'&'(10123EGJIJGJJJGJJJIIJDHHJEDEHJGGIJJJG::::JJIJDEJJGIGEGFJGIJJJGEEFJJJJJFGF@@<;.--.4----GDFEHFJJJJJJJHJJFJJJ::::>=>83444'&&&))'%%&*(&%&'**@ABB4455?C@5445<@<@?>>>?1///????ECEGGJEA?9HEHJGIGJJ>;EDIFE655557//2533'&&&(&&'*((**)****),.-.,,,--/,.//004;>EEEJJJGJHIFJFCFFIFJJJEFJIHFDEEEHIJFHJGGJF??@?I855=ADJEHJJJJJJJJGGJFIJGGJJHD;4ECCD@@ACGJEB4335:::33457DHJFJJFIJJJJJJJJJIJ<;;<=BDGJI@?@?BDA@@?AABAB?>996>>::;;=?C9888B>;1//111=>>>DHGJIFJFIJJFFJFJDDDFCC==>=100,-112BCCDCCJGEJ6666>?6)*.455:=FGE@A<==FFJGJJJEFHJJCC?BE=<==?GDFB@AAA<9::5667CFFDEDHFFFDEJJEDCBCA??>>??&%%)%&+++*,-,4434459:;GJGEGHI:1112C6,'&&%%68;448999FIJJJJIJJJJJJIIJEFEHHIJJJGJGJHJJHFHJH@@?@C?:742/++,,*-:9322125689==?6334DDGJIHJJHA@AA:999@;;;@JGHJJHJJAABBDFAAFFIFJJHFJJIJJJJJJGHDCB>??@HGJJECIEDDEC@??=<+***)*+03..1/00/.0?DCDACJA?@BJJHG7666=BBIDDEFJDFGIHJFJJB=><=BBB>>=;<<@=BA?>9<::;<BB=<@ACFIHHJHGIJEJJHICD11118667.----//20)'&'*64557:;;?IIJJJJD?>?<=>9:::?DIJ7777HE<;4443445;<@I<77<<>EBBB?>@@EEDEBCA:;;=HCABFFIB<<<<HG999JJJJGD?><:AA???FCJJJJGEFEGHFIFA@A@FFFFJFGJGF****?@;:::IJDEJEDGDIIJ?>>>JJ<<;;JJJDFBA=@JDJJJH8888A?B210'%%%(**+-,,//:BA@DIFIFEB@?:;;3611&&''//.446<?>@?HFFBBFHDDJJJCFIJJJG<<<JFJIDDEIDBCBEJGJHJJIHJJJGHFIHJIJJJGG@>==>FEJFIJJGJGGJJ866:54335226622,))(*5.-)))1,.67@DB??BJFCBCDDGJIGGGJIGJIEJGJGJJJGJJJJJJGJJJJIHHJJ:<6555@JFGGGIIJJDCCCJ:88989==@EEJIJIJI9858B</016:@=@AFEIJJFJCEEFJJJDFABBJHIGJJFGJJFJJJJJHGJFJJJJEHJGJEGJJFFJIJIJHJGEJD854-+%%%%'%%(1CDDJJHEJFJFHJHJJBBAEFJGGJH))),*)))*.,,+/1020,>54/.2..//5/.301330:AIJGFEB?@BBJHJJJ7878988;AD>>>>C<;:?CJJJFGIGEHGIJJ?>=.--.AFFCG7433**)*+*++6772CD?CJJJHJJJJJJJJIJJIJJC1,----DJFJJFFJJBCABE66:6BBADJJJGIJGHJIHDEB::::HJB@E3JICFFJJJJJFJGJFJDIJF40-)*69BDDEBABE>===887788556+**))()256000;;>=?AEJJHDHEBFGGJHIGGJED?3122>??@CFHEE...-.//?@?AA@AADEHJGJDFE@@@BDEEFGHGJDDFEJEGJDGFEGJIJFJJJJFEGFJJFJFJFHGHGIHJJJJEFGJJJJIJJJGFJGJJJDBB433:847??@EJJIJJJIFFFJJJJB?;@?7334=:;<DCGCEEEJGJJEIJIF@@@===;HI????JHJJJEFEJGJFDF777+++)$$%)***44::=566<IJHHJJJJJ4444FID:::632/66/65561001BHGECFJJJFGJIIC><&&&&,))*+,)))'(&&%%--344425521;1@A@@?:11121111/)''02-,,-DCBBBIDDGEIEJIJFJEGGIGJIJJGJJJJJJFJ@7CBJFGIJJJJJJJJJGGJJJJJJGJJFJIFJJJIJEIJFDDDBGDHJBBCCGFDFJHJJJJJJHJIJJJJFJHIFJJJJHCIFJFEEFJIJIA@C>43:;>AFJJJJJFJJJD989@JFHIJJJFFJJJJIGIJA@@@HJGEGGIGJHJIGJJAC<6??FGJJHJFJIJGHIDDHHEIFJJJJIJJJJJGHGGFDHJHGJFJGIJGJJHJHJJIA?@@GFF>JGGIJEDJJJJIABACCJFJHJEJHGJJJJJH@AJHFJHA@@C??>@EGGJHIJEIFGHCD<<=;=1001688.-6;=DBEEHJJJFEJHFGHHBDD>:888AA?;:;;>@?=;*(''*)+/051**)*22334??@@9:?FJJ<;;:777788:HJGIJEDGHG>==A---0,,24777453--05*;11013799;;=?@C>>==DFHJJ??@?@<=443<7666BBCDHHEDGECIJC?>==BAAJGGHFJD432267866696556@A@D>997788C@BDIJIJJJEDCB====C<;=ADDBDA>99DCJIIJEJFH@@?@HFBHJIIHJJ=;:;@;;A@JGGJEHHEJJJJEJCJGEJECCDCFDADD@@?::;?BCCHJEDCDGJGDEDDAAABJEDEEEC-,+07BAC<;;<GCABBJJJGJJJEEEEDGJH666?CG=++&'+,:===>?78,->?CCFHHFDDCFJEJIIGDFBBJHEHEGJG>FEEHJ<=?666A6HIHEIFJJEFJHGJFEHJJFJFFFEJJGIFJIJIJIHHJJFHFBBEEEHEDCA?5))))())*578577@?==>BFEC?777DJHJE??@@IIHHJGEHJHGDF655**)*,+,12??BADABDED?>81..)&&&&'/0*1.'&-2350''(22+++999BBEEGJGJHJHJFJGJJGJG@@4200=>?BE<==GJIGJHDJJC9999A@@EJEG@??==>10,++16:@<<;<>B?@BJBB@ADDGJEHEEEFGGHFJJEECCDBEGIJGEECDFFJBB???ADFJGGGHG98+*)*5@EHEGGEEFGJJHGACBCJB:::9=0101>BC@CBDAADFEDDCFEGJJEIFJHJJJJ@??@B<<>=IEIHJHJEJJIFJIHBCBBDHCDFJGDGJIIFHFDHEJFFHDGH<<<<JFDCC?53/'&&())/18ADCB@ABGFGJEGJBD?;;;=.--->>----BCAAB?54((9<@@=>>==011188<FBGJGGGBBCB@DEHCFEGIJFEDBADCCFIFHGJJHIIGIIJIIJFFGHJJJJGGJFIFHGEIJIGJJAA@A8777:CCBCHEJEHIEGGHFEFDFD@ADECDGFGJGHE?@?@CJGJEDCA@BC@CABIFHJJJHHFJEJFFHFIJGB@>?;;<>@=7766-,,,()),-44((((.-,-3)(()43322674420''3553344)))54-++,-558EHHJGHHJGGFFIIFI@DBAEFBJJ=:<:2244?@DJGDBEBD?>9BGEGJGJHHJJJJJJJGJFDB@;;>FEBEGJEIFIJJGJJIJIFIIJJJJC0/*('%&&(*))))+&'(''()/)(((',,,1>AAAB4444>?CBFJGGJGJGGIGBB)))),,(**-,/1(((('178;<:881.))))795;CCJFJDGJJJGDJJJGGJA=<;411,+-/;7.>HFHGDIHJJJHIJJJEJJJGFHGJI?>>>G?;99899;;@CIJJFCJIJGJGHJHHJHIJHJEDCCBJGCAA??7>DJFIJIGJIJJ:9945E<<<<FJBF=::6657:9EAA@::<----AA<DFJCJEGGGJIJIJGJFGGJHJHJJJJGHEGHJJJJJJJHDJGJJDDEHGDCDJJJJHGJ@??7555?DGCFJGIHJEEEJFJJJHFIIJJJCGIHJIJFGHGFIJJHJJHJJJEJIJJ=22214314?;1**)**,..--++)(()-.//;B@@ACFBDDJHCECFJFJJJJJHGJJH@>>=@@AHBBEGJGDDCEFDJ=63,,,-355+)))'*-.-+--567EJIFGGFGJJGFJJJEJJIHJJGIJJJIFJJIGJJFJJHJJJJJJIJEF1100>>IFFEFJHJJJGJFIEEIJJJGJGHJ?==<B@.-%%&.)))*2;>F=EJJJIGJHJGG@BAB9999>)))*()48;=@<I:::;D:3./<9::;DFJH??AAEHCFJIJJJEI<764434@JFGCDFDDDFCJJJJJJBBCBIGJJGGGJ@AFFJJJJGHIJGIFFHIDJGGF:999:::<DEJJGDJJDCA==>>IGJJGIJGEFJFEECFJEGG7767('''88:;;;<CCDCJJIB=>DB>B00/0>;4//333555:A;<@'%%&+00'''&**-*)))(*&%%%'%%%&)11-(.--/0-()&&%$$&&((&&').3+/'''5566JEBCAFEDGEJDEJ6555JJFFJGJJJJGCHCBEEJE?;;;?@FBCB??<=+-**+2+'&''''&&''&'):AEFDDAC@?C?HJJJIIFJJJGGJHEHFEEGFGEGD@HJHFGH?91111;54456*('&&''''&',,,-AGJJFJHFDHHBCAAJJJJHJJJHJHJBCGDFIJJJGCDAAAGGJJJIGIJGJDGHJJJJJJJIHEGIJJJGHJJJJGJIGHDFJGIJJJJIE6555:<101-''&'*))12)))(++,--?DGHGIHFDFJJJJGJJHHJCHHDJGFGHJGF?>>>>/''''++-,133:.++,98@CDC?AJJGJEJFIJDGEJGHFJIJGIDECBJIIHHJIJJIJIHFFF@7555;965335=ADGJFGFJCBD;==8999>??G?@GFDHBFB>FJJJJ;8778>==9:551+)((''%%%&5:ECHHGGIJJF>CAABIJHA@@BCBCCAEFJJIFFHDJHHJJJJDHJJEDHAECEJGJFJFEGBAB>:JGJJFIJJJHGJJC9=HJFJJGEHDIGCBBA??<4380,+-;6778<<99:'''3CJIGGIEDJJCEDEDGEEJEEJHJHHJJFDEDCEJHJJJJJHJJJJGJHHCBCAA;5544:DGJJJJJJJJEGEJJIJGGIJHFJHJJJJGJDEFHEJJGDEJJJ3333C<<<>4320((((/07443347=77999:DDCFHHJGC9:A?AAIJIJJFFJEHAAA@DJGIJHJA?=@AA?@@@H:7634663655(%&(1++++8,+9577EJHFJIJIFFDCAGDJJIGGJ====BBAGDA=3,,296+24ADGGHE8887@A??@999=@DAEEHDCIHJIJ998888>F@;<<=JF:;;CGJDCDGJ@?6346=>;;.)))?A63155***218789CEECB==BA@DEB<;6/16388673.(((0.+))(+;??AFGEGHJJIJGHFIGFJJJJEBA@@>>>>A@AAFJJIDGGGEIJ????:::9;EGEG2222JFJ??@@HJJFHJI?FJJFFJJJJJHJGDHFEJFDIFGJJJAA=<;9864-+((,&%'((258<JJFFJFJ>>>;<AFIJH76666=<;::<7.--,6&%&&))*,44<?AACDHEDGDEJFJJJGHBBEDG<<<;CCCCCDC?>>>550*,1<=?@ABBCC::99;:<'''%)'15320//./0/+&&))&&&%%%$$&12102((((&%&&*''-/422341/./1120034?>BFJGHJFGCDB@@9/,,,@A?6445>JFJGGJJJJJEFHEEHFJJHIGGJHIIJFDFEJFEDC>6666;:5004448<<?GGCAAB:;;HJFJGJH>=<=@;<<532'>:;?<9/4++?@EEB7@:GDCAAABBF:88665443352124;8455669****DA>>@CFJGBAA53++*))*:999AADBAAAAD>:;::BCCAHDDECBDCGJD=<=?><55569//.,*''')(''**--.55CHBBAA<<>=52./35ACBCBDGB::9?<55-*)+0341000169:<=?====<5/&
@Stanford_p7n_1_WT_T7_Gibson_BigLinear_40_241
CAGTAGGTTCAACAATAAGCGGAACATGAGTCTCCTCCCTTTATGTTGGTCCTTAAGTTAAGGTGATACTAATACAATATAATCACCATTCTTAGAGGTCACTCTAGGTACACCATTATGCATACTTTATGCACTCTATAAGTATTCATTCATATCTATATAAGTAACCTTTCGTCCCTCCTCTCCCTATAGTGAGTCGTATTAATTTATCGTGTCTTTTCAGTAACTAAAGAACTGACCATCCGTGGTCTATAGTGCATCCCTATGCAGTCCTAATGCATAAATCACCACTCAATGAAAGACGTACCGTAACCCTCATCGTCCTCAGAGTACACATCAACTCCTCCCACAGACATCTCAATGATATGCGTAGCAGCAACCGTCAGGACGCATCATGTGTTCCTCAAGGAAGTCAGCAAGTACTTCACCCTCGACCTTAACGGAATCCAACTGCATGGACTCACGGAGATGCTCAATGCCTAACGCAAGGGCATCCAATCGGTCATCATGAGCCAGAGCGCCTTTCTCACGAGTGATTGGGTCATCTGGTAGAACAACGAGTACTTAACGTCATGCTTACCGTCTACGTCACGAGCGGACTGGTAGTCGGCCCTAATGACCTCATCACGAATTACAAGGCGGTGAGTCTGCATGACTGGCTCAAGGGTATCGCAAATACGCATCTCTTTCATACCACGGGCACGAATCTCTTCCATCGCACAGTTGTGGTGTTTAAGAAGGATAGGACTGAATACCTTACCGAACATACCGTCACCGAAGTTACTCTCGTCGACAACCGTCTGGACTCCCCATTGCTTTGCCTTCTTAGCGAGTAACTCAAGGGTCTTATCGGAGTAGCCATCACGGAAACCTCCACTTTCCATAAGGTAGATGTAACCGTTCAGTGTGTACAGCACAGCGTAACCTGTTTCGTCCTTACCGCGACCACTAGGGTCAATGACCAGAATCTTCTGTTGGTACTGACCTGAGTTGTTGGAACAATCGTGGTACGTATGCAGGTCATCACCCTTAAGGCCAACGTTAGGAAGGTCCTCAATGATGTTCTGACGGTTCGGAAGCCACTGGTAATGCATTGGGGCCTTCTCTAAGTCTAAGGCCGCTACGATAGCGTCACGAAGCCTCAGCGGTTACTCTGGCATCAGCTGAGGTTAGGGTTAAGCATGAACTGTAGCGTAAAGCCAGCCTTACCGTATTCCAACTCACGCTCGCGCAGGTCATCACGGTCAAAGCGCACTGGGTCTGTTGTGGAGTCCCCAGCAAGTCCTGGATTCTCATCGTACTCAGCGCGTAACATAGGAGCAAGACGCTGTGAGTAATAGAGGTTACTCTCACGTGTCCTTGGGTACAGAGCAGGCCAGATAATGGTTGTGTACCCACGGTTATCCTCAAGTTCCTTATAGAGAGTCATCTCTGTCTGAGGTGTACCAAGGTAGATAACGCGAGAGGAAGGCAGCGGTTTAAGTAACGCAGCGAACTCCTGAACCAGAGTCCATAGCTTCTCACGGGCACCCATAGTTGCGCTGTTAGACGGAATCTCAACGTCATCCGCAATGATAATGTCAGCACGGCTACCAGTTAACTGACCAGTGATACCTACTGATTTCACACTAGGAGAGTGGTCAGGATTGGCTGGGCCTACATCAAAGCTGATTACCGAGTCACGCTGTCCGGGTCTTGGCTTTAACTCAGATAGGAATGGCAGCAGGTCAATGATGTTCTTAATAAAGATGGAGTTAGCGTCTGCACGCTCCTTAGAGGCTGATACGATAAGTATCTTCAACTGAGGGTCTCTCCATAAGGACCACACAACGAACGCACATGTGATGAACGACTTACCGATACCACGGAAAGCCTGTAAGATGAACTTCTTGTTGTCTCCATTCGCCAGCACCTTAGCCATGTCAATCTGACACTTAGTGGGCACCGGTAGGTTTAGCGCCTTCCATAAGACGAATAGGAACGCCACGAAGTCTCCTTTCAGTTGCGCCACTACGAGCGCATTACGATTGGATTGAGTAGACACATGCTCCTTTACTTGATTTCCTACTTACGTTGCAGTTCACGAATAGTATCCTGTAACGCACGAATCCATGCGTCACCCTTCTGGGTCACTGCGAGAATACGTTTAGCATCTCGGTCGTCGTTCGGGCTCGACCATCGGCTCGAATCCACACTGACCATCGGAGGTTCCGGTAGTTTTGACTCTGACGCGCAACCGCTTATTGTCGCTACGCAAATCAGAAATAATCCTATCAGTGCTCCCTTCCAGCGCGGCAAGGTCTTCTTGATACTTAGCGATTCCACATGGGTAGTG
+
@JGJGEJIGDIJIGJJHF>FEHDIIDF8888EEEDJJJEJJH@GJJEEEHDEE?576676:<IGFJJH===<JJIJJFEB@AJJGJHFJHFFH<=FJJJJJJJJJJJJJIHJID?>>>JJCEFFIJJJJGIGIJEJJGIGCJJGIGHGJ?1-*+,888:?81(')/1///2-++,1<GDCBDHEFGHEEB''''<=A3---1>9:JJJJJE>??@=<<<C=AA;;>=0)*.=554:CEJJIJHJGIJJB@???=>?@DGGHIJJJJIIGJJJJJJJJIIGGHHIEJHJIJGHJEGJGJJJJJJEDGGHEIJJJJHJJHFG;;;;C9::99>>=7769:999ABDEA@>:IHEJJFJJJJGJJJJJJJJJJJJDJEDD988:5721002:BDEIJJJJJJJJJJGJJJGJJJJEJDJJFJJJI=;<;JJJDD>==>HEG=?G@@@EHJJJJGJJJGJHGJJJE110011./+)))/34;<<<BCFEJEIJJJJJFGJA@@;544<>>>DJ???DEEBBBC;;;:D?:>7**&&&&$%('&'(@GFIAAABCE@@A@HBEJHJJJGEDEGJFJJJGJBCEDJHHDJJJJGJHJJJJJGBDACEDFE9999FJEIJJJJEJIHFJGHJJHJFJGGGIHJEJJJJHJGFGDEJJHJIJGJJ>>>?FHDHJJIJI@???FDJIJCDEFJJBC>;:<HEHDEJHGJGHJGGGGIJJJJHJIJHEEDDIIFJJJHFGFJG?51-289;FDB>?BDJHDFEHDFGE@B:111/.,('''+.1333899AB0.-++*&&%%,-/66::<=?D====ACIJEHJEECAIFFJJJHIJAIJJJIIHJGFJEIHBAC=<=<>DACEFEFECEBBBBJDFEEEGFF>>.,)'2-749DBFHJEEFHGEIGGEEEFJFEGEJJJJDHJGGJCEFHHDCFGEJIFB@CBBC?81333?;;<=@FFGFEFJHGJE@@@BJJJJJIJJJJJJJJJJJIJGGJGG:9>>ED<<;<JFFDDEGIFECJEJJE?>@?ECFJJJEJFJJFFG==DDJJCBDEHE=?@F@JHJJJJHEFEFJGEEEEFFIGEJEIFBA@BFEEHEJGFJDED>7/.*(*,HIFCEBG7677ABEEJHCHFIGEEFJABA?BAAIGJJFGJEGFFABABFB,/+01))'''.55+'&'(''(+)%%&'(><=CCBABAFJJJJHFFEDDEIJIJJHIEDJDGGFEJHEDDHJFIJDHDCHGDCCAFJFEJHJIFGCFGFJDDCAABCBDFFIJFJFCA84)((('''-1..*+,,,//0(%$%%&,+-8???A?>?>EBAD@ACADCFABBEJFFIDEEFDABCB@??111.---6763221123<<>DEJGEHCCEFHIHE>???@AADD>>CBB@BAAB?@BACDBCBCAACCDDIEJDEFFDCGDCIAC?23>>@AAECA@?>AABB<==@BD@<<<<AABB=A>=<=?52012GCEHDJGJJJJGJHGJIJJGGHHJFJHHCADFJHJJJHJGJJHHHJGH4JJJJGJGJJJEHGGJJJIHJE0///EHGDCA=:4456;?BFJEFFBFCCDCEJJIGHHJJJGJHJJJJJJJJJIDEEJJHHHGEGGJFJ@?@0000@A?@C@>>BHFJDIEBEF@?AACDAHHFDBBCCJJJJJECCGFJJIJGGEFJJFDIFJJJIGJIHEFHJJGIHIJHIJJIJ>>>JJFFHHJJJJJJHJI@@ACAABGJJECE@A@CGJHG<=>@JEFGJEIFFJJJJDDA?40,*)$#$%'**+5688AABA<=?2EFJGDHJJFJHEEGGDDDEDCBEF@@?ADEGHHJFIGFEGDDJFFGJJFFFAA;:CBCGEABABJJJJJJJJHII((((FDIHEEEDGEFJHEFGJGHHFFD6579>>>A>::::@>=?>?CGJJHJIGEEJFJJIIFJCACJHJHEF7/..200017<=:1011DEJEGCCDC@@@?@@A@JIEFFJHIJJJDFHIFJJGHJEEGCADCCFCFEGJJGJFJGGFDEJJJJIJIFFF@?<;<>ACA@CBA7656:;;=A;::;1002,,))')113432-210023;>>CEA?@A>CCGFFGGFFFDJI654654459?@DFJCEBCBECCCCEJJJJGFCDC@BAAFJACGFJGG=<<=BA>8643.('').***@@A@@>?>A<<9'''(+++(874412-((%))099AADHHHGJIFJJJJJJEDDGCGIFFICDBIEB?BC222FGCABB998:BBJEEIEJHGHGFFCFGDJEE++++@=><<>@<;;:97('''())444C?>;788IEEHGHGGGEJG99.'+,)+40//0.-,('%'%%%(+,''%%%$##
@Stanford_p7n_1_WT_T7_Gibson_BigLinear_40_242
CGCTTCAGTAACGACAATCTTCTTACCACCATTCCACAAGTGCTTCCCGAACAACCGTCACTCTTGTGACTACCAGTGGTCTTAAAGTTCTTATCTTTATCTCGAACCTTCTGACTCACAATGTTGCCGTTCTGGTCCCGATAGTCAGCCACTTGGTACATCACACCGTCTACTTTGGCAATCCAGTAGCCAGCCTTCTGACAGGTTTCCTTCGGAGATTCCTCTCGCAGTTAACGCGGAGTAGGTCCATTGGATTCCCCGAAGTTCCACACGTTGTAAGTCATTGGTTTACCTCCTGAGGGTTTCCGTTTTGAAGCCCTCTCTCGTGTCTTCATTACCAGCAGTCCACTTCTCGCATACGTAGCAGAACGTGTGTCCGTTAGAGAACAGCGAGTTCCCATCACCACTCCCACAGTTGTCACAAGGAATGTGGTAAAGAAATACACTATCGGAATCGTGCGAATTGTCCATGCAATTCCCTCCTAGTTCTATAAATCCACGCAACGACTTCCAATAGATCTCTACTACGAAAGTTATGCTGTTTACCCTCAGCTGTTACAGTGCCTCTCCACATCTCCCTTTCCTTGCTCCAACTCAGTCCCTTTAGTCCTGAGGTATTGCTCTTTGGAGTCTTCATGTTCCATGAGTTTTCTTTTGGGAGAGCCAGACGGAGATTGTCTAAGGCGTCGTTGAGTGGATTGCCGTCAATGTGGTCTATATAATAACCTTTTGGTATAGGCCCATTGGCTGCCTCCCACACTTGGATATGCCTCCTCGGAGCCTTATAGAATTGTTTATAAGACTTGCGCATTATTTGACCTCCAATGCGAACAAAGGGAAACCGCTGTGGTCTCCCTTAGTGAGTTCAATTAATTATCCACGGTCAGAAGTGACCAGTTCGTTCTTCTCCCACCAACGCTTAAGGTCGAACGAAGGGCAAGCCTTCGGCGCCACCTCATGATGGGCGCGAAGCACAGCGCCTTCGTACTTAGCCAGCAGTGTGACAAGCAGTGAGCGAAGGGATTGCATTTGGGCTGGCGTAAAGTTAGCGTCGAACCCTATCGTCGATACCACCAACAAGGCAGACGCCATAGAGTTGTGGTTGTAACCCTTAGCGTGAGAGCCTACAGCCATCTCATCTCGTCCTGCCTCCACAGTACCGTCTCGCTTGATGATAAAGTGGTATCCCACATCGAGCCAACCCTGCTCTTTGTGCCACTGGCGAATCTCACGGACACCAACATTCTGACTTGGCTTGGTAGCCGAGCAGTGAACAAAGATTGCGTCAAGTAGATTCACGTTGTTTAAACTGTACACGAGCCATTATTTCTTTTCCTCCTTTCCTTTTAATCTATCAAAGGGGACCTCCTTCTTGGGTTCCTTTATCCACTCAGCAGGTATCAGTTTATCAGCGAACTTAATACCATGCTTTTCGCAGAACTCTCCATAACGTTGGAGAACCTTTGTATAACTTAGTACGTGAGCTTAAAGACAATACGGATGTCTAGCTCGGGGTGCTGCTCCCTAATTAATAAGTGCTTCTTTCTATCATCGCTTTCCCACAGACCCTTTGTCTCAACGAATATACCGTTTGGAAGTAAGAAGTCTGGAGTGTAAGTGTGATTGCTCGCCGGAATTACATAAGGCACTTTCCACTCTTCATACTCGAATTTAATACCTTTTGATTCCAACTGCTTTGAAACCTTGTCCTCTAGGCCAGAGCGAAACGCTCCAACCTTTCGGATTCCTTTAGCGCCGTAACCTGCCATGTCGCCTCCCTTTGCGTATATCACAAATAGTCTGTTGGGAGACACCATAGGTGCGAGCTAAGGACATTTGGACTCGCTGGACTCCATGATTGCCATTACGTCTTCGTCTGAAAGTTTATACCCCTTGTGTGAGCGACCCTTATTTACCATGTCAGTGGAGTTCTCTTTGGAGTTCCTATGGATAGGTGTTCGGGTTACAACATAATGGATTATCACAGGAGTACGGGCGCGGTAGAACCTTTCGGAGCATTAGACATTACGCGATGACAGTAGACAACCTTTCCGGTATTGCTGCACCACACCTGCCCGTACCCTTTATTGTTCGTAGCGCCCTGCCACTCCCAACACCCAGAGGAAGTCGCCTTTGATTCGCTCAAGGATTTTCTCCCGCAGTTCCACTTAGAAGTCTCCGTCTTCGTCTGCTTCCTCGGACTCTTCGTCGTCTTCGTCCCAGCTTTCTTCGTCGCGTGGTTTGCTCGCTTTGGCAGAACCAGAGGCAACATAGCCGTTCTCTTCAACTTCGTCAGCCCAATCGTCTTCACCGCCACCAAAGGTAGCCAGTTCGACCAGCATCACGGATCCAGTTGCAGCTTAACGCTCGCACCTACAGCAGTGTTCCACTTGTATGGAACCAGAGAATATTTAACTTTTCGAGCTTAGAGCCACCACCGATAATCGGAACGTCTTCCATCTTCTTACCTTTTGAGTCAACCACAACCAGATTGATGTGTTGGTTCTTTGGTCTTCTTGTCTTGGAAAGACGCGTAGCATTTGAACTTAAAGGTAGTCGTACCGTCACCGTTATCGAAGAACGGCATGTCACCCTCATACGGTTTCAGCGGTTTCTTACCACGAGCTACAGCAGGTGGATTAGCTTCGTATTCCTCAACGGCAGCAGCATAAGCCTCTTCGTGACACTTCACGATTTCATCGACCATACGCTGGCAGCGCGGGTCTTCGGAGATAGTCAGGTCAACTTTATAGACACCACGAGGGTTCCGAAAGCCACGTTCTTCGTTGCCGTAGTCCGGCTTGGCGATGTAAGCGTAAGGTTCAGCGGTACCCAGCGCAGAGGTGAAAATCTTCTTAGCCATAATGTTAATCTCCTTAGGTTTCGTTTGGTTTCTCAGAGGGAGTCTTCCCTAATAGTGAGTCGTATTACTTCGGTGCTACACAAGGACGCACACGAGTAACCTCAAAGCCAGCCGGAACGTATTGCCATTCGGCTAACTCCAGAGCTTCGTCTCGGTTTCAGCGTCCATTGGAACCTCGAAGGAATGTTGCAGACTTTTTGTCCGGTAGCCCAAAACTTCTTATTGTCCACACTTCGTGGACCTGTCTAGAGTTTGACATCATCATTGACCTCTCGATTTCCAAAGTTCATACAGCTTGATGTTCACGTCGTCGAATGTCTCTTCCCACATCTTTCGGCACCACTTTGAGCAAGATGTGAAGTCATCAGATAGGCTGTCGGCAGGTGGGGTTGACTTGAAGTTATGCATAACATTTATCCTTATGTTTCTCAAAGAGTTCTTCTGGAGTCTATTTCGCTAGGTCTTTCTCTAAGTACGCTAACTAACTTCTACCAGCACGTAGTCTGTACTTTAAGATGTTACCGAAGCAGTATCCCTTGAACTGCTCAACGGTCATTGAACGAGCAATCACTTCGATAGCCTCAATGTCGTCAAACAGCATGTAGTGGGAAGGCTTAGTGACACCTTCGATTGTCTCAGCGGAAGGCTGGTCATCTGTAGGAGTTACCTCAGGTTTATTCAGATGTGGTTTACGTGGGTCCATCGCTTCGGATTTCACCTAAGGTTATCTTTTGATCGTTATTTGCGGGGCAGAGGTGGCAAGGGACATTGGAGCAGAGAATACCGCAGCCATTCAAATCATCTGGGCGACCTTCATTATTGTCTATCAACTTAATGATCATCTCTTGTTCACGTTCGGTCATATCGTTAGCTCCTTTGTTACAGGTGTGTGGATAACGGTCATCTTTCTCTAAGCAAGCTATACACCCAGTTGCTTGTACTGGCGGGTTTTCTTTTTCCCAGGCTTCACCATCTAACAGTCCCATCAGAACACCTCCTTGATTCGTTTGAGTAACAGACGGACGAACGGGAAGCGGGTCACTGCCACACTAAGAACCGGACGTTTCTTGTCTATTGCTTTCTCAAAGTCACCACGGGTGATAATGATGTGGACGCTCGGTGCCAAAGGAACTGTGTTACCAATAAGAGGTATCTTAGCTCGGCGCTCGCTCGCACATACGATTGAACGGTCAGCACGGCGAACCGTGAAATTCTAACGCTTTTGTTGTAATGAAGTCGAAACATATAGTGTCTCCTTTAGTGAGTCGTATTAAGCGTGACCATCTGGCATATCATCATCGCTACAGTGGAGCGCAAGGCATCCTACAATGACGATGAGTAATGGCATTAAGATCATCATGGTGTGTACCTCCTTTAGTGAGTCGTATTACCAGTTAACTATACTCCACACGCAAGCACACACTGCCGCTAAGTAACAAGCGCCAACTACTACTAGTGCTACTTGAGGGTATACCGCAAGAATATACGCAAGCGTCAGGATAGCTGCCAAAGCCGCAAGGAATTTACCAACCTTCTTAAACATAAAGTGTCTCCTTATAAACGCAGAAAGGCCCACCCGAAGGTGAGCCAGTGTGATTACATTTTCTCTTGAGGGTTGTCCTCGGTGCCACGGAACATTACGAACGATGGGTGCCGCAAAGAGCCATCAGGTGTTTCCTCCATGTAGCTAATTTGACACGCCCAGCCATCGTAAGGGTTAATAGTACAAGCATCGTTGTCGCCAATACCGTATGGGCTAAAGAATCCCCATTGACTTCAGTCCTCTTGCTAGTGAACTAACCTTCATTAAGCGCGAGATATTCGTGGCGTCAACTAAACGACCACTCTCAAGAAGCACCTCAAAACCAATCACTTTACCTTCATTAGCCAGACTGTACCCCATACCAGACCCTGAATGATACCGTCAGCTTCGTTCTCAGGTTTCATTTTCCACCAGCCAGATTTCTTACCGCGCTTATAGATACACATCGGGTCTTTCACAATGAGACCCTCATGGCCTTCTGCTCGCTTCTGCTGGTACAGATTGCTGTAGTTCTTCATATCGTAGACCTCGTAAGATTCAGCCGCTTGCCATTCGATTTCAGGGAAGTATTCCTGTAGCAGAGGCAGCATGTTCTTAACGTGTTCCTGCATGAGCAACGTCATGACATCACAGTCTTCTCCAGACTCCACGATGTGCAGCGGGAGGATAGCGTACAGTTTTATGTGAAGGTGTCCAGTGTGCAGCTTAAAGGGAACTTTATCTTTCTTACGGATTGGTTCAACGAATAACTCTTCATGGAACTCTTGGTTCTTCGTGTCAGTCCATTTGGTACGCAGTAGGCCGGACCCTGTGTTAAAGTCTACGCCCTTGACCATGAGTTCCCCATCAAGCATAAAGCCATCTTTGTAGAAGCAACGGTCATCGTTCAGTAGACGCTTCCAGCGAACATCAAACCCGTTTAAGTGCTCCAGTGCCGGAATCGTTTTAGATATCACGAGAGAGCCAGTAACTGTTAGCAGTATTGTCTACGCAGATGTTCCCGCGTACACCATCGTATTGACTCAGCGATAAGATACCCAGCGTTATCCAGAGCCTTCTTAATGGCAGACTCTACGAAAGACACGGCTTTAAACGGGTTAGTCTTAATGTTCATCATAATGTTTATCTCCTATTGGTTAAATGACTAAGGCCACTCCTAGAGAGCGACCTTAAGCGTTGTCCCTATACTGAGTCGTATTACTTCCAGTCCTTCAACTCGTCATGCGTATGGTTCAACCAATGAGTACACATATTGAACAGAACGTCCTCAGTCGTGGTGGTAGAAGGTGCTAGTATCAATCAGGTTTCCACTCCTGTCCTCAATACGTAACCGTATGCAATCTTTTCTTGTATAGGCATCATACCAGTCATCATAAATGACCGCTAAGTCTAACTGGAACAGCTTGTTTGTTGCTGCCTTGAATGCTGCCAGATTACCACTATATAAACGTCCCATCTTACTGACCCTCCCAGCTACGCTTGTGAGAGCGGTCACGCTTAGTCTTATTCAACTTGCGACCTTTGGTTGCCTCGAAGTCACCAGCATTACGGTTAGAACGTTTGGTCATCTTTTCGAAGTTACGCATACTTAAAGTCCTCTCTTAGTAATTCTTTAATTTAAATCTCTAATTAACACTTAAGGGTCTTAAAGTTAAACCTTAAGGTTCTCCTATAGTGAGTCGTATTAACCGGAAGAAGGTCAATCATAAAGGCCACTCTTGCGAATGACCTTGAGTTTGTCCCTCTATAGTGAGTCGTATTGATTTGGCGTTACGCGAACGCGAAGTCCGACTCTAAGATGTCACGGAGGTTCAAGTTACCTTTAGCCGGAAGTGCTGGCATTTTGTCCAATTGAGACTCGTGCAACTGGTCAGCGAACTGGTCGTAGAAATCAGCCAGTACATCACAGAACTTCATATGTCAACCATAGTTTCGCGCACTGCTTTGAACAGGTTCGCAGCGTCAGCCGGAATGGTACCGAAGGAGTCGTGAATGATGCCAAAAGATTCGATTCCGTACTTCTCGTGTGCCCACACTACAGTCTTACGAAGGTGGCTACCGTCTTGGCTGTGTACAAAGTTAGGAGCGATACCAGACTCCTGTTTGTGTGCATCAATCTCGCTATCTTTGTTGGTGTTAATGGTAGGCTGTAAGCGGAACTGACCGAGGAACATCAGGTTCAAGCGCGTCTGAATAGGCTTCTTGTATTCCTGCCACACAGGGAAACCATCAGGAGTTACCCAATGCACAGCGCAACGCTTGCGAAGAATCTCTCCAGTCTTCTTATCTTTGACCTCAGCAGCCAGCAGCTCACAGCAGACTTAAGCCAGTTTCATTGCTTCAACCGCAGCTACCACCGTCACGCTCACAGATTCCCAAATCAGCTTAGCCATGTATCCAGCAGCCTGATTCGGCTGAGTGAACATCAGACCCTTGCCGGAATCAATAGCTGGCTGAATGGTATCTTCCAGCACTTGTTGACGGAAGCCGAACTCTTTGGACCCGTAAGCCAGCGTCATGACTGAACGCTTAGTCACACTGCGAGTAACACCGTAAGCCAGCCATTGACCAGCCAGTGCCTTAGTGCCCAGCTTGACTTTCTCAGAGATTTCACCAGTGTTCTCATCGGTCACGGTAACTACTTCGTTATCGGTCCCATTGATTGCGTCTGCTTGTAGAATCTCGTTGACTTTTGTTCAGCAACAATCCCGTAGATGTCCTGAACGGTTTCACTAGGAAGCAAGTTAACCGCGCGACCACCTCCTATCTGGAACATCGCGGAGAAGTGCTGGATGCCAGAGCAAGACCCGTCAAACGCCAGCGGAAGGGAGCAGTTATAGCTCAGGCCGTGGTGCTGTACCCCAGCGTACTCAAAGCAGAACGCAAGGAAGCAGAAACGAGAGTGCTACAGCCCACCAAGTGTTCTCCAGTGGAGACTTAGCGCAAGCCATGATGTTCTCGTGGTTTTCCTCAATGAACTTGATGCGCTCAGGGAACGGAACCTTATCGACACCCGCACAGTTTGCACCGTGGATTTTCAGCCAGTAGTAACCTTCCTTACCGATTGGTTTACCTTTCGCCAGCGTAAGCAGTCCTTTGGTCATATCGTTACCTTGCGGGTTGAACATTGACACAGCGTAAACACGACCGCGCCAGTCCATGTTGTAAGGGAACCAGATGGCCTTATGGTTAGCGAGACAAACTTATTGGCTTGCTCAAGCATGAACTCAAGGCTGATACGGCGAGACTTGCGAGCCTTGTCCTTGCGGTACACAGCAGCGGCAGCACGTTTCCACGCGGTGAGAGCCTCAGGATTCATGTCGATGTCTTCCGGTTTCATCAGGAGTTCTGTCACGCTCAATCGCAGGGATGTCCTCGACCGGACAATGCTTCCACTTGGTGATTACGTTGGCGACCGCTAGGACTTTCTTGTTGATTTTCCATGCGGTGTTTTGCGCAATGTTAATCGCTTTGTACACCTCAGGCATGTAAACGTCTTCGTAGCGCATAGGTGCTTCTTACTGTGAGTACGCACCAGCGCCAGAGGACGACGACCGTTAGCCCAATAGCCACCACCAGTAATGCCAGTCCACGGCTTAGGAGGAACTACGCAAGGTTGGAACATCGGAGAGATGCCAGCCAGCGCACCTGCACGGGTTGCGATAGCCTCAGCGTATTCAGGTGCGAGTTCGATAGTCTCAGAGTCTTGACCTACTACGCCAGCATTTTGGCGGTGTAAGCTAACCATTCCGGTTGACTCAATGAGCATACTCGAATGCAGCGTACTCCTACATGAATAGAGTCTTCCTTATGCCACGAAGACCACGCCTCGCCACCGAGTAGACCCTTAGAGAGCATGTCAGCCTCGACAACTTGCATAAATGCTTTCTTGTAGACGTGCCCTACGCGCTTGTTGAGTTGTTCCTCAACGTTTTTCTTGAAGTGCTTAGCTTCAAGGTCACGGATACGACCGAAGCGAGCCTCGTCCTCAATGGCCCGACCGATTGCGCTTGCTACAGCCTGAACGGTTGTATTGTCAGCACTGGTTAGGCAAGCCAGAGTGGTCTTAATGGTGATGTACGCTACGGCTTCCGGCTTGATTTCTTGCAGGAACTGGAAGGCTGTCGGGCGCTTGCCGCGCTTAGCTTTCGCTTCCTTAAACCAGTCGTTGATGCGTGCAATCATCTTAGGGAGTAGGGTAGTGATGAGAGGCTTGGCGGCAGCGTTATCCGCAACCTCACCAGCTTTAAGTTGACGCTCAAACATCTTGCGGAAGCGTGCTTCACCCATCTCGTAAGACTCATGCTCAAGGGCCAACTGTTCGCGAGCTAAACGCTCACCGTAATGGTCAGCCAGCTGTTGAACGGGATAGCAGCCAGTTCGATGTCAGAGAAGTCGTTCTTAGCGATGTTAATCGTGTTCATTTAGTGCCTCTTCCAGTTAGTAAATCGTACCTATTCAGGCCACCCGCAGATGACCTGTAAGATAAGACTATCAGCCCATTAACATTGCGTCAAGTTGCTTATCAATGTTGAGCGTAAGACCATTAGCGATAGCCATCCGGTCGGCTTACGCCGTGCAGCGCGATTCGTTCCTCAAGCGCCTTAAAGTCCCCAGAGAACATGTTGACCCAGAGCATAGCGTTATTGGTTCTTCCTAGTACATCTACAGCTACCTCATGGTTACGCCGTTCTTGACGTTCAGCCCATCGCCACGCAGCAAGCATTCTTTCGCGCTTAGCTTTGTGTGCTTTACGTGCCTTGCGGTTGCGACGTTTGAATCTGCGTGCCTCTAAGCGCCCCTCGTGACGTTCTTTACGGGCCTTAGCGCGGTCAATTTCTTTCTGTCGTGCGACTTCCTCGACTTCCTTGATGAGTTCCTCAGGGTCGATGCTGAATGCGCCACCGTCTTTCTTCTGCGAGAATGATACCGGGTCGGTGATGCAGGGTGCCGTCTCCATTTGAGAACATGATGTTCCCGCTATGCATGTCGAATGAGGCGATGCCCTCAAAGAACTTGCGGATTAGTTTTACAAGTTTTAACAAACTCACCATCCATCCAGTTAACTCATCATGCTCATCCGAATTGCAATCAATGATGTCGCTTGCAATCTCAGCGTATTTATAATGGGCATCATTGTTGAAACGCTCGCAATCCTTAAGTGCGTCAAGTACCACCGTATAGCATCCAGCGTGGCGCTGTACATCGTCAACGTTCAGGATACCAGGACGACCCTGATACATGCGGCAGAATGCGGTATAGGCTGCGCCTGAATCCTCTTTCTTAAAGCCCACCTTAATCACTCTGTTAGGTAGCAGCGGGTAACAAGCAGCAGAGAATCGTCGATTACCGAGCATCTTGAACCCTGCGTCAGCCGTCAGACGCTTCAAGGTCATCCACCAATCTTGATGCTCAAGTGCCTGATTTAGTTCGGTTAGCTCGCCATCACACGTCTCGCTGTTGACCATCTCGACCAGTAAGTCGATAAGCATACCTTGACGCTTGTCAAGTTCACAGATTGGCAGTGCTTTGATTGCGTCGATAGCGTTCATGATGTCGGTAATGTTCATTGCATTGTGTCCTTTATGTTCGTTATGAGATAGCGTTCAGTGTGTTGGCTAGTGCCTGTTCAAGTGCGGCGAGTTTCTTGGCTTTAACCTTTTCCTTTCGTCTATGCCACGCCGCCCTCTCTTGTTCCTTGCGGCGTTCGAGGTTGTTCTCTCGCCAAGTTCTCACTATTCGCCGATTTGCAGCGTATAGTGTGCCATTGGGCATATAACCTTTCTTTAAGCCATCAGTGCGTTCTGTCATAGCCGGAACCTATCTTGTTAATCTTGCGGTTAATGCGGAGTTCACGCTTAAGGCGTTCGATTCGTTGTTTCATTGCGAACCCATCAGGTGTACATACGGTTGCCCCGTTGGACATCTCAGTCGCATAACGTAGTGCTTCATCATTTGCGTAGTGCCCCTTTGATGATTCCTATGATGATGCAAGCGGTAAAGTAGGAACCTACAGCTACACCTAAAGCCTTCCCAAAGGATGCACCTACAGCTAGACCTAGAGCGGTGAGTAGACCGATAGTAAGCATATACATTACTCCCTCATAAGTAAAGTGATAATCATAAAGGCCACTCGCTAGGAGCGACCTTGAGTCTATCACTCAGCAGATTCTAAAGCTATTGCCTTGTTGTTTTCGTACAGTTCTTTGAGCTGTGCCATTGCGAGTGACCAGTTAAAGCCACAGCGCACCATGTCGCTATAGAAAAGTACAGTTTGAGCGGTCAGACCGTATTGCACGTTGGTAGTAGACATTACTCTTCATCCTCCTCGTACTCCTCGACTTCCTCCAAGTATTCATTGAGCAAGTCTTCTGCGTCTTCCCAGAGGTCAATCGTTAATTGCTCATAGATACGCGCTTGCAGGATGCGGATTACGTCCTTGGTGTCAGGCATCAGACCAGAGTCTTCGAACTCAAGGTCAATGCCCTCACTTGCCATTACGCTAAAGATGTCAGCGTAGTAGTGCGGAACTGCATTATCGGCAGCCATGTGAATAGCATCGTGCAGGTCATCAGTGTCACGGATGTCATCATAACGGATGTTTTTCTTTCAGCATTTCGTAAGCGTGGTCGAAAACGTTGTTGTAAGTCATGTTAGACATAGCCATCTTGTGTTACCTCGTGCAGTTATTAGTGAATATCATAAAGGGCACCTTGCGATACCTTGAGTTATCCGCTAGTCATGCACTCAAGAGCTATTTACCAGATTGTTAAAGAGCGTCTTAGGTCAGGTTTCGTTAGACCGCATCACCTTTCAGTGTGGTGACTCACTGTCGTTTCATGTGGTACATGGTACCATGTTTACTTCATGTTGTCAACCGTTTTGTTTCACCTTATGTGCCGTGGTGCGCTTAAGTCACCTAGAAGGCACTGTGCGCCCGGTTGACGCTGCTAGTGTTACCTAGCGATTTGTATCTTACTGCATGTTACTTCATGTTGTCAATACCTGTTTTTCGTGCGACTTATCAGGCTGTCTACTTATCCGGTTGACCCCGGTGTCGATTGGGATGGCTATTCGCCGTGTCCCTCTCGATGGCTGTAAGTATCCTATAGGTTAGACTTTAAGTCAATACTCTTTGATAAATTTTAAATTAATCTTTTAAGTCTCTTAATTGTTTCTCCTTATAGTGAGTTGTATTAATAAAGACAATGATTAAAGGTTATCACTTTATGGCTAACAACAAGGCGTCTTTAGGTCTGGTCTTTATGTAGTGTCTTTAGGTCTGGTCTTTAGGTCTGGTCTTTATGTTTAAACTTTAAGATAGGCGTTGACTTGATGGGTCTTTAGGTGTAGGCTTTAGGTGTTGGCTTTAGGATGGACGTTAGGAGGTGACTTTAGGAGGATACTTTAGGAGACTGTAACAGATAGGGACACAGAGAGACACTCAAGGTAACACCCAAAGACAAACCCAAGGGTCATCCCCAACCCTTAGGGAACCCTCAAGGTCAACCGAAGGTTGACTTTCTAGGTGATTGGCTGGGCTTTAGGTACCCCCTATGGGGGAACTTTAGGTCCGTACACTGTGAGATAGTCACTCAGATTTTTATGGTATATTTTAAAGGACCCTATAGGAACTCCATAGGCCCTCTCTAAGACCCTCTTTAGGTGACACTGATAGGATGGCCTATCTTTAGGTATAGACCTTAGGATAGACCATTAGAGGCTCTTTATGGGTATACCTTAGGACTTGACTCTATAGGGATGAAGTGGTGTGATGCAATCATACCGCTGAATCCTCGGTGAGCCATCAGTCGGTCAGAACCCTAATCGCTACAAGTGAGTATAGAGCAAACGACAGACTCCAGTGAACTGAGGTCTCCAGTAAGAGATGCGTACCCAAGGGCAGCACAAAGTACCACAAGAAATTGGTAGGTGACTCTATGCCGCAGTAGGTTCAACAATAAGCGGAACATGAGTCTCCTCCCTTTATGTTGGTCCTTAAGTTAAGGTGATACTAATACAATATAATCACCATTCTTAGAGGTCACTCTAGGTACACCATTATGCATACTTTATGCACTCTATAAGTATTCATTCAGTATCTATATAGTGACAGCTTCGTCCCTCCTCTCCCTATAGTGAGTCGTATTAATTTATCGTGTCTTTTCAGTAACTTAAAGAACTGACCATCCGTGGTCTATAGTCATCCCTATGCAGTCCTAATGCATAAATCACCACTCAATGAAAGCGTACCGTAACCCTCATCGTCCTCAGAGTACACATCAACTCCTCCCACAGACATCTCAATGATATGCGTAGCAGCAACCGTAGGACGCATCATGTGTTCCTCAAGGAAGTCAGCAAGTACTTCACCCTCGACCTTAACGGAATCCAACTGCATGGACTCACGGAGATACTCAATGCCTAACGCAAGGGCATCCAATCGGTCATCATGAGCCGAGCGCCTTCTCACGAGTGATACGGGTCATCTGGTAGAACAACCAGTACTTAACGTCATGCTTACCGTCTCTGGTCAGGACGGACTGGTAGTCGGCCCTAATGACCTCATCACGAATTACAAGGCGGTGAGTCTGCATGACTGGCTCAAGGGTATCGCAAATACGCATCTCTTTCATACCACGGGCACGAATCTCTTCCATCGCACAGTTGTGGTGTTTAAGAAGGATAGGACTTAATACCTTCAACATACCGTCACCGAAGTTCTCTTCGTAGACAACCGTCTGGACTCCCCATTGCTTTGCCTTCTTTCGCGAGTAACTCAAGGGTCTTATCGGAGTAGCCATCACGAAAGTCCCAGCTTCCATAAGGTAGATGTAACCGTTCAGTGTGTACAGCACAGCGTAACCTGTTTCGTCCTTACCGCGACCACTAGGGTCAATGACCAGAATCTTCTGTTGGTACTGACCTGAGTTGTTGGAACAATCGTGGTACATATGCAGGTCATCACCCTTAAGGCCAACGTTAGGAAGGTCCTCAATGATGTTCTGACGGTTCGGAAGCCACTGGTAATGCATTGGGGCCTTCTCTAAGTCTAAGGCCGCTACGATAGCGTCACGAAGCCTCAGCGGGTACTTCTCGGCATCACTAAGGTTAGGGTTAAGCATGAACTGTAGCGTAAAGCCAGCCTTACCGTATTCCAACTCACGCTCGCGCAGGTCATCACGGTCAAAGCGCACTGGGTCTGTTGGAGTCCCCAGCAAGTCCTCAGGGTTCTCATCGTACTCAGCGCGTAACATAGGAGCAAGACGCTGTGAGTAATAGAGGTTCTCTTCACGTGTCCTTGGGTACAGAGCAGGCCAGATAATGGTTGTGTACCCACGGTTATCCTCAAGTTCCTTATAGAGAGTCATCTATCTGAGGTGTACCAAGGTAGATAACGCGAGAGGAAGGCAGCGGTTTAAGTAACGCAGCGAACTCCTGAACCAGAGTCCATAGCTTCTCACGGGCACCCATAGTTGCGCTGTTAGACGGAATCTCAACGTCATCCGCAATGATAATGTCAGCACGGCTACCAGTTAACTGACCGTCAATGCTCTTGATTTCACACTAGGAGAGTGGTCAGGATTGGCTGGGCCTACATCAAAGCTGATTACCGAGTCACGCTGTCCGGGTCTTGGCTTTAACTCAGATAGGAATGGCAGCAGGTCAATGATGTTCTTAATAAAGATGGAGTTAGCGTCTGCACGCTCCTTTAGAGGCTAATACGATGGTACTTCTCAACTGAGGGTCTCTCCATAAGGACCACACAACGAACGCACATGTGATGAACGACTTACCGATCCACGGAAAGCCTGTAAGATGAACTTCTTGTTGTCTCCATTCGCCAGCACCTTAGCCATGTCAATCTGACACTTAGTGGGCCTGGTAGGTTTAGCGCCTTCCATAAGACGAATAGGAACGCCACGAAGTCTCCTTTCAGTTGCGCCACTACGAGCGCATTACGATTGGATTGAGTAGACACATTGCCTCCTTACTTGATTTCCTACTTACGTTGCAGTTCACGAATAGTATCCTGTAACGCACGAATCCATGCGTCAGCCCTTCTCGGTAGCTGCCGAGAATACGTTGGCGCTACTTCGGTCGTCAAGTTCGGCTCGACCATCGGCCCGAATCCACACTGACCATCGGAGGTTCCCGGTAGTTTTGACTCTGACGCGCAACCGCTTATTGTCGCTACGCAAATCAGAAATAATCCTATCAGTGCTCCCTTCCAGCGCGGCAAGGTCTTCTTGATACTTAGCAGATACCGCATCGATTCGT
+
&%&()(''(*078;;1118:81;6557:;>=?>:724?EGJJIFGFJE:++*(&$##$8=FJFEFCGGEEJJJH<777<><;978:88759;7CABHICHJIDBBBFCDD?>@@IJIJJJFJHJJGJJFFHGHJJHDGHHJJGEEEJIJGHJJJIJHJJJJIJGEJEGJJJJJDDJFJEEJJJJEFCCFGEJBECCJDHJHEGFEGJHHF;:(&&'9:;<:B:00///::99----4)'&'&&%&%%((,28889<669JCDFHGJJGJGFCAAABG2112@EHH====JIDGIJHJ???BBB@<43234981///:=>@(('(&&''))))'*.*')5+54((((/)@>-*4)'(<<==BECAHDDFGJ==<<:945430**+//53225355596;<8ABGCG@@A@C;8JGHJGIJFJJGDGCIIJIJHFJGJEJJFJJCB>>?@EFDBCCA63669-,,,BACFA@@JJJJJJBD<9)'*'%%$$$)*0/-/444599:=EDEEDJIGJJJIHHJJJJJIJGGJCDAB;JGACDCJH>>557<:>;<DCJFDCC=9212=@??>=@=B3367>>>@?;1CCI?EFGE5GJJGDFDJJFD@/);<AA>JJJHJHEH?CE@BE>;=>JFFCG;:;@FJA=44JJDCAJH@7:@=;??ECDDCJC@=>9:<JJGCEJC?>=>@DJEGDJJBDBDFJHJIJHHEIJHJJJJFGGEJJIEDIHJIJJHJIIH333@JHJHJJJIJJJJGJCCBA0.,)466CECEIFFJHEIIGJJJJJJJJJJJ=ECCJHJJJFJJJJ:9888885;<<CJJJEHJJJJEJJJFJJIJ=<<9;;;<IHJJJFJFEDJJDBDCDEA>@7-<CE8888JHJIJHGDICFJJGJIJJJHJHHJJGHIJHGDGJIJB=BB;;@?@8CJEGJHJIJJJJIJGB;;;?CBFHJJJHIFJJJFIECJJGCEAA@@FHJJJJJJGJCAB@DEEHIJGIGJJHJJJIJFBCECDDC7779:9:CABAB9987989+++9DJGJJGEFHGJJGJJDJHJJIEIFDD<///.333=<<;?B==HFJGFEEFHJJJJJIFGJJHI0//1)))(22889=?GDGJFJJJ;;;CJJG>>BABA?7546:<99//25;@6656BEHEEGEJGGHJGGJEFIHHIFFGGHJJHIJGJJDDBA9457CEHHFFDJJFHCDB?@@JJJJFJJJFFDJGJEHEFGF5444@A10//(((()..9ADBB@CJEIIFEHJFJEEEJHJJHIHGGJEEDFDDE?@?@A@@A954221246)*+-,,,--=A@BCB5555<=@G??DJIJEFDJGJJFJIJGIJGJGJE9AAACDCCAHFACJJA@??GHGGJGJJGDCGCBABAFB434CJJIGJJIEFG@<<:;;=CEFFJJHFIJEGFGD><<;>>>EBCEGCBBBHG=85C@+)(%&&)&&'+0322+'$#$'-19:CJBCBEIFDGFJJJJJCCCGEJHA@???:1368DF:;;;GIJIJJGJFJJHJHBBAHJJCDG?@79HDDEJIEJJHJEDGJJFHGEJFGFFDFJJGEJHC4817>/./2A=DF<1A@B>AFDCCCEHJJJHCDDJJHIHHHGDDIGJJGHJGJIIIJJGJIHHCECA@::0(((<?IDDJIJGFJJHJGJFJHGHIGJJJJJHJJGJJJDCEGJJGJJEDDDHJJHGEJEJJIGGJJJIHGJJJJGFGGJJJHGJ@?@@C655?A6558GCBCAB22215;96002CGJJJJG@DJFJJFJEFJJHJJJJCCDD@?><A?/,,<3@@AFJIGJJJJHGGFGE=::=<57/134//787BEBBBEE9988</++*(%%'''&*.3>:77722233321323349:<==GIGCBBEE=>CFDGEJJJJIJJFFHJJJJJHJJJJJFFHEJEJJFBAGEBDFCCFIDBBBEFIDD@;;;9292EEJHIJJJJHFHJHHHIHJGJ?888EJHH@@@<<;;AJJJJFEFG<;:9711,&'''2@9999G;;;@CDHJC>BBCGFHJJCFEDDFIIFFGGHJJJGJGEEECEBBGGFJH75*HEFJJJJHJDFFFDGECJJIHIJBCCGJGJJJJFJHHHDHEGEJDGJIFJCB0001;78564656AA@AD<B:::,+++;1,7<@>=;:33>?I666;G6>22.&ADIDB;;+**)((16?BBAACBEJF?<<CIIJGEIEJCDDGFJEGJD?::<<==>FBABAE@<FIFJFDCBHJHJJJEJAAAAGG???=?@@:222---./AAC@@AA((()=33339::;EA=E=3223>///0@DFEEJFJD>=88983356CBBEEBJBCGE6666@CC@=<<>>677)))+3/..,%%'((,++(()*209:9=7348>GGFAEJEGBBBCJDBC<GJGCB?A;<==HICFEEJEJFJJD9874*&&%$$%(,-()69<IGJJGJJJIGIJJHGFFJJGGFJ=<A;FJJJJGHJJJIJIJEECJJHJGJFJGEJ>'&&(&**<<A5540--+'()2*9JFJJBABBJB=<3?EJJJC@.---)''(+..,3A===:=>JHHGFJDDBCGIFDEEFJJGJFJJGDEDJHEEEJJJGJG6544:JJJCEAABD@:2,**,4593333@AFJBEDDHIJJIJHJJJJJJJJFIJJJIJJJBBBBJFJJJJHHJJG;99;JHHJJHJGJJHIGJJJJGHJIJJDGFCBBBGDDDDJJHIJIGJJJGGJJEE??@J=>>&'''5'''110111;F@?AAFFBA;;;;33312&%%%%%&./+,--JEECD::<99;9:BBCJEBE****J:JBBD>=?AJJIJFGGJJJHJJJJJBCBCCCEHJJJEF??B??==>B@>>?HE87.,--39:DIHDDCCHF6666:::BD1JHIJJHDDEJEGEEJDF=0/-.>821.++'&'-/++<DGEDIIFJHHJGJEEHFIHJJJHEIFEJEGGAA@:998485567>?FHGHGJHJJJIGGGCC@@=--,,22;>=?@>>A>@8777522/...86-++*,'%&&(&&&5500-,,***+.1989)((*,/+3+.'&%&()-11,,,201445@CDFBEJ555J<<<:>>7;;<EDCDGCEC6'%%%&%&&'&&$$%%'''(-';A77,+++,BB>@EAA::>=;8?EJJCFFGGHHJJJJAA;:955347+)(()***++///8??>?BCB;@8-?=@?>?--)('&(*)+-,,*+022268<>C::HJIJJJJEHJJJGJJJIHJJJFGJJIA:787/,,-.//.224518ACEGEIGIJGJJGJJJJDEJBC:8867:=GJJJJ?>>%((((((*)(')),9?A<<BBHJJ7??7699JJJI???>B@@'$%(+)-++A8DGCGBDCBJDJ>@<:9:;5967<<?>6:21117EBABBIDIIEHEFJJJJIFGJHJJJE@@A@B;72.--0/337AABBIFHGIJJJJJJGGJFGHJGIJIJJFHJHJJJHFDJEFJGJJGD@@ACGJJJEFE;:88<;:941134<C8GAEC?0/0056*((/---33---6;<::>BBIFCCFCEDEGIHFGJHIIFJEBECDG?<=73342++??AD34>A>>229:EJCDDDGFGEEHEFGGGGJJJJHJEJJJIEJEIBAA???A-4-'&&%&&+$%$'(,0..;==BFHIGJGJF>>>EJHJDCGIJJEEDEJH22222HJJJGJGJIJFJHGGEJ>>=766////GDHJIJFJHJJGHEJEDCFJJFHJHHJGAAB7699;?CCIFGJCJB@?AJB?=>>4451111674465444334444/,+,.//=<=>FJJBDCEEJGJJGIHJJJ<8587=7996777@JJIIFGJ??>>CGIGEIJJJJIJIIEJCDJJJJHFJFJJJJGGGJGGGFJHJJHJJHEFHGEIJJGJDA@@FJJDIFGDFHJJJJJJJGJJIEJJJJJJJIJH>JJHJJJJFJJJJJJJJHHJIJGJJJGJJGAAC?A@8888FJEJHA??<;;<:;6/00:><A<==BHFHDJFCFJIJDDCHC@=;9:67::;8888666>>>=???@?ABB?>?@@CFFHHJJGJJJJFIEFJDEIJJJ8755500,,BJECFFHIJIJJ<<<9999??>IIHJJJFGFIJJJJJFIJIIFJJGEHIGED@><;;=<AFEEDDDFGJJJJJJJJJJJJGGHHGGGHJIIJJGGJCABDFGJJJJEEEJJJJJJJIHGHFJFFJJJIJJH>644.---/;=FFJJJJEHJIJHIJJHJEJGFCDG=;;9;;<BA@@ADCDJIGJIGJJJJJJHHIGHGJJGHHJHJGJJJFHIJIHIHJJJFJHJGHJJJJ;;;;FBAABCEDCFGCJJFJJJJIJIJHIJJHJJHHIJEDCEFJJJJFEEJFJJJJIJHJJJJHFIFEJHHJGGJHJGJJJJJJJJJIGGJJJJJEJIJHG>?>91>4@<<44'(&''AEEJJJJJHIJGHJHIJJJJIDBAAHD8888::788<BAC;;@;<AADDFACCB=889;9>?:7-+)0)'%%%&&&67:<==FFJGI=;;;@GGBBDDIJJ?<<<E@>:<=<::<JJHEHGFFFCJ2222AB;:966;;?<<////==JHGJFFJHGFGFGIJJJJJBCAACD?@??IJJJFJJJFCFCDIGGHJFHGCADGEEIEHCB<---,,-/'%%$&&%%&&&&(*&%###$$%)*%'())-&%&=BD@?333/00--))))323@@<=CEJJHG@DACEJJJJ@???A@BHJIGJFJJEJIJJJJFHJ@=<9////**))*))**/577=@AD@DFBA@B2112DJEFHGCJJBFHHJGFDEGIF><=<GIDBBBGDEB3210324,0001;4333@HDFDCEJGGJGIJJJJFDJEDFJJJFJJJGIFHFEJDA@B:8&%%%++>DJADHGFFFGFB=>>CB,++,4520-,.33220./0**)&&'*+))+&'''(;+))),+,//8;=?FJJIJJJJEJJFEDAC:4=>EGJJJJIFHHJJJJA@@910;BDJEIHJJIJFJE@DJJJJJGJJIJJJHJJFJJJFDDEEJHDBHJJ==000.///9:;<=999C@>JHGGFJFD9999==6<851-***+334100BA4226;=@EHF@@''*)+,7@G@AAB;0009DDFHFEEJFJJGJJJJJHJB@A@J9999----@@@AB?EEDEJHFJJJJJJJFJJFEEFJJJHGFJJJIJJJJGIJFJJEJJHJJHJEHJJCEEDGHJGJJJJIFJJJGJJJJBCBBEJ76444HEEIEJJJJJJJJJIJJCACBGGJJIJJJJIIHECCEDEJHIBBEA??<<<9630./044=?ECEEJFHJFFGJGJJJJFJIDDC?<GIFIJFJHHJGJIGDDDJHHFCAEIB>??:-&&'))*-->EIFECCEJJJDFEBGHEECFJHGEHIGBAC@@:88>53;B3@??GEIHJ?>5,,*,*&&%'&&34;@?ADEFGECC83JDBDC@CGC8CA@=<<><;844JIJJ>>>CFBCCCDFDHJEGHFEDEFJJHJJECBCDIGEGJJHDHJHEFGEJJIJEFEHDFJHHJHFGIHIFEDEGFJFGGGJEDEJJJJGEBCCJBCA<<JJ8886:4))*,((((-,,,)69@@B889?HJJJJJEIGGEJFJJJJJJH8668&&&&01((''()656799::??<:)(()/0421;8899DEFJEEFJCBBBH9*)))767CCIJFCBBCCJHJJJJJJFDD---/6444CACE?AFDEJJFFICIFJGJFGFJFJEEGIHJ2(((5777GCBD2D>=<9:F=><;<<=DABFJJJJJJJFFJJIJJJJGJ?78EGDFDJJGJJJJJJJJGJGAACAADHDJB@B7;;;611.0.+222<DJGIGEJJJHIJGFGDCJJJJEJGDA?==;=?JJJH@JJIFJGJJJJJHJJFFGEGHIJJJEDA>AEJJJJJJI8888JJGDC<;;<F544698889777AB888))))HFFGFJIFJIHFJJFJGJJJJIIHHJIFJFIGEJGJJJ?@?AFFJJ>>EBEDDA433:;77HHJIGHJIIJJEJJJJJJHJEHJGHJHIHJJDDGHJJEDF@<-445887FDB88A8DEHFHIGJJJDJCDDDDDEFFDE@=9:=;<<:BAB?<?>769<<EFCDGFJHJJJHHGJFIFEHJIJJJFA21//0612*(,'(((+,,8:@ABEFEJHJJIDIJJJHHJJGIEJHDHICBBBFGJ32.---53*+.....+***+;DHHGJEFEJJIJGDGE====9:AJHIFIGFEIJGHJIEI67FFFJHJGJHGFHDIGJGJGHJHJJFH>>=<@=>EJJJBBABJF;;;;GHEGJGHFFDF5()3**4*+0//..33336=?ECDDJJJEGFGJGHFJJA999=FEEE=98799;:<-,,,89?>@A;;;9<=,<<>@>>6500-,,,(&&&&0'(3BD@@A>9888??552.-..4;9;>BHJHGJFHIIGJJJGGJFHJGDGIJJJGJJJFJJJIJIHJJJJJJJIJJEI<<:6777C@:99<GD6DFCABCJFJFEJFGFJJHJJGDGDIJIJJJJJJJJJJJDIHJFJJIHJJJJJJGGJIFJDFFJGG==<=CGJEIDB@AAJJDJEGJFGEJJEEFJIJJDCIHJFHGGDGJFJJHHJJJIHJJJJFJGJIJGFEA1877:;FJ6555IJJIGHJJHJJEJJBAACJEB<42228?B>>B>>?>5GEGJGHGHJJGJJIGFJIHJJHJDDEJFDA;<:9'&&$%(..46<>468@C@:@A)2''DDFFBB;::;8889IJFJJJEIFJJJJGHJIJJJIJJHJHJJJJJJHJJJJJJJJJGJEJIH@8888888>D@?@5466JJJHJJGC@??8643668'@:;6442244889AACEDCCJ==>AJIJCCCCJFHJJJIGJJGEEEDJIDBHJJJGFDDGJGJEEBBCDJDEIJGGI<;96822378FJFEHF@@@@JJEJGEI><;<CBCEIEFHIJAAABEJGJFFBDEGJJJJJFIJHJIJJIJJHGJJGJJJJGJGIG?77+(B=>EFJJHJJIJJFAA@@EA<911:DBBAJJEBBEEJEEDGFJJECJJJFJJEJJJGJJJJCFJJIJJJG<9669><<C><>.,,//02562/('&$%&',5>////E>8JFFHJGJFJJJJJFHEGIHIFGJCABEGJJJJHFGEFFJ?@>=>???0002+*,('''''(&##'''(&&(43355669----620++**+58:??@DABCCHF@@@?ABFDGFJG@HEFJDGDBCBHGEEGHJIFDIH3334CCBB;8<:55>ABJFJJJJJIJHJJGJHHDHJJJGJJGD@<;47,+,0011)'&%'&)+14@;88JGJFJJGHIA@?==:>@<;;89:;?HDJJJ6669ACJFEIDJGJJGIJGIJ>((((DFHJEICDIHBB>8---0,)4/21.-.//34;?>?@CHDJGGFJJJGJIJJJJHEFDBB999?<;;<?<99*****+075.334//GBBFGJIJIJHJHHJHICCEEJJGHHEFGJFGJGJJJJJJFJJJIHJJJJJJJJJHJJHGJHJJJHJJIJHJJCBDFJJJIH??;;=>&&&''','()%%$$'&'459GCIFJIJJGIHEHJJJCD933*%$%%')+-,,.5BB=<==BADJJJGGJIJJIJJGJJJJJJHJJGGIJJHHEJJHJHJJD@BCF<86333:B@CFDHIJJJGFFDEJJJJJJIJJHIJEEC0.>1AABJGE@@@?@EC?66JJJIJGJJJHJCDEDG@>5./78CJJB<<6&%%'*(&%&)'''1>?DDCBAA4444JHJJJJJJJHBBDCGJEG<;<=44432-++*')BABCBJJHFJIJGJHGJJJGJFHJJHJJHJJDJJB?AAGJJGCDFIJFH:AA@?43101==@HECDJJFJIHJJFJJ6667@?BFEEJJEGJIJ<<::<...---/977'''()-,*)+-(:==JFGDIHFFG?>;:<?==;799ADEJEDG=<==JJIJJGFGDIGJHJIJJJHJHJJJFJJHJDEHFDJJHCCHEC555>FFEIEIJDFIDFEJJHEHIJJ88-,,,BA<===EA5;76256//0088?@>?==>>GCFIDGCBB<=89DGGHHFJJEIHJJJ@???F@@?A8888;6357IFIJD<>AADGHJBBBCGEHGHFJJJJJJJGJFF@<;<=<CFG@CFFDDFCJFFEF;322''''+0)''(.++,<@??<<=AGIJDIJJJHB@ABJGJHJJJJFJJJJJJ@>7844@<889>C4444GFJHFJIJHJEEHFA@AFC9:?BAJJE@@AJJJJJHJFJGIJJGDAAA@FGEEJJJIIJJJJJJJHJIGJJGJG9877<;:88883245=FGFDE?FDGJFFJFJGGDG?@BCJJJIJIGJFJA?@?JJFGECCFJDHCDIJJFHHFHGJFB@;@JJGJIFJGCEFEJGJFDJGJJ?<;=CFDBBBB?<;;>::;;@@@?876573433=?@GJGFJIGIHJJHJFJJJGFJJJJGFDDJIJHIJIJJJIDEDFJJGIJJJEF?B?A?<==>GJGGJHJJHJJJIHJJHGJHJJJGEDGID<<<<G7///678.....311134@?;.&&&)53222399DJJJJJHJIGJJJFEDDB---JGJJJGJJJJHJJJJIIJJHJJJEEGJGFJFIHACDCED@?<****BBCGJJJJJJJJJGFJJJJ<<<;BCGJJJHJEFJCBJJGIEDDDJHJJJIGJFJIIJIGJJJJJIIJJJFJJHJJJJFJJJIJJIIJJJJIJJJIJHJJJHJJIIEGGDHDH=43330($$%**('(26?CEJH99<;?@CE@?<CBDDJ9521;<IIJJJGIJJJIJHJJJJJJHIJJGHJGF////:0000<>>=<;7:9IGHBEIGHFJGGEFJDBAAGFIFHIHEJCCCFJJJJJFJJJJJIJJIIH?<-)*((--BDIJJJJJIJJHJFIJGJJIJJJJJJJGJGGHCJJJCCBDJJGDJJHHJJA<=@==>+****JB?764+''&%&&)4;BBDJJEJJIJJGFHICDDCA??AIJJJJJJJHJGJJDJFDBDJEJFCCJJJJHJJHIJIJIGJJFFIEGJJGJJHF@><;<?A=;<CEHGJJIFJJJJJIHJJJJJJBBCBEEJIHJGGHBJHEGIEHJHFGGJJJJJJJFEEEIJEGGIEHHJFGE>=>GHJHJGDDJHIBCHFJHHFFHJJHJHJJJJJGJJJIJI;;;=EFEJJHJJJGIHGE<99;AC@?A?BDDDEDJJJJJJJJJHJEGIGFDJCGJFFJIJHHGJJJIFFFJFIFHDGDDJJGHEDDH<<<;FF@G@3//B<::9535;00BFF@=<=?===88;=EJEEC?>>;>>AFH?D;56BCBCEBCJJJJIJJJGIFJDEF4442('&&&%'$$$&588@ACB=:=>AAAFEJGJIIJJJJJHJIJGJIJJJJDBCDJEEIH???>HJID<<DCJC@??D??>>655598530''&&&',/0***0:::=900.++,1(FGGF?CA=JFGJ==<<=<>B----C===<BBD????GJIIJJJJGHJJJJJ@??:=3*****0///2579DEJJJGJJGJHJEFEGGJJFH@==C5555JJJHJHGGGJFHIFJJIJJIJFJJIIEFHGJFJGJJIJJJHJIFHJ=60001900/0,--+*****+00,-56;?=>AEJJJJIJJJJHJJIGFFJHEGIGJHGJHFGGJFJHIFECGCDJJC<=99DC<FGJIGJFB@+A++?@GEJGJGJFHJJGJHJ2222:99*)&$$$'('(&'%%%&''&&%%&',239999::?CCE;FHJHGJGJJGDB@A@21*%%%,.//033==@B('''(660''(-3:12>CCJHJHJGDEGF<:;A;6557754445.---279ACBCHGGEEJHC?5444<;=>FBBAA<:<<DHJJJJGFJJJGIJJIJJJJJFGCFFHJGJJJIIIGGHJCAAAEG;:::JJFGC>64269:=<;;;;;=<;;;FGFJGFJJJJCAFEIIJJGHJIJJFJJJJJJJDFCFHJFHJJHJJHIHJFBDDJIGJJIJ4444JJIJEDDHHJHGEJHJJJJIJJJHJJJFIJJJGGJIG9889IJJJJJJJJJJJD?HJGJJJJDCCDFE@21105=2-..-23*<HDJJJIJFJJGFJ>@??DJJJGHHD94//BDIJJJJJIJJIJIIJEJJJJJJJHJJEHJIDGG::99404--,,,->J?@DHCDEDHHC=>?;5DJJJFJJJJJHJHHJFDHG.....::<=>JHHJJHIHJJJIIJJIJJJHJHJHJJJJJHGJGJJIHJGJJJIGJJJJJG<;;;CJHJJIGJJJJGGJGGJEJIIJFE9777B@A///0D;;;<=:;97))))('''/(&$$%%%%%&;;;:@CEGGD6666IHDBBBDFHJJJJDJJGHGIJIJJJJEJJJJHIEFFJGHGEEGFFHJJJJEHFE::::JDDIGJJJHEJJJJJFDCGHIHHGIJH?BAABBE888:?-AFIJFFFDCE?@98>??DDEGFJGDFDGJ=<<:;;94449;>>BJ@AA76655GFDGJJJFHJJIJGJJJJJFIGGJJFJHHHJJHJEEHGJIIJHGGGJJG===>@JGEC<=?7788<C<=9779;@E@?96888@FICIJJEFDECEJEIJJFIJJJJJGJIJJFJJJDGAA@>>>?GGJEH7778AABCCDIGEDCCDIGIJJEDDFFJFA?ADJGFDDCEJJJJIFGGJFDHJIHJHGJIGGIJJIFJJIJJJJJHJJJDFJF9988JJEJJJJJGFF?@AAGJJIJHHJJJAIHGFJJJJJJIJJJJIJJHJJJJJE@>>?JHJIJ@<=5087?@C93334:::=@=??@JABCBJHGIIHH=<=;A@>?HJJIFHJJJJGFHJGHHFBBBEJ877?8543-*()+---,,2232<=>>@EDFFEJJFIJIJGJJJ@?@@AJIJJHJGEJJDFJIIDEJ?:988@;<=:;<<IIJJJJJHG>>?>EFDBDFGDB?<<?6555@@@AEJHJJJJJJGJJIBBBAFJJJJGGIGJJGCGDJEFJJGJHJEF=JDB<;:,'?FHJHHJJJECEEEJJJHGCBA@EGJEECD7777<>>@JGJGJHGEFEDJBBCBDG8777JB94006967@JJEDFFJIJDJGGJJJJHIJJFJGJJIFJHIE?>>887+**'40-+(((128<CDB56FFHGHBAFBCDD999;<<==BJJCIIJHGJJJJJIJIJEGFED455DHFHJHJFHCBDJJJJEJJJHHIJHGJJGEHDIGHIJJJJJGFDHBCDAE>CDDIHEECCBC43%%%%'&$$%%(/21++-456JJFJJJJJJFJHJJGGIJGGHJGJIJGJJGJBCA@DFF;:::=>=>@<==<==>CGIJJJHJJDJ>>?<3400000/..-2A@@AACCDGIJAAECCDEJJJJJFFDGFDEBJGFFJIBBDCJJJHJJHIHEHJEJIJCBBJIJJFJCECADEGJGJHGIFJDGJEEF?4BBCEFFH;;777?;<=FJH???@FJJJJJEJGJJFJFCEFEFJECJGECEJJHFJEIJFFDCFBECDEHCDEGGIHEHDDFJHHCCCEEJ866/,,C8@BDFHFJJI74343100015::*)(&%'&&0%%%&')&&&'++35,0/..0111122201223333211113321101122/011''&&'.2211323212111001.++,.797532334432213///-**,1234586322234466676431111333224854212234333343311/.//.+*+,/113//10011124754233000045576444423336557654320111.../2344445788873212311.-..2322131122421123320///2336762211222354432451101334677854333323465332100/004<9533588556554244534345333240-,,.300025435000056530002668878756456100037540/026:<720337'''''(%))./133443210///3346653322366210.//.001672//00..1241.--.1001110.//023564232110234585572-00233544511.(''(./123210024654221.../3233,.030///3342110121234766422232/---/3422355464343332/...4633111123454431112100/....-..1''331+&%%%0001201.--..&&&'+(',&/1200.0)()*-1000121.-,***+13250,,,.333223232222545444/000766-++,133320---.27865433356454354////4532222322110///32233442211....10/../1143320/....++,-1//001012356139973100.//.21236322112223222DBJJFDJJJJFJGIJJIJJJGIJJJJJDGJHJGJJIJIJJJJJFFDJEEJGJJJJHGJECEJIIJGJEIEACDB846=<>8;<8,+**)*'&&&**%$%#$%%$%%('039=AB@==9:::102CEFJIGFJGJGHGJJJJJJJJJGHIJJGFJIJEFJDJDFD=DDE?@?ECCHFDHGJIIEEDFHA@((('28CGJEJJIDEFCDD@>::<HHGDJHEIHIJEIGB776470+*(''((''''*+23479@54468=55966:>>>=?JFJIJJIHJJJGGJECFEIJJJJJIHJIJJJHJJJJGJI@AHEDFEJ,++9<JJGGGHEGC54E<EB:9;;JJGJDDADEDIFJHHJFJGGI@DDEJFFIH<CJIJGFJJJEBDBHJGIJJHDJEBGBFIFJIFJJIHJJJJJHJGJED:56CGD??8888EEEIEJEJG<<11101('(--,--5(.'(,.((-.187:;;;A<;;;BBBDC>>==EGC0//098995>A?@)))));;955+/)(&&###$$$'&&&&('()/;++++567CB@>>JFGEFJJEFJJJJJJJGJJHJJJJJJH>>>?@FDCIDBAAJACHHIFGFJJFJIJFFEFJJIFHHIJJJGEGHFGJIJJJJIFFDJJHC?>=>==A=>:>DAA@CA@>=>@@A@?EGFFIDEJE@??@==;:7,+,,65541++..@HFFGBFE>?>7888>9***,-))*(((((246568;A?BEFA?AA@FEHIJJJIJJJHFJJ@4**&&'(7778@??@IJJJIEIFHCBFCDBBACDE@AA311:6.3*3)8445@C6DIFGFEEGHFEDJFJFCBCFJJEJHGJGGHGJFFJJFHFJGJJFIJG94CDDEEGDEJJHGEGF999;??CFFAAA>=>95/,+---.-2..><BJIJJEHJFJA<<<FEGJBBCBH===>>=,6768(''*45899FGDBEAB@<C;);JJJJJIFBA?==@JJFJJGJJJJJJJIGHJGEJGGFHHIHC???EJJJJJHBABAIJJJFF<<<<HJJHJCDE?=978:844;<JJDFEIF7774777AAIJIHFGGIJFHJJGHFJHIGJHJFEIJJJJJHIEDE>C7/GJHGIIIJJJJFJEJJJHGGBDEEIJJJJIEFEEGBCJFGGGHJEIJIJHJJGJGFDCCAIDJGGJJJJGJDJHJHHIGCHDDF333632245*)((*,))+'&%),.1**-657BDGFEDJGHFFJGFJIGGJ::99889<>,))*>><95745<=>>@@?@>?>:999CDC?>>;B>BCJIJJJHJJGJJJHJIECCDBBDDIDBCGJJJJJJJJFGFJJHJFG44DGFHEEJFHIFJJIJJIEJ)))*48A7)))*+)((,+--.<AADDBECDEA@9777868433872-,'(/010+*+-///0<AACCDBEJEDBBHJIFCHJJJJHHBBACBD8899>AABCGACBCJAA@AFABBAEGEHDJF=;;>IEJEJGGGJJFGDGEGJHHEHEGJFFFDBECIGFJEJJDBEDEFJ=>??BCFEB@@?88'$$$&'&&'('*--93///03...1ADDDGJJGJJJJJJIGIJHEIJJJGJJFJDEHHDDABDFGJJCAADJDJEGEEJJJFFJJHJJJJJHJJJGJJJJIJJJJFHJJHGJGJEGGHJJDJIIJJIJJJHGHHHJJHJJJIGIIGJJJIJJJJJJIJEDECG>:7.;:;;A>+)))6001-..*)&&&'((,,1.++030000/237DECBDJHJIGHFGJJJIFJJEIDJIGJJJFBFIJJHGJJADB32)(-+567ABJJIJJJJCBBDJHFJEIJJJJHJJGJJJJJJIIJIIJIJJHEJFD@FHEJJJGJBBCCJJIJ=<<=(((&'&&&)**)>@AAJJJJJJJIEJGJJFB@?A>52212223FI@A@AGCEFFJJJJIJJJJJJFJJJJJJEGJEFDCDDFFEIJJGCCEDA;33:769:876666>41--<=GH>IAFGJHIFJIGJIIJJJGJDEJIJJJGJJHJ::::7767>==>??CCG???@9899DFCJHEJGH<0+++6:/0++,----../*'(**121433/&&&&%$$###*.67====AACBD?==7AA>>>B<;7,,,-9-443;A5DAADDCFJIJJJHFJGGD@D5/JJJHJIFA;;;JD?AEG::9:CBJFJJJJGEIJIJFHEIJAB868;,***/AD888577BCBAAB?@@@D@>;15'***85578A><;5553563486888<@@7651235237796666('%
@Stanford_p7n_1_WT_T7_Gibson_BigLinear_40_243
GCGATAGTTCTCAGTTACCATATTGGCTTCCGAATGAACTGTCCTTCTGTGACTCGCTTAATGCGGTCCATTGAGGAACCTTCAAGCATACTCTCTCCGATAGCCGCTCGGATAGACCCAATAGCTTGGACCTTCTGCATGTTCTGTGAGGTCAACTCGGCGGACGCTTCCCTCAAGTTTACTTCGAGCTTGCAACGATAGGTCGGCGTTTCTGGATGTTCGTCTGCCTCATGATTTCCATAGCTTGACGACGACCAGCAGCGGTCTGAGCGGCAATCATTTTGGCCTGAGCGTTCTGACCACTGATAGCCTGAGCGCCAGATATAGCGATAGGTATTGCGGCTGCCCAACACATATGGTTATCCTCCTTTCGTGATTGTAAATAACTGAAATTGACCATCTCGTGTGTACTCTTCATGGAATACCGCACCGATAGTCTTGAGGAAACGAATGTGGGACGTATTGCCTACCCATACGTAATTCCAAAGAGTATCATACTTCTCAAGCATCTTATCGCGATACTCCATGATTAACTTACGGAACTTTCGCTTAGCCTTTTTCCACTAAGTCGCCACACTTGGTCGCTCGTAACGAACCAGCACTGGTCCCCGCAGTTACCACCGATAGCTAGAGGGAACCCATCGAGGCTCAACGTGACACACTCGGAAGCATCAGGGAAACTCGGCTCAATACCAGCAGCATTAGCTTCAAGAATGTCATGGTGAGCCGAGTGAATACCTCAAAGTCTGTACTTTTAGTAGGTCTTATAGTCATCATAAGAAAACCCTCCCGTAGTCGTATTGTTCTCCCTATAGTGAGTCGTATTAATTTCGAGCCACCACAGGAGAAATATTTAATTAAATACGGAACTTCTCCGTAAGTAGTTACCTTCCCAGCCACACCCAATGATGTTCAGAGGGGTAGTCTCATCTGACAAGATGTATACAGTGTTGAACTTGGCGTTACCAACCACAGGGAATCGATATTGTCCGGTCCCTAAGTTCAGTCTCCCCAGCCCTCAGAGTGTTAGAGCCTAATCGGGCACCAGCCATTGTGTACTTCCAGTTAGACGATTGGTTCTCAACATAAATGTCAAACGTCCCACGCTCGGCGTAACTGTAAGCGCCCAATGTCTTCCGTGGAGGTAGACCCGTCGTCGGCAGATCTGCTTGATGAGGAACTTGAGAACTGGTATATACGAAGTTAATGTTGAACCCAATGTACACCATGCGTCCCTCCAAGTTACCGCTGAGTCTCAGCCAAGGGTCGCTATTCCACCCAGCCGTAGGTTGCTCAAACGCATATGTCCATCAGGCTCCAATACAGTGATTTTGCCCCTCCCGAAGTTTGCACCATAAATTGTTGGAATATGAATAGAGGTAGTGAATGTGTCATCGTTGTATGTTCCACTAGGAATCGTGTATCGAATCTTCATGTCCATAAAGGCACGATAGGGTTCTCCCTGTAAGTCAATGGCGTTCTTAGTGAAAAGATTCTAGCTAGGAACATATTGAACTCATTTGCGAAGAATCACATACATATCTGAGCTGATACTCTGACAAGCTAGAACCTGTTCAAGTTTTCCCAAAGTCCCAATGAGACCACGACTGTTGCCTTAACTCTTCGTTCAGGTACAGGAATTTGTACATGAAGATTTACTAGGGTCCCCGTGAGATAGTACCGAACAGAAGTTTTCCGTACCACTTCCGCAAATACTGAACACACCATTAGGGATGTAGTTAGGAACGTGTGATGTAATGTCCTCAGCATTCTTAACGGAACTGACATCCTGCACAGCGTGGAGTACCTGTGGATGGACGTGAAGCTGGACCTCGGACTAGCAAAGTAGACATTACGCCCAATCCCAAAAGGTCTCGCTCGGTCCTGTACGTCAAACTGGGTCGTTAGGTTCAACTCAACCGACTTAGATGTGAGAGTACCCGAGGCAGTCAGGACGAATTGTGCTTCATCGGACCAGATGAGTAACTCTTCTGAGAACGGAACGGCGTACTTAAGGATTGCTATTCGGTTGGTACTCACAGCTACGTCTATAGGGTCGTCATCACTAAGGTTCGCAATGGACGCAGGGTAGAAGTTGAAGTATTTGGCTGTACGACTGAAATATAATGTATCCCCACTAAGGAATCCTAAGCGGTTACGGAAGAAGAACACATCGTTAATACTTGAACCAACAAAAGAAGGCCAAGGGTTGGTGTCAACGTCACCACAAGACTTAGGAGACCACTCAAGCCACTTGAAGTCGAAATTACCGTCAGCGGCTCGCACAAGAGCGTGTGGCATGGTTTCCATAGAACTTGGTCCTCAGTGTTCCAACCTAAAGTCTCAGTCCAAACTTTCCGCTCAGCGTCATACCGAACGTAATACTGGTGAGCAAGCCTGAGGCGTCCCCTACGATTTTCACCATGT
+
22;==?>;;;==>?>>,++,6:=>::<<DA=+679;;@CJJEEFJJGIJGDHBBCBJJGIHJGJDCDBECEJGFFJEFJJHJ=:667?@?433467;;BGGIJJF;986+++,845<@DJFJIFJHEEJJJJ@JABJJJGIGIFCEEJJJJJJDFEFJJJGGFFJCGDEAA.3(&&''+,(''')*000++**@@FDGJ@@@@9+++)*'&$)+.5;<;;12<AGFCFCHFJIJCDJGJ<JAB@BJCDJIFJFJJGEIJGJJA@@@GCD<::9BIEFJHJEFJDEC?@=>ABAJDFGGIJJHJFEJJEFCFF;::733533325::;;8:ABGFGJEGJC>>?@F=751CJAC>=978>DEEEFGJHJFJA=GGJJGEFEEGIE///0EFJGJFEDGIIJCCDEDGHHJJJJJJFDIICFCFJJJJDBCDGCBBJ@@974-.DIFJJGCHGEFDIHD?GFJ;<=?HFGHJJJHGJIJJHJHIJJJJJJJCEFDEEI==<4334775:321166<==CEGFEGDFGIFAAAB4344A9:::EDJJJJJJGBD<DC6/2-,22<1882.-0/056<?00/067762223444;@;::;I?AC<<<<DF=>JJEECCGJJJJJJJGJJJJJJFAEIFHGJGGE@?((((6+-9334<@>=?>?<=@@BEDFIJJFDAAB@?JFFB644464566333,,+*+'&$#$&()+/21126600-+2225++*+3+)*,2:::(((+++<>?=;;<?AAADHD@><<;;>>===<<;=>>?65569;>>?E?>>A>?=:::;>>=<==;7776>;;;;87////157:999==<;;=45,+/39:??77001*,'(+*,++++/66434455((=>==><>....7667;>=>=>@?A<>.(>??AC@?@?BA@???@?BCCHAA>>@>=;;;=<=C@@@?AA?@?AB?<778<??A=>>=CC=<;;>=<=>?@A@??@B>>?3?J242123220144;=;=B@;.,++.20//0.))0//8<=BEAA@AABA<<<<@ACEAA??>=>>?CBDCDDAECEBAA><;;>>BHB@@<;<;766:>AABBAB>>?>>??AEEBB555722-,,**()+***+25559:....69;<>6112A@A@@?>::;;ABCA7778:D543255445351---;:>:779555423460&&&'((*('''&&+*-348=>>=<>@?><8785====@><<<>B@A@A::6628/1'>?>?BAA?>?410//4,+*+10=@AE>@><<==>>=5551(544:>::;;ABAC>667844(((*1-%%&())***;>=>@><<<>A>>=<>?>C><9:3441?@AB@ABFDCABA@A?=D@A4102?DBA????@@@A@@A@AAAABAACAB@@BA??@>>?<76488=>>AADFBEBC@@@?@BCBCDEJGDCEABAA@@?>@@BBB9995777ABCDHGDFB>?<<>>?<<<=??@@>B=))))*69-*,,),,,,,-+++++,)))*+')1100013000/01;@@????=;;;=?=88?>?@JJDDBC@?4345<=>?DC99:@>;<22-,,,,.68335C@DDEEIJ@<;;;ACADDEHEBDFIJHJJJGHEJHJIEJ7777CB<<<FJGHGGHDHGBCBACGHJFJBC;;755579CFCDJJBC55:;=0///0745=>GIGHIJGJJJB7<8<:))))390B@BHDHDG<<?HGGGJHJED333BGJHE/////DIIIIFIJHFCEGJ))))8622*))+0<?6<756CDEJJGEJGJJJHHJJJABBBE;:(&'')/2@F@F:;FEJJIFJDHCBB@@@EJHHD@@BCHIGDJJEIIJBABBJJHDDCBCD9999FGDGJJGJJJGFDJEDIJIJJJFGJFEHJIHJJHGGHCFCEC<===D70000A@FEB??===-,,,,--))**00097/CCCJJJGIHJJGEDFBGIE???;<>>GJIJJJIJJJJEBCCCGEJJEFCC999@JEFDBDEBDEDEB@@@;BEDFFHJJHFFJFJHCHEGHC?==<<ABFHJH6666<=CDCGJJHJHFGHJJJJHFJJHD@BCDGJJFJFGFDJJJIJIJIJIHJJIJDGEGJJJHJJIG***,(((())'%&%&1'''';;;C@ABEJJJHB@A889655;;><3334@=B55E?,,,,>===?FGJ;;://CCGGFFHHJIJJIEGDHEDDFIJIIJJJJJ8889B@>?@>?'&&'&&%%%&(6>>A.---@AAJJJGJJJJIJGJJIJJJJJJJHJJJJJEFGJEDBCJIJJJJJDEFC>???DDD2112=2?C::DEHJHGJJJJF@ADDIJGJDGJJJJJJJJIIBACDIEA@>+++8'?<=J999:DEGEGJJJDJHGGGIDGGEGB@?+**+011''&&*+;=5432;AC?AFED>JE;777564.
@Stanford_p7n_1_WT_T7_Gibson_BigLinear_40_244
CTTATTTATTAATGTTAGCGAGTCAGTAGACCAGAAGTGAACGCATCTCCATCCAGCATATTGTACCCCACCGTAGTCCATCTCATACTCCATGCAGAGACGTCTAGCCTCATCTTCCTCTTCTTGGAGTACACCCTCTACTTCCGGTGCCCCAAAGAATCGGTTGTTGAACTGACGGGAAGCCTTGGTGACAATCCAGTAACGGAAGCACTCAGGCATCTCATCGTCATCACGGAGACGAATAATGTTCACAGTAATACCAGAGTCAAAGCGGTCTGATTGACTCGTTCGGTAGTACACATAGCCACCTCGGTTAACGTAGATGGATTGACCGGAAGTAGACATTAGGGATAAATAGTCGTCACTGTATACAATCAGGTTGGAGTAAACATCAGGTAGTAGCGTTATGCCTTCCTCAATGTTGAACGTCCATCCACCGGAATTGAATCTGTCGGTTAATCTTGTTGAGAATACGCCGAGCGTTCGCTGCATCTGCGTTAGCGTCACCTTCCAGCGTTGATACCGGAGGTTCACCGATAGACGCCAGAATGTCGTTCACAGCTGATAACTCAGCGGCAGTCTCAACGTTCATATCGTATGAGCGCATATAGTTCCTCCTTTCAGCAAAAAACCCCTCAAGACCCGTTAGAGGCCCCAAGGGGTTATGCTAGTTATTGCTCAGCGGTGGCAGCAGCCAACTCAGCTTCCTTTTCGGGCTTTGTTAGCAGCGCGGGTGCGTGCGGCCTCCTGTGCTGGCGTTAAGGTTTCTTCTGTTGAAGTAACACTCGCCTCTTCGGGACTAGCAGCGACCGTTGAGGCCACCCCCAGCATTACTCCACTTTGAAAACCACTGCACCAGCAGCTTCTGGGCGAAGACCACCGTGGCCCATTGCGTACTTAGCGATAATCTGGTCCGCTGGAAGTTAGCACGGCGAGCGCTCCAGAGCCAAGTCACGCAGCTTAACAGTACCTACCGCAGAGCAGTAGTGAACGGCCGATAACGTTGTCCTTAGCAACCTTGACATTACCCTCACCTTTATTGGCAGGGAAGACGTGCTTCTGACCAGTAGTGCCCTCACGAGCGGTACCAGCACCACCAGCGGTGAGGTGCGGAACTTCTACAACCTCAAAGCCCATAACGTTGCGGATAGAACCCTTCTCAGGTAAATCAGAGCAGCGTAATG
+
>DGIJHGJJEJGIJJJ.,,,++,,,..++,,35EEEGJEBCFJGBDBDJGJJHIFJDEGAA?222283/0@211110003434117.*)*,/63300787BGEGHGHGJJJGJJJJJHJEEDB>A-FJJJFJJJHFI?:-*++7:=ACHJJGJJJJGGJJJFIFJFJH???@JHHHDDEHJIHJFDEEFJJJJFJIJFFGJJIGDJHJDDABBACJJJFCEA@BA@B77764555BFGEA?@CEDJGFGEHJJJGJJJJJJJJJFFGCCDJJFFJGJHJJ@////22886774(((((@@AJJHFIJJJFJEIJFJJJJGGHJJHJJJJJJGHJIJJJJ????=<<<>DEIHFJIGJFEB@@;;:;<C=:5444333333DDD@???CJJJJJIJGJGJJJIJGJJJHJJJEIJJGJJFJJJJHABJ?>>>7332550,*((&'*+300123<=BIIJFJJFB761++,.**)))*.,-34::7349;?@GEHHJJJFFAEE6656;;;E?@EJJJJHJJIJDJ<98:A?<:887+,,*)))5555::;::2---056@=<===>>DFEJDGIDJHH<;:7898??@DCCJHJJJIGEEJHHJAFDDCE/../045212/E@EIJAACJFGGFJJFFHGJJJJDB::&....EDJJFC@GFJJJCDDCD=:9;;A9:;;'''(IJIJJJFJJJIGJJHJIJGJJJGHHG<JJC???JGJJGFHJHJJIGIGBCFE><45;<??ACJHHIFDCBJGJJJHJJJJGJJIJJIFJJGHJGJGJFFDBBCCCJFFJEEDDGDIABABGGFFFJJJIGJGDCEDHGJJJDJJJCFJ@9999:8:::-+++?HJJJIHJJJJJJJIB?@@BA?***7@@@>C?>221++*+,,32<<<<CDGJJHEIJHJE9888;224/.-35**EHGIH@?@4334:5320.,((,+++,8=?CBCDFCDECJHIJFJJGJHJJFHCEF<<9/**+'&&$$$$'14'''54322::895-<;92;34BDHFEJJGJJJGGJJHJIJJJJHGA;IJCGEHJJFJJFIJFGJJHEFIIJCJ8889A?BBBBD@@B@?@?FDFDFFEEBAACBEG=FCEHFGGCFBA@999<;<:78?@@>??DFGJEFGIGHJDDEDCDEDDDCG=00;=?ECD@@0+***('',2656:8000/0*)('
@Stanford_p7n_1_WT_T7_Gibson_BigLinear_40_245
ATGGAGGTTACTATTCACGTGTCCTTGGGTACAGAGCAGGCCAGATAATGGTTGTGTACCCACGGTTATCCTCAAGTTCCTTATAGAGAGTCATCTCTGTCTGAGGTGTACCAAGGTAGTTAAGAACGCGAGAGGAAGGCAGCGGTTTAAGTAACGCAGCGAACTCCTGAACCAGAGTCCATAGCTTCTCACGGGCACCCATAGTTGCGCTGTTAGACGGAATCTCAACGTCATCCGCAATGATAATGTCAGCACGGCTACCAGTTAACTGACGAGTGATACCTACTGATTTCACACTAGGAGAGTGGTCAGGATTGGCTGGGCCTACATCAAAGCTGATTACCGAGTCACGCTGTCCGGGTCTTGGCTTTAACTCAGATAGGAATGGCAGCAGGTCAATGATGTTCTTAATAAAGATGGAGTTAGCGTCTGCACGCTCCTTAGAGGCTGATACGATAAGTATCTTCAACTGAGGGTCTCTCCATAAGGACCACACAACGAACGCACATGTGATGAACGACTTACCGGATCCACGGAAAGCCTGTAAGATGAACTTCTTGTTGTCTCCATTCGCCAGCACCTTAGCCATGTCAATCTGACACTTAGTGGGCACCGGTAGGTTTAGCGCCTTCCATAAGACGAATAGGAACGCCACGAAGTCTCCTTTCAGGTTGCGCTTACGAGCGCATTACGATTCAATTAGTAGACACATTGCCTCCTTACTTGATTTCCTACTTACGTTGCAGTTCACGAATAGTATCCTGTAACGCACGAATCCATGCGTCACCCTTCTGGGTCACTGCGAGAATACGTTTAGCATCTCGGTCGTCAAGTTCGGCTCGACCATCAGGCTCGAATCCACACTGACCATCGGAGGTTCCGGTAGTTTTGACTCTGACGCGCAACCGCTTGTCTGGCTGCACGAAATCAGAAATAATACCTATCAGTGCTCCCTTCCAGCGCGGCAAGGTCTTCTTCGCAGAATCTCGCATCGATTGCTCTTCAA
+
'&%%%%&&''&&&&((3=>CDJGJGGCDIJIJA@<9:9999DG>=88>?;<<<=<<;432/+*&''-..9;<=66:<@=ACB<FE>=@AHHJGF?@65545589:DDFEDJJDFDCF70+))*))))566=>A@DJIGJGDEEEFFFJ=;:<>?EBDDGJGCBEG>=:9:;CHJJIDDHEJGIFFDJJJGHE?@?JH??<8:9:<;8799FIGF556CDJDGJHDJHJFHHJGJJIJJJJJHGG>>>>@<;;<<===>FFHJIJJJHJJJJJE/..0JJJGHFJEJGJFDCB=CB>>@8888GDFGJIFJJJFGJFJJIJIGJIGJAABA.--:IDEDCGJJJJECCCGDEBCBCJJHDDEJCFEDJEFJHJEFHFGIJJJJJJJGJJJJJFFDJJJJJEHJJJEH45E6>IJJGFFD@ACBBCJFJDJFJJJJJJJHC=AG3CABCIGJJJJFIJDBA?B::99?744450//10.----339CGDFCDBD3334::BEHHJEJIIEJJJGHJCEDG,,,-5,**'%$&'''''7JGHJJHHJJGHFGFHJJJJFDEDBJJEJJJFGJJJJJJGJJGDCDEE<?JJJJHJJBADDJFFJECEC<;<<<@@5443384566DEFEIJJIGJ<<<<JFJGG===?AA@AJH::;<D<<;<@AA98<B80/0/*,+)$$%(&*779<BA<<<;=8772'&&&(&%'(()*++7:>9=CBEA;=456;BBEDIJIHJJJJDJGJFIJGIJJJJJHJJJJJGFEDEHJGDDDCDCFABBBJGJJFJJJI?@B?D://''(6@<;;:>==BDGFCDCDEFACG;;;;1111=;;65358;('''32337IEJB><<;B9789<ACEFA@DAEFHGJJJIEEDBCDC=>>;>555<(((((003B77778789,++&$$$%%%%'&%%%&$%&20..+*/,,,,.**,123466EJGJJIJHD@=@JFJEGJJDFDCA@>02/&&(&%&'&%%$$%(),,--1++*('+(%%
@Stanford_p7n_1_WT_T7_Gibson_BigLinear_40_246
TTTAGTGCCTCTTCCAGTTAGTAAATCGTACCTATTCAGGCCACCCGCAGATGACCTGTAAGATAAGACTATCAGCCCATTAACATTGCGTCAAGTTGTTTATCAATGTTGAGCGTAAGACCATTAGCGATAGCCATCCGGTCAGCATTACGCGAGTGCGGCGCAATTCGTTCCTCAAGCGCCTTAAAGTCCCCAGAGAACATGTTGACCCAGAGCATAGCGTTATTGGTTCTTCCTAGTACATCTACAGCTACCTCATGGTTACGCCGTTCTTGACGTTCAGCCCATCGCCACGCAGCAAGCATTCTTTCGCGCTTAGCTTTGTGTGCTTTACGTGCCTTGCGGTTGCGACGTTTGAATCTGCGTGCCTCTAAGCGCCCCTCGTGACGTTCTTTACGGGCCTTAGCGCGGTCAATTTCTTTCTGTCGTGCGACTTCCTCGACTTCCTTGATGAGTTCCTCCAGGGTCGATGCTGAATGCGCCACCGTCTTTCTTCTGCGAGAATGATACCGGGTCGGTGATGTATGGTACGTCTCCATTTGAGAACATGATGTTCCCGCTATGCCCTCTGGAATGCCCTCAAAGAACTTGCGGATTAGTTACAAGTTTCAACAAACTCACCATCCCATCCAGTTAACTCATCATGCTCATCCGAATTGCAATCAATGATGTCGCTTGCAATCTCAGCGTCCTTATAATGGGCATCATTGTTGAAACGCTCGCAATCCTTAAGTGAAGCGGCGCACGAAAAACGCGAAAGCGTTTCACGGATA
+
-098;;<CFEHIEGHHIJGJFFJGFJFJFGJJFEFD8668JIDEEC??>>AA@=??FJIGBEFD??:8555655<;<@?@BDJJJHGF==>=;<FJJJDFFEJJBA@C;;/../1.--04,,,=B@JEEDFJJJJFJECCDIB;99-,,*)(+'')):<*))*;)(((=88////97///=://0.234;-,+004>==EC?>>?;689>?@CDBEJJJJJGJIJJ=6676310/0;8889BEEJJFJFGCEEGA=<=<<?ABED>?==?96679=CDDC2223?BGJHJGJGJJJJIJJHJJEFEFJFIJHIHFJJIJHJJJJJHAIDCDFDDBCBBA?C@EDIHJGE?>>888856636DECEEJHGHCDEFJFFGJ@??DDGJJFGJFHJJFEJCDEJ><F;EFHFBDFJJGJHFFEBGFEFJJGIJJJJJIJBJB..ADJGDEGGFFJHJIJGHJJH2))GCCFGB?=980-/BEICCEEFCCFIIJEFJGIHJJGJJJIJGEJBE800EJEFFGGJJJJIIHJHHIA@ACD<+++..103)(()>BD@?@<BF?DCDA>=+('%&(((((*4458::@BIFJJJEFJFGB@><:95*CJFBAFBBEGF998;A229:;DHE96DHIJJEJBCDJJGGFHJIHGJGJJJHEJIDJIDDJHJGFDBCCH:999>=9---/65///05*****8:;JJJHHGJEABCE<;88:CI;96-,40111IJHJEGFJGJHJIHJHJFC3206;CBB?=;;DJJ?>=<<A6-,*,'
@Stanford_p7n_1_WT_T7_Gibson_BigLinear_40_247
TATTGAGAGAGGTCCGCAGAGTTGGCGTTTTCGTGCTGTCTCACGGGCTTCCAATCGCATCATAGGACCGATGAACTCATTGTCGAACTCAGCTTCTGGTTTACTGCGTTTCAGTCCAGCAGCTACAGCGTCACTGATTGCAGACATGCCTGCGCCAAACACAAAGCCACCTAAGGCAGCACCCGCATAGTCTGCGTCACCACCAGCTACGGAGGTACGGAGACCTTCGGATGCAACGTTCAGCAGCACTTTCGGCACCAACTACAAGAGCCTTATTGATTAACTTAAAGCCCTTACCAGTGACACCGACCATAGGAACATAGCTAGCGGGTCCGCACCAGCACCAATAATACCAGCACTCAGTTTGGCACCTAGGCCAGCCTCGGCAGCGCGGGAGTCATTCTCAAAGTTCTCGTTAGCCAATTTAATGAGGTCATCGAGGTTCTCAGGGGAACCACCAGTTACAACGTTGATGTACGCAGGGTTCTTAACCTCTGTTCGAATCTTCTCTAACTCCTCTGGAGTCCAGATGTGAGAGTTCCAGCGAGTCGGCGTAATGGTGTCTTTAAACACATCAAAACCATTATCGAGACGACCAGCACGGAAAGCCATCCCAGCGACTGAGTTGGAGAGTTCAGCTTCGGCAGCATTTTTGAATCCGAAGAAGGTTGAACGACTGTTGTACTCGTCAAGTGTTTCTCCGTGGGTCTCCCAAAAGTCCTTGGCGAATGGTTTCGCCGTAGCCTCCTGTTCGATACCCTTAACGTCAAAACTTGTGGACTCAGGAAGTTCCTGTGTTACTTTCTGCTTGTGACCAATTCCAGCCAATCCTACCTCAGCCGGAATGCCTTTACCCTTTGGGGTTATGCCACCAAAAGTTTCCAACTGTCCAGCCATAGGTGACTTAGCAACATCCAGAAGGTTACGCATGTAGTTACGTCCCTCCTCAGAGATTGATGCAAAGTGTTCCTTG
+
7---++./06?CC><56+++,.505266555323ABHGHFEEACAB?=J;9A:FJGEIDFEEF=====IEIHCDDEJJJGHFJJHJJEHGJJHGJJJIIJJJJJJHJHGEB<;;;AEFJJCECJHFHJHHJHJIJHJJJEHJJEJJJHJJJJHFJHJJJJJJJJJJJIIGIJJCDGGJJJJIIJJIHHDACBCDFHJDIJJJJJGFCEIJJIJJGJJJC86:1//0923;<:::***')))')'@EGJJJFJHGGGJGJIJEHCEC>>EIJJGHADB>@CBJJIJHIJHJJHHHD<@EDDDJEJFJJJJJJJFA@AAFFGEFEDD;0/,,->=6)))*0,,-997*557JGFCA>?@JFJJJEEJJJJJ???A7777JJHHHHGGGIJIHFJFHDEJJCACC4445BHJJJIJGIGJJGFJJHJJIFJIFGJEHHEIJHHHHJJJE>99:;FJ@<=<BJB@@@GD=<=>DEHJJJFJI<<88;75)&'')+>ADDHHCHFGFJJHGJJJDABBHJJJHHCCEFGF99:>8864,*'+23-''89BBBCDFGGJIHBDF====D864433677777DJIJJJJFCECGGDDDFJJFJ:8:766++9;EIJJGJGJGGJJEEJHJFFIHBEJJFJFGFEDBBJDFHCGJJECBCCBBAFCJJJJIHJJGJJDDDIBFCEFJEECC>>><<>8666AGHHCDDAB=JGEHJFFIFJHGIJHFJ?CE=CABBBHA><7((((43458=>AEHJIHD>ABDFJHHJGAAA;;::<<I>??>A++,,-879:<JJBECHEFIHED@A@B@<CB@DDCCJJJJ>>>>FJGFICBDDFJJEEDDD==>CAC;HE????FBBAEDDJ<1ACJGJFEEDFFCIIHJJJGIEEIEEFIFIJJJJJFHEDGEEBCA?CAADCCHIJHJJJIJJHJJGEECBBAB<<99889:97<<:9930//0<=6222++&&&(/%%%%('*%
@Stanford_p7n_1_WT_T7_Gibson_BigLinear_40_248
TTATGGTTAGCAAACTTATTGGCTTGCTCAAGCATGAACTCAAGGCTGATACGGCGAGACTTGCGAGCCTTGTCCTTGCGGTACACAGCAGCGGCAGCACGTTCCACGCGGTGAGAGCCTCAGGATTCATGTCGATGTCTTCCGGTTTCATCGGGAGTTCTTAGCACTATCAATGGCAGGGATGTCCTCGACCGGACAATGCTTCCACTTGGTGATTACGTTGGCGACCGCTAGGACTTTCTTGTTGATTTTCCATGCGGTGTTTTGCGCAATGTTAATCGCTTTGTACACCTCAGGCATGTAAACGTCTTCGTAGCGCATCAGTGCTTTCTTACTGTGATACGCACCAGCGCCAGAGGACGACGACCGTTAGCCCAATAGCCACCACCAGTAATGCCAGTCCACGGCTTCCAAGGAAACTACGCAAGGTTGGAACATCGGAGAGATGCCAGCCAGCGCACCTGCACGGGTTGCGATAGCCTCAGCGTATTCAGGTGCGAGTTCGATAGTCTCGAGTCTTGACCTACTACGCCAGCATTTTGGCGGTGTAAGCTAACCATTCGCCGGGTTGACTCAATGAGCATCTCGATGCAGCGTACTCCTACATGAATAGAGTCTTCCTTATGCCACGAAGACCACGCCTCGCCACCGAGTAGACCCTTAGAGAGCATGTCAGCCTCGACAACTTGCATAAATGCTTTCTTGTAGACGTGCCCTACGCGCTTGTTGAGTTGTTCCTCAACGTTTTTCTTGAAGTGCTTAGCTTCAAGGTCACGGATACGACCGAAGCGAGCCTCGTCCTCAATGGCCCGACCGATTGCGCTTGCTACAGCCTGAACGGTTGTATTATCAGCACTGGTCCGGCAAGCCAGAGTGGTCTTAATGGTGATGTCTGCTACGGCTTCCGGCTTGATTTCTTGCAGGAACTGGAAGGCTGTCGGGCGCTTGCCGCGCTTAGCTTTCACTTCCTCAAACCAGTCGTTGATGCGTGCAATCATCTTAGGGAGTAGGGTAGTGATGAGAGAAGCTGGCGGCAGCATTATGCGACCTCACCAGCTTTAAGTTGACGCTCAAACATCTTGCGGAAGCGTGCTTCACCCATCTCGTAAGACTCATGCTCAAGGGCCAACTGTTCGCGAGCTAAACGCTCACCGTAATGGTCAGCCAGAGTGTTGAACGGGATAGCAGCCAGTTCGATGTCAGAGAAGTCGTTCTTAGCGATGTTAATCGTGTTCATTTAGTGCCTCTTCCAGTTAGTAAATCGTACCTATTCAGGCCACCCGCAGATGACCTGTTAAGATAAGACTATCAGCCCATTAACATTGCGTCAAGTTGCTTATCAATGTTGAGCGTAAGACCATTAGCGATAGCCATCCGGTCAGCATTACGCCAGTGCAGCGCGATTCGTTCCTCAAGCGCCTTAAAGTCCCCAGAGAACATGTTGACCCAGAGCATAGCGTTATTGGTTCTTCCTAGTACATCTACAGCTACCTCATGGTTACGCCGTTCTTGACGTTCAGCCCATCGCCACGCAGCAAGCATTCTTTCGCGCTTAGCTTTGTGTGCTTTACGTGCCTTGCGGTTGCGACGTTTGAATCTGCGTGCCTCTAAGCGCCCCTCGTGACGTTCTTTACGGGCCTTAGCGCGGTCAATTTCTTTCTGTCGTGCGACTTCCTCCGACTCCTTGATGAGTTCCTCAGGGTCGATGCTGAATGCGCCACCGTCTTTCTTCTGCGAGAATGATACCGGGTCGGTGATGTATGGTACGTCTCCATTTGAGAACATGATGTTCCCGCTATGCATGTCGAATGAGGCGATGCCCTCAAAGAACTTGCGGATTAGTTTACAAGTTTCAACAAACTCACCATCCCATCCAGTTAACTCATCATGCTCATCCGAATTGCAATCAATGATGTCGCTTGCAATCTCAGCATATTAATGGGCATCATTGTTGAAACGCTCGCAATCCTTAAGTGCGTCAAGTACCACCGTATAGCATCCAGCGTGGCGCTGTACATCGTAGACGTTAGGGATACCAGGACGACCCTGATACATGCGGCAGAATGCGGTATAGGCTGCGCCTGAATCCTCTTTCTTAAAGCCCACCTTAATCACTCTGTTAGGTAGCAGCGGGTGACTATAAGCAGCCGAGAATGTGACCATTACCGAGCATCTTGAACCCTGCGTCAGCCGTGAGACACTTCAAGGTAGTCCACCAATCTTGATGCTCAAGTGCCTGATTTAGTTCGGTTAGCTCGCCATCACACGTCTCGCTGTTGACCATCTCGACCAGTAAGTCGATAAGCATACCTTGACGCTTGTCAAGTTCACAGATTGGCAGTGCTTTGATTGCGTCGATAGCGTTCATGATGTCGGTAATGTTCATTGCATTGTGTCCTTTATGTTCGTTATGAGATAGCGTTCAGTGTGTTGGCTAGTGCCTGTTCAAGTGCGGCGAGTTTCTTGGCTTTAACCTTTTCCTTTCGTCTATGCCACGCCGCCCTCTCTTGTTCCTTGCGGCGTTCGAGGTTGGTTCTCTCGCCAAGTTCTCACTATTCGCCGATTTGCAGCGTATAGTGTGCCATTGGGCATATAACCTTTCTTTAAGCCATCAGTGCGTTCTGTCATAGCCGGAACCTATCTTGTTAATCTTGCGGTTAATGCGGAGTTCACGCTTAAGGCGTTCGATTCGTTGTTTCATTGCGAACCCATCAGGTGTACATACGGTTGCCCCGTTGGACGTGTGGATTGGCATAACGTAGTGCTTCATCATTTGCGTAGTGCCCCTTGATGATTCCTATGATGATGCAAGCGGTAAAGTGGAGGCCTACAGCTACACTTAAAGCCTTCCCAAAGGATGCACCTACAGCTAGACCTAGAGCGGTGAGTAGACCGATAGTAAGCATATACATTACTCCCTCATAAGTAAGTGATAATCATAAAGGCCACTCGCTAGGAGCGACCTTCAGTCTATCACTCAGCAGATTCTAAAGCTATTGCCTTGTTGTTTTCGTACAGTTCTTTGAGCTGTGCCATTGCGAGTGACCAGTTAAAGCCACAGCGCACCATGTCGCTATAGAAAAGTACAGTTTGAGCGGTCAGACCGTATTGCACGTTGGTAGTAGACATTACTCTTCATCCTCCTCGTACTCCTCGACTTCCTCCAAGTATTCATTGAGCAAGTCTTCTGCGTCTTCCCAGAGGTCAATCGTTAATTGCTCATAGATACGCGCTTGCAGGATGCGGATTACGTCCTTGGTGTCAGGCATCAGACCAGAGTCTTCGAACTCAAGGTCAATGCCCTCACTTGCCATTACGCTAAAGATGTCAGCGTAGTAGTGCGGAACTGCATATGGGCAGCCATGTGAATAGCATCGTGCAGGTCATCAGTGTCACGGATGTCATCATAACGGATGTTTTCTTTCAGCATTTCGTAAGCGTGGTCGAAAACGTTGTTGTAAGTCATGTTAGACATAGCCATCTTGTGTTACCTCGTGCAGTTATTAGTGAATATCATAAAGGGCACCTTGCGATACCCTTGAGTTATCCGCTAGTCATGCACTCAAGAGCTATTTACCAGATTGTTAAAGAGCGTCTTAGGTCAGGTTTCGTTAGACCGCATCACCTTTCAGTGTGGTGACTCACTGTCGTTTCATGTGGTACATCGTACCGTGTTTACTTCATGTTGTCAACCGTTTTGTTTCACCTTATGTGCCGTGGTGCGCTAAGTCGCCTAGAAGGCACTGTGCGCCCGGTTGACGCTGCTAGTGTTACCTAGCGATTTGTATCTTACTGCATGTTACTTCATGTTGTCAATACCTGTTTTTCGTGCGACTTATCAGGCTGTCTACTTATCCGGTTGACCCCGGTGTCGATTGGGATGGCTATTCGCCGTGTCCCTCTCGATGGCTGTAAGTATCCTATAGGTTAAGACTTAAGTCGATACTCTTTTTGATAAATTTTCAATTAATCTTTTAATCTTCTTTAAGTCTCTCTCCTTATAGTGAGTTGTATTAATAAAGACAATGATTAAAGGTTATCACTTTATGGCTAACAACAAGGCGTCTTTAGGTCTGGTCTTTATGTAGTGTCTTTAGGTCTGGTCTTTAGGTCTGGTCTTTATGTTAAACTTTAAGATAGGCGTTGACTTGATGTACTTAGGTGTAGGCTTTAGGTGTTGGCTTTAGGATGGACGTTAGGAGGTGACTTTCAGAGATCTCAGGAACTATAACAGATAGGGACACAGAGAGACACTCAAGGTAACACCCAAAGACAAACCCAAGGGTCATCCCCAACCCTTAGGGAACCCTCAAGGTCAACCGAAGGTTGACTTTAGGTGATTGGCTGGGCTTTAGGTACCCCCTATGGGGGAACTTTAGGTCCGTACACTGTGAGATGGTGCCTCACTCAGATTTTTATGGTATATTTTAAAGGACCCTATAGGAACTCCATAGGCCCTCTCTAAGACCCTCTTTAGGTGACACTGATAGGATGGCCTATCTTAGGTATAGACCTTAGGATAGACCATTAGAGGCTCTTTATGGGTATACCTAGGACTTGACTCTATAGGGATGAAGTGGTGTGATGCAATCATACCGCTAGAATGCTGGTGAGCCATCAGTCGGTAGGAAGACCCTAATCGCTACAAGTGAGTATAGAGCAAACGACAGACTCCAGTGAACTGAGGTCTCCAGTAAGATGCGTACCCAAGGGCAGCACAAAGTACCACAAGAAATCGGTAGGTGACTCTATGCCGCAGTAGGTTCAACAATAAGCGGAACATGAGTCTCCTCCCTTTATGTTGGTCCTTAATTTAAGGTGATACTAATACAATATAATCACCATTCTTAGAGGTCACTCTAGGTACACCATATGCATACTTTATGCACTCTATAAGTATTCATTCAGTATCTATATAGTAACCTTTCGTCCCTCCTCTCCCTATAGTGAGTCGTATTAATTTATCATGTATTTTCAGTAACTTAAAGAACTGACCATCCGTGGTCTATAGTGCATCCCTATGCAGTCCTAATGCCTAAATCACCACTCAATGAAAGACGTACCGTAACCCTCATCGTCCTCAGAGTACACATCAACTCCTCCCACAGACATCTCAATGATATGCGTAGACGCATCATGTGTTCCTCAAGGAAGTCAGCAACCTCACCTAGACCTAACGGAATCCAACTGCATGGACTCACGGAGATACTCAATGCCTAACGCAAGGGCATACAATCGGTCATCATGAGCCAGAGCGCCTTTCTCACGAGTGATACGGGTCATCTGGTAGAACAACGAGTACTTAACGTCATGCTTACCGTCTACGTCACCAGCGAGCTGGTAGTCGGCCCTAATGACCTCATCACGAATTACAAGGCGGTGAGTCTGCATGACTGGCTCAAGGGTATCGCAAATACGCATCTCTTTCATACCCGCAGGCTCGATCTCTTCCATCGCACAGTTGTGGTGTTTAAGAAGGATAGGACTGAATACCTTACCGAACATACCGTCACCGAAGTTACTCTCGTCAACGAACCGTCTGGACTCCCCATTGCTTTGCCTTCAGTAACTCAAGGGTCTTATCGGAGTAGCCATCACGGAAACCTCCAGCTTCCATAAGGTAGATGTAACCGTTCAGTGTGTACAGCACAGCGTAACCTGTTTCGTCCTTACCGCGACCACTAGGGTCAATGACCAGAATCTTCTGTTGGTACTGACCTGAGTTGTTGGAACAATCGTGGTACGTATGCAGGTCATCACCCTTAAGGCCAACGTTAGGAAGGTCCTCAATGATGTTCTGACGGTTCGGAAGCCACTGGTAATGCATTGGGACCTTGTCGTAAGGCCGCTACGATAGCGTCACGAAGCCTCAGCGACTCTCGGCATCACTAAGGTTAGGGTTAAGCATGAACTGTAGCGTAAAGCCAGCCTTACCGTATTCCAACTCACCGCTGTCGCGCAGGTCATCACGGTCAAAGCGCACTGGGTCTGTTGGAGTCCCAGCAAGTGCCTGGGTTCTCATCGAGTATTCAGCGCGTAGCGTCGAGCAAGACGCTGTGAGTAATAGAGGTTCTCTTCACGTGTCCTTGGGTACAGGCAGGCAGATAATGGTTGTGTACCCACGGTTATCCTCAAGTTCCTTATAGAGAGTCATCTCTGTCTGAGGTGTACCAAGGTAGATAACGCGAGAGGAAGGCAGCGGTTTAAGTAACGCAGCGAACTCCTGAACCAGAGTCCATAGCTTCTCACGGGCACCCATAGTTGCGCTGTTAGACGGAATCTCAACGTCATCCGCAATGATGATGTTGGCGCCGGCTACCAGTTAACTGACCAGTGATACCTACTGATTTCACACTAGGAGAGTGGTCAGGATTGGCTGGGCCTACATCAAAGCTGATTACCGAGTCACGCTGTCCGGGTCTTGGCTTTAACTCAGATAGGAATGGCAGCAGGTCAATGATGTTTTCTTAATAAAGATGGAGTTAGCGTCTGCACGCTCCTTAGAGGCTAATACGGATCAGTCTCTTCAACTGAGGGTCTCTCCATAAGGACCACACAACGAACGCACATGTGATGAACGACTTACCGATACCACGGAAAGCCTGTAAGATGAACTTCTTGTTGTCTCCATTCGCCAGCACCTTAGCCATGTCAATCTGACACTTAGTGGGCACCGGTAGGTTTAGCGCCTTCCATAAGACGAATAGGAACGCCACGAAGTCTCCTTTCAGTTGCGCCACTACGAGCGCATTTCGATTTGGATTAGGTTTAGACACATTGCCTCCTTACTTGATTTCCTACTTAGTTGCAGTTCACGAATAGTATCCTGTTAACGCACGAATCCATGCGTCACCCTTCTGGGTCACTGCGAGAATACGTTTAGCATCTCGGTCATAAGAGTCGGCTCGACCATCAGGCTCGAATCCACACTGACCATCGGAGGTTCCGGTAGTTTTGACTCTGACGCGCAACCGCTTATTGTCGCTACGCAGA
+
))'(&&'(/..)((&+))'&&*-0,$$$(,-.8BDGDECC@@?@@FJJJGIGHJHDDF>9774989;?ACHADBCAA=BJHFGHJFDIJJFEGIFDGJJJ=A<*?1@A@EIJJ@??>A<<+))))))((),,,,9::B@@A=<0//0C<A@;30/1011--.())((,)(()110000=>FJJJIHG>*)))9>AAIGEFA?@>>?:?A?8IEGGGEF:****>AJFIHBDC=>GIJIJC@JJBCDEFJIJJJGJFGJGJIJ::9FIJBJJJJJJJHJ@JGJJJJJJJEEDHEDA@@BJIIDGEIJABBCE755111230200119DJEH?>=833334000111...----53++118BF?>?<<<<22102333////0005?>;<<6555773554999@:JCCFFA+)'%%&*+)()(''),,,,.-)((('*1/0:;AJFJI?JF>DBACHIJGEJJJHIFHDIJDFDA<:=@>>AFDJJFIFFIFHCCCDHD;::;*''(.?A@AJC===@A@@?CJJGJJJJIJGJEDF;;;@F::6<:99:,))**),8:433+&')&**'(&%%&',/1799<43/0,(())+++2110//./05522*(..2''46:JIEJHJIJJFJJJEEBBC=<7798897656>>=554411100234((-:>>DAGFCCCDDBGHFJJJHJGHFIJJGHJFHEFJJJFJEJA??@IIIGIJJJJGJJEECAA=2.)))))(&''33;>ADBAJJ?=>6GDFJJJJIEFFJFEA@?AC4-,&)0271111569;>JFGEJGJJHDEJIH@@@<<<=DBFFC@B:;:;=<>5/.111569>J>>=<20+/*&&&&#$$%&&%&&'**((''(*..334;;<?FJJJJJJJFJJHJJJJF)&&&&88BAABFEFBFFFHJJJJJHGCBA652,,4+++2;BAEIJJA?>?D;;:9756386684&&&&&84<GHJGJJDDBDJJIJJJHGGJJFJIHJJJ===:((():-00=???>???7112<=>.)(.+3))()**)(((+))%%%'+''')))@;:?:78:9AF<50<?1?@;:;;???AIJJEGDFIICJEA@?AA;:66EIEFDDCDBD@@GJJGEDEDFJGDDDEJJJIJGJIIJIIGIFHFJJDFI2221,*(')348;>?>@@?DEJJJIGHJJJJGJIJJHGHJJIJ2111<82100C94335BFHEDDJGGJJFFHJJJJHJFCJABAAD=3444;7889EHEEED@AEJJFEGGGGJFHIE996866>>@BGGJJGIFA@<30--,)(()))&'4332479<;;;GJFJJJJGJDJJGFIGIIJJEF?CJJDAABJJFJJGJJBBAAGGJGJJEI@@=;>?::94555>BDC@ED;:9:CCG<<<<HHJJHF?@>;<:>A@222@.ACEJJJJGFJJGFJFJJIIHFGJJHJDFDFFFC@BJJJJJFJFJJIJJJHJEA?..../.-)(+&'=>???@@BBGJJFEA=9549BCCDEFFHHFGJEJJFJJECD=778EGEGDBEFIA>9-,*.8=BA@BDJGJGIEJJGJIIIHJJJJJIJEGJJIFJIHJJDGDFFFA@=>==?<==BBBB@?AA?<<85.-,,,,:<?@IEFFBAECDJJJJFJG;9<455?EEJ@BBDF@??=///8E3222==>>;666776665-63)+(&'())/.**,)('',+353();;?FCCCHFD;896=@>>B>>AED>=;9<<A>GHFJGJJJJJJJJH=:;<JJBDFJJFIGJHFJGJD::9:;;554/.//74//59<;;<@8=<:IGJGHJGJJJIGHJIJFHHJ8776;///((ADE?=97(&&&,,<>:999?BIHIFDJJIGFHBBCCFEDJGABB<@>EJJJJJHGEJJJHIIJHJFDGJJIHJFFJHJGDJJ=9::;FD>?<;?BDCCDFHEF:222''&*.'')/8>@CDEEHGGDH???JJAA@1/1013488877;<7678JFJJJJGJGJJJJJJJFHHJIJBGA>?@BJJHJEBB@AA;;;88999GHCBCDGGGCC<IGJI98556<866640./../145497;8889IFJJHJIFIGHHFECDEEJJIJC2.>@?IHGJEJFJJGJFJGJIJFFJFHGA?@>--..7=@GEFGGJJJFA?@A??@A@<93)'$%$'(()4433=:;=<7777=;=BDJGJIGJHJJJHJJGHGFJJ=<=<A;<<>JCDC=?:B@;;;AGJCFJFIIGDGJJJJJJGJIJJJJIJJFHGHHGFJGIEJDFDFC><9:CCJJJJJJJJJJGIFID7678DGJJJJJEFEEHJJGJJJIJED;66=>>A@CA21113101145>???DHJHFJIEBGBAGJEJHJJGFI>>??DD7665;B@@5445444..+%&''&*-/07@BCJHJHGJFJEF===<>=>>@BEFGG@@?20/))..--,-5DB@CEFAB:898=:45@B@@?@BBCDB>A@=>HJJJGGICAEIFEFBIECJJDFHDEGJGH??>759>;DD9:9*CJEABH8?==<@GC??@@DGJGFHIIHJCFJJHJGJGJ@D++FJBAAADFC?A@>@;=7887:8842203**5558>>DFHJIEGJJHEJA?JHE@GJED?5//-...3361223323338:4B@ABCCDC====EGFEHJFJ>=62'+).*6656>ABC@AJDDDF>HEJJIGJH66ACHJJHJIJJGJIIGGGJJJJGJHHCEDDJHJGJJJJFCCI@<;98442124@8888;65669:;AJDFDDHEEHDEBDCHJEEEGJJHJGJJIJJC=;:9)=DJJF><=>??FEJJJGJJJJJJJGJIJJHE)('+-,,('(+,,5=?21139:FJJFFG>5AADJJDFJCEDDEEABEHFIJIGJHGAADJFFHEIJHFECDCGGJFJJJJJJJIJJJHGJHJ@JJJGHGFDJ?203:::DDJJEGEEJIJGFJJJJHIJFGGJCCCAFG>?>?B=----33100----)((((''+'(.2<FIECAC@JDAEA8877?AD???ABFFIJGGIJIJGEGJJHJ?><<=?JCHHGJJJIG<<<<GJGHJJ??GEJJIIJFIFFFEIJJDCFEJJJJIJHJGIJJEJJJGJJJIJJJIGIHJHJJEHJJ??A433*)))(((&$$%&2/3FJIJHIIJJFIHJJJIJEDBFJEGJJHJEDEFCAACC?<=>@FFJIJJIJGGHA@AAJ<;)&''8AFJFIHHJFIJJJJE?===@@?@@CFGFGD?@@@GFJJJHJJJJGJFJHJHFJIJIJJJABABJGJD@??>A>AACC:6657;;;?BBAFJFJGJJIEHFF=CCDDCJIGJHJJJJJGGJJJJJH@?BCEGBDCCIJEJJJJJFEBD+,++''''11////3;=>?AHIEFDCCJGJIJIJJGJJJJJJGJIJHFIJHJJJHGEIHFFJJEJIJJHH97797JEDGDFJJEFEFJFJJCCCB@??DJHAAB@BB86:>=CIIJJFJACBFHEGJJJJJIEJGGJGJGHIJIHJJFHJJFJJG=<<0//027,,,,,44=<9/..7;.?DGEFJFJDJ;;;<JCJJJFJJEIJHJJJJJGGJEJJGJJJJJDB?EGJIJJJHFJHJJJIJHFFHFJDEJHJJHFHJJ-,,,-,,,,<>?@>==;;A@B<:<=GBBB<<:998;=>HBCDCIIHJJJDDDDD00--/.011556:5(((*(*++AHDDEEJJJIJHDE?B@JFEJJJJEDJJ:95445@ED?734,./33((();;=AEJJJJFIHEC=::84@<F7CCBDEDJJ@66<=1('(**,002;;CCGCC?>??AJGJJJF////::9@ABIIJGGJJJJJFHEJFEAHEBACB>><85'CCCCDJHJJDCDBJJAHA:778;+118:F?@@EJFGJFFEFEBFJHEJIJFEJJB???D??*2((AEJDIIIGJC;415667788:;;;<81((*352(312(%$%%&%%&++0>>CE=<<DBCC****1,,-+++.0**)*+.)*.-+/&)&&(,**22:@=A88878898677776>BIGJFDGDFIHJJJ63GGFEEJJJDADBJEJA???FFE////55435511354;BJEGHIJGJJGIGEJ@>ABEDIE50/.-.899@?DE;::;DGJJIHFEJFHFEAD)ADBAAIEFEFJFDJEBBBBCCA>433'(,))**34420001455832110-)()122735432111-,++/22555555543/(((((&'%$##%%&(%(%%&&,././/2287766775544555644323310/0124453013223444464444121//0397645475*++76656896433321213.--,0201111122,..2320002668977523112/.-.09:91///246443446)))-)(&%#$'(.,..+**+&&&%%%%##$$&$$$*-365221,,,-,++,985442122572/...0113365110033453352001244687664122554555443/...12234631000234321///.1013/00311..//0211123344598:3111320/--.0--544333242220/../454432223334231112343211/..&))%%%%&%%$%&+---.3240//0'&&('&&'01134673312.../43223110//---.146443'''.-+,,-767433233333322235)(()'%&+('%&%%/4653455566677692...02541110221----223.---(%%&$%&&-./,++,.000//0///./0../0300//.../3332288932663300//013---./04333421011322110000/00010166542442120/0024664321112342*)&&**5530019331121224311002012432223321013342101010021563---/030164413552000133100--..222244431'&&'''''66763222553234233454432C;-))*-1.,))&''&&()=?AA<<:1-.,,.9;;><2,+*).0B@D?;8886665=<=A>8889888=>>JGHJDCEA8878@:;?DBCEJFJCFEJJGFD?;<;/'?CDJFHJIFJCBCFJJJE)(((&%%%&&6<???@B;;;;@9>;<ACIEH?5('('&&%%$$((%(%%&)*33B>++7+8:,++,:988400005/../;@>>>??>BGJJCBBCCFEEHEFGGC@:+**+96888@<<66655;86<.-3,,,11?:4733:1113AJEEF899FHEFCIFJG;==B=7787::;?>==;FJJJBBBD<<<;FB;::9864569@)(((+***++8B8774344=<>;<ABAA@@A@EHGJDBBAIIFEFHJGHJDBCABCA?=55CFJJJFFIGA@?@?<==<ADBGBHJFBA?><<87/)'(((((/+,++**&%%'.1A>>BJIHJJFGEJJJGEJJCABBA??8.,,722568559=ECCCDJJHIGAFJDDDBCBBD>22229:7::;57***+3(%%$%%&''''0/2699732223@CACEGFE@BBAFJ?821149;=;789AJJ=;;7970069:9::9'''&'&&./0/0020...//0101::9:?---,,29:>BDCFABCCJJJIJIJJEJJHJHGEFFJFJJGJJFGCJJJHGJHFJIEJJA;;;@@DCEAA@>==96334-.663>=<A>CIEDCCGGFD???@HJJJJFJJJHIGFEHJJJJDCCCJJJGGEH::9=<=B?EB:;EGFGCAAAB93357==7777>>;==AJJJFEJFIJIIFGIG***EJFJFFGFGFJED=;11*%&(''%%$#%##&'-;BFHGJHFIEGHFIIDJHFHEDDFFDB2/..(''')(((*-8;BDEJDCBEFJHGHGIFHEGJBCABCGGJJC@?@BCEDGHFDFFDJJ?A.,,195))&%$'').('(*)-&&*,1=@CHEBCCFDFEJDJJHIDCCECJEDGFCAA440-/68<<>>BC:999>=65'''--,,--3+))'*+..()@@66569//))%$$$+))),,((((70++++,,2333?@I??:993=A==@@IJCE8::;--+.**,10/'')-.23CGEHECEFGFEFJGGFEDFDGEGJJJIJJHJGJDJ?3,++>AC@A?A6573--../<=9866623555***++10147<<=;GIGGGJDID=>==73315557<BA@ECCDAABAE8777EEECEIDIIJJEHD<54113335>111178-,,-670001=3,,,1/-..50/((():<ACFFB?A89930/*)**9-&%%%&&%%*555GFJEJIJJJHJJJHJJFJIJHEC@AGEIIFJJGIEHGFEEDBBABHJAHJJGJJEJGJJJGJJJFEDEDJFJJJ@AA@CCBHH>;<=@CCCDIJFCFBEJJJJJHJIHJD999<HA??BBFEJJFGJGIJFIJJIJFJJGHJ=@9//0=;8=FCA@@@ECHGJIGIHGGEEJFIBBEEGBABA44446<='''(0.-++///12233EDJGJJFJHJEEJJFBDFGGFJJIJJIJFIGFFFDECCB??AABDF988****,./02.4;7;<2002:CCDFJJJFJJJEBCFJFGJJJJJJHJGJFEGJ==<<JIDJFGHJFIHFD8777EJJJJJJGJFFHJFFDG21112:<///.02,)))-5336@DCDJFHGJDJDIJJCGHJFIGJJGJJJJJIJJJJJJJGJGJDCGJJJFJJGIEHJ////;<<<A61)())422234,**),+**+*(++.4***+2224./8;<@ABC@I=::91)%&&58<<<@ADJCCAADCB=<<<>AA0--=>@@A/...=DDDBCCBEJJEBEG@DDDFEJ9888G9789::4212530009=>?85557110.-.34100/8;;;@CEDB?=<9;824...J>=5556<>D?JA>>>>?>?:<444))));<89:@A>444./,,118>0///0+*(((&&')'&&%$#
@Stanford_p7n_1_WT_T7_Gibson_BigLinear_40_249
ATGGAGTTAGCGTCTGCACGCTCCTTAGAGGCTGATCTGATAAGTATCTTCAACTGAGGGTCTCTCCATAAGGACCACACAACGAACGCACATGTGATGAACGACTTACCGATACCGGAAAGCCTGTAAGATGAACTTCTTGTTGTCTCCATTCGCCAGCACCTTAGCCATGTCAATCTGACACTTAGTGGGCACCGGTAGGTTTAGCGCCTTCCATAAGACGAATAGGAACGCCACGAAGTCTCCTTTTAGTACGCACTACGAGCGCATTACGATTGGATTGAGTAGACACATTGCCTCCTTACTTGATTTCCTACTTACGTTGCAGTTCACGAATAGTATCCTGTAACGCACGAATCCATGCGTCACCCTTCTGGGTCGCTGCTGAATACGTTTAGCATCTCGGTCAATCATGGGCTCGACCATCAGGGCTGGAATCCCACACTGACCATCGGAGGTTCCGGTAGTTTGACTCTGACGCGCAACCGCTTATTGTCGCTACGCAAATCAGAAATAATCCTATCAGTGCTCCCCTAGGCGCGGCAAGGTCTTCTTGATACTTAGCCAGTACCGCATCGATTGCTCTTC
+
(*:>?EA?;<<<>JJJJJGJHJFEHD888:945++++1003:BDEJGIFJFEJHGECCBAAAB>??<9:==ABIHFJJJJJJJ<>=<9:8889DFFJH<===?>=>DAC>33226(&(=BJIJEDFJGGDFJHGFJJJJJIHFDEEEFHHJJJECAAEHC1111945ACFJJJJJHEEJIIFDBCDFJGFJJJJJJJJJJHJDJCD@@GJHFJJFJJJB@A@<<<>CBCEJJFFFJIJJGIJJF899=:7$$)&&&&'&,,39:<=>@CDDJF@@AAGJDC><;;<?@DBEEFJJDFDDJJGDA?@@@JGGJJJJFEHJJIGGGGJJGJIHJJ?@@C::::C@BJGGECC<<==DIFFJJJJJGHFGEGJDGF?>>?BD@0000;9)%%(*((():7883334.,,,.+(((((&&'*9=9989890-./01>52/0556.)62222;89--'''(44499:341((()'&&&//589<4423...011/,//133?FBHFCBB>@GFJDHEDFJGGJEGGC@;9968??88721%%'&&779;BB99877,&&&)043433(&&&'%%$$%$*+,5556;755+*-&
@Stanford_p7n_1_WT_T7_Gibson_BigLinear_40_250
ATGGAACTCTTGGTTCTTCGTGTCAGTCCATTTGGTACGCAGTAGGCCGGACCCTGTTGAGTTTACGCCCTTGACCATGAGTTCCCCATCAAGCATAAAGCCATCTTTGTAGAAGCAACGGTCATCGTTCAGTAGACGCTTCCAGCGAACATCAAACCCGTTTAAGTGCTCCAGTGCCGGAATCGTTTTAGATACACGAGAGAGCCAGTAACTGTTAGCAGTATTGTCTACGCAGATGTTCCCCGCGTACACCATCGTACTTGATTTCAGCGATAAGATACCCAGCGTTATCCAGAGCCTTCTTAATGGCAGACTCTACGAAAGACACGGCTTTAAACGGGTTAGTCTTAATGTTCATCATAATGTTTATCTCCTATTGGTTAAATGACTAAGGCCACTCCTAGAGAGCGACCTTAAGCATTGTCCCTATACTGAGTCGTATTACTTCCAGTCCTTCAACTGGTCATACATATGGTTCAACCAATGAGTACACATATGAACAGAACGTCCTCGTTGAAGCGGCGCACGAAAAACGCGAAAGCGTTTCACGATAAATGCGAAAACCCGAAACAACTTCACAAGATGAGGGGTTA
+
@@HECJBD@><433444/-/<==?FCGEJJJGIJJJEHJIFIB5455:9:;881./-.%%%%,()+7BDEEHEDGIJJHEHJJBCFJHIHJJJGJJGHJHFJJJFJFBCC?A@AJJJJJJJJJHH>>>>::99BCCC>>>>HJGJJB@ACAA>32:>C@?BG?;@?FIJIIEDJDHG=<=@EGB>>?AD4//,++*+-.789?D??../6JJJDEGEJJGJJJHGHHHIGEJHJGFBCFG9HACBEFJJHJJHJJJJJJEGEDJEHC<;:;=BB@A@BEAB@A;JGJJJGJGDFDFBBBBA;:512GFJHJGIFHDGDCEFFFJIEGIJIHHJJH@@;?BABIEEDFGHJGJEJGHJHJJJJGJIJHJJIIJJJJHJIJJJJJJJEIJJIDEEFJGJJHJIJJBJGDJJFJJI><78<777;78899:(''%%$$$(*7<=11119:=B?JHJHIIJ@@ABGJJJIEHGGFHI<<<=F/--.;=7))))13.../,'(/68D<<><<=ABDF>?EFJIFJFJGAAAB;;;FJJDCCABCIJJCC?B86656;>GGDEGGGBBBA;33;>CIIHJIHDGDBABDCA<55>=80)
@Stanford_p7n_1_WT_T7_Gibson_BigLinear_40_251
AGCAGGTCAATGATGTTCTTAATAAAGATGGAGTTAGCGTCTGCACGCTCCTTAGAGGCTGATACGATAAGTATCTTCAACTGAGGGTCTCTCCATAAGGACCACACAACGAACGCACATGTGATGAACAACTTACCGATACCACGGAAAGCCTGTAAGATGAACTTCTTGTTGTCTCCATTCGCCAGCACCTTAGCCATGTCAATCTGACACTTAGTGGGCACCGGTAGGTTTAGCGCCTTCCATAAGACGAATAGGAACGCCACGAAGTCTCCTTTCAGTTGCGCCACTACGAGCATTACGATTGGATTGAGTAGACACATTGCCTCCTTACTTGATTTCCTACTTACGTTGCAGTTCACGAATAGTCTCCTGTAACGCACGAATCCATGCGTCACCCTTCTGGGTAGTTGCGAATACGTTTAGCATCTCGGTCGTCAAGTTCGGCTCGACCATGGGCTCGAGAATCCACACTGACCATCGGAGGTTCCGGTAGTTTTGACTCTGACGCGCAACCGCTTATTGTCGCTACGCAAATCAGAAATAATCCTATCAGTGCTCCCTTCCAGCGCGGCAAGGTCTTCTTGATACTTAGCAGATACCGCATCGATTGC
+
=GIHFJJJGJJJJIJJJ>EE4DGJEJFDFJJFJDGIFH@?@@FFGJBDDA?=?;=@BIFHHJJJJFJJJJJIJGIIJ500027558:9760.-..=A><<BDA@@=<??FJJFIEDBCGDJJFED@CA>*)()0*'%%&&$%'%%&*7<JJGGGHJF@AAB111/''''00BA?A?AGEFJIGEJJJJJEIIJE<<=@?GJGD@A@BJJEHFHDD?>=>IJEFGHDFFGDFJJFJJJJJ@@J@GJJJJEJG9556@@A@IFEDEGJGIHJJJHDDDE60<<AECFGDGFFGFFA@BCEDEEHCBBDBDCCJICB@7555@CBEE@ABCEC?@<<CDFECBCCGEEJJIDEJGJJJJJJI=65+&&''''''((ADF@AC@A@BEJEGGGIJFEEIJFEDDHI>>5556&%%%%'%$$&'&&&+1-111111<88;7551-+))/)())44--./9;))*-3346+)*97888@@EDBAEDJJGIEFBACCD==;88445<556HC@@@BABAAJFEGCCDDGHFGIJDCB@?>>,,,.9000043978722000**+,67789<D>?BJIIJCDGDHEGIJHDABCBBD=333''''''&%&''.02>76774+
@Stanford_p7n_1_WT_T7_Gibson_BigLinear_40_252
CTGGTGATACTGGTATCGCTGGCTACATGGAATACAACAAGGAAACCGGATGGCTTCAACCATCAAGTTACTCAGGGGAAGAAGAGTCACACTCAGAGTCAACAGACTGGTCCAACGACACTGACTTCTGACAGGATTCTTGATGACTTTCCAGACGACTACGAGAAGTTTCGCTGGAGAGTCCCATTCTAATACGACTCACTAAAGGAGACACACCATGTTCAAACTGATTAAGAAGTTAGGCCAACTGCTGGTTCGTATGTACAACGTGGAAGCCAAGCGACTGAACGATGAGGCTCGTAAAGAGGCCACACAGTCACGCGCTCTGGCGATTCGCTCCAACGAACTGGCTGACAGTGCATCCACTAAAGTTACCGAGGCTGCCCGTGTGGCAAACCAGACTCAACAGCTTTCCAAATTCTTTGAGTAATCAAACAGGAGAAACCATTATGTCTAACGTAGCTGAAACTATCCGTCTATCCGATACAGCTGACCAGTGGAACCGTCGAGTCCACATCAACGTTCGCAACGGTAAGGCGACTATGGTTTACCGCTGGAAGGACTCTAAGTCCTCTAAGAATCACACTCAGCGTATGACGTTGACAGATGAGCAAGCACTGCGTCTGGTCAATGCGCTTACAAAGCTGCCGTGACAGCAATTCATGAAGCTGGTCGCGTCAATGAAGCTATGGCTATCCTCGACAAGATTGATAACTAAGAGTGGTATCCTCAAGGTCGCCAAAGTGGTGGCCTTCATGAATACTATTCGACTCACTATAGGAGATATTCCCATGCGTGACCCTAAAGTTATCCAAGCAGAAATCGCTAAACTGGAAGCTGAACTGGAGGACGTTAAGTACCATGAAGCTAGACTTCGCTCCGCTGTTCACATCTTGAAGAACTTAGGCTGGACTTGGACAAGACAGACTGGCTGGAAGAAACCAGAAGTTACGAGCTGAGTCATAAGGTGTTCGATAAGGACACTATGACCCACATCAAGGCTGGTGATTGGGTTAAGGTTGACATGGGAGTTGTTGGTGGATACGGCTACGTCCGCTGAGTTCTAGTAGAAGTGCACAAGTGTCATACATCACAGGTTGAAGCGGCGCACGAAAAACGCGAAAGCGTTTCACGATGCAGAATGCGAAAACCCGAAACAACTTCACAAGATGAGGGGTTGG
+
>JGFIHGE:99.((./6666;:;<@B:<IDGEFJD@>><<:7(8.)*&&&&&%%%22233::;/...46*))*-/01128:;<531133421112>?ADFDEI=<==BEJJIJJJJJHJJJHJJJDJ6666HJHE::D/<8..GJJHIDC@DIGJJJJFJHG@CGDJHHHFD;;BBFHGHJJJHJHJJJHFJFJJHHEJJJFJEHJIJJJHJJIJDHJJIJGHJGGHJJFIJGDCA><<;)))>DFBGHEFJJHJJJGHFJJIJJJIDEGGFJJJFB4221../00./83222100*++,08AFJEJJHJJHJJJJFJJJGEEFHEDCAB@@@>DDEEEB<@HEHGFIJJGJJJJGJJJJIGJJJJIJGJJJJJHJHJEJEJJHJA<DCEHJJIJJG32''''';=AGFFDDIJJIJJJJJJJJJGHJJJJJJHGDJJJJJHJJJJJJHHJJJEIEJIJJHJJEJJJJEJJJ7789;<<AJEIJEHJJJJJJJJFGJJJGJJJJHJJEDFIGDHJJJHGJIFJJIEJIJJJGFFHEJFIIIJFJIGJHFJHIJGC30--118778>334EIJJHB@<;<?89JJGEFFGGJJJIFJHJHJFGHJG>>E334CADCJJJJIJIHJFHGHJEFDDE=<;;31')*+0113329:?CDGGEFEFFJJGJHIJIECF<;::=@AIHEJEGHIIHEFJFJEHGJJJGJJJHJIJHJJBCCCA?A5332766<ADJEHEIIJ42-.<BJDJIJHJJJHFJ921115=>7667?@FJJJJGJIJJ???@JBCBJF....4BBEFGJHJJJJGJJGJHIIJJGIJJFIJJFIJGJGFJJHIJJHJFGJEFJJICA8766540)((+-+++<??>==?2,,311-/6:8846?@DEFDJGFCDG:GJJJJDJC@@CBJCEFHJEFJJD>=:<G85443/0??7400<96737;;;=?B>10((((3(''')1@EDEFDJJHDEFCIGGJJJGGFDA?BJFHEDEDIHJCGJFFEJHJJJCECEGFJDHJB7666??AAJIIHJFJIJJFGHJJJICEDJEAC<:(/-&&%%&'&'',)))))(%%&&/1=AHJJHGJJJGIJJIIJGJJIJJJEFG@@??///2??=7778BEJJ:999+++++++.-,.408999FIIIJHECDEGDEFDB:@?;;;:<11187760)&
@Stanford_p7n_1_WT_T7_Gibson_BigLinear_40_253
TCAAGGTAACGCCCAAAGACAAACCCAAGGGTCATCCCCAACCCTAGGAAACCCCAATTCTAAAAATTAGAAAGTTAAGCTTAGGTGATTGGCTGGGCTTTAGGTACCCCCTATGGGGGAACTTTAGGTCCGTACACTGTGAGATAGTCACTCAGATTTTTATGGTATATTTTAAAGGACCCTATAGGAACTCCATAGGCCCTCTCTAAGACCCTCTTTAGGTGACACTGATAGGATGGCCTATCTTTAGGTATAGACCTTAGGATAGACCATTAGAGGCTCTTTATGGGTATACCTTAGGACTTGACTCTATAGGGATGAAGTGGTGTGATGCAATCATACCGCTGAATCCCTCGGTGAGCCATCAGTCGGTCAGGAAGACCCTAATCGCTACAAGTGAGTATAGAGCAAACGACAGACTCCAGTGAACTGAGGTCTCCAGTAAGAGATGCGTACCCAAGGGCAGCACAAAGTACCACAAGAAATCGGTAGGTGACTCTATGCCGCAGTAGGTTCAACAATAAGCGGAGACATAGAATCTACCTCCCTTTATGTTGGTCCTTAAGTTAAGGTGATACTAATACAATATAATCACCATTCTTAGAGGTCACTCTAGGTACACCATTATGCATACTTTATGCACTCTATAAGTATTCATTCAGTATCTATATAGTAACCTTCCGTCCCTCCTCTCCCTATAGTGAGTCGTATTAATTTATCGTGTCTTTTCAGTAACTTAAAGAACTGACCATCCGTGGTCTATAGTGCATCCCTATGCAGTCCTAATGCATAAATCACCACTCAATGAAAGACGTACCGTAACCCTCATCGTCCTCAGAGTACACATCAACTCCTCCCACAGACATCTCAATGATATGCGTAGCAGCAACCGTATTCCGACGCATCATGTGTTCCTCAAGGAAGTCAGCAAGTACTTCACCCTCGACCTTAACGGAATCCAACTGCATGGATTCACAGAGATGCGCCTGACGAAGGGCATCCAATCGTAGTCATCAGCCAGAGCGCCTTTCTCACGAGTGATACGGGTCATCTGGTAGAACAACGAGTACTTAACGTCATGCTTACCGTCTACGTCACGAGCGGACTGGTAGTCGGCCCTAATGACCTCATCACGAATTACAAGGCGGTGAGTCTGCATGACTGGCTCAAGGGTATCGCAAATACGCATCTCTTTCATACCACGGGCACGAATCTCTTCCATCGCACAGTTGTGGTGTTTAAGAAGGATAGGACTGAATACCTTACCGAACATACCGTCACCGAAGTTACTCTCGTAGACAACCGTCTGGACTCCCCATTGCTTTGCCTTCTTCACCAGTAACTCAAGGGTCTTATCGGAGTAGCCATCACGGAAACCTCCAGCTTCCATAAGGTAGATGTAACCGTTCAGTGTGTACAGCACAGCGTAACCTGTTTCGTCCTTACCGCGACCACTAGGTCAATCACCAGAATCTTCTGTTGGTACTGACCTGAGTTGTTGGAACAATCGTGGATTGTGCGGGTCATCACGCCTAAGGCCAACGTTAGGAAGGTCCTCAATGATGTTCTGACGGTTGAGACCACTGGTAATGCATTGGGGCCTTCTAAGTCTAAGGCCGCTACGATAGCGTCACGAAGCCTCAGCGGGTACTTCTCGGCATCACTAAGGTTAGGGTTAAGCATGAACTGTAGCGTAAAGCCAGCCTTACCGTATTCCAACTCACGCTCGCGCAGGTCATCACGGTCAAAGCGCACTGGGTTCTGTTGGAGTCCCAGCAAGTGCCTCAGGGTTCTCATCGTACTCAGCGCGTAACATAGGAGCAAGACGCTGTGCGTAATAGAGGTTCTCTTCACGTGTCCTTGGGTACAGAGCAGGCCAGATAATGGTTGTGTACCCACGGTTATCCTCAAGTTCCTTATAGAGAGTCATCTCTGTCTGAGGTGTACCAAGGTAGATAACGCGAGAGGAAGGCAGCGGTTTAAGTAACGCAGCGAACTCCTGAACCAGAGTCCATAGCTTCTCACGGGCACCCATAGTTGCGCTGTTCAGACGGAATCTCAACGTCATCCGCAATGATAATGTCAGCACGGCTACCAGTTAACTGACCAGTGATACCTACTGATTTCACACTAGGAGAGTGGTCAGGATTGGCTGGGCCTACATCAAAGCTGATTACCGAGTCACGCTGTCCGGGTCTTGGCTTTAACTCAGATAGGAATGGCAGCAGGTCAATGATGTTCTTAATAGAAGATGGAGTTAGCGTCTGCACGCTCCTTAGAGGCTGATACGATAAGTATCTTCAACTGAGGGTCTCTCCATAAGGACCACACAACGAACGCACATGTGATGAACGACTTACCGATACCACGGAAAGCCTGTAAGATGAACTTCTTGTTGTCTCCATTCGCCAGCACCTTAGCCATGTCAATCTGACACTTAGTGGGCACCGGTAGGTTTAGCGCCTTCCATAAGACGAATAGGAACGCCACGAAGTCTATTTCAGTTGCGCCACTACGAGCGCATTACGATACGGTGACGACACATTGCCTCATTACTTGATTTCCTACTTACGTTGCAGTTCACGAATAGTATCCTGTAACGCACGAATCCATGCGTCACCCTTCTGGGTCACTGCGAGTGGCTCACATCTCGGTCGTCAAGTTCGGCTCGACCATCAGGCTCGAATCCACACTGACCATCGGAGGTTCCGGTAGTTTTGACTCTGACGCGCAACCGCTTATTGTCGCTACGCAAATCAGAAATAATCCTATCAGTGCTCCCTTCCAGCGCGGCAAGGTCTTCTTGATAAGATCATCGATTCGTG
+
.))**0411/+++-285422235521126320-,+***)+-+--,&&'()2/-,*()$'&&&$%'''&%%%%)-**)'&&(**3455111135688876443330//02::80.//246333534332120..-/23557654311124344454423598322111.///5974431112561.,,,00/11431001445656753311124:76674212334334341000233345431234865432//..0/02*321.../3330/---.002477:5332430--./4323233334232343--..5522001134453421001211/.......1310//12.++,/22377442220..//334343444662100..//21123232//--./134463---.4332245754334456542334867.---12200/---.16763344567665343////465321133((()343433424311110---.0/..01244431/.--.(('&%$#$%%%%%$%&$$&*,5297344333221138432211214232100/00/000111../.1120/..44311122234456543210113554300113111136321111234421//00123344443210133210/0.0./107.1,+,-56676543121/.../11121....2222476JGJFGJGFFGJ;999FGJJIFJJJJFDFJJGHGJHJJGJFJJIJJEDDCJJGJJDEDFJJCBCEFEJJJIEGJHJHJIIJHDCEA66658567+(((&&&$'++,,,,,;?E@A@AJJGHJGEHFGFJGJEFGFIIHFJHEFFGDHEJIJGJGJJJJIJJGJGJJJA@@66541*'&%$'&'()*'''(((()-**0*89:DJFJIJJIJJIJJJEJJHJFJF?>EFFJJGD@@JCFHFJIHEEHEHFGCB98/..,/-,,045(%##&&$##$$%'.20-++-556(''%&&&&,('''(046783333<94<::J;::;JHIJJFJJJCBFGGJJJJJJGJEFCCJDHG=:99EJ@???BB1111DHJFHGFEFIE?@>><<:888;>BE33339;<DJGDGJFEHJFJJJGIJHJHJJFJJGEGEEJCC>521144@DGJHFFHFHIGGEC:F99GDCEFJJHHDBDDJIB@@</.**+..ACCJFGJ88::AJGFJEJBHIJHFJIIJJHJJJJJJJJHJJJJDEJEJ;;D9999BEJJJFJJJJGEHJJFHJHIJJEFIGHJHFHDEHJ?5445>CBBFGIHIHDEIHIJCGHJFGJHJID<66212.41(((&&''>?ABFDJHGJHFGJ==:86566+777233//**++B?;779;9:::;<1CEDEGJ@AA@JJJGIHCFIHFJJJGJHGGHIJGJEJEHFEEFHJJGC?;@@>?><4788FEBDFDC@<::3(&&('''(1:?C==BECEG==<<DIHJCDFBFA@BAFGGDAA@FJ>>81....,((('''%%%&...+))%$&(*+69>EBFDB@A(((=DFFFIJJ=::;?CEGCIEEHJF7775,)('()+867:ADCBEGEEFDCACBDF?<9))1<2224?FGGJGCDB=>?>@@ACHFF;::;AAB<;?A@@@@HFEEED8888GJIGJEECBDJHCDEFFDDDJDBCCDDFGJEEBBA@;;?DBBAADDHJAA??CDBCCFDFFGGCCBCED>===ADBD:442---/41168?;78---,2230()586():=>A@B@?@@AAA@ACEFBABA>>==A@>=:;<=D:888=<::<<@@;;;;BEF?>==?98710/('''011--2=>?>?>==;;?@AA@ABAEBBDBBBA<;<>@CDCEA??@BBBAB==7772,+++(8.05600/.3;;;;@B@AAA?A8778?CDDFCDEDEHA>>888@CE@?>?ABBAAA@@B@AC77//-/,->>AACDED?@@@DBB@@<<;;?ABJ;;;;FDEJJHJEFJFFBDBDBA@@?ACDEFDI?>@?CCACAA55555><;<=BC/--.;BEBFDBBB@E?>>;=><?;FCHDEDBA@ACDBBCCDC::ABEDGEGCBACBDDDDBBBDEB?>99:;AEBDEGHIJJHFFDIEGHFCCGFIJFJ?@?>?@AGDBA@AA?AABBABEFEF??>=**('((,3;IGJFFJIGFJJJGJGIJJHJJJJHJHHJJFGJJFJJHFJJJHJDJJE---0:9430++*&'('&&(',..0?BBAEDFGJJFJFJJGFBBACE=<666ABEFFDH:99:-'****+85;;;<??AJHIEJGADB<JGFFJHJJFEDEHFFIJJGFDFEJJJGJJJJJJJHGJJHIFJIJJJJJJJHJJFJHJJJIJDFJIE;<>FFHCBEDGIGFGIJJJJJJJJHHJIJJJHB=@CFJJHJJFIEGIGJJ>>>?;:::JJJIJIGHG==<<GJJIGGJJJGGJHJIJGJGJFJJJJEHJH@A@@H<;;<<77---.6?ACHJHHJIJJJFGEECICEDDF;:4/+*+$$%%&&&&()**++*---*%$%%'(+)326=;<<'&&.(BCGGJJJHHIJGHHJJFGEGEJJJJGIHIIBCBC9888DJHJHJGJGCFC@FA6612224000,,&&%%$%&&%$%%%((1134===?A=8:E?<;18547798:A@>?==ABHFDGJJJJJJJJJJJJA@AB=:::@I7733442555ADIJHIJJFGADDHJJJGFEJIFJFEGJGHGCECCBCEBBAAGB:99/22348666?===?=<B:86FHJHBEFDFFJEDJE9<9-,&%#$$$$$%1.//0(&$#
@Stanford_p7n_1_WT_T7_Gibson_BigLinear_40_254
TCCTCAATACGTAACCGTATGCCAATCTTTTCTTGTATAGGCATCATACCAGTCATCATAAATGACCGCTAGTCTAACTGGAACAGCTTGTTTGTTGCTGCCTTGAATGCTGCCAGATTACCACTATATAAACGTCCCATCTTACTGACCCTCCCAGCTACGCTTGTGAGAGCGGTCACGCTTAGTCTTATTCAACTTGCGACCTTTGGTTGCCTCGAAGTCACAGCATACGGTACAACGTTGGTGCATGCTTAGAAGTTACGCATACTTAAAGTCCTCTCTTAGTAATTCTTTAATTTAAATCTCTAATTAACACTTAAGGGTCTTAAAGTTAAACCTTAAGGTTCTCCTATAGTGAGTCGTATTAACCGGAAGAAGGTCAATCATAAAGGCCACTCTTGCGAATGACCTTGGGTTGCGCCTCTATAGTGAGTCGTATTGATTTGGCGTTACGCGAACGCGAAGTCCGACTCTAAGATGTCACGGAGGTTCAACTTGCCTTTTTAGCCGGAAGTGCTGGCATTTTGTCAATTGAGACTCGTGCAACTGGTCAGCGAACTGGTCGTAAATGGCGTACATCACAAGACTCATATGTGTCAACCATAGTTTCGCGCACTGCTTTGAACAGGTTCGCAGCGTAGCCGGAATGGTACCGAAGGAGTCGTGAATCAGTGCAAAGAATAAATACCGTACTTCTCGTGTGCCCACACTACAGTCTCGAAGGTGGCTACCGTCTTCGCTATGTACGAAGCCGGAGCGATACCAGACTCCTGTTTGTGTGCATCAATCTCGCTATCTTTGTTGGTGTTAATGGTAGGCTGTAAGCGGAACTGACCGAGGAACATCAGGTTCAAGCGCGTCTGAATAGGCTTCTTGTATTCCTGCCACACAGGGAAACCATAGGAGTTACCCAATGCACAGCGCAACGCTTGCGAAGAATCTCTCCATCTTATTATCTTTGACCTCAGCAGCCAGCAGCTTAGCAGCAGACTTAAGCCAGTTCATTGCTTCAACCGCAGCTACCACCGTCACGCTCACAGATTCCCAAATCAGCTTAGCCATGTATCCAGCAGCCTGATTCGGCTGAGTGAACATCAGACCCTTGCCGGAATCAATAGCTGGCTGAATGGTATCTTCCAGCACTTGTTGACGGAAGCCGAACTCTTTGGACCCGTAAGCCAGCGTCATGACTGAACGCTTAGTCACACTGCGAGTAACACCGTAAGCCAGCCATTGACCAGCCAGTGCCTTAGTGCCCAGCTTGACTTAGAGATTTG
+
CIJJJJJHIHEC<<=9('&'((*&&39AACIJGGEJHJFJHJJFJIJEJJAABBJJHGIJJJJJJJHHJG<**32239<BHEJGJJJIJIJJJJJHIJIEGGJH@EFJJDJJJFFJFFGJFIJJJJJIDJIJDGD0///I>?>6<=451206100+CEGHEGJE9887:;<;ABCIJFGJFJIFFBAAA>??222235/5777<<?E<AABCC@@0///.-+))$$%%&%&'',*+**',,,*-.-.++'&%%%&&',2-*--.01.---,-FJJJEG<<<<:1)*>?BEIEJJFHEJJJHJIGJJJJJIGJHIGFJIHHEHJJJHJJJJJJJJJHJBCH?EEGEGAB<973666:20,,,,,))))1568657645387''''-44??CFJHJ8888JFJGE?@D<;;;>6,'%$%%$%%&(668BECFGJHIJGJGHFJHJHGHJJJJJJJAB;;==GBBBIJJJD=:873(%())(&&&&245A=;:7,,*''&$'''(('<<DJECFEFJEECB666++++21..-1.46::=89;;<=EJJEFJFJGJJJFBA@BCBBAAA423=50/..-.:<==JEFJGJD8899:>100??ABJGJ>==>EFGJJJJJJJGJJJJJJJJJJJFCDHEGJBD'''77C?B>BJC??@?CDCEDCEEBCA@?@.--/+,///3)'%$$$%%%%%**''')5BDJFEEEIIBDCDIJJBAA:9**+-;>DCCEDJDE)(((2&&&())(*..)'('&##$%8878;899:DHFA@AAIFFDEC>;DEJJJ@AAAFB?@?BF22;4,?978:IJJJJJHJHJJIJJFJFAAFA@6@::;974+++:99:9AEHGFGJ?>?@@@?ABCEDFGGHEFDJIJHEHJIGJFJJGJJGJEBCCIJJJHGI<;(()66654478888:BAAJJJJJHIJJFJFEJ<;AAJC><=8844))),.)///=;;:5/=@?@=;=FFHJJGJJJHEEJCEJJJJJIJIA:44BHDHJ4444?B::::<>EGGCCDDFGJJIECGDDD@@??JHHGA@A@CBJ<7BACFHJGJJIJJHHJJIJJJJJJJ???@JGA<:67::?8778@EGEJJIICBBB@FF<@B7JHHI@A@?ECEEDCEJC@A@IJJFFDDC7658JEBABBCB@ACJIGJJJEFCECGHJJFHDJGIECGDFCC?=>AFEHFJJJJFEFEFGEIFC@AHEJJGJGJJEGHFIGGIEBD?>>90/./1278=CIEFJJJJJJJGFDE++++-=6))()85454-&'())//*&
@Stanford_p7n_1_WT_T7_Gibson_BigLinear_40_255
ATCGAGGTTCTCAGGGGAACCACCAGTTACAACGTTGATGTACGCAGGGTTCTTAACCTATCTTCGAATCTTCTCTAACTCCTCTGGAGTCCAGATGTGAGAGTTCCAGCGGTTCGGCGTAATGGTGTCTTTAAACACATCAAAACCATTATCGAGACGACCAGCACGGAAAGCCATCCCAGCGACTGAGTTGGAGAGTTCAGCTTCGGCAGCATTTTTGAATCCGAAGAAGGTTGAACGACTGTTGTACTCGTCAGTGTTTCTCCGTGGGTCTCCCAAAAGTCCTTGGCGAATGGTTTCGCCGTAGCCTCCTGTTCGATACCCTTAACGTCAAAACTTGTGGACTCAGGAAGTTCCTGTGTTACTTTCTGCTTGTGACCAATTCCAGCCAATCCTACCTCAGCCGGAATGCCTTTACCCTTTGGGGTTATGCCACCAAAAGTTTCCAACTGTCCAGCCATAGGTGACTTAGCAACATCCAGAAGGTTACGCATGTAGTTACGTCCTCCTCAGAGATTGATGCGAAGTCTCCCTTAGAGTACGCCTCAAGTTGTGGATTACCCAAGCGTCCCTCGCCTTGGTTGTACGCAAGGGCAGCTTTTAGTTCATCGCCATCAAACTTCCCTACCAGACCTGCAAGTTGCTTAGCGGCAGCATTAATAGCTAACTCAGGGTTCAGTCGGTCGTCGTCTGGACCATCGGTAACTCGCAGACCGAGGGCCTTAGCGGTTGCCTTGGTAAATTGCATCATGCCTAATGGTCCAGTCTTAGATTTTGCTGTAGGCACAAATCGTGATTCTGTCCAAGCGACTTTACGTAAAAGGTCATAAGAGACCCCGTTGGCATCAGCAGCCTTTTGGAACAGACCATCATAATCACTTGGTACGTTCTTATCGTACTTATCCATTTAGGGCCTCCTTATGTAGCCTTTAGTTACTCCTTACGTCCGTAGATGAACTTAGGAGTCTGTTTACGTTTCTCGGACTCGTTTAGCAGCAGCTTCACGGGCCTTCGTAGCGGCAACTATAGGTGCTCGCTTGTTCACATCAGCCAGAGCCTTCTCACGAGCTTTCTCTTCGAGTTTCTTCTGGTTCTCACTCCAGACCTTCGAGAGTAACTCTTTGTCGTATCGGACTCTGACTTGACCTGTGGTGTCCATAAGGTAAATGGAGTCACCTTGAGAATACATGGTCAGTTGCTTATTGGTTATCCAAGGGTTGCTCGCAATGATTCCCTTACGTGCTTCCTCCAGAATATCCCGACCTTGCTCCCATGATTTCGGGTCAGAGTTAACCTGCATCATATTCTTAGGAATCACACCAACGGTATCACCGTCAACATCATCACCAGTGAACGTGTAGGTAGATTCCTTAAGGAACTTGGTCATCTGCTCCATAGCCATGTTTTCGTTCCCGAGCGATACTTAACGGAGTCATAAATCTTACGTGCAGATTCGCGCAGTGACGCTGGCATACGGGCGATCTCAGGAGCCTTAGATGCATTCAGTGCAGACTCGAATGCTTTATCATCCTCAAAGCGTTGCTCTTTGGACCGCTTAACAGTCAGTCGGTCGGCATCAAGAATAACCTGAGGGTCAATACCCTGCTTGTCCATCATGTCCATCGTCAGGAATAGCTCAGCTTGGTCTGGGTATAGCGCAGCAATCAACTGAGGGTCAGCATTGCGGATTCTGCGCAGAGCATCCATAGCTGGGGTTCGTTCTGGTAACTTACCGTTAATCACAGCGGCAGACCACTCTTGACCAGCGTCAGTGACCATGGTTCCGATAGCTATAGGAATGCTCCGTCCTTAGAGTCCGCTTGAAGGTACTTCAACTTCATAGCATCCTTGGCACCGTCTGGAATGTCCATACTGTCAATCTTGACAAGCTCTTATTGGCGTAGTTAACCATATGGCTATACTTTTGAACTCACCAGTGTTCTCGTTGACTGGCATATCCTTAAAACAGGTTGAACCCACTCACCGTTGATTCGCTTCTGGAATTGCTTGTCGATTACGTCAAGTTTGTTCATTGACTTCATGGAATCGTCCAGAGCCTTGGCCTGAGCTTTCGTCCATGCGTTCATCTGATTCTGAACTTGTTCCTGTGCGGAGATTAGCCACTCACGTTGTGGTGTCATCTGCTCATCAGGTCGGACCTTATCTAGTTCAGCCTTGATACCTTGAAGCATCTCCCGACTGTCCTTGGGTCCTCTTGGTTCAGCGCAGAGTTAATCTTCAAGCGATACTGCTCGTTCAGCTTCGCGTCAGTCTCAAACTGAGAACGTTGTGCTGTGACCATGAGAGCGTTCCACTGTTCCTCACCAATCAACTCTCGGTAAGTCGTAGTGGCTCCGTTAAGTGTTACCTTCTTGTCACCGACTCGCATCAGGAAGTCAGCACCACCAGCACGGCTAGAAGCGTCACTGAACGCTTGGCTTATAAGCTGTGTGGCTTGAGCATCAGATGGGATTGCGCCAGTAACCAGACCGTTGTCGATATACTTCTCAAAGAAGTCAGCAGAGTCTGGACGACGCAGCATATCAGGGTCTTGAAGGACACCGTTGAGTTCCACTCGGCTGTTCATGATAGCGCCCTTCTGAGCTTGCTGGCTCAAGAAGTTATCATGCGCACCATACAGCGAGATGTTACGCTCGGTAATGTCCCCGTTGAAACCACGCTGATAATCAACGTCCTCAGGGTCGATGCCGAACTGCTCAGCGTATACCTTAGCGCCCTCTTGAAGGCGACTATGGCGATACTCTTCCATCTCTTCGCGAGTACGGAAGACACCCTCTTTTATCTTCTGCATAACGTCATCGTCCACAAGATACGCAGCGTTACGACCAGTCTTGACTCGGAGTGCTTCCATAGCGTATGGGTCATCCTGATACAGAAGGGTCCCGTTGTTGAGAGCTTCTCGACGTTGTTGGTCGGCCCGGATAATCTCGTTAGAGCGTTCATCAGCTAGGTCTCGTGCTCGTTGTTCCTTAGCGGTATTACATATCGGCACCAGCCTTAGCGAACCGACCAATGGTGTCCAATAGGCTTGACCTTGGCTGTTCGCGCCTGAGTGGTTGCTGCACGATAGCCCATACCTCCAGCACCACCACGTAACCGAGAGAGTCCCGGTTGTGCCGCTTGAAGGGCAGATTCAATTTTACTCATAGCTCATTACCTCCCCGTCTTGGTTCCTTTAGCGGCAACAATAGGTGCCTTCATTGTGGACTTAGAGTCGAACGCACCAGAATAGTAAGCACTCGCCTGGAAGACCCCATGATAGCCAGTGGGTCCAGAACCATCTGTAGCTTACTCTTCTGTTTCTGTTCAGCCTTTATAGATTTCGTCAATCTGACTTGCAGCACTTTGAGTACCACCAAGTTGCTGTGCGAAGATTGCTTGGTAGTCACGGCGATAGTTCTCAGTTACCATATTGGCTTCCCGAATGAACTGTCCTTCTGTGACTCGCTTAATGCGGTCCATTGAGGAACCTTCAAGCATACTCTCTCCGATAGCCGCTCGGATAGACCCAATAGCTTGGACCTTCTGCATGTTCTGTGAGGTCAACTCGGCGGACGCTTCCTCAAGTTTACTTCGAGCTTGCAACGATAGGTCAGCATTCTGGATGTTGGTCTTGCTCATGATTTCCATAGCTTGACGACGACCAGCAGCGGTCTGAGCGGCAATCATTTTGGCCTGAGCGTTCTGACCACTGATAGCCTGAGCGCCAGATATAGCGATAGGTATTGCGGCTGCCCAACACATATGGTTATCCTCCTTTCGTGATTGTAAATAACTGAAATTGACCATCTCGTGTGTACTCTTCATGGAATACCGCACCGATAGTCTTGAGGAAACGAATGTGGGACGTATTGCCTACCCATACGTAATTCCAAAGAGTATCATACTTCTCAAGCATCTTATCGCGATACTCCATGATTAACTTACGGAACTTTCGCTTAGCCTTTCCACTAAGTCGCCACACTTGGTCGCTCGTAACGAACCAGCACTGGTCCCCGCAGTTACCACCGATAGCTAGAGGGAACCCATAGAGGCTCAACGTGACACACTCGGAAGCATCAGGGAAACTCGGCTCAATACCAGCAGCCTTAGCTTCAAGAATGTCATGGTGAGCCGGAGTGAATACCTCAAAGTCTGTACTTTTAGTAGGTCTTATAGTCATCATAAGAAAACCCTCCCGTAGTCGTATTGTTCTCCCTATAGTGAGTCGTATTAATTTCGAGCCACCACAGGGAGAATATCAAGTAAATACCGGAACTTCTCCGTAAGTAGTTACCTCCAGCCACACCCAATGATGTTCAGAGGGGTAGTCTCATCTGACAAGATGTATACAGTGTTGAACTTGGCGTTACCAACCACAGGGAATCGATATTGTCCGGTCCCTAAGTTCAGTCTCCCAGCCCTCAGAGTGTTAGAGCCTAATCGGGCACCAGCCATTGTGTACTTCCAGTTAGACGATTGGTTCTCAACATAAATGTCAAACGTACCAGAGTTCTGGTGACCTAACCCACGCTCGGCGTAACTGTAAGCGCCCAATGTCTTCCGTGGAGGTAGACCCGTCGTCGGCAGTCTGCTTGATGAGGAACTTAGAGAACTCATATACGAAGTTAATGTTGAACCCAATGTACACCATGCGTCCCTCCAAGTTACCGCTGAGTCTCAGCCAAGGGTCGCTATTCCACCCAGCCGTAGGTTGCTCAAACACGGTTATCTTACCATCAGGCTCCAATACAGTGATTTTGCCCCTCCCGAAGTTTGCACCATAAATTGTTGGAATATGAATAGAGGTAGTGAATGTGTCATCGTTGTATGTTCCACTAGGAATCGTGTATCGAATCTTCATGTCCATAAAGGCACGATAGGGTTCTCCCTGTAAGTCAATGGCGTTCTTAGTGAAAGAGATTCTAGCTAGGAACGTATTGAACTCATTGCGAAGAATCGCATACATATCTGAGCTGATACTCTGACAAGCTAGAACCTGTACGTTTTCCCCAAAGTCCCAATGAGACCACGACTGCTGCCTTAACTCTTCGTTCAGGTACAGGAATTTGTACATGAAGATTTTCTGGGTCCCCGTGAGATAGTACCGAACAGAAGTTTTCCGTACCACTTCCGCAAATACTGAACACACCATTAGGGATGTAGTTAGGAACGTGTGATGTAATGTCCTCAGCATTCTTAACGGAACTGACATCCTGCACAGCGTAAATCTTCTGTGGATGGACGTGAAGCTGGACCTCGGCACTG
+
**(,,,FJGAA54556JJJGGFFIC@AAJJJIHJFJEHFIJJJBFEEHJJIJJG989:?,,,-(();;AEFC>B112;<@DBC@?5*)*))***+.03(''''')%$&'&%%$$*+-0ACABDBDDDJDBBBBBCJ9889JFJJGJJFGJJJJHGJGGHGDFCC@9999CJJJJJEIIE99JJJJJJIFJJIFJGIJJHJGFJJJJIFDDFGFHJCJJJJGFGJHJJJJJJJJGIJJJJJGJJJDD?BBB>;1//.)(*1<85;?EDJGJJJJFGFE?GJJJJJJJJJJJJJFJD?5433:<IJIJJJHJJJJJJJJJJHIIDJHJBDGEHEEJJJ>=>>J==<;@AAJIJJJJJJGJJJFJJGFJJGDGEJEEDIFJJJFD@ABFCFEJ100252.//15468:4A@CJIEJEGEEDIEJJJGIJJJJHJIFJ????EEJJJHJJJJIJJJJJJJJFIIHGIGJJJGIGIGJGEJEJJJGJJJJJFJJGJIDJFE<;:;%)))168((-?@BDEJFJEEJJJGEHJFJJGJ<B>:;9:<@?>?AAHDEDDJHIHJJFHGJJJGJJJJGAAB?CCJJJJCADCFG?>==FJFJFJJIGEDFEEGHFDJJJHFJJJJJJHJJHGJBAJFIHJJJJHIIJHGJJJGJHJJJHJJJIJJFIEJJBEBBCB@BDCDFHHJHB@?;989?BA5445<?@CGJFEFEEDFGFGFDDEJJJJ=<<=<6?=;)))()++6899;9>E???>G@@A@JJGGHJJJJJJJHJJJJIFJEBIJJJJJHJJJHHJJJGGFFJG8661ABD755589ABFJJEDHJHJDFECJJJJHEJFGD@?AFB??BJFHF@@??F>===HEDFBJF?.--1CD??ADCJGJHJJJJHEFJIFDFGBBBCGJDG++++=:955)&%%%%%&'+-8<BA?F?CHEJIJJFJ2///2JGJBB@CEJIJEGJJJFJFJJJJJJJHHHJGCBDCBIEG<<<D:.88<?JJJJIJC?@@JIJGJJFJJJG@ACAJJJ<;;;;;;FHHJHJJHCBACJ<;8000-,,,,45HFHJIJJJJJJJIEFIJJJJFHJJIIECGA=F<IEJDAAAE;8973331111;:79CHE??@C911189<<JFJGIGJEIJEJJJIJJHJHHFIJIJJJGJHGJJJJJJJJJJJJJJGGJJJHJJHJJJHEJJGJJGJJJJJFFCFCEJJGJHJJJJJJGI<;<<A>378;ABB>81,,-1<BDIDHJJHGG?CFFJEJGIJ@CBEGHIGEF>>0369AAD6878;5(JEFGFG<99:BFGJJJGIEDGHGJJJFFGCDFGCGB79:DDCD9888989<;CJJFI>?>;==;>>))))***111>??HIJEEJEJJFHJJJJJJJHEDHJFC500777FEFEDJJGJGE=J;::+0((',,0./143560>>?DECDJFA2CJFEBHABBBHEEGGIFHJGJFFHJHJFGJJJEIJGJJIDJEEFJEGGJHHHH5554@9235/4425/--79DIHJDFFJJJJJIJIGJJFHHJIIFJJJJHEFGEC@@BAA4221+''''(/03;HEHJJGJF;::7444::::@>><;E;<978;9=FDDHHGJEDGCACBGEFJI?<=>4CDG>JJIIJIJFJFJDJA?AB:=94444,,--6>455:JIEJJJJJGJHJFHJDDD.'''(>=>?A@23..21.*+100110200&%'''''1124-DA@@C@B@C>>=433--++125..//9;8FDCBDG?>=>CFGHJGGJHJJHDCFBJFIIE@@@EB?>>BFJJJB=:773220('&''''&))>?;<;<?8<=>JJ@??@@@?>AAADBJJJJEGC644=?@JDEJJJIDFJIJGBJJJIJJEIJJJFJJGEHH=E;888:86662:+*/(('+--,.78HHEJJJJFJABAAGGJJE>----6.('&'388<BFDA???>FIGJJJJGIGJIJEJJHJJJIJJFD?59;;+(''&)-/%%%-:;98:@JEJHGJIJIFJJJJJGFGEHFC4333:99;:<;<>?=<889CJA?=4556JEGGHEJJFEBFCC;;:;-1115-))()02:((()<>=4445@==88894322EGGJJJHJJIJJGJGJJJJGJEJIEFCAB@BABACBDDEJJEBBDJ999:GDCH999:C:::9=>85(()*;==?;ADDCDFEDGJGJJJGFHB996:77JIFAB==;;/*+'(')'')/))3HJJHIJE4345=88=BEJJIIHJ?>>AJB477IFJIGHDFEHGJJIJHHJGJGC7766)('*(+5596/JEJEJFJJEGJJJJHJJJJJJJG876667BDB>?>DGJIGEEJHJJJGJI?1112;6++++CGFIGGJDDEDHDIA>>>FJFIJHJIJIJJJIFJ@JJFJJ32237666?8777CGHIJFJFHJJFJJJJJJGA@AHJA@@@JEEHHHHJJFIJJJJHHJJJFGJHFJGJJJHJFAJFJGJD@B@=>;=<=@JJIFJJG////=>CEFFFGIEEJJJJGJJFDCDEJJGHJEFFGJJJJHHJJJCEEECJGJJGFEFHHEEJGJGJJJIJJDIJEJJFEBD::<15B2;;;FEEAJJJHGHDCCFFFDJJJJGJGHJGIJ?><110000?FHHFJFGJJGHJJJEJJGGIGJFGGJFE95446<A?>>DFEEIEDJ;996JGJJJHEFECECFJJJJJJJIIJIHJJJJJJJJFBA>=754443?>?AJHI?CCCIGJJJE@ABIJJHJJJJJGJJJJJJGJHBJJJJJJJHJJFJGJGJJJJGFIFABACEJB@?1..1,,,**)):@?@:;;BCDB>?@ABFHHJJJIJHFDFGCEEGJJBAABJJHJIJEFFJJHEGIEJJHJJEGIJHJHJHEJJGFJJJJFJHJHJJJGEJJGJGHGIFJGJJJJJIJGJFJHHHJJHIHIFFEJAB@BFFHJIGFC.**+,-+($$#$((%$%&&&&6E;;;7:((((?==>>IFJJGEJJHFJEFJJJIJJHJHJDJEJJCCDBDD(((((000.'''',()-@EFJJJHJHHFACD?>>>JBDCD:::8:::FCD;;<EFDCIG@ABFJ@5678FA>)'&+--6;;:9=?ABCAHFCIGGDJIFJFGJJ:99;CD@CJJJJHJJJJHFJJJJ=950-1.3111,EEHJJIJGHHGGGJIJJJJGJJGJJJJJJJJJHEFGJJFJJJJJIFE/+))222CIJJJIFJGJDIJGFFJHJHFFIGEHJFEJJJHG1///0JE@@;99(*'',.&&&')*)))(())((**+--.,,,&''+*+,+58;75699>=AJDHFA?JJDCCDJGDJJDFFGJAACEA@@BDDFHIEIFJJHIB@AACB*))&&%%'&+=AEHE?7667FJJGJJJFJJFGDHJJFIGJDCDIADCBJGJGJJJJHJJIJECCFGJJHJJJFJIFGJJJHFHJEFIHJJEECCA;:::854233;@5@CBJGJG=FDJJGJJJHJJJJJJJJHGJJJJIJGFJJJJJGJGJJECIEFCGGIJJGJCDEGIJJJJGJJGFHJIJJJGJJJJFIDGDGJJJJJGJJJJJGJGHJJJJDJCDJJJFFJHHGJJJJIJFFJFFJJJJHJJJFGDEDJHED==BDJJJ@?@@JHIJJHJJJJFGEJGBBJGHJJFJIFGJJJJJJG****34,+&&+-1111=BH9ED:;EJJJIJHJJJJJGHGGJJJFJJJJIJJHJIJIHJJJGFGGJHJJBDBA?@ABJHIJJIJJJJIJJDHJ=<0-++.-/385555;;AGFJFIIJGJIJEJJFJF?=AB>==>+***5@FJJHJGJHFJGJGEEABEFJJHJCCIHHGCGEIJJFJGE6655=886600//3705AJJJJGJJJEECB@=>?>**,))&*+FDGJJB;<<@G995395655:6677AAFGGEIDECGIJJHJFJJJJHJJJIHJIIJJJF:::;BB@4221=JJIEECCHJFIHGGJCFIGJGB99.---33431001456A@AHDCJ@FFDFEGHGHJHJFFGGHFJB;98''(*7@6666FJJJJJJGJJIJJJEHEGJJFGIGGJDGEGGFC>99DDBJG:<;;<E@ACJHE4333HEFJJJJEFDIIFHJHFEFEB???BEDA@8..../,*&(11---,,--=6122776?@EIJJFFHEJFGJFFGGC===EHDGEEGHJGBEJJJGJFIIGEFEJJE@A667GJJEEHGGEGIHGJFIJJJHJJFJJHEC671(((''*,7777CDIJFHFEJ=<<778?;777@@==>>HDDCGFGHJJJJBA?;<=8:<77//*))()(*('('((()4*&'+,19/..0++++,8<:+,&DHGFFFHJGFJGGDDEGIE??>@AAABDBAADEEJJIHIJJJJJIJGJJJGFJCFJGCJJEJJJIJGJJHHJFIIGEGGJJGHJFJJJEJDFFDGJJJE=A05-,47:8:::9977;5CCCDC@:/''(FB>99:;?BB?AJA???DBBDBJIJGJJJIIJHJHJJHGJHJCFFFECDEJJJJHJHFJHIJHGJJJGJFJHHHDA@;100242-.)(()++++(*.45.../88<JJIHIJHJJJFJJJHHFJEHJJFJJCBF>HJHJJJJHGFIJHJJJHHJJGJJFJJIJJJJHHIJHJJFJJGJEA887FCDDEJIGAB--?@JFJJJHGJIHFJJGGJJEC420/3*755DCDHHJJJJJHGJ>86/..)(((+))()*73.--00(%$&(***,16<93EEGJJJJJJJGHGJEIGDJJGEFJGJFDJFFJJHIJJJGJJHFJJJJJJJHHJFJJJJGIIECEB<==BJJ7::55BCIEECAGGC@?@AGHB@3333B?>?CB7777GDJIIJFJFIBBCDJJJJJJJJJJJHGJJJJHEBCBFJFH=<<=32;33JJHJB=JJFJIJJGG><<0000CE@BABICFGECEEJJHJJJDC?<<<A@DGHJHJFIGFEHEIJJIJIJIJHJIJJB<<<>GJFJG=;8788@AA==*()*******68//22EFJIJEJJEIGHIJJJH===D@DE;::9988@E?@@BDHIHGEJ9222)))+,,*(&&.34.-++,,668BCEBF@==?><;;;9989@CEDBA?A@@EFGCFCDDCGF((''')0/0226,,->D9889EB>???FJFJGJJFGHB9>ADJEDEFJJEE??EGG6655BBEDDJFDFCCCFFJGJJ76669>>BHJEHDGEJIJGGGHFEFFDC)((())+///:ACCEEEGGGIJGJHJJF;;11127)'''(((&'(,,4,@:@@A??BCJJJJCIIEFC0-)&&$%$
@Stanford_p7n_1_WT_T7_Gibson_BigLinear_40_256
GCCCAGCCATCGTAAGGGTTAATAGTACAAGCATCGTTGTCGCCAATACCGTATCGGCTAAAGAATCCCCATTGACTTAGGGTGGCCTCTTTTACTGTCTCAGTGAACTCATCCATTAAGGCGCGAGAGATATTCGTGGCGTTAACTAAACGACCACTCTCAAGAAGCACCTCAAAACCAATCACTTTACCTTCATTAGCCAGACCTTTTGTACCCCATACCAGACCCTGAATGATACCATAGCTCGTTCTCAGGTTTCATTTTCCACCAGCCAGATTTCTTACCGCGCTTATAGATACACATCGGGTCTTTCACAATGAGACCCTCATGGCCTTCTGCTCGCTTCTGCTCGTACAGTTGCTGTAGTTCTACCATATCGTAGACCTCGTAAGATTCAGCCGCTTGCCATTCGATTTCAGGGAAGTATTCCTGTAGCAGAGGCAGCATGTTCTTAACGTGTTCCTGCATGAGCAACGTCATGACATCACAGTCTTCTCCAGACTCCACGATGTGCAGCGGGAGGATAGCGTACAGTTTTATGTGAAGGTGTCCAGTGTGCAGCTTAAAGGGAACTTTATCTTTCTTACGGATTGGTTCAACGAATAACTCTTCATGGAACTCTTGGTTCTTCGTGTCAGTCCATTGGTACGCAGTAGGCCGGACCCTGTGTTAAAGTCTACGCCCTTGACCATGAGTTCCCCATCAAGCATAAAGCCATCTTTGTAGAAGCAACGGTCATCGTTCAGTAGACGCTTCCAGCGAACATCAAACCCGTTTAAGTGCTCCAGTGCCGGAATCGTTTTAGATACACGAGAGAGCCAGTAACTGTTAGCAGTATTGCTACGCGGGATGCTTCCGCGTACACCATCGTACTTGATTTCAGCGATAAGATACCCAGCGTTATCCAGAGCCTTTTCTAATGGCAGACTCTACGAAAGACACGGCTTTAAACGGGTTAGTCTTAATGTTCATCATAATGTTTATCTCCTATTGGTTAAATGACTAAGGCCACTCCTAGAGAGCGACCTTAAGCATTGTCCCTATACTGAGTCGTATTACTTCCAGTCCTTCAACTGGTCATACATATGGTTCAACCAATCAGTACACATATTGAACAGAACGTCCTCGTCGTGGTGGTAGAAGGTGCTAGTATCAATCAGGTTTCCACTCCTGTCCTCAATACGTAACCGTATGCAATCTTTTCTTGTATAGGCATCATACCAGTCATCATAAATGACCGCTAAGTCTAACTGGAACAGCTTGTTTGTTGCTGCCTTGAATGCTGCCAGATTACCACTATATAAACGTCCCATATCTACTGACCCTCCCAGCTACGCTTGTGAGAGCGGTCACGCTTAGTCTTATTCAACTTGCGACCTTTGGTTGCCTCGAAGTCACGAGCATTACGGTTAGAACGTTTGGTCATCTTTTCGAAGTTACGCATACTTAAAGTCCTCTCTTAGTAATTCTTTAATTTAAATCTCTAATTAACACTTAAGGGTCTTAAAGTTAAACCTTAAGGTTCTCCTATAGTGAGTCGTATTAACCGGAAGAAGGTCAATCATAAAGGCCACTCTTGCGAATGACCTTGAGTTTGTCCCTCTATAGTGAGTCGTATTGATTTGGCGTTACGCGAACGCGAAGTCCGACTCTAAGATGTCACGGAGGTTCAAGTTACCTTTAGCCGGAAGTGCTGGCATTTTGTCCAATTGAGACTCGTGCAACTGGTCAGCGAACTGGTCGTAGAAATCAGCCAGTACATCACAAGACTCATATGTGTCAACCATAGTTTCGCGCACTGCTTTGAACAGGTTCGCAGCGTCAGCCGGAATGGTACCGAAGGAGTCGTGAATCAGTGCAAAAGATTCGATTCCGTACTTCTCGTGTGCCCACACTACAGTCTTACGAAGGTGGCTACCGTCTTGGCTGTGTACAAAGTTCAGCGATGCCGGACTCCTGTTTGTGTGCATCAATCTCGCTATCTTTGTTGGTGTTAATGGTAGGCTGTAAGCGGAACTGACCGAGGAACATCAGGTTCAAGCGCGTCTGAATAGGCTTCTTGTATTCCTGCCACACAGGGAAACCATCAGGAGTTACCCAATGCACAGCGCAACGCTTGCGAAGAATCTCTCCATCTTCTTATCTTTGACCTCAGCAGCCAGCAGCTTAGCAGCAGACTTAAGCCAGTTCATTGCTTCAACCGCAGCTACCACCGTCACGCTCACAGATTCCCAAATCAGCTTAGCCATGTATCCAGCAGCCTGATTCGGCTGAGTGAACATCAGACCCTTGCCGGAATCAATAGCTGGCTGAATGGTATCTTCCAGCACTTGTTGACGGAAGCCGAACTCTTTGGACCCGTAAGCCAGCGTCATGACTGAACGCTTAGTCACACTGCGAGTAACACCGTAAGCCAGCCATTGACCAGCCAGTGCCTTAGTGCCCACTTGACTTTCTCAGAGATTTCACCAGTGTTCTCATCGGTCACGGTAACTACTTCGTTATCGGTCCCATTGATTGCGTCTGCTTGTAGAATCTCGTTGACTTTCTTAGCAACAATCCCGTAGATGTCCTGAACGGTTTCACTAGGAAGCAAGTTAACCGCGCGACCACCTACCTCATCTCGGAGCATCGCGGAGAATGCTGGATGCCAGAGCGAGACCGTCAAACGCCGAGCGGAAGGGAGCAGTTATAGCTCAGGCCGTGGTGCTGTACCCCAGCGTACTCAAAGCAGAACGCAAGGAAGCAGAACGGAGAATCTTGCTCAGCTCACCAAGTGTTCTCCAGTGGAGACTTAGCGCAAGCCATGATGTTCTCGTGGTTTTCCTCAATGAACTTGATGCGCTCAGGGAACGGAACCTTATCGACACCCGCACAGTTTGCACGAGTGGATTTTCAGCCAGTAGTAACCTTCCTTACCGATTGGTTTACCTTTCGCCAGCGTAAGCAGTCCTTTGGTCATATCGTTACCTTGCGGGTTGAACATTGACACAGCGTAAACACGACCGCGCCAGTCCATGTTGTAAGGGAACCAGATGGCCTTATGGTTAGCAAACTTATTGGCTTGCTCAAGCATGAACTCAAGGCTGATACAGCGAGCGCGAGCCTTGTCCTTGCGGTACACAGCAGCGGCAGCACGTTTCCACGCGGTGAGAGCCTCAGGATTCATGTCGATGTCTTCCGGTTTCATCGGGATTCTTCACGCTCAATCGCAGGGATGTCCTCGACCGGACAATGCTTCCACTTGGTGATTACGTTGGCGACCGCTAGGACTTTCTTGTTGATTTTCCATGCGGTGTTTTGCGCAATGTTAATCGCTTTGTACACCTCAGGCATGTAAACGTCTTCGTAGCGCATCAGTGCTTTCTTACTGTGAGTACGCACCAGCGCCAGAGGACGACGACCGTTAGCCCAATAGCCACCACCAGTAATGCCAGTCCACGGCTTAGGAGGAACTACGCAAGGTTGGAACATCGGAGAGATGCCAGCCAGCGCACCTGCACGGGTTGGATGGCCTCAGCGTATTCGGTGCGAGTTCGATAGTCTCAGAGTCTTGACCTACTACGCCAGCATTTTGGCGGTGTAAGCTAACCATTCCGGTTGACTCAATGAGCATCTCGATGCAGCGTACTCCTACATGAATAGAGTCTTCCTTATGCCACGAAGACCACGCCTCGCCACCGAGTAGACCCTTAGAGAGCATGTCAGCCTCGACAACTTGCATAAATGCTTTCTTGTAGACGTGCCCTACGCGCTTGTTGAGTTGTTCCTCAACGTTTTTCTTGAAGTGCTTAGCTTCAAGGTCACGGATACGACCGAAGCGAGCCTCGTCCTCAATGGCCCGACCGATTGCGCTTGCTACAGCCTGAACGGTTGTATTGTAGGCACTGGTACAGCAGACGAGAGTGGTCTTAATGGTGATGTACGCTACGGCTTCCGGCTTGATTTCTTGCAGGAACTGGAAGGCTGTCGGGCGCTTGCCGCGCTTAGCTTTCACTTCCTCAAACCAGTCGTTGATGAGTGCAATCATCTTAGGGAGTAGGGTAGTGATGAGAGGCTTGGCGGCAGCGTTATCCGCAACCTCACCAGCTTTAAGTTGACGCTCAAACATCTTGCGGAAGCGTGCTTCACCCATCTCGTAAGACTCATGCTCAAGGGCCAACTGTTCGCGAGCTAAACGCTCACCGTAATGGTCAGCCAGAGTGTTGAACGGGATAGCAGCCAGTTCGATGTCAGAGAAGTCGTTCTTAGCGATGTTAATCGTGTTCATTTAGTGCCTCTTCCAGTTAGTAAATCGTACCTATTCAGGCCACCCGCAGATGACCTGTAAGATAAGACTTTATCAGCCCATTAACATTGCGTCAAGTTGCTTATCAATGTTGAGCGTAAGACCATTAGCGATAGCCATCCGGTCAGCATTACGCCAGTGCAGCGCGATTCGTTCCTCAAGCGCCTTAAAGTCCCCAGAGAACATGTTGACCCAGAGCATAGCGTTATTGGTTCTTCCTAGTACATCTACAGCTACCTCATGGTTACACCGTTCTTGACGTTCAGCCCATCGCCACGCAGCAAGCATTCTTTCGCGCTTAGCTTTGTGCTTTACGTGCCTTGCGGTTGCGACATTTTGAATCTGCGTGCCTCTAAGCGCCCCTCATGACGTCTTTTACGGGCCTTAGCGCGGTCAATTTCTTTCTGTCGTGCGACTTCCTCGACTTCCTTGATGAGTTCCTCAGGGTCGATGCTGAATGCGCCACCGTCTTTCTTCTGCGAGAATGATACCGGGTCGGTGATGTATGGTACGTCTCCATTTGAGAACATGATGTTCCCGCTATGCATGTCGAATGAGGCGATGCCCTCAAAAAACTGCGGATTAGTTTACAAGTTTCAACAAACTCACCATCCCATCCAGTTAACTCATCATGCTCATCCGAATTGCAATCAATGATGTCGCTTGCAATCTCAGCGTATTTATAATGGGCATCATTGTTGAAACGCTCGCAATCCTTAAGTGCGTCAAGTACCACCGTATAGCATCCAGCGTGGCGCTGTACATCGTAGACGTTAGGGATACCAGGACGACCCTGATACATGCGGCAGAATGCGGTATAGGCTGCGCCTGAATCCTCTTTCTTAAAGCCCACCTTAATCACTCTGTTAGGTAGCAGCGGGTGACTATAAGCAGCCGAGAAGTGACCATTACCGAGCATCTTGAACCCTGCGTCAGCCGTGAGACACTTCAAGGTAGTCCACCAATCTTGATGCTCAAGTGCCTGATTTAGTTCGGTTAGCTCGCCATCACACGTCTCGCTGTTGACCATCTCGACCAGTAAGTCGATAAGCATACCTTGACGCTTGTCAAGTTCACAGATTGGCAGTGCTTTGATTGCGTCGATAGCGTTCATGATGTCGGTAATGTTCATTGCATTGTGTCCTTTATGTTCGTTATGAGATAGCGTTCAGTGTGTTGGCTAGTGCCTGTTCAAGTGCGGCGAGTTTCTTGGCTTTAACCTTTTCCTTTCGTCTATGCCACGCCGCCCTCTCTTGTTCCTTGCGGCGTTCGAGGTTGTTCTCTCGCCAAGTTCTCACTATTCGCCGATTTGCAGCGTATAGTGTGCCATTGGGCATATAACCTTTCTTTAAGCCATCAGTGCGTTCTGTCATAGCCGGAACCTATCTTGTTAATCTTGCGGTTAATGCGGAGTTCACGCTTAAGGCGTTCGATTCGTTGTTTCATTGCGAACCCATCAGGTGTACATACGGTTGCCCCGTTGGACGTGTGGATTGGCATAACGTAGTGCTTCATCATTTGCGCAGTGCCCCTTTGATGATTCCTATGATGATGCAAGCGGTAAAGTAGGAACCTACAGCTACACCTAAAGCCTTCCCAAAGGATGCACCTACAGCTAGACCTAGAGCGGTGAGTAGACCGATAGTAAGCATATACATTACTCCCTCATAAGTAAAGTGATAATCATAAAGGCCACTCGCTAGGAGCGACCTTGAGTCTATCACTCAGCAGATTCTAAAGCTATTGCCTTGTTGTTTTCGTACAGTTCTTTGAGCTGTGCCATTGCGAGTGACCAGTTAAAGCCACAGCGCACCATGTCGCTATAGAAAAGTACAGTTTGAGCGGTCAGACCGTATTGCACGTTGGTCATAGACATTACTTCTTAATCCTCCTCGTACTCCTCGACTTCCTCCAAGTATTCATTGAGCAAGTCTTCTGCGTCTTCCCAGAGGTCAATCGTTAATTGCTCATAGATACGCGCTTGCAGGATGCGGATTACGTCCTTGGTGTCAGGCATCAGACCAGAGTCTTCGAACTCAAGGTCAATGCCCTCACTTGCCATTACGCTAAAGATGTCAGCGTAGTAGTGCGGAACTGCATTATCGGCAGCCATGTGAATAGCATCGTGCAGGTCATCAGTGTCACGGATGTCATCATAACGGATGTTTTCTTCAGCATTTCGTAAGCGTGGTCGAAAACGTTGTTGTAAGTCATGTTAGACATAGCCATCTTGTGTTACCTCGTGCAGTTATTAGTGAATATCATAAAGGGCACCTTGCGATACCCTTGAGTTATCCGCTAGTCATGCACTCAAGAGCTATTTACCAGATTGTTAAAGAGCGTCTTAGGTCAGGTTTCGTTAACCGCATCACCTTTCAGTGTGGTGACTCACTGTCGTTTCATGTGGTACATCGTACCGTGTTTACTTCATGTTGTCAACCGTTTTGTTTCACCTTATGTGCCGTGGTGCGCTTAAGTCACCTAGAAGGCACTGTGCGCCCGGTTGACGCTGCTAGTGTTACCTAGCGATTTGTATCTTACTGCATGTTACTTCATGTTGTCAATACCTGTTTTTCGTGCGACTTATCAGGCTGTCTACTTATCCCGGTTGACCCCGGTGTCGATTGGGATGGCTATTCGCCGTGTCCCTCTCGATGGCTGTAAGTATCCTATAGGTTAGACTTTAAGTCAATACTCTTTTTGATAAATTTTAAATTAATCTTTTAAGTCTCTTTAAGTTGTCTCTCCTTATAGTGAGTTGTATTAATAAAGACAATGATTAAAGGTTATCACTTTATGGCTAACAACAAGGCGTCTTTAGGTCTGGTCTTTATGTAGTGTCTTTAGGTCTGGTCTTTAGGTCTGGTCTTTATGTTTAAACTTTAAGATAGGCGTTGACTTGATGGGTCTTTAGGTGTAGGCTTTAGGTGTTGGCTTTAGGATGGACGTTAGGAGGTGACTTTAGGAGGATACTTTAGGAGACTGTAACAGATAGGGACACAGAGAGACACTCAAGGTAACACCCAAAGACAAACCCAAGGGTCATCCCCAACCCTTAGGGAACCCTCAAGGTCAACCGAAGGTTGACTTTAGGTGATTGGCTGGGCTTTAGGTACCCCCTATGGGGGAACTTTAGGTCCGTACACTGTGAGATAGTCACTCAGATTTTTATGGTATATTTTAAAGGACCCTATGGAACTCCATAGGCCCTCTCTAAGACCCTCTTTAGGTGACACTGATGGATGGCCTATCTTTAGGTATGACCTTAGGATAGACCATTAGAGGCTCTTTATGGGTATACCTTAGGACTTGACTCTATAGGGATGAAGTGGTGTGATGCAATCATACCGCTGAATCCCTCGGTGACCATCAGTCGGTCAGGAAGACCCTAATCGCTACAAGTGAGTATAGAGCAAACGACAGACTCCAGTGAACTGAGGTCTCCAGTAAGAGATGCGTACCCAAGGGCAGCACAAAGTACCACAAGAAATCGGTAGGTGACTCTATGCCGCAGTAGGTTCAACAATAAGCGGAACATGAGTCTCCTCCCTTTATGTTGGTCCTTAAGTTAAGGTGATACTAATACAATATAATCACCATTCTTAGAGGTCACTCTAGGTACACCATTATGCATACTTTATGCACTCTATAAGTATTCATTCAGTATCTATATAGTAACCTTTCGTCCCTCCTCTCCCTATAGTGAGTCGTATTAATTTATCGTGTCTTTTCAGTAACTTAAAGAACTGACCATCCGTGGTCTATAGTGCATCCCTATGCAGTCCTAATGCATAAATCACCACTCAATGAAAGACGTACCGTAACCCTCATCGTCCTCAGAGTACACATCAACTCCTCCCACAGACATCTCAATGATATGCGTAGCAGCAACCGTAGGACGCATCATGTGTTCCTCAAGGAAGTCAGCAAGTACTTCACCCTCGACCTTAACGGAATCCAACTGCATGGACTCACGGAGATACTCAATGCCTAACGCAAGGGCATCCAATCGGTCATCATCAGCCAGAGCGCCTTTCACGAGTGATACGGGTCATCTGGTAGAACAACGAGTACTTAACGTCATGCTTACCGTCTACGTCACGAGCGGACTGGTAGTCGGCCCTAATGACCTCATCACGAATTACAAGGCGGTGAGTCTGCATGACTGGCTCAAGGGTATCGCAAATACGCATCTCTTTCATACCACGGGCACGAATCTCTTCCATCGCACAGTTGTGGTGTTTAAGAAGGATAGGACTGAATACCTTACCGAACATACCGTCACCGAAGTTACTCTCGTAGACAACCGTCTGGACTCCCCATTGCTTTGCCTTCTTAGCGAGTAACTCAAGGGTCTTATCGGAGTAGCCATCACGGAAACCTCCAGCTTCCATAAGGTAGATGTAACCGTTCAGTGTGTACAGCACAGCGTAACCTGTTTCGTCCTTACCGCGACCACTAGGGTCAATGACCAGAATCTTCTGTTGGTACTGACCTGAGTTGTTGGAACAATCGTGGTACGTATGCAGGTCATCACCCTTAAGGCCAACGTTAGGAAGGTCCTCAATGATGTTCTGACGGTTCGGAAGCCACTGGTAATGCATTGGGGCTTTCTCTAAGTCTAAGGCCGCTACGATAGCGTCACGAAGCCTCAGCGGGTACTTCTCGGCATCACTAAGGTTAGGGTTAAGCATGAACTGTAGCGTAAAGCCAGCCTTACCGTATTCCAACTCACGCTCGCGCAGGTCATCACGGTCAAAGCGCACTGGGTCTGTTGGAGTCCCAGCAAGTGCCTCAGGGTTCTCATCGTACTCAGCGCGTAACATAGGAGCAAGACGCTGTGAGTAATAGAGGTTCTCTTCACGTGTCCTTGGGTACAGAGCAGGCCAGATAATGGTTGTGTACCCACGGTTATCCTCAAGTTCCTTATAGAGAGTCATCTCTGTCTGAGGTGTACCAAGGTAGATAACGCGAGAGGAAGGCAGCGGTTTAAGTAACGCAGCGAACTCCTGAACCAGAGTCCATTGAAGCGGCGCACGAAAAACGCGAAAGCGTTTCACGATAAATGCGAAAACCCGAAACAACTTCACAAGATGAGGGGTTG
+
78:=7757333333BEIJHIJIHJJJJIJFGJJIJGGGJJJDEDGGGJJIJEJD8888IDJFJJIGJJJHGJFGJJGJ766@8>536822---.AJJJGHFJFFFFJEJGFJB>>>>A@@AGFFC=899JJIJDIFJJJJGJGJGGCDEIJABBBJIEJFJJJJIJEGA?:7=>CJJJHJJJJEHGGJFJIJFFIEF??@AAJHJFIJJJJJFCJDIJJJGIJIJJJJIJJJJFJEHA9++''((')4:;=BABBCJIF>HGFIJGEDFDEIGFFHJGJJF=::G@@A?5557???@DDFCDG<;<<JJJJHECC>=>23336667;;@@@CFDEBBJEECACHJFIJJJF66@BJJJIHHJEG<<<AJJJJJJHJHJEIFJIJHHJHJJJJJIJGGGJIGJDEAABA@C>++++73227>JGGHDEGJJJJGJFHJFJJGD?@@CHHHF:GE?@DGFFJIJHFHJFEFDJIGHGEDFFFJJIGJJHIHEEFJFIJGJFEA@??AEJJIJJHEJDBB@CC?I=;99:=CEDJGHFJJJIEGJJJFJGGIJFJJJJJJJGEEDGJCJEGGHJH>>>F>DFJGGJJJIJHHFEJ+++,1112BDHHHDFFGIJHFJFEDG@?<;<87?@;<;99CCJGIHHGA;<>,?@@CFFCEJ>>=>=::9;?>?7789BCJHHHHIEFDJGJCI2DGEHJGJCJJ@C@AAJIJHIJJJGJJJJJJJJJJJJJHIHJIJHJJJJJFEH0...655567779@A>=8,.GGJHJFGH>>=?EC?DJJGJJJHJJJJDHDCGCBEEJD,,,,=@<=CE?A@A:99:CJGJHGJFFJJJJJJ10/&%%&(('**'()*,,,+,/,***1,.CDJJHHGEJDFJABA?>@EJJ<;;=777698<77=??;FJIJJJHHJDEA>1491000=77FJJJJEDDCBHJHEBCCFB<;>CDJJJJJJJH@AAAFFEJHHECDJJHGIJJHIFIJJJFJDJJJJJIJJJFGJGJJJJJIGIFGFJJJJJGJJFHHJGJFJJJHJGDD?DJHFEEEJEGHD;GF<:7799=::944,**+1;<AJFEDDEDIIJJIJJJFJGIJJJFFJIFIGEDIGJJJHJJJJIGIJFJJHHJ>;AB@CCBBFIFFJJJJGJJJGJIJJIJGJJIJJGIEJ===4444GIIGGEJIJJJJJJIEJHJGGFGIHJJ@@ABFJJHIJJJJJJGGJJFJJJFJIGJIIJJFHEGJJJIHJHHJGFGJEI9782/+-A4444HIHGJJJFGJJJJJC@JJIFJGIFGC/AGDA@B@EA9:BABGJFJJJJIHEJJIJ10,):7@?;<?<=GJFJJJJJIECJGJJGJJJJHJHHJJJJEDHJJJJB93115:<?9;;9)))+;->;99:B@:7>GFIDDEJJIFJHJJH:::;BC=AB@AJD?;;=<44454:69884334EBABCIJEJJJFFGGEGC>@BEFEGJFFFJ=77@JIJGFEFHJJJJJJJJJHJHEIJFJHJJJJGGFFJGJFIGEHEJEGDDJJHFDHBEJDCFAA@AFCAABJA----<<77767HCDCCJJJIGGJCEBDEDIACCDEDJGIJIJJIJJJIJJJJJEGJGF@AB>GHEJJJJFF;;;;=BCBCAADB:987.(8720//156--773333JEJIFCC@BEFJGHJJJJGJJFGIGJJJIJJJJJJJGCFJHJJJFD=EHGJFF>=>@?@;:332225;<?@ACBBCCJHJEJJJGHE<;;<943333353--,,+++,599=6556===?>?JJGJHJGGGJJJJGJIJJHJIJJHJGFJJJJJJIHJJJJJJEJIJJJJJHJJJJJJJJGJHJJHJFJJJHJJJJDFDBHGGEDFDDHHJHAB@?@??JGJGJFABDIJJJFJJFJIEJIHJIJJJGHGJFDFJJJJJ?@B>F=DGGFEFD>92/--.))))8BA@ACFGDDDEDDA)&&&--.)))))))734:?BAJJJJEJHJJICCEFJ;;;;JJGJJJJGHJJFIJHHJJJJJIGGHJJFJJJJJJHJJIFEHEDJJFFGFIJJJJIJJJJJJJIJIHJGHIHIJJFHHIHJJIHJDIJIIJJJGH@>??C@:EIA5/000=DIF@@AAJGGEGDJJJJGIEGFFIIJE@2000:BJJFEJJD>8////<56*',=>>=8<=FJJHGCIEGJJDA><=?A=?HJJGJGJJHHBBCIJJJJJJHFGEGJJHJJGD@BBCJE>AB=FIHHJHHJJGFJJJJIGJJJJEJHFHEFIIJJIJJIEGJ<<::632247666:?B?ABCJCAA@DFEDGFEJGJGFGJIGDFAJJHJJGJIFJJJJJHJGAACEFJBC:887=:BGFDCFJIJJFFJJJJIJG>>>?JCCA7.-,,.;0?***>GEHHHJIJIJJEIEJIJEHEGFFJHGJJJHHJHGJJIJJJJIJJIJJJJJIJIJJJGIGJJGJJJJJJJHJJ4444?@=3---=<989;1/''&'*@DHFJCGECEEEHJGHHGGJIJJJJJEFJDIJGIHEEDHJJGIJJJHIJJJJGJJFJIIEJGEC>JFAGA00</0CBC9999GEJFJJHAIJEGECDBBJJJGIFJHJFJJHJJIJHJEHJHABFDJHJJIIJGJJJDJJFJEJHFHJJJJJJJEF;>>@<=;>BEIFHHJBC=8555321/0*()22220)))*%$$)&)),,./26,,+(&&'5667JGGGFJGICDCCE???78@DDGJDEHJJJGHEDCB<JJGFEIGHJJJGJJJJHJJGJJJIJJEJJIE@@B@0//062*.6646:88:@EDCHJJFJJJGJJJJJJJJJJGJJIJJJIFFHJJJJIJJEJICD<551*+3CJFJJJJJGJGJJJGJJJFJJHHDFFGJFJJJJHEEDIB=<B<CHCDBBDGDAEFFJJHJJGJCB'''''AE:99@@EGJJHJIJIHJJGHJGJGJJIJJJGJJFEGJJJJJIHJAJJJHJJJJGIHJJIJJJJJJIIIJIJIJJEEHFJJJJJJJJGFGEJGJEDFAFEGBDJJHIGHJHGJGJGIJGHFJJJJHJJJGFIIHGJIJEJJJJIIJHFGJIJJGGJIJHEEJHJJFHFDFJHHIJJJJJJJIJJJJJFJGJJJJJJHIHIHFD+++,,+++++:;@AJJJGJHJJGJGJJFJJJFJIEHJJHHJJJJJJHIJJJJJJGFGJCDCCJFBAA@DJIJJHJJJEECBJJJJJJJJFFJEJJJHC996=,***23?HEGJD5445::8;<<JJHJJIJ;::<CJJJJFJJJJFC>>:ACDGJJJJJEJEEJJIJJJJFJJJJFJJJJJHJ=JGJEEEDJJJJJIFJHIHJFJEJJJJJJJJJJIJGEJJJFJJJFJHJJHJJJGIEDJJJJGJGJJDCDDHF=>>HJFHJJJFJIJJHJJJJJHJJGHJJJJGJGJFGGHGJCE96577=AIDEFFEJHHHFGJGEJJJHBCABJJJHJGCCBCJE:87788:;<@22226//0;EGEB?@CF;:55:90000;>A@DA?@AEJDFFGJFEJDBEFJCFBA@@C=65112251*)*))))==>>?GJ888433164((((3../0100.112BDBDCDEGJJJIHJJHJFA<<=B?@<HJ<<<,**+=32341125D@>>=A<B>??>IHJJJFGDGGJIJJIFJJFJ@??AABAFBA@<:551((()*+-029<<DDE?ACCJGJEGEFJIGIJJHJEJ@BB@FJEIGJJJJIHJJF,,,0,,+,.+,*())).''@FEFJIJJHDDAAE@D@ACJIJJFJHJFJJJGEJJJHIGHJIJJJJJDAABCIIHJFJJJHJHGJJJJCHD;JJJGJEE><::877CEDGEEC@855<90016;000<AFJEIHHJAABBJFJJIFFJFEEJEJFEJJIJIJHHJJJJJJJJJJJJDE6667?=8766:,--25889@B8711100322345<BEJHJFFJJHIJJJJJHJJJGGHJIJEIDJF?6GJJJJJIGGDA@>DJIJJJJGJJJJIGJJHJFCEDJGFDECEJ3B56552000093@AJJIJJI?=?BA:;JJGEFJGJJ((((EHJJJHJIJJHJJJHIIJFGJIIJJIJIJHJJJIJFJJIGJJJJECBGJJIJE1E;;<<JJIGGFIJFJH@<55C>?=2222EHGJEG9888F?9//10-/-,.-.07:;7C?>9898;=@DC@@CJEEFFHHIHJJFIGJJGG9888222/,,,/000,,-48:EEJJHJJJJJHEJJJJJFIJHIJHJJJJGJIHJJFJGJFHHFIGGECAAJGJJJJJJJHJJJJJJJJJJJJJIJJJJHI:::9JEHHJJJJIJJJHDJGJFFIFGJFFHHDD6558AA@HJEDGGJHEIJGJJJJJJJJJJGFHGJJDEI<8889IIHJJJJIJJJJJIJHJJJJJJGJJHJJIFJJJHJJDJ9::;JGGJJHHHJGJFJJJFIJ???>FIJJJJHECEJJFGIFGB@??CJ>>>=@<@?@666:@><99>@>=>>>>778888:IJGJHJIJJGJJJGGFJIFJJJGJHJHHJIE>;;<=>D????IJG1001A>>>?JJHJJHJIJJJJJJJHHBC.--()((1/-.=JGDDJJJJGFIIFHFHGJEGEFHIHJJJJJJJJGDHFCIJA??92-+*(88:ECHDCCFIEJFJHJGGJE??=-(((87?CBFJJJJJJJJJGIHHFJFDEFDE:1101248-,-6557457JGEHCJJHHEHJJ9777?6566:==7112=FEJGEGBJHFBICHEHFFJJJJ....J@EJB@ADCGHJGJEJJD@FIHEEF@6445G9999=>;9;661------./,,/-3<AACBCFJFGJJGFJJJJBA@@@=:>=*('+;=>>BGEJJJJGJHJHHIJJJJIJHJJJJFBCBCGA@A9999D3,+,2+**-'&''*332////,)&&(,.21345:@BADA@ABCHHH?:JJJHJJJJJHJJIGHJGJJJHJGHJIFIGHJHJJGJJJJJHJJIJFGFGEJ7777D5444BFGJJJJJJGHJJJJGJFCEEJIGCDHJJHFIHJJ?@@@JJJHHIJJHJJJFJFFJIEJIHJJIHGGIHJIJJJJHJJJJEGDEF6412214('&''**)...8>876-;EDJ@@@>BCIJJJJIHJJIJIJHIJJJIFJGJJFJJJJGJDBBHAEFFJJJEAA;:??<EJJJJJFGJIJEJJIHJJJJJJD@DIJHGGHIJJJIJGJJJJJJJFJJHDEHJFJJHGJHJJHDDGFJGJJJDF<;:8:AGJJJGJIJHJGIJJJDEEFJHHFJGJIJJGJJJJGJIIJJJJJJIJJJIHIJGJIJGHJGIJJJGJJGJJHJIJHJJIJJIHJJJJJJJJHJJJJJIJGBCJ?;;83/0=>HJIJJJHGCBDDIJJJJJHJEJIJJJHJIGJJIJJGJGIJJJJIJJJJJJGGJJE??>?JJJJGEJEIJIFHIJG;JHJJJJJJJJGIIFHJJJGJJGJJJJJJJHJGJGJEJJJJHHGJJH752113;<DJF9877=JIJJDGJJJJJJJJIJJIJJJJJJJFICCCDBG0.//;>JJJJJJI@=FGGAC<D<9DDJHDDCDGJJJHJHJJIGJI?;96IHFB?JFFFGEJJEJGJGJHJJJHIJD@>>D@<;<:<6766FGHHJJJJJCEBEJGIEJFHJIGJFHHEEDGIJICJJJIJJJHHJGDJFAFHFBBFEJGHJJJJHJIJIJHJFBBB::::AJJJJJIIGJGHFGJHJJJJJJJJGJIJJJHJJCEGFG=<=<=EEJJJIIIJED@AHGHIIJJJJIJDFJGEJFIJGGHJBAABC<9100302:;;EHGDEJBBB@EFFDCDC>>>>IEJJJJJJJJGGJJJJJJJJJJJJJIIJJJIJJJJGHDFEJHHHHIJJJGJJIJHJJJJIGJGHFEBJJBBBBBGJFJHJJJGJGGEAGJFJC::JJJJFJGJHGJJJJJJJJIJIHJGJJHJJJJGIIBBJFIDHDJFFHIEEGGEEIAHBBJJHHJIJGJJJJJJFJGHDJJJHIJIIHIJJJJJJHHFJHGHIGGEJFHJGEJJJFGDFJ0//0E:-79;BJGJHGJHECJHEDCEJAA>?IJEFJFGHGHGJHEGFDBFG833>@FEEF77:J<<<DGGJECHCDCEDEDEHGGJJIJIJJIGIJJJJFFC?@@BDEEJEFHGJFJJGFGFJFEJFGJJHJIJGJJFJECBCFE@F>==>GCE@@@>@G)))))<;:;=-,,,)+,+24GHJJFJIJJJJFGIJ>>>;>9.ABEIJIJJJFIJJJD@@@DHJJFJJJFFJFJGFGJ=7;///;DJ1...3BBCFIEEF@A@@BCAABCJCEDDEIGJHHGIGGJFDFFFEDECHDGHFHJJJJIHGJHJFIIJJIJEGIJGJFA@??>AD???==3++++-./-:<BJG>EJGGJIJJJJJHJJGJJIHHGFJGJJJIJJJJJJJJJHJJIJFJJJJGGHGJJJJJIIJJJJHGJFIIGIFIJJJJJJJJJGJIJIFJJJJHJJJJJJJJJGJJJHDEAEH633+==>B;;;;?>??JJJGHJIJIEEFJJFFJJGJIJJJHJIJFJGJJJJHJJAA@@JGA@A@GJJFBEDD??DEFIJGHJFJIJJJJJHJJJJJHFJEHJJJJFJIGIFJJGHJFJGDGHFIJJJJJGHHGJJJJJJJHHJJJJJJJJJJJJGE>>JJJGHJJFJJJFHBAABBE3?@JD<;:;CD96450)))<EFHJGJJJJGD=;;>HJJJJGJHIEJJJGIEGJJEDFEJFJFGHDI87768612.,+50+,-,,-CBBAC;:::>?EGJJJJJJIJJJJHJIJJJJIJJIJJJIIJJJHGIFJ@@?B)))))EJJJEGJGIHICD>GFJJJGDCDDJEJEGHIHJJIFHJGFHFHJJIJJGGJBCAAJJJJJJIHJGGFJIJJJHJJGJJFJGEJHDFJJJDJJEHBB>-CIJGJJGEFCB=;;889<//*)()&%%%)3*((+//)''(,/1121134100/,,++../4366554/--.245521000.../00.../11133433874333330//0263;;8410///126986343121112;<853223345953211323335655732100100/0111001121123232232000/122311111134364322333200000012/---.597421123311138322000022233875332344211286533223211359533234422124765420../0,,,-233453322443458653431000343755455222376685421-+(&%%%&)*.33233465662433222....5422133233620003230000443454..33455553321331111333555754544545786543110/004<:64458642122235696423301103.***,30000200/,00330///26777664421101--.0877111157866554543111.-,,.1345665430/003233443211357421101.///6974442/0246320002111320...334655632211113634431002224455431.--.+*****,.0230330//'''.0/++11////22300002201125594322210.../3533221123343343/.//JJJFEJHFGCCCJFEJGIFGFJJJIJJHFEBBB?77/2200/+*&&(?<===>=>>JJJIJJJJFJFGIJJHGGFEJEEHIJ;;;=JAA@AJHJJJEEFEHJFGEFGJIJJJFJJIJJHGIJFJJIJCIEHFHGJHEGHIIJHEFIJDGJFJJJIJJC@AAECEHGFJJJGFDEIEIJJGGGJJDGIGDDJJECCDGGJJJJIIGFGGJ?;03.08--2256;<?88@<:0*57CFCGJHFFJGJJGFEJGEGGDEG??@?FJFBEDIFEJGHGJIJJGB@@====@ECEDECCDEEBA@ABDDJFHIEJFFHEDGJHJIJBABAD63/089<?@??AADEFGFJCD@?=<65666FA@??=88DDJHFGGIJFFFEGJFHE8889IDFDDJEEJIGEJECEDGHJIJJIJFHDJJJA>@HJHECHBBBFJGJEGIFGJFGHJ;;7-+++>?CEABDJIJFGFHHIGJHIHDBCFFGHFCEDF;;;:C1EGFJHEDDDABBEGIEFFEHHB@@BFJHCAAAEEGJEJJGJJJHHJGJHFJEFGJHJJIJDDCDEJCHDEIHJCFIJJ?>>?>>2225BJDFJHGGJJFDJIJGBFDEGBDDA8787<@DCCBCBDIGHDGJJJJJJGCDJFDCGJJJIBECCJD@5578;<:;:;@DFJEGIJGGHHJGJGEFCCDFIFIJJDFEHHGEBCCCAA>?@)(()/*((),.+*)0/&+6(''(HIGJGDEDJGFGIJJGIFHHJJ6664668?>??ACJJJJGJIJJJJJHJJJJHJJGHJJ=<<=EEHJJGJJGJJGDIJHFDGIHIGJEJD@B@@>)((++()./047IJJHJJJJHJJJGJFJJEDEEJJJJJJGJJGGFHHJJJJHJJJIJJJJHIHJIJGD@008489..//9???JJGJGJJGHJJJJHJD4442::<<>=?;21;@CBCEDDBDFHJEJGJHGH8?@AJFHIGAJJJIGJGJIGJI7777FHJHJGFJJFJJJJJJJJJIIFJFGJIGJJJJJFFFICJC523HFGJJHJJJJJJJJHGFJFJ300.//////00//035@EHJIEIJFGFFDDGFJIGIJGJIFJJFJGJHIFJCDBBJHHJJJHJJJIIJJIIGJEJJJGJCDCCGJJJHJJJIJJJJJIJDCADGJJJJIGJJEJJJJJIIJJGJJJJJHJFJIJJJJJIJJJJJJJJJJJJJJJJJJJDCCEEHDGJHFHJJGJJJIEIH=GFJJJJJJGJG:<<JGGJJJIJJ??@@HGAB@ACDCHCIEGE====ABBEHFIJHDA@B>43///662'',(3..118;@CBBBEFIFICCC@B????ACBBBDBBCECC22@@EEEEEJBDDG?>>?CEIGIBBBADDBB@AC>CBDFDDA@@ABJJGFDDB@@?BEEFHFFBAGAFDDDB@??AGJGHCBAAABD@???CDEDDCCEB@=<==@@?@=;<<=CCEDDBA@@@?=<=AA:?=?>>>;;98:;?<<<?>A@AG@><999;BDDFC?><<==??;999@B?@?>??>>>@E=<;<>AAA89=@?@?C>;=59A@@BCAA<?9:>;643125:;<?@BAC><<<<?>>>=>@<<;<@BC>>==?===C@::;;>>@BD><;77=<===>=@@>=<9788==;<<;989:<;=<;;:9788;;;<?@@?>?>B@@AB===>AA>=:::;;;;;?9999??AABA???@?><;;<>>>=<>==;;<88885556>:98:789=DA?>=>@B@>>=4444421179@?@>:88:>==>>?@ADCB@<;631,++**$
@Stanford_p7n_1_WT_T7_Gibson_BigLinear_40_257
ACAGTGTATCATCGGTCACGGTAACTACTTCGTTATCGGTCCCATTGATTGCGTCTGCTGGGAACCGTCCATTTCTTAGCAACAATTCCGTAGATGTCCTGAACGGTTTCACTAGGAAGCAAGTTAACCGCGCGACCACCTACCTCATCTCGGAGCATCGCGGAGAAGTGCTGGATGCCAGAGCAGACCCATGAAGAAACGCCAGCGGAAGGGAGCAGTTATAGCTCAGGCCGTGGTGCTGTACCCCAGCGTACTCAAAGCAGAACGCAAGGAAGCAGAACGGAGAATCTTGCTCAGCCCACCAAGTGTTCTCCAGTGGAGACTTAGCGCAAGCCATGATGTTCTCGTGGTTTTCCTCAATGAACTTGATGCGCTCAGGGAACGGAACCTTATCGACACCCGCACAGTTTGCACCGTGGATTTTCAGCCAGTAGTAACCTTCCTTACCGATTGGTTTACCTTTCGCCAGCGTAAGCAAGTCCTTTGGTGGTGTCGACCTTGCGGGTTGAACATTGACACAGCGTAAACACGACCGCGCCAGTCCATGTTGTAAGGGAACCAGATGGCCTTATGGTTAGCAAACTTATTGGCTTGCTCAAGCATGAACTCAAGGCTGATACGGCGAGACTTGCGAGCCTTGTCCTTGCGGTACACAGCAGCGGCAGCACATCTCCACGCCGAGTGAGGCCTCGGATCATCTGTCGATGTCTTCCGGTTTCATCAGGAGTCTTCACGCTCAATCGCAGGGATGTCCTCGACCGGACAATGCTTCCACTTGGTGATTACGTTGGCGACCGCTAGGACTTTCTTGTTGATTTTCCATGCGGTGTTTTGCGCAATGTTAATCGCTTTGTACACCTCAGGCATGTAAACGTCTTCGTAGCGCATCAGTGCTTTCTTACTGTGAGTACGCACCAGCGCCAGAGGACGACGACCGTTAGCCCAATAGCCACCACCAGTAATGCCAGTCCACAGCTAGGAGGAACTACGCAAGGTTGGAACATCGGAGAGATGCCAGCCAGCGCACCTGCACGGGTTCGGGATGGCCTCAGCGTATTCAGGTGCGAGTTCGATAGTCTCAGAGTCTTGACCTACTACGCCAGCATTTTGGCGGTGTGAGCTAACCATTCCGGTTGACTACAATGAGCATCTCGATGCAGCGTACTCCTACATGAATAGAGTCTTCCTTATGCCACGAAGACCACGCCTCGCCACCGAGTAGACCCTTAGAGAGCATGTCAGCCTCGACAACTTGCATAAATGCTTTCTTGTAGACGTGCCCTACGCGCTTGTTGAGTTGTTCCTCAACGTTTTTCTTGAAGTGCTTAGCTTCAAGGTCACGGATACGACCGAAGCGAGCCTCGTCCTCAATGGCCCGACCGATTGCGCTTGCTACAGCCTGAACGGTTGTATTGTCAGCACTGGTTAGGCAAGCCAGAGTGGTGTCTAATGGTGATGTACGCTACGGCTTCCGGCTTGATTTCTTGCAGGAACTGGAAGGCTGTTGGGCGCTTGCCACGCTCACCTTTTTCACTTCCTCAAACCAGTCGTTGATGCGTGCAATCATCTTTAGGGAGTAGGGTAGTGATGAGAGGCTTGGCGGCAGCGTTATCCGCAACCTCACCACTTTTAAGTTGACGCTCAAACATCTTGCGGAAGCGTGCCTCACCCATCTCGTAAGACTCATGCTCAAGGGCCAACTGTTCGCGAGCTAAACGCTCACCGTAATGGTCAGCCAGGGAGTCTGTGAACGGGATGGCCCAGCAGCTGGAATGTACAGAGAAGTCGTTCTTAGCGATGTTAATCGTGTTGCCGTTAGTGCCTCTTCCAGTTAGTAAATCGTACCTATTCAGGCCACCCGCAGATGACCTGTAAGATAAGACTATCAAGCCATTAACATTGCGTCAAGTTGTTTATCGAATGTTGAGCGTAAGACCATTAGCGATAGCCATCCGGTCAGCCAGTTTTATTACGCCAGTGCAGCGCGATTCGTTCCTCAAGCGCCTTAAAGTCCCCAGAGAACATGTTGACCCAGAGCATAGCGTTATTGGTTCTTCCTAGTACATCTACAGCTACCTCATGGTTACGCCGTTCTTGACGTTCAGCCCATCGCCACGCAGCAAGCATTCTTTCGCGCTTAGCTTTGTGTGCTTTACGTGCCTTGCGGTTGCGACGTTTGAATCTGCGTGCCTCTAAGCGCCCCTCGTGACGTTCTTTACGGGCCTTAGCGCGGTCAATTTCTTTCTGTGGTCCAACTCCTTCGACTTCCTTGATGAGTTCCTCAGGGTCGATGCTGAATGCGCCACCGTCTTTCTTCTGCGAGAATGATACCGGGTCGGTGATGCGTACGTGTTCCATTTGAGAGCATGATGTTCCCGCTATGCATGTCGAATGAGGCGATGCCCTCAAAGAACTTGCGGATTAGTTTACAAGTTTCAACAAACTCACCATCCCATCCAGTTAACTCATCATGCTCATCCGAATTCCGATCAATGATGTCGCTTGCAATCTCAGCGTATTTATAATGGGCATGCATCTGTGAAACGCTCACCAGATCCTTAAGTGCATAATTGCCGCCGTATAGCATCCAGCGTGGCGCTGTACATCGTAGACGTTAGGGATACCAGGACGACCCTGATACATGCGGCAGAATGCGGTATAGGCTGCGCCTGAATCCTCTTTCTAAAGCCCACCTTAATCACTCTGTTAGGTAGCAGCGGGTGACTATAAGCAGCCGAGAAGTGACTAATTACAGACATCTTGAACCCTGCGTCAGCCGTGAGACACTTCAAGGTAGTCCACCAATCTTGATGCTCAAGTGCCTGATTTAGTTCGGTTAGCTCGCCATCACACGTCTCGCTGTTGACCATCTCGACCAGTAAGTCGATAAGCATACCTAACATTGTCGAGAACTCGCGGATTGGCAGTGCTTTGATTGCGTCGATAGCGTTCATGATGTCGGTAATGTTCATTGCATTGTGTCCTTTATGTTCGTTATGAGATAGCGTTCAGTGTGTTGGCTAGTGCCTGTTCAAGTGCAGAAGACATA
+
((&&&'.'&'(.)((*AEFBCD8888@1...676CCAABCIIJHJHJDHHHJDA@???;-)(2.--,.*'&$$$*.//28111375)(4(;CJGJJIJJJJJIJGEGJJJ8888JFIJJIJJHJJJJHJGJJJJJJIJIJFHFJIJGJBDFGHJGJIJIJHJIEIJHFH@?73211543-.016+''))3,,())),0341221442235EJJJJJCBACJJCBBAAACDBJ5544321123559745B@=?=;6'''(711234288543.-'(%%%&2./88GJJFHJJDBBBFGHIJJJJJJJJJJJJJJJJJJJBA@910,)-6;;CDAAFBDA@A?=;:;>>@JJHJGJJJG;;JIBDBBDDEDHJE??:51...@C;CBBGJJGHAJGGFIJHJIJJIJJBC8872036444=<=ABHEEFFFCDA3226:=;:;772+()426>EAA@BIJJDBF<7====GBAAA=:8*'&'++,,0--0)))))*)(((+-)(''(;>:566FF@;=DJEJHJJIHHGJHJ6445EEDJGEFGDDGHHFGHJHJDEDFDBEGJE@ABC@<?:;AAEEFBB??@@BA=>G++++B<<<6665A;<9;<;A33<<=@J8889EEGCEJJBBDB@BBABDEFHBD95558<BAAAFJDA@?=AC>>?55544%%$$%%*+)((&'&&&&&'()*'&&&'&&'&$$''''499346:<79AB5<337.-))**-,*''+(''%$%+,...5??JJIJJJJ@@@@C>?ABJJHGEEJIFJHFEBIJGIJJDHA?52228?BC>==866<<<?FJJJHIJEFFIJJJHJJGJEFDEB@AHBBA?@EFJFGAFDHBA@@GEJJF::990...5HE??@@IE????FBBADDDICAA>==>ACE2222>7>DHG????EGJFFEFGEFDJC:988=@@BBFJJJJBECBGDJJIJIJJJJJJIJHDDCB;;;998222369=&&%''$$%%+-,)+*++++-0251.././//++,,688<=@E@BEGGJGH7788B@>><;8)))),*+-068446?FDJDCBBDFE;;;;EB?==?B.,,--,,,=89;99<:;=2GGHFJGBEDCCGABB?@AEC@A><:::;,,,,9131C;>@>713.22444+++,;@BA@FHCDBCGFHJJJJFGGJGFFJFEEJC@;8;:::CDEFDJJFBFJJHJJJJJHHCB5+++45<=GIIIJGJHJHGJIJJFICDFDIJEHHJHHFEAACCBEFCJFEJJJDICHEFJFFGGJJJEJIIJGEDJJFJIDDFIGJGFDEF>==>DHJJCHGJJHJGGFJJJCDJFHJJJIIJJHJIGFJDCJHIJEA9845-***09666:HDDEIIEA222JJJGGGFDJFFIGJHBDABJJHIJHIEJHHJJDGJHFJIFFFGFC=<<:6/*)****+1D7778;>@@DA>977874/)(+*'':@EJBAACEAA;;<<B55-6000/877EDFJDHJDCCDCBA@EBF87763400++)&&&*--.-,,8***.1./2/.04389?@CA8JF>7777BA@A62234@@982102445)))((,*'))3730/.//177DIHEGJHGDGGFB:::?EFJJJJJJGJGJFJABADG;4331'''***=89DFGJGGJHJIJJGE5444C;<CDJC@?:8+())/243412522'&')*+&&277??@BDFHFJIHFGJJJJDDJFFHIGJIJ;;;87666?@DEFJE@;::952(&&&)(&')((01;:7;7-,,*+)))'(((&&&&%(/('''++-/0-+'''%$%%/02HJHJJ887+***-,&''%''&(()/6688956BFJJJJJJJGJCADAD851))))24>FJJJJIHHGFGJJJJJGGCBEGJIACECEFJ10.),1++-+3<?>=;;@B@???DJE2222G=,*))100)()*77336>99:?>,//..>?>>>220/0-,%%%%*+*''''&&)+,2>B?DGHJJJIGIDEFG@781*23JEIJJJJHJJJJJHJFIJJEGIGEGIEHJDC577>D@630211000.///1-'7CC???>BA88889@?>>AFGGJJJJJD?>>=@DDIHBCCDJGJJJEJCBB=55AACFEJEBBDAJJJEIJJIJJJJJACCEEJFIFIJHJJEFHEFE>EJGJJJGHIJHFEJGHJHCD@=;;:778=6778CHDB57::@@5545<889>>>=A??DJEBBA@EGEFG888J@>H<CBDJFFIH3225?00//340)$%'')&').((74&&@CEJJJGJIHHJHEEJJEFBADCDDA@@BDEB??@BECFGJJJJGJFFJJHJA=>=JJJJHJEJIJDB?=@@DB>>>6666'$$$%%%$$)(+-357:;6721//1:=;;;;C488889DDFBGGE77557+++-***+><=<8568BCDB??:?;<:???@78FA811+))),-.01114B?8889>B>9,IIJJGJHFJJGHBAAHJFJJCBCDJ73225*(%%&)=<=<<<=@><=@ACJ<<<<C00112::9:2))))2367954('%&&&(+&%'67///&$%$#$%%)...-***+,++))))&'''*+*677:++6766*)))DJJJGHEEGJECD1::0////JGAAEFJFDDA8?DDFIIIFJJHJJIEGFGGGJC6=;;9:=GJCBA1116<@@;;;;=?@<554778/02**DEFEB799*1)).0((((,+**(*/;@CC?@@?ACB;::::6,,./----.)')**''&''$$$&&*%%%%&&/--*,A;=<;<<<<JHJFH999??@J3223;7557788555,,,'&&&33,,CGJJIJJIJJJJIFGJDE<=?@;<<DFEFGDCDCDJEG::22129889>@B=<6<JIGE?>..239234>???2//0////--**-,'(((()(*('''%'&''&('''''%%$(226=?<=3333?=>>???D>>==DEEFGJJJJHHEIJJJJHJG:9::?@?>BCAI@E@@IC>BBB@,+++++**,,18AABAD>IFEFEFGDFEHJEEBEDHC??=+***+++)''&&&&$%$
@Stanford_p7n_1_WT_T7_Gibson_BigLinear_40_258
ATACGGTGGTACTTGACGCACTTAAATTTCAAGCGTTTCAACAATGATGCCCATTATAAATACGCTGAGATTGCAAGCGACATCATTGATTGCAATTCGGATGAGCATGATGAGTTAACTGGATGGGATGGTGAGTTTGTTGAAACTTGTAAACTAATCCGCAAGTTCTTTGAGGGCATCGCCTCATTCGACATGCATAGCGGGAACATCATGTTCTTCAAATGGAGACGTACCATACATCACCGACCCGGTATCATTCTCGCAGAAGAAAGACGGTGGCGCATTCAGCATCGACCCTGAGGAACTCATCAAGGAAGTCGAGGAAGTCGCACGACAGAAAGAAATTGACCGCGCTAAGGCCCGTAAAGAACGTCACGAGGGGCGCTTAGAGGCACGCAGATTCAAACGTCGCAACCGCAAGGCACGTAAAGCACACAAAGCTAAGCGCGAAAGAATGCTTGCTGCGTGGCGATGGGCTGAACGTCAAGAACGGCGTAACCATGAGGTAGCTGTAGATGTACTAGGAAGAACCAATAACGCTATGCTCTGGGTCAACATGTTCTCTGGGGACTTTAAGGCGCTTGAGGAACGAATCGCGCTGCACTGGCGTAATGCTGACCGGATGGCTATCGCTAATGGTCTTACGCTCAACATTGATAAGCAACTTGACGCAATGTTAATCGGCTGATAGTCTTATCTTACAGGTCATCTGCGGGTGGCCTGAATAGGTACGATTTACTAACTGGAAGAGGCACTAAATGAACACGATTAACATCGCTAAGAACGACTTCTCTGACATCGAACTGGCTGCTATCCCGTTCAACACTCTGGCTGACCATTACGGTGAGCGTTTAGCTCGCAACGAGTTGGCCCTTGAGCATGAGTCTTACGAGATGGGTGAAGCACGCTTCCGCAAGATGTTTGAGCGTCAACTTAAAGCTGGTGAGGTTGCGGATAACGCTGCCGCCAAGCCTCTCATCACTACCCTACTCCCTAAGATGATTGCACGCATCAACGACTGGTTTGAGGAAGTGAAAGCTAAGCGCGGCAAGCACCGACAGCCTTCCAGTTCCTGCAAGAAATCAAGCCGGAAGCCGTAGCGTACATCACCATTAAGACCACTCTGGCTTGCCTAACCAGTGCTGACAATACAACCGTTCAGGCTGTAGCAAGCGCAATCGGTCGGGCCATTGAGGACGAGGCTCGCTTCGGTCGTATCCGTGACCTTGAAGCTAAGCACTTGAGAAAAACGTTGAGGAACAACTCAACAAGCGCGTAGGGCACATCTACAAGAAAGCATTTATGCAAGTTGTCGAGGCTGACATGCTCTCTAAGGGTCTACTCGGTGGCGAGGCGTGGTCTTCGTGGCATAAGGAAGACTCTATTCATGTAGGAGTACGCTGCATCGAGATGCTCATTGAGTCAACCGGAATGGTTAGCTTACACCGCCAAAATGCTGGCGTAGTAGGTCAAGACTCTGAGACTATCGAACTCGCACCTGAATACGCTGAGGCTATCGCAACCCGTGCAGGTGCGCTGGCTGGCATCTCTCCGATGTTCCAACCTTGCGTAGTTCCTCCTAAGCCGTGGACTGGCATTACTGGTGGTGGCTATTGGGCTAACGGTCGTCGTCCTCTGGCGCTGGTGGTTCTTCACAGTAAGAAAGCACTGATGCGCTTCGAAGACGTTTACATGCCTGAGGTGTACAAAGCGATTAACATTGCGCAAAACACCGCATGGAAAATCAACAAGAAAGTCCTAGCGGTCGCCAACGTAATCACCAAGTGGAAGCATTGTCCGGTCGAGGACATCCCTGCGATTGAGCGTGAAGAACTCCCGATGAAACCGGAAGACATCGACATGAATCCTGAGGCTCTCACCGCGTGGAAACGTGCTGCCGCTGCTGTGTACCGCAAGGACAAGGCTCGCAAGTCTCGCCGTATCAGCCTTGAGTTCATGCTTGAGCAAGCCAATAAGTTTGCTAACCATAAGGCCATCTGGTTCCCTTACAACATGGACTGGCGCGGTCGTGTTTACGCTGTGTCAATGTTCAACCCGCAAGGTAACGATATGACCAAAGGACTGCTTACGCTGGCGAAAGGTAAACCAATCGGTAAGGAAGGTTACTACTGGCTGAAAATCCACGGTGCAAACTGTGCGGGTGTCGATAAGGTTCCGTTCCCTGAGCGCATCAAGTTCATTGAGGAAAACCGCAGAACATCATGGCTTGCGCTAAGTCTCCACTGGAGAACACTTGGTGGGCTGAGCAAGATTCTCCGTTCTGCTTCCTTGCGTTCTGCTTTGGTAGAGTGGGTACAGCACCACGGCCTGAGCTATAACTGCTCCCTTCCGCTGGCGTTTGACGGGTCTTGCTCTGGCATCCAGCACTTCTCCGCGATGCTCCGAGATGAGGTAGGTGGTCGCGCGGTTAACTTGCTTCCTAGTGAAACCGTTCAGGACATCTACGGGATTGTTGCTAAGAAAGTCAACGAGATTCTACAAGCAGACGCAATCAATGGGACCGATAACGAAGTAGTTACCGTGACCGATGAGAACACTGGTGAAATCTCTGAGAAAGTCAAGCTGGGCACTAAGGCACTGGCTGGTCAATGGCTGGCTTACAGTGTCGTGTGACTAAGCGTTCAGTCATGACGCTGGCTTACGGGTCCAAAGAGTTCGGCTTCCGTCAACAAGTGCTGGAAGATACCATTCAGCCAGCTATTGATTCCGGCAAGGGTCTGATGTTCACTCAGCCGAATCAGGCTGCTGGATACATGGCTAAGCTGATTTGGGAATCTGTGAGCGTGACGGTGGTAGCTGCGGTTGAAGCAATGAACTGGCTTAAGTCTGCTGCTAAGCTGCTGGCTGCTGAGGTCAAAGATAAGAAGACTGGAGAGATTCTTCGCAAGCGTTGCGCTGTGCATTGGGTAACTCCTGATGGTTTCCCTGTGTGGCAGGAATACAAGAAGCCTATTCAGACGCGCTTGAACCTGATGTTCCTCGGTCAGTTCCGCTTACAGCCTACCATTAACACCAACAAAGATAGCGAGATTGATGCACACAAACAGGAGTCTGGTATCGCTCCTAACTTTGTACACAGCCAAGACGGTAGCCACCTTCGTAAGACTGTAGTGTGGGCACACGAGAAGTACGGAATCGAATCTTTTGCACTGATTCACGACTCCTTCGGTACCATTCCGGCTGACGCTGCGAAACCTGTTCAAAGCAGTGCGCGAAACTATGGTTGACACATATGAGTCTTGTGATGTACTGGCTGATTTCTACGACCAGTTCGCTGACCAGTTGCACAAGTATCAATTGGACAAAATGCCAGCACTTCCGGCTAAAGGTAACTTGAACCTCCGTGACATCTTAGAGTCGGACTTCGCGTTTCTGCGCGTAACGCCAATCAATACGACTCACTATAGAGGGACAAACTCAAGGTCATTCGCAAGAGTGGCCTTTATGATTGACCTTCTTCCGGTTAATACGACTCACTATAGGAGAACCTTAAGGTTTAACTTTAAGACCCTTAAGTGTTAATTAGAGATTTAAATTAAAGAATTACTAAGAGAGGACTTTAAGTATGCGTAACTTCGAAAAGATGACCAAACGTTCTAACCGTAATGCTCGTGACTTCGAGGCAACCAAAGGTCGCAAGTTGAATAAGACTAAGCGTGACCGCTCTCACAAGCGTAGCTGGGAGGGTCAGTAAGATGGGACGTTTATATAGTGGTAATCTGGCAGCATTCAAGGCAGCAACAAACAAGCTGTTCCAGTTAGACTTAGCGGTCATTTATGATGACTGGTATGATGCCTATACAAGAAAAGATTGCATACGGTTACGTATGAGGACAGGAGTGGAAACCTGATTGATACTAGCACCTTCTACCACCACGACGAGGACGTTCTGTTCAATATGTGTACTGATTGGTTGAACCATATGTATGACCAGTTGAAGGACTGGAAGTAATACGACTCAGTATAGGGACAATGCTTAAGGTCGCTCTCTAGGAGTGGCCTTAGTCATTTAACCAATAGGAGATAAACATTATGATGAACATTAAGACTAACCCGTTTAAAGCCGTGTCTTTCGTAGAGTCTGCCATTAAGAAGGCTCTGGATAACGCTGGGTATCTTATCGCTGAAATCAAGTACAATAGTGTGGGAACGTGTTCGTGGCATTTCTGCTAACAGTTACTGGCTCTCTCGTGTATCTAAAACGATTCCGGCACTGGAGCACTTAAACGGGTTTGATGTTCGCTGGAAGCGTCTCTGAACGATGACCGTTGCTTCTACAAAGATGGCTTTATGCTTGATGGGGAACTCATGGTCAAGGGCGTAGACTTTAACACAGGGTCCGGCCTACTGCGTACCAAATGGACTGACACGAAGAACGAGAGCCCATGAAGAGTTATTCGTTGAACCAATCCGTAAGAAAGATAAAGTTCCCTTTAAGCTGCACACTGGACACCTTCACATAAAACTGTACGCTATCCTCCCGCTGCACATCGTGGAGTCTGGAGAAGACTGTGATGTCTCATGACGTTGCTCATCCAGGAACACGTTCCAGAACATGCTGCCTCTGCTACAGGAATACTTCCCTGAAATCGAATGGCAAGCGGCTGAATCTTACGAGGTCTACGATATGAGTAGAACTACAAGCAACTGGCGGACGGACGAAGGCCATGAGGGTCTCATTGTGAAAGACCCGATGTGTATCTATAAGCGCGGTAAGAAATCTGGCTGGTGGAAAATGAAACCTGAGAACGAAGCTGACGGTATCATTCAGGGTCTGGTATGGGGTACAAAAGGTCTGGCTAATGAAGGTAAAGTGATTGGTTTTGAGGTGCTTCTTGAGAGTGGTCGTTTAGTTAACGCCACGAATATCTCTCGCGCCTTAATGGATGAGTTCACTGAGACAGTAAAAGAGGCCACCCTAAGTCAATGGGGAATTATCTAGCCCATACGGTATTGGCGACAACGATGCTTGTACTATTAACCCTTACGATGGCTGGGCGTGTCAAATTAGCTACATGGAGGAAACACTTGATGGCTCTTTGCGGCACCCATCGTTCGTAATGTTCCGTGGCACCGAGGACAACCCTCGAGGAAATGTAATCACACTGGCTCACCTCGGGTGGGCCTTTCTGCGTTTATAAGGAGACACTTTATGTTTAAGAAGGTTGGTAAATTCCTTGCGGCTTTGGCCACTATGCTGACGCTCGTATATTCTTGCGGTATACCCTCAAGTAGCACTAGTAGTAGTTGGCGCTTGTTACTTAGCGGCAGTGTGTGCTTGCGTGTGGAGTATAGTTAACTGGTAATACGACTCACTGAAGTGTTACACACCATGATGTACTTAATGCCATTACTCATCGTCATTGTAGGATGCCTTGCGCTCCACTGTAGCGATGATGATATGCCAGATGGTCACGCTTAATACGACTCACTAAAGGAGACACTATATGTTTCGACTTCATTACAACAAAAGCGTTAAGAATTTCACGGTTCGCCGTGCTGACCGTTCAATCGTATGTGCGAGCGAGCGCCGAGCTAAGATACCTCTTATTGGTAACACAGTTCCTTTGGCACCGAGCGTCCACATCATTATCACCCGTGGTGACTTTGAGAAAGCAATAGACAAGAAACGTCCGGTTCTTAGTGTGGCAGTGACCCGCTTCCCGTTCGTCCGTCTGTTACTCAAACGAATCAAGGAGGTGTTCTGATGGGACTGTTAGATGGTGAAGCCTGGGAAAAAGAAAACCCGCCAGTACAAGCAACTGGGTGTATAGCTTGCTTAGAGAAAGATGACCGTTATCCACACACCTGTAACAAAGGAGCTAACGATATGACCGAACGTGAACAAGAGATGATCATTAAGTTGATAGACAATAATGAAGGTCGCCCAGATGATTTGAATGGCTGCGGTATTCTCTGCTCCAATGTCCTTCTGCCACCTCTGCCCCGCAAATAACGATCAAAAGATAACCTTAGGTGAAATCCGAGCGATGGACCCACGTAAACCACATCTGAATAAACCTGAGGTAACTCCTACAGATGACCAGCCTTCCGCTGAGACAATCGAAGGTGTCACTAAGCCTTCCACTACATGCTGTTTGACAACATTGAGGCTATCGAAGTGATTGCTCGTTCAATGACCGTTGAGCAGTTCAAGGGATACTGCTTCGGTAACATCTTAAAGTACAGACTACGTGCTGGTAAGAAGTCAGAGTTAGCGTACTTAGAGAAAGACCTAGCGAAAGCAGACTTCTATAAAGAACTCTTTGAGAAACATAAGGATAAATGTTATGCATAACTTCAAGTCAACCCCACCTGCCGACAGCCTATCTGATGACTTCACATCTTGCTCAGAGTGGTGCCGAAAGATGTGGGAAGAGAGACATTCGACGATGCGTACATCAAGCTGTATGAACTTTGGAAATCGAGAGGTCAATGACTATGTCAAACGTAAATACACGAGTTACTAGTGTGGACAATAAGAAGTTTTGGGCTACCGTAGAGTCCTCGGAGCATTCCTTCGAGGTTCCAATCTACGCTGAGACCCTAGACGAAGCTCTGGAGTTAGCCGAATGGCAATACGTTCCGGCTGGCTTTAGAGGTTACTCGTGTGT
+
223J>>?@JI6445334475552+%%$(.('''*2,,+)*,-:@JJJJIHIJGEIJFJFEJJEHJJJECBAHHJGJJJIJJJIIJJDBBDJHJGJJHIJIGEDFDDHFIHIHFJJHIJJIHIJJJJIIGJGG6+)/7;/;;4BJHGDFEFJEJJJJDJIJFJHJJHJ666:9JGJJJJJJEDEDIJHJJFJJEFJJJGJHJJFJJCB?>++*)((&/-,,=>?AJHIJEEDGAD?B9888JDJE;;:;DBAABAFEFI>>=<==>JJJJJJJJJFIGJJJIJJGJJDFCJGFCCA?/0--/:<GHJJJJHJGJHIGJHHJHJJHHJJIJJDA@@C?=<>BGJGHJIJJIJIJHEIHFJJJJGHDBADGJICEJEGHFIJJJJJJEIEAADCHJJJJGGFEEGDGIJI88888BBHEJFJJJJJJICFDCJJJHJHJJJFJJJGEHGHJBBAGI=;77,,+*-/)((*4::JIJJJJEHJHJIIJHJJGJFJIGJJEJJJJGJJHGJJJJHIFJGGGDEI554111=ECEHEA@@?DJHJFJFFHEJFIGFJJHEDGGHIHB??=:>BFJD<;<A;BBCGEC==;;IJJJJIJHJHJFEEGHJJJJ999:JIIDEFE44463334997BBBFGJDJJHEDGCJDAAABGEGFJJJJJJIJJJJDJJJJJJJGJFEEJJJJIJHFIGJJGFJFGIJJJH321*,GFIJIJJEGEGJJ?D54349A@CGHHIDCC@@BDFH0000GJFHJJHJCEB1111GGFIJGEJJDJJJFJJHJGFHFJJJJJFEEIFGHJJHJJJJJJGJHJGHJJIJJHECCI9=3211445CB4445@HIEJJEEEDHIGJJDED5540.17;++-+(*(**+,,,-6:;?5665:::;<=<:9,-/./169JGJJGFJJ5544<844;;>BBDJ?A@=:@AEGJJ@ABAC>?BHJFJGJJIJJFFDGGJJJIEJ.--,.-((<EGHJJJHC@?@GJHFHIFJGFBHFE=<33542,,,,:::;89;<HJHIGHJJFGJJJJJIFJGFJD<<@>91--*)).**2:=<=000/<@@?@@GHCJEHHFGFGDDCCFEJJJ==<=CF@FCIHFG:9888776666=::99;<;<?@<;9<<<@///8FEJFFEDJJJHJJGCFDG;;;77433)((-566=JGHJEDFEJGHIGJJEAAACCIFFEIBCB@?@BBB?AAJJJJABBADCCBFDGHJIJJFJDFHHHFJJJJDD?>>655+$$$%(*-,,-24-;?EDIHHFHFGGJHIJJJCDBB1117733''')/0455;@@FHHIJJFFIJGFGJEHG?>>>FEJJJJCEDFJGCBA?ADFHJHJJJHJJFIIHGDCCDJEEFHIGJFGHJAABCGCJIEJHDEGGFCEFHJJJJDABBHIJGGEEJJGJJICHEHF?<:'&&')))*67AADDBBCCCCA;7334456>>>?DIJJJGJHJGGEHGDCCBCEEI=:6685456988;=>>ABA?@@JFECCCHEGJIHDDAACC?@BCECBC=JEHEHJIGJJHGJJJFJHJGJJJJHFHGFFIEJJJJFIGHABABIFA?::<@>CCDCEGFEJJIJIJIJ7777GIJJJDJGGEIJJJJJJJJHJJIFGJJJHJJA?@4444FIEGE322;C?>=8,+&$$$#$$$&=ACFIEIJHJJJJJHDJJHJJJH@?==@CF@:::7888:<>CBDFIIJJIJJIJJHJIGEEC@EA<<:;>@GJGEJFC<4>AIJHJFJFFD99966,++,?:99956655<<=<,***)*,/11EEGDHHJJJJJFJJIJJGHFJJJFGJFJJEFGGFJIFH=<==<??@ECDEDFFD@A447376655@99999JHHEEJGGJIJJFJEFHJJJJIF:EHB555@?ADCJGHIJJIEJJJJJJFJJJJIJJIAAA;999CFFJIEDB@>83(&))9<DBFFHJJJJHJJEJJJJFDFEIIJIJJGH@AABJHJJJDEGJIGIIJJJJHJJEFJDC@BJJGJEJJJHJIJFJG@@?>?@DDDHJHGJJJGGJJJGJFHJJJGJJJFJGCDABDEJJBCCBCJ?GDEGEJJJJHGJJJJJGJGJGGJIJFJHJFHIJJHJHJJJFFJJJJJIJJHIEDCDCEGJJIJHJGJD?@?@DEJFIFFJGJJJJJIIIJJJGFJJIJJJGGJIIJJ>==@JFA>A?1;77;112?<<=BCCBC@7668B8449>CDDIJFD<9''((-0/5<>>AGFFFHJFJJIJHJJGJGGJHDA?@?EB;:;=3013HFJBJ7666CF<@?@65-+*)+331123380:44JHHIGJGDB9,))&(&&&#&.?A???A9:::?>>AJIHFIGFJEICFFHFJJHIJGBC9JEIJJGGGFEFEGDFHJJJCBC15((GJJJF=>>;;:;>@::7>@AJJJEIJEGJJJHGGHJCDCFJJJJIEHEECEDG>>>?;754/733<?@JJJJJEJEEEFJJJJJGJJFJJJJJJIEECHD6((''--//./0BCFFGJEJFJFHJJJJJIIGIJF2000JGHJFJJEJFDJDBBEJIJFJJHJJJJJJJA@?0002CEABB?ABDGFJHHF??>=AJ@A@@FFFIGIJJJJEGDHDDIGJJHJJJJHJGHJJJJJJGGJEFJC<,,,-3)&%&+..488778::7,,--;:=:986665544430,,+(0/)./>===<*(('-88A?DIFJJJHFJJJJJJJGH<;:;EDG@;::<JIGHGIEFGFJIHJJFJIJJIJJJJJJHJJ;79JGD7669A>>BIJJJJJFEHCJJHFGCBJJBBA@>AGGD@>749ACA?====JJEEDHGJFGJJJJJJGGJHIEGJJHJHJJJGHJGJJHJJJGJJJJFDFDC56JJIJJJHJGJFGJJJEJIEHIJGGJJJJJGJHJEC>>>FEEJJEGFJFHJD@BCHIJJJJJJHIJJJJJFHC6667JJB@A@JHHJJJJJGJJHIIJJHFJJC<><<==ABJHJJJJIIJJJJJJJJFGHF:745==>>1111::79;1001<;<?D=B==;;8<EGJIIJJJJGIFIJJJICBA@IJJJGEGHHJHGDJHJHJGJFJJJJJJGGIJJJJJJJHJJJHJJJJGIJIJJJGJGJGJHJIJHFEHJGDF??@?EGB@@23B33@BGGHDEFIIGHJJJGJFHDCDDGJJJJJCIJJGJFJFEDEJJJIEEJ@@;::322213./43,-=FBCFFEH>JHHFJJJIJEHGIJGJJJJJEA9....BJJDEBCIF;9:ADEBA>?><9777;>?<::?@@CJEJIIJJIFGJIIHHJ1111HJHJIDJHJJGJJA@><<<EHBB7768<<)))+))((226===9775CDABBDGEJGIJGJFGJJJFJHHJJF:888===;:9;;<DEJGJHH@;7666210/*),(''&&.*'-''(*++,-88@?::6JDEFFGAAEDGDJFIJGCCJHIJHGEEEIJJJJJHIJJJJIJJGHJHGIIJGHJGJFJGJHJIGHFJDJFAEEJHJHHJJDHHFGGFFHHJJHJHJJJJJEF>JGHGFEHIBBBCEHHHEFIJ<11GGJJJJGJJDDFEGJJJJJJFHFFFJHJJJJGJHJGIFGIJHJJJGGGGGJJDCDCHFJHJFEHHJIJFJEAAIFJJJHFHJJJHGHFEGHJJHJG@ABCDCGCBCJJJCBBCA767?=<882111?<==>?>:;B>==EEACBDFE22223/2269FEJE>===<JCJ:9?9==<<?@??ACGCGGAACA<J>=8899IJGDECJGGG>?>5552222223===>==@DJACBAHEGJJJHJGEGCDDGC?BCCDEDJJGEHFFEGJJGFJEFJJHJJJFIFHJJJJ><=?@JJBCBGEJJJFFFGIFA:9.*'&',,))*45EH?@@BIFDCC::GGGFGJIJJJFJEIJJFJJJIGIJFAAACGEJJJCEFEEIGHGGJJJGHJIJJHEEFFGJEGGEIHGGJEEJJEFIFDE>>;:;<=HHDHIIHGHFGJFJJJFAA@@9999FJ8888@B4334EIEAEFFDIIJDA?=?<<HJJGHGIJFJDCDCDABDBDJG----:9;FIJEEGG@A@@EDGHHEJEGDEGFGJIJDEFG<.555888@@@?A::<<=54:99=879:888A=?CDJGJEHEGIHHJHHJDDH<<<00?GIBBABACCDDGJJIJJIJHGBA?,,,*))*-'&)0+)'(''&$%$$%$$%%%%'&'668>=<<>>8844=>FDBDFBDEEEJDCEGFGICABCHEAACDJJIEJJH9889GEFC;;;<BBACEDC<88<><>>EFF44441/'&,,666CDDEBBDDIDHFHEDEJICC@333<C41102263=?BBBJDE@C74444AIJDBGFDBA@@BECDJEEBAB@BJFFFD@@>@AA<<=<AA@ADFJGD<;<;D=<;<>55442.*$$$'''(*)5;=ADEDAA?@BDABABDJDGGEBBC:<89A@F?;FC?>?B@@ADADDD<?<<=?AABA?>:6200006<7>C>;::<DBB>=42,,,(***0.-<:>><=7646((()0.0.**138=<<6666;7211//-+'''&'+-.--))((4)(((=47432))('(('(0/2288;=CCBB@@BBA???@@A>>>?EBJA?@@EEH>:99;??@ABCEABCBDAA@=<;7989<BJECB@>>><=/'&&&''''***)))),))*,,1/0-+++++../8@>>>=A@@AB@??>@?AABDBEFCBA@@?>?@CFA@@>??>=<<=<=<=>@A@D?>>==>?CAB@A???ABBB@?>???A>B@?AA?A@BA@AA@==<=====@BCHGBC?@AAB@@?@BEAA@@?CGDBACDCAA@???63114310014000/34;EDJHJHJFHDDHA@7333767898899:A00000EICAADJIEEHJJ<;88AAJIFJJJEJJJHJJEJGJEB@AIIJJIIDECDGJJJEJJJHIGJJJJFIJD:::9>?JE<77//))))?DGIJJJJJJIJGJIGJGHFCDGHJIJJIJIFFJIJGIJHFFJIEHJJIGIJJIJJJJJJE?>BHJHCBDCEFFJC><<:3911,,((%&,555>434?BJJGGJJIJJJJBCD>@?@EGHFEFIGIJJJ@B4//22;?7666?B*&&&&%&,678,,57<===GDFEIDGCDB99?@H?DC>FDFEAECBFBCFFHGHJJJJJEJJJGJJHJJGFFJFJJJJJEGEDJJEEJEBA@==CB1CG@***''&&&&))./36643&&'+0.7../;4>>>?FHDCA@A88@EGJJDFEHBCDEGJJEIEFJJJHFEDDH@DDFCGFGGJJGJGJIC@>=?>JHEDFGJGGDGHGFEGHJJIJJJEED?@*))*&%$&&'(*'')+)*+,+,.264664656:::=BCJEDIJJEHJEEDBFGIDDHG4444ABBC?D@JIJEHJJHJGJJHDGFIGFHIFJJFBBCABGGJJJHJJECDFGFJJJJJGDBECHGJJJJJJHJJGJGGJJFFJJFHIHGJJ@JJJJHJGIJJJJJIHFIHJHJHBCCEJGEGHEFFFEFIJIEA>:000399:DJHHJJJJHHIIGGHJE<<2//0.0,)'(&'689;>>7BDEJJFJGHEFJJJEGJJJ?@DJJJJDJFDIJJGHJJJAAAAGHJEJGCJJJJJEH<E>;;<@DFGDJJHDCADCJEGJFEDBCGJHIJHJIJGHJJJJHIJJJGJJHCECIHHJ@EEBEHHJJFIHFJJEFFJDJJJ;::<FJHJJGGGJJJJEFJJJHJJJFJFGJJJFJJJJFJG??@B999:?EJFC<=CJJGFIGJHJDJJHJJIHJJHJJJJJFIGJFFHIIEJJE<:<<JJJHBDBEABADHHGFBE77==DDIJJJJJJFGJGJJJJJJJJJGFAACAFGHHDEECJHFDDJDCEJEJEJHJJJJJJIJJJIFJIJJBBBBBD7/.-,0123JJJJEJJGGFEG====B@80/044.///22226/.-*($$&&%%&'()3;9?>AAGIHBDCEJJIHJIJFHGJJJGJJJG@:9=569JHEHFEIEEEIEGJFFEDDEC=FEDCDGJGJHEHJJJGJJHFIJHFBCCFJFJHJJJGIJED?A:::99777EHBEAJJEDDHJHJJFGDGGJGID>?DA>>?@CDA::0GJGFJJHJJGEG7665((()++++:FGJGJG5545?++***)(((,.<ACDGIGGB@A:844/.,,.///<AEA53358=,**+=BIDDJBD?:>BJGBCAADJDFGIFFFJCCHEEHGJEJFFGCJJFIJJJJFJFF>?>?@FJJJGJJ33323=GDHHCC?>;9:::EDGFHI????HEAEHFFHIHCCABHIGJJJJHJJJJJJGFFJHHJJEGGJJJJJJJGJJJJJJFECFEJFGIGJEFFJJEDFIGEEIJHJJJ@FDDCDDGF>>?@G@22142?==>-,,,12)())88886119CEHDGJJHJJIGIIEJJEEFEIJFJHGJGCFECBB8889CDJGFHGFFIGJFHABA999:43***-++(&%%&&,,-.++/01??>?8889A?ADGFADG??@BJGDDAB7666=CECJDFFIJJJGJJIFBAEBEJEHEGEA<;:9;;;4000>ACDE@ADBAEFHFJGEHJGEEDBFE>===CED9999BAAD???>?DDFFCE=....?GC=<<-,,-13+
@Stanford_p7n_1_WT_T7_Gibson_BigLinear_40_259
CCCATTGACTTAGGGTGGCCTCTTTTACTGTCTCAGTGAACTCATCCATTAAGGCGCGAGAGATATTCGTGGCGTTAACTAAACGACCACTCTCAAGAAGCACCTCAAAACCAATCACTTTACCTTCATTAGCCAGACCTTTTGTACCCCATACCAGACCCTGAATGATACCGTCAGCTTCGTTCTCAGGTTTCATTTTCCACCAGCCAGATTTCTTACCGCGCTTATAGATACACATCGGGTCTTTCACAATGAGACCCTCATGGCCTTCTGCTCGCTTCTGCTCGTACAGTTGCTGTAGTTCTACCATATCGTAGACCTCGTAAGATTCAGCCGCTTGCCATTCGATTTCAGGGAAGTATTCCTCTAGCAGAGGCAGCATGTTCTAACGTGTTCCTGCATGAGCAACGTCATGACATCACAGTCTTCTCCAGACTCCACGATGTGCAGCGGGAGGATAGCGTACAGTTTTATGTGAAGGTGTCCAGTGTGCAGCTTAAAGGGAACTTTATCTTTCTTACGAATTAGTACAACGAATAACTCTTCATGGAACTCTTGGTTCTTCGTGTCAGTCCATTTGGTACGCAGTAGGCCGGACCCTGTGTTAAAGTCTACGCCCTTGACCATGAGTTCCCCATCAAGCATAAAGCCATCTTTGTAGAAGCAACGGTCATCGTTCAGTAGACGCTTCCAGCGAACATCAAACCCGTTTAAGTGCTCCAGTGCCGGAATCGTTTTAGATACACGAGAGAGCCAGTAACTGTTAGCAGTATTGTCTACGCAGATGTTCCCGCGTACACCATCGTACTTGATTTCAGCGATAAGATACCCAGCGTTATCCAGAGCCTTCTTAATGGCAGACTCTACGAAAGACACGGCTTTAAACGGGTTAGTCTTAATGTTCATCATAATGTTTATCTCCTATTGGTTAAATGACTAAGGCCACTCCTAGAGAGCGACCTTAAGCATTGTCCCTATACTGAGTCGTATTACTTCCAGTCCTTCAACTGGTCATACATATGGTTCAACCAATCAGTACACATATTGAACAGAACGTCCTCGTCGTGGTGGTAGAAGGTGCTAGTATCAATCAGGTTTCCACTCCTGTCCTCAATACGTAACCGTATGCAATCTTTTCTTGTAGGAGCATCATACCAGTCATCATAAATGACCGCTAAGTCTAACTGGAACAGCTTGTTTGTTGCTGCCTTGAATGCTGCCAGATTACCACTATATAAACGTCCCATCTTACTGACCCTCCCAGCTACGCTTGTGAGAGCGGTCACGCTAGTCTTATTCAACTTGCGACCTTTGGTTGCCTCGAAGTCACGAGCATTACGGTTAGAACGTTTGGTCATCTTTTCGAAGTTACGCATACTTAAAGTCCTCTCTTAGTAATTCTTTAATTTAAATCTCTAATTAACACTTAAGGGTCTTAAAGTTAAACCTTAAGGTTCTCCTATAGTGAGTCGTATTAACCGGAAGAAGGTCAATCATAAAGGCCACTCTTGCGAATGACCTTGAGTTTGTCCCTCTATAGTGAGTCGTATTGATTTGGCGTTACGCGAACGCGAAGTCCAGAGTATTAAGATGTCACGGAGGTTCAACTTACCTTTAGCCGGAAGTGCTGGCATTTTGTCCAATTGAGACTCGTGCAACTGGTCAGCGAACTGGTCGTAGAAATCAGCCAGTACATCACAAGACTTCCATATGTGTCAACCATAGTTTCGCGCACTGCTTTGAACAGGTTCGCAGCGTCAGCCGGAATGGTACCGAAGGAGTCGTGAATCAGTGCAAAAGATTCGATTCCGTACTTCTCGTGTGCCCACACTACAGTCTTACGAAGGTGGCTACCGTCTTGGCTGTGTACAAAGTTAGGAGCGATACCAGACTCCTGTTTGTGTGCATCAATCTCGCTATCTTTGTTGGTGTTAATGGTAGGCTGTAAGCGGAACTGACCGAGGAACATCAGGTTCAAGCGCGTCTGAATAGGCTTCTTGTATTCCTGCCACACAGGGAAACCATCAGGAGTTACCCAATGCACAGCGCAACGCTTGCGAAGAATCTCTCCAGTCTTCTTATCTTTGACCTCAGCAGCCAGCAGCTTAGCAGCAGACTTCAGCCAGTTCATTGCTTACAGCGCAGCTACCACCGTCACGCTTGCACAGATTCCAAATCAGCTTAGCCATGTATCCAGCAGCCTGATTCGGCTGAGTGAACATCAGACCCTTGCCGGAATCAATAGCTGGCTGAATGGTATCTTCCAGCACTTGTTGACGGAAGCCGAACTCTTTGGACCCGTAAGCCAGCGTCATGACTGAACGCTTAGTCACACTGCGAGTAACACCGTAAGCCAGCCATTGACCAGCCAGTGCCTTAGTGCCCAGCTTGACTTTCTCAGAGATTTCGCCGGTGTTCTCATCGGTCACGGTAACTACTTCGTTATCGGTCCCATTGATTGCGTCTGCTTGTAGAATCTCGTTGACTTTCTTAGCAACAATCCCGTAGATGTCCTGAACGGTTTCACTAGGAAGCAAGTTAACCGCGCGACCACCTACCTCATCTCGGAGCATCGCGGAGAAGTGCTGGATGCCAGAGCAAGACCCGTCAAACGCCAGCGGAAGGGAGCAGTTATAGCTCAGGCCGTGGTGCTGTACCCCCAGTGAAGCGGCGCACGAAAAACGCGAAAGCGTTTCACGATAAATGCGAAAACCCGAAACGGTTCAGGTAGAGGTG
+
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
@Stanford_p7n_1_WT_T7_Gibson_BigLinear_40_260
TGGCATAACTGAAGGGTCTTATCGGAGTAGCCATCACGGAAACCTCCAGCTTCCATAAGGTAGATGTAACCGTTCAGTGTGTACAGCACAGCGTAACCTGTTTCATCCTTACCGCGACCACTAGGGTCAATGACCAGAATCTTCTGTTGGTACTGACCTGAGTTGTTGGAACAATCGTGGTACGTATGCAGGTCATCACCCTTAAGGCCAACGTTAGGAAGGTCCTCAATGATGTTCTGACGGTTCGGAAGCCACTCGTAATGCATTGGGGCCTCTTACAGTCTAAGGCCGCTACGATAGCGTCACGAAGCCTCAGCGGGTACTTCTCGGCATCACTAAGGTTAGGGTTAAGCATGAACTGTAGCGTAAAGCCAGCCTTACCGTATTCCAACTCACGCTCGCGCAGGTCATCACGGTCAAAGCGCCAGTGTATCGGGTTTGTTAAGTGCCGCAAGTGCCTCCAGGTTCGTCATCGTACTCAGCGCGTAACATAGGAGCAAGACGCTGTGAGTAATAGAGGTTCTCTTCACGTGTCCTTGGGTACAGAGCAGGCCAGATAATGGTTGTGTACCCACGGTTATCCTCAAGTTCCTTATAGAGAGTCATCTCTGTCTGAGGTGTACCAAGGTAGATAACGCGAGAGGAAGGCAGCGGTTTAAGTAACGCAGCGAACTCCTGAACCAGAGTCCATAGCTTCTCACGGGCACCCATAGTTGCGCTGTTAGACGGAATCTCAACGTCATCCGCAATGATAATGTCAGCACGGCTACCAGTTAACTGACCAGTGATACCTACTGATTTCACACTAGGAGAGTGGTCAGGATTGGCTGGGCCTACATCAAAGCTGATTACCGAGTCACGCTGTCCGGGTCTTGGCTTTAACTCAGATAGGAATGGCAGCAGGTCAATGATGTTCTTAATAAAGATGGAGTTAGCGTCTGCACGCTCCTTAGAGGCTGATACGATAAGTATCTTCAACTGAGGGTCTCTCCATAAGGACCACACAACGAACGCACATGTGATGAACGACTTACCGATACCACGGAAAGCCTGTAAGATGAACTTCTTGTTGTCTCCATTCGCCAGCACCTTAGCCATGTCAATCTGACACTTAGTGGGCACCGGTAGGTTTAGCGCCTTCCATAAGACGAATAGGAACGCCACGAAGTCTCCTTTCAGTTGCGCCACTACGAGCGCATTACGATTGGATTGAGTAGACACATTGCCTCCTTACTTGATTTCCTACTTACGTTGCAGTTCACGGAACGTATCCTGTAACGCACGAATCCATGCGTCACCCTTCTGGGTCACTGCGAGAATACGTTTAGCATCTCGGTCGTCAGTTTGGCTCGACCATCAGGCTCGAATCCACACTGACCATCGGAGGTTTGCGGTAGTTTTGACTCTGACGCGCAACCGCTTATTGTCGCTACGCAAATCAGAAATAATCCTATCGTGCTCCTGCAGCGCGGCAAGGTCTTCTTAATT
+
$%&&&'''''$$')31*)))*<<//=@=<=>>>B@@A99966/,,+,:>A@CDFEE<<;=J741--.4:<DAJJGJIJIJHCDA43300019440129CD?A;72212*/'(/.<=BCEGJH<;;=J321112222;<>879745?@B>>??3,,,,>D8778GD><+;<BD4441445JJHGCD@B@@<<FHFIEJ?>=/5<-255?DHJJGHI>>?FFJJHJJJJCHJGGJJJFCCDBBFFFIJB@AEJJH777++,,<>?BB::::AJ=4/''1*,'&'-=?BIJJJJJHJEBC:7988EDHGFFJIJGJ@ACBED@EA@C@<A--CFEIHJJHJHJJIJAEECEJEDCA,,+++,>::8779E@@IFHGJHJDCJCJGHJJJJIJEJJJJGCEHGJB@::99CHFDBA=<:;;;9530/*)&$'%%(('''**.'''':3444((&('&'&&((,+-''04&2+(&&(?GEGJIFDGJJJJHJGHJJJJJHFJJHJJJGJJHGJ****3223333<BA>>??C=GGJJJGHGJFGJJJHJJJIJJIJHGGFJJIIJJJJJJJFEJEGEEJGJDEHCJ943++++=@@FJFBC00021>ABJJJGIGJD<AACBEDEEABJGGJGJHJJJJJJJJJJFGBHJJHJIJJJJEFJJJIHFHJJJJHJJG@>>C@>98889BB???AA>8JJGIJJJJFJFJGJHJJJJJHCBBDJJJGJGJF>=>?BJJJJIJIGJJHJFHJJIIJJIJIHJCDEFJJJJJJGIJGGHJJEFFEBEHJJJGJFHHDBB8889>>@666>JJJGFJEDEIGJADBB<CIEFCCBDJJJFEFHGHGBCBE@AABFJHEEEIJIEJJJJJJIJJIJJJFEHJJIJJHJFJJJIJFJJDGIJEJHHIGJJFJIIJJJJ3222>@F?<<9;=1?HJIJGIFHEFJEF;BBCJIEFJJJJJJGJJJJJIJJJJFIIGJJFFJJGJIFHGIJIJJGJDDHFJHIDCCDFJIGJIJJJFGB?ECJ8777CCEFFDJJJJJJJJJHDDDJEJIDEGDJJDJHHJEJJJIGJJIEGFJECCBDF><<;5445:;;JJJJJGHHGIJJHJJJ>FJHHJJJJFDJJEJJGIFFJJJIHJJJIEFDEC2222EJFIIEJJJGJJGJJJJJDFJFHJJHJGJFCGJJJJFHJHJGJ:E=9BDDJJHJIFFJGGDEFHFJJJIJIJFDECACAB;''''((((34<@D@ABBFJJJ?BBCDGCFHGGJJGFEDFDFIJJFEFJHAB+)('%$'&(()+-,,,--./.+*+,;;;;DEDEHHEIJIC@@1114GCCFHIEGHCDGFGJJJA@BCDEJG7779@6642('+)(((1<898;:8.--6.;;/..-/G<=4444?>=::0//053.-*&&''29878>?888:::::HAC??BBGE>>=?BD@@@?@===>==77>@@<<<:43588658.-)&%%&%$$$&'))0++,-9=CCCEDCB<;;..*%
@Stanford_p7n_1_WT_T7_Gibson_BigLinear_40_261
ACCTCTATTACTCACAGCGTCTTGCTCCTATGTTACGCGCTGAGTACGATGAGAACCCTGAGGCACTTGCTGGGACTCCAACAGACCCAGTGCGCTTTGACCGTGATGACCTGCGCGAGCGTGAGTTGGAATACGGTAAGGCTGGCTTTACGCTAATTTCATGCTTAACCCTAACCTTAGTGATGCCGAGAAGTACCCGCTGAGGCTTCGTGACGCTATCGTAGCGGCCTTAGACTTAGAGAAGGCCCCAATGCATTACCAGTGGCTTCCGAACCGTCAGAACATCATTGAGGACCTTCCTAACGTTGGCCTTAAGGGTGATGACCTGCATACGTACCACGATTGTTCCAACAACTCAGGTCAGTACCAACAGAAGATTCTGGTCATTGACCCTAGTGGTCGCGGTAAGGACGAAACAGGTTACGCTGTGCTGTACACACTGAACGGTTACATCTACCTTATGGAAGCTGGAGTCTCCGTGATGGCTACTCCGATATAGACCCTTGAGTTACTCGCTAAGAAGGCAAAGCAATGGGGAGTCCAGACGGTTGTACCAGAGTAACTCAGGTGACGGTATGTTCGGTAAGGTATTCAGTCCTATCCTTCTTAAACACCACAACTGTGCGATGGAAGAGATTCGTGCCCGTTGAAGCGGCGCACGAAAAACGCGAAAGCGTTTCACGATAAATGCGAAAACCCGAAACAACTTCACAAGATGAGGGTCG
+
<AFJJJJJJJJJFFJGJHDFEDJH<<<=G-,)*/./333:A;6667@?@AA9:::FHGGJIJHJ4444@?CCBEHDEDDIGJJEHJFJJJJIJJJJJJJJJJGGFJGFEJFI9:BJBDEDFJ=<;=@:CBCCGJGJGHGJJJF=<;CDA('%%'((%%))@CBEDEDJJJJJHFGJJG<===>F<6611.00////0529:899FGJJFIHIJFJIIEJHFFFEJHJJJJE=<<;;<;DJHJJJJJHJJJIIJJJJJJJJHJJJJGJHEDABDDJHIFCCJHC@<,+++.>@@BEDIGGF@BEJJFI++++AC2;:CIJJJJGEFGDCDJJHEA@98656**.-,,03389==>=AAAJJJJDJJFJG999BGJIGJJJHJJIJJJJJJJJFFJ00005CFFA@?@BHJJJG655FJJJHJIFEJIJGJJIJHEIGHHCEDFGJHCCBDEDJJGJEJJFJ<88224....3.-(&%%')09;=9866)'&'),./210'',,,55,&&'',1;;89::GJJJEHEEDFFG;;;9;;IJEBBCEE>>=<=?65'&,&&',31133))***@JJIFJGJGJIDDEEGHGJJHFEEGJFFDHFGJHJHIIHHHGHIIJIHJJJFJIJJHHJJJJJHJGEHGHIHJJJJJIJJJFJIGHFGFCB<;<<=>;;;@BCIJFJFFGAB@;:;998943../5=>>4*<<>D@JGJI?@FCCCBA0,+*''$$
@Stanford_p7n_1_WT_T7_Gibson_BigLinear_40_262
CTCAGACCGAAGAGTCCGCTGACTGGTGGCACCTCTTCCAGACCATCAAGGGTGACATCACTGATGGTTACTCAGGGATTGCTGGATGGGGTGATACCGCCGAGGACTTCTTGAATAACCCGTTCATAACCGAGCCTAAAACGTCTGTGCTTAAGTCCGGTAAGAACAAAGGCCAAGAGGTTACTAAATGGGTTAAACGCGACCCTGAGCCTCATGAGACGCTTTGGGACTGCATTAAGTCCATTGGCGCGAAGGCTGGTATGACCGAAGAGGATATTATCAAGCAGGGCCAAATGGCTCGAATCCTACGGTTCAACGAGTACAACTTTATTGACAAGGAGATTTACCTGTGGAGACCGTAGCGTATATTGGTCTGGGTCTTTGTGTCTCTCGGAGTGTGCCTCATTTCGTGGGGCCTTTGGGACTTAGCCAGAATAATCAAGTCGTTACACGACACTAAGTGATAAACTCAAGGTCCCTAAATTAATACGACTCACTATAGGGAGATAGGGGCCTTTACGATTATTACTTTAAGATTTAACTCTAAGAGGAATCTTTATTATGTTAACACCTATTAACCAATTACTTAAGAACCCTAACGATATTCCAGATGTACCTCGTGCAACCGCTGAGTATCTACAGGTTCGATTCAACTATGCGTACCTCGAAGCGTCTGGTCATATAGGACTTATGCGTGCTAATGGTTGTAGTGAGGCCCACATCTTGGGTTTCATTCAGGGCCTACAGTATGCCTCTAACGTCATTGACGAGATTGAGTTACGCAAGGAACAACTAAGAGATGATGGGGAGGATTGACACTATGTGTTTCTCACCGAAAATTAAAACTCCGAAGATGGATACCAATCAGATTCGAGCCGTTGAGCCAGCGCCTCTGACCCAAGAAGTGTCAAGCGTGGAGTTCGGTGGGTCTTCTGATGAGACGGATACCGAGGGCACCGAAGTGTCTGGACGCAAAGGCCTCAAGGTCGAACGTGATGATTCCGTAGCGAAGTCTAAAGCCAGCGGCAATGGCTCCGCTCGTATGAAATCTCCCATCCGTAAGTCCGCATTTGGAGGTAAGAAGTGATGTCTGAGTTCACATGTGTGGAGGCTAAGAGTCGCTTCCGTGCAATCCGGTGGACTGTGGAACACCTTGGGTTGCCTAAAGGATTCGAAGGACACTTTGTGGGCTACAGCCTCTACGTAGACGAAGTGATGGACATGTCTGGTTGCCGTGAAGAGTACATTCTGGACTCTACCGGAAAACATGTAGCGTACTTCGCGTGGTGCGTAAGCTGTGACATTCACCACAAAGGAGACATTCTGGATGTAACGTCCGTTGTCATTAATCCTGAGGCAGACTCTAAGGGCTTACAGCGATTCCTAGCGAAACGCTTTAAGTACCTTGCGGAATTCCACGATTGCGATTGGGTGTCTCGTTGTAAGCATGAAGGCGAGACAATGCGTGTATACTTTAAGGAGGTATAAGTTATGGGTAAGAAAGTTAAGAAGGCCGTGAAGAAAGTCACCAAGTCCGTTAAGAAAGTCGTTAAGGAAGGGGCTCGTCCGGTTAAACAGGTTGCTGGCGGTCTAGCTGGTCTGGCTGGTGGTACTGGTGAAGCACGAGATGGTGGAAGTACCACAAGCTGCCGCACAGATTGTTGACGTACCTGAGAAAGAGGTTTCCACTGAGGACGAAGCACAGACAGAAAGCGGACGCAAGAAAGCTCGTGCTGGCGGTAAGAAATCCTTGGTGGCCCCCGTTAGCTCCGGTGGCATCAATGAACTCGAGGAGCAGCTGTGGTGGAGCTGAATGGAATGTGGACTTGGTTGTGGTGGGTGATGGTTCGTCCACATCGCACGTGTCTGGGAGCATATGGTCCAGTTCCAACAGGAATTGTGGTGATGCATATCTGCGATAACCCTAGGTGCTATAACATAAAGCACCTTACGCTTGGAACTCCAAAGGATAATTCCGGGGCGTGGTTACCAAAGGTAGACAGGCTAAAGGAGAGGAACTAACGATTTTTGCCGGTTTAGAAACGTATCACTATAG
+
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
@Stanford_p7n_1_WT_T7_Gibson_BigLinear_40_263
ACCGGAATGGTTAGCTTACACCGCCAAAATGCTGGCGTAGTAGGTCAAGACTCTGAGACTATCGAACTCGCACCTGAATACGCTGAGGCTATCGCAACCCGTGCAGGTGCGCTGGCTGGCATCTCTCCGATGTTCCAACCTTGCGTAGTTCCTCCTAAGCCGTGGACTGGCATTACTGGTGGTGGCTATTGGGCTAACGGTCGTCGTCCTCTGGCGCTGGTGCGTACTCACAGTAGAGAAAGACGCTGATGCGCTACGAAGACGTTTACATGCCTGAGGTGTACAAAGCGATTAACATTGCGCAAAACACCGCATGGAAAATCAACAAGAAAGTCCTAGCGGTCGCCAACGTAATCACCAAGTGGAAGCATTGTCCGGTCGAGGACATCCCTGCGATTGAGCGTGAAGAACTCCCGATGAAACCGGAAGACATCGACATGAATCCTGAGGCTCTCACCGCGTGGAAACGTGCTGCCGCTGCTGTGTACCGCAAGGACAAGGCTCGCAAGTCTCGCCGTATCAGCCTTGAGTTCATGCTTGAGCAAGCCAATAAGTTTGCTAACCATAAGGCCATCTGGTTCCCTTACAACATGGACTGGCGCGGTCGTGTTTACGCTGTGTCAATGTTCAACCCGCAAGGTAACGATATGACCAAAGGACTGCTTACGCTGGCGAAAGGTAAACCAATCGGTAAGGAAGGTTACTACTGGCTGAAAATCCACGGTGCAAAGCGTGCGGGTGTCGATAAGGTTCCGTTCCCTGAGCGCATCAAGTTCATTGAGGAAAACCACGAGAACATCATGGCTTGCGCTAAGTCTCCACTGGAGAACACTTGGTGGGCTGAGCAAGATTCTCCGTTCTGCTTCCTTGCGTTCTGCTTTGAGTACGCTGGGGTACAGCACCACGGCCTGAGCTATAACTGCTCCCTTCCGCTGGCGTTTGACGGGTCTTGCTCTGGCATCCAGCACTTCTCCGCGATGCTCCGAGATGAGGTAGGTGGTCGCGCGGTAGCTCCTTCCTAGTGAAACCGTTCAGGACATCTACGGGATTGTTGCTAAGAAAGTCAACGAGATTCTACAAGCAGACGCAATCAATGGGACCGATAACGAAGTAGTTACCGTGACCGATGAGAACACTGGTGAAATCTCTGAGAAAGTCAAGCTGGGCACTAAGGCACTGGCTGGTCAATGGCTGGCTTACGGTGTTACTCGCCGTGTGACTAAGCGTTCAGTCATGACGCTGGCTTACGGGTCCAAAGAGTTCGGCTTCCGTCAACAAGTGCTGGAAGATACCATTCAGCCAGCTATTGATTCCGGCAAGGGTCTGATGTTCACTCAGCCGAATCAGGCTGCTGGATACATGGCTAAGCTGATTCAAATCTGAGCGTGACGGTGGTAGCTGCGGTTGAAGCAATGAACTGGCTTAAGTCTGCTGCTAAGCTGCTGGCTGCTGAGGTCAAAGATAAGAAGACTGGAGAGATTCTTCGCAAGCGTTGCGCTGTGCATTGGGTAACTCCTGATGGTTTCCCTGTGTGGCAGGAATACAAGCCTGTTCAGACGCGCTTAGACCTGATGTTCCTCGGTCAGTTCCGCTTCTACAGCCTACCATTAACACCAACAAAGATAGCGAGATTGATGCACACAAACAGGAGTCTGGTATCGCTCCTAACTTTGTACACAAGCAAGACAAGGATGACCACCTTGGAA
+
''*11421/...,+,,/-6@ACEJFFIJHJJFC8888ECEF54442...3,,+,+&&'(.01/-..2>;<FCDFFDEEDFCAFJ@@@AJJJIHJGJJIGGEGJJIFIJJHGDDDFFFEHJEEDFGHJJDJJHHHJIHJJJJJJHJJHHJHJGHGJHJJHJJIJJIHGIJJJJJJFJJIGJJJJJJJIIHCDEFGGJFJJGJJFIJJJFGHHJJJHJJJJGJ?D22;7889DGECA1,0-=883/'''':CBDECDGJBBA@DJEIHHIJJJJGIJHJJJHGIHJJEGIJAA??CFJHHGC>=<111663210,-8A?>BFFEECCD9989>:;7768.%%$$&((()-:;@FDCGHIJJJJJJJJJJGJHJFEDDB;:88;::>HHIEFA3755;<<EEJEH=>=>H@?=9:77,*++/..--3-6BHJJEGEHJGJJFJJJGGG6JJGJFJFJIGGHJJJJJJJJJJDJJEHJIBEHHGJIJHFHBDBCIHJHHHHJIHIJJA66833398--.;=>>@AACEJJJFJJGJFIFJHJJHJIJJIDE@@@B@BBCJJCGJEJFIJJJJFJJJJEJJJJGJGHA?@9:FJJJJJJJJJJGFJHIJEGFDCDJIJIFJJJJGJJFJHHJIFIEEJJGJFFGHJIJJEFEIJFGHJFJJJIJJIJHHGDGJJF@JJGJHJJJJ@@AJEECF?=>>@BCEJJJHJF>5334DJDIGJJGJFHHJBA77745*))&%$#$)699EHFBBCD?>=<;92307;;@AAEECBAAFCJJJDFJJJJIIJGJEJJIJIJJBJCFIJFGJEJHJGJIHJJJEIIJGJJJIJJJHJJIGJJIJJ:9;GJJJGJHFGJD=66FABFGGCDEBDFDDC@ACGEJJJHJHIJFIGDJGJEJDFFJHFIGJD977)))((()9;A4444BDEGJJJJJJGJGGGADDJIJJJJJJGFJG777DHEJDEECCIJJJGJ=<<<<<<<GEJGEDCDJJGIJD@BIHJFFEJIGJIJJJHB8888-,+)(%%$$/:355A@AAJGJGJDFFJJJJFIGHJDJJJGJJJHJJFJHJJJHJJJJDDHFJHHIJHJJJJJJGJGJJJJGJFDDEHGFIJJJDJFFHFEJEDIJJJJGIJJJHJJJJJ?==>DCD?<<C?>?BJGGJJ?@<<?>AGGIEJHCCDBJJJIJJJHFFFHJGJJIJJGHJJJJHGFHJHJHIGDEJA@ACJH>==332''''7?>>?@@ABCDE2111FCEGFGGJFEGFHIGHAA@@BG=@@AFFJ3))00?DC5./??GEEDIGJFJIIGFDCA@@BGJFJGIFJDI==<?>311/,/065@>?BGJJJGFGHJJBGJJJCEDD@???D???=?F;?=?ABBBAAEDFECDHIDA;;>&'''(((((3445@AGCGFJJHCCABCCJJEJFDGHJHHIDEFIJFHFGFDBADGHHEJFFCBBCEBB>?@CDJJDF??>?CDBCBAEDFDCED?@@BABCEGDBBDHFJGCBCCJEHED????BCJEEIDC>>>?B?>?@DFHDHDCIICJHDCBB@>5558=7674//*'&))+'&%$)9;=8822,,))++,778:94435>/...@@?@AAB::660-&'7877<322189+=>BDDEEFFFJHFAA@=@@ADGFFBDHFEGIGEHFFHFICJEDHIJDCED@@@@DDDDHDB=97-(%%$$$$$$$$%%&&((((((('---4&&%%
@Stanford_p7n_1_WT_T7_Gibson_BigLinear_40_264
CCCCTTGATAGATTAAAAAGGAAAGGAGGAAAGAAATAATGGCTCGTGTACAGTTTAAACAACGTGAATCTACTGACGCAATCTTTGTTCACTGCTCGGCTACCAAGCCAAGTCAGAATGTTGGTGTCCGTGAGATTCGCCAGTGGCACAAAGAGCAGGGTTGGCTGAATGTGGGATACCACTTTATCATCAAGCGAGACGGTACTGTGGAGGCAAGGCGATGAGATGGCTGTAGGCTCTCACGCTAAGGGTTACAACCACAACTCTATCGGCGTCTGCCTTGTTGGTGGTATCGACGATAAAGGTAAGTTCGACGCTAACTTTACGCCAGCCCAAATGCAATCCCTTCGCTCACTGCTTGTCACACTGCTGGCTAAGTACGAAGGCGCTGTGCTTCGCGCCCATCATGAGGTGGCGCCGAAGGCTTGCCCTTCGTTCGACCTTAAGCGTTGGTGGGAGAAGACGAACTGGTCACTTCTGACCGTGGATAATTAATTGAACTCACTAAAGGGAGACCACAGCGGTTTCCCTTTGTTCGCATTGGAGGTCAAATAATGCGCAAGTCTTATAAACAATTCTATAAGGCTCGAGGAGGCATATCCAAGTGTGGGAGGCAGCCAATGGGCCTATACCAAAAGGTTATTATATAGACCACATTGACGGCAATCCACTCAACGACGCCTTAGACAATCTCCGTCTGGCTCTCCCAAAAGAAAACTAGTCAAACGCTGAAGACTCCAAAGAGCAATACCTCAGGACTAAAGGGACTGAGTTTGGAGCAAGGAAAGGGAGATGTGGAGAGGCACTGTAACAGCTGAGGGTAAACAGCATAACTTTCGTAGTAGAGATCTATTGGAAGTCGTTGCGTGGATTTATAGAACTAGGAGGGAATTGCATGGACAATTCGCACGATTCCGATAGTGTATTTCTTTACCACATTCCTTGTGACAACTGTGGGAGTAGTGATGGGAACTCGCTGTTCTCTGACGGACACACGTTCTGCTACGTATGCGAGAAGTGGACTGCTGGTAATGAAGCACTAAAGAGAGGGCTTCAAAACGGAAACCCTCAGGAGGTAAACCAATGACTTACAACGTGTGGAACTTCGGGGGAGATCAAATGGACGCTACTCCGCGTTAACTGCGAGAGGAATATTCCAAGGAAACCTGTCAGAAGGCTGGCTACTGGATTGCCAAAGTAGACGGTAATGTACCAAGTGGCTGACTATCGGGACCAGAACGGCAACATTGTGAGTCAGAAGGTTCGAGATAAAGATAAGAACTTTAAGACCACTGGTAGTCACAAGAGTGACGCTCTGTTCGGGAAGCACTTGTGGAATGGTGGTAAGAAGATTGTCGTTACAGAAGGTGAAATCGACATGCTTACCGTGATGGAACTTCAAGACTGTAAGTATCCTGTAGTGTCGTTGGGTCACGGTGCCTCTGCCGCTAAGAAGACATGCGCTGCCAACTACGAATACTTTGACCAGTTCGAACAGATTATCTTAATGTTCGATATGGACGAAGCAGGGCGCAAAGCAGTCGAAGAGGCTGCACAGGTTCTACCTGCTGGTAAGGTACCAGTGGCAGTTCTTCCGTGTAAGGATGCAAACGAGTGTCACCTAAATGGTCACGACCGTGAAATCATGGAGCAAGTGTGGAATGCTGGTCCTTGGATTCCTGATGGTGTGGTATCGGCTCTTTCGTTACGTGAACGAATCCGTGAGCACCTATCGTCCGAGGAATCGGTAGGGTTTCTTTTCAGTGGCTGCACTGGTATCAACGATAAGACCTTAGGTGCCCGTGGTGGTGAAGTCATTATGGTCACTTCCGGTTCCGGTATGGGTAAGTCAACGTTCGTCCGTCAACAAGCTCTACAATGGGGCACAGCGATGGGCAAGAAGGTAGGCTTAGCGATGCTTGAGGAGTCCGTTGAGGAGACCGCTAGAGGACCTTATAGGTCTACACAACCAGTGTCCGACTGAGACAATCCGACTCACTAAAGTATAGAGAACGGTAAGTTCGACCGATGGTTCGATGAACTGTTCGGCAACGATACGTTCCATCTATATGACTCATTCGCCGAGGCTGAGACGGATAGACTGCTCGCTAAGCTGGCCTACATGCGCTCAGGCTTGGGCTGTGACGTAATCATTCTAGACCACATCTCAATCGTCGTATCCGCTTCTGGTGAATCCGATGAGCGTAAGATGATTGACAACCTGATGACCAAGCTCAAAGGGTTCGCTAAGTCAACTGGGGTGGTGCTGGTCGTAATTTGTCACCTTAAGAACCCAGACAAAGGTAAAGCCATGAGGAAGGTCGCCCCGTTTCTATTACTGACCTACGTGGTTCTGGCGGGGCTCCGCCAACTATCTGATACTATTGCCCTTGAGCGTAATCAGCAAGGCGATATGCCTAACCTTGTCCTCGTTCGTATTCTCAAGTGCCGCTTTACTGGTGATACTGGTATCGCTGGCTACATGGAATACAACAAGGAAAACCGGATGGCTTGAACCATCAAGTTACTCAGGGGAAGAAGAGTCACACTCAGAGTCAACAGACTTGGTCCAACGACACTGACTTCTGACAGGATTCTTGATGACTTTCCAGACGACTACGAGAAGTTTCGCTGGAGAGTCCCATTCTAATACGACTCACTAAAGGAGACACACCATGTTCAAACTGATTAAGAAGTTAGGCCAACTGCTGGTTCGTATGTACAACGTGGAAGCCAAGCGACTGAACGATGAGGCTCGTAAAGAGGCCACACAGTCACGCGCTCTGGCGATTCGCTCCAACGAACTGGCTGACAGTGCATCCACTAAAGTTACCGAGGCTGCCCGTGTGGCAAACCAAGCTCAACAGCTTTCCAAATTCTTTGAGTAATCAAACAGGAGAAACCATTATGTCTAACGTAGCTGAAACTATCCGTCTATCCGATACAGCTGACCAGTGGAACCGTCGAGTCCACATCAACGTTCGCAACGGTAAGGCGACTATGGTTTACCGCTGGAAGGACTCTAAGTCCTCTAAGAATCACACTCAGCGTATGACGTTGACAGATGAGCAAGCACTGCGTCTGGTCAATGCGCTTACCAAAGCTGCCGTGACAGCAATTCATGAAGCTGGTCGCGTCAATGAAGCTATGGCTATCCTCGACAAGATTGATAACTAAGAGTGGTATCCTCAAGGTCGCCAAAGTGGTGGCCTTCATGAATACTATTCGACTCACTATAGGAGATATTACCATGCGTGACCCTAAAGTTATCCAAGCAGAAATCGCTAAACTGGAAGCTGAACTGGAGGACGTTAAGTACCATGAAGCTAAGACTGGCTCCGCTGTTCACATCTTGAAGAACTTAGGCTGGACTTGGACAAGACAGACTGGCTGGAAGAAACCAGAAGTTACCAAGCTGAGTCATAAGGTGTTCGATAAGGACACTATGACCCACATCAAGGCTGGTGATTGGGTTAAGGTTGACATGGGAGTTGTTGGTGGATACGGCTACGTCCGCTCAGTTAGTGGCAAATATGCACAAGTGTCATACATCACAGGTGTTCTTCCACGCGGTGCAATCGCTGATAAGACCAACATGATTCACACAGGTTTCTTGACAGTTGTTTCATATGAAGAGATTGTTAAGTCACGATAATCAATAGGAGAAATCAATATGATCGTTTCTGACATCGAAGCTAACGCCCTCTTAGAGAGCGTCACTAAGTTCCACTGCGGGGTTATCTACGACTACTCCACCGCTGAGTACGTAAGCTACCGTCCGAGTGACTTCAGTCATCTGGATGCGCTGGAAGCCGGTTGCACGAGGCGGTCTTATTGTGTTCCACAACGGTCACAAGTATGACGTTCCTGCATTGACCAAACTGGCAAAGTTGCAATTGAACCGAGAGTTCCACCTTCCTCGTGAGAACTGTATTGACACCCTTGTGTTGTCACGTTTGATTCATTCCAACCTCAAGGACACCGATATGGGTCTTCTGCGTTCCGGCAAGTTGCCCGGAAAACGCTTTGGGTCTCACGCTTTGGAGGCGTGGGGTTATCGCTTAGGCGAGATGAAGGGTGAATACAAAGACGACTTTAAGCGTATGCTTGAAGAACAGGGTGAAGAATACGTTGACGGAATGGAGTGGTGGAACTTCGACGAAGAGATGATGGACTATAACGTTCAGGACGTTGTGGTGACTAAAGCTCTCCTTGAGAAGCTACTCTCTGACAAACATTACTTCCCTCCTGAGATTGACTTTACGGACGTAGGATACACTACGTTCTGGTCAGAATCCCTTGAGGCCGTTGACATTGAACATCGTGCTGCATGGCTGCTCGCTAAACAAGAGCGCAACAGGTTCCGTTTGACACAAAGCAATCGAAGAGTTGTACGTAGAGTTAGCTGCTCGCCGCTCTGAGTTGCTCCGTAAATTGACCGAAACGTTCGGCTCGTGGTATCAGCCTAAAGGTGGCACTCAGATGTTCTGCCATCCGCGAACAGGTAAGCCACTACCTAAATACCCTCGCATTAAGACACCTAAAGTTGGTGGTATCTTTAAGAAGCCTAAGAACAAGGCACAGCGAGAAGGCCGTGAGCCTTGCGAACTTGATAGCCGCGGCACGTTGCTGGTGCTCCTTACACCCCAGTCAACATGTTGTGTTTAACCTCGTATTAAGTGACCACATTCAGAAGAAACTCCAAGGGCTGGGTGGGTCCGACCAGTACACCGATGAGGTTGTACCTGTGGTGGACGATGAGGTACTCGAAGGAGTACGTGTAGATGACCCTGAGAAGCAAGCCGCTATCGACCTCATTAAAGAGTACTTGATGAATCAGAGGAATCGGACAGTCTGCTGAGGGAGACAAAGCATGGCTTCGTTATGTTGCTGAGGATGGTAAGATTCATGGTTCTGTTAACCCTAATGGAGCAGTTACGGGTCGTGCGACCCATGCGTTCCCAAACCTTGCGCAAATTCCGGGTGTACGTTCTCCTTATGGAGAGCAGTGTCGCGCTGCTTTTGGCGCTGAGCACCATTTGGATGGGATAACTGGTAAGCCTTGGGTTCAGGCTGGCATCGACGCATCCGGTCTTGAGCTACGCTGCTTGGCTCACTTCATGGCTCGCTTTGATAACGGCGAGTACGCTCACGAGATTCTTAACAGCGACATCCACACTAAGAACCAGATAGCTGCTGAACTACCTACCCGAGATAACGCTAAGACGTTCATCTATGGGTTCCTCTATGGTGCTGGTGATCGAAGATTGGACAGATTGTTGGTGCTGGTAAAGAGCGCGGTAAGGAACTCGGAGAATTCCTGAGAACACCCCCGCGATTGCAGCACTCCGAGTCTATCCAACAGACACTTGTCGAGTCCTCTCAATGGGTAGCTGGTGAGCAACAAGTCAAGTGGAAACGCCGCTGGATTAAAGGTCTGGGATGGTCGTAAGGTACACGTTCGTAGTCCTCACGCTGCCTTGAATACCCTACTGCAATCTGCTGGTGCTCTCATCTGCAAACTGTGGATTATCAAGACCGAAGAGATGCTCGTAGAGAAAGGCTTGAAGCATGGCTGGGATGGGGACTTTGCGTACATGGCATGGGTACATGATGAATGCAAGTAGGCTGCCGTACCGAAGAGATTGCTCAGGTGGTCATTGAGACCGCACAAGAAGCGATGCGCTGGGTTGGAGACCACTGGAACTTCCGGTGTCTTCTGGATACCGAAGGTAAGATGGGTCCTAATTGGGCGATTTGCCACTGATACAGGAGGCTACTCATGAACGAAAGACACTTAACAGGTGCTGCTTCTGAAATGCTAGTAGCCTACAAATTTACCAAAGCTGGGTACACTGTCTATTACCCTATGCTGACTCAGAGTAAAGAGGACTTGGTTGTACATATGATCATAAGGATCAGGTAAAAACGCCGCAACGAATAAACACAACGGAGATGCACAAGCAGATGGCTGATAATGAGATAGTCCAATCATAGTTGAGCATTTCTTGCGGTTGTGGTTGACGAAGATGTGCTTATTTTCACATGGGACGAAGTAAAAGGTAAGACATCCATGTGTGTCGGCAAGAGAAACAAAGGCATAAAATTATAGGAGAAATTATTATGGCTATGACAAAGAAATTTAAAGTCTATTCGACGTTACCGCAAAGATGTCGTCTGACGTTCAGGCAATCTTAGAGAAAGATATGCTGCATCTATGTAAGCAGGTCGGCTCAGGTGCGATTGTCCCCAATGGTAAACAGAAGGAAATGATTGTCCAGTTCCTGACACACGGTATGGAAGGATTGATGACATTCGTCAAGTACGTACATCATTTCGTGAGGCCATTAAGGACATGCACGAAGAGTATGCAGATAAGGACTCTTTCAAACAATCTCCTGCAACAAGGTCCGGGAGGTGTTCTGATGTCTGACTACCTGAAAGTGCTGCAAGCAATCAAAAGTTGCCTAGAGCTCCAGTCCAACTATGTACGGAACAATGCGAGCCTCGTAGCGGAGGCCGCTTCCGTGGTCACATCTCGTGCCTGACTACTAGTGGACGTAACGGTGGCGCTTGGGAATGTCCTGCTTCCGGTACTCGCTTTCTGAAACGAATGGGAGGATGTGTCTAATGTCTCGTGACCTTGTGACTATTCCACGCGATGTGTGGAACAATCTGGGCTACATCGACTCTCTGGAACGTGAGAACGATAGCCTTAAGAATCAACTAATGGAAGCTGACGAATTCGTCAGCGGAACTAGAGGAGAAACTTAATGGCACTTCTTGACCTTAAACAATTCTATGAGTTACGTGAAGGCTGCGACGACAAGGGTATCCTTGTGATGGACGGCGACTGGCTGGTCTTCCAAGCTATGAGTGCTGCTGAGTTTGATGCCTCTTGGGAGGAAGAGATTTGGCACCGATGCTGTGACCACGCTAAGGCCCGTCAGATTCTTGAGGATTCCATTAAGTCCTACGAGACCCGTAAGAAGGCTAGGGGCAGGTGCTCCAATTGTCCTTGCGTTCACCGATAGTGTTAACTGGCGTAAAGAACTGGTTGACCCGAACTATAAGGCTAACCGTAAGGCCGTGAAGAAACCTGTAGGGTACTTTGAGTTCCTTGATGCTCTCTTTGAGCGCGAAGAGTTCTATTGCATCCGTGAGCCTATGCTTGAGGGTGATGACGTTATGGGATATTTGCTCCAATCCGTCTGCCTTCGGTGTCTGGTAAGGCTGTAATCATCTCTTGCGATAAGGACTTTAAGACCATCCCTAACTGTGACTTCCTGTGGTGTACCACTGGTAACATCCTGACTCAGACCGAAGAGTCCGCTGACTGGTGGCACCTCTTCCAGACCATCAAGGGTGACATCACTGATGGTTACTCAGGGATTGCTGGATGGGGTGATACCGCCGAGGACTTCTTGAATAACCCGTTCATAACCGAGCCTAAAACGTCTGTGCTTAAGTCCGGTAAGAACAAAGGCCAAGAGGTTACTAAATGGGTTAAACGCGACCCTGAGCCTCATGAGACGCTTTGGGACTGCATTAAGTCCATTGGCGCGAAGGCTGGTATGACCGAAGAGGATATTATCAAGCAGGGCCAAATGGCTCGAATCCTACAGTTTCAACGAGTACAACTTTATTGACAAGGAGATTTACCTGTGGAGACCGTAGCGTATATTGGTCTGGGTCTTTGTGTTCTCGGAGTGTGCCTCATTTAGTAGGGGGCCTTTGGGACTTAGCCAGAATAATCAAGTCGTTACACGACACTAAGTGATAAACTCAAGGTCCCTAAATTAATACGACTCACTATAGGGAGATAGGGGCCTTTACGATTATTACTTTAAGATTTAACTCTAAGAGGAATCTTTATTATGTTAACACCTATTAACCAATTACTTAAGAACCCTAACGATATTCCAGATGTACCTCGTGCAACCGCTGAGTATCTACAGGTTCGATTCAACTATGCGTACCTCGAAGCGTCTGGTCATATAGGACTTATGCGTGCTAATGGTTGTAGTGAGGCCCACATCTGGGTTTCATTCAGGGCCTACAGTATGCCTCTAACGTCATTGACGAGATTGAGTTACGCAAGGAACAACTAAGAGATGATGGGGAGGATTGACACTATGTGTTTTCTCACGAAAATTAAAACTCCGAAGATGGATACCAATCAGATTCGAGCCGTTGAGCCAGCGCCTCTGACCCAAGAAGTGTCAAGCGTGGAGTTCGGTGGGTCTTCTGATGAGACGGATCCGAGGGCACCGAAGTGTCTGGACGCAAAGGCCTCAAGGTCAACGTGATGATTCCGTAGCGAAGTCTAAAGCCAGCGGCAATGGCTCCGCTCGTATGAAATCTTCCATCCGTAAGTCCGCATTTGGAGGTAAGAAGTGATGTCTGAGTTCACATGTGTGGAGGCTAAGAGTCGCTTCCGTGCAATCCGGTGGACTGTGGAACACCTTGGGTTGCCTAAAGGATTCGAAGGACACTTTGTGGGCTACAGCCTCTACGTAGACGAAGTGATGGACATGTCTGGTTGCCGTGAAGAGTACATTCTGGACTCTACCGGAAAACATGTAGCGTACTTCGCGTGGAGTGCGTGAGCTGTGACATTCACCACAAAGGAGACATTCTGGATGTAACGTCCGTTGTCATTAATCCTGAGGCAGACTCTAAGGGCTTACAGCGATTCCTAGCGAAACGCTTTAAGTACCTTGCGGAACTCCACGATTGCGATTGGGTGTCTCGTTGTAAGCATGAAGGCGAGACAATGCGTGTATACTTTAAGGAGGTATAAGTTATGGGTAAGAAAGTTAAGAAGGCCGTGAAGAAAGTCACCAAGTCCGTAAGAAAGTCGTTAAGGAAGGGGCTCGTGCCGGTTAAACAGGTTGCTGGCGGTCTAGCTGGTCTGGCTGGTGGTACTGGTGAAGCACAGATGGTGGAAGTACCACAAGCTGCCGCACAGATTGTTGACGTACCTGAGAAAGAGGTTTCCACTGAGGACGAAGCACAGACAGAAAGCGGACGCAAGAAAGCTCGTGCTGGCGGTAAGAAATCCTTGAGTGTAGCCCGTAGCTCCGGTGGCGGTATCAACATTTAATCAGGAGGTTATCGTGGAAGACTGCATTGAATGGACCGGAGGTGTCAACTCTAAGGGTTATGGTCGTAAGTGGGTTAATGGTAAACTTGTGACTCCACATCAGCACATGTATAGAGGAGACATATGGTCCAGTTCCAACAGGAATTGTGGTGATGCATATCTGCGATAACCCTAGGTGCTATAACATAAAGCACCTTAGCTGGAACTCCAAAGGATAATTCCGAGGACATGGTTACCAAAGGTAGACAGGCTAAAGGAGAGGAACTAAGCAAGAAACTTACAGAGTCAGACGTTCTCGCTATACGCTCATCAACCTTAAGCCACCGCTCCTTAGGAGAACTGTATGGAGTCAGTCAATCAACCATAACGCGAATACTACAGCGTAAGACATGGAGACACATTTAATGGCTGAGAAACGAACAGGACTTGCGGAGGATGGCACAAGTCTGCTATGAGCGTTTAAAGAGAACAGACCATGCTGCCTATGAGACACGCGCTCAGAATTGCGCCTGATACTCCATCCCATCATTGTTCCCTAAGGACTCCGATAACGCCTCTACAGATTATCAAACTCCGTGGCAAGCCGTGGGCGCTCGTGGTCTGAACAATCTAGCCTCTAAGCTCATGCTGGCTCTATTCCCTATGCAGACTTGGATGCGACTTACTATATCTGAATATGAAGCAAAGCAGTTACTGAGCGACCCAGATGGACTCGCTAAGGTCGATGAGGGCCTCTCGATGGTAGAGCGTATCATCATGAACTACATTGAGTCTAACAGTTACCGCGTGACTCTCTTTGAGGCTCTCAAACAGTTAGTCGTAGCTGGTAACGTCCTGCTGTACCTACCGGAACCGGAAGGATCAACTTATAATCCCATGAAGCTGTACCGATTGTCTTCTTATGTGGTCCAACGAGACGCATTCGGCAACGTTCTGCAAATGGTGACTCGTGACCAGATAGCTTTTGGTGCTCTCCCTGAGGACATCCGTAAGGCTGTAGAAGGTCAAGGTGGTGAGAAGAAAGCTGATGAGACAATCGACGTGTACACTCACATCTATCTGGATGAGGACTCAGGTGAATACCTCCGATACGAAGAGGTCGAGGGTATGGAAGTCCAAGGCTCCGATGGGACTTACTCCTAAAGAGGCTTGCCCATACATCCCGATTCGGATGGTCAGACTAGATGGTGAATCCTACGGTCGTTCGTACATTGAGGAATACTTCAGGTGACTTACGGTCCCTTGAAAATCTCCAAGAGGCTATCGTCAAGATGTCCATGATTAGCTCTAAGGTTATCGGCTTAGTGAATCCTGCTGGTATCACCCAGCCACGCCGACTGACCAAAGCTCGAGTGGTAACTCGTTACTGGTCGTCCAGAAGACATCTCGTTCCTCCAACTCGAAGACAAGCAGACTTTACTGTAGCTAAAGCCGTAAGTGACGCTATCGAGGCTCGCCTTTCGTTTGCCTTTATGTTGAACTCTGCGGTTCAGCGTACAGGTGAACGTGTGACCGCCGAAGAGATTCGGTATGTAGCTTCTGAACTTGAAGATACTTTAGGTGGTGTCTCTTATCCTTTCAAGAATTACAATTGCCTCTGGTACGAGTGCTCTTGAAGCAACTACAAGCCACGCAACAGATTCCTGAGTTACCTAAGGAAGCCGTAGAGCCAACCATTAGTACAGGTCTGGAAGCAATTCGTCGAGGACAAGACCTTGATAAGCTGGAGCGGTGTGTCACTGCGTCGGCTGCACTGGCACCTATGCGGGACGACCCTGATATTAACCTTGCGATGATTAAGTTACGTATTGCCAACGCTATGGGTCTTGACACTTCTGGTATTCTACTCACCGAAGAACAGAAGCAACAGAAGATGGCCCAACAGTCTATGCAAATGGGTATGGATAATGGTGCTGCTGCGCTGGCTCAAGGTATGGCTGCACAAGCTACAGCTTCACCTGAGGCTATGGCTGCTGCCGCTGATTCCGTAGGTTTACAGCCGGGAATTTAATACGACTCACTATAGGGAGACCTCATCTTTGAAATGAGCGATGACAAGAGGTTGGAGTCCTCGGTCTTCCTGTAGTTCGTAAGGAGACAATAATAATGGCTGAATCTAATGCAGACGTATATGCATCTTTTGGCGTGAACTCCGCTGTGATGTCTCGTGGATCCGTAGGAACATGAGCAGAACATGCTGGCTCTTGATGTTGCTGCCCGTGATGGCGATGATGCAATCGAGTTAGCGTCAGACGAAGTGGAAACAGAACGTGACCTGTATGACAACTCTGACCCGTTCGGTCAAGAGGATGACGAAGGCCGCATTCAGGTTCGTATCGGTGATGGCTCTGAGCCGACCGATGTGGACACTGGAGAAGAAGGCGTTGAGGGCACCGAAGGTTCCGAAGAGTTTACCCCACTGGGCGAGACTCCAGAAGAACTGGTAGCTGCCTCTGAGCAACTTGGTGAGCACGAAGAGGGCTTCCAAGAGATGATTAACATTGCTGCTGAGCGTGGCATCGAGTTCAGACCATTGAGGCTATCCAGCGTGAGTACGAGGAGAACGAAGAGTTGTCCGCCGAGTCCTACGCTAAGCTGGCTGAAATTGGCTACACGAAGGCTTTCATTGACTCGTATATCCGTGGTCAAGAAGCTCTGGTGGAGCAGTACGTAAACAGTGTCATTGAGTACGCTGGTGGTCGTGAACGTTTTGATGCACTGTATAACCACCTTGAGACGCACAACCCTGAGGCTGCACAGTCGCTGGATAATGCGTTGACCAGTGGTAACTTAGCGACCGTTAAGGCTATCATCAACTTGGCTGGTGAGTCTCGCGCTAAGGCGTTCGGTCGTAAGCCAATTCGTAGTGTGACTAATCGTGCTATTCCGGCTAAACCTCAGGCTACCAAGCGTGAAGGCTTTGCGGACCGTAGCGAGATGATTAAAGCTATGAGTGACCCTCGGTATCGCACAGATGCCAACTATCGTCGTCAAGTCGAACAGAAAGTAATCGATTCGAACTTCTGATAGACTCGAAATTAATACGACTCACTATAGGGAGACCACAACGGTTTCCCTCTAGAAATAATTTTGTTTAACTTTAAGAAGGAGATATACATATGGCTAGCATGACTGGTGGACAGCAAATGGGTACTAACCAAGGTAAAGGTGTAGTTGCTGCTGGAGATAAACTGGCGTTGTTCTTGAAGGTATTTGGCGGTGAAGTCCTGACTGCGTTCGCTCGTACCTCCGTGACCACTTCTCGCCACATGGTACGTTCCATCTCCAGCGGTAAATCCGCTCAGTTCCCTGTTCTGGGTCGCACTCAGGCAGCATATATCACTGGGCGAGAACCTCGACGATAAACGTAAGGACATCAAACACACCGAGAAGGTAATCACCATTGACGGTCTCCTGACGGCTGACGTTCTGATTTATGATATTGAGGACGCGATGAACCACTACGACGTTCGCTCTGAGTATACCTCTCAGTTGGGTGAATCTCTGGCGATGGCTGCGGATGGTGCGGTTCTGGCTGAGGATACCCAGGTCTGTGTAACGTGGAAAGCAAATATAATGAGAACATCGAGGGCTTAGGTACTGCTACCGTAATTGAGACCACTCAGAACAAGGCCGCACTTACCGACCAAGTTGCGCTGGGTAAGGAGATTATTGCGGCTCTGACTAAGGCTCGTGCGGCTCTGACCAAGAACTATGTTCCGGCTGCTGACCGTGTGTTCTACTGTGACCCAGATAGCTACTCTGCGATTCTGGCAGCACTGATGCCGAACGCAGCAAACTACGCTGCTCTGATTGACCCTGAGAAGGGTTCTATCCGCAACGTTATGGGCTTTGAGGTTGTAGAAGTTCCGCACCTCACCGCTGGTGGTGCTGGTACCGCTCGTGAGGGCACTACTGGTCAGAAGCACGTCTTCCCTCCAATAAAGGTGAGGGTAATGTCAAGGTTGCTAAGGACAACGTTATCGGCCTGTTCATGCACCGCTCTGCGGTAGGTACTGTTAAGCTGCGTGACTTGGCTCTGGAGCGCGCTCGCCGTGCTAACTTCCAAGCGGACCAGATTATCGCTAAGTACGCAATGGGCCACGGTGGTCTTCGCCCAGAAGCTGCTGGTGCAGTGGTTTTCAAAGTGGAGTAATGCTGGGGGTGGCCTCAACCGTAGCTGCTACGTCCCGAAGAGGCGAGTGTTACTTTCAACAGAAGAAACCTTAACGCCAGCACAGGAGGCCGCACGCACCCGCGCTGCTAACAAAGCCCGAAAGGAAGCTGAGTTGGCTGCTGCCACCGCTGAGCAATAACTGGCGTAACACCCTGGGGCCTCTAAACGGGTCTTGAGGGGTTAGCTGAAAGGAGGAACTATATGCGCTCATACGATATGAACGTTGAGACTGCCGCTGAGTTATCAGCTGTGAACGACATTCTGGCGTCTATCGGTGAACCTCGGTATCAACGCTGGAAGGTGACGCTAACGCAGAAATCAACGAACGCTCGGCGTATTCTCAACAAGATTAACCGACGAGTAGTTCAATCTCGTGGATGGACGTTCAACATTGAGGAAGGCATAACGCTACTACCTGATGTTTACTCCAACCTGATTGTATACAGTGACGACTATTTATCCCTAATGTCTACTTCCGGTCAATCCATCTACGTTAACCGAGGTGGCTATGTGTATGACCGAACGAGTCAATCAGACCGCTTTGACTCTGGTATTACTGTGAACATTATTCGTCTCCGCGACTACGATGAGATGCCTGAGTGCTTCCGTTACTGGATTGTCACCAAGGCTTCCGTAGTTCAACAACCGATTCTTTGGGGCACCGGAAGTAGAGGGTGTACTCCAAGAAGAGGAAGATGAGGCTAGACGTCTCTGCATGGAGTATGAGATCGACTGGTGGGTACAATATGCTGGATGGAGATGCGTTCACTTCTGGTCTACTGACTCGCTAACATTAATAAATAAGGAGGCTCTAATGGCACTCATTAGCCAATCAATCAAGAACTTGAAGGGTGGTATCAGCCAACAGCCTGACATCCTTCGTTATCCAGACCAAGGGTCACGCCAAGTTAACGGTTGGTCTTCGGAGACCGAGGGCCTCCAAAAGCGTCCACCTCTTGTTTTCTTAAATACACTTGGAGACAACGGTGCGTTAGGTCAAGCTCCGTACATCCACCTATTGATTAACCGAGATGAGCACGAACAGTATTACGCTGTGTTCACTGGTAGCGGAATCCGAGTGTTCGACCTTTCTGGTAACGAGAAGCAAGTTAGGTATCCTAACGGTTCCAACTACATCAAGACCGCTAATCCACGTAACGACCTGCGAATGGTTACTGTAGCAGACTATACGTTCATCGTTAACCGTAACGTTGTTGCACAGAAGAACACAAAGTCTGTCAACTTACCGAATTACAACCCTAATCAAGACGGATTGATTAACGTTCGTGGTGGTCAGTATGGTCAGGCAACTAATTGTACACATTAACGGTAAAGACGTTGCGAAGTATCATACAATGGTAGTCAACCTGAACACGTAAACAATACGGATGCAATGACGCTGAAGAGTTAGCCAAGCAGATGCGCACTAACTTGTCTGATTGGACTGTAAATGTAGGGCAAGGGTTCATCCATGTGACCGCACCTAGTGGTCAACAGATTGACTCCTTCACGACTAAAGATGGCTACGCAGACCAGTTGATTAACCCTGTGACCCACTACGCTCAGTCGTTCTCTAAGCTGCCACCTAATGCTCCTAACGGCTACATGGTGAAAATCGTAGGGGACGCCTCTAAGTCTGCCCGACCGTATTACGTTCGGTATGACGCTGAGCGGAAAGTTTGGACTGAGACTTTAGGTTGGACGCTGAGGACCAAGTTCTATGGGAAACCATGCCACACGCTCTTGTGCGAGCCGCTGACGGTAATTTCGACTTCAAGTGGCTTGAGTGGTCTCCTAAGTCTTGTGGTGACGTTGACACCAACCCTTGGCCTTCTTTTGTTGGTTCAAGTATTAACGATGTGTTCTTCTTCCGTAACCGCTTAGGATTCCTTAGTGGGGAGAACATCATATTGAGTCGTACAGCCAAATCTTCAACTTCTACCCTGCGTCCATTGCGAACCTTAGTGATGACGACCCTATAAGCGTAGCTGTCAATTTTACCAACCGAATCGCAATCCTCCAGTACGCCGTTCCGTTCTCAGAAGAGTTACTCATCTGGTCCGATGAAGCACAATTCGTCCTGACTGCCTCGGTACTCTCACATCTAAGTGGATTAGTCCGAACCTAACGACCCAGTTTGACGTACAGGACCGAGCGAGACCTTTTGGGATTGGGCGTGATGTCTACTTTGCTAGTCCGAGGTCCAGCTTCACGTCCATCCACAGGTACTACGCTGTGCAGGATGTCAGTTCCGTTAAGAATGCTGAGGACATTACATCACACGTTCCTAACTACATCCCTAATGGTGTGTTCAGTATTTGCGGAAGTGGTACGGAAAACTTCTGTTCGGTACTATCTCACGGGGACCCTAGTAAAATCTTCATGTACAAATTCCTGTACCTGAACGAAGAGTTAAGGCAACAGTCGTGGTCTCATTGGGACTTTGGGGAAAACGTACAGGTTCTAGCTTGTCAGAGTATCAGCTCAGGGATCTGTGATTCTGCGCAATGAGTTCAATACGTTCCTAGCTAGAATCTCTTTCACTAAGAACGCCATTGACTTACAGGGAGAACCCTATCGTGCCTTTATGGACATGATTCGATACACGATTCCTAGTGGAACATACAACGATGACACATTCACTACCTCTATTCATATTCCAACAATTTATGGTGCAAACTTCGGGAGGGGCAAAATCACTGTATTGGAGCCTGATGGTAAGATAACCGTGTTTGAGCAACCTACGGCTGGGTGGAATAGCGACCCTTGGCTGAGACTGAGCGGTAACTTGGAGGGACGCATGGTGTACATTGGGTTCAACATTAACTTCGTATATGAGTTCTATTTCCTCATCAAGCAGACTGCCGACGACGGGTCTACCTCCACGGAAGACATTGGGCGCTTACAGTTACGCCGAGCGTGGGTTAACTACGAGAACTCTGGTACGTTTGACATTTATGTTAGAACCAATCGTCTAACTGGAAGTACACAATGGCTCATACCGATTAGGCTCTAACACTCTGAGGGCTGGGAGACTGAACTTCTGGGACCGGACAATATCGATTCCCTGTGGTTGGTAACGCCCAGTTCAACACTGTATACATCTTGTCAGATGAGACTACCCCTCTGAACATCATTGGGTGTGCTGAAGAGTGACTGCTTACGGAGAAGTTCCGGTATTTAATTAAATATTCTCCCTGTGGTGGCTCGAAATTAATACGACTCACTATAGGGAGAACAATACGACTACGGGAGGGTTTTCTTATGATGACTATAGACCTTCTGGAAGTGCACTTTGAGGTATTCACTCCGGCTCACCATGACATTCTGAAGCTAAGGCTGCTGGTATTGAGCCGAGTTTCCCTGATGCTTCCGAGTGTGTCACGTTCAGCCTCTATGGGTTCCCTCTAGCTATCGGTGGTAACTGCGGGGACCAGTGCTGGTTGGTTAAGAGCGACCAAGTGTGGCGACTTAGTGGAAAGGCTAAGCGAAAGTTCCGTAAGTTAATCATGGAGTATCGCGATAAGATGCTTGAGAAGTATGATACTCTTTGGAATTACGTATGGGTAGGCAATACGTCCCACATTCGTTTCCTCAAGACTATCGGTGCGGTATCCATGAAGAGTACACACGAGATGGTCAATTTCGGTCTGCCAATCACGAAAGGAGGATAACCATATGTGTTGGGCAGCCGCAATACCTATCGCTATATCTGGCGCTCAGGCTATCAGTGGTCAGAACCTTCAGGCCAAAATGATTGCCGCTCAGACCGCTGCTGGTCGTCGTCAAGCTATGGAAATCATGAGGCAGACGAACATCCAGAATGCTGACCTATCGTTGCAAGCTCGAAGTAAACTTGAGGAAGCGTCCGCCGAGTTGACCTCACAGAACATGCAGAAGGTCCAAGCTATTGGGTCTATCCGAGCGGCTATCGGAGAGAGTATGCTTGAAGGTTCCTCAATGGACCGCATTAAGCGAGTCACAAAGGAGCAGTTCATTCGGGAAGCCAATATGGTAACTGAGAACTATCGCCGTGACTACCAAGCAATCTTCGCACAGCAACTTGGTGGTACTCAAGGTGCTGCAAGTCAGATTGACGAAATCTATAAGAGCAACGCGAAAATCAGAAGAGTAAGCTACAGATGGTTCTGGACCCACTGGCTATCATGGGGTCTTCCGCTGCGAGTGCTTACGCATCCGGTGCGTTCGACTCTAAGTCCACAACTAAGGCACCTATTGTTGCCGCTCAAGGAACCAAGACGGGGAGGTAATCAGCTATGAGTAAAATTGAATCTGCCCTTCAAGCGGCACAACCGGGACTCTCTCGGTTACGTGGTGGTGCTGGAGGTATGGGCTATCGTGCAGCAACCACTCAGGCCGAACAGCCAAGGTCAAGCCTATTGGACACCATTGGTCGGTTCGCTAAGGCTGGTGCCGATATGTATACCGCTAAGGAACAACGAGCACGAGACCTAGCTGATGAACGCTCTAACGAGATTATCCGTAAGCTGACCCCTGAGCAACGTCGAGAAGCTGCTCAACAACGGGACCCTTCTGTATCAGGATGACCCATACGCTATGGAAGCACTCCGAGTCAAGACTGGTCGTAACGCTGCGTATCTTGTGGACGATGACGTTATGCAGAAGATAAAAGAGGGTGTCTTCCGTACTCGCGAAGAGATGGAAGAGTATCGCCATAGTCGCCTTCAAGAGGGCGCTAAGGTATACGCTGAGCAGTTCGGCATCGACCCTGAGGACGTTGATTATCAGCGTGGTTTCAACGGGGACATTACCCAGCGTAACATCTCGCTGTATGGTGCGCATGATAACTTCTTGAGCCAGCAAGCTCGAGAAGGGCGCTATCATGAACAGCCGAGTGGAACTCAACGGTGTCCTTCAAGACCCTGATATGCTGCGTCGTCCAGACTCTGCTGACTTCTTTGAGAAGTATATCGACAACGGTCTGGTTACTCGCGCGATCCATCTGATGCTCAAGCCACACAGCTTATAAGCCAAGCGTTCAGTGACGCTTCTAGCCGTGCTGGTGGTGCTGACTTCCTGATGCGAGTCGGTGACAAGAAGGTAACACTTAACGGAGCCACTACGACTTTACCGAGAGTTGATTGGTGAGGAACAGTGGAACGCTCTCATGGTCGCAGCAGAACGTTCTCAGTTTGAGACTGACGCGAAGCTGAACGAGCAGTATCGCTTGAAGATTAACTCTGCGCTCAACCAAGAGGACCCAAGGACAGCTTGGGAGATGCTCAAGGTATCAAGGCTGAACTAGATAAGGTCCAACCTGATGAGCAGATGACACCACAACGTGAGTGGCTAATCTCCGCACAGGAACGAGTTCAGAATCAGATGAACGCATGGACGAAAGCTCAGGCCAAGGCTCTGGACGATTCCATGAAGTCAATGAACAAACTTGACGTAATCGACAAGCAATTCCAGAAGCGAATCAACGGTGAGTGGGTCTCAACGGATTAAAGATATGCCAGTCAACGGCAACACTGGTGAGTTCAAGCATAGCGATATGGTTAACTACACAATAAGAAGCTCGCTGAGATTGACAGTATGGACATTCCAGACGGTGCCAAGGATGCTATGAAGTTGAAGTACCTTCAAGCGGACTCTAAGGACGGAGCATTCCGTACAGCCATCGGAACCATGGTCACTGACGCTGGTCAAGAGTGGTCTGCCGCTGTGATTAACGGTAAGTTACCAGAACGAACCCCAGCTATGGATGCTCTGCGCAGAATCCGCAATGCTGACCCTCAGTTGATTGCTGCGCTATACCCAGACCAAGCTGAGCTATTCCTGACGATGGACATGATGGACAAGCAGGGTATTGACCCTCAGGTTATTCTTGATGACCGACTGACTGTTAAGCGGTCCAAAGAGCAACGCTTTGAGGATGATAAAGCATTCGAGTCTGCACTGAATGCATCTAAGGCTCCTGAGATTGCCCGTATGCCAGCGTCACTGCGCGAATCTGCACGTAAGATTTATGACTCCGTTAGTCACTGGGGAACGAAAGCATGGCTATGGAGCAGATGACCAAGTTCCTTAAGGAATCTACCTACACGTTCACTGGTGATGATGTTGACGGTGATACCGTTGGTGTGATTCCTAAGAATATGATGCAGGTTAACTCTGACCCGAAATCATGGGAGCAAGGTGGGATATTCTGAAGAAGCACGTAAGGGAATCATTGCGAGCAACCCTTGGATAACCAATAAGCAACTGACCATGTATTCTCAAGGTGACTCCATTTACCTTATGGACACCACAGGTCAAGTCAGAGTCCGATACGACAAAGAGTTACTCTCGAAGGTCTGGAGTGAGAACCAGAAGAAACTCGAAGAGAAAGCTCGTGAGAAGGCTCTGGCTGATGTGAACAAGCGAGCACCTATAGTTGCCGCTACGAAGGCCCGTGAAGCTGCTGCTAAACGAGTCCGAGAAACGTAAACAGACTCCTAAGTTCATCTACGGACGTAAGGAGTAACTAAAGGCTACATAAGGAGGCCCTAAATGGATAAGTACGATAAGAACGTACCAAGTGATTATGATGGTCTGTTCCAAAAGGCTGCTGATGCCAACGGGGTCTCTTATGACCTTTTACGTAAAGTCGCTTGGACAGAATCACGATTTGTGCCTACAGCAAAATCTAAGACTCGACCATAGGCATGATGCAATTTACCAAGGCAACCGCTAAGGCCCTCGGTCTGCGACCGATGGTCCAGACGACGACCGACTGAACCCTGAGTTAGCTATTAATGCTGCCGCTAAGCAACTTGCAGGTCTGGTAGGGAAGTTTGATGGCGATGAACTCAAAGCTACTGCGTACAACCAAGGCGAGGACGCTTGGGTAATCCACAACTTGAGGCGTACTCTAAGGGAGACTTCGCATCAATCTCTGAGGAGGGACGTAACTACATGCGTAACCTTCTGGATGCCTAGTCACCTATGGCTGGACAGTTGGAAACTTTTGGTGGCATAACCCCAAAGGGTAAAGGCATTCCGGCTGAGGTAGGATTGGCTGGAATTGGTCACAAGCAGAAAGTAACACAGGAACTTCCTGAGTCCACAAGTTTTGACGTTAAGGGTATCGAACAGGAGGCTACGGCGAAACCATTCGCCAAGGACTTTTGGGAGACCCACGGAGAAACACTTGACGAGTACAACAGTCGTTCAACCTTCTTCGGATTCAAAAATGCTGCCGAAGCTGAACTCTCCAACTCAGTCGCTGGGATGGCTTTCCGTGCTGGTCGTCTCGATAATGGTTTTGATGTGTTTAAAGACACCATTACGCCGACTCGCTGGAACTCTCACATCTGGACTCCAGAGGAGTTCGAAGATTCGAACAGAGGTTCCAGACCCTGCGTACATCAACGTTGTAACTGGTGGTTCCCCTGAGAACCTCGATGACCTCATTAAATTGGCTAACGAGAACTTTGAGAATGACTCCCGCGCTGCCGAGGCTGGCCTAGGTGCCAAACTGAGTGCTGGTATTATTCATATGGTGGACCCATCACTCTCCTGGTGGGTTCACTGGTAAGGGCTTTAAGTTAATCAATAAGGCTCTTGTAGTTGGTGCCGAAAGTGCTGCTCTGAACGTTGCATCCGAAGGTCTCCGTACCTCCGTAGCTGGTGGTGACGCCAACTATGCGGGTGCTGCCTTAGGTGGCTTTGTGTTTGGCGCAGGCATGTCTGCAATCAGTGACGCTGTAGCTGCTGGACTGAAACGCAGTAAACCAGAAGCTGAGTTGGACGAATGAGTTCATCGGTCCTATGATGCGATTGGAAGCCCGTGAGACAGCACGAAACGCCAGCTTGCGGACCTCTCTCGGATGAACACTGAGAACATGAAGTTTGAAGGTGAACATAATGGTGTCCCTTATGAGGACTTACCAACAGAGAGGTGCCGTGGTGTTACATGATGGCTCCGTTCTAAGTGCAAGCAACCCAATCAACCCTAAGACTCTTTAAAAGAGTTCTCCGAGGTTGACCCTGAGAAGGCTGCGCGAGGAATCAAACTGGCTGGGTTCACCGAGATTGGCTTGAAGACCTTGGGGTCTGACGATGCTGACATCCGTAGAGTGGCTATCGACCTCGTTCGCTCTCCTACTGGTATGCAGTCTGGTGCCTCGGGTCAGTTCGGTGCAACAGCTTCTGACATCCATGAGAGACTTCATGGTACTGACCAGCGTACTTATAATGACTTGTACAAAGCAATGTCTGACGCTATGAAAGACCCTGAGTTCTCTACTGGCGGCGCTAAGATGTCCCGTGAAGAAACTCGATACACTATCTACCGTAGAGCGGCACTAGCTATTGAGCGTCCAGAACTACAAGAAAGGCACTCACTCCGTCTGAGAGAATCGTTATGGACATCATTAAGCGTCACTTTGACACCAAGCGTGAACTTATGGAAAACCCAGCAATATTCGGTAACACAAAGGCTGTGAGTATCTTCCCTGAGAGTCGCCACAAAGGTACTTACGTTCCTCACGTATATGACCGTCATGCCAAGGCGCTGATGATTCAACGCTACGGTGCCGAAGGTTTGCAGGAAGGGATTGCCCGCTCATGGATGAACAGCTACGTCTCCAGACCTGAGGTCAAGGCCAGAGTCGATGAGATGCTTAAGGAATTACACGGGGTGAAGGAAGTAACACCAGAGATGGTAGAGAAGTACGCTATGGATAAGGCTTATGGTATCTCCCACTCAGACCAGTTCACCAACAGTTCCATAATAGAAGAGAACATTGAGGGCTTAGTAGGTATCGAGAATAACTCATTCCTTGAGGCACGTAACTTGTTTGATTCGGACCTATCCATCACTATGCCAGACGGACAGCAATTCTGAGTGAATGACCTAAGGGACTTCGATATGTTCCGCATCATGCCAGCGTATGACCGCCGTGTCAATGGTGACATCGCCATCATGGGGTCTACTGGTAAAACCACTAAGGAACTTAAGGATGAGATTTTGGCTCTCAAAGCGAAAGCTGAGGGAGACGGTAAGAAGAGACTGGCGAGGTACATGCTTTAATGGATAGGTTTAAGATTCTTACTGGTCGTGCTAGACGCAATCAGGACACTGTGTGGGAAACCTCACTGCGTGCCATCAATGACCTAGGGTTCTTCGCTAAGAACGCCTACATGGGTGCTCAGAACATTACGGAGATTGCTGGGATGATTGTCACTGGTAACGTTCGTGCTCTAGGGCATGGTATCCCAATTCTGCGTGATACACTCTACAAGTCTAAACCAGTTTCAGCTAAGGAACTCAAGGAACTCCATGCGTCTCTGTTCGGGAAGGAGGTGGACCAGTTGATTCGGCCTAAACGTGCTGACATTGTGCAGCGCCTAAGGGAAGCAACTGATACCGCGGACCTGCCGTGGCGAACATCGTAGGGACCTTGAAGTATTCAACACAGGAACTGGCTGCTCGCTCTCCGTGGACTAAGCTACTGAACGGAACCACTAACTACCTTCTGGATGCTGCGCGTCAAGGTATGCTTGGGGATGTTAGTGCCACCCTAACAGGTAAGACTACCCGCTGGGAGAAAGAAGGCTTCCTTCGTGGTTCTCCGTAACTCTGAGCAGATGGCTGGCATCAAGTCTCTCATCAAGGAACATATGGTACGCGGTGAGGACGGGAAGTTTACCGTTAAGGACAAGCAAGCGTTCTCTATGGACCCACGGGCTATGGACTTATGGAGACTGGCTGACAAGGTAGCTGATGAGGCAATGCTGCGTCCACATAAGGTGTCCTTACAGGATCCATGCGTTCGGAGCACTAGGTAAGATGGTTATGCAGTTTAAGTCTTTCACTATCAAGTCCCTTAACTCTAAGTTCCTGCGAACCTTCTATGATGGATACAAGAACAACCGAGCGATTGACGCTGCGCTGAGCATCATCACCTCTATGGGTCTCGCTGGTGGTTTCTATGCTATGGCTGCACACGTCAAAGCATACGCTCTGCCTAAGGAGAAACGTAAGGAGTACTTGGAGCGTGCACTGGACCCAACCATGATTGCCCACGCTGCGTTATCTCGTAGTTCTCAATTGGGTGCTCCTTTGGCTATGGTTGACCTAGTTGGTGGTGTTTTAGGGTTCGAGTCCTCCAAGATGGCTCGCTCTACGATTCTACCTAAGGACACCGTGAAGGAACGTGACCCAAACAAACCGTACACCTCTAGAGAGGTAATGGGCGCTATGGGTTCAAAACCTTCTGGAACAGATGCCTTCGGCTGGCTTTGTGGCTAACGTAGGGGCTACCTTAATGAATGCTGCTGGCGTGGTCAACTCACCTAATAAAGCAACCGAGCAGGACTTCATGACTGGTCTTATGAACTCCACAAAAGAGTTAGTACCGAACGACCCATTGACTCAACAGCTTGTGTTGAAGATTTATGAGGCGAACGGTGTTAACTTGAGGGAGGCGTAGGAAATAATACGACTCACTATAGGGAGAGGCGAAATAATCTTCTCCCTGTAGTCTCTTAGATTTACTTTAAGGAGGTCAAATGGCTAACGTAATTAAAACCGTTTTGACTTACCAGTTAGATGGCTCCAATCGTGATTTTAATATCCCGTTTGAGTATCTAGCCCGTAAGTTCGTAGTGGTAACTCTTATTGGTGTAGACCGAAAGGTCCTTACGATTAATACAGACTATCGCTTTGCTACACGTACTACTATCTCTCTGACAAAGGCTTGGGGTCCAGCCGATGGCTACACGACCATCGAGTTACGTCGAGTAACCTCCACTACCGACCGATTGGTTGACTTTACGGATGGTTCAATCCTCCGCGCGTATGACCTTAACGTCGCTCAGATTCAAACGATGCACGTAGCGGAAGAGGCCCGTGACCTCACTACGGATACTATCGGTGTCAATAACGATGGTCACTTGGATGCTCGTGGTCGTCGAATTGTGAACCTAGCGAACGCCGTGGATGACCGCGATGCTGTTCCGTTTGGTCAACTAAAGACCATGAACCAGAACTCATGGCAAGCACGTAATGAAGCCTTACAGTTCCGTAATGAGGCTGAGACTTTCAGAAACCAAGCGGAGGGCTTTAAGAACAGTCCAGTACCAACGCTACGAACACAAAGCAGTGGCGCGATGAGACCAAGGGTTTCCGAGACGAAGCCAAGCGGTTCAAGAATACGGCTGGTCAATACGCTACATCTGCTGGGAACTCTGCTTCCGCTGCGCATCAATCTGAGGTAAACGCTGAGAACTCTGCCACAGCATCCGCTAACTCTGCTCATTTGGCAGAACAGCAAGCAGACCGTGCGGAACGTCGAGCGAGAACAAGCTGGAAAATTACAATGGATTGGCTGGTGCAATTGATAAGGTAGATGGAACCAATGTGTACTGGAAAGGAAATATTCACGCTAACGGGCGCCTTTACAGCCACAAACGGTTTTGACTGTGGCCAGTATCAACAGTTCTTTGGTGGTGTCACTAATCGTTACTCTGTCATGGAGTGGGGAGATGAGAACGGATGGCTGATGTATGTTCAACGTAGAGAGTGGACAACAGCGATAGGCGGTAACATCCAGTTAGTAGTAAACGGACAGATCATCACCCAAGGTGGACCATGACCGGTCAGCTAAAATTGCAGAATGGGCATGTTCTTCAATTAGAGTCCGCATCCGACAAGGCGCACTATATTCTATCTAAAGATGGTGGTTGATCAGGAATAACTGGTACATTGGTAGAGGGTCAGATAACAACAATGACTGTACCTTCCACTCCTATGTACATGGTACGACCTTAACACTCAAGCAGGACTATGCAGTAGTTAACAAACACTTCCACGTAGGTCAGGCCGTTGTGGCCACTGATGGTAATATTAGAACTGCACTAGTGGGGAGGTAAATGGCTGGATGCTTATAGTGACAGCTTTTTGA
+
8?9898.33BA?@D<<<FJJHCJGGHGIEBGGG:9<B9:JJJJJJAD??;;@ABBDCJJJFGDFFHGJHJJJJGJJJIEGIJIJHJHHJJJJJJHHC@BB<<;533;<BCEJIIIHJJJJJJJJJJJJJJJJIIHJJJHJCBBBJJJJJ=;86<<>@CFGFGBCAA'''''JJFJJHJJJJHHJHBCGIFFHJGIJGD<<BBCCABAA@=<>98'&&&'$$%**7;AJGGJIGIIHFJGFCAA@AJJEEIGIIHFEEDEFJJEIJA@==>=BCBECEGEIHJHFGDEJJJHJJGJHEDECEJEJJGHHEHJIJFDEJGFEEEJJHC?@ABHHJDHJGCJFHIJJJIGB>>?FIJFGJJJJHGEEDEEFJJJJJGGFCCC>>;:<?BBHHEEHCDE1,+**+,,+//169988-895@@A>BBAFEFHFJJEJC4345>=<=>A634CB>>=...+)(''''&&%%$$$%&'(%&%%'&*13678CEDHEGJFGFGFGEHEFHGFGDBCCED<>;6556:7888BA?DCDBBHE?@><=?BCGDFJGECDHJJJJJEDCAABDGJGCCBJCCCDDC@CCDEDCDBC?@*'%&//49BAABC@@?>=>FFFGFJGJJEEJG>>>EJFEHGHHFJJEHJJFJIJJJJJJF>FCFJJHJIJJGJJCBBBFJIJFHJI@@A333----@7755***-;,,/:CFHJJIJIDD<9@?JGFFEGC@,,,(&&&&&&--,--101335577989<AF4435.--*((559AGJEHGD:::A?,(00AGEBDJGGHJFIJJBBCFHFBFJDFIIJJHFGFJJCFC579JEIGHEJ><<=B=7/.-20/0/220/---0,,+,234:CFJDBCBGGHGJFJJJJIJJ>?IJJGIFGED69>4<43++*+/26768000/1,++,0///<<;;;B5898761102?@FJEA>>JFFJGJFHGGIJJJGJGIFIJIIIJIJIJJFHHFJHGJJHHDAG@><;;>EA@DFEGIJJFJFHFHGHEE><=<HJIHJJHGJEC<<@776*'%#$%&(()*BFECA@IBF@@>>JJJFFGJHHIJJ2112IHJGJJJJJIHEIJJFJGEHJJJHHHCHJDHDD9116BDI+))'))+*//:=@>>>=B@CEGGFDCE??86668;78:99('''(7>FJJJJJGFHFJJJIJJJJJHGEJJJJHJJJJJEFCEEGD*)(()''%%%'/,-1.?@C@CBCDCAAEJFFGJIFJJIJJHFCIBEDDJGEIB@BBGBBGJEJJJABCEFJ:::?<9))),,'((2)6:DDFACBDCFCAABDG@*()>BACDBDCA>AACDBBCDIIJEGDJGJGGEJHGJJJJHIHIJFFFCCEE>999JJIJJJFGIJDE@B/.++++*''''(0)..::<;:9;:;<>>?D=<BAA@BCFJGJFJEEEJEJB?@>0000?::89:9::9>>>=BCJHFFJJHJJGEJIFJGH@FHEFGJFJA@BCJHJGJHG;BB321.--/4EFDDD@FDGJJJDFA@0//0:;3333/../98899>FCBCDEIHH@ACJJJGJJIJJGJJ@?@@C::99AACJGHGFHHBDB220022GFH>>=<;;<FCBBEGFIJJJJIJEDJJDCECG<:,,,-9:=GJDJHIHFHH<///JFFFCJJCEJHJIHFJGEBFJJJJJGJJJJHJJFIFFJJJIJGJJHEJFJGJJGJFGJGJFEE@B@CDDBCCCJJBAAAJDFDHJJJCBBABJ===<GEEJJJJJ600017587GFDEAJJ@@@AGFFHJEGCFDJJEH@::9:8:>>::;:=833GFJJFHHFJJJJGFGJJHFHJGGJJJJJJFDDEJIEGEJJJ?JJJGGJFEHJJJJDGCADC@DCHGHFCDJJHIIJJJ?>EJFJJGJIJFGJIFEJJFJIGJEJJJDJGJHJJJJHJJJJIIJHJGJHHGIH=1+&'1002000--.+,)(()-,5;>933==DJIEJEJH532,+'%&)**-..-(&&&-1459=;;<<*'''%$$&%$%$$$%()-9>?777:ECBCBB****DDDCCEFJGIHJJJJJ@??BDC43322002234<6633??CDDGDBCEJFJJEGJHJJJJGGFJJJJJJJEJJGIJ@A?99<>IJJGJJHGJGIJJJJJJJJJJ;:::JJHFFFGDCCBHJHEDED:::::BJEIGEJJGGEJIBBDDJEC9JJIFJIJHGFJJJGJGJ@@?@A@?BDFDABDIIJIJJFJHB@?;;=DHHA===>GFJJJJE@@AD99:<;2224556JGGJJJJJEJIFJEDFDFEFCB777>=)(''(&'+,33555=EJGFG@;:987''-DIEEJDBA@AFDAJ<JJDBBH===>GGEJJJJIBACA76321-*('&&&&')7<CFFJJA@??EC6666B?DFCJJ4@GEJGJGHJJGGFJJGJIEHJHJFBDBBJJJJIIHJIEDCD9889@A762237337C>=>AJGJJJFJHEDDHCEIJCEC;;;:AHJEJEDHCCIB<;88:8666<4:62509<EGJGJEDEFJJHG?<;89<1112322.-/.//)'*****,/073477CC>=>BA;9::)&$$#$$%&79?@FCCDEJJJJJJJIJJ?@A->2--:=<<<<@AD<?AD?>=?GHBJEJJGIHJFGDEIJHJIJIEF?;EJJJIJHJA;::=@@JJJHJJJJIJJFJJJFGHJJJ?;<<FJJHJHFEAIJFFC778HJFHJGHJJBBAA*))*7//**??BACFFHJJFJ@+++7666=<>=AABIIIJHJJJGEJJJJJHJJJFFJJJGFFJJJDCJHJFJJ1111<<<<?@?@JJHJJJJJJJJIJGJJJIJJJJDGJJJJHJGHJGDCDJHJJCJ559:C=B?FEDEIJJJIGHJHGJJJJIJJJIHJJJFDCE9888DFE5***,=>=?E@EDDGBCFHJIJGIFEC))))<=AFHJJEGDGJJICDDJCB8?>>ACHEEEHHIJJHJJJGJFA@544466?=@>>=;::<ACBBBGJJHGFJIJJIFGJGHJHIIJJJJJHJEJFJCIJIJJIIGIJJJJJABBBIJJJIHJJJFGJGJJJJGHIJJGJJJJJIJJJJJJJFEIGGJJGJEJFJJF('''JJ443348;:=<=DEEJJGEEHEJGJGFF;;;;JJJJJGFJJJFJJFJJIHJHJJJJJJGHJIJJJFHA<;;8::<B=57;=>>?DEGGJJJJFHJJJJJEJJJJE=@>:;;<EEHCCBCADF=32--//:7878IDA@AAJGJJJJEFJCHJJIHJFJIJFJHJGGJJJJGGJJHGJHJIJJJGJJJEHIJJABA@BBCHEHIJJJJIJFJJIJGJFJJDEDCDJJJIJFJGGJJJJ75586;))))38+000001;757<<D8@IJJD>==667?HJIJEJJJJJJHEHEFJBCBEEEHFGDBEIJIIGGEFJJJGGFGIBCDEICAAACEJCECEJE@9((()220002000-+(()-+&335::;;<JJJJJHJGJGFF6666HBBB000/77:CJHJEJJIIJIHJJGJJJHJHJH@@AE;A?2113?44445><>>@ICEDHFHGEDC?6667652-,-(''('''%+)%&-0/---.2>///++))**+***,3.*678D;;;@DFJEJJJFGJJJEHIJJHJGJHJHJ;;;:;<7979312.((5:989D885589;:EDFFEGFFJJJJJ4444JJJJHH<<;B?B>=?FJEGJJGJJGJJBAABIGIF>??EFHJGJJJGJJGFJJFJJDJDEDGEHGGA?=<=?ACBDJEDIHIHJHJHGCAAB@561/,)*(+--;?A8=<<=><A9.))(&$&379?IIJJGJC438=61*''(367:;>>?BA??@?BA5556IJGJHIJJGJJHHHJJJFFFFHFIJJFJJJJJHJIJJJFJJJJFEFEIJJEJJJJJFJIEDGFJJIGGFCEEIFFCJGJHHJHHGJGHJJHGIJJJEIIJJHJGFHJFIJJGFEJJJ=<<<DFIJFJIJGJDGJEEJHEFFHJEJIEJJHIJJEGJJJEDBBAA?9;;GFJJJFJHEF77==>EFDEECA97AFHHEGCEBDEFHJFIIJI>>>@GJBBAAG@EBBFIEGJJJGGFJJEFJHICBBGC?=<>=;3333=<3>?HFJJEFGHJJJJGJJJJIJJJFJHIFJDIFCDFGJJJA=@<<A@ACHFDGHD:DJG:&&&(**=BJJGHJJJJFIJGJJIGIEGHHJJJHJDEHJJIHIJJJHJIIJJGGDC3F;JJHEEGGJDA@@7=:<E777E?==,++3+AEDCD@JHJGEHIJHIJJJIDJJHEFDFCBC>=778:<778<>////000CADHJGJCCJJJJFJGHHFJJDECCJJFFIFIJHJJHFFJJHJFJGCC@424596600002'')('''0/,&&'%$%&&;349?FFEEFHJEEJJJJJHJJGJJFFJJJJHJJJGEEAFGECDA;:<<>B@?@?@=>5211=8898;<<BDA:87788DHCDFEJJJFDA@?BBCED>>000155)(')+(&&%')+==CHF>>****ABAAFFGJJHGJJJIJJJJGECCGIECBJCHFIHJH?><2;<>CDFADJJFHIHA@@@@966<68@>AFJGIJGGGFFIEJJJB>:BB>DDFJJEABBIJGBE><<7-,,,.(&%%%&&%#$$%*.*,;:=BEECJGDD>>;<;;53.+*&&&+-(()')))++*...1++.++*'''('+,--,*-(')+//AEJHJGCC>:=0:0>ABBC;:9998)-,,+(*3323<:<>1118*1++****77669HJEJ****64552(('(33HDJFJGGFJHGGJJJJJIJJJIJFHIJJJHGGFJJJFFHJHEFEJEHJFJIJHC>0,,,-9=32(('%%$%$%(&'&&'@@@B??@@GJJJJJHJJJEJJJGJJHJEID++*.;?5200.AA@CFEJGFJIJDGEFIHGGJJJJHJJJCEIJJJFEGJJJJJBABAAA999EB>>==9<<>?EEF>==969C<FHJJHIGJGE@=>>F8777DCEBB@;:;=>==@IAFGHJHJHIJIIIJJFFGEJJEEJGHGJHJFJHJFFHJFFHFJHEEJEDGEF8555;CJJGECDF@<<?DIGEDEFJJCIAAB>??=AB@HF@>;::8-,,,78CGHEHEGD=A@HJHJJGIDFEFJJJDBBBJJJEHGFHGEEDDBDDBGFJJH<=;854,++'&&%%%%(0343><DCBDJDBGIGGJJJJJCDJHDDAAAGIHGJGBBH?<FEGEFJEGJIFJHGJHGH@??@GGC33213211..02?AJJJJGHJF><'&&&78;711:AHEHGDHEJFGJJFHJHJFCFEJJJGEEEEGJEEAD@@7('&*+)''&'(&()))/0000144?>==>CB+++*)('());?DGFGGGFJHJEEG>>??;@@?;:::?<6760//194+('''(,CIIICJFJEGJJJFJIJEIJIJJAB@@BD0000JEGJHJHFD;71'=AAD>>>>EEGJHJ??>>FDCBCCGIEJJJJDCBC>:5=<=AGGBBFHA@?@C:8855567--,,//****5AEACEAJECGEIJIJEGJDB@>>?><?AHEJHEHJI9999@>>@JHJJGGFEEJEDGJGEJFJJICIIJJJIECJJGGEDEFEEFGJHGEEFDFGDE?BD>=518223;A@@CEGIJG@@BAGEDCBD?87954777556JJJDHCBGGDGHEFDGHFCABDJIJFIEJGJHEFJJJJJGJIGHHDJJJHJFEEEDAADHJJJJFJFDDCDEDDEFHEA0///.*+,<;9879<=@EGJFECABADHGJIIJJFJGDJFGFHJIFFEGGDDEB@@?IFHJDEEEDIJFFGJJDBDCD;67:;=@JEDEDDEGFDFEHG??>>E654>->EGGEDEECBCCFEEF@@@?DCDEEIFEJGD@AA@7445:=>@BBABCBBEC@=@@>=,)%%%$$$$##$$&)-**'&&')&&'/,($$'()(*,(%%$$$%')(&&(%%&)((''%$$%%%%&$###$%$$%$%&&%$$%&&%%%%&)$$$##$%$&()**,&&&')<BBCDEGHIFIEDCCBBFFJJEGCDECHCDCA@BFGFFJJDBCAHF<::@AEEEIEDFFCGFJGIJGGFIC>>??GJE@=>FDDDBBEFFED@AC'''(@AEFDDGHEGCEECCEHJGJGEBB?8>?@8666:0//,*).'(0.7??BCBBIDBAADJGJJJJCBBBEHDE::944337:;;9::896<:A?=AA>>>?@??>>CFEHJCEEBECAA@2222FCCCDIEFBAACFFHJFEFGCGECEDFFGDEJF@AJFEE@@=7:89455BBCDBCBCCBDBABIDFCFHIJDIEEEFDCD?@?100(&%%''(()36::>?DC?=AADDDDIJJJHEEGGDCCBDDCD?@@@GFEBBABCC@=<<BJIHDCABBB@AGIFJFCHEFHFA877.++++**(*.EDDDDCEIJDJJFDAA@AJHIJGHJJHJJJEIFJDGHJGEBBADEEJFBD866)2''*%&',(?EDGFFFJJJFEFFAAABJICBFC@@?AFJE@@@@GCECABAC::43.0(@@CIJEFEBIFECIEEIJHJJC<67ABBHGJHCA@BDCJJHJJFDCA<<345.1++++,..0/83CEJJEFEJHJHCCBDJHHDAAAHIJJJHJJA;10//<=GJJGJHJJJJJDJFCEFDJFIJJIIEJIIFGCIHJE9:AEC000055/00EBDCJICBBIBDABEGJIB:::8;;<?>;=9999D<99EJJJJJJFFJJJJIJH;:91)'%%%&.../&%%&,+)+*)'&((;=FDJGIDC)))+223=<>>@A@DJJFJHJFJDE3333JJJFJFHJJDDJJJGEHH@=77?CDFJFHGHJJJJHJJHJJJJJFJJHFHJJJJGJJECDG>>==CIJJJJIHAA@BJJGFGJCEDDGJIJFJJIFJJF>?DJJJEIEGJDEFCBFEJJIFFJHJJHHHJJJJEJJJEB??@A>9<<?FFEJCC>7786+/@-.**779=JJJJJJJJEJFJ?332+(**')+5-+..FJFJJJJJJJJJJGJJHJFJHGGJHJJJJJJJJIJGJJIJJEHJJHJJJHJJHJJJJJJH8888GDCECFDIJJJJHJJJJFHJEJHHHHFJGJJJIJJJIJJIC?BED>422<6574666BG=>JEGGHH;:JJJJJH99-*-5/,,++,+++*+/033687667=@A@BCIJIJJJJJJJJHIJFEFFI774;(&&**(''%'+29<>;<''9>BBD:7430.&&'(*)***,BBB?>BDEC??;9::JEBDDHHFJHFFJJIABCBJJGJJJ?>AEFB<<<ABAJJJDCBEEFECC?@@>@B<7668=FCIJJHFF=<<;<?@CEEDD@>A@HJIJFEEDDCFDDEEDDCG9?@HFJGDA?DEGJFFDACB4440@CEGFECAA@@CJEDEDJHJEFJJABBJJA@A?AB++..002''')'/328==@??>BAAA=;;EDE@;:::=<<>?JEDEBECCCACCDBABHF::::<<;?97984657487=@ADEFBEBBBCJECBCCC@A:942447??AACDGIFJJEFID>=>>HDEJGDDJJDE?>=;>CDEJJJJGFEACBCGGIHCCACAACF@AAAFDEDDBBECB<6667ABBDEDDDFFEEFC<6667879//-+,-,,-@@????EBCEIDAFAAC@CB1110(('*+--/72<?99>A@A@@EBCCACCD?A?<==>FHEDEIDEB@HDCEBDD?ABEDFDGF@?:7768(&&'(((:CE>;EA899>D>>::;::GEFDEDEFJDDDEBABDJDC>?@AJDA?@ADDFEACBCDEFEC@>>@C79AGCDCECD??ACJJGHHH>==:>*)))'''.:8-=?.A@=<>==?200284;;76765>>@774478=>BFCDDIIJJGEDGGGACABBABCDEDHEDIFGEDDBC?AABBHIFJCEGAABACCBA==;;;;222144<<=CCABBEG???>?=;:99AA@@D;2111=<===??C?>@@BEEA@??ABABADHJDGIDECACBBCDDCGDC?@?BDEEDGJ97665778;=ABCCAD??66'':CCBDAAAAABFB?FGCFDFC@>=>AEBCBDA=<;<>@ABEDCA?>?7788CCCBABCFGCHD@@A>8201>EEECDEABDDEDAB9213,,,06.-..23;76015))56ABEADFIBA@?<ABBJH>>>>0//0?<?==<=>99::;@963,+01213699;;BA>??A50D?@CDFEFFEFJGJFGJGJDEBCFCHHEDDDEDB==?::9:6,+++'&&)=?@=4334?CDC===>JJJHHDFJIFFEHFCCDCID3+++BDBAJEDGGJJHJJIFJJFHI@>++++,+)''&'*/569@=<4334CDBBDG?ADFIJJJGD?JJJFHIJJJGFEJ???@J?<?74///377BECHEEIJGGJJJJJGJGHJFJJIIJJJGJECDJFIJFIF;F@CHJFJJJHHJIJJJJJH?.,+0565654/@EJIGH@4))DFJFJJJFJFJIJJJJJJJJICCI@JJI>>>;:::@FGJGGJJJFJJJJHJJJJJFJJFGJIIJJJEGJGJHJJFCBAA??A>AEGGDBBC@@B=CBBIHE=??>:::;@=2//.12./7,(*'(,1(&&'%''+((,.45*+@?@ECGEGHDJIFEHFJJFJJJJJIIJIJJEJHEJFJJJJHJJJJJIGIGJJIEDJ@@@@DJJGFHFJJJGFEEJFJGEEFHJGJHJJJJJFHJHFJJFJJJJHJJCFDDDG@@@@JIFJJJJGJJJJHGGGJHGJG@@@AGJJHIFDDEEFFFJGGEJJIJJGIJJEIAJJJJFJIIJJEHGHJJ=<<@HJEHJICA>;<AFEJJJJJJJIIJJJJJJIJHHGJJFIJHJ88CCJEEB@@CDA=;=DCEGEH;;-,,+,,,899445GJJFDFHFFDEG;9,&&&&14++++689HJHFJJJJDEDGJJHJJJIIJ??@JGJHHJCGGDDBEDCDCEDD??9555=A:9JCCHJEHFFECBBB0000BJEJJFFIJFHBGFIFFJIFEDEHJJJ98863+++?GCDEDA@AAFIJHJIDF@>CBEHIJFIHJHJJJFJIFGEFEIFHJJEDJJJIJEJJJJJDGEJFD=>>=GECEHFJJJFEF0000IJFHEDA==>>CJJJJEG@?FEJDJHJJJJHICDEGHDEI843478823BJIJJGGEGDFJFFJJJJJJJJEEJ===9667:966<==?@@@@>=)(''-.,-((((+)(*6:GDGFIGFIHJIJGJGJHJGJIJJHGJJJGJJJJFJJJDACHJEJHJJGJIEDFEFJJGHJHHEJ@A@AJJJFGJ>><97*))*(*;A?ABA>>?JJJGFJJIEHBBEIGGFEEJIGFJJHJIJJJGJHJGEJJHFEFJJJJEAACECA330/--/.))')0/0*)((,79?9988?BJHFFJGJFA@@FJFICEJHIIJBJFHJJJJ;;;;640&6?DFJHFIDB>=765450/00<GJJFGEFHGJHJFGGJGFJJJDFH;::99788?=;;<>ADDBBA?ECFGEHFEJJGGFHJJFBCCEJHDB=?@(E?:9401-**+'&&'%(455785889><:9::55554.*'%$%%())/-/1((('33///23769DEFJJ><<=IHCB;9-')-0-.-++')-:@>JGJJHDDFBGF@=<DDGJJJGGFJGGJBCECBAAHBB><;:;<67>@BABAGGGDJFHFGAB@BEGABABFIAABAJDCDDED@==444236322@GIGHGDJFFBBBA@;;<8:;8BBHHGJIJGGGIJGHGFJHJJJJFJGHFJJIGJEFJIJJJJHJJJJJHJIFJJBCCCA?=C@>444EHJJJIDCIFGJJJGJHEFIJHHJJEHJCEEIGJJIFFJECDBBCJJJDJJJJGJFEAA721226<:<>43343331446B;;JGI<:;50@DGJJJJEBA@EAA@@>=>>EGDCDDFJJIDFBCEEJFJHCDGJGFGGJFJDEIE7667.6$$$'&&(+&&))-.551444DGGJFDGDEIGJIGJGIJIJHFGB<66;=E775:<;<;:>>>IFFEDJGHFIHBCBBIFFJ@AA77778788CBGECAA>=<>@;989=BJF?>>FGGJHDJJJJJJJGJJJJJEJHJDDBCJIJGHJHJJJJDFJFFJIGH?=DD;;CGCFGJFJHJJIIIHJFHJFHEFGEDCJJHHHJGJGJJHDDJJJJJJGFGG@<?>=?==;===ECCFFGJIJJJJHIJJFGIHJJGG@@@@JJJHBC?@??B==CAA/)))*5/0388875@DCFEJEG42123363./<BBECJIEHDACDBA99BFIJHABA??>>@FEEJJBABAEIEJJJJFJEDFJJ@>97((((:=>>=GABBCFFJGFG>AIJJJ@?-,,,EJFIEIGG@???EJJJJEGB@ADFJJJJIJJGJGDCBIJG@8777@><;;5554@AGHJJC999JJJGJDEGFHFJDGDABAAEFJJEDDCA@8'%%'()*'&&)&%'&%$$%,9400/1+((,29203451122246?BA@@?3.-,/1...5GFEGIJJJJGJHJBAAAFFGEGJGD66>CGJJJHIEJ;;;;FEJJCEBCG8))))<::::I=4@BGGD@?33010(''&+*)*./033@ABBAC@=;;:30312))).566<98;511<@FEED=;<:5,86765598;CECAA?22:788CJCFGJ;:,,(%'8678</,12;;;=@A??>?JGJGDI;:;///1@IIHEFGD=>DIHJFFEGHHFHGJHHECDFHCBABFCJCEJFHHEEDDDDIHDJFJEJJ?<;<AC<;;=ED;4445FGHJHJJGJEEFCEDCD7666:;:<;=<=AHJDEJBIJA@??BD=>JDAAACGJJJGJIDDGJ5444HFDB?BBBIIJB@@@CHJJJGJHHHGIGGJFIJJJIIGDGEFIGEJJIJIEGJIJIJJJJJGJHDECAEEDI////0///9GHJFDEJC??ADIHDHEE?;=:6641227::997566BCGJJJJF::9:JHFFCBCACAA<;;;=FJEGJHJEFFFJHFA@@??:;;<@>:8()).59899;<:5&&%%%#%&'2565..;<JHIIDGJEFJIJHHJEEGJJJ665598<:21--0//0331//4220124:<=GH?DC=JHJFBB1001@BEECCEFJHFGDEHFFECEEEJJJJJHJGJEFDGHEHGGJJJIEEIJHJDDA@@@EJFFEFA?(''''(%#$,.9>BCABBDGHJIIFGJHJJGFIJJFHJDFFJJHJDDCEGHJJECDDJEHACDDBDHH>===BBG??<0000'''&+)'((.,**(&(**7-+)))))))<=>>HCHIEFJJJJJHIJFDHCD@?9>>AIJJHIJJJJEJJJIJJGDJFJJJJJJGIEJIJJIIJJJJJJHJFJJJJGJJJDECFHGJEJHD=;99;?ECHEJHCBCCCJCFGIGGJ@A?AEGIJHGFJJJJJ>>CFJDBCGFFJJJJJJJFHJHDGFGIIBAABGJJGHHJJJDHDEJJJJGHFJJJJJFJJGJIJFJFFEDFFDAA;<778>FDGF1/67>H9822<>JJGEDEJHJGJGJHIJHJJJIFDJJJFJJJIFGGJEFCDDHEGHJEJEFEADEEEJJFEGGI@BDHJIHHJEGFGJGFEFACEEJJJECCBB<:22'$$&(&&'(')++61/00CFJIJGFJFJGJIFJJJJGEJJJJJJJGGGDIIGF>633/CDDDDEDJFIHJJJJIJHJIJJHHHGIJJGJFJJJJHIJJJJHHJJJJGJJIJJIJJJJJJJJIJ76*;=<>@@?A>::334IIIHGJFHJJHFGGHGJJGJJHFHJ<<<<JHJJJJJGHJJHJJEFJIHJIJJJGJJJJIHJJJJJJJIFIGDJH<<<<FJJJJHJJJHJFBGJFJJFJJJJHEDFJJJGJJJJJECGEJJJC:3+(('('(0)))))<?AJD?>@BC:4345:;<=;<979=HJFGJEEGFHFIFFJJJEJJJJIJGJJJJJJDDEE?;9****BCBBAGEJGIHJJGEJCC==D>:<6AAECAA@A=54=FJGHEIB@??:9::HEEBCCJJJGEECDBD<;;9;:950**('&'++,+.'&&),A@>9:::CCJEDCADHEDEJJJHJGGJJJDBA8773444=2/./0@DDFCCEEHE0001:B>???A@62010-+**,)*/16CJEFGJFIJGEJIHGJI;:9;@DBBCEFHGJ?>>?G111663(()*+>JGCHJFJFH<8FJIGG99=>==CBEC@?:11>>CEBDEHC@>76465<12JJHGHJJFJJFJFDFGGBDCCJJIHGJIIJJIJJFJJFIJJJFC1/,-FJGHBAACFHHGJHFJFJGFJJJJFJHIIJEJJIIGFHJIJHGGJEDFDEJAA?=@?8445:;=:431>;<<:85568?12CJDFJHJIJDEBADCJBIJHHGJJJGJJJJJHEJEFJ5555FCJDDJJFEI111BE7768;98886100&&$&%%''''(()<A?>>;56?2237:633678@>EIEIJJJJJJIIJ;::9??DGJJGJJJEEHJJIFEHFGFEJIGJJHHGHIJJJJJJJJJJIJJJJJJJJJFFGCC:98D1IGDFEF---.IJIHFFDDBJIJGHHHD>?BBGJJEHJDJD1111@ABFIJJJJJJGJHHHJJHGJGJFJJJJGJFIHGFJJICD>>>A5'''&%$'())+,,BFJHJJIGCCDDHGJJJJJHJJJHBDEHIJIIJGGGFJGJH?A.***+3*(((BABEFJJIFJHJJIHIBED4455GD<<<<A@?=2001/57/EHDGDECFCEGJJFJJJIJJJJGGFGGEGIJJJJJGJGJJJIGJJJGJIJJJIJDHJHA@BBA@CEEEJHEJDDFC>844CGC@CIJFJHJJJHGEGIJFJ@@ADJDDGDIBDJHHJJJJIHEEDJJJJJFJJFIJFDCCEJEDHGEEJEJ++++GEJJJJHJHEDJJJJJHJJJJJGGHJJHJHJDBBBIJEB?::::JJJGEJJHGIEJEJGJGJCDCHJJHGGAJBEECCCD:777;FJJJJJGJIJJGEJIJJCCDCCEFEICCBCEG@AA<--.E??==33211-0;:('&)<BJJJJJIIEGJG:99:?>=>IHEHFJJGJGGGFHCECDDFGEJJHJJJJJJJJJJJJGJIJJFJJJJEDCBD?7447>5?HFJIEJJIJFJJIJGJJJJJJJHIJJGIHJJJJHGJJJHIFGFICHJFHJJFJJJJJJFJA@BFDCDECDBA>?CACDCJDBBBGFIJJJGD??@@CJJEHFJFCA8678=..--.0112-,,,DCHDBFCCFDFJH?FGJIJJBD2/..98*((&&&(.46.+''(07.?@CIFIJGCBBCCJ;<:4)((*+**+--02876632144991;4364488>B:8,,,,''&&,++.+*(*3522348;<88;6556FHGGH?=5556:899<EDB>ABBDFBC@111188941..))**,*),'''(*')3AB=;11//9EDDFGCAB:6863,)'%%%%'/17:<CFECA>=>=@AJCFGEEJHGHJJJJJJJJJJJJJHJIJJJJHHIJBDCDA>?;7734531155666<;:88334;@@AAAA???EBC@AA=:9:>A<:99((((CJJEIJHJEGEG==<76)&&''&%%$%&%&%*-1))++=A3(''(43<A<<;<BC8779222'&%%&%%()47:<=;;>@IJJ@IJJFGGEEJJGEIEGFJHJIHFJJIJJABAABABCB6<<FJHFHDEDEHJHHJJJJHIJJJJJHGJJJGJIJIIEGFEIFJJIGHJGJB===>DGEJDHJJJJJHJGIJJJJJJJFJJJEIFIGJJFJJJJH<;99:;;;FECEAAABGAABCJHFGJDDFHJJJJIJJJJGJJJJFDJJGJHFJJG@?AAFDEJJEIJGJJFJJHGJGGIJJIHIICJDHEJJJJGIJEIJJDJIIIDEBAGJJHEEDC830',*))+)*/0=BFEJIJGJGJC<?>JJJHIEEFIIGFDDBDDJJE@?>>BFJIJJJJHHHJFJGFEHEJHHJFHIIIGEDC?0FEEJFEED>80//.,,,1445AH@D>>EEDCFGCJEJEDJEJJHFJDDFFE;;:;(445?<<<<FCEDFGDHGDHGEJH@DFGBC@JJDHGGGFDH;884EJE;:;:BDBCEBGGGHIDCEFIDB@;43336FJJJJFEDJB000-12333445?;8788<<>B=>DCHEDB9@AIFCJJJJIB@@??A>AC@AACJFGG@+++*..,7779904*56<BBGJJIIJJGIFJHGFJHJGJJIEJJJJBC=))IGJJCCCBDDHJFFJJJJFHJGJJF:::;9<9789998;9889:?;=:7/()))@CCCJAAAADDB=;;9800<=JJJJJJGIEGFJII@>9+**+>@5:;BDDJDFHFJEBDDHDBAABJHJGJGGFJJGGJHFE=@?@AJFFCEEC?>86.,*&&&&(('0157788CFCEJJJIHEJGIJIJJGJJHIEHEFIGJIEJJJJJJJFHFJJJJJEEHDEJGEEEJJJJGGHFIJJHJGEHJHJJJEJJJJJJGEJJHJICDCDJJJFJJHHHGEJJJFJCE>=@<AFJJGHIJGIGJGFJJHIFJGJGJJGJGGFDC@@HIH=::410122+))&%%)'&&'4((23/+)))225?=HJIJFIHJJJEJGIFFCIDEB>7****/'&&(CA@?<<=DIEJIJIJHEAAA@GDCBBEJ;9885+%%(&(('''(2:AHJGEECDDFJGJIJGJFJDDGFIHEDJ99999??JGJIJHJJJGJJJGJJHIHJHJGJJJJGDFDGGJJJJJHFEDCCJHHGHJJDHCDCA><;71002(&&')*./0=@EGGJFD>>=F@?>?>9:::JAJFEDCBBDEAABBC::@@HFFJEJGJJHEJHJFGJJJFFJGHJJJJJJJCDDCGJFGDFHJFIHJCEHGJJDBD741101101++++6;/,,,,-.46>@@@440.*..5)))EEEFJJJJJGHIJJIJCED52++,59CGIJIIJGJFI@=<;=?FFBFDD=3.-**++,53335=;>>>H???@6656ECB=;<;9413<=ABGFJJHJHFCCDJIDIGHGJIJHJIJFFFGJJEJDJJIJJEFIH222C???>@??D<ADEDJFEIJJIJJDDCEG>>>@ABCDHCJJ?@ACJHJIEEFHJF43331,,,.,++*.9==DDDHJGGJJFJJJJGFCDD@::9/++?CFGHJIJBBDDFFGEHJGHECFJJJJHIFJE555=<:;<<=<-.*++')67:><<<<=<>JDDDHGJHJHJCBABJJJ>>>?HJHDEDBDGDF10(%%%))789::>('&$'&'&'((,,+(&'&(''')+-..+)'))*)))*+./013455=;8:IJHJHFD?@??>A;;99>>EA=0074..+)'(;;97799A31256544,,-&2-+++-/102650.--((&&&&(+--,+.1AG1000/3670>=<2/00?@A@DJICFGBAAC;:::C?>9:979:EB@@@GJHB))))A.-,+-/<<@IGDGJE>=>IHJJGJJJJIFJFFJIJIJJHGEJHEJFJFFHJHGHJJGIEJJGGDEFCEAF?CBEEGJJJHEJGGJJJJJJJIFJHJJJJGJGJJJGFJJJFFHJHJDH@@JIHHJJGDJFDJFGGJFIJJGGJHEHJJDB::8>GE<;<666678;;<B96666556:777JECFEHCCB?BHJC953359::=>BDEEFFDJJGCJGJFGFJGFJIJJGHIEGFIIJJJIJGFG6666JGJIEFFJJG>>89BDJJJJJJJC?AABIJHJJJ>>EFDE>8769:00.-,''')))*))&%&&&'''))&'-->CGA@AAD===<????B333*****68A9:EFAA3500B@?>>?>CDEEJJGJHJD((&&9;DJHB??ABAB77781115:3A33360/.('../28;;FJEEEHJHAEDGEFGIFFEDFDHH::;<@ABDBAB>@BEJJJJ<989>>>A>;;9:AIJJFCGJJEEGJJJJJJHJE4;<<EJEGFCFDECIFIJEEDEDHFFJHJGGIDJDBDCJJJJ@@?A?A>>@3)**+77CCCCD99BCFGFJJJJJFFEDGGJHJJJ??<93,''*.'&&'35:8<::=<:;;AH?E9999BDIEEEEFG@5556IGEEDIJCAAEFFEFIJEFHFCBAA;?&%%%&,6=?EHJJJJ8669;77745566634999998ABADAEFDJFH=:9:AACDJ6666<;,+,0/<AA@<<?@BCBDE=>=>JIGJ@@>ABCCEECAA<<<<GFJJJFJJJJJCCC(((EFEGFFIFJHFGHJGIJHH775699222110+&%&&(./222@@HEDC@@CJHJJBDBAJHGDCFEJGB>==,+++2-'&(()6887<=HJJGJIEFJEJJED>GJJJJFJIIGJJ776.1,,==@AEGJEHJGDHEAB=744EAAEGDGFEGJE?>>?ED;;ECBA872,(%%'%$$$$$%$$%((%%$&&&)&''46011<ACFJJIJEGJJFDEBGA;>>@JDCB>HCCDAGEJGFHGHJGB@@BGJCJEFDBBCDE@??@D9889@<;:9444//../<<?AABEGGDCEFJF?>9=BEHFJIGFD+)('&(($$%%%&&&$$##$$'&')<>DJHEBAA::1@@DG>?>?HC=@,,,+.11<ACHBABGJGIEIDEB:::9???FDDEDJ@?@@EACGHJIJEJ<BBBEBAA;)))*6)))*6:2./1:BFHJEJCDDCDDJJJIJJJJJIFFEDD3334<AA720013?C:::;3221/((()<AACCHHHJFJJJIGJEJHIJJGJGJDFFAB<:74)(()<559>9>899@?<@B322224+(((5:@ADIFIHJIHEF>,,,CJIJEGEIJJHJ;@@@9DCJFECA@?BBJGJJGGGJEDCGC21..<2AA@FB?ACGDG>FIFFJHJFJGCDBDJA?>79((+0BEJHIJGGJJJCJIIJJHJJGHJE;C=9111112253569IJ988;IGJJIJJGJFGIHGJHGJJJIJFJJJJGJEGJJJJJIJJEGJJGGJDCBBBJJJJJJHJFJIJJEJJ??>:533?:)))((678JG===?<<<<FFJGGJHJJJJEEGDIJIJHHJJJIEJJCABCEJG/..1<4;BB999AJFHGHJGGJJJJEIJJJJGJJJEFJJGGJGFJGJFA@@ADHGHHJIIJFIFE<;<+0*+/0-.,310011.**/8:@=>FJJHJEJHFGIJJJIJJJJJJJJJJGFJHIJJGJJJIJJJJHFJJJB553>31500-+++018=IJIJHGDDCEEJJIJJJBCCC>53,,---00++*)--359+++AABBCG7IJGHIEJHIJHJJHJGJGGHEFJJJIJFHDCDDGJJJJJEJA@@HFBBACGE@>>DEIJJGJJGFGJDHIJGDIGGJJJIJHJJJHJHJ>>=?DECJFGEAFFFH?>887778('$&&%$%)((''')5;CFFDDBEEHJEIDEFJFEFE3333BD?CEADHGC?0--,,.775222E??@@<555DBDBB?AACCJGHEDEGBB@=933330../69:;HD::>?CFFFI3323,*)))+('''++'&&'2/0..**(&&&'-EDFIJJJJ0///GJJ;;;;D@DJJD....EFCCA=;3//22CHGIJJFFGDGJFJABADFHJJIEGFGHJJJJJGGIFJJIEJGEHJCGBCECE4334@A@GCDFF8881111@FBEEFDGJJEJJFJGJJIHIJGJJGIJGJFJJJ;::;JHGJJFIJFGBBEEHJJHFJIGECDE;7)(&&&&';EGJFHGGEIE=>>=JHABBAGFJGEJEDIEJJJJDCDBDGJHJJHJDGFEJIJJFFIJFJJJEFIJ:99:??>;<:0///<866.())*03498@B@CDCEJ6)((''(@ACGJJIJFJJJJJHHFGIJJJGHJIJJFFEDDDFD<;=>CA?@JJFJEJHJIJHJGFGDAABAHGJFJJHGFFJJHIEGJIFIJJJHC?>@DBCAEDGIHJJGEFBGIFHHDB8889;7761/,-7410048:>?HGEJFJJHJJJGHEGJJJJJJJIHJIJJJGJJEJHA?>?HJDDC@??@JHIGJJJEFJJJHJIFJFEEEEF2222JJJJHJJJJJJIDEJHB?>>?DD5555EJJJJJJJJFHJJIGJJ==>?GJJEIJJJGGDCJIJIEDDIJHJJ=;<:<,*)++-49C;DBBBBEIJHEIJJJJJDCBDFGJJJH8777DFIHJDBBGDEJGJHHJHIFFGECDJC9777FGJJFEFGFHEIFGEDJA;;>CHBCCIEGIF@@??DDDEGHGHJJJJJJJHHE)&&&-)(),4(@FJJGGFEIFFJFJJHHJHGHE621HGGGDIJHJIJJJJGIJIJJJJGI??2111026BGJJJJHJHFIIHJJD>D@ABJDC4456CBEGJJGJFFGGFJJHIIFCG6123++++00.22200/011-*CEFIFJHJHJHFJJJGJJJJHJJFGDGGIJJCBB===9:****))'++,++,*+***/1+)))EDGFEDEDJJHFCAJJGFDFJEBBCBIJJJJEEDJFEDJJJJJJIFJIJJJJIJ:9::EJJGHCEHJJGEECEJHHHHD=678JC>>=<<&&(*/200,,,,-=>:<==@6555FHJFJJJEFHGJIHHBA@B654425;::;:D=<:**''''()//.,--/777866++++AB-,,,@4666BEIHJJJJJJJFGEEJFGJHJFJJJJJFHJJJJGHJJJIHJGJJ<===JFEJAACJBCBFGGIJJDBDFJIIFJJJIJI====FJDC;::;AB=?JJJJECFDH?>>>?DIGJD66666555>><999:00/0-,()((*)(''')))**,,,../1>=((((=BBGEJJJJJJJGGFJCJBAB=>><>)(%&*-,''65--/=@GIJIJJJIJJJJJIJJFHIJIJJJJJJJJJGJJJJJHJJFGJIIJJHFJJIJJJIJCDCFGHJGGJJJHHF@:9978;<642:55:92255>@==>ACB@>A?CAGCHEJIJGJGJHJIJHJHJHGGCCHHCGCHIFDJJJIJJC?AGEGE===@@ABJCJJ?::::<;<=EGJGJEGJJHFHJCDFDFCEJE()0B@CJJJJJFJJJEJJIIEJJJJJJIJGJJJJGJJGHJJJJJIFCFEB22222**)*).?:CJGGJIIJIJHGGFGGJIHJJHGFJFHIJHFHEGJJGFGHFHJHIHEG=<;67>100//./0'&&&(>=2CFJEEDJJEIHHGIHHIFEDEEFABBC?D))))889:544+0//4266;A@HJGHFJGJIIIJJJJEE66689:66:6551.339990**67;GHJJGJHF>???DB@@CCJJJGFHJEECCJJHEIJC@5/&&*&&'(,-@@:332363(((/00DGJGGHJIJJJJJHFJJIJJJJJJJDHJJGJJJJGJGJFJCBB@DFBCGIIJJJEJHJJJEEEFGGJFAA>@A=A@=CFGHFFJJFGD99JJHHGFHHEJDFFJJJGJJJC>5456<8HEJJDBB:::;FA?@?@?)(*)()(((%$###$&/,--66448:=BF@97779:<<<C@ABBJFJEDIHJJDJJJJJFFFJGDJJGFCEGHJJGGGHJJIFJJJHJJJHHGJIJJEGJHGIJJJIHHFHIJJJCBDBEDFABCBDE=JFGJDCAEJJEJJJJFJJJJIHGJJJGHFJJJJI?@?DI?CBBJGJJJJDFJJJFJJCAHGJFJJFHIFJJJJJFHJJIFJHHGJJEDDCCDHDE;;;;HEFJGJEEJIGJEHFEJJEFIGJEJJJGJHGHJFJHHFIJH@?>'''''?1-+//GCEECA?>?=>?@@@CGJFEJJEJGJJGIIFHGGJGHIJIJJJJE??DGIIIFHJJJDCFGGHEHJDEJJJJJIJEJJJIGEIHJGCIC@ACEJJGJJJJJJJJHHJJFIHFGJDB=ADHFJIJFEJGJBBA>?@6666AAJGGE:::9:BDJCBC7..9?CDCDCB@=:998;BBCFGIHEJEECCCDDFA?FHGJJFGHIEJGHF;;:987(&()5451157=>+++-EBA>BB?J<8:@BEFJFGJHIHFCFEIJF,(((((&&%&$$%%&3344625779<???BDCEJHDCFJGJD4333?BCCGFEEDBFEEDFHIIEEIHJI;;;<JEJJHEHJJGHHCECCHGHCEDGGHIFI;;;;7776(''',''%$$$&@B754468??FDC?77:-C////1115A@@BFDG@@=::9:@ADHB6444;<;=BAJ?@?>>5344@FEFHBCCB>>?DBAGDA=6677A@;:4445894449<B26,+++*''$&&'*,,,0014479766643558B9:B>=<<<--->989?DB@?>A@CDGGIEDDBEDHJHEJHEFEDAA@@<....>@>@BJDBFEDHCJJIEFGGFGGJGFEGFGEGHJGHFG?<<656:44:<CF@GGJJEJIJJEDDFEJGGHJHGJE=<<;=C?;:433332468;;GJJ@?:('')430A?@BEDE;;86A?;;A;989<>??C@?>;64597311+(()46AC<<<<FFJJFGH@873//448-***59644=<CB::::AAAHDAAABEJ??@BIJGHJGFEGGJJJCFDDGGIJGGHJHGJHJJHHFFFFFGJEGEJIJGFFIDDJFBDDDDEBCHGJIDA=>;;89@??;;;=@CAEEFJIGGFEDIJJDGDFC@;8=:9?><6('&&699:<<=<<86550-+(&&',,-7:*(((:@CCGCCEBCCDDJDEDCCC<;;;../DGCFGFECCECBCFEJGHDA>?CBDC>@@ACEIFG31/36467>;;=@@@?:::77:6?<;AAJI<<=HGIGCCDJBA@CGJJBABBEA@?<>877356??663)%$$%&%%%$$$%%$#$#$$$%$%(&(*)))&'%%'))-BAAAFGBJJJFDDDCDEHEEFCEBABHGFDDEIJEFGJEJGEEBBCEEEGEDEEJAAA@EDBBCAE====@@:7211353226;B??=1DFJFGFFJFJGJJB86.&#$%$$&&::FHFJGJIHA/++/33EABAGBA832:;?EJJJHJJJJJFIGIJ??>>@@BJJJFJJJJJGJJJJEEGCJJ?FFGGFJFGJFIFIIHIJIEE?.,+--'&&&&%'')))0226=;;=@CDDEJAJFJE<:::FHGE;8875<)()*2/0025/..99-,**%$%%$'--:DJHCB>AABJJJHGJJ++++==@ECDJCGEJJHFIJJJHJFIIJ3335JGJJJJAAJCIDIEGDCBJGJEHJ:8821+=DJJGJJJGGFJJJHD<:::GHJJJJEFC@BGJIJJJFHJGJFJGGJGJJJIJIGJF6=6556621/,*&*/IJIDEDFHJIHJHJJJFJJJJGIGIJFJJJGJIGIBCACCIA<888////9GJJGFJHHJHJJIJJE4444@>AHGIJDEJ3?>A@B?==>555654221--)*--.+)))+<?GHJJEEIEJJJJJIFJDBACIGEGGIJHFJIJCC@>A@?AFJF@0//-.''')1(//058998////078001JJJGGG===?JJDD@>@HJHHJBDEGJHHJGJHJB@@<@<=?DJDJJJHHFJJJJJAAACA=<<=CAGHHJB?:=BDC@EJ::::HIJEEDHGFIJHJEJJGJJJJEJIIGJFJIJJJJEB=<878:?JFBFCDFJGEJJGHJJJGFEGJFIECHJJJHDEA=9931-0+,))''))))03(;;45567<=666666---56@ADJJEGCCDCFJJJGDGFIIFJJJIGJJHJ>=<112377887::;;5445?ADDGEFCCCCFHJHEDA>=??@JH@@?@<<<<====:989;;=969>;=<<<::;;<>?@?=<<=<==<==<;<<=BC?B>;:;;;;;<<=<<<<<;;:99;<<BE??=<986454:;;==>?9:99<:+:;=>;;931//148;::9;>;8888=<>><333<5556?>?==<;;<=>@A@??>@AAA@@@???A>BA>>?><;::9;;>>=>=@>>==9632../1///CCC>==;<><;<=<=<831/9;;0.-&%%%'))-()((8:>=<>>=;:;>;6445=<<<;>=?CAA@?<;99<A?==3=?>>=======@<;9877779<@>>====?>>>>=<<<;:965548:87789:8889:;;<==><<555@?=:6556::;;;<<<<;;;8988;;:9999;;:;;9::<=98=;7777:9:;:8:9<***+9:::989:;:88:8899=>;:8889:744457798799;>=:654457887778;;88544689::;:7878;<9976779<887678;:6556=;<:;8766777666799:98887888;>=<<;;<<<:;:9667;===<<;<;;876454333784,'%(0058654566646569:;:98++**&$$$%.'3466667:8777886568<<;::7555679::99:9:;::98889:<;;98879987333499665576777554355578::000098:;:5554764665788443377554333456779899;<33399''''2421333:9866111123234.,((),5;99976568:>;6766;754435447677688776688765579:998::9:55569;<4225FJDDEDJEEIJJJFFGHAA><;.,,.<D=>;;:66665654)))*78BAGJFJFGDFCBCDJFJHJGGHJFJHIJFGEEJJIJJHGEHGFEF>>=''''.(*33422**)359A@CCE??<=?>JFEFFC@A>@EECECCE999;JBCC@FJDHJEGDGCC@=>879=2JEABBDDDDEFJJGIIHJGFFJJEBBBDHGEFHFE@::333371225::<=EJIFJJGG???>***JI@>@?+***3BCJJJEGEJEHEHJGGJIDBC<>3<=@DBEJIJF@A64366CBB<>000+*)'%%&0-8@CA@1/**29?@>>=ABE>??@GEDA<=CBBAC<<;<GCFDEFCEBBAEFFFGEHJJJCA>>>899AB8877)((&%&(+++..,*((2111-+)()''')))*--5//,-/;>==>CFJA@?B?DCDA>>=>JJ@???JFJJJIHJJJJJFDHE333344.'''77>E331//04.-'&&''-..1/.*+)5?;99;>==>GJJEIBBEBJHFHJJJFGJG>=<<DFFHJCB@??>H88EIDGEJEGHFGJ;44JJJJJHFIIJIGFDBA>@B@B<<>?DEHFJJJJJJGDDJEDGJB@@@D<<;<FGJFIJFJJFGJJEJJJJJJJCCCDGJGEFFIJIIGIEJIJJJHDGFJJFEDGHFFEJEJJJDHECDFDBBBDEGACD>@@33=@DIFEEJHFGDGFDCBAABCIFCB@@BBADA;;<<JJFEDEDJCGJDIGIBACCDFJJHFIJJHCCBAEFJHHGJHFEEDFG>>?@HFDDDBECBDB@>>>?ABBCAABFJJJJJJFHFJGJEGJGJE988;=<32126343,)''()*&'(/-(())-)**(''&&*+-/67IJHJJFDFJDJECIJEEBAACBBA899@FDJJIGEHEGJHJJJD@100JEHJIHGJJJHJFGHJHEJJE<38AAC@A57?AACIHFIJJFJJJHJGGHJJ>=<JJFJJJJJFIAB?=CDJJJJGJII;IJIJJIJ1111JJJJFJHIJJJHJJJJJJIJGJHGJJJIFFEEFIGJFJJJGJJJJJGJHJJJJJJJJGGJJJJIJFBBBJJBABGBABBCE=EJHJJJFJHGJJGGIJHEGJJJJJJJJDJCBGJIJHJHJJHJJHJJJFGJIHJE32236/../5962&'64469A@=BBDCA?>@@@>>>?B@?ADE8777;2..2''&&)12&C@BJEHIHHJJJJG:77EJJJJC@@IIJJHJJJHJJJJHJDFI2223>33?GJGJJJGEJHGHGJHJJIJ=;;;JJGHJJJJJJJIIJHFJGJJJJHJJJJJJJFCFJJEGFEGJJHIFJGGDJDGJJJGFIEFFHJJJIJIIJJJ8888??J@?@>@9ACDGJGGGHG=9666:BJHIF0//7==A>>?IIJIJIHHFFGFFDGEDEGJIGHEJJJHJJJJJJJJJJJGJJFJ32257665878?>AAFFJHJIHJDDCD@CJEA<:::FJJJJEJJGJHJEFCJGFIHGHJJIDB=;<C<JABCJJJIFB<<<<JJ1111?>CBDBBDFEJ=78C<;8899<;:889EJGJJIFHJHGJJJCGJEGHJJJABJHGECDGHJIIJJHEHJHJFGGHEEGJIFGIJ???@HG5440000//.000=@>::779EJJJEFEJJGFIIIIJGIJJ???CFHGJEDGJHJJJJGHJGJJJJJJJJJFGFAEIFDCB?==;?;:;>711/<=>HJJFICB?A5445JHJIJJJJJIIJGJJJGIFHJJEEJHJFJ9GJJJA><;94,,*'(,0/(5BFJHGIJJGDBBEJJGIJJHHJHJF='''>74577<:9:;<CC@A77779EEJFGJJJE@AA?C944/)(*()),-,8.>=974=?@C@B@EGGCBAB???=988:<D@AGBBGBJFIBEEBIFDCDBJJJGGEGFEBGI?<=2/1/=;=?=@CBCDBEGD>>>?@@@JJHFJJG443-,**+.211333279=CCEJIJJHFJJJCEB@?++++,+-,,-/53;<<>@BE@>?@B898943)1&&'$$$)&&(&'+()214;22EJFIJB<>999:FBBBDFIJJJJJJFJJJHJGJEJHJJHGHGJIIJJFJJJFIFJGHJIIJGHIJJJJJFJIGHJGGJIHJGJJ6666;822***4>333GGHGDGEFEFGHHIGJJIJJJII?@CCEDDGHFGFHIJJEGHGJEBBDEJBCFFGIGJDJHDGGFCABHEJJIJHFFEJJJDEACBDJHJJJFJJHIEJFGEJHGDGGHDBCDJ>==>JCBCGJ?>?97666:::?@DHDFIEFEDEDCCEDDEHDEECAABJIIJIIIFA1115<=79//0A78778FEEEGJFFFGGHIJJIGJJHJHFJEFCDFEEFDEJFJJJEHIJJFJHJJGDFEBBBGDGCC@?=>120,++,6455@BA?755'&''%$%%('/3888878*)))7=>>68F?>>>?JJFDDFHJEJDEJCEDCGCD?@@@FGGHJGGJJJGHJEHJGEJFHEICAAA3//.>J???<;877?>FICDDGHHHJGDCCJIEEHDGJ?>>?JJJJFDEEHJIFDEFC???AJGECHJDEBBG@@@433000''&'&'''()./((3>JIB?=>?BDF<<9:63223/,(&''(**<@7773.201(&
@Stanford_p7n_1_WT_T7_Gibson_BigLinear_40_265
GTCCGCCGAGTTGACCTCACAGAACATGCAGAAGGTCCAAGCTATTGGGTCTATCCGAGCGGCTATCGGAGAGAGTATGCTTGAAGGTTCCTCAATGGACCGCATTAAGCGAGTCACAGAAGGACAGTTCATTCGGGAAGCCAATATGGTAACTGAGAACTATCGCCGTGACTACCAAGCAATCTTCGCACAGCAACTTGGTGGTACTCAAAGTGCTGCAAGTCAGATTGACGAAATATATAAGAGCGAACAGAAACAGAAGAGTAAGCTACAGATGGTTCTGGACCCACTGGCTATCATGGGGTCTTCCGCTGCGAGTGCTTACGCATCCGGTGCGTTCGACTCTAAGTCCACAACTAAGGCACCTATTGTTGCCGCTAAAGGAACCAAGACGGGGAGGTAATGAGCTATGAGTAAAATTGAATCTGCCCTTCAAGCGGCACAACCGGGACTCTCTCGGTTACGTGGTGGTGCTGGAGGTATGGGCTATGGTGCAGCAACCACTCAGGCCGAACAGCCAAGGTCAGCCTATGGACACCATTCGTAGCGCTGAGGCTGGTGCCAATATTATACCGCTAAGGAACAACGAGCACGAGACCTAGCTGATGAACGCTCTAACGAGATTATCCGTAAGCTGACCCCTGAGCAACGTCGAGAAGCTCTCAACAACGGGACCCTTCTGTATCAGGATGACCCATACGCTATGGAAGCGCTCCGGAGTAGAGACTGGTCGTAACGCTGCGTATCTGTGGACGATGACGTTATGCAGAAGATAAAAGAGGGTGTCTTCCGTACTCGCGAAGAGATGGAAGAGTATCGCCATAGTCGCCTTCAAGAGGGCACTCGCCATCGCTGAGCAGTCAGGCATCGACCCTGAGGACGTTGATTATCAGCGTGGTTTCAACGGGGACATTACCGAGCGTAACATCTCGCTGTATGGTGCGCATGATAACTTCTTGAGCCAGCAAGCTCAGAAGGGCGCTATCATGAACAGCCGAGTGGAACTCAACGGTGTCCTTCAAGACCCTGATATGCTGCGTCGTCCAGACTCTGCTGACTTCTTTGAGAAGTATATCGACAACGGTCTGGTTACTGGCGCAATCCCATCTGATGCTCAAGCCACACAGCTTATAAGCCAAGCGTTCAGTGACGCTTCTAGCCGTGCTGGTGGTGCTGACTTCCTGATGCGAGTCGGTGACAAGAAGGTAACGCTTGACCGGCACCGACTTACCGAGAGTTGATTGGTGAGGAACAGTGGAACCGCTCTCATGGTCACAGCACAACGTTCTCAGTTTGAGACTGACGCGAAGCTGAACGAGCAGTATCGCTTGAAGATTAACTCTGCGCTGAACCAAGAGGACCCAAGGACAGCTGGGAGATGCTTCAAGGTATCAAGGCTGAACTAGATAAGGTCCAACCTGATGAGCAGATGACACCACAACGTGAGTGGCTAATCTCCGCACAGGAACAAGTACGAATCAGATGAACGCATGGACGAAAGCTCAGGCCAAGGCTCTGGACGATCCATGAAGTCAATGAACAAACTTGACGTAATCGACAAGCAATTCGCGAAGCGAATCAACGGTGAGTGGGTCTCAACGGATTTTAAGGATATGCCAGTAGACGAGAACACTGGTGAGTTCAAGCATAGCGATATGGTTAACTACGCCAATAAGAAGCTCGCTGAGATTGACAGTATGGACATTCCAGACGGTGCCAAGGATGCTATGAAGTTGAAGTACCTTCAAGCGGACTCTAAGGACGGAGCATTCCGTACAGCCATCGGAACCATGGTCACTGACGCTGGTCAAGAGTGGTCTGCCGCTGTGATTAACGGTAAGTTACCAGAACGAACCCCAGCTATGGATGCTCTGCGCAGAATCCGCAATGCTGACCCTCAGTTGATTGCTGCGCTATACCCAGACCAAGCTGAGCTATTCCTGACGATGGACATGATGGACAAGCAGGGTATTGACCCTCAGGTTATTCTTGATGCCGACCGACTGACTGTTAAGCGGTCCAAAGAGCAACGCTTTGAGGATGATAAAGCATTCGAGTCTGCACTGAATGCATCTAAGGCTCCTGAGATTGCCCGTATGCCAGCGTCACTGCGCGAATCTGCACGTAAGATTTATGACTCCGTTAAGTATCGCTCGGGGAACGAAAGCATGGCTATGGAGCAGATGACCAAGTTCCTTAAGGAATCTACCTACACGTTCACTGGTGATGATGTTGACGGTGATACCGTTGGTGTGATTCCTAAGAATATGATGCAGGTTAACTCTGACCGAAATGGTCGGAACAAGGTTGGGATATTCTGGAGGAAGCACGTAAGGGAATCATTGCGAGCAACCCTTGGATAACCAATAAGCAACTGACCATGTATTCTCAAGGTGACTCCGTTCCTTATGGACACCACAGGTCAAGTCAGAGTCCGATACGACAAAGAGTTACTCTCGAAGGTCTGGAGTGAGAACCAGAAGAAACTCGAAGAGAAAGCTCGTGAGAAGGCTCTGGCTGATGTGAACAAGCGAGCACCTATAGTTGCCGCTACGAAGGCCCGTGAAGCTGCTGCTAAACGAGTCCGAGAGAAACGTAAACAGACTCCTAAGTTCATCTACGGACGTAAGGAGTAACTAAAGGCTACATAAGGAGGCCCTAAATGGATAAGTATGATAAGAACGTACCAAGTGATTATGATGGTCTGTTCCAAAAGGCTGCTGATGCCAACGGGGTCTCTGACCTTTTACGTAAAGTCGCTTCGACAGATCACCGGTGCCTACAGCAAAATCTAAGACTGGACCATTAGGCATGATGCAATTTACCAAGGCAACCGCTAAGGCCCTCGGTGCGAGTACCCGATGGTCCAGACGACGACCGACTGAACCCTGAGTTAGCTATTAATGCTGCCGCTAAGCAACTTGCAGGTCTGGTAGGGAAGTTTGATGGCGATGAACTCAAAGCTGCCCTTGCGTACAACCAAGGCGAGGGACGCTTGGGTAATCCACAACTTGAGGCGTACTCTAAGGGAGACTTCACATCAATCTCTACGAGGAGGGACGTAACTACATGCGTAACCTTCTGGATGTTGCTAAGTCACCTATGGCTGGACAGTTGGAAACTTTCGGTGGCATAACCCCAAAGGGTAAAGGCATTCCGGCTGAGGTAGGATTGGCTGGAATTGGTCACAAGCAGAAAGTAACCAGGAACTTCCTGAGTCCCACAAGTTTTGACGTTAAGGGTATCGAACAGGAGGCTACGGCGAAACCATTCGCCAAGGACTTTTGGGAGACCCACGGAGAAACACTTGACGAGTACAACAGTCGTTCAACCTTCTTCGGATTCAAAAATGCTGCCGAAGCTGAACTCTCCAACTCAGTCGCTGGGATGGCTTTCCGTGCTGGTCGTCTCGATAATGGTTTTGATGTGTTTAAAGACACCATTACGCCGACTCGCTGGAACTCTCACATCTGGACTCCAGAGGAGTTAGAGAAGATTCGAACAAAGATCCAGACCCTCGTACATCAACGTTGTAACTGGTCGTTCCTGAGAACCTCGATGACCTCATTAAATTGGCTAACGAGAACTTTGAGAATGACTCCCGCGCTGCCGAGGCTGGCCTAGGTGCCAAACTGAGTGCTGGTATTATTGGTGCTGGTGTGGACCCGCTTAGCTATGTTCCTATGGTCGGTGTGGCTACTGGTAAGGGCTTTAAGTTAATCAATAAGGCTCTTGTAGTTGGTGCCGAAAGTGCTGCTCTGAACGTTGCATCCGAAGGTCTCCGTACCTCCGTAGCTGGTGGTGACGCAGACTATGCGGGTGCTGCCTTAGGTGGCTTTGTGTTTGGCGCAGGCATGTCTGCAATCAGTGACGCTGTAGCTGCTGGACTGAAACGCAGTAAACCAGAAGCTGAGTTCGACAATGAGTTCATCGGTCCTATGATGCGATTGGAAGCCCGTGAGACAGCACGAAACGCCAACTCTGCGGACCTCTCTCGGATGAACACTGAGAACATGAAGTTTGAAGGTGAACATAATGGTGTGTCTGAGGACTTACCAACAGAGAGAGGTGCCGTGGTGTTACATGATGGCTCCGTTCTAAGTGCAAGCAACCCAATCAACCTTAAGACTCTAAAAGAGTTCTCCGAGGTTGACCCTGAGAAGGCTGCGCGAGGAATCAAACTGGCTGGGTTCACCGAGATTGGCTTGAAGACCTTGGGGTCTGACGATGCTGACATCCGTAGAGTGGCTATCGACCTCGTTCGCTCTCCTACTGGTATGCAGTCTGGTGCCTCAGGTAAGTTCGGTGCAACAGCTTCTGACATCCATGAGAGACTTCATGGTACTGACCAGCGTACTTATAATGACTTGTACAAAGCAATGTCTGACGCTATGAAAGACCCTGAGTTCTCTACTGGCGGCGCTAAGATGTCCCGTGAAGAAACTCGATACACTATCTACCGTAGAGCGGCACTAGCTATTGAGAGTCCAGAACTACAGAAGGCATTCACTCCGTCTGAGAGAATCGTTATGGACATCATAGCGTCACTTTGACACCAAGCGTGAACTTATGGAAAACCCAGCAATATTCGGTAACACAAAGGCTGTGAGTATCTTCCCTGAGAGTCGCCACAAAGGTACTTACGTTCCTCACGTATATGACCGTCATGCCAAGGCGCTAATAGATCAACGCTACGGTGCCGAAGGTTTGCAGGGAGGCGTTCTCTACATCGCTAACATGTTAACATCACCATCACCTCACTACTATTTCATCGCCATGTTTTACGTGCCAATGTTTATGGCAGATAATTACAGAGATGGTCGAGAAGTACGCTATGGATAAGGCTTATGGTATCTCCCACTAGACCAGTTCACCAACAGTTCCATAATAGAAGAGAACATTGAGGGCTTAGTAGGTATCGAGAATAACTCATTCCTTGAGGCACGTAACTTGTTTGATTCGGACCTATCCATCACTATGCCAGACGGACAGCAATTCTCAGTGAATGACCTAAGGGACTTCGATATGTTCCGCATCATGCCAGCGTATGACCGCCGTGTCAATGGTGACATCGCCATCATGGGGTCTACTGGTAAAACCACTACAGAACTGATGAGATTTTGGCTCTCAAAGCGAAAGCTGAGGGAGACGGTAAGAAGACTGGCGAGGTACATGCTTTAATGGATACCGTTAAGATTCTTACTGGTCGTGCTAGACGCAATCAGGACACTGTGTGGGAAACCTCACTGCGTGCCATCAATGACCTAGGGTTCTTCGCTAAGAACGCCTACATGGGTGCTCAGAACATTAGGAGATTGCTGGGATGATTGTCACTGGTAACGTTCGTGCTCTAGGGCATGGTATCCCAATTCTGCGTGATACACTCTACAAGTCTAAACCAGTTTCAGCTAAGGAACTCAAGGAACTCCATGCGTCTCTGTTCGGGAAGGAGGTGAGGAGCCAGTTTCATTCGGCCTAAACGTGCTAGCATTGTGCAGCGCCTAAGGGAAGCAACTGATACCGGACCTGCCGTGGCGAACATCGTAGGGACCTAGAAGTATTCAACACAGGAACTGGCTGCTGGCTTCTCCGTGGACTAAGCTACTGAACGGAACCACTAACTACCTTCTGGATGCTGCGCGTCAAGGTATGCTTGGGGATGTTATTAGTGCCACCCTAACAGGTAAGACTACCCGCTGGGAGAAAGAAGGCTTCCTTCGTGGTGCCTCCGTGACTCCTGAGCAGATGGCTGGCATCAAGTCTCTCATCAAGGAACATATGGTACGCGGTGAGGACGGGGAAATTTACCGTTAAGGACAAGCAAGCGTTCTCTATGGACCCACGGGCTATGGACTTATGGAGACTGGCTGACAAGGTAGCTGATGAGGCAATGCTGCGTCCACATAAGGTGTCCTTACAGGATTCCCATGCGTTCGGAGCACTAGGTAAGATGGTTATGCAGTTTAAGTCTTTCACTATCAAGTCCCTTAACTCTAAGTTCCTGCGAACCTTCTATGATGGATACAAGAACAACCGAGCGATTGACGCTGCGCTGGCATCATCACCTCTATGGGTCTCGCTGGTGGTTTCTATGCTATGGCTGCACACGTCAAAGCATACGCTCTGCCTAAGGAGAAACGTAAGGAGTACTTGGAGCGTGCACTGGACCCAACCATGATTGCCCACGCTGCGTTATCTCGTAGTTCTCAATTGGGTGCTCCTTTGGCTATGGTTGACCTAGTTGGTGGTGTTTTAGGGTTCGAGAGTCCTCCAAGATGGCTCGCTCTACGATTCTACCTAAGGACACCGTGAAGGAACGTGACCCAAACAAACCGTACACCTCTAGAGAGGTAATGGGCGCTATGGGTTCAAACCTTCTGGAACAGATGCCTTCGGCTGGCTTTGTGGCTAACGTAGGGGCTACCTTAATGAATGCTGCTGGCGTGGTCAACTCACCTAATAAAGCAACCGAGCAGGACTTCATGACTGGTCTTATGAACTCCACAAAAGAGTTAGTACCGAACGACCCATTGACTCAACAGCTTGTGTTGAAGATTTATGAGGCGAACGGTGTTAACTTGAGGGAGCGTAGGAAATAATACGACTCACTATAGGGAGAGGCGAAATAATCTTCTCCCTGTAGTCTCTTAGATTTATTTTAAGGAGGTCAAATGGCTAACGTAATTAAAACCGTTTTGACTTACCAGTTAGATGGCTCCGATAAGTAATTTAATATCCCGTTTGAGTATCTAGCCCGTAAGTTCGTAGTGGTAACTCTTATTGGTGTAGACCGAAAGGTCCTTACGATTAATACAGACTATCGCTTTGCTACACGTACTACTATCTCTCTGACAAAGGCTTGGGGTCCAGCCGATGGCTACACGACCATCGAGTTACGTCGAGTAACCTCCACTACCGACCGATTGGTTGACTTTACGGATGGTTCAATCCTCCGCGCGTATGACCTTAACGTCGCTCAGATTCAAACGATGCACGTAGCGGAAGAGGCCCGTGACCTCACTACGGATACTATCGGTGTCAATAACGATGGTCACTTGGATGCTCGTGGTCGTCGAATTGTGAACCTAGCGAACGCCGTGGATGACCGCGATGCTGTTCCGTTTCGTGAACTAAAGACCATGAACCAGAACTCATGGCAAGCACGTAATGAAGCCTTACAGTTCCGTAATGAGGCTGAGACTTCAGAAACCAAGCGGAGGGGCTTCAAGAACGAGTCCCAGTACCAACGCTACGAACACAAAGCAGTGGCGCGATGAGACCAAGGGTTTCCGAGACGAAGCCAAGCGGTTCAAGAATACGGCTGGTCAATACGCTGCATCTATCCATGGGAACTCTGCTTCCGCTGCGCATCAATCTGAGGTAAACGCTGAGAACTCTGCCACAGCATCCGCTAACTCTGCTCATTTGGCAGAACAGCAAGCAGACCGTGCGGAACGTGAGGCAGACAAGCTGGAAAATTACAATGGATTGGCTGGTGCAATTGATAAGGTAGATGGAACCAA
+
33<<==>=@@AG@???DGGHGECBEDDFCJHJIJJJJGJDGGJGAAAAHJFJJJJJJGJIJJFJJIA@ACJGGGFEEEEGJJJGJJIJJJGJCDJJHHJJJFE>??:9897--.;:=>88AAFFFGCCEDDEGAHEIJJIJHHGEJHHJGHFJJA66:95666>?FDDFEABBCFIA@==::;875/16>DGFJ?@>>.**41330-,,,BIJJIJIGJEJJHF?>>AA<??100;<--.-BA@?=>54320,,,64B?@@CCEDCA@CBCHHGHJJJDCAA750.-,),//8<HJJAAA777HJ2101;6599BDHGHJJEJC>3121+&&&&*,*-.('')+,,..0::;@DCEFIIHJJFJHIJJJICJFC<0.--29BIEFJJEEBABJIJIJHJHEIJJ::::JGHGGIHGGHHJJGJJJJFJGFDHJFIIJJJJJJEBCEHHE9@660/..00??ECEGEIGIHDIHJE<76853334:;<BBD<<<>EHJF?@?C***+0-+'(///3@ABA867<A0(&'..+&&(9@>>?-,,%%%%$$%',((((0/...361(((,.,'0212229;;HJIGB:8=,,,,CJIGJGJDJIJEIJJHJJJJJJHJIJGGJJFJJJJJJHHFFGHJHGI?BC<61//3111044588<JHFJE@>;;;:;;0/,/++..6()?CCCJGJJJGHJJHJJHHFDJJGJJJJHJF***((('%$''(&'*,--/53667@D@B@CJ8721),))++373222?A@@CCGEJJJGJJC;;D>8JECDGJE?432,-349CDBADDCCEJFEJ???HHEBABD@?@@HGBABBFDFD?0010148<:*((()(%$$$%&5.-,,133-'&&&8>:::333E5211013/-+***+08333?>DDEEJFEGEHEIHG?<9:=JJJJJGJFJIJJJJJIGGJJJEBDDJJJJEIEJHJED@B9587/.--/:=<<?DBDE@ABCJEJJJJGJJ<;;<AAAIJGJ9988:>GF@>>>BDFJJJIJGHJIJJJJDIJJJJJGGJGJGJAB6544=:6112010356CBDFIJH?<A@JJFJDEEGHFJJJEGIGJIJJJJJGJIIJJJ@''''IEJGJJJJJHHGJJJGJHJJGJFEFJGAC'&&&0(@@FIHHHFGGIGD73,+&%'-78;HJFJGEJGJIFEJ>>::2.02'''8/.-.<9667111+*((++;=?@@---.8895-(((''%%&';9>@;E?95=<;<B@@CFGIJFDC?8777?BA?45@A@>:;CJJJJIIEGJ?@>>@>@7442-++,5+46:89<;;;>>>EIJJEHHE;:;;JJJJJHJJJIJJGJHJJIJJJJJIJIHFJJJJ=DEEBBEAHCFB:78:9211/''')5558++*))@GIEIHGIJJJJJ@BFCCA<<==??BAGJHHJJJGHG=<;<ADBC99001>:GIJJJJEFCCHIFJJHGJJHJHHIE>=<;>A9532'''''0<JGJHHHHJ>>==.----,,+*((()7?BJJDIIEF;93100''')*.3=>>CEED>>>=CDCDFEHFEJJHJDCC.++,'(()''''*&%%&',,(''(')**9=E=<<=JJFFEGBBA?9<?CBBCBEIJJIJFEDC997-++*))''(,.344=J@;::3,,7<=JGGGJDDBEEHJ::::JJJGJG.,,-0=9;D@DJE4334987:AEGHCBBDJBAJJJJJJFEHFA:99=EFEBGFJJIIIGHHEJEFGGJGDCAECGGIDIJF>1000022143B?666C@BFE====CGGFIFJJJJIGEJIGHDDIE:9:9CD///-005667;:::JJHJHJJJJJJFIFJJDFD434/../1/0000027<=?>=>>>>;=BAIJGJGIDBCDBBCA<;==??<<::<>CDA@A@AD5411>AAFDFB<66<<<AG2111<;;<JJJHHFFHDFJG@:::;FEJFHJFGJJJGHJJJJJFGJJIFEJJHFEEJJIJJJHIJIJHJJJJJJGIEGJJFDGFHJJJJJJJHIIACGJGFDDJGJEDDCBCFGIJHFHGFJGJHGHFGGJJIFJHFHDEJFCEIHEJEFJJJJGG@@?<B>@A?>>=<=;<>?AG>:AABBDEDCHHEIJJEHFIG<;;<B@AAEJBA>>?FJGJHDFFJJHJJIJEDGDEGEHDI>>==JFED@=3?;///==>EFDCFJGJJHIJA@?@@DFF?=D=H6CBGBGDDGEEDEDGCCCBG<EJIFJJIGIHDHEJHEGJHHED??6666<800033.645224>CDEDA@>>>?JDA@A@B>CCB?=;;<=:??D?$$$%&&&&''$%%%&'(06>:9:89;;ACBACC76655446:1;<0.++*,,,,-8ACAFFDDACEIEHJJEDC=<9:;;0/..5DIFGJFEECFDFJHIFJJ<;87667:;;?3>>@BEHEGEJJIJJJFEJJJJGHGJGD?FJGDFCFEGGJEHJJDDCD@9100080....8984,*++,/38<>ADFHEIDBBADGD@EGIJI6567=<=?A:997766;GDCEFJGFGE1111FCFEEBCCCF????A@5445BDDDCCIHGGDFCGFHJGHA@@AJFJHH4444CB>894/<=JGCDBDEHJHE><;;EFDACDDJJJJJFCABA@@>>BA@?=877678AEDAA>>>@@CCGJJJB@A>==FD=<<=EDCICCCBEFGIEI@@?@DD<<<=JFFHJGGDFFGDCDBBEDG;<<JJICGJFEECJEHE100044=;21&&&*<=>?:::A==?CIIJH@AAA20/03651+,,21129?CAABHEFEBCFBCA@?@A>>?@BCCDCC<<??:::=@>:))(.-,.87<==AJJECB@@D@??BG@9-*()'&$$$(%%*)',.-.../-/-.--8><=<;<=CEJHGJIJEGHJJEFEHJFFJHJJEFEDHFHG>?@@<<<<HJJCEEC9875-,,,-.?<?@DCFHJFJDBDC<<<?8765:54.,,/?H@EHHDFDFJHIAFBA22/2A>G****;<=@DDI@A@A@??@?7677?32,,,,0116@AEA<3332)*((+&&&(/./'&&&&'87=B@CGIFJJGJJJHJFIJJFJHJJJJ:::9911)*)''(();>A?JHIJJJJGJJBDBCGJJIJHGHID<<=JIJIJJFGHGIJHDEJFFDGEJJFEA@??ED=@=8666588@BECCJEGHACC@@AB:5541--:=CDEDD::9'%&''=3:634JEIEFB=1/GJEGJHJIHJGDHCABBDJFJJC@?@@EGGFFHJJHE@?@JJDHGJJJB=88?EJGJHGA6323<?JJCCCC>>:;<FCCIAEA=<<=BEEHJFGA@A988A=<;:=BBCEE@<<<BF>:<999;JEECBIEDFGJJGJJFFE@@?>?>>EEEGGFEJJJJHFJJIEFCCEIID>?JJJIJJJHEGGJJJFHJJJFJHIJJEFGJFEDEFJHEFDGJFJFGCFCIHDJJIE??????666,(**,34DF@<<;<44/499;?BB?6/06;DC@<;30-,,,)()))&&&%)))*1788=ABE@@@@ADCCEDBCD666+))+-,(245D978;5,++,::972+++++++;<=@CCBE31110)+*,&()),3@@BB???2?=<@AAC@AABDCCCBB@?>?ADE<****899>>?CEJ@>>=?=:;8;?@?A@@BBEEC@CEH::::9:;<@@?AA9=844<<A/-,-.2+))))))239:<;?>9:9=:98;?:@BCAA@?>=@@EDA@5D;;::666576445@FCA@A@@BADEB?>;:;<@BBB@??>?AABD@>::;;>>==;???ADDECGBCBC?:;:8899;@@B@BABEA;:7543,+333210''''33234544;;@CACA??>?ABCCD<;;;@G@>>>B<;;:?BFFDGCDC<<<=B33002134.-,-5<>CC;99:>3333877,,,25-88@@AA@ABCCEB@B@=>=>BCFJDCDBCFCAA@?77679333BB/+++239:;::A=<=>=A@=?<;>>AFHDGEDCCFECACBC>=<:0/00:ADDEEDDD=;000)****)'&&'((()879/678@A87789ACBB@<<-,,,=EB><8888:;DACBB=<;=BDGA@?@7666>C4444=444)(((-04%&'-++*-08@JHECBC@AA@<@ACEE7622)'++49:BBCHHBBB>?>?CGCEECHDIFDFEFGEEEDFFFDCCFCBBCDGJGEDCD@=@;699@B@BFA@>>>@AABBDBCCBDDCA@A@BBBABA@?@A>=;;CEAAACDFBBABCB?>><<=<>??BADHGDDAA@ABFEB?@EJJCEDFIB@</...1.-)*.<>>?4444:><<<<2//>DJJIEFDIJHCEEJJECAB@EGEJEJJFJJJJIJJHJDJFHFHABABHJJGFJJJGJIA?=?>766999;;=>>FFEJIIHGJJIJHJJJJIFJFDFFHGFGE;<:9>>@HEFDBC/---333++++@BBCEJJGGJGJDEBCCCAB8656AAABC@4432+)+,./22=?<>1=;;---./7?AB???BEEFDFA@644++-08>?BAA;:<<BDFEFIE@@@@GFFDAABADEFJC>=;<>==;33324=>BBADECFJIFAAABC??AAFEGJ@F?B:9@CDCH?>?@HFGHJJID8666HCDBCJJHJGDBCFJFGJDB@AACJJFEB@@BC)))(--,+))()+5>CCIJDCDFJ>===CJDEFD@85-(*&'%$###$#$##########$$$#####################$$#####$&&#####$%%%%&%%$####$&%''&'&%$$$&)(''%$%&$$$$&&())&&&%&&'49CJCDCEJJJJJJIHEBFFJJIFGBHC987336.32''')))1682BEDECFDDGEIFGGJJJD<;:8B<<C<965../9>?A@9996664?BFGHJJGIJGJFCAABGFFJJFJEEEFDFDFJGJHIGIGBCIHBCBBJFFHCFJFGHJGHFJGF+++8>DCDDDFHFFGGEHHJFJJJJGCDCFJFHJHGJJJGJGJJIHD><=88//,-.())(326@@@??AFJFGEJGJCCCBIGIHGFJEFAA;786686;:=?7767@;=?EFJJAG:95.'%$$&,-%&&)(((-03:789@>>=>II==<<<=>==<<<===964.--155:867556::88777786778:<>=:999876679:;;;976779;:<<=><;::;<>633556778,&&'(--)****-<??B==<<;;::;;999:<??><:9:;;==<;;:;;:;:<:>?@??==<4,,,,347999=??>>=97668311+&'':989;=A>>>CA:999<====???<;9998:9799:?3222=>?=<;;9978:=@?;<<=?644589999;<<;;==><<<;;:;;=>?>>>ABBD@?8887<:;>?=>>>>?<<=<=<;;==?ABA??=<=>AAA@>;841)'*+5100533/(99:;:;<<A?==><==94'%%&&*))+44643336:9;@?CA?@99932224444>>@@>>>7666BCB?=;;;'%%%'''1694*))*3.'&&&&''''&%&%'*+**++/+.(((()''-.*66:=?>=<<=?@A@===?>??BDCBCA>?>ACCFCG@GDHCBBEHJC??;@CABABCBC>751..0JEBBB@=92223ABBDFCB?;;<@@@>??>?@>>>??;==101>/.1+-8;::9;<9765*))(()&&%%%*31((()./9789@ABA?>>>@CCECAA@@AAABBAB@@@??@@?>??<<<<@>>=<=>?AB>>@=9112@B@2322-&&&&9:;?B>999<??@@>?@BEGB@?>;9977:5<9:;<;9779::998:;;<;::;>CBA?==<;<<;;::=<===<===><;;:;<<;:::=@@>=<<985('&&&&047;;>>>A>;>>5334.888;97::8899><:::898=;;?@ABBAA?>???@@A??>?==>???@@AEDB?>@A@A@=<<<>BCBBA?9999>8767:;;;?>;:978:=>:;?C<;:;<;;;<A@ABBCGGA??4(((:@ACJHGBAABBBBBEIFGEFGDEDDA?;71//0678CBA@ABCCEADA@=<=>CBA@@=<<=?ABCCCHEB>@AABA@?>=<;<=>ABBA?>=<:;>:789:<>;:;<;;>:@>>AAA?>?A@@@????@B?>>=?@>>=<>=>AADGD:9:9;;;ABCB?64493<BC@@?AA=<:;;B9888?@FFBDCA@@B8769;=32-*)*;<==;;:350**6666545?@BC>???BBB@ABBCBBCDDE?>??>?CDDFAA@>@A@C>GJ@CEF?<99:<ACDDAB?>>?@BDCFECBBCAA@@@@@ABAAA=<>DDFIGFGFB@???@@A@DCFECCCBFA??@EDEBCDJBA@;;557?JJDD?=94'...0/030//,***18<=?ABBBEGFJDFDDEC@@A@DCCC>==>CEDFBDBEEFDHFDEGDFFGG<<)))+,,,5=99DGG;9973,,,,/01455667BCD?>>>ABBADBAEBEEBB>??@HBA@AGDEEABAAAAABA@ACEDA@??=9::<:994222348>>B<;<=B>??ACCEDCE:111=;852233376///033-:5689AF<;;::==@@>??@E:222??>BEB@JJHHJIJIHHHJBAABHHJJJJJJFJIJJJJFGGJJBFJ@@@AEDHI;;87++*,-,-*+---1>002>B<<F:CJJIJHJJJJJHJJHE@FEGJJIJFJGIHJJJGJ====JHJHGJFJIIIJGBBCCFJJJJHHJ;?>>>CEECF>6''''(8446BCGHHJJG;;;;JEEJDGEJIGHDBCDCJBBAGEGIJJHJFJJGJHJHEFEEFEFJHJDDGIIJJJJJJFFGJJJHFFGGJGJJHIDGGJJJIFEIFJGJIIJJGJJHGJHGHDJJJJHJJGBCBBIHJDCC?;JGGJJEJCEJAA?333344+*(((A>AEHGEGJ@>889::56;<=DHFBDBDJJJHJFGIFA@ABFA@?F3.../56>AIE21112788EJJGJJFHJIJJJJJJGJHJJJGBAAADEA....;<EIGJ====EEGEEGBECCJJCAEDCFBCABCHFA><:2778)&&$%%'.04;JIGHJEGFJJJJJGJJIJFJJGJJJJJEACEEDGJJJFC><959FGAA98,:;FH@?>>?@9/)')51'055:HEC4446;6.00..-/1(((,0330/.0231(AJBIDCCHHJJE@:;;<>JFJIJHJHJJJFJJGEDIHJJJFJIDJJJJJJJEDCDJGFJJJJJJJJJJH?>>=?AA>EE?>JHJJIEC@CDJ@??3322++)'&%%$%&3BHEHDEHEFJJJDJJIJFJHJDABCDJIJIEEIGGG@?<-)*--:;ABHEECECFJHIJJDIFGFEGC<..669@@JHJJJJIJJJJIFCCHBA>@@BCGHIFIJFFDDBBHHIJJJHJJJHJGHJJJHJJGJJGJJJJJJHIJHJIIJIBD???@CIEJHFBA@:1./1/)'
@Stanford_p7n_1_WT_T7_Gibson_BigLinear_40_266
AGCGCAACTATGGGTGCCCGTGAGAAGCTATGGACTCTGGTTCAGGAGTTCGCTGCGTTACTTAAACCGCTGCCTTCCTCTTCGCGTTATCTACCTTGGTACACCTCAGACAGAGATGACTCTCTATAAGGAACTTGAGGATAACCGTGGGTACACAACCATTATCTGGCCTGCTCTGTCCCAAGGACACGTGAAGAGAACCTCTATTACTCACAGCGTCTTGCTCCTATGTTACGCGCTGAGTACGATGAGAACCCTGAGGCACTTGCTGGGACTCCAACAGACCCAGTGCGCTTTGACCGTGATGACCTGCGCGAGCGTGAGTTGGAATACGGTAAGGCTGGCTTTACGCTACAGTTCATGCTTAACCCTAACCTTAGTGATGCCGAGAAGTACCCGCTGAGGCTTCGTGACGCTATCGTAGCGGCCTTAGACTTAGAGAAGGCCCCAATGCATTACCAGTGGCTTCCGAACCGTCAGAACATCATTGAGGACCTTCCTAACGTTGGCCTTAAGGGTGATGACCTGCATACGTACCACGATTGTTCCAACAACTCAGGTCAGTACCAACAGAAGATTCTGGTCATTGACCCTAGTGGTCGCGGTAAGGACGAAACAGGTTACGCTGTGCTGTACACACTGAACGGTTACATCTACCTTATGGAAGCTGGAGGTTTCCGTGATGGCTACTCCGATAAGACCCTTGAGTTACTCGCTAAGAAGGCAAAGCAATGGGGAGTCCAGACGGTTGTCTACGAGAGTAACTTCGGTGACGGTATGTTCGGTAAGGTATTCAGTCCTATCCTTCTTAAACACCACAACTGTGCGATGGAAGAGATTCGTGCCCGTGGTATGAAAGAGATGCGTATTTGCGATACCCTTGAGCCAGTCATGCAGACTCACCGCCTTGTAATTCGTGATGAGGTCATTAGGGCCGACTACCAGTCCGCTCGTGACGTAGACGGTAAGCATGACGTTAAGTACTCGTTGTTCTACCAGATGACCCGTATCACTCGTGAGAAAGGCGCTCTGGCTCATGATGACCGATTGGATGCCCTTGCGTTAGGCATTGAGTATCTCCGTGAGTCCATGCAGTTGGATTCCGTTAAGGTCGAGGGTGAAGTACTTGCTGACTTCCTTGAGGAACACATGATGCGTCCTACGGTTGCTGCTACGCATCATTGAGATGTCTGTGGGAGGAGTTGATGTGTACTCTGAGGACGATGAGGGTTACGGTACATCTCATTGAGTGGTGATTTATGCATTAGGACTGCATAGGGATGCACTATAGACCACGGATGGTCAGTTCTTTAAGTTACTGAAAAGACACGATAAATTAATACGACTCACTATAGGGAGAGGAGGGACGAAAGGTTACTATATAGATACTGAATGAATACTTATAGAGTGCATAAAGTATGCATAATGGTGTACCTAGAGTGACCTCTAAGAATGGTGATTATATTGTATTAGTATCACCTTAACTTAAGGACCAACATAAAGGGAGGAGACTCATGTTCCGCTTATTGTTGAACCTACTGCGGCATAGAGTCACCTACCGATTTCTTGTGGTACTTTGTGCTGCCCTTGGGTACGCATCTCTTACTGGAGACCTCAGTTCACTGGAGTCTGTGGTTTGCTCTATACTCACTTGTAGCGATTAGGGTCTTCCTGACCGACTGATGGCTCACCGAGGGATTCAGCGGTATGATTGCATCACACCACTTCATCCCTATAGAGTCAAGTCCTAAGGTATACCCATAAAGAGCCTCTAATGGTCTATCCTAAGGTCTATACCTAAAGATAGGCCATCCTATACCAGTGTCACCTAAAGAGGGTCTTAGAGAGGGCCTATGGAGTTCCTATAGGGTAGCTTAAAATATACCATAAAAATCTGAGTGACTATCTCACAGTGTACGGACCTAAAGTTCCCCCATAGGGGGTACCTAAAGCCCAGCCAATCACCTAAAGTCAACCTTCGGTTGACCTGAGGGTTCCCTAAGGGTTGGGGATGACCCTGGGTTTGTCTTTGGGTGTTACCTTGAGTGTCTCTCTGTGTCCCTATCTGTTACAGTCTCCTAAAGTATCCTCCTAAAGTCACTGCCTAACGTCCATCCTAAAGCCAACACCTAAAGCCTACACCTAAAGACCCATCAAGTCAACGCCTATCTTAAAGTTTAAACATAAAGACCAGACCTAAAGACCAGACCTAAAGACACTACATAAAGACCAGACCTAAAGACGCCTTGTTGTTAGCCATAAAGTGATAACCTTTAATCATTGTCTTTATTAATACAACTCACTATAAGGAGAGACAACTTAAAGAGACTAAAAGATTAATTTAAAATTTATCAAAAAGAGCACTGACTTAAAGTCTAACCTATAGGATGCCCCAGCCATCGAGAGGGACACGGCGAATAGCCATCCCAATCGACACCGGGGTGAACCGGATAAGTAGACAGCCTGATAAGTCGCACCGAAAAACAGGTATTGACAACATGAAGTAACATGCAGTAAGATACAAATCGCTAGGTAACACTAGCAGCGTCAACCGGGCGCACAGTGCCTTCTAGGTGACTTAAGCGCACCACGGCACATAAGGTGAAACAAAACGGTTGACAACATGAAGTAAACACGGTACGATGTACCACATGAAACGACAGTGAGTCACCACACTGAAAGGTGATGCGGTCTAACGAAACCTGACCTAAGACGCTCTTTAACAATCTGGTAAATAGCTCTTGAGTGCATGACTAGCGGATAACTCAAGGGTATCGCAAGGTGCCCTTTATGATATTCACTAATAACTGCACGAGGTAACACAAGATGGCTATGTCTAACATGACTTACAACAACGTTTTCGACCACGCTTACGAAATGCTGAAAGAAAACATCCGTTATGATGACATCCGTGACACTGATGACCTGCACGATGCTATTCACATGGCTGCCGATAATGCAGTTCCGCACTACTACGCTGACATCTTTAGCGTAATGGCAAGTGAGGGCATTGACCTTGAGTTCGAAGACTTCTGGTCTGATGCCTGACACCAAGGACGTAATCCGCATCCTGCAAGCGCGTATCTATGAGCAATTAACGATTGACCTCTGGGAGAGACGCAGAAGACTTGCTCAATGAATACTTGGAGGAAGTCGAGGAGTACGAGGAGGATGAAGAGTAATGTCTACTACCAACGTGCAATACGGTCTGACCGCTCAAACTGTACTTTTCTATAGCGAACATGGTGCGCTGTGGCTTTAACTGGTCACTCGCAATGGCACAGCTCAAAGAACTGTACGAAAACAACAAGGCAATAGCTTTAGAATCTGCTGAGTGATAGACTCAAGGTCGCTCCTAGCGAGTGGCCTTTATGATTATCACTTTACTTATGAGGGAGTAATGTATATGCTTACTATCGGTCTACTCACCGCTCTAGGTCTAGCTGTAGGTGCATCCTTTGGGAAGGCTTTAGGTGTAGCTGTAGGTTCCTACTTTACCGCTTGCATCATCATAGGAATCATCAAAGGGGGCACTACGCAAATGATGAAGCACTACGTTATGCCAATCCACACGTCCAACGGGGCAACCGTATGTACACCTGATGGGTTCGCAATGAAACAACGAATCGAACGCCTTAAGCGTGAACTCCGCATTAACCGCAAGATTAACAAGATAGGTTCCGGCTATGACAGAACGCACTGATGGCTTAAAGAAAGGTTATATGCCCAATCGCACACTATACGCTGCAAATCGGCGAATAGTGAGAACTTGGCGAGAGAACAACCTCGAACGCCGCAAGGAACAAGAGAGGGCGGCGTGGCATAGACGAAAGGAAAAGGTTAAAGCCAAGAAACTCGCCGCACTTGAACAGGCACTAGCCAACACACTGAACGCTATCTCATAACGAACATAAAGGACACAATGCAATGAACATTACCGACATCATGAACGCTATCGACGCAATCAAAGCACTGCCAATCTGTGAACTTGACAAGCGTCAAGGTATGCTTATCGACTTACTGGTCGAGATGGTCAACAGCGAGACGTGTGATGGCGAGCTAACCGAACTAAATCAGGCACTTGAGCATCAAGATTGGTGGACTACCTTGAAGTGTCTCACGGCTGACGCAGGGTTCAAGATGCTCGGTAATGGTCACTTCTCGGCTGCTTATAGTCACCCGCTGCTACCTAACAGAGTGATTAAGGTGGGCTTTAAGAAAGAGGATTCAGCGCAGGCCTATACCGCATTCTGCCGCATGTATCAGGGTCGTCCTGGTATCCCTAACGTCTACGATGTACAGCGCCACGCTGGATGCTATACGGTGGTACTTGACGCACTTAAGGATTGCGAGCGTTTCAACAATGATGCCCATTATAAATACGCTGAGATTGCAAGCGACATCATTGATTGCAATTCGGATGAGCATGATGAGTTAACTGGATGGGATGGTGAGTTTGTTGAAACTTGTAAACTAATCCGCAAGTTCTTTGAGGGCATCGCCTCATTCGACATGCATAGCGGGAACATCATGTTCTCAAATGGAGACGTACCATACATCACCGACCCGGTATCATTCTCGCAGAAGAAGCGGTGGCGCATTAGGCATCAACCTGAGGAACTCATCAAGGAAGTCGAGGAAGTCGCCTGGACAGAAAGAAATTGACCGCGCTAAGGCCCGTCA
+
;=@>?>?IJIGHHEIFCHEGHGJECCCDDH@A@BDEB@>>AJGD?>?JFJDJEIJHJGFFGEDEIJHJCBBEHJCC<8:32/'(*1322223'&&'4/4@?C8888;:665**+1299?@C@@=?CCIJECCDEHC=>DFJEHEGJBJEJJJFJFJ?@EFCBA>?@@<=@EE?88663-('((*),,(&'*)*/--03652:><;;?A?@FJDBAAGDCFDJHGJJJJHDCGFIHHJHDH>>>>GI;::<;:BA?<;><>FJHFDEEDDJFJJHJJIJEJFEJJJJFJGJGFIJDEHEJFH????JJGGHJJGJJ@?==<>8.,*-*8>@A<;;<CEHCFJJJJJJIJJJDEEGJFACFHDDDADC>@AAJJA@AEAE>ACEEIFHB=B?>@GJFEJD?EEIDJJIIF;9942/)))*-,-01223FDEFJBCHCCA9>A@AA=>BEIF@?@?@?@FEED@@@JIJJJJH?>>>C>>=99??AH===BJFIGJIJHJJHJJIJEGJHEIDGJJCDCDJGFGHCDD<<89:963222255;?@BB=;:9;6;;<DGG88=CJFA@A@@B=@@@ADJBA?@DIJHJJJJIJFHGFJ::999>>>>;<=:;;;BA9779HA@@@A@@@A@CDDDDGCA@>?BDJ6666EE??<=CCBD7778B:;;<?ABA@@?BBA@@BCB;;==IGDGH7666</000/..:<<:>4466AA@A@=??AJJJJJJGJHGFJJJFFEJGJC>==../2./;DFHA@==@@?@DJEDFEGFCIDJJJEEBEEB>?7777BEFEBEEG@>>944?CCEJJHJFF=DEJFGEBJC:6567FB@@@CJIFHHCCEH;:;;DECCJJHJIJDBDBFFFJEIHJJDDHJHGDFDDEH?@>0005?---,,-///.(():;EJEDDFJHJJGHHGFFFFJHFJGFEDGF444:5FAABADIGGDFFFDEICFFGJJGHCCCDDDBCFFJJEEDFJJFBCBIJ32213EEJJEJIJJGGJFIJJFJFEHEFBCC::::A?==GEJJGJIEFHGDD8889CGJJJJHFDDDFEJEIJIJJJFIJHEDGJJA<;;<?C@@AA@=@@?@@CGJJJJGJEC==>EA?H>CCAAACDJDEDEGFEEIHBB@?BACCDFJFJHJJA>>>FJIE3333==BBG@>>>EFJE?>>><<<>B320022&%'*...00:=;:989:=BHHEGDCCBCIFJC?;;;<EDCBCC<<==@@?AAB>?44456221112;<<AAAJJFHEJFFDFGGDGB>>=<==;;==////385444=>>944898ECGEDDCDIJFIEHDJJGAABBFHJBBBBCCDCBEA@?ABCHEDCEFFA???DCCCDBAC@AA7655>:<868::>@GDBBBA@@?A@ABBDHCC@HEFHFIBCBACCCC@@@BDCEDDDBC@DHDDDFDGCGDEDECBCFA=::;433999945=JIFFDHBCBCDD=75448?@=::99=<>>>>88>=@;?A@@CBDDDC@AAAEIECCAAEA@>==>FDEEDDEBGCCCBACAABCBCBBBCD@@@B@@A?ACA@B<<<<B???A34677553//***5333367778;6//10/.****0/04310146531112443101044342210224''''55***,.-('((23343100/.--.12354444789865.,,,.4211244324/'&',140/0030++++.././/1200/032445223100056/,,,-2201011121100100../044/../21223333110110000112121130111/-.-0--2200/..022210--*'')*,00/02365322111232123''&./434333110012001253....1/(&&&-'33521//0120002653234311112111124444343..-*+++354322012699970./04:70//0010010077665430001431/.../0232252+***&&&&1++88410-023///340//079742233.3++32122332165433200003140.11135557897643336710/024311331001555321//../0457433311124212011.***+34444433334453223112243444311.-,.+,-(''*+32220111/***+101213234221223320012632222011432320//111216545544351110/..03111521113323420+++,62122133356521124431//./224412000022233486321212////1233320011533410004*3411/-00./-))353321112445545334422236622-+((&&()67875431010223411,,--0''''++.345,'&&'1246FIHIFEJ9888;::889;:::>?6---)))(+.02,,,,82112/)))&%%&%%%%FEDE;;:>6555;.++/321,%$%$&&&(.:=@AGJJJJJJIGJGJHJDIF>===<<>?>?EFEEDFFCC>?>GFHBCJIFHEFIIGGJJHJJJGFJHJJHJIJIEF<<<<JJJJJJIJJ@AABJIGGHH0000B8754)))58556AB988835//1DGHJHJEJIJJHJGCDEBJJJJJJECE?>>>6668)(((EJIJFFIJIJJJJGFJDHJJJJJA@@AJJJJJJJJIGDFJJJJJJJJJHGGJJIJJHGGJHJJBBABFEJJJJHJ@@8766=---.?CGIECFG@@@@@JJJJCCCBJJJIFJH<<<<CBFBEJC9ABA;C3223EJIJJJIJJIJHGEGJJ@@@DJJJJ@>879BCCHFJJJJJ@?>>BDJJJFGHGHFJJHJJIIJJJJGGJHJJJGJJ><>=?@JJDE655<JCJFJFHIDDBJIHH@>>)'%&(--////42335;DJJDHGHJHIJHGGGJJJJHIJJJJJIJJJJJJGJJJEHGJJJJJGEIJEJFFJJAABBEEJJEGJ2000BHJIGBBBBGHJHA@CJDDJEGJIFJF6667AC@A=:856/+-<<<@EDDGEJHJFFDFDEDJJFJJDGJDEFIJIJHJJJJJJGBHCBABAA===>5556DCHCEGJ@@@A@B?><77,,,,-+**((..1?CBC=;:68<=DEHHJJG???@//./A=>;;8311133878557<EGDFDCHJIJHJGJJJGCDDJEJJEJEEDEEGJHJDCBFEEEDCDH?A@?EJECFGGC:22;@@FEJDFEFGJIJGHJFJJIJJJJJJHJJHJGJFHHJJJGDFHIJHJIJFJJJJJICAJJJFIIJIJJJIJHJJJJJIJIIHHJGHJIGIJJDEJHEFJJGDEJJGJJJEAA@A::FJJGJEJJFFD..../<?>?@@AEB?;0//27@JJJHJGF>E=.=@@CJFJJJGJHJJFEEFEGJGFGJFJFCAC<<<<BBDFDJJJJJJJJJHGJJJJIJJEEJJFJJHFGFJ>IJJFJJIGJJJJJJJJJJEGGHJGIJJGHEIED@-'HJFHEEFIJE===<IGIGJJGHDDEB7777JFJJJ<;;::::>CHFHFJGHJJJDDCFHGJJJJJGJHJFJJFJHDGFJJ@@A:::IHJIFHHHGDFJJJJHGGJJJ;;;:?===EFJDFEIJEGFEDIHJGJEE@???JCHJFJJJGJJJGIFGJJJJJJFFGEJJJJJJJJIJJIIJJHGIJJCJJHJIJGJJHDHEGGGEGHJJJJDEJHJJJJCCA@?>61123CDCAA@('''93/.-.(())EGJIJJJC>>>4333---,.-----)&&&),,,6>DJ=<<<JGJJIGGFEGJGEDEFD>4213467>DAECC=>=>D:::9>?>=?AEJHFIIJJ<<<<HFJHGFGGGIGEJEFFJJHJIJBAAAJFJJBBA===<??>AHJJJFJJHJIHHF:977889CIJEFJFB??>JDDJIFJJJJEGGIEJJJHJJJHIJIJHHHGHFFHEFCDJJGEEJHCEJJJJJJH7777GA==?AJJHJJHHHGIHHCBCDFJ;711155<0..20@JEGJGJJJJJJJJHGHJJJJJJFIGEIJJJJEIJHJIFHGFJH;:::@763,**..6.,//0?>>>GJIJDEGIHJJGA?@A>::JJJHGFFGFJG=HJJJJJGJHEIJIJJ=<<<GFEJJEJJJIJIDHHHCCBBJIJHGGJFHHHHGA@DEJJBDC9D''''=JJB@HHEJJGEJHJJJJHJJEIJGJGJJJJJJE?CF8*(''-0/&%'*('%&''(/,,*)))-,--21358;7630.**=>DAEB@A@AIIB@?<<=<@A?CDCJHJHHFJJEEGFDGJB@?@DJJEJJJJHGIJJJJJGIJHGJIJHJJJCEDDJJEEEIJJIJJHGHHJGHFGJFII@?ACJJGJIJJJJFGGJJBB556;::8:1267<<<9:B::989@CHJJJHIIGJHJHJJF9552B;:::CJHGJDCCBCCHJJIJJJJJJJJJJJJJJIJJGJG?>>GJFD9888DFFJGJHHJJEJJIJJJJFJJHJJHJJGGFJJJIJJFDCCIDE777<<EIEEFJJJGJJJJJJJJJHJJHJIFJEDDDHJJJFBB<;<<BA=>?@FDJDDFJCBA..-.:;=BA<85.***965//;441'&&&'10&%%()=>BIEJEIIGJFIIJJJJIF1+(((((&%%$%%%%%$$('(+450-,,,.//../3=EDAECHJD85&%
@Stanford_p7n_1_WT_T7_Gibson_BigLinear_40_267
TTCAACTGAGGGTCTCTCCATAAGGACCACACAACGAACGCACATGTGATGAACGACTTACCGATACCACGGAAAGCCTGTAAGATGAACTTCTTGTTGTCTCCATTCGCCAGCACCTTAGCCATGTCAATCTGACACTTAGTGGGCACCGGTAGGTTTAGCGCCTTCCATAAGACGAATAGGAACGCCACGAAGTCTCCTTTGAGTTCGCCGCTACAAGCGCATTACGATTGGATTGAGTAGACACATTGCCTCCTTACTTGATTTCCTACTTACGTTGCAGTTCACGAATAGTATCCTGTAACGCACGAATCCATGCGTCACCCTTCTGGGTCACTGCGAGAATACGTTTAGCATCTCGGTCGTCAAGTTCGGCTCGACCATCAGGCTCGAATCCACACTGACCATCGGAGGTTCCGGTAGTTTTGACTCTGACGCGCAACCGCTTATTGTCGCTACGCAAATCAGAAATAATCCTATCAGTGCTCCCTTCCAGCGCGGCAAGGTCTTCTTGATACTTAGCAGATACCGCATCGATTGCTCTTTGAGTACTCTTCGCAGTGACCGT
+
324223633>??@>=;:963A>>>?@@DCD@@99:8889EDCECCJJJJJGJGI6666J<;;45;:888=?DHJJJEIJHF?>HHHJJJJGJIJJJGJFJHJJIJJFDJJJJJJHJIJHAGJJJHJJJBBDCJGJF::9:=<<=FJJJHJIFIABBBIJJJJJJIIJHJJHHJHJJEBBBB>9;<;2222C>=???:9(''(*)++,1002<2121:,(&';<>>CCJ>>>>32222.--/,*+,,8440,..0,+)+,69BAFJJJJJJHJJHJJJGJIJJIHJHBBBCCEJJJJJJJJJJGHDECDGDCEGJHIJD?9BFHJJJJJFFDGFJIEED6644@@FJJJIJFE>66?DGJGFJJHJJJJHFGJGHHAB86779=BDCCB@B@;:::@GJGJJJJJJJJEHJJHHGHJEA222IEEDJJ;;<JEJHGJIJHGEJJJGIEHA===>JIJIGJJFJHGJJJJJJGJJJJJJIJJHJJJJJJJJIEGFIFJJIGGFJIEGJIDCCACA@CBJJDF@BJGJHFJJHGJFJJDEFGJAA=<F?===A?@<665014333.,++(%
@Stanford_p7n_1_WT_T7_Gibson_BigLinear_40_268
GTGGCCTCTTTACGAGCCTCATCGTTCAGTCGCTTGGCTTCCACGTTGTACATACGAACCAGCAGTTGGCCTAACTTCTTAATCAGTTTGAACATGGTGTGTCTCCTTTTTAGTGAGTCGTCTTCGAATGAGACTGTCCAGCGAAACTTCTCGTAGTCGTCTGGAAAGTCATCAAGAATCCTGTAGAAGTCAGTGTCGTTGGACCAGTCTGTTGACTCTGAGTGTGACTCTTCTTCCCCTGAGTAACTTGATGGTTCAAGCCATCCGGTTTCCTTGTTGTATTCCATGTAGCCAGCGATACCAGTATCACCAGTAAAGCGGCACTTGAGAATACGAACGAGGACAAGGTTAGGCATATCGCCTTGCTGATTACGCTCAAGGGCAATAATAGTATCAGATAGTTGGCGTAGTGCGCCAGAACCACGTAGGTCAGTAATAGAAACGGGGCGACCTTCCTCATGTGCTTTACCTTTGTCTGGGTTCTTAAGGTGACAAATTACGACCAGCACCACCCCAGTTGACTTAGCGAACCCTTTGAGCTTGGTCATCAGGTTGTCAATCATCTTACGCTCATCGGATTCACCAGAAGCGAATGGT
+
**2GFJIIHJJJJDEGEIHFEJIIEEEIJJJIFIJJJJJHJJEEGDDA@?ACCDE@???GGJGJJJJHJEGGJGIJIJJGJEHEDBBB@;:::<;//0EG@AA@=:97.)56BGDCDD.,,-11)&&&(.0014558:9;?ADFEJIJCAB>:;@BBBFDFHHGJGIFH<00))**+0)*7910/..DHJJDFEGHJFFFHIJHHJJFIJJJFJHJJIJBBBADCFEGHJGJGJ@<;6<=<7788JHJJJJJFIED;;;<=D??::::AGGIJDHEEIIGJJF;:88;;/....CDADCEJDDBCEFJJJIJHJJIHJGFFG::::ECDDDJJGACB>9:;D?GCBCCFEFHJJJGJHJGJHGJIFJJJJHFGJGEJGIIJJHJGJ@@@???@JEFJGJGHJJJGJEHHJHHH?>??JIJJGFJ<;<<JJJECA;::;::;JIEDDJJCBCABA9><@@HJJJ888HEDAA@D<A@@<;<=A;<=<EDEJHGIDJJJHCDCBFDJHGJEG@>@>::<;700/111:CGFGIJBJJICCFFHFFGJGEG:8556HCCC@@EJJJJJJHIFDGGJHJDECCIGGIE@97754&%&)&'2
@Stanford_p7n_1_WT_T7_Gibson_BigLinear_40_269
TTAGCGTCGAACTTACCTTTATCGTCGATACCACCAACAAGGCAGACGCCGATAGAGTTGTGGTTGTAACCCTTAGCGTAAGCCTTACAGCCATCTCATCTCGTCCTGCCTCCACAGTACCGTCTCGCTTGATGATAAAGTGGTATCCCGCATCGAGCCAACCCTGCTCTTTGTGCCACTGGCGAATCTCACGGACACCAACATTCTGACTTGGCTTGGTAGCCGAGCAGTGAACGAAGATTGCGTGGGTCAGAATTCACGTTGTTTTAAACTGTACACGAGCCATTATTTCTTTCCTCCTTTCCTTTTTAATCTATCAAAGGGGACCTCCTTCTTGGTTCCTTTATCCACTCAGCAGGTATCAGTTTATCAGCGAACTTAATACCATGCTTTTCGCAGAACTCTCCATAAGACGTTGGAGAACCTTTGTATAACTTAGTACGTGAGCTTCGAGAAGACAATACGGATGTCTAGCTCAGGGGTGCTGCTCCCTAATTAATAAGTGCTTCTTTCTATCATCGCTTTCCCACAGACCCTTTGTCTCAACGAATATACCGTTTGGAAGTAAGAAGTCTGGAGTGTAAGTGTGATTGCTCGCCGGAATTACATAAGGCACTTTCCACTCTTCATACTCGAATTTAATACCTTTTGATTCCAACTGCTTTGAAACCTTGTCCTCTTAGGCCAGAGCGAAACCTGCTTCGGATTCCTTTAGCGCCGTAACCTGCCATGTCGCCTCCCTTTGCGTATATCACAAATAGTCTGTTGGGAGACACCATAGGTGCGAGCTAAGGATACATTGGACTCACTGGACTCCATGATTGCCATTACGTCTTCGTCTGAAAGTTTATACCCCTTGTGTGAGCGACCCTTATTTACCATGTCAGTGGAGTTCTCTTGGAGTTCCTATGGATAGGTGTTCAGGGTTACAACATAATGGATTATCACAGGAGTGCAGGACGGTAGAACCTTTCGGAGCATTAGACATTACGCGATGACAGTAGACAACCTTTCCGGTATTGCTGCACCACACCTGCCCGTACCCTTTATTGTTCGTAGCGCCCTGCCACTCCCAACACCCAGAGGAAGTCACCTTGATTCGCTCAAGGATTTTCTCCCGCAGTTCCACTTAGAAGTCTCCGTCTTCGTCTGCTTCCTCGGACTCTTCGTCGTCTTCGTCCCAGCTTTCTTCGTCGCGTGGTTTGCTCGCTTTGGCAGAACCAGAGGCAACATAGCCGTTCTCTTCAACTTCGTCAGCCCAATCGTCTTCACCGCCACCAAAGGTAGCCAGTTCGACCAGCATCACGGATTCCAGTTGCAGCTTAACGCTCGCACCTACAGCAGTGTTCCACTTGTATGGAACCAGAGAATATTTAACTTTCAGCTTAGAGCCACCACCGATAATCGGAACGTCTTCCATCTTCTTACCTTTTTGAGTCAACCACAACCAGATTGATGTGCTTCGTCTCTTTGGTCTTCTTGTCTTGGAAAGACGCGTAGCATTTGAACTTAAAGGTAGTCGTACCGTCACCGTTATCGAAGAACGGCATGTCACCCTCATACGGTTTCAGCGGTTTCTTCTG
+
9>=>??@@8333A@AGICEFACJJJDDBEIJGFJJCHHJFDIJJIHJ@@@?JHIEDJIHGJJFGHIJ@@@@::62//))&%&'+**$%((((00-,(&'''''149@??@=GCCFEJJHJGGJGFJGGJFJJGGIJ7667C@?>>B980))))66557?889>>822>>??E<FICGEGJIHJJHHJFFEJJAAABIJHABAJEBCBGEFE@44007,15455620/14446889('''//0&%%&(***/0006//<<?>?BCDJDB@BDFJBCCCFC>>>@JJHJJFGJJJGJJFCEEDG><EBCIGJJHHBB@@=:=@A;7JJJEHFEIIBAB5-*.)*))---..ADG?=:::@ABIFFJJEHJJJJJFJIJFCBBAFFJFJGJJJDGGJ:999>BEFJHJEDFEJGDHE?A@>BCCECC?@B2,AAAAA@?A<==>FGIGEFEJG3001BEJJJGHJGEGGJJJJC=88:C1+))*IEEJEID=:AA;BA@CCDCA6/0856566<;2>@ABBGB@@??@97FDICBFDHHJJIDDFEDGFJDBCGGFFDFJJJFEGHGJJGGJGGJGJFJJJJJEJJJEJDJEFJFEIGEEJJEJJICFHJGDDDIGGJJ((6)E5IJHEJJJGJJJJEFGCGJJGJJJGEGJIFDHHHJIJJJJFJ65/.//B@?A7777=:90'&'()/''&'*&%)'%%$$&&*+9<JJJDBHJ@JJAB@@IGJJJIHJJJHJGJJJJHHJGJIJFJIGJFJJJHJGGHJJHHJJJHGJGJJJJFGBFAA@BHFFJJEDBF0/////+*)++%)+,21--./99320/-.BDEGJHGFH;9:8BDCJ++++HFJJJJGJJJJHJIFIHJDDB/,*(&''(7<E?89DHJFIJJFJ/...?>@@EF<=333'DEFHHJHJIFFIJIJJJHJJGC9222@JB@?@CGDGGIHJJJJJGJBBABJFJJCDEGEIIDDC877<>@BEA=@?@CJJJF?>>?CFFEDFGGGJJJHIJHJJHJJFFCBJGFF>GCAA@ACCACJJFHJGFJDJJHGAJJJJJGJGGHJJJJJFGGJJGFEEGFIC7>=?JJIJJIHGGJJIJJJIGFEDJGJJGFFGDEBEHGGJJJHJGJJC@?94DGEFJEGDJJGGGFDJJJHDECDBJ:435597781.09@@@?@A;:;78CHJJFJ@==DIFJFJGBCHAEC@@@?DJJJJIJGFJHFJIGFFJEDDEHGJJJFB<AA?666..))))678<?101;CEIJJHGJJIJJHGJJIJHJJIJJJJIGJGHJIJJJJJHFGJCABDJFDBBIJEJJJJJFFJHGGJJGJJIJFJJJJJHJJJJJ;;:BDEGFBA@CJHFJJJJIJHC?7:9:4444:;8643488444335477:2@ABDB??ACCFHFJGFIDEF000)***ED<<<=@=<7:GFJIFB=>GDHHJC<<==J>??IBCCCJF97655/.--*%'())***---61*6=?>?=A?9<<=BDEEIGJJJDECHDEF?FCA@CEJGHGE?@@?<<;32258:9>>?CAAAAEJ0..-00=>===AB9880111<EJJIIFJIJJFHDE@AA@JFEC..(
@Stanford_p7n_1_WT_T7_Gibson_BigLinear_40_270
CCGGTGTCGATTGGGATGGCTATTCGCCGTGTCCCTCTCGATGGCTGTAAGTATCCTATAGGTTAGACTTTAAGTCAATACTCTTTTTGATAAATTTTAAATTAATCTTTTAAGTCTCTTTAAGTTGTCTCTCCTTATAGTGAGTTGTATTAATAAAGACAATGATTAAAGGTTATCACTTTATGGCTAACAACAAGGCGTCTTTAGGTCTGGTCTTTATGTAGTGTCTTTAGGTCTGGTCTTTAGGTCTGGTCTTTATGTTTAAACTTTAAGATAGGCGTTGACTTGATGGGTCTTTAGGTGTAGGCTTTAGGTGTTGGCTTTAGGATGGACGTTAGGAGGTGACTTAGGAGGATACTTTTAGAGACTGTAACAGATAGGGACACAGAGAGACACTCAAGGTAACACCAAAGACAAACCCAAGGGTCATCCCCAACCCTTAGGGAACCCTCAAGGTCAACCGAAGGTTGACTTTAGGTGATTGGCTGGGCTTTAGGTACCCCCTATGGGGGAACTTTACAGTCCGTACACTGTGAGATAGTCACTCAGATTTTTATGGTATATTTTAAAGGACCCTATAGGAACTCCATAGGCCCTCTCTAAGACCCTCTTTAGGTGACACTGATAGGATGGCCTATCTTTAGGTATAGACCTTAGGATAGACCATTAGAGGCTCTTTATGGGTATACCTTAGGACTTGACTCTATAGGGATGAAGTGGTGTGATGCAATCATACCGCTGAATCCCTCGGTGAGCCATCAGTCGGTCAGGAAGACCCTAATCGCTAAAGTGAGTATAGAGCAAACGACAGACTCCAGTGAACTGAGGTCTCCAGTAAGAGATGCGTACCCAAGGGCAGCACAAAGTACCACAAGAAATCGGTAGGTGACTCTATGCCGCAGTAGGTTCAACAATAAGCGGAACATGAGTCTCCTCCCCTTTATGTTGGTCCTTAAGTTAAGGTGATACTAATACAATATAATCACCATTCTTAGAGGTCACTCTAGGTACACCATTATGCATACTTTATGCACTCTATAAGTATTCATTCAGTATCTATATAGTAACCTTTCGTCCCTCCTCTCCCTATAGTGAGTCGTATTAATTTATCGCGTCTTTTCAGTAACTTAAAGAACTGACCATCCGTGGTCTATAGTGCATCCCTATGCAGTCCTAATGCATAAATCACCACTCAATGAAAGACGTACCGTAACCCTCATCGTCCTCAGAGTACACATCAACTCCTCCCACAGACATCTCAATGATATGCGTAGCAGCAACCATCAAGACATCATGTGTTCCTCAAGGAAGTCAGCAAGTACTTCACCCTCGACCTTAACGGAATCCAACTGCATGGACTCACGGAGATACTCAATGCCTAACGCAAGGGCATCCAATCGGTCATCATGAGCCAGAGCGCCTTTCTCACGAGTGATACGGGTCATCTGGTCAAGCGACGAGTACTTAACGTCATGCTTACCGTCTACGTCACGAGCGGACTGGTAGTCGGCCCTAATGACCTCATCACGAATTACAAGGCGGTGAGTCTGCATGACTGGCTCAAGGGTATCGCAAATACGCATCTCTTTCATACCACGGGCACGAATCTCTTCCATCGCACAGTTGTGGTGTTTAAGAAGGATAGGGACTGAATACCTTACCGAACATACCGTCACCGAAGTTACTCTCGTAGACAACCGTCTGGACTCCCCATTGCTTTGCCTTCTTAGCGAGTAACTCAAGGGTCTTATCGGAGTAGCCATCACGGAAACCTCCAGCTTCCATAAGGTAGATGTAACCGTTGGTGTACAGCACAGCGTAACCTGTTTCGTCCTTACCGCGACCACTAGGGTCAATGACCAGATCTTCTGTTGGTACTGACCTGAGTTGTTGGAACAATCGTGGTACGTATGCAGGTCATCACCCTTAAGGCCAACGTTAGGAAGGTCCTCAATGATGTTCTGACGGTTCGGAAGCCACTGGTAATGCATCGGGGCCTTCTTAGTATTTCACAGGCCGCTACGATAGCGTCACGAAGCCTCAGCGGGTACTTCTCGGCATCACTAAGGTTAGGGTTAAGCATGAACTGTAGCGTAAAGCCAGCCTTACCGTATTCCAACTCACGCTCGCGCAGGTCATCACGGTCAAAGCGCACTGGGTCTGTTGGAGTCCAGCAAGTGCCTCAGGGTTCTCATCGTACTCAGCGCGTAACATAGGAGCAAGACGCTGTCGTGATCGAGGTTCTCTTCACGTGTCCTTGGGTACAGAGCAGGCCAGATAATGGTTGTGTACCCACGGTTATCCTCAAGTTCCTTATAGAGAGTCATCTCTGTCTGAGGTGTACCAAGGTAGATAACGCGAGAGGAAGGCAGCGGTTTAAGTAACGCAGCGAACTCCTGAACCAGAGTCCATAGCTTCTCACGGGCACCCATAGTTGCGCTGTTAGACGGAATCTCAACGTCATCCGCAATGATAATGTCAGCACGGCTACCAGTTAACTGACCAGTGATACCTACTGATTTCACACTAGGAGAGTGGTCAGGATTGGCTGGGCCTACATCAAAGCTGATTACCGAGTCACGCTGTCCGGGTCTCAACTCATTCAGACGGAATGGCAGCAGGTCAATGATGTTCTTTAATCAAGGATGGAGTTAGCGTCTGCACGCTCCTTAGAGGCTGATACGATAAGTATCTTCAACTGAGGGTCTCTCCATAAGGACCACACAACGAACGCACATGTGATGAACGACTTACCGATACCACGGAAAGCCTGTAAGATGAACTTCTTGTTGTCTCCATTCGCCAGCACCTTAGCCATGTCAATCTGACACTTAGTGGGCACCGGTAGGTTTAGCGCCTTCCATAAGACGAATAGGAACGCCACGAAGTCTCCTTTCAGTTGCGCCACTACGAGCGCATTACGATTGGATTGAGTAGACACATTGCCTCCTTACTTGATTTCCTACTTACGTTGCAGTTCACGAATAGTATCCTGTAACGCACAATCCATCAGTCACCCTTCTGGGTCACTGCGAGAATACGTTTAGCATCTCGGTCGTCAAGTTCGGCTCGACCATGGCTGGAATCCACACTGACCATAGGAGGTTCCGGTAGTTTTGACTCTGACGCGCAACCGCTTATTGTCGCTACGCAAATCAGAAATAACATTATCAGTGCTCCCTTCCAGCGCGGCAAGGTCTTCTTGATACTTAGCAGATACCGCATCGATTGCTCTTGA
+
2.,++-0,,++/1143111342112/0/.1013256452---.257732111....12////233223354/10023210/0148;<;821001447987555333456<=1/-/01..4,+,,,3343467:769421012110133322334333333444432223333222222355754334444432221220---.598554456532237421/0003334587433346654557633335564334:542234554456:754310010,,,.45455332244567:964443222444765566334486650//21111/-..266675644442'123333///0455,*(),&&&&&&()*),)))*668:97655555464433552223445588655568889:76663210016=:5347;856976669:<;8766554452,,,.52211212544454311002346542130120//029980/01476422211+)%$%%')-,,0255766430000324556431249832112212236764444335583100/22122342110457977865421224854452335667666440...022235443357;983331111536614463211344443454445689<85446542121272755546554435532337977EDFDFDDCE>?>>HDCA:6559;100/396453*,((()***.444768///044337:?A@@EA=<1.,,-2../:99:<<?<<=>BEHJF<;;43334>BABA@A@AB@@BBJGJJD4324----5?:52126BGFGEFHJJGJJJEGJGDDDBA>=<A@AAD4444ACBBBFBCCBCE?@@@BCFCCCBBBAFEJJFEFDCEDDHEBEDAA@ABDDB?>@40584*5=BB9778;=0...55238:;=<=?CFDJHEE==>BFJGDDDBCDBHBA9('''?EGFFEDIHEEEHDABB<??@FFDEAA@??FEIDEABB?@??@;<<<FGEIJECEDBBFEFDDCBBBCFEGDAJ>=>>DBEDEDE?>BCFEEDDDEFJIGIFJHJFCCCGGGIFEDBDBEDFGD334EGCF0**>A=<=BGEHJGDHDDHEIGEFFE>>><;99@@A@DDDD;;;:<<<=>DCDDBDCDJIFGICJJCCC@E?89932355634,)'''''(5@>??@EJJHEDCDBDBCEJDEFEGDFDJHHEBBCBGJFFJEJGGCICCEFGDEBDBAA@A?9)(('((&%%&BDDDFEA@@A@A<;??DJB@.++-:BDBEAAACDFJFHGJJJJHJCCEGDDFEFFDFCFHGJEBBBAGDEJFJDEJJGECEEJJEJHDCCA@BAACIFC?>=>+++((((;88867)))265666<99::A@<=<>G<<<<EJIJIDJFHFGFDA111&&%*%%%'%((()))))*<=@DCJHCBCAGDHEGEEECEDFEFJGFIFHEGCFHJGH@A@AJJEFDGA@BAFD;<HIFBAAAE@@B??AACEEHE?>89;=GFEEDD66779+**+(6((8667CDGDAAB?@AACAAE@EFECEHJBCBHFDCC>=110088=9:C>>>?CBABDEFCEEEDDAA>BD@?>@741;;<@4443==<:7367///03DDIJGFIJEJJJGJJJJHJ::85667@??A@BEBDIHEJEJDBFGGJJJJJHJJJJJGJDF=JIDBBC****:9JEJIEGCB765444;;;@A<===55@AJJJFFFGIEIIGGJJJFJJJHGCBAB9;889>9:6-*+8;78=CFDHCFGJJJJJJJJJJ?>>>HHGHFFHJIGJIJFDC43:<=G@@@7773--0..=1,.AGJEEJJA@A@HIFJJJJFJJJIHFJJIEJJIJJIFEICD8887@@><<=A9323265):?FJJIFGDFG<>>BHGCCDBD<,,,-66B==<<>>>JJFJIGJGJHHECCFFJGA@AAHB@('''IJGBD10($$$$&(''&'''.7@AADFEFIJJGJHJGHJJJJJJJEHFJIJFJFJHEJHJCEJJJGHJJGFJJJJJGEJHFJGIJI=<0//:?;:7756=>>EJIJBA>?JEFJIJJHIGIHJGJIJJJJJJJJGGJJGJJJGIDBBCEFGJIJIDDDHHHJJJJJJFEC/:;=B:;(>:55542225;789;JJ=?=<BJIJEBHEDJJGGEEDEJJJDAADJHFG@@>>@?>A*''%&&&)))==@<<;:>45JJJJJIJJJIJIJJIIDJFGGEJJHJGIJ=<:////(((&&'(&(%&'/766:AD;::9>IIIEJ>J.,,,<AEJHDGFHHJFFCCCGJJJFJJJHGJIJHGGIJJJJFC=964ACJHJJFEFFGFJGGFDDDEICFCCC?@@?DBDC>>=8880.-/---0678:.-/.38>>FEJ?><=>2222ED@?ABC@+**.19<CA@@@?HFJJIJJJJJIJJIGJJGJFJFHJHIHJJEFGHJJFDHHJGJJJJIJJGFFJJHBBBDJJJJGJJJHHJGJJGJIJJHG44449877886889...0<:..79333399978>CDCHGJFJJIJGHFJID7443+/+&$$#%$$&&'(+,-(((=<8887<<;=>>=4325:90-(%&),)/2''''**,))/22/--255568>:;;<FJGEIBGJIHJJFHFHGIEGIDAEIFJGJHDJJHEEJJHIHEDAJIFJDB?@IJGHJJFEFFEJHIGDGEJJFJIJFJIJJHGJIEJFECCD><=<JFEJEJJJGJJJIJGFJJJGDJJJJJJEFJ@>>?JJJJFGJJJJJIHJF@<>JGJJGJBA@BEJJJJJJFGEFEFFJGJJJJJJC?@?B8C55=>@?G@FJJFHIJJGFIHJFJJJGDBCFJJGGHJJGJDJJJ.,,,HJJHJHJEJJICEDGEJJIGJGHEJB@AAJJJJGHJJJJGJFHJGGJJHGFJFJFGDJIJJJGEJFJJFHIJJHJGJHGJJGFJHJGEHFFGJJJJFHG>?@?))(()*&%%&&'4688FC8A@@@BH>>=<@8.*)*+''((,.+0013563356666)''&'3..00/(''(49;**+6+)((,0-,-68;876555''''@FCGCIBHIJFJHJJ@??JJFJIJEFBEGHFIJJJIGIGFJGJGJJHJHGCBG8--**++'''&&&&)++,-.>==BABB;<GJJFJDDDFGGHJHCA/10..7:@B=55675.//01/1211234336533.%$
@Stanford_p7n_1_WT_T7_Gibson_BigLinear_40_271
ATAAGGCCATCTGGTTCCCTTCAACATGGACTGGCGCGGTCGTGTTTACGCTGTGTCAATGTTCAACCCGCAAGGTAACGATATGACCAAAGGACTGCTTACGCTGGCGAAAGGTAAACCAATCGGTAAGGAAGGTTACTACTGGCTGAAAATCCACGGTGCAAACTGTGCGGGTGTCGATAAGGTTCCGTTCCTGAGCGCATCAAGTTCATTGAGGAAAACCACGAGAACGTAGTCGGCTTTTCGCTAAGTCTCCAGCTGGAGAACACTTGGTGGGCTCGGCAGAGATTCTCCGTTCTGCTTCCTTGCGTTCTGCTTTGAGTACGCTGGGGTACAGCACCACGGCCTGAGCTATAACTGCTCCCTTCCGCTGGCGTTTGACGGGTCTTGCTCTGGCATCCAGCACTTCTCCGCGATGCTCCGAGATGAGGTAGGTGGTCGCGCGGTTAACTTGCTTCCTGGCTTTGAAACCGTTCAGGACATCTACGGGATTGTTGCTAAGAAAGTCAACGAGATTCTACAAGCAGACGCAATCAATGGGACCGATAACGAAGTAGTTACCGTGACCGATGAGGAAACTCACGCTGGTGAAATCTCTGGAGAATTCAAGCTGGGCACTAAGGCACTGGCTGGTCAATGGCTGGCTTACGGTGTTACTCGCAGTGTGACTAAGCGCTCAGTCATGACGCTGGCTTACGGGTCCAAAGAGTTCGGCTTCCGTCAACAAGTGCTGGAAGATACCATTCAGCCAGCTATTGATCCGGCAAGGGTCTGATGTTCACTCAGCCGAATCAGGCTGCTGGATACATGGCTAAGCTGATTGGGAATCTGTGAGCGTTGACGGTGGTAGCTGCGGTTGAAGCAATGAACTGGCTTAAGTCTGCTGCTAAGCTGCTGGCTGCTGAGGTCAAAGATAAGAAGACTGGAGAGATTCTTCGCAAGCGTTGCGCTGTGCATCGGGTAACTCCTGATGGTTTCCCCTGTGTGGCAGGAATACAAGAAGCCTATTCAGACGCGCTTGAACCTGATGTTCCTCGGTCAGTTCCGCTTACAGCCTACCATTAACACCAACAAAGATAGCGAGATTGATGCACACAAACAGGAGTCTGGTATCGCTCCTAACTTTGTACACAGCCAAGACGGTAGCCACCTTCGTAAGACTGTAGTGTCAGCACGAGAAGTACGGAATCGAATCTTTTGCACTGATCCACGACTCCTTCGGTACCATTCCGGCTGACGCTGCGAACCTGTTCAAAGCAGTGCGCGAAACTATCGGTCACACATATGAGTCTTGTGATGTACTGGTTGATTTCTACGACCAGTTCGCTGACCAGTTGCACGAGTCTCAATTGGACAAAATGCCAGCACTTCCGGCTAAAGGTAACTTGAACCTCCGTGACATCTTAGAGTCGGACTTCGCGTTCGCGTAACGCCAAATCAATACGACTCACTATAGAGGGACGAACTCAAGATAATCGCAAGAGTGGCCTTTATGATTGACCCTCTTCCGGTTAATACGACTCACTATAGGAGAACCTTAAGGTTTAACTTTAAGACCCTTAAGTGTTAATTAGAGATTTAAATTAAAGAATTACTAAGAGAGGACTTAAGATATTTAGTAACTCGAAAAGATGACCAAACGTTCTAACCGTAATGCTCGTGACTTGAGGCAACCAAAGGTCGCAAGTTGAATAAGACTAAGAGCGTGACCGCTCTCACAAGCGTAGCTGGGAGGGTCAGTAAGATGGGGATGTTATATCGTGGTAATCTGGCAGCATTCAAGGCAGCAACAAACAAGCTGTTGAGTTAGACTTAGCGGTCATTTATGATGACTGGTATGATGCCTATCAAGAAAAGATTGCATACGGTTACGTATTGAGGACAGGATGGAAACCTGATTGATACTAGCACCTTCTACCACCACGACGAGGACGTTCTGTTCAATATGTGTACTGATTGGTTGAACCATATGTATGACCAGTTGAAGGACTGGAAGTAATACGACTCAGTATAGGGACAATGTTTAAGGTCGCTCTCTAGGAGTGGCCTTAGTCATTTAACCAATAGGAGATAAACATTATGATGAACATTAAGACTAACCCGTTTAAAGCCGTGTCTTTCGTAGAGTCTGCCATTAAGAAGGCTCTGGATAACGCTGGGTATCTTATCGCTGAAATCAAGTACGATGGTGTACGCGGGAACATCTGCGTAGACAATACTGCTAACAGTTACTGGCTCTCTCGTGTATCTAATTCGGGCTCGGAGCACTTAAACGGGTTTGATGTTCGCTGGAAGCGTCTACTGAACGATGACCGTTGCTTCTACAAAGATGGCTTTATGCTTGATGGGGAACTCATGGTCAAGGGCGTAGACTTTAACACAGGGTCCGGCCTCTGCGTACCAAATGGACTGACACGAAGAACCAAGAGTTCCATGAAGAGTTATTCGTTGAACCAATCCGTAAGAAAGATAAAGTTCCCTTTAAGCTGCACACTGGACACCTTCACATAAAACTGTACGCTATCCTCCCGCTGCACATCGTGGAGTCTGCAAGGCTCTGATGTGGTGAGTTGCTCATGCAGGAACACGTTTAAGAACATGCTGCCTCTGCTACAGGAATACTTCCCTGAAATCGAATGGCAAGCGGCTGAATCTTACGAGGTCTACGATATGGTAGAACTACAGCAACTGTACGAGCAGAAGCGAGCAGAAGGCCATGAGGGTCTCATTGTGAAAGACCCGATGTGTATCTATAAGCGCGGTAAGAAATCTGGCTGGTGGAAAATGAAACCTGAGAACGAAGCTGACGGTATCATTCAGGGTCTGGTATGGGGTACAAAAGGTCTGGCTAATGAAGGTAAAGTGATTGGTTTTGAGGTGCTTCTTGAGAGTGGTCGTTTAGTTAACGCCACGAATATCTCTCGCGCCTTAATGGATGAGTTCACTGAGACAGTAAAAGAGGCCACCCTAAGTCAATGGGGATTCTTTAGCCCATACGGTATTGGCGACAACGATGCTTGTACTATTAACCCTTACGATGGCTGGGCGTGTCAAATTAGCTACATGGAGGAAACACCTGATGGCTCTTTGCGGCACCCATCGTTCGTAATGTTCCGTGGCACCGAGGACAACCCTCAAGAGAAAATGTAATCACACTGGCTCACCTCAGTAGCCTCTATTTTATCAGGAACACTTTATGTTTAAGAAGGTTGGTAAATTCCTTTGCGGCTTTGGCAGCTATCCTGACGCTTGCGTATATTCTTGCGGTATACCCTCAAGTAGCACTAGTAGTAGTTGGCGCTTGTTACTTAGCGGCAGTGTGTGCTTGCGTGTGGAGTATAGTTAACTGGTAATACGACTCACTAAAGGAGGTACACACCATGATGTACTTAATGCCATTACTCATCGTCATTGTAGGATGCCTTGCGCTCCACTGTAGCGATGATGATATGCCAGATGGTCACGCTTAATACGACTCACTAAAGGAGACACTATATGTTTCGACTTCATTACAACGAAAGCGTTAAGAATTTCACGGTTCGCCGTGCTGACCGTTCAATCGTATGTGCGAGCGAGCGCCGAGCTAAGATACCTCTTATTGGTAACACAGTTCCTTTGGCACCGAGCGTCCACATCATTATCACCCGTGGTGACTTTGAGAAAGCAATAGACAAGAAACGTCCGGTTCTTAGTGTGGCAGTGACCCGCTTCCCGTTCGTCCGTCTGTTACTCAAACGAATCAAGGAGGTGTTCTGATGGGACTGTTAGATGGTGAAGCCTCGGGAAAAAGAAAACCCGCCAGTACAAGCAACTGGGTGTATAGCTTGCTTAGAGAAAGATGACCGTTATCCACACACCTGTAACAAAGGAGCTAACGATATGACCGAACGTGAACAAGAGATGATCATTAAGTTGATAGACAATAATGAAGGTCGCCCAGATGATTTGAATGGCTGCGGTATTCTCTGCTCCAATGTCCCTTGCCACCTCTGCCCGCAAATAACGATCAAAAGATAACCTTAGGTGAAATCCGAGCGATGGACCCACGTAAACCACATCTGAATAAACCTGAGGTAACTCCTACAGATGACCAGCCTTCCGCTGAGACAATCGAAGGTGTCACTAAGCCTTCCCACTACATGCTGTTTGACGACATTGAGGCTATCGAAGTGATTGCTCGTTCAATGACCGTTGAGCAGTTCAAGGGATACTGCTTCGGTAACATCTTAAAGTACAGACTACGTGCTGGTAAGAAGTCAGAGTTAGCGTACTTAGAGAAAGACCTAGCGAAAGCAGACTTCTATAAAGAACTCTTTGAGAAACATAAGGATAAATGTTATGCATAATCAACCCACCCTGCCGACAGCCTATCTGATGACTTCACATCTTGCTCAGAGTGGTGTTTCAGAAAGATGTGGGAAGGACGTTGGACGATGCGTACATCAAGCTGTATGAACTTTGGAAATCGAGAGGTCAATGACTATGTCAAACGTAAATACAGGTTCACTTAGTGTGGACAATAAGAAGTTTTCCACTCTAGCATACATCGGAGCATTCCTTCGAGGTTCCGAATTTACGCTGAGACCCTAGACGAAGCTCTGGAGTTAGCCGAATGGCAATACGTTCCGGCTGGCTTTCGAGGTTACTCGTGTGCGTCCTTGTGTAGCACCGAAGTAACCTCAAAGCCAGCCGGAACGTATTGCCATTCGGCTGACTAGAGCTTCGTCTAGGGTCTCAGCGTAGATTGGAACCTCGAAGGAATGCTTGAGGACTGTACGGTAGCCCAAAACTTCTTTATATCCACGCTAAGCTCTATTTACATTTTTGACATAGTCATTGACCTCTCGATTTCAAAGTTATACAGCTTGATGTACGCATCGTCGAATGTCTCTTCCCACATCTTCGGCACCACTCTCAGCGAGATGAAGTCATCAGATAGCTATGGCAGGTGGGTTGACTTGAAGTTATGGCTACATATTTCCTGCTTATGTTTCTCAAAGAGTTCTTTTATAGAAGTCTGCTTTCGCTGGTCTTTCTCTAGTACGTAACTCTGACTTCTTACCAGCACGTAGTCTGTACTTAAGATGTTACCGAAGCAGTATCCCTTGAACTGCTCAACGGTCATTGAACGAGCAACTCGATAGCCTCAATGTCGTCAAACGGCGGCGTGGGAAAGCTTGGTACACCTTCTGTCTCAGCGGAAGGCTGGTCATCTGTAGGAGTTACCTCAGGTTTATTCAGATGTCATTTACAGTCGTGCCATCACTCGGATTTCACCTAAGGTTATCTTTTGATCGTTATTTGCGGGCAGGGTGACAAGGGATGGACGAGGATCCGCAGCCATTCAAATCATCTGGCGAAACTCATTATTCTGTATCGACTTAAATAATAATCTCTTGTTCACGTTCGGTCATATCGTTAGCTCCTTGTTACGGTGTGTGATAACGGTCATCTTTCTCTAAGCAAGCTATACACCGGTCTGTGGCGGGTTTTCTTTTTCCAGGCTTCCGCATCTGAGGTTCCATCGAAGCACCTCCCTTAATTCGTTTGAGTAACAGACGGACGAACGGGAAGCGGGTCGCTCCCCACACTAAGAACCGGACGTTTCTTGTCTATTGCTTTCTCAAAGTCACCACGGGTGATAATGATGTGGACACTCGTGCCGAAAGGAACTGTGTTACCGATGAGGTTGTCTAGCTCGGGCGCTCTCGCACCGAATTGAACGGTCGCGCGGCGAACATAAAAAGTCTTAACGCTTTTGTGAGATGAAGTCAAAACATATAGTGTCCTTTAAGTAGTCGTATAAGCGTGACCATGTCGCATCATCGCTACAGTGAGAAACACGCACGTGTACGATGATGCAGGTAATGGCATTAAGTACATCATGGTGTGTACCTCCTTTAGTGAGTCGTATTACCAGTTAACCTCCACAGCGCAAGCACACACTGCACTAAGTAACAAGCGCCAACTATTGCTCGTGTACTTGAGGGTATACCGCAAGAATATACGCAAGCATGAGGATAGCTGCCGAAGCCGCAAGGAATTTACCAACCTTCTTAAACATAAAGTGTCTCCTTATAAACGCAGAAGGCCCACCCGAAGGTGAGCCAGTGTAGTACATTTTCTCTTGAGGGTTGTGGGTCACGGAAACATCTCGAACGATGGGTGCCGCAAAGAGCCGTGAGGTGTTTCCCTCGTGTGGCTAATTTGACACGCCCAGCCATCGTAAGGGTTAATAGTACAAGACGTCGGTTCAATACACTATGGGCTAAAGAGAATCCCATTGATTTAGGGTGGCCTCTTTTACTGTCTCAGTGAACTCATCCGTAAGGGCGAGATATTCATCGCATTGGCTCAAACGACCACTCTAGACACCTCAAAACCAATCACTTTACCTTCATTAGCCAAGACTCTTTTTGTACCCCCATACCAAATTGAACCATCAGCTTCGTTCTCAGGTTTCATTTTCCAGCAGCCAGATTTCTTACCGCGCTTATAGTCCTTCGCAATGAGACCTCCATGGCCTTCTGCTCGCTCCCTGTGGGTCTGTACAGTTGCTGTGGTTCTTCCATATCGTAACCTCGTAAGATTCAGCCGCTTGCCATTGTGGAGTTTCAGGGAAAGTGTTTCCTCCTAGCAGAGGCAGCATGTTCTTAACGTGTTCCTGCATGAGCAACGTGTCATAGCATCACAGTCTTCTCCAGACTCCACGATGTGCAGCGGGAGGATAGCGTACAGAGTTTTTATGTGAAGGTGTCCCATGTACAGCTTAAAGGGAACTTTATACTTCTTACGGGACTTTAGTTCAACGAATAACTCTTCATGGAACTCTTGGTTCTTGGCGTGTGCATCCCATTTGGTACGCAGTAGGCCCATTGTGTTAAAGTCTACGCCCTTGACCACTAGTTCCATCAAGCATAAAGCCATCTTGTAGAAAGCAACGGTCATCGTTCAGTAGACGCTTCCAGCGAACATCAAACCCGTTTTAAGTGCTCCGTCGGAATCGTTTTTCGTGCACGAGAGAGCCGTAACTGTAGGCGTATTGTACGCAGATGTTCCCGCATACACCATCGTACTTGATTTCAGCGAAATCCAGTACCCAGCGTTATCCAGAGCCTTCTTAATGGCAGACTCTACGAAAGACACGGCTTTAAACGGGTTAGTCTTAATGTTCATCATAATGTTTATCTCCTATTGGTTAATGACTAAGGCCACTCCTCAAGCGAACCTAACAAGTTGTGCTTTATCTGAGTATATTACTTAGTCCTTCAACTGGTCATACATATGGTTCGACCAATCGGCCTACACATCTTGAACAGAACGTCCTCGGTGGTAGAGGTGCTAGTATCAATCAGGTTCCACTATCTCAATAGTAACCGTATGCAATCTTTTCTTGTATAGGCATCATACAAGTCATCATAAATGACCGCTAACATGAACACTTTGTTTGTTGCTGCCTTGAATGCTGCAGATTACCACTATATAAACGTCGTCTTACTGACCTAGCTACGCTTGTGAGCGGTCACGCTTGATCTTATTCAACTTGCGACCTTTGGTTGCCTCGAAGTCACGAGCATTACTCGTTTTTGGTGATCTTTTCGAAGTTACGCATACTTAAAGTCCTCTCTTAGTAATTCTTTAATTTAAATCTCTCATTAACACTTAAGGTTCTTGAAGTTTAAACCTTAAGTTATCCTATAGTCAGTCGTATTAACCAGAAGAAGTCAATCATAAAGGCCACTCTTGCGAATGACCTTCAGTTGTCCCTCTATAGTCAGTCGTATTGATTTGGCGTTACGCGAACCGAAATACAAACTCTAATCTGGCGGAGTTAAAGTTACCTTTAGCCGGAAGTGCTGGCGTTTCTGGATTGAGAACTCGTGCAACTGGTCGCGAACTGGTCGTAGAAATCGCAGTACATCACAAGACTCATATGTGTCAACCATAGTTTCGCGCACTGCTTTGAAGCAGGCTCGCAGCGTCAGCCGGAAGTGGGTCCCGGAAGATCGTGAATCAGTCAAAAGATTCGATTCGACTTCTCGTGTCCACACTACAGTCTTACGAAGGTGGCTACCGTCTTGGCTGTGTACAAAGTTAGGACGATCAGAGCTCCTGTTTTGTGCATCAATCTCGCTATCTTTGTTGGTGTTAATGGTAGGCTGTAGACGGAACTGACCAAGAGGAGCATCAGGTTCAAGCGCGTCTGAATAGGCTGCTTCTTGTATTCCTGCCACGGGAAACCATCAGGAGTTACCCAATGGCAGCAGCCCAGTCTTCTTATCTTTGACCTCAGCAGCCAGCAGCTTTGACAGCAGACTAACCAGTAGATTGCTTCAACCGCAGCTACCACCGTCACGCTCAGCAGATTCCCAATGAGCTTAGCCAGCAGTGTATCCAGCAGCCTGATTCGGCTGAGCGTCGACCCTTTCCGGAATCAATGACTGGCTGATGGTATATTCCAGCACTTGTTGACGGAAGCCGAACTCTTTGGACCCGTAAGCTTCAGCGTGAGATGACTGAACGCTTAAGTCACACTGCGAGATAACACCGTAAGCCAGCCATTGACCAGCCAGTGTTGGTGCCCACTTGACTTTCTAGAGATTTCACCAGTGTTCTCATCGGTCACGGTGGCTACTGAGTTATCGGTCCATTGATTGCGTCTGCTGAGAATCTCGTTAACTTCTGAGCGACAATTTCCGTAGATGTCCTGAACGGTTTCAGTTAGGAAGCGAGTAACCGCACGACCCACTCGGACGTCGCGGAGAAGTGCTGGAATCCAGAGCAAGACCCGGTCAACGCAGCGGAAGGGAGCAGTTATAGCTCAGGCCGTGGTGCCCAGCGTACTCAAAGCAGACGGAGAATCTTGTCGGCCCACCAGTAGCATCCAGTGGAGACTTAGCGCGAGCCATGATGTTCTCGTGGTTTTGTTCAATGAACTTGATGCGCTCAGGAACTTGAACATCGACACCCGGCAGGTTTGACCGTGGATTTTCAGCCAGTAGTAACCTTCTTACCGATTCGTTACCTTTCGCCAGCGTAAGCGTGTTTTGGTCATATCGATTACCTTCGGTTGAGAACATTGACACAGCGTAAACACGACCGCGCCAGTCCATGTTGTAAGGGAACCGAGATGCACTTGTTGAAACGAGCACACGAAAAACGCGAAAGCT
+
::<>7BGFA?:;;9<<::.51'))<AJHJHHHGJGJJGIJHCDB@B<<988>CFJIC;;;AFD:4445B?FEBBBFJHJJJJIHJJEJFHFGHJIJFHJJGJJJIFJFHHEJJJJIFIHE////>>?BJJJHJHB?B8.,,,6224;CDJGGHJHJJGIJJJGFJJJJFGGFGGEJJ.,,.1434:40008800-(('/336@:5537>9=>==BBHGJJJJI@@3220,*((%%&&%&%)'&&&()8?978:;981-)*+>?@BA@8865456=<<CF.--.34334:;<?AA>?AADJEJGHJJJFE@AA=EEBBBIIIEEGJJIHGGEJF95459,++,///9@JBD?==>HEDGDGGEAB;6B;:37AFIFHJJJGJG@A@CCBA?110777FHHCIDIDHIDHGIGJBCGFJJJFHJAJFEDJFHGFEBDD.......@=EJFJJD@@?ABB9::5540/0/2;?JJBEDA??@??00//.---1FGJEEDAFDEDJHJFJGDJJGFDEJIFJJJHEJDFGJGIFFFJJJJJJFHJIJGJGJGGEB??C@<;>>DHJIJIGHG''''(&&%(%$&$$%&%((>BFEDDABA430+%+,+*+)''''5011ADCFCCCFJIJJJJGGJJJCJGFJJI>5212785//0@HFIEEDGJGDHHJJJDDDFEICDB0//1,,,+330000///:342223640112432329<=GGJJDFFHGJFJGIGHEGIJJJFJGHG@?<97+*,..-0660,,-'(+57<EEFEFHIFHFJGJFHJG>===D<97360000DEBD;<<=CA>=6664)((-0('((''9CHCCECA4448ACAHJGJJJJJJHFJJJGGIFIIGDEJBAA@JDCDJJJHJFCCJEED95,+<=736AAB@866;B@A?CECFB@<<=JBBGIHIJFDDCCJGJJJJHIJJJJJJJJGAA@?A:9946/,,.***+:75////79;G3333ID<><<9840;;<CHJGJGJJFIHJGCC@A?@?;96---8775555ABJJGIJECCBCFHIGJJJJJJJIEJIECB0.++FCGA<<<<DFJJGEHEJA>=ACEHD<<B>?JJJJJEIFGGJFJFIGFFJGGFAA@@ECEJEDJI>CJFJJGJJCHE?EEDJA>@DBFIA@AAFHJJJFGIB::;CB?>...17)$$$$$%%%%&**''''9@JJEJIJFIEEBCJHFCDCJ887:JJFJFIG>:;??CDFHJJJJJIJGDGD@ABAGEEHGJGJJGJJJGGJEBDBB@A32-**0))(')+----7:;;<1122>ADBDCECCJA@?'&&&&''%&&&)0++>CGFHFJJDD?AJF;;;<77656:=AB?;<DDDCDEDA@@FA:::;BA=>?<77AC:@EIJIGJCAACG?@@@JJJJJJJJJFHCJF?CBAC><=>BJ>9<>JF@89?@DDIJGDDEIFA>;;<7656;A@@GEGI>88=FBCE-+++.%$$%'&&''-79BBAAIJFEFJGJJDEAAB@AABD.1,,74=<<?A?@FDBA@ABEJJJJGHHGHJJJJJJGAGHHHJJJJEEED21/6///4=?JJGJGFIFJHHJEJHGIIHJJJJIIFJGHJHHFGBC;;;<?<<93*&'''&%&('&&&',+*(%'',==60000;878G<<<<EJJHJJJJJJJGD:9:4534-&&&432446DBBHGJJDEAA@A@=9981.-+*,,+('()..24@B9889>78<=@DGDEEEEHHJGJEIGC-+*+0531/,('()$$$''***+)*+?IDCD?A::;;DBDE?:<DJHFJGBAAD@?ABD=@@DC0/*'''*3559==:>BBFGAA@?JIFGHJJEEC889641013540**&&'''*,,/)))(())**))4@::89::=898730/02*%%%34AACEFJJE@;88<=<<@@CACGCHBCCFJGJJ;;;8A@EJIDJGEJHJJFGGHJJJGEDGGDEEJJGGJFECDDJJIFGEIHEFDDJJJJIFJHJGIJJIHHJJJJEFJEEEGHJGJJJJ@@@@FDBBAE****EDDEE0000:12++,,><;<@@DG<;;;?CDGEIHI6666>>?DCB<=>C@??331233;::<>>91123011952224@ADDEJCAABFGHGJFCAC@CAEGDFJEFBBBIIFHIJEGDGEJHJJDGGGJCEEDEIEEDBC??@AHHJEHGDBCAAAA@AAECDGEF@>=>>?A@ABB@99>@AABA555466682+&&%$$''.1()BDCEDCCBB@A>=86,&%*+)(%%&&%%%278799:=>==>>@EDEDJGC@?>BDCHDGEBAB@@;::9:A8888AAC@@@ACFGDFGDBA@?@@@BBCCJDA??@?BAACDBBGBA==@??>?>>>>>AC?:95.***+-'/<<=:;>@AA>8889@1104<;;=?>@BB@@ABCA??<<000022388:===:;;<B=<::==?>??>B=<<<>@@@A@A?;;:;====<=><:99;>;;;<?@A@=9788<???>?>>>==<;<=?@>>;899;>?A:1002367788<A?;999;>=?=:11117898*)&%$$'(()(''(002&&%&'&&'($%%')&&&&74532556:-+:=BBADDBDE:IBD2223413<<BCEEE@@B@HJDJDJJJJJFGHJJHJJHJJEFF::6,884%%%%(-665,,+*,++,,-/002/222BBCEEBA?ADE@AAJEJJIE@755552014:GDHJJJGFHJHJFDACADBJJJJJIEEGJJJJHHIJEDDEGJIJIFJEJGCFDA;9;DCDFGHJEIFHIJHJJJHJGJHEGGFA>@AACJHCCFDEB@>:75522239=BDBAFHH??@JIDFAAAH?9654///999HGJFGHJJJJJHJGGJJJJJJJGBBEJGD:999>=>BECJGGIJJJFHEDGJEDE555:?5455=<64)(A?ADGJIJDFGJGIIJJGJH877786410''''./JJFEJEHIJJJIHJFJJ==<>IEHJJGFJJJHJHGJJJJICBEJFFJFHHJJHIFJJJIJJFDCBACDEEBCDHHJJFIGGJFJJHIGJJEEFCGGHJJHCCDDJFHG<<<FHJJJGHIJEHJJGHEGIJJJEGIFJJHJA98845646789:633222337;7:.--346<;::7781126:51221344233467<=>;>?C2.../%$%%&&&((&()))*-('%%&*+'&&++*-+40/...0169@FJBC@BBFAEC64.4/)4>>?EEFBDA22236666:9<999==D>87777:62374=@AE=75568;<9::AGEJCCDBBCBJIJJJGHJFGJFDCAC32234;?@ABJCCCCCD:888DHEDCDB<:9FBE@?@BJJFJJJJFIFEHE@:722*--DFEGFGJJEHDFBFGFICEEDJ?9888DHJDJFDJHGJEGFHDIFHGJGJIFCDFGEHJJEJJJDA@@HJJJCAAEJIFJJIIIGGGJIJJIEJJJJHJHFFDDEJFIGGGFJJJJGIIJJJHGJEDBEFEDHGGJJ=<<:0,'''&'*+,'''0>=22,+,.797777AJHJFJCBBCADEDAADFFFJJJJJJJJJHFFJJJJIIJJHFJ7777HDCEJ=<>?>@@>7320<BCGFEDG==<<=/-0-6)&./06644787;;;:JJEHDEJFJJJEJJHJFJJJJHIHE==<@EDGGCFEEDDGJJGJJHJJJFGEIEFJJH5565EEJH>?>9999:;@??=?>9JHGJJFHJJJGGHJJDFJEIJIDECEJJFHJJHJIJJIJJFJJJJJHJJJJJ=<<A@DF@??=??B)&&'/8::99:=@IJGJEFEFJGJHGHJJEJGHJJGJJIJJFEEGIFBB?7:;=@DHDJJBCCJFJJJEIGJGHJJGHGGJJJJ@@@CJFHJJJHJEEFEFIJFCAA@BA??@JF@@7CCCDIFF7777FJCAAADIFHFJEJHJGHJJIJJEJJJGHDHJJJIHFJIGJJFFFFJCBA?BCA;;=;@@JFIDEIEGFG<6E=>G6569?>:::96=;;<FDFJ:::;CIEJHJJJJFHEHACCJJIEBD/,,,026:;;CDBCE@EDDCDJJIJJGJGJHJJJJIJFJHGHJGHIJEHJIGJJJIHJJJJJEDHFJJJGJJJ@B@AC8888>>AJJIEE9000201B??;0965IHJFEJJHJIIIFHGEFECJJJJGFGFDJICBAAGEFJJJFJGEGJGJJJHJJHGHJJ4445DBDDCCBAFJJFJ9899JJJGEEFHHGEIJEJFJJJJIJGHHJGIGHJJJJJFFHFJJIJJHJGIJIIJJJGEJCDADJJHJJJJFGJJJGEJFGC:8,,,,,....::>=?><@4458222677B>>::@DEFEGDHCC?>;*&$$$&$)-02684;73,89><>AFEEAA;:885544655303BDGCCB@AA2**(+1&%%%-((&%&&)+0)((0*+,,-6()$$&&(..0556A@@@=>@ABCDGEGEDDDAFEEDA@9A@@?@5334=AECBBAADDBAABBAEFDHF@???@A@BAEECEDECDA55559B>=<,,,'&%%()()+,*)((('&$%%%&'&&'''--EB@A?<<;1++;<?>=84&%%&(('*//+'-.046:>(()''3;<665833453223>:7568CDD@><:98;=(:78>B=;::<3/000CHGEABC@BBCFHBCAGEGFGE;,,,,,&%(*+)))+,534::;:9864301/./-../0'**'//66:95((')'''*(*+'&%'02112976++*++.+**)*)*++,-,,-14896900+*(&&')++.))))//25<<=;333;63.**,*(/*+&&(1*)*&('%((*'')))(()..1978;664333((/,111365/,,+//.++0...)&&(('&&+()37=<;56445,-,(&&&54-+++:894-//0++,),,+*-+****-'''))+*)(((9;;;774/.+)%$%&(*)((*....11/222../7787::52)&%$$$####$%%&&'()-*47//.,43*)),+*+*'&'355744444::<<0--<:::<444<<=:58860--**%%$%((('&&'&&%&**+0/1,,,9999<<>=<:771+,-,,*02)5524539///010155978??BA>>7665;;<;99<::>=2111,,**++,++1115888<=<.-,+,.34//.))'%%%)320(+''&%&'%&&&(()&'*,--,*)*+--.6646.,,'%%%''&((7=>?>==???<=>:=644410//135''&'''%$$%&(&&*+'(('(()()1472.2222778=?;5.(((-21569=>A@@A?;;//64--21.,&&'),++,.,'''')('&'&'%(%&')$%%&'()2522,,++(00-*(&&''&%%%#$%'((4-.'((&'&&&%%&'++221/,-/('(**-,+,-)&'/1667712223548/43))'')+)))1'(/01/00*))*00022210//111139788710-(&&&)))(*69;;:;;<52233;55(1*%&0.'$$##$$&$%%%$$)$&%%'(*(%%''52.*)%&')*)))../24012176655,/..//2266<:7-,*,%$$%)((((211410/.2/248861--.-2778;98:<=>?AB?@@:987>98889@==>?CBA?@@A@@?>??=@000)'&&&&%&',24.1.//0+*+))%$$%'(**.-**)*'&**.&&&+,,+*('')'''&(+&))**)(&&'(&$&&'&$%&%(,%%-/0-'''/,.0,,,,4330*('%&)+-(%&%&&01,,**'&&&(.+*,.+2+,/...,-')(),,*+''()**)))&&&',-..***((&&'((***--''''*+(())*'$$$$$%((''(()37344231(('&(())*-6355580/))(*)))+3-8;***,)('&(('*,%%%&%$%&''**,664122166:9652/,+,))(&&%%&&&&**+((((4340,,)))&&&'))(,--377=B>>??=99661112555612/'%$$%$$$'+*'')**00((()77011020100510884622*0))-,1<>8633997754322/723''''()''*+&214536571000653/.-.,,+-.(((*,0134?10./8467871311$$$&%&&01*-&'%$$$%$'')&&&()),++)((((,/0,,/((&'((+../-+00-0,,..++++'%%(0,55----6/-(&'',,+//332310&&'&%%&('''&%$&&%%#$%&&&'(&%%$$%*,,1/.--+'&((0/.****(&'(&'()-+**+51/+***02347673478=>>@<8840(++)+')((''%''((&&&&&'&&%%$$$&%%%(0//00('&&$$%%%$''.+++;<;000*(&(()%&&&745789993.,,-*'&&',.830))*,4+&&%%%%&%%%#%%'*(((()))0,-4657;88739,,*+4=ECG:,((9777==99?:75.59761+*)(0*&&'&%'&((&&&&('&&'(*+()*+-302155895221)('&')&&&&%$##&)+,,///2//&&&&'''%&%%$$---,.--.++,,188881/-,,+++.21/+,+**''(*&','***/20&($$$%%&+)+*((,565+*24/,***/03/37,9;221000.)//((''((+00++''()/+++++224210146698911,&'.4469:::@?:87666428999;99774421,'(-3;<999641.*%#$&''+((&)%%&&()+,5=>D>A76<:<78.--0.58./++),&&&&%&'().0-'''(679;768-/-/-/0220/-,,+)(++%%$##&())))*+)(&&.'''(468...----/,'((,36680<ACC<988,,,,:6--532&%$%'*(+&243223))(*+,-(%%%&*).''''(,9555688755-++,+*)),++++),067556569:33,***+6525555-)'&'&*'&$%%%&'55'&&&..0+&%%*(())***211*('(,)&&'&&&&&'''''*,*++,-.../0+02.2'''())'%'%%&'(+(%(--/-.-.,+(%&%%%$$%%,+,20/.,)**)(3224;;?<=>:;;555342..-.00,+,5810((''+-370236))))40+***/*+564,&'*,.22366<=92<99664;:;((()21,//--.556<B>9879:%$#$%'''')*%$$$$#$'&..-,+&$%$$%'&)&&%%&%'(+$$$&&'''/10288<::953233410025)))*,//%#$$%%%%%&$$&&)(*+,;:;;9//..2,**%*(('))((1/-*((()(('((%%#$%'''%&&%&%%$&*+*&&'/272<6642223.,,,A:7757>=3///01355,+)((),../7779A@>=<:810.*)((&%(542222.8>97>><<ABEGDF:9:94++'((''%%&'45>??ICABCBA33+&&%%(')*),,,-((%&%%%%(,)))&&))*)*****--%$##$%(3521224;11--..02--4*555:=B?>=<=6//0056445-++%$%%&+-&&&%$$%'(*841113788:AA><=<;=89:;;0//.//73*,,+.590../255:>:BAC??98,**+',-,,,+()).+,((*'())++))++*++'%'&'(%''(558830(&%&*,/0463464'&&&*((&%$$%%'&&')-/4230//011,.)()(411114((')0*643.,-)*5<<=)'''-+++8>5444;:<9><<89--)*,,0',,('&&$%&%&&'('%&)((),,,*()&%%&''&&,+-,&,2/,*+//..03,((''&'&))),-.-,,,.+,(&%'&%'(*//.-%%%(+,020013420./:7+&%&&&&&)145=:855669>@???<;86000155/.-.3+)(()+('(+003-*++''%'%&&',))))3..,**(**)('&&%&%$&&(&(+*((***,...,+*&%%(56000)''',,*(&&%$&**++*'&#$$$%%(58=<??;>??ADDBB@>?=<9+977A??@AIHJD??<;<=B?-,*((&%%'***)''',*,-.-(,2/021/((''//.453332246<<411---,231355:::=>92**())4:9:41..)))))--+''''&''*/,+,2421***+-((%'&&%&%$%'',-04689683//.//,-05@87610++,,.6565585575.()&)*)***/-+*+.749845999:7:::>3,'&&(()&%%('''*1*--+,,++*)+%%''+)*%%%'(*-.00677<;>>>??===***+651255?:72*()*-2187,,()(((8600..0,&$%%%&++/121127::@??<=755583/,&'(*(&&+-06-(*)049:5)))('%%%)((()(''&&(%&&&//.,++-+****/.,)((&%%%(**/1012(''')2+1+*'''')(---.)'%%',/157899..../+'(,&&&&*''%&'%$$&)()))0216795544///4:;;:754++*+11&&&(,--+))))''')1-/''(+/56?7*))(//032/.,,.01338553/-&%%%%%$$$$$%352,,,.0'10-+,.+)(()00&%$#&'//001**'%'(),,,'%%&%&''.*)''(&,05;<;9872624321002+/---(&&%'.+'$$%'''())'%$$&'()+()/1.)'&&(-+-59<<;:9964-++''++-245764531441,***())----/+2.323.'(*+,+-../0/*+**0-,(''(+--''''+++/.('()+,)''')))))(&&&&*)(++.6))((((&%$##$%*()/9:20//0.//01,,,,2,+**+*+(&'&%%&*,-22&&&%$%%)-..21,--38667744,),*+*)*.*))*-./033130++(&%*/)(((()('''()))***.+/,,.1-../-)(&'',,)***(''()++--4033::=;43)'&',.2587879<:<<653*($$$&%'*''*),.-.-.68;;9:=<=<;::><=?A2210332349;=====9896747::<>@B7/0,***.-(%%%''&&%()))''&&&&%&/./4;94'&%%+2)'$
@Stanford_p7n_1_WT_T7_Gibson_BigLinear_40_272
GTCCACGCCTTGGACTTCGCAACGAAGCTGTCACGTAGGTAAGCATCCAGCCATTTACCTCCCACTTAGTACCTTGAATATTACCATCAGTGGCCACAACGGCCTGACCTACGTGGAAGTGTTTGTTAACTACTGCATAGTCCTGCTTGAGTGTTAAGGTCGTACCATGTACATAGGAGTGGAAGGTACAGTCATTGTTGTTATCTGACCCTCTACCAATGTACCAGTTATTCCTGTTACCATCTAGATAGAATATAGTGCGCCTTGTCGGATGCGGACTCTAATTGAAGAACATGCCATTCTGCAATTTTAGCTGACCGGTCATGGCTTCACCTTGGGTGATGATCTATCCATCTACTAACTGGATGTTACCGCCTATCGCTGTTGTCCACTCTTTACGTTGAACATACATCAGCCATCCGTTCTCATCTCCCCACTCCATGACAGAGTAACGATTAGTGACACCACCAAAGAACTGTTGATACTGGCCACAGTCAAAACCGTTTGTGGTCATGTAAAGGCGCCCGTTAGCGTGAATATTTCCTTTCCAGTACACATTGGTTCCATCTACCTTATCAATTGCACCAGCCAATCCATTGTAATTTTCCAGCTTGTCTGCCTCACGTTCCGCACGGTCTGCTTGCTGTTCTGCCAAATGAGCAGAGTTAGCGGATGCTGTGGCAGAGTTCTGCAGCGTTTACCTCAGATTGATGCGCAGCGGAAGCAGAGTTCCCAGCAGATGTAGCGTATTGACCAGCCGTATGCTTGAACCGCTTGGCTTCGTCTCGGAAACCCTTGGTCTCATCGCGCCACTGCTTTGTGTTCGTAGCGTTGGTACTGGACTCGTTCTTAAAGCCCTCCGCTTGGTTTCTGAAAGTCTGAGCCGCAATGTCGACTGTCGCCATTACGTGCTTGCCATGAGTTCTGGTTCATGGTCTTTAGTTGACCAAACGGAACAGCATCGCGGTCATCCACGGCGTTCGCTAGGTTCACAATTCGACGACCACGAGCATCCAAGTGACCATCGTTATTGACACCGATAGTATCCGTAGTGAGGTCACGGGCCTCTTCCGCTACGTGCATCGTTTGAATCTGAGCGACGTTAAGGTCATACACGCGGAGTTGAACCATCCGTAAAGTCAACCAATCGGTCGGTAGTGGAGGTTACTCGACGTAACTTCGATGGTCGTGTAGCCATCGGCTGGACCCCAAGCCTTTGTCAGAGAGATAGTAGTACGTGTAGCAAAGCGATAGTCTGTATTAATCGTAAGGACCTTTAGGTCTACACCAATAAGAGTTACCACA
+
-,,14@>>ABE9AAAJFG;;---,-,,,-,-,*+-.-.09?DBBCBDEEEJHEFIFHC?=4.415579>@EEJEJAEJJIIJFEDFJJGHEIJFJGJGGFJJHJJJGJII@===DFFIJJIJFDCCFGJJHJGHBBGDGCF@ABBJFJHIJJJJHFGGHJIJJDGFHJJJAAABGIIEFDGGIJEHHHIIJJIJJJJIEHJJJIHHHJFHEHC@@@JDFDFHFH<;;=@?FEJJJJJJEFHIJ8-''=CBDCEJJFGJDHJFG:8:<>5556JID@?ACEHHHIHIHJJJJGDEHD3.'--@@BHHEEJJG;;;FJJGDEEHBBBBIHJ54//025..-)-,,)*))($$%((*)))8GHFJJFGJJHJJHJJDDDDGJJIHJHB<7;:6,5647*('*>?ABFHIHIJFJHJFJGJJJJJFGJJGJGFJJIGFEEJFFJFJJIJJJGGEIGJGGHJHJJJJJHEHHJGFJDGCCCCE@?>>BFIJHEEGHGDHEEJJIJJCBBCFEE???555565454<<?>?A@CEDCBABABCBJJJJICCCDCJFJJIJJJFGJBBBBGF@EGG=<;=C>IICDCCJIHIFJJGC?>>?JGGEJDCDDHJIJGCJGFJEGAA<<<<,+++++',)578DHJJGHB@@>CJIFJEHJEJGIJJAAAAFECCEFFEHCD@?;;:63--/333552//++**8:;=<>AC@>=>>CIFJFJJJJDC@*(((21(''(%&---+//0?AAFJABB==>=@.?A@,,,+')&'$$$%/68HJ===0++,1A=;;=@JCHHJHGJEJC=>DFJIHIGFJHJJGJJIIJJG762/.)+954444B?@>;;9:<??A@@JJIJJJJJJFJHJJHJJGJFFHEJJJHIFHGD;8)(()'%$#$&&&$#$$&(*%####(-23?DJDGEDFIEI=<=CJJJFGJHGGFBCCAGFJ====;DFDA>=9989BJDDFDGHFJIJJHHIIJJJGHJJJJJCIJ@ADEFFEGHHGJJEGEJIGIHIJIJFIFJHJIHFJJJJJJJJJJJGJJHJJJIJJIIJJIJHJFJA??@JJJJJGJFHIEIJJJJFFHHJIJJIJJJJHECEB<::<=BA?>=:;:4440..4<BDD;:+**+10.-'''079B@???AA>998<:::;BGEFEBDCGEIG<<<<>99989>=?7****002463)*567>B8767<865633+((),.+*+-/10...10072;<:<;:6HIGIJJGGDGJCCFGIHEEGGJCEIGJGEGGH?@@ACJG:88445<<898<2()**.7)*0/,(*,@JCDA@B==7/&$
@Stanford_p7n_1_WT_T7_Gibson_BigLinear_40_273
ATACTCGAATTTAATACCTTTTGATTCCAACTGCTTTGAAACCTTGTCCTCTAGGCCAGAGCCGAAACGCTCCAACCTTTCGGATTCCTTTAGCGCCGTAACCTGCCATGTCGCCTCCCTTTGCGTATATCACAAATAGTCTGTTGGGAGACACCATAGGTGCGAGCTAAGGATACATTGGACTCGCTGGACTCCATGATTGCCATTACGTCTTCGTCTGAAAGTTTATACCCCTTGTGTGAGCGACCCTTATTTACCATGTCAGTGGAGTTCTCTTTGGAGCTCCTATGGATAGGTGTTCAGGGTTACAACACTAATGCGTTATCACAGTGTAGGACGGTGAACCTTTTCGGAGCATTAGACATTACGCGATGACAGTAGACAACCTTTCCGTATTTGTTCACCACGCCTGCCGTACCCTTTATTGTTCGTAGCGCCCTGCCACTCCCAACACCCAGAGGAAGTCACCTTGATTCGCTCAAGGATTTTCTCCCGCAGTTCCACTTAGAAGTCTCCGTCTTCGTCTGCTTCCTCGGACTCTTCGTCGTCTTCGTCCCCAGCTTTCTTCGTCGCGTGGTTTGCTCGCTTTTGGCAGAACCAGAGGCAGCATAGCCGTTCTCTTCAACTTCGTCAGCCCAATCGTCTTCACCGCCACCAAAGGTAGCCAGTTCGACCAGCATCACGGATTCCAGTTGCAGCTTAACGCTCGCACCTACAGCAGTGTTCCACTTGTATGGAACCAGAGAATATTTAA
+
((,><;:<CGJIHJJHCDBEJJEHCJIJJJFGJJDBC@@CFJIJJJJJGJ<<000'3'&&,./))38?=97..5>GFFJJ?EGJHJIDEBJ@JHJJJIGIEJJEGJFJFIEJEJGEGJEFFD;JJJJFGGJJJA@@AHEJGEJHG@D;7=432-./0..5>?:533355:>?@B?<:852248;==@@BEHGGIHIJIJHJJJJJJIJGEJFJJJFEIEGJJJJJJFJGJJJJJJJJJIJEHGJEJFHJJJCDJIEJHHJJICAABJEFHJI>=954**,*,***+::;;:;=IBDDJJD:76869901001%%%$%$''$$'%*(%%$$%*(%%%2354//--188=?@@:;;DJ=;:77789@>;;88669777..-++++0076554.-()(((&),*%%'-++)))*110-60/03492-330-,,,11???FDBCGJGIJIHJJHJFJJJHHJJGGJHHJJ222<A2=@C<;<<99EJJJJJJJJJ@AD?JJHJJGJ8888GJGDFH@==?CHJJJJDI?>GB?<66@A@GJHJHFJHJJJCFHEJFJJAIJCFDEDCC67625=:;GDHBCABGJAA<;<=C@<>CJJJJJJFEGEE??311--++,,.4;CEICHEGEGJGHJEJD@@>HGJJIFEEEGJJFJGHJHJJJFIGJFHJGFCDCCBBCCECB>>?DHGIJJGHJHHJGFHJJFIGECEBBBBC<<99;=BHA??CEDEFHJI;EDDCF>>11115;4,*+*('')(&&&
@Stanford_p7n_1_WT_T7_Gibson_BigLinear_40_274
GCCAGGCGGCTTACCGTATTCCAACTCACGCTCGCGCAGGTCATCACGGTCAAAGCGCACTGGGTCTGTTGGAGTCCCAGCAAGTGCCTCAGGGTTCTCATCGTACTCAGCGCGTAACATAGGAGCAAGACGCTGTGAGTGATCGAGGTTACTCTTACGTGTCCCTGGGTACAGAGCAGGCCAGATAATGGTTGTGTACCCACGGTTATCCTCAAGTTCCTTATAGAGAGTCATCTCTGTCTGAGGTGTACCAAGGTAGATAACGCGAGAGGAAGGCAGCGGTTTAAGTAACGCAGCGAACTCCTGAACCAGAGTCCATAGCTTCTCACGGGCGCCCATTCGTGCGCTGTTAGACGGAATCTCAACGTCATCCGCAATGATAATGTCAGCACGGCTACCAGTTAACTGACCAGTGATACCTACTGATTTCACACTAGGAGAGTGGTACGGATTGGCTGGGCCTACATCAAAGCTGATTACCGAGTCACGCTGTCCGGGTCTTGGCTTTAACTCAGATAGGAATGGCAGCAGGTCAATGATGTTCTTAATAAAGATGGAGTTAGCGTCTGCACGCTCCTTAGAGGCTGATACGATAGTCTCTTCAACTGAGGGTCTCTCCATAAGGACCACACAACGAACGCACATGTGATGAACGACTTACCGATACCACGGAAAGCCTGTAAGATGAACTTCTTGTTGTCTCCATTCGCCAGCACCTTAGCCATGTCAATCTGACACTTAGTGGGCACCGGTAGGTTTAGCGCCTTCCATAAGACGAATAGGAACGCCACGAAGTCTCCTTTCAGTTGCGCCACTGACGCATTACGATTGGATTGAGTAGACACATTGCCTCCTTACTTGATTTCCTACTTACGTTGCAGTTCACAAAATAAGTATCCTGTAACGCACGAATCCATGCGTCACCCTTCTGGGTCACTGCGAGAATACGTTTAGCATCTCGGTCGTCAAGTTCGGCTCGACCATCAGGCTCGAATCCACACTGACCATCGGAGGTTCCGGTAGTTTTGACTCTGACGCGCAACCGCTTATTGTCGCTACGCAAATCAGAAATAATCCTATCAGTGCTCCCTTCCAGCGCGGCAAGGTCTTCTTGATACTTAGCAGATACCGCATCGATTGTC
+
+-6/.,+'&&&)%&**A>=<;???@AJFGGGHJHBGHHHJJIJJJGJIHJGJJJJJJJGFEHJIGHGGDA4211A==<:B@DIHJAAAB@9:CHGJJIFCEJJJJJJJJJJJJFJJGIJJ=;:<AC::::C;;;;?%%%%&((&&&'../*,-***%%&*+-++/4348>??;;;<EGJIJHJIJJJJFJIGJGJJEJJJ?@@@CAGBCD=<-,,-273;@=59FJJJJJJJIGJJJJHIAB>@JJHJJJHJIIGHJHFGJJJJJJBDCABJHJHGJJJFEHDGJA:01<<><<99::;A@HJHGGJFFHJDCBGCA<JJJHHJFI?<=889:''''3.)&&&%&,/269846:??D<D<?GJFHJJJGIJHGIJHFFJIJFHHEJIGGDFJAABIIJJHJJIHJJJJGJFBBABJJFJDDFFF<9::<9:;8887...AAAA@@@21000EHEJFJJGJHIJJJIG7>ACEJCDDAD>CE<<<<JHJHJGGJGJ444AJEEJEJAAFADFI@>ACDEJJJJGJJJIIJHEJJB>>?IHJJGJGDJ(JGIHJEHHIFJJGIHJFIHJJHFJFFJEGCEE99556;A;;<;B-,,)&%'&((?;9::<?BBAB?;:99==EJFEDFFIG>=>=EDE1112;<:744:FDGEFJJC6666F=CA:;;>EACCBCBEJJFGJJFJHJJJIFJFJJJJJJEHJGFGJJHJHC??=:;<9975>0BHJHJJGFGEJHDJFJ9998+*++/231.)'''(,-/19888<=>?@7787+&&*)&&&&/.//DD0001ECCJIJJHJF@GF7444:>B:88/0/''&&%((/(('',400128721113458:=8612CEGEBFDJGIJIEJJJJDIJJFCCDCJGI====<8F76644,)(*+++.2236566C@@...5@CCJGJJGJJGGEJGCDFDDDF>=>=CBBFDEJJFJHJ;:;;HCHHGIGJJIHJA??@A>@BBECBABAFGDEFIGDJJFJHHJEJFDCA74++++==>HFDBAC@??99668=666CAAACE@@??CCBDDDGDDDJEIIHFDGCCCAFEE?:99:D?A??987*)))))+562210,&',788@AB@CD>>>>BF>@=///.//+%%&%&&')-/*+**++)')&&$
@Stanford_p7n_1_WT_T7_Gibson_BigLinear_40_275
CCCAATATTGCTGGGTTTTCCATAAGTTCACGCTTGGTGTCAAAGTGACGCTTAATGATGTCCATAACGATTCTCTCAGACGGAGTGAGTGCCTTCTGTAGTTCTGGACGCTCAAATAACTGACACTACGGTAGATAGTGTATCGAGTTTCTTCACGGGACATCTTAGCGCCGCCAGTAGAGAACTCAGGGTCTTTCATAGCGTCAGACATTGCTTTGCGAGTTCGTTATCATTGCACTCGTGTGGGTCCATGAAGCTCATGGATGTCAGAAGCTGTTGCACCGAACTTACCTGAGGCACCAGACTGCATACCAGTAGGAGAGCGAACAGAGTGGATCGCCCGGCTCCGGATGTGTTTCAGCATCGTCAAGCCCCCAAGGTCTTCAAGCCAATCTCGGTGAACCCAGCCAGTTTGATTCCTCGCGCAGCCTTCTCAGGGGTCGACCTTCGGAGAACTTGTTTAGAGTGCTTAGGGTTGATTGGGTTGCTTGCACTTAGAACGGAGCCATCATGTAACACCACGGCACCTCTCTCTGTTGGTAAGTCCTCATAAGGGACACCATTATGTTCACCTTCAAACTTCATGTTCTCAGTGTTCATCCAGAGAGGTCCGCAGAGTTGGCGTTTCGTGCTGTCTCACGGGCTTCCAATCGCATCATCAGACGATGAACTCATTGTCGAACTCAGCTTCTGGTTTACTGCGTTTCAGTCCAGCAGCTACAGCGTCACTGATTGCAGACATGCCTGCGCCAAACACAAAGCCACCTAAGGCAGCACCCGCATAGTCTGCGTCACCACCAGCTACGGAGGTACGGAGACCTTCGGATGCAACGTTCAGAGCAGCACTTTCGGCACCAACTACAAGAGCCTTATTGATTAACTTAAAGCCCTTACCGTGACACCGACCATAGGAACATAGCTAAGCGGGTCCACACCAGCACCAATAATACCAGCCACTCAGTTTTTTGGCACCTAGGCCAGCCTCGGCAGCGCGGGAGTCATTCTCAAAGTTCTCGTTAGCCAATTTAATGAGGTCATCGAGGTTCTCAGGGGAACCACCAGTTACAACGTTGATGTACGCAGGGTTCTTAACCTCTGTTCGAATCTTCTCTAACTCCTCTGGAGTCCAGATGTAGAGTTCAGCGAGTCGGCGTAATGGTGTCTTTAAACGCATCAAAACCATTATCGAGACGACCAGCACGGAAAGCCATCCCAGCGACTGAGTTGGAAGCTCAGCTTCGGCAGCATTTTTGAATCCGAAGAAGGTTGAACGACTGTTGTACTCGTCAAGTGTTTCTCCGTGGGTCTCCCAAAAGTCCTTGGCGAATGGTTTCGCCGTAGCCTCCTGTTCGATACCCTTAACGTCAAAACTTGTGCATTCAGGAAGTTCCTGTGTTACTTTCTGCTTGTGACCAATTCCGGCCTAT
+
31)''(:1111DDHGJJJJJJ8HGECDDEIIEIEEDFFIJHECDFJBCCCDDFGHJJIJHJJJJJHFEGHIFHFJJIJFFGHFEFEFGDFIEJJJEGJB>>>==<>===)))&&%&'('&'&&&&$%%'446..../566>=>><<<<?9/B2-.DDDJJFJGEG@=@EBBA@B<0**+3445;8<435706333568822228;;<=BBCCCCDDF22'&&%(%$#$%4*((()-&&'',,-,(&&&)-+,)))*/*'*/5<BJJJC:::EJGJAAC>A@A5*&%&&+':=>?CJJIJJHJFEFFHFGCCCECDC99<BIFEG???>.+*-(%&&&)'''+&&%%'(((,-)(&''&&(..--,*+*)'%&'')--89:B7421298777==>H:332456:@@@EEA@C=96468>>BBGCEACCBEDJA>?(((+-22-'&&&--*,?BFF@=>=<==632212(&&&&&()297666;<=>GAB@BCJED=5)))-05=?@FD99411<989:@@@@GIEJJFHHFEGJJJJJJJJJHEJJJGJGCECAAHHIDJDJJEFBFCDED?@>=@ABB@:5555?DIJJIFDCBBFA200+($%%&(()+)('))*1//-).45554:;AGDCEC;<9:AABEIFDED?@F>;;<=9770/0/5**00<<=H:////@:9898<<<DDGFJJ5557A72100/01>>A==@BJJJGIGI>>>?EJIHGJJEEFBA6***+--99><>?@AC@BBCJJFHJJJHGJJJJCADCJIJHJHIFJEGJJJFDEFDCACJJIJEFGHHJJFGGGFGHHEFEEHEJJJJA@@BAAJJGGIHFJDFJJIGJGJFJJ=EFJIJHCCACGJJHFJJHGJJJB@@@CIFIGGJEHHGEEBA70.&&''9?FJFDEFHIJBABBJIFEEDIJJFJHJJJJIHHIBAEBJIJJDBB@>=<76,(*((''''((''+)*54899::;@A@BJJFCEJEEFJHJJJF=:7764**'&&(+,;@HGGBFGFJJEGHGJJHJJJIGGJGIFJHJECAFIHJHED4444<92..(*)''+,+,,123;AADDJJHGFGDEGJJJDEE?@?AJFDEJIDA@@C@@=9;,+12=DACDCEE999ECF=?>==<2**++,'&&,0///1/13>CECGAABBJ3233578:----?>>AD?;;7766FDEDDFEDJD=<;55''*+:94310,+,,;?;;;;0///,*+5+++-4121240048>AA;=@AGA888:==<=?E<DHDEJ9JHFGFIIJFGFGHHJJGFJJJJFJJJ<>D6.,-../0,++*.,/=JFJGFIJDJJBBBB3222/.-/568:DDCBEFFFJH=<<=;<;AD:55A<<<89:DBC<))(&%%%%(278EGDEGGHHHGIGEHIIJJJJFFHJHEEGI::9;;<(('(5*(
@Stanford_p7n_1_WT_T7_Gibson_BigLinear_40_276
CCCTAAGATGATTGCACGCATCAACGACTGGTTTGAGGAAGTGAAAGCTAAGCGCGGCAAGCGCCCGACAGCCTTCCAGTTCCTGCAAGAAATCAAGCCGGAAGCCGTAGCGTACATCACCATTAAGACCACTCTGGCTTGCCTAACCAGTGCTGACAATATCAACCGTTCAGGCTGTAGCAAGCGCAATCGGTCGGGCCATTGAGGACGAGGCTCGCTTCGGTCGTATCCGTGACCTTGAAGCTAAGCACTTCAAGAAAAACGTTGAGGAACAACTCAACAAGCGCGTAGGGCACGTCTACAAGAAAGCATTTATGCAAGTTGTAGAGGCTGACATGCTCTCTAAGGGTCTACTCGGTGGCGAGGCGTGGTCTTCGTGGCATAAGGAAGACTCTATTCATGTAGAGATTACGCTGCATCGAGATGCTCATTGAGTCAACCGGAATGGTTAGCTTACACCGCCAAAATGCTGGCGTAGTAGGTCAAGACTCTGAGACTATCGAACTCGCACCTGAATACGCTGAGGCTATCGCAACCCGTGCAGGTGCGCTGGCTGGCATCTCTGCAATATTCCGACCTTACGGTGGTTAGCTCCCTAAGCCGTGGACTGGCATTACTGGTGGTGGCTATTGGGCTAACGGTCGTCGTCCTCTGGCGCTGGTGCGTACTCACAGTAAGAAAGCACTGATGCGCTACGAAGACGTTTACATGCCTGAGGTGTACAAAGCGATTAACATTGCGCAAAACACCGCATGGAAAATCAACAAGAAAGTCCTAGCGGTCGCCAACGTAATCACCAAGTGGAAGCATTGTCCGTCGGGGCATCCCTGCGATTGAGCGTGAAGAACTCCCGATGAAACCGGAAGACATCGACATGAATCCTGAGGCTCTCACCGCGTGGAAACGTGCTGCCGCTGCTGTGTACCGCAAGGACAAGGCTCGCAAGTCTCGCCGTATCAGCCTTGAGTTCATGCTTGAGCAAGCCAATAAGTTTGCTAACCATAAGGCCATCTGGTTCCCCTACAACATGGACTGGCGCGGTCGTGTTTACGCTGTGTCAATGTTCAACCCGCAAGGTAACGATATGACCAAAGGACTGCTTACGCTGGCGAAAGGTAAACCAATCGGTAAGGAAGGTTACTACTGGCTGAAAATCCACGGTGCAAACTGTGCGGGTGTCGATGGTTCGTTCCCCTGAGCGCATCAAGTTCATTGAGGAAAACCACGAGAACATCATGGCTTGCGCTAAGTCTCCACTGGAGAACACTTGGTGGGCTGAGCAAGATTCTCCGTTCTGCTTCCTTGCGTTCTGCTTTGAGTACGCTGGGGTACAGCACCACGGCCTGAGCTATAACTGCTCCCTTCCGCTGGCGTTTGACGGGTCTTGCTCTGGCATCCAGCACTTCTCCGCGATGCTCCGAGATGAGGTAGGTGGTCGCGCGGTTAACTTGCTTCCTAGTGAAACCGTTCAGGACATCTACGGGATTGTTGCTAAGAAAGTCAACGAGATTCTACAAGCAGACGCAATCAATGGGACCGATAACGAAGTAGTTACCGTGACCGATGAGAACACTGGTGAAATCTCTGAGAAAGTCAAGCTGGGCACTAAGGCACTGGCTGGTCAATGGCTGGTTTACGGTGTTACTCGCAGTGTGACTAAGCGTTCAGTCATGACGCTGGCTTACGGGTCCAAAAAGTAGGCTTCCGTCAACAAGTGCTGGAAGATACCATTCAGCCAGCTATTGATTCCGGCAAGGGTCTGATGTTCACTCAGCCGAATCGGCTGCTGGATCATGGCTAACTGGTTTGGGAATCTGTGAGCGTGACGGTGGTAGCTGCGGTTGAAGCAATGAACTGGCTTAAGTCTGCTGCTAAGCTGCTGGCTGCTGAGGTCAAAGATAAGAAGACTGGAGAGATTCTTCGCAAGCGTTGCGCTGTGCATTGGGTAACTCCTGATGGTTTCCCTGTGTGGCAATGCAATACAAGAAGCCTATTCAGACGCGCTTGAACCTGATGTTCCTCGGTCAGTTCCGCTTACAGCCTACCATTAACACCAACAAAGATAGCGAGATTGATGCACACAAACAGGAGTCTGGTATCGCTCCTAACTTTGTACACAGCCAAGACGGTAGCCACCTTCGTAAGACTGTAGTGTGGGCGCACGAGAAGTACGGAATCGAATCTTTTGCACTGATTCACGACTCCTTCGGTACCATTCCGGCTGACGCTGCGAACCTGTTCAAAGCAGTGCGCGAAACTATGGTTGACACATATGAGTCTTGTGATGTACTGGCTGATTTCTACGACCAGTTCGCTGACCAGTTGCACGAGTCTCAATTGGACAAAATGCCAGCACTTCCGGCTAAAGGTAACTTGAACCTCCGTGACATCTTAGAGTCGGACTTCGCGTTCGCGTAACGCCAAATCAATACGACTCACTATAGAGGGACAAACTCAAGGTCATTCGCAAGAGTGGCCTTTATGATTGACCTTCTTTCCGGTTAATACGACTCACTATAGGAGAACCTTAAGGTTTAACTTTAAGACCCTTAAGTGTTAATTAGAGATTTAAATTAAAGAATTACTAAGAGAGGACTTTAAGTATGCGTAACTTCGAAAAGATGACCAAACGTTCTAACCGTAATGCTCGTGACTTCGAGGCAACCAAAGGTCGCAAGTTGAATAAGACTAAGCGTGACCGCTCTCACAAGCGTAGCTGGGAGGGTCAGTAAGATGGGACGTTTATATAGTGGTAATCTGGCAGCATTCAAGGCAGCAACAAACAAGCTGTTCCAGTTAGACTTAGCGGTCATTTATGATGACTGGTATGATGCCTATACAAGAAAAGATTGCATACGGTTACGTATTGAGGAGGACAGGAGTGGAAACCTGATTGATACTAGCACCTTCTACCACCACGACGAGGACGTTCTGTTCAATATGTGTACTGATTGGTTGAACCATATGTATGACCAGTTGAAGGACTGGAAGTAATACGACTCAGTATAGGGACAATGCTAAGGTCGCTCTCTAGGAGTGGCCTTAAGTATTAATTAACCAATAGGAGATAAACATTATGATGAACATTAACTAACCCGTTTAAAGCCGTGTCTTTCGTAGAGTCTGCCATTAAGAAGGCTCTGGATAACGCTGGGTATCTTATCGCTGAAATCAAGTACGATGGTGTACGCGGGAACATCTGCGTAGACAATACTGCTAACAGTTACTGGCTCTCTCGTGTATCTAAAACGATTCCGGCACTGGAGCACTTAAACGGGTTTGATGTCGCTGGAAGTTGTCTACTGAACGATGACCGTTGCTTCTACAAAGATGGCTTTATGCTTGATGGGGAACTCATGGTCAAGGGCGTAGACTTTAACACCAGGTCCGGCCTACTGCGTACCAAATGGACTGACACGAAGAACCAAGAGTTCCATGAAGAGTTATTCGTTGAACCAATCCGTAAGAAAGATAAAGTTCCCTTTAAGCTGCACACTGGACACCTTCACATAAAACTGTACGCTATCCTCCCGCTGCACATCGTGGAGTCTGGAGAAGACTGTGATGTCGTCAAGCGTCTGCTCATGCAGGAACACGTTAAGAACATGCTGCCTCTGCTACAGGAATACTTCCCTGAAATCGAATGGCAAGCGGCTGAATCTTACGAGGTCTACGATATGGTAGAACTACAGCAACTGTACGAGCAGAAGCGAGCAGAAGGCCATGAGGGTCTCATTGTAAAGACCCGATGTGTATCTATAAGCGCGGTAAGAAATCTGGCTGGTGGAAAATGGAACCTTCAACGAAGCTGACGGTATCATTCAGGGTCTGGTATGGGGTACAAAAGGTCTGGCTAATGAAGGTAAAGTGATTGGTTTTGAGGTGCTTCTTGAGAGTGGTCGTTTAGTTAACGCCACGAATATCTCTCGCGCCTTAATGGATGAGTTCACTGAGACAGTAAAAGAGGCCACCCTAAGTCAATGGGGATTCTTAGCCCATACGGTATTGGCGACAACGATGCTTGTACTAACCCTTACGATGGCTGGGCGTGTCAAATTGGCTGGTGGAGACACGATGGCTCTTTGCGGCACCCATCGTTGGTAATGTTCCATGGCACGATGAACAACCCTAGAGAAAATGTAATCACACTGGCTCACCTTTGGGTGGGCCTTTCTGCATTTATAGAGGAACACTTTATGTTTAAGAAGGTTGGTAAATTCCTTGCGGCTTTGGCAGCTATCCTGACGCTTGCGTATATTCTTGCGGTATACCCTCAAGTAGCACTAGTAGTAGTTGGCGCTTGTTACTTAGCGGCAGTGTGTGCTTGCGTGTGGAGTATAGTTAACTGGTAATACGACTCACTAAAGGAGGTACACACCATGATGTACTTAATGCCATTACTCATCGTCATTGTAGGATGCCTTGCGCTCCACTGTAGCGATGATGATCCTGCCAGATGGTCACGCTTAATACGACTCACTAAAGGAGACGCTCTGTTTCGACTTCATTACAACAAAAGCGTTAAGAATTTCACGGTTCGCCGTGCTGACCGTTCAATCGTATGTGCGAGCGAGCGCCGAGCTAAGATACCTCTTATTGGTAACACAGTTCCTTTGGCACCGAGCGTCCACATCATTATCACCCGTGGTGACTTTGAGAAAGCAATAGACAAGAAACGTCCGGTTCTTAGTGTGGCAGTGACCCGCTTCCCGTTCGTCCGTCTGTTACTCGAACAGATCAAGGAGGTGTTCTGATGGGACTGTTAGATGGTGAACCTTGGGAAAAAGAAAACCCGCCAGTACAAGCAACTGGGTGTATAGCTTGCTTAGAGAAAGATGACCGTTATCCACACACCTGTAACAAAGGAGCTAACGATATGACCGAACGTGAACAAGAGATGATCATTAAGTTGATAGACAATAATGAAGGTCGCCCAGATGATTTGAATGGCTGCGGTATTCTCTGCTCCAATGTCCCTTGCCACCTCTGCCCCGCAAATAACGATCAAAAGATAACCTTAGGTGAAATCCGAGCGATGGACCCACGTAAACCACATCTGAATAAACCTGAGGTAACTCCTACAGATGACCAGCCTTCCGCTGAGACAATCGAAGGTGTCACTAAGCCTTCCCACTACATGCTGTTTGACGACATTGAGGCTATCGAAGTGATTGCTCGTTCAATGACCGTTGAGCAGTTCAAGGGATATTGCTTCGGTAACATCTTAAAGTACAGACTACGTGCTGGTAAGAAGTCAGAGTTAGCGTACTTAGAGAAAGACCTAGCGAAAGCAGACTTGTATAAAGAACTCTTTGAGAAACATAAGGATAAATGTTATGCATAACTTCAAGTCAACCCCACCTGCCGACAGCCTATCTGATGACTTCACATCTTGCTCAGAGTGGTGCCGAAAGATGTCAGAAGGACGTTCGACAATGCGTGCATCAAGCTGTATGAACTTTGGAAATCGAGAGGTCAATGACTATGTCAAACGTAAATACAGGTTCACTTCATGTGGACAATAAGAAGTTTTGGGCTACTCCGTGTAGGTCCTCGGAGCATTCCTTCGAGGTTCCGATATTAGCTGAGACCCTAGACGAAAGCTGTAGAAATCCTCAATGGCAATACGTTCCGGCTGGCTTTGAGGTTACTCGTGTGCGTCCTTGTGTAGCACCGAAGTAATACGACTCACTATTAGGGAAGACTCCCTCTGAGAAACCAAACGAAACCTAAAGGAGATTAACATTATGGCTAAGAAGATTTTCACCTGCGCTGGGTAAGGC
+
996@447<<:::?>AEF=<<<A@@@JGJFJJHJJGHEEJJGGHJGJJJI?@IJJFIJHFJJFCA@??@@BABCDIBGDEJJJJJGJGHJHHFCHJGJJHHIFJJIJJB>>>?@BDDECCAB?GB>?BCBB<==>ADJGJJJHIJJIFJJJJJJJJGJ11146)))<FAC@-/0DFJJJJFHJJHIEJJJJIJHE=DCDCJJIH;3332IFEHFEJFEEJJFGFFJJGJIJJJJJJJJJJAJFGJJHJJIGJJJDB@@CBEEHJDCDDJIIHJJIEGE@?ACHJIIFHJFFDJIGJHAB>=76669>@@A@+++-,,,,DAIGHJE8888CFJJJJIJJJGFI@@BCCHJJJJGJFJJJJJJDDCDCHIJJJEGIEAAA?BBAE@<<<A=41,,*0'':2--225/./-,'%&*129788JHJHJJJIIBAABEGDCCHJJJJJJGJJJJJGAC<<;<4444?CCGIJIIJHBBCCJJJEGEHH<8744440.1+++//++@?@@DJFFDCDFFJHJJJEEGEDJIJ===>IEDGHJJDEGJHFECJJIHFJJJGIGJGCBDC@?44---,,,+-&'(*87-,)((('&%%$$%%-6,>?FGJGJJHCHFGJJ<<<?ED=>>HJDJJJIIE;....JJFC8772000EDDGFHEJJIFJJGBCBH=<85556=4555==<?HGB????EEGJIJJGG@@?@@<:<<>AFEHJDHHGJJJFJJJGJJJJGHGGEGJJJGIECIJJJHJJBDCACEIEGIGHEE=@@AJFICJGJGJFIEGJEGJGEBD211.1.../FFIEFCFJHJJJJCECCEGC6,,/*+345765222)'''233.'''==GIFJJGGHFJFIJJHJEI??>>C8668)('(++*+445CEEECA@@++)(**')(,-/;EFE>><=@?EIBCBC<==<82((/.118=<;;:9;<AB+((****,,(()?@@@@<<<;AFG8889FDBI=32*))+7@CGGJGGHHJEHJIIIJGJHJJJIJCJJJJIIHJHJJHH>==''<;:6666:<D<;::===???@@DCBBEIJJJFJJJJFJJJGDBCCFGDFBBDEJFJJEGIJGJJHJJJJIJJHDEFJGEJJJJHFJJJJJJJJ?>FEDABDEFFA@@CFIHJIJJDBB=;<677JIJIJGJJJIJGGJIHJHIGHJB>?=>>JFE:110,...1''61<=;=?@BFA@A@JJJDBBB@@@632645998334=??EIHGJIEJGFJFJGFJJFGEDFGFDJIFCFJJHIEEFJ=;::???>7>11118:>@JJJEJEBJJGJJ?>>>DAFAAIJFGJJF@@70----A@AF--->?77.--+,,-1000>B8989FHJHGDHJGG==<<>;=7GHGJIFJGJJJJJJGJJJJJHJJH>>>=CBA765/)))('&&.:>>BBCDEHEFGIJJEEFJHIGJJGIG>==BCDDJCBEB?<7530.+(*11GHJJGJDJEJEJFDFDA@BAGFGHJGDCDDGJGIFJIGJAB888////8-++-:<:7:872***)())3335:9:;9432378:CEGJEJJEJJJFHJJJJGECEGJHJG@AAAHJJJIJJGGJHCBGHJJGJJJJGJJJJJGJJGHDFGJJJJJIJJFHJ?BABHJJJGGEJJCJGJGJIJJIGGEFHJIJJJJJEIJJJGEJ6445?IJJGJGJJJFFEFHIA@@F?>;:9;+)*((((4310''')444323/.--3<:/...4324768;<GBBBEBD@7300+-012EFGJJJJJJJJJGJFFIJG;;:<,+++3*)&(&%%$%&'&%%&'(((%%%%&((-(.0>DA888:HFDECBFIHIIJFJJJJHJJJJJJJHJJJJJJJEJJJJJGJDEEFFHGJJJHIJJGGIIJGDHEJJJJJJFHCCFACB@C:9.+*+,)(((')3<<:>?BJJDBCHIIGHJJJFJGGJJHEEJJG>>??JIHDGDIEGIHEFJJJJGEDFC<<>A211+((*+////BACCHJJJJJJJJHHFIFJFJCHEGHHDFGJJJCBF844468=7778EG@>99::=>D?>@@EGDHEJCA>=@AJDGGJGGCDFFIIIIJFHGJJFFCCIJJFDJJDABABJGJJEJGFHJHJJJGJGFJCHJEGGJJJEHHEEEFFGJJJIJJBBECCEFJFED111111112*))*-,-286666>>ADJBBAAFJIJJGJJGGHJJIJJJJJGEJHJJFIEHGDCECFHGIJH=IGFDJJEJIJGGHGJ@?0.../EH??=<>>?@BDJFJJGGJDFBAB?CAAFFCECFA??@JJJJIJJF=<<<E=<;<D@A>???BGJFGEGEBD99EJA??-)))*;;:;?AHHJJJIIJJGEJIHGJJG?=<<>>??EFFFJFGJGGJHFFFGJJJJJIJIJJJJCC>A<78:;=<<<<JJJGCCBACBDFEEEJFHC>;;CH511120***;GEFJIJGJGJHJJFFEJGJHHJHJJGJIJHFFCGGEIJIFFFJJF=<333122334<002*)2)337;<=6544*))*19:=??EDGJFEAED7CBFDJBGE...;.BCA<<<A401:<AA@:;;?AAAAA?@@>HIEJIJIIGJJGEDCDHJJHFIGJJFEC?EDEA@>744346;:55;<AJGJJJHJJJJJGCCCADFHJGIGIJJJJH@@@AFDEB71011>DJFHFJIJJGIJJHIHJJJGJJJIFFIJDBAA@@@@JJBAA110+**+;;::*****00@JGA@>==>C@=>>==>IEJJIJJJJJ<<<<JJGFJHFEIJ;;<<===ABCCJIEIAAB***1??@BIJCB>>7JJGDDEJIJDHHFJJEJHJJGJJJJJJHIFJJJJFGJGGEEEGIIJIGFJJJEDABCGHHJJEFCDDA))()))79:987531/+))(%%%&.)'''2<>FHJGFJJIGJHHGJDDABCCDEGJJFIJHJHJGGGFCEADGCGJEHEGBFDGDBCFJHJJFJIHIEHEGHFJGEFEEFFJIGHJJGJHGDG@ACFE@??BGGBBAA>::89>21238D5557('&':=?;;BA>=96--018=***+>@3/*-((((./0/5:9889=>?@JHJHJGJDECDJHGD>=>:**))))+/0100016>=DDHJIFJBHBA@;---,999<=<==A<=<977@A@GJJFJJHJJ???=>=77FJHJFEIEJFHEJIJJHJJJJJHFDBAEGJEJJFC980069EAFJEECCDDFGJJDFEIFJEJJDHDGJGJB;;::FIGHCABBDFJFFJFHGGJI,++,+***2?BAAJGHJ,,,-<>A@99210//0247422311116,,+*'%%(212CE111.00///?<1111DDBDCEA?::B+++CADDGJHDBC@EBJJJGEEHJJJJFIJJJJJEHE99987+(('&&'%(('01.+()-.(''(01;?JGJJJGJJJGEJH==67FEHFB@??ACJJHIJDJGJJJJJJJJJJGDDFAJJHJCDCEJJJJJJJJJGJFJJJJHEBD4=JH=DB?;::>?@@@?JFIHJHJIIJJJGFFFGEJGB;99:>8888GEDICJJJIFIBE2222??><///2DFH@??AEAA>=>87+((%$$$&&''(*.6++.001///0001013165445?AEJC<@9*44?JJDFCBF?JDGGJF9A?:DEIJJD@@?@>=>HJJJGJJJECEFJFD=>7655510//335B@CCDABBFFJFJ@ABEJHJ;=51---/41/.420/02889<9;<<;;?>@C>?=>DAAA80&&'/40/<?EDIJJA@>;;;BBABAJJDCCDHDJGAB:99:EGEGJJC@FJHJ<&%/%89+%%&&/000...0=<<?>CEBBB988;?HEFHIFCBBBJJJGEGEJGJJJJHJJGJGIJJIHJIDHHJEGEECDEFJHJJJFFIEJJHHFJJIGDJGJIGJDFGGHAB@CCID0001C2222::9844??JIJJJJIJJJHJHIJJJJJEIF@>?AAFEFGDJIFJJGJJJJJIJFJHGG1112EDIJJFDI>4BEGJGGJJGIIJEB=?A@@BABE;;;;BAA<;533+*@JHGD=>GJHJJGIDHFJH@>@=;;8:6000.+)((*+/.-,-,,/9>7777<C?JHJJIFJJJJGEHG****CE322)(%%%%'%$%&*,,--211349)((56=?BDEHHJJFJGFFFEJGGHJJFEJ+(():@A?@JDJJ4433****+,*('(02,-.89<DFDE4444FIEJFFJJJJJJJFJJJJJJEDDHJJGHJGJJEJGFJFGJGJIJJJJIJJJJH>E>89:9JJJJJJJFIEG@@?>@JFJ8887;<5555EFJEDGDG?><==4?CC?HFGIJJJJJJGD?:::9;===>9999EGC=>?@EJJJGJJJGJ@?@@JJIGJJJJJFJIIJGIEFJFJJJIJFJEH93334FJJJJJJHFFJJFGHFJHJFEDD<;<>DGGJEJJJEEB=>>74//,---/.***''(&&&%&'$%%9:AJJGEJHJHFJGJJBC?=;2220222:861/&&'$%'*****---5,+++*++,4353E@>??BCCFFJJFJIJFBBFJA@B>4445CACB<866-..1.///5,,,.BDGCGECJ?>?;<<<CB8457////98;89755=FHEFCHGJJHHJD<;?@AJFB@?@AJEIJJJGJJIJGFHBBB42I99:::5556244@DJJJFDFCJJHDBBIJJ>GEDFDFHGIIGACDHIIJCJHJJJDGBCA@A=;3*A@9::;B<:6638:)5:80(((/.---88>@DHB:;DJACDCHCDCBCCA??+++4122555*))'$$59149CD<?JJFJGJEFABJIJGFGIDJEHJJGJJBEG=731/++,-35798DC@=<7AJDGFJFFFGHJGDGGJJGA?@?DEFFFFEGJJJJEFCBEABCDGDEFBABDJIIJJJJJJFJGHHFIJHEFGFFHFABB>@@@GJDJFJHIFBAAB?HDJDJJFJIJGJJJIIJJJFJFF@<>?=DDEEGFGDEEJFDFG>CJFBDCAAD@?@?=?899;JDB;;;:<<HIDDDBHEDBG=>?FC;;D?,,,,34111.../330@;;9:DGGFD@A@?@BIJHJJFGFGFIJJFJHHHGJJHGFFJJGHJIIJJJJDDBEGGEGGFCAC?@@@DIJJJG>=>?IFHJJJDGHHIEDGAABBJJFDGGFJEDIFFEECHFDHEG?=<<?JEDHJJDCF@ABADJGGFFFEFJFGFJCCECFEECC=@8.''''::?>B@BCDEBCDDCBCBBCCDJGJDBBAAACJEDDCBCBDBBDJFEECCECCCABBD3,,/006+,0(()..5212-+...011-&&&&;<DBAB@B=<<>BBBDFHGDA??@DBBEEHDCAC@ACB@A==::;;@?@??<>@AAFB?)(+01256:<@ABABDCICBCBCCA:@ABABDBJ=>=>DDFFFDDECA:;:;CCA@?&%%$'.('&)''%&++*))*1++$$#$%$$%%%/164//19;:?=@BCA@/,,,59=<@@@ADHGEBHCDFBBCDABACDJED7677DEHDDE-----BGIF8883334997665+++09842%%$%%$%%&'(197778?BCFGDEC=:89<>CD@=++''/02357557=<==>2+,0/'&.'/+(*'''-..246*)//****:8----/**)-=CFBDDDIAACBBFCABA@C@@=>=>??CC@AD@=<=>>==BCGDGJIFFCCCCGGEFHCE>>>CEFDB@BCA@?9966334>46789H???DD><<=DIEDEDBEFCDDDBAB>=>>4112-,,'')*&%%&&%)**+&&&&(%%%#
@Stanford_p7n_1_WT_T7_Gibson_BigLinear_40_277
TCTGAATAAACCTGAGGTAACTCCTACAGATGACCAGCCTTCCGCTGAGACAATCGAAGGTGTCACTAAGCCTTCCCACTACATGCTGTTTGACGACATTGAGGCTATCGAAGTGATTGCTCGTTCAATGACCGTTGAGCAGTTCAAGGGATACTGCTTCGGTAACATCTTAAAGTACAGACTACGTGCTGGTAAGAAGTCAGAGTTAGCGTACTTAAGGAAGAAAGACCTAGCGAAAGCAGACTTATAAAAAGAACTGTTTGAGAAACATAAGGATAAATGTTATGCATAACTTCAAGTCAACCCCACCTGCCGACAGCCTATCTGATGACTTCACATCTTGCTCAGAGTGGTGCCGAAAGAGTGGGAAGAGACATTCGACGATGCGTACATCAAGCTGTATGAACTTTGGAAATCAGAGGTCAATGACTATGTCAAACGTAAATCTAGGTTCACTTAGTGTGGACGATAGAAGTTTTGGGCTACCGTAGAGTCCTCGGACATTCCTTCGAGGTTCCAATCTACGCTGAGACCCTAGACGAAGCTCTGGAGTTAGCCGAATGGCAATACGTGCGGCACTCGGTTACTCGTGTGCGTCCTTGTGTTTCTA
+
>FGIJGDEJIGGJJGJHJJIJJJJJFIJIJJGD<<:667CJHFEDD3.../7===BAADHEJI/(&&%%%%&%&')7,@CEFJIHFFB@?@@JDB>@JE;99;GFJJJJJEGJHGJFDAJA===>=;;<=H@EAAA6666;<==EFJFJFJFH<999GJJCAADHJGJFGA==@A@?>6656434BCCFIEBA@>>AJJGJGFJIJG5557BB---,30.)))(,,*-++,++,,23:=@:.----&&'(..-,+,'+)***+-/0?HFBCBBJJGJJJJJEJGJI>>>>EC::9),,)+67?DJJGJF=:<>@?ECDJJJGGJGJJEEDE?JE>>JCDFFF<<=<AB?AD@DCBDA66551/'&'))1G:;98::<:55ADFEJGJJEGHJIJJJGJFJJJJJIIJHHIJGJJIF4)((:=<?>>?GJJEJJHJJBBAB//++-/%%%%'(--45<=;@@BIEGAC+++)&&:BA998577:HGD?<;:87675555233:9:A>?A722<;><<=?5445888BBDC@@ACFEJ<<>EFFECCB@?@@@?C;+++,,--1333,--,+)*$%$$$$####$%$$$&%'101..//<>HICC;41+(+$
@Stanford_p7n_1_WT_T7_Gibson_BigLinear_40_278
ATCAGTAGGTATCACTGGTCAGTTAACTGGTAGCCGTGCTGACATTATCATTGCGGATGAGTTGAGATTCCGTCTAACAGCGCAACTATGGGTGCCCGTGAGAAGCTATGGACTCTGGTTCAGGAGTTGGCTAGTATAAACCGCTGCCTTCCTCTCGCGTTATCTACCTTGGTACACCTCAGACAGAGATGACTCTCTATAAGGAACTTGAGGATAACCGTGGGTACACAACCATTATCTGGCCTGCTCTGTACCCAAGGACACGTGAAGAGAACCTCTATTACTCACAGCGTCTTGCTCCTATGTTACGCGCTGAGTACGATGAGAACCCTGAGGCACTGCTGGGACTCCAACAGACCCAGTGCGCTTTGACCGTGATGACCTGCGCGAGCGTGAGTTGGAATACGGTAAGGCTGGCTTTACGCTACAGTTCATGCTTAACCCTAACCTTAGTGATGCCGAGAAGTACCCGCTGAGGCTTCGTGACGCTATCGTAGCGGCCTTAGACTTAGAGAAGGCCCCAATGCATTACCAGTGGCTTCCGAACCGTCAGAACATCATTGAGGACCTTCCTAACGTTGGCCTTAAGGGTGATGACCTGCATACGTACCGCGATTATTCCAACAACTCAGGTCAGTACCAACAGAAGATTCTGGTCATTGACCCTAGTGGTCGCGGTAAGGACGAAACAGGTTACGCTGTGCTGTACACACTGAACGGTTACATCTACCTTATGGAAGCTGGAGAAGGGTTGCCCGTGATGGCTACTCCGATAAGACCCTTGAGTTACTCGCTAAGAAGGCAAAGCAATGGGGAGTCCAGACGGTTGTCTACGAGAGTAACTTCGGTGACGGTATGTTCGGTAAGTACGTCCTATCCTTCTTAAACACCACAACTGTGCGATGGAAGAGATTCGTCCGCCGTGGTATGAAAGAGATGCGTATTTGCGATACCCTTCAGCCAGTCATGCAGACTCACCGCCTTGTAATTCGTGATGAGGTCATTAGGGCCGACTACCAGTCCGCTCGTGACGTAGACGGTAAGCATGACGTTAAGTACTCGTTGTTCTACCAGATGACCCGTATCACTCGTGAGAAAGGCGCTCTGGCTCATGATGACCGATTGGATGCCCTTGCGTTAGGCATTGAGTATCTCCGTGAGTCCATGCAGTTGGATTCCGTTAAGGTCAGAGGGTGAAGTACTTGCTGACTTCCTTGAGGGACACGTATGATGCGTCCTACGGTTGCTGCTACGCATATAGTTGAGATGTCTGTGGGAGGAGTTGATGTGTACTCTGAGGACGATGAGGGTTACGGTACGTCTTTCATTGAGTGGTGATTTATGCATTAGGACTGCATAGGGATGCACTATAGACCACGGATGGTCAGTTCTTTAAGTTACTGAAAAGACACGATAAATTAATACGACTCACTATAGGGAGAGGAGGGACGAAAGGTTACTATATAGATACTGAATGAATACTTATAGAGTGCATAAAGTATGCATAATGGTGTACCTAGAGTGACCTCTAGAGAATGGTGATTATATTGTATTAGTATCACCTTAA
+
=?BDDCHJJFGGJJJHHGJJJJGJHJJJJJJGJJIJGJIJJIJGGJ>@6888:=:4222/&&%&&)),,.5=>:<?@J>==9:55/000::;ABAA?>>444>DGFHEE=>>AA@@8989=:488<95'***'&&&'''+3=<@FCEBCJIJDFEDFGGFJIFJHJHFEIDJJIJGJFG>=AAA/+++;<=>>BBA7<BBCDJGJJJGJDEJFFIHJJIJHFHJHJH@A>><::::8<?@<=@BJJ9767CEJDJIJJFGJJ;:779:JEIGJJJJJ@>?@I<<<<=DDJJHJHFJJJJJJJJJHJJJJGFIFJFFFDFJBDB::;JFFEJHGBCC@,*)&&,/86=555:HHJFECBDHJJ><;32.-/,0@DJJJFJJGHEA66CFAJJJJGG1111=JJJJHA@A@@?@JJHJEJIJJFJGHJJJJJHJJJJHJJIJJGJJJHFHJHJFDJFJGJGJ??>IJJJJJJJIJHJGJIGHJJJJDCGEGJJD+''((()<;<DGACC;77.44BDGEGDHJI?>?@E:::5877@;;B@=B@@?DDBJGGHFDFDCDFDIGJGHEJIJIFJD>:421/0/+006BD?BEGGD:9:8;;9;2.*)))+++**(,,+13*(((+04?<<;>--11/.-----218;ADFIHJJFJJHIIIJJGJJHJFJ76=CJGEDBACID;;;F?989@JFGJJGECDHJIJJDJGJDEFJGEIJGJG>?>?GGJHHJJFJJJCGGCFB7((''+(&%%),()&%%%&..;HCDCDFCEDDFFFJ@=?BCEEB==>B</ABB>>>>EEJJGIJDCCCG>>?9;688.&&&***+.../00.-))<<<>>EGEBBB*))+.....310/,-'+-,)'&&&&$$%677:IC?A<<>899BHFFJJIJIGJJJHEEEDIJJF:5//3-++'('*+.12@A@B77789<0/8<?=::9:@>?211.,)))-)(**/)))*))+++,2555;ECBDBGFFCDB8D2000000///730004456>IDC@B<992@CDFEFJEEGFGJHIJIIJJHEJJGJHEDJFEJJA=99I=777;DIGFFJJFHJJFG==;:::JECE@@A8773444;BDJJDE?:00568A@@?CC?=@C@DBGDGGJJJJJFJGJJIFHJHJJGA>:88871/,,6<=>ADIGJEJIGHFJEDJEDCG>>A6BDFJ=/,,-5AF???@JGJECDFFGJFEHF:?<4789','&&'&&%$(*,,--67EHEEDCEHEJIJJEGHFJEGJ..../989@CGEGFEJJIJHDDCHJJGJJJJGIEDJJEGHJHJABADCJCHEIFEEDFD>==>EGFIDCGCDDCEJEJJJHJHJJHIGHCAABFD>?==7777E@<=<=@>=555688@>>@?<;;6555@?@CIDBACD<;;;BE@ABBGFD@@ACIHEDCDFGF@AAAFEIJJIEGGJJIFFDDB:4833333?A@CBBBBDIBC@BB@DD:::;??ABDACDCJFCBCC?<::>ABDEDEBDCBFBDDDFEIGDDDBGDCDFCFGD10-)(((,/((2112<@@???=>==>;888845<;;:,+
@Stanford_p7n_1_WT_T7_Gibson_BigLinear_40_279
GCGGTATACCCTCAAGTAGCACTAGTAGTAGTTGGCGCTTGTTACTTAGCGGCAGTGTGTGCTTGCGTGTGGAGTATAGTTAACTGGTAATACGACTCACTACTAAAGGAGGTACACACCATGATGTACTTAATGCCATTACTCATCGTCATTGTAGGATGCCTTGCGCTCCACTGTAGCGATAATAAGATGCCAGATGGTCACGCTTAATACGACTCACTAAAGGAGACACTATATGTTTCGACTTCGTTAGACAAAAGCGTCAGACCAGTACGCATGCTGAGCCGTTCGATGAGTTATGTGCGAGCGAGCGCCGAGCTAAGATACCTCTTATTGGTAACACAGTTCCTTTGGCACCGAGCGTCCACATCATTATCACCCGTAGTAGTTTGAGAAAGCAATAGACAAACGTCCGGTTCTTCGTGGCAGTGACCCGCTTCCCGTTCGTCCGTCTGTTACTCAAACAATCAAGGAGGTGTATGATGGGACTGTTAGATGGTGAAGCCTGGGAAAAAGAAAACCCGCCAGTACAAGCAACTGGGTGTATAGCTTGCTTAGAGAAAGATGACCGTTATCCACACACCTGTAACAAAGGAGCTAACGATATGACCGAACGTGAACAAGAGATGATCATTAAGTTGATAGACAATAATGAAGGTCGCCCAGATCCTTTGAATGGCTGCGGTATTCTCTGCTCCAATGTACCTGCCACCTCTGCCCCGCAAATAACGATCAAAAGATAACCTTCAGGTGAAATCCGAGCGATGGACCCACGTAAACCACATCTGAATAAACCTGAGGTAACTCCTACAGATGACCAGCCTTCCGCTGAGACAATCGAAGGTGTCACTAAGCCTTCCCACTACATGCTGTTTGACGACATTGAGGCTATCGAATTGAATGCTCGTTCAATGACCGTTGAGCAGTTCAAGGGATACTGCTGGGTTAATTCTAAAGTACAGACTACGTGCTGGTAGAACACTGAGAGTTAGCGTACTTAGAGAAAGACCTAGCGAAAGCAGACTTCTATAAAGAACTCTTTGAGAAACATAAGGATAAATGTTATGCATAACTTCAAGTCAACCCCACTGCCGACAGCCTATCTGATGACTTCACATCTTGCTCAGAGTGGTGCCGAAAGATGTGGGAAGAGACATTCGACGATGCGTACATCAAGCTGTATGAACTTTGGAAATCGAGAGGTCAATGACTATGTCAAACGTAAATACAGGTTCACTTAGTGTGGACAATAAGAAGTTTTGGGCTACCGTAGAGTCCTCGGAGCATTCCTTCGAGGTTCCAATCTACGCTGAGACCCTAGACGAAGCTCTGGAGTTAGCCGAATGGCAATACGTTCCGGCTGGCTTTGAGGTTTACTCGTGTGCGTCCTATAG
+
*+@DDGJEGJGJCJCFGIGJJEHA?>>BCAABBCJGJJC=988-,,2,00.01BDBBEEGEHEGHIHHDIIEEFGJJ:::;HHJJGHDHEJJH>>>>9999902;<>CFJJG@@E>>?@FEJJJJJGIB??>EIJGJBBCBBEEA@8772222:<7689GCA@AJDGGHJDBABFJFB@A???444,,***+;;8:;@CFJGJJAA@BJIJJFFHEHJADABFJHJAA><<<<AA><??DFF>>>DD4333555643056211**,+./*')%&*,,-,+*)((&''*.,))))(%%&&+,,-.;=@BABBCGDJ;:99=?BGJF@@GJJHJCGIFIJBBBDEDCJJJJJJJ4444JB??>?6777???@0+++,0/.///+-+++'(((1---CJJFH655////)('(&'&(%%%&)&&%()-6>::9:;><@?BBB>@D?JG@@?@AABAA@AE10038<;:3115::;<AJGIFE1111:6666BD>=;../8>??443+++++./778:;:<CGEG@B?FDECEFIJEGDJJFJFJJJJHFFJJFJJG@??>@@AAFD<FA=>>EGEHJF@BAJFEFGGED:878;=??JCIAAA@JIJFFGJJFGJJEI@@??ADGDDEJHGJEEGIDGJGFJJJJJJIIGDJFGIFBDFDCA75112./''($$%(28BB@@@@FA>==?A9689600225,++'&$%**/079EHEDEEGJJGJCJDJJFJD&%%&**-FDCCEJD@@B5567CJJEJFBA??BBBBAFJJHJHIJHEHHJJJJJ=<<;21<=EIHHEJJJJHJJJFFDJJCGHDGJJJGJJJHGIFHE?CJGDHFJIIHJGEDEJIJJEBBDBFIEGFHBGG=GFJJFGJCFD=>>?GJGFBD3333ED;IIH,+((('$%('((((((,,8<====C@BA5446::9:;;;:<=B>211147.../,'''&$$$$&&'$$$&'()''./14:2(('&(*#$%$%*-2,/<39?>?@AGD<3***;;?D??@99:778JFHJCDAA?7777ACEEJGFEDB@:79:;CFH=<==JHHFIGEEGJJIJJJGHJJEDCBFFFDA?????;90++389==DCGGJDFJJJGJ;;;<<<BBHGDEJAEJFA>?FHBAB8?=12/.0+))-*,:BF@@<:99:;A@DEEFGDJFFEJGJGGJFJFJJJFJDG><<93?DFDDBBADEHJGJJGCIDDECJJHD7778EE>>FIHF==AADGFJGE55556;:::<;;:::;B>=>?@:;;DIEGHFD@@>?CBDC::;<D?>HC:66/,-2379<334A=?>>?=>><==AFJJH?>?AAGEFGECBBDJDIGDCJCDCFJCAB:9410//0..1:?EDCGGEE=96515.*6666@AFCG7778?21%$
@Stanford_p7n_1_WT_T7_Gibson_BigLinear_40_280
CCAAGTGGCTGACTATCGGGACCAGAACGGCAACATTGTGAGTCAGAAGGTTCGAGATAAAGATAAGAACTTTAAGACCACTGGTAGTCACAAGAGTGACGCTCTGTTCGGGAAGCACTTGTGGAATGGTGGTAAGAAGATTGTCGTTACAGAAGGTGAAATCGACATGCTTACCGTGATGGAACTTCAAGACTGTAAGTATCCTGTAGTGTCGTTGGGTCACGGTGCCTCTGCCGCTAAGAAGACATGCGCTGCCAACTACGAATACTTTGACCAGTTCGAACAGATTATCTTAATGTTCGATATGGACGAAGCAGGGCGCAAAGCAGTCGAAGAGGCTGCACAGGTTCTACCTGCTGGTAAGGTACGAGTGGCAGTTCTTCCGTGTAAGGATGCAAACGAGTGTCACCTAAATGGTCACGACCGTGAAATCATGGAGCAAGTGTGGAATGCTGGTCCTTGGATTCCTGATGGTGTGGTATCGGCTCCTTCGTTACGTGAACGAATCCGTGAGCACCTATCGTCCGAGGAATCAGTAGGTTTACTTTTCAGTGGCTGCACTGGTATCAACGATAAGACCTTAGGTGCCCGTGGTGGTGAAGTCATTATGGTCACTTCCGGTTCCGGTATGGGTAAGTCAACGTTCGTCCGTCAACAAGCTCTACAATGGGGCACAGCGATGGGCAAGAAGGTAGGCTTAGCGATGCTTGAGGAGTCCGTTGAGGAGACCGCTGAGGACCTTATAGGTACATG
+
+++<?BGFHJIJCIHGBBHFHHJHGFIC8889=<;=:9:889;EGJGHCJFJGBFGHIIJJJJEEGCEJEEHFB:8977761129CGA:,,6633@GJFE???<===?9234IGGJ7777=@?@GJJJJJJJJGJGJJJIHIJJIJGJIJIHJJIGJHJIJEFEGGJFHJJJIIFJJJJJHJIHJGFEDFJHG@<=ECBECA@ABCI5558<655300/-511134/.-,-.68@@JJFJJJJIHJJGJFIJHFJJGDDGJFDJEFJJJGJGFHJHHJFGGGFGIIGEIFJDEGBJJIJJJJFJEJGHJHHEFJJBBCC?JGCDJGHJJEFCCDEGDHEDDJ?=3322?88DGJJJEJGJJGDFHEJA?>=@BE<JJDEGGIGFIIHFHJEJJFJJGIJFDBCCFIIDEFDEHFJFJHGJJHJGFGEGIIJJJJGHG>>DFHGJED943225666;>@DBE>?ADEIJIJJFGEGIJGGGIJHECEEA50?'>>?FGBBCDFCCBBDJJEE6666@?@>CHDECCJECCDGGGEFJHGJJFGJ@><=AJJIHEFHEHJHJEJIIFJFEEFC@A?BC??A8;836EGHFI?>==EIGDDEDJEFEEFIGGEEJJHGBFEFGFEJFJEFGIE==>>@AABJCDEECCEGHJB>>>>JGHHGFHGDFGGFEJGDIGJFIJHA@@AEGHD@?@CEEJGEFBBGDHCCEEFJHAA@@B@A@<</2.---144CB@<<=<BCEHJFJF??;632(*/.-
@Stanford_p7n_1_WT_T7_Gibson_BigLinear_40_281
GCCAGAGTGTTGAACGGGATAGCAGCCAGTTCGATGTCAGAGAAGTCGTTCTTAGCGATGTTAATCGTGTTCATTTAGTGCCTCTTCCAGTTAGTAAATCGTACCTATTCAGGCCACCCGCAGATGACCTGTAAGATAAGACTATCAGCCCATTAACATTGCGTCAAGTTGCTTATCAATGTTGAGCGTAAGACCATTAGCGATAGCCATCCGGTCAGCATTACGCCAGTGCAGCGCGATTCGTTCCTCAAGCGCCTTAAAGTCCCCAGAGAACATGTTGACCCAGAGCATAGCGTTATTGGTTCTTCCTAAGTACATCTACAGCTACCTCATGGTTACGCCGTTCTTGACGTTCAGCCCATCGCCACGCAGCAAGCATTCTTTCGCGCTTAGCTTTGTGTGCTTTACGTGCCTTGCGGTTGCGACGTTTGAATCTGCGTGCCTCTAAGCGCCCCTCGTGACGTTCTTTACGGGCCTTAGCGCGGTCAATTTCTTTCTGTCGTGCGACTTCCTCGACTTCCTTGATGAGTTCCTCAGGGTCGATGCTGAATGCGCCACCGTCTTTCTTCTGCGAGAATGATACCGGGTCGGTGATGTATGGTACGTCTCCATTTGAGAACATGATGTTCCCGCTATGCATGTCGAATGAGGCGATGCCCTCAAAGAACTTGCGGATTAGTTTACAAGTTTCAACAAACTCACCATCCCATCCAGTTAACTCATCATGCTCATCCGAATTGCAATCAATGATGTCGCTTGCAATCTCAGCGTATTTATAATGGGCATCATTGTTGAAACGCTCGCAATCCTTAAGTGCGTCAAGTACCACCGTATAGCATCCAGCGTGGCGCTGTACATCGTAGACGTTAGGGATACCAGGACGACCCTGATACATGCGGCAGAATGCGGTATAGGCTGCGCCTGAATCCTCTTTCTTAAAGCCCACCTTAATCACTATCTTAGGTAGCAGCGGGTGACTATAAGCAGCCGAGAAGTGACCATTACCGAGCATCTTGAACCCTGCGTCAGCCGTGAGACACTTCAAGGTAGTCCACCAATCTTGATGCTCAAGTGCCTGATTTAGTTCGGTTAGCTCGCCATCACCGTCTCGCTGTTGACCATCTCGACCAGTAAGTCGATAAGCATACCTTGACGCTTGTGACTCACAGATTGGCAGTGCTTTGATTGCGTCGATAGCGTTCATGATGTCGGTAATGTTCATTGCATTGTCCTTTATGTTCGTTATGAGATAGCGTTCAGTGTGTTGGCTAGTGCCTGTTCAAGTGCGGCGAGTTTCTTGGCTTTAACCTTTTCCTTTCGTCTATGCCACGCCGCCCTCTCTTGTTCCTTGCGGCGTTCGAGGTTGTTCTCTCGCCAAGTTCTCACTATTCGCCGATTTGCAGCGTATAGTGTGCCATTGGGCATATAACCTTTCTTTTAAGCCATCAGTGCGTTCTGTCATAGCCGGAACCTATCTTGTTAATCTTGCGGTTAATGCGGAGTTCACGCTTAAGGCGTTCGATTCGTTGTTTCATTGCGAACCCATCAGGTGTACATACGGTTGCCCCGTTGGACGTGTGGATTGGCATAACGTAGTGCTTCATCATTTGCGTAGTGCCCCTTTGATGATTCCTATGATGATGCAAGCGGTAAAGTAGGAACCTACAGCTACACCTAAAGCCTTACCCAAAGGATGGCTGAGCTAGACCTAGAGCGGTGAGTAGACCGATAGTAAGCATATACATTACTCCCTCATAAGTAAAGTGATAATCATAAAGGCCACTCGCTAGGAGCGACCTTGAGTCTATCACTCAGCAGATTCTAAAGCTATTGCCTTGTTGTTTTCGTACAGTTCTTTGAGCTGTGCCATTGCGAGTGACCAGTTAAAGCCACAGCGCACCATGTCGCTATAGAAAAGTACAGTTTGAGCGGTCAGACCATTGCACGTTGGTAGTAGACATTACTCTTCATCCTCCTCGTACTCCTCCACTTCCTCCAAGTACTCATTCGCATCTGCGTCTTCCCAGAGGTCAATCGTTAATTGCTCATAGATACGCGCTTGCAGGATGCCGGATTACGTCCTTGGTGTCAGGCATCAGACCAGAGTCTTCGAACTCAAGGTCAATGCCCTCACTTGCCATTACGCTAAAGATGTCAGCGTAGTAGTGCGGAACTGCATTATCGGCAGCCATGTGAATAGCATCGTGCAGGTCATCAGTGTCACGGATGTCATCATAACGGATGTTTTCTTTCAGCATTTCGTAAGCGTGGTCGAAAACGTTGTTGTAAGTCATGTTAGACATAGCCATCTTGTGTTACCTCGTGCAGTTATTAGTGAATATCATAAAGGGCACCTTGCGATACCCTTGAGTTATCCGCTAGTCATGCACTCAAGAGCTATTTACCAGATTGTTAAAGAGCGTCTTAGGTTGAGGTTTCGTTAGACCGCATCACCTTTCAGTGTGGTGACTCACTGTCGTTTCATGTGGTACATCGTACCGTGTTTACTTCATGTTGTCAACCGTTTTGTTTCACCTTATGTGCCGTGGTGCGCTTAAGTCACCTAGAAGGCACTGTGCGCCCGGTTGACGCTGCTAGTGTTACCTAGCGATTTGTATCTTACTGCATGTTACTTCATGTTGTCAATACCTGTTTTTCGTGCGACTTATCAGGCTGTCTACTTATCCGGTTGACCCCGGTGTCGATTGGGATGGCTATTCGCCGTGTCCCTCTCGATGGCTGTAAGTATCCTATAGGTTAGACTTTAAGTCAATACTCTTTTTGATAAAATTTAAATTAATCTTTTGATCTTTACTAGTATCTCCTTATAGTGAGTTGTATTGATAAAGGGATGATTTAAAGGTTATCACTTTGTCGGCTAACAACAAGGCGTACTTCAGTTGTTCAGTCTTATGTTAATATTTTGGTTTTGTGTGTGTTGTTGTTGGTGGTTTGTGTGATGGTGAACTGCCAACCCTGGTGGCCACAGTGATCAGCAGCTTAATTGATTAATTGGATTGGTACAAAGGCAACAAATCGCCACAATGATAATGACTTTGGTATAATTAATAAGCAATAGTTTCCTTGGTTTGTGTTTGGTGGTTGGTTGGTGATGCTAGTAATATGGTGAGGTTTGAACACTGTAACCGTTATGCATACTTTATGCACTCTATAAGTATTCATTCAGTATCTATATCATAACCTCGTCCCTCCTCTCCCTGTTGGTGGATGATCTAATTTTCTCGTGTCTTT
+
89?F>968<<901129;<?D><<<<A@@A@D8889=:21/,++,,,//111110134ACBEG<FGFFGCDD<<;<=;@J@>??DGEBJAIJJIGJHBFCDJEJJHJHGJFHGFCGJIJJJFJJGJJJJJJJJJJJJJJEDE=<;<JFFJHH>>>7@JB@?:1//07769@?IJJHHJGFGJJJBB@BGED>7<556BC@BF>>>=??@CHEI>EA==<=CDFDIJJ>=?CJDEDFJJJJGCCAADAJJGJJJJHJJJJJJJJJFBBEDGECDJHEEFFD>GJIJIJIHHJGJFJJIE@@:0..,,,-,10/.()<?BACA@@JJJJJJJJGEEBAAAIJGJGJJJFJJJJJJFJCDAACIBJJJJIJJHJJJIFHHJIJIJJJGFJJJJJJIJJIJFGJECECA@;8779;FHHJJJJJHJ;50000110022,-5540/*)()**35AGEDJCBB@555FCBEF<@?C>BBEJEHHJEIJHJ0001--)64)'''69;=:::;GJHFJIEGJFEDIJJJDJJJGJHJFJJJJFFGHJEFGIA=65;:;<>CHHJJCEIEGFEIJIFJFJJHJJJJJHIEICDA=?AIGFJJIHJHEJDCJJJGGJIGJGJIJ@>A@ECEDJEJHEJJEIEJJEJHJJIIHGHFEGGJGEDE9999EC>@;;>CIFJJIHAGBCCEFDCCEIEA;877C@<445;A::A@?@BCC5@8-JJJJJEJHFGHJFHBABAFJCDCDHJFFGJJJJJJJDCBDGHJ;;:;BCCEGFEEHIDFH<888;:<<BFJGJHH==:9:9221-../8;:;999:ABBHJJEJJEJJEIJHFDCEFF;;;<EIJIJJJJJHIGIGGJIJJIJJJFB33)(((+*+,/0,---22243/0>?JJGJJJJJJJHHJECCAAAJJEEFHJGJJHJGJIHJJJIJJHEEJJJJHJJJECJGJJJJJJJJJJIHDHJEJEE766665778;;;88==FJIGJEIIIEBBAGA@=<===@JFEIJGHJFEJEFGEFJJJJHGIJGGFJHJJJJJIFD43,-)*+&&&&<<==@F--'')/?=.--.@B5IDJIJ@ABBDB@CEJJJJ@400@;<=:F<:::65688:500.)((*+-9ICJFEEJGJJJJA???JEGGJHJGB@@AEE>?AC@A@<8(((((('%%&%%&'(/;<@@<<>=JGFJGIJIJFFIIJCBCCDEJJBDC9432236764457GHJJJIFGGIJF444.+--.7<CHJJJJGJJJJJJJJJJFJJJD33436C44339;JFJJGGJJJHJJIJJJJJDB<2777DDFDD>AHGHJJJJGFGGJJ?AIJJIJJJIJHDJJJIJJFGGJJIB<>>079:86<7BJGHJIJHJDHGJJGJJDE?7::EHJJJJJHDIDBA??>9550,.57B<<44AAIJG????FJJGHJJHJJJHJJHFJJJGJECDB?=645;<>FJJIIJJJIJJJJJJJIGJJJEJJJJHDJJGGJHJJ9999JFCH>>??<<>>D@=98('''CA@BCHIJJJJJJHGIJGJJJJJJJJJJJJJGJFFIJJJJJIJJJJJHGHJJJDEGGHAD<8787368AAABCA;88?@FJJJIJGEEGGGHJJJJJJHIHFFJJEJGEGCDHDJ>=0--.@AB;884=?CDJJIDEB==?BCBC@@@AB4332CDJEFFJJJJJJFJJJ3...+*((&&)*+45<:44)&&'%%%$++,,.1<898:AGJJ<===D???@@JEJFJHDBCEGJJEGIGIIGFFEJJDDJG::::HJJEJJJFJGJJJJGJJJJEJGJJGJJIJIHHF8888B4./88JJEGEA@AAJGJ986:6-,++2DJJFIIGIJJIIGJJJGJI;99:C@@CH???F>DBC?00**&'''(+++++@JFJDE@@ACFIEGJJIGGJJHEJJGDFFCEEFHIEEGJJJGHIDIEEJDDDE000-)((*+(&&'()(()=<>JCCGABGEDIE=?C33BAGFJJJGJJJEJEJJJB?8..,,-6>?88,.-/'%$%$$$%$#%*+/2888;<E<>=>DCFDJ9999JGGJHIFJEED=882122366;=<=<::00107:92,,;EJFEFIEFCB*))*FDHJJJJJJJJIIJJJHJJJJHJFBBAC>=<<?EEDHEJEGFFDCAAA;JEJIIHFJDGHJHJJJHJ?(((@HFCCEGJGJGJJJGJIJJGHJFFJGFJJJJJHJIJDFIGJHGHJEHGFJHFJJJJ@>>>JJIJJIGGJJJDDF===4336:9@C???J;::=5A?@AJJJHBJ><>?BFHHJJC?>?JJEGIJCCEBDFFIGJJJIJJJIEFIJHJIJHGJFJJHJJ>==@ECDFJJHFGEJEGEIDIJGJJHEFFCIJGJJJFJGJGIIHEEJJIJJJ?>>>JJJJJJJHEJJGGHJB@@<<<;:5587544341..,)('''&*//00//05595778)''''1?D=:9:6668<@ECEJJFB@D?9<;;@JHHJJJJIGGJIIJGGDGJJJJJIHGHHJGJ6666JJEIJJGE=<;=:8;IJEJJJJJHJJHG>>>>JD86;;::<?@BIG@==>AHHJIJGJEFGDICCDDFGHJFJFJJJJJFDDBEI?CA?>??4333;>A?@DEGEFJHJJJCBDCJGJFIDFHB@EBCFJIFF@-***@FEDEGDE877;EG@7732498==<??>>??7DC>==<<GB100135.>AABDDFECBC?7---4631115@@@BDHGEGFEGFJICBCBEJHEGECACDEFIIHHEDBAB@A@ADBBAADEEAAACCJ?9A?@CFEEE@@?><1/12ABA@?=>;<;;@>B=<=9:864$$$$)+.)*)'&*%%%&%%(+'**(*//..0/6**)&&&$%'*)'(('(((-+145;9:89:....2*)&&'(3679>=>:9::<54*('%$&''''''%%$$&'(%)(+'##$$&&&'%%%&'&&'&&%$$$%%%%$$%$##$%&%&%%%$&$$$#$$$$#$$%&$$$$$$%$$#$$$$$$$&&$$$###$$##$#########$#$$$$%&$$%$$%&'''&&%$$$&%%$%%&*,,+(&&%&&$$$$%&%&&%%%%%&%$#%%%%%&%$$$$%$$$%$%%&'%&&&*)&'&%$$$$#$%%'''''%$$##%$$%%&%$%$$#$$$&%$$$%&&$$$$####&&'')+,41135>AA@@@@7667<;<<CDC98;:)*)()),*)*9:)(((,/,,&%%&,2041,,,./+))+)$&'&%$##$##$#$&&(''+*+,,2335.
@Stanford_p7n_1_WT_T7_Gibson_BigLinear_40_282
GGGATTCTTTAGCCCATACGGTATTGGCGACAACGATGCTTGTACTATTAACCCTTACGATGGCTGGGCGTGTCAAATTAGCTACATGGAGGAAACACCTGATGGCTCTTTGCGGCACCCATCGTTCGTAATGTTCCGTGGCACCGAGGACAACCCTCAAGAGAAAATGTAATCACACTGGCTCACCTTCGGGTGGGCCTTTATACATTATAAGGAGACACTTTATGTTTAAGAAGGTTTGGTAAATTCCTTGCGGCTTTGGCAGCTATCCTGACGCTTGCGTATGTCTTGCGGTATACCCTCAAGTAGCACTAGTAGTAGTTGGCGCTTGTTACTTAGCGGCAGTGTGTGCTTGCGTGTGGAGTATAGTTAACTGGTAATACGACTCACTAAAGGAGGTACACACCATGATGTACTTAATGCCATTACTCATCGTCATTGTAGGATGCCTTGCGCTCCACTGTAGCGATGATGATATGCCAGATGGTCACGCTTAATACGACTCACTAAAGGAGACACTATATGTTTCGACTTCATTACAACAAAAGCGTTAAGAATTTCACGGTTCGCCGTGCTGACCGTTCGATCGTATGTGCGAGCGAGCGCCGAGCTAAGATACCTCTTATTGGTAACACAGTTCCTTTGGCACCGAGCGTCCACATCATTATCACCCGTGGTGACTTTGAGAAAGCAATAGACAAGAAACGTCCGGTTCTTAGTGTGGCAGTGACCCGCTTCCCGTTCGTCCGTCTGTTACTCAAACGAATCAAGGAGGTGTTCTGATGGGACTGTTAGATGGTGAAGCCTGGGAAAAAGAAAACCCGCCAGTACAAGCAACTGGGTGAAGCGGCGCACGAAAACGCGAAAGCGTTTCACGAGATAAATGCGAAAACCCGAAACAACTTCACAAGATGGAGGGTTG
+
79GHJJEC9878;;=FFJJDJGHFBBBFFIFEGJJJJJGJJJJJIJEHGDFJJIJI@BEDJGJJJJJIJGDCCJJDABF@@B>88>@AEJEDBCICHDDFDEGGJJJIJJJJIIJJJJJJJIJJJJIJJFJJJJFEJJIJJIJJ2/6889<BAB=;=99;<CBCDFJE=@11BC=<=<=99<JHCCCF5239:ACBC?@DJ;))((((('0.-.143''',,2JABDEGECA5:4(B@E9433))))?AA@ABDGFEGIJJJJJFJJFHHFHACC?ACEGJ*)))(%%&-.=ABACECIFFJJIIJGJJJJJJGGJJJJJHJGJJJHE:::9>545;4<<<=>FDFFIED??F?:8=>GHDDDDE@?.(),()78;;HJFJJJEEGHGHJJIHGGJJJJHJJJJGFJJGJIJJJC@@?CJJJJGEHI@??77AJDIGJFFJJIJIHHJJJHGJJGJJJHJJJJJJJJJJJHJJJGGJIJJJBAEJJHJJJJJEJEFHJHJHFIEJEGEFHJJJJFFHGJJJJFGJJJJJEJGJJ@<<<81../4BDJJHDDEBDFBB@BIGJGJIJJGA@A@FIHG>>===FFB---.:::CCCJHFHFEHGFHJIGJGJGJGJJJJJJIJJFJEJIHEGJJIJJGJJJJIFJIJJJHJGEFFJFJJJEGGJJDEIIEIJHIJIIHJIJJJFF;)))))+.2:;;?BACHJDJJJGIFJJHFHDAAB@BDFIJJJGJIJJJHIJJHJGJB:BC;887;@CCCEEH>CEHJJJHDEGDHJJJHJJJFJDEHEEGJ>>?BJFJDB;:<>788JJJHJJD888CFIGJJFHJGDIE:::9ACC:988>??JJDDDFEJEIE;:9:8890001A>99779??C<==5,,--*''',,649988>DJB7567@BJJJJGA55522333)('''%%%$
@Stanford_p7n_1_WT_T7_Gibson_BigLinear_40_283
CCTTAAGTTAAGGTGATACTAATACAATATAATCACCATTCTTAGAGGTCACTCTAGGTACACCATTATGCACATCTTTATGCACTCTATAAGTATTCATTCAGTATCTATATAGTAACCTTTCGTCCCTCCTCTCCCCCTATAGTGAGTCGTATTAATTTATCGTGTCTTTTCAGTAACTTAAAGAACTGACCATCCGTGGTCTATAGTGCATCCCTATGCAGTCCTAATGCATAAATCACCACTCAATGAAAGACGTACCGTAACCCTCATCGTCCTCAGAGTACACATCAACTCCTCCCACAGACATCTCAATGATATGCGTAGCAGCAACCGTAGGACGCATCATGTGTTCCTCAAGGAAGTCAGCAAGTACTTCACCCTGACCTTAACGGAATCCAACTGCATGGACTCACGGAGATACTCAATGCCTAACGCAAGGGCATCCAATCGGTCATCATGAGCCAGAGCGCCTTTTCTCACGAGTGATACGGGTCATCTGGTAGAACAACAAGACTAACGTCATGCTTACCGTCTACGTCACGAGCGGACTGGTAGTGGGCACAGATGACAGCTCCATCACGAATTACAAGGCGGTGAGTCTGCATGACTGGCTCAAGGGTATCGCAAATACGCATCTCTTTCATACCACGGGCACGAATCTCTTCCATCGCACAGTTGTGGTGTTTAAGAAGGATAGGACTGAATACCTTACCGAACATACCGTCACCGAAGTTACTCTCGTAGACAACCGTCTGGACTCCCCATTGCTTTGCCTTCTTAGCGAGTAACTCAAGGGTCTTATCGGAGTAGCCATCACGGAAACCTCCAGCTTCCATAAGGTAGATGTAACCGTTCAGTGTGTACAGCACAGCGTAACCTGTTTCGTCCTTACCGCGACCACTAGGGTCAATGACCAGAATCTTCTGTTGGTACTGACCTGAGTTGTTGGAACAATCGTGGTACGTATGCAGGTCATCACCCTTAAGGCCAACGTTAGGAAGGTCCTCAATGATGTTCTGACGGTTCGGAAGCCACTGGTAATGCATTGGGGCCTTCTCTAAGTCTAAGGCCGCTACGATAGCGTCACGAAGCCTCAGCGGGTACTTCTCGGCATCACTAAGGTTAGGTTAAGCATGAACTGTAGCGTAAAGCCAGCCTTACCGTATTCCAACTCACGCTCGCGCAGGTCATCACGGTCAAAGCGCACTGGGTCTGTTGGAGTCCCAGCAAGTGCCTCAGGGTTCTCATCGTACTCAGCGCGTAACATAGGAGCAAGACGCTGTGAGTGATCGAGGTTCTCTTCACGTGTCCTTGGGTACAGAGCAGGCCAGATAATGGTTGTGTACCCACGGTTATCCTCAAGTTCCTTATAGAGAGTCATCTCTGTCTGAGGTGTACCAAGGTAGATAACGCGAGAGGAAGGCAGCGGTTTAAGTAACGCAGCGAACTCCTGAACCAGAGTCCATAGCTTCTCACGGGCACCCATAGTTGCGCTGTTAGACGGAATCTCAACGTCATCCGCAATGATAATGTCAGCACGGCTACCAGTTAACTGACCAGTGATACCTACTGATTGAAGCGGCGCACGAAAAACGCGAAAGCGTCTG
+
DCGE?AA?>=>DEGGJJIGHGJJJJGIJHJEEFB7767>?=?>7667?CE<::6668BJCDABB>A?>>70,*)*'''*+7BIGGGHGGEHEDFDDJFEEGGCBAGDJJBDA?++++10136.'''/.>>555,,*.0/=<9:IJJFHFDFFDDGFGJJJJJJGJJIFCCCJDEJFJIIJJGJJIHJGEJJIIJJJJJJJIJIJGDF?>?>JHJIJJGGIJIGGJEEFFJJIIA@>=@=C:;0/,,,99:;>=998446>>?@DDEEHFGHFDG;;;;A+)())+-233>EI@AAB?<;9:31ADFGJJJJJJJJGHHBAC=:9:<=>?GH@?@AHJ88889FCECJHIIJJJBACCFCCJJHJHIGJJJJGJGJJJGFJGG>F88:HGJ@BHB>>>><<;<?A@@;;('')996678;<776992235GJHJFGIEDEIJJJJ@>>@HHICGBCJJJIJJ;;;=997)))&&&&)(')9,+1<=BCHJGGJGIGGJJGIJGJJA=<==55520/(''&'/3;;<DCBA@AGDEDJJEJJJJJJ>>>D;77687:@-,,&'')**&&%&&'(&%%%&*''((@<;965558;68:FJJGJGDEIDG?=>?@GDBIHDDIDFJGHJDB@ABJEJDCCBIEJJEJHJGJIJJFD@>HFHJ-,-0----6>>9:IBCDEGGJIJGJJJIJCEE?<<JJDHJJ99@JJ@ABCCF@@;78>7DFD??>@A775--./32232/1567:9=<===>DCCBBAABEJA@??JJHIJJFIJJIJJFJ@EE:GJGFHIHEDJIEJGGJJGFDGHJJJEJGFGIJJGJJJFHJJJGIG:9:<DDFFJBCA7/3C===?HJDEDHGEJJIJHIJJGJJJJJJIIFJHJAD>>>?D?74@EEJJJFJJJJHJJJJGGHEJJJJEEDCEF:5,,.''0.,0;;===JIJJDFHJJJEJGIJA@?>88JHJHEJIGIGJJBBADA?@@DEEED>::98??,6IFJGJFJJJG667DIGGIHHJG7777B?4432324<<=CCA=>?DJFE>??>JJJJHEJH@7445JFIJGGFIDEA=<5435CJJJGIECA@AADBAAH@@JFGJJJJFGACJHJJJJEFF>=;:==CE?100'&&%%%$$%&,,,.,,-0222CFFFBGFFGBBADJIHEFDJDJCEJ=<;;FEJEJJJHJJJJCCCAJJHHIHFJJJIJJHEJJFJDDFFHFJJFFGI@@=4127674''''))-,+-.,,..36C<<88:EJJFD@@@JJJJGJJJHFJ;;:;<999<BBFFFJC;::<'''''''DJGEJC@IDEICBDCJJJE>>@?JDBA?ABAJJFJGHJJGJGJJJJJJJJJJJHHJJJFJHIHJJIFEBEJJIG?65.++,-.:BCCCCCBBCCDGJJJJHIIDJDICEJJJIJHJJIJEEIJIJJJJJHJHJHJHJGB@@@?444=??JGEFJJIJEDCJJJHJJJJEDFJHJFJJJJIIHHHJIJEEJGIIFIHJJEJJJJJ==<?4''''&&&&?CABACGJIHEDHJGGIGFJEJJJFJHECFDCJJJJJJJIHJJDEG====JHJJEFGFGJJHJJHHJJJGEB<;<;=>AEHFGCC@@@FHB60%$#
@Stanford_p7n_1_WT_T7_Gibson_BigLinear_40_284
CGGATTGGTTCAACGAATAACTCTTCATGGAACTCTTGGTTCTTCGTGTCAGTCCATTTGGTACGCAGTAGGCCGGACCCTGTGTTAAAGTCTACGCCCTTGACCATGAGTTCCCCATCAAGCATAAAGCCATCTTTGTAGAAGCAACGGTCATCGTTCAGTAGACGCTTCCAGCGAACATCAAACCCGTTTAAGTGCTCCAGTGCCGGAATCGTTTTAGATACACGAGAGAGCCAGTAACTGTTAGCAGTATTGTCTACGCAGATGTTCCCGCGTACACCATCGTACTTGATTTCAGCGATAAGATACCAGAGCGTTATCCAGAGCCTTCTAATGGCAAGCTTACGAAAGACACGGCTTTAAACGGGTTAGTCTTAATGTTCATCATAATGTTTATCTCCTATTGGTTAAATGACTAAGGCCACTCCTAGAGCGACCTTAAGCATTGTCCCTATACTGAGTCGTATTACTTCCAGTCCTTCAACTGGTCATACATATGGTTCAACCAATCAGCATCTGAACAGAACGTCCTCGTCGTGGTGGTAGAAGGTGCTAGTATCAATCAGGTTTTTTCACTCCTGTCCTCAATACGTAACCGTATGCAATCTTTTCTTGTATAGGCATCATACCAGTCATCATCTAATGACCGCTAAGTCTAACTGGAACAGCTTGTTTGTTGCTGCCTTGAATGCTGCCGATTACCACTATATAAACGTCCCGTGCTTGACCCTGCGGCTACGCCTGTGAGAGCGGTCACGCTTAGTCTTATTCAACTTGCGACCTTTGGTACCTCGAAGTAGCAGGCATTACGGTTAGAACGTTTGGTCATCTTTTCGAAGTTACGCATACTTAAAGTCCTCTCTTAGTAATTCTTTAATTTAAATCTCTAATTAACACTTAAGGGTCTTAAAGTTAAACCTTAACATTTATCCTATAGTAGAAGTAGTATTAACCGGAAGAAGGTAAATAGTAAAGGCCACTCTTGCGAATGACCTTGAGTTCTCCCTCTATAGTGAGTCGTATTGATTTGGCGTTACGCGAACGCGAAGTCCGACTCTAAGATGTCACGGAGGTTCAAGTTACCCTTAGCCGGAAGTGCTGGCATTTTCTCCAATTGAGACTCGTGCAACTGGTCAGCGAACTGGTCGTAGAAATCAGCCAGTACATCACAAGACTCATATGTGTCAACCATAGTTTCGCGCACTGCTTTGAACAGGTTCGCAGCGTCAGCCGGAATGGTACCGAAGAAGTAGTGAATCAGTGCAAAAGATTCGATTCCGTACTTCTGGTGCCCACACTACAGTCTTACGAAGGTGGCTACCGTCTTGGCTGTGTACAAAGTTAGGAGCGATACCAGACTCCTGTTTGTGTGCATCAATCTCGCTATCTTTGTTGGTGTTAATGGTAGGCTGTAAGCGGAACTGACCGAGGAACATCAGTTCAAGCGCGTCTGAATAGGCTTCTTGTATTCCTGCCACACAGGGAAACCATCAGGAGTTACCCAATGCACAGCGCAACGCTTGCGAAGAATCTCTCCAGTCTTCTTATCTTTAACCTCAGCAGCCAGCAGCTTAGCAGCAGACTTAAGCCAGTTCATTGCTTCAACCGCAGCTACCACCGTCACGCTCACAGATTCCCAAATCAGCTTAGCCATGTATCCAGCAGCCTGATTCGGCTGAGTGAACATCAGACCCTTGCCGGAATCAATAGCTGGCTGAATGGTATCTTCCAGCACTTGTTGACGGAAGCCGAACTCTTTGGACCCGTAAGCCAGCGTCATGACTGAACGCTTAGTCACACTGCGAGTAACACCGTAAGCCAGCCATTGACCAGCCAGTGCCTTAGTGCCCGCTTGACTTTCTCAGAGATTTCACCAGTGTTCTCATCGGTCACGGTAACTACTTCGTTATCGGTCCCATTGATTGCGTCTGCTTGTAGAATCTCGTTGACTTTCTTAGCAACGATCCGTGATTTATCCTGAACGGTACCGCTAGGAAGCAAGTTAACCGCGCGACCACCTACCTCATCTCGGAGCATCGCGGAGAAGTGCTGGATGCCAGAGCAAGACCCGTCAAACGCCAGCGGAAGGGAGCAGTTATAGCTCAGGCCGTGGTGCTGTACCCAGCGTACTCAAAGCAGAACGCAAGGAAGCAGAACGGAGAATCTTGCTCAGCCCACCAAGTGTTCTCCAGTGGAGACTTAGCGCAAGCCATGATGTTCTCGTGGTTTTCCTCAATGAACTTGATGCGCTCAGGGAACAGAACCTATCGACACCCGCACAGTTTGCACCGTGGATTTTCAGCCAGTAGTAACCTTCCTTACCGATTGGTTTACCTTTCGCCAGCGTAAGCAGTCCTTTGGTCATATAGTTACCTTGCGGGTTGAACATTGACACAGCGTAAACACGACCGCGCCAGTCCATGTTGTAAGGGAACCAGATGGCCTTATGGTTAGCAAACTTATTGGCTTGCTCAAGCATGAACTCAAGGCTGATACGGCGAGACTTGCGAGCCTTGTCCTTGCGGTACACAGCAGCGGCAGCACGTTCCACGCGGTGAGCACGGATTCATGTCGATGTCTTCCGGTTTCATCGGGAGTTCTTCACGCTCAATCGCAGGGATGTCCTCGACCGGACAATGCTTCCACTTGGTGATTACGTTGGCGACCGCTAGGACTTTCTTGTTGATTTTCCATGCGGTGTTTTGCGCAATGTTAATCGCTTTGTACACCTCAGGCATGTAAACGTCTTCGTAGCGCATCAGTGCTTTCTTACTGTGAGTACGCACCAGCGCCAGAGGACGACGACCGTTAGCCCAATAGCCACCACCAGTAATGCCAGTCCACGGCTTAGGAGGAACTACGCAAGGTTGGAACATCGGAGAGATGCCAGCCAGCGCACCTGCACGGGTTGCGATAGCCTCAGCGTATTCGGTGCGAGTTCGATAGTCTCAGAGTCTTGACCTACTACGCCAGCATTTTGGCGGTGAGCTTAACCATTCCGGTTGACTCAATGAGCATCTCGATGCAGCGTACTCCTACATGAATAGAGTCTTCCTTATGCCACGAAGACCACGCCTCGCCACCGAGTAGACCCTTAGAGAGCATGTCAGCCTCGACAACTTGCATAAATGCTTTCTTGTAGACGTGCCCTACGCGCTTCTGTTGAGTTGTTCCTCAACGTTTTTCTTGAAGTGCTTAGCTTCAAGGTCACGGATACGACCAGACGAGCCTCGTCCTCAATCGCCCGACCGATTGCGCTTGCTACAGCCTGAACGGTTGTATTGTCAGCACTGGTTAGGCAAGCCAGAGTGGTCTTAATGGTGACGATCCGCTCACGGCTTCCGGCTTGATTTCTTGCAGGAACTGGAAGGCTGTCGGGCGCTTGCCGCGCTTAGCTTTCACTTCCTCGAACCAGTCGTTGATGCGTGCAATCATCTTCAGGGAGTAGGGTAGTGATGAGAGGCTTGGCGGCAGCGTTATCCGCAACCTCACCAGCTTTAAGTTGACGCTCAAACATCTTGCGGAAGCGTGCTTCACCCATCTCGTAAGACTCATGCTCAAGGGCCAACTGTTCGCGAGCTAAACCGCTCACCGTAATGGTCAGCCAGAGTGTTGAACGGGATAGCAGCCAGTTCGATGTCAGAGAAGTCGTTCTTAGCGATGTTAATCGTGTTCATTTAGTGCCTCTTCCAGTTAGTAAATCGTACCTATTCAGGCCACCCGCAGATGACCTGTAAGATAAGACTATCAGCCCATTAACATTGCGTCAAGTTGCTTATCAATGTTGAGCGTAAGACCATTAGGGATGGCCATTACGGTCAGCATTACGCCAGTGCAGCGCGATTCGTTCCTCAAGCGCTTTAAAGTGCCAGACATGTTGACCCAGAGCATAGCGTTATTGGTTCTTCCTCGTACATCTACAGCTACCTCATGGTTACGCCATTGACGTTCAGCCCATCGCCACGCAGCAAGCATTCTTTCGCGCTTAGCTTTGTGTGCTTTACGTGCCTTGCGGTTGCGACGTTTGAATCTGCGTGCCTCTAAGCGCCCCTCGTGACGTTCTTTACGGGCCTTAGCGCGGTCAATTTCTTTCTGTCGTGCGACTTCCTCGACTTCCTTGATGAGTTCCTCAGGGTCGATGCTGAATGCGCCACCGTCTTTCTTCTGCGAGAATGATACCGGGTCGGTGATGTATGGTACGTCTCCATTTGAGAACATGATGTTCCCGCTATGCATGTCAAATGGCGATGCCCTCAAAGAACTTGCGGATTAGTTTACAAGTTTCAACAAACTCACCATCCCATCCAGTTAACTCATCATGCTCATCCGAATTGCAATCAATGATGTCGCTTTGCAATCTCAGCGTATTTATAATGGGCATCATTGTTGAAACGCTCGCAATCCTTAAGTGCGTCAAGTACCACCGTATAGCATCCAGCGTGGCGCTGTACATCGTAGACGTTAGGGATACCAGGACGACCCTGATACATGCGGCAGAATGCGGTATCAGCTCGCCTGAATCCTCTTTCTTAAAGCCCACCTTAATCGCTCTGTTAGGTAGCGGCGGCCGGGGGGCTTATCAGCGGCAAATGATGATTACCGAGCATCTTTGAACCCTGCGTCAGCCGTGAGACACTACAAGGTCATCCACCAATCTTGATGTTGGTGTGCCCTACAATTTCATTCAGTACCTTCGCCATCACACGTCTCGCTGTTGACCATCTCGACCAGTAAGTCGATAAGCATACCTTGACGCTTGTCAAGTTCACAGATTGGCAGTGCTTTGATTGCGTCGATAGCGTTCATGATGTCGGTAATGTTCATTGCATTGTGTCCTTTATGTTCGTTATGAGATAGCGTTCAGTGTGTTGGCTAGTGCCTGTTCAAGTGCGGCGAGTTTCTTGGCTTTAACCTTTTCCTTTCGTCTATGCCACGCCGCCCTCTCTTGTTCCTTGCGGCGTTCGAGGTTGTTCTCTCTCGCCAAGTTCTCACTATTCGCCGATTTGCAGCGTATAGTGTGCCATTGGGCATATAACCTTTCTTTAAGCCATCAGTGCGTTCTGTAGTAGCCGGAACCTATCTTGTTAATCTTGCGGTTAATGCGGAGTTCACGCTTAAGGCGTTCGATTCGTTGTTTCATTGCGAACCCATCAGGTGTACATACGGTTGCCCCGTTGGACGTGTCGATTGGCATAACGTAGTGCTTCATCATTTGCGTAGTGCCCCTTTGATGATTCCTATGATGATGCAAGCGGTAAAGTAGGAACCTACAGCTACACCTAAAGCCTTCCCAAAGGATGCACCTACAGCTAGACCTAGAGCGGTGAGTAGACCGATAGATAACGTATATACATTACTCCCTCATAAGTAAAGTGATAATCATAAAGGCCACTCGCTAGGAGCGACCTTGAGTCTATCACTCAGCAGATTCTAAAGCTATTGCCTTGTTGTTTTCGTACAGTTCTTTGAGCTGTGCCATTGTGAGTGACCAGTTAAAGCCAGGCACCATGTCGCTATAGAAAAGTACAGTTTGAGCGGTCAGACCGTATTGCACGTTGGTAGTAGACATTACTCTTCATCCTCCTCGTACTCCTCGACTTCCTCCAAGTATTCATTGAGCAAGTCTTCTGCGTCTTCCCAGAGGTCAATCGTTAATTGCTCATAGATACGCGCTTGCAGGATGCGGATTACGTCCTTGGTGTCAGGCATCAGACCAGAGTCTTCGAACTCAAGGTCAATGCCCTCACTTGCCATTACGCTAAAGATGTCAGCGTAGTAGTGCGGAACTGCATTATCGGCAGCCATGTGAATAGCATCGTGCAGGTCATCAGTGTCACGGATGTCATCATAACGGATGTTTTCTTTCAGCATTTCGTAAGCATGATCAAAGCGTTGTTGTAAGTCATGTTAGACATAGCCATCTTGTGTTACCTCGTGCAGTTATTAGTGAATATCATAAAGGGCACCTGCGATACCCTTGAGTTATCCGCTAGTCATGCACTCAAGAGCTATTTACCAGATTGTTAAAGAGCGTCTTAGGTCAGGTTTGGTTCAACCGCATCACCTTTCAGTGTGGTGACTCACTGTCGTTTCATGTGGTACATCGTACCGTGTTTACTTCATGTTGTCAACCGTTTTGTTTCACCTTATGTGCCGTGGTGCGCTTAAGTCACCTAGAAGGCACTGTGCGCCCGGTTGACGCTGCTAGTGTTACCTAGCGATTTGTATCTTACTGCATGTTATTTCATGTTGTCAATACCTGTTTTTCGTGCGACTTATCAGGCTGTCTACTTATCCGGTCACCCCGGTGTCAATTGGGATGGCTATTCGCCGTGTCCCTCTCGATGGCTGTAAGTATCCTATAGGTTAGACTTTAAGTCAATACTCTTTTGATAAAATTTTAAATTAATCTTTTAAGTCTCTTTCATTCTATCTCCTTATAGTGAGTTGTATTAATAAAGACAATGATTAAAGGTTATCACTTTATGGCTAACGACAGGGTCTTTTAGGTCTGGTCTTTATGTAGTGTCTTAGGTCTGGTCTTAGGTATTTTAAGTTGTTTTATATCTAAAACTTTAAGATAGGCGTTGACTTGATGGGTCTTTAGGTGTAGGCTTTAGGTGTTGGCTTTAGGATGGACATTAGGAGGTAAGTTAGGAGATTTTTAGGAGACTGTAACAGATAGGGACACAGAGAGACACTCAAGGTAACACCCAAAGACAAACCCAAGGGTCATCCCCAACCCTTAGGGAACCCTCAAGGTCAACCGAAGGTTGACTTTAGGTGATTGGCTGGGCTTTAGGTACCCCCTATGGGGGAACTTTAGGTCCGTACACTGTGAGATAGTCACTCAGATTTTTATGGTATATTTTAAAGGACCCTATAGGAACTCCATAGGCCCTCTCTAAGACCCTCTTAGGTGACACTGATAGGATGGCCTATCTTTAGGTATAGACCTTAGGATAGACCATTAAGGCTCTTTATGGGTATACCTTAGGACTTGACTCTATAGGGATGAAGTGGTGTGATGCAATCATACCGCTGAATCCTGGTGAGCCATCGGTCGGTACAGAAACCTAATCGCTACAAGTAAAATTCTTTATAGAGCAAACAGACAGAGCTCCAGTGAACTGAGGTCTCCGAGTAAGAGATGCGTACCCAAGGGCAGCACAAAGTACCACAAGAAATCGGTAGGTGACTCTATGCCGCAGATAGGTTCAACAATAAGCGGAACGTGGTCTCCTCCTTATGTAGTACACAACAAGGTGATACTAATACAATATAATAA
+
B@@?AIC:F>:::<@GJJHJHG88<:<JJABHCFA?52288;;6)**+-0=<=EFDHHDCJGAB=>310//13;>?ADAFDIA=<DCFJJJDAAAIJHFGIGJGJJJGIJEB?3///<HHDFFFJJJJJJIJJJIDBAA>==?@DHEABDJJJJHCCBBCCJHGEJJJEG?>9;JFDDCIJEGEJGA5?22FAGEFIHEFD?CA=?;99ABD=;;;?HB<<?>@A@@BDEDJGGJJHJJJJHDEF@DGJJJJFJIJCBBCJJJHIBDAC=><4<;<A@989675343+**+;A>A<888111)()((&%&$*(&)00046=>?:224.,-).()+***(&%$$$%)2259JJB@BBDHJFE0002B?@AJGEJGJJIJHJJJIGJJJGJGJJJGIGJHJGEC>AFCBEDHJIFJI<<;;JJEEJFJJCB+(')444449=459;776479:BBBDHAA7779<==?DBCCDFFDA@>?AEFI?>?@GIJICCDJEGFHIFEJ<::8?AB81+,,--,+++;=3114111/05,++++,,FJHGJEHFGJGCEB@@?CEE3111:?>;71,*,0.,,,+.96743..---47677:<<<<AEEDJFJJJJ??C@DBCDD1101/2-++''('+-.16555)((,(0.--*+*++--//..0::=JJJJJJJJJJB0)??EFIGJJHJDEHGH?@??=---=CJJFHHGJIHHJJJ0///7&%%%%%%(**-(**(())7777....=ABBEGGJJJJHJGGB;;<>DJHJJJHEHHHIIFDB@><0*,,%%$&%%'(*,$$$%&)(*7@ACA@D?988;ADGHEDJJGIGIJJGJGEJDFIDJIJHFD?>?@AFJJJIJE??662+336;GB>>>BBJDIHDFEH?>-,,-:=BDD;::<IJGJJIGJJGJJHGDJHJI=87*'&%%%%&''(/+*((**(')(*&&&'*-()13442578730/%$$&%%%%';=CEGEDBAEFECHFDEHHAEDE:88894666;7?=67CCDCGHEJJJHJJHGJJGJJJJIGBBCA??@@EIFEJGJFC431465./FEJHJEFJBCCCBA?1/,+,-,-.,0.(3345A@JFBDAB???34437--**0006/.//??BADCJGJJHIJGFJJJJGJIJJIFHIHJJJJJJB??@JJJFJJJJJHIJJFJJJHJCIGIJJJGGBBDCC7777<B77>>JDIFJJJJEEDDGFJJIA>==>FHE@>==>220138;<3222:;711151112>>>D@@@AA333FA*)*0.//6573566?>:;))))6?=7<<=>>@>>>>HHFFGEJFFHEJHJJJHGJFJFJJJJJJHC762//487//0111.,----,,,/300434:87675>=@AJHGGDHBADHJIJJJJBCA@BCFJHGJJJHJIJFGJEHCECJFJJGJ?53+++,/--./--,'''()*+9:?>665688>=@>?@C?>@?EJBDCDJEFJJA?=<>>BBGHJEHEHFEFBC<<999<=@DIJJJJGHGIJECEEJ=;889:>JJEBAB@?=>/.,-1@<>8)((((-)((((&'+,.1132++,EFHHJHHHIJJHJIHJJIJJJJJJGJJGJHJE6555>GDEFHJJJJH5555B?8799J@>><::90--.1<>BFGJHJJ>JJFEJFJFJEIFJJFJJJJFFGJJFFIJ;988=CCGBDA3398635617C<JFIEDHIHGEFHDEDE8888ABBCBBCC>>9:DBA@AEEIDEDGHEIGEF???>B><;98;<>=D>GIGFJGJJJJJJJJHJFCBCDFJJH=978<44234..--1/,)(())*.0=AFJHJJJJJJGJIJGFGCBFEEJJJJA?@AEJC444<HHJHJ@;>78CEJJJJJEEDBEGIFE@;<<>EHEFIJFJEJJ>=8977965456JJFJJGJJJJJJ2223HEJJGIJDBA>A;:<ABBD>1111953/+)*)(***1;+++0;))%%%(%%')-3**11--+/..)**&%$'*)+*)*+,+;JGFDIFJJHJJJJJCBECJJF=<;>>?JHIJFGFJECIGGEBEBH???@GEA99;=@8213112)*)))*0388322511A?>>@B?333311/03544:::GEIDHJGGJIJFEHGIJJJFGJEGHJJJJJIJJJA@??CCJJJJ:::;=<97323//8758?@BEJEGEHB@BGFHJHFJIJ2211,)-,'&%%)+05==ADI44((((6,&'&&14>B@BJGEB>>EB@BAAGFHJIJHIEJGFEDBJFC,**+$%$$$%&(),/1319@CHHJGHIHDFFBJ8888>A?;55561///556AEFJF?BFJ?JJJFJJGJJJFJFFFJJ7666DDEGFFCBCDCIIHCJICJJDHHED....GJJEGGHJJHJJHJJIJHIGJGJJFIJHIJEGEDFDGJEDCFJJIJIJGJJIEHGJJEIHFJJJJEHJHIIJJGJDJIIGEFDBCEJJFEBACEIJFJ<<;90--6BDGGFJIFJFJIJHJJIJJJJJJJJFIJJFE@>@@B@B9><79/../384>=@=@JFDG@BA;55((()3(-2577445****+%%&)7:8;@GFJGJFJHFDJEJHJJJJIJJJDDBFIC@@@C=;<?AADCFDCEFJJHJJJHHIJEDBBBCIJJGEFEIGE@>?4:?=??HA@AAABBBFGFGJJJJJEE>>IJJGH@9JHHJJJEJA@@@H=JIIF@?G@A@DDDDDBBBEDD?@?ADDECAADJJHFEC668:FHJJHJJGFB?@AGC::8:;;DFGGJJIIDJGIJE@>?GGJ7777JDCFDGJGGIFH>421/0;CCAFBDCEHHJEJGGFHJJIGJIJJHJJGCCBCJIJGJA@@@JEEBCCF:....//+)()((''''()6=??@?>774477@H@CBAC?=?@BIJJCD<;;<C@A@<<>GGIIEJJJDJDGEIHGJJBA@5&&'*7,,,3415==6555@649DDHCBC@HJFJFIJFJFJGFEHHFJFE==<30/&%%%')&'253440/./7:98:A@ADB5555?AEJJDJJJGEIJFEEJGJJJCA@AH644444?@AAE?JJJHEJDJJJEGEIHIJHJGFFGJJJHIHJ:999324?A=@710022>AAGJJIJJEFJGJJJJJJJIFJHIJJJJJJGJIJJGEJHGJGJGJIJ;E9800//0.&&)*0)),-.>?<9@7JBBCAJFJJJHCF@HFJJJJGJJJJJJHEFGEJC<;::;7++*+//('&&'-0233334:=HA988)'''+14446669DCGHFEFEHGJGJJJHJGJJJJJJJHCBCBJIHJGJHGAA@BGJJIHFEJIJEA?ADGCIGJ<<=00018)(''&%%&(%%&(22;AA=8:FJJFFJJGFGFCDFEJHEDEFEGHEIEHHB-+*+)./.,+,/**/0;865665,)-../06<8('''EADFA@@@DJEEFEIGJ?=<><<;:=(((()*+&%%&&6BAAACJDEDEIHCJJJJEHJJHHFJFICJFE;E(((*>11:3228=>@:;55GGFJBBBBJIIJGJ????GJCBJJIDDCDDDCDJEHGF;;<@A>88;A</.023ABEIJHJIHEFIFIFD;...2446-,+)(''03345=>FJJJJJIIDJGJJIJJJHFAEJ>==8>7/,+++8<ABCDDGDFJJGJHJIEHGJE===>FGGIJJGFD@9)()*??01000//0200,,-.765381IDEB@A;767311--*-+*2139;ACDDJJFJDGGGGEEGHHJ66JJGGCA@JEEJFBBBJIJCD?CE?==<4333:;58?:@<==AA988;GB;;<@ABEHGGFC:7655((()+))*00/-.44F>===EIFFJFGJJ>>>F;:;:<4555*++,111<>GG=31++1('&')%%$$+.+*-,,0***)0,4;<>DCHFJIHJJJCAAD3222;>>****:==??DCJHIJHJJHJHJJGGJIC444(''*+FGJF@CEEGJHHHIJJJJHHIGFIGII?@@@I?>>=EJCGF=<<96A@CJEJJJJHJGIJJJJGICGJFJJJJHJJFGDE?DF>>DDB76665544,-99222--.9:;BJHIJJBDIFCGDBGHDBJ>FFJJJJJJJIJJJJGIIGEJJGJFHIHDCE;67G6555798GD@<>IDCEJA>>>3+,;<HJJGJJIH?=AHJI??;6557;BFJ?>EC;=EGJGFJJFCCCBCC?DGBEJJIJJJJJJJJIJIHJFFJJJEGJJEHHJEDBC@BFB==99:9EEFEIIEE@><'&&(**-367;@A@A<<?@DF@88769>>>FB@?;;C<:889:<>,)()5:;9877AJGJFIB<FGFJGJIHIGJJJJJJJEJJJJJJIGGIHJIIDEEFJJEGDFF100075.*1--,**)).-)*+*,--14444?@;:::>A@CAA=>CEJ?D846:?@AA>=:141389/.,+''(-'',0/05698:;<E@??@FJGJGIIJGJJHJJJBBD;<;;?DDADCGHJFCB<??;=76566;<==FIJJIIJJJHJGHGEGGBA@>*))),)),0385655GJB@CA>EB:@IJFJHHJGCGBJJB)(((-,//**89777///*)'''&%%&%%$&%('&((166***+***'''),--*+,,..5434,:EJJJJGHJEG>=<=>?=87>8222''&(579*&&&'0>?7778BA<>=2))('(''&*--+()'&&'-&++)$%&%$%$$*)+9;CIJJF77++46EJGFFDEB@>>?AAB3299BJHFEB@@1(()(/+-12)'''(,3>>=DEBA21.++1126::ED@BBHJGGIJJ<<;<CDJDBA@EJJJJJJJJGGJIGJJHCCEJFJFGEF=44AEJ???AIEBHHJJJJJHJJDEGJGGIHJIJJJJJGH?JJJJJFJIEJFFFGJHJJJGJHCDJJJIJJHHGFGJJIJH845=JJIJJJ@?JJEH@=D77447899DCF>I????FIJEJE?A908@DGCJEGJGJJJJFDBCGGHHJJGE@=01//:=CDDFFIFJJJJFFFJJJA@?>;84978900015775/(0777AABFFJJFIEIDEEGH7;>D==>@JIJJHIJIJIFDBE>:,++((**./:AA?@6655858747;=HJJJCCDCJJJJFJGIJJJHIJJJHGFFHJJJJHECBCEHGJHJACCC?>A?EA@@AGJFHIIJJJJJJJEDED:98620/.-,00.//43333)))*2.28=GJGDEJFCDF=>==FHJFHCDHEFI7777><;88:?5>@@@@AGHGHJJIJJGJIJJJFEDDE@333:.----558:>BEGJHJEJGC99JHJIEC?6)))?JGFJHHJHEGJEJJJJFBBABJJCBCA??>=>>>@;;<<///,)(%%&('(((10.,,-55;???CABAFFEEHGFJEHIHIFEDGJJGJJJJJJFJJE433332000))))93''799:::EAA@:667<<76/++++DF@@?<==>FEG?D<:H:::9<<=FIHEF;>:@7777DFJJHGFDDF.*)*?CJBB6450-/1-&%&$%$$-+()>?<<=>IICCCCFG=<<;669:A9999@AE=:988643222147744:45???>85544650))&'//1DFJGJJJCCBHJIJED<;;<><78;:<6CBCEJJJJHGEGDEJGJJFJJJJJJBC??<3223<77CH@999;JGGGFGEJJJ4445JHEJIJIHFHGFDCBJIJJJJJC@@@D<;864201<=>==>?CFB;;;<>D@HIDBJJJC<<==FEDJJJGJJIJJGJJGE>???5EDGHFIJGEHGJJJIEGEDABCHJHJJFJJJJJJJJJJHEEEFIJHJGJHJJIJJJD@==<))))50.//:>ABDE>?>>DFGECFJDEFJJJDECBDJIJJJJFJFGAJJJ@>71::;;<<===>8742((&&'%''*.''(/.**45+++843310+'',89;B@BE<<6555=72201=>::==GDBD@@=:4689:EEIFFGGBCCFC88+*)*&(****<;<>>39<<A?FGJJJGEFCGJJJJEB@43-+*-.::;>CEJEIJJJJFHJFGJJHHFGJIJHFCCF33226;3***,+))))9???I>?:9>>:6545C0//-..---8BAC8888JEEBHEDDC@311'''(033:999730/0/<?CDGHFIJJFA@@@AE==CBDAFDDJCFCHEHGEFEJGJJJJJEBDGDJ;:;<+**+*610,**,**'(.+(------,,,,4:>>B4222255552///067410014422254311/)&&&(6652331321100246100444---+---/210111446761.&'*)'''(.../02340)(()1(&&%'(+45222332110,,,**)+,,1201/---.2355210/0/./023100012..---.300123342000245=>621///01144,,,22/130019<842112112,%$%&&&&&''124532211200/002////22112322333210001342111223465944324555.&%&&'%'&&&((..0000145222384321.-./2312%&&,+,++/244024432236*((('')('(*-++()&')3222564330000.,,,-3323433224544597212310//3446333453445677875331110/'&&'+++)(''&&&&$%%%&(*&%&**+/1244441001343////3434776654445464322341101223687853334665575421001010485,+,,2,%&15886:;>6426533324/,++-4110143463535320001355522100'&&%%%'/4971112799622267432211-../1246544220/0/1111220211598321111....3432441112794/0//1111244310348:50/24+**--./230.(-.34444444200//1112354422211.1212.---2221*+-2//..121.-)&&'1221232221420.--.0,**,01233332222/-,,.4332222334456422211000...----/0030.))(',001410+&%%$&&'&&$%%'%$%'&&&'&&&'&%%)*'&&&&%%$$%%+-./034443.*%%&)(.(((-+-/01334464433345)'&&)''''))(+(()*.43433467775554550000453///000,**+1212...-.---./.'%&0/-((())...0220/.-.))**,&%%%%%'&'2.-,.120/(&&&&%$###$'((('((,,+*+-0001110//.('
@Stanford_p7n_1_WT_T7_Gibson_BigLinear_40_285
GGTATGATGCCTATACAAGAAAAGATTGCATACGGTTACGTATTGAGGACAGGAGTGGAAACCTGATTGATACTAGCACCTTCTACCACCACGACGAGGACGTTCTGTTCAATATGTGTACTGATTGGTTGAACCATATGTATGACCAGTTGAAGGACTGGAAGTAATACGACTCAGTATAGGGACAATGCTTAAGGTCGCTCTCTAGGAGTGGCCTTAGTCATTTAACCAATAGGAGATAAACATTATGATGAACATTAAGACTAACCCGTTTAAAGCCGTGTCTTTTCGTTAGAGTCTGCCATTAAGAAGGCTCTGGATAACGCTAGGAATTGTCTTCGCTGAAATCAAGTACGATGGTGTACGCGGGAACATCTGCGTAGACAATACTGCTAACAGTTACTGGCTCTCTCGTGTATCTAAAACGATTCCGGCACTGGAGCACTTAAACGGGTTTGATGTTCGCTGGAAGCGTCTACTGAACGATGACCGTTGCTTCTACAAAGATGGCTTTATGCTTGATTGGGGAACTCATGGTCAAGGGCGTAGACTTTAACACAGGGTCCGGCCTACTGCGTACCAAATGGACTGACACAAAGCCAAGAGTTTCCATGAAGAGTTATTCGTTGAACCAATCCGTAAGAAAGATAAAGTTCCCTTTAAGCTGCACACTGGACACCTTCACATAAAACTGTACGCTATCCTCCCGCTGCACATCGTGGAGTCTGGAGAAGACTGTGATGTCATGACGTTGCTCATGCAGGAACACGTTAAGAACATGCTGCCTCTGCTACAGGAATACTTCCCTGAAATCGAATGGCAAGCGGCTGAATCTTACGAGGTCTACGATATGGTAGAACTACAGCAACTGTACGAGCAGAAGCGAGCAGAAGGCCATGAGGGTCTCATTGTGAAAGACCCGATGTGTATCTATAAGCGCGGTAAGAAATCTGGCTGGTGGAAAATGAAACCTGAGAACGAAGCTGACGGTATCATTCAGGGTCTGGTATGGGGTACAAAAGGTCTGGCTAATGAAGGTAAAGTGATTGGTTTTGAGGTGCTTCTTGAGAGTGGTCGTTTAGTAACGCCACGAATATCTCTCGCGCCTTAATGGATGAGTTCACTGAGACAGTAAAAGAGGCCACCCTAAGTCAATGGGGATTCTTTAGCCCATACGGTATTGGCGACAACGATGCTTGTACTATTAACCCTTACGATGGCTGGGCGTGTCAAATTAGCTACATGGAGGAAACACCTGATGGCTCTTTGCGGCACCCATCGTTCGTAATGTTCCGTGACCGAGGACAACCCTCAAGAGAAAATGTAATCACACTGGCTCACCTTCGGGTGGGCCTTTCTGCGTTTATAAGGAGACACTTTATGTTTAAGAAGGTTGGTAAATTCCTTGCGGCTTTGGCAGCTATCCTGACGCTTGCGTATATTCTTGCGGTATACCCTGAGAGTGGCTGAGTAGTAGTTGGCGCTTGTTACTTAGCGGCAGTGTGTGCTTGCGTGTGGAGTATAGTTAACTGGTAATACGACTCACTAAAGGAGGTACACACCATGATGTACTTAATGCCATTACTCATCGTCATTGTAGGATGCCTTGCGCTCCACTGTAGCGATGATGATATGCCAGATGGTCACGCTTAATACGACTCACTAAAGGAGACACTATATGTTTCGACTTCGTTCAACAAAAGCGTTAAGAATTTCACGGTTCGCCGTGCTGCAGCCGTTCAATCGTATGTGCGAGCGAGCGCCGAGCTAAGATACCTCTTATTGGTAACACAGTTCCTTTGGCACCGAGCGTCCACATCATTATCACCCGTGGTGACTTTGAGAAAGCAATAGACAAGAAACGTCCGGTTCTTAGTGTGGCAGTGACCCGCTTCCCGTTCGTCCGTCTGTTACTCAAACGAATCAAGGAGGTGTTCTGATGGGACTGTTAGATGGTGAAGCCTGGGAAAAAGAAAACCCGCCAGTACAAGCAACTGGGTGTATAGCTTGCTTAGAGAAAGATGACCGTTATCCACACACCTGTAACAAAGGAGCTAACGATATGACCGAACGTGAACAAGAGATGATCATTAAGTTGATAGACAATAATGAAGGTCGCCCAGATGATTTGAATGGCTGCGGTATTCTCTGCTCCAATGTCCCTTGCCACCTCTGCCCGCAAATAACGATCAAAAGATAACCTTAGGTGAAATCCGAGCGATGGACCCACGTAAACCACATCTGAATAAACCTGAGGTAACTCCTACAGATGACCAGCCTTCCGCTGAGACAATCGAAGGTGTCACTAAGCCTTCCCACTACATGCTGTTTGACGACATTGAGGCTATCGAAGTGATTGCTCGTTCAATGACCGTTGGCATTTAAAGGGATACTGCTTCGGTAACATCTTAAAGTACAGACTACGTGCTGGTAAGAAGTCAGAGTTAGCGTACTTAGAGAAAGACCTAGCGAAAGCAGACTTCTATAAAGAACTCTTTGAGAAACATAAGGATAAATGTTATGCATAACTTCAAGTCAACCCCACCTGCCGACAGCCTATCTGATGACTTCACATCTTGCTCAGAGTGGTGCCGAAAGATGTGGGAAGAGACATTCGACGATGCGTACATCAAGCTGTATGAACTTTGGAAATCGAGAGGTCAATGACTATGTCAAACGTAAATACAGGTTCACTTAGTGTGGACAATAAGAAGTTTTGGGCTACCGTAGAGTCCTCGGAGCATTCCTTCGAGGTTCCAATCTACGCTGAGACCCTAGACGAAGCTCTGGAGTTAGCCGAATGGCAATACGTTCCGGCTGGCTTTGAGGGGTTACTCGTGTGCGTCCTG
+
))*599=<=CEBCHJJ@@BEIJJFJJGJJGFJJJHIJIJHJHHHGHGJJJ=;;;JGJHGJJJJJJIJEEJIGJIJIJJJJJJGIJJJJJGJJHGJJFIHGJGGHJJIJGF;;;?J>><>JJGJJJJHGJIJJJJFIHJJJJJJIJJIHHFHEHJHIIJEJIIJIHJIHJJDFDFHGDEEF5333CHIFJG,+++5EEJJIEHGIB;33@JJJJFJJHJFJIJGJJJJHJJJJGJHGJJIFFJHHJFJJJJJJJJJJJJJHJJHFHJJHJJIJJHJHJJHHFEBC;:.+***-+)*679FEIFJJIJIGJHJJHDJIH;;;;DBA*)(%$$$%#$%&%&((+?@AJFJH@?>>I8878?CEB>>>=CC99@>JJIJJJJGIJJHJGJIIJGJJDJJHJJGGJGJJIJIIJJGJJIJJJHJJFIHJJI>>>>BCAEHJEIJJJJJJJJIJJJIDBCEJJJJJCFGCDJIJGJJDJIJJJJJJGIIFFHEJJJJJJFJGJGFJGEIEGJJJJJIJJJJJJIHJJJJJGEIGHJEC@A@?BFGEEFHJFIEE?:9550-4;=HJFJJJHJJHDEGJJJJFJJGFIEJJHFJHJG:9922)())''((%++*+*(+-;===IJJJJFFJJDJHIJJJHFHEGIGGFJGJJDEHDDCDB@<0-,,,*'+1?A===>CBDCHIJFHDHJGJJJJGEHJGGHJEHEJDBJCJJFEB@FHHJJJHFDDFDJGIGBDAAGHIGF?>>?HFDFEGB?>3321-+-9;//58BDGJJJJ>===A?FEJGCECHJJIJJHJGIHJJHJJFJIFIJIJIFJGJHJJHC@@@DJFIFJIJGJIIEGEDGFGCDDEGHGGGDGHIGHFIIGGGIJDFJG:::/..0-+&%$-.4=>BBJFCFDDGDDABBCA762227777763333548>IJIJEEEEDJIGFICAAAJHJGGGGFFGJIJJJJJJJJIJFIJJGJJJJJIEABJEGE888:CDBDEJHJIFHDDDFJ;:::2223>JJEFGGFEEIHHGEDDFIHJIGFFHJEJEFEGEDCCCGEEFCEHDHGHJIJJ7667DJGDCDG2222CFIECC/...:('(,:FGEFIGDHGEHD999BD@ADFIJICCEJIJH@@@?JGHHGFJIGJIHIJJJHIJEJHJIJJIJJHEFHGJJIIJGFFFCFFGGDDCHJGJJJJJJIJIHJDDIBCCCJJHJJJJJJFCDGJFGJJEGJJJA@AEJGJJJJJHEGJFGJJJIHEDGIJJIJDIFHJJGFGEJGJJJJJHJEJFIFJJGJJGJGJJGFGFA@AAJJC==;;686*(')+--.A>=>@CC55<>GFJJIJJJJJJJIHGFCIEEGJE5556D89;<FEDDCHJJD@@74114411125;GIJJIGHEJJIJIEFJJJHJJIFFJGGFHIJIIFIHHJJJJIJJJGJJGJFJJJGJJJJFFHJIJEJ?<8++++400.--)'%%%%%$$$$&*'&&'('''.:;:=>>FJJHJCC::::BCEBDJFJGFGJJFIGDBABECJFGJJ=::DAEC;<FBFDDJJJJFIFJFHDFIGJGHJHGJFIHJIGJHFFJIFJJEJJJDCCCJGHJJFFJECIJIIIFEJIFEJJJDGHGFGGFF@JJFHFGHJJIJJGDEJFJGGJJJEFEGJIFGJFIJHGFGDCEHEEJFFHCFEHEFFGGJIDAACCGCDEBCCDHIJ>=>=@=(('%%%++55FJJHEFEIHJEBDJEJJFGG>)))01,,/3/.''(((CG:99:GJJHHIGJEJJJIIIJIJJHJGJJJJJFJJIFHGJJIGJJJJHJHJJJJJHIIJGIJJIJIIJJGJJFJHJJJIJJJEGGJIJIJ>;DJJGJFJJJGDEHJGJJJJIJFDJHJJJGJJJHFGJHGFIHJJGEJEJJJJJJJJHJJJGIJHJHJCGGHJJJFJJJGJJJBFEDDJJHDDHFGEJJJJJIJHGC65335676662/,+))*,-C@EEECJJG;;;JDDEJICJFJJHG<;:9BBDJGFEJ?>>?HHJFJFDF665578+))*.**)10(0-+++46GIHJIJJJJDJJJJJJGGJEJGJFGJGHIJGJJGJJGJGIEGFFGGJJGJJJJJJJJJJJJGEJJFGFFJJJJFHIIGJGJIJJHJJJGJJJJJJIIJJCEJ:99:IIIFJDDHGEJE98778788<?FFIJJGIFJBDJCBBEA@CDBE?FJGHJJJJABAAEDCJJJJ@??@@9000EJEEJEJD=>>=AAA@BACGIGFFJHEJIJHGIFJGJJJJJIHJJJJGDFDJJGD@@B==89<?<<AACHJJHJIG@DC(''(1/01...--/05633;?BFHJIJHBEC<EGJJHJGHHD?<;99550../99:?FFEHJDJIEJJJJFHHGEDDBC?>>>876;=DGA;;:CBD@878BFJEEDCCCHJHDDGJJJIIJGFD@ACFDCGHEGFJFIHJFID@@BIJJJJJJIJJIGGIJJJJHDEC</*=@JJGJFGJIJJDEFHJJIJJFFJCBCBCCIHJDBD??CDAEEHJFGIJFGGJGGHHJJIHHEFGJHJFJHEIEJJJJJJJJHJFGJJIJJJECBCEIFFJFGJIFFDEEJJGJJFGHGGA=?<<4/./00----+,--;A==@<<ACJEGEGFJEJEIEJDFEGJHDHGIIJJJJHHJIJGJFGC>:EDJGFDC@BCBJDJHFDHJDEBBCFJHHJJJJJJFIGEGJFJHJJJGDCCBEGHJGFJ=<<<BHFJIEEEFIGJGEJFIHBC6321267899DFFJJJJIFJFFJEGFGIIF77611--.02,%%&*,AG?=>CDFEGJEJJIHFGEGGJJFEDCGIJGHJGFBBDCBCFHFEHFDECA/---)*+,'()&$%&)))&&%&&&
@Stanford_p7n_1_WT_T7_Gibson_BigLinear_40_286
TTCATTCACTATAGGAGAACCTTAAGGTTTAACTTTAAGACCCTTAAGTGTTAATTAGAGATTTAAATTAAAGAATTACTAAGAGAGGACTTTAAGTATGCGTAACTTCGAAAAGATGACCAAACGTTCTAACCGTAATGCTCGTGACTTCGAGGCAACCAAAGGTCGCAAGTTGAATAAGACTAAGCGTGACCGCTCTCACAAGCGTAGCTGGGAGGGTCAGTAAGATGGGACGTTTATATAGTGGTAATCTGGCAGCATTCAAGGCAGCAACAAACAAGCTGTTCCAGTTAGACTTAGCGGTCATTTATGATGACTGGTATGATGCCTATACAAGAAAAGATTGCATACGGTTACGTATTGAGGACAGGAGTGGAAACCTGATTGATACTAGCACCTTCTACCACCACGACGAGGACGTTCTGTTCAATATGTGTACTGATTGGTTGAACCATATGTATGACCAGTTGAAGGACTGGAAGTAATACGACTCAGTATAGGGACAATGCTAAGGTCGCTCTCTAGGAGTGGCCTTAGTCATTTAACCAATAGGAGATAAACATTATGATGAACATTAAGACTAACCCGTTTTAAAGCCGTGTCTTTCGTAGAGTCTGCCATTAAGAAGGCTCTGGATAACGCTGGGTATCTTATCGCTGAAATCAAGTACGATGGTGTACGCGGGAACATCTGCGTAGACAATACTGCTAACAGTTACTGGCTCTCTCGTGTATCTAAAACGATTGGCGCTGGAGCACTTAAACGGGTTTGATGTTCGCGCTGGAAGCGTCTACTGAACGATGACCGTTGCTTCTACAAAGATGGCTTTATGCTTGATGGGGAACTCATGGTCAAGGGCGTAGACTTTAACACAGGGTCTGGCCTACTGCGTACCAAATGGACTGACACGAAGAACCAAGAGTTCCATGAAGAGTTATTCGTGAACCAATTCATAAGAAAGATAAAGTTCCCTTTAAGCTGCACACTGGACACCTTCACATAAAACTATACGCTATCCTCCCGCTGCACATCGTGGAGTCTGGAGAAGACTGTGATGTCATGACGTTTTGCTCATGCAGGAACACGTTAAGAACATGCTGCCTCTGCTACAGGAATACTTCCCTGAAATCGAATGGCAAGCGGCTGAATCTTACGAGGTCTACAATGAGTCAGAGCTTTCAGCAACTGTACGAGCAGAAGCGAGCAGAAGGCCATGAGGGTCTCATTGTGAAAGACCCGATGTGTATCTATAGCGCGGTCAAGAATCTGGCTGGTGGAAAATGAAACCTAAAACCAAGCTGACGGTATCATTCAGGGTCTGGTATGGGGTACAAAAGGTCTGGCTAATGAAGGTAAAGTGATTGGTTTTGAGGTGCTTCTTGAGAGTGGTCGTTTAGTAACGCCACGAATATCTCTCGCGCCTTAATGGATGAGTTCACTGAGACAGTAAAAGAGGCCACCCTAAGTCAATGGGGATTCTTTAGCCCATACGGTATTGGCGACAACGATGCTTGTACTATTAACCCTTACGATGGCTGGGCGTGTCAAATTAGCTACATGGAGGAAACACCTGATGGCTCTTTGCGGCACCCATCGTTCGTAATGTTCCGTGGCACCGAGGACAACCCTCAAGAGAAAATGTAATCACACTGGCTCACCTTCGGGTGGGCCTCTCATTTTATAAGGAACACTTTATGTTTAAGAGTTAGTGAAACTCCTTGCGGCTTTGGCAGCTATCCTGACGCTTGCGTATATTTGTTGCGGTATACCCTAAGTAGCACTAGTAGTAGTTGGCGCTTGTTACTTAGCGGCAGTGTGTGCTTGCGTGTGGAGTATAGTTAACTGGTAATACGACTCGCTGGAGGAGATACACCATGATCTATTAATGCCATTACTCATCGTCATTGTAGGATGCCTTGCGCTCCACTGTAGCGATGATGATATGCCAGATGGTCACGCTTAATACGACTCACTAAAGAGACACTATATGTTTCGACTTCGTTAGACAAAAGCGTTAGACCACGGTTCGCCGTGCTGACCGTTCAATCGTATGTGCGAGCGAGCGCCGAGCTAAGATACCTCTTATTGGTAACACAGTTCCTTTGGCACCGAGCGTCCACATCATTATCACCCGTGGTGACTTTGAGAAAGCAATAGACAAGAAACGTCCGGTTCTTAGTGTGGCAGTGACCCGCTTCCCGTTCGTCCGTCTGTTACTCAAACGAATCAAGGAGGTGTTCTGATGGGACTGTTAGATGGTGAAGCCTGGGAAGAGAAAACCCGCCAGTACAAGCAACTGGGTGTATAGCTTGCTTAGAGAAAGATGACCGTTATCCACACACCTGTAACAAAGGAGCTAACGATATGACCGAACGTGAACAAGAGATGATCATTAAGTTGATAGACAATAATGAAGGTCGCCAGATGATTTGAATGGCTGCGGTATTCTCTCTAGAATGTCCCTTGCCACCTCTGCCCCGCAAATAACGATCAAAAGATAACCTTAGGTGAAATCCGAGCGATGGACCCACGTAAACCACATCTGAATAAACACAAGGTAACTCCTACAGATGACCAGCCTTCCGCTGAGACAATCGAAGGTGTCACTAAGCCTTCCCACTACATGCTGTTTGACGACATTGAGGCTATCGAAGTGAATTCTCGTTCAATGACCGTTGAGCAGTTCAAGGGATACTGCTTCGGTAACATCTTAAAGTACAGACTAGTCTGCTGGTCAGAGTAGAGTTAGCGTACTAAGAAGACCTTAGCGAAAGCAAGAACTCTATAAAGAACTCTTTGAGAAACATAAGGATAAATGTTATGCATAACTTCAAGTCAACCCCACCTGCCGACAGCCTATCTGATGACTTCACATCTTGCTCGAGTGGTGCCGAAAGATGTGGGAAGAGACATTCGACGATGCGTACATCAGACTGTATGAACTTTGGAAATCGAGAGGTCAATGACTATGTCAAACGTAAATACAGGTTCACTTAGTGTGGACAATAAGAAGTTTTGGGCTACCGTAGGTCCTTGGAGCATTCCTTCGAGGTTCCAATCTACGCTAGAGACCCTAGACGAAGCTCTGGAGTTAGCCGAATGGCAATACGTTGCCGCG
+
%%%$$$'(-001,,)()3755784>?EFGHGJBCB?/.)0**/078<DEDGF<D@JJHJJFFJJJJGFHHFGJHHJGDB?AC@DCCJJGJJJ@;DBDJBBCDDJIFHIGDBCEFD?<9:;CGGIJA?@@JJJJJJEHJJJEF8778B>@?63335:;??CCIJJJJJFJGJHJHDBADJCABJGGJF??;;==J@@@?GCEHJJJEEJJJJJBBCEDEEC?75553+,2+++3C@?@@EEAA////JJHHHGJIIJHIJEEIDIFJJJFIGDCDEJFG;44556A@=>=@A=555>@@@DGBCCEJJJHJJFGGJJHJFBGGJJIJIJIFCBAA?2..0?JFEEGFJHJHJ;;;<:6--+++*./42+'')*854:<B@@>?886579:JDDDEJJIEDB>@DFDFJJDEEEGEJJEJF>==>CA>@?=@@JJFIDDGFEIHJI????FFEGCB@CBDC<<AEFJJIJJJJHJGIJFIHJJGEDFDHE<::;:9968>8789=>3331+)(*/388.--,-+,'(78GHGJHFFJ@??AEFIEJFFG>===FDEJJFJHJFJFHIJGJJIJJJGJJHCAACBBJJF>@:99BAADJGJEFGFJHJJJIJFDJHHJFGJJCJEGJJJGACHFGJFHIJFIF?A@?>?><;0//./32;=>JHIH98889@>877344450///+)-6=7>>98--//;;;=>EIJJGJJJHJJFFJIJEEDBDBGD?>3112>3322.''27,+*&$$$'(((0/.+++---.149989JGDGEJC=42+++89@?<:976767677;EJDDIFHJGDIJIGJJIHJF@?>?HJDJJIJEIDHGJJIGJHEDIGJ>>422.,-:999AFGJJFD?=9:6.=>7766FIFCB>>>?IECEEFCBCBGGFJJBBDDJGDH>>--.+++(*-40553202-11446843467;200**24C?=7)'&&'(17988@?<<>AEFCEAAD?8CHJFFGJJJGIEDGEDCEFJCA2233777--*'&&&'5<@BEJEIB@B??::=:;++++;>;;:;<<<GA@@@ACEJGFDJJJEJBBD<73///55+)-46661)+---,++%%%&&%%&1112553;;?ADCA:90-1.+))*+.-*...097666=EEEDFIEIEEE@@?=@B?88::88;<;99***(('&%%('(**))')23<=EFFDGHBABDIFBBIDA?@@@@>?ACBC=CACFDEJDE?8787A?>ACIB@<<8678853)(()()'')-2(('&'''*.+.778JJHJFIJDEHHE;66;8<<+++-.,)&&'/28:;;99<----98:;BFCFFEFFJ///A?0../5CD@?>>BDIHEEJJJIFJJFJJGFHHIJGJHJJJJFJGGJDGHGFEA;998>9771/--.'''%'*()(&-(&()0*('*-:<ABCFGJDJHJIHJJFGJJF665%%&&-..--.;@@?=><DDJGFB9869??GECEFHGEHJHGC>>>EGJD>?>?GJIJJJJJFFJJJGEFGJFEGJJFEFGEBHIJFGJBJGGEIJJFFJJHCEBDFGJFJHGEJFFJJJFFGFECCC==<;9:78....3.-+())*032269@EECC=<=?B:>4-))4;=AE;:6011245211288889<AEJDJJJFJGHGHA@@@JGEIGIJHGJJDACBJE>>=<<..-,,,.879.-.-+&&&--.3/00/.,+))*'&'$&&'66B<;;9===CEJEGJJGGHJIJEJGJJAHFEBCJIGJCC@A@@@000/-1006.,++--,&&'5:;=@@@@FGEGJGHIJIJJ====A@>+**.-//-016=<;<A5410016443.,@ABDFI55555B@@??H?@@@B/-,,+''((('')**''%&&)-.1--+('%&''2BACFABADDD==@@ABAC>=;<3223IGJFEJHJJFHGJHGJJHJJJHJFFJJJJJJFIJJDBDEEIIJJJBA@?>ABEE=<=>8+'(''(,'&455?@@@;98569;76213,'''&&&&'*+:<9)))(')&&&'&'()))))>BDDJCEF@?ABAGGIFFIBIDDGIEDEDIEGEHJD>>>?C<21311333((0)((*7DJJJJHJJJJJJGIAEJJJJJJFJFDGHEJJJJHGJFIJJIHHJJGJJJIFCFJ4.33FCHEDJDDHFGJHJDDJHACDBDGIJIHJJEEFEEHJJJJHJFIJFHIFEEEI>JJACEFFFJFC??A))),34BHA@@?AGECFIHJJHJHJJHGHFH@H<..-*((.9BJIJJFFA@?***+-,+&&,,0147110-./.2348@@?@ADEFFJHJHFGDGJ=654/0.--79<HFEJJIJGIJJJJJFHIHJIJJGEFGJFJJJGJHHFGHIIEIJJJJHHEHDFJIFJGJJJJJJIJJJF?BBA7//8401@::DACDDEJGCFDA@100,'EJA@DEGIGIJJIFJJJHCDCCJD=><=0/.**('-449/+@9:HDHGDJJGGBBA?@??GHGJH<<<<@?EJJD>?JDEB@67:CGDJJFFJBBBEDDJFJHFGJGEEGHHJJHEHAB782./1+((()1++-/2662666>?DGJJJEGGJJJJJCJJJJJA?=655A@A===>DJIFJFAA?@BC@>>=01B@JGJGFGHEJHDHEFIHHJFJIJJJHFJFJHGB@?@A43)%*()*9<<EBBJJJJDCCB@@@AJGFDGFGIIIJJHCFDDH@8778@DH@A=<73336444965551%%'''(/---++)*+,(((,9:8::3321-%%&&((-&&(1'(-,.35670-(&&&)%&)+..?GFGEGDAC?/))88C=44---2>JFHJJIFJDEHDJJJJIIJEBCFGFJJHFFGIGEBFJECABCGJJJJEFIJJJFH<JB@1102/.-,-//.,,-0CFDF=88:=F>=:;44;:>=324321-/0?BGCHJJDJDJ<<5-(&&((--.0359;<?=@CJEHC>??@ABB5444:>****DIHJGFJFFFJJJIDEIFHIJJFGB6667>=5461111411??=:97++,4872.**)(('+0-)&'+>AGJJJC=846>BFEIBJ=<<<@;:740))),24:;?(((+//./36++((((.,*$%&(.04?@@6558=000)('&(&
@Stanford_p7n_1_WT_T7_Gibson_BigLinear_40_287
TCCCTCATAAGTAAAGTGATAATCATAAAGGCCACTCGCTAGGAGCGACCTCGTATCACTCAGCAGATTGCTAAAGCTATTGCCTTGTTGTTTTCGTACAGTTCTTTGAGCTGTGCCATTGCGAGTGACCAGTTAAAGCCACAGCGCACCATGTCGCTATAGAAAAGTACAGTTTGAGCGGTCAGACCGTATTGCACATTAGGTCATAAACATCTTCTCATCCTCCTCGTACTCCTCGACTTCCTCCAAGTATTCATTGAGCAAGTCTTCTGCGTCTTCCCAGAGGTCAATCGTTAATTGCTCATAGATACGCGCTTGCAGGATGCGGATTACGTCCTTGGTGTCAGGCATCAGACCAGAGTCTTCGAACTCAAGGTCAATGCCCTCACTTGCAGATACGCTAAAGATGTCAGCGTAGTAGTGCGGAACTGCATTATGGGCGGCCATGTGAATAGCATCGTGCAGGTCATCAGTGTCACGGATGTCATCATAACGGATGTTTTCTTTCAGCATTTCGTAAGCGTAGTCAGAAAACGTTGTTGTAAGTCATGTTAGACATAGCCATCTTGTGTTACCTCGTGCAGTTATTAGTGAATATGATAAAGGGCACCTTGCGATACCCTTGAGTTATCCGCTAGTCATGCACTCAAGAGCTATTTACCAGATTGTTAAAGAGCGTCTTAGGTCAGGTTTCGTTGACCCGCATCACCTTTCAGTGTGGTGACTCACTGTCGTTTCATGTGGTACATCGTACCGTGTTTACTTCATGTTGTCAACCGTTTTGTTTACCACCTTATGTGCCGTGGTGCGCTTAAGTCACCTAGAAGGCACTGTGCACCAGTAGACGCTGCTAGTGTTACCTAGCGATTTGTATCTTACTGCATGTTACTTCATGTTGTCAATACCTGTTTTTCGTGCAACTATCAGGCTGTCTACTTATCCGGTTGACCCCGGTGTCGATTGGGATGGCTATTCGCCGTGTCCCTCTCGATGGCTGTAAGTATCCTATAGGTTAGACTTTAAGTCAATACTCTTTTGATAAATTTTAAATTAATCTTTTAAGTCTCTTTAAGTTGTCTCTCCTTATAGTGAGTTGTATTAATAAAGACAATGATTAAAGGTTATCACTTTATGGCTAACAACAAGGCGTACTTGCATGGTCTTTATGTAGTGTCTTTAGGTCTGGTCTTTAGGTCTGGTCTTTATGTTTAAACTTTAAGATAGGCGTTGACTTGATGGGTCTAGGTGTAGGCTTTAGGTGTTGGCTTTGGAGTGGACATTGGGGAGCATTAGGAGGATACTTTAGGAGACTGTGACAGGATGGGACACAGAGAGACACTCAAGGTAACACCCAAAGACAAACCCAAGGGTCATCCCCAACCCTTAGGGAACCCTCAAGGTCAACCCGAAGGTTGACTTTAGGTGATTGGCTGGGCTTTAGGTACCCCCTATGGGGGAACTTTGAGGTCCGTACACTGTGAGATAGTATCACTCAGATTTTTATGGTATATTTTAAAGGACCCTATAGGAACTCCATAGGCCCTCTCTAAGACCCTCTTTAGGTGACACTGATAGGATGGCCTATCTTAGGTATAGACCTTAGGATAGACCATTAGAGGCTCTTTATGGGTATACCTTAGGACTTGACTCTATAGGGATGAAGTGGTGTGATGCAATAATACACTGAATCCCTCGGTGAGCCATCAGTCGGTCAGGAAGACCCTAATCGCTACAAGTGAGTGAAGCGGCGCACGGAAATG
+
+,/40,,,,/+,.242JJJJJJJIIJFIIEJEI>==;0001555;>6555<*'''(*'''%&'21+**))&&&*01;<:9==?GEIJJJJJFGI><=?JGJD@733<7<<>FJE??HCA@<>ABACFJJHJJJHJHJJJIFHJJJIHHFJ<<;93201220///JJIJGHJFHJJI++?88898889:9A??@@EFF6662113&%%$%%%+,'+(()*7=FEFEDHI;;;5557:??BCDFJJFDH9FHEHJJHJHJFCBD@ACDJFIEDDJ<<9898<4498JHHE888:IFJFGJJIGJ)(()A?@BJJJDEFIDD9:=9:;<?<75567::<;@=7CGFJJGJJJ<;91-,---,--/0461-,,.DJJGCFIIFEFDEEAD33666..%%''((9:@BFJJJJJJJGJHJJJJJJJJJJIHJHEJGJ))))5,,,-,+++1/+++)*+++**,&%%&((()22:<10//65777@@JGJE8775798;DEJHGGGJJJEABI@JGJEEF@;;;;?@A77+**'&%$)/@?9887777C?==>@DCDC>(((())7778FJJJJJFIIFFHHH@>>>FDFJGFFJ:999;B<74''''37>BAFHAA@AFJ???@DFHID('''3EFJJDGCBCBGJJIJFEEEFJIGJJFHEHJGJJJJJJIIJJJJGJH?<<<JBFDGHGCA@@BBB6-&&%%%&3'?CGJFIIFJI0...CFJGJHGDECAEECDB?BE>4888==>D632223359,%%%&+*'))/,ACFFJFJIEFFGCCBDF5444-+++,9<=::>>HI3223>??D@>=858>BB---,A>BID234453322'''()(&&'')-0231/./0//./21210--,-3442001234567332132))))122244222110124744377-,,-1'&%)%%./24456211/00/+++,,-,-(.--./**),-+))),1234111241//-,,'%%&'++,,00.,,--./3410/..,,+,13000022221224876321233211/,*3721.,,033355566521001499622113356:320224344466557310002122221100122233321212310//022201101012273322333222222000.--)**,$%%&&'(*+,./341/..027882,42223554335421032343100295321223422226454410011-,,,---.311//00.*%$&',+)*+8:::2113401113225)'%,%%%,,(((%')+,)$#$%$'+,363.--..1+++3223463'''(0/(((''344565644554342221341100223577764322331-012231220017;94245:62234444568654462,)'')+''(*,)))),,04011442000145898665:11110004:75//./4674323./''''220...0234563)()('&'&&&%&&&&&&*3222/...00//0068632221245720/..//00034////34454685....--.;6450-2355565666410002123355310.,'0001.---224835330...22432000123347794322320/../23))*+,3543323330000543223344445353121331++*+-))*(++.337:10006877662221320011666564345784322112132334444433222022.///++)+-+(
@Stanford_p7n_1_WT_T7_Gibson_BigLinear_40_288
CGGAACTTCCTCAGTCCCACAAGTTTTTGACGTTAAGGGTATCGAACAGGAGGCTACGGCGAAACCATTCGCCAAGGACTTTTGGGAGACCCACGGAGAAACACTTGACGAGTACAACGAGTGGTTCAACCTTCTTCGGATTCAAAAATGCTGCCAAAGCTGAACTCTCCAACTCAGTCGCTGGGATGGCTTTCCGTGCTAGTAGTCTCGATAATGGTTTTGATGTGTTTAAAGACACCATTACGCCGACTCGCTGGAACTCTCACATCTGGACTCCAGAGGAGTTAGAGAAGATTCGAACAGAGGTTAAGAACCCTGCGTACATCAACGTTGTAACTGGTGGTTCCCTGAGAACCTCGATGACCTCATTAAATTGGCTAACGAGAACTTTGAGAATGACTCCCGCGCTGCCGAGGCTGGCCTAGGTGCCAAACTGAGTGCTGGTATTATTGGTGCTGGTGTGGACCCGCTTAGCTATGTTCCTATGGTCGGTGTCACTGGTAAGGGCTTTAAGTTAATCAATAAGGCTCTTGTCGTTGGTGCCGAAAGTGCTGCTCTGAACGTTGCATCCGAAGGTCTCCGTACCTCCGTAGCTGGTGGTGACGCAGACTATGCGGGTGCTGCCTTAGGTGGCTTTGTGTTTGGCGCAGGCATGTCTGCAATCAGTGACGCTGTAGCTGCTGGACTGAAACGCAGTAAACCAGAAGCTGAGTTCGACAATGAGTTCATCGGTCCTATGATGCGATTGGAAGCCCGTGAGACAGCACGAAACGCCAACTCTGCGGACCTCTCTCGGATGAACACTGAGAACATGAAGTTTGAAGGTGAACATAATGGTGTCCCTTATGAGGACTTACCAACAGAGAGGTGCCGTGGTGTTACATGATGGCTCCGTTCTAAGTGCAAGCAACCCAATCAACCCTAGACTTTCTAAAAGAGTTCTCCGAGGTTGACCCTGAGAAGGCTGCGCGAGGAATCAAACTGGCTGGGTTCACCGAGATTGGCTTGAAGACCTTGGGGTCTGACGATGCTGACATCCGTACGTGGCTATCGACCTCGTTCGCTCTCCTACTGGTATGCAGTCTGGTGCCTCAGGTAAGTTCGGTGCAACAGCTTCTGACATCCATGAGAGCATGGTACTGACCAGCGTACTTATAATGACTTGTACAAAGCAATGTCTGACGCTATGAAAGACCCTGAGTTCTCTACTGGCGGCGCTAAGATGTCCCGTGAAGAAACTCGATACACTATCTACCGTAGAGCGGCACTAGCTATTGAGCGTCCAGAACTACAGAAGGCACTCACTCCGTCTGGAGTGGTGTGATCATTAAGCGTCACTTTGACACCAAGCGTGAACTTATGGAAAACCCAGCAATATTCGGTAACACAAAGGCTGTGAGTATCTTCCCTGAGAGTCGCCACAAAGGTACTTACGTTCCTCACGTATATGACCGTCATGCCAAGGCGCTGATGATTCAACGCTACGGTGCCGAAGGTTTGCAGGGAGGGATTGCCCGCTCATGGATGAACAGCTACGTCTCCAGACCTGAGGTCAAGGCCAGAGTCGATGAGATGCTTAAGGAATTACACGGGGTGAAGGAAGTAACACCAGAGATGGTAGAGAAGTACGCTATGGATAAGGCTTATGGTATCTCCCACTCAGACCAGTTCACCAACAGTTCCATAATAGAAGAGAACATTGAGGGCTTAGTAGGTATCGAGAATAACTCATTCCTTGAGGCACGTAACTTGTTTGATTCGGACCTATCCATCACTATGCCAGACGGACAGCAATTCTCAGTGAATGACCTAAGGGACTTCGATATGTTCCGCATCATGCCAGCGTATGACCGCCGTGTCAATGGTGACATCGCCATCATGGGGTCTACTGGTAAAACCACTAAGGAACTTAAGGATGAGATTTTGGCTCTCAAAGCGAAAGCTGAGGGAGACGGTAAGAAGACTGGCGAGGTACATGCTTTAATGGATACCGTTAAGATTCTTACTGGTCGTGCTAGACGCAATCAGGACACTGTGTGGGAAACCTCACTGCGTGCCATCAATGACCTAGGGTTCTTCGCTAAGAACGCCTACGTGGGTGCTGCGAACATTACGGAGATTGCTGGGATGATTGTCACTGGTAACGTTCGTGCTCTAGGGCATGGTATCCCAATTCTGCGTGATACACTCTACAAGTGAACCAGTTTGGCTTAAGGAACTCAAGGAACTCCATGCGTCTCTGTTCGGGAAGGAGGTGGACCCAGTTGATTCGGCCTAAACGTGCTGACATTGTGCAGCGCCTAAGGGAAGCAACTGATACCGGACCTGCCGTGGCGAACATCGTAGGGACCTTGAAGTATTCAACACAGGAACTGGCTGCTCGCTCTCCGTGGACTAAGCTACTGAACGGAACCACTAACTACCTTCTGGATGCTGCGCGTCAAGGTATGCTTGGGGATGTTATTAGTGCCACCCTAACAGGTAAGACTACCCGCTGGGAGAAAGAAGGCTTCCTTCGTGGTGCCTCCGTAACTCCTGAGCAGATGGCTGGCATCAAGTCTCTCATCAAGGAACATATGGTACGCGGTGAGGACGGGAAGTTTACCGTTAAGGACAAGCAAGCGTTCTCTATGGACCCACGGGCTATGGACTTATGGAGACTGGCTGACAAGGTAGCTGATGAGGCAATGCTGCGTCCACATAAGGTGTCCTTACAGGATTCCCATGCGTTCGGAGCACTAGGTAAGATGGTTATGCAGTTTAAGTCTTTCACTATCAAGTCCCTTAACTCTAAGTTCCTGCGAACCTTCTATGATGGATACAAGAACAACCGAGCGATTGACGCTGCGCTGAGCATCATCACCTCTATGGGTCTCGCTGGTGGTTTCTATGCTATGGCTGCACACGTCAAAGCATACGCTCTGCCTAAGGAGAAACGTAAGGAGTACTTGGAGCGTGCACTGGACCCAACCATGATTGCCCACGCTGCGTTATCTCGTAGTTCTCAATTGGGTGCTCCTTTGGCTATGGTTGACCTAGTTGGTGGTGTTTTAGGGTTCGAGTCCTCCAAGATGGCTCGCTCTACGATTCTACCTAAGGACACCGTGAAGGAACGTGACCCAAACAAACCGTACACCTCTAGAGAGGTAATGGGCGCTATGGGTTCAAACCTTCTGGAACAGATGCCTTCGGCTGGCTTTGTGGCTAACGTAGGGGCTACCTTAATGAATGCTGCTGGCGTGGTCAACTCACCTAATAAAGCAACCGAGCAGGACTTCATGACTGGTCTTATGAACTCCACAAAAGAGTTAGTACCGAACGACCCATTGACTCAACAGCTTGTGTTGAAGATTTATGAGGCGAACGGTGTTAACTTGAGGGAGCGTAGGAAATAATACGACTCACTATAGGGAGAGGCGAAATAATCTTCTCCCTGTAGTCTCTTAGATTTATTTTAAGGAGGTCAAATGGCTAACGTAATTAAAACCGTTTTGACTTACCAGTTAGATGGCTCCAATCGTGATTTTAATATCCCGTTTGAGTATCTAGCCCGTAAGTTCGTAGTGGTAACTCTTATTGGTGTAGACCGAAAGGTCCTTACGATTAATACAGACTATCGCTTTGCTACACGTACTACTATCTCTCTGACAAAGGCTTGGGGTCCAGCCGATGGCTACACGACCATCGAGTTACGTCGAGTAACCTCCACTACCGACCGATTGGTTGACTTTACGGATGGTTCAATCCTCCGCGCGTATGACCTTAACGTCGCTCAGATTCAAACGATGCACGTAGCGGAAAGGCCCGTGACCTCACTACGGATACTATCGGTGTCAATAACGATGGTCACTTGGATGCTCGTGGTCGTCGAATTGTGAACCTAGCGAACGCCGTGGATGACCGCGATGCTGTTCCGTTTGGTCAACTAAAGACCATGAACCAGAACTCATCAGAGAACACGTAATGAAGCCTTACAGTTCCGTAATGAGGCTGAGATTTTTTTCAGAAACCAAGCGGAGGGCTTTAAGAACGAGTCCAGTACCAACGCTACGAACACAAAGCAGTGGCGCGATGAGACCAAGGGTTTCCGAGACGAAGCCAAGCGGTTCAAGAATACGGCTGGTCGATACGCTACATCTGCTGGGAACTCTGCTTCCGCTGCGCATCAATCTGAGGTAAACGCTGAGAACTCTGCCACAGCATCCGCTAACTCTGCTCATTTGGCAGAACAGCAAGCAGACCGTGCGGAACGTGAGGCAGACAAGCTGGAAAATTACAATGGATTGGCTGGTGCAATTGATAAGGTAGATGGAACCAATGTGTACTGGAAAGGAAATATTCACGCTAACGGGCGCCTTTACATGACCACAAACGGTTTTGACTGTGGCCAGTATCAACAGTTCTTTGGTGGTGTCACTAATCGTTACTCTGTCATGGAGTGGGGAGATGAGAACGGATGGCTGATGTATGTTCAACGTAGAGAGTGGACAACAGCGATAGGCGGTAACATCCAGTTAGTAGTAAACGGACAGATCATCACCCAAGGTGGAGCCATGACCGGTCAGCTAAAATTGCAGAATGGGCATGTTCTTCAATTAGAGTCCGCATCCGACAAGGCGCACTATATTCTATCTAAAGATGGTAACAGGAATAACTGGTACATTGGTAGAGGGTCAGATAACAACAATGACTGTACCTTCCACTCCTATGTACATGGTACGACCTTAACACTCAAGCAGGACTATGCAGTAGTTAACAAACACTTCCACGTAGGTCAGGCCGTTGTGGCCACTGATGGTAATATTCAAGGTACTAAGTGGGGAGGTAAATGGCTGGATGCTTACCTACGTGACAGCTTCGTTGCGAAGTCCAAGGCGTGGACTCAGGTGTGGTCTGGTAGTGCTGGCGGTGGGGTAAGTGTGACTGTTTCACAGGATCTCCGCTTCCGCAATATCTGGATTAAGTGTGCCAACAACTCTTGGAACTTCTTCCCGTACTGGCCCCGATGGAATCTACTTCATAGCCTCTGATGGTGGATGGTTACGATTCCAAATACACTCAACGGTCTCGGATAGAAAATATGCAGACAGTGGTTCAGTACCTAATGCAATCATGGTGGAGAACGAGTAATTGGTAAATCACAAGGAAAGACGTGTAGTCCACGGATGGACTCTCAAGGAGGTACAAGGTGCTATCATTAGACTTTAACAACGAATTGATTAAGGCTGCTCCAATTGTTGGGACGGGTGTAGCAGATGTTAGTGCTCGACTGTTCTTTGGGTTAAGCCTTAACGAATGGTTCTACGTTGCTGCTATAGCCTACAGTGGTTCAGATTGGTGCCAAGGTAGTCGATAAGATGATTGACTGGAAGAAAGCCAATAAGGAGTGATATGTATGGAAAAGGATAAGAGCCTATTACATTCTTAGAGATGTTGGACACTGCGATGGCTCAGCGTATGCTTGCGGACCTTTCGGACCATGAGCGTCGCTCTCCGCAACTCTATAATGCTATTAACAAACTGTTAGACCGCCACAAGTTCCAGATTGGTAAGTTGCAGCCGGATGTTCACATCTTAGGTGGCCTTGCTGGTGCTCTTGAAGAGTACAAAGAGAAAGTCGGTGATAACGGTCTTACGGATGATGATATTTACACATTACAGTGATATACTCAAGGCCACTACAGATAGTGGTCTTTATGGATGTCATTGTCTATACGAGATGCTCCTACGTGAAATCTGAAAGTTAACGGGAGGCATTATGCTAGAATTTTTACGTAAGCTAATCCCTTGGGTTCTGGCTGGCGGATGCTGTTTCGGGGTTAGGATGGCATCTACAGGTAAGACTCAATGGACGCTAAATGGAAACAGGAGGTACACAATCAGTACATTAGAGTTGAGGCTGCGAAGAGTACTCATTGTGTACCTCCTGTTTCCATTTAGCGTCCATTGAGTCTGACCCTAGATGCCATCCTAACCCGAATAGCATCCCAGCAGGAGACCCAAGGGATTAGCTTACGTAAAAATTCTAGCATAATGCCTCCCGTAAGCTTCAGATTTCACGTAGGAGCATCTCGTATAGACAATGACGTCCATAAAGACCACATCTGTAGTGGCCTTGAGTATATCACTGTAATGTGTAAATATCATCATCCGTAAGACCGTTATCACCGACTTTCTCTTTGTACTCTTCGAGGGCGCCCGCAAGGCCACCTCATGTTGAACATCCGGCTGCAACTTACCAATCTGGAACTTGTGGCGGTCTAACAGTTTGTTAATAGCATTATAGAGTTGCGGAGAGCGACGCTCATGGTCCGAAAGGTCCGCAAGCATACGCTGAGCCATCGCAGTGTCCAACATCTCTAAGAATGTAATAAGGCTCTTATCCTTTTCCATACATATCACTCCTTATTGGCTTTCTTCCAGTCAATCATCTTATCGACTACCTTGGCACCAATCTGAACCACTGTGTAGGCGATAGCAGCAACATAAACCATCAGCTAACCCAAAGAACAGTCGAGCACTAACATCTGCTACACCCGTCCCAACAATTGGAGCAGCCTTAATCAATTCGTTGTTAAAGTCTAATGATAGCACCTTGTACCTCCTTGAGAGTCCATCCGTGGACTACACGTCTTTCCTTGTGATTTACCAATTACTCGTTCTCCACCATGATTGCATTAGGTACTGAACGACTGTCTGCAATATTCTTGAATCCGAGACCGTTGGAGTGTATTTGGAATCGTAACAGTCCGCCATCAGAGGCTATGAAGTAGATTCCATCAGGGCCGGTTCCGGAAGAAGGTCCGAGTTGTTGGCACACTTAATCCAGATATTGCGGAAGCGGAGATCCTGTGAAACAGTCACACTTACCCCACCGCCAGCACTACCAGACCACACCTGAGTCCACGCCTTGGACTTCGCAACGAAGCTGTCACGTAGGTAAGCATCCAGCCATTTACCTCCCCACTTAGTACCTTGAATATTACCATCAGTGGCCACAACGGCCTGACCTACGTGGAAGTGTTTGTTAACTACTGCATAGTCCTGCTTGAGTGTTAAGGTCGTACCATGTACATAGGAGTGGAAGGTACAGTCATTGTTGTTATCTGACCCTCTACCAATGCAGCTCCTGTACCATCTTTAGATAGAATATAGTGCGCCTTGTCGGATGCGGACTCTAATTGAAGAACATATTCTGCAATTTTAGCTGACCGGTCATGGCTTCACCTCGGGTGATGATATATTGGTTCTTACTAACTGGATGTTACCGCCTATCGCTGTTGTCCACTCTCTACGTTGAACATACATCAGCCATCCGTTCTCATCTCCCCACTCCATGACAGAGTAACGATTAGTGACACCACCAAAGAACTGTTGATACTGGCCACAGTCAAAACCGTTTGTGGTCATGTAAAGAGGCGCCGGTTCACGTGAATATTTCCTTTCCAGTACACATTGGTTCATCTACCTTATCAATTGCACCAGCCAATCCATTGTAATTTTCCAGCTTGTCTGCCTCACGTTCCGCACGGTCTGCTTGCTGTTCTGCCAAATGAGCAGAGTTAGCGGATGCTGTCGGCAGAGTTCTCAGCATTTTTACCTCAGATTGATGCGCAGCGGAAGCAGAGTTCCCAGCAGATGTAGCGTATTGACCAGCCGTATTCTTGAACCGCTTGGCTTCGTCTCGGAAACCCTTCGGTCTCATCGCGCCACTGCTTTGTGTTCGTAGCGTTGGTACTGAACTCGTCTTAAAGCCCTCCGCTTGGTTTCTGAAAGTCTCAGCCTCATTACGGAACTGTAAGGCTTCATTACGTGCTTGCCATGAGTTCTGGTTCATGGTCTTTAGTTGACCAAACGGAACAGCATCGCGGTCATCCACGGCGTTCGCTAGGTTTCACAATTCAACAGACACGAGCATCCAAGTGACCATCGTTATTGACACCGATAGTATCCGTAGTGAGGTCACGGGCCTCTTCCGCTACGTGCATCGTTTGAATCTGAGCGACGTTAAGGTCATACACGCGGAGGATTGAACCATCCGTAAAGTCAACCAATCGGTCGGTAGTGGAGGTTACTCGACGTAACTCGATGGTCGTGTAGCCATCGGCTGGACCCAAGCCTTTGTCAGAGAGATAGTAGTACGTGTAGCAAAGCGATAGTCTGTATTAATCGTAAGGACCTTTGGTCTACACCAATAAGAGTTACCACTACGAACTTACGGGCTAGATACTGAACGGGATATTAAAATCACGATTGGAGCCATCTAACTGGTAAGTCAAAACGGTTTTAATTACGTTAGCCATTTGACCTCCTTAAAGTAAATCTAAGAGACTACAGGGAGAAGATTATTTCGCCTCTCCCTATAGTGAGTCGTATTATTTCCTACGCTCCCTGAGCAAGTTGACGCCGTTCGCCTCATAAATCTTCAACACAAGCTGTTGAGTCGATGGGTCGTTCGGTACTAACTCTTTTGTGGAGTTCATAAGACCAGTCATGAAGTCCTGCTCGGTTGCTTTATTAGGTGAGTTGACCACGCCAGCAGCATTCATTAAGGTAGCCCCTACGTTAGCCACAAAGCCAGCCGAAGGCATCTGTTCCAGAAGGTTTGAACCCATAGCGCCCATTACCTCTCTAGAGGTGTACGGTTTGCCTGGGTCACGTTCCTTCACGGTGTCCTTAGGTAGAATCGTAGAGCGAGCCATCTTGGAGGGAGAACTCGAACCCTAAAACACCACCAACTAGGTCAACCATAGCCAAAGGAGCACCCAATTGGAGGCTCCGAGATAACGCAGCGTGGGCAATCATGGTTCGGTCCAGTGCACGCTCCAAGTACTACCTTCGTTCTCCTTCAGCCGCGTATGCTTTGACGTGTGCAGCCATAGCATAGAAACCACCAGCGAGACCCATAGAGGTGATGATGCTCAGCGCAGCGTCAATCGCTCGGTTGTTCTTGTATGTCGTCGTCCGAAGGTTCGCAGGAACTTAGAGTTAAGGGACTTGATAGTGAAAGACTTAAACTGCATAACCGTCTTTTAGTGCTCCGAACGCATGGGAATCCTGTAAGGACACCTTATGTGGACGCAGCATTGCCTCATCGGCTTCCTTGTGGGCCGGAGTCTCCATAAGTCCATAGCCCGTGGGTCCATAGAGAACGCTTGCTTGTCCTTAACGGTAAACTTCCCGTCCTCACCGCGTACCATATGTTCCTTGATGGAGCTTGATGCCAGCCATCTGCTCAGGAGTTACGGAGGCACCACGAAGGAAGCCTTCTTTCTCCCAGCGGGTAGTCTTACCTGTTTACGGTGGCACTAATCCCCAAGCATACCTTGACACGCAGCATCCAGAAGGTAGTTAGTGGTTCCGTTCAGTAGCTTAGTCCACGGAGAGCGAGCAGCCAGTTCCTGTGTTGAATACTTCAAGGTCCCTACGATGTTCGCCACGGCAGGTCCGGTAACTGCTGGCGCTGCGCAATCTCAGCACGTTTAGGCCGAATCAACTGGTGCACCTCCTTCCCGAACAAGACATGGAGTTCCTTGAGTTCCTTAGCTGAAACTGGTTTGACTCATGTTATCGCGCAGAAAATGGGATCCATGCCCTAGAGCACGAACGTTACCAGTGACAATCATCCCCAGCGATCTTAGGTAATCTTTTAACCTACCATGTAGGCGTTGCTTAGCGAAGAACCCTAGGTCATTGATGGCACGCAGTGAGGTTTCCCACACAGTGTCCTGATTGCGTCTCACGCGACCGGTCAAGAATCTTAACGGTATCCATTAAAGCATGTACCTCGCCAGTCTTCTTACCGTCTCCCTCAGCTTTCGCTTTGAGAGCCAAAAATGTCATCCTTAAGTTCCTTAGTGGTTTTACCAGTAGACCCCATGATGGCGATGTCACCATTCGTTACGGCAGTAATCACTGCGCATGATGCGGAACATATCGAAGTCCCTTAGGTCAATTCACTAAAAATGCTGTCCGTCTGGCATAGTGATGGATAGGTCCGAATCAAACAAGTTACGTGCCTCAAGGAATGAGTTATTCTGATACCTACTAAGCCCTCAATGTTCTTTACTCTATGGAACTGTTGGTGAACTGGTCTGAGTGGGAGATACCATAAGCCTTATCCATAGCGTACTTCTCTACCATCTCTGGTGTTACTTCCTTCACCCCGTGTAATTCCTTAAGCATCTCATCGACTCTGGCCTTGACCTCAGGTCTGGAGACGTAGCTGTTCATCCATGAGCGGGCAATCCCTTCCTGCAAACCTTCGGCACCGTAGCGTTGAATCATCGGCGCCTTGGCATGACGGTCATATACGTGAGGAACGTAAGTACCTTTGTGGCGACTCTACGGGAAGATACTCACAGCCTTTGTGTTACCGAATATTGCTGGGTTTTCCATAAGTTCACGCTTGGTGTCAAAGTGACGCTTAATGATGTCCATAACGATTCTGCGGCGGGGTGAGTAAGGTCTGGACGCTCAATAGCTAGTGCCGCTCTACGGTAGATAGTGTATCGAGTTTCTTCACGGGACATCTTAGCGCCGCCAGTAGAGAACTCAGGGTCTTTCATCACGTCAGACATTGCTTTGTACAAGTCATTATAAGTACGCTGGTCAGTACCATGAAGTCTCTCATGGATGTCAGAAGCTGTTGCACCGAACTTACCTGAGGCACCGGACTACCGGATCAGGAGAGCGAACGAGGTCGATAGCCACTCTACGGATGTAGTCGTAGACCCCAAGGTCTTCAAGCCAATCTCGAGGTGAACCCAGCCAGTTGATTCCTCGCGCAGCCTTCTCAGGGTCAACCTCGGAGAACTCTTTTAGAGTCTTAGGGTTGATTCGGTTGCTTGCACTTAGAACGGAGCCATCATGTAACACCACGGCACCTCTCTCTGTTGGTAAGTCCTCATAAGGGACACCATTATGTTCACCTTCAAACTTCATGTTCTCAGTGTTCATCGAGAGAGGTCCGCAGAGTTGGCGTTTCGTGCTGTCTCACGGGCTTCCAATCGCATCATCAGACCGATGAACTCATTGTCGAACTCAGCTTCTGGTTCTTGCGTTTGTGGTGACTCATCCTGGGTAACATGCCTGCGCCAAACACAAAGCCACCTAAGGCAGCACCCGCATAGTCTGCGTCACCACCAGCTACGGAGGTACGGAGACCTCTGATGCGACATTTCAGAGCAGCATTAACGACTACAGAGCCTATGACTGAGACGTTACAGTGACACGGACCATATAGGAACATAGCTAAGCGGGTCCACACCAGCACCAATAATACCAGCACTGAGTTTGGCACCTAGGCCAGCCTCGGCAGCGCGGGAGTCATTCTCAAAGTTCTCGTTAGCCAATTTAATGAGGTCATCGAGGTTCTAGGGGAACCACGTACAACATTGATCTGCGCAGGGTCTCAACCTCTGTTCGAATCTTCTCTAACTCCTCTGGAGTCCAGATGTGAGAGTTCCAGCGAGTCGGCGTAATGGTGTCTTTAAACACATCAAAACCATTATCGAGACGACCAGCACGGAAAGCCATCCCAGCGACTGAGTTGGAGAGTTCAGCTTCGGCAGCATTTTTGAATCCGAAGAAGGTTGAACGACTGTTGTACTCGTCAAGTGTTTCTCCGTGGGTCTCCCAAAAGTCCTTGGCGAATGGTTTCGCCGTAGCCTCCTGTTCGATACCCTTAACGTCAAAACTTGTGGACTCAGGAAGTTCCTGTGAAGCGGCGCACGAAAAACACGAAAGCGTTTAGCAAT
+
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
@Stanford_p7n_1_WT_T7_Gibson_BigLinear_40_289
GTGGTGACTCACTGTCGTTTCATGTGGTACATCGTACCGTGTTACTTCATGTTGTCAACCGTTTTGTTTCACCTTATGTGCCGTGGTGCGCTTAAGTCACCTAGAAGGCACTGTGCGCCCGGTTGACGCTGCTAGTGTTACCTAGCGATTTGTATCTTACTGCATGTTACTTCATGTTGTCGATACCTCTTTTCGTCCAGACTTATCAGGCTGTCTACTTATCCGGTTGACCCCGGTGTCGATTGGGATGGCTATTCGCCGTGTCCCTCTCGATGGCTGTAAGTATCCTATAGGTTAGACTTTAAGTCAATACTCTTTTTGATAAATTTTAAATTAATCTTTTAAGTCTCTTTAAGTTGTCTCTCCTTATAGTGAGTTGTATTAATAAAGACAATGATTAAAGGTTATCACTTTATGGCTAACAACAAGGCGTCTTTAGGTCTGGTCTTTATGTAGTGTCTTTAGGTCTGGTCTTTAGGTCTGGTCTTTATGTTTAAACTTTAAGATAGGCGTTGACTTGATGGGTCTTTAGGTGTAGGCTTTAGGTGTTGGCTTTAGGATGGACGTTAGGAGGTAACTTCAGGAGGATACTTAGGAGACTGTAACAGATAGGGACACAAGAGAGACACTCAAGGTAACACCCAAAGACAAACCCGAAGGGTCATCCCCAACCTTTAGGGAACCCTCAAGGTCAACCGAAGGTTGACTTTAGGTGATTGGCTGGGCTTTAGGTACCCCCTATGGGGGAACTTTAGGTCCGTACACTGTGAGATAGTCACTCAGATTTTTATGGTATATTTTAAAGGACCCTATAGGAACTCCATAGGCCCTCTCTAAGACCCTCTTTAGGTGACACTGATAGGATGGCCTATCTTTAGGTATTAAGCCTTAGATAGCCCATTTGAGGCTCTTTATGGGTATACCTTAGGACTTGACTCTATAGGGATGAAGTGGTGTGATGCAATCATACCGCTGAATCCCTCGGTGAGCCATGAGTGGATTAGGAAGACCCTAATCGCTACAAGTGAGTATAGAGCAAACGACAGACTCCAGTGAACTGAGGTCTCCAGTAAGAGATGCGTACCCAAGGGCAGCACAAAGTACCACAAGAAATCGGTAGGTGACTCTATGCCGCAGTAGGTTCAACAATAAGCGGAACATGAGTCTCCTCCTTATGTTGGTCCTTAAGTTAAGGTGATACTAATACAATATAATCACCATTCTTAGAGGTCACTCTAGGTACACCATTATGCATACTTTATGCACTCTATAAGTATTCATTCAGTATCTATATAGTAACCTTTCGTCCCTCCTCTCCCTATAGTGAGTCGTATTAATTTATCGTGTCTTTTCAGTAACTTAAAGAACTGACCATCCGTGGTCTATAGTGCATCCCTATAATCCTCAATGCATAAATCACCACTCAATGAAAGACGTACCGTAACCCTCATCGTCCTCAGAGTACACATCAACTCCTCCCACAGACATCTCAATGATATGCGTAGCAGCAACCGTCAGACGCATCATGTGTCCCTCAAGGAAGTCAGCAAGTACTTCACCCTCGACCTTAACGGAATCCAACTGCATGGACTCACGGAGATACTCAATGCCTAACGCAAGGGCATCCAATCGGTCATCATGAGCCAGAAGCACCTTCTCACGAGTGATACGGGTCATCTGGTAGAACAACGAGTACTTAACGTCATGCTTACCGTCTACGTCACGAGCGGACTGGTAGTCGGCCCTAATGACCTCATCACGAATTACAAGGCGGTGAGTCTGCATGACTGGCTCAAGGGTATCGCAAATACGCATCTCTTTCATACCACGGGCACGAATCTCTTCCATCGCACAGTTGTGGTGTTTAAGAAGATGACTGAATACCTTACCGAACATACCGTCACCGAAGTTACTCTCGTAGACAACCGTCTGGACTCCCCATTGCTTTGCCTTCTTAGCGAGTAACTCAAGGGTCTTATCGGAGTAGCCATCACGGAAACCTCCAGCTTCCATAAGGTAGATGTAACCGTTCAGTGTGTACAGCACAGCGTAACCTGTTTCGTCCTTACCGCGACCACTAGGGTCAATGACCAGAATCTTCTGTTGGTACTGACCTGAGTTGTTGGAACAATCGTGGTACGTATGCAGGTCATCACCCTTAAGGCCAACGTTAGGAAGGTCCTCAATGATGTTCTGACGGTTCGGAAGCCACTGGTAATGCATTGGGGCCTTCTCTAAGTCTAAGGCCGCTACGATAGCGTCACGAAGCCTCAGCGGGTACTTCTCGGCATCACTAAGGTTAGGGTTAAGCATGAACTGTAGCGTAAAGCCAGCCTTACCGTATTCCAACTCACGCTCGCGCAGGTCATCACGGTCAAAGCGCACTGGGTCTGTTGGAGTCCCAGCAAGTGCCTCAGGGTTCTCATCGTACTCAGCGCGTAACATAGGAGCAAGACGCTGTGAGTAATAGAGGTTCTCTTCACGTGTCCTTGGGTACAGAGCAGGCCAGATAATGGTTGTGTACCCACGGTTATCCTCAAGTTCCTTATAGAGAGTCATCTCTGTCTGAGGTGTACCAAGGTAGATAACGCGAGAGGAAGGCAGCGGTTTAAGTAACGCAGCGAACTCCTGAACCAGAGTCCATAGCTTCTCACGGGCACCCATAGTTGCGCTGTTAGACGGAATCTCAACGTCATCCGCAATGATAATGTCAGCACGGCTACCAGTTAACTGACCAGTGATACCTACTGATTTCACACTAGGAGAGTGGTCAGGATTGGCTGGGCCTACATCAAAGCTGATTACCGAGTCACGCTGTCCGGGTCTTGGCTTTAACTCAGATAGGAATGGCAGCAGGTCAATGATGTTCTTTAATAAAGATGGAGTTAGCGTCTGCAGCTCTCCTTAGAGGCTGATACGATAAGTATCTTCAACTGAGGGTCTCTCCATAAGGACCACACAACGAACGCACATGTGATGAACGACTTACCGATACCACGGAAAGCCTGTAAGATGAACTTCTTGTTGTCTCCATTCGCCAGCACCTTAGCCATGTCAATCTGACACTTCGTGGGCACCGGTAGGTTTAGCGCCTTCCATAAGACGAATAGGAACGCCACGAAGTCTCCTTTGAGTTGCGCCACTACAGCGCATACAATTGGATTAGAGTTAGAGACACATTGCCTCCTTACTTGATTTCCTACTTACGTTGCAGTTCACGAATAGTATCCTGTAACGCACAAATCCATGCGTCACCCTTCTGGGTCACTGCGAGAATACGTTCAGCATCTCGGTCGTCAAGTTCGGCTCGACCATCAGGCTCGAATCCACACTGACCATCGGAGGTTCCGGTAGTTTTGACTGACGCGCAACCGCTTATTGTCGCTACGCAAATCAGAAATAATCCTACTCGTGCTCCCTTCCAGCGCGGCAAGGTCTACTTGATACTTAGCAGATACCGCATCGATTGTT
+
,,@FEDHA???CJFJDECBDCECBDBBB>?55-+,&&&&3463+-.4.7<;@??>><<?=<==?GHDEEEGDCED>>==AA>>>=>>?DCAAA<==>?7779&&&)17<<<;:<;:,,,3)((,.../2:<>A=<;;;<<<?@@@<:;:;=>><989:>???@>====:::;,,,,16*+((**,,,-**+-3)'%&22-*))((('''')=<<872///389:999:;;>=>A;;:<?<8888;<==:::;<:::::;9788999::;;<9878:;==:877755578866679::8889<A@<;;:<985558;:FEE=:999<>??B<;69:6::99;??=98779:=?<6;:9<>===<=998;98778::9::<;;8889::98979::;;:9999:::;<<;<;<<<@<<;::9::9987867899989<@?>>>===;:9:<F?==;999;>A@CB99645;73359:+++,:;==<=;<>F>;:9:<<==<<>@>:67<:>?=8788==<>><=;;==<<>DC=<<=;<;<??@FC@?@?>?>>@@@GA@@??>>><111.011=B@4224;2//*&'&&%%%&&*/89999:??>==?@?=9989;;<:6,+-44?@?<<=8888:?=<710*&&'',..356578*''(1;9:87312523.1(1.%))=?B@C?D=<==AAACAC@===>@>?>?A?CB@AAC>===@BFA>>?DEECA@AB:::9??>::89<GE@>=?>544233100/1235577743212243444644346::54322311127:843311226742123/2./02100/0457978754312346:/++0,2233344555300/03222342211352*))))),$$%%%&,%&&(&&%&)),+)$$&)&2/../055665300003.++3565765544330001665544445456465455432-(('''&&&)),,/021-,++)'&&((*)*++)(&&&&(*,.6877885322012244445565220***+788750/001112474775545555543334878....455421000147875444578788785210106,-22566200/022444435321233334420/.///34532....1/0024321200/0045655702224422225:654443345554222243332222210003457655568665534557878885333356766423254455121143110**++.,))112345567543224463222221130724++--56677779888421124445443323222487542335777==8100333674566222443455665576685543000166667:964***+0/((((*3632235566877787666677765322352222365:8766000178420////-.12754645446<;:<55567766622223110132323479:74342320./324423224466''+)43799;;98778:99:7888;;;>;:;633348966655566555:9889886689?6..(((('%$*%%%))8:<<;987889::;;95567<987777879566689:;<:HFJ988;70066?@@CECJIEJEFEHJFDBBEDJD=>==IDFJIJJJJJGJIJGFJJJJJJFIGJGFAA@>>>?CJJJJJHGJGHGJEFJFDIHJJJJGJJJJJHJGJJJIJJIFJJJJJGJJGIJHJ????IID@BFGFJ1002::9;@>@>>9777DHJJ:999?CECEGFJIGJFJFE88BEJDGEEFEJJHJJJHJEJJGGCEABCDACC@A@@754421/*(((77<=?JJJGF>JHDJJJEBBFJBGIJJIJJJJJHJFDFC----9989@AADGDGGJJGJEJJGIJJJJJJJJJJJJJJGJJFJIGJGJED?778IJJJJGJJJEFIFEJJJJJJHEFDCGEHFFE9)()11167=JIJGJJIHHGHHIJJJJFJ1000JJIJJJJJJJJJJJJJJIGJJJHJIJJFJJJJEJJJGIHJHFHD<88:DFGCE@AAAADFGHGHJFCC>?<AJJGIJJJJGABHJGJ;;9:CDG:::8;;9==31--)*++77BCIJJHFFJDIF@BGIEHCBD=>9'''BGJIJJJFJJGGJFIJD@@@CJJJJIJHACBFJD@;45*+00893300338>FJJFH=<11+&&&'*++6=EHGJEIJHJIHJGJJJJJEFGEJFFDFEGFGDFJCEEBG?444FJJEEECGFJJJGJIJEHJJJIJJHGIIIGICABBIGJFJHIJED.**(33486666<<<@BB---::--9;=@AHJJJJHJJIJJJJJHIJFJHJIIJJJJJIJJE=<<A?=,++,9<<=????>99<<AA>=>=BGDGDIJJHJFJJGGGEJJHEFCDJJJGEEFIEJJJ54445775546ACE==88:6>B@@@AHJFE>=BB?@A@?>?CJGIJFJJDDGGHEGGECJGEDGJJJ>>>?ABBDIEGBBBBCDEEBA>34?>CADCJGIFFHIHDGEECDHB?>??CCDFFEDAA@@??3322:DGJDHDFJCBBCEFHEBEGEC??>?J??A@HDGEHGJB><==BBDF9EACACFCDEGJAAAEJCDCCB@@AAJFDHFFFGA=>@@BBFB9656??8987;3---59?@DFBBBCCDHGJJJ>>BDJEGEJIEFEJJEJJGFHEEJBCA>>>>BFDCCGEDCBAD?=;>CFDC;<??EEHIDFEJIFHEJFFCADHGGJHFJJEFHDCDDD@?>?FJJFIFCDGIBFEHJJJGJDHEHJGFJFDCBDGCDEJECFDHEFDGHIIIGJGIFDCC<?@+'EJGJHJEEGJJJJJ@A@99220/)&&&&'(6<?789<BJJ;;;;D?>@;401)))(//9@?ABBGFJJHGIJIGGJGFJJGJIJJGJB@@6;<HCCDGJFJJJHJABDD7667BAA;''''444DFEGEJIJHGGCBCJHFGHFHGJ;;;-,,,-/-.6.BEBFCIHJIGFDDC?CCFJHBAC<<<<JJBC<3/-++,->GJEHEEDF9889GDCDI@@>>=;<<>2.,-00123=;:;GJ2222CCDGHJJGAACH9**)*+(',,3123*)%&(+,,.%%&&)(&&()/('&(./&%%&%&%'((*%$$%/..,13@HDHDCFJIEBBBEGGGFEFHJFHIB@A33;=;::;JJDEJGJJJGEEE6556@BJF==::68==96-(()568E>>>=A@@BEEDEB<<1&&&&66667665>;;<810067=?@@?=<44211.,,,43347=99;EA@@ACGJJE3223FECB@DA@@ABC@86,**)(+-./238;CIGJGICCFJJCDDCFFJD@A:?9333355....---,''''';=;=<94/08AB::8:>9866644&&&',./,,+/+0266676684866/+*+,,'%
@Stanford_p7n_1_WT_T7_Gibson_BigLinear_40_290
TCAAACCAGTCGTTGATGCGTGCAATCATCTTAGGGATGGGTAGTGATGAGAGGCTTGGCGGCAGCGTTATCCGCAACCTCACCAGCTTTAAGTTGACGCTCAAACATCTTGCGGAGAGTGACCGCCTCACCCATCTCGTAAGACTCATGCTCAAGGGCCAACTGTTCGCGAGCTAAACGCTCACCGTAATGGTCAGCCAGAGTGTTGAACGGGATAGCAGCCAGTTCGATGTCAGAGAAGTCGTTCTTAGCGATGTTAATCGTGTTCATTTAGTGCCTCTTCCAGTTAGTAAATCGTACCTATTCAGGCCACCCGCAGATGACCTGTAAGATAAGACTATCAGCCCATTAACATTGCGTCAAGTTGCTTATCAATGTTGAGCGTAAGACCATTAGCGATAGCCATCCGGTCAGCATTACGCCAGTGCAGCGCGATTCGTTCCTCAAGCGCCTTAAAGTCCCCAGAGAACATGTTGACCCAGAGCATAGCGTTATTGGTTCTTCCTAGTACATCTACAGCTACCTCATGGTTACGCCGTTCTTGACGTTGCCAACCATTCGCCACGCAGCAAGCATTCTTTCGCGCTTAGCTTTGTGTGCTTTACGTGCCTTGCGGTTGCGACGTTTGAATCTGCGTGCCTCTAAGCGCCCCTCGTGACGTTCTTTACGGGCCTTAGCGCGGTCAATTTCTTTCTGTCGTGCGACTTCCTCGACTTCCTTGATGAGTTCCTGGTCAATGCTAAATGCGCCACCGTCTTTCTTCTGCGAGAATGATACCGGGTCGGTGATGTATGGTACGTCTCCATTTGAGAACATGATGTTCCCGCTATGCATGTCGAATGAGGCGATGCCCTCAAAGAACTTGCGGATTAGTTTACAAGTTTCAACAAACTCACCATCCCATCCAGTTAACTCATCATGCTCATCCGAATTGCAATCAATGATGTCGCTTGCAATCTCAGCGTATTTATAATGGGCATCATTGTTCAACGCCTCGCAATCCTTAAGTGCGTCAAGTACCGCATAGCATCCAGCGTGGCGCTGTACATCGTAGACGTTAGGGATACCAGGACGACCCTGATACATGCGGCAGAATGCGGTATAGGCTGCGCCTGAATCCTCTTTCTTAAAGCCCACCTTAATCACTCTGTTAGGTAGCAGCGGGTGACGTCAGCGGCCGATGACCATTACCGAGCATCTTGAACCCTGCGTCAGCCGTGAGACGCTTCAGGAACAAATTGCACCAATCTTGATGCTCAAGTGCCTGATTTAGTTCGGTTAGCTCGCCATCACACGTCTCGCTGTTGACCATGACCAGTAAGTCGATAAGCATACCTTGACGCTTGTCAAGTTCACAGATTGGCAGTGCTTTGATTCGTCGATAGCGTTTATGATGTCGGTAATGTTCATTGCATTGTGTCCTTTATGTTCGTTATGAGATAGCGTTCAGTGTGTTGGCTAGTGCCTGTTCAAGTGCGGCGAGTTTCTTGGCTTTAACCTTTTCCTTTCGTCTATGCCACGCCGCCCTCTCTTGTTCCTTGCGGCGTTCGAGGTTGTTCTCTCGCCAAGTTCTCACTATTCGCCGATTTGCAGCGTATAGTGTGCCATTGGGCATATAACCTTTCTTTAAGCCATCAGTGCGTTCTGTCATAGCCGGAACCTATCTTGTTAATCTTGCGGTTAATGCGGAGTTCACGCTTAAGGCGTTGGATTCGTTGTTTCGTTGCAACCCATCAGGTGTACATACGGTTGCCCCGTTGGACGTGTGGATTGGCATAACGTAGTGCTTCATCATTTGCGTAGTGCCCCTTTGATGATTCCTATGATGATGCAAGCGGTAAAGTAGGAGCCTACAGCTACACCTAAAGCCTTCCCAAAGGATGCACCTACAGCTAGACCTAGAGCGGTGAGTAGACCGATAGTAAGCATATACATTACTCCCTCATAAGTAAAGTGATAATCATAAAGGCCACTCGCTAGGAGCGACCTTGAGTCTATCGCTCGGCAGATTCTAAAGCTATTGCCTTGTTGTTTTCGTACAGTTCTTTCAGCTGTGCCATTGTAAGTGACCAGTTAAAGCCACAGCGCACCATGTCGCTATAGAAAAGTACAGTTTGAGCAGTAGACCGTATTGCACGTTGGTAGTAGACATTACTCTTCATCCTCCTCGTACTCCTCGACTTCCTCCAAGTATTCATTGAGCAAGTCTTCTGCGTCTTCCCAGAGGTCAATCGTTAATTGCTCATAGATACGCGCTTGCAGGATGCGGATTACGTCCTTGGTGTCAGGCATCAGACCAGAGTCTTCGAACTCAAGGTCAATGCCCTCACTTGCCATTACGCTAAAGATGTCAGCGTAGTAGTGCGGAACTGCATTATCGGCAGCCATGTGAATAGCATCGTGCAGGTCATCAGTGTCACGGATGTCATCATAACGGATGTTTTCTTTCAGCATTTCGTAAGCGTGGTCGAAAACGTTGTTGTAAGTCATGTTAGACATAGCCATCTTGTGTTACCTCGTGCAGTTATTAGTGAATATCATAAAGGGCACCTTGCGATACCCTTCAGTTATCCGCTAGTCATGCACTCAAGAGCTATTTACCAGATTGTTAAAGAGCGTCTTAGGTCAGGTTTCGTTAGACCGCATCACCTTTAGATGTAGTGATTCACTGTCGTTTCATGTGGTACCCAAATCATACATGTTCTTCATGTTGTCAACCGTTTTGTTTCACCTTATGTGCCGTGGTGCGCTTAAGTCACCTCAAGGCACTGTGCGCCCAGTAACACTGCTAGTGTTACCTAGCGATTTGTCTGTTACTGCATGTTACTTCATGTTGTCAATACCTGTTTTTCGTGCGACTTATCAGGCTGTCTACTTATCCGGTTGACCCCGGTGTCGATTGGGATGGCTATTCGCCGTGTCCCTCTCGATGGCTGTAAGTATCCTATAGGTTTAGACTTTAAGTCGATACTTGTTTGATAAAATTTAAATTAATCTTTTAAGTCTCTTTAAGTTGTCTCTCCTTATAGTGAGTTGTATTAATAAAGACAATGATTAAAGGTTATCACTTTATGGCTAACAACAAGGCGTCTTTAGGTCTGGTCTTTATGTCGAGTGTCTTTAGGTCTGGTCTTTAGGTCTGGTCTTTATGTTTAAACTTTAAGATAGGCGTTGACTTGATGGGTCTTTCATGTGCTTTAGGTGTTGGCTTTAGGATGGACGTTAGGAGGTGACTTTAGGAGATGTTCAGGAGACTGTAACAGATAGGGACACAGAGAGACACTCAAGGTAACACCCAAAGACAAACCCAAGGGTCATCCCCAACCCTTAGGGAACCCTCAAGGTCAACCGAAGGTTGACTTTAGGTGAATCGCTGGGCTTTGCCCTGGGGGAACTTTAGGTCCGTACACTGTGAGATAACACTCAGATTTTTATGGTATATTTTAAAGGACCCTATAAAATCCATAGGCCCTCTATAAGACT
+
?CBBDD@<::;?@AAGJGFJJJGJJHJ;:99=4448640008;<<<GJJJJJJJHEEBEEJJJCBC@CCDJCD@E?@@AJE665322399.767DEAB2222:::<=;43329++,)&&'&%&'((*,--:ACGD???EDIFFGJG??@JJGHDDDEDE@=>AEFJGBCJ==>>HCGJJDJFIFJEIJJJJJJJJHGFHJJJGIIE,)))@DEDEIH67===21117///--<7543347EDBBEDIGJAFJJJJJJJJJJJEDFGJ;;;;HA@BDHJJFJJJGFJJJJIJJJFG5444AA@BBCEJJJHHJFGJHJJJJHJJGFJFI==HJJGC7@6546D?>?BA@BB6EJJIJEGIGJEHJJJJJJJHJ?==>FJJ====IJGHJJJJJJJJJJJJJIDCJJJCDADJCCFJJHHHHGJJEGEHJJGJEICGGJE>?;9::0.++++,((-)39;;<;989CFFJJFFGGFJEIJ@IJJFGJEE@?@??A;AA::9=,:1,/6,,89DHFFDGJJFGI>:;25,-8:>ABA((((/&$'(%&&'))%$$$$$,/2,()+=@JJJFJJHHJGJJJJJJIJJJJIJJJJHHJGGJJHJIJJJJJHGJHJFHIJJJJJJH;;;7889BDBBIJJJ>>>=EC+**+=999A>@@?@@BFHGJI@@AADF7685DCI;<<=A:;;9+++00*((-.01::9:;JCBCACCB@55<>JJJGDFBBJDBB:52A=223>.../2(&&&())))99C@>@DBJ98999CBE<<?<=@,,,+2.+,=<IGDCJFGJJCD@@HED@B<:99/:;2222AABCCHIHJJJJJJIHJJJJGJHFJFBFDBF>>>>@???B>==5454HJIJDG=???52223479::66---.>DGGJFFJFHIFJHJGJ>9JGJGJJJHGDJ=33310.-/./356666>FHG<=<=HGJGJJJCCABJGFG@@?@JGEGJFJGJJJJIIHGCBDEEC?=>7331)(('1111435555587744,,9;...-..0..-,1113BEDEJHJJJJJJJIJJJJJECFCGGIBB@@AJF?GJDGEEDF??@@GHIJJJJJHIJJJJIJJJJJJJJFFJEHDIB7767BDCBDBA=>=>BFGGEFB>>83578;8649@;A9:BGJJJJJB;5+;AEJJJ<<<6,,,)(&$%$$$%(()+**'%$##$*++.4.-./5755.**-AFJJJG==2222644....4,+++/)('%'&%$$#$$$%&31234DECHGGJEEIJJJJEIJAA@A<84699CEEDB?>>=<@;775++,.&&))55===<;667J>>75578:<;@@A=7778JCD@??DJIJEHJHGJHGC;84..8855436899>JIEGH988A?AEB122///1////38,***49:C//=>DHJJJJDDDHJJFFHIJGFHJJHE@HJJ@88886688GFGFFJJJJ<BAAJJIJJHJJHIEDIJGGEEJIJJJIJJJJJJJJJJHHE=;;>IHJJGJFCHJJC;?EGBGDFJFFGGIJJJGIIJJJHJJBGEAHG;FDJ?JFFDAA?733476CFCJCBB?CCFFDDHGJJJFJJJJHEJJJIABBCGA>89@AGBB>>@?BA@=CCBBCEF;<;<FJIDFC8285445JHIFEFJDEGI>>;567755722444IJJEECDJ>===FE8899IFHJJJJHJJHE?'&%)/,)*:;;?CCFJJIGGA''''8?@@A?<<9:---.60007*0>====E><<5555>88JGJIJJJFEC<==?22239:9:=BEFHH<<<88((((''&''=?@A@DE@AB::::<A>>>?D=EJ9999DGAJEJJJJJFEEJHHJJJBD>=9:1/,+)&&&&&&&+-+,--3345HGJHJF:;;=HHHJJJJJIJJEFCGHFJFDHGCB99FDJFEED<;;///066CJGIFGJJJJJIJJJIGJ?=<59A=::?>>>@@FDFJJJJFFEHJDGJJJJJHJJJJJGIIDDIIE=<<<?6-,,,+++,:333/+**+31,--6?@GJIGECEHJJHJIJIGHIJJB@@AGJHFI787;-+++A@B@B7/..-+**+167::::=?<FJGJJJJJJIHEEJHJJHJEBDCDE:33<?JJIJIHJJHJGJJF555444=A:@;;<<DBBCDEBAH11111::;;@86645<67CF:9;=EJFDFDHEFF@>>?JJHIDDDBHJEGJJDCB@D@CDIHJJJHGJJF>;BAAB:;-)@@@IJ?<<;@DFIBFABABG---.;:;?C8@?@JJJIHFJJJJJHGGJJGJEFJJGJFECDJJIFFAJIBA??B8335>>9997,+++B533386>??>DCC@B77AB0./229:::?BBFHIJHJJJH<<<<?0000113C@A@FEJHJBAAAGJFIJJJIJJGJJHGJJJJJFJIJJGIJJHGJJHJJJJJGB@@ABHJJJIFHEGJEIJJFJJJGJJJDBBB=JJIJJJJJJEIIFHFB99921023IHA@ABDGBED>>=;:;;;=8;=DCFA@ACHHJGJJJJJJIJIFFEGIFJGJHHFJ66666JH?<633--/CBEDGJGEJJFDB@AJG@<3)(&&*BDJFBCBB@@EGFDJFDCFCEDEJGDBDFFAEFCEHFJDFJFDGFDFFA@AADADCJ9999@BB/)('&(+23:BBCEBDB?E2...///***)))(''))*4,++,<*))).)''&''''())*$$$&$%&(*%'',6::A@?B>;;;>=<<>BEAAA@;;9;?3778<=,''&$$$,+++,457:;///0''''8:<;;2211/-+)&(()))*+,,2?<9994='====@A???@CB>*)*))(*((*+,3-.,,226>@DACCEC??>>>@AB8769>;:::<;<<=?:=;0001B@=420,++,4:;<=<=>@@BBA@???DA=<<=@DAB??@?AA=:::<62227=<=>=?>===>??@;<;:<>;;88989779:;+.,,,,285;;;;))));9,&%%/197432345?6656767?;;<JHCA?>>?@BHD<?=<>?A@??@>;<=<=;<;<<;;<>=<;;<666655445455333345566766*))))<664455655334.,,,***'')(&*6878776568><:53'%$%&%%%&.2/2377898878:1000889987567<96556787766751223444470000000.%%&&&%&&&''&()))&&&)2*37785666977<8:98743220013887875,,++,/((()*,*%%&$&%%'0478;6555::976668:899:;;;:;::9<86669:5555789<=<<:8876888<?=::;877678;A=:8:=@83347988;;>;:89998879743349666698:50,*)%%%&+(((+++,1.-))+*+&'+88762346597775332467:97210330.,''+**++-38:94323352334:=:77743300-'&%$%%&((,,00269:<89'%%%&''&
@Stanford_p7n_1_WT_T7_Gibson_BigLinear_40_291
ATTGCGAACCCATCAGGTGTACATACGGTTGCCCCGTTGGACGTGTGGATTGGCATAACGTAGTGCTTCATCATTTGCGTAGTGCCCCTTTGATGATTCCTATGATGATGCAAGCGGTAAAGTAGGAACCTACAGCTACACCTAAAGCCTTCCCAAAGGATGCACCTACAGCTAGACCTAGAGCGGTGAGTAGACCGATAGTAAGCATATACATTACTCCCTCATAAGTAAAGTGATAATCATAAAGGCCACTCGCTAGGAGCGACCTTGAGTCTATCACTCAGCAGATTCTAAAGCTATTGCCTTGTTGTTTTCGTACAGTTCTTTGAGCTGTGCCATTGCGAGTGACCAGTTAAAGCCACAGCGCACCATGTCGCTATAGAAAAGTACAGTTTGAGCGGTCAGACCGTATTGCACGTTGGTAGTAGACATTACTCTTCATCCTCCTCGTACTCCTCGACTTCCTCCAAGTATTCATTGAGCAAGTCTTCTGCGTCTTCCCAGAGGTCAATCGTTAATTGCTCATAGATACGCGCTTGCAGGATGCGGATTACGTCCTTGGTGTCAGGCATCAGACCAGAGTCTTCGAACTCAAGGTCAATGCCCTCACTTGCCATTACGCTAAAGATGTCAGCGTAGTAGTGCGGAACTGCATTATCGGCAGCCATGTGAATAGCATCGTGCAGGTCATCAGTGTCACGGATGTCATCATAACGGATGTTTTCTTCAGCATTTCGTAAGCGTGGTCAAAACGTTATTGTAAGTCATGTTAGACATAGCCATCTTGTGTTACCTCGTGCAGTTATTAGTGAATATCATAAAGGGCACCTTGCGATACCCTTGAGTTATCCGCTAGTCATGCACTCAAGAGCTATTTACCAGATTGTTAAAGAGCGTCTTAGGTCAGGTTTCGTTAGACCGCATCACCTTTCAGTGTGGTGACTCACTGTCGTTTCATGTGGTACATCGTAGTCTATTTCATGTTGTCAACCGTTTTGTTTCACCTTATGTGCCGTGGTGCGCTTAAGTCACCTAGAAGGCACTGTGCGCCGGTTGACGCTGCTAGTGTTACCTAGCGATTTGTATCTTACTGCATGTTACTTCATGTTGTCAATACCTGTTTTTCGTGCGACTTATCAGGCTGTCTACTTATCCGGTTGACCCCGGTGTCGATTGGGATGGCTATTCGCCGTGTCCCTCTCGATGGCTGTAAGTATCCTATAGGTTAGACTTTAAGTCAATACTCTTTTTGATAAATTTTAAATTAATCTTTTAAGTCTGTTTAAGTTGTCTCTCCTTATAGTGAGTTGTATTAATAAAGACAATGATTAAAGGTTATCACTTTATGGCTAACAACAAGGCGTCTTTAGGTCTGGTCTTTATGTAGTGTCTTTAGGTCTGGTCTTTAGGTCTGGTCTTTATGTTTAAACTTTAAGATAGGCGTTGACTTGATGGGTCTTTAGGTGTAGGCTTTAGGTGTTGGCTTTAGGATGGACGTTAGGAGGTGACTTTAGGAGGATACTTTAGGAGACTGTAACAGATAGGGACACAGAGAGACACTCAAGGTAACACCCAAAGACAAACCCAAGGGTCATCCCCAACCCTTAGGGAACCCTCAAGGTCAACCGAAGGTTGACTTTAGGTGATTGGCTGGGCTTTAGGTACCCCCTATGGGGGAACTTTAGGTCCGTACACTGTGAGATAGTCACTCAGATTTTTATGGTATATTTTAAAGGACCCTATAGGAACTCCATAGGCCCTCTCTAGACCCTCTTAGGTGACACTGATAGGATGGCCTATCTTTAGGTATAGACCTAGGATAGACCATTAGAGGCTCTTTATGGGTATACCTTAGGACTTGACTCTATAGGGATGAAGTGGTGTGATGCAATCATACCGCTGAATCCCTCGTAAGCTTCTCATCAGTCGGTCAGGAAGACCCTAATCGCTACAAGTGAGTATAGAGCAAACGACAGACTCCAGTGAACTGAGGTCTCCAGTAAGAGATGCGTACCCAAGGGCAGCACAAAGTACCACAAGAAATCGGTAGGTGACTCTATGCCGCAGTAGGTTCAACAATAAGCGGAACATGAGTCTCCTCCCTTATGTTGGTCCTTAAGTTAAGGTGATACTAATACAATATAATCACCATTCTTAGAGGTCACTCTAGGTACACCATTATGCATACTTTATGCACTCTATAAGTATTCATTCAGTGAAGCGGCGCACGAAAAACGCGAAAGCGTTTCACGATAAATGCGAAAACCCGAAACAACTTCACAAGAATAGAGGGGTTGA
+
;;<EJGJJFJDAIJHJJHJJJJIFJJGJJJBD@B?>A@CJGEJJJJCCDDIEJJJHJJJCB54459EEE@A>>>>@EJEJEDDDEHDCDBJJIJJJJJHHGJJJJIGJJJJJHIJJJJIJJJJEGBBFJEFBGJHIJJJJJHJGJJIJIIG9C>;FGIJJIJJHGHJJIJJJIGDEFHF@;@IJFJEBB@A1111??@@BGGCDFJGJHJJJJJIDA@??HIAAHFCFFEJJHGJJJJJJGFHJGIJHJJJJJH@??8889FF?>>=<:.../DCFEJCB>=>BBEGCEA4B?@IJGGJGIFGJFJIHFIJJJJJHJHIJIJIJIJJFEFHJGGJHJJIJJIHJHJIJGJHIJHFJJIFJJJGIJJJJJIGJHJJJIIFGF66JJJGJGJIJIJJIFFJDCDFEEGHFGEJFIGEHIEBDBGEBA@AAGJJJJJF?22@>BGFFJEB>;:>:5555<==EFGJHJJFCECFFIHJBEIC===>HJJHEFJJJGHEGFJJCCD@JFHFJJCBBDJJJJJHIGJJHJJIHIJJJJJJJHFIEI@EDFJJJIIJIIJFJGJJH---.D7689;JJ7655:CBC<:=@E;866<<CFGGJJJDCBCJJJJJJJEEC@BEGJHJIHGFEHJJJIJGJJHIJHJJIIHJJJGJIJJHJJABABJFJDJFJJJHHHIGJJJJFJJJJJJFJJJEJJGHJJJFJJFJIJJJJJJF<<<=>CAAAEEDDC:D;9:;(@EHJGJJGEDBCCA=8))+,'&&*()''$%''+.01>ACFAB@=<<A@FJFJIJJHJJJJG>@6GHJHIFJJGIFJJJJIJGHIJJJJAA?@@JJJJJE@@@BGFEDEJEJJJJCA=BA9GGHJJIJJHJJJJIFJFJJJJJGHJJJIJJFJJJIJJJJHGJHIJJGJJDJJJJJJIEJGGIGA?@?=<;;;EIBDCBCCED;20../HBCCBCAB:664221139@:CCFDDCCCECE-++($$#$$%&'*<DFIFGGFCHJGAABBHH=BB@EIHGHFJJJJFGGFFJJJJJGJGB@@@ABCDC@CJGJJJC@ABF@:**)()--0010133:>><>?BEDEJJJGJFGFGJJJGIGJFJHJGFEEIJJJJFJHJIJHGJJIJJJIJHJJGFBAE;99:CFCDDD@FFJFJJEFCDECCCA@ECFGFJF@FJIJJIGFHJFA@BCJFEJJB@7776757;99;98773833??ABAGJJJF31120001856;:==>1*)))+'&%&&3378>B@998DCEDDG887CABC@@:5B;>@9899J==8<++'''(.877ACD885599DGAJHBDHDGFJJJIEFCCECGJEECHGJJJGHJJJFIEEJJJHJEJGCGFDEFHJJJJHFCBBEGIDDFJFGJFJJJGEDHJJIJJJGGCEDJHJGHFJJJHEGJACC6533700/1ABGEHEJGGJDHGFEED3..,088<?F<<;:=:=3//;888>9874//19>;:::=>?B@>=>>==<=??@B?>=>=<<;8555:@>?<<==@AAA7466;?>:;;4226688A=<<<?=<<;>>><;;;???@ABB??=<>=<4455>?A>>=>>>@ACAB>>>>@ABCCEDBA@=<::9;>E?::=<?6**+<8?<=<<.../;=>>>@;998:>;<;:<;<@=>@>=<;;<=???@AA@?A?>?;988:@C@<<;=>BCAB@@><999@B<;::<;<<=>88:<=>>>@<;<=B?>>?BIG@>==>><889<@64++,-//.-12:<?>>===><<<<?AB::8803.((,,*--.4.46AAABBH@6662444?>>=?@?@<==?<@==>:44479755<A>=<<=>B@A@@BFDCBAFCHCBA@A@>;::;>7035@A????BAACA=:::>@??>?@@A@A@BBABBBAA@AACDEB;;;444376/0)('',,,-)&'&(*+:::<<<=?B@@BBBB===FB@?@??@@?:+((2''''(''''4445>222,*****05111?CEA?@@@BABACDC>=;9;;=C=<889:ABC@@?BCFB???@ABB@@@ABDCBABACFA<<;<>=>>>>>??>>>?>?>>BB@@AADCEAC@?>>>?B>?>??>>=<:;71+,/,**)(&(:0//0>=><;656677=<?>>>==?@9777>555<>=<?:886799<C@9:;@CECEBB@ADAA?=;;<>A>??CC?@@@BC@?8==>=<:54))))**00/-.45242238@BA;<;899:32213:422---2;>0//*+00+,+,././0./2688=;1..14::8888==;:9874*(''))))-('
@Stanford_p7n_1_WT_T7_Gibson_BigLinear_40_292
TTAAAGTAATAATCGTAAAGGCCCCTATCTCCCTATAGTGAGTCGTATTAATTTAGGACCTTGAGTCTATCACTTAGTGTCGTGTAACGACTTGATTATTCTGGCTAAGTCCCAAAGGCCCCACGAAATGAGGCACACTCCGAGAACACAAAGACCCAGACCAATATACGCTACGGTCTCCACAGGTAAATCTCCTTGTCAATAAAGTTGTACTCGTTGAACCGTAGGATTCGAGCCATTTGGCCCTGCTTGATAATATCCTCTTCGGTCATACCAGCCTTCGCGCCAATGGACTTAATGCAGTCCCAAAGCGTCTCATGAGCTCAGGTAACATTTAACCCATTTAGTAACCTATGGCCTTTGTTCTTACCGGACTTAAGCAGACGTTTTAGGCTCGGTTATGAACGGGTTATTCAAGAGTGTTGGGCGGTATCCTCCATCCAGCAATCCCTGAGTAACCATCAGTGATGTCACCCTTGATGGTCTGGAAGAGGTGCCACCAGTCAGCGGACTCTTGGGTCTAGTAGGATGTTACCAGTGGTACACCACAGGAAGTCACAGTTAGGGATGGTCTTAAAGTCCTTATCGCAAGAGATGATTACAGCCTTACGAGCACCGAAGGCAGACGGATTGGAAGCAATAACTTCCATAACGTCATCACCCTCAAGCATAGGCTCACGGATGCAATAGAACTCTGGCGCTCAAAGAGAGCATCAAGGAACTCAAAGTACCCTACAGGTTTCTTCACGGCCTTACGGTTAGCCTTATCATTCGGGTCAACCAGTTCTTTACGCCAGTTAACACTATCGGTGAACGCAAGGACAATTGGAGCACCTGCCCAAGCCTTCTTACGGGTCTCGTAGGACTTAATGGAATCCTCAAGAATCTGACGGGCCTTAGCGTGGTCACAGCATCGGTGCCAAATCTCTTCCTCCCAAGAGGCATCAAACTCAGCAGCACTCATAGCTTGGAAGACCAGCCAGTCGCCGTCCATCACAAGGATACCCTTGTCGTCGCAGCCTTTACGTAACTCATAGAATTGTTTAAGGTCAAGAAGTGCCATTAAGTTTCTCCTCTAGTTCCGCTACGTATTCGTCAGCTTCCATTAGTTGATTCTGGTTATCGTTTGCTCACGTTCCAGAGAGTCGATGTAGCCCTGTATATCGTTCCACACATCGCGTGGAATAGTCACAAGGTCACGAGACATTAGACACATCCTCCCATTCGTTTCAGAAAGCGAGTACCGGAAGCAGTGATTTCCCAAGCGCCACCGTTACGTCCACTAGTAGTCAGGCACGAGATGTGACCACGGGAAGCGGCCTCCGCTACGAGGCTCGCATTGTTCCGTACATAGTTGGACTGGAAAGTCTTCGGCAACTTTTGATTGCTTGCAGCACTTTCAGGTAGTCAGACATCAGAACACCTCCCGGTATGTGTGCAGGAGATTGTTTGAAAGAGCGTCCTTATCTGCATACTCTTCGTGCATGTCCTTAATGGCCTCACGAAATGATGTACGTACTACGAATGTCATCAATCCTTCCATACCGTGTGTCAGGAACTGGACAATCATTTCCTTCTGTTTACCATTCGGGACAATCGCACCTGAGCCGACCTGCTTACATAGATGCAGCATATCTTTCTCTAAGATTGCCTGAACGTCAGACGACATCTTTGCGGTAACGTCGAAGGACACTTTAAATTTATTGTCATAGCCATAATAATTTCTCCTATAGTTTTATGCCTTTGTTTCTCTTGCCGACACACATGGATGTCTTACCTTTTACTTCGTCCCATGTGAAAATAAGCACATCTTCGTCAACCACAACCGCAAGAATGTCAAAGTCTCCATCCTTATATTCGGACCTACCGCATCCACCTAGCCTAACCTGCTTGGCATCTCCTGTGTTGGTTTGAACCGTTGTGGCTGTTTTAACCTGAACCTTACTAAATTTACCATCCTTACATACAACCAAGTCCTCTTTACTCTGAGTCAGCATAGGGTAATAGACAGTGTACCCAGCTTTGGTAAATTTGTAGGCTACTAGCATTTCAGAAGCAGCACCTGTTAAGTGTCTTTCGTTCATGAGTAGCCTTTATTTATGAGTGGCAAATCGCCCAATTAGGACCCATCTTACCTTCGGTATCCAGAAGACACCGGAAGTTCCAGTGGTCTCCAACCCAGCGCATCGCTTCTTGTGCGGTCTCAATGACCACCTGAGCAATCTCTTCGGTACGGCAGCCTACTTGGATTTCATCATGTACCCATGCCATGTACGCAAAGTCCCCATCCCAGCCATGCTTCAAGCCTTTCTCTACGAGCATCTCTTCGGTCTTGATAATCCACAGTTTGCAGATGAGAGCACCAGCAGATTGCAGTAGGGTATTCAAGGCAGCGTAGAGACTCGAACGTGTACCTTACGACCATCCAGACCTTTAATCCAGCGGCGTTTCCACTTGACTTGTTGCTCACCAGCTACCCATTGAGAGGACTCGACAAGTGTCTGTTGGATAGACTCGCGGAGTGCTGCAATCGCGGGGGTGTTCTCAAGGAATTTCTTCTTGAGTTCCTTACCGCGCTCTTTACCAGCACCAACAATCTGTCCAATCTTCTCATCACCAGCACCATAGAGGAACCCATAGATGAACGTCTTAGCGTTATCTCGGGTAGGTAGTTCAGCAGCTATCTGGTTCTTAGTGTGGATGTCGCCGTTAAGAATCTCGTGAGCGTACTCGCCGTTATCAAAGCGAGCCATGAAGTGAGCCAAGCAGCGTAGCTCAAGACCGGATGCGTCGATGCCGAGCCTGAACACCAAGGCTTACCAGTTATCCCATCCAAATGGTGCTCAGCGCCAAAAGCAGCGCGACACTGCTCTCCATAAGGAGAACGTACACCCGGAATTTGCGCAAGGTTTGGGAACGCATGGGTCGCACGACCCGTAACTGCTCCATTAGGGTTAACAGAACCATGAATCTTACCATCCTCAGCAACATAACGAAGCCATGCTTTGTCTCCCTCAGCAGACTGTCCGATTCGCTTCTGAATCATCAGTTATTCTTTAATGAGGTCGATAGCGGCTTGCTTCTCAGGGTCATCTACACGTACTCCTTCAGTACCTCATCGTCCACCACAGGAGCACCCTTATCGGTGTACTTGGTCGGGACCCACCCAGCCTCTTGGAGTTTCTTCTGAATGTGGTCACGAGACGAAGGGTTAAACACAACATGTTCAACTGGGGTGTAAGGAGCACCAGCAACGTACTCGCGGGTATCAAGTTCGCAAGGCTCACGGCCTTCTCGCTGTGCCTTGTTCTAGGCTTCTAAAGATACCACCAACTTTGGTGTCTTAATGAGAGGGTATTTAGGTAGTGGCTTACCTGTTCGCGGATGGCAGAACATCTCAGTGCCACCTTTAGGCTGATACCACGAGCCGAACGTTTCGGTCAATTTACGGAGCAACTTCAGACGAGGCGAGCAGCTAACTCTACGTACAACTCTTCGATTGCTTTTGTGTCAAACAGGAGAACCGTTGCGCTCTTGTTTAGCGAGCAGCCATGCAGCACGATGTTCAATGTCAACGGCCTCAAGGGATTCTGACAGGAAGAACGTCAGTGTATCCTACGTCCGTAAAGTCAATCTCAGGAGGGAAGTAATGTTTGTTCAAGAGTAGCTTCAAGGAGAGCTTTAGTTACCACAACGTCCTGAACGTTATAGTCCATCATCTCTTCGTTGAAGTTCCACCACTCCATTCCGTCAACGTATTCTTCACCCTGTTCTTCAAGCATACGCTTAAAGTCGTCTTTGTATTCACCCTTCATCTCGCCTAAGCGATAACCCCACGCCTCCAAAGCGTGAGACCCAAAGCGTTTTCCGGGCAACTTGCCGGAACGCAGAAGACCATATCGGTGTCCTTGGTCGATGAATCAAACGTGACAACACAAGGGTGTCAATACAGTTCTCACGAGGAAGGTGGAACTCTCGGTTCAATTGCAACTTTGCCAGTTTGGTCAATGCAGGAACGTCATACTTGTGACCGTTGTGGAACACAATAAGACCGCCTCGTGCAACCTCGGCTTACCAGCGCATCCAGATACACACGAAGTCACTCGGACGGTAGCTTACGTACTCAGCGGTGGAGTAGTCGTAGATAACCCCGCAGTGGAACTTAGTGACGCTCTCTAAGAGGGCGTTAGCTTCGATGTCAGAAACTGAGCATCTGATTTCTCCTATTGATTATCGTGACTTAACAATCTCTTCATATGAAACAACTGTCAAGAAACCTGTGTGAATCATGTTGGTCTTATAGGCAACGATTGCACCGCGTGGAGTAACACCTGTGATGTATGACACTTGTGCATATTTGCCACTAACTGAGCGGACGTCGCGTGCTCCACCAACAACTCCCATGTCAACCTTAACCCAATCACCAGCCTTGATGTGGGTCATCGTGTCCTTATCGAACACCTTATGACTCAGCTTGGTAACTTCTGGTTTCTTCCAGCCAGTCTGTCTTGTCCAAGTCCAGCCTAAGTTCTTCAAGATGTGAACAGCGGAGCGAGTCTTAGCTTCATGGTACTTAACGTCCTCCAGTTCAGCTTCCAGTTTAGCGATTTCTGCTTGGATAACTTTAGGGTCACGCATGGTAATATCTCCTATAGTGAGTCAAATCATATTCATGAAGGCCACCACTTTGGCGACCTTGGATCCACTCTTAGTTATCAATCTTGTCGAGGATAGCCATAGCTTCATTGACGCGACCAGCTTCATGAATTGCTGTACGGCAGCTTTGTGTAAGCGCATTGACCAGACGCAGTGCTTGCTCATCTGTCAACGTCATACGCTGGTGTGATTCTTCGAGGACTTAGAGTCCTCCAGCGGTAAACCATAGTCGCCTTACCGTTGCGAACGTTGATGTGGACTCGACGGTTCCACTGGTCAGCTGTATCGGATAGACGGATAGTTTCAGCTACGTTAGACATAATGGTTTCTCCTGTTTGATTACTCAAAGAATTTGGAAAGCTGTTGAGCTCCGTTTGCCACGGGCAGCCTCGGTAACTTTACGTGGATGCACTGTCAGCCAGTTCGTTGAGACGATCACAAGCGCGTGACTGTGTCGCCCTTCTTTACGAGCCTGCATGGTTCAGTCGCTTGGCTTCCACGTTGTACATACGAACCAGCAGTTGGCCTAACTTCTTAATCAGTTTGAACATGGTGTGTCTCCTTTAGTGAGTCGTATTAGAATGGGACTCTCCAGCGAAACTTCTGAGTAGTCGTCTGGAAAGTCATCAAGAATCCTGTCAGAAGTAGTGTCGTTGGACCAGTCTGTTGACTCTGAGTGTGACTCTTCTTCCCCTGAGTAACTTGATGGTTCAAGCCATCCGGTTTCCTTGTTGTATTCCATGTAGCCAGCGATACCAGTATCACCAGTAAAGCGGCACTTGAGAATACGAACGAGGACAAGGTTAGGCATATCGCCTTGCTGATTACGCTCAAGGGCAATAATAGTATCAGATAGTTGGCGTAGTGCACCAGAACCACGTAGGTCAGTGAAACGGGGCGACCTTACCTG
+
=<:<DAGCDCHHF6554789>@A@D?89<>;:;8@DFGJHHJIJGGIJJCEDC;7**,13-(%',-'%%%112564445AJFJIJFGJHFGGJHJHJGJJFEGHFGGGHJHJJJJJHFFJEJ==<<?@;:88789<666483:HJIJIGHJJJJJJJHIJJIGJJJJJEJGFGDEIJGFHDJFHJGJGIHJFJGDGJ@IJFIJDA?=AA:ABAA65566@@>D00''(*+3//468JIIFJJFGIA>=97.'(.())*))*8A??::;;:99652.0;<>B==BA@FD@DEHD>==<CIEJHJ>>?95DEEIEFAA)(('(,***'''%%%$%%')*23<>>@HA8881199:*)%%,>?>2111...+-0-33370--/,((,//36;=;=?CGEBDCBDDCBDE=<<<B@?>&&%%''(&###&'()(('&%$%###7;@AGJ=<==IJJ@===>JJHDHDJIEIJHJEJIJJGFJCBHJJJJGIGGFHDCBCCDDDC4,,,..,-*+++2.11''(())))6999;DDB=9;@?BBBDD>?>?CBE?@DDDEDDEJEDCDBFGFHJJDD=<<;CDECEFJGAECBBBCDDIEDEJFECB@@ABEFC@B@@DDDG?>>?JJJECB=<=ACCDHCCD?@>;;:.''0(--00/000446777B@CDDCBAA@ABBGIG?>??FEBC=*'',,/('&'+((('&%%+0,*3(((976EIJJHJJJJJJJJIFJDFFFJECGFCDE>ECDCBEJJJIDGJGJDFDF@11'&&&'++,630003=8114<>?9866**0888CJJHJGJHEFEHJJJEEC?>JJ@>>@@HJJJJ=<==EEJFEHEJFFJJFJIJIIJHGJ7666:7741112<IGCFC<1111;??HGEHFJJAAAAGEGEDDCCEDEJHEB@C@@>=??>E?5GJIFDB><.545556A=EGDCEJJIIJJJF8888GGHEJGJJJJGJJ???@HC;;=@?ACCB?<==BCCD?GHJHGJGJJIHJIGIJI=6555554997670+++----@@AJDHBDGJJGIFFJJJJJGJJHHIHGJJJIGCAA?@@>EJFFGHCCCDJGJFJGJHEEFE;;;;JFGEFEH;<6*'())+,,()$%%(((&%%%,+*''(,*++*5/<@CAGJJGEGFHFHJJJGJEEFGCBBDFEIGJGFJJJIJFJJIFJGDADC>??@DJJGIJIJGJJJJGBAAFDE;;11>?@G?DF1111?8889>E@<332378:9=CJGJBEEABAAHEJE=8832266999ABBDBBCGDJHJIJGJJHF@HFBBDCCCDHHJECCC@7664CDFCCB====FJJFEIEIJIJJGGFDGGGIGHGGGHGJIHJJEJJJJHFFJJIJBA,(&&&AA==>JJEEJIJJJJJHJJJJIJJJFDCFFHABA>?>=>>JECDCB@@>;++)(*)'(&&**+,689<<;532233-,-00)&%%%'&'*(,7445@DEDEFJJHHJJIJGIGJJJJFHGHIHHJHJGIJHJHJHIGJJJJJH;;;;HEIEJJJJJ?;;<EHJHA@@AJJJHGJGEHGFFJDGFJJHEFGFHIJJJJJJGIHJJGJGFGJGED+++4GDEJJHFFEFJHIFHJJHFCJJIHGJFIJGJJJJJJIJJEGIJJHJHJJGHGJJJGGHFFE>BBB7777<=AEDJIJHCDFJGEFEHGJGFFJHJJJJFCDBAJDC?AJJ&&&&CGFGJJIJFJIEJIJEIJJGJFGIJFGGJJJHJGIJDEJJHJJIJCACADG@JDHJIJIJIJJJFE>>=:;;356/,++,6:CA@86///87/****''',-/4;;=3((((68=BJHIDHFIHDJCD?@JEDHIJJIFJFIHJIJIGJ:2111AFJJEIJJIGHIIFGHJHFEFGJDBJJJFJJJIHJJJJJJJJJJIGJEEEEIEHFJH<;<;G::4CABBAB??AAJFJIIJEIJJEDGEGFJJEHJJJIGJFJFFJGCDGDHHEJHJJ>==D=CBBBB>@DDGGHIJ@>?BJGJCFABBBGGGIEEDD@BCBDD?GJJGJJHHJHFEEFGABABFEHIHEJGGEJJFJIIGCEEEJD>?FJIHEEEH;;;;<::,++,('''(/)&''))*,-34ACC:::<FDCACCFIF<:99ABEBDJJIEECFJ>??>??533399762244/4210''')+,009::ABACBDDCECB?@ABDCBCF><<02'(5588887>?A@@????@?@?@===////;78<<=<<<DFIG?>>>BA?@DECGEEJEEB>>==5GEICCFJJJJJJJGJIJJGJJGGIEBB<>BDAABADEHDJGGJGDHEBJEEGDFDCFIIGJHHJCCDBEGJGIJEJFHGJHGJGJJIGJJJJFEJIIJJGEDDFJJIIJHJGGJHJJJFHJHIJHHJJB@=43'%%%&',++/6<AB??97667,*))))+EBJ@31111@>4566A;@96777;:78:.;?<;<?CD8;9800009:77;;B@ADDJF<=<=EFHJIGJGGEEGFGJJJIDEBBFGD)(8<0088FGGFEJJJJIEF=<<;:<GJEEHC><;885444559355>ACCCDDC@>==5;EGGFHJAFDGFJEHGHGEJJJJEGDEJIG>>?BABHI?@33D:8887<<<>6667@CJFJGJJGHJHGGJIIIIFDDFJJFJJGHJJJHJDJGIJFJG??>?@CHEEGJCGDEDFJHHADA////66446:6556767:EEEDCE4421323996555DD9999FJHE=;;<?B?>>?CGJIEDJG???@HJJGGJIHJJIJJIDJG@@BB9877;:0/.-...61(&&)*/00/*)&*(1>DEJGDDHFGJGFJJG8-JJJFBA>::9994*()(,:833CDCJECBBB@ADEJIJJGGIEB@B0///00;87++****+.8<=IICA?CFGGJGGEJHDBDFGHFDEF43335445<,,016.//0@BA@FDFBCC<==@:@;<=?BA@<<<;??@@>==<AFHJJIDFDEEEGGEE=>>7666ACCAF?@?H<;;;;=<9867:3213348999HIJFCHEGGI=<<<:::83((+''((*8748EJDBBC@;;;8::)''(---)')0&'((,:HEC<=<<5499?@?>A18/(()=?>@A?>==?CFIJGJJFJJJJJHJHDJFBJHHFJJJJHJJ7665444CDCFBCEEGJJEJA@A7AJEJFIGJCABDFJJJJIJFFJJJJHFGIJIHHJJG@@@HCA@@DDHCBD:''''<=?JCDA?=>@B>545?>@@CGEGEFGFJECBBFGIBGI0+42-.8:ABDJJ??BADDGIEEFJJJJJJIFIAE@AG>8//::999922FFJIJGJJJIFJAB@5(''+7++++6<=////BDJIFGH.---CCGDIJJJJGJIJJGJJJEIJJJEJJEJEE>?>?EBDBBFEGJHFJJDGFEH>=<33214::<=C?EEDEEIF><<;@:547@96)((..,-,,+*()/2223794444>>?AIEJJHJJGJFJJJFIGJJ=;99;=IJJHJJEJC54*))*&&%&('((++0/((((7+,11237577658;???ACJ6656EEIFJJFIG///:DJDCDDA@ABJ=81102.//+)&$$#%*()++-(+--,**-25589720)))/(83++,1,,,,.000?B?AICCHIHGFGCCBA@A<&&&&)/88:678//467BCA?>9:.,46CJHIDI<<<2222888A?<;;;><;<<I>@9999=633****:8635319-DBBJHJJDEJCIDH8555....10115;DJEEJJFCCJJHJHGHHJJHHJEEEFFJD????FA<<;50'<=JCGG<>HBD@=>;;98@HF99:881111=<=ACCBEJJJH@=--+-/69334JHFDEEHFGDGF?CBCAG@?>=?A?A888)&')*&&&((*;667;>,,,,)),.---0899;;;JDFEGEJ:999EEBEJJJJFA999<F<<=<BCCCDEBGJJGJGHIJDDCB@@>=@EHDGDEJFIJJJHJJJJ@>BACJIJJJHEJEJJJJJGJIJB@AA@JJJGJJJJIGJJGIJHJFGICBJFHJJJGJJJICAA@JEEFGJ)''(=>6333990011BEFGGJFD/.0300?DFJGEJGJFEEHDE?::===?88=9777>?GGJJJ@AJADBDGJIHJJFJJJHJJGFGJIJJIJJH9:9:IJFJGF?9D;<IEGHGJJHJJFED@;;;<=>:21/,+++)(&%%&&))*??AA@=<?>@@ABJHGJHFDFJHJJJJJJJGEH>==<AC>99?BBGJJJJIH972234??BCBCHDIFJHGJFJIGBEDJJJHJ2112=JEA@B@?BBEJEEFJ?>==@BFJ7777HFGFJJIGCBBCFIJIJJJJJJJJJIABA@CEEJJJ3333+++,,*(()&('%%%%18;:ABDHJJGEHDJHIJJJJJJJJJHFJJJIJJHJIIGJJGJJJIH::::@>?((()I>>=E==JJFFGIJIJJHF@@?JJEJJGD?>>@D9999AEFGHHJJIDFDIJJJJJIFJJJJHJJJJJJJIJHIIFFGDA?BJIJJJJJIJHIFJHJJJJJHIGFJA@AAFJJDHFFJJJJJHJJJJJEJJGDECFCFDCGJEHHGDH93,;<<EBBBCEFFHEJB;40+-.0=><;<CDHJJJFHHF>77557334577877;:=?>??A999/--/,))''((*+'()*378///03334...<==<?<0+,2111@A66655::HJFCFD7777?B@@?EJJJHJFIFJJJIJJGGBCHDDJGEDJF=8777:>:99>@@@@>;-+*+-/1114/-)''(88:;;0000>?AJJJGGEGGJIJJIIJJFFJGJHJGGHJGJJJJJHJHF,++->00004983((((9442*)))-/-,*+7877:80..183-,/:;CDDIHCDJIJJGGJIFJJJFJFHJJHFFEFJCD@:89<9>??A**JIGJJJJJJJGJEDCB>>?665622115548<@DFGGE:668:<<=?2111;73//1)((+,9:;;::456:DGEJFDDDBHJICJ;/+))((*''''(-451-*..4C3211B75540.-//1&&%')233986679=BBIJEDCCB((((+((,+'(''0021160//0BDGEDE@:'&%%630+-.'&(****-.&%%(((()3***)))(''.6><;<5EEFGIJEFECJJ2112EHDJGJIJ====JJJJJJGJJGGJHJIHJJHJJJGIFJJJJEB<:23:<63;@=>??@A@5543334>=A=B??@>;5./>@HDJJIE<:&&&&*8889989::@BCAAA66'&&((,,,15-/++0016:&&&,012266:;<JJEJJJF>C1BC@?=*))*1:??><;;;;AD<DCCA?>?BGC@?>...()))&*(()*):/**+)*))-.2-5>@DDDCJIHJJJHJFJJHFGJIJHH<;<>ADCGCCDIHJJJJEJJFDD@=9989@@A8778>>=A?<;<=CGGIHJJFJFJDBA++A+DFCCDGGFDCDEIFJIIFFDCHGFGDDDEGGJFFHHIEJEJFJ<<<;80/.-,/6221///:99:3.++''07=987>8,,*''''*('%
@Stanford_p7n_1_WT_T7_Gibson_BigLinear_40_293
TTAACAGTCATTAGGTTTACGCAAGGAACAACTAAGAGATGATGGGGAGGATTGACACTATATGTTTCTCACCGAAAATTAAAACTCCAAGTGGATACCAATCAGATTCGAGCCGTTGAGCCAGCGCCTCTGACCCGAGGTCAAGCGTGGAGTTCGGTGGGTCTTCTGATGAGACGGATACCGAGGGCACCGAAGTGTCTGGACGCAAAGGCCTCAAGGTCGAACGTGATGATTCCGTAGCGAAGTCTAAAGCCAGCGGCAATGGCTCCGCTCGTCTGAAATCTTCCATCCGTAAGTCCGCATTTGGAGGTAAGAAGTGATGTCTGAGTTCACATGTGTGGAGGCTAAGAGTCGCTTCCGTGCAATCCGGTGGACTGTGGAACACCTTGGGTTGCCTAAAGGATTCGAAGGACACTTTGTGGGCTACAGCCTCTACGTAGACGAAGTGATGGACATGTCTGGTTGCCGTGAAGAGTACATTCTGGACTCCCGGAAAACATGTAGCGTACTTCGCGTCGTGCGTGAGCTGTGACATTCACCACAAAGGAGACATTCTGGATGTAACGTCCGTTGTCATTAATCCTGAGGCAGACTCTAAGGGCTTACAGCGATTCCTAGCGAAACGCTTTAAGTACCTTGCGGAACTCCACAATTGCGATTGGGTGTCTCGTTGTAAGCATGAAGGCGAGACAATGCGTGTATACTTTAAGGAGGTATAAGTTATGGGTAAGGAAGTTAAGAAGGCCGTGAAGAAAGTCACCAAGTCCGTTAAGAAAGTCGTTAGGAAGGGGCTCGTCCGGTTAAACAGGTTGCTGGCGGTACAGCTGGTCTGGCTGGTGGTACTGGTGGAGGCCGGGATGCGTGAAGTCCCACAAGCTGCCGCACAGATTGACGTACCTGAGAAAGAGGTTTCCACTGAGGACGAAGCACAGACAGAAAAGCGGACGCAAGAAAGCTCGTGCTGGCGGTAAGAAATCCTTGAGTGTAGCCCGTAGCTCCGGTGGCAGTATCAACATTTAATCAGGAGGTTATCGTGGAAGACTGCATTGAATGGACCGGAGGTGTCAACTCTAAGGGTTATGGTCGTAAGTGGGTTAATGGTAAACTTGTGACTCCACATAGGCACATCTATGAGGAGACATATGGTCCAGTTCCAACAGGAATTGTGGTGATGCATATCTGCGATAACCCTAGGTGCTATAACATAAAGCACCTTACGCTTGTGATATCCAAAGGATAATTCCGAGGACATGGTTACCAAAGGTAGACAGGCTAAAGGAGAGGAACTAAGCGAGAAAACTACAAGAGTCAACATTATCGCTATAA
+
*)())&%%%#%&&&&'(*)*:A@BGCFJJ???@HEDCDHJIGGCDCJJ?@>>E974,,,((&&%%('&((-332788EII?>>B?>0.&&%&''./30007<CCABFGADCHEIHJB6652,,,,7886431234*$$$%$%--.0771..42412::<<<<A@@=@CCJGGHIJBJCD8444BDBHC<<<<DDEB<=//,,,.00'''(;<;;9677CB?<;<>ABADH;;;;JJHJFIFIIGGHDJGGJJJJJJJEGJGJEA??>++*+-.))'',/:;?8982@>CIFHJJGJJJJGIDBJEHJJIJIHFJJJJIGHJEJ<;/...11/002ECHIGFEJG@980.044114650/*=BDJJJGHJGIFJHFHFJJJHJJJJGFD111<JIDJJDCFGJEGFCFCHIJJFJFHEJJHJJFGHHGJIHJGJFJJJJHHIJFDJIGJJJIIJJFEGDB@?@FHJJFHJHJEDFHFCC87711/.--/*-11;@CIGF:99:778;BCDCDDGHDC5556D65/./.1/.-./0:2..JJGJFJJJGEJEIJEF???AGJFHDB@ABCD4?@BFJJJEJEHIJFJJFIHGHEJGIJFDDJHFEFFEEJEA@AAFIC????FFHGBBAAJAA@BABDEGDE9805--&%(-('&('')),1,,;FHJFFDDEEECDBDJGBCCEJFD99977)(()7/.-,,*(&%&*(/<=@HDEDCA?<>?;<99:=/..*)*&&&&()/67;BBBBAFJHDFH@?>7777?CEEID@A<>>=AC?>0//0,)*459??@::0//'((.**46:CCBB@DDDD:::422(((''**'&%%&)<>@@CGDI@@@:;:3'&&'('''('*&%$$&,-0(%%&&5;=BDJIEG?><=9/+)(')522....34AEFFDC@@:<522+9:8;>@=A=<==A01-++++-()235334780000::AC>CC<;=A>:::<EGD=;9==>:;=?=,,,,<DJCJJCABEDFJJHBCACD<***+.--23@@??<@?5445>CDFFBC<;;;C=DDDBCDFDDEBEDCBF@A@=BAFJDHG8777A>===AFGEHEDJJIJJJGFJJA@@@EEGDJJHDDDDBHFJJJJFCEEJHEDHEJGJJJGFJF@==>>C@@@B::22238882223>>BAJIJFDEGEEGBCBFCIEGCCC@==@???BBCCC:::;I'''(82...23<>>>>@@B:;;;>6/1-(%%$#%,-6<>==5323,***5ACECEFEGHGDE>>=>?A@>@=>??@@???GJCDC?=??AD3((('&&&*-410)*,+,+-/*)))*****+*0018)%
@Stanford_p7n_1_WT_T7_Gibson_BigLinear_40_294
ACGTCTTTACCGTTAATGTGTACAATTAGTTCCCTACCATACTGACCACCACGAACGTTAATCAATCCGTCTTGATTAGGGTTGTAATTCGGTAAGTTGACAGACTTTGTGTTCTTCTGTGCAACAACGTTACGGTTAACGATGAACGTATAGTCTGCTACAGTAACCATTCGCAGGTCGTTACGTGGATTAGCGGTCTTGATGTAGTTGGAACCGTTAGGATACCTAACTTGCTTCTCGTTACCAGAAAGGTCGAACACTCGGATTCCGCTACCAGTGAACACAGCGTAATACTGTTCGTGCTCATCTCGGTTAATCAGGTGGATGTACGGAGCTTGACCTAACGCACCGTTGTCTCCAAGTGTATTTAAGAAAACAAGAGGTGGACGCTTTGGAGGCCCTCGGTCTCCGAAGACCAACCGTTAACTTGGCGTGACCCTTGGTCTGGATAACGAAGGATGTCGGCTCTGGCTGATACCACCCTTCAAGTTCTTGATTGATTGGCTAATGAGTGCCATTAGAGCCTCCTTATTTATTAATGTTAGCGAGTCAGTAGACCAGAAGTGAACGCATCTCCATCCAGCATATTGTACCCACCGTAGTCCATCTCATACTCCATGCAGAGACGTCTAGCCTCATCTTCCTCTTCTTGGAGTACACCCTCTACTTCCGGTGCCCCAAAGAATCGGTTGTTGAACTGACGGGAAGCCTTGGTGACAATCCAGTAACGGAAGCACTCAGGCATCTCATCGTAGTCGCGGAGACGAATAATGTTCACAGTAATACCAGAGTCAAAGCGGTCTGATTGACTCGTTCGGTCATACACATAGCCACCTCGGTTAACGTTAGATGGATTGACCGGAAGTAGACATTAGGGATAAATAGTCGTCACTGTATACAATCAGGTTGGAGTAAACATCAGGTAGTAGCGTTATGCCTTCCTCAATGTTGAACGTCCATCCACGAGATTGAATCTGTCGGTTAATCTTGTTGAGAATACGCCGAGCGTTCGCTGCATCTGCGTTAGCGTCACCTTCCAGCGTTGATACCGGAGGTTCACCGATAGACGCCAGAATGTCGTTTCACAGCTGATAACTCAGCGGCAGTCTCAACGTTCATATCGTATGAGCGCATATAGTTCCTCCTTTCAGCAAAAAACCCCTCAAGACCCGTTTAGAGGCCCCAAGGGGTTATGCTAGTTATTGCTCAGCGGTGGCAGCAGCCAACTCAGCTTCCTTTCGGGCTTTGTTAGCAGCGCGGGTGCGTGCGGCCTCCTGTGCTGGCGTTAAGGTTTCTTCTGTTGAAGTAACACTCGCCTCTTCGGGACTAGCAGCGACCGTTGAGGCCACCCCCAGCATTACTCCACTTTGAAAACCACTGCACCAGCAGCTTCTGGGCGAAGACCACCGTGGCCCATTGCGTACTTAGCGATAATCTCAGTTGCCGCTTGGAAGTTCGCGCCGCGAGCGCGCTCCAGAGCCAAGTCACGCAGCTTGACGTTCCTTACCGCAGAGCGGTCAGTGAACAGGCCGATAACGTTGTCCTTAGCGACGCCACATTACCCTCACCTTTATTGGCAGGGAAGACGTGCTTCTGACCAGTAGTGCCCTCACGAGCGGTACCAGCACCACCAGCGGTGAGGTGCGGAACTTCTACAACCTCAAAGCCCATAACGTTGCGGATAGAACCCTTCTCAGGGTCAATCAGAGCGGCGTAGGTTCTGGCTTCGGCATCAGTGCTGCCAGAATCGCAGAGTAGCTATCTGGGTCACAGTAAACACACGGTCAGCAGCCGGAACATAGTTCTTCGTCAGCCGCACGAGCCTTAGTCAGAGCCGCAATAATCTCCTTACCCAGCGCAACTTGGTCGGTAAGTGCGGCCTTGTTCTGAGTGGTCTCAATTACGGTAGCAGTACCTAAGCCCTCGATGTTCTCATTATATTTGCTTTCCACGTTACACAGACCGGCAATCTCAGCCAGAACCGCACCATCCGCAGCCATCGCCAGAGATTCACCCAACTGAGAGGTATACTCAGAGCGAACGTCGTAGTGGTTCATCGCGTCCTCAATATCATAAATCAGAACGTCAGCCGTCAGGAGACCGTCAATGGTGATTACCTTCTCGGTGTGTTTGATGTCCTTACGTTTATCGTCGAGGTTCTCGCCCGGAGCCAGATACGCTGCCTGAGTGCGACCCAGAACTTGAACAGGATTCCACTTGGAGATGGAACGTACCATGTGGCGAGAAGTGGTCACGGAGGTACGAGCGAACGCAGTCAGGACTTCACCGCCAAATACCTTCAAGAACAACGCCAGTTTATCTCCAGCAGCAACTACACCTTTACCTTGGTTAGTACCCATTTGCTGTCCACCAGTCATGCTAGCTTGATATGTATATCTCCTTCTTAAAGTTAAACAAAATTATTTCTAGAGGGAAACCGTTGTGGTCTCCCTATAGTGAGTGGTGCTCTAATTTCGAAGTCTATCAGAAGTTCGAAATCGATTACTTTCTGTTCGACTTGACGACGATAGTTGGCATCTGTGCGATACCGAGGGTGACTCATAGCTTTAATCATCTCGCTACGGTCCGCAAAGCCTTCACGCTTGGTAGCCTGAGGTTTAGCCGGAATAGCACGATTAGTCACACTACGAGTTGGCTTACGACCGAACGCCTTAGCGCGAGACTCACCAGCCAAGTTGGATGATAGCCTTAACGGTCGCTAAGTCACGACTGGTCAACGCATTATCCAGCGACTGTGCAGCCTCAGGGTTGTGCGTCTCAAGGTGGTTATACAGTGCATCAAAACGTTCACGACCACCAGCGTACTCAATGACACTGTTTACGTACTGCTCCACCAGAGCTTCTTGACCACGGATATACGAGTCAATGAAAGCCTTCGTGTAGCCAATTTCAGCCACTAAGCGTCGACTCGGCGGACAACTCTTCGTTCTCCTCGTACTCACGCTGGATAGCCTCAATGGTCTCGACACTCATGCCACGCTCAGCAGCAATGTTAATCATCTCTTGGAAGCCCTCTTCGTGCTCACCAAGTTGCTCAGAGGCAGCTACCGTTGTTCTGGAGTCTCGCCCAGTGGGGTGACCGAAGCCTCGGTGCCCTCAACGCCTTCTTCTCCAGTGTCCACATCGGTCGGCTCGAGCCATCACCGATACGAACCTGAATGCGGCCTTCGTCATCCTCTTGACCGAACGGGTCAGAGTTGTCATACAAGACGTCACGTTCTGTTTCCACTTCGTCTGACGCTAACTGGATTGCATCATCGCCATCACGGGCAGCAACATCAAGAGCCAGCATGTTCTGCTCATGTTCCTCAACGGAACCACCAGACATCACAGCGGAGTTCACGCCAAAAGATGCATATACGTCTGCATTAGATTCAGCCATTATTATTGTCTCCTTAAAGTTGAACTACAGGAAGACCGAGGACTCCAACCTCTTGTCATCGCTCATTTCAAAGATGAGGTCTCCCTATAGTGAGTCGTCTATAAATTCCCGGCTGTAAACCTACGGAATCAGCGGCAGCGGCCGTACGCCTTTCAGGTGAAGCTGTAGCTTGTGCAGCCATACCTTGAGCCAGCGCAGCAGCACCATTATCCATACCCATTTGCATAGACTGTTGGGCCATCTTCTGTTGCTTCTGTTCTTCGGTGAGTAGAATACCAGAAGTGTCAATACCGATAGCGTTGGCAATACGTAACTTAATCATCGCAAGGTTAATATCAGGGTCGTCCCGCATTGGTGGCCAGTGCAGCCCACGCAGTGACACACCGCTCCAGCTTATCAAGGTCTTGTCCTCGACCAATTGCTTCCAGACCTGTACTAATGGTTGGCTCTACGGCTTCCTTAGGTAACTCAGGAATCTGTTGCGTGGCTTGTAGTTGCTTCAAGAGCACTCGTACCAGAGGCAATTGTAATTCTTGAGAAAGGATAGAGTAGACACCACCTAAAGTATCTTCAGTTCAGAAGCTACATACCGAATCTCTTCGGCGGTCACACGTTCACCTGTACGCTGAACCGCAGAGTTCAACATAAAGGCAAACGAAAGGCGAGCCTCGATAGCGTCACTTACGGCTTTAGCTACAGTAAAGTCTGCTTGCTTCTCCAGTTGGAGGAACGAGATGTCTTCTGGACGACCAGTAACGAAGTCACCAGTCTGAGCTTTGGTCAGTCGGCGTGGCTGGGTGATACCAGCAGGATTCACTAAGCCGATAACCTTAGAGCTAATCATGGACATCTTGACGATAGCCTCTTGGAGATTTTCAAGGGACCGTAAGTCACCTAAGTATTCCTCAATGTACGAACGACCGTAGGATTCACCATCTAGTCTGACCATCCGAATCGGAATGTATGGGCAAGCCTCTTCCGGATAAGTCCCATCGGAGCCTTGGACTTCCATACCCTCGACCTCTTCGTATGGGAGTATTCACCTGAGTCCTCATCCAGATAGATGTGAGTGTACACGTCGATTGTCTCATCAGCTTCTTCTCACCACCTTGACCTTCTACAGCCTTACGGATGTCCTCAGGGAGAGCACCAAAAGCTATCTGGTCACGAGTCACCATTTGCAGAAGCATTACAATGCGTCTCGTTGGACCACATAAGAAGACAATCGGTACAGCTTTCATGGGATTATAGTTTGACCCTTCCCGGTTCCGGTAGGTACAGCAGGACGTTACCAGCTACGACTAACTGTTTGAGAGCCTCAAAGAGAGTCACGCGGTAACTGTTAGACTCAATGTAGTTCATGATGATACGCTCTCCCATCGAGAGGCCCTCATCAACCTTAGCGAGTCCATGGGGTCGCTCAGTAACTGCTTTGCTTCATATTCAGATATAGTAAGTCGCATCCAAGTCTGCATAGGGAATAGAGCCAGCATAAGCTAGAGGCTAGATTGTTCAGACCACGAGCGCCCACGGCTTGCCACGGAGTTTGATAATCTGTAGAGGCGTTATCGGAGTCCTTAGGAAGCGGTGACGGGATGGTATCTCGACACGATGCTGAGCGCGTGTCTCATAGGGAGCACGGTCGTTCTTTAATTAGCCGTCAGACAGACTTTGCGCCATCCTCCGCAAGATCCTGTTCGTTTCTCAGCCATTAAATGTGTCTCCATGTCTTACGCTGTAGTATTCGCGTTATGGTTCATTGACTGACTCCATACAGTTCTCCTAAGGACTCCGATAACGCCTCTACAGATTATCAAACTCCGTGGCAAGCCGTGGGCGCTCGTGGTCTGAACAATCTAGCCTCTAAGCTCATGCTGGCTCTATTCCCTCTGCAGACTTGGATGCGACTTACTATATCTGAATATGAACAAAGACATTACTGAGCGACCCCGATGT
+
===@>>EEHGJ@@ABHJ====@BHJDD9999CJJJB@@>EEIEEJJFJJGIJJJJGJJIJJJJFJJJJJJJFJJJJJJGGGJJJJJHFIJGJFJJGJJJIJFGJJJJJIGJJHJJJJHJJJIJJHFGGCDDJF5555022))2000066**''))*00*'&&&3>@CDHHD=<=:D;;;<>:55<>>EFDJEJJIJJIJJIJJJJB@AAJEHIC=6557?BFJDCCDFGJJJJA???DCBJJJFJIJGJIFGJ.-,,366634=@DIFJHJGHJIGHEIGIFJI@@@@JJGGJHJGEDA?@AGJJGJDD;;BAFDGE????JJJJJJF;;;;JHJFJ>=>>JFFJ>>>>GFFDFJJJAA@BJFEC98843<;<DFEDFFJFJJI5444765494<@AACFBB8400*(((78:78768?AIDGIIJGGFFHGJHJJJJEGJ@BDEGJJJJIJJHFGHHFF@@0&&&&'%%%./9;<?BJJHJIGFGEJJHFCCD@EEHHGJGGJJHGHJJJFFDJFHFFJEEEDEDECJJDEJGIFDDIJCCA:77&%',)(()*''%%%'%&+000237::;-,68:HFGJJGHIHJJGJEEHHBJGJJ88877:B=;:;DHJIJFJJJJIJ?:887<5444<=DBCJJEBABGGJEBDJAJJGJJHFEHDJ?<:6676HHJHJJFGIIGGJJFB6&&&()((()>=B??A,,,AFDGED@0000=>>>>:97777FE;;7;11//22:<>DJJ>=::>>>F;;;;899=JGFFFFEFEFHFHFB??JJJJJJJHHJGIJFJGJJJJ5555;0001FDJJAAB@;:::EJHGDA@@CJJJJGJJJCBAABA/../1--142223B=IEABCFIFG><;;:<<;::;IJJJJHJJGHGHJFJGEHE??@BDJHJJFFJJHDFJIJGJGIJJIJJFFEFIJJJJJJJHDCB:@>@88799:456:FEFJJJJFJJFJGDGGDBD@@BBA---,;345.//.94/033?>@>>?EBAEJHIE(77EFECDDHHGEEFAIJJJJCJHGH?<89CBJGDJJJJJJJJHBBD>:<2---.2...41(((*//+&&&&,-45::DHJIJIHGJJHDHJJJJIJDE>>BBBJGFHHJJFEDCHDJEECFGJIGFGEEIIIB@=DJECCG@BDJJIA=99=.....1:A9GJIDGEEEJDIIHDFFJJJGDDFBE<7786444,,,.>>EIGJJFCCACCEB5555CAA@@>44<<0(122JHJIIIG8881122C232<6668:999?BJFFDEJIJJJJJJIJJEGDGGA?>;7;ACJGGEEHFHJFJGF@ABAFC<////;9989<999;<<;1/-+,,;=@9888<7***1222=@BGEDFJJJJJJJGFFGEJJJFJJJJJGEFJJJJJGCJGHJJGJ==0///IHJGJJGJGEEFHCI=<<<<E444391,()(&*119;>B5898//(&&'((((*999>>ABFA?<?;99:G?=>B(''(,+++'%%%'')***3++FBJDECAC((''&&')-7:;:;=DEEGEIFGDFEJJ>HE899+**$$#$#$',)**2888CJIJJFJE?BA;;714/+'%&))*0255?FJJGJGIGJJIJJG6443478DFEJJJJIJJFGJJJJJJJHJJJJJJIJ@??BEDE<=;;-,,-A::IHJDJJJJIJJJIJJHJJJJJEEGHJGJIJHIJJHIJJ3223><:::****0+(&&'###$$%&&'+150/.0111<>@HCEGHJFGIFDCDDBCDGJHCB@@?>HJG4444335;;;<EFFJJJGJJJJJEFEF>?+++,))*+-8644374::;:;:>DCF<<<<EGJJJJGJJJJHFEJJIDIH:BAC877....763**??ABDDJHFDBBBGJJJJJIEJEA@B?@@AEEDJJJEJJGGJJJGIGEJFGHJJJEJJJIJJJJJJJJGJFJJB?@@;0/0>9D@HJGIFJFHHJJJJJJJ@@@AGJGEJGHIJJFFDFCEIIFD<6JFJIJJJJGGJEFJJHJJHIGJJJIDJJFJJFHJJHIJFJHJJHEEEEJ>>=<@0000130**+.136789>5113DJEEB=*))*HIF@??AJFIGFJFD:;EJJHBDAFJJJJJJGHJGHGJIJJJJHDHHJJIFJDCCDJJJJJJEJJGJHDB61128@?==><<;<CC=9FJJEGJHJJJJGIJEIGC=<879G=;:<=****)'$&'('('&'*+((&&&&%&),./467<@ACDCEEDIJDEJFJHJHABCEEGJJIJJJJJC640/0,...3333;3333::;<2=>?@HJJHJGGJIFJDJJJJJJHHJJJJD===D????AB<JJFJHJFJFJG@@6483(88:5,./0311//15542.*//0321(GFAA@>????A8/+&%$%'(6:DCDFIHJJJIICJJDGIJJJHJJJJJJJJJJEJ2////222GAGJGE;<<=FJEFJJJJJJ>@000))()'&%&&&&&')8>GGJFGIJIJHEEFGHG@@@<10049*))*-+*++3059:EDFHJJHFJJJJJIGGGFGJBDCEHFJJJJJHJJHJJFEHHJJ876688>IJJJJJJJJJGJJJ<<;<CFBCDHECCEIIJJIJIEDBCBCGCHEGHGJGJJJIJJ?766645AFJJJHJEA?@CFCGDJDHJJHD::::H=A?AIJG6666/..-10/2<0<GBD887966;;HDA=<<=;89@?.''..0444411.7<:;?BDCCIDHHIJGFGDJIGJJJIJIJGDIFDJJIJHGJGEJJFGGJJFJDHGJJJJIJJB765489IJIFJGJGGJDDCGIJIJHJJJJJJJJHJHJHJJJFIJGJJGJFFEGIJFHGJJJEGJGGFJHEFJFHJJJJHJGJJJJJGHHBF7<33257=FFGEE?999>E@BDA@ABJDGJJ>>>?J<;<;<B@A3/11/-*'''-,,..,***/..//<EJJJDJIIFECAABBEJGIHDIDEJFCC<==>DAIJFEBD::AJ766595((())*-/>EBGCFJJJGFFJHHHIJJJJGFFEHJIJJGFI>@BDFJJJIJFGIFHJJJHHFFIEDA@??A977;<ED5446///,.-*'('02DDHCCDCCEGCB>001773(&'*-*+1//301::AJJJEH>??@CDBJEJJEDIJFHCDFJHJIGD4444AFEFJ<...DGHHIEJJHJJIJJIFJJJJJJJJFJJJJIJJJIFJJJJHJGECFIGJJFJIJJJ>F@?C==<>522+*(''''(*-.0088;A<;<89<1BFE;;;<@:;<:;9///0((((CBCJGEJJJHGJJHFJJHF@B66667711--//1;;?>DFGFIJHCCEDCBBJJGJJJC;99?CIIJJIEGEDFHFIJGFCBCFEJEJEC==>AACBJJJGJJJJJJJJGJBB@CGGHDC>=>:978=?GIJJJHJJFJF>=<=DGJ?JJJFGJGJJJJJIJIHJGJJHFHJJJJJJHFJIJJJGJCEJGJIGEJ::::DBDCDFJHFBCCDEGDE>>??:;<0005.**)'&('(ADA=EH?HGJJGJJJIGJJJJJAB?----...-22'''')'&%%$%)/+$$%''.++6555=??AEJDHJFB@@AHJIJHJIBEJHJJJFCA<<=?JFAA@@CC?@???BAAAB>ECABIJJJ;;CCE10//56GJFBCBCJJEJBJJEAB?;50032288@?@ADDDJFJJEDIJJJGIJJJGGJJJHJJJGJJJJHGJIJJEJHJHFGFD998:=<<;;CDJJIJIJHJJJ..JJEFCACF1):67(&''+,''--.06FJEGIGHCFABB?@@+*+*:8<=>D?>::>3...89:99:::??=>=@DEDIIGJJFJHJEDFGHGJJIJJHJFGGJJGJ@@BAA@@EDGJGEC>F=DEJJHJJIGJFHJJJJJJF5445@@D;6443/115679>GDCDHGCEAAA@CFJIIHEEJHJJJJJJJJJFJGBAAFJJGJGFJGFJIGEEJGJEEJGF???@H8777738**DFJJJJJJJJJJIHHJDCGEGJJJJJHIJFJGJAA==:7:0;<<?IH55=>GHFFJJEH;;<>@A;999:CCAFHJHJEFEB??CEJC720/..)).0-.-.5BCBFEIJGJJGEIFHJHFJJJJJGIJGJGFD;;ABE<680-(-.4:;<<A@A?9666236-,-,002=I;::;CCACJFFEJJJFJJJFGIJJIJFJHJGHIEB@773445999=>>;;<=9996/*)*,EIIJJHIGJJJJFJEA?>?JFIJGAHJJJJFJJJJCDDJJGD.///;888BDJGFCBA2//FHIJJCD??FGJGJHFJEIJJHJ<;;;IJHJJGJJGGJJGGJJJJGEDFFGHFJD>>>>?IB11024765589=;<FJGJA>0//,0430/('%**++,-5////01/.&$$$%(''&''(2-<==??GJGDGAEJJD<24,378;AA><=>ABBB7////.'''(&%%%'%&9:;=<=BFJFJJGJJIHGJHGJHIJBAABJJGJGGEJGA@@AFCA9..67531.,&000576>?5554+'()44>;<@B>>??JJJHGFFJJJJJJA?AB?HEDDGJFHBIJHJEECC9878<<44.-./0-00--,.-)('&'()''(((().9GEEJHJEDECCEDFC@540.''0/.,+--/...1300//..''''//3131233337+((*+*)'(*&>FIJFBJJFBAB96(''&&&'04576896656BA@?A@HFJFIJHGEHJFDDDC1((((.,,('**-01:=>@FEFABA112<<3334IGIJJHEIJJGHJIFDD;;;:?3322322122>FDIFG855(%%%%()'*..89<;6-.'''00/...01??DEEJEEJGFHB@@AJJJFHCA@?CFD?CD=<<?B9778CJ9776883323>@?@FJF5445B><====421.3++5>?FJGDHFJJCH@<87631245;::;?@B@<<>?>////>88;AADE<HEGJFIGFG5546:10+*)*<BCBHFEEGJ;555><8322-&%%%&+22))(((((&''%&''())(()**//001.--.-.-/5:?@:9:>@B?>=;9;:=42+*'&&&340/--09@@988D@CCEHEJJJIGA653--.+,-:900/04*@A?;8656BJHCGGJJGJIGGJHHIJJJHIGJEFFHJ::::DEGHFHJHJGCAA7---.<GBA88@BDDFJHIIJJGDCDEJFAAACBEEB?BFGJJFDFJJJGJJDJFD=>.+*+BBABCEJJJFEAAA@DFJGGJJHEGD9999:::EI<;<?B444656:44::@@AJJHEHJJJJHEEB?CCB***+9('''(?BDJHDBCAFFF;;;;GFECFGHEJH;93(&'((&$%%('),''(2**)**0((((&
@Stanford_p7n_1_WT_T7_Gibson_BigLinear_40_295
ATGGTGGAGAACGAGTAATTGGTAAATCACAAGGAAAGACGTGTAGTCCACAGATGGACTCTCAAGGAGGTACAAGGTGCTATCATTAGACTTTAACAACGAATTGATTAAGGCTGCTCCAATTGTTGGGACGGGTGTAGCAGATGTTAGTGCTCGACTGTTCTTTTGGGTTAAGCCTTAACGAATGGTTCTACGTTGCTGCTATCGCCTACACAGTGGTTCAGATTGGTGCCAAGGTAGTCGATAAGATGATTGACTGGAAGAAAGCCAATAAGGAGTGATATGTATGGAAAAGAATAGCCTTATTACATTCTTAGAGATGTTGGACACTGCGATGGCTCAGCGTATGCTTGCGACCTTCGGACCATCAGCGTCGCTCTCCGCAACTCTATAATGCTATTAACAAACTGTTAGACCGCCACAAGTTCCAGATTGGTAAGTTGCAGCCGGATGTTCACATCTTAGGTGGCCTTGCTGGTGCTCTTGAAGAGTAAAGAGAAAGTCGGTGATAACGGTTTTACGGATGATGATATTATCACATTTACAGTGATATACTCAAGGCCACTACAGATAGTGGTCTTTATGGATGTCATTGTCTATA
+
??EGJJJHJHJHGEHIEJJJJJIJGJJJCBCCFHIJJGGGJFJG=<;951.&&&'('(')'&&*37?BJJFJJHEFIFJJJJJJIGGHGEEJJC>JJDCCEHJGJJEEDFBABDJGEEDEE>7DAD@;;DJFDDCGJGIIJJGGIIGJ6554355578999:101441225>=;??>AD7BJFGJGJJJIAB>=>=JJJIFEGJIJIJHJJIJGIHJJJHJGJJJJEEEJDJ:78:;@88666>?GJJJJHJFHJJJHJHACGIHJGGJIJJGJHFHGEJGFEB:**)'&'&(''$$%$$$27;78HFJIGJJJJHJJJGJJJJHIJJHJJGJJJGJJGJFE@@8888E:999;3*+-44)*.----5)(((1188<<.../<BEHJJHJGHGIGFFJJJDCEJ3333EHJFHFCFEFJDJJIJJFG?FJFCBBFJFIGJGEJJB@ACBEEEECIFCC@A@A1'))9:EBJ@HABJJGIJJJGJJEEFFJA:-))8;9--?8=3223;;;000.)&&%%&0228:866+*''((&),,0001,('&&'((0,*)''&&:;CFGJJEIHHDEDE?A:65//13163//443222447-,,.(
@Stanford_p7n_1_WT_T7_Gibson_BigLinear_40_296
GGTTAGTGCTCTTCCTTATCATGAGTTGTATTAATAAAGACAATGGTAAAAGGTTATCACTTTATGGCTAACAACAAGGCGTCTTAGGTCTGGTCTTTATGTAGTGTCTTTCAGTCTTGGTCTCAGGTCTGGTCTTTATGTTTAAACTTTCAGTAGGCATTAGCTTGATGGGTCTTAGGTGTAGGCTTTAGGTGTTGGCTTTAGGATGGACGTTAGGAGGTGACTTTAGGAGGATACTTTAGGAATTGTAACAGATAGGGACACAGAGAGACACTCAAGGTAACACCCAAAGACAAACCCAAGGGTCATCCCCAACCCTTAAGGGAACCTGAGGTGACGGAAGGTCACTTCATGATGGCTGGCTTTGGGTACCCCTATGAGGGCTGTTAAGTCAGTACACTGTGAGATAGTCACTCAGATTTTTATGGTATATTTTAAAGGACCCTATAGGAACTCCATAGGCCCTCTCTAAGACCCTCTTTAGGTGACACTGATAGGATGGCCTATACCATATAAGCCTTCCAGTATGAGCATTAGAGGCTCTTTATGGGTATACCTTAGGACTTGACTCTATAGGGATGAAGTGGTGTGATGTGATGCCCTGCACTTAATGCTAATAGCTCATCAGTGGGTTGGGAGGAAGCCCTAATAGCTACAAGTCGTATAAGCAACAGACAACTCCATGAACTGAGGTATTTCATGAGATGGTACCAAGGCAGCGCAAGAGTCCGCAAATGGGTTGGTTGACTCTATGCCGCAGTAGGTTCAACAATAAGCGGAACATGAGTCTCCTCCCTTTATGTTGGTCCTTAAGTTAAGGTGATACTACAATAATCACCATTCTTGAGGTCTTCTCTCATCCATTATGCATACTTTATGCACTCTATAGTATTCATTCAGTATCTATATAGTAACCTTTCATCCCTCCTTCTCCCCTATAGTGAGTCGTATTAATTTATCGTGTCTTTTCAGTAACTTAAAGAACTGACCATCCGTGGTACTGTAGTGCCTATGCAGTCCTAATGCATAGTAAATCACCACTCAATGAAAGACGTACCGTAACCCTCATCGTCCTCAGAGTACACATCAACTCCTCCCACAAGCACTGAATAATGCGTAGCAGCAACCGTCAGGACGCATCATGTGTTCCTCAAGAGGAAGTCAGCAAGTACTTCACCTCGAGCCTAACGAAATGGACCTAGTGACTCACGGAGATACTCAATGCCTAACGCAAGGGCATGCAATTCGTCATGCATGAGCCAGAGCCCCTTCTCACGAGTGATACGGGTCATCTGGTAGAACAACGAGTACTTAACGTCATGCTTACCGTCTACGTCACGAGCGGACTGGTAGTCGGCCCTAATGACCTTCATCACGAATTACAAGGCGGTGAGTCTGCATGACTGGCTCAAGGGTATCGCAAATACGCATCTCTTTCATACCACGGGCACGAATCTCTTCCATCGCACAGTTGTGGTGTTTCTAAGAAGGATAGGACTGAATACCTGGCATACCGTCACCGAAGTTACGTAGACAACCGTCTGGACTCCCCATTGCTTTGCCTTCTTAGGCGGCCACTCAAGGGTCTTATCGGAGTAGCCATCACGGAAACCTCCAGCTTCCATAAGGGTGATGTTAACCGTTCAGGTGTTTGTACAGCACAGCGTAACCTGTTTCGTCCTTACCGCGACGGCTGGGGCGATCACCAGAATCTTCTGTTGGTACTGACCTGAGTTGTTGGAACAATCGTGGTACGTATGCAGGTCATCACCCTTAAGGCCAACGTTAGGAAGGTCCTCAATGATGTTCTGACGGTTCGGAAGCCACTGGTAATGCATTGGGGCCTTCTCTAAGTCTAAGGCCGCTACGATAGCGTCACGAAGCCTAGCGGGTACTTCTCGGCATCGCTAAGGGCTAAGACATGAACTGTAGCGTAAAGCCAGCCTTACCGTATTCCAACTGGGCTGGCACAGGTCATCACGGTCAAAGCGCACTGGGTCTGTTGAGTCCCGGCAGTTCCTCAGGGTTCTCATCGTACTCAGCGCGTAACATAGGAGCAAGACGCTGTGAGTAATAGAGGTTCTCTTCACGTGTCCTTGGGTACAGAGCAGGCCAGATAATGGTTGTGTACCCACGGTTATCCTCAAGTTCCTCGAGAGTCATCTCTGTCTGAGGTGTACCAAGGTAGATAACGCGAGAGGAAGGCAGCGGTTTAAGTAACGCAGCGAACTCCTGAACCAGAGTCCATAGCTTCTCACGGGCACCCATAGTTGCGCTGTTAGACGGAATCTCAACGTCATCCGCAATGATAATGTCAGCACGGCTACCAGTTAACTGACCAGTGATACCTACTGATTTCACACTAGGAGAGTGGTCAGGATTGGCTGGGCCTACATCAAAGCTGATTACCGAGTCACGCTGTCCGGGTCTTGGCTTTAACTCAGATAGGAATGGCAGCAGGTCAATGATGTTCTTAATAAAGATGGAGTTAGCGTCTGCACGCTCCTTTAGAGGCTGATACGATAAGTATCTTCAACTGAGGGTCTCTCCGTGACCTACAACGAACGCACATGTGATGAACGACTTACCGATACCACGGAAAGCCTGTAAGATGAACTTCTTGTCTCCATTCGCCAGCACCTTAGCCATGTCAATCTGACACTTAGTGGGCACCGGTAGGTTTAGCGCCTTCCATAAGACGAATAGGAACGCCACGAAGTCTCCTTTCAGTTGCGCCACTACGAGCGCATTACGATTGGATTGAGTGACACATTGCCTCCTTACTTGATTTCCTACTTACGTTGCAGTTCACGAATAGTATCCTGTAACGCACGAATCCATGCGTCACCTTTCTGGGTCACTGCGAGAATACGTTAGCATCTCGGTCGTCAAGTTCGGCTCGACCATCAGGCTCGAATTACACTGACCATCGGAGGTTCCGGTAGTTTTGACTCTGACGCGCAACCGCTTATTGTCGCTACGCAAATCAGAAATAATCCTATCAGTGCTCCCTTCCAGCGCGGCAAGGTCTTCTTGATACTTAGCAGTACCGCATCGATTTTTACTGGA
+
%%&&%&'&&(&&,'((-)+'&&&&(%$$%&'((*/011012312210-+,22300114211174433334432110//01//(''+/34344310014.-*)&&''.0012)))((-*&&*,/+*,,,---.212274322334311127))))))0/(((()())'),125433212112111133364445533347778764311111,,,-4454344566692422212///02/,++,***)***+455222245345///..54545343234111123332///21114457866432221116;9433474*(')-,+(&&&$$$%$$$##$&&)&$%%%&%#$&()'%&'&%%'(*%%%%%%'(**'('$%%&%%&%$$%#$$$$%'*,1346543321113233465533599532211///06873332113563....22222320//0345654632200/034221+'*+2223456531////.((('+,,(&%%()*(''')**&(&%&&%$$&&%#%%),-///00013111432/.//44222454554544410)'''422223344454++++/-('('&&%(('(*&$$$&(%$$$#$$%%)-&%%&'''&&'''))((),*+1:**)%%%%&'*+./%%%%)'%%%).('&$%%$#%$%%&&%&%%'**+,+,-,*++''&&*)'&#$%$'())**)&''%&'%$$%%'%&)0(('(&$&%'%%-.1388;;;;<=?>=<<;;8<ADA@A>>??CDCBHA@?>@ABEEE>::=3.-(0?A1...<DBDAABBCBBBEEC@;86+$&()+.56644)&&&'')'()02)''%),,(%&$$$%))/0/018888:0<=;,,,+.*)*&',-/07=@C@?>?D0---BAB@@??>?8A1+&&%&'(*.41')--5<=::<:;89:;BA??'''(BDDBDB@@@AFBEFHHDEEDDEDBABBE?@@BDBDB@AA@95%%%%'&&'&%%%&(()*,((()-.;9::9<66-**./128;===::97:;44347/*''''(&&&&57;?:::C9999GFGECBAAB=?>?JBBABFEB?>/(<7*))(''%%%%&%&&'.1122=?A>?=;**''((*+68;AIGBDBCABCDB>+((((*3442+**+059:;;;:;7774;11)&&(&',)%%()&%$$$%%&''')++-5459<;<76666?@BDAB@@??@<345A;43++**+'$$$&(*'''(%*,.0.-*)**-,-/'3..:9;<@FEFFFDDFJFBEDC865---2/39=<===B=<<<DCBB==>>=BCACJJGGJJJJIJGG1001>=>=?>AJGEE;:::=10'&&%%&*0/*+>AADA@C7878DCJFFJJI7777EHDACDGHJJJFFIJJHGGCCD@?=>@EHHGGJFDFEH?=?<9;=8999@==@JBA>><::>>=DCGBJJJJJIGJIJJJ1111=82+))),,.<?>><4458:4332.,)'%&%%%+451<;5650777></(&&&('')123458BCGFGFJFJEEEHJIJJJJJCHD6=9,++*+,*)))*./22CHDGJF??:224AACGJIJJIHHJJHFJJHIFB<;83104)(%%&%(-%%&))*$&*4.43&&&&&(,('&('(,,,,21253556>?GFCCCA===:A;/-(&&$$$$''(''()$$$%'''(134/,,>>89DJHJJFJJJIJJJJFHEJCFFA666AJ****..-00/0/0****2233CFD>7777<600ADFIGJFEAB?>@JFFHJJIE::<?HEJJJJJGIEI999;;::AJE?@>A@@GGEEDGJHJFCDFJGHFFIGIJGHJJHHJHFIIJIJJJJ33339989?@J/../>><%%%&&)354477E:9>@DI:)))%'&&'(-&&((%%%23>DJJGJJJIJIJGGIJDHEGJF=>><>..,'())**&%%''$###%&'11***+?ABCJHJIJJJGEJGJBIJF@?><>1.,**,3++++,,,)))447<;DF>>=<BA9989889JJCEBCEBEDB+(((CFDHBFJEDDHJ?>>?BJJG:;CDDGEEEAEBDEIHIHJJDIBEGIJF?>>>BHGJGA<;:==AJFJ?>;;<==<>FHGIIHGJJJEF><3144111)'&')4?@FCHJJJIJJIJHHJJGJ;;;:?DHHJEJJJIFHFFEJDBJJJGHJJFHEDECACCJJJJJFJJJHHEDCJGFJ9999EE?>>?BECE@A@@5/.+,A??AEGCDJFJDDDCJJIJHIFF?@@EDBBJG=;1001CDHDJJHEFHGJJEJJJJJHJFDEIJ<<;JJJJJGJGHJJJGFA?766451-..1/.//AFFHFFHEEGJJEDJGGGEEBABBDGGGFIHIJEEFJJ@?<<,+*+,72&&%%&'33335<@E4444D??BHEFECB?CHJJJIHJJJ??>@>666JGGJJEJJJGFJFCDHJGJGFGGFJB889JEJFFIJIJHIGJJJJHHJJJJIFF@?>:6(8788AJHCJBDCEJJJJJHCIGJF0001>@>@A?77321/,,'&$$%$$%,57@?ABCDFJJJJJFJ==>>;;;>F3DF;::;EFCJBBFHJIJIFJJJFGHE13338868806:<@JIIJJJJJJJJJJGJJ?GHFJJHJIHIJHIJJJJGJJ?@@@JJJJHIJHE7776;;;DIGJEJJGJHFJJJJDEDEJG???JJJJFJJHDIJHJJJFFJE?JEEEIAAAAEEJGJJHJFGJEDGFJ440.---/4420.&&%&&)0024CDGHEJDJJ?;;CBCDJFGDGFDIJFJJJJJJJHJJDDDCJIHJJJJGJJFDEJIFF9999C><<;<BB?95+&)+&))001D:889<87547:65551*-1,+++++FIHJJE@=<<@@JBC?***/911,'&&&*)((('%$%&*57<BEHJJHHJJGFHIJJJGFHJFGJC@AJJJJIJBCBCGFGHJJJFIIJJJHGIJC=:878<<-----:4///0++++AGDCGDFCA<<5**:<JIEGHHHIFFB33.,,-'+++,,*&%&$$#$$%%)))+**,+*)))('''%
@Stanford_p7n_1_WT_T7_Gibson_BigLinear_40_297
GTCAGCGTACAGGTGAACGTGTGACCGCCGAAGAGATTCGGTATGTAGCTTCTAAACTGAAGAATATTTTCGGTGGTGTCTACTCTATCCTTTCTCAAGAATTACAATTGCCTCTGGTACGAGTGCTCTTGAAGCAACTACAAGCCACGCAACAGATTCCTGAGTTACCTAAGGAAGCCGTAGAGCCAACCATTAGTACAGGTCTGGAAGCAATTGGTCGAGGACAAGACCTTGATAAGCTGGAGCGGTGTGTCACTGCGTGGGCTGCACTGGCACCTATGCGGGACGACCCTGATATTAACCTTGCGATGATTAAGTTACGTATTGCCAACGCTATCGGTATTGACACTTCTGGTATTCTACTCACCGAAGAACAGAAGCAACAGAAGATGGCCCAACAGTTAATGCAAATGGGTATGGATAATGGTGCTGCTGCGCTGGCTGGATTTATAGCTACGCGGGGCCCAGCTTCACCTGAGGCTATGGCTGCTGCCGCTGATTCCGTAGGTTTACAGCCGGGAATTTAATACGACTCACTATAGGGAGACCTCATCTTTGAAATGAGCGATGACAAGAGGTTGGAGTCCTCGGTCTTCCTGTAGTTCAACTTTAAGGAACAATAATAATGGCTGAATCTAATGCAGACGTATATGCATCTTTTGGCGTGAACTCCGCTGTGATGTCTGGTGGTTCCGTTGAGGAACATGAGCAGAACATGCTGGCTCTTGATGTTGCTGCCCGTGATGGCGATGATGCAATCGAGTTAGCGTACATGACGAAGTGGAAACAGAACGTGACCTGTATCTAGACTCTGACCCGTTCGGTCAAGAGGATGACGAAGGCCGCATTCAGGTTCGTATCGGTGATGGCTCTGAGCCGACCGATGTGGACACTGGAGAAGAAGGCGTTGAGGGCACCGAAGGTTCCGAAGAGTTTACCCCACTGGGCGAGACTCCAGAAGAACTGGTAGCTGCCTCTGAGCAACTTGGTGAGCACGAAGAGGGCTTCCAAGAGATGATTAACATTGCTGCTGAGCGTGGCATGAGTGTCGAGACCATTGAGGCTATCCAGCGTGAGTCGAGGAGAACGAAGAAGCATTCCGCCGAGTCCTACGCTAAGCTGGCTGAAATTGGCTACACGAAGGCTTTCATTAGCTCTTCTATATCCGTGGTCAAGAAGCTCTGGTGGAGCAGTACGTAAACAGTGTCATTGAGTACGCTGGTGGTCGTGAACGTTTTGATGCACTGTATAACCACCTTGAGACGCACAACCCTGAGGCTGCACAGTCGCTGGATAATGCGTTGACCAGTCGTGACTTAGCGACCGTTAAGGCTATCATCAACTTGGCTGGTGAGTCTCGCGCTAAGGCGTTCGGTCGTAAGCCAACTCGTAGTGTGACTAATGGTGCTATTCCGGCTAAACCTCAGGCTACCAAGCGTGAAGGCTTTGCGGACCGTAGCGAGATGATTAAAGCTATGAGTGACCCTCGGTATCGCACAGATGCCAACTATCGTCGTCAAGTCGAACAGAAAGTAATCGATTCGAACTTCTGATAGACTTCGAAATTAATACGACTCACTATAGGGAGACCACAACGGTTTCCCTCTAGAAATAATTTTGTTTAACTTTAAGAAGGAGATATACATATGGCTAGCATGACTAGTCGACACAAATGGGTACTAACCAAGGTAAAGGTGTAGTTGCTGCTGGAGATAAACTGGCGTTGTTCTTGAAGGTATTTGGCGGTGAAGTCCTGACTGCGTTCGCTCGTACCTCCGTGACCACTTCTCGCCACATGGTACGTTCCATCTCCAGCGGTAAATCCGCTCAGTTCCCTGTTCTGGGTCGCACTCAGGCAGCGTATCTGGCTCCGGGCGAGAACCTCGACAATAAACGTAAGGACATCAAACACACCGAGAAGGTAATCACCATTGACGGTCTCCTGACGGCTGACGTTCTGATTTATGATATTGAGGACGCGATGAACCACTACGACGTTCGCTCTGAGTATACCTCTCAGTTGGGTGAATCTCTGGCGATGGCTGCGGATGGTGCGGTTCTGGCTGAGATTGCCGGTCTGTGTAACGTGGAAAGCAAATATAATGAGAACATCGAGGGCTCGGTTGTCCTTACCGTAATTGAGACCACTCAGAACAAGGCCGCACTTACCGACCAAGTTGCGCTGGGTAAGGAGATTATTGCGGCTCTGACTAAGGCTCGTGCGGCTCTGACCAAGAACTATGTTCCGGCTGCTGACCGTGTGTTCTACTGTGACCCAGATAGCTACTCTGCGATTCTGGCAGCACTGATGCCGAACGCAGCAAACTACGCTGCTCTGATTGACCCTGAGAAGGGTTCTATCCGCAACGTTATGGGCTTTGAGGTTGTAGAAGTTCCGCACCTCACCGCTGGTGGTGCTGGTACCGCTCGTGAGGGCACTACTGGTCAGAAGCACGTCTTCCCTGCCAATAAAGGTGAGGGTAATGTCAAGGTTGCTAAGGACAACGTTATCGGCCTGTTCATGCACCGCTCTGCGGTAGGTACTGTTAAGCTGCGTGACTTGGCTCTGGAGCGCGCTCGCCGTGCTAACTTCCAAGCGGACCAGATTATCGCTAAGTACGCAATGGGCCACGGTGGTCTTCGCCCAGAAGCTGCTGGTGCAGTGGTTTTCAAAGTGGAGTAATGCTGGGGGTGGCCTCAACGGTCACTGCTAAGTCCGAAGAGGCAAGTCAACAGAAGAAACCTTAACGCCAGCACAGGAGGCCGCACGCACCCGCGCTGCTAACAAAGCCCGAAAGGAAGCTGAGTTGCGCTCTGCCACCGCTGAGCAATAACTAGCATAACCCCTGGGGCCTCTAAACGGGTCTTGAGGTTCTGAAAGGAGGAACTATATCGCTCATACGATATGAACGTTGAGACTGCCGCTGAGTTATCAGCTGTGAACGACATTCTGGCGTCTATCGGTGAACCTCCGGTATCAACGCTGGAAGGTGACGCTAACGCAGATGCAGCGAACGCTCGGCGTATTCTCAACAAGATTAACCGACAGATTCAATCTCGTGGATGGACGTTCAACATTGAGGAAGGCATAACGCTACTACCTGATGTTTACTCCAACCTGATTCTATACAGTGACGACTATTTATCCCTAATGTCTACTTCCGGTCAATCCATCTACGTTAACCGAGGTCGCTATGTGTATGACCGAACGAGTCAATCAGACCGCTTTGACTCTGGTATTACTGTGAACATTAGTACTCCCGCGACTACGATGAGATGCCTGAGTGCTTCCGTTACTGGATTGTCACCAAGGCTTCCCGTCAGTTCAACAACCGATTCTTTGGGGCACCGGAAGTAGAGGGTGTACTCCAAGGAAGATGAGGCTAGACGTCTCTGCATGGAGTATGAGATGGACTACGGTGGGTACAATATGCTGGATGGAGATGCGTTCACTTCTGGTCTACTGACTCGCTAACATTAATAAATAAGGAGGCTCTAATGGCACTCATTAGCCAATCAATCAAGAACTTGAAGGGTGGTATCAGCCAACAGCCTGACATCCTTCGTTATCCAGACCAAGGGTCACGCCAAGTTAACGGTTGGTCTTCGGAGACCGAGGGCCTCCAAAAGCGTCCACCTCTTGTTTTCTTAAATACACTTGGAGACAACGGTGCGTTAGGTCAAGCTCCGTACATCCACCTGATTAACCGAGATGAGCACGAACAGTATTACGCTGTGTTCACTGGTAGCGGAATCCGAGTGTTCGACCTTTCTGGTAACGAGAAGCAAGTTAGGTATCCTAACGGTTCCAACTACATCAAGACCGCTAATCCACGTAACGACCTGCGAATGGTTTCTGTAGCAGACTATACGTTCATCGTTAACCGTAACGTTGTTGCACAGAAGAACACAAAGTCTGTCAACTTACCGAATTACAACCCTAATCAAGACGGATTGATTAACGTTCGTGGTGGTCAGTATGGTAGGGAACTAATTGTACACATTAACGGTAAAGACGTTGCGAAGTATAAGATACCAGATGGTAGTCAACCTGAACACATAAACAATACGGATGCCCAATGGTTAGCTGAAGAGTTAGCCAAGCAGATGCGCACTAACTTGTCTGATTGGACTGTAAATGTAGGGCAAGGGTTCATCCATGTGACCGCACCTAGTGGTCAACAGATTGACTCCTTCACGACTAAAGATGGCTACGCAGACCAGTTGATTAACCCTGTGACCCACTACGCTCAGTCGTTCTCTAAGCTGCCACCTAATGCTCCTAACGGCTACATGGTGAAAATCGTAGGGGACGCCTCTAAGTCTGCCGACCAGTATTACGTTCGGTATGACGCTGAGCGGAAAGTTTGGACTGAGACTTTAGGTTGGAACACTGAGGACCAAGTTCTATGGGAAACCATGCCACACGCTCTTGTGCGAGCCGCTGACGGTAATTTCGACTTCAAGTGGCTTGAGTGGTCTCCTAAGTCTTGTGGTGACGTTGACACCAACCCTTGGCCTTCTTTTGTTGGTTCAAGTATTAACGATGTGTTCTTCTTCCGTAACCGCTTAGGATTCCTTAGTGGGGAGAACATCATATTGAGTCGTACAGCCAAATACTTCAACTTCTACCCTGCGTCCATTGCGAACCTTAGTGATGACGACCCTATAGACGTAGCTGTGAGTACCAACCGAATAGCAATCCTTAAGTACGCCGTTCCGTTCTCAGAAGAGTTACTCATCTGGTCCGATGAAGCACAATTCGTCCTGACTGCCTCGGGTACTCTCACATCTAAGTCGGTTGAGTTGAACCTAACGACCCAGTTTGACGTACAGGACCGAGCGAGACCTTTTGGGATTGGGCGTAATGTCTACTTTGCTAGTCCGAGGTCCAGCTTCACGTCCATCCACAGGTACTACGCTGTGCAGGATGTCAGTTCCGTTAAGAATGCTGAGGACATTACATCACACGTTCCTAACTACATCCCTAATGGTGTGTTCAGTATTTGCGGAAGTGGTACAGGAAAGCTTCTGTTCGGTATTATCTCACAGAATATAGTAAAATCTTCATGTACAAATTCCTGTACCTGAACGAAGAGTTAAGGCAACAGTCCGTGGTCTCATTGGGACTTTGGGAAAACGCACAGGTTCTAGCTTGTCAGAGTATCAGCTCAGATATGTATGTGATTCTTCGCAATGAGTTCAATACGTTCCTAGCTAGAATCTCTTTCACTAAGAACGCCATTGACTTACAGGGAGAACCCTATCGTGCCTTTATGGACATGAAGATTCGATACACGATTCCTAGTGGAACATACAACGATGACACATTCACTACCTCTATTCATATTCCAACAATTTATGGTGCAAACTTCGGGAGGGGCAAAATCACTGTATTGGAGCCTGATGGTAAGATAACCGTGTTTGAGCAACCTACGGCTGGGTGGAATAGCGACCCTTGGCTAAACTAGGCGGTAACTTGGAGGGACGCATGGTGTACATTGGGTTCAACATTAACTTCGTATATGAGTTCTCTAAGTTCCTCATCAAGCAGACTGCCGACGACGGGTCTACCTCCACGGAAGACATTGGGCGCTTACAGTTACGCCGAGCGTGGGTTGAGCTCCAGAACTCTGGTACATTTGACATTTATGTTGAGAACCAATCGTCTAACTGGAAGTACACAATGGCTGGTGCCCGATTAGGCTCTAACACTCTAGAGGCTGGGAGACTGAACTTAGGGACCGGACAATATCGATTCCCTGTGGTTGGTAACGCCAAGTTCAACACTGTATACATCTTGTCAGATGGAACTTACCCCTCTGAACATCATTGGGTGTGGCTGGGAAGGTAACTACTTACGGAGAAGTTCCGGTATTTAATTAAATATTCTCCCTGTGGTGGCTCAATTAATACGACTCACTATCGGGAGAACAATCGACTACGGGAGGGTTTTCTTATGATGACTATAAGACCTACTAAAAGTACAGACTTTGAGGTATTCACTCCGGCTCACCATGACATTCTTGAAGCTAAGGCTGCTGGTATTGAGCCGAGTTTCCCTGATGCTTCCGAGTGTGTCACGTTGAGCCTATGGGTTCCCTCTAGCTATCGGTGGTAACTGCGGGGACCAGTGCTGGTTCGTTACAAGCGACCAAGTGTGGCGACTTAGTGGAAAGGCTAAGCGAAAGTTCCGTAAGTTAATCATGGAGTATCGCGATAAGATGCTTGAGAAGTATGATACTCTTTCGGAATTAAGTTATGGGTAGGCAATACGTCCCACATTCGTTTCCTCAAGACTATCGGTGCGGTATTCCATGAAGAGTACACACGAGATGGTCAATTTCAGTTATTTACAATCACGAAAGGAGGATAACCATATGTGTTGGGCAGCCGCAATACCTATCGCTATATCTGGCGCTCAGGCTATCAGTGGTCAGAACGCTCAGGCCAAAATGATTGCCGCTGGACCCGCTGCTGGTCGTCGTCAAGCTATGGAAATCATGAGGCAGACGAACATCCAGAATGCTGACCTATCGTTGCAAGCTCGAAGTAAACTTGAGGAAGCGTCCGCCGAGTTGACCTCACAGAACATGCAGAAGGTCCAAGCTATTGGGTCTATCCGAGCGGCTATCGGAGAGAGTATGCTTGAAGGTTCCTCAATGGACCGCATTAAGCGAGTCACAGAAGGACAGTTCATTCGGGAAGCCAATATGGTAACTGAGAACTATCGCCGTGACTACCAAGCAATCTTCGCACAGCAACTTGGTGGTACTCAAAGTGCTGCAAGTGAGATTGACGAAATCTATAAGAGCGAACAGAAACAGAAGAGTAAGCTACAGATGGTTCTGGACCCACTGGCTGTGGTCGGGATTTCCGCTGCGAGTGCTTACGCATCCGGTGCGTTGGACTCTAAGTCCACAACTAAGGCACCTATTGTTGCCGCTAAAGGAACCAAGACGGGGAGGTAATGAGCTATGAGTAAAATTGAATCTGCCCCTTCAAGCGGCACAACCGGGACTCTCTCGGTTACGTGGTGGTGCTGGAGGTATGGGCTATCGTGCAGCAACCACTCAGGCCGAACAGCCAAGGTCAAGCCTATTGGACACCATTGGTCGGTTCGCTAAGGCTGGTGCCGATATGTATACCGCTAAGGAACGACCAGCACGAGACCTAGCTGATGAACGCTCTAACGAGATTATCCGTAAGCTGACCCCTGAGCAACGTCGAGAAGCTCTCAACAACGGGACCCTTCTGTATCAGGATGACCCATACGCTATGGAAGCACTCCGAGTCAAGACTGGTCGTAACGCTGCGTATCTTGTGGACGATGACGTTATGCAGAAGATAAAAGAGGGTGTCTTCCGTACTCGCGAAGAGATGGAAGAGTATCGCCATAGTCGCCTTCAAGAGGGCGCTAAGGTATACGCTGGCAGTTCGGCATCGACCCTGAGGACGTTGATTATCAGCGTGGTTTCAACGGGGACATTACCGAGCGTAACATCTCGCTGTATGGTGCGCATGATAACTTCTTGAGCCAGCAAGCTCAGAAGGGCGCTATCATGAACAGCCGAGTGGAACTCAACGGTGTCCTTCAAGACCCTGATATGCTGCGTCGTCCAGACTCTGCTGACTTCTTTTCAAGATATCGACAACGGTCTGGTTACTGGCGCAATCCCATCTGATGCTCAAGCCACACAGCTTATAAGCCAAGCGTTCAGTGACGCTTCTAGCCGTGTGGTGCTGACTTCCTGATGCGAGTCGGTGACAAGAAGGTTAAACATTAACGGAGCCACTACGACTTACCGAGAGTTGATTGGTGAGGAACAGTGGAACGCTGTAGCGTAGCAGCAGAACGTTCTCAGTTTGAGACTGACGCGAAGCTGAACGAGCAGTATCGCTTGAAGATTAACTCTGCGCTGAACCAAGAGGACCCAAGGACAGCTTGGGAGATGCTTCAAGGTATCAAGGCTGAACTAGATAAGGTCCAACCTGATGAGCAGATGACACCACAACGTGAGTGGCTAATCTCCGCACAGGAACAAGTTCAGAATCAGATGAACGCATGGACGAAAGCTCAGGCCAAGGCTCTGGACGATTCCATGAAGTCAATGAACAAACTTGACGTAATCGACAAGCAATTCCAGAAGCGAATCAACGGTGAGTGGGTCTGTCGACGGATTTAAGGATATGCCAGTCAACGAGAACACTGGTGAGTTCAAGCATAGCGATATGGTTAACTACGCCAATAAGAAGCTCGCTGAGATTGACAGTATCGAACATCCAGGACATTTACCAGTACTATGAAGTTGAAGTACCTTCAAGCGGACTCTAAGGACGGAGCATTCCGTACAGCCATCGGAACCATGGTCACTGACGCTGGTCAAGAGTGGTCTGCCGCTGCCATTAACGGTAAGTTACCAGAACGAACCCCAGCTATGGATGCTCTGCGCAGAATCCGCAATGCTGACCCTCAGTTGATTGCTGCGCTATACCCAGACCAAGCTGAGCTATTCCTGACGATGGACATGATGGACAAGCAGGGTATTGACCCTCAGGTTATTCTTGATGCCGACCGACTGACTGTTAAGCGGTCCAAAGAGCAACGCTTTGAGGATGATAAAGCATTCGAGTCTGCACTGAATGCATCTAAGGCTCCTGAGATTGCCCGTATGCCAGCGTCACTGCGCGAATCTGCACGTAAGATTTATGACTCCGTTAAGTATCGCTGGGGAACGAAAGCATGGCTATGGAGCAGATGACCAAGTTCCTTAAGGAATCTACCTACACGTTCACTGGTGATGATGTTGACGGTGATACCGTTGGTGTGATTCCTAAGAATATGATGCAGGTTAACTCTGACCCGAAATCATGGGAGCAAGGTCGGGATATTCTGGAGGAAGCACGTAAGGGAATCATTGCGAGCAACCCTTGGATAACCAATAAGCAACTGACCATGTATTCTCAAGGTGACTCCATTTACCTTATGGACACCACAGGTCAAGTCAGAGTCCGATACGACAAAGAGTTACTCTCGAAGGTCTGGAGTGAGAACCAGAAGAAACTCGAAGAGAAAGCTCGTGAGAAGGCTCTGGCTGATGTGAACAAGCGAGCACCTATAGTTGCCGCTACGAAGGCCCGTGAAGCTGCTGCTAAACGAGTCCGAGAGAAACGTAAACAGACTCCTAAGTTCATCTACGGACGTAAGGAGTAACTAAAGGCTACATAAGGAGGCCCTAAATGGATAAGTACGATAAGAACGTACCAAGTGATTATGATGGTCTGTTCCAAAAGGCTGCTGATGCCAACGGGGTCTCTTATGACCTTTTACGTAAAGTCGCTTGGACAGAATCACGATTTGTGCCTACAGCAAAATCTTAAGACTGGACCATTAGGCATGATGCAATTTACCGAGGCAACCGCTAAGGCCCTCGGTCTGCGAGTTACCGATGGTCCAGACGACGACCGACTGAACCCTGAGTTAGCTATTAATGCTGCCGCTAAGCAACTTGCAGGTCTGGTAGGGAAGTTTGATGGCGATGAACTCAAAGCTGCCTGCGTACAACCAAGGCGAGGGACACTTGGTAATCCACAACTTGAGGCGTACTCTAAGGGGGAAGCTCACATCAATCTCTGAGGAGGGACGTAACTACATGCGTAACCTTCTGGATGTTGCTAAGTCACCTATGGCTGGACAGTTGGAAACTTTTGGTGGCATAACCCCAAAGGGTAAAGGCATTCCGGCTGAGGTAGGATTGGCTGGAATTGGTCACAAGCAGAAAGTAACACAGGAACTTCCTGAGTCCACAAGTTTTGACGTTAAGGGTATCGAACAGGAGGCTACGGCGAAACCGTTCGCCAAGGACTTTTGGGAGACCCACGGAGAAACACTTGACGAGTACAACAGTCGTTCAACCTTCTTCGGATTCAAAAATGCTGCCGAAGCTGAACTCTCCAACTCAGTCGCTGGGATGGCTTTCCGTGCTGGTCGTCTCGATAATGGTTTTGATGTGTTTAAAGACACCATTACGCCGACTCGCTGGAACTCTCACATCTGGACTCCAGAGGAGTTCAGAGAAGATTCGAACAGAGGTTAAGAACCCTGCGTACATCAACGTTGTAACTGGTGGTTCCCTCTGAGAACCTCGATGACCTCATTAAATTGGCTAACGAGAAGGTTGAATGACTCCCGCGCTGCCGAGGCTGGCCTAGGTGCCAAACTGAGTGCTGGTATTATTGGTGCTGGTGTGGACCCGCTTAGCTATGTTCCTATGGTCGGTGTCACTGGTAAGGGCTTTAAGTTAATCAATAAGGCTCTTGTAGTTGGTGCCGAAAGTGCTGCTCTGAACGTTGCATCCGAAGGTCTCCGTACCTCCGTAGCTGGTGGTGACGCAGACTATGCGGGTGCTGCCTTAGGTGGCTTTGTGTCGCAGGCATGTCTGCAATCAGTGACGCTGTAGCTGCTGGACTGAAACGCAGTAAACCAGAAGCTGAGTTGGACAATGAGTTCATCGGTCCTATGATGCGATTGGAAGCCCGTGAGACAGCACGAAACGCCAACTCTGCGGACCTCTCTCGGATGAACACTGAGAACATGAAGTTTGAAGGTGAACATAATGGTGTCCCTTATGAGGACTTACCAACAGAGAGGTGCCGTGGTGTTACATGATGGCTCCGTTCTAAGTGCAAGCAACCCAATCAACCCTAAGACTCTAAAAGAGTTCTCCGAGGTTGACCCTGAGAAGGCTGCGCGAGGAATCAAACTGGCTGGGTTCACCGAGATTGGCTTGAAGACCTTGGGGTCTGACGATGCTGACATCCGTTCGTGGCTATCGACCTCGTTCGCTCTCCTACTGGTATGCAGTCTGGTGCCTCGGTTAGTTCGGTGCAACAGCTTCTGACATCCATGAGAGACTTCATGGTACTGACCAGCGTACTTATAATGACTTGTACAAAGCAATGTCTGACGCTATGAAAAACCCCTGAGTTCTCTACTGGCGGCGCTAAGATGTCCCGTGAAGAAACTCGATACACTATCTACCGTAGAGCGGCACTAGCTATTGAGCGTCCAGAACTACAGAAGGCACTCACTCCGTCTGAGAGAATCGTTATGGACATCATTAAGCGTCACTTTGACACCAAGCGTGAACTTATGGAAAACCCAGCAATATTCGGTAACACAAAGGCTGTGAGTATCTTCCCTGAGAGTCGCCACAAAGGTACTTACGTTCCTCACGTATATGACCGTCATGCCAAGGCGCTGATGATTCAACGCTACGGTGCCGAAGGTTTGCAGGAAGGGATTGCCCGCTCATGGATGAACAGCTACGTCTCCAGACCTGAGGTCAAGGCCAGAGTCGATGAGATGCTTAAGGAATTACACGGGGTGAAGGAAGTAACACCAGAGATGGTAGAGAAGTACGCTATGGATAAGGCTTATGGTATCTCCCACTCAGACCAGTTCACCAACAGTTCCATAATAGAAGAGAACATTGAGGGCTTAGTAGGTATCGAGAATAACTCATTCCTTGAGGCACGTAACTTGTTTGATTCGGACCTATCCATCACTATGCCAGACGGACAGCAATTCTCAGTGAATGACCTAAGGGACTTCGATATGTTCCGCATCATGCCAGCGTATGACCGCCGTGTCAATGGTGGCATCGCCATCATGGGGTCTACTGGTAAAACCACTAAGGAACTTAAGGATGAGATTTTGGCTCTCAAAGCGAAAGCTGAGGGAGACGGTAAGAAGACTGGCGAGGTACATGCTTTAATGGATACCGTTAAGATTCTTACATGGTCAGTGCTAGACGCAATCAGGACACTGTGTGGGAAACCTCACTGCGTGCCATCAATGACCTAGGGTTCTTCGCTAAGAACGCCTACATGGGTGCTCAGAACATTACGGAGATTGCTGGGATGATTGTCACTGGTAACGTTCGTGCTCTAGGGCATGGTATCCCAATTATCGTGATGCACTCTACAAGTCTAAACCAGTTTCAGCTAAGGAACTAAAGGAACTCCATGCGTCTCTGTTCGGGAAGGAGGTGGACCAGTTGATTCGGCCTAAACGTGCTGACATTGTGCAGCGCCTAAGGGAAGCAACTGATACCGGGAACCCCCGTGGCGAACATCGTAGGACCTGAAGTGCTTCGACACAGGAACTGGCTGCTCGCTCTCCGTGGACTAAGCTACTGAACGGAACCACTAACTACCTTCTGGATGCTGCGCGTAAGGTATGCTTGGGGATGTTATTAGTGCCACCCTAACAGGTAAGACTACCCGCTGGGAGAAGAAGGCTTCCTTCGTGGTGCCTCCGTAACTCCTGAGCAGATGGCTGGCATCAAGTCTCTCATCAAGGAACATATGGTACGCGGTGAGGACGGGAAGTTTACCGTTAAGGACAAGCAAGCGTTCTCTATGGACCCACGGGCTATGGACTTATGGAGACTGGCTGACAAGGTAGCTGATGAGGCAATGCTGCATCCACATTGGTGTCCTTACAGGATTCCCATGCGTTAGGAGCACTAGGTAAGATGGTTATGCAGTTTAAGTCTTTCACTATCAAGTCCCTTAACTCTAAGTTCCTGCGAACCTTCTATGATGGATACAAGAACAACCGAGCGATTGACGCTGCGCTGAGCATCATCACCTCTATGGGTCTCGCTGGTGGTTTCTATGCTATGGCTGCACACGTCAAAGCATACGCTCTGCCTAAGGAGAAACGTAAGGAGTACTTGGAGCGTGCACTGGACCCAACCATGATTGCCCACGCTGCGTTATCTCGTAGTTCTCAATTGGGTGCTCCTTTGGCTATGGTTGACCTAGTTGGTCGTGTTAGGGTTCGAGTCCTCCAAGATGGCTCGCTCTACAATTCTACCTAAGGACACTAGTAAAGGAACGTGACCCAAACAAACCGTACACCTCTAGAGAGGTAATGGGCGCTATGGGTTCAAAACCTATGGAACAGATGCGTTCGGCTGGCTTTGTGGCTAACGTAGGGGCTACCTTAATGAATGCTGCTGGCGTGGTCAACTCACCTAATAAAGCAACCGAGCAGGACTTCATGACTGGTCTTATGAACTCCACAAAAGAGTTAGTACCGAACGACCCATTGACTCAACAGCTTGTGTTGAAGATTTATGAGGCGAACGGTGTTAACTTGAGGGAGCGTAGGAAATAATACGACTCACTATAGGGAGAGGCGAAATAATCTTCTCCCTGTAGTCTCTTAGATTTACTTTAAGGAGGTCAAATGGCTAACGTAATTAAAACCGTTTTGACTTACCAGTTAGATGGCTCCAATCGTGATTTTAATATCCCGTTTGGTATCTAGCCCGTAAGTTCGTAGTGGTAACTCTTATTGGTGTAGACCGAAAGGTCCTTACGATTAATACAGACTATCGCTTTGCTACACGTACTACTATCTCTCTGACAAAGGCTTGGGGTCCAGCCGATGGCTACACGACCATCGAGTTACGTCGAGTAACCTCCACTACCGACCAATTCGTAACCTACAGATAGTTCAATCCTCCGCGCGTATGACCTTAACGTCGCTCAGATTCAAACGATGCACGTAGCGGAAGGGCCCGTGACCTCACTACGGATACTATCGGTGTCAATAACGATGGTCACTTGGATGCTCGTGGTCGTCGAATTGTGAACCTAGCGAACGCCGTGGATGACCGCGATGCTGTTCCGTTTGGTCAACTAAAGACCATGAACCAGAACTCATGGCAAGCACGTAATGAAGCCTTACAGTTCCGTAATGAGGCTGAGACTTTTCAGAAACCAAGCGGAGGGCTTAGAACGAGTCCAGTACCAACGCTACGAACACAAAGCAGTGGCGCAATGAGACCAAGGGTTTCCGAGACGAAGCCAAGCGGTTCAAGAATACGGCTGGTGGATCACGCTACATCTGCTGGGAACTCTGCTTCCGCTGCGCATCAATCTGAGGTAAACGCTGAGAACTCTGCCACAGCATCCGCTAACTCTGCTCATTTGGCAGAACAGCAAGCAGACCGTGCGGAACGTGAGGCAGACAAGCTGGAAAATTACAATGGATTGGCTGGTGCAATTGATAAGGTAGATGGAACCAATGTGTACTGGAAAGGAAATATTCACGCTAACGGGCGCCTTTACATGACCACAAACGGTTTTGACTGTCGGCCAGTATCGTTCTTTGGTGGTGTCACTAATCGTTACTCTGTCATGGAGTGGGGAGATGAGAACGGATGGCTGATGTATGTTCAACGTAGAGAGTGGACAACAGCGATAGGCGGTAACATCCAGTTAGTAGTAAACGGACAGATCATCACCCAAGGTGGAGCCATGACCGGTCAGCTAAAATTGCAGAATGGGCATGTTCTTCAATTAGAGTCCGCATCCGACAAGGCGCACTATATTCTATCTAAAGATGGTAACAGGAATAACTGGTACATTGGTAGAGGGTCAGATAACAACAATGACTGTACCTTCCACTCCTATGTACATGGTACGACCTTAACACTCAAGCAGGACTATGCAGTAGTTAACAAACACTTCCACGTAGGTCAGGCCGTTGTGGCCACTGATGGTAATATTCAAGGTACTAAGTGGGGAGGTAAATGGCTGGATGCTTACCTACGTGACAGCTTCGTTGCGAAGTCCAAGGCGTGGACTCAGGTGTGGTCTGGTAGTGCTGGCGGTGGGGTAAGTGTGACTGTTTCACAGGATCTCCGCTTCCGCAATATCTGGATTAAGTGTGCCAACAACTCTTGGAACTTCTTCCGTACTGGCCCCGATGGAATCTACTTCATAGCCTCTGATGGTGGATGGTTACGATTCCAAATACACTCCAACGGTCTCGGATTCAAGAATATTGCAGACAGTCGTTCAGTACCTAATGCAATCATGGTGGAGAACGAGTAATTGGTAAATCACAAGGAAAGACGTGTAGTCCACGGATGGACTCTCAATGAAGCGGCGCACGAAAAACGCGAAAGCGTTTCACGATGAATGCGAAAACCCGAAACAACTCACAAGATGAGTAAA
+
))((+,67HJJJJJJGGJCDC;8JEE<<98<??JJHGIDEBBIJEG:982+'(&&&.)&(2(('('&&&)*/23AADBF995466<>@@66498-'(.*)*)-*1=>EIFFGJDC>>>;:**)+((('&'&'4BIFFDJJFJGJJJGIJEEJJ=;;51/138999EFC@B88JH@EAC?::+)))*3,-,067.,,,562233DIJJGHJHJJJF@@??@EFJHIGFFJJJFFFFJJJJJHJGJJJGHJGFFHGJIJJJJJ=;;=@B6*)))/0/6686445HEGFDB>?@GBAAACJFCCJGHGDJIGFCCCJJB?<<;<GJGFJIJIAAACJJEJF>>=:3323CCEIGHJHJJJJJGJH8885777<;<<@JGGHJFGJJJDFGIAB>:998:***)+*(&'&'0223@@IJJJJIHJJJIJJJGJJIJGJHHCBB;752)('()*','&&&*)*,**),+)*),--;:<EJJJHJJJJFJFHJHJJJIJJEJHJGJD;C?@GHFJJIHF=<=D=CDFIFIF=??;;897654778>4223EJFIFHEJJDI<;:<FIGHHJJIJJHFFHGJJJJHJIJJJJHJJHJIIJFJJJGEB=55A>643332068;://.449AADJJJGJJJJHGGJJGGJJJJIJFJJGFFIIJJBAADJJHJHJGEJJJJGJGJJJJIJJJECGGGGJJJEHEIJ<<;>>GEJE9999C>?EB@BBBB4445?CC27CJGJJFJCFJ?<AA@EFJEFHGJJHJJGHGHJ>DHB52322-)%%%%'+,-,'%&&,0,(&%&&00)((1811+(%%##%%%%%+.3;>BFE?CFCJJJHJEEEFFJ@?@DJJJIDDBCEHFGIFGBBEJJJJGHJIIJJJJJJJJJJIIIGGGIIJJJJJJ::::JFJGJJJJGJFDDA1000<8654))))*76336;=@JIJFFHJHJJJGEIJJJJJJEDJHJJJJJJIHAAABJJJAAA@JJJJJJFJJJJJIIFJJIJIIIHEGGJHJJJHJFJFJFGHJJGFJ?HHDFABBBJFJJGFHJJEHFCDCC86672++...;JJJBABDJDCECCDACB//+('''%%&,10+-(((,/,,)($$$$)06:+**+AGJBACDHEAABJEJC?@IFIGHFDFFIJECBCHJHEJ?1)((((())('(**,-89=>=>755**))**),-**027DJ9DD>>=?B::@@EJFJHJJHFDECCJHJJGHJJJJJJJHECEEHD;;;;F0//..-+)**))))>JBE??HA=>><:=>?EDGHJJAFGJGJJJFJJIHIFJI;;;;8778D?=974478=<@JIBCB@C??A;<=EJJHJIIGJGIFGJGJHHHJHJJIHJIHJDDBCHBGEFDECCCDFJJHDDBB?=>?AGHJHJDHFEGFCCBCFIJC<;;,,,,0***5:869<DJ<;;9<<9::;BBFGEGE@<;<=DDHCBAJEJHDB@B6632.**+@@HHFHHHEJGJJD///<=?>?26101021'&&&/10457:4/./0//&&&'((%$$$%'%%%.>??BHJJJJFC,+++>GGFHGG?@@@IE;;DD61&&&6>8((654214663556766<=GHFFEJIHHIAAAAGB@<742**((*1/-*.64*&&'(,99:?<@AGGIJJJJJIJJGFIEGFBAD64422((((+**'((**+((/56667B?>>@JJIIGIFJJJJJHJJJHFJJJGJJIJJJJGFDHJGHJHJFEDDGF96547AHEJEIJFJJJJHJJGJGGJGJJJHJJGJJHDGFHECA8888E@:JEDEC@9964562331222998:500/-5.BDCBDBEIFJFJJHJGHJGHJJIJJIJJHIHEBB>BEFF?D22237556?BABF9888>?>DJ<99;7****612=;444+++,?AB66434986542477=;;550+,511CJJJIJJDEDDFF?JJ3333569>ACDGJDGHJJJJGJJJJFJHFJIIHFDECAEIJJJF>>?<>==JGJEAA>>?@@:544745(((()/./0.+,7:;:=;;;;9888JGJGJJJJJHJFJIGFJIGJJJJIJFJHGEB;<9GDGCCGJ>JHCCEHJJFFGGCHCCEDJJJHJGJJHJJGHDGJJHJEFEGCEDDJFJ/++,,('&&))%&,-<FJFJJGIFEC?GJ4344FJJJJJJJGFFJJJIJJIJJJHJFJJJJHJGEFJJIGJGHJIJHJFHFJJIIJHJJGJJJHJE*)))9?IJJJJDB@CBCA=9999HIIJJJGJGJJGHFFDJJGJJIJBGHGJ;;;<C>??/<30/00555D9999HDGCFGFD=<=66600/0=?EJHJHJJGJCDF2225622<<>=;;)((/00FFIJIJDFHJJGGJJJ<<<<A@@@FGJ@DJ1?=>?IJEJJ?JFCJDCA@?@EJ53D3JFHGJIFJJJJJJGFJJHIEJHGJHHJEJJGDC??@AFJHEC<<=9;<<<99;:?CDAAEDEJJJJFHGEGEJGHGGJJJIJHFJJJJJGJFEJJJGGFJJFHJFEDFIFE<CFHHHFHJHIGGFJEFDBABACJJJFHFIGFJ@???DC;;;CGIFFEJJHIJJJJFHJIJEGJDCCIHJGFEJEJIFDDDDIEJDJHGHGJHHGHFDGAGEDBEDFDCBCBCCEGDFDDGEDJDHJGEJEI?=>=@BCBDGGIIJJGGFJGDFCFIDJJIHDEIJGJA@@@DCBA@B978EC;1..04((33/00/''''79)'&'-6)4159=>=,*)$##),7767:AEIE??C>AFBBB?A:99;;JJHEIJ;::9<;;;<;7=111176)))+=@EEFF@@?GIJJEJJJ43201.)&'-&&'56588-,+&&&+34=777644459>>>?JGF%%(HJGHDD88=?=<77100,**(%%$##&+0,2//1*)-../*+&%'59=CDJGHGGJIJJJHIDFICIFJDHFHHJFJHHFHFJCB@D??>=??5442/-**,46>?ABDCCAAAIJEFDFIHGHIHGA<;;5667JEJE<;:=A=>@<<;;@@GJJGJFEC22223333233JJFECDDFJGIHJFEJGEFGJDJEJBBIGGBABBJJFFJGJGDJJJ4335<CCAB@8899>@FGJGGFEEHCEEHHEECB44JCBA@,**,:<===F<<;4+***88::FFGG888875,))+++0:55=@FGEEA?@?FAGGJJEHIJIIEDBBAABBJBJ4330.(&&'(-,.*-))99@@@@BAEABHGCCCCBCDHDCGCFJJJGFGGEEDGCF666/.,,-.1/,'&'&&&).-):99@@@@@AEDJEHJFGC@****01?4100028<=???AJ;;;;CFFIIEFJC?@6/82233?8778:99:3332'(*)'(*HJGJECEDGIJDDEJGIJJF;:989:4+,11<=977CIHHHGGGGE@@??JGFDFEECEB@3))))))??A@D<<:>A@A::3344632+,46>CDFGDBADEDHA<8;<3655ADFJ@@AAJEJIHHHJGJJHIIJJFHGIJHGJJHJHJGJJJGDDDD@@ABGEDBHDEE4333=@@CJDCDGJJJJJJJFHJ@A53224AJGJFHIHJIGIJBB8<79BBADB@9=767?BGCJJGJG@??@JGGIIFJJJEJ@???J<3333>?<<9=BEIEJJBI9::G6655;<>JJJJDJJCEEJ?>>@FFJFGEEDECGJJIJJFIHJJFJIJJDGJJJFJHHJFE@@CJJJJHHJFDHJDIJIJDFFDEFJGJJIJAA@BHHFEDDDFIJJJEJHHJJJJGGJEEECDDFFFE====EGJEJGJIGJJDJJIJIJJEDBCGEAACGJHDCCDIJIHHHHJHHHJGC77;=IIDGIJGHJIJJJJIIHJJFIEHFJHBACAJJH88??IIAC76448=>?@FJJJJFJGJDG??@??@@DE<9<A>===?>@A?;FJGI?EE>?@<CE=>JIIHJGJJJJJFJJJJACCBHIIGIJJJJJJJGHIJJJJEGJJJEEIJHJJJE999JJGJJJGGBBDDABFCEDFEJDEJFJJEHEEHJHJJEHJAAAEJJGJGJIE>H?>>@FJC?/+,66HDBCHJJJJDE>>>DJFGC@@CB@('''79AAAIJ::BCC?ECHGJJJEHIIJJJJGJJJHJGJIHJJJHDFGGJI>???JEEEJGCFFDDEEHFFIIHHI@DCJIJHEJJFJJJJJGJB@A@JFJJHIJJEDIDEGJIJGIJG5558>>>>?5BJGJHJJFIJJGJFFFJJGFEJJGE>;;666AABGFEDCDEDJJFFFJC88CEJIIIJGGIIJHJFIIJJJJ>>>>EGIBEJGGJJJJJJJJEJJFJHCFFGFHJJJJJJJIJJJC@?=??AJJJCBABDC?==>=<::8.//6778665000098<?>>A>?@===::::=>EFJIEEFHHJJE8777?ABA>65660..+,**++1+++9::DDDE?EDIGHJJJJJJJJEDFEJJHJGJJJHJFFIBAABGFJGJHJJJHHFEIJJJHIJJJ???>=<=CI88776566777>556DDJJ=JFJGHJJGIJJJJDJEEGJJFJJIJFGJJJJEFDDIHDHEJIDJEFDCCDJGGFIFJJFJJJJHJHJJGJGHGJ?>>?JHIGJHGECC==>?FIHHDEDEEF=<==?B@BCBGGJHFJJFGIGJJHJIIGJJHJGJHHFCABAAECHJHIJJJJJJJJJI9::FEJJJGBA<<74=>BECBJJCBBAAJ988<?>?=DJFIEJIHJJJIGJFF?51//+**+,-2752,78689=@AAJFBC9'8800JBC>>>?FEDE@@ABFGJJJIJEJJHJJJJGJJGJFFJFFFJ?@?>CBABAFIDDJJCCDCFD@>?CFGJJHJHEEFHFJFHFEJEDJIEIDFFFJJEJ???A<<<<C<8775./011111=<?>:;;=E===>ABGDDJFGJHFIGJJJJGA766+'%%%&)+.<?@@JIJHJF@>>?JGEGJJB<=H@GBA976677;:::7<CGHDIFJACDJEJBBC1113ABCDBBBDBDJCA@AAAJFIJEFFEGHFFIFJFF?>>=CDC=89//4@>=:11..&&''6:700013*)**+,,-&&&(10.0;('')*+++-=>ABEHJFGFFCCCGGEGCHGBHEIDEEEEFFHEBCBDDCA?=<??G222454*(&',---789DC@AGJFJG:6534-+*+**+,.169<98988BA@A=556GFGGHHHJGJD>>@GIGFDJHJBBAB;;934B;;<75574007=BBA=<59:888921027113232267ABIEFGFEDDFIGJJFGGFGEDFGJIJGEGJJGHEFJFJIEFHHJIJHHFJHHIBBBCE@ABAEBGDDD@>@3<<=89:>@;;99<==>AA@?>3334FAAFJEEJFJJJJIJJJIHHJJDJFFDDEFGJDBBAEDCJJGE2112HFGDIFHHHFD?;;;>BDBEEFJIJIGJHHA@EIJGHFJJJDCCFGEJBGFJ:99:B?=<<?FFHGIIEIJHEHJEFCFGJB6666-+++-)((((,+,0//008?BCDDA>>?AEDCAA?1///777?B<<<>B<<882111EIEJGGJJEJJEEDA54JFJHJJJGJJIGJGEFFJFHJG????GD888HJJHIJJJJFJFEHDFB><<<:;>C>:::8:989::EBDCBFB>55))(&2''''.)(%%(,+,''&(2/.,//08995457<?B@?)(((<86-/=>FEDHFGGJJJJJJEJBAB:;>:::<><<:;;9.-,+)***599555/.//0(((*,)*''-(:88:9:=>B>.,.==9978<BADJEJHBABCBC?1?@DFDJBADCJJJEF==<<CAABA?@BBDGJDDDG@BE;C(((()*'&(')*''14:;=?BAHJGFHGJFJJJGFFHFJJJGIJJEIIJJDBDDIFJJEFHEJJJJHCD7=9:DJ<>CC=>@AJDDEDIECB?EIGJH?==;)''&.,,1;<:;@AA:9:77,,,,;><88..743369CCABDHJGEFFJJG?>:<<=HJJFDHE@<:<@BDDECAABFEDDF<,,,,-1/22??DGA997456<DCJJ?>?@H??><<=;8,((DFHJFJFGJJJFJJIJHGFBABADCHCFJFJJIFJEGGFCBA?;JGFIEFHJJIJHIDA@;;JBE///2ECJDCGDHIHGJHHHJJJJJGEDDB@?@GJJJJJIJIGFBFAB95563:,,,,@@@AFJJJJGJEJJJFJC7666DIJEJGHJGJJJGGEJJGGIIGJJEJHDJHJEEEJFJJFJJHJGDEFDHEDJDCCED=>??FJGJJJJJIJ;9::.&%%%(*%$)()),--13AABCDGECAAADHD<===H<=<<HJHD<@;;<?@@DJADBJJFJHFFHJIGJHGFFIJIFH775683,+,)''''&&(3-+++,++,//023899877;>@GFGJJJIJJHJJHIJJJJCCDFFGHGJJFHJJJJHGFJJIJJJJHIJHHJJJFFJJJJJGJJABAABBB::99=;4443445;E999JJGJJJJJH>><''''+1+<>?@A==C866+**+...2944@@FJJJJJJEJJHJJJFJHJJJIIJJJJJJIGJJ@A=;:672111@CBDFGJJECFGJFGEGJJGHFGJFIJGJJHHHJEEFHJGJJFJGHHJHEJJEHJGJJIGFEDFF?;975631114A?>>?JJJIGFEFFEHG/...<@>DFDEC@@BBJJFFGIHGHFBGJGJEJJJIHJE>;;>@DADHJ<<;=BCCBJJGIDD=<==9..../1)))468<)))*40-+&&')68:;;;GFEJDGIJJJ><<BB@CA8884<<?DJGJ<<;<JHJJFFFHGJDBDCGJIJJCE7344+(()*-,79<?ECHCDGECEDEHHDDEEIJJHFJJHJGJJJI==>>@87////AHFJHHHGIFFJGFGJJGJ<<)))'&&)/(()(3,1054(((1389888>A=>:9--+15333&%%%()'*+7;@DEGJJGJJJGIJBEA@@?BB>@=;;899-+,?>=>?BAEDEAAAEIJHJJGHI7656:773356-.EJJJGEJJGJDJC96>>)++,===@ADBBBCBHAC@?<;9::9:793335=AB;9:JJJCDDJHGIGEGFJJJG??@@EDCDCACH???=:;;=GDABEDIHHJJGFE32149BCCCBCHJGJJIJJJJJJJJJFGJJHFIJFGJJJJJJHFDCDIIJJJJJHEGFHGJEJGJA+++)**+CC>?=;;=B-,,,,8:AABBFDCGDJHJJHHJIJJJJIJJJHFJDDBDJHJJFIJHHJJJJHFJJJJHJJJC?EIE,,,-AAJFDEFJHIIHIGJJJJJJGJJJJGJGGJJGJJFJFJHFFGJHDEIJJ=:<JJIEGJIJGJGEFJJJJJFJFHJIHCEFCHJ@???<=B=<;<=AABHGJDB:00013237((((/0)+6954556>JJJJJJIIFDFIHJDDJJJJFGJJHEJGJJJHJIJJJGIGIHA??:8789@B>><=9++,-;774334<>=<<<=51768?@=<=A@A@@DJE:;JJJJJJJHJBAABBEDGD;;;787////:;555FJFJ??DGGA@AACIHHHFFJJJGHJJJJJHJ?>>?IGEJABACJ>>@BBBJHJGHFEGHJFGGJEJFJJHJGGJJJJFF@>>>EBGJHFJEJJIGEEBCGJFJJDGEHIIEEJGGJGF@,,,,,9+**+<<?C888:7*(''('&*3:=>CJFGFJGGJJGFJJGEDGFJ<==>HJHFGIJJJJJJJJJJJIJJIIGJJJJJJJJGJJJHJJJHJJIJJIGJHDIBA@;;<<<>(#$+.211112.,))/**+;C<<<<.,*&&()))'***+**')*)&&%$)0239;662334323486,AC???@FJJCCA<::DEHGDG>33776;<AC766&&&&&(+---,-/1**+)+334999==@JJGJHFHJJHFDJJJIJJJJJIECGGJJHJHJJJIJJJJHJJIHJJJFJIJHJJJJJJJJHFHEJJJJJJJIHHJ:8664(()BJIG@==1-056EJJJ>>>?>FFJEIB=;000@@CEJFF@CCCGJJJ+++,=<9;99:EIFFEHEIJJGCDFEBCA64324//+-0358?>BD;::<1'&'(466GJIJJGJJ>?>>?>>?51114:931223::/')AHA?@@BH>>>?EJDJHACCC=<=<DGHJ7777JGCGJCJHIJHDBB@GABBB3=8:;>JEGJGBDCDEJH??>5,,,$$$&*('&&&*)+--.51.4<EJJDFDCG;8756999999DA@BAAFJFHJJJJJGJJIEJJJFJGJJA@ABFEGDFGFG=(55BFDGGEJJI;;<<@?EC333311112))))23422,2-.-(&&%&)&%&%&('')//2AA>;;EGD@AAAGAEGIJ;55564122?BDA===@@>=514296766:?>?,+++65558=>BGJJJIHFGIGJJJDAA@BDC<<<=?<;42.+-'$$$%07?=?>?8667,,*),558((((DFDEJJDFJIJIJJHJJHJJJGHEIJJIJFJFJHIJGJJJJHICBCCGJIIJJJJJHJJGJJJJJJFFJJJJHGJJGFFJJGJJJI?DEJJJJHJJJJHHHFJJHJGHDEEJJJJHHHHFDCEJIGJFHJHJJJJIJHHHJIFGJCFEFJJHHJIIJEDEJAA@AE88:<668@ADDDDEGJJIFJJJIJGJHJJJJGCABDJJJIJJJFJGJJFJJJEJJJHHDI667<AC@@B>@@DBCAAABDCEFIGJJJJIIHGGJIHIJJGJJIE=98))))))&''(-.5<JEDEEB@:000**,JC<99:;DJEDBBDDIJJHJCCJDEDFJFJJIJJHF?J@4))EHEIEDJJEGJJJJIJIJGGGJGFGJHJHFJJJGJJFFJIHJHGJJBJJ0@@BFGJGIGHJGJJJJHJJJJJJJHEJJGFFJEGEJJJJF@AABJJJGJHJIJF<<<>G;;@@JGJFFJDAAFGGIJJJJD9988==:?D>@===>A??=>99:;BFF@AGIEB<112DIFJEJGIFJIJJIIJJHJJFCBBHJHHFIGJEFFJIEGDFFJ@EIJIJJJHGJGJGJI<<<=HJJGJJJJJJJHJHFHJJIIJJGE>>??@AAEGJJJJJJECEHDCFGIEDGFHIFGGJIJH>>>?JGFJJJIJ65549:AA@BGC::ADEGJJFFJJJIHJJJJJHJFJIJJJHEJIFIJHHEHEJGFHJIHJEEJJDJJIFIJJJFIIJJJ====CG<;;:9;JJJDDBDEHH>==>=JH??@FJJJJGJJIFFECCCCECBCD?>:54++-;@@JHDFJEJDDIHGEDGE>>?EJJJJGJGJJFEIFJJIGJDDGDIFJHJJJJJIIJJFJJJHJIJJJJJFJIJJJJJJJJJJIJJJIJFHGJHJJFEEH@ADDFEHGHEADBCIJHHGFGDCGJCDECGDIGGJJJGDHJIJGGFJJEEGJGDCDJ=:+('(.12++=DJGIJ43333??@HHJJFGGJJJ5,++,0--&&&'<BDFFIIEJC>A@EJGH=;9:9022032...-/---.0,.1./01;:<<AEJJJJ@A@AFGFJJJJIJJJJJIJGIJJIFJFIJJGJGJJIHJJEEHIIIDJGJIIJHFEDJJJJHFIJIECJ*(((*--+**,((EDFFIDGJDDIHG?9894+4***+34+AAABJEJFHJDD@>A?>653343532229834.--,.,,,,BADCEFHHJCJEDFJEGHCDCDFJFDEJHJIJJJGJFHGEHGFJJDBACJEFJGJHHHGFJGDCEAGJGCB@B5@HJHGEGJJHJIJE??JCCDIJJJJIJJJGFDCGHC?;::<A@;=52121*((%%$%((7==BJIDFDHJJGEB@EJJJJHJJ999;B>=GJJCFDBCE----CGIJEJJJEFIDDA@AEABIJJJIEA88889DCDIJJFHE<<=(((>EC+**'((*55535433466CAAGEJEGJJ@AFEGDCABHC989;2226/-++,-44.)((*,+,05;77:78JJJJ@?=@JGDA/2'(01=>EJFJEFFGIJGIJJJJGGJJJHFGEJJJJIDDBBBDBCJ@@@><=42229::>DIFIGIJJEFJGJJEJJGGFFGJJHEJIFHGDDFEB<<;<76669::;>@>@A@CCBJFHHJJJGIDGJDFJIJD(''(7;955773-,,.3346<AABCA?=:287.*''(EFGJ@@@@CDCFDDFJJFFHJFA=<;;+&&&'(:78B<1115?=?588FFCFECD@@CA::9//-()*+(&%%%2;<?>>>ECJBBGFGHCDCJJJJJJIGGHJIJGJB?>:=0,*)(())*3<==;;;:=@C@=2222=9===D@;>><<==DBDJDFIIJHGEGJHHFFIJJIHJHIGFDCEIGHJIH>9:CDDJGFHDECFFJJJJJJJA@@@DGJFJJBA@EGEDA?9**()--9:?@@BJEGJJIJIFJFB@AFJJHEFEJGAGJFJHJHJJGICBA6557=;;;=BIEJJFIJJGHEC823;<FEBBA@>>65-,*1445JJHDDFIJHJHHHJJGJJFEIJJIHJGJJJ@FFIJJGJHJJHGJIEIFIJHDC>=:1&%&&2)+**-.0<5555ACBFHHGGJJIJJJEEDDJDJHGJJJGJJJH5556?@:9=?999A@///0779:866,,8=CC<;9;DCHJJHJJHEHFDEFJJEJDFIJJJJJJGFHIJJJIJHEDBF9@@BDEECDB:<3334=;;;8==;<;*))+8;CJJFJDCEJGJHDEEJJJGJGJJ@<<;=BFIJJIIJFGGJJFJIJJGJD655595766=BA?=>>BBIHHGJJFGC@<>@EHJIGJJFJ???JGGJJJFJJGEJBEHJFJJJJJIHFFFHJHHIG????EC??B??JEFFHFHGECC723;HGABA@B>>??HJA=667A@9:.(%%&,38:<@@CABFEBJJCBBIHDEJJIDCDEDCGHIBA>>?/...11/*()(+''(,15669FEEFDDCBAABCHJFJGFEI:::;@DHGGGGHJJJGEJFJJEFB@@BD====GGHJJEJJJJJJGJCFDJ///2;,+++BCJHED?>>=:*((-9;,((((<<B?EDFHHGJJGGFFJHDDFJEFJJDEEGJJJFIIJJA@@AEIFEDGB@CABAH988@@A@AFEJJJHJJI><<;:,,,-7<>A??CA;;IJHIJJGJEA???C7756447<@EDEEACCDFIEFGCFDDHJDFFJEHJIJIDFBJJHJJEFEFEDIGIDDCABBCDJJHEDFEFJHFDFJJJEEFEEEEECFHHHJIEJ33<<<>==;47C8679CCBA====DCCDFEJ>=<<;:'&''0.<78??>>==>?@A???>@ABDDAAC?@@@AAA????AACD@A==><@@@C:998=@===<>::;8<<?@@??999?==<9:;=>>??>@?==>;;:99:;@DCB@A@AA@@><==>?A>=65599>===887?===<<:9998<9<;;;;:::?>??>@=;=;8888::;=<>=;=<>9985=>@@<;;9:9999:<:99:=>=97778:>:::;><78669:<=?AA==<:;::<;;::9;==<<<<=77<<>=<<<;9:99;;?>?=---,,13:86556885444668:><B:=888<<<;999::;;;===<<9::8988<<;;;<===<;:8889;><;:6555789::7989?=<;:;::;:;;;:99;;9:999997778:978::98987::=?<;755466899998;:77,,,,99:4444:5555=<:::9:<766678:=6656>>?;;6566:;;;88789999899<::<A=<;<<==<;;;:7669:99999:;;9983322338:52--+..77778997667:<<;9887755653332675552//,-,,-26((((5:84**11155679::9878789:;;::<;==<=>;::;:5555:;;<9886788;998978:::;:::::8::8555587560016:98887887877777777;:;=?A77>A=;:;9:9:9:=<=<<;;7677;??>???<<<>?:9++++435,))()'''&)*+2'''';::::=?@B@?/..0877666/++)3%%%%%.%)&&()88;9<<==;;9898:>@A<<9@ACIEFHHHJDJGJJJJHIHEFJIIDCEDFJJJJCCFDIGFHIFJEEFIDEDA??@C@ABDJJJJHJFHJJIFGB;92-(&&&&**::<BBA??98423488144564640*'&%$&*+-.++3266732335+.434526566EJEAADFFGGDFDFCDCFECBJEEFGDJJEJJHHC633GHJJFFHJJ::9:(''290000779@BJJJGEIAAA=?@@EFAAAAB222'''')((*9978<A;88))),++''+/((2568:<>*(()6;''''79<BABFGDDECDDHEDHA>@@AA?><9764368877::>@?CFFGEFEBA@AIFJJEFFGDJJFJGJ655GHEHFFJ@><?BDEJFGJJBAFC=>=564/0())*..//60)5345:EEE>;:86400005<=5577JJGHJIHEJEHG;:4467=?GFDFDDEC?>++++9</.(%$%,-+++,+.5578@BAB@?888;:7&&&&);==HCBCFGDBDFFJJJJE=<8743201100063249DFFJGIIJJHBEC1;JJFHFGGEJJHGEJ33++.;:.:?CJEFJCCCDCDGIFHEJJFGC@@@A@?@CEHHJGEJHHJGJJGJJGGJJJJJFGGFGGGFJJGJFGD<@@JFJDFJF@??@FEDDEJJDE5544))'''')00243355457872399CICCCFB55/./5;83101-+,<AB@ABCEJJGHCA@E@FFDCEBAHC@DEDDJFGEGA7775:3311147::::41114312432114:=/*;=FDBCGEA?AABCHBA7333)((('($)))//../0<=?DFFBDHGJGJIDG>>>=B?>(((),,('(,(')+1100'%%%&')*.-'&%%&+.,0+004@@?DC7?<;000144,,++))5//>><<<=BABCC444460//09732++*)*+,*)&&&%%%$$%''220//)))*..4??=9.-)))+99JJDAA>/FIHJFJJJJJJGJEEJJHIIDEIIHFFJJFJFJHEGGJ>>=>====22229>9366>?CDBEHGAB@?6666=<<?C><?JJBBDB.11@ACDJJJJJFJJJJJCCBEJFJGJJJJJGGDEJEFJIFD@GIJFJDFCECCJCCDFFD?@@A.--->>EDBBA877;E<AHCE??==CGJFHEJJIFHGIJJIGGFDEJJJFGDEF>>9:C>FJJJJGGGCB<CG<GH<0117/:EJJJJFFHFGIIIJJJJJIJIJJJJIJJJJFJJJJCDGFEFJJ;554,,,/-.5A=<:;>>>>;;<<JG>==?B9999//6,((&*)*&&&&&.=BAECACADEJJFJJJJBDABJJHFGEHHFHBA@=0002@JGEB@7,?ADEDDJJJEJEIDEJJJJJJFJJJHGEFHJGJJGJJIHJHJJJJJJJJJJJJJDJJJFGJFIJJJFJJEJJJJHFJJJEGIJEI>---.<134771...>@CABEE>FFECC3222....('&%''%$$'((+**++)'&&).EBA@;ACDCEFFHJJJJHDEJFDF9998;86221222@ABEFJGFDH<;<3333>-1,2239AB@JJFGEEGJEEIJF@??@DAABCEDCDBFAB?ADEJJE,,,,;>?BIGFGIGHJI;889<::9999=ACDDD55568775666;6666=>>>DEEEEJHEFJJ;<77A;6EEJ99::<>@EGCCAJDGEDJJJJJEJJJJJJFJFGHGHJJJGGIJGJJIJJJJIFJGJJHIFJIHJHFJH;887<AABBA4499B<62/.,++067655/''(55/--/;<;FHHJJHJJIJJJIJJJJGGJJJJHFJECFCGJ2221-+))),//0CBGFJG=<<=EJEEJFDEA??<<=<9412255<=114>776/*))++++7::;@FBEDFHBBBEGGFIFFJEJJFJDJJEBE==5*('2224677AIHJ>>;7787857BBIDCAHCJHJJIJGGHGHJJJJF=<4344@=CDHFJJJFJIJJJJGGEHE@JEEGGGIGEDDFJEIHGJE=<<=JFHFJJJGJFJFJJJFHJIJGJGHDJHDEIEHHIFEGJFJFC@>///1=@==JJIJFEJEJJ>DHGJGGJJJJJFBCDCFIHJ???E75558E@JJJJHJIJFFHJJHJIHJIJCFH<<6223****64+++3343/)5@EJEJJHGFEJEJJEDCIHFJFGG@BEIGDHE@AA@A@@@987::66547???CDFIFJJJEDIDGEFCEABDJEGE::=><<;?BC?>>=@@ABDCADGEH?))))B=>>=>??>ABFDGD667@ABBGJJ>JFGHGJIGEDG@75''''1=CEFHJJJJJHIJFDICFFCIEFHFCCDHFEJHJH?EFHJFCEC?CBCEGDECBBEDB===>GEEHCFGIECCCDFDFCCDICA@AEBEEEC<<<=43332&&&(()-0111D@FECFGEDECEEHGGCEFEJJJGEJJDEGJJFFDGJFGIEEEFJGJJECEGJFBCGIEGHGGIEAECEEEHFGJJJJGJCHFDGFJIFFEGDDGFJGJGJGFIJJJJHEEHEJJJIJHJHIJJIJJHGDEFJFJJFHJEEGGDHJGIEGBABBDHIEHHJJJJJJHIIJIIIGJEFIJHGEEB=20**5CFGDEFJJJEBACCEI4333<?===AJGFGGJJJGFFDGFEJJHGCCB@ABEDFCBDJE@@ABDA?4*(;==@AEJJGJEJIHICCDEEHFJJJJJHEFFEEDFFHFHHEJIJIF75411<CEFFHJJJJAFFHHGJGGJJJFFJGJJJECEAF@>>@JJGJFEEJGJGJCGFCEDDDDFB4223;@:@@@540/.)*78?@AEHJFBCACHIEDACIE?>><<HGA@==?ACHDGJHGIFIGGGIGGFEG@??@@IGDEEJIGB@BA@>>><<<9;;CJGEHHIHJEGEBC@ABFC:9/+((%%&&'&&')))/177;BDCB:::,+++98:9<>8-,,-<?GJFCBA7????@21/,.*((),56999<>AHEDB=))>>CAAA1/'%%(&
@Stanford_p7n_1_WT_T7_Gibson_BigLinear_40_298
GTGGTGATTTATGCATTAGGACTGCATAGGGATGCACTATAGACCACGGATGGTCAGTTCTTTAAGTTACTGAAAAGACACGATAAATTAATACGACTCACTATAGGGAGAGGAGGGACGAAAGGTTACTATATAGATACTGAATGAATACTTATAGAGTGCATAAAGTATGCATAATGGTGTACCTAGAGTGACCTCTAAGAATGGTGATTATATTGTATTAGTATCACCTAGACTTAAGGACCAACATAAAGGGAGGAGACTCATGTTCCGCTTATTGTTGAACCTACTGCGGCATAGAGTCACCTACCGATTTCTTGTGGTACTTTGTGCTGCCCTTGGGTACGCATCTCTTACTGGAGACCTCAGTTCACTGGAGTCTGTCGTTTTCCTCTATACTCACTTGTAGCGATTAGGGTCTTCCTGACCGACTGATGGCTCACCGAGGGATTCAGCGGTATGATTGCATCACACCACTTCATCCCTATAGAGTCAAGTCCTAAGGTATACCATAAAGAGCCTCTAATGGTCTATACCTAGGTTATACCTAAAGATAGGCCATCCTATCAGTGTCACCTAAAGAGGGTCTTAGAGAGGGCCTATGGAGTTCCTATAGGGTCCTTTAAAATATACCATAAAAATCTGAGTGACTATCTCACAGTGTACGGACCTAAAGTTCCCCCATAGGGGGTACCTAAAGCCCAGCCAATCACCTAAAGTCAACCTTCGGTTGACCTTGAGGGTTCCCTAAGGGTTGGGGATGACCCTTGGGTTTGTCTTTGGGTGTTACCTTGAGTGTCTCTCTGTGTCCCTATCTGTTACAGTCTCCTAAAGTATCCTCCTAAAGTCACCTCCTAACGTCCATCCTAAAGCCTACACCTAAAGACCCATCAAGTCAACGCCTATCTTAAAGTTTAAACATAAAGACCAGACCTAAAGACCAGACCTAAAGACACTACATAAAGACCAGACCTAAAGACGCCTTGTTGTTAGCCATAAAGTGATAACCTTTAATCATTGTCTTTATTAATACAACTCACTATAAGGAGAGACAACTTAAAGAGACTTAAAAGATTAATTTAAAATTTATCAAAAAGAGTATTGACTTAAAGTCTAACCTATAGGATACTTACAGCCATCGAGAGGGACACGGCGAATAGCCATCCCAATCGACACCGGGGTCAACCGGATAAGTAGACAGCCTGATAAGTCGCACGAAAAACAGGTATTGACAACATGAAGTAACATGCAGTAAGATACAAATCGCTAGGTAACACTAGCAGCGTCAACCGGGCGCACAGTGCCTTCTAGGTGACTTAAGCGCACCACGGCGCATAAGGTGAAACAAAACGGTTGACAACATGAAGTAAACACGGTACGATGTACCACATGAAACGACAGTGAGTCACCACACTGAAAGGTGATGCGGTCTAACGAAACCTGACCTAAGACGCTCTTTAACAATCTGGTAAATAGCTCTTGAGTGCATGACTAGCGGATAACTCAAGGGTATCGCAAGGTGCCCTTTATGATATTCACTAATAACTGCACGAGGTAACACAAGATGGCTATGTCTAACATGACTTACAACAACGTTTTCGACCACGCTTACGAAATGCTGAAAGAAAACATCCGTTATGATGACATCCGTGACACTGATGACCTGCACGATGCTATTCACATGGCTGCCGATAATGCAGTTCCGCACTACTACGCTGACATCTTTAGCGTAATGGCAAGTGAGGGCATTGACCTTGAGTTCGAAGACTCTGGTCTGATGCCTGACACCAAGGACGTAATCCGCATCCTGCAAGCGCGTATCTATGAGCAATTAACGATTGACCTCTGGGAAGACGCAGAAGACTTGCTCAATGAATACTTGGAGGAAGTCGAGGAGTACGAGGAGGATGAAGAGTAATGTCTACTACCAACGTGCAATACGGTCTGACCGCTCAAACTGTACTTTTCTATAGCGACATGGTGCGCTGTGGCTTTAACTGGTCACTCGCAATGGCACAGCTCAAAGAACTGTACGAAAACAACAAGGCAATAGCTTTAGAATCTGCTGAGTGATAGACTCAAGGTCGCTCCTAGCGAGTGGCCTTTATGATTATCACTTTACTTATGAGGGAGTAATGTATATGCTTACTATCGGTCTACTCACCGCTCTAGGTCTAGCTGTAGGTGCATCCTTTGGGAAGGCTTTAGGTGTAGCTGTAGGTTCCTACTTTACCGCTTGCATCATCATAGGAATCATGAGGAAAGCGGCACTACGCAAATGATGAAGCACTACGTTATGCCAATCCACACGTCCAACGGGGCAACCGTATGTACACCTGATGGGTTCGCAATGAAACAACGAATCGAACGCCTTAAGCGTGAACTCCGCATTAACCGCAAGATTAACAAGATAGGTTCCGGCTATGACAGAACGCACTGATGGCTTAAAGAAAGGTTATATGCCCCAATGGCACACTATACGCTGCAAATCGGCTGAAGCGGCGCACGAAAAACGCGAAAGCGTTTCACGATGAATGCGAAAACCCGAAACAACTTCACAAGATGAGGGGTTAA
+
1135553335665543417666:874/--.243344540///01132..-022224444458:754223356665644432..-.124333110+++-4555310127954434569:400/3554455542100111112555532222224433200012321113111124100032321212655333334455554332243444443320111212221///--./--../44322234766510/054442232455641101231112311110(&&&.32220/--/0.---102237000/.../5578455422112634,+10377:;97621/,,,,1136544566431224665111146573300125)('',4**(&'%&../13433301110001322432125778674---.42001279663/..034101141/.-/////111411012234643..0//282..-.1122353335544332/***&2102324458898654100000''''-)*,-,-.../544420///243332444''''24444765445333454444444476766642223422347510127::<;>>:<:;63000134455865356666677643345777676110-///777665222899972//03?=53345655768986668955123397553455665:5111255556:302<<455588//@HJHB@CDGIJ?@@@=?8/6>JHEDC@>?FCJJJJBBACCD>89<@?IFBA?BC9776??9>88666599CBACEDHJJGIEECDDHJGJGJFHEJDGJGIHJHJJJGDDDDJJJIJJIGJJJIFJJJE@66GGEBBCJEA@A<=<:=>:;;<<=>=<:;DJCEGA@?DJCEHJIEEJEGHJEFJIHIGDIHJJIFIHJJJGFCFIJCAACDJJFJDCCBB@@??FHEEA@ABHJJJHJGHHJJFJJHIFJGDEGFEJJFJEGFHJFEGHEEEIEA<:;AFFCDBCCHEJJJEFCFEFCCEDJIBBA?CGHEHJEE<77GJJGJFCIFJJGJEJFJJGFJGFEFFJCCCCCFEEEEHFEFCFBCBBCAB?>><>FDBA@AADECFHJJE>==DBCCBFGJBAA;::;;;:;BABDIJJCG@A@BEG;GDHE8779DCDDCEDBBBB?A@@ABEGDBA?@A?>>>@@@>BJGFDCCDDBAA?@@AAAEAB?@?>>?AADFJD@>>>@BB?;<EGD@?@@CCBCDBBCC@ABBBB@@@@CBA@@@B@@@@CCADDCAE44..//5:::=9;A;778:=<>544)))*88:AABCHEJEDEGEA@?ABBBB@AAEBABCEFCFEEACBBBA@AADJBBBCCCFBCBCB==>@HFEGHCEHBEBBCGCA@?@B@???BBA>=>>EEF@>>>CACDBFFDGFDED@??>ABJJGBC=<=>CEDDDFC@??>AA?B<<==C@@??@?>>>@BACBB@AAC?@@AJCB@?=>>@BCBDCC=DEGBD@>>>ABEC@@?@AB@?@@DB?:::;AAAA===<<=?>BBABA@;999<>>==>>>@>@@==<<<9999B;555;@?>=8878889=?==>?>@EDA@BA>;:::;<<<<<JJJFJHJJHJJJJGJIJGJJJJJJJJJIJGGJJFJJJJJJJFFJJIEJJJJIJFIJJGHJDBBC@A@@HB?ADEDGGHJJJJJGJDBHJJGJJJJJFJJJJJJJJJJJEJHJGJJD@BABE<::;?@<;67++,@JFEJDJJJHEJJJJJHGJHJEG:324?;ACDJJJJGJIFGJHEEEDEJEJCCCDJJJJJGFIJHJJJJDBBBEDDEJJFJGE;;JHGJJGJJFJC===8<<=@@@2,++,,.26///79AAGEEG<<<??;846788=CEDGIJJGJIA1111HJJJJHHIJJJJJJJJJJJJHJ===;<>BEJJDGJECJJJGJIJIJGHJIJJJIJJGJIJC<>ECJHGGJJJHGGJJJJJHJJJJJJJIJJJJJJHJJGIJGIJJJJJJJJJJJHHJEHJGGJIJFJJG;;;A=>>=?A>>?>IHJJACFDEFFJIJJIGEEJG66666;<3336@?A;CJJJJIJIJJJFJIABE8GBGGJJJJIIJJJJJJHJJDBAAGCDCJJJJJHJJHJJJGJFJJFIHIJIIFGJJJGHJJGJJJGIEJFJJJJJHHJJHJJJJGHEEEDDCA3---17<?@989>FCJIBAAAAD@@A>><=>765*5*)''&&'((./3;:;;;CDABDE>>@FGHJHEIJJJIJIJJJGJJJJJJFCJJJHEBACDFGGJJGFJI***+JJBB@>A@GDJGJJGIIIJJGJGJFJJJGJF;:;9999:JJHJFJHEJJJJGJJJJJFEEDEEIEJJJGEEBCJGJJGHJHB76>666;942222<@ABGHIIFFDEBFBFJGJJJJFJJJJGJGFFBC??<40124?96467GJEDDFDGHJECC@=61,,.68@?@JIJJJI8771000768;F=<79++7?DIGC=CDDD=>?00/.35))*2=0+++,@HJJGDEJJGJIHJJHA?>>?==:('
@Stanford_p7n_1_WT_T7_Gibson_BigLinear_40_299
TCCACCATCTGTGCTTCACCAGTACCACCAGCCAGACCAGCTAGACCGCCAGCAACCTGTTTAACCGGACGAGCCCCCTTTCTTAACGACTTTCTTAACGGACTTGGTGACTTTCTTCACGGCCTTCTTAACTTTCTTACCCATTTATACCTCCTTAAAGTATACACGCATTGTCTCGCCTTCATGCTTACAACGAGACACCCAATCGCAATCGTGGAGTTCCGCAAGGTACTTAAAGCGTTTCGCTAGGAATCGCTGTAAGCCCTTAGAGTCTGCCTCAGGATCATCAGCAACGGACGTTACATCCAGAATGTCTCCTTTGTGGTGAATGTCACAGCTTACGCACCACGCGAAGTACGCTACATGTTTTCCGGTAGAGTCCAGAATGTACTCTTCACGGCAACCAGACATGTCCATCACTTCGTCTACGTAGAGGCTGTAGCCCCAAAGTGTCCTTCGAATCCTTTAGGCAACCCAAGGTGTTCCACAGTCCACCGGATTGCACGGAAGCAACTTTTCTAGCCTCCACACATGTGAACTCAGACATCACTTCTTACCTCCAAATGCGGACTTACGGTAGAAATTTCGTACGAGCGGAGCCATTGCCGCTGGCTTTAGACTTCGCTACGGAATCATCACGTTCGACCTTGAGGAGGCTAGGTCCCAGACGCTTCGGTGCCCTCGGTATCCGTCTCATCAGAAGACCCACCGAACTCCACGCTTGACACTTCTTGGGTCGCAGGCGCTGGCTCAACGGCTCGAATCTGATTGGTATCCATCTTCGGAGTTTTAATTTTCGGTGAGAAACGCGTCGTGTCAATGCTCCCATCATCTCTTAGTTGTTCCTTGCGTAACTCAATCTCGTCAATGACGTTAGAGGCATACTGTAGGCCCTGAATGAAACCCAAGATGTGGGCCTCACTACAACCATTAGCACGCATAAGTCCTATATGACCAGACGCTTCGAGGTACGCATAGTTGAATCGAACCTGTAGATACTCAGCGGTTGCACGAGGTACATCTGGAATATCGTTAGGGTTCTTAAGTAATTGGTTAATAGGTGTTAACATAATAAAGATTCCTCTTAGAGTTAAATCTTAAAGTAATAATCGTAAAGGCCCCTATCTCCCTATAGTGAGTCGTATTAATTTAGGGACCTTGAGTTTATCACTTAGTGTCGTGTAACGACTTGATTATTCTGGCTAAGTCCCAAAGGCCCCACGAAATGAGGCACACTGCGAGAACACAAAGACCCAGACCAATATACGCTACGGTCTCCACAGGTAAATCTCCTTGTCAATAAAGTTGTACTCGTTGAACCGTAGGATTCGAGCCATTTGGCCCTGCTTGATAATATCCTCTTCGGTCATACCAGCCTTCGCGCCAATGGACTTAATGCAGTCCCAAAGCGTCTCATGAGGCTCAGGGTCGCGTTTAACCCATTTAGTAACCTCTTGGCCTTTGTTCTTACCGGACTTAAGCACAGACGTTTTAGCTAGGTTATGAACGGGTTATTCAAGAAGTCCTCGGCGGTATCACCCCATCCAGCAATCCCTGAGTAACCATCAGTGATGTCACCCTTGATGGTCTGGAAGAGGTGCCACCAGTCAGCGGACTCTTCGGTCTGAGTCGGGGATGTTACCAGTGGTACACCACAGGAAGTCACAGTTAGGGATGGTCTTAAAGTCCTTATCGCAGAAGAGATGATTACAGCCTTACGAGCACCGAAGGCAGACGGATTGGAAGCAATAACTCCCATAACGTCATCACCCTCAAGCATAGGCTCACGGATGCAATAGAACTCTTCGCGCTCAAAGAGAGCATCAAGGAACTCAAAGTACCCTACAGGTTTCTTCACGGCCTTACGGTTAGCCTTATAGTTCGGGTCAACCAGTTCTTTACGCCAGTTAACACTATCGGTGAACGCAAGGACAATTGGAGCACCTGCCCAAGCCTTCTTACGGGTCTCGTAGGACTTAATGGAATCCTCAAGAATCTGACGGGCCTTAGCGTGGTCACAGCATCGGTGCCAAATCTCTTCCTCCCAAGAGGCATCAAACTCAGCAGCACTCATAGCTTGGAAGACCGGCATCGCCGTCCATCACAAGGATACCCTTGTCGTCGCAGCCTTCACGTAACTCATAGAATTGTTTAAGGTCAAGAAGTGCATCAAGTTTCTCCTCTAGTTCCGCTACGTATTCGTCAGCTTCCATTAGTTGATTCTTAAGGCTATCGTTCTCACGTTCCAGAGAGTCGATGTAGCCCTGTATATCGTTCCACACATCGCGTGGAATAGTCACAAGGTCACGAGACATTAGACACATCCTCCCATTCGTTTCAGAAAGCGAGTACCGGAAGCAGTGATTTCCCAAGCGCCACCGTTACGTCCACTAGTAGTCAGGCACGAGATGTGACCACGGGAAGCGGCCTCCGCTACGAGGCTCGCATTGTTCCGTACATAGTTGGACTGGAAAGTCTTAGGGCAACTTTTGATTGCTTGCAGCACTTTCAGGTAGTCAGACATCAGAACACCTCCCGTACTGTTGCAGGAGATTGTTTGAAAGACTCCCTTATCTGCATACTCTTCGTGCATGTCCTTAATGGCCTCACGAAATGATGTACGTACTACGAATGTCATCAATCCTTCCATACCGTGTGTCAGGAACTGGACAATCATTTCCTTCTGTTACCATTGGGGACAATCGCACTTGAGCCGACCTGCTTACATAGATGCAGCATATCTTTCTCTAAGATTGCCTGAACGTCAGACGACATCTTGCGGTAACGTCGAAGGACACTTTAAATTTCTTTGTCATAGCCATAATAATTTCTCCTATAGTTTTATGCCTTTGTTTCTCTTGCCGACACACATGGATGTCTTACCTTTTACTTCGTCCCATGTGAAAATAAGCACATCTTCGTCAACCACAACCGCAAGAATGTCAAAGTCTCCATCCTTATATTCGGACCTACCGCATCCACCTAGCCTAACCTGCTTGGCATCTCCTGTGTTGGTTTGAACCGTTGTGGCTGTTTTAACCTGAACCTTACTAAATTTACCATCCTTACATACAACCAAGTCCTCTTTACTCTGAGTCAGCATAGGGTAATAGACAGTGTACCCAGCTTTGGTAAATTTCCATCTAGCATTTCAGAAGCAGCACCTGTTAAGTGTCTTTCGTTCATGAGTAGCCTCCTGTATCAGTGGCAAATCGCCCAATTAGGACCCATCTTACCTTCGGTATCCAGAAGACACCGGAAGTTCCAGTGGTCTCCAACCCAGCGCATCGCTTCTTGTGCGGTCTCAATGACCACCTGAGCAATCTCTTCGGTACGGCAGCCTACTTGGATTTCATCATGTACCCATGCCATGTACGCAAAGTCCCCCATCCCGGCCATGCTTCAAGCCTTTCTCTACGAGCATCTCTTCGGTCTTGATAATCCACAGTTTGCAGATGAGAGCACCAGCAGATTGCAGTAGGGTATTCAAGGCAGCGTGAGCTACGAACGTGTACCTTCAAGCAGTCCAGACCTTAATCCAGCGGCGTTTCCACTTGACTTGTTGCTCACCAGCTACCCATTGAGAGGACTCGACAAGTGTCTGTTGGATAGACTCGCGGAGTGCTGCAATCGGGGGTGTTCTCAAGGAATTTCTTCTTGAGTTCCTTACCGCGCTCTTTACCAGCACCAACAATCTGTCCAATCTTCTCATCACCAGCACCATAGAGGAACCCATAGATGAACGTCTTAGCGTTATCTCGGGTAGGTAGTTCAGCAGCTATCTGGTTCTTAGTGTGGATGTCGCCGTTAAGAATCTCGTGAGCGTACTCGCCGTTATCAAAGCGAGCCATGAAGTGAGCCAAGCAGCGTAGCTCAAGACCGGACGCGTCGATGCCAGCCTGAACCCAAGGCTTACCAGTTATCCATCCAAATGGTGCTCAGCGCCAAAAGCAGCGCGACACTGCTCTCCATAAGGAGAACGTACACCCGGAATTTGCGCAAGGTTTGGGAACGCATCGGTCACACGACCCGTAACTGCTCCATTAGGGTTAACAGAACCATGAATCTTACCATCCTCAGCAACATAACGAAGCCATGCTTTGTCTCCCTCAGCAAGCTGTCCGATTCGCTTCTGAATCATCAAGTACTCTTTAATGAGGTCGATAGCGGCTTGCTTCTCAGGGTCATCTACACGTACTCCTTCGTACCTCATCGTCCACCACAGGAGCACCCTTATCGGTGTACTTGGTTGGGACCCACCCAGCCTCTTGGAGTTTCTTCTGAATGTGGTCACGAGACCGAAAAGGATAAACACAACATGTTCAACTGGGGTGTAAGGAGCACCAGCAACGTACTCGCGGGTATCAAGTTCGCAAGGCTCACGGCCTTCTCGCTGTGCCTTGTTCTTAGGCTTCTAAAGATACCACCAACTTTAGGTGTCTTAATGCGAGGGTATTTAGGTAGTGGCTTACCTGTTCGCGGATGGCAGAACATCTCAGTGCCACCTTTAGGCTGATACCACGAGCCGAACGTTTCGGTCAATTTACAGCAACTCAGAGCGGCGAGCAGCTAACTCTACGTACAACTCTTCGATTGCTTTTGTGTGTCAAACGGGAACCCGTTGCGCTCTTGTTTAGCGAGCAGCCATGCAGCACGATGTTCAATGTCAACGGCCTCAAGGGATTCTGACCAGAACGTAGTGTATCCTACGTCCGTAAAGTCAATCTCAGGAGGGAAGTAATGTTTGTAGAGAGTAGCTTCTCAAGGAGAGCTTTAGTTACCACAACGTCCTGAACGTTATAGTCCATCATCTCTTCGTTGAAGTTCCACCACTCCATTCCGTCGACGTG
+
&+,06721/00042310..-,,----***)**,)**-/'((+*'(,,,7766533335.../;BCEEFHJ<;;;=5,.+),*)(&&CDGFIF;8<;2?@EFFDJGFJJJB=?BB7;723:DEJJJJEJE>?CEGJBBB7;250'(++,.3:7-,49+@JJFHIGGFEDHJEJJJ=<<;BAAJCBDABHFGJJJEJJJJJB=<>?AJ<997::3333>BD@<9:9;=>@AEA@@>>AGFH:99783253469885557=>9555745;.3..3::440(''(.-.)),+*)*+,-,//0,+++12321007:77:6676@AEBC@@BFDJGGHJDIJJFEFDEHJFFJGJHC8:FB;1/-,.***02458=;90..---..,,58>AFIJI=<;:>;6666<:<;:778:6666:::AGJIJGIEFIJFJJJJFHFJJIHJBB87:+'&.110//....8;;<>=<<8279=?AA?ABBFFHJJCCJ9D<<<??9:::BDJJGHJE(((:@:,,,))('')//9::BDAJFBFDDEJJFJIC=;;??@JFFFJJJJJGIGGJDJGFHBCA?BDCCB984,+*+((*,'%%&*--020///60..--042;<BDEA??<:666?<?FJJ@<99=<B9:9=A>>@?,+++93(&%&%%&%(034788?4?>=3333/./0BCACGDEECJCFJGGGEDEG@>??A?9311,:D@CBCHJFFGECDEJFIFJIHEC8)))))((%$&6?JH99999445CEJI?4454630))*(')166:=@AC3/1JEGDECE?>=DFJ?778B?>?>B?,+&&&%&&*)(((....4<1?JHJJJFBC>?A@<==;6/0*+/0@AAEDBCEDGBABCEJFJJJEC966;DGJJFJGGEI2221?3-()58)))7477+''*'',)*@HJEGFJJDDBDGIIHD@AA@BIGJFJIBDEHGJEHIJJIHJGHJ@??B<:::BEJG??>>2--1+*+/1/./.'''(**,>>=<<>ABBA?9432258?@FJIJJFDFCGFEFFAA@AEGJFDHDFE<>;:::;DEJHGHJIABABJFFJJIJJJJJIJGFJJHJJGJGHJJIIJFJFJJIJJDHEDJJJJIJHIBCCGFEJCHJJJCEJJEFC?GJ?>>>GGJJJCJHGGFEEE==<=EFA?D<?DCB?==:4443***+,=>>?JHJIBBACGIDJGGHJJHHGJIGJJJEIEFEFJHFIFIGD@@BFD:887836778''((>ABBBCHFIJJCA?<FFJFGIIFDFD@BBDHBCBFIGJCJCCEGFJEFGFIJJJEJIHDHJFFFFEHFJJJFECD<=<<B;;,++**41888;=>GIJJJJJGFFGJIEEEEJJFJDEJHDJB@C<GIFDGEEHJHJJJDCFBJHEJ<;;:5556JGJAA@<<8789=>332911=((((9870---JJDJDGDH@IJJIJJEC@IGC@@AB;5/)*3@@JCBCCCEF=BHEFFCDFB>>=//+)*)*00362111///2@>?@ADF@@@@@=<;6247JCDEEEDDBEEBCACCD:::64***88AGBCDBA:>+***+47<:=8899BFCFFHHCFDFFAAJCBBCGJJ@GDB?>@>>?>@??BA87787+****6:30.)))&%$$*('.0343220391101AA>>=>ACJFBGCABABCHB@@=555;?AEEEBGEGJE@??@AB>?C@@=644144//%%%%()))*+7:57??@EGFEBAC@ECGDEB><<<=;<AGCB>>=>>>@A?A<B?>>5544<)''')4((6;?@>;:;;CDDG@>;>?C877*((4****945<9::5-,,,0/*((''(&&'(158<2/.-'&&'((((+.-.-/-(((/0B<<=@JIJD=<453/.--,,.344344>?HDFDCGHGECAADD?>/.-+/''''AAA?@BBBBDDJJH<<=<HFGJ3333<<<GC+++.(((),5@BJFF?===?<=<G?@C==7667<=958GG@?@BDFEGDFBAEDBDFFJ<<<<GBIAGECGGDJIJJEBBDCFBBBCGJJJGJBBAAHJJCAHJJHCC=<A@<82233B>=@CIGEIEB@@B9-.>6)&&**(%'(('$%%%+.--57:=778>@CCIHDBDDEB?A....@@?ABBEJGJJFBDFGGEGIIGFGEGJDIDDEDDJGACB@@;4)(','&&'>JC@DCCCBDDDDDEDDCCFC>@>886<JDCBACDDH=DFBBBIJJEIGJJJFHJFEFJG@@A@E43333<?EJFDFEGDJDEFFEEDJHJJDADGCDAA?@ACBEGEFHHBBBBGJIJJFEDD@B?@@BEJGJEDEEJFEECBCDCEADFCDGJHCJJBBFCG<50.;@BA)(()640--;?D;::=@D@<75<><DFCECFEJHEJGGHFEDGIJHFBICBCCEJHIDDEDIJIJEFEFECCBAAEJGF<;;:53312;BB?==;;<;99444.,**++9@CDGIHGHJFFFGFIJJJD<3333>AHHJJHIFJJ;:994111/.%%((+37<)))+>??>?@BAAFFCA??>?EFED;:?4DEIJDED;:7:<;<<@<99:5/55:92)'%%+)44D<=?DJJJJJGJB?AIGIJJJHGJJJEIJJJFEGFGHEDDJFA@>ABA>=>>ABBB==>=EJGJIEBCCGHI>;?8<GHJJJJGIH:99:=J=>DBFHBBBCJJJJJJED?=<<6*>A;BA?EEJIHAAA@<;:<,,+,44=:<?DEJHJFJJFJEJHJHHHJJJEJIGJF;8D?@@@HDFEEDIJDJJHBC98665.)&'&&%&%8<<=AGHFI?>=>CJJJEEBEJFJFFJJ?===IJ98800003689<ECFEJEJFJJJJDACEJJJJEEJJJJJFEEAF><EBGHFFJGJJDA@==DDJE))()36532211137=A:::6@ACDGEBDEJGJEFCBBED?<<@??@@EGJGJGHDFCGJJHEHJJJJIJGJHJFJHHGDEBI??87;??B@/5443AA@JFIHG;44EGIJEIEHFJECABJJJFJEDGJJIEEECHEJIJDHJFFGJGJGFIJH9FDDGGJJFEH565:0/0-++*/.+566>>=7;454444776@ABGGIJFDABB;CJJGDHIGFDDDFJJFDHJHJJHJEJ:::;FJGEDBHA??@9@E=<=>B=))%%%&(.31456<@@BEJJHJEFFDDE<414><==A@BD@A@@<DD5559=>>@CEDF?><<....9??,++-,--,0+13;999;?AB?HECFCCCDJCDDEGCCDFFGFEEC>>><EEJA><<;-44488897766767678EFHJJJJIJJJJJGJJEIEJHJJJJJDJJGHCCFJFJDCBDEC@A;89>IJIJIJIFJJJ>;;;JHGEFGBEEDFDBBACECDHCFGJEBBCCCB>=>>@>10412../)***01119-((1278*(BA?>=<=98867<;;::>=FGFIJJJJJJGHFBAA/./02(;78799779;;332.---44665=FJFJGFJJJEJECDBFECDB@@.-.12396689@??@A@82/%%%&*&&&&,.689554'DJGJHHJIEJHHDECG>JJJGCDGJGJJHJJIJJJHHHJJJGJJEHJIHJEJICG>==>ABCBE?2100/+*((('')*()2=@AACFIDDJ965)('(AB=>;<:932221>?87668;2?7.../6?DAB7@GJHGJEGJJFFHJ;7-*/,+-.:::;HJJCJCCCDJJCD::?GJJJHIFJJEDD?>>@GJJJ?@??DCJGIJFFFBDEJHJJGHJ>>>=::>?DJHGG5556=FIGJGHJIIEDEEGHJJJGCFFGJJGJJIIGJIJGGHIJJJJJJ322///3...-/..=?BFEGFD???@HCCCCD::66;4<3344=FEJFBABDF@<;==>752010/+*())*1222FGJHJJJHJJJJJIJJJGFJHGD300<=DCC9*CHJHJJGJIGJJJJJJGEEJCEJHJJJJJJJFGHJFHD;:1002553134???B>?AAD?@>@FGFIIJJHJJIGJJJJH<-,,AHE<<:;((((722001144?4JHJJJJGFHJBCGIFJJJIJJJ3333?=::77669;;8=HJFJJHA@;>DJJJHEEC@A@DFFGIJJEFHDFGD=:>=0*)*/(''''AAA<A?>987853338EJIJFJHHFGFJHHEFIGJJJCGIE=;;;;;<<GCEJDBDECCFJJJJJJJFGGJJ??>>JBB?@>>5455GHCEDEBBBCJHJJFFJJJHIJGDFDFB67:88>A?<<<8//.((()877;5;=>DGCGCHC@5<ED>>>>G?<;66HIIJJEFIIJ64337+((+)')*'&''--6679>>===CADCCEGGIGJIIFBBBEEBDCB@BFEGDDCEFJJFFHDHGHJFGD?@EDB@==DCHG87669AC@J@CEHIIJIJFJFJ@??580.....+)*),.-+,'%%%'()112?0---@CGGHA??>@9988@@D@8886?AAJHEEFGJJIJHJFEHC=<;<<????98898211111===AB=<<:>?:<=?D88821''';<ADHFGIEHEFEJJEDFEA7@624'%%(&&'((12=?@A@@ABF@@??<>BBBAGC;;;=EGCB>>C83444C776???7+)556559:BCCFJBEA?FFDG??>30.---56;<?@ACBCCCHJ@4.../65597;:989;A:6///>>@>???GEJGIIJIDBBDHGGJEJ?@>>C@ABDDFDFHDDEFJJHJHJJFHHGFGEGGJIBDGEJDEDCDJCBCCA*'()+)((((()(+*+;?DJHJJEFEFA@BAAIIGJEGCDFFGIDDIJEFFHB@@BGJ@CCEDHIBACAAADGGEEEFFG@JIBCEDJDFC?A990&&&%)&
@Stanford_p7n_1_WT_T7_Gibson_BigLinear_40_300
TAAAGTATGCATAATGGTGTACCTAGAGTGACCTCTAAGAATGGTGATTATATTGTATTAGTATCACCTTAACTTAAGGACCAACATAAAGGGAGGAGACTCATGTTCCGCTTATTGTTGAACCTACTGCGGCATAGAGTCACCTACCGATTTCTTGTGGTACTTTGTGCTGCCCTTGGGTACGCATCTCTTACTGGAGACCTCAGTTCACTGGAGTCTGTCGTTTGCTCTATACTCACTTGTAGCGATTAGGGTCTTCCTGACCGACTGATGGCTCACCGAGGGATTCAGCGGTATGATTGCATCACACCACTTCATCCCTATAGAGTCAAGTCCTAGATTATACCATAAAGAGCCTCTAATGGTCTATCCTAAGGTCTATACCTAAAGATAGGCCATCCTATCAGTGTCACCTAAAGAGGGTCTTAGAGAGGGCCTATGGAGTTCCTATAGGGTCCTTTAAAATATACCATAAAAATCTGAGTGACTATCTCACAGTGTACGGACCTAAAGTTGGGTTGGGGGTCCCTAAAGCCCAGCCAATCACCTAAAGTCAACCTTCGGTTGACCTTGAGGGCTCCTAAGGGTTGGGGATGACCCTTCGGGGAACCCTCAAGGTCAACCGAAGGTTGACTTCCAGGTGATTGGCTGGGCTTTAGGTACCCCCTATGGGGAACTTTAGGTCCGTACACTGTGGGATGTAGTCACTCAACTTTATGGTATAGTTAAAGGACCCTATAGGAACTCCCATAGGCCCTCTCTGACCCTCTTTTAGGTGACGGCTTGATAGGATGGCCTATCTTAGTATAGAGCCTTAAATATAAGCCATTAGAGGCCTATGGTATGCCTAGGACTTGACTCTATAGGATGAAGTGATATAATACACTGAATCCCTCGGTGAGCGATCGTGGGTCAGGAACCCTAATCGCTACAGTAAATCAGCAAACGACAGACTCCAGTGAACTGAGGTCTCCAGTAAGAATGCGTACCCAAGAGGCGCAAAGTACCACAAGAAATGGTGGGTGACTCTATGCCGCAGTAGGTTCAACAATAAGCGGAACATGAGTCTCCTCCCTTTTATGTTGGTCCTTAAGTTAAGGTGATACTAATACAATATAAATCACAAATTCTAGAGGTCACTCTAGGTACACCGTATCCGTACTTTTTATAAAGCACACGAAAACACAAAAAGCATTTTCACGATTGGTAAATACGAAAACCGAACGATGA
+
>?>>>;;;<>??@=>>>>>>?>?@??;::;<?@A@@AA???>?=>>?@@>==;<===<=<<<==>999:EA@ABB:556999:>@@<<<<=?<=<;77;<<===>=>?@@>?>@?@>>>=<<<=??>>=<<<=A;:99;;;<<><::<;;;<DDEEDBC@=>=<<AAAAACEEFAC?678=--779:<>>A@98855B@<=<>B@A>=>?EE<999?=>;;9999==<?>=<:99:==?>>?=>>=;::<?===>B?@6/--15<:::<C?>>>=>>=@A===A@D@?@@B?8778=>?@?7333333541)*3.))<>>@B>;:889;;;99;:98+&&&&+/)&&&577;?>99861/+,0588/-,-453666=;<?><;;;<::CA><;;<>@@???BA@9899@?CABDBAC??::;;@=;;;==B@?>?@?><<<<<<:;=>@<:99;?@??@EGDDBFA>=<<>?@B@@A@?@CAABAABAAAB@A@BD@??@><;:;=>AA@@@?>7$$##$$$%-/*''(((-:<::=>>?@A@>===?==<<<;;::<<<F>9:99=<>=?<5343.&&%%((*,=A<<<=AIC@5555:31+)*+@@85444..//2-)(()0-211630+*,,2&(&''&&')&##$).**&3<B87777667:=<2144562*&((.+00233,568;<<;:3)(((,(&&)((()&&$$%&)*.''((*)&%&%18<@?>=>;76757:;::9:5':98:<@9;3212&&&,--001265788763&%##$#$()18<??>>?@;7)''&0'(1+++**++2-%%%%&%%%$&&&')(')*%$%'+66766///0&&()*+.*-11.-..6422;:3323+'&'(,+*'''(*(()))))(0./0-,,+)&&%%%$$$%''&&%&&&&'().*(()()'&%&&&''''&&&'(...0211101/79:;A@?><<A<<>540/.)(&&(&&(()-.14/-,,-11,-,,5+***+'**+/0353(''%%%&((&'*('*)*4146<930-((++07;==987698::99999:<>;-,+,,10564489:C5445=68)))*1-468:555---+**+.--./100/',((%'')**+**+-0.3111**)+0257200&'&&)+*+)*0.*)0+($&&((&&'')'&62)('&'-8<10*)))5,'('''()((%'()''&&*.210+-,,))&$$
@Stanford_p7n_1_WT_T7_Gibson_BigLinear_40_301
ATCAAGACCGCTAATCCACGTAACGACCTGCGAATGGTTTCTGTAGCAGACTATACGTTCATCGTTAACCGTAACGTTGTTGCACAGAAGAACACAAAGTCTGTCAACTTACCGAATTACAACCCTAATCAAGACGGATTGATTAACGTTCGTGGTGGTCAGTATGGTAGGGAACTAATTGTACACATTAACGGTAAAGACGTTGCGAAGTATAAGATACCAGATGGTAGTCAACCTGAACACGTAAACAATACGGATGCCCAATGGTTAGCTGAAGAGTTAGCCAAGCAGATGCGCACTAACTTGTCTGATTGGACTGTAAATGTAGGGCAAGGGTTCATCCATGTGACCGCACCTAGTGGTCAACAGATTGACTCCTCACGACTAAAGATGGCTACGCAGACCAGTTGATTAACCCTGTGACCCACTACGCTCAGTCGTTCTCTAAGCTGCCACCTAATGCTCCTAACGGCTACATGGTGAAAATGGTCAGGGACACCTGTAAGTCTGCCGACCAGTATTACGTTCGGTATGACGCTGAGCGGAAAGTTTGGACTGAGACTTTAGGTTGGAACACTGAGGACCAAGTTCTATGGGAAACCATGCCACACGCTCTTGTGCGAGCCGCTGACGGTAATTTCGACTTCAAGTGGCTTGAGTGGTCTCCTAAGTCTTGTGGTGACGTTGACACCAACCCTTGGCCTTCTTTTGTTGGTTCAAGTATTAACGATGTGTTCTTCTTCCGTAACCGCTTAGGATTCCTTAGTGGGGAGAACATCATATTGAGTCGTACAGCCAAATACTTCAACTTCTACCCTGCGTCCATTGCGAACCTTAGTGATGACGACCCTATAGACGTAGCTGTGAGTACCAACCGAATAGCAATCCTTAAGTACGCCGTTCCGTTCTCAGAAGGTTACTCATCTCGTCCGATGAAGCACAATTCGTCCTGACTGCCTCGGGTACTCTCACATCTAAGTGGTTTAGTTGAACCTAACGACCCAGTTTGACGTTCCAGGACCGAGCGAGACCTTTTTTGGGATTGGGCGTAATGTCTACTTTGCTAGTCCGAGGTCCAGCTTCACGTCCATCCACAGGTACTACGCTGTGCAGGATGTCAGTTCCGTTAAGAATGCTGAGGACATTACATCACACGTTCCTAACTACATCCCTAATGGTGTGTTCAGTATTTGCGGAAGTGGTACGGAAAACTTCTGTTCGGTACTATCTCACGGGGACCCTAGTAAAATCTTCATGTACAAATTCCTGTACCTGAACGAAGAGTTAAGGCAACAGTCGTGGTTTCATTGGGACTTTGGGGAAACGTACAGGTTCTAGCTTGTCAGAGTATCAGCTCAGATATGTATGTGATTCTTCGCAATGAGTTCAATACGTTCCTAGCTAGAATCTCTTTCACTAAGAACGCCATTGACTTACAGGGAGAACCCTATCGTGCCTTTATGGACATGAAGATTGAATACACGATTCCTAGTGGAACATACAACGATGACACATTCACTACCTCTATTCATATTCCAACAATTTATGGTGCAAACTTCGGGAGGGGCAAAATCACTGTATTGGAGCCTGATGGTAAGATAACCGTGTTTGAGCAACCTACGGCTGGGTGGAATAGCGACCCTTGGCTGAGACTCAGCGGTAACTTGGAGGGACGCATGGTGTACATTGGGTTCAACATTAACTTCGTATATGAGTTCTCTAGTTCCTCATCAAGCAGACTGCCGACGACGGGTCTACCTCCACGGAAGACATTGGGCGCTTACAGTTACGCCGAGCGTGGGTTAACTACGAGAACTTGGTAACGTCACATTTATGTTGAGAACCAATCGTCTAACTGGAAGTACACAATGGCTGGTGCCCGATTAGGCTCTAACACTCTGAGGGCTGGGAGACTGAACTTAGGGACCGGACAATATCGATTCCCTGTGGTTGGTAACGCCAAGTTCAACACTGTATACATCTTGTCAGATGAGACTACCCCTCTGAACATCATTGGGTGTGGCTGGGAAGGTAACTACTTACGGAGAAGTTCCGGTATTTAATTAAATATTCTCCCTGTGGTGGCTCGAAATTAATACGACTCACTATAGGGAGAACAAAATACGACTACGGGAGGGTTTTCTTATGATGACTATAAGACCTACTAAAAGTACAGACTTTTGGTATTCACTCCGGCTCACCATGACATTCTTGAAGCTAAGGCTGCTGGTATTGAGCCGAGTTTCCCTGATGCTTTCCGAGTGTGTCACGTTGAGCCTCTATGGGTTCCCTCTAGCTATCGGTGGTAACTGCGGGGACCAGTGCTGGTTCGTTACGAGCGACCAAGTGTGGCGACTTAGTGGAAAGGCTAAGCGAAAGTTCCGTAAGTTAATCATGGAGTATCGCGATAAGATGCTTGAGAAGTAGATACTCTTTGGAATTACGTATGGGTAGGCAATATAGTTCCACATTCGTTTCCTCAAGACTATCGGTGCGGTATTCCATGAAGAGTACACACGAGATGGTCAATTTGAGTTATTTACAATCACGAAAGGAGGATAACCATATGTGTTGGGCAGCCGCAATACCTATCGCTATATCTGGCGCTCAGGCTATCAGTGGTCAGAACGCTCAGGCCAAAATGATTGCCGCTCAGACCGCTGCTGGTCGTCGTCAAGCTATGGAAATCATGAGGCAGACGAACATCCAGAATGCTGACCTATCGTTGCAAGCTCGAAGTAAACTTGAGGAAGCGTCCGCCGGTCACCTCACAGAACATGCAGAAGGTCCAAGCTATTGGGTCTATCCGAGCGGCTATCGGAGAGAGTATGCTTGAAGGTTCCTCAATGGACCGCATTAAGCGAGTCACAGAAGGACAGTTCATTCGGGAAGCCAATATGGTAACTGAGAACTATCGCCGTGACTAAGCAATCTTCGCACAGCAACTTGGTGGTACTCAAAGTGCTGCAAGTGAGATTGACGAAATCTATAAGAGCGAACAGAAACAGAAGAGTAAGCTACAGATGGTTCTGGACCCACTGGCTATCATGGGGTCTTCCGCTGCGAGTGCTTACGCATCCGGTGCGTTCGACTCTAAGTCCACAACTAAGGCACCTATTGTTGCCGCTAAAGGAACCAAGACGGGGAGGTAATGAGCTATGAGTAAAATTGAATCTGCCCTTCAAGCGGCACAACCGGGACTCTCTCGGTTACGTGGTGGTGCTGGAGGTATGGGCTATCGTGCAGCAACCACTCAGGCCGAACAGCCAAGGTCAAGCCTATTGGACACCATTGGTCGGTTCGCTAAGGCTGGTGCCGATATGTATACCGCTAAGGAACAACGAGCACGAGACCTAGCTGATGAACGCTCTAACGAGATTATCCGTAAGCTGACCCCTGAGCAACGTCGAGAAGCTCTCAACAACGGGACCCTTCTCTATCAGGATGACCCATACGCTATGGAAGCACTCCGAGTAAGACTGGTCGTAACGCTGAGTATCTTGTGGACGATGACGTTATGCAGAAGATAAAAGAGGGTGTCTTCCGTACTCGCGAAGAGATGGAAGAGTATCGCCATAGTCGCCTTCAGAGGGCGCTAAGGTATACGCTGAGCAGTTCGGCATCGACCCTGAGGACGTTGATTATCAGCGTGGTTTCAACGGGGACATTACCGAGCGTAACATCTCGCTGTATGGTGCGCATGATAACTTCTTGAGCCAGCAAGCTCAGAAGGGCGCTATCATGAACAGCCAGTGGAACTCAACGGTGTCCTTCAAGACCCTGATATGCTGCGTCGTCCAGACTCTGCTGACTTCTTTGAGAAGTATATCGACAACGGTCTGGTTACTGGCGCAATCCCATCTGATGCTCAAGCCACACAGCTTATAAGCCAAGCGTTCAGTGACGCTTCTAGCCGTGCTGGTGGTGCTGACTTCCTGATGCGAGTCGGTGACAAGAAGGTAACACTTAACGGAGCCACTACGACTTACCGAGAGTTGATTGGTGAGGAACAGTGGAACGCTCTCATGGTCACAGCACAACGTTCTCAGTTTGAGACTGACGCGAAGCTGAACGAGCAGTATCGCTTGAAGATTAACTCACTGAACCAAGAGGACCCAAGGACAGCTTGGGAGATGCTTCAAGGTATCAAGGCTGAACTAGATAAGGTCCAACCTGATGAGCAGATGACACCACAACGTGAGTGGCTAATCTCCGCACAGGAACAAGTTCAAGATCAGATGAACGCATGGACGAAAGCTCAGGCCAAGGCTCTGGACGATTCCATGAAGTCAATGAACAAACTTGACGTAATCGACAAGCAATTCCAGAAGCGAATCAACGGTGAGTGGGTCTCAACGGATTTTAAGGATATGCCAGTCAACGAGAACACTGGTGAGTTCAAGCATAGCGATATGGTTAACTACGCCAATAGAAGCTCGCTGAGATTGACAGTATGGACATTCCAGACGGTGCCAAGGATGCTATGAAGTTGAAGTCCTTTAAAGCGAACTATAAGGACGGAGCATTGCGTACAGCCATCGGAACCATGGTCACTGACGCTGGTCAAGAGTGGTCTGCCGCTGTGATTAACGGTAGTTTACCAGAACGAACCCCAGCTATGGATGCTCTGCGCAGAATCCGCAATGCTGACCCTCAGTTGATTGCTGCGCTATACCCAGACCAAGCTGAGCTATTCCTGACGATGGACATGATGGACAAGCAGGGTATTGACCCTCAGGTTATTCTTGATGCCGACCGACTGACTGTTAAGCGGTGCAATGACAACGCTTTGAGGATGATAAAGCATTCGAGTCTGCACTGAATGCATCTAAGGCTCCTGAGATTGCCCGTATGCCAGCGTCACTGCGCGAATCTGCACGTAAGATTTATGACTCCGTTAGTCGCTCGGGGAACGAAAGCATGGCTATGGAGCAGATGACCAAGTTCCTTAAGGAATCTACCTACACGTTCACTGGTGATGATGTTGACGGTGATACCGTTGGTGTGATTCCTAAGAATATGATGCAGGTTAACTCTGACCCGAAATCATGGGAGCAAGGTCGGGATATTCTGGAGGAAGCACGTAAGGGAATCATTGCGAGCAACCCTTGGATAACCAATAAGCAACTGACCATGTATTCTCAAGGTGACTCCATTTTACCTTATGGACACCACAGGTCAAGTCAGAGTCCGATACGACAAAGAGTTACTCTCGAAGGTCTGGAGTTGAGAACCAGAAGAAACTCGAAGAGAAAGCTCGTGAGAAGGCTCTGGCTGATGTGAACAAGCGAGCACCTATAGTTGCCGCTACGAAGGCCCCTGTTGAAGCTGCTGCTAAACGAGTCCGAGAGAAACGTAAACAGACTCCTAAGTTCATCTACGGACGTAAGGAGTAACTAAAGGCTACATAAGGAGGCCCTAAATGGATAAGTACGATAAGAACGTACCAAGTGATTATGATGGTCTGTTCCAAAAGGCTGCTGATGCCAACGGGGTCTCTTATGACCTTTTACGTAAAGTCGCTTGGACAGAATCACGATTTGTGCCTACAGCAAAATCTAAGACTGGACCATTAGGCATGATGCAATTTACCAAGGCAACCGCTAAGGCCCTCGGTCTGCGAGTACCGATAGTCCCGACGACGACCGACTGAACCCTGAGTTAGCTATTAATGCTGCCGCTAAGCAACTTGCAGGTTTGGTCGGGAAGTTTGATGGCGATGAACTCAAAGCTGCCCTTGTAACGCGACCAGAGGGGCGAGAACATGGAGATG
+
&@CDHEJJJFJHGJJJJJJFJFHJGHFJJIH31.-,+))&&$$(--.6;<<<=FGIDJJEJJJJFJJJFJIEEJD76631.&)**-,**->HCHGJIJJJJJJIHBECEJEJFJHHHJJGJJDJGJHJFJJJGIJJJJFGJJJIFJJJFHB@@ACEBCA5222,*''+***,-,'*&&&&'*++8@<=>>EGCDBFJFHA:88:DHEGDIHJEHDHJJJIGHJJJJJF99999FJGHAACDJF====JIBBCEJGJJJHJJJIJFHIFCFGHJFDCFEJJHCHJHEHHJFIGGJCDCCDJFEGJJJGIIJJJJGHJEJCA==>@CJ0///<JGFJJFGDDEEJJJJFDHEFEGECB?110''''(((287752469521**79:<>A@AHJJJHGHIFFFJIDFJJHJHIFCDJGJIJJHJJJFACACJGJJJGEDFEJIFGIJGJIGIJGJIJ@@@?999@ABBDACFCAAACA>;:3-,----66&&&%&&()*.(&&'(&&&36;<>>>;?EIJJHJEJEEDEJHFJAAB;;;8998;<>CE=EIJJJJGEFGJDBECEFIE>>>>@CDC999;D44>;ACCBCDACBDDC==<BJC>JGI4333>GFJJJIFIJJJFFGFEJJGIDJDDIB;;;:@;=<7664FFCD=>??HIGJJ<;;<FGEJ988<<>@?JJGJFJHGJDHJHA?@:=<A@BD@=DJHJJJIEHJJHJJJJJJJJIJDFDFIEJJJJJJJJJJGGJGIFJGEGGBBCB=77=JJIIJGD>AJJGFFFJFFFJCEBEEJF<<<<CAABDDJIEJGHFDFHFAAA@FJGJIJGFFJFGHJCJJJJGHEGHEF?@@@@J<;;::?GFJEDJJJIGJIJFJJFJJIHHJH655532349668;;=E@7667>DGFJJGHEHJBCA33,+)'())'('&&&,0.*''&%'&')@ACCJJJHEJF----7878<;=;<;2222<?@?A@?;;4444879;0/.-(%%&*35:<EECFJEJFHB?A@EGGBC::-'''':>HJEDHICACEJD@<76?D===HJCFFIGJJ===@B@@333695<66=>@:558BFJGIEHJFH4445HHIJIFHJIJJFECEDCJJIEJEBCFFFJIJE@==>EC?<<,+-..+,/;;?DGEJFJIEF???@JDEDJJF8537JFFFFGJHHFHJJJJIJJFJJ=<<>CDECBEIIFJJGHJHH6666JJJDGEDJJJGFJEJCB>==63-,0+,/?600.,1/0233JJFFFEGEHHJHJIHHJJJEJHJJJJJJJJBBBDJHJFJJEHIJFJJFIGDC=:6*)))4@?@;@9;F)'''+,*&'&&&''*37:66689:?6424<<@A@?@>>>>97768<<88--((**,,,,,,047<C888FF?FFFFDFEJJJDGJEJHGJIJIGJJJGJ5555-+21*1229:;;;=@@::11FGHHGJJGHIJIFDEDJ@>EF@A5449AFCE=<;;8(&&&'/10/2499<:79:;HIFCDCDDDD?=<=??A:::<9226//211,**3<<<>:999:GIJFJJIJCB.---<<=?0/.+*,,JIEHFGFGJHIJFHCEHECC@DBDDCCBJHDDJGEJIE222718335,%&&'999:ECBHFFFHIIEJG??<;--5557575,,-./-,-7=B@JJBAB:322/-**+611000AEGJIJJJEHHJGDEFGGEHCJJ?3333DEJJEFCEHIJJC:<;93((:;EHIFFFGJJICCBHECEDDIH;:::CEJDCAABBDD>B>>CJJ@??@B@AAHFHBCDGJJEEDDJEGDCCF<<))))2544633*(''(%%%%&&&&&$$%%().68:@??D=<??CHGHDDCCBCGHJFJJJIHFDGCBEJIGJGJJ===>JEB<<;<>DFHJJEEGHICJJFJHEJJJIDD@AEA?>0000:4//68FDA;<<JEDJHI@?@@GIJHBJJJJEDDEJGFJBBABGJGEJEDJGIHJJFDCB@BA@C<A....>>ABBCEBC<EJG?@EJHHGGCBB??BCIJJHGEFJFA@HCJJGFA@@?BD>FBCECDEECC@HBIGDICC?JIJCEEJH>@??EGDCDEBBCCEJGFB@@GJHBDJDBABBCCDHHGJ00042?<;10+*()(&&&.47:BCCCHDDCEDJ;443>?BGJFCFEG865556</,+&&''((%$$$-*+,+,+*.----'&&'(';4=>;:;;HGEGCFFIJJFJJEJGFBHFHJJGFCDAAFC99898221)((&)36:;>?;;@?=>=@EFJHIJJFHJJHJJJJFJA?>@...EHEJAEABGIJEHJJHHJGJJBABB<9899<<:74/.//55778768967+++,?CBFDCABJGFGH>>>>>79?=>CJHGJJFJHHGCCDHJGIJGDHC@??DCEDBFJHHJFIJEJFEIGEJFGJGEIJJHGEFFB>+&&*)(''(++')('''&''(,.9:?@DHFF;;:9)&%%$%&'56:<))))FHJ?<-**<666>EFEHJJEHGJC??ABFDEFFIIJGFIIFJJGHFJJEDB000<@....<<<ACCGEFFEDHGJJJGJGJGHHFGFFFEJIIFHDB>CBJHHDF7767>8778:<EFJHIJJEGHFHJDDD=<====8774330001@9998)))'(((3C???IJFJJJIIJGJJJIJJJJJJHHFJJJJJJIIEJFJGJGFFIJJEEFDJJJFHGFFJJJGDDDCEJ?5459?9:JJHJJFJJJJIFGGJJGJHJ>===IJJIJEFIDGHJJIGJEIBC333,)))**+27;AECEDGJFJFJHJJGJFJJJGGFJDIJJGJJJJJJJJGJHFGJHJHHHHFDC:7943-'''81++GHIIECJ@EEGJJHJHIJHJEJDHBJFFDJ?=>;68=FJGFJJJHH>?>799<IA<::9AEBF@AB=>>>GD>?@===?76668889<2('%71113661888:=>A>?>>412BBBDD;999HJJFIJFGJJ?==((((;=<DEFFGJJAAABCA?BHHJGHJHJJHJIJJIJFHJJHJJJIJJJGJJJFJJJJEJGFEHCFDBJGGIEJJIBBAJJJDJIFEJFJIJHJJJJIGFDFGDGCEBEC@@433300024300185310000300004)('(&&((*)&%%%(((33111=:?>D@AA?ABJHJIJFFJ111,...6668;;?>@B;;<<AA=;9/.5/3267:93:=;<B@?@@JFFJJFJGBBADEEEEFGJJJJIGHJJJJIHHJ@?@@JJJ5556A@??ABEE>>><?>>>@:888**)*(((&%%%%'?CEBBA@AEEGIJJJIFJGJ>?>?CA>66?CJHIIJIGFGFEFJEJHJJJJJJFGIJFD>A<7,1?@??DCBAGGJJJIJJJJJJEEGGFGGDEFJJB>><>C<<===FFIJJJGGJJJJJ:999<<<=JFDDDJIBC@;*(89;8999?6=660/1)'%%()11223<BEACDHJHDDDFJFC999>8,,,,51''('((+/1/035546;EBCBB---.B@??=???EJ95540,,-/576667BDJIDEJJJGFDDFJDEJEB@BBJECG><;9:CCJJFFJEDDJJEJJFFJGJJG@??@FJGJC;0*)-8AFJFIJIGJIJJJGJFJIFJIHJJJJJJJJJJJIGJFFHDJGFFJJJIIJGJGJIJGJJJJIJJJJJJGGJHHDFCE;;;6;==GEFGHIJJJJJJJJIJIJJJJHGHDFJIE@?;;==CGFIEHEFJJABDCJFEBDFJJIHJJJJHA<=70.,''(((++3BJEEEGCCDECHEB@BBIEGJGFHJJJHJJJIH@@80--.9;;;8>=?AABCIFJHJD?>,*A:;;FJJJJJJGGIECFFFHIFJJJJFHFGGJGIJIJJJJJJJJJJJJG<70,**9;<:B@A>@GDFBEBABBFEFJFGGHJJJJJHJIJHJIJBCBDIJHIJIJJJJIJCFCCHHDAEEJJJJIJJJHEFJJJIEJJJIJJJHJJJJJEFEIHJIJIFJFJJFJGIBEJ/EGEJIJHJJFAAABHGJHJHIJE0000A?AF888569:BGGJJIHJIJHFDFHCDEDIC<<<<IJIDHIJFJJJEFJJGJJDDEA)((+))))*)),,3++36<>>9:99)%&&),08BCBDBDDDEDFFFJGJJHIEG?334G@>>?:92000=?JJF?>>>?EJJIHJJJGJIJJGJJHJFJJGJJJJJJJHJGIJFJJJJJJJJJJJJJJJJJJIJFBEDFCCCFGJJJJAE?3-+***/--5--JDJJJJHJ><99:;A@<;;>GCJ>=>>EJIGJIHJJGFJJJEHJEGJGJJJJGIJEDEIHJJEBDDJJJJJHIJEJJJIJIJHJGJJJIJJJJJJJ@@@AACB@??@>===*****)**88;<CEBDCABFJJJGJHJIJGJHJJFJJEEGC?>>445)&$$&'/4479=EFJFJJJJIIJJHJJEJGDH9)))/((148<:9;<?;411@EGH>>>@DFEIHJHHJHJJJJ?>??ED@212<;:232376669;9:>88,,,8-(((&&$$%$%$%''))/578:?BBCD<=<=0//09<?IJIIGEJHJGHJJJJJGJJEJJJGJIGCECFEGHJJDDFJJGJJJJJIGGEFI666)''(+)456?FGEGDDHFGCBA?A??>>JGJGHEFJHJHDDDC99GBGDEJIGJJJJGHGA<;>BIIIIJHHGJJJJJGGJIJHGCEFCCABCIDGFIGJFJIGGJHDAE6@3DEBGFDFJJHHJJFJJJJFDIJJJFEFEC:789EJJIDFIJJFJGIJJEECCFEJFJGJB@2-+)'''$%%&'%$$$%&2556ECJFEHJIJFEDGHJFFGEGFFGIFHHGJ<77=@FHEC=>99@A<0..*,<==AAABJJJJGFGGJIHJJGIJJJJJJGCJGJIJIJJJHHJJGIFJJIDJJFIIC987,%$$%'*)'''AFGB5459:789777JHDJHHEGJJJFHGDJDGEFHGJJD@BHHJJJHJJJJFJFJGJGJJHHJJJJIIJJHJIH?;:<****0.+++++=:::<FBBB>;77(()+4344228;;88:8;7.---/')-23,BDGJFECAA@DAA5446J<<<=EJGEJFF<11BCAEC????=78BJAHH?22223:?@?@AABCBH700:CDEEA?>?@BBA?>@BEFJJFJJJECBDFJJJJJJJ??EG?(''')&''+-'*ACDHJJGJJHGJIA>:/0GIFEFDGJEIJGIHJJFFJFHGEJ65445:<DFJJJHJ>=>AC,''45A==A@EGFJJICEGABCDF88EEC>?5555==>DDJJD;;AJEHHJHJJ====>=<;<;:=34456621133:7203/,++*1+)*,*(((&&&57<<::HFDFFABA1-+,000000036:@@A@AJHJJHJJJJJEECEIHJJJJJIEGIDDJBEDHEEFIECD?>EHFIFHFIJJHJJJIJJJJHGJJHJJJJJFHGJG:::866687>=>>?<@CIJIGJHGEDB8788I?>=:;58;JIEBCGCFEDHJJIHFH???JFA>'''''56AAB21//7221356@<:::?@@CGJJJJJFGE>???GHJHJIEBCDDDDDEGC=;:9:;:;=BFJFIJJGEHJJJFJEJFEEHC9430/22<ACE<<;;AABECCJ=A*&&'()&&%%&)%&&(..+)))-*'))./1=>DCBCEJJJGHHJJ777.../<@A@=:=>GDJDDFBJJ>;878;/...;?@?=1102:''''CDBA<;;<B8888::///.70044400..1/-*%&$$$#$##$%%&%%&)))*(%$%$%&%%$$$$&
@Stanford_p7n_1_WT_T7_Gibson_BigLinear_40_302
CTGCATCTATGTAAGCAGGTCGGCTCAGGTGCGATTGTCCCCAATGGTAAACAGAAGGAAATGATTGTCCAGTTCCTGACACACGGTATGGAAGGATTGATGACATTCGTAGTACGTTACATCATTTCGTGAGGCCATTAAGGACATGCACGAAGAGTATGCAGATAAGGACTCTTTCAAACAATCTCCTGCAACAGTACGGGAGGTGTTCTGATGTCTGACTACCTGAAAGTGCTGCAAGCAATCAAAAGTTGCCCTAAGACTTTCCAGTCCAACTATGTACGGAACAATGCGAGCCTCGTAGCGGAGGCCGCTTCCCGTGGTCACATCTCGTGCCTGACTACTAGTGGACGTAACGGTGGCGCTTGGGAAATCACTGCTTCCGGTACTCGCTTTCTGAAACGAATGGGAGGATGTGTCTAATGTCTCGTGACCTTGTGACTATTCCACGCGATGTGTGGAACGATATACAGGGCTACATCGACTCTCTGGAACGTGAGAACGATAGCCTTAAGAATCAACTAATGGAAGCTGACGAATACGTAGCGGAACTAGAGGAGAAACTTAATGGCACTTCTTGACCTTAAACAATTCTATGAGTTACGTGAAGGCTGCGACGACAAGGGTATCCTTGTGATGGACGGCGACTGGCTGGTCTTCCAAGCTATGAGTGCTGCTGAGTTTGATGCCTCTTGGGAGGAAGAGATTTGGCACCGATGCTGTGACCGCGCTTAAGGCCCGTCAGATTCTTGAGGATTCCATTAAGTCCTACGAGACCCGTAAGAAGGCTTGGGCAGGTGCTCCAATTGTCCTTGCGTTCACCGATAGTGTTAACTGGCGTAAAGAACTGGTTGACCCGAACTATAAGGCTAACCGTAAGGCCGTGAAGAAACCTGTAGGGTACTTTGAGTTCCTTGATGCTCTCTTTGAGCGCGAAGAGTTCTATTGCATCCGTGAGCCTATGCTTGAGGGTGATGACGTTATGGGAGTTATTGCTTCCAATCCGTCTGCCTTCGGTGCTCGTAAGGCTGTAATCATCTCTTGCGATAAGGACTTTAAGACCATCCCTAACTGTGACTTCCTGTGGTGTACCACTGGTAACATCCTGACTCAGACCGAAGAGTCCGCTGACTGGTGGCACCTCTTCCAGACCATCAAGGGTGACATCACTGATGGTTACTCAGGGATTGCTGGATGGGGTGATACCACCGAGGACTTCTTGAATAACCCGTTCATAACCGAGCCTAAAACGTCTGTGCTCAAGTCCGGTAAGAACAAAGGCCAAGAGGTTACTAAATGGGTTAAACGCGACCCTCGACCTCATGAGACGCTTTGGGACTGCATTAAGTCCATTGGCGCGAAGGCTGGTATGACCGAAGAGGATATTATCAAGCAGGGCCAAATGGCTCGAATCCTACGGTTCAACGAGTACAACTTTATTGACAAGGAGATTTACCTGTGGAGACCGTAGCGTATATTGGTCTGGGTCTTTGTGTTCTCGGAGTGTGCCTCATTTCGTGGGGCCTTTGGGACTTAGCCAGAATAATCAAGTCGTTACACGACACTAAGTGATAAACTCAAGGTCCCTAAATTAATACGACTCACTATAGGGAGATAGGGGCCTTTACGATTATTACTTTAAGATTTAACTCTAAGAGGAATCTTTATTATGTTAACACCTATTAACCAATTACTTAAGAACCCTAACGATATTCCAGATGTACCTCGTGCAACCGCTGAGTATCTACAGGTTCGATTCAACTATGCGTACCTCGAAGCGTCTGGTCATATAGGACTTATGCGTGCTAATGGTTGTAGTGAGGCCCACATCTTGGGTTTCATTCAGGGCCTACAGTATGCCTCTAACGTCATTGACGAGATTGAGTTACGCAAGGAACAACTAAGAGATGATGGGGAGGATTGACACTATGTGTTTCACCGAAAATTAAAACTCCGAAGATGGATACCAATCAGATTCGAGCCGTTCAGCCAGCGCCTCTGACCCAAGAAGTGTCAAGCGTGGAGTTCGGTGGGTCTTCTGATGAGACGGATACCGAGGGCACCGAAGTGTCTGGACGCAAAGGCCTCAAGGAAGAGGTCGAACGTGATGATTCCGTAGCGAAGTCTAAAGCCAGCGGCAATGGCTCCGCTGGTCTGAAATCTTCCATCCGTAAGTCCGCATTTGGAGGTAAGAAGTGATGTCTGAGTTCACATGTGTGGAGGCTAAGAGTCGCTTCCGTGCAATCCGGTGGACTGTGGAACACCTTGGATACCTATAAAGGATTCAAAGGACGCTTTTGTGGGCTACAGCCTCTACGTAGACGAAGTGATGGACATGTCTGGTTGCCGTGAAGAGTACATTCTGGACTCTACCGGAAAACATGTAGCGTACTTCGCGTGGTGCGTAAGCTGTGACATTCACCACAAAGGAGACATTCTGGATGTAACGTCCGTTGTCATTAATCCTGAGGCAGACTCTAAGGGCTTACAGCGATTCCTAGCGAAACGCTTTAAGTACCTTGCGGAACTCCACGATTGCGATTGGGTGTCTCGTTGTAAGCATGAAGGCGAGACAATGCGTGTATACTTTAAGGAGGTATAAGTTATGGGTAAGAAAGTTAAGAAGGCCGTGAAGAAAGTCACCAAGTCCGTTAAGAAAGTCGTTAAGGAAGGGGCTCGTCCGGTTAAACAGGTTGCTGGCAGTAGCTGGTCTGGCTGGTGGTACTGGTGAAGCACAGATGGTGGAAGTCCCGCAAGCTGCCGCAGATTCTAACGTGCTCAAAGAGGTTTCCACTGAGGACGAAGCACAGACAGAAAGCGGACGCAAGAAAGCTCGTGCTGGCGGTAAGAAATCCTTGAGTGTAGCCCGTAGCTCCGGTGGCGGTATCAACATTTAATCAGGAGGTTATCGTGGATGAAGCGGCGCACAAAAACGCGAAAGCGTTTCACGATAAATGCAAAACCCGAAACAACTTCACAAGATGAGGGGTTAA
+
---80/()////7344@@?><=633;<<@BFFEGHGJHFCF:,,,GHJJJHJHJJJJHGIJJJJJGJJJJGJGHGJHIJGJIIJIJJGHDGGIIHJJIHJHJGJFJGJHJ@@=;763*'(/<A@>>:7<=<A@@A@=;:89:66622,***./6;@>?>=;:7710////457343424:@IHFJJJJIHJJHGIHIJJHCD>BHHDDJFEHJIEFJJGHJJHJJFGEFJJJJHJIHJHHHJFJHJJJJJJJEJJJFGJBAC?20/-0<DGGJECCDFC<:87225777>?A?<;;<==A<<99::;AEEA?9610*14.BIGGIJJIJGJHEEJJCAABJJHJFIJJHIGGFJJJJFJGJFIJIJHHIJGJJADCBA=<=>AE@EJIJFGGJHHFGFGJJHEABBDJJJHHJGGJJJJB@A@JIFEBDCJHHGFJJJJJJJJHEIGFIJJIGJGJJJICFIJJA@AAJCGGGJHJJJJJGGDCEDJJGFIIJFIFFHHJJJGF<=;;:;@E;ADFJJGEJFGGJFJJJJGJJIJFCEFCJJHJEJJDFHJJJGJIHFGIIJJJJJGIJCCDBJFJJJJGHJHJHCGHJJJJFDECCA@B@A@@>=??EJEEGIJFIDCFGDIHJJ@@@?FEGCJGEFEJJJ==><<77557:GGJHJJFJJFGHIFD>>?HJFJJJHJ>>>>FJHDGJJJHJJ>@@BH;8789879987<A++**0422338<<>A''''<,''889@722266698333./AA;55569<:88;<A@HGJHHJJIJIJEEDFGJEFFJJCBEJIJJHIJJJJEJJJJJJGJJHJJJFIFHJIFJEJJHD<:;JJDGIGGFJIJEEEHJHJEHIIGFDECFHJJD=:;?HGDBFFJJHFHFJJJJJGFJGFJEHGGABCDFEBA?;0//0>=?5;77JCEC84456<8?@FCC>=>CJGEB=?:6777HFGJFEFJJJJJJIGFEJFGJHHGIGJHJFDEBAEJDEJD??>@ICDJEDD>BDCBA?@?<>B@C@@CA>===@@@ADGJJFGEFFACB>>;:==GCCCEEFFFEEH@>=>C?AJI>>AHFDJFEFGFFFJHHGIJFHJHHDCEEJGCDDBBBBADEGEIFIIJIEGFFGFEFDFCB>HDCEEFEJFJFFHDEJGFCAA<86BC?J<<;;;JEIJDECDHF@@@BFFEEDCDCBEGEGDIIJJCCCDJDEHEGFDABA))))@A?<A@@>?><<=>HEIFCDAACDCBBBCBBBDIGDFHGJA@@?=;98:))))..-,-44;9>=65::>@AA?<?@?@AGCECEEFJDBCCCDFHCA@878:>;*''(()99><<<==<:;;?6<>ABA@@AA??@?BDDHEGGHFCF@>>ACAH32227+*+<=@@AJJFEFCBBCFDCGCEEJHFJJIGJJJGJJB;;<<GJJGFBB>>??JIEJFEIJJJJJJJJHFHJJJECCEB??@B:>=>@BJJFGJIIJJGEJJEJGJJJIJJJJJJFJJJJJJJJCG=HA643765/.:=>DJJJJDDGBJHJGDED@<@IJJDEEJJJGJJJJJFJJGJJJHFHJIGFHGGJGFHJEGJHGJ;;;;?7799A<7550=BCEGDJJFFFJJCCFJJFJAABAEEBB2214:995A95;<=EHIGG@DFDFCCEIEJJGJGHJGGDIJHHHGEIHJJJJGJJJIJJGJJFEHJGGJJJJFGJGFFDEEJGIJIJJJJJJIGFJJJJGIJGJJJJJFFHFGIJJJJJJJJB9999<A?<<<=?;J><<=>EJIJJIJJGIJJJJJJJJJJHGJJIHJJJJHJJIIHJIGJJJJEEHGJHJHHHJIJFFJHGJJGJJDBABFIJJJ=>>BJC20008:<AABDDCE@AAGGEGFHEB><<<>AEGFIJHHFJFHG????HCG<<;<HGBE@@??BFJFJGJHJJJJGGJJDEBCD=<9)((*0('&%$'(,;73489JJFBBDH@@?BBBEDIJHIHJJEGDJJIEDDGI=76568677''''75BEJGJIJJHJJJAAJEEEHFEJDA@AAJJJJHJDJECDFDJEGCBB999:D:;;AFEFJEEFEFDHHGH:99:CB<988>>JJIEJIBBFEIFFE/-,+(('(+*))(&%%)=@ECJIEEDGJGIFHJJJHJIGGDDFGJJJJJJJIGHDGDCDA;889)&%$$$$((43497;<BGHHJGC6444=@?AJEGIDGIIJJFJJIJJJJJHJHHIHEHJGJIJJHJJJFIGJJIC;89JHJA@AAJJJFJJJJGHFGFJGGHFIIGIJGIJCC?;0,+--//////,,CGCB974-,,-?BD<9::BDEIFJJJGJJJGJJFHFCJGHCABDCCCGGJGJHJJJJEJIA?@@GJJJJGJGEHDFJJJFEDJCEJJFHJFIFGC@@BAJJA544500019B6666AA@A@?@AJCAABCGAB<668:CB:=FJEJHJJJJJHHHJHGJGIJIGJJJJJJDJG?@?@DCCCE3111JJJJJJJIJIJJHD@@BCGEGJFDEIJHIJGJBB44CIJJHGJJHGJCEAB@?>?JAB:;653434AAGJFEJJJJJJEJFIIJJJFHJJJIJJGJ66446<777999:>AEC@@?@AAIGDDCC9FEGBCA=?JGDDEFEH=>>A;899;504659@GCIFDDDDCFCDEFJIHJGJJIJFEIHJE@67?EFJHJFFDGGJFJJGJJJJHGJGEDGBAAAFEEIJJJFEHB?/--'''&&))88;6667BEFFHHIJ@''''E@???<<<<??@CACFDEGCC****+*+22=995(.**430*++,10151/-''(8=>@?B6665666<<=<=////2***''12;>CGEDFDHDHHECJJHJHFFDCFJJFIJJGHJJJHGIIJJGEGBCEEEDEBHJJJJIEJJJGJHEGJJGJFEJJJJJHJJJIJIIJJJHDFDJIGIJJIFHJ@>??F6551112++.EC?>AEFHJJJHFFJJHE>;<:88898000?9987<=AIJJEHGHGGHGEIE==>@>=<<(%
@Stanford_p7n_1_WT_T7_Gibson_BigLinear_40_303
CTGTAGCAAGCGCAATCGGTCGGGCCATTGAGGACGAGGCTCGCTCGGTCGTATTCATCCATCTGAAGCTAAGCACTTCAAGAAAAACGTTGAGGAACAACTCGACAAGAGCGCGTAGGGCACGTCTACAAGAAAGCATTTATGCAAGTTGTCGAGGCTGACATGCTCTCTAAGGGTCTACTCGGTGGCGAGGCGTGGTCTTCGTGGCATAAGGAAGACTCATGTAGGAGTACGCTGCATGAGATGCTCATTGAGTCAACCGGAATGGTTAGCTTACACCGCCAAAATGCTGGCGTAGTAGGTCAAGACTCTGAGACTATCGAACTCGCACCTGAATACGCTGAGGCTATCGCAACCCGTGCAGGTGCGCTGGCTGGCATCTCTCCGATGTTCCAACCTTGCGTAGTTCCTCCTAAGCCGTGGACTGGCATTACTGGTGGTGGCTATTGGGCTAACGGTCGTCGTCCTCTGGCGCTGGTGCGTACTCACAGTAAGAAAGCACTGATGCGCTACGAAGACGTTTACATGCCTGAGGTGTACAAAGCGATTAACATTGCGCAAAACACCGCATGGAAAATCAACAAGAAAGTCCTAGCGGTCGCCAACGTAATCACCAAGTGGAAGCATTGTCCGGTCGAGGACATCCCCCTCCGATGACGTGAAGAACTCCCGATGAAACCGGAAGACATCGACATGAATCCTGAGGCTCTCACCGCGTGGAAACGTGCTGCCGCTGCTGTGTACCGCAAGGACAAGGCTCGCAAGTCTCGCCGTATCAGCCTTGAGTTCATGCTTGAGCAAGCCAATAAGTTTGCTAACCATAAGGCCATCTGGTTCCCTTACAACATGGACTGGCGCGGTCGTGTTTACGCTGTGTCAATGTTCAACCCGCAAGGTAACGATATGACCAAAGGACTGCTTACGCTGGCGAACTGGCCTCAATAGTTCCAGAAGTTATATCTGCTGAAATTCGCCTGC
+
A@BEABDFJJGIJJJJ>>==86655+*)))-()/((+78=>3---)*0/))))'&%&)'%&&)*'(>EHJDHDG?>=<<>>?7;CIJIEGJGJJDJGC0003/*)*,/)'&&(()*??@ED442378==:=FIJJHJJJIJJIHJJJGJJJJFHDHJJJJJFHGGEIGD:::;GJJHIJHII??BBDIDCEBBJJJHJIJJJJJJ@BA@D<;;;JC?65.''9=DDEDGIJJIJJHGBAB'''EJIEHIJEJJIJGGDCDFJGEJE=551+.../27<>E<<=<IJJHGJJ;:;;JIIJBCBC8778ACD78?@AADGCFJIGFJJEJJJHJHJJJJJEIIJDGHIJHIIJJIFFJJHEDHFJJIHJJFJIGJFIGGJIGGJJJIJGHGJJJFGEIJJJHFEJJJIFJJJJJEHJJIJJIFJHHIJIJJHFGIJJJHJJIJJIEECEJIEJHIJIJFC:::::DDCDGEDCBFJJIJGJFEGF=<;66A@EJJJJJJJIJGIJGFDJJJJIJFB@?<>>>??>@@@BJGIHFJHJHJFJJHGIJJJEEFFFGJGGJJHGHJJJJGFH7778HIGJJJJFEIFJJHJHJJJFIFFEJ;:::999<==7777HJBAA?A<?DCDEJ@99:8<<<9601420415,,,,++,,*)(((%((((9BHIJFJJDDA>CCEFCJEAAAAJHJJIFEJJJJJIHHJFGJJJIFJJGHEAEGFJHJJJJHJJDEEDCC@A>?BD3463212245GAADEIFAA?AAA1+&'-,*)))*6634//08:9AJB1//252;@====0/00<=CEJJJJJJJJJJJGJHJFFJJGJFFJIJF9999ACJJFGEAADEJHGH::::,,,,=.--**)())55>ADECHCDJJFEFHHCABAJEGEHIHFJJJFHDJJJEHJJIJIFIFJHHHDGEHFFI44410.%%$$%&'%$%'%$$$$$$%%&'&'%%#$$%##$%&&'((%$$$$$#
@Stanford_p7n_1_WT_T7_Gibson_BigLinear_40_304
ACTGTTCGGCAACGATACGTTCCATCTATATGACTCATTCGCCGAGGCTGAGACGGATAGACTGCTCGCTAAGCTGGCCTACATGCGCTCAGGCTTCGGCTGTGACGTAATCATTCTGAGACCACATCTCAATCGTCGTATCCGCTTCTGGTGAATCCGATGAGCGTAAGATGATTGAGCAACCTGATGACCAAGCTCAAAGGGTTCGCTAAGTCAACTGGGGTGGTGCTGGTAGTAATTTGTCACCTTAAGAACCCAGACAAAGGTAAAGCACATGAGGAAGGTCGCCCGTTTATTACTGACCTACGTGGTTCTGGCGCACTGCGCCAACTATCTGATACTATTATTGCCCTTGACGTAATCAGCAAGGCGATATGCCTAACATTGTCCCTCGTTCGTATTCTCCGAGAATTGCCGCTTTACTGGTGATACTGGTATCGCTCGCTACATGGAATACAACAAGGAAACCAGATAGCTGAACCATCAAGTTACTCAGGGGAAGAAGAGTCACACTCAGAGTCAACAGACTCGTCCAACAACATGACTTCTGACAGGATTCTTGATGACTTTCCAGACACACGACTACGAGAAGTTTCGCTGGAGAGTCCCATTCTAATACGACTCACTAAAGGAGACACACCATGTTCAAACTGATTAAGAAGTTAGGCCAACTGCTGGTTCGTATCTCACAACGTGGAAGCCGGGAAACCATTGAACGATGAGGCTCGTAAAGAGGCCACACAGTCACGCGCTCTGGCGATTCGCTCCAACGAACTGGCTGACAGTGCATCCACTAAAGTTACCAACTGTCCGTGTGGCAAACCAAGCTCAACAGCTTTAAATTCTTTAGTAATCGAACACGAGAAAAGTATAAGGTTTATGTATAACGTAGCTGAAACTATCCGTCTATCCGATACAGCTGACCAGTGGAACCGTTGAGTCCACATCAACGTTCGCAACGGTAAGGCGACTATGGTTTACCGCTGGAAGGACTCTAAGTCCTCTAAGAATCACACTCAGCGTATGACGTTGACAGATAGAGCAAGCACTGCGTCTGGTCAATGCGCTTACCAAAGCTGCCGTGACAGCAATTCATGAAGCTGGTCGCGTCAATGAAGCTATGGCTATCCTTGACAAGATTGAATCATCAAGAGTCGTATCCTCAAGGTCGCCAAAGTGGTGGCCTTCATGAAGATCTCTATTCGACTCACTATAGGAGATACCATGCGTGACCCTAAAGTTATCCAAGCAGAAATCGCTAAACTGGAAGCTGAACTGGAGGACGTTAAGTACCATGAAGCTAAGACTCGCTCCGCTGTTCACATCTTGAAGAACTTAGGCTGGACTTGGACAAGACAGACTGGCTGGAAGAAACCAGAAGTTACCAAGCTGAGTCATAAGGTGTTCAATGAGGCGCTCTGACCCACATCAAGGCTGGTGATTGGGTTAAGGTTGACATGGGAGTTGTTGGTGGATACGGCTACGTCCGCTCGGTTGCATGGCAAATATGCACAAGTGTCATACATCACAGGTGTTACTCCACGCGGTGCAATCGTTGCCGATAAGACCAACATGATTCACACAGGTTTCTTGACAGTTGTTTCATATGAAGAGATTGTTAAGTCACGATAATCAATAGGAGAAATCAATATGATCGTTTCTGACATCGAAGCTAACGCCCTCTTAGAGAGCGTCGCTGAGTTCCACTGCAGGGGTTGTGTTACGACTACTCCACCGCTGAGTACGTAAGCTACCGTCCGAGTGAGACTCGGTGCGTATCTGGATGCGCTGGAAGCCGAGGTTGCACGAGGCGGTCTTATTGTGTTCCACAACGGTCACAAGTATGACGTTCCTGCATTGACCAAACTGGCAAAGTTGCAATTGAACCGAGAGTTTCCCTG
+
()-77720//656++++101)(+)<5555ADDGFGDGIIBCCDCFCDJF6100478692...631200346557:77;FIHIFJDJJGFG@?@>D@-,-->>>>DB::9896333471//---.112?>?;<<=AA@@AAFJJJEGFHGHJJJGFFJEGHFFHEJDGDGJFC;;:;43.'''12:=>AACCEDB@?BBDGDJJHED>1,-''.:>@EIIHEEJJJDDHDB211)***2852231....4))224,6:B@>>>@CGJFGJJJFCDCBCDFHIJEA@;;:==65561482220../0+)%%&)))((((//1//1'&&'.-..100'&##$$)(&&''*0)))*0,%&'++1110&%%%%%%*'''(**+..(('&%%%'((*-7568;;;98734,*'&&'(())):9GDJJDGIJFJJJJDCEDJGGFD<<<'''(5556889EE?=6666A@ABHB>>(((-&&&-&'<>FFFA???A@7662125;?B=;CA:955001100/(()*32448888;B)))(4'%&&'',&&&+++*+(*17778FB7::79>8:99;>88-+****-.'''((7:<<CGDFEDE?@CFJJIJJJGE=:=>JCEEEHDECIEJGJIJFIJJJGEDCB?FGFFGHJHGDGEJCEFG@JJIJJGGJJEJFGGJJJFE77781+*))%$$$&(+,.2256?652+*&&((&&&((((78DHGJHJIIHHHDGGJJJJJEJ?;9777:;;<>AHFFJFGJHA@@?111160()44444IDCCC2210223599@BCDCBBD76647-&&&'((&&(01256<++++/,,/--.0<<///1=2***,70///--.@?=/*(()**''(+1661/)'&'('&+,'3%$$$*,,-0))*8FEDBBJJDAC6@<;<=HDHEDFD766866588==001:>@0.+***+-21888?>EC;;;73,%%&57B==EFHIHBGFDEHDCJHJHCCEEA>@FJGHE><==GJJJJDDBBGJJJIIJDEEJ@@@ABEGA@?>>@EDJ;;;;9**+@CCAB>>@AGDFECDCJC@@ADGGFCFCD@99:DJJCFIHJGFJJJJJJJJHJJJJJJFJJJJFCA?BDBIJJJJIIJJGJJCGDD=78%$%%$$#$$$$$$%%&%&&&(7;>.,,-?EIJCCBBJJD00/.37;ABBAACC@?@8782..++*(('(*,23467@><=<=@(((((21-,44588<;==HEFDEEIGJJJCB>/,,,<=?CFFHCBAGDGGHJJJIJJHGCAAC@8<;;77>>=545:5555IGJIJHJDBA<;9++-11105BBDCAEH@?962()*=CDA@B<==:6=;::<4238A@>=>?<3112199<><87:8<F?GFIHGFHHCB@>@><=8:<=@BJIJEJHFG@0---+,,0.(((((((;>><JHJGHHJJJEJIJJJJJFJIJJIEJJJHJIIJJIJJJFDEE5555CDEBDJF@?DGDEAC@@755'%%'-&&%%%%&%%+.---.66BBJJJGGFJIJJJGFIEGJJJJIJFEFJGJJJBBBDJGJG,++,0+****.0'):<<CCDJGJGJGJJJEFFHJJFFGD>?FHIEHJJCECFJJEIEEAEFEGEADB-,+,,,-0000;;7441356:EJEDEBCECDHBFECGJHJJJFJJJHFEIHHGEBDD))));877011@BID>?>(((&''&%%%*&'';.-,-984***))&&()2@=CDCFHHFHGJB>>>965659943338445??CBD0-,++-))+*34((''****+;B?>?BAECHJFJJGIIFIHE44'''(1)))''(&+0149:=7=56(((*(''&+*((((23453463>><==>;9;;<4543;:;EBB>>>=@CHBDCC@A@=540**,,+'*'%$
@Stanford_p7n_1_WT_T7_Gibson_BigLinear_40_305
GTGGGCTTTAAGAAAGAGGATTCAGGCGCAGCCTATACCACCCGATTGTCCGCATGTATCAGGGTCGTCCTGGTATCCCTAACGTCTACGATGTACAGCGCCACGCTGGATGCTATACGGTGGTACTTGACGCACTTAAGGATTGCGAGCGTTTCAACAATGATGCCCATTATAAATACGCTGAGATTGCAAGCGACATCATTGATTGCAATTCGGATCAGCATGATGAGTTAACTGGATGGGATGGTGAGTTTGTTGAAACTTGTAAACTAATCCGCAAGTTCTTTGAGGGCATCGCCTCATTCGACATGCATAGCGGGAACATCATGTTCAATGGAGACGTACCATACATCACCGACCCGGTATCATTCTCGCAGAAGAAAGACGGTGGCGCATTCAGCATCGACCTGGGACTTCGTCGAGGAAGTCGAGGAAGTCGCACGACAGAAAGAAATTGACCGCGCTAAGGCCCGTAAAGAACGTCACGAGGGGCGCTTAGAGGCACGCAGATTCAAACGTCGCAACCGCAAGGCACGTAAAGCACACAAAGCTAAGCGCGAAAGAATGCTTGCTGCGTGGCGATGGGCTGAACGTCAAGAACGGCGTAACCATGAGGTAGCTGTAGATGTACTAGGAAGAACCAATAACGCTATGCTCTGGGTCAACATGTTCTCTGGGGACTTTAAGGCGCTTGAGGAACGAATCGCGCTGCACTGGCGTAATGCTGACCGGATGGCTATCGCTAATGGTCTTACGCTCAACATTGATAAGCAACTTGACGCAATGTTAATGGGCTGATAGTCTTTATCTTACAGGTCATCTGCGGGTGGCCTGAATAGGTACGATTTACTAACTGGAAGAGGCACTAAATGAACACGATTAACATCGCTAAGAACGACTTCTCTGACATCGAACTGGCTGCTATCCCGTTCAACACTCTGGCTGACCATTACGGTGAGCGTTTAGCTCGCGAACAGTTGGCCCTTGAGCATGAGTCTTACGAGATGGGTGAAGCACGCTTCCGCAAGATGTTTGAGCGTCAACTTAAAGCTGGTGAGGTTGCGGATAACGCTGCCGCCAAGCCTCTCATCACTACCCTACTCCCTAAGATGATTGCACGCATCAACGACTGGTTTGAGGAAGTGAAAGCTAAGCGCGGCAAGCGCCCGACAGCCTTCCAGTTCCTGCAAGAAATCAAGCCGGAAGCCGTAGCGTACATCACCATTAAGACCGCTCTGGCTTGCCTAACCAGTGCTGACAATACAACCGTTCAGGCTGTAGCAAGCGCAATCGGTCGGGCCATTGAGGACGAGGCTCGCTTCGGTCGTATCCGTGACCTTGAAGCTAAGCACTTCAAGAAAAACGTTGAGGAACAACTCAACAAGCGCGTAGGGCACGTCTACAAGAAAGCATTTATGCAAGTTGTCGAGGCTGACATGCTCTCTAAGGGTCTACTCGGTGGCGAGGCGTGGTCTTCGTGGCATAAGGAAGACTCTATTCATGTAGGAGTACGCTGCATCGAGATGCTCATTGAGTCAACCGGAATGGTTAGCTTACACCGCCAAAATGCTGGCGTAGTAGGTCAAGACTCTGAGACTATCGAACTCGCACCTGAATACGCTGAGGCTATCGCAACCCGTGCAGGTGCGCTGGCTGGCATCTCTCCGATGTTCCAACCTTGCGTAGTTCCTCCTAAGCCGTGGACTGGCATTACTGGTGGTGGCTATTGGGCTAACGGTCGTCGTCCTCTGGCGCTGGTGCGTACTCACAGTAAGAAAGCACTGATGCGCTACGAAGACGTTTACATGCCTGAGGTGTACAAAGCGATTAACATTGCGCAAAACACCGCATGGAAAATGAACAAGAAAGTCCTAGCGGTCGCCAACGTAATCACCAAGTGGAAGCATTGTCCGGTCGAGGACATCCCTGCGATTCGAGCGTGAAGAACTCCCGATGAAACCGGAAGACATCGACATGAATCCTGAGGCTCTCACCGCGTGGAAACGTGCTGCCGCTGCTGTGTACAAGGACAAGGCTCGCAAGTCTCGCCGTATCAGCCTTGAGTTAATGCTACCGAGCAAGCCAATAAGTTTGCTAACCATAAGGCCATCTGGTTCCCTTACAACATGGACTGGCGCGGTCGTGTTTACGCTGTGTCAATGTTCAACCCGCAAGGTAACGATATGACCAAAGGACTGCTTACGCTGGCGAAAGGTAAACCAATCGGTAAGGAAGGTTACTACTGGCTGAAAATCCACGGTGCAAACTGTGCGGGTGTCGATAAGGTTCCGTTCCCTGAGCGCATCAAGTTCATTGAGGAAAACCACGAGAACATCATGGCTTGCGCTAAGTCTCCACTGGAGAACACTTGGTGGGCTGAGCAAGATTCTCCGTTCTGCTTCCTTGCGTTCTGCTTTGAGTACGCTGGGGTACAGCACCACGGCCTGAGCTATAACTGCTCCCTTCCGCTGGCGTTTGACGGGTCTTGCTCTGGCATCCAGCACTTCTCCGCGATGCTCCGAGATGAGGTAGGTGGTCGCGCGGTTAACTTGCTTCCTAGTGAAACCGTTCAGGACATCTACGGGATTGTTGCTAAGAAAAATCAACGAGATTCTACAAGCAGACGCAATCAATGGGACCGATAACGAAGTAGTTACCGTGACCGATGAGAACACTGGTGAAATCTCTGAGAAAGTCAAGCTGGGCACTAAGGCACTGGCTGGTCAATGGCTGGCTTACGGTGTTACTCGCAGTGTGACTAAGCGTTCAGTCATGACGCTGGCTTACGGGTCCAAAGAGTTCGGCTTCCGTCAACAAGTGCTGGAAGATACCATTCAGGCCGCTATTGATTCCGGCAAAAGGAGGCTGATCTTCACTCAGCCGAATCAGGCTGCTGGATACATGGCTAAGCTGATTTGGGAATCTGTGAGCGTGACGGTGGTAGCTGCGGTTGAAGCAATGAACTGGCTTAAGTCTGCTGCTAAGCTGCTCGGCTGCTGAGGTCAAGATAAGAAGACTGGAGAGATTCTTCGCAAGCGTTGCGCTGTGCATTGGGTAACTCCTGATGGTTTCCCTGTGTGGCAGGAATACAAGAAGCCTATTCAGACGCGCTTGAACCTGATGTTCCTCGGTCAGTTCCGCTTACAGCCTACCATTAACACCAACAAAGATAGCGAGATTGATGCACACAAACAGGAGTCTGGTATCGCTCCTAACTTTGTACACGGCCAGACGGTAGCCACCTTCGTAAGACTGTAGTGTGGGCACACGAGAAGTACGGAATCGAATCTTTTGCACTGATTCACGACTCCTTCGGTACCATTCCGGCTGACGCTGCGAACCTGTTCAAAGCAGTGCGCGAAACTATGCGTAGCACATATGAGTCTTGTGATGTACTGGCTGATTTCTACGACCAGTTCGCTGACCAGTTGCACGAGTCTCAATTGGACAAAATGCCAGCACTTCCGGCTAAAGGTAACTTGAACCTCCGTGACATCTTAGAGTCGGACTTTCGCGTTCGCGTAACGCCAAATCAATACGACTCACTATAGAGGGACAAACTCGAGTCATCCGCAAGAGTGGCCTTTATGATTGACCTTCTTCCGGTTAATACGACTCACTATAGGAGAACCTTAAGGTTTAACTTTAAGACCCTTAAGTGTTAATTAGAGATTTGATAAAAATTCTCAAGAGAGGACTTTAAGTATGCGTAACTTCGAAAAGATGACCAAACGTTCTAACCGTAATGCTCGTGACTTCGAGGCAACCAAATCCTAAGTTGAATAAGACTAGAGCGTGACCGCTCTCACAAGCGTAGCTGGGAGGGTCAGTAAGATGGGACGTTTATATAGTGGTAATCTGGCAGCATTCAAGGCAGCAACAAACAAGCTGTTCCAGTTAGACTTAGCGGTCATTTATGATGACTGGTATGATGCCTATACAAGAAAAGATTGCATACGGTTACGTATTGAGGACAGGAGTGGAAACCTGATTGATACTAGCACCTTCTACCACCACGACGAGGACGTTCTGTTCAATATGTGTACTGATTGGTTGAACCATATGTATGACCAGTTGAAGGACTGGAAGTAATACGACTCAGTATGGGACAATGCTTAAGGTCGCTATTCTGGAGTGGCCTTAGTCATTTAACCGATAGGAGATAAACATTATGATGAACATTAAGACTAACCCGTTTAAAGCCGTGTCTTTCGTAGAGTCTGCCATTAAGAAGGCTCTGGATAACGCTGGGTATCTTATCGCTGAAATCAAGTACGATGGTGTACCACAGGGAACATCTGCGTAGACAATACTGCTAACAGTTACTGGCTCTCTCGTGTATCTAAAACGATTCCGGCACTGGAGCACTTAAACGGGTTTGATGTTCGCTGGAAGCGTCTACTGAACGATGACCGTTGCTTCTACAAAGATGGCTTTATGCTTGATGGGGAACTCATGGTCAAGGGCGTAGACTTTAACACAGGGTCCGGCCTACTGCGTACCAAATGGACTGACACGAAGAACCAAGAGTTCCATGAAGAGTTATTCGTTGAACCAATCCGTAAGAAAGATAAAGTTCCCTTTAAGCTGCACACTGGACACCTTCACATAAAACTGTACGCTATCCTCCCGCTGCACATCGTGGAGTCTGGAGAAGACTGTGATGTCATGACGTTGCTCATGCAGGAACACGTTAAGAACATGCTGCCTCTGCTACAGGAATACTTCCCTGAAATCGAATGGCAAGCGGCTGAATCTTACGAGGTCTACGATATGGTAGAACTACAGCAACTGTACGAGCAGAAGCGAGCAGAAGGCCATGAGGGTCTCATTGTGAAAGACCCGATGTGTATCTATAAGCGCGGTAAGAAATCTGGCTGGTGGAAAATGAAACCTCAACGAAGCTGACGGTATCATTCAGGGTCTGGTATGGGGTACAAAAGGTCTGGCTAATGAAGGTAAAGTGATTGGTTTTGAGGTGCTTCTTGAGAGTGGTCGTTTAGTTAACGCCACGAATATCTCTCGCGCCTTAATGGATGAGTTCACTGAGACAGTCATAAAAGAGGCCACCCTAAGTCAATGGGGATTCTTTAGCCCATACGGTATTGGCGACAACGATGCTTGTACTATTAACCCTTACGATGGCTGGGCGTGTCAAATTGGCTCATGGAGGAAACACTTGATGGCTCTTTGCGGCACCCATCGTTCGTAATGTTCCGTGGCACCGAGGACAACCCTCAAGAGAAAATGTAATCACACTGGCTCACCTTCGGGTGGGCCTTTCTGCGTTTATAAGGAGACACTTTATGTTTAAGAAGGTTGGTAAATTCCTTGCGGCTTTGGCAGCTATCCTGACGCTTGCGTATATTCTTGCGGTATACCCTCAAGTAGCACTAGTAGTAGTTGGCGCTTGTTACTTAGCGGCAGTGTGTGCTTGCGTGTGGAGTATAGTTAACTGGTAATACGACTCACTAAAGGAGGTACACACCATGATGTACTTAATGCCATTACTCATCGTCATTGTAGGATGCCTTGCGCTCCACTGTAGCGATGATGATATGCCAGATGGTCACGCTTAATACGACTCACTAAAAGAGACTACTATATGTTTCGACTTCATTACAACAAAAGCGTTAAGAATTTCACGGTTCGCCGTGCTGACCGTTCAATCGTATGTGCGAGCGAGCGCCGAGCTAAGATACCTCTTATTGGTAACACAGTTCCTTTGGCACCGAGCGTCCACATCATTATCACCCGTGGTGACTTTGAGAAAGCAATAGACAAGAAACGTCCGGTTCTTAGTGTGGCAGTGACCCGCTTCCGTTCGTCCGTCTGTTACTCAAACGAATCAAGGAGGTGTTCTGATGGGACTGTTAGATGGTGAAGCCTGGGAAAAAGAAAACCCGCCAGTACAAGCAACTGGGTGTATAGCTTGCTTAGAGAAAGATGACCGTTATCCACACACCTGTAACAAAGGAGCTAACGATATGACCGAACGTGAACAAGAGATGATCATTAGTTTGATAGACAATAATGAAGGTCGCCCAGATAATTTGAAGTGGCTGCGGTATTCTCTGCTCCAATGTCCCTTGCCACCTCTGCCCGCAAACAACAATCAAAAGATAACCTTAGGTGAAATCCGAGCAATAAGGACCCACGTAAACCACATCTGAATAAACCTGAGGTAACTCCTACAGATGACCAGCCTTCCGCTAGACAATCGAAGGTGTCACTAAGCCTTCCCACTACATGCTGTTTGACGACATTGAGGCTATCGAAGTGATTGCTCGTTCAATGACCGTTGAGCAGTTCAAAGGATGTGCTTGGTAACATCTAAAGTACAGACTACGTGCTGGTAAGAAGTCAGAGTTAGCGTACTTAGAGAAAGACCTAGCGAAAGCAGACTTCTATATAAACTATTTCAAGAACATAAGGATAAATGTTTATGCATAACTTCAAGTCAACCCCACCTGCCGACAGCCTATCTGATGACTTCACATCTTGCTCAGAGTGGTGCCGAAAGATGTCAGAAGACATTCGACGATGCGTACATCAAGCTGTATGAACTTTGGAAATCGAGAGGTCAATGACTATGTCAAACGTAAATACAGGTTCACTTAGTGTGGACAATAAGAAGTTTTGGGCTACCGTAGAGTCCTCGGAGCATTCCTTCGAGGTTCCAATCTACGCTGAGACCCTAGACGAAGCTCTGGAGTTAGCCGAATGGCAATACGTTCCGGCTGGCTTTGGCTACTTGTTGCGTCCTTGTGTAGCACCGAAGTAATACGACTCACTATTAGGGAAGACTCCCTCTGAGAAACCAAACGAAACCTAAAGGAGATTAACATTATGGCTAAGAAGATTTTCACCTCTA
+
56CDJIEHH@=5++-4==??A@?;;;=FD???>?:8.--,''''55658887ABEDJIJJJJJJD@<<92..?FJFFHJFGJFHJJJHJJJJJJJJ??@==3200271146FDBCDDCACCFGG;4444=;000078<>BD;>?::*)))//469@FDGJIHJJIJHJJJJJJCDDFJHGHHDHEEDGFD@9:999CDJ8788ABFEJJEE>C@;;=>3))).CGJGIJGGIEJJJJGJFGJJJJJJJFJJJJJJJB==JJFDB11003/+$&'%%)*,.<ADDDCEGJJJJJJJHFIEJHEJJJACBBJJJEIJDIHEFD54360//-/0'*-/?A?@@@=>953++,,+,2000.00022GHIJIJJJJIHFHJFHJJJJIJJJCDHFJJBDECGGEFHEH?8778.+*&)%%.##('&&&&);=<<=?AGJJJJJJFJJDDHFGEIHHHJJIIJHJJGFFIJIJIGJJIDDEFIJJJJJEGJJDDEFIJDDDDB5.-./2----7:;665799JIHGEFGFJJIJHJHJDGJHFGGIFJ<<<<JGJGFGIFJJGFCGGJHJJEGIJDGJJIHJJJJJJJDBAAAJGDJFABABJFFHGJFJIGJGIGJG@==A?EHEJJIDDGDHJBB@6))):J??99;<DJJHJJEDIEHJGCBDHDGJHJJJJJHIGDBJJJJFA@CB?EJJJ??8889GDGJJEGEIJJGGIGJHJJJDDCEJJJHHID655:355IIHIHJHJIJIJJIJJJJIJJJHIEB><=EFGFFJJHJJCGGDFJJJJDJJJJGJJJIJJIJIJJJ77779A1,1/.011/09CHFFFFJJJHJIJJEJH=//44445CEHGJJJJFIJJHIJJIJJJJJJGGDDGJJ=<<<EC:9JFCFJJJJEFFIJFJJJJFFJJJHDCCDJJGGGJGJJJJIGGJE>>>>A@BCEFDFGGJJJJJJJIJJJJJGHIJHJBBCBBBA@=<=C<;BBCIJA?=6-,-3334136789>>=?AJHFI>FD>>=??@A@@AF?><<==8:8@AAC>532677GGJ=<<*)))>5346>:45BICBBDEJJFEDA===;=8565-.0/05<BC<;:;?EDFICEFHJIJIBDII89JJ@?>??>>8833EIHJHIJJJGFJJJIEJJJJFJJIJHJJJIDCIFEFEHJHJJJFJIHEFIHJFGJJDA;JJJJJJJJJFJJJJHJHGIJIDIIIJHJJI?>>?EHCFDD9999B?876433++++247@@?:999;:;>FHIGJGJJJHHHJHDGADEDJJJJIJJHJ???=:::>C<<<97733338BHJIJJEGHJGHFJFJJGDGFFHJFFJEGFIFE9JEBBEBJFFJIJHJGJJACB@@@@F?:99JJCDIFGGIGJJHGJJIJJJJJJJHJGGGIIHJJJAAAAJJJHJJJJHIJEGEHIJBCCAFIIJCBABGGJJJJFEDFJEJDJJFFJHJHJJJJJJJJIJJJJJJIJJIJJFJJ@??@GFJICCJJJGJJBA@?@AEEGGJJJEIFIHCB889:DEFJHJJJJJJJIGJJ)))*HHHGIJHIJEFFEC<9::;443.1)CC@DEJJJHJGDEFIJJF=>>>BHHDGJH>>CEDCFIHJHIJJJFGJJGCHGJJJJJJIJJJFJJJJHJJJJEDCEJJFJIJGJHJHEEEJJHJGGJDDDF;:89?CA?A=9:=?DGJ@<999BIFGIJIIFJGJGJJJGJIJJJHJIJJJB@A>AEHGEGJHEJJE8888JJIIIJHJJJJ=>==J?=<=DIJJHJGJG@@A?BCDEDEB>>??@BA<<<AACJJJJJJJJJJFEJJCCABJIJJFIC==EJGGJJJJHJIJHDI@@BAIJJIJFJFJJJGJ>>>=ACAJJJEGGD'''(DJJAABJJFCCBCDGEHJIHFDJJEJGJJJIIHGJGHGGJJIHJJHJGIJCJDIEJHJDH;;;;BD10//30*(,,236::>9987<*(5(JIJJJJJCBCCJIJHJHJJJJJJJEHJFD?-,)*+333,,;;<@<=<<<?CD=<33/043.077221231))'''''*)((()477600//*)))1DGHJJGDDCDFJ>72,*%%%&),(()&&()568:9:@DGFJJJJJHJJHJJJJGJJJJJJJ>==>DGGJC@C;=ADDIFGIFHEIJJJD998****HJFGFJJJJJJHJJJJIJJJJJJJHIGCBDDJJJI/...?<:;HCJIHFJJHJIFJGJJJIJJEJJJJJJJJJIJJFJJ@7777BA@>9:426+11129+*,,644..//@?@ABHGJJJHJIIFIHBCGHGF9656@@ACFJIC??ADEJEBDFJFGJJJIJGJIIHDJ8DGJEJGHDA**((()0*+0:;CFEIJJHJHIJHGJHJJJJGJHJJJJJJH0000=>FA==<?A@<;,+++1.**.08974332.--;CFBHIJHFGIDHHJHJJGJIJJJ;;;JIIICDB@BCDDCGEFJJIJJJJFJJJEFGD?@BCC4C8ECEHGJJIJHJJBCCJGJFJ:7++)*(011000667JDFHIFDGDDJGHJEC=BB@AJGJIHEEGHJIJJ??@>FDJGBABAGFGJHIGJ)))-666ACABFDCCGIGJHJJGGHJJFJJEBBBBB?=9;887/+(%%&&%%%''))+///5:>?EFEJ<===A@ABJHJF@:::666466EDBAFCDHEJFEFJHJHEFJJEJHEJJGGJHJJJJHJ@><;<>6555820235223=CBACDFFEJJFJGJ>6551.//BCJFDIIHFJJEDDGIJIDEEGGEIHJJFGEDDBBJFGHIFJJJJIDDDCCA===?AAE?@=<JHDIIFJJE81//.4922.056BDFFJGJHJJJJJHIGIHFCB;,(&''(//1;>>>@@<5.,,3-,+,,+)%('(&&&&'&$&**)))),,+,,8???@DFHGJIJJEGEJDGFHHIJGGD=@?8(==HIGHJJGIJEDCEGEIEEFDGJA@B@DHCAB?5228;AABBBB@BCCFJJJJGJFJJJHJJF8546@55612227?==322741..(0++/./0,+)'&'(@IDFGEFFA=::;<FJIHFDGDGDIJJHJJHJJJIIJHJHJIJJJJEJJHEGGDECEAHGGBJGIJFEFJDFIGIFFJHCCBDEGIJIJJGA>?A;889=E;;;;FC4444;;;;=8;+445>BDJGJHJGIJJJJJJJJHDJF=?988756646422899CHGGFIJJJJJHJJJJFHEHHIJJJDDDDJJJHJJJJJHJJJE3330)((9;GJ?>?>3229;2CCHGHEGJJDCDDEEJIGJIJIGB<<?>;=77,,-?BJEJHJJJJJGJJJHIJJJHJJIDHJJJJGJF?@A:>=>FBCDHJJJJIJJJGFGEDCCEGJJGJ==>?IECDDIJG:::ADEDC30/////5449-&%)*?@CEAJJHJJJGJJJEJGEFDFJJJHFHJEHHHJHHJGIFGJHJHJJJJIFJFJJHJGGHJJJJJJJEHJFJJCDEE8778CJHGDJJGEJJG3328<7DJGFJIFFEJJFJJJJJIGJJJCB>:::;/-;<>GB?ABFJGJGHJJHJJJEJGJGFIE<:::JJJHECEEFCGB:998;0)&&'++--1./788;=?4456BJF@C999<JIJJJGIJE79.22ABCHDC<<@@DAECAB//*('&)%&%&$&9>=??<211346:<JJHIJJFFJJIGIJJJJIJHDGHF=+*('&%&*&%%*('''089?JIJHJJJIJJJJJJHIJHFJHJDDFJIGHJFIJJJJJHEGFFHIHHJEJJJGJFEIHGJJFJA>2222B8888<60%$$$$$$,13587;956:843446A?989CBDJ9989HFJJJJJIJJG???GJ>==;;::AACCJFIHJJJFJJJJJIHEHEJGJJJFEBBADB99::88GGHHHFC<;:3333>99:A@C@55(*''&+--1117::@?;:::A<:/..()'((,,,9,,,,+*))-<689:DJHHJFFBABFEJJFFJFHFJHHJFIIHHJJFGEDHEEBDJJCB@=>==?AE>=<<///55>?6:JJFJJJJJJJHGIFIJJFEF>=<<?@FJHJJJJJJJJJJGJHJJFJHJHJJJJJJJJJJEFJJGJJJIJJJHJGEJJJJIJJJJJHEGGCG@?>>;...EGA@ABC??>:76:)'&&*&%%&2::==<>>>JHCEGGJGJJJJFDBCBEDDGGGHIJJFEFEEJIJHJHJJJJJJDEGIJHJIJDEGEIJJEJIIGDFJ;:::><<1116::99:F@BFDFJHJJJIGJGJJJJJIJGE@@==<:8200/4CFCFHJJJHGBBBBEF666000093.7..---.CJJIJJFIJIHJGHGJJJEJJJGHJFJGJEHFGGJJJJJJJJFJJJGBCACADJJJJFGFEJEHJGJJJB??A5444CDJGJFJFJJJIJGFGDHIJDEFFFJ6655310035:;<<DDJIJGJJHHJIIJJIJJJIHJIJJJJHJJJIHGJG:::JJJGHHFGIJEHHFCCJDBB2,,*)):68:990///2::988:DDCCCEJHFIGJJJJ::::J<:;33-..,,,,9643;CD@:=1B:::IHFJJJJI=;;=ECEDEIJJHE;;66=:AAJGGFJJHJC=?>?>6,=EFJEJIJHEF9999++*.5(8AEJCFDJ7777FFFDDFJHEJJFJEJJJJJHJIGFFGJEHF>>44FJFJJDFEDEJDFJJIGFGJJHE;9;J6666DA@JCGCED<<;5BACBCEDBA?ADFJDFIJJFGGJFIHCJHFEGJHJJJJIJFCCDDJHJGJIJJHJI=>?C:::9<889>JJFFF@@@@JHGJJJFJJJGJJJJJJIJJIJD?@AG<<;=@A:99:CEGEHJJIEFDEJGHJGFGDEJJJJJJJJJJIDEJJJGJJHJIJFGGC@@JEDFEJFJEGEEDDBCJGHHJJHIJJHJ<5586::1(&(1112<<:;=??BDGFJIJJJGJJFGJCCB:=---??00.09CD@>67111;CBCCGHJJJIHGGGGGJHHFI@JJFEGEEIFFFEFJIFDBBD???=9653)))))=A=<<=A9999C=888<=;<@@HDIACEJGEFEIJJIJIFEBBBEA---&%$%(,=>>@GFJ>>>?J?>>?FIFFGJGJFEC556688;:>@JEEJHHGJFJJJJJJEJGJIJIFJJGFFFJFJGDHJJIJJGIHGHIGEEDGHH??=<>55:75&&&''&&')27556004/&&%&3@@@BCCBCDJHHHGHIJHJB@AACBCCJJIEGFEFCEJJDHDCFDJJIJFFJJJ<9?<HJFIFICCDDJGGCDDEHIFGGJJJJJJBBBEJICC=JEJEAHIEGJJJJIHGIJJJJGFGHJJJJJGIFCJJGD@8-;556EHEDJJIJHCHJJJHJJJGJGGFEJFJE?211=?GEFJJJGI@B@;;>6IJHJJJIHGJJGJJFJHGJIJJHEJJJEJJGGJHGJJGJJGJIJJFIHDGIJFIJJGJFFEFDHJGEGGGA?@CCJDBEDFEGGJJJJJEFFDGJJJIGJFIJGJJJJICICA=?@AHHIIEF97686JJJG332237;+)*JFEBCCCEJ<99:>BG@?@?JJGJGIGJJFJ''''EJGDJJEJD???844:AEGJGJJFHHB?ACFF?>>>I>>=.../1'%%$$()'()=ACEJJJ????H5***)&$$$'<AJJF9774*(*-'''&'';CJJHJEJIJJJJHJHJIJHJHIJJHFGJJJFJJJJFJHJJGJJDJDEJEBBA;;;IJ;;HBHHDJI?>=:;::<<;IJJFHJFGJFJJJJHJFHFJJJGJIJJJHGJE967--,/43111/68;<CED8882//01==>AC?C??@766676744889CDAHCEGG:2213??96.EHCCBEIIJ==<=?>CFDJEIJ::::>F>IIIJIJIFGJHGIJHFJHJIGI612678=:?>>?BBD899?JIJHJ:EJHJDFBACDGJGFJJJJEEIGFHJJJHEF:999@>:92/0<??JJIIFJGEHIGIIHHHGJIHECHJJJJJJJIHFGJJJGHJJGJGJJJIDJA@@621138CEGDIFJJJJJIEEF=0/<:+BFG55IDGFJFJJGCBIGE?>=;8844&&&)5-//)(&%&&'&&'-----9::'(33E@ADFJJJA?A78B>>??=<<:/1./..-('%$$%%$'..88:879;:;@:<FJJJJJHGE3225***''''()0/)77855;=?=@::GJDEGFIFEJAEDAJFJIHJJ>>=9:51031337366>AC0,'89,,,999=:<<<JHJJJGDFCEJJJCDF11>0GJIHFHFGJICCFDI;0/399>??EJJIJJJIEFGIJJJIJ:987:;)(((('&&%%&&&)4''''*())*)&$#$$%&'(26;A?==53..;?@@@GCCEFFJGGGJJB@??EDJJFDICGDGGGJDJDJDCGEB@?DCJIJIJFF?>><<CDIJJDFFED0/..1+*((,:3223)(((*+&(*/08<=GABA@JJ@/+329:;GJEGFBCGFJGIGJJJHEDDGHGE686/,,,-669:;;E?AACEAJJJFIIJHFHH?=>>E9998=;655466533/'&%'*+()))9;CCEGGJJJJJGHJIJEJIJJFEJIJEG<993CDJJFIDCDFEJHDBA?770000BC=<?AFEDEJFJJFJJIHIJGJJJBB@BFJJIH:::6434871-***-6;BBCB55,*(&((++++>?JFIGGGEFDFDFEJJJFJJID@@>>@@?988:>@@E?BBFDFJHFJGEA??AIGCDJCBDEDJJIJGFCBBDJGF3FJIBCAAB?64(''(3((''&'.0;=BFFIEEHFHJJFEAA@AHGJ@?>=@CJ999200,,/@BJ9976569999:<IFIGJHFFDE88743.-,-9DIFEHCCFDJFHFDG@=<B87:=@?CB3DE=1100(&$
@Stanford_p7n_1_WT_T7_Gibson_BigLinear_40_306
ACCAGCCGAATTTCTACCGCGCTTATAGATACACATCGGGTCTTTCACAATGAGACCCTCATGGCCTTCTGCTCGCTTCTGCTCGTACAGTTGCTGTAGTTCTACCATATCGTAGACCTCGTGAGGTTTGACCGCTTCCACTCGATTTCAGGGAAGATGTTCCTGTAGCAGAGGCAGCATGTTCTTAACGTGTTCCTGCATGAGCAACGTCATGACATCACAGTCTTCTCCAGACTCCACGATGTGCAGCGGGAGGATAGCGTACAGTTTTATGTGAAGGTGTCCAGTGTGCAGCTTAAAGGGAACTTTATCTTTCTTACGGATTGGTTCAACGAATAACTCTTCATGGAACTCTTGGTTCTTCGTGTCAGTCCATTTGGTACGCAGTCGGCCGGACCCTGTGTTAAAGTCTACGCCCTTGACCATGAGTTCCCCATCAAGCATAAAGCCATCTTTGTAGAAGCAACGGTCATCGTTCAGTAGACGCTTCCAGCGAACATCAAACCCGTTTAAGTGCTCCAGTGCCGGAATCGTTTTAGATACACGAGAGAGCCAGTAACTGTTAGCAGTATTGTCTACATGGAGATCTTACCGCGTACACCATCGTACTTGATTTCAGCGATAAGATACCCAGCGTTATCCAGAGCCTTCTTAATGGCAGACTCTACGAAAGACACGGCTTTAAACGGGCTAGTCTTAATGTTCATCATAATGTTTATCTCCTATTGGTTAAATGACTAAGGCCACTCCTAGAGAGCGACCTTAAGCATTGTCCCTATACTAAGTAGTATTACTTCCAGTCCTTCAACTGGTCATACATATGGTTCAACCAATCAGTACACATATTGAACAGAACGTCCTCGTCGTGGTGGTAGAAGGTGCTGCATGTCAATCAGGTTTCCACTCCTGTCCTCAATACGTAACCGTATGCAATCTTTTCTTGTATAGGCATCATACCAGTCATCATAAATCATCGCTAAGTCTAACTGGAACAGCTTGTTTGTTGCTGCTTTGAATGCTGCCAGATTACCACTATATAAACGTCCCATCTTACTGACCCTCCCAGCTACGCTTGTGAGAGCGGTCACGCTTAGTCTTATTCAACTTGCGACCTTTGGTTGCCTCGAAGTCACGAGCATTACGGTTAGAACGTTTGGTCATCTTTTTCGAAGTTACGCATACTTAAATTCCTCTCTTAGTAATTCTTTAATTTAAATCTCTAATTAACACTTAAGGGTCTTAAAGTTAAACCTTAAGGTTCTCCTATAGTGAGTCGTATTAACCGGAAGAAGGTCAATCATAAAGGCCACTCTTGCGAATGACCTTGAGTTTGTCCCTCTATCGTGAGTCGTATTGATTTGGCGTTACGCGAACGCGAAGTCCGACTCTAAGATGTCACGGAGGTTCAAGTTACCTTTAGCCGGAAGTGCTGGCATTTTGTCCAATTGAGACTCGTGCAACTGGTTAGCGAACTGGTCGTAGAAATCAGCCAGTACATCACAAGACTCATATGTGTCAACCATAGTTTCGCGCACTGCTTTGAACAGGTTG
+
553((()+,,*,3(%%%&&5;;DEBBGJHJDC999:@===EDA@D?CJDGJEJIJJFFJFFFCDBCGJHID@<77:BJGJJJJ<<==GDHDFJGJJJFJJFIJIJJJJDD2/+((&''.*(('()&&'''&%%$#$&''&*,+))*+8+)((((..*'''**/35<;;=DFGEJFJGJJJHJICFJBEHFEDGFDJJGJJF<<=H7778@:77334469::BJIFJJIJHFGGDDGJG8JJIIFJJFHJFCB@A>9963./6>3334ADGJFJFEJJHEEIHJ@AJJJIJJJJJJJFBEDDJHJGJJJJJJJJJJJIIJJFIJJJIFDFCABB@FGIJJFJA@@@JHJJHFB??@FBEEGEFJDJGIF>?>>DJGJJ@>A@@FBA+*)'((',57;;<<><;87C>AFJHIHJJJHHJJJJJJGJJCGDJB8:999JIEJJJHJJJJGJJJJJJJ99811122CGJHJJIHJHJDEHCJJFGJJHGJJJGJEJIJGFGGJE<<<=JJ?A>>226889>>AAHFGGJEEDJIDCDDIJ:>>>=<84((,,25=?B;;;CFEJHA><<==DEA@A?C@?@>0//&&&&&&''%&11<;=>=EDEEF?8889CA=:;>:7455,,,++())*0389CF==>:;983==>=<<=9<:56CHEE=<;<=>AAA:99A::863.++,,,%%&&/30*,,,=>ABADJJJGJIJJJJFJJJJJHJFJIIIGJHJJIJJJJJFDA5556JIJIGJJJIHEIJJJJJBBBBFG=FJJFFJIGJGHFDDJJJ966:555533---..200320+2./12DEHHJJIJJHGFJ''').--,.5??<:::?@DA6EICCACGGJFFIJBCCCHFCE===>@A,,,,1/11*&&&)((((**++3365557CIADBDJHJHJJJJJF4445>,+'',*&&'02/00CCDCDG>?><@A@<=DE9877;;EH<HJJJJJJF:9:;776666>BEHFHJJJHJJJJJJGJJJGIED;9998988.--=8@EIDAABDJBEGJIFJJHEJIGHFJJJJJEJFJIJEFFDDF==<?@A@94)>@FHHIJFJJIJJEFDJBEDBDBB@DC<DJGFG?7777JJIJJIDEG?49768?B6555EEDEGJHJHDDDGB???BDCDAA??AA>===>BEDIG@@?=:@=9::@JHBE@@A@JFJ5((('*)(()*+-3238<@JJJIJIJGJJJJJJJGJDCFDJJHJEAA@BBDFJJJFDBBCDDDGAFJACA?7334771..39+*()/0=ABDCBCACBEJFFEFFJJJHJJIJHGCCBABFGJHJGJJHHGFJ@A@@HJJJJJGFCDJHIH?@AD@><>;;;;JFJJJJJDCBFDJCJGJJJIGGHJFGJFCGCDFIJGIFEFFGIIJJJJFGGEIFEJGIHH<:7788.17077/8ADBGGGIJHHEFGEFJFJJJJGH==;>62/,)(&*200//05965.++,,,,,5++++233<<=CI.---'''';;BDIIJFFHEEFFICFJJHJFIFJJGJJJIEIJJJEGGHHEJJ>=74BCE>=<;2)
@Stanford_p7n_1_WT_T7_Gibson_BigLinear_40_307
GCTGCGGTATTCTCTGCTCCAATGTCCCTTGCCACCTCTGCCCGCAAATAACGATCAAAAGATAACCTTAGGTGAAATCCGAGCGATGGACCCACGTAAACCACATCTGAATAAACCTGAGGTAACTCCTACAGATGACCAGCCTTCCGCTGAGACAATCGAAGGTGTCACTAAGCCTTCCCACTACATGCTGTTTGACGACATTGAGGCTATCGAAGTGATTGCTCGTTCAATGACCGTTGAGCAGTTCAAGGGATATTGCTTCGGTAACATCTTAAAGTACAGACTACGTGCTGGTAAGAAGTCAGAGTTAGCGTACTTAGAGAAAGACCTAGCGAAAGCAGACTTCTATAAAGAACTCTTTGAGAAACATAAGGATAAATGTTATGCATAACTTCAAGTCAACCCCACCTGCCGACAGCCTATCTGATGACTTCACATCTTGCTCAGAGTGGTGCCGAAAGATGTGGGAAGAGACATTCGACGATGCGTACATCAAGCTGTATGAACTTTGGAAATCGAGAGGTCAATGACTATGTCAAACGTAAATACAGGTTCACTTAGTGTGGACAATAAGAAGTTTTGGGCTACCGTAGAGTCCTCGGAGCATTCCTTCGAGGTTCCAATCTACGCTGAGACCCTAGACGAAGCTCTGGAGTTAGCCGAATGGCAATACGTTCCGGCTGGCTTTAAGGTCTTCGTGTCGTCCTTGTGTAGCACCGAAGTAATACGACTCACTATTAGGGAAGACTCCCTGAGAAACCAAACGAAACCTAAAGGAGATTAACATTATGGCTAACA
+
--3<JJJJIDIEIHBCEDFFDDCDJCB15@0=@ADECDC::;=9;++?DJEC??>>BCFIGJCCHHJEJ9<<EEGICDCC76655576:;=??:=<;66=EEFFGGHFFJFIHFFEHHFHABA@CBEHFJCHJJFEFDBJGGFHGIIFEGGBBBCFDDE@;:;;D<1,,,-.33448:?9BB>EDGEDECDJH@A:9::HFIJJB?>CCDGEA:889??==@@C@>++++/0///0028>>?ABCBAAA><<;<08.-,,,,=AA@@?@AAAB>>=<@CDFGHHGCDDEHEJGJJJJJFFDGCECBBDCIJGJJFA@;;;<.,*89GIHJFEFECGDCCJEJGEEHDB8766?@HJIFDE<:5:99:;A@??ABBB88B@9997;936//00=<4)))*78;:779BBBA@:36AAAABADDCD@@BBCBDBCJIJGHGFJJCE<5112;<DJBDC?C;7679;3334*)*'5?@>=>>>>?>BACGHGGCBCDEFIHHGJGJECDBBDA??IEGJEEF30019CFJ;;;<FECCECEIGFFIDECCCDGFJIGEEGB88985445;97678787535?B>==<111AJJH;99:ABBCHDE>?AAEHGJGI><70+++,.,+-/10-+++../3233<>DH???DBDCFGI;;:,,-..15678@@ACBE>>>66546)20/--+)))*+&')*,+,,''*%&11267B:7752=>>ADEBEECHEJJJD=;7754658=<.--+35.*)*(),0*.01?EFHFGGCBCBHJ@@=>ACEE=>>>GFFJJJBF888:.&%$
@Stanford_p7n_1_WT_T7_Gibson_BigLinear_40_308
CTTATGGTTAGCAAACTTATTCGCTTGCTCAAGCATGAACTCAAGGCTGATACGGCGAGACTTGCGAGCCTTGTCCTTGCGGTACACAGCAGCGGCAGCACGTTTCCACGCAAGTAGAGCCTCAGGATTCATGTCGATGTCTTCCGGTTTCATCGGGAGTTCTTCACGCTCAATCGCAGGGATGTCCTCGACCGGACAATGCTTCCACTTGGTGATTACGTTGGCGACCGCTAGGACTTTCTTGTTGATTTCCATGCGGTGTTTTGCGCAATGTAATACGCTTTTACACCTCAGGCATGTAAACGTTTTCGTAGCGCATCAGTGCTTTCTTACTGTGAGTACGCACCAGCGCCAGAGGACGACGACCGTTAGCCCAATAGCCACCACCATAATGCCAGTCCACGGCTTAGGAGGAACTACGCAAGGTTGGAACATGGGAGAGATGCCACCAGCGCACCTGCACGGGTTGCGATAGCCTCAGCGTATTCAGGTGCAAGTTCGATAGTCTCAGAGTCTTGACCTACTACGCCAGCATTTTGGCGGTGTAAGCTAACCATTCCGGTTGACTCAATGAGCATCTCGATGCAGCGTACTCCTACATGAATAGAGTCTTCCTTATGCCACGAAGACCACGCCTCGCCACCGTAGACCCTTAGAGAGCATGTCAGCCTCGACAACTTGCATAAATGCTTTCTTGTAGACGTGCCCTACGCGCTTGTTGAGTTGTTCCTCAACGTTTTTTCTTGAAGTGCTTAGCTTCAAGGTCACGGATACGACCGAAGCGAGCCTCGTCCTCAATGGCCCGACCGATTGCGCTTGCTACAGCCTGAACGGTTGTATTGTCAGCACTGGTTAGGCAAGCCAGAGTGGTCTTAATGGTGATGTACGCTACGGCTTCCGGCTTGATTTCTTGCAGGAACTGGAAGGCTGTCGGGCGCTTGCCGCGCTTAGCTTTCACTTCCTCAAACCAGTCGTTGATGCGTGCAATCATCTTAGGGAGTAGGGTAGTGATGAGAGGCTTGGCGGCAGCGTTATCCGCAGACCTCACCAGCTTTCATTTGACGCTCAAACATCTTGCGGAAGCGTGCTTCACCCATCTCGTAAGACTCATGCTCAAGGGCCAACTGTTCGCAAGCTAAACGCTCACCGTAATGGTCAGCCAGAGTGTTGAACGGGATAGCAGCCAGTTCGATGTCAGAGAAGTCGTTCTTAGCGATGTTAATCGTGTTCATTTAGTGCCTTTCTCCAGTTAGTAAATCGTACCTATTCAGGCCACCCGCAGATGACCTGTAAGATAAGACTATCAGCCCATTAACATTGCGTCAAGTTGCTTATGAATGTTGAGCGTAAGACCATTAGCGATAGCCATCCGGTCAGCATTACGCCAGTGCAGCGCGATTCGTTCCTCAAGCGCCTTAAAGTCCCAGAGAACATGTGACCCAGAGCATAGCGTTATTGGTTCTTCCTAGTACATCTACAGCTACCTCATGGTTATATCCCGTTCTTGACGTTCAGCCCATCGCCACGCAGCAAGCATTCTTTCGCGCTTAGCTTTGTGTGCTTTACGTGCCTTGCGGTTGCGACGTTTGAATCTGCGTGCCTCTTAAGCGCCCCTCGTGACGTTCTTTACGGGCCTTAGCGCGGTCGATTTCTTTCTGTCGTGCGACTTCCTCGACTTCCTTGATGAGTTCCTCAGGGTCGATGCTGAATGCGCCACCGTCTTTCTTCTGCGAGAATGATACGGGTCGGTGATGTATGGTACGTCTCCATTTGAGAACATGATGTTCCCGCTATGCATGTCGAATGAGGCGATGCCCTCAAAGAACTTGCGGATTAGTTTACAAGTTTCAACAAACTCACCATCCCATCCAGTTAACTCATCATGCTCATCCGAATTGCAATCAATGATGTCGCTTGCAATCTCAGCGTATTTATAATGGGCGTGGTTGAAACGCTCGCAATCCTTAAGTGCGTCAAGTACCACCGTATAGCATCCAGCGTGGCGCTGTACATCGTAGACGTTAGGGATACCAGGACGACCCTGATACATGCGGCAGAATGCGGTATAGGCTGCGCCTGAATCCTCTTTCTTAAAGCCCACCTTAATCACTCTGTTAGGTAGCAGCGGGTGACTATAAGCAGCCGATCGTACCCGAGCATCTTGAACCCTGCGTCAGCCGTGAGACACTTCAAGGTAGTCCACCAATCTTGATGCTCAAGTGCCTGATTTAGTTCGGTTAGCTCGCCATCACACGTCTCGCTGTTGACCATCTCGACCAGTAAGTCAATCACGTTACCTTGACAGCTCTAAGTTCACAGATTGGCAGTGCTTTGATTGCGTCGATAGCGTTCATGATGTCGGTAATGTTCATTGCATTGTGTCCTTTATGTTCGTTATGAGATAGCGTTCAGTGTGTTTGGCTAGTGCCTGTTCAAGTGCGAGCGAGTTTCTTGGCTTTAACCTTTTCCTTTCGTATGCCACGCCGCCCTCTCTTGTTCCTTGCGGCGTTCGAGGTTGTTCTCTCGCCAAGTTCTCACTATTCGCCGATTTGCAGCGTATAGTGTGCCATTGGGCATATAACCTTTCTTTAAGCCATGAGTGCGTCTGTCATAGCCGGAACCTATCTTGTTAATCTTGCGGTTAATGCGGAGTTCACGCTTAAGGCGTTCGATTCGTTGTTTCATTGCGAACCCATCAGGTGTACATACGGTTGCCCCGTTGGACGTGTGGATTGGCATAACGTAGTGCTTCATCATTTGCGTAGTGCCCCTTTGATGATTCCTATGATGATGCAAGCGGTAAAGTAGGAACCTACAGCTACACCTAAAGCCTTCCCAAAGGATGCACCTACAGCTAGACCTAGAGCGGTGAGTAGACCGATAGTAAGCATATACATTACTCCCTCATAAGTAAAGTGATAATCATAAAGGCCACTCGCTAGGAGCGACCTTGAGTCTATCACTCAGCAGATTCTAAAGCTATTGCCTTGTTGTTTTCGTACAGTTCTTTGAGCTGTGCCATTGTGAGTGACCAGTTAAAGCCACAGCGCACCATGTCGCTATAGAAAAGTACAGTTTGAGCGGTCAGACCGTATTGCACGTTGGTAGTAGACATTACTCTTCATCCTCCTCGTACTCCTCGACTTCCTCCAAGTATTCATTGAGCAAGTCTTCTGCGTCTTCCCAGAGAGGTCAATCGTTAATTGCTCATAGATACGCGCTTGCAGGATGCGGATTACGTCCTTGGTGTCAGGCATCAGACCAGAGTCTTCGAACTCAAGGTAATCGCCTCACTTGCCATTACGCTAAAGATGTCAGCGTAGTAGTGCGGAACTGCATTATCGGCAGCCATGTGAATAGCATCGTGCAGGTCATCAGTGTCACGGATGTCATCATAACGGATGTTTTCTTCAGCATTTCGTAAGCGTGGTCGAAAACGTTGTTGTAAGTCATGTTAGACATAGCCATCTTGTGTTACCTCGTGCAGTTATTAGTGAATATCATAAAGGGCACCTTGCGATACCCTTGAGTTATCCGCTAGTCATGCACTCAAGAGCTATTTACCAGATTGTTAAAGAGCGTCTTAGGTCAGGTTTCGTTAGACCGCATCACCTTTCAGTGTGGTGACTCACTGTCGTTTCATGTGGTACATCGTACGTGTTTACTTCATGTTGTCAACCGTTTTGTTTCACCTTATGTGCCGTGGTGCGCTTAAGTCACCTAGAAGGCACTGTGCGCCCGGTTGACGCTGCTAGTGTTACCTAGCGATTTGTATCTTACTGCATGTTACTTCATGTTGTCAATACCTGTTTTTGGTGTGACTTATCAGGCTGTCTACTTATCCGGTTGACCCCGGTGTGTCGATTGGGATGGCTATTCGCCGTGTCCCTCTCGATGGTTGTAAGTATCCTATAGGTTAGACTTTAAGTCAATACTCTTTTTTGATAAATTTTAAATTAATCTTTTAAGTCTCTTTAAGTTGTCTTCTGCTGTAGTTAAGTAATTCGGCATAAACTGGGCATCACTTTATGGCTAACAACAAGGCGTCTTTAGGTCTGGTCTTTATGTAGTGTCTTTAGGTCTGGTCCTTTAGGTCTGGTCTTTATGTTTAAACTTTAAGATAGGCATTGACTTGATGGGTCTTTAGGTGTAGGCTTTAGGTGTTGGCTTTAGGATGGACGTTAGGAGGTGACTTTAGGAGGATACTTTAGGAGACTGTAACAGATAGGGACACAGAGAGACACTCAAGGTGACAGCCCAAAGACAAACCCAAGGGTCATCCCCAACCCTTAGGGAACCCTCAAGGTCAACCGAAGGTTGACTTTAGGTGATTGGCTGGGCTTTAGGTACCCCCTATGGGGGAACTTTAGGTCCGTACACTGTGAGATAGTCACTCAGATTTTTATGGTATATTTTAAAGGACCCTATAGGAACTCCATAGGCCCTCTCTAAGACCCTCTTTAGGTGACACTGATAGGATGGCCTATCTTTAGGTATAGACCTTAGGATAGACCATTAGAGGCTCCTTATGGGTATACCTTAGGACTTGACTCTATAGGGATGAAGTGGTGTGATGCAATCATACCGCTGAATCCTGCATGGCTGATCAGTGGGTCAGGAAGACCCTAATCGCTACAAGTGAGTATAGAGCAAACGACAGACTCCAGTGAACTGAGGTCTCCAGTAAGAGATGCGTACCCAAGGGCAGCACAAAGTACCACAAGAAATGGGTAGGTGACTCTATGCCGCAGTAGGTTCAACAATAAGCGGAACATGAGTCTCCTCCCTTTATGTTGGTCCTTAAGTTAAGGTGATACTAATACAATATAATCACCATTCTTAGAGGTCACTCTAGGTACACCATTATGCATACTTTATGCACTCTATAAGTATTCATTCAGTATCTATATAGTAACCTTTCGTCCCTCCTCTCCCTATAGTGAGTCGTATTAATTTATCGTGTCTTTTCAGTAACTTAAAGAACTGACCATCCGTGGTCTATAGTGCATCCCTATGCAGTCCTAATGCATAAATCACCACTCAATGAAAGACGTACCGTAACCCTCATCGTCCTCAGAGTACACATCAACTCCTCCCACAGACATCTCAATGATATGCGTAGCAGCAACCGTCAGGACGCATCATGTGTTCCTCAAGGAAGTCAGCAAGTACTTCACCCTCGACCTTAACGGAATCCAACTGCATGGACTCACGGAGATACTCAATGCCTAACGCAAGGGCATCCAATCGGTCATCATCAGCCAGAGCGCCTTTCTCACGAGTGATACGGGTCATCTGGTAGAACAACGAGTACTTAACGTCATGCTTACCGTCTACGTCACGAGCGGACGGACTGGTAGTCGGCCCTAATGACCTCATCACGAATTACAAGGCGGTGAGTCTGCATGACTGGCTCAAGGGTATCGCAAATACGCATCTCTTTCATACCACGGGCACGAATCTCTTCCATCGCACAGTTGTGGTGTTTAAGAAGGATAGGACTGAATACCTTACCGAACATACCGTCACCGAAGTTACTCTCGTAGACAACCGTCTGGACTCCCCATTGCTTTGCCTTCTTTAGCGAGTAACTCAAGGGTCTTATCGGAGTAGCCATCACGGAAACCTCCAGCTTCCATAAGGTAGATGTAACCGTTCAGTGTGTACAGCACAGCGTAACCTGTTTCGTCCTTACCGCGACCACTAGGGTCAATGACCAGAATCTTCTGTTGGTACTGACCTGAGTTGTTGGAACAATCGTGGTACGTATGCAGGTCATCACCCTTAAGGCCAACGTTAGGAAGGTCCTCGATGATATTACTGACCGGTTCGGAAGCCACTGGTAATGCATTGGGGCCTTCTCTAAGTCTAAGGCCGCTACGATAGCATCACGGAAGACCTCAGCGGGTACTTCTCGGCATCACTAAGGTTAGGGTTAAGCATGAACTGTAGCGTAAAGCCAGCCTTACCGTATTCCAACTCACGCTCGCGCAGGTCATCACGGTCAAAGCGCACTGGGTCTGTTGGAGTCCCAGCAAGTGCCTCAGGGTTCTCATCGTACTCAGCACGTAACATAGGAGCAAGACGCTGTGAGTAATAGAGGTTCTCTTCACGTGTCCTTGGGTACAGAGCAGGCCAGATAATGGTTGTGTACCCACGGTTATCCTCAAGTTCCTTATAGAGAGTCATCTCTGTCTGAGGTGTACCAAGGTAGATAACGCGAGAGGAAGGCAGCGGTTTAAGTAACGCAGCGAACTCCTGAACCAGAGTCCATAGCTTCTCACGGGCACCCATAGTTGCGCTGTTAGACGGAATCTCAACGTCATCCGCAATGATAATGTCAGCACGGCTACCAGTTAACTGACCAGTGATACCTACTGATTTCACACTAGGAGAGTGGTCAGGATTGGCTGGGCCTACATGAAAGCTGATTACCGAGTCACGCTGTCCGGGTCTTGGCTTTAACTCAGATAGGAATGGCAGCAGGTCAATGATGTTCTTAATAAAGATGGAGTTAGCGTCTGCACGCTCCTTAGAGGCTGATACGATAAGTATCTTCAACTGAGGGTCTGTCCATAAGGACCACACAACGAACGCACATGTGATGAACGACTTACCGATACCACGGAAAGCCTGTAAGATGAACTTCTTGTTGTCTCCATTCGCCAGCACCTTAGCCATGTCAATCTGACACTTAGTGGGCACCGGTAGGTTTAGCGCCTTCCATAAGACAAATAGGAACGCCACGAAGTCTTCCTTCAGTTGCGCCACTACAAGCATTCAATAGAATGCGTAGACACATTGCCTCCTTACTTGATTTCCTACTTACGTTGCAGTTCACGAATAGTATCCTGTAACGCACGAATCCATGCGTCACCCTTCTGGGTCACTGCGAGAATCATTAGCATCTCGGTCGTAAAGTGGCTCGACCATCAGGCTCGAATCAACACTGACCATCGGAGGTTCCGGTAGTTTTGACTCTGACGCGCAACCGCTTATTGTCGCTACGCAAATAGGAATGAATCCTATCAGTGCTCCCTTCCAGCGCGGCAAGGTCTTCTTGATACTTCGCACAGATCCGCATCGATTGCTCTAA
+
@><0E3333GCDA@@ADDBBB....B?A@BBCGJJFJJJJJCABCGJIEEIHHGEJEDB:720//3@?DEHJEEEHFJJIHJFJJJJEFJHFJGJGJHJIJ===9875332&%$%%%%(-0/02<BHG;:::JJJIEGHJHH8468:<=GAB?4001==::9:=;@JEHJIGEEEJIFJJGHJFFJJJIGHCGJGJJHIJJGIIJJCDHB:FIHIIJ???=??DJGFEFJGIJGJJIHHF@BBAJF@7;BIFJ<FJJFIJJGEEJHJ=<763,+''*()))02)'''67760033225444341*'&'*))**111EJFJHJJJJGJJHJJ<::;FJJGJHJJIFFCCFC::8/(*((.++//155<<JJEAAADJJDEIGFHEB???6000?<<;;?@ABHJJJJJGFDCDJHIHEDEFICFEJJJIJHGEE88((')0.''))*-)%%%,*)+/170=?5488:9998>?@AA@@B?BB@AA755..-2,44+*)&'%%&',,,,-0.,*('&++,-??JGGJB@@@JJGJGJJJJJJJABABH<<=@CAABIEGFEJEIFEA??CGDCE;;;<GJIJJJFJJJJJHJJJGIGGH999:.---=;;<BHEIGFHJFEGJJJJIFJJJJDJJBCBB=988;A<+((;<<=CJA88876>=<>BDA@GHEGA7777EDEJFIJIEDHJJJJJJFBBHJIJFDHGFJJDJCIHJFHJIJHJA???JJGJJJJFGIGGFAB??@8==>@FJJIJC-,,-;:43?AAD?:112FIFDDDDC@@@@GJJIGJIJAAJJJJ?@@2222A2222=<<=?@FE;;;=GFFJIGIHJJJJJJJHJJ=7778<==<=@?@HJGDEHJJHEGF<;<BD>>>DGJHJJGJJGJHJF?=<<=@HGJJFJFJIFGJJIJJJJJHGJJGDFDJJJJJJJJIJJIJ;888=FEC?852+*&&&'&')**1,-.?>4E?FBEFJJJJJJEGGJIJHDC@774224JFGGJ?;>JGJEJJHIGIFCCFJIHGJJJJJG@@@BJJHJJDEFDJHDA:*)&')2)*1101288/*)()))112245488@<<<;B5544CEIJDBBAJJB>>>>?A;;>>C;88<>>;;CCBJ55555CD?9::IHIG7568BEFJJHJJIJHFGJJGHJHJJJJECECD>41111/**+68;;::DCBC>=>>>EEJCBBDEGBCFGFJJJIJJJGJJJGJJJJJJIJFEIGHGEJ<*)))3%%%%&'&,'&+''8:44499//28****2.-++++1467<<=?>;CCHEJIJJGJAJ::JJJJJEIDECFJIGGDGDEJFJHJHJGGJJJJJJJJJGIGFJ****=HG;;;AGHJGFJJEFJ>5>FAEJFEGFDEGIJJI<<<<EJJ:8793++,=J??><>*)((146:==;<=EDJBAB@9/-'''((.-5>===<<>=A,,=;<;FHJGHJJJGJGJJEBA@C@BCB<;:%%%)08:8877CHJIGIFF:8710//)(''((5);><EJCGGHFJGJGJEJJJJGIGGJJD--EFJGIGHHJJJJJJHJJIJJIHJHJJJJAJ@@@GJDGJHIJJJIJJHJJJGIGJHJJFIDED?>=7/1444465.*,987;ABCCEBAHJIEEJFFJJHJJGGJDAJ=BEAJ422.(('(0....7::DGEIJJEEGCJJGJB?BCCJGJGB>?GJJJHHFJEECJJJJAAADJDI=@AGJJHJJEFJIJFBGDAB?776842.--31131200DEJDEDJGEGJJJGIJGC@@6544;<=JHJJJHIJIHJJJJJJIJGJEGFJJEJHDC<988///5/6656CB@==;<>DDD??B<<IJCDD@ADDB=JHGHJGJB@@ABAA@FDEJFJJJFF@JJJJJJGJJJJIJJJJIJJJDBDBJJJJJIJIFJJJFJIJJGJJJJHJHGJJJJJGJJJJJIHFJJJJEJJFFJH)))))%&&')==>>BABBCFJJGJGJGJGJJJGJJJJHIJJEGAA@?>@GFJJHGJJJHJJJJHJIJJHHJHHJGHFH775/..-+++33,1DCJ9999>A=CECHFJIJJJGEJJJJJGIJGJJIGJFCFDHHEEDCECGGEGGIJIJHJJJJJHIGJIJJFJFJFJJJIJJHJJJJBBDCJJHJFEHJGJ@?&%('&&&'%&$#''),41+?EEEHGEGCDIJJJJHJIGJJJJHHEFIJEJJGFJJJJHJJJIGJJDHJJJHJJJIJFFJJHJGJGJJJDEFFFDFHJJHEJGFJFJIJJJJJJJA@;<:;ABJDDDDGCJFJJJEGJC@@EEIJJFFCF1)))''''''%(352))*&&&(%&&&&5==CDFCDFEFJGGIJJJJEGAB<;:9;<64471000<<;EIJEIFJA>?@GJHJFJFHJJFGBBABC?=::<=@9CB?:89@FEJAAAIJJJJJJJHIJJJEEFEJABAGIGJJIJHGJJJJHJJGJ8'&&'++,.0-//.=CEJJGJJJCGFJF046<;92..:;JJGGJGJJJEEJF21?0?IJJJJJGGJJHJE=--,,7,'&'--./103414:<@@BA?@A;ACGGJHHFGFJJJJJGFHFIHFJJJIJIJHJGJJFIJEFEFGDFJF<@EFDEFJJD8%%%&*(&&%&&/55BE99GEGJJIFIDC??A@JJHJJIJIB;//..*+,%$%+*6(((2888DBEFFGJJJGCEEFJJJGJJIGGJHHHGJ?:0-.-,,.010//01199;D<<<HA??BJFJJHJIIHJJI5555GJIJJJJGEIJDCCDJHJFHJIFFIJJIHJJJJJHJJEGGJCHHJJJJJJGJHHJJJJIGJJJJJFFJJIJJGEHBABCEDFFAEEB=?A==DCEHJJGJJJFJEJEJJEEEJ....64...1...<<>33?BCFJIAA@ABAABCFHIHGJJGFGJJIGFFJJJJIHIJJBHGGJJJJJJJJIJJJJJJJEJJJGJJJHHJIJFHJFIJJJI??@?>822>DDDEDJ@@?@<<<3--,,,122DFDHFDGGEJJJJJGHFJJB::;:JIHGJFJJJC=<<<<HFCC=66FJJEDDEHJJJFJGHGJFJGJFJJEJHJJHJJJIEFDIJF<667/..088788<JCEBHHJJJJJIGB;;<ACDHA@?@AAIJJJJ@@@?FJJEBB33@34JHJHJJJEEFFJJJGA:89;CJIJJECEHJIGJJJJJGIJHGJEJFGJCB?:;5/..4130*+)((.@@JIDFBB==;>?C@AD2112BCJGJJJJDGDDFGFFJEBA@59991/0058<>9=AABA>==>BDCA>=?CBHEGC@;;4<=@ACB>>>>>++)*''*-++=EFAFJJJJJGJIJGFJJJGGJCCAAHH999889:BHEBD@BA@;:869==<=@@ABGJJJJCCBDED@A<;<<EJDGJJJGJHHGJFJFFEJJEJJA550//.:EIEJJJIAGD980**EEAC@A:998668FH?>>=<;:?>;77998888EGGIJJJJJEG@@@?DIHJIJJJGIFIJHJJJJIHHEIF==>=JJD5555=ABDDCECBCDJJJJJJJDGEJHFIFEJFEI==>>FCJJJHFGEHJJJJJJJJJHJJJJHHJJJJJDJJDJJFJJJFGJJJJDBBAFC=8;AJ;:98:?FDHJJEEDDFIJJFGEHCGJ2)''(BEJFGGJGJJEGJGEGJJJJJHJJEJHICC>?*(()0*)'''./0023<@@FGEFHJJFJEIFDHFBHJJJGEIJCDJEJIB?A?BCHA755589;>8-...;<?@AJJ=;760(&*,-233<JHJJAAAABAAA@BDCFEIJJFIDDEFGHFIHJEJGCECFGHJJFJBCDBJJJJHJJGGHEHJCDA>::66(((())()+,,266;<=IJHCE8767:@FDFJDIEGEII:32/11+1*''',(5=?EEDCEJFG2..-(('(*+5612/277?<5534&%%)(((*64456>@B:887674.A@BCIEEGCA>>A659B@EEEFEJHJIJEHGECIDDDEJHJGA@@CJEJHCC==C@3*''%'&%'&&&%&&##$$$#''%$$$%$$%&$$###&&&(***+A7BDDECFCCECBA>>=>??AAEGDBBGCFGHJEDEFDGJ?655<A=;;9222EJH3333113763222243322485311224433346443200011((('+*)-*+21123346:65322/00044684323323446646521100110../043464456:9786533212/...143223224361000211/.//5232232220100000'&&',-''''/++-066544334446875210010114972223863231333668311520/..20+**+2011243221126630//034454554433310003:9710014652211251012-+)()+/00144322////1010010211498310001.///5531120/00240....0001143..-.33465564221111478874/00332534332//..0/0114221023642211....1010)+,))*))+++//-,-.1/01++/*...210.--.24100//1/,+21122,+,,3522101124453421111110.---,)))+()',,++(&&%%&''''(--0((((.01/--()&&&&$%//--..2223445410,,-.223251.--/5432233532212344421001400....33320.+++,14533345567666331.,,,/21**+./-))((.//22242331101.+++///..0114554200///++,-311000001245768::942214334441/,*****1133331///10//./0/0..//22354445575321//0134433420001235431122311012643221112422100101233332210/.011410///0./10521+**+333433454641//./12210++++20/./412.+++-5GEJJGHJJGJJJJAJJJGDCEIHJJJJJJJEJGFFEII0//0444CFFFJJJFJJJJJJJJJJJGJFIJFGJJGJJHJ6666DIFHB999CFFEJJJJJJJJJJG@???JIGJFJEJGFEJJHJHGFFJGJGDCJJJHJJEIJHJJJJJJGEBGJGDJHIHJGJFF65.--+**4/...==GHDCFFJBJEFJJHJJJIDJGJJJIJIJJFEJF>6A>>?JJJEHHJHHJJJJIJCCEBJJFFIBIDFEEIHJJFJJJ8666JGJGJFDFHDBCDJJ<<84017688;EJG?<=-++-95(():>?JGJEEFDDJEFHGJJFJJHJJJJFJJJHJFJJGGE;:;;GGDCHFD9ECGHFJJJIJE@GGEEDCJHHGJHI=<;=.-,+-*)*--2A885246?IEJCEJJJIJJJEJHJGFHHHIEJJJEFJIHJJIJIFHJEHGJJGG<;;;EJIJJJJJJD@?@BFJIJJJGJJJEJIICEJJJGJJJEHJJH::;9:>==HEFFJJFJGGJJJIJJJHEDJCJJGBHJJGJJJEFJJJA??=@IECE58HEEJJJJHJGJJJHJJJGJJHGJGJHJCBBBEEE<<;2//03:511322599CCEDBJJJJIJFCBF.*AIJIFJJIIJIIJJJJJHJJJEJJJEJGIJIJJJHJJGJFJJJJGJFDGJEGEI?JIJFIJ????JJJJJIEFJHJJJJJGJJJFHJJJEJJJHFIHEJHFJHJIFJHFJAJIGCBDDH4224>>?GFJGFJGJGIJJJJJJJJJJJICHIJHDFEJIJJJJFJJFGEDGGFDFGC>>=@J;:77>=:7668<GHHF>=<81/,***8;<=>?CC==<@ABCJGGH9''''12.,,+,,+12)&'&+''+,78444ACAEEHGFHFCDDAADGDIJJ;8(+**+-8;55558-)(*()222-,,))))0)(%%+.&&'779??BDDJBCB@D::CCJIFHJJGJGJJJJJJJEEGIJJGEFDJJJJJDEAAE??>AJFFEHGCIA@FJDIJHGJEJFJI?>?@FFA@?BCFJFGHJHFJEEEFJJIEF>?@AHCCEHGFIFHJA?BB>CJJEHGJFJEJDHFBAEC@??@<65'%%&)'&(*)'(%&-))+9((99JIFEDEJFDEDDDABBCED=569DIJFHJCFFGIEGFEJJJJFFGJIJHEFCFFJIFGEDDCB@?88*)))1544AFDI??>?GEA<<1..1FDFCFEBEE99B=B@?CDFGFFFFDEEEDEEHHJDEEEBGEGFFCCDBA@>>853DDJEJEEGCBAB@A@@BABDB@@@DD>>>?IIIFGIJGEGHGEDFD?@CCADFGJIGEB@AAHHCGGC@?@CJEEGHB@?-,-88BDDDDEFCCCADFEEJCDCBBBBB@?>@AA@@@EE@;<;=DDEIFDAAACBABBACACB@==<=@AACCAABAAAA==<<??D@?>@BCDDJECCC>>?@BCDAAA@=F??-,,-566559GFFJBCEDGJFEJGDFJF;;;CJEEEJGFEFDJFJHFJJJGIJHJJGJIJGEIIFFJJHHHJHJGJDC>0CJGJHJJIJHJIFFJFJJGFJJGIJJGIG@?C36699GJCBEEJA?>>3-00.,,0,2420)))..,..(''(--<EDDHFJIGDBBCDJJHJAA@BDBBA?@E0//0ECEHJIJJ<:::@@@J@BBDJIGIJIJGJJJHJHHJJJHJEA7666>=:9100145++++8897<33FHJFJJHEEGIJHEHJEJHDDDEEJGJJJJJEIEGJJGJJJJJJJGJJJH7213:,,,-0000GJ6666JECCFJHE0-396.-)(.*)))5+334>/('('+*&&'*+'&()((((),.1///<=.///?89<'GHJGJFIJJJJGFFEIHIHFJFGJHJ955113=@>>>=<==FH>>C<==>''''<@BCA?>>@DDCFE>:<::99@:999@=98943+((&'('.011))))+((('((*'''3;;==?CC977;7>+++-7B;;;=JJFFJEJJGGEFJJFHJJFJEIIJJCD>>>JG==GEBCB@JFJHBB@?-+++,7::<??00-+-.'&&&2+&&&)5<@@B4334ICAABF@GACGFJ@@;;CJFIEJJJJ9:97:;82//+&%&'&''''('568@::886551/&%
@Stanford_p7n_1_WT_T7_Gibson_BigLinear_40_309
CAAGCGTAGCTGGGAGGGTCAGTAAGATGGGACGTTTATATAGTGGTAATCTGGCAGCATTCAAGGCAGCAACAAACAAGCTGTTCCATTAAGTTCGGTGATTTATGATGACTGGTATGATGCCTATACAAAGATTGCATACGGTTACATTGAGGACAGGAGTGGAAACCTGATTGATACTAGCACCTTCTACCACCACGACGAGGACGTTCTGTTCAATATGTGTACTGATTGGTTGAACCATATGTATGACCAGTTGAAGGATTGGAATGATTGGACTCAGTATGGGACAATGCTTAAGGTCGCTCTCTAGGAGTGGCCTTAGTCATTTAACCAATAGGAGATAAACATTATGATGAACATTAAGACTAACCCGTTTAAAGCCGTGTCTTTCGTAGAGTCTGCCATTAAGAAGGCTCTGGATAACGCTGGGTATGTTCTCGCTGAAATCAAGTACGATGGTGTACGCGGGAACATCTGCGTAGACAATACTGCTAACAGTTACTGGCTCTCTCGTGTATCTAAAACGATTCCGGCACTGGAGCACTTAAACGGGTTTGATGTTCGCTGGAAGCGTCTACTGAACGATGACCGTTGCTTCTACAAAGATGGCTTTATGCTTGATGGGGAACTCATGGTCAAGGGCGTAAGTTTAACACAGGGTCCGGCCTACTGCGTACCAAATGGACTGACACGAAGAACCAAGAGTTCCATGAAGAGTTATTCGTTGAACCAATCCGTAAGAAAAATCTAAAGTTACCTTAAGCTGCACACTGGACACCTTCACATAAAACTGTACGCTATCCTCCCGCTGCACATCGTGGAGTCTGGAGAAGACTGTGATGTCATGACGTTGCTCATGCAGGAACACGTTAAGAACATGCTGCCTCTGCTACAGGAATGCTTCCCTGAAATCGAATGGCAAGCGGCTCAATCTTCGAGGTCTGGATCTGGTAGAACTACAGCAACTGTACGAGCAGAAGCGAGCAGAAGGCCATGAGGGTCTTGGTAGAAGACCGATGTGTATCTATAAGCGCGGTAAGAAATCTGGCTGGTGGAAAATGAAACCTGAGAACGAAGCTGACGGTATCATTCGTATCATCAGTCAAAAAGTATGGCTAATGAAGGTAAAGTGATTGGTTTTGAGGTGCTTCTTGAGAGTCGTGGTCCGTTAACGCCACGAATACTATCGCGCCTTAATGGATGAGTTCACTGAGACAGTAAAAGAGGCCACCCTAAGTCAATGGGGATTCTTTAGCCCATACGGTATTGGCAGCAACGATGCTTGTACTATTAACCCTTACGATGGCTGGGCGTGTCAAATTAGCTACATGGAGGAAACACCTGATGGCTCTTTGCGGCACCCATCGTTCGTAATGTTCCGTGGCACCGAGGACAACCCTCAAGAGAAAATGTAATCACACTGGCTCACCTTCGGGTGGGCCTTTCTGCGTTTATAAGGAGACACTTTATGTTTAAGAAGGTTGGTAAATTCCTTGCGGCTTTGGCAGCTATCCTGACGCTTCGTTATATTCTTGCGGTATACCCTCAAGTAGCACTAGTAGTAGTTGGCGCCTGTTACTTAGCGGCAGTGTGTGCTTGCGTGTGGAGTATAGTTAACTGGTAATACGACTCACTAAAGGAGGTACACACCATGATGTACTTTAATGCCATTACTCATCGTCATTGTCGGATGCCTTGCGCTCCACTGTAGCGATGATGATATGCCAGATGGTCACGCTTAATACGACTCACTAAAGGAGACACTATATGTTTCGACTTCATTACAACAAAAGCGTTAAGAATTTCACGGTTGGCCGTACTGGCACGTTCAATCGTATGTGCGAGCGAGCGCCGAGCTTAGATTCCTCTTTATCGGTAACACAGTTCCTTTGGCACCGAGCGTCCACATCATTATCACCCGTGGTGACTTTGAGAAAGCAATAGACAAGAAACGTCGGTTACCGTGGCAGTGACCCGCTTCCCGTTCGTCCGTCTGTTACTCAAACGAATCAAGGAGGTGTTCTGATGGGACTGTTAGATGGTGAAGCCTGGGAAAAAAGAAAACCCGCCAGTACAAGCAACTGGGTGTATAGCTTGTTAGAGAAAGATGACCGTTATCCACACACCTGTAACAAAGGAGCTAACGAAGTGACCGAACGTGAACAAGAGATGATCATTAAGTTGATAGACAATAATGAAGGTCGCCCAGATGATTTGAATGGCTGCAATTTTTATCTCTGCTCCAATGTCCCTTGCCACCTCTGCCCCGCAAATAACGATCAAAAGATAACCTAGGTGAAATCCGAGCGATGGACCCACGTAAACCACATCTGAATAAACCTGAGGTAACTCCTACAGATGACCAGCCTTCCGCTAGACAATCGAAGGTGTCACTAAGCCTCCCCACTACATGCTGTTTGACGACATTGAGGCTATCGAAGTGATTGCTCGTTCAATGACCGTTGAGCAGTTCAAGGGATACTGCTTCGGTAACATCTTAAAGTACAGACTACGTGCTGAGTAGAGTCAGAGTTAGCGTTGCTAAGAAAGCCTAGCGAAAGCAGACTTCTATAAAGAACTCTTTGAGAAACATAAGGATAAATGTTATGCATAACTTCAAGTCAACCCCACCTGCCGACAGCCTATCTGATGACTTCACATCTTGCTCAGAGTGGTGCCGAAAGATGTGGGAAGAGACATTCGACGATGCGTACATCAAGCTGTATGAACTTTGGAAATCGAGAGGTCAATGACTATGTCAAACGTAAATACAGGTTCACTTAGTGTCGACAATGAGAAGACTTTCAGCTTCATAGTCCTCGGAGCATTCCTTCGAGGTTCCAATCTACGCTGAGACCCTAGACGAAGCTCTGGAGTTAGCCGAATGGCAATACGTTCGGCTGGCTTTGAGGTTACTCGTGTGCGTCCTTGTGTAGCACCGAAGTAATACGACTCACTATTAGGGAAAACTCCCCTGAGAAACCAAACGAAACCTAAAGGAGATTAACATTATGGCTAAGAAGATTTTCACCTCTGCGCTGGGTACCGCTGAACCTTACGCTTACATCGCCAAGCCGGACTACGGCAACGAAGAACGTGGCTTTGGGAACCCTGGTGGTCTATAAATTTGACCTGACTATTCCCAACAAAGACCCGCGCTGCCCAGCGTATGGTCGATGAAATGGTGAAGTGTCACGAAGAGGCTTATGCTGCTGCCGTTGAGGAATACGAAGCTAATCCACCTGCTGTCACTCGTGGTAAGAAACCGCTGAAACCGTATGAGGGTGACATGCCATTTATTCAATAACGGTGACGGTACGACTACCTTTAAGTTCAAATGCTACGCGTCTTTCCAAGACAAGAACCAAAAAGGTACAAGACACATCAATCTGGTTGTGGTTGACTCAAAAGGTAAGAAATGAGAAACGTTCCGATTATCGGTGGTAGCTCTAAGCTGAAAGTTAAATATTCTCTGGTTCCATACAAGTGGAACACTGCTGTAGGTGAGAGCGTTAAGCTGCAACTGGAATGAGTGATGCTGGTCGAACTGGCTACCTTTGGTGGCGGTGAAGACGATTGGGCTGACGAAGTTGAAGAGAACGGCTATGTTGCCTCTGGTTCTGCCAAAGCAAGCAAACCACGCGACGAAGAAAGCTGGGACGAAGACGACGAAGAGTCCCGAGGAAGCAGACGAAGACGGAGACTTCTAAGTGGAACTGCGGGAGAAAATCCTTGAGCGAATCAAGGTGACTTCCTCTCGGTGTCGGGAGTGGCAGGGCGCTACGAACAATAAAGGGTACGGGCAGGTGTGGTGCAGCAATACCGGAAAGGTTGTCTACTGTCATCGCGTAATGTCTAATGCTCCGAAAGGTTCTACCGTCCTGCACTCCTGTGATAATCCATTATGTTGTAACCCCGAACACCTATCCATCAGAATCCCAAAAGAGAACTCCACTGACATGGTAAATAAGGGTCGCTCACACAAGGGGTATAAACTTTCAGACGAAGACGTAATGGCAATCATGGAGTCCAGCAGTTTGAATGTATCCTTAGCTCGCACCTATGGTGTCTCCCGACAGACTATTTGTGATATACGCAAAGGGAGGCGACATGGCGGGTTACGGCACGAAAGGAATCCGAAAGGTTGGAGCGTTTCGCTCTGGCCTAGAGGACAAGGTTTCAAGACAGATTGGAATCAAAAGGTATTAAATTCGAGTATGAAGAGTGGAAAGTGCCTTATGTAATTCCGGCGAGCAATCACACTTTACACTCCAGACTTCTTACTTCCAAACGGTATATTCGTTGAGACAAAGGGTCTGTGGGAAAGCGATGATAGAAAGAAGCATATAATTCGGGAGCAGCACCCCGAGCTAGACATCCGTATTGTCTTCTCAAGCTCACGTACTAAGTTATACAAAGGTTCTCCAACGTCTTATGGAGAGTTCTGCGAAAAGCATGGTATTAAGTTCGCTGATACAACTGATACCTGCTGAGTGGATAAAGGAACCAAGAAGGAGGTCCCTTTGATAGATTAAAAAGGAAAGGAGGAAAGAAATAATGGCTCGTGTACAGTTTAAACAACGTGAATCTTATCATTGCAATCTTTGTTCACTGCTCGGCTACCAAGCCAAGTCAGAATGTTGGTGTCCGTGAGATTCGCCAGTGGCACAAAGAGCAGGGTTGGCTCGATGTGGGATACCACTTTATCATCAAGCGAGACGGTACTGTGGAGGCAGGACGAGATGAGATGGCTGTAGGCTCTCACGCTAAGGGTTACAACCACAACTCTATCGGCGTCTGCCTTGTTGGTGGTATGGACGAGATAAAGGTAAGTTCGACGCTAACTTTACGCCAGCCCAAATGCAATCCCTTCGCTCACTGCTTGTCACACTGCTGGCTAAGTACGAAGGCGCTGTGCTTCGCGCCCATCATGAGGTGGCGCCGAAGGCTTGCCCTTCGTTCGACCTTAAGCGTTGGTGGGAGAGAAACGAACTGGTCACTTCTGACCGTGGATAATTAATTGAACTCACTAAAGGGAGACCACAGCGGTTTCCCTTTGTTCGCATTGGAGGTCAAATAATGCGCAAGTCTTATAAACAATTCTATAAGCTCCGAGGAGGCATATCCAAGTGTGGGAGGCAGCCAATGGGCCTCTACCAAAAGGTTATTATATAGACCACATTGACGGCAATCCACTCAACGACGCCTTAGACAATCTCCGTCTGGCTCTCCCAAAAGAAAACTCATGGAACATGAAGACTCCAAAGAGCAATACCTCAGGACTAAAGGGACTGAGTTGGAGCAAGGAAAGGGAGATGTGGAGAGGCACTGTAACAGCCGGTAACGACCATACCGTTCGTGGTCAGAGTCTTGGAAGTGTTCATGATGTAGGACTGCGAGGGGAATTGATGGACATGCGCACGATTCCGATAGTGTATTTCTTTACCACATTCCTTGTGACAACTGTGGGAGTAGTGATGGGAACTCGCTTGTTCTCTGACGGACACACGTTCTGCTACGTATGCGAGAAGTGGACTGCTGGTAATGAAGACACTAAAGAGAGGGCTTCAAAACGGAAACCCTCAGGAGGTAAACCAATGACTTACAACGTGTGGAACTTCGGGGAATCCAATGGACGCTACTCCGCGTTAACTGCGAGAGGAATCTCCAAGGAAACCTGTCAGAAGGCTGGCTACTGGATTGCCAAAGTAGACGGTGTGATGTACCAAGTGGCTGACTATCGGAACCAACGGCAACATTGTGAGTCAGAAGGTTGAGGATGAAGGATCAAGAACTTTAAGACCACTGGTAGTCACAAGAGTGACGCTCTGTTCGGGAAGCACTTGTGGAATGGTGGTAAGAAGGATCTTCGTACAGAAGGTGAAATCGACATGCTTACCGTGATGGAACTTCAAGACTGTAAGTATCCTGTAGTGTCGTTGGGTCACGGTGCTCTTGCCGCTAAGAAGACATGCGCTGCCAACTACAAATATTTTGACCAGTTCGAACAGATTATCTTAATGTTCGATATGGACGAAGCAGGGCGCAAAGCAGTCGAAGAGGCTGCACAGGTTCTACCTGCTGGTAAGGTAGAGAGTGGCAGTTCTTCATCTGATGCAAACGAGTGTCACCTAAATGGTCACGACCGTGAAATCATGGAGCAAGTGTGAGATGCTGGTCCTTGGATTCCTGATGGTGTGGTATCGGCTCTTTCGTTACGTGAACGAATTCGTGAGCACCTATGGTCCGAGGAATCAGTAACTTTTCAGTGGCTGCACTGGTATCAACGATAGACCTTAGGTGCCCGTGGTGGTGAAGTCATTATGGTCGCTTCCGGGTCCGGTATGGGTAAGTCAAACTTCGTCCGTCAACAAGCTCTACAATCGGGCGCCGCGATGGGCAAGAAGGTAGGCTTAGCGATGCTGAGGAGTCGGTTCGAGGAGACCGCTGAGGACCTTATAGGTCTACACAACCGTGTTCCGACTGGAGCAACGGACTTCACTAAAGAGAGAGATTATTGAGAAACGGTAAGTTCGACCAATGGTTCGATGAACTGTTCGGCAACGATACGTTCCATCTATATGACTCATTCGCCGAGGCTGAGACGGATAGACTGCTCGCTAAGCTGGCCTACATGCGCTCAGGCTTGGGCTGTGACGTAATCATTCTAGACCACATCTCAATCGTCGTATCCGCTTCTGGTGAATCCGATGAGCGTAAGATGATTGACAACCTGATGACCAAGCTCAAAGGGTTCGCTAAGTCAACTGGGGTGGTGCTGGTCAGTAATTTATTAACCCAGACAAAGGTAAAGCACATGAGGAAGGTCGCCCCGTTTCTATTACTGACCTACGTGGTTCTGGCGCACTACGCCAACTATCTGATACTATTATTGCCCTTGAGCGTAATCAGCAAGGCGATATGCCTAACCTTGTCCTCGTTGAGTTATTCTCAAGTGCCGCTTGCTGGTAATGTGTTTTTGGTATCACTACATCATGGAATACAACGAGAGGGAACCGGATGGCTTGAACCATCGGTTCTTCAGGGGAAGAAGAGTCACACTCAGAGTCAACAGACTGGTCCAACAACACACTGACTTCTGACAGGATTCTTGATGACTTCCAGACGACTACAGAAGTTTCGCTGGAGAGTCCCATTCTAATACGACTCACTAAAGGAGACACACCATGTTCAAACTGATTAAGAAGTTAGGCCAACTGCTGGTTCGTATGTACAACGTGGAAGCCAAGCGACTGAACGATGAGGCTCGTAAAGAGGCCACACAGTCACGCGCTCTGGGCGATTCACTCCAACGAACTGGCTGACAGTGCATCCACTAAAGTTACCGAGGCTGCCCGTGTGGCAAACCACCAAGTTCAACAGCTTTCCAAATTCTTTGAGTAATCAAACAGGAGAAACCATTATGTCTAACGTAGCTGAAACTATCCGTCTATCCGATACAGCTGACCAGTGGAACCGTCGTCCACATCAACGTTCGCAACGGTAAGGCAACTATGGTTTACCGCTGGAAGGACTCTAAGTCCTCTAAGAATCACACTCAGCGTATGACGTTGACAGATGAGCAAGCACTGCGTCTGGTCAATGCGCTTACCAAAGCTGCCGTGACAGCAATTCATGAAGCTGGTCGCGTCAATGAAGCTATGGCTATCCTCGACAAGATTGATAACTAAGAGTGGTATCCTCAAGGTCGCCAAAGTGGTGGCCTTCATGAATACTATTCGACTCACTATAGGAGATATTACCATGCGTGACCCTAAAGATTATCCGAGAAATCGCTAAACTGGAAGCTGAACTGGAGGAGCGTAGTGCCCATGAAGCTAAGACTCGCTCCGCTGTTCACATCTTGAAGAACTTAGGCTGGACTTGGACAAGACAGAACTGGCTGGAAGAAACCAGAAGTTACCAAGCTGAGTCATAAGGTGTTCGATAAGGACACTATGACCCACATCAAGGCTGGTGATTGGGTTAAGGTTGACATGGGAGTTGTTGGTGGATACGGCTACGTCCGCTCAGTTAGTGGCAAATATGCACAAGTGTAGTACATAGCAGGTGTTACTCCACGCGGTGCAATAGTTGCCGAATAAGACCAACATGATTCACACAGGTTTACTGACAGTTGTTTCATATGAAGAGATTGTTAAGTCACGATAATCAATAGGTGAAGCGGCGCACGAAAAACGCGAAAGCGTTTTTTCACGATGATCCGAATA
+
878<<AFHFFGHJJJFDD@=111+*()0'(')*,**)/011/+++BG4447CCDHECCDJHIHJHJGFJJJIJEIJDGIGGE?:6'&&&()'%&)&$$'&&&&))*,,00211((((///:;BCFDBB=5)*,678:>FFCB?@@A64+**&'+,*.--+/=;;77:BC?@655599;0/////-....-CACIJJJIJIJJAAAAJFBBBA@::?;;AAJGJIHIIJJHJHIDBFDEEJCABCGJFJIJJJGJDCB@<65.-+'&&&)+')&'&%%))+'%%%&'%%&=@@<@CABBBDGHJIGCJDH:86578=EDGJJJJB@ACHFDIHFHF??>AFDHIJJEHJJ<<;;BEEFFJJJDEE<>?BAA?AIJFJEJJIJJJJJEEEGGGJJGIJ@??@CCCBB@??=42/.0//01'')*67:99110''''15))(&'&&+,499540011--/78CBJGEJJHAB@@ADEGCC@?>==>20///67@CDCEG?>ACGFFHFDECDIBB,,)))('''10**+8<311/,+*+68993333@EFDC5555A?@@CD.,8780*-02411<8720-,*)))+:?BCBCDJFFJGFHGGJJ==??JIJJFJJIJJJJJJHA>==444H@734/**))-'''(242,,*()'()/22----;;<9:7.''CGEFIHJGFFJIJJJJJJJJJJHEG==DIJJG?>888975/56@ADHJIJHGJ?=(((,558562221103.,,-/.-)(''%%('--&'')2)/8=>/...DBGGJJJJJJJJHFJ@?87=<88.,&%$&'&&&'=77@?DEFJFGHGHGHGFGFB99:;?DDDB@<<<?7777JJJJGJJJGHJA@?<=:;748',''+++-,..7:;7767;;@><:9=;;8:75-,1-('''*0325ABHGJEIEIJFJJGEE99991+*'-4*%$$%&%%&&'((*(()-@B@?BC=<;:=BACCC@45//9;<<;=5/./792.+.469;6668@@8476,$$$$&&&&963345@EBC??>>?@B;78CBACJG;;=@64****881,-/A933350009;BAABFJJI@@=<<C;;:9=?=>6656311..+**&&%%%(*+?876;;<==BGDEFJJJJGJIJJJJJJHIGIJJJGEGECD=;;233)5555=&&&&&'))(((/9<3434?8776743.)&&):DIIJDHJHJJFJFJJJHJHH<CGJJGJJJEJIJFFIDA?>>BE@ABGEBA@++,JB::=;;<EFHJJJJEHEDJFJEA@@,++)(*&'&'))('*++12684AJFDFE<<??HDGCDFCEE8877?77=:74477BB?<;99:65607)'()))0BD@@??ACDJCCBHJIECEIHJHJABCBJFJJHFDGEBF@A034:9:@<;;<CJ6678;>=>@JGJJIIJJED<<=;=;8+&&&'3,/00><<<<A@EA>=;;?BEECJJFJGHIJJHJIJJJJGEGE@EFJHGGD@<<=FEGEJHHCFDDJG;::DCEJ>>=@>>777''&(/**&'-.,.'-''+3(64210/)())'++--1---5556012::8998*)+//,,---*,;>@BDABC32238)+(('''()))*5568=<@??ABCFIDJGIJJGJJA@@???DCCGEIIJJHGGHFEBCFDJJFJ42/+))+0==?;:99>8>=**789;>>>?EH++++>FEGCDEDJIHHEA@IHJBCCGJJJIJHIIJJHJJD@?>@FEA@?10023:DJFGHEJJGJJFEJGGI>:8799::99>AA0-8788>5:;;:87778GJJJJJFJIJJJGDJ????9846'&&&'''')('%$$$&(&%));??@JJEFD<=<>FCHD11/-.115,)&&*($$&'&''(/''''233:<99>FAAABC>JDFJG=>==?@8766+**)-..<=>BC6399JEJHGIIB???CAABD@@?>???BBBCCB<('&%&'*''%%%&;:GFFEEEEIEIJEBHB;FJECJJFACAB>;;788668;=((((111137DF??BE=::;JJJGGJIGHICDGJJJJFCB<;;;;;7B<=>:00.0;A?A@>?:544.-(*+BEDJGJJJJGJGD8888D>10---24::=GC==:;=JJJJJJJJEABCEGHJ?A@ADEGJ::899;-,,.-'&&00011=@CACJJFJGGGGJIJG;;;<HEHGJFGEJFFD7665665799:8200152<<>:7665696522221+'&&&&&&&'&&'('',,5333332387512EBIHFIHJJJJJIJGEHJJGJ@@@ACHJJJD=.)()+''8EGEHJJJJJHJGEFGBA????=DGG@@AHJBA=64500HJJJJJJEJJFHIHJGJJJHJJJHJJJEIIGFJJJJIGFDF--.;;AA5555@JFHJGCDB46)((,'(-..78764477887851AIHJJJ==<=DJEGJJJCCDEHJHJJFJGJFFIFJJJGJDDFGI666>HJEJJJJJIIGJ????AGG@AACEFHGBGBB6EHJJIJJJFJGJHJDGHIFGBC>54333+++-+++00--+)**&'+689@778...3346EHCDCCAD@DEGCBJGIJCH>=7---DCIJJJIJJDJJJJJJJIJJJJFGIJFJGF@?99::EEEJJJJJHGEFEEFBCHGFHGGDCBGHHJIJHC=>GFJGFHA<A/.--1<ABBDDFDDGFJFGJJ==FHJFIGIJDGDHBFFFCDHJHICBECJCEGCFE@?>;;:656,)))9;95333@EEJIJGGJGFJJHIGJGJJJJJHFJIJHHJJJHFIJJJ<<<<>'&&+'''&'(),,+&&&+'&'%'(%$$$$$%)=41/.50...-04314=?CCB??796::00060-&&8:ECD>;<A>=?@BA:9:>@BHC<<<=>AA?FGD@A?9.---.)*1DJEGJEGFJJIFJFJJDBBB@8-,,-DFFHGDBFCFGGGCCAHBFJHEA==<<<9;CAB@311:4?-+++)''))'.24;@JFFJJJHDCFCFHHGJFJHEEFGDGJE@@@@@BACFBDEHE;;:IGB;A?=<<GHBDDEDFFEDE@A>//:<<;;:@JJJJEFCJCBAC@?>@CBBDGJHECFDEDD111119334@?EFD@)(&&%$%(&''''+(%##&)'&%%&&6345BC:::D>/.146687618788176599@=/(=?GFEG>??@::9943;2,,,)*++()*('&&'))21479<:@ACDFJC:9??BDGJIJHJDA@<988::88:;;.--,2**)))(&&%,/>?@?ADCFEDGDIJFJJJGJJJHJJJHJIJFFG;;777,,,,'''%$$%&+**,%%%$$$&,0////++,247-?=<<<BJEJFIF:9**&%%%()&-/6<:9;:377/1655810,))(()*.+,,AFC;:;<FFGFBB@8444333377@AJHBA;4470'''/**+,*%&'%'$$)12;.,,,+(('&%%%$$$%,0-/;EJJGIJJJJJGIEIAEFGIJHEJEDDDCFDGEJGGJGDECDB:61+4(&&'1222,++.2''''24?;=@=0///0AAB@>54430--.5897777ECC95>@IJJ8888;870,,-46478:HDFF@ABD==<CJJGIIGJEHFEDFF@@6543/056;;;;;;841//2)&&&>AIHJFGEDFFJGEGGGGHHHJJFJJJCDB?BC?@ABDBEA9:43.(212678820//17;=?;;;?BA@@FFB:899=AFG@?//..:=DJABBAGJJG;;;<FGEJD@<<<=:<99:9;;,,((((10**++ADBGJIFEJIJJJJFE?ABBBBADJHJJJIII@AAAJFECJGEIHEJJCG44421837=JGGHJIHJED@>?@JCBB63236CCC@A7655>;89/04578CHCJBBEFF?DJEJEA?>AAJJEBA@@<===D????D@>;678889BC3)))&&&'+++,((%%%%(-$$2*CHJJFHFJFDFC=>=<@:98111,,-8JBEDHJJAA@ADB@=BDHJHJFG@>>=?CFHC=<=GCFJGJEEEEJEEEGAA@@A@3/-.0/2/-)*+*(&$%%&////?CBF:DCIFDC==;866@==<40.-.0''')*(&&&&//1BACEECB@?A@DFJIJJIJJ@AA;<::</.,''%$$#$$$$$$'+)(-(+'''-.?@=>>645>>BA=:::=;54677?/.-/105.-,+,++&&&&+'''+)++4ACBJG??@?CEEFG@>BEGJ@@A@EB??:<<=D<<@BJJGIJJJJEFIGHJJHGIGJEEFJD988,))*-*,)(/9;:572BD@>>BHHCCJFGD=>HJCA?@B4:42278<::>;4334(&&&&&&&&32;3=2)(((33/((*20,,,)&%%%$$$&%%&%,*'&(()-/199887;:>@EEHDBAAFCIDHGJJDEGFJJJJFJJGEJJJIJFGIAEDDGHJJJGCBGFJEFGEDCFEEEA88;:333.../98;<C@>//())(...<<?B=;;;;>92../0>??B@@@AIBG<;;<555889951//,+%&&&..0022++,,143(9CC<<<<6>JJJIGBB@@A?952:2200<@ABCHFJJGDECFJJB?@@EBCJJCEC?@6643++($%&&('%&&*099:76<<22@JGGHGDDCEHEFDEHJI===?@2224>22A;AIEEBA@@CA=;;;75530..7;:=@>97786888<;5.*)))(&&%(()..146445???;9<<=CDBDAABBDCCCBAABBDDFFEDBB??@@CA>655:::GFEEJFIFBCCGEA@64467@==>BD@??>B??@ACCCDDCEBA@ABBFJCE@AB>>::@@@DDBAAC,,++0*&&''/05;<AA?@@<:::<??ACBEGFCC??C>GDEBA<<<=C===>CEJBA@AGFJHHEGJEIFJ>>>>JJDECADB?>=>;<;;@BDEABB?>;/---2599<?/.--,(('+,411121,,**++2334673:2388>2222@A<=A@??><=>788712')06*)))):@@AC?@DD:90010/128;<@??:9:8((()5:;;C@==?@@?B@?=>=AA@?:;;;ABEABGD@BB=8899BCBBAA@@BDDC::989777<ACADB?A??>>>><==>A=82.()++*,5?BDBBB@?>>?ABBAAACCCDCCHBB@B<<<7889;:4449<)<=BBDEB>:;:;<:76779==<;>>@?::::@?>???A@@?=;<=5555>:<@A?>==>?>;<<>??@@?@.--.@AECCC?@=<;::=<B?=<;<=@>>=51>?@?>=>??@<<;9:98<9747//:<?<<95.../0+9;?@@ABBBCBECFG@@<<>=A@??@?@?@>>=:::.-+$####$####$%'$$%$$$##$##$#$%%&&$%'%*')'&&$$#$$#$%#%%$%$$$$$$$$&)'&&)'$$$%%%$$%$'/0231122::99::;;766590)'')498-><>C@BAA@?B?A??A@>?FJIEDC@??@@BBBCDD????ABDEEDBEGFHJIFGDCFHEDFFEJJJJFHHJGEJGGBB@;;@IB@??IEFJJJJGCFDFGJEA77768865*1((=;BDBBCDIJDFFEJIJIJ><<<HJHGGJFIFCBIGEEJGAB-,,./++)+3--**)'))CEIJEFFDADCJDDEDEFDAD=C@?3/0;;54458=?DFDCEDC@;9:;EJFJC@CCGFJHHDJGJJEJJFGJJJIJJFJIBACDI7777BEDJJHFFGEFE>==@CJJJJJHJDCB21('-(,'&&'(4555555587677:::<=9=<0())+*+(''''%%(%%%/2024-(()9641---<>5.--,/*+23;=<==211011//..45BGG=::==DFE>>>?IFH:9932.,+*('(+*)%&+((..:=BGEIJFGJDEDDFFG:888J8444CGA21@2B7155220013-,(+..01;?A?@ABB7667++++>>>2225;3''+&&'(..,1=JJFJJHJFGIJJJJJDCCC2/(('(,**+88<?@@DIC<=>?JJJJJJIIJJFEGEJJJGGGJIJCDC<<<=FHAJCJJIIGEHJJ>=>?ABBDFCGFEECDC/.--1-,*)**258*))'(&&&%&&'').5626761,++*'')($#$$$$$*13345::;3444DIEFJJJJJJFJGGJJJ@@JB?>>53369+*))+,($$%(+11238@A:<77DEGFJJGFHEJFIFGJIJJ=;;;B31475789;;DJJGHJ0000@CDG??><6889763356@=<:50011*))&&%&%()&&%&....,*)).+-//20/007:;7((/,+0&+;;D@<<<>GJCHFFHCHEF?===?J999620010/,)('&&')))++,640/..)'''&''$$%%&&&())<9656:3356769(''/7221263666CCD;99:@=>C?HDAEB:::88833+'),,++-)&%$''&&'56B><<:;<::7511557..@ACDJJIEDACCJD>>774)(&%$&''('&%&&&&-/22/044//534--//1121,,,+,/244,///;<<>?2../0.--.C>FEFHJGJJJJGJJJJGJHGEHJIFJGEFEA<?JIJFIFCDADBDIJJJGJEIJHJH<==HJJJJEFJIJJIEJFEJEFEECHEJJJFJJJJJFJHFA:777JJEGGJJJJJJH=<<<FB?===?/....@@??FJJJJJJIIJFHJJGJIFGJJGJGJHDHFHJDEI??>?DHB@BDGECCJDJJJGEJJIJFFEJGC@9111:AGJJJFE@@@GIFIJJJGFD<<=JJEDAD@?+**)%%$%&'&%$%&)*,121>=A;;<AIEEEJEICDBADCJEB>GDEBDJJJIJGJJJFJJJJJHEJEEJHIHJJJGE@@@@FEJFHJFE44.&&''/,((&&'&&'''(()**+1271**6666@@EDEFDJJIJIFHCAACBCCBJJGJC:,,,6301/&&&&&)*,+/0/0138762/0.***%%'&**,+((&%&'%%&(+*&&&+-++,,---2466;)((%&%%'((-.)-+((+?=<<><=?=A=>*&&&(23335<<@EHEHJE==FJDECFJFCBCCCD=666:8758'''(0-.1....-./..<>>?7JDAC??DDI;8>?:@B7700/,10/02/00010,,0@<778;----<43334:<:4@=9<77;>AAAFFE@@?9:???;0/.()'',-/++)''''0;/08334@BHBB;99;GIJJJHJIHDDBA??@@B=<==@AA;<<=JJIGJBHEJ=<<<BCCD7666=<>=?>6657FJBBBBF8676<<>?DJCA99965(''+((((2((((647?@@AAHJJJGJJJ<<;=C:CGIJJGDJJ@?>>EFABCGGJJFJC@AAC000999:;4/)&&%%'')-0@BCBA?==5>;<B100124458DJ9////75446229742.-&(13337:DCD333DA5577;45;=>B66:;GJJHJJFEEDHEJJGHJJCJ@A?B11.../1/248B???888544:;;<CE<<;<A+)))-/67BBDCDF9987<GDCA>>A<=;:=;;<:989;CCA==HJDAACDJGJJFGDCCDFCHFJJJJHJHFJGFHIABBAGJFEC>>??DDEJJJFJJDDGBDFGIFCD@;IGJJIHIIHJFHJIJJGJJJJJJ321/224;2566;?==@BDJJII>=<:1111::;>5//GEHJCEDEFCJIEHIJJFFHHHJJJ@;93..25:?B=>>>>BA?>A==>AE4332999CACCEFHHHBAAAGFEGEJJGJJJHJHJJIJHIJDA777***,..)(&%*:>>@AACDJHJGIJJHEEECHJG6435211/-.)'&'&&&'<=>@>?>4..-,-**.1221577<<30+)+**+).5=GJDD>,--@ECEDCHJDEEDF7579:853((1166ABEGIJJJJJHJJIJJJGIEDJHHJGGJJJJJHJHJGJJ7('''4334774356:889:C:A?@65666JDECJEGJFGHHEFCDEJFJA999:?BDJH????FDDHJGGJIDDIFHGJJJFJJHJJJHJHGFEDGJFJCHB3/,('))))--&&&&'1/('()*:;AA@=1///FEIJHFJHFJJF''''0/0+51()434:97778;;;<760001+)(%01'&&&'BBDBDBA:B=<<;<AABFF@?>?A@C<11112744:EDCDDHJGJHJIHFGJFDEEF@>***4?;:8;445>GC99844585332149>;:;74/)'
@Stanford_p7n_1_WT_T7_Gibson_BigLinear_40_310
TGGAGAAGACTGTGATGTCATGACGTTGCTCATGCAGGAACACGTTCCCCAGAGCATGCTGCCTCTGCTACAGGAATACTACCTGAAATCGAATGGCAAGCGGCTGAATCTTCAGGTCTACGATATGGTAGAACTACAGCAACTGTACGAGCAGAAGCGGCAGTGAGGGTCTGGTATTGTGAAAGACCCGATGTGTATCTATAAGCGCGGTAAGAAATCTGGCTGGTGGAAAATGAAACCTGAACGAAGCTGACGGTATCATTCAGGGTCTGGTATGGGGTACAAAAGGTCTGGCTAATGAAGGTAAAGTGATTGGTTTTGAGGTGCTTCTTCCGAGAGTGGTCGTTTCATTAACGCCACCAATATCTCTGCGCCTTAATGGATGAGTTGACTGAGACAGTAAAAGAGGCCACCCTAAGTCAATGGGGATTCTTAGCCCATCAGGTATTGGCGACAACGATGCTTGTACTATTAACCCTTACGATGGCTGGGCGTGTCAAATTAGCTACATGGAGGAAACACCTGATGGCTCTTTGCGGCACCCATCGTTCGTCATGTTCCGTGGCACCGAGGACAACCCTAAGAGAAAATGTAATCACACTGGCTCACCTTCGGGTGGGCCTTTTGTGGTTTATAAGGAACGCTATGTTTAAGAAGGTTGGTGAGAATAGCTTGCGGCTTTGGCAGCTATCCTGACGCTTGCGTATATTTGTTGCGGTATACCCTCAAGTAGCACTAGTGGTCGTTCTGGCGCTTGTCTCTTTCACGGGCCATGTGTGTTTGCGTGTGGAGTATAGTTAACTGGTAATACGACTCGCTGACAAGGAGGTACACACCATGATGTACTTAATGCCATTACTCATCGTCATTGTAGGATGCCTTGCGCTCCACTGTAGCGATGATGATATGCCAGATGGTCACGCTTAATACGACTCACTAAAGGAGACACTATATGTTTCGACTTCGTTCAACAAAAGCGTTAGACCGGTTCGCCCGTGTAGCCGTTCAATCGTATGTGCGAGCGAGCGCGAGCTAGATACCTCTTATTGGTGACACCAGTTCCTTTGGCACCGAGCGTCCACATCATTATCACCCGTGGTGACTTCGAGAAAGCAATAGACAAGAAACGTCCAGTTCTAATTGTGGCAGTGACCCGCTTCCCGTTCGTCCGTCTGTTACTCGAACAAATCAAGGAGGTGTTCTGATGGATTTGTTGAGATGGTGAAGCCTGGGAAAAAGAAAACCCGCCAGTACAAGCAACTGGGTGTATAGCTTGCTTAGAGAAAGATGACCGTTATCCACACACCTGTAACAAAGGAGCTAACGATATGACCGAACGTGAACAAGAGATGATGATTAAGTTGATAGACAATAATGAAGGTCGCCCAGATGATTTGAATGGCTGCGGTATTCTCTGCTGAATGTCCCTGCCACCTCTACCGCAAATAACGATCAAAAGATAACCTTAGGTGAAATCCGAGCGATGGACCCACGTAAACCACATCTGAATAAACCTAGAGTAACTCCTTCATGACCAGCCTTCCGCTGAGACAATCGAAGGTGTCACTAAGCCTTGCCACTACATGCTGTTTGACGACATTGAGGCTATCGAAGTGATTGCTCGTTCAATGACCGTTGAGCAGTTCAAGGAATATGCTTCGGTAACATCTTAAAGTACAGACTACGTGCTGGTAAGAAGTAAAGTCAGCGTACTAAAGACCTAGCGAAAGCAGACTTCTATAAAGAACTCTTTGAGAAACATAAGGATAAATGTTATGCATAACTTTAGATGAACCCCACCTGCGACAGCCTATCTGATGACTTCACATCTTGCTCAGAGTGGTGCCGAAAGATGTGGGAAGAGACATTCGACGATCCGTACATCAAGCTGTATGAACTTTGGAAATCGAGAGGTCAATGACTATGTCAAACGTAAATATTCGTCACTTAGTGTGGACAATAAGAAGTTTTGGGCTACCGTAGAGTCCTCGGAGCATTCCTTCGAGGTTCCAATCTACGCTGAGACCCTAGACGAAGCTCTGGAGTTAGCCGAATGGCAATACGTTCCGGCTGGCTTTAATTAGTGTGCGTCCTTGTGTAGCACCGAAGTAACCTCAAAGCCAGCCGGAACATAGTGCCGTTGGGCTGACTCCAAGCTTCGTCTAGGGTCTCACGTAGTTGGAACCTCGAAGGAATGTTGCGAGGACTCTACAGTATACCAAAACTTCTTATCTCCACACTAAGTGAACCTGTATTTACATTTTGACATAGTCATTAACTCTCGATTTCCAAAGTTCATACAGCTTGATGTACGCATCGTCGATGTGTCTTCCCACATACTTCGGCACCACTCTCAGCAAGATGTGAATATAATCAGATGGCTGTGGGCGGGTGGGGTTGACTTGAAGTTATCCATAACATTTATCCTTATGTTTCTCGAAGATTTTCTTATAAATTGTTTTACTTGGCTAATATTTACTAAGTACGCTAACTCTGACTTCTTACCCAGCACGTAGTCTGTACTTTAATATGTTACCGAAGGTGTATCCCTTGAACTGCTCAACAGTCATGAAACGACGAGATCCGCTTCGAAATGCTCAATGTCGTCAAACAGCATGTAGTGGGAAAACTTCCTGACACCTTCGATTGTCTCAGCGGAAAGCTGTAGTGTGTAGGAGTTACCTCAGGTTTATTTGGGTGTCTCATTTTACGTCGGTCCATCGCTGGATTTCACCTAAGGTTATCTTTTGATCGTTATTTGCGGGGCCAGGTGGCAAGGAAGGTAATTCGGCAGAGAAATACCGCACATTCCAAATCATCTGGGCGACCTAATTATTGTCTATCAACTTAATGATCATCTCTTGTTCACATTCGGTCATATCGTTAGCTCCTTTGTACACAGGTGTGTGGATAACGGTCATCTTTCTCTAAGCAAGCTATCACCCATTGTCTTGTACTGGCGGGTTTTCTTTCCGGCTTCACCATCTGAGTTCCCATAGGAACACCTCCTTGATTCGTTTGAGTAACAGACGGACGAACGGGAACAAGTGGACGTTCTTGTGTATTGCTTTTCTCAAAGTAGCCACGGTGGTGGCATCCTGGACGCTCGGTGCCAAAGGAACTGTGTTACCAATGAGGTTGTCTTAGCTCGGCGCTCGCTCGCGCATACGAATTGAACAGTCAGCACGGCGAACCGTGAAATTCTAACGCTTTTGTGTGATGAAGATGAAACATATAGTGTCTCCTTAAGTAGTCGTATAAGCGTGACCATCTGGCATATCGTCATCGCTACAGTGGACGGCAAGGCATCCTACAATGACGATGAGTAATGGCATTCACACAGTCATGGTGTGTACCTCCTTAGTGAGTCGTCCTGCAGCATATACCCACACGCAAGCACACACTCACTCAGTAAAACAACGCCAACTGTACTAGTGCTACTTGAGGGTGTGCGCAAGTATGCGCAAGCGTCAGGATAGCTCCGAGAAGCCGCAAGGATACGACCTATTAAACATAAAGTGTCTCCCTATAAACACAAGGAAGGTGAGCCGGTGTGATTACATTTTCTCTTGAGGGTTATCCTCGGTGCCGCGGAACAGTTCGAACAATGAGTGGCGAGGTCAGGTGTTTTCCTGGTGTGAGTAATTTGACACGCCCAGCCATCGTAAGGGTTGATGGTTCCGAGCATCGTTGTCGCGATACCGTATGGGCTAAAAAAATACCATTGACTAGGGTGGCCTCTTACTGTCTCGTGAACTCATCCATTAAGGCGCGAGATATTGGTGGCGTTAACTAAACGACCACTCAAGAAGCACCTCAAGAAACAATCACTTTTACTTCATTAGCCAGACCTTTTGTACCCCATACCAAGAACCCTGAATGATACCGTCGCTTCGTTCTCCGGTTCATTTTCCACCAGCCAGATTTCTTACCGCGCTTATGATTGCGCGTCGGGTCTTTCACAATGAGACCCTCCATGGTCTCCTCGCTTCTACTCGTGCAGTTTGTATAGTCTCCCATATCGTAGACCTCGTAAGATTCAAGCCGCTTTAGTCGAATTCAGGGGAACATTTAA
+
%&---./10'')000<;<'&&$###&*)665.,,,;<<::8--**+&&'''((&'23778677198:91*)))+*22443))-,>ABJJA>?>JJGJJ@==::<://.*,/)%%%&4*'')99?<=***+334>AAADGJ@=>@??33103;87453-,)(+--,-++))(('%%%%'*0179:JB?>AFHJJJEDC@<9:<IECBGGGIJJJJIEDFFFHJJJJJGJF@EJFI1118666&&&'222032:88////4.-..24445988444--,-/JFDD@AAFJJEFIFGJJHJJIGIJJHJJJJFIJJGFJBJJJJCDIEFCBC:91'&''(++9>>?2111@11011FH7777=,&&(-4..---)))/330221112****5%%%%'&'(..25:=@IJEGIIHHFIJFJEDF;0//0C;;8((--,)*..077'''')?ABABDEJDEJEDFGEJGFGDAB>=?@>CJF@B>7699EIJEHJJJJGDCEJJJIFHCABDJJFJGFFJJHHJHJJ@@>>@=;9:666412//657885@8666.,,)+++>?;;JEJFJCC=++++0/)(((-0+*'*/.36583+&%22..-.11?AE<:::;7,+**)(((+-)./-&&%$%&/)*'%%$(**+0/,,//126<>HC=::3)((%'&''&%%%%,((&&&&'&&(9=@;;<;HJJEJJIFJECECDDB<;;2,*)&)66874,)((%''&&&%%'&'(&''%('%%%&)'((1)**)-+&&%%'/&&&%%('*((&'**%%$$%++,421657422.,/12<ADBCIJGHC>;;:;<...)'(***24=;:::898:<<G:77CD?9788IJIIJJJJFEJ=;;<>@<<=<?D666HDEBECH>EBFHFFCFGFHE?C;;<))))21-*+7;446=>A@EIJHJJ;89BBD;;;:<9:;:<FGJIIDDEJJIDE@IFEFGCDBEG/--.-,,./45AA=,,+(&''&%,--,+,0+'''%))*--22.,,,05521004++++2,++,+,''**-)''()+0178=55556C/...76..0<<DED=;JIHJJ@@=<:;>>>=9987877891001-//;?A>>>>-+++87:<=+++******))(('),()+,,-.2((('(*5893334875(*(1,),0+599=>@A8888A?4+*.0((((,))(+)((),,*%%%(&%$%(&&&&&&&'5,++-26;;???>;:7((358;;312>A;777(('''((*//04222444FC;:::?@??FAB;;98:;<JFDJJFFCCA@>>?>@?=-.,,461.)&'',.-12:4457BCCBB=<<AFBDB@....=A><=>>EJJJJ++++EFDEFFHFHDJHGHDFJJJJJJJJJFFJJJJGGJEJHJHJGJIFIJJJHHFAA>=>><::9''&'48,,+/'''+'''..(%%&978:F@@@<==988=JIJEFJJFDI<<=DFAAFHEI<<<<@@??=>>@@>C@ACEDHDFFHE;:9:;9+**+55+&&&&'+++++-(%$%&11;>BCBCJCJCJHAA@@DCHF@=<<@IFJD62222224443./22FDHHIGEGHC?@4444IEFJJJJHECB@?>:....DCIFJJ?@@=@@GEGJGIFCCAA>=>?<;886,,,,13///,.56;<@@BFC@A<<857<B@.-)(*).075558B...&&&'*&(&&&&'&%$$%'&&)'()0.))*/058<?DJCGHBBABBDCBGDJJBBA@:::;@BAA@AA><;:;==@@@AC@@?@??@@@AAAB@-)((*%%''445--,*++''2944:<;<:::<;5422*(()==@?ABC@;3346><<<<==1115;8320+,++,1+*)))*,'&')022+'''7=BDDA@@@FFA?==>@ABBB7DDDBC=9::<BBECDC@??>==>?><99:+(*)'(*)&%%$&'(--,((148<;9:<>>@?>AA@A@IJA@?AAA@<;<80))24::1...?A?>B?@B;87<==DFADCC@@?@BBBCAABACDFI<<<==???CDGGEEDDABAADD<==<9989E<5545:7>7AAC=::::6'&%&&&+,0=><<>>ACBCG=<<===83003)%%%%%%')'+'(1++.+(&((&&$$&&(+*-,)'''/+****-,-,*+-,+,-/((().,++)(()'&&&&0002223,,,/55<75--((((*/,-+***/'&&%&$$%%+..))('')%%((&&*.))**30189<965/..061*.))))0-,+*+---.10-(()*,.)((%&.,-,-2243..004/.,,.+,-.1-,(('')(*)('%$'%&')/,..*111)''))+,,+..---/5-,,,,,,-521+***)&%''&&&&((''(***((+++,+**0/-...))*/1<;::88.-&&&&2255310//-0-.6782.31((((/''(-+**)+(&'(($$&&*&%%%$$$$&&$##$%%&&#(*+121132545+*))--/',,*,,,'('(+&%(*,,,-.4479/(&&'&&+,,/('+,+%$&$%&'(,-/)+,,63*)))44++*)'(((,,('&%%%''''(%%&(*(((('&$$$'*++1,****-..++**&&'/,,*))(&%$$$('))*+---003.013379;:99710/00&)%%$%&&''(('))-3::;99<=2.--)0'*%%&$&&'&%$&%%%%&1('''(&&&()-1.--0''&()2-*))+-,,.-,*&$$$&5,+()22366786/,,*/0+'(()*((())(&(%(''''(&%$%&&&)****+*('(,+'%%$$$%*.*''%%%&&%''&&(%&')++,$$##%%*%%&)1148:;:644222285562./**+*,(''()()**+*))))(''''-0--0,(--.11..006520---,,,,****'/570/..63311/0/((((,*)')&&(*03457997711112((((-/*.-11&&((*003**'''%&**-%%%%'(*)))**+-+,//3001/-////...)(()*)&&&))---00***)*&&')*+*+,,','&((.+00//*))))./06***+,)'&'(%%%%$##$$%&(*)%%%&,.-//.+,.388@=?>??51./0,,,(((/+,&&''0()235233*))))(*('%%'%%&&&&)$&,+17&%%%(&&'),,3232/-**+*+/.*'&%)'***,67530/-)(-.0*)(&&'0/0.--11110((()+*'('($$$%&(''***(&%%&)***&%$$$$%%'&%&&'''////6,&&)()&%%%%'')(%&''(()'''(665444553)))*66,,,&%$$$$$%%&&*,-1455+**+/-./'---022,+)()())**+%%$%%'$$$132340///*)&&%%&%$$%$%$$$$$%'&%&&)++000&&&%(&$$#$$%'**((*)'&###$%%&&%&%%&&''((/.//*))++,)(((%&&'&&()+*)))'''&&$%$%$&*))+)354/.-.8+,++./-.-.,,///0)))+2155610&&'',,+)*42119:;;::9>:60/2,1121-+%%')0+(&&)*('%&(+*%%&&''(&((*++((((($%$##$$#'%%(/./..)(&%%%&('%$$$$&&0.2324301.(3/0+*(()/8:8:66**)&$$%%&%&'&(('&'(''%%&&&&%*'%&'(+++&11.---,,.(&%%%%%**+(()*610005777479:8764333685433334.:<89::<76.,,,1(('%%)'''(((),.-+,-23223311-./1264500//)'&%'(,&$$&($$$&1+&&%%+.6:899::>>=645987755562*('()(-((*'(-0-+,*)(($'''10(((/0,,+,4/)'''-'//36;99.0/(''()*-//0.../39564233,-(''+**((&%%&'()/200)''&+,*'&'()+,(&%&())(*(,)+('(*&'(''&(+*+))(()&)))'''(123)'(&&*))+/0++/..--0-,,,)'&%&,+**,-$$$%'&%$%&'$&)*+,)&%%'$$
@Stanford_p7n_1_WT_T7_Gibson_BigLinear_40_311
GCTACCAGTTAACTGACCAGTGATACCTACTGATTTCACACTAGGAGAGTGGTAAGGATTGGCTGGGCCTACATCAAAGCTGATTACCGAGTCACGCTGTCCGGGTCTTGGCTTTAACTCAGATAGGAATGGCAGCAGGTCAATGATGTTCTTAATAAAGATGGAGTTAGCGTCTGCACGCTCCTTAGAGGCTGATACGATAGTCTCTTCAACTGAGGGTCTCTCCATAAGGACCACACAACGAACGCACATGTGATGAACAACTTACCGATACCACGGAAAGCCTGTAAGATGAACTTCTTGTTGTCTCCATTCGCCACCTTAGCCATGTCAATCTGACACTTAGTGGGCACCGGTAGGTTTAGCGCCTTCCATAAGACGAATAGGAACGCCACGAAGTCTCCTTTCAGTTGCGCCACTACGAGCGCATTACGATTGGATTGAGTAGACACATTGCCTCCTTACTTGATTTCCTACTTACGTTGCAGTTCACGAATAGTATCCTGTAACGCACCGGTTCTGGGTCACTGCAGAAAGTCTAGCATCTCGGTCGTCAAGTTCGGCTCGACCATCAGGCTCGAATCCACACTGACCATCGGAGGTTCCGGTAGTTTTGACTCTGACGCGCAACCGCTTATTGTCGCTACGCAAATCAGAAATAATCCTATCAGTGCTCCCTTCCAGCGCGGCAAGGTCTTCTTGATACTTAGAGAATACCGCATCAATTACTC
+
BAGGJEJJJJHGJJJJHIHJJJJJIC@@>?@332552>>DEFCJEJEC@@8))(&%&%&&&%&&%%('?A?>?@HDCBDGH?A@@CEC10/,++86666B<5//0:@??:99=774477=:;;BAABDJJIGJJGJIJGJF@?>???EJ?=@;.FCJJJJJJHJJJGJHJGHJJHHJJHJHGJHFJ>CAAABGBCA?@2./---+,,+62343=AAEFJJHIJEJG:;:=FGIIHJHC?;;@?JCDCD<=<=J988:2222((((?+G=8;>>FGJEEEFFJJJJJJJJJJEJGHJIJJJJGJHGJGFFDB///6677)&(.2)/55BIHGJEFFGJFJJJDEHFEBDGGJFFCEJJ???@JGJFHIEFGECD99*)()(((-.6666EC3334FFCFJJJJJACHJ?;;;GEFJJHA@?AEJDGHJJJJJJFHJJJAB??H7756,,,,+0079/...EDDJ@GEJHJIHGJHJJIJJB?;;;BJBC;979999BDHDDEFHFCFD=<A<;:7*('&'+**/355((()-(&%))'&$$#$'**;=4498C>=====<>=9:@F@@HHJHJGBAAAHH@AA@EFJHFGJGGHJJIGGBC@=<==@:<67@ABGHAAAEE>99745*,//=BCBJJJHJJGJJGIJGHEB@ACDFFGDDCAA@<<<>@DJJJJJJJFDBD<<BEIFHCFJHJHFJJGGCJIDEHGB@@,(&&&,*+163500+''')-+,'
@Stanford_p7n_1_WT_T7_Gibson_BigLinear_40_312
CCCGCTGACGCTGCGAACCTGTTCAAAGCAGTGCGCGAAACTATGGTTGACACATATGAGTCTTGTGATGTACTGGCTGATTTCTACGACCAGTTCGCTGACCAGTTGCACGAGTCTCAATTGGACAAAATGCCAGCACTTCCGGCTAAAGGTAACTTGAACCTCCGTGACATCTTAGAGTCGGACTTCGCGTTCGCGTAACGCCAAATCAATACGACTCACTATAGAGGGACAAACTCAAGGTCATTCGCAAGAGTGGCCTTTATGATTGACCTTCTTCCGGTTAATACGACTCACTATAGGAGAACCTTAAGGTTTAACTTTAAGACCCTTAAGTGTTAATTAGAGATTTAAATTAAAGAATTACTAAGAGAGGACTTTTAGTATTGCGTAACTTCGAAAAGATGACCAAATGTTCTAACCGTAATGCTCGTGACTTCGAGGCAACCAAAGGTCGCAAGTTGAATAAGACTAAGCGTGACCGCTCTAGCGCAGACGGTGCAGCTGGGAGGGTGAGTAAGATGGGATGTTTATATAGTGGTAATCTGGCGGCGTTGAGCAACAAACAAGCTGTTCCAGTTAGACTTAGCGGTCATTTATGATGACTGGTATGATGCCTATACAAGAAAAGATTGCATACGGTTACGTATTGAGGACAGGAGTGGAAACCTGATTGATACTAGCACCTTCTACCACCACGACGAGGACGTTCTGTTCAATATGTGTATGGATTGGTTGAACCATATGTATGACCAGTTGAAGGACTGGAAGTAATACGACTCAGTATCAGGACAATGCTTAAGGTCGCTCTCTAGGAGTGGCCTTAGTCATTTAACCAATAGGAGATAAACATTATGATGAACATTAGAGACTAACCAGTTTAAAGCCATGTATTTCGTAGAGTCTGCCATTAAGAAGGCTTCTGGATAACACTTGGGTATCTTATCGCTGAAATCAAGTACGATGGTGTACGCGGGAACATCTGCGTAGACAATACTGCTAACATATTGGCTCTCTCGTGTATCTAAAACGATTCCGGCACTGGAGCACTTAAACGGGTTTGATGTTCGCTGGAAGCGTCTACTGAACGATGACCGTTGCTTCTACAAAGATGGCTTTATGCTTGATGGGGAACTCATGGTCAAGGGCGTAAGTTTGACCCAGGGTCCGGCCTCTGCGTACCAAATGGACTGACACGAAGAACCAGAGACTCCATGAAGAGTTATTCGTTGAAGCGGTTGACAAAGATAAAGTTCCCTTTAAGCTGCACACTGGACACCTTCACATAAAACTGTACGCTATCCTCCCGCTGCACATCGTGGAGTCTGGAGAAGACTGTGATGTCATGACGTTGCTCATGCAGGAACACGTTAAGAACATGTGCCTCTGCTACAGGAATACTTCCCTGAAATCGAATGGCAAGCGGCTGAATCTTACGAGGTCTACGATATGGTAGAACTACAGCAACTGTACGAGCAGAAGCGAGCAGAAGGCCATGAGGGTCTCAGTATGAAAGACCCGATGTGTTCTGTCAGCGCGGTAAGAAATCTGGCTGGTGGAAAATGAAACCTGAGAACGAAGCTGACGGTATCATTCAGGGTCTGGTATGGGGTACAAAAGGTCTGGCTAATGAAGGTAAAGTGATTGGTTTTGAGGTGCTTCTTGAGAGTGGTCGTTTAGTTAACGCCACGAATATCTCTCGCGCCTTAATGGATGAGTTCACTGAGACAGTAAAAGAGGCCACCCCTGAGTCAATGGGGATTCTTTAGCCCATAGGTATTGGCGACAACGATGCTTGTACTATTAACCCTTACGATGGCTGGGCGTGTCAAATTAGCTACATGGAGGAAACACCTGATGGCTCTTTGCGGCACCCATCGTTCGTAATGTTCCGTGGCACCGAGGACGACCCTTCAAGAGAAAATGTAATCACACTGGCTCACCTTCGGGTGGGCCTTTCTGCGTTTATAAGGAGACGGCTTATGTTAAGAAAAAGGTGGTAAATTCCTTGCGGCTTTCGGCAGCTATCCTGACGCTTCGTATATTGCGGTGTAGCCGAGTGGCACTAGTAGTAGTTGGCGCTTGTTACTTAGCGGCAGTGTGTCTGCGTGTGGAGTATAGTTAACTGGTAATACGACTCACTAGCTAAAGAGAGATACACCATGATGTACTTAATGCCATTACTCATCGTAGTTGTAGGATGCCTTGCGCTCCACTGTAGCGATGATGATATGCCAGATGGTCACGCTTAATACGACTCACTAAAGGAGACACTATATGTTTCGACTTCATTACAACAAAAACGTTAGACCGCATCGCCGTGCTGACCGTTCAATCGTATGTGCGAGCGAGCGCCGAGCTAAGATACCTCTTATTGGTAACACAGTTCCTTTGGCACCGAGCGTCCACATCATTATCACCCGTGGTGACTTTGAGAAAGCAATAGACAAGAAACGTCCGGTTCTTAGTGTGGCAGTGACCCGCTTCCCGTTCGTCCGTCTGTTACTCAAAGAAACGAATCAAGGAGGTGTTCTGATAGGAACTGTAGATGGTGAAGCCTGGGAGAAAAGAAAACCCGCCAGTACAAGCAACTGGGTGTATAGCTTGCTTAGAGAAAGATGACCGTTATCCACACACCTGTAACAAAGGAGCTAACGATATGACCGAACGTGAACAAGAGATGATCATTAAGTTGATAAGAACAATAATGAAGGTCGCCCAGATGTAGCTTGAATGGCTGCGGTATTCTCTGCTCCAATGTCCCTTGCCACCTCTGCCCCGCAAATAACGATCAAAAGATAACCTTAGGTGAAATCCGAGCGATGGACCCACGTAAACCACATCTGAATAAACCTGAGGTAACTCCTACAGATGACCAGCCTTCCGCTGAGACAATCGAAGGTGTCACTAAGCCTTTCCCACTACATGCTGTTTGACGACATTGAGGCTATCGAAGTGATTGCTCGTTCAATGACCGTTGAGCAGTTCAAGGGATACTGCTTCGGTAACATCTTAAAGTACAGACTACGTGCTGGTAAGAAGTCAGAGTTAGCGTACTTAGAGAAAGACCTAGCGAAAGCAGACTTCTATAAAGAACTCTTTAGAAACATAAGGATAAATGTTATGCATAACTTCAAGTCAACCCACCTGCCGACAGCCTATCTGATGACTTCACATCTTATAAGAAGTGGTGCCGAAAGATGTGGGAAGAGACATTCGACGATGCGTACATCAAGCTGTATGAACTTTGGAAATCGAGAGGTCAATGACTATGTCAAACGTAAATACAGGTTCACTTAGTGTGGACAATAAGAAGTTTTGGGCTACCGTAAGTCCTCGGAGCATTCCTTCGAGGTTCCAATCTACGCTGAGACCCTAGACGAAGCTCTGGAGTTAGCCGAATGGTGATGCGTTCCCGGCTGGCTTTGAGGTTACTCATAGTCCTGTGTCAGCGCCGAAGTAATACGACTCACTATTAGGGAAGACTCCCTGAGAAACCAAACGAAACCTAAAGGAGATTAACATTATGGCTAAGAAGATTTTCACCTCTGCGCTGGGTACCGCTGAACCTTACGCTTACATCGCCAAGCCGGACTACGGCAACGAAGAACGTGGCTTTGGGAACCCTCGTGGTGTCTATAAAGTTGACCTGACTATTCCCAACAAAGACCCGCGCTGCCAGCGTATGGTCGATGAAATCGTGAAGTGTCACGAAGAGGCTTATGCTGCTGCCGTTGAGGAATACGAAGCTAATCCACCTGCTGTAGCTCGTGGTAAGAAACCGCTGAAACCGTATGAGGGTGACATGCCGTTCTTCGATAACGGTGACGGTACGACTACCTTTAAGTTCAAATGCTACGCGTCTTTCCAAGACAAGACCGAAGGACCAAGCACATCAATCTGGTTGTGGTTGACTCAAAGGTAAGAAATGGAAGACGTTCCGATTATCGGTGGTGGCTCTAAGCTGAAAGTTAAATATTCTCTGGTTCCATACAAGTGGAACACTGCTGTCCTGCAAGCGTTAAGCTGCAACTGGAATCCGTGATGCTGGTCGAACTGGCTACCTTTGGTGGCGGTGAAGACGATTGGGCTGACGAAGTTGAAGAGAACGGCTATGTTGCCTCTGGTTCTGCCAAAGCGAGCAAACCACGCGACGAAGAAAGCTGGGACGAAGACGACGAAGAGTCCGAGGAAGCAGACGAAGACGGAGACTTCTAAGTGGAACTGCGGGAGAAAACATTGAGCGAATCAAGGTGACTTCCTCTGGGTGTTGGGAGTGGCAGGGCGCTACGAACAATGAAGGGTACGGGCAGGTGTGGTGCAGCAATACCGGAAAGGTTGTCTACTGTCATCGCGTAATGTCTAATGCTCCGAAAGGTTCTACCGTCCTGCACTCCTGTGATAATCCATTATGTTGTAACCCTGAACACCTATCCATAGGAACTCCAAAAGAGAACTCCACTGACATGGTAAATAAGGGTCGCTCACACAAGGGGTATAAACTTTCAGACGAAGACGTAATGGCAATCATGGAGTCCAGCGAGTCCAATGTATCCTTAGCTCGCACCTATGGTGTCTCCCAACAGACTATTTGTGATATACGCAAAGGGAGGCGACATGGCAGGTTACAGCGCTGAATCCGAAAGGTTGGAGCGTTTCGCTCTGGCCTAGAGGACAAGGTTTCAAAGCAGTTGGAATCAAAAGGTATTAAATTCGAGTATGAAGAGTGGAAAGTGCCTTATGTAATTCCGGCGAGCAATCACACTTACACTCCAGACTTCTTACTTCCAAACGGTATATTCGTTGAGACAAAGGGTCTGTGGGAAAGCGATGATAGAAAGAAGCACTTATTAATTAGGGAGCAGCACCCCGAGCTAGACATCCGTATTGTCTTCTCAAGCTCACGTACTAAGTTATACAAAGGTTCTCCAACGTCTTATGGAGAGTTCTGCGAAAAGCATGGTATTAAGTTCGCTGATAAACTGATACCTGCTGAGTGGATAAAGGAACTACAAGGAGGTCCCCTTTGATAGATTAAAAAGGAAAGGAGGAAAGAAATAATGGCTCGTGTACAGTTTAAACAACGTGAATACCTAA
+
24325:BCB@?BBGIDIGJJJJJFBGJJFIGC:8882122BEACJEHCAA@5555;=0000EJJFFGJEJJEJJJJHJEIFFJAA?@55;AFDFFJJFJ==JJJJJJJJGIIJEEJGJGJFJBABBGDEIFFJJ>@@IBECEGDHJJGHEJGJ82113577@GHJJ@IJJJJJJJIBJHGJJJJJJHJDJGJHFEJJJJJJGGIEHGCBHGJIJJFFFFFFDA@E@><<@H<E==>=EEJHJJJJDJJB??@CJJGJIJFGJIHFG7666;@BHEG422/>?ACDJJJ?20//1//445>13ACHGIJIFJFJJJJIHJJJIGJ=<<JJJIGHFJHJJJJJJJJIJGJJGIIHIFDFEJJGIDBB//-&&+38771-))))()))/*+((2456:;7....3?>940000300/032//01@DAEEIJHJJ?>>>JJJJJ,+++@;<;<ABJFFJC??@AJHJFDHDIJBDGGEDJJEDCCJJ>=>77''''**&&&$%&''%%&+/34?;211&%%%('%%&'0,,--,,0.31.////:A=661/'''&&%%$$#$%%&'.----*'&('))*(/9@FDDEGFGJCEFGDJJJHEJJJJFGJIJEEDGIFIJJJIIFDD=:+**-1000782)))*<<;;<BCB@?>==3335B:-+++:>BBBIEICDIDHJHJJHHHJJJCBBCJFJJEJHJFHJ@AA>>=<<;:;;;;;;B??@BAC=;55.)''((867:;@CBFF7@==@B<<<>@?A>@EBDGGFIEIEFIFHJIGJGHAA?@ABGGJI>>>BCJEJGGDDGCEDHJJGIDFF=DBBIJJFGGJFFI>>>>?AA?<FDDJIFA@@BFDCCFJB7878<=DFDAJC875($%'')+../0+*((+*..../.1++,-0.('&&'&&'(*++;:=@?//0-)978.+,))35864)(()((*+/1-,*)-0(((5=FJJHEFDD><<<BGJJJ@??9:99?==;*)))553101254447?A:97-)('%%%%%)=@@A@A@?CBAC@?=<55671000><;=CDDDGJIJGFHJB@ABB::::EB6667<5028=:<>EEF?A??222237710/)))))661//0/001;=@AJFJJEEEFCEFEJHJJJAAAHDB@ADCEBAA>?>:=:5,+)&&&&'$%%++'+,,);;8869;2226DGBBGJIGJFJIJDFDDEH444582//.**.)%%$$37:::AEEEIJFH;544455,$###$&%%%*+8><<?;6777HBEJ<,DJFGFGJJFDEACCEBAA?4./=>>BDIGJFFJDEGDCCACGA@AC>BBBJEJJEJEEHDFDIB?...CJEIFGFJFHHGFJIJJGEJBA@@8888@@IEDJFFEJDEDC;;;;:9(('')*-.1371111?@EJJFHCCC>BFFDEJJJE???AEFGJEGIBCBFGFIDA@=:<BCBFHJGJEAC@CC?>?=<<;:=0/+**-/68EC@@??BFJHIJIJCCDEFGCCDFHJIBBDDCCJCE5-''&%%'238:5577=?BJ?;.(((('(,.78---+++.6694444HHJJIHCDJGGGFCCCDECA?:99:?CBHJJFEEBEDEFFIFJ?>>CHEJJJJEJECCGGJDDCCEJHFJHHJJJFJGJJIGGJGHJJJHJGJFJHJHJJJJDHFJHIJJJG?===<ICAB8544;.,))(*3*+++5.,//,('',045<=?FFFBBA;<;;EBBCC>@DF>==<?@>??@CJE?>===.---/0&%''4334FJECC=>@A>;:<??A?=/&&(@?@AGIEEFEGEEJJC?=<;=8,***D?EJHBDDBA@@@@JHJHJGJDBBDA**4>GEFDFJJJFJFJJGEJJIHDJJHHHJHFG38744:CBEJJJGDJHEDHDCBCEFJEDCFDA?D3..,&&''*('''(*29./6@BCCIHHJJFGJJ<;;<CJGEJJHIFDDC....>DGIEEEC?>655;:=D?DCCDHBD>;(((())0)('%''')((**--)*34<<?B>ADA;9788;<4*'((566>AA@?=+******((,&&&&&$'%$$$%$####$&()'''(+(*??DD@?@?JGF>===9;='%%)%&&()'''''31/''&&&&'*/***+(&'')*6:<;<=CEJHGF@>=>77984/--)))**((($$''(255DJJEJHJCBBAJJJJJJJJJJHHJJ888.....:889@JJFCCJ?FFJFJJJJGDE----?@C@BBJJDH@A@77IJECCHHFAA@@AGJGJHJJJCEJCBBDHJFDCCGEF>?>=9333498614+,552.**+'((+)'%%&%%%'('&%$##&(''45CAA?@?AB=667;JJGIJFJJHGFHGEIHFJDCDCHHGEJEJHJFIGFJEIFEIG>...0=?BCCDCECAFDEDJGJEFBAFEJJHF@><<<>GHJDJ?GFFH>====4/,,879;<555----03348A8;;;<::<B6@>89GJJJJFJHJJJGJHGDGFFIHEJJFJGHF<=66665/--/0/+(''(2*((),,--/1?=989954+*('**(2)+,6&&)04@<>>>>CD?'''($&,@?;=>FDEED@BBCIIJJGBAB@><9--@=A>==;:;>?DCB6300><JGGIEIFDC?>??;2223AADJF>HDHEE@?ADEGJFHJJJCCCDJJIEIDEGD8889CJHJGIJJJEDGGEJGIGJDDA@@6*'+,'(,,0222;9==C;76592314.*'&%%%'1>BEEFEJJJJJCEDDHJDD,,,,44452-,-&047;9>@7@?BDGGGHJJJFJHJG@@@BJGJFJFGHFD@6=56=GJJJJECA<<<<6556@@<;<:BEDDHHJBCCCIBABFJIJGJJGHIJJJJAAAC755320,-96;AEBC@@EGEJCJJCCCCJJJFEGHEJJGHJHGGDBCBEB@@7490-EEHJGFJHJCEDHCHJHHJHGJJFJJCBDH<;;:EJJHJJHJJJFFJEIJHGJJFJGJJGEJIJJJIJJEJFFJEGJHFFJDDCEFGHHJ=;;;IHHJJGJA@A@@FFGIDFB6659:>C99==>?EDGEIJEDC=<<90-.->>?A<;;/..+*+/0,,+++,,89<=JHIIGFCE===?+++EJJA@>==CCIJIFGJJJIGJJGJGB4444B?@@:9986:20+)%%%&(+-+)**:;AAABJ??>?A<@?>@><6%%%%&&(%*1..+*))))*77742++%$')(&&*,.-%'''349?F@AABHFFHFCIEJEFGHJJEGE=;=AIEJECBCDGJJGFIFGFEDGHGHJIGJJJJ=;;<AB8788EECB@@@AEFEJJGH999:DACJIGIGG888=IDGJA@:'''7:@::>@IJHIFFHF8.,,.CHIFJJJIJJIGJIJHJJJJJIJJFJG;;;;E?:45BFDJHHJFJ<;;67?7/...1115+++'119=<==JGACBBB@653&###%%)-.&&%&%&&(&'&%&'&../691112?;:DBEIB99:;JHEEDA??<6(JJJJJJJJJJJJJJJJJJGJHFIJJIGIIJJJGJJJHJJEIJJJIJHJIJIHEJJJGGJJHIJJJJJJIF?>??:<442913@@EDCDDHFFJIJJJGHBA>9>0.-/4))))91.*,)123:3BFA:::FJJIHHBAA@EDDD8556D@><AFEJGGJIFEECDECJG998468@C999DCDCJGJEHHDCCCCCGJGABBBJHJH3111HJJJJFD?9999=BBJGJIGJJJJJJJIJJJFHJIHHJJHIHJEJJJJJIJJJJJIJIFJJJJJJE?@@?JIGFJJJJJJGEIEJJJJHHIGFHJHJIJJJGFJGJIHHGGFJJGGJJJGJIGJEJJJJIGEJJDEJCJF=:;::??AFIGJJI:944.-,,10-6---.2,)'--/'''(,*()*55799::73444;;<????76553101.--//,)(&&'')'*/010/+*,+),+101570.-.////11.+++,12434<A;;:9<>JEFF<;74438887689>BBCD;;BCDA@?<=>=>,,;(&%$$%',/,.++0027557?<=>@DA@CFJJDJFH?@:9788E<<EGHJJHD>:BEJJJGJJJEJJHJBBCD<<<=GJGGB<:::5225>B87BHHFHFJEHJFDAAAHJJJIJHDGGB:;DGJHGJJJJGJJFDDDHJEGGJJEGDCDB?BDEJ>==>D:<ACEFHDJJHCA<>?>CJI888CDCCFHDC@=<D@?==:9;99:EIDGCDJD764.30.10)((('++,2224DDFEGJJHJGHGJIJJJIJJJHJHJHJJJJHJJHJJGGJGJJ>==><:92211<<*))((-CDGFEHJFEGEJJIIFFHFJHIFGHJJJHJJFEEGEGJJJJJJJFFF@??@JCBDBIJJGCJ@?=DJJFJGJJHHBJEBCJHHGHJJJIFHFJFJJFFJHFJJHJJJJJIFIIF?@@?DECEDDGJGJJHFJJJFJIJHJJJJFJIECFFJJFFIJJJIJJCBCCFJHDHEGCCB=BDAACEJIJJHJJHEGFGJJJJIJJEGFDJEIJJIIJGJJHHHJJ??>?GGICGJGHGHJEFHFEHFDCEAFBFHJDFFCGECCDDFGJDCGEJHFEFBCCDCFDEEJEDB@@@><<=ABCFFDECB><<<=C777''''741*))(--&%&')...;>DFCIFJGJG===<;886463333:6**.3-751//243/,**&+*)&''*('*+,,.FHEDDB@<774:=;;975557>==?@EHEIJFDEGFDICFFC@>?ADB???>@ABEBAA@A9988=B9998=<=AHFFEFI@==>>HEFDB??>?@@@A@?AADEBEBAA@@BFDABAA===DBA@><;<;==:87;@EGDE@A@CCCDEBA@D>??AFEBCCE<98?@<::;@==>ABE44499>@@@EDGDEFEEFEDFDC>===@A>;=@@@>???BBCBCA?ACEBA<<::<:;;:@@AB@AABDA<<;?BAA@@???@>===>=>?=?==?==<>??BA?>>>BCBA@?AA@@@?76663,-'&%%$&(/58=>?>>>=><8>>A22<<>>?AFB@>>>><:8113>=ABGEEAA@?@A@<<<;>??@?9878;>0//))&%$$$$&&%%
@Stanford_p7n_1_WT_T7_Gibson_BigLinear_40_313
TCACCGCATTTGGAGGTAAGAAGTGATGTCTGAGTTCACATGTGTGGAGGCTAGAGTTGGCTTCGTGCAATCCGGTGGACTGTGGAACACCTTGGGTTGCCTAAAGGATTCGAAGGACACTTTGTGGGCTACAGCCTCTACGTAGACGAAGTGATGGAGGTGTCTGGTTGCCGGTGAAGAGTTCGTCTTTTGGACTCTACCGGAAAACATGTAGCGTACTTCGCGTGGTGCGTAAGCTGTGACATTCACCACAAAGGAGACATTCTGGATGTAACGTCCGTTGTCATTAATCCTGAGGCAGACTCTAAGGGCTTACAGCGATTCCTAGCGAAACGCTTTAAGTACCTTGCGGAACTCCACGATTGCGATTGGGTGTCTCGTTGTAAGCATGAAGGCGAGACATGCGTGTATACTTTAAGGAGGTATAAGTTATTGGTAAGAAAGTTAAGAAGGCCGTGAAGAAAGTCACCAAGTCCGTAAGAAAGTCGTTAAGGAAGGGGCTCGTCCGGTTAAACAGGTTGCTGGCGGTCGCTGGTCTGGCTGGTGGTACTGGTGAAGCACAGATGGTGGAAGTCCACGACTGCCGCACAGATTGTTGACGTACCTGGAGAT
+
)(+778<@@AAJHJGEJJHGJEJFHJHJA:7//2297:@EDHIIJIIJJGC>7&%'(-(*,-5(&&4@GFHJJDHEGCCCEFJEDFJJGEDJ@;<<HGJHDB<<HHDCDHC@@@AGD30027A:E99??JEDB@@>?><:EIEFFEDC@AD>/...4*)%$$&''&&''%&'%%%%&%%''%&$%'')*((''6>A@ACD=;;@EGG669<;87<<<:>B?<<>ABGIJJECB<;<=@@JCCFJJIJDFGIIDJIHJIHGHJIJJFJGDE@B;:EDJEJCHFGJHJGJHJGJJIJJHHI>=<=@>>?ACJJFIJHJJHJHEHDFIDFCHFJHJJDIEHJEHFB8777G;<779C>=<<?DBBAAD2222ECFEJHDHD@@GC>A<555560*+)-)*,+*'('+/00437:.--.91<?BDE@<;?1,,,.;4)(0(-->@@C??A@CCGDFJJHHJDJFJECB<;9////3()4620((9=DJHB0000633))/+-1005,+*&'%($$5<FFFFJJEJJJAA@//.*'(),3667;;EFGFGJJJ86658:@CAB;;:324546656002.&&&-(()*,-.,434324642,,))*+*)(+,,*$&$%
@Stanford_p7n_1_WT_T7_Gibson_BigLinear_40_314
ACAGTGGAGCGCAAGGCATCCTCAATGACGATGAGTAATGGCATTAAGTACATCATGGTGTGTACCTCCTTTAGTGAGTCGTATTGCCCGTTAACTATACTCCACACGCAAGCACACACTGCCGCTAAGTAACAAGCGCCAACTACTACTAGTGCTACTTGAGGGTATACCGCAAGAATATACGCAAGCGTCAGGATAGCTGCCAAAGCCGCAAGGAATTTACCAACCTTCTTAAACATAAAGTGTCTCCTTATAAACGCAGAAAGGCCCACCCGAAGGTGAGCCAGTGTGATTACATTTTCTCTTGAGGGTTGTCCTCGGTGCCACGGAACATTACGAACGATGGGTGCCGCAAAGAGCCATCAGGTGTTTCCTCCATGTAGCTAATTTGACACGCCCAGCCATCGTAAGGGTTAATAGTACAAGCATCGTTGTCGCCAATACCGTATGGGCTAAAGAATCCCCATTGACTTAGGGTGGCCTCTTTTACTGTCTCAGTGAACTCATCCATTAAGGCGCGAGATATTCGTGGCGTTAACTAAACGACCACTCTCAAGAAGCACCTCAAAACCAATCACTTTACCTTCATTAGCCAGACCTTTTGTACCCATACCAGACCCTGAATGATACCGTCAGCTTCGTTCTCAGGTTTCATTTTCCACCAGCCAGATTTCTTACCGCGCTTGTCGATTGCGCATTGGGTCTTTCACAATGAGACCCTCATGGCCTTCTGCTCGCTTCTGCTCGTACAGTTGCTGTAGTTCTACCATATCGTAGACCTCGTAAGATTCAGCCGCTTGCCATTCGATTTCAGGGAAGTATTCCTGTAGCAGAGGCAGCATGTTCTTAACGTGTTCCTGCATCAGCAACGTCATGACATCACAGTCTTCTCCAGACTCCACGATGTGCAGCGGGAGGATGGCGGCCGGTTTATGTGAAGGTGTCCAGTGTGCAGCTTGAAGGGATCCTCTCTTACGGATTGGTTCAACGAATAACTCTTCATGGAACTCTTGGTTCTTCGTGTCAGTCCATTAGGTACGCAGTAGGCCGGACCCTGTGTTAAAGTCTACGCCCTTGACCATGAGTTCCCATCAAGCATAAAGCCATCTTTGTAGAAGCAACGGTCATCGTTCAGTAGACGCTTCCAGCGAACATCAAACCCGTTTAAGTGCTAGGTGCGGAATCGTTTTAGATACACGAGAGAGCCAGTAACTGTTAGCAGTATTGTCTACGCAGATGTTCCCGCGTACACCATCGTACTTGATTTCAGCGATAAGATACCCAGCGTTATCCAGAGCCTTCTTAATGGCAGACTCTACGAAAGACACGGCTTTAAACGGGTTAGTCTTAATGTTCATCATAATGTTATCTCCTATTGGTTAAATGACTAAGGCCACTCCTAGAGAGCGACCTTAAGCATTGTCCCTATACTGAGTCGTATTACTTCCAGTCCTTCAACTGGTCATACATATGGTTCAACCAATCAGTACACATGAACAGAACGTCCTCGTAGTGGTGGTAGAAGGTGCTAGTATCAATCAGGTTTCCACTCCTGTCCTCAATACGTAACCGTATGCAATCTTTTCTTGTATAGGCATCATACCAGTCATCATAAATGACCGCTAAGTCTAACTGGAACAGCTTGTTTGTTGCTGCCTTGAATGCTGCCAGATTACCACTATATAAACGTCCATCTTACTGACCCTCCAGCTACGCTTGTGAGAGCGGTCACGCTTAGTCTTATTCAACTTGCGACCTTTGGTTGCCTCGAAGTCACGAGCATTACGGTTAGAACGTTTGGTCATCTTTTCGAAGTTACGCATACTTAAAGTCCTCTCTTAGTAATTCTTTAATTTAAATCTCTAATTAACACTTAAGGGTCTTAAAGTTAAACCTTAAGGTTCTCCTATAGTGAGTCGTATTAACCGGAAGAAGGTCAATCATAAAGGCCACTCTTGCGAATGACCTTGAGTTTGTCCCTCTATAGTGAGTCGTATTGATTTGGCGTTACGCGAACGCGAAGTAAACTATAAGATGTCACGGAGGTTCAAGTTACCTTTAGCCGGAAGTGCTGGCATTTTGTCCAATTGAGACTCGTGCAACTGGTCAGCGAACTGGTCGTAGAAATCAGCCAGTACATCACAAGACTCATATGTGTCAACCATAGTTTCGCGCACTGCTTTGAACAGGTTCGCAGCATCAGCCGGAATGGTACCGAAGGAGTCGTGAATCAGTGCAAAAGATTCAATTCCGTATTTCTCGTGTGCCCACACTACAGTCTTACGAAGGTGGCTACCGTCTTGGCTGTGTACAAAGTTAGGAGCGATACCAGACTCCTGTTTGTGTGCATCAATCTCAGCTATCTTTGTTGGTGTTAATGGTAGGCTGTAAGCGGAACTGACCGAGGAACATCGGTTCAAGCGCGTCTGAATAGGCTTCTTGTATACATACCACACAGGGAAACCATCAGGAGTTACCAAATGCACAGCGCAACGCTTGCGAAGAATCTCTCCAGTCTTCTTATCTTTGACCTCAGCAGCCAGCAGCTTAGCAGCAGACTTAAGCCAGTTCATTGCTTCAACCGCAGCTACCACCGTCACGCTCACAGATTCCCAAATCAGCTTAGCCATGTATCCAGCAGCCTGATTCGGCTGAGTGAACATCAGACCCTTGCCGGAATCAATAGCTGGCTGAATGGTATCTTCCAGCACTTGTTGACGGAAGCCGAACTCTTTGACCCGTAAGCCAGCGTCATGACTGAACGCTTAGTCACACTGCGAGTAACACCGTAAGCCAGCCATTGACCAGCCATGCCTTAGTGCCCAGCTTGACTTCTCAGAGATTTCACCAGTGTTCTCATCGGTCACGGTAACTACTTCGTTATCGGTCCCATTGATTGCGTCTGCTTGTAAGATCTCGTTGACTTTATTAGCAACGATCCCGTAGATGTCCTGAACGGTTTCACTAGGAAGCAAGTTAACCGCGCGACCACCTACCTCATCTCGGAGCATCGCGGAGAAGTGCTGGATGCCAGAGCAAGACCCGTCAAACGCCAGCGGAAGGGAGCAGTTATAGCTCAGGCCGTGGTGCTGTACCCAGCGTGCTCAAAGCAGAACGCAAGGAAGCAGAACGGAGAATCTTGCTCAGCCCACCAAGTGTTCTCCAGTGGAGACTTAGCGCAAGCCATGATGTTCTCGTGGTTTTCCTCAATGAACTTGATGCGCTCAGGGAACGGAACCTTATCGACACCCGCACAGTTTGCACCGTGGATTTTCAGCCAGTAGTAACCTTCCTTACCGATTGGTTTACCTTTCGCCAGCGTAAGCAGTCCTTTGGTCATATCGTTACCTTGCGGGTTGAACATTGACACAGCGTAAACACGACCGCGCCAGTCCATGTTGTAAGGGAACCAGATGGCCTTATGGTTAGCAAACTTATTGGCTTGCTCAAGCATGAACTCAAGGCTGATACGGCGAGACTTGCGAGCCTTGTCCTTGCGGTACACAGCAGCGGCAGCACGTTTCCACGCGGTGGAGGACCTTCAGGATTCATGTCGATGTCTTCCGGTTTCATCAGAATCTCACGCTCAATCGCAGGGATGTCCTCGACCGGACAATGCTTCCACTTGGTGATTACGTTGGCGACCGCTAGGACTTTCTTGTTGATTTTCCATGCGGTGTTTTGCGCAATGTTAATCGCTTTGTACACCTCAGGCATGTAAACGTCTTCGTAGCGCATCAGTGCTTTCTTACTGTAGTACGCACCAGCGCCAAGGACGACAACCGGTCCACCCCAATAGCCACCACCAGTAATGCCAGTCCACGGCTTAGGAGGAACTACGCAAGGTTGGAACATCGGAGAGATGCCAGCCAGCGCACCTGCACGGGTTGCGATAGCCTCAGCGTATTCAGGTGCGAGTTCGATAGTCTCAGAGTCTTGACCTACTACGCCAGCATTTTGGCGGTGTAGACTAACCATTCAGGTAACTAGATGGCATCTTCGATGCAGCGTACTCCTACATGAATCGTCTTCCTTATGCCACGAAGACCACGCCTCGCCACCGAGTAGACCCTTAGAGCCCATGTCAGCCTCGACAACTTGCATAAATGCTTTCTTGTAGACGTGCCCTACGCGCTTGTTGAGTTGTTCCTCAACGTTTTTCTTGAAGTGCTTAGCTTCAAGGTCACGGATACGACCGAAGCGAGCCTCGTCCTCAATGGCCCGACCGATTGCGCTTGCTACAGCCTGAACGGTTGTATTGTCAGCACTGGTTAGGCAAGCCAGAGTGGTCTTCATGGTGATGTACGCTACGGCTTCCGGCTTGATTTCTTGCAGGAACTGGAAGGCTGTCGGGCGCTTGCCGCGCTTAGCTTTCACTTCCTCAAACCAGTCGTTGATGCGTGCAATCATCTTAGGGAGTAGGGTAGTGATGAGAGGCTTGGCGGCAGCGTTATCCGCAACCTCACCAGCTTAAGTTGACGCTCAAACATATTGCAGAACGTGCTTCACCCATCTCGTCAGCATGCTCAAGGGCCAACTGTTCGCGAGCTAAACGCTCACCGTAATGGTCAGCCAGAGTGTTGAACGGGATAGCAGCCAGTTCGAACCAGAGAAGTCGTTCTTAGCGATGTTAATCGTGTTCATTTAGTGCCTCTTCCAGTTAGTAAATCGTACCTATTCAGGCCACCCGCAGATGACCTGTAAGATAAGTTATCAGCCCATTAACATTGCGTCAAGTTGCTTATCAATGTTGAGCGTAAGACCATTAGCGATAGCCATCCGGTCAGCATTACGCCAGTGCAGCGCGATTCGTTCCTCAAGCGCCTTAAAGTCCCCAGAGAACATGTTGACCCAGAGCATAGCGTTATTGGTTCTTCCTAGTACATCTACAGCTACCTCATGGTTACGCCGTTCTTGACGTTCAGCCCATCGCCACGCAGCAAGCATTCTTTCGCGCTTAGCTTTGTGTGCTTTACGTGCCTTGCGGTTGCGACGTTTGAATCTGCGTGCCTCTAAGCGCCCCTCGTGACGTTCTTTACGGGCCTTAGCGCGGTCAATTTCTTTCTGTCGTGCGACTTCCTCGACTTCCTTGATGAGTTCCTCAGGGTCGATGCTGAATGCGCCACCGTCTTTCTTCTGCGAGAATGATACCGGGTCGGTGATGTATGGTACGTCTCCATTTGAGAACATGATGTTCCCGCTATGCATGTCGAATGAGGCGATGCCCTCAAAGAACTTGCGGTTGGTTTACAGTTTCAACAAACTCACCATCCCATCCAGTTAACTCATCATGCTCATCCGAATTGCAATCAATGATGTCGCTTGCAATCTCAGCGTATTTATAATGGGCATCATTGTTGAAACGCTCGCAATCCTTAAGTGCGTCAAGTACCACCGTATAGCATCCAGCGTGGCGCTGTACATCGTGAGAACGTCAGGGATACCAGGACGACCCTGATACATGCGGCAGAATGCGGTATAGGCTGCGCCTGAATCCTCTTTCTTAAAGCCCACCTTAATCACTCTGTTAGGTCGCGGGTGACTATGGCCGAAGT
+
88:??BCEEJDA0002@44230'''.:<<>AEJEEEHJGJHJJJGJJJJGJDDIJIFGHJFIJJIJJJCHC7*****--('&)')%+,-299;???>?>===AEJCBBBJDFD22226664555766.-3)*+>??EDEFGJJJHCAAAGIHFJJGFAA?48;=B@AA8766@AAACJDDB<;99,,,,;99--IJJ=<<=HDJFIJJJJF@>32.,-'())(((--4694583BJJJEGJJJJJFIGJHJJFJHJJJJJJJJJJJJJJJGJJGHHIJJJJJJJJJJJJJJJJIJJJJIJIHB@?JJIFJJJGJJJJJJHGIJJJJJJJJJJHHJJJAACCHFIFHJHED?33239C3358==<JJJJJICABJFBB?GIFBACICCBC???A?>@BFGEIJHFJJJJJIJGJIJ=====<=JGJFCBCECCC=<;:AABJIGIJFJFJ;;:8<<<AAFD;<CCEAFJGJJHDBBDEIHJHJH>=>=;;A@BGJJJJJJJHJHJJJFGC;8512<<?==1,*55FGGBADCIJIJJIHHEDCHFBCCFIEEF279@CDJFG1111<=BCJJJ====JJHJJJHFFJJJGGGJJEHFGFFFFDD<5236=@AAEFCIJJJJHHHJHJJIHEJIJJBAAADDBBBCFFJJJJJJJGGJEHHJ@@?<<>@@EE@@757+((F>=><@<&%$%')+''&&((0&&'.--..8;;------.:@?EA;<999;GJCBHGF9778<<=445:=@CEJJEGEHGJJ@???988>JEJJJHHJJFJJJJ@@@AAD=?D<;;<=<=?B=FIEJJEEDFG96446BAIFJA@A@HCIGECDJEHGHIJJJGJJJIJFJJEDEFCBA>>>@CBC0///>??>CCBCCDDCECJDCBCBDDBE;;;=BA@FB?JEEEEJHJDDC<=;9?970+**))'')+/:J?@@CGHFJHJJJGJBC@@BJFJJDD:('''74*-++-.-()*)+),,-><;8766:JGJIJJJJJEJHJJJBAAAHFB?=0/-///3119:?>>88CA;?CAAADJEJDEEJA@AAB?A@GGIJJGJEFFHJJJCBDBEHFJG=;998890+*)('(('*&&()*<>?DHFJA9888JIBDA@?<::<=;322.---2224560+*++*,./34>?G3222?BA<;;<JECJEEB=;==?A.'''(9((;?@===<DGCBCIDDDDGFDHAIIGF@BCGJGJFJIFDFJIJGBBCJJJIJJJGHIHIGI>GF>CDCJJJJGJJJJJJGDDFHFJJJHGJHIGFHDJJHJIACGAAFFGEJEDFIFJB@?88@;?JJJHF>=<<;===1../?A889@@AHJJJGJEIJJJGJFCFD>=>AJJGEGJEDJEDF=D='@40/0>99?-,,,+**)+****68:EEJJEIEE;:=@CHJJEEGGF>CJEFJHIGJHFGGEJDC6666JIGJJJ>==>B@99:EJGJIJJJJIIJIFHGJECABAABDJDDBCEGD4.../0*))*'&/6DAADD@??@C9,,),,,DFHJJGJFHJEFGGJEEJHGFDEEJJJJJGCD;-BBA@JFIJFJC@@ABA?>ACJEBCBGHCGGGGJJEJDBBEJEJJFJJJFJJJJJIDEJJEJIHFJJHJHHHJIJFJJJGJJIJIHJEJJJJJJJJHFJFGJJIIGJGJJJIGJHIJGDCGDDCB@=HJHDGEDEAA@??>?@3)DHHJEEJJJJFAA>.(9JFIJJJIJJI>//>=?CEDA@@=:60+,=@BJDFGDABAADBDAAGDJFC7DEJJIJJJHJJFJJJEHDJGJJJJJHJDJCDEGEJJA?;IDIJJ222?F>112CJJIJJGGEJFJJGIJJJJHJJJDEJ;GDGIIJJGJIHHJJJJHJEHFGJGJJJGJHDEECAHJJJGJJJIHFJFIDJJHCCH?JGJJJEG@=<:?BBED7777??@EEABF<;;?JJJJJJI1000344449;>BDA=;;==?BJFDIGFGJJJA6667DIB@@DEHEEJFHJJJJI?=:<BA8<75----.--)'((1679;<9:<<A30002/.,,29?JJJFJBCIJHGGGJJHHJACC@DJBJJHEFIIJJJJJJIJHJEJHDB88;?8DBDACJHFHGEJJJJGJJJJHJF8898HEJJFDD??>>AEFBCBDFDJ::::HBCA55940--0=?CJE91112DJJBBCBJJJEEFHJJGGJHD@BAAHJJJJDDD<==''''//)((*102464787ACFHIJJJJJHJJJ????HHFJHIJ@@5.*++,7800/'''';>>DBFDJFIJJFEGHJIGJ;:::JGEDIGJJIJJJJJGJGJJJJFGJJ<===@?GFJ@???CFE<<<=JEADABCCCCEBDABFIFFJHJJBABACA/+++ABIIJJIGJJJJJGDGDJJJGHJJJIJJ<:2=@@JIIEFII><=EGCB>?@5'''<;;;EJEAAADE@AA@?===AFFJHDA>:.-++'''&(%&&%%%=DHDA00/.0/../0**+(*+(78BCDFDFGEJFGJJH@>??GHIGBEJJFBB;JJHJJFDC@FIDJIGJJJJGJHHFJFE433003223>?FJJJJEGFHCFDJJJHJJ???@===;;;@CGHFHJJJJJFJFJHJJHGHJJJJJJIJIJGJHA=<<=HJFFJHIJJJGJJJJHJJJJ6668JJEGF?;<<@6667HDJGFD7211;=>CI<BC9966008998:::999F=;;;CBB>>;:97:6:9710/./337:::;BJFB====?'''0(+)).+96..,,,>@:;63444GE??EB@A@BFFCGJJJIJGGJIGJJJHJJJJDEGJEFJHJJJJFHCE?+)(&%#$$)&-&+++,86)&%&((2010(,)+7:=CJHFHHIJHHJFJJGIFBA??CAFJEEJIJJJHJHJJGHJHHHJJJGJJJJHJJJJJJJHJJJJHJHDE8,*-,+('''())))3-'*))+,-34,---HC>EHJIJJJJJJFBIB9779;54543346A@7112;60GGFAC@=>>?;7778:::;99=332344>977346:;CJEHFJJHFJHCEFA>6666>:54859:6<<@@BJHGHGBAGG:GF?A>JE444588:77?::IGJGJJHJJGEJFFEJG?674+)))+'&&&CBBACC@AABAB;<>56****/-,-.0510003;IJHFJDGHIJJJJJGJJJHJIJJIGJJGJICCBCEEDEJHHJHJJFJHJGJID=>>JGJJJD8/'(CD;<;<E9889JHGEB78;=B?GA5/.((((1.1CFEEEJJIJFGJJHJEE@===JFGGEJEGFJG;::;<<<:9888@B==89;=99>=<@EEJEEJHDFDF<3?AABHFGDIHJFCAAEFJIJJHJJHJIJIIJHJJJGJEJJGJJJFJJHJIIJGIFJJJIJGIJJJJFJHFJJGHJDEBB;95310,()((8==>656'''*&',0:>88;<<33//9<??DB?C4444GJJJJJJJJHJJJIJJGJJJJJFHGJFJJJHJJJFFCD74566?ADJJJJFFJIHGDBGJJGB?@AGGCJJFEJGB>55543</222444.+),,+*)*)$%(+,23127>CDDEJEA8887J4>9:B4110(()+)('%%)/0776667;;4599JFHFJJJJHJDEJGGE1111<=:8=7BJHHJJ7777FJGFJBGHJHIJD?@CCBGGJGEBGGGIFJJJJJIJGHIJEJJJIBBDJJGJJIFJJJJJJIJJEHJJIJHJDCDEJJJJJHIJJIGJGHJDEJEAA??@@JJD?999BF?>F>ID:9:;J000>BA@66558623-)&%%,))*0((()31-11'&&&78:<::::FJJIIGJGJIGIJ4323779@A8888;7449<@=JCFJBFDGJJIJG/...459669:BJIEIFHJIHGJJJGBCBCJJJJ7744?32225AAEJJEIEFEFIJBA:7888:ABAA@EHFJIJHJJJJDBEDJJFD?=?DEJJJJAAAA1013.---0.//,,,,0))))**.24((('$$%%38::<::<6//0:531,+++/8--21333668>;<<>=;;:*('(*2,>BEBCBFHFDIJJGEDHHFHIFJHJGHHJG>>>>>;<55865'&(--+(()35@???=?@5445=.,,+23477?:888FJIGJJJGEFHGDDDJFJHGHJJFJGGDH9989EAHH@BBFEJJJJIJJJFIFAJJJJGJJJJHJJJHJJEJJJJC114..0//075779BAAHHHIIJJJJJF===1111H>>>><======>@BBEIJJJHGJJJJJJJJGJIGGJEIHJJJIHJHGJFA>>?E9999JBB??A;;6/--'(((FEFEHIEJJFFJJJJHJFFGJ=GC@DBCEIJIJJJJJJJIJFHGJJIJJJJJFJJFGF?>>>EDGCF==>>65540-'-0FECFIJGGJJHEGHJJHHJHJJGJHJFJIJJJCFIJ777@JIJHJDGJFGJJGIA@@JGICC===?GDH?@=>AB@BCC@E@?@AJIGJFF;88:4A@CIJJHIFFFFJJF990//*)&(%'%%)++/.-/9::=?8820,&%%%(+//1/04<>BEJJGGJJJJDACDJIJJJJJJJHJHDJGIJJJJJGJJGJJJJJJHIFGB65589:9AB?>?99883334-('%$&),458BJJFDCEJJJJGJJJEJIJHJHI8898@0111>40007989;<45>JJF7666599,,,-/02.---4:<=IGDHFDGJJJIGJFJJGJD@DDE?30((((;:7457;BE3JGJJIGGIJIFJIFJJFGDDIJ:::<EB...../--=?:::JJJJJJJIIJJJJJJJJJJJJJFIFHJJJJHJJJJFAA?BICFEIDAE<<<<CJIJHGEJCJJJJJJHIIIJHIJGJJJJHJJ:GIGJFHGEHIHJGFJGFDBB4455654341))*++,26799==@@???@AAACCJJJJFIJIJJGJJJJJJJICBBDJJJJHEJGJJJJDCJJFIJFJGJJJJJEJJIJIJJJGJJJJE?JEJJJJJJHHFJHJFFHJJGJGABA73((();<>?;B23CHJJJJJHJJIJJJDFIFGJJJJJJJJJJJJDCCDHIJBFGDGJJJJJHEFJGJJBAEDJGCDDIAA@AJD:2--<AGJJJJJJHICEEGGJFBB?DJEJCDEF=988:<BJE?>?>GE@DGDFFBCA@FIJFEJJHJFEGGGC@AHCBBIFFJJGJJJGJJJJ===>DBAHFA@@@D4334FGJEJDAIFGDFIJJHGHJJIJJJJIJJHJIGGIHJEJ>>BEFGJHGJDJB?21..--*))((/59:=<=EFCDD>8888JHJJJGJJIJHJEFIIJFJFGEJJHHJFIIHJFGJEGBAAAJJJHJJJJJJHJJJJJGGJIH=<<=HJDJEJJIFJJEJJFJ9778FEGEEHJJJEJ>67DEHJGJJGGFEJJGE;999998<422+21117;>@BA>?JEJHJFGIIJJCA98'&&&()*-,.1+++++)/+++&(BBI@A@AGJJJGGDCEJFFIF=65D56JHGJJFEJJJJ?@555:0.-,*++5586,>A79HFIJJIIDEHGIHJ;;;=GJJ<88=>,)''))4****)(&%',*,*'%
@Stanford_p7n_1_WT_T7_Gibson_BigLinear_40_315
GTAGGCTGTAAGCGGAACTGACGAGGAACATCAGGTTCAAGCGCGTCTGAATAGGCTTCTTGTATTCCTGCCACACAGGGAAACCATCAGGAGTTACCCAATGCACAGCGCAACGCTTGCGAAGAATCTCTCCAGTCTTCTTATCTTTGACCTCAGCAGCCAGCAGCTTAGCAGCAGACTTAAGCCAGTTCATTGCTTCAACCGCAGCTACCACCGTCACGCTCACAGATTCCCAAATCAGCTTAGCCATGTATCCAGCAGCCTGATTCGGCTGAGTGAACATCAGACCCTTGCCGATCAATAGCTGGCTGAATGGTATCTTCCAGCACTTGTTGACGGAAGCCGAACTCTTTGGACCCGTAAGCCAGCGTCATGACTGAACGCTTAGTCACACTGCGAGTAACACCGTAAGCCAGCCATTGACCAGCCAGTGCCTTAGTGCCCAGCTTGACTTTCTCAGAGATTTCACCAGTGTTCTCATCGGTCACGGTAACTACTTCGTTATCGGTCCCATTGATTGCGTCTGCTTTGGGTG
+
JJHHJGHJI=<<=8998;;-+*'&%&'+//21,+++?<>?AHFHBBCC6655:;;:A?<>@AHIGJJJJIGJIJIEFDFFIJJJIIFJIHJJJJJIGJJIJJHGJIJJJJGJJJIJGHJHCBJJGFDJIEBEFGHGDDJFEFAEFJFJEHHFGJJJJBAAAIJGB?>=>?FCHJJJJJJJJFIJJJJJJJJJJGIJJHJCCDBDECFEJIJG<;;9<<=JHIGFEJJIHGGGJGA>=>9222165;EJFGIGJGJJJJHCCBEJIIGA7777B;;;;?BECFHDGA@A?AA<332//24<<=CEDDAA<JDECC?A?@JABA@J>JFCB@BCBCBIJHJIJGBA;:9:BAABCGEGEJJ@B::=776<=<>?AIJHJHGJJIJCEHDHFGGJIGHHFFFFIEHIGJGIJJJHJGJIJJHJGJJJJIJGGJJJJGJJJGHJJJJGHJJHJHHA@A@8>33>?@JID@@@CFCJEJJJJIJJJJJJGIJJJJJEJJIIIJE><;<>?5101476073..----45=>@9::41*)&'
@Stanford_p7n_1_WT_T7_Gibson_BigLinear_40_316
GCTTCATTGACGCGACCAGCTTCATGAATTGCTGTCACGGCAGCTTTGGTAAGCGCATTGACCAGACGCAGTGCTTGCTCATCTGTCAACGTCATACGCTGAGTGTGATTCTTAAAGACTGAGTCCTTCCAGCGGTAAACCATAGTCGCCTTACCGTTGCGAACGTTGATGTGGACTCGACGGTTCCACTGGTCAGCTGTATCGGATAGACGGATAGTTTCAGCTACGTTAGACATAATGGTTTCTCCTGTTTGATTACTCAAAGAATTTGGAAAGCTGTTGAGCTTGGTTTGCCACACGGGCAGCCTCGGTAACTTTAGTGGATGCACTGTCAGCCGGTTTTTTCGTTGGAGCGAATCGCCAGAGCGCGTGACTGTGTGGCCTCTTTACGAGCCTCATCGTTCAGTCGCTTGGCTTCCACGTTGTACATACGAACCAGCAGTTGGCCTAACTTCTTAATCAGTTTGAACATGGTGTGTCTCCTTTAGTGAGTCGTATTAGAATGGGACTCTCCAGCGAAACTTCTCGTAGTCGTCTGGGAGAGTCATCAAGAATCCTGTCAGAAGTCAGTGTCGTTCAACCATGTTGACTCTGAGTGTGACTCTTCTTCCCCTGAGTAACTTGATGGTTCAAGCCATCCGGTTTCCTTGTTGTATTCCATGTAGCCAGCGATACCAGTATCACCAGTAAAGCGGCACTTGAGAATACGAACGAGGACAAGGTTAGGCATATCGCCTTGCTGATTACGCTCAAGGGCAATAATAGTATCAGATAGTTGGCGTAGTGCGCCAGAACCACGTAGGTCAGTAATAGAAACGGGGCGACCTTCCTCATGTGCTTTACCTTTGTCTGGGTTCTTAAGGTGACAAATTACGACCAGCACCACCCCAGTTGACTTAGCGAACCCTTTGAGCTTGGTCATCAGGTTGTCAATCATCTTACGCTCATCGGATTCACCAGAAGCGGATACGACGATTGAGATGTGGTCTAGAATGATTACGTCACAGCCCAAGCCTGAGCGCATGTAGGCCAGCTTCCACGAGCCAGTGTATGCGTTCTAGGCCTGAGCAATCAGTCATATAGATGAACGTATCGACGCCAACAGTTCATCGAACCATTGGTCGAATTACCGTTCTCAATAATCTCTCTCTTTAGTGAGTCGGATTGTCTCAGTCGGACACGGTTGTGTAGACCTATAAGGTCCTCAGCGGTCTCCTCAACGGACTCCTCAAGCATCGCTAAGCCTACCTTCTTCCATCGCTGTGCCCCATTGTAGAGCTTGTTGACGGACGAACGTTGACTTACCATACCGGAACCGGAAGTGACCATAATGACTTCACCACCACGGGCACCTAAGGTCTTATCGTTGATACCAGTGCAGCCACTGAAAAGTAAACCTACTGATTCCTCGGACGATAGGTGCTCACGGATTCGTTCACGTAACGAAAGAGCCGATACCACACCATCAGGAATCCAAGGACCAGCATTCCACACTTGCTCCATGATTTCACGGTCGTGACCATTTAGGTGACACTCGTTTGCATCCTTACACGGAAGAACTGCCACTCGTCCTTTACCAGCAGGTAGAACCTGTGCAGCCTCTTCGACTGCTTTGCGCCCTGCTTCGTCCATATCGAACATTAAGATAATCTGTTCGAACTGGTCAAAGTATTCGTAGTTGGCAGCGCATGTCTTCTTAGCGGCAGAGGCGCCCGTGACCCAACGACACTACAGGATCTTTGCCCAGTCTTTTGAAGTTCCATCACGGTAAGCATGTCGATTTCACCTA
+
757=967BAGC?@757842**+*3GFFFGHIIGJECDGJJHJJJJJJJJJJJJHIJJIFJJGJGJJJJGJGJJHEDCCECCCACDJJ>?>>BBFJJJEJJ:999>;7881--($$$&%**&')2236601@BD;;;677;EHEDEGEJIGJJIJJJJH?HCEFGDC@<<AGJDJGFIECJGFFEGJJIFJGJJIJJJJJJJHJFIGFBA@BBJGIGJJJJJDGHFJFGJEEGJJJJJIIHHJFFIA==A86650?@A000.-*-6++((()<@JJJEJFHJFCFEJJJGFJJJGFJJGGABIJ????G;:>AFJJIGJ3334HIFJJIFF??><==;(''')(())446;>EGJCEEFFGGGIJJJJ====JHIGGJGH?>>?B659>>?EFDEFIA@@@@DBCDABCGDIDDHIJJGIEFGEGJFFJGJHJHGIGJFHGGJIJ6667B:5443.-+()5AECCEFJIJJEJJJJJIBIDDC=CFE+++**35,+++686333/0?BEEB=;:900//./:=5/,.==DFJE:::9<43.+''''.''%&''()((00-////8CEB9777:B***+('''+)-**,)*=@A?=<<=<<2/034598>><IDDHEEDHEFGGDDDG>==>HHFJJIHJJJGEJEHJI@C?@BB8.+++-)('''')))226666FEDGJJEIFHHJIIGGJIJGEEGJHJD:0-04699;BG?>>?IJ@;5BDJDHJFFJJIJHFEFHJJEGGJIJGIFHGFJJIJDJFG<<;=DHGGJIJIJIEJJJGGJJDGEDGJJCDEIFJJIFHJJGEJJHDFFHED@ABGJJEIJJ?<<<G@<>>77CFFHDEHJGGJDJC9@BCIFJJHJGIGIFHCCB6555<CJJA@BDJEHCDDDHJEHEGAA@FDAFAHGHDGGJDHEA:BBDFIDEEDJC<;;<DJJHFDDGJGJJJEDGJGHJJFJFGJFJHGJIJGJJJJJJHJJGJGGGFJFIIIJGHJBAABJ422:997*))-49:<?CDDCGJ@??=4,5@A=><<?8889;>4200-)'%%&&)(&&&%%&''&&&&)'(%%%%'3%%%&,,+)(()/00/1,***&&(*+-(('',,..)'''BCEFHFHGBDFBI8881..)'''&(()-->>===67?DJJGJIIGJJJH?'''(;@A=?@@DFABA@=21129:9GEC<<>CIECCEDJJGJGJHHFIHJJJAA@@9:::==>C4222JIJGHJIJGJGFJJJ=<=?B;877921113+)$$&(078;CCJGEDDJ>??<J555CDJIDD=756CB??0...//.****-&%%#%%')%?>@FGEGJJJHIJJJBC222%$$%*(+9AABIFGDCFEFIFGJIIGJJIJHIJHJJJHFGJIJGJCBJJJJGJJFJGFJGHJJHJJHJJIJIJJJJGGJIIJGJFDDEGJJJGHJDCDCJ:6886ACAAA?24334J>>?JFEEDAB==>?JCCBBCDBJE@>66669991/./73024;<<>;)''&'((%&(&(&*5ABJJJJJJIIJJF????IJIJFHDE3333<=>BIJJJHJJH?AACEIECJJGJDBA>>?++*:=*>??BHGJJJIEFIA==6844>><9:33A5<<@FJJJHHGDDEJGJFJJJJGJJHIJJJJFJFGJJJHJJJJEDJIFJGHJFJGDJJJJHJJJJEJJJJJFHGJJJGFJIDECEIII?=9221(()))5686664(''''111234*)('*)(+**-..2**.,+*')*+))*)2*))*68;::5635474456875556211156:<59:97&
@Stanford_p7n_1_WT_T7_Gibson_BigLinear_40_317
GCCATTGCGAGTGACCAGTTAAAGCCACAGCGCACCATGTCGCTATAGAAAAGTACAGTTTGAGCGGTCAGCCCGTATTGCACGTTGGTAGTAGACATTACTCTTCATCCTCCTCGTACTCCTCGACTTCCTCCAAGTATTCATTGAGCAAGTCTTCTGCGTCTTCCCAGAGGTCAATCGTTAATTGCTCATAGATACGCGCTTGCAGGATGCAGGAATTACGTCCTTGGTGTCAGGCATCAGACCAGAGTCTTCGAACTCAAGGTCAATGCCCTCACTTGCCATTACGCTAAAGTACAGCGTAGTAGTGCGGAACTGCATTATAGGCAGCCATGTGAATAACCATCGTGCAGGTCATCGTAGCAGATATCATCATCACAGATATTTTCTTCAGCATTTCGTAAGCGTGGTCGGAAAAACGTTGTTGTAAGTCATGCTAGACATAGCCATCTTGTGTTACCTTGGTAGTTATTAGTGAATATCATAAAGGGCACCTTGCGATACCCTTGAGTTATCCGCTAGTCATGCCGCTCAAAGCTATATTAGATTGTTAAAGAGCGTCTTAGGTCAGGTTTGGTTCAACCGCATCACCTTTGAGTGTGGTGACTCACTGTCGTTTCATGTGGTACATCCTACCGTGTTCTTTCATGTTGTCAACCGTTTTGTTTCACCTTATGTGCCGTGGTGCGCTTAAGTCGCCTAGAAGGCACTGTGCGCCCGGTTGACGCTGCTAGTGTTACCTAGCGATTTGTATCTTACTGCATGTACTTCATGTTGTCAATACCTGTTTTTTCGTGCGACTTATCAGGCTGTCTACTTATCCGGTTGACCCCGGTGTCGATTGGGATGGCTATTCGCCGTGTCCCTCTCGATGGCTGTAAGTATCCTATAGGTTAGACTTTAAGTCAATACTCTTTTTGATAAATTTTAAATTAATCTTTTAATTTTCTTTAAGTTGTTCTATTCCTTATAGTGAGTTGTATTAATAAAGACAATGATTAAAGGTTATCACTTTATGGCTAACAACAAGGCGTCTTTAGGTCTGGTCTTTATGTAGTGTCTTTAGGTCTGGTCTTTAGGTCTGGTGTTTATGTTTAAACTTTTAAGATAGGCGTTGACTTGATGGGTCTTTAGGTGTAGGCTTTAGGTGTTGGCTTTAGGATGGACGTTAGGAGGTGACTTTAGGAGGATACTTTAGGAGACTGTAACAGATAGGGACACGAGAGACACTCAAGGTAACACCCAAAGACAAACCCAAGGGTCATCCCCAACCCTTAGGGAACCCTCAAGGTCAACCGAAGGTTGACTTTAGGTGATTGGCTGGGCTTTAGGTACCCCCTATGGGGGAACTTTAGGTCCGTACACTGTGAGATAGTCACTCAGATTTTTATGGTATATTTTAAAGGACCCTATAGGAACTCCATAGGCCCTCTCTAAGACCCTCTTAGGTGACACTGATAGGATGGCCTATCTTTAGGTATAGACCTTAGGATAGACCATTAGAGGCTCTTTATGGGTATACCTTAGGACTTGACTCTATAGGGATGAAGTGGTGTGATGTAATCATACCGCTGAATCCCTCGGTGAGCCATCAGTCGGTCAGGAAGACCCTAATCGCTACAAGTGAGTATAGAGCAAACGACAGACTCCAGTGAACTGAGGTCTCCAGTAAGAGATGCGTACCAAGGGCAGCACAAAGTGCCCGCAAATCGGTAGGTGACTCTATGCCGCAGTAGGTTCAACAATAAGCGGAACATGAGTCTCCTCCCTTTATGTTGGTCCTTAAGTTAAGGTGATACTAATACAATATAATCACCATTCTTAGAGGTCACTCTAGGTACACCATTATGCATACTTTATGCACTCTATAAGTATTCATTCAGTATCTATATAGTAACCTTTCGTCCCTCCTCTCCCTATAGTGAGTCGTATTAATTTATCGTGCTCTTTCAGTAACTTAAAGAACTGACCATCCGTGGTCTATAGTGCATCCCTATGCAGTCCTAATGCATAAATCACCACTCAAATGAAGCGTACCGTAACCCTCATCGTCCTCAGAGTACACATCAACTCCTCCCACAGACATCTCAATGATATGCGTAGCAGCAACCGTAGGACGCATCATGTGTTCCTCAAGGAAGTCAGCAAGTACTTCACCCTCGACCTTAACGGAATCCAACTGCATGGACTCACGGAGATACTCAATGCCTAACGCAAGGGCATCCAATCGGTCATCATAGCCAGAGCGCCTTTCTCACGAGTGATACGGGTCATCTGGTAGAACAACGAGTACTTAACGTCATGCTTACCGTCTACGTCACGAGCGGACTGGTAGTGGGCCTAATGACCTCATCACGAATTACAAGGCAGTCTGCATGACTGGCTCAAGGGTATCGCAAATACGCATCTCTTTCATCCACGGGCACGAATCTCTTCCATCGCACAGTTGTGGTGTTTAAGAAGGATAGGACTGAATACCTTACCGAACATACCGTCACCGAAGTTCTCTCGTAGACAACCGTCTGGACTTTTACCCCCATTGCTTTGCCTTCTTAGCGAGTAACTCAAGGGTCTTATCGGAGTAGCCATCACGGAAACCTCCAGCTTCCATAAGGTAGATGTAACCGTTCAGTGTGTACAGCACAGCGTAACCTGTTTCGTCCTTACCGCGACCACTAGGGTCAATGACCAGAATCTTCTGTTGGTACTGACCTGAGTTGTTGGAACAATCAGTGGTACGTATGCAGGTCATCACCCTTAAGGCCAACGTTAGGAAGGTCCTCGATGATGTTCTGACGGTTCGGAAGCCACTGGTAATGCATTGGGGCCTTCTCTAAGTCTAAGGCCGCTACGATAGCGTCACGAAGCCTCAGCGGTTGCTACGGCATCACTAAGGTTAGGGTTAAGCATGAACTGTAGCGTAAAGCCAGCCTTGCGTATTCCAACTCACGCTCGCGCAGGTCATCACGGTCAAAGCGCACTGGGTCTGTTGGAGTCCCAGCAAGTGCCTCAGGTTCTCCGTGGTTCCTCAGCGCGTAACATAGGAGCAAGACGCTGTGAGTAATAGAGGTTCTCTTCACGTGTCCTTGGGTACAGAGCAGGCCAGATAATGGTTGTGTACCCACGGTTATCCTCAAGTTCCTTATAGAGAGTCATCTCTGTCTGAGGTGTACCAAGGTAGATAACGCGAGAGGAAGGCAGCGGTTTAAGTAACGCAGCGAACTCCTGAACCAGAGTCCATAGCTTCTCACGGGCACCCATAGTTGCGCTGTTAGACGGAATCTCAACGTCATCCGCAATGATAATGTCAGCACGGCTACCAGTTAACTGACCAGTGATACCTACTGATTTCACACTAGGAGAGTGGTCAGGATTGGCTGGGCCTACATCAAAGCTGATTCCAGTCACGCTGTCCGGGTCTTGGCTTTAACTCAGATAGGAATGGCAGCAGGTCAATGATGTTCTTAATAAAGATGGAGTTAGCGTCTGCACGCTCCTTAGAGGCTGATACGATAAGTATCTTCAACTGAGGGTCTCTCCATAAGGACCACACAACGAACGCACATGTGATGAACGACTTACCGATACCACGGAAAGCCTGTAAGATGAACTTCTTGTTGTCTCCATTCGCCAGCACCTTAGCCATGTCAATCTGACACTTAGTGGGCACCGGTAGGTTTAGCGCCTTCCATAAGACGAATCGGAACCCCACGAAGTCTCCTTTCGTTGCGCCGCTCGCGTTCGATTTGGATTGAGTAGACACATTGCCTCCTACTTGATTTCCTACTTAGTTTGCAGTTCACCGAATAGTATCCTGTAACACACGAATAATCATAGCCTCTGGTCACTGCGAGAATGCGTTAGCGTCTCGGTCGTCAAGTTCGGCTCGACCATCAGGCTCGAATCCACACTGACCATCGGAGGTTCCGGTAGTTTTGACTCTGACGCGCAACCACTTATTGTCGCTACGCAAATCCAAATAATCCTATCAGTGCTCCTTACCAGCGCGGCAAGGTCTTCTTGATACTTCACATACCGCATCGATTGCTCTTCA
+
--CDJHJ==<=FHJHJJGJJIJJJFJFJJGJFJJEJFJFJJEEJJGE22GFDJJHJFFJHD4223((('&&'()-;=?ABJIEECCCEFBDB@ABC@>=43310335<DJDDBADCIJJJHJGBB@@@A;EIHHFJIJJJJJJJJFJJGJIJJJJJJJAAACBB>;<5.0/AFJC???;;;;DEBEGGEAAA97778@==2100-,+,214/-)('&&%'%(3599:;:CBED95666:941.-.2:;<>BEJ?477:;>622249''''5<<BA89BB>1<0000*('00,++-+*)++026//0+++++117<;;>?/..,.''((0//12::;6211-*)))(+*,,789<:(''&''%%%#$$&%%%%&&&(((($$%)'((',))+-BFIJIGJJIFGJJI?@99976532>?@?:::9<=BCA@?@7;==*)(*-++533@?FJCBCB?;98-,*)*&&*46567DDCDDBDCBJJHGHJJJJIJJFHEEEJGECC@@8@A.)*..<<?CEFHE@AAAC@>8+))*(('&''('(()-)))9:=@AAEHJJIJGCDC@355B>>=><<<***+*))))589?DGDBBGD''''>BJGGEG;::56558-+++0'&&'(),2.//0.--++,'(()4+//4/CFFJFFJDDGJJIJIJFHGDIDGJGJJEGIJGIJJDJJJJJFA@6.48;>----3399AGJJEDEDFGCFD?=??A?DE@AAACBH>>?@?:;GEBCBABDBJ7/,,,,,,+'''333+&&+-26>55555''.38>A@8<>;<BDBBCJJCBACC:EC245677433000/..133400//01130003531112356764454210,''''''*1133//1++,/579954223112356332255452234>:744556633358;?@?85324478=@:999:9652223953**'(%%),-0-.2--(%&(''')21125574334665433356754534445654446777565566788=77546676653310000&&&&'('/2867756558<;;;75334467;9443778876678<0.,*)*('('++**/'(((4642215:986654567322367678766577789@=:8785677??==:9887544688895445545521013998999:<=<;324467751000561118<<<<=665584223668:985('(1589898766786666778:>=<:8888:::;<9999876345:C=968:?:333=9;9:;<-,,,47334431115:7744323:55572111*++---//9893342444=A?:22239;<897856669763221345789:87534346667797778;?=75341100127<9889:/((')++11343332442112874845;:3244559<:961569:999::987533498778653---3.7;:;76556233*23632226668888999<=?>=>:998985111251..8;;:7348775+*&&&')++)(&(++2366667,+++232222/0/(('''%&)0.-./.--,*.0234....4446797889;8654512227679897422//014799:7)))()((((*4434457655677666<79644/000611..(('%(*187''''002640&&&&'&%$'+/244666:978776633335557321145....55220010234755444223368777=?=6997888;<;<?9;988899877JGJGJEJJJEJEGJGIGJIJJJHHJGJF?EEDJJJHIJ@?BAIIIJGFG@@AEJGIDJJGGJJJIJDJJJEHDFE-''>??<=A@322189@@77BD93335>7676444559:;::67>DFFJJGDH<<<=EJJJJJGH>JG::30//+'')0718DHEJGHJJJJHJHGJJGJFIF1/('(.30///6556DDEJJFFFFJJDCA??@CJFJJFJJJJJJ==<<:81//037765888@@@==>>CCECDEFD5556JJJJJJFIHJHHJJCCB@=;:=><6:669:;CBC85559?AEFCEJGJIJEEDA@@B?>*))**;;ABBGHEJ;;:88668<<<DDJ;;;CEJJJJGJJHFEJIF>EEEGFHFBCJJFHEGGJJEGJJDFC544450----0.,,.///'((EHDEJJHDDDB@ECJ9988>CH33236661,,(()-3<;<?,,,,<2,:56C1111IJGFJ>?;C0...89;E?::99==>6667EJBECGJJJIJIHIJFJJF????FEGH=;92.--,,-.00=D3333@@EJHFEJGJDHJCCGBCC3221<5411235**),00/0289<;:;=@B@A@AEJIDHJHHIFFE@==32//***0*<>1116112CBC66665333<;FHJJGDFGGJJJJHDGED??>:3./;6565(''-4444DHHIIJJCFJJJJJIJFJHFHA@@@6===33**&)<=F??@?@GJGCC?@8-(+*+++*)**+00779:;@DADCCF@>=12E444554/.-,-,7834333ABDF>==;<===>:8865352.0/)((*,,,+,.<DICHJIIGGGJJHJJFEF32229:7777?>>?BIJJGJJJJJJIIHHDFGG?DH@EIJGIJJHD==<B>AGJEDFDJJECJHIJJJJIIIEBCCFGJFJJHDJHEHDJJJJ>=<>F333+)&&*0/)('''(((112489:7775.35,4@HGI????BA111;EFGFJJJ;))));<9:98999FIJHIJ>==BHJIJFIFGHJCF@@==<9<<JFJDHCCFCFIJJFJD=9;JJGDCF6522<:;678:D998...6,+++))&)'%%&&*+0@DJBBBEECHJJG<<A<EBFGJCBCEJJJJJFDE==1/,,--&&%''-**++-597;<AEE5...47(((++.45666778@?@;JFJHJG;;<;HCEEHEDECJA776755955522238675-,-.(9**('((''''''&&(7==;=?>@DEJ:888JDDDEJGEFJHJEECCAFJF67BECH>?<;>;=><=?;*)(('(0766>==<AABCCCIJIJIFDJJC@?>@@BBA=7GBC5@56HB@:888=BCEFDBD;9889CCDIIGBAA=3,./@@BFFGCAB@CEFJJIGBBBF>?>>=<57JJD@>7777@6424489?ADCDDFFCA@?BDDDA<;5893223445?AABGEEFH==??@BGECAA@@BCEIJIJGDJA200.,++.,**()-0<BBCFJFAJHDJJJEJGJJFD@?@@@ACCDFJFGIJHGJGJEHHGJJGHJCCBCCCJJIJFJD@AB5556H?DFCCIEEFGEHCDEEJFEDB@BCJH888:2112:::88<7--,+++2213:74346==JFFDGJEJIJ98888214((568GJGJJJJFHIFJH>>>5555A@<==588.++++6**AGFGECGA@@@8777:;<:?>B7?>>?AF7766875766699989BA?@@@IDHCGDDC86552456CHFDDB=;;DDI7777@A@ACACBDEHEEFJGGHHJJJBBBEADB=EJDEEIGHJCB540000//2.0-++,3))))<>A::9:AAC;89?=<<<744BEGJIGHDDEHIGFGGIHF''''?CGJHEDJJGEFGEEECHHGFDB@A@HC=<?>.---)('''&&&++>>=?>=:9/..1-(&%%$$%%+&''%##$%&%%&+,+)**))&%&(---*+335:57880--,))''))6<:?=211,&%%&'%(%$$$$')'$$(+---)))+7;><<=''''/.''&(0245/////860+-.---.4,+*)*+%%%'/&34*+++86664444;655;;=???@?>?@AG;::>;C6//00882B;;<=CDDGH3333@9777=9=>77777A000===555))));;=7+++('$$%')()*)('(+24883+***,,,.87//9:<;<DC<714,,,,56<?666844112478:;9;;798/*&%$#%'*)0/0*)).1.,,'%'%#
@Stanford_p7n_1_WT_T7_Gibson_BigLinear_40_318
GTAAAGTATGGGTTTCGCATTTATCGTGAAACGCTTTGCGCGTTTTTCGTGCGCCGCTTCACAGAAGCAGCACCTGTTAAGTGTCTTTCGTTCATGAGTAGCCTCCTGTATTCGTGGCAAATGACCGATACGAGACCATCTACCTTCGGTATCCAGAAGACACCGGAAATTTCCAGTCGTATCCAACCCAGCGCATCGCTTCTTGTGCGGTCTCAATGACCACCTGAGCGATCTCTTTCGGTACGGCAGCCTACTTGGATTTCATCATGTACCCATGCCATGTACGCAAAGTCCCCATCCCAGCCATGCTTCAAGCCTTCTTCTACGAGCATCTCTTCAGGTCTTGATAATCCACAGTTTGCAGATGAGAGCACCAGCAGATTGCAGTAGGGTATTAGAGGCGGCGTGAGGACTACGAACGTGTACCTTACGACCATCCAGACCTTTAATCCAGCAGCATTAACGCATTTGACTTGTTGTTCACCAGCTACCCATTCGAGAGGACTCGACAAGTGTCTGTTGGATAGACTCGCGGAGTGCTGCTGCAATGGCGGTGTCTTCAAGGAATTTCTCTCGAGTTCCTTACCGCGCTCTACCAGCACCAACAATCTGTCCAATCTTCTCATCACCACCATAGAGGAACCCATAGATGAACGTCTTAGCGTTATCTGGGTAGGTCGTTCAGCAGCTATCTGGTTCTTAGTGTGGATGTCGCCGTTAAGAATCTCGTGAGCGTACTCGCCGTTATCAAAGCGAGCCATGAAGTGAGCCAAGCAGCGTAGCTACAAGACCGGATGCGTCGATGCCAGCCTGAACCCAAGGCTTACAGTTATCCCATCCAAATGGTGCTCAGCGCCAAAAGCAGCGCGACACTGCTCTCCATAAGGAGAACGTACACCCGGAATTTGCGCAAGGTTTGGGAACGCATGGGTCGCACGACCCGTAACTGCTCCATTCAGGTTAACAGACCGTGAATTGTTGCACCATCCTCAGCAACATAACGAAGCCATGCTTTGTCCCCTCAGCAGACTGTCCGATTCGCTTCTGAATCATGAGTATCTTCTAGATAAGGATGATAGCGGCTTGCTTCTCAGGGTCATCTACACGTACTCCTTCGAGTACCTCATCGTCCACCACAGGAGCACCCTTATGGTGTGCTTGGTCGGGACCCACCCAGCCTCTTGGAGTTTCTTCTGAATGTGGTCACGAGACGAAGGGTTAAACACAACATGTTCAACTGGGGTGTGAGCACGGCGACATTATCTCGCGGGTATCAAGTTCGCAAGGCTCACGGCCTTCTCGCTGTGCCTTGTTCTTAGGCTTCTTAAAGATACCACCAACTTTAGGTGTCTTAATGCGAGGGTATTTAGGTAGTGGCTTACCTGTTCGCGGATGGCAGAACGTCAGTGCCACCTTTAGGCTGATCCACGAGCCGGGACGCGGTCGATTTACGGAGCATTTCAGAGCGGCGAGCAGCTAACTCTACGTACAACTCTTCGATTGCTTTTGTGTCAAACGGGAACCCGTTGCGCTCTTGTTTAGCGAGCAGCCATGTAGCACGATGTTCAATGTCAACGGCCTCAAGGGATTCTGACCAAAACATGTAGTGTCCTTCGTCCGTAAAGTCAATCTCAGGAGGGAAGTAATGTTTGTAGAAGCATTGAAGGAGAGCTTTAGTTACCACAACGTCCTGAACGTTATAGTCCATCATCTCTTCGTTGAAGTTCCACCACTCCATTCCGTCAACGTATTCTTCACCCTGTTCTTCAAGCATACGCTTAAAGTCGTCTTCTATCACCCTTCATCTCGCCTAAGCGGTCGCCACGCCTCCAAAGCGTGAGACCCAAAGCGTTTTCCGGCAACTTACGGAACGCAGAAGACCCATATCGGTGTCCTTGAGGTTGGAATGAATCAAACGTGACAACACAAGGGTGTCAATAAGTATCACGAGGAAGGTGGAACTCTTGTTTCGGTTGAATTCCAACTTTGCCAGTTTGGTCAATCAAGTAATTATTGTTGACCGTTGTGGAACACGATAGACCGCCTCGTGCAACCTGGCTTCCAGCGCATCCAGATACGCACCGAAGTCACTCGGACGGTAGCTTACGTACTCAGCGGTGGAGTAGTCGTAGATAACCCCGCAGTGGAACTTAGTGACGCTCTCTAAGAGGGCGTTAGCTTTTCAATGTCAGAACGATCATATTGATTTCTCCTATTGATTATCGTGACTTAACAATCTCTTCATATGAAACAACTGTCAAGAAACCTGGAGTGGTTTCGTATATGGCAACGATTGCACCGCGTGGAGTAACACCTGTGATGTCTGACGCTTGTAGTTGTTCCACTAACTGAGCGGACGTAGCCGTATCCACCAACAACTCCCATGTCAACCTTCAACCCAATCACCAGCCTTGATGTGGGTCATAGTGTCCTTATCGAACACCTTATGACTCAGCTTGGTAACTTCTGCGTTTCTCCAGCCAGTCTGTCTTGTCCAAGTGCAGCCTAAGTTCTTCAAGATGAACAGCGGACGATTTTTAGCTTCATGGTACTTAACGTCCTCCAGTTCGGCTTGCCAGTTTAGCAATACTGCTTGGATAACTTTAGGGTCACGCATGGTAATATCTCCTATAGTGAGTCGAATAGTATTCATGAAGGCCACCACTTTGGCGACCTTGAGGATACCACTCTTCATTATCGATCTTCGAGGATAGGCATAGCTTCATTGACGCGACCAGCTTCATGAATTGCTGTCACGGCAGCTTTGGTAAGCGCATTGACCAGACGCAGTGCTTGCTCATCTGTCAACGTCATACGCTGAGTGTGATTCTTAGAGGACTTAGAGTCCTCCAGCGGTAAACCATAGTCGCCTTACCGTTAAAGCATGATGTGGGACTCAACGGTTCCGCTGGTGAGCTGTATCGGATAGACGGATAGTTTCAGCTACGTTAGACATAATGGTTTCTCCTGTTTTGATTACTCAAAGAATTTGGAAAGCTGTTGAGCTTCGTTTTGCCCGCACGGGCAGCCTGGTGACTTTTAGTGGATGCACTGTAGCCAGTTCGTTGGAGCGAATCGCCAGAGCGCGTGACTGTGTGGCCTCTTTACGAGCCTCATCGTTCAGTCGCTTGGCTTCCACGTTGTTGGTCCCGGAACCAGCGAGTGCGCCTAACTTCTTAATCAGTTTGAACATGGTGTGTCTCCTTTAGTGAGTCGTATTAGAATGGGACTCTCCAGCGAAACTTCTCGTAGTCGTCTGGAAAGTCATCAAGAATCCTGTCAGAAGTCGAGCTCAGTGGACCAGTCTGACTCTGAGTGTGACTCTTCTTCCCCTGAGTAACTTATCTGATGGTTCAAGCCATCCGGTTTCCTTGTGTTGTATTCCATCACCAGCGATACCAGTATCACCAGTAAAGCGGCACTTGGAGTCAACGAGGACAAGGTTAGGCATATCGCCTTGCTGATTACACTTCAAGGGCAATAATAGTATCAGATAGTTGGCGTCATGCGCCCCAGAACCACGTAGGTCAGTAAATAGAAACGGGGCGACCTTCCTCATGTGCTTCCTTCTCTAGGGTTCTTTAAGGTAACAACTACGACCAGCACCACCCCAGTTGACTTAGCGAACCCTTTGAGCTTGGTCATCAGGTTGTCAATCATCTTACGCTCATCGGATTCACCAGAAGCCGCCAATAGACGATTGAGATGTCGTCTAGAATGATTACGTCACAGCCCAAGCCTGAGCGCATGTAGGCCAGCTTAGCGAGCGAGTATTCCGTCTCAGCCTCGGCGAATGAGTCACATAGATGGAACGTATCGTTGCCGAACAGTTCATCGAACCATTGGTCGAACTTACCGTTCTCGATGATTTTTCTCTTCGTGAGTCGGATTGTCTCAGTCGGACACGGTTGTGTAGACCTATAAGGTCCTCAGCGGTCTCCTCAACGGACTCCTCGAGCGTAGGCTAAGCCTCTTGCCCATGGCTGTGCCGTTTGTAGAGCTTGTTGACGGACGAACGTTGACTTACCCATACCGGAACCGGAAGTGACCATAATGACTTCACGGGCACCTAAGGTCTTATCGTTGATACGAGTGCAGCCACTGAAAAGTAAACCTACTGATTCCTCGGACGATAGGTGCTCACGGATTCGTTCACGTAACAAAAAGCCATACCACACCATCAGAATGCAAGGACCAGCATTCCACACTTGCTCCATGATTTCACGGTGATGACCGTCAGGTGACACTGGTTCGTCCTACACGGAAGAACTGCCACTCGTACCTTACCAGCAGGTAGAACGTGTGCAGCCTCTTCGACTGCTTTGCGCCCTGCTTCGTCCATATCGAACATTAAGATAATCTGTTCGAACTAGTAGAAGTACTCGTAGTTGGCAGCGCATGTCTTCTTAGCGGCAGAGGCACCGTGACCCAACGACACTACAGGATACTTACAGTCTTGAAGTTCCATCACGGTAAGCGATTCACCTTCTGTAACGACAATCTTCTTACCACCATTCCAAGTGCTTCCCGAACAGAGCGTCACTCTTGTGACTACCAGTGGTCTTAAAGTTCTTATCTTTATCTCGAACCTTCTGACTCACAATGTTGCCGTTCTGGTCCCGATAGTGC
+
()0//24+-&&(466---.5<>=>6667BHGJ@?>;4****'''',7*&'%&(()',154;@IGFIJI<;;<JEJC@0-,,-/3113939::>?@?BGEAA??D//;<>?>,,,,,GJBBB=('''%%&''&&&%&'%4431255>0//04411,0/0.+)&(*(*)*(%$$$%&'('&''(((67776667;:;;?>=>C<<@9D@@8774333;;CBJHHEGJ----000,***6.)3328A>>?<=<;;:8568?BADA;8888856234;AFDGE@@?@ABJJJEJIGEJJGFB=<.01173566;<65:;=978*++*0-.)(()--*)'',(-(((,***380000><FJJJJIJJBCBA=<:;<=AA5000660..)4/..++++-.-0'''&&9.---3310../8786679777B2187938:::>GF:1++9::=B:.,,-<487***)))'$$$'((+*)./=?3<871112EJGGDIBGB?211**))0/11110,,,,,1290)))*546>B@66775&&%&()())447516101/00.---.+**),<@@A@AC@<;32,,..?F@<7>087559:?31((>9==>@?<676887:::88540100/65470++*())**)())8;>A::::A@BC999:AA<<=<JJJHHDG85'''08654(&&&12448888;<BB2224(-,*+016HFGJJHHFFDDDB10/17733212.///3333434@CADDDFFABGHJ=<<<FBB*''98=>DJEIIJHA@?>B1001*('(+)(((+++=;;;===<?FJDECHE@JJIJJJFDIIJA97//46<>;;5*GEDIGEHFFFGJD;99:776++?FFE?>=2222?AJJHAA@?@=88:;BGFDFHEFFFJCCDCA=<>=@?<@==??JHJIB??@EGE>?==@?AEEDFEB=>=BJDJCBEGGGJ@?655(&&(&(&%%%##%'&&$%&''&((''%%&'*+,4.++('793222;5555;;22013,''')&02400/2,,,33--..99663.//0/03001.++&%&+((%%&&''&(((236<99:<FCABACCFC=;3/0.,*,->DB@;;:;????CBFDGBA85,,,<A@A?4435?>EJGGJIA?EDJJGJCBCG<<)))2)%$%%&&('(((2--;.600-877<==?2339;:93,.+-/038ADGGGIIIBA@@@55696650&%%'&&&&36666<****,.-/61-,'&'+++''+'&&$%%$$+*+,423?BABC@=6655=BCEJFJJGIGJIJJGJIGIJEIJJJJFEJFHHGJI=JJFJHFJJHJIGDDBBBEBEHFGJG9...>JJJHH<<;<I7621/0(&&&%%%&'&&&AEHCBABH>==;.-,---322('''(**((()+782338=;01234)())-*-''&',,'&'&'$$$+-&&&&/'3001270//0+00146<<ADDCDB@@@EJHIJFA@>?AFA>>>=<;323,,,,88<<=;0/<///0765732247775344EEFDBBDEJHEJJJI<;;6576('''.3==@BGD2222AB@>AA===>JFBEJJGIFIDFC>=872334.-++'&&'))*,,(''''&'*89;:656666446889?>>?<;772345:55*((+*)(''$$&'<?@??B><JA@ABCC@=>?DF???>A98JDCAB==;;=<=5;<@@>?>=B@>><=>?GIHCIDDDJEDDEBAD>A;<22779:97)'..'*,,+'--1/245BBDIJCBBEGEHDCEJJ955+++())*'(/:9>>,-22455:;>?>=>1-*'&&&%'()47<=9=AADBA=<<=AEF@@>>A>>;;<:948/1.-,+&'''38<55+**2'<::::A@C@@AAEIF?CA11..,/,,+--678:?999;9988;<<<662./-09..+''(&%$$$$*,877=JBCBDEG>:=<A32-))(('%%%(&&&&-()%&(57<5888CDFHDB@4,,,+(()*)''&%$$$-+&);;7998;:543323'&&(((---9;>2112@:897;***?>=?:?@---.ACEEGIGF@?@A=<=?JE=)))&%%&5444-+++-1:====B==>=ABCFC>>C77778?=@AAJJHIFJGHDJJJJJGJFGABCGJG;::79.//5577::8666000/..(&%&&)-,+***&0031++++55<?=40001:2000=DBCC53337750,,..02-...0-0?AECEFJJ=<<??:63223594&&$$$')*+126+***/)+'''BCB@@?ADJBBA211242136655331323**++,))((-((('))$$$$$$%'.+---/9;((((==;=<<43348:;<=?@JEEFEDFCC;9524.,))*(%$%$%'(=?>>?2100/525::247=<7:0/;:;((((67774117:EDCIHJFJHFJJJIJ?===BFGFC<;<<;;41(((&'())1269<<=88881111A@BG@AA66358550/--533-+)&&(4'%%&&%%&**(&%%&*8=<>>@@==>3333100011((()999**)+,***+-'&&'.--2)))'''//0799512;AFDDABD=BAEGJFGCCA@CCB;;;8.++++3/.,,-*+.18;;<>EGIEJJHDGJJFFGGJDBB?>>?ACCH=<<<IC.///468;=<@@//0((((*92((()5,''))+,,,+('((:=AEEE@?A>>777889;41../08IAAAAJHJGEFGA@:::7888C9)))*+''().4447DCDDJIGFHJHH>>>=@?>?FDGDJJEIFGJGJJEFFJJ4444@J>>>=>?>32230/.4+(''(/34412CDD===:<<<F32&&&&()*+0)/2(1-'&*,.&&&).))))/+,,)'''&*)(&&&&&%')&&&&,101432226=;:<9:==@@A@E67633B@@?@9:;<9;99:6444742((''')*--8AA;99:=>BFB;553/::4449A;;4..-)),'(((23,++*(((-22<;4444:,**&&&&(*.-12))))6510013.//36?>JABDEDEFFJHHEGA??;545:>.---=@DCGDGCHECGEJEJFFFHEHEDDJFJA???CDECJCBA?@BBEGFJ==,,*))'&&'''&%&&&.9345(''+(((())%%%*+)673>AFJJEEECBDCFC>?>?94<8888DJJFBA2223EJJD<<99:<?DJEHBC@=<1.//)))655202=89BABBGFDCDFEIED<''''''(2500;BCB><<<DCB.)'&&%$$&&')//0,,+((%$''*'&%(%%%,,,../94@747?=;43695587/((&&&(+33349988:::B<;87772//0(%%%%-()&'&$'))&&*++221899CB;;@942()3122DHJJJGJH:9983)(*(''(',*++//345=D@99::+++/6688=F>AE>9890.'&&&&&>@GIJIHJ>=>/../344;;=999:=@@?A75555221-++<<<>ADGEG:::E<100-*))*(()-,(((-,)''&&')0478@?@<<;3*-')$)(+++,,13)))((5777+**(('*%$$$%%&'*+,1/0;=A>><<8788;.-,''''11022+00.1000?977321.-.++&%&%,--)),))125236.((()1(%&'%(&&&&&%&%$%'())*--2354446<>/...64599;CB@@?@@B@@?ACBCDF=;8:B:::;<=?AHHAA@A@322231221.,,'''(13324890033239:,(((23341/--.0((*)**-78=>C6665((((+**)*+,:;;;646632237321++,,-*&&'('(&%)*-./(((&&&%&&%%'-1.&**+:>@FFJCGEEB>989=>IJJJGIJJJHGGJGB??@BBAIFB?=>JJJBE=<=;>>9878==<=><===B??>0000:88223.-++-.**,*,+.-+''%%%$$$%'.'((();33355B<1---=EDEDGGJEGGJGJJGIJDJIEB>>?J<<CCED;@5@<999;;;>AAF;:755-..-/59((().---..,,,721116/021'''(46FDHJJJHFJJEJFHIFEDCBEBDFJJFJGJEBHDDDHF6556:@@@@B?@@BD66679::99<<>*)),&&+2))*:;:=556,,)('&)2,,,.BAFIEA@@@?@@HCEC@@@??A330>@@@@0//0,,,%$$$&()'(&&&&.544444****&$%%'/)'((56=EJEFDGEJFFGFFDJDCDEE<;0001777755584*))*25<<<=BA@2..56878::7243489;@?>3117EEGJGCEB@ACFFEFGJHG::99B840((3114(''%&%%),)(-**/:?@@;;;10018,'&'1374566@CDJJDDFGCA67647766:@?BB>>?999:@=<;88873//200122:9@CIHCAAAAECC666)'&'))*)()*.56.366))*577+++,52,.+'(45>C?>=5,&%&*&%'*(+12=>AB><<=<=221118;66,**-...,//0:BACJHGFFGGFEJHJD66?1000008555362555AFDFECFJFDIFDJBEDEJIGEDJC732*(('%
@Stanford_p7n_1_WT_T7_Gibson_BigLinear_40_319
TCCGCGATGCTCCGAGATAGAGGTAGGTGGTCGCGCGGTTAACTTGCTTCCTAGTGAAACCGTTCAGGACATCTACGGGATTGTTGCTAAGAAAGTCAACGAGATTCTACAAGCAGACGCAATCAATCGGAACGTCGATGGTAGGTAACGATGAGAACACTGGTGAAATCTCTGAGAAAGTCAAGCTGGGCACTAAGGCACTGGCTGGTCAATGGCTGGCTTACGGTGTTACTCGCAGTGTGACTAAGCGTTCAGTCATGACGCTGGCTTACGGGTCCAAAGAGTTCGGCTTCCGTCAACAAGTGCTGGAAGATACCATTCAGCCAGCTATTGATTCCGGCAAGGGTCTGATGTTCACTCAGCCGAATCAGGCTGCTGGATACATGGCTAAGCTGATTGGGAATCTGTGAGCGTGACGGTGGTAGCTGCGGTTGAAGCAATGAACTGGCTTAAGTCTGCTGCTAAGCTGCTGGCTGCTGAGGTCAAAGATAAGAAGACTGGAGAGATTCTTCGCAAGCGTTGCGCTGTGCATTGGGTAACTCCTGATGGTTTCCCTGTGTGGCAGGAATACAAGAAGCCTATTCAGACGCGCTTGAACCTGATGTTCCTCGGTCAGTTCCGCTTACAGCCTACCATTAACACCAACAAAGATAGCGAGATTGATACACACAAACAGGAGTCTGGTATCGCTCCTAACTTTGTACACAGCCAAGACGGTAGCCACCTTCGTAAGACTGTAGTGTGGGCACACGAGAAGTACGGAATCGAATCTTTTATG
+
DGHCGHIJHFEHJJEDA@/(((-.39:9100////:BBBFJJFJJJCEEGC@@@CCDFJHECC?;77>BJGEDDCBDGGFEJDDC?><100034=>?>HFDJJJJHJJJIJEFJBA?=..--6,(((''&%&%$%&$#$%%&$$&&&''&'&'*34666:9/0CHGFJJHJ@:@BJJIJIJHIFEFIDGECEDBDJEJICFGDJJJ;::4221IJGJIJGJJJJJJJJIJGJGJGJIFJGGGDBJJJHGJJIJJJJJJJIHJJHIHJIFGGF122AJFJB?><3..,+,,<CCEADFEJJJFGJJJJ3333D<93332222422628::=B>:AEFFJ>GEEIJEJJJJEJJJJJJIJJ:766:52204AA@BJEJGGJIGB@@@JIGIJJJJFE057(7BIJGIHGJGGJFGJHJJDJJHHJJIJJGFGEEFJEJJGEDHFHHHJJJGHJFJJHJHJJJJJJFGIIJJJJJJFFJEJGGHJIJJJJJJHIFHHD??B@ACEJGDIFGFJJIJEGFJIJJJJJFJHJJJJJJGGJJJJJB@@@JFFHJJJJHJGHEJJJJHJIIJJEHCEFB@?AD?><;1*((7<<DEGBBCCIFHJIJGHJIGIJHHH??@>;:66556=::8;DDIJHJHJEFJIIJGFHFGGGGJJGGFFEJEGJHJJGJFGFFJEFDHDGFGJGDIJJJHJJFEEEFGHGGJIJJJJHFHJEJJFHJEHFDFECFIJDFDB5+,9<AGDEDCC7878<<>>?>>21)))).5521/,-.-.)''(0/12:00*
@Stanford_p7n_1_WT_T7_Gibson_BigLinear_40_320
GCGCGCGCGCGCGCGTCGCGCGCGCGTTTCATACGCTTCAGTTCTGACGGTTCGGAAGCCACTGGTAATGCATTGGGGCCTTCTCTAAGTCTAAGGCCGCTACGATAGCGTCACGAAGCCTCAGCGGGTACTTCTCGGCATCACTAAGGTTAGGGTTAAGCATGAACTGTAGCGTAAAGCCAGCCTTACCGTATTCCAACTCACGCTCGCGCAGGTCATCACGGTCAAAGCGCACTGGGTCTGTTGGAGTCCCGGCAAGTACCTCAGGGTTCTCATCGTACTCAGCGCGTAACATAGGAGCAAGACGCTGTGAGTGATGAGGTTCTCTTCACGTGTCCTTGGGTACAGAGCAGGCCAGATAATGGTTGTGTACCCACGGTTATCCTCAAGTTCCTTATAGAGAGTCATCTCTGTCTGAGGTGTACCAAGGTAGATAACGCGAGAGGAAGGCAGCGGTTTAAGTAACGCAGCGAACTCCTGAAGACCAGAGTCCATAGCTTCTCACGGGCACCCATAGTTGCGCTGTTAGACGGAATCTCAACGTCATCCGCAATGATAATGTCAGCACGGCTACCAGTTAACTGACCAGTGATACCTACTGATTTCACACTAGGAGAGTGGTCAGGATTGGCTGGGCCTACATCAAAGCTGATTACCGAGTCACGCTGTCCGGGTCTTGGCTTTAACTCAGATAGGAATGGCAGCAGGTCAATGATGTTCTTAATAGAATATGGAGTTAGCGTCTGCACGCTCTTAGAGGCTGATACGATAAGTATCTTCAACTGAGGGTCTCTCCATAAGGACCACACAACGAACGCACATGTGATGAACGACTTACCGATACCACGGAAAGCCTGTAAGATGAACTTCTTGTTGTCTCCATTCGCCAGCACCTTAGCCATGTCAATCTGACACTTAGTGGGCACCGGTAGGTTTAGCGCCTTCCATAAGACGAATAGGAACGCCACGAAGTCTCCTTTCGTCGCCGCTACGAGCGCATTACGATTGGATTGAGTAGACACATATGCCTCCTTACTTGATTTCCTACTTACGTTGCAGTTCACGAATAGTATCCTGTAACGCACGAATCCATGCGTCACCTTTCTGGGTCACTGCTGATACCGTTTAGTCTCGGTCGTAGAGTCGAGCTCGACCATAGGGCTCGAATCCACACTGACCATGGA
+
=??==CA>>=85.-,('')/22111,+*.,&&$&'',014:96-)&&&-23/,,,1;ABC?@@@DJCCD?4111.45;DFCHB@<<?>HHHGIHGJJJHJGJE=:98((9:BDGJJJJFJFA???@EJJHDCBBJ99?@DFJGJJGJFJJFABAGFJJJJJHJDGFHJJJBCECJJJJG>>676:CFAHJJFJJFHJJIHHH>>>CJ3333?DA>>>>>44444JJJIJBC?@BCGFHJJEIFBC=;;;:88-.))&%$%$%()'',6<FDAADCJJHIHIFFGJHJIDD@?BBF1,,,HDIEHJJJFJJJ<999(((''')(.)),,,+1512354411..4IFJJJCABCGHIJD@<;;DHJJJGFEEEFAA?=DAAFJJFJFG9888AECJEA=?<:8>JJDFEI@?>=FCAA<==HJJFJEIJFFHIJDFJJGIHDCFBDAGJJJJIGEJBCBDJID>?CFCBDBIHFCFCJHEF<754201+***.126510003/.,++++.5@>==>GDBBBGA@@@DGGFGIJGJJJGGDB?@?>A@DEDJJDDFHHJJJIJHIFJGIJJDEDFIIJCJGJHJJJIHH;:::JJJGIEDFJJGGEEHJFDCDCBCBA><<<656,+,-.CCCFFJGJJJJJFHHE.---.=>;:<<<>CEA@BCJG@>>>@@@?CCD?==<@@BJE:9666477?;::>GJGIGHGGGIED977788889711/)+.-(()),++2?AGCHCCFDFGJDJECCD?7-)*>>?JJJJGJEEFDJJJIJJFHJEDDDCJECC<<2210007AC@>>CBG7...222.../4334?AJIJHF:::96767CCA=)A@?>@?IGHGJJJFJJJJHIJFJJGGJFB:998763423<?=ABCCIIJJJGJFGHBEEHJHJG84448FGEF@@AABAA?ADDFJ<:;<7777DHFCCHFGDJJHHJHHHFJ.+++5999EI1112@5541,*,+*+++')*)++548:;A8889AA==>?F<<<B;=>JE===?66554467(%%&+:;BBD9@@GGIJFIJFCEEJFFEFJJEHJHJG744--.20000779EC?5477;<<00/01566/.-.))''&&%$%,17==7666.*&&((++*,./(&&&'22340..)(()/0.(((**(((013-,,-16'''+/6;<@B?B@BEB>=+)&
@Stanford_p7n_1_WT_T7_Gibson_BigLinear_40_321
CTCGTGTATCTAAAACGATTCCGGCACTGGAGCACTTAAACGGGTTTGATGTTCGCTGGAAGCGTCTGAACGATGACCGTTGCTTCTACAAAGATGGCTTTATGCTTGATGGGGAACTCATGGCGGGTCAGGGCGGTAGAGCTTCAACGCCGAGGGTCCGGCCTACTGCGTACCAAATGGACTGACACGAAGAACCAAGAGTTCCATGAAGAGTTATTCGTTGAACCAATCCGTAAGAAAGATAAAGTTCCTTTAAGCTGCACACTGGACACCTTCACATAAAACTGTACGCTATCCTCCCGCTGCACATCGTGGAGTCTGGAGAAGACTGTGATGTCATGACGTTGCTCATGCAGGAACACGTTAAGAACATGCTGCCTCTGCTACAGGAATACTTCCCTGAAATCGAATGGCAAGCGGCTGAATCTTACGAGGTCTACGATATGGTAGAACTACAGCAACTGTACGAGCAGAAGCGAGCAGAAGGCCATGAGGGTCTCATTGTGAAAGACCCGATGTGTATCTATAAGCGCGGTAAGAAATCTGGCTGGTGGAAAATGAAACCTGAGAACGAAGCTGACGGTATCATTCAGGGTCTGGTATGGGGTACAAAAGGTCTAACGAAGGTAAAGTGATTGGTTTTGAGGTGCTTCTTGAGAGTGGTCGTTTAGTTAACGCCACGAATATCTCTCGCGCCTTAATGGATGAGTTCACTGAGACAGTAAAAAGAGGCCACCCTAAGTCAATGGGGATTCTTTAGCCCATACGGTATTGGCGACAACGATGCTTGTACTATTAACCCTTCGATGGCTGGGCGTGTCAAATTAGCTACATGGAGGAAACACCTGATGGCTCTTTGCGGCACCCATCGTTCGTAATGTTCCGTGGCACCGAGGACAACCCTCAAGAGAAAATGTAATCACACTGGCTCACCTTCGGGTGGGCCTTTCTGCGTTTATAAGGAGACACTTTATGTTTAAGAAGGTTGGTAAATTCCTTGCGGCTTTGGCAGCTATCCTGACGCTTGCGTATATTCTTGCGGTATACCCTCAAGTAGCACTAGTAGTAGTTGGCGCTTGTTACTTAGCGGCAGTGTGTGCTTGCGTGTGGAGTATAGTTAACTGGTAATACGACTCACTAAAGGAGGTACACACCATGATGTACTTAATGCCATTACTCATCGTCATTGTAGGATGCCTTGCGCTCCACTGTAGCGATGATGATATGCCAGATGGTCACGCTTAATACGACTCACTAAAGGAGACACTATATGTTTCGACTTCGTTCAACAAAAGCGTTAAGAATTTCACGGTTGGCCGTTGCTGACCGTTCAATCGTATGTGCGAGCGAGCGCCGAGCTAAGATACCTCTTATTGGTAACACAGTTCCTTTGGCACCGAGCGTCCACATCATTATCACCAGTGGTGACTTTCGAGAAAGCAATAGACAAGAAACGTCCGGTTCTTAGTGTGGCAGTGACCCGCTTCCCGTTCGTCCGTCTGTTACTCAAACGAATCAAGGAGGTGTTCTGATGGGACTGTTAGATGGTGAAGCCTGGGAAAAAGAAAACCCGCGGGTCCAAGCAACTGGGTGTATAGCTTGCTTAGAGAAAGATGACCGTTATCCACACACCTGTAACAAAGGAGCTAACGATATGACCGAACGTGAACAAGAGATGATCATTAAGTTGATAGACAATAATGAAGGTCGCCAGATGATTTGAATGGCTGCGGTATTCTCTGCTCCAATGTCCCTTGCCACCTCTGCCCCGCAAATAACGATCAAAAGATAACCTTAGGTGAAATGCGAGCGATGGACCCACGTAAACCACATCTGAATAAACCTGAGGTAACTCCTACGATCAACAGCCTTCCGCTGAGACAATCGAAGGTGTCACGTTCCACTACATGCTGTTTGACGACATTGAGGCTATCGAAGTGATTGCTCGTTCAATGACCGTTGAGCAGTTCAAGGAATATGCTTCGGTAACATCTTAAAGTACAGACTACGTGCTGGTAAGAAGTCAGAGTTAGCGTACTTAGAGAAAGACCTAGCGAAAGCAGACTTCTATAAAGAACTTCTTTGAGAAACATAAGGATAAATGTTATGCATAACTTGGATTCAACCCCACCTGCCGACAGCCTATCTGATGACTTCACATCTGCTGCATCAAGGGATGCAACTGTGGGAAGGAACATCGACGATGCGTACATCAAGCTGTATGAACTTTGGAAATCGAGAGGTCAATGACTATGTCAAACGTAAATACAGGTTCACTTAGTGTGGACAATAGAAGCTTTGGGCTACCGTACGTCCTCGGAGCATTCCTCGAGGTTCCAATCTACGCTGAGACCCTAGACGAAGCTCTGGAGTTGGCCGGAATGGCAATACGTTCCGGCTGGCTTTGAGGTTACTCGTGTGCGTCCTTGTGTAGCACCGAAGTAATCAGACTCACTATTAGGGAAGACTCCCTCTGAGAAACCAAACGAAACTTAAAGGAGATTAACATTATGGCTAAGAAGATTTTCACCTCTGCGCTGGGTACCGCTGAACCTTACGCTTACATCGCCAAGCCGGACTACGGCAACGAAGAACGTGGCTTTGGGAACCCTCGTGGTGTCTATAAAGTTGACCTGACTATTCCCAACAAAGACCCGCGCTGCCAGCGTATGGTCGATGAAATCGTGAAGTGTCACGAAGAGGCTTATGCTGCTGCCGTTGAGGAATACGAAGCTAAATCCACCTGCTGTAGCTCGTGGTAAGAAACCGCTGAAACCGTATGAGGGTGACATGCCGTTCTTCGATAACAGTAACATAGACTACCTTTAAGTTCAAATGCTACGCGTCTTTCCAGAACAAGACCAAAGAGACCAAGCACATCAATCTGGTTGTGGTTGACTCAAAAGGTAAGAAGATGGAAGACGTTCCGATTATCGGTGGTGGCTCTAAGCTGAAAGTTAAATATTCTCTGGTTCCATACAAGTGGAACACTGCTGTAGGTGCGAGCGTTAAGCTGCAACTGGAATCCGTGATGCTGGTCGAACTGGCTACCTTTGGTGGCGGTGAAGACGATTGGGCTGACGAAGTTGAAGAGAACGGCTATGTTGCCTCTGGTTCTGCCAAAGCGAGCAAACCACGCGACGAAGAAAGCTGGGACGAAGACGACGAAGAGTCCGAGGAAGCAGACGAAGACGGAGACTTCTAAGTGGAACTGCGGGAGAAAATCCTTGAGCGAATCAAGGTGACTTCCTCTGGGTGTTGGGAGTGGCAGGGCGCTACGAACAATAAAGGGTACGGGCAGGTGTGGTGCAGCAATACCGGAAAGGTTGTCTACTGTCATCGCGTAATGTCTAATGCTCCGAAAGGTTCTACCGTCCTGCACTCCTGTGATAATCCATTATGTTGTAACCCTGAACACCTATCCATAGGAACTCCAAAAGAGAACTCCACTGACATGGTAAATAAGGGTCGCTCACACAAGGGGTATAAAACTTCCAGACGAAGACGTAATGGCAATCATGGAGTCCAGCGAGTCCAATGTATTTTTAGCTCGCACCTATGGTGTCTCCCAACAGACTATTTGTGATATACGCAAAGGGAGGCGACATGGCAGGTTACAGCACTAAAGGATCCGAAAGGTTGGAGCGTTTCGCTCTGGCCTAGAGGACAAGGTTTCAAAGCAGTTGGAATCAAAAGGTATTAAATTCGAGTATGAAGAGTGGAAAGTGCCTTATGTAATTCCGGCGAGCAATCACACTTACACTCCAGACTTCTTACTTCCAAACGGTATATTCGTTGAGACAAAGGGTCTGTGGGAAAGCGATGATAAGAAAGAAGCACTTATTAATTAGGGAGCAGCACCCAGCTAGACATCCGTATTGTCTTCTCAAGCTCACGTACTAAGTTATACAAAGGTTCTCCAACGTCTTATGGAGAGTTCTGCGAAAAGCATGGTATTAAGTTCGCTGATAAACTGATACCTGCTGAGTGGATAAAGGAACCCAAGAAGGAGGTCCCCTTTGATAGATTAAAAAGGAAAGGAGGAAAGAAATAATGGCTCGTGTACAGTTTAAACAACGTGAATCTACTGACGCAATCTTTGTTCACTGCTCGGCTACCAAGCCAAGTCAGAATGTTGGTGTCCGTGAGATTCGCCAGTGGCACAAAGAGCAGGGTTGGAATGTGGGATACCACTTTATCATCAAGCGAGACGGTACTGTGGAGGCAGGACGAGATGGATCCGCTGTAGGCTCTCACGCTACAACCACAACTCTATCGGCGTCTGCCTTGTTGGTGGTATCGACGATAAAGGTAAGTTCGACGCTAACTTTACGCCAGCCCAAATGCAATCCCTTCGCTCACTGCTTGTCACACTGCTGGCTAAGTACGAAGGCGCTGTGCTTCGCGCCCATCATGAGGTGGCGCCGAAGGCTTGCCCTTCGTTCGACCTTAAGCGTTGGGAGAAGAACGAACTGGTCACTTCTGACCGTGGATAATTAATTGAACTCACTAAAGGGAGACCACAGCGGTTTCCCTTTGTTCGCATTGGAGGTCAAATAATGCGCAAGTCTTATAAACAATTCTATAAGGCTCCGAGGAGGCATATCCAAGTGTGGGAGGCAGGTTTACAATGGGCCTATACCAAAAGGTTATTATATAGACCACATTGACGGCAATCCACTCAACGACGCCTTAGACAATCTCCGTCTGGCTCTCCCAAAAGAAAACTCATGGAACATGAAGACTCCAAAGAGCAATACCTCAGGACTAAAGGGACTGAGTTGGAGCAAGGAAAGGGAGATGTGGAGAGGCACTGTAACAGCTGAGGGTAAACAGCATAACTTTCGTAGTAGAGATCTATTGGAAGTCGTTGCGTGGATTTATAGAACTAGGAGGGAATTGCATGGACAATTCGCACGATTCCGATAGTGTATTTCTTTACCACATTCCTTGTGACAACTGTGGGAGTAGTGATGGGAACTCGCTGTTCTCTGACGGACACACGTTCTGCTACGTATGCGAGAAGTGGATCCAGTAATGAAGACACTAAAGAGAGGGCTTCAAAACGGAAACCCTCAGGAGGTAAACCAATGACTTACAACGTGTGGAACTGCGGGGAATCCAATGGACGCTACTCCGCGTTAACTGCGAGAGGAATCTCCAAGGAAACCTGTCAGAAGGCTGGCTACTGGATTGCCAAAGTAGACGGTGTGATGTACCAAGTGGCTGACTATCGGGACCAGAACGGCAACATTGTGAGTCAGAAGGTTCGAGATAAAGATAAGAACTTTAAGACCACTGGTAGTCACAAGAGTGACGCTCTGTTCGGGAAGCACTTGTGGAATGGTGGTAAGAAGATTGTCGTTACAGAAGGTGAAATCGACATGCTTACCGTGATGGAACTTCAAGACTGTAAGTATCCTGTAGTGTCGTTGGGTCACGGTGCCTCTGCCGCTAAGAAGACATGCGCTGCCAACTACGAATACTTTGACCAGTTCGAACAGATTATCTTAATGTTCGATATGGACGAAGCAGGGCGCAAAGCAGTCGAAGAGGCTGCACAGGTTCTACCTGCTGGTAAGGTACGAGTGGCAGTTCTTCCGTGTAAGGATGCAAACGAGTGTCACCTAAATGGTCACGACCGTGAAATCATGGAGCAAGTGTGGAATGCTCGTCCTCGATCCTGATGGTGTGGTATCGGCTCTTTCGTTACGTGAACGAATGAGTGAGCACCTATCGTCCGAGGAATCAGTAGGTTTACTTTTCAGTGGCTGCACTGGTATCAACGATAAGACCTTAGGTGCCCGTGGTGGTGAAGTCATGGTCACTTCCGGTTTCGGTATGGGTAAGTCAACGTTCGTCCGTCAACAAGCTCTACAATGGGGCACAGCGATGGGCAAGAAGGTAGGCTTAGCGATGCTTGAGGAGTCCGTCGAGGAGACCGCTGAGGACCTTATAGGTCTACACAACCGTGTCCGACTGAGACAATCCGACTCACTAAAGAGAGATTATTGAGAACGGTAAGTTCGACCAATGTGCCGATGAACTGTTCGGCAACGATACGTTCATCTATATGACTCATTCGCCGAGGCTGAGACGGATAGACTGCTCGCTAAGCTGGCCTACATGCGCTCAGGCTTGGGCTGTGACGTAATCATTCTAAGCAGCATCTCAATCGTCGTATCCGCTTCTGGTGAATCCGATGAGCGTAAGATGATTGACAACCTGATGACCAAGCTCAAAGGGTTCGCTAAGTCAACTGGGGTGGTGCTGGTCGTAATTTGTCACCTTAAGAACCCAGACAAAGGTAAAGCACATGAGGAAGGTCGCCCCGTTTCTATTACTGACCTACGTGGTTCTGGCGCACTACGCCAACTATCTGATACTATTATTGCCCTTGAGCGTAATCAGCAAGGCGATATGCCTAACCTTGTCCTCGTTCGTCCTCTCAAGTGCCGCTTTACTGGTGATACTGGTATCGCTGGCTACATGGAATACAACAAGGAAACCGGATGGCTTGAACCATCAAGTTACTCAGGGGAAGAAGAGTCACACTCAGAGTCAACAGACTGGTCCAACGACACTGACTTCTGACAGGATTCTTGATGACTTTCCAGACGACTACGAGAAGTTTCGCTGGAGAGTCCCATTCTAATACGACTCACTAAAGGAGACACACCATGTTCAAACTGATTAAGAAGTTAGGCCAACTGCTGGTTCGTATGTACAACGTGGAAGCCAAGCGACTGAACGATGAGGCTCGTAAAGAGGCCACACAGTCACGCGCTCTGGCGATTCGCTCCAACGAACTGGCTGACAGTGCATCCACTAAAGTTACCGAGGCTGCCCGTGTGGCAAACCAAGCTCAACAGCTTTCCAAATTCTTTGAGTAATCAAACAGGAGAAACCATTATGTCTAACGTAGCTGAAACTATCCGTCTATCCGATACAGCTAGCTGGTGCTGGCTGGTGCTGGTGCTGGTGCTGGTGCTGGCGCTGCAAGCCAGATGGTGGTGGTGGTGGTGCTGGTGGTGGTGCTGGATGGTGGTGGTGGTGGTGGTGGTGGTGGTGGTGGTGGTGGTGCCATGG
+
ABEFIGGEFGEGIJJJFE<:8:89DGIJJIFJJJJJFGGFGDECFHFJJJHJHHFGEEGJIJJFJ@=34>?DBCFFJJJGG@7510146>>IJJJJJJGJIHEEJCDDGH<==JG?>=<3&$$$$'&$###$))&%$$%%%%''%#$%$#%'''(*-,,++-/8200+++,4:??EJHJDD@@=<=77,++++)()*(((((('))3449976,+++0--135565@655443478<>GB@@>63/1..-.&40*16<=7777AAA>?AGEGHCE?>@@AIJJJFJJJJGIJJDHEIFIJJJEFHJJF99**)*,))(''((+-45=@A@BDFJHJJIGJFJJ>:9:>=<<>9;**::>?<<;;<4CFHGIEJDFECECDEAAJFJJFDJGFF8765131,42272<6445:<<;<?B@?@@:===<;:45DGJGJJJGGJIJJJIJJJJJJFJHJJHJ544579983223=<=@@:::ABGJFGGJJIHJIEJHFJIJGEHEFJJEFJJGIJHJJJIJIHJJIJIJHJIJJJJJEIHHIIJGHHJGJGJIJJC?BHJJ=AABGJJHGJJGEB?;;;A=765433359:6/788>@>C<;;:<778E@;:666;=.)(($#$$$%)022223?BBIDBCDEJIJJHHGIJJJFED<=>BAD.--,,,,+'&&(');;;<5H@@BABD>??>IJJHIJJJHJJJHIJJGJJJJHJIIGJJIDCA<=,:=AEJIJJIFJHJB@>;<<@AAJIJFCB@AACECCBDAB7655?HHHFJJIJIFFEBECEJHB4444BA>::;GC@C:,**45;//..5EIJIDDHGJJJGJJFHJFJIJJJDCIJHGFDFBBEEJJJFGJJGJFJJJJJIIHIGHJHGIJIFJJJIHFHFFJFG><<>DHJGHJJFICIJJJJGIJJJHJHJGJECDDIEJJII<;;;G4333DHGEAFGJGBGJJEGFEFHHHEIFIJIHJJJHIJJJHJJJJGGJJJJJJJHEJJJJJJD??IJJJGJFJJ1112;;@AIFHGBABAFJHJJIE8878EFGGJHIJJJHIJ><@BBCCJJJJHDJIFEEFJJJIJGDJJJJFJHJFHJGJJDHFJHHC?877779DCEEFBADFFD><<?@AHHHJJGJJJJHGHFJJJJCIHJJJFJJJEFG=>>>HJHHIJJJJHHJEHEEGDGJFJJJJIJGFEGIJGEDDJJJFGJJJJGIJFGFJGGJ66669>ACAAAA??@;:2113:EFJJGCCCBFGJJIFFHJJJJJJJHJJIFJJHJGGGGEJHJJ>54121($$%&**-08=JJJCDCB=88776?BCC;;;=/'')1/+$&&&&&&',2<ADD???@JIJJHHJJJFEED<<;8899FF634878AC556(FDFJJJHJJGDGBAAA@A9446?AEBFEDBD>>.//87(((%*++..&&%'5655334.(,,,>@BJIBAA=;;;ADJJGJJJJJJIGJJJJJJJJJJJHJHJJFHHJJHHGGFIJFJJJJGJIJGIFCBD;IJJHJJJ<>?@CJGEJGJHGJJ?9778DEGIHJJJHIJJJHJJJJIJC@?@78;CJJHIH<AJGFJA99((('(('(4>DHFGJJJJHGFE((((>:;>?841/.9:5:779=BBGJIJJJGJJHHJEJJJGJJIJJJHJGJJIJJFJGIIJGFGEJDJEDEEIFJHIJJIGGJJDDEIJIJJJDGFJ66H<==AAA000/1'&%'((<CHFFEGHIJJJHJJJHJIEEH=413A>;<DDIJJGJJJJJJJEEGJJJJED?>=<??ABEBJJIGDDDEJFJJHFFJJJJJJGHGJJJJJJ))))24;B@CBBBBB?JGHFGJJJJJJFDCEJJJJJJJJJJEJJHEDFE@;;40'''*-++++44?IEFHJJJJJJJJJFH=;:;@BCG621,,,+.(ECEFGIFFJ@7777?@=;??CC;<BEFHIGDA@@EJHJJIIIJJFJJIJGGHGJGIJJHDDCECAA85437+0+,-**4200<>FJGIGJJJJJJJJJGJEJJIGGDIIIG<BB>:8@=56.))*BE@>??JGJIJJJJGIJJJJJJGJ-----AGJHH@??@@;:8889:<;:23*%%'),000787A?<=BJHJHJHJJJJJGJDJJJIDE>*)(()&')*9::6896AJJJFFGIJJFDGJGHJJ<<<<?>@HGE::66EFJA@><;;6230...+(((((')/3*'&&%(/''A@CBDGJJJIFJIJJJJJJJIFIJJJJHJIIJJJJJIFHGHJHHJJJHIGIJIGFHGIJJJJJJIJJJJDEDGGJHJFE4433/..01&&%))))5-,,>+*++8==953.*&&'.90...@>>=;5/.&&++;@B>;5DAB@0000??@?@@DEJ@>?DFBDEJGCDB>55440/009856:111.11*('&)$%*.066433650,(()98679:BDGGGDECFHJJJCABADFJD@BBC?00/'''+())()))-+)**6FJFFGFDED@GFEGJIJJHF?>>>965:82223JIJJJHJIJJJJFFJFHHED50+*()-..9<<@ED=ECGGJJHJGJIJHJHGIA@?;1081;:::;?BGJJJJJJHJJFFFDEJGH@AB@CCCEJGEIJEHJJJJGJ??<<@>@AE;;<BHJJGFDFDEJJIJIJIDJJHJJJHJJFJJJEEFJGIJBBADEECJHJF;<@GFGDHCJ<<<=FEDFH=;<<HEHJGECDJAAABEEGJJJDHEHHHJIJJGJFF8779/8//0))),&''+.(4A:@?;??IFJABBC100/1/,+,;;>:A=?BCJJHGJJJJJHJGJJIJJHHEHCGDED=CA63339:9'''),,.)('))+**+212*3:=BBIHJGGGJA@>>00//5847.''7()*)611156HJHDFGJEIJJJGJJFGFJJJJFJJJCDBB@?@>33:>IJJJJIEGD98;9:BHJJEEDJ@JFJFHJJB?@?HJJIGIJGH>;;>F<;=@?>=:;=BIFA7798::<<>>?DFEJHDEJJJJGHJGFJJJIGJIJJGGHFFHJJECGIDHJJIFJJFFIJJJDEEEGHGJHJJJJJJDJHJJIIDHBI?<CEJIJJHIE>9;;,++5<:>EDFDBGGIFJJJFF@JJB@DDHEGJGIIJJED???AJJGFDDEFJFIGIJJGEJHIDGJJGGCBDD888EJFIGJG><3+7@><8966<>?DEEJJJGJ?IGJHJHJHGJC>:83/--.1.+++*)()((+/8DBDC@??@BHJGHEFHJJJJHJIJJHJJJJJJHGJGHIEIDE><<AAIJDC@<HIFHJJJDJBEGFFJHGFIEHJJIJJJFJJIGEBBCFJJIJJEDHHJJGJF<<<=CC=BDJIHJJJJJJJCDEDJHDJ==>>JHJEIGEGGDJJEIJA;;AHJJFJJFFFFHDFHJJJHIJCBBCIGGIEHJEGJJHEFJJJIDFJGIHJCBCIFCDEEF>>>>DDCBDFGHFJFHJJFDHHDFFJJIHHEDIFCDC@BCE@;9:>GA?=>><<889:BDFIC=:8782***(,((.8;<BBC?>>@AEGJGCFCFDCFCCCDCI@?>;;990/)**-+(('%%&&69FC::::DDABAACBBDEBDEDA?@AFGJACCCEJEGFDCA@>@?ADEJICECB9999CABCA@@?A73)))(((),,,***)))))*:BA:4--0...0.*.47581123FADDDIDJBBB@DB@<899BBABDEGIEEDEFDFJCC=<<<6555;@>>=<>>@ADDDCEFIJFFGIHHBAJ?DCCEJHIIGJJFBBBCGFJGDECBCCBI=<=>AA@ADDJCIJCCCD?J>?DEBDDEBCEFBACCEFEFHBCCDEJEHHE@552(IJIA?=?322-,,,..-1/3***?A@ABGDFF,+,;;@?222//./+**..07:<<DJAGJDDGGJIFGIEDDDDGIJGGDDDJEGEDJFIGJFJFJJGJHJEGJIEDHFDIJHHGIEJB@@5444=<=>GFJDFJFJFJFJFJIGGEJ@AGFIFIFDIJFJGGFJHJDB@B@DAHDDCBCBJGHCEB>=9A@@@BC=<>BF@:6;ID9888BBCIEEEACICJHJIBEJJJEEJDCFEJHJI@@@BEJB@@?BBDGDHDDA@@BGDDBCDGGEC>>>@JJJJGFBA@?@?>=@=:::JGBBAA@?C?.-,-.55@:;AC?ABGCCEBBGC??AAEECJFFEGJJJJ@?@@989677662&%%%'.4265496445<654.>AECFDCDDCECCCBBBAB>=><=<BB>==9760.,/10.04542346A@BCFHEE?441133,*))-2567@@;;;<@AHJJJJJJJHJJHJJFJJHJJHJIJJJIFJGIGJJE@>=>B@CA@DFEGJJJJJJJJJJJJJHIJJIJJJJJJJJIJJEACFJHJJJJGGJGG==:8>::JJJGJIJGHIJCDDGHJJJFEJGGG5320)(,7355;C==>?JIFJHJA<AHGJIGFCBEDCI3224>==<>>0()=A987,((1651.333:999BCGJJJEHJDE>;@>>ADJIHJGJIJGIIFFIJJHJJFFHHIJJIJJJJEFJJHIJFJJHJHFJJBA=.)()+6/@>EB<;>=9:@=>6667ABCC**)(-:=EJFFCFJJJJIEJJJJEHAICJFJJJJJJGGHHGIJFA=64630)'('%'(()*,63224@=53==;789HEJFFJHFFJGEE??FIIHGJJJJFCEBEGJJJJGJJEJJJJJBBEDHDJFJHJJIJJJIJJJJJJJJHHJFIHHJIJJHJJJJJJIJJFF??@ABB@6644/02JABD8889>98++,,CEIABJJJJJJICBBCD@BADDCJDEGHGEHEDJEJIJJIIFHJJJJHJJJEJJ?>?@DDHJIGGJIJJHJJJEHE>:D200***)'&&*.''''::DHJHJGIFI@<<<>JJJEGJIJDFFDC7344JJI@IJFIJDFDFJJDEGGJEJHJDIJFFICDIHJGJGGJIFHJFJDJJGHGFJJJJJIJJJJEBACJJIJHJJHFCJJEHEFIJJHHDFIGFIHJFIJJJJJJHJJGJJBEDBCB8888HJHJJGGFBA>?;.)('%$$%&%&./4567212=>EIJJJGJGIGED@@AAGFFGGEJJJHF4---FGGDHIIJJGIJIEGJIJHIGJECGF98:5)(&))).FGFEIJGGJFJIJJJJJJJ?=:=GEJGJJHGJED><:HHJFJEGCACJGJJHJIIHH:;JHJJJJJIJJJJJJJJJJJJJJJFJJJJJHGJHJJEFJJJJIHJHJJJJJJJJJJJJJ2222:88*))*0,,,459=?><<....=@JJJFJJHDEEJJIJJJJHB976798<?GBFEGJJEJJIJJJEHCBD1.+,6>JJGJDCBDCBB43322J@;***+/5++;BEJJJJJJJJJJJDFJIGJJJHIJJHHIJHIJJJJJHEJGEHJJFFFEIJJJEJHJEEGEIGAFJHJJJGHGJHJJJFJHJG@?@?JFGGJEEDHHHJJJJJFDCCCIJIJJJJIJJJJJCBFJJJIJIJJJJGIBJ*)**HEGIJGGJGJFJFJ>===EDFJJBJ<<>>>@ABA433488))(((((88DEFJGJFEGGIJEAA>?=?GB?BBJ@=<;:>GDIEEFGHJHJJJIJJJJIH;-,++/1BFGEHEFJB@@BDGG?650*+(%$&.77555>>BEJJJDFFGJJGJJHJGHJJJJFGI?,,,,100<=>AAE?ABAC@A?:&&&'00&&'+$$)234ECHHC@BGFEGDCGHJJJIJJJIHFIH;::A8643(((((../,,,/,,**,,:=?JJEJIJJJJIHHHJJGDEFC@<22>JJJJGIJHJCCCCJA999+++(''50041,,EJJEJGIJJJJGFFJDD?<630-;>AEJIJJJDDDB47228@DABGEDDEB9***,43/1=?G=CDFJJEEDDGE@==>@JIFGJJJJJJJEGGBBBC6=AA7455994143---*)))'(((())'''''()()++88JJFIBAAABDFDJJJJCDHJJJJJJJJJCFDD@@?A9412446@@AB<<=>JGBFCA??@32<6310.)+/+-7<=>?A===<.+**--))((&&&%%&)-1141112;90//.23:<:0//-&&%'(&'8<;<<==>=>GIJEFFJJIJFEE>432633?><;4444,,445<=7546@:;>@JJDJIED5555/.-,-./<@DIEDIJJJJEJJJFEE:8)('())**,:;::==>JDJGJJHJIHEGGBHJFJ@@@@JJJJGBBCBJHJGGIJGIFDEJJABB@JGGJJIJJJJGJFJJHJJJJJGJIHJJJJJJDCCDJHJJJJJFJGJJJJJJGEGEJJJHDADDJI?ECJJJIHJJHJJHJJJJHIJJJCCGCJ@A@?DJFHJJJFJJEJFJJFIIJJJJJIJJGJJJJGJHIHJGJEEJJGGJJHJG@C@C6667BCIFHFJEHHHIGHJJJJGJJHIGHJJJHJJHGGJEGGJJIJGDJAAJIGJ;=7841///../,-,,.06BBJJJDDFHJJJJDCDJFCEBBEGGCBABBBJHFDFEECBDCGEDAA@@BBGGEBBGCB:;;;::99:9:<6D>;:;<>@B>=>5566CFGIJJD>;:95552231)(()8:<??DBBBCB@ACEHJABDEGJFEDEEECEJEDFEEFFDIFJHDFCCDFHGGJDIEEBBBABB?@966???B?777:BBCADD@DA@DIDEDB@?==>?@CABEDBCEDDBABAE?A88888F53324<2278;;BDHFDD?<=>@DB>?CBDEB<<989??@>>?=??;<<<EIHCC@AE;:9:=CCB@>>=>?>@ADB====BF@>?BE?=>>@@@@BB@??>??AADD@?<;<-,,,?::@<<=>GGEJEGEEHDC@???ABCD@???AAA?@>;;==>CCCE>:99:?@ABDBD=<55557:;===<<=@@A=D?AA?ADF@=;9889==>DCAA?>:=>CAA<;:9;;;:;<=>:99:=?@??BB?><<<:;;;>@AA=<;;=:774'$$####$$$$$$$$#$$$$$$$$$##$$&&%%%%%%####$$%%$%%%&&&&%%&%##$#$$$$$$%%$&%$$$##$$%%$$$$$$$$$$%&&%&&&''&$$$%%$%&&&&%%%%&&&&%$%&&$&&'&#$###
@Stanford_p7n_1_WT_T7_Gibson_BigLinear_40_322
GCAGCTATCTGGTTCTTAGTGTGGATGTCGCCGTTAAGAATCTCGTGAGCGTACTCGCCGTTATCAAAGCGAGCCATGAAGTGAGCCAAGCAGCGTAGCTCAAGACCGGATGCGTCGATGCCAGCCTGAACCCAAGGCTTACCAGTTATCCCATCCAAATGGTGCTCAGCGCCAAAAGCAGCGCGACACTGCTCTCCATAAGGAGAACGTACACCCGGAATTTGCGCAAGGTTTGGGAACGCATGGGTCGCACGACCCGTAACTGCTCCATTAGGGTTAACAGAACCATGAATCTTACCATCCTCAGCAACATAACGAAGCCATGCTTTGTCCTCAGCCAGACTGTCCGATTCGCTTCTGAATCATCAAGTACTCTTTAATGAGGTCGATAGCGGCTTGCTTCTCAGGGTCATCTACACGTACTCCTTCGAGTACCTCATCGTCCACCACAGGAGCACCCTTATCGGTGTACTTGGTCGGGACCCACCCAGCCTCTTGGAGTTTCTTCTGAATGTGGTCACGAGACGAAGGGTTAAACACAACATGTTCAACTGGGGTGTAAGGAGCACCAGCAACGTACTCGCGGGTATCAAGTTCGCAAGGCTCACGGCCTTCTCGCTGTGCCTTGTTCTTACAGGCTTCTTAAAGATACCACCAACTTTAGGTGTCTTAATGCGAGGGTATTTAGGTAGTGGCTTACCTGTTCGCGGATGGCAGAACATCTCAGTGCCACCTTTAGGCTGATACCACGAGCCGAACGTTTCGGTCAATTTACGGAGCAACTCAGAGCGGCGAGCAGCTAACTCTACGTACAACTCTTCGATTGCTTTTGTCAAACGGGAACCCGTTGCGCTCTTGTTTAGCGAGCAGCCATGCAGCACGATGTTCAATGTCAACGGCCTCAAGGGATTCTGACCAGAACGTAGTGTATCCTACGTCCGTAAAGTCAATCTCAGGAGGGAAGTAATGTTTGTCGGAGACATTCAGGAGAGCTTTAGTTACCACAACGTCCTCAACGTTATAGTCCATCATCTCTTCGTTGAAGTTCCACCACTCCATTTGCATAAATG
+
::9;=?BBBCCJJIGHJA@AADJJHJJJH>=878:=B@?:88:+**)..-55@@JEFHGGJGGJJJJJJJJJIJHJIFEJED7633-1;::::=@B????<:843-.''''=43337==FJEFFGHJJJJJIJJJIJJJD610/17=;@A@3,DCAEJJFEGJGDHFDJJJEJHJJJJJJJJJGGIGJJGJHGJGGJDFJJJJJJGGJ<<<<CBIDCIJJEIJHFJGHJJJHJIGHJJJJEEECFEHJIJFIJFJJJJJIIGJJFCJ4433<<>=>JJIGJHJJJGHJJGFHFJJJ@>?ACIJJJIJJEEDCGJJJEEGGJIFHJD<8/)'$$(''))-))789;?CDBIFCC@@JHJJGJFDEDFHBACCDCE@@B85=JJGGHHA???666578?BEBDFEG@<<<<GGIGJEHJEDEFJFJGJJJJJHIGJJHFGGJFJJHJJHJJJJJJIJJIEGEIJCCJJHIHJHFEF----.-+2++2*8::<=<=ABAC9;<==@?8@@?@AADJGJJIJJFHBCCGGEEHIIJFFDIEFHIFJHFEGJJJJJGHJJFIHJD@?>?45100009;;@>>@ABGHIFGEGEJHJCDDDFJFJE>?>EJJHGDCDCFJ;;667JFCDCBCJB?>22/,,('(+3846;35DFGBDEFFDIGFFDF?778FGJCCDCJGHHHHHJGJGICA1167DCBBEJEIHJJIJHIJJJGJJJJJGGJJHGGGDCEDJJGJJGJEHJEAJJIEDDGGFEJHEBBDC:875---/226=JIEGGFDDFFDJJ::::8445:=;<<<ABBJEGCFFGJJJJHHEFIJIIHJJJFBCCEJFFGFC>/*))022/,*-))))*99?>>?>BFCHH61DD96318;>@FIIJJIJJJEHHJJJ@>>>?C>>ACABAEHJHJFJIIJJCDCBEIJJFJJDD??@@EGIDGDJGJGFJFECDFEEC:9::?)))1)/(/0:=>==>C@>=<?7***,-'%%%%%&'.8;;=>?B<<<<=BJDIBCEBADC>((()CBBABA@DFEJEDDE@@77/-++--.CC?>>?BGBBGF=<++,)'+&&%%%$$
@Stanford_p7n_1_WT_T7_Gibson_BigLinear_40_323
ATTAATTTATCGTGTCTTTTCAGTAACTTAAAGAACTGACCATCCGTGGTCTATAGTGCATCCCTATGCAGTCCTAATGCATAAATCACCACTCAATGAAAGACGTACCGTAACCCTCATCGTCCTCAGAGTACACATCAACTCCTCCCACAGACATCTCAATGATATGCGTAGCAGCAACCGTAGGACGCATCATGTGTTCCTCAAGGAAGTCAGCAAGTACTTCACCCTCAGCCTTTAACGGAATCCAACTGCATGGACTCACGGAGATACTCAATGCCTAACGCAAGGGCATCCAATCGGTCATCATAGGCCCAGAGCGCCTTTCTCACGAGTGATACGGGTCATCTGGTAGAACAACGAGTACTTAACGTCATGCTTACCGTCTACATCACGAGCGGACTGGTAGTCGGCCCTAATGACCTCATCACGAATTACAAGGCGGTGAGTCTGCATGACTGGCTCAAGGGTATCGCAAATACGCATCTCTTTCATCCACGGGCACGAATCTCTTCCATCGCACAGTTGTCGTGTTCAAGAAGGATAGGACTGAATACCTTACCGAACATACCGTCACCGAAGTTCTCTCGTAGACAACCGTCTGGACTCCCCATTGCTTTGCCTTCTTAGCGAGTAACTCAAGGGTCTTATCGGAGTAGCCATCGCCAAACCTCCAGCTTCCATAAGGTAGATGTAACCGTTCAGTGTGTACAGCACAGCGTAACCTGTTTCGTCCTTACCGCGACCACTAGGGTCAATGACCAGAATCTTCTGTTGGTACTGACCTGAGTTGTTGGAACAATCGTGGTACGTATGCAGGTCATCACCCTTAAGGCCAACGTTAGGAAGGTCCTCAATGATGTTCTGACGGTTCGGAAGCCACTGGTAATGCATTGGGGCCTTCTAAGTCTAAGGCCGCTACGATCGCGTCACGAAGCCTCAGCGGGTACTTCTCGGCATCACTAAGGTTAGGGTTAAGCATGAACTGTAGCGTAAAGCCAGCCTTACCGTATTCCAACTCACGCTCGCGCAGGTCATCACGGTCAAAGCGCACTGGGTCTGTTGGAGTCCCCAGCAAGTGCCTCAGGGTTCTCATCGTACTCAGCGCGTAACATAGGAGCAAGACGCTGTGAGTAATAGAGGTTCTCTTCACGTGTCCTTGGGTAAGGCCAGATAATGGTTGTGTACCCACGGTTATCCTCAAGTTCCTTATAGAGAGTCATCTCTGTCTGAGGTGTACCAAGGTAGATAACGCGAGAGGAAGGCAGCGGTTTAAGTAACGCAGCGAACTCCTGAACCAGAGTCCATAGCTTCTCACGGGCACCCATAGTTGCGCTGTTAGACGGAATCTCAACGTCATCCGCAATGATAATGTCAGCACGGCTACCAGTTAACTGACCAGTGATACCTACTGATTTCACACTAGGAGAGTGGTCAGGATTGGCTGGGCCTACATCAAAGCTGATTACCGAGTCACGCTGTCCGGGTCTTGGCTTTAACTCAGATAGGAATGGCAGCAGGTCAATGATGTTCTTAATAAAGATGGAGTTAGCGTCTGCACGCTCCTTAGAGGCTGATACGATAAGTATCTTCAACTGAGGGTCTCTCCATAAGGACCACACAACGAACGCACATGTGATGAACGACTTACCGATACCACGGAAAGCCTGTAAGATGAACTTCTTGTTGTCTCCATTCGCCAGCACCTTAGCCATGTCAATCTGACACTTAGTGGGCACCGGTAGGTTTAGCGCCTTCCATAAGACGAATAGGAACGCCACGAAGTCTCCTTCAGTTGCGCCACTACGAGCGCATTACGATTCGATTGAGTAGACACATTGCCTCCTTACTTGATTTCCTACTTACGTTGCAGTTCACGAATAGTATCCTGTAACGCACGAATCCATGCGTCACCCTTCTGGGTCACTGCGAGAATACGTTTAGCATCTCGGTCGTCAAGTTCGGCTCGACCATCAGGCTCGAATCCACACTGACCATCGGAGGTTCCGGTAGTTTTGACTCTGACGCGCAACCGCTTATTGTCGCTACGCAAATCAGAAATAATCCTATCAGTGCTCCCTTCCAGCGCGGCAAGGTCTTCTTGATACTTGGCAACCCTAAGATCGATTGCTCTTGAT
+
+*DBAFFIDJHFJJG?>=AC>:9:=JHJJBEHFDGDJFJJHJFC746;EJGBCB***(())==F>HGJIEDDDHEHJJFJJJEJJJJJJJHFC++++HGHJJFGGFFCCBBCFJJFJEEGJGEIFIJJIFIGGJJGJJJJGJHIIJJH@>JEDHEJJEJJJHJHJJJJHIJGJJGIJIGGDEBF;;;BIFJJEJJJJIJJGJJJJEJJJJJJJJJJJJFJHGECDHFIH@?0)''('10-0?>32>2//--15<>EH=<==HJJJFJJF??@JJJJJJFGJFGH<<<<@AJJEJJFJGGJEBBB?<<311((())0'>@@A@???JF?@;<JFHFIIJHHHFJJJJGHJJJGJFEJHDJGG??>?I><<;HJJG;;;::<;994+***55'''(876556:AAGIJFIHEJHHFHFIEJJIGJHJJHGJGJHCFGJHIHFCFJFJGJJJJJJIGIIJHJJHHJJDCACJJJJJJJDFFFGJCBCAB><115=777.//EBDFFDECBEIEJFFJJJIFECCDFEGCGEB+**+3+'$$%0201:;:458BA?@ADEC@<=+?CCEDCHJECF@A;,,,-::44401''/2954444:::?>?@GIJIJIJGHEJJJJJJJJGIJGJGIFHJIHJJFHGGGJGGEEJFCEBC@::;<A999:67,''&$'-.-.))+,2349<=FCEBGJ?>??IJIIFGCJFDCJDJJJJHFHJFHGJEFHGEFFGIFJJDBCHDEIICJJEEFGFG1113>>>AJHJJECCCHFJJFBBC2;;>C>BBE,**+99J8455678:55@HE3334<;7788>:;99<<@@CDJJJJJJJ@J@4AEEJIJJJJJHDGJJIGGJGJJB@A@JGIJJHFIJJJIIHG=<;;@JIDDHHFJJJHEFDDB><==HHJHJBD-?DFCA@@DJJHGFJJJ***'&&&;GJJJFJJJJIDEHIJJJGHECD=71&'(BFDGJHHJEHJFACBDCEGFHJGJEHJJGJFHFHFJJJJJJEA>;66536@@E@@@<>:<=?8+++6/**.79BDJHJJCGGJGGGJJJIJD@ACDICDFFIGHJJGGIGJHDJH@A?CJ??:9:;<=?JIJJJJEGJJFJGFHGGJICD4432323)''',1-,,,(()/00&%%%,-.0000<DB=<;:>7;;9:<=660/++--,*'+)+/112266BF@A==@?JDGDDEAACEFEGEHJIIJJJJIHF@?,,,-1DD<<=JGGFEC;975566,)((*)+28;76689B?==<;:;9?>DH==565677::99=ABCA=?>?G;;;:@@@JDJJACCGFECEFAFHEFFJGJJJECBBEGDEFEDBABBJGFEJFJJ@@@HJ=<=<=EDBBBCCEDEJGBAABBCEA:::;CBCAGCD>?AFHGEFGFHCBEHGCEBCECEB??>>BBGIGIEGFJEEBDAFFIJDIECGH<>??JFIGIJJJJDFHJI222487779CDDCA@ABEFJGHHHJHGJJJHJEJFJJJJGFDFJJFJDJDABA>==?JJJFJEEDCGGGJ=<<<JJHGFJGJHGJJJICIEFB:9F5100236335556;;<:459)?BCEJFGEHDBA@CJGEF==::;;>???B@EJJFGJGBDCACHDHJHFJJHIBJJJIDGFDCCJJJGEEHFJFJJBBBAJJHJEEGGFJJJEEDEIHEGJGEFCHJDJJDGJJJJGGHDEEJJJJJIJJHDGHJJIJGIJADFFJDBD>>??BG6665<<<5555DEIEDCCJJ>>@DFJGJHFHHJJIFFJGFEFJ@?>@6556DG?>>?J??@CF?;2238(/'''))6699CB?>6678:;9:;64((()))((/..022100052.1'(((BDCJ?JEJJJIIHJJIJGFHDJIFGJGJHFDJDJ4457CBBDD@@@ADEEEDFCJ5555JJJJB@ACJEJJ@HA733=BBJBABBJ<:;942,)(()0+**--7978EJHIGJE@>>E:888E<;<;=<=5/**)>?6555AFCIFJFEHH:776466DDABAJ@B@DDDBI?889DEFJJFEHEFFEJGEBBEJJEIJEFDJFJFJ<<;<DJC@>B=GIDC===>@CAIGHIBBDCB93*<<=@@AC@A<=<;>>:;9,--+,*(%%%$$####&$$$%$%%%((+**++&%%
@Stanford_p7n_1_WT_T7_Gibson_BigLinear_40_324
TCCGTTAAGAAAGTCGTTAAGGAAGGGGCTCGTCCGGTTAAACAGGTTGCTGGCGGTCTAGCTGGTCTGGCTGGTGGTACTGGTGAAGCACAGATGGTGGAAGTACCACAAGCTGCCGCACAGATTGTTGACGTACCTGAGAAAGAGGTTTCCACTGAGGACGAAGCACAGACAGAAAGCGGACGCAAGAAGCTCGTGCTGGCGGTCAAGGAATTCCTTGAGTGTAGCCCGTAGCTCCGGTGGCGGTATCAACATTTAATCAGGAGGTTATCGTGGAAGACTGCATTGAATGGACCGGAGGTGTCAACTCTAAGGGTTATGGTCGTAAGTGGGTTAATGGTAAACTTGTGACTCCACATAGGCACATCTATGAGGAGACATATGGTCCAGTTCCAACAGGAATTGTGGTGATGCATATCTGCGATAACCCTAGGTGCTATAACATAAAGCACTTTACGCTTGGAACTCCAAAGGATAATTCCGAGGACATGGTTACCAAAGGTAGACAGGCTAAAGGAGAGGAACTAAGCAAGAAACTTACAGAGTCAGACGTTCTCGCTATACGCTCATCAACCTTAAGCCTGTCTACCTTTGGTAACCATGTCCTCGGAATTATCCTTTGGAGTTCCAAGCGTAAGGTGCTTTATGTTATAGCACCTAGGGTTATCGCAGATATGCATCACCACAATTCCTGTTGGAACTGGACCATATGTCTCCTCATAGATGTGTGTATGTGGAGTCAGCAAGTTTACAATTAGTTACGACCATAACCTTGAGTTCCAGTCCCCATTCAATGCATGCTTCCACGATAACCTCCTGGTATACATGCACCACCGGGAGTTACACAAGGATTTCTTACCGCCAGCACGAGCTTTCTTGCGTCCGCTTCCTGCGTCCTAGTGGAAGCTCTTCTCAGGTACGTCAACAATCTGTGCGGCAGCTTGTGGTACTTCCCACCATCTGTGCTCGCCCGGTACCACCAGCCAGACCAGCTGACCGCCAGCCTGTTTTTAACCGGACAACTTTCCCTTCCTTAACGACTTTCTCTGATAAACAGCAGTCCGAAAACACAAAAGCTCTTTCACGAAAATAGCGGAAAAAACCCGAACAATTT
+
DFGEGJFHEHJJIGJIJEFJJJICGJJJJC>>=;<<A8DEDJJFJIHFEB?>?GCCBFJFFJHIJGIJIJJJJFJJJJIJCGFJJHGHHGIEHGJFJJGGFIEGEDBCHJIJJJJHGHJFJJGGIEDFJGJEEDDFGE=>?BEGGFFJJHIHJJJHJJJEID1//2CDJEFJJFJHIJHJDC@<5553)).(''&(7>@;;;@::8&%%'')-*0)*33)))*8CGEJJHGJBABGJGDDFIIFJGHHHGHEGFFIJJHIIDJHDHEFFEGDFCEJGIJJFJGJJEGDHIG((((<<=AJFD=?6544>--=>CJJJJDDDFJ?>=?BABCDFDGCJIHJDIEDDHIJD@?AADGEHJJIGHHJJGHGGGDECGJJJGJHEEEFFJJEJFAA<A5556CBBJFJJFDJGGDJJB=<==BACDCCBCEJCGEECCDIIGGDEBBA?@??BGA@3340/./2646==?@@AEEHIDCCAAADJCC@BFBCCDDCCB@@ABCEEFECCCEECHEB@?DJFHB>=<=AA@?==?>>@CDD@??=>72/028444>>?A@CD?@@@A?;::;A@@@@BFD@B>=?@AECB55;;CCHE@B@?>?A?@A?55;8-,,,0///36:>;7>??>>>@CGC><;<>@A@@A;;.+++-.++5:=1112<<<@>>=<:554200290012101252228736)8674444688898;9855-,,,323.-,,/..+*((/024898-++--*++,12232//.+*'&&%''*/024++++-.00%&%%&%&'(''-0..//-(((()'%%%')).')43664448-,+(%%$$$###$&$$$$)'%'&((%&%&'(((,377999:;;>AAFEA>=<<;:;8529+))&'()'&&,+*&*'%%%*46;6555,*,(&%$&)(+49>9811//1/3347669:;96.-('...749=:986770;:16646)***0.-)&''*(*''..)&&&100242....((')(0)***+'''.01/)4-++,/3(,))%)**)-.-:34383890/.-0.%&%%&''&'(&%$$#$$$&%+479743---5410..-1**&&&&+,--('&&%(..11)&$$$%&))(&$
@Stanford_p7n_1_WT_T7_Gibson_BigLinear_40_325
GCGGAACTGCATTATCGGCAGCCATGTGAATAGCATCGTGCAGGTCATCAGTGTCACGGATGTCATCATAACGGATGTTTTCTTCAGCATTTCGTAAGCGTGGTCGAAAACGTTGTTGTAAGTCATGTTAGACATAGCCATCTTGTGTTACCTCGTGCAGTTATTAGTGAATATCATAAAGGGCACCTTGCGATACCCTTGAGTTATCCGCTAGTCATGCACTCAAGAGCTATTTACCAGATTGTTAAAGAGCGTCTTAGGTCAGGTTTCGTTAGACCGCATCACCTTTCAGTGTGGTGACTCACTGTCGTTTCATGTGGTACATCGTACCGTGTTTACTTCATGTTGTCAACCGTTTTGTTTCACCTTATGTGCCGTGGTGCGCTTAAGTCACCTAGAAGGCACTGTGCGCCCGGTTGACGCTGCTAGTGTTACCTAGCGATTTGTATCTTATCATGTACTTCATGTTGTCAATACCTGTTTTTCGTGCGACTTATCAGGCTGTCTACTTATCCGGTTGACCCGGTGTCGATTGGGATGGCTATTCGCCGTGTCCCTCTCGATGGCTGTAAGTATCCTATAGGTTAGACTTTGAGTCAATATTCTTTTTGATAAATTTTAAATTAATCTTTTAGAGTGTTTTAAGTTATTCCTTTATCGTCCTTGTATTTATAAGACAATCATAAGCTATAGCTTGTTAGCCAAACAGTAGAGTTGACTGTTTTGTATCCTTAGTATCTTGGTGACTCTGGCTAGTCTCTCTGTAAAGTTTCAGGTGGGTGGCTGGAACTGTGTTTTGGTGTAGGTTTTTAGGTGTTGGCTTTAGGATGACATTAGGAGGTAACTTGGAGGAATCTAGGAGACTGTAACAGATAGGGACACAGAGAGACACTCAAGGTAACACCCAAAGACAAACCCAAGGGTCATCCCCAACCCTTAGGGAACCCTCAAGGTCAACCGAAGGTTGACTTTAGGTGATTGGCTGGGCTTTAGGTACCCCCTATGGGGGAACTTTAGGTCCGTACACTGTGAGATAGTCACTCAGATTTTTATGGTATCTTTAAAGGACCCTATAGGAACTCCATAGGCCCTCTCTAAGACCCTCTTTAGGTGACACTGATAGGATGGCCTATCTTTAGGTATAGACCTTAGGATAGACCATTAGAGGCTCTTTATGGGTATACCTTAGGACTTGACTCTATAGGGATGAAGTGGTGTGATGCAATCATACCGCTGAATCCCTCGGTGAGCCATCAGTGGGTCAGGAAGACCCTAATCGCTACAAGTGAGTATAGAGCAAACGACAGACTCCAGTGAACTGAGGTCTCCAGTAAGAGATGCGTACCCAAGGGCAGCACAAAGTACCACAAGAAATCGGTAGGTGACTCTATGCCGCAGTAGGTTCAACAATAAGCGGAACATGAGTCTCCTCCCCTTTATGTTGGTCCTTAAGTTAAGGTGATACTAATACAATATAATCACCATTCTTAGAGGTCACTCTAGGTACACCATTATGCATACTTTATGCACTCTATAGTCTTCATTCAGTATCTATATAGTAACCTTTCGTCCCTCCTCTCCCTATAGTGAGTCATATAATTTATCGTGTCTTTTCAGTAACTTAAAGAACTGACCATCCGTGGTCTATAGTGCATCCCTATGCAGTCCTAATGCATAAATCACCACTCAATGAAAGACGTACCGTAACCCTCATCGTCCTCAGAGTACACATCAACTCCTCCCACAGACATCTCAATGATATGCGTAGCAGCAACCGTCAGGACGCATCATGTGTTCCTCAAGGAAGTCAGCAAGTACTTCACCCTCGAGCCTAACGGAATCCAACTGCATGGACTCACAGAGATGCTCGAATGCCTAACGCAAGGGCATCCAATCGGTCATCATCAGCCAGAGCGCCTTTCTCAGCGAGTGATACGGGTCATCTGGTAGAACAACGAGTACTTAACGTCATGCTTACCGTCTACGTCACGAGCGGACTGGTAGTCGGCCCTAATGACCTCATCACGGATTAGAAGGCGGTAGTTTTGCATGACTGGCTCAAGGGTATCGCAAATACGCATCTCTTTCATACCACGGGCACGATTTACTCCATCGCACAGTTGTGGTGTTTTAAGAAGGATAGGACTGAATACACCA
+
55?>=B?A@A::::@9-.3EBDEHHIF****8889G8677CGGHH=:9556677:;=889DDB;3333AAEJJJJIJEJJJ<?@3999@@@<5555@ECBE><<3//03JIDBDBJJIJJEJJIGJJFG?AAB==:;<9996889HJHEEJJEEDJEJJJGIIGFCCB>>>>GJBAA@CGGJJHJGGJJDC===?HJJJG====JFJJJIJJECCBJHJJJJFJIJIJHIJE@JHFGA>?IFGJJHIGHJF@??@6554:=D=>>>FFJE@@A>DEJDDGEEFCAAAJJD9779E:74.,,*''),/;/0<<IIJJJJJGJJFJHJJIGIFJFJJJJDJDFBGFCEDAC((((=>BEJG>CAHHJFDJJBJIJJJBCABEEJDA@:311=@@////69AADJIBC@@@985674258???ECACBACEDHICBBAJJJJFJEIJJID>>779(&%%'))))2225?8886;32226@BB>==?IHJCCCCEDEIJFIFJEJJFJB540118/<9:5B@=/4,,,9<<?EH?=;<<>?IJJEEGGGE@::::>>@2226:;@EDFFFJHJJGBBCBCCCECCA@CEEDAD;;<=((()-***+((&(*+7>=AADCCBB****+DG@BD?@?@C7(&)+''''-'&%'+%%&$%%&)%&$###$$%$&&'('&'%$$%'%&%'&&#$$%&$$$$$%'$&&$$#$#$%%$#####$$%$%%&%$$$%%''&&%%&$$$$%$&)%%$####$%%&&&%$$$%%%&&$$$$*)'&&&&&'')(&%$%$%%%%%&'&%&%%&('(%)'%%&%%%&-)''(32334878;(((()'%&'(*()*+231(&&&)&&%()''''()).//12242101333101034446654225544644222210003478975310014356864442330117972126:1--/4444679321222..,,/+--/3010253343456420001+***022164321,++.144///0354321246431110//.0222356543201032333423236;;65431-,'''(/1110//1573100/111224210/0235776./-,-0123610/0--.045655432/..-001124321124764221.-,-0135///1.../11310('''(((((,2.111320--..44335887964422320../433333334444231/0/12110....--.042/0013-*))+,+*,-0,+++(%%%'((),/02,,563210./00332445641/-,-/345563---.2110033765423335542111612.,+)*++332,+*)*+)11256666565454////4642212331....1243444563101/---HGIDJGFDFHIHJHJFJJFBDFDA@0///<222>>>>32394==>?<;>?DGGBDJFEGGDHJFGEFDJFDEIDEEFAA>>@53332//534167=ADG8888A?>>>;:88:22226:2331003:5<?@=<<:9552(()&&&6<=>?=;;<DCEECBFCJDGJDBHF>6654HEFCCHJ?AGFEFAAA6422%$$$+'(9>C@A7667C@?<JCBECDFJEHC>>?B---///;<<FDJ@E@?@=>==5///012>?@@DC>;77655::=ABJJJDFHEJ?>>=BBA999:?ECE?777DEDDBBBCA@>1-,)'((*+*+'&%&&'4579F1001<;88861F@BCDCGFDCABB?@@@GFDHHDEEECEACAACD6666@ACCCJJJFJJHIFEHB=<<=@CGJGAABBGHIEJEHJDJFC=>('''*+.--AAABDHHFGEEJFEJFGDCJJEBC967:;;1//--+++<A>==>B>><<?@JG000124:3334EJGGAA4334;9(((;999:EE<=(%%%')4689==C;>@FHJIFHDDE?@@@AGDEDDEEGFJF@AA;;1111267,672233JC=<<@B==BBABA@HA@G7775776;2800;8899C811-+++)'&&%()*(+67663430.///99<=?C11113==<@GDJE?===?GJJBCBCD???BDEBGH:8889112000-+*)'%%&&&:CE=>>?FHHJDJFEC?A;630,+--*)-/1003110186..,-&%
@Stanford_p7n_1_WT_T7_Gibson_BigLinear_40_326
TGGCCAGAGCGAAACGCTCCAACCTTTCGGATTCCTTTAGCGCCGTAACCTGCCATGTCGCCTCCCTTTGCGTATATCACAAATAGTCTGTTGGGAGACACCGTGGGTGGAGCTAAGGATACATTGGACTCGCTGGACTCCATGATTGCCATTACGTCTTGGTCTACTCAAAGTTTATACCCCTTGTGTGAGCGACCCTTATTTACCATGTCAGTGGAGTTCTCTTGGAGTTCCTATGGATAGGTGTTCAGGGTTACAACATAATGGATTATCACAGGGAGTCCAGGACGGTAGAACCTTTCGGAGCATTAGACCTACGCGATCATAGACAACCTTTCCGGTATTGCTGCACCACACCTGCCCGTACCCTTTATTGTTGGTCAGCGCCCTGCCACTCTCCAACACCCAGAGGAAGTCACCTTGACTCGCTCAAGGATTTTCTCCCGCAGTTCCACTTAGAAGTCTCCGTCTTCGTCTGCTTCCTCGGACTCTTCGTCGTCTTCGTCCCAGCTTTCTTCGTCGCGTGGTTTGCTCGCTTTGGCAGAACCAGAGGCAACATAGCCGTTCTCTTCAACTTCGTCAGCCCAATCGTCTTCACCGCCACCAAAGGTAGCCAGTTCGACCAGCATCACGGATTCCAGTTGCAGCTTAACGCTCGCACCTACAGCAGTGTTCCACTTGTATGGAACCAGAGAATATTTAACTTTCAGCTTAGAGCCACCACCGATAATCGGAACGTCTTCCATCTTCTTACCTTTGAGTCAACCACAACCGATGTGCTTGGTCTCTTTGGTCTTCTTGCTTTGGAAAGACGCGTAGCATTTGAACTTAAAGGTAGTCGTACCATCGCCATATCACCCTCATACGGTTTCAGCGGTTTCTTCCGGGCTTAGGCAGGTGGATTAGCTCGTATTCCTCAACGGCAGCACAACATAAGCCTCTTGAGTGACACTTCACGATCTCATCGACCATACGCTGGCAGCGCGGGTCTTTGCTGGGAATCATGCAGTCAAACTTATAGACACCACC
+
40004)((+0))*06((((9;?55552010))>=?>:/(012;<777;DBDHEFJJJGJ@?;7<==>A4.FDDEIAGA@A::;HEGECBFDGDIGJEEC??>,+&&&(,''&%%%)+9@DA==<=,,,,9:9=9((?BEFC<<4445643.,+)+/0007*++*0//2/./1943-,2(((+DCA<@FD??@@@?@I>E>77:<==JFHGA=:;>BBACA?875561AFGDJEJHBBDCJFFEEFJDDD8000FD<:5557=<<BBDDFFDJD<<101.,20-,+*&&&&(..11323651)023;A///(&&&%&%%(),,,(&&%%%'*+,158./95EHC===9::?BEJIHHGHAIJJD?JEHJEFJIGEG@:9.--,((+/6:::44423,*+*/0;=/...;8536>A>>>88753()./119::<??BDCCAA?>7753:231161*(()''')0:;AJD?ECJ?1//13@<6511;=?EFJF><<:<?988:@A<<><>71F?>>DFI<439754468889A?=<)))0:=<?IEDGHJIJFCCBA43348/9:;@EFB?<;D@EBDEJEA@//..551339777<>;=EHCBDDJJGJHJJGGJCEJE>44>>BHCGDFE==HJDIJJJJJJJJGJJHGJJDHFGGFA;;;=D@5555GBCD<=;:>4666CC@A765565+**,/312765440/-/-/89:959;<?C>EHDJFCBCEDGC@AAGE::000079;BAB==>3;434@5444@@@@@>>>?DC@>>@B@@DB'''(@118;/889DD><;434373:DHHGJC<;;;332455=;@ACCDBAABDG@@@/--.71))'%&&&&(*(%&&&&+++,7449CCAJIF3333<873''%)*',0))))'++,**+-...1/((9:BB@@@)(((*))()((**-045443789;:;)))*-;;6333544'&'%%$%.++++23=7767@?JJDECDD9888;:60,)'&&)-/(%#####$%$%%%(/-)0+*++'&&&0)
@Stanford_p7n_1_WT_T7_Gibson_BigLinear_40_327
ACAATGATTAAAGGTTATCACTTTATGGCTAACAACAAGGCGTCTTTAGGTCTGGTCTTTATGTAGTGTCTTTAGGTCTGGTCTTTAGGTCTGGTCTTTATGTTTAAATTTTAAGATAGGCGTTGACTTGATGGGTCTTTAGGTGTAGGCTTTAGGTGTTGGCTTTCAGATAGAACGTAGGAGGTGACTTTAGGAGGATACTTTAGGAGACTGTAACAGATAGGGACACAGAGAGACACTCAAGGTAACACCCAAAGACAAACCCAAGGGTCATCCCCAACCCTTAGGGAACCCTAAGGTCAACCGAAGGTTGACTTTAGGTGATTGGCTGGGCTTTAGGTACCCCCTATGGGGAACTTTAGGTCCGTACACTGTGAGATAGTCACTCAGATTTTTATGGTATATTTTAAAGGACCCTATAGGAACTCCATAGGCCCTCTCTAAGACCCTCTTTAGGTGACACTGATAGGATGGCCTATCTTTAGGTATAGACCTTAGGATAGACCATTAGAGGCTCTTTATGGGTATACCTTAGGACTTGACTCTATAGGGATGAAGTGGTGTGATGCAATCATACCGCTGAATCCTGCGTGAGCCATCAGTGGGTCGGAAGACCCTAATCGCTACAAGTGAGTATAGAGCAAACGACGCTCCAGTGAACTGAGGTCTCCAGTAAGAGATGCGTACCCAAGGGCAGCACAAAGTACCACAAGAAATCGGTAGGTGACTCTATGCCGCAGTAGGTTCAACAATAAGCGAAAAATGAGTCTCCTCCCCTTATGTTGGTCCTTAAGTTAAGGTGATACTAATACAATATAATCACCATTCTTAGAGGTCACTCTAGGTACACCATTATGCATACTTTATGCACTCTATAAGTATTCATTCAGTATCTATATAGTAACCTTTCGTCCCTCCTCTCCCTATAGTGAGTCGTATTAATTTATCGTGTCTTTTCAGTAACTTAAAGAACTGACCATCCGTGGTCTATAGTGCATCCCTATGCAGTCCTAATGCATAAATCACCAGCTCAATGAAGAACGTACCGTAACCCTCATCGTCCTCAGAGTACACATCAACTCCTCCCACAGACATCTCAATGATATGCGTAGCAGCAACCGTAGGACGCATCATGTGTTCCTCAAGGAAGTCAGCAAGTACTTCACCCTCGACCTTAACGGAATCCAACTGCATGGACTCACGGAGATACTCAATGCCTAACGCAAGGGCATCCAATCGGTCATCATGAGCCAGAGCGCCTTTCTCGCGAGTGATACGGGTCATCTGGTAGAACAACGAGTACTTAACGTCATGCTTACCGTCTACGTCACGAGCGGACTGGTAGTCGGCCCTAATGACCTCATCACGAATTACAAGGCGGTGAGTCTGCATGACTGGCTCAAGGGTATCGCAAATACGCATCTCTTTCATACCACGGGCACCAATCTCTTCCATCGCACAGTTGTGGTGTTTAAGAAGGATAGGACTGAATACCTTACCGAACATACCGTCACCGAAGTTACTCTCGTCAACAACCGTCTGGACTCCCCATTGCTTTGCCTTCTTAGCGAGTAACTCAAGGGTCTTATCGGAGTAGCCATCACGGAAACCTCCAGCTTCCATAAGGTAGATGTAACCGTTCAGTGTGTACAGCACAGCGTAACCTGTTTCGTCCTTACCGCGACCACTAGGGTCAATGACCAGAATCTTCTGTTGGTACTGACCTGAGTTGTTGGAACAATCGTGGTACGTATGCAGGTCATCACCCTTAAGGCCAACGTTCGGAAGGTCCTCAATGATGTTCTGACGGTTCGGAAGCCACTGGTAATGCATTGGGGCCTTCTTTACCAAGTCTAAGGCCGCTACGATAGCGTCACGAAGCCTCAGCGGGTACTTCTCGGCATCACTAAGGTTAGGGTTAAGCATGAACTGTAGCGTAAGACCAGCCTTACCGTATTCCAACTAGCGCTCGCGCAGGTCATCACGGTCAAAGCGCACTGGGTCTGTTGAGAATCCCAGCAAGTGCCTCAGGGTTCTCATCGTACTCAGCGCGTAACATAGGAGCAAGACGCTGTGAGTAATAGAGGTTCTCTTCACGTGTCCTTGGGTACAGAGCAGGCCAGATAATGGTTGTGTACCCACGGTTATCCTCAAGTTCCTTATAGAGAGTCATCTCTGTCTGAGGTGTACCAAGGTAGATAACGCGAGAGGAAGGCAGCGGTTTAAGTAACGCAGCGAACTCCTGAACCAGAGTCCATAGCTTCTCACGGGCACCCATAGTTGCGCTGTTAGACGGAATCTCAACGTCATCCGCAATGATAATGTCAGCACGGCTACCAGTTAACTGACCAGTGATACCTACTGATTTCACACTAGGAGAGTGGTCAGGATTGGCTGGGCCTACATCAAAGCTGATTACCGAGTCACGCTGTCCGGGTCTTGGCTTTAACTCAGATAGGAATGGCAGCAGGTCAATGATGTTCTTAATAAAGATGGAGTTAGCGTCTGCACGCTCCTTAGAGGCTGATACGATAAGTATCTTCGACTGAGGGTCTCTCCATAAGGACCACACAACGAACGCACATGTGATGAACGACTTACCGATCCCACGGAAAGCCTGTAAGATGAACTTCTTGTTGTCTCCATTCGCCAGCACCTTAGCCATGTCAATCTGACACTTAGTGGGCACCGGTAGGTTTAGCGCCTTCCATAAGACGAATAGGAACGCCACGAAGTCTCCTTTCAGTTGCGCCACTACGAGCGCATTACGATTGGATTGAGTAGACACATTGCCTCCTTACTTGATTTCCTACTTACGTTGCAGTTCACGAATAGTATCCTGTAACGCACGAATCCATGCGTCACCCTTCTGGGTCACTGCGAGAATACGTTTAGCATCTCGGTCGTCAAGTTCGGCTCGACCATCGGCTCGAATCCACACTGACCATCGGAGGTTCCGGTAGTTTTGACTCTGACGCGCAACCGCTTATTGTCGCTACGCAAATCAGAAATAATACTATCAGTGCTCCCTTCCAGCGCGGCAAGGTCTTCTTGATACTTAGCAGATACCGCATCGATTCTTCTTGAGTACTCTTCGCAGCCTCAACTCTCTTAACGTACTCATTGTGTACCTCCTGTTTCCATTTAGCGTCCATTGAGTCTGACCCTAGATGCCATCCTAACCCGAATAGCATCCCAGCGAGAACCCAAGGGATTAGCTTACGTAAAAATTCTAGCATAATGCCTCCCGTTAACTTTCAGATTTCACGTAGGAGCATCTCGTATAGACAATGGCATCCATAAAGACCACTATCTGTAGTGGCCTTGAGTGTATCACTGTAATGTGTAAATATCATCATCCGTAAGACCGTTATCACCGACTTTCTCTTGTACTCTTCAAGAGCACCAGCAAGGCCACCTAAGATGTGAACATCCGGCTGCAACTTACCAATCTGGAACTTGTGGCGGTCTAACAGTTTGTTAATAGCATTATAGAGTTGCGGAGAGCGACGCTCATGGTCCGAAAGGTCCGCAAGCATACGCTGAGCCATCGCAGTGTCCAACATCTCTAAGAATGTAATAAGGCTCTTATCCTTTTCCATACATATCACTCCTTATTGGCTTTCTTCCAGTCAATCATCTTATCGACTACCTTGGCACCAATCTGAACCACTGTGTAGGCGATAGCAGCAACGTAGAACCATTCGTTAAGGCTTAACCCAAAGAACAGTCGAGCACTAACATCTGCTACACCCGTCCCAACAATTGGAGCAGCCTTAATCAATTCGTTGTTAAAGTCTAATGATAGCACCTTGTACCTCCTTGAGAGTCCATCCGTGGACTACACGTCTTTCCTTGTGATTTACCAATTACTCGTTCTCCACCATGATTGCATTAGGTACTGAACGACTGTCTGCAATCTCTTGAATCCGAGACCGTTGGAGTGTATTTGGAATCGTAACCATCCACCATCAGAGGCTATGAAGTAGATTCCATCGGGGCCAGTACGGAAGAAGTTCCAAGAGTTGTTGGCACACTTAATCCAGATATTGCGGAAGCGGAGATCCTGTGAAACAGTCACACTTACCCCACCGCCAGCACTACCAGACCACACCTGAGTCCACGCCTTGGACTGCGCAACGAAGCTGTCACGTAGGTAAGCATCCAGCCATTTACCTCCCCACTTAGTACCTTGAATATTACCATCAGTGGCCACAACGGCCTGACCTACGTGGAAGTGTTTGTTAACTACTGCATAGTCCTGCTTGAGTGTTAAGGTCGTACCATGTACATAGGAGTGGAAGGTACAGTCATTGTTGTTATCTGACCCTCTACCAATGTACCAGTTATTCCTGTTACCATCTTTAGATAGAATATAGTGCGCCTTGTCGGATGCGGACTCTAATTGAAGAACATGCCCATTCTGCAATTTTAGCTGACCGGTCATGGCTCCACCTTGGGTGATGATCTGTCCGTTTACTACTAACTGGATGTTACCGCCTATCGCTGTTGTCCCACTCTCTACGTTGAACATACATCAGCCATCCGTTCTCATCTCCCCACTCCATGACAGAGTAACGATTAGTGACACCACCAAAGAACTGTTGATACTGGCCACAGTCAAAACCGTTTGTGGTCATGTAAAGGCGCCCGTTAGCGTGAATATTTCCTTTCCAGTACACATTGGTTCCATCTACCTTATCAATTGCACCAGCCAATCCATTGTAATTTTCCAGCTTGTCTGCTTCACGTTCCGCACGGTCTGCTTGCTGTTCTGCCAAATGAGCAGAGTTAGCGGATGCTGTAAAGGTCTCAGCGTTTACCTCAGATTGATGCGCAGCGGAAGCAGAGTTCCCAGCAGATGTAGCGTATTGACCAGCCGTATTCTTGAACCGCTTGGCTTCGTCTCGGAAACCCTTGCATCATCGCGCCACTGCTTTGTGTTCGTAGCGTTGGTACTGGACTCGTTTCTAAAGCCCTCCGCTTGGTTTCTGAAAGTCA
+
**,++)++,-/00000/13552140333433222132001/---.586421113433358532////224558743345777566:964434655334:542010%$$$%&''((++*......04544522214434576545531122--5.444523347769****+)'&'''*+/255444455594434332/011463433223462111455423123248876768665633223411124556779755557767976431121119>:5446973354444777''',30...2,,,-312235325344531111367897765433320//28:921012421/01/-./7742111235676621001120011435557;:421011/0118:7544101136200001102143....4668656422112358887853333344577410003222343222456554441110446855541111445442223456::9:76755520//045333555876654430001>CACAABB@?@AC4444=888:DB??==>?@BAA30+-,))'(((*((+///////4466>?A=?AFDDA@??AEEHCBEGA@A@G8888@;995+'&%$&%'6:A===>AA@@???@AFIB?><:988:442255@CEDDCEEFCCBCCAAA>>>>ACBIHHDEC@>===@>AA@A@A@?>>>?>>>@<7778@@ACDAA?7556(''(210018;>?>>?8:99:7+5:@A?=ABBBHA>==>@>>>>>=>>>?@???><<<=>>==>>@B@@??@@6::=>J>;::9<95...76887===?@>=;:;<>DBB@@?<<::;;;99;<@@@?@ABBB====@>@>==<>55589>;5114889822--)%><;<==>?BCC@<<<;>?=>BEEC@>??@DDEJHH@><;6553-..1/0/47224579@=<;;<<<;<0000999::A>=<66589:;BCB@A@?>>=>>A55(''*/5441--,&('&(+../+,13:<7;78AA9999IEDEBB@@BAB@?CA@CBCCECJCEC>=>?AFDFFCAA?@>>>?@<<=>EBCD666765)))4<<<=BEEC@@><>:<;GCDGIGJBECCFHFEHIDDEHGIJJGEFDDFGJFDFE@??AJFJHEGIDEGGHEGGJFCD;;;;@@>AADFEGDBBBFCBDEDDDEHFDCCBCDCCBCDFFJCEG1001,469>@::::G;<?5''%%&''(..0--.;GECBD@>>=6666///,.-/.,++++-/33577532/./.013+++,.026:;>AAAADBFD???>BCHJFIFIDJFJFHJJJJJJJHJIH@@@AFEGJJGJJFJJJIGJFIJHJEEIGGJJJJJJHHJIDGIHJFE@@BBBB5575,(((*-*+**0=??''''3555@<?>GJGFFJIFJJJJDCA;D@;8657;876+((((,:..JJDACFCADD@@BDJFIGD@A<8888EIJJJ=;;:<655-,,-0669,,++,+,-/449?AJJJGGJGG;:::<<=2::;;EJJJJJIJHJJIJJGJIHICCFJGGJGIJJAAABHJIJJABA@DHJEIJJJJJHDHJ***:<=>ABIHFJIJJJJJGJIGJJHIJFEHHJJJJFGJGJFJEHDHJJJHEJEFJJJJJGFEFEEJGGG?>=4/../--;;2223=6FHHJJFGFEH;::?AAA@??DEJEDDA=>=JJJHIJJGHJJJJGJJJJGJJGJ?67DDEJGIGDDD@???BHJHHJGGBCDBJIGJJGJEDDFHFDA===FFIGJJIJJJGGDFJJE,+++JHIDJ<8,(),011245423GHJIJHFJJJJJJHJIJJHJDCDCJHJJEJJ=<==CACBBD44<EGGJGEIHGIHJJEDDJFFAACF@A@@FEHHH:9633/-(.(()667:A9:C@@@ACEE4446))(''.00?@???A@GCBCBFCDCGFJEE@<<=?C>>>=87322+''((((&)(),-111002254337@C>?6*))*4))('(10000122447//7;CJDBCDEDHDGGGBBC?A?4004;AFEGDBGBCDABCB>>42003B??322250-+**(*'((;@EHCFDFECCHFEFG?@?@???>EEGJJHJEGFJCDBCCICDDFEGEGFEHCCABCCEGFBCBBCABBDDBACAED>>-+++24BDEDECCC?@??A>>=?CB===;=><<==BBCC<==@FD@?@@BCABAAAACDIEDGBABAGFCCBA>>>BFEJGCIE@??ACCDDDFCCC@A@@@BDEID@@>ACDBA999:>;99;>@99?@CBCDCAB@CECAAAABBCA?<<<=@ACCCCGEFEAA??A====??<>>?>BCBAA@>??AA>??BB@=>=?B@??@????==<=@@>>?ADCBA@@BBA?A??@ABBBDCEA@@>AA>@>::::=>==>?A@@???AA?@==<<==>?@A@A><:9:;=>>>=====><;;;<CA>;;<=>>A7=<=?EF??A@EA@B6449332292**++++;==E?@?@BG>DDFGEJHJFJ?@==A;===AB;<<=EJHJHJGFJ8778;1-+)(&%%'%),,/>JJJHIGHDECHIJGGGGJAHE>>>>CCCBCEGJFJEGHJIIFJFICFJIJJIJJEFJIJJJJJJJHJIHHGJJJJIHJF<;<753347AEGFJGIJJJJJJJJDEJJJFGGCECDHJJGJJHHIJ=CHE,)))>DHFFGGHJJGJHIJFEFFFFDECFE<==DIIGCCGGJJHEFGJJGJFJFFICBDBADJJHFIHCCCA10001223411038)),)+''1112DCECABAECC=<::97777777*))),56)+'''(+***-/0178@FECCDDFEIF@A@ABAB6:98-,&&&../0.27678888+(%%(,,04?BBAEBAFEDJFJJFJJJGJGHIJFHJJIJJGC99:IGGEFI>?==CDJJGJGJGABAAJIGIFJHGGGJJ?=>>@ID?>=6655>0//0;=9(('*0)*266?B>CBFFHHJIHFBA@;?@<;:7002)((+/..*+++/.,(,(2.(27'*134<<33;.0?@EEGGHFCJDEF@A5,,EBCBDJIHJJJHJDHDJFHIJ;9:@<G<BJGHHJHJGJJJJFJGFJJIHJJGJIJJHJJGJIJJDJGGIJIEGFJGEHJEFJFJIHIGHFDJJJGFJJGHFECABB:61145?EC>=:;=>BCBFEDGHEAFC0-CCAJHJJG<;;;=?DD>=<<GGIJIJIHGJ5555A8111--.*('&&'(-;HHJIJJJHJJJGHGJF<=<<FDFED5*('&'),25?BDDDDEJHHB>==GHJHEGIJJJGGG=;=@B>9??@GJHJJJEJGJ<9@9:<+BEFE=<D>>@ABGIEJDFCJJJEJJGJIJJJGJJJHJJGJGIJJHJIFJJIJIIHIJJF:::;JJJGF@>>>?FHIHGFFJIIIHJJHJHJF7FJJIJDBDEJJJGJGJEFB@BCJIJDEGCCF;99222276454;CFCJ8888HGJEHFFGJDCFFJJJJGFDCEJJIGJJJHJEEB@DBHIJFJFGJEIGFJJJIGFEGHHFJJIEJ7EJEHGHIFGJHDC?FCDDJIDGFJEJ@>@<<;7*))+,,++102,,,,CDE<;0((<CEJIJGHJJJJHJJIJJEEADBEHFEEAAA7767>>>@:;@GBHDJHFDDDJJJJJIGBBBBBCJJGJIHGJJHA@AAJJIJJHGHIJFJJCDBAF@8>;;=<GECHGJHDBDDEEGB?C:>AC?>>@EDCJJFHIJJIFGJJJJJJIJFDFCJDJJJJEGHJGHJGFGJEEEHEHIHEDECEDEEF??6666;:8;=F=EEEJHFJDIFJFJIJEJFHDEEBF9CGFJIJEJJFJEECDCHHDEDCIE>?>?EDEGCE>==(('',,=@CGDBBB<<<;@@@BBEAA@65558CBGJDDDCEJHDJGGGJIJJEHFGJIEGEEFJJJJIFEIDFFEJ0000IJEDDD4433>EGIJHFJEI:8669<9766*))*;79B9689BGEEFHJCCCADEEJJGGEIFEHHGJJJEJJJJ887522,,--6978B>@@>@@>@@>>>?E>;:99:ECFCFG98::IIGJFIGIGCAB@D9889DJDCCCDIFGCC:977;;AB>=<????>;666ABBGCB@@<>ECBA?<1444587322?BC@=<:;;<HHJJJJJJIFIJJFDFFJJJJJJGJCEEGJJDEEFGEAHFHFJA@@BDJEJEDHFHC:343,+++2?B<;;<D@??>BJGJGG87799:::ED@A@DAA??B::854555=95(('(43349CFICB@BJJGJGJEGHHGGHGIJGJFFJFGIJJJ<86@222.)99:;@JDBCCFFJAAB<FIFJGFGHHHJFJHGJEJGFJJJJHBCCAFFFIJJJJIJJFJIGJ:9:?FEJFJEJJIJFJJJABBBGJJAJGJJJHDEDB@@AFEECJJJJHFHJHJJGJFJIEJC@?F999;CDBCDHJJ=8:993)>>9:;===GGJJFFJHJGIHJGJJJGGJJJJJJJGGICCJ:91/0@ABF=JJGIJFCHJJJIGGJJJJJJIJJJJJJIGHJJJIFJIJJGIGJIJIJJIHJFIJF75::=FEGDHIJIJHGGJFJFIJIJJJJJFIFJJJJJJHHJJJHJHJJFEHEJGHDHIGHEEJAABABJ?EJGFFHFGEJHJJHJJJGEDEJJJJJJJJGHHIJJJJJJIA/&&&'603101/.,))<<=@BDFJFJEFGIJE:888?JHIGDGBAGDGJIIGGJHJGJGFJFJ;:99;:921''&)'%%'$%&'/8>@=A??;;JHFGJJHJJJHJJGHJEIEA:33;;73=>>FEBBBDIF7654878C=JFFJJJJJJHDD>??99;;JGJEEJJDHJCAA?@?=?>BA@=;81)(((()/?>?@AHDEGFJHEDADE?71111333@==?GGBE????G?=>>134..41.**+32):<IDDJDGFEEBBFB>'$
@Stanford_p7n_1_WT_T7_Gibson_BigLinear_40_328
CTCGTCCTTGTAGAGAGTCATCTCTGTCTGAGGTGTACCAAGGTAGATAACGCGAGAGGAAGGCAGCGGTTTAAGTAACGCAGCGAACTCCTGAACCAGAGTCCCATAGCTTCTCACGGGCACCCATAGTTGCGCTGTTAGACGGAATCTCAACGTCATCCGCAATGATAATGTCAGCACGGCTACCAGTTAACTGACCAGTGATACCTACTGATTTCACACTAGGAGAGTGGTCAGGATTGGCTGGGCCTACATCAAAGCTGATTACCGAGTCACGCTGTCCGGGTCTTGGCTTTAACTCAGATAGGAATGGCAGCAGGTCAATGATGTTCTTAATAAAGATGGAGTTAGCGTCTGCACGCTCCCTTAGAGGCTGATACGATAAGTATCTTCAACTGAGGGTCTCTCCATAAGGACCACACAACAAACGCACATGTGATGAACGACTTACCGATACCACGGAAAGCCTGTAAGATGAACTTCTTGTTGTCTCCATTCGCGGGCACTTAGCCATGTCAATCTGACACTTAGTGGGCACCGGTAGGTTTAGCGCCTTCCATAAGACGAATAGGAACGCCACGAAGTCTCCTTTCAGTTGCGCCACTACAGCGCATTACGATTGGATTGAGTAGACACATTGCCTCCTTACTTGATTTCCTACTTACGTTGCAGTTCACGAATAGTATCCTGTAACGCACGAGAATCCATGCGTCACCCTTCTGGGTCACTGCGAGAATACGTTTAGCATCTCGGTCGTCAAGTTCGGCTCGACCATCAGGCTCGAATCCACACTGACCATCGGAGGTTCCGGTAGTTTTGACTCTGACGCGCAACCGCTTATTGTCGCTACGCAAATCAGAAATAATCCTATCAGTGCTCCCTTCCAGCGCGGCAAGGTCTTTTATTGATTTAGCAGATACCGCATCGATTGTA
+
,,++,+,.0'(%$$$&()++,.12299;;;;@CJJGJHJGCFIJIEFJJJEGD===?GJGFJJJHJJGFIJJIFFJGJJEJCGJFGECGJF?;;;:<<0*)//32+CGGIIGGFEDHBBEBHGGF@?21122012<CJJ<<<BIJGJGJJJHGIJHGJJJJEJFFJJGJJGJJJ6656>?445=BBGHIJGCEBAACJJJFJJJB7778GHHIHJJJJHHJHHHGEEEAABA@;@AAAAC=<<=A88;;JJ=;9.--//=AA?>AACD?)('(()++/59?A@<IJJJJJJJJIJEHJGJEAAAC???@JFJJJJHJJJIJJAABCFHA?A334+BD?>==BHEJHJJFJFJJIIJJJJHJGHGB5-@69=>>FFFEIJEHFJJFGCA@?@D?)(()70011<;:98:=1IHFJIIIJJJJC??A((((;<<?HJJJEFJIJIJGEJEJIIJEFJ>?>@DGJJJJJHJIJEBACCC566BEB?A;777<B??>=.=>977''(&'''&$$$$&'0575678><<=///0((((1>@8888DIB>>>?GFJJACBAFDH<<+)&)'''03<CDDJJFJHJEJJGJJJIJJJJF<9::C8777CCDIHD+++CJGEGDB<;;<7<=DJFHE@?:;G????H6668A>>A>FJJFIJJJJJIHJJIJHD?>?@JDBA?BB../0A???A@AIFFJJEJH76)((((*/67<,,,,@JJJIJIGI:9:9D66562.-,,.///11970??3333ECHDEEDEAA@@IHBEAD7556;;:8433261*))))JJHFGJIGJJHJCCBCBBBE?;89BBGGGFJIIJIGJIJFJJJCEGCJIGIJJJJJJJIJGJJBC<<?GJIIHHJHHJHH@@@@IIFEFCB<=>?C@?:;DFJJHHFGDFD@A<32/..+,))*%&&&&&'49;-88971001+)&
@Stanford_p7n_1_WT_T7_Gibson_BigLinear_40_329
CCATCTATACGTGAGTCGTATTAATTTCGAAGTCTATCAGAAGTTCGAATCGATTACTTTCTGTTCGACTTGACGACGATAGTTGGCATCTGTGCGATACCGAGGGTCACTCATAGCTTTAATCATCTCGCTACGGTCCGCAAAGCCTTCACGCTTGGTAGCCTGAGGTTTAGCCGGAATAGCACGATTAGTCACACTACGAGTTGGCTTACGACCGAACGCCTTAGCGCGAGACTCACCAGCCAAGTTGATGATAGCCTTAACGGTCGCTAAGTCACGACTGGTCAACGCATTATCCAGCGACTGTGCAGCCTCAGGGTTGTGCGTCTCAAGGTGGTTATACAGTGCATCAAAACGTTCACGACCACCAGCGTACTCAATGACACTGTTTACGTACTGCTCCACCAGAGCTTCTTGACCACGGATATACGAGTCAATGAAGACCTTCGTGTAGCCAATTTCAGCCAGCTTAGCGTAGGACTCGGCGGACAACTCTTCGTTCTCCTCGTACTCACGCTGGATGACCTCAGATGGTTTCTGACACTCATGCCACGCTCAGCAGCAATGTTAATCATCTCTTGGAAGCCCTCTCGTGCTCACCAAGTTGCTCAGAGGCAGCTACCAGTTCTTCTGGAGTCTCGCCCAGTGGGGTAAACTCTTCGGAACCTTCGGTGCCCTCAACGCCTTCTTCTCCAGTGTCCACATCGGTCGGCTCAGAGCCATCACCGATACGAACCTGAATGCGGCCTTCGTCATCCTCTTGACCGAACAGGTCAGAGTTGTCATACAGGTCACGTTCTGTTTCCACTTCGTCTGACGCTAACTCGATTGCATCATCGCCATAAGCGGGCAGCAACATCAAGAGCCAGCATGTTCTGCTCATGTTCCTCAACGGAACCACCAGACATCACAGCGGAGTTCACGCCAAAAGATGCATATACGTCTGCATTAGATTCAGCCATTATTATTGTCTCCTTAAAGTTGAACTACAGGAAGACCGAGGACTCCAACCTCTTGTCATCGCTCATTTCAAAGATGAGGTCTCCCTATAGTGAGTCGTATTAAATTCCCGGCTGTAAACCTACAGGAATCAGCGGCAGCAGCCATAGCCTCAGGTGAAGCTGTAGCTTGTGCAGCCATACCTTGAGCCAGCGCAGCAGCACCATTATCCATACCCATTTGCATAGACTGTTGGGCCATCTTCTGTTGCTTCTGTTCTTCGGTGAGTAGAATACCAGAAGTGTCAATACCGATAGCGTTGGCAATAAGTAACTTAATCATCGCAAGGTTAATATCAGGGTCGTCCCGCATAGGTGCCAGTGCAGCCCACGCAGTGACACACCGCTCCAGCTTATCAAGGTCTTGTCCTCGACCAATTGCTTCCAGACCTGTACTAATGGTTGGCTCTACGGCTTCCTTAGGTAACTCAGGAATCTGTTCGTGGCTTGTAGTTGCTTTTCAAGAGCACTCGTACCAGAGGCAATTGTAATTCTTGAGAAAGGATAGAGTAGACACCACCTAAAGTATCTTCAAGTTCAGAAGCTACATACCGAATCTCTCGGCGGTCACACGTTCACCTGTACGCTGAACCGCAGAGTTCAACATAAAGGCAAACGAAAGGCGAGCCTCGATAGCGTCACTTACGGCTTTAGCTACAGTAAAGTCTGCTTGCTTCTCCAGTTGGAGGAACGAGATGTCTTCTGGACGACCAGTAACGAAGTCACCAGTCTGAGCTTTGGTCAGTCGGCGTGGCTGGGTGATACCAGCAGGATTCACTAAGCCGATAACCTTAGAGCTAATCATGGACATCTTGACGATAGCCTCTTGGAGATTTTCAAGGGACCGTAAGTCACCTAAGTATTCCTCAATGTACGAACGACCGTAGGATTCACCATCTAGTCTGACCATCCGATCGGGATGTATGGGCAAGCCTCTTTAGGATAAGTCCCATCGGAGCCTTGGACTTCCATACCCTCGACCTCTTCGTATCGGAGGTATTCACCTGAGTCCTCATCCAGATCAATTCTGAGTGTCTACACGTCGATTGTCTCATCAGCTTTCTTCTCACCACCTTGACCTTCTACAGCCTTACGGATGTCCTCAGGGAGAGCACCAAAAGCTATCTGGTCACGAGTCACCATTTGCAGAACGTTGCCGAATGCGTCTCGTTGGACCACATAAGAAGACAATCGGTACAGCTTCATGGGATTATAGTTTGACCCTTCCGGTTCCGGTAGGTACAGCAGGACGTTACCAGCTACGACTAACTGTTTGAGAGCCTCAAAGAATGACGCGGTAACTGTTAGACTCAATGTAGTTCATGATGATACGCTCTACCGTCGAGAGGCCCTCATCGACCTTAGCGAGTCCATCGGGGTCGCTCAGTAACTGCTTTGCTTCATATTCAGATATAGTAAGTCGCATCCAAGTCTGCATAGGGAATAGAGCCAGCATGAGCTTAGAGGCTACAAGTGTTCAGACCACGAGCGCCCACGGCTTGCCACGGAGTTTGATAATCTGTAGAGGCGTTATCGGAGTCCTTAGGGAACAATGATGGGATGGTATATTGAGCGCAATTCTGAGCGCATGTCTCATCAGGAGGGAGCACGGTCGTTCTTTAAACGCTCATAGACAGACTTTGCGCCATCCTCCGCAAGTCCTGTTCGTTTCTCAGCCATTAAATGTGTCTCCATGTCTTACGCTGTAGTATTCGCGTTATGGTTGATTGACTGACTCCATACAGTTCTCCTAAGGAGCGGTGGCTTAAGGTTGATGAGCGTATAGCGAGAACGTCTGACTCTGTAAGTTTCTTGCTTAGTTCCTCTCCTTTAGCCTGTCTACCTTTGGTAACCATGTCCTCGGAATTATCCTTTGGAGTTCCAAGCGTAAGGTGCTTTATGTTATAGCACCTAGGGTTATCGCAGATATGCATCACCACAATTCCTGTTGGAACTGGACCATATGTCTCCTCATAGATGTGCCTATGTGGATCACAAGTTTGCCCCATTAACCCACTTACGACCATAACCCTTAGAGTTGACACCTCCGGTCCATTCAATGCAGTCTTCACGATAACCTCCTGATTAAATGTTGATACCGCCACCGGAGCTACGGGCTACACTCAAGGATTTCTTACCGCCAGCACGAGCTTTCTTGCGTCCGCTTTCTGTCTGTGCTTCGTCCTCAGTGGAAACCTCTTTCTCAGGTACGTCAACAATCTGTGCGGCAGCTTGTGGTACTTCCACCATCTGTGCTTCACCAGTACCACCAGCCAGACCAGCTAGACCGCCAGCAACCTGTTTAACCGGACGAGCCCCTTCCTTAACGACTTTCTTAACGGACTTGGTGACTTCTTCACGGCCTTCTTAACTTTCTTACCCATAACTTATACCTCCTTAAAGTATACACGCATTGTCTCGCCTTCATGCTTACAACAGGACGCCAATCGCAATCGTGGAGTTGCAAGGTACTTAAAGCGTTTGGCTGCAGAATCGCTGTAAGCCCTTGAGTGCCTCAGATTAATGACAACGGACGTTACATCCAGAATGTCTCCTTTGTGGTGAATGTCACAGCTTACGCACCACGCGAAGTACGCTACATGTTTTCCGGTAGAGTCCAGAATGTACTCTTCACGGCAACCAGACATGTCCATCACTTCGTCTACGTAGAGGCTGTAGCCCACAAAGTGTCCTTCGAATCCTTTAGGCAACCCAAGGTGTTCCACAGTCCACCGGATTGCACGGAAGCGACTCTTAGCCTCCACACATGTGAACTCAGACATCACTTCTTACCTCCAAATGCGGACTTACGGATGGAAGATTTCATACGAGCGGAGCCATTGCCGCTGGCTTTAGACTTCACGGAATCATCACGTTCGAGCCTGAGGCCTTTGCGTCCAGACACTTCGGTGCCCTCGGTATCCGTCTCATCAGAAGACCCACCGAACTCCACGCTTGACACTTCTTGGGTCAGAGGCGCTGGCTCAACGGCTCGAATCTGATTGGTATCTGCAGTTACTTCGGAGTTTTAATTTTCGGTGAGAAACACATAGTGTCAATCCTCCCCATCATCTTTTAGTTGTTCCTTGCGTAACTCAATCTCGTCAATGACGTTAGAGGCGTACTGTAGGCCCTGAATGAAACCCAAGATGTGGGCCTCACTACAACCATTCACGCATAAGTCCTATATGACCAGACGCTTCGAGGTACGCATAGTTGAATCGAACCTGTAGATACTCAGCGGTTGCACGAGGTACATCTGGAATATCGTTAGGGTTCTTAAGTAATTGGTTAATAGGTGTTAACATAATAAAGATTCCTCTTTAGAGTTAAATCTTAAAGTAATAATCGTAAAAGGCCCCTATCTCCCTATAGTGAGTCGTATTAATTTAGGGACCTTGAGTTTATCACTTAGTGTCGTGTAACGACTTGATTATTCTGGCTAAGTCCCAAAGGCCCCACGAAATGAGGCACACTCCGAGAACACAAAGACCCAGACCAATATACGCTACGGTCTCCACAGGTAAATCTCCTTGTCAATAAAGTTGTACTCGTTGAACCGTAGGATTCGAGCCATTTGGCCCTGCTTGATAATATCCTCTTCGGTCATACCAGCCTTCGCGCCAATGGACTTAATGCAGTCCCAAAGCGTCTCATGAGGCTCAGGGTCGCGTTTAACCCATTTAGTAACCTCTTGGCCTTTGTTCTTACCGGACTTAAGCACAGACGTTTTAGGCTCGGTTATGAACGGGTTATTCAAGAAGTCCTCGGCGGTATCGCCCCATCCAGCAATCCCTGAGTAACCATCAGTGATGTCACCCTTGATGGTCTGGAAGAGGTGCCACCAGTCAGCGGACTCTTCGGTCTGAGTCAGGATGTTACCAGTGGTACACCACAGGAAGTCACAGTTAGGGATGGTCTTTAAAGTCCTTATCGCAAGAGATGATTACAGCCTTACGAGCACCGAAGGCAGACGGATTTGGAAGCAATAACTCCCATAACGTCATCACCCTCAAGCATAGGCTCACGGATGCAATAGAACTCTTCGCGCTCAAAGAGAGCATCAAGGAACTCAAAGTACCCTACAGGTTTCTTCACGGCCTTACAGTTCCTTATAGTTCGGGTCAACCAGTTCTTTACGCCAGTTAACACTATCGGTGAACGCAAGGACAATTGGAGCACCTGCCGAGCCTTTCTACGGGTCTCGTAGGACTTAATGGAATCCTCAAGAATCTGACGGGCCTTAGCGTGGTCACAGCATCGGTGCCAAATCTCTTCCTCCCAAGAGGCATCAAACTCAGCAGCACTCATAGCTTGGAAGACCAGCCAGTCGCCGTCCATCACAAGGATACCCTTGTCGTCGCAGCCTTCACGTAACTTCATAGAATTGTTTAAGGTCAAGAAGTGCCATTAAGTTTCTCCTCTAGTTCCGCTACGTATTCGTCAGCTTCCATTAGTTGATTCTTAAGGCTATCGTTCTCACGTTCCAGAGAGTCGATGTAGCCCTGTATATCGTTCCACACACGCGTGGAATAGTCACAAGGTCACGAGACATTAGACACATCCTCCCATTCGTTTCAGAAAGCGAGTACCGGAAGCAGTGATTTCCCAAGCGCCACCGTTACGTCCACTAGTAGTCAGGCACGATGTCGCACGGGAAGCGGCCTCCGCTACGAGGCTCGCATTGTTCCGTACATAGTTGGACTGGAAAGTCTCGGCAACTTTTGATTGCTTGCAGCACTTTCAGGTAGTCAGACATAGAAACACCTCCGTACTGTTGCAGGAGATTGTTTGAAAGAGTCCTTATCTGCATACTCTTCGTGCATGTCCTTAATGGCCTCACGAAATGATGTACGTACTACGAATGTCATCAATCCTTCCATACCGTGTGTCAGGAACTGGACAATCATTTCCTTCTGTTACCATTGGGGACAATCGCACCTGAGCCGACCTGCTTACATAGATGCAGCATATCTTTCTCTAAGATTGCCTGAACGTCAGACGACATCTTTGCGGTAACGTCGAAGGACACTTTAAATTTCTTTGTCATAGCCATAATAATTTCTCCTATAGTTTTATGCCTTTGTTTCTCTTGCCGACACACATGGATGTCTTACCTTTTACTTCGTCCCATGTGAAAATAAGCACATCTTCGTCAACCACAACCGCAAGAATGTCAAAGTCTCCATCCTTATATTCGGACCTACCGCATCCACCTAGCCTAACCTGCTGGCATCTCCTGTGTTGGTTTGAACCGTTGTGGCTGTTTTAACCTGAACCTTACTAATTTACCATCCTTACATACAACCAAGTCCTCTTTACTCTGAGTCAGCATAGGGTAATAGACAGTGTACCCAGCTTTGGTAAATTTGTAGGCTACTAGCATTTCAGAAGCAGCACCTGTTAAGTGTCTTTCGTTCATGAGTAGCCTCCTGTATCAGTGGCAAATCGCCCAATTAGGACCCATCTTACCTTCGGTATCCAGAAGACACGGAAGTTCCAGTGGTCTCCAACCCAGCGCATCGCTTCTTGTGCGGTCTCAATGACCACCTGAGCAATCTCTTCGGTACGGCAGCCTACTTGGATTTCATCATGTACCCATGCCATGTACGCAAAGTCCCCATCCCAGCCATGCTTCAAGCCTTTCTCTACGAGCATCTCTTCGGTCTTGATAATCCACAGTTTGCAGATGAGAGCACCAGCAGATTGCAGTAGGGTATTCAAGGCAGCGTGAGGACTACGAACGTGCTGGACCATCCAGACCTTTAATCCAGCGGCGTTTCCACTTGACTTGTTGCTCACCAGCTACCCATTGAGAGGACTCGACAAGTGTCTGTTGGATAGACTCGCGGAGTGCTGCAATCGCGGGGGTGTTCTCAAGGAATTTCTTCTTGAGTTCCTTACCGCGCTCTTTAGCACCAACAATCTGTCCAATCTTCTCATCACCAGCACCATAGAGGAACCCATAGATGAACGTCTTAGCGTTATCTCGGGTAGGTAGTTCAGCAGCTATCTGGTTCTTAGTGTGGATGTCGCCGTTAAGAATCTCGTGAGCGTACTCGCCGTTATCAAAGCGAGCCATGAAGTGAGCCAAGCAGCGTAGCTCAAGACCAGATGCGTCGATGCCAGCCTGAACCCAAGGCTTACCAGTTATCCCATCCAAATGGTGCTCAGCGCCAAAAGCAGCGCGACACTGCTCTCCATAAGGAGAACGTACACCCGGAATTTGCGCAAGGTTTAGGGAACGCATGGGTCGCACGACCCGTAACTGCTCCATTAGGGTTAACAGAACCATGAATCTTACCATTGAAGCGGCGCACGAAAAACGCGAAAGCGTTTCACGATAAATGCGAAAACCCGAAACAACTTCACAAGATGAGGGGTTG
+
+('&$$%&(&&&&''(,056AA<===>9GIFJHJJJFJJHJJHFJDA@CBE?>@ADB@B70==??22269;;GJIGJJJHABBABFJJJFJJEJJHJGIJHJFJHJJJJJHFJGJGJHGIJJJJJHGJIHJGJ@HFJHFFCEFJJGJHJIGFHFJJGJJJJJJIFGJH?JJIJIGIIIJJJIJJJJJJGJJHHHJGJJJJIFHJJIGJ=A11119CACDH8888;44789*((5''0,--.<;:>FB><<<?JFJJHFEJJIJJJJJJIJJJJJJJJJFGJJGEJFJJJJJHIEHJJJHJGJJGJIJJJHJIIJJJHJJJJIJJIJEHFJFJGJJJJJEEFGJHIIJIJGJJJJGFBD><;<JJJJJJIHJJGJHFFGJJJHJJJJJJJHJEJJFEFJIJJJJIJIJJGJEJJHFH5GJJJJECEEFG;:)(()+))))&&&+$%&777:=D54445@?A@8889??FB@><ADDHEDBADD=444;:5224+-+++.6:CCICJJCABADD0/0/1=0000(%%$%$$%%')++)()+,-16777@BC@>::ABJCBDF2222IJGFHGCJHHIJJFDE@@B?A=<=>62&&+./119>EDJDIJC96+*'%&)3,,,,.,*(('(+0334511231/.+,,;++++>>?>5558<99855=>>111=2167?DDFDFCCH<====::HEGJGE??>?GIFGGGFGGEJJJFGE=::;;:7>JFJJIIIJIIJIJJJ?HGEJJDEFJJJJGGGJJJHEGDGCGHG9888(''(''''*.//1DCFIEGDJJJJJJJJJJJEJGJJJGJJ9788HHFJJIFGJJJC5666>=;:;;<677>@>**))**ACBBA@CCBIHE;;=HJJJJGJGJJJHJIJJJHJJJFJGJF@AA?@@@FF?9+*,//..++,,.>@CJIIFJJEDAA@;;;<53)'&&+2;BDDJJJHIJFJJHGFFJJIJJJJJIGJHJJJFJHD@D0GGIJJHHJJJJGJJ@?1/0-..7;=FIHFHJJJJJJFJIJJFJJFDI.---CBC@DEJJJJDEEBC93??=EGJJJJIHJA?@@EDEDD;9<CAJFJJEJFJJJGJG,)))FD?A@AHJGIJJIIJJGHEHJJJJGJGIHHJJHJHF;;;GF>EJHJGJJJJFJFHI?ABAJHIJJH9999GHGEFDJJJJIJGJIJJJIJJJJJJIHIGEGJHJ::.'FJIEDH?@?<989DDBDBB=5:934675555>==>EHGHJIJHJIGJEFJJJIFEGJJFGJJI@BAEJJ>,,,,CHJJHDJ=>=;>?EHJJHJJJEIJIIDJJJJDD==74JEJGDCDDJHFEDIJGBCCC777765544934+++(,,17665688999@AJJFHGCJEGJJEJJJGJJIJJJJJIGJHJHIJJJFDDDIJGHFIGHGJHJJHGGJJJIJJEFFJGJGJEBA@@?>54555&**6=BDJGG7778A@=9211AACJHJBA@ACFFG@5222EJJJGEGJIIJJJJGBBBCJHIJHEGIJJHHJJFHJGGJJJJGJIJDE>==33989<DGJJJHHJ>===><:48883300('--GJDB1111@@@A6666JFFJIIEJJJHJEJEEHIEDD333222/96EEGGDGEFFHFGJIFFJHG988:0000==>FC@;GJJIJJJIJGJGJHJJ=864870/0/-*+=CEHFJDGJJGIJFG@@JJGJIDFGEHFCHCCCDDBEEJJDFIG=<==JJJJHHJJGJHJJGJJIJGJJJJJHJHHIJHJJJFCCEJGJIJJJIJFJGJJE@8885556ABFEFJEJJJJHIGJICCBB?@??HJEE8:901A@>?66668EDE:BHFJHJJHJIGDJJJJJIHJJGGHCFBBEJJGIGJIJGFJJHJEDC<<=>BCCEHJFJJGEFGECDDGB@>=@AHCCBI88872-(()))DJJJHECJGJJJJJJJIJFD===CDB=;;@@;8D;99.?...>49:AFJJGFFHJGGJA88565679567742122<<76****;;;''')6=DC33327/---,+*+()(%()*)'&%%$$%'../23,,-/9:@GJJJFE4434:>33GJIEJJICCJJIJHJJJJHJFFJEHHJJJJJJHG==>CFGGIJJGDIACJJJJJJF:988<;;:..-1.-0+),-.6;<=JJC?>@;<<:;;;JJGFEGFIED<;;<GCACC<:9=BBE?<>>9999??FHEJHCDHCCFJJJFJ21117.;7964/&%%&&,)+023>>?@@:989;<<?@AAC=CF><:;=EJJJJIIHJJJIE<?=CA?@A?111250*))-.::<FIJJJJJJGJEGDBBHJJE@@??@HJFHJFDG>556<>>;8;*;<GGJICFEJGJGHEJFJEJ>D<<BGHHCCD;F=;;;JJJFHGIHGFCD;;:9=8889DJJFJDGCEFGHJJJBBABHJJGCCBAIJJGHJIFIIJJ=99:DJG988777/.-/2/016;:66778@@;2&&''**547;<JJEHEHGJDDDEDC@?@AJDCEFDGGFHEJJEJJGIJFJJIEACJJJJEFJJJGJIJB??1B./5=JJGCCDEHJFJJJJJJHJIJJEA@DCDDCDFJGJB::<,,*)%%&'((*),++)+*+.7/..003BGGDIHDFCIJHIJHGIGHHJJJJJJGJJGGJJJJJJJJJHGGGJGJFJHJFIEF?@@9@?@JFJJJJHIJIJJJHFJEJJIJJ:::89:8999???ECJHJGJFHIJJIJJJGFJGJJGHGHJDFBJJJJJJJJJJJIJEFDHJHJHIEJIGJCEFGEGDHH;;;<FGEFJGJAB?>=9889?88888<<=<;>@CGJJJAJEHJGJJFJJJJEFJJDFHJIFD@3230//0A=CBIJJJFJIJJJJGGJJGJJJJJHJJHJGHJIJJIJHJJJFIEHFFJJJJHHEGJJJJJCBEBBCJJFIJFJIEJJJJJJJJJGHJJJJJJJIJFHJJJJIEJEJFJJJJJHIHFJFEHIEDGHGJGGDFJJJFECDDFF?4-+%')+++3354+**/225:@FHJGAA?=...<?EGJJJHJGHF=>AJJGJJJGIFDEC;IEIGGJIJFFHCG?>=889/)*44;<DDCJDEFD@@CHHJJJJGHFGFJIEJEFJGHJEJJJHJEJHIJJJCGG<<=<GJHJJIHJJGIJFIJJJJJFIEGJJGCFJ=JJGJJGHHJD==>IGGJJJGJGFGGJGJJJHJJEFJFFIJFHGJCD;>DIJIDCCD<;;4456HCFDD6667HCCJFHFFGEHDA@D;EFGCFDHIEBCDDHHFJJDBDDCGFD;::;JFIFFDGB>8899?DC@BDDGJIFHDED;CFHJEFE@@@@EJEFB;EEH?CIJJJJJIIFJEGDBBBDFEEFGEDA@JJJIGGHGEEJJHDJF8JEEFD5555<:96<DEDBDCDEJJEHIIIBJJJGJJFCB@?HIJJJJJJJCCBCJDDJHHHE=9(''$$%&&()-,6<<BABHDEDJDBACA@00/59;<75430446;--,+(('''%$$%''(&&&--*)*.2313$$#$$%('('&&(/**+,7668:;;?@DHECFEEJJDHFJEDB===BDFFADJEE7777J@==>GJJFJIFJJJJHJJGJDEJFGJJIGJJJJHDJD??=0--34335@?=36EEJHJJJEEEGEGH6666A@ADB=>1111CFFJGJGJB<::;CFC<;5556==EDE;;;;?;F?@ABJJGJHJHJHCDGEHIC=69:DDCCEC>??CCBDBBF?FJJJFJIJJGFGDFBDDECECHJJGC??776-1244DB==:9110./036=?CBC@@@CA=0--/1*%%&66?JJJJJFEIJEHHIIDID;;;;@@?ABAFD<<<<IIGJGJJJJJC@ABBEECCDCD:,,+()(''))28?AB<;;32/023..)'(,*,2<=@EJC;;;;AFEJGJ@?=>ABEJJJJJFHJIGFJIJFJHFEJIFJJJJIIEGIJJHEEBBFEGJJDIJJGJIFIFIB?<78?DFJFFGIJJJJIJGJ;887@ACFJ=ACAFJFFDI?@?>@20((''((%''(+;@ECA??B67;EEJJEDDIIJGDGDEEGCGDDJHHFHFFJJJDDDFJJFJHJ=;::AAFHJICB@G:DCB@CBCEBBB?@/..-1+,-./002-**-1,./--11:00AEFFJAAA@=>>>EJEGDEBBAC:9;9DD?----.--1222289888BDE@>>@JFHJHJJJJIIFJHFFFIJJHJJEFIABAB8888GJIJJJFJJJJJFJJIJJEFB@CEJJEJFJIFIHIJFIJJG?>>>IJJIHIFEIJGJJHJJJJGGDEJJJGBEII222,,,/5688899:=>DFHJJJJJJJFEG@A9BABA>::@GDBCBHJHJJHJJJJ;8875168=:;=??A@?@??HGGJ54410120..,..'&')..../0<J?A66BABDBFJGDHEJGJJJJHHJJIGJIHHJJIGGJJJIJJGJJJJJJHHJJFJJJJIIJIGIJJHJJ<<<<HIJFJGDHFGIJGBCGEFIJIJJGJJHJJJJHJJFJJJJJHEFDHGGHJJEJHJF<<<=JB426.9CJJJJJFIJEFJJIGJEHGFDJIJJDGCEJEJI;99:FHJDG@HHJHJGJJJHJJJJJJJIGJIGFDFEDHJHJJIJHJJJJFJJIJJIIJJJJEJHEGJD?//,++2.00@8699:968222D?><;<>FJJEGDCFJEHFFEJJJJJJJGGFEJHFJ888;DGF?=8221-1=;HJIJJJEA?)*))69//00A---7=HEGJHJD@?@A;;;;ECC@>>?CEDJFJJJICDD?>?=@7++++8:D?==>I-,,,FDC33335=7666@@ACJJJJEDBEF@JH>?JJGFHJGHIDJE@?@>><111251/0101/.-.-3512=?A@@===>DFFJGGIDCFC333''''-''((/'(538730**)*+++,,,31('''(''&-/332233.3?ADDDEC;7;9899ECECCCCIBJGEJJAC711;;@B0../++()0/.21255489>BBC?@F@CAFCAAAGJJJJJFJJJFJJIFGGJJGHGJDDEHJHGJJCCABBDECGEBBBBDEEFGIEEJHCEFEDHJJJJJEJGHGGFBDCFFJJDEGHJGHHIC<<BA?FCH53''&&'.146;AADE@8?>>E655644433124264449@?CEEHGJEFEGCCEDGGCBAABFJDC2222;64542245333*)))765+04)*457>>>D@BBBFJ@AB<FD:8789)''&'655AEAAABC<;;=EEG>?>?DBDC@6535777-,,.4<<3;;>2222=9:<>BBB968@DEGDB==>?DDDGJHHEDEEEGG=;:;3..47A4(((@@JHEGFFGFFEDD<FJFEDGJFECAAACJJDJEDDDGICBDEEJB<<66,+*1.(()))**<;899;CDCICEJIIGGCCFBEEDEC?67ABAJDA?ADGEEIFHDEBEGEGDJJJGFHGJGJJIIGJJFDDHICH;8787<DFFJHJEFBDGHBCDA@?:6/A?A?BDECDGHGFFFGGJJBBA@B8)((*7422/0/.-,,---8666641111:;?JJJBAAAFJEFHGJJGGCEEFIDB4,EJHHEEJJJFJEFIFGJDCGJB@@ACFD;:9**&'+(-77BFD@@@AJBAABGJHIIFGIIIIJJGGDAAA>.-((&$%%$$%+568:982.-,<?::2445>3344FJJDJEEFFII<;79=ABIFHJGGJEFJFFGHIJJ:9/./0CIA@@CJDDFJEJGJJFJGJFDBBJ7555@;:77799:<<.,,35*433482.DHFEJCFDEC;52312.+++,6@JGJJFIEGJJFJDCEHGJJEEDHJ;:::@JFJJJGJJJIJGJJJJJHFACGHGJGCAA:96666668A@A@DJEDEE:::?ACE?E3EFJJCJJJIJGDCDDEBCDDJI=>>;<;;8892/,-11/)//.//+,,JJC<;:3000397:@CDHFEJHJJEJJGGJFGGJHFJEFEGJDJHIJHJJDEJIGGJIFJJJGGFJCBBEJJF><;::;8983=>>>BCCDD=;;;?JJJFEGJHGJJGGJIJIJJJFJJHGIEJHFEGFGCDHJFHJGFEEDGGJIIEJHFHJEHJDJJGFEJFJBAA@CEIJFDHFJJJJGDGBGD@>JJHBAA956550.10055998:'&&''*')./5+-02:::BFDFCCCABACFHHJEJBAAAHGCH=<35DEEJDEGFFFEFFDFIGGF====BF7A?=549:;==BBJA77**>BHB@?AJJFJD=<<=CEBBIEE====JHHHJIJ<***2BDADCCEDFHCFE=4/::6<>?BCD?J?@EFFIABFDCJDEEFAD??@:===AAB@BGEJJFGEAADCGCDDCDGDDDGHDCDGDHJFJFHGGFBDDCJHFDBBCEF=:::><<=AIJJEFDGIEGGGDDIEGCCDCEEDFDJHFEDDIJDD?A3,++0+,-56@?=<<<AFDDECE=:::::==632227<>?EGED8989<-(((-,+*++141/,,1()<@AA@@H8FCGHEGGGHDCBCC;>=>ABBABBFIGEI>ECC>>>>DBCCBBBCAB@AAACAB?>>?@BBECA@@??==>?CAA><1000>B@CBB<<1111244965::;=<>4444:;<=FDA@AGFDDAC??HEBB@A??HDDDDEGB=05844DEBCCDCD@?BEC>>JDJJJJJJDJGHJJJJJJJJJJDIDAA@AACEIDGJJDEGFJJFHJJGJJJHGGCIGFHJJD877454**0,,,-<8888))((+(())/0=,,+/1456:8,9FJJCDDDGJGJJJJGFJJGJJFJGJEGFJJJJJJJJJJJJJHJGHGHHHHJJGJHJJHIFIHJJGFGCEBCDDJBBIHDEEFGJIJJJJHJGGFDDCCDJJIEFBD?=;:?CFGHIJJGFG@@>5555=>@EJ=FGDBBCJC@?=,)):<@??DBDHDIJA00..=BJJGJBBEGHJJJGEJJJ>=,,+,0-.-**)*<EGJGJGGIDCCIJJJJFIEHFGJ>>DBFIEJ44447669ABBGEJEC@AAAHCC8999CFD?===:874.-,)''(&&&),,..33322.-...@EEHJEGJJEHJJGJGJJJFJJFGHDDDFJHHJJJJJJE88888:430-./003*''(/:;;?=<8<;=CEIIJFEDDJJGGA?@EEGFGHEIFJCJABFGEIJGIGJG6555ABCACJHJGEDJFJDIGJHHIJJIGGHGJDIJGJFJJJ9999A@B@7JJHFACCCGGEJJ<CA+(((+9CB>?>?::;<DA@>?=>@DDFJDDGA6,,,-2:;::::DHFEHJBAEEDBA=878788787443344@40010--21122>@===@FFGJFEBD83>@DEECBC?BC@ACHGCBB@AEJJFCDCD@66322/-)())***,'
@Stanford_p7n_1_WT_T7_Gibson_BigLinear_40_330
ATCAACTTAATGATCATCTCTTGTTCACGTTCGGTCATATCGTTACTCCTTTGTTACAGGTGTGTGGATAACGGTCATCTATAAGCAAGCTATACCCAGTTGCTTGTACTGGCGGGTTTTCTTTTTCCAGGCTTCACCATCTAACAGTCCCATCAGAACACCTCCTTGATTCGTTTGAGTAACAGACGGACGAACGGGAAGCGGGTCACTGCCACACTAAGAACCGGACGTTTCTTGTCTATTGCTTTCTCAAAGTCACCACGGGTGATAATGATGTGGACGCTCGGTGCCAAAGGAACTGTGTTACCAATAAGAGGTATCTTAGCTCGGCGCTCGCTCGCACATACGATTGAACAGTAAGCACGGCGAACCGTGAAATTCTTAACGCTTTTGTTGTAATGAAGTCGAAACATATAGTGTCTCCTTTAGTGAGTCGTATTAAGCGTGACCATCTGGCATATCATCATCGCTACAGTGGAGCGCAAGGCATCCTACAATGACGATGAGTAATGGCATCAAGTACATCATGGTGTGTACCTCCTTTAGTGAGTCGTATTACCAGTTAACTATACTCCACACGCAAGCACACACTGCCGCTAAGTAACAAGCGCCAACTACTACTAGTGCTACTTGAGGGTATACCGCAGAGTAAGCGTCAGGATAGCTGCCAAAGCCGCAAGGAATTTACCAACCTTCTTAAACATAAAGTGTCTCCTTATTGAAGCGGCGCACGAACA
+
::<====EDEJEJEDB?:;::FCGJFEJDEF999;86646%%%&&%%$%04/);ABGIJHJJHFIFFEGGJJ777****.----01++++1*'&'%/.89<HEEGHJIJJJGGEJIJJJJB>698C=;)'''8JJJJJJJFFDFJAB@?@B@JJFDGJJIEJJBBEJFHIJJIJHHJIJJJJJJJJGJC@G....>?:<=:663ACJDBDBFJEJGFIHJJJHGHIJHJHIJJJGJEJJGIJJJEHJJIGGHJIJGJGGIEJJFJJIJJJJJIHJIJIJIJIJJGFJFJJJIJJGJJJFFHJJJHJJG>>>@JHFJJJHJJJIJHJJJJJGFJFIJJJHGJGJJDJJIGHJIJJGHFJGFGE<<668>CAAC:?@FGJHHJJ<89JGGGJJHHEIHJHJJIHJHJJJJJJJJJHEAAB@42212:<:1000000/))++.++214467FHCG<::<JGHIFJJCFJJJGGJIJJJJGJFJJJJFJJJFGJHFHJJJJJJJHJHJGJCCDIFHFG=?)))(-///1EDDJJJFIHFEJDCCCHJBAIJIJIHC@?=>?>FJDJEJHEJJJJJJGIJJHJGJIEFGHJGHJHJJHJJJHHJGJFIJJJIIJIEHJJIJGJJGIHGHJJJFJJGE><;<=<10*)(%%%%&(%$$%,.1.+++0...:;=BC5555FB>>88BEHJJE=AEJJJFHEJCFJFJJJJJEFJHJJJJGJIGJAEGFJJHHGHFAA>=.+)((
@Stanford_p7n_1_WT_T7_Gibson_BigLinear_40_331
CTGGTAGAACAACGAGTACTTAACGTCATGCTTACCGTCTACGTCACGAGCGGACTGGTAGTCGGCCCTAATGACCTCATCACGAATTACAAGGCGGTGAGTCTGCATGACTGGCTCAAGGGTATCGCAAATACGCATCTCTTTCATCCACGGGCACGAATCTCTTCCATCGCACAGTTGTGGTGTTTAAGAAGGATAGGACTGAATACCTTACCGAACATACCGTCACCGAAGTTACTCTCGTAGACAACCGTCTGGACTCCCCATTGCTTTGCCTTCTTAGCGAGTAACTTAAAGGTATTGTCGGAGTCATCACGGAAACCTCCAGCTTCCATAAGGTAGATGTAACCGTTCAGTGTGTACAGCACAGCGTAACCTGTTTCGTCCTTACCGCGACCACTAGGGTCAATGACCAGAATCTTCTGTTGGTACTGACCTAACCTGAACAAATCGTGGTACGTACTGCAGGTGCATCACCCTTAAGGCCAACGTTAGGAAGGTCCTCAATGATGTTCTGACGGTTCGGAAGCCACTGGTAATGCATTGGGGCCTTCTCTAAGTCTAAGGCCGCTACGATAGCGTCACGAAGCCTCAGCGGGTACTTCTCGGCGTAGTTAAGGTTAGGGTTAAGCATGAACTGTAGCGTAAAGCCAGCCTTACCGTATTCCAACTCACGCTCGCGCAGGTCATCACGGTCAAAGCGCACTGGGTCTGTTGGAGTCCCAGCAAGTGCCTCAGGGTTCTCATCGTACTCAGCGCGTAACATGGAGCAAGACGCTGTGAGTAATAGAGGTTCTCTTCACGTGTCCTTGGGTACAGAGCAGGCCAGATAATGGTTGTGTACCCGCGGTTATCCTCAAGTTCCTTATAGAGAGTCATCTCTGTCTGAGGTGTACCAAGGTAGATAACGCGAGAGGAAGGCAGCGGTTTAAGTAACGCAGCGAACTCCTGAACCAGAGTCCATAGCTTCTCACGGGCACCCATAGTTGCGCTGTTAGACGGAATCTCAACGTCATCCGCAATGATAATGTCAGCACGGCTACCAGTTAACTGACCAGTGATACCTACTGATTTCACACTAGGAGAGTGGTCAGGATTGGCTGGGCCTACATCAAAGCTGATTACCGAGTCACGCTGTCCGGGTCTTGGCTTTAACTCAGATAGGAATGGCAGCAGGTCAATGATGTTCTAATTGAGATG
+
=><=@4232013301///---,./+,***'&&('((&'3689((()@....9998;;JJGJDA@??E@:98999799@?GGED6666E86-*)*+-//+*))*)),/0::FJ<<<<:33459>66:223;>FDAAAGE?>>?@>533))*178:>BA????>==;C?@?A<==DFEIJGJJIJJJJGFD=66;55HEC??BCCCGIJHJIJIDHB??CFJJJJHIJJJJFFHFJHJJJJFJJJJEGJEFEJH::9:E;::<679?>EJJHHJJJJJEF<BB-==53340000-'()+/+**)&'&%%%'%%%',/222CGHDCBFE<JIJJJIBEFGEGJDBBBGJGJIHHIJJJJFJGJGJJJJFGJIJJJJJJIHJJJJHFBCJDGD@EJJJCFCG754+*,-?@???===>CHIIJJJJEE>987:?=:944558*(''()'''$%&)''&&''&*()++))*,,12'&&(79?@;I@8;FGHJJJJFJDBCBCEGJHIJJF::;:>==JDBCDGHGGJJB334=B??3333EB?@?@AAACACJJGIEEFJCCEDDJBDDBJJGFIFGJE><=?>>BGHIJFHJDJJJEDJJHJJJFEIGAA5110%%$$%%$%+.5C8@A@FDB?>?::9:@AJJFA??=?@@GJDJJDDBCD>@FEHBA@=>EGJFH?>>@E?@?5444C?7777DJCBCJJGEGJGGJHJJFJJDJDCHCABAGDCA666::::////5((::HGGDDIFJIJJJIFJJJHF6553**,**-<;<<CDEJGHJJ@@?@???<56=BGJJIJBFDJJIGJHJGJFCDGGIE>==>DGEGJJCCAB@@;A@996672100.&''(:=<=@??0000;=:==6./''**+77::;;=;;95345=AHEDFB@421/070//./645;;=<><HGEEJCJGJJJHJHJIGIFJJJDEHJ@@AAJJIC@AD9JGDCBDJJHJGJHEGIDB?A/./@GEIEJJBAAAFJEJJDJHE443460600444CDFGFJJJIJEHJJJJJHFDCE@-----,,.;?=>8777;<;<@B===?@DEDA>=>==FFIGJJJDE;:::??C.../AADEJJFFEGJJJJJJHJJJDEGH98778DDBBECCGD7666IGHDDEBJDJ=>>CBAA;;;<E?4223/---0,,--23688.....=<8+++,57...,0,,1,)(&&'&
@Stanford_p7n_1_WT_T7_Gibson_BigLinear_40_332
ATAAGGAGACACTTTATGTTTAAGAAGGTTGGTAAATTCCTTGCGGCTTTGGCAGCTATCCTGACGCTTCATATTCTTGCGGTATACCCTCAAGTAGCACTAGTAGTAGTTGGCGCTTGTTACTAAGCGGCAGTGTGTGCTTGCGTGTGGAGTATAGTTAACTGGTAATACGACTCACTAAAGGAGGTACACACCATGATGTACTTAATGCCATTACTCATCGTCATTGTAGGATGCCTTGCGCTCCACTGTAGCGATGATGATATGCCAGATGGTCACGCTTAATACGACTGACTAAAGGAGACACTATATGTTTTCGACTTAGTTACAACAAAAGCGTTAAGAATTTCACGGTTCGCCGTGCTGACCGTTCAATCGTATGTGCGAGCGAGCGCCGAGCTAAGATACCTCTTATTGGTAACACAGTTCCTTTGGCACCGAGCGTCCACATCATTATCACCCGTGGTGACTTTGAGAAAGCAATAGACAAGAAACGTCCGGTTCTTAGTGTGGCAGTGACCCGCTTCCGTTCGTCCGTCTGTTACTCAAACGAATCAAGGAGGTGTTCTGATGGGACTGTTAGATGGTGAAGCCTGGGAAAAAGAAAACCCGCCAGTACAAGCAACTGGGTGTATAGCTTGCTTAGAGAAAGATACGACCGTTATCCACACACCTGTAACAAAGGAGCTAACCATATGACCGAACGTGAACAAGCCATGATCATTAAGTTGATTGAAGCGGTGTTTTGTTGCTTCGTTGGT
+
..0789=70014,*205..-.10**5**488=??D;9>=<=63422/10224=888898764&&%&'''$%)),(&'2.DCA@CDF>><<7788@ACE@;;99;;EJCDFDJJJJJFGEJJ.,,&&&%&((**)*.,9223369;<BCJDDGJEC?@@@DEJFJJJJJGJIIHHDJDGHFJHJJJIHJIGJHGJJJJGJGHJIBAB?CGDEF7CA@?@999*(()++*(-+,,79AACDHJFFGJJJJFH@DHJDHJJJJFJDDD>=@@@AAHFFJJJEIJJJJJJJJEA<;'&'',.=>EDDE@:::;5+*=5453)'''((&''')*+,-7BEJGGHGJJJJJFJJHEJJFEHHFDEDABAAGDCC@?BEDJJJGFGJHJJJJHJJJJJJJDCE:999@<2.,+*,.-**413323<=?@@D66DDEHEJJHGIJIJEHDJEGJJJJJIIFFGFJIEGJJEJGJHJJJGG95<;=>BBG===/...0=::::EDEHFDACCHJJAAAAGHJJFJDJJ?<?:<<<=C,BJECCGJEDEFJFI@5455IJJ31137ABDJGJJFJJJJJJJHHJGGFJJ?=:8877GCA@AAJGE99<D<IJIJ=BIJDEEAC4((('/BACJ5557JJJHJFJJGHJHGJIIG=4233;4103-(((*@EJJJGJJJHFBFEHJJJJJHAIJGF>>>>>6,(%%&&24:;:=>>AB?@B?60%$$$$$(--7<AEJGJHGFHE@<<<;)(%$$%$$$%&$$%&&&&'%%%
@Stanford_p7n_1_WT_T7_Gibson_BigLinear_40_333
CAGGAGTGCAGGACGGTAGAACCTTTGGAGCATTAGACATTACGCGATGACAGTAGACAACCTTTCCGGTATTGCTGCACCACACCTGCCCGACCTTTATTGTTCGTAGCGCCCTGCCACTCCCAACACCCAGAGGAAGTCGCCTTTGATTCGCTCAAGGATTTTCTCCCGCAGTTCCACTTAGAAGTCTCCGTCTTCGTCTGCTTCCTCGGACTCTTCGTCGTCTTCGTCCCAGCTTTCTTCGTCGCGTGGTTTGCTCGCTTTGGCAGAACCAGAGGCAACATAGCCGTTCTCTTCAACTTCGTCAGCCCAATCGTCTTCACCGCCACCAAAGGTAGCCAGTTCGACCAGCATCACGGATTCCAGTTGCAGCTTAACGCTCGCACCTACAGCAGTGTTCCACTTGTATGGAACCAGAGAATATTTAACTTTCAGCTTAGAGCCACCACCGATAATCGGAACGTCTTCCATCTTCTACCTTTTGAGTCAACCACAACCAGATTGATGTGCTTGGTCTCTTTGGTCTTCTTGTCTTGGAAAGACGCGTAGCATTTGAACTTAAAGGTAGTGGTACCGTCACCGTTATCGAAGAACGGCATGTCACCCTCATACGGTTTCAGCGGTTTCTTACCACGAGCTACAGCAGGTGGATTAGCTTCGTATTCCTCAACGGCAGCAGCATAAGCCTCTTCGTGACACTTCACGATTTCATCGACCATACGCTGGCAGCGCGGGTCTTTGTTGGGAATAGTCAGGTCAACTTTATAGACACCACGAGGGTTCCCAAAGCCACGTTCTTTAGTTGCCGTAGTCCGGCTTGGCGATGTAAGCGTAAGGTTCAGCGGTACCCAGCGCAGAGGTGAAAATCTTCTTAGCCATAATGTTAATCTCCTTTAGGTTTCGTTTGGTTTCTCAGAGGGAGTCTTCCCTAATAGTGAGTCGTATTACTTCGGTGCTACACAAGGACGCACACGAGTAACCTCAAAGCCAGCCGGAACGTATTGCCATTCGGCTAACTCCAGAGCTTCGTCTAGGGTCTCAGCGTAGATTGGAACCTCGAAGGAATGCTCCGAGGACTCTACGGTAGCCCAAAACTTCTTATTGTCCACACTAAGTGAACCTGTATTTACGTTTGACATAGTCATTGACCTCTCGATTTCCAAAGTTCATACAGCTTGATGTACGCATCGTCGAATGTCTCTTCCCACATCTTTCGGCACCACTCTGAGCAAGATGTGAAGTCATCAGATAGGCTGTCGGCAGGTGGGTTGACTGAAGTTCTATGGTAAACGTTCTCCTTATGTTCTTCAAAGACTATTTTCGAAGATTTGCTGCTCAGCGTATTCTCTTCAGTACATCATTGCATTTCTTTAGCCAGTAGTCTGTACTTTAAGATGTTACCGAAGCAGTATCCCTTGAACTGCTCAACGGTCATTGAACGAGCAATCACTTCAATCCTCTCAATGTCGTCAAACAGCATGTAGTGGGAAGGCTTAGTGACACCTTCGATTGTCTCAGCGGAAGGCTGGTCATCTGTAGGAGTTACCTCAGGTTTATTCAGATGTGGTTTACGTGGGTCCATCGCTCGGATTTCACCTAAGGTTATCTTTTGATCGTTATTTGCGGGGCAGAGGTGGCAAGGGACATTGGAGCAGAGAATACCGCAGCCATTCAAATCATCTGGTGAAGCGGCGCACAAACGCGAAAGCGTTG
+
?AAFDEBBFDEJJHDEDBCED<<@?/'((4EFDEEDJGJFIEJJJHHGFGGJEJJJGJBDGDJF80201+,8:97989DFDBB::99<>55($$$%&('*'%%'&)*+---...:955017698988....7BAAFFG777''''E4'999F@@@@EJJJIGEJG@>78;1FJJJJEFHEF>2111DJGEFFCDHDFFCECD?5221;A7666GGJEJGJJJDGJJJJJFJJHJJJHHJJFI@JIJGJGJIHHJJJJJ@>>B@8;=>DDECDHCCA@A@<==;=;;??@HJBB=<=/-,,.93>@>?>?@ECBAAA@@@JI@@@?AA>CBAFECIJABBBJEEI=BADHJJJJJHJHJJIGIIJIJGJJJ@@@AJJJJDED???:<;=GE111...-//(+)*,-0441229;<><>DFFJFJJJJIFFCJJDCC@/..IEFJJJJJGIHJJGFGJBDABJI5555A?=-+++.'(**548AD.--.3><>AGHFCCEDJIJJGJJJHJFJG1112:...:2<@HFJJJJJIJGJJJJJIJJJEEEFDCE//+''(43655=DJEJ544+++(***3//2ABDGEC7666>@AADGEJFJFB>><<><;<<?11;BE?BBBCGHJJJEDAAFHJCEDDJHGGHJGFJD96.+)('()/267;;><<>BEHDFJJHJJIJJJG@@DBCFHDIB667FFEJJHGHJFFJEEGJI@?@?EGHJJJJJJJJJJGGD@JGJHIJJGJDA@GJJIIIGJFDGHJJJJIJJBD////8?A=A::GJGJJJFJGHJJJJDECF>433'%%%&.=4333>EB>0A>CHDJEFEIDJCBDD==54578=9>CEGIIHJJGHJGFJJHJHJJFHEFFFFJJDCB9CDHIJJJJJJJGGJJJIJJIJJFJJJFEHJJJEEGGFGJ@==;;??BJJFJJJJHG=CIGJJCDCEDCCDDJJFEJIJFHJJJJJJJHHJHJHFFCHJH:99:EGJEJJDDCEJJIJJJEFEFCDF54336>>@CCCJGI=;;<@A>???@AC@?BGJB@@@FJJDCA@@;;;<IJHJIIFHH<===AJJFHFGFIJEEHFFJGEEHHFHJCCCBGJHIJGHJJJEJJIJJIJIGHFJHJJJFGJJJJJJJIIJJJJFGDJGJGHABBBHGIFJIJEFDCCJFJGEJJIIJEJGJJJHJFJJFJIHJDB@?AADGCJIFCCCFHB?>=@<>>-JDDFECC?==>?B@<<<41011381./==9889<:500//0083012@EFHDGJFJG@100)(%%%%$%'&$$$%%&$$&&(*-(((&)&&'%$%)*-%('%%&(.'#$##$%(%$%&(*'&%$%&$$$$$%%')'''%)&&'$%$$$%$###$$%%$$&&'+)'$$%%&$%&023CEJ@@FGFGHDGIJHJ@A;999AIIHJIJJJJJJFFHIJJJJHHJJJIIJJJJ@@?@:865-----../-.00&&&(((02FIJHIGJFJJHHJJJJJGHHJJJJGBJJJJGHJJJJGCDBBHCAJGIJGIDFDDFJIJHFJJHJJHJGDBDEB@BBEA@@9765/../6EIHJJHJJJGJIJJFE?>>=@?EJCGIEI;::8**,+.=EDGFGJEDJIFJHJGJED@=>?EDJFJJJIJIDCBJJJJFJGEJIHJFEFJHJJJFFDJHJJJIJGJHIJHBB@AHHCCB>;:9:=@A;;;AJHFGHJHFJ9998(&0/1269@HGJ543&
@Stanford_p7n_1_WT_T7_Gibson_BigLinear_40_334
CCGCTAACTCCATCTTTACTAAGAACATCATTGACCTGCTGCCATTCCTATCTGAGTTAAAGCCGAACCCGGACAGCGTGACTCGGTAATCAGCTTTGATGTAGGCCCAGCCAATCCTGACCACTCTCCTAGTGTGAAATCAGTAGGTATCACTGGTCAGTTAACTGGTAGCCGTGCTGACATTATCATTGCGGATGACGTTGAGATTCCGTCTAACAGCGCAACTATGGGTGCCCGTGAGAAGCTATGGACTCTGGTTCAGGAGTTCGCTGCGTTACTTAAACCGCTGCCTTCCTCTCGCGTTATCTACCTTGGTACACCTCAGACAGAGATGACTCTCTATAAGGAACTTGAGGATAACCGTGGGTACACAACCATTATCTGGCCTGCTCTGTACCCAACGTGAAGAAACCTGTATTACTCACAGCGTCTTGCTCCTATGTTACGCGCTGAGTACGATGAGAACCCTGAGGCACTTGCTGGGACTCCAACAGACCCAGTGCGCTTTGACCGTGATGACCTGCGCGAGCGTGAGTTGGAATACGGTAAGGCTGGCTTTACGCTACAGTTCATGCTTAACCCTAACCTTAGTGATGCCGAGAAGTACCCGCTGAGGCTTCAGTGACGCTATCGTAGCGGCCTTCGTTGAGAGAAGGCCCCAATGCATTACCAGTGGCTTCCGAACCGTCAGAACATCATTGAGGACCTTCCTAACGTTGGCCTTAAGGGTGATGACCTGCATACGTACCACGATTGTTCCAACAACTCAGGTCAGTACCAACAGAAGATTCTGGTCATTGACCCTAGTGGTCGCGGTAAGGACGAAACAGGTTACGCTGTGCTGTACACACTGAACGGTTACATCTACCTTATGGAAGCTGGAGGTTTCCGTGATGGCTACTCCGGATCAAGCCCTTGAGTTACTCGCTAAGAAGGCAAAGCAATGGGGAGTCCGAGACGGTTGTCTACGAGAGTAACTTCGGTGACGGTATGTTCGGTAAGGTATTCAGTCCTATCCTTCTTAAACACCACAACTGTGCGATGGAAGAGATTCGTGCCCGTGGTATGAAAGAGATGCGTATTTGCGATACCCTTCAGCCAGTCATGCAGACTCACCGCCTTGTAATTCGTGATGAGGTCATTAGGGCCGACTACCAGTCCGCTCGTGACGTTGACCGGTAAGCATGACGTTAAGTACTCGTTGTTCTACCAGTGAAGCGGCACACGAAAAACGCGAAAGCGTTTCACGATAAATCCGAAAACCCGAAACAACTTCA
+
'%$$&&'''&&''/00/,('')76646=7677FJFJJJJFDCA>JJIGG///200000++***5*))(-*&+&&''''''%%''(69998,++,675/0./622200711//1ABCJJHJJJHJFJJHJJBAABJEHHJGAAABCDFGEDGJJCA?AFFDFJ?>>?JHDJJJJJJJIHJJJHJHJJ>=<<<;557=<;;:>98:;EEHHGJJJJJJJ766451/((((-003655456467CFFHIJJEGGJJJJJHJHFJJHJHBB@CBB4*))/0;:::<=BIFEGJEJGEDBCBD119HHJJJJGJJFGJDJJJJIHFEFEJJIJIFGIGJIECIDBCAAFGJHJJIIJGFJGJHGIGJJJJJJGJEJGHFJHDCCCBBBAAECGAA@8753002.(%%(+-.9;78;5EA11//;?:::;JHJJJHHGJJJFIFJJJIJHJGHJGJE2112HG878:;;??=>FJHHEFFBBBADEJEBEJJFHJJJGJJJJJJHJIJHJJ@@E@EJGCCHJJJJHJIJJJIAACCJJFJHJJJJJJJIFEGEJJFJIJIHJJJJJJIJFJJJIIJ:::;BDE?FJJGGJJHGFJ?@??DFFF>87334@JEFFD=BEBBADCC6/-)'(+-+'((-)(((++,77889&$$$$%'+05BEFG<CD??@AJJJJHJJ@IHIJIJJHF@@AAJCCDBBDBA@B@>??:@AD@@@AJAFC==HEEIFFFFJJFJJGJJJEJAAABDCG66<EIFEJGEECCIHJJJGJGJHJJJJJIHJFJHIJHJIDFEJ@?ABJBEDEJJHJJJJHJGJJJGDGFGJJEHEEDJJJJJJ@CCHJGFJEGEHJJJJJGIIHJFHJJ@@@?DHHGHIJJJJFJJJIJJJEJHJJJJIEB79GDBC@AA@CDCEFJJGCAA>2+)'('&&($%%12,-09JBGJECBDIFJJEJJJHIJJJJJJJJJGJ2211.,,,<?CIJCE??ADIDEDCJJEEJ=;;;>IJGFEGBCBCFA>>>@@?98334229:;@A><,,,1,,<=CGJJJJJJJJIJJHJJDBDDJGJIHEJJJHJGIJHGDHJGJIGJDFGGHJIJJEJIJJJJJJGGBJJH@?9,+++9.,,*)))****,-./EB>?EJHJJJJJGJJJJJJJGGJHJJJG??>B>A:99;ACC@CDCCBDC3334<;****011006999:?A@ECDDFB66332447?A=?>?D?=8//444;?;,,,,/,,-,.6?988<545>GG8872+)**+.-.-.)(((88999B@ACFJ;;;64(%
@Stanford_p7n_1_WT_T7_Gibson_BigLinear_40_335
GTCGCATGCTAGCCCCATATGTATATCTCCTTCTTAAAGTTAAACAAAATTATTTCTAGAGGGAAACCGTTGTGGTCTCCCTATAGTGAGTCGTATTAATTTCGAAGTCTATCAGAAGTTCGAATCGATTACTTCTGTTCGACTTGACGACGATAGTTGGCATCTGTGCGATACCGAGGGTCACTCATAGCTTTAATCATCTCGCTACGGTCCGCAAAGCCTTCACGCTTGGTAGCCTGAGGTTTAGCCAGATCGCACGATTAGTCACACTACGAGTTGGCTTACGACCGAACGCCTTAGCGCGAGACTCACCAGCCAAGTTGATGATAGCCTTAACGGTCGCTAAGTCACGACTGGTCAACGCATTATCCAGCGACTGTGCAGCCTCAGGGTTGTGCGTCTCAAGGTGGTTATACAGTGCATCAAAACGTTCACGACCACCAGCGTACTCAATGACACTGTTTACGTACTGCTCCACCAAGCTTCTGACCACGGATATACGAGTCGATGAAAGCCTTCGTGTAGCCAATTTCAGCCAGCTTAGCGTAGGACTCGGCGGACAAACTCTCGTTCTCCTCGTACTCACGCTGGATAGCCTCAATGGTCTCGACACTCATGCCACGCTCAGCAGCAATGTTAATCATCTCTTGGAAGCCCTCTTCGTGCTCACCAAGTTGCTCAGAGGCCGACCAGTTCTTCTGGAGTCTCGCCCAGTGGGGTAAACCGAGACCTTCGGTGCCCTCAACGCCTTCTTCTCCAGTGTCCACATCGGTCGGCTCAGAGCCATCACCGATACGAACCTGAATGCGGCCTTCGTCATCCTCTTGACCGAACGGGTCAGAGTTGTCATACAGGTCACGTTCTGTTTCCACTTCGTCTGACGCTAACTCGATTGCATCATCGCCATCACGGGCAGCAACATCAAGAGCCAGCATGTTCTGCTCATGTTCCTCAACGGAACCACCAGACATCACAGCGGAGTTCACGCCAAAAGATGCATATACGTCTGCATTAGATTCAGCCATTATTATTGTCTCCTTAAAGTTGAACTACAGGAAGACCGAGGACTCCAACCTCTTGTCATCGCTCATTTCAAAGATGAGGTCTCCCTATAGTGAGTCATATTAGATTAGGCTGTAAACCTACGGAATCAGCGGCAGCAGCCATAGCCTCAGGTGAAGCTGTAGCTTCTGCAGCCATACCTTGAGCCAGCGCAGCAGCACCATTATCCATACCCATTTGCATAGACTGTTGGGCCATCTTCTGTTGCTTCTGTTCTTCGGTGAGTAAGATACCAGAAGTAATACCGATAGCGTTGGCAATACGTAACTTAATCATCGCAAGGTTAATATCAGGGTCGTCCCGCATAGGTGCCAGTGCAGCCCACGCAGTGACACACCGCTCCAGCTTATCAAGGTCTTGTCCTCGACCAATTGCTTCCAGACCTGTACTAATGGTTGGCTCTACGGCTTCCTTAGGTAACTCAGGAATCTGTTGCGTGGCTTGTAGTTGCTTCAAGAGCACTCGTACCAGAGGCAATTGTAATTCTTGAGAAAGGATAGAGTAGACACCACCTAAAGTATCTTCAAGTTCAGAAGCTACATACCGAATCTCTTCGGCGGTCACACGTTCACCTGTACGCTGAACCGCAGAGTTCAACATAAAGGCAAACGAAAGGCGAGCCTCGATAGCGTCACTTACGGCTTTAGCTACAGTAAAGTCTGCTTGCTTCTCCAGTTGGAGGAACGAGATGTCTTCTGGACGACCAGTAACGAAGTCACGAGTCTGAGCTTTCATAGTCAAGATGGCTGGGTGATACCAGCAGGATTCACTAAGCCGATAACCTTAGAGCTAATCATGGACATCTTGACGATAGCCTCTTGAGAGATTTTCAAGAGACCGTAAGTCACCTAAGTATTCCTCAATGTACGAACGACCGTAGGATTCACCATCTAGTCTGACCATCCGAATCGGGATGTATGGGCAAGCCTCTTGGGTGGGTAGGTGGGACCTTGGACTTCCATACCCTCGACCTCTTCGTATCGGAGGTATTCACCTGAGTCCTCATCCAGATAGATGTGAGTGTACACGTCGATTGTCTCATCAGCTTTCTTCTCCCCTTGACCTTCTACAGCCTTACGGATGTCCTCTCAGGGAGAGCACCAAAAGCTATCTGGTCACGAGTCACCATTTGCAGAACGTTGCCAGATGCGTCTCGTTGGACCACATAAGAAGACAATCGGTACAGCTTCATGGGATTATAGTTTGACCCTTCCGGTTCCGGTAGGTACAGCAGGACGTTACCAGCTACGACTAACTGTTTGAGAGCCTCAAAGAGAGTCACGCGGTAACTGTTGAGACTCAATGTAGTTCATGATGATACGCTCTACCGTCGAGAGGCCCTCATCGACCTTAGCGAGTCCATCGGGGTCGCTCAGTAACTGCTTTGCTTCATATTCAGATATAGTAAGTCGCATCCAAGTCTGCATAGGGAATAGAGCCAGCATGAGCTTAGAGGCTAGATTGTTCAGACCACGAGCGCCCACGGCTTGCCACGGAGTTTGATAATCTGTAGAGGCGTTATCGGAGTCCTTAGGGAACAATGATGGGATGGTATATTGAGCGCAATTCTGAGCGCGTGTCTCATAGGGAGCACGGTCGTTCTTTAAACGCTCATAGACAGACTTTGCGCCATCCTCCGCAAGTCCTGTTCGTTTCTCAGCCATTAAATGTGTCTCCATGTCTTACGCTGTAGTATTCGCGTTATGGTTGATTGACTGACTCCATACAGTTCTCCTAAGGAGCGGTGGCTTAAGGTTGATGAGCGTATAGCGAGAACGTCTGACTCTGTAAGTTTCTTGCTTAGTTCCTCTCCTTTAGCCTGTCTACCTTTGGTAACCATGTCCTCGGAATTATCCTTTGGAGTTCCAAGCGTAAGGTGCTTTATGTTATAGCACCTAGGGTTATCGCAGATATGCATCACCACAATTCCTGTTGGAACTGGACCATATGTCTCCTCATAGATGTGCCTATGTGGAGTCACAAGTTTGATTTAACCCACTTACGACCATAACCCTTAGAGTTGACACCTCCGGTCCATTCAATGCAGTCTTCCACGATAACCTCCTGATTAAATGTTGATACCGCCACCGGAGCTACGGGCTACACTCGAGGTTTTACCGCCAGCACGAGCTTTCTTGCGTCCGCTTTCTGTCTGTGCTTCGTCCTCAGTGGAAACCTCTTTCTCAGGTACGTCAACAATCTGTGCGGCAGCTTGTGGTACTTCCACCATCTGTGCTTCACCAGTACCACCAGCCAGACCAGCTAGACCGCCAGCAACCTGTTTAACCGGACGAGCCCCTTCCTTAACGACTTTCTTAACGGACTTGGTGACTTTCTTCACGGCCTTCTTAACTTTCTTACCCATAACTTATACCTCCTTAAAGTATACACGCATTGTCTCGCCTTCATGCTTACAACGAGACACCCAATCGCAATCGTGGAGTTCCGCAAGGTACTTAAAGCGTTTCGCTAGGAATCGCTGTAAGCCCTTAGAGTCTGCCTCAGGATTAATGACAACGGACGTTACATCCAGAATGTCTCCTTTGTGGTCGATGTCACAGCTTACGCACCACGCGAAGTACGCTACATGTTTTCCGGTAGAGTCCAGAATGTACTCTTCACGGCAACCAGACATGTCCATCACTTCGTCTACGTAGAGGCTGTAGCCCACAAAGTGTCCTTCGAATCCTTTAGGCAACCCAAGGTGTTCCACAGTCCACCAGACACGGAAGCGACTCTTAGCCTCCACACATGTGAACTCAGACATCACTTCTTACCTCCAAATGCGGACTTACGGATGGAAGATTTCATCAAGCAGGAGCCATTGCCGCACTGGCTTTAGACTTCGCTACGGAATCATCACGTTCGACCTTGAGGCCTTTGCGTCCCGACACTTCGGTGCCCTCGGTATCCGTCTCATCAGAAGACCCACCGAACTCCACGCTTGACACTTCTTGGGTCAGAGGCGCTCGCTCAACGGCTCGAATCTGATTGGTATCCATCTTCGGAGTTTTAATTTTGGGTGAGAAACGCATAGTGTGGAATCCTCCCCATCATCTCTTAGTTGTTCCTTGCGTAACTCAATCTCGTCAATGACGTTAGAGGCATACTGTAGGCCCTGAATGAAACCCAAGATGTGGGCCTCACTACAACCATTAGCACGCATAAGTCCTATATGACCAGACGCTTCGAGGTACGCATAGTTGAATCGAACCTGTAGATACTCAGCGGTTGCACGAGGTACATCTGGAATATCGTTAGGGTTCTTAAGTAATTGGTTAATAGGTGTTAACATAATAAAGATTCCTCTTAGAGTTAAATCTTAAAGTAATAATCGTAAAGGCCCCTATCTCCCTATAGTGAGTCGTATTAATTTAGGGACCTTGAGTTTATCACTTAGTGTCGTGTAACGACTTGATTATTCTGGCTAAGTCCCAAAGGCCCCACGAAATGAGGCACACTCCGAGAACACAAAGACCCAGACCAATATCGCTACGGTCTCCACAGGTAAATCTCCTTGTCAATAAAGTTGTACTCGTTGAACCGTCAGGATTGAGCCATTTGGCCCTGCTTGATAATATCCTCTTCGGTCATACCAGCCTTCGCGCCAATGGACTTAATGCAGTCCCAAAGCGTCTCATGAGGCTCAGGGTCGCGTTTAACCCATTTAGTAACCTCTTGGCCTTTGTTCTCTACCGGACTTAAGCACAGACGTTTTAGGCTCGGTTATGAACGGGTTATTCAAGAAGTCCTCGGCGGTATCACCCCATCCAGCAATCCCTGAGTAACCATCAGTGATGTCACCCTTGATGGTCTGGAAGAGGTGCCACCAGTCAGCGGACTCTTCGGTCTGAGTCAGGATGTTACCGTTGCATACGCCCAGGAAGTCACAGTTAGGGATGGTCTTAAAGTCCTTATCGCAAGAGATGATTACAGCCTTACGAGCACCGAAGGCAGACGGATTGGAAGCAATAACTCCCATAACGTCATCACCCTCAAGCATAGGCTCACGGATGCAATAGAACTCTTCGCGCTCAAAGAGAGCATCAAGGAACTCAAAGTACCCTACAGGTTTCTTCACGGCCTTACGGTTAGCCTTTATAGTTCGGGTCAACCAGTTCTTTACGCCAGTTAACACTATCGGTGAACGCAAGGACGAATGGAGCGCCTGCCAAGCCTTCTTACAGGGTCTCGTAGGACTTAATGGAATCCTCAAGAATCTGACGGGCCTTAGCGTGGTCACAGCATCGGTGCCAAATCTCTTCCTCCCAAGAGGCATCAAACTCAGCAGCACTCATAGCTTGGAAGACCAGCCAGTCGCCGTCCATCACAAGGATACCCTTGTCGTCGCAGCCTTCACGTAACTCATAGAATTGTTTAAGGTCAAGAAGTGCCATTAAGTTTCTCCTCTAGTTCCGCTACGTATTCGTCAGCTTCCATTAGTTGATTCTTAAGGCTATCGTTCTCACGTTCCAGAGAGTCGATGTAGCCCTGTATATCGTTCCACACATCGCGTGGAATAGTCACAAGGTCACGAGACATTAGACACATCCTCCCATTCGTTTCAGAAAGCGAGTACCGGAAGCAGTGATTTCCCAAGCGCCACCGTTACGTCCACTAGTAGTCAGGCACGAGATGTGACCACGGGAAGCGGCCTCCGCTACGAGGCTCGCATTGTTCCGTACATAGTTGGACTGGAAAGTCTTAGGGCAACTTTTGATTGCTTGCAGCACTTTCAGGTAGTCAGACATCAGAACACCTCCCGTACTGTTGCAGGAGATTGTTTGAAAGAGTCCTTATCTGCATGCTTCGTGCATGTCCTTAATGGCCTCACGAAATGATGTACGTACTACGAATGTCATCAATCCTTCCATACCGTGTCAGGAACTGGACAATCATTTCCTTCTGTTTTACATGGGGACAATCGCACCTGAGCCGACCTGCTTACATAGATGCAGCATATCTTTCTCTAAGATTGCCTGAACGTCAGACGACATCTTTGCGGTAACGTCGAAGGACACTTTAAATTTCTTTGTCATAGCCATAATGATCCTATAGTTTTATGCCTTTGTTTCTCTTGCCGACACACATGGATGTCTTACCTTTTACTTCGTCCCATGTGGGAGAATAAACACATCTTCGTCAACCACAACCGCAAGAATGTCAAAGTCTCCATCCTTATATTCGGACCTACCGCATCCACCTAGCCTAACCTGCTTGGCATCTCCTGTGTTGGTTTGAACCGTTGTGGCTGTTTCTAACCTGAACCTTACTAAATTTACCATCCTTACATACAACCAAGTCCTCTTTACTCTGAGTCAGCATAGGGTAATAGACAGTGTACCCAGCTTTGGTAAATTTGTAGGCTACTAGCATTTCAGAAGCAGCACCTGTAAGTGTCTTTCGTTCATGAGTAGCCTCCTGTATCAGTGGCAAATCGCCCAATTAGGACCCATATTACCTGGGTATTCCAGAAGACACCGGAAGTTCCAGTGGTCTCCAACCCAGCGCATCGCTTCTTGTGCGGTCTCAATGACCACCTGAGCAATCTCTTCGGTACGGCAGCCTACTTGGATTTCATCATGTACCCATGCCATGTACGCAAAGTCCCCATCCCAGCCATGCTTCAAGCCTTTCTCTACGAGCATCTCTTCGGTCTTGATAATCCACAGTTTGCAGATGAGAGCACCAGCAGATTGCAGTAGGGTATTCAAGGCAGCGTGAGGACTACGAACGTGTACCTTACGACCATCCAGACCTTTAATCCAGCGGCGTTTCCACTTGACTTGTTGCTCACCAGCTACCCATTGAGAGGACTCGACAAGTGTCTGTTGGATAGACTCGCGGAGTGCTGCAATCGCGGGGGTGCTCTTCAAGGAATTTCTTCTTGAGTTCCTTACCACGCTCTACCAGCACCAACAATATCTCCGAATCTTCTCATCACCAGCACCATAGAGGAACCCATAGATGAACGTCTTAGCGTTATCTCGGGTAGGTAGTTCAGCAGCTATCTGGTTCTTAGTGTGGATGTCGCCGTTAAGAATCTCGTGAGCGTACTCGCCGTTATCAAAGCGAGCCATGAAGTGAGCCAAGCAGCGTAGCTCAAGACCGGATGCGTCGATGCCAGCCTGAACCCAAGGCTTACCAGTTGCAACCGAATGTGGCATCAGCACAAGCAGCGGAACACTGCTCTGCTGGGGAGCAGCCACCCGGATGTGCAGGGTTGGGGACGGTGGCCGACGTAACTTCTCCATTAGGGTTAACAGAACCATGAATCTTACCATCCTCAGCAACATAACGAAGCCATGCTTTGTCTCCCTCAGCAGACTGTCCGATTCGCTTCTGAATCATCAAGTACTCTTTAATGAGGTCGATAGCGGCTTGCTTCTCAGGGTCATCTACACGTACTCCTTCGAGTACCTCGTCGTCCACCACAGGAGCACCCTTATCGGTGTACTTGGTCGGGACCCACCCAGCCTCTTGGAGTTTCTTCTGAATGTGGTCACGAGACGAAGGGTTAAACACAACATGTTCAACTGGGGTGTAAGGAGCACCAGCAACGTACTCGCGGGTATCAAGTTCGCAAGGCTCACGGCCTTCTCGCTGTGCCTTGTTCTTAGGCTCTTAAAGATACCACCAACTTTAGGTGTCTTAATGCGAGGGTATTTAGGTAGTGGCTTACCTGTTCGCGGATGGCAAACATCTCAGTGCCACCTTTAGGCTGATACCACGAGCCGAACGTTTCGGTCAATTTACGGAGCAACTCAGAGCGGCGAGCAGCTAACTCTACGTACAACTCTTCGATTGTTTTTGTGTCAAACGGGAACCCGTTGCGCTCTTGTTTAGCGAGCAGCCATGCAGCACGATGTTCAATGTCAACGGCCTCAAGGGATTCTGACCAGAACGTAGTGTATCCTACGTCCGTAAAGTCAATCTCAGGAGGGAAGTAATGTTTGTCAGAGAGTAGCTTCTCAAGGAGAGCTTTAGTTACCACAACGTCCTGAACGTTATAGTCGATCATCTCTTCGTTGAAGTTTCACCACTCCATTCCGTCAACGTATTCTTCACCCTGTTCTTCAAGCATACGCTTAAAGTCGTCTTTGTATTCACCCTTCATCTCGCCTAAGCGATAACCCCACGCCTCCAAAGCGTGAGACCCAAAGCGTTTTCCGGGCAACTTGCCGGAACGCAGAAGACCCATATCGGTGTCCTTGAGGTTGGAATGAATCAAACGTGACAACACAAGGGTGTCAATACAGTTCTCACGAGGAAGGTGGAACTCTCGGTTCAATTGCAACTTTGCCAGTTTGGTCAATGCAGGAACGTCATCTTTGTGACCGTTGTGGAACACAATAAGACCGCCTCGTGCAACCTCGGCTTCCAGCGCATCCAGATACGCACCGAAGTCACTCGGACGGTAGCTTACGTACTCAGCGGTGGAGTGGCCAGTCGTAGATAACCCCGCAGTGGAACTTAGTGACGCTCTCTAAGAGGGCGTTAGCTTCGATGTCAGAAACGATCATATCGATTTCTCCTATTGATTATCGTGACTTAACAATCTCTTCATATGAAACAACTGTCAAGAAACCTGTGTGAATCATGTTGGTCTTATGGCAACGATTGCACCGCGTGGAGTAACACCTGTGATGTATGACACTTGTGCATATTTGCCACTAACTGAGCGGACGTAGCCGTATCCACCAACAACTCCCATGTCAACCTTAACCCAATCACCAGCCTTGATGTGGGTCATAGTGTCCTTATCGAACACCTTATGACTCAGCTTGGTAACTTCTGGTTTCTTCCAGCCAGTCTGTCTTGTCGAGTCCAGCCTAAGTTCTTCAAGATGTGAACAGCGGAGCAAGTTTTAGCTTCATGGTACTTAACGTCCTCCAGTTCAGCTTCCAGTTTAGCGATTTCTGCTTGGATAACTTTTAGGGTCACGCATGGTAATATCTCCTATAGTGAGTCGAATAGTATTCATGAAGGCCACCACTTTGGCGACCTTGAGGATACCACTCTTAGTTATCAATCTTGTCGAGGATAGCCATAGCTTCATTGACGCGACCAGCTTCATGAATTGCTGTCACGGCAGCTTTGGTAAGCGCATTGACCAGACGCAGTGCTTGCTCATCTGTCAACGTCATACGCTGAGTGTGATTCTTAGAGGACTTAGAGTCCTTCCAGCGGTAAACCATAGTCGCCTTACCGTTGCGAACGTTGATGTGACTCGACGGTTCCACTGGTCAGCTGTATCGGATAGACGGATAGTTTCAGCTACGTTAGACATAATGGTTTCTCCTGTTTGATTACTCAAAGAATTTGGAAAGCTGTTGAGCTTGGTTTGCCGCACGGGCAGCCTCGGTAACTTTAGTGGATGCACTGTCAGCCAGTTCGTTGGAGCGAATCGCCAGAGCGCGTGACTGTGTGGCCTCTTTACGAGCCTCATCGTTCAGTCGCTTGGCTTCCACGTTGTACATACGAACCAGCAGTTGGCCTAACTTCTTAATCAGTTTGAACATGGTGTGTCTCCTTTAGTGAGTCGTATTAGAATGGGACTCTCCAGCGAAACTTCTCGTAGTCGTCTGGAAAGTCATCAAGAATCCTGTCAGAAGTCAGTGTCGTTGGACCAGTCTGTTGACTCTGAGTGTGACTCTTCTTCCCTGAGTAACTTGATGGTTCAAGCCATCCGGTTTCCTTGTTGTATTCCATGTAGCCAGCGATACCAGTATCACCAGTAAAGCGGCACTTGAGAATACGAACGAGGACAAGGTAA
+
$$%%%$%&&($%''),,27;CEGJHJGFFGFGCDCBJF>=<8JJJHGJHIIJ@@77778=?BBIJJDGDEJJJJJJJJJHJJFEJFGABADJGJHDB?><@7:<<=IJFHEIJGJJJIJJE@@@BGBAAAD=87*+)'('';=AICGJJGGJJFIIJJCFGGJJJGGJJJEEGJJJEFJIJJIJEJID;;<=>JCJJGEJIJECCCEFEDGJJJIGJJJJIHJJJJJJIJJJJJJJIJJIJGGJD555/(%$$$++,:>?===>DIEJJFHJDDCJJJJJJBAA@GIJ<;=>JHFFHJDGJFJBB@=<BE::98>GFGFHGJJGJJJHHHGIIJJJJJJFFIJJH88888:56767663))):=++++;BFFGGFJEFFFGJJCBCB<;<?@JJHDDCC?77A@IJGJHEFHDEJHGJJJHJJIIJIJJGFGJFCAABD<;601122F>>>>JJJJJJJIHJJFJJJFHIJJJHJHA@@>***10(*&&,-.BIHHJIHFJCADJ;****<;BE@<<@>EJGIJHIJ3337JHCJFD;;;<CBHHIJDDDFEDB@CCJFD?..+,322&&EGGIIJIHHJJIJJJHHJI0//0;:::==<<;777544,++,:9:CJIHJJJJJIIJHHBABACDAB?899HGJGHGFC;<<EHHJJFEBCCJGJFJJJEGHJHJGJCD.)(&&-**)('(.77848535-('())+**881.2111566310++*(&&&&.0),>?FCHBBB@A>6667J?A@:GGC5JAAJ82&&&'BBIJIJHJFGCDIEFJIHJJJFJGEJJCBDEJJEHGJGJJFGHGJJJFJJJJJJJEHEFJHJJHJJJJJCGBDA==;;=>?==<;?@GGFJIHJJHCDDDF@CDD;998;448;<A>?BC7558;2111IJJJFFFIJJGGEHFCEHJDGJJFFGGGDDJIDJFBA:7723/'''(.;775;?6556EFGEHH====IED=>+****710010/.+**+35:JJJGFEJJJJIFHCCCEJF664211370EEIJCBDFEFJDCBDEJJDJJCFIEGFGEFEDCE?@HHGFGC@=?@AFJEFEJJGIGJGIHEDBBAAIJIGHJJJIEJIJJBBCAHA:9:;BBDEGIDA?A700..0'&&')%%%'9:878<CCEBF@?DJJJJJDHJIGJJHJJJJJIGJJJJJJJJJFJJGDE@556;;+++,55?>??;;;;>;;??HGJGECDJJ=<<=EFGBAA@EJFHGGJJFJGJIJFGHCDIHIEGCCEGJJJEFHGHGCDDBJGCGJJIAAD;;;;75589303215867376(%''---,@BEHEBFCDDJJGGDCBEDHEEECEFA@?2112<@B5544;<4423JJJB???CF;ECCCDCEEJIJGJHFEFJIIHJEGFEGCC@10)(((79;;6FFDEGFDCCCEFFFHDFEEA3336HGFHGCBBCCEJDDDBDEEDCCDBCEGFC:9:::99887=IFAC?D9BDGBABCA66DCFDAA>=><?BACEFJFFJECCCEB@B@CBIEHHDDFA@@@@CBGJGGFHEGCDFEEDJJFJEJGFFGFEFJFJEFGGDEIEEDEDJDDEFHGFCBFJJDB@@GCCACDJHJDECDDCDFEHJGFGFJFBDB7665,,,+88<<6558@<22DBHHFJJGEDECCECDEEJFE@>>@ADCEBBB6667AFJFDFCABA@GJDGJFCFEJIJIGJIHJHJGJJG>>>?JJIFFFHDEEGIDJGIIJEF=JGDEGEJJGFJIDJFFJH>>:2222DHBDDCIJFJFH>==>FF@?+++.6?=/-***4/..(((('&%&'&&(**),(++++145:==??;DEEFFDDDDGJEGF@B954408?GCCAAFFBEDDJJFEHJFBGGEHDCCDFJAB@4+))'.,*-01))2@@@AADECHJJF@@@BEEGJJDHGFGFBDEFDFF@??JEEBE<;6565321129;H==6566B??@??GDJ<<<<>=?BHEDB?@0002110265(''%((''&&''%%%$''(''',))@8888CIFHHEDFICCEDGJFE?555FFFDCCEEFJGI;;;<HHCJGIGIGJGHJHGDGJIFJJFFDFEHEC@@?@C@@@BHJGJEEEB<;::;934.*+.'(**:4;JIHJDFIJJGIJIJHJJEJHJJJJE95)*01CFFEDJAB@=JGJGFEBDDEJJJJJFFDFFIJJJJJHJJJDEIJJ>>=9ED**))*?:989>AD=555AJBABA99=>JFFC2222BDBDGJIHHJIJHHFIJGJIF9999JFJFGCFJDG>JGGDJEIIFEIE@?>89CHIE@?=A<@IHHJGGGEDJGJJIFH7667JHJHJDF<<JHHJGJFJC?@FDECEGGJFE<9*)))2446ACCEDABB>>=>@A;;;4445BCD:9:('''**@AIJGEEEHFFJIEIEF=>BCCEHEJ>B+***JJE=<<43100147==A>???FECEJBBCCEGHGIC898788GJ@???FJFJEGEEHGEG8666GJFDBBDEIFGGHJJJJJED@IIJJJGFCCECFEJCEJJJJJJHFJJIHGIFJHIJGHIFIJIJHF?@BAAJJHHJDCBB:9<@AJ:999@7555@?=<=:033=GJGEFHHJF??@IGEIIJJJJGJEIHDBCEFJGF?@@ADFBBCBGFDFJ>=><H@;;;<=96556---7-BFH?>;::;FABJGEEEDICAA=BEJEIGJGJFEEEGDE><;=<;;@DEGD@@GJJJEJJIJIIHJJJJFGIFJJHHGHJFGHHJHGJHFIJIIJJHHGGIEE:888BADFDCJJIEEDJJFJDFJJJJJFCCFGIJFJFIHJJJGFHGEJJJHEJIJ=;:99;>@CCAEIFFEJIJJHCFDDEFGJJJJJJJDIEBHFJGJFIIFFHJD>JGGHHJJEDGD;C;8CCJEGHDHEF@@BHA?==><:;990@A.EJDIEAAEBBCACBCCGFIJHJHGHJFEFECDFEIHIFFIJHDFC0//0FCECBEDGJIFEJGFEFEHIFEFAAAAJFJJ;;:97669CD9455@EIJDDCBCCFIEEGGCEJGFHCDJ100...5.(,++..2ACFEDECEB???BEEJFJFBC7.,++,/()+,,7;;<3>>BGJGFGJGJJJGHHJJJJJHJHGJJJGFGJJJJJIJJJHJJJIJGJIGIJIJECCBJIJJJJJECHGJFJEDI/))*,+++6/243>>=HJIJGJGGJJGHJECHGJJEJIHFJGJGJJJFIJEGGGDDHJJJFBCDFFJJJHE655@BJDEJGJJJJDHJJJJJFJJJJJJHHJFJIIJIIJJJJJEGGJJHJJJJGIIFDEEFIJEDCF@A><;:45453499:>@@B=99;<:DF=<=CCDDJJJFDBJJFJEDJCBBHJIHJJFJJHCEHJJJJGJFGJ=CDD??;:;:EJ9888B:1<848ABEGFJJCC>)9566C6;<;CHGEJJEGEEFJHJJJHEEIBHHJJEJGJHGFE?B@6630))55578:CJCBBBEAABDJGFJFJJEJJF7777BHFEFFFGJJJJHIHDCIEJJED@=CJHJ<;6:4324;<CCEBCDIGFDJDJHIFII@=>?A:988::?@ACJJJFJHHJFJEJDDHEGHFFJIJJJJJHJJJIJJJHIJFFHBAB0)(((GEEEHHEIHHE@@DJJJJFDBABIFJHFIHJIEGDEFFHJJ:EIJCEEGEFDA>A><??;::;B;=A@660112643447:<:;==JFEFJ9884650./++((*(>@BACDEJDH@AABDA@@>BC9,,,,:6BGD;==E??>>?@@AHJCFCAGCDA@@@C;5*%%&%$),-2422***+440*+89?BICEECEFDIJFJJJ40/039:;DAAB>@?;B@@:733<@JEBDECDJDHJEDE>:9:>=<<>:88&&&()1///;<@@:92222/*%$$(-12/--./5:=?@IJJHIHJGIGHIFI>>>4//.//.((++*)*+*'(&&()(3...4665222<??>?DCBAHJJJIGGF<77-,,->BFECCDJJJJEEJJJJIJJJJJJIJJHJHJ:88AAJHJGEHJECD*)))3323<BCFJHGGEGGE?@8()))=GJHJHJI97765333JDDDJJH+++).---./-''')./113'''''>BB;;A@?HJHJIJFGJGEJJJJIED?G/FGJJJJIE@???JJEIEEEJJJJEBD776:<?CI@::;;ECJHJJJ::::CJHGIHGHJIFFJDBDEGJJD?>;99511=5FFGHJJJJHGEJJJIFGDEE@CEHJGJGJJHGGEJFJJJHJEFGHFJJJHGJGHIJJJJJFJJDCGJFJJAACGDDCBB>??ABDJGFECABFGGGJIIGHGCEEJGIHJFJJJJJJJEFIJGJIFGJJJJGJJJIHGHJGGJGJGFEJJGIJJBB8;-,-CCDEGDIEBFFJJFFJEJF==>@JJJHJJHHJIGJJJEGEFFIJJGFIGFJJG4444CJHEFIJJJJJJCJJGJGIJHGDCECGCGJJJGJIJGGIHJIJJJFJGHJJEHJJJJJJJ>;;:;<?HEJEHGEGDBDACAAIJEDAAC88779FFEEEEGJJJHJE?B>>AHHIJJ(%&)')%%&48>>DFJHJGGBCDCJJIJJIJIEHJHJJHJGJJJJGJHIGEIJJJ??-,,,333'((=JEFJGJGEJ@IB@EGGGJJJJJJJJEGJJIJJHJFEGJJAA<<AC<<<A@EEEJEEDCDCCHIHJHJIGC@=ABEF?>==>?HCCCIFGDBCCHJB<=80.4-?AAA>>>7&&&&''4<'',()568=:543+,+*+,63655?944.+*16688CCEFJGIIFJCCF?@??=<=CCDBCJHHFJGJEJIHHJJHHHEGHFEHJJDDA@6ABEFGJFHJFJIFFIGGJJHHIIIJFGJJJHGF<;:9:C2''F6556;<<GJFFGEJJA=99:940//34ABB>><>?=?GCJHGJEHFBEEEEI?;88/,+++*&&&(7799.+<=HF<<8989;<>EEEJEJJJIGIJJJJJJJJJJIJJJGJJJGJJHFJJJJJHJJFIDDJDDEJIGCFJJFJD;;::9<==@DDJIFBAACJCB33C5DAA??ABBJJCBDBGFEFEJGEEEGFJIIJJJFIGJJJJA@A@JIIJJJGJEFEGJFGIJC@HDDJ<::::JJJGEJJDDCCJDFFEDJGJJJIHJHEJDGHFGJJFJBCCB1100/2.(+))**7899?:::9DCBH>=??JEDDJJED@@>>@A:2..9@EEJEJFDCBFD?>>*((),,6;:/--.333*444996,-.)+----JGHG@@==>CJEJBDJI>>?>>FJ8;=?AEDCEJHJ=<<<FEJFDJIHJJJJGJJEJGGD7777C?:;BCA@AAJGEE?=EABBEJIFJJG?@@@JIFJIJJFJJJGJHG11BIDGEGGJJGJGJGGJJJFJFEJDJJIF9977:887'&&(27--,))(()(('&'/()27;555A200+''(+++*)'()-134445ADDFDJCEDDJFHJJJJGHGJJFJJJJJGGJJJJBBB@DBEFFEJJJJGGBIJJFJGJJJJHG423;DFEFDFABDEGGFECBE<D<A?A>CCDCCCAJB@?=::)''':<;999:B9CEDFEFHJFGHJJGE?=<;6777BEGJHJGGEDFJJCB@@EDJCGJJHCEEBGG1011JGIJFIHJJJHFGGHDEHJJJJJEJIJHJJJJIBJGJGIFJGJJGIIIJGHHFHJJHJJJJJGGGFJFIJHGGHJJJDJFJGGDDJJJEEEHJFGCBBEJHFGGGC<,,;GFIGJFEJGDHEFJCCIGJGJJJIHIJIHEG634=CDJECCDJJEEEJFJJJHJHJJGJJJJJJIJJJGJBAA@?<<771//.?B@A<;E<FHEIGFJIEJHJHJIGJJFGJJJJJJ445@?@FCD1.+))))'&&*,7=AHJJJJJJJ@JEDDFJJJHJHFEJJJJIJJIICCCFIGJFEC<=GAAA@===>GCD>?BE8776<83((''149@::CE567<@?>>>BHFJJJB::4.)%&**7HJC>==>CBBCEBJJGFH=<;;DEEJA:7)-*))*1BCBBAC.-----2=<<==DECC>BCCIJGGFIEJJJEGEFJFFHJJIHGFDEHHBB@?CCGJJEB@B@?665;@@64431@;;<??@==C>?@)))(...>BBHJJGFFFEFGIJIJGFHJIDJEJDABBCGBBBAFDJJJJ<;;165301124566CD??C=A?>*(%')))*0.,)./56?=>>=?@BDDJFDCBCB@BBDEJIHIFDEJJJJDHFCJJHDEHBF>?===FFDHCECHDDFGGGIJGG@ABCDDAEEHJ@?>=AHFFBBBDEEEGCBBCEFHCEFDFA@A@ECCBCECA9.)))@ABEFDDAAH>@@BACAEDA???AEFDJCB?=>>@@@@BCAA?:82-.1/7>9943449<<>??999:@;:96//5346=>???CCDDDCGDC@@??@BEH>==CBCBBECFHGIJJJJHJJJJJJHJJFIJF?>DDJG@??CFJJEJGJHGED><<::986,,,,<;=<>GB====;777>:<9:.--..34/8(''')-,((3587666A>>=9;/,,-'(8864444/312474333<FJJDJJEIFHJIJHJIJFJJJIJFGIHGGJJGHHJFJGJJJJGH>>>=A;:989EIEGGEEIGJIHJIGHHJJJJHFJJJJJJJIJGJHJIJH=>>?JDAB;;GEJEBBBCDGFHJFJJJJJHGJHIBBB<64@>>;:A?6545::9<666558:@EBABJIJGDJHIJEGGJJICDBEBCGFGJJEGJGJGIIJJFGGIJIHJJJFIFCCCCJHEDFEGIHJJJIHFFBBBD88898980+((444AAJCJEDA;95*('*7AJDDBADA>43.-.,DF@?@DFGC;;:4556?JJGIHJJHEFFJJGJIIEHGHEFEFGEJHGFFEEDD@BBB@44?J88CEDHHGIJJJJJFIFBA@<<@A?>(&&&3,-JFFJJGJGHHGJEH>?>?JJEJC<CB,,,.4-,(((*1000-*+++--,,,,++(&&&;93.0203A@@>6979>><=7778AFG@>==@EHJJJIGHGDEJJIHJJJJHJIHGEJECFDHD2222DEGEA@?A??ABJJJJIJJJJGJJJJHJHJ@@@@GJJGJJEHJHJJJJHEJJGEIIGJJJFJJGHEFDFDGCCBDEGGIAEFJHCHEHJFJHG<<;<FGDBA7666=868AECEFEGB?>??A:2279=>>??@>>776.---24*)))&$%&&&&$$%%%#$%%&%$$$$%$$$$%&&$%$$$%)))+*''%%%$&&),'%%$$$$%''&'%&$$#$$%%'&'%'),)&%%%(&%%%%&$$%(*+*())556CBEFFFGEDEJJJIIJFJFDIDFEDCAA@AIJJIEJJJHJIDHGFADDFDF?DDCDBFBDCE>@>>1.,+&%&*+)))),)'((''***+,=@?CGCFHGEDGEGJDJGFEGGFEHEFDD@ACBBEBEHJGJJJIHGIJJIJJFDB@ABEDDECABCE>5.*)))))+.-/.1346*,=<>;:<<JJFDECIJ>DCB@BEH???@9992000145:7>??=JHDHJGFDGEIBEDCJB?FFGGEGJIGJEEGGFCEFEGDCJEFIDFFHGEHJJJHFGJC5446BCEJJEICDCBA754451115??<===><;;<?AEDCFHGDGAAA@EEGEFHBCJJDHIIJGFJJGFJGGEBGIDHIB@1-->89'',%%0323..0029:9::B<;;<JJJFEDBCECFICCHCEFGFGIJGFJHHIJJFIJFJIJGGABB=<75*))(**',-88@@@@@IC665584213382224=<;>654481111BEBCHDCFIF<;DJFFFHFIJCGHFD>==E?=>=DDFEHGJFEHJHIIIGCDEDHJHFHFJ>==?>0(((?EEHFJE21126667D@BCEFGJIEEDBGEBE<649=DBCCBBHIIJFHDJGJHDBHGEHFGJJJF77783223<655;@DIJHHFGFJJJJIGEFD66569IBGDC@=;;>CBBCCIJDA@??BABAACBBB>>ABEBFFIDDJJJJJFIFJHIIGHHGCJ?<<;;JAFCC><<;<AFDDFIHJGJJJJJJFFHGGIDJFGJHJ6666JJJGJFC3332333492&'((99CEDDCJJ?@7@5567;<::<9;:9BDIEJJHG?B:66;JFHJJFJJJJGJIJGHJJJGJDFFB??;HDA7?>5>JHJGGJJGJGHJEDDDCCABFDJIFGHEJCADFFGD///B>@G>?@JJJGIJJJH>B=4A@<;<;?@<>??GDGJJEHDGABCGHJJJFJJJJHJJJDCIGCD43345AACEIJJHJEFHJJEGJGFEJFFIJHB=777:JJHFFDDJJFEHJJJIJJJGIGJGJ=:322/100236564349@B<CCBJJJG@@@;((((/)&&(2234317---.0889:C=>=::+++,+''%&(.0+,BCAJFCA:;<DDFCBCCAD<JFGJCJI2222FG=JJFJHFHJJJJJJJJJCCDCGJFIGGIIFIFJGJHHJJJBBDJ0//'(((.))((%%%&))777::GFFJJJJJIJHJJJJFF::99:?6666:3:01A@?DCEBC2/08?+**+?BEGFGHGIJ:888998@../0BJJJDGJBCFHGHIFGC@A?EDFFFGFCAFCCB>@>JJIIGGJJJJGJGJJJGJJGEHEIGHFJHJHDFCHD??>5<<>FGCI(((DHHDCGEIGIJIEHFJFEDDDEJJIEGHJJIJJGGJIFJJHIJJJGJJJFIJED??=110/-,./12.-.8<>=;:<=CEAEDDAFFHJJJFC@11<3CFJIJFJHHJ?GJEEJJGJBCBCJHGJJFHEGIJJGIFFE???:6((+-&'>>DDDJEGHJCFHHDCAAJJJJJFFHHFEGGJJHJIJJJJFI?FJFHGFFJHF>=806)(().)(&&'()*+/670<3--:ADGJIE==G3331-**'%$$%'55...ABACJ8887....FEDGEHGHJ@IJJJJGIJJJJJJJJJJJJJHGHJIHJJJHFFEJJJB???I==>EJIHJJHEJJJJJHJGJFGFCIIFJJJJIJJJGFFIBEBBJJ@??:9::=798995222>=EJJIJJJJBDD@CC8778JJFGJJIJIIJJJGGJJJJJI@?>IJJIJFGJJJJJJJJACBAICHFBDBA;998>:<EAAB@JJHJJJHGJJJJJG444G@BEJJJJJJJIJFJGHGJIJEDGJFJFJHJJJHJJJJJGIJJJJIGJJGJJFDDJGEJJIJJHDJE36677?3333GJHGJHFJGHJJHDDCEJJJHJJEJGJJJIDH?JJJHFFGCDGIIJFHEFFJD))===JJGGEFJJIJJHJJGJJJJJJJJJIHJJFJJFIJJJGJJIJJEJJHJHHJJJIJJJJJJIJJGJJFJECJHJJHAJFFJJEDJJJIGJDJHGJHFFJJJCJE@A>@FH22225972''')///E;;:;G?=<<>>:997++++BBAHA=<;;==ACGIGJEIDBCBDFGJH>>>>HHGDC?>=>==88FGJEFCGDCAABE431*))))*++--/2,+++0/..-...?;=BJHJJFHGFJEGHIHJJJGJJJIJJJJJ==<>A@A@AFGJJFD@@GIEGEJJJHGJJJFDHHE99<<?@@GC8<<=GGHFA@:<=9<=?DJDFIHEIIGA<<?@BAFA@@?DDADGJHIGHJJHIHHJJIJ:941/-,--/017<??EHGJEEBAACEC?>>ACDDD>;;;=HD<7;?=>=..//JEFJHJDG=;;9-8>7;<>A::::C7664433-,-48:6;>??A=>??F?A>FEGFFCJEJGDIIFFGIBBA6555;8/))**//:93445AEDECBCBB@?;::=>>>?1001+***6667433&%
@Stanford_p7n_1_WT_T7_Gibson_BigLinear_40_336
TCCATGATTTCACGGTCGTGACCATTTAGGTGACACTCGTTTGCATCCTTACACGGAAGAACTGCCACTCGTACCTTACCAGCAGGTAGAACCTGTGCAGCCTCTTCGACTGCTTTGCGCCCTGCTTCGTCCATATCGAACATTAAGATAATCTGTTCGAACTGGTCAAAGTATTCGTAGTTGGCAGCGCATGTCTTCTTAGCGGCAGAGGCACCGTGACCCAACGACACTACAGGATACTTACAGTCTTGAAGTTCCATCACGGTAAGCATGTCGATTTCACCTTCTGTAACGACAATCTTCTTACCACCATTCCACAAGTGCTTCCCGAACAGAGCGTCACTCTTGTGACTACAGTGGTCTTAAAGTTCTTATCTTTATCTCGAACCTTCTGACTCACAATGTTGCCGTTCTGGTCCCGATAGTCAGCCACTTGGTACATCACACCGTCTACTTTGGCAATCCAGTAGCCAGCCTTCTGACAGGTTTCCTTGGAGATTCCTCTCGCAGTTAACGCGGAGTAGCATCCAGTTGATCCCCCGAAGTTCCACACGTTGTAAGTCATTGGTTTACCTCCTGAGGGTTTCCGTTTTGAAGCCCTCTCTTTCACATGTCTTCATTACCAGCAGTCCACTTCTCGCATACGTAGCAGAACGTGTGTCCGTCGACGAGCGAGTTCCCATCACTACTCCCACAGTTGTCACAAGGAATGTGGTAAAGAAATACACTATCGGAATCGTGCGAATTGTCCATGCAATTCCCTCCTAGTTCTATAAATCCACGCAACGACTTCCAATAGATCTCTACTACGAAAGTTATGCTGTTTACCCTCAGCTGTTACAGTGCCTCTCCACATCTCCCTTTCCTTGCTCCAACTCAGTCCCTTTAGTCCTGAGGTATTGCTCTTTGGAGTCTTCATGTTCCATGAGTTTTCTTTTGGGAGAGCCAGACGGAGATTGTCTAAGGCGTCGTTGAGTGGATTGCCCGTCAATGTGGTCTATATAATAACCTTTTGGTATAGGCCCATTGGCTGCCTCCCACACTTGGATATGCCTCCTCGGAGCCTTATAGAATTGTTTATAGACTTGCGTGAAGCGGCGCACGAAACA
+
8:=9DFJJJHDEEEGJJJJHJJFHJHJJFJJJJFGHHHJJJJIIJJJJGJHFHJCBEJJJGACEI@<....B@BAAA:<CDBCDJJJEDDFIJIJJJC>>>IJFE=9:>FJFJGJJFJJJJJIJJJGFJJJJGHFJJFHJJHFJJGJJJJIHJGJJJJGHHJJJJFJJGJFJA?>>AFGEIGHGJIEHA@<=::9:=660../147>DBACJAA>:=JHHHD===))))==>JEEJJJFFFHFGJIJFEHEEGJFIJJJJIJJJGEJJJJJEEBB>?>?JJJJJFJIJIJGFC>>>@GJIHJHEIADE>>>?FD@>=>>?HGJHGCAB<*335A@@>BGGIJJJHHJJHJJJI@C//?@FCGEEHFGJGJHJJGIFJII@BA?99;;JIJJJJJFJA<CHJJJHJJDEDBBBBFBDEGJFDGEGHGGHJIJJJGGBBBBIGJHJIFGE>?4444660+342222/++,,2226134=@<=HIHDFCCIDA<:9/;DDJHFJJJJJDJJJJDJBDDEJBCEDB0/.*'&%$&&'(())/78C=>>AGABJ@FEJEEEIJA@@A@<<*)))BHDCFFEJEDJDG;:JCFG7887<<AJEEGGHED114-&%%$&&&,-2/<>CBD9343370-/,@@A?EHDDEGJEEIABABGJJHDEBDEGGE@@84450.-.1233.&'*(?BDGAABBGEGCE?>??FJ:6**,5;?JJFEIHJHGJJFIJJGJJDDDBDEFDEGG==<=0//0?;:5322221128<@A>>=BGJJGGJEFFEEFHGJIDDCDG>=>?IDEBFIEGEEEGDGGFGCGEFJHJJJGHJGFH@I@<EGFJJEFGJJFFJGIJJJJFJIJJJJEDFHFDEGCDJBEACBEJJJHGDFGGGJEEGEGFDGIJFJIDJDIJEFHJJBAC6455B???@;=FCDDBDEJFJFJHJB>>=@@888GEIGHFFA===DDDHEGEHB@@CEJHHHCAEC65550000:5./.)>@CHFEJGEFDJCD7777F?HF?2BBC5333<....0711/..//3//19996ECAABCBJJJGFEFCDHEGJJEGJGJGCFCCBCEJJFJGJJE))A?C::::DGE?<88921-,,,1+'%
@Stanford_p7n_1_WT_T7_Gibson_BigLinear_40_337
TGAATCAATTACGGAGCAACTCAGAGCGGCGAGCAGCTAACTCTCGTTCAACTTCTCGATTGCTTTTGTGTCAAACGGGAACCCGTTCGCTCTTGTTTAGCGAGCAGCCATGCAGCACGATGTTCAATGTCAACGGCCTCAAGGGATTCTGACCAGAACGTAGTGTATCCTACGTCCGTAAAGTCAATCTCAGGAGGGAAGTAATGTTTGTCAGAGAGTAGCTTCTCAAGGAGAGCTTTAGTTACCACAACGTCCTGAACGTTATAGTCCATCATCTCTTCGTTGAAGTTCCACCACTCCATTCCGTCAACGTATTCTTCACCCTGTTCTTCAAGCATACGCTTAAAGTCGTCTTTGTATTCACCCCTCATCTCGCCTAAGCGATAACCCCACGCCTCCAAAGCGTGAGACCCAAAGCGTTTTCCGGCAACTTGCCGGAACGCAGAAGACCCATATCGGTGTCCTTGAGGTTGGAATGAATCAAACGTGACAACACAAGGGTGTCAATATCAGTTCTCACGAGGAAGGTGGAACTCTCGGTTCAATTGCAACTTTGCCAGTTTGGTCAATGCAGGAACGTCATACTTGTGACCGTTGTGGAACACAATAAGACCGCCTCGTGCAACCTCGGCTTCCAGCGCATCCAGATACGCACCGAAGTCACTCGGACGGTAGCTTACGTACTCAGCGGTGGAGTAGTAGTAGATAACCCCGCAGTGGAACTTAGTGACGCTCTCTAAGAGGGCGTTAGCTTCGATGTCAGAAACGATCATATTGATTTCTCCTATTGATTATCGTGACTTAACAATCTCTTCATATGAAACAACTGTCAAGAGAACCTATAATCATGTTGGTCTTATCGGCAACGATTGCACCGCGTGGAGTAACACCTGTGATGTATGACACTTGTGCATATTTGCCACTAACTTGAGCAGGACGTAGCCGTATCCACCAACAACTCCCATGTCAACCTTAACCCAATCACCAGCCTTGATGTGGGTCATAGTGTCCTTATCGAACACCTTATGACTCAGCTTGGTAACTTCTGGTTTCTTCCAGCCAGTCTGTCTTGTCCAAGTCCAGCCTAAGTTCTTCAAGATGTGAACAGCGGAGCGAGTCTTAGCTTCATGGTACTTAACGTCCTCCAGTTCAGCTTCCATTTTTAGCGATTTCTGCTTGGATAACTTTAGGGTCACGCATGGTAATATCTCCTATAGTGAGTCGAATAGTATTCATGAAGGCCACCGCTTTTGGCGACCTTGAGGATACCACTCTTAGTTATCAATCTTGTCGAGGATAGCCATAGCTTCATTGACGCGACCAGCTTCATGAATTGCTGTCACGGCAGCTTTGGTAAGCGCATTGACCAGACGCAGTGCTTGCTCATCTGTCAACGTCATACGCTGAGTGTGATTCTTAGAGGACTTTAGAGTCCTTCCAGCGGTAAACCATAGTCGCCTTACCGTTGCGAACGTTGATGTGGACTCGACGGTTCCACTGGTCAGCTGTATCGGATAGACGGATAGTTTCAGCGTCAGACGTAATAGTTTTATCCTGTTTGATTGTCTCAAAGAATTTGGAAAGCTGTTGAGCTTGGTTTGCCACACGGGCAGCCTCGGTAACTTTAGTGGATGCACTGTCAGCCAGTTCGTTGGAGCGAATCGCCAGAGCGCGTGACTGTGTGGCCTCTTTACGAGCCTCATCGTTCAGTCGCTTGGCTTCCACGTTGTACATACGAACCAGCAGTTGGCCTAACTTCTTAATCAGTTTGAACATGGTGTGTCTCCTTTAGTGAGTCGTATTAGAATGGGACTCTCCAGCGAAACTTCTCGTAGTCGTCTGGAAAGTCATCAAGAATCCTGTCAGAAGTCAGTGTCGTTGGACCAGTCTGTGATTTATGAGATTGTGACTCTTCTTCCCA
+
('&&&%%&%&%%%%58<000120000.0040001,,,-322565'&'('''),-*5))@BHIJJGJJJJIA=***,4449>651-44//07302;=@D@IJBACB?968;;;<;;=GJGHFDEIDCCCEFJJJIFIJJIJGJJJHGEGEDEFGEJJJJIJGGDHGJJJJHHJHHJJJJJEJJJJHBABBJJFFFGJJIJEJFJJGJJJIJGIFFFIFJFGEJGHJG;;;;<FJJHJA>D<777:=HGJIHFIJHJJJJJJJHHHJCCDCJEJJJGHHIFJHJEJJHJJJJFJJJHJJJJJJJJJJIIB>>>>???C?BA?FEHIGJJJ?GGDIJJHHFJJCCDEIJHJJJFGJFJ>>>>EHDFJ<773''AEJJGJGIHGJFBBABBA;;<:889AC;;;<B@?@A>;:==?=9>?II<;;;I=:32(,'&'(&&%$''<=<@?AHJJJDFCCJEEJGHIJJIJFGCEEFJHHIGJJHFIHJJGJJJGIGE<<<>JHJGJJJJED;;;=8000EDDJGGFEDJJJHFHJHJJJJIJJHJJJJJJJJFHJEFDAAIJJJHJJJJJGJH>==>F@BJGJHFE?>???FHJJJJJJFJJHJEJJJGDDBABBCIBAA4999.,*+?88<:8(&'';=<@>>>****FEEGJFHDJCGGIFJIJHI;;;;ABBDA@A<=<<>?IGF>+(((@BACCDJDCE555****>>ACJJJJJJJHIJGGJJJJG0...7767;;73C::ABBJJJJJJJGJ><:BDFJGJJIJJJJJJJJ?>>AJJJJJJJGEGJJGIJIJJJJFDJFIJJHJHJEDB>>==GIGGJJJIJJJJJFJJI<<:6*&%+(,1'%$&')*),,/++,133./*))*89:<@@<7699EADDDJJIJFHJJJGJJJJJJICJ7655899>@ABAAJJJGGJHDHJIJJJFB2//1520//600./00099897,GGAHJEECA??>=D?7556:;=G1CDGJGGGJJJJJJJJHJHIJJJCHC@@>>7568=>==HBCEEJIIFJEJGHJJJGJJHJJJJJJGHC><<;>CDHJHIHC>@?HJEJIGHJJJJJGGJJJGJGJJJJHJ@<::EJF>@@744;><<@BAFIJJJJJJJJ????>>=5AAGC>?JJJJGJEDGJGBCCCCGJIC@>,1017884)+++.@;=CGGJEHHHJJHH=HFJJJJIHJHJIJJJJHFGFJJJHJJJHJJGHJHJFHJJECCBFCAAEIJJIJHFFJEJJFJFHC55,,,,CDA?DGJEDDC@@DB>I@>>>HJJJFCEEJJJ@6666DA?BA@ACJFHGJGGJFFIJFJJFJJJJJJJ???BEJHI>::>6666GGJHEJIJJJIJJEFIC><<<DHJEEJJJHIJJJJFJHJGGFJGC>:49;9<DBJEJIHFJFHJJJJJJFG9999>HJJJJFDC)()*,0,,,-))),8:A?7-/JGGFJGJJJJJEDBECDJDCCFBJJFJJJEFIGHA@?<>?JEDA?>C>>EFEBCCDJEJJIGJJJJJJJJJJGFFJGEJEIIJHJDBABA1%%$$&%&'&)'(%%&('((5@%$$%>:99.*32-)))).5@EEJDCCEDJJJIJGFJJECBFIHHJGIEFEHGJEGFJEJJJFJFDFACBCJJJJJ<<=>FGIJGFFJGJHGFJJIJGG9898HJJJHEDCBDGGFGHJJEA@?@IJDBBCIDDDBHF@???>C4334EJJDFGFGEGHJJGJGJD?@CBJJGFJEJDCAADDBIIAFFEJJJHJHIDFJEEHDCFJJEFHFJFGJGGIIJJGGGFHCIEJEJJEGGJIHJJEIEGJIGJGGJEDDFHHEJJEHHDJJCHF@IFJEAA:;<<@IIHCDCDJBBCA???C??/....ABCJJHFFHABBGJHFHJGFC@@@@B@AA=1000/+%%''(&&$$'+'&&&**++47/*)-+4+&
@Stanford_p7n_1_WT_T7_Gibson_BigLinear_40_338
TCCTATAGGTTAGACTTTAAGTCAATACTCTTTTTGATAAATTTTAAATTAATCTTTTAAGTCTCTTTAAGTTGTCTCTCCTTATAGTGAGTTGTATTAATAAAGACAATGATTAAAGGTTATCACTTTATGGCTAACAACAAGGCGTCTTTAGGTCTGGTCTTTATCATGTCTTTAGGTCTGGTCTTTAGGTCTGGTCTTTATGTTTAAACTTTAAGATAGGCGTTGACTTGATGGGTCTTTAGGTGTAGGCTTTAGGTGTTGGCTTTAGGATGGACGTTAGGAGGTGACTTTAGGAGGATACTTTAGGAGACTGTAACAGATAGGGACACAGAGACACTCAAGGTAACACCCAAAGACAAACCCAAGGGTCATCCCCCAACCCTTAGGGAACCCTCAAGGTCAACCGAAGGTTGACTTTAGGTGATTGGCTGGGCTTTAGGTACCCCCTATGGGGGAACTTTAGGTCCGTACACTGTGAGATAGTCACTCAGATTTTTATGGTATATTTTAAAGGACCCTATAGGAACTCCATAGGCCCTCTCTAAGACCCTCTTTAGGTGACACTGATAGGATGGCCTATCTTTAGGTATAGACCTTAGGATAGACCATTAGAGGCTCTTTATAGGGTACTGCCTAGGACTTGACTCTATAGGGATGAAGTGGTGTGATGCAATCATACCGCTGAATCCCTGGGTGAGCCATCAGTCGGTCAGGAAGACCCTAATCGCTACAAGTGAGTATAGAGCAAACGACAGACTCCAGTGAACTGAGGTCTCCGGTCAGAGAGATTGGTCCCCAAGGGCAGCACAAAGTACCACGGAATCGGTAGGTGACTATGCCGCAGTAGGTTCAACAATAAGCGGAACATGAGTCTCCTCCCCTTATGTTGGTCCTTAAGTTAAGGTGATACTAATACAATATAATCACCATTCTTAGAGGTCACTCTAGGTACACCATTATGCATACTTTATGCACTCTATAAGTATTCATTCAGTATCTATATAGTAACCTTTCGTCCCTCCTCTCCCTATAGTGAGTCGTATTAATTTATCGTGTTTTTTCAGTAACTTAAAGAACTGACCATCCGTGGTCTATAGTGCATCCCTATGCAGTCCTAATGCATAAATCACCACTCAATGAAAGACGTACCGTAACCCTCATCGTCCTCAGAGTACACATCAACTCCTCCCACAGACATCTCAATGATATGCGTAGCAGCAACCGTAGGACGCATCATGTGTTCCTCAAGGAAGTCAGCAAGTACTTCACCCTCGACCTTAACGGAATCCAACTGCATGGACTCACGGAGATACTCAATGCCTAACGCAAGGGCATCCAATCGGTCATCATCAGCCAGAGCGCCTTTCTCACGAGTGATACGGGTCATCTGGTCAACAGAACGAGTACTTAACGTCATGCTTACCGTCTACGTCACGAGCGGACTGGTAGTGGGCCCTAATGACCTCATCACGAATTACAAGGCGGTGAGTCTGCATGACTGGCTCAAGGGTATCGCAAATACGCATCTCTTTCATACCACGGGCACGAATCTCTTCCATCGCACAGTTGTGGTGTTTAAGAAGGATAGGACTGAATACCTTACCGAACATACCGTCACCGAAGTTACTCTCGTAGACAACCGTCTGGACTCCCCATTGCTTTGCCTTCTTAGCGAGTAACTCAAGGGTCTTATCGGAGTAGCCATCACGGAAACCTCCAGCTTCCATAAGGTAGATGTAACCGTTCAGTGTGTACAGCACAGCGTAACCTGTTTCGTCCTTACCGCGACCACTAGGGTCAATGACCAGAATCTTCTGTTGGTACTGACCTGAGTTGTTGGAACAATCGTGGTACGTATGCAGGTCATCACCCTTAAGGCCAACGTTAGGAAGGTCCTCGATGATCTTGTATGACGGTTCGGAAGCCACTGGTAATGCATTGGGGCCTTCTCTAAGTCTAAGGCCGCTACGATAGCGTCACGAAGCCTCAGCGGGTACTTCTCGGCATCACTAAGGTTAGGGTTAAGCATGAACTGTAGCGTAAAGCCAGCCTTACCGTATTCCAACTCACGCTCGCGCAGGTCATCACGGTCAAAGCGCACTGGGTCTGTTGGAGTCCCAGCAAGTGCCTCAGGGTTCTCATCGTACTCAGCGCGTAACATAGAACAACGCTGTGAGTAATAGAGGTTCTCTTCACATGCTCCCTGGGTACAGAGCAGGCCAGATAATGGTTGTGTACCCACGGTTATCCTCAAGTTCCTTATAGAGAGTCATCTCTGTCTGAGGTGTACCAAGGTAGATAACGCGAGAGGAAGGCAGCGGTTTAAGTAACGCAGCGAACTCCTGAACCAGAGTCCATAGCTTCTCACGGGCACCCATAGTTGCGCTGTTAGACGGAATCTCAACGTCATCCGCAATGATAATGTCAGCACGGCTACCAGTTAACTGACCAGTGATACCTACTGATTTCACACTAGGAGAGTGGTCAGGATTGGCTGGGCCTACATCAAAGCTGATTACCGAGTCACGCTGTCCGGGTCTTGGCTTTAACTCAGATAGGAATGGCAGCAGGTCAATGATGTTCTTAATAAAGATGGAGTTAGCGTCTGCACGCTCCTTAGAGGCTGATACGATAAGTATCTTCAACTGAGGGTCTCTCCATAAGGACCACACAACGAACGCACATGTGATGAACGACTTACCGATACCACGGAAAGCCTGTAAGATGAACTTCTTGTTGTCTCCATTCGCCAGCACCTTAGCCATGTCAATCTGACACTTAGTGGGCACCGGTAGGTTTAGCGCCTTCCATAAGACGAATAGGAACGCCACGAAGTCTCCTTTCAGTTGCGCCACTACGAGCGCATTACGATTGGATTGAGTAGACACATTGCCTCCTTACTTGATTTCCTACTTACGTTGCAGTTCACGAATAAGTATCCTGTAACGCACGAATCCATGCGTCACCCTTCTGGGTCACTGCGAGAATACGTTTAGCATCTCGGTCGTCAAGTTCGGCTCGACCATCGTCGAACCCACGCTGATCGGAGGTTCCGGTAGTTTGACTCTGACGCGCAACCGCTTATTGTCGCTACGCAAAATCAGAAATAATCCTATCAGTGCTCCCTTCCAGCGCGGCAAGGTCTTCTTAATACTAGCAGATGCCGCATCGATTGCTCTTCGT
+
01121,,,-133211138632123220.//027:;520//1248975344234335:;742124689822113455667744733101200//11/-./0/01551000332210021200111234473311334432110//0/++++0521/-******-1'%%$%'''-.275322236633348742212332113:43101122,&&&(-001.-./0---.343452210222354---12000045586545512225444++****(''''&&'(65444566675544433....5654454345610004331011333352,)))11332211211002247878656557678:66420/-,--..00.-/56-%&,34324587544521002/+++-5221130141335520//0234544312112/--.18970/0157755454321/00..--/1333410000///2122243322376200/00./007:832210124510/..0/000410../14:<4212432223486324322433434342./..10023421../04320/.,''''()1&'23/...2340///12234200/.-'''(**(%%(((+++13333353332.../6544223345554311112200/,,,+---26522247110/34556/.,,,,0000----:EBB@BAJDEJJDFDGJJFJIJJJJJD0*),.@CIGAAA;:9899=8:::ABJEJHEHHCECG+++*,&%&&(+-.+*+&&&03>CBJEDB@BD::>??540./(((,+8778<<;=6655(-,---CDGFEDEIJGJJJJJJIJJHEJHJJBB=??AAC<<=;;?=?7.AFFIEGFJJJJGJHFGFD@E?:....../8110068877DGFGFJGHJIJHIDGIJIJIHIGJGJJJEEJG:DEGJJJFJHEDABBCJJGHIEB===>ACEGJJGIJJJIJJFJIJHJJGGJJJJIHJJC:;JHDJEAA<BACJJIIA@@===?BDEDFHJJJIJJH??>>=@<::<<BDEIJEDI@FJI@AADFCHFJJGIHJHJJGJFJGGFIJJHGJFJFJJJGGFHHGJJEJJIFGEGJHJJHIJJJFICIIJJJEDDDJJIJJGJGJGJJJHJ@??@JJJJJJHFHJGGHJJGJHFGEDDDBE@?ABB?>>CBJHJEJJIJFIFEDC@99==>@FE+++:@CDIGIJJJJGJIGIAEEIJJJJGEA@BDGHJJDAH@:?FJIJEFJEEFJFJJEDCDDFJG=<:9===''''6329ADHJJGGGJJIJIHJGFGEDEFHJFGJEGJJHJDE>>>AFJJIJJ+))*DJDCBC>:8:EFDHDDCCCFFJJJGJAGEA300,,''('))+,(&&',--.85665555889E::::ADB::;;JJFFGJJHGJJFGJGEDDHAAA))))GB7BAGFEJJFCACCDFDCHJJIHFEGEFJJHGJHJ==>>JJJIIHJEJJJGJJJJHHCDCCCJJGJFDDCDCCA@DA:77))))0337:EDCAIJJJGHGFIJJGEGGJJH@@@@A????=?>;>EB;;<>=>>>>?=<>IFGCCIDHFCDEGJGFDFCJFEFIIGFEBA41127?ABCDEIIFJHGHCEJ?::FIJEE777GJJEDADABEAEE>@AA:::87660+++;BBFECCGDDCDDGHDEGHIIFFIEDEJEGJFJJEJGGGJJFJJJFJIFJFJJIFJDDFCEJJJJJGFFGCFDFJEJJEJCDBGJFJDDHABFEHJJJFFJFJGJFJHCCBJBJJJIFGFFIJEGJGJFDIB@A@AFCEGFGJEIHJIHHFJJFIJJFCAEBFFEDI@@2221/+((+0789:@BCBJG<=EGJIFEDGFD5334346237=,('')))'&&&,((():BBDCH??>?GEHEJIJJGCCCAE@@;;=@GJEIHEJGJGJGEDEFB@CBDECEDHIGFDFDDHFHHHFFCCCCBDEEDBBCFGGDEJ<<==FJJ>>>>DDAGHBFHEE?<:895555=BDFF==>>BDAFEHHCGDB?A-*('**331222????CDDGH?>>=GEFEFFJGEE@A@@DFDEA<<==CCDGEEHE??;988><;:9?B?@ACDB@@A?@ABFGEBGFCE@?@@FGEIH?>----0)&$#$$'&&&)??AB=<<>AA?7347??@=>888+*)%%'((%%-,..<IDCDA@??ADCDFHFJDDBBBA@A???<?>?EIC?><<<;>>@BFDC@ABBCF@=<;:>>?==>?AABA@5---9:::@?=<=?@?>>>==>=?>:;4566:>?JHJJJJJJEIIJJJDFHFEJEJHJDCDHJGFABABEGFIFGCDIHFHJJJJHGFDECBDC>>>>CJDBBEJJJJFEJF===>EJIJFFCDCJHHJEGJJJJJGJIJGI>==??;98;<>++,EHJJJJJJJJJJJHJJJJJJJJJIGJJGFACCEB;AA@ACD<<=EFHEDH>JFIHJJFFJHG?@?CGI22246678;>??@;9435588FJJJJJGJJIJJJGGJJIHGHIJJIJJIJJJEJJEJIHGGJHHJIGJJGJJJJIIGJJI9CD4JEHJJJJHHIDEEGJHJJFJJJGJJDDHCCD733889JHDCF@?<;=@;794333>;7556<89?<;:988BDEDHJGGFHJB>8:;<DEGHDEEEFJHJGJJJJJJJJJJJJJHJFHJIJFDEEFGHJJJJJJJJJJJJJGJJJJIJJJJJGJGGJGHJJJIIFD<889DF<4;JEIJJJIAAAAJJJJJDG=5555CGJFIIJJGJHJJJJJJFJJJJJJJHIGA@AA)%%')111HF6666A55GFFJJHFGJID@@JJJGHJIAA@AG:88:CBDDECDDFDE@@@GJDCADBBABJJHJF?A@@JJFDBJFHDCHGDJJJJHIJHIJJGGJJHEECFE6668;8**;<==JHIGEJBBA@,)(19DEHFFDEJJGEAF?*+AEDIJGGEDG=<>?@E??=;4>777BBEJBBABD@?5521277=?>@322495,(%$$%%&&(((/-,,,*)/2236444373342(((3023AAGEFGABA@IIFJIJJGJHFIIHFGJGHJFHDBCJDEDJEJJGJGE===>FHFGIJH;:<D@=3++?BB;<?GJHJFIJB?@=.../21*())')&$#%%$&+&&''0.--((4,(%
@Stanford_p7n_1_WT_T7_Gibson_BigLinear_40_339
TCCGCAAGTTCTTTGAGGGCATCGCCTCATTCGACATGCATAGCGGGAACATCATGTCTCAAATGGGAACGTACCATACATCACCGACCCGGTATCATTCTCGCAGAAGAAAGACGGTGGCGCATTCAGCATCGACCCTGAGGAACTCATCAAGGAAGTCGAGGAAGTCGCACGACAGAAAGAAATTGACCGCGCTAAGGCCCGTAAAGAACGTCACGAGGGGCGCTTAGAGAGCAGCAGATCAAACGTCGCAACCGCAAGGCACGTAAAGCACACAAAGCTAAGCGCGAAAGAATGCTTGCTGCGTGGCGATGGGCTGAACGTCAAGAACGGCGTAACCATGAGGTAGCTGTAGATGTACTAGGAAGAACCAATAACGCTATGCTCTGGGTCAACATGTTCTCTGGGGACTTTGGCTGGAGAACGAATCGCGCTGCACTGGCGTAATGCTGACCGGATGGCTATCGCTAATGGTCTTACGCTCAACATTAATTAACCATTTGACGCAATGTTAATGGGCTGATAGTCTTATCTTACAGGTCATCTGCGGGTGGCCTGGATCGGTACGATTTACTAACTGGAAGAGGCACTAAATGAACACGATTAACATCGCTCAACGACTTCTCTAATCCAACTGGCTCTGCCCGTACAACACTTTAGCTGACCATTACGACAACGTTTAGCTCGCCAACAGTTCGCCCTGAGCATGAGTCTTACGAGATGGGTCAGCACCACTCCGCAAGATGT
+
069??@BECF?@AACFDGJJGJJHEGGIFJIJJIJFJEJGJHDGCJIEDG:::8962&''*+-+//'+%%%++++-2232222?B:;:<7299;JA?<=<=65:<>FGJGIFIC>>?J9887<;;@@;;;<B;:::=>C<<<GDIEJJHJHDEDDJJJJIGGJA@BA434:>@BDFJGBGIJJHHGFJJJJIJJJFJJIHJJJHJJJGJJJJJJIHJ@@JJHJIJGJJ<..1-/'%&&%(&)**+19:::;>JGGHFFJEJFJJJJJJJGJIDDIDIIJJJJJJJFDD@CEFHJJJHFFGCIJJHGJFJJHJJJJGJGIJJI;;;;<9333>>?=>=<;:9:@??@CHJHJJJFHHEGJF64.---/*)(&&)/05>=>BEFEGJJJJFJJGJFJJJJJGJHHA=92111-('($%&)-+),*,-/0136BDDFGJJJJIFEDJFIGGJIF====@@HJHJJIJDJJGJGJJJJJJJGEIJJG;:=>00/((()''''%$$%(.123?AJJJIEFC''''HJIJEDCDJGJJJJHJJHGJIJJJJJGJGDGD----:2'&&''''/334882.;<6566:800<;9;@F@@DCIJIGJHJGHDDIJJJ553'''%&&'('(()./-.+)'+30001)))*$$$$&&''%%))+***()$$$$'%%%&&&%)&$$$%&()/,'))+*+-+*++0335,,,244))//29<<>>@CB??JGJJJ:988/...**)&&'&'11/.0261,
@Stanford_p7n_1_WT_T7_Gibson_BigLinear_40_340
TTAGAGGTCACTCTAGGTACACCATTATGCATACTTTATGCACTCTATAAGTATTCATTCAGTATCTATATAGTAACCTTTCGTCCCTCCTCTCCCTATAGTGAGTCGTATTAATTTATAGTATCTCAGTGACTTAAAGAACTGACCATCCGTGGTCTATAGTGCATCCCTATGCAGTCCTAATGCATAAATCACCACTCAATGAAAGACGTACCGTAACCCTCATCGTCCTCAGAGTACACATCAACTCCTCCCACAGACATCTCAATGATATGCGTAGCAGCAACCGTAGGACGCATCATGTGTTCCTCAAGGAAGTCAGCAAGTACTTCACCCTCGACCTTAACGGAATCCGACTCATGACTCACGGAGATACTCAATGCCTAACGCAAGGGCATCCAATCGGTCATCATGAGCCAGAGCGCCTTTCTCACGAGTGATACGGGTCATCTGGTAGAACAACGAGTACTTAACGTCATGCTTACCGTCTACGTCACGAGCGGACTGGTAGTCGGCCCTAATGACCTCATCACGAATTACAAGGCGGTGAGTCTGCATGACTGGCTCAAGGGTATCGCAAATACGCATCTCTTTCATACCACGGGCACGAATCTCTTCCATCGCACAGTTGTGGTGTTTAAGAAGGATAGGACTGAATACCTTACCGAACATACCGTCACCGAAGTTACTCTCATAAGAACAACCGTCTGGACTCCCCATTGCTTTGCCTTCTTAGCGGTTGGTTTTCAAGGGTCTTATCGGAGTAGCCATAGGAAACCTCCAGCTTCCATAAGGTAGATGTAACCGTTCAGTGTGTACAGCACAGCGTAACCTGTTTCGTCCTTACCGCGACCACTAGGGTCAATGACCAGAATCTTCTGTTGGTACTGACCTGAGTTGTTGGAACAATCGTGGTACGTATGCAGGTCATCACCCTTAAGGCCAACGTTAGGAAGGTCCTCAATGATGTTCTGACGGTTCGGAAGCCACTGGTAATGCATTGGGGCCTTCTCTAAGTCTAAGGCCGCTACGATAGCGTCACGAAGCCTCAGCGGGTACTTCTCGGCATCACTAAGGTTAGGGTTAAGCATGAACTGTAGCGTAAAGCCAGCCTACCGTATTCCAACTCACGCTCGCGCAGGTCATCACGGTCAAAGGCACTGGGTCTGTTGGAGTCCCAGCAAGTGCCTCAGGGTTCTCATCGTACTCAGCGCGTAACATAGGAGCAAGACGCTGTGAGTAATAGAGGTTCTCTTCACGTGTCCTTGGGTACAGAGCAGGCCAGATAATGGTTGTGTACCCACGGTTATCCTCAAGTTCCTTATAGAGAGTCATCTCTGTCTGAGGTGTACCAAGGTAGATAACGCAAGAGAAGGAAGGCAGCGGTTTAAGTAACGCAGCGAACTCCTGAACCAGAGTCCATAGCTTCTCACGGGCACCCATAGTTGCGCTGTTAGACAGAATGCAACGTCATCCGCAATGATAATGTCAGCACGGCTACCAGTTAACTGACCAGTGATACCTACTGATTTCACACTAGGAGAGTGGTCAGGATTGGCTGGGCCTACATCAAAGCTGATTACCGAGTCACGCTGTCCGGGTCTTGGCTTTAACTCAGATAGGAATGGCAGCAGGTCAATGATGTTCTTTAATAAAGATGGAGTTAGCGTCTGCACGCTCCTTAGAGGCTGATACAATAGTATCTTCAACTGAGGGTCTCTCCATAAGGACCACACAACAAACGCGCATGTAATGAA
+
))>>>?CJJJGFGJGDFJIEFECCFEDHGJFJD>==JJJIIFHFDEEB>76737>3986,,,+./,++,21.'(,.=<:82+,,*(24*+8**&(@:CGBBCBDEJJJJGGFGJJGJFJ/.../,,&'11****;:<=<567???CHFEJIBJHGFC@=?211299977<==>FDHJEIJJFEGJJAB@ACEA==>==95445835461-,-.-..79;C?:=8563****A@<=>?AIJHJJHIEJEJJJHGJDCJEFEDJJHJIJJJJJGFIGJIDJJJHGF;::<00)(())543488866)*))1101DFGJEIB2000887677;;78>?//77@AA@?:;E9.-6.<;+++,,,-***123?BBDGIGEICCCIGJEHJHFFFEGGJJJJFGHFJGG@@?@IBBB?@11155->=@D110/76-889>9899GJJJFJJJJGJJFEIHJGECEE;;;899:I2///FGJEJHJEJHIEJA@@@EA@@@:996667@CCACDGEGBC@@ECDJDDIFHDDEEJDJJGECACCGFFCBBEDJFJA@A@AA?@@@FFFFCD@@CCEJJJEDABABBEJJDDCA::?@86.=:;>000/1/05::;3235===<D31--(('&'&'+,032233331/-,---056;77<CA@CDJFDDCJCJFFFHGJJHFHDEEDJFCEEJGGIHD<4+&'&%%%%'),/5=??@CBDCA:99EFJJGJFGJEEJJH=>80/0/)()(('&&''';;>EIJIJDDA=<=>83220(($$$$=FIFE@B5A@DDD=4IJIFIFJIJJHJDFJIGEF++**6<C@:9;;;;=::ACDDJDEGJJJEECBBDGJIHJJJEDEFFFJD>=A><;::;;;;GGIJIJJJJGHJHJEJJGHHJFJFFFDEJJGGIFGJHGHJIDEGFJGJDEEDGGJJIJJJHFAAA?JB4=@BBJGHIFGJ>=>BCDEJJGJJEHFHJGFJJHHIHJIIIJJCDEDGJJECEFHFJFCEJHI9889JJJHGDEC>:9;>>??@GHEJJHGJGFEEFJGJJJHJJJIFJJGJGIIEDFCFHEHJHFGHFIJJGJHDCBGGFFJJEEFGGFJDE?<:@AGF??@ADCBCCCG@30/4((3//./2./=CACC>@98645511BABD=::2//-..)'&&'.))58:<?GHDFCJEFHDCJJ;:<;:<::89::;;<<>22119:?F@BA@CCCJDBA?@A?AB>@?@DJFFGCCBBCBFGDAB@@@@>===>??==<<>9=B>>??C@@E@BBDBAEFCA??A?@>99;====@@>?>=>;;::=;?A@ABBCBEF::6//;:<?D=@A@@D@@@ABEFFFFC???ABACCED@?CDBBCD@?=<989,+&%&'()*(.<>G??=>>;<;=B==;=@@@?@?AD>>??B@@??@AAECA>;;;<;?@>>?@@>@>C<<<<><=>>=5555>@((((:,('(+((+-1+&%%&&($$$%)(-..,+++:;<><<<;?@=8889@@BDD>==>AD>>>>??@?<::9:==??>=>=<9::98;;;<<9989<?CBDC@A@?@@BA<<=>DE;:9974246>>;:8888;31.2++78898;;;=>>>>>?@?==>==<<=><=<7877<=:::;???@???;877:=<;640/.-'/358876645464333410018@>=6667>=C<<=<<@?///-/&%&&'(&&%&,)*0028:<;<;9999::7:877:9::=>>?>=?///2--(''&-'$$$&(&
@Stanford_p7n_1_WT_T7_Gibson_BigLinear_40_341
GTAGTGCTTCATCATTTGCGTAGTGCCCCTTTGATGATTCCTATGATGATGCAAGCGGTAAAGTAGGAACCTACAGCTACACCTAAAGCCTTCCCCAAAGGATGCACCTACAGCTAGACCTAGAGCGGTGAGTAGACCGATAGTAAGCATATACGTTTACTTCCCTCATAGTTAAAGTGATAATCATAAAGGCCACTCGCTAGGAGCGACCTTGAGTCTATCACTCAGCAGGATTTCTAAAGCTATTGCCTTGTTGTTTTCGTACAGTTCTTTGAGCTGTGCCATTGCGAGTGACCAGTAAAAACCACAGCGCCATCTAGCTATAGAAAAGTACAGTTTGAGCGGTCAGACCGTGTTGTGCACCGTGGTCATAGACATTACTCTCATCCTCCTCGTACTCCTCGACTTCCTCCAAGTATTCATTGAGCAAGTCTTCTGCGTCTTCCAGAGGTGTGAAATCGTTAATTGCTCATAGATACGCGCTTGCAGGATGCGGATTACGTCCTTGGTGTCAGGCATCAGACGAGAGTCTTCGAACTCAAGGTCAATGCCCTCACTTGCCATTACGCTAAAGATGTCAGCGTAGTAGTGCGGAACTGCATTATCGGCAGCCATGTGAATAGCATCGTGCAGGTCATCAGTGTCACGGATGTCATCATAACGGATGTTTTCTTTCAGCATTTCGTAAGCGTGGTCGAAAACGTTGTTGTAAGTCATGTTAGACATAGCCATCTTGTGTTACCTCGTGCAGTTATTAGTGAATATCATAAAGGGCACCTTGCGATACCCTTGAGTTATCCGCTAGTCATGCACTCAAGAGCTATTTTGCCAGATTGTTAAAGAGCGTCTTAGGTCAGGTTTCGTTGACCCGCATCACCTTTCAGTGTGGTGACTCACTGTCGTTTCATGTGGTACATCGTCCCGTGTTTACTTCATGTTGTCAACCGTTTTGTTTCACCTTATGTGCCGTGGTGCGCTTAAGTCACCTAGAAGGCACTGTGCGCCCGGTTGACGCTGCTAGTGTTACCTAGCGATTTGTATCTTACTGCATGTTTGTTCATATTGTTTTCAATACCTGTTTCGTGCGACTTATCAGGCTGTCTACTTATCCGGTTGAGCCCGGTGTCGATTGGGATGGCTATTCGCCGTGTCCCTCTCGATGGCTGTAAGTATCCTATAGGTTAGACTTTAAGTCAATACTCTTTTTGATAAATTTTAAATTAATCTTTTAAGTCTTTTTGGTTGTTCTCCTTATAGTGAGTTGTATTAATAAAGACAATGATTAAAGGTTATCACTTTATGGCTAACAACAAGGCGTCTTTAGGTCTGGTCTTTATGTAGTGTCTTTAGGTCTGGTCTTTAGGTCTGGTCTTTATGTTTAAACTTTAAGATAGGCGTTGACTTGATGGGTCTTTAGGTGTAGGCTTTAGGTGTCGGCTTTAGGATGATTAGGAGGTGACTTCAGGAGGATACTTTAGGAGACTGTAACAGATAGGGACACAGAGAGACACTCAAGGTAACACCCAAAGACAAACCCAAGGGTCATCCCCAACCCTTAGGGAACCCTCAAGGTCAACCGAAGGTTGACTTTAGGTGATTGGCTGGGCTTTAGGTACCCCCTATGGGGGAACTTTAGGTCCGTACACTGTGAGATAGTCACTCAGATTTTTATGGTATATTTTAAAGGACCCTATAGGAACTCCATAGGCCCTCTCTAAGACCCTCTTTAGGTGACACTGATAGGATGGCCTATCTTTAGGTATAGACCTTAGGATAGACCATTAGAGGCTCTTTATGGGTATACCTTAGGACTTGACTCTATGGGATGAAGTGGTGTGATGCAATCATACCGCTGAATCCCTCGGTGAGCCATCAGTCGGTCAGGAAGACCCTAATCGCTACAAGTGAGTATAGAGCAAACGACAGACTCCAGTGAACTGAGGTCTCCAGTAAGAGATGCGTACCCAAGGGCAGCACAAAGTACCACAAGAAATCGGTAGGTGACTCTGCGCAGTAGGTTCAACAATAAGCGGAACATGAGTCTCCTCCCTTTATGTTGGTCCTTAAGTTAAGGTGATACTAATACAATATAATCACCATTCTTAGAGGTCACTCTAGGTACACCATTATGCATACTTTATGCACTCTATAAGTATTCATTCAGTATCTATATAGTAACCTTTCGTCCCTCCTCTCCCTATAGTGAGTCGTATTAATTTATCGTGTCTTTTCAGTAACTTAAAGAACTGACCATCCGTGGTCTATAGTGCATCCCTATGCAGTCCTAATGCATAAATCACCACTCAATGAAAGACGTACCGTAACCCTCATCGTCCTCAAGTACACATCAACTCCTCCCACAGACATCTCAATGATATGCGTAGCAGCAACCGTAGGACGCATCATGTGTTCCTCAAGGAAGTCAGCAAGTACTTTCACCCTCGACCTTAACGGAATCCAACTGCATGGACTCACGGAGATACTCAATGCCTAACGCAAGGGCATCCAATCGGTCATCATGAGCCAGAGCGCCTTTCTCACGAGTGATACGGGTCATCTGGTAGAACAACGAGTACTTAACGTCATGCTTACCGTCTACGTCACGAGCGGACTGGTAGTCGGCCCTAATGACCTCATCACGAATTACAAGGCGGTGAGTCTGCATGACTGGCTCAAGGGTATCGCAAATACGCATCTCTTTCATACCACGGGCACGAATCTCTTCCATCGCACAGTTGTGGTGTTTAAGAAGGATAGGACTGAATACCTTACCGAACATACCGTCACCGAAGTTACTCTCGTAGACAACCGTCTGGACTCCCCATTGCTTTGCCTTCTTAGCGAGTAACTCAAGGGTCTTATCGGAGTAGCCATCACGGAAGCCTCACTTCCATAAGGTAGATGTAACCGTTCAGTGTGTACAGCACAGCGTAACCTGTTCGTCCTTACCGCGACCACTAGGGTCAATGACCAGAATCTTCTGTTGGTACTGACCTGAGTTGTTGGAACAATCGTGGTACGTATGCAGGTCATCACCCTTAAGGCCAACGTTAGGAAGGTCCTCAATGATGTTCTGACGGTTCGGAAGCCACTGGTAATGCATTGGGGCCTTCTCTAGAGTAAGGCCGCTACGATAGCGTCACGAAGCCTCAGCGGGTACTTATCGGCATAGCTAAGGTTAGGGTTAAGCATGAACTGTAGCGTAAAGCCAGCCTTACCGTATTCCAACTCACGCTCGCGCAGGTCATCACGGTCAAAGCGCACTGGGTCTGTTGGAGTCCCAGCAAGTGCCTCAGGGTTCTCATCGTACTCAGCGCGTAACATAGGAGCAAGACGCTGTGAGTAATAGAGGTTCTCTTCACGTGTCCTTGGGTACAGAGCAGGCCAGATAATGGTTGTGTACCCACGGTTATCCTCAAGTTCCTTATCAGAGTTAGTATTATTATCTCGAGGTATACCAAGGTAGATAACGCGAGAGGAAGGCAGCGGTTTAAGTAACGCAGCGAACTACCTGAAGCCAAGTCCATCAGCTTCTTCACGGGCACCCATAGTTGCGCTGTTAGACGGAATCTCAACGTCATCCGCAATGATGATGTCAGCACGGCTACCAGTTAACTGACCAGTGATACCTACTGATTTCACACTAGGAGAGTGGTCAGGATTGGCTGGGCCTACATCAAAGCTGATTACCGAGTCACGCTGTCCGGGTCTTGGCTTTAACTCAGATAGGAATGGCAGCAGGTCAATGATGTTCTTAATAAAGATGGAGTTAGCGTCTGCACGCTCCTTAGAGGCTGATACGATAAGTATCTTCAACTGGCCTCTCCATAAGGACCACACAACGAACGCACATGTGATGAACGACTTACCGATACCACGGAAAGCCTGTAAGATGAACTTCTTGTTGTCTCCATTCGCCAGCACCTTAGCCATGTCAATCTGACACTTAGTGGGCACCGGTAGGTTTAGCGCCTTCCATAAGACGAATAGGAACGCCACGAAGTCTCCTTTCAGTTGCGCCACTACGAGCGCATTACGATTGGATTGAGTAGACACATTGCCTCCTTACTTGATTTCCTACTTACGTTGCAGTTCACGAATAAGTATCCTGTAACGCACGAATCCATGCGTCACCCTTCTGGGTCACTGCGAGAATACGTTTAGCATCTCGGTCGATAGAGTTCGGCTCGACCATAGGGCTCGAATCCACACTGACCATCGGAGGTTCCGGTAGTTTTGACTCTGACGCGCAACCGCTTATTGTCGCTACGCAAATCAGAAATAATCCTATCGTTCTTGCCTCCAGCGCGGCAAGGTCTTCTTGATTCTTTGATACCGCATCGATTGTTCTC
+
///;<=?GBB??GCD9DJEFJFIJJGJG><=?7DCFHEEDCBCB:::=EE@BEGJJJJJBBACD>===@EGF221379BF@@??ABDFDHJ?=?DCCJIJJJJGDEEFDJGB;:5//;>?E...020/.(('''%%),*-478821::6611-*%%%('--+(*25>>A7//300DEIIJJHGHBBCCJJJJJFFIFCBEC?CC@@A@FFHF@66::JJJJJDDB@33322-&&.*())/:A==;:EBBFHJBJFJJJJJIIHJJHJJJJJJJIJGJJJFJJGJJJIJHGJJHJJI<::--0/4**&&%$$$'**0)&%%&'34657=BE?==>IJJFFDAAC?>>94,*+-*)%%%$)''--+*-((,)((().../7+++*-*+6JFJFJIGJHFDIJEEA?BAAIIJJJIFFGJJHJDFH?2222DJJGGJJHJEDBCBBC78,745632/**+4.7777GFGJIJGJFF32222322**++-+88BFABCBBEDGEEDFGDEF@AACJFFHFG::&&&&)(())*,,-224788=CEFDGC32228A:58/-.-.&&&%''&'3798:=DA@@@,***16;;A7887===JJGFGIG===?GDEHGJJGIJJJJJHJJJJ??<;>?9:::JIJGA???HEFJJJJJJJJJJJEFJGHJJJJHHJ=FE)((509>>BFJJD@D66GEFJJJIJGHEFJJGJDG???@GHJJJJJJJC:::FEH9999JIDCADJJHJHJHJJFCFDJJHJBB@,,++,@JCCBBF>=?@?;:7676=:=;:9:;;=>>42236::;976657789:::***+432.--./.-+,''&%&).//3434;:9887789<3888)(((-9<;98811054/889::;=>A>65449:66500/...1:::8667:=<;:99:98877434((((101/4)((-(3443323787865668?<98;;8889:5556:;977777778<77768775555:98888:875233485555967668///07632457746893332456<;7633447888810028'&&&&))(''&,+&&&'011232+*+,+**+,112343866677887,,,-.+&'&''))****),...36651//376665456865554433445876967:5444679976544322354323367676777/,,,/0221''''(568>74212246:@@;999887667@B=64310+(')'&&)(.*&&))-3-344566555675434556566565455443235564565668448366666666655423333345;<:86776776678<876443355678>=:7778::9788=;76667887567>;98778876556;898965554///077678777687778><97787766778;832366*)((/89****'&##$$''166501111****/67411../6599:9898:654599:8677::::8-**)(89:::9989::8888<=<@?>?<;<;<===>>>=<=;<;;957:8;8<<@=669:;<;<4;3378==<=:40,,,.31211310202356411014478543210010/./3;;90///38:44243433211.---/012344322100021233532002983210//....3654442122371////1001144..-.579;64*.///0/0485564.0/012445654/...111124110135655322,+++//0/*13300002344300002452210/154330.--.0-)*543111010+*)+&&'422102132231210102201/----.//120//0,4*)/02533441100//--/0442131223651001//00211344430.,--.224352.../211012254322344005/.12453,**+14311/---.16763455667776211.,,,-.00000032..-.10334655664/../1///1100655200000---/332311113566557997221022233337332222334444211021110////.../22354334465342122356656531000247861000221125:653322223310/./234544344321112321000000143443----9898765426510--./1220/.//111137753//00445;;;8610/0333345444543333332000153220000233222562222420//0544452/.-/1133555453232346543--,-01000155:7321,,,,611'''/.(''20//01134899490///0111243321/.-.000001446311/--,-.../0001//00222349:543455533459644000/JEE77753<99:<:722?DFJJJ=<667<BDDBFJFEGI@CABEEIJH<<8577CDCBDDJHGJJCHIJCCDFHJJJEJFJGJJJJ@@@BD??IJH>?<<ECBJBAJJHGGGGJIIGJJJJJJ777JHJJGIFEBJDEEFGBDD@DCAE87789677AFDEGIJFJJJGGCGGJ=;:8::;JIIIFHJJJHHJHJJDEEDFFJJJJJJEIHGJEGGHJJHJHEHJ99<?@>BCEJBAA@DD?ABJGDC@@@@JJJJJJHIJ>=::?DAEIJJJJIFJJJGC=8889???FJJJJHFFIJJJJHGFDDHDJJI@==BD=<992///00,**.////C;@C>@A>@GGEFBDBDIIJJIJJEC@@??BEJDJGJDJGJHI99555560//.07CGFJJJJHJGJHII=EEGJJJ?::;G@@BIJHIJHFJHBBEEGGJGG(((*;0000((())''))+72@A@=CGJJFFGJJJHJFGE;:::HGEECCJ??GHDECAA::::DD@=*33EGEJDGJJHJJD@600099<>JCFCCJHCBIFFEIJJJJJEHBIJJHFJJEJJHGJJJJJIJIIJGAACCJJJJFJJJHIGFCCGGGJFJ8876584,-<=?C;:644)&(+.06//056<=BEHJGGJJGFIJJJJJHJ>=>@IG?76439:?@>91000009JJDFFCD;9,)'&'*013853358:?@D<;;:<=>>=@BGFFFCBJF7666;778152011++&&'''38;EFDEJIGFGJJJEFGIIJJJG>==7666<=;7////0>4553::9:9;<EHHHHJIGJJAAAAGJJJJJJGEJDFEJHFJHFJEDJHEGEEB;:111..2522.('&(&'/&&&&--///>@7766CFFJJDECCIGJJCGJHGJJJEJJJJGFGJJHIJEJ2+('')((&&)101..-.0(01./56=>>>;=@EJJGCBFCDHDJF><<?<;:CD?=;:9742-,,,.<=>BA@==1../?JFECD35*)))11-%%%%%&%%'%%$%'&('(+&&&'80<?@B:9:9;>=;<987:8JIFJJJJJJEJGGDDAABDJFDCDEJ32217)))+/01)'')+*''(''&&('*+*)+*-4;;DEB>==:=----?CDJIHJF777?HJGJFHHE?@>:;;;A9879567510--.044//1:<+*,AIGHFFEB>DFE??>6555???@GGCFJGGJDJJHJJIJJEJJHJJJHHJJJJJJJJJJGHJJJGJJGHJGFEDDEJHJFDCC9991001HDDDED==;;@HGHJJJJJJJJJJGIEAAJJIFHFJJEJJGHJJJHJJHIJHFJIIIJIJJ=JGJJJGJIGJHHJJHFJIFJHIJJGHFJIJFI;FFHFJJFFEDIIDCJIJJJJFJG:6559420*)''''26:89;>BCGJEFEJFCEDGAA?ABCEFCDE==>=>??@GABG>FEFJGFFCGDEJHJGJCE76<;64477992011:96789GECIEGFGJDDJIHJIA7799:HB@?>>@DDCDGDIB1*)**?FJJEDDGJJFDGIEJJHHJGJHIJJIJJGJJ?>?@JJGGEDFCEGJDDDCHGJIGJJHJ>>HGJHHFEGJJFJFDFEHFFCJHECDDBCDCJD6222**++-005>;<>=?=7;23CBACDDFDGFH>>=<=;;=6;//,+*)-//224(&/***+:DJCDC@@@B-,,,CHIH?>=>CDEFDHJFEIFGJD>>>>>>;;C>><<9895111//--**+,-,-0122235))123611146;***0*44-**'&'++*(('+/57BDEDBFCBB?@@IDJIGIFJBBBECAAAE>>==EDJECBCB;::8:..09<:::@DHJJHJDDDFCB@=>=20(%$$$$%&&''),-/>:;::BAC@A@@AB894&%%'&((-'&&%'((-023,---/,+&&$
@Stanford_p7n_1_WT_T7_Gibson_BigLinear_40_342
GCCGTGCTGACCGTTCAATCGTATGTGCGAGCGAGCGCCGAGCTAAGATACCTCTTATTGGTAACACAGTTCCTTTGGCACCGAGCGTCCACATCATTATCACCGGTGCGTGCGTTTGAGAAAGCGATCGACAAGAAACGTCCGGTTCTTCGTGGCAGTGACCCGCTTCCCGTTCGTCCGTCTGTTACTCAAACGAATCAAGGGAGTGCTCTGATGGGACTGTTAGATGGTGAAGCCTGGGAAAAAGAAAACCCGCCAGTACAAGCAACTGGGTGTATAGCTTGCTTAGAGAAAGATGACCGTTATCCACACACCTGTAACAAAGGAGCTAACGATATGACCGAACGTGAACAAGAGATGATCATTAAGTTGATAGACAATAATGAAGGTCGCCCAGATGATTTGAATGGCTGCGGTATTCTCTGCTTCAATGTCCCTTGCCACCTCTGCCCCGCAAATAACGATCAAAAGATAACCTTAGGTGAAATCCGAGCGATGGACCCACGTAAACCACATCTGAATAAACCTGAGGTAACTCCTACAGATGACCAGCCTTCCGCTGAGACAATCGAAGGTGTCACTAAGCCTTCCCACTACATGCTGTTTGACGACATTGAGGCTATCGAAGTGATTGCTCGTTGAAGCGGCGCACGAAAAACGCGAAAGCGTTTCACGAAGTGATCCGTT
+
..@FCCEHFJHIIHD<<<=BBEBAACDEHEEIBAAJ>>1(((',,@>@?>A;;++9;<DDEHGJGIJEJJHGFGJGIJJ:::9@AA<><8/CCCHADDCC@53;,+'')&&'(&&'-(..///5;*))&%%%*('),-(**)*)''',*'%&)+3/5555766<;ACFDGGBDGJJJJJGI??@?@89HJFIJIDDED;1001'+3&'))()12?BAADI@@C422;=:<<DHEDE@:'(5<CGJHGJFJJIJJIJJJHJJJJJIJAA@AIJJJJGJJGHFJJJJFJFGEJJJGBJJJJJIJFJIJJJIJJJ5555C>:333@CFGJHJEFJJJJJHJFEHDGDFJ::::DC?9889;F===:;;<DBAJEDDJJDGD444555?FHEJJH??>@JJIIJHJJJJJJJJEHDIIHIJJJGJJJB<951//6@IDJJGDJ@@I====;:976,&&&.15DJGJDDCECEIJIJGGJHD=2//0IHEJJJIHHHJGDEFFJGHGHDGFECBEIJEDEB9<;;EEJHJJJJIJJJJHFJHJJJHJJJJJJJHGJJJJGEJJ>C:556>ECEBBBBBDJJIJJCCBFJJEHFJBD?5JHJJBBJEJHGJJIHIHJJJJJHBFGEJFHIJGJHJJJGJJFIGFFJJIJIJJJFCA>===BGHHFDDEHJJJJ?>792,,,,0**''(&&&%$
@Stanford_p7n_1_WT_T7_Gibson_BigLinear_40_343
TATGCAGATAAGGACTCTTTCAAACAATCTCCTGCAACAGTACGGGAGGTGTTCTGATGTCTGACTACCTGAAAGTGCTGCAAGCAATCAAAAGTTGCCCTAAGACTTCCAGTCCAACTATACGGAACAATGCGAGCCTCGTGGCGGAGCCCGCTTCCCGTGGTCACATCTCGTGCCTGACTACTAGTGGACGTAACGGTGGCGCTTGGGAAATCACTGCTTCCGGTACTCGCTTTCTGAAACGAATGGGAGGATGTGTCTAATGTATCGTGACCTTGTGGCTCTTCCACGCGATGTGTGGAACGATATACGGGCTACATGACTCTCTGGAACGTGAGAACGATAGCCTTAATCAACTAATGGAAGCTGACGAATACGTAGCGGAACTAGAGGAGAAACTTAATGGCACTTCTTGACCTTAAACAATTCTATGAGTTACGTGAAGGCTGCGACGACAAGGGTATCCTTGTGATGGACGGCGACTGGCTGGTCTTCCAAGCTATGAGTGCTGCTGAGTTTGATGCCTCTTCGGAGGAAGAGATTTGGCACCGATGCTGTGACCACGCTAAGGCCCGTCAGATTCTTGAGGATTCCATTAAGTCCTTCAGACCCGTAAGAAGGCTTGGGCAGGTGCTCCAATTGTCCTTGCGTTCACCGATAGTGTTAACTGGCGTAAAGAACTGGTTGACCCGAACTATAAGGCTAACCGTAAGGCCGTGAAGAAACCTGTAGGGTACTGTCGAGTTCCTTGATGCTCTCTTTGAGCGCGAAGAGTTTGTCTGCATCCGTGAGCCTATGCTTGAGGGTGATGACGTTATGGGAGTTCTGCTTCCAATCCGTCTGCCTTCGGTGCTCGTAAGGCTGTAATCATCTCTTGCGATAAGGACCTTAAGACCATCCCTAACTGTGACTTCCTGTGGTGTACCACTGGTAACATCCTGACTCAGACCGAAGAGTCCGCTGACTGGTGGCACCTCTCCCAGACCATCAAGGGTGACATCACTGATGGTTCTTCAGGGATTGCTGGATGGGGTGATACCGCCGAGGACTTCTTGAATAACCCGTTCATTAACCGAGCCTAAAACGTCTGTGCTTAAGTCCGGTAAGAACAAAGGCCAAGAGGTTACTAAATGGGTTAAACGCGACCCTGAGCCTCATAGAGACGCTTTGGGACTGCATTAAGTCCATTGGCGCGAAGGCTGGTATGACCGAAGAGGATATTATCAAGCAGGGCCAAATGGCTCGAATCCTACGGTTCAACAGTTTCACAACTTTATTGACAAGGAGATTTACCTGTGGAGACCGTAGCGTATATTGGTCTGGGTCTTTGTGTTCTCGGAGTGTGCCTCATTTCGTGGGGCCTTTGGGACTTAGCCAGAATAATCAAGTCGTTACACGACACTAAGTGATAAACTCAAGGTCCCTAAATTAATACGACTCACTATAGGGAGATGGGGCCTTTACGATTATTACTTTAAGATTTAACTCTAAGAGGAATCTTTATTATGTTAACACCTATTAACCAATTACTTAAGAACCCTAACGATATTCCAGATGTACCTCGTGCAACCGCTGAGTATCTACAGGTTGGATTCAACTATGCGTACCTCGAAGCGTCTGGTCATATAGGACTTATGCGTGCTAATGGTTGTAGTGAGGCCCACATCTTGGGTTTCATTCAGGGCCTACAGTATGCCTCTAACGTCATTGACTA
+
@>>>?AA>>BAACCFD@??@ACEFGBCCBFEEFHJFJJJFJED,,-C=<11=;232479J><==EHFJDFAAJJJIJJJGIGEII...,+++7643*))****-+***%,*399=;;;=<9222146;89::@666556*)($%%'**,**,')()(,0.CBJFIHJGGEEHEJJJJECFHJFJA7,,-1>FCJGJIACBCHJBB@)'''6FFEIBC:212246@GFEJGFJFJGHFHFGJIHA@@AAFJJJJJJGJC?<;;>>A@((''05?A@=;6+)&&&&&*&'7=DJHEFJGJDDFGHG///.20-''(5<1/+,(('))/44CEJGEFEGA<>>?CDDC==300))')*++25894ADHHIHJGJ>===EJHE79>;::;JIFEIGIGJHJJGJJJIJ@@@GE;;;;=79JFJJHJJGGCEE88881113=;<?BDEJGJJJJHG@A....:::<=::AE8D89FGFJJJIIFJJJJHJHJHJJJJJIJJIFIJGIJ97679JJJJI@544-,,,@BGEFGFH7777A81''*:44884DDHJIJHJHJEDCGCEACBAB??EFJEGG@@=<988545546??::=;:001/---35:3.0118<?<??AGJHJJJGHBECCEGDJGCC777:EGJJJJJJJJJJEJJJJJJJECACGJGJJHHJJHIIGIJJGGJJHFJDCDBE??@=CB?==<@ADAA@><<<=@BAB@?@@AAB@CDBD=:324)((''%&%$&&-/217?,>@A@CA?224D?@?=;;97;B?30/+&&%&)))())*01;;;<?<;;;>EFBCCBCC@@@>?<<<=B=;<=76.***02/.2.?>@@BA@@CA410,245>?@@===>?CBEHA?><;99::3265-+++,+**,,.()*+39:9:>?>CCA@@?>>=<=<=?@C@>=<=>8989=@???:8779899:@>?A?>::;:9999::;888;::;;=?<9778000010**/(;:::;=:98;;<<<::::=>A?<<<5545)((()@AC>=<<?A@@>>>>AHA?=;7775999:;AA?>???A?>=<888797663,+*()+51:;<==::?D@:99:>>>>??>=<=@?>?<<<;;;:5444212.++,.;8>::95568,,,,88:;60000::=C997668111)('(2;<<==C@A@A;;<<=;:99::;====JJEDEA@BBJGG=0001--/0*))*;@GHFGFDDCIDDGDIEGHC;8&&&)-,-,,,04:;>=@00/<444521130002123@AE@FC@EDEBBFGEEJFJJJJFJJJGIGEDCDFDFFJFCDDEH<==<JGDB@BDEEDE9998=91//CDDBAB>=444=+)2212@HECAGJAE?J==:745546:;<99:?HHDGFGFFEGHE@@ACJFCCBEFEFCBC??<;>>ECBBBB>>@CJEEFGD=<<=G>>>>@-,,.710,'')88:893+9;;AEHFJBEGIJHFEDFDJFGDJFGJJEJHFGEDJIGJJEJHHJJC>>E9999@BE7FHDFFIGDCBD@JFGHDIHJCDBAAAJIEBC<==?AD=?>==;;<AHEFDDEE?>>><<;=::77721)(((0--7<=BCDB@@?@BDIEFCAC@ABBBCJGFGFC;:;;>>>=EFE@@A::::CGHDEJDB@A@AB@@DCFGBBDG=,-:?B:B88=811=967667>>A>?>>@A??@@B663352.+*(%
@Stanford_p7n_1_WT_T7_Gibson_BigLinear_40_344
ACGACTGGTTTGAGGAAGTGAAAAACTTTAAGCGCGGCAAGCGCCCGACAGCCTTCCAGTTCCTGCAAGAAATCAAGCCGGAAGCCGTAGCGTACATCACCATTAAGACCACTCTGGCTTGCCTAACCAGTGCTGACAATACAACCGTTCAGGCTGTAGCAAGCGCAATCGGTCGGGCCATTGAGGACGAGGCTCGCTTCGGTCGTATCCGTGACCTTGAAGCTAAGCACTTCAAGAAAAACGTTGAGGAACAACTCAACAAGCGCGTAGGGCACGTCTACAAGAAAGCATTTATGCAAGTTGTCGAGGCTGACATGCTCTCTAAGGGTCTACTCGGTGGCGAGGCGTGGTCTTCATGGCATAAGGAAGACTCTATTCATGTAGGAGTACGCTGCATCGAGATGCTCATTGAGTCAACCGGAATGGTTAGCTTACACCGCCAAAATGCTTGGCGTAGTAGGTCAAGACTCTGAGACTATCGAACTCGCACCTGAATACGCTGAGGCTATCGCAACCCGTGCAGGTGCGCTGGCTGGCATCTCTCCGATGTTGCGACCTTTGCGTAGTTCCTCCTAAGCCGTGGACTGGCGGGGGTTTGCTTGGTGGTGGCTATTGGGCTAACGGTCGTCGTCCTCTGGCGCTGGTGCGTATCACAGTAAGAAAGCACTGATGCGCTACGAAGACGTTTACATGCCTGGTGTAGAAAGCGATTAACATTGCGCAAAACACCGCATGGAAAATCAACAAGAAAGTCCTAGCGGTCGCCAACGTAATCACCAAGTGGAAGCATTGTCCGTCGAGGACATCCCTGCGATTGAGCGTGAAGAACTCCCGATGAAACTGGAAGACATCGACATGAATTCCTGAGGCTCTACACACGTGGAAACGTGCTGCCGCTGCTGTGTACCGCAAGGACAAGGCTGGCAGAATCTTCGCCGTATCAGCCTTGAGTTCATGCTTGAGCAAGCCAATAAGTTTGCTAACCATAAGGCCATCTGGTTCCCTTACAACATGGACTGGCGCGGTGGTGTTTACGCTGTGTCAATGTTCAACCCGCAAGGTAACGATATCGGCAAAGGACTGCTTACGCTGGCGAAAGGTAAACCAATCGGTAAGGAAGGTTACTACTGGCTGAAAATCCACGGTGCAAACTGCGGTATGAATCAGTCGTTCCCTGAGCGCATCAAGTTCATTGAGGAAAACCACGAGAACATCATGGCTTGCGCTAAGTCTCCACTGGAGAACACTTGGTGGGCTGAGCAAGATTCTCCGTTCTGCTTCCTTGCGTTCTGCTTTGAGTACGCTGGGGTACAGCACCACGGCCTGAGCTATAACTGCTCCCTTCCGCTGGCGTTTGACGGGTCTTGCTCTGGCATCCAGCACTTCTCCGCGATGCTCCGAGATGAGGTAGGTGGTAGCGGTTAACTTGCTTCCTAGTGAAACCGTTCAGGACATCTACGGGATTGTTGCTAAGAAAGTCAACGAGATTCTACAAGCAGACGCAATCAATGGGACAAATAGGAGTAGATTACCGTGACCGATGAGAACACTGGTGAAATCTCTGAGAAAGTCAAGCTGGGCACTAAGGCACTGGCTGGTCAATGGCTGGCTTACGGTGTTACTCGCCATGTCGTTAACGTCAGTCATGACGCTGGCTTACGGTCCGAAGACTTCGGCTTCCGTTCAACAGTACTGGATCCATTCAGCCAGCTATTGATTCCGGCAAGGGTCTGATGTTCACTCAGCCGAATCAGGCTGCTGGATACATGGCTAAGCTGATTTGGGAATCTGTGACGTGACGGTGGTAGCTGCGGTTGAAGCAATGAACTGGCTTAAGTCTGCTGCTAAGCTGCTGGCTGCTGAGGTCAAAGATAAGAAGACTGGAGAGATTCTTCGCAAGCGTTGCGCTGTGCATTGGGTAACTCCTGATGGTTTCCCTGTGTGGCAGGAATACAAGAAGCCTATTCAGACGCGCTTGAACCTGATGTTCCTCGGTCAGTTCCGCTTACAGCCTACCATTAACACCAACAAAGATAGCGAGATTGATGCACACAAACAGGTGTCGGTATCGCTCCTAACTTTGTACACAGCCAAGACGGTAGCCACCTTCGTAAGACTGTAGTGTGGGCACACGAGAAGTACGGAATCGAATCTTTTGCACTGATTCACGACTCCTCGGTACCATTCCGGCTGACGCTGCGAACCTGTTCAAAGCAGTGCGCGAAACTATGGTTGACACATATGAGTCTTGTGATGTACTGCTGATTTCTACGACCAGTTCGCTGACCAGTTGCACGAGTCTCAATTGGACAAAATGCCAGCACTTCCGGCTAAAGGTAACTTGAACCTCCGTGACATCTTAGAGTCGGACTTGCATCGCGTAACGCCAATCAAATAGACTCACTATAGAGGGACAAACTCAAGGTCATTCGCAAGAGTGGCCTTTATGATTGACCTTCTTCCGGTTAATACGACTCACTATAGGAGAACCTTAAGGTTTAACTTTAAGACCCTTAAGTGTTAATTAGAGATTTAAATTAAAGAATTG
+
67>CACDCGJJJJDIIEHH65411.+++-,-/-//8;>@BCC<;<95:978<>BC?@DJJJJHHJJH446E@A>?@@JIJJJEJJIEJJJJGIJJJGJJHIDGC8//.04/11367<;FD:87855CJJFJFJJJJJGJJJJEDIJJJGJJJJJJJJJJJJFJJEJEEE<<<<=BBCGHIIJGGCJBGECCEJH@==<>=787CDD@@;5))*EDFJJCJJJJGHHJJ===>DBGGGJIJGJFEHIJJHJJJGJJJFCFJBDBABADGFHHHFJFGIHFGJJE>>A@@F9999?@@DIJGEFDJ????JJJJJJGFJEJJJFJFDGGJIIJGFJJJJJJJJJJJFJIJJJJGJJ<-,++.--&&%%&,'(%%%'23>=@JJJJJIIEFJHJIJ;2++,<==BC=''''00/100/00063('3&/.-&$$$&*(.4444><77>JJFHC,&(3231122111*)(()'''),3534556C>>>?EJGJJJJJJJJIHJDGHJJJJJJJJJGIHEJHJHJGFHJJJJFJGDJHEF;33/1/.*+&%&&&&((&'&%&+23-&(((-ADHCHEGJJDFFFG?<(''(/+)'%&'*-&&&&**)()6CDEFJIJDEF====JFFEJHJJJJEDDCGJHB?@@GDF98767*+,))+./18879>ED@@<<<=@JJJIIJHJ888=:7667@JFHJJIJFA;<;9'%%*+<????BBEGJFJFHJJJJHGJJJJFFHJJJIGJJJGGHGJJJJJJJJJJJJGJJJIJCEGHGJIFHJJJJJDFJFJJJIJHI<<<7889*'&***//655:==A8876640//1'&')611467-,.-DECDDBA+**+8F><:>..=?EJ??>:*'3',--.731/(''*%&&'/36:FEDBCGJJJJIGJJJJHHHJGEHAA;9:88,,-1124(((((&&%%',')9AFEJHJBC@@AC<?>BB??B=:88079>>88777FHEE@ADGIDDBECJGGCC=@IHGGJHJJJJIJJJJ@?:::;C2222:&%%%'()8((((53324JJJJJGGIJEIJIJJJFJHEDGDDJGJJJJ>=<<?-(''(,+-*))+,+,-34??IBCEFJHJJJJIGJHJJIHA@@@CJIJGGJFGHEBCBAJJJJFAFFDGE;:53))&'.)%&(*((()))*''''(&$$%')+0127---<@@@@JJEGFJ-,,*(,.><<<;<@A@00//27999:@DCJCDACABFFDCGHA:93210+*,**)*676-7;DGJJJABCEBEDCJGAE<71112333<845<DECACEJJJIJEJEEEEIJHFH999JF??::;66448::AEGJHHJGGEJJEFDCC7766<68*,,********44;=>CEFDFCFCBCCDJJJJHJJIDJHFFDJBJJJFHDGHJJAA@?;65578;;<:74)(('++*%%%&'((()++,+)))EJJJHFJJC=>JJJJJFJEGHHJJJJGJGFDJJJJHFJJJGIIEIJGGGJJJGGJJJHJJHHGHDEJ7/../5262+***)('')*,**(((.33<8989///2:;>74'''(89?C888:B?>B@CDJJJGFJJJGIGJJJJJIFDDDE;CACHJIGJJJJJHIJJJJEEJFGDAAD>@?.,*&&%%&&%&$$$%$%%%%$$$%%),,244457=<<:3/))('&&&&&&%&'&'&')-))))*''))&%%&&%%'&&))+.,*-1;4444?=<<7:861168=BCBEHJGJJJJJJJEEJEGCDEJFBB=>GDJJIJFHJGJJJ?>>>CEJEEEHC@>44-++*,)(&%%'&&'))5:IEFFGJJ<<<<<DJJJIFJHJFCBB<<<=B=>?=.*)))2322211100:<ACDHJIJFJJJ>2...DJEJFGGGIJJJIFCJJJJJIDFEJCD?;552+++,,4AA?9888=>BEA888:JJGJIGJJJJJJJJGJJJJFJJD;::?A<=C:98864212>?BFHJ7666A@JFHEH@@@@AB@BEIBAAAC=99:<;:::;8+,+,-+((8CEJEIFFIHFHJJIJIGJGJIJIJFA>>=<<A222032233---.))'&)+&$%%')*,-,,,,17?BBJFF@B@A>BDDHJGEA>=>;<<<=BCDD>@EHHDDCDECABA@EAA?@---.&&&+0--++/05@CEFDEBECCBCA@:;;5541.++*+,/++0**94333:??<==>CDECDCCJJGBBCCEEBJ;789;>D;:44565'&'(364577?@??EDCCCCC,,,,8;>8<;:578,++**)(('()'&%&((),-<>?=@CFEJGGFEDFDGFFABCAHEDHFJFCBAB@@@IEBCF?AACCCCDHFDBBB@AACE@??@CCEBABAEJCCCEEHFJJJDDFCDGBB::@5&%#$$$&)+,./36.*,'74392544453.,,-15457>CDDBADBEBBBDIEHFFHJAAA@DCEDAAA@BFGFJCCADACJGFJECE?JJEDABHB@>889:?>?@>A>>A@CBBFDEJ=FDHFGGEDCBBHDC@@?ADFA>>BEDBCCCEJDCECBABFECCBB@CDH544'%
@Stanford_p7n_1_WT_T7_Gibson_BigLinear_40_345
CTGCATGTTACTTCATGTTGTCAATACCTGTTTTTCGTGCGACTTATCAGGCTGTCTACTTATCCGGTTGACCCCGGTGTCGATTGGGATGGCTATTCGCCGTGTCCCTCTCGATGGCTGTAAGTATCCTATAGGTTAGACTTTAAGTCAATACTCTTTTTGATAAATTTTAAATTAATCTTTTAAGTCTCTTTAAGTTGTCTCTCCTTATAGTGAGTTGTATTAATAAAGACAATGATTAAAGGTTATCACTTTATGGCTAACAACAAGGCGTCTTTAGGTCTGGTCTTTATGTAGTGTCTTTAGGTCTGGTCTTTAGGTCTGGTCTTTATGTTTAAACTTTAAGATAGGCGTTGACTTGATGGGTCTTTAGGTGTAGGCTTTAGGTGTTGGCTTTAGGATGGACGTTAGGAGGTGACTTTAGGAGGATACTTTAGGAGACTGTAACAGATAGGGACACAGAGAGACACTCAAGGTAACACCCAAAGACAAACCCAAGGGTCATCCCCAACCCTTAGGGAACCCTCAAGGTCAACCGAAGGTTGACTTTAGGTGATTGGCTGGGCTTTAGGTACCCCCTATGGGGGAACTTTAGGTCCGTACACTGTGAGATAGTCACTCAGATTTTTATGGTATATTTTAAAGGACCCTATAGGAACTCCATAGGCCCTCTCTAAAGACCCTCTTTAGGTGACACTGATAGGATGGCCTATCTTTAGGTATAGACCTTAGGATAGACCATTAGAGGCTCTTTATGGGTATACCTTAGGACTTGACTCTATAGGGATGAAGTGGTGTGATGCAATCATACATAAATGCCTCGGTGAGCCATCAGTCGGTCAGGAAGACCCTAATCGCTACAAGTGAGTATAGAGCAAACGACAGACTCCAGTGAACTGAGGTCTCCAGTAAGAGATGCGTACCCAAGGGCAGCACAAAGTACCACAAGAAATCGGTAGGTGACTCTATGCCGCAGTAGGTTCAACAATAAGCGGAACATGAGTCTCCTCCCTTTATGTTGGTCCTTAAGTTAAGGTGATACTAATACAATATAATCACCATTCTTAGAGGTCACTCTAGGTACACCATTATGCATACTTTATGCACTCTATAAGTATTCATTAGGATTATCTTATATAGTAACCTTTCGTCCTCCTCTCCCTATAGTGAGTCGTATTAATTTATCGTGTCTTTTCAGTAACTTAAAGAACTGACCATCCGTGGTCTATAGTGCATCCCTATGCAGTCCTAATGCATAAATCACCACTCAATGAAAGACGTACCGTAACCCTCATCGTCCTCAGAGTACACATCAACTCCTCCCACAGACATCTCAATGATATGCGTAGCAGCAACCGTAGGACGCATCATGTGTTCCTCAAGGAAGTCAGCAAGTACTTCACCCTGACCTTAACGGAATCCAACTGCATGGACTCACGGAGATACTCAATGCCTAACGCAAGGGCATCCAATCGGTCATCATGAGCCAGAGCGCCTTTCTCACGAGTGATACGGGTCATCTGGTAGAACAACGAGTACTTAACGTCATGCTTACCGTCTACGTCACGAGCGGACTGGTAGTCGGCCCTAATGACCTCATCACGAATTACAAGGCGGTGAGTCTGCATGACTGGCTCAAGGGTATCGCAAATACGCATCTCTTTCATACCACGGGCACGAATCTATTCATGCACAGTTGTGGTGTTTAAGAAGGATAGGACTGAATACCTTCAACATACCGTCACCGAAGTTACTCTCGTAGACAACCGTCTGGACTCCCCATTGCTTTGCCTTCTTAGCGAGTAACTCAAGGGTCTTATCGGAGTAGCCATCACGGAAACCTCCAGCTTCCATCAGTTGCGATGTAACCGTTCATGTGTACAGCACAGCGTAACCTGTTTCGTCCTTACCGCGACCACTAGGGTCAATGACCAGAATCTTCTGTTGGTACTGACCTGAGTTGTTGGAACAATCGTGGTACGTATGCAGGTCATCACCCTTAAGGCCAACGTTAGGAAGGTCCTCAATGATGTTCTGACGGTTCGGAAGCCACTGGTAATGCATTGGGGCCTTCTAGAGTAAGGCCGCTACGATAGCGTCACGAAGCCTCAGCGGGTACTTCTGGCATCACTACGGTTAGGGTTAAGCATGAACTGTAGCGTAAAGCCAGCCTTACCGTATTCCAACTCACGCTCGCGCAGGTCATCACGGTCAAAGCGCACTGGGTCTGTTGGAGTCCCAGCAAGTGCCTCAGGGTTCTCATCGTACTCAGCGCGTAACATAGGAGCAAGACGCTGTGAGTAATAGAGGTTCTCTTCACGTGTCCTTGGGTACAGAGCAGGCCAGATAATGGTTGTGTACCCACGGTTATCCTCAAGTTCCTTATCAGAGTCATCTCTGTCTGAGGTGTACCAAGGTAGATAACGCGAGAGGAAGGCAGCGGTTTAAGTAACGCAGCGAACTCCTGAACCAGAGTCCATAGCTTCTCACGGGCACCCATAGTTGCGCTGTTAGACGGAATCTCAACGTCATCCGCAATGATAATGTCGGCGCGGCTACAGTTAACTGACCAGTGATACCTACTGATTTCACACTAGGAGAGTGGTCAGGATTGGCTGGGCCTACATCAAAGCTGATTACCGAGTCACGCTGTCCGGGTCTTGGCTTTAACTCGGATAGGAATGGCAGCAGGTCAATGATGTTCTTAATAAAGATGGAGTTAGCGTCTGCACGCTCCTTAGAGGCTGATACGATAAGTATCTTCAACTGAGGGTCTCTCCATAAGGACCACACAACGAACGCACATGTGATGAACGACTTACCGATACCACGGAAAGCCTGTAAGATGAACTTCTTGTTGTCTCCATTCGCCAGCACCTTAGCCATGTCGATACATTTAGTGGGCACCGGTAGGTTTAGCGCCTTCCATAAGACGAATAGGAACGCCACGAAGTCTCCTTTCAGTTGCGCCACTACGAGCGCATTACGATTGGATTGAGTAGACACATTGCCTCCTTACTTGATTTCCTACTTACGTTGCAGTTCACGAATAGTATCCTGTAACGCACGAATCCATGCGTCACCCTTCTGGGTCACTGCGAGAATACGTTTAGCATCTCGGTCGTCAAGTTCGGCTCGACCATCAGGCTCGAATCCACACTGACCATCGGAGGTTCCGGTAGTTTTGACTCTGACGCGCAACCGCTTATTGTCGCTACGCAAATCAGAAATAATCCTATCAGTGCTCCCTTCCAGCGCGGCAAGGTCTTCTTGATACTTAGCAGATACCGCATCGATTGCTCTTTGTC
+
&)/-&'(((',,.04320112100/0002621125/,,,-.../2111235577543232210010101113476'&&(-+)((*.454322353111/0..////.33252000178;8421/1101243111133221123985444543000135778521012568<95444445467>A;64334577:754344333477447210002121234322234434422211100002332232111265853234565553332441.../5:653223564446;754121134578;964435633224:743334443224<7654455543347554310010***,33358554467656764445211144598655534459889875432220,,,,025661+++,/-*++7854//..24445733446211144410005656660/104343656544421013332237544467778987552221127>:755787335655456888667434471...0433212126244743111246786874544520014998222357766453422232////23567883491///75555644346:;64322311227;865533347751112454445521115799551311113668=><<846577788887421114444575422335267662212678<7877443365856545311111119655764211250.046545555557422258965446897877854445651...+(--.02-,,,86677:::<;975551//04556668743461/'*(((77766666543011256669421147777788898768887774445;:91001777643.../689977876778<99:9?<::9;:8777885222244766756653331000221114556887411114333476333333556688;963/3446655556;97666666777654435434334543333656778899<;87645568::9986542233544336775556:@;:87666766544455779787,++'''&&&&*(*4344343476<6+&&')()*367**77323457685455677755798874445667>@?;93223881888667788888776577676675---.77511021143)((((7:9788744357778988776686888986321156664588><9872222:<;865222366555576688;=<7:644444445656532112432223668755501.0033000/44354455666--***576543456777788:96673,***077**755567667;99998898:98879556698777:888789;87656569:<<:5445:8656DJJFGBF00/0786448100.+*)+.1A>>>>JIJJJJJIHIJHGJJEIA?AEABAADDGEFJHCDIJJJJFFIJHJ@JJJEIHJGIFJHJECEBDB@=>=JHBCBABABJIJAA@;;<BC21112>3..-...00;<FJJJGJGEEEFEHHJHJJJJJJIGJJFJIJJEJJJJJJHJJFJJDCDCCFDGDGJJJJ?B@A=>44--,+*'&%&(-/-3353344**)*0+)&')*,,/74446AGEA??BCE@=5)*36AHJJFEEHJJJJJIJGIFJJA=11106780//2/001==DFCEFEHFJJJJEECACACD3@@>FEJJJGJIJHJGFEGJFG;;::0...<=>?JHIIFJJGJGEJFGEDB32/006;9</..&&'&&&,365546.//'%$%(''&&&&&'()<@CEEFJJJJJFJJJJJED>9:;7878?ABBD@@FHJIJJJEEIJJJJJJJHJHFJBDA??@???@HHDIHJGJJJJJGJJJ8888@@=@BBAAAAD9977ECJFFB???=D:/0@BIJC@BBFJAAACFCGJJJH+'''%%''''&(+.8@B6=5244AIJFEHDDGJ999860'&&&16CIJJ65'$$%%#&58CGJHJDG;::6777BEJFDDDEDCE?=<:65-3++8720//0333132/.'',.//12:JFEJFDGGGJJJJJJHHDI??@@GHEDJFFGEHJHEJJJJJGHJHIFJJHJJJJJJHGGJGIJJGJFIIJJJGD?>>@DHJEJJJJJJIE@?=<;<BCJJIJEJICBC@<;>>JIECEDJECGDJGHEJJEDBDCCEFEHJIJJHDGDHJCFFDB)(((),--../88EEE?>=8;F@BB?;;5:45>GDGECEHEJJI@<99:A::FFIGDEDIBHCB@9:88<>=>CED1001FFCBFC:=1002CIGIFGDHGJHJJJJHJGFI4444<EJEJJDHJJJGJA??>BFJJJJGGJJFHFEJJJHHHHGHEEJJF@@?C:9:;85@BFDFCFEHFJB?@ADBDDEH767A1///&&&'''<?BDJGCB>>ADCJJJH=98<DDFHJJJJFFEHJJJHIBABAG6)(&()(((+**()5?BBIHGJIJJJJIJJJGFFDJEBDJFHJJJJIJGIHGGJFE@=BDFHJJJIJJIH778JJDAFBC.--,,//./6:<>DGJEEJJIDDBBDHD666JJHJJJJJHEABEDEDJFGJJHIJFIJJFGDAEGE811029:<C956=<?EIJJJJJJJEIJHJEJJJGJIJIIIJJ9667-9288ADJDIFBCBGJJEHHJJHJIHHIEDEHGJEIJJJIIGAABJID@BAJIE;;;>AA@BD9::<CFBCIIGGJJIJJJJJFJHGJJJIJGFIJJJJFGJHA@EIJFJHJJJJJJJGHGJJHJFJIIHGJIIIIJJJJH=AEGEJ@@4&&&&('('''0004A@GEECHGHJJEFHHGHJJHJJJJJJJCCCFIJJJHJJFJFDFEJJJHIGFFG:86?F9EJJHEJIEDHHJFH@@ACDEDFGGJHIA@<<>JHFCFBA@FFFJGJEFDHGHJJJCAABBHJHFHIJGEJJC@;;;>?***+0--))46@BC>>>?JJGHCGDDDD54101567/-,,))(((=713=<=<G:::;DBBBDCFGD>><3233DHBCAAJJIJGC>===J?988;E@?<>100)'''(349::EF@EBADBIFJIJJDCEHFEHFGFDA88867<96563:<?G=>>>CHCA@@AC@==<<;:;91024//::FGJCFFFBDBDBA<<==@<9320098:330=44;/00BBACEC?<:<=:==?>=<322)((*')++..4+))*=832+)*)%'$
@Stanford_p7n_1_WT_T7_Gibson_BigLinear_40_346
GGGAGAGGAGGGACGAAAGGTTACTATATAGATACTGAATGAATACTTATAGAGTGCATAAAGTATGCATAATGGTGTACCTAGAGTGACCTCTAAGAATGGTGATTATATTGTATTAGTATCACCTTAACTTAAGGACCAACATAAAGGGAGGAGACTCATGTTCCGCTTATTGTTGAACCTACTGCGGCATAGAGTCACCTACCGATTTCTTGTGGTACTTTGTGCTGCCCTTGGGTACGCATCTCTTACTGGAGACCTCAGTTCACTGGAGTCTGTCGTTTGCTCTATACTCACTTGCTAGCGATACGGTCTTCCTGACCGACTGATGGCTCACCAGAGGGATTCAGCGGTATGATTGCATCACACCACTTCATCCCTATAGAGTCAAGTCCTAAGGTATACCCATAAAGAGCCTCTAATGGTCTATCCTAAGGTCTATACCTAAAGATAGGCCATCCTATCAGTGTCACCTAAAGAGGGTCTTAGAGAGGGCCTATGGAGTTCCTATAGGTCCTTTAAAATATACCATAAAAATCTGAGTGACTATCTCACAGTGTACGGACCTAAAGTTCCCCATAACCCCAGCCAATCACCTAAAGTCAACCTTCGGTTGACCTTGAGGGTTCCCTAAGGGTTGGGGATGACCCTTGGGTTTGTCTTTGGGTGTTACCTTTGG
+
```
