## Supplementary material for "Homology-Based Enzymatic Assembly of Modular T7 Phage Genome": Assembly Raw Reads.fastq (part 3 of 11)

```
'(:=<;;=>@C>::21165?<=;;:988789:;::9::;;:::9877:::;9::;===:989::::99;:999;:;;9:::>6-***9;<<><<;:>====;;;;;;:999:;;;:;;::999::88<9>=::*))-.588;<<9866675;63..**+3597889==><;;:;;8878;<<===>>=:9::8777::9:;A=>==<:::?@??=<<;:9778?<=;;>@CB??>:<>=;87778::;?C;888;B?==<=>=>==>7777>;;:9;<A1111:895,(&'&+.'&**,5**)())**)*(*'2111==978::9:=><<<<>?86660---;;>;;<9999<<=><<;::;<::9:=<==<===>=;:<<;974343.++.233=<:;=>@;999@?;::<<<<==?>>34<==;;::<;==<;:;::;<<7658+*-88999:=><;;<>>>00007;<99:;<::98889:;;-*,877:9;::;::::99789;=:9431)+++.0,**2100116679:=A??<<77779998787933><::;5553668:;:;;0--(/21(($$%&(++.-1-..8;;:;98999:;<<;<@?::::<;::<<21122+0-//.459::98445@>;3323661,,.688:4004:3337:8855542+)&
@Stanford_p7n_1_WT_T7_Gibson_BigLinear_40_347
GGGCTGGCCGATAATGCAGTTCAGCTACTACGCTGACATCTTTAGCGTAATGGCAAGTGAGGGCATTGACCTTGAGTTCGAAGACTCGTCTGATGCCTGACACCAAGGACGTAATCCGCATCCTGCAAGCGCGTATCTATGAGCAATTAACGATTGACCTCTGGGAAACCACAAGACTTGCTCAATGAATACTTGGAGGAAGTCGAGGAGTACGAGGAGGATGAAGAGTAATGTCTACTACCAACGTGCAATACGGTCTGACCGCTCAAACTGTACTTTTCTATAGCGACATGGTGCGCTGTGGCTTTAACTGGTCACTGGCCATGGCACAGCTCAAAGAACTGTACGAAAACAACAAGGCAATAGCTTTAGAATCTGCTGAGTGATAGACTCAAGGTCGCTCCTAGCAAGTAGCCTTATGATTATCACTTTACTTATGAGGGAGTAATGTATATGCTTACTATCGGTCTACTCACCGCTCTAGGTCTAGCTGTAGGTGCATCCTTTGGGAAGGCTTTAGGTGTAGCTGTAGGTTCCTACTTTACCGCTTGCATCATCATAGGAATCATCAAAGGGGCACTACGCAAATGATGAAGCACTACGTTATGCCAATCCACACGTCCAACGGGGCAACCGTATGTACACCTGATGGGTTCGCAATGAAACAACGAATCGAACGCCTTAAGCGTGAACTCCGCATTAACCGCAAGATTAACAAGATAGGTTCCGGCTCTGACAGCACTGATGAAGTAAAGGTTATATGCCCAATGGCACACTATACGCTGCAAATCGGCGAATAGTGAGAACTTGGCGAGAGAACAACCTCGAACGCCGCAAGGAACAAGAGAGGGCGGCGTGGCATAGACGAAAGGAAAAGGTTAAAGCCAAGAACTCGCCGCACTTGAACAGGCACTAGCCAACACACTGAACGCTATCTCATAACGAACATAAAGGACACAATGCAATGAACATTACCGACATCATGAACGCTATCGACGCAATCAAAGCACTGCCAATCTGTGAACTTGACAAGCGTCAAGGTATGCTTATCGACTTACTGGTCGAGATGGTCAACAGCGAGACGTGTGATGAGCGCTAACCGAACTAAATCAGGCACTTGAGCATCAAGATTGGTGGACTACCTTGAAGTGTCTCACGGCTGACGCAGGGTTCAAGATGCTCGGTAATGGTCACTTCTCGGCTGCTTATAGTCACCCGCTGCTACCTAACAGAGTGATTAAGGTGGGCTTTAAAAGAGGATTCAGGCGCAGCCTATACCGCATTCTGCCGCATGTATCAGGGTCGTATCCTGGTATCCCTAACGTCTACGATGTACAGCGCCACGCTGGATGCTATACGGTGGTACTTGACGCACTTAAGGATTGCGAGCGTTTCAACAATGATGCCCATTAAATACGCTGAGATTGCAAGCGACATCATTGATTGCAATTCGGATGAGCATGATGAGTTAACTGGATGGGATGGTGAGTTTGTTGAAACTTGTTAATTAATCCGCAAGTTCTTTGAGGGCATCGCCTCATTCGACATGCATAGCGGGAACATCATGTTCTCAAATGGAGACGTACCATACATCACCGACCCGGTATCATTCTCGCAGAAGAAAGACGGTGGCGCATTCAGCATCAACCTGAGGAACTCATCAAGGAAGTCGAGGAAGTCGCACGACAGAAAGAAATTGACCGCGCTAAGGCCCGTAAAGAACGTCACGAGGGGCGCTTAGAGGCACGCAGATTCAAACGTCGCAACCGCAAGGCACGTAAAGCACACAAAGCTAAGCGCGAAAGAATGCTTGCTGCGTGGCGATGGGCTGAACGTCAAGAACGGCGTAACCATGAGGTAGCTGTAGATGTACTAGGAAGAACCAATAACGCTATGCTCTGGGTCAACATGTTCTCTGGGGACTTTAAGGCGCTTGAGGAACGAATCGCGCTGCACTGGCGTAATGCTGACCGGATGGCTATCGCTAATGGTCTTACGCTCAACATTGATAAGCAACTTGACGCAATGTTAATGGGCTGATAGTCTTATCTTACAGGTCATCTGCGGGTGGCCTGAATAGGTACGATTTACTAACTGGAAGAGGCACTAAATGAACACGATTAACATCGCTAAGAACGACTTCTCTGACATCGAACTGGCTGCTATCCCGTTCAACACTCTGGCTGACCATTACGGTGAGCGTTTAGCTCGCGAACAGTTGGCCCTTGAGCATGAGTCTTACGAGATGGGTGAAGCACGCTTCCGCAAGATGTTTGAGCGTCAACTTAAAGCTGGTGAGGTTGCGGATAACGCTGCCGCCAAGCCTCTCATCACTACCCTACTCCCTAAGATGATTGCACGCATCAACGACTGGTTTGAGGAAGTGAAAGCTAAGCGCGGCAAGCGCCCGACAGCCTTCCAGTTCCTGCAAGAAATCAAGCCGGAAGCCGTAGCGTACATCACCATTAAGACCACTCTGGCTTGCCTAACCAGTGCTGACAATACAACCGTTCAGGCTGTAGCAAGCGCAATCGGTCGGGCCATTGAGGACGAGGCTCGCTTCGGTCGTATCCGTGACCTTGAAGCTAAGCACTTCAAGAAAAACGTTGAGGAACAACTCAACAAGCGCGTAGGGCACGTCTACAAGAAAGCATTTATGCAAGTTGTCGAGGCTGACATGCTCTCTAAGGGTCTACTCGGTGGCGAGGCGTGGTCTTCGTGGCATAAGGAAGACTCTATTCATGTAGGAGTACGCTGCATCGAGATGCTCATTGAGTCAACCGGAATGGTTAGCTTACGCCGCCAAAATGCTGGCGTAGTAGGTCAAGACTCTGAGACTATCGAACTCGCACCTGAATACGCTGAGGCTATCGCGACCCGTAGGTGCGCTGGCTGGCATCTCTCCGATGTTCCAACCTTGCGTAGTTCCTCCTAAGCCGTGGACTGGCATTACTGGTGGTGGCTATTGGGCTAACGGTCGTCGTCCTCTGGCGCTGGTGCGTACTCACAGTAAGAAAGCACTGATGCGCTACGAAGACGTTTACATGCCTGAGGTGTACAAAGCGATTAACATTGCGCAAAAACACCGCATGGAAAATCAACAAGAAAGTCCTAGCGGTCGCCAACGTAATCACCAAGTGGAAGCATTGTCCGGTCGAGGACATCCCTGCGATTGAGCGTGAAGAACTCCCGATGAAACCGGAAGACATCGACATGAATCCTGAGGCTCTCACCGCGTGGAAACGTGCTGCCGCTGCTGTGTACCGCAAGGACAAGGCTCGCAAGTCTCGCCGTATCAGCCTTGAGTTCATGCTTGAGCAAGCCAATAAGTTTGCTAACCATAAGGCCATCTGGTTCCCTTACAACATGGACTGGCGCGGTCGTGTTTACGCTGTGTCAATGTTCAACCCGCAAGGTAACGATATGACCAAAGGACTGCTTACGCTGGCGAAAGGTAAACCAATCGGTAAGGAAGGTTACTACTGGCTGAAAATCCACGGTGCAAACTGTGCGGGTGTTGATAAGGTTCCGTTCCCTGAGCGCATCAACTTGGTCAAACCACGAGAACGTCGTCGCTTGCGCTAAGTCTCCACTGGAGAACACTTGGTGGGCTCAGCAAGATTCTCGTTCTGCTTCCTTGCGTTCTGCTGAGTACGCTGGGGTACAGCACCACGGCCTGAGCTATAACTGCTCCCTTCCGCTCGCGTATTGACGGGTCTTGCTCTGGCATCCAGCACTTCTCCGCGATGCTCCGAGATGAGGTAGGTGGTCGCGCGGTTAACTTGCTTCTAGTGAAACCGTTCAGGACATCTACGGGATTGTTGCTAAGAAAGTCAACGAGATTCTACAAGCAGACGCAATCAATGGGACCGATAACGAAGTAGTTACCGTGACCGATGAGAACACTGGTGAAATCTCTGAGAAAGTCAAGCTGGGCACTAAGGCACTGGCTGGTCAATGGCTGGCTTACGGTGTTACTCGCAGTGTGACTAAGCGTTCAGTCATGACGCTCGCTTACGGGTCCAAAGAGTTCGGCTTCCGTCAACAAGTGCTGGAAGATACCATTCAGCCAGCTATTGATTCCGGCAAGGGTCTGATGTTCACTCAGCCGAATCAGGCTGCTGGATACATGGCTAAGCTGATTTGGGAATCTGTGAGCGTGACGGTGGTAGCTGCGGTTGAAGCAATGAACTGGCTTAAGTCTGCTGCTAAGCTGCTGGCTGCTGAGGTCAAAGATTAAGAAGACTTTGGAGAGATTCTTCGCAAGCGTTGCGCTGTGCATTGGGTAACTCCTGATGGTTTCCCTGTGTGGCAGGAATACAAGAAGCCTATTCAGACGCGCTTGAACCTGATGTTCCTCGGTCAGTTCCGCTTACGAGCCTACCATTAACACCAACAAAGATAGCGAGATTGATGCACACAAACAGGAGTCTGGTATCGCTCCTAACTTTGTACACAGCCAAGACGGTAGCCACCTTCGTAAGACTGTAGTGTGGGCACACGAGAAGTACGGAATCGAATCTTTTGCACTGATTCACGACTCCTTCGGTACCATTCCGGCTGACGCTGCGAACCTGTTCAAAGCAGTGCGCGACCTATGGTAACCTCATGTCGTCTTGTGATGTACTGGCTGATTTCTAGCACCAGTTCGCTGACCAGTTGCACGAGTCTCAATTGGACAAAATGCCAGCACTTCCGGCTAAAGGTAACTTGAACCTCCGTGACATCTAGTCGGACTTCGCGTTCGCGTAACGCCAAATCAATACGACTCACTATGAGGACAAACTCAAGGTCATTCGCAAGAGTGGCCTTTATGATTGACCTTCTTCCGGTTAATACGACTCACTATAGGAGAACCTTTAAGGTTTAACTTTAAGACCCTTAAGTGTTAATTAGAGATTTAAATTAAAGAATTACTAAGAGAGGACTTTAAGTATGCATAACTCGAAAAGATGACCAAACGTTCTAACCGTAATGCTCGTGACTTCGAGGCAACCAAAGGTCGCAAGTTGAATAAGACTAAGCGTGACCGCTCTCACAAGCGTGGCTGGGAGGGTCAGTAAGATGGGACGTTTATATAGTGGTAATCTGGCAGCATTCAAGGAACAACAAACAGGCTGTCCAGTTGCGTTAGGCGACATTTGGTGACTGGTATGATGCCTATACAAAGACTGCATACGGTTACGTATTGAGGACAGGAGTGGAAACCTGATTGATACTAGCACCTTCTACCACCACGACGAGGACGTTCTGTTCAATATGTGTACTGATTGGTTGAACCATATGTATGACCAGTTGAAGGACTGGAAGTAATACGACTCAGGGTCTAGGGACAATGCTTAAGGTCGCTCTCTAGGAGTGGCCTTAGTCATTTAACCAATAGGAGATAAACATTATGATGAACATTAAGACTAACCCGTTTAAAGCCGTGTCTTTCGTAGAGTCTGCCATTAAGAAGGCTCTGGATAACGCTGGGTATCTTATCGCTGAAATCAAGTACGATGGTGTACGCGGGAACATCTGCGTAGACAATACTGCTAACAGTTACTGGCTCTCTCGTGTATCTAAAACGATTCCGGCACTGGAGCACTTAAACGGGTTTGATGTTCGCTGGAAGCGTCTACTGAACGATGACCGTTGCTTCTACAAAGATGGCTTTATGCTTGATGGGGAACTCATGGTCAAGGGCGTAGACTTAACACAGGGTCCGCCTATGCGTACCAAATGGACTGACACGAAGAACCAAGAGTTCCATGAAGAGTTATTGAGTGAACCAATCCGTAAGAAAGATAAAGTTCCCCTTAAGCTGCACACTGGACACCTTCACATAAAACTGTACGCTATCCTCACTGCGCATTGGTGAAATCTTTTGGAGAAGACTGTGATGTCGCTGACGTTGCTCATGCAGGAACACGTTAAGAACATGCTGCCTCTGCTACAGGAATACTTCCCTGAAATCGAATGGCAAGCGGCTGAATCTTACGAGGTCTGGATCTGGTAGAACTACAGCAACTGTACGAGCAGAAGCGAGCAGAAGGCCATGAGGGTCTCATTGTGAAAGACCCGATGTGTATCTATAAGCGCGGTAAGAAATCTGGCTGGTGGAAAATGAAACCTGAGAACGAAGCTGACGGTATCATTCAGGGTCTGGTATGGGGTACAAAAGGTCTGGCTAATGAAGGTAAAGTGATTGGTTTTGAGGTGCTTCCTTGAGAGTGGTCGTTTAGTTAACGCCACGAATATCTCTCGCGCCTTAATGGATGAGTTCACTGAGACAGTAAAAGAGGCCACCCTAAGTCAATGGGGATTCTTTAGCCCATACGGTATTGGCGACAACGATGCTTGTACTATTAACCCTTACGATGGCTGGGCGTGTCAAATTAGCTACATGGAGGAAACACCTGATGGCTCTTTGCGGCACCCATCGTTGAGTAATGTTCCGTGGCACCGAGGACAACCCTCAAGAGAAAATGTAATCACACTGGCTCACCTTCGGGTGGGCCTTTATACATTTATAAGGAGACACTTTATGTTTAAGAAGGTTGGTAAATTCCTTGCGGCTTTGGCAGCTATCCTGACGCTTGCGTATATTCTTGCGGTATACCCTCAAGTAGCACTAGTAGTAGTTGGCGCTTGTTACTTAGCGGCAGTGTGTGCTTGCGTGTGGAGTATCATTTAACTGGTAATACGACTCACTAAAGGAGGTACACACCATGATGTACTTAATGCCATTACTCATCGTCATTGTAGGATGCCTTGCGCTCCACTGTAGCGATGATGATATGCCAGATGGTCACGCTTAATACGACTCACTAAAGGAGACACTATATGTTTCGACTTCATTACAACAAAAGCGTTAAGAATTTCACGGTTCGCCGTGCTGACCGTTCAATCGTATGTGCGAGCGAGCGCCGAGCTAAGATACCTCTTATTGGTAACACAGTTCCTTTGGCACCGAGCGTCCACATCATTATCACCCGTGGTGACTTTGAGAAAGCAATAGACAAGAAACGTCCGGTTCTTAGTGTGGCAGTGACCCGCTTCCCGTTCGTCCGTCTGTTACTCAAACGAATCAAGGAGGTGTTCTGATGGGACTGTTAGATGGTGAAGCCTGGGAAAAAGAAAACCCGCCAGTACAAGCAACTGGGTGTATAGCTTGCTTAGAGAAAGATGACCGTTATCCACACACCTGTAACAAAGGAGCTAACGATATGACCGAACGTGAACAAGAGATGATCATTAAGTTGATAGACAATAATGAAGAGTCACCCAGATGATTTGAATGGCTGCGGTATTCTCTGCTCCAATGTCCCTTGCCACCTCTGCCCCGCAAATAACGATCAAAAGATAACCTTAGGTGAAATCCGAGCGATGGACCCACGTAAACCACATCTGAATAAACCTGAGGTAACTCCTACAGATGACCAGCCTTCCGCTAGACAATCGAAGGTGTCACTAAGCCTTCCCACTACATGCTGTTTAAACTATTGAGGCTATCGAAGTGATTGCTCGTTCAATGACCGTTGAGCAGTTCAAGGGATACTGCTTCGGTAACATCTTAAAGTACAGACTACGTGCTGGTAAGAAGTGAGAGCATATTAGAGAAAGACCTAGCGAAAGCAGACTTGTATAAAGAACTCTTTGAGAAACATAAGGATAAATGTTATGCATAACTTCAAGTCAACCCCACCTGCCGACAGCCTATCTGATGACTTCACATCTTGCTCAGAGTGGTGCCGAAAGATGTGGGAAGGAACATCGACGATGCGTACATCAAGCTGTATGAAGCTTTGGAAATCGAGAGGTCAATGACTATGTCAAACGTAAATACAGGTTCACTTAGTGTGGACAATCGAAGCTTTAGGGCTACCGTAGAGTCCTCGGAGCATTCCTTCGAGGTTCCGTACGCTGAGACCCTAGACGAAGCTCTGGAGTTAACCGAGATGGCAATACGTTCCGGCTGGCTTTGAGGTTACTCGTGTTGCATT
+
&&'(-*)((//04<<785002)&%%(*134666;BDCEJDCJHDDEJJJJJIHJJJJJBBBCFHJJ@?@C@@A4434;<;:971./(')):>>DCDEFJFJFGA==@CJGJGHGJJHIGFFJJJHJJEB988)**)&%%*---4GJGJJJJIJFFJHJJJ21''259-0-**+))*,,-,.66>GH=AB@A>=0-.99:?AA;;;@AHFGEEE3337;<>==8887<>>@BCG71100019JJIGJIJJFJFHJF;;7799>B9762299??:;9966@@@A=@ABEDHHGJIJEJJHJEIJBDBDCEDHJHFFJDDHB+++)))):;CJJGHJBBEGGCJJJJH=;00=@FF000./-./+,,)))),<395559??BECBABIJJ:::<=::CGJJJECDFJG877(((*(((,-/*,((**++..014<4224/65;=JJFFJHIIJJFJFGFJFI<1001BABDIE76600000A@@EEDDJJJJHJJHJ0000HJJIJCJJJDEHJJJJJC>95455EJIHJGHJ=>>DJ>?=A?>94*EBBDCDIJIHJIJJFJHHGDJHJHIJJIJFHGJG@@?>@?@88=?DFEEJJJGEJJFIJHJJHGGIHFDIIHGGFJJFHJJHFDDJHGGJJJJFGJJIGHGFJFJJJGJIHHGGJGFJIIGJBBA6666FABBC0//0D@DDJGJFFHDEFCCCEFFFIJFEDGIJIIICHH<4118::;<527.112''''83-678<444,(&$$$$&0;;A??AA?>;0)'')>>779;FEIEGFJIJFCFJJJGFFHJJJB@A833:@:6533564.<8<=<8777B@=;;=&&&'(')+*))((((047:AFJJJHJJEBF?@>;;;4345?EEFJIJJJJGFEA?<;9.21/<@?FEDGGEIJ77783222=64//000CDFGFCF??JIFFDEDEFDEHJJJJHEEFJFJJJGJJJGJHHEJJJJ@AAAJHJJJGIHDJJFDE9999@??GEJJJJJJJIFIJFIJJHJFIHH?@@AJGGEGIJJIFIJDJEEDC///000012,*+*>CAACJJJFCDCJJJJIGJJHJJJJIGJJJJJJFJJGFEA@/*%%%&'*.',+---755:=DA@ADAACBAACBIIFJIJJE@899<FA55..-25(**FJHGFCA>??DGJFDC@@5555884489@>>BJ7667HFHJFJHFFJH=<((((?JA?5'((*6//JJ@=>>><<>@DDBCGHJJEDIJIEGDDEJJJGEE?=5-,47,,+0001456:JJJIEEJEJDEJFJJIHJIJJIIGIGGJJJ?>==>;+*))(()/*+++@BDJGJJJJGDB;:321/211--78EGFFJJJJJJJIJHJJJJABA@?A80/00FJ@AAAJJIJJJFIJIDBA@>++++:97878889976650<853:BCA54313678=??HJJFIIGFGJGJECHDJHIFJJHCDCBH=<<=HGJJJJBDBDJJJJJHJJGJGJGJJGJEHBB988400CE@BA96,%&%**+8:==DBEGGJEFFEGJGJJJJGH22229778=;=@AFHJJIJJJFJEFJGJJJGFBFEDGG9:99<:895533///.50.,,//99667:=8@ACCE??>5433867466@H@8E<<=@;88796664//0000***+7=*%%%+%&.-/****+2JJHGJGJJJJGFG>>,++-476446CJHIJJGJJFJHDGJGJHIJJJFDCJHFJBIJFHJJJHIJGJJJFFEB@>B>22DFC<5556BDIJJHJHJJJJIJGEJJHJJDJDCGJJJHFGCDDCJIJFJIJEDD=>BFJGHACDDEGHGIFJGJJJGJJIJIFJHJFJHJEDEGIJJGEIHGFEJF55.,&''=?>@DH:;;<HI@9778?CJJJJJJGJJJGJHJJEJGDJEC@@CEJGEDIIJJJEE?=>JJGGJBJJIJJAA=?5.)*@CDJFCGDFJFJIHJJFHJJHJJFJIHJJJJJJJGGGFJIJHJEJHJEIEEJFJJIGJJJGFJJGJHJGJJJJJJJJJJJIJJJJIHJJJJIJJJHJHJJJJJJIGJIJJJGJEJJHIJJGJJFIJJJJJGJJGGFG====>===<=<<=@BFEFHEHJIJHJJGJJIJJEFIHJGEIJFGJJFFBB>?BCEFJHJJJJJEJIJJIJJJFJJJJJCEBCHGJJHHJFHHIIFABDCABBEFJGJIJHHIJHJJHFGFIJJHJFJB><8222;:=?44<<CB6555;FHJE?AA?<GJJJJJG<78AEEJJJJJJJJIHEFE76,+*,/<999:<4333(88:JJIFJHJJJGFJJGGJGJJIIJJJGHJGGJJGBEC<::;9757<=<<<<ACFIJJGHJJJFJJJJJJIJJIJJJHHJJJJJFHJJJHHGEIEJCADEH754FDJJIJIJJJJB@@BGJJFICDDED76775AA@A@CFF?C8?===HIFF::=??B<2222=A?JJHHJJIJHJEJHFGFI<<;;;DDGJ@EHJDEHHGJGJJJIIJFJHIJJIJJBCBDHJJJJEIJFEFFFIIJJHJJJJEJIGJJJJIFJHDDFC@@@?JIGG@CDFGC>@@BDJJBCBC@@@?=>>=>>>HJJGJHJFGJJGJHJGJJ8888GBAHIHIJHFEJFGEEEJJGEDEEGFGJEIJEJIHGJJJFIJJDCDDJDAA@GHFEJEHIJJJJJIJJJGFG977776GFEFGGIEGFG<=EFFIJJJJJGJJIJIIJGBA@AGIGFDEGIF7///0::@@ACCFHJEFHGEHJJGJJHJD@?>?<;999:7788100002711//00.--/3>DDIHEBDDDDBBB>>?@CD<<<<A4//BJJIDJEABIF99988==AB>>@B@1200049?@BB>??>JDBB@A@?,***)*&&&)+0101))(((&&%&135&''9=HBAAADAB((()14444(('+44--+./:<?JJ@CDEHFJJHHHEIF==IJHJJJDCGFJJIJJJHGFHGHJFJJHJJHJ<2222FHJF999322012:=B><=@FIJF999:601102--------,,37;:7677?CJJJHJJJ777=CE====?85555=8:BHFFFEGEEDGJJ<<<;C@?@GE<<;=A@BJHJC@*''CDJJJJJGJJHEJIIJJIJJEHFEABBDFJJGJI:99664)))CHF?DADIFDHHFFFDJFHJEHCFHCCEHJJDJHJHJD=<;49;:000>?GGJJCEBBEBGGDGJJJJFA@?A5223GGFFHH?985255888:?BCA511018798:@BJJHJHGGJEJCIIJJJJJJJJGJIJJJJIHJ7666DH=222/0/0155==>>BCFCBADJEJGGFJJJJGJIJFHFJJHFJJJJJJFHCEIJJCEJFHJEJIFHJJJJFECD>:9;CH901@ACDJHEHJJJJFIG@@@>??A21119GIIJJJJFCBDGIF9888>E=FDGEFEJJIIGGHJIJHHHJJJJJGGJFGJJGHJJJJJJFHFEEB77BIHEGHFEJJJJJIHJJJJJIFGDFJ>>>:211044355599<>JCAB@F?6//**+23.(''(87767:41'1137842.))*/+*&&'*,,&&&%%%&'2//---.2..61110111@?@BGJF@?@DA>>>HJJJFDDBD;;:(''''&&&&'$%%&((),.,-**.:?B@??>>@BCFJIJJIGF42)(,,-;>?B=<<AD-,,+,,--/4../>E;;;<GFJJHJJJFGGHEDE9/+**&%&&(('',@J@?@GJHGDAA88?CJEGDDJJHGGFIFJFEEJGJJJGJCE?BBBDGEHJGJEJFFFD:::9;;::;BC7888BEGJJ<;<<JJJJJJJJB::GJJDDFCIEHHJJHHEDFFGIFFJGIFE@?4445;9::<::;DJJGJHIJHJIGJEJHJHJJJIJJJHJJJJJIJJJJJJJJGJJHJIJGJJHJJHJJGJJJIJGIJJIIHJBC777JJJJJHJHGIJJGJIJGJJJGIEEEDJIJGJGJJJHGIIHJGJJJHFJJJJJJEA@BB@B??A?@2210./018=:-,-.DJJAAA@HJ////@GJDCCCGC=>>JIIGE@A=>AH@B=??=@AJJJJJJJJJJFJJGGJHCFJFJJIIJIEGJFHIHJEBA?ACFHJJJJJJJJHCJI;;;;7555:2+++4<;<<DEDFGHIJHJHJHIDEDHIJJJJFDB;@9B867@BAHJJFFHFEHIJEJJFHJFFJFGHEJEBDDCDCDDDDDDIGJJHIFEJFHJGGE@92135@@@IEJJJJJIJJFFJGJIFE=8/+*))+&+&&(***>CEDCDFGJGIIJHEJFJJEGJDJEFDCE?>:566:DCA@AACJJJIFJJIJJJGGEIE987673/7-00--.57--ABEDDBB@BFHEHEJJJJIECEAAEJJJJFC>=?CBCBBCEGJCBA:6)''(79<;<:CECIJGEGDEGHEHEEDIHEJEEIJJJJGJGJGHFGFDFJFGDIJ?>4334B==>>CBJCCED@?>=<=AB2299@:67=::;7999GEFJGBBJJFJJJEHJA??@DJGIFGJCE?==?FHJEDJFHJJJDDGJGJJHJJJJJFJJFBACBECCE333;66CHCFFGJFFA?BAHBDA<==>A;;<?EEJB-,,02;JC@;9888((''++-,+-&&&%'&%%$$#$%%899EJJGHJHDGJIHG<:::>71)))-.@<=CC>DDFIFGJGFJJDDEGGEGEJJJJJJJJIJJIFGJFJGJFFF,,,,BDAEBJJFDEJHECBCFHA@@<;34-A3333=61--/;>@@BB;568996//43799=<>>344+4444;;.--.2-,,+-'')6475446988??B@-,,,(''(34646(((/20)%%%&4489=AGJD44(A<>=@CEHGH?<=?A<=;<=1122989=>;<;+@HFHGGIHGHIJIHJJJJGJJJEJJJFJJFFJ@@@@FJFF@AABHGGDJIEED100260133@B>CHJ<433422,,))(),-((++0?>323119:<EIABAAFJHDJEHEEIJEEFDIJJHEJFCCBCH==;::9;@DFCA@@@EFFEFGE?.+.67,,38>??CFH::::E4---.<;<<***+999;@>>=?BBBHCHHJJEJJGIFJEEJECB??@FJEGIGJEFG:::890(''&'&$#$#$%'((&&%$&%%$%'*++*(%%%$%%$%&%$%&'%$$#$')()*)+)(),+++*+-*&%+00))))79<><<<CB>895551338669333JBDBJJJIGEIEJGEJIFDJJJIJEGFC@AJJJJIJJJJFJJFEJJIJJFJHJGHEJJJJJHJFFJEA@==C32226659@CJJJJFFJCAB@DA==>EDJFCCDJDDFGFJHIJD////,%%%(,-,,+//:GDGBFEEDCGJGGJA?<0/++**12D===C<<H444254496@BDEFCC>?CHHEGJJIEEHFJJJGJJHGFJGD9999<<?FB;222210017;33//,,,)((()))*.0../4)+,5=@IJBEFJHJHJGHJFG@?:87=?>=<;<:;<<DBEJIJJE1111=;:;>AIFIGBB**)+.4432455<<BD77899EGIJIJIHJJJJJEIIJGFCGD7777BCDFIJIJJJJJJJAAB?=B<FEJJJHHEHJBABCJJIIHIEJJIJHJJGJJJGJJIJJJIEDFG@?><=JHFJJGGIEGJFJJFJFGJHEEDJJJJIJHJJJJHBH6---,03:?=8987:77855569>:5531/++*((*&&%%&(+))+''--)((79=>C?AECJGIGFECDCC<<@BDBA?;989:775645789992/.),-'&%$%&-/<=@ABF@B?>BFFGJDBEEEFAA9@C==?*99CJEEJJFJE?>>?>>><:()A>?==?FFIJ?;;<==<;>><75677;43442'''&'''&&%%$%%'-.1063///4,,-,,('&&'(&'&'(673//--0272111:--.-6;CA>??ABEDJJGJJJIIAAEJGFJJJJJJJGFFHIJIGHBBCFJGJ>:::;;@:777:?B?8999==?9;,,,-.,,,@8999;<==98955569<:-*)+;.,+,/20001-++4<?=>BEDA;:88<<81000989848=112;:<DF=<55**+58611A@ABJIJJJFDFBEGGGIIJIJA:BBCC0//61883345CDFJJJJHJHGJIGJJJIJGJJJJJIJHHHJDB??@IIJFFFFJFCECDCCCJGJJJJJGIGJJHJGJJJGJJJJJJ=7574*((('%'()000/11/0*)((0%&&&1398:;;E>>JJHJ<;56@?EDGHGHDGJGJJHJHJJGFCBEADDEF<:98789<989+C>FJDJGFGJIDCCCJJJJFIJJGA?EDB?8;-,+**+''''<=>>>BJJJJJGA@?CEBDFGFCHCJGJJACGFFIGJJJGGJA@@@BDCBDG,++,,.059:?JGBFHGIEJGJJFJJJHEB?;9@JJDGEJFEJ@;;<;6667IIJFHGEJIFEJ:97//026778<=@?3398:==?EJJIFHJJGHHJEJJIIJJJHGJF7555;?CCAGGG9''''''')+057<CFHD>>>>AE@CCABB677CAA715456999@;99<=@?BDEJJJGJGGJJIJGJJFGIJHHJHJJJJEGDFA1//++++165...07+))*9444AIJIFJ@@@@@HFBCEJEEFDEHDJEGCBC<<<677444.+((((++,237/((225&%%%%%7=?DAJDFGFFBACEEJGE@@CDJCHC>>B<==>EDGHDCEJEBFCDJFJ2222BA9844:GHEGJEJGJJHJJJIJHIHDJJFFGJIIJJJHJDIIGJJGJFJIJJGFEFHJFHIJGDCDDA@AGJJEFDDE;;;;GJJJEBB@>?:9ABDJFFJJ@@?@E.----2565233A@</...431,+++*69455532216744544444999;;=>JFEE>===<;;<:<=?@IJCCBCJJHGJEC7677;D:FIJJJGFIGJIFJDBDB@:766443-.--0===>CIJFFCCCIJEIJC>HEDCIJEE<526?EFEJJ???88889C>>BA:CBCDFJJDCCB=:;BF==@DEDIGJHJJDIF@D<4HHEJFJIGGHJA?:/AJHJJJI7667?FDDJHFJEHJJ@@@@EIIJJGJGGIFFGJIJIFEI?=>@<=>JJHJJFCFGJDJEGGJIJJJHJIJJHJJIJJJIJHGHGJHHHGFEJ@=888ECBB>;;<>BDIJJHGJJGDEJJJJJEJIJJHJGHGGJJJGGJHHJ<<<<))))*)))9>??BGJEJGJJJGJ>>>>JGFGJIJJGB?@****0)&&**%$$$0087::=>?DACBDCC=<<<:9822.+-))++,(('(*--,,*+5*9:<HAA?>HDJJHFEJJGJIJJ999:FJGIJIJHJJFDF@EEHIJJJJJFJJIJGDIJJJJHGIFFFGEJJFGJHG?@@JIJJJIJJJJJHHHJJEJDHJ=;,*(1../77879IIFG>?@*)*B==>:;;;HJGJJHEHEFFDJHGF=A@7@@?A?AACJG=A,)))%%&%'*12>@GHEJEFGEJGGHJJGGJA@@:777*)(()AB>>?D;;7646?CDFJJICAA???>>A@BJJEECBBAEJJHJE=1077:@DFEHHJFJHDJJJF@(''&))'*&(3+4=>>ECEJJB@--BDFJFJGG----.((()FFIHJJJJB><.****2538878GJJJIHHJFDGHEJEJE=:777366ABB@BCEFG9;:265)((*<ADIJEJIEJGFJIIJJJJJJJJJJJJIHJHFDG=7542-****31//3,*)()/*)*'(*)*,-++++B;:66674.---0.,().01/&&'3+48DCH66577)):<553@C@@ACFBBCJEFCC>?AIJFJEICEFA???....03///,,-+&&'+(((*&%&&7CCEJEJ73335;;80/.--+**'&&'(+,239;6.,'&''%&'&&%*,-.61000022-,,---.3666+&$$$$%&&((-9>B2111A<?0CADDC@?:;333369476.++))($%$$$
@Stanford_p7n_1_WT_T7_Gibson_BigLinear_40_348
ATGTAGCCAGCGATACCAGTATCACCAGTAAAGCGGCACTTGAGAATACGAACGAGGACAAGGTTAGGCATATCGCCTTGCTGATTACGCTCAAGGGCAATAATAGTATCAGATAGTTGGCGTAGTGCGCCAGAACCACGTAGGTCAGTAATCAAAGCAGGGCGACCTTTCCTCATGTGCTTTACCTTTGTCTGGGTTCTTAAGGTGACAAATTACGACCAGCACCAGTCATTCGCGGACACCCTTTGAGCTTGGTCATCAGGTTGTCAATCATCTTACGCTCATCGGATTCACCAGAAGCGGATACGACGATTGAGATGTGGTCTAGAATGATTACGTCACAGCCCAAGCCTGAGCGCATGTAGGCCAGCTTAGCGAGCAGTCTATCCGTCTCAGCCTCGGCGAATGAGTCATATAGATGGAACGTATCGTTGCCGAACAGTTCATCGAACCATTGGTCGAACTTACCGTTCTCAATAATCTCTCTCTTAGTGAGTCGGATTGTCTCAGTCGGACACGGTTGTGTTGACCTATAAGGTCCTCAGCGGTCTCCTCAACGGACTCCTCAAGCATCGCTAAGCCTACCTTCTTGCCCATCGCTGTGCCCCATTGTAGAGCTTGTTGACGGACGAACGTTGACTTACCCATACCGGAACCGGAAGTGACCATAATGACTTCACCACCACGGGCACCTAAGGTCTTATCGTTGATACCAGTGCAGCCACTGAAAAGTAAACCTACTGATTCCTCGGACGATAGGTGCTCACGGATTCGTTCACGTAACGAAAAAGCCGATACCACACCATCAGGAATCCAAGGACCAGCATTCCACACTTGCTCCATGATTTCACGGTCGTGACCATTTAGGTGACACTCGTTTGCATCCTTACACGGAAGAACTGCCACTCGTACCTACAGGTAGAACCTGTGCAGCCTCTTCGACTGCTTTGCGCCCTGCTTCGTCCATATCGAACATTAAGATAATCTGTTCGAACTGGTCAAAGTATTCGTAGTTGGCAGCGCATGTTGAGCGGCAGAGGCACCGTGACCCAACGACACTACCAGGATACTTACAGTCTTGAAGTCCCATCACGGTAAGCATGTTTCGATTCACCTTCTGTAACGACAATCTTCTTACCACCATTCCACAAGTGCTTCCCGAACAGAGCGTCACTCTTGTGACTACCAGTGGTCTTAAAGTTCTTATCTTTATCTCGAACCTTCTGACTCACAATGTTGCCGTTCTGGTCCCGATAGTCAGCCACTTGGTACATCACACCGTCTACTTTGGCAATCCAGTAGCCAGCCTTCTGACAGGTTTCCTTGGAGATTCCTCTCGCAGTTAACGCGGAGTAGCGTCCATTGGATTCCCCCGAAGTTCCACACGTTGTAAGTCATTGGTTTACCTCCTGAGGGTTTCCGTTTTGAAGCCCTCTCTTTAGTGTCTTCATTACCAGCAGTCCACTTCTCGCATACGTAGCAGAACGTGTGTCCGTCAGAGAACAGCGAGTTCCATCACTACTCCCACAGTTGTCACAAGGAATGTGGTAAAGAAATACACTATCGGAATGGTGCAAATTGTCCATGCAATTCCCTCCTAGTTCTATAAATCCACGCAACGACTTCCAATAGATCTCTACTACGGAGGCCTGCTGTTTACCCTCAGCTGTTACAGTGCCTCTCCACATCTCCCTTTCCTTGCTCCAACTCAGTCCCTTTAGTCCTGAGGTATTGCTCTTTGGAGTCTTCATGTTCCATGAGTTTTCTTTTGGGAAAGCCAGACGGAGATTGTCTAAGGCGTCGTTGAGTGGATTGCCGTCAATGTGGTCTATATAATAACCTTTTGGTATAGGCCCATTGGCTGCCTCCCACACTTGGATATGCCTCCTCGGAGCCTTATAGAATTGTTTATAAGACTTGCGCATTATTTGACCTCCAATGCGAACAAAGGGAACTGCTGTGGTCTCCCTTTAGTGAGTTCAATTAATTATCCACGGTCAGAAGTGACCAGTTCGTTCTTCTCCCACCAACGCTAGAGGTCGAACGAAGGGCAAGCCTTTGGCGCCACCTCATGATGGGCGCGAAGCACAGCGCCTTCGTACTTAGCCAGCAGTGTGACAAGCAGTGAGCGAAGGGATTGCATTTGGGCTGGCGTAAAGTTAGCGTCGAACTTACCTTTATCGTCGATACCACCAACAAGGCAGACGCCGATAGAGTTGTGGTTGTAACCCTTAGCGTGAGAGCCTACAGCCATCTCATCTCGTCCTGCCTCCACAGTACCGTCTCGCTTGATGATAAAGTGGTATCCCACATCGAGCCAACCCTGCTCTTTGTGCCACTAGCAAATCACGGACACCAACATTCTGACTTGGCTTAGACCTGGGGAAGGATGAACAAAGATTCGTCAGTAGATTCACGTTGTTTAAACTGTACACGAGCCATTATTTCTTTCCTCCTTTCCTTTTTAATCTATCAAAGGGGACCTCCTTCTTGGGTTCCTTTATCCACTTAGCAGGTATCAGTTTATCAGCGAACTTAATACCATGCTTTTAAACTGTCCATAAGACGTTGGAGAACCTTTGTATAACTTAGTACGTGAGCTTGAGAAGACAATACGGATGTCTAGCTCGGGGTGCTGCTCCCTAATTAATAAGTGCTTCTTTCTATCATCGCTTTCCGCAGACCCCCTTGTCTCAACGAATATACCGTTTGGAAGTAAGAAGTCTGGAGTGTAAGTGTGATTGCTCGCCGGAATTACATAAGGCACTTTCCACTCTTCATACTCGAATTTAATACCTTTTGATTCCAACTGCTTTGAAACCTTGTCCTCTAGGCCAAGCGAAACGCTCCAACCTTTCGGATTCCTTTAGCGCCGTAACCTGCCATGTCGCCTCCCTTTGCGTATATCACAAATAGTCTGTTGGGAGACACCATAGGTGCGAGCTAAGGATACATTGGACTCGCTGGACTCCATGATTGCCATTACGTCTTCGTCTGAAAGTTTATACCCCTTGTGTGAGCGACCCTTATTTACCATGTCAGTGGAGTTCTCTTTTGGAGTTCCTATGGATAGGTGTTCAGGGTTACAACATAATGGATTATCACAGGAGTGCAGGACGGTAGACCTTTCGGAGCATTGAACGTCGCGATGACGGTCGACAACCTTTCCGGTATTGCTGCACCACACCTGCCCGTACCCTTTATTGTTCGTAGCGCCCTGCCACTCCCGACGCCCAGAGGAAGTCGCCTTTGATTCGCTCAAGGATTTTCTCCCGCAGTTCCACTTAGAAGTCTCCGTCTTCGTCTGCTCCTCGGACTCTTCGTCGTCTTCGTCCCAGCTTTCTTCCGTCGCGTGGTTTGCTCGCTTTGGCAGAACCAGAGGCAACATGACCGTTCTCTTCAACTTCGTCAGCCCAATCGTCTTCACCGCCACCAAAGGTAGCCAGTTCGACCAGCATCACGGATTCCAGTTGCAGCTTAACGCTCGCACCTACAGCAGTGTTCCACTTGTATAGAACCGGAGTTGTTAAGGTTCAGCTTAGAGCCACCACCGATAATCGGAACGTCTTCCATCTTCTTACCTTTTGAGTCAACCACAACCAGATTGATGTGCTTGGTCTCTTTGGTCTTCTTGTCTTGGAAAGACGCAGCATTTGAACTTAAAGGTAGTGGTCCCGTCACCGTTATCGAAGAACGGCATGTCACCCTCATACGGTTTCAGCGGTTTCTTACCACGAGCTACAAGGTGGATGACTTCGTATTCCTCAACGGCAGCAGCATAAGCCTCTTCAAGTGACACTTCACGGATATG
+
@>@G?A@?ADFDCD:::7<=AEDAA??@BHJIJEJFJJHJA0009857***+-=>=@EJ:999=<899:;;:=744205+8BCHJJJGDCGDJIJJJJIJJJEH7778:;;:IF@?==;<?FJGFFHJJIH<HJJGJHJJIGJJJIEDDAA>*'&+*,))**/((((;:+%109DGIHJHEE5----5*)))*9;BJJEEJBEDGJJFIFEHFGJFB>>A<;:6-'&++&%$$$'*).29989:>@;2334=E@AC8777@BCEHDHE333DJJIJJHHJIGIFJJHGIJJHIJHIHJJHJIJJHJHEBCGJHHJGJJFDJ::::A?>GHJGCGCCBCC==HJJHJFJHIGHJGJGGCBB@BD;@CGG>=<<=22233?@GDDGFIHFGCEEHFA<@AABAEGGEFJIGEGFDFED6666;=?AJ5543,***)'''(34B?>BCDHF>?>>HECCDHJIEGIFEDCEEFJFFFB==<AFJHIBA>=2/0(00114468EEGHJGFJ=;<<<CCBDAA?>><7874((((448856;@FIDCB>?>=?<5444:=?JJHJDEECGGJGEJJJJJJIJJHJJJJJHEBA:::676545@CFIDGA@EJJDBCBIBBBFEHIC9999JA@@A2222AA52227;05567888=9;HJJEDDCHJJGGJJJEJJJJGJEI>>>>>JFBB;<783-...?DGIJFHHIF>HFEEIIJG@BADGIDGF@?:&&&28**)**8863466=?JDIJJFEEB8887;;;JIHD::7777650000///3:9;*))*3&&*?14;86538EEFEJJJJHIJJIGJJJIJHIJJJCJHFFEGEEGD?>>22125555BAFF@BA<88:EDJGJIDDEGJJGEGEH0///:*(():CEJ?JIJA@JJGFFFC?=2**)''*,--+&)*)/3336>>?G9944DA@AGCD<6666?HJCA=2//0DFFJJJGHJFJGHHIG<:;:JJJJHJFJJ9888CBC<78@GDGJJGHJJJHJDCGBDCE@AEAIH.../:772,('&&'<CDIHA?@@DFHGIEGJJEIJJ<=?55534.-0EDE=6676;)))))6+++*3((/(:CFFCDCDHDC<;:70,+-050+AHJJHCBCBJJJEEFGGGHJHDDC>@DFJJJJJJIJJFJGHJFIJ970,>?BJEJHHJFHJGFGJJECAAJFFDD?<:7,,**+*+;EGDEFJEJJIJJHHFICCCCDGEGHHJHHGDHGFCCHFJGJB<<<;@21111119:44+*067:AEFDAEB@BBEHHIAA===?H><<?HDEDHEJIJ::999998-..<?=@FCDAABAECGHJD:::?ACDEDGA?=BC:9999BC98765:7323399;=@A99:92.033;:==A@BCBEEF@>>>@CCB@CDEBC6666HBDCGFEFECJEF><==@9;<=EBCBCJEGIBA9840---A?AABEDBBABAACBECBCADFEDCDDBCA@A??A555EDBBAAAADDEB?;:;=JHFDDCCD@???@E;82A;;=?=>>AI@7CDBBBCA<::::BECDB>==;<<ABFFEFBAA>?==>;84367'''(0*('&(&&'',.....584674***8888:;;=5455900/00<<=<<<?EGHDF>><=>?BCA;989<97;:2-133200.1236857//79=BAE9999FDB?AAAACDEA??@EFCCEDGB@CBGFDDEEFD99891171FG7BABBJEBA@@>>?<==:9<3+=;>==C>;<CA???CBA?;;;;>D<;881(((500/01*''&((*++*&%&&&))27;>=)))*&&&'%%&'1...(001:::999=>?==;8::A@@@=>FDG3333;;:>AEDD81///47442.,84>:::9:;<A?>>>?@AAA@>?>=A??H==98989:8889:<2*)*+444356B>>=<>?>@?>EEB@BBAC?><;22249,(0('&'&*116::<==@CAD>??===<>==??A@?=>::;<@C:99:DFB@@@@?@AAEBCA444+--.577;5=>>AA9990-,+,32,)))689;BD?B;99989*(((8:7,-5753668>>>??=><<<<?770/.-42)+))0158977778DBCAAA?<<<<<==@DBACDJCDCAIGIHDGDJEIIJJJJJJJDFFEEIJIFACBBJGEFJEFED?<19809?7662124;<,,,,<>5555>B:99667577-,,-BEEJJJBAAD>>==8:2./7:<BDCEDFIDABCFJHHJJFDEGDJE????EEEJB7665/068=@=?CE8655>DJJJJJJDGEJHHFJJ?>=1EBA=:::?J==>>IGFEFJJDB?FDDA100***'''''&-,,9>A@@@CEEED;644783..1/.(&$##$%$%&&%%%(''(*6?ECFFIC:99?@BBBB@BDCGJJJGHJHJIFJFJJGFFFB=<=?EJIF?>?<;88:>ED???E52322<9>=@@>AAAJIHEJDHJHBEFGEE:69;)..<EA><@B=?>>666)%&)-/./0247;;ABCJEJFFDA??A@:::2222;779:>;&%%&)%%%&+13343-,,./7578744510+**+79AAA@AEEBCC;;ECDC9::CGGJFGJJHJDEFEJGDFCCDB0...EEC?==75./13;<IBDBBFHDJJJJJGJJFGGHHCA@B====@63((%%'(*+2<<=7ABADCDEECJEJIGECFJDJGJIFEE84344-+))**8<HGEDBDDJDCBADBCFB77423?@====EGCDIEFEJIJJJJHHHGDG''''(++->>=@A=B?;877<@>9:9;BHEIGHJCAAJ?A?@CDCJ>BBCECA:9:::6.-,...0A@??;=;;;<=D@6???EDDDI:2137DDGFJIGHJJJJJJFJECDGDCIJFJJFBJIJIHJJHHJFDFEJJJHFDFGJJJIJHEDBCEHJJHIJIHEGIJFIFHJJGJGJJHJIHHB>>>;445943/00144<>@AFCJIEGFFJBBC@DC@CACGFIJIFJHIGGJGHHD::::GBCEEJIAGHHJJFJJJJGJJJHJFGFJJJ@@?DDBAAB><<>EEH6666<33477630--.;JB?211/..1:<<;----A99:;;;<;<:===EGJFJ;;:226@HGEDGJJEA5(('''($#&&&''+0)(''(((,-03551)*)58A3333C=>CBJ====DDIJFFDF@@>>BCB6>>=@@...8::9<=>:BDF;;;9>315445650?<;=>F:66+++*.,'+-.1000::<=@?9<98-2**0(22?ACGJJFGJDDIEJJGHJH@>>=E<7703+*.((9=?FJJJFJFA::8797750112B:+@>>BE;BC1-++17;=>7777CBAB=989;?;;>A@AB<DB<;<<<(((*4&&)(()*.-12::>@@@JJJEJIHFCGIIJ5554887:=>7788?3//44@D@?@?@>?<8<=BBFJCJHJJJEGJJJJGJJJJIJJJJJJHJHHEJEDJFGJGFJGFFFCD;;;5=4EEFBB>>((()+-&&%&&&%''&''&###%$%)*')*,:=CFEIHIBCCCJGCBCAGHCA@@EAE?D?A@AIHFHJEIIB444?@GGEIGEFCEFGG?<>?@JEIE:8700137---2.BJJFJJJHEFBJB;<DFJJ?:431(',.23.9;32212>AFJCCD.......BFJJHFJJEI84447HH@BAADB<<<<BB?@A@@BE::;=<=8677==>H@?<5565@***,80.%##%$#&&&%##&('))*01-.+-///0/.,***+++,348>@B@>7,)'&%$%$$&%%$%'&%%'&&%
@Stanford_p7n_1_WT_T7_Gibson_BigLinear_40_349
GCCAAGTTCAACACTGTATAGTTTTGTTAGATGAGACTCCCTTGAACGTCATTTGGGTGTGCTGGGAAGGTAACTGTTGATTCCGGTATTTAATTAAATATTCTCCCTGTGGTGGCTCAAATTAATACGACTCACTATCGGGAGAACAATACGACTGGGAGGGTTTTCTTATGATGACTATAAGACCTACTAAAAAGTACAGACTTTGAGGTATTCACTCCGGCTCGCCACATTGTTTGAAGCTAAGGCTGCTGGTATTGAGCCGAGTTTCCCTGATGCTTCCGAGTGTGTCGCGTTTAGCCTATGGGTTCCCTAGCTATCGGTGGTAACTGCGAGGAACGCAGTGCTCGTTCGTTACAAGCGACCAGGTGTGGCGACTTAGTGGAAAGGCTAAGCGAAAGTTCCGTAAGTTAATCATGGAGTATCGCGATAAGATGCTTGAGAAGTATGATACTCTTTGGAATTACGTATGGGTAGGCAATACGTCCACATCGTTTCCTCAAGACTATCGGTGCGGTATTCCATGAAGAGTACACACAGTGGGTCGATTTCAGGATTATTTGCGGTCACCGAAGGGAGTATGCATATGTGTTGGGCAGCCGCAATACCTATCGCTATATCTGGCGCTGTCGGCTATCGGTGGTCAGAACGCTCAGGCCAAAATGATTGCCGCTCAGACCGCTGCTGAGTAATAATAAGCTATGGAAATCATGAGGCAGACAACATGCAGAATGCTGACCTATCGTTGCAAGCTCGAAGTAAACTTGAGGAAGCATTCGCCGAGCTGACCTCACAGAACATGCAGAAGGTCCAAGCTGTAACGGTACTATCCGACCAGGCTATGA
+
++/-/,,228668<=;==<*))&%&&-)&'(**-----&&(/''(-0))&&(((%'''%%&$$$$%/1..-'&%&%$&$##'(+,-*+'''',;;=?FGGHJGIIGFFDEDB=5555-&&&(((()5<9889B>A@::+++*+1010--,-+(('(&&''0.)'''&%%&'+.0;<<;<<<>>BBJGE;:8,++.4.))),***+,2,46?A>>>>=;;761200-%%%%%%&(()*,,/2BB?:9;=HD:7:66997/../99/...55/@;57775****+/223=G@@*'&&'*)87899+0*)(',())225667873446662.-)%%%%'%$%$#$$$%%''%%&))))***'&&&0+,.+(%%',(()))()''*,,BCGDGJEA0,*,)'''6//./+,,;>>@<<<*('''&'(()./8557124677:>;9:;?DJJJJFIJIJGHJJJHJJEC@30..+)*+6;::;===<;;--,,'(')$#%&)'.689AEIFEJE6555C@<;:43326))''***)*'''(((##%%%&&.++++0%$$$&'''+,-+,))(&%%%$'')((''&%$$$#$%%02461./25/.-/*+++70+&&(.32450.()%%%%)))*****++2**''''*',+'&*-(020./-./=545A@=;<B@BB5154556;:3<=???9+(('%%%%%%%&.4/./0:DFB=99.--.2/+*)((',1'''',-,29:0//1>;:5566=AC>>>?0/./34*'((*+*.02266511,*)*//55**))45<=@AA=778@@?><<@@>??:5/--+.''&&&&'))'$$&+*'&&*)(*'*,,(%
@Stanford_p7n_1_WT_T7_Gibson_BigLinear_40_350
TCTGTCAACGTCATACGCTGAGTGTGATTCTTAGAGGACTTAGAGTCCTTCCAGCGGTAAACCATAGTCGCCTTACCGTTGCGAACGTTGATGTGGACTCGACGGTTCCACTGGCTAGCTGTATCGGATAGACGGATAGTTTCAGCTACGTTAGACATAATGGTTTCTCCTGTTTGATTACTCAAAGAATTTGGAAAGCTGTTCGAGCTTGGTTTGCCACACGGGCAGCCTCGGTAACTTTAGTGGATGCACTGTCAGCCAGTTCGTTGGAGCGAATCGCCAGAGCGCGTGACTGTGTGGCCTCTTTCAGCTAGTGGTTCAGTCGCTTGGCTTCCACGTTGTACATACGAACCAGCAGTTGGCCTAACTTCTTAATCAGTTTGAACATGGTGTGTCTCCTTTAGTGAGTCGTATTAGAATGGGACTCTCCAGCGAAACTTCTCGTAGTCGTCTGGAAAGTCATCAAGAATCCTGTCAGAAGTCAGTGTCGTTGGACCAGTCTGTTGACTCTGAGTGTGACTCTTCTTCCCCTGAGTAACTTGATGGTTCAAGCCATCCGGTTTCCTTGTTGTATTCCATGTAGCCAGCGATACCAGTATCACCAGTAAAGCGGCACTTGAGAATACGAACGAGGACAAGGTTAGGCATATCGCCTTGCTGATTACGCTCAAGGGCAATAATAGTATCAGATAGTTGGCGTAGTGCGCCAGAACCACGTAGGTCAGTAATAGAAACGGGGCGACCTTCCTCATGTGCTTTACCTTTGTCTGGGTTCTTAAGGTGACAAATTACGACCAGCACCACTGAAGCGGCGCACGAAAAACGCGAAAGCGTTTCACGATAAATGCGAAAACCCGAAACAACTTCACAAGATGAGGGGTG
+
BBFFII888:ECFHJJIJJD@@?BHGHJEIJJ>>?JEB<>>'1127<>BD>6(B=955BJJFEBC8888>@D=A9:DEJJJH@BA@DC8777CFFFFFFHFJFDHGFE=5EE<=00005666@@B>?>?DCCC@AHEJJJGHFGJEGHFJIFGJJJFGJFJGGJJHHDBAEDCIE>B@A;:99:@@GJHIGHGHIJIJFE@A>*&&(+<3,,ACGGFJFFHIGHGIFCGBD33<=IGGECHBBDJHJJHJIJHGHAADCD@A>><>BDDJIJHHJGJJHFEFEHFFDD@@?=;9,+*)5629:+++,&%%%$#$$$%)+0-,,-111?<<@DDCH>HIECFHJJDFJJCBBDFFJJJJJFGGJFDFGJJJJEJIJJJFJHJJJJHGJJIGIJGIJHJA>9CE>EJDGJGIIC>>>63367JJHJBFDCFGFGIFGEJFJEABABEFFFFHFHHJGHDE8777:;::;=FGHJJJJJDEEJIJG=;;=FGDFFEGEFJIHGJEFDHEIJIJJFFGJHEA??@@CCCFA>BEGECAFJHJJIHJJJJJGJJFDFJJJJFJCAD?G>?=FAHJIHGIHJJIJJJ<;;<::;***((+'((+267>?:<=BJB<DIEDACA?422349DE>=>=99:;:@<<<>BEBBDHJGJGHIFFDJGJJJHJJJEFJECDDHHJJJ?HJJHJJIGIFJJJJHHJGJJIEJ?A@@A?<;;AABAEEIJHGHJJJIFEFJIHJGGJGA@@JFEFCCJFAJIJJJJFJEGE965558,*--/,,,,?:;;6@EFGIEFBA@?B3334=@AGEJJGHCDDCFJJHJG>>?>B??<<CBA@AACHJJJHIJGJDA@A<<<9DBBCEFFJDCCACJJJJJJB?<=-)'))&&&(&%%$
@Stanford_p7n_1_WT_T7_Gibson_BigLinear_40_351
GGTTGTAGAAGTTCCGCACCTCACCGCTGGTGGTGCTGGTACCGCTCGTGAGGGCACTACTGGTCAGAAGCACGTCTTCCCTGCCAATAAAGGTGAGGGTAATGTCAAGGTTGCTAAGGACAACGTTATCGGCCTGTTCATGCACCGCTCTGCGGTAGGTACTGTTAAGCTGCGTGACTTGGCTCTGGAGCGCGCTCGCCGTGCTAACTTCCAAGCGGACCAGATTATCGCTAAGTACGCAATGGGCCACGGTGGTCTTCGCCCAGAAGCTGCTGGTGCAGTGGTTTTCAAAGTGGAGTAATGCTGGGGGTGGCCTCAACGGTCGCTGCTAGTCCCGAAGAGGCGAGTGTTACTTCAACAGAAGAAACCTTAACGCCAGCACAGGAGGCCGCACGCACCCGCGCTGCTAACAAAGCCCGAAAAGGAAAGTAGTTGGCTGCTGCCACCGCTGAGCAATAACTAGCATAACCCTTTCGGGGCCTCTAAACGGGTCTTGAGGGGTTTTTTGCTGAAAGGAGGCTCCTATGCGCTCATACGATATGAACGTTGAGACTGCCGCTGAGTTATCAGCTGTGAACGACGTCTGGCGTCTATCGGTGAACCTCCGGTATCAACGCTGGAAGGTGACGCTAACGCAGATGCAGCGAACGCTCGGCGTATTCTCAACAAGATTAACCGACAGATTCGATCTCGTGGATGGACCGTCAACATTGAGGAAGGCATAACGCTACTACCTGATGTTTACTCCAACCTGATTGTATACAGTGACGACTATTGC
+
;<AJHJJJHJGHFIJAJJFJJJJEJJJIEIGJHIJJJIJJJIJFDBDBFGEJJJJJDFDEF;<JIJHJJGHFFFEEDJIGHJHFI<;;HJJJJJJFIJJJJJFJGDHCCGGE8+)))445521233324ADJDFJJGJIJJJJJHJEFIDJJHIJJJJGJJJJHEJJFFHJJEJGFIFB;889<>==>GGJJHJJJJFJJJJJIHGGJGJJJEGIJJJJJJDB874)1+)+8EEHGFIJJJGJGEHJJFJHIJJJHJJJGDEJJDEHIJEJCGGJHJGHGJEIIJHJJIIBJJJJJJEJJJIJJI?FJJIJIAA?D>?IJFJJGFFFEJJEAA?@5-IJJIGJJEFEDHJIEGEHFAAJHHIIJJJJJGHI@JJA@AA<99;>?EDJDBD===??>EFJEADHJGJFJJJJDCBCJJC=3////0,*&%&&''.--7=FDEDGJJJJIGJ?>???>?/...)(((('''(430*'&&&12;@////8>DDBC5444;;654120111..-,1677.02*))*)((+78;@B?AAAJJJJJIHHHHJGFCC@EHIJEGFJHJJJJJJJAB@@HJEJJJ97776566GFIII>?>>BCFEJIIFJJGD:BJAHHIHHDDEFEIGJJGJJJJGHJJJJHHHJHJJGIGHGDJJJGGEFJFJJJG<95/../+&&++8?GD>==<8799-**+0889=11117774.)1))124997=>??@GFJDDHIJJGGCGHHFJJJGJJJGJIECFJ;;;<GDCBABBHDFCFHJHJJ**)*(''%%
@Stanford_p7n_1_WT_T7_Gibson_BigLinear_40_352
CTCAATGATGCTGACGGTTCGGAAGCCACTGGTAATGCATTGGGGCCTTCTTAAGTCTAAGGCCGCTACGATAGCGTCACGAAGCCTCAGCGGGTACTTCTCGGCATCACTAAGGTTAGGGTTAAGCATGAACTGTAGCGTTAAAGCCAGCCTTACCGTATTCCAACTCACGCTCGCGCAGGTCATCACGGTCAAAGCGCACTGGGTCTGTTGAGAATCCCAGCAAGTGCCTCAGGGTTCTCATCGTACTCAGCGCGTAACATAGGAGCAAGACGCTGTGAGTGATCAGAGGTTCTCTTCACGTGTCCTTGGGTACAGAGCAGGCCAGATAATGGTTGTGTACCCACGGTTATCCTCAAGTTCCTTATAGAGAGTCATCTCTGTCTGAGGTGTACCAGGGTCGATAACGCGAGAGGAAGGCAGCGGTTTAAGTAACGCAGCGAACTCCTGAACCAGAGTCCATAGCTTCTCACGGGCACCCATAGTTGCGCTGTTAGACGGAATCTCAACGTCATCCGCAATGATAATGTAGCACGGCTACCAGTTAACTGACCAGTGATACCTACTGATTTCACACTAGGAGAGTGGTCAGGATTGGCTGGGCCTACATCAAAGCTGATTACCGAGTCACGCTGTCCGGGTCTTGGCTTTAACTCAGATAGGAATGGCAGCAGGTCAATGATGTTCTTAATAAAGATGGAGTTAGCGTCTGCACGCTCCTTTAGAGGCTGATACGATAAGTATCTCAACTAAGGGTCTCTCCATAAGGACCACACAACGAACGCACATGTGATGAACGACTTACCGATACCACGGAAAGCCTGTAAGATGAACTTCTTGTTGTCTCCATTCGCCAGCACCTTAGCCATGTCAATCTGACACTTAGTGGGCACCGGTAGGTTTAGCGCCTTCCATCAAGCAAATAGGAACACCACGAAGTCTCCTTTCAGTTGCGCCACTACGACACATTACGATTGGATTGAGTAGACACATTGCCTCCTTACTTGATTTCCTACTTACGTTGCAGTTCACGAATAGTATCCTGTAACGCACGAATCCATGCGTCACCCTTCTGGGTCACTGCAGGAATTCGTTTAGCATCTCGGTCGTCAGTTCAGCTGACCGTCGGCTCGAATCCACACTGACCATCGGAGGTTCCGGTCGTTTGGCTCTTAACACGCAACCGCTTATTGTCGCTACGCAAATCAGAATGATCCTTATCAGTGCTCCCTTCCAGCGCGGCAAGGTCTTCTTGATACTTAGCGGATACCGCATCGATTGCTCTTCGG
+
---'&&'/.0---/43311++,+1;666=;;?EEFJCC;:;9;;CD=6786734ACEIGJJHJJEJJHFBAA6666?CDJJJJEFA?))<=333BA;<<;B=<AAGJJJJFC?>?JJJIJJIJIJFIAAA>?6762.-,*+*&'/::9777782''8699:98><<CGDEG8888FGEEHJJFJIJEDE222GGJGEEECGJJIEIJGIBA?::88762220249>>>7788CA@CEDJCCCJJJJJJFHHJJJGJJGJGJGJJJGJJGHJJJJIJJGH<<<@222111189=C@>00/.:C6777CEB2222EDCFEFHJIJJEJHIJJJJJJJFFHJJFJJEF@??@EEFIJJIH99EGFFGH=:;=<<>=GEJJJJJGJJJIFEBDD=:<;;C>--9--)))*//0<778:;FCGHHE>==998200/56BCJJHJEJGEEHJJJJJJIJJGEIEDJEHJJJIIJGA>?FEEEDECCEBJFCFEJJJEFJFB93377?>B>?GJFJJHJFGIGJBFABJ=99)))9=''*23**,EIJJJJGHGJJHJFJHEEHDFCBCBADGEGJEJEAEJDBE:'''BFECGHJIJJIJGJJJJJJFJJJHEGJJGJJHJIJIFGJFFJ55455666799?=<778;::::JJJJJHJBDBAJJGHFGJHJJEJJJGEJEGJJGDJJJCDE777>GJDC@@AC;>>@??BEJIEJIJJIJHFIB:0872<=?BJJHGJ@?>>FJJEGD2..((0/3,,,,4,*)**789896557JGEDDBJJJFJJFEEEHJJIIGJJ==>>====CAJGCGHFJJFJJCGEJJIJEJJEGHJEJFJHJJFFIFDIJIIEDF<?E/22AAA@>>@91-.;=BCIJ94447JHGI???@///.1330///36:7667;532057:@4530&&&'&$$&&)((*;?:999;--..:BEF<CFCE<;<EBB:897;;40(('%%&(-&&%%&()(''.*&'(-,,-/587778FFJJFC>DEEJEDFJFJDCAFFDJHFJJJJGJHGBC)))/111/../5;>=>?=?=<+*++0:>BABGEEEJIGJJBI///00+**+7,,+)&**&&'+..7767<<82223441/./94---.-../*+++++,'&&))),+1/.//54334----<<;<<>764(''(.)))++,-'(*'&&)''1=AADCGFFHFEJCBEA<;:9<;63212-.---.*)()/000BDJHJHIB@@>FJEDEEJIJFFFHJJ@CA=>;9632100-))*())&(()/.//2,,,&)+&&&
@Stanford_p7n_1_WT_T7_Gibson_BigLinear_40_353
GCTGATACGATAAGTATCTTCAACTGAGGGTCTCTCCATAAGGACCACACAACGAACGCACATGTGATGAACGACTTACCGATACCACGGAAAGCCTGTAAGATGAACTTCTTGTTGTCTCCATTCGCCAGCACCTTAGCCATGTCAATCTGACACTTAGTGGGCACCGGTAGGTTTAAGCGCCTTCCATAAGACGAATAGGAACGCCACGAAGTCTCCTTTCAGTTGCGCCACTACAAGCACGCATTACGATTCGAATTAGTAGACACATTGCCTCCTTACTTGATTTCCTACTTACGTTGCAGTTCACGAATAGTATCCTGTAACGCACGAATCCATGCGTCACCCTTCTGGGTCACTGCGAGATACGTTTAGCATCTCGGTCGTCAAGTTCGGCTCGACCATCAGGCTCGAATCCACACTGACCATCGGAGGTTCCGGTAGTTTTGACTCTGACGCGCAACCGCTTATTGTCGCTACGCAAATCAGAAATAATCCTATCAGTGCTCCCTTCCAGCGCGGCAAGGTCTTCTTGATACTTAGCAGATACCGCATCGATTGCTTC
+
;;C@@C:888<FJJJFGFEED??@AHHHHJJ<=<<DEEJGHJHJJJGGFDGJJJJJJDCCCJJJJJJJJJJJ@@@@J:97-0&'(''+8;HJFJJJJJJFFFJJGJEJJGGJJJHFF8668JCHHJJJFIJJFFJJJ<JJJGJDD2///:777:::::-,,-<>?965+++(('')552')=?@IJFJHJJIJHJJJIJJJJJIJEJHJJEIHJD==&&'/+*+**/00323/22,,+)(()*/.114..&&&'2,**(+,++,13568>BF>?@@EFEC>@JGBCJJEJIC=<<B<DGJJJJHJJJJJJJJFHGJJFJJEJJJFIGCBAC1000JIHJJJIJJGIJFJJEIFHHJICDDC:-)(&&%),,20///==?>HCGDJHGJIHGGGE?@?ADBAFGHHJECAAFFHJFJHHIHGHJIFHGGI.--/9JH<:=8BD??@?EGFHGJHIHJJJHGEGGIFHHEJBBBEJJJHJGJJIJGGFJJIEEEGHFGGBBDCJJJJJJEEJIIFIJJIEIFEGCIEJIGJGFABA?A@BB>9///008669?55551...1311*&
@Stanford_p7n_1_WT_T7_Gibson_BigLinear_40_354
CTCGGCATAGCTAAGGTTAGGGTTAAGCATGAACTGTAGCGTAAAGCCAGCCTTACCGTATTCCAACTCACGCTCGCGCAGGTCATCACGGTCAAAGCGCGCTGGGACTGTTGAAATTAACGGTGCCTCAGGTTCTAGCGTGCTCAGCATAATAAGAAGCGAGGCGCTGTGAGTAATAGAGGTTCTCTTCACGTGTCCTTGGGTACAGAGCAGGCCAGATAATGGTTGTGTACCCACGGTTATCCTAAGTTCCTTATAGAGAGTCATCTCTGTCTGAGGTGTACCAAGGTAGATAACGCGAGAGGAAGGCAGCGGTTTAAGTAACGCAGCGAACTCCTGAACCAGAGTCCATAGCTTCTCACGGGCACCCATCGTTGCGCTGTTAGACGGAATCTCAACGTCATCCGCAATGATGATGTCAGCACGGCTCCAGTTAACTGACCAGTGATACCTACTGATTTCACACTAGGAGAGTGGTCAGGATTGGCTGGGCCTACATCAAAGCTGATTACCGAGTCGCGCTGTCCGGGTCTTGGCTTTAACTCAGATAGGAATGGCAGCAGGTCAATGATGTTCTTGATAAAGATGGAGTTAGCGTCTGCACGCTCCTTAGAGGCTGATACGATAAGTATCTTCAACTGAGGGTCTCTCCATAAGGACCACACAACGAACGCACATGTGATGAACGACTTACCGATACCACGGAAAGCCTGTAAGATGAACTTCTTGTTGTCTCCATTCGCCAGCACCTTAGCCATGTCAATCTGACGCTTAGTGGGCACCGGTAGGTTTAGCGCCTTCCATAAGACGAATAGGAACGCCACGAAGTCTCCTTTCAGTTGCGCCACTACGAGCATTACGATTCGATTAGTAGACACATTGCCTCCTTACTTGATTTCCTACTTACGTTGCAGTTCACCGAATAGTATCCTGTAACGCACGAATCCATGCGTCAGCCCTTCTGGGTCGCTGCGAGAATAGTTTAGCATCTCGGTCGTCAAGTTCGGCTCGACCATCAGGCTCGAATCCACACTGACCATCGGAGGTTCCGGTAGTTTGACTCTGACGCGCAACCACTTATCGCTACGCAAATCAGAAATAATCCTATCAGTGCTCCCCTCGCGGCAAGGTCTTCTTGA
+
22239923***+3:;=CJ@CDBJHDGHE:91.--02689=9999HGJJJJHJCJAAE=FJB::==B;;:8:..-'&&&**-.0200--.)))')))+544)((&((%##$%%$%&'&&$$$#$$#$&'*('&%&$$##$$&&&'&%%$%%$$##'***(''%$$$%(++*)&&&%$$%%%&&&?>??>?9?FGJIJJICA999EEEECFEGECEJJHEEGDGJGJJJDAC@BEFF??/,-0//223)))-01245'++,//5>CDJFJJHGJJJJIEJJJIIJJEGFDJJEEBA?@A;;00006>DJJGHEGDEDJFFHEIJIIJBC??@::::HBAAABB@JHGEFEGJJJDEDFG641128;CGEFDDDB7777AGGGEJJ@7666,,,.8.-**+,@BDDEJGCJGJECB@''''81---,,&&(*''&*))))66::;6678IGEDA@CAEHJHEIJFIJJJJFFEHJFGGFJJDE@<<;;6?AJCCGJHHJFFHGAA@AHD;;::=<<430.-(''&)),,/125C@A@@CHHBCB@??&%&&.0115<;?@EGFEHJHIJBBEDFIB<-+,-&&&%%$&)**+.2//00433669>GEDEEFJFJDCBABEH=<<>HDBACB@BAACBF@2224@?GDGGDDCCEJJGHGJFJJJJJGFJGJ@?>9877;;ADG99:6888ABBCFFFJEEJFEIGJEDDCCB?==:3../068<>?DE=<;;>==>GB@E,??FDFFDHD8888<8:;=DFFGC111;A444'''',,--0986691DF@A@?DECBBCCA?<5546-,*('&&'((&&'9<////DCDFHJGJE=:;>8>>>@B<6678??<610/0&(((02478-)())))*00029=CHJFJIGGGFJGFFHGEJIHFGEJHJEDC@@B<IFJJJFCH/--67CCJ9999DF@??BEDFFDCCCJJGIDF<;:0,+++=<0/-,-*,)()*000/356,((()'*-66::89;:@?>.,+++/./327=5557330//1.3,++-59@9@>=?>>DC??*'&''%&&%$$%$$$%%&%&4667<=>55551113)))+))%$%(0...;=BFE?@@@JJHFEHHF961+)('')%%&&&***./4:<:;::?>88,'%
@Stanford_p7n_1_WT_T7_Gibson_BigLinear_40_355
GCCGCTTTACTGGTGATACTGGTATCGCTGGCTACATGGATCAAAAAGGGATCGCTTCTTGAACCATCAAGTTACTCAGGAGAAGAGAGTCACACTCAGAGTGAACAGACTGGTCCAACGACACTGACTTCTGACAGGATTCTTGATGACTTTCCAGACGACTACGAGAAGATTTCGCTGGAGAGTCCCATTCAACTACCACTAAAGGACCATGTTCAAACTGATTAAGAAGTTAGGCCAACTGCTGGTTCGTATGTACAACGTGGAAGCAAGCCAGACTGAACGATGAGGCTCGTAAAGAGGCCGCGGTCACACGCTGTAATATCGCTCCAACGAACTGGCTGACAGTGCATCCACTAAAGTTACCGAGGCTGCCCGTGTGGCAAACCAAGCTCAACAGCTTTCCAAATTCTTTGAGTAATCAAACAGGAGAAACCATTGTCTAACGTAGCTGAAACTATCCGTCTATCCGATACAGCTGACCAGGGAACCATAGTCCAGTCAACATTCGCAACGGTAAGGCGACTATCGTTTGGAAGGACTCTAAGTCCTCTAAGAATCACACTCAGCGTATGACGTTGACAGATGAGCAAGCACTGCGTCTGAGTAATGCGCTTACCAAAGCTGCCGTGACAGCAATCTGGTGAAGCTGGTCGCGTCGATGAAGCTATGGCTATCCTCGACAAGATTGATAACTAAGAGTGGTATCCTCAAGGTCGCGAATCCTAACATCAATACTATTCGACTCACTATCAGGAATGTTATGGTCACCCTAAAGTTGTCCGACCAGAAATCGCTAAACTGGAAGCTGAACTGGAGCAGTTAAGTACCATGAAGCTAAGACTCGCTCCGCTGTTCACATCTTGAAGAACTTAGGCTGGACTTGGACAGAACAAGTCAGCGAAGAACCAGAAGTTACCAAGCTGAGTCATAAGGTGTTCGATAAGGGCGCTTATGACCCACATAGAGGCTAATATTGATGGGTTAGACGGTTGACATGGGAGTTGTTGGTGGATACGGCTACGTCCGCTCAGTTAGTGGCAAATATGCACAAGTGTCATACATCACAGGTGTTACTCCACGCGGTGCAATCGTTGCCGATAAGACCAACATGATTCACACAGGTTTCTTGACAGTTGTTTCATATGAAGAGGTTAAGTCACGATAATCAATTAAAATGATATCAATCATTTGACATCGAAGCTAACGCCCTCTTAGAGAGCGTCACTAAGTTCCACTGCGGGGTTATCTACTGACTTCCACTTAGTACGTAAGCTACCGTCCGGTTTTTCGGTGCGTATCTGGATGCGCTGGAAGCCGACACGAGGCGGTACTATTGTGTTCCACAACAGTAACTATGACGTTCCTGCATTGACCAAACTGGCAAAGTTCCATTGAACCAGAGAGTTCACTCTCCTCGTGAGAACTGTATTGACACCCTTGTGTTGTCACGTTTGATTCATTCAAACTCACACAAGGACACCGATATGGGTCTTCTGCGTTCCGGCAAGTTGCCGGAAACGCTTTGGGTCTCACGCTTTGGAGGCGTGGGGTTATCGCTTAGGCGAGATGAAGAAGGGTGAATACAAAGACGACTTTAAGCGTATGCTTGAAGAACAGGGTGAAGAATACGTTGACGGAATGGAGTGGTGGAACTTCAACGAAGAGATGATGGACTATAACGTTCCAGGACGTTGTGGTAACTATAAAGCTCTCCTTGAGAAGCTACTCTCTGACAAACATTACTTCCCTCCTGAGATTGACTTTACGGACGTAGGATACACTGGTCTGGTCAGAATCCCTTGAGGCCGTTGACATTGAACATCGTGCTGATGGCTACTCGCTAAAACAGAGCGCAACGGGTTCCCATTTTAACACAAAAGCAATCGAAGAGTCTGTACGTAGAGTTAGCTGCTCGCCGCTCTGAGTTGCTCCGTACGTAAATTGACCGAAACGTTCGGCTCGTGGTATCAGCCTAAAGGTGGCACTGAGATCTTATTGCCCGTCGCGAACAGGTTTCACCACTACCTAAATACCCTCGCATTAAGACACCTAAAGATCTGGTGGTATCTTTAAGAAGCCTAAGAACAAGGCACAGCAGAAGGCCGTGAGCCTTGCGAACTCGATACCCGCGAGTACGTTGCTGGTGCTCCTTACACCCCAGTTGAACATGTTGTGTTTAACCCTTCGTCTCGTGACCACATTCAGAAGAAACTCCAAGAGGCTGGGTGGGTCCCGACCAAGTACACCGATAAGGGTGCTCCTGTGGTGGACGATGAGGTACTCGAAGGAGTACGTGTAGATGACCCTGAGAAGCAAGCCGCTATCGACCTCATTAAAGAGTACTTGATGATTCAGAAGCGAATCGGACAGTCTGCTGAGGGAGACAAAGCATGGCTTCGTTATGTTGCTGAGGATGGTAAGATTCATGGTTCTGTTAACCCTAATGGAGCAGTTACGGGTCGTGCGACCCATGCGTTCCCAAACCTTGCGCAAATTCCGGGTGTTACGTTCTCCTTATGGAGAGCAGTGTCGGCGTTGCTTTTGGCGCTGAGCACCATTTGGATGGGATAACCTTTCGGGTTCAGGCTGGCATCGACGCATCCGGTCTTGAGCTACGCTGCTTGGCTCACTTCATGGCTCGCTTTGATAACGAGCAGATACGCTCACGAGATTCTTAACGGCGACATCCACACTAAGAACCAGATAGCTGCTGAACTACCTACCCGAGATAACGCTAAGACGTTCATCTATGGGTTCCTCTATGGTGCTGGTGATGAGAAGATTGGACAGATTGTTGGTGCCTGTAAAGAGCGCGGTAAGGAACTCAAGAAGAAATTCCTTGAGAACACCCCGCGATTGCAGCACTCCGCGAGTCTATCCAACAGACATTGTCGAGTCCTCTCAAAATGGGTAGCTGGTCAGCAACAAGTAGATCAAAAGCCCGCTGGATTAAAGGTCTGGATGGTCGTAAGGTACACGTTCCGTCCATCCTCACGCTGCCTTGAATACCCTACTGCAATCTGCTGGTGCTCTCATCTGCCGAACTGCTCATATCAGAACGAAGAGATGCTAGTAGAGAAAGGCTTGAAGCATGGCTGGGATGGGGACTTTGCGTACATGGCATGGGTACATGATGAAATACAGGCTGCCGTACCGAAGAGATTGCTCGGTGTGGTCATTGAGACCGCACAAGAAGCGATGCGCTGGGTTCAAGCATGAAACTGCGGTGTCTTCTGGATACCGAAGGCCGTCGGGTCCTAATTGGGCGATTTGCCACTGATACAGGAGGCTACTCATGAACGAAAGACACTTAACAGGTGCTGCTTCTGAAATGCTAGTAGCCTACAATTTACCAAAGCTGGGTACACTGTCTATTACCCTATGCTGACTCAGAGTGAAAGAGGACTTGGTTGTATGTAAGGATGGTATAGTGCGTAAGGTTCAGGTTCAAACGGCACAACGGTTCAAACCAACACAGGGAATGCCAAGCAGGTTAGGCTAGGTGGATGGATAGTCCGAATAAGGATGGAGACTTTGACATTCTTGCGGTTGTGGTTGACGAAGATGTGCTTATTTTCACATGGGACAAAGCGTAAGACGTCCATGTGCTGGCAAGGAAACAAAGGCATAAAACTATAGGAGAAATTATTATGGCTATGACAAAGAAATTTAAAGTGTCCTTCAACATTCACCGCAAAGATGTCGTCTGACGTTCAGGCAATCTTCAGGAAGAGAATATGCTGCATCTATGTAAGCAGGTTGGCTCAGGTGCGATTGTCCCAATGGTAAACAGAAGGAAATCATTGTCCAGTTCCTGACACACGGTATGGAAGGATTGATAACGTATTCGTAGTACGTACATCATTTCGTGAGGCCATTAAGGACGTGCACAAAGGTGTGCAAGCTTTCAAACAATCTCCTGCAACAGTACGGGAGGTGTCTGATGTATGACTCCCTGAAAGTGCTGCAAGCAATCAAAAGTTGCCTAAGACTTTCCAGTCCAACTATGTACGGAACGATGCAGACCTCGTAGCGGAGGCGGCTTCCCGTGGTCACATCTCGTGCCTGACTAGTGGACGTAACGGTGGCGCTTGGGAAATCACTGCTTCCGGTACTCGCTTTCTGAACGAATGGGAAGTGTCTAATGTCTCGTGACCTTGTGACTATTCCACGCGATGTGTGGATATACAGGGCTACATCGACTCTCTGGAACGTGAGAACGATAGCCTTAAGATCAACTAATGGAAGCTGACGAATACGTAGCGGAACTGGAGAAACTTAATGGCACTTCTTGACCTTAAACAATTCTATGAGTTACGTGAAGGCTGCGACGACAAGGGTATCCTTGTGATGGACGGCGACTCGCTTCCAAGCTATGGTGTTGCTGAGTTTGATGCTCTTGGGAGGAAGAGATTTGGCACCGATGCTGTGACCACGCTAAGGCCCGTCAGATTCTTGAGGATTCCGTTACCATCCTTCGAGACCCGTAAGAAGGCTTGGGCAGGTGCTCCAATTATCCTGATTTACCGATAGTGTTAACTGGCGTAAAGAACTGGTTGACCCGAACTATAAGGCTAACCGTAAGGCCGTGAAGAAACCTGTAGGATTTTAGTTGATGCTCTCTTTAGACAACTCTATTGCATCCGTGAGCCTATGCTTGAGGGTGATGACGTTATGGGAGTTATTGCTTCCAATCCGTCTGCCTTCGGTGCTCGTAAGGCTGTAATCATCTCTTGCAATAAGGACTTTAGACCATCCCTAACTGTGACATTCCTGTGGTGTACCACTGGTGACGTCCTGACTAGACCGAAGAGTTAACTAACTGGCGGCACCTCTTCCAGACCATCAAGGGTGACATCACTGATGGTTACTCAGGGATTGCTGGATGGGGTGATACCGCCGAGGACTTCTTGAATAACCCGTTCATAACCGAGCCTAAAACGTCTGTGCTTAAGTCCGGTAAGAACAAAGGCCAAGAGGTTACTAAATGGGTTAAACGCGACCCTGAGCCTCATGAGACGCTTTGGGACTGCATTAAGTCCATTCGCGCGAAGGCTGGTATTAACCAGAAGAGGATATTATCAAGCAGGGCCAAATGGCTCAAATCCTACGGTTCAACGAGTACAACTTTATTGACGAGGAATTACCTGTGGAGACCGGTCGCGTATATTGGTCTGGGTCTTTGTGTTCTCGGAGTGTGCCTCATTTCGTGGGGCCTTTGGGACTTAGCCAGAATAATCAAGTCGTTACACGACACTCCATGATAAACTCAAGGTCCCTAAATTAATACGACTCACTATAGGGAGATGAGGATCCGATTACTTTAAGATTTAACTATTAAGAGGAATCTTTATTATGTAACACCTATTAACCAATTACTTAAGAACCCTAACGATATTCCGAGATGTACCTCGTGCAACCGCTGAGTATCTACAGGTTCGATTCAACTATGCGTACCTCGAACATTCTGGTCATATAGGACTTATGCGTGCTAATGGTTGTAGTGGCCCACGTCTGGGTTTCATTCAGGGCCTACAGTATGCCTCTAACGTCATTGACGAGATTGAGCTACGCAAGGAACAACTAAGGAGATGATGCAAAGATGACACTATGTGTTTCTCACCGAAAATTAAAACTCCGAAGTCGGATACCAATCAGATTCGAGCCGTTGAGCCAGCGCCTCTGACCCAAGAAGTGTCAAGCGTGGAGTTCGGTGGGTCTTCTGATGAGACGGATACCGAGGGCACCGAAGTGTCTGGACGCAAAGGCCTCAAGGTCGAACGTGATGATTCCGTAGCGAAGTCTGGAGGAGGGCAGGACGGCAATGGCTCCGCTCGTATGAAATCTTTAGGTTCAGTCCGCATTTGGAGGTAAGAAGTGATGTCTGAGTTCACATGTGTGGAGGCTAAGAGTCGCTTCCGTGCAATCCGGTGGATCTCGGAACACCTTGCAACCTGAAGGATTCGAAGGACACTTTGTGGGCTACAGCCTCTACGTAGACGAAGTGATGGACATGTCTGGTTGGTCAAAGTACATTCTGGACTCTACCGGAAAACATGTAGGCGTCTGCGCATGATGTGACATTCACCACAAAGGAGACATTCTGGATGTAACGTCCGTTGTCATTAATCCTGAGGCAGACTCTAAGGGCTTACAGCGATTCCTAGCGAAACGCTTTACCTGCGGAACTCCACGATTGCGATTGGGTGTCTCGTTGTAAGCATGAAGAGCGAGACAATGCGTGTATACTTTAAGGAGGTATAAGTTATGGGTAAGAAGAGACTTAAGAAGGCCGTGAAGAACCAAGTTGCAACTTGAGAAAATCATAAGGAAGGGGCTCGTCCGGTTAAACAGGTGCTTGGCGGTGTTTAGCTGGTCTGGCTGGTGGTACTGGTGAAGCACAGATGGTGGAAGTACCACAAGCTGCCGCACAGATTGTTGACGTACCTGAGAAAGAGGTTTCCACTGAGGACGAAGCACAGACAGAAAGCGGACGCAAGAAGACTCAGTATGGCGGTAAGAAAATCCTTAAGTGTTCGCCCGTAGCTCCGGTGGCGGTATCAACATTTAATCAGGAGGTTATCGTGGAAGACTGCATTGAATGGACCGGAGGTGTGAGAGTTAAGGGTTATGGTCGTAGACTGGGTTGATCGTTGAATTTGTGACTCGCCGTAGGCACATCTATAGGAGTCTGGTCCGTTCCAACAGGAATTGTGGTGATGCATCTAGATCCCTAGGTGCTATAACATAAAGCACCTTACGCTTGGAACTCCAAAGGATGATTCGAGGACATGGTTACCAAAGGTAGACAGGCTAAAGGAGAGGAACTAAGCAAGAAACTTACAGAGTCAGACGTTCTCGCTATACGCTCATCAACCTTAAGCCACCGCTCCTTAGGAGAACTGTATGGTGGTTCGAATCAACCATAACACAAATAAGCATAACATGGAGACACATTTAATGGCTGAGAAACGAACAGGACTTGCGGAGGATCGCGCAAAGTCTGTCTATGAGCGTTTAAAGAACGACCGTGCTCCCTATGAGACACGCGCTCAGAATTGCGCTGAATCTACCGTCCGTCATTCTGCCTGACTCCGATAACGCCTCTACAGATTATCAAACTCCGTGGCAAGCCGTGGGCGCTCGTGGTCTGAACAATCTAGCCTCTAAGCTCATGCTGGCTCTATTCCCTATGCAGACTTGGATGCGACTTGCTCTGTCGATATCTGGACGAACTGAGCGACCCCGATGGACTCGCTAAGGTCGATGAGGGCCTCTCGATGGTAGAGCGTATCATCATGAACTACGTCGTCTTAACAGTTACCGCGTGACTCTCTTTGAGGCTCTCAAACGGTTAGTCGTAGCTGGTAACATCCTGCTGTACCTACCGGAACCGGAAGGGTCAAACTATGATCCATGAAAGACTGTACCGATTCTCTTTATGTGGTCCAACGAGACGCATTCGGCAACGTTCTGCAAATGGTGACTCGTGACCAGATAGCTTTTGGTGCTCTCCCTGAGGACATCCGTAAGGCTGTAGAAGGTCAAGGTGGTGAGAAGAAGCTGATAGACAATCGACGTGTACGCTCACCTTCTCTGGATGAGGACTCAGTGAATACCTCCGATACGAAGAGGTGGTTATGTGAAATCCAAGCCGATGGGACTTATCCTAAAGAGGCTTGCCCATACATCCGATTCGGATGGTCAGACTAGATGGTGAATCCTACGGTCGTTCGTACGTTGAGATACTTAGGTGACTTAGGATCCTCTTTGAAAATCTCCAAGAGGCTATCGTCAAGATGTCCATGATTAGCTCTAAGGTTATCGGCTTAGTGAATCCTGCTGGGTCTGGCATCACCCAGCCACGCCGACTGACCAAAGCTCAGACTGGTGACTTCGTTACTCCTAACCCAGAGCGGTCTTCTCGTTCCTCCAACTGGAGAAGCAAGCAGACTTTACTGATAAACCGTAAGTGACGCTATCGAGGCTCGCCTTTCGTTTCCTTCTGAACTCTGCGGTTCAGCGTACAGGTGAACGTGTGACCGCCGAAGAGATTCGGTATGTAGCTTCTGAACTTGAAGGGATGTGCTGCTTCTTATCCTTTCTCAAGAATTACAATTGCCTCTGGTACGAGTGCTCTTGAAGCAACTACAAGCCACGCAACAGATTCCTACCTAAAAAACCATAAGCCAACCATTAGTACAGGTCTGGAAGCAATTCGTCGAGGGCAGAGCTTGATAAGCTGGAGCGGTGTGTCATGGTGGGCTGCACTGGCACGCTCTGCGGGACGACCCTGATATTAACCTTGCGATGATTAAGTTACGTATCCGCTATCGGTATTGACACTTCTGGTATTCTACTCACCGAAGAACAGAAGCAACAGAAGATGGCCCAACAGTCTATGCAAATGGGTATGGATAATGGTGCTGCTGCGCTGGCTCAAGGTATGGCTGCACAAGCTACAGCTTCACCTGAGGCTATGGCTGCTGCCGCTATTCCGTAGGTTTACAGCCGGGAATTTAATACGACTCACTATAGGGAGACCTCATCTTTGAAATGAGCGATGACAAGAGGTTGGAGTCCTCGGTCTTCCTGTAGTTCAACTTTAAGGAGACAATAATAATGGCTGAATCTAATGCAGACGTATATGCATCTTTTGGCGTGAACTCCGCTGTGATGTCTGGTGGTTCCGTTGAGGAACATGAGCAGAACATGCTGGCTCTTGATGTTGCTGCCCGTGATGGCGATGATGCAATCGAGTTAGCGTCAGACGAAGTGGAAACAGAACGTGACCTGTATGACAACTCTAGACCGTTCGGTCAAGAGGATGACGAAGGCCGCATTCAGGTTCGTATCGGTGATGGCTCTGAGTGAAGCGGCGCACGAAAAACGCGAAAGCGTTTCACGATAATCCGAAAACCGAAACAACTTCACAAGATCAAGGGGTTATGGA
+
8:?CDDJ97<;;>G???<<;:>CGEJJGJJJIJJFHF/-,*&&%&&'&%%&((%%%*'()+-<>GFHDBBDIF@?A:15:24247811<;;BF9999AC=>?'&&'-//2<<?ADJIJJEFJG9666>CF;<;<IFFJFJGJFJDIGIJJJGJJJ@CJJHDEJB?2/..-,.((()'&*/0767***+0)+*'')*,+*'%%&'**++&%%00/0421116=4477653240,++,.45779BEEC<:9:0001:84/0028***+0543'%%%'(&&'+)+26BBCFFHEEH333/1265/2-+%%#$%&&&%&%%'$&%$%%%%%11(((.:?ABAJIE====A;;;>A@B6555BCEFIJIJIGDEDJGJJJJJHJJJGJFFJJJJGJGJIJJFJ@?>@GBBC1JJJJAJGI?;::,,,.//2242/-*))814210&(*,15@DG999CJHIHJGGJJG>FCACEJJGIEJF::;>@@@?,+*()(&'%&&&&&31.))*241111672222658768:30,***('''71:<ADJJHGGE><;;??I:94449>66<<<=@ADDB<;96..,,+100<88899:::=>BG>>>>FGJ?>=+*****65////.0/**-.)))+/''))/)))&''&'&&(&&')**)+=;987:44449@BA?=;<?CAJEIEJDB?@@<:77:867>?@@ACBACCFBBABBB@=::::==3,+**)'&&('%$$%$%&&)((''((),-.611123***,*+(*+*'(%&&&&&&)?0/0*&%##$&''''''23<A2...('(1101<=/-*()*.222/,%''()13497888CGDGJGFB>=;89/--/010487554<D?>==?3;@DDA;:918:<?A<<;::67994/-0++---**+++++11.&)57889:7/56<<989/.--1465557:333,,+,,,--1)55-+*+++,22,=:92//3588*))('&&'()++,.)'%&&%%&)()*/25<FB9999=8=@?A@BEG==<==@0002/<<;=>>D@??;<EHHJJJG?===HCFHEFAA?=<4334889984/.&%%%&*(()-88:DEFFGAAA;7.,++*)&(9:;CEFCFFIJ=;AA?EECGJJJJJGGJFJJGFEHHFHE;9211//*'$%(,+-5696666<-)&&&&&')0//.35555574444:;=>>JFEFFJFJFDC999:G@?<.../.;?@@A?CHBB?AB=A:<??EA?>@;7''''(''$%&'&&(*/,,++,+++,+)),4/++*++,*($$$&&',8;FC>>>>9878DJIDCDCFCECB?;1-*(&&&%(/=@=*))))019@>9/2,841.,)''&&%%%&(34565989>EFFGJJJ:::7@777211,--).()3.--/0)'&('&&&&&&%$&')<31113333687789:;@JHEJEJC??><=/78:=>=@A?;;>;444+'&()*'&&$$$%'((((*-)**+0,,-CJBCFEHIGGJHJ>EHABABJ?=9,3.02/)'&&(&)2>>>BAB>=>>H:9:>EDAC;:9>20,,(%$$+''*,0**+,**+0*,--7;?@??AD3223DB<;;;C3,8;>;;:9<;==4262./,,,,,BDHFJFJJGD@BAFJD9<<JCEEHHHJHHJIJJHJJIBBA@JIECCDEEJJEIIIIIJ<<<----+*,-BGA????6530...''$%'/(((08;>?3218?BICDCAA?569980012556568701;:=<6AA@?>GJJJJJJEJ@CCJHF8888:84,,-''('('''((&&8=?BHJJABEJFJJGJJJJGJIFJGGFE>>=942-((()*.&%%&(,//2238:,,7445?FG@?A@A<>,+3*&&%&(-/..7FDH999)(()-+((%&(+//124767:6...///0+')>=A?;9.++*+)((')./-(''%%%%23:AC?JHJJDJG84336...)'%%&&378>ADCGFEFIGGCEC4//++'&%%()''))%%$%&(*3/-***(%$$%(+.0069><==BJFGGHJEGJEJB@@@=1001008/*%%&)16:////0///;AGJFD@<:34><<9;==<9-+'&%%&.5:;?9884.--)(('*---,.,+,-011.+=>BAFCEDDFIJIDCJJJJ=95204<@FGDBH5555ACJIJGHGHIGIFIJJGGHB>9967??@CEJJFJJJJGDFBGGJJFBDDDGEIGJJDHCEGJDJHIBDDBGE??>@?>;;@?6>CCGIJJJIJF==<4/CAIGBDCEDHEEBCD@;545<=IJJJGA@??CG@?@?@HJJ@>1/0=?FGE=<<<<JIJJJJFJJJFFEC=EEFCFC@>=<<<DEJGFJHHJJIJHDHE@@@?HJC??@BCJGHJJJEFBA?>===54..115;89ABE98777=>>GFHJJJJGIFEFE>=>>??@>>>>C9EAHJGEGJGEHEG444486112/1110:)(((1(520/010001GEGJJE;>=><<<;<3*%%)+*('%%%%'(-*)*+*445?DGJFHJHEF0/.-/00/0;:87557AEF2211,,,,214.,++*''(*)'&'()+&)++:=<4../JCAAAFCBDD===>JFHFEDHD5210237411'&&&.03?A100146>::;JHCCFEFDEJBA:'%%&%%%'&'1149:<<=?===>>=46EFDDEJEFJJFHGIEJEB=>8667:::878@BA??@FC@<<=>@>;76@?@AAA@;::665677:==BB55565555CGDE11//>?IIJEGHIJII///7:9:98-,++,,+)*)))((,-.*()*,/0320/2348;9988.3,,6445:=<>GGJHGGGF>??BJF8859?73&'**++**+-..--/9:<<<8888@?***&%%'%%$%(&')),0979876768;999<8656))))**)((+)''(&%&$%''(41006688'''BGJJFHJJGED@3CFFJDBB=778CCD::(((((%%%&&'))@FFFEEIEIFEE@BDDEEDDJDGEEGBGCDJEHHB@A@?<<:68:.--,*&$%''%$%%%%&',&&&-''25?CCFCDBB,++,2369JJJJJJF9960+++++4;99:JF<<<JFABCHAJGGIJFIECDBB>>>=3/***-0//0(''('')&'-+))*03702143/.0.)&&%$%(+42:<1002410021.0,-,,,/2,445ABEHJJCFACE,''''''&&()16,,))23/00113666743322,)*(**)))))/5545575557BE@A@EFJGHJIHIHDB===>FADCDCA;;FDIDD<=>BGGDBBDDHJFIIJJJEHFGHG;:556:JJBD?>@?DG;7445-)75,,,,/00>:02>FGJEEFIJIJJAA?@FGH><;9,%%%&'&'&%&&))*<9:BDEEJDGIHHGGJGFFFEJGJ=6440)&&'((()>@?=<***+-+&%$''$$$&&%&&''(/2.000832213---,.634886<ACHIGGG?CJBB@??@1000+&&(')'*-++*5=?>?DHFJJEEBAJJFEGJEJEIJJJIJFJJIJJBD>?>;;=CGB@FDCCDIJJJIHHEFH<<<EC,++),++/021,++-+)&&&)''%&'(*)(((2147>@HFIDFHGHJJJIB?@CJEFFEGBCBCB>?>A@A>=<*))***/)*,*//121.--.0*)++***'((//05>AEJJJG???@HFIG???66353233+**$%%'('&(*%&%&'()-++779:;;>>6**+5566/--.=DCGGJJJEJEEFD87>5559JGEHJJFCEEHEIF@F((((/---)*++*(''++898:/.1/.-+./<;:882/1(((')(&'%'*4?ACD==>>:9/-,-,()))334;<6667;:<@>110011***+((&'''($#$$$+,7?BJICIGJHJJJJDDEHIJAA))06*((''('(*.''&'$$'(+*)',:FHEGJCJEDFBCCBBJFEBBDCCA;71*)).+(((('''+)')157FGDCDBCA@B@I0001<-)&&'-+))('%()/110%%%&*&*,&5900;::9:;;99>>@@BJF@?6...9JHEDCDDJADGHEEBDB889JJEJFFGCB?CCFI@EEJGIICCCBJDA50.(,***&&'+)+**0//01DIJGGHJJJGHGIJBAGJJGFFJIJJFHEEEDFC89%$$$$&%(((.0@JJEDDEDCECHFACBCF;999433499;@?=88::?2.,-(('*)+++,,69ED@@@CHFGFFDCFDGIJIECA?@/''8;?B@CBBGJHCDEFB?;::<GCFGJACCJJHJGHFB@///0CAA@@A>>@>?<75**+@>?@IEHGDCA9440.9;<B<;:;5432,),)(()*()<?@AB?A)((),,,->;:;;>AAGE>1*).2289;D@@?@?54;;?=BJJJCABCIEIFIHGFJEFFFHA?@@JJIIJJHFFJEGC;1;=6))?>;)))*+&&&()3?:9:=><<A;;;ABJE<<FGDBDFCJDFFFFG<<;A;8)*)*/(%%$%%&)(46899:E=78DDEDGIFFIIFCB>?::@A>>999<>==ECEB?@ACJA?=....@EFEJJIFJBD=?C:?E<;***'(%%+**,..35<<=;<8888)&%%#$$%$$$%&&'(((),-/1;<?@;>DCDB>>BFJFBBA5440//*,+12@E<;;<EEJIJC=77DDJJJCCCC???5+**)))((4=@BDJJGC>=<7778976943--,''&&('',4/((334<<>DE;:::75/.*(',(;>ABABEGJHEF?>=--.''&&'((3***(%%&(*+6555220'&$%$%%&*/((''/024+*++;854557778ABJJGHIJJGHJFGJJHHIEH43337DBJIJJHJJFEJEDAABB.--.55121--.042,-*,,*/11>>=?CA@BBA;<BB@A<=;::7;>HG22..+++%00244;>75<.;8562))6@>CBCBCDCDDB>-,,,-5=<==@@>A>:,,++78=G;<8768/--5432447788///CCBE400/042378775-,,/6998<><91*&'&&$$%%/)))<=?@BCA@?0/('&&'*((''0344265551)))*1141/)()*(&&'&('()*+++12964457@***,++)('()+,*+-4==;:67777768::9<8000/1.00FEDDJCFFJA:?::::CEF@000056;;BFJJFJJIEHBJ:,,,<;<9---.0--,''(')1/.*'&&(,.,,(&(&&&&(&',-.+,+(.//:9A?9956449?><<=CJ<;:;G<;:8:11036200('&'$%$$%./36657D?A@GJJE7533-))))79=?>EA@@?>B??==DB/0FGJEE96567JDFG0001EGDIJJJGJCC42/''''21''/(((>@A00028232256:DCFE>>=>AJJGHJJJJIJJ<;;<JJIDFFJGC==<<FB)(((*(&&%%'()7779;@BCDHJJHFJIFEDBJEHFJIEIHC997'&&)-+9)))*.377551//0,++,04:900.-.../1:;76544420/0.---)'&$$$$$%%%&',-0044740*)(*$$$$$%&+('''&%$$&)((-05;@@@GEGEJIGJCCBCCFJJIEGFIIJED?@7672-)(((64665:BBCCDFGJBABB::::000098<<9:;;??:67555CECAA?@DDCCCD864//8554688;@?@BBBAC@A@777773111-***37;;:42226I?=<;<<?ACC=>;<=:A@AD;::@AC>5../?BJFJEGDECIDJECDCFEFC=<4(%(-+/-++'(00...A@BB=::79957D767<877=<>211.,&&'($$$$+*++28<>=@DFGEJIJHEJBCBBJJBBBBGEIJJJHGDJJDHGFAACA61232311014'*019A777:D<;:2.-,((%$%&680000*%$$$&&'&'%'()),)(*+/:85//07=9@@@GHJA?;944;5455889;:77<;=JFFJEJJJ....*)((((''''''+./-(&'()*+-22432---,5668853210..,&&1'&%%&'(&&&&+,11=BDECEGGHJGGJJJGHHGHJIBB@@HJFHGF<<<;@>ABBJBECDFHJGJF31167<==>@><::>EHCEEDD<<<6778DB@811545B@;9663&&'))*<=EJEDCJFJ>>ADHBA??CEFFGHJFGDGDG/FDEJJB?>=;7.++,-)(('(&*34431298989A;CFJJHGFJEHGDIJFH@@@A40022++''&&&&6@BB@@9=10---+*)%()(&%%$'&&%&&###%,,+(&%%$%*)*)*'**),+'(13.,/00/005421((,)$$&(01)))((+.322;;>??ADDBB99922228>EEGJJGJ@9:FFJFJJJGGJHDEGCCDCEJFGG>BAAC@ABCJCCABFDD?>=7))47==7CBC@CFEF<<<<ABDIE8887844.-.,--;<ACE>===885,)'('(&'%%((((((15100-///011000,'%$%&++)*++::>>=AB;;-..1JDEHCJHJEFJJHJGBDEBEDCCBCAA>>2223HJJJJJIHJFDDDEJJ><9;A;;9><536'&&'))+)),/5=?=>1..---,)('(()+/7$$$$''&%%%#'(%'&&&(('*)&'+++-..//-,,+'%%&''&&%&(()%%%-/'(((+++=EECIFEE98872'&$$#%*'')''((,88,,*,,,,,-/004557978.,--92--8DCDBBBAFEJ==))))/*+1;;BCCAAAAA>??IFJHG<;:<HFJHJEEFJGD@?====;58..-/04:;?8:7344+(%&/,+*,,...0/044:ABADCB==>//0??BI?@EEJEDHDGD886<6679BBBA@A@;4(''')'((())&&(')-0112:++*)--'%%&$$$%$$+446<@>=@=?@@?GGEGFJEBAFJIJ;99:=?863335:A=8?<752123?CBB==<=B<668:<;:87681010-5?>@DCEEFJFC;;<<<;.--.32133000/1+))))**+++%$$%&&$%''**,)('())''''(()+,:98669=?AAAAA=;:8/.-,,,.'&&')@;8779EEB@@BDAA@AA=?>=<??:;<=DBDIG????HAAAAC7545FEIEAACDJHFDGFGDEEDFJJJJJJJDJDFA32/100'&%%(%%%$$%%&$$'&$$%%$$#$%&&'(***-/36;:899;<<<===?@:302+*)*1022335=@??=AABJEJHIFEHJDECE<<999997.0.-'''''(*.():BFCBBEHDCBDFFFJGF@B@1-;=<>?::87789,+&&#$%#$%&++,//55AD((()854310/---.495JJJJHDEEJIHFEGGJF><<<=;;<E=</('(&,$$'%%%)*,,-('&&01(46:8778AEDGHGFGJ@?>=@@EDCEIJJHJJJBD?>=5BBD5433.-..245(''('))-0/-,...2/,*))13-,458?97//./=@@CDFGCCDDCFFE54448<(((%&$%'(*-'+.)((%'(04787::;544543''')++'#$%%*+02398754--:40.+-;56&&&'))'''+/.*+23874**,3112410/11+)(&('&&',344>HHDBBDIB777>@>=;41.2311..1//)(,,.7AEJIJHFDGECBCB<<AJ?==@AABGDD;;5555::945500---/1.,,-676335:3221)&%$%&%&'(((($%&(32112278;BBHFHHJB@?@DJIJEHJHIJGHJJIJJJJJJIHDJJGJJFBDBEECCCDFHEHGIED;64,.**,.0/431223@ABJJGBCDCGDJDIJJDGEF<<2++*-2259:5553.-..--.&&&$''%%&&'&%%$$$'&#&0/0/./0016677CFEB@==<93221,))*59.*)(&%##$&'$')1:?@BFJJJGGFFGDJJGG;::;J;5/../&'*/((&%,.446AJJIED2111GECACCDJJJIJJEHFBIFEDCJ@AFDJGGJJGFJCBCEEEDDFJCGA@BAA+(())''(()*&%$#%%%&)+')578A?6?@GBFIJDGDDCBFDEHIJ000;>==0///==?A@?::;710079ABFGJJHIJJEA?>42.--,-/'(.0'''''(%$$%%%&&/.+-/+**'''(388<<FFHFJHJF7556777/,,,*)(('(')+,,2A:744CDJHEI?===JA9+'%$$&&(''(/+((**/0..('''''(//5.JCCCCJGFEBA>=88DEBEDE?>>>;94-,**+,,/223&&('(()<ABCICBCBJJIJDBEDEI==<<JECH=565279:::89;::9:=<?A?@BJECABBEHFGE>>?>A<<87768>***+320133ACJ;;;<JD@:::;?>?/...<<BBGGJJIJHJIJJGJJJJDJFJ;:@;//<JGGJJIGHFE??<<=<><>>20.,--,.02888884440012)))>E:?>6::<D=<<<56AEBB///0@IBAAC8761113*CCFFBFICHFGGGIFGCJJJHB4-,---6CFHGHHIJHFGGJAA@;0001>>?:FEEGJJJBBCCJJEHJ6656@>>=@CDCJGCFB@@43./-/1489555698;=HGDCEDJHJJGJFJJFJIJDA<<GJJGGGJGJCABBIFFDDG++,07<75400++++5=@A??<>JJJGFGJFJC@=JJJJFJJHFJJGJHJJEFJABBDB875,,+)''*268:;=<:ACDA?>?AFFIJJJEED?=767&&&('&(&&&(*55///1<A<78@BBA@@ABBBFJEFJDCCJJGGJJJJGHJJ?<<=EJEGGHGIDA?@?BJIGHBCF@=631145@CA@B?@FGIH;::6,++'('()'+,,-4=?05*34755/((('3622223*('()122(%%&(&
@Stanford_p7n_1_WT_T7_Gibson_BigLinear_40_356
CTGGGATTTTAAGGCGCTTGAGGAACGAATCGCGCTGCACTGGCGTAATGCTGACCGGATGGCTATCGCTAATGGTCTTACGCTCAACATTGATAAGCAACTTGACGCAATGTTAATGGGCTGATAGTCTTATCTTACAGGTCATCTGCGGGTGGCCTGAATAGGTACGATTTACTAACTGGAAGAGGCACTAAATGAACACGATTAACATCGCTAAGAACGACTTCTCTGACATCGAACTGGCTGCTATCCGTTTCGACACTCTGGCTGACCATTACGGTGAGCGTTTAGCTAGCAACAGTTGGCCCTTGAGCATGAGTCTTACGAGATGGGTGAAGCACGCTTCCGCAAGATGTTGAGCGTATAAACTAAAGCTGGTGAGGTTGCGGATGACCTGCACAAGCCTCTCCATCACTACCCTACTCCCTTTAAGATGATTGCGCGCATCAACGACTGGTTTGAGGAAGTGAAAGCTAAGCGCGGCAAGCGCCCGACAGCCTTCCAGTTCCTGCAAGAAATCAAGCCGGAAGCCGTAGCGTACATCACCATTAAGACCACTCTGGCTTGCCTAACCAGTGCTGACAATACAACCGTTCAGGCTGTAGCAAGCGCAATCGGTCGGGCCATTGAGGACGAGGCTCGCTTCGGTCGTATCCGTGACCTTGAAGCTAAGCACTTCAAGAAAAACGTTGAGGAACAACTCAACAAGCGCGTAGGGCATCTTTACAAGAAAGCATTTATGCAGAGTTGTCGAGGCTGACATGCTCTCTAAGGGTCTACTCGGTGGCGAGGCGTGGTCTTAGTGGCATAAGGAAGACTCTATTCATGTAGGAGTACGCTGCATCGAGATGCTCATTGAGTCAACCGGAATGGTTAGCTTACACCGCCAAAATGCTGGCGTAGTAGGTCAAGACTCTCTGAGACTATCGAACTCGCACCTGAATACGCTGAGGCTATCGCAACCCGTGCAGGTGCGCTGGCTGGCATCTCTCCGATGTTCCAACCTTGCGTAGTTCCTCCTAAGCCGTGGACTGGCATTACTGGTGGTGGCTATTGGGCTAACGGTCGTCGTCCTCTGGCGCTGGTGCGTACTCACAGTAAGAAAGCACTGATGCGCTACGAAGACGTTTACATGCCTGAGGTGTACAAAGCGATTAACATTGCGCAAAACACCGCATGGAAAATCAACAAGAAAGTCCTAGCGGTCGCCAACGTAATCACCAAGTGGAAGCATTGTCCGGTCGAGGACATCCCTGCGATTGAGCGTGAAGAACTCCCGATGAAACCGGAAGACATCGACATGAATCCTGAGGCTCTCACCGCGTGGAAACGTGCTGCCGCTGCTGTGTACCGCAAGGACAAGGCTCGCAAGTCTCGCCGTATCAGCCTTGAGTTCATGCTTGAGCAAGCCAATAAGTTTGCTAACCATAAGGCCATCTGGTTCCCTTACAACATGGACTGGCGCGGTCGTGTTTACGCTGTGTCAATGTTCAACCCGCAAGGTAACGATATGACCAAAGGACTGCTTACGCTGGCGAAAGGTAAACCAATCGGTAAGGAAGGTTACTACTGGCTGAAAATCCACGGTGCAAACTGTGCGGGTGTCGATAAGGTTCCGTTCCCTGAGCGCATCAAGTTCATCGAGGAAAACTACGAGAACATCATGGCTTGCGCTAAGTCTCCACTGGAGAACACTTGGTGGCGCAAGATTCTCCGTTCTGCTTCCTTGCGTTCTGCTTTGAGTACGCTGGGGTACAGCACCACGGCCTGAGCTATAACTGCTCCCTTCCGCTGGCGTTTGACGGGTCTTGCTCTGGCATCCAGCACTTCTCCGCGATGCTCCGAGATGAGGTAGGTGGTCGCGCGGTTAACTTGCTTCCTAGTGAAACCGTTCAGGACATCTACGGGATTGTTGCTAAGAAAGTCAACGAGATTCTACAAGCAGACGCAATCAATGGGACGAATAGAAGTAGTTACCGTGACCGATGAGAACACTGGTGAAGATCTGAGAAACCGCTGGGCGCTCAGGCACTGGCTGGTCAATGGCTGGCTTACGGTGTTACTCGCAGTGTGACTAAGCGTTCAGTCATGACGCTGGCTTACGGGTCCAAAGAGTTCCGGCTTCCGTCAACAAGTGCTGGAAGATACCATTCAGCCAGCTATTGATTCCGGCAAGGGTCTGATGTTCACTCAGCCGAATCAGGCTGCTGGATACATGGCTAAGCTGATTTGGGAATCTGTGAGCGTGACGGTGGTAGCTGCGGTTGAAGCAATGAACTGGCTTAAGTCTGCTGCTAAGCTGCTGGCTGCTGAGGTCAAAGATAAGAAGACTGGAGAGATTCTTCGCAAGCGTTGCGCTGTGCATTGGGTAACTCCTGATGGTTTCCCTGTGTGGCAGGAATACAAGAAGCCTATTCAGACGCGCTTGAACCTGATGTTCCTCGGTCAGTTCCGCTTACAGCCTACCATTAACACCAACAAAGATAGCGAGATTGATGCACACAAACAGGAGTCTGGTATCGCTCCTAACTTTGTACACAGCCAAGACGGTAGCCACCTTCGTAAGACTGTAGTGTGGGCACACGAGAAGTACGGAATCGAATCTTTTGCACTGATTCACGACTCCTTCGGTACCATTCCGGCTGACGCTGCGAACCTGTTCAAAGCAGTGCGCGAAACTATGGTTGACACATATGAGTCTTGTGATGTACTGGCTGACTACTACGACCAGTTCGCTGACCAGTTGCACGAGTCTCAATTGGACAAAATGCCAGCACTTCCGGCTAAAGGTAACTTGAACCTCCGTGACATCTTAGAGTCGGACTTCGCGTTCGCGTAACGCCAAATCAATACGACTCTAGTTATAGAGGGACAACGACGTCATATCGCAAGAGTGGCCTTTCTGATTGACCTTCTTCCGGTTAATACGACTCACTATAGGAGAACCTTAAGGTTTAACTTTAAGACCCTTAAGTGTTAATTAGAGATTTAAATTAAAGAATTACTAAGAGAGGACTTTAAGTATGCGTAACTTCGAAAAGATGACCAAACGTTCTAACCGTAATGCTTGTGACTTCGAGGCAACCAAAGGTCGCAAGTTGAATAAGACTAAGCGTGACCGCTCTCACAAGCGTAGCTGGGAGGGTCAGTAAGATGGGACGTTTATATAGTGGTAATCTGGCAGCATTCAAGGCAGCAACAAACAAGCTGTTCCAGTTAGACTTAGCGGTCATTTATGATGACTGGTATGATGCCTATACAAGAAAAGATTGCATACGGTTACGTATTGAGGACAGGAGTGGAAACCTGATTGATCAGCACCTTCTACCACCACGACGAGGACGTTCTGTTCAATATGTGTACTGATTGGTTGAACCATATGTATGACCAGTTGAAGGACTGGAAGTAATACGACTCAGTATAGGGACAATGCTTAAGGTCGCTCTCTAGGAGTGGCCTTAGTCATTTAACCAATAGGAGATAAACATTATGATGAACATTAAGACTAACCCGTTTAAAGCCGTGTCTTTGGTCAAGTCCTGCCATTAAGAAGGCTCTGGATAACGCTGGGCTGTATTAGCTGAAATCAAGTACGATGGTGTACGCGGGAACATCTGCGTAGACAATACTGCTAACAGTTACTGGCTCTCTCGTGTATCTAAAACGATTCCGGCACTGGAGCACTTGAACGGGTTTGATGTTCGCTGGAAGCGTCTACTAGAACGATGACCGTTGCTTCTACAAAGATGGCTTTATGCTTGATGGGGAACTCATGGTCAAGGGCATAAGTTTAGAGACACGGGTCCGGCCTACTGCGTACCAAATGGACTGACACAAGAGCCAAGAGTCCATGAAGAGTTATTCGTTGAACCAATCCGTAAGAAAGATAAAGTTCCCTTTAAGCTGCACACTGGACACCTTCACATACCGAACTCTAGCTATCCTCCCGCTGCACATCGTGGAGTCTGGAGAAGACTGTGATGTCATGACGTTGCTCATGCAGGAACACGTTAAGAACATGCTGCCTCTGCTACAGGAATACTTCCCTGAAATCGAATGGCAAGCGGCTGAATCTTACGAGGTCTACGATATGGTAGAACTACAGCAACTGTACGAGCAGAAGCGAGCAGAAGGCCATGAGGGTCTCGTAAAGACCCGATGTGTATCTATAAGCGCGGTAAGAAATCTGGCTGGTGGAAAATGAAACCTGGAGACGAAGCTGACGGTATCATTCAGGGTCTGGTATGGGGTACAAAAGGTCTGGCTAATGAAGGTAAAGTGATTGGTTTTGAGGTGCTTCTCGCGAGTGGTCGTTACATTAACGCCACGAATATCTCTCGCGCCTTAATGAGAACATTCGCTCGACATAAAGAGCATCTTACCTAAGTCAATGGGGATTCTTTAGCCCATACGGTATTGGCGACAACGATGCTTGTACTATTAACCCTTACGATGGCTGGGCGTGTCAAATTAGCTACATGGAGGAAACACCTGATGGCTCTTTGCGGCACCCATCGTTCGTAATGTTCCGTGGCACCGAGGACGACCCTTCAAAATGTAATCACTGGCTCACCTTCGGGTGGGCCTTTCTGGTTCTAAGGAGACACTTTATGTTTAAGAAGGTTGGTAAATTCCTTGCGGCTTTGGCAGCTATCCTGACGCTTGCGTATATTCTTGCGGTATACCCTCAAGTAGCACTAGTAGTAGTTGGCGCTTGTTACTTAGCGGCAGTGTGTGCTTGCGTGTGGAGTATAGTTAACTGGTAATACGACTCACTAAAGGAGGTACACACCATGATGTACTTAATGCCATTACTCATCGTCATTGTAGGATGCCTTGCGCTCCACTGTAGCGATGATGATATGCCAGATGGTCACGCTTAATACGACTCACTAAAGGAGACACTATATGTTTCGACTTCATTCAAGAACAAAAGCGTTCCAGACCCACAGTTAGCCGTGCTGACCGTTCAATCGTATGTGCGAGCGAGCGCCGAGCTAAGATACCTCTTATTGGTAACACAGTTCCTTTGGCACCGAGCGTCCACATCATTATCACCCGTGGTGACTTCAAAGCGATCGACAGACATTTGCCAGAGCTCTTCGTGGCAGTGACCCGCTTCCCGTTCGTCCGTCTGTTACTCAAACAATACAAGGAGGTGTTCTGATGGGACTGTTGTCATGGTGAAGCCTGGGAAAAAGAAAACCCGCCAGTACAAGCAACTGGGTGTATAGCTTGTTAGAGAAAGATGACCGTTATCCACACACCTGTAACAAAGGAGCTAACGATATGACCGAACGTGAACAAGAGATGATCATTAAGTTGATAGACAATAATGAAGGTCGCCCAGATGATTTGAATGGCTGCGGTATTCTCTGCTCCAATGTCCCTTGCCACCTCTGCCCGCAAATAACGATCAAAAGATAACCTTAGGTGAAATCCGAGCAATGAGACCACGTAAACCACATCTGAATAAACCTGAGGTAACTCCTACAGTAGCAGGCCTTCCGCTGAGACAATCGAAGGTGTGTCGCTAAAACCTACCACTGCGTGTGTTCTGACGACATTGAGGCTATCGAAGTGATTGCTCGTTCAATGACCGTTGAGCAGTTAGAAGGGATACTGCTTCGGTAACATCTTAAAGTACAGACTACGTGCTGGTAAGAAGTCAGAGCGTATTTAGAGAAAGACCTAGCGAAAGCAGACTTCTATAAAGAACTCTTTGAGAAACATAAGGATAAATGTTATGCATAACTTCAAGTCAACCCCACCTGCCGACAGCCTATCTGATGACTTCACATCTTGCTCAGAGTGGTGCCGAAAGAAGTAGGAAAGAGACATTCTGATGCGTACATCAAGCTGTATGAACTTTGGAAATCGAGAGGTCAATGACTATGTCAAACGTAAATACAGGTTCACTTAGTGTGGACAATAAGAAGTTTTGGGCTACCGTAGAGTCCTAGGAGCATTCCTTCGAGGTTCCAATCTACGCTGAGACCCTAGACGAAGCTCTGGAGTTAGCCGAATGGCAATACGTTCCGGCTGGCTTTGAGGTTACTCGTGTGCGTCCTTGTGTAGCACCGAAGTAATACGACTCACTATTAGGAAGACTCCCTCTGAGAAACCAAACGAAACCTAAAGGAGATTAACATTATGGCTAAGAAGATTTTCACCTCTGCGCTGGGTACCGCTGAACCTTACGCTTACATCGCCAAGCCGGACTACGGCAACGAAGAACGTGGCTTTGGGAACCCTCGTGGTGTCTATAAAGTTGACCTGACTATTCCCAACAAATG
+
/401280//::?CCEEGIIGCJDHFGCJIJDFEGHIJHJHJEJJEFJJHJJJFI@B@GJJHGFJJJJJHIIJJIGJJJJHJJJJHJJJJHJJJJJHJJJJJIJIJJHJJIJHJJDJJCCCBFIJG?>>>CD4F65438GHJJJGJIEIJJJJJJJHIJ11110000<>==B@BBCJJEIJFCGFD@>@@EIFGJJJ4444JEFDEJIGGJJJEDFJJFJFHJJGIJJJJAJFEIJIABAAEDDGDD><6633(5565&&&(56/,,-GGEFEJIJEHFGJGJHGJDHFGIBB?''''((::::6333322..//99ABBC;74*++@CAC?ADE=<<=D::88::<==B=;:=;:64'-,+))''(((*1--BFCDBJIJJJGF8-,(%%.((('(()''()<<>?<:9,)1BABGGJFJJHJJDH63/*(((**''))()++++56ABIG===><87770.231299((((43//57ADCCFFJJHG<;;98ACBHJJFIIJGEJJJA@8767:>>>JDBDEHJJB?AFFAACEJJEJJJEDFDFGHJ===9;;::887:ABEGJDJJFCCADJGCCBJGHJJJJHJGJJJGJFJJJJJJJE=<<6///005566===@8888>:<64244553355:;4'''(1//0FCEJJJGFJIFEJFJGFJJJJFGGJIJJJIFFHDFIJJHFEEDJJFJJJEJFJ:3336434)))*-++(''&%$$$&(//34@BCJBA@@ECAG4.*+.2//--//55?@@?;;;:;;=9:>>EGIHJIJJJGJEJJJJJEIGJJIJJGCJJ''''01=EHFCEGJJJJJIHA?=/////44333+**+366444FHEHFFCCA210011113>>?ADEHJHEEG?;:9:=:CDEFJJJJJJJJHJGJIJIJ9999:AB9766;=<541235;;?JEHFFJHJJJJJJDEJJJJJEJGJJEFHJJJIHJJIFFGJJHIJJDBBEJFDDCBCAABAFEIHHJEHFHJJJIJJJGJJJJJJJJFJJIJIJIJGBHIJJGHHEACHFJGJDBBAFJJJJJJHJJIJIIHBBDCGFEFDCCDEEFJJHHJIJJJEJGJIHJJJFGDDEJHJJGFIFJEJIHIJJFJEJJJHGFE>651)(''346<?HHJHHJFDIGJJHGJJJHIJJFCCHHHJJJJGFFJJFHJGFB=<;=@@?ECCD<:;;@?==EFHJGAAAAGCFDGDC@<<=?CCBJFJEIJHJJGFGFFJFGJACABABACJDFEJGDBBBFG.)'')366711188:BEFDF7699IFJHFHGABCBGJJHJJJGIHJF;;::CF:;:FDFFGD@CHHHJJHJEJGHJHHIDIGHJFFJJIGIJHGFFFFIJJJJGHGIGGJHEBBCBHHGFHGJDBCAC=<==DDH:<<>HJJJIJHA@ABF5444C@A>9444532...0:91224=>CJ@??>@?D=<JGDD;<EJGJGJHFJJFFJJCB??.----,,046>FJGJJJHJJJJH>:::FGCEDDHFHIJJGFJEHFJHEJJJJIJJJJJIJJJEJJGJJJGJJJJHJJFGH6666@ABDJFGJJJJHGD0///HJJJJGGHJJJIJJJFIJHJEA@??@ABC@JEFJJB@@@;82/-1-4..4>BBAGJDGDCBBFB4129.,,(&%&+)+-,++%%(/11678@BGIGJJHHGHHHJGJJJJJGJHJGGJGJJJJHIFE443-%$$%(('))/*)))%7?<=DB@?==?@DFFJJJJJD@?IIGIGFGJJJHJIJGBA3223566@;;<@JJHFJGGIGEGFJIJEFAFG@A;>HEFJHIECAADBDEJJHJEGJJFJJJJGJJEGIDDD;:9:?BEHJIIJID=:<EHHJGFJHHDEJGJJFEDDEFGGHEFEJIJJHHJJCFCCFIJJJJIJGJEEJJIB@ABBCFGEJJJJJHFGHCFJEHHFIEFJFDIDGJCA@CDJIJIJJJJJHAA@===>BA>@8%%''-)))5AEHHJEJJJJECB?>==;33363233../055)'&''))*.00((&&').060//*'''(/../@JJJJJHJIBFFEGGIJHFA>3334::91...5?EEEHHDGJFIJEIJJEBBCGJJJFJJGJFGIGJHJGFAC?>/++01,++*+('&&(&'*321333311,,,+---/**).023:=>FJJGHCGIDHHEIJDJGFJJJGJIJJJFJCAC;57JFJGHFGE<<<>GJEGDHJIECCC1001<?9999ACFGB@@2+-.70/-00076:?CHHJJEJJJGJJEGJJFJICEABJJJEA@=@@FJJJJFJIJEGFIJJJJJGGJJFJID?0++AIFJEGDDJJJJHJJH?744=:8455446<7621...+-4>?BBGHJHEEGJGGHDIF;9::@IHDDBBCGJJGEFGGFJCAD<86CCCIJJJHJIJHDEJFEEEGDJJGJJJJCH??;:99<=IDHJJI3333<C?@AHJEGJIE@@?><>BEI7544JIJHGJJGFJJJJJJJGJJDCD'';>BCFFGFJCGEFGCJJ77446540.-./<6668>=@==GGEHDB>?JJEJJJGJJJGEDF@???JJIJGBCEJGIJGJJJCBCEFCECAHGDC@@A?@B@;6555;B;9:;@0057768:;FEDD@==>==@@HGF=9455<DGDHHJJEJFJIDJDDJJE;;<=EDDB2111>EJDDDEFGGDCD@??>@FFJFIJJFDCGGDHJJEECGEDGJFJJJJJCBB<+*''&&&'3<=CFIHHJJJIJHJGHJJEJJGHFCDBD@?82224,,,.778@B9999BFDGJFCE:??AHJJJFJ8778B?@FJJJJJJJJIJHJDG@6:;BFEFFFCEECJJD??>>CCDHFHDCBCCDJJBDC?>1/---(%'*,.5-,,-//,.))'$$$#$%()')),32-,.**13-;;?<32--01HJFHHJHJHCJBHJEEJJJJFDBBDDJJFHGGFJJHJ874;116CADB<5--.7/68GJFIJC66DDGD>21//1033ACAFIJFFFCDCFDC@E;B@;81112=<::::0././03//222255514=>@HFFJHJJFGFHJDBDDIFGBEBE;:7.*(((./88>>;@AADJGHGGJGFJJGEDB@A??8557=</*,9/)*<>HJJGJIHDGEJCABABECDDGFHGJJJHJIJJFJJJIDEIEEJEGFJDFDJGJJDDJGJJJJFHJIGJIJJIJJJHFFHJJJIEFJEHGGIEEDBA?@875IJEIFHJJJJIFCBCFIJJJJJDJGFHDH8776:99ACCCFGDGGGDJGJGJJGIDGHJGFJFHEDIJDDCE=889:>7/--.?===E@@??@?;::2.-&&&&/3=87226579<<00/047::<=?>><.....-00000/0.-..88;>?@DCIBABAIFJJFDB7)----,((017;>@;99:@EIIEJHJHE@@ABG><<=?0///>ABA:999<>BCEJH<;;79163245652357AD000..//@@JJEHHJHJDJJJJFJEJ3334GDACJJJIJHHEDDGJIFGFJC?><>>AHDFHHFDE?==>?DHEFFBCCA@<<HCFCA@@ED?B>J??>>?A<<;0-*(()'*))*,+'&&&)**678=?=>==AACHIJFJJG?A<<<=32110,('))+../5:>>=<=?>=>DB::@;;=5789<=54,,,''''96456HE@>>;>D@EEJGIJHFJI0//1))))?>?DGJJHJJEA==AA?@AIBD54444/,'&&&*++--/0046766774556;668?8///>HJHFGFHHEHHFJJIHEBB'%%$%(%%%&160'''())(&%%%%%(&'&(/..,++,6@?@@@HFDDDECEGA7777<))))50005446*)(.(*'&(*>>@AFFHHFEEBCBACEDJHCC@=;,**,.1000;666DCGDCECHGD:FGHIFDDHBGJEHEJB@@@<8--((((('''')),3478=ABBFCFD?@ABGJIDF==>=A?864440,-4452,--434:9879;=EGBBDEHC1000546A0902335;/JJJEDDFJJDDJF@AEHGJA@AAFFJJJFJJIJJJIJJJIJCAABIJJGFFHDDEE<333()))BEEHIEHJGFAA@AE100('''09992215666;;9:877733339322563325:77<<<:74402//*&'%():=::;>JJJEGGBA@??>JHJJIEEJHF@B?2(()=5455=99:.*,@AB?<;>==:4('*)((987444==<;8..+((((+(()/5557III444JID?>>@HJJGJJHJJIJJJJJJFFHFJJJIHJHJGEJJJJJHJBBCBEHA@%$$%%&----,,,,''%'))4:9::4544;9?AA@?=::CCEE@5++,*)(((())'%&'(((()'&$%&(('&&$$%&+-/.66633240,,,A@96249;<BBDGJIFIHJJEEIJJJJJHJHJJJJJJHJJJGJJJJJHIGIIJJHJEFCJHJJJJJJGGGJJJJJJJB@>>;<<>BB5DEDFDBDCCA::;JJJIA@@DAJEIJIHJGEE@>>>1119@CA@@BDCD>>;..--0012<754468933448<<>///*'&%%%%7;AEDCE?>ABFBBB@B?=6--('''''&&**05++,556;9::<=9:97<:9/+7/110225@>=8612??=EAA@AJEJDDJJBC?=DEFDEEIJFHHFEFC8887JGJFHJGFA><1155313>99::BE=====GGJJG>D>9=>C///4/889::CBABEGDH;:::GJFHJJA@A@99////0123>>ECFCFDA@@AFBDDDHHGI7A>67EDD>@@@EFGGEJBAA=<>CGIJCA@@?B>??***1988::,,,.FB@??ADDDBEIGCJFDDBCBDIJJHHGEHJJ7765779AFCGJJ?@@?@CFIJDD@@::ACEJIJJJEGJEJHHHFCFGGIIBA:@@.///('')),)''(12/'%&&&%%(,.0//&&&''&&'-236?<<;;;B@9:<=FJEFEJEHDCACGCBCC65.--:99:?@EHJJHGJJJJJJJJGFDF@A@BEDCDCE?9=<>JDCBABDBDJIJJJJFHFHFGIJGIGJFEGG=<;8%%%%67))))))).*-+*+++(''&)*((*./.((()8-8885543>;>><8:5)CDFGEFJFJGJGJ?:::;=BCC)(('''(4<;CDABC7/))+9899==;221+(&&''?JFJJFGGJ=><?01145*+;<75548:<??GG@>>><<=?JJJEGGFJB==?,)'%$%')(.+).,+,/0///.18:<AEEFEHJFFCDHDGEGFIJHDGDJGEEGF>>>?999:77668:4/.--/;'''(777;=:9:9;FA7777?=<9;;>@AA@?7778<><@DBC>?=?JEGGJJJFCEFEJGEFC>;;:8:,,,./-1742...*+510.//3::B?AJJJHD8777CACGFFEDFJE2:22;HJJJJHG>8667)((),**-2+=>=BBDFGDD>=:;;<>>DEDEDBEDJJJ:99:;:931//'%%&&&)'*8;77:AD<<<@B<<<<(&&%'%%''(&%$$)''&''*%$%%))&'$$&'+,/))++3=?BFED@ADEJHFEGFDEDEIJGGDCH=;<<===>ICHD>>=7211*))((%))+>BJFDCBDCJE<:::@EGEGEDDDEHHJJJDACJJGGDEDJJJHJGGGIJIBA4104/((((/-+,,/.//01...(&&&&-236635430//04BFJJEEGJGJGE@>?D>=<=>=>>ECEGGIJIJEDGJJGJFIHJFFFEFJJJJJGJGJDCAEJJ>???FDDHCCCCHFIGIEFECGFHHDEHAEC:5323:<<<7760/+.+)'&&%&&&*+*.-*)((('%%&+9;<<;:88::@@BHCBBBCA@866=;@BFIFICCBCCGIDCDC@CABEEJEDEJJJ7766:<>>7798@@CBFJ6444@DDFF4333<:<DB?A@GB?=7DEEDCD=<==@CB8'',.8779A@GEEB?@ACEGFGHIHFEDD=<=95447>?@,**5332257(()*+,,,23===???BHGJIDEA:98/:16=CEBCBJJEECDABCDDDCDDFFGDICDDJJJIECAADIB==>?AEJJC@??@HE@@?=<<...+2./++)*,,227788A@B@?ACC?>>ACDHBCCCEJECACBCCCA@>>>?GIDFDCCA?=:HDD;;;7BB2222@@GDE<<<<CCA@ABDHEAC>?>?C@@AB@@AAGEB@@A@AB@>;;<>A@::671505668@HDEDDBDGABAA0001A@=<9999A>92?AABBCFDDEBBBABB?665**),+
@Stanford_p7n_1_WT_T7_Gibson_BigLinear_40_357
AACGAGCATCTTGAACCCTGCGTCAGCCGTGAGACGCTTCAAGGTAGTCCACCAATCTTGATGCTCAAGTGCCTGATTTAGTTCATTCCTTTCGCCATCACACGTCTCGCTGTTGACCATCTCGACCAGTAAGTCGATAAGCATACCTTGACGCTTGTCAAGTTCACAGATTGGCAGTGCTTTGATTGCATCGATAGCGTTCATGATGTCGGTAATGTTCATTGCATTGTGTCCTTTATGTTCGTTATGAGATAGCGTTCAGTGTGTTGGCTAGTGCCTGTTACGTGCGGCGAGTTTCTTGGCTTTAACCTTTTCCTTTCGTCTATGCCACGCCGCCCTCTCTTGTTCCTTGCGGCGTTCGAGGTTGTTCTCTCGCCAAGTTCTCACTATTCGCCGATTTGCAGCGTATAGTGTGCCATTGGGCATATAACCTTTCTTTAAGCCATCAGTGCGTTCTGTCATAGCCGGAACCTATCTGTAATCTTGCGGTTAATGCGGAGTTCACGCTTAAGGCGTTCGATTCGTTGTTTCATTGCGAACCCATCAGGTCTGGTACGGATTCCGTTGGACGTGTCGATTGGCATAACGTAGTACTTCATCATTTGCGTAGTGCCCCTTTGATGATTCCTATGATGATGCAAGCGGTAAAGTAGGAACCTACAGCTACACCTAAAGCCTTCCCAAAGGATGCACCTACAGCTAGACCTAGAGCGGTGAGTAGACCGATAGTAAGCATATACATTACTCCCTCATAAGTAAAGTGATAATCATAAAGGCCACTCGCTAGGAGCGACCTTGAGTCTATCACTCAGCAGATTCTAAAGCTATTGCCTTGTTGTTTTCGTACAGTTCTTTGAGCTGTGCCATTGCGAGTGACCAGTTAAAGCCACAGCGCACCATGTCGCTATAGAAAAGTACAGTTTGAGCGGTCAGACCGTATTGCACGTTGGTAGTAGACATTACTCTTCATCCTCCTCGTACTCCTCGACTTCCTCCAAGTATTCATTGAGCAAGTCTTCTGCGTCTTCCCAGAGGTCAATCGTTAATTGCTGATAGATACGCGCTTGCAGGATGCGGATTACGTCCTTGGTGTGGGGCGCTTCAGCAGGAAGCCTTGAACTCAAGGTCGATGCCCTCACTTGCCATTACGCTAAAGATGTCAGCGTAGTAGTGCGGAACTGCATTATCGGCAGCCATGTGAATAGCATCGTGCAGGTCGTCAGTGTCACGGATGTCATCATAACGGATGTTTACTTTCAGCATTTCGTAAGCGTGGTCAAAACGTTGTTGTAAGTCATGTCGAGCATCGCCATGTTGCTTCCTGAGTGCAGTTATTAGTGAATATCATAAAGGGCACCTTGCGATACCCTTGAGTTATCCGCTAGTCATGCACTCAAGAGCTATTTACCAGATTGTTAAAGAGCGTCTTAGGTCAGGTTTCGTTAGACCGCATCACCTTTCAGTGTGGTGACTCACTGTCGTTTCATGTGGTACATCGTACCGTGTTTACTTCATGTTGTCAACCGTTTTGTTTCACCTTATGTGCCGTGGTGCGCTTAAGTCACCTAGAAGGCACTGTGCGCCCGGTTGACGCTGCTAGTGTTACCTAGCGATTTGTATCTTACTGCATGTTACTTCATGTTGTCAATACCTGTTTTTCGTGCGACTTATCAGGCTGTCTACTTATCCGGTTGACCCGGGTGTTGATTGGGATGGCTATTCGCCGTGTCCCTCTCGATGGCTGTAAGTATCCTATAGGTTAGACTTTAAGTCAATACTCTTTTTGATAAATTTTAAATTAATCTTTTAAGTCTCTTTAAGTTGTCTCTCCTTATAGTGAGTTGTATTAATAAAGACAATGATTAAAGGTTATCACTTTATGGCTAACAACAAGGCGTCTTTAGGTCTGGTCTTTATGTAGTGTCTTTAGGTCTGGTCTTTAGGTCTGGTCTTTATGTTTAAACTTTAAGATAGGCGTTGACTTGATGGGTCTTTAGGTGTAGGCTTTAGGTGTTGGCTTTAGGATGGACGTTAGGAGGTGACTTTAGGAGGATACTTTAGGAGACTGTAACAGATAGGGACACAGAGAGACACTCAAGGTAACACCCAAAGACAAACCCAAGGGTCATCCCCAACCCTTAGGGAACCCTGAAGGTCAACCGAAGGTTGACTTTAGGTGATTGGCTGGGCTTTAGGTACCCCCTATGGGGGAACTTTTAAGTCCCGTACACTGTGAGATAGTCACTCAGATTTTTATGCATATTTTAAAGGACCCTATAGGAACTCCATAGGCCCTCTCTAAGACCCTCTTTAGGTGACACTGATAGGATGGCCTATCTTTAGGTATAGACCTTAGGATAGACCATTAGAGGCTCTTTATGGGTATACCTAGGACTTGACTCTATAGGGATGAAGTGGTGTGATGCAATCATACCGCTGAATCCCTCGGTGAGCCATCAGTCGGTCAGAAAGTCCTAATCGCTACAAGTGAGTATAGAGCAAACGACAGACTCCAGTGAACTGAGGTCTCCAGTAAGAGATTAGTACCCAAGGGCAGCACAAAGTACACAAGAAATCGGTAGGTGACTCTATGCAGTAGGTTCAACAATAAGCGGAACATGAGTCTCCTCCCTTTATGTTGGTCCTTAAGTTAAGGTGATACTAATACAATATAATCCCCATTCTTAGAGGTCACTCTAGGTACACCATTATGCATACTTTATGCACTCTATAAGTATTCATTCAGTATCTATATAGTAACCTTTCGTCCCTCCTCTCCCTATAGTGAGTCGTATTAATTTATCGTGTCTTTTCAGTAACTTAAAGAACTGACCATCCGTGGTCTATAGTGCATCCCTATGCAGTCCTAATGCATAAATCACCACTCAATGAAAGACGTACCGTAACCCTCATCGTCCTCAGAGTACACATCAACTCCTCCCACAGACATCTCAATGATATGCGTAGCAGCAACCGTAGGACGCATCATGTGTTCCTCAAGGAAGTCAGCAAGTACTTCACCCTCGACCTTAACGGAATCCAACTGCATGGACTCACGGAGATACTCAATGCCTAACGCAAGGGCATCCAATCGGTCATCATGAGCCAGAGCGCCTTTCTCACGAGTGTGATACGGGTCATCTGGTAGAACAACGAGTACTTAACGTCATGCTTTTCGTCTACGTCACGAGCGGACTGGTAGTCGGCCCTAATGACCTCATCACGAATTACAAGGCGGTGAGTCTGCATGACTGGCTCAAGGGTATCAGCAAATACGCATCTCTTTCATACCACGGGCACGAATCTCTTCCATCGCACAGTTGTGGTGTTTAAGAAGGATAGGACTGAATACCTTACCGAACATACCGTCACCGAAGTTACTCTCGTAGACAACCGTCTGAAGCTTCCATTGCTTTGCCTTCTTAGCGAGTAACTCAAGGGTCTTATCGGAGTAGCCATCACGGAAACCTCCAGCTTCCATAAGGTAGATGTAACCGTTCAGTGTGTACAGCACAGCGTAACCTGTTTCGTCCTTACCGCGACCACTAGGGTCAATGACCAGAATCTTCTGTTGGTACTGACCTGAGTTGTTGGAACAATCGTGGTACGTATGCAGGTCATCACCCTTTAAGGCCAACGTTAGGAAGGTCCTCAATGATGTTCTGACGGTTCGGAAGCCACTGGTAATGCATTGGGGCCTTCTAAGTCTAAGGCCGCTACGATAGCGTCACGAAGCCTAGCGGGTACTTCTCGGCATCACTAAGGTTAGGGTTAAGCATGAACTGTAGCGTAAAGCCAGCCTTACCGTATTCCAACTCACGCTCGCGCAGGTCATCACGGTCAAAGCGCACTGGGTCTGTTGGAGTCCCAGCAAGTGCCTCAGGGTTCTCATCGTACTCAGCGCGTAACATGGAGCAAGACGCTGTGAGTAATAGAGGTTCTCTTCACGTGTCCTTGGGTACAGAGCAGGCCAGATAATGGTTGTGTACCCACGGTTATCCTCAAGTTCCTTATAGAGAGTCATCTCTGTAGAGGTGTACCAAGGTAGATAACGCGAGAGGAAGGCAGCGGTTTAAGTAACGCAGCGAACTCCTGAACCAGAGTCCATAGCTTCTCACGGGCACCCATAGTTGCGCTGTTAGACGGAATCTCAACGTCATCCGCAATGATAATGTCAGCACGGCTACCAGTTAACTGACCAGTGATACCTACTGATTTCACACTAGGAGAGTGGTCAGGATTGGCTGGGCCTACATCAAAGCTGATTACCGAGTCACGCTGTCCGGGTCTTGGCTTTAACTCAGATAGGAATGGCAGCAGGTCAATGATGTTCTTAATAAAGATGGAGTTAGCGTCTGCACGCTCCTTAGAGGCTGATACGATAAGTATCTTCAACTGAGGGTCTCTCCATAAGGACCACACAACAAACGCACATGTGATGAACGACTTACCGATACCACGGAAAGCCTGTAAGATGAACTTCTTGTTGTCTCCATTCGCCAGCACCTTAGCCATGTCAATCTGACACTTAGTGGGCACCGGTAGGTTTAGCGCCTTCCATAAGACGAATGGGGACAGGCGAATTCTCCTTC
+
%%&'*,.247893:?JJJHJJIGHGEBF;:10/..((()0/22@B5555IFHEICD??>=BHJGJHIJJJJJJJEEEEI<::9,*))))))('''>>>FJGIEJJJGJJJJJJIHHJJJEJJHEJEJJJJDCFFBFFDJFGH==<?CEFABJFGJJJJA8878<6-+)(((*69DDECDFIGJAB=955((((@ADDEDJGEEGDJFGJGDIHHJJFJJHJJJHIJIJJGJFJJJJJJJJJJ@??@A@@@DEEGIGIIGCFIGEGFHHBC?B3333D?<0./)%%&&233458444978523HHGJJJJIFJGJJFJGJHEGHJJJJGGJJJIFIHEE@C7.@@9>GFEBJEJJJJFJJG==>>HJGJIHJGFGEFDCEECGHHGHJJJGJJGHHGGGJIJJIHFHIDBCCDDGDEJJFJGJJJJJHEDFHECG8/;40,:FEFJJFGGEJJGJJFJJJIJJJEIF;:(.(63''&%&)++45>==JGFJHHJFJJID>A776=BEDIEJEJHFFGEEHFEDEBDDFBCJJIDJFJEDIDGG=>5+***)()((&&%''''())00023?@ADF;2223?==)))+.+****'&&';@BCEEBCFDEFBCDCFEBDDEGCJJGJIJJJFIGIJFJJJJJJJJJJHFHHJJFGGDHJJJJJJHJJJJGJJHJHJJJGJJJJICBEGJIJJJJJJJJJJJGJJHGIFJJFA>FIJJJJJJJIJJJJGJJJJJFJHJJJGJCE?FDBA?ABJE???=31256;?JHGJJIFJJJHJIJJJIHJC<5554778?@8999C3,,-18988++))+,.>BE??5.545GJJJJHJIJGJJJJJHJJGJ>44AJJIJH:::=3ADIJJIJJJJ>??>EHHFJIJHJJGJACJFCJFJJJGJJJGJHJJJEJGIJJHDGFFJJHHGGJJJJHJJGFFJHJJJGJHJJFJGHJGHJJIJJJJJHJHHEFJ?>=76===DCDEC>>:889;<77798?ADIAFBA?8==@FIHFJJJ>>=>JHGJHFC655:JJFFJJIFFJJJJGJGGEFJGJJJFJJJG))))7787333::6555=?DBFDEGGABB<C@@?AJH<=<=A((()**)''(&''&((''&'%%&&+,59?;99:;5((((4+*(**.6<=JIJIFIJJJJJHJJGFGF4444AEBAABBIJJGJJJJJJJBDBEJ7666;DCDJJ>=<<DFHJIFJ;99:A?>==4'''&**11:;=BFDFIJGJHGHHJIJFDIJJC=54**+:8BDEHJJJGJFJIJJEJ?>=/'''@>>>BADJBG;555+*+))&%&%%$$$##$&&&$%$$$$'*.%$$%(*))),/?@?CC;<;;>BFDJ<=>JJIFJEIFIJHGIEJJJGJJEEHGJFJJJJJHIJHIEDEFJJIJJJJJIHHFBJ@:DEDGJJJHGEHFJJIFHFIJJIJJJJ;:99<C7))))+***+4EEFJJJHJJJ5444;@223/000336668?@@DHCJFJJJIJGJGJA@@?BBCDJHGJHEJJJHJIFHFFJJJHJIFHJJGIJGJJJJEJBJJJIE....>@ABCFAA@JEJHEJEEA?@@CJID3222<=;9:2).,,,,-,,,,8===@BGFGGIJJJHFCGEHIJJEIIG=8000>?@BC@:;;;FJHEJHI9:@?IGJJHGGCCB?>??B>>>>DBJJGJIIJHGJJHHFHEFHJEHFCB??=3+))%,,(&&',=>>CFHJFEEFHFHEC8899@?3:22<:<<=DCDJDC8888@ABCGC::9:BAGC===CCD?ADA@@@AA.---5??DCGGGHJJIBCBFJIGFECHFGJDDBJGJEHFAJA@IJDB@==FDB>9;<<<<DBBJJEDAA@AID@A??AAAEGDDB@ADBCDCDEDFC??93BBBGCECDDBA?>??AACCBJJGHIEGH??@@GE8888@>=BCDFJEJFCDGEHFCHCIJBB@@EDECBECDEJIIEDHCHIDBDEJJJGHEEGFF@@?>CAA>;;EGJGDJEGHA?>>?BCECJIHHIFFEHEDBABCGHCCDFEGBB@@@@EIDABA@@@??AF>FJGJEFFEB>?D@DEC@<<=??BABEGCE>>>>FC@@4('((102122233563210245666754433434566/52/..../7<8424591+*,-(22357.,,,2332230.--/3010021110004421013577656323011/...2655.../3;;4-,-/44/..,,.-+++,02224550/--..01266632//48620./0/1115751100012471/.--,,+,-1/0''''6898761///12236322/+//332344654/...2100141/..03865322./../0143323000043522101113357774322320.../110.''2,((33000/--.2543222233342310112200.--,,***-*+////0-+++255343333220,,,,01&&-+((()((()((,0333333332/,+,,212130*++-3311++0//24576544411226560&%$$%&('%%%$)/3352233346555442.--&%+.012421.--.1021111+))*''%()))++-++0021.(%%%%%'2433332110234879975111022110016321000112120.--.///--)'&&&&&('%&''2122443320013565554100012343311222000147532222322100---.235454443100022310000///22555++++665652.,27710/0134576111/00//22221..//445;<<651//03,((*0../233332110.0003321///044421157100133---,///121/.-/112343332++'-()*+,(((((('+,/45160/00+,,-697432,,,,3322101125577:8742121111353200..-.0-.-.05565343//*2223ABADFJJJHJJJFJGICDJGJJJJIHJHJHGGJJJHJFJCIJIJJJEJIAEJJFHJJJJJJJHIHJG4444CFEIHJJJJJGJJJJJJJJHFBDBCD//1<CCFGEFJJJJGJGJHJGHJ;;;;IEBAA>7555B>9A6562/--/226<@EAADJJJJGIEBD(((((2125>>?EIJJJJGJJFFDC>?2.--,/JIJJJJGJI8889@ABCHGEEHFJFIJGGJHEJJJJIIJJJJGJEIDHJGIIHHFGGJFHH????GJHFGGJGJ4445:777;BC990.((*./85...FGGFJHJJHJJJJJGJIJJJJGIEHJJJJJB>@BIJFJHJIHGIJJCAAB;89:811C@BDEC?@<;;9:=>HGFGJ?HJ7789IJGGJJHJIJJJJJJJJJJJFJEGFDJJJEHJHEBA@=:4+,,,-001IFJJJJJJFGJDB>1<ACEFJ<<AAJJGFJJIG@@A@FJJFHJJJHJ??7789;IBBCBEBB>=:::BE2EFJIHHJJJJGJJJJJEGJEGGEJIJJIJJIJJJJEJEJIJGFGJJJJDJDHFJJJHJJJJJJJGCB??@AEGIJHECGIGCDD>@JF@BA@??>JJJJJIJJJJCBB><:727GIGJGHJEHGGJHGFECDJJFGJJJJJJHJJ=8D5,ABHHF????DE>>>HHEIDJHGBABJJJGJJJJJJJJJJIJI<;;?D??=?@?JJJJJGC;;;1>>JG?<;81.-./0?>>FIJIJGJJJJJJ@>>=?DGHEGFFIJE'''@@IHFEFFBF77;;DEJICCCJFJJHFBAFA<2*))&%%$9:FHJHEHHJHGGFJJJDGJGFA@CDG????JJJHEGJJJGJJCECBFEIFGFFGFEABHGJJJJGGEHJJJGJJJHJJJIJJGIFJJJFFEJEC?60.,-123?FACBAJJJFHJF>=>>JHEFDBEFG888GFFEJIJJGJJJ7777655/(())+*)+*,5/0EDCIGJJJIIJIJJICBABDJJJJJJJJJIJJJJGJGJIHJJJJJJJJGJCAACJ:9::FEJJJJFFJBBJDHEJ@?==77.+('&'.((+,123;?ACHJJJDFJCB@?=;9JJECIHJIIIHHIHJIGEIEFA@@@IBCDGJGEJC?@8780+*-/24A<<==@=7/.047?EIFIIGJ****JIJJJJGFJJJJJJJEDCAC==>///.8?@>>?@JIJJIJHIGGJFJHEFDEDJFJJJJJJJGJJJHJHFJIJJGFGHIJDFJEJJGJHJJJGEEIIHDIHJGHJHJJHHEJJJCABEGEDBBJA????@A??@@>?B7556C?@?@CCDGGIEEJHJJEDDEIJJJDDF?@@GAAAEFEGGDBBABBDFHEGDGEFDJE;A>5HJJEEEAABBIEIEIFD@@@@89ECABA;88;)6444AECB@ACBCEDDDCBAABDGFGEDHECBCBABBCGA?C654456:700055@)(((999:>=?>@DAAACA<<<=JCGB@?@@CBDJ<<;<BB??BGA00;<<8999AB@@?;:99;=?=>FBCB>??@A@666861267?C@1+''()>?@C66665445;DECEA??=5000254455<>@AADC;:98:>7555((()*%%$%%$$'%&%%&'32%
@Stanford_p7n_1_WT_T7_Gibson_BigLinear_40_358
ACTAGGAGAGTGGTCAGGATTGGCTGGGCCTACATCAAAGCTGATTACCGAGTCACGCTGTCCGGGTCTTGGCTTTAACTCAGATAGGAATGGCAGCAGGTCAATGATGTTCTTAATAAAGATGGAGTTAGCGTCTGCACGCTCCTTAGAGGCTGATACGATAAGTATCTTCAACTGAGGGTCTCTCCATAAGGACCACACAACGAACGCACATGTGATGAAGAACGACTTACCGATACCACGGAAAGCCTGTAAGATGAACTTCTTGTTGTCTCCATTCGCCAGCACCTTAGCCATGTCAATCTGACACTTAGTGGGCACCGGTCGGTTTAGCGCCTTCCATAAGACGAATAGGAACACCACGAAGTCTCCTTTCAGTTGCGCCACTACGAGCGCATTACGATTGGATTGAGTTAGACACATTGCCTCCTTACTTGATTTCCTACTTACGTTGCAGTTCACAGATGGTCTCCTGTAACGCACGAATCAGTGCGTCACCCTTCTGGGTCACTGCGAGAATACGTTTAGCATCTCGGTCGTCAAGTTCGGCTGGACCATCGAGCTGAATCCCACTGACCATCGGAGGTTCCGGTAGTTTTGACTCTGACGCGCAACCGCTTATTGTCGCTACGCAAATCAGAAATAATCCTATCAGTGCTCCCTCCCAGCGCGGCAAGGTCTTCTTGATACTTCAGATACCGCATCGATTGCTCT
+
446??BCJFFDGGJ;;;;BB:9:;GFHJJJJEJIJHFEJGJJHJJDJJJHGIHJHJFHFFFIJJJJIJJJGHJJJJJJIGGJJEHEIIJJJFHJFJJJJJJ<:::8777A@>DF:HJJJJJHJJJJJGJJIIFGHFJJGHJJJJD=?3BJHIJFIHHGIJIEHJGJHFGJJ:3333)))43-..----4BCA?@JJJIHJFJJJJJJJFDGHHGGHJHJCE73138+++10..4+::=EDIJDEFGJJJJGJJIJIGGIIHD::9:B@A===>EJFJGJE<;;:?<88999.37:AIGJ?>??;:---++//34:?DJJGED@A?*))):@<<<EFEFJFJJJIIIJGA>?A<;;;:=****IIEDHEJ?>@FHHJJJFFJJJJGCEHFJHGGGHJFHJIJCCCE66569'&%&)%%')*+.122235<<>C86675<<=EEHEFHIHGHJGECIFJGJIF@.+++&&&'212>@B@@FBB==99987+++))+,++46;>C:;CECAHJDE?<-,-+,/07;::739955563244))))31,-;;4555*))*60/&&&&(.,()&%''&(-//:DEJ?>>>FA@@@BBDA7666AG===IJIFJG7778BB????EJHIEIGGJJEHJGJJFJJJJJIJFGICJEHJJE?.../52/0/1,+6/>BCHCADBJJEIHDICEA4@?=?>>5.''),--/5586558:533*%
@Stanford_p7n_1_WT_T7_Gibson_BigLinear_40_359
TAGCGAGTAACTCGAGGGTCTTCGGAGTAGCCATCACGGAAACCTCCAGCTTCCATAAGGTAGATGTAACCGTTAGTGTGTACAGCACAGCGTAACCTGTTTCGTCCTTACCGCGACCACTAGGGTCAATGACCAGAATCTTCTGTTGGTACTGACCTGAGTTGTTGGAACAATCGTGGTACGTATGCAGGTCATCACCCTTAAGGCCAACGTTAGGAAGGTCCTCAATGATGTTCTGACGGTTCGGAAGCCACTGGTAATGCATTGGGGCCTTCTCTAAGTCTAAGGCCGCTACGATAGCGTCACGAAGCCTCAGCGGGTACTTCTCGGCATCACTAAGGTTAGGGTTAAGCATGAACTGTAGCGTAAAGCCAGCCTTACCGTATTCCAACTCACGCTCGCGCAGGTCATCACGGTCAAAGCGCACTGGGTCTGCTGGAGTCCCCAGCAAGTGCCTCAGGGTTCTCATCGTACTCAGCGCGTAACATGGAGCAAGACGCTGTGAGTAATAGAGGTTCTCTTCACGTGTCCTTGGGTACAGAGCAGGCCAGATAATGGTTGTGTACCCACGGTTATCCTAAGTTCCTTATAGAGAGTCATCTCTGTCTGAGGTGTACCAAGGTAGATAACGCGAGAGGAAGGCAGCGGTTTAAGTAACGCAGCGAACTCCTGAACCGTCCATAGCTTCTCACGGGCACCCATAGTTGCATATTAGACGGAATCTCAACGTCATCCGCAATGATAATGTCAGCACGGCTACCAGTTAACTGACCAGTGATACCTACTGATTTCACACTAGGAGAGTAGTCCAGGATTGGCTGGGCCTGCATCAAAGCTGATTACCGAGTCACGCTGTCCGGGTCTTGGCTTTAACTCAGATAGGAATGGCGGCAGCAATGATGTTCTTAATAAAGATGGAGTTAGCGTCTGCACGCTCCTTAGAGGCTGATGTGGTCAAGTATCTTCAACTGAGGGTCTCTCCATAAGGACCACACAACGAACGCACATGTGATGAACGACTTACCGATACCACGGAAAGCCTGTAAGATGAACTTCTTGTTGTCTCCATTCGCCAGCACCTTAGCCATGTCAATCTGACACTTAGTGGGCACCGGTAGGTTTAGCGCCTTCCATAAGACGAATAGGAACGCCACGAAGTCTCCTTTCAGTTGCGCCACTACGGCGCGCATACAATTCAATTAGTAGACACATTGCCTCCTTCTTTGATTTCCTACTTACGTTGCAGTTCACGAATAGTATCCTGTAACGCACAAATCCATGCGTCACCCTTCTGGGTCACTGCGAGAATACGTTTAGCATCTCGGTCGTCAAGTTCGGCTCGACCATCAGGCTCGAATCCACACTGACCATCGGAGGTTCCGGTAGTTTTGACTCTGACGCGCAACCGCTTCCTGTCGCTACGCAAATCAGAAATAATCCTATCAGTGCTCCCTTCCAGCGCGGCAAGGTCTTCTTTTGATACTTGAGCAGATACCACATCATTG
+
;EGEEBAACC@:/'&&&+*)()''.4ABCHJJJJIJJJFJIJIJHHHGJJBJGH?JJIIJH<=<<<?8779384&()2;BJ?>B@AAFABGJJ8889JDJHEEHJJJJIEHFDGFJIJJGJIGFJJJJJJJJHJJJFGHBCJ;C71A>FE@:::;JGJJIIHHHJJEEDDIDJG8888FB?>7765,,*((((8:9,++.:4)*((0@=<<777-...@FGFEHEJ=>=>JGJJIJJJJJJHFHJIJJJJJJGFHJHFJJHHJ??>=DDEF;5688)+*+?BBJICEIJJJFFJJJJHJJJHGHJJHHFIIFD88?AAABEDAAA21/,./32228679CCIJFGGGCHCHJDFCCFCBCC5('')6;<AABB<;;;>;77<9DFDFEDGJJJICGBDE3223EDEJJJJJIJEEEJGHJJIHBA?>=++++/++(&&'.0//.022:79<99768877;>CJE?@=<>?@EGEJHIFH;;783.,,;334CJFEDFCEGIJJ<:::@JJH?@JJFJJHGCGFGIFJJJJHJJEJJHJJJJEJJJJJGHJJJIGJJHJGH====?>?A?JDGCJFGC>>))*;>FJFJFJJDBEFJJJFIHIEGED@?;711///--20@ECFGJJJJJJ2213787A@HJJJJHJHHDJJIFHIJGIDCGIJB>=<?985922/&$$%.*+@BBAJJEEDGFGGJFJGJJJ=;::2+%%$$$#$$'//8<<;>>>IFHJHIJDFE=<<=JFEHHEGJDDEDGJCJJHFJJJJJGJHJIJFGJ@@?BF@>@>?==<<<ABBBJJHJHCCACGDCD((()'(+0***((())(()99,+++(''''@A=<=><>?=@@CFJJ::::FC?<=BBIJJFEHDJBAA>>;;?>>7666>?333'''')''(*-/2>?@>A@9CH<<<=A@BHDGJJHHHJGIJJEJHEJJB==,(()(((),-.*($$$%&&'44336@:EJJJA?88;88888BCFA:9:9;84+*322-.((((;;;<==?BCCC@@@@CDCDJAIFCJJJEHJIHJGJJJHIJJJFGHJEJFGFJJJIJJFBEEEFBA?GIIDECDC?51134,3@BDJIIGCECEJJJIDBBD66656BCJJFJJJJGJIJFJHJIJHJIHJJJGJJJJIJJGJJIJJJ<<;;JIFIJFJIBA>=1((((/2;>>;001)))(,+,+.1233/.-,'$$%(&&''''((+17;57880+)*&))5)EFEFFJIFJID<B889CCDG:::@@@?BJGBF====GHE::>6546,,+.(('()+((&&&&'&,'(((()+(((-666;@@GEACBIFJICDICD;9;8865&%%&(../>>@F::::9876678C@==>>HEBCBAJIEJFJGHIJJJJJHJJDJG@??:64/.-112---,,--349='&&'$$$(*>@ADFDAA65/099878<;888555557554565)(''((),589=AEFBDABB>>500116122121+&%))//01389'''(,&&%%
@Stanford_p7n_1_WT_T7_Gibson_BigLinear_40_360
TGAACCGTTAAGCAAGCCAGAGTGGTCTTAATGGTGATGTACGCTACGGCTTCCGGCTTGATTTCTTGCAGGAACTGGAAGGCTGTCGGGCGCTTGCCCGCGCTTAGCTTTCACTTCCTAAACCAGTCGTTGATGCGTGCAATCATCTTAGGGAGTAGGGTAGTGATGAGAGGCTTGGCGGCAGCGTTATCCGCAACCTCACCAGCTTTAAGTTGACGCTCAAACATCTTGCGGAAGCGTGCTTCACCCATCTCGTAAGACTCATGCTCGGCAACTGTTCGCGAGCTAAACGCTCACCGTAATGGTCAGCCAGAGTGTCGAACGGGATAGCAGCCAGTTCGATGTAGAGAAGTCGTTCTTAGCGATGTTAATCGTGTTGATTAAGTGCCTCTCCAGTTAGTAAATCGTACCTATTCAGGCCACCCGCAGATGACCTGTAAGATAAGACTATCAGCCCATTAACATTGCGTCAAGTTGCTTATCAATGTTGAGCGTAAGACCATTAGCGATAGCCATCCGGTCAGCATTACGCCAGTGCAGCGCGATTCCGTTCCTCAAGCGCCTTAAAGTCCCCAGAGAACATGTTGACCCAGAGCATAGCGTTATTGGTTCTTCCTAGTACATCTACAGCTACCTCATGGTTACGCCGTTCTTGACGTTCAGCCCATCGCCACGCAGCAAGCATTCTTTCGCGCTTGACTTTGTGTGCTTTACGTGCCTTGCGGTTGCGACGTTTGAATCTGCGTGCCTCTAAGCGCCCCTCGTGACGTTCTTTACGGGCCTTAGCGCGGTCAATTTCTTTCTGTCGTGCGACTTCCTCGACTTCCTTGATGAGTTCCTCAGGGTCGATGCTGAATGCGCCACCGTCTTTCTTCTGCGAATGATACCGGGTCGGTGATGTATGGTACGTCTCCATTTGAGAACATGATGTTCCCGCTATGCATG
+
3*)(((%'*%%$$'*+-433268=JJJHJGJH8888A@><9811104117;:7533?C@999976776=EFAHA@@ABCJGGIEHJ????FAA?@;<:/'11;??>==<<839;<:4?32115G=>C:::<EJJJDJFJH7887;:::A'''?DJDJJJJJJJIJJJJIJJIJEFFBCBEJJJJFGJE=E998J1111J?5556/,,-A<??CEGJGJJJHHFJIHJDCJGJGIHHHJCCAA2203A?FJJ6545><557<<78?<<?)%%&-.0;44@777DJIJJIGJGJJJEDFEHGJJJJJJGJJJEAA?@DCD3333:<@ABGHJGFHGHGGEE3+**+3&&$&(.*+++/6:;<<JDHHDDDC0...,***,((((+*)**''(-0'(/0BHBDBBBJE;98:::;;<G6556JIJJJFJHJJJIFIJC@==::DDJJ745;;9<HJJJJIJIJJJJJGGJHJJJEJHJJJHHFJIJJGHJJFDEHJJF>?@A@@::;9>@A@GBA@CGDFHJJJ0../HCCAAA@2111EDCBA::11//+&$$%&':?AGJGHHJHIJHJHJJJJIFEHFJHJECGH:-.JIFEJFJJJJHJH===<>@877645635ABBCDGFGJJJFJHJFJJJJGJJJGFJJJHEJJJHJJJJHGJFFEHFCJIGHJIJJJJIJGJJGHHIJJIEHGGHDEACB?''''&+*+/.:=?ADCA988;8/2..CDHJFFICGDBCEAAA>@HJJDDJJJJJHEHJD=<<:;;A@DIJIHJJHJJJJJBDCE==J777687694766;<;?CADDDJEFFHEJJHEJJGF::?AAB=C@:67JJJGJHJHGHGCFEHJGJJJHFJHJJJGCDC544,,,-B?<>@?><9(''.49><==<DIJJEEEGJJJGFIGIJGHBCCDDB7@B>:::@B@BCJFGJHJCJJGGFGGE@54/
@Stanford_p7n_1_WT_T7_Gibson_BigLinear_40_361
GAGAAGAGGCGCGAGTCCCATCACTACTCCCACAGTTGTCACAAGGAATGTGGTAAAGAAATACACTCGGAATCGTGCGAATTGTCCATGCAATTCCCTCCTAGTTCTATAAATCCACGCAACGACTCCAATCGATCTCTACTACGAAAGCATGCTGTTTACCCTCAGCTGTTACAGTGCCTCTCCACATCTCCCTTTTCCTTGCTCCAACTCAGTCCCTTAGTCCTGAGGTATTGCTCTTTGGAGTCTTCATGTTCCATGAGTTTTCTTTTGGGAGAGCCAGACGGAGATTGTCTAAGGCGTCTCAGTGGATTGCCGTCAATGTGGTCTATATAATAACCTTTTGGTATAGGCCCATTGGCTGCCTCCCACACTTGGATATGCCTCCTCGGAGCCTTATAGAATTGTTTATAAGACTTGCGCATTATTTAACCTGCAATACGAACAAAGGGAAACCGCTGTGGTCTCCCTTTAGTGAGTTGAATTAATTATCCACGGTCAGAAGTGACCAGTTCGTTCTTCTCCCACCAACGCTTAAGGTCGAACGAAGGGCAAGCCTTCGGCGCCACCTCATGATGGGCGCGAAGCACAGCGCCTTCGTACTTAGCCAGCAGTGTGACAAGCAGTGAGCGAAGGGATTGCATTTGGGCTGGCGTGAAGAGTCACGTAGAACTTACCCTTATCGTCGATACCACCAACAAGGCAGACGCCGATAGAGTTGTGGTTGTAACCCTTAGCGTGAGAGCCTACAGCCATCTCATCTCGTCCTGCCTCCACAGTACCGTCTCGCTTGATGATAAAGTGGTATCCCACATCGAGCCAACCCTGCTCTTTGTGCCACTGGCGAATCTCACGGACACCAAGCATCTGACTTGGCTTGGTAGCCGAGCAGTGAACAAAGATTGCGTCAGTAGATTCACGTTGTTTAAACTGTACACGAGCCATTATTTCTTTCCTCCTTTCCTTTTTAATCTATCAAAGGGACCTCCTTCTTCAACCTTCTCCACTCAGCATATCGGGTGCTGACCAAACTGATTGCCAATATTTTCGCAGACTGCTTAGGTAGGGGGCGGCTGAGGAGACCTTGTGCAGCTTCATCGTGGAGCTTGAGAAGACGATCCGGATTTGCTCGGTGCTGCTCCCTAATAGATCATACTGTTACCCTGTCATCACTCCCACCAAGTGCCTGTCTCAACGAATATACCGTTTGGAAGTAAGAAGTCTGGAGTGTAAGTGTGATTGCTCGCCGGAATTACATAAGGCACTTTCCACTCTTCATACTCGAATTTAATACCTTTTGATTCCAACTGCTTTAAACCTTGTCCTCTAGGCCAGAGCGAAACATCCCAACCTTTCGGATTCCTTTAGCGCCGTAACCTGCCATGTCGCCTCCCTTTGCGTATATCACAAATAGTCTGTTGGGAGACACCATAGGTGCGAGCTAAGGATACATTGGACTCGCTGAACTGCATCATTGCCATTACGTCTTCGTCTGAAAGTTTATACCCCTTGTGTGAGCGACCCTTATTTACCATGTCAGTGGGGATTTATCTTGAGTCCTATGGATAGGTGTTCAGGGTTACAACATAATGGATTATCACAGGAGTGCAGGACGGTAGAACCTTCGGAGCATTAGACATTACGCGATGACAGTAGACAACCTTAGGTATTGCTGCACCACACCTGCCGTACCCTTTATTGTTCGTAGCGCCCTGCCACTCCCGACGCCCAGAGGAAGTCACCTTGATTCGCTCAAGGATTTTCTCCCGCAGTTAGAAGTCTCCGTCTTCGTCTGCTTCCTCGGACTCTTCGTCGTCTTCGTCCCAGCTTTCTTCGTCGCGTGGTTTGCTCGCTTTGGCAGAACCAGAGGCAACATAGCCGTTCTCTTCAACTTCGTCAGCCCAATCGTCTTCACCGCCACCAAAGGTAGCCAGTTCGACCAGCATCACGGATTCCAGTTGCAGCTTAACGCTCGCACCTACAGCAGTGTTCCACTTGTATGGAACCAAGAGAATATTTAACTTTCAGCTTAGAGCCACCACCGATAATCGGAACGTCTTCCATCTTCTACCTTTTGAGTCAACCACAACCAGATTGATGTGCTTGGTCTCTTTGGTCTTCTTGTCTTTGGAAAGACGCGTAGCATTAACTTAAAGGTAGTCGTACCGTCACCGTTATCGAAGAACGGCATGTCACCTTCATACGGTTTCAGCGGTTTCTTACCACGAGCTACAGCAGGTGGATTAGCTCGTATTCCTCAACGGCAGCAGCATAAGCCTCTTCGTGACACTTCACGATTTCATCGACCATACGCTGGCAGCGCGGGTCTTTGTTGGGAATAGTAGGATCAACTTTATAGACATG
+
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
@Stanford_p7n_1_WT_T7_Gibson_BigLinear_40_362
TCGTCATCACTAAGGTTCGCAATGGACGCAGGGTAGAAGTTGAAGTATTTGGCTGTACGACTCAATATGATGTTCTCCCCACTAAGGAATCCTAAGCGGTTACGGAAGAAGAACACATCGTTAATACTTGAACCAACAAAAGAAGGCCAAGGGTTGGTGTCAACGTCACCACAAGACTAGGAGACCACTCAAGCCACTTGAAGTCGAAATTACCGTCAGCGGCTCGCACAAGAGCGTGTGGCATGGTTTCCCATAGAACTTGGTCCTCAGTGTTCCAACCTAAAGTCTCAGTCCAAACTTTCCGCTCAGCGTCATACCGAACGTAATACTGGTCGGCAGACTTAGAGGCGTCCCCTACGATTTTCACCATGTAGCCGTTAGGAGCATTAGGTGGCCTAGAGAACGACTGAGCGTAGTGGGTCACAGGGTTAATCAACTGGTCTGCGTAGCCATCTTTAGTCGTGAAGGAGTCAATCTATTGACCACTAGGTGCGGTCACATGGATGAACCCTTGCCCTACATTTACAGTCCAATCAGACAAGTTAGTGCGCATCTGCTTGGCTAACTCTTCAGCTAACCATTGGGCATCCGTATTGTTTACGTGTTTCAGGTTGACTACCATCTGGTATCTTATACTTCGCAACGTCTTTACCGTTAATGTGTACAATTAGTTCCCTACCATACTGACCACCACGAACGTTAATCAATCCGTCTTGATTAGGGTTGTAATTCGGTAAGTTGACAGACTTTGTGTTCTTCTGTGCAACAACGTTACGGTTAACGATGAACGTATAGTCTGCTACAGTAACCATTCGCAGGTCGTTACGTGGATTAGCGGTCTTGATGTAGTTCGAACCGTTAGGATACCTAACTTGCTTCTCGTTACCAGAAAGGTCGAACACTCGGATTCCGCTACCAGTGAACACAGCGTAATACTGTTCGTGCTCATCTCGGTTAATCAGGTGGATGTACGGAGCTTGACCTAACGCACCGTTGTCTCCAAGTGTATTTAAGAAAACAAGAGGTGGACGCTTTGGAGGCCCTCGGTCTCCGAAGACCAACCGTTAACTTGGCGTGACCCTTGGTCTGGATAACGAAGGATGTCAGGCTGTTGGCTGATACCACCCTTCAAGTTCTTGATTGATTGGCTAATGAGTGCCATTAGAGCCTCCTTATTTATTAATGTTAGCGAGTCAGTAGACCAGAAGTGAACGCATCTCCATCCAGCATATTGTACCCACCGTAGTCCATCTCATACTCCATGCAGAGACGTCTAGCCTCATCTTCCTCTTCTTGGAGTACACCCTCTCTTCCCATCAAAGAATCGGTTGTTGAACTGACGGAAGCCTTGGTGACAATCCAGTAACGGAAGCACTCAGGCATCTCATCGTAGTCGCGGAGACGAATAATGTTCACAGTAATACCAGAGTGAACCGGTCTGATTGACTCGTTCGGTAGTCTACGCAGGTTTCGCCACCTCGGTTAACGTAGATGGATTGACCGGAAGTAGACATTAGGGATAAATAGTCGTCACTGTATACAATCAGGTTGGAGTAAACATCAGGTAGTAGCGTTATGCCTTCCTCAATGTTGAACGTCCATCCACGAGATTGAATCTGTCGGTTAATCTTGTTGAGAATACGCCGAGCGTTCGCTGCATCTGCGTTAGCGTCACCTTCAGGCGTTGATACCGGAGGTTCACCGATAGACGCCAGAATGTCGTTCACAGCTGATAACTCAGCGGCAGTCTGATCGTTCATATCGTATGAGCGCATATCGTCCTTCCTTTTTCAGCAAAAAACCCCTCAAGACCCGTTTAGAGGCCCCAAGGGGTTATGCTAGTTATTTCAGCGGTGGCAGCAGCCAACTCAGCTTCCTTTCGGGCTTTGTTAGCAGCGCGGGTGCGTGCGGCCTCCTGTGCTGGCGTTAAGGTTTCTTCTGTTGAAGTAACACTCGCCTCTTCGGGACTAGCAGCGACCGTTGAGGCCACCCAGCATTACTCCACTTTGAAAACCACTGCACCAGCAGCTTCTGGGCGAAGACCACCGTGGCCCATTGCGTACTTAGCGATAATCTGGTCCGCTTGGAAGTTAGCACGGCGAGCGCGCTCCAGAGCCAGTCACCGCAGCTTAACAGTACCTACCGCAGAGCGGTGCATGAACAGGCCGATAACGTTGTCCTTAGCAACCTTGACATTACCCTCACCTTTATTGGCAGGGAAGACGTGCTTCTGACCAGTAGTGCCCTCACGAGCGGTACCAGCACCACCAGCGGTGAGGTGCGGAACTTCTACAACCTAAAGACCCCATAACGTTGCGGATAGAACCCTTCTCAGGGTCAATCAGAGCAGCGTAGTTTGTGCTGCGTTCGGCATCAGTGCTGCCAGAATCAGCAGGTCGCTATATGGGTCACAGTAAACACACGGTCAGCAGCCGGAACATAGTTCTTGGTCAGAGCCGCACGAGCCTTAGTCAGAGCCGCAATAATCTCCTTACCCAGCGCAACTTGGTCGGTAAGTGCGGCCTTGTTCTGAGTGGTCTCAATTACGGTAGCAGTACCTAAGCCCTCGATGTTCTCATTATATTTGCTTTCCACGTTACACAGACCGGCAATCTCAGCCAGAACCGCACCATCCGCAGCCATCGCCAGAGATTCACCCAACTGAGAGGTATACTCAGAGCGAACGTCGTAGTGGTTCATCGCGTCCTCAATATCATAAATCAGAACGTCAGCCGTCAGGAGACCGTCAATGGTGATTACCTTCTCGGTGTGTTTGATGTCCTTACGTTATCGTCGAGGTTCTTCGCCGGAGCCAGATACGCTGCCTGAGTGCGACCCAGAACAGGGAACTGAGCGGATTTACCGCTGGAGATGGAACGTACCATGTGGCGAGAAGTGACGGAGGTACAGGCCGACGCGGTCGGAGCTTCACCGCCGAATCCCTTCAAGAACAACGCCAGTTTATCTCCAGCAGCAACTACACCTTTACCTTGGTAAGTACCCATTTGCTGTCCACCAGTCATGCTAGCCATATGTATATCTCCTTCTTAAAGTTAAACAAAATTATTTCTAGAGGGAAACCGTTGTGGTCTCCCTATAGTGAGTCGTATTAATTTCGAAGTCTATCAGAAGTTCGAATCGATTACTTCTGTTCGACTTGACGACGATAGTTGGCATCTGTGCGATACCGAGGGTCACTCATAGCTTTAATCATCTCGCTACGGTCCGCAAAGCCTTCACGCTTGGTAGCCTGAGGTTTAGCCGGAATAGCACGATTAGTCACACTACGAGTTGGCTTACGACGAACGCCTTAGCGCGAGACTCACCAGCCAAGTTGATGATAGCCTTAACGGTCGCTAAGTCACGACTGGTCAACGCATTATCCAGCGACTGTGCAGCCTCAGGGTTGTGCGTCTCAAGGTGGTTATACAGTGCATCAAAACGTTCACGACCACCAGCGTACTCAATGACACTGTTTACGTACTGCTCCACCAGAGCTTCTTGACCACGGATATACGAGTCAATGAAAGCCTTCGTGTAGCCAATTTCAGCCAGCTTAGCGTAGGACTCGGCGGACAACTCTTCGTTCTCCTCGTACTCACGCTGGATAGCCTCAATGGTCTCGACACTCATGCCACGCTCAGCAGCAATGTTAATCATCTCTTGGAAGCCCTTCTTCGTCTCACCAAGTTGCTCAGAGGCAGCTACCAGTTCTTCTGGAGTCTCGCCCAGTGGGGTAAACTCTTCGGAACCTTCGGTGCCCTCAACGCCTTCTTCTCCAGTGTCCACATCGGTCGGCTCAGAGCCATCACCGATACGAACCTGAATGCGGCCTTCGTCATCCTCTTGACCGAACGGGTCAGAGTTGTCATACAGGTCACGTTCTGTTTCCACTTGGTCTGACGCTAACTCGGTGACCATCGCCATCACGGGCAGCAACATCAAGAGCCAGCATGTTCTGCTCATGTTCCTCAACGGAACCACCAGACATCACAGCGGAGTTCACGCCAAAAGATGCATATACGTCTGCATTAGATTCAGCCATTATTATTGTCTCCTTAAAGTTGAACTACAGGAAGACCGAGGACTCCAACCTCTTGTCATCGCTCATTTCAAAGATGAGGTCTCCCTATAGTGCATTAAATTCCCGCTATAAACCTACGGAATCAGCGGCAGCAGCCATAGCCTCAGGTGAAGCTGTAGCTTGTGCAGCCATACCTTGAGCCAGCGCAGCAGCACCATTATCCATACCCATTTGCATAGACTGTTGGGCCATCTTCTGTTGCTTCTGTTCTTCGGTGAGTAGAATACCAGAAGTGTCAATACCGATAGCGTTGGCAATACGTGACTTAATCATCGCAAGGTTAATATCAGGGTCGTCCCGCATAGGTGCCAGTGCAGCCCACGCCATTTGACGCACCGTTCCAGCTTATCAAGGTCTTGTCCTCGACCAATTGCTTCCAGACCTGTACTAATGGTTGGCTCTACGGCTTCCTTAGGTAACTCAGGAATCTGTTGCGTGGCTTGTAGTTGCTTCAAGAGCACTAGAGTACCAGAGGCAATTGTAATTCTTGAGAAAGGATAGAGTAGACACCACCTAAAGTATCTTCAAGTTCAGAAGCTACATACCGAATCTCTTCGGCGGTCACACGTTCGCCTGTTACGCTGAACCGCAGAGTTCAACATAAAGGCAAACGAAAGGCGAGCCTCGATAGCGTCACTTACGGCTTTAGCTACAGTAAAGTCTGCTTGCTTCTCCAGTTGGAGGAACGAGATGTCTTCTGGACGACCAGTAACGAAGTCACCAGTCTGAGCTTTGGTCAGTCGGCGTGGCTGGGTGATACCAGCAGGATTCACTAAGCCGATAACCTTAGAGCTAATCATGGACATCTTGACGATAGCCTCTTGGAGATTTTCAAGGGACCGTAAGTCACCTAAGTATTCCTCAATGTACGAACGACCGTAGGATTCACCATCTAGTCTGACCATCCGAATCGGGATGTATGGGCAAGCCTCTTTAGGATAAGTCCCATCGGAGCCTTGGACTTCCATACCCTCGACCTCTTCGTATCGGAGGTATTCACCTGAGTCCTCATCCAGATAGATGTGAGTGTACACGTCGATTGTCTCATCAGCTTTCTTCTCACCACCTTGACCTTCTACAGCCTTACGGATGTCCTCAGAGACACGAAAAGCTATCTGGTCACGAGTCACCATTTGCAGAACGTTGCCGAATGCGTCTCGTTGGACCACATAAGACAATCGGTACAGCTTCATGGGATTATAGTTTGACCCTTCCGGTTCCGGTAGGTACAGCGGGATTTTACCAGCTACGACTAACTGTTTGAGAGCCTCAAAGAGAGTCACGCGGTAACTTTTAGACTCAATGTAGTTCATGATGATACGCTCTACCGTCAGAGGCCCTCATCGACCTTAGCGAGTCCATCGGGGTCGCTCAGTAACTGCTTTGCTTCATATTCAGATATAGTTGGTCGGTCCAAGTCTGCGTCGGGAATAGAGCCAGCATGAGCTTAGAGGCTAGATTGTTCAGACCACGAGCGCCCACGGCTTGCCACGGAGTTTGATAATCTGTAGAGGCGTTATCGGAGTCCTTCGGAACGATGATGGGATGGTATATTGAGCGCAATTCTGAGCGCGTGTCTCATAGGGAGCACGGTCGTTCTTTAAACGCTCATAGACAACTTTGCGCCATCCTCCGCAACCCTGTCGTTTCTCAGCCATTAAATGTGTCTCCATGTCTTACGCTGTAGTATTCGCGTTATGGTTGATTGACTGACTCCATACAGTTCTCCTAAGGAGCGGGTGGCTTAAGGTTGATGAGCGTATAGCGAGAACGTCTGACTCTGTAAGTTTCTTGCTTAGTTCCTCTCCTTTAGCCTGTCTACCTTTGGTGACCATTTTCCTCGGAATTATCCTTTGGAGTTCCAAGCGTAAGGTGCTTTATGTTATAGCACCTAGGGTTATGGCAGATATGCATCACCACAATTCCTGTTGGAACTGGACCATATGTCTCCTCATAGATGTGCCTATGTGGAGTCACAAGTTTACCATTAACCCACTTACGACCATAACCCTTAGAGTTGACACCTCCGGTCCATTCAATGCAGTCTTCCACGATAACCTCCTGAAATGTTGATACCGCCACCGGAGCTACGGGCTACACTCAAGGATTTCTTACCGCCAGCACGAGCTTTCTTGCGTCCGCTTTCTGTCTGTGCTTCGTCCTCAGTGGAAACCTCTTTCTCAGGTACGTCAACAATCTGTGCGGCAGCTTGTGGTACTTCCACCATCTGTGCTTCACCAGTACCACCAGCCAGACCAGCTAGACCGCCAGCAACCTGTTTAACCGGACGAGCCCCTTCCTTAACGACTTTCTTAACGAACTGGTGACTTTCTTCACGGCCTTCTTAACTTTCTTACCCATAACTTATACCTCCTTCTTCAAAGTATACACGCATTGTCTCGCCTTCATGCTTACAACGAGACACCCAATGGCGATGAGTTGGAGTTCCGCAAGGTACTTAAAGCGTTTCGCTAGGAATCGCTGTAAGCCCTTAGAGTCTGCCTCAGGATTAATAAGCAACGGACGTTACATCCAGAATGTCTCCTTTGTGGTGAATGTCACAGCTTCACGCAACACGCGAAGTACGCTACATGTTTTCCGGTAGAGTCCAGAATGTACTCTTCACGGCAACCAGACATGTCCATCACTTCGTCTACGTAGAGGCTGTAGCCCCACAAAGTGTCCTTCGAATCCTTTAGGCAACCCAAGGTGTTCCACAGTCCACCGGATTGCACGGAAGCGACTCTTAGCCTCCACACATGTGAACTCAGACATCACTTCTTACCTCCAAATGCGGACTTACGGATGGAAGATTTTATACGAGCGGAGCCATTGCCGCTGGCTTTAGACTTCGCTACGGAATCATAGCGTTCGACCTGAGCCTTGCGTCCAGACACTTCGGTGCCCTCGGTATCCGTCTCATCAGAAGACCCACCCGAACTCCACGCTTGACACTTCTTGGGTCAGAGGCGCTGGCTCAACGGCTCGAATCTGATTGGTATCCATCTTCGGAGTTTTAATTTTGGGTCGAACACATAGTGTCAATCCTCCCCATCATCTCTTAGTTGTTCCTTGCGTAACTCAATCTCGTCAATGACGTTAGAGGCATACTGTAGGCCCTAAATCAAACCCAAGATGTGGGCCTCACTACAACCATTAGCACGCATAAGTCCTATATGACCAGACGCTTCGAGGTACGCATAGTTGAATCGAACCTGTAGATACTCAGCGGTTGCACGAGGTACATCTGGAATATCGTTAGGGTTCTTAAGTAATTGGTTAATAGGTGTTAACATAATAAAGATTCCTCTTAGAGTTAAATCTTAAAGTAATAATCGTAAAGGCCCCTATCTCCCTATAGTGAGTCGTATTAATTTAGGGACCTTGAGTTTATCACTTAGTGTCGTGTAACGACTTGATTATTCTGGCTAAGTCCCAAAGGCCCCACGAAATCAGGCGCACTTCCGAGAACACAAAGACCCAGACCAATATACGCTACGGTCTCCACAGGTAAATCTCCTTGTCAATAAAGTTGTATTCGTTGAACCGTAGGATTCGAGCCATTTGGCCCTGCTTGATAATATCCTTCTTCGGTCATACCAGCCTTCGCGCCAATGGACTTAATGCAGTCCCAAAGCGTCTCATGAGGCTCAGGGTCGCGTTTAACCCATTTAGTAACCTCTTGGCCTTTGTTCTTACCGGACTTAAGCACAGACGTTTTAGGCTCGGTTATGAACGGGTTATTCAGAGTCCTCAGGGAGTATCACCCCATCCAGCAATCCCTGAGTAACCATCAGTGATGTCACCCTTGATGGTCTGGAAGAGGTGCCACCAGTCAGCGGACTCTTCGGTCTGAGTCAGGATGTTACCAGTGGTACACCACAGGAAGTCACAGTTAGGGATGGTCTTAAAGTCCTTATCGCAAGAGATGATTACAGCCTTACGAGCACCGAAGGCAGACGGATTGGAAGCAATAACTCCCATAACGTCATCACCCTCAAGCATAGGCTCACGGATGCAATGAACTCTTCGCGCTCAAAGAGAGCATCAAGGAACTCAAAGTACCCTACAGGTTTCTTCACGGCCTTACGGTTAGCCTTATAGTTCGGGTCAACCAGTTCTTTACGCCAGTTAACACTATCGGTGAACGCAAGGACGATTGGACACCTGCCCAAGCCTTCTTACGGGTCTCGTAGGACTTAATGGAATCCTCAAGAATCTGACGGGCCTTAGCGTGGTCACAGCATCGGTGCCAAATCTCTTCCTCCCAAGAGGCATCAAACTCAGCAGCACTCATAGCTTGAAGAACCAGCCAGTCGCCGTCCATCACAAGGATACCCTTGTCGTCGCAGCCTTCACGTAACTGGTACGAATTGTTTAAGGTCAAGAAGTGCCATTAAGTTTCTCCTCTAGTTCCGCTACGTATTCGTCAGCTTCCATTAGTTGATTCTTAAGGCTATCGTTCTCACGTTCAGAGAGTCGATGTAGCCCTGTATATCGTTCCACACATCGCGTGGAATAGTCACAAGGTCACGAGACGTCGACACACATCCTCCCATTCGTTTCAGAAAGCGAGTACCGGAAGCAGTGATTTCCCAAGCGCCACCGTTACGTCCACTCATCATCAGCACCGATGTGACCACGGGAAGCGGCCTCCGCTACGAGGCTCGCATTGTTCCGTACATAGTTGGACTGGAAAGTCTTAGGGCAACTTTTGATTGCTTGCAGCACTTTCAGGTAGTCAGACATCAGAACACCTCCCGTACTGTTGCAGGAGATTGTTTGAAAGAGTCCTTATCTGCATACTCTTCGTGCATGTCCTTAATGGCCTCACGAAATGATGTACGTACTACGAATGTCATGAATCCTTCCATACCGTGTGTCAGGAACTGGACAATCATTTCCTTCTGTTTACCATTGGGGACAATCGCACCTCGACCTGCTTACATAGATGCAGCATATCTTTCTAAGATTGCCTGAACGTCAGACGACATCTTTGCGGTAACGTCGAAGGACACTTTAAATTTCTTTGTCATAGCCATAATAATTTCTCCTATAGTTTTATGCCTTTGTTTCTCTTGCCGACACACATGGATGTCTTACCTTTTACTTCGTCCCATGTGAAAATAAGCACATCTTCGTCAACCACAACCGCAAGAATGTCAAAGTCTCCATCCTTATATTCGGACCTACCGCATCCACCTAGCCTAACCTGCTTGGCATCTCCTGTGTTGGTTTGAACCGTTGTGGCTGTTTTAACCTGAACCTTACTAAATTTTCCCCATCCTTACATACAACCAAGTCCTCTTTACTCTGAGTCAGCATAGGGTAATAGACAGTGTACCCAGCTTTGGTAACATCTAGCATTTCAGAAGCAGCACCTGTTAAGTGTCTTTCGTTCATGAGTAGCCTCCTGTATGAGTGGCAAATCGCCCAAATTCAGACCTCTTCCTTCGGTATCCAGAAGACACCGGAAGTTCCAGTGGTCTCCAACCCAGCGCATCGCTTCTTGTGCGGTCTCAATGACCACCTGAGCAATCTCTTCGGTACGGCAGCCTACTTGGATTTCATCATGTACCCATGCCATGTACGCAAAGTCCCCATCCCAGCCATGCTTCAAGCCTTTCTCTACGAGCATCTCTTCGGTCTTGATAATCCACAGTTTGCAGATGAGAGCACCAGCAGATTGCAGTAGGGTATTCAAGGCAGCGTGAGGACTACGAACGTGTACCTTACGACCATCCAGACCTTTAATCCAGCGGCGTTTCCACTTGACTTGTTGCTCACCAGCTACCCATTGAGAGGACTGACAAGTGTCTGTTGGATAGACTCGCGGAGTGCTGCAATGGCGGGGGTGTTCTCAAGGAATTTCTTCTTGAGTTCCTTACCGCGCTCTTTACCAGCACCAACAATATCTGCAAATCTCTCATCACCAGCACCATAGAGGAACCCATAGATCGACGTCTAGCGTTATCTCGGGTGGGTCGTTCAGCAGCTATCTGGTTCTTAGTGTGGATGTCGCCGTTAAGAATCTCGTGAGCGTACTCGCCGTATCAAAGCGAGCCATGAAGTGAGCCAAGCAGCGTAGCTCAAGACCGGATGCGTCGATGCCAGCCTGAACCCAAGGCTTACCAGTTATCCCATCCAAATGGTGCTCAGCGCCAAAAGCAGCGCGACACTGCTCTCCATAAGGAGAACGTACACCCGGAATTTGCGCAAGGTTTGGGAACGCATGGGTCGCACAACCGTAACTGCTCCATTAGGGTTAACAGAACCATGAATCTTACCATCCTCAGCAACATAACGAAGCCATGCTTTGTCTCCCTCAGCAGACTGTCCGATTCGCTTCTGAATCATCAAGTACTCTTTAATGAGGTCGATAGCGGCTTGCTTCTCAGGGTCATCTACACGTACTCCTTCGAGTACCTCATCGTCCACCACAGGAGCACCCTTATCGGTGTACTTGGTCGGGAACCACCCCAGCCTCTTGGAGTTTCTTCTGAATGTGGTCACGAGACGAAGGGTTAAACACAACATGTTCGACTGGGGTGTAAGGAGCACCAGCAACGTACTCGCGGGTATCAAGTTCGCAAGGCTCACGGCCTTCTCGCTGTGCCTTGTTCTTAGGCTTCTTAAAGATACCACCAACTTTAGGTGTCTTAATGCGAGGGTATTTAGGTAGTGGCTTACCTGTTCGCGGATGGCAGAACATCTCAGTGCCACCTTTAGGCTGATACCACGAGCCGAACGTTTCGGTCAATTTACGGAGCAACTGAGAGCGGCAAGCAGCTGACTACGTACAACTCTTCGATTGCTTTTGTGTCAAACGGGAACCCGTTGCGCTCTTGTTTAGCGAGCAGCCATGCAGCACGATGTTCAATGTCAACGGCCTCAAGGGATTCTGACCAGAACGTAGTGTATCCTACGTCCGTAAAGTCAATCTCAGGAGGGAAGTAATGTTTGTCAGAGAGTAGCTTCTCAAGGAGAGCTTTAGTTACCACAACGTCCTGAACGTTATAGTCCATCATCTCTTCGTTGAAGTTCCACCACTCCATTCCGTCAACGTATTCTTCACCCTGTTCTTCAAGCATACGCTTAAAGTCGTCTTTGTATTCACCCTTCATCTCGCCTAAGCGATAACCCCACGCCTCCAAAGCGTGAGACCCAAAGCGTTTTCCGGGCAACTTGCCGGAACGCAGAAGACCCATATCGGTGTCCTTGAGGTTGGAATGAATCAAACGTGACAACACAAGGGTGTCAATACAGTTCTCACGAGGAAGGTGGAACTCTGGTTCAATTGCAACTTTGCCAGTTTGGTCAATGCAGGAACGTCATACTTGTGACCGTTGTGGAACACAATAAGACCGCCTCGTGCAACCTCGGCTTCCAGCGCATCCAGATACGCACCGAAGTCACTCGGACGGTAGCTTACGTACTCAGCGGTGGAGTAGTCGTAGATAACCCCGCAGTGGAACTTAGTGACGCTCTCTAAGAGGGCGTTAGCTTCGATGTCAGAAACGACATATTGATTTCTCCTATTGATTATCGTGACTTAACAATCTCTTCATATGAAACAACTGTCAAGAAACCTGTGTGAATCATGTTGGTCTTATCGGCAACGATTGCACCGCGTGGAGTAACACCTGTGATGTATGACGCTTGTTGCATATTGCCACTAACTGAGCGGACGTAGCCGTATCCACCAACAACTCCCATGTCAACCTTAACCCAATCACCAGCCTTGATGTGGGTCATAGTGTCCTTATCGAACACCTTATGACTCAGCTTGGTAACTTCTGGTTTCTTCCAGCCAGTCTGTCTTGTCCAAGTCCAGCCTAAGTTCTTCAAGATGTGAACAGCGGAGCGAGTTTTAGCTTTCATGGTACTTAACGTCCTCCAGTTCAGCTTCCAGTTTAGCGATTTCTGCTTGGATAACTTTAGGGTCACGCATGGTAATATCTCCTATAGTGAGTCGAATAGTATTCATGAAGGCCACCACTTTGGCGACTTGAGGATCCACTTTTAGTTATCAATCTTGTCGAGGATAGCCATAGCTTCATTGACGCGACCAGCTTCATGAATTGCTGTCACGGCAGCTTTGGTAAGCGCATTGACCAGACGCAGTGCTTGCTCATCTGTCAACGTCATACGCTGAGTGTGATTCTTAGAGGACTTAGAGTCCTTCCAGCGGTAAACCATAGTCGCCTTACCGTTGCGAACGTTGATGTGGACTCGACGGTTCCACTGGTCAGCTGTATCGGATAGACGGATAGTTTCAGCTACGTTAGACATAATGGTTTCTCCTGTTTGATTACTCAAAGAATTTGGAAAGCTGTTGAGCTTGGTTTGCCACACGGGCAGCCTCGGTAACTTTAGTGGATGCACTGTCAGCCAGTTCGTTGGAGCGAATCGCCAGAGCGCGTGACTGTGTGGCCTCTTTACGAGCCTCATCGTTCAGTCGCTTGGCTTCCACGTTGTACATACGAACCAGCAGTTGGCCTAACTTCTTAATCAGTTTGAACATGGTGTGTCTCCTTTAGTGAGTCGTATTAGAATGGGACTCTCCAGCGAAACTTCTCGTAGTCGTCTGGAAAGTCATCAAGAATCCTGTCAGAAGTCAGTGTCGTTGGACCAGTCTGTTGACTCTGAGTGTGACTCTTCTTCCCCTGAGTAACTTGATGGTTGCGAGCCATCCGGTTTCCTTGTTGTATTCCATGTAGCCAGCGATACCAGTATCACCAGTAAAGCGGCACTTGAGAATACGAACGAGGACAAGGTTAGGCATATCGCCTTGCTGATTACGCTCAAGGGCAATAATAGTATCAGATAGTTGGCGTAGTGCGCCAGAACCACGTAGGTCAGTAATAGAAACGGGGCGTTCCTTCCTCATGTGCTTTACCTTTGTATTAGGATCTAAGGTGACAAATTACGACCAGCACCACCCCAGTTGACTTAGCGAACCCTTTGAGCTTGGTCATCAGGTTGTCAATCATCTTACACTCATCGGATTCACCAGAAGCGGATACGACGATTGAGATGTCGTCTAGAATGATTACGTCACAGCCCAAGCCTGAGCGCATGTAGGCCAGCTTAGCGAGCAGTCTATCCGTCTCAGCCTCGGCGAATGAGTCATATAGATGGAACGTATCGTTGCCGAACAGTTCATCGAACCATTGGTCGAACCCGTCTCAATAATCTCTCTCTTTAGTGAGTCGGATTGTCTCAGTCGGACACGGTTGTGTAGACCTATAAGGTCCTCAGCGGTCTCCTCAACGGACTCCTCAAGCATCGCTAAGCCTACCTTCTTGCCCATCAGCTGTTGTGCCCCCATTGTAGAGCTTGTTGACGGACAAAGTTGACCTACCCATACCGGAACCGGAAGTGACCATAATGACTTCACCACCACGGGCACCTAAGGTCTTATCGTTGATACCAGTGCAGCCACTGAAAAGTAAACCTACTGATTCCTCGGACGATAGGTGCTCACGGATTCGTTCACGTAACGAAAGAGCCGATACCACACCATCAGGAATCCAAGGACCACATCCACACTTGCTCCATGATTTCACGGTCGTGACCATTTAGGTGACACTCGTTTGCATCCCTACACGGAAGAACTGCCACTCGTACCTTACCAGCAGGTAGAACCTGTGCAGCCTCTTCGACTGCTTTGCGCCCTGCTTCGTCCATATCGAACATTAAGATAATCTGTTCGAACTGGTCAAAGTATTCGTAGTTGGCAGCGCATGTCTTCTTAGCGGCAGAGGCACCGTGACCCAACGACACTACAGGATCTACAAGTCTTGAAGTTCCATCACGGTAAGCATGTCGATTTCACCTTCTGTAACGACAATCTTCTTACCACCATTCCACAAGTGCTTCCCGAACAGAGCGTCACTCTTGTGACTACCAGTGGTCTTAAAGTTCTTATCTTTATCTCGAACCTTCTGACTCACAATGTTGCCGTTCTGGTCCCGATAGTCAGCCACTTGGTACATCACACCGTCTACTTTGGCAATCCAGTAGCCAGCCTTCTGACAGGTTTCCCTGGAGATTCCTCTCGCAGTTAACGCGGAGTAGCGTCATTGGATTCCCCGAAGTTCCACACGTTGTAAGTCATTGGTTTACCTCCTGAGGGTTTCCGTTTTGAAGCCCTTCTCTTAGTGTCTTCATTACCAGCAGTCCACTTCTCGCATACGTAGCAGAACGTGTGTCCGTCAGAGAACAGCGAGTTCCCATCACTACTCCCACAGTTGTCACAAGGAATGTGGTAAAGAAATACACTATCGGAATCGTGCGAATCTCCATGCAATTCCCTCCTAGTTCTATAAATCCACGCAACGACTTCCAATAGATCTCTACTACGAAAGTTATGCTGTTTACCCTCAGCTGTTACAGTGCCTCTCCACATCTCCTTTCCTTGCTCCAACTCAGTCCCTTTAGTCCTGAGGTATTGCTCTTTGGAGTCTTCATGTTCCATGAGTTTTCTTTTGGGAGAGCCAGACGGAGATTGTCTCCGCGTTCGTCGAGTGGATTGCCGTCAATGTGGTCTATATAATAACCTTTTGGTATAGGCCCGTCGCTCCTCCCACATTTGGATATGCCTCCTCGGAGCCTTATAGAATTGTTTATAAGACTTGCGCATTATTTGACCTCCAATGCGAACAAAGGGAAACCGCTGTGGTCTCCCTTTAGTGAGTTCAATTAATTATCCACGGTCAGAAGTGACCAGTTCGTTCTTCTCCCACCAACGCTTAAGGTCGGAACGAAGGGCAAGCCTCGGCGCCACCTCATGATGGGCGCGAAGCACAGCGCCTTCGTACTTAGCCAGCAGTGTGACAAGCAGTGAGCGAAGGGATTGCATTTGGGCTCGCGTAAAGTTAGCGTCGAACTTACCTTTATCGTCGATACCACCAACAAGGCAGACGCCGATAGAGTTGTGGTTGTAACCCTTGTCAGAGCCTACAGCCATCTCATCTCGTCCTGCCTCCACAGTACCGTCTCGCTTGATGATAAAGTGGTATCCCACATCGAGCCAACCCTGCTCTTTGTGCCACTGGCGAATCTCACGGACACCAACATTCTGACTTGGCTTGGTAGCCGAGCAGTGAACAAAGATTGCGTCAGTAGATTCACGTTGTTTAAACTGTACACGAGCCATTATTTCTTTCCTCCTTTCCTTTTTAATCTATCAAAGGGGACCTCCTTCTTGGGTTCCTTTATCCACTCAGCAGGTATCAGTTTATCAGCGAACTTGATTCCATGCTTTTCGCAGAACTCTCCATAAGACGTTGGAGAACCTTGGTATAACTTAGTACGTGAGCTTGAGAAGACAATACGGATGTCTAGCTCGGGGTGCTGCTCCCTAATTAATAAGTGCTTCTTTCTATCATCGCTTTCCCACAGACCCTTTGTCTCAACGAATATACCGTTTGGAAGTAAGAAGTCTGGAGTGTAAGTGTGATTGCTCACCGGGATTTCATAAGGCACTTTCCACTCTTCATACTCGAATTTAATACCTTTTGATTCCAACTGCTTTGAAACCTTGTCCTCAGGCCGAGCGAAACGCTCCCAACCTTTCGGATTCCTTTAGCGCCGTAACCTGCCATGTCGCCTCCCTTTGCGTATATCACAAATAGTCTGTTGGGAGACACCATAGGTGCGAGCTAAGGATACATTGGACTCGCTGGACTCCATGATTGCCATTACGTCTTCGTCTGAAAGTTTATACCCCTTGTGTGAGCGACCCTTATTTACCATGTCAGTGGAGTTCTCTTTGGAGTTCCTATGGATAGGTGTTCAGGGTTACAACATAATGGATTATCACAGGAGTGCAGGACGGTAGAACCTTTCGGAGCATTAGACATTACGCGATGACAGTAGACAACCTTTCCGGTATTGCTGCACCACACCTGCCCGTACCCTTTATTGTTCGTAGCGCCCTGCCACTCCCAACACCCAGAGGAAGTCACCTTGAATTGGCTCAAGGATTTTCTCCCGCAGTTCCACTTAGAAGTCTCCGTCTTCGTCTGCTTCCTCGGACTCTTCGTCGTCTTCGTCCCAGCTTTCTTCGTCGCGTGGTTTGCTCGCTTTTGGCAGAACCAGAGGCAACATAGCCGTTCTCTTCGACTCATAACCCAATCGTCTTCACCGCCACCAAAGGTAGCCAGTTCGACCAGCATCACGGATTCCAGTTGCAGCTTGACGCACCTACAGCAGTGTTCCACTTGTATGGAACCAGAGAATATTTAACTTTGAGCTTAGAGCCACCACCGATAATCGGAACGTCTTCCATCTCTTTCCCTTTTCGTCGACAACCAGATTGATGTGCTTGGTCTCTTTGGTCTTCTTGTCTTGGAAAGACGCGTAGCATTTGAACTTAAAGGTAGTCGTACCGTCACCGTTATGAGAAGAACGGCATGTCACCCTCATACGGTTTCAGCGGTTTATTACCACGAGCTACAGCAGGTGGATTAGCTTCGTATTCCTCAACGGCAGCAGCATAAGCCTTCGTGACACTTCACGATTTCATCGACCATACGCTGGCAGCGCGGGTCTTTGTTGGGAATAGTCAGGTCAACTTTATAGACACCACGAGGGTTCCCAAAGCCACGTTCTTCGTTCCGTAGTCCGGCTTGGCGATGTAAGCGTAAGGTTCAGCGGTACCCAGCGCAGAGGTGAAAATCTTCTTAGCCATAATGTTAATCTCCTTTAGGTTTCGTTTGGTTTCTCAGAGGGAGTCTTCCCTAATAGTGAGTCGTATTACTTCGGTGCTACACAAGGACGCACACGAGTAACCTCAAAGCCAGCCAGAACATGTTGCCATTCGGCTAACTCCAGAGCTTCGTCTAGGGTCTCAGCGTAGATTCGAAGCGAAGGAATGCTCCGAGGACTCTACGGTAGCCCAAAACTTCTTATTGTCCACACTAAGTGAACCTGTATTACATTCTTGACATAGTCATTGACCTCTCGATTTCCAAAGTTCATACAGCTTGATGTACGCATCGTCGAATGTCTCTTCCCACATCTTTCGGCACCACTCTGAGCAAGATGTGAAGTCATCAGATAGGCTGTCGGCAGGTGGGTAAGTTGGAGTTTATGCATAACATTTATCCTTATGTTTCTCAAAGATTTTATAGAAGTCTGCTTT
+
==>DDJGJIHGJJJJJJHHDCEE1++*++*++9CBCDDEIJHJGJJJJJJIJGGJJIJGDDEJBADCHHDD@>><?55878==:;ABDEF=:9567FIGFFHFBBBDJG?;<?<4445JGGHGJJJJFEBJIJGJJG8<CDIDBB<<9789:EEJEJJJJHFIGFDDCGGEGJJHD33**00::;CEEDDEHIJJHJGFEJEHJFJJHJJJJJFHJHHJJJIJJEDCDJIFCHGGCDA><@BCJ>>>>C@@635-((--364588963367AJE@C>@CGJGGJJHJIF@>>@JHJIJHHJJJBFGFFGJFGGJGIEJFJGJJEFJFJJIJJJCCJDJJJJJF<=>@?CC<98:CCCCJJJFJIJHJGIGJHJJJJFHHD?=?@@?@<0//0--+(%$$$%)*/65663..,/099977::@;:9:@@HGGJJIJJDJFFFHGEHJJHJIJIIJGJJJJJJHJJHJJJIJJGDGCFJGFJJHHHJHJGEEHA>;::6547;((((FCECJHGHJJJGGHGJJJJGG3223>255=JJGJFFIIJJGJGJHHJJGFFJJIEGDJJJFHGHDDCGIGFJJJJG=::<IJJJJJJEFHFJJJFFCEEB?,,//9;E:::<CDFAHCCEFHJA33622766779?@CCCEEFJJJHGJJJJJJEG<,,,,744/''+',;9??BAJI?>>?FEJIHFJHDDBBEEJHGJJEJGGEEGGFJJFJEHIIHJJJFGJGIFGGFJJJJJJHJJJIJJJJHJCHBBBAEJI<3334>CIHHJGJIGCEJJJJGJHGJJJJIJEJJGFHJJJJFA??BBAABADGEGJJJGB@B<===>DJDJGJGJJJHJJJJJJJE@@A(''(11))))*))'((*))1<=CB@@<9;+))*0.+)'(*;>DD<;;:=BA@89>?IIFFCCFHJIJHJJJJJHJHFFGJDDEF5555B@@EGDGHGJHGHHIJFJHJGFEJIJJJJFJJFEFJJJHHBBGDH@?@@HGDFCEFFGGDDDEBDEEJ***+4@ADBDFEJGGJHGJJIJFIJ<:=<IEIIBEJI9777?>?>IGJGHFGEDDFDJJA999:?EJEHHJIIFJJ444499:@BDEEFGGJIJJJGJJJHJJIIG@@?@221175155+,2)+++333ACCFJGEEEIGJJJGJJCECFJFDJJJ@??@EDI@?BH=BCFFFJGJGFFJ430-,-/1034////?@GIJFJJGJFHHFJJIEH>BGFIJJJJJJJHJJJJHJEFCB66556::96)((((GA8568988943JFJIJJGGDFFJJJJIJJJJJJIJJ8CDCIGFHJG@?=<//5**&&'&&')1--'(---DEDCAED;:((('(%()'''*&&5IIE@???JFJJIJJEHGJJFEDCA@@AAHJDD@@BAAG****+>>ECEGJD=;::8<665'&&%(%%(&,*)))()+*'&%'(),0789IFFGDG2222;::9/..,-))*)&''*/0/.00<ECBA@@BIHHJIIJJJFGCEFGHFJECEEHJJEFEJJJJIJEJHGFEIGIJHGDEFIJJIJFE?>=>JDFCGGFAB@BDFJJJGE?96684444JJGEJEIGCGJJJHFEEGJJIJJJJJJJJJJEAABJ<=DBDGEEEFJGGG@>@AG::::A@=9+'&&&'&(8::@><=@BCB>AEDJJJGBBBFGJ8555=DFDDDJF400.,,+((560///2>999:ADD8557,)))(*/))*,14++++;6AADFJJJHHJJIJ=66658833301,,----88>CEJ@>>=755:>::::??&&&&*,'$%(.**..4122>BJJJJFCGE<<@?BGCCA?96199;CJJJJCBCIJHEJ@>>:;,((((%%%%(,-/@ACJJCDCBHFGJHJFJGGJJJGFCFC=555>GJJIGHGJJIJJJHHIJJEIHGJGHHJJJGHE=1,,?BJBDJHJIJHIHIGC@:<@@D<<>?CCBB@>@@CFHFJJJ8887CB??@BCEGJGFFBCBA<<:97,,,-::4011433229IICD?EJJIJHBA@?JJGJGHJDCA>>=@9945866889:9::;EFJJIJJHHJIJGJIJJJGJJJJGFF@@*))*B>CA@::BIFHCBBEFDDCJHIEJDE?@@8765112302**('&%(00234111410.,+)(*779>DGFI@@655++++88B@CEE;;;<CA>AA7EIAHJ?CDEJHID=::<>@FFEGFJDEGJJJJEGEFHJACAJFJFB===?>>?BCGFJGFJGGJJJHJJJJJJGIIGGJJJIJJHJFGGFIIJHEIIIJDBBC??87=B<==:<=;54458)))12(((5/./BGGFJIJGJJFH>>DFIHFGBD=;;==>5333;>BCDB<;;<D222246*''..-,,/210049:;?@@@@<==777662('$%%&**,,,67197789H@@5551&'(.../56:><;;899969FJJ@@:9::;EB@@ACJDEDAB@AEFBABJ::E7AADJJIGJJIJDJIJJFJGJJGGGJJGGJJJIJGGJJFHJ<;;;EFDJEBCBIGJJIGJFD==AHEHFJJJGJIJJJJGJEJJGJIGCA@>@JIIHHJCBBBJIHGEDJJJGHGJJHHIFJJJJHIJGIJJIIFGIDBDJBCC@CA;:9635?>BHHFGICCDF@7B@ABBFJ9661)))*368:=?F;+++,>>CJJJGGJJFJIJJJJIDFCGHGFEIJJGIGJHIEBJEBCFIGCJCEEJGHJGCDGFHFEFHIIEJJGDDBB11119;>B@78*&&&5DEIJJHHFHJJIIIJJJJHA83>956<=4,)*%&%%('+**,'''),,-(*)%&()(CJFJJJHJJHJJJHIJEGGJFJIDFFCJFHDCCA31115:45884/..5<6666?=DABJHFJJGGJJIJJHFGIJHC@AA+%&%()'((**,.77323(''(%&&'.1+**)))(.***0/220442''.1444=??DEEEIGDJHH;;;;IJJJJJGEJJJDJJBDDBBACE@.86,,,-8115,,)&&&)0//..,36674447B@ABJGFIJJHDDJJJHJIFFIFJFEECEH>EGEJJJJJJJHHJJHJJHJIGDGJ@?=>?<>JF;:::CIJFCFEJJGFEDG>>>>@CCD=>DFJFIDFJGHJHJJHJFEGFJJHIIJE86662---.0441+//343355AIGJJJJHJHJGBCJGGHHJ@??@BCCBCCGJGHGGHGJHJJFJFJJJGJJJGDHED>===DFGIGHFIHFHGFJJJJI?>>?HGGJFIGIFGIJGEHJCJ<;;;CDHIIJJEHJF==<<88<ECCA?CB?999:C??@AJDD<:9''1<@BCGE<;::<863+-0,+111222<977ACEJHEJDIEDDIEEJJJJHJGJGJJHJJJAACBJA@91112988;79EJJHGHFHGJJIHJGJHHGJGJIBECCHHDCDCIJJJHFJJJEGEJJGIJ;;;;JJJJJGGEFDJJFEGHJDGFHHDHJDEB4444FGF4444JIIJJJEGEGJFJJJD2112994+)))*9778FHJJJGJCJBDCJGDGFBJEEEDBCJGJDEJFIJJJJJJJHCBCA@@ACD?B>@J;9::;?<;=@FGJHFJHHGFA@;;957>:568>>BIF>==>FEJIJHFEEDE:9::FCCJJJJJEGJGJJJJIHJJJHJJJJFJGIJJJJGEJHJJJJJGFJA@?AA;544+'))),.'''(;@AGEGJEFJDEE>>@=44455567('''4-)*@BFJJJJHBCCC>>>@GJIJJEJBDAA>=>@AEGFEG>@GIIIFEGDDFJCCBBGEGCFIIJJGFIGJHJGFHJFIJJIJJJEHFJFJJJJI8878JJHGBBFFEJGJEHFJFIGGJIEJJJJEGJIJJJ@BJC@@A@BABBJHIDFDDGJ;;;7655;@CJJ<=<<A>((('.669=0777GFCDJJEJJDF?;10////*++(**)0134:;AH?@?<;:;>DBEGHEFJGJJJHJJ622>1100JIJGFJIFCEDE@@E??)(()?AAJJJHJEJGDHFEJGHGJ2113@EJEFJJHHJJJDJ@@AABFJH<;<=JJCEJHJGFJJHEG9989JJJJEE@AJGHJJIGJJJJFHIJHECDBACAD<A@??;<<@CBCJ?ABDFHFCG((((DBHIJJGG766677666;=8:.,-''%%%17@AD65446655555521%%%%&(((888HJHEFJ@??BCDDFEDJ?7455GEJJJJJJCCEDEHJII;::<EAC?<;;/899@ADD@@<<?=>>>>>=GFFEJDAIGIIHIHJJJFIJJGIJDJFCABCJHJHEJJJIHJJ<BBCDHJJJJJICCBC<::;9711147868BBFJJJFBAABECDDDJJJIJEFHIHJJHJ33&%%%*'()299667:BAGJGHFGJHGEGJJJFCGEJF?@?AIGEFGEIAA@AH33348.+(&%$%&))+,'''(43((''(,&&'33327879(((*2DGJ:8;>B>==>GCB74@2?BEHJJDDJFJHJIJIHDEEEHD@?778;A34./'+.DJGEGDFFEJJFEDDEIFIDEJJFJIJF)()19>>9/....354330..//02@4544=A@HBEFDGEEJJGGBAADHJJGIJJGGJJJGFFGDC>?DECBA550124CDIEFDJJJJIHGJJIHJIJJJEGGJJJIFJFJJJJJJJJJBCBAHE5555GJA//GJJIEJJJJJGGJJJJHFJJJJGHGHJGJIJJA@>>>CI@??>EFHEJJJ@@:;;;DAC8DCGGJGJFJGFJJJJJJGIJJEFCBBA@DJJHIJHHIIJJJJGFGHDE=>=?AF44;:?JHJJDECEJJDEGJGEHGJHIJEEFHEJ<?@=;8777;AECC>>>>@?8766788?@=<899,,,))(%(-)*11''(())?AIEFCGC477?ADEHJJIJJJJGJFFFGJFJJJGHHJFJCB?56DFC=@<;99:=EJJJFJIEA@AC=>=>CADGFJIHJJJBACCJJJ@?A?:::9//-//;FJ>===:<433233777BCEDJJ?>>=;8779/.-,-.37:@?@AA>:86,'*+554333573)CCEDFJGF@5(()*13+*++(()*.('(*2477<36;652355E@=>=;5----4.--&&2224?A9::==<>FJJCDCCIGFDCCDDDDJFBABBACEEJJGJHFJEDEDID<==@E@>A0FJJJJHEECDE:9:?89::;AI@51+**))-,%$&&&''C@@=551111AAEC20/039;F??>@>===@C>>A><<;49::BE;;;=HBAABFEDI2211*&&-..8;;===>::::;>89?EEHJECFG??>?B>D=ECFF=?>JHJGHFJEIJJJGH433&%%%&%&&&()*667CBHJFJIGJIJJJJJJJJDJGFHA@@HADBJDFEGGEJEGDCA=9:9..0ABBCGDDJJEJFJJJJJFJJGHEGGJHE998%%%&&'+56B?A??IJJIGJCJ@ADEEIJJJHJJCEDJGGJEJC@?>>@@ECAB@CBAEA@A@BCFFECCEB:7)((%%%(&$#$'+(''&&++))*)**95--))*//,))+/...++,))))*84001<:::5115?DCCG999::::6-=;<=>ECDFCFEGFEJIJEJHHFGJJIE>>>@JJHEF98-*)(,*)),+&$%&121210();==FHJJDCE?@:111154>CFIEGCCCFAC>>>=;766>??EGFA@87/...378+114.AJFHJECBE8668+&&(14-5;:=>?@@=;:81/)''((/6**9:=>@=@CD;;;;JFHFJJJJDJ>><EIGGDJFHGEJJJJJJGJJJIJJJFGJJJJJ3334EIHH>>>=EFGJGJDCCBAD@=5:889;53/C;@JGJIEDFEHFJEJFEDJCJGJJJJIJJJJJGCDCDDEFJFIJIIIIGJJIIJEHF@----/32-,,-=?/(DEJGJJFFFGIIHGBB?++++<2,(((+254438;655<JEJJDJJGJJJGFGFJJJHJGFHJHFI@>D>=712115****55>A>>>>***+34<=>IHHJJGJFJJJGJJJFJHABABJFJJHJJJGIJJJJGJGIJHJFJJJIFIGHJEJEB</867766++**../2226.?@DGFHJJJIJFJJJJJJJJJGJEIGC?=@@@CCA999:::>>@FJHEGCHDJIJFCD8888:DGEFFJGFGFD?;(''(432/*,1;===JJFJGFJJJJFGJ;<<IJIJFJJFD>;JJJJJIJJJJGJJJJIGJGGFEFJJJJDEEJIIJJECFGIIJBDJEIHIFGFJ3333694457CDF@@=:,,--.4;?HJEEEBBEJGJFJFGGIJJJEEGHJHJGFJFJJJB@@@F??=52---.55888333488787441-,--9BDD;;;;JB==?@BIIFGEGFEEFJHFIFHJCDEDA==<>DFGJD<<5;39JEFFEJJJFE?AJ3333=55DAB>?BB@C52499:;EB6464.6589<:9:(?DD>E?>?=@22...1./98,02(',,>??>==><=AECHGJEDBAABBJDEIG<<;98778/---.+++)(//&&&&**&&&&((+332223<=BCJFJH>;;:AJJF@?>>-++--,+++++;;;:96452215<1212773--///.-,+,,)*21.-.-..8;?DBBBBGEGDB4FB@<:9650.,-:0ACGHGJJDFAABC?>==4&%%&'++-,.77<<=AGHHECFEJHJJJECDBHAEHJJDFDFIFGGJJGHECCCCCA;;763---/+.,-..;=<;79BBJB622@FFGIGJJJHGHHJGJ>==;=<<CBDFGJFDCCFJDDFD@DD@B<:BEJIFFHJHEAB::879:>C@@@B??IFFHJHIIJJFDIDJEC9777313-./8:ECFJJHFGGEHJGJGE=;;;;<@FGHDFHFGDEHGEEJGIHFD<<;<A:=</./,,+,,-&&&//0239:?CCGEFJJIHJDCCAAFBCIGGFEDHFDGDGJGEC?77@73/+%%&',2,)*)-1((-/16600--+-);;C@CB@==A>GDBCC;::9:999=E;:5---((*+++&'*)141+4547:==FGDIEJJJFFJFJFH?CDGJFHJFJFJIJFEEGJHEHCJEFE<;::4334:>7899>JGGFGJGHJJFGJJGIDCDEJJ/.,*(''(%)*'')))*01122<A@::@=>GGFEIJJJHFGDJJJJDEDDGGEGJJIEFJFGJIJHIJJJHFFJAC@810BIGEDBDCFHJFJJJGF1003+))+.:98674001::>>FAA@JE==;;</*))---4676778ABCCJJEDAADDHJIFHH@@@@HHGJHJHFBDDDGDCCCDCG=88;:1100//123??<<??AACDDCCACEDFJJGFJGEFGHEECG>==>GEEFEFBBA@EDFJGEGJHJFJIJDABCFJFHJJAB77DIGDDCCGFJJBB6(:655A>EJJFEEFFHHFEJJJHEEACCFDFFGDEIC@CCJEFFGDE;;<;=ABECDEFIBBCBJ@=?HGIDJHCCIGFBAFEIGDDBDCBC???AIEDC>>>>;89;=?B533,--/8922///.67CCFJFJ::7--20.,,--((&%)(''((*.346;22CCBCDJBDACF?>=?B--,-21.)()***4265699/,--7<;;?A>GE>=<>JEEGEBA7''''963379=<=1///5<.,++/04,+,,8EFCCACG@??@=<<8755/)&&.)*565555=>:=DCCGE??@@JGIEEDCE@AAAJHJJJC<:989<>C8422257***+**4430.(.--.9:=<BCBDCDF@?HE??@@DHB>562C9>.....21-2812898412==BB@@DDBBBAJHFHIIFCEEC::421*+('(5*))&(')),/15,)*)(&*))*++///;=?=?=BG?@?@E@A''''@JFGDGCCCCHGFHJIIIE>DE=>HFDFGGEDEGHBCBGJAA??F@B@;;;;A66565>><@BBDIDDECGIFJJHJDEDEJFGGHJDFCAAAAJEGHFJDCCEGDFHD666;49..../--09>?>?DHEGJDCDEIFFGEFHEE?999;HDJCDBAACIEDABABHJHHEG>>=>?;<AIFFBCBADCD??GCH;;::?<<?>=<<=F=;;<;CC>>==?)))((**)(''*'((28686225579?<=<DECBAB7710111-7,-0/2221116>>BDACBCEABA?8BC@??@DJDCAA@@BBDEEFBD;:::1..2411104867789<><<:;:;<=>>>@<<;;?8777AA>=;;;9963/('''.,-*(()*,47::===AAJA@@;>=>>A??><;::;<@@B>@@@CBEJGHH88/.851,,))*46;6D==6667;;<GD;:::JCC@@@@EED>?>B;;;<++-57<:5=@BIJJJJJFIGJEHHJGJGJGDJDGD85584+'(968()9=>B@AAGJJJJJJIJJIJIEJIJHIIJHCEJ@@0//('''@AAE@;65///138&&&%&''(850001>EHHJJJJIJJJJGJJJJGJJJJJJJDAAFJHBAJGJIJFEJFCBAB,,,,6=76783>>@=:88@97<<7==8:JIHJJI?=:988866589,&'/679:>=DHJJJJJGGJIIFFCJDGJJJJHGHDJH@=>A@GJJJJIJJF><<=DBJA;;52,*,&&&&((2)(;;;>?JBBF>JG9998DAIGGGJJJFEEEIJJHJIJGJHIFGFGH@AHJJIIJIGIIJJIJJ>>888:=87*)))++-,,,**'&()88:8899EJJFIJJIIJJJJJDCCEGHJJFDB;7554333<@@@?BACHJECJDJJJJJIJJHJJJJIH?@AHHBB@AAJHJHJJGJJDHHJHIJJJJHJJFFFDGGE???@AB>FJGJDJJGEJIGAJJFDGCHB?56AAA?>:864.'''(EFCIGEGJIJHJJEJIHIGHJFEFJJJJJJJJII<55J@?@@JIIJJEJJJJHGJJHJEIDA@7400+),,&&'&&&&6<<810+:FFCBB?A?DGIFHGGFJEEGJ===833328837++=BD74;;ABGCJFGJJCDC>*))*3,,,-014@<??;CAB212246:5444110120/4668:>?<;99210*+))+32448>CJ>>>=8JDBCGJGCD@>??CJEF<988?;DJJ?>>=AHEIIHFJJJIGHJHJDJJFJJJCJEFDFJJJJJJJGFE@;G?DD=:?821.JIA@@BDCCIIFFHGJJJGC:<@?:DE=99825@::@;JHGF::?FGGDEEJEEJJJHJJEGJIJJJHIFJD?@0+**::222.//0223;;;AJGJHBCB<???GHEJDDBJAAABGIGJJJFFIHJHGDGCJHCB>FFFJ=<;<GHED=?/ABDHGEGGGFEDEHHF>JJJJFIIFJJJEFF>>>B640,*+,,('''(,-2>JFJBGHI?@>?CDEJFJJEECCAC?>?<;94556767:@@?ADJGJJGJFGHFGGC?@CECDDDC>734(&###$&')43432/122=BDEDDCBCFDGHHHJDJGECAG@??>9665577:>><===C;5-+&&')1>E++++9555731.)2-+*('&%&&*(((833==DJHJJGJD@A=55523889870/--004533335555IDEIACBBJIJGEGGJ@HF<////111<@BBADDDECBDBE???@DGEEGEDEEGCGJFJIFFB><:8;E>><::;=>A:::;EFCEEEJFDJEB?<===ADC?>?FGCDDGCJJJJJJJJJE>>>>@?FA9D=<9:55ACCCBEGC7767>AAAADGHFAACFHDEEEF@?8//++//231143../@A=<;;BGJCDDFEDDABDCEEFJ@@>?CAADIGEECBAAADFDC:984/1*'''(,.89;;7544776.123CCCIDEDEJGEFJGJGEBACBDDGFGDIEDJJJJJJHFJJJBA?>=<<@@@:000DGJGJJHDDEE*))*8778:=<@?@@CFFGEEF111-..0879?@FDA>=;8<CEJGJHFGJJJID('%%'%431*,67AAAGFHIJJDJCDGFFF=<<;=<*)))&%$$/---'&)*357@A=?>==?@AABCCFECCCEGE@<;;/+***,,,*,;=BC87660/001(('(*(()46=CEGDHEFJJJHJIJEJCDACJJJFEIJJEG@?@>23=>>==BCDEJJJC@?@?@>44210**68BGEHDIFFJAA=<=<>:51161==?BFEJJJJHFHJBEFBFEDDGJGEFGDGEJGHGJJGJJGGJJJJFJHGGDDDJFDEJIHAA4'A<<98)3&&&'%%%%>@AC?:;>HJJJJFIJFJGFJJFJG=<,+**--BJHEIHJDGGEHFJFBJGCFFCBIGJJDJGJIJGEFJJG@@@A3222;999<(((.)BBDFJJJHBEB?@?@GICDDFFIJJHJJJHJJGJHJGEHCACIHJJJJJFJJJGHGGEHGGJJIJJJEE?<JDGDD>@2001500013=54020097777337788FDJA988:EJF>>?=4CJJCDGGGDGHGIIHEJJJJHFJJHFEGJJJFECBEFJ;;;=EIBBD@;410.0033473334:<CGEJJIFDJJJHJJJGJEBFGHJJHJJJHF...**)*,,).+11166>=>CA@845?@>>?;J<:;8:?@>>;;<<;:320/1699AGHGGBABCCDCBECCFC?/---2@ABJJHBDBCJJFABA?<>CGIEBDCHIGFFFEHJHGJJJEGHJDJFIHJJJJHJFF@>3922<=FHGJJJJFGJJFCC@96766/(((.5@GGJCCEC@BEGFDD0../DCC8776?HEJFEDGIHGEGC=<<>@A?@EDHECCBF8888EJGJ?<9777:;<=?AAB@?BBAJFHEGDGA<=>>BAADJJHIEGHFGH@@AB@>><5444=7656=:954497.---$##&&()'&(('(&'()%$$$%%%%%078;JIEJF>>@AIIFJJJJGGFA@ACFHJIGFGGJ?A@8656<863100/+<=@DHJJEFHJEJJJJJHJIJJJFGGJIJJJJJGJJIJHJCABBJJJJHJJFFEJGHHGJJGJJJJFIJJJJJGJJHGJJJIJJJJJJHHHFEGIJJIGHJGHGFJHJJJGJHJJHJIFGJJFFFEH?;;;=>5;99:/***4=??A?A?@@9999DDJHJHJJJJJHJJJGGJJJBBAAGD9999EJJDDJJGE@<;;5*'',,-36??EHFF6557;;5BJIGJJJJDHEJJGJJJJJJJHJJIJJJJGB@=55;.==>ABDHJHHJCDH<<<@?:866FJICDBDE;<<<===JHHJFJGFGJIGDAAAAD667CEEECCG<5343,2410.()))34CEECFFIEDC@@BEEJJJFGJGJDFFJBFEHJJHJJJHDGJEFFJJJIEGGJJFH999:CE==<9,,,-AGDDBA?AAACGFJJIJJJF=<8:991.%%%&((+,2,,,-0134262()))?67710001<<<DJJJJJIJJGFGJJJJHFIIJJJJJIJJJGFDIGIJFJJJGEFC;999H5557E....JEBA:;=7745*)))9:JJHJGHIJJJJJJFCCBBCCJEGGJJJEJHJJJJDIB@BAHJGEB7A=99::CCCCCDFJGFJIHFIFJFJJJJIJFBACJJFJGIEACDDGIDHHJ9992222424>?@IJJEA<=<0/***-2334>@?>CBCEEDJJJJJJJIHFGJJGHIJJJFJFDCBDBCB;;;;GFJ<<<?;;7679JHHGJHGJJF???@JFJJJ934JFIGJHJDFDGJJ;;;:;:::A8889A?@@A=<=>:7779JJJHJJJFHG55''73*&&/0)))&)>??A>=?=116366AA====??<@>=<<6JB<<<<=<=99?>CJCB>>>>>@89:JHJHJJFJFFHEA9:65568000/FCD6666;543712666:>CEEEG:GIFJJJB@9761777@=>AAGFGCD?:;:5C<<HH988:?::3354;>@ACFEGF86444:934@7555BEDJJC>:775-,+*)(*)''&%'***.1275,:GEGJG7666JJBBBB5BE8B>=<<=664,20<>=A<>>EFHFJIHGHIEBBJJJJJIJH<<<JGIJJEJDCDJJHIJJJHG>>@AHGHEEGFHEEEEJIJHHJHJJGJJJJJJJJFE''''4(('%&$$$$'(-(*%$#('''''-../5:8989:;9A?@ABJJJJFJJGJHJJJJJHH;<<::;5557<;:<6239AA@AJJJGJGBCCABEFJDFJHCCEEJJJJIJJIBHCJFEJJBAAAIG:8873:..E=<<<DJHGJHJJHJJJGIFDDFHGFJGJJHF>CCBDD>AB7889BDCGC?BJFGFEJJJJJJGGEGIJJJJEJFFJJHGHJDCFJJJFDEIHGC<;;>>::87:<@4B78C==JHJGEJFEEFBCEECIJJJJJJJJJGHG2222B>>??G977778999@EAACBB><;55>8-JHGEACBABC@=8....8;E@DAB9:;677541))**<2DC;IEFDEJJDECFE>;;<>CBDHG999:HJGDB?>BCC5555?@FCB=??@CABBHFFBBA@JGEHIFJGDDDJDGJJEJD@>?@B554))):99:CDCBFGFEIFHJJIEFJG@FDJIHIFGJGGJJEGJHJJFECCIEJCIIHJEJCDEBEGHJJJGFJI====JFGJJJGIFJFGJCJGJA??ED;EC?>?@C?>>E6222;DGEIJJJHGI:/1?=>=FDAB;:99=IJJJJEJEEHBAAA@6100/.+++'(<><:2122BIG81137B@???>A@AJJEGEEJEDABFDGDJJFHE@211?ABF:=:57777::@AECHDEGGE7777.)))))*))%&)*4=>>ADGFGJJIJJJFJJGJJHJIHJJJGEJHIJFECHJCBFE>BDJJGJJIFJFJJJEDDCBCGF?>>>CDD>=<<=BEJJGJIJJJJIGA@?@JBGJEFJJJHHHHJJJJJHFJIJIJHJJFJGIJJJHJJGJJJIGGFJJJJFDE?8121@CB@ABCGJ:99:@C6432588***/.(%%$%$&,.5@<=HFJFGB:5578?)'(((+++,)$$&'(6784556BFEDCCFDIGGJJIJJJJJJJJFJJEJEA?>AHBCDGC?ADJ>??@JI:::8:;6656;B=?-&%%'((%&*&(./029<<7777@6;?HCDGJJJFJIIH:99:5338:666633)((*02247?=>>=BABIJJHGJJGD=444FGFFGHJHDDJFJFJHJGDD899:DGDGFJGJHJGJGHJJGJHEDDED4333CECB1111@@A@AABCCJJJHJGEGDHJHJHEG@DDEJJFFDHJGFFHJJBB@000/1////1)(&%(/33CGCCCEFHH?=9@5664488>?@?DJJDHG0//0:GICJEGEEJJFEJDECCEFJEFFGFHIJFE=622/1/01--.9JHIIEGFEHEHFDJGJGHDCGHB7667;---)7**,)*-..00,)()1('%'./36>@7667E7668@JGGDDDFJDEFH332-,,&%%%)*.5<6B@AB@E=B=>>>EEFIJJIJJJFHJGJEIFHJHHCBECHCCIJ3334HGIHFIGJEGEFJHJJJA??<;985566=?FFBBDDE>>==BB?@@AGHGEJJIJJHJHI????JFFJJJJJJHHDDJGJB@;<@BC<9:8::JJIFFFHJJJJIJJHJJJJGJGJGHE@@>;55/**'&'(&'0244>><?CA@8BHEEEJIFJHGJIJJIJJJJJGFJJIJJJJJFJHBBCHFEGFJIJJJEFD((AHJJHJJJJHJJFGJJJFJFI@A?>@AGHJEFFGJEDHGJEHGJJFJFDIECECBJACG0---/<:9=ACDBFHIIJIHFJEECA===9:<EGJJJ;;:9957EI?@A@G@666AD:666:FCE?AAJIJFFJEJJIJHED;>=9:FIIIGBBJ@?<;2-./...4-11.//.3422//1''%%%&&&''(*+)9D@BAAG?CJFJIJJHJJGEFHE?>>?AJA:::@E=?>@@AJJEJJGIJJJJJJJGIHBDCB=:;<A??CGIIEFGI86@@CJFIEIIGJJJGJJJJJJJJJFIJHJIIJJHJGJJJIGJJ@@DEGJFJJJIJHDCEEF?B97666787?GIJIJJIGGJJGGEGFJFJ@>@@4444:::FDDHCA@HEJFGGJIHJFJJIJFF?>D@HJDCABICBBFIJJIDJJIIJIGGJHDCA>A33+0*+CGFEHGJJIGBFJJJHFGJDC@??==<11121((()4567859=EBCBJFJJJHIHEGJJFF<<<>CFFHBECBFDDB@77FFJGJJGGJIJ@EIIHAC222;:</()**/)139:EEHJ?I@?@ACJFIJFEJ@@?647545110134333<<FJGFJGGHGGJDF;;::BEJJHJJJJHCF78@7FGIDGEEFFEJAJFJIJJFJJJJIJJFGEGGFGGIBGEDEGIA;::>;BB@ABBJ?===?6666//,+--;=A@??=<<=<;?>997++**;?FJJJJJFDBCE<<:::8:998C:;ECC@@.-,-2ADEIJJIGJJFJJDDJEJIEJ33334C@???DHGJG@?AA@C=JDHFJJD>JEEDHJEJJJJJFDI6666CIFJJA?@AJJHHEJEFFDGEHE<:?1+JJGJJJHIGJJJHJJJJCB>>/FF>99;HDCGHJEFJHJCA@@?@@DFAB>7/))&&((3.//*)''(-0011.--(),++,4:88FA@??JEJFHFHIGGJJJDEABCCACAB8++++,/)))(*,()+**++6<JEHBAB@BBA=:9;IHBIJ@CDCDCAEDHFHIJ@.,/==>;;;;HJJCC@BCCEFBFFCED=/,,-1'''':>AEGEEDDJFJ@@@EGFJ@FJBADEIEJDJCFEAJHJEGDFJIJJJJJFJIFJEE>==;=877389;?A@<@?>F;IFGJHGJGGHJEJJ@@601;,,,,:94/,,,-0((-.FEDEJFIEECHGJEJIJHDB@?EJIFIEFJEJDEBDGJJJDFGIJGDEJJGJGJJEIJHJCDE4444HBCCIBE?@:982/+'08;>2*))+((((((&'))*2355344/49;AD>JJEJJ<;;<DJHJIJGHJFJJJJHJJFFHEGJG;<DCIJJJJJIIJFCEF@7)$#$%%&:<?@==>>IFJH<<<DBC?@?CCDFFEE?AA?ABBDAECAEEFFCCCDDCA4444<=CJJJJGGJGIAA>?C?>>@EDGFJGJJI=445?3BBHJJFIIJHDDDDEJHEJECCBEEFFDJFHABACA???;=FEJIIHECDD@@?><<?=?A@?@?AH??:767:77761134.0.--07.,5358???>A@CA>>>ABABBFHHIGFJJGHBCCGEJJHDCEIJFGFA>64348;>GFGE@ACBA@>;;>;<?A=<A<CEBJDCDCB><=>;;89989888:74444:=7666:1**('&'*:?@CACE311187622583301>=;<:9<<;<<=?<>99=6<?>?>>>@B@@??ACFBCC@?=75.))771/126=<=BDEDDA<<AD>:::EDJDCFBGGCCB=<<=??>6556(''(0<==9<>?B@BB?@>>BAJ>5?;9;<>=BAC@@CA@>=>??@BB>==>ABABCDAAA>><<?@BA@@AAAA@A??>>ABB@A@BBB@6''''3*-*)*''(**)/12*))/57,??@AC;;:::ACA@@?CEFCA@@??>FEC>==;>;?AEEJEEJDFBBCABJ>511/)'''01*)(+&%%0,'&%%&(')**+++*-:<DEBEDIHD@A>>>=>??CA@@A@B@B@?====??>64A==>=>==<==>@?BA>==>??BABAA@<<<=?@A;;;;ACB===>@67>@BCC>===CAA@?@?CD>>==???DEAAA@@?BD@BBB9:9:C@==>?BCBCA@@@A?>>?AFEEABFA><<<5444:=81179<:78FDC764445=;66341/.5(FGJIEEDJJJJJJJJJJJIJFH>999HJFHHDE>===DJJJJJJJG;9DDCBBDGJIJJJJDCB??=A<<>?5,...<9:BB9:@@999;@CH@?A55523311125<>FD>=<=;EJFJIGGJJJJJHJFDB82--DB?HJJGJHHJHIJEDJBCDGEDGFHJJJJHAADBJIJHFHJIJIJHJHHJIJJ@@>B>1/-)***++,,,0:;EEFHHG;:<:DAJH@?H9@??IJJHJFHJJHFHIJI=<==CB8666=8>>?@B@ABD>?JJJJJJJJGJFJ75EEDF7655/-----,,//44?;8866>>>=;;EG?A>?ABBB@A>=5333600//66300431+)))+('(&%%%(477/../6@?FFG=>=>JGJJHJJJJHHJJIEJ;+++,5003:BBCBAHJJJJJJFJIJCCGC;)'&'(+,.0/-,+0<<==JIHGBGHJJGIHJIHFDGC9:;:B@AABHHFJHJ@''''551117DJIJJIEEDJIBJF7777DJ6555/-.**+++,42*2201:63)(''((&*-6<===BBEI<<;70--EFFJIHJGBJJHFHHIIEEHGJHFHHAJ;0/178(((98@@;DDEEEEECEDFHFGH?B1113??@GFADBB@(((+,8<>=@AFHGCCD8888D978BJDH@J;9:443887<('''589=3566C?4....5521003344436/6;=DBAEEC===:<A:::11127+**+1+&'/1>FHEDECEHGA@DBJJFJJJEJFJFJJGFG<<<GJHIJ>>DJGJJJHJA==JJJICFEBGGDJJJIFJJJJG@>@A@AB?@6666A;:6895BEHEDHJEDFGJ@87899=7BBBCDJAEDGEJJJIHHFGJJJJGGGGJJIJIHDHDFGJJJD<<<<A<<;:;;9/-/-,,,/-03-1BFDHFJJJJJHGDGJJDGE>8DGEGG@<?@IEJGJIEH>;:::?:;@;<ACAJJJDDD<;;785789;>DCA@CBCGGFJJJGECGBJIHHFI<:99;-))**))),,)(((///-,,&'%'(''&%%&*--5533:;CH@?@@GADICBBD@::<BAAGJJHGJGIJFJB?=;;/,,.)))*5FCCFEEEC?@A=<<:HDEEBA?@ADDGFFFJGJHGJJGGHJHHHJHJJJFGJGCIGIJJGJ98((((*'%%%),(*6570022<@?==?<;77<>AABJJFJJFJGJJHJDB<:436,-;ABBCCEBCFCCF>>=>EJGI?==<=B>EIJJJJJHJHFJGJJGDCABCDJJGJIG@@879;3))))+02<33<?IFD3222:999*)(&$%'&''++/.140=?@FFIFJIIJJIJDABG@JD8866<:54..-'%&++.<67=BGA@??:3(
@Stanford_p7n_1_WT_T7_Gibson_BigLinear_40_363
GCCGTGAAGAAACCGCCGATTCCGTTAGAAAAATCTCGTTAAGGAAGGGGCTCGTCCGGTTAAACAGGTTGCTGGCGGTCTAGCTGGTCTGGCTGGTGGTACTGGTGAAGCACAGATGGTGGAAGTACCACAACTGCACAGATTGTTGACGTACCTGAGAAAGAGGTTTCCACTGAGGACGAAGCACAGACAGAAAGCGGACGCAAGAAAGCTCGTGCTGGCGGTAAGAAATCCTTGAGTGTAGCCCGTAGCTCCGGTGGCGGTATCAACATTTAATCAGGAGGTTATCGTGGAAGACTGCATTGAATGGACCGGAGGTGTCAACTCTAAGGGTTATGGTCGTAAGTGGGTTAATGGTAAACTTGTGACTCCACATAGGCACATCTATAGAGGAGACATGGTCCAGTTCCAACAGGAATTGTGGTGATGCATATCTGCGATAACCCTAGGTGCTATAACATAAAGCACCTTACGCTTGGAACTCCAAAGGATAATTCCGAGGACATGGTTACCAAAGGTAGACAGGCTAAAGGAGAGGAACTAAGCAAGAAACTTACAGAGTCAGACGTTCTCGCTATACGCTCATCAACCTTAAGCCACCGCTCCTTAGGAGAACTGTATGGAGTCAGTCAATCAACCATAACGCGAATACTACAGCGTAAGACATGGAGACACATTTAATGGCTGAGAAACGAACAGGACTTGCGGAGGATGGCGCAAAGTCTGTCTATGAGCGTTTAAAGAACGACCGTGCTCCCTATGAGACACGCGCTCAGAATTGCGCTCAATATACCATCCCATCATTGTTCCCTAAGGACTCCGATAACGCCTCTACAGATTATCAAACTCCGTGGCAAGCCGTGGGCGCTCGTGGTCTGAACAATCTAGCCTCTAAGCTCATGTTGGCTCTATTCCCTATGCAGACTTGGATGCGACTTACTATATCTGAATATGAAGCAAAGCAGTTACTGAGCGACCCCGATGGACTCGCTAAGGTCGATGAGGGCCTCTCGATGGTAGAGCGTATCATCATGAACTACATTGAGTCTAACAGTTACCGCGTAGTCTCTTGAGGCTCTCAAACAGTTAGTCGTAGCTGGTAACGTCCTGCTGTACCTACCGGAACCGGAAGGGTCAAACTATAATCCCATGAAGCTGTACCGATTGTCTTCTTATGTGGTCCAACGAGACGCATTCGGCAACGTTATGCAAATGGTGACTCGTGACCAGATAGCTTTTGGTGCTCTCCCTGAGGACATCCGTAAGGCTGTAGAAGGTCAAGGTGGTGAGAAGAGAAGAAAGCTGATAGAGACAATCGACGTGTACACTCACATCTATCTGGATGAGGACTCAGGTGAATACCTCCGATACGAAGAGGTCGAGGGTATGGAAGTCCAAGGCTCCGATGGGACTTATCCTAAAGAGGCTTGCCCATACATCCCGATTCGGATGGTCAGACTAGATGGTGAATCCTACGGTCGTTCGTACATTGAGGAATACTTAGGTGACTTACGGTCCCTTGAAAATCTCCAAGAGGCTATCGTCAAGATGTCCATGATTAGCTCTAAGGTTATCGGCTTAGTGAATCCTGCTGGTATCACCCAGCCACGCCGACTGACCAAAGCTCAGACTGGTGACTTCGTTACTGGTCGTCCAGAAGACATCTCGTTCCTCCAACTGGAGAAGCAAGCAGACTTTACTGTAGCTAAAGCCGTAAGTGACGCTATCGAGGCTCGCCTTCGGTTTGCCTTTATGTTGAACTCTGCGGTTCAGCGTACAGGTGAACGTGTGACCGCCGAAGAGATTCGGTATGTAGCTCTTGAACTTGAAGATACTTTAGGTGGTGTCTACTCTATCCTTTCTCAAGAATTACAATTGCCTCTGGTACCGGTGCTCTTGAAGCAACTACAAGCCACGCAACAGATTCCTGAGTTACCTAAGGAAGCCGTAGAGCCAACCATTAGTACAGGTCTGGAAGCAATTGGTCGAGGACAAGACCTTGATAAGCTGGAGCGGTGTGTCACTGCGTGGGCTGCACTGGCACCTATGCGGGACGACCCTGATATTAACCTTGCGATGATTAAGTTACGTATTGCCAACGCTATCGGTATTGACACTTCTGGTATTCTACTCACCGAAGAACAGAAGCAACAGAAGATGGCCCAACAAGCTATGCAAATGGGTATGGATAATGGTGCTGCTGCGCTGGTTCAAGGTATGGCTGCACAAGCTACAGCTTCACCTGAGGCTATGGCTGCTGCCGCTGATTCCGTAGGTTTACAGCCGGGAATTTAATACGACTCACTATAGGGAGACCTCATCTTTGAAATGAGCGATGACAAGAGGTTGGAGTCCTCGGTCTTCCTGTAGTTCAACTTTAAGGAGACAATAATAATGGCTGAATCTAATGCAGACGTATATGCATACTTTGGCGTGAACTCCGCTGTGATGTCTGGTGGTTCCGTTGAGGAACATGAGCAGAACATGCTGGCTCTTGATGTTGCTGCCCGTGATGGCGATGATGCAATCGAGTTAGCGTCAGACGAAGTGGAAACAGAACGTGACCTGTATGACAACTCTGACCCGTTCGGTCAAGAGGATGACGAAGGCCGCATTCAGGTTCGTATCGGTGATGGCTCTGAGCCAGACCGATGTGGACACTGGAGAAGAAGGCGTTGAGGGCACCGAAGGTTCAAAGACTACCCACTGGGCGAGACTCCAGAAGAACTGGTCCTGCCTCTGAGCAACTTGGTGAGCACGAAGAGGGCTTCCAAGAGATGATTAACATTGCTGCTGAGCGTGGCATGAGTGTCGAGACCATTGAGGCTATCCAGCGTGAGTACGGAGAACGAAGAGTTGTCCGCCGAGTCCTACGCTAAGCTGGCTGAAATTGGCTACACGAAGGCTTTTGATTTGACTTCGTATATCCGTGGTCAAGAAGCTCTGGTGGAGCAGTACGTAAACAGTGTCATTGAGTACGCTGGTGGTCGTGAACGTTTTGATGCACTGTATAACCACCTTGAGACGCACAACCCTGAGGCTGCACAGTCGCTGGATAATGCGTTGACCAGTCGTGACTTAGCGACCGTTAAGGCTATCATCAACTTGGCTGGTGAGTCTCGCGCTAAGGCGTTCGGTCGTAAGCCAACTCGTAGTGTGACTAATCGTGCTATTCCGGCTAAAGCCTCGGCTTACCAAGCGTGAAGGCTTTGCGAGACCGTCGCGAGATGATTAAAGCTATGAGTGACCCTCGGTATCGCACAGATGCCAACTATCGTCGTCAAGTCGAACAGAAAGTAATCGATTCGAACTTCTGATAGACTAGAAATTAATACGACTCACTATAGGGAGACCACAACGGTTTCCCTCTAGAAATAATTTTTGTTTAACTTTAAGAAGGAGATATACATATGGCTAGCATGACTGGTGGACAGCAAATGGGTACTAACCAAGGTAAAGGTGTAGTTGCTGCTGGAGATAAACTGGCGTTGTTCTTGAAGGTATTTGGCGGTGAAGTCCTGACTGCGTTCGCTCGTACCTCCGTGACCACTTCTCGCCACATGGTACGTTCCATCTCCAGCGGTAAATCCGCTCAGTTCCCTGTTCTGGGTCGCACTCAGGCAGCGTATCTGGCTCCGGGCGAGAACCTCGACGATAAACGTAAGGACATCAAACACACCGAGAAGGTAATCACCATTGACGGTCTCCTGACGGCTGACGTTCTGATTTATGATATTGAGGACGCGATGAACCACTACGACGTTCGCTCTGAGTATACCTCTCAGTTGGGTGAATCTCTGGCGATGGCTGCGGATGGTGCGGTTCTCGCTCAGATTGCCGGTCTGTGTAACGTGGAAAGCAAATATAATGAGAACATCGAGGGCTTAGGTACTGCTACCGTAATTGAGACCACTCAGAACAAGGCCGCACTTACCGACCAAGTTGCGCTGGGTAAGGAGATTCTGCGGCTCTGACTAAGGCTCGTGCGGCTCTGACCAAGAACTATGTTCCGGCTGCTGACCGTGTGTTCTACTGTGACCCAGATAGCTACTCTGCGATTCTGGCAGCACTGATGCCGAACGCAGCAAACTACGCTGCTCTGATTGACCCTGAGAAGGGTTCTATCCGCAACGTTATGGGCTTTGAGGTTGTAGAAGTTCCGCACCTCACCGCTGGTGGTGCTGGTACCGCTCGTGAGGGCACTACTCGTCAGAGCCCGTCTTCCCTGCCAATAAAGGTGAGGGTAATGTCAAGGTTGCTAAGGACAACGTTATCGGCCTGTTCATGCACCGCTCTGCGGTAGGTACTGTTAAGCTGCGTGACTTGGCTCTGGAGCGCGCTCGCCGTGCTAACTTCCAAGCGGACCAGATTATCGCTAAGTACGCAATGGGCCACGGTGGTCTTCAGCCAGAAGCTGCTGGTGCAGTGGTTTTCAAAGTGGAGTAATGCTGGGGGTGGCCTCAACGGTCACTGCTGAGTCCCGAAGAGGCGAGTGTTACTTCAACAGAAGAAACCTTAACGCCAGTACAGGAGGCCGCACGCACCCGCGCTGCTAACAAAGCCCGAAAGGAAGCTGAGTTGGCTGCTGCCACCGCTGAGCAATAACTAGCATAACCCCTTGGGGCCTCTAAACGGGTCTTGAGGGGTTTTTTCCTGAAGGAGGAACTATATGCGCTCATACGATATGAATTTTGAGACTGCCGCTGAGTTATCAGCTGTGAACGAGGCATTTCTGCGTCTATCGGTGAACCTCCGGTATCAACGCTGGAAGGTGACGCTAACGCAGATGCAGCGAACGCTCGGCATATTCAACAAGATTAACCGACAGATTCAATCTCGTGGATGGACGTTCAACATTGAGGAAGGCATAACGCTACTACCTGATGTTTACTCCAACCTGATTGTATACAGTGACGACTATTTATCCCTAATGTCTACTTCCGGTCAATCCATCTACGTTAACCGAGGTGGCTATGTGTATGACCGAACGAGTCAATCAGACCGCTTTGACTCTGGTATTACTGTGAACATTATTCGTCTCCGCGACTACGATGAGATGCCTGAGTGCTTCCGTTACTGGATTGTCACCAAGGCTTCCGTAGTTGATTCTTTGGGGCACCGGAAGTAGAGGGTGTACTCCAAGAAGAGGAAGATGAGGCTAGACGTCTCTGCATGGAGTATGAGATGGACTACGGTGGGTACAATATGCTGGATGGAGATGAGCTCACTTCTGGTCTACTGACTCGCTAACATTAATAAATAAGGAGGCTCTAATGGCACTCATTAGCCAATCAATCAAACTTGAAGGGTGGTATCAGCCAACAGCCTGACATCCTTCGTTATCCAGACCAAGGGTCACGCCAAGTTAACGGTTGGTCTTCGGAGACCGAGGGCCTCCAAAAGCGTCCACCTCTTGTTTTCTTAAATACACTTGGAGACAACGGTGCGTTAGGTCAAGCTCCGTACATCCACCTGATTAACCGAGATGAGCACGAACAGTATTACGCTGTGTTCACTGGTAGCGGAATTGCAGTGTTCGACCTTTCTGGTAACGAGAAGCCAAGTTAGGTATCCTAACGGTTCCAACTACATCAAGACCGCTAATCCACGTAACGACCTGCGAATGGTTACTGTAGCAGACTATACGTTCATCGTTAACCGTAACGTTGTTGCACAGAAGAACACAAAGTCTGTCAACTTACCGAATTACAACCCTAATCAAGACGGATTGATTAACGTTCGTGGTGGTCAGTATGGTAGGGAACTAATTGTACACATTAACGGTAAAGACGTTGCGAAGTATAAGATACCAGATGGTAGTCAACCTGAACACGTAAACAATACGGATGCCCAATGGTTAGCTGAAGAGTTAGCCAAGCAGATGCGCACTAACTTGTCTGATTGGACTGTAAATGTAGGGCAAGGGTTCATCCATGTGACCGCACCTAGTGGTCAACAGATTGACTCCTTCACGACTAAAGATGGCTACGCAGACCAGTTGATTAACCCTGTGACCCACTACGCTCAGTCGTTCTCTAAGCTGCCACCTAATGCTCCTAACGGCTACATGGTGAAAATCGTAGGGGACGCCTCTAGTCTCCCGACCAGTATTACGTTCGGTATGACGCTGAGCGGAAAGTTTGGACTGAGACTTTAGGTTGGAACACTGAGGACCAAGTTCTATGGGAAACCATGCCACACGCTCTTGTGCGAGCCGCTGACGGTAATTTCGACTTCAAGTGGCTTGAGTGGTCTCCTAAGTCTTGTGGTGACGTTGACACCAACCCTTGGCCTGTTTTTGTTGGTTCAAGTATTAACGATGTGTTCTTCTTCCGTAACCGCTTAGGATTCCTTAGTGGGGAGAACGTCGTATTCGAGTCGTACAGCCAAATACTTCAACTTCTACCCTGCGTCCATTGCGAACCTTAGTGATGACGACCCTATAGACGTAGCTGTGAGTACCAACCGAATAGCAATCCTTAAGTACGCCGTTCCGTTCTCAGAAGAGTTACTCATCTGGTCCGATGAAGCACAATTCGTCCTGACTGCCTCGGGTACTCTCACATCTAAGTCGGTTGAGTTGAACCTAACGACCCAGTTTGACGTACAGGACCGAGCAGACCTTTGGGATTGGGCGTAATGTCTACTTTGCTAGTCCGAGGTCCAGCTTCACGTCCATCCACAGGTACTACGCTGTGCAGGATGTCAGTTCCGTTAAGAATGCTGAGGACATTACATCACACGTTCCTAACTACATCCCTAATGGTGTGTTCAGTATTTGCGGAAGTGGTACGGAAAACTTCTGTTCGGTACTATCTCACGGGGACCCTAGTAAAATCTTCATGTACAAATTCCTGTACCTGAACGAAGAGTTAAGGCAACAGTCGTGGTCTGGTTGGGAGCTTTGGGGAAAACGTTCCAGGTTCTAGCTTGTCAGAGTATCAGCTCAGATATGTATGTGATTCTTCGCAATGAGTTCAATACGTTCCTAGCTAGAATCTCTTTCACTAAGAACGCCATTGACTTACAGGGAGAACCCTATCGTGCCTTTATGGACATGAAGATTCGATACACGATTCCTAGTGGAACATACAACAATAACACATTCACTACCTCTATTCATATTCCAACAATTTATGGTGCAAACTTCGGGAGGGGCAAAATCACTGTATTGGAGCCTGATGGTAAGATAACCGTGTTTGAGCAACCTACGGCTGGGTGGAATAGCGACCCTTGGCTGAACTCAGCGGTAACTTGGAGGGACGCATGGTGTACATTGGGTTCAACATTAACTTCGTATATGAGTTCTCTAAGTTCCTCATCAAGCAGACTGCCGACGACGGGTCTACCTCCACGGAAGACATTGGGCGCTTACAGTTACGCCGAGCGTCAGTTAACTACGAGAACTCTGGTACGTTTGACATTTATGTTGAGAACCAATCGTCTAACTGGAAGTACACAATGGCTGGTGCCCGATTAGGCTCTAACACTCTGAGGGCTGGGAGACTGAACTTAGGGACCGGACAATATCGATTCCCTGTGGTTGGTAACGCCAAGTTCAACACTGTATACATCTTGTCAGATGAGACTACCCCTCTGAACATCATTGGGTGTGGCTGGGAAGGTAACTACTTACGGAGAAGTTCCGGTATTTAATTAAATATTCTCCCTGTGGTGGCCAAATTAATACGACTCACTATAGGGAGAACAATACGACTACGGGAGGGTTTTCTTATGATGACTATAAGACCTACTAAAAGTACAGACTTTGAGGTATTCACTCCGGCTCACCATGACATTCTTGAAGCTAAGGCTGCTGGTATTGAGCCGAGTTTCCTGATGCTTCCGAGTGTGTCACGTTGAGCGAGCCTATGGGTTCCCTCTAGCTATCGGTGGTAACTGCGGGGACCAGTGCTGGTTCGTTACGAGCGACCAAGTGTGGCGACTTAGTGGAAAGGCTAAGCGAAAGTTCCGTAAGTTAATCATGGAGTATCGCGATAAGATGCTTGAGAAGTATGATACTCTTTGGAATTACGTATGGGTAGGCAATACGTCCCACACATTGGTTTCCTCAAGACTATCGGTGCGGTATTCCATGAAAGTTTCGCGCGGTTCGTCAATTATATTACAATCACGAAAGGAGGATAACCATATGTGTTGGGCAGCCGCAATACCTATCGCTATATCTGGCGCTCAGGCTATCAGTGGTCAGAACGCTCAGGCCAAAATGATTGCCGCTCAGACCGCTGCTGGTCGTCGTCAAGCTATGGAAATCATGAGGCAGACGAACATCCAGAATGCTGACCTATCGTTGCAAGCTCGAAGTAAACTTGAGGAAGCGTCCGCCGAGTTGACCTCACAGAACATGCAGAAGGTCCAAGCTATTGGGTCTATCCGAGCGGCTATCGGAGAGAGTATGCTTGAAGGTTCCTCAATGGACCGCATTAAGCGAGTCACAGAAGGACAGTTCATTCGGGAAGCCAATATGGTAACTGAGAACTATCGCCGTAACTACAAGACAATCTTCGCACAGCAACTTGGTGGTACTCAAAGTGCTGCAAGTCAGATTGACGAAATCTATAAGAGCGAACAGAAACAGAAGAGTAAGCTACAGATGGTTCTGGACCCACTGGCTATCATGGGGTCTTCCGCTGAGTGCTTACGCATCCGGTGCGTTCGACTCTAAGTCCACAACTAAGGCACCTATTGTTGCCGCTAAAGGAACCAAGACAGGGGAGGTAATCAGCTATGAGTAAAATTGAATCTGCCCCTTCAAGCGGCACAACCGGGACTCTTTCGGTTACGTGGTGGTGCTGGAGGTATGGGCTATCGTGCAGCAACCACTCAGGCCGAACAGCCAAGGTCAAGCCTATTGGACACCATTGGTCGGTTCGCTAAGGCTGGTGCCGATATGTATACCGCTAAGGAACAACGAGCACGAGACCTAGCTGATGAACGCTCTAACGAGATTATCCGTAAGCTGACCCCTGAGCGACGTTCGAGAAGCTCTCAACAACGGGACCCTTCTGTATCAGGATGACCCATACGCTATGGAAGCACTCCGAGTCAAGACTGGTCGTAACGCTGCGTATCTTGTGGACGGTGTAGCAGTTATGCAGAAGATAAAAGAGGGTGTCTCCGTATTCGCGAAGAGATGGAAGAGTATCGCCATAGTCGCCTTCAAGAGGGCGCTAAGGTATACGCTGAGCAGTTCGGCATCGACCCTGAGCATGATTATCAGCGTGGTTTCAACGGGGACATTCCCGAGCGTAACATCTCGCTGTATGGTGCGCATAGATAACTTCTTTTTTGAGCCAGCAAGCTCAGAAGGGCGCTATCATGAACAGCCGAGTGGAACTCAACGGTGTCCTTCAAGACCCTGATATGCTGCGTCGTCCAGACTCTGCTGACTTCTTTGAGAAGTATATCGACAACGGTCTGGTTACTGGCGCAATCCCATCTGATGCTCAAGCCACACAGCTTATAAGCCAAGCGTTCAGTGACGCTTCTAGCCGTGCTGGTGGTGCTGACTTCCTGATGCGAGTCGGTGACAAGAAGGTAACACTTAACGGAGCCACTACGACTTACCGAGAGTTGATTGGTGAGGAACGGTAGGAACGCTCTCATGGTCACAGCACGACGTTCTCGTTTGAGACTGACGCGAAGCTGAACGAGCAGTATCGCTTGAAGATTAACTCTGCGCTGAACCAAGAGAACCAAGGACAGCTTGGGAGATGCTTCAAGGTATCAAGGCTGAACTAGATAAGGTCCAACCTGATGAGCAGATGACACCACAACGTGAGTGGCTAATCTCCGCACAGGAACAAGTTCAGAATCAGATGAACGCATGGACGAAAGCTCAGGCCAAGGCTCTGGACGATTCCATGAAGTCAATGAACAAACTTGACGTAATCGACAAGCAATTCCAGAAGCGAATCAACGGTGCGTCGGTATCAACGGATTTTAAGGATATGCCAGTCAACGAGAACACTGGTCAGTTCAAGCATAGCGATATGGTTAACTACGCCAATAAGAAGCTCGCTGAGATTGACAGTATGGACATTCCAGACGGTGCCAAGGATGCTATGAAGTTGAAGTACCTTCAAGCGGACTCTAAGGACGGAGCATTCCGTACAGCCATCGGAACCATGGTCACTGACGCTGGTCAAGAGTGGTCTGCCGCTGTGATTAACGGTAAGTTACCAGAACGAACCCCAGCTATGGATGCTCTGCGCAGAATCCGCAATGCTGACCCTCAGTTGATTGCTGCGCTATACCCAGACCAAGCTGAGCTATTCCTGACGATGGACGTGATGGACAGCAGGGTATTGACCCTCAGGTTATTCTTGATGCCGACCGACTGACTGTTAAGCGGTCCAAAGAGCAACGCTTTGAGGATGATAAAGCATTCGAGTCTCACTGAATGCATCTAAGGCTCCTGAGATTGCCCGTATGCCAGCGTCACTGCGCGAATCTGCACGTCGTCCTGAGCGACTCCGTTAAGTATTAGCTGGGGAACGAAAGCATGGCTATGGAGCAGATGACCAAGTTCCTAAGGAATCTACCTACACGTTCACTGGTGATGATGTTGACGGTGATACCGTTGGTGTGATTCCTAAGAATATGATGCAGGTTAACTCTGACCCGAAATCATGGGAGCAAGGTCGGGATATTCTGGAGGAAGCACGTAAGGGAATCATTGCCGACAACCCTGGATAACCAATAAGCAACTGACCATGTATTCTCAAGGTGACTCCATTTTCCTTATGGACACCACAGGTCAAGTCAGAGTCCGATACGACAAAGAGTTACTCTCGAAGGTCTGGAGTGAGAACCAGAAGAAACTCGAAGAGAAAGCTGGTGAGAAGGCTCTGGCTGATGTGAACAAGCGAGCACCTCTATAGTTGCCGCTACGAAGGCCCGTGAAGCTGCTGCTAAACGAGTCCGAGAGAAACGTAAACAGACTCCTAAGTTCATCTACGGACGTAAGGAGTAACTAAAGGCTACATAAGGAGGCCCTAAATGGATAAGTACGATAAGAACGTACCAAGTGATTATGATGGTCTGTTCCAAAAGGCTGCTGATGCCAACGGGGTCTCTTATGACCTTTTACGTAAAGTCGCTTGGACAGAATCACGATTTGTGCCTACAGCAAAATCTAAGACTGGACCATCAGGTATGATGCAATTTACCAAGGCAACCGCTAAGGCCCTCGGTCTGCGAGTTACCGATGGTCCAGACGACGACCGACTGAACCCTGAGTTCAGCTATTAATGCTGCCGCTAAGCAACTTGCAGGTATTTGGTCGGGAAGTTTCAATGGCGATGAACTCAAAGCTGCCCTTGCGTACAACAGAGGCAGAAGGCAACCTATGGGTAATCCACAGAATC
+
'','/.002113(&&%)''&',-++,(''()42''&%%,-/09=BCCJJIGJAA@BFCCDDEFJJGJGJJJJJJJGJJJJHJJIJJHJJJJJFJGFIHJJJJJJJGJJIHJBA989<70047**5*)))).''%''(''&()-+&0014FHJGJEJGJJFJJDJHGIJFEGEIGJCFHBFDEFJJEH9779;<?ACIHDIEEECDABFE>8?A><==*****EIEG>>>==@EHDE<999:GDEFFHIE<;9788BJJJJHIHJIJJJFJJIFJGGJJHJIJHHJFFJB?@@JJJGJFJDIHDCBCGE2222:2<;JB::E??CBEBA;;<EIHHDDBEFJJJHJFJJJJJJDGHGJGJDFEGHJIDFDEIGFDDF<<FHHFEG:999)&&(3.8,))*',:<?JJJFFJFJHHHJGJJJFG'&&(..99?>@?ACCDDCEBIGIDC=<FHIJJHHIFHHFEEJJEFGJIJFH?>@?>?CFEIA>;<=DEEG:9898::;BEEJFJIJJGJIJJGJJIJJJHHJJJJJJFJJJFJGJGFJJJJIEC4459?D:=5//><<=JHGEJJGHGHIJJHJGJGECEJJJJJHGJBBI@GJEJHJHECDBIGJ>DIFJHGGJJGJIIEDDGEIGHA?@@FJIFHEJIJFFJFBHJJEJIE==@66000022456;ACCDDFJJHJIJJJJJJIJGFJJEFGFJJEC=@B(D??=?D;:9::EIFJIGDFEHE@??@>9B=8786-CCJJJJDIDJGCEGB8877=>A>??@JJACB?;;+)+;6B@@EJJJEDFBE@BDDDGFFCJGBBBG====JJA@GJGJHGGDJFEDJGEEGFEHEIJJEFGJJJJIJIIFHJJJJJHDDECH;;;>999333,+*,--.=A;;;:><<>>A;D@AGFGJIJE'''(45666770111<<>C=>A<;8****.6)(&&'&)+,2:99;::JJIEHHJEGJGJJJIIDDJGJHFFI@B:@FJFDEGJIJIDDEIIJFJJDBFEGJFJBAGDEF?A@EEJJ><;<<;97522233ECCJCEFEJGGDDEJGEJEJGJHFDEB33,'%%$%&/0:(:HHFHJIHIJJJIFFFGJECDDB@AA@@A::95679BIJJJJHJEHDCB;A@@CH>??@GDIBD;:9:@8888B?@<5>=>;::;=C??@?BACCFHDJGDE??DEEEFCJ<<<=DCDCCADDJEDEHJJJBBB****8823---'&&&&'28?BB@@==;:<@?:8689;<6575<;?A>???JGJFDIGFGJJJJJJIFJJIJHJFJGJJHDD9314430++1)8:8675324++++5:<=AAJDJJFHJJGHIJG;<;;99334469;<6/../.0/.//36555:666:74=<=BCBHHDJJHJHJIJJHDDJJIJJJJIHJJJIFIE?CBBCCHJEJBC>==99:JCDCCJFFJIHDJJDEDCC78439@ACDJJJIEIJJJGF@AJIGFHGIJJIJ?;20000//.00147888:;::<<5445+++>EJIJGDEEFFDC66<59@CFEFFEFGEDJCIDJJJGAEB;9>C???;;<EGFJIJJJJJGGEJHJJFFJ?@@@511@?=>?EGFGJJDHGCJEJJJJIJJJIIFF??>>CJJFJGHGDEA6/.-.34>DGJFAGJJGFHJJDDEBCB76512439225>=::=>;@5BCJJJJJFHCFD@>;6545.-''&)'(-/74457>CFIJFEGIJEGEJJG>9567599EHE:88666'3.&(92533;?:==8888FJHGJJJDB@CJJA@=>>>GIGJHJGJ8885.,-.-./)2297....:<=?JJEG0//9+*3,,:<CB?;;751/-,*)(-5BJEHJJJGIEEDJDD@<:;=:I??>BDIJHJHJJJJHFHJ?>==A8:51,++,,++**2CGHECDDJJJGJGHJIGJ<=<7633,&(-0011::;;<,,/0+0+,+)*&&&&'41/-3553112252,,,==?CGJGB??>@;;;;<<=FFJ<;;;96/206JDCADI@@?JCBDBGJDB=7888?>>9998HAB>99-***'%%%%((<=@6JCDB<A?BIHJJJJHJHGJFJFJJDGJJJJGIEGHHJGEFJJGJJJGFJJJFDEDEDJACC?>>?@EFHFFFF=>?=?.'''',,.//-)(((-/9::=?>@:62++++=221++)%%%-:;333BFFIJHHJFJEFFD=<=97564322..-%%$%))*+778788FJFHFFHJJJFJFEIJFGFCFFEEEHJGHJJJJEJJFIDEDABBB?A=8:;=CBHJJIGJDEFFHHFGJJJJJGGJHFHEFIJJJIJ@A@@IJJJJHGEIHJECCCJJJJGJIDIEFJGJGHJHGJIJHJHGHJFHIGHGFGIJJJJGJGJGJIGHJHDCJJJD==;<=>IEJJJJGFFBCF@AC>=?<?0))+(((((06778)))3@:<<;=>?@=>9910278<:6,,.,,,BEJJJED@DGFDFJAC=@B4446AFCJG==<:667@A<:<77BFJJJHJGFHJFFJHJJJJJJJGJJJGFJJB>>>?HGGHGJGCABDDAEHJJJJJJJJFJEFGJJJJJJIJEC999:@AB<<335CGADF5446C@>@DEGGFFEJFEGDHJJ??>@GEIJHFFB@BCJJEJGFGJFJJC43.../21++.;>HHJGCBBB<<<<HIJIGJJIJIIJHHJIIJJEFG>5665951/-,,1'$%&'(+2<<9:;ACBDBCB=<9;@BADB@@0,*'''')++0223EJEHCHJJJJJJJJJJJJGJEJGJJJGJJC<;;//===ABBCFJIJD;778<;<>@::89>?B??ABAIIIHHHJJJJFBCJFHHJHJIJJJJJHIJJGF7+&57889;=CFEJF<<<<8FE>>>?FD8CDEDEACGGJHJJJIFJIGJGIJJJHHFEDAGCDAD84,,013/326501>A?>ABEBJIJJ>EJEJJAFC>>EFGJFEEJJJIIFACCDJJFHJJJJJJHJJJJJJGJJJJJJJIJFCEHGHDHD@A??FDDJJIJFJEJJJJ6667E=BBFJJHGJJHJHJH=EDDB@HC@A>???CDDFJIJDJJJJJJGDJFIJJHJJJEHJED@@DEGEJJJEGIFJJGGGJGEGCBAAFDHGJEJGEEDGEHCCJGFHHGJEEIFHJGHFA???EEHHJIJHHJJJGGFHHGEFFFCEGFGFJFE;.-)*+.226-+),+***.,'(+*,--34=?GEJCBAC>>4*(+/200-...==HJIJJJJGFHHGJHJEHJGJJJJEJJJFJHJIHBCBDJIFGHEGIJJDJIHJHEHFEJJJJJGJJFJHGJJJJGGDBCCJJJJIGFJJEJJ<5564))))430((.----3677;<=FECBEJHHJGCFCGCDEEEJEFFC..**46;?0//-+++.06:9:EIJIBCACJJGFJJFFJ2///JHCGJJJFJEEFJJJHGIJHJJJDB6667(''(6+)**:;>BJGGHGIHJJJJHJHGJHIFJJAJFJII@>>?A@?B>>?>6512201FFJJHJJEJJIJJFGJJIJJJHDGJGJEA@=32215667A@?AA>@@@EE7***:JDBFIJJJJGGHJHGJIJJFJJJJJJJJJJJHFHEFJGBB?<=@B>EIEJJG?AAGHJHJDCBH@>?DE====DBBEEBBFD>002:@@<88;768*((()(((11153222;;;FFJJIHJ;;:;EABJIJJJJGJJHJJFJJJJGIJJJIJJFGJJJJIJJJFJHGHJJJJGGJJHHJF@<<@BJHJJEFHFJBBEEJJGIBB?AA?@??ACJ@?444?HJJJJHGJCFHEIGEDBGJJGIJIJGEJIEDBC><;;<=GJGFGHGJJJJ@C***+----89<>GDJJHJIIFJ>=DCCCFJJJJJGJJGJJGJJDJIJGDEIJJGEFIFEEFEEJIJIHJJJJI=A?ECCJHJJGHB::78789DHJJEJJIEGJJJDCDEDAA@EDFHJGJJJED@DDB?@>/--,++%%%%&.../0=??HCEJJDCEEIIEBJEFFGJJJJGJHFIEEICGEDGE@ABAHJEJJJJJHEJEHJGJGEJDC0///=ADDBCJEIDIGJGEJFFJIJJHJIGJHGFJJJHJFJJGHJGIGC@@AEHJFJJIABIEJJJHJJJGICDBBFEJJJJJEECJHGFHEJJJGJGJGJGJGJJJIBIDJIJ=<<>JJGGGBJJJJFEDHJBCCGEGJJJJGJJJHIEFDFDFFHHFIJFGJJJIGJ,))))*&&((('+,:97:D@HFJJJJJHHJJJJJJHIJHJJJDHIJEHJJJJJHEFJJJGFJEJGJFJGFIHJJHIGJJJIIHJIFIIJJJJIDJGIJJGJJGIEA@@>8;23BIJG>;<JHJJJIJJJAA@AC?>?ABEG6666GFE=<97458:47757669:;<;=>?:9:334489::GEFJEFDFJJHDDJG?51180DFJJGJJJJHJJJHJJIJJJJIHFFHFJHHJHJEIJJJJHGIHGJJGJJHIA+++(**)''')-1)&%'(,)&57=B<=E?>=>@BFBDJFJJJGHBACGEJGJ?>H<IJEGJEFG;9**CCFIJIHIG=<;9;;<;:6667>=2001:<A=>@CCBCHGGFGJJ>===DJJIGJJFJJIEJJGJF22225555>97668>?EDFFHFG2,,,JGGC+++23>CGEEGFCDDGDEJJEBBAA.''%'('-.30/011421044:@AACCGG1000>220+**+*01<=DDEEGFIJ@@@@HJC633531/.120...--./.''&&()+)))5444DAA?ABACAFEHJJJJJFFIJJJJJJJJJGJJJDDFBBCBJJGGFIGHFEDD@@=-,,&''*-&'),3?>?JJDDCFFEJEJJJJHDHJGJGFJEDCCJ??@@?=88<DDJG=>>IJCHIJIJHFJJJJJJGIJJFHDGJJJJCBCACGJJJJJJEJJJJJJHJJHJJHJHGGHEFJJJBBBDEFCJFBDDCJJGJEJCHIEFGIIGJJJJIJJJJJGGEDEEJJIDHHHJIJJIDJID;:::9::<9888BEFGIJEJJJJJJGIHJJIJJJIHIJFIGJJJJJFGDJJFJIJDD??ABJJHGJEHJIIJJJJIE<:::>EGB61))1/124FGEG??=;<75556785**&&$$%%$$$&))**,..GJJHGJIJCBC+++,ABGCAA?AAHDCFGJ?>=>CCFGFGIIJFJJFHJBAB@@>CA<=>=<<?==621137778<=9111::9:==ABA8756::<@BHJDA?=6/00000FDC6@?>FJIJJIEDHCIHGHEJJJGJJJJIDGFJJJGGJIGJJJJJGGHJHFFDCABBCFGHDB*&&&%%%%%***5ADJFIFEFFCFCDHIJJJJGJJJJJJDJJIJJJFJJFDD=420?>EEGJJGJFJJJJJJJGJJJJJIJJIIGJEJJJIHIIJJ@??CJJJJFFIHJJGJGJJJJJGJJHGJGJJJJJIEDJJJJEDBBAGFIJJIFJFFEFJJGGAADJCF<<=I=>ECFDDEGGFFGIJHJJGJJIFIEHJGJEDEF><>@JJHIJGGFGIGHJIIB;5577BFEDG53041+))---?AEACJDDGEIAF@@A@GH<<;;?<A899?GJIJGJJGJFJJJE,,,,-+('&'))6:BAADFJHFHJFJJIJIFCA;:G>>>?EECDABFABAAB<;:95599889::B?;<<E<DCJJHJJJJGJJJHJGJJJJJJJIJJJJJGJGJDJDJJJJJJJ@:9@GDEFJHEEDDEFGJFDAA>EEEJJJJGJJIIHJJHJJHGJJGEEGJJHJJJJHDCACFGEJ8889;H><A8B=''''11+*)&.ABCAEFFJIFIHHJIGIJED30'&&'(&))(:<?@JJA@:;:??>BCDEDFIEFDDJIJJJJJGIHHDJJIJJIJIJJJIGJFGJJJGDJEJEDJJJJJJJIJICCCEJHGEJIFJJJJHJFJJJJJJJJFIIIJBCBEGJFJJJIJ<:::IHJJGJEJGHJDJJGJFJCBC<111010/2->@CA@CGAAEGDCF<<JJJJGHGHHFFEGJIFEEHJGIJEE@CD;;;=?88??CBJGFJEEJJIJJHIGJGJHJFIJJEJJJEHFFJFGGJFJJFJJJBAACJJJJIIJIJJHFGCB@,,,>AD><<0.%%(&'))&&))337566=@?87556;;>?FCBBCBBC766:?ADDHJ@@AAFJGIFFFJHHJ51=>CFGJEDHGGJHCECDGGJJIJJJJJGHHGJHHHJGJFIJIIJFFJJIJHEJFFBAACGAEGJGIIGJJJEJJIFJFEECHHFDDFFJJFHJJ4444<;;;>@AABIJIFEFGEEFGIFJBAACE?DJGAFG6342210024<;=>0//0100197666;@;:;;EFEJGJEECA=E:HDDGJ666664/))/,***((/A?FFF6666/.++,-00('''11112GJIJJJJIFIFGJFDDDDFJJH>HGJHJFJHJJGGHH8773**.)-67<JJJHGIHHGGJJGJHGJHJJFGJJHJHJIJJJFH@>??EGHJGJJJIGH@CFJHHFGHFGJJJFJJJHJHHHIJJJJGHJJJGHEG6667CJDE<<<EGDDECEHBCBCFJJJIGDDHEGBCCFGCB@=7677CEEGHFGJGEEHJDFFJJGFIIIIIJGGHJ>===C9999DFHJEIJJFI)))*,,,<;=CF<EJJDBBAEIJHFEFEE@>7679FBJDJGJGJIJJJJHG>=99;601*++,79::FEHFDEIA?@@GIGJJHGJJJFJEF4111138./..))(((')/--./6766888;<:::==CBF2;;FEJJJGJIHGJJFGIJJJIFB@2,(''(/2.-../;DEB=<<22119>EEADEEHHEI667<DCCGCBB;;HEGHJJJA)3));;CEHJJIJEJJJGJJFDHJJJJJHD;=:::=A@688AIJJDBDBDJ===:::,''&(((/&&&&&&'.*(((*),8<<00/...)%%$%*.0//22@ABEJHGBAAB@D<7434557>ECDIFDDFFJGIJGJJJJGHFJACBCJGJJIJJHJJJJGJJJIJFHJGJJJHJEB@?>820055799467BDGJJEJ<:::FJJJDIJJJGD::;JJJJJJDHJJJFIJJGHJFJDCADIHJGDCCDHJDGEFJJJJJGJGJ544'''''''//099ADGHJFG@@?>E?<<;=A?B?DJJHIFJHF:9:;JFIJFFGEEJJJI>>>>JJJJJGGFECBAAEBBJJJIGJHJJJHHJFJJJJGHDJJJFGFJHIEHGFJHJCDDJCCFDC@?C?CC@>=?@=?:24@>75/,+)(//089;<00007FIEJEGCCCEBA@AJJF=:9)))*(&''27=D5444<<ACJGFJCBBBCGHCB==CDIFJHJJJHHJIHJJJJFDJGCFB@<9DHJJJJJJIJGG?JJJJHJ>889DGEJGGJDCCEEGJGIJJFJJEHJ<;4)(((+*))))(()),-322245998:;HHJJDHEHFDIJHCCCJIFJBAA////6799<HJJFJFHJHGHIJJJJJHJHEJIA?B?@ACJGHJJHJJHGJIDFID?<4:99(+)&&&&);<@A><BIJGGJJIJ7779B/../78:;?BBEEIEJIGJJHEEFEJIJJHDGFHJFFJHJJJJGJIJFIGGJJFECBCBBABCIJJFCBBBGJJHJFJIGGGCDFHDGBCAGHGJJFGEB@???;FBBEDIHJIE>=5:9;=BFAIB;;=?EHFGGHJIJFJJ?>>321---..:8;@?>::==@?JGJG6668E42518;8<:66<>@A??CIJBDBBFJB@@;HFGHJIJJFJGB@BJHFJJGBAFHJGJJFCD@B@0/..536><;;AC?><<8/06:::CDJFJJJDGJIJJJGGGHGHJJHJJHJJHGJC<<;=?>>>?>8<.?DFJ444458:ABJJFJ@:9220,)%%%'(+*./0668BJCD<><<GJJJJJGJJHJJJGJJJEIEJJJECCCJJHJJHDAA?=>GIJBDCCFEFEJHJJFJGHIC<;<:8<<<@JJGEJGJ>532228;JJFJIFJDCBBJ?>>&%%%%&3227>=DCGFHBDCFA?@?CDDGJIGFDCHCF:?==@5188:<<996667ABABFAABEHE//..0//-5*(*-<&'''687888=::8878ECDEJJDDFHD@963356;:)(((/++++++'%$%'&$$$',-,.0.68:IDHGJDCJJJIJJJJJJJGJJJGJGJGJFGJJGJJ<88?JFFFJIGJJGFJJGHFGJJIJHJJJECBA@AA<999FGEJJJJJEIFJEJGJJJ666GEC@A@GHIJJHIJJJJJA@@@JJJIHJJIJJGHDCBDIGJJJJJJIGJJHHJIGJJJI@>>AED<60BAB>AHIJIIJDHG7777@JFIJFJDEJIJJJGEDJJJJF?<JF@0//0AAEDGFGJHJJJHJJHHJJJGJEJJFIJJGJIJJJGHFHE82224JJIGIGE??>>5559BE988:BEE::::=:88756?JJIJJJFJGEGGGFFG----0))9<@@?@<7/./348:?;32234771-.56=IFEFHIDJJ@AA9:9:6444888887699--&&')*)'&')&&)556845>?CFFJEFJEGFEIGJIJABB@BAGDEBEC=11126334@CBDEFEDDEEJIGCCBDJICFDHJJGJJGFHGGGJFFFGFGJIFHJJJJJHJGJA;;89;7<;39DEEJCBD@?@JJIIJJIB@:,))12:??>?CFJFJJIGJGJECDDBA@FJFGJJFGJJI>??AFJJJJIJJGJJJHJHD?><JJJJJHHJJEIDDC?=*(((FHA@@>AB++++FCJ>>?AEA?>GG<=<<BF??9675412DGEEJEGF////9892,,-1***+==@AAGHHD@JEJHEJJDFIIHGIBDBBJGEJEECFBBJJJEJJGDE=;<<;5222:9:;:>>>A999>FCDFGFDFJFEGJIHGAEHCEFJJFJHGJGJHJECEEGJJGGHJFJDCB@?@@DD?@B@AACJEJDBEDFH8>=>AIJ>>JJEAA556DGEJJJIIJIJGJJJJGGEBCADEGJJIJFDC9'&&&'&''.+((:;CCBCF>53;>ABJJHJHIJJGJF>?JGJJJIGJJJEJJJJHFFEJGJJJIJGJJJJEJ@===<BDJJJJGJJEDBCDGFJEHDGBCDFIBAA<<99<<6))))%%%%&'(./1224CFGD<;>?@@@=<2231..)),-4,,,,B@@CFJBCJABIJJJEFJJGJJJFJJJJJFJJJIJJGJJJIGJJJJJJGJFJHEEFJJA@?AHB?CFJJJGJDB<111<00/,))))*18;>33CDJJJJJJHGGJFDDFGD?86((('())5?ACGJJGB11./0001)))(.,+,+'&'))+++65681-05489CCJJHDA@@A?CDGDJEJJJJIDF:76./24EJEJJHIEFJIIJJ>66679:=?;;:A;<GGJJJJJJJGJBBC>:85578<>BBECDBCBHDIHJFGEGJF;577AEGGIDGDHFCCEGFIIJJHJJJIFFGDDCBBCJDJJHGJJIJFEJECCCJJJIIIJJJGJJJJJGIJJJHDEFEJ?::<@AJJGDEEJJ;:::;EIJHHFHJJFJJGFFJJB3HIFFJJJJHJJHDCFHJJJJFEJGHJJJJHFGCBBD<<<?99:DCJHEIJFJ-EGEGIHJJJCCBDDJIAAA;/1.)&&$&&')(26501--2:=@;:75667;****0.)*'&&',).000036;AD??HJJHJHJJ=<<<GJHHGJEJJFJJJJJJHDGIH@@?@HIFIJJE@;75/.''&*()*-@B=;;;><=DJJJEEGJ>;;>HJJJJFJIFEJJJGJJJHJHJJJGGJIJJIJIGJHHJJJJGGHHIJFIJJJJJJJIHHFJEJIJGJJJGFFDACCIJJJJJHJFGJJIHJFIGJJHGJJJJD7777,**'&&'03===<==>HGJJJHJEJHJJJEDCEHJFE@A@JJF:9:4444??A?AAAJJJJJEGD54420.0479:7667DDAD:9885222,---*%%$$$$*+..78GIFIHHIGGHJJHJJJJHJGJJHJHEJIJJJCBC>@A77779:==@@GGFJHJJJJDEIGGJJHGJJGFG9889E;CJJGHGDDGFJIFEJIHJHJIGICCECJFJIJGJJGEGGIJGJJJIFIJ====GJGJJIGJJHJJFJJIIEIJJFDA??98422223;:;F=>EE@@@ADCCGJHGJJJJJJIFHDDDFBBBAHJJGJIFJJDGFGEIJEEFIGJJJJJJJHJJJJJHJA=>9878<7640233297;?GGJGDCCFHJJFJJHJJHJJHJJJJJBBJJDFDFJHJJFJJIJGIGHJJIFJHIGFCJGGFJEEJ=>?>?@AFHIJJ>>;<<BGGGHJHJ@?@?B@A''''91112'&%&(')+../23@BBG?>>@JGEGC?BEDFFGJFCJHEDCBCHJFJHJHEHEFGGEJJHJJJJJHIJJJGHEJIIGJJG????FDEH3333776755''(;<@BJJJIIGFECGFHJJJEJJIJIJEHJJIGJFJGHJJJIJFJHJFFHF<;:<<=331144+))'''+--.*)*+.*)*,(''+++*&'')(()64)()2238@@EIIEFJJEJGEJFJGEA>::;A@BIFDC//89A=<;>>?FBDF??=>A>@A@@EDDCGGJJJJJFGJEDCCFJFHGCFIEDFHEDHC?>B>EDIGJJJGGJJJJFEEFBCABEEF<<<GIJJJJJGJJIHHJJJEEBDJ5556EEDDDBA;<@5335>444::IGEJ<AF??<;;881././1657511CJHHJJJJJGGHJJJJJJJJJJFIJGGEFGIDFJHFE<<<<<0.--,)**7,<=>HF@@@AJFFGJHHFEHJJBDBBEJFFHGJJHFJHJHJGFI?HEHEHEIGJJJJJJCDGECB@?9422254010--.,*')78''<<:>?''''0/0214EDABBCBDHIJJF::<<JIJJEECF;:96+(),,**+011.223667;>GCHDBGGGIJFHJFGGEH@BCE2)(*+,&&&/68=A=8721.3*&&&*),0%&22==EJIJJJDJEIFECJIDDFFJGH@111289?><<=?HJJJGIIHGJCEC@FGGFHJHHJJCCCCDCEJFJEEJIHJIJJJJJFJ<;;2221222115367GGJGJFECBCFJJJDGGDCDJJJFDCF<;2278<<;::CDCIJEEGJBDCDC@?@<65722HEJFGJBBHGFJJCCDHJFHJIJECA>=<;:22667('%%&&''('+,,??@EEJFJJABABJIJEDBBA@EFFHEAJAAFIJJJEJDGIIIFF>???AA@=2004;;??@@B::9:=?>?JGJ66470('((/030.125553599>EJDCB<;88-**+0--(())'''&(''((')'&$$%%(:??@??HD@E?<??@GI<:5-*('')+*+0/0*)(()*('&'%&&%&&&&$$$$29>?>>E?9/('**'
@Stanford_p7n_1_WT_T7_Gibson_BigLinear_40_364
CAACGCTTGAAGAATACCTTCCAGTCTTCTTATCTTTGACCTCAGCAGCCAGCAGCTTAGCAGCAGACTTAAGCCAGTTCATTGCTTCAACCGCAGCTACCACCGTCACGCTCACAGATTCCCAAATCAGCTTAGCCATGTATCCAGCAGCCTGATTCGGCTGAGTGAACATCAGACCCTTGCCGGAATCAATAGCTGGCTGAATGGTATCTTCCAGCACTTGTTGACGGAAGCCGAACTCTTTGGACCCGTCAAGCCAGCGTCATGACTGAACGCTTAGTCACACTGCGAGTAACACCGTAAGCCAGCCATTGACCAGCCAGTGCCTTAGTGCCCAGCTTGACTTTCTCAGAGATTTCACCAGTGTTCTCATCGGTCACGGTAACTACTTCGTTATCGGTCCCATTGATTGCGTCTGCTTGTAGAATCTCGTTGACTTTCTTAGCAACAATCCCGTAGATGTCCTGAACGGTTTCACTAGGAAGCAAGTTAACCGCGCGACCACCTACCTCATCTCGGAGCATCGCGGAGAAGTGCTCGATGCAGAGCAAGACCCGTCAAACGCCAGCGGAAGGGAGCAGTTATAGCTCAGGCCGTGGTGCTGTACCCAGCGTACTCAAAGCAGAACGCAAGGAAGCAGAACGGAGAATCTTGCTCAGCCCACCAAGTGTTCTCCAGGTGGAACTTTAGCGCAAGCCATGATGTTCTCGTGGTTTTCCTCAATGAACTTGATGCGCTCAGGGAACGGAACCTTATCGACACCCGCACAGTTTGCACCGTGGATTTTCAGCCAGTAGTAACCTTCCTTACCGATTGGTTTACCTTTCGCCAGCGTAAGCAGTCCTTTGGTCATATCGTTACCTTGCGGGTTGAACATTGACACAGCGTAAACACGGACCACGCGCCAGTCCATGTTGTAAGGGAACCAGATGGCCTTATGGTTAGCAAACTTATTGGCTTGCTCAAGCATGAACTCAAGGCTGATACGGCGAGACTTGCGAGCCTTGTCCTTGCGGTACACAGCAGCGGCAGCACGTTTCCACGCGGTGAGAGCCTCAGGATTCATGTCGATGTCTTCCGGTTTCATCGGGAGTTCTTCACGCTCAATCGCAGGGATGTCCTCGACCGGACAATGCTTCCCACTTGGTGATTACGTTGGCGACCGCTAGGACTTTCTTGTTGATTTTCCATGCGGTGTTTTGCGCAATGTTAATCGCTTTGTACACCTCAGGCATGTAAACGTCTTCGTAGCGCATCAGTGCTTTCTTACTGTGAGTACGCACCAGCGCCAGAGGACGACGACCGTTAGCCCAATAGCCACCACCAGTAATGCCAGTCCACGGCTTAGGAGGAACTACGCAAGGTTGGAACATGGGAGGAGATGCCAGCCAGCGCACCTGCACGGGTTGCGATAGCCTCAGCCTTCGGTGCCAGTTCGATAGTCTCAGAGTCTTGACCTACTACGCCAGCATTTTGGCGGTGTAAGCTAACCATTCCGGTTGACTCAATGAGCATCTCGATGCAGCGTACTCCTACATGATACGAGTCTTCCTTATGCCACGAAGACCACGCCTCGCCACCGAGTAGACCCTTAGAGAGCATGTCAGCCTCGACAACTTGCATAAATGCTTTCTTGTAGACGTGCCCCACGCGCTTGTTGAGTTGTTCCTCAACGTTTTTCTTGAAGTGCTTAGCTTCAAGGTCACGGATACAACGAAGCGAGCCTCGTCCTCAATGGCCCGACCGATTGCGCTTGCTACAGCCTGAACGGTTGTATTGTCAGCACTGGTTAGGCAAGCCAGAGTGGTCTTAATGGTGATGTACGCTACGGCTTCCGGCTTGATTTCTTGCAGGAACTGGAAGGCTGTCGGGCGCTTGCCACGCTTAGCTTTCGCTTCCTTCAAACCAGTCGTTGATGCGTGCAATCATCTTAGGGAGTAGGGTAGTGATGAGAGGCTTGGCGGCAGCGTTATCCGCAACCTCACCAGCTTTTTAAGTTGACGCTCAAACATCTTGCGGAAGCGTGCTTCACCCATCTCGTAAGACTCATGCTCAAGGGCCAACTGTTCGCGAGCTAAACGCTCACCGTAATGGTCAGCCAGAGTGTTCAACGGGATAGCAGCCAGTTCGATGTCAGAGAAGTCGTTCTTAGCGATGTAATCGTGTTCATTTAGTGCCTCTTCCAGTTAGTAAATCGTACCTATTCAGGCCACCCGCAGATGACCTGTAAGATAGACTTATCAGCCCATTAACATTGCGTCAAGTTGCTTATCAATGTTAGACGTAAGACCATTAGCGATAGCCATCCGGTCAGCATTACGCCAGTGCAGCGCGATTCGTTCCTCAAGCGCCTTAAAGTCCCCAGAGAACATGTTGACCCAGAGCATAGCGTTATTGGTTCTTCCTAGTACATCTACAGCTACCTCTATTCATCTGACGTTCAGCCCATCGCCACGCAGCAAGCATTCTTTCGCGCTTAGCTTTGTGTGCTTTACGTGCCTTGCGGTTGCGACGTTTGAATCTGCGTGCCTCTAAGCGCCCCTCGTGACGTTCTTTACGGGCCTTAGCGCGGTCAATTTCTTTCTGTCGTGCGACTTCCTCGACTTCCTTGATGAGTTCCTTCAGGGTCGATGCTGAATGCGCCACCGTCTTTCTTCTGCGAGAATGATACCGGGTCGGTGATGTATGGTACGTCTCCATTTGAGAACATGATGTTCCCGCTAAAAGCCACGAAAAACGCGACA
+
$$%%+033/08><86*****-1'-&&'@3443?DHIJ=JJJGGIIJIHJJJJJ8777<655403BDGCDF?CCFJJIJJJGJJEJIJJJJGFHJCJJJJJF6666JJJJJCBABIGEJIE:;?9<<HJDBBC>9;ACEJJJGJHJHJFJJJHJJGJHJGEGG@???F==?88/---68;C@8:@;BDBC@<<;?@?A>?BDIJJEJHFJJ77957>JJJJJJJIJFHJHJFJJIH@???JFA@=-++++.,.+'''>@>BCJEJJHJJGJIJJGJIJJFFGJJIHJJGJGGEJJGJJDHIHJGJJJ999BDEFJFJJJJJJHJJHDBDCBBDBGGJJJJJJJJJFH925.,&(58<;6677CAGCJJJGJJFJGEJHJJJ@@@@DCIJJFGJDEHGF=8889998??>??@BB>>=>@3.)&*((*339;999;@AGFFHGEEDHJGFH?>>:;97HEJJJJJJJGHJJJCDDB@=99<<>=?JJHGCDECABDD>>>@DDCI777776621)*779<@EDE@@@@B435ADEEIFB=+++-20,.214;88;666;FEGHJHFDJJJIFIGDJFEIJG5555@@877877889GJDGFEIGHJJFGFGCDBAEFFCB:686/---.-;>=?DDDDDA432578?>@F?=>ECCCJHJJJJHJGJGJJEJJHJJFF220),,.((),.*77<>@DJJG@A=<=JFC??>@DJIJIHJBB>>=CC>>>=EDDHHJJHFFF=FG?=F>+**+/.,+'(<?CGFJGHHFHHJJJJJJEEJFABDIIJGGJ>===JHJJJJJJHJJJJJFJJFJJJJJGHJJJJJFIIGIFHJJJJJIJGIJIJJGJJHHCABC654554488ABBBJFJDD=****555555=ECCCFJDE?@B@@<+'&(*'''(,25<@BFJFJJJJIJDJJJDFJGIJJIIGJHJHGHIJGC@@@@JJJJJJJEJCBBCJJJJIJJJIJJGJJ:;:DJIJDCBBF>;)))(('&&&&%'*+,14583367<JADJFFJJJJBDHEGGA@ABDACA>>?4/F7ADHGJIH@?GJH@?337<JJEFJGEJJGJIGJGJABC?JFFFEDJ?===BF;::?A??@GDCDDGJJGJGIJJJJFHJJGEDFCDGJHJJJJEFFA761*FIJIFJJJJJFFHIJJJGJJJJGG@;;DDIIG99;:7=>>=>>@@>A16++++27'''./=CDHJJJIJJJJGHJJAA@BGE101253113JJFJDEGJCCDFGJ@@@DHCCIEJIJJFJGIG9990CEGJJJFJJEFJGGGFHG666310269IHDGFFHHJGJ?>>>DJIG@???IJJJHGGEEFJGJJJHJBBDJFJHIGE?@AIJHJJDHFCFDBEFDCFAJFEG44,,+-7-))-0,.--66<:0*)*3454@>65//03=<<=>?:999C920+)+,*++,20---/:>@DDDCACD=:=FFGHHIJHJHJJJJHJFDDJJJHIFJJHJJGJFGC@???8447=;@A<;66876566<=ACBBBBJJJJJFHJJFIJJHJEJDCCB755653(',((()))/,-=@=@AACFI@BAIIJFEJICJD2**++++-7555?@?@BA/)''''(7IDJJIJIJJJJEJJJJJJGHJJJFJIFIJJJJJEHJJ:888FJJEJFFJHFG@@BA<8/,,,-3BCG<<;66:9----;FA9923>B@9890///356;>BCJ=2211):21,,--042=..8;980./46>?>BA@@?>::===999;JIJJGFEGJIFJJJFJAAB@4313,,,+,+,1***+++*+,/,++**+....9:>BFGJHJGFJJJJJJJICF9822214(()5971-.=>JDDEFJIGJIJFIGJJDFFJJJJJHJBB31,)((&''&-/()&'*)(),,-222223;@6501CHHJHJEDBEDCCFDJEDJFIJJ??>=<3...>CEEFJCJJIIJJJJJHFJJJJGGHHJHJJJJJIJJIJJE>D////99////0-,*((--1--HJJJHJJJGIJJJEHJJA@>?DEEE9778GC<<===GGBIEGIDHJJJIJGGHHJ7545<FFHCIEGFJJJDJIJJJE@@FH111///002DDEFJJFAA@@>:675554''''8>@EJJHJIIJFJJFHEFJJJGHJGFJEJJJC:99,+++,/.,+*'%%&&((%%%$),+,,,,,,78BCD?:67FGFJDEJJJEEFEGJEBA@@AJJHJIFJJJIJJJHJJIICBC/+-,,)%%***)*:<==CHGJDABJJJJJHIEHJJJJJHGGJEJ???@FBC'&&&''9::8776A<:;?AFEJHJJJGIGHJJJJGHFEGJJDHEB=<<=DBA@A>>@@B??@?CCGFHHJHFC:C::CCDA@ECCFDD@B==ADB827AFEBGCCCGGHFJFJJAIJ>>>?JJFCEJ;;;<JJJJCIGJIJFGJJH7520)%$%+,+-FFGCAAEFHJJJJHGJJJJJIFJJIJJJGGHJJJJGHJIJEIFA75JGJJIG655JJ?11FJJIHBJJJFFF@<;;;;;<=@=;=DCD>>>?GD543222569-++<;<=GJJFJ???F?GACEFEDHDFEJFJJHJJGEFGIIJHJJIJJHJJGJEJCC@CJ??BDDFGJDEBFJFHIHJG<;3,-BHHJJJGHDIH>JHHCEBB75556:;=A??A;223=88EGGICDCBEDHIJIHDDIJIIIJDFDEJFIACFGJFJGJJHGGFJGJIGJJGJJJJC?A8%$%%%$$&'**,.790,-(((%
@Stanford_p7n_1_WT_T7_Gibson_BigLinear_40_365
GCCATCCTATCAGTGTCACCTAAAGAGGGTCTTAGAGAGGGCCTATGGAGTTCCTATAGGGTCCCTTAAAATATACCATAAAAATCTGAGTGACTATCTCACAGTGTACGGACCTAAAGTTCCCCCATAGGGGGTACCTAAAGCCCAGCCAATCACCTAAAGTCAACCTTCGGTTGACCTTGAGGGTTCCCTAAGGGTTGGGGATGACCCTTGGGTTTGTCTTTGGGTGTTACCTTGAGTGTCTCTCTGTGTCCCTATCTGTTACAGTCTCCTAAAGTATCCTCCTAAAGTCACCTCCTAACGTCCATCCTAAAGCCAACACCTAAAGCCTACACCTAAAGACCCATCAAGTCAACGCCTATCTTAAAGTTTAAACATAAAGACCAGACCTAAAGACCAGACCTAAAGACACTACATAAAGACCAGACCTAAAGACGCCTTGTTGTTAGCCATAAAGTGATAACCTTTAATCATTGTCTTTATTAATACAACTCACTATAAGGAGAGACAACTTAAAGAGACTTAAAAGATTAATTTAAAATTTATCAAAAAGAGTATTGACTTAAAGTCTAACCTATAGGATACTTACAGCCATCGAGAGGGACACGGCGAATAGCCATCCCAATCGACACCGGGGTCAACCGGATAAGTAGACAGCCTGATAAGTCGCACGAAAAACAGGTATTGACAACATGAAGTAACATGCAGTAAGATACAAATCGCTAGGTAACACTAGCAGCGTCAACCGGGCGCACAGTGCCTTCTAGGTGACTTAAGCGCACCACGGCACATAAGGTGAAACAAAACGGTTGACAACATGAAGTAAACACGGTACGATGTACCACATGAAACGACAGTGAGTCACCACACTGAAAGGTGATGCGGTCTAACGAAACCTGACCTAAGACGCTCTTTAACAATCTGGTAAATAGCTCTTGAGTGCATGACTAGCGGATAACTCAAGGGTATCGCAAGGTGCCCTTTATGATATTCACTAATAACTGCACGAGGTAACACAAGATGGCTATGTCTAACATGACTTACAACAACGTTTTCGACCACGCTTACGAAATGCTGAAAGAAAACATCCGGTTACATGATGACATCCGTGACACTGATGACCTGCACGATGCTATTCACATGGCTGCCGATAATGCAGTTCCGCACTACTACGCTGACATCTTTAGCGTAATGGCAAGTGAGGGCATTGACCTTGAGTTCGAAGACTCTGGTCTGATGCCTGACACCAAGGACGTAATCCGCATCCTGCAAGCGCGTATCTATGAGCAATTAACGATTGACCTCTGGGAAGACGCAAGAGCTTGCTCAATGAATACTTGGAGGAAGTCGAGGAGTACGAGGAGGATGAAGAGTAATGTCTACTACCAACGTGCAATACGGTCTGACCGCTCAAACTGTACTTTTCTATAGCGACATGGTGCGCTGTGGCTTTAACTGGTCACTCGCAATGGCACAGCTCAAAGAACTTCTCAAAACAACAAGGCAATAGCTTTAGAATCTGCTGAGTGATAGACTCAAGGTCGCTCCTAGCGAGTGGCCTTTATGATTATCACTTTACTTATGAGGGAGTAATGTATATGCTTACTATAATTCTATCTCGCCGCTTTAGGTCTAGCTGTAGGTGCATCCTTTGGGAAGGCTTTAGGTGTAGCTGTAGGTTCCTACTTTACCGCTTGCATCATCATAGGAATCATCAAAGGGGCACTACGCAAATGATGAAGCACTACGTTATGCCAATCCACAGGTCCAACGGGCAACCGTATGTACACCTGATGGGTTCGCAATGAAACAACGAATCGAACGCCTTAAGCGTGAACTCCGCATTAACCGCAAGATTAACAAGATAGGTTCCGGCTATGACAGAACGCACTGATGGCTTAAAGAAAGGTTATATGCCCAATGGCACACTATACGCTGCAAATCGGCGAATAGTGAGAACCAGGCGAGAGAACAACCTCGAACGCCGCAAGGAACAAGAGAGGGCGGCGTGGCGTAAGAACGAAAGGAAAAGGTTAAAGCCAAGAAACTCGCCGCACTTGAACAGGCACTAGCCAACACACTGAACGCTATCTCATAACGAACATAAAGGACACAATGCAATGAACATTACCGACATCATGAACGCTATCGACGCAATCAAAGCACTGCCAATCTGTGAACTTGACAAGCGTCAAGGTATGCTTATCGACTTACTGGTCGAGATGGTCAACAGCGAGACGTGTGATGGCGAGCTAACCGAACTAAATCAGGCACTTGAGCATCAAGATTGGTGGACTACCTTGAAGTGTCTCACGGCTGACGCAGGGTTCAAGATGCTCGGTAATGGTCACTTCTCGGCTGCTTATAGTCACCCGCTGCTACCTAACAGAGTGATTAAGGTGGGCTTTAGAAAGAGGATTCAGGCGCAGCCTATGAAGCGGCGCACGAAAAACGCGAAAGCGTTTCACGATAAATGCGAAAACCCGAAACAACTTCACAAGATGAGGGGTTCT
+
CDEGEJJCDD::::DHB@CEC=>DGDCEIIGJJ?>864BAHEAAAACB>>>>AABCB...2++('&*(&'+,++*+:8BDEFGIIEEGJFJGFIEHJ@?>AJ@?@>??>>?EGJDDGJ><<:>AB?;:678;JFB=<>=?=>>>A=6658)))***4577:<@>:99:=A4332;211154+,*,/((((+(479?C@A=80>B@@@AA?BE;?CDCCAA>==DFGIJHDA;;89;/559@CJJFDGECAD211*8))../--,>@A@BEGIJHEDEFFDFCDBB@ECCFHEDGDBEGDHFE@??@EEA@?@???>=0001C@???DEC@@BADBBCGDDJB<<<>DJHDBCC6667===EC==<;;?ACF?666:>=87437<;8;89;99<AABBEDDDCDDGDCC@@BDCEEDGEFEFDJFEJHFFJGFHEEECACCJFEHECEFBEA?@AFHEGGGEJEJHJJJAJJGJEGFJHFIJJJGEDAFDGFGFEEFEDCCCCGFID??@@GGIDADFJBA@@>83:JIJJJEDHFIFJIJFJD@>?777<IIEFEDGDJIFDGFFDGGFAC?@@DJEEAABFFDCCDBCGFIFJJJFJEDHJHHEGJCCFBGGEFDDDDA?BCCJD4222+&**4487)(((/37:<:77878<>==>?EHFDECCADCBBE>;9FJHDFCDFJGDEDDBCDDGDBBEAABCFDDCJGJC@AA@IGBCFDDCECGFEDEJEEDFCCEGIFBD@===GFEHCJFEJJEGJJFJJJJFJJJJJDCCCGB@<;==537::67??AJHJHGFDCIHJFGHJGHIJJJJEIJJGJJJJJJJGJJGFJJJJJJJJJGJHJHIJHIJJJJGHJJHJJFJJJJHFJHJJDJJJFJJCABBICDDGJJJFIJJJJJJBB@BJJIJJJJJJJJJJJJJJJGJJJJJJJJGGJJFA@?655<>>@AJJFDIJFHJJIJJFCA@@JEJJFGJIJJJJIJHIF>JJGJJDBCAAA@AGIFJHJHGJJIJJEIDJJJJJJHIFEJGJJIJJJ>=;8446:CCEJDFEFFJJFIJJEIIIHHFDHJJJJJHHJFHIJJGGDABAD?83;96/.+*)(''-'$%%'*))(//AECEDCBDCIHGIIJJJHJGJJEGEFJJJJJJDHFEJJHIJJJGJEHJJJJJHHJJJFJJHGJFGJJGJHGGEABEFJ@<GHJJJGFJJJHHJJJGEGGHJFFCCDCC?5555A?EDDDJGJGEGHJHJGJJJIIJJHEFDGJJDJHHJGGGJHJJJIJJJJJJFJGHJJDCCFFJHHHIGJFFEEGDJGEGEJHGHJGJ?>?CC887++*()2+&'())**--06999<97422122344111445?CFJJ+++>C@>>99:@B@>>;==>7660/01421357?EGEECGI===>G>=;<;>ADHJHJJJJJJIJJJJJJGGHJJHGFHIGJJFGFHJJFHJJJHGJGDIGJIJJJJFHEJIJJJJJJJGHA@>@AA<96&%'''(*B?8889<66FJJJIJFHJJFA?JE??>?F''''1FC;99;<78DGJJJJJJJJJ?>>=>CCHIDFFJJBB)))(*./0233838896@BCGJJGIFJJJIJGGDEJEH?==<==88<<8867653)'')3009,9DFJHGGGJJIFHHJEJJJJIJJJHHJJIJJJIJJHHJJJJJJJJJEJJGGF>EA?A@DHFIIEJIEJEFJIHIJHJJJHHJJIHFEBA@@IHJG@@@ACBBBDJGJA>46DJGGCDIHJJIJGIEJ6544;5,('''*+++,389C<;;@=?=<=>AEEJIJFIJJJJJJGFJJJJJFIJJJFIGDJJJEGGGFDEEJJJJJJJEGFJJ<988<?CFHJJ::95354<2<IJDGJHJGED@:;2?CJIJJIGJHJJGGDGJFJFJJJHJHEFJ<CFJJJJIGIFJJGJEJFDGCC774567:3333912769A7334++++10010///(%$$%&5:9<8:><=@?BJHFJIGIJJIHIEFIFEDB@@@AFIFJE988(''',''&&&),'',,:?JFJHIIIJJHHJJGHJJJJJGGJJJJIJJJJGJJJJJJGJJJJJJJIIFIJIGJGA@AHJJFEFJIJHJJHJJJJGJHJJHHHJJJIGHJJJJIHJJHJJJJJHJHJIGJIJJJJFFFHGHJJIHHJGJGJHGHJJJJJJJJJJJJJIHGJDBDHDDEGG???><;;;BABDFJJEDFCGHJEDJJF;;;;>?>=<BEGGJ@>>?FJFJIIFEJJJJEJJFEEGBA=<==E::;<ABACBBHCBEHJEGJHJJDFGJGJHJGJGJJEDCBE7765A?FJHJJJFJJDGGEJJIJEBA??JGJJDCGJIIFGJ@@@@JFGJJJJJJJGDEB@CCFFJA;184466>BGDBJJFDHFHJIFHHHFEFGHHJJEDJGH7766<6831158500/..,)*.006>>>>>D@<88=DJGEC=;=>::<=DFBADEFEGIJIJIHAAB,).>>?=DECDIJJJGGAA@IGEEHJJJJGJJIEE10/,+++-%$
@Stanford_p7n_1_WT_T7_Gibson_BigLinear_40_366
CTAAAGACACTACATAAAGACCAGGACCTAAAGACGCCTTGTTGTTAGCCATAAAGTGATAACCTTTAATCATTGTCTTTATTAATACAACTCACTATAAGGAGAGACAACTTAAAGAGACTTAAAAGATTAATTTAAAATTTATCAAAAAGAGTATTGACTTAAAGTCTAACCTATAGGATACTTACAGCCATCGAGAGGGACACGGCAAATAGCCATCCCAATCGACACCAGGGGTCAACCGGATAAGTCAACAGCCTGATACATGCGCACGAAAAACAGGTATTGACAACATGAAGTAACATGCAGTAAGATACAAATCGCTAGGTAACACTAGCAGCGTCAACCGGGCGCACAGTGCCTTCTAGGTGACTTAAGCGCACCACGGCACATAAGGTGAAACAGAACGGTTGACAACATGAAGTAAACACGGTACGATGTACCACATGAAACGACAGTGAGTCACCACACTGAAAGGTGATGCGGGTCTAACGAAACCTGACCTAAGACGCTCTTTAACAATCTGGTAAATAGCTCTTAGAGTCATGACTAGCGGATAACTCAAGGGTATCGCAAGGTGCCCTTTATAATATCACTAATAACTGCACGAGGTAACGCAAGATGGCTATGTCTAACATGACTTACAACAACGTTTTCGACCACGCTTACGAAATGCTGAAAGAAAACATCCGTTATGATGAGGACGTCCGTGACACTGATGACCTGCACGATGCTATTCACATGGCTGCCGATAATGCAGTTCCGCACTACTACGCTGACATCTTTAGCGTAATGGCAAGTGAGGGCATTGACCTTGAGTTCGAAGCTCTTCGTCTGATGCCTGACACCAAGGACGTAATCCGCATCCTGCAAGCGCGTATCTATGAGCAATTAACGATTGAGCCTCTGGGAAGACGCAGAAGACTTGCTCAATGAATACTTGGAGGAAGTCGAGGAGTACGGGAGTGAAGGTAATGTCTTCTGACATCCCGATGGGTCTGACCGCTCAAACTGTACTTTTCTATAGCGACATGGTGCGCTGTGGCTTTAACTGGTCACTCGCAATGGCACAGCTCAAAGAACTGTACGAAAACAACAAGGCAATAGCTTTAGAATCTGCTGAGTGATAGACTCAAGGTCGCTCCTCTAGCGAGTGGCCTTTATGATTATCACTTTACTTATGAGGGAGTAATGTATATGCTTACTATCGGTCTACTCACCGCTCTAGGTCTAGCTGTAGGTGCATCCTTTGGGAAGGCTTTAGGTGTAGCTGTAGGTTCCTACTTTACCGCTTGCATCATCATAGGAATCATCAAAGGGGCACTACGCAAATGATGAAGCACTACGTTATGCCAATCCACACGTCCAACGGGGCAACCGTATGTACGCCTGATGGGTTCGCAATAGAACAACGAATCGAACGCCTTAAGCGTGAACTCCGCATTAACCGCAAGATTAACAAGATAGGTTCCGGCTATGACAGAACGCACTGATGGCTTAAAGAAAGGTTATATGCCCAATGGCACACTATACGCTGCAAATCGGCGAATGGTGGAGGCCGAGAACAACCTCGAACGCCGCAAGGAACAAGAGAGGGCGGCGTGGCATAGACGAAAGGAAAAGGTTAAAGCCAAGAAACTCGCCGCACCTGAACAGGCGCTGGCCCAACACACTGAACGCTATCTCATAACGAACATAAAGGACACAATGCAATGAACATTACCGACATCATGAACGCTATCGACGCAATCAAAGCACTGCCAATCTGTGAAGCTGACAAGCGTCAAGGTATGCTTATCGACTTACTGGTCGAGATGGTCAACAGCGAGACGTGTGATGGCGAGCTGACCGAACTAAATCAGGCACTTGGCATCAAGATTCGTGTGGAGCTACCTTGAAGTGTCTCACCGGCTGACGCAGGGTTGAGATTTGCTGGGTGATCGTCACTTCTCGCTGTCTTATAGTCACCCGCTGCTTGACAGAGTGATTAAGGTGGGCTTTAAGAAGAGGATTCAGGCGCAGCCTATACCGCATTCTGCCGCATGTATCAGGGTCGTCCTGGTATCCCTAACGTCTACGATGTACAGCGCCACGCTGGATGCTATACGGTGGTACTTGACGCACTTAAGGATTTTTGAGCGTTTCAACAATGATGCCAGTTCTGGAATTCGCTGATTGCAAGCGACATCATTGATTGCAATTCGGATGAGCATGATGAGTTAACTGGATGGGATGGTGAGTTTGTTGAAACTTGTAAACTAATCCGCAAGTTCTTTGAGGGCATCGCCTCATTCGACATGCATAGCGGGGACATCATGTTCTCAAATGGAGACGTACCATACATCACCGACCCGGTATCATTCTCGCAGAAGAAAGACGGTGGCGCATTCAGCATCGACCCTGAGGAACTCATCAAGGAAGTCGAGGAAGTCGCACAACAAGAAGGAATTTGACCGCGCTAAGGCCCGTAAAGAACGTCACGAGGGGCGCTTAGAGGCACGCAGATTCAAACATGGCCAACCGCAAGGCACGTAAAGCGCACAAGCTAGCGCAAAGATGCTTGCTGCGTGGCGATGGGCTGAACGTCAGGAGCGGGCGTAACCATGAGGTAGCTGTAGATGTACTAGGAAGAACCAATAACGCTATGCTCTGGGTCAACATGTTCTCTGGGGACTTTAAGGCGCTTGAGGAACGAATCGCGCTGCACTGGCGTAATGCTGACCGGATGGCTATCGCTAATGGTCTTACGCTCAACATTGATAAGCAACTTGACGCAATGTTAATGGGCTGATAGTCTTATCTTACAGGTCATCTGCGGGTGGCCTGAATAGGTACGATTTACTAACTGGAAGAGGCACTAAATGAACACGATTAACATATCGCTAAGAACGACTTCTCTGACATCGAACTGGCTGCTATCCCGTTCAACACTCTGGCTGACCATTACGGTGAGCGTTTAGCTGGCGAACAGTTGGCCCTTGAGCATGAGTCTTACGAGATGGGTGAAGCACGCTTCCGCAAGATGTTGAGCGTCAACTTAAAGCTGGTGAGGTTGCGGATAACGCTGCCGCCAAGCCTCTCATCACTACCCTACTCCCTAAGATGATTGCACGCATCAACGACTGGTTTGAGGAAGTGAAAGCTAAGCGCGGCAAGCGCCCGACAGCCTTCCAGTTCCTGCAAGAAATCAAGCCGGAAGCCGTAGCGTACATCGCCCATTAAGACCACTCTGGCTTGCCTAACCAGTGCTGACAATACAACCGTTCAGGCTGTAGCAAGCGCAATCGGTCGGGCCATTGAGGACGGCTCGCTTCGGTCGTATCCGTGACCTTGAAGCTAAGCACTTCAAGAAAAACGTTGAGGAACAACTCAACAAGCGCGTAGGGCACGTCTACAAGAAAGCATTTATGCAAGTTGTCGAGGCTGACATGCTTTCTAAGGGTCTACTCGGTGGCGAGGCGTGGTCTTCGTGGCATAAGGAAGCTTCTATTCATGTAGGAGTACGCTGCATCGAGATGCTCAGTCCGTCAACCGGAATGGTTAGCTTACACCGCCAAAATGCTGGCGTAGTAGGTCAAGACTGTCGAGTTATCGAACTCGCACCTGAATACGCTGAGGCTATCGCAACCCGTGCAGGTGCGCTGGCTGGCATCTCTCCGATGTTCCAACCTTGCGTAGTTCCTCCTAAGCCAGTGAACTGGTAGCTGCTTGGTGGTGGCTATTGGGCTAACGGTCGTCGTCCTCTGGCGCTGGTGCGTACTCACAGTAAGAAAGCATTGATGCGCTACGAAGACGTTTACATGCCTGAGGTGTACAAAGCGATTAACATTGCGCAAAACACCACATGGAAAATCGACAAGAAGTCCTAGCGGTCGCCAACGTAATCACCAAGTGGAAGCGTTGTAGGTCGAGGACATCCCTGCGATTGAGCGTGAAGAACTCCCGATGAAACCGGAAGACATCGACATGAATCCTGAGGCTCTCACCGCGTGGAAACGTGCTGCCGCTGCTGTGTACAAGGACAAGGCTGGCAAGTCTCGCCGTATCAGCCTTGAGTTCATGCTTGAGCAAGCCGATGAGTTTGCTAACCATAAGGCCATCTGGTTCCCTTACGACCTGGACTGGCGCGGTCGTGTTTACGCTGTGTCAATGTTCAACCCGCAAGGTAACGATATGACCAAAGGAGAACTTCTTACGCTGGCGAAAGGTAAACCAATGGGTGAGGAAGGTTACTACTGGCTGAAAATGCACGGTGCAAACTGTGCGGGTGTCGATCAGTTCAGTTCCCTGAGCGCATCAAGTTCATTGAGGAAAACCACGAGAACGTAGTCGCTTACGCTAAGTCTCCACTGGAGAACACTTGGTGGGCTGGCAAGATTCTCCGTTCTGCTTCCTTGCGTTGTATTCGTCGCTGGGGTACAGCACCACGGCCTGAGCTATAACTGCTCCCTTCCGCTGACATTGACGGGTCTTGCTCTGGCATCCAGCACTTCTCCGCGATGTCTCCGAGATGAGGTAGGTGGTCGCGCGGTTAACTTGCTTCCTAGTGAAACCGTTCAGGACATCTACGGGATTGTTGCTAAGAAAGTCAACGAGATTCTACAAGCAGACGCAATCAATGGGACCGATAACGGAGTAGTTACCGTGACCGATGAGAACACTGGTGAAATCTCTGGAGAAAGTCAAGCTGGGCACTAAGGCACTGGCTGGTCAATGGCTGGCTTACGGTGTTACTCGCAGTGTGACTAAGCGTTCAGTCATGACGCTGGCTTACGGTACAAAGAGTTCGGCTTCGTCAACAAGTGCTGGAAGATACCATTGAGCCAGCTATTGATTCCGGCAAGGGTCTGATGTTCACTGGCCCGGAATCAGGCTGCTGGATACATGGCTAAGCTGATTTGGGAATCTGTGAGCGTGACGGTGGTAGCTGCGGTTGAAGCAATCAACTGGCTTAAGTCTGCTGCTAAGCTGCTGGCTGCTGAGGTCAAAGATAGAAGACTGGAGAGATCTCGCAAGCGTTGCGCTGTGCATCGGGTAACTCCTGATGGTTTCCCTGTGTGGCAGGAATACAAGAAGCCTATTCAGACGCGCTTGAACCTGATGTTCCTCGGTCAGTTCCGCTTACAGCCTACCATTAACACCAACAAAATCCTCGAGATTGATGCACACAAACAGGAGTCTGGTATCGCTCCTAACTTTGTACACAGCCAACGGTAGCCCGCCTTTCGTAACTATGATGTGGGCACACGAGAAGTCCGGATCAATCTTTTGCACTGATTCACGACTCCTTCGGTACCATTCCGGCTGACGCTGCGGACCTGTTCAAAGCAGTGCGCGAAACTATGGTTGACACATATGCGTCTTGTGATGTACTGGCTGATTTCTACGACCAGTTCGCTGACCAGTTGCCGGTTGTTCAAATTCGACAAATCCCAGCACTTCCACTTGAGGCATTTGAACCTCCGTGACATCTTTAAGTCGGACTTCGCGTTCGCGTAACGCCAAATCAATACGACTCACTATAGAGGGACAAACTCAAGGTCGTTCGCAAGGTAGCCTATCATTGACCTTCTTCCGGTTAATACGACTCACTATAGGAGAACCTAAGGTTTAACTTTAAGACCCTTAAGTGTTAATTAGAGATTTAAATTAAAGAATTACTAAGAGAGGACTTTAAGTATGCGTAAGTTCGAAAAGATGACCAAACGTTCTAACCGTAATGCTCGTGACTTCGAGGCAACCAAAGGTCGCAAGTTGAATAAGACTAAGCGTGACCGCTCTCACAAGCGTAGCTGGGAGGGTCAGTAAGATGGGACGTTTATATCGTGGTAATCTGGCAGCATTAAAGGCAGCAACAAACAAGCTGTTCCAGTTAGACTCACGGTGCCGTTCTAGATGACTGGTATGATGCCTATACAAGAAAAGATTGCATACGGTTACGTATTGAGGACAGATGAAAGTGATTGATACTCGCGCCTTCTACCACCACGACGAGGACGTTCTGTTCAATATGTGTACTGATTGGTTGAACCATATGTATGACCAGTTGAAGGACTGGAAGTAATACGACTCAGTATAGGGACAATGCTTAAGGTCGCTCTCTTAGGAGTGGCCTTAGTCATTTAACCAATAGGAGATAAACATTATGATGAACGTCAGACTAACCCGTTTAAAGCCGTGTCTTTCGTAGAGTCTGCCATTAAGAAGGCTCTGGATAACGCTGGGTATCTTATCGCTGAAATCAAGTACGATGGTGTACGCGGGAACATCTGCGTAGACAATACTGCTAACAGTTACTGGCTCTCTCGTGTATCTAAAACGATTCCGGCACTGGAGCACTTAAACGGGTTTGATGTTCGCTGGAAGCGTCTACTGAACAATGGTTCCGTTGCTTCTACAAAGATGGCTTTATGCTTGATGGGGAACTCATGGTCAAGGGCGTAGACTTTAACACAGGGTCCGGCCTCTGCGTACCAAATGGACTGACACGAAGAACCAAGAGTTCCATGAAGAGTTATTCGTTGAACCAATCCGTAAGAAAGATAAAGTTCCCTTTAAGCTGCACACTGGACACCTTCACATAAAACTGTACGCTATCCTCCCGCTGCACATCGTGGAGTCTGGAGAAGCTGTGATGTCATGACGTTGCTCATGCAGACGCTTAAGAACATGCTGCCTCTGCTAATATTTCCCTGAAATCGAATGGCAAGCGGCTGAATCTTACGAGGTCTACGATATGAGTAGAGCTTACAGCAACTGTACGAGCAGAAGCGAGCAGAAGGCCATGAGGGTCTCATTGTGAAAGACCCCGATGTGTCTGTATAAGCGCGGTAAGAAATCTGGCTGGTGGAAAATGAAACCTGAGAACGAAGCTGACGGTATCATTCAGGGTCTGGTATGGGGTACAAAAGGTCTGGCTAATGAAGGTAAAGTGATTGGTTTTGAGGTGCTTCTTGAGAGTGGTCGTTTAGTTAACGCCACGAATATCTCTCGCGCCTTAATGGATGAGTTCACTGAGACAGTAAAAGAGGCCACCCTAAGTCAATGGGGATTCTTTAGCCCATACGGTATTGGCGACAACGATGCTTGTACTGTAACCCTTCAGATGGCTGGGCGTGTCAAATTCACTACATGGAGGAAACACCTGATGGCTCTTTGCGGCACCCATCGTTCGTAATGTTCCGTGGCACCGAGGACAACCCTCAAGAGAAAATGTGATGCGCACTCGCTCACCTTCGGGTGGGCCTTTATACATTGGGGACGCTTTATGTTTAAGAAGGTTGGTAAATTCCTTGCGGCTTTGGCAGCTATGCCTGACGCTTGCGTATATTCTTGCGGTATACCCTCAAGTAGCACGTAGTAGTTGGCGCTTGTTATTTAGCGGCAGTGTGTGCTTGCGTGTGGAGTATAGTAACTGGTAATACGACTCACTAAAGGAGGTACACACCATGATGTACTTAATGCCATTACTCATCGTCATTGTAGGATGCCTTGCGCTCCACTGTAGCGATGATGATATGCCGAGATGGTCACGCTTAATACGACTCACTAAAGGAGACACTATATGTTTCGACTTCATTACAACAAAAGCGTTAGACCACGGTTCGCCGTGCTGACCGTTGGATCGTTCTGTGCGAGCGAGCGCCGGCTAAGATACCTCTTATTGGTAACACAGTTCCTTTGGCACCGAGCGTCCACATCATTATCACCCGTGGTGACTTTGAGAAAGCAATAGACAAGAAACGTCCGGTTCTTAGTGTGGCAGTGACCCGCTTCCCGTTCGTCCGTCTGTTACTCAAACAAATGGAGGTGTTCTGATGGGACTGTTGCGATGGTGAACCTGGGAAAAAGAAAACCCGCCAGTAACAAGCGACTGGGTGTATAGCTTGCTTAGAGAAAGATGACCGTTATCCACACACCTGTAACAAAGGAGCTAACGATATGACCGAACGTGAACAAGAGATGATCATTAAGTTGATAGACAATAATGAAGGTCGCCCAGATGATTTGAATGGCTGCGGTATTCTCTGCTCCAATGTCCCTTGCCGCCTCTGCCCCGCAAATAACAATCAAAAGATAACCTTAGGTGAAATGCGAGCGATGGACCCACGTAAACCACATCTGAATAAACCTGAGGTAACTCCTACAGATGACCAGCTTTCCGCTGAGACAATCGAAGGTGTCACTAAGCCTTCCCACTACATGCTGTTTGACGACATTGAGGCTATCGAAGTGATTGCTCGTTCAATGACCGTTGAGCAGTTCAAGGGATACTGCTTCGGTAACATCTTAAAGTACAGACTACGTGCTGGTAAGAAGTCAGAGTTAGCATCTCGAGAGCCTAGCGAAGCAGACTTGTATAAAGAACTCTTTGAGAAACATAAGGATAAATGTTATGCATAACTTCAAGTCAACCCCACCTGCCGACAGCCTATCTGATGACTTCACATCTTGCTCAGAGTGGTACAAAGATGTGGGAAGGACATTCGACGATGCGTACATCAAGCTGTATGAACTTTGGAAATCGAGAGGTCAATGACTATGTCAAACGTAAATACAGGTTCACTTAGTGTGGACAATAAGAAGTTTTGGGCTACCGTAGAGTCCTCGGAGCATTCCTAGAGGTTCCAATCTACGCTGAGAAAGCATCAACAGAAGCTCTGGAGTTAGCCGAATGGCAATACATTGGCTGGCTTTGAGGTTACTCGTGTGCGTCCTGG
+
A@=?DD<311..645569953,**)'&))/..--**)/+/++<;;;:;FCCJGGGJJJIJGHJHJFF@>>222.....20+'&&)0>BDEBDB??@AB<7571/*()')++**+ADGJHEBB>68IJHHEGJFEJJIJJGJJIGJ><;;B=<6..++959AC>99JHJJJJIJHJJJ<<?@JCCCC<BABAD?@?<=<=8@<0=?A555'''*3335F98>?>AA3.--*,+(())11-**+7<>>?:989*))**667<8550(%&''''25<=<@GJC999;?>>988557453241000:===<54//31156867FJIGJIGHJJJJJDDFGGJJFGFF>9999.../7787998....7.-..=B444387;<43364437335(((*DCBEJCCDJJ:5455999JJIHHJEJFJJJFJJGJJJIHGHJJGIHHG==>9:78)))4234;BEE>===CBBCBEBB;63/3/55101510+*(,---HFEFJJJGJJHBA52321032//14<<=::;<A@@J111487777:6'''''&%&&&*))+0115<ABDGGDJHJIJFJJHJFJHIEFA=+433-1'''89('+.-,,++++-03310005677((((:<=;<<DJFJGCCCBCJJJFECD93*)))441323921012121.**)122?DJIJF6666=DHFGFDB@A8777?9885.,,)'(&&&+,89:444&CFHEHEEEJJJJFJIJJJJFD7778DFJJIHJFEJHIJGHJJHJGJFJBAABJHDCABJFEFJJJJJA:JJJGJHIHJHIJJJGJJJJJJHJGJIGEH@<:::232.*(*),.%%&&>A@EDHFFCBA5555ABCJGJJGGJFF9@?<>=HFDACJIJJGGJFEFHB665733300///111121,,,9:ACJJFJGDEDCHJJD@94633CCEFEJIJJJJFHCBEJJHFHD4,,,-.-,(&%%')'%'*-.///:<8841/*(%&'&+'$$$%%$&&&'*%%&&022233?BH;:992176+*+067777==HCHEHJJJGEG@B8ECDDEJGIJJJIEFDJIJJJJJHJJHJIE;;HFJGIJHJJJJGHGJJIEDIDJHJFJIJJIJJJJJJGJIJHGJDCDEJJFJC<9;:856BJDJ=<;002,(')+*1128BJFEJE?>31178;HEDABD;:9;:C/./HGCE::FFJJGFJJJHFB100141002?A@@BBDJJJHJJJC=<AJJFJHJJHFEJIJGIHIFEJJIGJJGAC?>;<6=BJJJGFJJHD;//18<855878;6GFA@@@HJJIFFJGDJCCBCJHFIJ@?@@JGDEDGECBC99(()8ADDGJJEJCABBBAADHJJEJCBACJHJA>??229@B999DE=<<86643&%%%''():;CCCAC@<88544,))*-:::699:E???ADJFEJJJGGJHJEGIJEDHJFFJJJJIFGFFFJJJACB:66785/0251323=DIGBB@=3++,5667BBEHFGJFEDGHFJGHJJJFIJEGHJJG@HJJJJHJCBCCB;933300.***&%%&'&''&''''')'%%%%%'*.:;;>GFDBBDJFJGHJIJJJJGGJHGJFDIHIHIFJGJJJJHJJHJ>==CGJ<JJJJJHJJJJJJJFJFJIJJJJJJ=<<=F++**0/,*)(+-,*,12@<FJJFEFJGJJGJDJFFJJGJJJJHHJHGJGIHJIJFJ>>>?JH9999EEJJJGGIJIFJJJJJFJJIIEHJFJJFJJJEJFHJJJCJJJJFJIJJDFG8:63/'',***,8@?@BEF:::9:FEJHIIFDJJDJEJJ7.---743334=AGJIEBCDJJJGJGFJJJC=<<:760(''+%%%%&&((,++9DGDCEDCBC<(%%%&&'''()*('(*.*855111;;;8128<;75,(%%'-();GAAADJBDFFG:'%%%''%$'))/.,---,-,+---+(*''*+21(''%&%%%&01551440$$$%&)&(((02<==:867@EA@=BE?<755<'?@B@DDBADEHGJ>>=?IHFGDFHEFICBCCFJFHHIGHJJJJHHJJJJJIJJHJJGJJJJJHJFJJHJFECCC=<<=DGFHJJGGHJJIJJJGHFJJFDBDCEDFA5555CIDCEDEF:.-+)&&''(%%&(+))))(((123022293-+))))('&&('%%%,*'&*))89?@@BJJIJJJJHJJJHEEJEGGFFJB9888FDEHJ=99:<+HEFJJGIHGJHJJJJIFFJHHJGDAAAIFG?2211>BJJIIJDBB51+)**++,<EEGJJBC.---@0000.,,-//:;@E@@@>><971---.666>66;;AB@JGGJIJJJDDFGC9778HGIJJJJEGJIJGJHJJJJHJJJJJJIHJJHIIEFIIGJIJJFFGD?>>>?853013=.-.34B:;>;;9;=>?HJGE@AA@C;B@>97822&&&&.**++**0+0,&,+*)),:::BABJHC??>?CCCFFFJFFEEFGFJFECEBA66667==?<===<=A-++**'&$$()**05<BEEIJJ@A??FHIJG//-.((')/))0./(()-/1,*(('(++6@CHIJ@@?4444>BBDF762'&&%&(&'''+++,:==B:8553((())7-----20//++,-<D?>;;,,,+,***4323100212<?6*)),8222020/...90..0?=IJIGCA;936<DCEDBDDEEBCCBJJJJJJJGJJJJJJDF@)))1//0@DCBBBA443399AEJJFIDCD>>??2002@90DFFA:<;;;;JCHJA@@>E@?><@ADFEGJJJHA?@@FJDGGFJJJJJIJJJIJJHHJJJJJFFEJC;;:9666CE>>>?JJJGJFFIJJJJJJIHH'''&'''7668GJIFEIBA?99+('+,8?=@AAEGIEJHHJHFJJJJJIJEHGJHJC;8-((,/:A?=>732247833459HJGJHFIJHCEIJGJFJHCCHGJGJ000077:;:5/.36CDEB89@BHJIHHGIJJEI:<:550/0>=<<<?::8799:;;>=2/50/5-))*)))%%%%*2/1AIBADFHJDDDDEJJJFJHJGHHJHIHFC@>52-.12.*).9>?B@@AAGD9777?>A.89=<<:?A;:*)()12//./0348@?@FJCIJFFGEJFCDIIJF@@DEIJFHFJJJJ@?@=2ECCCBBJJ@JAJJB>>=<:758:?CHFJGJEIJJHJJIJJJ<;;;=;:99-++*)%''+<?C<=<EGDCDEGJIGFHHDDDFEJDIEDBBC=<=)))):EFDHFEDJJJJJJJIJJIJJJGJJHIHEA?>?@IEJI7,)(''&&%%$%)+.56;=CCBDHFJHGIJCF>A;;?@?EDEGJ22225;>?:AFJIF111-112/0-++++348=DJEFDBBDHFFCE660/00ABBBFHJJJJFFFGJJIJIIJJJJJHEFGIHJJEJA?520*''(,7=JJJHJHJG3333=;8/--117@CHHDCEBEE==>....//;61-,+''&&)*-4--...:EFGG@@@93*))))))13((('''(2336AEJJJJJHJIFJJ8;;;<7621214,((1;;;=?@FEEJGED<<<>5.'&'14)*''''&&&&01;<=CA@DFCFDJJJIJGJJIFHDFIDJFGJJIJFEJFJFGJHJJFFGCD3334DJGEFEEHDIICFJEGIDIIEJJFJJGJJFFFF>@?@@C.,+)*&%%%&&&(%%%####$&**++8ABDCE6666;2223JIFH=<<)))):BDFJHJGIJJJJJHIGF>>A>;;<D76651013000/++*.6::88;<==?@A<:9:=ABEBEAAA@DFJJIJIJHJDGJI7779852223146631123121'&&*****6884///294996:<::3344JGJ=<<<HGEDACEEJGICDFFDEBA>8('').*),,1113?8CB@AFCB@@>:+)++-...-,/.-+*+%%)'368==;:=6@@BCA==;712?FJDFCCCJJJJFJFDA?=?EEEDJDGJHJJJDEDCEBI@?>>@EEC><8..(&(()+31115:++++889<?=>JHIHIJJGIGEGJ7556=FHJGIHE8888''''5.,-+***5DBB@?@IIJJGEDJGGFJJJEDCGHJ>?:-*%%''%*+.0F;;;<G:::0../>>?BDGIJJJJHJJGJHJJFAAACJCJDJHJJGHFEBCDJ775.-+++0+)%%$%%%%&+,;=A@CE?>>BJ?>-,--FBA@3334/.---378:;7777899;>?J@?@?@//./1111873500)'%'--.<?>*'')(&&&))&%%'111+777@ABBBGHDEIJE666.00B:=FCH@3300/.//''%%''*++4))()../...0/07)))AEJFEB544+*+75///0,+/<@??>>?DHG?EFGJFEJGE<=C7=66+%&'&'&((%&&)***DF:9222167691,));;AHJJHJJEDGHJJIHEJGA>3:9(''')52@E...F@@AAAC888>EJE;:::EEEEGGEDD@EBCA?6,+)(()**ADDFIJGFIJGJGF@?A@IFIJEC@AAEGIA765)(((>CJHJHJGEJHIIJJJIFGEJJIJGIJJECFGE@ABBCCA@?JGBBABEB=<<<DDEGDFEBBBAADDFFE>CA@<6-)(''(('(+(''((('()/0AJH::::==H@;:===GJGJJJJJJEB;+)52()(''(033@>AFG??>>@BBFEFIHGD<;;;BGFIJFJFEE?@ABJJIJJJJHBB@@ECDFDJGDCF<88479:////??FFGFDGCCCBCICA0//-/./345577./.,.@?1015==BJJIJFIIHCFJJJJFJECC8777@BA>>=@@;5/0/.-.622101100,++*0,(*,+&&&))(*()*,:677DIJIJJJJHJEHJHJJHJJJJJBAF86;<EJJIIJI?>??JIJGJJJJJJJHJJJJJJJDFDDGGI,,,+...355=?D@<:;53339856569>@BEDDDCEJ==97898((()3-.-&&413,,099;;412,+%$':>FEGJFEJCE@B3++450///0::997699JJIEJJJHJJGFHEDJHGFGJEJCEJ=9822367=8778=;745@@A>>@AIDFJEFFEJI@G5DGFHHGFHGFH?,,;8:BAB??>?B632228@AA---()))*),,++,1:=CGJHHHFGGGEFIFFJDDJJEEJDJFJJGEJEB?521-+;984445676423/+*)'''(+),,,5,(263555..++--0'''210..'&&&+**%%&)'&('''.22241-,,1118>;99,,*+''39*)00-//089/@DHID<;<5566=8)('**..?>ADFGJ<;;<AHEBEDHJJFCDEGGACF;;;<EFA)(((666HEEGJFJCB@@JJIIJJJJJJEJGFEFJC?4@@DCEJJDD<;51+'&&&((*,++*)/+*,.:<<>.+++<AADBB?A<<2/'(((.-/133:DDDECBBCIJJJGDC<1-/008667<?<7:<?@@31166>>JBAA>@@??,,,-72,&&('**,-,,24CJJHEFFEIHHJIJC?..-*)(%$%%''&&)51,**..::HFJJJJIGGIJJJEIJJ?>=>C@>?=;<9668@@@875%%'(+-,*1477<50-0+++83009:DA@9=<64113240=<BEAJ<<?<0113----/1234765557.+0.255+*,--.)((*-.2<HFGI@A@CBHGJJJGEJGFJF222@GFDJFGJFDFFJHFIDJJJGJJJJHJJJJJJJJJHJC974'&&&%%&'((56>@BBEJJJEAAAACFJJECBBAAE??D@AA>>>???>>A5533,*('*+-00+)(').---''&&'%&%$$$#$./667776899???,,,,669@31/.+*($$$$$%((*.10/+++))(''(469=BCFBC8889HIJFJJDIEGDCFHJGDHJIHGJJCCCBCF552/-(()-((((,(&&$''&&&4:5@B@>=75568=;:44553.557G===>GACDG111/222600<=BFGJHJHJFC@BB@@@=8888BAACFIJJJGFJJJBJJ<JJJJIHJJIJGJHDFA::5459:9778>40003BABAE<<;8;>>BA<;;54241,,--:<?BJIJHHJJIFEFCFD>3'''*(+)=111BBCGDDDFIJJF;:7)))(((+,+,05/6,,EFEDCDC:8541111.>@=>>>???HJJJJJFJEJHEDDDHDFF>>5555BD:CEDDBAAA>@=<=>;;<<EBA???=>==@AECDJFD88-,+++)(((*+,3300000:>;6558;:=@ACHCFHIHIGFIG662245;99?<<<HJH?>?<;;9>@1112B@@667::;?FHDFEFGJEFH?@>2-34933C?=;:88)(((.30***&%%&(('+204449BABCBGEJJDDDCEDCB@=>:445599JJFDDGEJJJJFJDIGJIIJEEJJFFEA@@ACJIJHF??)1'(7---@EICFDCFEICDBCB@@@@@::7510,,+-.45:9391EDEDDJFGIIJJGDBDFJFF<FDE876658:AIEAADBCD<7656+,43-,,.0+*,,--756@DBA@?7.<<<>HIIJHJJJEJFHGEJDHJHEDDEHJJJEFDBBBBJIGD;:82+++''&(()28986***()+++..12/12''''0-,-/1.0>EEBCGJJJJJJJIDJ;5,'')&&&),1,<>@CFJ@?BBJHJFJJJJEJFJJJJHD:88CBCDJFEGEAAA=;,*(((**&&%%%$%'(''''/18:6668DC??@A1112,+)*''/0--.0121544679:9@GHJFGJDCDJDFEIJJJ>>>>??EGJJIFECDEJHHJGHHFJJJJJJJJJHJJJJDJJJ@???JFJEEEHFJJHHJDFFDEFFFIJIJEGJJHJJJGJFFJJJJJEGGJGJIJJGJJJEGFJFDDFFIICCBDEJG@DGBEDJFDDEJHEHJHGJJJEGEIJIG<:::.(((((9A5445C;:::ICFHBEJFBBBCJHCCICJJ@>>>JJJDCCDJHHJ?@?BJDIJGDFFJJJJIIIJHEFAAAADFF;:70111278<@JIGHGIGGE=223GFIFDC===<C>;99.++%&%&1112,&&&',?CBFJHIJIJIEGCCCCE.---/:8677:::5ACHDBEEDHEABADIEHBC>BDFFGFEDIA2111BDABFHHIJFGGJEJJJHHGJJJGEFBDJJ@@@BEJJGGEJG=0-,(&%&'&&%'()10226<,+++31//-1.,*''&%$$###&&'&)''',*.))(('%%%-*,02000CJIJEFJJEDEJJJHIIJGD///1//**+))''))(&%'1356*+)&/11DFIJJJCBA@C///.0/.--+&&'334@AADGIIE==<<?6/../8>>EHJIJJJJF=6455EA?@@GHGEJI@765))<AEGIIJGJJDHIFJEHHCDJJGJJJE>>34;<@@JJJFJGGIFCAEJ>?=997.++)'',05000.+))*,-++*,*+./CFDEB?ABCJBDCGEJ???:::89933,'''++7DGJEHEFDEIFHJJJJEDBGFGGIFJJGFFGJFEEEDFJIJIA@@CJ<@FGB:777344JED9870(((('('&&'.-.-06?>A;;:8111(''').**((()./888<BB@@65,)''+*'&'))*-/000,4A?ACAIDEE>?DGJIFJC>HHJGGCCADGEHJIHJJIEHFGJJEHJA;<33300/..5266;<=>?+))%$$$%%7;AFJH@?@?BAA@BC@BFFJJJJHJFJJJIHGJJJDD@8JIDCDFF=?>>A@<'''(,.11('''-,.:<;=JI95101)*+0...-,'&%%&367500,)(')1:9:A@E=BFEFDCAEFCCJJ,045+:/...IJIJJJJJDD:;8-,,2.?@GJIJ@JG@???@IIJJHFDIJFJJIIJFIEFFGGHJHJHHJJGJGJGJJHJFBBA@8889=DIDCFJGJIHJJJHJJGJIJJIJJJJHCBBEJHJJIFJJFCDBFDFDB765<JFFIIJJJJJJAA@;982230./868278;B?<1;8-:;('''444319<8422?BHJG((((C@ACBJJDIJGCE<<<@@=/-,&('(13334+++,15-0/0.-.022548/0//<>GJFJJIHFFIJHJJJFJIGJECBA??<6445''-(0.>;---:@DGEECCCDJJJGB:::;DFBBA<24**11/0++68;96552?@222,'&%&5@CEJFJJGHJFEGDA<6669?AFGGFHJJEB??=411--(('$%%%*'*+)(''2223;@BHH@AAACBCFHJD?;9998786667A6451,''/..'&%%$%%$###$$&&''(-.*,6..//0421/-./01&&&&33535*&*)()229;;CBACCCCIJGJJJJJJJJJJJJFJGHDEH?88BGDDIEJJJJGHGFJE99799CBDCCFCFGJ>>>?IDCJJJEJHD97((((),,))''%%)2/..3((())/,-+,,666<?ADCCE?=++++22799;;<-.00*''(+*,BFJFEBABDJJFGJFHHGJIJJJJJHHJIIJJFHJJGIHJFJHJJFFDHGEIGEEE999:>;<BEA>DH?@@FJJFJJJFCA@BDB>6323CCAHGD55&&((6:;:B5444==>BAA75458;7/,,++,-+++,3220//166><:7775777<CE::976(((&&&9@@???@000CGIEHIDBCDJ??=<300&%
@Stanford_p7n_1_WT_T7_Gibson_BigLinear_40_367
CTGTGCCTTGTTCTTAGGCTTCTTAAAGATACCACCAACTTTAGGTGTCTTAATGCGAGGGTATTTAGGTAGTGGCTTACCTGTTCGCGGATGGCAGAACATCTCAGTGCCACCTTTAGGCTGATACCACGAGCCAGAACGTTGGTCAATTTCCGGCGATTTTCAAGCGGCGAGCAGCTAACTCTACGTACAACTCTTCGATTGCTTTTGTGTCAAACGGGAACCCGTTGCGCTCTTGTTTAGCGAGCAGCCATGCAGCACGATGTTCAATGTCAACGGCCTCAAGGGATTCTGACCAGAACGTAGTGTATCCTACGTCCGTAAAGTCAATCTCAGGAGGGAAGTAATGTTTGTCAGAGAGTAGCTTCTCAAGGAGAGCTTTAGTTACCACAACGTCCTGAACGTTATAGTCCATCATCTCTTCGTTGAAGTTCCACCACTCCATTCCGTCAACGTATTCTTCACCCTGTTCTTCAAGCATACGCTTAAAGTCGTCTTTGTATTCACCCTTCATCTCGCCTAAGCGATAACCCCACGCCTCCAAAGCGTGAGACCCAAAGCGTTTTCCGGTGAAGCGGCT
+
456:7677=67@:;;<=FJJDEHFEEJJJJHEJ9;::EFFGJ@?@FJJJJJEJJJJGJFJJJJGJFJGIFJJGHHJJGIJGIJHGH=<<=JJJJJ?>?HDDFGCJBFDEJF>?==AD566;=;;=:;;9;.('(()&&'.,,-**+5543:/+)''(+(''')(*'''99:2112;:==JFIHCADFGIIIJJGJJGHDDBDGJEJEJGIJJHJ=<<<??75<:<;:<><;:9<98979C;7BBIGJJJJGJJJGHIHHEGJJGJEE<<<<>F??@????@D@=9:;;<BE=<4455CGHEJBA5444=:;::;5322677D@?DCJD5545DJ=>DEHFCAJ>@>>=20//*&%&-..B@HFJJJI?E??JJFJGJIJJJGHEHGJIHGFJJJFHIFIHFJHCA?==88999<>JIGIGJJJJJJIJJJJJJJJJGIJJJJHJIFFGBC933348'''(56*2AJIJBDJ>FHGJFJJJGFHJFJGJJIIJFJFFJJJJJJJHHJIGCJJ???>?@><4257@BDCDCHJFJHHFHGJHJGDFGIE=>865A=>JIECJEDGJGIBC-=<....(()&&
@Stanford_p7n_1_WT_T7_Gibson_BigLinear_40_368
ATATAGTAACCTTTCGTCCCTCCTCTCCCTATAGTGAGTCGTATTAATTTATCGTGTCTTTTCAGTAACTTAAAGAACTGACCATCCGTGGTCTATAGTGCATCCCTATGCCATCCTAATGCATAAATCACCACTCAATGAAAGCGTGCTAACCCTCATCATCCTCAGAGTACACATCAACTCCTCCCACAGACATCTCAATGATATGCATAGCACAGCAACCGTAGGACGCATCATGTGTTCCTCAAGGAAGTAGCAAGTACTTCACCCTCGACCTTAACGGAATCCAACTGCATGGACTCACGGAGATACTCAATGCCTAACGCAAGGGCATCCAATCGGTCATCATCAGCCGAGCGCCTTTCTCACGAGTGATACGGGTCATCTGGTAGAACAACGAGTACTTAACGTCATGCTTACCGTCTACGTCACGAGCGGACTGGTAGTCGGCCCTAATGACCTCATCACGAATTACAAGGCGGTAGTTGCATGACTTGGCTTAAGGGTATCGCAAATACGCATCTCTTTCATACCACGGGCACGAATCTCTTCCATCGCACAGTTGTGGTGTTTAAGAAGGATAGGACTGAATACCTTCAACATACCGTCACCGAAGTTATTTCGTAGACGACCGTCTGGACTCCCCATTGCTTTGCCTTCTTAGCGAGTAACTCAAGGGTCTTATCGGAGTAGCCATATGACGGAAACCTCCAGCTTCCATAAGGTAGATGTAACCGTTCAGTGTGTACAGCACAGCGTAACCTGTTCGTCCTTACCGCGACCACTAGGGTCAATGACCAGAATCTTCTGTTGGTACTGACCTGAGTTGTTGGAACAATCGTGGTACGTATGCAGGTCATCACCCTTAAGGCCAACGTTAGGAAGGTCCTCAATGATGTTCTGACGGTCCGGAAGCCGCTGGTAATGCATTGGGGCCTTCTCAGTCTAAGGCCGCTACGATAGCGTCACGAAGCCTCAGCGGGTACTTCTCGGCATCACTAAGGTTAGGGTTAAGCATGAACTGTAGCGTAAAGCCAGCTTTACCGTATTCCAACTCACGCTCGCGCAGGTCATCACAGTTCAAAGCGCACTGGGTCTGTTGGAGTCCCAGCAAGTGCCTCAGGGTTCTCATCGTACTCAGCGCGTAACATAGGAGCAAGACGCTGTGAGTAATAGAGGTTCTCTTCACGTGTCCTTGGGTACAGAGCAGGCCAGATAATGGTTGTGTACCCACGGTTATCCTCAAGTTCCTTAGAGTCATCTCTGTCTGAGGTGTACCAAGGTAGATAACGCGAGAGGAAGGCAGCGGTTTAAGTAACGCAGCGAACTCCTGAACCAGAGTCCATAGCTTCTCACGGGCACCCATAGTTGCGCTCCTTGACGGAATCTCAACGTCATCCGCAATGATAATGTCAGCACGGCTACCAGTTAACTGACCAGTGATACCTACTGATTTCACTAGGAGAGTGGTCAGGATTGGCTGGGCCTACATCAAAGCTGATTACCGAGTCACGCTGTCCGGGTCTTGGCTTTAACTCAGATAGGAATGGCAGCAGGTCAATGATGTTCTTAATAAAGATGCCGGTGCGCGTCTGCACGCTCCTTAGAGGCTGATACGATAAGTATCTTCAACTGAGGGTCTCTCCATAAGGACCACACAACGAACGCACATGTGATGAACAACTTACCGATACCACGGAAAGCCTGTAAGATGAACTTCTTGTTGTCTCCATTCGCCAGCACCTAGCCATGTCAATCTGACACTTCGTGGGCACCGGTAGGTTTAGCGCCTTCCATAAGACGAATAGGAACGCCACGAAGTCTCCTTTCAGTTGCGCCACTACGAGCGCATTACGATTGGATTGAGTAGACACATGCCTCCTTACTTGATTTCCTACTTACGTTGCAGTTCACCGAATAGTATCCTGTAACGCACGATCCATGCGTCACCCTTCTGGGTCACTGCGAGAATACGTTTAGCGTCTCGGTCGTCAGTTCAGCTGACCATCAGGCTCGAATCCACACTGACCATCGGAGGTTCCGGTAGTTTTGATTCTGACGCGCAACCGCTTATTGTCGCTACGCAAATCAGAAATAATCCTATCAGTGCTCCCTTCCAGCGCGGCAAGGTCTTCTTGATACTTAGCAGATACCGCATCGATTCTTCTTCCA
+
**..,+.04:98;0-1139;;:;AA@BGEJDFBABBIIJHEJHGJGFJHHEI@>>>A6555<3/.--.--..:=E<<=JIJJJGJJJGJ9889=65'''':::JGJJJJD@32222<@AD@C@B>>>?D210--,+,./2116/+((''**13444;<>?***,C543035BDACAJJFJIJJHFDC8;E6567CBA;87;;4330//000000../0D?==>88.---.<9-,+,///4895;<ADDEJHGEC33366;8211112?@@BA@AABHGBDJGDFHJJGIJFHFFJI8888C766447=<<;::9;??DBCFGEEGG???@FB?:,+')/*,,,@DEFEF42224'''A@B<:;JCE><?5555:@@43338BFDCEJ===:;;;=:998;;<B6666>EGGEGJA??A?HJJJHGJHJJJGJDEHEHDDCDEIIHDD>=<<C@<66610112++8755))))755567:<++*''(&$$./9888/))**/,,,=D?EACBCBEIJFECDDJBA><<DBBBBBCBHECJJCE?@?85555FHJBJJHCEGJJGGEJ....)&%%(+-745GJJ@?A@B1/-,----0&'-.6?<<<6852222:>>;9/)((),/2222''''53..,,/..'')))110123:6<>=I1<:''&%$%%'&*::898GIJJJJHEJ99A;:578854,+((((*..<=*)%%()888DG=GGDACJ))((((559CCEDDA@BFJJGJJJIEJJHFJJJBDEBG@ED'22CCEGADHJHGDHGGC>211=21111;;;<?EFJJJJIJJDAE=CEEBECEGEFFBADA:;65<?B@)((())2@B@>****:<////::::;EHCED=AFHJJJFG665+++6JEFIJJ?3111,---50+*''%%+-,--.454.*))))5I7877A:988:<IJBCJ=?'%$%*013=CCG7666JEFJEGIGIJJGJJIIJJJFGJGCDHFG<<<;E@@DEJJJIHGCCFBEC32227JEB@@3778<=JAC@@@AB<;;<55,,,*-6*;<<JD9878>EDHGFJFJJ===<@FFFD;770--'&%%&&..7544?===>BG@==:80-,-../75;=>DEJ<999:9ABBBB=<87810006944551111==>78+**35,,**-,,3<;=,++,4:;://85;;662120--,-34//0/,,4A=<3333C=>?DGHDDFEJDJIJJJGIIIEEHHEEHDGEIJJJ6555CFEJH:,,-ABEGJJHGIJBB?535<34>>;;8:=?DFBBD7778@?><:67=<<=?JHEFCBDJ@;999650411211=<@>>BBDACCBBA@ABB?JEABAB=977<>>BADDCA<;))))21000-(''%'++*)1,-11/2323349332=>AHFDCCCDEIFJJJIJABCEJJG444529=@DEFGHDFGEEFABCEJC,,)())(*536?BFECECHG>>>>>777;CGFIJJJJBBA@8334@GDAB@@856'&&&2=ADDJDDEFBCCFGFJJHIGEHDFJJJGEIIJGIJJJEFJIFIECJJHHJJFHFJJEBB:04:743333.,&%%%'''')379>>??<<<<;;=/<==>GB766/-''''&%'&%&'1+5667C@ABBHJFEDGI?EJJIJJHJEFJJJHJ<=<=BCAAB@C<000-...((((76BG@CFDIJGJ=<>>JJJECCC;;DFJHJGHJJDJDBDFGJJJJGIJJG>><:1.))*)*)()06;<;<@C><;;<2221*())057:::688,+++.72)).56@JDGCJCBCBFAABJDABAED...4?<;=:;:9<9;<A+(((1200066:::=////A@ADC>>>?DB6659;40-.((()*--.(()*22>=9=CCAJGGFJJEJ:?7..-.2197:,+**+,))01;<<9999HHD?>@AFA?7755;:<-))+1789<EH<@;:;;632302+))(,.,)**+7233)((*,,-/100,-)(**,,,0++,34B877;7A85567=C;<0000A>;771101877601.0054---1('&&)).8?=>>=EGHGJJDJ<<<?E89>>CAAB@>>>CJFCEEB??>654341++++1111100*+/DE@A@BFCGCHJBBB@GC=>>CBDE@@A????AA>7744.--./)))-/5.'$
@Stanford_p7n_1_WT_T7_Gibson_BigLinear_40_369
GGCCTCTGCGGAAAAGGTCCGTTCACCGGTTACGTATTGAGGACAGTGAAACCTGATTGATACTAGCACCTTCTACCACCACGACGAGGACGTTCTGTTCAATATGTGTACTGATTGGTTGAACCATATGTATGACCAGTTGAAGGACTGGAAGTAATACGACTCAGTATGGGACAATGCTTAAGGTCGCTCTCTGGAGTGGCCTTAGTCATTTAACCAATAGGAGATAAACATTATGATGAACATTAAGACTAACCCGTTTAAAGCCGTGTCTTTCGTAGAGTCTGCCATTAAGAAGGCTCTGGATAACGTTGGATTATCTATCGCTGAAATCAAGTACGATGGTGTACGCGGGAACATCTGCGTAGACAATACTGCTGACAGTTACTGGCTCTCTCGTGTATCTAAAACGATTTTTACCGGCACTGGAGCACTTAAACGGGTTTGATGTTCGCTGGAAGCGTCTACTGAACGATGACCGTTGCTTCTACAAAGATGGCTTTATGCTTGATGGGGAACTCATGGTCAAGGGCGTAGACTTTAACACAGGGTCCGGCCTACTGCGTACCAAATGGACTGACACGAAGAACCAAGAGTTCCATGAAGAGTTCTACGTAAACCAATCCGTAAGAAAGATAAAGTTCCCTTTAAGCTGCACACTGGACACCTTCACATAAAACTTGTACGCTATCCTCCCGCTGCACATCGTGGAGTCTGGAGAAGACTGTGATGTCATGACGTTGCTCATGCAGGAACACGTTAAGAACATGCTGCCTCTGCTACAGGAATACTTCCCTGAAATCGAATGGCAAGCGGCTGAATCTTACGAGGTCTACGATATGGTAGAACTACAGCAACTGTACGAGCAGAAGCGAGCAGAAGGCCATGAGGGTCTCATTGTGAAAGACCCGATGTGTATCTATAGCGCGGTAAGAAATCTGGCTGGTGGAAAATGAAACCTGAGAACGAAGCTGACGGTATCATTCGTATGGTATGGGGTACAAAAGGTCTGGCTAATGAAGGTAAAGTGATTGGTTTTGAGGTGCTTCTTGAGAGTGGTCGTTTAGTTAACGCCACGAATATCTCTCGCGCCTTAATGGATGAGTTCACTGAGACAGTAAAAGAGGCCACCCTAAGTCAATGGGGATTCTTTAGCCCATACGGTATTGGCGACAACGATGCTTGTACTATTAACCCTTACGATGGCTGGGCGTGTCAAATTAGCTACATGGAGGAAACACCTGATGGCTCTTTGCGGCACCCATCGTTCGTAATGTTCCGTTGAAGCGGCGCACGAAGGCA
+
,,,,,+*())'%(-14*('&$&&&''()),9;;44220**)))**(((&&56:;555588856789::JFEHHEJHC:93.116:7779@@333.-,)*)*;CFJFIBEGGHFJFJJJIIJJJJJGGHJIJJFHJDHCJDIFHHJIFJJIJJFJGFJFIIGEJF*))*DD666AI<;;<--+)*9<EA=;;:=9;3327??IGJJJC?@BCDEDCGJJBCDEJGGHJJFFDJECFDJJGJJJJIJGIJHIJHI>>JJ@C?@IIJJJHJHFIJIEJJCBEEFJHGJJJHJJJJCGEJJCDJJHEDIFJIEI43*%&%$%$&&%%&**-5=BDHEJIJJFFJGIGIFJJFHHBJEDHHJH000089>@CCCB@AACIDFJH0**&&%&*+++-=HFJDH?;<>DCCDC1..033110.,,++--8<BJJJJJJJHGGIFJJJIGFDJJJJJFGD???HIHFIJC@BA@8778<?>IFJHJJGJJGJEDDBGHGJIJJGEGJJIJJJJFJJIJJJBEJJJJGEGBD::;9;;<=GJEJBAC@<<?;AA@C?@EBA@=9645ABAGFJHJJJJJJJHHJJIJFIIJJDGIDGJDDF??@A@?;?=A8877;@A>'&%%(*''()?:9::JFJGDDEJEEJJJGIHIEFGDDJE>JHJJJJJGJJJJJGJECFAH?89////:A=1/))28<>ABDABDDGE@CA>@=?<<31129972**+,>>D@><663/.,,34111;@A?@>;;:6564566GIJJGCCCJJJJFJJIIHGJBJECCCFHHGGJJGHJJJJEG>DFFJIHJJJJFFEHFGJJFGJJHJJEJFJJJADACBCGJJJJJJJJHEBC=>><9855656655:><98:;?GGJJJJJHGJHFJIFGEIJJJJJJJJJJJHFGJJJJJFJJFFDD@?>??10*)'''(3&'*)))/41274223?@AEJFGDHJ=GJGJC?@?GEFFDFGHFEHFIJJJIH/.++,,***'%%%&&&>>@@AGIGJIEEJJJG6??@?JHJJJIJJJJJIJJJHJJJJIJHJJJCBCIGJJEIEGE==DEEJBJBA@>:3,34:?BI::901+*)'(322));;>BHJFJGJJBECBFJFGJJHJHJIIJGHFEGJJJJJEJHJJJF>?7+&'*.5:;@@J@><276:8:DFHFHJFHJIJDIGHJJIGJIFGHHEFHEFHJJGHHHJIJJCF:0/00?:::::000@C554/.1/5888;EGJJGJFGJJJJJFIDJIEIJJHJIHIC?DGJFFGJIHJJJFC=??FHJIBCDA@@FGJGHG?>>>?<://1(0+(
@Stanford_p7n_1_WT_T7_Gibson_BigLinear_40_370
AGCGTGAAGAACTCCCGATGAAACCGGAAGACATCGACATGAATCCTGAGGCTCTCACCGCGTGGAAACGTGCTGCCGCTGCTGTGTACCGCAAGGACAAGGCTCGCAAGTCTCGCCGTATCAGCCTTTAGTCATGCTTGAGCGAGCCAATAAGTTTGCTAACCATAAGGCCATCTGGTTCCCTTACAACATGGACTGGCGCGGTCGTGTTTACGCTGTGTCAATGTTCAACCCGCAAGGTAACGATATGACCAAAGGACTGCTTACGCTGGCGAAAGGTAAACCAATCGGTAAGGAAGGTTACTACTTCACTTAAAATCCACGGTGCAAACTGTAGGGTGTCGATAAGGTTCCGTTCCCTGAGCGCATCAAGTTCATTGAGGAAAACCACGAGAACATCATGGCTTGCGCTAAGTCTCCACTGGAGAACACTTGGTGGGCTGAGCAAGATTCTCCGTTCTATTCCTTGCGTTCTGCTTTGAGTACGCTGGGGTACAGCACCACGGCCTGAGCTATAACTGCTCCTTCCGCTGGCGTTTGACGGGTCTTGCTCTGGCATCCAGCACTTCTCCGCGATGCTCCGAGATGAGGTAGGTGGTCGCGCGGTTAACTTGCTTCCTAGTGAAACCGTTCAGGACATCTACGGGATTGTTGGCCAAGAAAGTCAACAATATACAGCAGACGCAATCAATGGGACCGATAACGAAGTAGTTACCGTGACCGATGAGAACACTGGTGAAATCTCTGAGAAAGTCAAGCTGGGCACTAAGGCACTGGCTGGTCAATGGCTGGCTTACGGTGTTACTCGCAGTGTGACTAAGCGTTCAGTCATGACGCTGGCTTACGGGTCCAAAGAGTTCGGCTTCCGTCAACAAGTGCTGGAAGATGCCCGTTCGCCAGCTATTGATTCCGGCAAGGGTCTGATGTTCACTCAGCCGAATCAGGCTGCTGGATACATGGCTAGCTTCGTTTGGGAATCTGTGAGCGTGACGGTGGTAGCTGCGGTTGAAGCAATGAACTGGCTTAAGTCTGCTGCTAAGCTGCTGGCTGCTGAGGTCAAAGATAAGAAGACTGGAGAAATTCTCGCAAGCGTTGCGCTGTGCATTGGGTAACTCCTGATGGTTTCCCTGTGTGGCAGGAATGAAGAAGCCTATTCAGACGCGCTTGAACCTGATGTTCCTCGGTCAGCTCCGCTTACAGCCTACCATTAACACCAACAAAGATAGCGAGATTGATGCACACAAACAGGAGTCTCGCTCCTAACTTTGTACACAGCCAAGACGGTAGCCACCTTCGTAAGACTGTAGTGTGGGCGCACCAGAAGTACGGAATCGAATCTTTTGCACTGATTCACGACTCCTTCGGTACCATTCCGGCTGACGCTGCGAACCTGTTCAAAGCAGTGCGCGAAACTATGGTTGACACATATGAGTCTTGTGATGTACTGGCTGATTTCTACGACCAGTTCGCTGACCAGTTGCACGAGTCTCAAATTGGATAAAATGCCAGCACTTCCGGCTAAAGGTAACTTGAACCTCCGTGACATCTTAGAGTCGGACTTCACGTTCGCGTAACGCCAAATCAATACGACTCACTATAGAGGGACAAACTCAAGGTCATTCGCAAGAGTGGCCTTTATGATTGACCTTCTTCCGGTTAATACGACTCACTATAGGAGAACCTTTAAGGCTTAACTTTAAGACCCTTAAGTGTTAATTAGAGATTTAAATTAAAGAATTACTAAGAGAGACTAAGTATGCGTAACTTCGAAAAGATGACCAAACGTTCTAACCGTAATGCTCGTGACTTCGAGGCAACCAAAGGTCGCAAGTTGAATAAGACTAAGCGTGACCGCTCTCACAAGCGTAGCTGGGAGGGTCAGTAAGATGGGACGTTTATATAGTGGTAATCTGGCAGCATTCAAGGCAGCAACAAACAAGCTGTTAGGTTCAACTTCACGGTGATCTCTAATATAACTGCTTTCATCCCTTCCTCAAAAATGGTGCAGCATGTTGACAGTAAAATAATGAATCTACACCTCTACCCCGCCGACATTTTAATGTGTACTAATTATAAAATTTCATTTGTAGCCGTTGAAGGACTGGAAGTAATACGACTCAGTATAGGGACAATGCTTAAGGTCGCTCTCTAGGAGTGGCCTTAGTGCATTTAACCAATAGGAGATAAACATTATGATGAACATTAAGACTAACCCGTTTAAAGCCGTGTCTTTCGTAGAGTCTGCCATTAAGAAGGCTCTGGATAACGCTGGGTATCTTATCGCTGAAATCAAGTACGATGGTGTACGCGGGAACATCTGCGTAGACAATACTGCTAACAGTTACTGGCTCTCTCCTGTATCTAAAACGATTCCGGCACTGGAGCACTTAAACGGGTTTGATGTGTCGCTGGAAGCGTCTACTGAACGATGACCGTTGCTTCTACAAAGATGGCTTTATGCTTGATGGGGAACTCATGGTCAAGGGCGTAGACTTTAACACAGGGTCCGGCCTACTGCGTACCAAATGGACTGACACGAACCAAGAGTTCCCATGAAGAGTTATTCGTTGAACCAATCCGTAAGAAAGATAAAGTTCCCTTTAAGCTGCACACTGGACACCTTCACATAAAACTGTACGCTATCCTCCCGCTGCACATCGTGGAGTCTGGAGAAGACTGTGATGTCATGACGTTGCTCATCCAGGAACACATTAAGAACATGCTGCCTCTGCTACAGGAATACTTCCCTGAAATCGAATGGCAAGCGGCTGAATCTTACGAGGTCTACGATATGGTAGAACTACAGCAACTGTACGAGCAGAAGCGAGCAGAAGGCCATGAGGGTCTCATTGTGAAAGACCCGATGTGTATCTATAAGCGCGGTAAGAAATCTGGCTGGTGGAAAATGAAACCTGAGAACGAAGCTGACGGTATCATTCAGGGTCTCATTGGGTACAAAAGGTCTGGCTAATGAAGGTAAAGTGATTGGTTTTGAGGTGCTTCTTGAGAGTGGTCGTTTAGTTAACGCCACGAATATCTCTCGCGCCTTAATGGATGAGTTCACTGAGACAGTAAAAGAGGCCACCCTAAGTCAATGGGGATTCTTTAGCCCATACGGTATTGGCGACAACGATGCTTGTACTATTAACCCTTACGATGGCTGGGCGTGTCAAATTAGCTACATGGAGGAAACACCTGATGGCTCTTTGCGGCACCCATCGTTCGTAATGTTCCGTGGCACCGAGGACAACCCTAGAGAAAATGTAATCACACTGGCTCACCTAGGTAGGCCTTTCTGCCGTTTATAAGGAGACACTTTATGTTTAAGAAGGTTGGTTAAATTCCTTGCGGCTTTGGCGGCTATCCTGACGCTTGCGTATATTCTTGCGGTATACCCTAAGTAGCACTAGTAGTAGTTGGCGCTTGTTACTTAGCGGCAGTGTGTGCTTGCGTGTGGAGTATAGTTAACTGGTAATACGACTCACTAAAGGAGGTACACACCATGATGTACTTAATGCCATTACTCATCGTCATTGTAGGATGCCTTGCGCTCCACTGTAGCGATGATGATATGCAGTGGTCACGCTTAATACGACTCACTAAAGGAGACACTATATGTTTCGACTTCGTTCAACAAAAGCGTTAAGAATTTCACGGTTCGCCGTGCTGACCGTTCAATCGTATGTGCGAGCGAGCGCCGAGCTAAGATACCTCTTATTGGTAACACAGTTCCTTTGGCACCGAGCGTCCACATCATTATCACCCGTGGTGACTTTGAGAAAGCAATAGACAAGAAACGTCCGGTTCTTAGTGTGGCAGTGACCCGCTTCCCGTTCGTCCGTCTGTTACTCAAACGAATCAAGGAGGTGTTCTGATGGGACTGTTAGATGGTGAAGCCTGGGAAAAAGAAAACCCGCCAGTACAAGCAACTGGGTGTATAGCTTGCTAAGAAAGATGACCGTTATCCACACACCTGTAACAAAGGAGCTAACGATATGACCGAACGTGAACAAGAGATGATCATTAAGTTGATAGACAATAATGAAGGTCGCCCAGATGATTTGAATGGCTGCGGTATTCTCTGCTCCAATGTCCCTTGCACTTCTGCCCGCAAATAACGATCAAAAGATAACCTTAGGTGAAATCCGCAATGGACCCACGTAAACCACATCTGAATAAACCTGAGGTAACTCCTACAGATGACCGCCTTCCGCTGAGACAATCGAAGGTGTCACTAAGCCTTCCCACTACATGCTGTTTGACGACATTGAGGCTATCGAAGTGATTGCTCGTTCAATGACCGTTGAGCAGTTCAAGGGATACTGCTTCGGTAACATCTTAAAGTACAGACTACGTGCTGGTAAGAAGTCAGAGTTAGCGTACTTAAGAAGCCTAGCGAAAGCAGACTTCTATAAAGAACTCTTTGAGAAACATAAGGATAAATGTTATGCATAACTTCAAGTCAACCCCACCTGCCGACAGCCTATCTGATGACTTCACATCTTGCTCAGAGTGGTGCCGAAAGATGGGAAGAGACATTCGACGATGCGTACATCAAGCTGTATGAACTTTGGAAATCGAGAGGTCAATGACTATGTCAAACGTAAATACAGGTTCACTTAGTGTGGACAATAAGAAGTTTTGGGCTACCGTAGAGTCCTCGGAGCATTCCTTCGAGGTTCCAATCTACGCTGAGACCCTAGACGAAGCTCTGGAGTTAGCCGAATGGCAATACGTTCCGGCTGGCTTTGAGGTTACTCGTGTGCGTCCTTGTGTAGCACCGAAGTAACCTCAAAGCCAGCGGATTTGCCTCGGCTGAGCTCGGTGTCTAGGGTCTCGCGTAGATTGGAACCTCGAAGGAATGCTCCGAGGACTCTACGGTAGCCCAAAACTTCTTATTGTCCACACTAAGTGAACCCGTATTTACGTTTGACATAGTCATTGACCTCTCGATTTCCAAAGTTCATACAGTTTGATGTACGCATCGTCAAATGTCTCTTCCCACATCTTTCGGCGCCGCTCTCAGCAAGATGTGAAGTCATCAGATAGGCTGTCGGCAGGTGGGTTGACTTGAAGTTATGCATAACATTTATCCTTATGTTTCTCAAAGAGTTCTTTTATAGAAGTCTGCTTTCGCTAGGTCTTTCTCTAGTACACTAACTATTAACTTCTTACCCACACGTAGTCTGTACTTTAAGATGTTACCGAAGCACGGTATCCCTTGAACTGCTCAACGGTCATTGAACGAGCAATCGCTTCGATAGCCTCAATGTCGTCAAACAGTGTAGTGGGAAGGCTTAGTAGCCTTCGATTGTCTCAGCGGAAGGCTGGTCCCCATGTGTAGGAGTTACCTCAGGTTTCAGATGTGGTTGCGTGTCGGTCATCGCTCCGGATTTCACCTAAGGTTATATTTTGATCGTTATTTGCGGGCAGAGGTGGCAAAGGAACATGGAGCAGAGAATACGCAGCCGTTGGAATTCGTCTGGCGACCTTCATTATTGTCTATCAACTTAATGATCATCTCTTGTTCACGTTCAGTCATATCGTTTAGCTCCTTTGTTTACAGGTGTGTGGATAACGGTCATCTTTTAGCACCCAGTATTGCTTTGTACTGGCGGGTTTTCTTTTTCCCAGGCTTCACCATCTAACAGTCCCATCAGAACGCCTCCTTGAGATTCGTTTGAGTAACAGACGGGACGAACATGCCGCACTCTAAGAACCGGACGCTTCTTGTATTGCTTTTTGTCAAAGTCACCACGGGTGATAATGATGTGGCACTTCGGTCCGAAAGGAACTGTGTTACCAAATAGATTTTAGCTCGGCGCTCGCTCGCAGCATCTGATTGAACATAGCGGCGAACCGTTTTTGTTGTGATGATAATATATCCCTTATAATCATGTAAGCGTGACCATATCTCAGCAGTATATCATCATCGCTACAGTGAACAGCAAGAGCATATACAAATGACGATGAGTAATGGCATTAATTACATCATGGTGTGTACCTCCTTTAGTGAGTCGTATTACCAGTTAACTATACTCCACACGCAAGCACACACTGCACTAAGTAACAAGCGCCCAACTACTGTGGGTACACTTGAGGGTATACACAAGATATACGCAAGCGTCAGGGATAGCTCCAAAGCCGCAAGGAATTTACCAACCTTCTTAAACATAAAGTGTCTCCTTATCAAACGCAGAACCGAAGGTGAGCCAGTGTGATTACATTTTCTCTTGAGGGTATCCTCGGTGCCACGGAACATTACTGATGGTGCCGCAAAGAGCCATAGGTGTTTTATTCCCATGTAGCTGATTTGACACGCCCAGCCGTGACAGGTTTAATCGTCAAGCATCGTTGTCGCCCAATACCGTATGGGCTAAAGAATCCCCATTGACTTTGGGTGGCCTCTTACTGTCTCAGTGAACTCATCATTAAGGCGCGAGATATTGGTGCTGACTAAACGACCACTCTCAAGAAGCACCTCAAAACCAATCACTTTACCTCATTAGCCAGACCTTTTGTACCCCCATACCAGACCCTGAATGATACCGTAAGCTCCACCACTCCTTACCGGCGCTTTATGATACACGTCGGGTCTTTCGCGATCAAGCCCTCATGGCCTTCTACTCGCTTCTGCTGGGTACAGTTGTATCGTCTACCATATCGTAGACCTCGTAAGATTCAGCCGCTTGGAAGTGTTCCTCTAGCAGAGGCAGCGTGTCTTAACGTGTTCCTGCATAAGCAAGAGTCATGACATCACGGTCTCTCCAGACTCCACCGAATGTGCAGCGGAGGATAGCGTACTATGTGAAGGTGTCCGTGTAGCTTAAAGGGACAGTTTATCTTTCTTACGATTGGTTCAACGAATAACTCTTCATGGAACTCTTGGTTCTTCGTGTCAGTCCATTTGGTGCGCATGGCCGGACCCTGTGTTAAAGTCTACGCCCTTGACCAAGTAGTTTCCCCATCAAGCATAAAGCCATCTTTGTAGAAAGCAACGGTCATGTTTCAGTAGGCGCTTCCAGCGAACATTAAACCCGTTAAGTGCTCCAGTGCAAATAGTTTCAAGTACACAAAAAACCGTAACTGTTCACGGTCTGCTCTACGCAGATGTTCCCGCATACACCATCGTACTTGATTTCAGCGATAAGATACCAGCGTTATCCAAGCCTTCTTAATGGCAACTCTACGAAAGACACCGCTTTGAACGGATTTGCTGCTTAATGTTCATCATAATGTTATCTCTACTTGGTTAAATGACTAAGGCCACTCCTAGAGCGACCCTAAGCATTGTCCCTATACTGAGTCGTTGTACTTTCCATGTTCAACTGGTCAATCATATGGTTCAACCAATCATACAGCATATTGAACAGAACAGTCCTCGTCGTGGTGGTAGAAGGTGCTAGTATGGATGAGGTTTTTCCCGGCTCCTCCTCAATACGTAACCGTATGCAATGTTTTCTTGTATAGGCATCATACCGAGTCATCATAAATGACCGCTAAGTCTAACTGGAACAGCTTGTTTGTTGCTGCGATATGTCCGGTCCTATAAACGTCCCCTCTTACTGACCCTCCCAGCTACGCTTGTGAGCGGTCACACTTTAGTCTTATTCAACTTGCGACCTTCAGTTGCCTCGAAGTCACGAGCATTACGGTTTAGGTAGTCTTTTCGAAGTTACGCATACTTAAAGTCCTCTCTTAGTAATTCTTTAATTTAAATCTCTAATTAACACTTAAGGGTCTTGAAGTTAAACCTTAAGGTTCTCCTATAGTGAGTCGTATTAACCGGAAGAAGGTCAATCATAAAGGCCACTCTTGCGAATGACCTAGTTGTCCCTAAGTGCGTCCTGATTTGGCGTTACGCGAAACTGGAAGTCCGACTCTTAAGATGTAGCAGAAGTTCAAGTTACTTTAGCGAAGTGCTGGCATTTTGTCCAATTGAGAACTCGTGCAACTGGTGCACTGGTCGTAGAAATAGCCGGGCAAGACTCATATGTGTCAACCATAGTTTCGCGCACTGCTTTGAACAGGTTCGCAAGACGTCAGCCGGAATGAGTACCGAAGGAGTGCGTGCAAAAGATTGGATTCCATTACTCTCGTGTGCCCACACTACAGTCTTCAGAAGGTGGTACCGTCTTGGCTGTGTACAAAGTTAGGAGCGATACCAGACTCCTGTTTGTGTGCATCAATCTCGCTATACTTGTTGGTGTTAATGGTAGGCTGTAGCGAAACAGCCGAGGAACACATGCTGAATAGGCTCTTTTGTATTCCTCCACGGGAAACAGGAGTTACCCAATGCACAGCGCAACGCTTGCGAAGAATCTCTCCAGTATTTCTATCTTTGACCTCAGCAGCCAGCAGCTTAGCAGCAAGAACTAAGCCAGTTTGGGATTTGTTTCAACCGCAGCTACCACCGGTCACACAGATTCCCAAATCAGCTTCGCCGTGTATCCAGCAGCCTGATTCGGCTGATGAACATAGACCCTTGCCGGAATCAATAGCTCGCTAAATGGTATCTTCCACAGAAGCGCAAACTCTTTTGTCAACCGTAAGCAGCGTCATGACTGAACGCTAGTCACAGCTCAAGTAACACAGTAAGCCAGCCATTGACCAGCCAGTGCCTTAGTCCCACTTGACTTTCTCAGAGATTTCACCGTGTTCTCATCGGTCACGGTAACTGCTTCGTTATCGGTCCCATTGATTGCGTCTGCTTGTAGAATCTCGTTGACTTTCTTAGCAACAATCCGGTGATCTACCTGAACGGTTTCACTAGGAAGCAAGTTAACCGCGCGACCACCTACCTCATCTCGGAGCATCGCGCGGAGAAGTGCTGGATGCCGAGCAAGACCCGTCAAACGCCAGCGGAAGGGAGCAGTAGCTCAGGCCGTGGTGCTGTACCCCAGCGTACTCAAAGCAGAACGCAAGGAGGCGGAACAAAGTATGGCCCCACCAAGTGTTCTCCAGTGGAGACTTAGCGCAAGCCATGATGTTCTCGTGGTTTTCCTCAATGAACTTGATGCGCTCAGGGAACGGAACCTTATCGACACCCGCACTTTTTTGCACGTGGATTTTCAGCCAGTAGTAACCTTCCTTACCAATTAGTTACCTTTCGCCAGTTAAGCAGTCCTTTGGTCATATCGTTACCTTGCGGGGTTGAACGTAGACACAGCATAAATACCCGGTGTTCTAAGGGAACCAGATGGCCTTATGGTTAGCAAACTTATTCGCTTGCGAAACTAGAAGCTAATACAACGAAACTCAGAGCCTTGTATTTTGCGGTACACAGCAGCGGCAGCACGTTTCCACGCGGTGAGACCTACGGGCTCATATCGATGTCTTCCGGTCATCGGAGTTCTTCACGCTTCAGGAAGCAGCACACGAACACAAAGGCGTTG
+
89:@B988<?C:;972.?@665@<..--382001?>??ACFCFJJIFHEGJJJIJIJGGFCGHJJJJJGJJJJJGEFEJJGBABAEBGHFJJJFJJJJEC@BGD>>>?EJJJFC7775510)&&&'..*+.0))00444)''')'''3-../.-.4;7<=;=>>JFJJJJJJJJIJHHHE:J=7>77;:<>JJEJ>===FFJJJEC>>>>HC@DACEJEBB@776;D=77::?@<==?BEGHDJBBBB8777C?DJJJHHG@=::77:;D<<<HBDCHEE::BBEGEJHEDFGJGJGHJJHG4/.35;3)''''&&'<==DDF@>>>C??<77/*((()-,,%%%('''')/01--./24::?EDFIJJJEEFJHB;=85111/69=3333;<=>??@AABJEFGEJIJJJFEFFHHJGCFJJGJJFJJJJJJ@=>@EGEEH1001;<EDCC@DA>9660.*%$$)(737BJIDJJJFEC<<=AJJJJIHJJJJIJEHIF;::<FJIHGJJHGJEJFJIDFB?..+.+52BJGDJBAABFJB=<<EHEFGFJJGHIFFJEJBGEEFEEGDJJGIJIJJIJ?989<>?JJGJDBCBA5434333:DDFFFFEFCB@BAACB:::;GEJJHDCD834A>?111388335?<9)'''%%%%%%578?>5)))'&&%%$'*&'=AHDCCDDEFGJGGGHGGJ====CBAFGGJBBACAEJJGHCCG====@?B7300//4>GJGEFEHEGEEDDEIJDF;6669////4,''(6;?EHE>>>?@?GFJJJIFJJGBDGC=9778@;834767@;<<9;99542--->DC0000IJJJJJJIJ::::JGHFEJJDJBDDHJIJJ@AJGHJA512=BJJECCBDCC3332310('((&(''(())34<EJDGED?<=9;;BFCFAC>>BFIBJB<=CBCDBCICDA@9311/2:66-,,,*('((()))%%%&&&&&'+2;E???JJJFCFIIJGJJIJFJJIJFFJHJF?<8767??>?ADFDEJJJDD4231844211137.4;<><?JDGEJJJI>.***;<=<ABA?>;=>;5,,,94:5*'''-,'(17<=??;;;=GFJJJJJGFDAHFHFHGHGJFHJFJEEEE??=<>=98'&&'/)%&&$&&&/02988868533466C66669:@@JHHJHJJJJJJ7.,,,/*''''28?>:?ACBDGJJECEEIDJJIJJGJGHIJJFIGHJGJJFJJHJJJJJJHB@?<865+,+()%%-/027AEJHEGJJHJJJEJIJJJIJJEFEGFFJFJHFGCBCCDCB=;897666:0122(''''%%(+?@>?><;>;,'&'',++,;:=::;<JB;;9:=;<B77;81166<A@ABAA@>?@JCCF?@??C@@FCBAA@D6889DJJJEHEAA?@DJGJFH>>=??>@:;;=<;1...3CGJGHHDGJJHJGJGJ>>>>F>>999:?B;8985447=?@@AJFJHGHJDDEEED6-+*'/(%%$%%'01799:>;;<FDCC5C>CJFJJJFFBDDDGJJGJFIHJFIDD@A@@F9BDEHJJHJFCB@+++,E.---==>FABB=>>DJJIHCA?@?A@@JIGG??>>BA>C8776;:9<DJJA@@@FHJC=<=JEEGIJDJG672233BCGFEJGHIGECEFFJJJDB?>>?@AFECCCACCDFCE@?B50?BC+++,@8779FEHIFFGGJCDJJJJJHIFI;::::==4)668<66BB?>=:)))''////5))*'&&)((()34:;>>B>>@AJJHJCAACGJJIG=CA====JEBCBEJJFHHEHGJIIIJIJJJIHJGH@A>?A<=1112CEDBHEEHFDECGAAFHGDGFGG9999933466@?FE@BA@@JG@?=@@BA88><:>><<=?GAFDCCFDC<;;;JJJFFHCA@?2111BCBEDHJJIHJFEDGHFJ:::=FDA9&&%%)('&''*'&%$%&(*+$$####$$%##$#####%$&'%&&%(%&*'%%&-*'&&&#$#$$$%%%&$#$%%$$$#%%&''&&&%&&%%&'+*'(&&(''%%%$#%&''%&$$%&&$%%###%%'%%#$'($##$$%'%%&%$$$$$(,0>@B@?@AJIIIJJJJJJ===>JECCEB''''6875//--11:CJGEIJJHIEJJHIJIJIHFFJG.,,&'''61(<@C@>>?EGHJJJHJGJJHEGIJHGHJJJFHIGDBECBBCGHJJJJGJJGJEJBCBCD??1.-/253343445A>@AFDIHJJIJJJIDABCEFED;;:8;;?@;9869:8::89?FJJFIFEFHDCG2../<99::=?B?FJCGBB88666578789EGDDFJJJJHJFIEHJJEJJJJ==7*)))/076223ID<<<<CC@BJJJFECCBF;;;<DEJJCDDDJJEGH<91,''358CFJJHEFDGJFF??@@EFJJJJIIJJIHIF<;;<CGJEJHJHJHJJJJGHJIBBC>?@JJIDCDCHJJJJJJJJIFHFJHDIB?=7@JCDCEGHIIJJEJEJJEJJJJJA@EFJGJIBBAA:888<''&%'*(((51.*+/+6-+*57:::543//0000008==>AA@??CEDC<:41../@AD?B>=A?9:;=A::;;CCDBCEB@@?>CBEHC?:99<BG=8.,,-9999:B?=<:>>CFDFCB?=>>ACBA?>63.//100..87779992,,&&'&''')*((+*2//><@@<;(('%**+,*,+-./0:@=?>?FI==;;AADA?==?<>=5C?:@8?;::;?@BBCCA>>??GEDAAA@BCABCDA@?>?;<;:<<=?88899:89<<EDDDD?=<<68<999<>==::<<;21712883234@BBDA??>?BABDBECHC?>>ACCEDDA@?;999<>?A@A7772112376/001:ADBAA??EBCB@?@CABE<<<<A?==>@@@@@@??=>=>@?C2119::88-*'&$&9B=;;;>EC<;;;@@B@??@@@?@A?B@AA@ABCF??@@FGFAA>>@?AAAFDFECBAACCD4444?44344;;677:A@>??BD?@>=9888;@AE@A?AABD@A@?CDEGJE@A@?=;876;IGABBCDDHGGJCBA>>8998<>JB=:::;CBACBED@???B@BAACBB?>?=<<<<@BEABCCB@@@?A@ADD@E=88<::DCDCDFC@>==>ABA@A@>>?>>>=>AB@B@>@?@<=<<<<=<::;8562.:99;<?>>@B@<<=3333??>;<<<@B999121////3>+++,760*+3357CAB<<;<?>?@@BA@@?A>?:2,-332334626205/.'&&&(..++,+,,++))()***))-18@?>===<==<=JHJJJJJIJJGFGHJJJJ@@B....)(''((8555>>@>==;>AAC=??=GEGDDDAAA>=&&&,,,-1224CJEHJJDJFEFJEJ++++FBBAFAHHEGFJJJEJIC??=:542355;<;BJACCCBCJGJIJJHJHJJJJEGFGGHFJGFJJJJJJJHJJEJJJJJHJJHA4111BEDGDJFBCBBGEHG>?>>?BHEA@BAJJEJFJFDGFB885JFBC:::;FE<;;8899<;:((%$$**---16757EHJJHJHIJJJGJJJJGJGIJIIJHGJHEIJJBBAD/,,-/+++3378CDJFE:41136----0?HIJJIGJHHJJJJJJJIJGJJJJJJJFJFJJJFA??@ACAC22,**,)))*()*)):;?=>:@ACEJGEEDJDJJIIJJFHJJJAB?9*''(1*)'+1254445?>=::9699=@A?888;899>HFJJEFFDDCFFDEJJJJJJIJJFGIJFJGJFIHJJJBCBBGCCEBCCCBJ=8FGEJJJFJJFCEEF<++++HJJ7777FEJJJJJJHGJJJJHGJGHGHHIJJJEIJJFIJJJFEJJJ:BAEIJJJJJJJJJJJIFJHIJIJGJIJJJJJJJJJJGJI=<<<B92/''))*-).**,,,,:?FJFGJJFEJEJJJGGHJJHJIJJHJIGJJJJJGFHIHHJHHJHIJHJGIJJGHIJJJG=>=2///6>=EFJJEH@A@CJIHFJJHD@77794:;DFFEHHFJJJ@@?@B:44-36601::88=>=67BFEEEAB?72(%$$&(,,44+A@BGHGEDDCE@JFIJIJHJJJIJIEIJFFGCAA&%%%%%%$&&&,/,9:;;;=FJGJCEFDCBGFIJJJBB1118:@?;=<<C7664346666'''>B5E9AJAAABDHJGJECDIJJJJDAB><=?<;;?=?1+?@@JEGGHJJFFFGJJIHDJJCABDHGHFFJJDIEJFJIJJIJIGJJJJJJJGJJJJJJJJJGJJJCJC??=>A??==>JIJ@@ACIIFD1111@BDEEGJFG??>>BDEHJJGJJJHJHGJIHJIJJFIJJHJ54450-*+44112;<A<<>JJJHGHJFJDJEHDCHJEDDFBCGEJJHIFHGGEEEFIIGJFJFJJJFHJJEJEHEH96546631.-+,,,6+'''))<=@EGEJIGJIGGJJJHJJIJJHGJGECCDHDJJHJDHJGJC2--/,-))*1:--134656511@FFEGHEJIHIGGHDDCEJHJ>?==;//13024EFG@:::;JIGJJEJBDAAAAJIHJHJFGJHGHFCEFEJFIHDGJF<;;;<JJJJBBA?;:=AA>898310-AEDEEJ:6113;:60+***../0(+''+,47BCCCGDIGIEHGCCC9888:;;>=>?EDGDGEHEC?10044::<<>?@@JEIGHCDCBCI?@.D:JEFDFEG????:96681147>><==@A<IFJGBBCDJCC@CBBDBB@@A@AEEA<6410('&'&&'(('**217)('&&')(&%%&*.0357650)(),2/(+/+026;::;3111DFFE=<<<9-55657889:;9989<<;6211;55434555::>@A?==>@<:894451>=.--.>@?B4445ADJ1101443562333;9::6666:9@8::866.-,,-,,++0,,-66666745512-'''(,--.))+(),''''*,--*('&'&'))**4)))+0//3//<>?@AB>;;8888:9899BCB511136672/40655445;<??BA>?8311/00+**)(,;>>A==@>>;9=<98:?;98:69::98=7446;=;;;::942,,--;;<A99:7:32-((00++++%%&%%%$&&&6333---*()&&'(00119874235/++*)('*+())'*+()&&%%,,12299;2686><:::676***00006225,,,/2222(''(7889322236///27500-++*(&%$%'133343083.++,)))('))*/,001467871.--+-,11312)(()0+)((&'((&%&((()))+,2*((&(5'&&')'*&%&''&&&(('''&%&'''',+('((+060---/:99;:987/,,,99@EHDCE???@IA?@AA:87410//-*(%'(&&$%&$%((%&'%%%'''%$$%%&'''($%$$&'$$%&&-+(100066,4:>BCC?A??BAC3355A<<=>??0///989;754)''&%%$$$$%'())***+*'+.32)'(9/883(@@B@?A@;8..,+((),,)+++'((*50..--/1654.***02/2'1+***-.++,/009322.,1350*30,,.-233/0./04:;AA@@@>C?77631(%%'(''()(''%&((-27;<=>:::91./+*&'(()*('''(*('%&&&%%%&%&%'(%%%$%%)(,5/4++34797654&$$$''+764496930-+,****,,*)))1)&%&)(''((*2(''*,:.63356211(++(()&)''(&&(&''')(&&'*))))*,++)(&&&$$$%&''''&)($##%''&'''-,-/007110.&%&%&%%%%%%%$$%%%%'(()/+.&&&'..01&&&&*)&%$$%&%#$$%'$%&&+-+,*+,+/.//6,&',('&%&$%((&%%&%%$$$++-),-+**+..-./457>?A>?78((((22114444<;::55676.*)9.78=<<<<::52211312331456.,)('%'(+6688;98745*))),,2/-,''))*+-,-**('((3987+&&$$##%$%&%&&(05776622.-,,+*)(''115..+))%%%'&&'(&(('&'(*+279<;422...////30452211/1++-''9;76335799898775;26'''*/1/+*)(%%$%.3;::?@@A>=<AA<;788799:>C<;:99123841*))+100229:84444521///+*(%%&)))*5-))((()112388/.-/24354)(((*2.534..-.((((:5>@665426-(%%&'&$%%%'*0+'+''%%$#$&$#%&&-,*+++22.&))+4436@B???@B8443551-,,--.-('''1*%,,977588*(('478<==9776311153-,*'&'*.0..-/-+*23332-,,*''%%''017:989=710/0,,-.7;894443811150-++((''').,11300>?<888421/..27942,,.2:==;5552:<CCCH;;;<976331,1,--/213*,++))+-+-/3635016542*(&'(()&&&&237676232*))''('&%$$%%&-/4<>BFBD=<6-+++24=9;<32))((((''(+,-,,''''3746/555+**(&(%%('))*''',-)/00;7662+*))'&&&)'')'&$%'-/7688;943343345+33////.*)''+*('%$%+****(&-.598775,,&&&'+'(,///2222<58-())(,+(*.0/.-*23102421/*&$%+./--112//.)(&'(+21111,.//3+'''&&--);:9886:>/8/,+,''''-345)(((469;77<7::>::<5544/)**-.//*3410-(&&',,/3+(**$$$%'&'((-,+**,**++76838?@=<9551123/.)*0/.)%%(*-00+++*+5-+**(&&&'0012240/00-0+*''++*+*)(())))(&''&('+-243/-,,--.02****0.+''66:5010/513878,,(,&&''''+(((+0'&%%&('''*)&&'(%%'*+357;75,,,*'&%%%%'%%&'13556777736927++))%$$###'*-.02.0001+**,+++'&%%'''*&'&&'(./''&'*+../'))),*2110.+,*++,))+29/-**'%&'+1&&&&)(&&(&%$#$$%%(05211//1113000/0/'+++)&&&&')+-.(('(&%&43369=@;88566*)((&%&%')('*0/,,,+22156;;:99.+*****)''&&()))+(%%%'&)(((+)*('%$$%%')((('%$%$%266)('')'''(')*5/0013212.'&&&((()*))++++.0/))),')120../1)(&&)*(((()('(0..-'&$%(&&&&0111/''&&1<AB??><4.++,&'''@?>=78983333//.//,+*''().2=<==99:;;;;<>AA;-'(((((57><;873+**-*0312850+*'%$&%$$%'(()*))('&%%%,2..+*)'&(())+0565678741-//13700461111<>786+++%&%%,)/5532048'..-/3**)*+,//%%$$%'&''668;:90//0013//-**)('),(%%&%%%$&+-88=>>?@BA@;:962('''/224,+*'')*-+-9<>>D?AAGA@BAC?>;;*)&&*-5>>CG=<<=>FDHHEE?>'&&)82..98653),,******+<<===>3212100++011::;@AFGDA?98,+++-,,-49:;9942201.((&&')+*)))&%'*)02111'&%'%$$%)+++,0464:;><;8610*((*(&%%&',.,-+-+++/,(***'&(%%''''''&'&'&&&'+0//.'%%$$$0...76799767<852114-2)(),*''&&(&(00**&&''((((')(/00*+*02/-++-0+('(+++))/027>@@>=>4323346679<<332262+*,57859<D::88:0,+*))((()+,..23?>;941-,)))',-&*(('%%$$$%$$%%%$$$$%$$+-/)+,,.003424894897*)(*,((/-)*++(*,+./43/*$%&('(*+,,57>DC@==;99:743,&&&(---.-,+++&&(.0-117622107898/.-.599???>?<;<>8=<111*&&&,::>>;;;<HC:+*)*'&&&%$$$%''(,-,))'(%%%%)(',**-4/-/+().../.0/'''-((),,)%%%(,,+***/0...1855....//.-00361:::;=AAA>?>>?>740*&%&*0)*:;;<5676=3.*'(+454,''(-./566211/.-.+&/111010.+-*((%&'('&$$$$'.,3-../779:9--,.*&&&&%%++/.../51435/((()/&&'',---//117898:::<2+'*-,---(%$$&..,,'&&'')24-21.0457*))*----&&&(&&'')**),,-101*)&%$$%$###$&)*()*.-+)&&''*)+&&&%%%$%%&&'').22276-,,'%&&()('&''&&)*22449('&'.<<>87551..)(),1/))*2236657*((,0.,*)*-3346:/533689::;A8&&%%(-110189;<=<=722,--*,,,**++26<@AC?875344):<::;:667875786534==?BA?=((((+,+++-'25111003,+)*)&*&%%%'%$#$$+(*18879<;3220//39660.--0-0297888;9:=89872123=44..-.930*'''&,+,-;:@?>==@BB****565***-7567856*:66783323553.-),,./-1,)))&#$''02215888:<?@>>;9657988679>=?;:998BA>;=:552134--,)'((+)&&'%#####%*32)(())'',12**(()+-.68810/.)037955557330/0200,,10128299@5422002466696...+,,,-**++))/,3624251645;654.-*-)'&&'()+,/.333..;;;<>@C:777954411321,,,,'*)4.12&+++('')'+,,)7+,++,,)'&%%%&&''*156000156589799899;=;921.,,,''''('%$%&('()-&&&&*,*((('+%&-0)&&'6835;47233476581:138889:8878:8::565000175732/-,/+**(('&$###$####$&'&(&&&&&*,,0.-&%&&+*++*'%&&(('''(''++)((((().-,0,7770/(.+*-((-'&%%''))*+)))(...9752)&$%%%(+(''&,('%'-'(+++0/)'''))54////000*)(%'')*./)&%&&$
@Stanford_p7n_1_WT_T7_Gibson_BigLinear_40_371
CCTATGGATGGTGTTCAGGGTTACGACATAATGGATTATCACAGGAGTGTGCAGGACGGTAGAACCTTTGGGAGCATTCGATTACGCGATGACAGTAGACAACCTTTCCGGTATTGCTGCACCACACCTGCCCGTACCCTTTATTGTTGGTCGCGCCCTGCCACTCCCAACACCCCAGAGGAAGTCACCTTGATTCGCTCAAGGATTTTCTGCCGTTCCACTTAGAAGTCTCCGTCTTCGTCTGCTTCCTCGGACTCTTCGTCGTCTTCGTCCCAGCTTTCTTCGTCGCGTGGTTTGCTCGCTTTGGCAGAACCAGAGGCAACATCTAGCCGTTCTCTTCAACTTCGTCAGCCCAATCGTCTTCACCGCCACCAAAGGTAGCCAGTTCGACCAGCATCACGGATTCCAGTTGCAGCTTAACGCTCGCACCTACAGCAGTGTTCCACTTGTATGGAACCAGAGAATATTTAACTTTCAGCTTAGAGCCACCACCGATAATCGGAACGTCTTCCATCTTCTTACCTTTTGAGTCAACCACAACCAGATTGATGTGCTTGGTCTCTTTGGTCTTCTTGTCTTGGAAAGACGCGTAAGTTCAGTTAAAGGTAGTGGTACCATCTTCACCGTTATCGAAGAACGGCATGTCACCCTCATACGGTTTCGCGGTTTCTTACCACGAGCTGGCAGCCGCTTCGTATTCCTCAACGAGCGGGTAAGCATAAGCCTCTTCGTGACACTTCACGATTTCATCGACCATACGCTGGCAGCGCGGGTCTTTGTTGGGAATGGTCGGGTCAACTTTATGACACCACGAGGGTTCCCAAAGCCACGTTCTTCGTTG
+
23441+***+(),/.)((((1A@A---.=<<DFFGGHEDJ8888>980,,+-*))*113531.///010'&%%'%%&)%%'%&*-:=?>>/013330//136065740311--99:CJ@A@AJFHFDFBJJJ94==FJHJHJFJJE<;,+++.--2<=B@BC9CA=?>>EECEEJF63248A@A55+,,,6,,--///0///=???>?=2/(%$&''469>==6667CIIFJJ====B-+,,631011379:=>DCCBJEBCC>===EA@HGCDEJFJFJJGHJGHIJFJIJJHJIGEJEDEGFJIIJ<;:><=BA>=>=***00('$#$%*,00111<<BBAA>=<<>===?EDECDAEDCJJ?@@>EHCGJIJGGJJDDDCJEBI*)),5+++-5424'')*.,-)''(139:;;=<=>CCH2229>E?JJJFJDDFIFDCJAGFJFGFFDFGEJJHABA@>76;;<<=ACC@:<<;EB9;<>CIBDHJJJDGGFJH??@?JJEBBB<:@8BFJFEJGBEGGJGJ>>>?HGGJJGCBCDEJHGJJB?>:989;>89;:=555@7@@@JFFD?;86689>JFGJA>0/++,*&'*)*&%&&-0022&&&$%)+75.-..)'+678:<8731329:;=??=::3200254222300/.0432,++.,,831/&&'&&$$$$(&&&*+*((*+)'&(**++--'''''+)*)*++&%$&''--178999955AAHGDJFEEJE:89:42113:;;?@@CDEFFJGGJIHJI@BCCJDEEB;7435;52'&&%&%'&'''&)()%'),2..//2//77B@=8951==<854211:79:+***)
@Stanford_p7n_1_WT_T7_Gibson_BigLinear_40_372
CTGGTAGATCCAACTGGTAGCCGTGCTGACATTATCATTGCGGATGACGTTGAGGATCCGTCTAACAGCGCAACTATGGGTGCCAGTGAGAAGCTATGGACTCTGGTTCAGGAGTTCGCTGCGTTACTTAAACCGCTGCCTTCCTCTCGCGTTATCTACCTTGGTACACCTCAGACAGAGATGACTCTCTATAAGGAACTTGAGGATAACCGTGGGTACACAACCATTATCTGGCCTGCTCTGTACCCAAGGACACGTGAAGAGAACCTCTATTACTCACAGCGTCTTGCTCCTATGTTACGCGCTGAGTACGATGAGAACCCTGAGGCACTTGCTGGGACTCCAACAGACCCAGTGCGCTTTGACCGTGATGACCTGCGCGAGCGTGAGTTGGAATACGGTAAGGCTGGCTTTACGCTACAGTTCATGCTTAACCCTAACCTTAGTGATGCCGAGAAGTACCCGCTGAGGCTTCGTGACGCTATCGTAGCGGCCTTAGACTTAGAGAAGGCCCCAATGCATTACCAGTGGCTTCCGAACCGTCAGAACATCATTGAGGACCTTCCTAACGTTGGCCTTAAGGGTGATGACCTGCATACGTACCACGATTGTTCCAACAACTCAGGTCAGTACCAACAGAAGATTCTGGTCATTGACCCTAGTGGTCGCGGTAAGGACGAAACAGGTTACGCTGTGCTGTACACACTGAACGGTTACATCTATTATGGAAGCTGGAGGTTTCCGTGATGGCTACTCCGATAGACCCTTGAGTTACTCGCTAAGAAGGCAAAGCAATGGGGAGTCCAGCGTTATCTACGAGAGTAACTTCGGTGACGGTATGTTCGGTAAGGTATTCAGTCCTATCCTTCTTAAACACCACAACTGTGCGATGGAAGAGATTCGTGCCCGTGGTATGAAAGAGATGCGTATTTGCGATACCCTTGAGCCAGTCATGCAGACTCACCGCCTTGTAATTCGTGATGAGGTCATTCAGGCCGAGCTTCAGTCCGCTCGTGACGTAGACGGTCAGCGTACGACGTTCATCGTTGTTCTACCAGATGACCCGTATCACTCGTGAGAAAGGCGCTCTGGCTCATGATGACCGATTGGATGCCCTTGCGTTAGGCATTGAGTATCTCCGTGAGTCCATGCAGTTGGATTCCGTTAAGGTCGAGGGTGAAGTACTTGCTGACTTCCTTGAGGAACACATGATGCGTCCTACGGTTGCTGCTACGCATATCATTGAGATGTCTGTGGGAGGAGTTGATGTGTACTCTGAGGACGATGAGGGTTACGGTACGTCTTTCATTGAGTGGTGATTTATGCATTAGGACTGCATAGGGATGCACTATAGACCACGGATGGTCAGTTCTTTAAGTTACTGAAAAGACACAATAAATTAATACGACTCACTATAGGGAGAGGAGGGACGAAAGGTTACTATATAGATACTGAATGAATACTTATAGAGTGCATAAAGTATGCATAATGGTGTACCTAGAGTGACCTCTAAGAATGGTGATTATATTGTATTAGTATCACCTTAACTTAAGGACCAACATAAAGGGAGGAGACTCATGTTCCGCTTATTGTTGAACCTACTGCGGCATAGAGTCACCTACCGATTTCTTGTGGTACTTTGTGCTGCCCTTGGGTACGCATCTCTTACTGGAGACCTCAGTTCACTGGAGTCTGTCGTTTGCTCTATACTCACTTGTAGCGATTAGGGTCTTCCTGACCGACTGATGGCTCACCGAGGGATTCAGCGGTATGATTGCATCACACCACTTCATCCCTATAGAGTCAAGTCCTAAGGTATTCCATAAAGAGCCTCTAATGGTCTATCCTAAGGTCTATACCTAAAGATAGGCCATCCTATTAGTGTCACCTAAAGAGGGTCTTAGAGAGGGCCTATGGAGTTCCTATAGGGTCCTTTGAAAATATACCATAAAAATCTGAGTGACTATCTCACAGTGTACGGACCTAAAGTTCCCCATCAGGGATACCTAAAGCCCAGCCAATCACCTAAAGTCAACCTTCGGTTGACCTTGAGGGTTCCTAAGGGTTGGGGATGACCCTTGGGTTTGTCTTTGGGTGTTACCTTAGAGTGTCTCTCTGTGTCCCTATCTGTTAAGAAGTCTCCTAAAGTATATG
+
11023'%%$$&...1.//16667;<=A<:9-----./333?=>=<<7545-(((+%()+779;;<FAA@BGEJJJJJCCDGAEC998344CEIEGIFCBBIEACCCGEEHGGJJGJIJHJFEGGHHCBAAGGJFJJJGFJGHIJJBB@CHJJJIJEFCDCDC3333IBAAA88+**('((BCIIJGJJFDJGJJGJFJFHFFDJHA?@?CJJJGGJGJGBDAADFB>><=EHHEEGEJ@@@A=:65.0.//011+++,/359=<<JEGGGEJGJJHJJHJHHHEHHHJJJJEJGBJIFIBC@@@CFJDGEEJDGDCBACGFGJJHJJJJJFJJJHJHJJJJFEDBBJ<336778DDJFIGBCB?CHGFJJJHJJJJJHJJIFJGGJHHGIJGJJJJJJJJFJIGJJJGJHIJJHJJHIFEFJJJEGFJA@@C?EFHFJEJGHJJ@BB?B@AGJ'%%&(()**1.)69=>?CCJD=<<=HDJGHFJ0..''')79:HC11113641//.G?BBFEG223>DACCAFIEHHJHEGJJA;::;B=<<55421220*0/./<=@HEDGFJHFGGIJFIHGHHJDGFJJJEHE===@JHJJJJIGE@C@>==;=?@@A>>4555945(*100..-.//0+99@DEJDJDFFJEEJJJJFJFEE=?)))))66666EJB@AADB=:;<DJEEFIJJGHGJJHFJGJJEBCCDIHIFF@??@GCEG>8,)))3:;=?BAC?BEHDBBCG:5555<:;;BCDBDH:<<=**>>>D?;<?AEFIJFFDHHJJIFEHJBCDBF111.//DA3323(''%%('+++,,9:=>@EGJJFJJEEFJJHECHHGC??=>B@IB@@ACD;8899=><AAAA<>23234:CDC@>DDDJFJJIGCCEHJEDF=:8:?==>IJFDDDDJJJDEDFIIEFHFIJHJJHJIJGFDCDIEIGIBBFJJGJGJFJEEJGIBB@BJJIDDCJIJGG>IDEGDJEDBBBFIBB@(&&3'@5:2++*)))479:FD=<>>?<<<<ACD411&&&&*)((((),0/&&'''4<=>>>@CC>::>CCGBEBCFHJJHHJBBADJFJEGEIJJJFJEJJEHHJJHGJGJJJCBBCJJHJ@CE??GBBDBEJGFJJIA-,++,1/09:??ABA@@DCFJGHEHFEIHFGFEBA?>@?FGFBBBEEGHEGFGDAAABJJJFGJGDFEB@DCJFFFGEBBBBEJFBCECGHIAAAAEFJJFEDCCBEDFCCDEDFCBEBHD@@<=??CFEFFFBC>>A@CAF?>=;;2)('&'')24467<;EACCGDD@@A?BBBJCGEFFEGFFHIHEHHGEEFGJHDEHFJFD?=>=>>?JJA?==?ABGBACBFHGHFG?;;96323;A@AA><=>;<;('',12+&&&$$%(003867CHEAA??@@JFEE/0056432012265-+**/22020----0./00213255553211122332201//113221120001231/..2133222265-,01112345443222232333221121222311211000224354332112221225663/../454554422213233001212011/00/100112221210.-.0.,,-011126100.,,,-233432420/./15323379:99;5--310.+++,11253223554323356552211223433/01142../0555430-,-.122222/00..../112333356894330---.43333564001***,48100055/..-.././//3////21434112122256/.,,,-/0/021235*))++%%$$&',--./0112243321210100//01433332210./-.'(344.,,,045555421-,,,30111754322112321000/+)*)26463222232112351.--/4445697&&&*520//022000253334442223532112468434300/((((244223112699/,**+-1/,))+,+++.,,0221535122364322322224427.,,,00011581142+)+(-)//24533337:63323336776655762,)*3033340000225)''(-,+-./19:99654366--+,+++*'&&&')0143431111.-**'
@Stanford_p7n_1_WT_T7_Gibson_BigLinear_40_373
ACCGTCTTTCTTGTCGAGAATGATACCGGGTCGGTGATGTATGGTACGTCTCCATTTGAGAACATGATGCCGCTATGCATGTCGAATGAGGCGATGCCCTCAAAGAACTTGCGGATTAGTTTACAAGTTTCAACAAACTCACCATCCCATCCAGTTAACTCATCATGCTCATCCGAATTGCAATCAATGATGTCGCTTGCAATCTCAGCGTATTTATAATGGGCATCATTGTTGAAACGCTCGCAATCCTTAAGTGCGTCAAGTACCACCGTATAGCATCCAGCGTGGCGCTGTACATCGTAGACGTTAGGGATACCAGGACGACCCTGATACATGCGGCAGAATGCGGTATAGGCTGCGCCTGAATCCTCTTTCTTAAAGCCCACCTTAATCACTCTGTTAGGTAGCAGCGGGTGACTATAAGCAGCCGAGAAGTGACCATTACCAGCATCTTGAACCCTGCGTCAGCCGTGAGACACTTCAAGGTAGTCCACCAATCTTGATGCTCAAGTGCCTGATTTAGTTCGGTTAGCTCGCCATCACACGTCTCGCTGTTGACCATCTCGACCAGTAAGTCGATAAGCATACCTTGACGCTTGTCAAGTTCACAGATTGGCAGTGCTTTGATTGCGTCGATAGCGTTCATGATGTCGGTAATGTTCATTGCATTGTGTCCTTTATGTCTCGTTATGCCATAGCGTTCAGTGTGTTGGCTAGTGCCTGTTCAAGTGCGGCGAGTTTCTTGGCTTTAACCTTTTCCTTTTGGTCTCTATGCCACACCGCCCTCTCTTGTACCTTGCGGCGTTCGAGGTTGTTCTCTCGCCAAGTTCTCACTATTCGCCGATTTGCAGCGTATAGTGTGCCATTGGGCATATAACCTTTCTTTAAGCCATCAGTGCGTTCTGTCATAGCCGGAACCTATCTTGTTAATCTTGCGGTTAATGCGGAGTTCACGCTTAAGGCGTTCGATTCGTTGTTTCATTGCGAACCCATCAGGTGTACATACGGTTGCCCCGTTGGACGTGTGGATTGGCATAACGTAGTGCTTCATCATTTGCGTAGTGCCCCTTTGATGATTCCTATGATGATGCAAGCGGTAAAGTAGGAACCTACAGCTACACCTAAAGCCTTCCCAAAGGATGCACCTACAGCTAGACCTAGAGCGGTGAGTCGACCGATAGTAAGCATATACATTACTCCCTCATAAGTAAAGTGATAATCATAAAGGCCACTCGCTAGGAGCGACCTGAGTCTATCACTCAGCAGATTCTAAAGCTATTGCCTTGTTGTTTTCGTACAGTTCTTTGAGCTGTGCCATTGCGAGTGACCAGTTAAAGCCACAGCGCACCATGTCGCTATAGAAAAGTACGGTTTGAGCGGTCAAGCCGTCTTGCCGTTGGTAGTAGACATTACTCTTCATCCTCCTCGTACTCCTCGACTTCCTCCAAGTATTCATTGAGCAAGTCTTCTGCGTCTTCCCAGAGGTCAATCGTTAATTGCTCATAGATACGCGCTTGCAGGATGCATACGTCCTTGGTGTCAGGCATCAAGCAGAGTCTTCGAACTCAAGGTCAATGCCCTCACTTGCCATTACGCTAAAGATGTCAGCGTAGTAGTGCGGAACTGCATTATCGGCAGCCATGTGAATAGCATCGTGCAGGTCATCAGTGTCACGGATGTCATCATAACGGATGTTTTCTTTCAGCATTTCGTAAGCGTGGTCGAAAACGTTGTTGTAAGTCATGTTAGACATAGCCATCTTGTGTTACCTCGTGCAGTTATTAGTGAATATCATAAAGGGCACCTTGCGATACCCTTGAGTTATCCGCTAGTCATGCACTCAAGAGCTATTTACCAGATTGTTAAAGAGCGTCTTAGGTCAGGTTTCGTTAGACCGCATCACCTTTCAGTGTGGTGACTCACTGTCGTTTCATGTGGTACATCGTACATGTTTTCTTCATGTTGTCAACCGTTTTGTTTCACCTTATGTGCCGTGGTGCGCTTAAGTCACCTAGAAGGCACTGTGCGCCGGTTGACGCTGCTAGTGTTACCTAGCGATTTGTATCTTACTGCATGTTACTTGGTGTTTCTGATACCTATTTTGGTGCGACTTATCAGGCTGTCTACTTATCCGGTTGACCCCGGTGTCGATTGGGATGGCTATTCGCCGTGTCCCTCTCGATGGCTGTAAGTATCCTATAGGTTAGACTTTAAGTCAATACTCTTTTTGATAAATTTTAAATTAATCTTTTAAGTCTCTTTAAGTTGTCTCTCCTTATAGTGAGTTGTATTAATAAAGACAATGATTAAAGGTTATCACTTTATGGCTAACAACAAGGCGTCTTTAGGTCTGGTCTTTATGTAGTGTCTTTAGGTCTGGTCTTTAGGTCTGGTCTTTATGTTTAAACTTTAAGATAGGCGTTGACTTGATGGGTCTTTAGGTGTAGGCTTTAGGTGTTGGCTTTAGGATGGACGTTAGGAGGTGACTTTAGGAGGATCTTTTAGGAGACTGTAACAGATAGGGACACAGAGAGACACTCAAGGTAACACCCAAAGACAAACCCAAGGGTCATCCCCAACCCTTAGGGAACCCTCAAGGTCAACCGAAGGTTGACTTTAGGTGATTGGCTGGGCTTTAGGTACCCCCTATGGGGGAACTTTAGGTCCGTACACTGTGAGATAGTCACTCAGATTTTTATGGTATATTTTAAAGGACCCTATAGGAACTCCATAGGCCCTCTCTAAGACCCTCTTTAGGTGACACTGATAGGATGGCCTATCTTTAGGTATCAAGCCTAGGATAGACCATTAGAGGCTCTTTATGGGTATACCTTAGGACTTGACTCTATAGGGATGAAGTGGTGTGATGCAATCATACCGCTGAATCCCTCGGTGAGCCATCAGTCGGTCAGGAAGACCCTAATCGCTACAAGTGAGTATAGAGCAAACGACAGACTCCAGTGAACTGAGGTCTCCAGTAATGCATACCCAAGGGCAGCACAAAGTACCACAAGAAATCGGTAGGTGACTCTATGCCGCAGTTGAAGCGGCGCACGAAAAACGCGAAAGCGTTTCACGATGA
+
88?:E9899==<..++,,044356110*,=JEDFEBBACJEI....?;;CGJJGJEG987:,++-)))'%&%&(+-0478=>=?==?@@BAH???@BEEF:9::DJFECF9EJIJEFDAAA83>>=<<=9++++<>><==;==;=****IEJJJHDFEGJJJJIGGJFGEIGJJFJJJHJECDCCJHIGJDJD@@AFFGJ7666IDADD?<;::==ADGIJJFJJFJJFJIFHFHHJJEJJIJJIFJJGJJJEHDEFEJGIJJJJIIIJJJIJJJJGJJJIGJJJJJJIJIJ@@322277:8:;;;;JDCDDJDEDF8AABGGJEJFEIJGJJJGJJJIHJDHJJJJGJJJJJIJHFJHBABBBAEBFJGIJI;;IJHJFGJJJGECCIBEJJJJHIJJJJIJFJJGJFIEEFJJJIJJJFJEJJDID@?@>@BI?530.,+*),0)-.BDHJIJHHJJJGJFJJJFJGDJJGJHEJCCCBJJHJJJ>>=>JHJJ=<<<JJJJJJGEHDJGGJJGHIJIJJJJJFC<;;=A>=<<<BJJJJHJ>@==BCIJJJJJFJJJJJJJJD?BABEGDJFFJEDCIJJFJBABCJJHFIJHJIJIFJBCBBJJ@@@@GJHDIJHGGG:98B''''(())+++2+++,7JJJJJJJJJJIIJJJHJHJFBDDEGIJFJJJD?9888==20*'%%)*'*+'&&'/>DIJJ;<<=JJHJJGJJJJJHFJHHJGJJJJJJJJFGCBFC>??@HFBIHIJJIJJHGGJJI=54C>+***.))..11>;<()((445=0/./0/0+*++0,+*8>>>>:9::CBFABB>?;:104,))00865/../.8644;CABBEHFJJIFEHGJ:889820...015>HJFHJEHFJIJJHIGGIHJHFIJEBBCJJJFJHJGJJJGJHJJJHJJGJJJJGIJIFB>BGJGJJJJIJGJJJJGHFIJHJGJFDDHGDEEJJJFJIDECEHGJJJJJJJGJJIJIJJHFJGJJJJJJJFHD>==AABABEEBBA<<<CHGJJIFG9999JJHJJJJGDDJDHJFHIJJJJHJJHHHEJGFFFDDCA:98<+>EIJJJGHJIFJJIIGJHJGFDBDB???=?CDEFEGGJJJCEFJJJJJJJIFJEHJGIJ@GJDJGJJJEJJCDEHJJHFGFGIIHJJ??@@G((('''(*(((AACABIDGGJFIDDJEHEJJCGHJJIFHJJJDIGGHHFIJHIGIJFJFGGBFGEJECE43342//..)('(+0+,ECFIFIE;;;;FDCJFJEE=B9<HIJDJDHFCJDJFJEHHJJJIDDDCA>332281)**4DGJGGGJJFGD?@@@HGHCFDIJCDIEFDECCD@??@BEDFGC>>@@EA9.**+9:854'''(>53349:::94334/0***(('$'++249:::<??AABBBD@@B;;4.../0:0/6<<DEACG????JEIHA>/)((((-+8<1001?JJIIJJJDHCECA???660+?CJJJJEJJJJJJJJIJIHGHGFJJGJJJCG===9<>//,&&7855684444B>99BGJJFJJGHJ4/,,**+67;@FHCBCEHJHJGJJJJ???@F@<>/....224<==HB===?GJGJJHJDGDCGJHFEJJJGJHGJJJGJJFFJJHJFJGIJJIFJJJJIJJJJJJGJGFJJJJIJJJHB@AAHE???==@>=<=ACEJJEEAAAAJJJHJJJCFG<JJFEJ?B>?@@EDD@@1./0///4@@@AEB:::;EIIJJJGC;1/0066@??BCGHJGJJJJJJJHIHIJJHJJJGJFJJ<<<31114977;>?HIJJJFGGFFAHBA>::::EIABBDJJJJJGJIJ66JCIJJJJEGFGHJHGJIIJJJJJJFHJJJJIGJIHJIHJJGJJJJJIJJJGEJD@?>@:::;B@?CHJJJIHJJICDCJJGJGIHJJGDECEI7666GHJJIJGJD9889,+*''$$&&)*)()*+-3/(+*+((*+CDEFJJGGJIGIIIFIEJHFJJJEJIGGJHJFHJEDDHJ5554CDJHJJJJJJJJJJ666-,,,***))))48879<CCEEDFFDJEEJEJGJJJGEGA<<<=ICCA?6554''''',)&&'*-(((+%$$+9)))'($$$$%%/<BCEHIJIIJIGJC7GHJFGGIIIFHJJJIHHGJ8888DBDFFDGDEEEHJHDHEFGHJHEIGDBJIGJFJFJJ=96:52-,,+,02>?CA;;>=EA?CB@?@HFHBBBAJGJJJGJIFFJIJJJJEGIJEJEGEGJHJHGFGECEE;CCEHJIFJJGGDIJIFECBCJGHHJH21122233332221221110122201102235495422433322222001.,++.47532223541112842100/02133422102345633348643334542112853212233111265321/./0.+++,45531022120/00864233////23475544411114435334310110-,,/2233233578974546432.&&'-0./030000610/0334100045424321101342311114421114545568655212136766541121113:732225.)))22335698754522212.,,,.412226450///55422235567453351120011587600/146/,)()*,))*.02././134455522000/11122300006:810//00../05863331012111///.0001133....3557653.-,-...3933652112235577740///211236432234710..--&$$%%(+()1310//12222112101135583000421.,,,,0,.123244342342/--.4544444442210210011342..---(***+,.0..-4///67644423223,+++1223363445840//1/00144444111/.,,,,-.5675000153222448330/01242211337)((%$$''%%%%,5564455667555343.--.242121243300//1021122522...-00/1////531)))''((+**-----.--.243/...221-,+)(
@Stanford_p7n_1_WT_T7_Gibson_BigLinear_40_374
GCAGCAATACCAGAAGGTCTGCTACTGTCCATAGCGTAATGTCTAATGCTGCAAAGGTTCTACCGTCCTGCACTCCTGTGATAATCCATTATGTTGTAACCCTGAACACCTATCCATAGGAACTGCAAAAGAGAACTCCACTGACATGGTAAATAAGGGTCGCTCACACAAGGGGTATAAACTTTCAGACGAAGACGTAATGGCAATCATGGAGTCCAGCAAGTCCGAATGTATCCTTAGCTCGCACCTATGGTGTCTCCCAACAGACTATTTGTGATATATACGCAAAGGGAGGCGACATGGCAGGTTACGGCGCTAAAGGAATCCGAAAGGTTGGAGCGTTTCGCTCTGGCCTAGAGGACAAGGTTTCAAAGCAGTTGGAATCAAAAGGTATTAAATTCGAGTATGAAGAGTGGAAAGTGCCTTATGTAATTCCGGCGAGCAATCACACTTACACTCAGACTTCTTACTTCCAAACGGTATATTCGTTGAGACAAAGGGTCTGTGGGAAAGCGATGATAGAAAGAAGCACTTATTAATTCAGGAGCAGCACCCGAGCTAGACATCCCGTATTGTCTTCTCAAGCTACCACGTATTAAGTTATACAAAAAGTTCTCCAAACCATTTCTTATGGAGAGTTCTGCGAACAACTGGTATTAAGTTCGCTGATAAACTGATACCTGCTGAGTGGATAAAGGAACCCAAAGAGAAGTGTCCCCTTTGATAGATTAAAAAGGAAAGGAGGAAAGAAATAATGGCTCGTGTACAGTTTAAACAACGTGAATCTACTGACGCAATCTTTTGTACGTGCTCAGCTACCAAGCCAAGTCAGAATGTTGGTGTCCGTGAGATTCGCCAGTGGCACAAAGAGCAGGGTTGGCTCGATGTGGGATACCACTTATCATCAAGCGACGGTACTGTGAGAGGCACAAGATGAGATGGCTGTAGGCTCTCACGCTAAGGGTTACAACCACAACTCTATCGGCGTCTGCCTTGTTGGTGGTATCGACGATAAAGGTAAGTTCGACGCTAACTTTACGCCAGCCCAAATGCAATCCCTTCGCTCACTGCTTGTCACACTGCTGGCTAAGTACGAAGGCGCTGTGCTTCGCGCCCATCATGAGGTGGCGCCGAAGAGCTTGCCTTCGTTCGACCTTAAGCGTTGGTGAGAAAACGAACTGGTCACTTCTGACCGTGGATTAATAATTGAACTCACTAAAGGAAGCACAGCGGTTTCCCCTTGTTCGCATTGGAGGTCAAATAATGCGCAAGTCTTATAAACAATTCTATAAGGCTCCGAGGAGGCATATCCAAGTGTGGGAGGCAGCCAATGGGCCTATACCAAAAGGTTATTATATAGACCACATTGACGGCAATCCACTCAACGACGCCTTAGACAATCTCCGTCTGGCTCTCCCAAAAGAAAACTCATGGAACATGAAACTTTCCAAAGAGCAATACCTCAGGACTAAAGGGTCTGAGTGGAGCAAGGAAAGGGAGATGTGGAGAGGCACTGTAACAGCTGAGGGTAAACAGCATAACTTTTCGTAGTAGAGATCTATTGGAAGTCGTTGCGTGGATTTATAGAACTAGGAGGGAATTGCATGGACAATTCGCACGATTCCGATAGTGTATTTCTTTACCACATTCCTTGTGACAACTGTGGGAGTAGTGATGGGAACTCGCTGTTCTCTGACGGACACACGTTCTGCTACGTATGCGAGAAGTGGACTGCTGGTGATCGAGACACTAAAGAGAGGGCTTCAAAACGGAAACCCTCAGGAGGTAAACCAATGACTTACAACGTGTGGAACTTCGGGGAATCCAATGGACGCTACTCCGCGTTAACTGCGAGAGGAATCTCCAAGGAAACCTGTCAGAAGGCTGGCTACTGGATTGCCAAAGTAGACGGTGTGATGTACCAAGTGGCTGACTATCGGGACCAGAACGGCAACATTGTGAGTCAGAAGGTTCGAGATAAAGATAAGAACTTTTAAGACCACTGGTAGTCACAAGAGTGACGCTCTGTTCGGGAAGCACTGCTGGAGATGGTGGTAAGAAGATTGTCGTTACAGAAGGTGAAATCGACATGCTTACCGTGATGGAACTTCAAGACTGTAAGTATCCTGTAGTGTCGTTGGGTCACGGTGCCTCTGCCGCTAAGAAGACATGCGCTGCCAACTACAAATACTTTGACCAGTTCGAACAGATTATCTTAATGTTCGATATGGACGAAGCAGGGCGCAAAGCAGTCGGAAGAGCTGCACAGGTTCTACCTGCTGGTAAGGTACGAGTGGCAGTTCTTCCGTGTAAGGATGCAAACGAGTGTCACCTAAATGGTCACGACCGTGAAATCATGGAGCAAGTGTCGATGCTCGTCCTGGATTCCTGATGGTGTGGTATCGGCTCTTTCGTTACGTGAACGAATCCGTGAGCACCTATGGTCCGAGGAATCAGTAGGTTTACTTTTCAGTGGCTGCACTGGTATCAATATCAGTTAGGTGTGCCGTTGGTGGTGAAGTCATTATGGTCACTTCCGGTTCCGGTATGGGTAAGTCAACGTTCGTCCGTCAACAAGCTCACCAATGGGGCACAGCAATGGGCAGAAGGTAGGCTTAGCGATGCTGAGGAGTGGTTGAGGACCCATTACGAGACCTATAGGTGTACGCAACCAGTGTCCCGACTGAGACAATCCGACTCACTAAAGAGAAGGGTTTCTTGAGAACGGTAAGTTGGACCAATCGTCGATGAACTGTTCGGCAACGATACGTTCCATCTATATGACTCATTCGCCGAGGCTGAGACGGATAGACTGCTCGCTAAGCTGGCCTACATGCGCTCAGGCTTGGGCTGTGACGTAATCATTCTAGACCACATCTCAATCGTCGTATCCGCTTCTGGTGAATCCGATGAGCGTAAGATGATTGACAACCTGATGACCAAGCTCAAAGGGTTCGCTAAGTCAACTGGGGTGGTGCTGGTCGTAATTTGTCACCTTAAGAACCCAGACAAAGGTAAAGCACATGAGGAAGGTCGCCCCGTTTCTATTACTGACCTACGTGGTTCTGGCGCACTACGCCGACTCTGATACTCTATTGCCTGAGCGTAATCAGCAA
+
'(.9:000/.-&%%&&-+(''&&&'))+&&'.))**69DFEEFGEDJGEB,,,-.DJFGEDDFFDFDBAHGJFFJFJEJEEJ===76+(&%%,-/.222:=8=89ADBBBAHIDJJJGGFIIJJ888:GJEJF>@>==<EEECDFFEHJHEFIEJCBBCFGFGGJIEJFBCGJJJJDJGEE>==CBE?@BCBCC@>8845/.--,1-++-((()/./'''('''((.+++?C;9443823=??@BCCFDEG44435('&&*68:;<:;;6665-+0--./0-2377;AFJJGF@A<<<<?@>??3333CDDAAAGHJJGJGECFGCJJGJFJJFHF;99DABACDBBABFCEEGDHBCJA>>==>>3;775569;:9899:@@@;223IJEBA?;88@=HEEEIFGDCCJEJED987@JGCCEJGJGJIG>>=?@@>@DACCBEJHJJECA>>=EBABA769<;=;<500;=EIJJJJFDEGEFC=1--*'&&'--9<JDJGGJJFHJDEDJFGECE9996))19DJFA@BCCCBCB8866*))*(3112.,,061000?;55::=;92+55.../5443720///0/0/,,,0-())+99A>=72//2632((()''**)))'&''(''$'4369/,,,11//*)*+++*+*+1$$$%((*//:@@FBJFEDDCCDHEJFIHDBAAEFDCCBJJJEB?C?>=5.***&&'(((&&%'))44*8E><;:;=ABEJFA?DJGGC@=9<H@668866977676559>ADEFFFC@@ADJFJBACCIGFJGFDCDDDE66620+))(%$$%&))(()1132+*&%&&''&%%&&-.88==;;<?EDEB<BADEBBEFDFE@ABEDJ<=222@ABCCDFIJJA@@@72112HB@FFJA@>:>=4+899:889786+'+*+9889>5.-.-/,%$#$#$%%$%%(**-7;<==<=<;<@@AAACEDFGHJFJEJJGHIGGFFGIEDFEEGJDEFFEGJDH?BCA@B<=<<F?999=<=?IEHGECA>??;;;<ACBCJJJGFC?99960,,,.??:B>888:CBBG4<?@>==<=BJ@:97***,**--'&''*(&&&&''./?DGJDGJC==<=?BACDFHEDBACCHFHCGJ:95468654673./10;:777:4444G>99CECDD544&#%')-,--../788CEDDCC;:21120/+(('(%%'(++-../-+)()(%%%%%&&(%%%679@ABEFGFHB?7-?A@<<<=A<;;=980-,-4112,++,7;>???<9;?ADEBD>><<=<A@@DAJJ=9:CCDJIDGBAA@FDHEEEDJJGDDEJ@AABFFIBADCCABCECC=<=EFECEJFGCG11'''(.(()()''0:;;=DGEJFJJJEDF>>=77776-..12367>=@?BCEEACBDJA@@<>?JCHEDGCBC@ACBDDBACAAI>=<6*(35?BFCCD:::,++3,,134=;10012,&##$$%%'(-767?AGJJEJEJHDCCCHHIDJFJHECC::4233HEHGHA@@BBCDCD;:9:AA;7677;:<=?BFEFC@?JDB@@ECEHJEG64443001?DHEIIJJHEJJDFCA<@DH?<JIIFEFEFEHHCC>DBAAAECEDFEF>HJJJHIFJFHJIJJJEIIFJJJJEJJIJJJIHIEDAAAGGFBFF===<=D---BJFJGEJIGHB?>?DEGJJIFHHJJEJGHJHIGJJJGJB??<=>=BDFI''''9::A@CD('''%%'))'**)))*+2:::A?CCAA@AGJEDCJFFHIE((((@JJGGJJJJFIIGGIGIIHGJJFGGJEJJJJGJIDEGGJJHJHFEHJHJGHIHFJJJJJJJJJA???7.,,-28A;C<>CCCGJFGJJJIGGHGCCFJIHJIJIFJJCBCDJFJGDAB<:9:;99:@?@EEDEFFJFFJEEIHHJJIJJIGEFD('''8778:;<;@@@?BCBCB@?644457>BDJFGC:+((()3ACCAB==>A@79GF@;;;CEGDEHFGJA@ABJJJ523@?443/*)((+.9.133BJB@@@G,+,-12.)()5:8999BCFD?8310155578>?>BCGJJJJGJGDABB>@?>?50/2224:::BADGGEDHJJFJHEHGJJJGGGGGJJJJJFHABABDFDCJJE===41+*,**-4433:725879:99986688;<7889?=4++)-)(((&&&78@A=88::>?=;::54000/3?B6666=<;98<<@<:;;;+++07760)(()'''&'&&)%&&'*((-.3577@<=<>>AEGJFCCCDEEJIG=>>?JJJHGEHFC@>=872+***/.****+;=3//1659ADJEJJGJJJJIIFGFDJFFJJFJHJEI<<GFHFFHJJC%%%%)))&&'*00%&*,0//0,-.:::BEBJGJJJJEHFFHHC??@?GJEFGJJIJJJEJJFJGHFFB@?>/.(%%'4//0@EJJCDDDFJJJJC555:==<>?@EFIJIIIJG8888G:21223*&$$%%%&&&''(*'('''-<ABCAGEFC@;;:<BABEDBBBDEBE?AFHDDEFJ;;;<JJGJJJGJGGIEACCF7@=6660.--,'%$%'6==BDJE><;;A222)))+($%(''%%%&$%(%,546:929((99584'%%$###$$$''%$$#%$$$$$%'(+77997866''&%((%%%&''(-&,,/1117>>>FEE?>>=F====CA=.-*('''%&('&&&*-/25BDBBCABJ----:=;3-+++2DDHJJFHGCBAAEGIJJGJJHJBBDEICJHJIIJHIHGJJEJJJJHJECDCJ@63334<@AIGJGJJJJGJJJJJIJFFBBCJJHHEFIJJFFF>=<88-((,>GFICBDBIEFDHEHDA>66566:433@?>=AA?>;7888FHIAABA96000**++6666=999<>?==?C@==??EJJ?@@@JJGJIJJIJJJHJHJIFHJJJHEB?A997<>5557EJJJJJJJJGJJJJJFHGGJFJJH54432/))--,**,2568?AFJJJHJJJJ;;99?//0/FIFDDJIFHHFFCD@FBCDCFDFEJHJJG>?>>A;15479EFFJFHIBB?2222/11255870..0.*'%%%%&$$$'199878:C
@Stanford_p7n_1_WT_T7_Gibson_BigLinear_40_375
CTCCTACATGAATAGAGTCTTCCTTATGCCACGAAGACCACGCCTCAGCCACCGAGTAGACCCTTGAGAGCATGTCAGCCTCGACAACTTGCATAAATGCTTTCTTGTAGACGTGCCCTACGCGCTTGTTGAGTTGTTCCTCAACGTTTTTCTCTTGAAGTGCTTAGCTTCAAGGTAGCGGATCGACCGAAGCGAGCCTCGTCCTCAATGGCCCGACCGATTGCGCTTGCTACAGCCTGAACGGTTGTATTGTCAGCACTGGTTAGGCAAGCCAGAGTGGTCTTAATGGTGATGTACGCTACGGCTTCCGGCTTGATTTCTTGCAGGAACTGGAAGGCTGTCGGGCACTTACCGCGCTTAGCTTTCACTTCCTCAAACCAGTCGTTGATGCGTGCAATCATCTTCGGGATGGGTAGTGATGAGAGGCTGGCGGCAGCGTTATCCGCAACCTCACCAGCTTTAAGTTGACGCTCAAACATATTCAGGAAGCGTGCTCCACCCATCTCGTAAGACTCATTGTCAAGGGCCAACTGTTCGCGAGCTAAACGCTACACCGTAATGGTCAGCCAGAGTGTTGAACGGGATAGCAGCCAGTTCGATGTCAGAGAAGTCGTTCTTAGCGATGTTAATCGTGTTCGTTAGTGCCTCTTCCAGTTAGTAAATCGTACCTATTCAGGCCACCCGCAGATGACCTGTAAGATCAAGCTTATCAGCCCATTAACATTGCGTCAAGTTGCTTATCAATGTTGAGCGTAAGACCATTAGCGATAGCCATCCGGTGAGCATTACGCCAGTGCAGCGCGATTGAGTTCCTCAAGCGCCTTAAAGTCCCCAGAGAACATGTTGACCCAGAGCATAGCGTTATTGGTTCTTCCTAGTACATCTACAGCTACCTCATGGTTACGCCGTTCTTGACGTTCAGCCCATCGCCACGCAGCAAGCATTCTTTCGCGCTTAGCTTTGTGTGCTTTACGTGCCTTGCGGTTGCGACGTTTGAATCTGCGTGCCTCTAAGCGCCCCTCGTGACGTTCTTTACGGGCCTTAGCGCGGTCAATTTCTTTCTGTCGTGCGACTTATCAGGCTGTCTACTTATCCGGTTGACCCCGGTGTCGATTGGGATGGCTATTCGCCGTGTCCCTCTCGATGGCTGTAAGTATCCTATAGGTTAGACTTTAAGTCAATACTCTTTTTGATAAATTTTCAATTAATCTTTTAAGTCTCTTTAAGTTGTCTCCTTATAGTGAGTTGTATTAATAAAGACAATGATTAAAGGTTATCACTTTATGGCTAACAACAAGGCGTCTTTAGGTCTGGTCTTTATGTAGTGTCTTTAGGTCTGGTCTTTAGGTCTGGTCTTTATGTTTAAAGTTTAAGATAGGCGTTGACTTGATGGGTCTTTAGGTGTAGGCTTTAGGTGTTGGCTTTAGGATGGACGTTAGGAGGTGACTTCAGGAGGATACTTTTAGGAGACTGTAACAGATAGGGACACAGAGAGACACTCAAGGTAACACCCAAAGACAAACCCAAGGGTCATCCCCAACCCCTAGGGAACCCTCAAGGTCAACCGAAGGTTGACTTTAGGTGATTGGCTGGGCTTTAGGTACCCCCTATGGGGGACAGGTCCGTACACTGTGAGATAGTCACTCAGATTTTTATGGTATATTTTAAAGGACCCTATAGGAACTCCATAGGCCCTCTAGACCCTCTTAGGTGACACTGATAGGATGGCCTATCTTTTAGGTATAGACCTAGGATAGACCATTAGAGGCTCTTTATGGGTATACCTTAGGACTTGACTCTATAGGGATGAAGTGGTGTGATGCAATAGTACCTAAATCCCTTGGTGAGCCATCAGTCGGTCAGGAAGACCCTAATAGTTACAAGTGGTCCTAAGCAAACGACAGACTCCAGTGAACTCAGGTCTCCAGTAAGAGATGCGTACCCAAGGGCAGCACAAAGTACCACAAGAAATCGGTAGGTGACTCTATGCCGCAGTAGGTTCAACAATAAGCGGAACATGAGTCTCCTCCCTTTATGTTGGTCCTTAAGTTAAGGTGATACTCAATACAATATAATCACCATCTTTAGAGGTCACTCTAGGTACACCATTATGCATACTTTATGCACTCTATAAGTATTCATTCAGTATCTATATAGTAACCTTTCAGTCCCCTCCTCTCCCTATAGTGAGTCGTATTAATTTATCGTGTCTCTTCAGTAACTTAAAGAACTGACCATCCGTGGTCTATAGTGCATCCCTATGCAGTCCTAATGCATGAGAATCACCACTCAATGAAAGACGTTCATAACCCTCATCATCCTCAGAGTACACATCAACTCCTCCCACAGACATCTCAATGATATGCGTAGCAGCAACCGTAGGACACATCATGTGTTCCTCAAGGAAGTCAGCAAGTACTCACCCTCGACCTTAACGGAATCCAACTGCATGGACTCACGGAGATACTCAATGCCTAACGCAAGGGCATCCAATCGGTCATCATGAGCCAGAGCGCCTTTCTCACGAGTGATACGGGTCATCTGGTAGAACGACGGATTATTAACGTCATGCTTACCGTCTACGTCACGAGCGGACTGGTAGTCGGCCCTAATGACCTCATCACGAATTACAAGGCGGTGAGTCTGCATGACTGGCTCAAGGGTATCACGATCACGTCTTCATCCACGGGCGCGAATCTCTTCCATCGCACAGTTGTGGTGTTTAAGAAGGATAGGACTGAATACCTTACCGAACATACCGTCACCGAAGTTACTCTCGTAGACAACCGTCTGGACTCCCCATTGCTTTGCCTTCTTAGCGAGTAACTCAAGGGTCTTATCGGAGTAGCCATCACGGAAACCTCCAGCTTCCATAAGGTAGATGTAACCGTTCAGTGTGTACAGCACAGCGTAACCTGTTTCGTCCTTACCGCGACCGCTAGGGTCAATGACCAGAATCTTCTGTTGGTACTGACCTGAGTTGTTGGAACGATGATGATGCAGGTCATCACCCTTAAGGCCAACGTTAGGAAGGTAAACCTGATGTTCTGACGGTTCGGAAGCCACTGGTAATGCATTGGGGCCTTCTTCAAGTCTAAGGCCGCTACGATAGCGTCACGAAGCCTCAGCGGGTACTTCTCGGCATCACTAAGGTTAGGTTAACCTGAAGCTGTAGCGTAAAGCCAGCCTTGCAGTTATACCAACTCACGCTCGCGCAGGTCATCACGGTCAAAGCGCACTGGGTCTGTTGGAGTCCAGCAAGTGCCTCAGGGTTCTCATCGTACTCAGCGCGTAACATAGGAGCAAGACGCTGTGAGTGATGAGGTTCTCTTCACGTGTCCTTGGGTCAAGAGCAGGCCAGATAATGGTTGTGTACCCACGGTTATCCTCAGGCACGTTCCTTATAAGAAGAGTCATCCTCTGTCTGAGGTGTACAGAGGTCAATAACGCGAGAGGAAGGCAACTCGCGGTTTAAGTAACGCAGCGAACTCCTGAACCAGAGTCCATAGCTTCTCACGGGCACCCATCATTAGGCGCTGTTAGACGGAATCTCAACGTCATCCGCAATGATAATGTCAGCACGGCTACCAGTTAACTGACCAGTGATACCTACTGATTTCACACTAGGAGAGTGGTCAGGATTGGCTGGGCCTACATGAAGCTGATTACCGGTCGCGCTGTTAAGGATATGGCTTTAACTCAGATAGGAATGGCAGCAGGTCGATGATGTTCTTAATAAAGATGGAGTTAGCGTCTGCACGCTCCTTAGAGGCTGATAGATAAGTATCTTCAACTGAGGGTCTCTCCATAAGGACCACGCAACAAACGCACATGTGATAAACAGTTTGCCCGATACCACGGAAAGCCTGTAAGATGAACTTCTTGTTGTCTTCCATTCGCCAGCACCTTAGCCATGTCGATCTGACACTTCGTGGGCACCGGTAGGTTTAGCGCCTTCCATAAGACGAATAGGGACGCCGCGAAGTATGCCTTCAGTTGCGCCACTACGAGCGCATTACGATTCATTAGTAGACACATTGCCTCCTTACTTGATTTCCTACTTACGTTGCAGTTCACAAATAGTCTCCTGTAGCC
+
::86656996)0.73...//01@GFCEEDGJJ?@@AGBC@A776640(((22A>??@=<===A@?,+***88999@ADGJGJJJJDHGFGJIJJJJJJFFFGJJJJJIIHHFFGJJJJJIEDGJJJJEHB/''''@@I?@?BACJEJEJJ?8+)(;8=IHFJ=:81/.,+((++/3&&&&'5654455///56::9999,++,11.,------:9200/75678>>755=;9898;<:>=>=<<;854*)))++*2/0000@CD@BBDB@@@ACHGFJJJDDJJFEHFEGJJJGJGGGJJEGJIJHJF@==8EECDEGJJEGBJBCJDJJDDJEFFIGJJC/../3(&&')*+(889@@BECHHD@;;:;<>CE;;;;J?>=1...028964447)((+77455-,,-.***.69878;D7768;;;3'')**,>BCCDEDEEI?@?@JHEFFGJIJJJGIE?;<G=>=7778999:00(()&&&&&)(&&')+(&(%&;>AGDEC<<87797600/*))((,,,34>555:99:,)()*)(*++5;:78-++,24?>@A?>>)(((2)((),/<<****FHDJJJFJEHJHBFJJEAA@AJ74222455832347775<@>???IF8897988>.())*&&')*++.++)-.=>>8777001,++,<=>AAB=>>?JFJGFFFGBHFB>@>=>,'$$%&%&%%&(-107<=A@EDC@@>A=;;944443222>?>@?>>>>=>=>>>;:;=<;:9:;;;=<:43322733230001321*))*.../5775,.01<001/210/.)(('&&(,129<=;;::>;;<;889@@@>9887889888233499::9:;8877889999999::;==:;//44568899<8787887:;899898755568;;;<=>>?:::5666?@;864457;44----67787778<?>66445555568:99988989<:8111199>7>::651/../02234663..,+((-/4599////6688;:302227644447432/01298<79888765565779:====;;762222000261323556<<76435453122554577:;<>6556=73/*++237441..,,..000))())(.(..--224888751/.+(((.1114347777787=A?<9989:863344<7694225344676(&&'3225669;>;765579;>A;75469=8-..13,,***/26678786665655676666754444576765665541/2*34576777755434420012;?::9966))))111/693111469:;;976778::8778<<98889877678@975556687/...)''''''(''%%%'001258777789<B@=:::9888;;;<998998988877;677899884000266665555766&%%(++/(*''''*..2211.,,,,//125775447:9;<;66::;;:9:99888:77879:;<==?;::89<;<==;:77421128;@,,,-1./((+553345884233110/0/-+*++'(*+//12...12210/1220//1322)(((''')1210/01464*##$).//-0/01233454330/00210113111259<41/./..-,-/4211201125710//12100033////4579,,$$%'')&('''025445455520///0001133212346444343/,++,*,&&11//./11211-,++.0122244221220/.//21-.33321()()*(),+,/054321122333342101010*('''%%%''*+(((-(()35545422211/,,,-24324111136320/.*++,//./,*))))(&'(*+//,+,/21111448442221+)*+,,--336-+++13221/,,,-0575224401125101-*'&''./.--/142----11322322210//,,,,/.---00022530-+**-+,,-31/,,++,,456768758310/0.*)*,-40/11112132221.-+'&'&)--..,,(''')))++%%,)%+.//00146744420000224331112300---3110001113321///012224344311./0/21000....1174,*'&(-13311/21.7981.../0/0//----0/0/13221-,--/)&&(+00////224334333444433320/0/111/..+**+1,,+*2.0//0320/002112/,+(()&'+./23343311222321.,**+'(()*/356--,-***+786420.///2201//0/011233+500//1///132211..-.0,,,,02241///,,(()*+''''(),.02.,,.010('(*)*-))*+0/00--0/...)*((*,/0523@@?=?>..,//06=A@BCB@AA;;EEDFGJGJJ>=>>FJJJ3223;@;:DHJJJFI???>DCCFJJJJJJIJIJJJHJGEDCEJH@@@ADDEGJJJJGGHGJJ6666JFHJ><<=<&%%$&$%%$%&&6<<FBA@AABBBCFFJJJHFJJJJHHJIJGGDAECFJCAB8665=7066=EHJDCDCEJJJHHHFJJJFHFFGHJJJJFGJJFDBGIJFHAB::::===<93/.%&%&++'&$$%'.-3:77:GA???''%%+'(2119688=CCEFHGJIIJJDEEB8888IGGJIJJJJCDBBCBDJJJFIFIHJJJJJGGJFFJDID??@=<;6420++++0...334499>=GFHJIJJJFJJJHEHJFHFIGJJJIJJJCFGHFJFIFJDB2///)2('*'(12==?@@HJJIIDFJEEEGGFGJ:988;;<:><DJJFJEEBBDJJIJJJGJHJJGGIJHGJJHGJJIHFEJJDDGEGGIIB>DCFEFJEGJHIJFIJ&&&%//,-000047750++2*+><5666618:6664444;65444321)('(&'(((''$%')10034IJFJHEJJIJBEIHJFGJHJHF6644620.'$%%&%&&(///,-89<CDDA;544:9553444AC:::;@??@;<<JJFDG96,''))010//34=EJJHIJHFDIEJFHJHJA@??CEC65558;<=D@>>;=88;=@DD@AABHGCC=.,+)0.,+()))+++,,478>AJACFECAA>5673%$#$$$$&'''&**+200('''*''(;<DDJJHJJJJJHHJIGJJ::----89:3333401123,,(31/0234466/.-.34A<?=<B;;<=<955:;<?@ACBC==851,/+++./013611(&&%&'('&%)+5/167::ECFFEJHIJD7779-,-,456:=ABGD@?BDGIFJJJEECDGHGICIBBCEIF@>>*('''((&&&%)+,'('&&&))('&&$$%%$%%'(+,23;=CBE>=2,())0'%%%&>===::666;:632/*(((&$$$'(11118?GGFHGCFHA???GEDI5444IJJBBCCEDCCDECHHJJEJAACA@@@>++&&&&$#$%0::<=@6238656888<;:@?BDCCGJDDBBDIJIJ:99:H<667DA22;GHGIFFFEDDED:88.+++-**)''&'(++09<61==?BBDFFJBA?@CCBDDCDCDFGGB>;;;?BE9965++**(('()***)&((),++,-,,('''(&%%'%%8?@EECCDB==:;+++++:000'((''&((((+/A@BBC;@?:JJG?>>CEBCDDCFCCC=E===?DD@AA@>;946566>2../2,,-0.+0''''9:---/;;?CGFDCCBJJ<<***))))5A>=>>E4334CC00/1?>777'&&)*)%%&'(()*/2===<AB@AAIGEFEDEECDHCBBCABCDGJC>>??50)''*+@A????IJGF@8<)=>D65557''''?;;=,,,-****9?DDBBCCC@@@@AA>?BAIFDJGGJJIEEDF4334,,,+40//+'('(((+&&%%((1-/0..-,,++'2224.>?@@A@ABBD8766)&%())*2377668;?>CGDC@?=9:?EBCBCEHGBBCBDB?<<<;A--,,*))%%')+)'&&&(.-*&$%#
@Stanford_p7n_1_WT_T7_Gibson_BigLinear_40_376
ACGTTAAGAGGCATACTGTAGGCCCTGAATGAACCCAAGATGTGGGCCTCACTACAACCATTCGCGCGCATAAGTCCTATATGACCAGACGCTTCGAGGTACGCATAGTTGAATCGAACCTGTAGATACTCAGCGGTTGCACGAGGTACATCTGGAATATCGTTAGGGTTTTTAAGTAATTGGTTAATAGGTGTTAACATAATAAAGATTCCTCTTAGAGTTAAATCTTAAAGTAATAATCGTAAAGGCCCCTATCTCCCTATAGTGAGTCGTATTAATTTAGGGACCTCATATAGCTTAGTGTCGTGTAACGACTTGATTATTCTGGCTAAGTCCCAAAGGCCCCACGAAATGAGCAGGCTCCGAGACACAAAGACCCCGACCAATATACGCTACGGTCTCCACAGGTAAATCTCCTTGTCAATAAAGTTGTACTCGTTGAACCGTAGGATTCGAGCCATTTGGCCCTGCTTGATAATATCCTCTTCGGTCATACCAGCCTTCGCGCCAATGGACTTAATGCAGTCCCCAAAGCGTCTCATGAGGCTCAGGGTCACATTTAACCCATTTAGTAACCTCTTGGCCTTTGTTCTTACCGGACTTAAGCACAGACGTTTTAGGCTCGGTTATGAACGGGTTATTAGAAGATCCTCGGCGGTATCACCCCATCCAGCAATCCCTCAGTAACCATCAGTGATTACGCTGATGGTCTGGAAGAGGTGCCACCAGTCAGCGGACTCTTCGGTCTGGTCAAGAAGATGTACCAGTGGTACACCACAGGAAGTCGCAGTTAGGGATGGTCTTAAAGTCCTTATCGCAAGAGATGATTACAGCCTTACGAGCACCGAAGGCAAGACGGATTGGAAGCAATAACTCCCCATAACGTCATCACCCTCAAGCATAGGCTCACGGATGCAATGGGACTTCTTCGCGCTCAAAGAGAGCATAGAGGAACTCAAAATTGCCTGCAGGTTTTTCTTCACGGCCTTACGGTTAGCCTTATAGTTGGGTCAACGATTGTTTGCACATTAACACTATCGGTGAACGCAAGGACAATTGGAGCACCTGCCCAAGCCTCTACGGGTCTCGTAGGACTTAATGGAATCCTCAAGAATCTGACGGGCCTTAGCGTGGTCACAGCATCGGTGCCAAATCTCTTTTCCTCCCAAGAGGCATCAAACTCAGCAGCACTCATAGCTTCGAAGCCGCGTCGCCGTCCATCACAAGGATACCCTTGTCGTCGCAGCCTTCACGTAACTCATAGAATTGTTTAAGGTCAAGAAGTGCCATTAAGTTTCTCCTCTAGTTCCGCTACGTATTCGTCAGCTTCCATTAGTTGATTCTTAAGGCTATCGTTCTCACGTTCCAGAGAGTCGATGTAGCCCTGTATATCGTTCCACACATCGCGTGGAATAGTCACAAGGTCACGAGACATTAGACACATCCTCCCATTCGTTTCAGAAAGCGAGTACCGGAAGCAGTGATTTCCCAAGCGCCACCGTTACGTCCACTAGTAGTCAGGCACGAGATGTGACCACGGGAAGCGGCCTCCGCTACGAGGCTCGCATTGTTCCGTACATAGTTGGACTGGAAAGTCTAGGGCAACTTTTGATTGCTTGCAGCACTTTCAGGTAGTCAGACATCAGAACACCTCCCGTACTGTTGCAGGAGATTGTTTGAAAGAGTCCTTATCTGCATACTCTTCGTGCATGTCCTTAATGGCCTCACGAAATGATGTACGTATTACGAATGTCATCAATCCTTCCATACCGTGTGTCAGGAACTGGACAATCATTTCCTTCTGTTACAAGTGGGGACAATCGCACTTGAGCCGACCTGCTTACATAGATGCGGCATCTCTTGTCTAGCAGAACTACCTGAACGTCAGACGACATCTTTGCGGTAACGTCGAAGGACACTTTAAATTTCTTTGTCATAGCCATAATAATTTCTCCTATAGTTTTATGCCTTTGTTTCTCTTGCCGACACACATGGATGTCTTACCTTTACTTAGTTCCATGTGAAAATAAGCACATCTTCGTCAACCACAACCGCAAGAATGTCAAAGTCTCCATCCTTATATTCGGACCTACCGCATCCACCTAGCCTAACCTGCTTGGCATCTCCTGTGTTGGTTTGAACCGTTGTGGCTGTTTTTAACTAGAACCTACTGATTGCCATTCCTACATACAACCAAGTCCTCTTTACTCTGAGTCAGCATAGGGTAATAGACAGTGTACCCAGCTTTGGTAAATTTGTAGGCTTATTAGCATTTCAGAAGCAGCACCTGTTAAGTGTCTTTCGTTCATGAGTAGCCTCCTGTATCAGTGGCAAATCGCCCAATTAGGACCCATCTTACCTTCGGTATCCAGAAGAGAGCACCGGAAGTTCCAGTGGTCTCCAACCCAGCGCATCGCTTCTTGTGCGGTCTCAATGACCACCTGAGCAATCTCTTCGGTACGGCAGCCTACTTGGATTTCATCATGTACCCATGCCATGTACGCAAAGTCCCCATCCCAGCCATGCTTCAAGCCTTTCTCTACGAGCATCCTCTTCGGTCTTGATAATCCACAGTTTGCAGATGAGAGCACCAGCAGATTGCAGTAGGGTATTCAAGGCAGCGTGAGGACTACGAACGTGTACCTTTACGAGACCATCCAGACCTTTAATCCAGCGGCGTTTCCACTTGACTTGTTGCTCACCAGCTACCCATTGAGAGGACTCGACAAGTGTCTGTTGGATAGACTCGCGGAGTGCTGCAATCGCGGGGGTGTTCTCAAGGAATTTCTTCTTGAGTTCCTTACCGCGCTCTTTAGCCAACAATCTGTCCAATCTTCTCATCACCAGCACCATAAGGAACCCATAGATGAACGTCTTAGCGTTATCTCGGGTAGGTAGTTCAGCAGCTATCTGGTTCTTAGTGTGGATGTCGCCGTTAAGAATCTCGTGAGCGTACTCGCCGTTATCAAAGCGAGCCATGAAGTGAGCCAAGCAGCGTAGCTCAAGACCGGATGCGTCGATGCCAGCCTGAACCCAAGGCTTACCAGTTATCCCATCCAAATGGTGCTCAGCGCCAAAAGCAGCGCGACACTGCTCTCCATAAGGAGAACGTACACCCGGAATTTGCGCAAGGTTTGGGAACGCATGGGTCGCACGACCCGTAACTGCTCCATTAGGGTTAACAGAACCATGAATCTTACCATCCTCAGCAACATAACGAAGCCATGCTTTGTCTCCCTCAGCAGACTGTCCGATTCGCTTCTGAATCATCAAGTACTCTTTAATGAGGTCGATCACGGCTTGCTTCTCAGGGTCATCTACCGTACTCCTTCAGTACCTCATCGTCCACCACAGGAGCACCCTTATCGGTGTACTTCGTCGGGACCCACCCAGCCTCTTGGAGTTTCTTCTGAATGTGGTCACGAGACGAAGGGTTAAACACAACATGTTCAACTGGGGTGTAAGGAGCACCAGCAACGTACTCGCGGGTATCAAGTTCGCAAGGCTCACGGCCTTCTCGCTGTGCCTTGTTCTTAGGCTTCTTAAAGATACCACTTCAGGTGTCTTAATGCGAGGGTATTTAGGTAGTGGCTTACCTGTTCGCGGATGGCAGAACATCTCAGTGCCACCTTTAGGCTGATGCCACGAGCCGAACATTTTTCGGTCAATTTACGGAGCAACTCAGAGCGGCGAGCAGCTAACTCTACGTACAACTCTTCGATTGCTTTTGTGTCGAACGGGAACCCGTTGCGCTCTTGTTTAGCGAGCAGCCATGCAGCACGATGTTCAATGTCAACGGCCTCAAGGGATTCTGACCAGAACGTAGTGTATCCTACGTCCGTAAAGTCAATCTCAGGAGGGAAGTAATGTTTGTCAGAGAGTAGCTTCTCAAGGAGAGCTTACGTTGTCCACAACGTCCTGAACGTTT
+
@@9870)(&&'('(&%%%(,+++8@A;<<=586))))=JJDHFBACHEC=;@CBC??@<9997332255444/():<BBE>>////<>>>5444@>>?FEDD65577777=<>CFJJJIJHJHJGFHHJJGJJJJHEHHGIECCEGIHJGH/855EIJFC988777778:****@@CDEFJIJJIFHJJJHHFJJJJFJJEHJJJHHHFHJGE>;90777,++,AF===7>JHHDBJJGE<<<;ACCJIDBCB?@@CHHJJHJDBB?@>?::;<JEECIIGBB>62665%$$#$$$'*,+()*57666ADGE7777JGGJFEC=:::=EDJC<<<<>>JFJJIJGIEBCCJGJ-*)&%'%$$+-++++,-:89CJB8661,--34ABEEIGB@@<;8888888CIFFJIHCDCCGD>>4--;<==IDBCGJFEI<<<<CC?>??JGECEFDF9+)((->>@@=6JJJFJFEJIIEJJJJJEGJJGJI:986;;;<EB>BJGEJECDIGJEJJGEEFJDDGF@@;96,,/135779864..5=BBCEFJC411/.*''').12>>???DJGIEDJFJGGGC<66HGJJHGJJFJJ>DD@@DCD=99879966AIDGIFJJHJEEEDIGIEHEGEI;;;<EJB@776:72../=?<=><;;;HHFJGB?@BCDAEHCEHCFGJA??>DHHIGG7322/1,($$$%$%+++**+01135?==>>C@B???=??BCEC65548221***+&&%$$$%$%&'&(((()*,*,,1;<9:88:89,,7240.-%%%&1)''(50>111181%$%&''(9<8:7000000-.;+++,<>??AABE;;/,*))*=<@AB..-'&-(())*3/7DGGC43410//.+,,,1//02333985667@:7689>?:9869/./../1++)()%'&'&''$%'&'**+++./0541/3112----.:=;>9/..1**(&&&'&&'1,-3/4-++'18>BFEGJIJ@@AA8763/-**---)&&&;97774222)((''&%%%)+.3@CDDBFECBB<=<921109:;666GJIGJJJEDDCFJIEAA@><1''*+'''833,++*.//=B=89EJJIJHGIJHJJJGJFJHJJJEEFFFHJGJJEJJFJJJJHJGGGEIFFJFJJHFHFJ@=6.*&'(;<;9@CDEGJIGH::::JG>>=:;;;:::;=-+++-'''()&%%%$$&+/0666=>JJGGJGJJJJJGJGIJECJGJJJJFFDGJJGJJJJIHGJIIJJFJIIJJHJJIIEJGJJJGJJIGJJGHJEEEGFJJJJFDDEJJIHJJJJJFJJGGHEG==<;<<<@C?C7JJFEJJDID@;@@<HHJIJJJFCEBDGBA@>=@<>767;<FJEFFGIJJEGHHJHJHFFGJHJHJJJJJEJG<;;;?F>><;7777799<ACJGHJDBFGJFCC8889//--,23('/'DE>>?>HEGJGIJJJEEDEHFFEJDGDEEEHDBGDEEC32555==>>JHHEF?@>>?@AEIFDCFFHJFJJJJJJJJGEJJJGJJGJJFHJGFJIHIJFFEFJJJJJEJJJEFJG===;@=:?<89BCE=<=;:6466;:,-+*-55((,-9JFCBEDJBBCEFCBB76.-....*%$$$&*'''(<=>?AD9778AEFFEJA@8,CCEIGDDCB9463448543454AJDFIFC>?AA:<@?>>JJJJIJJJJIGJJJJJJJJJJJJGJHJJGHGI88@DC;::?I55435((&&1-..=C<<;:798CCAGCC@AJJJJGJHGI<99:=A<?4220)((*)))*,2+857;66.0))),''8JJB===>8778==76;;>CGEEFJJHFJJJI@====GDACBBCBFCC*)'')%$$%',))))/2>@CIEJJJHIJJJJFJJJJJJJIEEJJJFJECEGJJGI@?::FCFJJJJGHJJFJEBEAADFGJGJJJFFFJJJHJJII?<<;=9:@BDBEDDA>;97876;8>3---/11178??GFGJ774**3155+(()&'((+3+DJIHFJJJJJJGIEJEHEDG?:::<GJHJJHGJJJFHGEJB=;<;:<;;<-,,,3;@AHJDFDCEFEEIA@?:::8:55667BECFFCAE@@EIEGDD@=?@GGJEEGJJJJFFGGJIJFJJJJCBCBJIJEJJD@EHC650+)))-+3-))3'(&&('''-3),733=CHJJHJGIHEHFJIGGFJ??@@CDDFC7../<<=?CGGGJJDDECDFJJHGH>@898:BD;;;8877530///011*''**-8:=CDFIGJJJIJJJGGJJIEJIJGJGJJHGJB@?@A@B?>??<=<<ABA5A><<=4223AE>>>?CAB@C0002211/115166662569A70.-((((0200/1*)0+++912AFHE>;<=>A?ADDJEJEFJGE@?>=>=?FDEGFFGFJJJJFHJHJJJGJGIJIHFJJD??B::934339:BCA?A@@HIJIGHCA?,'(68:8245122:===IGHDBBCCCBBAADDJHJJHGHIIJGJJFIDJHJIABCA<;??GC=@?:FBAEEJJJJ@A8*''3<.0@EEHJJGH??>>JJH<:;<DBI0/+)(''')/.//--.985777BGFJ>>>B?:99/+((&%%%$$&/:>=<=?>@==>A5545:86141).-+)(*101+**+.5:?>;5<GHJ<<<000---012-//08=>?JFJGEJJJJJJJJJJJGIJDE>666JJJIJGJJHJIJHJJFIFFEE:;9:622:>-.EDGHJCDJIJGJJJ<;::=:::;<;710-(*8:DIB@>>@EEHEFDBA@@??C5FHCCEDCBC>5(&',-?@DCJEGJIDFJJJJJJJJFCJEGEEDFCDBD:;.***2@=BCCBHJFJGJIJHIECGCDJJJGGJJJGGJJJGJJI?>?>;::;HDB:9::>...-9;:577:@DIGJJJGFDHGJJHGI?>=>BCDEFJJJJJJFJGFDIGJJGF92226@@?CBCHIFJGIHFDCEHGJJJGFFIGEFJJFCDDDF>DFDEJGCDCIHFJHIFDECE869,AEDFEFFJHJJJ??<>==..-)445?BJJFHHJJJHJHJHJC=:;;<E////87>AABBD@>0--7793333311849;>=<<DCDJJGGEFBDEECEGJJDHFIGIJB???AFGEDC::;<<;;<?4322631123548?=<>>BEBBJF=<=:<=AFGHGJFJGFH@?ABG6333>ADEDDCBBDCHJJJIFDEEJBDEC==76,,*)%$%&''))+,668EDFIFFFJJFHFJIHIIDEGDIHJJJIGGJEJEJ0,,+'&&&&249511-,0--9==@:6644))''(+,01574**//01117899:=>CFJHJJJEDEGDCAHBJC<BEBFHJJEHDE100/3425;;B=BGC@B??@BC2//CJDIHJGGEJIJGJHJJIGJJJIHFFDHCDCJJGGGDEFEGECGAA@>??>@@AGJFJHJEJEJHEFA?>>;<>FDIFJDEJDBCDDEDEEFFJJJGGJJEFFEJJJJFJFGGDJEEJJJJGFJJFGC9::9A400777*())26=A@>;9*('(()**+;BFFDCAEFEB?=?BCHJJFFAJIGEGDHFJHJJHIHFFJCEJHDDFDJJHGGFDDC>===FCJJJEGFDJJ?<<42114'''(0../05/10/42226@?777J@??@FBEDBDED98771.//19..*)))*4570---?>?=>CBDFIHEFJEGGEGEFGDFFHGGEGHG''''>=<?=)3,)4?DCDHDEFGC?>4355?BCE?>@ECCFDJDEGJFCEEB@0///14.'%%()*/7::;=EHJECAA>?BAGHEHFJJ7777>@ADDJBBAAGIEGIJJJDGDEDEH>>?@CBB=7I@JFJJI6666JHFIHDFEHFDECFBF<<IFJIID@==9.-((('&%%%'+/22222?7762/-+(
@Stanford_p7n_1_WT_T7_Gibson_BigLinear_40_377
GCAGGTCAATGATGTTCTTAATAAAGATGGAGTTAGCGTCTGCACGCTCCTTAGAGGCTGATACGATAAGTATCTTCAACTGAGGGTCTCTCCATAAGGACCACACAACGAACGCACATGTGATGAACGACTTACCGATACCACGGAAAGCCTGTAAGATGAACTTCTTGTTGTCTCCATTCGCCAGCACCTTAGCCATGTCAATCTGACACTTAGTGGGCACCGGTAGGTTTAGCGCCTTCCATAAGACGAATAGGAACGCCACGAAGTCTCCTTTCAGTTGCGCCACTACGAGCGCATTACGATTGGATTGAGTAGACACATTGCCTCCTTACTTGATTTCCTACTTACGTTGCAGTTCACAGATAAGTATCCTGTAACGCACGAATCGTAGCCCTTCTGGGTCACTGCAGAATACGTTTAGCATCTCGGTCGTCAAGTTCGGCTCGACCATCAGGCTCGAATCCACACTGACCATCGGAGGTTCCGGTAGTTTTGACTCTGACGCGCAACCGCTTATTGTCGCTACGCAAATCAGAAATAATCCTACCTCGTGCTCCCTTCCAGCGCGGCAAGGTCTTCTTGATACTTAGCAGATCTCGCATCGATTGCTCTTC
+
34CHGIJJEDIIF846.33(E:?ECEDC@ABIHGEEJ@???JJ?@>=A:;982223<=>A@A@IEEJJJJFJJGJGE<<<<JJJIJEGHIJGI<<=?FHGJGHJIE@?@9999DDBBCEJJIJGGHJJJFHGJHJJIJJHFJJGEEEEJGHHIIFJJJJJJJJJJJJHJJJJJJJHHJIJGJJJJIJJJJHEC=@DIJJJJJBBBBJJJJJGEC?>>?HJHIJJFHDBBBBFEGJJJGJJJHJIG766:;97995555BC54226???@A>?<;996078963333<10112/../3*+EDDJGFDA555BJGCGJGEJJJJJIGJHHJGIIJCFGDEJJHJJJJFHJJDHEFJFJEFDCE@@('&('*'*/001>AFBCE@AAC8779-))&&''(:2./<>BBJ77765,,,66444485123?@CDDEFHJJGJEDBCJ@???CGEFFJFH4210+/('',1))9>99::ECEEJDDDCHGHEHGGGJAA555C878GHJJGHCEABCCEFEEEFEIJIJFJIIFJEEEJJJJJHFJJGDAB?><.-**&&*-4567B>B<=4BE@B>?CEFEDDCAB894..,+*('&&(('&&%&%%&')+*+.0+,-,0/'
@Stanford_p7n_1_WT_T7_Gibson_BigLinear_40_378
ACGGTGGTAGCTGCGGTTGAAGCAATGAACTGGCTTAAGTCTGCTGCTAAGCTGCTGGCTGCTGAGGTCAAAGATAAGAAGACTGGAGAGATTCTTCGCAAGCGTTGCGCTGTGCATTGGGTAACTCCTGATGGTTTCCCTGTGTGGCAGGAATACAAGAAGCCTATTCAGACGCGCTTGAACCTGATGTTCCTCGGTCAGTTCCGCTTACGGCCTCCATTAACACCAACAAAGATCCGCGAGATTGATGCACACAAACAGGAGTCTGGTATCGCTCCTAACTTTGTACACAGCCAAGACGGTAGCCACCTTCGTAAGACTGTAGTGTGGGCACACGAGAAGTACGGAATCGAATCTTTTCACTGATTCACGACTCCTCGGTACCATTCCGGCTGACGCTGCGAACCTGTTCAAAGCAGTGCGCGAAACTATGGTTGACACATATGAGTCTTGTGATGTACTGGCTGATTTCTACGACCAGTTCGCTGACCAGTTGCACGAGTCTCAATTGGACAAAAATGCCAGCACTTCCGGCTAAAGGTAACTTGAACCTCCGTGACATCTTAGAGTCGGACTTCGCGTTCGCGTAACGCCAAATCAATACGACTCACTATGAGACAACTCAAGGTCATTCGCAAGAGTGGCCTTTATGATTGACCTTCTTCCGGTTAATACGACTCACTATAGGAGAACCTTAAGGTTTAACTTTAAGACCCTTAAGTGTTAATTAGAGATTTAAATTAAAGAATTACTAAGAGAGGACTTTAAGTATGCGTAACTTCGAAAAGATGACCAAACGTTCTAACCGTAATGCTCGTGACTTCGAGGCAACCAAAGGTCGCAAGTTGAATAAGACTAAGCGTGACCGCTCTCACAAGCGTAGCTGGGAGGGTCAGTAAGATGGGACGTTTATATAGTGGTAATCTGGCAGCATTCAAGGCAGCAACAAACAAGCTGTTCCAGTTAGACTTAGCGGTCATTTATGATGACTGGTATGATGCCTATACAAGAAAAGATTGCATACGGTTACGTATTGAGGACGGAGTGGAAACCTGATTGATACTAGCACCTTCTACCACCACGACGAGGACGTTCTGTTCAATATGTGTACTGATTGGTTGAACCATATGTATGACCAGTTGAAGGACTGGAAGTAATACGACTCAGTATAGGGACAATGCTTAAGGTCGCTCTCTAGGAGTGGCCTTAGTCATTTAACCAATAGGAGATAAACATTATGATGAACATTAAGACTAACCCGTTTAAAGCCGTGTCTTTCGTAGAGTCTGCCATTAAGAAGGCTCTGGATAACGCTGGGTATCTTATCGCTGAAATCAAGTGATGGTATACACGGGAACATCTGCGTAGACAATACTGCTAACAGTTACTGGCTCTCTCGTGTATCAAAACAATTCGGCACTGGAGCCTGGGCTGATGCGCTGGGAAGCGCTGCTGAACGATGACCGTTGCTTCTACAAAGATGGCTTTATGCTTGATGGGGAACTCATGGTCAAGGGCGTAGACTTTAACACAGGGTCCGGCCTACTGCGTACCAAATGGACTGACACGAAGAACCAAGAGTTCCATGAAGAGTTATTCGTTGAACCAATCCGTAAGAAAGATAAAGTTCCCTTAGACTGCACACTGGACACCTTCACATAAAACTGTACGCTATCCTCCCGCTGCACATCGTGGAGTCTGGAGAAGACTGTGATGTCATGACGTTGCCATTGCGGAACACGTTAAGAACATGCTGCCTCTGCTACAGGAATACTTCCCTGAAATCGAATGGCAAGCGGCTGAATCTTACGAGGTCTACGATATGGTAGAACTACAGCAACTGTACGAGCAGAAGCGAGCAGAAGGCCATGAGGGTCTCATTGTGAAAGACCCGATGTGTATCTATAAGCGCGGTAAGAAGATCTGGCTGGTGGAAAATGAAACCTGAGAACGAAGCTGACGGTATCATTCAGGGTCTGGTATGGGGTACAAAAGGTCTGGCTAATGAAGGTAAAGTGATTGGTTTTGAGGTGCTTCTTGAGAGTGGTCGTTTAGTTAACGCCACGAATATCTCTCCGCGCCTTAATGGATGAGTTCACTGAGACAGTAAAAGAGGCCACCCTAAGTCAATGGGGATTCTTTAGCCCATACGGTATTGGCGACAACGATGCTTGTACTATTAACCCTTACGATGGCTGGGCGTGTCAAATTGGCTCGTGAAACCTGATGGCTCTTTGCGGCACCCATCGTTCGTAATGTTCCGTGGCACCAAGGACACCGAAAATGTAATCACACTGGCTCACCTTGGGTGGGCCTTTCTGCGTTTATAAGGAGACACTTTATGTTTAAGAAGGTTCGTAAATTCCTTGCGGCTTTGGCAGCTATCCTGACGCTTGCGTATATTCTTGCGGTATACCCTCAAGTAGCACTAGTAGTAGTTGGCGCTTGTTACTTAGCGGCAGTGTGTGCTTGCGTGTGGAGTATAGTTAACTGGTAATACGACTCACTAAAGGAGGTACACACCATGATGTACTTAATGCCATTACTCATCGTCATTGTAGGATGCCTTGCGCTCCACTGTAGCGATGATAAATGTCCGATGGTCACGCTTAATACGACTCACTAAAGGAGACACTATATGTTTCGACTTCATTCAACAAAAGCGTTAAGAATTTCACGGTTCGCCGTGCTGACCGTTCAATCGTATGTGCGAGCGAGCGCCGAGCTAAGATACCTCTTATTGGTAACACAGTTCCTTTGGCACCGAGCGTCCACATCATTATCACCCGTGGTGACTTTGAGAAAGCGATCGACAAACGTCCGGTTCTTAGTGTGGCAGTGACCCGCTTCCCCGTTCGTCCGTCTGTTACTCAAACGAATCAAGGAGGTGTTCTGATGGGACTGTTAGATGGTGAAGCCTGGGAAAAAGAAAACCCGCCAGTACAAGCAACTGGGTGTATAGCTTGTTAAGAAGAAAGATGACCGTTATCCACACACCTGTAACAAAGGAGCTAACGATATGACCGAACGTGAACAAGAGATGATCATTAAGTTGATAGACAATAATGAAGGTCGCCCAGATGATTTGAATGGCTGCGGTATTCTCTGCTCCAATGTCCCTTGCCACCTCTGCCCCGCAAATAACAATCAAAAGATAACCTTAGGTGAAATCCGAGCGATGGACCCACGTAAACCACATCTGAATAAACCTGAGGTAACTCCTACAGATGACCAGCCTTCCGCTGAGACAATCGAAGGTGTCGCTAAGCCTTCCCACTACATGCTGTTTGACGACATTGAGGCTATCGAAGTGATTGCTCGTTCAATGACCGTTGAGCAGTTCAATATGCTTCGGTAACATCTTAAAGTACAGACTACGTGCTCGTAAGAAGTCAGAGTTAGCGTACTTAGAGAAAGACCTAGCGAAAGCAGACTTCTATAAAGAACTCTTTGAGAAACATAAGGATAAATGTTATGCATAACTTCAAGTCAACCCCACCTGCCGACAGCCTATCTGATGACTTCACATCTTGCTCGTGGTGCCAAAGATGTGGGAAGAGACATTCGACGATGCGTACATGAGCTGTTGTATGAACTTTGGAAATCGAGAGGTCAATGACTATGTCAAACGTAAATACAGGTTCACTTAGTGTGGACAATAAGAAGTTTTGGGCTACCGTAGAGTCCTGGAGCATTCCTTCGAGGTTCCAATCTACGCTGAGACCCTAGACGAAGCTCTGGAGTTAGCCGAATGGCAATACGTTCCGGCTGGCTTTGAGGTTACTCGTGTGCGTCCTTGTGTAGCACCGAAGTAACCTCAAAGCCAGCCGGAACGTGTTGGATTCGGCTAACTCCAGAGCTTCGTCTAGGGTCTCAGCGTAGATTGGAACCTCGAAGGGACCGAGGACTTCTTGCGGTTGGCCCAAAACTTCTTATTGTCCACACTAAGTGAACCTGTATTACCGTTTAACATAGTCATTAACTCTCGATTTCCAATACACTTGATGTACGCATCGTCAATGTTCTTCCCACATACTTCGGCACCACTCTGAGCAAGATGTGAAGTCATAGGATGAGCTATCGCAGGTGGGGTTGACTTGAAGTTATGCATAACATTTATCCTTATGTTCTCAAAGAGTTCTTTATAGAAGTCTGCTTTCGCTGGTCTTTCTCTAGTACACTAACTCTGACTTCTTACCAGCACGTAGTCTGTACTTTAAGATGTTCTATCCCTTGAACTCTCAACGGTCATTGAACGAGCAAATCAGATAGCCTCAATGTCGTCAAACAGCATGTAGTGGGAAGACTTAGTGACACCTTCGATTGTCTCAGCGGAAGGCTGGTCATCTGTAGGAGTTACCTCGGGTTTACATCAGTCATCGGATTTCACCTAAGGTTATATTTTGATCGTTATTTGCGGGCAGAGCACAGAAGGACATTGGAGCAGAGAATACCGCAGCCATTCAAATCATCTGGGCAACCTCATTATTCTCTATCAACTAAATAATCATCTGTAGCATTCGGCCATATCGTTAGCTCCTTTGTTACAGGTGTGTGGATAACGGTCATCTTTCTCTAGCAAGCTATACACCCAGTTGCTTGTACTGGCGGGCTTTCTTTTTCCCAGGCTTCACCATCTAGCATCCCATCAGAACACCTCCTGACAGAACAGAAAACAAGGTGGCTGCCACACTAAGCCGTTTCTTGTCTATTGCTTTCTCAAAGTCACCACGGGTGATAATATGGACGCTCAGTCAAAGGAACTGTGTTACCGATAAGAGGTATCTTAGCTCGGCACTCGCTCGCAGTTCGATTTGAACAGTCAGCACGGCGAACCGTAAATCTTAACGCTTTTGTTGTAATGAAGTCAAAACATATAGTGCCTCCTTTAGTAGTCGTATTAAGCGTGACCATATGGCATATCATCATCGCTACAGTGAAACACGCAGGCATACTACAATGACGATGAGTAATGGCATCAGTACGTAGTAGTACTCCTTAGTGAGTATACCAGTTAACACACAAGCACACACTGCACTAAGTAACAAGCACCTACTACTAGTGTACTTTGAGGGTATACACAAGATATACACAAGCGTCAGGATAGCTGCCAAAGCCGCAAGGAATTACCAACCCTCTTAAACATAAAGTGTCTCCTTATAGAACGCAGAAAGGCCCACCGAAGCCATGTGACTTCTCTGAGGGTTGTCCTCGGTGCCACGGAACACGAACGATCGGTGCGCAAAGAGCCATCAGGTTTCCTGCAGTGGCTGATTTGACACGCCCGCCATCGTAAGGTTTAATAGTACAAGCATCGTTGTCGCCAATACCGTATGGGCTAAAGAATGCCATTGACTTAGGGTGGCCTCTTTTACTGTCTCAGTGAACTGATCCCATTTAAGGCGCGATATATCGTGGCGTTAACTAAACGACCACTCTCAAGAAGCACCTCAAAACCAATCACTTTACCTTCATTAGCCAGACCTTTTTGTACCCCATACCAGACCCTGAATGGTGCCCGTCACTTCGTTCTCAGGTTCATTTCCACCAGCGGAATTTCTACCGCGCACAGTCAGATTCGCCGATGAGACCTCATGGCCTTCTGCCCTGCGTACAGTTGCTGTAGTTCTACCATATCGTAGACCTCGTAAGATTCAGCCGCTTGTGGAACCGGAAGTGTTCCCTCTAGCAGAGGCAGCATGCTTTAACGTGTTCCTGCATGAGCAAATTGTCATGACATCACAGTCTTCTCCAGACTCCACGATGTGCAGCGGGAGGATAGCGTACAGTTTTATGTGAAGGTGTCCGTGTGCAGCTTAAAGGGAACTTTATCTTTCTTACGGATTGGTTCAAACGAATAACTCTTCATGGAACTCTTCGTTTTCGTGTCAGTCCATTTGGTACGCAGTGGGCCGGTTATTTTGTGTTAAAGTCTACGCCCTTGACCATCAGTCCCCATCAAGCATAAAGCCATCTTTGTAGAAGCAACGGTCATCGTAGTAGACGCTTCCAGCGAACATCAAACCCGTTTAAGTGCTCCGTGCCGGAATCATTTGAGTACACGAGAGAGCCAGTAACTGTTAGCAGGGTGTTCTGTCTACGCAGATGTTCCGCGTACACCGTGGTACTCATTTCAGCGATAAGATACCAGCGTTATCCAGAGCCTTCTTAATGGCAGACTCTACGAAAGACACGGCTTTAAACGGGTTTATATTAATGTTCATCATACTCCTATTGGTTAAATGACTAAGGCCACTCCTAGAACGAACCTAAGCATTGTCCCTAATTGGTCTCTTCCAGTCCTTCAACTGGTCATACATATGGTTCAACCAATCAGTACACATATTGGAAGAACAGAACATCCTGGTCGTGGGGGGGTCCTAGTATCAATCAGGTTTCCACTCCTGTCCTCAATCGTAACCGTATGCAATCTTTTCTTGTATAGGCATCATCCATCATCATAAATGACCGCTCCTGGAACAGCTTGTTTGTTGCTGCCTTGAATGTACCCAGATTACCACTATATAAACGTCCCCATCTTACTGACCCCTCCCAGCTACGCTTGTGAGCGGTCACGCTTAGTCTTATTCAACTTCCGACCTTGGTCCCTCGAAGATCACGAGCGTACGGTTCAACGTTTGGTCATGTTTTCGAAGTTACATTACTAAAGTCCTCTCTTAGTAATTCTTTAATTTAAATCTCTAATTAACACTTGGCCTTAAAGTTAACAAGTAAACCTTAAGGTTCTCCTATAATCGTGTAGAGGTCAATCATAAAGGCCACTCTTGCGAATGACCTTAGTTGTCCCTCTATAGTGAGTCGTATTGATTTGGCGTTACGCGAACGCGAAGTCCGACTCTAATATTCAGCGGAGGTTCAAGTTACCCTTAGCCGGAAGTGTGCACATTCGACTTCGTGCAACTGGTCGCGAACTGGTCGTAGAAATAGCAGTACATCACAAGACTCATATGTGTCAACCATAGTTTCGCGCACTGCTTTGAACAGGTTCGCAGCGTCGCGGAATGGCTCCGAAGGAGTCGTGAATAAGTGCGAAAGATTCGATTCCGTACTTCTCGTGTGCCCACACTACAGCGAAGGTGGGCTACCGTTCTGGCTGTGTACAGTTAGGAGCGATACCGGAGCTCCTGTTTGTGTGCATCGATCTGGCTGCTTTTTTGTTGGTGTTAATGGTAGGCTGTAAGCGGAACTGACCGAGGAACATCAGGTTCAAGCGCGTCTGAATAGGCTTCTTGTATTCCTGCCACACGGCAGAACCGAATGGCGGCGCGGGTTAACTCAAAGAATCTCTCCAGTCTTCTTTATCTTTGACCTCAGCAGCCAGCAGCTTAGCAGCAGACTAAGCCAGTTCATTGCTTCAACCGCCACTACCACCGTTGAAGCCG
+
**)11,,,)))*)*<>=?FBFIFIJJDIECEA@HGA@@?GJIJIFEEJ>>>AGEBDCFB?B43.5779DGEHJJJEB::740/079AJJGJFIHJE2221=BECBGEEECBBA=>JIJDEJJJIEJCABBHFIJJFDFHIJJEIHHFC9D?????IHCJGBBDEDBBCBCJJIEIEIDEBBFDEDEDJJJGJBB<740,***147044332&&&,?<95688@B::9677,--,..%%$%&'''+,*+5451222??JFFJGHJJJG===<BABHFJJJGHJJJJFDJJIJGJJIJGHHJJJGIFJJJFJIJDIJIJJJHJFGJIGFJEFFFJJJGIGDFJJICJ>=@FC;3213***00(((6589=3?@>=AA<<;2/01;;:::602=?@E=>=<>=650014:;1/.,-..>?;852222002;>CAB999:CCD<<9:::))))-?AAHJJJJEIJJJJGJGEGIJFDJDJGIJJDJJ@FHIEEJGJJJJJJJGGDEDJIDDC==0..++,.39:88<>FCGGCEDEAB@AA@IJGD==4887:EHFHEJFEJHIJJDGD8878@GHJJEIHIIFIEGEHJJIJJJEBA)))+>>>>EECCIJE@@?:9%%&')+,,7<<EIEEEIJFJJGCCCCHGEBB@;<743,,--7:<>@@99:793BBDGHHFDECDEDBFCA?<<@?EFEEECD@HGJJJ;..-132004A;<<CDAAJJJJGFIEJ?43;61,)))@@I@DHJJEEFBBC@?;=?@DA@>>@CBFBFGFFDEFBDFDJJJEEGIFFIC??DFIHJECEEEJJJHCDFDFECIJGJJHJJJ?::::BCFGGGJIJJJEDDCGGEJEFHJJHHJFJDCGECDFJGGHIFJECJHFIIIHJJGGGFIHJIIJJ>;;<EDFHEDGHJJHJGHJGH@>>??GJCAA=>>>HGJDEJHFFFJFECDDCCIDDJHJFEJGHJJJJIJDHHIJJJFAAFDGDBBBBGFEJDGJJIJIJJFGJJJJJFFFHHJFEHIJJJFFGEDFFGGF@AAAJD88((((1133/+**@FDDJJDIDJJGJHIFJFJJJJJEFFG:66GIHFFIEDJIJCC@A@BB@=8788DCBGHJJGGIFGDDGFJFJGFJGGEJGEGCEFJGCAB?===>JFHJFIIFJFGFIFHDCEGCEFEGIAB?>@+))),0,--/277//=@EE<<<=B@BBAGJFDDGJFFJ6655;<<GDFJDBDEABABCBBAFCJDDB@A@@FHHEFCA@@?>=;<<@ACB??@AFEJFCEEEFF32234>@@A@??AFEJIBCJDGDFJDF@BBBGHHDCCB@ABEEFDAA@A@ADBABADA@CA53.)(**-578+++,/..-6:=<<>?@CCFDA@@@@CAAA@DDDEAB@@A@AABDFFHHFCCA?A?213)%(+EC2001)%$%'((&&&&##$$$$$###$####%''&'(%%$$%%$$%*778776774357322,+/*+@@JJJFIJJFHHHHDHDFCCIEHJJJI=999;,,,,--3,:,.-,+--.2-(.//0/055;A@B@?@DGGHHJJIEDIFHJJ@CIGDDCDFF3388?AACBDCJIIFBD@DJJIFHFFJAJJJFJJIJHFJ@?@?IJGBAJEHIAFGB@?<>:8<521('&&''4,+--0..1113399--6////0;995556>ABCGFEB@AC?JJJJFHFIIHJJJJGJFDHIIJJJJJEJJJHJIJJJHIIJJ@@@?3*))*(('(%*'&''&(((/234:;>>DEJJJIJJGJGIGJIJJJE=?1//CAIJGJJGBBAAFJJJJJJIJHJGJJJJGEGDCDCGJJJJEGHDFGEHGGJJJIGJJJJJHJGHEFAA<=>@;;;;CH2223BA@AEIJGIE=<;;>>8777FEEJJGEEGCDEJJIJJJJDBE=::;@><:65333)'&%.)+))0//117(27633,+,&%%(/77569;EBCCCGFJGJJFJIEJJJJJJJJIJGFCDDJHFBDHJJA@98A@JEAABDFBCEEJJJHGFEJHCFGEFC===>JJJJHIJJJG===>J>JIGFGDJE@@?@G>?>FDJDADBBJA@A?@C@?51**)*2=B@B?C>?A@HJFFFFDDFIIGEGGGJHBBEJJGJFFIFJH@BBBCJJGFFFJJJGJEDFC>97799ABBAFDDHECADGDBBADECBBCCCECCEBDACDAFGJDGF>>=<A:<?ABCHC@A6668@>=D78882,,+)*1/+0-./0:;<8888:;;<C>>>>?>----,,,.@@A???EGEGJJ>=-(&&(*&%$%$%&)=>@IDFJJGGFFE==<>@766-)%((ADFDCFJJA=B@93235;:87999943**)+-***+05223>AABBD('''667<<<?CABJHIJJJJJJEDFCGHHGHBA;88989--6787:9356/GHFIHFA?@AA../CGIHIJFJGHJJIJHJIEJHIJJHJIJJFDJJCCCDJEIJEJJJHCBACDHGFJJFA>=GCJFJJIJJJJJIJJGFJEJEBDIBJFCCBBB?JFDHJJECGFEJJJJJJA>>>?HJJJJJGIEJJIFJJHFJJIGEJJGJJJJJIJJJHGHJJHJJGJJAA@755+++&'''&&%%%*+1<@ECJEFDFFJJIJJJJH@<;<<CGHJEHDGJEHJEEEJGJDB?>>=J9*))(0001DGJHJDCCBFHEBDIJFJJGEDB;:9744FCIEFGHBEFEIHJBBBBC???AHHEHJFJGFEHCHHIHGHJIJIJJJJJJIHHDJECCCDFEDBC?E@@;6677==<@AHDFCI>HEHJ::9;JGCDF<3AADEJJJFFD@<<@@ABB100.(((&$$(''%%$$%+12,''&'*(//5787:::@67778<A@?HEDDJGJJFIJHJG9???@GJJBACCFFEJJGJJJJEJIJGJIIJJJHJHJJCBABJJFJJJGEBA::;CJJHJJ>@DC@==<<><@EFJJJJIECCCJHJJJJJF5656A:))(,((/()DEDIIFFFJJJIEGDD44-,0-56<<55CEHGJGJJFHIJJHJFJJJGJHJHJFJEHGJJJHJFJJJHJJJHJJHGJJJJJFJJJJJHJJGJJIJDIJJHJIJJHJJJJJJJJJJJJJJHJGJIJEJFIJJDEDHGJJJJJJJJEJIBEHCDEEJJIJJ<::CFGJGCCG*)**BBDFDJDBB@A95023DGIHJGGFJGGBEGEGIFJIIFJDEDEHJJFJJJFJJIJJIJGJJIGEJJHJJGJJJJJJJIFGHGJJHIJGFF753+)'''//66622239;::93,,,+++*-*('(*(**,1)()*1204203343449.**346JFJCCCADEJFIF=99:@AGIHJHIFJIIJJ?>>@650002+-....=DC??@AGEFJED....JJIIJGHJJFEDDFBA(''(66??>ACCBCIJJGIFJJCBBB?AFEFJJJJCFJ9::<=EHC@6444453446GJGJJJJJFGDA>>@@JHJFD??CEIJJJJGJJHJJIJJJJEHEDGFJJGFJFFJJJIJG@@J?8CHIGFJGHHJJJJJJGJJJJIJEFCBC<;6'$$%((('%#$%+/++,,01GDC;==>=<<9777:9:<?>=7778'''*001/,+((:;;3335/<>HEB1113=@GGJJJGJJJHJFJGJIIJIJHJJHJGJHEJJGJIIEF..../CHFH>?>?HFHGJJGJJAHCFEJGJJJ?<:99983''(EJIGHFGJJGEJFIJJFE9888>=>BBEBA@HIFGJJFGJJFFIDDDJJFBFABBBBBBGDBHFFFCEDA>>=56/?CJJJIJFHFCEEDFFEI@>?>@?EEDEFGJJJIFHIJFJB>>>@I6666;'&&&',10++,,-)+*++&&&'''')-./49)(((7:41116=;867::::;7;75872,,,<64334552.-.-+**')('&&%&%&$%'(%')&'++++(%%%.678E;8778@97768=>ACA?@?A?@>=?=;:88632'('%%'1.-,,//00+')1**))(*10111526.+)()(%%%,5::===22003+,+(('++*''..42.301(('(&'(*)+*('''/.(&&&&&)''566@CC><;'&&')/)(%%%%))&'34564/1330.,.12<C@??97'&&'),5:@?BGFEHBC>>>;7&&%&),5///1,-/)%&%%&'&&''(),-20888777::>55<423)*//***+5676799=;;9100A@?@@??>>>>B>@@AA?@@9444330//((''*+-+2-,--.(&'(-/59<98888:@=666760,,,++*-++++3:99:<?:6667;<<5431344:99.../0-(&&')(&'(&&%'&)+-.027:;::85410//9;<<6552--0/0144=EFAA;:;<9****6.(/,,,))'(*+*(()*42*(((*667999/)'())769::::;;@C<54-,//+)(&&%%&&,,)*01*('$$%'((&&(()&++-+:>@ACDBA6555C900+++,17+++-0&%&'''))*''((*'''),,(*(''(**&&'(&&&&&*),*)*53342222//11133@D:<;89::75310043+23343889=<311258-,*&',,,.::921//0-.-,-4((()599;=8742/('(.(()''12994;9395435856++)')**('))2334456....31.-,1((''%('&%$%'**)+*2222631.//01&%$##$%&'(+1,110016678:A>A?>@A@>32210/*)*,0**'%%$$$$34((()-,,*++498643/.0015),'')&&-((*+*))&&'(*--.(&'%%$$'),(&&%%%$##$$&*&-//)('()('(,''()-)&')*((((''(%'43212<:885/4+*)*./,))'((-,('&&%%%('(((,,,+(/2(&&*''&,+))5300.../.,(%&'*,//066669A@<<<<@:73*&&))(&%%$%%&&-///19<;<<A@=<<;<<>=>?<;9))(((&%%##$%&%%%%%''(,3&'''()'%'&')'())*(%%'%%&'+,-,))*+..4,,*'&&'&%&'+,-..01-,)).0..,+&%%%&/)134452244,,++.,))166****<:883223:<99::<?A89875311269972/.'/2/421'.''-+/BCA@@ABC?:744-)(''*(('''../.+**&)(),(..&((&&&%%%&&'''(%*&&&().*0*)-,,-*)('(*'%%##%&$###&*,,-.*))*''%%$''**''('&%$$%$%,'++'&%%&&'++0.**3-:;98555-)**120..+))+*.,(-.&$$%(('(((*11;><<2//0((()885:;<5544A;9860.-&&((000022/)*+-/0--.0(('(/09;=?<5435331232*''()-(022.9722++&%%'&%(''4...-00'''+&&&*0/044333>=>?@@B?@,,,07,,,C?>:<:93234.&&&**&(110/.-.6551/,:;=0-**330))'(-)**+144*))*-+++,,,--)''''))*+**+'&&&913220(&'.,(**)***+,.*,&(/-0/.-,%%%%%'&&'&&&$%&&&''.---,00657603)'(((%%&%%&%%%'(*++,,02122/0/./',+,666///--49..--)()*--++)'''(++%&&(%%%%'((&&(-(..-('&&)(('')&$$$%%%#%%)'++.0''''&&-121+'''))/,**+,0167910/0622114+((00410-,*+)5.+'())()''(),+0003422123398789955597221+++,--)++-,+***1645A@B78:***,&'%%())/1/3/../82224730,)42336656*))++,*((*'-,*($$$%$%%*-..((()9945861//-//0...&&%&&$$%%&&&'''(20-(''%&&&)+5678A?9:9921-,,-++8==B><<=<:9::=?@?=<<<?634,+,-+/112+++)('&))&&'(((((*2344(64237698878<=A?996:;=;;<.,+,*,-33/8668/***,*)))''*+112433854122388:5//,--*))&'(''&%%%'(*,111.+))*,))(,))'&$$&&)'&''+-'''(+*,,--..(%%%%%%&%.457755+)'(*,04497;70.+4211.,++*+,1///5<:9:>7899AF;<<<++))25*&%$%&*../0-,-++,*&%%(,898((((.-./54457668@C>=<876)&&&&)),+/2++/,++,+.,*)(''&&$$$$'&'-,3033448833445>=@?===?CCC@@A?A@//.34301+**)+)(('-02(&%&)''&%'*-*)(((/,&&&)(&%%%%%%%$$$%&((''())'))((+*,/)*)*0400566823/0...9;;--,,0000111120-+.134.-,..-.0..+*)))+.+**()*,'''(&&&$''(555J>?@BE?=<;:===<>==<<<////5*))))*54448:<:=;:<<6111330//27/////,,68<888:;:753599;:644401/..97998443393./754.--/2--,,-''')+**+'(()*-+43224.((),+*+,&%%)***+&&%&(-/0(''''''''(87332...('$$$$+0%%1.--/-0/015146=B>B;<=>>??BECCDF?=:9(((*5776682.,&&&&)))*21*('$$&$$%'.../)012585655:74.&&&'(*-,**(())''(+00009<<<=9655;=:83232688798('(=8A@?=:776;>??::9:;;::;<4422418:>>=<<CA;:;:9977;;@>:342223)&&&&&$&'%&(...,,++,112-.0+-7*4:99;;:60.))(&&%()%%'&())*+*+''')2//*''(-0/47::75511013/'''(*'&'-/,****,+)&$%')+,///.,-,128989;>B=<;93221.,,-*18=5443752322237646//04..-*(&&'*+,403-,++*)++(&%&')('*13.,-,++)''((-1164132348<;97:('&&'''''(*/1265,+''*&&&&)447?@????A>;98777566<;844633*'()*)(&%%%&./+569::77'%%%&+))**-,-+**+-+///47::;99;;>=<???CA>30..45>?A@8511/110--..01023/-++/01-,,,/1=;<:9898A755575432..+.--+322,*&%$$$#%$'''+&&%%%%'%$$#%$&&)()+.0764353300-.,,.<:;<0/99:95022269/..----*++++++52660//-+)))()-/0+**+111368:?=<>=?96,'&&#%((+*+10.,-0/)&
@Stanford_p7n_1_WT_T7_Gibson_BigLinear_40_379
ATACAATATAATCACCATTCTTAGAGGTCACTCTAGGTACACCATTATGCATACTTTATGCACTCTATAAGTATTCATTCAGTATCTATATAGTAACCTTTCGTCCCTCCTCTCCCTATAGTGAGTCGTATTAATTTATCGTGTCTTTAATCATAAAGTCACCATCCGTGGTCTATAGTGCATCCCTATGCAGTCCTAATGCATAAATCACCACTGAATGAAAGACGTACCGTAACCCTCATCGTCCTCAGAGTACACATCAACTCCTCCACAGACATCTCAATGATATGCGTTAGCAGCAACCGTCAGGACGCATCATGTGTTCCTCAAGGAAGATCAGCAAGTACTTCACCCTCGACCTTAACGAAATGCAACTGCATGGACTCGCCGGAGATACTCAATGCCTAACGCAAGGGCATCCAATCGGTCATCATCGACCAAGACGCCTCACCAGTGATACGGGTCATCTGGTAGAACAACAGTACTTAACGTCATGCTTACCGTCTACGTCACGAGCGGACTGGTAGTCGGCCCTAATGACCTCATCACGAATTACAAGGCGGTGAGTCTGCATGACTGGCTCAGGTTATCGCAAATACGCATCTCTTTCATTGCCGGGCACGATTTTCTTCCATCGCACAGTTGTGGTGTTTAAGAAGGATAGAACTAAATACCTTACCGAACATACCGTCACCGAAGTTACTCTCGTAGACAACCGTCTCAAGCCCCCATTGCTTTGCCTTCTTAGCGAGTAACTCAAGGGTCTTATCGGAGTAGCCATCACGGAAACCTCCAGCTTCCATAAGGTAGATGTAACCGTTCAGTGTGTACAGCACAGCGTAACCTGTTTGACCTACCGCGACCACTAGGGTCAATGACCAGAAATTTTCTGTTGGTACTGACCTGAGTTGTTGGAACAATCGTGGTACGTATGCAGGTCATCACCCTTAAGGCCAACGTTAGGAAGGTCCTCAATGATGTTCTGACGGTTCGGAAGCCACTGGTAATGCATTGGGGCCTTCTCTAAGTCTAAGGCCGCTACGATAGCGTCACGAAGCCTCAGCGGGTACTTCTCGGCATCACTAAGGTTAGGGTTAAGCATGAACTGTAGCGTAAAGCCAGCCTTACCGTATTCCAACTCACGCTCGCGCAGGTCATCACGGTCAAAGCGCACTGGGTCTGTTGAGTCCGGCAAGTACCTCAGGGTTCTCATCGTACTCAGCGCGTAACATAGGAGCAAGACGCTGTGAGTAATAGAGGTTCTCTTCACGTGTACCTGTGGGTACAGAGCAGGCCAGATAATGGTTGTGTACCCACGGTTATCCTCAAGTTCCTTATAGAGAGTCATCTTTGTCTGAGGTGTACCAAGGTAGATAACGCGAGAGGAAGGCAGCGGTTTAAGTAACGCAGCGAACTCCTGAACCAGAGTCCATAGCTCTTCACGGGCACCCATAGTTGCGCTGTTAGACGGAATCTCAACGTCATCCGCAATGATAATGTCAGCACGGCTACCAGTTAACTGACCAGTGATACCTACTGATTTCACACTAGGAGAGTGGTCAGGATTGGCTGGGCCTACATCAAAGCTGATTACCGAGTCACGCTGTCCGGGTCTTGGCTTTAACTCAGATAGGAATGGCAGCAGGTCAATGATGTTCTTAATAAAGATGGAGTTAGCGTCTGCACGCTCCTTAGAGGCTGATACGATAAGTATCTTCAACTGAGGGTCTCTCCATAAGGACCACACAACGAACGCACATGTGATGAACGACTTACCGATACCACGGAAAGCCTGTAAGATGAACTTCTTGTTGTCTCCATTCGCCAGCACCTTTAGCCATGAATGACACTTAGTGGGCACCGGTAGGTTTAGCGCCTTCCATCCGAATAGGAACGCCCGAAGTCTCCTTCCGTTGCGCCACTACGAGCGCATTACAATTGGATTGAGTACGACGCATTTGTTCCTCCTTCTTGATTCCTACTTACGTTGCAGTTCACGAATAGTATCCTGGCGCAAATCCATGCGTCACCCTTCTGGGTCACTGCGAGAATACGTTTAGCATCTCGGTCGTAGATTCAGCTCGACCATAGGGCTCGATCCACACTGACCATCGGAGGTTCCGGTATCACTGACGCGCAACCGCTTATTGTCGCTACGCAAATCAGAAATAATCCTATCAGTGCTCCCTTCCAGCGCGGCAAGGTCTTCTTGATACTTAGCAGATACCGCATCGATCTTG
+
23BBCBIFEIHJJJIGFDG=;8(/00?BBBABACBEJJACBCIIJIGGJGJHIJD==98((((('(%%%$$'2466BJICEEEDEECACCBD<=ADD?=JE633364/0081177FEED;;;;7898AAAGGFJJFG??///-,''))&%%%$$#%((&&&''+0+,23<@B>?@@:9:6667HJJJFFD?--112333A?E@BBCFHE??>?JJ55559DIDF=9..../--.=BE>A><@?10019@>DDEJEHEG?GF---.994/(')'&((()**))57CDJEJE@//,((+**)((+/22,,,,,177788888>///+2,336888;7/+++89=CCJBCD7655CEJJJJJJJIACC5&&),''''(,())*&&&&).('((*:9666GG@AA@GGJHFFICC?556@?:8789DJA@A@IHJE77)%%%$$&''&&()(%&),'((.//5;011B?>=<=>>?86663,,,+**++,,+6CCFEDJJJJJ>AA8989?=---.=0/..++0389=?=====EFIHJJJIJJGBEBDJJJGJJHJGJHJGFHJJJIHDCBEEDDBD?>;<///.(&&'09/10)(()+=;;8999::98;1//,*((((07711++/.--*)*).1@FBACDBD?@AAAAA?=<==CDEC;8<=80-.))&&'(////>7:D;<<<FJAAA@DEDGJJJGHJJ@??9978;;BCBDIJJ=;770,+(%%&+55=>FJGJGHFFCJ?HF8HIGFHJDCDE<::<DGG:8855(''(@AADBEEGIIGBABBDDGAEH:IFGIIJFFJJFJHFJEEFFHHGIDJIGHEJGHIJIJHJJEGEEHJJ?@@AIC765))'((,,;<DJEFJJJJA<<AGEDDD@0/,))&&((',..263555FGEFIIJFJJJIJJJHJCFEGJIFHEGJJGHGJCCA@2/('&'08:<BDE@JF8CJJHJGIEDDH88788:;9986878FJJIJGDBCBIFIJJIFFBBHJGJJGIJJJJJDD:870../FB976430055HFJHFGJJGJJFHJJGFD76659994////489++,.89::D8554;44AHJHIJGJJJJIFJIBC@@CBCFEEFEGFGJJJFFBFE?>BDJJHHGEEHDJIJJIJJIJJJIEJJGJIJIFDBCIJGHJJJGA@@AJHHJJHGCCDEJJJHHJGEBA/)'''('()'''(('''71//1AJGGCEJFGGEJEHDFIBB9899CBE88@@FEHJFJJB@@?@)))))))'''+0/0////=9664665,,+)('&')'''(*)(,245<GFIEJGFGJJGHFJHEJFJHEEAABCBB=<?CDEFEJJJJIIJ95588@B,,,,,/'%&()4:=B@<<::>;A@DDAB@ACGG6545::AIFCFGDCEA?<<BGC@>ABEGCCCFFDDCDHFJE<<<=?@11117.+,*****(*,3;::;@>>=:7/'&&'7865333-''289:<=<8766@BCJGJJJGIHEDFDGD2224</.6:EJDGGFHJJJJHIJGJJJGJJGGJJJJGJDJBBC@@@?<977.//.../>>=>@@BACBCJGDAACA11159755??@>=>@BA3333>=@>>>>GEHA>@??@@DDEDGDFGHFF>??>BC@=>=>65557:<=>443589:97;<EGGFHFEE@=>BIEHFHFIJCEBBB@@?CGGJJHJJJHJDBB;FIFJEIFHIJJJIJJJGJJJJJHJGJJJJCB?=><:23'(03//010046565BAIFJGHIGGFJJJIJJFJHGFJGJHJGJB>?==JHFGHFHGJJJIIFIHJHJJJJHHJJJJJJFJJFHGJEBJJCCDEEFB@@@AE1+-,.,.)&&&$#$%&&'&'()09<9895>:3222;BBCJECCDJE?66%%$$))2+++8746688=>HJJG=60)''&&*0022;5697:((((-...0..&&'(*)))*(''*-.++,))''+'%'%$)),,32&&&&(../35;=BCCGFDFJHIEJGBDI9778-,,*))(*'&%%%(%'')66;7556=@EDBJJ<<++,,53332,)%%%)*())*,449:7778=<:0=55))((('&&&)....56:+++/,75))'$&%%'(+*+244878::?>==;<521)(%$$$$165667ABACEJJCB??=AGDDEFFHJBBDJJJFJJJIJEGE???@JJJJHGJIHJJA9:366++++;<@ABF6664::>CBBBCA;<=610-+,,''''-))'$$(%
@Stanford_p7n_1_WT_T7_Gibson_BigLinear_40_380
TCCATCTTTATTAAGAACATCATTGACCTGCTGCCATTCCTATCTGAGTTAAAGCCAAGACCCGGACAGCGTGACTCGGTAATCAGCTTTGATGTAGGCCCAGCCAATCCTGACCACTCTCCTAGTGTGAAATCAGTAGGTATCACTGGTCAGTTAACTGGTAGCCGTGCTGACATTATCATTGCGGATGACGTTGAGATTCCGTCTAACAGCGCAACTATGGGTGCCCGTGAGAAGCTATGGACTCTGGTTCAGGAGTTCGCTGCGTTACTTAAACCGCTGCCTTTCCTCTCGCGTTATCTACCTGGTACACCTCAGACAGAGATGACTCTCTATAAGGAACTTGAGGATAACCGTGGGTACACAACCATTATCTGGCCTGCTCTGTACCCAAGGACACGTGAAGAGAACCTCTATTACTCACAGCGTCTTGCTCCTATGTTACGCGCTGAGTACGATGAGAACCCTGAGGCACTTGCTGGGACTCCAACAGACCCAGTGCGCTTTGACCGTGATGACCTGCGCGAGCGTGAGTTGGAATACGGTAAGGCTGGCTTTACGCTACAGTTCATGCTTAACCCTAACCTTAGTGATGCCGAGAAGTACCCGCTGAGGCTTCGTGACGCTATGGTCGCGGCCTTAGACTTAGAAGCCAATGCATTACCAGTGGCTTCCGAACCGTCAGAACATCATTGAGGACCTTCCTAACGTTGGCCTTAAGGGTGATGACCTGCATACGTACCACGATTGTTCCAACAACTCAGGTCAGTACCAACAGAAGATTCTGGTCATTGACCCTAGTGGTCGCGGTAAGGACGAAACAGGTTACGCTGTGCGGTGGGGAAACGCGAACGGTTACATCTACCTTATGGAAGCTGGAGGTTTCCGTGATGGCTACTCCGATAAGACCCTTGAGTTACTCGCTAAGAAGGCAAAGCAATGGGGAGTCCAGACGGTTGTCTACGAGAGTAACTTCGGTGACGGTATGTTCGGTAAGGTATTCAGTCCTATCCTTCTTAAACACCACAACTGTGCGATGGAAGAGATTCGTGCCCGTGGTATGAAAGAGATGCGTATTTGCGATACCCTTGAGCCAGTCATGCAGACTCACCGCCTTGTAATTCGTGATGAGGTCATTAGGGCCAACTACCCAGTCCGCTCGTGACGTAGACGGTAAGCATGACGTTAAGTACTAGTTGTTCTACCAGATGACCCGTATCACTCGTGAGAAAGGCGCTCTGGCTCATGATGACCGATTGGATGCCCTTGGTCTAGGCATTGAGTATCTCCGTGAGTCCATGCAGTTGGATTCCGTTAAGGTCGAGGGTGAAGTACTTGCTGACTTCCTTGAGGAACACATGATGCGTCCTACGGTTGCTGCTACGCATATCATTGAGATGTCTGTGGGAGGAGTTGATGTGTACTCTGAGGACAATGAGGGTTACGGTACGTCTTTCATTGAGTGGTGATTTATGCATAGGACTTCATAGGGATGCACTATAGACCACGGATGGTCAGTTCTTTAAGTTACTGAAAAGACACGATAAATTAATACGACTCACTATAGGGAGAGGAGGGACGAAAGGTTACTATATAGATACTGAATGAATACTTATAGAGTGCATAAAGTATGCATAATGGTGTACCTAGAGTGACCTCTAAGAATGGTGATTATATTGTATTAGTATCACCTTAACTTAAGGACCAACATAAAGGGAGGAGACTCATGTTCCGCTTATTGTTGAACCTACTGCGGCATAGAGTCACCTACCGATTTCTTGTGGTACTTTGTGCTGCCCTTGGGTACGCATCTCTTACTGGAGACCTCAGTTCACTGGAGTCTGTCGTTTGCTCTATACTCACTTGTAGCGATTAGGGTCTTCCTGACCGACTGATGGCTCACCGAGGGATTCAGCGGTATGATTGCATCACACCACTTCATCCCTATAGAGTCAAGTCCTAAGGTATACCCATAAAGAGCCTCTAATGGTCTATCCTAAGGTCTATACCTAAAGATAGGCCATCCTATCAGTGTCACCTAAAGAGGGTCTTAGAGAGGGCTTATGGAGTTCCTATAGGGTCCTTTGAATCTACCATAAAAATCTGAGTGACTATCTCACAGTGTACGGACCTAAAGTTCCCCCATAGGGGGTACCTAAAGCCCAGCCAATCACCTAAAGTCAACCTTCGGTTGACCTTGAGGGTTCCCTAAGGGTTGGGGATGACCCTTGGGTTTGTCTTTGTGGGGTCCTCCTTGAGTGTCTCTCTGTGTCCCTATCTGTTACAGTCTCCTAAAGTATCCTCCTAAAGTCACCTCCTAACGTCCATCCTAAAGCCAACACCTAAAGCCTACACCTAAAGACCCATCAAGTCAACGCCTATCTTAAAGTTTAAACATAAAGACCAGACCTAAAGACCAGACCTAAGACACTACATAAAGACCAGACCTAAAGACGCCTTGTTGTTAGCCATAAAGTGATAACCTTTAATCATTGTCTTTATTAATACAACTCACTATAAGGAGAGACAACTTAAAGAGACTTAAAAGATTAATTTAAAATTTATCAAAAAGAGTATTGACTTAAAGTCTAACCTATAGGATACTTACAGCCAAAGGGAGCACGGCGAATAGCCATCCCAATCGACACCGGGGTCAACCGGATAAGTAGACAGCCTGATAAGTCGCACGAAAAACAGGTATTGACAACATGAAGTAACATGCAGTAAGATACAAATCGCTAGGTAACACTAGCAGCGTCAACCGGGCGCACAGTGCCTTCTAGGTGACTTAAGCGCACCACGGCACATAAGGTGAAACAAAACGGTTGACAACATGAAGTAAACACGGTACGATGTACCACATGAAACGACAGTGAGTCACCACACTGAAAGGTGATGCGGTCTAACGAAACCTGACCTAAGACGCTCTTTAACAATCTGGTAAATAGCTCTTGAGTGCATGACTAGCGGATAACTCAAGGGTATCGCAAGGTGCCCTTTATGATATTCACTAATAACTGCACGAGGTAACACAAGATGGCTATGTCTAACATGACTTCATG
+
4999ADBACBDJHFEJCBCCJJJGHEFGHFC976435<HFJCDCCIDGDFEGGHJJGFEEJHEJJGGHGJBBABFFDAA?5555::5420/09;>9989=DDECCBDDBC:999>>10/115:CCDHHGIJIFJGFJGGFIJJHEEGJJJHIIJDFEHGJJGHJEGHJHIJGIF?>><=>CEBBABBBJCHCCCCADDDBGJDD=;===FAAA@CDJC@>=;<=?A?>ABFACDGHGFJEDCGEGGDGFEJJABBBEFGFCABDDJ==<;=;4224:@=>>@BA<?8,B=<<:>=?A@>?><+**+''HBDAABCE4334945555CC??>>@AEEFCHJGABBCCAACBEBDCDCDFDECBGDDCEIIEDCACDDGGIHEJHEIJGDBBBGDDBEEDJCCDDEHGFFDEGEDEGEIHDDDDFFCCA@A@ABJCCACICB@@CAABCAAEGCCAAD8778DC??BCBJ3333=7888?AC@DFFA>>?EDGGDJBFFFCCCCDE::@9>>CBFC@@@?BFEDFCB;98>=>93334?ACECDBAB?@?@CACA@@AAHHFDDCCA???@C@@@ACB?@@AAGD@AAAJ@@AACFHHD===ADC@@??A?@@@?>?BE@>>?@AB?@@@B///-.-++(99:&&&&'&%%&+*''(036;<<>>>?CEBBBCBDFC?>=>>=>=CJJJJJGJGGEJGJIHFIGJJHIJJJIGJJIEGDIIGJIJJEADCGD>??@GJJIJJFEJFHGHFJFIJGJA@?>>>?<:?BFIJJJJJGJHDHJJGJJIJGECFGJJJJJJJJJJIGGJJJGJJGJDJJJJJJDDJJGIHJFICF>>>>C<3-&%$$%'*+*'$$$%&3666?>?GFBC>>EFFGEGEJJJHJJJJJJJEFJF?CBDEIGFHBAB@IEHJJGJJJJJJJGGIGHJJJJHEJJHJJJIJJIEJJJJEIFJGJJIIJJJJJJEJJJJJJIFJEECDHJIHJJJJJIJFIJFGDFHHJHHHJIJJHGHD@711*++EIHJJHJJIJIJFIGIJJJJGJEJHJJIFHFFGHJJE@@@B@@?@GJHFGFFHFI@BDCDEJEEJJIIJJJJIJJHGHFEBCJ=<<<CEJEE6657..10035EBAACCHGGEJDJJJJJHHIIGFHH888,+,0/9-+'(+476287885:8448;@BDDBCHHHIGJGJJ7769;7641&%%%%%$##%)'(()24IHJGGECAIDAFFDIFEGFID@AADJJJGE=>=2,)+++1,.9>BA?@F;?@AJFIIGIJBB5/&&&&%(,28;8889?>=336<=ICCABFFJHJIJJJHIJGIJIJFJFEEEHJEJJJJJHJJHJGFFJJHJGJIJH>>=?D??@DGFJABABJDJHJGHJJGEJGJHGJ>>==JA><;40/0)&&&-/3<=IJJFFGJJJJFJIIGGGGIJJJHGFJGHJGIDJJ+++,99??;<79EGEJAA@@D9<=53211223556444554343/.--0010../33566445575200014487100054344544459:864322345654532233++*)+*)+'&')(&%%)**6310/02597555577561,++.4434454422111121236665322121244332122344110131222442212424434448864333465555211245555555433334433221221223455633446101213457760//03435332245565443432.../32333432112233463000110003211284331.--.674421210--,+.-/2268987794552/.+,,-1137544455553556888/...4335332134730001567540-,,,./2434000/----...522238:98662.../631124655651//135001142,,+,....//010.-.//4031233322671...02111242223534543/.//47210133333454))22121122233322333231...011553////566544353)(()54455876443122443332100//12-&%%&((521225520//13332/32&'*0/0336431136766600//334332123566454...))*-343322000277761001699322355430--46567762224865543210112060.0/123655<42332,+'.4588CDHJGDJJIJJFGEFEHJ<=EEIJJJA<92/,(),++)(((()+()47=DGEFGGIGJDA3350;<DEFEFFGJGEFHFF@<@BHEFGGFJFHJFJJGJGDGEBFGIGJEFGFJIIHIGJHJHJHJJHJJEJFEIJJHGHIHJFJGGJJHFJGJJHJHJJJHFJGCEHJJJIJGJJGI@AEGGJFHIJJFJFFHJGFHGCGGEC?7,+*--.-,'+&&'4;>GEJJIIJJIJIGGHIIDHJFFBBDCDGJHJJJHGJJJJJJHHJFGFCDFJIJJEJJJJGIJJGFJGJFJJJEHJIGEHJGEIHHFJEGJJDBECABBB>37=@<<=:84.0JJIGGFHJDIGJJIHJJJFFCAABHFGGEDDGJIEHIJHIHGDEJCEDGJFFCEDFJC5444A321)&$%()+-)%&'-.37<<<;77:5:;<?HGC@<;;<?A??=?>>@BCEAA@>?>>=>>>@?@AADDB??=>?=1112***++-.:::>@?>>=?=>?@@B?>@==<=@@AA=<;;<;>>>>?CHDB>>??HCAAABCDBAACBBDA>==>EBABAA;;;=BA????BC;979:=CFAAA@@A@99::BAA??@@C?;::;>>>>?BB@@?@?9999=;<;;<;9:99:899:=>@>===>;;;;9889>@>?>>>><999:?>>=;;:;<>>@?>==<;;<;::88885556;<AE>?=>>==88;<?<:886677:=??;=<---,045:899=::::?>>>><<;;;;;:;8899;<<;<::;<?==<=:9765577=<;;;::;<D@>=<;;:<><>:9989889:=>;2222999:<=<<;:99::;::99999;;9988998((%$
@Stanford_p7n_1_WT_T7_Gibson_BigLinear_40_381
AGGAGGTAATGTATATGCTTACTATGGGTCTCTTCACCACTATCAGTCTTAGCTGTAGGTGCATCCTTTGGGAAGGCTTTACGAGTGCTGATACGCGTCCTACTTTACCGCTTGCATCATCATAGGAATCATCAAAGGGGCACTACGCAAATGATGAAGCACTACGTTATGCCAATCCACACCTCCAACGGGGCAACCGTATGTACACCTGATGGGTTCGCAATGAAACAGCGAATCGAACGCCTTAAGCGTGAACTCCGCATTAACCGCAAGATTAACAAGATAGGTTCCGGCTATGACAGAACGCACTGATGGCTAAAAAGGTTATATGCCAATGGCACACTATACGCTGCAAATGGGCGAATCGTGAGAACTTGGCGAGAACAACCTCGAACGCCGCAAGGAACAAGAGAGGGCGGCGTGGCATAGACGAAAGGAAAAGGTTAAAGCCAGAGAAAAACTCACCACACTGAACAGGCACTAGCCAACACACTGAACGCTATCTCATAACGAACATAAAGGACACAATGAACATTACCGACATCATGAACGCTATCGACGCAATCAAAGCGCTGCCAATCTGTGAACTTGACAAGCGTACCAAGGTATGCTGTTATGACTTACTGGTAGAGATGGTCAACAGCAGCGTGATGGCGAGCTGACCCGGACTCAAATCGGCACTTGAGCATCAAGTTGGTCAACTGTTGAAGTGTCTCACGGCTGACGCAGGGTTCAAGATGCTCGGTAATGGTCGCTGGCTGCTTATAGTCACCCCGCTACCTAACAGAGTGATTAAGGTGGGCTTTAAGAAAGAGGATTCAGGCGCAGCCTATACCGCATTCTGCCGCATGTATCAGGGTCGTGCTGGTATCCCTAACGTCTACGATGTACAGCGCCACGCTGGATGCTACGGTGGTACTTGACGCACTTAAGGATTGCGAGCGTTTCAACGATGATGCCGGTTTATTAAATACGCTGAGATTGCAAGCGACATCATTGATTGCAATTCGGATGAGCATGATGAGTTAACTGGATGGGATGGTGAGTTTGTTGAAACTTGTAAACTGATCCGCAAGTTCTTTGAGGGCATCGCCTCATTCGACATGCATAGCGGGAACATCATGTTCTCAAATGGAGACGTACCATACATCACGACCCGGTATCATTAGCAGAAGAAGACGGTGGCGCATTGAGCATCGACCCTGAGGAACTCATCAAGGAAGTAGGAGAAATGGCGCCGACAAAGAAATTGACCGCGCTAAGGCCCGTAAAGAACGTCACGAGGGGCGCTTAGAGGCACGCAGATTCAAACATCGCAACCGCAAGGCACGTAAAGCACACAAAGCTAAGCGCGAAAGAATGCTTGCTGCGTGGCGATGGGCTGAACGTCAAGAACGGCGTAACCATGAGGTAGCTGTAGATGTACTAGGAAGAACCAATAACGCTATGCTCTGGGTCAACATGTTCTCTGGGGACTTTAAGGCGCTTGAGGAACGAATCGCGCTGCGTGGTGATGCTAGACCGGATGGCTATCGCTAATGGTCTGTCACTGATTGATAGCAACTTGACGCAATGTTCAATGGGCTGATAGTCTTATCTTACAGGTCATCTGCGGGTGGCCTGAATAGGTACGATTTACTAACTGGAAGAGGCACTAAATGAACACGATTAACATCGCTAAGAACGACTTCTCTGACATCGAACTGGCTGCTATCCCGTTCAACACTCTGGCTGACCATTACGGTGAGCGTTTAGCTCGCGAACAGCTGCGCCCTGACATAAGTACAGATGGGTGAAGCATCCGCAAGATGTTTGACGTCAAACTAAAGCTGGTGAGGTTGCGGATAACGCTGCCGCCAAGCCTCTCATCACTACCCTATCCCTCAGTAGTTGCACACATCAACGACTGGTTTGAGGAAGTGAAAGCTAAGCGCGGCAAGCACCGACAGCCTTCCAGTTCCTGCAAGAAATCAAGCCGGAAGCCGTAGCGTACATCACCATTAAGACCACTCTGGCTTGCCTAACCAGTGCTGACAATACAACCGTTCAGGCTGTAGCAAGCGCAATGGGTCGGGCCATTGAGGACGAGGCTCGCTTCGGTCGTATCCGTGACCTTGAGAGCTAAGCACTTCAAGAAAACGTTGAGGACGACTCAACAAGCGCGTAGGGCACGTCTACAAGAAAGCATTTATGCGAGTTGAGGCTGACATGCTCTCTAAGGGTCTACTCGGTGGCGAGGCGTGGTCTTCGTCGCATCAGGAAGCTCTATTCATGTAGGAGTGCGCTCATCGAGATGCTGATTGAGTCAACCGGAATGGTTAGCTTACACCGCAAATGCTGACGTCGTAGGTGAGAGCTGGAGCTATCGAACTCGCACCTGAATACGCTGAGGCTATCGCAACCCGTGCAGGTGCGCTGGCTGGCATCTCTTCAATGTCCGACCTTGGTCCAGTTCCTCCTAAGCCGTGGACTGGCATTCTTGGTGGTGGCTATTGGGCTAACGGTCGTCGTCCTCTGGCGCTGGTGCGTACTCACAGTAAGAAAGCACTGATGCGCTACGAAGACGTTTACATGCTGAGGTGTACAAAGCGATTAACATTGCGCAAAACGCGCATGGAAAATCAACAAAGTCCTAGCGGTCGCCAACATAATCACCAAGTGGAAGCATTGTCAGGTGAGGACATCCCTGCGATTGAGCTGGAACACCAATGAAAAGTCAGAAGACATCGACATGAATCCTGAGGCTCTCACCGCGTGGAAACGTGTTGCCGTCCTGCGCAAGGACAAGGCTCACCGTCGCCGTATCAGCCTTGAGTTCATGTAGCAAGCCAATAAGTTTGCTAACCATAAGGCCATCTGGTTCCCTTACAACATGGACTGGCGCGGTCGTGTTTACGCTGTGTCAATGTTCAACCCGCAAGGTAACGATATGACCAAAGGACTGCTTACGCTGGCGAAAGGTTAAACCAATCGGTAAGGAAGGTTACTACTGGCTGAAAATCCACGGTGCAAACTGTGCGGGTGTCGATAAGGTTCCGTTCCCTGAGCGCATCAAGTTCATTGAGGAAAACTGCAGACGTCATGGCTTGCGCTAAGTCTCCACTGGAGAACACTGGTGGGCTGCCACAAGATTCTACCATTCTGCTTCCTTGCGTTCTGCTTTGAGTACGCTGGGGTACAGCACCACGGCCTGAGCTATAACTGCTCCCTTCCGCTGGCGTTTGACGGGTCTTGCTCTGGCATCAGCACTTCTCCGCGATGCTGCCAATGAGGTAGGTGGTGGCACCAGTAACTTGCTTCCTAGTGAAACCGTTCAGGACATCTACGGGATTGTTGCTAAGAAAGTCAACGAGATTCTACAAGCAGACGCAATCAATCGAACCGGTCGCAAAATCATGCCCGTGACCGATGAGAACACTGGTCGATCTTCTGGAGAAAGTCAAGCTGGGCACTAAGGCACTGGCTGGTGAAGCGGGCGCAAAAACGCGAAAGCGTTTCACGAGATAAATGCGAAAACCCGAAACAACTTCACAAGAGGTAGAGGTCA
+
%&%(42.''').%$%%2.--())).%$$$%%%%'&&'&&%%&(&%%%%((&)227:,,,.1200223*('):GEBA<;75/.(&&'++&$##$$%&..,,,''(,B9JI::::==::888645//..//*))))34@CFGJB=<;=JGEHFIJJIJJJGJA??6444FIIFEC333.&&%$$$#$$+68::;BB000245;<AAHJJJEJHJIDABCCA66(',)((+/(&&%&)&&%%+->>>@J;ECCJGGJJ=>412299HHJEJJIEJHJFIJJHGGFFJDDEJ=776?@JFJJJJBDEGD??>>A??A>=<=((0-*+.,...0223/&114ED,,.55++66@AGJA7655))()+&&&%%()+,.423313340-9;97667J?=<=@??>=?>>@??;9/***,33793778999>AJ@==>??=>EIHFJJJJJJHEHJDG.+%%'&,+*310*&&%$&,+-)*44;::;44433359JJJH????HJEJFIGJ86---,/50102((''((),-+,(('&*+*+,.**--5559''''::<AABAJG====G****6663/'''+;<)))&''(((+-11/4789<>8732.''(())+,)&&&&%)**)*+&&'(,9100137765(&&&(''$$$%*/;?AJIB?>>@200.**)())*&&'()')*&''',-/-,-*'%%$$$&(%%%%($$$%8=DB?@8765788:?---/5**/..<4***,-++,*(()211'''&%%''((:A><<;>3322+)))51211255466/--.0'&&&++++.@D@=@?53437=?<DC>3133:9::=?550.+%&&&)'56BE<:::7333333*('()+,.-,,++,,/A@CCHGE978;<0.,,,,2;;899;@BFC@B;::2./0/'%%$-/5///.**('*/45.--.79::77<:;---,,+-,)'''&((&%%'((&%$$&&*,''47<==?=>FFFJJGJJGJH9886;8776.,,,+**,,/)*/18))))CFFGJDBAAEFHHGJJHIFGJJFBDEF;;;;FADD>EDGEJ>/-''((-'''(+++69==8,,,-4>@DEDJJJFDECHJFJJDEFGJ?<<=DCBAGBBGH<<<=JJIIBD<,++,%$%6**)++-0./.-+*%$$$%(**(1100,)()&&&)8663?4*4../<<;;;>;;)('(('''&*+-.(45::765:5581111020/-&%%'(*,+((((&'&&'-,()-139;@?BGDABBDJGHJJFHJFDBJJHJJBCEBCA222CCGF;;:<JIIJIJEGEC863476:;;E000/6334=1CEEJJJGD=<989;?9854>?A?GJCCEHCGBADDBA>:::::9<@53,,/<=>CBECGGJJJJGGI;99:CHB???CJJIJJJJJHGIGJJJJJE@>?AD9841/-./EJJJJHDEJJHHIGJEJFCB@>,,,-.,,,/2***()')004@0..2>9B?AB441-*+.//244522*)))---1))))*(%%&&%##$$&)'%&**()++68<=788'''(.,,+%&%%%&')---))--11301=>>@CEFJG/...0001D@@?8776884A88744225:9986888666;<666811126224011168AIDJDBJFGJEIGJGGEDEF>>>?ECDCCCB;:=99;:;5..--'&%&'%%%&*'')-4:AEFB8666?==AJJCFJJIG><<=:666455346?CHFDFGDAA63224,,,,=>GBA?AA5//+++**,'&&&'+01000))+'%$&$%''+-3479999921&%&6>@CFHHFBD916/..+'(&)-+,8@;<;?CJDCFHJJEGJJGJHGBDA@BDAFJBC=985--)$%&&&&&(*,)/+**5?,('&%%%&'.((%%%&-1458<=>5546:,,,46-620138B@A@>86//&&&'(%(()(&),02569EBAEF@?>>@<<:669::9888:BEBG>JGC@;<+++.0BBFEFGJDECFEJEJFJJHJHJCCC<85556..1;:5450,,,,++,0577BFDEDBBBJJJJJ888:<@@<;99:&&&&2+***7::0.1566;888;ACA::::7455@;;;<BB7>>FJJJB?=8-,+//9:8)))'(((78:=A?;;;6777-'%&%$%%'-9:;?9655><<78332299<;=;99<=8B776466**)))+1)'(++2345<>@@D?=8911HJJJIJJJJGHFJHFI6666EAA<<<762.//*))),**+)''''''((((&&'&&.-.122++,-8*))))*--**11+**,.//03477A<;;=@@?;<;;A??;<87704$$%+&&&%&&&&'&'&()+&%%&(##$%&'+./3////AJC?BA?AA7789>CCFEABBCJFCGC55324.&**&'=?@AGFGGJCA@@777&&&&+++&&&(//,,((),45%%%%%%%%'&')'-8?ADFJ>=999:BB?<765--+),'&&&0546666,,,-DJFJ9998877=@EDHBBBJJBAB@CC7.)))*+%&)''''(*2336421335@?B((((9223=<;<=ACBACAA<++55;AE8666??AJJCDIEEBCBF=;890/246&&&&221011544,''''''+,,-2/11157/-,)(+.5555CHJJIJJJFFJJIHE=>>:<.((++(&&++2377889/,+++/-)%$$#$&&&%%&&&%')*.-(&&&&&'&$$#%%(+,./,-,*-/62349<>664./33=AAJJEHJI;:21.,--(%$#$$$$#%$%%&%$$$%(++**&%&(/:<BIEEJGEEGFI887:-&'&%&&&'0011EIIHJHGFGGJJHDCGIDEHGDJJJDJ555=HGJJB><.-.29;H....0)))2:9;<----340158;><=;;3/..482*++12??JEFEGDEJEDCDJJJFHIHJJJJIFJIFJJJJJHHJJJFA@BD<8,)*//1+++-345//?@GHGFEDA@AAAG??IHHIF9888;1224>CCE@@ABDGGA=>>DHC<989>>9==?.)(*/+40+=<=:111171,++--((('*+.--.-+*%%##&$%)+-1./0041247=<31255130123CEJJ<:000''*,,,/1,)'%&%%*++,))&&&&/1003)((*>=G>FJDJDFB7666))))-,,,4889CB///0102546468;EA>5444=?>?E=<A<=CA@<=5<?;;;;887355///1///0110359;;:4&&''*//-,11/1344332*(('(('&%%'***+/..&&&$&%&(%$%*,0***+***((24EJJIGIFIDJHFGJJJCB@BDCDIIJJHE@>;60/066;988??HGECBF..,+()(*756789)))(333-&&&(*(&%%$$$&(//%%(//00)89<BB>>==>=AA@@@@555+****2-((*&&,<9::;B??@@@AJIJJDCCADEGJJGJJJJHFEDBDAE++)+))))79A>999;IEGJ??>))))97,,,8778DIHFEJJJJJEIJJJGJFFGA=>:++)(*&&&('))%#
@Stanford_p7n_1_WT_T7_Gibson_BigLinear_40_382
GGATGAAGTTGTTTCGGGTTTTCGCATTTCTCGTGAACGCTTCGCGTTTTTCGTCGCCGCTTCACTGGTATCGCTGGCTACATGGAATACAACAAGGAAACCGGATGGCTTGAACCATCAAGTTACTCAGGGGAAGAAAGTCACGCTCGGAGTCAACAGACTGGTCCAACGACACTGACTTCTGACAGGATTCTTGATGACTTTGCAACGACTAGAAGTTTCGCTGGAGAGTCCCATTCTAATACGACTCACTAAAGGAGACACACCATGTTCAAACTGATTAAGAAGTTAGGCCAACTGCTGGTTCGTATGTACAACGTGGAAGCCAAGCGACTGAACGATGAGGCTGGTAAAGAGGCCACACAGTCACGCGCTCTGGCGATTCGCTCCAACGAACTGGCTGACAGTGCATCCACTAAAGTTACCGAGGCTGCCCGTGTGGCAAACCAAGCTCAACAGCTTTCCAAATTATTTCTGAGTAATCAAACAGGAGAAACCATTATGTCTAACGTAGCTGAAACTATCCGTATCCGATACAGCTGACCAGTGGAACCGTCGAGTCCACATCAACGTTCGCAACGGTAAGGCGACTATGGTTTACCGCTGGAAGGACTCTAAGTCCTCTAAGAATCACACTCAGCGTATGACGTTGACAGATGAGCAAGCACTGCGTCTGGTCAATGCGCTTCCCAGAAAGCTGCCGTGACAGCAATTCATGAAGCTGGTCGCGTCGATGAAGCTATGGCTATCCTCGACAAGATTGATAACTAAGAGTGGTATCCTCAAGGTCGCCAAAGTGGTGGCCTTCATGAATACTATTCGACTCACTATAGGAGATATTACCATGCGTGACCCTAAAGTTATCCAAGCAGAAATCGCTAAACTGGAAGCTGAACTGGAGGACGTTAAGTACCATGAAGCTAAGACTCGCTCCGCTGTTCACATCTTGAAGAACTTAGGCTGGACTTGGACAAGACAGACTGGCTGGAAGAAACCAGAAGTTACCAAGCTGAGTCATAAGGTGTTCGATAAGGACACTATGACCCACATCAAGGCTGGTGATTGGGTTAAGGTTGACATGGGAGTTGTTGGTGGATACGGCTACGTCCGCTCAGTTAGTGGCAAATATGCACAAGTGTCATACATCACAGGTGTTACTCCACGCGGTGCAATCGTTGCCGATAAGACCAACATGATTCACACAGGTTTCTTGACAGTTGTTTCATATGAAGAGATTGTTAAGTCACGATAATCAATAGGAGAAATCAATATGATCGTTTCTGACATCGAAGCTAACGCCCTCTTAGAGAGCGTCACTAAGTTCCACTGCGGGGTTATCTACGACTACTCCACCGCTGAGTACGTAAGCTACCGTCCGAGTGACTTCGGTGCGTATCTGGATGCGCTGGAAGCCGAGGTTGCACAAGGCAGTATTATTGTGTTCCACAACGGTCACAAGTATGACGTTCCTGCATTGACCAAACTGGCAAACTTTGCAATTGAACCGAGAGCTTTTCCACCTTCCTCGTGAGAACTGTATTGACACCCCTTGTGTTGTCACGTTTGATTCATTCCAACCTCAAGGACACCGATATGGGTCTTCTGCGTCGGCAAGTTGCCCGGAAAACGCTTTGGGTCTCACGCTTTGGAGGCGTGGGGTTATCGCTTAGGCGAGATGAAGGGTGAATACAAAGACGACTAGTTATGCTTTG
+
(%%%&('($%%,-//03>@JJJ=/.)())*-(''&'((((()&*+3/.:?F?;;77;?=>JJIHIIJJFJJJ<<<<GHGEGJG??@AJJJHJFGJJJGHGHJ?>>><;<<JGHGFJFHFJE=?@2---.3007::9;1(((100+,,'%%%(-1277>==>??@CCJJJJHGHJGGJHFEHCIJEE;;::?;8898=G<;:87/%&&&'),,**'''GEEC:77>89>JJJJEJB8JHFHJJJJJHFHIJBBA@JEFJJIJJJJHJGJJJJFC::::JEEHA@<;;?=76(((88,++.11FFJJJJGEGGGHEEHDGDHEDJJJJIGJJJJIGJJJGHIJGJJFHJI****GCDIGIEJDBDAFCFDEIJEJHJJHJJJJJHF@>;633BGGDDDEFHGJJJEG<<;3333FJHFJJFJJJIFHI>>>?DHJEE=778?ACJEIJJHJJGGDJCEFDFAA<=;>?DGBE''''11//117DJIFJFHGIJJEGJJJJ>>>:<760000:CC556<=DIJJJED;800))102239BABDGJJIIIFJFJJJHJIIJIEFJIJJIJGGJJJGJJGEJJJJJIJGJFHJEEDCIHJIJIJHJJ?@B56JJEJHJGEE===?CF@//1/..0/./00/6000*+A=?@B??<>??G@??AJFGGJEIFHHGEJHFDFFGJJ>>??J66560/.+*(),1375694D@@BBBFBBEDGIJJGJEJJJIJJCB=>>((00?<>?BGJFGGGGEHJB<<<;:0+,4455DFJGIJHJDHFGFJJFJGFGJFGIJHFJFJJJJJHHJGJJHJH=8820,*+***.0--.2;>2224JDBDIHGJEEIGJDGJJFCDCBJJJJ4BJJJIJJJJHGJJHH>>CCCBCCDJJJJJJIJJJJG===?5,+01++003--9<<<<;D495335212566229;=<:?GEDB?GHEGCCD6CJFGJJGFIJJHJEJIJJECDGGD<9;B>==<=4445;4,,/./<1EGJHIJHJIFFJJJJIJJFEEIHHJJHJHC7$##(%%$%&()).--)**12-<<<:999:DAAAFDECC@@@@FC=;=9=//--.0359C?:8:;688=JDJJGEEEJHHGJFE?DF6655996667<4558<:11//))((8****:9:<;;;;;JJJEC?>BABIJJJIDDFJGJJ<985542+(),'&,'(1124>545?=89:9B@DCJC?@?@AFJHGJJJHJJJIIJJJAGHDCBCD?=63..007::;FDJJA@?=>>>JFEFEJJHJHJJJJJJJJJJJJJEGHIBDABDJEJJCBBB;98:589<<<:89;778874684967>?@GGFJJFEHJFIFHJJGGGHIFEJI@E@.--142//488<A986577:8:66477;:/348BHDCBBBB766591001=>>EDFD@??DJG;:33((((9++++**+,-.4768696AJJJIGGG65567944////0/08556>CHCDGJGJJEJEA?787/+''()778:>8996.**))'%%*--03=CEA>>C<883/../342222349:;=E@@IGADEIGIJH????DEGABE9899BJCICDJBBA@ECADADABB@A>@ADDBC:;9822'%),:>?@A><<85ABEFB5100.1/1DIJHFCH@?@AJH>?GIDBDBCJGGGAAD?@@?>=>>F<;;;;A@BJHFJJGHGEECBC@>0/.-**-0-/,,,*&%
@Stanford_p7n_1_WT_T7_Gibson_BigLinear_40_383
ACAATATAATCACCATTCTTGAGGTCACTCTAGGTACACCATTATGCATACTTTATGCACTCTAAGTATTCATTCAGTATCTATATAGTAACCTTTCGTCCCTCCTCTCCCTATAGTGAGTCGTATTAATTTATCGTGTCTTTTCAGTAACTTAAAGAACTGACCATCCGTGGTCTATAGTGCATCCCTATGCAGTCCTAATGCATAAATCACCACTCAATGAAAGACGTACCATAACCCTCATCGTCCTCAGAGTACACATCAACTCCCACCCCACAGACATCTCAATGATATGCGTAGCAGCAACCGTCAGGACGCATCATGTGTTCCTCAAGGAAGTCAGCAAGTACTTCACCCTCGACCTTAACGGAATCCAACTGCATGGACTCACAGGAGATACTCAATGCCTAACGCAAGGGCATCCAATCGGTCATCATGAGCCAGAGCGCCTTTCTCACGAGTGATACGGGTCATCTGGTAGAACAACAGTTACTAACGTCATGCTTACCGTCTACGTCACGAGCGGACTGGTAGTCGGCCCTAATGACCTCATCACGAATTACAAGGCGGTCAGTCTGCATGACTGGCTCAAGGGTATCGCAAATACGCATCTCTTTCATACCACGGGCACGAATCTCTTCCATCGCACTGAAGCGGCGCACGAAAAACGCGAAAGCGTTTCACGATGAATGCGAAAACCCGAAACAACTTCACAAGATGAGGGGTTG
+
:<FFHEIHDFDFICDEB?;7'''11?@@@?D@AAB@@??D8755524110..,+)*))&&''**%$'$%'(..,((-,./2233660//076756-,,-9=FDDDDD@40JJIHIJFEHJJJEIIGFBDB?D@B>=>?@4333JE?>BEFEIFFFHIEGHJIJHGFFGFDDBCB9...())(**,ABCECDFEGFGIJJJGEGFFFIFEEEJFDCEC93339BC@E9766445///0=GFF?AJDBBDCEB>:449=?BG776,,,+(%%%'*-..<BJGGGJJJGHJHGGHFJDIIJHEIJJE@@?B?B0///48CFDCJGJJFIJJJGJGFHIIFJJJJHIFIGIJB@=>@JJFEC>;;@C>C;;JHDEEFIGGJFGEEJJ@@?@A0++*)*())***++-<CBABAGGEFGHJJJJJJFDHDJFAA@@EGEABB?=<=<@85.,(())0,)-01<5445:;@A@555?4221757753334222,,,/....03;?8889:DFDDDDDFJGJCDDBE0/..123...?DA@@@CEBECEDDDJJHHJJGJJJIJGHJGFJFBCHJ866,+**00//00555>;;=>GIFJJIJJCFCDJHHGJFFJEC<;88=:8>?7665944CEDECAEEFEJJJJGJHHFDCCDGIFHGEJC=====<<>ECD@CACCGIEGJJJJFJC@@,++++***44@;887:;CHEFIGEDFJHDDCB0//5633,'
@Stanford_p7n_1_WT_T7_Gibson_BigLinear_40_384
ACGAAGCAGGGCGCAAAGCAGTCGAAGAGGCTGCACAGGTTCTACCTGCTGGTAAGGTACGAGTGGCAGTTCTTCCGTGTAAGGATGCAAAACAGTGTCACCTAAATGGTCACGACCGTGAAATCATGGAGCAAGTGTGGAATGCTGGTCCTTGGATTCCTGATGGTGTGGTATCGGCTCTTTCGTTACGTGAACGAATCCGTGAGCACCTATCGTCCGAGGAATCAGTAGGTTTACTTTTCAGTGGCTGCACTGGTATCAACGATAAGACCTTAGGTGCCCGTGGTGGTGAAGTCATTATGGTCACTTCCGGTTCCGGTATGGGTAAGTCAACGTTCGTCCGTCAACAAGCTCTACAATGGGGCACAGCGATGGGCAAGAAGGTAGGCTTAGCGATGCTTGAGGAGTCCGTTGAGGAGACCGCTGAGGACCTTATAGGTCTACACAACCGTGTCCGACTGAGACAATCCGACTCACTAAAGAGAGAGATTATTGAGAACGGTAAGTTCGACCGATGGTTCGATGAACTGTTCGGCAACGATACGTTCCATCTATATGACTCATTCGCCGAGGCTGAGACGGATAGACTGCTCGCTAAGCTGGCCTACATGCGCTCAGGCTAGGGCTGTGACGTAATCATTCTAGACCACATCTCAATCGTCGTATCCGCTTCTGGTGAATCCGATGAGCGTAAGATGATTGACAACCTGATGACCAAGCTCAAAGGGTTCGCTAAGTCAACTGGGGTGGTGCTGGTCGTAATTTGTCACCTTAAGAACCCAGACAAAGGTAAAGCACATGAGGAAGGTCGCCCCGTTTCTATTACTGACCTACGTGGTTCTGGCGCACTACGCCAACTATCTGATACTATTATTGCCCTTGAGCGTAATCAGCAA
+
::DEIHHJIGGIJJEFJHJCDAAEGJJIGJCJFEBBBDFB><<?DIIHJJJGIGJJHJEI;:::0-,,,,*,01*2..:><;><::81,-2@@222HIGEFHJHIJGJJJJIJJJJJGFFGGJGGIE?;:;C?>?>CI>:94456AAEJJCAB?DHJIHGJGJG@?@?D2////-///:6555/...((-/49BJEFCDEDAFDFJFFDEDIF;::;A@=BFDEC???@DBACGJ?===B<:44=FFHJJFFIJEGHEJJFCHFEJCBAA877744?JJJJGHIHJGJJHHFJJHHE;8888987/...34557CCFCCDCC3334DGGGEGGJJJJHJJIJ;DEDJJJJJJJDE7667JHFDIIFJJJJFDHCJGJJJJJICE?JDHEFJIJJFHGIJGD?66=AC;999?DCEEHFFDC?.--.111>ADCI?>@@FJGHJEGHFGDGHJIJIJHJIJ<;;=GGIDJIGHGIJGJJFJJJJGJIIJJHJJHIDDDDCAAAB=6445,,,/5))))43467AJHFGIGJCCDFJEFJDJJEFEGFJJJEJJJGGGGHEJGCCEEHEHF;::?BE++*34;?JEIJGJJJJJIHIHJIJGJFJEFFJJFDHGCBBFDCCAA11101IJJIFJJFJJGJJJJJHIIHJHJEIJGJJJJJJJJGHHJJGJHGJHEHGJJJJJIJJIJE****CEDBGGJBACDHJJFJJJJGIJFHJJJIHFHFJGIJJJJJJJJJJGJJJ((()AAAJIJIJIJJGJIJFJEFJFJIHEA@@>B;<EDE>>FFGJJGIGJJJHIJFI:967+++GDEDFCDDGHJJ@EDHJI@@@@DCDEEIJJIJFJJIJJJIGG====><;;;DEIJFJJJJJJFJFHJEJHJJIEHJJIEEHFJJJJJHJJJGJ
@Stanford_p7n_1_WT_T7_Gibson_BigLinear_40_385
CAGGATTGGCTGGGCCTACATCAAAGCTGATTACCAAGTTCTCACGCTGTCCGGGTCTTGGCTTTAACTCAGATAGGAATGGCAGCAGGTCAATGATGTTCTTAATAAAGATGGAGTTAGCGTCTGCACGCTCCTTAGAGGCTGATACGATAAGTATCTTCAACTGAGGGTCTCTCCATAAGGACCACACAACGAACGCACATGTGATGAACGACTTACCAATACACGGAAAGCCTGTAAGATGAACTTCTTGTTGTCTCCATTCGCCAGCACCTTAGCCATGTCAATCTGACACTTAGTGGGCACCGGTAGGTTTAGCGCCTTCCATAAGACGAATAGGAACGCCACGAAGTCTCCTTTCAGTACGCCACTACGAGCGCATTACGATTGGATTGAGTAGACACATTGCCTCCTTACTTGATTTCCTACTTACGTTGCAGTTCACGAATAGTATCCTGTAACGCACGAATCCATGCGTCACCCTTCTGGGTCACTGCGAGAATACGTTTAGCATCTCGGTCGTCAAGTTCGGCTCGACCATCAGGCTCGAATCCACACTGACCATCGGAGGTTCCGGTAGTTTTGACTCTGACGCGCAACCGCTTATTGTCGCTACGCAAATCGCGAATGATGACTCATGAGTGCTCCCTTCCAGCGCGGCAAGGTCTTCTTGATACTTAGCAGATACCGCATCGATTGCTCT
+
3--..=;99:A???BAB>>?@JBCDDDCA>;9-,)'&&'(%('&'&''(,)).5:DEFJHJJF>>>=BC100051117?@EEJEJEDJGJG;;;HJFEEGAEHCEJE@>@ADFGBA???>@AACBCCBCDDEGFFIACFGFFHFFCBAADDDFEJGEABCE@>=>@<=<=BCBDDJJJJJDCCFFGFHGD:9::?==?>65579999?2223>=>>B>B<+++)('(78<====<>>?211225999<;7699DCEA@?>C1FGEEEJJHJDIED>9;@DGJEJ(''(5DCCJJFGFBDGEJEEGGCECBBECBECBDDDGEDJIHJHEEEHEFIEFGEFFJEBABAJFEGDFEFF?:<@4.-+'''*55889<=>>A@@>>??@@A?=767<C@?ADEACBBDBBCFGFEHJHJCFDGDDEBDDHD@@<4,-++-/1++/.*+39348888=<==DDDBA@@BCI))))99****127:?><@?:<EEEHEGCDDFA@?>>A@@?@A><==888=ACCCEAD==;;;CB?@AAFGA???C=;::44?:A@AFFDDBABA@@AACCACB;889<>555233376-&%&%&,/3111178??@ABBBBCBCC@@?>?>B88788(&&&+&)&&&'&''''%&&',9<=?B?A<=@CA??=>??A@A@@@BB@?8877997))))))*()*(013:76665--&$
@Stanford_p7n_1_WT_T7_Gibson_BigLinear_40_386
GCGGTGAGTCTGCATGACTGGCTCAAGGGTATCGCAAATACGCATCTCTTTCATACCACGGGCACGAATCTCTTCCATCGCACAGTTGTGGTGTTTAAGAAGGATAGGACTGGATCCTTCAACATACCGTCACCGAAGTTACTCTCGTAGACAACCGTCTGGACTCCCCATTGCTTTGCCTTCTTAGCGAGTAACTCAAGGGTCTTATCGGAGTAGCCATCACGGAAACCTCCAGCTTCCATAAGGTAGATGTAACCGTTCAGTGTGTACAGCACAGCGTAACCTGTTTCGTCCTTACCGCGACCACTAAGGTGATCACCAGAATCTTCTGTTGGTACTGACCTGAGTTGTTGGAACAATCGTGGTACGTATGCAGGTCATCACCCTTAAGGCCAACGTTAGGAAGGTCCTCGATAAATGTGTCTGACGGTTCGGAAGCCACTGGTAATGCATTGGGGCCTTCTCTAAGTCTAAGGCCGCTACGATAGCTTCACGAAGCCTCAGCGGGTACTTACAGGCATCACTAAGGTTAGGGTTAAGCATGAACTGTAGCGTAAAGCCAGCCTTACCGTATTCCAACTCACGCTCGCGCAGGTCATCACGGTCAAAGCGCACTGGGTCTGTTGGAGTCCCAGCAAGTGCCTCAGGGTTCTCATCGTACTCAGCGCGTAACATAGGAGCAAGACGCTGTGAGTAATAGAGGTTCTCTTCACGTGTCCTTGGGTACAGAGCAGGCCAGATAATGGTTGTGTACCCACGGTTATCCTCAAGTTCCTTATAGAGAGTCATCTCTGTCTGAGGTGTACCAAGGTAGATAACGCGAGAGGAAGGCAGCGGTTTAAGTAACGCAGCGAACTCCTGAACCAGAGTCCATAGCTTCTCACGGGCACCCATAGTTGCGCTGTTAGACGGAATCTCAACGTCATCCGCAATGATAATGTCAGCACGGCTACCAGTTAACTGACCAGTGATACCTACTGATTTCACACTAGGAGAGTGGTCAGGATTGGCTGGGCCTACATCAAAGCTGATTACCGAGTCACGCTGTCCGGGTCTTGGCTTTAACTCAGATAGGAATGGCAGCAGGTCAATGATGTTCTTAATAAAGATGGAGTTAGCGTCTGCACGCTCCTTAGAGGCTGATACGATAAGTATCTTCAACTGAGGGTCTCTCCATAAGGACCACACAACGAACGCACATGTGATGAACGACTTACCGATACCACGGAAAGCCTGTAAGATGAACTTCTTGTTGTCTCCATTCGCCAGCACCTTAGCCATGTCAATCTGACACTTCGTGGGCACCGGTAGGTTTAGCGCCTTCCATAAGACGAATAGGAACGCCACGAAGTCTCCTTTCAGTTGCGCCACTACGAGCGCATTACGATTGGATTGAGTAGACACATTGCCTCCTTTCTTGATTTGCTGCTGATTGCAGATACGGGTTCGTCTCCTGTAACGCACGAATCCGTGCGTCACCCTTCTGGGTCACTGCGAGAATACGTTTAGCATCTCGGTCGTCAGTTCGGCTCGACCATCAGGCTCGAATCCACACTGACCATCGGAGGTTCCGGTAGTTTTGACTCTGACGCGCAACCGCTTATTGTCGCTACGCAAATCAGAAATAATCCTATGAGTGCTCCCTTCCAGCGCGGCAAGGTCTTCTTGATACTTAGCAGATATCTCACATGGTTATG
+
$'-:C5555BEFFEEGFIEJEEJHGHGJJHFF;((()35*&%$$*'(--:5):;CCIDE//32HJCB?=<B@@97<7CHGJFEJHJJJJJHJJGIFEHEJHDDCFD:999=,)&'(%$$%%'(?EAF@=DBDHJJFEIJJJJJJDFEJGJJJDGGDEIGJJJJHIHFJHJJJJJJJJIGJJIFDJIIJIFJE777;==DDJIFBEFHGJBBGJHFJIJ:90000033<8889<=>CBDCEEEJHGIIEEHEIJJJJHJHJ:::;FJJHJJJJGJJDBDCH=<<=DFCD?=??IGIGDJIJEDBED31+%$#$*&&&'&%%%)*.'):83:6----EIB@?@DBJJFJIJJJJGEGGJJHFIGEIGJDB??784455AHJJJJJJJ;DA47<>BFJGFHJGCDFGFHIJHJJ*&&'')(*..*+.,,,019;=;;;DHHJIFIIEJIHIJIE=:*'''FEGCFDJ>@BCHJJJJEGDDIJCEBB44420.,-,-/=>ACJECADDG=>=A.../*%$$(-5B<===>BEGGIDJHJJHGJJJIIEJFJFHJCHEBEACEJEC@>;::6/10010889FGJJJIJJJJGJCDDAHGJJJJJHJJJIGJA@AAJIE>==788:4467;::8@EA?;5ADHI::99=?JB@??>A8879EJHJFJIJJIJIJIFFJJHJJJGJGJIIEJJJJHJFGGHHCCD:779>@?++//11:FAADCJJJGGFGHGE><88:-,,,544445??CEGDCCDBJDFJJJ?>?>:97542256HHGJGJFG8878@CFEDB@A8855>?@EEGGJJFDEDDGFHFEFFGECCDDEDFEJJJJJEEJECCCHGJDDEDEFABBBHEDDCGJFJ?;;ADEBDDEHHIDEHEEHBC<<D??@@JCFGBG????GJJDFJCB==>DCDEJJIIG??==AACJJDCBCBFFJFJFCEGFEJGIFDBBCHHFID@@<?@@A@DFFEFJEFFBBCCED<<<;>=?G<;<<ADEJEDJGJJJJHEDEEEDIJGJIJJFCEEHCBACDEECBCCDECEEHFFDECEJJJHJDFHHIJJJJJFFJGFEFCCJHFFFCDJJFJHGHFEDEIJDJJHGHFFJJGJIJJJC@A@ACGHGCDGCEFGFEGJEGAAA:657-8@ACEJGGFJFFFIEEDEA@@?B3-../447<<97777;=3DDBDEIJEGIGGDCBCFFJDCCFFHHJGJFJJJHJFDHGGJJFDGFGJJJJHFHJJJJIJJGEFJGJIHJJJFJJJIIJJGJHJJIJHJJJIJJIJFD@1<>BIJHFEIFGDCDBH4333(''(?>6667:=<2112DCEBAFFGDIJHJJJJGHJG?CHHDDDJD?A@AJGGHEJJJHFCJFJJJJIDFJGJABHGE@@@DHDCEJEJA@@@EDFHJ222544554;986-,,-9727,.44-112/((('**$#$%%&&&&&$$%%&$%$%%'*++89922=@?222278<:*)))8:/0(()DD787779>322/+*+)'(),('',7000,+**''+,;::,,&&//679:>:::>2220//0<DBCEJJJGJHCECB?432.//0C><;55/2,++++11016==?FIJ9898AACDECC@62233IGGJHIJGEHJJHHJJJJIJJEHGGJE+***210,-/:@;<AJHDDCCFDJGJF9887CA:=C@@BA///++*)('')()+()%&&&$%%
@Stanford_p7n_1_WT_T7_Gibson_BigLinear_40_387
AGAGCATAGCGTTATTGGTTCTTCCTAGTACATCTACAGCTACCTCATGGTTACGCCGTTCTTGACGTTCAGCCCATCGCCACGCAGCAAGCATTCTTTCGCGCTTAGCTTTGTGTGCTTTACGTGCCTTGCGGTTGCGACGTTTGAATCTGCGTGCCTCTAAGCGCCCCTCGTGACGTTCTTTACGGGCCTTAGCGCGGTCAATTTCTTTCTGTCGTGCGACTTCCTCGACTTCCTTGATGAGTTCCTCAGGGTCGATGCTGAATGCGCCACCGTCTTTCTTCTGCGAGAATGATACCGGGTCGGTGATGTATGGTACGTCTCCATTTGAGAACATGATGTTCCCGCTATGCATGTCGAATGAGGCGATGCCCTTCAAAGAACTTGCGGATTAGTTTACAAGTTTCAACAAACTCACCATCCCATCCAGTTAACTCATCATGCTCATCCGAATTGCAATCAATGATGTCGCTTGCAATCTCAGCGTATTTATAATGGGCATCATTGTTGAAACGCTCGCAATCCTTAAGTGCGTCAAGTACCACCGTATAGCATCCAGCGTGGCGCTGTACATCGTAGACGTTAGGGATACCAGGACGACCCTGATACATGCGGCAGAATGCGGTATAGGCTGCGCCTGAATCCTCTTTCTTAAAGCCCACCTTAATCACTCTGTTAGGTAGCAGCGGGTGACTATAAGCAGCCGAGAAGTGACCATTACCGAGCATCTTGAACCCTGCGTCAGCCGTGAGACACTTCAAGGTAGTCCACCAATCTTGATGCTCAAGTGCCTGATTTAGTTCGGTTAGCTCGCCATCACACGTCTCGCTGTTGACCATCTCGACCAGTAAGTCGATAAGCATACCTTGACGCTTGTCAAGTTCACAGATTGGCAGTGCTTTGATTGCGTCGATAGCGTTCATGATGTCGGTAATGTTCATTGCATTGTGTCCTTTATGTTCGTTATGAGATAGCGTTCAGTGTGTTGGCTAGTGCCTGTTCAAGTGCGGCGAGTTTCTTGGCTTTAACCTTTTCCTTTCGTCTATGCCACGCCGCCCTCTCTTGTTCCTTGCGGCGTTCGAGGTTGTTCTCTCGCCAAGTTCTCACTATTCGCCGATTTGCAGCGTATCATGTTGCCATTGGGCATATAACCTTTCTTTAAGCCATCAGTGCGTTCTGTCATAGCCGGAACCTATCTTGTTAATCTTGCGGTTAATGCGGAGTTCACGCTTAAGGCGTTCGATTCGTTGTTTCATTGCGAACCCATCAGGTGTACATACGGTTGCCCCGTTGGACGTGTGGATTGAGTAACGTAGTGCTTCATCATTTGCGTAGTGCCCCTTTGATGATTCCTATGATGATGCAAGCGGTAAAGTAGGAACCTACAGCTACACCTAAAGCCTTCCCAAAGGATGCACCTACAGCTAGACCTAGAGCGGTGAGTAGACCGATAGTAAGCATATACATTACTCCCTCATAAGTAAAGTGATAATCATAAAGGCCACTCGCTAGGAGCGACCTTGAGTCTATCACTAGCAGTCTAAAGCTATTGCCTTGTTGTTTTCGTACAGTTCTTTGAGCTGTGCCATTGCGAGTGACCAGTTAAAGCCACAGTGAAGCGGCGCACGAAAACGTG
+
<=>BHAB:9999?;>A000010/+16//3678::;89BBEHFIFGGGJJHHJJHHFFDCA34434EDHEDEJGJJJJJJJJFJJJDGJJFFJGJJJJJFGGGJIJJJJJJJJJJGFJJJJJJJBBBBDCJCJJHJJJJDBB<<<;../000(('(465688<=CC432/./009BDFGFJEHJJFIEJHF=;J:FHHJEFG94336?=98644321//1:6678?99C;:BDIJJJJIJIJJJJEJHJDE:::<JFJJGJJJFCICJFJEJJJHJHJJJJJJHHJGHJJGDDJIJJHJJEEJJBJFFJHJJJDBEHJBEBBC@78*=;96889AB==>CIEJC??ICFJFJJBADJJJDGEBJDJEJ8888JEEC+((11AJHEGEJJJFJGJJJFGJIJD@:=IJGJJHJFJIFJJJJIJGJGBHHJJJJGGJJJIJJJJJJJJGJGJGJGHDEEGHIJIIJJJJJJJJFJJJFJCGHIJJFJJJJBCCA11,,-/:9<53334421101;@DA??767=DJFDCA?BBCGGEJ<999ACBIGFGCABBAAAEEEEEJJJJIJJJJIGJJGJJJIJGFHJHHJIJEIHEBBB@HJJGDFHDJIJJJJJFHGJIJGDDBBA@DGHGHGHEDJJHJGFFIJGHJJJJGDJ:9A=88JDIJFDJHAJAAEEJJJJJJIJGJJEEFE@?BABCJJJEFCEJEGJJIJJIJIEFIJGJJJJFJJED=>=;<<JF?011;JJIJJJJJFGJA:::JJHJCBBCFJHHGFEFE@?FJHFIJJHGJFDHHJGDHJGHJHJJJIJJHGGEACDCIJGGJ888EJFIHJIJGEEHJGEEB>?1@JIJJJJFJHJFHFG?==>>:::;<:::9/))))13JFHJA>=0+*&'-'&&''2234;FEHDC?<;A>=?CGEHJJJGIJFGJJJGFGFJJJFJJJHJJJEHA?>>???ABDDJJEJJJJJJHIJFJGJJHJJJJJJHDE212)+*+/DCFB=<<C?>>?D??220-///.007;;>AABGJEDA::@?FJJGJGEGEJA::EJCBBFIGJJGIJJJJJJEJJJJIBFH>GJHGJJJJJIJEGF;446B?A??A>@<:::BDAJJFJGH:8999<9//01998872323723//(())*.*,;;<FDJIJGJJJJDGFDJJCIJGEJHIJJGJHJJJJIHJJJJHEFEFJJJJFIJJJJJGJJIJEA4445BB@ACBEFGJJIJEDDGJJIJGIIJGAAHJJJEFD6555DAA@??BBDCCEHJ>===HEEJJJJJIIJJHJJHJJJJJJJGJJ;<<8>==---.%%&%&%&&'''(()''(143334A@?@?FJFFFFGJJHGDDCDDJIIJGJFHJGIGGJIHJJIJJGH4///4>>BCDCDGJFJHHHJJHGJEJJEIDEJJEJDE8740;DHJIFGJFJHHJJJIJGJGIGDD@@GGEABDGFJJDDFCFIJFGFJJHIIJHJDGJIFJF?@@@FDJGGHE@HIGGJHJHHFHFEFJFJJIJEHFGID>====<;<>99::>>0235:888A---(&%(,'$$&'AGGEEEEDDA?G9JFJDDIFHAEDDEGHGCFJGDCDCDJEHGJF====FDEEJGIGD@==>HJIDDJFHHIGJHJJJEF;<:9-,0-(&$$%
@Stanford_p7n_1_WT_T7_Gibson_BigLinear_40_388
ACCTTCTACCACCACGACGAGGACGTTCTGTTCAATATGTGTACTGATTGGTTGAACCATATGTATGACCAGTTGAAGGACTGGAAGTAATACGACTCAGTATAGGGACAATGCTTAAGGTCGCTCTCTAGGAGTGGCCTTAGTCATTTAACCAATAGGAGATAAACATTATGATGAACATTAAGACTAACCCGTTTAAAGCCGTGTCTTTCGTAGAGTCTGCCATTAAGAAGGCTCTGGATAACGCTGGGTATCTTATCGCTGAAATCAAGTACGATGGTGTACGCGGGAACATCTGCGTAGACAATACTGCTGACATATGGCTCTCTCGTGTATCTAAAACGATTCCGGCACTGGAGCACTTAAACGGGTTTGATGTTCGCTGGAAGCGTCTACTGAACGATGACCGTTGCTTCTACAAAGATGGCTTTATGCTTGATGGGGAACTCATGGTCAAGGGCGTAGACTTTAACACAGGGTCCGGCCTACTGCGTACCAAATGGACTGACACGAAGAACCAAGAGTTCCATGAAGAGTTATTCGTTGAACCAATCCGTAAGAAAGATAAAGTTCCCTTCAAGCTGCACACTGGACACCTTCACATAAAACTGTACGCTATCCTCCCGCTGCACATCGTGGAGTCTGGAGAAGACTGTGATGTCATGACGTTGCTCATGCAGGAACACGTTAAGAACATGCTGCCTCTGCTACAGGAATACTTCCCTGAAATCGAATGGCAAGCGGCTGAATCTTACGAGGTCTACGATATGGTTCGACCACGTGTACGAGCAGAAGCGAGCAGAAGAAGGCCATGAGGGTCTCGTTGAAAGACCCGATGTGTATCTATAAGCGCGGTAAGAAATCTGGCTGGTGGAAAATGAAACCTGAGAACGAAGCTGACGGTATCATTCAGGGTCTGGTATGGGGTACAAAAGGTCTGGCTAATGAAGGTAAAGTGATTGGTTTTGAGGTGCTTCTTGAGAGTGGTCGTTTAGTTAACGCCACGAATATCTCTCGCGCCTTAATGGATGAGTTCACTGAGACAGTAAAAGAGGCCACCCTAAGTCAATGGGGATTCTTTAGCCCATACGGTATTGGCGACAACGATGCTTGTACTATTAACCCTTACGATGGCTGGGCGTGTCAAATTAGCTACATGGAGGAAACACCTGATGGCTCTTTGCGGCACCCATCGTTCGTAATGTTCCGTGGCACGAACAATTCCTCAAGAGAAAATGTAATCACACTGGCTCACCTTCGGGTGGGCCTTTCTGCGTTTATAAGGAGACACTTTATGTTTAAGAAGGTTGGTAAATTCCTTGCGGCTTTGGCAGCTATCCTGACGCTTGCGTATATTCTTGCGGTATACCCTCAAGTAGCACTAGTAGTAGTTGGCGCTTGTTACTTAGCGGCAGTGTGTGCTTGCGTGTGGAGTATAGTTAACTGGTAATACGACTCACTAAAGGAGGTACACACCATGATGTACTTAATGCCATTACTCATCGTCATTGTAGGATGCCTTGCGCTCCACTGTAGCGATGATGATATGCCAGATGGTCACGCTTAATACGACTCACTAAAGGAGACACTATATGTTTCGACTTCATTACAACAAAAGCGTTAGACCACGGTTCGCCGTGCTGACCGTTCAATCGTATGTGCGAGCGAGCGCCGAGCTAAGATACCTCTTATTGGTAACACAGTTCCTTTGGCACCGAGCGTCCACATCATTATCACCCGTGGTGACTTGAGAAAGCAATAGACAAGAAACGTCCGGTTCTTAGTGTGGCAGTGACCCGCTTCCGTTCGTCCGTCTGTTATTCAAACGAATCAAGGAGGTGTTCTGATGGGACTGTTAGATGGTGAAGCCTGGGAAAAAAGAAAACCCGCCAGTACAAGCAACTGGGTGTATAGCTTGCTTAGAGAAAGATGACCGTTATCCACACACCTGTAACAAAGGAGCTAACGATATGACCGAACGTGAACAAGAGATGATCATTAAGTTGATAGACAATAATGAAGGTCGCCCAGATGATTTGAATGGCTGCGGTATTCTCTGCTCCAATGTCCCTTGCCACCTCTGCCCCGCAAATAACGATCAAAAGATAACCTTAGGTGAAATCCGAGCGATGGACCCACGTAAACCACATCTGAATAAACCTGAGGTAACTCGTACAGATGACCAGCCTTCCGCTGAGACAATCGAAGGTGTCACTAAGCCTTCCCACTACATGCTGTTTGACGACATTGAGGCTATCGAAGTGATTGCTCGTTCAATGACCGTTGAGCAGTTCAAGGGATACTGCTTCGGTAACATCTTAAAGTACAGACTACGTGCTGGTAAGAAGTCAGAGTTAGCGTACTTAGAGAAAGACCTAGCGAAAGCAGACTTCTATAAAGAACTCTTTTAGAAACATAAGGATAAATGTTATGCATAACTTCAAGTCAACCCCACCTGCCGACAGCCTATCTGATGACTTCACATCTTGCTCCGTGGTGCCGAAAGATGTCGGAAGAGGATCAAGTCGACGATGCGTACATCAAGCTGTATGAACTTTGGAAATCGAGAGGTCAATGACTATGTCAAACGTAAATACAGGTTCACTTAGTGTGGACAATAAGAAGTTTTGGGCTACCGTCAGTCCTCGGAGCATTCCTTCGAGGTTCCAATCTACGCTGAGACCCTAGACGAAGCTCTGGAGTGAGCCAAATGGCAATACGTTCCGGCTGGCTTTGAGGTTACTCGTGTGCGTCCTTGTGTAGCACCGAAGTAATACGACTCACTATTAGGGAAGACTCCCTCTGAGAAACCAAACGAAACCTAAAGGAGATCAACATTATGGCTAAGAAGATTTTCACCTCTGCGCTGGGTACCGCTGAACCTTACGCTTACATCGCCAAGCCGGACTACGGCAACGAAGAACGTGGCTTTGGGAACCCTCGTGGTGCCTATAAAGTTGACCTGACTATTCCCAACAAAGACCCGCGCTGCCAGCGTATGGTCGATGAAATGGTGAAGTGTCACGAAGAGGCTTATGCTGCTGCCGTTCGAGATACGAAGCTAATCCACCTGCTGTAGCTCGTGGTAAGAAACCGCTGAAACCGTATGAGGGTGACATGCCGTTCTTCGATAACGGTGACGGTACGACTACCTTTAAGTTCAAATGCTACGCGTCTTTCCAAGACAAGAAGACCAAAGAGACCAAGCACATCAATCTGGTTGTGGTTGACTCAAAAGGTAAGAAGATGGAAGACGTTCCGATTATCGGTGGTGGCTCTAAGCTGAAAGTTAAATATTCTCTGGTTCCATACAAGTGGAACACTGCTGTAGGTGCGAGCGTTAAGCTGCAACTGGAATCCGTGATCCTGGTCGAACTGGCTACCTTGGTGGCGGTGAACGATACGGGCTGACGAAGTTGAAGAGAACGGCTATGTTGCCTCTGGTTCTGCCAAAGCGAGCAAACCACGCGACGAAGAAAGCTGGGACGAAGACGACGAAGAGTCCGAGGAAGCAGACGAAGACGGAGACTTCTAAGTGGAACTGCGGGAGAAAATCCTTGAGCGAATCAAGGTGACTTCCTCTGGGTGTTGGGAGTGGCAGGGCGCTACGAACAATAAAGGGTACGGGCAGGTGTGGTGCAGCAATACCGGAAAGGTTGTCTACTGTCATCGCGTAATGTCTAATGCTCCGAAAGGTTCTACCGTCCTGCACTCCTGTGATAATCCATTATGTTGTAACCCTGAACACCTATCCATAGGAACTCCAAAAGAGAACTCCACTGACATGGTAAATAAGGGTCGCTCACACAAGGGGTATAAACTTTCAGACGAAGACGTAATGGCAATCATGGAGTCCAGCGAGTCCAATGTATCCTTAGCTCGCACCTATGGTGTCTCCCAACAGACTATTTGTGATATACGCAAAGGGAGGCGACATGGCAGGTTACGGCGCTAAAGGAATCCGAAAGGTTGGAGCGTTTCGCTCTGGCCTAGAGGACAAGGTTTCAAAGCAGTTGGAATCAAAAGGTATTAAATTCGAGTATGAAGAGTGGAAAGTGCCTTATGTAATTCCGGCGAGCAATCACACTTACACTCCAGACTTCTTACTTCCAAACAAGGGTCCTATTGGTTGACAAAGGGTCTGTGGGAAAGCGATAATCAAGAAAGAAGCACTTATTAATTAGGGAGCAGCACCCCGAGCTAGACATCCGTATTGTCTTCTCAAGCTCACGTACTAAGTTATACAAAGGTTCTGCAACGTCTTATGGAGAGTTCTGCGAAAAGCATGGTATTAAGTTCGCTGATAAACTGATACCTGCTAGTGGATAAAGGAACCCAAGAAGGAGGTCCCCTTTGATAGATTAAAAAGGAAAGGAGGAAAGAAATAATGGCTCGTGTACAGTTTAAACAACGTGAATCTACTGACGCAATCTTTGTTCACTGCTCGGCTACCAAGCCAAGTCAGAATGTTGGTGTCCGTGAGATTCGCCAGTGGCACAAAGAGCAGGGTTGGCTCGATGTGGGATACCACTTTATCATCAAGCGAGACGGTACTGTGGAGGCAGGACGAGATGAGATGGCTGTAGGCTCTCACGCTAAGGGTTACAACCACAACTCTATCGGCGTCTGCCTTGTCGGTGGTATCGACGATAAAGGTAAGTTCGACGCTAACTTTACGCCAGCCCAAATGCAATCCCTTCGCTCACTGCTTGTCACACTGCTGGCTGAGTTGCGAAGGCGCTGTGCTTCGCGCCCATCATGAGGTGGCGCCGAAGGCTTGCCCTTCGTTCGACCTTAAGCGTTGGTGGGAGAAGAACGAACTGGTCACTTCTGACCGTGGATAATTAATTGAACTCACTAAAGGGAGACCACAGCGGTTTCCCTTTGTTCGCATTGGAGGTCAAATAATGCGCAAGTCTTATAAACAATTCTATAAGGCTCCGAGGAGGCATATCCAAGTGTGGGAGGCAGCCAATGGGCCTATACCAAAAGGTTATTATATAGACCACATTGACGGCAATCCACTCAACGACGCCTTAGACAATCTCCGTCTGGCTCTCCCAAAAGAAAACTCATGGAACATGAAGACTCCAAAGAGCAATACCTCAGGACTAAAGGGACTGAGTTGGAGCAAGGAAAGGGAGATGTGGAGAGGCACTGTAACAGCTGAGGGTAAACAGCATAACTTTCGTAGTAGAGATCTATTGGAAGTCGTTCGTGGATTTATAGAACTTAGGAGGGAATTGCATGGACAATTCGCACGATTCCGATAGTGTATTTCTTTACCACATTCCTTGTGACAACTGTGGGAGTAGTGATGGGAACTCGCTAGTTCTGCTCTGACGGACACACGTTCTGCTACGTATGCGAGAAGTGGACTGCTGGTAATGAAGACACTAAAGAGAGGGCTTCAAAACGGAAACCCTCAGGAGGTAAACCAATGACTTACAACGTGTGGAACTTCGGGGAATCCAATGGACGCTACTCCGCGTTAACTGCGAGAGGAATCTCCAAGGAAACCTGTCAGAAGGCTGGCTACTGGATTGCCAAAGTAGACGGTGTGATGTACCAAGTGGCTGACTATCGGGACCAGAACGGCAACATTGTGAGTCAGAAGGTTCGAGATAAAGATAAGAACTTTAAGACCACTGGTAGTCACAAGAGTGACGCTCTGTTCGGGAAGCACTTGTGGAATGGTGGTAAGAAGGATCTCGTTACAGAAGGTGAAATCGACATGCTTACCGTGATGGAACTTCAAGACTGTAAGTATCCTGTAGTGTCGTTGGGTCACGGTGCCTCTGCCGCTAAGAAGACATGCGCTGCCAACTACGAATACTTTGACCAGTTCGAACAGATTATCTTAATGTTCGATATGGACGAAGCAGGGCGCAAAGCAGTCGAAGAGGCTGCACAGGTTCTACCTGCTGGTAAGGTACGAGTGGCAGTTCTTCCGTGTAAGGATGCAAACGAGTGTCACCTAAATGGTCACGACCGTGAAATCATGGAGCAAGTGTGGAATGCTGGTATTGGACGCCTGATGGTGTGGTATCGGCTCTTTCGTTACGTGAACGAACCCGTGGCACACCTATCGTCCGAGGAATCAGTAGGTTTACTTTACAGTGGCTGCACTGGTATCAACGATAAGACCTTAGGTGCCCGTGGTGGTGAAGTCATTATGGTCACTTCCGGTTCCGGTATGGGTAAGTCAACGTTCGTCCGTCAACAAGCTCTACAATGGGGCACAGCGATGGGCAAGAAGGTAGGCTTAGCGATGCTTGAGGATCCATTGAGGAGACCGCTGAGGACCTTATAGGTCTACACAACCGTGTCCGACTGGAAGCAATCCGACTCACTAAAGAGAGAGATTATTGAGAACGGGTAAGTTCGACCAATGGTTCGATGAACTGCTCGGCAACGATACGTTCCCATCTATATGACTCATTCGCCGAGGCTGGACGGATAGACTGCTCGCTAAGCTGGCCTACATGCGCTCAGGCTTGGGCTGTGACGTAATCATTCTAGACCACATCTCAATCGTCGTATCCGCTTCTGGTGAATCCGATGAGCGTAAGATGATTGACAACCTGATGACCAAGCTCAAAGGGTTCGCTAAGTCAACTGGGGTGGTGCTGGTCGTAATTTGTCACCTTAAGAACCCAGACAAAGGTAAAGCACGTGGGAGGTTGGCCCCCATTTTTCTCTATTACTGACCTACGTGGTTCTGGCGCACTACGCCAACTATCTGATATTATTATTGCCCTTGAGCGTAATCAGCAAGGCGATATGCCTAACCTTGTCCTCGTTCGTATTCTCAAGTCCCGCTTTACTGGTGATACTGGTATCGCTGGCTACATGGAATACAACAAGGAAACCGGATGGCTTGAACCATCAAGTTACTCAGGGGAAGAAGAGTCACACTCAGAGTCAACAGACTGGTCCAACGACACTGACTTCTGACAGGATTCTTGATGACTTTCCAGACGACTACGAGAAGTTTCGCTGGAGAGTCCCCATTCTAATACGACTCACTAAAGGAGACACACCATGTTCAAACTGATTAAGAAGTTAGGCCAACTGCTGGTTCGTATGTACAACGTGGAAGCCAAGCGACTGAACCGTAAGAGGCTCGTAAAGAGGCCACACAGTGACGCGCTCTGGCGATTCGCTCCAACGAACTGGCTGACAGTGCATCCACTAAAGTTACCGAGGCTGCCCGTGTGGCAAACCAAGCTCAACAGCTTTCCAAATTCTTTGAGTAATCAAACAGGAGAAACCATTATGTCTAACGTAGCTGAAACTATCCGTCTATCCGATACAGCTGACCAGTGGAACCGTCGAGTCCACATCAACGTTCGCAACGGTAAGGCGACTATGGTTTACCGCTGGAAGGACTCTAAGTCCTCTAAGAATCACACTCAGCGTATGACGTCGACAGATGAGCAAGCACTGCGTAGGTCAATGCGCTTACCAAAGCTGCCGTGACAGCAATTCATGAAGCTGGTCGCGTCAATGAAGCTATGGCTATCCTCGACAAGATTGATAACTAAGAGTGGTATCCTCAAGGTCGCCAAAGTGGTGGCCTTCATGAATACTATTCGACTCACTATAGGAGATATTACCATGCGTGACCCTAAAGTTATCCAAGCAGAAATCGCTAAACTGGAAGCTGAACTGGAGGACGTTAAGTACCATGAAGCTAAGACTCGCTCCGCTGTTCACATCTTGAAGAACTTAGGCTGGACTTGGACAAGACAGACTGGCTGGAAGAAACCAGAAGTTACCAAGCTGAGTCATAAGGTGTTCAATAAGGACACTATGACCCACATCAAGGCTGGTGATTGGGTTAAGGTTGACATGGGAGTTGTTGGTGGATACGGCTACGTCCGCTCAGTTAGTGGCAAATATGCACAAGTGTCATACATGCACGGTGTTACTCCACGCGGTGCAATCGTTGCCGATAAGACCAACATGATTCACACAGGTTTCTTGACAGTTGTTTCATATGAAAAAGATGTTTAAGTCACGATAATCAATAGGAGAAATCAATATGATCGTTTCTGACATCGAAGCTAACGCCCTCTTACGAGCGTCGCTCAGTCCACTGCGGGGTTATCTACGACTACTCCACCGCTGAGTACGTAAGCTACCGTCCGAGTGACTTCGGTGCGTATCTGGATGCGCTGGAAGCCGAGGTTGCACGAGGCGGTCTTATTGTGTTCCACAACGGTCACAAGTATGACGTTCCTGCATTGACCAAACTGGCAAAGTTGCAATTGAACCGAGAGTTCCACCTTCCTCGTGAGAACTGTATTGACACCCTTGTGTTGTCACGTTTGATTCATTCCAACCTCAAGGACACCGATATGGGTCTTCTGCGTTCCGGCAAGTTGCCCGGAAAACGCTTTGGGTCTCACGCTTTGGAGGCGTGGGGTTATCGCTTAGGCGAGATGAAGGGTGAATACAAAGACGACTTTAAGCGTATGCTTGAAGTCGTCTTTGTATTCACCCTTCATCTCGCCTAAGCGATAACCCCAGCGCCTCCAAAGCGTGAGACCAAAGCGTTTTCCGGGCAACTTGCCGGAACGCAGAAGACCCATATCGGTGTCTTGAGGTTGGAATGAATCAAACGTGACAACACAAGGTGTCAATACAGTTCTCACGAGGAAGGTGGAACTCTCGGTTCAATTGCAACTTTGCCAGTTTGGTCAATGCAGACGTCATACTTGTGACCCCAGAGTTATGAACCACCTCGTGCGACCTCGCTTCCAGCGCATCCAGTGCGCCGCGAAGTCCGCTCGGACGTCCTACGTACTCAGCGGTGGAGTAGTCGTAGATAACCCCGCAGTGGAACTTAGTGACGCTCTCTAAGAGGGCGTTGACTTCGATGTCAGAAACGATCGTATTTGGTTTTTATTCCCCTATTGATTATCGTG
+
BEG:C:;B@@@BCDJIEHEDJGJCJDA?>BEFGJJHJJJJCBFFDIJJJFDFIJJJJJJJJJJIJJIGJIIJJHJHJIFGJJJJIGGJIHHJJCBBEEFGIHJ:989EEIJIGFDFDDCGGJJJJEFDGGIFHJJHJHJJJ77778D<0(>>A4445<<=EDJJJGFECEDHGFDFJIFJFE=<=AEFFJIJEDCGJGFJJGHHJJIJJJJJGJJGHJHJIJGJCIJJJFDDACJJEGECFFGIJCCDDJJHHHJGJIFJGGJJJJJJJJJJJHJJGIIJFJJGFEJEJIHJJJJJGBAABEDCB<<=@CCAB=*)('))''(;FCEBBCAFHJHEIEJJJJJFCGHGJGJJIJGIJJJJ>>>>(((*7668::::GFJIA;;;;EEEDC)(((,'''3:<::;76547=IGJGGEHEIFGGJJGJFJJJIIJIJJJJJJDHIGJIJJJJFECEBFDFJIJJDE?>;;:97;AHHCDHHJJJJ=78D??@@DDDIJFJJHJJHJJHJIGGJ2222<A?AABFFHIFIIIFD><B?><=?@I8889?DDEGGJEJHCCCCJJD=:>@;4//021/,),&%&&01./11BAFJJJEECC?@67IJJGJFJJFJFHEEJGEHJJGJJFJGJGFJJJJGIHJGJJJJJJIHHIIJGFJJHJJIGJJJGJFIEEHFJJCBA>?=<FIJEHJFJC?A?B@?99:;DDGFC@?@BFIFGDJJJJJJHJHJJFGJJJJJEJFGHJJGJJIJHFGIEDIFJDCHFFGJIJJEB5555?3/.-*'&&%%%$$%'121227?BEFJEDBCCJCCB65:>@@CICAA>>85761,,,119;EH?>>@DFJJJEJJ@===JHIGJJJJJEDDGJ><=ABBFGJJJHGBEHED;::@;A@ICBACCGJEGJHJGGGHJHJJDJIHIJJFGJFFJIHJBACJIGHGHIJIGGJJJJJHJGGJJIJJJJIJJJJJIHIJJJJJGBBDBDDDDBDAAJJJJGJJGIJGIJCCBBDJJ9999?7799?@;:99<<BCCJGGFGJJJJJJIAGI@:::000;@DA@?A@JJGDGJGJJJJJIIJJIJJJHJJJJEHFGJHGJHFJHJJJIGFEGDFHG;::::ACDB===>??43344446JJGIJFEEHFFIJJJJJJFIGJJJHJJJHEGJEFAABCEFEEJJJFGHGJJJJJHJJJJIEGJJHJJJJJGJEDE:;:;JEGEDFDBBBBA33*'%))+)(%%&0///@HHHJJJHGJJHJJFFGJGJGIHJFGGJCGJIJ@EC@DDJJCDDEFGCEGJJCCDECBBCFJIJJJJHHEDDCJIGDDJ<;;9:98B=<<501;;?JGDBBC66669999JDFHGIJJJJJIJJ?B=:<>4IJEJJHJHFFJA@HGIJEIJJJJGJJJGGHHIHJJHFIHFGHFCEGBJFCJFDECDHA82)'')89:CGCFABBDD22222AHEIIJGJGJJJHGEDGGHEJJJIIJJEFJHHHJIJJJGGEJG?CIFJGHFGEEHFEEFEEJGJJGEFIFHJJJIGIJHJIJJJJIFDJJIFHJJJJJJJIJGIJGJJG??EJIJJJJGIJGGJFJE?@?@JGJJJJGJGFJJJJJIJJHGJJFJJI@???G@100/-())*<>JJE88864321/2EFFHJAA?@DJFJEEFFDJJFCBIEJJHJJGJJDECGFEDF//...9786../)),,/*)*);>;;>>DFFEFJJJJGJJF@@?@JJEFFJGFJJFJHJJJHJJJIFDE8.?>JJJH<=9(118;??@@@BJDEJJFJJIJFHHJJJJHFDFD=@@BC;74:99500.-,...35081+''8;85357:;*****JJG5555;==@BEJIHHIJ@@??CFJJJGJHJJFJFHJJIJHJJJJGIGJJAEIC4;55<8001+***,//2///25568AACAGJJEJ@AFJHJHHJDDJGJEEGI<:::8=?==AEGJHFGJGFJFJJJHJGHFJJJJJJJJIJJJJJJHGGJDEHJJIHJEJJJJJJJGJJJJJHFJJIJIHJEC?@ABBC=?>JHJJ@?@AIJHJHJGJJJGJJHJJJJEHJGJJE8:?>:<EFJ<<<BIED89B6AJJIJGIHGD>CBBJGIJJJFH<=<;BBCIJJJIJJFDI33347<;?<43338:AAAEJJIJJHJEDDCGGJJJJJJJJGHGJJHJHJJJJIFHJJJ@(''(::>FBBCGIDEJIJHA>?D766=@AACBFDEEJGJJFEBCBIFJIEFAB62><<=ACEEGGFJJJJJHJEJFHFCGDFJJJGGHIGJJIJGGJGGIFFEJJJJJJHAA<FJJGJJDCA===?FD@4''''77@66@DJJJGJJGHGJJJJJHCEFHFJFFFJJJJIJEJFJEJA==<??E531..--02**++/9;:?;:;4444>HJJGIBDDBDHEJFGIE<;;:=**)--&&&1169::<AIIJEEEGJIJDJJFGJJIJJJGJIJJIJHEHGJ@IA@,,,,44CEDEFGJJGJHJDDDJA1...0..,*-0-'&&(/////-,--55532++++14/*+%&$$$%&&&67;;?CFFD?@FJ--.GJFHJEGIGJJCCB;CJJJJJFIIJFJJJJGHGJJGJFIEGGJHJIEFJJGGJ??>;=30..-)(()3@DBA??>=768@@@@CF999:=943-0*)))5<?:9>DFJIJHIJJ7*'''4=96:8CC?@>>?@C@BA@?>,1,57EJJJGHA<;::797*)),*&%')55<=>=1///275/0<DEGJJFIHJFJJJJIIJJJGHBAABIJJJJJJFHFIJGB@@BDGHJJIJEEEJJHHJB?=4448EI><<;@@AJ778;EGHJJJGJHJGJFJJGJIHJIJJECG=<:9::866@A@AC?CD?>2--5833333CABDHJHFHIIFJIBCB66>AIEJBHJHHJJJHJGJJIJJJHJGFJEJG=556:::;@@@CC=<?@DJJJJJJHHJGIHH6665:9:7666?DEFFJJJIEJDD@@DBHECJJDJJIJIJIJFFFEDBIJFJJJFIJFG?@C@<;<=6472''''*++))+66:;;>AC?ADCJBEFFJEFFHD@677&&&''('*'&'&''(.-,---/58;JEGFABBA@@AEFHHHFGJIBABBAJHJJJEEFFJJJHJJHJF??8775554;?DDCCEJHEGEGJ@???HHECBA8667<<5@@DGGIIJJJJJHJJJHGHJJJGJJJHJDEHE?B9977779JDCDJDFJJGFJIJJGHDFJJJJGFJJFDDA:<>2168HE@>A??A;88<=><AJGEEEJJJFEHHFCCCCFIJGD=<;;;<8>?G@==B;DDGDHGJJJJJHIJEJJGJJJJHJB@BJJJHGIIHGJIJI=<6235('',:?@::9;C<:6//3687:630,+'&&&((&''8988=DFEHJJDGAB(==BJHBAB;8*&&'&&'&&*6?>>?>@EJFJGFGHFHEJJGEHJGJJJGJGJJGFIJJHIJJJJIIIHJJFJHIJHJJJJJJIHJDBAEJJJJJJFJJIGFDDB@??ACBJJHJJHDF;GIFIJJJJHJJFJJGJJIJJHFEJHBB3358FDC>==>AB@>>@>9765)(((&''*9:<=@>>?@EJF?@@>GAEDGGHGIA<::;EJJFEFDJJGJJGHJ@33234889@@BJJJJEFCEEJGJJGJEHFHJJJGGGE@?><>HJHHJJJJJJJHFGJJGIIJFCECHEJJJJGGJFIJJJFBBAAFBA>6//8=:CCCJJJHJFJFGEJJJFJJJJJJJFJJGJA@@ABFJJJGJHJIJ;;;:>>2D:8899----129HGEDEJBBB?2D@ABABD@?@@A??=:87748778?>>;;==CEJJHHI@>>=?983:9899;;<C@DDBDGJJJHJFFCCA>?@BCC666556<<<;=?>?434425/04=::=??BBEEEFEJGA@774488BABDDEHFGGFJJIJA@BBHCABFJHFJFDCDBEJJEGEBBCI?<<<>JGJIJIHJIJJJJFFFHFJJDDAADEEFEA9@@BAEBBCDHJ?<=@EE2223FC=9<=?JJFEDCBDDCB=100DHGJJH@???EJJJJIDJD@A=>@ADJEGJJFGJJJGHIIGJIJGJJFJFEJFFFJJJJFFBAAB?CIBBA;53234;8794557;?BGC@/,***)&&%&+1**))))).47:86,.,,,47730001444''''))));;CJJIJIIHJIJHHD@@:=<BG?>6546::>B>::;FIJJJJJJJIFJEHJIJJDBCDCHJJGJGJJGGJJJIJJJJJFJFJJJJAB88((((EHGIEJGEJJJJJJFIJEDHHCDDEEGEEJJJFJJFFJJJJIJIJJJJJJEFJJIJFIIFHH*''../1569?ABDC>=>>=EA?@EFIHJJJECA97EJJ:978100FJJEACHI>??;.JJJGJJJJJGIGHGJGGJIJJJHD@@?@HJFFJJJEJJJDBEDJJJJHJJEJJJJJGHDIGGJJGJ>55:<GJIJFGJJGHGHJIIJJJFFJIHHJHD@??AJ;998CCDJFIFIIFJJIJJJJJJHJJJGF5444+****=:<>>EA@?@D@A@:DJIIJJIJHHJGFJHGEJJHGJIJDEGFGJ@;;97888AGIJJJGFJIHCAACJIJFJJIFJHJJJJJJJJJJJJJIJIJJJHJJJJIJFJ?>>?FHF>?4455AEFEDGABBBJJJHHGJIFHEFJIHCCABFFJEC@CAEEDCH=;;CDFHBIHDDBDJJJJGGJJJJFHJJJGCDJDIDHIEDD'&&'%$$$($$$$19AEJJEEIBDEBB?@CBJJFJGEFFCFFBEEJDIA:=?@AAAA655:@;21222,,<??>;;>@ACB---/940>?>===9+***:::AECEBC<;:;=<::777742238>AECBDEJEBD;9<@=@CFDFDECCABJAAAC@B62*;A7777<<=>?>>JHBBBBGIDDDD@=:::=AEAAABBBABCAB?A@AH@??>DBEEFBBACGFFCDA???CDFGEDEHFCC@BB<;;<BDA?>>@FDB?86.(23A?C@AA?@??A?BABFEJDECFDCA:::;CDCEFEJH888/00((((E;=>B===GJJEFCBJIIDJGJDEEBEGJJJFFFJBBCDGDECB@@@@B<9563255>AABDCC?>>>BCCEDIFBAB>CEDGFB@?@AA@ACECDFCECGJHHHIHDFFDEJFHDDFJDFBDCHDBFDEC63--..555@?<===@@>=??=>>4557><9884334;4>5C>@;;<<(():CFDFDEB6006553*+45788DB::99>>==>?BBCGG@@??..//?B>CGB@@?A@BCEJJ@?>?EFDBBAADCGFGEBDBBFDHEFHFIIE=<<::;:?<>>=>:---+'%%&--011<>>FBAA@CABCEDDIJJIIHE@ABBJ;;;;EFEFECCABECFGDFCAADECBBCBDA>>AJDBBABGGEJCDA@C@999>IFIDF:778=GDBADCEEBCCDBD@@@ABA?=>>@FEDBDBC>==@GD;9:GJCAAABBCECCACA@@CECECDBEDIB?@?@A@D@BAA@AECCBDCDDD@?33;<D?DBBFBFCBCECBDCIAAB?AACC9888@BCDCCDDGC?>?AAGEACCAJFBA?@**))/000...0BCEHJJJJJJJBAABECDDEBBEC7==>CJFFJIJJB@=>@67:72:=B@?@JHHJGECCCJFE?==HGJJJEIFIJHJJGEBEGJHHJDFE;;<=EIEJFJFDJ=99;:2/'(&%&&21./88:<JJFJGHGHGGHJHHFCGDDGHJJGJJJIDJHHD82..+((9:BCCCGHJJJIJIJJHJJHJJJGJJHHJGJJHJHDDDEEFBBCB??>;;>:;>>CEBDBDC@AJJEG>=?>JEABJGIIGEEHE=,,,*3/-,,12774014=>4***2****EEB@AGJFFIJ@>>648@FCB??BGEFJHGGJGJJJHJJJIJJJIJJJJGHHHDCACDC=8789HGGEDEFIJIJJHJJJGJHIHJHBBACEDEFGFEJ====DJFJJGEJJFJEFJHJJFGEHECJFCAAF<<<<JFCACDCA@?500'''%&'%%%%').48889C>BB@C61002,+))''''((45////8666,,*,,''&(&&**0/-))(*'--//778@@AJIGJIGGJCEE;112BJJGHEJHFGECFDGJJBCBCGHGFFFHJ867GJJJJIIJJJJJJHJJJFJFGDDDBEAA><;::5;///AEJBFEJJIFEEJHEH@7778:;;<CAH?JJIGFJIJIJJFJHHIJBCAJIJJHHHFHFCEDFGIGJJJJJHHHEGJGJJBAA@FED9775/../)''&'&((*-+*))++,.:?BDCI>DGDJHHJHFJJEHGFIHJF=53356/..//---;?C@A>>=<?@;<GGDFGGGJJFIDDD:9:;><8455>??@I;;;;B6556=<977:B@DCDH=++++CDGJJJHJJECEC<JA2E99:DEEEJJJHJIJJEECCCEE;@1***-,/5BCDEGFJJIGFJCCFJJJJGJJJIJJGJGGJJJHJFFF>>>>AA<<=<BABIJHIFIJHJJEJJJJDJIJJDEC????JJJGJJJFDHFJJJJJJJJIJHIJHJIIJGDFJJJDJJJJJJBBB@@?@BEIJJJIDJJJJJGJJJFJ@:53)*3489CADEHIJJJGJJJJGDJA@CAEABDBE=;111.**CBC<=BJ32222DHGEGCF;;10((00,++*''&&&&)(-&'''-2++'(*,-,+-.:>BFJFHJHEJIFGFDJDDFIFCCCAB>>???>=:88:9((''+)****20.+''26=AEFJJJJJIIFJFFJGJJJJCC>?FJEJ@A@@JIDEEEJJHDF:9,,793'''(689DCJJEJJJJJHGJFJFGIGGFDEGEFIHIJJFFGIJG><<<HJJGJJJJHIEHJJGJJHIJJJJJIHJHFJ;6323?CBFEE>>:5/-.+.032433///165:;>445501?AEJEHFGFEJGJHIDFIHFHGCDEFGJFDC7777810013<=>IIJHJDJJJJFJJIJHJ?<<=?DBCGHC@694377FJHJJJFFFCJJ<<<:<?EB@A@?ACCFJGHJJJJ433CJJJIGGGDHFJJJFJDIFHJIJHJJFIJHFDEGJIEFJDFECCEFHJJJJGCDB<9:943333,%$&&&&&(5<:;?BCFEBA?>/.,,./1&&&&..89888:CBB>;;:;>>B@AJICFJJJGJCEBA<<<>J@?>@GGJJJIJH?<>9757526510*)++8<ADGEJJFIHGDJFJJJ??>>=D@DDGJIJJJGJIIFJJJHGAEBDJHGJJJGJJJJJJJJIEJJFIJ?@?AFHDJIA;CCC>>>>JJJHJJGJJJJEE@>79221889A@?>=211.'''+7BFJJJJFJGIJJIJHJGJIFJJFJJGCDDEH.'&'(%%%&'')/59EFFCFHFJJJGJJJ?>=2--CA@CDCADABA@::9533332&&''3556<=>GDGDF>>><0-,(')&(567JIDCCA=FJBDEJGEBDDEFFHJJJFJJFHJGJJEIJFGCCDD===?EJFJJFIGHJJJJJJJHJJJIEBC??@BBFEEJJEJECBBGJJJJJJJJGIJHHJJJJIJJJEGFFHJIJJJJJDICBH----8****>=>?@EGDJHJJJGEEC>>>@90000=72223>IEJI7DGFEE=<770/,**5>@HHEEDEDGJHHJJJJJJJGJEHJGHJGIHJJIGCEEJJGJJJFIJJIJH::743,,0:??CJGDJFIIJJJJIJFJIJHJJJJEEDJJJJGFHJFHGIEJJGF87778.--.39>@HJHHDCCCBHJGGJJGIHJJDJHJFIHJJJEGGJEEC)))+JDFHJDACCJHJGIJGJFJ?>?>@HGGEJGIJCCBDFHGJJJGHIGJHJ**)+=998:@989@A@@DD89;===JJJJIIJGIJFJIJHHGHJJIGJJJJJHJIJJJJ88888)('&%%')/?@?>;;;;?HCC4223JEJFJHFIEJJCJJJJHEHJ<;<=FDD@AFDCDD>;;;JJFJJBFJJJIFEDDJIIFC>>977654544983-:CJGGHEJHHFIJHDEEJJJGEGJDEGDACGHHHIIFJEFDEDEFHFJGGIJ@@@A5555F44440+,,//78///**)(')*-00:<>CG==;;C@B@ACFJIFJFJJHJIFJJCFBCA?AA?>???JC>??JFCBEGGJHJJFFHHFEEA@?=45=HEEEGFJHIHIG;888FIDDDID@>?@JECFAB=((((3;94283??BCEFHJFECBBBDCCB53362<?DJJHGEDJEBBCBEFJFJIFFIEJEJGDFABC?<,+),.2/+40>DEEAJEHEDECCFFHDIFGAAACJJJJEGJJFJEEJFIHDGGIECCDH>===@DCDCAEBA@>:7/..911//-.44;????JFJCCF<A8FJA??@C3201-DCDJFF@?><:6<>>;:4553211>;=@CA@A@AABJCABADDDBCB@CCB@<<<)('((0-7767766672<;>@BAA>;@@AAC>=>?CEDBGGD>;:7888;?77>755638826744579:<=;::1111655897,(((//52//18;3322697;188<?4444D:821-*''%$$$''')(44..*)&((1/..)0/1(&&'(((&+//11-+(((((+++*-//6@<<:;=::98:33322//-'''()(()((((''..46<33=2;;888:;>:77789761521//1474)''&,,,4.,,+,,,--+*)()(''**+,-+&$%%%''$$$%%&%$%&,,----,,++*&&&'-).''(+./*2000//,*%'&)))*,(-*+.---)'&)+,+*,('(,/132299=>@>==@ABB@@?ACB=86,,.21223:=9029::=><843-,,+//.04256554333553211++**,-/<=>?...--74*&'$&)*+.)&&&&)-3(''')++**,/'&%$%'&&'&
@Stanford_p7n_1_WT_T7_Gibson_BigLinear_40_389
TCATTTCATGGTACTGACCAGCGTATTTATAATGACTTGTACAAAGCAATGTCTGACGCTATGAAAGACCCTGCGTTCTCTACTGGCGGCGCTAAGATGCCCCGTGAAGAAACTCGATACACTATCTACCGTAGAGCGGCACTAGCTATTGAGCGTCCAGAACTACAGAAGGCACTCACTCCGTCTGAGAGAATCGTTATGGACATCATTAAGCGTCACTTTGACACCAAGCGTGAACTTATGGAAAACCCAGCAATATTCGGTAACACAAAGGCTGTGAGTATCTTCCCTGAGAGTCGCCACAAAGGTACTTACGTTCCTCACGTATATGACCGTCATGCCAAGGCGCTGATGATTCAACGCTACGGTGCCGAAGGTTTGCAGGAAGGGATTGCCCGCTCATGGATGAACAGCTACGTCTCCAGACCTGAGGTCAAGGCCAGAGTCTCGATGAGATGCTTAAGGAATTACACGGGGTGAAGGAAGTAACACCAGAGATGGTAGAGAAGTACGCTATGGATAAGGCTTATGGTATCTCCCACTCAGACCAGTTCACCAACAGTTCCATAATAGAAGAGAACATTGAGGGCTTAGTAGGTATCGAGAATAACTCATTCCTTGAGGCACGTAACTTGTTTGATTCGGACCTATCCATCACTATGCCAGACGGACAGCAATTCTCAGTGAATGACCTAAGGGACTTCGATATGTTCCGCATCATGCCAGCGTATGACCGCCGTGTCAATGGTGACATCGCCATCATGGGGTCTACTGGTAAAACCACTAAGGAACTTAAGGATGAGATTTGGCTCTCAAAGCGAAAGCTGAGGGAGACGGTAAGAAGACTGGCGAGGTACATGCTTTAATGGATACCGTTAAGATTCTTACTGGTCGTGCTCAGCGCAATCAGGACACTGTGTGGGAAACCTCACTGCGTGCCATCAATGACCTAGGGTTCTTCGCTAAGAACACCTACATCGGTATCGAAACATAGGAGATTGCTGGGATGATTGTCACTGGTAACGTTCGTGTCTGGGCATGGTATCCCAATTCTGCGTGATACACTCTACAAGTCTAAACCAGTTTCAGCTAAGGAACTCAAGGAACTCCATGCGTCTCTGTTCGGGAAGGATGTGGACCAGTTGATTCGGCCTAAAAACCTGCTGAGCTGAAGCGGCGCACGAAAACGCGAAAGCGTTTCACGATAAATGCGAAAACCCGACA
+
####%)(39GJEIGJFJHJJIGDFD))))GIGEJJJJJJJIGJFIJJJJIJJJJIHJJHJJJ456<=2118A/)(()9?BA>>@?AJIDCBBBC@<;6+%%%00<BHDGGEH?GB?@BDJEDGDH=<<<BBAAIDHJACB?>>?JJJIJJ=<==GEFHDFFEADEEG@@JJFFEDCHICHHEC>=A:;<=AJHGFEDFHJFIGJJFGIGJJJIJJEJEHJJFGFJFGEIJGGJFHGHJJJEJEDDCIBB-.-4<?FG;995466@FD:977<JJEEEC>=<=?DB@:5;??DCDFCJF<<<=IJIJHJHJC@?@B?>?:?2////<BACDJIGJJIJGJJIJJJJJJJJJJJHCBADB=<2222:=4457766:=DJJIJEEAACDEF<;=:97679?@@;:<5556;::;>===JJDBCCCD5334/,--.0133334JJ:2114:522<><>>CAADA@>?HJJGJGFJIF===JHIDFH>?>CCABEJJJFHJJJJIJGHIJHJJJJJJGJJJJJJJIJJGJJFGJJJFFFJGGJEJHJJD?=:<;;;<A8@CCAEHBBBCCCEH99987779ECBHCEJFJFFJHJJHHJH@??@GB2111<@DFFDHF9DJIGEIBBBIJJGEEEDDDJIJJJ?55B>@>?BBA>>JHGHHIJGIJGHDBBCJGJIEJJFFGEGJFGJFFJEJJDJB=<<<ACEBB=988=??@AA><?=?>@@BGED@<<>@ABBEGFICBCEJGJJJJJJJDJGFGEJ@@@@GHEJHHHFHCFBBD>@AACDIJFGJFDCDFEFBBBA?A;9:322256;:=FIFEECDGJGCDBJGIC98:==<<;74334<<B@;=@E??FGFBCGHFEDCEEDB>@?BBBCC@>;=B@EDEDHCJEEFIBDE53344+)'%%++))**?@BFEDCB@@@?HJIGFA@A@65*)('++2EEDEGGJJ>===JJEGHDC??A>=@<.00231++++03(('()***)'((-/1-))+,FDGGIJHEGEJJJJJHHG<;3334?544111///,)'())+==?A@A?A@@HEJ@FGJ:999FGEIGA?@>===HECCJHEEDEECB@?>6899>@BBBDIDBE@BDFDC6656:D43349:44667*(((29882,,,/8669=@GGDDEHE<<<<I?;:;2-++,(''(**1.177=<<@999954/6GBAAAABJFJJHJDIDJEGFCA@@==878::;93*)(%
@Stanford_p7n_1_WT_T7_Gibson_BigLinear_40_390
CACTATAAGGAGCAACAAAGACTTAAAAGATTAATTTAAAATTTATCAAAAAGAGTATTGACTTAAAGTCTAACCTATAGGATACTTACAGCCATCAGAGAAGGACACGGCAAATAGCCATCCCAATCGACACCGGGGTCGACCAGAATAGTCGACGGCCTGATAAGTCGCACAGAAGACAGGTCTTGACAACATGAAGTAACATGCAGTAAGATACAAATCGCTAGGTAACACTAGCAGCGTCAACCGGGCGCACAGTGCCTTCTAGGTGACTTAAGCACACACGGCACATAAGGTAAAACAAAACAGTAACAACATGAAGTAAACACGGTACGATGTACCACATGAAACAACATAGAGTCACCACACTGAAAGGTGATGCGGTCTAACGAAACCTGACCTAAGACGCTTAACAATCTGGTAAATAGCTCTTGAGTGCATGACTAGCGGAATTCCTTCAGAAGGATATCACGGTGCCCTTTATGATATTCACTAATAACTGCACAAGGACTGGCAACACCAAGATGGCTATGTCTAACATGACTTACAACAACGTTTTCGACCACGCTTACGAAATGTTGAAAGAAAACCGTAACTTCCTGATGACATCCGTGACACTGATGACCTGCACGATGCTATTCACATGGCTGCCGATAATGCAGTTCCGCACTACTACGCTGACATCTTTAGCGTAATGGCAAGTGCATTGACCTTCGTCGAAGCTATTGGTGTGATACCTAACACCAAGGACGTAATCCGCATCCTGCAAGCACCGTCTATATTGTGAGATTAACGATTGACCTCTGGGAAGACGCAGAAGACTTGCTCAATGAATACTTTTGGAGGAAGTCGAGGAGTACGAGGAGGATGAAGAGTAATGTCTACTACCAACGTGAATGCGGTCTGACCGCTCAAACTGTACTTTTCTATAGCGACATGGTGCGCTGTGGCTTTAACTGGTCACTCGCAATGGCACAGCTCAAAGTATACGAACAACCAGGCAATAGCTTTAGAATCTGCTGAGTGATAAAGCTCAAGGTCGCTCCTAGCGAGTGGCCTTTATGATTATCACTTGCTTATGAGGGAGTAATCTATATGCTTACTATCGGTCTACTCACCCGCTCTAGGTCTAGCTGTCGGTGCCATCCTTTGGGAAGGCTTTAGGTGTAGCTGTAGGTTCCTCTTTCACTTACATAGTCGTCGGAATCATCAAAGGGGCACTACGCAAGAAAATGATGAAGCACTACGTTATGCCAATCCACACGTCCAACGGGGCAACCGTATGTACACCTGATGGGTTCGCAATGAAACAACGAATCGAACGCCTAAGCATAAACTCCGCATTAACCGCAAGATTAAGCAGTAGGTTCCGGCTATGACAGAACGCACTGATGGCTTAAAGAAAGGTTATATGCCCAATGGCACACTATACGCTTTACAAAATCAGCGATACATCAAAACTATAAGAGCAAGAGAACGACCTCGAACGCCGCAAGGAAACGAAGACGGCGTCGGGCATAGACGAAAGGAAAAGGTTAAAGCCAAGAAACTCGCCGCGCTTGAACAGGCACTAGCCAACACACTGAACGCTATCTCATAACGAACATAAAGGACACAATGCAATGAACATTACCGACATCATGAACGCTATCGACGCAATCAAAGGCCTGCCAATCTGTCAAACTGACAAGCGTCAAGGTATGCTTATCGACTTACTGGTCGAGATGGTCAACAGCGAGACGTGTGATGGCGAGCTAACCGAACTAAATCAGGCACTTGAGCATCAGATTGGTGGACTACCTTGAAGTGTCTCGCGGCTGACTGAAGCGGCGCACGAAAACGCGAAAGCGTTTCACGATAAATGCGAAAACCCGAAACAACTTCACAAT
+
3237685432/)'&&)%%%)+((/+,?JC447'*)+0---/238475212FFIJJJGFJJIJJJBCBAB@C6667<33/.0011..,'1345798,('&&(*(+))*0--0****.--.2?0000?<A=<<6662:;=;,&%&&'&&&&'&'(,/00---5@@C:648)))*-*))*)(%%''(&%%%(11588;8544=?@@CD=<<<AAAA@DA@:9::4...+++,/33*)))*)),().,+,,1488F99::>=>=CG=500))/4,,,,7-.54&'('+(6695666DAAFE---?9.)).-''''''',,0---@HJGEJICD<<<;A<=>?G>===B8854685-**&&%&'&'(+6;6788:9@EFIFJ984*)((++,,-2+++1..-..77?73341.-((*/B9888EGHG::C?CDGEDCA?@DCBCB@<<>:3,,(()*)'%&&''''')-3'''*-&&&&(....00/+.(&%%%%%&(..45555611,,))(&'&'((&%$%)-.**.0+++EEEIJ=874455=DCJIJDEIJFHJJDDCCJJJGGJGJHDFF540/023(''')0.-/-/.)%$&$$$%%%.677886777;::;)''&',.8><;;<>A?BADJIHJGIGDB@@DBGFEEFCBAHCGJIEJCCJFCE>EB@@?@DDDB>9553--,))+)/037<>>999*%%%&&&)*('(((1&%%%)+*-''&))&((()(*/*&&'&&&&.0*0))=>BB@@@@HFHFCEFJHJ;:<<2/,)*....,.*((%%&''(8;B>>=?@?DBA6556545/2-+.45798=595.:@=>DECE>HJ<;:<;;A@BIJHJID@??<<<;;:''(49:;997778=@EDIDF<:;:;<=CE/..*+*('(,*)))+22352.-.+((()94586++9>==<>IEFECDHC///5<.--02123<;:7::::9?EFADI@D@@B77756'''(-'''(###%%$$%&.--&&))+)++++++6955688--,**'&'()*.)&&&+/--0699:97532//3421382234;;7('&&'&&(+++223;;;<C21181/31225+++.=>C??@?@??C@?>>?>988/...-)45<;57>@CH===>;:&%%%'('%'.0-11/45<>8;8534+)**.755478A'''';::8(''+&+,0124('''//.1111168310.((()+-+)((('''(***)))029=DDEIGJIJIJFGGFDJJJIJGEIJEEC@<=;:::8667JG:::;.--+-.05;:;;=>DDHEG@<33BCH<<<DE99922227+***'&)*((''''((++,**+334<;<AB11/**'')'(&&&&-..2=C@?>@@@EDIDCEGJHJEFDDFEHIHJHGC??FJJJGDJJFDBBAABBC@CAGJDCGBA@ADA?=>A<0&%##''+''++('&),(('&%%(()('&$$$&+,,,./2=>----AA@@@D7777<4343(-.'&&%()%$&&&('''(.9<;88<<>@JJFEHIIJGDD9889FB>?@AA@9A96875;))))IIJJA@?=@8888@B???@JGJIACJJJFJJJHJFFJJIJJHJIJGJJDJJJHHJJHJJGDDJECJJCBBCJFFJJGGJJJGHEJEJEEJ@:9:79001(&%%'(%$$$%*))(&&&'&&&&)/*+>;:::<;99>==><;70000AICEDFIJEJEDI>?>>?HGCFB7666EBBAA99>?@DHJEFJJHHGDFFHF@<<<=DCBCCB<<<<9:;8.//++,--()-//663444==>@?956DJHGA::82223?:76660/---434343320123256@DBHJJ65548129:9('''.///7<JFHD<<<@HDAAC@511-,)
@Stanford_p7n_1_WT_T7_Gibson_BigLinear_40_391
CCAGGTCATCACCCCTAAGGCCAACGTTAGGAAGGTCCTCAATGATGTTCTGACGGTTCGGAAGCCACTGGTAATGCATTGGGGCCTTCTCTAATTGTCAGGCCGCTACGATAGCGTCACGAAGCCTCAGCGGGTACTTCTCGGCATCACTAAGGTTAGGGTTAAGCATGAACTGTAGCGTAAAGCCAGCCTTACCGTATTCCAACTCACGCTCGCGCAGGTCATCACGGTCAAAGCGCACTGGGTCTTCTGGAGTCCCAGCAAGTGCCTCAGGGTTCTCATCGTACTCAGCGCGTAACATGGAGCAAGACGCTGTGAGTAATAGAGGTTCTCTTCACGTGTCCTTGGGTACAGAGCAGGCCAGATAATGGTTGTGTACCCACGGTTCTCCTCAAGTTCCTTATAGAGAGTCATCTCTGTCTGAGGTGTACCAAGGTAGATAACGCGAGAGGAAGGCAGCGGTTTAAGTAACGCAGCGAACTCCTGAACCAGAGTCCATAGCTTCTCACGGGCACCCATAGTTGCGCTGTTAGACGGAATCTCAACGTCATCCGCAATGATAATGTCAGCACGGCTACCAGTTAACTGACCAGTGATACCTACTGATTTCACACTACGGAGAGTGGTCAGGATTGTATGCGTGGGAGGCTCGTGCCAGTCGCACTGCACTGTGGTATAATCAGATAGGAATGGCAGCAGGTCAATGATGTTCTTAATAAAGATGGAGTTAGCGTCTGCACGCTCCTTTAGAGGCTGATACGATAAGTATCTTCAACTGAGGGTCTCTCCATAAGGACCACACAACGAACGCACATGTGATGAACGACTTACCGATACCACGGAAAGCCTGTAAGATGAACTTCTTGTTGTCTCCATTCGCCAGCACCTTAGCCATGTCAATCTGACACTTAGTGGGCACCGGTAGGTTTAGCGCCTTCCATAAGACGAATAGGAACGCCACGAAGTCTCCTTTCAGTTGCGCCGCTACGAGCGCATTACGATTGGATTGAGTAGACACATTGCCTCCTTACTTGATTTCCTACTTACGTTGCAGTTCACGAATAGTATCCTGTAACGCACGAATCCATGCGTCACCCTTCTGGGTCACTGCGAGAATACGTTTAGCATCTCGGTCGTCAAGTTCGGTACGACCATCGGCTCGAATCCACACTGACCATCGGAGGTTCCGGTAGTTTTGACTCTGACGCGCAACCGCTTATTGTCGCTACGCAAATCAGAAATAATACTATCGTGCTCCTTCCAGCGCGGCAAGGTCTTCTTGATACTTCAGTACCGCATCGATTGCTTCTTGGTGCTTTCTCGCAGCCTCAACTCTCTTAACGTACTCATTGTGTACCTCCTGTTTCCATTTTCACGTCTCCATCGAGTCTGACCCTAGATGCGG
+
%%&/11*)**((')/,&&88:?@AACBC001AEJJFHJJGHIGEJE====@BBJIJHHJFGFJHHJFIHJJF===<@A=''''JJIJJHGA?><9899;<<=FBBFCCG???>??ADIJJJJJJHJJJJIHJEIHJ@A@AHAAJJIJJJJJIIJJGJEFIHJA>A=A....B@HA@=<<=>777@FJGHC@?F<JHHJJJJIJJJJJFJIIJJJHGEHFJIJGGGJJGHHJHIJJED@@)))&''*&&%$%)(+,,++,*01212222CA?==>AGJFDACIGJJJJJJHJJJHDIGHJCC---;=B??C@@CEEC87779994445;53336676;FCDJJJIJJFGJGJIHJIFGJHEEJHHHI;;;AJBDA@ECJJJFCD0000..&&(''''6EBDCE@GD66A?@@8@A66898789<ABJJJGIJJHIFGJHHJE@?=>C77657GIJIJJIHFEDFFJHHFHGJIJJJFJBBABJHJJJJJIIHJHJHEBDDHDEFJEGFEIDDFG<<<<DE<<==HJJJGJJJB544.--.0-,,,=ADGIGJJJFJGJJIEJIIGHJFHFJFC;;?GGDB>B@@@@IJJHJCCECJJFJFJJHJHJGJJJJJGGJJF=011DEJJ555-+**&'(&&$$#$$%%&''''''%$%%.-***+(((&$%%$$&&(&&%$$$%%%$%%('(+.;=@DHCHEEJJJJABABHDAJJ:A?4625421*'((.-,->?B;<<=B;45DCCAAJ=<5F@@AIJHCFDD>>?=8797777=:455899>HIHGIJEGJFJJJHJJJJJGFE;;;=DDFHEGJGJJJJJJJJJHJHIIHJIFA@A@FA9<226:=@<;==A>>DFJ@DEHJJEHFGJJJJGGGHJGJJGGJGEFDEFJ?;;BEJJGJJJJJJHJIG766877778JJJIHGJGJIFIJIJJJEGJJIJJJHJHHJFEJFJFJEDJJ8889JGHIHHGHDEDJG>?=:532---((()>6111=>>?EBF0000AB@FD:300)))*(((2/&,./:=BFABFGIGIFJFJJJJJHJGJFJJJJJHEF?@/..///00225==@AAC@A@A/..7;@=?FEEGJJGGJJHJJ6779J::::A@ABDGICA?BE0///;;;;?@C@>==9::9:D431('&&'-0241&&)?GHGGDGJJJJFGJJFJGJIJJHJFJFCDCCFIFDFJJJEDFEJJJF@A@AIJJJGHJFHFJJJFFFECABA9624.*'''-)%%%$$$$&&&'''''('-)48A@<<7<>DDDED=;:293,,,-,,.*''&$$$$,./0...7312*(/1%&&&%%%%%(++8=BDIIFGGFJJHJJE;CECGC?A?>ABDJJADCCDEDB>/-833'&&')%%%%&&'%'.3'&')(''239;;F977722*&
@Stanford_p7n_1_WT_T7_Gibson_BigLinear_40_392
AGTTCCTTATAGAGAGTCATCTCTGTCTGAGGTGTACCAAGGTAGATAACGCGAGAGGAAGGCAGCGGTTTAAGTAACGCAGCGAACTCCTGAACCAGAGTCCATAGCTTCTCACGGGCACCCATAAGTACGCTGTTCAGACGGAATCTCAACGTCATCCGCAATGATAATGTCAGCACGGCTACCAGTTAACTGACCAGTGATACCTACTGATTTCACACTAGGAGAGTGGTCAGGATTGGCTGGGCCTACATCAAAGCTGATTACCGAGTCACGCTGTCCGGGTCTTGGCTTTAACTCAGATAGGAATGGCAGCAGGTCAATGATGTTCTTAATAAAGATGGAGTTAGCGTCTGCACGCTCCTTAGAGGCTGATACGATCGTCTCTTCAACTGAGGGTCTCTCCATAAGGACCACACAACGAACGCACATGTGATGAACGACTTACCGATACCACGGAAAGCCTGTAGATGAACTTCTTGTTGTCTCCATTCGCCAGCACCTAGCCATGTCAATCTGACACTTAGTGGGCACCGGTAGGTTCGCGCCTTCCATAAGACGATCGGAACGCCACGAAGTCTCCTTTCAGTTGCGCCACTACGAGCGCATTACGATTGGATTAAGATCAGACACATTGCCTCCTTACTTGATTTCCTACTTACGTTGCAGTTCACGAATAGTCTCCTGTAACGCACGAATCCATGCGTCACCTTTACTGGTAGCTGTCCGGAGTACGTTTGACATCTCGGTCGTCGAGTTTGGCTCGACCATCAGGCTCGAATCCACACTGACCATCGGAGGTTCCGGTAGTTTTGACTCTGACGCGCAACCGCTTATTGTCGCTACGCAAATCAGAAATAATCCTATCAGTGCTCCCTTGCAGCACGGCAGCTCTTTCTGATACTTAGCAGATACCGCATCGAATTCA
+
99;@@B@:15***+)69@GJ<<88987:>>BDDGJBADCGDHJIJGJJIJEJCGGECJJIFJJJFJGEJHJFJEIJHH????F9999G7544<@?ECBA@B?>;;99<<A==<<@BADC>>>=((%$#%%&&'*+0.*+--;DDGJJEJFJJJFJHJJJFJIGJHGJJJHGFJFFJGGJ><>@>@@?ADCFDHJJFIEEDBAAA>999;>FEJJJJJJGGIFHHFJHIJJIHIJFIHJJDBBDEHJJGIJDE:52023.++()++///0;;@ABJGEJDJIJHHEHJJJEJHIJGJJFFGFJJJJJGHJJFJJGJAA@@ID<<<>JJHHJDJG;JJGHJIEIBCHHJGAAC>>=;=72689:336;16=?AHH??>66533&%%%&&&4433362.-25200....4756777:<;:99>>ECEECBABEJEHECBB====AAAAE7874642334;768BAB@@@>?))((&&&7AECGGD@??@EEBA>JDCDFED:70000-->?CGJGFA@ABJGHC5446////6:>::800.((''*('&&**37348?:/-/7((('++*273445<<<>?@?AAD@B@?;;CDFFJFHFECBABBBDA@BAF??200022234)((%%$%&'+++.23.-..==?92<=D?>?>ABFCACBE9;::<CFHJDC>=?-,,,&&&&*))3=87773300.-..65550/....-/(0.(++,.0-.,,,)''%&%%$%$$$&'%%)),))/,,+///.'&&'2*(((30001<?DA:788BA?>?@FECD@@BAGBFFJGAABGFCC:;141==<?@E<::?>?<<=3434==CD????43335434<==<<4444C9777BAFDFDEECDEA@<<;;:;775))))203---'%$%%%())+/013;=?888556768:3445311-()%#
@Stanford_p7n_1_WT_T7_Gibson_BigLinear_40_393
CTATTCAACTCACTCTGGGAATATACTCCCATGCATGGTTCCTAAAGTTATCCAAGCAGAAATCGCTAAACTGGAAGCTTGAATTGGAGGACGTTAAGTACCATGAAGCTAAGACTCGCTCCGCTGTTCACATCTTGAAGAACTTAGGCTGGACTTGGACAGACAAGTTGGCTAGAACCAGAAGTTACCAAGCTGAGTCATAAGGTGTTCAGATAAGGACACTATGACCCACATAAAGGCTGGTGATTGGGTTAAGGTTGACATGGGAGTTGTTGGTGGATACGGCTACGTCCGCTCAGTTAGTGGCAAATATGCACAAGTGCCATCTAGCAGGTGTTACTCCACGCGGTGCAATCGTTGCCGATCAAGCCGACGTGATTCACACAGGTTTCTTGACAGTTGTTTTTCATATGAAGAGATTGTTCATCGCCGATAATCAATAGGAGAAATCAATATGATCGTTTCTGACATGAAGCTAACGCCCTCTTAGAGAGCGTCACTACGTCCACTGCGGGGTTATCTACGACTACTCCACCGCTGAGTACGTAAGCTACCGTGAGTGACTTCGGTGCGTATATTCTGGATGAGTTGGAGCCGAGGTTGCACGAGGCGGTCTTATTGTGTTCCACAACGGTCACAAGTATGACGTTCCCTGCATTGACCAAACTGGCAAAGTTGCCATTGAACCGCAGTTCCGCCTTTCCTGTCGTGAGAACTGTATTGACACCCTTGTGTACACGTGATCCTTCCAACCTCAAGGACACCAATCGGTCTTCTGCGTTCCGGCAAGTTGCCGGAAAACGCTTTGGGTCTCACGCTTTGGAGGCGTCGGGTTGTCGCTAGGCGAGATGAAAGGTAAATACAAAGACGACTTACAGCGTTATACTTTGAT
+
77444/...232575777AGHDA@992,,-'12222122/-0-**)+**)''(27??CBEDEJIBCA7445;@?>;853-))*'('')+*)(('(%%%'%%%%@EEJIJJF;9;>?==GJIJGJJHJGJJJ7777+()@<::78.)),02974473,(((''%$&',++*,01'%%)'*::778660@CAAABE>;;<533-)(''&&&%%%%&'*,.+***+*+2379=8C:9+***-11--./011..32FEEFECA6660(((-11.---0/2733.,+****3.+&&'''&&'.//6778,,,,::;AD9812.+''1..,,,,++-++.0:6430112=;<<==??H***,22,)*4455-,+/++)()(,,-88:899;--30;0,,++,45326222*);544347677@<99:8;:)(()(****238>81002:;<JBBGDB@@@=<88979:;F?>>DB53*+--&&&(*+,///'&'%&&&&0310/.11&&&&),:;<<??@@JCD:<BDBBECEDCBBACDDJGEJFHIGGJFFBA@AD?@B?C((((1+%&&%+--=A>=<<')'&***./,+**0-&'%%$%%&+,-++++447788997887::8898?9=1;;;@EGJJJHHCDCJG65534/&())*,1131573)-.,589>2((()/)(('**&&&$'&%%&$&%*,,,()0+69.,&&((-,./14**,,/./8???=BF995200--**&&'%%%%&)00:=BBAEDGEE;:4(((+**+6677CFJJGHEHAEA;988;8,)')136520*%%'%-76000132243;3/8=;74412223=--*())+)*+1)*..)''(-11)(()*(''/3'&$%%&*('%%(-,+'+*+--1))%
@Stanford_p7n_1_WT_T7_Gibson_BigLinear_40_394
CTGGCCTAATGGTCACTTCTCGGCTGCTTATACGTCACCCGCTGCTACCTAACAGAGTGATTAAGGTGGGCTTTAAGAAAGAGGATTCAGGCGCAGCCTATACCGCATTCTGCCGCATGTATCAGGGTAGTCCTGGTATCCCTAACGTCTACGATGTACAGCGCCACGCTGGATGCTATACGGTGGTACTTGACGCACTTAAGGATTGCGAGCGTTTCAACAATGATGCCCCATTATAAATACGCTGAGATTGCAAGCGACATCATTGATTGCAATTCGGATGAGCATGATGAGTTAACTGGATGGGATGGTGAGTTTGTTGAAACTTGTAAACTAATCCGCAAGTTCTTTGAGGGCATCGCCTCATTCGACATGCATAGCGGGAACATCATGTTCTTCGATCAAGATACCATACATCACCGACCCGGTATCATTCTCGCAGAAGAAAGACGGTGGCGCATTCAGCATCGACCCTGGGACTCATCAAGGAAGTCGAGGAAGTCGCACGACAGAAAGAAATTGACCGCGCTAAGGCCCGTAAAGAACGTCACGAGGGGCGCTTTAGAGGCACGCAGATTCAAACGTCGCAACCGCAAGGCACGTAAAGCACACAAAGCTAAGCGCGAAAGAATGTTTGCTGCGTGGCGATGGGCTGAACGTCAAGAACGGCGTAACCATGAGGTAGCTGTAGATGTGCTCAGGAAGAACCAATAACGCTATGCTCGGTCAACATGTTCTCTGGGGACTTTAAGGCGCTTGAGGAACGAATCGCGCTACACTGGCGTAATGCTGACCGGATGGCTATCGCTAATGGTCTTACGCTCAACATTGATAAGCAACTTGACGCAATGTTAATGGGCTGATAGTCTTATCTTACAGGTCATCTGCGGGTGGCCTGAATAGGTACGATTTACTAACTGGAAGAGGCACTAAATGAACACGATTAACATCGCTAAGAACGACTTCTCTGACATCGAACTGGCTGCTATCCCGTTCAACACTCTGGCTGACCATTACGGTGAGCGTTTAGCTCGCGAACAGTTGGCCCTTGACATGAGTCTTACGAGATGGGTGAAGCACGCTTCCGCAAGATGTTTGAGCGTCAACTTAAAGCTGGTGAGGTTGCGGATAACGCTGCCGCCAAGCCTCTCATCACTACCCTACTCCTAAGATCATTGCACGCATCAACGACTGGTTTGAGGAAGTGAAAGCTAAGCACAGCAGCACCGACAGCCTTCCAGTTCCTGCAAGAAATCAAGCCGGAAGCCGTAGCGTACATCACCATTAAGACCACTCTGGCTTGCCTAACCAGTGCTGACAATACAACCGTTCAGGCTGTAGCAAGCGCAATCGGTCGGGCCATTGAGGACGAGGCTCGCTTCGGTCGTATCCGTGACCTTGAAGCTAAGCACTTCAAGAAAAACGTTGAGGAACAACTCAACAAGCGCGTAGGGCACATCTACAAGAAAGCATTTATGCAAGTTGTCGAGGCTGACATGCTCTAAGGGTCTACTCGGTGGCGAGGCGTGGTCTTCGTGGCATAAGGAAGACTCTATTCATGTAGGAGTACGCTGCATCGAGATGCTCATTGAGTCAACCGGAATGGTTACACCGCCAAAATGCTGGCGTAGTAGGTCAAGACTCTGAGACTATCGAACTCGCACCTGAATACGCTGAGGCTATCGCAACCCGTGCAGGTGCGCTGGCTGGCATCTCTCCGATGTTCCAACCTTGCGTAGTTCCTCCTAAGCCGTGGACTGGCATTACTGGTGGTGGCTATTGGGCTAACGGTCGTCGTCCTCTGGCGCTGGTGCGTCTTCACAGTAAGAAAGCACTGATGCGCTACGAAGACGTTTACATGCCTGAGGTGTACAAAGCGATTAGCATTGCGCAAAACACCGCATGGAAAATCAACAAGAAAGTCCTAGCGGTCGCCAACGTAATCACCAAGTGGAAGCATTGTCCGGTCGAGGACATCCCTGCGATTGAGCGTGAAGAACTCCCGATGAAACCGGAAGACATCGACATGAATCCTGAGGCTCTCACCGCGTGGAAACGTGCTGCCGCTGCTGTGTACCGCAAGGACAAGGCTCGCAAGTCTCGCCGTATCAGCCTTGAGTTCATGCTTGAGCAAGCCAATAAGTTTGCTAACCATAAGGCCATCTGGTTCCCTTACAACATGGACTGGCGCGGTCGTGTTTACGCTGTGTCAATGTTCAACCCGCAAGGTAACGATATGACCAAAGGACTGCTTACGCTGGCGAAAGGTAAACCAATCGGTAAGGAAGGTTACTACTGGCTGAAAATCCACGGTGCAAACTGTGCGGGTGTCGATAAGGTTCCGTTCCCTGAGCGCATCAAGTTCATTGAGGAAAACCACGAGAACATCATGGCTTGCGCTAAGTCTCCACTGGAGAACACTTGGTGGGCTGAGCAAGATTCTCCGTTCTGCTTCCTTGCGTTCTGCTTTGAGTACGCTGGGGGTACAGCACCACGGCCTGAGCTATAACTGCTCCCTTCCGCTGGCGTTTGACGGGTCTTGCTCTGGCATCCAGCACTTCTCCGCGATGCTCCGAGATGAGGTAGGTGGTCGCACCACGGTGCGGCTTGCCTTCCTAGTGAAACCGTTCAGGACATCTACGGGATTGTTGCTAAGAAAGTCAACAAGATCTACAAGCAGACGCAATCAATGGGACCGATAACGAAGTAGTTACCGTGACCGATGAGAACACTGGTGAAATCTCTGAGAAAGTAAGCTGGGCACTAAGGCACTGGCTGGTCAATGGCTGGCTTACGGTGTTACTCGCAGTGTGACTAAGCGTTCAGTCATAGCGCTGGCTTACGGGTCCAAAGAGTTCGGCTTCCGTCAACAAGTGCTGGAAGATACCATTCAGCCAGCTATTGATTCCGGCAAGGGTCTGATGTTCACTGGCCCAATCAGGCTGCTGGATACATGGCTAAGCTGATTGCGGAGATCTGTGAGCGTGACGGTGGTAGCTGCGGTTGAAGCAATGAACTGGCTTAAGTCTGCTGCTAAGCTGCTGGCTGCTGAGGTCAAAGATAAGAAGACTGGAGAGATTCTTCGCAAGCGTTGCGCTGTGCATTGGGTAACTTCTGATGGTTTCCCTGTGGCAGGAATACAAGAAGCCTATTCAGACGCGCTTGAACCTGATGTTCCTCGGTCAGTTCCGCTTCAGGCCTACCATTAACACCAACAAAGATAGCGAGATTGATGCACACAAACAGGAGTCTGGTATCGCTCCTAACTTTGTACACAGCCAAGACGGTCACCACCTTGGTCAGACTCTCGTGTGGGCACACAGAAGTACGGAATCGAATCTTTTGCACTGATTCACGACTCCTTCGGTACCATTCCGGCTGACGCTGCGAACCTGTTCAAAGCAGTGCGCGAAACTATGGTTGACACATATGAGTCTTGTGATGTACTGGCTGATTTCTACGACCAGTTCGCTGACCAGTCACGAGTCTCAATTGGACAAATGCCAGCACTTCCGGCTAAAGGTAACTTGAACCTCCGTGACATCTAAAATCAGACTTCGCGTTCGCGTAACGCCAAATCAATACGACTCACTATAGAGGGACAAACTCAAGGTCATTCGCAGAGTTGGCCTTTATGATTGACCTTCTTCCGGTTAATACGACTCACTATAGGAGAACCTTAAGGTTTAACTTTAAGACCCTTAAGTGTTAATTAGAGATTTAAATTAAAGAATTACTAAGAGAGGACTTTAAGTATGCGTAACTTCGAAAAGATGACCAAACGTTCTAACCGTAATGCTCGTGACTTCGAGGCAACCAAAGGTCGCAAGTTGAATAAGACTAAGCGTGACCGCTCTCACAAGCGTAGCTCGAGAGGTCAGTAAGATGGGACGTTTATATAGTGGTAATCTGGCAGCATTCAAGGCAGCAACAAACAAGCTGTTCCAGTTAGACTTAGCGGTCATTTATGATGACTGGTATGATGCCTATACAAGAAAAGATTGCATACGGTTACGTATTGAGGACAGAATAGAAATTCTGGATTGATACTAGCACCTTCTACCACCACGACGAGGACGTTCTGTTCAATATGTGTACTGATTGGTTGAACCATATGTATGACCAGTTGAAGGACTGGAAGTAATACGACTCAGTATCAGGACAATGCTTAAGGTCGCTCTCTAGGAGTGGCCTTAGTCATTTAACCAATAGGAGATAAACATTATGATGAACATTAAGACTAACCCGTTTAAAGCCGTGTCTTTCGTAGAGTCTGCCATTAAGAAGGCTCTGGATAACGCTGGGTATCTTATCGCTGAAATCAAGTACGATGGTGTACGCAGGGAACATCTGCGTAGACAATACTGCTAACAGTTACTCGCTCTGTCGTGTGTACTAAAACGATTCCGGCACTGGAGCGACTAAACGGGTTTGATGTTCGCTGGAAGCGTCTACTGAACGATGACCGTTGCTTCTACAAAGATGGCTTTATGCTTGATGGGGAACTCATAGTAAGAGGCATAAGTTAACACAGGGTCCGGCCTACTGCGTACCAAATGGACTGACACGAAGAACCAAGAGTTCCATGAAGAGTTATTCGTTGAACCAATCCGTAAGAAAGATAAAGTTCCCTTTAAGCTGCACACTGGACACCTTCACATAAAACTGTACGCTATCCTCCCGCTGCACATCGTGGAGTCTGGAGAAGACTGTGATGTCATGACGTTGCTCATGCAGGAACACGTTAAGAACATGCTGCCTCTGCTACAGGAATACTTCCCTGAAATCGAATGGCAAGCGGCTGAATCTTACGAGGTCTACGATATGGTAGAACTTACAGCAACTGTACGAGCAGAAGCGAGCAGAAGGCCGTGATGTCTAATTTGTGAAAGACCCGATGTGTATCTAAGCGCGGTAAGAAATCTGGCTGGTGGAAAATGAAACCTGAGAACGAAGCTGACGGTATCATTCAGGGTCTGGTATGGGGTACAAAAGGTCTGGCTAATGAAGGTAAAGTGATTGGTTTTGAGGTGCTTCTTGAGAGTGGTCGTTTAGTTAACGCCACGAATATCTCTCGCGCCTTAATGGATCAGTTCACTGAGACAGTAAAAGAGGCCACCCTAAGTCAATGGGGATTATTAGCCCATACGGTATTGGCGACAACGATGCTTGTACTATTAACCCTTACGATGGCTGGGCGTGTCAAATTAGCTACATGGAGGAAACACCTGATGGCTCTTTGCGGCACCCATCGTTCGTAATGTTCCGTGGCACCGAGGACAACCCTAGAGAAAATGTAATCACACTCGCTCACCTTCGGGTGGGCCTTTTTGCGTTTATAAGGAGACACTTTATGTTTAAGAAGGTTGGTAAATTCCTTGCGGCTTTGGCAGCTATCCTGACGCTGCATATTCTTGCGGTATACCCTCAAGTAGCACTAGTAGTAGTTGGCGCTTGTTACTTAGCGGCAGTGTGTGCTTGCGTGTGGAGTATTGGTCACTGGTAATACGACTCACTAAAGGAGGTACACACCATGATGTACTTAATGCCATTACTCATAGCACTGAGATTGTAGGATGCCTTGCGCTCCACTGTAGCGATGATGATATGCCAGATGGTCACGCTTAATACGACTCACTAAAGGAGACACTATATGTTTCGACTTCATTACAACAAAAAGCGTTAAGAATTTCACGGTTCGCCGTGCTGACCGTTCAATCGTATGTGCGAGCGAGCGCCGAGCTAAGATACCTCTTATTGGTAACACAGTTCCTTTGGCACCGAGCGTCCACATCATTATCACCCGTGGTGACTTTGAGAAAGCAATAGACAAGAAACGTCCGGTTCTTAGTGTGGCGGTGACCCGCTTCATCATGCATATTATCAAACAAATCAAGGAGGTGTTCTGATGGGACTGTTAGATGGTGAAGCCTGGGGAAAAAAACCACCCGCCAGTACAAGCAACTGGGTGTATAGCTTGCTTCCAGAAAGATGACCGTTATCCACACACCTGTAACAAAGGAGCTAACGATATGACCGAACGTGAACAAGAGATGATCATTAAGTTGATAGACAATAATGAAGGTCGCCCAGATGATTTGAATGGCTGCGGTATTCTCTGCTCCAATGTCCCTTGCCACCTCTGCCCCGCAAATAACGATCAAAAGATAACCTTAGGTGAAATCCGAGCGATGGACCCACGTAAACCACATCTGAATAAACCTGAGGTAACTCCTACAGATGACCAGCCTTCCGCTGAGACAATCGAAGGTGTCACTAAGCCTTCCCACTACATGCTGTTTGACGACATTGAGGCTATCGAAGTGATTGCTCGTTCAATGACCGTTGAGCAGTTCAAGGGATACTGCTTCGGTAACATCTTAAAGTACGGACTTGATGTGCTGGTAAGAAGTCAGAGTTAGCGTACTTAGAGAAAGACCTAGCGAAAGCAACTTCTATAAAGAACTCTTTGAGAAACATAAGGATAAATGTTATGCATAACTTCAAGTCAACCCCACCTGCCGACAGCCTATCTGATGACTTCACATCTTGCTCAGAGTGGTGCCGAAAGATGTGGGAAGAGACATTCGACGATGCGTACATCAAGCTGTATGAACTTTGGAAATGGACGGTCAATGACTATGTCAAACGTAAATACAGGTTCACTTAGTGTGGACAATAAGAAGTTTTGGGCTACCGTGAGTCCTCGGAGCATTCCTTCGAGGTTCCAATATACACTAGAGCATCGAAGCTCTGGAGTTAGCCGAATGGCAATGCGTTGGCTGGCTTTGAGGTTATG
+
&&&&$$$#%(,/27:88:7:)))*>:755011,'&'),,,+-..//+-+-++9JJFHJJIHHIJJGG+++'1<731.,,-/3/0,-1-0//0DDIJDJJFJGJJIJHJJFHCHDBG?=<443445645,+**+35666;22??@?GFFFIJHJGJGJJJJGJJJHJFEFFGJHJHEGBDJH?@EJJJHB@A@DJJJJJHGJIJJJEJJJJHJJFCFEEJJIDFI@IJ;:42//::>?IHJHJFHFJJHJJJJJGICDDAAEACCBDJFBFFJHJIJJGJJJJD7000CEHJHJFHIJJJJ<2/1///<=>>CCCBCB@?<:34>BFDA>=:::=@-,,)++-/-//0(''1':<?AJJJHEDDE=>=>B2333@@@BH544337<B?44,((&(*(71(&))**'&(&%&'-5**++<?@@@CDAB@CBJJDABDBCBBEJJGGBBI?:B655>ECC<:98322>?@DB889;??0/+.))((+**+*,8CEA?@BDFJJJJJFEFJJJJA<<>A@FJGE7777JFGGIIJGGGJJJIFIJGJJHJJJGGJJJJJJJH@@71-(.DDIHEGCBCDGGHFJJJJHJGIJGJIJJGJJJJJJFEDIDJHG997733<<<<88;78>222;>:)&'&&&%&')/44EJEJIFJIJFJIJJHJJBCEDCFEDGHJJJGJJJJGJIGJJHGJGGJBBBA@.---/008<BDGCF9999JJJHJJE886****?=>>BG@???C559;;JGBFCHCIFJFCBCCC@@=:<@ADDH;<<=JJJJFIJ====J???A?7/056889=EGJHIJJJJJEIJJIGJJIDEJIJIJJJJGJEGEFJFJA??@945@@@EGDHGGHJGJJGJHHJHBAA@FIED875029:=B21116>?CECBDA@AE+**(''''22666:;:8789FEEA<::::;88??@CEJAABBJDCGGGIJJGJGCDDFHEJJJA?@?E<BB?<<DJJJFJJHJJGJJJJJIHF>))))2579?BADCJJJJIJJJJJGFJJJHIJIJDBB@778JB?@>>?=;<83.%%%..(&&()*85566JGHGGHGJJHJHJJIHIJJJ@@@@FE@FGHJJDABA61-+**+)&&&'1--=CEEDJJIHHJJHJHEJFJIJGBABBJFDGCJGDE=<<;9;@JDHDDJGGJFFC.,++*+-,&'((3345++++DFDFHEFJHJJIJJJFHEFFDFBBGB<4/&&&$$%%'(--++*&+++-*+*8095CJFEJJJJI?=@BBA8888A@BCBDGFC874458@@?CDA?@BEJJIFGJEJJGJJHJGJJHJJJJIHEJJJCHEHGEI;::;FJGJFJJJJJGJJJJJIFJIJHJIJJGIEDFFAJFHHGJGJGEBDBCABCHJJHA@AEEEJJJJHFFHJGJJJIHJJIJFJHJFDJHEFFGJHJHJFHJJJJJIDFJJFJJFGJGIJJJJJJJDD>>:225754)***68BDJIJEJJIJJHJJFHHJJJJJDB@A@GIIDFDBBED>+479<@EJJJJJEEDGIJJJJFHFJGDFEJGIF>=>>HJIJJAAAECCA?>?<>@?=88BCCBEEHJJGJEJGJJJFFFECJJ;:::?@><;99+++,6767>-))('&((+'/0.08EJEEIHIIJJJJJHDGHJJEGC@@>?JEHJFGDJJ?>??JJJJEDEGJIJJIFHJH.../6>;:'&&&-+0006=EGGHJIJJJGJJGJJJJJJJJJJJJJGFE;1111DJJHJFC@@54444ACFEJJHJJIGJJDEEJFFJGEHGJJJGJJGJJFJJJJC3333JGGJAAABAAA>>>>D9888BJEGFCDCC98)((&'556974225301/.//7CEIJJJJA;;;=D<7789>><><>BB222DGJJHJJJJGJFJJJFJJJGIGJJJ<<<IGDHG=JHFJGFFIJF<<<=JHJGJFJHHGJJJJHJJJJJIIJIJDCAAAGFJHGHJJJJJJHIJJJFFFJJJJEGJICJJGJJIJEJA@DBHHJIGJJJJHIJJJJHEEGJEJJJJJIFGJEIHJJJJJJJJGJJJJJIJJIJJJIJJFJGDIFGJGJIJGJJJGIJGEHJFIJJJIJFIIJHJJJIJJJHHFHJJE22ECJIJJJJJJJJJJHJHJGJJGGJHGHJHJGDFAFJIGFEEDABBGJJJJIBGFEJJJJIJGBCGJFIC@ABAC>BC=B:9....112>@IAAADEGCEACABFFCCFIJJJJJE6445BEDDDHEJJIJJHJJJHJJEEHEGGEGDDIIJJHGGEFJFFFEFJ>?>BIGEJJGJHGGB???B@?@=<;455:945223468129;JJEDGJJJGJJJFFJJEJFJEJGJHJJGJD10030001B=556?BADCJ@@?===FDJJCADJFDD=<==JJIJJJIHE7888:52245E999HJJGJGHD=;<FJCCBBJFJIJJGGJF?966DJFJEJDIHIGJJJDEIJED@AIJJIGFEA>HJCJFGJGJJJHJHJGJDFJDIGEFJJJJFEJJJECBFJJEGIJJJJJJJJIJJJJJJJJGDJEJFJJJIJJEJJEGJGDDJFDGEJJ43+***9=>DJG?>>=;<???BGJJGIJGJAECGEGJJFGCIED=<<+++&''&))*--.,,,-.)(((,),-.237CJJIJBBA22235/--////))+<:::8886766===>G==766''&))''+/--7799:667?@?@FHFJEIGEC95100//02B=9999;DIIJHJJGJJHHGJJJD;::799CHGJIJJJG??>>>>:4'''289;<JCC@?:?@AFGJJGJJFJD+***>DEJJGJFJIJJJIIJIJJGEJJHJJIJHHJJEJGIFGG200167=(((((=;==>;9854*2(('2552.,,,334:JC?8:::ACJJJHJJJJJJJJJC?>=5555)))4*ABACCC22311314EIGCHJJGFAAAAC<34;;&&&',(*+2BJIJJGIJHIFDEC@>3/-.&$$$&&&')()(**3+++444=<==<=>?IBCABC>422544=BCJJJIGIHJIJJJFJJJJJHJJHGJIJJGJJJJDAC;8((')26;6511455.-,-43//.-0-.0*+-7=GIJIEJJD?844FDGHJJJJJJFEJG==JJD5666B;32((((<AGGEJJHFEH;80..++++//,,,,,688>HGHFFIIJJIJJIJJJIEGEJJCCCJGJHEE-++,1)))*.+)*,+&&&*(*=/...;@?GJAAA@JJFJHGIJJJFGA:77<FEJJJEECB====JJFCCF865587<<;BBCFEGJIHJJHJAAD@3334455422661///---.5&&''))+**)(%%()2//02-,*+(')67:00-,.001=;;<CDFFJJJJJJBBBCD<<<=DECCFEB;;;:?;9:99=:E3IIGEDDGHJGECEFGBAA144:JJHJHDEJHDDHJHHGC86660///6;=CC@@@@BBEBJGFJIJJ1000FJIEDBJJJJJJFJHJJJJ@544++++0-12333578653331+*))**-/,)))/9==>??DJBHEJJGJJJHHEGEEEEFGFJIJCA*)))6('$%-,*)**)*13,...=?=??EDFGFJJIGIJJFJGJJGHJJIJHJJJJEA@DHJJHIJJJJIJJJJFJFE8763-0755@==H@@CA@B::::JGJEJJ853)81ACDJJJJFCACCFDJGHJCBCEIJJJGJE;DFJFJIJJJBC>/..511194..CJJFJIJFGDABBIJJJJGJJJJHJJJJGJIC??@JJFAF8668898::;<?;;==EJJJGCBFJJJJJJEGIIJJJJJJJHEDHJEJJJJJJFEF@@AIJFGFEJEIIFGJGJIJJJHJFJJEIJIGHEDJJIHGHEDFDDGFEJEFGEIJGIIJFJJGIHHDF2+&%,-2.6889:EBCEFJJJJGJJJFJGCFDGDJEJJJFHJHJJHJJJJJHJIJJJJHIJJGFJFGIJJIIJJIJJJHJHFGEJJJJJJJJJEGHJJGJJJJHJJGJIIG?>??CEJFD=;99:556IJGDGEFDJGJIJIFII@@??A<CC63/+'%'''%%'/742212//;DEHJJJIJHJGGFGGJJJJIHJJHJGJHIJJJFIEHGJJJJGJJJJJJJIEFJEEDEI?>?>.--.322)('&%%&(:;=ADGEIHIAABABAJEJIJJJIFGDFDJFFGDE-++;+;;;CHDBBABEDJG??>;94322JJICBFEEDI99979::@;;:AFCFF<<<GEGEJJHJFJGFJJDJHJJJFJCDJDFDCFDGC??>>@EBBEJ444474445888=>=>9888JHGJHDJHHCGJIF@@GEJFJGAA@::JE?=;:879=>@HADGJF=<<<AHEFIHIIJJJJH99.../:JDJJCCCFJJIJJHJGJJJJJGIJJJJJIJJEJ61112;3333<7705200.//FJ6446JA9@?7773,,/(''00./4=CGBEJE@>>BC411147<>CGD<;;:932229:==??JJIJGF*))*43+)%%)8>>?DHJHGJJIJJJIJJEEJJJFHIF66+)))*(+)-,++*)*'&%''(+,)*,')'''&,:;5556JJGGJJHJGJGGIJJJHJJCDIEGJGJJFJF?;>-;8>===HJJJJJJJJDFJHJJJJHIJJHHE8..067<??556GJFGJHJHJEJIGHJJJIHGHJJJHJJGIJFJJJIJJGJHGGIHIJJJJJJJGJHJJFJIJHFEF@@????>>=<==BHJJ@=:98;EGJFFJIJIJJJJJHGE;;;;JJGJJHEJJ@A;78>JHCJFHJJJJJJJJJJIGHJIJJJGJJJJHJGFJIJJJJDEGFHEJJJJJFJIFJJGJJFJGJEHJJJIGHHIFFCC::?@EBB:92*+99=;<BHGJJEEDIIIJJJJJGEDC632313/+''&%%$####%'')*+059<HDCAEHIHEJJFDA10-)**+3:ECEECJCCEDFGHJIJJJIGCFJEJ788<9;;67>?AAEJHDGGJJJDDFJJGGJJJIGJIJJHJHGEGCCBJEFFJHJIHJE7667DIJJJJHJJJJHIHEEJHJH@A@@IGJJIGIJJGJGJJJFCEEFCBA6444:877536B@@@>A////8874*+99;<>AAB@CD>=<<++++889??>DCCCAA>>?CIJEDGEJJHHBD??BDC====J>>900--,,.66?=DJJJJGJJGGJJFJJGEGGFJHJFIFJHJIFEJHDEA:@@:;@@A87783006CB@@@>>::;985567@B>??CEBDJGIJJIJHFJEIHJJEHGFGFECF:<6AE@A@=>>@CH3334D@BCCJ551/14446('''660//2234CFJJCCJJCFA8820//0//249---.ABED@<=DB?*))??EHFGFIJJJHEGGFHJJJIJEJGJGJJJFIFJHJJJJJJJJEEJHJGJFJGJFDJCDDDII?;8210+()%%&&156357)@ACEEG;;:<A+-<?DCDGDFH?@A@FJHHHHGJHDBB11/.-/9::?@ADJDGEFFAB:6432+++-04???A79+)*+))++,..27<;>==>>A@FHJJJHFFJFJEG==<<CBDDFCEE4547=JGGIGEDFB@@=1)%$$###$&'(()562224HJEIEJJJGJJFIJIJJGGEJJJJJJFFBCB?@E>55BFJDHJGGCCCCJJJJG?>>>>>;;<<EFGDCICFJGGJCBDB9/,,,,02523321../.10;JHCABB@AHDCJEGHJEDCDJFBAC:==>F;;;::=@ACBCIJJDJHJJIDJGFJJEHEAC>>>@JJEDJEJJJEJFJJJJJECCBBBJ=<CJFHCF><@@JHFEFEEEFEDHEJJHCFCDJJIJFEECEEJJGFBD<6777:<IDAB@=;;<><=@A@9/++,,+**-(''''(*)+)('')3434+,,*)&&%$$####$&'$%$$'(*((((.//0:@EDFJJHFFJJJJIJJJJFIF?>>AEJJFDFA??>0//11,++*))''()23-;<<FFJJIGJG2223577:0-///04440000+(&&'),14212566::9C*(((F@CDHF?887@GGFJFFIJJHFJJGGJGDCHB==>@BBBCHCJBBFGJJIIJ@>?>I@<<C:::34478=DCECHCDEEGFJCAJJHJHCEJJIHJJJJGJJHJJJIJCCEEJB<<@?:55<AB9922<57?;;<>DCEBBAB@DFFFHDEI2223DEFHJJJJHFGCJ?BCIEHEDJ>>4220+++(((<<>9<;<88IFIGJIJEJFGJHJ@@@@GFBBED@?4444CHE<88:9=BAB@??CFBB>><999<C9::2222BHCEA?;;<<B8667</567GHFFEJJHHIGDDCDJ??>><;9:@CCGFGBDDDJJFFIGJDE?889;5556;;:55555569<<<8999@<B=+***8AGBACACDJBCCCHBBDDJIE)(('2($$%&&%(,,,232335555000BACEJJDCD<;:78:@@IJH<;<A88840004;;778=443455;;?>9:77=?4111F@?98689??@??DCJGJAIHEFFIJJFJJFEGJHGJHHEJJGEGJJJCEDDEGDJGJEGEJFFFCJJEJJGEEGF@?==<989B433323.,,-30/02235:AAA88>@CEEEJGDEJJEDECEBECDIHHJIICB5555HFHDBBB@?*('%('(((''/458:>?/,+++BCDDDIIHCIIJEJJ@>>?9888;8886*'&'&%+9:444J@@=77656,,'''(/..,,4<GFEDEDFJE>=>??<<89)))(((*((('((*+-''''9??@@BCDFDHJA??A.---000,,,&&%%'$##$%$%&,,(*)++-*)(
@Stanford_p7n_1_WT_T7_Gibson_BigLinear_40_395
ACCTGAGCGCATGTAGGCCAGCTTAGCGAGCAGTCTATCCGTCTCAGCCTCGGCGAATGAGTCATATAGATGGAACGTATCGTTGCCGAACAGTTCATCGAACCATTGGTCGAACTTACCGTTCTCAATAATCTCTCTCTTTAGTGAGTCGGATTGTCTCAGTCGGACACGGTTGTGTAGACCTATAAGGTCCTCAGCGGTCTCCTCAACGGACTCCTCAAGCATCGCTAACCTACCTTCTTTGCCCATCGCTGTGCCCCATTGTAGAGCTTGTTAGACGACAACGTTGACTTCTACCATACCGGAACCGGAAGTGACCATAATGACTTCACCACCACGGGCACCTAAGGTCTTATCGTTGATACCAGTGCAGCCACTGAAAGCATGAGAACCTACTGATTCCTCGGACGATAGGTGCTCACGGATTTTATCGTTCACGTAACGAAAGAGCCGATACCACACCATCAGGAATCCAAGGACCAGCATTCCACACTTGCTCCATGATTACGGTCGTGACCATTTAGGTGACACTCGTTTGCATCCTTACACGGAAGAACTGCCACTCGTACCTTACCAGCAGGTAGAACCTGTGCAGCCTCTTCGACTGCTTTGCGCCCTGCTTCGTCCATATCGAACATTAAGATAATCTGTTCGAACTGGTCAAAGTATTCGTAGTTGGCAGCGCATGTCTTCTTAGCGGCAGAGGCACCGTGACCCAACGACCCTACAGGATACTTACAGTCTTGAAGTTCCATCACGGTAAGCATGTCGATTTCACCTTCTGTAACGACAATCTTCTTACCACCATTCACAAGTGCTTCCCGAACAGAGCGTCACTCTTGTGACTACCAGTGGTCTTAAAGTTCTTATCTTTATCTCGAACCTTCTGACTCACAATGTTGCCGTTCTGGTCCCGATAGTCAGCCACTTGGTACATCACACCGTCTACTTTGGCAATCCAGTAGCCAGCCTTCTGACAGGTTTCCTTC
+
%#$%'*144:??HJEDEFE00//75699;AAEHDEGHFIHDGEJGBEDGJFCCBEHJJIICDBBBB>6334:;;IJJEGDECGEJGJBBAAJFJIJJHHHHJHJIJJBCFDIDCEIFJGGBCBBEB888888==01;;99<:011,,-25=<<GDFJJCDHGJHJJJGJJJIFJJHHBEHFHHFJJFJJIGIGD4333:<=;<<?ABFDEFGIGJGFFB@>==))((*+,+('))*.4-'(:/'CCGEHJDDHJHJJJJJCHHGE>=<;<@A?69&(&&'''(44**)&.-/0,++02'/0674:DEGB??6<650--***,56CCDJJJJHJIGJIJEBFF>?>AHFJIEJJJIGJJGJJJJHGD:99:9743301115857+''%%''))*../12<CEFJJJEFJJCCBCHIHJJGGBC>>240--&&%&(--99<=<;@7888EBBD??@@EIJJJJJJJJHJEEAEC====??@::6333??====DBEFJJD@=;@;932&''0<GJJJJHJJJJHHJJGIFGJHJ?=;=<9FICGEB@/...56@FGD><<<>GGEJEFJ?===C>?JGIJJJEE@?>?BEHJJGD;;;<CJJIDEIJJJHHJJGHFHJDBCJJJJJJJJJJJIHCFEDJIIIJJIIJJJJJJGJJIGJFJJJHJJJJJJJJJJEJHIJHHJJIDFDDJJIJJIJE?J0<>>CJIJIGJIJJI@A?AH?;/*('*))('*255:<CJC8877;:::?8**HIGJGJHJGJJJIJHFJIBCCDB@:;AEABGFJHIEEJGJEBACFGGEJD@@A:9;/112556))422299>92230>?BJEB@AJJEEGJFJHHDJEHFGJH@>>>DCEBC@BJHGJFJJJJJGJHFJ@>?>JIJJFJBBIJA@?>@DIJJHJJFD>>=>C3335999DCFEGC=>CCHGJFEFHJFIFJDCJBD>BCD<;;?>9671112@<<=?>>?AA@?DEAJDFE>?<:844552&
@Stanford_p7n_1_WT_T7_Gibson_BigLinear_40_396
TTGAGGCTATCGAAGTGATTGCTCGTTCAATGACCGTTGAGCAGTTCAAGGGATACTGCTTCGGTAACATCTTAAAGTACAGACTACGTGCTGGTAAGAAGTCAGAGTTAGCGTACTTAGAGAAAGACCTAGCGAAAGCAGACTTGTATAAAGAACTGTTTGAGAAACATAAGGATAAATGTTATGCATAACTTCAAGTCAACCCCACCTGCCGACAGCCTATCTGATGACTTCACATCTTGCTCAGAGTGGTGCCGAAAATCAGAAGAATTCGACGATGCGTACATCAAGCTGTATGAACTTTGGAAATCGAGAGGTCAATGACTATGTCAAACGTAAATACAGGTTCACTTAGTGTGGACAATAAGAAGTTTTGGGCTACTGGTCGAGTCCTCGGAGCATTCCTTCGAGGTTCCAATCTACGCTGAGACCCTGGAGTTAGCCGAATGGCAATACGTTCCGGCTGGCTTTGAGGTTACTCGTGTGCGTCCTTGTGTAGCACCGAAGTAATACGACTCACTATTAGGGAAGACTCCCTCTGAGAAACCAAACGAAACCTAAAGGAGATTAACATTTTATCGGCTAAGAAGATTTTCACCTCT
+
22EEDFFJHFIEDBDDJFIGHFJJFJHJDGDEEGIEDFCDBD>>>>DEDDA5220**+.5456<@BDDFCIFEJGIJJFHB>=>>@FCEDDJB@@@CCHFIGFGDDEBC;;:9;;;?<455=CJHIIFA@::;656@;64***+-''''200//1,,'&',8<=AHFH984355(((((?CBDAECEEFDIDGIGJEED@@A@EJHGCEBDDGCCBCGHDEEGDFDEGFJHGJAHJFCCCEJCFDCFDJFCCCBGF=<84,,+*))+))'$%459:>>?AFDBBBEFDDEFGGJECB@C>6,-2(:?BCA;::;CEIEDEDBCEEDEACFECJFJ::99;DFE@AAAIDDDDB=<<=IGEFG@@@?BABHDBBAE>?>>@87)$$$$'''-/57?===BDDBBACEDEABBAEIEJAA@?@@ABBA50/3/-+'-//23533353<==BCA7666<:53//0;>@><>;;<++++:==?@B<=<<>=;;;=@FBCB=<==AG?77789:::><;;;>@?@BA@=000/.:796567CAA??@B@?@@>?@A?888;==?=<;<;;877860.-'%%))44..-46....,+((-6...../.
@Stanford_p7n_1_WT_T7_Gibson_BigLinear_40_397
GCGGGTGTCGATAAGGTTCCGTTCCCTGAGCGCATCAAGTTCATTGAGGAAAACCACGAGAACATCATGGCTTGCGCTAGTCTCCACTGGAGAACACTTGGTGGGCTGAGCAAGATTCTCCGTTCTGCTTCCTTGCGTTCTGCTTTGAGTACGCTGGGGTACAGCACCACGGCCTGAGCTATAACTGCTCCCTTCCGCTGGCGTTTGACGGGTCTTGCTCTGGCATCCGGCGCTTCTCCGCGATGCTCCGAGATGAGGTAGGTGGTCGCGCGGTTAACTTGCTTCCTAGTGAAACCGTTCAGGACATCTACGGGATTGTTGCTAAGAAAGTCAACGAGATTCTACAAGCAGACGCAATCAATGGGACCGATAACGAAGTAGTTACCGTGACCGATGAGAACACTGGTGAAATCTCTGAGAAAGTCAAGCTGGGCACTAAGGCACTGGCTGGTCAATGGCTGGCTTACGGTGTTACTCGCAGTGTGACTAAGCGTTCAGTCATGACGCTGGCTTACGGGTCCAAAGAGTTCGGCTTCCGTCAACAAGTGCTGGAAGATACCATTCAGCCAGCTATTGATTTGGCAAGGGTCTGATGTTCACTCAGCCGAATCAGGCTGCTGGATACATGGCTAAGCTGATTTGGGAATCTGTGAGCGTGACGGTGGTGACTGCGGTTGAAGCAATGAACTGGCTTAAGTCTGCTGCTAAGCTGCTGGCTGCTGAGGTCAAAGATAAGAAGACTGGAGAGATTCTTCGCAAGCGTTGCGCTGTGCATTGGGTAACTCCTGATGGTTTCCCTGTGTGGCAGGAATACAAGAAGCCTATTCAGACGCGCTTGAACCTGATGTTCCTCGGTCAGTTCCGCTTACAGCCTACCATTAACACCAACAAAGATAGCGAGATTGATGCACACAAACAGGAGTCTGGTATCGCTCCTAACTTTGTACACAGCCAAGACGGTAGCCACCTTCGTAAGACTGTAGTGTGGGCACACGAGAAGTACGGAATCGAATCTTTTGCACTGATTCACGACTCCTTCGGTACCATTCCGGCTGACGCTGCGAACCTGTTCAAAGCAGTGCGCGAAACTATGGTTGACACATATGAGTCTTGTGATGTACTGGCTGATTTCTACGACCAGTTCGCTGACCAGTTGCACGAGTCTCAATTGGACAAAATGCCAGCACTTCCGGCTAAAGGTAACTTGAACCTCCGTGACATCTTTAAGTAGGACTTCGCGTTCGCGTAACGCCAAATCAATACGACTCACTATAGAGGGACAAACTCAAGGTCATTCGCAAGAGTGGCCTTTATGATTGACCTTCTTCCGGTTAATACGACTCACTATAGGAGAACCTTAAGGTTTAACTTTAGGACCCTTAAGTGTTAATTAGAGATTTAAATTAAAGAATTACTAAGAGAGGACTTTAAGTATGCGTAACTTCGAAAAGATGACCAAACGTTCTAACCGTAATGCTCGTGACTTCGAGGCAACCAAAGGTCGCAAGTTGAATAAGACTAAGCGTGACCGCTCTCACAAGCGTAGCTGGGAGGGTGGGTGATGGGACGTTTATATAGTGGTAATCTGGCAGCATTCAAGGCAGCAACAAACAAGCTGTTCCAGTTAGACTTAGCGGTCATTTATGATGACTGGTTGTAGATGCCTATACAAGAAAAGATTGCATACGGTTACGTATTGAGGACAGGAGTGGAAACCTGATTGATACTAGCACCTTCTACCACCACGACGAGGACGTTGTTCAATATGTGTACTGATTGGTTGAACCATATGTATGACCAGTTGAAGGACTGGAAGTAATACGACTCAGTATGGGACAATGCTTAAGGTCGCTCTAGGAGTGGCCTTAGTCATTTAACCAATAGGAGATAAACATTATGATGAACATTAAGACTAACCCGTTTAAAGCCGTGTCTTTCGTAGAGTATCTAGTAAGAAGGCTCTGGATAACGCTGGGTATCTTATCGCTGAAATCAAGTACGATGGTGTACGCGGGAACATCTGCGTAGACAATACTGCTAACAGTTACTGGCTCTCTCGTGTATCTAAAACGATTCCGGCACTGGAGCACTTAAACGGGTTTGATGTTCGCTGGAAGCGTCTACTGAACGATGACCGTTGCTTCTACAAAGATGGCTTTATGCTTGATGGGGAACTCATCGTAAGAGGCATAACTTAACACAGGGTCCGGCCTACTGCGTACCAAATGGACTGACGCAAGAACCAAGAGTTGAGTAAGAGTTATTCGTTGAACCAATCCGTAAGAAAGATAAAGTTCCCTTTAAGCTGCACACTGGACACCTTCACATAAAACTGTACGCTATCCTCCCGCTGCACATCGTGGAGTCTGGAGAAGACTGTGATGTCATGACGTTTTCCTCATGCAGGAACACGTTAAGAACATGCTGCCTCTGCTACAGGAATACTTCCCTGAAATCGAATGGCAAGCGGCTGAATCTTACGAGGTCTACGATATGGTAGAACTACAGCAACTGTACGAGCAGAAGCGAGCAGAAGGCCATGAGGGTCTCATTGTGAAAGACCGATGTGTATCTATAGCGCGGTAAGAAATCTGGCTGGTGGAAAATGAAACCTGAGAACGAAGCTGACGGTATCATTCAGGGTCTGGTATGGGGTACAAAAGGTCTGGCTAATGAAGGTAAAGTGATTGGTTTTGAGGTGCTTCTTGAGAGTGGTCGTTTAGTTAACGCCACGAATATCTCTCGCGCCTTAATGGATGACGTCACTGAGACAGTAAAAGAGGCCACCCTAAGTCAATGGGGATTCTTTAGCCCATACGGTATTGGCGACAACGATGCTTCTACTATTAACCCTTACGATGGCTGGGCGTGTCAAATTAGCTACATGGAGGAAACACCTGATGGCTCTTTGCGGCACCCATCGTTCGTAATGTTCCGTGGCACCGAGGACAACCCTCAAGAGAAAATGTAATCACACTGGCTCACCTTCGGGTGGGCCTTTCTGGTTTATAAGGAGACACTTTATGTTTAAGAAGGTTGGTAAATTCCTTGCGGCTTTGGCAGCTATCCTGACGCTTGCGTATATTCTTGCGGTATACCCTCAAGTAGCACTAGTAGTAGTTGGCGCTTGTTACTTAGCGGCAGTGTGTGCTTGCGTGTGGAGTATAGTTAACTGGTAATACGACTCACTAAAGGAGGTACACACCATGATGTACTTAATGCCATTACTCATCGTCATTGTAGGATGCCTTGCGCTCCACTGTAGCGATGATGATATGCCAGATGGTCACGCTTAATACGACTCACTAAAGGAGACACTATATGTTTCGACTTCATTACAACAAAAGCATTAAGAGACCCACGGTTCGCCGTGCTGACCGTTCAATCGTATGTGCGAGCGAGCGCCGAGCTAAGATACCTCTTTATTGGTAACACAGTTCCTTTGGCACCGAGCGTCCACATCATTATCACCCGTGGTGACTTTGAGAAAGCAATAGACAAGAAAACATTCCAGGTTCTTAGTGTGGCAGTGACCCGCTTCCCGTTCGTCCGTCTGTTACTCAAACGAATCAAGGAGGTGTTCTGATGGGACTGTTAGATGGTGAAGCCTGGGAAAAAGAAAACCCGCCAGTACAAGCAACTGGGTGTATAGCTTGCTTAGAGAAAGATGACCGTTATCCACACACCTGTAACAAAGGAGCTAACGATATGACCGAACGTGAACAAGAGATGATCATTAAGTTGATAGACAATAATGAAGGTCGCCCAGATGATTTGAATGGCTGCGGTATTTCTCTGCTCCAATGTCCCTTGCCACCTCTGCCCCGCAAATAACGATCAAAAGATAACCTTAGGTGAAATCCGAGCGATGGACCCACGTAAACCACATCTGAATAAACCTGAGGTAACTCCTAGATGACCGCCTTCCGCTAGACAATCGAAGGTGTCACTAAGCCTTCCCACTACATGCTGTTTGACGACATTGAGGCTATCGAAGTGATTGCTCGTTCAATGACCGTTGAGCAGTTCAAGGGATACTGCTTCGGTAACATCTTAAAGTACAGACTACGTGCTGGTAAGAAGTCAGAGTTAGCGTACTTAAGAAAGACCTAGCGAAAGCAGACTTCTATAAAGAACTCTTTGAGAAACATAAGGATAAATGTTATGCATAACTTCAAGTCAACCCCACCTGCCGACAGCCTATCTGATGACTTCACATCTTGCTCAGAGTGGTGCCGAAAGATGTGGGAAGAGACATTCGACGATGCGTACATCAAGCTGTATGAACTTTGGAAATCGAGAGGTCAATGACTATGTCAAACGTAAATACAGGTTCACTTAGTGTGGACAATAAGAAGTTTTGGGCTACCGTGGTCGCGACATCCTAAGGCTTCCAATCTACGCTGAGACCCTAGACGAAGCTCTGGAGTCCACCGAATGGCAATACGTTCCGGCTCAGCTGAGGTTACTGGTGTCGCA
+
AB;;6=6588<<<:88DI=D;;>41<7;=@JDGGBIFGJHJD@?@>BABA?CCDB4321226129>=>1119@5555<;''23233...FFJJHJHEFIGJFJJJHJ9888@::<;63314/0=<===?769=HJJHJEHGJJJGJDBABBEGIE==<GB=<-++)(((***?@DCFEEJJJFFJGJJFFE@BI@C=FGCGHFDJJGJJJFGJJJGJFGEDJDJIJJG-,,,+&&&**+25AFJIDGFB=CEJFIJJJHGDEJJJHJIJHEFGGGIJJJJJJEJJIDIGJIJJJJIJJFE@IIIFJJJJJJJHJJHJGIHDFID<:?HB@><9;;FFJJJJEGEJIHHJJJJJGE9993334<CBEFBAAB@BC60004/////AFJJJJJJIGJJHJJIJFGJHGJJGJJHHJJJJHJFJJJJJIJHJJ3336HCDABJIFGGJJHJJGDGJJHJIJJFFGJGJJJJHJIEFDACABDFDHJJJJJJJGHJJJJ::::JJGJJJJIJBCAAJJIABBDAB>DEGDIEFGJIGJJHJBGHJJFJGIGIGGGJHFEGGBGC9995-''-(4449:<76790003:;;<IHGIEFHHJFBAFFFHIFHDCDEGFHGGFJJIIFJFC@BBFFDHHEFFJHEAD3044:6655468778:;A??433554)))))@JFJFJEFIJJJJJGIJIHJGJGIGHJHFHJIJJFGEEIJGIJ855FGEDA>AC@BB8BDBC30-.31,(*03>HFEFEDJIJJIJJGJJIJIJIJJIJJJJHJG==>?GECBCDJJFIJJJJEJJJCJHJFJJJJJJFIHIJB@=:97??>>>ECGJFFCCCBBA<;>@EJJJGJFJEGCD?AEJJJIJJGJGHJJJJJJHJHGHGHEHIIJJJJJJJJJGJEJJJFFEEB?86;765565==82DBCIJHJJGJJJJFJHGJFJJJJJJJJGFCDG@BEC>DEFHCFEGGJJGGEF3./<;=BBDF@B:::=E<<;99900/('&&')&&&(28793224225656AJIFGEG;989;;JGDED>8**+5556AAACJFEJGJIFCJJJFHFJGJJFJJGIJJJJIGJJJJBAAEFJDHHJHJGJD@@>AEC6666EGIHJIJHGJIJJJHJFJGHIJIHJGJJGGGJJJJJJJGFJJHJGJDJDFECCB55534346446'''-/(((')*:;DDEJ@F<JJIEJIHIIJDEJIIE??=<=@JJJHJEJC97645,,,.9;:2?@AAICEBABGJIJCDCDDD<:::)((()34366664++674:54:63<66=>JGEFEIIFEC@@BCC::799,+++8899JFGGGD>=>/B9ACFIIGHJEEEGHJFFFGDEB@B?A:<:?69FGGFFEHFFJ;7;;=EJIIF==FHHJGGGFJIFHGFDHFIJJJJDFDHJJJF::97/**,*9<?977>999EEGCDHDEDFE<)(((8IF?>9889CGIJEEEDJIGGCCCCJJEFDDFEGFJHJ>??>BBBDEEFJHHHJJCCA@FGDA>>?A7017879@AEEHJJGJEI990,,,,43678:<=;>>H<333(('($$$%$$'222242212)(((:FCGCCCECHGGEGDDDDEHCDCFJDBCADCD;;;<AAA743/08::7744@=>?==??A@@A;:211000/*)****('&'*,,../>@?@FJEGHIEFGJFHFJJFFEIJJDJGG:88<EHJAAAAHEGAAHJJHFGHJJGJJJJGEFE?A@AB>FBAF99::I=<<220//0-)(%&&''((,-,.68@@CCCEJ8888>>=>JB@@6660112<<=<=F=JEDJIEDEDFDHICIGF?8744/./,-0++,GEEDEHDD=::@AG>444:<55@DHEJIBFJE??@7777IGFJJEIDFEIIIDFCEEHC@@AGJJHGJFJJJFHJJJGJIJGGDBABCHJJJJGJHHIJIII<7621.--,*%%&&')9<>?9@GEDDCEDJJHJGDJGIHJJGCAA>AFCGIEHJJJDBBAGIGFJIABBDIGG)))));;;7810++*+78=>>EFA@@@DHJJJIFFIEIJGJHHIJIJJJJFGHIGJFHHJJBBBBHJIJIHJFIFIFJ@??BJJIJDBCEIHJIFHIJDCFHHJJJJJGJHJHDDACJJJFFJFFIGJIIGJJJJEABAFJJJJJJJJIHJFJIEEDI??@IJFCB>55'%%%)*0*0+''&&'(,(*/,,-.12421025>D611297877?<?A<)((('(&&%'''+04486114885'%%&&&&+29<>AIBCBCEFEJG>=>>CBB;:9<D@<7766BAFDDFDHC?5JGGHJJGHGFIHJJHDBB@:444A@FFHHCA@@DDEEEBGCFGA=JCJJJJJJGIFFJHJIEGFA??>BC@@><<=FDEFGFJJJJEH??611,,-0;<>>JIEJFEEDEEB+@JGGDEDEGIJJJJHJJJJJIGGHJJJJJGGJHJJGJGGJIEEIFJJJGFFF+++++**+120)*78<=<1//2878:9'''888:9<FG@>===9///0:=BDECEFEJJFHJHJIGJJJJGHJGJGFJJJEFJJJJJIFJJI>3(&1212..--,)))6)*<BHEDDJDEHIJIGHJJIHHJJGIDDEC655<7<<****778BCBFEGJEGHFIJJGDJJJJJJJJHDCBDJEDHJJIGEFHJIJJJJGGJFHGJ=>==IDJHJJJJJJFHJHJJJJJEJJJJJIDE:3212467CD3111?9<:977>3334B0023DJA?>?ECEFEJJJDJJ9887((('(+,;<<=BCE?>>?DFHJEJIHJCEEHJGFHEHBIGDJJJJFHGJJFHIJIFIIJJIDHGFJGJJJJJDBG:97665/*)'(///0//DFDJ?9;)))',,,ACFEHGICA=<@EJCDCCJHEJBABBDGGJHJFIJIIJJJJJIJEJFJJDFEEDEABDDIFCEIIDHJJJIGFEFEIGJ5005?FJABBEIJIB@BJEGGJJIJJBBCCDACCF77770///7<,113CDDBD<AE=))&$%%'(-+,--1/(((764536BBHHEEJHFFJJJJCDGJGFFIGFHJGHDGGJJHJJHJFIDJEA?38''(@?>?ECCCAB?99:/EDDFECGGJAJ==FGJDDAA@AA@GEDFA@?@FDJEEEEEEEFIHEFHHEDCCEHEEFEEBCCCEFJFEEEHEDFD9--/68HIHJIJJJJJ@@==?>BB8+++/1*)'''((7?BBJBBCAJ:98534:BAABBJJJJIGIE??:88866---/4::<>HHGJJJJJJHJJI0///8:917=CC=<<?FEGJGHGIJJJJGJJJFJHJJJJJJJFJJJJJJHIIGJJJHJIDJJHJFJHJDB:544..,,,.4481/((')/))((++435///1200/./<=?76667>@<<<=DGFFGGHIE@??DD>==44422511-*')($%1223:-(@GFJJJIEGIA@A.---85*<EHGG@@@@@ADCEBCGECCCCIJJJG?>>>AA721/195;<BGEEJ4440////1/-***,***()'')()))+()9<EIGIEDDADB@==>>C?C;0EJFEJGFGJFFJEGJJJJJJJG=::;?FJIJJJJGJJJ??>?<///9<<<>J??@DJHGJEIGGFD**+AJJJJFCDGJJJG>>;9884432113234012--,,/02:<>>???=DEJJJGJGIJFJJGJGFJJHGJJBBA?=;C>>JJJECDEJEFIJJDBBA?DCJGCDGJEGGGJHJFIJJJJJGDJJJHJHHJHJJJJJJJEJEJJJJJJEJEJJJJJIJJJJJHJJIGJIJJHJJJFHDHEEGCCB?@AEJIFHIJEJJCEICGJJJJJHJJGJGJDBBCJHJJJ@@A?JJIIGHJJJGJDI?AAEJFIJFH@=>>C===>GHHEF544488EDEA>1111.-,,012355----1)(&&%$$$##&'&&&%&(-?8B0HGHHJFDDGCCDDCJIJJIJFJJJJHHJIGJF>HJJHJJGEFIIGDGJJHGHJHJHJJJJIJJEDDCHJHJGEHGJJDJHEDDFJAJJ3220003;A;9///0DBEDC8555CDD?>>>GCAB;:879;EBCEJHJJJDHGIJJHJJJIJDJGJFJJGJJJJJJJEFEFI=1-((-++=55888;@BCGGJE998899>=>DFJIGFFHJHFIBCBFJEFHJICGHIHGHJFIJHEJJEHIJJJJJDC8899:::EEJEGG<DG@;:<=CCEDDCFJDFFFEGCDDGDDCG@?<<EJGJHFHJJJJJJBB@DJD@@CDEJJEGJGC?>>?CCIAA@BFJJHDJHIJGFFEJJJGJDIFJIFCCDHJJG@?@?BDGGFJGJFCCGFFHGJHJIJFDFHDDCJCBC@@?;;<511112BDDIDDEEEFHECBFGG<<<@GBEC;;//-(&%&%%%'%&*%$#''()))*-12><<;??><<=?BDJ988:6778DD<;70../)(''((,--@DEFIHCC995&,'(--'&%%&&&//25.--((('(%$$#
@Stanford_p7n_1_WT_T7_Gibson_BigLinear_40_398
TTCGATAAGTATTTTGCCATTAGTGCCTCTTCCAGTTAGTAAATCGTACCTCTCAGGCCACCCGCAGATGACCTGTAAGATAAGACTATCAGCCCATTAACATTGCGTCAAGTTGCTTATCAATTTTGAGCGTTAAGACCATTAGCGATAGCCATCCGGTCAGCATTACGCCAGTGCAGCGCGATTCGTTCCTCAAGCGCCTTAAAGTCCCCAGAGAACATGTTGACCCAGAGCATAGCGTTATTGGTTCTTCCTAGTACATCTACAGCTACCTCATGGTTACGCCGTTCTTGACGTTCAGCCCATCGCCACGCAGCAAGCATTCTTTCGCGCTTAGCTTTGTGTGCTTTACGTGCCTTGCGGTTGCGACGTTTGAATCTGCGTGTTCTAAGCGCCCCTCGTGACGTTCTTTACGGGCCTTAGCGCGGTCAATTTCTTTCTGTCGTGCGACTTCCTCGACTTCCTTGATGAGTCCTTGGGGGCAATACTGAATGCGCCACCGTCTTTCTTCTGCGAGAATGATCCGGGTCGGTGATGTATCGTCATTACCCATTTGAGAACATGATGTTCCCGCTATGCATGTCGAATGAGGCGATGCCCTCAAAGAACTTGCGGATTAGTTTACAAGTTTCAACAAACTCACCATCCCATCCAGTTAACTCATCATGCTCATCCGAATTGCAATCAATAATCACGCTTGCAATCTCAGCGTATTTATAATGGGCATCATTGTTGAAACGCTCGCAATCCTTAAGTGCGTCAAGTACCACCGTATAGCATCCAGCGTGGCGCTGTACATCGTAGACGTTAGGGATACCCAGGAACGCCCCTAAAATACATGCGGCAGAATGCGGTATAGGCTGCGCCTGAATCCTCTTCTTTACTAAAGCCCACCTTAATCACTCTGTTAGGTAGCAGCGGGTGACTGGCCGCAGAAGTGACCATTACAGACATCTTCGAACCCTGCGTCAGCCGTGAGACACTTCAAGGTAGTCCACCAATCTTGATGCTCAAGTGCCTGATTTAGTTCGGTTAGCTCGCCATCACACGTCTCGCTGTTGACCATCTCGACCAGTAAGTCGATAAGCATACCTTGACGCTTGTCAAGTTCACAGATTGGCAGTGCTTTGATTGCGTCGATAGCGTTCATGATGTCGGTAATGTTCATTGCATTGTGTCCTTTATGTTCGTTATGAGATAGCGTTCAGTGTGTTGGCTAGTGCCTGTTCAAGTGCGCGTTTTTCGGCTTTAACCTTTTCTTTCGTCTATGCCACGCCGCCCTCTCTTGTTCCTTGCGGCGTTCGAGGTTGTTCTCTCGCCAAGTTCTCACTATTCGCCGATTTGCAGCGTATAGTGTGCCATTGGGCATATAACCTTTCTTTAAGCCATCAGTGCGTTCTGTCATAGCCGGAACCTATCTTGTTAATCTTGCGGTTAATGCGGAGTTCACGCTTAAGGCGTTCGATTCGTTGTTTCATTGCGAACCCATCAGGTGTACATACGGTTGCCCCGTTGGACGTGTGGATTGGCATAACGTAGTGCTTCATCATTTGCGTAGTGCCCCTTTGATGATTCCTATGATGATGCAAGCGGTAAAGTAGGAACCTACCACTACGCCTAAAGCCTTCCCAAAGGATGCACCTACAGCTAGACCTAGAGCGGTGAGTAGACCGATAGTAAGCATATACATTACTCCCTCATAAGTAAAGTGATAATCATAAAGGCCACTCGCTAGGAGCGACCTTGAGTCTATCACTCAGCAGATTCTAAAGCTATTGCCTTGTTGTTTTCGTACAGTTCTTTTGAGCTGTGCCATTGCGAGTGACCAGTTAAAGCCACAGCGCACCATGTCGCTATAGAAAAGTACAGTTTGAGCGGTCAGACCGTATTGCACGTTGGTAGTAGACATTACTCTTCATCCTCCTCGTACTCCTCGACTTCCTCCAAGTATTCATTGAGCAAGTCTTCTGCGTCTTCCCAGAGGTCAATCGTTAATTGCTCATAGATACGCGCTTGCAGGATGCGGATTACGTCCTTGGTGTCAGGCATCAGACCAGAGTCTTCGAACTCAAGGTCAATGCCCTCACTTGCCATTACGCTAAAGATGTCGCCGCGTAGTCATGCGGAACTGCATTATCGGCAGCCATGTGAATAGCATCGTGCAGGTCATCAGTGTCACGGATGTCATCATAACGGATGTTTTCTTTCAGCATTTCGTAAGCGTGGTCGAAAACGTTGTTGTAAGTCATGTTAGACATAGCCATCTTGTGTTACCTCGTGCAGTTATTAGTGAATATCATAAAGGGCACCTTGCGATACCCTTGAGTTATCCGCTAGTCATGCACTCAAGAGCTATTACCAGATTGTTAAAGAGCGTCTTAGGTCAGGTTTCGTTAGACCGCATCACCTTTCAGTGTGGTGACTCACTGTCGTTTCATGTGTGGCATCGTTACCGTGTTTACTTCATGTTGTCAACCGTTTTGTTTCACCTTATGTGCCGTGGTGCGCTTAAGTCACCTAGAAGGCACTGTGCGCCCGGTTGACGCTGCTAGTGTTACCTAGCGATTTGTATCTTACTGCATGTTACTTCATGTTGTCAATACCTGTTTTTCGTGCGACTTATCAGGCTGTCTACTTATCCGGTTGACCCAGGTGTCGATTGGGATGGCTATTCGCCGTGTCCCTCTCGATGGCTGTAAGTATCCTATAGGTTAGACTTTAAGTCAATACTCTTTTGATAAATTTTAAATTAATCTTTTAAGTCTCTTTAAGTTGTCTCTCCTTATAGTGGAGTTGTATTAATAAAGACAATGATTAAAGGTTATCACTTTATGGCTAACAACAAGGCGTCTTTAGGTCTGGTCTTTATGTAGTGTCTTTCAGGTCTGGTCTTTAGGTCTGGTCTTTATGTTTAAACTTTAAGATAGGCGTTGACTTGATGGGTCTTTAGGTGTAGGCTTTAGGTGTTGGCTTTAGGATGGACGTTAGGAGGTGACTTTAGGAGGATACTTTAGGAGACTGTAACAGATAGGGGCACAGAGGGCAGACTCAAGGTAACACCCAAAGACAAACCCAAGGGTCATATGCCCCAACCCTTAGGGAACCCTCAAGGTCAACCAAAGCTCTAGCTTGGCATTGGCTGGGCTTTAGGTACCCCCTATGGGGGAACTTTAGGTCCGTACATGTGAGATCACTCAGATTTTTATGGTATATTTTAAAGGACCCTATAGGAACTCCATAGGCCCTCTCTAAGACCCTCTTTAGGTGACACTGATAGGATGGCCTATCTTTAGGTATAGACCTTAGGATAGACCATTAGAGGCTCTTTATGGGTATACCTTAGGACTTGACTCTATAGGAATAAGTGGTGTGATGCAATCATACCGCTGAATCCCTCGGTGAGCCATCAGTCGGTCAGGAAGACCCTAATCGCTACAAGTGAGTATAGAGCAAACGACAGACTCCAGTGAACTGAGGTCTCCAGTAAGAGATGCGTACCCAAGGGCAGCACAAAGTACCACAAGAAATCGGTAGGTGACTCTATGCCGCAGTAGGTTCAACAATAAGCGGAACATGAGTCTCCTCCCTTTATGTTGGTCCTTAAGTTAAGGTGATACTAATGAAGCGGCGCACGAAAAACGCGAAAGCGTTTCACGATAAATGCGAAAACCGAAACAACTTCACAAGATAGAGGTG
+
222--,,&%'&$$$,))(%'))++,1;<>==8:6?AF<<;;<BH.--)))(**((9;HGFDECBGJHJHJIJJJJIJIJJJJD@<:54@@BCCB@@BDEJJJJJJHJJJJJHFHJ@6788JEBA<<<////CB3+,=?BCEEHEEJFHF;889:IGH=JHB@AAIJJJJJGIJCE?@<=??DBICFE;A?8HFJJGHJJJJGHIJJJJHJHIJFJJFFJFEHEJBGJFJC@@?A>>>>DDEFJFJCEDCCECBJJHEIJIJHJJJJJEFHJJEJF<<;;;;@?8788>>;>>////<?;=ACJJJFJJJJJJGJHFJJHGIIJI9==C7GJGJIJJJJJJJIIJIHHIJJJJJJJJJGJHJJJJJJJJIJDFGFJJJGBDBCDB2'''./29CDEJDBBIHJGGGJJJJJJJGFEFIH43?3EHFJGIFJGJJHJJJJFEGJJFFJFGDJJJJICA779:GJJHFH@A@7*'''247&&%%%$#$'((((.7=ADEFEEGJJJJGJF@D@=9&%&&'*-.10.((,0;GJGFEIGFEB?<,*)%%%%'(.//463-,,,1./26688BA=AC?CADEIHJFFGGEGCEEA@AB0000H=7878DJJGFGDD>A@B7631++>C?JEDIFFHBBAADDDGF>9999A=>/+AHJGECFEEJFFEEJJJJJHJJJJJHDCCGEJGD@0*))'''%%$$&'''(..005548:DDJJJFJJJJJJJJJJIJJJJIJJIJJJJJIJJBDA?A@CCGCDIJJJJJJJJJJGJJJJJJJHEGEHAB@B----???JJJHFJEIAB877))))'++*'')&/)),+,.+((&%%&+24-,,,.-/01:989>GHGGHHJIDHJF8889@GHIJHJIJJHJJJHC?37770/**+>DIFIJJJIJBJJJGJJHJIJJJJIJJDA978::79231/*%%%%((((+>?CCCIBA?88&%&%%%&)*('&&''((()*+-,---8;AFCFJ@A@@IGFEJJJJDJB7BE6556@C?CCFAA>?A@JIJJJCJDFF?:993...6<==?@ADJIEHJJGH<<FFJJJGIGJJJJHJJJJHCBBCIJJJJJJGECDGGJJJJJJJJJEFJJJIFGFJJIEHJJHHEC?9888DJJJJJJJJHHJIGGHFJJJJJJJHHFJIJJJGJJGJGFJJGJJIJJGHJJJJJIJHGDDIIH?JGE;++++++++?@BJJFGJJ7878FHFJEDJJJJGHIIJJGJG731122)%(''(+*,((()?@B@@C==93/(((*&&&&)+*,,.,0,,.18796:;:;>)::5211/156820/)'()+./+-,*,++++211/+**-5))@CDBBABGJHFBCF@CCDIGDIDDBFDJGJIJGJHEJGJJJJFHJHDJ@;GF<7DJJHJHHEFEJJJJJGEJJCAAAACCCEFJJFJEB@?A?FC,++***2@HJJHJGFJJHHDEJJIGF9989=FDGEBCA((((>??>>>??E=BEHIHEGJJJJIJJJJFFFEECGDIJCDJJJEEA@:879;ADFJIGJGGJJJJJFJJJJJIEDFFJHGJJJHJFJGJJIFBAEB?><?@@JBJIJHJJHHGGJJEJJIJJJGJHJEBAA==;;0*&&&%&'%&&%&&(+&&%&(*++77660.>?GHFJJJJJHGEGJJGHJGJBBE;=-.@@AHIHE7:=1/2774@BAGIJFJFJEIEDFEFI@@AABJEJGJGGJJJJIJJJJEGJJJFJJHFJJEIJJJFHJJJGGIJJJJIEEJ::EEFBCCJHHFEHJJJGJGJJJJFHJJJJJIJJJGJGIJJJJIJGHEEGJJFF@>>95***?IDJHJJIJFFHDBBEJHJHJIJJJJJJIGJGEDJGGGJFJJJJJJIFJGI77JIJJJFGIJIGJJJIJEFJA?>>@C?AAEDFJFFIJGJJJDJDDDDEA;;211022/@DFJIHJHJHJEDEEDGE?BEBGCJJJGEGJJJJHJIJJFFEGJHJJJJJ>==>BBAAA>@FBJJJJJJFGIJJJJIJJJHIH3331112???B<=<<?BEB?577520,+++.>>>?EGJJGJJHJGJJJJEEFEFHGJJJJBHGE?@@@GIJJJJJIIEIEHJEDCAAADHHIGJJJJGJD@?CEGHIB75-+)*./<<<*((((E?5;689:432236../>>>>JIJJIGIJHJJJIJDHEHJGIJGHH><<<EDECB>>CHJJGCEEFJJEJFEJEGJIII@@?DAEDDJIJGEFGDFFJFIEEEE@<9:;<6652...1989:==?<:966@BDE==>>JJDFFCH=8<59;=C@AACJJGFG@@@@CCDEBJJECCCJJFGJHFGJEJGF6555IJEED667:EJJ;<;=;:98;::11****0..,**.-,,'.32;:9::;;::;;:99776689:99;;==;;;<:;;;<;;:7777;:;=>A@><<;;;;=<::::;::;;=/.**1(((((+2,''')0//.**--32333733439987:;8987886889@=9899=:98:65568:87778898677797777****111257988876678::<997898722239765564555998764333897643455778774/.-)()*.798677687554457<999>>-+++1.--.4./55787886554666533334345566;9644631*(()///121000/--**./...033949961001557855434111255444467775445:87556663333668;<965323348610107477557>@<755578:=?;7669==8899:876333222+'(5544655676755544445533335656444456799<8654567776554334244468;987656676446:7543222468784*(()455565567<:76668755558=876567876557;644554357<:874432/033367788;9755633324442+''04234599:5///433221-,,,,=@BA@;;::7+***<AB@=766>A=@?CBAACG@@?@B85559992)))+'%(''&'*'&&)19<>?;;<:62/.26???@@FHI@AA?A@>0/-*))+.3=<@?CEFE<<=DDB@AABCCCCBCA;;;;55552200)'''&%&%$$&%'*2545<BBB88896666ABA==;:;?=</(--*)-27:?;:)(&%%%'('&&%&&'**+,9:BEJ<94466BA?<''')BCDBDADEAA@??<A;=>;86+())./8,*+*321.*)1<311:9=?CCCDBECDCCB?@CC@AAGF@?>>=;;<CCDA998:?AE?ACC>==<@ABFFCDCBACB?=??:ABBBCD@==<=<78<;;;866<;8888::;29221,,6888A@@@CDAACACAB?6('''))*0/12**0*7777>>>>@CC7557JDFCCEBECFEHDBDDBACDGIECHDA@???@@@CDGFIF>>>????@AEBFBBA@DECCCADFDJGFCB=72354@8889=>CDECB@CB)))*.+09:921106;<<<?CDDBA??>???@;6445<>>?>>@BA?@@CGHGJJIEFFGFF?@@@ABB>>>?CBDCFFJ@JIIBDDDCBCEFEEED@@ABA@>?>>=<==<<<?ACDDDBAA9:::><;>BDA=><=ABHGAB?=;?B96;=86455113=?.+*+,/2210//((&&%%%&&&'(*+&
@Stanford_p7n_1_WT_T7_Gibson_BigLinear_40_399
CGGTAATACGACTCACTAAAGGGGAATCACCCATGATGTACTTAATGCCATTACTCATCGTCATTGTAGGATGCCTTGCGCTCCACTGTAGCGATGATGATATGCCAGATGGTCACGCTTAATACGACTCACTAAAGGAGACACTATATGTTTCGACTTCATTACAACAAAAGCGTTAAGAATTCACGGTTCGCCGTGCTGACCGTTCAATCGTATGTGCGAGCGAGCGCCGAGCTAAGATACCTCTTATTGGTAACACAGTTCCTTTGGCACCGAGCGTCCACATCATTATCACCCGTGGTGACTTTAAAGCAATAGACAAGAAACGTCCGGTTCTTAGTGTGGCAGTGACCCGCTTCCCGTTCGTCCGTCTGTTACTCAAACGAATCAAGGAGGTGTTCTGATGGGACTGTTAGATGGTGAAGCCTGGGAAAAAGAAAACCCGCCAGTACAAGCAACTGGGTGTATAGCTTCTTTAAGAAAGATGACCGTTATCCACACACCTGTAACAAAGGAGCTAACGATATGACCGAACGTGAACAAGAGATGATCATTAAGTTGATAGACAATAATGAAGGTCGCCCAGATGATTTGAATGGCTGCGGTATTCTCTGCTCCAATGTCCCTTGCCACCTCTGCCCCGCAAATAACGATCAAAAGATAACCTTAGGTGAAATCCGAGCGATAGAACCACGTAAACCACATCTGAATAAACCTGAGGTAACTCCTACAGATGACCAGCCTTCCGCTCGAGACAATGGAAGGTGTCACTAAGCCTTCCCACTACATGCTGTTTGACGACATTGAGGCTATCGAAGTGATTGCTCGTTCAATGACCGTTGAGCAGTTCAAGGGATACTGCTTCGGTAACATCTTAAAGTACAGACTACGTGCTGGTAAGAAGTCAGAGTTAGCGTACTTAGAGAAAGACCTAGCGAAAGCAGACTTCTATAAAGAACTCTTTGAGAAACATAAGGATAAATGTTATGCATAACTTCAAGTCAACCCCACCTGCCGACAGCCTATCTGATGACTTCACATCTTGCTCGAGTGGTGAAAGATGTGGAAGAGACATTCGACGATGCGTACATCAAGCTGTATGAACTTTGGAAATGAA
+
$#$()00522278:776))))*)((()*+-43,ABEGJJJJIHGJIJEFIFJHJJIJJEDEGJJJJF????JJHHGIEJJJJHJJEJHJJHJJHJHJJJJHFHJJGJJIGFJIJJJJJG:5;DA?<<=>33@ABFJJJJJJH@@?@HDDFJJJJHDJJJIEJEG?>>>EGJJJJ@??;:861.,(++16''''DDJEEEJJJJGBIJICDACEHDFIIJIDFFGJJJGHJJHJJJFJECDEAAB>333,>@ACIGEGJGGJIJGFHEG@DEJJJDCBACCEBABCF@==<<<889@.---GJFEHDCA5447IGHGIFCJIGGJIJJJJHEA@ABJC@--,,-36:DJEJHJGEDJGD=<72<72221.,)*5445-/89>@@@0.-.)((.8AEIFJJJFJJJIJJJJHJJJJJJGJJGECACBJJE=>=>FAGDF8;EFCJJFCJGJJHJIJJJJJJHIIJIGHGJGG==5/*+/+'')<<;?@?EB@@@@GJHJHHHHIJIIJJJJFJJJJJGJJIJJJJJJJIEFEFGCDJEG:::;IJIHJHJJJJIGIJJFJJGJJJJJJJ?@?BGJJJJJJGHJGIJIJJJJJJJJJJJGGJJJJJDEJJI:44''++,++++,;B==;9D;?E>??=44766789@<=GJFJF;997;=HJIIJJJJFFJ<FFJJIJGJEE::::222(''(./340///8AFEDCF>>>DJGEJJJJJJGJJJJJJJJJJJJJFJGIJHHHFEJEJJB:?<+(%$%*()((''(23202++**+/9;?@C9;4)JJGJIJHEEHJGDGJFGDIBCJEIJJFJJJJGGGJJHJJJJDE9899CBCCDDF?==<::<?9888CA@BEHJJJJJJJJGFFFDCEDHJHJIEHJA@>>97666DBDCFJGB==:778:7544449:@54400/(&&'.>>>JJHIFEE==?888EE@=-,,,,,-/0::>@<748&&'-'***28:774423/4&&&',(%$%(,,-CEEGJFECAA@>@ADJJ@GGEJJIIHFEHGGJFJBDFJGFHFHJIJGHJECDA0.+&'',(((&%&(/20010204,4653321..12:<?E>>==AA?@?<;9944449:721134;B555*&$
@Stanford_p7n_1_WT_T7_Gibson_BigLinear_40_400
CCTATAAGGCTCCGAGGAGGCATATCCAAGTGTGGGAGGCGGCCGAATGGGCCTATACCAAAAGGTTATTATATAGACCACATTGACGGCAATCCACTCAACGACGCCTTAGACAATCTCCGTCTGGCTCTCCCAAAAGAAAACTCATGGAACATGAAGACTCCAAAGAGCAATACCTCAGGACTAAAGGGACTGAGTTGGAGCAAGGAAAGGGAGATGTGGAGAGGCACTGTAACAGCTGAGGGTAAACAGCATAACTTTTCGTAGTAGAGATCTATTGGAAGTCGTTGCGTGGATTTATAGAACTAGGAGGGAATTGCATGGACAATTCGCACGATTCCCGATAGTGTATTTCTTTACCACATTCCTTGTGACAACTGTGGGAGTAGTGATGGGAACTCGCTGTTCTCTGACGGACACACGTTCTGCTACGTATGCGAGAAGTGGACTGCTGGTAATGAAGACACTAAAGAGAGGGCTTCAAAACGGAAACCCTCAGGAGGTAAACCAATGACTTACAACGTGTGGAACTTCGGGGAATCCAATGGACACTTGTCCGCGTTAACTGCGAGAGGAATCTCCAAGGAAACCTGTCAGAAGGCTGGCTACTGGATTGCCAAAGTAGACGGTGTGATGTACCAAGTGGCTGACTATCGGGACCAGAACGGCAACATTGTGAGTCAGAAGGTTCGAGATAAAGATAAGAACTTTAAGACCACTGGTAGTCACAAGAGTGACGCTCTGTTGGGAAGCACTTGTGGAATGGTGGTAAGAAGATTGTCGTTACAGAAGGTGAAATCGACATGCTTACCGTGATGGAACTTCAAGACTGTAAGTATCCTGTAGTGTCGTTCAGTAACGGTGCCCCTGCCGCTAAGAAGACATGCGCTGCCAACTACGAATACTTTGACCAGTTCGAACAGATTATCTTAATGTTCGATATGGACGAAGCAGGGCGCAAAGCAGTCGAAGAGGCTGCACAGGTTCTACCTGCTGGTAAGGTACAAGTAGGGCAGTTCTTCCGTGTAAGGATGCAAACGAGTGTCACCTAAATGGTCACGACCGTGAAATCATGGAGCAAGTGTGGAATGCTGGTCCTTGGATTCCTGATGGTGTGGTATCGGCTCTTTCGTTACGTGAACGAATCCGTGAGCACCTATCGTCCGAGGAATCAGTAGGTTTACTTTTCAGTGGCTGCACTGGTATCAACGATAAGACCTTAGGTGCCCGTGGTGGTGAAGTCATTATGGTCACTTCCGGTTCCGGTATGGGTAAGTCAACGTTCGTCCGTCAACAAGCTCTACAATGGGGCACAGCGATGGGCAAGAAGGTAGGCTTAGCGATGCTTGAGGAGTCCGTTGAGGAGACCGCTGAGGACCTTATAGGTCTACACAACCGTGTCCGACTGAGACAATCCGACTCACTAAAGAGAGAGATTATTGAGAACGGTAAGTTCGACCAATGGTTCGATGAACTGTTCGGCAACGATACGTTCCATCTATATGACTCATTCGCCGAGGCTGAGACGGATAGACTGCTCGCTAAGCTGGCCTACATGCGCTCAGGCTTGGGCTGTGACGTAATCATTCTAGACCATATCTCAATCGTCGTATCCGCTTCTGGTGAATCCGATGAGCGTAAGATGATTGACAACCTGATGACCAAGCTCAAAGGGTTCGCTAAGTCAACTGGGGTGGTGCTGGTCGTGATTTGTCACCTTAAGAACCCAGACAAAGGTAAAGCACATGAGGAAGGTCGCCCCGTTTCTATTACTGACCTACGTGGTTCTGGCGCACTACGCCAACTATCTGATACTATTATTGCCCTTGAGCGTAATCAGCAA
+
()),+)+268943/7>CDJHFEDDDCGJIFGFFGBC>>82('''-''(7899IBFJJIHCHFIGJHFEJC@B:90.055577<A5HG@?>?GJFJGJGEJEDEJDHJJEFB@BA@@CBDDD7EFEJJJJGEFJHEJJJJFIHJECDBCCCBBGHEGIFEEDDBFIFIJCCJ??>?B=>6677FIDJJEFJJJHJFDCJ@:52?777JJGIHDGHID>>=<224;<<EG@?@@GHJCDEDFJIDHECJFCB-,,,---017662..+,-***-<?322382DBJBA>=??;999>EGGJFIFJJJJJJIIJJFFIGJDFHJIJFDGDEA?8100./-,----/'2:CFJDHIIJJGHCCAIHIIHHIJJJIJJJHEJHEJJJJIHGJEEGEGHJEJGJJJJHHJJECHFGJJJJJCBCCIFFJHFJJJJJED>99+(&&((),:ADEGGDDGGIJJJHEEDCA>A?555)))*::9ACDFJJ?;;>JEBBBDGGJJGCCGIIJJDAEEEDBCDEEEFFEDEDDHJHFFHCFCCA=224CCA=@A>@>----(((&$%&'-0///<<=@5555=>BHJJC@?>><=EJFJFF>>=>88=>AGGDJGCIHJHDEEFCJ1000:>??,++2()9>DFGDHIDECDGJIGHJDFJJCDDEEIFFEJFEDJJDFCDDDDEFFJFFGFJHIHFIIEH;:4223.,++/++-,--+.587<=@:;<DFFJJJFJFJJJJIGJHJHJIJJ<<;98''(7>442267;AGJGJHIJGFGJA;;==@FEEBDFFJHHIJJJJJJHJIIJJJEJGFJICDCBEECBDFHGGIJJFEHIJFGJHCDBAJJJIIJGJIIJJEE=;;<*%%%'..,../42/-./;<:EDJJJGGJJIGJIJJIJEJIFCIJJJHJHJJGJJGGJJJJJHHIEJJJJJJGJGJJGJIGGJEJ:::<96,'&%%&%/06678DGD7777=8889:CEDHDDGJJCEDCDGGJJGJGJJJJJFIJIHEDEA?-,,-*))+.;::9;<=GJFGJJJHIEIFJI>>>IAAABDIB<<;5//57BJIEHIFHEJJGJJGJJJIJHJGGC@?AAJJJJHFHIHG====C?633DJFJJJJJJJJGJJCJJFGGEBDHFJEEDCBBCDEIGFJJJJGGFJFJJHIJCABCCA1000:7>?GJJHG@<<;888;BA@@?993//>IJHJIHEFIJHJJGJFJD7777CCE@8@501@JJIIJJJFJJEJJAFEJE91114@21134340/61ABCAE:ABHJ>==>GJJJFJIJIJFJFIEGGGJJJJJJJJGJJDBEBJ>??JJIHECC@BACGEFJHFFHJJGFGHFJJIJHGIJJIEJGJJJFJJFDGDE;;:<87./1/<?@BEHIFHJJCHGIJJJHHJHGEHCFDHFEGGCCECJGEJHDIGJCCDCC;444469-*89?=@ECB@?@ACEJEHDBD////;1001?))),;<;<<?DDGJHJJJGJDEIHFJJGIJJIIJEJAC:;:;HEEEJE>=DJJJJJIJEJEIEIJEJHJJJJJJJJJHJDJGJIJJIGHJEIJJJJIJGJFIJJDDDJB;;;<JEJJFJFFFEEJEGICA9:::FJJJJJJFJJJFGFFFFHJJFIHIJJJJJIJHJHJJJJJ@@@@FJGEJGJJJJJJJJJIFJJHJJJJGJGGJJHJFJJIJ@>=<899=<<><+**,///HGEEJJGD'''',,()))>9A@<=>D@3?CFJJFEEIEGDGJIJI:6152/0''4889AJFHJJGJEGF:87;?:76>>>DCEHJGJJGJGJEJFJIJFJHGJFGJEJJIJJFDIEEDDGJ>??>DB@A@AHIJF??JGDFEEJ:999HG
@Stanford_p7n_1_WT_T7_Gibson_BigLinear_40_401
TCTGTCTGAGGTGTACCAAGGTAGATAACGCGAGAGGAAGGCAGCGGTTTAACGCAGCGAACTCCTGAACCAGAGTCCATAGCTTGTCACGGGCACCCATAGTTGCGCTGTTAGACGGAATCTCAACGTCATCCGCAATGATAATGTCAGCACGGCTACCAGTTAACTGACCAGTGATACCTACTGATTTCACACTAGGAGAGTGGTCAGGATTGGCTGGGCCTACATCAAAGCTGATTACCAGTCACGCTGTCCGGGTCTTGGCTTTAACTCAGATAGGAATGGCAGCAGGTCAATGATGTTCTTAATAAAGATGGAGTTAGCGTCTGCACGCTCCTTAGAGGCTGATACGATAAGTATCTTCAACTGAGGGTCTCTCCATAAGGACCACACAACGAACGCACATGTGATGAACGACTTACCGATACCACGGAAAGCCTGTAAGATGAACTTCTTGTTGTCTCCATTCGCCAGCACCTTAGCCATGTCAATAAAGCACTTAGTGGGCACCGGTAGGTTTAGCGCCTTCCATAAGACAAATAGGAACGCCACGAAGTCTCCTTTCAGTTGCGCCACTACGAGCGCATTACGATTGGATTAGTAGACACATTGCCTCCTTACTTGATTTCCTACTTACGTTGCAGTTCACGAATAGTATCCTGTAACGCACGAATCCATGCGTCACCCTTCTGGGTCACTGCGAGAATGGTTCAGCATCTCGGTCGTCAAGTTCGGCTCGACCATCGGCTCGAATCCACGCTGATG
+
JHJIFFHFCFJFJEDDCA@>@7++++,3001148==IJJJJJA@?6666I00')+,+,,-006224988526(''+--*+*)**90000CCCFIJFGJCB.-,--,,-67<>///7BBCFG=;53333BFDJJEIHDDE;22235AGEACGJH@@FJJFJJHEJAGJGIHJJJJHGJHJGHIHFJIJJJJJJJJIHGJJGJJGEEFDDEFEGJJJEJEFCDJICIFGD<<==FJEA@BB@>=***=@FGHGFEJHCCEJJJJJIFIFJ>>>?@888?999>JJJJHHHDEEFJEADBJJJHFJHJJDGHGHGJJHJJHJGF:9999DDJJJIGGFGJIJFEGGJJJJJFJEHJJGGDEJJHEH2/..1+*27;9:987:8'7:<ACFHHEHHCFGGDIFDEDDEJHJJJFGHJJG2222IDF?4==>HHFJFJGJEECFDFJBCFGHJHJJJGJJJJGJFJJJIJGJF=====:8///0=48?BJJAA9433)(((,*))*')**AIJFJJJGJDCC@9//478BBEEHGIJC/*,;-,,.2222>:3333FACBCIHEHB;FJ:FHJFJHDBCDGJDB+(&&*4***()&%&&)&%%&%%((''())/2505674424./>?@C@BGFJJ@AA;0.,,-3=4432201'&')/./0222=?@::;:<<=((()..448899?DBA?EIBC;;;<;433390*)()*&%(.''&&.-..44<?>99++++,0-./*88888:55(''&,(%%'(..77---.,++
@Stanford_p7n_1_WT_T7_Gibson_BigLinear_40_402
CCTATAGGTTAGACTTTAAGTCAATACTCTTTTTGATAAATTTTAAATTAATCTTTTAAGTCTCTTTAAGTTGTCTCTCCTTATAGTGAGTTGTATTAATAAAGACAATGATTAAAGGTTATCACTTTATGGCTAACAACAAGGCGTCTTTAGGTCTGGTCTTTATGTAGTGTCTTTAGGTCTGGTCTTTAGGTCTGGTCTTTATGTTTAAACTTTAAGATAGGCGTTGACTTGATGGGTCTTTAGGTGTAGGCTTTAGGTGTTGGCTTTAGGATGGACGTTAGGAGGTGACTTTAGGAGGATACTTTAGGAGACTGTAACAGATAGGGACACAGAGAGACACTCAAGGTAACACCCAAAGACAAACCCAAGGGTCATCCCCAACCCTTAGGGAACCCTCAAGGTCAACCGAAGGTTGACTTTAGGTGATTGGCTGGGCTTTAGGTCTATGGGGGAACTTTAGGTCCGTACACTGTGAGATAGTCACTCAGATTTTTATGGTATATTTTAAAGGACCCTATTGGGAACCATAGGCCCTCTCTAAGACCCTCTTTAGGTGACACTGATAGGATGGCCTATCTCACTATAAGCCTTAGGATAGACCATTAGAGGCTCTTTATGGGTATACCTTAGGACTTGACTCTATAGGGATGAAGTGGTGTGATGCAATCATACCGCTGAATCCCTCGGTAGCCATCAGTCGGTCAGGAAGACCCTAATCGCTACAAGTGAGTATAGAGCAAACAGACAGACTCCCAGTGAACTGAGGTCTCCAGTAAGAGATGCGTACCCAAGGGCAGCACAAAGTACCACAAGAAATCGGTAGGTGACTCTATGCCGCAGTAGGTTCAACAATAAGCGGAACATGAGTCTCCTCCCCTTTATGTTGGTCCTTAAGTTAAGGTGATACTAATACAATATAATCACCATTCTTAGAGGTCACTCTAGGTACACCATTATGCATACTTTATGCACTCTATAAGTATTCATTCAGTATCTATATAGTAACCTTTCGTCCCTCCTCTCCCTATAGTGAGTCGTATTAATTTATCGTGTCTTTTCAGTAACTTAAAGAACTGACCATCCGTGGTCTATGGTGCCATTCCTATGCAGTCCTAATGCATAAATCACCACTCAATGAAAGACGTACCGTAACCCTCATCGTCCTCAGAGTACACATCAACTCCTCCCACAGACATCTCAATGATATGCGTAGCAGCAACCGTAGACACATCATGTGTTCCTCAAGGAAGTCAGCAAGTACTTCACCCTCGACCTTAACGGAATCCAACTGCATGGACTCACGGAGATACTCAATGCCTAACGCAAGGGCATCAATAGGTCATCATGAGCCAGAGCGCCTTTCTCACCAGTGATACGGGTCATCTGGTAGAACAACGAGTACTTAACGTCATGCTTACCGTCTACATCACGGACTGGTAGTCGGCCCTAATGACCTCATCACGAATTACAAGGCGGTGAGTCTGCATGACTGGCTCAAGGGTATCGCAAATACGCATCTCTTTCATACCACGGGCACGAATCTCTTCCATCGCACAGTTGTCGTGTACAAAGAGGATAGGACTGAATACCTTACCGAACATACCGTCACCGAAGTTACTCTCGTAGACAACCGTCTGGACTCCCCATTGCTTTGCCTTCTTAGCGAGTAACTCAAGGGTCTTATCGGAGTAGCCATCACGGAAACCTCCAGCTTCCATAAGGTAGATGTAACCGTTCAGTGTGTACAGCACAGCGTAACCTGTTTCGTCCTTACCGCGACCACTAGGGTCAATGACCAGAATCTTCTGTTGGTACTGACCTGAGTTGTTGGAACAATCGTGGTACGTATGCAGGTCATCACCCTTAAGGCCAACGTTAGGAAGGTCCTCAATGATGTTCTGACGGTTCGGAAGCCACTGGTAATGCATTGGGGCCTTCTCTAAGTCTAAGGCCGCTACGATAGCGTCACGAAGCCTCAGCGGGTACTTCTCGGCATCACTAAGGTTAGGGTTAAGCATGAACTGTAGCGTAAAGCCAGCCTTACCGTATTCCAACTCACGCTCGCGCAGGTCATCACGGTCAAAGCGCACTGGGTCTGTTGGAGTCCCAGCAAGTGCCTCAGGGTTCTCATCGTACTCAGCGCGTAACATAGGAGCAAGACGCTGTGAGTAATAGAGGTTCTCTTCACGTGTCCTTGGGTACAGAGCAGGCCAGATAATGGTTGTGTACCCACGGTTATCCTCAAGTTCCTTCAGAGTCATCTCTGTCTGAGGTGTACCAAGGTAGATAACGCGAGAGGAAGGCAGCGGTTTAAGTAACGCAGCGAACTCCTGAACCAGAGTCCATAGCTTCTCACGGGCACCCATAGTTGCGCTGTTAGACGGAATCTCAACGTCATCCGCAATGATAATGTCAGCACGGCTACCAGTTAACTGACCAGTGATACCTACTGATTTCACACTAGGAGAGTGGTCAGGATTGGCTGGGCCTACATCAAAGCTGATTACCGAGTCACGCTGTCCGGGTCTTGGCTTTAACTCAGATAGGAATGGCAGCAGGTCAATGATGTTCTTAATAAAGATGGAGTTAGCGTCTGCACGCTCCTTGAGAGGCTGATACGATAAGTATCTTCAACTGAGGGTCTCTCCATAAGGACCACACAACGAACGCACATGTGATGAACGACTTACCGATACCACGGAAAGCCTGTAAGATGAACTTCTTGTTGTCTCCATTCGCCAGCACCTTAGCCATGTCAATATGACACTTAGTGGGCACCGGTAGGTTTAGCGCCTTCCATAAGACGAAATAGGAACGCCACGAAGTCTCCTTTCAGTTGCGCCACTACGAGCGCATTACGATTGGATTGAGTAGACACATTGCCTCCTTACTTGATTTCCTACTTACGTTGCAGTTCACGAATAGTATCCTGTAACGCACGAATCCATGCGTCACCCTTCTGGGTCACTGCGAGAATACGTTTAGCATCTCGGTCGTCAAGTTCGGCTCGACCATCAGGCTCGAATCCACACTGACCATCGGAGGTTCCGGTAGTTTTGACTCTGACGCGCAACCGCTTACTTGTCGCTACGCAAATCAGAAATAATCCTATCAGTGCTCCCTTCCAGCGCGGCAAGGTCTTCTTGATACTTAGCAGATACCGCATCGATTGCTCTTTGAGTACTCTTCGCAGTCGTTTCCAGAAGGGTGACGCATGGATTCGTGCGTTACAGGATACTATTCGTGAACTGCAACATAAGTAGGAAATCAAGTAAGGAGGCAATGTGTCTACTCAATCCAATCGTAATGCGCTCGTAGTGGCGCAACTGAAGGGACTTTTCGTGGCGTTCCTATTCGTCTTATGGAAGGCGCTAAACCTACGGTCCGCTAATATTGGGTGACATGGCTAAGGTGCTGAGCAATGGAGACGACGAGAAGTTCATCTTACAGGCTTTCCGTGGTATCGGTAAGTCGTTCATCACATGTGCGTTCGTTGTGTGTGGTCCTTATGAGAGACCCTCAGTTGAAGATACTTATCGAGTATCAGCCTCTAAGGAGCGTGCAAACGCTGAACTAATCTTCTAAGAACATCATTGACCTGCTGCCATTCCTATCTGAGTTAAAGCCAAGACCCGGACAGCGTGACTCGGTGATCCGTTGATGTAGGCCCAGCCAAATCCTGACCACTCTCCTAGTGTGAAATCAGTCGTATCACTGGTCAGTTAACTGGTAGCCGTGCTGACGTATCATTGCGGATGACGTTGAGATTCCGTCTAACAGCGCAACTATGGGTGCCCCCGTGAGAAGCTATGGAGCTCTGCGTTAGGAGTTCGCTGCGTTACTTGAACCGTCCTTCCTCTCACGTTATCTACCTTCGTACACCTACGACAGAGATGACTCTATAAGGAACTTGAGGATAACCGTGGGTACACAAACCAGTATCTGGCCTGCTCTGTACCCAAGGACACGTGAAGAGAACCTCTATTACTCACAGCGTCTTGCTCCTATGTTACGCGCTGAGTACAATGAGAACCCTAGGGCACTTGCTGGGACTCCAACAGACCCAGTGCGTTTTGACCGTGATGACCTAGCGTGAGTTGGAATACGGTAAGGCTGGCTTTACGCTACGTTGATGCTTAACCCTAACCTTTTTTAGTGATGCCGAGAAGTACCCCGCTGAGCTTCGTAGCGCTATCGTAGCGGCCTTGACTAAGAAGGCCCGAAATGACGGTCACTGCGAACCGGTGAACATCATTGAGGACCTTCCTAACATTTGGCCTTAAGGTAATGGCTTCACGAATTGTCCCAACAACTCAGGTCGACAAAGAGTCTGGTCATTGAGCCCTAGTGGTCACAGTAAGCAAGAAACAGGTTACAGTACACACTGAACGGTTACATCTACCTTCTGGAAGCCGAATTTCCGTGATGGCTACTCCGACCCTTCGGTTAACCCGCTAAGAAGGCAAAGCAATGGGGGGCCTTGCAGACAGTTGTCTACGAGAGTAACTTCGTGACGGTATGTTCGGTAAGGTATTCAGTCCTATCCTTCTTAAACACCACAACTGTGCGATGGAAGAGATTCATGCCCGTGGTATGAAAGAGATGCCTATTTGCGATACCCTTGAGCCAGTCATGCAGACTCACCGCCTTGTAATTCGTGATGAGGTCATTAGGGCCGACTACCATCCCGCTGCGTGACGTAGACGGTAAGCATGACGTTAAGTACTCGTTGTTCTACCAGATGACCCGTATCACTGGTCAGAAAGGCGCTCTGGCTCATGATGACCGAATTGGATGCCCTTGCGTTAGGCATTGAGTATCTCCGTGAGTCCCGTGTGGATTCCGTTAAGGTCGAGGGTGAAGTACTTTGAGCTTCCTTGAGGAACACATGATGCTCCCTCGGTTGCTGCTACGCATATCATTGAGAATGTGTGTCGGGAGGAGTTGATCTGTACTGAGGACGATAGGTTACGGTACCGTCTTTCATTGAGTGGTAATTTGAATGGTATAGACCACAGATGGTGAGCTACTTAAGTTACTGAAAAGACACGAATAATTAATACAACTCACTATAGGGAGAGGAGGGACGAACGGTTCTATATCATACTGAATGAATACTTATAGAGTGCATAAAGTATGCATAATGGTGTACCTAGAGTGACCTCTAAGAATGGTGATTATAATATAGTATCACCTTAACTTAAGGACCAACATGAAGGGAGGAGACTCATGTTCCGCTTATTGTTGAACCTACTGCACATAGAGTCACCTACCGATTTCTTGTGGTACTTTGTGCTGCCTTCAGGGTACGCATCTCTTACTGGAGACCTCAGTTCACTGGAGTCTGTCGTTTGCCTCTATCTCACTTGTAGCGATTCAGGGTCTTCCTAACCGACTGATGGCTGACCGAGGGATTCAGCGGTATGATTGCATCACACCACTTCATCCCCTAAGTAAGAATTGTAACATGTCATTAGAAGAGCCTCTAATGGTCTATCCTAAGTTCTATACCTAAAGATAGGCCATCCTATGAGTGTCACCTAAAGAGGGTCTTAGAGAGGGCCTATGGAGTTTGTTATAGGTCTAAAATGTCCATAAAAATCTGAGATCTCACAGTGTACGGACCTAAAGTTCCCCATAGGGGGTGTTTACTAAAGCCCAGCCAATCACCTAAAGTCAACCTTCGGTAACCTTGAGGGTTCCCTAAGGGTTGGGGATGACCCTTGGGTTTGTCTTTGGGTGTTACCTTGAGTGTCTCTCTGTGTCCCTATCTGTTACAGTCTCCTAAAGTATCCTCCTAAAGTCACCTCCTAACATCATCCTAAAGCCAACACCTAAAGCCTACCTAAAGACCCATCAAGTCAACACCTATCTAAAGTTTAAACATAAAACCACAAACCTAAAGACCAGAGCCTAAAAAGCACTACAGCCAACCTAAAGTGCTGCTAGCCATAAAGTGATAACCTTTAATCATTGTACCTTTATTAATACAACTCACTATAAGGAGGAGCAACTTAAAGAGTTTAAAAGATTAATTTAAAATTTATCAAAAGAGTATTTGACTTAAAGTCTAACCTATAGGTGAAGCGGCGCACGAAAAACACAAAAACCGTTTTCACAATAAATGCAAAAACCCAAACAACTTCACCT
+
44410/002223333576332233200014699<6200/1358:97454233345;<743224477973112233344322421000112122221123232221232332211122200011/01150.&$$%%%%&)2210/.+,,-3410/1124422358311011133445874332354310174333345543347531113443334754110/010.../45445332244333864234000033376555533335547543310110,,+-2233345789:822201/0+**+043224111262121211//0/23236667653330000212411113346:75444458656655210010005<:645578442233345565444222252-,,.4122242252334321112445654336+(%%#$&(.046543344310/110//./23566554522213234443323599522122////6875342000/*'''%&()*&%$&%%&)03,446321101248777863122244556300//2555665432,&&)*-0766566977653223556655455545589=6554764101165346898974433442--/09:87444355565332344321000*''&)+-(''-*,))((**--5655630012887675566:84433222477766654210011778767*(&'(,-/2111-85443556776555599:0///432323111258976667789888777000066755546630///32545556554342//0131214446675422113///.0/-)))'''-,1-.86:;832213323224;7788845342351+++,//11132312224457777767666422246788863111377:8744445323369765534446653334455755445532114432111010244971'',-676652256:84100022231///04*))+.()(()./0/1222773212456555345786666654233555444&&&'0-))+*2,0133542124655443010255888776654533456441000231112569854400119::542000046454466+++401.1155442224866431112333336779888-((&&%)(())--,02333569:9889;<;91///99855434569:9:633449967522244445987786554565678<<:=;72111444668655423HJIJCA++('((&%%())))2235;=>9<<>?,,,,D/+<3365556EGHED111IJGJIJJGJHEDJEJGJGJJJJBBCCJIJEGJJJJJJFFJCGB?<=++++:2-.,,,/6EEDDJGJJIJJIJCCECD><@IJJJGGJJGHJHHJJJJJJJJFGFEJ;;.-..CEEDHIFFJJJJJJJHJJIIGJJGJJJJFGGGGHFJJJJJDFIEGJ.*+*+900.*,58*)*BFCECFGE*))+1-)$$$'/'(978447....HGIJJJJCDJGIGJJIJGIHHJIJJJJJJGG:::;GIIEFGJJDFCGCC????ABD544JIGJHIJHJJJJJJHHJ<JJFHJFHJJJJHEJJJHJIJJJJJEHGJHJFFCB777>?EEGJEDBB:FGCDDJHJGJFGJ====GJFJEGFCF,113<ADGGGJJJJJHFGJGJJEJJJIGJJGJJGJJFJJJJJJJJHEFF>=>B?>??1110///0+*556<A=???JHJJIIJHJEEJJHJED?>ABE<<;-+*,,-..+++,1456=?A@@??DA>EB79CHJJGDFCDH?EIJJGJFJHJJGHDEJJHGJIFEEGGJJJJFFCEHAA9999AB99:;EB<4345JGIFJ53'-//:?>???FJIJIGEHJJIJJFEIEIIJIIJHFHI;;:>DB:;4//.+31189EIJDIEDGFJJGCFFJHIHJJJAAABJJFIJJFEJIDJJJEIGIHEFJBJJJJJGJIJEGJJJHGFGIICDCBFEEJJGJJFIFFJFICDD@==<<>;>>@767--,-5=CACBBDEGGCC5202008=CGDBBBBE4334ACB<<A;:9;88:=C=977BBBCDJFGEFHDJDDCCEFCEDFHGJFHGCEDDDBCCEJFEGACEFEI>;5357<<>?;:9>ABBEHDDFEHFFCFHFD@AAA@AAAF=<;;BCA@?.&%()/>@CCDCGIFECCDDDCECAA?ABA??CC;;::?@34245567=;<=@A?@?BBBBA>>?@ABACACF??>>EECE;71--/--/<?B=BDCDGJJHG7766<<<;;<?DBDCCHGHJFEDD///3:;=HJHJEAA?===>JJBCABFIGECCEDEG??@BA?33FHDJJJFECCEHFFGJDFFEGFDB@BDDEFGGDFEEEICAA<>>@BBADDHJCDDCCDCFDDECECDEDBBBBBCFJG@AA@DEB;61//0768>??ADFECDGFEHJFFJJ==<=BEA:::;444<HEHDEGIDBBBFHGFHEDBFGJFJJFEGDCDFEF>??EA@?ABACBDHJEBBAAC<<@2><;;BA@BABA@@@A@ABDEGFGI@::;<A@BBDGGEJFHIDDB>=<<=>;999A@@?@AA@@@ABA@@BDCBEEC@@@BEEDB?@?@DDFF??ABEEFEJFEBAAGIJGJDJGDFEDFEFJDEFIJDFEAABBGHFHDDJDHJEEJHEG=>>/...;DDEDECEACDHGJGHFI<=<=BB@@D@BAAIGEEEDDBECABFGHIIJGJJJGHHHJGFJIJJJD@JGC@ADBBB??@;==@H?AABCAADGIJHIJHCCGFGFFIFHJFJGFEFGGIJHDECH8?FCDCFJJIJJJHJFJDEDHGHJJJHJFIFJGFJJFFIGHIIJCDDBFDJ@@?JEEBBCCCEHIHF?EB>>0058=;::<HBCCEJJEFGCI?>>?HJEFBADEFFC>7667BBBD<F9788=DDIC@@@DFB@@@FGFEEDHDFFGGJDAAACDCCGJEGEJGIGJJGHDJJJHHG@@??EEEJ44430-()*,9;?@IECD?@ABIFHDDJJJEFH7666IJJFJFHCAA@B>@<CGGD==BCJGHDJJFJIFFJJJJFEBEGEEDFJHDA@BCJCCDEGJJ@B@8/**,,9=543,,<<>>-,,.***)79;>>>9&&&$%&.>>?AEDBABGDFGDJFIHGGF::99@6665899B>72//)(''))+,02664)(((122:;@B?;7879@<;9843336778A?>=><<<=???110045=>?7777??@@;--,&3')%&&)))01:;;9::8=5::?=::541+255BD@A=777451)'&&*%%''&&%&03410/&&&&%%'&&&&)*)''(+-./,)((%%&(&&%'/../*)&%&(-/)'+++546<;;:?B=?>)9;?>?@B?@@=>>?*))),-/*+++5653222657786:6342)((()''&)('',+/-,-.6578=@AA?<;:81/*920-))*.-,,,-.010099=;977996'''',,,+(&)%%%&0-)++-566400,,*+-,+++43302214413+33>A>>>=@==<;:5+44400125140.--.00117543)(('&%%%'(****...062.,,,++'-.-3334467660**&&+02;77AA;,,+'%%%')(),'(()0//35655300/00/.137;)))(./04444:976565430021222450/...0,++)(%%&()./6775777633230--*)((%%%$&),00**('''&&(%%%%'(('))-**&&&%'''*,02>776649'((()+((&&**+.../2/-((')3,))**('')(''&'**.-..,,-30--46444105542359=;@EEFGAB>=73/*.-*)))23<<<==EFF?<;95458987765/+*+/2;>=877334331377794002255:;:?:780.++1510,,*,,*+'&&&./''''::;>;=@>+**,+.-./29633391103+++,--+,-)'&+3/-**,+4556:655+***+((**,-,*)**9=>?@@<==;<8877*))47;7733433'%&&%%$&((,-7:::/-+,,,**-0&&&',/-..-1(''340004<:::675,,5,1111///-,-+)'(**)*+/,2%$$%&%%&)()*+-*(((),*)))'()&&%%%&+-2.&%&%&%&'+,023:;;<>>?B<>933311/.+56868//342311-.--.-,('&'$''(%%)%&''&&()))*0(&&),*++*''&(%$$$&&'%&&%%&'''()9;4++((('%%%((&%&*()('&**)''%%%)*+*,,->>????B?ACBC@@@AD;:320.,+&&&'%'.+'%1///12./((((5-,&&(1.$##%$%%%$'%'((*23::<97667=)((&(&%%%%%%$##$#%&%%%&,--,,,/0/2---*((((&$&.5578<?@>?62212<;<>>==;99:<@?>@B@4=55?<>AA@@@>@=<:>>:::<;;9024/*)))*)&'&&)*),,0.,,*117744110.)))*553431126678<32338888;::;;?+++++;@@?BABIA@?=:?=?AEDDB@@?>=0//+,,-*7++**,+*'&&'20.*****6780/..230//.112''&(,+++*)'()*+*+))(((&'*+/':::777>>88781.--(''&''(.1.69((((334797555?A?=<5/5+'(+*&&(((()2-//.//66798855668968<==A))))69-(()+++45764,,-,;<:;:9:89EDBAAB=;76711,,-7668:<111244800)(()-(&$%*-*&$%'*(/447833/.(((*)%%%%&'()&),&'%%''''3??>???;:80...55:()0357211(&&$)'(++(*('%%**43042233569;6*))*6*''('%&&((''(114-+''&&$%+,,+&%%)(347@;<==EDGGB<545)('''&'/--.&%##%'//145;:86332/,+*)+('&&''%$##%%$%,,,))**..,//1<=<>>>>?BH?==<>9411001'''(0222114.//0833525101232/2)2234BCJCA@@21113/+'$&&&'))+--112/()78411DCCBD75544)7888()+)'*-''2385564600136?=<//./99::66531('&&&(((***+,,2/-)*57@==;9<;//+++-/*633751/'2((()**,-7767;;@>>;@DBEB>9878<99996''''/01.,,.0++++401.,((''///2651./334.,-.'&&'()1,,**,+**+-..13555633.+++*---6;<<==@?;;;;E''''>=7779@7865554+((&&%''%$$&&&&')%$$$((****)('(.&%%'%)-.020111ACCA==;8773/)(&***0298889;A@?;544563/)('%%$$%'()++...<;<;:77855444468=ABCBA@:::312..)(((),41,+)''(,34((''*''),--.,,+***-,0++,,.>>>CF;:;;A=7545220+-,-0,,+'*.+%$$$$'+,49<;<85400,..06666EBCDE@??=<9:0(()()((+226CDDEDBD:701AEG>><=?JGG:987441.10+010397<=6889??=(''(/(*++./2246332134?=>@89::;;A:CFEABCCFB<;@E@>=----00?@BFEB>=;:<<943,+**))*+146<ABA@@B@A@>88=>>>=63(*+1<>:641)8779;<4223*))*21,+&(CGDIC?>>>=;8898100/-+*()*,04541000.,*++''',*)%%%((,((''&$%'*&&&&%%%%$$&&'11/334@BCCA=?>>:8974;<543.,,((++261;?7BCCA;:9=><;;::<:9631)%%$$%)*-)+0.+%%%-,.0?9100//.10,55>?:70;433343)$&%,6.+.--..0:64434344:@@BDHI@>=;9/--))))-,,-665''&&057.'%%&*5554((((,++'&$$%)(')*./1675443+)'$$
@Stanford_p7n_1_WT_T7_Gibson_BigLinear_40_403
GGACAGAGGTGGCAAGGGACATTGGAGCAAGAGATACCGCAGCCATTCAAATCATCTGGGCGACCTTCATTATTGTCTATCAACTTAATGATCATCTCTTGTTCACGTTCGGTCATATCGTTAGCTCCTTTGTTACAGGTGTGTGGATAACGGTCATCTTTCTCTAAGCAAGCTATACACCCAGTTGCTTGTATTCTGGCGGGTTTTCTTTTTCCCAGGCTTCACCATCAACAGTCCCATCAGAACACCTCCTTGATTCGTTTGAGTAACAGACGGACGAACGGGAAGCGGGTCACTGCCACACTAAGAACCGGACGTTTCTTGTCTATTGCTTTCTGGAAAATCACCACGGGTGATAATGATGTGGACGCTCGGTGCCAAAGGAACTGTGTTACCAATAAGAGGTATCTTAGCTCGGCGCTCGCTCGCACATACGATTGAACGGTCAGCACGGCGAACCGTGAAATTCTTAACGCTTTGTTGTAATGAAGTCGGAACATATAGTGTCTCCTTTAGTGAGTCGTATTAAGCGTGACCATCTGGCATATCATCATCGCTACAGTGGAGCGCAAGGCATCCTACAATGACGATGAGTAATGGCATTAAGTACATCATGGTGTGTACCTCCTTTAGTGAGTCGTATTACCAGTTAACTATACTCCACACGCAAGCACACACTGCCGCTAAGTAACAAGCGCCAACTACTACTAGTGCTACTTGAGGGTATACCGCAAGAATATACGCAAGCGTCAGGATAGCTGCCAAAGCCGCAAGGAATTTACGACCTCTTTAAACATAAAGTGTCTCCTTATAAACGCAGAAAGGCCCACCCGAAACATCAGTGTGATTACATTTTCTCTTGAGGGTTGTCCTCGGTGCCACGGAACATTACGAACGATGGGTGCCGCAAAGAGCCATCAGGTGTTTCCTAATTGTCGCTCATTTGACACGCCCAGCCATCGTAAGGGTTAATAGTACAAGCATCATTATCACCAATACCATATGGCTAAAGAATCCCCATTGACTTAGGGTGGCCTCTTTTACTGTCTCAGTGAACTCATCCATTAAGGCGCGAGAGATATTCGTGGCGTTAACTAAACGACCACTCTCAAGAAGCACCTCAAAACCAATCACTTTACCTTCATTAGCCAGACCTTTTGTACCCCATACCAGACCTCAATGATACCGTCAGCTTCGTTCTCAGGTTTCATTTTCCACCAGCCAGATTTCTTACCGCGCTTATAGATACACATCGGGTCTTTCACAATGAGACCCTCATGGCCCTCTGCTCGCTTCTGCTCGTACCAGTTCTATGGTCTCCATATCGTAGACCTCGTAAGATTCAGCCGCTTGCCATTCGATTTCAGGGAAGTATTCCTGTAGCAGAGGCAGCATGTTCTTAACGTGTTCCTGCATGAGCAACGTCATGACATCACAGTCTTCTCCAGACTCCACGATGTGCAGCGGGAGGATAGCGTACAGTTTTATGTGAAGGTGTCCAGTGTGCAGCTTAAAGGGAACTTTATCTTTCTTACGGATTGGTTCAACGAATAACTCTTCATGGAACTCTTGGTTCTTCGTGTCAGTCCATTTGGTACGCAGTAGGCCGGACCCTGTGTTAAAGTCTACGCCCTTGACCATGAGTTCCCCATCAAGCATAAAGCCATCTTTGTAGAAGCAACGGTCATCGTTCAGTAGACGCTTCCAGCGAACATCAAACCCGTTTAAGTGCTCCAGTGCCGGAATCGTTTTAGATACACGAGAGAGCCAGTAACTGTTAGCAGTATTGTCTACGCAGATGTTCCCGCGTACACCATCGTACTTGATTTCAGCGATAAGATACCCAGCGTTATCCAGAGCCTTCTTAATGGCAAGCTCTACGAAAGACACGGCTTTAAACGGGTTAGTCTTAATGTTCATCATAATGTTTATCTCCTATTGGTTAAATGACTAAGGCCACTCCTAGAGAGCGACCTTAAGCATTGTCCCTATACTGAGTCGTATTACTTCCAGTCCTTCAACTGGTCATACATATGGTTCAACCAATCAGTACACATATTGAACAGAACGTCCTCGTCGTGGTGGTAGAAGGTGCTAGTATCAATCAGGTTTCCACTCCTGTCCTCAATACGTAACCGTATGCAATCTTTTCTTGTATAGGCATCATACCAGTCATCATAAATGACCGCTAAGTCTAACTGGAACAGCTTGTTTGTTGCTGCCTTGAATGCTGCCAGATTACCACTATATAAACGTCCCATCTTACTGACCCTCCCAGCTACGCTTGTGAGAGCGGTCACGCTTAGTCTTATTCAACTTGCGACCTTTGGTTGCCTCGAAGTCACGAGCATTACGGTTAGAACGTTTGGTCATCTTTTCGAAGTTACGCATACTTAAAGTCCTCTCTTAGTAATTCTTTAATTTAAATCTCTAATTAACACTTAAGGGTCTTAAACTTAAACCTTAAGGTTCTCCTATAGTGAGTCGTATTAACCGGAAGAAGGTCAATCATAAAGGCCACTCTTGCGAATGACCTTGCGTTTGTCCCCTCTATAGTGAGTCGTATTGATTTGGCGTTACGCGAACGCGAAGTCCGACTCTAAGATGTCACGGAGGTTCAAGTTACCTTTAGCCGGAAGTGCTGGCATTTTGTCCAATTGAGACTCGTGCAACTGGTCAGCGAACTGGTCGTAGAAATCAGCCAGTACATCACAAGACTCATATGTGTCAACCATAGTTTCGCGCACTGCTTTGAACAGGTTCGCAGCGTCAGCCGGAATGGTACCGAAGGAGTCGTGAATCAGTGCAAAAGATTCGATTCCGTACTTCTGGTGTGCCCACACTACAGTCTTACGAAGGTGGCTACCGTCTTGGCTGTGTACAAAGTTGAGCGATACCAGACTCCTGTTTGTGTGCATGAATCTCGCTATCTTTGTTGGTGTTAATGGTAGGCTGTAAGCGGAACTGACCGAGGAACATCAGGTTCAAGCGCGTCTGAATAGGCTTCTTGTATTCCTGCCACACAGGGAAACCATCAGGAGTTACCCAATGCACAGCGCAACGCTTGCGAAGAATCTCTCCAGTCTTCTTATCTTTGACCTCAGCAGCCAGCAGCTTAGCAGCAGACTTAAGCCAGTTCATTGCTTCAACCGCAGCTACCACCGTCACGCTCACAGATTCCCAAATCAGCTTAGCCATGTATCCAGCAGCCTGATTCGGCTGAGTGAACATCAGACCCTTGCCGGAATCAATAGCTGGCTGAATGGTATCTTCCAGCACTTGTTGACGGAAGCCGAACTCTTTGGACCCGTAAGCCAGCGTCATGACTGAACGCTTAGTCACACTGCGAGTAACACCGTAAGCCAGCCATTGACCAGCCAGTGCCTTAGTGCCCAGCTTGACTTTCTCAGAGATTTCACCAGTGAAGCGGCGCACGAAAAACGCGAAAGCGTTTCACGATAAATGCAAACA
+
('''&'**,03697888553)((%%(440)(,+*%&+,,0,,,.,-,**+0>?>??A@@DG9887@*'(++(00255444=----2113=@A?AA==<<G>>?>BJBFF0000GJJHDJHHGJJGJGGDJJGFHFJIJJHJGBB2113:324:DIGE:999;:01--/9@@DEJJJJJEJFGHJHFHCJ>5500*()/3EEH?655;/,++-600214439E?54452)&%&(())05141///5=@BBAFCDJEFHHIGIJIJJFGHJJJJGJJHFJ4334FIDIJFJ;;;;?@4344CJJEJJEFC><;9<>EJJJIJJJE@HDCEDJ33330,+('$$$#$$%%%%'((6BCBABDDEHGIJJJJFDDGC@??CEHHHIEGJJJHGJJEJFEJA@@A:66:GCDDDCA<<@?@>ABJFFGJHFHDJIDJJJIAAJJHJDEFEGFJJJJJJGEGJIJJJHJJJHGJ=8757FCDA@J?JBCCDJFJHHJIJJHJGJJJJJ@BCCJJGCBCJIFJIJJFJJJIJJJGIJJJHJGJJJJJJJJFJJJJJJJGFFGJJJJJJJJJFJJJGJGGJJJJJJGGGFJHGJHJGJHJJIJJJIIJHJJJJJHJIJIJJJJJIJJIGJJJGE99<<;'EFJHEJHJJECCCGGJGHHJHIJHJJEFIJJJI@B?<:;<JGIHHGJHGJGJEHHJJJJJIFID??>=CDJFDC<;6-,,,-6-))*('%&(5453444=?@CEIJJJJGFBDEFFJJHBBCDJIJJHEJJHJJJJHDA@BAHHJEHCA3&&&+0**+-(9GE66584444:==<?>B?C;:::??>?FEIEIIHF<555*((*'$##$&*,400..''&%'(--/02612CEJDDCAEC>,,,-7555@DFGIJJGD@@5334===555567657+++=??@=<;:+((,3443132*''&$%%&()----@AHBDBAFBDADHJJJFFFGIJJHJHEEE75553*)**('%%&&&',***''''''$$$%%((?BBJFFGABEFHEJJIJIIGFEHFJFBDDF@>FJJJEDEFEFGJIJJHJJIJIJGFEJGEJJEG@?331..121,-37<=EJJEFDDJAA@DD???BDBACDDCCIJEJFB>><<=@JJJGDDFDJHJJJJFFHFFGJHEIJJ><;@?@BJEEBABBJIJJFIHEG:/-&10128998<7,<<=A>=>CBACBHIEIGDHGFGHJFJIJBA@@?>=?<99:=0*('012:;:FGBBADDCEIDFBEGDDCCGIEGDBE?@@A<;::???/&&%&(703./=?DA@ABAEEDJJ1111;)'+/-(((*&&&&(&&%;>>??AAA?=88634355;AD;;<=F<<<>JGFF@??>@?A42--69B?>=;;;;>??;88:>@?AAACBA@@AACDB@>>==>?@CBDEDFB@><<<,,ACD>>?>@JHJFIGIIJJIGJJJGHJJJHIHJJJJJJJJJJJJJJJGJJJIJJJJJJJCBDCHE>>?@?@@EJFJGGH????JJJJGFGHABEGJHJJJIJJIJJJJJJHHGJJIHHJEEDEGCCDHJGHJJJIJJJJEIDCFEDFHJI5558FJGFJJJJ@?<?DCGIF67<;=<=BBEJ7888DBCDFFJJJJADCCCIJJIJJJJHJIJHJHJJJF;::9;-,,..9HEICDJJJJJGEJJJJFJJJJGDEEJGEHI>??JJJE@A@10/09?@@??AAFGFIJFIJHGJJJJJJJHJFJFJJJJJHJEF?9444<642211555CHCFEGFHFD;;>?DJJJGFJJJHIJJFC==9888CCGFIJJFJGJJGJFHJ@8BC=ICGIJHFGIJFFCHEGJFHFGHJFFE<<<;.,/))000/CGEJJDHJJHJJHFJJJJJJEJHCCA@''''';54,**,2++,.19=FBEDDJG:::;A?>>?A>:?AFFFAACBFGJEJJDGJJJGJEFJFJIGJIHEHJGJJECCDGJHFDEFFDFA@AB@FJDFJIIJFJFGIDDDDEBEDDDDGG??>ACHHEBB<;;<CJEJIFFCHA?AGFHFJJHJEEEDFFDFDEFDFEFCBBEIJJECEGDFDBCCEEDFGDEE?@??EB;:8656DFEGD@<<:;<AC@>53332.+*+54459<;<@;BDDEDHFFJHJJJIJGEFJIGJIJJJJJJJIJFJHJJHJJHJIGIIJIJJJJJJJJJGJJJIJJJHJIJJJJHHFJ>79EEHGIJJJJGJIJEFIEFJJJJJIJGJJHHHFJJJJGHJDI6335D:HJJJJGFJJIJJJGIJHIHJFFFBCD@@AFBC3222FHJGHJHJJHHJJJFEIGIJJGJHJJJDDHJJJEJJHJJJJJFHGJJIJJJJJIFJJJIB...3HHJJ???@GGJGIJIJJJDGEFCEECFJJJJI@A@AJJJJIJJHJJJGIFGJGGJJJJJFIECA=?B5;CFGHJIJJJHHJIJJGGGHJHFIFHHJJJBAB>>?DHJJFJFC1/.--,7FFGB?9:DEFHJJCA@ADECDEIFHJJJJGFACB@DCFJEIEA;<-(((,89=@GJIHHIJIGJJGJIHJJJJJIC>;650/801..88:-+,?AAGIEJGJGJIBBABEJJJJJJJGDFED001260001DFGJJJFGGFJGIJJGHHFHJJJGIJFF=<BDJJJHDJJJJIHFHJHJGJEJJGJGFJJHGJ>>?B;D:93322026:JGJJJJJJJGJHHJFJGJJJIJGHJFBFDDFDCIGJJJJIB4330-.3//..:>CHHJIIGFEJJGEGFEJJJHDIJIJI<98:4B@DIJHJJJGIJJJJJBHDED??;;B@BA>AB@DFGFFEJGJGHIJJJGJJJIJIJJJECBI<<;<BJ>@?2222A)))*4,-/,,:<>BEDGJJJJJJJFFJJJJJHHJGJEJG>>>>JEHIJIA83../-*($##$&''*.72237@?@?:;:<CEJ>JH@A4444ADECCJJJJJJJEHJGJJGJIJJCJJCBBDGJJGGJJJEIHJFFJJJJJJJHJJJIJIJGIEJIJJFJECEDJF9EIIJJIJGJJJJIHJHJGGJJJJJJJJFJJJJJJJGFJJHHIJJJJHIJHFJJJJJGJJJHI>>>?JJ@76///2;?=988755===>JJHJJ8JHHJJAJEFIJJHJJFJJIJJJJGJJIJJJJJJHHJJJJJJJIJJGJJJJJFGHJJJJJJGJIJJJGHJJFJHJJJJJHJFJJ@?=>=42E?@AJIEEDEFCIJHIHJJFHJJIJGJJJGJJJJJ><<;>>>>??=>>CDDGEJGJHGJEFJIHGHFJEIJFHJHJJJJIIJJIJJJGJHJIJJJJ@?@AHIECBFFFJIJJFBBDEJJJHJJHGFJFJJIJJIJFHJFIJGGIFJJGJHJJJIJIJJJJJHICCDD;;;;::BBA;GEHIIHJJJJHJHEIJHIGJJJJJJJFFJDJJJJHJHJFFGJHIDI71@<<GJJEJIHJGJJFGGIJIEGIGJA@?>544DJ@@?GCCJJJJ;:74%%%%''(-*),,('''&
@Stanford_p7n_1_WT_T7_Gibson_BigLinear_40_404
GTCCTAATGCATAAATCACCACTCAATGAAAGACGTACCGTAACCCTCATCGTCCTCAGAGTACACATCAACTCCTCCCACAGACATCTCAATGATATGCGTAGCAGCAACCGTAGGACGCATCATGTGTTCCTCAAGGAAGTCAGCAAGTACTTCACCCTGAGCCTAACGGAATCCAACTGCATGGACTGGCGATACTCAATGCCTAACGCAAGGGCATCCAATCGGTCATCATGAGCCAGAGCGCCTTTCTCACGAGTGATACGGGTCATCTGGACAACAACGAGTACTTAACGTCATGCTTGCCGTACGTCACGAGCGGACTGGTAGTCGGCCCTAATGACCTCATCACGAATTACAAGGCGGTGAGTCTGCATGACTGGCTCAAGGGTATCGCAAATACGCATCTCTTTCATACCACGGGCACGAATCTCTTCCATCGCACAGTTGTGGTGTTTAAGAAGGATAGGACTGAATACCTTACCGAACATACCGTCACCGAAGTTACTCTCGTAGAACAACCGTCTGGACTCCCCATTGCTTTGCCTTCTTAGCGAGTAACTCAAGGGTCTTATCGGAGTAGCCATCACGGAAACCTCCAGCTTCCATAAGGTAGATGTAACCGTTCAGTGTGTACAGCACAGCGTAACCTGTTTCGTCCTTACCGCGACCACTAGGGTCAATGACCAGAATCTTCTGTTGGTACTGACCTGAGTTGTTGGAACAATCGTGGTACGTATGCAGGTCATCACCCCTAAGGCCAACGTTAGGAAGGTCCTCAATGATGTTCTGACGGTTCGGAAGCCACTGGTAATGCATTGGGGCCTTCTCTAAGTCTAAGGCCGCTACGATAGCGTCACGAAGCCTCAGCGGGTACTTCTCGGCATCACTAAGGTTAGGGTTAAGCATGAACTGTAGCGTAAAGCCAGCCTTACCGTATTCCAACTCACGCTCGCGCAGGTCATCACGGTCAAAGCGCACTGGGTCTGTTGGAGTCCAGCAAGTGCCTCAGGGTTCTCATCGTACTCAGCGCGTAACATAGGAGCAAGACGCTGTGAGTAATAAGAGGTTCTCTTCACGTGTCCTTGGGTACAGAGCAGGCCAGATAATGGTTGTGTACCCACGGTTATCCTCAAGTTCCTTATAGAGAGTCATCTGTCTGAGGTGTACCAAGGTAGATAACGCGAGAGGAAGGCAGCGGTTTAAGTAACGCAGCGAACTCCTGAACCAGAGTCCATAGCTTCTCACGGGCACCCATAGTTGCGCTGTTAGACGGAATCTCAACGTCATCCGCAATGATAATGTCAGCACGGCTACCAGTTAACTGACCAGTGATACCTACTGATTTCACACTAGGAGAGTGGTCAGGATTGGCTGGGCCTACATCAAAGCTGATTACCAGTCACGCTGTCCGGGTCTTGGCTTTAACTCAGATAGGAATGGCAGCAGGTCAATGATGTTCTTAATAAAGATGGAGTTAGCGTCTGCACGCTCCTTAGAGGCTGATACGATAAGTATCTTCGACTGAGGGTCTCTCCATAAGGACCACACAACGAACGCACATGTGATGAACGACTTACAATTGCACGGAAAGCCTGTAAGATGAACTTCTTGTTGTCTCCATTCGCCAGCACCTTAGCCATGTCAATCTGACACTTAGTGGGCACCGGTAGGTTTAGCGCCTTCCATAAGACGAATAGGAACGCCACGAAGTCTCCTTTCAGTTGCGCCACTACGAGCGCATTACGATTGGATTGAGTTGACACATTGCCTCCTTACTTGATTTCCTACTTACGTTGCAGTTCACGAATAGTATCCTGTAACGCACGAGAATCCATGCGTCACCCTTCTGGGTCACTGCGAGAATCTCGTTTAGCATCTCGGTCGTCAAGTTCGGCTCGACCATCAGGCTCGAATCCACACTGACCATCGGAGGTTCCGGTAGTTTTGACTCTGACACGCAACCGCTTATTGTCGCTACGCAAATCAGAAATAATCCTATCAGTGCTCCCTTCCAGCGCGGCAAGGTCTTCTTGATACTTAGCAGATCCGCATCGATTGCTCG
+
--/8IBBADIEJJJJGEJIJJGJIJGGIJFFJJGHJHJJ8888>91/00JG=>==EIJJJJJFJFGIJJJJJJIJJHFHJJFHGJGJIJJIJJJHJJJJJJHDIICDB<<<<EEFIFJJJJFFFJJIJJFFJJGJDEEJHIJJJFJJIJJIEEJJD>>?<;(('''+))DEDDFIB@??BCJJEJBACAD55556644434@DGJJJFJIEIFGJJJJGJJFJIJHJGGJJJJJJIJJJIHJJJG,,,,9-(-++0//35677::86331++)))()()**0//199;E9886::<G99:::=8((('*()..68?<<<ACDDEIIHHIIFJIIJJJJJFJJJJCD@@HHFJJGIGFFGFDDEHIIJJHEGGFJJJFIGJJJFIHJJJGJJJJGJHGGJJGJEGJGJHJ?85HFJJIJJHJCBDJJJCBFIJJGFJJJIGIJJFGJJJJEF7667@BE@CDJFCIJHEEEHJF::9;1119<09:::?@JJGGJHHIJIGJJHJHJJJJFC?<;/*)('''&%%(&'..11332333CBACBHFJFGHIHHJBJDIFHJJGFFIJJIJJJJHJGJ<:::EEGJJIJIJHJCBDEEIJJHIDIGHJJJJHGHEGJIJIHHJIJJJGGGGJHEFJHJJGJJJJJIFHIJDBBDDGGF;7?@EJJJHJJIJIJIFJEJCBGEJJJJJJHHFHGIJHJJJIHJJHJGJFJJIJEJJJJJJJIJIGJIJHIGJIGFIJJIIFCJFIEEIFHGJEIJGIJJI33CIIJIEG???455CIJGJJJJHFIJJJIJJJJIJJJJJHJJ@A@CJJHJHJJJJJJEJDFDA@ABJJJEJ>>//:5118778>JJIJIGJFCDEAA@@ECEIFJHIJGJCDJJBBCCHFCFDJFEGJJJJIJIJJJJHJGJHJJJIJJFCCBEJJJJJJJJHJGGJJJJJHJJJJJJIJFJJGJIIJJFHGHJGJHEDDBDEFJIEF@?@?@ABFCFJHDEDEJIHJJHJJJE<?>?GD5'DAJJIJJHJGBCCHJJGJIFIJHFDFFEECJJHFFFDDFFGIJIJJGJIGGJGGGGJJJJJJHGE1++IDCHJFGCGJEIJJJIJHHJIHJJJJHIGJJFJJEJJJJIJJGJJIHJJFEJGHJJJJIFGHIJFEJIFJGJEHEJBC@78=>EE2/..,((),7;AEGJFIDGEBCHJJGJFIHJGJFEEBCHJHFHG<<<>D7666;<?CCCIFGGJGEGGJHJJAAAFJFGEEEDH;IEEEDFEHCACBBCBGBCDDG<<<<FJJIIEJI<:;>**)+0+(((3:AGIBJEEDBCCJFHJJHJ@?53357888<@A@FFFBCBEGJFIF?>>?FJJJJFFIJJJJFJHHJJJGHEJJJJGJD100000022226>CJJEFEFFDJJHCAAACHEDJ;1/.,,-14?>?@@BDDCFHA?:::?EHFFGGEGJEDEEGHFGI5555JJJHJGIFHDEJFIJIJGJJJJJIJIJIGIJJJJJGGGDEIJJJJJDFEEABJ8HEGJJGIIIGHHHHHJJJGGHJHA((()<=ADB@CB>=>A=HJEJJJIIGJIHIFJEJJIEDEF>===<<=----***+3,,%%&&&&&',,.AHJDCBFJGDJJJJJJJJFJJJIGJJIJJHJJICB??BAJIIJJIIAGJJIJIJF;::9=>>J====22222DJH@?@AJFJGGCADEJHHGJJIJJJJJIHJFHDEEFDDFGEHEDGIIGJJIFHA?@EDCC@@@BDDEDJHJIJFJJEHEEJCE8586*++04,'&&(&'('(')22678A@>A8@GEGIHHJJHJJFIGHGGFJIJJJJJJHGFGGFJIGA???CJJB@C4444860''4697;1001=>>D9DB8B000/2100125-,,++**''((0+,,*)))89<=GJJHJJJJJIHIEIFJHDFGJC@>?=CA:111FJJJIEHJHJFDJIDEFEED?@B@FJJJJJJFGJFEJGFEJ***+FCJDGGIDC:::;GJHJJD@@?@FJCDECHGHJGEHJJJG@???JBABBAAC<<ADJJGEFIEJJEIEDE=<<:?CBGJA$$$%&'''(',-.***67422+&
@Stanford_p7n_1_WT_T7_Gibson_BigLinear_40_405
TTCCAGCGCATCGCTTCTTGTGCGGTCTCAATGACCACCTGAGCAATCTCTTCGGTACGGCAGCCTACTTGGATTTCATCATGTACCCATGCCATGCACGAAAGTCCCCATCCCAGCCATGCTTCAAGCCTTTCTCTACGAGCATCTCTTCGGTCTTGATAATCCACAGTTTGCAGATGAGAGCACCAGCAGATTGCAGTAGGGTATTCAAGGCAGCGTGAGGACTACGAACGTGTACCTTACGACCATCCAACCTTTAATCCAGCGGCGTTTCCACTTGACTTGTTGCTCACCAGCTACCCATTGAGAGGACTCGACAAGTGTCTGTTGGATAGACTCGCGGAGTGCTGCAATCGCGGGGGTGTTCTCAAGGAATTTCTTCTAAGCATTCCTTGCCGCGCTCTTTACCGGCGCCGACAGAATCTGTCCAATCTTCTCATCACCAGCACCATAGAGGAACCCATAGATGAACGTATCACGTTGTGTCGGGTAGGTAGTTCAGCAGCTATCTGGTTCTTAGTGTGGATGTCGCCGTTAAGAATCTCGTGAGCGTACTCGCCGTTATCAAAGCGAGCCATGAAGTGAGCCAAGCAGCGTAGCTAGAACCGGATGCGTCGATGCCAGCCTGAACCAGAGGCTTACCAGTTATCCCATCCAAATGGTGCTCAGCGCCAAAAGCAGCGCGACACTGCTCTCCATAAGGAGAACGTACACCCGGAATTTGCGCAAGGTTTGGGAACGCATGGGTCGCACGACCCGTAACTGCTCCATTAGGGTTAACAGAACCATGAATCTTCATCCTCAGCAACATAACGAAGCCATGCTTTGTCTCCCTCAGCAGACTGTCCGATTCGCTTCTGAATCATCAAGTACTCTTTAATGAGGTCGATAGCGGCTTGCTTCTCAGGGTCATCTACACGTACTCCTTCGAGTACCTCGTCGTCCACCCACAGGAGCACCCTTATCGGTGTACTTGGTCGGGACCCACCCAGCCTCTTGGAGTTTCTTCTGAATGTGGTCACGAGACGAAGGGTTAAACACAACATGTTCAACTGGGGTGTAAGGAGCACCAGCAACGTACTCGCGGGTATCAAGTTCGCAAGGCTCACGGCCTTCTCGCTGTGCCTTGTTCTTAGGCTTCTTAAAGATACCACCAACTTTAGGTGTCTTGATGCGAAGTCGGTCATGGCTTACCTGCTCGCGGATGGCAGAACATCTCAGTGCCACCTTTAGGCTGATACCACGAGCCGAACGTTTCGGTCAATTTACGGAGCAACTCAGAGCGGCGAGCAGCTAACTCTACGTACAACTCTTCGATTGCTTTTGTGTCAAAACGGGAACCCGTTGCGCTCTTGTTTAGCGAGCAGCCATGCAGCACGATGTTCAATGTCAACGGCCTCAAGGGATTCTGACCAGAACGTAGTGTATCCTACGTCCGTAAAGTCAATCTCAGGAGGGAAGTAATGTTTGTCAAGAGTAGCTTCTCAAGGAGAGCTTTAGTTACCACAACGTCCTGAACGTTATAGTCCATCATCTCTTGGTAAATTCTCCGCCTGCCGATTTGCGTCAACGTGTTATG
+
20/.*1329;;FJJFJJGJJIJHJJFGHHHFJJJJHJJHJJJIJDGHHJIIIIJFJJGJFJJJFCGA@DBCEJGJHHFJJJJJJJIFJHJJGJDA<))(**,*/.//,,,A>?>=CGHJJEJC<:::EEEGG><J<<=?88;<@@99446.468==<9;I;;;;FCDGEF?FCC==<:;;EIIJJJEGIJJJJJIHJJJJIGJJIJGFJGHJJIHHGFFGEJFFJJGIBBBBAA@C<;;:;48...032-+'&&(*.0+07>GFHEDJJFGJGHC>JGJHGFJEFFHDA@99EGFHJJJGHHDGJGJFEJC?@>-&&&=ADFFJAACBD@AAGJDFIE==JEECEEIGJJ>99:-+++1+)))00.,,**79DEGDEA>?:87(&%&..2/577'&&&8200/1.(((+%&''((&&''('(,***+&&&4679837658@@B?===<<;:;89979;;::@?<))))+12288--'''''*%%%%(()*0@??@3222../1;<?@DD>=>?JD=DJ>DDDJJJJFJJ----<<9)))6?66B=<<=@EECCCBGECFFCFFCEA?>ACA===<0//..66?4459<;BBE>??>C5444)')/'))=<>@?ABDCCHJIFIJECG>;;78)6---CJE=97004>@C@?-)HIJ;;;:HHGJJF7555HJHFHHHJICAD@A??@@JIH@@==;<7777AEHHGFECDCJJJJJFJHJJGFCJIDJJFJJJJAEEJJH>===EIFH@65558899208334644:74..44999?<58D;::;?>=<++**,+*))0;=HDCACICHFGFFF@A??A?@?@>>>7*(()2247???CB@?@@@EFJJFCEFF?<;1+++15;;;90.,.--,,,-,*-:44339;::;@CDABCDJJECFCE65556?A;;9964&&&(34567;2)(%$%%&'*'%%%%+,.355.,+)*1376554476(09677BFCDD@---,//.11255666>CACFHJE>EJJGEF<9C?GDFIEJJFFJJHIA@>>BBEDJGDB=:;<;8879?8878@8@ABCIJJGJHDDCACEGFFGIJJJHEFHJFEDCBADFJJJFD?9/6<99>?@JIJJCAJIJFIJIJJJJGJJJJJIJJJDFFHH@BCEFGHI966GJGFEBB>EHFJJFG>888BDB?=-(*,-:,*)('%(+,''))(,,/.../)%&&&/0;9=:777>=>=9988<=@?BCED@?:E;530.2('()**((((.140111310/,39:C9889@@@:9:CJ6668640./1224/000:::((()@A?::4477777HDEFDDDBCDDHEDDCC><1..027--,-559:BDDEFFDGCDCCEJA=IFFEFDDJFIJJJJJJEJFEEJJJJ?5545/.)**1111B>=?DEJGE<7656999EDCCED9889::::@D?>33485@6775543566410142:=9.2/0++++())&&&')'.''236679=;500298//..,***2357@EGDJJ??>?B7663.-.-3101221179979446)))'''('%$$%%&%%&$%#%%&,))'&''''&&%$&$%$
@Stanford_p7n_1_WT_T7_Gibson_BigLinear_40_406
ACGGGGCAACCTTCCTCATGTGCTTTACCTTTGTCTGGGTTCTTAAGGTGACAAATTACGACCAGCACCACCCCAGTTGACTTAGCGAACCCTTTGAGCTTGGTCATCAGGTTGTCAATCATCTACGCTCATCGGATTCACCAGAAGCGGATACGACGATTGAGATGTGGTCTAGAATGATTACGTCACAGCCCAAGCCTGAGCGCATGTAGGCCAGCTTAGCGAGCAGTCTATCCGTCTCAGCCTCGGCGAATGAGTCATATAGATGGAACGTATCGTTGCCGAACAGTTCATCGAACCATTGGTCAAACTACCGTTCTCAATAATCTCTCTCTTTAGTGAGTCGGATTGTCTCAGTCGGACACGGTTGTGTAGACCTATAAGGTCCTCAGCGGTCTCCTCAACGGACTCCTCAAGCATCGCTAAGCCTACCTTCTTGCCCATCGCTGTGCCCCATTGTAGAGCTTGTTGACGGACGAACGTTGACTTACCCCATACCGGAACCGGAAGTGACCATAATGACTTCACCACCACGGGCACCTAAGGTCTTATCGTTGATACCAGTGCAGCCACTGAAAAGTAAACCTACTGATTCCTCGGACGATAGGTGCTCACGGATTCGTTCACGTAACGAAAGAGCCGATACCACACCATCAGGAATCCAAGGACCGCATTCCACACTTGCTCCATGATTCCACGGTCGTGACCATTTAGGTGACACTCGTTTGCATCCTTACACGGAAGAACTGCCACTCGTACCTTACCAGCAGGTAGAACCTGTGCAGCCTCTTCGACTGCTTTGCGCCCTGCTTCGTCCATATCGAACATTAAGATAATCTGTTCGAACTGGTCAAAGTATTCGTAGTTGGCAGCGCATGTCTTCTTAGCGGCAGAGGCACCGTGACCCAACGACACTACAGGATACTTACAGTCTTGAAGTTCCATCACGGTAAGCATGTCGATTTCACCTTCTGTAACGACAATCTTCTTACCACCATTCCACAAGTGCTTCCCGAACAGAGCGTCACTCTTGTGACTACCAGTGGTCTTAAAGTTCTTATCTTTATCTCGAACCTTCTGACTCACAATGTTGCCGTTCTGGTCCCGATAGTCAGCCACTTGGTACATCACACCGTCTACTTTGGCAATCCAGTAGCCAGCCTTCTGACAGGTTTCCCTTGGAGATTCCTCTCGCAGTTAACGCGGAGTAGCGTCCATTGGATTCCCCGAAGTTCCACACGTTGTAAGTCATTGGTTTACCTCCTGAGGGTTTCCGTTTTGAAGCCCTCTCTTTCATGTCTTGCTTTGATTACCAGCAGTCCACTTCTCGCATACGTAGCAGAACGTGTGTCCGTCAAGAAGCAGGCAGCATTCCCATCACTACTCCCACAGTTGTCACAAGGAATGTGGTAAAGAAATACACTATCGGAATCGTGCGAATTGTCCATGCAATTCCCTCCTAGTTCTATAAATCCACGCAACGACTTCCAATAGATCTCTACTACGAAAGTTATGCTGTTTACCTTCAGCTGTTACAGTGCCTCTCCACATCTCCCTTTCCTTGCTCCAACTCAGTCCCTTTAGTCCTGGAGGTATTGCTCTTTGGAGTCTTCATGTTCCATGAGTTTTCTTTTGGGAGAGCCAGACGGAGATTGTCTAAGGCGTCGTTGAGTGGATTGCCGTCAATGTGGTCTATATAATAACCTTTTGGTATAGGCCCGTCGCTACCTGCACACTTGGATATGCCTCCTCGGAGCCTTATAGAATTGTTTATAAGACTTGCGCATTATTTGACCTCCAATGCGAACAAAGGGAAACCGCTGTGGTCTCCCTTCGTGAGTTCAATTAATTATCCACGGTCAGAAGTGACCAGTTCGTTCTTCTCCCACCAACGCTTAAGGTCGAACGAAGGGCAAGCCTTCGGCGCCACCTCATGATGGGCGCGAAGCACAGCGCCTTCGTACTTAGCCAGCAGTGTGACAAGCAGTGAGCGAAGGGATTGCATCTGGGCTGGCGTAAAGTTAGCGTCGAACTTACCTTTATCGTCGATACCACCAACAAGGCAGACGCCGATAGAGTTGTGGTTGTAACCCTTAGCGTGAGAGCCTACAGCCATCTCATCTCGTCCTGCCTCCACAGTACCGTCTCGCTTGATGATAAAGTGGTATCCCACATCGAGCCAACCCTGCTCTTTGTGCCACTGGCGAATATTCACGGACACCAACATTCTGACTTGGCTTGGTAGCCGAGCAGTGAACAAAGATTGCGTCAGTAGATTCACGTTGTTTAAACTGTACACGAGCCATTATTTCTTCCTCCTTTCCTTTTAATCTATCAAAGGGGACCTCCTTCTTGGGTTCCTTTATCCACTCAGCGGATTATCAGTTTATCAGCGAACTTAATACCATGCTTTTCGCAGAACTCTCCATAAGACGTTGGAGAACCTTGTATAACTTCATAGTTGACTGAGAAGACAATACGGATGTCTAGCTCGGGGTGCTGCTCCCTAATTAATAAGTGCTTCTTTCTATCATCGCTTTCCCACAGACCCTTTGTCTCAACGAATATACCGTTTGGAAGTAAGAAGTCTGGAGTGTAAGTGTGATTGCTCGCGAATACATAAGGCACTTTCCACTCTTCATACTCGAATTTAATACCTTTTGATTCCAACTGCTTTGAAACCTTGTCCTCTAGGCCAGAGCGAAACGCTCCAACCTTTCGGATTCCTTTAGCGCCGTAACCTGCCATCTGACCTCCTTTGCGTATATCACAAATAGTCTGTTGGGAGACACCATAGGTGCGAGCTAAGGATACATTGGACTCGCTGGACTCCATGATTGCCATTACGTCTTCGTCTGAAAGTTTATACCCCTTGTGTGAGCGACCCTTATTTACCATGTCAGTGGAGTTCTCTTTTGGAGTTCCTATGGATAGGTGTTCAGGGTTACAACATAATGGATTATCACAGGAGTGCAGGACGGTAGAACCTTTCGGAGCATTAGACATTACGCGATGACAGTAGACAACCTTTCCCGGTATTGCTGCACCACACCTGCCCGTACCCTTTATTGTTCGTAGCGCCCTGCCACTCCCAACACCCAGAGGAAGTCCCTTTGATTCGCTCAAGGATTTTCTCCCGCAGTTCCACTTAGAAGTCTCCGTCTTCGTCTGCTTCCTCGGACTCTTCGTCGTCTTCGTCCCAGCTTTCTTCGTCGCGTGGTTTGCTCGCTTTGGCAGAACCAGAGGCAACATAGCCGTTCTCTTCAACTTCGTCAGCCCAATCGTCTTCACCGCCACCAAAGGTAGCCAGTTCGACCAGCATCACGGATTCCAGTTGCAGCTTAACACTACGCACCTACAGCAGTGTTCCACTTGTATGGAACCAGAATATTTAACTTTCAGCTTAGAGCCACCACCGATAATCGGAACGTCTTCCATCTTCTTACCTTTTCAGTCAACCACAACCAGATTGATGTGCTTGGTCTCTTTGGTCTTCTTGTCTTGGAAAGACGTAGCATTTGAACTTAAAGGTAGTCGTACCGTCACCGTTATCGAAGAACGGCATGTCACCCTCATACGGTTTCAGCGGTTTCTTACCACGAGCTACAGCAGGTGGATTAGCTTCGTATTCCTCAACGGCAGCAGCATAAGCCTCTTCGTGACACTTCACGATTTCATCGACCATACGCTGGCAGCGCGGGTCTTTGTTGGGAATAGTCAGGTCAACTTTATAGACGCCGCAAGGGTCCCAAAGCCACGTTCTTCGATAACGGTGACGGTACGACTACCTTTAAGTTCAAATGCTACGCGTCTTTCCAAGACAAGAAGACCAAAGAGACCAAGCACATCAATCTGGTTGTGGTTGACTCAAAAGGTAAGAAGATGGAAGACGTTCCGATTATCGGTGGTAGCTATGAAGCTGAAAGTTAAATATTCTCTGGTTCCATACAAGTGGAACACTGCTGTAGGTGCGAGCGTAAGCTGGCAACTGGAATCCGTGATGCTGGTCGAACTGGCTACCTTTGGTGGCGGTAGACTACGATTGGGCTGACGAAGTTGAAGAGAACGGCTATGTTGCCTCTGGTTTTACCAGAAGACGAGCAAACCACGCGACGAAGAAAGCTGGGACGAAGACGACGAAGAGTCCGAGGAAGCAGACGAAGACGGAGACTTCTAAGTGGAACTGCGGGAGAAAATCCTTGAGCGAATCAAGGTGACTTCCTCTGGGTGTTGGGAGTGGCAGGGCGCTACGAACAATAAAGGGTACGGGCAGGTGTGGTGCAGCAATACCGGAAAGGTTGTCTACTGTCATCGCGTAATGTCTAATGCTCCGAAAGGTTCTACCGTCCTGCACTCCTGTGATAATCCATTATGTTGTAACCCTGAACACCTATCCATAGGAACTCCAAAAGAGAACTCCACTGACATGGTAAATAAGGGTCGCTCACACAAGGGGTATGGACAACGAAGACGTAATGGCAATCATGGAGTCCAGCGAGTGAATGTCTCCTTTAGCTCGCACCTATGGTGTCTCCCAACAGACTATTTGTGATATACGCAAAGGGAGGCGACATGGCAGGTTACGGCGCTAAAGGAATCCGAAAGGTTGGAGCGTTTCGCTCTGGCCTAGAGGACAAGGTTTCAAAGCAGTTGGAATCAAAAGGGGCTTAAATTGACGAAGAGTGGAAAGTGCCTTATGTAATTCCGGCGAGCAATCACACTTACACTCCAGACTTCTTACTTCCAAACGGTATATTCGTTGAGACAAAGGGTCTGTGGGAAAGCGATAGAAAGAAGCACTTATTAATTAGGGAGCAGCACCCCCGAGCTAGACATCCGTATTGTCTTCTGACTCACGTACTAAGTTATACAAAGGTTCTCCAACGTCTTATGGAGAGTTCTGCGAAAAGCATGGTATTAAGTTCGCTGATAAACTGATACCTGCTGAGTGGATAAAGGAACCCAAGAAGGAGGTCCCCTTTGATAGATTAAAAAGGAAAGGAGGAAAGAAATAATGGCTCATGTACGGTTTGAAACAACGTGAATCTACTTGACGCAATCTTTGTTCACTGCTCGGCTACCAAGCCAAGTCAGAATGCTTGGTGTCCGTGAGATTCGCCAGTGGCACAAAGAGCAGGGTTGGCTCGATGTGGGATACCACTTTATCATCAAGCGAGACGGTACTGTGGAGGCAGGACAGAGAGGATGAGATGGCTGTAGGCTCTCACGCTAAGGGTTACAACCACAACTCTATCGGCGTCTGCCTTGTTGGTGGTATCGACGATAAAGGTAAGTTCGACGCTAACTTTACGCCAGCCCAAATGCAATCCCTTCGCTCACTGCTTGTCACACTGCTGGCTAAGTACGAAGGCGCTGTGCTTCGCGCCCGTCGTGAGGTGACGCTGAAGGCTTGCCCTTCGTTCGACCTTAAGCGTTGGTGGGAGAAGAACGAACTGGTCACTTCTGACCGTGGATAATTAATTGAACTCACTAAAGGGAGACCACAGCGGTTTCCCTTTGTTCGCATTGGAGGTCAAATAATGCGCAAGTCTTATAAACAATAAGGCTCCGAGGAGGCATATCCAAGTGTGGGAGGCAGCCAATGGGCCTATACCAAAAGGTTATTATATGACCAGCATGACGGCAATCCACTCAACGACGCCTTAGATCTCCGTCTGGCTCTCCCAAAAGAAAACTCATGGAACATGAAACTCCAAAGAGCAATACCTCAGGACTAAAGGGACTGAGTTGGAGGCAAGGAAAGGGAGATGTGGAGAGGCACTGTAACAGCTGAGGGTAAACAGCATAACTTTCGTAGTAGAGATCTATTGGAAGTCGTTGCGTGGATTTCAGACTAGGAGGGAATTGCATGGACAATTCGCACGATTCCGATAGTGTATTTATTACCACATTCCTTGTGACAACTGTGGGAGTAGTGATGGGAACTCGCTGTTCTCTGACGGACACACGTTCTGCTACGTATGCGAGAAGTGGACTGCTGGTAATGAAGACACTAAAGAGAGGGCTTCAAAACGGAAACCCTCAGGAGGTAAACCAATGACTTACAACGTGTGGAACTTCGGGGAATCCAATGGACGCTACTCCGCGTTAACTGCGAGAGGAACTTCCAAGGAAACCTGTCAGAAGGCTGGCTACTGGATTGCCAAAGTAGACGGTGTGATGTACCAAGTGGCTGACTATGGGACCAGAACGGCAACATTGTGAGTCAGAAGGTTCGAGATAAAGATAAGAACTTTAAGACCACTGGTAGTCACAAGAGTGACACTATCTGGGAAGCACTTGTGGAATGGTGGTAAGAAGATTGTCGTTACAGAAGGTGAAATCGACATGCTTACCGTGATGGAACTTCAAGACTGTAAGTATCCTGTAGTGTCGTTGGGTCACGGTGCCTCTGCCGCTAAGAAGACATGCGCTGCCAACTACGAATACTTTGACCAGTTCGAACAGATTATCTTAATGTTCGATATGGACGAAGCAGGGCGCAAAGCAGTCGAAGAGGCTGCACAGGTTCTACCTGCTGGTAAGGTACGAGTGGCAGTTCTTCCGTGTAAGGATGGAACCGAGTGTCACCTAAATGGTCACGACCGTGAAATCATGGAGCAAGTGTGGAATGCTGGTCCTTGGATTCCTGATGGTGTGGTATCGGCTCTTTCGTTACGTGAACGAATCCGTGGCACCTATCGTCCGAGGAATCAGTAGGTTTACTTTTCAGTGGCTGCACTGGTATCAACGATAAGACCTAGGTGCCCGTGGTGGTGAAGTCATTATGGTCACTTCCGGTTCCGGTATGGGTAAGTCAACGTTCGTCCGTCAACAAGCTCTACAATGGGGCACAGCGATGGGCAAGAAGGTACGCTAGCGATGCTTGAGGAGTCCGTTGAGGAGACCGCTGAGGACCTTATAGGTCTACACAACCGTGTCCGACTGGACCTCACTAAAGAGAGAGATTATTGAGAACGGTAAGTTCGACCAATCGTCGATGAACTGTTCGGCAACGATACGTTCCATCTATATGACTCATTCGCCGAGGCTGAGACGGATAGACTGCTCGCTAAGCTGGCCTACATGCGCTCAGGCTTGGGCTGTGACGTAATCATTCTAGACCACATCTCAATCGTCGTATCCGCTTCTGGTGAATCCGATGAGCGTAAGATGATTGACAACCTGATGACCAAGCTCAAAGGGTTCGCTAAGTCAACTGGGGTGGTGCTGGTCGTAATTTGTCACCTTAAGAACCCAGACAAAGGTAAAGCACATGAGGAAGGTCGCCCCCGTTGAAGCGGCGCACGAAAAAGTTGATG
+
%%%++'(&&&%&''(,;=@JJJJFJIBBACHH>JIJJJJJJIIGJIEFJHEJ<<;;?6666?----===<>=@BBBA6333@>7FJHJHJJDJJJFGGCBA;<<=JFCGDC??9A/,,,((((*+**+117;=DGFGHHGDJGJJJHJBBBB=:99CEFJFJJIHIIJ2../5469:=FIFHGIIJGJJJGJJJJGFGGGJGFEFDFDJIFGGIGJJJHIHFEIHHJHGFFJJJGJGJIEHFA??@>=>?ABBAJEHGFJJIIEDEGHIJJEFGED-,,.=<<=A@CGFFHGHHJBDCBJ@JB2110/.--.++-/00:<<222=HJFFDCHGJDEF>??>ACAJJJGJJIJFC><::<JJJJFJIEHDJJG;99:CDB>>??JFJIIB93../CBAB@BBCGJJEFGEEJIED<:9:AAGFJJJEDJFECED7F89BDFJJJJJHJJJJJGHJJIJJJJGGFIJJGFJGJJGFJHJBAAAAAD9999878::;<??@BAEGEDFFHJHJJJEJFFEJJJJIGIJFAAIJJJJJGEHF.--.A==999;FCJDBDCFGJIJJFJJJJFGHHGJH@AA@EDEFIJGFHJGJJGHJJGJDDHIGEDDEJGJJJJJFJBBBBJC:;<?JJIFHJJHDDJJJHDGDGEJJHJJEBFBA8412.3-''&')'&%%%++56376C==<<====@1<9<;:*2)+ACEJIGGJFJJGF=>>>IJJJHIJIJJHEB<<<DGEIBHJJJHFGFCCAJJJJJGEGDDGIJGIEFJJJJJIIJJDJGJFIJFGGHJJJGJFGHGGJJHJIJJFHJJGIGJJG?>>?FEFGIHJFFGJHJJJJFIJJJJGJJJJICDDEJJJGAABAFJ?>>7883333AEI>>>=><///510,01';@@CJHIHIJHEDDGD8767@5999@EEHJFFCGFJEHJJJHJJIIFJGFGIJHJHEFJIHJJGFJJIJIGJJGBFBCJEJJHGJEJJHFFJEDF666=HJAG;53447E?A>99=>GEJJJJDB@>68=>F9888@@@FHJJJIJJJJJJFGEHJJJJHJJJJDDI=:::<EFFJJJFAAA@?=>@?A@J6113CIGGIFFJJGGJDGGEFIJACBADDCJJDGDHFGJIJGJC++++....::99;7988*))*;7CJHJJJJFGIHJJJHEHIGIGJHJJ:888E>:<))5)3=DECDJFGBDB@@:99:HGJ00/./-++,***+-'8900008566@88887877ECECCHEDHGGEFDDHEBBDFJFJHJHIJHJGIFIJECJ2HFGJIFGHJIJJ>=6772)''((+*)%%&&)&(009<BABBJJIFFDHGE<AA@@ACHCBA@BFDJJEFCBFBBDFF;:8/*),.-)**-*()))(((-0,65000132,,/4DCCCEEDA;:::AIFHHCJEEFIFHFCCEB@@>=>?B@>>>AJA?@@A@A@BHFJFJEGJIJGBBCFID?@?856711/.,-554+))))<=CBBBCJEJJIFEBDE>>=;:3233<<<?JFFDDHA@>:95///'-((..>ACB@?CDDII@@ABCGCIHCFDDJCEDFFJJGBJJEHHJEJEDDDBB=@;1//01:CDDJJJJFFJIJFHEH?:BBHJJJHJJFJGIJJJICBB?:GI@><;78BAHJHJJC94002DEIJFHJJDBBBJJJEF7666;<;;>@>>BDEGHFIGIJJJJJJGJJJHJJIJJJFJ>HJE><<=?98:;<-//+,-/755:764498DDCEGHJJJFCEGFEJEDJJJHIJHFG@BHDJJFJJJJ<5456:71033HJJJJGJIIJGJHJJJJIIDDED<<;;JEGJGJECFDDJ999:FCB?@0%$%%&%$%%%((-696666>DEFJHIJJIJJJJIJJJJIJGJCB?8::58=>0-FEGJJJHJFJHGJJJIEEG>>=>JJIJA@@@>842449<935522/00149<=JBCEDJGJFHECHJJGFJHGJJJFD@AJJJJJJJHIJJJJJIJJJJJHCBC0/.+?978800//-,,,4HIJJJEJGJIJJJ>>>=?C@@><=?>FEBJGAJAABBCGFIJJJJGEHGHHHGJJJJJIHECGFHJFHFJDHIFJHGJHEJJDGB9<ADEC@?=:>:4333345JJ:::;EJJJEJJJGJIJJHJBJIJFJFJFJGGJGJJJJJJJGEGIJJGEHIGFEFJFJJJGEJIJJJJJJFJB@?7782.9>AEJDEDGJA><<+****022?A@=:111355,++,.///8?EFEFJFECB@??BJFJFJIJJJJJJEIGEJJHJGJICCBAHGJJJFJIJJJJFJJIJFCDECDCFEEBA;;7=2+)&:.<>:@D?A=FJGDGFDGDCF:::<JJJJDCBCAD<::;<>>?D?>:?=67:;655'''&&'&&&&'-079:>JCFFJH;;;=EFJJEJIIJGJJJJJHJDDDHFFJFFJIIHFJIIHJGDEEGFJJJEBBJ*@@A:8876*))&$&%')'''-004<?A<==AJ;;;JFCEGBA9=<<?@FGJFCE@B=<93BBCIIJJFJJFDBCBEDD=;>>JGJJJJJFGFEDC>JGGJIJJJJJGJHJEEDFEJJCHFDHDJIHIJJGGIJIHJHFJJHJJJJFEGJJGJJJJDFE=;)'&',*+,,)),-.089@@AAAEBE>EEBC?95458@659==FEHJJJJGGJJJGJJJJIIJJJJHJFJHHJJGJJHEHCDGA?98<?B;::;<==@FJHJHBB??@?=C9299:FJJ@?2F8FCDGHHGF@??@BDE>=('&'**/+*)/+**04>?AGJIG@@@AJGGFGGEFCCGGGFEEJGJJFEJJJJJJJCB>=DHJJJGCDBB@EGGJDCD:9879777<<<=?DCFJFJHHIDIEJJHHHHJJJJJJJJJJJEIGJJGEHHJ?=>>JGGHHJ>56DFGEEJEE=:9:;>FIJJHED****;;GIIGIJJJIJJGJGEJJJGJ>30'''?IEG====CBCGJFIJHJJGHGJHJJHFHEIJJJJ...--,6/08;=:>?=AIDGI>>>?DECCC?B@A>;;<ABDAA@??ABADFA>C2,@@>?>?BC>>?>DAJ>>?>JCI52?A@CAFJGBFJJ8877=ABCADGFHHJJJJHJJJIJJJFJFF;<<=/1+*))&*,+)0//0...:::;EJFDJJJJJGDJJCJECFEFHEFGJJJJJJJHHEGJEGH==>EHFFB>?EIJGJJFJJJIJEFEIJJJA<<=EJFIJGIJEHIABA?BABDAABCFFEJGBBAAFFGJDDBEBJGHFJCE?@@@@=>===<>>@<;;/>>EFJCCCDGCGFJGIJG@@@@IJ::::=?@EDDEFIFJCB@BBDCE>EED0///FDC>><<A@DAB=?>A'/,,-02--3...,,,-89::=<9;BDGJGJHDJJFEJFJJJ?>=9:=40/6248999?ACBC=:622B;:;<DGJHJJJJHHJFJJDFDEIDEDFEHGJBHJJJJHJCHFJ>:6*))+9=@AH?@@@JJGIFJHJIJJJI566378:C?==?7=ABG@<<>5GFFJCJIGJFCA>>=?CFFIIJJIJEHCBDGHJIHJEIEHJGHGIIJDDFCJIA@@@EJJGJHJJFGDF@??73>>BEE999FHCHJEFDJCGJJGDJJGIEJGGHJEHJGJGJE51.7989<=<;:=?AIIJJ'''''HJDIDFGJHJIJJHJJJIJHJJJIJGHJJHJJJHGJIJJJFABBCHJJHHJHFFJJJEGHBIFJHIH><:/245?>=3331113<6444<==;=****0/.,.''''-,**-.--+,--653+*,19:<BCJJDHDDGJIHJGJ4444??AACB6JGIJJJJJFFGG65..(&&&1++.'0783238=>;631/+*+++++67777--,,44@BBJGJEEJGDIEC==>=ADEIHIJJB88899=A@?=>G>833.(+(*278:-***011+*'''(128;@@CDB@><900040..-/6-((FHIJJIJJJJGGJJJJGGFJIHHGJGJIJJJ@??@CC)((.45-''11755FFIHJEFJJJJJJJHEJ@>==DFFGICBA@3//1JEHD100'&')-)))-23:;<@HGJJIJFJJJFJJJI=;ECCC///0E9878@A?>8755--,.010//-7.--57EDIFDCEDEJJF@@?@JJH?CD>?>EJ==<;=7555666770/01166=DDC??>AFECEIGJDJEA>=<>=90002:665440-))18>>>@@@=6620089'''&-((+0357779,AD@@<<<IFDCBBDGEEJJJCDIIFJD>76---->?@EIFFFJIEB===>EBCDEEEGEGGBBA;;;8883<?EJIEJJE?97229;@00001229<BBDFDCDEFJFE10//01DFHGDGCCFDJCFEJJJEGEFHEJGEIDFEDEHEEDCCADEDJCCCEIECDC@=<===71112@C>C>BEGCBDJFIDFDBABCBE33>>@C>=>5557=----9B>>>>>?11...041-++,+&%%&''+++0,-0--.14'''(5888889;65131-,,,)&&(,,&&''068):<A@?>@@?>@@DCCHJCBBCEDJJFEDBICAA@@DCDGB>==7855@BDJ3333BCBBJ:;;8CB=921002/-+))4;40;46557:<??=85112<8641,49=?HBDADJE:9EDHJ2223AA?;;:;GJIJGHIDGFG<///499/--+,*+,-1%%%%&&((((566:AAACDJFICBCB@?>>3211:=>>E7660'&''14.?A@DDICJIED?>=>AGFECBBACG<;;;EIBA////62231199;EIDA@@@EEJGDDB?972&&''(.632222??A@=10*0+)*/132--.+++,23111399:<@DGA?<>::86666-'&&((**-///67<=;<@CD?:766BFHCGFEBFCH@?@;;;;EC<<BA;64/013;=BBEEFEFEEDFG@<;9<BCAA@;;EDDEGCDIHGHIHIEGHHGJDFFBEDDIGCDADFC@>=:;=ACDFCDJEFCEDHEFCBCDCDFBJEC?>:;;=;;>AAGBCEEJDIHGJJG.../.*''&(32///<84224....-+*)*(&(84446;<JEFHDHFFJDGGFFFJJHCBBDJFGGJJJE?7651*(%$%(*,,/-.///?2222<;<>>AA2221437898774365582112/-,,-=999:;977***,3-/---++++/)))=>DEECFEFFFBAABC@==:7(''&')1,,,))**666;<<;;;<FDCD?@??FJGEJJHFDEEDCEDC<:::<<:92++*17---553522::<EHCA??<////;;;<<=HE*))*81//.,,-.667>C>A@DJD99:?0///58777:F?B?;78BCGGFE<;;6766788;<@>:/./(%$%&'$$'(23<3223;9:76''((1/(*)))((,-//++''(,./30003/../02+-46@CGEGJE?@EDGHGGJHJJJGHJFCDJJ?<<<???B=<<:=7677JFFJFJJJGEJEFFHIEJGJHJ<<<66CCABID>>=9;112163*((,78;?=::99<>>6/++1@AEHEFDDAB@?>?ADDCCG<94***)'((),78<79:086536<9,,,,,+*++1<>@AFHGIJA@@A?@A>??AF@AB?@:000@?;;;1///2/.,+,-'.)()&'(123,---:,,,+)((*0.('''+&%$&'-+,<ACCFEIHCA87978<CJ>3..('&',0111955*00-**++579?@DD@?>::89/.//110168<IFJJJBB@?;2..33))<>EEDDFCBCE===>EDCEEGFDJDIJDFGHJGJF999CCCJF>=776<=AA@ACDCEBCDA533ADJ?>==CGHJJ@>8..-.3++))(),*'&(,))..:?EE@@B?A==@??ABDCA<86&%()000:AA@@@6555:---+(%%&*4/0/032841-.ABEDDEDJJIJJHJG@@@@BC788HHEICDJJJIIHGFGHJIB@B?CB=@@@JGGJFJFGGGEH;:99;;EJJJAABBCACBAI=<=;<87:6466568:9:744726-''',>=88<AFGDDJ>:999@@77?@@==>BGJFIDAAFHECIDF@@?:::9223;JDA?@CEDEICDJDCDGJGGGGJJG@=<<==?:899;?@;(''')(ACJJJHEDCDC=>JGJGGHJ<<<>FDD@?@DIGEIEJJJH?>>>>>?BJJFJJJFFCBHJJJJJF=-----++/C999688:@BDFJJJFGJJ<;;;GJJJIJFHJJBAAGJJJJJJJJIJGGA>>965589<=777F@22225B9:BAAB@>?)))()(+..8;><:::?=::8633479:>A@?779CAB=<=?IIFJHJJFFJJIIHJHIJIGHGIJJFGFDEFJJCJF?43=3>71166;BAEDBACDCFEDBCEGJHJJ?===ABA?;:::<<AA:9993222544'&&&((()+?CBAC?<<:==?FE:99:GDC;;9<BFF<EHDBBBDJGIJJEIJJIIHJJJJ;:9:>FCJEDDFGFJJEJIJJGJGJJI>==:999<CBCBDJJJJJJJJJ99:BJJJJFEEJFGJJJGGBA@BFFBCA>:.-..;9ADHECAB<<7*+++(%&',,-9799:DECEGJJJJJJJGGGJJJGJF....GGHHJJGGHJHHHJGHHJHIJGJJFJEJFHJJHJFGJIJJGFJJJJA??>B655:6?@>:<BCFJJI<;;;HE87)(%$$&)-))*12;7<=EIJDJGJJJJHFJDGEDFGGFGHJJJGJGJGHJEFEGG@7553337<;;::;**DEJJJ<<<<CJJJJHJIJHJFFCHC...,*(()*/,==BCDAFBBB---6,,/077<<:<;9<@AIGHGGJJJJFEG967;CFHECDIEHHFII?@@=@AB>:7750/*0+))/))89<DIHDEJGJEFE@>;-79<??ABHHJGABBAEIJJFGJJDDEDEJGEGBCFDECEBDCFFB9868&%$&'&%%))+('(.033:<>=?>>@?CDHFCA@?:4122/--/1020)((%&&*(**,13////44@DC9884544:7:9JEHGJGDEHEFDCE:::;JEJFE@@888?B6558B99::99<203;64.**)...//0<@HDCBB=66@@GGCCEGJEFJHJB?@@FGJFJIFJCHFFFFJIJJJJFG3333::;?GE<<<=B;-))EJGEIF>>>8889:99=>@>>>ECABBEGEFFGEGIJJJJJJJIJJDJHIFJEBBDJDEEJJ===>FJJJDEJHJGJJJJJJFJJJCABAIIHGJA::==;98:>ACIFJGHJJIJJHJ<<;<CCDJ@C<44459=>9B<ABCFJDB443*))(**/.160-)%%&$
@Stanford_p7n_1_WT_T7_Gibson_BigLinear_40_407
GCGAGACGTGTGATGGCGAGCTAACCGAACTAAATCAGGCACTTGAGCATCAAGATTGGTGGACTACCTTGAAGTGTCTCACGGCTGACGCAGGTTCAAGATGCTCGGTAATGGTCACTTCTCGGCTGCTTATAGTCACCCGCTGCTACCTAACAGAGTGATTAAGGTGGGCTTTAAAGAGGATTCAGGCGCAGCCTATACCGCATTCTGCCGCATGTATCAGGGTCGTCCTGGTATCCCTAACGTCTACGATGTACAGCGCCACGCTGGATGCTATACGGTGGTACTTGACGCACTTAAGGATTGCGAGCGTTTCAACAATGATGCCCATTATAAATACGCTGAGATTGCAAGCGACATCATTGATTGCAATTCGGATGAGCATGATGAGTTAACTGGATGGGATGGTGACTTTGTTGAAACTTTAAACTAATCCGCACTGTTTTGAGGGCATCGCCTCATTCAACATCCATAGCGGGAACATCATGTTCTCAAATGGAGACGTACCATACATATCACAACCGGCTATCGTTTCTCGCAGAAGAAAGACGGTGGCGCATTCAGCATCGACCCTGAGGAACTCATCAGGAAGTCGAGGAAGTCGCACGACAAAGAAATTGACCGCGCTAAGGCCCGTAAAGAACGTCACGAGGGCGCTTAGAGGCACGCAGATTCAAACGTCGCAACCGCAAGGCACGTAAAGCACACAAAGCTAAGCGCGAAAGAATGCTTGCTGCGTGGCGATGGGCTGAACGTCAAGAACGGCGTAACCATGAGGTAGCTGTAGATGTACTAGGAAGAACCAATAACGCTATGCTCTGGGTCAACATGTTCTCTGGGGACTTTAAGGCGCTTGAGGAACGAATCGCGCTGCACTGGCGTAATGCTGACCGGATGGCTATCGCTAATGGTCTTACGCTCAACATTGATAAGCAACTTGACGCAATGTTAATGGGCTGATAGTCTTATCTTACAGGTCATCTGCGGGTGGCCTGAATCGGTACGATTTACTAACTGGAAGAGGCACTAAATGAACACGATTAACATCGCTAAGAACGACTTCTCTGACATCGAACTGGCTGCTATCCCGTTCAACACTCTGGCTGACCATTACGGTGAGCGTTTAGCTCGCGAACAGTCGGCCCTTGAGCATGAGTCTTACGAGATGGGTGAAGACGCTCCGCAAGATGTTTGAGCGTCAACTTAAAGCTGGTGAGGTTGCGGATAACGCTGCCGCCAAGCCTCTCATCACTACCCTACTCCCTAAGATGATTGCACGCATCAACGACTGGTTTGAGGAAGTGAAAGCTAAGCGCGGCAAGCGCCCGACAGCCTTCCAGTTCCTCCGAGATAGAAGCCGGAAGCCGTAGCGTACATCACCATTAAGACCACTCTGGCTTGCCTAACCAGTGCTGACAATACAACCGTTCAGGCTGTAGCAAGCGCAATCGGTCGGGCCATTGAGGACGAGGCTCCGCTTCGGTCGCATCCGTGACCTTGAAGACTAAGCACTTCAAGAAAAACGTTGAGGAACAACTCAACAAGCGCGTAGGGCACGTCTACAAGAAAGCATTTATGCAAGTTGTTGAGGCTGACATGCTCTCTAAGGGTCTACTCGGTGGCGAGGCGTGGTCTTCGTGGCATAAGGAAGACTATTCTAGTGTCGGAGTACGCTGCATCGAGATGCTCATTGAGTCAACCGGAATGGTTAGCTTACACCGCCAAAATGCTGGCGTAGTAGGTCAAGACTCTGAGACTATCGAACTCGCACCTGAATACGCTGAGGCTATCGCAACCCGTGCAGGTGCGCTGGCTGGCATCTCTCCGATGTTCCAACCTCGTAGTTCCTCCTAAGCCAGTGGACTGGCATTACTGGTGGTGGCTATTGGGCTAACGGTCGTCGTCCTCTGGCGCTGGTGCGTACTCACAGTAAGAAAGCACTGATGCGCTACGAAGACGTTTACATGCCTGAGGTGTACAAAGCGATTAACATTCCGCAAAACACCGCATGGAAAATCAACAAGAAAGTCCTAGCGGTCGCCAACGTAATCACCAAGTGGAAGCATTGTCCGGTCGAGGACATCCCTGCGATTGAGCGTGAAGAACTCCCGATGAAACCGGAAGACATCGACATGAATCCTGAGGCTCTCACCGCGTGGAAACATCCTCTCGCTGCTGTGTACCGCAAGGACAAGGCTCGCAAGTCTCGCCGTATCAGCCTTGAGTTCATGCTTGAGCAAGCCAATAAGTTTGCTAACCATAAGGCCATCTGGTTCCCTTACAACATGGACTGGCGCGGTCGTGTTTACGCTGTGTCAATGTTCAACCCGCAAGGTAACGATATGACCAAAGGACTGCTTACGCTGGCGAAAGGTAAACCAATAGGTAAGGAAGGTTACTACTGGCTGAAAATCCACGGTGCAAACTGTGCGGGTGTCGATAAGGTTTCGTTCCCTGAGCGCATCAAGTTCATTGAGGAAAACCACGAGAACATCATGGCTTGCGCTAAGTCTCCACTGGAGAACACTTGGTGGGCTGAGCAAGATTCTCCGTTCTGCTTCCTTGCGTTCTGCTTTGGTAGCTGGGGTACAGCACCACGGCCTGAGCTATAACTGCTCCCTTCCGCTGGCGTTTGACGGGTCTTGCTCTGGCATCCAGCACTTCGCGATGCTCCGAGATGAGGTAGGTCGTAGCGCGGTTAACTTGCTTCCTAGTGAAACCGTTCAGGACATCTACGGGATTGTTGCTAAGAAAGTCAACGAGATTCTACAAGCAGACGCAATCAATGGACCGATAACGAAGTAGTTACCGTGACCGATGAGAACACTGGTGAAATCTCTGAGAAAGTCAAGCTGGGCACTAAGGCACTGGCTGGTCAATGGCTGGCTTACGGTGTTACTCGCAGTGTGACTAAGCGTTCAGTCATGACGCTGGCTTACGGGTCCGAAGAGTTCGGCTTCCGTCAACAAGTGCTGGAAGATACCATTCAGCCAGCTATTGATTCCGGCAAGGGTCTGATGTTCACTCAGCCGAATAGGGCTGCTGGATACATGGCTAAGCTGATTGGGAGATCTGTGAGCGTGACGGTGGTAGCTGCGGTTGAAGCAATGAACTGGCTTAAGTCTGCTGCTAAGCTGCTGGCTGCTGAGGTCAAAGATAAGAAGACTGGAGAAATTATTCGCGAGCGTTGCGCTGTGCATTGGGTAACTCCTGATGGTTTCCCTGTGTGGCAGGAATACAAGAAGCCTATTCAGACGCGCTTGAACCTGATGTTGCCTCGGTCAGTTCCGCTTACAGCCTACCATTAACACCAACAAAGATAGCGAGATTGATGCACACAAACAGGAGTCTGGTATCGCTCCTAACTTTGTACACAGCCAAGACGGTAGCCACCTTCGTAAGACTGTAGTGTGGGCACACGAGAAGTACGGAATCGAATCTTTTGCACTGATTCACGACTCCTTCGGTACCATTCCGGCTGACGCTGCGAACCTGTTCAAAGCAGTGCGCGAAACTATGGTTGACACATATGAGTCTTGTGATGTACTGGCTGATTTCTACGACCAGTTCGCTGACCAGTTGCACGAGTCTCAATTGGACAAAATGCCAGCACTTCCGGCTAAAGGTAACTTGAACCTCCGTGACATCTTAGAGTCGGACTTCGCGTTCGCGTAACGCCAAATCAATACGACTCACTATAGAGGGACAAACTCAAGGTCATTCGCAAGAGTGGCCTTTATGATTGACCTTCTTCCGGTTAATACGACTCACTATAGGAGAACCTTAAGGTTTAACTTTAAGACCCTTAATATGTTAATTACAAAATTTAAATTAAAGAATTACTAAGAGAGGACTTTAAGTATGCGTAACTTCGAAAAGATGACCAAACGTTCTAACCGTAATGCTCGTGACTTCGAGGCAACCAAAGGTCGCAAGTTGAATAAGACTAAGCGTGACCGCTCTCACAAGCGTAGCTGGGAGGGTCAGTAATAGGGACGTTTATATAGTGGTAATCTGGCAGCATTCAAGACGACTAACAAACAAGCTGTTCCAGTTAGACTTAGCGGTCATTTATGATGACTGGTATGATGCCTATACAAGAAAGAATTTCATACGGTTACGTATTGAGGACAGGAGTGGAAACCTGATTGATACTAGCACCTTCTACCACCACGACGAGGACGTTCTGTTCAATATGTGTACTGATTGGTTGAACCATATGTATGACCAGTTGAAGGACTGGAAGTAATACGACTCAGTATAGGGACAATGCTTAAGGTCGCTCTCTAGGAGTGGCCTTAGTCATTAACCAATAAGGAGATAAACATTATGATGAACATTAAGACTAACCCGTTTAAAGCCGTGTCTTTCGTAGAGTCTGCCATTAAGAAGGCTCTGGATAACGCTGGGTATCTTATCGCTGAAATCAAGAGTGATGGTGTACACGGGAACATCTGCGTAGACAATACTGCTAACAGTTACTGGCTCTCTCGTGTATCTAAAACGATTCCGGCACTGGAGCACTTAAACGGGTTTGATGTTCGCTGGAAGCGTCTACTGAACGATGACCGTTGCTTCTACAAAGATGGCTTTATGCTTGATGGGGAACTCATGGTCAAGGGCGTAGACTTTAACACGGTCCGGCCTACTGCGTACCAAATGGACTGACACAAAGAACCAAGAGTTCCATGAAGAGTTATTCGTTGAACCAATCCGTAAGAAAGATAAAGTTCCCTTTAAGCTGCACACTGGACACCTTCACATAAAACTGTACGCTATCCTCCCGCTGCACATCGTGGAGTCTGGAGAAGACTGTGATGTCATGACGTTGCTCATGCAGGAACACGTTAAGAACATGCTGCCTCTGCTACAGGAATACTTCCCTGAAATCGAATGGCAAGCGGCTGAATCTTACGAGGTCTACGATATGGTAGAACTACAGCAACTGTACGAGCAGAAGCGAGCAGAAGGCCATGAGGGTCTCATTGTGAAAGACCCGATGTGTATCTATAAGCGCGGTAAGAAATCTGGCTGGTGGAAAATGAAACCTGAGAACGAAGCTGACGGTATCATTCAGGGTCTGGTATGGGGTACAAAAGGTCTGGCTAATGAAGGTAAAGTGATTGGTTTTGAGGTGCTTCTTGAGAGTGGTCGTTTGAGTTAACGCCACGAATATCTATCGCGCCTTAATGGATAAGTCACAACAGTAAAAGAGGCCACCCTAAGTCAATGGGGATTACTAGCCCATACGGTATTGGCGACAACGATGCTTGTACTATTAACCCTTACGATGGCTGGGCGTGTCAAATTAGCTACATGGAGGAAACACCTGATGGCTCTTTGCGGCACCCATCGTTCGTAATGTTCCGTGGCACGAGGACAACCCTAGAGAAAATGTAATCACACTGCGTAGCCTTCGGTAGGCCTCTCGTTTATAAGGAGACACTTTATATTTTAAGAAGGTTGGTAAATTCCTTGCGGCTTTGGCAGCTATCCTGACGCTTGCGTATATTCTTGCGGTATACCCTCAAGTAGCACTAGTAGTAGTTGGCGCTTGTTACTTCGCGGCAGTGTATTACGTGTGGAGTATAGTTAACTGGTAATACGACTCACTAAAGGAGGTACACACCATGATGTACTTAATGCCATTACTCATCGTCATTGTAGGATGCCTTGCGCTCCACTGTAGCGATGATGATATGCCAGATGGTCACGCTTAATACGACTCACTAAAGGAGACACTATATGTTTCGACTTCATTACAACAAAGCGTTAAGAATTTCACGGTTCGCCGTGCTGACCGTTCAATCGTATGTGCGAGCGAGCGCCGAGCTAAGATACCTCTTATTGGTAACACAGTTCCTTTGGCACCGAGCGTCCACATCATTATCACCCGTGGTGACTTTGAGAAAGCAATAGACAAGAAACGTCCGGTTCTTAGTGTGGCAGTGACCCGCTTCCCGTTCGTCCGTCTGTTACTCAAACGAATCAAGGAGGTGTTCTGATGGGACTGTTAGATGGTGAACCTGGGGAAAAGAAAACCCGCCAGTACAAGCAACTGGGTGTATAGCTTGCTTAGAGAAAGATGACCGTTATCCACACACCTGTAACAAAGGAGCTAACGATATGACCGAACGTGAACAAGAGATGATCATTAAGTTGATAGACAATAATGAAGGTCGCCCAGATGATTTGAATGGCTGCGGTATTCTCTGCTCCAATGTCCCTTGCCACCTCTGCCCGCAAATAACGATCAAAAGATAACCTTAGGTGAAATCCGAGCGATGGACCCACGTAAACCACATCTGAATAAACCTGAGGTAACTCCTACAGATGACCAGCCTTCCGCTGAGACAATCGAAGGTGTCACTAAGCCTTCCCACTACATGCTGTTTGACGACATTGAGGCTATCGAAGTGATTGCTCGTTCAATGACCGTTGAGCAGTTCAAGGGATACTGCTTCGGTAACATCTTAAAGTACAAGCTACATATAGTAAGAAGTCAGAGTTAGCGTACTTAGAGAAAGACCTAGCGAAAGCAGACTTCTATAAACTATTTGAGAAACATAAGGATAAATGTTATGCATAACTTCAAGTCAACCCCACCTGCCGACAGCCTATCTGATGACTTCACATCTTGCTCAGAGTGGTGCCGAAAGATGTGGGAAGAGACATTCGACGATGCGTACATCAAGCTGTATGAACTTTGGAAATGAGAGGTCAATGACTATGTCAAACGTAAATACAGGTTCACTTAGTGTGGACAATAAGAAGTTTTGGGCTACCGTAGAGTCCTCGGAGCATTCCTTCGAGGTTCCAATCTACGCTGAGACCCTAGACGAAGCTCTGGAGTTAGCCGAATGGCAATACGTTCCGGCTGGCTTTGAGGTTACTCGTGTGCGTCCTTGTGTAGCACCGAAGTAACCTCAAAGCCAGCCGGAACGTATTGCCATTGCAGCTCCAAGCTTCGTCTAGGGTCTCAGCGTAGTGGAACCTCGAAGGAATATTTCCGAGGACTCTACGGTAGCCCAAAACTTCTTATCTGCCACACTAAGTGAACCTGTATTTACGTTGACATAGTCATTGACCTCTCGATTTCCAAAGTTGGTGAGCTTGATGTACGCATCGTCGAAATGTCTCTTCCCACATCTTTCGGCACCACTCTGAGCAAGATGTGAAGTCATCAGATAGGCTGTCGGCAGGTGGGGTTGACTTGAAGTTATGCATAACATTTATCCTTATGTTTCTCAAAGAGTTCCTTTATAGAAGTCTGCTTTTTTCGAGCTAGGTCTTTCTCTAGTCAGCTAACTCTGACTTCTTACCAGCACATAGTGTGTCTTTAGATGTTACCGAAGCAGTATCCTTTGAACTGCTCAACGGTCATTGAACGAGCAATCACTTCGATAGCCTCAATGTCGTCAACAGCATGTAGTGGGAAGGCTTAGTGACACCTTCGATTGTCTCAGCGGAAGGCTAGTGTCTAGGAGTTACCTCAGGTTATTCAGATGTGGTTTACGTGGTCCCATCGCTCGGATTCACCTAAGGTTATCTTTTGATCGTTATTTGCGGGGCAGAGGTGGCAAGGGACATTGGAGCAGAGAATACCGCAGCCATTCAAATCATCTGAGCAACCTTCATTATTATTCTTATCAACTTAATGATCATCTCTTGTTCACGTTCGTGGTGTCGGTTAGCTCCTTGTTACAGGTGTGTGGATAACGGTCATCTTCTCTCAGCGAGCTATACACCGAGTTGTATGGCGGGTTTTCTTTTTCCCAGCTTCGCCGTCTAACAGTCCCATCAGAACGCCTCCTTGATCCGTTTGAGTAACAGACGGACGAACGGGAACTGCCACACTAAGAACCGGACGTTTCTTGTCTATTGCTTTCTCAAAGTCACCACGGGTGATAATGATGTGGACGCTCGGTGCAAAAGGAACTGTGTTACCAATGAGGGGCTACACTCGGCGCTCGCTCGCCTACGAATTGAACGGTCAGCACGGCGAAACTCGTGAAATTCTTAACATATAAGTGAAATAGAAACATATAGTGTCTCCTTTAGTGAGTCGTATAAGCGTAAGCCCAGTCTGGCATATGCATCATCGCTACAGTGGAGCGCAAGGCATCCTACAATGACGATGAGTAATGGCATTAGTGCGTGGTCGGTCTGTACCTCCTTTAGTAGTCGTGTACCAGTTAACTATAGCGCAAGCACGCGCGCCTGCCGCTAAGTAACAAGCGCCAACTACTACTAGTGCTACTTGAGGGTATACCGCAACATACGCAAGCGTCAGGATAGCTGCCAAAGCCGCAAGGAATTTACCAACCTTCTTAAACATAAAGTGTCTCCCTATAAAACGCAGAAAGGCCCACCCGAAGGTGAGCCAGTGTGATTACATTTTCTCTTGAGGGTTGTCCTCGGTGCAGCGAAGCATACGAACGATGGGTGCCACAAAGCCATCGTGTTTTCCTCCATGTAGATCATAAGGTTAATCGGCTCAAGCATGCGTCTCGCCAATTCGTATGGGCTAAAAAATGCAGTTGACTTAGGGTGGCCTCTTTTACTGTGCAGTGGAAACCGTTCCCCGGTTAAGCGGGCGAGATATTCGTGGCGTTAACTAAACGACCACTCTCAAGAAGCACCTCAAAACCGATCACTTCCTTCATTAGCCAGACCTTTTGTACCCCATACCAGACCCTGAATGATACCGTCACTTCGTCTCAGGTTTCATTTCCCACCAGCCAGAATTTCTTACCGCGCTTATAGATACACATCGGGTCTTTCACGATGAGACCCCTATGGCCTTCTGCTCGCTTCTGCTCGTACAGTTGCTGTAGTTCTACCATATCGTGACCTCATAATTCAGCCGCTTGCCATTGGATTCAGGGAAGATGTTCCAGCAGAGGCAGCATGTTCTTAACGTGTTCCTGCATGAGCAACGTAGTAGCATCACAGTCTTCTCCAGACTCCACGATGTGCAGCGGAGGATAGCGTACAGTTTTATGTGAAAGTATCCCAGTGTCAGCTTAAAGGGAACTTTATCTTTCTTTACGGATTGGTTCAACAAATAACTCTTCATGGAATCTTGGTTCTTCGTGTCAGTCCATTTGGTACGCAGTAGGCCGGACCTTGTGCTAAAGTCTACGCCCTTGACCATGAGTCCCCATCAAGCATAAAGCCATCTTGTACAAGCAACGAGTAATCGTTCAGTAGACGCTTCCAGCGAACATCAAACCCGTTTAAGTGTCCAGGTGCCAAATAGTTTTAGATACACAGAGAGAGCCAGTAACTTGTTACAGCAGTATTGTCTACGCAGATGCTCCCGCGTACACCATCGTATTTGATTTCAGCGATAAGATACCCAGCGTTATCAGAGCCTTCTTAATGGCAGACCTACGAAAGACACGGCTTTAAACGGGTTAGTCTTAATGTTCGTCGTGATATGTTATCTCCTATTGGTTAAATGACTAAGGCCACTCCTGAGCGACCTTAAGCAGTTGTCCCTATATACTGAGTCGTATTACTTCCAGTCCTTCAAAATCATAATACATATCGTTCGACCAATCAGTACGCATATTGAAACAGAAACGTATCATCGTGGTGGTGAGAAGTGGCCTAGTATCAATCAGGTTCCACTCCTGTCCTCAAATAGTTAACCGTATGCAATCTTTTCTTGTATAGGCATCATCCGTCGTCGTAAAATAACCGCTAGTCTAACTGGAACAGCTTGTTGGTTATTTGCCTTGAATGTCTCCATTACCACTATATAAACGTCCCATCTTACTGACCCTCCCAGCTACGCTTGAGCGGTCACGCTTAGTCTTATTGGACCAACCTTCGGTCCCTCGAAGTCACGAGCATTACGGTTCAACGTTGGTGAGATCTTTTCGAAGTTACGTATACTTAAAGTCCTCTCTTAGTAATTCTTTAATTTAAATGTCTAATTAACACTTAAGGGTCTTAAACCTTAAGGTTCTCCTATAGTAGATCATATAACCGGAAGAAGGTCAATCATAAAGGCCACTCTTGCGAATGACCTTAGTTGTCCCTCTATAGTCAGTCGTATTGATTTCAGCGAAGTCCAACTCTAATCTGGCGGAGACCCTTAGCCGGAAGTGCTGGCATTTTGTCCGATTGAGAACTCGTGCAACTGGTCAGCAGACTGGTCGTAGAAATCGCCGGTACAACTTCATATGTGCTCAACCATAGTTTCACGCACTGCTTTGAACAGGTTCGCAGCGTCACAAAAAGGAGTCGTGAATCAGTCAAAAGATTGGATTCCATACTTCTCGTGTGCCCACACTACAGTCTTACGAAGGTGGCTACCGTCTTGGTCGTGTAAAATTCAGAGCGATCCAGACTCCTGTTTGTGTGCATCAATCTCGCTATCTTTGTTGGTGTTAATGGTAGGCTGTAACGGAACTGACCGAGGAACATCAGGTTCAAGCGCGTCTGAATAGGCTTCTGTATTCCTGCCACAGGAAACCGTAGGAGTTACCCGAATGGCAGCCGGCAACGCTTGCGAAGAATCTCTCCCAGTCTTCTTATATTTGACCTCGCAGCCAGCAGCTTGACAGACTTAAGCTTAGTTGATTTGCTTCAACACGCAGCTACCACCGTCACGCTCACAGATTCCCAATCAGCTTAGCCGTGAGTAAAATCAACATGAGAAAAAAAACTACTTTGCGAATGAATAGCTGGCTGAATGGTATCTTCCAGCAGTTGTTGACGGAAGCCGAACTACTTTGGACCCGTAAGCCAGCGTCATGACTGAACGCTTAGTCACACTGCGAGTCACATACAGCCAAGCCATTGACCAGCCAGTGCTTGGTCCAGCTGACTTTCTCGAGATTTCACCAGTGTTCTCATCGGTCACGGTGACACTCGTTATCGGTCCCATTGATTGCGTCTGTTGTCAATCTCGTTGACTTTCTTAGCAACAACCCGTAGATGTCCTGAACGGTTTCGCTGGAAGCAAGTAACCGCGCGACCACCTACCTCATCTCGGAGCATCGCGGAGAAGTGCTGGATGCCGAGCGACCGTCAAACGCCAGCGGAAGGGAGCAGGTATAGTGGTGTGCTGCCCCAGCGTACTCAAAGCAGAACGCAAGGAAGCAGAACGAAGATGTTGCTCAGCCCACCGGTTCTCCAGTGGAGACTTAGCGCAAGCCATGATGTTTGCGTGGTTTTCCTCAATGAACTTGATGCGCTCAGGGAACGGAACCTTATCGACACCCCGCACAGTTTGCACCGTGGATTTTCAGCCAGTAGTAACCTTCCTTACCGATTGGTTTACCTTTGGCCAGTGAGCAGTCCTTTGGTCATATCGTTACCTTGCGGGTTGAGAACATTGACACAGCGTAAACACAACAGCGCCAGTCCATGTTGTAAGGGAACCAGATGGCCTTATGGTTAGCAAACTTATTGGCTTGCTCAAGCATGAACTCAAGGCTGATACAGCAAGACTTGCGAGCCTTGTCCTTCGGGTGTACACAGCAGCGGCCGCGCGTTTCCACGCGGTGAGCCTAAGGACTCATGTCGATGTCTTCCGGTTTCATCGGAATTCTTCACGCTCAATCGCAGGGATGTCCTCGACCGGACAATGCTTCCCACTGTGATTACGTTGGCGACCGCTAGGACTTTCTTGTTGATTTCCCATGCGGTGTTTTGCGCAATGTTGATCGCTTTGTACACCTCAGGCATGTAAACGTCTTCGTAGCGCGTCGCTGCTTCTTTACTGTGACGGCTAACTTGAGACTGCGCAAGGTTGGACGTCGGAGAGATGCCAGCCAGCGGCTCCGCGGGTTGCGATAGCGTGAGCTGCGAGTTCAATAGTCTCAGAGTCTTGACCTACTACGCCAGCATTTTGGCGGTGTAAGCTAACCATTCCGTCAATGAGCATCTCGATGCAGCGTACTCCTACATGAATAGAGTCTTCCTTATGCCACGAAGACACGCCTCGCCACCGAGTGACCTTTAGAGAGCCTCGACAACTTGCATAAATGTTTTCTTGTAGACGTGCCCTACGCGCTTGTTGAGTTGTTCCTCAACGTTTTTCTTGAAGTGCTAGCTTCAAGGTCACGGATACGACCACGAACCTCGTGTTCAATGGCCCGACCGATTGCGCTTGCCTGGCCTGAACAGTTGTATTGTCAGCACTGGTTAGGCAAGCCAGAGTGGTCTTAATGGTGATGTACGCTACGGCTTCCGCTTGATTTCTTGCAGGAACTGGAAGATTTGCACTTACTTCGCTTCCTACCGAACCATCAAGATTGATGCGTGCAATCATCTTAGGGAGTAGGGTGATGATGAGAGGCTTGGCGGCAGGTTATCCGCCAACCTCGCGGCTTAAGTGACGCTCAAACATCTGCGGGAAGCATGTTCACCCCGTCTGGTTAAACTCATGCTCAAGGGCCACTTGTTCGCGAGCTAAACACTAGCCGTAATAGTAGCCGAGTGTTGAACGGGATGACAGCCAGTTGTCGATGTCAGAGAAGTCGTTCTTACGATGTTAATCGTGTTCATTTAGTGTCTTCCAGTTAGTAAATGGTACCCTATTCAGGCCACCGGCGGTGTAGCATGACTATCAGCCCGTTGACATTACGTCAAGTATTATCAATGTTGAGCGTAAAAACCATAGCGATAGCCGTCCGGTCAGCATTACGCCAGTGCCGCGCGAGCCCTTAAAGTCCCCAGAGAACATGTTGACCCCAGAGCGTAGCATTATTGGTTCTTCCTGGCTGCATACCCGTCTGATGGTTACGCCGTTCTTGACGTTCAGCCCATCGCCACGCAGCGAGCATTCTTTTCGCGCTTAGCTTTGTGTGCTTTACGTGCCTTGCGGTTGCAACATTTGAATCTGCGTGCCTCTAAGCGCCCCTCATGACGTTCTTTACGGGCCTTAGCGCGGTCAATTTCTTTCTGTCGTGCGACTCCTGGCACGAGCTTCCTTGATCAGTTTCCTAAGATCATTCTGAATGCGCCACATTTCTTCTGCGAGAATAAATCTCGGTGCGAGTAATGGTGACCAGTTAAACATGATGTTCCCGCTATGGTGTCGAAATGAGGCGATGCCCTCAAAGAACTTGCGGATTAGTTTCAAGTTTCAACAAACTCACCCATCCCATCCAGTAACTCATCATGCTCATCCGAATTGCAATCAATGATGTCGCTTGCAATCTCAGCGTATTAATGGGCATCATATTTGAAAAGTCACGCAAATGCTAAGTGCGTAGAGTGCACCGTATAGCATCAGCGTGGCGCGTCGTAGAACTAAGAATGCGGACAACCCTGATACCATGCGGCAGAATGCGGTATAGGCTGCGCCTAAATGTCTCTTAAAGCCCACCTTAATCACTGTGTTAGTAGCGGCGGGTGACTATCGCGGCCGAAAATGACCCCGTTACCGACGTCTTGAACCCTGCGTCAGCCGTGCACTTCAAGGTAGTCCACCAAAGTCTGATGCTCAAGTGATTTTGGTCTTGCATAACTTAGCCATCACACATTCTCACTGTCACCATCTCGACCAGTAAGTCGATAAGCATACCTTGACGTTTGTCAAGTTCATCGCAATGCTTTGATTGCGTCGATAGCGTTCATGATGTCGGTAATGTTCATTGCATTGTGTCCTTTATGTTCGTTATGAGATAGCGTTCAGTGTGTTGGCTAGTGCCTGTTCAAGTGCGGCGAGTTTCTTGGCTTTAACCTTTTCCTTTCGTCTATGCCACGCCGCCCTCTCTTGTTCCTTGCGGCGTTCGAGGTTGTTCTCTCGCAAGTTCTCACTATTCGCCGATTTGCAGCGTATAGTGTGCCATTGGGCATATAACCTTCTTTAAGCCATCAGTGCGTTCTGTCATAGCCGGAACCTATCTTGTTAATCTTGCGGTTAATGCGGAGTTCACGCTTAAGGCGTTCGATTCGTTGTTTCATTGCGAACCCATCAGGTGTAAGTACATTTGTCCCCGTTGGACGTGTGGATTGGCATAACGTAGTGCTTCATCATTTGCGTAGTGCCCCTTTGATGATTCCTATGATGATGCAAGCGGTAAAGTAGGAACCTACAGCTACACCTAAAGCCTTCCCAAAGGATGCACCTACAGCTAGACCTAGAGCGGTGTTAGACCGATAGTAAGCATATACATTACTCCCTCATAAGTAAAGTGATAATCATAAAGGCCACTCGCTAGGAGCGACCTTGAGTCTATCACTCAGCAGATTCTAAAGCTATTGCCTTGTTGTTTTCGTACAGTTCTTTGAGCTGTGCCATTGCGAGTGACCAGTTCCGGCACAGCGCGCCATCCACTATCAAAGTACAGTTTGAGCGGTCAGACCGTCTGCACGTTGGTAGTAGACGTTCTTCTTCATCCTCCTCGTACTCCTCGACTTCCTCCAAGTATTCATTGAGCAAGTCTCTTGCGTCTTCCAGAGGTCAATAACGCGTGCATAGATACGCGCTTGCAGGATGCGGTTGGT
+
&&$%''469ACEJJDJFIEDFGEECEEB?00009;C::;;2222>>F<;>=<;78>>=CGIEGJJJJEC@2;HJJJJJHIGJGIJI:999>--1-1,+*/5212JGJJJIJGJJDAAABEGG<<==JGFEA::33889DEDBBDGHEJEJFIIJJIIGHHGEIJJHIJCBB;==<1,((42489;6588;ED5556?(('&)&89<B?@@AA@EFEFHJIDEFCGJ@=>=EEHHEJJ@?G?JJGGGGHJJHJFJJJJJIJJJHJHJJJJJJJJJJFJJHHEGDDF;:99<AD@A?>CBJIJJJGJJFGGHFCGGA@B@B@EGDFEFFGJGHEEC776743'&&&((*++,,<<;@@@BCGJBDFBBBDIHHGJJA@<:=+++++67;C76567BEHJGJJJEFGJJGJJ?=4445;;;6ABA@=,'''48:,,,,2/.*$$%&&(1/1>>AJJGE2224====@65522(((/124389<BBCCDCD>==7<70/0-,--..-)(')('('(),('(*+%%'(*(%$$$(''(%%(+-8?@ACADEIJJICFCBEDADCBDEDDEJGIJHGHJJJJFJDCBB9442-*'0/*))*+.89IFFG<;::765//036:;@ECHHJEEHGJGEDIDJJ65334,*(&%$$##$$%'*4444452258:994410-,+(%%&ABEADDFIJEJJIJJHJA??@FEHJJHJJFCBCEJGHFIJJJDFJJJJJJIEIJGJGGHBABACFGG>?>@C;;;;DE<;;;>IJJIGJGJJJFIH988>@EDDIJJCEDDJE@9000<AJGFJGJGJJJJJHJGJJHHJJJHJJJHJHIGJIHECEC?JJJGGJJJJJJIJJJJGFCEEFJJJDJFFHJIDGHJJHHJFGJJJJJJJGDBDJHJJJIJJJHHJIJJJJIHJJJJFHJGJIJABJFJJJGJJIJJJJJEJJIJJJJJJJIFIJJIJJHJJJJFFHDDFHFJJJC;;;:B@?CEJEFGJJGJJJFIH9:96+)))1777?AA@AFCEFJJJJJJJJIFIEFHEJJA@AAHIIFJJIJJJHJFJJGJJFIDHJHFICEEGJJJJIJGFJEJJJJJJJIIJHJJDBB;6666??@AEEIIHJJGCBB@B0//../.((')+/2545@7666<:9/**)):9)&&(''(0+))*44/2////0+++%''''($$')&'/004DGFBJGC::96/-*)))+.../AADBBEGGDFHFJJHDHJHFJBGGJFJJJJCEA@@AC>79EJJIJIJGJJJGJ=JJF88IHJGHDJHH55-,,,)%%%())69<ACHHIJFJFJFJJGJIJJHIHHJJDHEDFJF@??<3ABDBCBCDB@=<<<532%%%&''(,,,/122333DJJJGI@???AJJCDF=>=<<<665;667HJHGHJJGG><9842255633755564459@ABGJHJFD<;;;BDG))))(()13-,-+,,,02228GHGJ<<5844,+,-///+'(/02//,('&&*)*+,9@CC>92100.''(/.***.-++013?>@EB4322778332354540004855-+++BEBCECB;;<<JJGJJJJHJJJJJJJIGF>:9;>?=(&&*ABDF@FABBCEA?<<45HHHJJJJJHFCFB>?>531333669;9886998<=<>==AAFEE965***%%%%'%&$$$%-,++,-87778>>>>@EEJFGGEFGDDHEJFJIGFJIJHJJJDCB?@>?><<<>C>@@FEE@<:89;=999333312/024456=BDIJFJJJJIFFJEFIDIJDHJJJJJFJEJGHJGJJJFHJEGJIIIJJFJIGJJIHIEEA;:;?ABC@>==-,,-@CBA=<:788<++,3BADJJGIGI=<::9.--1711;>=JCI?=>=<==BBBEGJGHFC7666IIEACCB????CBDEGCC>@HIJFJJJGJJGGAA@=>666-++,06699:99=>GJIJJHDCCBDCA??@>@@>?@AEEFGIDFFHGED@==;/.+(&&&&'&%&%%%%)11+,+*..=GCEEGFGIFJGGJBBHJJI>=<<=BBEJDEBDFFFGHEEII@?@?FEFJJJJGJDABBJA?10-/00/9EGBDFDIIGH?==>JDFEBACCIDIFGD>=DBJJIJIHH?>?>IJJHJGJJJJIFGDJJIJJJHJIGIFJC??;6623332/+(''$%'(''&'9=?BDCFCCC@@?><==GD>>>=AEA@@:898@>9:IGJJJJJJJHJJHJJJJJJJJHJJJJGEIGFJGJJJJGGHDFJJJHJJGJJGJHHJJIJJJJJJJJJJGFJ@FB@@CJJIJGFHHIJIJJJJFJFDCEEIGJJJJJJJEECFJEECDEEJFEGIJJJJJIIHHJJDDEGJJHJJJBABAJGHJJJJJJJJHFJJJJ6667E@@?////EJJJHJJJIJJ<<<<GGIGJGJJJJJJJJJIJJIJJGJJIHEHB??@BBB989:8100252*))),,,+579444@AJHHJEJJJHFGJJJJJJJIHJJ112>FBEDFCDEEIJJJJJJGHFHJJJJIJJHJA??JJFJGGEEGFJJHJIJJHJJJGJFJEFA@>9::;A7432458<??AB:BD?:89+'''&%')''()*)&%''''&-9:AGGIIGFGEJ@AAAFJEFJDEB:<??=)(((((((<IEBCFEJJFGEEDIJJGJE<;;;//..014@HGFGHJHFEFDC>7335999<=<<=>>?GDFEJGFCFEI=JF?B9=>?@EGJJHGD@;;@BCGAAABEEJIIJFJJEEFCDEIIHJJJJDCCCEJJJIJEGGJJFJIFJIFFD999744455*///59:BFBCDGJJJJJJJJIJJGGHJJEEHIJFEBDJCFJIJEEEFEC@CDFJJJJJDBDCFJJJHJJJFFDDHJJJJJJGJJJJJJJJJJJJJHEBCDGAABDJD@@H>==>CDCB@@@BA@??;82)(()))+*+,))))))+2+,))((89513,<;:;:899AEGJ;CBADGHGJEJJJGIJFJJJEHJEEDEEIJJGJJEJJJFEEFIFCC@;;;;EEBBAAJHJE<ABA9///0*(''&&&&3@ECGDDEECA@?BBBA8300.)()+).-.3''(88;;:9::<==D9999651/.-)*,-.0000=>>?>>A@>==>AJGHGHGEGEBAB:6++<<@7666=:;;;=53227<=<=@CD<1031.*'(1//57***+-*.,,,*,,-22///?BDEDFDGDFEFFFGJGJJEGEJE777=AJA3*:=?B=>>>GHJFEFGJDIGJJEJJGDDA@AADDFBB@@>>ACBB7777?D(''':9:;FIJECEC?B=<:>>>BFFEDCDGCCCCEGEE???DJGJJFJCCDC>>HEHFIDJEGJ?>>?CEEDHCBA=>>=?<////99:=>>JJGEBADC9878-,,,/,+((*++)*+,,&(((--.<>AB?>>AFHIDEGJGHIFGJJJJIJFDDFEFFJJJFGJJGJJJFJJJJIHJEDCEFFJDGIFDJFJJGDFGDBBAICA@?A?96569?DGCJ?65999>>@JGJBC@@BDHJHFGJJFIJJFEDCJGJGECCGJFEEIJEED@?<<=>6666?43'''(9AA@@B>>@AACFHHJFFJJJEBCBBEJIJHJJJJJDJGFJCCCCCCCDFIIIIGJJEJFJJJJJGGJJJJJJJIIFJJHJGJJC>@)?ACCHGGFJJHDFEBBHACJGGFGJEGFFJJI>7778B433333:::;6543582D5446;44:;HJJIJJJIGJB@EEJGJHB@FJEFHGDEJJJIIJJIJFJJIFJJJJF@@?BIJFJJJJJGJFJJHEIJICJJJJJIEGA@@EEFCIHJFD3,+'%$%'-('%&%'))+.1134;?FEFIJJIGGJC<:--AFFJGJFJIJ@<CCJFJJJFJJJJGJFJJHJIEIEFJFJHJJGJEIHJEFGJGGIDFFGF:889=7>?:=IGHFIJJGJJCIIEDDHDIJJE<<<<JGDCEEGHEJJHIJJJAAAAEFJJDEJJJIJGGJGJJIJEEF<'''&'&')))5DEIEHIJFH8888EJJJFFEHEH===;<;421.&%%%&&&&(58:;??>@BCBDEDHJGIHGJIJHIJDHEFFFGGJIJIEE<=3333@B????EGIHFEGFD::2583/+&&('-055556=@?999:BADEFHJA@@AFBB?@IFJGHDGJHFIJHJHIGH988891--.:;JJJJJJJBFB@BJ<;;)()()),9:GJHJGJI@@@?JJFFJIHJJGJJGEEDBB@4437656735@ECBBCGJJJHEJDGA63224221/01*))*;D8888@@-**>=G?93200-.)).013235677+**))*,).3/++11-**5<9::??HGEGFJFFJGIFJJDA><<:7755HFFEFJJJJJFJJHHHJJJJFE<;:;>AGA@@?62//?@CGEDJHJEB??>9>>?==:9;DDDC@@@ADDCEIJ@AG@83)((''))+)**),,,-+''(.4336<<8789?@@AACC=;;;<;34DFDDDDDEHEJJBB@@BCIJFIGHFJEJJFFIGFJA7?BGJJJJJJJJJJFHEJJGJEFJGJHJJJHADDGJEDEFEEFGFG@??@JJBBBCJJEDFDJHHIIHJJHFJJHIJJJJGJJIHJJJHHGDGJHHJFHJJJJJEJJEFJJJJI>:92223,--+)'''(-11?AJHIHIIDECDFJJHJJGJGGJJFHHIGJJIGDDDDHHHHH4334AADJJHFHJJJJEEJJJJFJEIDAA>>?@JIJIFHEIFHJFJDC258;678?AFGIJJJJHJHG9999G@4445;///6@633361//08>=DB?>DDCDAAABBB@BFGFGFBBCJIICBABAECEBDGEJJDHJEFEEEAA:::;HEDGFHJGEDEEAHGJIDBBCCCBGHHFEEDEBCB?9987210*'+<:EDHDJGCBBAGEHFB??99;<CBBBA?522::?AGJIECCBCDC?A@IHJECCCCCFHJIJIFDEB?@?BFFFJHH<;;<FDC@BBCDCBBBBDBCA@AABDA>77:;EA?<<;::96003489=>BBBDB@<<=>CCEABC?A@@CECAAA??BCEC??<<=<??AAAA;;;:@CCGDC????@@AAEEEFHJDFFGHDBB@BDJFBDBADEBA@DDCIEGCDDDBAACDECDCBDCGGEEFJJJIFEHGJJJIHIJJGHHFH@>>/,,,0(''&,,135675732..*)))'''(,,00-+'(6*)))('&(%%%&(,-00///@CAAEJFEEEEJ@?<>9222+,,00..*(((*66=DFIJJJJGJDEHJJFFIIICEFA>>=AFJHJHFJGHJJFIHEJBACJJJJIJJJJFIGJ11FFIDCBEGGJHCAAEHBJA9A:....BEFFF>=>=;;;<EJEFFEIHDCE???@EFBA@@A==:::64**..<>==?>BG1-,13//0435:9;544,,,'%##$$$%'1'''&'&&''(&'((*+0..%%&&&&&*'&&&,)1./--@@CCJIJFJDCCEJJGEJEF>924JHJIGJGGE>?>@IHJIIJJJJJJJIJJJJJIHG>CE7JDGIJJJJJJG?>>?GDCCEIDBBDBDJEEBDCFGJGEEEEE,**0'%%%()'''(6(&&%&''2389;;<77..0/-2>=>?EJIJIEJGJGGGFJJJGJJEJJEGFBCEIJJJJJJIJJCA@AHJJJFJJGJDD?>JJGG987658)))*9<==>DEECHD:93665:;=A?HEIJIIJJJG?>90//17HJJJJJJJFJJJJDIJJJJJJIJJIJJJHHJIJJJJEDJ?@==964552)))%&%&-+.-.((,.++11101228:,,,,,(''((((:2222&&&'1112<<5433;<@BABDDEGFBDCHFJJJHJJHJGJDDCH5IFFHJJJIDBHGJJJJDIFFHGHJJJJJJFGJGJGJJHJIHGHJJJGJJD:::9;700<9BCCCDDC;;;+++++;57<<8:99;DJEGFJD999981/'**)&&&')*,,-14;/CCCABCBIJ=<=<=322249<?(('+(''((->@>A?@?@DDDDDIJHHHFD;9:99@@888***+++-./24458;GACDACFDGJCFDCCCGIHHGJIJHCCB::99A91123ACGFJIGJJDFEHD??>>>>5;221296::??CFEJEJFEJJJJG444131177>>>?;:::HJ.---221.,,)(()(('+74<A?BAF;;;<==ADEDCDD@>?>?A=>??@BJJJJJJJIJJDCB@=>=>DEBDEB::99BHJCJCFJCDGFHEJJJGE6D>CBBDEGCDAABCIJDHFDBBDAEJEBBCFJJJDFC?999:333'&'(-2,52355>BCCEJGFHGFEJGFFFHJIHJFHGEHFGGGFJHJJJIGEGEFFIFEB=88:)'(..//0/012?@??=.***+++,-..'+//:=;:89BGJF><,+++;;=>EDA@AACBCFE@@>?BBCA;<:;88=>?7777@=2*))**).,+*-.358:9:;;:89:GEI>>?@CBDFDD9347EEAB=*))))710/.)&()*)*+*(%&+**+,---,-.,,+))*--?AJIDCH:;::=AJDEDDDDDEBFDCC@ACDA>>?@B@ABD@FCACCCCEECGJJJECJCDDCDDBA@;@DFEIDGDDEGHJFEGEC@??@BCCBBCCEEEDCDGDDEICBCCFFHJIC:889B6667?;''''B<;;>=>B>CB@>?@???@@A>>?>AC@@?@AAA?=>=?@@>??@HBEBFC>=@??*(+0((.2111B?>>>>??GCHJJECDBEFCFACBBDDHEEDAAABGJFDJBBBBDCJECCEEJJGIFDJJGEG>:778:91339=BFIEJIEC:65::GEEEJEEEDFCE;;;1112>ACH333?>@?AEBDA?@ACBABBJEBCABDDDDB?>=>>CBDAJCCGDDGJJD@A@BCEBCE??@?DBA@@BEC@?@=/..+*'&(//>??@@CBDCEFHB=752-*'(-,+*+/-/.)('&##$%&&&&20044.-*+0/((..-.,,,,-1-(%$$&)('&(,/36;:95,+++/+(''-+/1./00))*(****)016,++-./*-))'&&&456::<>@B@?>?@?=544323++)'4546222233379<;>76..23698<:97433&&&%$$&'*),006662222833.(''(+46//..02696?33210+*0/./00.00--)('')*)'&&,,,5775237>@??>?ABFJFDA@A?@@?DB>=>?9855669?CCA>?8522///1//09:665858;87529:9:;<:776/0012(0+)(('$$%*+.././-.,+)))**+,444)),((*&('&&&&05568;;=A@?766477+7333*)&$%$$'(&$$'&%$&&.0'797;;;B8755511&20)45;;;221145,++)('&$$,666665411))))++*+&&&&(../0470..*''%(&&',//99:10120**(('&&&'*213549455349;>=<;<;887;:>98'&%$%%$%%59<?>;;<=7520-/.116566978('''-(-//..,.-,)..*++,&&()/,**))++-><<;;9989?<=>=;;<62221;566>=<:878=>AB@A?C@B<.---275432.004016657<;;:866-...5511)*)''''&'+10'(''+*/()+)*,&(.****./32:;<?;;::<=@4;9.)'&%&%%%&&&&''&$$$%%%&&',,%-//09;;:;:998-++345676211.//'/..&&&'))((,))''&%&)0//*&%&&&&*--,,,57'%&(()*1/'(')0*&&&((&&''-**)(+,*.-,-//,'&&)1/),''''''*,.-011444.,++++)))()),/+*&##$&&%&%%''--,//1-++)%%%-233145445657<;<;=C8888A?>>B<<88:8>21000*)(&'((,++*)****))((+79?>D@BECA>=9:9.,+))*+..'&&&*)**--,///0000/*)'&'%%&')+&)*+'&&&+)''(((*))('''$$%&',413/..&&&&'&(('%'%()+,++,09<=><;>66;;887638.+,,,,--,&&&+**350/(('())('&%&&&&&())+***//22134543368<@?=5542)/+*))*/-,+,/.239:;54447;><>=:84)('&%%%%%%$&%%%%%&'')()''*-(..++*+0.&&&'00110.,,,((&%%'()),-**')))&%()--2010/013:=BCCBE77732221..,,..43466577922897878,++)'')&&&)100//2253,++-35+**++---348:765.--,3767:575'..1+0+,6368:9866?:86555441012;=?@:444335<*:9<=7445999;DBBAA@B87559><;<525333422248-?BDD>>==@AD?=<<85'&&&').)&)''((**-+++,++.0/))((((*-**($#(-,,,+,+-1-/00('&''(((*,--5',+'&%%&%%&&&&&&&')'''&'((.'*'&&))(')&%%&''&()$######$().))+-/,,,-2210/0..,,*'$$$$%%$$$$$#$##$('$$%%$$$%%&''&%$%''''&&+,.//11.0131007---////0<85645932...-/-**+*,&&'&***.'*(*&'--.000/5554376520,,,.611/01(68::<>200.**(%&&&((&$%&++/()7788565-+,/;:9,(772/)))97301?710--/--+)*++-+('%$)(*+,2///1///5144(((%'&'*,-==,,,:>A@D?>@?@=*))*,//,,+,1345800/((()3111,.)+2)1120//((()30+***(**,--4222310/))(%$$$(%/--2,-)&%%'**+'')((*+34***)))),()-*-/***))(576666////>??9:,,,++11266921238+*+,031211195@867AGD><;:89*;<;=;99320./2,*:<87310.0&($####'&)-.0.--,.0/:@ADBCE??B;11,,-1-4.0':2.++/00138786((((986833<-++*(()%'%%$&%&&'*+,00.*)(()+,--.////3/000977774..-.2/0)))(%$&''*.-./---28,''44/0/..+))-..9<532399=<<88867785-*('&%&&%%$%$###$$&+,.((**4457221112*''(256..++++*22222/(/-01+)'&++()--)''*****7;0,,,,2**&&'*-/0-(((*)(&%('&''&&&&'&%&&(((+((()9;<<99:((''66:)*/1665390---,-*'++.0*++,55:9;<>EA??A=<,-4323-,,/,,66723:341111'''(%&'2556??<:5201*2>B8ABB////A=<<887689:'''&)&&((.++-.79.567771978656645672225;;>@DCDB@?><//1:00008*((*((('()0/--,./8076523440.,.05259;;?=>:8866,+++-*)'''()*---++,)()*&%&(*++)'&&''&&&'+.3.02,+*)(()+,++,0/00/2334,((&&%%'&'&%$%&&'**,/*))*31/+.*,*,,$'(((**+2.-,,-++)&')0+//3:86643336=9871.&$$%'&'*,-2*))*,++)(('(++-''''++'(&&''*+7:9622:5/,,-012()%%))++*,322..//+)$$#$&%&&,,-21/0//237800//,+/../+1559=>?A:85/1,,,3112,%%%'(*)*()()00222/--(++&%%%&'&'(,.%$$%$%'%,/0/-+))**+01010-/''')%%%$+**&''&%%$%&'-/842257;8,*%$$&')0105:9:21/('()-)03;<;?:;<:--,-1.433&&%%((00,,,,-,)()*3546676952100-.-,**((&&''(211.,)))))),&'7::;99;;;986,***23339@CGGEGDE@?>---.*'+,--.2,-24-@@???;97898;,***:<<;<<,*)*(++++-33.-,+&''(()''$&&&%&*/,-'&&*(-'(2::A=A>96220/0----/('%&%%%',,,,/+,3/0366789=76-**+'%$%&*005660000;>2&&&&&&&.---0)(():;:74+''(0-5.51/005/('&%*00//225327://./2(&&&(&$%&'(&%%%'',00.,+,,5641.-,&''*03/)*%%%%((()*%%'%$%&&&,/.*(4000''''9878:;1/(((*43.('('''&0457//((&&'+)(()((%&'()-++,+-,--,--0/0,*1010.56778665695323344452.:;43248766:978/.//854.))''(,.58<;<;GD@?AA8877????==??A:922216333-)(&&)&&().23153--,,1-++&:10*)*+./38::56;9+))((''&()&%%&&'&&&&()01143232/.-,11+(--()**3400(+%%(02437,,,6668:97567820&&'--,,)+''%%%%&,'&&(/.*(&&))))(('+,+,+/0,,,-2/,/44<::<764./23.)*)(*('','&%$#$$#$%%%&&&%##$&%%$(---,..($%&$$$&1**'&&%(((*/../01234-,+-*'$$$$%%+&&&&&$$##%$%%%''((('(*,-2*)),5-,+++1,0+***//65593211134.-/.,++(&'(''))()*+*)('$#$%&'&$$$+*+*)000,((*0/-++-...,*(''''(')')'(..1/'('&)()*13-&%&&++,31--'&''022244221((&&%%**0<?B?5555;;473/...****+-3,,+-%%$%,-,,/0001131-99223224555430///111565444=;3333>0''')+%&&&&&'))*1323-,,.014/*))*040)(&%&)8552...-201,,66:99620.,'''&'(()&%%/.101353---,,'')-3359:20//1/..012374<&&&''''(1031113232211268414155:<@BD?>;22,-.-*+,.-,-.-/0'''(.,))&%&&(,-.17;<<=AA<9951264431111//,,,,.-*%%%&2<>@@E865'''')))/41//15888963334<>665568404/1212344410/.-.*)()0..-*)*3330069;('''>76644410,+*,(*+0,7;;<<;332496987<,%%&'-+*'(()((*+03651668211299>>;<=:<+*))-.,'&%&'&%%%())'(''''+,/9965'%%&'%&*-'-..1123364577>?3420-)*+-,-/4995553-,++/3499;:;:9(('(22?IC=<<=ECA:::<=77655610116)('%%$%/03687767:<@=>AB=;/.,*)*)%%&&))**--,.*'%%%%%%'),)&())**)),++,,)(&&+**'%%*,447766665.-)*)*2,770.-+0())+,*+345:4(''&&%%(.08?=<=>=?=><<:=8=0//076511.()(()++//35555000+,,,21.**+,*++40..2351012;;=2-.*)&&&(7:;<:;<=>?A?87++++3344411,++*%$$%''())''**<A7777<1..-/+*/$$#$$$$$%'(01-'4433('%&%%$###$$$%'+)**+++00/382.*)&%%%%''0/)'&(//+,+-0-''&%&'%#$&(,-957533-+)'''()+023+++/3/%%%')))4:9:;68:<>344;>>==<?==:5565599=632***+7/..01--./000,*&%%%&))****)()*))'((''+,0201&&')+,5:777)(((+&&)%&%%%4000/7101.0010//13<655311,,+,)((''(,''''((),.21035>=>A;:::;8995+++9;=DDB?==?;;;:881359:6667:;:2222>=6317-3344;:9;??;;:8;<976('$'((-()**,8<?@BBBB;4-)%'&$$$%$()$%'$$$$'*.)((+4/5555545641.-/),'%$%&,03334.%%%&---20//-+++7>87785667''''82229;<AABEH@CCGJDA===>=<::<;:4/-,.,-(()++-9:96641754+()()))00/)%%%%&%%'%$$%'-2357663,+*())'00.,+(&&&&(,.-/,,-56779@@@?B;5564:75556;'''')<70011944/'&(//.))''(''//./+)()*/)$$%&''*'&$%%'1+*****+--,%%&(/00)6/-()%%&&&&''.---0((((,.*()'(''(0*)))*5/86.+)(-6367-+.,,+.-.+**),,+,()//*))))))*(%&(--*..122).)'&%$%&(&&&&(((&&&'5'&&')*+-++***+5/*)&')+30,,0/./0020422.+*)&&%%.''&)+.--.,--0(''$&'+),-2*0/00;<<;010+*(())%$#$$&&,,-+***00,-,)**'))''%%%((()&&&',('(&,,*%$$'(+,,+(((+'(&%'&&')//.'&%&'()*,,,220-0))((&'*,)&&&(&%''',&-'(,++++210.,))-*)***.**&''..00)(&&**-&&&%**)+/1-.//1,)%%$''%&$$$%'%$$$'**11267222199766(8;<;;(''(<>5555==<88864.)))(,,+**+27521..(&&0/34768>=<;;=<20***/3,3,,650100)))'''(57899811,,++,+43**+-,+,,24(&&&+-,.,(&&.(1001;EBD7788:4445<99;==::>;?760-,**)(()&')+&%$&'(+)**++./-05+*)*1+*0+,+,,++(('&'**,'1.++,''%%$&&&%&&')++,+,.*(''%$##%*('%%&'&&%'%%&'%$###%##%'''0278::89:955/.*%%&*1--,,+('')(*+++***++.12532/1.**)(('(''((('''((33-+,-...08-***(&&%&%%&**((*%&+,,&&%%%%%/./0,,,,--889;:::;;<=ACA@63228B=+**-860/-,000.+030115&&$$$$&'('&'()((&$$%%(*,/-))&&%%&&&(%$%&%&'&&&%'))1000/)&'*-14661-**)'&%$$$$#$%%$%$#$$%&.**++/,0/---..0881134;760012567B<;;<C=9321-%%')''&'&'0+-147773222=6684///((()-%&$$%&'*('''&'(''(),''')++++)(((%%(()('(('*+5740-.26548>?>>@@AA@>>=?<:+0****/..01843200',,)('%%&()*47774(''*+*)*+*'&''''$$##$%$$&$$$()**))'&%$%%)3)%%'(&%&&'+++./:?@AGGDA@A:/-,,0*,78811241276111/>977;<?7'%$$%%%%'&().(--.99DBJJIJGGJJJIIJJJGJJJJJJJJJJIJJEDJJIJIIFJHJHJHJJJJGGJJFJEECDFCFFFJBGC=>/ECJJJJJF=C8GJJJJJHIJIJEJJJJJJFJFFJFJJJFJ2**0//549@@?EFFIA;D75::;@<<=6600/111>AECCA6220JJDIFIIJJJGFJD721265777FCCC@@9867AEHHIEFEEJJJJFHIJEEGGJIJJJHHHJCBECGDDJHDECGJJJJEIFJGC;=,>?82EBDHFGGJJGJJFJIHJJJJIIJGJGFJGFFEE00//11?G@CFGJJHJJGJGJJJJDJJFJIJJJJEJFEJDDFJHIJ1000@EDDID<<GC>DD;FGCFBED55+*)*/143****.100121//8@;<=ADBB::::;6666,,,*,,,6721114697778<<==AFEJFCCFGGJBFJGHGGJHFJHGGJFFIJGFGFFIICA@@AIEJFJJ9877<>A?CDFJJJHIFFIGHJFJHIJDABEAJJHJJFJJDGFGGGIJGIHEDC=8((/./))''&&(+-:?@JFACCAJHIDJFGBDCHFGFFJEJHJIFJDEFFJEGGJJJHJFIJJJEGFIIEGHJE000099:@@1111@;//356789C88866556:352.013DFJDDFDEHJFJHJJJHJDHD>>@HEFEFIIJJJJFJFIFB90009;AB??ABHHJB@?<-*&$$%%*+../)+,)*(&%$%&.(&&&*,))****+%'&&&***)))**''$$$#$$$%'(,0)))((()(((((())529BDJGHCD988,*&'.86556>@<IIEJEEEDCFEHJDEDCHI>=<<87++,*-==<<?99-77;BC4+*+*++*+)))))*10002845,-,,992224;;81*%%$$#
@Stanford_p7n_1_WT_T7_Gibson_BigLinear_40_408
ATCGTGCAGGTCGTCGGTGTCACGGATGTCATCATAACGGATGTTTTCTTTCAGCATTTCGTAAGCGTGGTCGAAAACGTTGTTGTAGTCATGTTAGACATAGCCATCTTGTGTTACCTCGTGCAGTTATTAGTGAATATCATAAAGGGCACCTTGCGATACCCTTCGTTATCCGCTAGTCATGCACTCAAGAGCTATTTACCAGATTGTTAAAGAGCGTCTTAGGTCAGGTTTCGTTAGACCGCATCACCTTTCAGTGTGGTCATTCACTGTCGTTTCATGTGGTACATCGTACCGTGTTTACTTCATGTTGTCAACCGTTTTGTTTCACCTTATGTGCCGTGGTGCGCTTAAGTCACCTAGAAGGCACTGTGCGCCCGGTTGACGCTGCTAGTGTTACCTAGCGATTTGTATCTTACTGCATGTTACTTCATGTTGTCAATACCTGTTTTTCGTGCGACTTATCAGGCTGTCTACTTATCCGGTTGACCCCGGTGTCGATTGGGATGGCTATTCGCCGTGTCCCTCTCGATGGCTGAAGCGGCGCACGAAGAAGCGCGAAAGCGTTTCACGATAAATGCGAAAACTCGAAACAACTTCACAAGATGAGGGTTG
+
;<9888=>?B@*&&&'().>@HEJJIJJHIJJ;::7677BBEJFFHFD44<1//23222222AAGJ@?6666432;==100//,+,*''())))512799B?@@@CJHCDDJJJG=DICFJFHJJJGJIJE==>>IJJJJ:9989FAGGD854685<<=BGHJFD@7344:>DGCCJDGJJJJJJIJHJHIHJJJFEJ@;8@HEHFJJCFFBFHJJHJHHHJJFJJJICDGGGF))))&%%%%?@BCGEGGHJF;999=F111&&&&&&),-/5566D?EFEC???@JFE444133-...:1/++,+??DEECB;::<DACCDJCA7?4012.1++7AJJJJJFJJHJJJJ;:;AGJGBCC>=<>?EE:9878556555259::::4335<:0,.?GJAJIJJJHHIGGJGJJJGJH<;;<DIJFBA;BEEIFJIFJJJJJJJJJJJEHFA=FAA@AGJHHII@JIHJIJJIGJFHGGJHJHFJJJHFIEGJEABAJF>999;EIHJGHIJGJJJ////554686>>5557EHFHJJHJJJFGGDF>>@886.,-5.,,.057FGGJFBAFBGIHDB?:8766;9987::<?BJDHCFIBDJ@>;;<1++-(')'
@Stanford_p7n_1_WT_T7_Gibson_BigLinear_40_409
ATGAGACCACGACTGTTGCCTTAACTACTCGTTCAGGTACAGGAATTTGTACATGAAGATTTTACTAGGGTCCCCGTGAGATAGTACCGAACAGAAGTTTTCCCGTACCACTTCCGCAAATACTGAACACACCATTAGGGATGTAGTTAGGAACGTGTGATGTAATGTCCTCGCATTCTTAACGGAACTGACATCCTGCACAGCGTAGTACCTGTGGATGGACGTGAAGCTGGACCTCGGACTAGCAAAGTAGACATTACGCCCAATCCCAAAAGGTCTCGCTCGGTCCTGTACGCAAACTCAGTAATTAGGTTCAACTCAACCGACTTAATGTGAGAGTACCCGAGGCAGTCAGGACGAATTGTGCTTCATCGGACCAGATGAGTAACTCTTCTGAGAACGGAACGGCGTACTTAAGGATTGCTATTCGGTTGGTACTCACAGCTACGTCTATAGGGTCGTCATCACTAAGGTTCGCAATGGACGCAGGGTAGAAGTTGAAGTATTTGGCTGTTGAAGCGGCGCACGAAAAACGCGAAAGCGTTTCACGATAAATGCGAAAACCCGAAACAACTTCACAAGATGAGGTTG
+
225443130/11=?@CC?ADCGBECB+++++BJJJGHGJFFJJFEBB76866::FGFEHEFJJBCA@?@BF@DDC==<=?<<BBA>BC=>>>==<=BGJFJA?/+11<==?DFDFBEHGJJIHJCCGCIFJJJBDD=DEEJFHJFGEDACCFIHDDFEIJJGJCBB88743.'''38889:@JGJGJHHHIJGJFJIJJJJAAABFHFIHDCFIHIJHHFFJGGIIGDFJFCBIGJHIJJJJJJJGEHFGJBBADGJJBCABFEHGDDECEJJJJIJJJJJEHHBCCCHCBA=83(&&(+6+&%%&&&&&&(2<<899:@554,'&&&(*)**<::::@C<ACC>DCCDDCB@==ACF?AAAJABA@>>::B><<=BDDGJJ>===DJIJJGG@?@@DIJJIHJHJHJJJJJIHHFIFHJGFJHJGDD><;<:556<;;;<FCDDHJICCCCJJ;;;<GGBCBCJGHGGDJDEHIHCCCGFJGFGFDDIJIJIJGJJFGC@BGHGJJHHGJGIJIGIGJJJJICCCB@?CJGJJDFDFGIJFFGHGIJG>===?>?>>3323567>---0F2222C;<@A:57A:98:67(
@Stanford_p7n_1_WT_T7_Gibson_BigLinear_40_410
TGCAACAGAAGACAAGCAGACTTTACTGTAGCTAAAGCCGTAAGTGACGCTATCGAGGCTCGCCTTTCGTTTGCCTTTATGTTGAACTCTGCGGTTCAGCGTACAGGTGAACGTGTGACCGCCGAAGAGATTCGGTATGTAGCTTCTGAACTTGAAGATACTTTAGGTGGTGTCTACTCTATCCTTTCTCAAGAATTACAATTGCCTCTGGTACGAGTGCTCTTGAAGCAACTACAAGCCACGCAACAGATTCCTGAGTTACCTAAGGAAGCCGTAGAGCCAACCATTAGTACAGGTCTGGAAGCAATTGGTCGAGGACAAGACCTTGATAAGCTGGAGCGGTGTGTCACTGCGTGGGCTGCACTGGCACCTATGCGGGACGACCCTGATATTAACCTTGCGATGATTAAGTTACGTATTGCCAACGCTATCGGTATTGACACTTCTGGTATTATTCCGCCGAAGAACGAAGCGACGAAGATGGCCCAACAGTCTATGCAAATGGGTATGGATAATGGTGCTGCTGCGCTGGCTCAAGGTATGGCTGCACAAGCTACAGCTTCACCTGAGGCTATGGCTGCTGCCGCTGATCCGTAGGTTTACAGCCGGGAATTAATACGACTCACTATAGGGAGACCTCATCTTTGAAATGAGCGATGACAAGAGGTTGGAGTCCTCGGTCTTCCTGTAGTTCAACTTTAAGGAGACGATCATCATGGCTGAATCTAATGCAGACGTATATGCATCTTTTGGCGTGAACTCCGCTGTGATGTCTGGTGGTTCCGTTGAGGAACATGAGCAGAACATGCTGGCTCTTGATGTTGCTGCCCGTGATGGCGATGATGCAATCGAGTTAGCGTCAGACGAAGTGGAAACAGAACGTGACCTGTATGACAACTCTGACCCGTTCGGTCAAGAGGATGACGAAGGCCGCATTCGTGGTCTCGGTGATGGCTCTGAGCCGACCGATGTGGACACTGGAGAAGAAGGCGTTGAGGCGAAGATTAGAAGAGTTTACCCCACTGGGCGAGACTCCAGAAGAACTGGTAGCTGCCTCTGAGCAACTTGGTGAGCACGAGGGCTTCCAAGATGATATTAACATTGCTGCTGAGCGTGGCATGAGTGTCGAGACCATTGAGGCTATCCAGCGTGAGTACGAGGAGAACGAAGAGTTGTCCGCCAGTCCTACGCTAAGCTGGCTGAAATTGGCTACACGAAGGCTTTTGATTGACTCGTATATCCGTGGTCAAGAAGCTCTGGTGGAGCAGTACGTAAACAGTGTCATTGAGTACGCTGGTGGTCGTGAACGTTTTGATGCACTGTATAACCACCTTGAGACGCACAACCCTGAGGCTGCACAGTCGCTGGATAATGCGTTGACCAGTCGTGACTTAGCGACCGTTAAGGCTATCATCAACTTGGCTGGTGAGTCTCGCGCTAAGGCGTTCGGTCGTAAGCCAACTGGTAGTATTGCAACTAATCGTGCTATTCCGGCTAAACCTCAGGCTACCAAGCGTGAAGGCTTTGCGGACCGTAGCGAGATGATTAAAGCTATGAGTGACCCTCGGTATCGCACAGATGCCAACTATCGTCGTCAAGTCGAACAGAAAGTAATCGATTCGAACTTCTGATAGACTACGAAATTAATACGACTCACTATAGGGAGACCACAACGGTTTCCCTCTAGAAATAATTTTGTTTAACCAAGGAGATATACATATTGGCTAGCATGACTGGTGGACAGCAAATGGGTATTAACCAAGGTAAAGGTGTAGTTGCTGCTGGAGATAAACTGGCGTTGTTCTTGAAGGTATTTGGCGGTGAAGTCCTGACTGCGTTCGCTCGTACCTCCGTGACCACTTCTCGCCACATGGTACGTTCCATCTCCAGCGGTAAATCCGCTGGTTCCCTGTTCTGGGTCGCGCTCAGGCAGCGTATCTCACTCGGCGAGAACCTCGACGATAAACGTAAGGACATCAAACACACCGAGAAGGTAATCACCATTGACGGTCTATTGACGGCTGACGTTCTGATTTATGATATTGAGGACGCGATGAACCACTACGACGTTCGCTCTGAGTATACCTCTCAGTTGGGTGAATCTCTGGCGATGGCTGCGGATGGTGCGGTTCTGGCTGAGATTGCCGGTCTGTGTAACGTGGAAAGCAAATATAATGAGAACATCGAGGGCTTAGGTACTGCTGCCGTAATTGAGACCACTCAGAACAAGGCCGCACTTCCAGACAAGTTGCGCTGGGTAAGGAGATTATTGCGGTTCTGACTAAGGCTCGTGCGGCTCTGACCAACTATGTTCCGGCTGCTGACCGTGTGTTCTACTGTGACCCAGATAGCTACTCTGCGATTCTGGCAGCACTGATGCCGAACGCAGCAAACTACGCTGCTCTGATTGACCCTGAGAAGGGTTCTATCCGCAACGTTATGGGCTTTGAGGTTGTAGAAGTTCCGCACCTGATCGCTGGTGGTGCTGGTACCGCTCGTGAGGGCACTACTGGTCAGAAGCACGTCTTGCCTGCCAATAAAGGTGAGGGTAATGCGCAAGCGTACTACCGGCAACGTTATCGGCCTGTTCATGCACCGCTCTGCGGTAGGTACTGTTAAGCTGCGTGACTTGGCTCTGACGCGCTCGCCGTGCTAACTTCCAAGCGGACCAGATTATCGCTAAGTACGCAATGGGCCACGGTGGTCTTCGCCCAGAAGCTGCTGGTGCAGTGGTTTTCAAAGTGGAGTAATGCTGGGGGTGGCCTCAACGGTCGCTGCTAGTCCCGAAGAGGCGAGTGTTTACTTCAACAGAAGAAACCTTAACGCCAGCACAGGAGGCCGCACGCACCGCACTGCTGACAAAAGCCCGAAAGGAAGCTGAGTCTGGCTGCTGCCACCGCTGAGCGATCGCGCATAACCCCTTGGGGCCTCTAAACGGGTCTTGAGGGGTTTTTTGCTGAAGGAGGAACTATATGCGCTCATACGATATGAACGTTGAGACTGCCGCTGAGTTATCAGCTGTGAACGACATTCTGGCGTCTATCGGTGAACCTCCGGTATCAACGCTGGAAGGTGACGCTAACGCGGATGCAGCAACGCTGGCAACGCTGTTCTGACAGGAATAACCAGCGATTCAATCTCGTGGATGGACGTTCAACATTGAGGAAGGCATAACGCTACTACCTGATGTTTACTCCAACCTGATTGTATACAGTGACGACTATTTATCCCTAATGTCTACTTCCGGTCAATCCATCTACGTTAACCGAAGTGGCTATGTGTATGACCGAACGAGTCAATCAGACCGCTTTGACGTATACTTGATTC
+
.''%$$$$$()5*))--77878=2.,,-0>BCEGIJJIJHJJGJJHIHJJJJJIJEHHEGGEB@BCH;;;;J@@=7:-)3233223220023DJHFIJEFEDDBHEJJ9999IHEBAAAC??>:?>DJDDFEIDGJJJHJCBCBGJJA><865)+9;@?@?@AJFJDHJG42HDD?>?@FHGF8:?=8769@HJJIJJJJFHJJJHJ=<<=B:;3336767434/167::<?A@@JJFGJIJJFEJJJJJJJJIJBCBBEJ@>=*+8:090365569:<>@??BCFCCEJGJJHJJJHJFJJJJJGGJGJJJJJIFJFGJJEJH><4(HJJJHIJJHJJHCEDEGAD@3321211+,,,?=;5444:A@??@?A;76640:=?<=:=88<EFCCIJEEJEJJIGHJDCD<;;=HDHHCCBBDFEHJGFFJJHFJJJ<=<<F9888<F>>?:;9,,,)*'())22213-**..0))))++48779@DFGEEIHJEIECJJGFFGJJJJJJFIJHGGGFJFJIJFHJJEHGJJGJJJJJJIJJEDEFJGJJIJHHFJIEJEJHEG::9:@BEJJJGIGGJJJEJFEJ@?@766*++;AAHJIAB@3332/,,54//(26761122322224+**1020014**,,,=1033DJ?==?AJJJGJJJFJDEFJJBB?8664;;?ABEFEEA=>54454565;;C755454--('''&&&''%'''/(('/0,,.4;;;>=;;;;;=?@GJBA@IJDDDGIJJJJJJGGDDFB==:4*))))65::93;24JJIIJHFCAH:99==>FEA....4-->BDBGDHJFAAAFJD9<85CJJIJHGGJFGJIJJHJJJJJFFIAAAADGJIGJDCDGJIGGJHHJ?>?@ECEHDCBBHGIEJJIJJJJJCE@?D=CJHJIEH?=;<BFEHAD@::9?><;0//61)&&')-+-'&''////?<:87668=?;;;?EIHJJIGJJJHJEEJGGI@?>=8877700001../.,++'(()1:<;<8489;CDDJGJHJHEHJ@?<<=A=FA=C?BHEJBBAA@000::89:;EIJJJDGFEDJE763)'02,1.++(('%))0/)()//5JJHCBDIE>)(')+5:<<DF6667DDHEBBCHIIHJFEBBBHFCJJGJIJJJJIHGH3''''<77665463008/0(((83(()28=?AIIFB@>>>555JE4@AAA<==84323)(79;97654,,-.5311101122588763333555AAAHDCDBCGJJJGHGJEJGGDEHIJGJFJGJIJG>???HGJJJHJGJJJJEGFEFJHHGFHJHIJJJGDBB?<:;9933338---@>64231119<F>>BBCJGHEC87702@??@EHFGHJJFEEHHJGJJFIJHGJGJJAJHHDBBDDJDIHFIJDD@@@=>CFJFCCJGHEJJJEEHJIDIEGJJIGIJFJGDEF:DCJCG?JFJIIJ@@?<=830001//36::50002@??C>79>JJIJIJJGCHHDGHEJGFIJIJFEGEFJH??>B6444?EE==0//366;CC@;;;;@A;;8:55567FHJAF7223??>>BCF>=>=CJC778@BCCCBBGFEJHIJF?>>>HHGGJJIJEE9333335446974544<4--.2&$$$%+2-*+4/--,+***9::B;:99:CB@BACEGJDFDEHFD<=+*'((()=><<=CE=52.*,,,147:=BBADJECGEGGGCCCGECDDDCCCCHGHJFJIEFFEAAA,+++(%%%)(/*+8:ABJJHDCB=,,,,-@FBDEIJJGJJGHJEJJJJHJJJJJJHD?@JGJFJJJEJFJJIDFJJGD<;;;EBABJEJ@5556,+++.+*''',6@AC?==>:<==@AAJFD====C3335:4B,+,,/01ACC9,++,.%$$$%%'()*(//1-/...-511))))5789AEEEC@=86)))),++&)''(1*,4)((*+,,-57445666642278;<=?55448/010179=B>=>EJCFJGCIJ;78=?..../JGFDJJJJ>>=9:77002/339ADEDJJJJJFJFIJJIGHJJJFJJG555?JGIEHIEE<22233228:6528<>C????FCFGA@=<<<EJGJJJJJJHBA==999?JA@?;--())*'%%%-/1:CAJJJJJJJFEIIGGGEJJJJGHGJIJJHJJGJJIGDJJECCDFJJCH<<<<@GFB@@('''/./13---.788::8::9:<ABBA@@9879@;**)('%&&,,019DEFCDDGEEDJC@>>>EA>.+))%&&&**::;;CBCDB>@BD888987)))(%$$'''&&22=??BCJFHFGFHJHJICHEFC=<<<@G;;DHFJEDGFJJJJJJJJJJJJJJJHGJJJJJJJDDDHJIFGIFFHEEJ====JGGEJJJGJJJJJJJHJHFHJIJJIGJJJHJIIGHJJJJJJHJFHJECFDFIEJEIGIIJGJ=>ADBHFEGEB@?=7&%%%'(4=?JHJJGGJJJJIEA@?@,+++89AHF;886678@C.---31244++--8((()=>=-,,,GFDJGGGDDJJ9885&&%%$$$##$&(%&%%&'((0../67@@@AFJHJJJGJJJGJJJJGIJIEHJDDJDJIJBCEHAHFJHJJJGJHEFEBBFGA>-&&&&)*546>EFJJHJJJJJJ@>><@?>=AAC7552.&48999JFJJJJHFJJJHJJIIJJJHJHJEGGJE>????JJJJBJ6577>JJJJHJJIJJJJB:89;HCGGJGHJHJJJHJGJJJGFJFD@>@?ADBA=;:;<>&&&*/657==>CEA2222=;<,*...20111DFEBCDJJBBE3JJIFJGGDAA33A;CGGD::541+3,-,1,,,-**('**1154/01=@?CD=<0...+++-,-01BHJJJHEJIEC@?@....)((&&&''',+,877892),/B@=176,+-EHJJJGJGC@>@@JJCFJJC===98.(GEHJHJIGJJIIFJDCDCGE;5444;::<@AA@BB?@?@G>???FGFDEEGJFFA;=>HE?>?AA>@64444>??JE9878A>?>IEHADA>?7@BJJJGJEJJHHJJJJJJJJGFGJ?;98:.-,+,**++&&&'%&&%%######%%%#%#$$&%%$'%%&%&%&&$%&*,-79:AA@B>?>?=@::67764556>><@HGFJFJJHFJJJFIEEEHEJEDC@@==55-...67;?AFIJFJHJFJJIJIIHJFGFDGJJIJJJJGIJHJJJFCCCFGJDDGGGGFGFGJJJJHJJJJJIHJFEJGJJJIJHGJHHJJJJJJGJ@A@=86679556;JGDHE=<:0(&&$#%''$$%%%+**'
@Stanford_p7n_1_WT_T7_Gibson_BigLinear_40_411
CCTCGAGCTCAGACATCCGTATTGTCTTCTCAAGCTCACGTACTAAGTTATACAAAGGTTCTCCAACGTCTTATGGAGAGTTCTGCGAAAAGCATGGTATTAAGTTCGCTGATAAACTGATACCTGCTGAGTGGATAAAGGAACCCAAGAAGGAGGTCCCCTTTGATAGATTAAAAAGGAAAGGAGGAAAGAAATAATGGCTCGTGTACAGTTTAAACAACGTGAATCTACTGACGCAATCTTTGTTCACTGCTCGGCTACCAAGCCAAGTCAGAATGTTGGTGTCCGTGAGATTCGCCAAGTGGCGCAAAAGAGCAGGGTTGGCTGGAATGTGGATCCCACTTTATCATCAAGCGAGACGGTACTGTCGGAGGCGGACGAGATGAGATGGCTGTAGGCTCTCACGCTAAGGGTTACAACCACAACTCTATCGGCGTCTGCCTTGTTGGTGGTATCGACGATAAAGGTAAGTTCGACGCTAACTTTACGCCAGCCCAAATGCAATCCCTTCGCTCACTGCTTGTCACACTCCTCGGCTACCAGTACGAAGGCGCTGTACTACGCGCACCATGATGAGGTGGCGCCGAAGGCTTGCCCTTCGTTCGACCTTAAGCGTTGGTGGGAGAAGAACGAACTGGTCACTTCTGACCGTGGATAATTAATTGAACTCGCTGAAGGGAGACCACAGCAAGTATCCCTTTCTTCGCATTGGAGGTCAAATAATGCGCAAGTCTTATAAACAATTCTATAAGGCTCCAGAGGAGGCATATCCAAGTGTGGGAGGCAGCCAATGGGCCTATACCGAAAGGTGGTTCCTGTGGGAGGCGTGACAACAATCAAGCTGGACAAGACACCTTAGACAATCTCCGTCTGGCTCTCCCAAAAGAAAACTCATGGAACATAAAACTCCAAAGAGCAATACCTAGGACTAAAGGGACTGAGTTGGAGCAAGGAAAGGGAGGTGGAGAGGCACTGTAACAGCTGAGGGTAAACAGCATAACTTTCGTAGTAGAGATCTATTGGAAGTCGTTGCGTTGGATTTATAGAAGACTAGGAGGAATTGCATGGACAATTCGCACGATTCCGATAGTGTATTTCTTTACCACATTCCTTGTGACAACTGTGGGAGTAGTGATGGGAACTCGCTGTTCTCTGACGGACACACGTTCTGCTACGTATGCGAGAAGTGGACTGCTGGTAATGAAGACACTAAAGAGAGGGCTTGGAACGGAAACCCTCAGGAGGTAAACCAATGACTTACAACGTGTGGAACTTCGGGGAATCCAATGGACACTTCTGCCGCGTTGACTTGGACAAGTGCAAGGAAACCTGTCAGAAGGCTGGCTACTGGATTGCCAAAGTCGACGGTGTGATGTACCAAGTGGCTGACTATCGGGACCAGAACGGCAACATTGTGAGTCAGAAGGTTCGAGATAAAGATAAGAACTTTAAGACCACTGGTAGTCACAAGAGTGACGCTCTGTTCGGGAAGCACTTGTGGAATGGTAGTAAAAGAATATATAAGTTACGAAAGGTGAAATCGACATGCTTACCGTGATGGAACTTCAAGACTGTAAGTATCCTGTAGTGTCGTTTCGGTAGCGGTTCCTATCCCGCTAAGAAAGACATGCGCTGCCAACTACGAATACTTTGACCAGTTCGAACAGATTATCTTAATGTTCGATATGGACAAAGCAAGGCGACAAGCAGTCAAGAGGCTGCACAGGTTATTCCTGCTGGTAAGGTACGAGTCGGCAGTTCTTCCGTGTAAGGATGCAAACGAGTGTCACCTAAATGGTCACGACCGTGAAATCATGGAGCAAGTGTGGAATGCTGGTCCTTGGATTCCTGATGGTGTGGTATCGGCTCTTTCGTTACGTGAACGAATCCGTGAGCGCTTCTGGTCCAATCAGTAGGTTTACTTTTCAGTGGCTGCACTGGTATCAACGAGATAAGACCTAGGTGCCCGTGGTGGTGAAGTCATTATGGTCACTTCCAGACTTCTGGTATGGGTAAGTCAACGTTCGTCCGTCAACAAGCTCTACAATGGGGCACAGCGATGGGCAAGAAGGTAGGCTTAGCGATGCTTGAGGAGTCCGTTGAGGAGACCGCTGAGCCTTGCTTTAGGTCTACAACCGTGTCCCGACTCGAACAATCCGACTCACTAAAGAAATATCGAGAACGGTAAGTTCGACCAATGGTTCGATGAACTGTTCGGCAACGATACGTTCCATCTATATGACTGATTCGCCGAGGCTGAGACGGATAGACTGCTCGCTAAGCCTACCTTCTTGCCCATCGCTGTGCCCCATTGTAGAGCTTGTTGACGGACGAACGTAGACTTG
+
''%)***-10.--///<=<=?ABCEJEIGJIEDDEEJJCCBABECBCBCA@>>@BC@BD7666?BF@===>DBCCADDEIDF3333346;DCHCDBFFECBCEAAA@BAAADE====CEC@@??BFDEDCDDDJJCFJHJECFEJHIJGGFBBIDCB=<<>@BG>GDEBCBABEDEGFEDFGIJGGA>EJBCCFBCDE11118778EECBDCB:888<==>>ACEHJBBABC==;<?@AGDJFHF;;89<<?8776;;=<97521+**.//2138B@BHEB@?@B></.,'%%%*('(++,*,''(00//3A?656+***<>7666.+))+.81/..,+++4471)>@DEEC@@?A???@@AA4335A,)))341('&(('());>@EDEGGGGJJJFJGIDEICHEHCAAEFEFFFA@?A97534466ABDCFEEFCBCCEEDA?@?>@E@?>@=;;;=?ADGBEDGDGDFEE=<=<GGDE>>=JEDB?>8;88:;FIDGGCCABDFJIEDCHG?>>>=<;/-(%$$$%%'(&&&&))'$%&')+,,.0<<44422)'&&%$%++)(&%&'*+)**,>AAADD@=>@??AFJEGDCE:-++,1/.//.//0BGGJFBACAE<9BBAADCJ@@??JFJJJHJJDFF??A>@A****<=?9777HGJJHGC))('(((4692///350/0('&%%%%187>=7893***.35;?EFDFJDB?><<=8777:@A@??=>==>>7665----0//00-&%%)24>@AAB@7666<=AA???@?=><<:??>:9;9::<@?=<9997,((+-''&&(%#%'$%###$#$$#$$%&&&&&))'&&%%%'('(*+)))+,0/1''7;;>==@@A=@?>.--53334<8ABFGBA??>>:99,+++566&%%$$$$%*+-/-,,*))&&&&%&&)4768:@DECFBACB@A@AEHF@@@@@B:;><=.,+,0.>?<<@>???@AAACFDJEEDJGEEGEFIIIJB@A;9980//,..,,,-68////99BDHHE;667.,**,'(*+49,+&&&&&')/---2873:6945=>BBIEDFDFBA@@>888:EEDDEDEECGGIIJHJ7767DEJDEHFHIHGJJC@999:>;--.A@>;;;211-./18--,,26666440024=CBDEJEGF?@@AFJEECBEDEGDEBEDDDGHC@A@BHJJHGHICGCHDCAB??@AEFFFIGB@A>>@''''('&(8::9:<2/---./2022;@<<=<=<=JFEB9@::55,+,+-0.)),,E@>6>A>>>&&&&&'()&'$$%$&&&*&%%$&$%%%&'&&%%&$&').4-110456>GDCEEJFHFFJIFJJJJJJJFEEJFE****9??BJCFHIDDCDDFHEJJIJJHIGEGCBDBHDDJDIGDABADDE====B0000IFHIFIJHJ>9778<4458310)))*-799112:99111056487556)''',6>GC::::A@==.--.EJJFDGDFB989=?@554*))'%%%&,*&(+))&&&$%%*'''1':8:2150('')65311229<=>>BB?2040=3)***.--.00/,2----9?;11123+**,(''(++***+1('''''&&'&***0+)((/4--.78==><;;333575.,,-5200B=DBDBAACA@A??1/0011:::=;:;FDC667:>D80/.''''$$$%&%&(&%&&,+*'%&((+*-+1/.()()/.0'''%'()))'))'%%&))***,0''''??@AFJDHDFEHHIFEHHEEJHHEEB988332-...--.35454::444;<CC>@B>,,,,,<=A<<=<JJEA?@BCCCEDEECCD>???EFHD<<<<CCDIBBCDGE@@BCECB@6676<:9:)))*//+*)*-.0346)(&&%$%%%&-)(),.-,,'''(2,-,.@HDEFIJFGFIF@@@?CDBC8///,,+*+,(&)-,,')5;@DCFDEBBCIGGJJHHGJBB@@C8887444411-,**+*''''%%%$%6==;::95555778?GDC:JFEEIJJJJJHECBFBB><;==----..;<89798667<9;AEEFHFC@AA4333:5.('(+&+&&&3.,((&&&&256///-*'%%%.(()(&%&'(((&&&%%%(,''('*%&&''$$$%'+.10/003+''''(((((&&%&&&--69>@@>6555@73334)))-221237DDFECFD?@@>AA@BB<<;673356:=B@@>?@ACBD?4445>@@@755?>A-,+,.78;=>99;<;;A>AJJDCEJHI::::E=?CBGJGDBDAFEEGEDCEF;A@BC/---/77,))),-6679++++.-&&&&)+'
@Stanford_p7n_1_WT_T7_Gibson_BigLinear_40_412
ACGTCACGAGGGGCGCTTAGAGGCACGCAGATTCAAACGTCGCAACCGCAAGGCACGTAAAGCACACAAAGCTAAGCGCGAAAGAATGCTTGCTGCGTGGCGATGGGCTGAACGTCAAGAACGGCGTAACCATGAGGTAGCTGTAGATGTACTAGGAAGAACCAATAACGCTATGCTCTGGGTCAACATGTATTCTGGGGACTTTAAGGCGCTTGAGAACGAATCGCGCTGCACTGGCGTAATGCTGACCGGATGGCTATCGCTAATGGTCTTACGCTCAACATTGATAAGCAACTTGACGCAATGTTAATGGGCTGATAGTCTTATCTTACAGGTCATCTGCGGGTGGCCTGAATAGGTACGATTTACTAACTGGAAGAGGCACTAAATGAACACGATTAACATCGCTAAGAACGACTTCTCTGACATCGAACTGGCTGCTATCCCGTTCAACACTCTGGCTGACCATTACGGTGAGCGTTTAGCTCGCGAACAGTTGGCCCTTGAGCATGAGTCTTACGAGATGGGTGAAGCACGCTTCCGCAAGATGTTTGAGCGTCAACTAAAAGCTGGTAAGGTCGGTAGCGCTTGCCGCCAAGCCTCTCATCACTTGCCTCTCCCTAAGATGATTGCACGCATCAACGACTGGTTTGAGGAAGTGAAAGCTAAGCGCGGCAAGCGCCCGACAGCCTTCCAGTTCCTGCAAGAAATCAAGCCGGAAGCCGTAGCGTACATCACCATACATCCACTCTGGCTTGCCTAACCAGTGCTGACAATACAACCGTTCAGGCTGTAGCAAGCGCAATCGGTCGGGCCATTGAGGACGAGGCTCGCTTCGGTCGTATCCGTGACCTTGAAGCTAAGCACTTCAAGAAAAACGTTGAGGAACAACTCAACAAGCGCGTAGGGCACGTCTACAAGAAAGCATTTATGCAAGTTGTCGAGGCTGACATGCTCTCTAAGGGTCTACTCGGTGGCGAGGCGTGGTCTTCGTGGCATAAGGAAGACTCTATTCATGTAGGAGTACGCTGCATCGAGATGCTGATTGAGTCGAACCGGAATGGTTAAGCTACACCGCCAAAATGCTGGCGTAGTAGGTCAAGACTCTGAGACTATCGAACTCGCACCTGAATACGCTGAGGCTATCGCAACCCGTGCAGGTGCGCTGGCTGGCATCTCTCCGATGTTCCAACCTTGCGTAGTTCCTCCTAAGCCGTGGACTGGCATTACTGGTGGTGGCTATTGGGCTAACGGTCGTCGTCCTCTGGCGCTGGTGCGTACTCACAGTAAGAAAGCACTGATGCGCTACGAAGACGTTTACATGCCTGAGGTGTACAAAGCGATTAACATTGCGCAAAACACCGCATGGAAAATCAACAAGAAAGTCCTAGCGGTCGCCAACGTAATCACCAAGTGGAAGCATCTGCGGGTCGAGGACATCCCTGCGATTGAGCGTGAAGAACTCCCGATGAAACCGGAAGACATTCGACATGAATCCTGAGGCTCTCACCGCGTGGAAACGTGCTGCCGCTGCTGTGTACCGCAAGGACAAGGCTCGCAAGTCTCGCCGTATCAGCCTTGAGTTCATGCTTGAGCAAGCCAATAAGTTTGCTAACCATAAGGCCATCTGGTTCCCTTACAACATGGACTGGCGCGGTCGTGTTTACGCTGTGTCAATGTTCAACCCGCAAGGTAACGATATGACCAAAGGACTGCTTACGCTGGCGAAAGGTAAACCAATCGGTAAGGAAGGTTACTACTGGCTGAAAATCCACGGTGCAAACTGTGCGGGTGTCGATAAGGTTCCGTTCCCTGAGCGCATCAAGTTCATTGAGGAAAACCACGAGAACATCATGGCTTGCGCTAAGTCTCCACTGGAGAACACTTGGTGGGCTGAGCAAGATTCTCCGTTCTGCTTCCTTGCGTTCTGCTTTGAGTACGCTGGGGTACAGCACCACGGCCTGAGCTATAACTGCTCCCTTCCGCTGGCGTTTGACGGGTCTTGCTCTGGCATCCAGCACTTCTCCGCGATGCTCCGAGATGAGGTAGGTGGTCGCGCGGTTAACTTGCTTCCTAGTGAAACCGTTCAGGACATCTACGGGATTGTTGCTAAGAAAGTCAACGAGATTCTACAAGCAGACGCAATCAATGGGACCGATAACGAAGTAGTTACCGTGACCGATGAGAACACTGGTGAAATCTCTGAGAAAGTCAAGCTGGGCACTAAGGCACTGGCTGGTCAATGGCTGGCTTACGGTGTTACTCGCAGTGTGACTAAGCGTTCAGTCATGACGCTGGCTTGGGTCCAAAGAGTTCGGCTTCCGTCAACAAGTGCTGGAAGATACCATTCAGCCAGCTATTGATCCCGGCAAGGGTCTGATGTTCACTCAGCCGAATCAGGCTGCTGGATACATGGCTAAGCTGATTTGGGAATCTGTGAGCGTGACGGTGGTAGCTGCGGTTGAAGCAATGAACTGGCTTAAGTCTGCTGCTAAGCTGCTGGCTGCTGAGGTCAAAGATAAGAAGACTGGAGAGATTGTTCGCAAGCGTTGCGCTGTGCATTGGGTAACTCCTGATGGTTTCCCTGTGTGGCAGGAATACAAGAAGCCTATTCAGACGCGCTTGAACCTGATGTTCCTCGGTCAGTTCCGCTTACAGCCTACCATTAACACCAACAAAGATAGCGAGATTGATGCACACAAACAGGAGTCTGGTATCGCTCCTAACTTTGTACACAGCCAAGACGGTAGCCACCTTCGTAAGACTGTAGTGTGGGCACACGAGAAGTACGGAATAGAATCTTTTGCACTGATTCACGACTCCTTCGGTACCATTCCGGCTGACGCTGCGAACCTGTTCAAAGCAGTGCGCGAAACTATGGTTGACACATATGAGTCTTGTGATGTACTGGCTGATTTCTACGACCAGTTCGCTGACCAGTTGCACGAGTCTCAATTGGACAAAATGCCAGCACTTCCGGCTAAAGGTAACTTGAACCTCCGTGACATCTTAGAGTCGGACTTCGCGTTCGCGTAACGCCAAATCAATACGACTCACTATAGAGGGACAAACTCAAGGTCATTCGCAAGAGTGGCCTTTATGATTGACCTTCTTCCGGTTAATACGACTCACTATAGGAGAACCTTAAGGTTTAACTTTAAGACCCTTAAGTGTTAATTAGAGATTTGATCTAAAGAATTACTTAAGAGAGGACTTTAAGTATGCGTAACTTCGAAAAGATGACCAAACGTTCTAACCGTAATGCTCGTGACTTCGAGGCAACCAAAGGTCGCAAGTTGAATAAGACTAAGCGTGACCGCTCTCACAAGCGTAGCTGGGAGGGTCGGTGATTGGGACGTTTATATAGTGGTAATCTGGCAGCATTCAAGGCAGCAACAAACAAGCTGTTCCAGTTAGACTTAGCGGTCATTTATAATCGTTTGGTGCTGATGCCTATACAAGAAAAGATTGCATACGGTTACGTATTGAGGACAGGAGTGGAAACCTAAAGAGATTGATACTAGCACCTTCTACCACCACGACGAGGACGTTCTGTTCAATATGTGTACTGATTGGTTGAACCATATGTATGACCAGTTGAAGGACTGGAAGTAAATAGACTCAGTATAGGGACAATGCTTAAGGTCGCTCTCTTAGGAGTGGCCTTAGTGACTTAACCAATAGGAGATAAACATTATGATGAACATTAAGACTAACCCGTTTAAAGCCGTGTCTTTCGTAGAGTCTGCCATTAAGAAGGCTCTGGATAACGCTGGGTATCTTATCGCTGAAATCAAGTACGATGGTGTACGCGGGAACATCTGCGTAGACAATACTGCTAACAGTTACTGGCTCTCTCGTGTATCTAAAACGATTCCGGCACTGGAGCACTTAAACGGGTTTGATGTTCGCTGGAAGCGTCTACTGAACGATGACCGTTGCTTCTACAAAGATGGCTTTATGCTTGATGGGGAACTCATGGTCAAGGGCGTAGACTTTAACACAGGGTCCGGCCTACTGCGTACCAAATGGACTGACACGAAAGAAGAACCAAGAGTTCCATGAAGAGTTATTCGTTGAACCAATCGTTAAGAAAGATAAAGTTCCCTTTAAGCTGCACACTGGACACCTTCACATAAAACTGTACGCTATCCTCCCGCTGCACATCGTGGAGTCTGGAGAAGACTGTGATGTCATGACGTTGCTCATGCAGGAACACGTTAAGAACATGCTGCCTCTGCTACAGGAATACTTCCCTGAAATCGAATGGCGAACGGCTCAATCTTACGAGGTCTACGATATGGTAGAACTACAGCAACTGTACGAGCAGAAGCGAGCAGAAGGCCATGAGGGTCTCATTGTGAAAGACCCGATGTGTATCTATAAGCGCGGTAAGAAATCTGGCTGGTGGAAAATGAAACCTGAGAACGAAGCTGACGGTATCATTCAGGGTCTGGTATGGGGTACAAAAGGTCTGGCTAATGAAGGTAAAGTGATTGGTTTTGAGGTGCTTCTTGAGAGTGGTCGTGTCGTTAACACCACACAATATCTCTCGCGCCTTAATGGATGAGTTCACTGAGACAGTAAAAGAGGCCACCCTAAGTCAATGGGGATTCTTTAGCCCATACGGTATTGGCGACAACGATGCTTGTACTATTAACCCTTACGATGGCTGGGCGTGTCAAATTAGCTACATGGAGGAAACACCTAATAGCTCTTGCGGCACCCATCGTTCGTAATGTTCCGTGGCACCGAGGACAACCCTCAAGAGAAAATGTAATCACACTGGCTCACCTTCGGGTGGGCCTTTCTGCGTTTATAAGGAGACACTTTATGTTTAAGAAGGTTGGTAAATTCCTTGCGGCTTTGGCAGCTATCCTGACGCTTGCGTATATTCTTGCGGTATACCCTCAAGTAGCACTAGTAGTAGTTGGCGCTTGTTACTTAGCGGCAGTGTGTTCTTGCGTGTGGAGTATAGTTAACTGGTAATACGACTCACTAAAGGAGGTACACACCATGATGTACTTAATGCCATTACTCATCGTCATTGTAGGATGCCTTGCGCTCCACTGTAGCGATGATGATATGCCAGATGGTCACGCTTAATACGACTCACTAAAGGAGACACTATATGTTTCGACTTCATTACAACAAAAGCGTTAAGAATTTCACAGTTCGCGTGCTGACCGTTCAATCGTATGTGCGAGCGAGCGCCGAGCTAAGATACCTCTTATTGGTAACACAGTTCCTTTGGCACCGAGCGTCCACATCATTATCACCCGTGGTGACTTTGAGAAAGCAATCGACAGAGAAACATCCAGTTATTAGTGTGGCAGTGACCCGCTTCCCGTTCGTCCGTCTGTTACTCAAACGAATCAAGGAGGTGTTTGATGGGACTGTTAGATGGTGAAGCCTGGGAAAAAGAAAACCCGCCAGTACAAGCAACTGGGTGTATAGCTTGCTTAGAGAAAGATGACCGTTATCCACACACCTGTAACAAAGGAGCTAACGATATGACCGAACGTGAACAAGAGATGATCATTAGTTGATAGACAATAATGAAGGTCGCCCAGATGATTTGAATGGCTGCGGTACTCTCTGCTCCAATGTCCCTTGCCACCTCTGCCCCGCAAATAACGATCAAAAGATAACCTTAGGTGAAATCCGAGCGATGGACCCACGTAAACCACATCTGAATAAACCTGAGGTAACTCCTACAGATGACCAGCCTTCCGCTGAGACAATCGAAGGTGTCACTAAGCCTTCCCACTACATGCTGTTTGACGACATTGAGGCTATCGAAGTGATTGCTCGTTCAATGACCGTTGAGCAGTTCAAGGGATACTGCTTCGGTAACATCTTAAAGTACAGACTACGTGCTGGTAAGAAGTCAGAGTTAGCGTACTTAGAGAAAGACCTAGCGAAAGCAGACTTCTATAAAGAACTCTTTGAGAAACATAAGGATAAATGTTATGCATAACTTCAAGTCAACCCCACCTGCCGACAGCCTATCTGATGACTTCACATCTTGCTCAGAGTGGTGCCGAAAGATGTCGAAGGACATTCGACGATGCGTACATCAAGCTGTATGAACTTTGGAAATCGAGAGGTCAATGACTATGTCGAACGTAAATACAGGTTCACTTAGTGTGGACAATAAGAAGTTTTGGGCTACCGTGAGTCCTCGGAGCATCCTTCAAGGTACCGATGCTCACTGGTCACGACGAAGCTCTGGTTAGCGAATGGCAATCGTTTCCGCTGTGAGGTTACTCATC
+
;=6666;98:CEJJ:99:AFHDFEJJGGGEHJHJJJFEEGGIHJJGJGFHGHJJJGHFIFJJIJFJJJHJJJFIJJJJIFGEJJJJJJEJJGJJJJJJJHJJIHCBBDJ====@?5459AB2155:ABBJJJJJJJJJJJJJJHGJHEFGJ@<<?BDJIJJJIHJGJJJIFIJFHEHHHGIJJJ9997766++++167DIJBEJE?FEGF@@B;631--333..--.8<<?<<;>;==>FHJHJDB78;;<CEHJGFJJJIJJJHJJJHIJJJGEB@>*))(*+,.9=9634::DEGIJHGEHFGJIJFJJ+++-GGJJEDABFJJIJJJJJHGJJJJJJJGJJJJFIGJGH@@EE;;8966@AC?@@@DJJGIJJJGDEDEFJGEHIJJ;::;IJHFJEGJFJJGJJIFICFEDDEEFJIHJFFFHIGJDFD::::JJJJJJJIHJIDEBDFGFGGFFJJJJJHIJHJJJGHFJJJGHFFHEBBCG<884566=?3313:;==60013==A>>>?DE<BCCBCG;;;@GDJJJ::::E@:;BGGIIJJAJEEEEFJ<<:899:((,-,./*+?00/37-,,-/..*)*,&(469<<?<;==54)''&&(**)+-.0018@A;DEIJB@?>>>@@<<9:D??@2223,+++.(26=>GIEFIGFFEIFCJJJDDDJECHJDBCEDCCAAA?BCBCIJJIJGJGEB@DFHED?>>>CDAC=GCED>D7773334100.//,,%%%%&((48;CFFGIJHJDEBBHJFJEIJJJHHGEDEI@@C<;::?FCGIJJJDJIDDEDGG>??<:99:;::CJDF@@?BFGJGGHDGJG211285559888889;>ADEJEJJJJGJJFGGJCDEFJGJJJJGIJCA>334>JJJGJIGIIJJJJJJHEJDDJJGHJBCAAFJJJJGEJJIJHHDEJJJJJGIDCDDCFIEGJJJJJJIJJJJJGHEJJEFJJJJJJJJDGEEGF:999CCEJJJJIJJJEAB?BE@>@CGJCB>>8772337DGHJIJHJJHJIJJHJIGJFGEHFEFC'''*/.--(&%&(0..;ACEFCBA426;34@@CEFHFJJJHJGIIGIJJIJJIEHJ84,+,,-,/>GJFIJFJJBCBBJJIFJEHIEJJJIGHEJHEJJGGJIJJJGJEFIEJA>?@?FJEDAA@B@ACEDFIGJJBDA>JJJJJJJHJJJHJJHJJJJJHGJJGDJJJJJJJJJFGEJJJJJJFFJHJIHJFEICFCFD9777GFDGJ,,,,,,,<:9?@DCDHFJJJJJJJJGJECECBA89>:6569<@ABCBEGFJJGJEEFA@A<E??@DEFEJJEJHIJJGIJJJIJJJJJJ;;;<DFJFHJ=<;:@JFHB7763457BBDGIFIFCHEJGEJJHJGFJG@@@:<<;:::?JDEEDDEEIJEEEEDA?>=7('*--111152ECGCCFJDBBB:>99:99:>;8113?<>B@A>A02D2IJJIJJGC@@@BFF@=;.''=@JJJFGJJJJIJHFFGHFDJGFA@@AHHJJJGGJJJJIJHJJJHJJIIJJECDEIFJJJIHGIEEGF??DEJJIIEJHJHAACCJEEGHEG;::9>=BB>>??>==>ACCJJJJHJDBADEHJFHFJFJJJIEJHIJJB@@@FGB>*&&&).--CHJJJFFJIEJJIEGFHGJ:::9EJJJEJJJGIJHIGHFEHJIJHEJJJJJJJHFFFFJ::96***EDEJJJFGEGJIJJJJHJJHJJJJJFIFJJJJIJFIGJE?><?@;95))))E??IHJJJJIFIJIIGGGHJJIJFJIEIGEJJHJFCCEDJ==97;8;567456=9:JFGDJIJGF<=JE<<<6;=AC@;;;:=>;;<=CC@B=>EECGJJJGIJJJJJJJJHHB;;;FGJGGHJJJIDHHEJBJE+***BBFFJDFEHJEGGABEJIDADDFIJJJJHGJC84(')++--.09@DCJIAB77723204//0DJJJGFEIDIFHJJCD,,,6928?DE=<<;<<::<9:;CIA?@@IJCH;;<=DEDEEJ>===BABDAGEEJJHFJFHJEJJIGBDJHEIGIJFJEJED@@AAJHJBECCJJGEAACGDJJJHIHJJJJJJJIGJEJJEIJFFGJJIJHJIJEDGJGGBA@AEFHJJJJHIJJIIGJJHJJEGEDGFEJEDJJJEE987222./47877:::::<C?FHJ==<<@@FF@;::123AJDEDDGGFJJHJFJDFJJJFHJJJJJJJHFDCFEJJJIJFIDFJGJDGJJJJJJGJJGGJJJJDFJFFGIEGEJHHJGJJJJHFGJHJEJJIGDCBJ?==****;(((,**-./162//++21?=<:89@BJGJJJJJJJJJJHJJEFIJJGF>))))+)(*123,00**-':ADJHIJIJGJJJFJA?@DHEEIJIJJFJFDBABCJGHJJHGIFGJJJJJJJGJJJJF>;9<AEIC>==>5447>@CB@>>?JFJJEHJID?<++++BAB..../0;BIGJJDDDCJEFIJJJJJFFHHJGDE=;;ABA;:::CBGB>BIIA<2//2--*+37:GBAJDD:9:9@EDDDJDDGFGJJGJGJJGJJ@?@?@@:85569?FDECEGIF?D::;<ACDIFHJIFB<879>>=@FGEDFDFDEIJIDFE4334DFJJIFC::::EAACCABBBJEDBABA=B>=>>B654*)))-.35A@@CDEGEGFIGJGGFGJJHJJIJJJJJEEHJJJGEJHIGHHHJEJDCGDDB>>BAAEAC@AHJBFDGJHJJCCBBEDIHJFGHFEJJGHJGJHJJEDCHJIJJGJHGEECBDHEC>:/,,4,)((()-/0598:<<@??CDFEEDDDFGHFEEJHHIIJJFDFEJIEJHIIGHJJFDCFDHGHHF@B@DJJIJJJJDC75/+*,,-1224444''''::(((2))--FEIHEEFCC<<<=>:540*)'''(48;:;;;CBEBB@B@A?6211138:;;<=<B:FA775,++>>@ABCIJJGJIJJFFEDJJJIHA-,%,+')IHGHJEEFFJJGFFJA::>>B4///<A9300123./3;BCFEDACEIJJEHJJIEFDCHFDGJHHG==DHJEJ=<<=FIDGFJJHHJGHHFDJJGIJHJBFJJG>A.../DCHCEJCFC<JFDDEEHFJJECDIFFIFFJIGDEHJGHDEA3BDFJIJFEEBDJGJHJEEBB@::JJJIGJHGJDEDDBAA7))))+)*-:@BIE:97.+*+,-00:>;;;?AAADAADEHGJEJHHBGFEIGGJCBABJIIIGCEEDEDCJGEFEJJIFFCAA>@@@IIIDJJIA@@?DEGFJJGEFHFJHHJHFDEC@CDGDJIHHFFGEEDEDIJHJJGJJGJJIGFEA?=<7411,)(()**)))+.BCCFEBDB@9888BFCEE@=5554879840--003=CFDHDBBABB@@@JGJIJGJGEFCCCBGGEEDBCJGGJHGBC.--%$%&*&&'&&&&'()863368;87;<FDGD===JDJHFJCECBFA8811107:98920//0./..0+(((&'(('''(.)1???@?BHBBDCJHJHJIFEJFJDDJBCCCJH;;;3222558;=<<<=B@C@AB@DDBDCIDCAAEIDCFCDEG??@@GJHFIEGDAAABB@?=84/*)+(((),+*(((:<89:IHCDADAD:67<=JHCDB@>;=4,,/0?<;;ABD@(((%&&&++<GDDDE====DECCFBCA@ABFDBABAHJDDD?756344?C@A>?ACCECCCC????BBA?4CBDAA@A@666JJJFFGGJGHJFFJJHJJJHHFB@???DFEE?>>>EC@ABCJGJIJJHJDGEIJJDFHGJIGDECEDEIJEJGJGGJJIIJIEFDFJJJJJJJJIFJGEJJFFGHJF??>??<88DDFIJJHH??@=:;7;CDFJEHEEGJEJJIJJFDECEHIJEJGEJJIJF<;88DEDGGEBCB>=>?IJEIJJFDEDCJEJIE6666=@IDABCDHDCCBCDE5553464/'%%()*++4;==>?JEGF<4111773=CHD>>FIFEB>@>AGCBJEE>>:92++4621117/...5,++)')*8<@>BDDDFFCD@@:<==DFFHJGJJGCABBCBCCFI>91/./-.26=?GGDBFFIJJJJFJDC@BEJHJJHJEEFDFIJJGDIICFFFBIIJJIGJJEFEHCDFEIJDDGDEDFIJJEECCJGJJHJJHEEJJJHEDGGEFJJGFJGHGHIIJCBBDD9999EEDHHGGCC@@9,9<??<;:;=AAB<57=ADCJEHFFJJEGECD@DFFJEHGI8.--,.-0,+++*,07.---9:82255<DGJHGGCAAAC::8;;;;CF=<<<EJGJJJJF=;::>5435999866)''4:BFJJFHJJJFJEDJ6667A><>GF=<<EEJJHJJIIHHIHHJJJJHJGJIFFGGHHGJJIHJFIHHGB;>IFG9=<<<<=<>9999BDEEEJFGGFDCEGEHEJHHFFJJGJGJGGFDDGJGEJDCEJIJGJJJGFDFGGIFFFDJFGFGHEIJIJFFJEA...:ACGABAAECBABCH766'&&%$$%)*.-004434')'((01239<CEJJJHGHADIJJEJJFJJHA@FGDFEJE?>>::;JJJJJIJJJIIJJJDC5)))*@AEB@=<<<A?EEDFFCDJGJJJHDGFJGHJIJJJFIHJJFJJE>877;;=HIHJE<>GGJGGJIHJIJBABAIIGJJHAAB@HGJJIHCB31177----&&&&''*00/)445>>@A?==<5552225?@444330002@<<:544469<;;;FC<:9:DHJJJJEIJFIJJJJHJJFJJJJGEJJJCEJJHEIJBJGJGIJGJCFDGHJHFEJJJJED><<IJJJJFHHJIJJHHJJGJGJFGJJGJGJHGJGJJJJJHJ?>>?>@ABIFEFEJJFJFJJIHJJH@@@;JGJJIJJJJ@F;;BCJFIJ?>>>??@JEEJJJJJGIJGJIEG::995<<;;85446830,+,-07>>JFFHIJJGJB@BEIJJJJJEJFFFE@>=<<<EIBCFJIJJJHJGJJDEHJJDB@AJBA@<;<JJFJEJJJJJEGCBBBHJHFDGBDDIJGGDDJEJEIJJJGJHIJ::::<A@?A<=<:9884))*7;FD<9:;99::=J@?>>HII@@A@DFDIJ=666CBDGEGJJJJHCBEDJFDJJHJCBA>>7B=655:9779999::??664623868CBJGJHB?@@?@BBFCG?;;99==@@D????FFB989=BEFHHGDGFCDBD@FIGJJFHGFE11BA>88?7344CJGIJGJHIJJDBBE91+((@ACJJHEFJJGJJGJJ?:77<=@BB9880***,+''&0:1(('()'%%$$$$+->>DGD>>=?F@?>9899554+CECJJIJEJJJJFFHHJJEEJD<===322224><8763)&(?555AGGHJJDDFHIJJJJHFGCB00>HJFD?>::<B??<9AA@@@@?==>@?@CDGJJJJHFDHJDDGDDEC9769;C>?:5567;;JGJIJHAIIJJJHJGFJGJJIJHFGHHEGEJ@???A200<99998:9:=JHJDB@?@,++'&%%%$$))39<;;C@AABFFJFJJDC<0000+337/../235799888>;9:<92112676599<HGJIEDCDE@;<JHHFHHJJJIJIFFHEGIJJH++++IDJJA;99<;=FD877>DFJIJGGCCBC989(((((-'-+,--27=77/..../33988856)(&&&&&$$######%<>@BBFGJEGFGGCBD6****?5665=<=@HJGJGJHFJJHJHIICCJGHJEFEDJHIHDEJIJJEGGIJGJJFJHHJIDCCCFDJHJGEIHHFJFEJJJGCF9///''',8873122:?BJJG;99:FJJEGEDFFCCDCC>>ACD:9559<<<=::::8)'('(()))266=>FDJFFIIJF@?>:99@@HJC@;9;>>?<=>DFH:00...,--.==JIEFCG:9C8)))17<;45//1=DJIJGFIEEDJIIEJIIJHJGA54444<>EGJAAA=?AFCAABCDGJJDEJJHJIJFHJJJGJJGGJJGHDFBDDHCDDJHFGIFJJGC?8%%$'*(--***'&%&*))**=<?ADJGDFFFFJCBB@ECDDCJCHGCBB<::;DAAFGFDAA543555852225ABAADFDGDCJGGHDAAC@CCDJJJGF2222>??IEHFDEJCDHIFFI::***1:=@7-,)++'&$$(+'%'')0''&&(()*'%%&'$####$%%%&&(*-0)((()(''(()/0212021'&'')&)%%&&('&((%('''%$$#
@Stanford_p7n_1_WT_T7_Gibson_BigLinear_40_413
CAAAGCAGAACGCAAGGAAGCAGAACGGAGAATCTTGCTCAGCCCACCAGAATCTTCTCGGTGGAACTTAGCGCAAGCCATGATGTTCTCGTGGTTTTCCTCAATGAACTTGATGCGCTCAGGGAACGGAACCTTATCGACACCCGCACAGTTTGCACCGTGGATTTTCAGCCAGTAGTAACCTTCCTTACCGATTGGTTTACCTTTCGCCAGCGTAAGCAGTCCTTTGGTCATATCGTTACCTTGCGGGTTGAACATTGACACAGCGTAAACACGACCGCGCCAGTCCATGTTGTAAGGGAACCAGATGGCCTTATGGTTAGCAAACTTATTGGCTTGCTCAAGCATGAACTCAAGGCTGATCTGGCGAGACTTGCGAGCCTTGTCCTGCGGATCACCAGCAGCGGCAGCACGTTTCCACGCGGTGAGAGCCTCAGGATTCATGTCGATGTCTTCCGGTTTCATCCGAGATCTTCACGCTCAATCGCAGGGATGTCCTCGACCGGACAATGCTTCCACTTGGTGATTACGTTGGCGACCGCTAGGACTTTCTTGTTCGATTTTCCATGCGGTGTTTTGCGCAATGTTAATCGCTTTGTACACCTCAGGCATGTAAACGTCTTCAGTAGCGCATCAGTGCTTTCTTACTGTGAGTACGCACCAGCGCCAGAGGACGACGACCGTTAGCCCAATAGCCACCACCAGTAATGCCAGTCCACGGCTTAGGAGGAACTACGCAAGGTTGGAACATCGGAGAGATGCCCAGCCAGCGCACCTGCACGGGTTGCGATAGCCTCAGCGTATTCGGGTGCGAGTTCGATAGTCTCAGAGTCTTGACCTACTACGCCAGCATTTTGGCGGTGTCAGTTAACCATTCCGGTTGACTCAATGAGCATCTCGATGCAGCGTACTCCTACATGAATAGAGTCTTCCTTATGCCACGAAGACCACGCCTCGCCACCGAGTTAGACCCTTAGAGAGCATGTAGCCTCGACAACTTGCATAAATGCTTTCTTGGACGTTGCCCTACGCGCTTGTTGAGTTGTTCCTCAACGTTTTCTTGAAGTGCTTAGCTTCAAGGTCACGGATACGACCGAAGCGAGCCTCGTCCTCAATGGCCCGACCGATTGCGCTTGCTACAGCCTGAACGGTTGTATTGTCAGCACTGGTTAGGCAAGCCAGAGTGGTCTTAATGGTGATGTACGCTACGGCTTCCGGCTTGATTTCTTGCAGGAACTGGAAGGCTGTCGGCGCCTGCCGCGCTTAGCTTTCACTTCCTCAAACCAGTCGTTGATGCGTGCAATCATCTTAGGGAGTAGGGTAGTGATGAGAGGCTTGGCGGCAGCGTTATCCGCAACCTCACCAGCTTTAAGTTGACGCTCAAACATCTTGCGGAAGCGTGCTTCACCCATCTCGTAAGACTCATGCTCAAGGGCCGAACTGTTCGCGAGCTAAACGCTCACCGTAATGGTCAGCCAGAGTGTTGAACGGGATAGCAGCCAGTTCGATGTCAGAGAAGTCGTTCTTAGCGATGTTAATCGTGTTCATTTAGTGCCTCTTCCAGTTAGTAAATCGTACCTATTCAGGCCACCCGCAGATGACCTGTAAGATAAGACTATCAGCCCATTAACATTGCGTCAAGTTGCTTATCAATGTTGAGCGTAAGACCATTAGCGATAGCCATCCGGTCAGCATTACGCCAGTGCGGCGCGATTCGTTCCTCAAGCGCCTTAAAGTCCCCAGAGAACATGTTTGACCCAGAGCATAGCGTTATTGGTTTCTGCTCATACATCTACAGCTATA
+
##&()0134535772348/3.--236>??EJJFGJIGEEDC@A@J44430/-((((&*(%&(-.2(%()%&(,1667763:;BCBDC>A??FHHHFJJHJJ::@@6666DDDJJC@=<*)+,,//6-,(&(''&'%'ECEEEDHHGJJHJJJJJJJFJFGJIJJJJGB333487<:=@BCGFGJGIJDHDHEGEHF;::;=865433/6<CADEB>,,,-/0.'''8,&;CEFIFFCDFHJIJJJJDJEGJGCDCCIJJJJEJJJFEJIDDCDGJAAED@ACBJB@AAIJJJIIHJGDJGBJJJJJHJHHGFHIHEHIJJEGIJHJHJFHGHJHCDEGHGJEJFJJGEHIHFJJFJHEEA766%''(,021436;9:>@@BCDIBI;5;-.76,))+++)*-9>@8815432111;==?5EBC>>HA???>>=<4..9CJJGCDDCJFEECDAB6381:66759973+))*0022/13CDFHHIJD@A?BDDJGGJJHJGDHJDACDIJHIJEHFCFCGJJFJGJJGHJGHJIHJJGEGIJGDJDEEJJJ>@CC5=<0++,<IIJGEEJ?>><D533<<JCDDCHJB52238@@@DJGEHJABACJC@BBJJGG6669:941*''))*.-0=@ACABEHGJGJJFJIJHDHFEFDEFA@;::75001212226AJEBC>>>?@DC@@@?CFHEJEEGJHJGJJJFJGIJ=<<33125AA33334.-...37==?DCCEGFJJIJJDCCGBA0../>9355533+(+)*+('',/,,-66669777;:9;BBDCB?A=@CB@AAA>*&&&+345434525@ECB@BJ??AFEFJJIJJFJHIFIA@@@54920/0-++39:::::'&%%&&'BDJJJJJJJGJJJJJJ@A@>BDDJJJJJJJJJIJFJFJJJEJJA51000011>BBFCFIJJJGJJHGGJFFB>>9989BHHJHJIBAACFJ:999(&',124<;('(.00.*((*&&&2<<>?AHFIF?///0JJJIFGJJGBA7)&(()+,**<=<=ADFJJJGFFJ.../2A?>:88--57<<:>D7778=CJJJJJJJED??<EJHJJJJJGHHIEDEEJDAAAGIFHGEHH><;<>B>((((100<4BCCCFFFHJHJFEDJGGJIJJJJJJJJJIJHCA<8766/**,.556=BA>@BJJJJJJCDBFJJJIHFFHJJJJJGIJGD><<<=CCFBJJHFC>511=;=A??<<<<C@AJJJHJJFIJJIHJJJ:77688(&&()*//2552679:6156GIHJHJAABCJDFED::;<GGJJHHJJ>>>?GJDBC122=8@A?><?A543315>>>>EJGDF5556@A54234@?CIHGJIGJHJGJJJJJHIJJHJGFEFFFJGIHJJJFJFJIJJJJHJJJIJJGGIJHJJJJJGFJIHI445797,,9<=?<=>@CA@:((((444FGIJIIJJHJGJJJJJGHDJIHGHFIGJ?>??G?HHIJJJHGEJJDGJJGJHFIGJCBABGEFGCEHJFJJJDJJED@ABAB@@DJHJJIJJDJGJGGGJH>=<<B;;;<JHCECJBAEIJJGIJJJJJGGJDGIIHFDB?@JGGIJJDCGHGJIJJJJHJJB@EDG?:6799781//.0),((':>?>8+())/001?JGCDBBJDFFCJB>5555=?:98:875EGHFHJIGA@??BJGG@JJABAAIJGDJBBA>;;=C.---@-,,-&&&&,-(,,AGGCEEBJJHIEJEHGCEJJHIFDCBCCE>2CCEEBA=>AEE777696220)((''$&&&)%$$$&%%$$%&66670.%
@Stanford_p7n_1_WT_T7_Gibson_BigLinear_40_414
CACGGTACGATGTACCACATGAAACGACAGTGAGTCACCACACTGAAAGGTGATGCGGTCTAACGAAACCTGACCTAAGACGCTCTTTAACAATCTGGTAAATAGCTCTTGAGTGCATGACTAGCGGATAACTCAAGGGTATCGCAAGGTGCCCTTTATGATATTCACTAATAACTGCACGAGGTAACACAAGATGGCTATGTCTAACATGACTTACAACAACGTTTTCGACCACGCTTACGAAATGCTGAAAGAAAACATCCGTTATGATGACATCCGTGACACTGATGACCTGCACGATGCTATTCACATGGCTGCCGATAATGCAGTTCCGCACTACTACGCTGACATCTTTAGCGTAATGGCAAGTGAGGGCATTGACCTTAGTTCGAAGACTCTGGTCTAATGCCTGACACCAAGGACGTAATCCGCATCCTGCAAGCGCGTATCTATGAGCAATTAACGATTGACCTCTGGGAAGACGCAGAAGACTTGCTCAATGAATACTTGGAGGAAGTCGAGGAGTACGAGGATGAAGAGTAATGTCTACTACCAACGTGCAATACGGTCTGACCGCTCAAACTGTACTTTTCTATAGCGACATGGTGCGCTGTGGCTTTAACTGGTCACTCGCAATGGCACAGCTCAAAGAACTGTACGAAAACAACAAGGCAATAGCTTTAGAATCTGCTGAGTGATAGACTCAAGGTCGCTCCTAGCGAGTGGCCTTTATGATTATCACTTTACTTATGAGGGAGTAATGTATATGCTTACTATCGGTCTACTCACCGCTCTAGGTCTAGCTGTAGGTGCATCCTTTGGGAAGCTAGGTGTAGCTGTAGGTTCCTACTTACCGCTTGCCATCATCATAGGAATCATCAAAGGGGCACTACGCAAATGATGAAGCACTACGTTATGCCAATCCACACGTCCAACGGGGCAACCGTATGTACACCTGATGGGTTCGCAATGAAACAACGAATAGAACACCTTAAGCGTGAACTCCGCATTAACCGCAAGATTAACAAGATAGGTTCCGGCTATGACAGAACGCACTGATGGCTTAAAGAAAGGTTATATGCCCAATGGCACACTATACGCTGCAAATCGGCGAATAGTGAGAACTTGGCGAGAGAACAACCTCGAACGCCGCAAGGAAGAAGCACCTGATGGCATAGACGAAAGGAAAAGGTTAAAGCCAAGAAACTCGCCGCACTTGAACAGGCGCTGGCCAACACACTGAACGCTATCTCATAACGAACATAAAGGACACAATGCAATGAACATTACCGACATCATGAACGCTATCGACGCAATCAAAGCACTGCCAATCTGTGAACTTGACAAGCGTCAAGGTATGCTTATCGACTTACTGGTCGAGATGGTCAACAGCGAGACGTGTGATGGCGAGCTAACCGAACTAAATCAGGCACTTGAGCATCAAGATTGGTGGACTACCTTGAAGTGTCTCACGGCTGACGCAGGGTTCAAGATGCTCGGTAATGGTCACTTCTCGGCTGCTTATAGTCACCCGCTGCTACCTAACAGAGTGATTAAGGTGGGCTTAGAAAGAGGATTCAGGCGCAGCCTATCCCGCATTCTGCCGCATGTATCAGGGTCGTCCTGGTATCCCTAACGTCTACGATGTACAGCGCCACGCTGGATGCTATACGGTGGTACTTGACGCACTTAAGGATTGCGAGCGTTTCAACAATGATGCCCATTATAAATACGCTGAGATTGCAAGCGACATCATTGATTGCAATTCGGATGAGCATGATGAGTTAACTGGATGGGATGGTGAGTTTGTTGAAACTTGTAAACTAATCCGCAAGTTCTTTGAGGGCATCGCCTCATTCGACATGCATAGCGGGAACATCATGTTCTCAAATGGAGACGTACCATACATCACCGACCCGGTATCATTCTCGCAGAAGAAAGACGGTGGCGCATTCAGCATCGACCCTGAGGAACTCATCAAGGAAGTCGAGGAAGTCGCACGACAGAAAGAAATTGACCGCGCTAAGGCCCGTAAAGAACGTCACGAGGGGCGCTTAGAGGCACGCAGATTCAAACGTCGCAACCGCAAGGCACGTAAAGCGCACAAAGCTAAGCGCGAAAGAAATTCTTGCTGCGTGGCGATGGGCTGAACGTCAAGAACGGCGTAACCATGAGGTAGCTGTAGATGTACTAGGAAGAACCAATAACGCTATGCTCTGGGTCAACATGTTCTCTGGGGACTTTAAGGCGCTTGAGGAACGAATCGCGCTGCACTCGCGTAATGCTGACCGGATGGCTATCGCTAATGGTCTTACGCTCAACATTGATAAGCAACTTGACGCAATGTTAATGGGCTGATAGTCTTATCTTACAGGTCATCTGCGGGTGGCCTGATAGGTACGATTTACTAACTGGAAGAGGCACTAAATGAACACGATTAACATCGCTAAGAACGACTTCTCTGACATCGAACTGGCTGCTATCCCGTTCAACACTCTGGCTGACCATTACGGTGAGCGTTTAGCTCGCGAACAGTTGGCCCTTGAGCATGAGTCTTACGAGATGGGTGAAGCACGCTTCCGCAAGATGTTTGAGCGTCAACTTAAAGCTGGTGAGGTTGCGGTAACGCTGCCGCCAAGCCTCTCATCACTACCTACTCCCTAAGATGATTGCACGCATCAACGACTGGTTTGAGGAAGTGAAAGCTAAGCGCGGCAAGCGCCCGACAGCCTTCCAGTTCCTGCAAGAAATCAAGCCGGAAGCCGTAGCGTACATCACCATTAAGACCACTCTGGCTTGCCTAACCAGTGCTGACAATACAACCGTTCAGGCTGTAGCAAGCGCAATCGGTCGGGCCATTGAGGACGAGGCTCGCTTCGGTCGTATCCGTGACCTTGAAGCTAAGCACTTCAAGAAAAACGTTGAGGAACAACTCAACAAGCGCGTAGGGCACGTCTACAAGAAAGCATTTATGCAAGTTGTCGAGGCTGACATGCTCTCTAAGGGTCTACTCGGTGGCGAGGCGTGGTCTTCGTGGCATGAGGAAAACTCTGTTCGTGTGAGTACGCTGCATCGAGATGCTCATTGAGTCAACCGGAATGGTTGCTACCTTACACCGCCAAAATGCTGGCGTAGTAGGTCAAGACTCTGAGACTATCGAACTCGCACCTGAATACGCTGAGGCTATCGCAACCCGTGCAGGTGCGCTGGCTGGCATCTCTCCGATGTTCCAACCTTGCGTAGTTCCTCCTAAGCCGTGGACTGGCATTACTGGTGGTGGCTATTGGGCTAACGGTCGTCGTCCTCTGGCGCTGGTGCGTACTTCGCCAGTAAGAAAGCACTGATGCGCTACGAAGACGTTTACATGCCTGAGGTGTACAAAGCGATTAACATTGCGCAAAACACCGCATGGAAAATCAACAAGAAAGTCCTAGCGGTCGCCAACGTAATCACCAAGTGGAAGCATTGTCCGGTCGAGGACATCCCTGCGATTGAGCGTGAAGAACTCCCGATGAAACCGGAAGACATCGACATGAATCCTGAGGCTCTCACCGCGTGGAAACGTGCTGCCGCTGCTGTGTACCGCAAGGACAAGGCTCGCAAGTCTCGCCGTATCAGCCTTGAGTTCATGCTTGAGCAAGCCAATAAGTTTGCTAACCATAAGGCCATCTGGTTCCCTTACAACATGGACTGGCGCGGTCGTGTTTACGCTGTGTCAATGTTCAACCCGCAAGGTAACGATATGACCAAAGGACTGCTTACGCTGGCGAAAGGTAAACCAATCGGTAAGGAAGGTTACTACTGGCTGAAAATCCAGGTGCAAACTGTGCGGGTGTCGATAAGGTTCCGTTCCCTGAGCGCATCAAGTTCATTGAGGAAAACCACGAGAACATCATGGCTTGCGCTACATCTCCCACTGGAGAACACTTGGTGGGCTCAGCAAGATTCTCCGTTCTGCTTCCTTGCGTTCTGCTTTCGAGTACGCTGGGGTACAGCACGGCCTGGCTCTGGTCGCCCTTCACTCACATTGACGGGTCTTGCTCTGGCATCCAGCACTTCTCCGCGATGCTCCGAGATGAGGTAGGTGGTCGCGCGGTTAACTTGCTTCCTAGTGAAACCGTTCAGGACATCTACGGGATTGTACTAAGAAAGTCAACGAGATTAAGCAGACGCAATCAATGGGACCGATAACGAAGTAGTTTCGTGACCGATGAGAACACTGGTGAAATCTCTGGAAACGAACTGGGCACTAAGGCACTGGCTGGTCAATGGCTGGCTTACGGTGTTACTCGCAGTGTGACTAAGCGTTCAGTCATGACGCTGGCTTACGGGTCCAAAGAGTTCGGCTTCCGTCAACAAGTGCTGGAAGATACCATTCAGCCAGCTATTGATTTGGGCAAGGGTCTGATGTTCACTCAGCCGAATCAGGCTGCTGGATACATGGCTAAGCTGATTTGGGAATCTGTGAGCGTGACGGTGGTAGCTGCGGTTGAAGCAATGAACTGGCTTAAGTCTGCTGCTAAGCTGCTGGCTGCTGAGGTCAAAGATAAGAAGACTGGAGAGATTCTTCGCAAGCGTTGCGCTGTGCATTGGGTAACTCCTGATGGTTTCCCTGTGTGGCAGGAATACAAGAAGCCTATTCAGACGCGCTTGAACCTGATGTTCCTCGGTCAGTTCCGCTTACAGCCTACCATTAACACCAACAAAGATAGCGAGATTGATGCACACAAACAGGAGTCTGGTATCGCTCCTAACTTTGTACACAGCAGACGGTCACACACCTCGTTAAGACTGTAGTGTGGGGCACACGAGAAGTACGGAATCGAATCTTTTGCACTGATTCCACGACTCCTTCGGTACCATTCCGGCTGACGCTGCGAACCTGTTCAAAGCAGTGCGCGAAACTATGGTTGACACATATGAGTCTTGTGATGTACTGGCTGATTTCTACGACCAGTTCGCTGACCAGTCACGAGTCATTGGACAAAATGCCAGCACTTCCGGCTAAAGGTAACTTGAACCTCCGTGACATCTTAGAGTCGGACTTCGCGTTCGCGTAACGCCAAATCAATACGACTCACTATAGAGGGACAAACTCAAGGTCATTCGCAAGAGTGGCCTTTATGATTGACCTTCTTCCGGTTAATACGACTCACTATAGGAGAACCTTAAGGTTTAACTTTAAGACCCTTAAGTGTTAATTAGAGATTTAAATTAAAGAATTACTAAGAGAGGACTTTAAGTATGCGTAACTTCGAAAAGATGACCAAACGTTCTAACCGTAATGCTCGTGACTTCGAGGCAACCAAAGGTCGCAAGTTGAATAAGACTAAGCGTGACCGCTCTCACAAGCGTAGCTGGGAAGGTGAGTATGAGATGGGACGTTTATATAGTGGTAATCTGGCAGCATTCAAGGCAGCAACAAACAAGCTGTTCCAGTTAGACTTAGCGGTCATTTATGATGACTGGTATGATGCCTATACAAGAAAAGATTGCATACGGTTACGTATTGAGGACAGGAGTGGAAACCTGATTGATACTAGCACCTTCTACCACCACGACGAGGACGCATATGTCAATATGTGTACTGATTGGTTGAACCATATGTATGACCAGTTGAAGGACTGGAAGTAATACGACTCAGTATAGGGACAATGCTTAAGGTCGCTCTCTAGGAGTGGCCTTAGTCATTTAACCAATAGGAGATAAACATTATGATGAACATTAAGACTAACCCGTTTAAAGCCGTGTCTTTCGTAGAGTCTGCCATTAAGAAGGCTCTGGATAACGCTAGGGGTATTGTCTCGCTGAAATCAAGTACGATGGTGTACACAGGAAACATCTGCGTAGACAATACTAGTTACTGGCTCTCTCGTGTATCTAAAACGATTCCGGCACTGGAGCACTTAAACGGGTTTGATGTTCGCTGGAAGCGTCTACTGAACGATGACCGTTGCTTCTACAAAGATGGCTTTATGCTTGATGGGGAACTCATGGTCAAGGGCGTAACTTTGACGCAGGGTCCGGCCTACTGCGTACCAAATGGACTGACACAAAGCCCAGAAGTTTCATGAAGAGTTATTCGTTGAACCAATCCGTAAGAAAGATAAAGTTCCCTTTAAGCTGCACACTGGACACCTTCACATAAAACTGTACGCTATCCTCCCGCTGCACATCGTGGAGTCTGGAGAAGACTGTGATGTAGTACGACGTTTTGCTCATGCAGGAACACGTTAAGAACATGCTGCCTCTGCTACAGGAATACTTCCCTGAAATCGAATGGCAAGCGGCTGAATCTTACGAGGTCTACGATATGGTAGAACTACAGCAACTGTACGAGCAGAAGCGAGCAGAAGGCCATGAGGGTCTCATTGTGAAAGACCCGATGTGTATCTATAAGCGCGGTAAGAAATCTGGCTGGTGGAAAATGAAACCTGAGAACGAAGCTGACGGTATCATTCAGGGTCTGGTCGGGTACAAAAGTATGGCTAATGAAGGTAAAGTGATTGGTTTTGAGGTGCTTCTTGAGAGTGGTCGTTTAGTTAACGCCACGAATATCTCTCGCGCCTTAATGGATGAGTTCACTGAGACAGTAAAAGAGGCCACCCTAAGTCAATGGGGATTCTTTAGCCCATACGGTATTGGCGACAACGACAACTCTACTATTAACCCTTACGATGGCTGGGCGTGTCAAATTAGCTACATGGAGGAAACACCTGATGGCTCTTTGCGGCACCCATGGTTCGTAATGTTCCGTGGCACCGAGGACAACCCTCAAGAGAAAATGTAATCACACTGGCTCACCTTCGGGTGGGCCTTTCTGCGTTTATAAGGGGACGCTATTTTAAGAAGGTTGGTAAATTCCTTGCGGCTTTGGCAGCTATCCTGACGCTTGCGTATATTCTTGCGGTATACCCTCAAGTAGCACTAGTAGTAGTTGGCGCTTGTTACTTAGCGGCAGTGTGTGCTTGCGTGTGGAGTATAGTTAACTGGTAATACGACTCACTAAAGGAGGTACACACCATGATGTACTTAATGCCATTACTCATCGTCATTGTAGGATGCCTTGCGCTCCACTGTAGCGATGATGATATGCAGATGGTCACGCTTAATACGACTCACTAAAGGAGACACTATATGTTTCGACTTCATTACAACAAAAGCGTTAAGAATTTCACGGTTCGCCGTGCTGACCGTTCGATGGTTATCTGCGAGCGAGCGCCGAGCTAAGATACCTCTTATTGGTAACACAGTTCCTTTGGCACCGAGCGTCCACATCATTATCACCCGTGGTGACTTTGAGAAAGCAATAGACAAGAAACGTCCGGTTCTTAGTGTGGCAGTGACCCGCTTCCGTTCGTCCGTCTGTTACTCAAACGAATCAAGGAGGTGTTCTGATGGGACTGTTAGATGGTGAAGCCTGGGAAAAAGAAAACCCGCCAGTACAAGCAACTGGGTGTATAGCTTGCTTAGAGAAAGATGACCGTTATCCACACACCTGTAACAAAGGAGCTAACGATATGACCGAACGTGAACAAGAGATGATCATTAAGTTGATAGACAATAATGAAGGTCGCCCAGATGATTTGAATGGCTGCGGTATTCTCTGCTCCAATGTCCCTTGCCACCTCTGCCCCGCAAATAACGATCAAAAGATAACCTTAGGTGAAATCCGAGCGATGGACCCACGTAAACCACATCTGAATAAACCTGAGGTAACTCCTACAGATGACCAGCCTTCCGCTGAGACAATCGAAGGTGTCACTAAGCCTTCCCCACTACATGCTGTTCGACGACATTGAGGCTATCGAAGTGATTGCTCGTTCAATGACCGTTGAGCAGTTCAAGGGATACTGCTTCGGTAACATCTTAAAGTACAGACTACGTGCTGGTAAGAAGTCAGAGTTAGCGTACTTAGAGAAAGACCTAGCGAAAGCAGACTTCTATAAAGAACTCTTTTGAGAAACATAAGGATAAATGTTATGCATAACTTCAAGTCAACCCCACCTGCCGACAGCCTATCTGATGACTTCACATCTTGCTCAGAGTGGTGCCGAAAGATGTGGGAAGAGAACATCGACGATGCGTACATCAAGCTGTATGAACTTTGGAAATGGAGAGGTCAATGACTATGTCAAACGTAAATAGGTGCGCACTTCGTGTGGACAATAAGAAGTTTTGGGCTACCGTGGAGTTTCCTCGGAGCATTCCTTCGATTCCGACGCTGAGACCCTAGACGAAGCTCTGGAGTTAGCCGAATGGCAATACGTTCCGGCTGGCTTTGAGGTTCTTCGTGCTGT
+
FHJHJDJJJGJGG?@BCJHJJHJJEGGJEJJB::::@DEEDJFIEJJJJJJIJJJJJJJJGJJJJJDJIJFFJJJJJFEJJGJGDBCE>JJJJJGJJJJHJJJHJEJJIHJJJFJJGJHJGIJHJJJHJJJJJJFJFFE;;;<EJJJJJIHHJEHJJCJCB@BEDCFJJJJJJJJJHGGJFEEGI;;;<;11<EAAJJJJHJJJJFEGGGFDEDGIHIJJJIIJJIJJJJGJJJHIIJJIGJJJJJJGJDHFIJJJJJJJJJECCJJJJJFGHJJFJJJHJJGDCDEJJHJJJIJJJHJJJGGJHJJJJJJIJJJJJFJJJGGJJJJGDBEBJEJHJEGJGHDJJJ555CHGFEB9AAJGIJJJJJIJJJJGEJHJGCJFGJCD4''(:88;;9<:;3212330-,,0@?@DGIGHJJJJJGFHEJJJHJCCEDJJJJFFGHHJJB@@@FECA2223DEEEEFGFJEEEGIFFEEJJGJJEGBCFDJJJJJGJFIFJD@@@AC@B333<4@ACGJJJEGJJJIHFGDE,,-0/0/07HJFHEFHIJJFFEJHJJFJJDJIJIHJFFEHIFJJHJJJJGCEJGJJJJJHFJIHJAACIIJJJJJJJJJJEJFHJJJHJHJJIDCCGDFJJEJJGFJHJ=<<<HA@??>=GJJIIHJJJJIFEFJGGJJFHFGJIHFIHBECD;//0@=>CCHIFJJJJJJJJJJF??JJHJJGHEDJH=>?>ABB888:CEB=JECAAEEHJHJJJJIH<676<?JJJGJIJGJEGHHGIJJIHJJJJJHJJJJJJJJIHJIJGJJJJJJJHFJJHHJJIGJJJJJJJHJ@???B=($''(.6=DJFJJJGFCCDE665/,,,,/.'''(+-.,.+)))+;>=?@HDIJFG777>HFJD?>=>A:8,,--HJJJGJJGIIJIHJJJGJFFJHFJJJHFCCDCGEJJJDDEJJAABCDJFEFEIGFBC@JGJJJGJJFGEHIEEEDHJGDF9222''''8,,,,E=@A@:9::D=<89-666711CEEEEEJJJGHFJJJCEJFDJJGFH<GJGHHC@B81494;A>?A@IJJJJJJGJJJJJHJJJJJJIJFJHIEFIHJJJFA@@??@AHJIJDGDJJGHJDCDGJ@@?<8889>@A666:74E?BC<CGDCEJGDED9888=6554*%$&%%&&&$$%)*0-./52335767;DFCFGGJIC<7779>834BFJIGIJIJJFJJJJJHHHHHJED***(%%%''(*0..(()4;JDFFGIG??@@@IGFGJJDGFJJJFJIJJJJIHJJGGHJJJHEFJGAFFGJJJHIFHJDDDFJIIJJFJJGJH@ADDJHJDJJJJGFFHJJCBEGJJGJGJGJFJJJFJJJJHFJBBA@HHJJGIJFIGJJJFJEDHGJFJB;9:<??FHJFEIHHJGJFJHFHBABCEB?AAACDGEHJGJJFJIJIJGEEDIJJIGJEHDJDHJJJIJJHHJHJDHJJIIJFEFDJIJIJHFJEGCBECFFJCFED655=867;DEBCCBDJDJHCJEDJFJJEJ?>@?EEEGFJFDABA;;;;IFHGJGDDGIIJJJHJJJIIJD?JH;::;50CGHGJGE?ECCA@==>?@/.++('*5785433/-.,+,,-,--111>DBAAHHEJIGJJJHIDCGJEJJJIFJGJEJGGIGJIJGJJJJJJIHJJJJJJJDJGIJJJB@@AGJBA?@CDDDGJHFGJJJDJF868<75221445?>>>>A8>=::8779??>?7--..?ABEJJEIJEJDGHFCD@?EFJJIJJJJHIJJCDDDJJJJHJIJJJFJJJJIHIJJHJJIFC6555;<0/.+.45'''&&&'-/3-.16??@HJFJJJJJJHJJJJJJJIFDEEIFIFJJJGJJIJIHHJGEJFJJJJE<<<<<@9:0+++,8:;=;7899EJJFFJJGIDJGJJFGJGEECC=541.0..<9;AB@AJGJJJEJJJGFIJHJJJJGHGHGJJJGJGJJGIJJGJJIJEEJHHIHJGJJJJJGIJFICG@>>>G<;;>GGJDGFEIJIJJJJJHFFGIJJGDDDCJJFJJJJGJJIGFJJJJJFFG@88;:89JAA@ADCBJEJJJJJJJJJJJJIFJJJJJJFGIFGDFH''''8667774450004455+79:9951111::<32&%%&223468<8884<>>>>>@B@FJFJFJIDFJJ:9444GEFIEEA@ABEB:921349:>FGFBIJJJFJJJDIJJFFFD77;<GJJJJJFJJFJJDJHIIJJIJGGGGGJJIBC?CHFDJJ::9:231266<A666,,,,>CFJJJJJJJJJIGGJJJJFFJIJJFFIGJJJJGHHFJJDJIFJGJFIFJJJJJJGGJJGHGJJJIIJGFJH----FJGJAAA@JG?DFFIEJFEJIGBFBDEE=;9:0//0;+(&&+-.<>@@@ABBCJHGJJJJIJHJHJIJHFHJJJHHGJJJJJJGJHJJI:888BAAFGD8888B3=;;FHFIJGCBCDFFDGIJFHJEJJJGHJIGBEEJJGBGGFGJJJJJFJHJDJFFJHJ@@??AABB7888GFGJJJJEGFJJJJGFGEGJ@?@@EJGJGJHJIJGDGE=;::888,,,,--667CFFC?ABA=BCC::99=::==DGJFGIEIGF@A==41-+&%%'&%%%+235>DGIFFEDE>>@?899534-/+,,-=C=;89BBDBEECIFCEEEIGJJFHHJHJGJJHIJJJJHE976:773,+,///8;>>??FJJGGA@@@EICED@@=9345571144=99:>43224;;==IJJJJJ????@GJJHH===>FHGDBCCEFIJHFJJJJJJJHIGJJIJFEGGJJHJJGJJGJJGIGGJJGJJJJJJJJGJJJFHJGGJHIFJDFGFCHJE<74358444:>BGJBCEGIJJJJIEJJGGJJJFJFJJDJJJJJHJJJEJGJJJJFFIJJFJDCFCADACGDCBCC@<<=BDDG@>=>@CDFJJH>?>?EB??>@AAJFEJJC@AAEJJIEJIJIEDDJJIFG?=?BDJCB>=EFJJJJJJJJJJJFHGJIC>>66589:=5330--(()+1---167//./))&&&&'''(%%(@?AFEIEJJJIJJJGGJHJGGFGGGGFCB@@BD;:C89888/'&$%&','(67=:=?9:;HJDIHFEDHJGFFGJJE:32247866@CCCGJGDJDEEDJJECHDFEDJJJJJGEF4444@DGJGEJEIJJJJIJJJJJJJJJJJFHJJJDEAA99862124445402-;=?JIEFJIJJJJJJHFHJJJHHEGJJFJJGJJJJGJEJJJIJHJJGHECDFIFGFEGFJIJJE???@JJIJJJIJHGIJIJGJHF77669852431-..<CACGFD====GJJJJHHJIFJJJGHEDFJGJJJGJJEGJIIJHJDJGGGJIJJFGEJJJJJJJJJJJJJJJHJJFIHGJHFIFE20000E>>@@HGIHJJIJIJJJEJIJJGJEEFHIJJJJJJJJJJJJJHFGIJJH<:889;<ECJJGJHIJJJ99;<GGHFB@DAIA@@DI@@B=DFHCEJD60-,155//9>9:@CJ21115HJJHEHJJJJJJHEEGEHJHJJJHIJJJJJJJJJJJJGJJJIJHIJGIGHJHFFJJJGJDFJJHJJJJJHJJJJJJJHJJJJJJJFJIIJJIJIJJJHJHJEHJJJIJJGJJJJIJJFJJJJGJGJJJJG<;<<GGJJ79:24CDFEJFJJFHIJIJJJGEGABBAJGHJJIIJJJJG@>>?DC>>=?BJAE?@?BJFJGCB@AD;;<<::GHGEDGGJJIJJJJEIJJGFDFJJGBCBDGABCDECEGJJHJEIJJIDBBCAJ888754/...,,))++06<=?FCECFGBBCBHF??>?BC@BGHJB>>BBIEJ???HFJIJJFD@BJB@@<445FEJJIGJFJ887::DDCHJIGECEGJJJED754413&&/)789FFEHFGEJC@>@JHFFGJ((()6423>>9=6777?>>=:996:@BAAEC@?BC?63,++,-;4333=444@=20--.*(%%)*-(&%)('%&&%$#$''($#$%%&'((,,57;<<BEIFEGJ<=??@@JGJJJJJJJJJJFGFGJJJJJJJJJJJJJHFJHEGECJHJF?=<;9BCJJHHHEJJDHJF974++,89ECC=?<811985-,,-.///484422%%%&(***+?:99==66410/'&(08:AADBCEE:999CIGFGJFJEFGI@999<-++/'''(4BJH:::9>=DCCCGJJHJJJJHJHH54/.*/-*%$$%(')./*'&&(13=8998<<<,+++*))..-,*,*---;AEJFJJGHJJFJIJFIJJJJJHFHHIJJJJJJHIJIEGIJI:999GD?788?CB<;;?HABB9:::AED>1>4333BGJJJJJJIJJDFA:<?>=;654498CBDEEDA=;;,**)&+---.3----EDCB>ADJBBACJFFFCHCCBBEJEC95451+**-6=GEICEJIGBE>6JHHJJJJHHFIIIIIJJIJIJJJHIIJJJJEBCEJJIJJEIIGGIFJJHFJJHFJEJJIFCBDJCCGCCBFC;88EDB@979916664968:4223+''(-.>FJHJEGHJIEDDDDGFDJJGGJEJJJJGGJGBEGJJGJJJJIJJJGFFHJJDJJIJGGFCBFJHJGJFJCECCECGCBEBGGIJDGGDEDEDFEJDFEEFHJEEEFEEJGEDEEBFDDBDCA=?5560,,,<:CCFCHDCDDEDEDDEGJABBBGCFJFGECCBEDFEDCGDEBEBCCDJJCBBABBBDDGJ<<;==621'%%%'&'&&$%%$$####$&()+&&)*'(.9;:;<:5544)6:=>55451004=@;88//:BCJHFDF===BCCEJGJBAC54*()9:<?555511>@AFDDJJGJGIEJJJJHJJJJJJJJHFHHJHJJJJJGJJJJIE533=?E<<44448887<;=BA>>??GDGJJEHJIJG@=<<>JECHDEGJFJJJJJJHJIHGHGHEIE@A@///+++++(**77:?FEEFIJGG@JJJJJJIJFJEEHHJJJHJEDEFB?::88//.AHIIGJDEJCFECI?::7:;;88==>C@ECGJJIJJJFJIJEHEDEGHCEDDHDJJJJ4444BF@J@>>>BJCDJJJJJJJ?>>6334>???@A<:.*)&%'+8<BFJHEJGEHBFJGJJHJJEEDFGHHJJJ6556:8:7;:91>FHGGEFJJHGJCEDJFJJGJDEJJJJJJJJJHJFJJJHJJJJJJGHEJEEB>///09GGDDC:7676;9<@GGJJJGJGJJJJJJHJJJHJJ>=<@@JJJJJJHJJFIJFJJJJHFEA@@@JJJJGEJJGFJJJEGEIJJGHDEFGHJJJJJJJIHJGJJEHIEFCIEG>97)))*9<=CEJHFEC=650//+..*(&'(+)())08:;HGEEEFFCED1112DJEFIGFJHJJJJJJJJJIJJJJJHFJHJGJIJJJJJICBCBBAACCAAF?<77<9982////---.EEHJIFHHFFAEABJEDCHJGJJFJIJHJFDFIJHJJJIIGHJHDFEEECC@EBB<<=:HDDBFJJIGJ?>>>EIJJHJEJJGGHJJJJEDDCJJCCABF<;;:1/.*()&&%(&&8;ABAB?ABBACCHIJEIJ???>IJEJJJIJJGIFIIGEJJIJJJHFJJJJJIJJJIIEBABCCCC@AG32384@CA@B@BBCJEJJJ====C22*)+3=878=@FD+++++--CDFFGHJGJJHJHJJJGHJHEJJJFJJJHFGJGGDCBEF?////>8==?=BIHFJJGGHJJJDDDDEFDFJDGFJJIHJJFGJJDFJJFJHHJJJIJ<<<,+++880/))***))2=@ABJJEGJGGBB;;:1111D;5))&%%%'('&&$%)+34964434899($$#&&(*//EFIFGJJJJIJIHFCGDJJJ???>AA8JDJJJJIIJGJEHGIGIEJIDFJJJJGJJHIJGGHHJJIHJJFJJEJDEIGIFJHJJIHJJJCCBCFJJJIJJJIJJJGIJJJJJJJIJJJJJJJJJFJJJJIJIJJIJJF654*))/*'(()***45?GEDC@AGJGJJJGJEJFJJIJJIJIJEID<='&((&''&*(+&%*&&&'BBCEJJJGBJJGHCDDCJBFBB@>=;<;<IJJF;GGJJJJGC<D;7C;9::JJJFJJHJD999;DCBAE@CJJJJJJJGJJJFBCCHDGDGHDD@?A<:;;=>>6442,)())**+2ACDB?==?@>=?>?'&&&&$&$%%('''8;.-1////1'.)*-,,007;>;6668877;=5556@BCBJJJFGGIDEC;AJFFEIJJGECCCJIJIIJJBAAC723<9774><<<>;2004;;>@ECBACCBCCJGJEFGGJJHJJJJJGGJJFGHJJGIJJGGJHFECDFCJDGGCFBBCGFGEJJJJGGJJJEEFFJJJJJJJEEDIDJEHC@@ADIJJJJJ@??@GJHGEJGEJGGE?BCCEHFA?@DCB@A@EIIJJGEDGFJEFDI903754+*'''&&('''%#$(*)'''((3BFEJIJGJIJJJEJGJIG:9:;FIIJJIJIJFJJJIGFGHJED10001116.0015FGEEHHJJJJIJJII=>GDJEEIJJJJIIJJJJJIHIJGJFDFEGJC?><=>FEJGFGHGHJJJJJGJJJJJJIJGGFEAA?-+>AHJJJJGHJHC;;:;HFDD=<;0/.//./----568GCCHJJJIIGDGJJJHJJFJFJDHJIFJJJIJJJGJJJGGGFJGCCB=<:54114FGGJDDDHJJJGJJJJIEG,,,,??@BFJIEDEJJHGJJEJJCDFCGGJGJJJHDBACIJHGJJJJJJJGJJHFJJJJJGJGJGFG/22487653878:18641013770/-,)'(''%%%%'&()169::<6:444+(''+)*44.0<=>ABB@AJGHCFGJJGJJJJJHIJJJJJJEBJB<??/IGJJJJJJJGJJGJDFGJJFBC>=<;>?<=>??DGHJGDGEJI=J<-DBAACCBAACB81...///026;>;;BBJD?>FGJIJJJGJGJJGJIJJIJGJEFFEJEJFAAAAB@HGEJJJJJGJFGCDJJJJJJFJJGJJJIJJGJJJJJJJJJJGHGHJJHHEIJGFJFJJHHCFFHJJJJJJJFJ?4))12678AGECBBCJHHIJJJGIHFFIHJJHJIJGJJHJJHFJJEJJJECFEG0.../1///0CJJJFJHJJJJJJJFHFDB@@JIJIEEBCBBJGGJJE?>7++*(++)&&(((%'''27778:9989>@DFEJFIGIJFJJJHJHJJJIGJJJ:9::=>AB;.DDJJJHDDEFJGGJJJF:8889EA@@A@?IGEJHJ@@AF@ABJJJJDJHIFEJDCJCHJFJIJJJHJIFJJJFGJEJHJGJGFGF=<=;??@A>5FJHGIGFJHGHJJGJJJIJIJJJHGGFIJJJHJJIGEC@?@?CBADGJJJHHFFJJEJJHGJJHIIDGEIJJJJG?CJJGGJGDFEJFJJJIFIJFIJJJJJJJJJJFFEIJBGEBEDFEIJIJJGJDIJJJJJJEJGJJJJJJIGIIJJJJIJIJHIIIJIHHGJEJJJ;:9:%%%%0321123;=?=>@>?@4:22>AEEB@BC?@?ADJFJEEBBB>=>C?JJJGJFIGEGFFFGJJJIJJC@@?:<>=99<20''<FHDBDAGECHIDDCJGJJJJFJGGDIJJJH?@A>DEEJFFJEJIHDJ9?@JJHGJJJJHGJJIGJJJJJHGJHFEFEJJIJGJJIJHFGHFIJJGJIJHJEJFJJJJIJJIJJJIGE>443337080JJEGDFE222.,,,3;:>C<;;:22?BJEF=?ACCJFGC@@BGJFJH....GJFIGFJFJJFEDCHEDDGJJHFHJGEJBGDFJJIJGJDCCAEJJJA@<:,+++6?B@<5557><5889CJD===<@:@HIHC6103008;;=HD@6---54:;79<=EGJFJJEJFC;99;9ABJJIJGJJDC421///26@A@A>>?9>>>DCJFGDDB768630017ACGJEEGEEEJJJJJEGFJFJDFJGJCJJEDFBCAACEFGGCBB=HB/++;>@BBCA@BBIIJJGGFGFGFJJJJFJJJFEE@@CBA@@B8+)('*,*)**,22511-)*')3'(>CBDDDJBABCEEFFJFGGGJIFFCJIEBDBCECA@,('(,,//''''78:DHJEF?;<<FAB7666+%$%$$$$$%**&&((58?@A111144695436.'')>GJJF88+)((.('&)...12EFCEC@?>-'%##&&%##$%()(((*,0150**-2531--,./-./)((((*//0/887)))*1117263CDBFB??:;.--.57+,*''))(%%%
@Stanford_p7n_1_WT_T7_Gibson_BigLinear_40_415
GTATCCCTTGAACTGCTCAACGGTCATTGAACGAGCAATCACTTCGAATCCTCAATGTCGTCAAACGGCGTGTAGAGTGGGAAGGCTTAGTGACACCTTCGATTGTCTCAGCGGAAGGCTGGTCATCTGTAGGAGTTACCTCAGGTTTATTCAGATGTGGTTTACGTGGGTCCATCACTCGATTTCACCTAAGGTTATCTTTTGATCGTTATTTGCGGGGCAGAGGTGGCAAGGGACATTGGAGCAGAGAATACCGCACCCATTCAAATCATCTGGGCGACCTTCATTATTGTCTATCAACTTAATGATCATCTCTTGTTCACGTTCGGTCATATCGTTAGCTCCTTTGTTACAGGTGTGTGGATAACGGTCATCTTTCTCTAAGCAAGCTATACACCCAGTTGCTTGTACTGGCGGGTTTTCTTTTCCCCAGGCTTCACCATCTAACAGTCCCATCAGAACACCTCCTTGATTCGTTTGAGTAACAGACGGACGAACGGGAAGCGGGTCACTGCCACACTAAGAACCGGACGTTTCTTGTCTACTGCTTTCTCAAAGTCACCACGGGTGATAATGATGTGGTCGCTCGGTGCCAAAGGGACTGTATTCAATAAGAGGTATCTTAGCTCGGCGCTCACTCGCACATACGATTGAACGGTCAGCACCACGGCGAACCGTGAAATTCTTAACGCTTTTGTTGTAATGAAGTCGAAACATATAGTGTCTCCTTTAGTGAGTCGTATTAAGCGTGACCATCTGGCATATCATCATCGCTACAGTGGAGCGCAAGGCATCCTACAATGACGATGAGTAATGGCGTACGTTCATCATGGTGTGTACCTCCTTTTAGTGAGTCGTATTACCAGTTAACTATACTCCACACGCAAGCACACACTGCCGCTAAGTAACAAGCGCCAACTACTACTAGTGCTACTTGAGGGTATACCGCAAGAATATACGCAAGCGTCAGGATAGCTGCCAAAGCCGCAAGGAATTTACCAACCTTCTTAAACATAAAGTGTCTCCTTATAAACGCAGAAAGGCCCACCCGAAGGTGAGCCAGTGCGATTACATTTTCTCTTGAGGGTTGTCCTCGGTGCCACGGAACATTACGAACGATGGGTGCCGCAAAGAGCCATCAGGTGTTTCCTCCATGTAGCTAATTTGACACGCCCAGCCATCGTAAGGGTTAATAGTACAAGCATCGTTGTCGCCAATACCGTATGGGCTAAAGAATCCCCATTGACTTAGGGTGGCCTCTTTTACTGTCTCAGTGAACTCATCCATTAAGGCGCGGAAGATATTCGTGGCGTTAACTAAACGACCACTCTCAAGAAGCACCTCAAAACCAATCACTTTACCTTCATTAGCCAGACCTTTTGTACCCCATACCAGACCCTGAATGATACCGTCAGCTTCGTTCTCGGTTTCATTTTCCACCAGCCAGATTTCTTACCGCGCTTATAGATACACATCGGGTCTTTCACAATGAGACCCTCATCGCCTTCTGCTCGCTTCTGCTCGTACAGTTGCTGTAGTTCTACCATATCGTAGACCTCGTAAGATTCAGCCGCTTGCCATTCGATTTCAGGGAAGTATTCCTGTAGCAGAGGCAGCATGTTCTTAACGTGTTCCTGCATGAGCAACGTCATGACATCACAGTCTTCTCCAGACTCCACGATGTGCAGCGGGAGGATAGCGTACAGTTTTATGTGAAGGTGTCCAGTGTGCAGCTTAAAGGGAACTTTATCTTTCTTACGGATTGGTTCAACGAATAACTCTTCATGGAACTCTTCGTTCTCATTGTCATCCCATTTGGTACGCAGTAGGCCGGACCCTGTGTTAAAGTCTACGCCCTTGACCATGAGTTCCCCATCAAGCATAAAGCCATCTTTGTAGAAGCAACGGTCATCGTTGAGTAGACGCTTCCAGCGAACATCAAACCCGTTTAAGTGCTCCAGTGCCGGAATCGTTTTCTAATACACCAGAGAGCCAGTAACTGTTAGCAGTATTGTTTACGCAGATGTTCCGTACACCATCGTACTTGATTTCAGCGATAAGATACCCAGCGTTATCCAGAGCCTTCTTAATGGCAGACTCTACGAAAGACACGGCTTTAAACGGGTTAGTCTTAATGTTCATCATAATGTTTATCTCCTATTGGTTAATGACTAAGGCCACTCCTAGAGAGCGACCTTAAGCATTGTCCCTATATTGAGTCGTATTACTTCCGAGTCCTTCAACTGGTCATACATATGGTTCAACCAATCAGTACACATATTGAACAGAACGTCCTCGTCGTGGTGGTAGAAGGTGCTAGTATCAATCAGTTCCACTTCCTGTCCTCAATACGTAACCGTATGCAATCTTTTCTTGTATAGGCATCATACCAGTCATCATAAATGACCGCTAAGTCTAACTGGAACAGCTTGTTTGTTGCTGCCTTGAATGCTGCCAGATTACCACTATATAAACGTCCCATCTTACTGACCCTCCAGCTACGCTTGTGAGAGCGGTCACGCTTAGTCTTATTCAACTTGCGACCTTTGGTTGCCTCGAAGTCACGAGCATTACGGTTAGAACGTTTGGTCATCTTTTCGAAGTTACGCATACTTAAAGTCCTCTCTTAGTAATTCTTTAATTTAAATCTCTAATTAACACTTAAGGGTCTTAAAGTTAAACCTTAAGGTTCTCCTATAGTGAGTCGTATTAACCGGAAGAAGGTCAATCATAAAGGCCACTCTTGCGAATGACCTTGAGTTTGTCCCTCTATAGTGAGTCGTATTGATTTGGCGTTACGCCAAACTTGAAGTCCGACTCTAAGATGTCACGGAGGTTCAAGTTACCTTTAGCCGGAAGTGCTGGCATTTTGTCCAATTGAGACTCGTGCAACTGGTCAGCGAACTGGTCGTAGAAATCAGCCAGTACATCACAAGACTCATATGTGTCAACCATAGTTTCGCGCACTGCTTTGAACAGGTTCGCAGCGTCAGCCGGAATGGTACCGAAGGAGTCGTGAATCAGTGCAAAAGATTCGATTCCGTACTTCTCGTGTGCCCACACTACAGTCTTGAAGGTGGCTACCGTCTTGGCTGTGTACAAAGTTTGGAGCAATACCAGACTCCTGTTTGTGTGCATCAATCTCGCTATCTTTGTTGGTGTTAATGGTAGGCTGTAACGGAACTGACCGAGGAACATTTAGGGTTTAAGGCCAGGTGATTG
+
114387,68,8=CGDFFGFJFJGJJJJJJEEF76343444''''-+)($&&&+.1368779:>>?@('''''*/)'&('+/>BA@<<:9;>CCFECDCE?;===B>,+++@ACCJJJJFFJJJIJJBABAACBJJHJEFEFEDDCCCB@BJGGFGGJFJJJIJIJEEABA@8666>00001,.<E=ECGJHFJJJJGGFCEJJGDEJJJJJJJJJJAABGJGHGFGJGIJHJFIGJJ=<<85/1//-''')''()((('&(%.213>AJHJDJFBBCFB@=<=>=@C@>8889CCHJJDJFIF>AJACCAAB=?>BECCDEDJ7777777A@@>?7678AB@BA=@CC8EB???A@@EHGF>>=>JJJJIFDABCCEA>G85//HHBAACFIJJHIFI>>>>JJIIJHGGEBCDJJJJHGHG@:9975;A??CCAICA@AAFD77//0///.18/FF@?>?CEJCGCDFEIFFGHHGJE9999JJHJJJJFGJF0//0988:EC?:8=8JJFFDBCBFABAAJEFHFEFECD3224332/.)&$$%%(('('),,=BGGFEFIJJFIIJFDE===;>=<?:4'&%'/()131222?>><07006<8888888:=<<?=@<<8663//3.&&&8778////=>>AJJFJFIJJJJJJ...--,-242*+**9)))):4543572*&&'%*DDCEEJJJJJHJFJG888699;CBJJJEGFFGHIJGJJJJJJIHJJJJJFHJFEJIJJEGDJIJIHG<7557EGGFJJGGJJGEEJGJIJFJJHJFIFHFJJJGJFECA?;9611126>8889<==%%%%%$$+++**.1//----545(&&*;53674.,,))**,@BFBCABEEFHJJJJJJJFEDDCJJFCDEJFEFHJFDDCEDHJHJGFGHJCFCEGGFJJJJJFHIFJDCB;223>A>=7755>FJJJFFJGCDCBJJJJIJJJIHHHGIFJB546@BCDFHJHJFJJJJJHE====?:74.--)'()-.1,-75CJIGGDIJEHJJJJJJEIBGF@EIGE:;JGEJIJD;5..-+>ACJG@:9::7866)(((:>?///3660+*>;>JJJJIJJJFD1//05?>=<<<?IJIJJIJGJGEJJJJJJJGJC=<;>JHA?A@HFFCCAE8766463563FGDDECDJHJJHGGJ7667D@:CBCGHCCBCJGGJIFJJDJJJDJGJJFFJJGJEJIIJFHGJJJGJJJJJ7666JJJJJHGEJEJJGF@99>?A9@EGJBAAAJCAA?<<>>>?>>@?DIFDEEJJJJJIFGFEDDDF>=81/-./..3/))1+,+8852399==@H888;?21././348>45:::487:>JJG@@BA@?>=@+(()/)*==;;;;=FB@>97666>AACIJHJGFJJJJJFFJJJJJJHJHEJHJJHJJJJHGJHDF:&&'6GJDJJJGJJDJIGJGJFFJGDC<==<DJJEGI>>=>:9::<??>>BHA@AHJFGFDDD66657755568==F;,,,+*'&--::>BBFFJJCJFBDBCJFIJEGFAB544458<<IBB>==AEBDBDCA=:;;FCA?@AFFJIIDFHGIJEGJ:88==931004BJA=6665<>:6.--+*,,7=@???DBC8/0001CEGFJJIJJHJJIJJIGJJJCAAAJBBDAFCHC@@?<<<<A2210---*))999@AJJJFHJGEDFEJJGIGJGICABCCIJJJJIGJJIHIGHJGHHJJJJIHCIHHHBAEJGJHJJJJI655555<==95,,,22'''(()>?BABBFGIEGDGHJJHDFHJJFJ@823369*)))++''()-6/FIFFGHJGJJBA=;;==>999BFACJGFDC>?FEG<;;;DHEEGIGJGJJG5555CAECDEFJJJGGIJFJFJJHHJJJJJJJDA@@>>;:<ICFIHJ=<<<''''567=@BCABEAHGJJIJHJJJJJJJJJHJJJJHJJEJIJJHJFJF@AAGF>;;:<?7,+,06;;;,'''>@BFFA??@J???>EA@@>=<<><85-,,-67<@@==>=66605;==?>E<==C=998<?9;/@??AGEHHECJCHJ;4BBEJJJF?>;9897*')&)87?GHJIJEHJJFHHJGGFJJEGDCCJHJHJIIJICEHGJJEJEEICEHGGIEEIJJJJJJHJHFGF=:::AEC@,,,,55)0///56AHJGFIHGIJ1026@DJGFFFFJ==DBCD<889:>=;;-''''666<=@@@::;::;*'''8B?IJEGIJJFDJGI....CGJJFJF??@D???@DJJJJJJDJHDFJJJGJDDGDCBCDGIIHIFJIJJJJJJIHIJJIJHJGHGHGD@?<=6531-..-,-,35@JHJEHCCC?@?>55<933468:8889>>?FGGFACCABCCHFIJFHA@<55CHJJJJJGIIFJJJGFFEEJJGJJ>??@IJJJJJJFJJJJJGFGGFJJEEJC500GGHFIIEG;999?BFFJIJEHFJIJEJHIEIEIJEJD?=</'''+.33.BIIJJDEFF><,+(&'12;BGGJ>>>?BDHFEFEDJGJHJJJG<<<=GGJ=:DDFEJJJA?BEFA644*)))++++/..28266<;<=>94@AJJGGJJHJE>>IIJJJJHFDGB@AG8DFBDDEJ@?77>=JHGJJHJJJGJJJJJHJJJIJHJHFIJGFHJFJFEJJJJJJGIJIIJJIFGJJGGIAHJFJFJIACC==<<?017;200((((*;3///1=;<9<<7445=AAEHCGIFJ>??>EFCD@?@@DBCAEE11...6*4445:84/0ACJ@???FGFFGIDFCEEBJJ<<<22..,&&''*''()<;;<@?<=<BBDFJDDA>>E??JFCBB:96767.-+/0@2DJJJHIGJJJJGJHFEDFEIFJCEBB7D;..0-.--337<<<JHJJJEJJFCCGGFJJHGEEDECEJJGIDEJJEEGEGJEJEJJHIHIGFHHJJJJFFIJIFJA@A@HIHGEEJGJJJJEJBBBDFEFJIJ>><=@AF==FJDCFFIHHGJHJIFDBBCBIIJDFDEHG?:636@<<:>?<87:9:;<:=5JGDGJFE?>>?EFJJGFB;;:+*)(((,'$$(0AEGCDIJGGIHJHIFEFFEC:633**6674,&%&.1&&&&(((((*0,-/BEEIEFJFJJJJJJJGJJFEFJGJJGJJJJJJJJHEJDDGHGFEB@@B.-,()))10++**01*(()('&&%%%$$$&'))%&%&%&&%%%$$'&#
@Stanford_p7n_1_WT_T7_Gibson_BigLinear_40_416
ATAAGGTAGATGTAACCGTTCAGTGTGTACAGCACAGCGTAACCTGTTTCGTCCTTACCGCGACCACTAGGGTCAATGACCAGAATCTTCTGTTGGCACTGACCTAGTTGTTGGAACAATCGTGGTACGTATGCAGGTCATCACCCTTAAGGCCAACGTTAGGAAGGTCCTCAATGATGTTCTGACGGTTCGGAAGCCACTGGTAATGCATTGGGGCCTTCTCTAAGTCTAAGGCCGCTACGATAGCGTCACGAAGCCTCAGCGGGTACTTCTCGGCATCACTAAGGTTAGGGTTAAGCATGAACTGTAGCGTAAAGCCAGCCTTACCGTATTCCAACTCACGCTCGCGCAGGTCATCACGGTCAAAGCGCACTGGGACTGTTGGAGTCCCAGCAAGTGCCTCAGGGTTCTCATCGTACTCAGCGCGTAACATGGAGCAAGACGCTGTGAGTAATAGAGGTTCTCTTCACGTGTCCTTGGGTACAGAGCAGGCCAGATAATGGTTGTGTACCCACGGTTATCCTCAAGTTCCTTATAGAGAGTCATCTCTGTCTGAGGTGTACCAAGGTAGATAACGCGAGAGGAAGGCAGCGGTTTAAGTAACGCAGCGAACTCCTGAACCAGAGTCCATAGCTTCTCACGGGCACCCATAGTTGCGCTGTTCGACGAAATATCGAACGTCATCCGCAATGATAATGTCAGCACGGCTACCAGTTAACTGACCAGTGATACCTACTGATTTCACACTAGGAGAGTGGTCAGGATTGGCTGGGCCTACATCAAAGCTGATTACCGAGTCACGCTGTCCGGGTCTTGGCTTTAACTCAGATAGGAATGGCAGCAGGTCAATGATGTTCTTAATAAAGATGGAGTTAGCGTCTGCACGCTCCTTAGAGGCTGATACGATAAGTATCTTCAACTGAGGGTCTCTCCATAAGGACCACACAACGAACGCACATGTGATGAACGACTTACCGATACCACGGAAAGCCTGTAAGATGAACTTCTTGTTGTCTCCATTCGCCAGCACCTTAGCCATGTCAATCTGACACTTAGTGGGCACCGGTAGGTTTAGCGCCTTCCATAAGACGAATAGGAACGCCACGAAGTTTCCTTTCAGTTGCGCCACTACGAGCGCATTACGATTGGATTGAGTAGACACATTGCCTCCTTACTTGATTTCCTACTTACGTTGCAGTTGACAAAAAATACGTATCCTGTAACGCACGAATCCATGCGTCACCCTTCTGGGTCACTGCGAGAATACGTTTAGCATCTCGGTCGTCAAGTTCGGCTCGACCATCAGGCTCGAATCCACACTGACCATCGGAGGTTCCGGTAGTTTTGACTCTGACGCGCAACCGCTTATTGTCGCTACGCAAATCAGAAATAATCCTATCAGTGCTCCCTTCCAGCGCGGCAAGGTCTTCTTGATACTTAGCAGATACCGCATACGATTGCTCTTTGGCAT
+
337B>CG333=ABBADJCFF?>=;<@JJIIJJHHHJJJJJHJJGJJHJJGHJJGBIAEJIJJJIJJJJC@ACJJ;;;;FD>A;;D::ED9::9854'&&'-0754''(<=ACCCBFB===:;;;JJJJGBBBIIGJJJFJJJCDDAA1)*FJJHJJHGJG??@FIJIJJJE=3224:97220/014479;988<DJJJEFJDHJFIGHDJG@>>>GJGJJ><)))*>?<;<=ABCFFBA>=;;DAAA@JJJEIHJHJGJDEJJ=>==FFCB9866??JHJJJJJEJJJHDIHGGJJJGJJJJJJHJJJFJFGJJFFJFJIJ@ACG=DFFHCEFDHEEEJJJIIJJJDCBDJHJJJHIJFJJGGJJJIJE55.-.-/76))))@@@@AJEJJBABACDJ@@AAA9666==::9679;>BFDEJJJDECECDJC@--,09??@EDCFEDF?===53:;88;ADEDDCAECACCBJJJJCHBCIJJF8778@6???E@>>?DFJFGHJFJHEFJHJFFHFDECCCDJA@@@GJJHJH::/**-0--79;:;88?@BA??ADFFHBCH<JDHJJJJHJJJGGIDHHJJJJGJJIGHGJDJJIGGJHIJEDCEJFFFFJJIE<;=6JFEFGGDFCGIFFEA==;7899BAA??=<?4445;<-+++91*(+++)),,)()'&&):<445544DDCGGHFHFHHJ=<==BD548DHJHJJJIHHJIHJJJIIFJGJJBBBCHJFJFJJJJJJFJGJJIIHJJJFIJJHIJGJJJJGGGFJJJCCDC<;;==A=98:6-**(''*)+/;EIJJJJEJJJJJJIJJJFEEEDH?=>>E??@IHJIIJJJGIJHJJJJJIGJJJJAJJ:JFJJJJJIJJJFGJJJJJGJJJJJIJJJHGGJ;;;<<JEJEJJFC@@D4159999IGJJJIID@<?:5333EDJFHGJHJHJJJHJIJIJFJJHHJJJJJJJIJJFGJ>>=>G;FJ?HJFJJJJD??CJJJJEHFJBJC@ABJJFEFDEEJJGJHJIJEHJJJFIGCCEDJD;9:=CCHJJ@?>?FGFDA>5555>>@CJIJGCCDD3223@AACFEIFIHGGDFHJJIJEDCDGEDEJFEJDEGJJIHJJJIDDIJJCBCEDGDEHDFFDI::::>???E<<99;=BBDEH223ECCIJFJIJGIFHJFCAD<9;:9;BDBFECDBC>89000.+%%%%%&&%'(()))'&&&'''*/0966EDFFD7778<FEHJGJJGIJHJGGHJJJJGJJJIHJEIEEJJJJIJJ5445JHIGFJJJJJGJDBA@JJJGEG3346854431118=<>>>>HJJJFIJJJJGJB@?@IHJJFJIJFJJJGDHCIJJJIJIJJJFHIHGJGIDC6889BBC>>??BD311141134@CDDEEIJJJJHIJJFADDCEH@AJJGJJCCCHHJJEJFHHEIDEEGHH@886,&&%%&(())*)+-.240//--7-)&%$$
@Stanford_p7n_1_WT_T7_Gibson_BigLinear_40_417
ACGGTGGCGCTTGGGAAATCACTGCTTCCGGTACTCGCTTTCTGAAACGAATGGGAGGATGTGTCTAATGTCTCGTGACCTTGTGACTATTCCACGCGATGTGTGGAACGATATACAGGGCTACATCGACTCTCTGGAACGTGAGAACGATAGCCTTTCCGAGTCACTAATGGAAGCTGACGAATACGTAGCGGAACTAGAGGAGAAACTTAATGGCACTTCTTGACCTTAAACAATTCTATGAGTTACGTGAAGGCTGCGACGACAAGGGTATCCTTGTGATGGACGGCGACTGGCTGGTCTTCCAAGCTATGAGTGCTGCTGAGTTTGATGCCTCTTGGGAGGAAGAGATTTGGCACCGATGCTGTGACCACGCTAAGGCCCGTCAGATTCTTGAGGATTCCATTAAGTCCTACGAGACCCGTAAGAAGGCTTGGGCAGGTGCTCCAATTGTCCTTGCGTTCACCGATAGTGTTAACTGGCGTAAAGAACTGGTTGACCCGAACTATAAGGCTAACCGTAAGGCCGTGAAGAAACCTGTAGGGTACTTTGAGTTCCTTGATGCTCTCTTTGAGCGCGAAGAGTTCTATTGCATCCGTGAGCCTATGCTTGAGGGTGATGACGTTATGGGAGTTATTGCTTCCAATAGGTCCTCCTCGGTGCTCGTAAGGCTGTAATCATCTCTTGCGATAAGGACTTAAGACCATCCCTAACTGTGACTTCCTGTGGTGTACCACTGGTAACATCCTGACTCAGACCGAAGAGTCCGCTGACTGGTGGCACCTCTTCCAGACCATCAAGGGTGACATCACTGATGGTTACTCAGGGATTGCTGGATGGGGTGATACCGCCGAGGGACTTCTTGAATAACCCGTTCATAACCGAGCCTAAAACGTCTGTGCTTAAGTCCGGTAAGAACAAAGGCCAAGAGGTTACTAAATGGGTTAAACGCGACCCTGAGCCTCATGAGACGCTTTGGGACTGCATTAAGTCCATTGGCGCGAAGGCTGGTATGACCGAAGAGGATATTATCAAGCAGGGCCAAATGGCTCGAATCCTACGGTTCAACGAGTACAACTTTATTGACAAGGAGATTTACCTGTGGAGACGTAGCGTATATTGGTCTGGGTCTTTGTGTTCTCGGAGTGTGCCTCATTTCGTGGGGCCTTTGGGACTTAA
+
--->ADGABF@C8:;;GJHIG@?>=?>;<7:JIJJJJGIJIIIGDDFJDGHJIJHHJGIJGJJJEEGEJJJJJFGGJJJGFJFJEDFGHJJ<EHJEHGCDJGHEEGJJI?>;973>>=>GJJJJIJ544499?<=??GFJEEFJJIJJ544+++,1-*%%$$$%''%&+,08<CGJJJJFJ?>>>JJHJJJGHIEFJE***-53@EJJGGJJJJHGJHHJJJGJFHJJJJFDFFJHGHGG6556D8889>@?@HGIFFDEBCCIGJGJJGJIFHJGJJIJJHJJJJJFJFGHEJJJJGFFJGFEDFEJJGIJJ5555BDJHHI76568CCBF>B>=775*-.<HEA?BC@?BBFFJJJGGJJJHJJJHIIGJIIJJJFJJJEGJHF><:8:;==633CJJJGGJJHHGA@A@EJ;:9997:BA=GEJFJGHJJJB?GJGGJJIJDJJJFFJIIC651;9B@AC?CBEHJJHJIIJHIGHHJJIJGIJJJJJJGJJFHIFHFHBCBBJGJJGJDCCFBDE@BA?@ACCCDFIGEJFJJGEJJJJEGCDBC>;87:??=@=@:>CIFJFDA<:FEGDG<;989EFAA<::78777AADDBJIJIJIJCCDCEJFECEEJJHJFJECCBCCEIEJI@@>AI@@>1.0(**'&&%%%%%)/34>>JEJJCDDDHGIJJECBEHJIFJFEJFCA@@BBDFDHDJ2B?BDDGCGCFJIEGFEGGICBCDJHFFEJGGHHHEJFFEDE???>@@;6556:5544554=@@DIDEFCBA876667722189:7;;7--)01777@@?FBHHGJGHDGH9999BCEEDEEAED@?AAEDDDDGGEJJDFDIFECE@AC::::C@31)??@:=;0//1EEEFIDHFDIJEEDDCBABDHFDJJHCJDFFCCCGFGGJFHJEECDFCFCEDFDGGFGDFDCDD@GDCGCEFI@A?@DBFDA42../0:=>?EDDEDEHGHJGJDHBDG===DFGHEEDBACBGEHEIHDIHHFDCCCHHJIJEEC@CCCCCEBJIHJIDCFEE??>BDHGJJJIFECDCCGDJ8778ABE?>7667('''*)*&&'+,.6;>:<;1889:?BDCBBFH@<;:=BB@>?3(''4<??CEGCBD@AABCBDFJFGJIFJFIGCIA<::C>=;555500007,++%%$$$$%%&$'*0++*%%
@Stanford_p7n_1_WT_T7_Gibson_BigLinear_40_418
TGCAAGTTGTCGAGGCTGACATGCTCTCTAAGGGTCTACTCGGTGGCGAGGCGTGGTCTTCGTGGCATGAGGAAGACTCTATTCATGTAGGAGTACGCTGCATCGAGATGTTCATTGAGTCAACCGGAATGGTTAGCTTACACCGCCAAAATGCTGGCGTAGTAGGTCAACTGAGACTATCGAACTCGCACCTGAATACGCTGAGGCTATCGCAACCCGTGCAGGTGCGCTGGCTGGCATCTCTCCGATGTTCCAACCTTGCGTAGTTCCTCCTAAGCCGTGGACTGGCATTACTGGTAGTCGCTATCGGGCTAACGGTCGTCGTCCTCTGGCGCTGGTGCGTACTCACAGTAAGAAAGCACTGATGCGCTACGAAGACGTTTACATGCCTGAGGTGTACAAAGCGATTAACATTGCGCAAAACACCGCATGGAAAATGAACAAGAAAGTCCTAGCGGTCGCCAACGTAATCACCAAGTGGAAGCATTGTCCGGTCGAGGACATCCCTGCGATTGAGCGTGAAGAACTCCCGATGAAACCGGAAGACATCGACATGAATCCTGAGGCTCTCACCGCGTGGAAACGTGCTGCCGCTGCTGTGTACCGCAAGGACAAGGCTCGCAAGTCTTCGCCGTATCAGCCTTGAGTTCATGCTTGAGCAAGCCAATAAGTTTGCTAACCATAAGGCCATCTGGTTCCCTTACAACATGGACTCGCGCGGTCGTGTTTACGCTGTGTCAATGTTCAACCCGCAAGGTAACGATATGGCGAAGTTCTTACGCTGGCGAAAGGTAAACCAATCGGTAAGGAAGGTTACTACTGGCTGAAAATCCACGGTGCAAACTTTGCGGGTGTCGATAAGGTTCCGTTCCCTGAGCGCATCAAGTTCGTTGGGAAAACCACGAGAACATCATGGCTTGCGCTAAGTCTCCACTGGAGAACACTTGGTGGGCTGAGCAAGATTCTCCGTTCTGCTTCCTTGCGTTCTGCTTTGAGTACGCTGGGGTACAGCACCACGGCCTGAGCTATAACTGCTCCCTTCCGCTGGCGTTTGACGGGTCTTGCTCTGGCATCCAGCACTTCTCCGCGATGCTCCGAGATGAGGTAGGTGGTCGCGCGGTTAACTTGCTTCCTAGTGAAACCGTTCCCAGGACGTCTACGGGATTGTTGCTAAGAAAGTCAACGAGATTCTACAAGCAGACGCAATCAATGGGACCGATAACGAAGTAGTTACCGTGACCGATGTGAACGCTGGTGAAATCTCTGAGAAAGTCAAGCTGGGCACTAAGGCACTGGCTGGTCAATGGCTGGCTTACGGTGTTACTCGCAGTGTGACTAAGCGTTCAGTCATGACGCTGGCTTACGGGTCCAAAGAGTTCGGCTTCCGTCAACAAGTGCTGGAAGATACCATTCAGCCAGCTGATTTGCCGGCAAGGGTCTGATGTTCACTCAGCCAATCAGGCTGCTGGATACATGGCTAAGCTGATTGGGAATCTGTGAGCGTGACGGTGGTAGCTGCGGTTGAAGCAATGAACTGGCTTAAGTCTGCTGCTAAGCTGCTGGCTGCTGAGGTCAAAGATAAGAAGACTGGAGAGATTCTTCGCAAGCGTTGCGCTGTGCATTGGGTAACTCCTGATGGTTTCCCTGTGTGGGCAGGAATACAAGAAGCCTATTCAGACGCGCTTGAACCTGATGTTCCTCGGTCAGTTCCGCTTACAGCCTCATTTAACACCAACAAAGATAGCGAGATTGATGCACACAAACAGGAGTCTGGTATCGCTCCTAACTTTGTACACAGCCAAGACGGTAGCCACCTCGTAAGACTGTAGTGTGGGCACACGAGAAGTACGGAATCGAATCTTTTGCACTGATTCACGACTCCTTCGGTACCATTCCGGCTGACGCTGCGAACCTGTTCAAAGCAGTGCGCGAAACTATGGTTGACACATGAGTCTTGTGATGTACTGGCTGATTTCTACGACCAGTTCGCTGACCAGTTGCACGAGTCTCAATTGGACAATTGCCAGCACTTCCGGCTAAAGGTAACTTGAACCTCCGTGACATCTTAGAGTCGGACTTCGCGTTCGCGTAACGCCAAATCAATACGACTCACTATAGAGGGACAAACTCAAGGTCATTCGCAAGAGTGGCCTTTATGATTGACCTTCTTCCGGTTAATACGACTCACTATAGGAGAACCTTAAGGTTTAACTTTAAGACCCTTAAGTGTTAATTAGAGATTTAAATTAAAGAATTACTAAGAGAGGACTTTAAGTATGCGTAACTTCGAAAAGATGACCAAACGTTCTAACCGTAATGCTCGTGACTTCGAGGCAACCAAAGGTCGCAAGTTGAATAAGACTAAGCGTGACCGCTCTCACAAGCGTAGCTGGGAGGGTCAGTAAGATGGGACGTTTATATAGTGGTAATCTGGCAGCATTCAAGGCAGCAACAAACAAGCTGTTCCAGTTAGACTTAGCGGTCATTTATGATGACTGGTATGATGCCTATACAAGAAAAGATTGCATACGGTTACGTATTGAGGACAGGAGTTGGAAACCTGATTGATACTAGCACCTTCTACCACCACGACGAGGACGTTCTGTTCAATATGTGTACTGATTGGTTGAACCATATGTATGACCAGTTGAAGGACTGGAAGTAATACGACTCAGTATAGGGACAATGCTTAAGGTCGCTCTCTAGGAGTGGCCTTAGTCATTTAACCAATAGGAGATAAACATTATGATGAACATTAAGACTAACCCGTTTAAAGCTGTGTCTTTCGTAGAGTCTGCCATTAAGAAGGCTCTGGATAACGCTGGGTATCTTATCGCTGAAATAGAGTACGATGGTGTACGCGGGAACATCTGCGTAGACAATACTGCTAACAGTTACTGGCTCTCTCGTGTATCTAAAACGATTCCGGCACTGGAGCACTTAAACGGGTTTGATGTTCGCTGGAAGCGTCTACTGAACGATGACCGTTGCTTCTACAAAGATGGCTTTATGCTTGATGGGGAACTCATGGTCAAGGGCGTAGACTTTAACACAGGGTCCGGCCTACTGCGTACCAAATGGACTGACACGAAGAACCAAGAGTTCCATGAAGAGTTATTCGTTGAACCAATCCGTAAGAAAGATAAAGTTCCCTTTAAGCTGCACACTGGACACCTTCACATAAAACTGTACGCCTGCCTCCCGCTGCACATCGTGGAGTCTGGAGAAGACTGTGATGTCATGACGTTGCTCATGCAGGAACACGTTAAGAACATGCTGCCTCTGCTACAGGAATACTTCCCTGAAATCGAATGGCAAGCGGCTGAATCTTACGAGGTCTACGATATGGTAGAACTACAGCAACTGTACGAGCAGAAGCGAGCAGAAGGCCATGAGGGTCTCATTGTGAAAGACCCGATGTGTATCTATAAGCGCGGTAAGAAATCTGGCTGGTGGAAAATGAAACCTGAGAACGAAGCTGACGGTATCATTCAGGGTCTGGTATGGGGTACAAAAGGTCTGGCTAATGAAGGTAAAGTGATTGGTTTTGAGGTGCTTCTTGAGAGTGGTAGTTTAGTTAACGCCACGAATATCTCTCGCGCCTTAATGGATGAGTTCACTGAGACAGTAAAAGAGGCCACCCTAAGTCAATGGGGATTCTTTAGCCCATACGGTATTGGCGACAACGATGCTTGTACTATTAACCCTTACGATGGCTGGGCGTGTCAAATTAGCTACATGGAGGAAACACCTGATGGCTCTTTGCGGCACCCATCGTTCGTAATGTTCCGTGGCACCGAGGACGACCCTAAGAGAAAATGTAATCACACTGGCTCACCTTCGGGTGGGCCTTTCTGCGTTTATAAGGAGACACTTTATGTTTAAGAAGGTTGGTAAATTCCTTGCGGCTTTGGCAGCTATCCTGATGAAGCGGCGCACAAAACGCGAAAGCGTTTCACGATGATCCGAAAACCCGAAACAACTTCACAAGATGAAGTTG
+
GJGFFHJJIJ:999DFIIJGGFHGJJHHGFFJJJGJJJJJJEHJJJJHHIFIHHJEJJHJGJI=<==D0017;CI87777=BCBEDJGIDGJJHJJJHJ;555BDFBA@=/...79:;<<@BCAJD99A96..,)*+111=BHEDJIGJJJJJJGHFB?>;;<6444+&%$&&(()+-.333;;:=<7878@AABDFJJHJJ<;;B@JJIFFGDJGJJGJJJCFBCCA@@@@@>@EGJGDFFGEFEEJIEJJGB?>??FI;=:9/)**'('/2378CEG=J7768DBDD?;;;>B><6&&&%&&)22)(()6BHGJEEFA@@?BABJHEGEEDFIIDCBBDAA@?DDAJJJJHFCDJJJEGHJFJJHEJJJJIJGFFDCB@ABFEEDFFFDGIJJJJJIFJJJJJBA>?@@IHFJHJFIEJFFJIJIJIGGJFJHFGJ'''(AB???C?HIJHDJHJJJJGEEBHJJGJGJJJJJDAABGJJJJJGJFJJIIEHJEEFJJJJFFFE@B92/.-///30./22C=<;12..;/CDFEIJJFDCCGJJJJJJEEGJJIEFCJDA777FJJJIDGFHJIGJFJHJJHJJHGJFIFGHIIJJF@8678?CJJEGHJFDCABDG>=?@GDDBB<67CFIHGGIHJJJJG?=>>AHHJEEJIGIJJDFFEHJGJGCCEJHIGHEFJJJJJJEGJIHHJGJFJJJJJEG;;BAAEI;43350///<***,***::<=F@ABBGD?94446A8***+/:5CBBCEJJDF9999<(%%$$'(%%%%&+0>AGJJJJJJJJHJJIJJJGFEEJGJFJBA9D9D97.,,,.JEHJDIJJJJJJHJJDBCDE;:722.--079;:A=-,,.12224;1;01B?B@<JJGJJHEEB:868C+(('(()(178444:?@AACEBDCDFIHFJJFFHGIJHJHJJJJJJJJJFJFJJGEIFBCHJJGJJJIHHC::==>AEEGBJHJJHJJJCJJGHGHJJJJJFJJIGGJDGF==<677JJB@-++,2.**)*/?DGJEJJJJIJJGHJJJJGJHD:56JGJGGJJJJJJFJJJJFJJ=<=<DFJJGJJJJJJJGIEEBC8JJJJHJFEFEFIJIJJIHJIHJJHJJJCEFBFEGIJJGFFGGJB?A?DCDDIJJIJ3331/((.08<.../>?BEGJJJJCHFFGDJGHJJJIJJJEGJJJJJGFJJGJJHJJJJJJBCDDCIGGDB@>>CDED989?GFHJFFJHHJ??>>B9//-)($$%&&())>JHE8888JDDDGHJIJJJEEIGDJJJJJJJJJJGJIJJJJJHJFJE>:99@@@JJGIJFJJDGDFIGHJIIGFEJFJFG<=JJJGJJHA<;;<JJGHJJJJJ<<<<IIJ<<23//00333/00.033DJDJ<BB>?@AJHJHJGHJHGEFGGEJECC=*)),(((*('033/.*(**-0/2313333IGJHBCDC=+(()%%%1112:FIGEBGIHGDEJJHGJJJEJJFFB;'@CJJJFJJJJFGEGGIJGHJHJIJJJGJJJGJJJJGHJIJDJEGIJJCEBCJIJJGHJGJJHJJJJEEJFEFEDEFJJJJHJJJGJHGIJFJEFIEC=:;@CGJFIGIIHJEGFEEIJJHJJJJDJGJFJDAB;3335FB:::;EGJJFHIJGJJJIDCCDDGIJEJHJJGHJFJEIJJJJJFJHGJJJEDG>???DDBCGEHFJIJJGFGB@??9999CAD97644;6640/.))*+)>BDFFFJDJGJEGEIJGJFGHJJGJJJEJGFJJEJJHHJEIDEIDEGJJIJJJJJGJJJJJJEFJJHJGHFJHFJJIJJJ<:::8;:9(&&%).2<<=A888EHJHEGGFFGBBABDFGBB988>?DCABB;988<=IHJJJJEJIFCEHHJJEFB:;>??JHDHHC?>>AFHHJIJJJGEJGJJJJJG@??DFGJHJFEEEDEFJJHJI5443.-*)*-+&&&&'/0'@CDHFFIIHJHIJCABBJJG:999BAEDAA>=?@::<@CIJJIHJJHJJHGJHDFDD1000//*-*-)'(///=>@B==>@DCGJJJJGFGJJIJJJHJHFJIJJJJHGE;BCEFJ889JGEBGDGFFABBABJFJJJJFJJJFDCCJJFJEFJJGJJJJ??JJJGHJFHGFDJJGJJJJJEHIIJDHIJIEEJJJGJBC))((((((---<<8@?J9999JIJBA=@;:>?@I2223=:=8:7B35EJIJJJDJJJJIFJJJJJJJJJFJHJJJIGJJFJJFFJEJ444JDGFCEHJJHGIJJEJIIJGJIGJJCHJJJFGJFJHGFHD6JEJJJIIIEJGF9FJH7777B==AEFGEJHICB<999DDFDFJJGIJIJJJGJGJJJFDDFEJJHFCJFEA@@CB?>>>>???F>:3:''<>IFFEJFGIHJIIJIJJDEGEJIJGGJHFDGJJGJHFJIIEFFCFDGJFEEAACCIGJFHGGGJJHJJJHHJFFGJJGJIJIGJIIGJGFFGJJJHDBDCJGGIIJJIJJJJJJJJJJAAAAFGJBF-,,,,87668631234335589CF>==GG=:99@EACFGEE:99.:7,'(9A?==>?CED@BD;899DEJJJGG@BGEJCGFJGGJIJJEHJJJFJDBDDIHEJJJJJJJJJIFHFJHJJJJJJJGJJHJJHJFHJGJHIIJJGIHHJJJGIGJJFGJJGJFFGGGDBCEEE...=.HJJDFIFGFDDAFFFDBA@>@66DJFJJJHJIJGEFJJJJIEHJJGFG8555FFFJGJFCBCFHDJJJFIFJJJEJEGDBCEJFHFEGIHJJJJGIGJGJBBB=EFHGCEDHJGFJJJJJJEJJJHFJJ<;?==CBB?@A@EHJGJJEHDD=<>BBCEDF00001CFDDEJJJJJJJ?@<<=BDHDE786466799=;::>0,*/@GJJIFJFJJI@@BACDB@?>??IJFC3111JG>>?AJGFJGJJJJJJJJJJEGDCED?@?AJIGHFIF>::;E??DJGHJFJJHJJGIFHJJJJGIIFCEGJIHGJJIFHJJFHDIGFGIFJJGJGJJHFJJJGJFIEDECEFFIFCJJFJJE>;::=83>J>>>>IJJIJIEFEHJFGGJJFJFGJJJHA?><;433))))+-68:CDEFGEJGFJ;JEJJHJFIJJJHEHHHFDDFH??@>CAC668EJJHE@@JJI>>6554GJ=FCGFGJIJHGIJIJGFCEEJBJHJJGCEEAD;7/0,*%$$%&&2;<9BFIJJHFJGJJJHJFJJFJGIFDFJJBAAAJJHJIJHJJHJGEDHFJJDGGDC?;4.-*)))./068>35BBADGD@><>EEJEDEBGDJHJJJJJJEDFGJJJ?>==AHJFFGJJHFCE<;;;DDF=>6666@::9:6565<,+($$%/,.56:;FCADFGIJF666?BCCFH?==>@=76<33GJJJ3333JJJGHJJJGJGJJJJJJJJJJJJJJHJFJGJJIC?DFIB@@??>AJHJGJIHJJJJGJICIJFE<879764,(&'(),,,:=A??FJGGIIJGGHHJGJJJJJJJJJJJJJJIJJJHHHJEJGDJGJJJHJJHJJIJJGEDGJGGEEJCJGG>;9:;FHJEBBA0000>ECA@-,,,:4444;CDDACBJGGJEJI@@@DJCGJGJIJJJJIJIIBABAGJEJJJJIJG;;;:AEJIJJGHHJJJGGGJFJ?0000DAFA5332225788=DGIH@A=B>>?FEGGFDFDEDJJJJJFEJGHGIJIJJJDJGCGCFIJGJJIJHJCDDCF66JJJJJJHIJJJABADDDHDCACCC@A@JJJJJJJJJJHGIJJJJFD<:::2,-5AHEAC@@@@A@C>?5..449=755:II76555555=>AB;;;<5557JJJJJIJGJJJDEDGJJGHIEFHJHJGFJE>JHJHIGJJEED2227G=DBBBFDE@EA@<<>09989:>JHA?71/11AJJJGJJJIHJJJJJJFHJEHJFFBA@<<:8++0JBB??>AJJHDEC0/**421.//0444A?@?AEBBBGJJFDEE>=;:7434,*''((%
@Stanford_p7n_1_WT_T7_Gibson_BigLinear_40_419
CCGATATGGGTCTTCTGCGTTCCGGCAAGTTGCCGGAAAACGCTTTGGGTCTCACGCTTTGGAGGCGTGGGGTTATCGCTTAGGCGAGATGAAGGGTGAATACAAAGACGACTTTAAGCGTATGCTTGAAGAACAGGGTGAAGGAGACCGGTTGACGGAATGGAGTGGTGGAACTTCAACGAAGAGATGATGGACTATAACGTTCAGGACGTTGTGGTAACTAAAGCTCTCCTTGAGAAGCTACTCTCTGACAAACATTACTTCCCTCCTGAGATTGACTTTACGGACGTAGGATACACTACGTTCTGGTCAGAATCCCTTGAGGCCGTTGACATTGAACATCGTGCTGCATGGCTGCTCGCTAAACAAGAGCGCAACGGGTTCCCGTTTGACACAAAAGCAATCGAAGAGTTGTACGTAGAGTTAGCTGCTCGCCGCTCTGAGTTGCTCCGTAAATTGACCGAAACGTTGGCTCGTGGTATGAGCCTAAAGGTGGCACTGAGATGTTCTGCCATCCGCGAACAGGTAAGCCACTACCTAAATACCCTCGCATTAAGACACCTAAAGTTGGTGGTATCTTTAAGAAGCCTAAGAACAAGGCACAGCAGAGAAGGCCGTGAGCCTTGCGAACTTGATACCCGCGAGTACGTTGCTGGTGCTCCTTACACCCCAGTTGAACATGTTGTGTTTAACCCTTCGTCTCGTGACCACATTCAGAAGAAACTCCAAGAGGCTGGGTGGGTCCCGACCAAGTACACCGATAAGGGTGCTCCTGTGGTGGACAATGAGGTACTCGAAGGAGTACGTGTAGATGACCCTGAGAAGCAAGCCGCTATCGACCTCATTAAAGAGTACTTGATGATTCAGAAGCGAATCGGACAGTCTGCTGAGGGAGACAAAGCATGACTCGTTATGTTGCTGAGGATGGTAAGATTCATGGTTCTGTTAACCCTAATGGAGCAGTTACGGGTCGTGCGACCCATGCGTTCCCCAAACCTTGCGCAAATTCCGGGTGTACGTTCTCCTTATGGAGAGCAGTGTCGCGCTGCTTTTTGGCGCTGAGCACCATTTGGATGGGATAACTGGTAAGCCTTGGGTTCAGGCTGGCATCGACGCATCCGGTCTTGAGCTACGCTGCTTGGCTCACTTCATGGCTCGCTTTGATAACGGCGAGTACGCTCACGAGATTCTTAACGGCGACATCCACACTAAGAACCAGATAGCTGCTGAACTACCTACCCGAGATAACGCTAAGACGTTCATCTATGGGTACCTCTATGGTGCTGGTGATAGAGAAGATTGGACAGATTGTTGGTGCTGGTAAAGAGCGCGGTAAGGAGCTCAAGAAGAAATTCCTTGAGAACACCCCCGCGATTGCAGCACTCCGCGAGTCTATCCAACAGACACTTGTCGAGTCCTCTCAATGGGTAGCTGGTGAGCAACAAGTCAAGTGGAAACGCCGCTGGATTAAAGGTCTGGATGGTCGTAAGGTACACGTTCGTAGTCCTCACGCTGCCTTGAATACCCTACTGCAATCTGCTGGTGCTCTCATCTGCAAACTGTGGATTATCAAGACCGAAGAGATGCTCGTAGAGAAAGGCTTGAAGCATGGCTGGGATGGGGACTTTGCGTACATGGCATGGGTACATGATGAAATCCAAGTAGGCTGCCGTACCGAAGAGATTGCTCAGGTGGTCATTGAGACCACACGAGAGCGATGCGCTGGGTTGGAGACCACTGGAACTTCCGGTGTCTTCTGGATACCGAAGGTAAGATGGGTCCTAATTGGGCGATTTGCCACTGATACAGGAGGCTACTCATGAACGAAAGACACTTAACAGGTGCTGCTTCTGAAATGCTAGTAGCCTACAAATTTACCAAAGCTGGGTACACTGTCTATTACCCTATGCTGACTCAGAGTAAAGAGGACTTGGTTGTATGTAAGGATGGTAAATTTAGTAAGGTTCAGGTTAAAACAGCCACAACGGTTCAAACCAACACAGGAGATGCCAAGCAGGTTAGGCTAGGTGGATGCGGTAGGTCCGAATATAAGGATGGAGACTTTGACATTCTTGCGGTTGTGGTTGACGAAGATGTGCTTATTTTCACATGGGACGAAGTAAAAGGTAAGACATCCATGTGTGTCGGCAAGAGAAACAAAGGCATAAAACTATAGGAGAAATTATTATGGCTATGACAAAGAAATTTAAAGTGTCCTTCGACGTTACCGCAAAGATGTCGTCTGACGTTTAGGCAATCTTAGAGAAAGATATGCTGCATCTATGTAAGCAGGTCGGCTCAGGTGCGATTGTCCCCAATGGTAAACAGAAGGAAATGATTGTCCAGTTCCTGACACACGGTATGGAAGGATTGATGACATTCGTAGTACGTACATCATTTCGTGAGGCCATTAAGGACATGCACGAAAGGTATGCAGATAAGGACTCAAACAATCTCCTGCCGTAACCGGGAGGTGTTCTGATGTCTGACTACCTGAAAGTGCTGCAAGCAATCAAAAGTTGCCCTAAGACTTGCCAGTCCAACTATGTACGGAACAATGCGAGCCTCGTAGCAGGAGGCCGCTTCCCGTGGTCACATCTCGTGCCTGACTACTAGTCGGACGTAACGGTGGCGCTTGGGAAATCACTGCTTCCGGTACTCGCTTTCTGAAACGAATGGGAGGATGTGTCTAATGTCTCGTGACCTTGTGACTATTCCACGCGATGTGTGGAACGATATACAGGGCTACATCGACTCTCTGGAACGTGAGAACGATAGCCTTAAGAATCAACTAATGGAAGCTGACGAATACGTAGCGGAACTAGAGGAGAAACTTAATGGCACTTCTTGACCTTAAACAATTCTATGAGTTACGTGAAGGCTGCGACGACAAGGGTATCCTTGTGATGGACGGCGACTGGCTGGTCTTCCAAGCTATGAGTGCTGCTGAGTTTGATGCCTCTTGGGAGAGAGATTTGGCACCGATGCTGTGACCACGCTAAGGCCCGTCAGATTCTTGAGGATTCCATTAAGTCCTACGAGACCCGTAAGAAGGCTTGGGCAGGTGCTCCAATTGTCCTTGCGTTCACCGATAGTGTTAACTGGCGTAAAGAACTGGTTGACCCGAACTATAAGGCTAACCGTAAGGCCGTGAAGAAACCTGTAGGGTACTTTGAGTTCCTTGATGCTCTCTTTGAGCGCGAAGAGTTCTATTGCATCCGTGAGCCTATGCTTGAGGGTGATGACGTTATGGGATCTACTTCCCAATCCGTCTGCCTTCGGTGCTCGTAAGGCTGTAATCATCTCTTGCGATAAGGACTTTAAGACCATCCCTAACTGTGACTTCCTGTGGTGTACCACTGGTAACATCCTGACTCAGACCGAAGAGTCCGCTGACTGGTGGCACCTCTTCCAGACCATCAAGGGTGACATCACTGATGGTTACTCAGGGATTGCTGGATGGGGTGATACCGCCGAGGACTTCCTTGAATAACCCGTTCATAACCGAGCCTAAAACGTCTGTGCTTAAGTCCGGTAAGAACAAAAAGCCAAGAGGTTACTAAATGGGTTAAACGCGACCCTGAGCCTCATGAGACGCTTTGGGACTGCATTAAGTCCATTGGCGCGAAGGCTGGTATGACCGAAGAGGATATTATCAAGCAGGGCCAAATGGCTCGAATCCTACAACGTTAAACGAGTACAACTTTATTGACAAGGAGATTTACCTGTGGAGACCGTAGCGTATATTGGTCTGGGTCTTTGTGTTCTCGGAGTGTGCCTCATTTCGTGGGGCCTTTGGGACTTAGCCAGAATAATCAAGTCGTTACACGACACTAAGTGATAAACTCAAGGTCCCTAAATTAATACGACTCACTATAGGGAGATAGGGGCCTTTACGATTATTACTTTAAGATTTAACTCTAAGAGGAATCTTTATTATGTTAACACCTATTAACCAATTACTTAAGAACCCTAACGATATTCCAGATGTACCTCGTGCAACCACTAGTATCTACAGGTTCGATTCAACTATGCGTACCTCGAAGCGTCTGGTCATATAGGACTTATGCGTGCTAATGGTTGTAGTGAGGCCCACATCTGGGTTTCATTCAGGGCCTACAGTATGCCTCTAACGTCATTGACGAGATTGAGTTACGCAAGGGACGAAGACTAAGAGATGATGGGGAGGATTGACACTATGTGTTTCTCACCGAAAATTAAAACTCCGAAGATGGATACCAATCAGATTGAGCCGTTGAGCCAGCGCCTCTGACCCAAGAAGTGTCAAGCGTGGAGTTCGACGTCTTCTGATCAACAGATACGAGAGAGCAAATCTGGACGCAAAGGCCTCAAGGTCGAACGTGATGATTCCGTAGCGAAGTCTAAAGCCAGCGGCAATGGCTCCGCTCGTATGAAATCTTCCATCCGTAAGTCCGCATTTGGAGGTAAGAAGTGATGTACGAGTTTCACATGTGTGGAGGCTAGAGTCGCTTCCGTGCAATCCGGTGGACTGTGGAACACCCTTGGGTTGCCTAAAGGATTCGAAGGACACTTTGTGGGCTACAGCCTCTACGTAGACGAAGTGATGGACATGTCTGGTTGCCGTGAAGAGTACATTCTGGACTCTACCGGAAAACATGTAGCGTACTTCGCGTGGTGCGTAAGCTGTGACATTCACCACAAAGGAGACATTCTGGATGTAACGTCCGTTGTCATTAATCCTGAGGCAGACTCTAAGGGCTTACAGCGATTCCTAGCGAAACGCTTTAAGTACCTTGCGGAACTCCACGATTGCGATTGGGTGTCTCGTTGTAAGCATGAAGGCGAGACAATGCGTGTATACTTTAAGGAGGTATAAGTTATGGGTCAGAAAATT
+
***@BACEDIGJJJIHIJJGFJFJJJGJHJJCA:,>>CFE?885,++,::5444<<=>>B@DBIGDDCBFEE>70/.,,-12./0<99999:9>EJIDGHIJFJHFJJJJIFJGFDJGJIIFEEHA>9DEHJGEAA@?=HFEE52*&&&''%&*,,,;=ACBEDHG111398<9>:+)))*2/45DHJJFJFFIGJJJJEHDDFEFDGIJ@A@?CEIC>==;:;@HCA::937@4ABCEJJHIJJFGCECACCJFJJGFFFHJIJJGHHJGGJGGHJJJEJGGHAAABFD@??HJJJJJHFDCCG><4000989733@:=D9>@BDJJFJIIJIGJFJJJJJDDCDGJGJJHFDGJIJJJEEECJIJJHIFJDDCFHJ@@A@=2DC---+(()BBEFJJJJHFGEJEGGFGJJHFEBCCGJEIFIGFDJJHGHJJJHJJJJJJDFFJ9988777>67@9@@7666DF@@6((&-,,-16:9:)))(,,<<CJJJHGJIJJJHHGFJJJJJHJJJJF?6I1112GGJJJJJJEJJJJGJJJJJJJJJJJJJGEEEJJJJJ9888IJGJHFGJJIDJGHJIEGD<:;<>?@A666<<:@CBFI7767;,***025=HIHGA??BDFD=?@@DFGHFDCDBC?66*))*20/***3CBGGIGJ>==>>@AAADIJJHFHGHJEDEEHEJJHJFHFEEDEGE@>>CCDJEJHJJCA@:3566JFFJIJHGFCA@@@>9<5445=>>=:::=DHIA@@@JJGJEBCHJJJHJJB=99;@:700;CDBG)))*//*)))(%%'(66=?210012@D@@@@@65451//6@AJJ====>GEEHJDHJJJJ?>IDIJJJJJGFFJGGJIJJJJEJDJFJFDGGJJJIJEDDFJGDEDBCJ>==75463.**+'$#$$$'+028@B?AFJJIIIGHGEEJFEEJFGFJJJJJJJJG?@JJJGJJGJJJIIHGHIFBGEEJJJHIJCCDCFJJHFEJI:CCGHFJFJHJJHGFHJJJJ5444GJGFJFEEHGIGEDJDFIJIJGJJ@@??D31102*+59=<<<89<EFHEIEFCA@>>?@HF>AEFJJJDJDJGJFJEJJGE>::;>JJJJHGFJJJFHJIGHABBEJGJIJ;:>88:;HIJGJJJJJDCFJJ:///167:>@IJJGEDFIFIDFGIDECDHJJHGFFG>?HGHIGJHFJIGEHEFFJJJGHHFEE>?A@GDDDIJJIHDJHFFIEECBJFJJJJEGFE<:BAEJIJHCB@>BDHJEIDCFHHJIH7777;889?><<DBGGJJHJJCCC+***4984441112++*)-..-++,<>?<<=7668531//***&&&))(%%',-.:A?AJJGEFGJHJIJJJJJJHGJJFEEHFEGGFFJJGHHGGCACCGHEEJGFJEEEBBC5557>222659:BB@?----BABEGDFEHJJHJGJGEDEJDEJGGIFJFGIJJAB@@EJHFGDJGIFEGJJGIJHJEFFJJJHEHEJDGAAA@HEJJJGEIJIDDDGHJGJHJJHGJHGHFFJABEGJ?@??HFEJJJGJGFDEBCAAC?@GFGEGJC;:3-----*)((+,.:;AJJJJFFJJHJJJHFEDHIJGGJHHJIIJFGEJGJIFHJJGIGJFDEHEJHFHJIJIJJHHGIJGJJHJJFJIIFJJFHGHFICDDIJJJJBJIIJEJEJJEFEGJ@ABAJJJJJJB??;80.+,,((()333233@?@DEFFJAA?=E@GCB7775BB>>>?=<;9:;>;;8/+,+,,,99;;:8:EJJJGCCED000HHGIDFED<;;;...+,*-=>IJGJFJJIFJGJJGJJFDFFJHHJJCDCGIFCEEHEBFGJJJJJHEJIJJJJJJIJJJGFJDEJJFHJJGJJEEFJJJJDJHJHCDGJFGGFEECE<;64555CDCCDFEHGFFJEI?;;<AAAFFEHIGHGGJJHDBBCBDHJJJJJJBJHJEFFJ@>==>FJHJIIGJJJJFFJHJIED@ADBD<<<<>77CCJDEDCDDFGEDCCCJJDHDCJJJDA8CBC?99>AJDFBB@??CJHFFHJDDBEHEGEDECB:;=75445?>AD:::8<=6CCCBC@?:83348;<=>JJFEGHFFFEIJJJJIJJFHIHJI????FGEGHJFHGHGFFCFEGCGCDCEED4...5;<=/.4<82/0289775311.//0779<BDHJIGDDEDEJGJJJIHECEIJJJFHFJICHIDJIGJGJJDCCCCDEJGFAA@AHJJJEFD>==>FIE667/,,-96889??55586A@BBA=;;;=999:=<<=AA///;;;CB8666<8656611..0/*,,,.;9;<BFCAABB;;;<BCCJHJ????EDJIDEA@AAEAABCECDAAAABBBBEGECDCCCDC@@AAH;995667:;<?@CECFDFJJ>?>?CACDEEFFCBDAB@@@A@@)))-0''))+,4410/..//162235<8672434;.,(&&&&&%&'.56-&&-.('')3-,('&*(('***/28>?>?@JFGGFFE:::;JHJHIJHGEDEA8,,0.-,))--99;>CDEDEJJIHHBECCJIFJHF@@?=>B211000++)*-704,,+++-9,FJFJIIJJJJJJGFJJJGJJHJ<84(''&'&%'++-379;;<<;111/'''8EDCFJFJJGEGFGJHFFJEHJJHGGGJBCABJ8899>@@HJJFJGHJJHHGJGJDIJ8888JJJFJJJJHJHIJFGJJJHFDJEFFJJ<=DJJ=<<;==;877;;@1//1:;;;?=:6=5566;:;>@?BDC<;;9:;;AD7EDDJDEJJJJJJIJJJJGJGJJJ6555FEFHJJJCB<D<=.**,>@IJIJGJJEJEIGGHEJJJGFDDGJJIAJJJJJJGJJJHEBA2222EBEDJHJJJJJDECEGHHDEHJJEBFCFHDJJDHFEAD@?@EGDD@?B><<=87612BFJJGDHHIGGIFJJJJJ>?>>JJGGGJIGFH:.-++-+)*--431+5AIJJHEDEEECCFGFIJIFGBCDEFIJGFEJIJJGFJJJJFJGJJA?D9B6459FGFEBCGCGJJJJHJFJJHJFJFFJ@BBF@BACIFFJI?JJIJJJIGJJHABABJJJFJJIIGJID;:;<CGDAABCEGFE@AACJEFGFDCHDBEECICAABDFGGFJFFJIJEGJFGFEJJDFHHJJJJFCCEIFA?>JJIJIB?@3?=<FJEEEC?;:JFDHH>><;<>;0.0-/..000;:550;=@>>>>:>>>ECCIJGGIECGC?>9998;1)*()))''())/5/467A<:445212=1ACCJJJHFJEEJIJFJGDDBEJDGEABFIIFGHE?@@FB@:20/049;<FFJGJGDGJE4334DGGIIFJFDCFC@@=***3:=?FEABDBD@@@BEBA@>==??>DA@=>?BD=<=<=BDFEHFFGFEJB?B654@FCJGA@@AFGIJEHDGJHHEIJIGDG@=>>?H>JJJJJFFHEFFGDFIJ>>>777,,,-235<993./--((39DDBGEHDEGBAHDFGEGFHHECFJJJGEEHFJIJIHB?==CAB@8BD@DA77<>@>9//:657<??GDGJDDIIEEDDB@@AC>>==AABFADDICC@@DDEDJFBAADIGIEJEDDDHFA>>=>ABCIDBCG==967@B><7444;6568??>>HGEFEDDEFDDE@=@JJJJJD>>>A;<;<@:999>BA+)(&&&+,+*+**))&&&%()++,.---=CCDEGCBCBCHBA?3<?IDFEJFCCCDECEECCDEEBEEEFHCHFCCAIDHDAC=?:877ACGJGDEFDCDFE3333:?GDB@JD444?;:934554EEHEACCCJHDCEBCBBIGB?@@AEDA==?@EDECDCAECDHHBDBEJFDJJFDCCBC;;::=>FFCCBFBCD?=?0000BCA9FI:CA@?AEFD@>=>JD@@?@>B@@>>9889;=A=<==CEFFEJDEGIGDCEBBCAIFJIBCCCGEFIDBCA>ACCDBEGHB@B@BABDB@A@DEDCF65458;>=>@AAB+**%$$$%%$$$$$$7JB>==@DIJEEDDD<;;:>AAA@@B@B@@AAIHJIGHGEAABABDFDGEG???FIGIHJJHIJFEEDBCBDHJJDG**)*&&),.+-)*10--7/):=;<::;<>ABDC::;HGGJFEHGGJFJGJGJJCDCCGBC8833432120/-**+0*+7;:@B=<8/00JHDECEF>>>4454424223344/0876:=;;99889>650****6=?ACAI9888DJB<;;B@001<CEJI>>=?EADDFJIJJHJGJJIIJHGHJHFGIJJJHJJHFEDEE5-'%%%&)(%&$$&%%%%&%$%&'$$%&(((''&&%$#$%+1==>?CIJIFGJJGJGIJJIJFDEFGJIJDGFIEFGJHJHGHJDIGJJIJJJIHJIFJHHJGGD.---@2112=87967-0.+-6AJFCGGFJIJJFFDEGJIIGJJJJJGFEDD??;=8-)&&%%&)%))*-..//..9<<:=5,,-..,,-.,4267<?@?EJGJJJGJJHJJJJJJFC?:+(3+,-IJDFJE::EEJFJJFBBCFJJJGGFEIJJIFIJGFJJFDBBGDFJJFJGJFJJGEGIJGIFIJHJFHJGFFDJDD@5544500005422334443345225:9@AEGJJB>>>FJDIDC@@A><<<<EHJGJIHIEDHDJHGGJFJJB>>>=ECEEJHIFGFFFIJJJIJJFIFEJDFFDJGGHJJJJJFECEFJJDFJJIB@@@AF::@JHCJGJJJJEDDCEGHGGHJEEFGGJJD;764126889?9;CAEDEJEFHJ@@@@JDDCBEFEJHJJFGEFFEJFEGJFHG>??EJJCCBBDDEIFJHDA?AD;889A9=>EJGFCHD=10024<***+)(()(('&$
@Stanford_p7n_1_WT_T7_Gibson_BigLinear_40_420
TTAGCGGTATACATATCGGCACGGCCTAGCGAACCGACCAATGGTGTCCAATAGGCTTGACCTTGGCTGTTCCAGCCTGGTGGTTGCTGCACGATAGCCCATACCTCCAGCACCACCGCGTAACCGAGAGAGTCCCGGTTGTGCCGCTTGAAGGGCAGATTCAATTTTCTGGTCACATACCTCCCCGTCTTGGTTCCTTTAGCGGCAACAATAGGTGCCTTAGTTGTGGACTACCGAGTCGAACGCACCGGATGCCTAAGCACTCGCAGCGGAAGACCCCATGATAGCCAGTGGGTCCAGAACCATCTGTAGCTTACTCTTCTGTTTCTGTTCGCTCTTATAGATTTCGTCAATCTGACTTGCAGCACTTTGAGTACCACCAAGTTGCTGTGCGAAGATTGCTTGGTAGTCACGGCGATAGTTCTCAGTTACCATATTGGCTTCCCGAATGAACTGTCCGCTTCTGTGACTCGCTTAATGCGGTCCATTGAGAACCTCAAGCATACTCTCTCCGATAGCCGCTCGGATAGACCCAATAGCTTGGACCTTCTGCATGTTCTGTGAGGTCAACTCGGCGGACGCTTCCTCAAGTTTACTTCGAGCTTGCAACGATAGGTCAGCATTCTGGATGTTCGTCTGCCTCATGATTTCCATAGCTTGACGACGACCAGCAGCGGTCTGAGCGGCAATCATTTTGGCCTGAGCGTTCTGACCACTGATAGCCTGAGCGCCAGATATAGCGATAGGTATTGCGGCTGCCCAACACATATGGTTATCCTCCTTTCGTGATTGTAAATAACTGAAATTGACCATCTCGTGTGTACTCTTCCATGGAATACCGCACCGATAGTGTTTGAGGAAACGAATGTGGGACGTATTGCCTACCCATACGTAATTCCAAAGAGTATCATACTTCTCAAGCATCTTATCGCGATACTCCATGATTAACTTACGGAACTTTCGCTTAGCCTTTCCACTAAGTCGCCACACTTGGTCGCTCGTAACGAACCAGCACTGGTCCCCGCAGTTACCACCGATAGCTAGAGGGAACCCATAGAGGCTCAACGTGACACACTCGGAAGCATCAGGGAAACTCGGCTCAATACCAGCAGCCTTAGCTTCAAGAATGTCATGGTGAGCCGGAGTGAATACCTCAAAGTCTGTACTTTTAGTAGGTCTTATAGTCATCATCAGAAAACCCTCCCGTAGTCGTATTGTTCTCCCTATAGTGAGTCGTATTAATTTCGAGCCACCACAGGAGGTGCGAATTAAATACCGGAACTTCTCCGTAAGTAGTTACCTTCCCAGCCACACCCAATGATGTTCAGAGGGGTAGTCTCATCTGACAAGATGTATACAGTGTTGAACTTGGCGTTACCAACCACAGGGAATGAATATATCCCGGTCCCTAAGTTCAGTCTCCCAGCCCTCAGAGTGTTAGAGCCTAATCGGGCACCAGCCATTGTGTATTTCCAGTTAGACAAATCGTATACAACATAAATGTCAAACGTACAAGAGTATCGTAGTTAACCCACGCTCGGCGTAACTGTAAGCGCCCAATGTCTTCCGTGGAGGTAGACCCGTCGTCGGCAGTCTGCTTGATGAGGAACTTAGAGAACTCATATACGAAGTTAATGTTGAACCCAATGTACACCATGCGTCCCTCCAAGTTACCGCTGAGTCTCAGCCAAGGGTCGCTATTCCACCAGCCGTAGGTTGCTCAAACACGGTTATCTTACCATCAGGCTCCAATACAGTGATTTTGCCCCTCCGAAGTTTGCACCATAAATTGTTGGAATATGAATAGAGGTAGTGAATGTGTCATCGTTGTATGTTCCACTAGGAATCGTGTATCGAATCTTCATGTCCATAAAGGCACGATAGGGTTCTCCCTGTAAGTCAATGGCGTTCTTAGTGAAAGAGATTCTAGCTAGGAACGTATTGAACTCATTGCGAAGAATCACATACATATCTGAGCTGATACTCTGACAAGCTGAACCTCTAGTTTTCCCCAAAGTCCCAATGAGACCACGACTGTTGCCTTAACTCTTCGTTCAGGTACAGGAATTTGTACATGAAGATTTTACTAGGGTCCCCGTGAGATAGTACCGAACAGAAGTTTTCCGTACCACTTCCGCAAATACTGAACACACCATTAGGGATGTAGTTAGGAACGTGTGATGTAATGTCCTTCAGCATTCTTAACGGAACTGACATCCTGCACAGCGTAGTACCTGTGGATGGAGCGTGAAGCTGGACCTCGGACTAGCAAAGTAGACATTACGCCAATCCCAAAAGGTCTCGCTCGGTCCTGTACGTCAAACTGGGTCGTTAGGTTCAACTCAACCGACTTAGATGTGAGAGTACCCGAGGCAGTCAGGACGAATTGTGCTTCATCGGACCAGATGAGTAACTCTTCTGAGAACGGAACGGCGTACTTAAGGATTGCTATTCAGTCGTACTCACAGCTACGTCTATAGGGTCGTCATCACTAAGGTTCGCAATGGACGCAGGGTAGAAGTTGAAGTATTTTTGGCTGTACGACTTGGATCTGATGTTCTCCCCACTAAGGAATCCTAAGCGGTTACGGAAGAAGAACACATCGTTAATACTTGAACCAACAAAAGAAGGCCAAGGGTTGGTGTCAACGTCACCACAAGACTTAGGAGACCACTCAAGCCACTTGAAGTCGAAATTACCGTCAGCGGCTCGCACAAGAGCGTGTGGCATGGTTTCCCATAGAACTTGGTCCTCAGTGTTCCAACCTAAAGTCTCAGTCCAAACTTTCCGCTCAGCGTCATACCGAACGTAATACTGGTCGGCAGACTTAGAGGCGTCCCCTACGATTTCACCATGTAGCCGTTAGGAGCATCAGTGGCAGCTTAGAGAACGACTGAGCGTGTTGCCGTGGGTCACAGGGTTAATCAACTGGTCTGCGTAGCCATCTTTAGTCGTGAAGGAGTCAATCTGTTGACCACTAGGTGCGGTCACATGGATGAACCCTTGCCCTACATTTACAGTCCAATCAGACAAGTTAGTGCGCATCTGCTTGGCTAACTCTTCAGCTAACCATTGGGCATCCGTATTGTTTACGTGTTCAGGTTGACTACCATCTGGTATCTTATACTTCGCAACGTCTTTACCGTTAATGTGTACAATTAGTTCCCTACCATACTGACCACCACGAACGTTAATCAATCCGTCTTGATTACGGGTTGTAATTCGGTAAGTTGACAGACTTTGTGTTCTTCTGTGCAACAACGTTACGGTTAACGATGAACGTATAGTCTGCTACAGTAACCATTCGCAGGTCGTTAGTGGATTAGCGGTCTTGATGTAGTTGGAACCGTTAGGATACCTAACTTGCTTCTCGTTACCAGAAAGGTCGAACACTCGGATTCCGCTACCAGTGAACACAGCGTAATACTGTTCGTGCTCATCTCGGTTAATCAGGTGGATGTACGGAGCTTGACCTAACGCACCGTTGTCTCCAAGTGTATTTAAGAAAACAAGAGGTGGACGCTTTGGAGGCCCTCGGTCTCCGAAGACCAACCGTTAACTTGGCGTGACCCTTGGTCTGGATAACGAAGGATGTCGGCTGCTGGCTGATACCACCCTTCAAGTTCTTGATTGATTGGCTAATCGGTTCCATTAGAGCCTCCTTATTTATTAATGTTAGTGAAGCGGCGCACGAAG
+
798:CGFJGIJIIGJE=:::<=**,08''/0//.2347:888,,,,542,,-----AA5555@5---.52/*('&%$&&()+-0/,,,,012:=ECJEGJJJFFIJJJFDJCDC02=----;:;1/024.344.*>:EDJGJJJIIJHIJJGJGJJCBBAG===<FBA--'(*)((&'')+-((---CJEB888:JF?C?=@BBBCGJGEGJIFHJJJJGH44444FA<=53++)''')-0000A@?ADDHFGD:.,+-0AABAACCCDFFHEHHJC?BDEJJJGCFBFA>>>@GHJIJHJJGJJJFJJH???JJJACBAGEF;:A@ADGHJDIDHGJEEEJDGFGECJCJFJJEC><<92..'''3333?=:999<<665+*&$$%480002778>DGEA@ABGJJHFJEIJJGJJJHIJIDAAAAFGJJFJFIJJFFFCHJGJCADEJ;75588<((''34=CJJHGJGJ>>>>EGDFH>===E<<<788=98770/6JGJHGJJFFECDEJIJJJJJDABB99:JJJJIJHJJJJJJJ;78?98'1''>@@@HJJJJJHGJFHJJJGEJJJJJJFGJEDGFJJJJFHFJJHGF??>=>??FGFJIJJFHIJIFHJEFH@AA@IJJJGJJJJJJJIHJJJJJJHGJIJJIEHJJJJJJDFGJJGIIHHHHCBBADFDGCCBJFFGIJJJEGFFI8666>C@?AHHJHFGHJJJJJIEEJJEGJJJJHAC@1115110066;=<=>>;;;=A5433.--,'2:@A??BD///F>>D@@BI@D@>DDHGFIDJFJEIGJ?==<IIFJJFJJFFJJJJJGIGJD****89:457788FEBC;<89.,,,)&'&&,,*,->BJFEBAADJJFJJJJIJFGJEEDCDJIHAIFJ@@@?DDCF;FGJFIJJFJJJJFIHIJDCJFHJF=;:67HJGJIJJGHJFIJFFGJJHEJG<;..GJF>>A?BC865:A;0-84:4EH?547::ADAJJIJJJJJJDDCCJJJJJ@A@AC99900004300166;;;BCGJFHGJEFGA00@<44CDEIJHJGJJJEJGJFEEJGIJFJFEFJJFHFJJEJJHAAA@BCCJJHJFB??>>AFGGJJJBDEIJJJJJIGEEFFJJHGJJJ?<;=HFF8889C555AE@AGHIJJJJFJJJJJJJJJCB99:9BBEHFEJJJHJGDG@775++%%&&/0EJGHF<<>;E>>??BJ>>>=@@>E@?CC99334//0;<BFDCJFFIHJI777HGDJC<20/)'(&%&)%&''&&&&&(*+'*,,((('0''562.+.,+,-99>==8940CIJJJIEJJFJJHFJJGGJ>;;>IFJFDAA@@>>EHIJJJHHJJJGJJHGFBEBDCD7778CFGDHGFJGJJJHJHJGHGJGGJD)))*58----.+10,,*+))<=DCBB?=<::62@EGEHFECGFJIJJHFIJFEA=>E;;;;EFJFB@AFA@@@?;7.'''):54443332++*-&%%%+,134733+++/**'&&&&&'))-+))./))));??@ADGFJJFHGFE><<<@;:::DGJDCBDFGHD>>?AEAA85548FJHFJHDAA@A?:;;;JFCECBEFDDDAEA444**)-&&/0/'4@FCCDDA@BA=<=;=>@A@AAAEA>1116<;/..79,,+,1,,0/112131362ADB@A@?>??5323-...7899443870'&&-))),+)(&'/1450///000111112AB@B@@@@@@A?CEDEDEGCEEDCCDBAC>>?>IDA@A@EEADF:<'88;BCDEJBBCDC?@@AHCCEB@@@@AB8778@@?AECBAABBCDDCEDCB@B@ABDGEECFEDHDEDCC@BJC1/00754+***09:<<>?EDEJEECEDHGGEHEFDA=<>>4,/6698?@'''456EEGGEFGI>CA98;999JGF??>>=;+))):<=@???A<;;6777HECCBABA@CCHFDFABA><<@CECAB44=IJGIHDCE55.0<0002?2**+7*/..+,,0=10561113;;<>>GCEBFDCHD@>>?AJED:9311*+?A66>84499DECB?:5335ECBICC>>==9:;8;<;;975559<<IIDGJFC@AHFJ>>??AC9;<;;?>>?FCJJ>6-/7:C?<<=CJABCDEEJHJCDEC@??@EEED@ABDGGGJDCCC<===DIGFGGFJEGJ@BB@A>?>)((**@@A<==;BFGFDEECDBEEFEGDGJJG8886822221==;;--..7840''':=JDJJBDCEJF<543399=B<1005+++0.10---+,&*+,=?>HDJIIGGGJBAA???AGECED<8778BDGJJ????<<;;8888@@6667EDDFD>===BC@B@CEB?==:;767:6==HG>>>=@AAB@/,-..-.211202@BBBBEDFCIJEDECFFDFFEFEJJDDDGBBDEFEBB@@A@;:;:BBFEIH?=>776+'%%%&&'010,,,->>AACB?@?>-,,-FF@A@@ECADDFJGIIIECDDHJIJGJGFFGJJJBCCA5544:<EA;781+2-*'$$$%&&&'+*&')+++++;99:9CAAGFEGGFHFIHJHIJJGJJJDFIJJIJHJJIJJJIIEJJGIJJIJHJJJJJJFHJHIJIJ988;<JGFFDDGHFIHIGJGJGJECEA((((<<<FFAABDC7338@JDEFADDEHFFJJFEGD@DEEDBCFCJJJFEJIHHGHJIJJJG@@@BB=;CIFGJJJCDDEJJGJJJJJGBIJGIHHJJEECDJIE989=CD@F@???IHJJJJFIA@>?42003;=;577..97677GJJJJIJFEEFFIIGIHJJFIHJBDBBF?<:::,,,6>FIEC@EDJHF;;43C;730.1<>;;=<895(()**0--'&'&'1100///*,,--73('''&&%'+.-+'&(0001<>?CDE<;;<JJJJGIJHBA@?G===?;8&&**+5568BAEHEDGJJHJJJJEE??@BJJJJHFJJHHGJHGJHJGFIFIJJGFJIJJJJJCCFHIJIJJJIHGJIJJJJIJHHJJIIJIJJJFJJGJFHJJFFJJGJJFFIJHJIIJJJD@=<=BFJJJJJJJFGGJJJJJJGJJIB<=957****+*589=FJHIJHEH;<77,--,1*('%)&&))(->CEGED@AABJHFDGDFJJJD11//8999;;;=DJJEGGJJGJJEHGIJJJHHJHFHJJJJHJDJJJGHGJJJJJFFCB?8--.8JJJFJJH5555;:765128765588>5DCCJDJGJJJGDIHGJGJIGJJJJHJGHIJIIJJJJHJJJCC@@BCJJJEIJFJFFJIJJJJ<;;;DAA<<<<9--,./.-((((+.....DEGJEDFDECBDDFAFJFJJFJCB??88B@??>=><:)((*,-+)*//@5DB=7656;CEB@FCHJJJFIFFJJJHJHJJJJIJHGJJDBHCBCEFI>>?@FFHJE=J4())?FIFG:::;GJBC@>1144=JE?@<<ABF@AACE?<5(''((&%&(2<<33421212:?BCIFEJIGFHJFIJIJJIB>JIIJJJJJIF@<;<=DDD===:<65345989;87/.'&&'*0=@DDAEC9==>GJGGJJGD63//178662(((4;()))>D@?@?JJHGJ47G3FEIJJECGDEJJGJFHJHJICBB1+))''',3434>@DEJHEHFIIJJJGJFJEJJG///4>HCC;993322((*&
@Stanford_p7n_1_WT_T7_Gibson_BigLinear_40_421
CGCGATACTCCATGATTAACTTACGGAACTTTCGCTTAGCCTTTCCACTTAGTCGCCACACTTGGTCGCTCGTAACGAACCAGCACTGGTCCCCGCCATTACCACCGATAGCTAGAGGGAACCCATAGAGGCTCAACGTGACACACTCGGAAGCATCAGGGAAACTCGGCTCAATACCAGCAGCCTTAGCTTCAAGAATGTAGTGGTGAGCCGGAGTGAATACCTCAAAGTCTGTACTTTTAGTAGGTCTTATCGTCATCATAAGAAAACCCTCCCGTAGTAGTATTGTTCTCCCTATAGTGAGTCGTATTCATTTCGAGCCACCACAGGGAGAATATCAGTTGAATACCAGAACTCTTGAGTAAGTAGTTACCTTCCAGCCACACCCAATGATGTTCAGAGGGGTAGTCTCATCTGACAAGATGTATACAGTGTTGAACTTGGCGTTACCAACCACAGGGAATCGATATTGTCCGGTCCCTAAGTTCAGTCTCCCAGCCCTCAGAGTGTTAGAGCCTAATCGGGCACCAGCCATTGTGTACTTCCAGTTAGACGATTGGTTCTCAACATAAATGTCAAACGTACCAGAGTTCTCGTAGTTAACCCACGCTCGGCGTAACTGTAAGCGCTGAAGCGGCGCACGAAAAACGCGAAAGCGTTTCACGATAAATGCGAAAACCCGAAACAACTTCACAAGATGAGGGGTTA
+
==>88875445GJGIEIFEECDFGJGGHJJJJJCA@<7<>97=534+98-'&&()22,,'&&);>DGCBBABABBG21118889@@?==>;;==--*''''-..AICEDDAB@1//0><@C@CFIHECDDGJI<;;;BFDGGHGECDD@A@BFEGC?88JFJJJFJHEGCCDCD@GJD=>>6566I;99=BF@>448A?;1&&&%&))///676233+++,;;==44JHHGHJHDDAA?A@7441248/..-1+&&&'//251/,*++./)((),.-/*))&'')4459=<<>CDF@A??A777A:86232..//42<==AHEJJBA>=A>?975421('((&%'')387348:@@>>>+++,-6732267ABBB?:@,JGJIJJIJEGHHJJHIJJFCEHCIJJJ><<0.')911111EDFEHEFEDFDDIEHJIJFIFJJJHJJJHJJJHHJJJHJJGCJIF6/..-0.%$$%(&&&&'&&&'*+*00...0076:>>IIA@><=AEED<:8657988A;:::HHJJJJDJJJJJIHFD3333811AF=<<A0...=??A;:::DD==88<@A>31000''&'.-6:9::9:99>@JEGDEEEFGJFJJGJJJIGHJJJFGJJFBBBD>>??F322+++-767<IFB@A?AAJJJJJJJJFJAA@<;;>HHJEGJIH@>=<=AJ>>>>E;<=;88863344555=5
@Stanford_p7n_1_WT_T7_Gibson_BigLinear_40_422
GTCATTGTTTCGGGTTTTCGCATTTATCGTGAAACGCTTTCGCGTTTTTCGTGCGCCGCTCAGCCAGCAAGCTCAGAAGGGCGCTATCATGAACAGCCGAGTGGAACTCAACGGTGTCCTTCAAGACCCTGATATGCTGCGTCGTCCAGACTCTGCTGACTTCTTTGAGAAGTATATCGACAACGGTCTGGTTACTGGCGCAATCCCATCTGATGCTCAAGCCACACAGCTTATAAAGCCAAGCGTTCAGTGACGCTTCTAGCCGTGCTGGTGGTGCTGACTCCTGATGCGAGTCAGTGACAAGAAGGTAACACTTAACGGAGCCACTACGACTTACCGAGAGTTGATTGGTGAGGAACAGTGGAACGCTCTCATGGTCACAGCACAACGTTCTCAGTTTGAGACTGACGCGAAGCTGAACGAGCCGTATCGCTTGAAGATTAACTCTGCGCTGAACCAAGAGGACCCAAGGACAGCTTGGGAGATGCTTCAAGGTATCAAGGCTGAACTAGATAAGGTCCAACCTGATGAGCAGATGACACCACAACGTGAGTGGCTAATCTCCGCACAGGAACAAGTTTCAGAATCAGATGAACGCATGGACGAAAGCTCGCCAAGGCTCTGGACGATTCCATGAAGTCAATGAACAAACTTGACGTAATCGACAAGCAATTCCAGAAGCGAATCAACGGTGAGTGGGTCTCAACGGATTAAGGATATGCCAGTCAACGAGAACACTGGTGAGTTCAAGCATAGCGATATGGTTAACTACGCCAATAAGAAGCTCGCTGAGATTGACAGTATGGACATTCCAGACGGTGCCAAGGATGCTATGAAGTTGAAGTACCTTCAAGCGGACTCTAAGGACGGAGCATTCCGTACAGCCATCGGAACCATGGTCACTGACGCTGGTCAAGAGTGGTCTGCCGCTGTGATTAACGGTAAGTTACCAGAACGAACCCCAGCTATGGATGCTCTGCGCAGAATCCGCAATGCTGACCCTCAGTTGATTGCTGCGCTATACCCAGACCAAGCTGAGCTATTGCTGACGATGGACATGATGGACAAGCAGGGTATTGACCCTCAGGTTATTCTTGATGCCGACCGACTGACTGTTAAGCGGTCCAAAGAGCAACGCTTTGAGGATGATAAAGCATTCGAGTCTGCACTGAATGCATCTAAGGCTCCTGAGATTGCCCGTATGCCAGCGTCACTGCGCGAATCTGCACGTAAGATTTATGACTCCGTTAGTCTACGCTGGGGAACAAAGCGTTGGCTATGGAGCAGATGACCAAGTTCCTTAAGGAATCTACCTACACGTTCACTGGTGATGATGTTGACGGTGATACCGTTGGTGTGATTCCTAAGAATATGATGCAGGTTAACTCTGACCCGAAATCATGGAGGCAAGGTCGGGATATTCTGGAGGAAGCACGTAAGGGAATCATTGCGAGCAACCCTTGGATAACCAATAAGCAACTGACCATGTATTCTCAAGGTGACTCCATTTACCTTATGGACACCACAGGTCAAGTCAGAGTCCGATACGACAAAGAGTTACTCTCGAAGGTCTGAGAGTGAGACCAGAAGAAACTCAAAGAGAAAGCTCGTGAGAAGGCTTTGGCTGATGTA
+
'%%%&&&&(468:;FFJJJCB@;DDCC:::<JIIJFFFBCDEGJHJJJJJJJFJJJJFJ?(((+0/BB??@@JG:999GGJFJGGHJJJJHIJHJJJJJIJHHHGJJJFJJJ??@J@65568>EIJJGEIJJJJIHJIJJFJCDEDFD<<<<<JJJEGJJJHJIB@:<<CJEFIFEJGGHFGHJGJJGGB@HEBEEDIJFJJJHJJJJIJDFJJJFJHJJIIJHFIJ@@>=??C>=3,>EEGGJFEH-,,-BDIDFDECA0//0014568FJFFJHJJAB>.&&)::;=?;;;<9'''(/)&%%%&&:;>BJ6668?BHDEDGJFJIFIJ><<<C18524?BJJG><<?EIJJHHJHJJJJJJJJJJDCBEFFBBBBBD;;:;?55226122/20-))-.(25667A@?@BDCJGJH;:97,*()*,,,/1+++-ACJEHGGEJJDDGJJJJH=<;=@@:??23@?@?===>F94344;447DD??ADEDCFJJJJFJJJJIJIIHJJJIHJIJJJJJJGIGJJJJJJJFDIGGGGFEGEGGJJIIJJJGJIJJIDDD0//,/./099;G@88=:90((('(+,,4FFFFGJJJHHDDCE////9666976+)'()*8=?JFGDEGFCCDCGJGIJEIIJD6666>>?@?@@GIFEFEEHEJIFFGJHFJJJJJJJIFJIGG63223@AB@DGDA??433342.-//+++)))88:<>::>EEDJDFBCCBJHJHDDJJJJJJJEEJFHJJJFJIJJGJHFHDIHJFHIEJEJJ1001HGJJJJHJJFEEGJJHJJJJJFJIJJFHFJIGJJJHJFGGIFDIEHCAFB@A@BAACAIFHHJEDBJA@@@FE@AAABBAAIJJFIJFJGBBBCJDBDEHGGECBCEDFIJEJGICJJJHJFGHJGHJJIJGGJHDBDBGA@66755---.BCHEJJIGGJJFFIBBAAFJJJGJGJJGEHJJGIIFEJIJGJJGJJJGJJFID=>FECCF@BECJIJJJJJJEGFEIDHFJHJJJJFEGFJHHEGHJJJFJIAAABED;::71,+&&')4<?@DJFJJIIJGJGGEJJGJJJJJGGJJJJJHEHE>=<=FEEDDHJGJJFHEFBECBDDCBEDBJHACABHIEHJFJIIHHHIGHGGGEDFFEIJJHHFGGBBCJJJEFFHGJGHJEJJJJJJJJEBBD;::;AABA>>?====;;99C5.@?BJJEDEEICEEJJJJFH??@@DB==4400005:89=;=889DBB:::.&&'%%%)*.&&'@>:0+,,1,+)*)*.48788;;9:;BC;<;?====C@BA3.04BEHC<;;;DDFIJJDEFDBCDFFIFFFJJGGJECJGEGJEJG@@@@EF:::<JDJGFGHD789BGCCGGCFJCEJGJFJJEDBC=>DDIFGIFF>>><;2;911=?AE8677FJEDEEFEHGHGGIHJ?>;<=<BC>JJ<JJDA@>@@@HCECEGJGEGJFJHCHGHGIGJJJJGJJFFGDDFJEEGGJIFJIJFJBBBDJDFHAA<<=JCJEDFGBECBH=;:99===>FEBBAA?@BEDDEBCBBJEFCEJD;?@?ABABBAF@;<,)(++1&%%'))()*++0-(&&&$%'0)((852110000788=>?@<)))):;>>?5+%
@Stanford_p7n_1_WT_T7_Gibson_BigLinear_40_423
TGCCTGAGGTGTACAAAGCGATTAACATTGCGCAAAACACCGCATGGAAAATCAACAAGAAAGTCCTAGCGGTCGCCAACGTAATCACCAAGTGGAAGCATTGTCCGGTCGAGGACATCCCTGCGATTGAGCGTGAAGAACTCCCGATGAAACCGGAAGACATCGACATGAATCCTGAGGCTCTCACCGCGTGGAAACGTGCTGCCGCTGCTGTGTACCGCAAGGACAAGGCTCGCAAGTCTCGCCGTATCAGCCTTGAGTTCATGCTTGAGCAAGCCAATAAGTTTGCTAACCATAAGGCCATCTGGTTCCCTTACAACATGGACTGGCGCGGTCGTGTTTACGCTGTGTCAATGTTCAACCCGCAAGGTAACGATATGACCAAAGGACTGCTTACGCTGGCGAAAGGTAAACCAATCGGTAAGGAAGGTTACTACTGGCTGAAAATCCACGGTGCAAACTGTGCGGGTGTCGATAAGGTTCCGTTCCCTGAGCGCATCAAGTTCATTGAGGAAAACCACGAGAACATCATGGCTTGCGCTAAGTCTCCAGCTGGAGAACACTTGGTGGGCTGAGCAAGATTCTCCGTTCTGCTTCCTTGCGTTCTGCTTTGAGTACGCTGGGGTACAGCACCACGGCCTGAGCTATAACTGCTCCTTCCGCTGGCGTTTGACGGGTCTTGCTCTGGCATCCAGCACTTCTCCGCGATGCTCCGATGAGGTTGAGGATCGCGCGGTTAACTTGCTTCCTAGTGAAACCGTTCAGGACATCTACGGGATTGTTGCTAAGAAAGTCAACGAGATTCTACAAGCAGACGCAATCAATGGGACCGATAACGAAGTAGTTACCGTGACCGATGAGAACACTGGTGAAATCTCTGAGAAAGTCAAGCTGGGCACTAAGGCACTGGCTGGTCAATGGCTGGCTTACGGTGTTACTCGCAGTGTGACTAAGCGTTCAGTCATGACGCTGGCTTACGGTCCCAAAGAGTTCGGCTTCCGTCAACAAGTGCTGGAAGATACCATTCAGCCAGCTATTGATTCCGGCAAGGGTCTGATGTTCACTCAGCCGGATCAGGTCTGGATACATGGCTAAGCTGATTTGGGAATCTGTGAGCGTGACGGTGGTAGCTGCGGTTGAAGCAATGAACTGGCTTAAGTCTGCTGCTAAGCTGCTGGCTGCTGAGGTCAAAGATAAGAAGACTGGAGAGATTCTTCGCAAGCGTTGCGCTGTGCATTGGGTAACTCCTGATGGTTTCCCTGTGTGGCAGGAATACAAGAAGCCTATTCAGACGCGCTTGAACCTGATGTTCCTCGGTCAGTTCCGCTTACAGCCTGCCGAGTTAACACCAACAAAGATAGCGAGATTGATGCACACAAACAGGAGTCTGGTATCGCTCCTAGACTTGTACACAGCCAAGACGGTAGCCACCTTCGTAAGACTGTAGTGTGGGCACACGAGAAGTACGGAATCGAATCTTTTGCACTGATTCACGACTCCTTCGGTACCATTCCGGCTGACGCTGCGAACCTGTTCAAAGCAGTGCGCGAAACTATGGTTGACACATATGAGTCTTGTGATGTACTGGCTGCAACTTCTACGACCAGTTCGCTGACCAGTTGCACGAGTCTCAATTGGACAAAATGCCAGCACTTCCGGCTAAAGGTAACTTGAACCTCCGTGACATCTTAGAGTCGGACTTCGCGTTCGCGTAACGCCAAATCAATACGACTCACTATAGAGGGACAAACTCAAGGTCATTCGCAAGAGTGGCCTTTATGATTGACCTTCTTCCGGTTAATACGACTCACTATAGGAGAAGCCTAAGGTTTAACTTTAAGACCCTTAAGTGTTAATTAGAGATTTAAATTAAAGAATTACTAAGAGAAACTAAGTATGCGTAACTTCGAAAAGATGACCACAAACGTTCTAACCGTAATGCTCGTGACTTCGAGGCAACCAAAGGTCGCAAGTTGAATAAGACTAAGCGTGACCGCTCTCACAAGCGTAGCTGGGAGGGTCAGTAAGATGGGATTTTTATATAGTGGTAATCTGGCAGCATTCAAGGCAGCAACAAACAAGCTGTTCCAGTTAGACTTAGCGGTCATTTATGATGACTGGTATGATGCCTATACAAGAAAAGATTGCATACGGTTACGTATTGAGGACAGGAGTGGAAACCTGATTGATACTAGCACCTTCTACCACCACGACGAGGACGTTGTTCAATATGTGTACTGATTCGTTGAACCATATGTATGACCAGTTGAAGGACTGGAAGTAATACGACTCAGTATAGGGACAATGCTTAAGGTCGCTCTCTAGGAGTGGCCTTAGTCATTTAACCAATAGGAGATAAACATTATGATGAACATTAAGACTAACCCGTTTAAAGCCGTGTCTTTCGTAGAGTCTGCCATTAAGAAGGCTCTGGATAACGCTGGGTATCTTATCGCTGAAATCAAGTACGATGGTGTACGCGGGAACATCTGCGTAGACAATACTGCTAACAGTTACTGGCTCTCTCGTGTATCTAAAGAAACGATTCCGGCACTGGAGCACTTAAACGGGTCTGATGTTCGCTGGAAGCGTCTACTGAACGATGACCGTTGCTTCTACAAAGATGGCTTTATGCTTGATGGGGAACTCATGGTCAAGGGCGTAGACTTTAACACAGGGTCCGGCCTACTGCGTACCAAATGGACTGACACGAAGAACCAAGAGTTCCATGAAGAGTTACTCGTTGAACCAATCCGTAAGAAAGATAAAGTTCCCCTTAAGCTGCACACTGGACACCTTCACATAAAACTGTACGCTATCCTCCCGCTGCACATCGTGGAGTCTGGAGAAGACTGTGATGTCATGACGTTGCTCATGCAGGAACACGTTAAGAACATGCTGCCTCTGCTACAGGAATACTTCCCTGAAATCGAATGGCAAGCGGCTGAATCTTACGAGGTCTACGATATGGTAGAACTACAGCAACTGTACGAGCAGAAGCGAGCAGAAGGCCATGAGGGTCTCATTGTGAAAGACCCGATGTGTATCTATAAGCGCGGTAAGAAATCTGGCTGGTGGAAAATGAAACCTGAAACGAAGCTGACGGTATCATTCAGGGTCTGGTATGGGGTACAAAAGGTCTGGCTAATGAAGGTAAAGTGATTGGTTTTGAGGTGCTTCTTGAGAGTGGTCGTTTAGTTAACGCCACGAATATCTCTCGCGCCTTAATGGATGAGTTCACTGAGACAGTAAAAGAGGCCACCCTAAGTCAATGGGGATTCTAGCCCATACGGTATTGGCGACAACGATGCTTGTACTATTAACCCTTACGATGGCTGGGCGTGTCAAATTAGCTACATGGAGGAAACACCTGATGGCTCTTTGCGGCACCCATCGTTCGTAATGTTCCGTGGCACCGAGGACAACCCTCAAGAGAAAATGTAATCACACTGGCTCACCTTGGGTGGGCCTTTCTGCGTTTATAAGGAGACACTTTTTATGTTTAAGAAGGTTGGTAAATTCCTTGCGGCTTTGGCAGCTATCCTGACGCTTGCGTATATTCTTGCGGTATACCCTCAAGTAGCACTAGTAGTAGTTGGCGCTTGTTACTTAGCGGCAGTGTGTGCTTGCGTGTGGAGTATAGTTAACTGGTAATACGACTCACTGAAGGAATCACCATGATGTACTTAATGCCATTACTCATCGTCATTGTAGGATGCCTTGCGCTCCACTGTAGCGATGATGATATGCCAGATGGTCACGCTTAATACGACTCACTAAAGGAGACACTATATGTTTCGACTTCATTACAACAAAAGCGTTAAGAATTTCACGGTTCGCCGTGCTGACCGTTCAATCGTATGTGCGAGCGAGCGCCGAGCTAAGATACCTCTTATTGGTAACACAGTTCCTTTGGCACCGAGCGTCCACATCATTATCACCCGTGGTGACTTTGAGAAAGCAATAGACAAGAAACGTCCGGTTCTTAGTGTGGCAGTGACCCGCTTCCCGTTCGTCCGTCTGTTACTCAAACGAATCAAGGTGTTTCAATGGACTGTTAGATGGTGAAGCCTGGGAAAAAGAAAACCCGCCAGTACAAGCAACTGGGTGTATAGCTTGCTTAGAGAAAGATGACCGTTATCCACACACCTGTAACAAAGGAGCTAACGATATGACCGAACGTGAACAAGAGATGATCATTAAGTTGATAGACAATAATGAAGGTCGCCCAGATGATTTGAATGGCTGCGGTATTCTCTGCTCCAATGTCCCTTTGCCACCTCTGCCCCGCAAATAACGATCAAAAGATAACCTTAGGTGAAATCCGAGCGATGGACCCACGTAAACCACATCTGAATAAACCTGAGGTAACCTACAATGACCAGCCTTCCGCTGAGACAATCGAAGGTGTCACTAAGCCTTCCCACTACATGCTGTTTGACGACATTGAGGCTATCGAAGTGATTGCTCGTTCAATGACCGTTGAGCAGTTCAAGGGATACTGCTTCGGTAACATCTTAAAGTACAGACTACGTGCTGAGTAAGAAGTAGAGTTAGCGTACTTAGAGAAAGACCTCACGAACAACTCTATAAAGAACTCTTTGAGAAACATAAGGATAAATGTTATGCATAACTTCAAGTCGACCCCACCTGCCGACAGCCTATCTGATGACTTCACATCTTGCTCAGAGTGGTGCCGAAAGATGTGGGAAGAGACATTCGACAATGCGTACATCAAGCTGTATGAACTTTGGAAATCGAGAGGTCAATGACTATGTCAAACGTAAATACAGGTTCACTTAGTGTGGACAATAAGAAGTTTTGGGCTACCGTAGAGTCCTCGGAGCATTCCTTCGAGGTTCCAATCTACGCTGAGACCCTAGACGAAGCTCTGGAGTTAGCCGAATGGCAATACGTTCCGGCTGGCTTTGAGGTTACTCGTGTGCGTCCTTGTGTAGCACCGAAGTAATACGACTCACTATTGGGAAGACTCCCTCTGAGAAACCAAACGAAACCTAAAGGAGATTAACATTATCGCTAAGAAGATTTTCACCTCTGCGCTGGGTACCGCTGAACCTTACGCTTACATCGCCAAGCCGGACTACGGCAACGAAGAACGTGGCTTGAAGTATCGTGGTGTCTATAAAGTCACCTGACTATTCCCAACAAAGACCCGCGCTGCCAGCGTATGGTCGATGAAATCGTGAAGTGTCACGAAGAGGCTTATGCTGCTGCCGTTGAGGAATACGAAGCTAATCCACCTGCTGTAGCTCGTGGTAAGAAACCGCTGAAACCGTATGAGGGTGACATGCCGTTCTTCGATAACGGTGACGGTACGACTACCTTTAAGTTGGCAAATGCTACGCGTCTTTCCAAGACAAGAAGACCAAAGAGACCAAGCACATCAATCTGGTTGTGGTTGACTCAAAAGGTAAGAAGATGGAAGACGTTCCGATTATCGGTGGTGGCTCTAAGCTGAAAGTTAAATATTCTCTGGTTCCATACAAGTGGAACACTGCTGTAGGTGCGAGCGTTAAGCTGCAACTGGAATCCGTGATGCTGGTCGAACTGGCTACCTTTGGTGGCGGTGAAGACGATTGGGCTGACGAAGTTGAAGAGAACGGCTATGTTGCCTCTGGTTTGCAAAGCGAGCAAACCACGCGACGAAGAAAGCTGGGACGAAGACGACGAAGAGTCCGAGGAAGCAGACGAAGACGGAGACTTCTAAGTGGAACTGCGGAGAAAATCCTTGAGCGAATCAAGGTGACTTCCTCTGGGTGTTGGGAGTGGCAGGGCGCTACGAACAATAAAGGGTACGGGCAGGTGTGGTGCAGCAATACCGGAAAGGTTGTCTACTGTCATCGCGTAATGTCTAATGCTCCGAAAGGTTCTACCGTCCTGCACTCCTGTGATAATCCATTATGTTGTAACCCTGAACACCTATCCATAGGAACTCCGAAAGAGAACTCCACTGACATGGTAAATAAGGGTCGCTCACACAAGGGGTATAAACTTTCAGACGAAGACGTAATGGCAATCATGGAGTCCAGGCAGTTCCAATGTATCCTTAGCTCGCACCTATGGTGTCTCCCAACAGACTATTTGTGATATACGCAAAGGGAGGCGACATGGCAGGTTACGGCGCTAAAGGAATCCGAAAGGTTGGAGCGTTAGCTGGCCTAGAGGACAAGGTTTTAGAAAGCAGTTGGAATCAAAAGGTATTAAATTCGAGTATGAAGAGTGGAAAGTGCCTTATGTAATTCCGGCGAGCAATCACACTTACACTCCAGACTTCTTACTTCCAAACGGTATATTCGTTGAGACAAAGGGTCTGTGGGAAAGCGATGATAGAAAGAAGCACTTATTAATTTAGGGAGCAGCACCCCGAGCTAGACATCCGTATTGTCTTCTCAAGCTCACGTACTAAGTTATACAAAGGTTCTCCAACGTCTTATGGAGAGTTCTGCGAAAAGCATGGTATTAAGTTCGCTGATAAACTGATACCTGCTGAGTGGATAAAGGAGCCAAGAAGGAGGTCCCCTTTGATAGATTAAAAAGGAAAGGAGGAAAGAAATAATGGCTCGTGTACAGTTTAAACAACGTGAATCTACTGACGCAATCTTTGTTCACTGCTCGGCTACCAAGCCAAGTCAGAATGTTGGTGTCCGTGAGATTCGCCAGTGGCACAAAGAGCGGTTGGCTCGATGTGGGATACCACTTTATCATCAAGCGAGACGGTACTGTGGAGGCAGGACGAGATGAGATGGCTGTAGGCTCTCACGCTAAGGGTTACGACCGCGACTCTATCGGCGTCTGCCTTGTTGGTGGTATCGACGATAAAGGTAAGTTCGACGCTAACTTTACGCCAGCCCAAATGCAATCCCTTCGCTCACTGCTTGTCACACTGCTGGCTAAGTACGAAGGCGCTGTGCTACCGCGCCCATCATGAGGTGGCGCCGAAGGCTTGCCCTTCGTTCGACCTTAAGCGTTGGTGGGAGAAGAACGAACTGGTCACTTCTGACCGTGGATAATTAATTGAAACTAGCTAAAGGGAGACCACAGCGGTTTCCCTTTGTTCGCATTGGAGGTCAAATAATGCGCAAGTCTTATAAACAATTCTATAAGGCTCCGAGGAGGCATATCCAAGTGTGGGAGGCAGCCAATGGGCCTATACCAAAAGGTTATTATATAGACCACATTGACGGCAATCCACTCAACGACGCCTTAGACAATCTCCGTCTGGCTCTCCCAAAAGAAAACTCATGGAACATGAAGACTCCAAAGAGCAATACCTCAGGACTAAAGGGACTGAGTTGGAGCAAGGAAAGGGAGATGTGGAGAGGCACTGTAACAGCTGAGGGTAAACAGCATAACTTTCGTAGTAGAGATCTATTGGAAGTCGTTGCGTGGATTTATAGAACTAGGAGGGAATTGCATGGACAATTCGCACGATTCCGATAGTGTATTTCTTTACCACATTCCTTGTGACAACTGTGGGAGTAGTGATGGGAACTCGCTGTTCTCTGGACACACGTTCTGCTACGTATGCGAGAAGTGGACTGCTGGTAATGAAGACACTAAAGAGAGGGCTTCGAAAACGGAAACCCTTAGGAGGTGTGAACCAATGACTTAGACGTGTGGAACTAGGGGAATCCAATGGACGCTACTCCGCGTTAACTGCAGAGGAATCTGCAAGGAAACCTGTCAGAAGGCTGGCTACTGGATTGCCAAAGTAGACGGTGTGATGTACCAAGTGGCTGACTATCGGGACCAGAACGGCAACATTGTGAGTCAGAAGGTTCGAGATAAAGATAAGAACTTTAAGACCACTGGTAGTCACAAGAGTGACGCTCTGTTCGGGAAGCACTTGTGGAATGGTGGTAAGAAGATCTGCGTACAGAAGGTGAAATCGACATGCTTACCGTGATGGAACTTCAAGACTGTAAGTATCCTGTCGTGTCGTTGGGTCACGGTGCCTCTGCCGCTAAGAAGACATGCGCTGCCAACTACGAATACTTTGACCAGTTCGAACAGATTATCTTAATGTTCGATATGGACGAAGCAGGGCGCAAAGCAGTCGAAGAGGCTGCACGGGTCTACCTGCTGGTAAGGTACGAGTGGCAGTTCTTCCGTGTAAGGATGCAAACGAGTGTCACCTAAATGGTCACGACCGTGAAATCATGGAGCAAGTGTGGAATGCTGGTCCTTGGATTCCTGATGGTGTGGTATCGGCTCTTTCGTTACGTGAACGAATCCGTGAGCACTTGCTCTCGTCCAGAATCAGTAGGTTTACTTTTCAGTGGCTGCACTGGTATCAACGATAAGACCTTAGGTGCCCGTGGTGGTGAAGTCATTATGGTCACTTCCGGTTCCGGTATGGGTAAGTCAACGTTCGTCCGTCAACAAGCTCTACAATGGGGCACAGCGATGGGCAAGAAGGTAGGCTTAGCGATGCTTGAGGAGTCCGGTTGGAGGAGACCGCTGAGGACCTTATAGGTCTACACAACCGTGTCCGACTGAGACAATCCGACTCACTAAAGAGAGAGATTCTTGCCGAACGAACATCAGACCAATGGTTCGATGAACTGTTCGGCAACGATACGTTCCATCTATATGACTCATTCGCCGAGGCTGAGACGGATAGACTGCTCGCTAAGCTGGCCTACATGCGCTCGGCTTGGGCTGTGACGTAATCATTCTAGACCACATCTCAATCGTCGTATCCGCTTCTGGTGAATCCGATGAGCGTGAGATGATTGACAACCTGATGACCAAGCTGAAAGGGTTCGCTAAGTCAACTGGGGTGGTGCTGGTCGTAATTTGTCACCTTAAGAACCCAGACAAAGGTAAAGCACATGAGGAAGGTCGCCCCGTTTCTATTACTGACCTACGTGGTTCTGGCGCACTACGCCAACTATCTGATACTATTATTGCCCTTGAGCGTAATCAGCAAGGCGATATGCCTAACCTTGTCCTCGTTCGTATTCTCAAGTGCCGCTTTACTGGTGATACTGGTATCGCTGGCTACATGGAATACAACAAGGAAACCGGATGGCTTGAACCATCAAGTTACTCAGGGGAAGAAGAGTCACACTCAGAGTCAACAGACTGGTCCAACGACACTGACTTCTGACAGGATTCTTGATGACTTTCCAGACGACTACGAGAAGTTTCGCTGGAGAGTCCCATTCTAATACGACTCACTGAAGGAGACACACCATGTTCAAACTAATTATTGCAGGCCAACTGCTGGTTCGTATGTACAACGTGGAAGCCAAGCGACTGAACGATGAGGCTCGTAAAGAGGCCACACAGTCACGCGCTCTGGCGATTCGCTCCAACGAACTGGCTGACAGTGCATCCACTAAAGTTACCGAGGCTGCCCGTGTGGCAAACCAAGCTCAACAGCTTTCCAAATTCTTTGAGTAATCAAACAGGAGAAACCATTATGTCTAACGTAGCTGAAACTATCCGTCTATCCGATACAGCTGACCAGTGGAACCGTCGAGTCCACATCAACGTTCGCAACGGTAAGGCGACTATGGTTTACCGCTGGAAGGACTCTAAGTCCTCTAAGAATCACACTCAGCGTATGACGTTGACAGATAGAGCAAGCACTGCGTCTGGTCAATGCGCTTACCAAAGCTGCCGTGACAGCAATTCATGAAGCTGGTCGCGTCAATGAAGCTATGGCTATCCTCGACAAGATTGATAACTAAGAGTGGTATCCTCAAGGTCGCCAAAGTGGTGGCCTTCATGAATACTATTCGACTCACTATAGGAGATATTACCATGCGTGACCCTAAAGTTATCCAAGCAGAAATCGCTAAACTGGAAGCTGAACTGGAGGACGTTAAGTACCATGAAGCTAAGACTCGCTCCGCTGTTCACATCTTGAAGAACTTAGGCTCATTGGACGAGACAGACTGGCTGAAGAAACCAGAAGTTACCAAGCTGAGTCATAAGGTGTTCGATAAGGACACTATGACCCACATCAAGGCTGGTGATTGGGTTAAGGTTGACATGGGAGTTGTTGGTGGATACGGCTACGTCCGCTCAGTTAGTGGCAAATATGCACAAGTGTCATACATCACAGGTGTTACTCCACGCGGTGCAATCGTTGCCGATAAGACCAACATGATTCACACAGGTTTCTTGACAGTTGTTTCATATGAAGAGATTGTTAAGTCACGATAATCAATAGGAGAAATCAATATGATCGTTTCTGACATCGAAGCTAACGCCCTCTTAGAGAGCGTCACTAAGTTCCACTGCGGGGTTATCTACAGCTACTCCACCGCTGAGTACGTAAGCTACCGTCCGAGTGACTTCGGTGCGTATCTGGATGCGCTGGAAGCCGAGGTTGCACGAGGCGGTCTTATTGTGTTCCACAACGGTCACAAGTATGACGTTCCTGCATTGACCAAACTGGCAAAGTTGCAATTGAACCGAGAGTTCCACCTTCCTCGTGAGAACTGTATTGACACCCTTGTGTTGTCACGTTTGATTCATTCCAACCTCAAGGACACCGATATGGGCCTTCTGCGTTCCGGCAAGTTGCCCCGGAAAACGCTTTGGGTCTCACGCTTTGGAGGCGTGGGGTTATCGCTTAGGCGAGATGAAGGGTGAATACAAAGACGACTTAAGCGTATGCTAGTA
+
IECIHJGJHJJJJFBD@:>==>?@BJJIJ9889IJJJJFHFBABIFFEJJJJGJJFJJIIJJJJGFDFJEEJHFJDHJJJHJJJJJJJHHEEJHHIJJHEHFCCECBA@@@?@FDECEDCFDHJIJHIJGI@=<>>HHHJ<<;;:--,->=A=ECEJJIJJJJJJJJHJ>=734?A::;FCHFDCEJH8887JJJJJJJJJGJJJJGJJJJGJHJHB@@DFDIJIJGEIJJJG?>>A@A?C@AAJIHGHJJJJJJJJDGJDFHHJJIJFJFHGJJHJJGJJJIFJJJJJEGJJIJHJHEJHJJJJGFGHGDF?</)*:9:>JBEJJJJJJGFEDFBAAADJJJJJJJJJJGC999:DE???AEJJGGHJIFEFG????B742115:FDEDAA99::=HJIHIJGEJHJJHIFCGIEIFJIJGHJJJJJJEFFD53//99:<AIJJJEGDGJJDFEFFJIJJJJJJJGEGHJJFCHEGDCBB:?4'>@CFJJIJJJFJJJJJJJJJJGHJJJJJHJJJJJJG=BCJEEDFHHJFJJIJJFIJJJ:35A@**-6679945543377659?EDFEJ9888==@?EC===?+DJJEIJGJJJJGDEJIJIGJEHJJIJIJFJJJJ:99JJGE544--&%'((58;++++=CGFJGIIII66376:8GGFJJJJJJHJJIHJJJJJJJGC=<ADEC@BAEHJFIJHJJEIFFGD@@A><4-'133443///357@;;;<EFGJDHHFJJJGIJJGAAACJHJJF>;9,,AFFIEDEEJJGFFHCC???<8668A@><=<5222)))+-,-,-0<=BCGJJJHJ999:DJGJJJJHJJFFGJHJJEJJJJJJJJJJE,,,,,,:888??B??@@JHJJHIGFG<;;<IJJJJJJGJJHFJJIJJHJIGGIJ@>=?EJGJGJGJHJJJJIJJJGFJGJFF<=;8@A99;CGGFDJJJJJHJJEJE?>??IJJGJIJHG9999HC?77-../'457:9;:67@@DEFB<?DEJHJJIJJJJJJJJJGHGFFCCCDFJGJ????<;;87679CCIJFFGIJJJIJHFJJF;<<<4***-+*()+)&&&(()7<A94334;:;?=CE?4101(&&%,%$$%%('').//?JIGGGJJJJHJJJGJJJJEEEIJJJHJJJJHGJJHJJJJFJIGEJEHJCCGGJJJJJJJJJJJJJJJGIGJIJJJFDBEJC>;<:=CGJEJJJJJJJJJHGIHJJJHGEJJJJJGHJDCEFJJJDGDCCEEGIIGJIEJJIGJGE====JJFJHDF?94.--@CEEHFHJJJJJJGG7766EJJJHJJHJHEHCJCFFDEIGJJJGFHFFGHGECBEDI63--.'59:;8469:ABAIJFFJE@=77FGHJIJEEGFFC?8;;;;>>?A;;;:@@>>>::;4*&&(0+/00AB>CIJHIHHJ::92333;;;=<5566BBEBCEJCBBCDEGEGGHFED@?=>GFAAB@FJFFFGJJA@@JIJGJIGJGJHJGIDEEED@A=56;97<==C><=GIDJ?=>99980../8<<>AG@@EFJJEDCBEGJCEHJGJIJHIEIJHJJGIFIGGDCBBJGJJJJJJFFBA44440)&&$$$$002119CJJJJJEGJJFJJJJGJJJJH44446333JDHJJJHIJIJFJJGFHJIIJHJEJFIFF@ABCE322279EFDJJJIFEHIIGH<;5*))*-34674451<=?>>////66888;9-++,2**@DAA@ADDDGDCG<--9>@DD<<<<FHEDJHJEGFFBA@2++,:<>?JEFJJHIIFEJDJJHJJCD@5JAHC?=B=EC>>:9::@?AEBBDGEHI844;44CGJIIGC77795?<422295--DEHJJEIJJGJGHJHIJGJJJJIFJJHJIJFEE:/***))%$&&(,101--00119<5.-++.JH?>?D@86512<EBBB?BAAFDDGEGJJJJJIEJGFJJJEDDDJJJJIHJJGJJJJJEDJFJIJJJJHHGJHJFJJFFEJIG===;>=?BDFEFFHDCCD>??C=?>=/,,,-)%%'(+))''''+)(*)0000DGEGJJD>?='''''''79?CIEDBBBDEGIGGFFCJJFJJIJJJJJGJHIJDJHJJJECBBJHHIJJJJFJGEJJC??>?420....,++,/0663320034;<::=FF@<<:<=<JIHIIEDDCJGCCDJJIGJEFJHFGJJFHJJJ@BDDJHJJHGJFJJJJJGAB@>>>,++('''(++01/...55557=A/../4445JJJJFJFFJHJHIJIJA><;@AA?>=>CDHFIJFFA??@B?:=23@55;=JEJGHIGJE><9:HB<;;443322236,,.:>CJA>@221180989544.---GFF=<;>9;;<JJIIJIJJHJJGGJJHGHJJJJJEIHGJJJJJHDGJGJCB/--((''(),1143=>BCEJHDGJIEIHFGJCAB***)00,))+++*+55<>DIDEHJGJHGHGIFJJJEJJCA00//09<<<>AA?@BCGJC@211//-''()-?IJIFB??55=>JI8922331+*+*))''()07?><::=;A@HJIJFJJJIJJGHJJJJGFC,,,,HJJH?GFJHFJJJFCCJJE<;::=>BCEFCGJGJJJJIJJGJJJJGJJJGJJEJJJJGIJJHJJFJJJJJJFJJJJHIIJJFJJJIGB>=<7787<?GHEDIJHJC@<;<BEBEDACCCDFEJJIJGJJJEJEGGFJGEJJJJJFJJJJHFD?:696052/.&&&&(68/0BEFA@@BEEJCEDJHJFIGIJHFCC=834<<7567AEBFGJDIIFJJHFIFI@9988@CHJJIGEJHJIJDHEFJGIFGGIHJJJIH7666:97879::EJG><<<>>=?@DJJHFGGJJ<<<<DD88?@DEIIIHGHF?>0-/DFJJJJGFEJJJFJJHJJJJIHJIJGHEJJ>IJEJIJHHIDHGDJHJJJJJDABCIGJFHGHDGFBAEABF<:89:;<;<FCCEDJIJFFDC:99:==;8778==<=>GDJJJGGFIGFIIJFJDHJI@B>?ICBCBJGDHJJFJFJEGJIJIJCE@?@@J=88>==<?9487892=A>>?@CDBF@87==<<55>8?<)('.++)'&(3'((?AEGGJJHIJFJJHJJJIGJJJJJHJJGEGIGJJIJJJJJGJHHJGGIJJJHIIIIJJJJJJGJJJJIFHJHCEDDFHGFGIJJFAB8777=*))**EJA@ABJFHJFJEGHDDBBDIDFCF>JGJJJEEIDEC<::?-++.2+++,-3@AABEBFGJHDF@?@AD<<<;??E?:6()()+++GFJJJJJJJJHJJEFECG?@@@JJHGJJIJGIHJJJJIJJIGIIHJJJHIIJJICFCHFEFEBJIJJFIHFJFDJJJJH==<<?>>>ABCAABB@B::///0>>??C@8;<=CCDHJEIJJGJGJHJHGGBA@CIC6666>://9<@FJIJJIFJCDBEEDDDEBEBBD76500'()6544194:749A@AADEHDIJHHCB=;;;97,,=89;@B?<DDJJBF<<;<IJIIIEGFGFDEIGGIGJGJJBDA@@?CA@??;::CEJGDFEDDFG1111DFJEHIDCC@@77:9:<<<66754512222==?GECCA=8870.//*898:;EGJJFJGEDHJFHGJGIEEGEJHJ@>?@CHEDJCFBDGHJGCCC@=@?.-(())&$$&&)*))*359,(''(34BJDDHJGCJEEE?9900001=101IHJIHEJJIJJGJHJJJJJA@AAHIJJJJGIGEFED999CGJJJJJJJFFHJJIIJJFJGJJHJJJJJHJJJGJIJFJIJJJJIIFJ?GC69:798889ABJJFCCFEEJJHGIHJJJJJJJJEDIEJJDIEFJEGJJCCBDJJJJFJDJDBBBHJJIGDGCFD;778EJJJGGHJGGGGABA@JJJJIF>>CDCCJGJFIGHIGFJFIFEJJJHJJJEJGGJJGIJEABCEEGJCGA=59789;;<,,,)&&599AJGIFDJJDEIBF79869:<D>99GGJGJG?JIJGEDEJBII7666>@A=>>=B@BHEEJJH5434(&&&+6,,,+%$$$)*223347=>@HHFJFHJIJFD669EHJJGDJJJJHJGGJJFHGJJGIJF?>?AGHJJFIJJ>==<?@<<96/./.@CFHEBCDJJJJJGEDCHGEHEIJIJIJJJJJJJJHEHFHI3333F@AAECDEFIEJJFJJJJHHJJIJJJIJJGFGJJJHJGJHJJJGIEJJHIJGIF@B@D:HHGDBBGJJJJHGJJJJJJHJJ?@@@IFJJJIIJJEGGBCBAB0(EC@@@BJJGDGEGCJJHJGJJJJFHFHJJJJJJIJJHFJGJJHJHIJIJJFIFIFGJJHFFIIHEIDDCCFHJJCJ<<<=HC444450*)**.)))'(+)'&'*5586667:<6=2@DBE>CHFHJFGGFJGJIJB8888DA???@999;@HDD@@CDJGFHJIHJHC@C?=88>?>FJFHJFJIJJJJHJJJIJJJJJJIJJFFGFHDJIJFFBFD<<<<GGGE9999GJJGIJEIJJD<::9?FJIJGFBABBBJGEFJF=-((+122301)))=>?==?88778-)'(,*;547222,(())348DDD@?ABHIJFJEDHJIGJCCDEJF<BA89=EE?@?IJHFJJJHJJJJJJJJ0---/0'&&'=?@BF5EDA>?CEFFJJJJFFJJJJIFIJJGHJJIGJGJJHIIJJJHJJJJJJGHJJJFDE2222<CC>>9888:99:((((><=,++-DABAA=98..9;?:;:/-/-;999:::<9::899;GGFDFIFEGDJHJFFGEGIJGICHHHJGHJJGJJHGIJJJHGJHJEJJJJHJJJJJFJFGGJJ;;ADDGFACDDHI??D:799977ADEHIJF200/444:::/.)*+46A:9:HGGFJJDG@@HHJEGFHJGJJDHJJJHJJHJEFJDJBCIJJJFJJJJJHJJJGIJJIIFJEFCECD9D;;FCAADGHDCECACABD20..172145/.,''*61..----88CCCCDIJJFHEJJHFCBIGEC9989GJDHJFJIJEDEEE4212D98999300??@=@DGJJHEJFJFGIJHJJFDEHEGFDA9-+(;;;==DFJJJJIJJJFEEIIJHB===111010008129,,,,1)++**)(((46>@@??><<2/*++)(((,.=@JIJIJJJBEFBJDD>///,-,0:=>?9@@JJIEFEJJIJJIJJJGJGJJJJJJJJ<6666FJJJJHJJJJJJJJJHJFJJFJD@@B@A@/...8<;;;>GEJHJJJJJJJJJJFI>>>@JJGJJFJFIJ==>;=>>JJJHHJJJJJJJJJFJJGGJHHJIJJJJGJJHJIJFJJJ@?>78..8=JFFGF63=67?,++)*,.00006=@==??D;9/**+,../<=;8:<<;@EJF>><<=ACIHFEFI??>?JJJJIJIJEHE332226CFJJIJECCEEA>99;>EBA?*))(-**,114?<<>JJJGJJJHGGEFDJJGJJJJJDGJJJFJBBDCHGJJJJIJJFHHGGFGJEDCBHBBBBDFEDDEGHEDD:::;D?@JFJJJIJJJJIJJJIHEFHJEJHJJJGJHIJFIIHGJFJEDCEHHJG77752--.,(((())))8631)(()3+&&'':54969:<CDBCA@31111*&'**('&%&048333478DFCAA?>;;;@CBDFF86::;JHEIEFGGDDFDDEHGHJIJJFB?=@ADB@656:867;@67=A?:556:;82123EJBGBC=.+&)(04;;9876'''(0ABCJGHFGFHJIIJJJGIFJJGGIBA@BFIJHJJJGFHJFGGHGH@B9B10010BAJJHHGACBDBJIJJJJJFJJIGEHIFIGJGIJGJJJJJIJJHEFFJFJGJGJHEDF;DEIGEGJJHIJFEJBAGJIGJDF888))*.--.2367??DABCEFJJJFJJIJEGJJJJHJJF<@5335(''(469<;=33349;<0/***;DDGFEABBAIJIIJEHJJHGHJJHJ9999>62228<=>@::EEEJFBA=<93663*77566;:;>9:<?@GEJH999:IJ?;9:<:9147*(**++++,.?HBBBA?A556BDBC==;;==<<<9:668<FCFJJFCEFEJFJJJJFJHEDBAEBEIHJJGJJJGCDACDFGGJJIFECFFDDJGDCJJJIFJGBACEGGIB<7,)*/+,-*,-/.048A;;;=BCE6557:DA@32112FFB@ABBA=>ADGFGJJHJIDDEIEEJHJA@@????BBCHHGHJJJJJJHHCJCIJFEGJJJJFJFFEJHJEFIJECD@AABECDCJBJJHJJEFD33376JGJJGGEEJEHEF>>>>322399BEJFHFJFJJDFGBJGED>==887-'&'-.320/--.+*)+*024/)**.-4111333.-,,89:DDCFIHGJEFCEDEDEJGGGHCBDFIHIIJJJJJEDCGJHEFEHDJJIJDD>::BJEJEDCFFCB<<<@GEDCCEFIFDEGJJHJDJEFJJGGDDBCBGHJHJGIGGFHIJFHJJGJJD98778<<<:93.**)''&'&'&%13660026?@@F2JJIJGJHFFJIFJDAACDCBJCCEJFEJGHIGFFJJJIB@BBGJHJJJJJHFFJEHDEECDHFJGGGDIIDCCCFFJJGIEJFJHJJJHGGJEIGJHGJHJFFJHJFBBFDEFDH??>?JJH>>>>?>>@B@A=:985+**-))+++***(%'&&')-013731228CCACAC99@5IJEFIGGEFECGFFDEFFHIFGIIHJJFJJIJJGHEHJIGIHIJIJGJJFDEEJJJHJFDEEBB?CDBI=<****)((()+4446?ADEEFFHIJEEGDEEEJFJJEIIGGJHIEHFJHJHEJGFEGEIIGFGGDEDE??==??JJGDJGJJJFJIJJHIJJJJHFJJJJJJJJGHFJGJJIJJJJJJJJHHEGIFGDFDJFGJJJGJGDG0,,,,??DGHHIJIJJJGJBBB?@70/092-1664432>77:;>;:;;CD=>@DGE@ABC@FB=JGEFEJG@?>?JJFF1111@9<::>;:;<@@@JFDA<<<800/1(322469>??DGIJFGIEEFFECCEFHHJBHBC@@>0003444=ACBBCA?@=JFIB?===@JJ<<<<EFCFF?=<>>=31088888..((().:C@?>???><CEHDFJFJGJFJJJFDJFEDDGDFCCDCFA?@JHJFEB;98455565;@CDDFCDCCB???@JBICFD>)'''&**-.563//:;=BFEGIF7AAADDHDA@ABDBGJHJJJFGGHDCCJJIDDEBEGHCFJEECCEJJFCFBCC1114-+,,=>B>@AED@@=;(()70--<>EA@@BHFEEHEFGEEBEFGJFDGDGEDIECDDEEEEEGFJDFCGJFJJFFECDEEIJEECD@A@<7678EB@@ADBHHJDD=9970,+,,..0-+*-8;<=?AAB>>AFCBG??>>@?;:;<DECJCDEDHDDBDGDBGJHEGJJJJEJJIHJGEGIHJEHHHJIHJHGECCHJHJJEIJGH@@AABA;;;@G?@4113765--(('&(.118>BBCDEHJEHCGJEEHJDDCHFHHGGGHEJGHGJJDEDBGD8=53374236:4-,2/-//,&%%*66100042++)+%$%%%62*)'))*:766.--.+'%$%$*))()()*-)(((BCDADJFGF6666***)))()(100/+,--,-(&&*('('&%$$%&3?EG?E<<;<ABEIFFIJJIFFJJFJIIIIGJJGJGHJJIDGFDFJJJEHEFICDEDFHFJJJJJEFJGJFFEEJJHIDEEE5554779;:81+*+)(((*+)40833346:<:86;<:89:DCDJJIEJFHHJJJJJJ??=<6620049:CAD:::8:::<<=>BIIDBBBC>;;@AAEDEEJ@?>744442('%&'',-12@?AGECEDEJJJJDGIEIJ?>?>BDCC>?><0/4010.0:9@;;=@@:9;8860002''''9>=??====IGJBBBFHCDACF990;=A@>CCDHFJJJIJIJGGIJFJFJGJFJJIJJJGDEC:6''31777;<?<<;77661,->=;;9:<>==<<ADA??DJ::::HED999<JBBB>@@@JHCDDDHEA<//)2**000.**??GHHEIHDJFBACA@?>=;;;:=?88@JGJGFGFIIJJJGJHDB@?:77:=AA???JIJFJJEHJIIJGEJJEJIFJB;23DBDD@:62****+BDB@A@?9>89AJIGJHJHJHEEJGJJJJHJJJIJJJJJJJJJJGHJJJJG??@@JGFIAB@C<7(((&%%&'',,-*%%'%&/12;<==DD9778;;<@EJJJJJJG??>>DIEBDCDCABBHD@@A530)1DDIEIDDHFIJJJJJJJJJIECFFJBBEBFHIJFIBBABJC?@D=>4449CGHEJGGDCCA000A>.JDDGJIFFDF=44BJDJBIIJJFFDDF=>>>FFDCFAA?;CHJEJEFJJJHJJJJJJIAA@JEIDDE=1,,5/))27@ICGEFE>BBJJGGJJHJJHFFJJJJJGGI@32359994333,,,4;<=EFJEFHJHJJHFGJJGEEGHCBCC865+'###$&(121++*&&'(*668:?CA???JJJJJJJJFIJFJ@?>?GJAA@EG5FBJDIFEIJIJGJ?>GC1--,-...+,((()/118=>==??>>ED??FGFHJJJJJIHJJIJJEJFD>223880004FJJJJGGHJJJHJIGIJGJHJJJHJJJGJJDC3330001@CHBBCCBEABCJGJJJJGJJ::::44)))(1)('&+,EFJIJIIJJHHJJJGFFAFEJGJJJJJGGJEI<<<<DJJJGDJJHJHHJJJJHIJJGDEBEGHE222221++212,+012349:@CJJJJJFF7668B>ADBJEGJJJFHHHHHHJJJHJFJGHIGJJJIGJJHIHGFJGJGEFFDGD???FEHJJIIHJJHGHFGFFEEDJJJGIIJEJIJFJFGJDEDDGJDJHIJGIEGHJFGGJJHG@HJFHJGEFGJGJIJJJFIJGJIJJJJJJJGJE@@A:86+++++-'(((:@<:::=;::5>?FJ@@==A<<<;?>JEHFGEHG>=>?CCGEJGJHCC=DC765//8=@FJJHJJCCGHJGHIFJGJEFCE?*)))'&&&&(.0456@EHJIJIJJIJJGJJJJHJJJJJHEBBBCJGD@C3/0//00/5451100/-/0---,./1?99<B@B@@B6JH?=4446@::GC9///'&&()/1++---95445==>///0<***----,-../8<111DFHJJGBJDDDHDFIDI@???FFGJJJJJHJIHCEHDJJJJGCHEJFJJFB;<HJJJHJJJJJFEC88:EFGJJHGFGA@@BHHFA@??BBDGGJFFJEHGFG>6542224@JJJJJJFJIJJJIJJJIFDI@JJEHFDIDGEFI555598+***+7>GGJGJGJJJIJJJJFFGJDBBBDJJJAAAAJEJHEGFJFJJGGJJJJGGDCFFD98899JFJJJJJA@=C2226JJJJJJJJJJHJJHIJJJHHGJGJGHIA=<<;=8==?;;<<@DH<<<ABDHJJJJFEHJJHJJJIJGJJJJJHGCGJDDIIIJJIJFEIHJJHDGE:;;?67AJDADEGIJJJGJGBE3333;=5444/)();<<=?99988.*)'&((EJFFFDECFHBDEDBAACCDCEECCDCFDG6666GJJJDJDJJGGEJDEDCHFHHGIA@@AEJFEEGIFJHIICACAC??>===ACCBABACFJFJHHJHJGJHGJJJJB?>?BJJEJJJJJEHJDHFGD;:;;J::::GIAAAA98889B0001A?><<<.---77:<<DEFHJH:;;HIG@GJIHHJHHJJIHGC==<=@AAJHHJJJJFJJJJJJGJHFECAC9899FEIIFJJJJJHJJHJHJCA@GED?5@BDHD;;:8999522BB?=854,,,--(&%&&'8:''&'1.,/++--..1')0-,*'*'&%&&&'&')(09;@0000>EJJIJIJEFJE<<<<BDGEJIFDBCA<AJJCCAA5446>C?JJJIJJHJGEFGDGJIJIJJJIJEGEJJFEEEJJIJFJJGIEHGJEJJFJIFCC@=:88800000CCDGFHJEDJGDEEDJG<<;<=CCCCBAABCJJHCFFJGHGJJFIJJIJJHCADCCHB<=<:3./<<BGIEJIIJJJJEHIFJHJJFJJJBHJHJFEICDF<<;:::99673,,123.++//0?E@@?AEC@>>>EJJHJBCDBBFEFJJFJB.---71''*,--<<=DFHJHJGFGFJDEEE@CDEEJFBBBEJHJGCCCBDEHFFJHJBB@;/.,+(('&''&*+,,78FJGJCECDHJJJGJJJJJHHB?88*''*,,-.2++;;AA@>@BA@4444<74201101?32258:;86745457<<A@@;@A:<<<EJEGFGJHIIJEJEJFIEGEDAA;:989;113>?JHGIFJJGJJJJFHHJHJJJFGHJJHHFECE=0.,-+)))*&*+/2)+++***///05BDDCBA@BFBEFDGIJJFHHGJFEC==>?FBC@=77758:=@AJFJJJIGJGEJFJDHI322<1/31=CGGDE<><;9<IJJJHFC=9:BBEFFGDCHFEGEJJJDGGHFHDEEDJEJEEIHEJHJEJDDB+++*))+3@?>?ABGIGHHJJJJJJFCC95:4++++9),,,-,++//2%$%$
@Stanford_p7n_1_WT_T7_Gibson_BigLinear_40_424
GCGGGTCACTGCCGCACTAAGAACCGGACGTTTCTTGTCTATTGCTTTCTCAAAGTCACCACGGGTGATAATGATGTGGACGCTCGGTGCCAAAGGAACTGTGTTACCAATAAGAGGTATCTTAGCTCGGCGCTCGCTCGCACATACGATTGAACGGTCAGCACGGCGAACCGTGAAATTCTTAACGCTTTTGTTGTAATGAAGTCGAAACATATAGTGTCTCCTTTAGTGAGTCGTATTAAGCGTGACCATCTGGCATATCATCATCGCTACAGTGGAGCGCAAGGCATCCTACAATGACGATGAGTAATGGCATTAAGTACATCATGGTGTGTACCTCCTTTAGTGAGTCGTATTACCAGTTAACTATACTCCACACGCAAGCACACACTGCCGCTAAGTAACAAGCGCCAACTACTACTAGTGCTACTTGAGGGTATACCGCAAGAATATACGCAAGCGTCAGGATAGCTGCCAAAGCCGCAAGGAATTTACCAACCTTCTTAAACATAAAGTGTCTCCTTATAAACGCAGAAAGGCCCACCCGAAGGTCAGCCGTGTGATTACATTTTCTCTTGAGGGTTGTCCTCGGTGCCACGGAACATTACGAACGATGGGTGCCGCAAAGAGCCATCAGGTGTTTCCTCCATGTAGCTAATTTGACACGCCCAGCCATCGTAAGGGTTAATAGTACAAGCATCGTTGTCGCCAATACCGTATCCGGCTAAAGAATCCCCATTGACTTAGGGTGGCCTCTTTTACTGTCTCAGTGAACTCATCCATTAAGGCGCGAGAGATATTCGTGGCGTTAACTAAAACGACCACTCTCAAGAGCACCTTCAAAACCAATCGCTTTTCCTCATTAGCCAGACCTTTTGTACCCCATACCAGACCCTGAATGATACCGTCAGCTTCGTTCTCAGGTTTCATTTTCCACCAGCCAGATTTCTTACCGCGCTTATAGATACACATCGGGTCTTTCACAATGAGACCCTCATGGCCTTCTGCTCGCTTCTGCTCGTACAGTTGCTGTAGTTCTACCATATCGTAGACCTCGTAAGATTCAGCCGCTTGCCATTCGATTTAGGGAAGTATTCCTGTAGCAGAGGCAGCATGTTCTTAACGTGTTCCTGCATGAGCAACGTCATGACATCACAGTCTTCTCCAGACTCCACGATGTGCAGCGGGAGGATAGCGTACAGTTTTATGTGAAGGTGTCCAGTGTGCAGCTTAAAGGGAACTTTATCTTTCTTACGGATTGGTTCAACGAATAACTCTTCATGGAACTCTTGGTTCTTCGTGTCAGTCCATTTGGTACGCAGTAGGCCGGACCCTGTGTTAAAGTCTACGCCCTTGACCATGAGTTCCCCATCAAGCATAAAGCCATCTTTGTAGAAGCAACGGTCATCGTTCAGTAGACGCTTCCAGCGAACATCAAACCCGTTAAGTGCTCCAGTGCCGATCGTTTTAGATACACGAGAGAGCCAGTAACTGTTAGCAGTATTGTCTACGCAGATGTTCCCGCGTACACCATCGTACTTGATTTCAGCGATAAGATACCCAGCGTTATCCAGAGCCTTCTTAATGGCAGACTCTACGAAAGACACGGCTTTAAAACGGGTTAGTCTTAATGTTCATCATAATGTTTATCTCCTATTGGTTAAATGACTAAGGCCACTCCTAGAGAGCGACCTTAAGCATTGTCCCTATACTGAGTCGTATTACTTCACTTTTCCAGTCCTTCAACTGGTCATACATATGGTTCAACCAATCAGTACATATTGAACAGAACGTCCTCGTCGTGGTGGTAGAAGGTGCTAGTATCAATCAGGTTTCCACTCCTGTCCTCAATACGTAACCGTATGCAATCTTTTCTTGTATAGGCATCATACCAGTCATCATAAATGACCGCTAAGTCTAACTGGAACAGCTTGTTTGTTGCTGCCTTGAATGCTGCCAGATTACCACTATATAAACGTCCCATCTTACTGACCCTCCCAGCTACGCTTGTGAGAGCGGTCACGCTTAGTCTTATTCAACTTGCGACCTTTGGTTGCCTCGAAGTCACGAGCATTACGGTTAGAACGTTTGGTCATCTTTTCGAAGTTACGCATACTTAAAGTCCTCTCTTAGTAATTCTTTAATTTAAATCTCTAATTAACACTTAAGGGTCTTAAAGTTAAACCTTAAGGTTCTCCTATAGTGAGTGCATTAACCGGAAGAAGGTCAATCATAAAGGCCACTCTTGCGAATGACCTTGAGTTTGTCCCTCTATAGTGAGTCGTATTGATTTGGCGTTACGCGAACGCGAAGTCCGACTCTAAGATGCACGGAGGTTCAAGTTACCTTTAGCCGGAAGTGCTGGCATTTTGTCCAATTGAGACTCGTGCAACTGGTCAGCGAACTGGTCGTAGAAATCAGCCAGTACATCACAAGACTCATATGTGTCAACCATAGTTTCGCGCACTGCTTTGAACAGGTTCGCAGCGTCAGCCGGAATGGTACCGAAGGAGTCGTGAATAGATGCAAAAGATTCGATTCCGTACTTCTCGTGTGCCCACACTACAGTCTTACGAAGGTGGCTACCGTCTTGGCTGTGTACAAAGTTAGGAGCGATACCAGACTCCTGTTTGTGTGCATCAATCTCGCTATCTTTGTTGGTGTTAATGGTAGGCTGTAAGCGGAACTGACCGAGGAACATCAGGTTCAAGCGCGTCTGAATAGGCTTCTTGTATTCCTGCCACACAGGGAAACCATCAGGAGTTACCCAATGCACAGCGCAACGCTTGCGAAGAATCTCTCCAGTCTTCTCTTGACCTCAGCAGCCAGCAGCTTAGCAGCAGACTTAAGCCAGTTCATTGCTTCAACCGCAGCTACCACCGTCACGCTCACAGATTCCCAAATCAGCTTAGCCATGTATCCAGCAGCCTGATTCGGCTGAGTGAACATCAGACCCTTGCCGATCAATAGCTGGCTGAATGGTATCTTCCAGCACTTGTTGACGGAAGCCAACTCTTTGGACCCGTAAGCCAGCGTCATGACTGAACGCTTAGTCACACTGCGAGTAACACCGTAAGCCAGCCATTGACCAGCCAGTGCCTTAGTGCCCAGCTTGACTTTCTCAGAGATTTCACCAGTGTTCTCATCGGTCACGGTAACTACTTCGTTATCGGTCCCATTGATTGCGTCTGCTTGTAGAATCTCGTTGACTTTCTTAGCAACAATCCCGTAGATGTCCTGAACGGTTTCACTAGGAAGCAAGTTAACCGCGCGACCACCTACCTCATCTCGGAGCATCGCGGAGAAGTGCTGGATGCCAGAGCAAGACCCGTCAAACGCCAGGAAGGGAGCAGTTATAGCTCAGGCCGTGGTGCTGTACCCCAGCGTACTCAAAGCAGAACGCAAGGAAGCAGAACGGAGAATCTTGCTCAGCCCACCAAGTGTTCTCCAGTGGAGACTTAGCGCAAGCCATGATGTTCTCGTGGTTTTCCTCAATGAACTTGATGCGCTCAGGGAACGGAACCTTATCGACACCCGCACAGTTTGCACCGTGGATTTTCAGCCAGTAGTAACCTTCCTTACCGATTGGTTTACCTTTCGCCAGCGTAAGCAGTCCTTTGGTCATATCGTTACCTTGCGGGTTGAACATTGACACAGCGTAAACACGACCGCGCCAGTCCATGTTGTAAGGGAACCAGATGGCCTTATGGTTAGCAAACTTATTGGCTTGCTCAAGCATGAACTCAAGGCTGATACGGCGAGACTTGCGAGCCTTGTCCTTGCGGTACACAGCAGCGGCAGCACGTTTCCACGCGGTGAGAGCCTCAGGATTCATGTCGATGTCTTCCGGTTTCATCGGGAGTTCTTCACGCTCAATCGCAGGGATGTCCTCGACCGGACAATGCTTCCACTTGGTGATTACGTTGGCGACCGCTAAGGACTTTCTTGTTGATTTTCCATGCGGTGTTTTGCGCAATGTTAATCGCTTTGTACACCTCAGGCATGTAAACGTCTTCGTAGCGCATCAGTGCTTTCTTACTGTGAGTACGCACCAGCGCCAGAGGACGACGACCGTTAGCCCAATAGCCACCACCAGTAATGCCAGTCCACGGCTTGGGAGCTTACGCAAGGTTGGAACATCGGAGAGATGCCAGCCAGCGCACCTGCACGGGTTGCGATAGCCTCAGCGTATTCAGGTGCGAGTTCGATAGTCTCAGAGTCTTGACCTACTACGCCAGCATTTTGGCGGTGTAAGCTAACCATTCCGGTTGACTCAATCAGCATCTCGATGCAGCGTACTCCTACATGAATAGAGTCTTCCTTATGCCACGAAGACCACGCCTCGCCACCGAGTAGACCCTTAGAGAGCATGTCAGCCTCGACAACTTGCATAAATGCTTTCTTGTAGACGTGCCCTACGCGCTTGTTGAGTTGTTCCTCAACGTTTTTCTTGAAGTGCTTAGCTTCAAGGTCACGGATACGACCGAAGCGAGCCTCGTCCTCAATGGCCCGACGACTGCGCTTGCTACAGCCTGAACGGTTGTATTGTTAGCACTGGTTAGGCAAGCCAGAGTGGTCTTAATGGTGATGTACGCTACGGCTTCCGGCTTGATTTCTTGCAGGAACTGGAAGGCTGTCGGGCGCTTGCCCGCGCTTAGCTTTCACTTCCTCAAACCAGTCGTTGATGCGTGCAATCATCTTAGGGAGTAGGGTAGTGATGAGAGGCTTGGCGGCAGCGTTATCCGCAACCTCACCAGCTTTAAGTTGACGCTCAAACATCTTGCGGAACGTTGCTCACCCATCTCGTAAGAACTCATGCTCAAGGGCCAACTGTTCGCGAGCTAAACGCTCACCGTAATGGTCAGCCAGAGTGTTGAACGGAATCACGACGAGTTCGATGTCGAGAAGTCGTTCTTAGCGATGTTAATCGTGTTCATTTAGTGCCTCTTCCAGTTAGTAAATCGTACCTATTCAGGCCACCCGCAGATGACCTGTAAGATAAGACTATCAGCCCATTAACATTGCGTCAAGTTGCTTATCAATGTTGAGCGTAAGACCATTAGCGATAGCCATCCGGTCAGCATTACGCCAGTGCAGCGCGATTCGTTCCTCAAGCGCCTTAAAGTCCCCAGAGAACATGTTGACCCAGAGCATAGCGTTATTGGTTCTTCCTAGTACATCTACAGCTACCTCATGGTTACGCCGTTCTTGACGTTCAGCCCATCGCCACGCAGCAAGCATTCTTTCGCGCTTAGCTTTGTGCTTTACGTGCCTTGCGGTTGCGACGTTTGAATCTGCGTGCCTCTAAGCGCCCCTCGTGACGTTCTTTACGGGCCTTAGCGCGGTCAATTTCTTTCTGTCGTGCGACTTCCTCGACTTCCTTGATGAGTTCCTCAGGGTCGATGCTGAATGCGCCACCGTCTTTCTTCTGCGAGAATGATACCGGGTCGGTGATGTATGGTACGTCTCCATTTGAGAACATGATGTTCCCGCTATGCATGTCGAATGAGGCGATGCCCTCAAAGAACTTGCGGATTAGTTTACAAGTTTCAACAAACTCACCATCCCATCCAGTTAACTCATCATGCTCATCCGGGATTCCAATCAATGATGTCGCTTGCAATCTCAGCGTATTTATAATGGGCATCATTGTTGAAACGCTCGCAATCCTTAAGTGCGTCAAGTACCACCGTATAGCATCCAGCGTGGCGCTGTACATCGTCAACGTTCAGATCCAGGACGACCCTGATACATGCGGCAGAATGCGGTATAGGCTGCGCCTGAATCCTCTTTCTTAAAGCCCACCTTAATCACTCTGTTAGGTAGCAGCGGGTGACTATAAGCAGCGAGAAGTGACCATTACCGAGCATCTTGAACCCTGCGTCAGCCGTGAGACACTTCAAGGTAGTCCACCAATCTTGATGCTCAAGTGCCTGATTTAGTTCGGTTAGCTCGCCATCACACGTCTCGCTGTTGACCATCTCGACCAGTAAGTCGATAAGCATACCTTGACGCTTGTCAAGTTCACAGATTGGCAGTGCTTTGATTGCGTCGATAGCGTTCATGATGTCGGTAATGTTCATTGCATTGTGTCCTTTATGTTCGTTATGAGATAGCGTTCAGTGTGTTGGCTAGTGCCTGTTCAAGTGCGGCGAGTTTCTTGGCTTTAACCTTTTCCTTTCGTCTATGCCACGCCGCCCTCTCTTGTTCCTTGCGGCGTTCGAGGTTGTTCTCTCGCCAAGTTCTCACTATTCGCCGATTTGCAGCGTATAGTGTGCAAGATTGGGCATATAACCTTTCTTTAAGCCATCAGTGCGTTCTGTCATAGCCGGAACCTATCTTGTTAATCTTGCGGTTAATGCGGAGTTCACGCTTAAGGCGTTCGATTCGTTGTTTCATTGCGAACCCATCAGGTGTACATACGGTTGCCCCGTTGGACGTGTGGATTGGCATAACGTAGTGCTTCATCATTTGCGTAGTGCCCCTTTGATGATTCCTATGATGATGCAAGCGGTAAAGTAGGAACCTACAGCTACACCTAAAGCCTTCCCCAAAGGATGCACCTACAGCTAGACCTAGAGCGGTGAGTAGACCGATAGTAAGCATATACATTACTCCCTCATAAGTAAAGTGATAATCATAAAGGCCACTCGCTAGGAGCGACCTTGGTATTCACTCAGCAGATTCTAAAGCTATTGCCTTGTTGTTTTCGTACAGTTCTTTGAGCTGTGCCATTGCGAGTGACCAGTTAAAGCCACAGCGCACCATGTCGCTATAGAAAAGTACAGTTTGAGCGGTCAGACCGTATTGCACGTTGGTAGTAGACATTACTCTTCATCCTCCTCGTACTCCTCGACTTCCTCCAAGTATTCATTGAGCAAGTCTTCTGCGTCTTCCCAGAGGTCAATCGTTAATTGCTCATAGATACGCGCTTGCAGGATGCGGATTACGTCCTTGGTGTCAGGCATCAGACCAGAGTCTTCGAACTCAAGGTCAATGCCCTCACTTGCCATTACGCTAAAGATGTCAGCGTAGTAGTGCGGAACTGCATTATCGGCAGCCATGTGAATAGCATCGTGCAGGTCATCAGTGTCACGGATGTCATCATAACGGATGTTTTCTTTCAGCATTTCGTAAGCGTGGTCGAGAAAACGTTGTTGTAAGTCATGTTAGACATAGCCATCTTGTGTTACCTCGTGCAGTTATTAGTGAATATCATAAAGGGCACCTTGCGATACCCTTGAGTTATCCGCTAGTCATGCACTCAAGAGCTATTTACCAGATTGTTAAAGAGCGTCTTAGGTCAGGTTTCGTTAGACCGCATCACCTTTCAGTGTGGTGACTCACTGTCGTTTCATGTGGTACATCGTACCGTGTTTACTTCATGTTGTCAACCGTTTTGTTTCACCTTATGTGCCGTGGTGCGCTTAAGTCACCTAGAAGGCACTGTGCGCCCGGTTGACGCTGCTAGTGTTACCTAGCGATTTGTATCTTACTGCATGTTACTTCATGTTGTCAATACCTGTTTTTCGTGCGACTTAATCAGGCTGTCTACTTATCCGGTTGACCCCGGTGTCGATTGGGATGGCTATTCGCCGTGTCCCTCTCGATGGCTGTAAGTATCCTATAGGTTAGACTTTAAGTCAATACTCTTTTTGATAAATTTTAAATTAATCTTTTAAGTCTCTTTAAGTTGTCTCTCCTTATAGTGAGTTGTATTAATAAAGACAATGATTAAAGGTTATCACTTTATGGCTAACAACAAGGCGTCTTTAGGTCTGGTCTTTATGTAGTGTCTTTAGGTCTGGTCTAGGTCTGGTCTTTATGTTTAAACTTTAAGATAGGCGTTGACTTGATGGGTCTTTAGGTGTAGGCTTTAGGTGTTGGCTTTAGAATGAGACATGCGGAGGTGACTTTAGGAGGATACTTTAGGAGACTGTAACAGATAGGGACACAGAGAGACACTCAAGGTAACACCCAAAGACAAACCCAAGGGTCATCCCCAACCCTTAGGGAACCCTCAAGGTCAACCGAAGGTTGACTTTAGGTGATTGGCTGGGCTTTAGGTACCCCCTATGGGGGAACTTTAGGTCCGTACACTGTGAGATAGTCACTCAGATTTTTATGGTATATTTTAAAGGACCCTATAGGAGCTCCATAGGCCCTCTCTAAGACCCTCTTAGGTGACACTGATAGGATGGCCTATCTTTAGGTATAGACCTTAGGATAGACCATTAGAGGCTCTTTATGGGTATACCTTAGGACTTGACTCTATAGGGATGAAGTGGTGTGATGCAATCATACCGCTGGAATCCTCGGTGAGCCATCAGTCGGTCAGGAAGACCCTAATCGCTACAAGTGAGTATGAGCAAACGACGACTCCAGTGAACTGAGGTCTCCAGTAAGAGATGCGTACCCAAGGGCAGCACAAAGTACCACAAGAAATCGGTAGGTGACTCTATGCCGCAGTAGGTTCAACAATAAGCGGAACATGAGTCTCCTCCCTTTATGTTGGTCCTTAAGTTAAGGTGATACTAATACAATATAATCACCATTCTTAGAGGTCACTCTAGCGTTCACGGTTTTGTTATCCTTATCCATTTGTTTAACCTCAGTATCTATATAGTAACCTTTCGTCCCTCCTCTCCCTATAGTGAGTCGTATTAATTTATCGTGTCTTTTCAGTAACTTAAAGAACTGACCATCCGTGGTCTATAGTGCATCCCTATGCAGTCCTAATGCATAAATCACCACTCAATGAAAGACGTACCGTAACCCTCATCGTCCTCAGAGTACACATCAACTCCTCCCACAGACATCTCAATGATATGCGTAGCAGCAACCGTAGGACGCATCATGTGTTCCTCAAGGAAGTCAGCAAGTACTTCACCCTCGACCTTAACGGAATCCAACTGCATGGACTCACGGAGATACTCAATGCCTAACGCAAGGGCATCCAATCGGTCATCATGAGCCAGAGCGCCTTTCTCACGAGTGATACGGGTCATCTGGTAGAACAACGAGTACTTAACGTCATGCTTACCGTCTACGTCACGAGCGGACTGGTAGTCGGCCCTAATGACCTCATCACGAATTACAAGGCGGTGAGTCTGCATGACTGGCTCAAGGGTATCGCAAATACGCATCTCTTTCATACCACGGGCACGAATCTCTTCCATCGCACAGTTGTGGTGTTTAAGAAGGATAGGACTGAATACCTTTTTTACCGAACATACCGTCACCGAAGTTACTCTCGTAGACAACCGTCTGGACTCCCCATTGCTTTGCCTTCTTAGCGAGTAACTCAAGGGTCTTATCGGAGTAGCCATCACCGAAACCTGCAGCTCCCATAAGGTAGATGTAACCGTTCAGTGTGTACAGCACAGCGTAACCTGTTTCGTCCTTACCGCGACCACTAGGGTCAATGACCAGAATCTTCTGTTGGTACTGACCTGAGTTGTTGGAACGATCGTGGTCGCGTGTCGTCATCACCCTTAAGGCCAACGTTAGGAAGGTCCTCAATGATGTTCTGACGGTTCGGAAGCCACTGGTAATGCATTGGGGCCTTCTAAGTCTAAGGCCGCTACGATAGCGTCACGAAGCCTCAGCGGGTACTTCTCGGCATCACTAAGGTTAGGGTTAAGCATGAACTGTAGCGTAAAGCCAGCCTTACCGTATTCCAACTCACGCTCGCGCAGGTCATCACGGTCAAAGCGCACTGGGTCTGTTGGAGTCCCAGCAAGTGCCTCAGGGTTCTCATCGTACTCAGCGCGTAACATAGGAGCAAGACGCTGTGAGTAATAGAGGTTCTCTTCACGTGTCCTTGGGTACAGAGCAGGCCAGATAATGGTTGCGTACCCACGGTTATCCTCAAGTTCCTTATAGAGAGTCATCTCTGTCTGAGGTGTACCAAGGTAGATAACGCGAGAGGAAGGCAGCGGTTTAAGTAACGCAGCGAACTCCTGAACCAGAGCCCATAGCTTCTCACGGGCACCCATAGTTGCGCTGTTAGACGGAATCTCAACGTCATCCGCAATGATAATGTCAGCACGGCTACCAGTTAACTGACCAGTGATACCTACTGATTTCACACTAGGAGAGTGGTCAGGATTGGCTGGGCCTACATCAAAGCTGATTACCGAGTCACGCTGTCCGGGTCTTGGCTTTAACTCAGATAGGAATGGCAGCAGGTCAATGATGTTCTTAATAAAGATGGAGTTAGCGTCTGCACGCTCCTTAGAGGCTGATACGATAAGTATCTTCAACTGAGGGTCTCTCCATAAGGACCACACAACGAACGCACATGTGATGAACGACTTACCGATACCACGGAAAGCCTGTAAGATGAACTTCTTGTTGTCTCCATTCGCCAGCACCTTAGCCATGTCAATCTGACACTTAGTGGGCACCGGTAGGTTTAGCGCCTTCCATAAGACGAATAGGAACGCCACGAAGTCTCCTTTCAGTTGCGCCACTACGAGCGCATTACGATTGGATTGAGTAGACACATCCTCCTTACTTGATTTCCTACTTACGTTGCAGTTCACGAATAGTATCCTGTAACACACAATCCATGCGTCACCCTTCTGGGTCACTGCGAGAATACGTTTAGCATCTCTCGGTCGTCAAGTTCGGCTCGACCATCAGGCTCGAATCCACACTGACCATCGGAGGTTCCGGTAGATTTCTGACTCTGACGCGCAACCGCTTATTGTCGCTACGCAAATCAGAAATAATCCTATCAGTGCTCCCTTCCAGCGCGGCAAGGTCTTCTTGATACTTAGCAGAATTTCATCGATTGCTCTTCG
+
57ACEJJ>?>>@A5555JJJEHDJHEJGIJJJJHJFJJHFDGJGGDEFAAA@JIJJJJIJHJFFHIJJH::::BCCCEJGD000/6664888EEIIJHIIJJEJ>*+@EEHJJHJJJJJJJFJCDHE><<<JJHFDGD>===CFJFJ???AEJFJGGJGJGJGJFEC>>>>JFFHDJJGIIJFJGJJJJJJIJJJJJIJJJJJJIJJGJJG;99:8777,*)+--.,*-<<@@BGHJJEA??=>9778=>7766::E?<;;=EDFHIHJIGJJJJJJJJHJIJFFFJJJIJJJJHHJJHJJJJJJJJJHGJJJJJJGJJFJCDDFEDJJJJJJJJJJHJJJGIJIJHJJJFJJJJIJJJJJIJFJJHJJJJFJHJJJJIJFEJIGJJGJJIHIJIJFIJDCDGHJHJEEJJHGIJJJJGJJIJJJJHJGJJJIJJJIJIIGJI<<;;HJJEGJHIIGJHJJDCADFGJGGFHJJJF>??@JJED;<CHHGJGJDGD@B==9D89?6CIJJH1--JGJIJHFJJJEI?=CA;<24BCJFIJJJAABA?ECDED0//18,,,;DJJFEJ////11.-,502?@BDGFJGGJG@??@JCDE444;A????A?=?>CFDCJJJHHFEGA@@DFDABCB<9445?<:CDD<<=>IJJJFEJIJDFGFJJGFCCGD=ICEHIIGEJHJFGEGJJJDCDBIHC7666C;;;;FE;::6777A@=<>>)''''/+)))))(''/00?@=?CDB555<IJJJIGEB?=;:999GEB....DJJJJJJEIDGJJJJIJIIIDC=>=HGEFJGJFCJE666'''*,+,544456**)11)(.58,,899:D77JJJJJ;;;;****..&',((0/.../0><?100JB??@?GFGDCDFJJJEGGJJJJHHJJIJJJJJIJJJFIFDGIDGCAFEDGJGAJIJFGJJIGBFJEGJJJHJGEJFGJEEGIJGJJJJGHCC7545FFHIIECFB9@?>AJCJEEFGHG>>><@>AJI@@B?@>?BEGJHHIJ:::;BBEGHIFFCD@?@@JDJJIJJJJ<999B?<<G::::FGIJIJJJJJJFFIJJJBFE322270,,-FJJJIDJEHJFGFGJJJJJJJJJEJJJJEJBC;345//..4.0..0555555678220040009>?BJDEJCGFGHJIJHJJJJJJJFIJGGJJJJDEGJJGIGFJEEHJHFJIIJJJJJJJJJJJJJJIJHJGJJIJJJJJGHJJIHJHJJFIJJJGCBBGIGJJGBA@DJ877744445444@@CC?@??ADFJIIJJGFGFCECGEDJJJJJJJJJJJJJJGIJJJGFJGGJDBEJFIFJGHIFJJHHJGHJJGHJFEJJE>>4-/BCHJBAAAHBJJJJJHJJHFFEDJJIJJHHJGJHJIGIGEJJFDGEFGE@@@;<;-(&%%$&&'+3100+,699:;7886;<93,**(%'((**-))%&&&2.)(),89>CH>@?@?IHFFIEIJHHJHJJFIFJGFJJECDJJIFEEEHIGIDJHGFHJJJJEJD:JECJJGHEHHDEGGHBAAAHCGJJHG@>>;655966796<>?AAACBA;?<9989:0*,/0DEFJEEDHFJFJJEFFGJHECCGEDEJJFFDGEECDDGJFJFGEHJJJGJAAB@CDDEJJA@76GCBBCJGFJIGJJJJGJJJJJJHHJJJJJJD?@((*++8:987322,-686555:@CHJHIIGE>?ABJIFJFE1/..)%$%'+)*)'',.01103ACDGFGGABBAIEFA@?CDJ:::<EEI<;<<8700116;=?@JJJIFGEJED?222<<<JJJJJGJIHJGJGJHHJFDA@8863445<CA:;7999=EDGHGJJFJJJIFJGJJGDJJEJJEJF??:9:6,,-;=>AABB7556<<==4123BFJIFFDHEGJJJGJHFICJAB8888EJHJGJJJJHJJJ=<=<GECCB@B9*557B@BEDJ@EHHJBJJJJJJJJDFEJJ=931/.2@BB@ABABEEEE;6*(-=?CHIJFHJJJJJJJJJJJJEGJEJGEEEIHHFFFHEHFFJJIJIJHGJJIHJGFJGJHDJJJJHJEDEJHFJJJJIJIHGDCDIJGJJJIJJGJGJJGHD@A@FJJIGGJCC:995.0585579/.+*+):@DHFJ@@@B>?>>JJEFHGJJJJJJJJHGJJFHDFDFJJJJJJJGCB?=@FHFD<39ADGBAA6666778>?B@@<;5556HJECCDJIGJJEJ<.../DJJEIJJEFFGHJIJJIGFJFJJHJJJDCCDFJFFDFHJDCGI::::ABB8634:93331-)2BJJFDGDD76665766963(&%%&*/.,++,/,(**'',<CCEDJJDHJHGF?JG@IJHHHIJJIJFJJJJJGIJJIHGJJJDHBA::992122/))+9;;GHJIGFGEIJEJJJJEEEHDJJIHHG@<<<@IEFH<<<;;><=746DDHIJJJJFDIJJ77666+)*-/7ABDJHEJEDDGIJFJIHIDFCDDJA><;;76017766''''9?BDCCC20/0<<;+*****556JJEIB<GFJEFJFFHBFEEIFHHJHFJJJHFJJJJHHHJEJGDJFFGJJJJJJJJJJJGFDJGJJJJJJGHFJHJJHECBABFGEGFEGJJJJJDIEJGJIFIJGDJJJJJJGEGFJJHJJJJGJJJJFGJJJFHJJJJJJJJJJHGJJJIJJHGGHHJFFF==DF>HDGJJGHJJJFJJFJJJHEJJJJHGJJIEGE5555FFGB@CBACBAJFCEDJJIJJJGJF0000=GDDEEJGDDDEGAAA@HAC@AB@DC?-,(')-1-''.**.2(767;5-.**508BCFFEJJJJFJEJEFGEGJIGGIJJHJJJJGAACCEJECCDJFJJJJHJJIIHFFIGJHFJJDJJHIJJHJIJJJJHFCDDAJ9*GJJJJGJFJJEJJJJGEGJHHJJJHFJJFJIJGJJJHJJEGDF@@@CFDBBBJFDG@7:;,)))777>BCB@BAE8888IHDCB?>@?C655221-+0-))+2///---))('%&*'(%%%&*(-..25<//./334?@BAD<=@BEGCB><>@CDCDCFBEA@JFJJGGFHEFJFHJHJJJGJJJJG===>FIJFEGHIJDIJGJJIH>=<=BFHDGJGG@@JJHHJFJGJJGIGJIF@7A>=@JFJDJJIDHF>>>@DBCFGFJIGEHFGJGJHJEIJJEIFJJIJGJJJJJJHEGGJFFHHIIFIJIJ<;<9/@EAAC>>>=C?<=99::BCJEFGFFD@AAADHBCDDCCCHJJJFJJHEEJH;::;FIJ@<<:8.0=<98A21..00??==A<:445:@A?A?;9/../+**())+.766879>@ABFDFD=<5-(''*,-01667=DJJJIGJJHJJJJIIJJJJGGJIJHDFJDB@?@JIGJHEHFIJD@AB:;=HJFJJJJJJIHFBIIFJJHJJHJJEEDJHJJJGCFDDDCJJJGFGIHJHJJJIJJHJJHFEJIHIGGFJJJEIJJHEEJJFJJJJIJGJJJJJJJFFFJIIJJJDB@213471B974300..007JHFEFJJJJJJGJJJJJGJJJJJJDHHHJFJIFJFJJJJJFJJFGJJJGJJJEJJJHHJJIJIJJJJGJHHIHIJEGIDJJJJGJEJJIJJHHJJJJJJJJJHJGGJJJJJJJJGIJJEJJJHJIJJHGJEJJDJJA@??IIHJJJJJJHJJIHJGJED=>@JGHFDH?=;:8;A?<>99;;=;:8888:8775***+?@JJHJGGEGJJGJIJJJGJJJJGJIJJJIDGJHHJFJHJ@B=<:9:<@;<<<;FAEJIJJJJJHGGJJJIJGJGGJIJJGCFJJHJJJFHFCDIEB;://<<CEHEJJIJJJJJJJJHJJJEIJJJJJFJAA@ADJGCEEEJDJIHEFJGGGJJJIJJJEJJJJ5445?>ADJFHFJFJJJIAJIF>>>?JJEEC22228E<::;110,+++,,3=C<EBDEG7767FGB@56IJJJJJHIFJJIJJGJJJJJJFHFGJGHJJEJJEJHGJIJJJIJJJFJJJEGFEJ@<;;>>?GCAJJJHIJJJJFJE7777>A@?AAB@?=>>>EJ>??;:=<@JJGJHEFJJGJJIFJDJJHJHEFHJJIJGJJJJJHJGJEA;99;BE?>DC?'&&+*(('&&+,3<@FEJJHGFFFFGEIHIHGEJEEIJGJJJJEGHGEFJIJJEJCGDJIHJJJIIHGICIJGGGDDIJDDGEJJGHHIJJJHJJGJBE23=JEEIGF@JIJJJJJHJIJJJJHDJGGFIGIHJGGGEEHDA88<A;==;>9<99;<88::GE('''JEJJHJFJJFHFJHDFGDA@ACEFFHEHDEC@CCBJDCGBGCGJ<<88::EHJFGJJDCFCHEJGDFGEBFDFCFJDAD?5457779::ACDDEGJFGFEDGJEJJHCJJJJHJJJJJJJHGHHJEHFFIJDE@G?AJGEIGJEFE:888=GJIIJJJJJJJJJJJJIJHFFJGJJEIJGEJGGJFJJEJD99004=>:99;CCJDHJJGJJJJB989AJ:.--'(((1*++((((66ECABDEGJJJEEBI0/18HHHJJJIGJGGJJJHFGJJJJJEGEFJHEIJDB<78CJJJJJJJJGFGJJIIJJJGHJEJIIIJJJG4E@?DCCJ@GJ::9EHHJJJJJHIHJJHJHJJEJHDF3333=BG81IDDHF>>==;3301GEJJJCACDB<98779=?@CEJHGEGH>>>976,,,+01@JJJGHGIJJFFGFJJJHJJGA63/111420000;;?E:824('(*A@33-++004=0.*,1.7600018HJJJJBAA=B;;6=4111134008=???98,,-,,+.0&&'':<3222@AHJJIJJEIJJJJJJCECCJHJIIJGJ4445DFJJJJFJIHFJFHJJFJIEIABB@/.&-&()**))&&'(.*''),.*&%&)+-/00687778?AAFJIFHJJEA@@AGJHJJJJJJFJEJJGHECDBDJIEDGCDEGGBABC?>9::)***FFIEGBBDDEJGJJJJJJJFFJIJIJCIJEJHJGGJFC/..***))),-01.,,,8;CA?BBJJIIFHJJJJIGHIGJHEJD=<<;=?@GJHIEJJJFFEGJJHJHIJJJJHHJDHJIJJHJJJDFDA633014<445BJJFGEHCHIJJ?<766<JJJJGIJJJJJJJJJJJGJGJJFGJJJHJJGHJIBCB@BBHDDFFJGGJJJGIJJHJJHJJJJJJFJJJIJIJJJJHFBGEJJIJGJFJJIJJJJJJJJJJIJJJGD==<>DDC@DA@<DB@ADGBA?>9877B>FHJJHGFJGEIJJD@:999<64>****<HJE??DFGJ>==BEEBDEDEJJJJFHJJJJJIJJCC::FE<<J;GIJJIGJI>===D=;7.-3232244ABBA@BBJF5444=;68CGGHGEJCCJ.JIJFJIJGJJJJGJJCCHJFGAA5,,,.=ACD<=>:69@AHCEIJJJJFCB933FG<FICD==<<::'''&(%%%%$&19?;:<<CBCCBGFJJJIJHDDJFFJJGJJJJJJJJFFCCCB---.G7?>??EHJJFFGJDFFI@?<;86:?>?>?@?@@:::<?AABJG@@@?@@A<4<<<J@AAHJJFIHFHJJJEJ-++,;21+'+.)(,,89ACJGIJJJJIJJJJJBAA?AB@FJJHJHJGJJJJJIJHJDCC@DB=6557DJJIGCD22=>>>JFJHD@ACABB..--4....JJGGJJFJJFHJJJJGJJEHJJIJJHJJ??=;<0---)++**-((&''-A@D<>==;9<>CFEJE==;<ACHDFCDFHCJD>,+++111./25=@==2224335.@@<AIGJJJIJJGJCJJJJJJJEJJGBCEG>==::;899:555545*(((-,0+*,35:9211119:>CE@@@B:90//00@BJGGIE54.))(+)734456***+87<AEJJEEEJIIJEEDHJJGJJHJHJFIGGJJJJJHJJJJJFJJJJJJIIHIJJJIFJHGJHGIHJJJJHJJGFGJJJJIJJ<<DFJJJJJJGJGJGJJJJJHJJHJJHFGJJHJHBA30-,-/./29:EEFFFHJJIJIJJHHJGJCBBBBBEDJJJJJGJJJFJJJJ@@@@EHGJGIJJHJJJJHJJJJJGEJIHJDJEJ/./0..+*,-66677>?=BJEJJJJJHJJGJJJIIIHFJJJHHIHHJJHEJJGJJJJJF=?JHIFJJJHJJJJJF@J;0CAFGJJIJJIGJJHIGGJGJF;HJ<JJHJJJGJIHFFIJBDDAFHJIFJEJA>>>EGJHJJGJJFJJJDFCFHJJJJJGJGJCEDADAA77754))&%'''%%%':99::EFB0/115;;=@EJJJFJGJJHJJGJJJJIHJGJJJGJHGJJHJH<<<<=?H>6>FGEFAADCDGEGIHGEFJJHIJIFEEJHJJJJJJJJHGDEHJJGJGJJHJGFJJHJGJJJJJJJJJJJIJJJJJHJJJJFJEHIHIIIJJJJJGJJ5555DBBBCJEJJGEJGIJGHJHJJEJFFJHIIJJJJJJJFIIGJIJJJHJJJJJJJIGJJJJJJJGJHIJJIFGB?0,,,@DBIIDJHHHJFDEECEHJHJIGD?@>:.,**//...57>?ABGJII@>=>;<10000-,,)'&'(((,57??BABC>@AAJBBAJFJG5GJEDJDJJJJGDEEFHJHJJFGJDFFEJGHJHJJIJFIIJIJIJIJJC@A@C8&%%%))%&560-/;CJJGDIFIGJIFEJFEJHIJJJJHJFJJIJEEJJJHJJJJHJFIJJJJIJJJIIJIJEJGJHHGJJFGHECFJJJFJJJJEGHFIIIJJFFHGJJJHJIIIJJJJJJJJJFFEIEJJJJHIJEDJIGJJJHJFGJCFC6564455CF@97777>::EJJHEJFE;;<<I775DHEFEJIJHJJF??A@;6-+*(%%%&'((6696558BAA@>@;;8+++;EJ?5444::9:BCCC???<@ABBBJJJJJFEIIHB6===>?@@A@EGJ=>>?CB<<@AFDABEJJJJCABA@>??JFHJJC66AABBA@@FJJGJGD>><;;999:AHFCFDD?;<=>?AJJIJJJCJJJIJJIEJJGJIHFGJJJHIHEGGJJHGGGIJJHJJJJJGJJIIDHJGHEJJJHIIJJJHJJJGGJIFGIJB5,,43445BFEJJJD?AE20033CHJJJJJJJJDGJJ==1100-'&&)8BBEBBFEJGDFJJJJJJGHI877769::<;HJHJJJIGIGJJHJFGGHGJHFGJGIJHJJHJEIJCAACCIGJJE?>>9/+,78=:99554+,..223;;<JFI=?JHJGJGJJJJJHJJGFIJJJHHJHFGEJJHJEIJJGJHIJHHJAFDJHIJJJJ=++++2239:?DFDHJJJHJJJJGJJJJJJJJJIJIJJJJJHHJJJJFJJJGJIJFJHFJEJHIJJJJJJGDA@AFJJJHJJEJJJJIJJIJDIJJJEFIJEJJJJJGJJDJJJEFA@::;BFIBAEGGFJJGJJJJEFJFC=?@@7877210.../:>D==DCIHJJJJJHJEFDFHJJJGJGHJFJJIHEEIEAABAEF>>?>J=6540001434349:DCBDHEEEJF10001324434323221000..-./144570/0111,,,,0123/001300/.--+(((,0/33341,++,23551/++++,,.110//011120112865344332111359;=;521000236975122010./09<642224566:5321232223655564210122211332101121112123232000/011200111012384332322212122112/...179743223453334:5330...024559854333*'''-%$((34447667:6432233331347433221120,,-.554442211221237644441000244754344233343261.--,**))+))&'&&'(00)''''/*,,-2210//./2.3353243521113320/002223785543333353443342212335787763000541.00126510/027;85357:63234543458..-.4111040+**,411115224233443211355111641312420002976100159844354532111////12465665431111323443210149:411121.///465344211346110131''''20---.45586520+**+,,-.443/224446576640///233345421235988543////33464544////334221112244588:5332431//0167532222444433442//766553333445546322233221----...03111112)'''111155121131..//677F?GI87FJCHGJCBDDFDFFJ6555;>-,,-0029666)))?AGFJJFHJEJHEHJHJIGHGJJEEDHJJJGJFCAGEIGFGEGJJACBD@@DBB>??=ABB?::;;>;;;DGEGGGJJJJDCBCEGEJJIEEFJJJJIJJFJGJHGJJFJFHD=<<<FEIHIHJAFJJIJFJJFJCEJJJEHFGFDFDIEFFDFHEDJJGJEJHJJGFGDHGFCCCAJGACDFFD@88833'$$%')&%%#$&&&&$#%#&%$%%$%$####%$##$$()'&&(-../530199+**,119:9*.3324:9=<=8302,)=ADEJIHJEHJFHEFJHIJJJJIEJFHCABCIJGIJIJFJJ>FHFBABJJHJHJJJHJJ??>4435----011=@HFFJGJEJJGJGJJJJJBDECIGJA@>>BBC;;;;?@AJJJEBBC5222<FJDEECJF::::J;:1///7;@BFJJJGGFJJJFJEDJFBAEJHHGG??@AJGJEJJHGJJIFJGB>?=78455:?AABA@>@@AHFJDHEE<8:@A>@111::BDCCGJJGFGEJGJHJHJIJJEJJJJJJIJJJJGGECFIJEI@@@@C@@@@GJHEHJJHGJHJJJJIJGJJHJJJGJFFJJEJGHJJHFHJJGHGGJJHJJFEHEGJJIFGEGEDDEHGIFJEDJE4445EHIEDDBB?@??ABECJ=<<9IJDCBDFHJGJFJHCCDFIHCDDED>>>JJGGDJGEJGFIBA??D=C;;J@CACFEDGEEDB@A>???C@ACEEHEIIDGGJJIFDECBEDGGJGJJHJJHFDFBBDDJHFAABAEDI8537.....//778;>@A000156668CIJEHCABCEEIFFJFDDGFHGJGJJIEEJFJFIJFJFJEGFEA<5'&*./EC@A@BJJHEFIJGJIJJHJJJGDECDEA;;;<JFHJJJHHECCCDIDCBDC=>?IGHHHEJJJJJIJGIJA@@@8889B@A>FFA?>?<?>;;?HDABEDJJC=>'&&&8767**'&'&%(++=JGFJH>===ABBCIIJFJJJJJJHJJJJJJIGJJJJJJBCACJHGJB=AFIHAF@AGHIFHJJFJC<999>HA@=:::;>BJJJIJJJJJJJJJJJ@?>?HEJ211111DEFDCFG3332.-**)$$$%)&%&&&-<?@;;;:EF-8EJJJDHJ>>>555GJHJJJJJGJHJFJJEF?989:JJJJJEBBCGJHJHHJIFJIJJGJHJA@@@JDJJE72**+:=<=>JJJJHJJJGGJGJIGEGHJFIIJJJJJEJJJJJJJFJHJBA@@DHHJJJJGJIFJJJGJJJJJDIDFCCEGHGJJJJHJJJJJFJJGHEFHHJCGJDICDEGJGJJJJJJIHJIJGJHIIGJIJJJJIHJJJJIJJEJJGGEJJJJJJJJIGFHHJJJJIJJJHJIGHA>9,,//JHDEA@DDIIJC<<=GFJJGIFJJHGF>@EJJJJHJJJFJJJFHHJJJJGGHJIIJGJ>:;8:=<<ABIEA6125BDH9888AAJFBH655;@BFFJ<<;;78@JJJEJDFACJEDAB====?H?>?B9DDBCEHJGFGJJJJJJEDEABEJJJJB@@@@DJIJHIIJJDJGJJEJHHJJJJJIGGJGJJJJIJIFIFEJJIJJJEFFBBD68/.03+*0&%&&5<;;=<:;99ECCCEGAECGJBAAAIJJGJGJJGCDGGHHJJJJJGIGJJJJJGGFHJJJJJJJFJFGCDDJJHECBEEC654378DGGJIIJGFIIJJGFCEIJDFJHFFAJIHJGJBBDJJJFIEGD=;8666788DHIGJJHHFIH,,,,,?@?>EDIEC3224?BF?@A?JDJ?A@@@??@BFFFGHHJHEDDCEJIGHJJHJJHJJGJJHJGGFHHJJJJCHJ<IJJHIGJJIIDCJCJHEJDGJJJFJHGDA?:3009:ECGFDFJJFEGJ>:?;:::E10002<::>?>?>?=DB=FGJJJHJJJ@?=DCJIEGJFJJGGFHFJJJEJFJJEGFJGHG>>>=>==C?@@GIJJJFJJ:87773444<<;B?<==BBDBFJBCJFHJGFHJJJJJI@IGIJJJGHFCCEEHJJJJFJJIGGIJHJGJJHJIJHFJJJJJJHJIJJJJJJJJFJCIEJJJJJJJB@@BJJEGGIJJJEGGJGJJJHHJDBC=@@??;=?ADFJDC?>::;;77665-*)(&%%%%'''$$'+**'%';855@ADIJHHFEGEFIJJJJFEDCB@<'&&')()(**++,5..;***+(((9EEJB@@?CHJHHGJDHIHJJFHGFGGGECECBBBABA??@A8866/.''12CEFJJJGJJIJJFJJJJHGIE@=>B?JIFEFFGDHJEBCDDJJAB4333>=33349860/*('(&$$&%&&&(+,./13<>?ACBBA66666ABDHJJGIFHHEIJJFFHGHGJHCEJFD?@?IIFFICCG?BDJJEGEEEJFJJDJF>;<=AFGBDCD<<=4-,+))%$$%<;;<BG>>==?/'
@Stanford_p7n_1_WT_T7_Gibson_BigLinear_40_425
CTGTGAGATAGTCACTCAGATTTTTATGGTATATTTTAAAGGACCCTATAGGAACTCCATCCGCCCTCTCTAAGACCCTCTTTAGGTGACACTGATAGGATGGCCTATCTTTAGGTATAGACCTTAGGATAGACCATTAGAGGCTCTTTATGGGTATACCTTAGGACTTGACTCTATAGGGATGAAGTGGTGTGATGCAATCATACCGCTGAATCCCTCGGTGAGCCATCAGTCGGTCAGGAAGACCCTAATCGCTACAAGTGAGTATAGAGCAAACGACAGACTCCAGTGAACTGAGGTCTCCAGTAAGAGATGCGTACCCAAGGGCAGCACAAAGTACCACAAGAAATCGGTAGGTGACTCTATGCCGCAGTAGGTTCAACAATAAGCGGAACATGAGTCTCCTCCCTTTATGTTGGTCCTTAAGTTAAGGTGATACTAATACAATATAATCACCATTCTTAGAGGTCACTCTAGGTACACCATTATGCATACTTTATGCACTCTATAAGTATTCATTAGTATCTATATAGTAACCTTTCGTCCCTCCTCTCCCTATAGTGAGTCGTATTAATTTATCGTGTCTTTTCAGTAACTTGAAGAACTGACCATCCGTGGTCTATAGTGCATCCCTATGCAGTCCTAATGCATAAATCACCACTCAATGAAAGACGTACCGTAACCCTCATCGTCCTCAGAGTACACATCAACTCCTCCCACAGACATCTCAATGATATGCGTAGCAGCAACCGTCAGACGCATCATGTGTTCCTCAAGGAAGATGACAAGTACTTCACCCTCGACCTTAACGGAATCCAACTGCATGGACTCACGGAGATACTCAATGCCTAACGCAAGGGCATCCAATCGGTCATCATGAGCCAGAGCGCCTTTCTCACGAGTGATACGGGTCATCTGGTAGAACAACGAGTACTTAACGTCATGCTTACCGTCTACGTCACGAGCGGACTGGTAGTCGGCCCTAATGACCTCATCACGAATTACAAGGCGGTGAGTCTGCATGACTGGCTCAAGGGTATCGCAAATACGCATCTCTTTCATACCACGGGCACGAATCTCTTCCATCGCACAGTTGTGGTGTTTAAGAAGGATAGGACTGAATACCTTACCGGGACAGTACCGTCACCGAAGTTACTCTCGTAGACAACCGTCTGGACTCCCCATTGCTTTGCCTTCTTAGCGAGTAACTCAAGGGTCTTATCGGAGTAGCCATCACGGAAACCTCCAGCTTCCATAAGGTAGATGTAACCGTTCAGTGTGTACAGCACAGCGTAACCTGTTTCGTCCTTACCGCGACCACTAGGGTCAATGACCAGAATCTTCTGTTGGTACTGACCTGAGTTGTTGGAACAATCGTGGTACGTATGCAGGTCATCACCCTTAAGGCTAACGTTAGGAAGGTCCTCAATGATGTTCTGACGGTTCGGAAGCCACTGGTAATGCATTGGGGCCTTCTCTAAGTCTAAGGCCGCTACGATAGCGTCACGAAGCCTCAGCGGGTACTTCTCGGCATCACTAAGGTTAGGGTTAAGCATGAACTGTAGCGTAAAGCCAGCCTTACCGTATTCCAACTCACGCTCGCGCAGGTCATCACGGTCAAAGCGCACTGGGTCTGTTGGAGTCCCAGCAAGTGCCTCAGGGTTCTCATCGTACTCAGCGCGTAACATAGGAGCAAGACGCTGTGAGTCATCGAGGTTCTCTTCACGTGTCCTTGGGTACGCAGGCCAGATAATGGTTGTGTACCCACGGTTATCCTCAAGTTCCTTATAGAGAGTCATCTCTGTCTGAGGTGTACCAAGGTAGATAACGCGAGAGGAAGGCAGCGGTTTAAGTAACTTCAGCGAACTCCTGAACCAGAGTCCATAGCTTCTCACGGGCACCCATAGTTGCGCTGTTAGACGGAATCTCAACGTCATCCGCAATGATAATGTCAGCACGGCTACCAGTTAACTGACCAGTGATACCTACTGATTTCACACTAGGAGAGTGGTCAGGATTGGCTGGGCCTACATCAAAGCTGATTACCAGTCACGGTGTCCGGGTCTTGGCTTTAACTCAGATAGGAATGGCAGCAGGTCAATGATGTTCTTAATAAAGATGGAGTTAGCGTCTGCACGCTCCTTAGAGGCTGATACGATAAGTATCTTCAACTGAGGGTCTCTCCATAAGGACCACACAACGAACGCACATGTGATGAACGACTTACCGATACCACGGAAAGCCTGTAAGATGAACTTCTTGTTGTCTCCATTCGCCAGCACCTTAGCCATGTCAATCTGACACTTAGTGGGCACCGGTAGGTTTAGCGCCTTCCATAAGACGAATAGGAACGCCACGAAGTCTCCTTTCAGTTGCGCCACTACGAGCGCATTACGATTGGATTGAGTAGACACATTGCCTCCTTACTTGATTTCCTACTTACGTTGCAGTTCACGAATAGTATCCTGTAACGCACGAATCCATGCGTCACCCTTCTGGGTCACTGCGAGAATACGTTTAGCATCTCGGTCGTCAAGTTCGGCTCGACCATCAGGCTCGAATCCACACTGACCATCGGAGGTTCCGGTAGTTTTGACTCTGACGCGCAACCGCTTATTGTCGCTACGCAAATCAGAAATAATCCTATCAGTGCTCCCTTCCAGCGCGGCAAGGTCTTCTTGATACTTAGCAGATACCG
+
<>@E@?>>?<<<<5555>=;<>BHJEDFDECAAABJFEEGFFB@?/4/07888<8620*'%%%)378:<=FDEEGHGHFCABCBABGHJEFFEICCCDJEFFCDEHECBBJHC=<<<E>==?BA<--ADHFDBDCFDFAA??@IA6555EFHHEJFA==>?>;<BJEE?89;;?::90///JFFFDFJEEGHDECDFEGGEGEFJFD@@A=ECD@?><<;=@@@@BECCCEFC7666BBCBCICDJCGJ@?AGBABBJDEFIHF?>=>ABADDJFHF>===@>>==?<GBCDEHGJAAA>@BCD7----8:?ACGH>>>>FJJEBDGEJFFFFFGDCAABACCDGGHDJJFCCBABADE?=A@@AAB?:99;@B?@?CDEHFIGB@@@ADBBBBGCB??@BBCACBDEDJGICIG<:3++,-50+,/0449;AAACCCCCDBCCABCBDBCABDEEFGDHJFH;==>EEIHBHCD>>B@??=BCEJABCEFDFCCBDHJHCCCDA<986668<<;65564&&&*2<===@@;;;;DCBCFHC??FEFJIFIFFEEEFBB???@AACCGDDDCAA@CECDCBBBDGJFJFHEDJG@>=,&''&(('---4:=@HC@@@AFCGDD;;;<BDC@?>?ABCEEBBACDEFGEJ?>>@GGEDGCCFE;;;;FEEDGDCA??@=<<<>JIHHJFFEABABGGJJDEBDDEJHJFABAAIEBBFC?J?>AACEHHJDFFDCICCDEAA??BAEEBBAADD(((((@@CGHFFEJJFJEJFIGEJDJDC&&&&&''8;::;<>EJIHEGDGGJJJGDJGFJJJJJFJJHF?::0///010346CDFCEDC>;;;EJGCDEE>=222@FH=:677;BBHEGIFJGJJEGGJHDCGIH....C2-:88?0001JJJJJJJJGFIJJJIJIGEGJJIIJIJJJJJIJGJHJJJJJGJGIGJHJHJFJGJJJJJHJJJGJFGJJJJIJFFDEEJIJJJJJED@BCBJJJJCBABD@@??DEIJJGJJIJGJHJJIGJJJEIEDGFIJJJJIJJJJJIJJJJGIGJJJJJJJHHH===>A<=?DJHIJGIJJJHJJHJJJJHJFJJJJHJBBAC::::CAJ@99ACGGFFJHCCDCJGHFG;;;0=61><970/,*138?>@IEGJH@===EGHHEGDIJJJJJJJJHJJJJJJJIIJJJBCBJFJFFJ;FJ>GJJJFJHEJJJIFJIJJJJJGGB==<>?@JFJEABCFDJFHJGFJFHJGD=;:A;JJIFJJDGDJFJJJJJFHD777667AJC@@@@BCBBEHJJJJJJJGHJGJJIJJJEFJJJJJHJJJHIJC@@DEHFEFGJJGGJJJJIHFJJJJHJJIJJHJJJJJHJFJJGGJEHEEEDEEEDGJHC@BADJIJFJIJIIFHJHFJI<??C@*(().05344JJGHGJHJJFJJJFJJJJJIJHIJJJJDBCCHJIJIJJJFJJJFHIJJJEHHIJIHJIJJIIIHHHJJJHHJIHGJGJEJJJFHFGJHD@?@?DCB::;=<;;<E>>==GD@HHJJEHJIIFGGHJFEEGJIJJJJJIHJJJJJHHHE@CBC?H;;:CEDDIGIGHJGJJJJJJJJJFJJJJFDDEDJJJJGJJJHJHJJGHJJFECBCBJJJJJJHFJJJJFFFHI=001///1;::23/---=DA@ABJHGHCBDGGHH=:778:FHHEBCDJJJGEJJIFJIC6444...,++,@GJFJJDIEIJEJHDEA>94446,('%$%%*,118=@?BCFJIDBBACA@<;=>DJIFGHEIFGFJIHJJGJJH>33?<FFJJIJJFHA=7=A???>=<::A@BDIHJGGFDHI==++**.::DCHC:::>?=;53102,+**'&&(=9999HGJJJJJHJJEGEFGFIJFJEFHJJIFEAAAHJJEFEJBB@AGIEDGGGI001;BBJIJJJGJIJDIEFJGJHJGJJJIHJDHIHJGFIJJFDDFJJIJJIEJJGJJHGHJJJJHJJEDFGJJIFJJJJJJFGJJJFJHFGIJJHBHIEHFEDGDF>?>EGE75444456<@@?@JEED?)((')))&&&&-.789DCGGDHJGHJGJJJIIJIIFDJHIEJJIJGHEJGJJDGGJJFJJH>B@8DJJJJJEFGJFHEGFHIGFEGJJIJEDFEJIJCJDGEFHDFEDEEEDFIGHJJJGJJIGGJHJGEIIGEGFFJIJJFEEHG?JGJEGGHGHHIFDDEEDEFJJG8888////C>??=CEEJJJGCDCDJJHJJIHGGFJFHJGHGEEGHIJJEGGJJJJIHIJJJHIJJIHJHCHJHJJJJJEEGEJJJJJHEFDEJEHIJIHJJHJJJJFJHJHJIIJFHJIJHJJIJJIJJHJJJJJFIJFJJIJGHGJJHJIJJJFDDHGFGGF<<<;<4415AC@ACBF?>=<??EGJJCIHEGDG===20>BIHHFJJAJIJJJHIJJHGJJIJJHJFGJIJDEGIJG@AACFFFGJJJHJGGJJJJFJ;;:?HJHEFHGJHFIIBJG@IEJJJJJJJIJJFJGJGJFIJJJJJJIJJGIGHJIJJGJHJJJHJEDJHEHFHJJJJJHJJGJHJJJJIGJGHHGIJHGGJJJEJI@@867=CD@@AJEFFJJFEJJJGHGJJHJJFJHJFJHJHEGIJJHEIGJJJFJHJJGJJHJJJJHJEJHJ9557EE=886CBBF<<<<GH:::;@1,+*+-.112/../0/-,-(%
@Stanford_p7n_1_WT_T7_Gibson_BigLinear_40_426
GGTCTCTGCATAGGTGAGCCTATGCTTGAGGGTGATGACGTTATGGGAGTTATTGCTTCCAATCCATCTGCCTTGATATAGTAAGGCTGTAATCATCTGTTGCGATAAGGACTTTAAGACCATCCCTAACTGTGACTTCCTGTGGTGTACCACTGGTAACATCCCTGACTCAGACCGAAGAGTCCGCTGACTGGTGGCACCTCTTCCAGACCATCAAGGGTGACATCACTGATGGTTACTCAGGGATTGCTGGATGGGGTGATACCGCCGAGGACTTCTTGAATAACCCGTTCATAACCGAGCCTAAAACGTCTGTGCTTAAGTCCGGTAAGAACAAAGGCCAAGAGGTTACTAAATGGGTTAAACGCGACCCTGAGCCTCATGAGACGCTTTGGGACTGCATCAAGTCCATTGGCGCGAAGGCTGGTATGACGAAGAGGATATTATCAAGCAGGGCCAAATGGCTCGAATCCTACGGTTCAACGAGTACAACTTTATTGACAAGGAGATTTACCTGTTGGAGACGTTAGCGTATCTGGTCTGGGTCTTTGTGTTCTCGGAGTGTGCCTCATTTCGTGGGGCCTTTCGCAACTAGCCAGAATAATCAAGTCGTTACACGACACTAAGTGATAAACTCAAGGTCCCTAAATTAATACGACTCGCTATTTGGAGATGGGGCCTTTACGATTATTACTTTAAGATTTAACTCTAAGAGGAATCTTTATTATGTTAACACCTATTAACCAATTACTTAAGAACCCTAACGATATTCCAGATGTACCTCGTGCAACCGCTGAGTATCTACAGGTTCGATTCAACTATGCGTACCTCGAAGCGTCTGGTCATATAGGACTATAA
+
%%%'(&&&&+/--..-/000346778889:=>?==><;:87769778=@;988;<=?73658521((&'''&&(&&'''''((/13:<65000000)'&%%&)**+6889>=:;=;7655410//00.-..4:8799:>@><=<;==8778<>>=>;8878766725))44466898<;:<=<51((46??>>=;<;<==?@A@A@@@><<===<:9::<<<>>>::::=<<<<<98///048::=;<<>A?@>><<=EA?;97678;=<?@B?>==7=>:::5666997778<;99:<;:::;<;<<?=999:=>>===<=>=<<;>>?A=?>;<;;<=??A@==>?<=;;:9::=4444;;;<<7775787;779<<>1126668876329779=888;;;''''3778::99;<:412:=>@;6546***+03:AAA@<;:9:;;6666@A@@B@666B>?==;0000<:;;8333<???>;<<;>==@@BBFC?>=<<<>?A?;;;;C:81---,((/21-)''&&*-/../../6/.)))))&&(,8<9:99<<?@BB=;77757<=<A?>?=?ADDA=B>&&%#$$&'%&'346878<=>?><=>>>>>>?>;;<>DB?==>=@=8777>???CCCCB;>99<>C@A@<<77889(''&('$#$*00200/224.64+*)*,*49:2224@9@?<;;93><<7777<@@>?A@ABBGJFCA?@@CAB@@??@@@B>>=<>>?A>=>>>>;;;<??B@?>==<?DDAA@>>>>==>=@?8888@>>>?ABA==<==>?>A????C=.../A@@@@>==:998:<=<99989770/0/7'&&&&$$%$###&$$
@Stanford_p7n_1_WT_T7_Gibson_BigLinear_40_427
GTACGTCTCCATTTGAGAACATGATGTTCCCGCTATGCATGTCGAATGAGGCGATGCCCTCAAAGAACTTGCGGATTAGTTTACAAGTTTCAACAAACTCACCATCCATCCAGTTAACTCATCATGCTCATCCGAATTGCAATCAATGATGTCGCTTGCAATCTCAGCGTATTTATAATGGGCATCATTGTTGAAACGCTCGCAATCCTTAAGTGCGTCAAGTACCACCGTATAGCATCCAGCGTGGCGCTGTACATCGTAGACGTTAGGGATACCAGGACGACCCTGATACATGCGGCAGAATGCGGTATAGGCTGCGCCTGAATCCTCTTTCTTAAAGCCCACCTTAATCACTCTGTTAGGTAGCAGCGGGTGACTATCGAGCCGCCCGAGAAGTGACCATTACCGAGCATCTTGAACCCTGCGTCAGCCGTGAGACACTTCAAGGTAGTCCACCAATCTTGATGCTCAAGTGCCTGATTTAGTTCGGTTAGCTCGCCATCACACGTCTCGCTGTTGACCATCTCGACCAGTAAGTCGATAAGCATACCTTGACGCTTGTCAAGTTCACAGATTGGCAGTGCTTTGATTGCGTCGATAGCGTTCATGATGTCGGTAATGTTCATTGCATTGTGTCCTTTATGTTCGTTATGAGATAGCGTTCAGTGTGTTGGCTAGTGCCTGTTCAAGTGCGGCGAGTTTCTTGGCTTTAACCTTTTCCTTTCGTCTATGCCACGCCGCCCTCTCTTGTTCCTTGCGGCGTTCGAGGTTGTTCTCTCGCCAAGTTCTCACTATTCGCCGATTTGCAGCGTATAGTGTGCCATTGGGCATATAACCTTTCTTTTAAGCCATCAGTGCGTTCTGTCATAGCCGGAACCTATCTTGTTAATCTTGCGGTTAATGCGGAGTTCACGCTAAGGCGTTCGATTCGTTGTTTCATTGCGAACCCATCAGGTGTACATACGGTTGCCCCGTTGGACGTGTGGATTGGCATAACGTAGTGCTTCATCATTTGCGTAGTGCCCCTTTGATGATTCCTATGATGATGCAAGCGGTAAAGTAGGAACCTACAGCTACACCTAAAGCCTTCCCAAAGGATGCACCTACAGCTAGACCTCGAGCGGTGAGTTGTATAGACCGATAGTAAGCATATACATTACTCCCTCATAAGTAAAGTGATAATCATAAAGGCCACTCGCTAGGAGCGACCTTGAGTCTATCACTCAGCAGATTCTAAAGCTATTGCCTTGTTGTTTTCGTACAGTTCTTTGAGCTGTGCCATTGCGAGTGACCAGTTAAAGCCACAGCGCACCATGTCGCTATAAGAAAAGTACAGTGACAGTCGGCATTGCACGTTGGTAGTAGACATTCTTCATCCTCCTCGTACTCCTCGACTTCCTCCAAGTATTCATTGAGCAAGTCTTCTGCGTCTTCCAGAGGTCAAATCGTTAATTGCTCATAGATACGCGCTTGCAGGATGCGGATTACGTCCTTTGGTGTCAGGCATCAGACCAGAGTCTTCGAACTCAAGGTCAATGCCCTCACTTGCCATTACGCTAAAGATGTCAGCGTAGTAGTGCGGAACTGCATTATCGGCAGCCATGTGAATAGCATCGTGCAGGTCATCAGTGTCACGGATGTCATCATAACGGATGTTTTCTTTCAGCATTTCGTAAGCGTCGTCGAAAACGTTGTTGTAAGTCATGTTAGACATAGCCATCTTGTGTTACCTCGTGCAGTTATTAGTGAATATCATAAAGGGCACCTTGCGATAACTTCCGTTATCCGCTAGTCATGCACTCAAGAGCTATTTACCAGATTGTTAAAGAGCGTCTTAGGTCAGGTTTCGTTAGACCGCATCACCTTTCAGTGTGGTGACTCACTGTCGTTCATGTGGTACATCGTACCGTGTTTACTTCATGTTGTCAACCGTTTTGTTTCACCTTATGTGCCGTGGTGCGCTTAAGTCACCTAGAAGGCACTGTGCGCCCGGTTGACGCTGCTAGTGTTACCTAGCGATTTGTATCTTACTGCATGTTACTTCATGTTGTCAATACCTGTTTTTCGTGCGACTTATCAGGCTGTCTACTTATCCGGTTGACCCCGGTGTCGATTGGGATGGCTATTCGCCGTGTCCCTCTCGATGGCTGTAAGTATCCTATAGGTTAGACTTTAAGTCAATACTCTTTTTGATAAATTTTAAATTAATCTTTTAAGTCTCTTTAAGTTGTCTCTCCTTATAGTGAGTTGTATTAATAAAGACAATGATTAAAGGTTATCACTTTATGGCTAACAACAAGGCGTCTTTAGGTCTGGTCTTTATGTAGTGTCTTTAGGTCTGGTCTTTAGGTCTGGTCTTTATGTTTAAACTTTAAGATAGGCGTTGACTGATGGGTCTTTAGGTGTAGGCTTTACAGGTGTTGGCTTTAGGATGGACGTTAGGAGGTGACTTTGAAGATGTCCAGGAGACTGTAACAGATAGGGACACAGAGAGACACTCAAGGTGACACCAAGAAGCAAACCCAAGGGTCATCCCCAACCCTTAGGGAACCCTCAAGGTCAACCGAAGGTTGACTTTAGGTGATTGGCTGGGCTTTAGGTACCCCCTATGGGGGAACTTTAGGTCCGTACACTGTGAGATAGTCACTCAGATTTTTATGGTATATTTTAAAGGACCCTATAGGAACTCCATAGGCCCTCTCTAAGACCCTCTTTAGGTGACACTGATAGGATGGCCTATCTTTAGGTATAGACCTTAGGATAGACCATTAGAGGCTCTTTATGGGTATACCTTAGGACTTGACTCTATAGGGATGAAGTGGTGTGATGCAATATGGTAAGCTGAATCCCTCGGTGAGCCATCAGTGGGTCAGGAAGACCCTAATCGCTACCACGTGAGTATAGAGCAAACGACAGACTCCAGTGAACTGAGGTCTCCAGTAAGAGATGCGTACCCAAGGGCAGCACAAAGTACCACAAGAAATCGGTAGGTGACTCTATGCCGCAGTAGGTTCAACAATAAGCGGAACATGAGTCTCCTCCCTTTATGTTGGTCCTTAAGTTAAGGTGATACTAATACAATATAATCACCATTCTTAGAGGTCACTCTAGGTACACCATTATGCATACTTTATGCACTCTATAAGTATACATTCAGTATCTATATAGTAACCTTTCGTCCCTCCTCTCCCTATAGTGAGTCGTATTAATTTATCGTGTCTTTTCAGTAACTTAAAGAACTAGCAGTTAATC
+
'(./117?AAFGHJDEDGCBIDJJJJJJJJJIJGIIIJJJHHJDCDEJGEJJ////JBAE(''/A@@?@A@HGGJHJGJJJJJJC?>;>?A6668667?:765/0//129=EGJIJHJJGCD4334EJHJFIJJJEJJJJGIJIJJJJEJJJJJJIJJFHGC5545JJIJJJHJJGJJHDECGCCCBJJFGGFGFJJA?@:::9999DD;89::;;@@IJJIIHGGJIIJIJGGIGGJJJGJHJJJJGJFJJJGJJHJJEAAAB<<<...-31012-->=E9988:;223C??@CDEDEJHJJJJIJJJJJFJIIJJJIJIEFCEJEJH4343230/1HJB991482913@BJIGCBBCDBHGH77722336,,&%%%%*))))0767963:9<ABFFJHJD?@?CJJDDBBADIG:CDEJJIJHEH3223<?@AFJJJGEEEFIJGJGJGJJJGGJJIGJJHHJJJIHIJJJIJF=<+((,0/01111666433445>CCHIJJHJHGJGJJIGJEGEJJEGJ55,,/3BBEEFDCBCCHEFHEGIJ@>==?<=JHIEGIJIIJFJJJDCFFDFB@JJJJJJBBAHDCJGJFJJJGJHCBE>>844;;=CB500058::B<70/,-//DFDDGJGJJIJJJJDD>6667<<222289<>=<?2555666/-*GFFJIJJJJFIJIJJJJIFJFJCCECEJF9:90988;>'&&&&((0066AD766GEEJ>:95?55;6FFA7JFCJJCGHGEGJIHJIJJJHIJIJJJJJHIIIJDGEF:4JJGJEHBEJJJJJJJJJJJIIJJJJHJHHHFJDJHFDGEJJ9888GGJJIEHD@EE=5953225EGGHIJJGJJJJJIJHJJ?????JJHHHJJJJJHEJFHJJEHFIJIJIJJJGGJJJJJFGDJJGGD>==.,+**+,,-0:<AABBDACBCEJFIHJHGJIJJJIJJHJJJJCB@@EA9889:8963***)4<C9999//*.1,-5@A>?A>=2225''''AFEDECCAEJHJJJIIJJIEJJCGJJJGHHJJJGJJJJJHJJHJJHGFEDHEB@9999CIFJJIGGJHJJDCCA;;BAJIJG>@:6CJJJJHJHBBBCD<222231222A.,,-7877522:832244458=>DDEJHJHFHHEFIA:777B((((JFJHJIHJJHEHGJJJJ@@AAFDFECJIHJJJJJJIHHJJJID====JB67::BBCBJBBDCGGGIECAA;?>=AD;;99E@D@@H@JJJFHGJGCCJJJJHJJJIJ>>>CJJIIFJFJJJJGEDEJJJIJJHDADIHJGIJHGGIGJHHIHHJJJHIJG.+)),,////.))(''&&&'&(((,0067:;=>BAFHCDAA=?=<=;68844HGHFJJFGJJGJJGJFJDFFFJJJJIJJJJEJGJJJJ@>=<>CJFHIJIIGFHEFCB721'++8@@865,)<?99::EJFJJJGJHDDJHJIC>=>=762112888=>=@@@JDDGFHJJ<EDJJIJHIJJJ532246322224333>??AIFHJJJJGJJGJJJJFECHJHJJFCEJJIJHJHFJJJJHG<;<=CFBCC:::;=GJIJEJJJCDABD)'''''')--4221289999A7555FGFFJIIF><;:7789CJEJFGJJJJJEJGJJGJHJJJHFI634;9?CFDBB;;;;<<;>,('&&(('(,GEDJIGJJJJJJJJFJJHFJDA@DJJAACBJJJJJHGIBJ*@@@ACFFHJIHJIJHHJJ////==>BIJFIJJJJ99:<I;<:9;5,,)((&$%)00?GHJEJBBIJJJHJGHFEJJJJJJIFHFJGJJJJIJDHHACCEJFJFJGDC=>A?@@AAJJJB:9879=BE@@@BJJJIJJGJ6668G555((((((145=;,**(>BCJFJJJJIJIJGHJJHJJIJHHJHGFGJJHJHHIHGGJJJJDCEJJJJJJJJHFJFJJJB@A@AJJGCAAC?BJGJ;;;<JGIIJJIHJJJJFICCDA:95;7662212566699=?8@FJBHHFHEGJHIBC??A?BDGEFGGEJJCCDCHJJJJJJJIJJHGIGJEIJHHJHJJJFDEDB1JFDFJHGHHJFECEEBFJDBDFFJJGJGJJFDHJIDDDCGIJJJJJHJJIFJFEGHIHJJIHJJBDHJFHGJJHJJIEJEFEGJJJIDJGHIJF?53DBEACJJJJHEDCD?JHJFGFIJHGJHJJHFIJJDEEEGIJJGDDDDIHFJFFHEGJJHIIIHBDHFJJFEFE?@:24/00-2:?@FGDBEBFHGJEJJIEHF1101001162100223222222112/,,,-465321123532247211///.22455663222343111276422234210129651///--+,,,1///2/...0-,--344,,221222457632220///2236-)''(&/00025548..../-++*))'&(,-132(''',)'('(*+*+'(,,..333340///333/.//454466543333323/00/121--.)*)(++--,0004346766542220228>:433492001343245864333343351-,,-202226444..-3310/01687654446210..-.16550/0146854233332232///.0124555422////2234554533597321001..//4864441001252---.0/00032/---13563452210/./17550+)+1222334553/...10112421/012.+2222.-..22353322/...1210///011334668532221/...04.++-0064//43321---.54331222333445211101/,+('&$$$%(%%%%*,.02../2543453222422110/...01323550/.-))))(&%&&()+10/,,,-113241+++,0////11622112235542111776/.--14220.,,-.27753466665544343....2621112441,,,,0023332110/00/---/..--/0134431////1----0/---.001145889953035430-,,,++)*22211111211011330++**0/-...12453333355331011256655320/00466431144632112643332223321.,*+--''&&1234321122320011,++,12,,,./06366633878830012668410/1111014553200012239::6521002243441123)&&&&&%%&%$
@Stanford_p7n_1_WT_T7_Gibson_BigLinear_40_428
TCCAAGCATACCTTGACGCGCAGCATCCAGAAGGTAGTTAGTCGTTCCGTTCAGTAGCTTAGTCCACGGAGAGCGAGCAGCCAGTTCCTGTGTTGAATACTTCGAGGCTCCTACGATGTTTGCGCGGGCAGGTCGGGTCTCAGTTGCTTCCCTTTTAGGCCCTCACAATGTCAGCACGTTTAGGCCGAATCAACTGGTCCACCTCCTTCCCGAACAGAGACGCATGGAGTTCCTTGAGTTCCTTAGCTGAAACTGGTTTAGACTTGTAGAGTGTATCACGCAGAATTGGGATACCATGCCTAGAGCACGAACGTTACCAGTGACAATCATCCCAGCAATCTCCGTAATGTTTTAGCACCCCATGTAGGCGTTCTTAGCGAAGAACCCTAGGTCATTGATGGCACGCAGTGAGGTTTCCACACAGTGTCCTGATTGCGTCTAGCACGACCAGTAAGTCTAACGGTATCCATTAAAGCATGTACCTCGCCAGTCTTCTTACCGTCTCCCTCAGCTTTTTCGCTTTGAGAGCCAAAATCTCATCCTTAAGTTCCTTAGTGGTTTTACCAGTAGACCCCATGATGGCGATGTCACCATTGACACGGCGGTCATACGCTGGCATGATGCGGAACATATCGAAGTCCCTTTAGGTCATTCACTAGAATTGCTGTCCGTATAGGCATAGTGATGGATAGGTCCGAATCAAACAAGTTACGTGCCTCAAGGAATGAGTTATTCTCGATACCTCCTCAAGCCCTCAATGTTCTCTTCTATTATGGAACTGTTGGTGAACTGGTCTAATTGGGAGATACCATAAGCCTTATCCATAGCGTACTTCTCTACCACTCTTGGTGTTACTTACCTTCACCCGTGTAATTCCTAAGCATCTCATATGACTCTGGCCTTGACCTTCAGTCTGGAGACGTAGCTGTTCATCCATGAGCGGGCAATCCCTTCCTGCAAACCTTCGGCACCGTCGCTTAATGCGTCGGCGCCTGGCATGACGGTCATATACGTGAGGAACGTAAGTACCTTTTTGTGGCGACTCTCAGGGAAGATACTCACAGCCTTTGTGTTTACCGAATATTGCTGGGTTTTCCATAAGTTCACGCTTGGTGTCAAAGTGACGCTTAATGATGTCCATAACAATTATCTCAGACAGAGATTAATTTGCTTGTGCAGTTCTGGACGCTCAATAGCTAGTGCGGCTCTTACGGTAGATAGTGTATGGAGTTTCTTCACGGGACGTGTTAGCACCAGCCAGTAGAGAACTCAGGGTCTTTCATAGCGTCAGACATTGCTTTGTACAAGTCATTATAAGTACGCTGGTCAGTACCATGAAGTCTCTCATGGATGTCAGAAGCTGCTCACGAACTTACCTGAGGCACGGACTGTCATTACCCGGTAGGAGAGCAACGAGGTCGATAGCCACTCTACGGATGTCAGCATCGTCAGACCCCAAGGTCTTCAAGCCAATCTCGGTGAACCCAGCCAGTTTGATTCCTCGCGCAGCCTTCTCAGGGTCAACCTCCGGAGAACTCTTTTAGAGTCTTAGGGTTGATTGGGTTGCTTGCACTTAGAACGGAGCCATCATGTAACACCACGGCACCTCTCTCTGTTGGTAAGTCCTCATCAGGGACACCATTATGTTCACCTTCAAACTTCATGTTCTCAGTGTTCATCCGAGAGAGGTCCGCAGAGTTGGCGTTTCGTGCTGTCTCACGGGCTTCCAATCGCATCATAGGACCGATGAACTCATTGTCGAACTCAGCTTCTGGTTTACTGCGTTTCAGTGCAGGACCAGCTACAGCGTCACTGATTGCAGACATGCCTGCGCCAAACACAAAGCCACCTAAGGCAGCACCCGCATAGTCTGCGTCACCACCAGCTACGGAGGTACGGAGACCTTCGGATGCAACGTTCAGAGCAGCACTTTGGCACCAACTACAAGAGCCTTATTGATTAACTTAAAGCCCTTACCGTAGCACCGACCATCAGACATAGCTAAGCGGATCCACACCAGCACCAATAATACCAGCACTCAGTTTGGCACCTAGGCCAGCCTCGGCGGCGCGGGAGTCATTCTCAAAGTTCTCGTTAGCCAATTTAATGAGGTCATCGAGGTTCTCAGGGGAACCACCAGTTACAACGTTGATGTACGCAGGGTTCTTAACCTCTGTTCGAATCTTCTTTAACTCCTCTGGAGTCCGGATGTGAGAGTTCCAGCGAGTCGGCGTAATGGTGTACTTAAACACATCAAAACCATTATCGAGACGACCAGCACGGAAAGCCATCCCAGCGACTCAGTTGGAGAGTTCAGCTTCGGCAGCATTTTTGAATCCGAAGAAGGTGGACAACCTATACTCGTCAAGTGTTTCTCCGTGGGTCTCCCAAAAGTCCTTGGCGAATGGTTTCGCCGTAGCCTCCTGTTCGATACCCTTAACGTCAAAACTTGTGGACTCAGGAAGTTCCTGTGTTACTTTCTGCTTGTGACCAATTCCAGCCAATCCTACCTTAGCCGGAATGCCTTTACCCTTTGGGGTTATGCCACCAAAAGTTTCCAACTGTCCAGCCATAGGTGACTTAGCAACATCCAGAAGGTTACGCATGTAGTTACGTCCCTCCTCAGAGATTGATGCGAAGTCTCCCTTAGAGTACGCCTCAAGTTGTGGATTACCAAGCGTCCCTCGCCTTGGTTGTACGCAAGGGCAGCTTTGAGTTCATCGCCATCGAACTTTCCCTACCAGACCTGCAAGTTGCTTAGCGGCAGCATTAATAGCTAACTCAGGGTTCAGTCGGTCGTCGTCTGGACCATCGGTAACTCGCAGACCGAGGGCCTTAGCGGTTGCCTTGGTAAATTGCATCATGCCTAATGGTCCAGTCTTCACGATTTTGCTGTAGGCACAAATCGTGATTCTGTCCAAGCGACTTTACGTAAAAGGTCATAAGAGACCCCGTTGGCATCAGCAGCCTTTGGAACAGACCATCATAATCACTTGGTACAGTCTTATCGTATTTATCCGTTTGGGCCTCCTTATGTAGCCTTTGCGTTTTTACCTTTACGTCCGTAGATGAACTTAGGAGTCTGTTTACGTTTCTCTCGGACTCGTTTAGCAGCAGCTTCACGGGCCTTCGTAGCGGCAACTATAGGTGCTCGCTTGTTCACGTCGGCGAGAGCCTTCTCACGAGCTTTCTTCGAGTTTCTTCTGGTTCTCACTCCAGACCTTCGTAACTCTTTGTCGTATCGGACTCTGACTTGACCTGTGGTGTCCATAAGGTAAATGGAGTCACCTTGAGAATACATGGTGACTTGCTTATTGGTTATCCAAGGGTTGCTCGCAATGATTCCCTTACGTGCTTCCTCCAGAATATCCCGACCTTGCTCCCATGATTTCGGGTCAGAGTTAACCTGCATCATATTCTTAGGAATCACACCAACGGTATCACCCGTAGCAGACATCATCACCAGTGAACGTGTAGGTAAATTCGTTAAGGAACTGGTCATCTGCTCCATAGCCATGCTTTCGTTCCCCAGCGATACTTAACGGAGTCATAAATCTTACGTGCAGTTCGCGCAGTGACGCTGGCATACGGGCAATCTCCGGAGCCTTAGATGCATTCAGTGCAGACTCGAATGCTTTATCATCCTCAAAGCGTTGCTCTTTGGACCGCTTAACAGTCAGTCGGTCGGCATCAAGAATAACCTGAGGGTCAATACCCTGCTTGTCCATCATGTCCATCGTCAGGAATAGCTCAGCTTGGTCTGGGTATAGCGCAGCAATCAACTGAGGGTCAGGCGTTTGCGGATTCTGCGCAGAGCATCCATAGCTGGGGTTCGTTGTGGTAACTTACCGTTAATCACAGCGGCAGACCACTACTAACCACGTCAGTGACCATGGTTCCGATGGCTGTCCGGAATGCTCCGTCCTTAGAGTCACTGAAGGTACTTCAACTTCATAGCATCCTTGGCACCGTCTGGAATGTCCATACTGTGATCTTCAGCCAGCTTCTTATTGGCGTAGTTAACCATATCGCTATGCTTGAACTCACCAGTGTTTGTCGTTGACTGGCATATCCTTAAAATCCGTTGAGACCCACTCACCGTTGATTCGCTTCTGGAATTGCTTGTCGATTACGTCAAGTTTGTTCATTGACTTAGTGGATCGTCCAGAGCCTTGGCCTGAGCTTTCGTCCATGCGTTCATCTGATTCTGAACTTGTTCCTGTGCGGAGATTAGCCACTCACGTTGTGGTGTCATCTGCTCATCAGGTTGGACCTTCTGTCGTTTCAGCCTTGATACCTTGAAGCATCTCCCAAGCTGTCCTTCGGTCCCTGTTGGTTCAGCGCAGAGTTAATCTTCAAGCGATACTGCTCGTTCAGCTTCGCGTCAGTCTCAAACTGAGAACGTTGTGCTGTGACCATGAGAGCGTTCCACTGTTCCTCACCAATCAACTCTCGGTAAGTCGTAGTGGCTCCGTTAAGTGTTACCTTCTTGTCACCGACTCGCATCAGGAAGTCAGCACCACCAGCACGGCTAGAAGCGTCACTGAACGCTTGGCTTATAAGCTGTGTGGCTTGAGCATCAGATGGGATTGCGCCAGTAACCGAACCATTGTCGATATACTTCTCAGAAGAATAAGCAAGTCTGGACGACGCAGCATATCAGGGTCTTGAAGGACACCGTTTCGTCCACTCGGCTGTTCATGATAGCGCCCTTCTGAGCTTGCTGGCTCAAGAAGTTATCATGCGCACCATACAGCGAGATGTTACGCTCGGTAATGTCCCCGTTGAAACCACGCTGATAATCAACGTCCTCAGGGTCGATGCAAACTGCTCAGCGTATACCTTAGCGCCCTCTTGAAGGCGACTATGGCGATACTCCATCTCTTCGCGAGTACGGAAGACACCTACTTATCTTCTGCATAACGTCATCGTCCACAAGATACGCAGCGTTACAACCATCTTGACTCGGAGTGCTTCCATAGCGTATCGGTAATCCTGAATACAGGAAAGATTACGTTCTGAGAGCTTCTGACGTTGCTCAGGGGTCAGCTTACGGATAATCTCGTTAGAGCGTTCATCAGCTAGGTCTCGTGCTCGTCTTCCTTCACACGGTGTGCGTCTCGGCACCGGCCTAGCGAACCGACCAATGGTGTCCAATAGGCTTGACCTTGGCTGTTCAGCCTGAGTGGTTGCTGCCCATAGCCCATACCTCCAGCACCACCACGTAACCGAGAGTTCCGGTTGTGCCGCTTGAAGGGCAGATTCAATTTTACTCATAGCTACGGTACCCCTTCCCCCGTCTTGGTTCCTTTAGCGGCAACAATAGGTCTTCGTTGTGGACTTAGAGTCGAACGCGCCAAATAGTAAGCACTGGCCGCGGAAGACCCCATGATAGCCAGTGGGTCCAGAACCATCTGTAGCTTACTCTTCTGTTTCTGTTCGCTCTTATAGATTTCGTCAATCTGACTTGCAGCACTTTGAGTACCACCAAGTTGCTGTGCGAAGATTGCTTCATAATTACCACGGCGATGGTCTCAGTTACCATCTGGCTTCCCGAATGAACTGTCCTTCTGTGACTCGCTTAATGCGGTCCATTGAGGAACCTTCAAGCATACTCTCTCCGATAGCCGCTCGGATAGACCCGAATAGCTTGGACCTTCTGCATGTTCTGTGAGGTCAACTCGGCGGACACTTTTTCCTCGTTACTTCGAGCTTGCAACGATAGGTCAGCATTCTGGATGTTCGTCTGCCTCATGATTTCCATAGCTTGACGACGACCAGCAGCGGTCTGAGCGGCAATCATTTTGGCCTGAGCGTTCTGACCACTGATAGCCTGAGCGCCAGATAGCGATAGGTATTGCGGCCTTGCCAACACATATGGTTATCCTCCTTTCGTGATTGTAAATAACTGAAATTGACCATCTCGTGTTACTCTTCATGGAATACCGCACCGATAGTCTGAGGAAACGAATGTGGGACGTATTGCCTACCCATACGTAATTCCAAAGAGTATCATACTTTCAAGCATCTTATCGCGATACTCCATGATTAACTTACGGAACTTTCGCTTAGCCTTTCCACTAAGTCGCCACACTTGGTCGCTTCGTAACAAACCAGCACTGGTCCCCGCAGTTACCACCGATAGCTAGAGGGAACCCATAGAGGCTCAACGTGACGCGCTCGGAAGCATCAGGGAAACTCGGCTCAATACCAGCAGCCTTAGCTTCAAGAATGTCATGGTGAGCCGGAGTGGATTGCCTAGAATCTATACTTATAGGTCTTATAGTCATCATAAGAAAACCCTCCCGTAGTCGTATTGTTCTCCCTATAGTGAGTCGTATTAATTTCGAGCCACCACAGGGAGAATATTTAATTAAATACCGGAACTTCTTCGTAAGTAGTTACCTTCCCAGCCACACCCAATGATGTTCGAGGGGTAGTCTCATCTGACAAGATGTATACAGTGTTGAACTTGGCGTTACCAACCACAGGGAATCGATATACTCCGGTCCCTAAGTTCAGTCTCTCCAGCCCTCAGAGTGTTAGAGCCTAATCGGGCACCAGCCATTGTGTACCTCCAGTTAGACAATTGGTTCTCAACATAAATGTCAAACGTACCAGAGTTCTCGTAGTTAACCCACGCTGGGCGTAACTGTAAGCGCCCAATGTCTTCCGTGGAGGTAGACCCGTCGTCGGCAGTCTGCTTGATCGAGAACTCAAGAACTCATATACGAAGTTAATGTTGAACCCAATGTACACCATGCATCCTCCGAGTTACCGCTGAGTCTCAGCCAAGGGTCGCTATTCCACCCAGCCGTAGGTACTCAAACACGGTTATCTTACCATCAGGCTCCAAGAATAAGAATAATATGCCCCTCCCGAAGTTTGCACCATAAATTGTTGGAATATGAATAGAGGTAGTGAATGTGTCATCGTTGTATGTTCCACTAGGAATCGTGTATCGAATCTTCATGTCCATAAAGGCACGATAGGGTTCTCCCTGTAAGTCAATGGCGTTCTTAGTGAAAGAGATTCTAGCTAGGAACATATCAAACTAATTGCGAAGAGAGTACCGCGCGTGCATTATCTGAGCTGATACTCTGACAAGCTAGAACCTGTACGTTTTCCCAAAGTCCGAATGAGACCACGACTGTTGCCTTAACTCTTCGTTCAGGTACAGGAATTTGTACATGAAGATTTTCTCAGGGTCCCCGTGAGATGGTGCCGAACAGAAGTTTTCCGTACCACTTCCGCAAATACTGAACACACCATTAGGGATGTAGTTAGGAACGTGTGATGTAATGTCCTCAGCATTCTTAACGGAACTGACATCCTGCACAGCGTTAATACTGTGGATGGACGTGAAGCTGGACCTCGGACTAGCAAAGTAGACATTACGCCCAATCCCAAAAGGTCTCGCTCGGTCCTGTACGTCAAACTGGGTCGTTAGGTTCAACTCAACCGACTTCAAGTGAGGGTCCCCGAGGCAGTCAGGACGAATTGTACTTCATCGGACCAGATGAGTAACTCTTCTGAGAACGGAACGGCGTACTTAAGGATTGCTATTCGGTTGGTACTCACAGCTACATTACTATAGGGTCGTCATCACTAAGGTTCGCAATCGACGCCGGGTGAGAGTTGAAGTATTTGGCTGTACGACTCAATATGATGTTCTCCCACTAAGGAATCCTAAGCGGTTACGGAAGAAGAACACATCGTTAATACTTGAACCAACAAAAGAAGGCCAAGGGTTGGTGTCAACGTCTTCACAAGACTACGGAGACCACTCAAGCCACTTGAAGTCGAAATTACCGTCAGCGGCTCGCACAAGAGCGTGTGGCATGGTTTCCCATAGAACTTCGTGCTGATTTTGCAACCTAAAGTCTCAGTCCAAAACTTCACTCGCAGCGTCATACCGAACGTAATACTGGTCGGCAGACTTAGAGGCGTCCCCTACGATTTTCACCATGTAGCCGTTAGGAGCATTCAGTCAGCACTTAGAGAACGACTGAGCGTAGTGGGTCACAGGGTTAATCAACTGGTCTGCATCACCATCTTTAGTCGTGAAGGAGTGAATCTGTTGACCACTAGGTGCGGTCACATGGATGAACCCTTGCCCTACATTTACAGTCCAATCAGACAAGTTCATGCGCATCTGCTTGGCTAACTCTTCAGCTAACCATTCCTTGGGCATCCGTATTGTTTACGTGTTCAGGTTCATACCATCTGGTATCTTATACTTCGCAACGTCTTTACCGTTAATGTGTACAATTAGTTCCCTACCATACTGACCACCACGAACGTTAATCAATCCGTCTTGTAACATAGGGTTGTAATTCGGTAAGTTGACAGACTTTGTGTTCTTCTGTGCAACAACGTTACGGTTAACGATGAACGTATAGTCTATTAGGTAACCATTCGCAGGTCGTTACGTGGATTAGCGGTCTTGATGTAGTTGGAACCGTTAGGATACCTAACTTGCTTCTCGTTACCAGAAAGGTCGAACACTCGGATTCCGCTACCCGTGAACACAGGCGTAATACTGTTCGTGTCATCTCGGTTAATCAGGTGGATGTACAAGGAGCTTGACCTAACGCACCGTTGTCTCCAAGTGTATTTAAGAAAACAAGAGGTGGACGCTTTTGGAGGCCCTCGGTCTCCGAAGACCAAGCAACCTTCGCGCAAAGCTGGTTTTGGATTCAAGGATGTCAGGCTGTTGGCTGATACCACCCTTCAAGTTCTTGATTGATTGGCTAATGAGTGCCATTAGAGCCTCCTTATTTATTAATGTTAGCGAGTCAGTAGACCAGAAGTGAACGCATCTCCATCCAGCATATTGTACCCACCGTAGTCCATCTCATACTCCATGCAGAGACGTCTAGCCTCATCTTCCTCTTCTTGGAGTACACCCTCTACTTCCGGTGCCCCAAAGAATCGGTTGTTGAACTGACGGGAAGCCTTGGTGACAATCCAGTAACGGAAGCACTCAGGCATCTCATCGTAGTCGCGGAGACGAATAATGTTCACAGTAATACCAGAGTCAAAGCGGTCTGATTGACTCGTTCGGTCATACACATAGCCACCTGGTTAACGTAGATGGATTGACCGGAAGTAGACATTAGGGATAAATAGTCGTCACTGTATACAATCAGGTTGGAGTAAACATCAGGTAGTAGCGTTATGCCTTCCTCAATGTTGAACGTCCATCCACGAGATTGAATCTGTCGGTTAATCTTGTTGAGAATACGCCGAGCGTTCGCTGCATCTGCGTTAGCGTCACCTTCCAGCGTTGATACCGGAGGTACACAGATAGACGCCAGAATGTCGTTCACAGCTGATAACTCAGCAGCAGTGTCAGACGTTCATATCGTATGAGCGCATATAGTTCCTCCTTTCAGCAAAAAACCCTCAGACCCGTTTAGAGGCCCCAAGGGGTTATGCTAGTTATTGCTCAGCGGTGGCAGCAGCCAACTCGGCCCCTTCCTTTCGGGCTTTGTTAGCAGCGCGGGTGCGTGCGGCCTCCTGTGCTGGCGTTAAGGTTTCTTCTGTTGAAGTGACGCTTCGCCTCTTCGGCGGAACGAACCGTTGAGGCCACCCCCAGCATTACTCCACTTTGAAAACCACTGCCCACCAGCAGCTTCTGGGCGAAGACCACCGTCAGCCCATACCGTTCTTCCGCGATGATCTGGTCCGCTGGAAGTTAGCACGGCGAGCGCGCTCCAGAGCCAAGTCACGCAGCTTAACAGTACCTACCGCAGAGCGGTGCATGAACAGGCCGATAACGTTGTCCTTAGCAACCTTGACATTACCCTCACCTTTATTGGCAGGGAAGACGTGCTTCTGACCAGTAGTGCCCTCACGAGCGGTACCAGCACCACCAGCGGTGAGGTGCCGGAACTTCTACAACCTCAAAGCCCATAACGTTGCGGATCAACCCTTCTCAGGGTCAATGAGAGCAGCGTGAGGTTTGTCGTTCGGCATCAGTGCTGCCAGAATCGCAGAGTAGCTATCGGTCACATAGAACACACGGTCAGCAGCCAAAGTGCCTTCGTTCTTCGTCAAGCCACCACGAGCCTTCATCAGAGACCGCAATAATCTCCTTACCCAGCGCAACTTGGTCGGTAAGTGCGGCCTTGTTTGAGTGGTCTCAATTACGGTCGCAGTACCTAAGCCCTCGATGTTCTCATTATATTTGCTTTCCACGTTACACAGACCGGCAATCTCAGCCAGAACCGCACCATCCGCAGCCATCGCCAGAGATTCACCCAACTGAGAGGTATACTCAGAGCGAACGTCGTAGTGGTTCATCGCGTCCTCAATATCATAAATCAGAACGTCAGCCGTCAGGAGACCGTCAATGGTGATTACCTTCTCGGTGTGTTTGATGTCCTTCGTTATCGTCGAGGTTCTCGCCCGGAGCCAGATACGCTGCCTGGTGCGACCCAGAACAGGGAACTGAGCGGATTTACCGCTGGAGATGGAACGTACCATGTGGCGAGAAGTCGTGACGGAGGATCAGCGAACGCAGTCAGGAGCTTCACCGCCAAATACCTTCAAGAACAACGCCAGTTTATCTCCAGCAGCAACTACACCTTTACCTTCGTTAGTCTCCCCCATTTGCTGTCCACCAGTCATGCTAGCCATATGTATATCTCCTTCTTAAAGTTAAACAAAATTATTTCTAGAGGGAAACCGTTGTGGTCTGCCTATAGTGAGTCGTATTAATTTCGAAGTCTATCGAAGTTCGAATCGATTACTTTCTGTTCGGCTTGACAACAATAGTTGGCATCTGTGCGATACCGAGGGTCACTCATAGCTTTAATCATCTCGCTACAGTCCGCGAAAGCCTTCACGCTTGGTAGCCTGAGGTTTAGCCGGAATAGCACGATTAGTCACACTACGAGTTGGCTTACGACCGAACGCCTTAGCGCGAGACTCACCGCCAAGTTGATGATAGGCCTAACAGTTCATTCACGACTGGTCAACGCATTATCCAGCGACTGTGCAGCCTCAGGGTTGTGCGTCTCAAGGTGGTTATACAGTGCATCAAAACGTTCACGACCACCAGCGTACTCAATGACACTGTTTACGTACTGCTCCACCAGAGCTTCTTGACCACGGATATACGAGTCAATGAAAGCCTTCGTGTAGCCAATTTCAGCCAGCTTAGCGTAGGACTCGGCGGACAACTCTTCGTTCTCCTCGTACTCGCGCTTGGATAGCCTCAATGGTCTCGACACTCATGCCACGCTCAGCAGCAATGTTAATCATCTCTTGGAAGCCCTCTTCGTGCTCACCAAGTTGCTCAGAGGCAGCTACCAGTTCTTCTGAGTATTCGCCCAGTGGGGTAAACTCTTCGGAACCTTCGGTGCCCTCAACGCCTTCTTCTCCAGTGTCCACATCGGTCGGCTCAGAGCCATCACCGATACGAACCTGAATGCGGCCTTCGTCATCCTCTTGACCGAACGGGTCAGAGTTGTCATACAGGTCACGTTCTGTTTCCACTTCGTCTGACGCTAACTCGACTTCATCATCGCCATCACGGGCAGCAACATCAAGAGCCAGCATGTTCTGCTCATGTTCCTCGGCGACCACCAGACATCACAGCGGAGTTCACGCCAAAAGATGCATATACGTCTGCATTAGATTCAGCCATTATTATTGTCTCCTTAAAGTTGAACTACAGGAAGACCGAGGACTCCAACCTCTTGTCATCGCTCATTTCAAAGATGAGGTCTCCCTATAGTGAGTCGTATTAAATTCCCGGCTGTAAACCTACGGAATCAGCGGCAGCAGCCATAGCCTCAGGTGAAGCTGTAGCTTGTGCAGCCATCCTTTGAGCCAGCGCAGCAGCACCATTATCCATACCCATTTGCATAGACTGTTAGGGCCATCTTCTGTTGCTTCTGTTCTTCGGTGGATTAGAATACCAGAAGTGTCAATACCGGATAGCGTTGGCAATACGTAACTTAATCATCGCAAGGTTAATGTCGGGTCGTCCCGCGGGTGGCCAGTGCAGCCCACGCAGTGACACACCGCTCCAGCTTATCAAGGTCTTGTCCTCGACCAATTGCTTCCAGACCTGTACTAATGGTTGGCTCTAGGGCTTCCTTAGGTAACTCAGGAACTCTTCGTGGCTTGTAGTTGCTTCAAGAGCACTCGTACAGAGGCAATTGTAACTCTTCAAGAAAGGATAGAGTAGACACCACCTAAAGTATCTTCAAGTTCAGAAGCTACATACCGAATCTCTTCGGCGGTAACAAGCCACCTGTACGCTGAACCGCAGAGTTCAACATAAAGGCAAACGAAAGGCGAGCCTCGATAGCGTCACTTACGGCTTTAGCTACGGTGAGAATACTACTGCTCTCCAGTTGGAGGAACGAGATGTCTTCTGGACGACCAGTAACGAAGTCACCAGTCTGAGCTTTTGTGACATCGGCGTGGCTGCAGGGTGATCCAGCAGGATTCACTAAGCCGATAACCTTAGAGCTAATCATGGACATATTTGACGATAGCCTCTTGGAGATTTTCAAGGGACCGTAAGTCACCTAAGTATTCCTGATGTACGAACAACCATAGATCACCATCTAGTCTGACCATCCGAATCGGGATGTATGGGCAAGCCTCTAGGATAAGTCCCATCGGAGCCTTCGACTTCCATACCCTCGACCTCTTCGTATCGGAGGTATTCACCTGAGTCCTCATCCAGATAGATGTGAGTGTACCAGTCAATTGTCTCATCAGCTTTCTCTTCACCACCTTGACCTTCTACAGCCTTACGGATGTCCTGAGGGAGAGCACCAAAAGCTATCTGGTCACGAGTCACCATTTGCAGAACGTTGCCGAATGCGTCTCGTTGGACCACATAAGAAGACAATCGGTACAGCTTCATGGGATTATCGTTTGACCCCTCCGGTTCCGGTCGGTACAGCAGGACGTTACCAGCTACGACTAACTGTTTGAGAGCCTCAAAAGAGAGTCACGCGGTAACTGCATTCGAATGTAGTTCATGATGATACGCTCTCCATCGAGAGGCCCTCATCGACCTTAGCGAGTCCATCGGGGTCGCTCAGTCACTTGCTTTGCTTCATATTCAGATATAGTACGTGGCAAGTACAGTCTACCGTGGGAATAGAGCCAGCATGAGCTTAGAGGCTAGATTGTTCAGACCACGAGCGCCCACGGCTTGCCACGGAGTTTGATAATCTGTAGAGGCGTTATGGGGTGACCGGGAACAATGATGGGATGGTATATTGAGCGGCAATTCTGAGAGCGCGTGTCTCATAGGGAGCACGGTCGTTCTTTAAACGCTTCATGACAGACTTGCGCCATCCTCCGCAAGTCCTGTTCGTTTCTCAGCCATTAAATGTGTCTCCATGTCTTACGCTGTAGTATTCGCGTTATGGTTAATTCATTGACTCCATACAGTTCTCCTTGAGGTGGCTTAAGGTTGATGAGCGTATAGCGAGAAGCATGACTCTGTAAGTTTCTTGCTTAGTTCCTCTCCCTTAGCCTGTCTACCTTTGGTAACCATGTATCAGAATATCCTTGGAGTTCCAAGCGTAAGGTGCTTTATGTTATAGCACCTAGGGTTATGGCAGATATGCATCACCACAATTCCTGTTGGAACTGGACCATATGTCTCCTCATAGATGTGCCTATGTGGAGTCAAGTTTACCATTAACCCACTTACGACCATAACCCTTAGAGTTGACACCTCCGGTCCATTCAATGCAGTCTTCCACGATAACCTCCTGATTAAATGTTGATACCGCCACCGGAGCTCGGCTACGCTTCAAGGATTCCGCCAGCACGAGCTTTCTTGCGTCCGCTTTCTGTCTGTGCTTCGTCCTCGTGGAAACCTCTTTCTCAGGTACGTCAACAATCTGTGCGGCTTAACTGTGGTACTTCCACCATCTGTGCTTCACCAGTACCACCGCCCAGACCAGCTAAGACCGCCAGCAACCTGTTTAACCGGACGAGCCCCTTCCTTCAGACGACTTCTTAACGGACTTGGTGACTTTCTCACAGCCTTTCTTAACTTTCTTATAACTTATACCTCCTTTAAAGTATACACGCATTGTCTCCACCTTAATTACTACAACGAGACACCCAATCGCAATGGTAAAATACGCAAGGTACTTAAAGCGTTTCGCTGAAATAGCTGTAGACCTACAAGTCTGCCTCAGGATTATCAGCAACGGACGTTGCATCCAGAATGTCTCCTTTGTGGTGAATGTCACAGCTTACGCACCACGCGAAGTACGCTACATGTTTTCCGGTAGAGTCCGAATGTTTTGTTACGGCAACGGTTAGTGTCCATCACTTCGTCTACGTAGAGGCTGTAGCCCACAAAGTGTCCTTCGAATCCTTTAGGCAACCCAAGGTGCTCCACAGTCCACCGGATTGCACGGAAGCGACTCTTAGCCTCCACACATGTGAACTCAGACATCACTTCTTACCTCCAAATGCGGACTTTACCAGATGGAATTTTCATACGAGCGGAGCCATTGCCGCTGGCTTTCATTCACTCCGATCGTCGCGTTCGACCTTGAGCCTTGCATCCCAGACACTTCGGTGCCCTCGGTATCATTCTGATCAGAAGACCCACCGAACTCCACGCTTGACACTTCTTGGGTCAGAGGCGCTGGCTCAACGGCTCGAATCTGATTGGTATCCATCTTCGGAGTTTTAATTTTCGGTGGAGAAAACACGTAGTAAATGCTCCATCATCTCTTAGTTGTTCCTTGCGTAACTCAATCTAGTCAATGACGTTAGAGGCATACTGTAGGCCCTGAATGAAACCCAAGATGTGGGCCTCACTTCAACCATTCACGCATAAGTCCTATATGACCAGACGCTTCGAGGTACGCATAGTTGAATCGGACCCTAAGATGTCGCGGTTGCACGAGGTACATCTGGAATATCGTTAGGGTTCTTAAGTAATTGGTTAATAGGTGTTAACATAATAAAGATTCCTCTTAGAGTTAAATCTTAAAGTAATAATCGTAAAGGCCCCTATCTCCCTATAGTGAGTCGTATTAATTTAGGGACCTTGAGCTTATGACTTAGTGTCGTGTAACGACTTGATTATTCTGGCTAAGTCCCAAAGGCCCGCAAATGAGGCACACTCCGAGAACACAAAGACCCAGACCAATATACGCTACGGTCTCCACAGGTAAATCTCCTTGTCAATAAAGTTGTACTCGTTGAACCGTAGGATTCGAGCCATTTGGCCCTGCTTGATAATATCCTCTTCGGTCATACCAGCCTTCGCGCCAATGGACTTAATGCAGTCCCAAAGCGTCTCATGAGGCTCAGGGTCGCGTTTAACCCATTTAGTAACCTCTTGGCCTTTGTTCTTACGGACTGACAGACGTTTTAGGCTCGGTTATGAACGGGTTATTCAAGAAGTCCTCGGCGGTATCACCCATCCAGCAATCCCTGAGTAACCATCAGTGATGTCACCTTGATGGTCTGGAAGAGGTGCCACCAGTGAGCGGACTCTTCGGTCTGGTCGATGTACCAGTGGCTGCACCAGGAAGTCGCAGGTCGGGATGGTCTTAAAGTCCTTATCGCAAGAGATGATTACAGCCTTACGAGCACCGAAGGCAGACGGATTGGAAGCAATAACTCCCATAACGTCATCACCCTCAAGCGTAGGCTCACGGATGCAATAGAACTCTTCGCGCTCAAAGAGAGCGTCAGAGGAACTCAAAGTACCCTACAGGTTTCTTCACGGCCTTACGGTTAGCCTTATAGTTCGGGTCAACCAGTTCTTTACGCCATTAACACTATCGGTGAACGCAAGGACAATTGGAGCACCTGCCGACCTTTCTAGGGTCTCGTAGGACTTAATGGAATCCTCAAGAATCTGACGGGCCTTAGCGTGGTCACAGCATCGGTGCCAAATCTCTTCCTCCAGAGAGATCAAACTCAGCAGCACTCATAGCTTGAAGACCAGCCAGTCGCCGTCCATCACAAGGATACCCTTGTCGTCGCAGCCTTCACGTAACTCATAGAATTGTTTAAGGTCAAGAAGTGCCATTAAGTTTCTCCTCTCGAGTTCCGCTACGTATTCGTCAGCTTCCATTAGTTGATTCTTAAGGCTATCGTTCTCACGTTCCAGAGAGTCGATGTAGCCCTGTATATCGTTCCACACATCGCGTGGAATAGTCACAAGGTCACGAGACATAGACACATCCTCCCCATTCGTTTCAGAAAGCGAGTACCGGAAGCAGTGATTTCCCAAGCGCCACCGTTACGTCCACTAGTAGTCAGGCACGATGTGACCACGGGAAGCGGCCTCCGCTACGAGGCTCGCATTGTTCCGTACATAGTTGGACTGGAAAGTCTCGGCAACTTTTGATTGCTTGCAGCACTTTCAGGTAGTCAGACATCAGAACACCTCCCGTACTGTTGCAGGAGATTGTTGAAAGAGTCCTTATGTCATCTCTTCGTGCATGTCCTTAATGGCCTCACGAAATGATGTACGTACTACGAATGTCATCAATCCTCCCATACCGTGTGTCAGGAACTGGACAATCATTTCCTTCTGTTTACCATTGGGGACAATCGCACCTGAGCCGACCTGCTTACATAGATGCAGCATATCTTTCTCTAAGATTGCCTGAACGTCAGACGACATCTTTGCGGTAACGTCGAAGGACACTTTAAATTTCTTTGTCATAGCCATAATAATTTCTCCTATAGTTTTATGCCTTTGTTTCTCTTGCCGACACACATGGATGTCTTACCTTTACTTCGTCCCATGTGAAAATAAGCACATCTACGTCAACCACGGCACAAGAAATTTCAAAGTCTCCATCCTTATATTCGGACCTACCGCATCCACCTAGCCTAACCTGCTTGGCATCTCCTGTGTTGGTTTGAACCGTTGTGGCTGTTTTAACCTGAACCTTACTTGATCCCCCATCCTTACATACAACCAAGTCCTCTTTACTCTGAGTCAGCATAGGGTAATAGACAGTGTACCCAGCTTTGGTAAATTTGTCCACTTAGCATTTCAGAAGCAGCACCTGTTAAGTGTCTTTCGTTCATGAGTAGCCTATATAGTGGCAAATCGCCCAATTAGACCCATCTTCCCTTCGGTATCCAGAAGACACCGGAAGTTCCGTGGTCTCCAACCCGGCACATCGCTTCTTCTGCAGTATCAATGACCACCTGAGCAATCTCTTCGGTACGGCAGCCTACTTGGATTTCATCATGTACCCATGCCATGTACCGCGGAAGTCCATCCCAGCCATGCTTCAAGCCTTTCTCTACGAGCATCTCTCGGTCTTTGATAATCCACAAGTCTGAGGATGACACCAGCAGATTGCAGTCGGTATCGAAGGCAGCGTGAGGACTACGAACATGTCGACCATCCCAGACCTTTAATCCAGCAGCATCCACTTGACTTGTTGCTCACCAGCTACCCATTGAGAGGACTCGACAAGTGTCTGTTGGATAGACTCACAATGCGATGGCGGATGTGTTCAAGGAATTTCTTCTTGAGTTCCTTACCGCGCTCTTTACCAGCACCAACAATCTGTCCAATCTTCTCATCACCAGCACCATAGAGGAACCCATAAATAAACCCTCGTTATCTCGGGTAGGTCATTTCAGCAGCTATCTGGTTCTTAGTGTGGATGTCGCCGTTAAGAATCTCGTGAGCGTACTCGCCGTTATCAAAGCGAGCCATGGTCAACAAAGAGCGTAGCTCAAGACCGGATGCGTCGATGCCAGCCTGAACCCAAGGCTTACCAGTTATCCCATCCAAATGGTGTCAGCGCCAAAAGCAGCGCGACACTGCTCTCCATAAGGAGAACGTACACCCGGAATTTGCGCAAGGTTGCGGAACACATCGGTTGACACGACCCGTAACTGCTCCATTAGGGTTAACAGAACCATGAATCTTACCATCCTCAGCAACATAACGAAGCCATGCTTTGTCTCCCTCAGCAGACTGTCCGATTCGCTTCTGAATCATCAAGTACTCTTTAATGAGGTCGATAGCGGCTTGCTTCTCAGGGTCATCTACACCGTACTCCTTCAGTACCTCACGTCCACCACAGGAGCACCCTTATCGGTGTACTTGGTCGGGACCCACCCAGCCTCTTGGAGTTTCTTCTGAATGTGGTCACGAAACGAAGGGTTAAACACAACATGTTCAACTGGGGTGTGATT
+
$%&'235:;;;;=>9:;899:A@A;;;;@@@AADB==;<222(''(/0/2?;:::333352455@BB55BFBBBBAEC:888><8,)2*:<?>B==>>AAB<7,+++('&'(776797752/,++(),'..//-'')'((((,,-'&&((42../,+---+**)+,9=ABE>??AECDDDFAFBAF:665EDFECJDBBG@>><64,.*.30789=;99;<2100459;882224-1128@DEF=ACG@++-.7**259('$$%&')**.-.07200''''.,&&'2001JDA@?>?210+::=?A=>;<=>FDC?B?888-,,,-2,,,+--,12)))(+**23255221(('(*45:<==>>=??BCJJG=AC4HDEEHJHDCCCGBDGC3221/00455((((222.-,,./,+-%125+,1;=DJDFFJGIJGFBJ><<<>/.//1('%$$&(())4111,,)(''---6666711,,-.9:?1111JJJCEEAGJEEDC??JH>==<<.*)5337@CIECBCAGDBDBHGAA>?HAA@?:;9----AB7778EJJJJJHJEJHEDB;;;DCC>>>>FJ?>>>@9''&&&&'1345,,,---,,+*--.1****323;;<10/-.++('&&++==<<:3?.(22DHFGDH@>8-)(+-10152/-,+*&&&%&&6I::::;JDBDDJBA?<;8779A??@?JEDFHDBBCBCB=C<<DBJHJ5444899=;;21243321)(('((-678D?<=?JHJJJJCGHJJDCBDDA<@9::9>;?EBACCG33214.*)))*..1/06:<5GJJJDGFFDJJJDGBBB@E@?=>;;32)(('&%%'7'':A=<100(''&'-*())*+-((/0031.,&&+.(('(''''%%%(.458;>><B;;;;>40./-.763110/.,'&&&&*%%%36966++++3347****00/3/22////71001,+.-)*(&(&%%%'%(&)&&&)***+-+*%&'),4587788<:954435334<;;<;;:9:::;??721>>@@B:==<=:98-.CDCD@6544976;::<<?BA??=::0./.+***-'(''::<===>A@A9:98789;<=:99:;;<==1...1/-.0.-,...8:8885555:877.../(((((())+**(*&%%$&&&%$%$%%('&((+,132233//..34443331///-(('(,0/)*9::987855560--'''')))(**/28//154%%%('(-.//.,.101((,+++,1169:::>::9:=9965678768;<<;743357?<877678899886656787768;::999642240665788775454787:;:9975676/--,.+*+('+(((&(0,5446433((('((&&&')//3.*+**/,(*0/.'%'.0/11;::75446////788444441'&&&&%%$'()*-/7:??><<<;:;A=<;;>><78887777:9:;;=>=<222:;:9776997633459:;>?86)(((,--,,,/5''''+6669::;;<=54567799---.0,**))))*-.(*'')/65666558:6666<;=::::<9887:;=??;;<;<<<>?=><<<433378768899201(%%'(/56565677998<:9;;:?55550//.0456655)&&&'68----:86778<<<<<;;<;<=<9988:;76775559<<:877797788;;<=;;52/0//025+++,785777::=<;((();7*()*7.)*))*37/099988899)))*,))&&00024444788:;9786788:;:86769988878885345:::99;=?>?>==<=>IJJHCDFJHEA???A;;::84437,,,-?@EC@CA>=994311274+&&&&**(((5,)*8;>AA111022376:;=667?@ACE>=>JHJCBCBHJGJGJJHJEIHJJJJJGJICE@?A@JEEGF:345*)(&%'%&&*./11'&&&&'0))/6665689>><=<BECJFGHJJE<<<;<<=D@;=79AC5,++--(02<?55449:F@?>>A9664.,,,@66E@EDBAAAAC>9;97555844@B@?@>@FED=;;;>??@JIGIJJJHGGHEH866;;;<***,,+((*.,5=?DFBCDBCEJEGEDGJJHDC?@B6777@0.**,-0-)'''''1--..6::@B663**,-,,,-//547767;;:56=AAAA@@?:;=CFEED;;;;E..-5-9?E:::;:99;JJI<;87<?BBBBE2112-*))*--8BJJJEJJIHGIHIGG@=*)&&)/1:;61/.,-0,,74579=EB5677=>99:=?@>664423-,%%&&&'%%&$%$$**-.0555>CA?6999:AIEDDDJEB?@788JEIDB@2//B7777D=65./--7,,)*--///0345)))):99:=F>BEDDFEJJJFJFJJ????JJFFJHHJJJA=:*'%%&%%&&..?;;;;BDEGJFED@EAJBGJJEHJGJJHGCC>679@BCGJJJJCCJJEJICFJIBJJHA>9;<2.((((7;H4224=A;<;>BF2-,,.CJGGGHHJJJIGCGJ===?IEFAJIJJJJHJJJEHJJHBDACEJJJJHJJDECIEACDCHDJEJ4411BGIJJDCJFD9----.E??>>>>BBDFIJ87773113)<?>CGCDBACIFJJDCBCBBD=<9:768=CE66220/+,,.7<=?766810-'(((1//'02/11-&&&&'8++)(((('(*)&(**+.:A@??=;;=>==@8889>:98885*)''(..-6440221999BIHJC((((?DAEECE666:>;DEGJJHCFAEC@GEDJJECB?@B33287..''&),)***:;=AHDED@;;=A0('&&&'-2CBBEJECCEEEGBCFB:897:;:1100///089..../,+,/24=?HJJH<;;<>9765:;>H@AACGJ>>=<>>000../0-17@GJGHJGJJEFJFJIH<;;87562)%$$##%%'))28(''(9=;15542228GCDBBC??EI??>;:</-,**))())(''--'/,-,)'9;FGJFHFGFJ@<=?AG?@@@@@;80021*:64=<==>?)(''419:11132110,**((+6F?B8777785882/,+*+-.049::1+++*%%%&//&&&&&&%'''07;=A7978>@@BDGB742:4HEJJIJJJFBJHHFJGEF@??>A9?=<;=<3(''06644;<;>2.-.54499GJHJJDJG@@DFB2++EEJJJFIFGJEJEGJJEE...2212<:9<02>;:;;:67000))))-*,BAD@@?AFEFG@9,+**637433113122/000<D@D;78HGEJJJJDDIJAJGJF>;7788AFDHJ?=>443,8532391--.:<<;<=>?7AJIJEJFJEEFFJJCI<7:=<>>9--*+-*,-'''',,****'''&)&&%''))((()--,7533:;>>>=+)))'&&&)-*''(+ADA>;?==>21105446(('&%&&(+2)))(*)*./01144==????<::6@D?::>:;=><<7<89829656755'''7;217667>JDIFGHFJJEE9776(()''&%))+08++'%'0011DB=....8///01177::;?944@5CHHJIEJ?777EJBDDFIB;99=889BHDCDCCJE:2242225899CAAA7766:8:DDBBABJJFDDFBFCCDDDGJGJDGJGGJEBFJJJC?;968678555BCGDECDJ;4334A;;;BCADFJFED<<?>=>?8888+++,9=>>>=)(''))--+)+*+*))(&*)**/867:?BA8)@?>BC8>>BA=/''&%&%&00483314=<DJHJGJDBA@@456/.../'''''''(.-'&&&=>CDFJGEDB<;;;556A??AA@;;((((344.,,-0/.****'&%%&&%%%%-;>BG<;:::665641****++--.35/054;6330-,*)*01555:J<:::?+**1:6)(++(()),+'&(*-1028?B88888FHJGGGHCCDDJJJFFJEDJJJ:7778;:79=(((((..-,,,1<>;;::755-''45411...'''+))ACGFDBIIJJIA@?@JJHJB=@=AAIEFJBA?=>>@GJJDCEHA>==AJJJGA;<?@JGEC?(((')*(+((&'(134:<@834DFJJJICED>;::AJJJJJGFJGBAAA333*(0((*;?CEJC?C<CB?=641++++%%%%&,,+028;=?C::;;DCCB?A>==)((&&&'22//0/00:--/-'&++-'>ACHHJBCCBBA=2,,@HJIGDA>=85::;==C?@@@9894223366558;CABAAEGFIJJJJHJJFEF9:444212211++,+))(&&'',+((8:;?9889EIBCDCJIJ??>>AAC:;2123666=?=>>=<==B99767;>;:99698BBED65684446>>44CDGJJJJJJGFJHIJJJC?CH??>>?JFDB@@C>@@5CB665--,,/./1976777:9/****2233996;:89//-3,'&&'8<=JJFGGJJF;;;800/2327:::<AJFJCJECJGJCDC<<<<><=6686/--.000/00.//////05*)))066899;:9:;:<21333;<7)&&&)+'((/.+'%%&&&)-,,,+,+**+:;<JD@B852*)('&(('(++%%&&(-/00347=I----BDJHFHBEDHCIB=><>A==>DIHJJEIDGEEIGEDFCJDIFAC99::@??,*))*8EF??JGG:CCBC85548::==88=JDAAA?@>@>:=?AJHJJGCEJFJJ8888=851101+(((,-(&&(.335.-)()+,,,>==@27?EJIJEGEC>CJJJJHCGDGC////;;1//,+,,4445@9=@ABAACC777757.-..**'%&&5777567455GGJFGEHEJFJFJIJJJIJJIHEHJFE99981)((*)))):'''(*'&&)*))*))*088993555)''''&&'20((1-/5**)(024.-'%')()&())+,236845&&&(*)('''&''*CDHBAAAD@DAAFGABBAC7666/101289<@JJ4344EBABEA?96667<,''%&(%&),''*%%()3&&&&(''(&&/09:43359=22;ABCCJCDBHHEBDEDEJCCABEH=>>>IHIJIIJCDFGEJD8'',,0,++,/12220/.1-*&%$''(-0112<====@G9997AB?@<<:99<22.--)(&''17EHEGGIFJJGJJFJJGG:999=8777;;JEBB97520.-**++,-/3334/),0/;;@BDD@ABADDDGGA?>6582//,-.+++,-../3366BAAB?@;.&&'')''*(++''&&(,/*))(((**(%%&'('''01<A<777DAEDDJJJGIJHG<<<=EFCECA79EECCBDCCHJHCBDFEIJJH8888ICJE9?@GGJEGJGEIDGJGJGJFHJJJHJJFGGHGJJJHIJJGDEJJJGEC0.....1==87.*)),9<331130(('$%%&&&'*.789/-,$$$$%(*+,,,)((*++-,+++*,,(89<....><=<;AE;=>>+*++....4258:J73/++++,))*23<=;9;55<9:99:210111FGEEE??>@@?>((((35223453(('14440''(()0)&%&*3399:89??>54742((()''''7322)((('(,,//,(((&))+-999@@@@A445*))$$%4432223,''34;@GJJ;<;:<6651)(())))+5;2=JIJJIJJG322//.111268:<@?;<;;BBEFJIJJBBDCGJEEEEJJJJC>??33++,==<<56<::;<@89<9****2&(&&&&'5222643213446*'''(('//))%&%%$%,++,.//.1062+<>JDJJJE988>777800/2-633A@@@==,,,--*&&((++(*5-,,-,.-.,-347///.)(,,'(,5;HGF0//085595)88:336433566CFEECEHFGIJJHGHGHJFEDDED@@.---+('67955100,-:;=>JFIGHDHAJHEIIHJFJE4G88876554.../6-09;<DCBJJHHJFDD@@A@EGBCD8---+(''&&&)/<=----HDFJDGEBCDFHFJJJJIGGHGGHJJDDCECEJ@=<>CBED6+++,CAAGHDCG323...-0&&&&*))**<B?2113688@=<9<=99784333544---333378./031(..8=B?=?<;@DFE86666333650*(&&'&&%&&'(##$%&%&'')*()+-....2.-..-..1<;0+,CGJJJJJBB@>GFJIA>>;8889>3338AA>@ECBCEDCFCHEIGFHEECA<<<?D;<<5545>@D4333=<;:28/1..05665047799842/,++,.01112399?@D=@<9CBEFJJJJEGJJJJFJJJ8445JJJJGJFBCBAHJHJGEIJJJGJJGGEHGGJGHJBABAED@DJ@BB7754556;=44<7<?61,,,,+('''.388:><:6333;/////14.4/*:<CJGFEFGJJHJD9@?AEGJ@>>///0AABA?A?A@A?;:87-,++*+)(((&%%'%%$)///-,,+,..8=878D?>))))4))44:8=BFJJEH@AB??>??FJJJB@///)))'200367442134;;=@:=>JJJGFGJ=GCEJJJJ711./7**++-35<?JHJCDC8/.-..)''(++'((&&&-;;@A>>>>??;;<CJGJIJHEA767=CEHDG886688;64:8,,+.,/-%&#$('(44::5445990001DJGECEC@>>?B?@?@;=;539;@A@9871(''(139>D@887666<::5561=BCBEBB:96-)),))*))*&'*(,,++4<;<:;B@BCFIE:9955BDC>??AJCIJJFIAA?=4/...-13:85444689?AA733330010223::;9<---.2304.(&&'*)*+*---546*(((*'')-113;:99?999///17B??>?FEIJHJEJFGJJJGIDGCEJG><=?AJGJC=<85==>?BB7767<;+++-'%&&'.(((''&&&*-*)('&$%&&'''&'&&''*%'+*))223-11.++&&&&*:;;<?==?JHJEGHDDCCFJG=<FDFBAA62'&&&&&&'(..<>>>?H>>=@GEJCHJJGJJJFGEFJDIJGI??GFJFJBDD776666?;86633**+,+,0=:;;C<8.*))*)*+)***/112111779=F-)&(,79=GJC@B;CCFEFHHJECIEJDEFEFAA6668HFHF...-,<@BGFBEDCABCBJGCEIJEE=61223333451;EIEIJFFCA@@BADC;<67=>?211+++(((&'')(*1**+8:>GDIGECECFGFCEB===:87688,''''3;AABBCCDHCDBCHC>>>GIJFCCBBBHGEGFGJJJHIDABBDJJJGGBBDGDCC777;C>;;;=978875100.(&&&$$%&'%%$$$&&<@BB<;<;77;<>1111<998772/-.8666581200)))-.ABE@>>;;6448>B?@?@D888=<4224-;<DGFGH<<<<CCHIGHBCCB?=>;=111262'&&&&((+.-..0,)('('%%%%%3264-*))17=*))+..,,..6*&&''(757:DJBA@@HJEFJJC>6668-)))..**7765331+,,;8//BGJJJHJEJJJFDGEEE@5516431.132,,-/5567:;>;97+((=@E@<<358@@AB@?>?FDEDJEDEHFEE)(((',,+(&'-/01213''&&&CGFHDAB>?CIJJJIJJJJHIJJJJHJJJJH?>><;:;>AAAD?>BEEHCIEHJFJB.../A?@?@=<=;792+''(5+$$%%)(&&&'+,,0'''(1'''*((('&'&(,--5<11.''''&&$$%'%%&&&<A@>@CBGFDGHEIJGFJIJJIHIE@@=//28:984.-04589IJJDIJIFFJIJJFEFHICFC;<<@CA0/.*)))('%%(&()*,476GCAABBFJHGJEDDEDFDGIHHGCEFFIJJEGJJFI=<>>@9,''$%&()*++06756*))*7690/.)&&**A@@?IEHJJID@?>>ADH***)%%%)').054466667?AFJGHJIIJJFJJIJJJJIJB22242114-(),++<<AJDFJGHA>?@AGFGE@A1..0EJBB?=7-)'(()*036DDEHEIBBFCHCCID::::93/./.7&$$$%+*02/--/<;333221235/24<ABBCCBJEAJJJJJHJJJEGJJFGJJJEBCDEJJJDIJJIJJFFEHG@@@@FBB@>344->:9432.-)'%&'%&$$$%&''''3><>772856873334>;BDBCD@DEEBFCCHGFJCCFFHJJJIEGD<;;;HDEBHIGJAA@======;;845//++*((+.***''()(-48CFJJJFIJJEGFEHFFEBHCDJDCEGJJJJFEFHJJHJJJGJJCFFFHD@@AADJJIDB@A>=22677;B9ABCF<B@>,,,,294*)0-.765.././.(&*'),,=<:;<=>ABAIBCCA<:*..2*))0430/10;:;<.++--*''('%%'/0345HEDIFDJIHHEFEFCDJHDHFH@??>8DGJGJJCCCCFADDFCHGDEFEDGJCA@7643:98<@GJFHFD>8899<40**+()&&&&'&$$$##%%&%%&%$$$%'$$$$%%$%%%&%%'+1300026235GI''''@FIGIEGJGFF@FA;;;=988;>>@BCEDFHGHIJJJGHJJJHJJJFJBDEJHJJJHJJJJJJHGGJIFIJF654-,++,.5633334@DDEJJJJJJGH@A??@CA@=;1111111228445<9>??B?A@?A@FIE:9999ABG:95597656733('&%&&*-+,,-/+,834834<34@@B>=66895//44BEDJ?CCBJEJFD?BJ;;;5334<10.&&&&&&&3469GJJJFE=::<FAC44424002:<B;;;<<322;967@AGF:887CBCF@@@?<=98099334==EEJJGJFGH=<=???@EDGJJEEGEDHJHJFEDHJJJGCB==66>=:9:;D??=<9922-&&('))'///8;:<22,++0++4:<::<<<@?IEJ7555*+*''()0533566555:::;;;=@C?66001BBCDDGGEBBIEIEHHG@<<=<211--,+*+**46775///'&'-1111@DEBBBCECDC<A@@@?@A?@@AGGJGJDDCDGHJGJFIIEBCFGJJCC>=<79:8785(((15423;>?B?<:6::9;:444:<+,))/,,,*++*,,,1..-+&%%&%%')/1223ACADDHEIHB@B@>??>?DFBBBCJB@-'&&$%%&*+)*)')'()332?DCC>555511110///981020,-,+,:>>244678:<5568::*)((-4::88@?FHFHJGHJJJEGIHIHEDFD>3113433/-./:FJJJJJGJDDE@@??...18889BEFCB;:4?,(668EGGIJDB:;<;<@AE>ABB>98:9730/.,,.68;55CDDCGCD@==;:>98:4-.'&&(1@>?223333332889:83-('&''%%$##$'125322456?9989=D>>>JHJHGJFHEJFF:999ECCC::933,*)+0/00---.-*,-5;=EFJJJJJDDF@D)(''13,+&&&%&%#$%'&&)()*'''')$$&''&'('+-=<::567////;6667::3333C>DDCDFJEDDFFGJG>?>>C>>8@?>;94334<1B@@AAC1000<44*+44BDDEJGJJJJJJFJEEJFHG@CEJEEEGA<>FHJHJFEDIHIJJIJJJJFGGJJJJGGGGHFBAAABB;98:=?ADC@@@@CCDD><<9888DFG@@@AHHBHJEC@6@@?EFHICCDHF,))152<311=<=<?@EEDGJIJJJ=<;<@466/740*(%%%%-03/++99;@@A94432334;:8899@:9889<83/((,-)...8:9799<BC00017653'''61/..+,,.-.+)''&')''(''(6?B>AADJJCCF@><-'&'(&$$$#$%&(0087,+++-++-349327++++<AA+****+,-,***80016>2<B=<=>:<HDEJJIHGJJJJFIJ?>>>HJIJJJJGGFJI=;4)(,13000.-)()(),/,+,&&&&''(,./127778D><==@JJ>=<<DDEG?>?@JCCFFJJFJJFJFGHJDDAD@==:11126425555?HJJJJJHJGGFJJ9:556<//-,-//454:;;A=>?7667FEFJFJJJJGIBBBDJHJFDEEEEG++++?GCJFGGJGFGCBDJEFJJJHJJ?<<99<97558;78;67BA@;776:==54444:9:??CJFGJFIJIFJJDJEFHDJJACDFDGIGEDC:<'&&'&&&'79;;;8654434678,HHJJHDJJIJGFJHBAB@=(((:20003-78<78>DDGJJJ?<<<;??DJGDFH8888>B::::ECDHDDEBBFFGFIGJHJB?>AB%%%%%%+.,/1-+**+-&&&')6898/.-.2=112;@DEBJJEJEC:988<:AAGJGJJJJDCF<<<FGDJGGFDBDJJFF@?@@DEDGEFJE=<<?9((''''''(&&&*12:9==HEJHFI@D1000;899:A???;889;BC<;::,)))782477@IBCFBHEHHIJHJJJEJG;92((DFEEJJGC77768)''&*''''78857((((@AAADFA@A?AA?><;.''''(&()*((&,./19777867664/5555,*$$%**,/*)'$%%%'(*+***.+))+,+++,-+++33696421115=7699<JDCA9558::9<<=?..-+../..026.--116:?ABCFJFJJFFFJCGAADJIGJJDH:GE76655333/.-..7:=>A=>FEGEJDJGJHEA:9;/))=<B@A@J?A@@B556<<=7587233,+*,35;=111'''(+0***'&&###$$#$&%%&()++++++-212445::;<FDCCAACBCGDGDE?;:??DJAA@=++*+24<?GJFJJHGJCD;;;CJIFFJGJJDCBC@A@EDJGJFJDEHGDIJGJJHJJJJJGFEJJ=9EBEFJJIHJHJJJJGDJHFDD888@IHJJJGJHJJDBFABAJJ:::6;:BC999?:33AC>=>?8984214624'&&&1-012=DCCDGI==@?JFJJJGFH@?B?==ACC;;80-,.00,**++*($''(&%%&,0///3:::>><::1/0035---,A@AACGFJJJHHGIGGE>=>?CD@A::>:=BJJJGEE?>@867000..//03013-..-.117BB988:==BAFDJCECA@6+++++*(())><A@@A@AB4447F<;956CFJEFFJ<::;EJJEEE????FCFJJJJCJJI58++-@A>BDFJJJIIJJGGJ<669DG@?.++++99873112;=<<AEJJGFJJDFECFDDJCB?862-./.--01888>GIGGHEEBE/..-.''9>FJHJFJGJB?@AHJJIJD=<;:;>@ABCF>>>>8.-&%&&,,@ADJDGDJFHJDIEGFCCB4323<=<;<=DJGFEDEJIFJ@DBBCEDJHJDHHC5,&%$%&&%&)(())=AFGBHDHJDEFEIAA@9984<ACFBB75++)))(((**AC998+/(():;;<EECG;99.--,+**+,.<1=EEEEEJIGJDJJDIJJB2//067;9777><@@..--84:CBD=;;:8767:2123:57755552233<=99////8:876689;:=C<;;<C?JAGJDIEEHJJJDA@@JJDHGHJFJFGJGJFEJHA@>5445CDJF@BI?<<;<>>GB;;;=JJGJJJB?@D@883...(()3:<?<<==JDBJHFFGGJFHJJIJGDFEFJJB886>332+,,,BIJE>?>777788CJJBCCB92>;)(()+''&'())*)()**++,90--,**++,,++)-11468978<8885444?@BEJFED222.//444313*((%(((((*+''&')'(()-,.../(&&&()*(((/589DJDGJGGHBCGCCCCD?CAAB5555;;DFABB<<<<7<55=<=FEJEEJIJH;;=CBIEBCBDCGC6542/,+++*'%%&)67599634>?8888<+**),((&%%%)*0>>JHHFCABBCCDAA?=<>??=;9*'')+''**33***''(%&',**,)*))*,,.889:88897879;CDDFFCJEJHH55457<7656>5))--/23**+/663/0548<543.--,,*)&%$$$%$$$&+./---./4/-/26/0(((+-.0/10<;45GEDBAA=;21128ED<<<<CFDEGJJBEAA@?<9.+.49<GHH<<<<=;(((*&%%&%%%%')*+,6..;<5@CDDFEJDCBJHCHHHGEBDC<=6434-,,+++.04989:;JDEB>=<;<=:65-+*)()&%&&')2379=>000270'%%&++**)**5>=>=<<<;8999<==<9::;ECAA7,238<???C;6666JEFJ)))))4DBCD@?@>A888*1,0/+*+,,0;=JHGJIGGBCBJH@A@AIJCGIJFFJG++++<.)%%%)'''*)))&&&%&(()200('(()9:?EFGCA7CBEDEECGFEJEHDDEE@@@A>=('%%))632124672>=<<9>777;622254+,--;;;;=4366:<>=;7335599<=CA;;@@:7:;6767=>?>3334GCBBA>..>>:,+,+,,10.)$$%%&&&(''')*334447:0++*)0*+8=(((+@(>EJGIJHFJIGHJJIGJGEHJCF<95*(&',13201003138HJBB?@??@@BE==---.98887:;89:>>BA;9:=5:53357??==;;<<@?0001A>=88411255;=<AC@@A?JG====E=<=9::=>?;<2111977323++'(.2-.55361****+***/1=@@?@?A>@BBBEDJEABDBCFFGJ<<;<B@JACAA9542234799;???=<:4+)'''+'&&(&(&');?<<==AAB==GEJJGEAAA32+,*520113<FEHJI>9876822,0++0/125563<5455HC@:980*&&%(((1-.77<8878;;;9:;6/..1..)((('&&)00)((*&&&')**'&'&((,.443-++,554::=A8899?733<<<AC@?FFJDBECJEGFJDCCCGD@?>C>>80***''''2;<IJEJGCHDHHJHHGHFGGFJJECDCF((((&%%%$%&,AGHBAABE@111FJJFJGJIHJIJFEE@A@BIGBB;5/,+A<;;;;::;000+***@G>>>=ADCC@?677>3HFGCCA<888,,,,++*)*%&&&389:>?655567==JGEF?@=:=6=;768CDFFJHFEJFFDBBABBBCDCFEDB;;::AAB3339>@::;:=::<:743-,+,)))*++><;;:=GB7779AB5542/--)'-<===;:9;EH<;;1111=>>=110+++/2&&&*'''')'()''8ACCH776:AA=<;<:=?33?>.8>+<DDEFG@=;91037:?AA?@A==;9..(()),-,.--05*3DFIDCFGECDDBDCEFDC?22/++**+),-.;;==<77HGDDA@533/.*''(010001444CBBEDDDDGED?DGHGE@<:9767:;<;::;;@EIJJHGEJJJJGCBAB@20,-+''%'(+26::7:<=JC22/023==;;=B>>=><DFJE@ACDDEIEEGJCD??6CAGJIJFEGJEECEFJEHJDDBDEDJ>=<9:99DA88@<;;677/,,-+,-,/..--(*'(((%%%&322(()(***+*))*$$%677?<<>GDFEJIJDJF3DDCFC@@FDC@@@@BBADFEA41..--3''+1@HGGFGC==@@;F@AIJJAA>@@>??655**((%$$#%&'&'*+*./098788687@FFGFJJFDCHD=////11244++*)*03477==;;;=71+,??884344+++1@++++<FHCCBBC<;;;>?<:8286,'&&(*-.677/=>3CCBA?>><-,,,-,-2337'(94322=;-+00.1333710.+,35==@?ACACDCABD74<:433356::==>>B@@53,,&&&*7&(('''''(.-./4447;AA?@B@;7768='''&(((*((((+()(''')*,011/*)))()('%##))&%%'(((&&&&()(%%&(,+***)++++---,,%%%&(0/-**+,,-(%&&872.,,,9:<<@?@AA765583334@?>>?JJJJJDEBB@?/-..,,,,024455::;;>AACA?>?6>BB>>>@32+$&0&&&&*(((&'$%%$%%%&&%$%%%'1206>444599>EFFGEJFDHJJIJJIBA@?B97/...,++.../.6<<=EDCD>4444.*'%%%%&&*4+++-()()*)+--/**,,,('''''(=GI@??<<;00/0>?>==CAAB?@=;>@ACDJJFEJJJJFGHIIIJJGDEJEEBAB<20'%$%&&&&$%'(&'(*()*-.13441112)()<=?<9422999768?@>5+&&&&((('(%%%%%%$&'++-+(()+3.((((.93))(('','68D?A@AJBA?AEGEC-+*++/+)'''*++02=?GFGA<<=GJHCFEHGGJGJJJJGJJGJGF<11/-/6=JFDEEJGFHG====7222>CCI=:98600//<@@ABGGJHJJJI<5567AFDEI=:;=<;0/--/(')1//..''&&%%%$$%(''&'''?FGDGIB?723778IC88771033>B@BG@AAAA&&&&)**+>?>8877;=GHGE?>??JJHGJHAC::::::;<HIFGGDA???::=?EC=222-'%%%(-,,...,,-0449:<>><<DBBEBCDEFIJFDFGJIJJGJF>>??,,,,3//1543343,.*--0,-14459DHGEJGFBBADJJJJJ;:::FGGJFC>>?CDHFEJEJFFGFEBBDHFGEDFJE<<<<JFCCJHEEFDJJBBCABCDJBEFE=CCBCEEJGHFFJEJGEEDGIFDEDCCECGGB=?AAEEAJJJDJDFFBB@1111>:::8:6678?66798=A=0.++'&&'0&&&&./:DEIFDBFEIHDADAEE@<>@;986778;<6212.,+'059;9:8**(((-10121././/''%$%'.**.889EDDCFFFGFJHJHIHGGJFFJJJDJGFDD?HJIHEB999;@<<EJCJJFJEJJIHJHJJIIE2112/..0A::9<ACC>1../2DJDHIGFAFCGDDJJJHIHJEJIDFC@?@211111228748;==?75678<<;;444>???CJJHGGJ=<<;AEJJBD?>>>EEDCCEC7555AFD4410/401558-,-'((((357>42205:C@C1.///63*+&&+--%%$%)//68;>A<=>CJEHFEHGEJGJJAAABIIIG::9:BA?A<998:CDCBBACA776:>@?B>@A>?@=>><;99:AIG:663,,,-220.-+,+*'##%22212...4556543471110*)'*&&)&&&1'&&&++)--*&&%$#'-.'')&&&()%%%%&&'',00876/((()+*((((?JIJJGGDDCIJFFJIJJJFEEHGJJIJJJJJEGHJGJB>?=HCGFCJGFHEJFIJB99;::=:888=DJECBBEJJIABF@JJGJAAA@DCAB<@J++++-'&&',*,&&()3:>IJC@B:999?A@@<1/-*+,)))/8/,-1-***((*/8CEABA?AAA=:9;<@?<6557C@>==;BA=>@DGJDJJGHEJGEDCC6</,++))*,59---/-,,,)**,.023=?CEHJICFACF;99:GJF?=>>>@DDF@@?@>??BE44446686;556@://-))+111*))%$$$&,.():88AGGHDC;;;=EGJ9988@===??:4000,.--////-.001100165545:;??866021/-((&&'('(.453/211>>;:;66645546665.-.'&&%&$$$$%%'078=>>>>GGDFJFFFIIJCB?AJDJ?111?B2222AJDECEJFHJJJHJ@?BBFIJFGJJDEED:::<GBFID??>>FI@;;?938332.0-'&''77;@CGEB99210)(((*'&')))*3-)'(?7DD><=><DGIEFFJ?>>>@@20000<4A:9:;BCCDECFDA<:;;:>778:>CB888=ADFIA<<;9867?>>A=''''():<ACJH>=66.-.66%%%%%'''-/7/-44///**++0-06ADFGGAA@?>=1,,9:<<9:;:;:9::;@>CA===@554445563334=:7*)))***//0/01%%&1/*)**+55555986559=@BB9999=3233AD888:>><B@BDBIEDDF?88:@CFDD--CIHJJEF/+++985668FCBBDHFJJJJHFFJCJFH:6677***))**.017666>A=>>>;;6*<<==<1100<=63338,***)../9''))))/+(()...'''?JDEDFJFJFIJJJ=9:>=??@HICEBDJJHJGGJHFEAA>9667777:A?::<600.011&&0/;1110668>=;:;;?@ADGHJJAACCDEFIJD>?:<AHF>6AD?D7555JJJFEJHFIHF=;;;B@<..-.@A@@@5ABB0///2BCCCDFJJECJJJFCCJFJFFGAA<91+,4@B100/201203)()('7444433++)))*897744454-*++44345=ADCCEDEJJIJIJJIDCHHJJFJJJJJJJJJJFEJDBCJIGFCBDCC>HDFE@@ADJECCFEJJIIJJHJHHH>;C=CB1''''(((?BHDJCEGF:99944/0-.'''*-,*)*-1)&&%%%$$#'((/...:;DFJGEJFHG5556A><6,,,./65::=2222EDADDA??A?@<=EDJF>2/*12>HCEDBJHGEGJGDIGJFJFEJBDFEFEDCJGJAGFEFDIJJIHCFDG=>=.++,%%%(((;:959029@FIECEEG><667>421..///0'(,/001001../48>>>333354411..66+87<>:5662333<6*'%&%&()'*--/33/9;;BJDEHGJFJHFIJECFDGF??@9---.344((((&&''+'&%'$$$*DH:99:=;;;@883:((&%(+'&&&'&085;//..('''1../.4,,,723DE????=%%$&&&&*)'(*,21,/./*)&%%%'&'*('((())(&'(8;<=;9788:==@B@A@AGFA921136<8898;<=BCCB3128:;94555686778=<<>?CG;;:;''%%&'('()(%%%-77<9>@@CIJJGD==<?>>>F=7A;<>?55573311-,)()).-,+.98(('(&%%%$%%$%$%&'&(&%%**6335BB=<:8967,))**9878::=FH:9978+++.,+,-/(((.**))'&'((')(')'*++++.312158***)))&&&)-///++,-0.:<=;<<>HJEJJEF<@<99733-*)+****489>EFDDDBBBAB652363345326..-+*)&&$$$$$&$$%''''(--?DEDFEFFFDJDAB@DC?AA4.367788<5334&%%%%$%&&&..37:11113345A?A?<=33::2221113<A@B>66;<=?:3,'&%$&%$$$%%%%$##+**+*&$%,(7667'''''&1;?9:9;:956''''15,''/06@DCFCDEBB?>?@BFHHEDGJJJFDIECDHDDJEJJJEHDCE?>=ABICA@@D760--(&&&&((()+,6977799:98;774:9??@IHB7779D@==BCFGIJGFEDEFJIG@=>?:@>?@B8610=998765/--)&&%*)'('%(,445668;AAABCJHJDJ=<=<8C>=<??CEGDAAABDGGDDFEGHEFCHCCEDJFDA((&''65**))%$%%'&&((-456694;;CDECDGEHDJDC@@A@BCGF?;;:;=91))*'&&)'/68<@@C>;;9211.,&&*111/..--/0008155567990//1+***+*+-.)(()656;CCDABBACBEJJJDDEAA@@EDEGFHCEFEICB@@A@@ABFJCAA?=@548<<>B>=99990/+'(220043,'&*+0//1.-&&&688>=8:77<>AA>>@=92)+*,,.6:5222,--&&&&0))1)7:50:9:=542,-('&&&'''%(/012?@ACIDHH8889B;;<><<<>54447779CCCBBC>::::CA@H>93(&$$
@Stanford_p7n_1_WT_T7_Gibson_BigLinear_40_429
ATAACCCTATGATGATGCAAGCGGTAAAGTAGGAACCTACAGCTACACCTAAACTACCAAACGCATTCACCTACAGCTAGACCTAGAGCGGTGAGTAGACCGATAGTAAGCATATACATTACTCCCTCATAAGTAAAGTGATAATCATAAAGGCCACTCGCTAGGAGCGACCTTTGAGTCTATCACTCAGCAGATTCTAAAGCTATTGCCTTGTTGTTTTCGTACAGTTCTTTGAGCTGTGCCATTGCGAGTGACCAGTTAAAGCCACAGCGCACCATGTCGCTATAGAAAAGTACAGTTTGAGCGGTCAGACCGTATTGCACGTTGGTAGTAGACATTACTCTTCATCCTCCTCGTACTCCTCGACTTCCTCCAAGTATTCATTGAGCAAGTCTTCTGCGTCTTCCCAGAGGTCAATCGTTAATTGCTCATAGATACGCGCTTGCAGGATGCGGATTACGTCCTTGGTGTCAGGCATCAGACCAGAGTCTTCGAACTCAAGGTCAATGCCCTCACTTGCCATTACGCTAAAGATGTCAGCGTAGTAGTGCGGAACTGCATTATCGGCAGCCATGTGAATAGCATCGTGCAGGTCATCAGTGTCACGGATGTCATCATAACGGATGTTTTCTTTCAGCATTTCGTAAGCGTGGTCGAAAACGTTGTTGTAAGTCATGTTAGACATAGCCATCTTGTGTTACCTCGTGCAGTTATTAGTGAATATCATAAAAGGGCACCTTGCGATACCCTTGAGTTATCCGCTAGTCATGCACTCAAGAGCTATTTACCAGATTGTAAAGAGCGTCTTAGGTCAGGTTTCGTTAGACCGCATCACCTTCAGTGTGGTGACTCACTGTCGTTTCATGTGGTACATCGTACCGTGTTTACTTCATGTTGTCAACCGTTTTGTTTCACCTTATGTGCCGTGGTGCGCTTAAGTCACCTAGAAGGCACTGTGCGCCCGGTTGACGCTGCTAGTGTTACCTAGCGATTTGTATCTTACTGCATGTTACTTCATGTTGTCAATACCTGTTTTTCGTGCGACTTATCAGGCTGTCTACTTATAGGTCACCCCGGTGTCGATTGGGATGGCTATTCGCCGTGTCCCTCTCGATGGCTGTAAGTATCCTATAGGTTAGACTTTAAGTCAATACTCTTTTTGATAAATTTTAAATTAATCTTTTAAGTCTCTTTAAGTTGTCTCTCCTTATAGTGAGTTGTATTAATAAAGCAATGATTAAAGGTTATCACTTTATGGCTAACAACAAGGCGTCTTTAGGTCTGGTCTTTATGTAGTGTCTTTCCATCTAGTGTTTTTAGGTCTGGTCTTTATGTTTAAACTTTAAGATAGGCGTTGACTTGATGGGTCTTTAGGTGTAGGCTTTAGGTGTTGGCTTTAGGATGGACGTTAGGAGGTGACTTTAGGAGGATACTTTTAGGAGACTGTAACAGATAGGGACAGCAGGAGACACTCAAGGTAACACCCAAAGACAAACCAGAAGGGTCATCCCCAACCCTTCAGGAACCCTCAAGGTCAACCGAAGGTTGACTTTAGGTGATTGGCTGGGCTTTAGGTACCCCCTATGGGGGAACTTTAGGTCCGTACACTGTGGGATAGTCACTCAGATTTTTATGGTATATTTTAAAGGACCCTATAGGAACTCCATAGGCCCTCTCTAAGACCCTCTTTAGGTGACACTGATAGGATGGCCTATCTTTAGGTATAGACCTTAGGATAGACCATTAGAGGCTCTTTATGGGTATACCTTAGGACTTGACTCTATAGGGATGAAGTGGTGTGATGCAATCATACCGCTGAATCCCTCGGTGAGCCATCAGTCGGTCAGGAAGACCCTAATCGCTACAAGTGAGTATAGAGCAAACGACAGACTCCAGTGAACTGAGGTCTCCAGTAAGAGATGCGTACCCAAGGGCAGCACAAAGTACCACAAGAAATCGGTAGGTGACTCTATGCCGCAGTAGGTTCAACAATAAGCGGAACATGAGTCTCCTCCCTTTATGTTGGTCCTTAAGTTAAGGTGATACTAATACAATATAATCACCATTCTTAGAGGTCACTCTAGGTACACCATTATGCATACTTTATGCACTCTATAAGTATTCATTCAGTATCTATATAGTAACCTTTCGTCCCTCCTCTCCCTATAGTGAGTCGTATTAATTTATCGTGTCTTTTCAGTAACTTAAAGAACTGACCATCCGTGGTCTATAGTGCATCCCTATGCAGTCCTAATGCATAAATCACCACTCAATGAAAGACGTACCGTAACCCTCATCGTCCTCAGAGTACACATCAACTCCTCCCACAGACATCTCAATGATATGCGTAGCAGCAACCGTAGGACGCATCATGTGTTCCTCAAGGAAGTCAGCAAGTACTTCACCCTCGACCTTAACGGAATCCAACTGCATGGACTCACGGAGATACTCAATGCCTAACGCAAGGGCATCCAATCGGTCATCATGAGCCAGAGCGCCTTTCTCACGAGTGATACGGGTCATCTGGTAGAACAACGAGTACTTAACGTCATGCTTACCGTCTACGTCACGAGCGGACTGGTAGTCGGCCCTAATGACCTCATCACGAATTACAAGGCGGTGAGTCTGCATGACTGGCTCAAGGGTATCGCAAATACGCATCTCTTTCATACCACGGGCACGAATCTCTTCCATCGCACAGTTGTGGTGTTTAAGAAGGATAAGGACTGAATACCTTACCGAACATACCGTCACCGAAGTTCTCTCGTAGACAACCGTCTGGACTCCCCATTGCTTTGCCTTCTTAGCGAGTAACTCAAGGGTCTTATCGGAGTAGCCATCACGGAAACCTCCAGCTTCCATAAGGTAGATGTAACCGTTCAGTGTGTACAGCACAGCGTAACCTGTTTCGTCCTTACCGCGACCACTAGGGTCGTCGCAAATCTTCTGTTGGTACTGACCTGAGTTGTTGGAACAATCGTGGTACGTATGCAGGTCATCACCCTTAAGGCCAACGTTAGGAAGGTCCTCAATGATGTTGCTGACGGTTCGGAAGCCACTGGTAATGCATTGGGGCCTTCTCTAAGTCTAAGGCCGCTACGATAGCGTCACGAAGCCTCAGCGGGTACTTCTCGGCATCACTAAGGTTAGGGTTAAGCATGAACTGTAGCGTAAAGCCAGCCTTACCGTATTCCAACTCACGCTCGCGCAGGTCATCACGGTCAAAGCGCACTGGGTCTGTTGGAGTCCCAGCAAGTGCCTCAGGGTTCTCATCGTACTCAGCGCGTAACATAGGAGCAAGACGCTGTGAGTAATAGAGGTTCTCTTCACGTGTCCTTGGGTACAGAGCAGGCCAGATAATGGTTGTGTACCCACGGTTATCCTCAAGTTCCTTATAGAGAGTCATCTCTGTCTGAGGTGTACCAAGGTAGATAACGCGAGAGGAAGGCAGCGGTTTAAGTAACGCAGCGAACTCCTGAACCAGAGTCCATAGCTTCTCACGGGCACCCATAGTTGCGCTGTTAGACGGAATCTCAACGTCCATCCGCAATGATAATGTCAGCACGGCTACCAGTTAACTGACCAGTGATACCTACTGATTTCACACTAGGAGAGTGGCTCGGTCAGGATTGGCTGGGCCTACATCAAAGCTGATTAAGTAGCACTGTCCGGGTCTTGGCTTTAACTCAGATAGGAATGGCAGCAGGTCAATGATGTTCTTAATAAAGATGGAGTTAGCGTCTGCACGCTCCTTAGAGGCTGATACGATAAGTATCTTCAACTGAGGGTCTCTCCATAAGGACCACACAACGAACGCACATGTGATGAACGACTTACCGATACCACGGAAAGCCTGTAAGATGAACTTCTTGTTGTCTCCATTCGCCAGCACCTTAGCCATGTCAATCTGACACCTAGTGGGCACCGGTGGCCAGCGCCTTCCATAAGACGATCGGAACGCCACGAAGTCTCCTTTCAGTTGCGCCACTACGAGCGCATTACGATTGGATTGAGTCGAGCACATTGCCTCCTTACTTGATTTCCTACTTACGTTGCAGTTAACGAATAGTATCCTGTAACGCACGATCCATCCGTCACCCTTCTGGGTCACTGCGAGAATACGTTTAGCATCTCGGTCGTCAAGTTGGCCTCGACCATGGCTCGAATCCACACTGACCATGGGAGACTCCGGTAGTTTTGACTCTGACGCGCAACCACTTATCTGCGCTACGCAAATCAGAAATAATCCTATGGTGCTTCCCTTCCAGCGCGGCAAGGCCG
+
&%%%%$%%+/668445BBDDJFHFJIJFIJ>===JHJJGFJJHIFFDA<;2.-('%%&$&%$%%%%**-/8?DHGJJJJEDFIJBABFJFJHJJIJEDJGG/...66679EGJJJJFGJJGJJA@71><<<;<=<?IJIJJJ---->?CJJGJJJJJGJFGHA,++,::<==A@=1=@EC@A@I@@@@BCC721&')))+,C@???JEEIJJEJGHJJHEEBBEJJJHJFJJH???@JJEFJJFHGEJJIGJFJGJJFJIJIJHEHJJJFJCGIDJJHJJJHHHJJ>===IJJGAE//33?CBCBGFJJEGBDDEIFHIJGJHIJJJJJJHJHFJJIJF;::::FGJGJJGIFJJGJEDC4;;9555688;DEJHJJFHHJDDCDEFHJJJJJGGJIJJIHJIJJ?D./938;G=;:;FDFEGJGJFED1000556AJCEECDJFCJIHJJJIDCBCG=7---./0+,4A?=>?HHJJC=<=?HGGGJFEJJF9999JHJGJJJIJIJIJFJEFBAE?<?FDJHJJFJFJIFJJHJJJJIDEBDECAEIE52-,..9@AA@@AJ?889A;77777C====DFEIJJCBBCJJJJJFJFECDJGHHEJJHHJFJJJJJFJJJEGGJGDC@@<9:50;<=FEFG@?A@CDBFJ;::;:445HF5655556>AEHHGJJGEGFDDCDH?>@HFJBFDBJHAF4>>ADDDCJIEEFFFDGFEEFJEJJJGJJ778:::::998<::864566<>@<:97767887876767566788889887889999;<==<;88:4.++3655333557544599:8766855555555666775668:)987788999887789;9;97778<87658976667654556677:<<744+)):;8997864442345>;8889876675444887666566555543445578;988566688887876778955456553346;<976644446777533348974223699999554352000./664755655423369655=:9///////06533346668:872112)(%%*-))))2800/16622126566444475531----/0377:;8860//05688653231223543323683100/2<:655565433468<>@>95333478;?;9567555445>@<87656789<;31123730-.,,.1-0323533335542222011332337100034566665665676<65334455554542342///19=;96556765456>;=7//../0.--+&)))%&&'(0-,,.;987778997667>:76568865467<875432243111456568676678789=<97777776888<;88875555887;7775543411116998989:;<<<;7768:652111579887876779721++++.+++,+40,''''(*(*(789888956678899@<:86633244'0('(186332346>86478;6+)*.*4++++323686665730//15344454587888853335899:755575443-,,-:97212578650.00/./066300025688:96551///45566644448<<7333332122565444425568410/0211225410015668657433222237200965565565665300013223465322333+3333////2/03*0230000445332233457888:44336430001542224434445555510006665544444443410123211/.../234565334697111265456222233//0056646223377331200112222446510.../258674/0023323577866423348763333643,**+..0010---.3797544445777867621116853333554///0335546555332321113322022256553111121112521101212478::==9744445300/00202/13.4354442211221111222000044576555674222354211+(&&.13334570///332001258654444333411113233544445532123453222010021616)(-.8:99:97658830001444321121433357653//00678===:83222578665445774444334366554445000/12144::433444212375555521123344656554454556631102342100144986440001787664100053233244588:;;:9321122225754432101211113679533311++++-34435324353445;=<888978,,,2345422224669:76.,,.455--533344334:977966668;9:984455922226656567:5433446789:85555632001255855++++::86644557::99:861011HDGEIFJJJJHJIJJEJJJJJCEJJA?@BJGJGGJJHFJIJJGJJIJJEJJJFHEDD;<32232*****;DA@AABACEJJEJGJJIHJHGFJFHHJJIJGJJJDJJGHHJJGEJJJC552213*)))+)('*6IFEHGJGJJJJEGHJJA@?=A>:BJIDJGJJEBABA5554341185>9H?CDCDJJJHJJGFIGHFIGA<=B:9CGA+''AABABEDFEJGJ;CJCDDHJJGFF?A?8886888:<12**:8979::9@ABJIJJHJGHHFDJJJJJGGJJJJJJJHIJF8IIHJJJJJEJHJHJFJJGBB=CJJEJJJJEGJJJIGJEGHJJJJJJJBJJJFJJJJJHFJJCDDCDIJJJJIHI8777GJFHJJBFCEJJJJFJ:9:;CEEH;>;<BJJI@@JEF@?@B877579<@:00.))'''',00-/>@F>EJJHEFFJJJJIIJJJFFJEDGFJFECDBCJJJJFEJGJHHEIJIJJJFGJGJD:;DEIJHIJFJC3349GEJGIHEI<<<=BCCF1/.-,14ADJFB@@CIJJJEEJABB+++-D??<;=>JHJJHJGJFFFIJJJJJGIJJJJDJHHJHHIHCCCDI==<<JGFBCEJDEJFIJFD::.---=@==>@AGHJHJJFJJJGIJJJCDEDJIJJJHFCDDA@JJFJJHC00@0@==>>GDBEJIHJJJJJJIJJJGFJJJJHHJJJGJJFIIJHHFBEDDJHJGJDFDDID?>>ABE?=>?8999><<=55566A<9<88=JJGIGCCFJJJJHCIGHJJDBCDJJGGHGGIHHIH8788DJFHHHFEJJJJJJJGFFCDGHEC/7//:JJHFHJJJJJFFIJHJEEEFEIJHIEGCDFGJFJJIEFDDEBEJGGHEGFIJ;77=99;;JEEJGHJJJJBCCFIJJJDCAADBFCEDIFDDFFDDDBBBCHGEGDHFFHGCEFGIFGBDEJBBBCECAAAFFJJJEJCDHDEDFCEEDFEHFJGJFFJGDEEFJDDCCE98889<;;=<?<0006.--.3,)%$%&+/))')@BACDCGEEJEFEJJFCDDECBABDJDJJJFGEJGFJDJHHIFIJEGAACBJJJJEFJGJEBAFFFEEE@>?;766+&%%%&&&((((+4<<<>BBC=;<<)''')22()21+((,)()/02-3,,,7<EFHFFHDECJGJGHBADCDCBIJHFIFFJFJGHEJFJIJHJGHHFCEG@IJJJGFGFIFJFHDGGFFGGHJFJFDIFDCCD;EEEFDGHJGEFBCFIJJJIFGGJ:2222A@ABCIFJHEHF:BEFJJGFJIGIJGGFDEEB7777CCDDFIGFGFD::::E333210,+,,.@CJJJJJJGJHC@@CD?ABCJJJFJF>==>HEHJJJHJGDIJJJJJJFHAFDIJEFHB==>EGBBD99874555DGIJHGGC?20//---2899@6545)(((+*+*))))CC8889JBCBJJJGIFGFHCEFDGFEGHJJJGEHBACDHFDCFHJ><;<222290//0-+,,))+=@>77>?JGHH@?644DIA@@BEGIGJBCDEFEG>=43'''')--;>???>@IJIAAE==-,''$%**/'&&'04577GC>>:9:9DA@@BACCBC?>=??>D409:889:9-,,))))'%%%%#$$%&&('%%)%$$%'+++.;;><=A?BAGJJDD)('()'&&%&&&8>??ADD?77><<:9;896689FJ---.03+**'))155??4334=CC?@DD?>>1,+*+,-.-)('%%'&+')69=5555>22111-)
@Stanford_p7n_1_WT_T7_Gibson_BigLinear_40_430
GGTGTGAACATTATTCGTCTCCGCGACTACGATGAGATGCCTGAGTGCTTCCGTTACTGGATTGTCACCAAGGCTTCCGTCAGTTCAACAACCGATTCTTTGGGGCACGGAAGTAGAGGGTGTACTCCAAGAAGAGGAAGATCAGGCTAGACGTCTCTGCATGGAGTATGAGATGGACTACGGTGGGTACAATATGCTGGATGGAGATGCGTTCACTTCTGGTCTACTGACTCGCTAACATTAATAAATAAGGAGGCTCTAATGGCACTCATTAGCCAATCAATCAAGAACTTGAAGGGTGGTATCAGCCAACAGCCTGACATCCTTCGTTATCCAGACCAAGGGTCACGCCAGATTTAACGGTTGGTCTTCGGAGACCGAGGGCCTCCAAAGCGTCCACCTCTTTGCTTGCTTAAATACACTTGGAGACAACGGTGCGTTAGGTCAAGCTCCGTACATCCACCTGATTAACCGAGATGAGCACGAACAGTATTACGCTGTGTTCACTGGTAGCGGAATCCGAGTGTTCGACCTTTCTGGTAACGAGAAGCAAGTTAGGTATCCTAACGGTTCCAACTACATCAAGACCGCTAATCCACGTAACGACCTGCGAATGGTTACTGTAGCAGACTATACGTTCATCGTTAACCGTAACGTTGTTGCACAGAAGAACACAAAGTCTGTCAACTTACCGAATTACAACCCTAATCAAGACGGATTGATTAACGTTCGTGGTGGTCAGTATGGTAGGGAACTAATTGTACACATTAACGGTAAAGACGTTGCGAAGTATAAGATACCAGATGGTAGTCAACCTGAACACGTAAACAATACGGATGCCCAATGGTTAGCTGAAGAGTTAGCCAAGCAGATGCGCACTAACTTGTCTATTGGACTGTAAATGTAGGGCAAGGGTTCATCCATGTGACCGCACCTAGTGGTCAACAGATTGACTCCTTCACGACTAAAGATGGCTACGCAGACCAGTTGATTAACCCTGTGACCCACTACGCTCAGTCGTTCTCTAAGCTGCCACCTAATGCTCCTAACGGCTACATGGTGAAAATCGTTAAGGGAAGCCTCTAAGTCTGCCGACCAGTATTACGTTCGGTATGACGCTGAGCGGAAAGTTTGGACTGAGACTTTAGGTTGGAACACTGAGGACCAAGTTCTATGGGAAACCATGCCACACGCTCTTGTGCGAGCCGCTGACGGTAATTTCGACTTCAAGTGGCTTGAGTGGTCTCCTAAGTCTTGTGGTGACGTTGACACCAACCCTTGGCCTTCTTTTGTTGGTTCAAGTATTAACGATGTGTTCTTCTTCCGTAACCGCTTAGGATTCCTTAGTGGGGAGAACATCATATTGAGTCGTACAGCCAAATACTTCAACTTCTACCCTGCGTCCATTGCGAACCTTAGTGATGACGACCCTATAGACGTAGCTGTGAGTACCAACCGAATAGCAATCCTTAAGTACGCCGTTCCGTTCTCAGAAGAGTTACTCATCTGGTCCGATGAAGCACAATTCGTCTGACTGCCTCGGGTACTCTCACATCTAAGTCGGTTAGTTGAACCTAACGACCCAGTTTGACGTACAGGACCGAGCGAGACCTTTTGGGATTGGGCGTAATGTCTACTTTGCTAGTCCGGAGGTCCAGCTTCACGTCCATCCACAGGTACTACGCTGTGCAGGATGTCAGTTCCGTTAAGAATGCTGAGGACATTACATACCAGCACATTTGCCTAACTACATCCCTAATGGTGTGTTCAGTATTTGCGGGAAGTGGTACGGAAAACTTCTGTTCGGTACTATCTCACGGGGACCCTAGTAAAATCTTCATGTACAAATTCCTGTACCTGAACGAAGAGTTAAGGCAACAGTCGTGGTCTCATTGGGACTTTGGGGAAAACGTACAGGTTCTAGCTTGTCAGAGTATCAGCTCAGATATGTATGTGATTCTTCGCAATGAGTTCAATACGTTCCTAGCTAGAATCTCTTTCACTAAGAACGCCATTGACTTACAGGGAGAACCCTATCGTGCCTTTATGGACATGAAGATTCGATACACGATTCCTAGTGGAACATACAGACGATGACACATTCACTACCTCTATTCATATTCCAACAATTTATGGTGCAAACTTCGGGAGGGGCGAAAATCACTGTATTGGAGCCTGATGGTAAGATAACCGTGTTTGACAACCTACGGCTGGGTGGAATAGCGACCTTGGCTGAGACTCAGCGGTAACTTGGAGGGACGCATGGTGTACATTGGGTTCAACATTAACTTCGTATATGAGTTCTCTAAGTTCCTCATCGAGCGGACTGCAGACGACGGGTCTACCTCCACGGAAGACATTGGGCGCTTACAGTTACGCCGAGCGTGGGTTAACTACGAGAACTCTGGTACGTTTGACATTTATGTTGAGAACCAATCGTCTAACTGGAAGTACACAATGGCTGGTGCCCGATTAGGCTCTAACACTCTGAGGGCTGGGAGACTGAACTTAGGGACCGGACAATATCGATTCCCTGTGGTTGGTAACGCCAAGTTCAACACTGTATACATCTTGTCAGATGAGACTACCCCTCTGAACATCATTGGGTGTGGCTGGGAAGGTAACTACTTACGGAGAAGTTCCGGTATTTAATTAAATATTCTCCCTGTGGTGGCTCAAATTAATACGACTCACTATAGGGAGAACAATACGACTACGGGAGGGTTTTCTTATGATGACTATAAGACCTACTAAAAGTACAGACTTTGAGGTATTCACTCCGGCTCACCATGACATTCTTGAAGCTAAGGCTGCTGGTATTGAGCCGAGTTTCCCTGATGCTTCCGAGTGTGTCACGTTGAGCCTCTATGGGTTCCCTCTAGCTATCGGTGGTAACTGCGGGGACCAGTGCTGGTTCATTTTTCAGCGACCAAGTGTGGCGACTTAGTGGAAAGGCTAAGCGAAAGTTCCGTAAGTTAATCATGGAGTATACGCGATAAGATGCTTGAGAAGTATGATACTCTTTTGGAATTACGTATGGGTAGGCAATACGTCCCACATTCGTTTCCTCAAGACTATCGGTGCGGTATTCCATGAAGAGTACACACGAGATGGTCAATTTCAGTTATTTACAATCACGAAAGGAGGATAACCATATGTGTTGGGCAGCCGCAATACCTATCGCTATATCTGGCGCTCAGGCTATCAGTGGTCAGAACGCTCAGGCCAAAATGATTGCGCTTCAGACCGCTGCTGGTCGTCGTCAAGCTATGGAAATCATGAGGCAGACGAACATCCAGAATGCTGACCTATCGTTGCAAGCTCGAAGTAAACTTGAGGAAGCGTCCGCCGAGTTGACCTCACAGAACATGCAGAAGGTCCAAGCTATTGGGTCTATCCGAGCGGCTATCGGAGAGAGTATGCTTGAAGGTTCCTCAATGGACCGCATCCAGCGAGTCACAGAAGGACAGTTCGTTCGGGAAGCCAATATGGTAACTGAGAAGTATCGCCGTGACTACCAAGCAATCTTCGCACAGCAACTTGGTGGTACTCAAAGTGCTGCAAGTCAGTTGACGAAATCTATAAGAGCGAACAGAAACAGAAGAGTAAGCTACAGATGGTTCTGGACCCACTGGCTATCATGGGGTCTTCCGCTGCGAGTGTTTACGCATCCGGTGCGTTCGACTCTAAGTCCACAACTAAGGCACCTATTGTTGCCGCTAAAGGAACCAAGACGGGGAGGTAATGAGCTATGAGTAAAATTGAATCTGCCCTTCAAGCGGCACAACCGGGACTACGGTTACGTGGTGGTGCTGGAGATATGGCTATGGTCCAGCGACCCACTACGGCCGAACAGCCAAGGTCAAGCCTATTGGACACCATTGGTCGGTTCGCTAAGGCTGGTGCCGATATGTATACCGCTAAGGAACAACGAGCACGAGACCTAGCTGATGAACGCTCTAACGAGATTATCCGTAAGCTGACCCCTAAGGCCAACAGTCGAGAAGCTCTCGACGACAAAGTACTACTGTATCAGGATGACCCATACGCTATGGAAGCACTCCGAGTCAAGACTGGTCGTAACGCTGCGTATCTTGTGGACGATGACGTTATGCAGAAGATAAAAGAGGGTGTCTTCCGTACTCGCGAAGAGATGGAAGAGTATCGCCATAGTCGCCTTCAAGAGGGCGCTAAGGTATACGCTGAGCAGTTCGGCATCGACCCTGAGGACGTTGATTATCAGCGTGGTTTCAACGGGGACATTACCGAGCGTAACATCTCGCTGTATGGTGCGCATGATAACTTCTTGAGCCAGCAAGCTCAGAAGGGCGCTATCATGAACAGCCGAGTGGAACTCAACGGTGTCCTTCAAGACCCTGATATGCTGCGTCGTCCAGACTCTGCTGACTTCTTTGAGAAGTATATCGACAACGGTCTGGTTACTGGCGCAATCCCATCTGATGCTCAAGCCACACAGCTTATAAGCCAAGCGTTCAGTGACGCTTCTAGCCGTGCTGGTGGTGCTGACTTCCTGATGCGAGTGGGTGGACAAGAAGGTAACACTTAACGGAGCCACTACGACTTACCGAGAGTTGATTGGTGAGGAACAGTGGAACGCTCTCATGGTCACAGCACAACGTTCTCAGTTTGAGACCGACGCGAAGCTGAACGAGCAGTATCGCTTGAAGATTAACTCTGCGCTGAACCAAGAGGACCCAAGGACAGCTTGGGAGATGCTTCAAGGTATCAAGGCTGAACTAGATAAGGTCCAACCTGATGAGCAGATGACACCACAACGTGAGTGGCTAATCTCCGCGCCGCGGAACAAGTTCAGAATCAGATGAACGCATGGACGAAAGCTCAGGCCAAGGCTCTGGACGATTCCATGAAGTCAATGAACAAACTTGACGTAATCGACAAGCAATTCCAGAAGCGAATCAACGGTGAGTGGGTCTCAACGGATTTTAAGGATATGCCAGTCAACGAGAACACTGGTGAGTTCAAGCATAGCGATATGGTTAACTACGCCAATAAGAAGCTCGCTGAGATTGACAGTATGGACATTCCAGACGGTGCCAAGGATGCTATGAAGTTGAAGTACCTTCAAGCGGACTCTAAGGACGGAGCATTCCGTACAGCCCATAGGAACCATGGTCACTGACGCTGGTCAAGAGTGGTCTGCCGCTGTGATTAACGGTAAGTTACCAGAACGAACCCCAGCTATGGATGCTCTGCGCAGAATCCGCAATGCTGACCCTAGTTGATTGCTGCGCTATACCCAGACCAAGCTGAGCTATTCCTGACGATGGACATGATGGACAAGCAGGGTATTGACCCTCAGGTTATTCTTGATGCCGACCGACTGAGCGACTGTTAAGCGGTCCAAAGAGCAACGCTTTGAGGATGATAAAGCATTCGAGTCTGCACTGAATGCATCTAAGGCTCCTGAGATTGCCCGTATGCCAGCGTCACTGCGCGAATCTGCACGTAAGATTTATGACTCCGTTAAGTATCGCTCGGGGAACGAAAGCATGGCTATGGAGCAGATGACCAAGTTCCTTAAGGAATCTACCTACACGTTCACTGGTGATGATGTTGACGGTGATACCGTTGGTGTGATTCCTAAGAATATGATGCAGGTTAACTCTGACCCGAAATCATGGGAGCAAGGTCGGGATATTCTGGAGGAAGCACGTAAGGGAATCATTGCGAGCAACCCTTGGATAACCAATAAGCAACTGACCATGTATTCTCAAGGTGACTCCATTTACCTTATGGACACCACAGGTCAAGTCAGAGTCCGATACGACGAAGAGTTACTCTCGAAGGTCTGGAGTGAGAACCAGAAGAAACTCGAAGAGAAAGCTCGTGAGAAGGCTCTGGCTGATGTGAACAAGCGAGCACCTATAGTTGCCGCTACGAAGGCCCGTGAAGCTGCTGCTAAACGAGTCCGAGAGAAACGTAAACAGACTCCTAAGTTCATCTACGGACGTAAGGAGTAACTAAAGGCTACATAAGGAGGCCCTAAATGGATAAGTACGATAAGAACGTACCAAGTGATTATGATGGTCTGTTCCAAAAGGCTGCTGATGCCAACGGGGTCTCTTATGACCTTTTACGTAAAGTCGCTTGGACAGAATCACGATTTGTGCCTACAGCAAAATCTAAGACTGGACCATTAGGCATGATGCAATTTACCAAGGCAACCGCTAAGGCCCTCGGTCTGCGAGTTACCGGGGTACGTACAGACGACGACCGACTGAACCCTGAGTTAGCTATTAATGCTGCCGCTAAGCAACTTGCAGGTCTGGTAGGGAAGTTTGATGGCGATGAACTCAAAGCTGCCCTTGCGTACAACCAAGGCGAGGGACGCTTGGGTAATCCACAACTTGAGGCGTACTCTAAGGGAGACTTCGCATCAATCTCTGAGGAGGGACGTAACTACATGCGTAACCTTCTGGATGTTGCTAAGTCACCTATCACTGACAGTTGGAAACTTTTGGTGGCATAACCCCAAAGGGTAAAGGCATTCCGGCTGAGGTAGGATTGGCTGGAATTGGTCACAAGCGGAGACTTAACACAGGAACTTCCTGAGTCCACAAGTTTTGACGTTAAGGGTATCGAACAGGAGGCTACGGCGAAACCATTCGCCAAGGACTTCGGGAGACCCACGAAGACGCTTGACGAGTACAACAGTCGTTCAACCTTCTTCGGATTCAAAAATGCTGCCGAAGCTGAACTCTCCAACTCAGTCGCTGGGATGGCTTTCCGTGCTGGTCGTCTCGATAATGGTTTTGATGTGTTTAAAGACACCATTACGCCGACTCACTGGAACTCTCACATCTGGACTCCAGAGGAGTTAGAGAAGATTCGAACAGAGGTTCCAGAGAGCCTCCGTACATCAACGTTGTAACTGGTGGTTCCCCTGAGAACCTCGATGACCTCATTAAATTGGCTAACGAGAACTTGAGAATGACTCCCGCGCTGCCGAGGCTGGCCTAGGTGCCAAACTGAGTGCTGGTATTATTGGTGCTGGTGTGGACCCGCTTAGCTATGTTCCTATCGCGGTAAGGGCTTTAAGTTAATCAATAAGGCTCTTGTAGTTGGTGCCGAAAGTGCTGCTCTGAACGTTGCATCCGAAGGTCTCCGTACCTCCGTAGCTGGTGGTGACGCAGACTATGCGGGTGCTGCCTTGGTGGCTTTGTGTTTGGCGCAGGCATGTCTGCAATCAGTGACGCTGTAGCTGCTGGACTGAAACGCAGTAAACCAGAAGCTGAGTTCGACAATGAGTTCATCGGTCCTATGATGCGATTGGAAGCCCGTGAGACAGCACGAAACGCCAACTCTGCGGACCTCTCTCGGATGAACACTGAGAACATGAAGTTTGAAGGTGAACATAATGATCTGCTTATGAGGACTTACCAACAGAGAGAGGTGCCGTGGTGTTACATGATGGCTCCGTTCTAAGTGCAAGCAACCCAATCGACCCCTAAGACTCTAAAAGAGTTCTCCGAGGTTGACCCTGAGAAGGCTGCGCGAGGAATCAAACTGGCTGGGTTCACCGAGATTGGCTTCCTTGGGGTCTGACGATGCTGACATCCGTAGAGTGGCTATCGACCTCGTTCGCTCTCCTACTGGTATGCAGTCTGGTGCCTCAGGTAAGTTCGGTGCAACAGCTTCTGACATCCATGAGAGACTTCATGGTACTGACCAGCGTACTTATAATGACTTGTACAAAGCAATGTCTGACGCTATGAAAGACCCTGAGTTCTCTACTGGCGGCGCTAAGATGTCCCGTGAAGAAACTCGATACACTATCTACCGTAGAGCGGCACTAGCTATTGAGCGTCCAGAACTACAGAAGGCACTCACTCCGTCTGAGAGAATCGTTATGGACATCATTAAGCGTCACTTGACGCCAAGAGCGTGAACTTATGGAAAACCCAGCAATATTCGGTAACACAAAGGCTGTGAGTATCTTCCTGAGAGTCGCCACAAAGGTACTTACGTTCCTCACGTATATGACCGTCATGCCAAGGCGCTGATGATTCAACGCTACGGTGCCGAAGGTTTGCAGGAAGGGATTGCCCACTCATGGATGAACAGCTACGTCTCCAGACCTGAGGTCAAGGCCAGAGTCGATGAGATGCTTAAGGAATTACACGGGGTGAAGGAAGTAACACCAGAGATGGTAGAGAAGTACGCTATGGATAAGGCTTATGGTATCTCCCACTCAGACCAGTTCACCAACAGTTCCATAATAGAAGAGAACATTGAGGGCTTAGTAGGTATCGAGAATAACTCATTCCTTGAGGCACGTAACTTGTTTGATTCGGACCTATCCATCACTATGCCAGACGGACAGCAATTCTCAGTGAATGACCTAAGGGACTTCGATATGTTTCGCATCATGCCAGCGTATGACCGCCGTGTCAATGGTGACATCGCCATCATGGGGTCTACTGGTAAAACCACTAAGGAACTTAAGGATGAGATTTTGGCTCTCAAAGCGAAAGCTGAGGGAGACGGTAAGAAGACTGGCGAGGTACATGCTTTAATGGATACCGTTAAGATTCTTCTGGTCGTGCTAGACGCAATCAGGACACTGTGTGGGAAACCTCACTGCGTGCCATCAATGACCTAGGGTTCTTCGCTAAGAACGCCTACATGGGTGCTCAGAACATTACGGAGATTGCTGGGATGATTGTCACTGGTAACGTTCGTGCTCTAGGGCATGGTATCCCAATTCTGCGTGATACACTCTACAAGTCTAAACCAGTTTCAGCTAAGGAACTCAAGGAACTCCATGCGTCTGTTCGGGAAGGAGGTGGACCAGTTGATTCGGCCTAAACGTGCTGACATTGTGCAGCGCCTAAGGGAAGCAACTGATACCGGACCTGCCGTGGCGAACATGGTAGGGGAAGCTGGGAGCTCTTCTTCGACACAGGAACTGGCTGCTCGCTCTCCGTGGACTAAGCTACTGAACGGAACCACTAACTACCTTCTGGATGCTGCGCGTCAAGGTATGCTTGGGGATGTTCTTTAGTGCCACCCTAACAGGTAAGACTACCGCTGGGAGAAAGAAGGCTTCCTTCGTGGTGCCTCCGGTAACTCCTGAGCAGATGGCTGGCATCAGTCTCTCATCAAGGAACATATGGTACGCGGTGAGGACAGGAAAGTTGACAGGACAAGCAAGCGTTCTCTATGGACCCACGGGCTATGGAGACTATGGAGACTGGCTGACAAGGTAGCTGATCGTCAGGCAATGCTGCGTCCACATAAGGTGTCCCTCTACAGGATTCCCATGCGTTCGGAGCACTAGGTAAGATGGTTATGCAGTTTAAGTCTTTCACTATCAAGTCCCTTAACTCTAAGTTCCTGCGAACCTTCTATGATGGATACAAGAACAACCGAGCGATTGACGCTGCGCTGAGCATCATCACCTCTATGGGTCTCGCTGGTGGTTTCTATGCTATGGCTGCACACGTCAAAGCATACGCTCTGCCTAAGGAGAAACGTAAGGAGTACTTGGAGCGTGCACTGGACCCAACCATGATTGCCCACGCTGCGTTATCTCGTAGTTCTCAATTGGGTGCTCCTTTGGCTATGGTTGACCTAGTTGGTGGTGTTTTAGGGTTCGAGTCCTCCAAGATGGCTCGCTCTACGATTCTACCTAAGGACACCGTGAAGGAACGTGACCCAAACAAACCGTACACCTCTAGAGGTAATGGGCGCTATGGGTTCAAACCTTCTGGAACAGATGCCTTCGGCTGGCTTTGTGGCTAACGTGAGGGGCTACCTTAATGAATGCTGCTGGCGTGGTCAACTCACCTAATAAAGCAACCGAGCAGGACTTCATGACTGGTCTTATGAACTCGCCGCAAAAGAGTTAGTACCGAACGACCCATTGACTCAACAGCTTGTGTTGAAGATTTATGAGGCGAACGGTGTTAACTTGAGGGAGCGTAGGAAATAATACGACTCACTATAGGGAGAGGCGAAATAATCTTCTCCCTGTAGTCTCTTCATTTTACTTTAAGGAGGTCAAATGGCTAACGTAATTAAAACCGTTTTGACTTACCAGTTAGATGGCTCCAATCGTGATTTTAATATCCCGTTTGGTATCTAGCCCGTAAGTTCGTAGTGGTAACTCTTATTGGTGTAGACCGAAAGGTCCTTACGATTAATACAGACTATCGCTTTGCTACACGTACTACTATCTCTCTGACAAAGGCTTGGGGTCCAGCCGATGGCTACACGACCATCGAGTTACGTCGAGTAACCTCCACTACCGACCGATTGGTTGACTTTACGGATGGTTCAATCCTCCGCGCGTATGACCTTAACGTCGCTCAGATTCAAACGATGCACGTAGCGGAAGAGGCCCGTGACCTCACTACGGATACGGTGTCAATAACGATGGTCACTTGGATACTGGTCGGTAGTCGAATTGTGAACCTAGCGAACGCCGTGGATGACCGCGATGCTGTTCCGTTTGGTCAACTAAAGACCATGAACCAGAACTCATGGCAAGCACGTAATGAAGCCTTACAGTTCCGTAATGAGGCTGAGACTTTCAGAAACCAAGCGGAGGGCTTTAAGAACGAGTCCAGTACCAACGCTACGAACACAAAGCAGTGGCGCGATGAGACCAAGGGTTTCCGAGACGAAGCCAAGCGGTTCAAGAATACGGCTGGTCAATACGCTACATATTGCTGGGAACTCTGCTTCCGCTGCGCATCAATCTGAGGTAAACGCTGAGAACTCTGCCACAGCATCCGCTAACTCTGCTCATTTGGCAGAACAGCAAGCAGACCGTGCGGAACGTGAGGCAGACAAGCTGGAAAATTACAATGGATTGGCTGGTGCAATTGATAAGGTAGATGGAACCAATGTGTACTGGAAAGGAAATATTCACGCTAACGGGCGCCTTTACATGACCACAAACGGTTTTGACTGTGGCCAGTATCAACAGTTCTTTGGTGGTGTCACTAATCGTTACTCTGTCATGGAGTGGGGAGATGAGAACGGATGGCTGATGTATGTTCAACGTAGAGAGTGGACAACAGCGATAGGCGGTAACATCCAGTTAGTAGTAAACGGACAGATCATCACCCAAGGTGAGGCCAGTGACACGGTCAGCTAAAATTGCAGAATGGGCATGTTCTTCAATTAGAGTCCGCATCCGACAAGGCGCACTATATTCTATCTAAAGATGGTAACAGGAATAACTGGTACATTGGTAGAGGGTCAGATAACAACAATGACTGTACCTTCCACTCCTATGTACATGGTACGACCTTAACACTCAAGCAGGACTATGCAGTAGTTAACAAACACTTCCACGTAGGTCAGGCCGTTGTGGCCACTGATGGTAATATTCAAGGTACTAAGTGGGGAGGTAAATGGCTGGATGCTTACCTACGTGACAGCTTCGTTGCGAAGTCCAAGGCGTGGACTCAGGTGTGGTCTGGTAGTGCTGGCGGTGGGGTAAGTGTGACTGTTTCACAGGATCTCCGCTTCCGCAATATCTGGATTAAGTGTGCCAACAACTCTTGGAACTTCTTCCGTACTGGCCCCGATGGAATCTACTTCATAGTGTCTGATGGTGGATGGTTACGATTCCAAATACACTCCAACGTATCAGATTCAAGAATATTGCAGACAGTCGTTCAGTACCTAATGCAATCATGGTGGAGAACGAGTAATTGGTAAATCACAAGGAAAGACGTGTAGTCCACGGATGGACTCTCAAGGAGGTACAAGGTGCTATCATTAGACTTTAACAACGAATTGATTAAGGCTGCTCCCAATTGTTGGGACGGGTGTAGCAGATGTTAGTGCTCGACTGTTCTTTGGGTTAAGCCTTAACGAATGGTTCTACGTTGCTGCTATCGCCTACACAGTGGTTCAGATTGGTGCCAAGGTAGTCGATAAGATGATTGACTGGAAGAAAGACCAATAAGGAGTGATATGTATGGAAAAGGATAAGAGCCTTATTACATTCTTAGAGATGTTGGACACTGCGATGGCTCACGTACTGTTTTGCGGACCTTTCGGACCATGAGCGTCGCTCTCCGCAACTCTATAATGCTATTAACAAACTGTTAGACCGCCACAAGCTTCCAGATTGGTAAGTTGCAGCCGGATGTTCACATCTTAGGTGGCCTTGCTGGTGCTCTTGAAGAGTACAAAGAGAAAGTCGGTGATAACGGTCTTACGGATGATGATATTTACACATTACAGTGATATACTCAAGGCCACTACAGATAGTGGTCTTTATGGATGTCATTGTCTATACGAGAGATGCTCCTACGTGAAATCTGAAAGTTAACGGGAGGCATTATGCTAGAATTTTACGTAAGCTAATCCCTTGGGTTCTCGCTGGGATGCTATTCGGGTTAGGATGGCATCTACAGGTCAGACTCTCAATGGACGCTAAATGGAAACAGGAGGTACCACAATGAGTACGTTAAGAGAGTTGAGGCTGCGAAGAGTACTCAACTCTCTTAGTTATTGATTGTGTCCCTCCTGTTTCCATTTAGCGTCCATTGAGTCTGACCCTAGATGCCATCCTAACCGAATAGCATCCGCGAGAACCCAAGGGATTAGCTTACGTAAAAATTCTAGCCTCCCGTTAAGCTTCAGATTTCACGTGAGCATCTCCTATGACAATGACATCCATAAAGACCACTATCTGTAGTGGGCCTTCATATCACTGTAATGTGTAAAAAAAATAACCGTATCACCGACTTCTCTTTGTCTCTTCAAGCACCGGCAAGAGCCACCTGAACATGCGGCTCACTTACCAATCTGGAATTTGTGGCGGTCTAACAGTTTGTTAATAGCATATGTTGCGGAAGAACAAATTTTTGTCATGGTCCGGAAAAAGTACGCAAGCTACGCTGAGCCATCGCAGTGTCCAACATCTCTAAGAATGTAATAAGGCTCTTATGCTTTTCCATACATATCACTCCTTATTCACTTTGTTTCAGTGAATCATCTTATCGACTACCTTGGCACCAATCTGAACCACTGTGTAGCAATAGCGGCAACGTAGAAGCCAACATTAAGGCTTAACCCAAAGAACAGTCGAGCATCTCCCCTACACCCGTCCAACAATTGGAGCAGCCTTAATCAATTCGTTGTTAAACCTAATAATAGCCTTGTACCTCCTTGAGTCCATGCCTCAACTACACATCTTCCCTTGTGATTTACAATTACTCGTTCTAGTTCATAGTGAAACAACATGTCAATATTCTTGAATCAAGACCATTGGAGGTATTTGGAATCGTAGCCT
+
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
@Stanford_p7n_1_WT_T7_Gibson_BigLinear_40_431
TCGGACTTATGCGTGCTAATGGTTGTAGTGAGGCCCACATCTTGGGTTTCATTCAGGGCCTACAGTATGCCTCTAACGTAGTTGACGAGATTGAGTTACGCAAGGAACGACTAGAGATGATAGGGAAGATTAACACTATGTGTTTCTCACCGAAAATTAAAACTTGAAGATGGATACCCAATCAGATTCAAGCTTGTGGGCCCGGCAGCTGACCCGAGAGTGTTAAAGCGTGGAGTTCGGTGGGTCTTCTTATAGACACAGATACAAAGCATCAGAATGTTCTGGACGCAAAGGCCTCAAGGTCGAACGTGATGATTCCGTAGCGAAGTCTAAAGCCAGCGGCAATGGCTCCGCTCGTATGAAATCTTCCATCCGTAAGTCCGCATTTGGAGGCAAGAAGTGATGTCTGAGTTCACATGTGTGGAGGCTAGAGCGCTTCCGTGCAATCCGGTGGACTGTGGAACACCTTGGGTTGCCTAAAGGATTAGAAAGGACACTTTGTGGGCTACAGCCTACTTTTACGTAGACGAAGTGATGGAGGTGTAAGTTGTCCGTGAAGAGTACATTCTGGACTCTACCGGAAAACATGTAGCGTACTTCGCGTGGTGCGTAAGCTGTGACATTCACCACAAAGGAGACATTCTGGATGTAACGTCCGTTGTCATTAATCCTGAGGCAGACTCTAAGGGCTTACAGCGATTCCTAGCGAAACGCTTTAAGTACCTTGCGGAACTCCACGATTGCGATTGGGTGTCTCGTTGTAAGCATGAAGGCGAGACAATGCGTGTATACTTTAAGGAGGTATAAGTTATGGGTAAGAAAGTTAAGAAGGCCGTGAAGAAAGTCACCAAGTCCGTTAAGAAAGTCGTTAAGGAAGGGGCTCGTCCGGTTAAACAGGTTGCTGGCGGTCTAGCTGGTCTGGCTGGTGGTACTGGTGAAGCACAGATGGTGGAAGTACCACAAGCTGCCGCACAGATTGTTGACGTACCTGAGAAAGAGGTTTCCACTGAGGACGAAGCAGACAGAAAGCGGACGCAGAAGAAGCTCGTGCTGGCGGTAAGAAATCCTTGAGTGTAGCCCGTAGCTCCGGTGGCGGTATCAACATTTAATCAGGAGGTTATCGTGGAAGACTGCATTGGAACGATCGGCGGTGTCAACTGTAAGGGTTATGGTCGTAAGTGGGTTAATGGTAAACTTGTGACTCCACATAGGCACATCTATGAGGAGCATTGGTCCAGTTCCAACAGGAATTGTGGTGATGCATATCTGCGATAACCCTAGGTGCTATAACATAAAGCACCTTACGCTTCTGGAACTCCAAAGGATAATTCCGAGGACATGGTTACCAAAGGTAGACAGGCTAAAGGAGAGGAACTAAGCAAGAAACTTACAGAGTCAGACGTTCTCGCTATACGCTCATCAACCTTAAGCCACCGCTCCTTAGGAGAACTGTATGGAGTCAGTCAATCAACCATAACGCGAATACTACAGCGTAAGACATGGAGACACATTTAATGGCTGAGAAACGAACAGGACTTGCGGAGGATGGCGCAAAGTCTGTCTATGAGCGTTTAAAGAACGACCGTGCTCCCTATGAGACACGCGCTCAGAATTGCGCTCAATATACCATCCCATCATTGTTCCCTAAGGACTCCGATAACGCCTCTACAGATTATCAAACTCCGTGGCAAGCCGTGGGCGCTCGTGGTCTGAACAATCTAGCCTCTAAGCTCATGCTGGCTCTATTCCCTATGCAGACTTGGATGCGACTTACTATATCGATGAAGCAGAGCAGTTACTGAGCGACCCCGATGGACTCGCTAAGGTCGTGGCCTGTCGATGGTAGAGCGTATCATCATGAACTACATTGAGTCTAACAGTTACCGCGTGACTCTCTTTGAGGCTCTCAAACAGTTAGTCGTAGCTGGTAACGTCCTGCTGTACCTACGGAACCGGAAGGGTCAAACTATAATCCCATGAAGCTGTACCGATTGTCTTTTTTGTTGTGGTCCAACGAGACGCATTGGCGGATGGTTTGCAAATGGTGACTCGTGGACCAGATAGCTTTTGGTGCTCTCCTCAGGGACATCCGTAAGGCTGTAGAAGGTCAAGGTGGTGAGAAGAAAGCTGATGAGACAATCGACGTGTACACTCACATCTATCTGGATGAGGACTCAGGTGAATACCTCCGATCGAAGAGGTCGAGGGTATGGAAGTCCAAGGCTCCGATGGGACTTATCCTGAAAGAGGCTTGCCCATACATCCGGATTTGGGATGGTCAGACTAGATGGTGAATCCTACGGTCGTTCGTACATTGAGGAATACTTAGGTGACTTACGGTCCCTTGAAAATCTCCAAGAGGCTATCGTCAAGATGCGCATGATTAGCTCTAAGGTTATCGGCTGAGTGAATCCTGCTGGTATCACCCAGCCACGCCGACTGACCAAAGCTCAGACTGGTGACTTCGTTACTGGTCGTCCAGAAGACATCTCGTTCCTCCAACTGGAGAAGCAAGCAGACTTTACTGTAGCTAAAGCCGTAAGTGACGCTATCGAGGCTCGCCTTTCGTTTGCCTTTATGTTGAACTCTGCGGTTCAGCGTACAGGTGAACGTGTGACCGCCGAAGAGATTCGGTATGTAGCTTCTGAACTTGAAGATACTTTAGGTGGTGTCTACTCTATCCTTTCTCAAGAATTACAATTGCCTCTGGTACGAGTGCTCTTGAAGCAACTACAAGCCACGCAACAGATTCCTGAGTTACCTAAGGAAGCCGTAGAGCCAACCATTAGTACAGGTCTGGAAGCAATTGGTCGAGGACAAGACCTTGATAAGCTGGAGCGGTGTGCTGTCACTGCGTGGGCTGCACTGGCACTTATGCGGGACGACCCTGATGTAACCTTGCGATGATTAAGTTACGTATTGCCAACGCTATCGGTATTGACACTTCTGGTATTCTACTCACCGAAGAACAGAAGCAACAGAAGATGGCCCAACAGTCTATGCAAATGGGTATGGATAATGGTGCTGCTGCGCTGGCTCAAGGTATGGCTGCACAAGCTACAGCTTCACCTGAGGCTATGGCTGCTGCCGCTGATTCCGTAGGTTTACAGCCGGGAATTTAATACGACTCACTATAGGGAGACCTCATCTTTGAAATGAGCGATGACAAGAGGTTGGAGTCCTCGGTCTTCCTGTAGTTCGACTTTTAAGGAGACAATAATAATGGCTGAATCTAATGCAGACGTATATGCATCTTTTGGCGTGAACTCCGCTGTGATGTCTGGTGGTTCGTTGCTGAGGAACATGAGCAGAACATGCTGGCTCTTGATGTTGCTGCCCGTGATGGCGATGATGCAATCGAGTTAGCGTCAGACGAAGTGGAAACAGAACGTGACCTGTATGACAACTCTGACCCGTTCGGTCAAGAGGATGACGAAGGCCGCATTCAGGTTCGTATCGGTGATGGCTCTGACCGACCGATGTCGACGCTGGAGAAGAAGGCGTTGAGGGCACCGAAGGTTCCGAAGAGTTTACCCCACTGGGCGAGACTCCAGAAGAACTGGTAGCTGCCTCTGAGCAACTTGGTGAGCACCGAAGAGGGCTTCCAAGAGATGATTAACATTGCTGCTGAGCGTGGCATGAGTGTCGAGACCATTGAGGCTATCCAGCGCTGGTACGAGGAGAACGAAGAGTTGTCCGCCAGTCCTACGCTAAGCTGGCTGAAATTGGCTACACGAAGGCTTTCATTGACTCGTATATCCGTGGTCAAGAAGCTCTGGTGAGCGGTAACGAGAACAACCATATTAATCAGTTCCTGGTGGTCGTGAACGTTTTGATGCACTGTATAACCACCTTGAGACGCACAACCCTGAGGCTGCACAGTCGCTGGATAATGCGTTGACCAGTAATCCACTTTCGCGACCGTTAAGGCTATCATCAACTTGGCTGGTGGTTTTCGCGCTAAGGCGTTCGGTCGTAAGCCAACTCGTAGTGTGACTAATCGTGCTATTCCGGCTAAACCTCAGGCTACCAAGCGTGAAGGCTTTGCGGACCGTAGCGAGATGATTAAAGCTATGAGTGACCCTGGGTATTGGCGCAGGATGCCAACTATCGTGGTAAGGAGGAACTCCGAACAGAAAGTAATCGATCAAACTCTTGATAGACTTCAAATAATCAACTCACTATGGGAGACCACAACGGTTTCCCTCTAGAAATAATTTTGTTTAACTTTAAGAAGGAGATATACATATGGCTAGCATGACTGGTGGACAGCAAATGGGTACTAACCAAGGTAAAGGTGTAGTTGCTTCTGGAGATAAACTGGCGTTGTTCTTGAAGGTATTTGGCGGTGAAGTCCTGACTGCGTTCGCTCGTACCTCCGTGACCACTTCTCGCCACATGGTACGTTCCATCTCCAGCGGTAAATCCGCTCAGTTCCCTGTTCTGGGTCGCACTCAGGCAGCGTATCTGGCTCCGCAGACCTGGACGATAAAGCGTAAGGACATCAAACACACCGAGAAGGTAATCACCATTGACGGTCTCCTGACGGCTGACGTTCTGATTTATGATATTGAGGACGCGATGAACCACTACGAGTTCGCTACTGATCTACTCTCAGTTGGGTGAATCTCTGGCGATGGCTGCGGATGGTGCGGTTCTGGCTGAGATTGCCGGTCTGTGTAACGTGGAAAGCAAATATAGTGCGAACATCCGAGGCTTGGGTCCTGCTACCGTAATTGAGACCACTCAGAACAAGGCCGCACTTACCGACCAAGTTGCGCTGGGTAAGGAGATTATTGCGGCTCTGACTAAGGCTCGTGCGGCTCTGACCAGACTATGTTCCGGCTGCTGACCGTGTGTTCTACTGTGACCCAGATAGCTACTCTGCGATTCTGGCAGCACTGATGCCGAACGCAGCAAACTACGCTGCTCTGATTGAAGCGGCGCACGAAAACGCAGAAGCTCCTGGTTTCGCGGTCAATGAAAACGGAACTG
+
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
@Stanford_p7n_1_WT_T7_Gibson_BigLinear_40_432
GTAGGTATCACTGGTCAGTTAACTGGTAGCCGTGCTGACATTATCATTGCGGATGACGTTGAGATTCCGTCTAACAGCGCAACTATGGGTGCCCGTGAGAAGCTATGGACTCTGGTTCAGGAGTTCGCTGCGTTACTTAAACCGCTGCCTTCCTCTCGCGTTATCTACCTTGGTACACCTCAGACAGAGATGACTCTCTATAAGGAACTTGAGGATAACCGTGGGTACACAACCATTATCTGGCCTGCTCTGTACCCAAGGACACGTGAAGAGAACCTCTATTACTCACAGCGTCTTGCTCCTATGTTACGCGCTGAGTACGATGAGAACCCTGAGGCACTTGCTGGGACTCCAACAGACCCAGTGCGCTTTGACCGTGATGACCTGCGCGAGCGTGAGTTGGAATACGGTAAGGCTGGCTTTACGCTACAGTTCATGCTTAACCCTAACCTTAGTGATGCCGAGAAGTACCCGCTGAGGCTTCGTGACGCTATCGTAGCGGCCTTAGACTTAGAGAAGGCCCCAATGCATTACCAGTGGCTTCCGAACCGTCAGAACATCATTGAGGACCTTCCTAACGTTGGCCTTAAGGGTGATGACCTGCATACGTACCACGATTGTTCCAACAACTCAGGTCAGTACCAACAGAAGATTCTGGTCATTGACCCTAGTGGTCGCGGTAAGGACGAAACAGGTTACGCTGTGCTGTACACACTGAACGGTTACATCTACCTTATGGAAGCTGGAGGTTTCCGTGATGGCTACTCCGATAAGACCCTTGAGTTACTCGCTAAGAAGGCAAAGCAATGGGGAGTCCAGACGGTTGTCTACGAGAGTAACTTCGGTGACGGTATGTTCGGTAAGGTATTCAGTCCTATCCTTCTTAAACACCACAACTGTGCGATGGAAGAGATTCGTGCCCGTGGTATGAAAGAGATGCGTATTTGCGATACCCTTGAGCCAGTCATGCAGACTCACCGCCTTGTAATTCGTGATGAGGTCATTAGGGCCGACTACCAGTCCGCTCGTGACGTAACGGTGAGCATGACGTAAGTACTCGTTGTTCTACCAGATGACCCGTATCACTCGTGAGAAAGGCGCTCTGGCTCATGATGACCGATTGGATGCCCTTGCGTTAGGCATTGAGTATCTCCGTTGAAGCGGCGCACAAAAACGCGAAAGCGTTTCACGATAAATGCGAAAACCCGAAACAACTTCACAAGATGAGGGGTTGA
+
2227=ACACBDC???;8449.223GGJGJJIJJJHIFEG3333445JEECDFCFDDFEHJJJJJJJJJIHJHJJJJHHFJJJHJHJJJJJJJHA@@@HJIJJJJHEJFGJHHJ<<;<AJEJFJJA<<=BA>/.*&'''%&(6A<CCFCB@D@JJJE>?CGIJHJJIHDEEE3333@98::BB?????FHJJHJGGGJBFIHJFFIGJJJJJHGGJJJJJJJJJJJJFB@AAHEEEDEDEHFJJJJHFJJJHGJFDIHDCFEFD)('(,01;>,,>77ECEJFJCCEDCJDJJIFF=989HJJIJFJHJJJGJJJHE7778EBBCADBEJBGJGHEIHJGDCEJJJEEDJJGFJJGJHEIJJJJIDCCJIGFGFJEIEGGEHFHBA@44EF<::DEIEE=><:JGJJJJFFGHJFJJJHFJJJJIHIJFIFD@=>>CGFJJGFJJJJJJHJJIHBBCEDGJJEDEIFGJJGHGJFJEJHJGJJGJJGFJJJJEJHGHHFHFGJJGFJFJJJCA;;CEJJIJJJJJBCDJDIJJJJHDEEJJJEJEFCBBCJJHGJJJJHGJGBJJJGFJJJJJJJGHJHG:;9//.@JFAAGJJGIIGJJIEJFJJIJJJGEGCA=<2-++++*..14EEFJJJJJJJBAA@CD4444JEI>J<<;;?@JJJJJJIJJJDJJIJHJHJJEHHHJJHJG<99:FHJIB@:@BGJJIJJJJIJHJHJJFBABA5555BC::98,((')&'<CGIEJJEGJGGJJFGJ>FHHHGJDFGEJIJHJJG><>JIGHJCDCEJJGG?<;99<=DJIIJHHHEHEJJFIEIJGEDDGJGIFEFEJJGJDGEGFJGHIJEHICGGEJJGBBG@@<5555ADJIIFHJJDBBBCHJFECDBAA?CDA??AGGJFEFFJHJIJGDDEIGFBAABEDGFGEA@AJJFJFJJGGFFJJJJGGJGJFJJJJJGJJJEJJJJD<>GJJGIJJGJJGHJGGJJJHJECEFIJJJGEHIFJHJJJGIFJJFIEBCBCDB<;;<GFEHJIDD?ED4335CB77/+,26:1111::000-,&%')+++,-<A::99A@A?>BGGFHCJEEJJJHFDB7577CIEIECJJGGGJJJJJGJJJJEFCJJJBDDCJJGIJFE=AB6IJGJJJJJHD@??AIEJDEBC=JJHJJIHAAA>?96))*6ABAABBEJJJJJHIG@AJEBGHIFJHHJGJJJIEGJCJJJJDJA921%%%%&&()++***%%
@Stanford_p7n_1_WT_T7_Gibson_BigLinear_40_433
ATGAACGAACTCACCAGTGTTCTCGTTGACTGGCATATCCTTAAAATCCGTTGAGACCCACTCACCGTTGATTCGCTTCTGGAATTGCTTGTCGATTACGTCAAGTTTGTTCATTGACTTCATGGAATCGTCCAGAGCCTTGGCCTCAGCTTTCGTCCATGCGTTCATCTGATTCTGAACTTGTTCCTGTGCGGAGATTAGCCACTCACGTTTGTGGTGTCATCTGCTCATCAGGTTGGACCTTATCTAGTTCAGCCTTGATACCTTGAAGCATCTCCCAAGCTGTCCTTGGGTCCTCTTGGTTCAGCGCAGAGTTAATCTTCAAGCGATACTGCTCGTTCAGCTTCGCGTCGGTCTAGAACTGAGAACGTTGTGCTGTGACCATGAGAGCGTTCACTGTTCCTCACCAATCAACTCTCGGTAAGTCGTAGTGGCTCCGTTAAGTGTTACCTTCTTGTCACTCGCATCAGGAAGTCAGCACCACCAGCACGGCTAGAAGCGTCACTGAACGCTTGGCTTATAAGCTGTGTGGCTTGACAAGTCGATGGGATTGCGCCAGTAACCAGACCGTTGTCGATATACTTCTCAAAGAAGTCAGCAGAGTCTGGACGACGCAGCATATCAGGGTCTTGAAGGACACCGTTGAGTTCCACTCGGCTGCCATTGATAGCGCCCTTCTGAGCTTGCTGGCTCAAGAAGTTATCATGCGCACCATACAGCGAGATGTTACGCTCGGTAATGTCCCCGTTGAAACCACGCTGATAATCAACGTCCTCAGGGTCGATGCCGAACTGCTCAGCGTATACCTTAGCGCCCTCTTGAAGGCGACTATGGCGATACTCTTCCATCTCTTCGCGAGTACGGAAGACACCCCTCTTTATCTTCTGCATAACGTCATCGTCCACAAGATACGCAGCGTTACGACCAGTCTTGACTCGGAGTGCTTCCATAGCGTATGGGTCATACATGATACAGAAGGGTCCCGTTCTG
+
(%$#####$&6323;?@AEGJIIJJJJJJJGFGJJJIJHJEFBDJGDDFCEEAD?<8(''(<==AA@IJHHJHJJJJJJJJJJEIIHFJJJJIGJJFA@9::;;<AJJHJH8IJJJJFJJJJJJJGJJ><==?/*);;=<<//138++++876***,5:JIDCE5239EGJGHEBB3333::9:FDJHIIJFB<:;995'''''00/((()86-@ADGJJJHJJJJGG7777HJGJFCCBCDD@9;;9656.*:@@CIDADB00/01))2==;@>@==F?JHJJJJGJFIJJIHJBBBBC8@?A>>??CJ8457?,*-++/.+((()2232445220166</...533466+&%%'.++..0<67;GJFHJJJJHFFJJJFJJJJA=;773/0('%'8:>?9@DJAFBBJIBA@?BDFBBDHJFIJJEDDGJJJGDA<;<J9DIJIJJJJJJJBB@>CA::5322377667:DB>9899;<<...---.0..1651121578BJHJFJHJFGJIDFBEGHJFA>@FHGB@66678&%%&'&&%&'*367FHJEJGHGEJJHJJI988:<,,,/0+))+)*)).,*.()9:;JHH??<===>=<@>?<?=?EDEBFBCDEGCDA==AAEIDB---.7=FJHJ>JJGEGDHJJGGHG77777/,)'''()(%%%):>=@33,,,+1/,,>>ECC;955557>CCD5444<<;@FJFHFEHJFJJJEDDCB??=>@?>>@FHHGEEFJIDA@=AEJJJHJJIJHGJJFGIBCCACBGHFBBCEHJDEDJHGGDBGJDC;-.-,/2CD<;;;J@FJJJJIJJFG>>BEGHJJIJJJJJJHJJJJHJCHEJBGCFCA2113?A>?AAB=9,)-))*7;B@:8=GHFJFJIHJJJJEEJDJ6665488>BD?<::ABC??>>C;;;:@??@CBFA>??>?79,,--742222126BEEJGECA???A75400**)),*+))(+&(%$####%)%%%
@Stanford_p7n_1_WT_T7_Gibson_BigLinear_40_434
CTCTGGGTGTTGGGAGTGGCAGGGCGCTACGAACAATAAAGGGTACGGGCAGGTGTGGTGCAGCAATACCGGAAAGGTTGTCTACTGTCATCGCGTAATGTCTAATGCTCCGAAAGGTTCTACCGTCCTGCACTCCTGTGATAATCCATTATGTTGTAACCCTGAACACCTATCCATAGGAACTCCAAAAGAGAACTCCACTGACATGGTAAATAAGGGTCGCTCACACAAGGGGTATAAACTTTCAGACGAAGACGTAATGGCAATCATGAGACCAGCGAGTCCAATGTATCCTTAGCTCGCACCTATGGTGTCTCCCAACAGACTATTTGTGATATCGCAAAGGGAGGCGACATGGCAGGTTACGGCGCTAAAGGAATCCGAAAGGTTGGAGCGTTTCGCTCTGGCCTAGAGGACAAGGTTTCAAAGCAGTTGGAATCAAAAGGTATTAAATTCGAGTATGAAGAGTGGAAAGTGCCTTATGTAATTCCGGCGAGCAATCACACTTACACTGCAACTTATCTTCCAAACGGTATATTCGTTGAGACAAAGGGTCTGTGGGAAAGCGATGATAGAAAGAAGCACTTATTAATTAGGGAGCAGCACCCCCGAGCTAGACATCCGTATTGTCTTCTCAAGCTCACGTACTAAGTTATACAAAGGTTATCCAACGTCTTATGGAGAGTTCTAGAAAAGCATGGTATTAAGTTCGCTGATAAACTGATACCTGCTGATGAAGCGGCGCACGAAAAACGCGAAAGCGTTTCACGATAAATGCGAAAACCCGAAACAACTTCACAAGATGAGGGGTTAA
+
EEEJEGHJJGGDFHJGHEHDEEEGJFEEEJ))))-))&%%&)'&&&*.224459B?=BCBJ666++++0:8<>?JGJHJADDC?999:JIHCABAJIJIJIGGEEJHJJIHGEHGJJHA=957?<@AIIIIHEJDJFFHJJJJIJJJJJIJFJJJJGJIJ>:>;<CCA@?@BBB@;F<;<DHCEGJFJJJG>>?@ADGIFGJHIJJIGJIIFJJJCCECGB@ABG@A<<==DD><9/.*))'(*+,//++,777DBCDIFIHJJEEGHA@2&&)&'(3;;<<=BD9778JFCCIJIHHIJJGDGGJJHJGEEIJA@<=<=99899:<:;;>==---++*))*-4JDJJIDCBFGHJEHGEFGDJEIIFIGHJJJJJJJJHJJJFGJIJJJJFDGHFJDA=666555599@C=<ADJJJJFJDJHIGJJFHJHB;:956:;<=>JJIJJJDFHJEJJFFJJIJE>50.5788:664444F>G??CJJFHJIHJJJBAABA@?211-,--57***''''''.'''').367EJHEGJJJGGJJJJGFGJGBABDJJJJIJJJIJGJHJJ?>@>:>2111?DJIJIJIDJEEF==<=;;=?CGE?>?70,+,-,---DEFCFHJJJJEEGDFDDJ@;;CCHJFJJHJCCECIA434479880023,+&$%&(++,343577J@?@BE7777@00//2G4333@CHFJJFJB??>@GHGJHBBA:CCCGDBCCJC@>=>=ACFI6668?<<;;;FHFIBD@AFJJJHIGIJJH>>??JJJGJJIJJJJJFBABJJFGGGHHIHHHJJJIJJHJGE:*(
@Stanford_p7n_1_WT_T7_Gibson_BigLinear_40_435
GTGAAGTTGTTTCGGGTTTTCGCATTTATCGTGAAACGCTTTCGCGTTTTCATACACACTCACTAACATTAATAAATAAGGAGGCTCTAATGGCACTCATTAGCCAATCAATCAAGAACTTGAAGGATCATCAGCCAACAGCCTGACATCCTTCGTTATCCAGACCAAGGGTCACGCCAAGTTAACGGTTGGTCTTCGGAGACCGAGGGCCTCCAAAAGCGTCCACCTCTTGTTTTCTTAAATACACTTGGAGACAACGGTGCGTTAGGTCAAGCTCCGTACATCCACCTGATTAACCGAGATGAGCACGAACAGTATTATGCTGTGTTCACTGGTAGCGGAATCCGAGTGTTCGACCTTTCTGGTAACGAGAAAGCAAGTTCAGTATCCTAACGGTTCCAACTACATCAAGACCGCTAATCCACGTAACGACCTGCGAATGGTTACTGTAGCAGACTATACGTTCATCGTTAACCGTAACGTTGTTGCACAGAAGAACACAAAGTCTGTCAACTTACCGAATTACAACCCTAATCAAGACGGATTGATTAACGTTCGTGGTGGTCAGTATGGTCAGGAACTAATTGTACACATTAACGGTAAAGACGTTGCGAAGTATAAGATACCAGATGGTAGTCAACCTGAACACGTAAACAATACGGATGCCCAATGGTTAGCTAGAAGAGTTAGCCAAGCAGATGCGCACTAACTTGTCTGATTGGACTGTAAATGTGGCAAGGGTTCATCCATGTGACCGCACCTCATGGTCAACAGATTGACTCCTTCACGACTAAAGATGGCTACGCAGACCAGTTGATTAACCCTGTGACCCACTACGCTCAGTCGTTCTCTAAGCTGCCACCTAATGCTCCTAACGGCTACATGGTGAAAATCGTAGGGGACACCTATAAGTTGCCGACCAGTATTACGTTCGGTATGACGCTGAGCGGAAAGTTTGGACTTAGACTTTAGGTTGGAACACTGAGGACCAAGTTCTATGGGAAACCATGCCACACGCTCTTGTGCGAGCCGCTGACGGTAATTTCGACGGTTTGGTCTCCTAAGTCTTGTGGTGACGTTGACACCAACCCTTGGCCTTCTTTTGTTGGTTCAAGTATTAACGATGTGTTCTTCTTCCGTAACCGCTTAGGATTCCTTAGTGGGGAGAACATCATATTGAGTCGTACAGCCAAATACTTCAACTTCTACCCTGCGTCCATTGCGAACCTTAGTGATGACGACCCTATAGACGTAGCTGTAGGTCCCCAACCGAATAGCAATCCTTAAGTACGCCGTTCCGTTCTCAGAAGAGTTACTCATCTGGTCCGATGAAGCACAATTCGTCCTGACTGCCTGGGCACTCTCACATCTAAGTCGGTTGAGTTGAACCTAACGACCCAGTTTGACGTACAGGACCGAGCAGAGACCTTTTCAGATGGGCGTAATGTCTTGCTAGTCCGAGGTCCAGCTTCACGTCCATCCACAGGTACTACGCTGTGCAGGATGTCAGTTCCGTTAAGAATGCTGAGGACATTACATCACACGTTTGCCTAACTACATCCCTAATGGTGTGTTCAGTATTTGCGGAAGTGGTACGGAAAACTTCTGTTCGGTACTATCTCACGGGGACCCTAGTAAAATCTTCATGTACAAATTCCTGTACCTGAACGAAGAGTTAAGGCAACAGTAGTCATCTCGTCGAACTGGGGAAAACGTACAGGTTCTAGCTTGTCAGAGTATCAGCTCAGATATGTATGTGATTCTTCGCAATGAGTTCAATACGTTCCTAGCTAGAATCTCTTCACTAAGAACGCCATTGACTTACAGGGAGAACCCTATCGTGCCTTTATGGACATGAAGATTCGATACACGATTCCTAGTGGAACATACAACGATGACACATTCACTACCTCTATTCATATTCCAACAATTTATGGTGCAAACTTCGGGAGGGGCAAAATCACTGTATTGGAGCCTGATGGTAAGATAACCGTGTTTGAGCAACCTACAGGCTGGGTGGAATAGCGACCCTTGGCTGACTCAGCGGTAACTTGGAGGGACGCATGGTGTACATTGGGTTCAACATTAACTTCGTATATGAGTTCTCTAAGTTCCTCATCAAGCAAGCTGCCGACGACGGGTCTACCTCCACGGAAGACATTGGGCGCTTACAGTTACGCCGAGCGTGGGTTAACTACGAGAACTCTGGTACGTTTGACATTTATGTTGAGAACCAATCGTCTAACTGGAAGTACACAATGGCTGGTGCCCGATTAGGCTCTAACACTCTGAGGGCTGGGAGACTGAACTTAGGGACCGGACAATATCGACTTCCCTGTGGTTGGTAACGCCAAGTTCAACACTGTATACATCTTGTCAGATGAGACTACCCCTCTGAACATCATTGGGTGTGGCTGGGAAGGTAACTACTTACGGAGAAGTTCCGGTATTTAATTAAATATTCTCCCTGTGGTGGCTCGAAATTAATACGACTCACTATGGGAGAACAATACGACTACGGGAGGACTTATTATGATGACTATAAGACCTACTAAAAGTACAGACTTTTGAGGTATTCACTCCGGCTCACCATGACATTCTTGAAGCTAAGGCTGCTGGTATTGAGCCGAGTTTCCCTGATGTCTCGAGTGTGTCACGTTGAGCCTCTATGGGTTCCCTCTAGCTATCGGTGGTAACTGCGGGGACCAGTGCTGGTTCGTTACGAGCGACCAAGTGTGGCGACTTAGTGGAAAGGCTAAGCGAAAGTTCCGTAAGTTAATTAGTGGATTATCGCGATAAGATGCTGAGAAGTCTGATACTCTGGAATTAGCGTATGGGTAGGCAATACGTCCCACATTCGTTTCCTCAAGACTATCGGTGCGGTATTCCATGAAGAGTACACACGAGATGGTCAATTTCAGTTATTTACAATCACGAAAGGAGGATAACCATATGTGTTGGGCAGCCGCAATACCTATCGCTATATCTGGCGCTCAGGCTATCAGTGGTCAGAACGCTCAGGCCAAAATGATTGCCGCTCAGACCGCTGCTGGTCGTCGTCAAGCTATGGAAATCATGAGGCAGACAACATGCAGAATGCTGACCTATCGTTGCAAGCTCGAAGTAATTTTGAGGAAGCGTCCGCCGAGTTGACCTCACAGAACATGCAGAAGGTCCAAGCTATGGGTCTATCCGAGCGGCTATCGGAGAGAGTATGCTTGAAGGTTCCTCAATGGACCGCATTAAGCGAGTCACAGAAGGACAGTTCATTCGGGAAGCCAATCGTAACTGAGAACTATCGCCGTGACTACAAGCAATCTTCGCACAGCAACTTGGTGGTACTCAAAGTGCTGCGAGTCAGATGAAATCTATCAGCGAACAGAAAAACACGAAGAGTCGCTAGATGGTTCTAGAACCACTGGCTATCATAGGGGTCTTCCGCTGCGAGTGCTTACGCATCCGGTGCGTTCGACTCTAAGTCCACAACTAAGGCACCTATCACTAAAGGAACCAAGACGGGGAGGTAATGAGCTATGAGTAAAATTGAATCTGCCCTTCAAGCGGCACAACCGGGACTCTCTCGGTTACGTGGTGGTGCTGGAGGTATGGGCTATCGTGCAGCAACCACTAGGCCGAACAGCCAAGGTCAAGCCTATTGGACACCATTGGTCGGTTCGCTAGAGCTTTGTGCCGATATGTATACCGCTAAGGAACAACGAGCACGAGACCTAGCTGATGAACGCTCTAACGAGATTATCCGTAAGCTGACCCCTGAGCAACGTCGAGAAGCTCTCAACAACGGGACCCTTCTGTATCAGGATGACCCATACGCTATGGAAGCACTCAAGTAAGACTGGTCGTAACGCTGCGTATCTTGTGGACGATGACGTTATGCAGAAGAATAAAAGAGGGTGTCTTCCGTACTCGCGAAGAGATGGAAGAGTATCGCCATAGTCGCCTTCAAGAGGGCGCTAAGGTATACGCTGAGCAGTTCGGCATCGACCCTGAGGACGTTGATTATCAGCGTGGTTTCAACGGGGACATTACCGAGCGTAACATCTCGCTGTATGGTGCGCATGATAACTTCTTGAGCCAGCAAGCTCAGAAGGGCGCTATCATGAACAGCCGAGTGGAACTGAACGGTGTCCTTCAAGACCCTGATATGCTGCGTCGTCCAGACTCTGCTGACTTCTTTTGAGAAGTATATCGACAACGGTCTGGTTACTGGCGCAATCCCATCTGATGCTCAAGCCACACAGCTTATAAGCCAAGCGTTCAGTGACGCTTCTAGCCGTGCTGGTGGTGCTGACTTCCTGATGCGAGTCGGTGACAAGAAGGTAACACTTAACGGAGCCACTACGACTTACCGAGAGTTGATTGGTGAGGAACAGTGGAACGCTCTCATGGTCACAGCACAACGTTCTCAGTTTGAGACTGACGCGAAGCTGAACGAGCAGTATCGCTTGAAGATTAACTCTGCGCTGAACCAAGAGGACCAAGGACAGCTTGGGAGATGCTTCAAGGTATCAAGGCTGAACTAGATAAGGTCCAACCTGATGAGCAGATGACACCACAACGTGAGTGGCTAATCTCCGCACAGGAACAAGTTCAGAATCAGATGAACGCATGGACGAAAGCTCAGGCCAAGGCTCTGGACGATTCCATGAAGTCAATGAACAAACTTGACGTAATCGACAAGCAATTCCAGAAGCGAATCAACGGTGAGTGGGTCTCAACGGATTTTAAGGATATGCCAGTCAACGAGAACACTGGTGAGTTCAGAGCATAGCGATATGGTTAACTACGCCCCAATCAAAGCTCGCTGAGATTGACAGTCAACATGCAGACGGTGCCAAGGATGCTATGAAGTTGAAGTACCTTCAAGCGGACTCTAAGGACGGAGCATTCCGTACAGCCATCGGAACCATGGTCACTGACGCTGGTCAAGAGTGGTCTGCCGCTGTGATTGGTAAGTTACCAGAACGAACCCCAGCTATGGATGCTCTGCGCCAGAATCCGCAATGCTGACCCTCAGTTGATTGCTGCGCTATACCCAGACCAAGCTGAGCTATTCCTGACGATGGACATGATGGGACAAGCAGGGTATTGACCCTCAGGTTATTCTTGATGCCGACCGACTGACTGTTAAGCGGTCCAAAGAGCAACGCTTTGAGGATGATAAAGCATTCGAGTCTGCACTGAATGCATCTAAGGCTCTGAGATTGCCCGTATGCCAGCGTCACTGCGCGAATCTGCACGTAAGATTTATGACTCCGTTAAGTATCGCTCGGGGAACAAAAGCATGGCTATGGAGCAGATGACCAAGTTCCTTAAGGAATCTACCTACACGTTCACTGGTGATGATGTTGACGGTGATACCGTTGGTGTGATTCCTAAGAATATGATGCAGGTTGAGCTCGACCCGAAATCATGGGAGCAAGGTCGGGATATTCTGGAGGAAGCACGTAAGGGAATCATTGCGAGCAACCCTTGGATAACCAATAAGCAACTGACCATGTATTCTCAAGGTGACTCCATTTACCTTATGGACACCACAGGTCAAGTCAAGATGCCAATACGACAAAGAGTTACTCTCGAAGGTCTGGAGTGAGAACCAGAAGAAACTCGAAGAGAAAGCTCGTGAGAAGGCTCTGGCTGATGTGAACAAGCGAGCACTATAGTTGCCGCTACGAAGGCCCGTGAAGCTGCTGCTAAACGAGTCCGAGAAACGTAAACAGACTCCTAAGTTCATCTACGGACGTAAGGAGTAACTAAAGGCTACATAAGGAGGCCCTAAATGGATAAGTACGATAAGAACGTACCAAGTGATTATGATGGTCTGTTCCAAAAGGCTGCTGATGCCAACGGGGTCTCTTATGACCTTTACGTAAAGTCGCTTGGACAGAATCACGATTTGTGCCTACAGCAAAATCTAAGACTGGACCATTAGGCATGATGCAATTTACCAAGGCAACCGCTAAGGCCCTCGGTCTGCGAGTTACCGATGGTCCAGACGACGACCGACTGAACCCTGAGTTAGCTATTAATGCTGCCGCTAAGCAACTTGCAGGTCTGGTAGGGAAGTTTGATGGCGATGAACTCAAAGCTGCCCTTGCGTACAACCAAGGCGAGGGACGCTTGGGTAATCCACAACTTGAGGCGTACTCTAAGGGAGACTTCGCATCAATCTCTGAGGAGAACATAACTACATGCGTAACCTTCTGGATGCTGCTAAGTCACCTATGGCTGGACAGTTGGAAACTTTTGGTGGCATAACCCCAAAGGGTAAAGGCATTCCGGCTGAGGTAGGATTGGCTGGAATTGGTCACAAGCAGAAAGTAACACAGGAACTTCCTGAGTCCACAAGTTTTGACGTTAAGGGTATCGAACAGGAGGCTACGGCGAAACCATTCGCCAAGGACTTTTGGGAGACCCACGGAGAAACACTTGACGAGTACAACAGTCGTTCAACCTTCTTCGGATTCAAAAATGCTGCCGAAGCTGAACTCTCCAACTCAGTCGCTGGGATGGCTTTCCGTGCTGGTCGTCTCGATAATGGTTTTGATGTGTTTAAAGACACCATTACGCCGACTCGCTGGAACTCTCACATCTGGACTCCAGAGGAGTTAGAGAAGATTCGAACAGAGGTTAAGAACCCTGCGTACATCAACGTTGTAACTGGTGGTTCCCTGAGAACCTGGATGAGACCTCATTAAATTGGCTAACGAGAACTTTGAGAATGACTCCCGCGCTGCCGAGGCTGGCCTAGGTGCCAAACTGAGTGCTGGTATTATTGGTGCTGGTGTGGACCCGCTTAGCTATGTTCCTATGGTCGGTGTCACTGGTAAGGGCTTTAAGTTAATCAATAAGGCTCTTGTAGTTGGTGCCGAAAGTGCTGCTTCTGAACGTTGCATCCGAAGGTCTCCGTACCTCCGTAGCTGGTGGTGACGCAGACTATGCGGGTGCTGCCTTAGGTGGCTTTGTGTTTGGCGCAGGCATGTCTGCAATCAGTGACGCTGTAGCTGCTGGACTGAAACGCAGTAAACAGAAGCTGAGTTCGACAATGAGTTCATCGGTCCTATGATGCGATTGGAAGCCCGTGAGACAGCACGAAACGCCAACTCTGCGGACCTCTCGGATGAACACTGAGAACATGAAGTTTGAAGGTGAACATAATGGTGTCCCTTATGAGGACTTACCAACGAGAGAGAGGTGGTGTGGTGTTACATGATGGCTCCGTTCTAAGTGCAAGCAACCCAATCAACCCTAAGACTCTAAAAGAGTTCTCCAAGGTCACCCTGAGAAGGCTGCGCGAGGAATCAAACTGGCTGGGTTCACCGAGATTCGCTTGAAGACCTTGGGGTCTGACGATGCTGACATCCGTTGAGAGTGGCTATCGACCTCGTTTCGCTCTCCTACTGGTATGCAGTCTGGTGCCTCAGGTAAGTTCGGTGCAACAGCTTCTGACATCCATGAGAGACTTCATGGTACTGACCAGCGTACTTATAATGACTTGTACAAAGCAATGTCTGGTACTGAAAGACCCTGGTTCTCTACTGGCGGCGCTAAGATGTCCCGTGAAGAAACTCGATACACTATCTACCGTAGAGCGGCACTAGCTATTGAGCGTGCCAGAACTACAGAAGGCACTCACTCCGTCTGAGAGAATCGTTATGGACATCATTAAGCGTCACTTTGACACCAAGCGTGAACTTATGGAAAACCCAGCAATATTCGGTAACACAAAGGCTGTGAGTATCTTCCCTGAGAGTCGCCACAAAGGTACTTACGTTCCTCACGTATATGACCGTCATGCCAAGGCGCTGATGATTCAACGCTACGGTGCCGAAGGTTTGCAGGAAGGGATTGCCCGCTCATGGATGAACAGCTACGTCTCCAGACCTGAGGTCAAGGCCAGAGTCGATGAGATGCTTAAGGAATTACACGGGGTGAAGGAAGTAACACCAGAGATGGTAGAGAAGTACGCTATGGATAAGGCTTATGGTATCTCCCACTCAGACCAGTTCACCAACAGTTCCATAATAGAAGAACATTGAGGGCTTAGTAGGTATCGAGAATAACTCATTCCTTGAGGCACGTAACTTGTTTGATTCGGACCTATCCATCACTATGCCAGACGGACAGCAATTCTCAGTGAATGACCTAAGGGACTTCGATATGTTCCGCATCATGCGAGCGTATGACCGCCGTGTCAATGGTGACATCGCCATCATGGGGTCTACTGGTAAAACCACTAAGGAACTTAAGGATGAGATTTTGGCTCTCAAAGCGAAAGCTGAGGGAGACGGTAAGAAGACTGGCGAGGTACATGCTTTAATGGGTGACATTTCTTACTGGTCGTGCTAGACGCAATCAGGACACTGTGTGGGAAACCTCACTGCGTGCCATCAATGACCTAGGGTTCTTCGCTAAGAACGCCTACATGGTGCTCAGAACATTACGGAGATTGCTGGGATGATTGTCACTCGTAACGTTCGTGCTCTAGGGCATGGTATCCCAATTCTGCGTGATACACTCTACAAGTCTAAACCAGTTTCAGCTAAGGAACTCAAGGAACTCCATGCGTCTCTGTTGGGAAGGAGGATGGACCAGTTGATTCGGCCTAAACGTGCTGACATTGTGCAGCGCCTAAGGGAAGCAACTGATACCGGACCTGCCGTGGCGAACATCGTAGGGACCTTGAAGTATTCAACACAGGAACTGGCTGCTCGCTCTCCGTGGACTAAGCTACTGAACGGAACCACTAACTACCTTCTGGATGCTGCGCGTCAAGGTATGCTTGGGGATGTTAGTTGCCACCCTAACAGGTAAGACTACCCGCTGGGAGAAAGAAGGCTTCCTTCGTGGTGCCTCCGTAACTCCTGAGCAGATGGCTGGCATCAAGTCTCTCATCAAGGAACATATGGTACGCGGTGAGGACGGGAAGTTTACCGTTAAGGACAAGCAAGCGTTCTCTATGGACCCACGGGCTATGGACTTATGGAGACTGGCTGACAAGGTAGCTGATGAGGCAATGCTGCGTCCACATAAGGTGTCCTTACAGGATTCCCATGCGTTCGGAGCACTAGGTAAGATGGTTATGCAGTTTAAGTCTTTCACTATCAAGTCCCTTAACTCTAAGTTCCTGCGAACCTTCTATGATGGATACAAGAACAACCGAGCGATTGACGCTCGCTGAGCATCATCACCTCTATGGGTCTCGCTGGTGGTTTCTATGCTATGGCTGCACACGTCAAAGCATACGCTCTGCCTAAGGAGAAACGTAAGGAGTACTTGGAGCGTGCACTGGACCCAACCATGATTGCCCACGCTGCGTTATCTCGTAGTTCTCAATTGGGTGCTCCTTTGGCTATGGTTGACCTAGTTGGTGGTGTTTTAGGGTTCGAGTCCTCCAAGATGGCTCGCTCTACGATTCTATAAGGACGCGTGAAGGAACGTGACCCAAACAAACCGTACACCTCTCGAGGTAATCGGCGCTATGGGTTCAAACCTTCTGAAACAGATGCCTTCGGCTGGCTTTGTGGCTAACGTAGGGGCTACCTTAATGAATGCTGCTGGCGTGGTCAACTCACCTAATAAAGCAACCGAGCAGGACTTCATGACTGGTCTTATGAACTCCACAAAAGAGTTAGTACCGAACGACCCATTGACTCAACAGCTTGTGTTGAAGATTTATGAGGCGAACGGTGTTAACTAGAGGGAGCGTAGGAAATAATACGACTCACTATAGGGAGAGGCGAAATAATCTTCTCCCTGTAGTCTCTTAGATTTACTTTAAGGAGGTCAAATGGCTAACGTAATTAAAACCGTTTTGACTTACCAGTTAGATGGCTCCAATCGTGATTTTAATATCCCGTTTGAGTATCTAGCCCGTAAGTTCGTAGTGGTAACTCTTATTGGTGTAGACCGAAAGGTCCTTACGATTAATACAGACTATCGCTTTGCTACACGTACTACTATCTCTCTGACAAAGGCTTGGGGTCCGGCCGAATGGCTGACACGACCATCAGTACGTCGAGTAACCTCCACTACCGACCGATTGGTTGACTTTACGGATGGTTCAATCCTCCGCGCGTATGACCTTAACGTCGCTCAGATTCAAACGATGCACGTAGCGGAAGAGGCCCGTGACCTCACTACGGATACTATCGGTGTCAATAACGATGGTCACTGGATGCTCGTGGTCGTCGAATTGTGAACCTAGCGAACGCCGTGGATGACCGCGATGCTGTTTGGTCAACTAAAGACCATGAACCAGAACTCATGGCAAGCACGTAATGAAGCCTTACAGTTCCGTAATGAGGCTGACTTTCAGAAACCAAGCGGAGGGCTTTAAGAACGAGTCCAGTACCAACGCTACGAACACAAAGCAGTGGCGCGATGAGACCAAGGGTTTCCGAGACGAAGCCAAGCGGTTCAGAATTACGGCTGGTCAATACGCTACATCTGCTGGGAACTCTGCTTCCGCTGCGCATCAATCTGAGGTAAACGCTGAGAACTCTGCCACAGCATCCGCTAACTCTGCTCATTTGGCAGAACAATCAGACCGTGCGGAACGTGAGGCAGACAAGCTGGAAAATTACAATGGATTGGCTGGTGCAATTGATAAGGTAGATGGAACCAATGTGTACTGGAAAGGAAATATTCACGCTAACGGGCGCCTTTACATGACCACAAACGGTTTTGACTGTGGCCAGTATCAACAGTTCTTTGGTGGTGTCACTAATCGTTACTCTGTCATGGAGTGGGGAGATGAGAACGGATGGCTGATGTATGTTCAACGTAGAGAGTGGACAACAGCGATAGGCGGTAACATCCAGTTAGTAGTAAACGGACAGATCATCACCCAAGGTGGAGCCATGACCGGTCAGCTAAAATTGCAGAATGGGCATGTTCTTCAATTAGAGTCCGCATCCGACAAGGCGCACTATATTCTATCTAAAGATGGTAACAGGAATAACTGGTACATTGGTAGAGGGTCAGATAACAACAATGACTGTACCTCCCACTCCTATGTACATGGTACGACCTTAACACTCAAGCAGGACTATGCAGTAGTTAACAAACACTTCCACGTAGGTCAGGCCGTTGTGGCCACTGATGGTAATATTCAAGGTACTAAGTGGGGAGGTAAATGGCTGGATGCTTACCTACGTGACAGCTTCGTTGCGAAGTCCAAGGCGTGGACTCAGGTGTGGTGTTGGTAGTGCTGGCGGTGGGGTAAGTGTGACTGTTTCACAGGATCTCCGCTTCCGCAATATCTGGATTAAGTGTGCCAACAACTCTTGGAACTTCTTCCGTACTGGCCCCGATGGAATCTACTTCATAGCCTCTGATGGTGGATGGTTACGATTCCAAATACACTCCAACGGTCTCGGATTCAAGAATATTGCAGACAGTCGTTCAGTACCTAATGCAATCATGGTGGAGAACGAGTAATTGGTAAATCACAAGGAAAGACGTGTAGTCCACGGATGGACTCTCAAGGAGGTACAAGGTGCTATCATTAGACTTTAACAACGAATTGATTTAAGGCTGCTCCAATTGTTGGGACGGGTGTAGCAGATGTTAGTGCTCGACTGTTCTTTGGGTTAAGCCTTAACGAATGGTTCTACGTTGCTGCTATCGCCTACACAGTGGTTCAGATTGGTGCCAAGGTAGTCGATAAGATGATTGACTGGAAGAAAGCCAATAAGGAGTGATATGTATGGAAAAGAATAAGGCCTTTATACATTCTTAGAGATGTTGGACACTGTGATGGCTCGCGTATGCTTGCGGACCTTTCGGACCATCAGCGTCGCTCTCCGCAACTCTATAATGCTATTAACAAACTGTTAGACCGCCACAAGTTCCAGATTGGTAAGTTGCAGCCGGATGTTCACATCTTAGGTGGGCCTTGCTGGTGCTCTTGAAGAGTACAAAGAGAAAGTCGGTGATAACGGTCTTACGGATGATGATATTTACACATTACAGTGATATACTCAAGGCCACTACAGATAGTGGTCTTTATGGATGTCATTGTCTATACGAGATGCTCCTACGTGAAATCTGAAAGTTAACGGGAGGCATTATGCTAGAATTTTTACGTAAGCTAATCCCTTGGGTTCTCGCTGGGATGCTATTCGGGTTAGGATGAGCGTATTAGGGTCAGACTCAATGGACGCTAAATGGAAACAGGAGGTACACAATGAGTACGTTAAGAGAGTTGAGGCTGCGAAGAGTACTCAAAGAGCAATCGATGCGGTATCTGCTAAGTATCAAGAAGACCTTGCCGCGCTGGAAGGGAGCACTGATAGGATTATTTCTGATTTGCGTAGCGACAATAAGCGGTTGCGCGTCAGAGTCAAAACTACGGAACCTCCGATGGTCAGTGTGGATTCGAGCCTGATGGTCGAGCCGAACTTGACGACCGAGATGCTAAACGTATTCTCGCAGTGACCCAGAAGGGTGACGCATGGATTCGTGCGTTACAGGATACTTCGTGAACTGCAACGTCGTCGGAAATCAAGTAAGGAGGCAATGTGTCTACTCAATCCAATCGTAATGCGCTCGTAGTGGCGCAACTGAAAGGAGACTTCGTGGCGTTCCTATTCGTCTTATGGAAGGCACTAAACCTACCGGTGCCCACTAAGTGTCAGATTGACATGGCTAAGGTGCTGGCGAATGGAGACGACGAGAAGTTCATCTTACAGGCTTTCCGTGGTATCGGTAAGTCGTTCATCACATGTGCGTTCGTTGTGTGGTCCTTATGGAGAGACCCTCAGTTGAAGATACTTATCGTATCAGCCTCTAAGGAGCGTGCAGACGCTAACTCCATCTTTATTAAGAACATCATTGACCTGCTGCCATTCCTATCTGAGTTAAAGCCAAGACCCGGACAGCGTGACTCGGTAATCAGCTTTGATGTAGGCCCAGCCAATCCTGACCACTCTCCTAGTGTGAAATCAGTAGGTATCACTGGTCAGTTAACTGGTAGCCGTGCTGACATTATCATTGCGGATGACGTTGAGATTCCGTCTAACAGCGCAACTATGGGTGCCAGTGAGAAGCTATGGACTCTGGTTCAGGAGTTCGCTGCGTTACTTAAACCGCTGCCTTCCTCTCGCGTTATCTACCTTGGTACACCTCAGACAGAGATGACTCTCTATAAGGAACTTGAGGATAACCGTGGGTACACAACCATTATCTGGCCTGCTCTGTACCCCAAGGACACGTGAAGAGAACCTCTATTACTCACAGCGTCTTGCTCCTATGTTACGCGCTGAGTACGATGAGAACCCTGAGGCACTTGCTGGGACTCCAACAGACCCAGTGCGCTTTGACCGTGATGACCTGCGCGAGCGTGAGTTGGAATACGGTAAGGCTGGCTTTACGCTACAGTTCATGCTTAACCCTAACCTTAGTGATGCCGAGAAGTACCCGCTGAGGCTTCGTGACGCTATCGTAGCGGCCTTAGACTTAGAGAAGGCCCCAATGCATTACCAGTGGCTTCCGAACCGTCAGAACATCATTGAGGACCTTCCTAACGTTGGCCTTAAGGGTGATGACCTGCATACGTACCACGATTGTTCCAACAACTCAGGTCAGTACCGACAGAAGATTCTGGTCATTGACCCTAGTGGTCGCGGTAAGGACGAAACAGGTTACGCTGTGCTGTATGAAGCGGCGCACGAAAAACCGCGAAAGCGTTTCACGATAAATGCGAAAACCCGAAACAACTTCACAAGATGAGGGGTTG
+
BCEIJIJJJDCJIFIIJJGJJECDGEG=>5553445>))))5///++++>,''&&((***)*:@BCJHHJCEJ76881/.***)&&%%''6BGFDCCFAC=9BBA333----1006;944643344'%%$$%%%%&<JGJHEFHIJJFJJJJFBBJJHEGD9=;<=?GCJJJIJEEFED=;;;;JHJFJHHJJFFFEFHFFECCADEEFDFGABCFIJJJCEB@;=GJFJE=>>@@@<<8:JFJHCBAAACCCA@@>>::<FEHHA444@AD@@?B>@>DBA;;;=>A2113=<4445>??>?@=;965''')<==BDAAAADJIGIJJFIJGA==220++),,,6+**,779521255;937556343('''((&)*)**(%$%%%(*+445?2223=?0BFBFEEAA@BCCJDGJJJJDHHFHJJJJIEJDEIGJEEA?JJAB??DE4444<BJJJJJ@@?BJJJJJJJJJJIJJJIJHIGDHJHJGJJHJEGAC@76964311***+++//21+++*01284599<?GJBDBDJFIDCAABBA/2****1124/01455-,,('&''(''1---//>=@?>?G8889GIFJEGEJDGEEGIFJC44/,,++.44.-''03**:;55540/1+++.0222A++++=AEDEHJHBDEEJIIJEJJHJFIJJEI=4444-)))/577C>?A?77779:?@@>::<<EEJJGEJJCDABJED>=>?;:3277:8&&&;:;=D??200.//199;<ACBEDB:1/11/0333335555555566841)+6,,,?:;FGIJFJJJFHDF=<=;;@?CFEG@?@?AAAD<<9999;8DJJEEJJFBBAEJFGHHFGJFJGJJJJFFJJFGJJJJJJJJIJGJEJGFJJ////22*(()*(&'*+9:4++++*)'%&&%%&)*+++(((****766649::JJGHIDCE=<<>>8..3.++%&'''(+&'+,,/40112222//22311289BEIEFBBFBBAB>>>IHJJFIEJEEFGJFJJHJJIJJJJJEJJJJJJ@@C8872224@=2/-(''''&&&&&&&@@?@CCJEIJFEBECE===:33///+,9=7;F:JJJJJJJJJJJJJABABE@??>?>;89DEEEGGJEJFIJIJJIJHJHJJJHJE@:::@J?7664**./=@@ACCCC?@>>B@@C<<<<@ECEJFJJFJJFJJFGGGEJJJGHHGJJHJJFJGJJJJJIJJJHHJJJJJHJFJJJJJGJGJDFC999:=B;:;:;=-+*+,1133:7<++**))))3CCFGG=>=?EDCB@?@?@:0111?><:::?@BCE:CDFJHJGHHJJEJJJJJJJJJJJGFHHIJJJJDHCD;80'../,***,-,--/8FJDDFJJEEDC??@@JJHJJJJBBD@@@CED@@B=:CJCBDJJIJHGJ=:99''''13750///233711132*+00+++,/+,2228CJCDHJGJDF43225578;=>=CABCB>>CCJGF;;::43349;;HDJDFIAA@AJJA@@@DBCC<<??323CBHFIE?=331...0445;1223>?BECHEGFJGEIFIHFGDD853//0//....477?HCA,*)*+++/;BJBA@?BCDGJGEEBA??@,++.::9>@42223.....1DJJJ;866>CGJBBGFFDEDIJEFBA<=>>1222666:78<>D333100))))****('('''(*.((-DFBBCD;9779:GJJJHJIJHJGJHDCFIFJJJDA?@4334BGJGDJGGJJIFJGJG;::677'''&''+57/.--1/100003)&&)))'&&('-..178899ABDDJJJIFJHDEABC>@84754471//02121/86.9++*15689;;;<=72223:0.-.02;<6//00HJJJGJHEFEGEEIJIHJJJGJJJJJIJIJFJJCIJHHJGJGFHFJGBCFJFJGHGJGJJHJDB<9=?FJFGIEBCFFGGCC@>?8888>DIC?=<<E3334ABC@==<8100023'''4.-.0?..(''':8888=<887998100113,''*+'%%-())*4442222424<=>A=888ACCDBDIJGBDC?B?@+**;@CDDAFCCCCGJCJBB769:867,++-.977<8ADE<00023--)(())*./346<<>FJJJJJJGJFJ77JJFJC:7034@HDF>???HIFECCFHB=<7/..+*),2**'(''$$''))0+,::=87669=?@B9888;;9:6---.:78;;<8986778@ACCGJJJDDHFEJHJJJJJJFJCJ736685666JCCEDJFEHCCBFJGJ?JFJIJJ66557:CIE100?DBB=><A)))(((')('(',..;=?@FJFFJHIHABCAHJEJEA@?BJHDBCEEHCFJFJJJCBBCG>;889967;;AB?=::ECDI>??@DEEFFIJJFJFHHJJJICFFFCBABD=?;:>DEDC?>::8999:;63;<<?AGHCBCBEHBIIIJJJJHEFE?<::<AC>@ADGAABAJCFACH&&'=277988711/.012755/61.+*+'%$%&-55>>++++,('()((*,../;>HDCAA8(((((23;;;<?EFHH@@BBFFGAEF===;BA=>>98669559:8950019<934...+.--247=8877:823/,/./.(''''01?DFDF?6555<6778774348+++.--191.++,:::;+++,BHHFFFJCAA@JJJJJJJIJCFCCDA?>>>@B==>AIGJJJJJIFJ;994,++++46./55AFE4333@ACABEJHJHIHJJHIJIDFD><<=@<0**+,))4?JGJFDEGBCJ0156<:;++++58::.,%%2252)'&%&(,,,79==>>GIJGJDE?>@8988;2333B=F>>?989899=DGJIHJEFDJHHHJDC@?AFHJECE==7<2123<8=>CDBAJGCHJJHEHJJHJIFIEJC///6CE>>==BACABFEHJJFJJEGGHJHJJJJIIJJGHHJFJJACDEFEGJHJJEDGFIJJIJJGIIGJICCACJDEFG11101++++...FDE?@?>=A@BA0/,,.3,11-,,)'%$$$%&'(3::>EDJHEIJJJF99,*)*./...*+*07(((*?=9BH>CCJFJJFFFDFFEJFFCC*))),0''&'()),,<=FEFEDCDDE855669;;>>?;<JA?@BBDC@?@AHFGJJ<;---.8/)&&*36678GFDBCDBACCGEA@@@FJGGJJHHE@AA?CDEJGJEEBFFJJJJJJGCDDC=99AJBBCBIHDJ=<@ACFIGFFHEGHFHJFEIIIJD+**&&&'32232445::;<:9:<=@;:90-)&&+3+++.99,:@DECBE6666B=>DBBC7422('(,('''(4---.,%%%'#$$,*'%%%&&&&'))*,''*((./,)''*%&&&'%%&''*)&&&&%%$$(),.37<<BBA@@BCC2000JJIJHEJFFEFGIJHIHCBDDIJJJJJJJHJFEDEJIJHDHJJJFIJJGJJ;:::>9EB=00..((%%&'&''',+,')(+*'&'0:72--./55....79>1116?55CD<3334=?>=<90=;=DDJ>?>@JJFGDFEDIJIHJHJIJJFFFGJHJJJJJHHIJGJJJJFJF>>>EHFG;:;6777E4445222,+,.?;=845555FHGED@<=?>>><5545AJEJIBJ9777)''(6'&&'*''((),,+-0/.,,-6<9:9:9888@BAJJIEJJFIHCJFFJHBC@@AIJ333B@@GBBCA;;;9;;<JEGHJHJHJJJFJHGIJJIGEJIFB66896@A9:62117===:632:<<=???BBFJJ:GI792111B77AAJGJJGJJJJJFJFEIB@=9++++1/044:22274322@JJJJGJ5555<212.../*+@DJGDGJHJJGJGJJFJ@<;;996((20;>@?AHGIGJJJGJEGJ????EIDJJIJIF//.GFA==?EGFJJDGGJHIBAB@B=;959ADIJGGJBAAAFIJFJJFJ4445----333@DJDA@CGEJ::;FHHJHFFB@;1//.**+,343142336,,,HJJCCDDFGJGJGJGJJGJH?4./578D==CJFJJJHDGDDJFIBD3224>ECCEHJJJHJIJFJHFEJJJJHJGGJDDD;;;;IIFFA?>>AFJ?@@(''(AAADB;:;919<9;<<@EJFJEEHDFFJIEA>@@JJJFJJJJIFFGF<<>DAA=9*)+,3677778@>?AGJJDCHJFJJJJJECDCJGEJHG;;:;E'''@AJJJGJJJJJIJGDJJEJJIJJA=@D;:::;;9-,++,2.-..-'&%&'')+?@CBCHBBBA98778==<BHJJJJFJHFJGJFJHGJJA=?CCJJJJJHFDEAGJGGJHIHHJJJJFGJJJIJ?<<EDEJGIJFGJJJJJJJJJIJJJGJHJHCEB7722ACFJJJIJHHGJ7777?@@A>>?@JEGJHJJGBBBBIJJGIJJFJJJJGFJCCFAA87;?C>>CDFFEGJJGIJJJCEDECBCAAAB615/12),/.9:98987236DJJEED;433=@CJJHFDFEGIJB6786556>JIHIJHFGGCEHJJJ666:JGJFEFFIJJGHJHJJJ>?>?EJGFB@AAHEEHEHJJFIJJJGGD>=>>FFIIEJJJJHHIHFCFJJJJJGFFHIJE@@CHHJGGDJJJJFIGJFHF<;:=<HGIJJGIJJJIEJIEBBBEIJJJIJIHJHFEEJJIJEFCFJEDJJGJIIJJGJJJGJJJJJJJGFEEDEE<=:@AAB?:89=GFJJFFFJHHIFA)))')&&*++,77<?8743445*''*:=<>EBFJJFJFDGHGJJCB887,(*('(&&)0)))*+,889DFEHJD:85%%''01++))-.09;=IHGFJIIEJJJGEGGJJHJIJHFJHJJJIFEHJJJJGGEJJECJEHHAACFFGEF87769ADFJIJJJFJJJJGJEJJEIJHJJFEDIHBGC/./-000)(((//134=@DE=<;53339..1/-01/00026556FDEFGEJHIGHEJJDGGJJJ>=,+*)'&',.:;AJFFFHJEGFFIFABIGFJHJGFF@@@?IF?>?AEFIGFEJFFJEJFFGHJJHEA;74***.:0333CDHIFBACJJDCCECEIJJGIFJDIJFBBFJJGFJEJF>C?BD>6766569?AAEHJJI>==>=<==GEJDAECDGGHFEEDJICEGJJJJJJJJGJGJHJAABBHJFIEJFEJGJDEEFDCBCEH@>5**7??<<::?=:EBAGCE<=A>???JHIAAB?DCDFGEGJIIFDDEGD?@?@EHJJIJDGD:::>BB53347(''GD84/**,+,,-27<AA@CBACA644<<<556=??>;;;4+8AJJJGEEGFGGGHFECCDDGIJJGFJHHJEFHH8669776,,+*,,+..''''B=>?>96048@EJCAB?A@@A77779(''&'('&',211110=?@EDCIED====F1111HICCDCCIGJFECGJJ443455:7*34)(''(45>>?BEDGIFJJ@AAADGFHJJJFDIIIJJFJGEHGJEHGCD@A?=@CEEHGAAACIJJIF>=?J>DJHEJDEGEJJJGHB9889=//./-**,(((*000-,,37655953345@ACDCJGJGA----.+++0200112:<976787::?FHCJJJADGJEJEJJCGHHJGDEDEIJGJJJIECICBCB/,,+**(%'((**8<<::;;B;;>=>>?<9AADBCAA??B@CD6569,++,,,(''(-0.::++,BC@A@ADGHABBCJHFJJJGEDDCBCCDEGFFFDFIFJFEBDBAEB????CCDGJEEHEEDEFFJJIGEJJGEDDDDGGGGGBBCCJBCCCHBC:99:GGJEEDDGGEA?BCBEEDFIDB?@@ACJGJCAA>=;<:86,+++--0478::39111ACEJEA@???@@AJCCJGHF@>>>@FA?GEFDDGCCCEBDJF>?97:::866AADEFJGJJIFJDEFIDJHFFJDDE<==?DFF72113;@AFJG@FA>@EJHJEECEJCCCEFGG4445DA?>>=;;:8=?<@@ADCCABCJCABBA?BEHEBABAIFEJBE@@AAEBBCGGIFB7777GGDFJFJEEECDG?@ADCIDCFEGDCDABEEI<<<=BA@;:-+8.49<A@@ADCDACDDEBB@=9>;:;9000FDAABDHGAABB;;;;JCCB@@AABBABEIGFJDEJC;;;;DDECEC@>444744**(1<<=>CCHGDIBABABCDCB8666@CC((((>=4**6222255:;>=4334.-..5<<BEDCDAA>??JFDHE???7A?)'')6D@GDFEIJE=322459GDCEIJJIJFGJGGJIFDEFHHCGHGEJBABDEDB?@>@=<>GHGDJFDDDEDHFJEEHAA781/0158?>@FJFDBBDCIJDC82...0112398?AC@ACCFEFJJGEC::9=>733<;;9999=CEEFECIFA999AGDB?CAB<:9;554620---8;;1111@AAEECJCED?8839;769<HCC?=>8;?0BAFJJJJJFJJFGIFIFIJJJJECBBCJEJHHJHGFDGIEFGGFHHJIEFIJIHGJFFGJJGEFIJJJHEHGEEIJFIDEGEGDDCCDHHD>>>>I:::98577:+)''(()--0./---/.+('(+,)&%'*4=A?>>>BDDCFJGJJDGJHJDEDAAFEFEHFDDHJHFGIEFEEIGBACBDF<;88889;99;;@AAF44440('%&7744<=ECDBACCIBCCJ=8642/--4099<=B?A@A;;?:A@@HHGFCBADFJJJGJJGGJIHJF=::>IGHFJJIJJJIHFGHDGFEGJDFDEBC6/2,-58233222333AFGEDHFJIFJGJFFDGEJFGECJIHGFIJCFCCC=2596:BDE@CFC<<JJIJJJJBBBB<<;9@=699:IJEJIG@<-'(**GEEIHCJJGGGJFGFJJJJHEDEEDJDFFHJJJDFECJJJJIJGCE?>>8711>@GEGDD;98798523?AIJJHJJDJJDG46?AAJJJJJHIIEEGHJJJGJFJGJHJJJJJJDDDGJJG44?AJIJJJF88331'&&&%%%,+)))//01///<>@FEEJGHJJJEFEJEJJEDFCJDJBCDDGJHJJGHJIJ<::>>0//////2:6110.0232311..30/)))'(44B>==>GCCFJJHDDCEJJFJDEEBJHFJHJGFJJFCDFHIJJJJFHGE@IEGEJGIGJFC.-,,%%&)-14:;==-)&&&+2>DBDACHHIJHFFBBCCEFJDIGFFJJGHFHHAAAB>JHJ@;::?<=97754422/1BGHB><900/2+36:B8888<G@@AHEJIDJHJJJAJGEFFGFDBCBCC:964449@BBBHHEFCCG('''H@BHGJGGJJFGFJHIG@@@<<;;<5211788822/+)((*-.@EDCCEDHDDGECC5/)22<70-6<<<A>>><>==5555=<;===)''(///:888CFDFEDDEFEGCB=<<D>??CGBB>B3334992.+'*A4444D@@AEGJGD<<::<;9966E==<>CEFJIDDGGIGFHGJCC>8'&%%%(+1?=443:104500&())01@DHHFJJDC877CJI?=84A?@D=AA@4BDBGGEJGJGJFFDHGGA@=6436000*+++++,---++-,+,)*)'2.0>>9997<><EGFBC?<<;::463477:=>JFGJGFJJHGGJFJGFEGJJJHJIGHJJJJJHJJIGHC===BBBCD=@;55769:;;:30/124465330134@HDGDIJHJHIJJJFGEJJJJJJFJF<BEDEDJHIJDGJ@111GJJJ><;:;=>7IAJDEJCJJDIFFJFIJ;::;CCBCDFGGJJJEJBCDBIJJJJJJGGGEJJJECDCJJHIJJEJJJGGIJJGJJJJJGJEFIGJIIJHJJJJIJJHHJGEGJFJJJJJJIJJJJJJJJJJHHJHJJJFFFFEJJIJJFJJJJJJFIHFJGJDB@AJJJGGIHH?>?>BEFJF@@DJJHJHJJJFJJJFJJJJFEEJ2223;:9<HJC?A98861----50BBDABBEDFFJEDDDJCBC:8777835.--***++-4'(530167<;CF>>?::::?JBCCBBGIJFFJDEDHHIGJJIHJGIJFJHEGJJJJHJFJCJD?>?AB?=<JHDGJCBDGJDFGACCIEDDHIEEJEJHGJB?>?@FHHDFDCDCAHJHFJEHFIFEEC?@:+:/BBDCBA?<.-..<=<=@ADDHIEGJJJIHFGJJIJDJJJHJJJJJJHJJGJGJGFGGD=>>=GEJJC??<;99HFGHJEHJJJIHJJJFFGJIJJFJJJ54447FCFGJJJHGJGIJIJFE@@@<<<@=::9:11EHHJIJJ;:::;?=>242..--&$$%&&04@=;=AEJEEDBCJJ?>??@@.../CBDFECCDDB@<A@==1(('--/7==?AAB>?>>IDFJADCCCB?@AACJEEEDJIDHCJED4333A=:920(.****BEDD=::8:9:;?@>A==>;<?@FFDB@50%&)90///;==>@@AABCJGF@??AFDC>??>CADEJF@@??HBDBCECBCACDC@ABEHDFGFFCABCCFIIHHDJHJFEBBCFEHCCGDHHECCACDDDBBCEFDEFB=,,-72(+/.-*&&&//21200-/14((()BGCDBE@BBBDHJJIJHGJFHECA>?>@;::<CECDE=>?>GHD6555<=?HDEEHJFEDFFHFFCD=;;;EAFIJJDEDBBDC=<<71001=7898C@@BAABCEFDBDGEHAA>?9779>::9;C?<<66::BCDCIF==<<A?A@@AA>==<=DCD----<;==DBEFEHJCACAC>>BG<9554+',*')<:;<?C7786778;988:;<<A@<>=>IFG@AA8:?CAABBEEGED><=<=??D8855:??@ABCBD5569DEEDDDIGJGDFHDCBBCAC@>><>?@@?@@AAA=856;EFGBA@A@ABAADB>>>AJCE>>?>DBBB??>?BA;98:>>A>==;:;)))*AAEBBB@A?@@B@???@AB@A@BDGGCBBCFEDEFDDFIJFJB@@CAB@...<BCGBC?A@A@@ACAB@?BAABJFECB>?4;>>CCGB><=9;::765*(((08:;<<>AABBBBCDCCFDFEDJDCGD><;;1..72BECBCBACACDIJFG@CJEEJBA?ABBCBCD::>?AAE@@?===;2223200056<88=>=6533----<=>9983//0.//89;??ADDBDECA??<<?@FBA99::AG//..774239:?A@;<<D@HGDCDBBCBEDGGJJEJHEJGBCDHJ67JIIIGJHGED?@@GJJFC@BA==>FHJEJJFHH,,,,;<5@AHHJGJJJIIJGJJJJJJIGIJHJJIJFJECBCCEC889:DCDJJDDBACJ<899?>>9867779:;????@IJIJJJJHFH>>>CGJ2222D@@BCDEHFIACJFHA9983**5.-*/++'%&&''&&&'+,>CGGJJJJHFHFFEJFHJJCJJHJFGGJDCDB?;&%%%9;?CB0///GCCBBGJJFJF=<<JFJG0/)&&(////0=AFHHGFDBIBA666GDHEJJJFJJJJA@AJJJJJJIJJ@JEAJFHJJJJJJJJJJGHJJJJJJJGJJJJGJGJJJHG>>>?**))975--//./22212128;><66,+**,+,0499=IJDGGECHDCIJJJJD9:9:EBJGBDEIEGJJJJFJJFFJEEBJGIEJHGJJJIJHFBCDD777AJB9882'&(*8?C@?>>544AEJJEIEEJHDCEGFIFJJ9999JJ>>EGC>=AEIJJHJJAJFDHEHIGJJIJGHD9BGJJF420021669=>=43223;=<;=CEIBCDEIJGJJJJJJHGJJJGJFJCJF977799:?678<75339BFCFJJHJJJJJJFHJB?DDC::99;<:9226-600//2=>?@DEFIFIGJJDBBBEGJJFJJJJGJJJGHEJJJJHHHFEFI8778?B:=:767<=BGHJJEEJJEIGC=43778CD:::;DDFEJJJJJJGJJJIH6)))((()('&'&%$%$%%%$%'(.2366765878:9:;;?@@C????GDFFCJFGDHIJJEECJJGFJIHJFJJIJHJIJGJGJ<222344445@IGJJJJJJJHGJDGJFDFIGGFCA>990///:8772344BCFCEGFJJJECJEHA?@>?AFE@<9899@ACI9767:8788>9****6664566997///,-564211261112//-((((+*-((9BHGDEBABJIJGJJHJJJJIJJJJIHHJEGC<21.*6A=22252324...4888>>DFJJHJGJJJFEHFJJJIFJHFGJJIJJHFEF9HGIFHEHFFDHE+**,47'&&**037GJJJGIJIJJJJJFJIJHJJJGJJHD<>=>G@:IFFJIJEJIHJJJDFJGJJIJJJJJJHJIGJJ7666JIHIGJEEJIGEJ?9+?@@EBDFFJJIGFJ7767/(%%(*(&'()2=AAA=??BJJGHIHFJJGJJJJCGGJGDFCDB>>JCC@?GJJGJJJJ?>=?JJGJIJHGJJA75////=<=??@ADAJJIJJJFGHJJGJJIHGEEGBEHJGHDG::995(('%%%++*+,,,<<;ADDE6556<<332((()8228:JJ=>=<ADHEGEEDDJJJJJJGJJJJIJIJJJDGJHEJGJHIJHJEHJIJJD964-->AJJFJHGJJJH??@BB@@@JAAAB<;2/9;@FGHHEJGJGFFJJJJDJJJHJEHJFJJFIJFEDDBBCEJJJJIFJJJGJJJJJJJJGJ?>>=BAAHJIJJIJJJGIJJFJHIJII844+++9:AABABJJJJJGEGA<7<>G@@AB<=<=CEGEJHHJJIJJJJJJJJGJGFEEIEGD65//.952000..111:<EEDHCCFHFJIJJJJJ;;;;:DECCCBA@673438871///000<82((((B@>;<<=GHCBD<=>8=<.9988:>@>9BBDIJEDBAACDD>>?>B@A14)'*--9:?@EJFGHFJFFGDEECGE@@@BJGJGGIHJFIE98888GJEGJHIGBCBBEJDJEDDJD?-+('&&(&099FGIC8877=>99::A1111B;00FBAA@BHFEFGJGJIHJJEJJGFEEEEGFDDECIGEFGEGFFJABEB?30/./1/-)**3@EBBBBGJJJDHCFDDFGHEGJIF?;:978;;GGJCA88>@EFBEGDJFGGJHIHIJJHEJJJGHJGIGGGHJGJGHHDEJJHEGIEGJI/...0.--/,-0(((&(&&&::<;<CHHFFCCBJIJJJBAA@DGHJJGFA@@?@CFBEGJFC52,BDCJJEHIJHHGJJJEHHDFFFFGHGDEJDJ@@:>''4''DIFFJGJ?<@:ACCCJJJDCCCFGFFHJJJDEFHCBCEIGJCDCEJGGACC@@@A=>><>>>=A@>B?IIJIGCB@AEDEHEDJHGIDCBBB=;<;=?>97868><<;1124<>GGIIJGHHJHJJJHEEE===>?FJIHEGFIGEFHJGGIHJJFJJJ?:::=DEFHIFE@99;==;;<??@=>?AEFFJJGIA>;:=JEJCC?B?1>CCCDIFHAB?98899??;=??AEABBCGCA:8???BHHHJJJFHIJFFJJHEFGJECEEEID>==643455665;A@C))))FFEFGFJA?@AIJGJHHIFJBDHGFIHJEFIGJGFJGJIHJJ??@@J????AA==>?JD?:85''''=:;;=JJ?==>JHJD?<<<9::<FCDEGIGFGGIGIJIJJFFJJFDHHEFDGJJJJGJHJFDEDFJBB@&&&**+&((89+'/...-.//10335<A?><77<HEBCD''''HFCB5---4,-****('%&*&&%01)2:;JFJH421277A@??AA67799FGIDDAAAAJEJGGC9888?A@@FDHF@;;ABBCDCH::854/2*+''(/24)(((00344;<;;:@?A@434:=CGA;=AJHH7.ICIBDJIJGJIJHDA,+,55)*))4367<=,,223/++,<JEHIHGFHIJHJJIJJJJJDFFIJDGFIIJGCGJJJ:::;JJCCC>?9888EDJFEEHFBCAEIEE@@@@C??==<<>BEJDFDGED?=>>GG<<AJIJJJGGJABABDCGJJ@@666:58835EEHFGDCHJJFDFCDD655:???@>97687799A<<?@FJJD==AGJGFF99:/.-/-,**'&'%',.4+&-0(.&%$$#$%(**+-/)/..-./,,/@CGIHGCDHJIHEJIJJFHJJEFJJEFHEEJJ2222GEA=:,/=@DCJE803?BEHA?3226988:878:IJJBAA:99/--/@CACJEJIJHJJ>:8:16++036641.164-9>9CECGDJFEJGEGJEBCIBDC><<=FJJFFDIJGJFJGIJJDCDJFJEEJIIIJEHEEFECFJBIEEECCIEFDEJGJJG<>JJJIFJJJJGJJIJJJGJJJFDFJJGGCDBFEGJGGJGED=;<;BABHJHJJGDC?==AADE=;*))+00,)))*23@GHJGJJHJEEGEDGIH>?>9:::B@CDEBBBB4334;A443/0-+'&'1BADECIHJJJF33)(((((*?CB8655789>GGJGFCFCFGJHFDDAEE999:FGHH((()**8?=>?AHJAABAJGJJEHIJ???7;94;7552..535A@JC;:81297?EIJJCDBCDJJJG/.../++(**./.01333324435+)))..44:;<JHJJFJFJJJJJJJJI;;;1111899?>=/,,())+87445ACCHJ?A5444@?C@B>AHHJJIGDGCHEIJJDDJIJJ=<:45==@CGGJIJHJHFA?JIJJFJJFIGFBJBBBEJEE0+++4?EJIJJJGHEGJ@??=B<:9:<JB@@CJJJJJGDDJIDCDABA;;:;@@FJJGJJJFFG;89A;<IDFDGJJHJFGJEJHJJIJGJJIEFF=<<;979>??BC@@?@@?@JAI?>=<?;;;=8888@@@?CBDFFFDEJJGABDJECBC@DFJCDCCEFIGJJHJJJHEFCIJJJHGJIDGJEGEFJJJIFJFDBGBBBBJDJJJJJJJJJHJJJJJJJIFFJIJHGDEFDAA@====@BA=CJFJHJHCFJG@AJHJIJJCCFCCC10/2)((&'&',.38CFDJ?@??EIED5445<51..//-()*:>CHFF67C=;;JJJABABJEHHFFCFFAAABHJJJJJDBCEJ7777I?>=9((...+(()*+/01120'''(569DDE::::EGFIEIJJJFJJHJJFIJFCHJEDABCEDJ;:::C<:9''''''+*0/)(&&&'&()22237;::96654:<B65656><>@?B@AFHJJJJJGIJJJGHFJJJJ75549;<<?>B@JDGGGIJGHJJJFGE?>>=@AE>>11..EIGJHEJJJEJFJJHJJJJJJHGJFJGJJJJJHJFEDFEDDDFHIGIHJJJIJGHFDGEJJHFAH@AA>B@AGJIEIDFFEGFCBF@333@GCBJFEJDEDDJJJJHDDFJJHFJHJEEHJJFFIJJJJJJJJJHJIJJ<::;@??JGIGJAB>;<*&'+7;><=BCJIJJJHJCCDBHH:??HJEHJGJ?CBCHGB@3334700,,,*(),-1122A9:A?AHFFHBEJABF?JCEJGFJJHJGDGFEGC77556687:9;A;=;;;<IJFHEDGEEJJJJGGIID<&&&(++-++&&&'67A?FCFGFJHGF000/05'&&&(()+,,,,-,/4A@@??CBDDDGJJFJHJEJGECHEJBB@<::<98:<D@?=?BA@DIEF@??:@99?@A;;:90...AGJDJA@AACJEJHHFGFE<755<940,***0%
@Stanford_p7n_1_WT_T7_Gibson_BigLinear_40_436
GTCCGTGGTCTCCAACCCAGCGCATCGCTTCTTGTGCGGTCTCAATGACCACCTGAGCAATCTCTTCGGTACGGCAGCCTACTTGGATTTCATCATGTACCCATGCCATGTACGCAAAGTCCCCATCCCAGCCATGCTTCAAGCCTTTCTCTACGAGCATCTCTTCGGTCTTGATAATCCACAGTTTGCAGATGAGAGCACCAGCAGATTGCAGTAGGGTATTCAAGGCAGCGTGAGGACTACGAACGTGTACCTTACGACCATCCAGACCTTTAATCCAGCGGCGTTTCCACTTGACTTGTTGCTCACCAGCTACCCATTGAGGATTCGACAAGTGTCTGTTGGATAGACTCGCGGAGTGCTGCAATCGCGGGGGTGTTCAAGGAATTTCTTCTTGAGTTCCTTACCACGTCTCCAGCACCAACAATCTGTCCAATCTTCTCATCACCAGCACCATAGAGGAACCCATAGATGAACGTCTTAGCGTTATCTCGGGTAGGTAGTTCAGCAGCTATCTGGTTCTTAGTGTGGATGTCGCCGTTAAGAATCTCGTGAGCGTACTCGCCGTTATCAAAGCGAGCCATGAAGTGAGCCAAGCAGCGTAGCTCAAGACCGGATGCGTCGATGCCAGCCTGAACCCAAGGCTTACCAGTTATCCATCCAAATGGTGCTCAGCGCCAAAAGCAGCGCGACACTGCTCTCCATAAGGAGAACGTACACCCGGAATTTGCGCAAGGTTTGGGAACGCATGGGTCGCGCGACCAAGTAACTGCTCCATTAGGGTTAACAGAACCATGAATCTTACCATCCTCAGCAACATAACGAAGCCATGCTTTGTCTCCCTCAGCAGACTGTACAATTCGCTTCTGAATCATCAAGTACTCTTTAATGAGGTCGATAGCGGCTTGCTTCTCAGGGTCATCTACACGTACTCCTTCGAGTACCTCATCGTCCACCACAGGAGCACCCTTATCGGTGTACTTGGTCGGGACCCACCCAGCCTCTTGGAGTTTCTTCTGAATGTGGTCACGAGACGAAGGGTTAAACACAACATGTTCAACTGGGGTGTAAGGAGCACCAGCAACGTACTCGCGGGTATCAAGTTCGCAAGGCTCACGGCCTTCTCGCTGTGCCTTGTTCTTAGGCTTCTTAAAGATACCACCAACTTTAGGTGTCTTAATGCGAGGGTATTTAGGTAGTGGCTTACCTGTTCGCGGATGGCAGAACATCTCCAACCTTAGGCTAATACCGCGAGCCGAACGTTTCGGTCAATTTACGGAGCAACTCAGAGCGGCGAGCAGCTAACTCTACGTACAACTCTTCGATTGCTTTTGTGTCAAACGGGAACCCGTTGCGCTCTTGTTTAGCGAGCAGCCATGCAGCACGATGTTCAATGTCAACGGCCTCAAGGGATTCTGACCAGAACGTAGTGTATCCTACGTCCGTAAAGTCAATCTCAGGAGGGAAGTAATGTTTGTCAGAGTAGCTTCTCAAGGAGAGCTTTAGTTACCACAACGTCCTGAACGTTATAGTCCATCATCTGTTCGTTTGAAGTTCCACCACTCCATTCCGTCAACGTG
+
--.0233?@@?@@JJJIJJIJJIIJJGJHJJGJJHJGEJIJJJJJFJFJJJJJE----?=><?<:<;?CDECECFJJJHFJEG=::FDJ8677FDFEJGGJHJJHGJHGFJJJHJGHGJJHCDCCJJHJJHJJJJJJGIIJIHJFGJJJFEEEFFDBBJJDF?@J@CJJGFFFJJ>?>?JJJCCD5H@GJJDC999CAFFDDABDJJJGJEJGHJHJJJJHGJJGHJJIJJJFI@@:<2778A@CAEHGGDHCF@:---./FHJJGIGIJJJJJIJJJJCEF=>>9FC<5=,,CDBDBEJIJJHAA@AJJJHJFHGJ@766//-//-/*09<CFJJJGJGFFJHHIJJJGIJIFFJJJJHJJJJHJHJCB@<A>>=>AD>11566>@>>A?DEEJF8889BGCB?2..))*+..016JGJJGDFHFGDABEA@@4444@A?A??DDACABHJC@<<=<++@?HJGIJJGHJFGIIJJIFIFJJJJJJJIJJJJEHIGDJFE<99////8==??BBFEJJJJHJICBCDHHDDJGJJJJIHGJFGJ>>><???FDFJJ==<;@@?HFGGJEJJIJJGFJJGHIJIJFHEFDBBDHHJJJCCFCFCCBB><:89664:;<?>=>IGHHGGJJIJJJFFJJHGHHEJGJJFJIIHJFIJEG>JJJJJHJJJHGHIIJJJJJJHJJJJFIJJFEDDGJJJJIIJIHJJHJJIHJGJIJFJHGJJJHHIHJJJJIJJJJJJJGHJCECJJEBA@A''''../,,))))*&$$'))))&&%&':@?@A@BBCCJJEGJJJFIJIJIECDCHJJHIJJHJJJJFJIHJJJJFIIJJJIJJHDB;988::22-+++,+*,/.*%%%%%%;:;;:6/--446;;3)('())++-2.*6BGGIEGJHIEJJJGJHHJIEJGHJECHJJHJFEEEJJACBFJJJFIJIC:888B?9833EEABCCJGJ;60038=:75525:,>@>?HGJA??@=??887696<<6722./..28780@FG?>?>GCEDACIEJEIJJJEF:::9>IEFEJIHJCFEJIBCCDIHJGJJHFEJJJJJJJGDEFFICB@?@9?<9CBADEA>;:;DJEECB&&&&%))1246@CJJDDJJJGIGJCFGDGJFEJFEJJGD>,++%%%&(+)))).6IFDJGFHJFJHFEEJGICABCAC@5544+(&&(''&')(%++/---,.55878@CCCB7>>IIJGIFGD@BB>****,*(()+15&6642(()(&$#$$$&$%$%'&)''(*''*@CB@BEBBFDFJJDGHGB@=:;<==BBDEFGHDDIIFDCGIJEHHIJHFJJJJBB@@CHGGJJIJFGFJ@AAAEFEDDCCIJGIGGGHJIJJJJJGJJJFJGDJJJHIJJIJGFIGJFJJIJEJFGJGIJIEAAABJJJFJJJHJHJJHJJJJJJIJFC??@AJFFECBGGHJEEBA6448753335;78ADDFEGJJJFFJGJBCCAB84.*23--=CD>A>>FFGHGGJIGJJCBAEJHEFHHFIDAFCIHJIJGHDFIJFJJGA@:88-/+***----+..--)'(153+3333=@JIICC>554.-(
@Stanford_p7n_1_WT_T7_Gibson_BigLinear_40_437
CGCCAATAAGAACACTGGTGAAATCTCTGAGAAAGTCAAGCTGGGCACTAAGGCACTGGCTGGTCAATGGCTGGCTTACGGTGTTACTCGCAGTGTGACTAAGCGTTCAGTCATGACGCTGGCTTACGGGTCCAAAGAGTTCGGCTTCCGTCAACAAGTGCTGGAAGATACCATTAGCCAGCTATTGATTCCGGCAAGGGTCTGATGTTCACTCAGCCGAATCAGGCTGCTGGATACATGGCTAAGCTGATTTGGGAATCTGTGAGCGTGACGGTGGTAACTGCGGTTGAAGCAATGAACTGGCTTAAGTCTGCTGCTAAGCTGCTGGCTGCTGAGGTCAAAGATAGAAGACTGGAGAGATTCTTCGCAAGCGTTGCGCTGTGCATTGGGTAACTCCTGATGGTTTCCCTGTGTGGCAGTACGAAGCCTATTCAGACGCGCTTGAACCTGATGTTCCTCGGTCAGTTCCGCTTACAGCCTACCATTAACACCAACAAAGATAGCGAGATTGATGCACACAAACAGGAGTCTGGTATCGCTCCTAACTTTGTACACAGCCAAGACGGTAGCCACCTTCGTAAGACTGTAGTGTGGGCACACGAGAAGTACGGAATCGAATCTTTTGCACTGATTCACGACTCCTTCGGTACCATTCCGGCTGACGCTGCGAACCTGTCAAAGCAGTGCGCGAAACTATGGTTGACACATATGAGTCTTGTGATGTACTGGCTGATTTCTACGACCAGTTCGCTGACCAGTTGCACGAGTCTCAATTGGACAAAATGCCAGCACTTCGGCTAAAGGTAACTTGAACCTCCGTGACATCTTAGAGTCGGACTTCACGTTCGCGTAACGCCAAATCAATACGACTCACTATAGAGGGACAAACTCAAGGTCATTCGCAAGAGTGGCCTTTATGATTGACCTTCTTCCGGTTAATACGACTCACTATAGGAGAACCTTAAGGTTTAACTTTAAGCCCTTAAGTGTTAATTAGAGATTTAAATTAAAGAATTCTTAGAGAGGACTTTAAGTATGCGTAACTTCGAAAAGATGACCAAACGTTCTAACCGTAATGCTCGTGACTTCGAGGCAACCAAAGGTCGCAAGTTGAATAAGACTAAGCGTGACCGCTCTCACAAGCGTAGCTGGGAGGGTCAGTAAGATGGGACGTTTATATAGTGGTAATCTGGCAGCATTCAAGGCAGCAACAAACAAGCTGTTCCAGTTACGACTTAGCGGTCATTTATGATGACTGGTATGATGCCTATACAAGAAAAGATTGCATACGGTTACGTATTGAGGACAGAAGTGGAACCTTGGATTGATGCTTCGCACCTTCTACCACCACGACGAGGACGTTCTGTTCAATATGTGTACTGATTGGTTGAACCATATGTATGACCAGTTGAAGGACTGGAAGTAATACGACTCAGTATAGGGACAATGCTTAAGGTCGCTCTCTAGGAGTGGCCTTAGTCATTTAACCAATAGGAGATAAACATTATGATGAACATTAAGACTAACCCGTTTAAAGCCGTGTCTTTCGTAGAGTCTGCCATTAAGAAGGCTCTGGATAACGCTGGGTATCTTATCGCTGAAATCAAGTACGATGGTGTACGCGGGAACGTCGTAGACAATATTGCTAACAGTTACTGGCTCTCTCGTGTATCTAAAACGATTCCGGCACTGGAGCACTTAAACGGGTTTGATGTTCGCTGGAAGCGTCTACTGAACGATGACCGTTGCTTCTACAAAGATGGCTTTATGCTTGATGGGGAACTCATAGTAAGGGCGTACCTAACACAGGGTCCGGCCTACTGCGTACCAAATGGACTGACACGAAGAACCAAGAGTTCCATGAAGAGTTATTCGTTGAACCAATCCGTAAGAAAGATAAAGTTCCCTTTAAGCTGCACACTGGACACCTTCACATAAAACTGTACGCTATCCTCCCCGCTGCACATCGTGGAGTCTGGAGAAGACTGTGATGTCATGACGTTGCTCATGCAGGAACACGTTAAGAACATGCTGCCTCTGCTACAGGAATACTTCCCTGAAATCGAATGGCAAGCGGCTGAATCTTACGAGGTCTACGATATGGTAGAACTACAGCAACTGTACGAGCAGAAGCGAGCAGAAGGCCATGAGGGTCTCATTGTGAAAGACCCGATGTGTATCTATAAGCGCGGTAAGAAATCTGGCTGGTGGAAAATGAAACCTGAGAACGAAGCTGACGGTATCATTCAGGGTCTGGTATGGGGTACAAAAGGTCTGGCTAATGAAGGTAAAGTGATTGGTTTTGATACTCTTGAGAGTGGTCGTTTAGTTAACGCCACGAATATCTCTCGCGCCTTAATGGATGAGTTCATTGAGACAGTAAAAGAGGCCACCCTAAGTGGATGGGGATTCTTTAGCCCATACGGTATTGGCGACAACGATGCTTGTACTATTAACCCTTACGATGGCTGGGCGTGTCAAATAGCTACATGGAGGAAACACCTGATGGCTCTTTGCGGCACCCATCGTTCGTAATGTTCCGTGGCACCGAGGACAACCCTAGAGAAAATGTAATCACACTGGCTCACCTTCGGGTGGGCCTTTCTGCGTTTATAAGGAGACACTTTATGTTTAAGAAGGTTGGTAAATTCCTTCGGCTTTGGCAGCTATCCTGACGCTTGCGTATATTCTTGCGGTATACCCTCAAGTAGCACTAGTAGTAGTTGGCGCTTGCTCTAGCAGGGCAGTGTGTCTTCGTGTGGAGTATAGTTAACTGGTAATACGACTCACTAAAGGAGGTACACACCATGATGTACTTAATGCCATTACTCATCGTCATTGTAGGATGCCTTGCGCTCCACTGTAGCGATGATGATATGCCAGATGGTCACGCTTAATACGACTCACTAAAGGAGACACTATATGTTTCGACTTCATTTACAACAAAAGCGTTAAGAATTTCACGGTTCGCCGTGCTGACCGTTCAATCGTATGTGCGAGCGAGCGCCGAGCTAAGATACCTCTTATTGGTAACACAGTTCCTTTGGCACCGAGCGTCCACATCATTATCACCCGTGGTGACTTCGAGAAAGCAATAGACAAGAAACGTCCGGTTCTTAGTGTGGCAGTGACCCGCTTCCCGTTCGTCCGTCTGTTACTCAAACGAATCAAGGAGGTGTTCTGATGGGACTGTTAGATGGTGAAGCCTGGGAAAAAGAAAACCCGCCAGTCAAGCAACTGGGTGTATAGCTTGCTTAGAGAAAGATGACCGTTATCCACACACCTGTAACAAAGGAGCTAACGATATGACCGAACGTGAACGAAGATGAGATCATTAAGTTGATAGACAATAATGAAGGTCGCCCAGATGATTTGAATGGCTGCGGTATTCTCTGCTCCAATGTCCCTTGCCACCTCTGCCCCGCAAATAACGATCAAAAGATAACCTTAGGTGAAATCCGAGCGATGGACCCACGTAAACCACATCTGAATAAACCTGAGGTAACTCCTACAGATGACCAGCTTTCCGCTGAGACAATCGAAGGTGTCACTAAGCCTTCCCACTACATGCTGTTTGACGACATTGAGGCTATCGAAGTGATTGCTCGTTCAATGACCGTTGAGCAGTTCAAGGGATACTGCTTCGGTAACATCTTAAAGTACAGACTACGTGCTGGTAAGAAGTCAGAGTTAGCGTACTTAGAGAAAGACCTAGCGAAAGCAGACTTCTATAAAGAACTCTTTGAGAAACATAAGGATAAATGTTATGCATAACTTCAAGTCAACCCCACCTGCCGACAGCCTATCTGATGACTCCACATCTTGCTCAGAGTGGTGCCGAAAGATGTGGGAAGAGACATTCGACGATGCGTACATCAAGCTGTATGAACTTTGGAAATCGAGAGGTCAATGACTATGTCAAACGTAAATACAGGTTCACTTAGTGTGGACAATAAGAAGTTTTGGGCTACCGTAGAGGTCCTCGGAGCATTGGTTCGAGGTCCGAATTACCGCTGAGACCCTAGACGAAGCTCTGGAGTTAGCCGAATGGCAATACGTTTCCGGCTGGCTTTGAGGTTACTCGTGTGCGTCCTTGTGTAGCACCGAAGTAACCTCAAAGCCACAGCCGAAACGCATTGCCATTCGGCTAACTCCAAGCTTGGTCTGGGTCTCACGTAGTTGGAACCTCAAAGGAATGCTCTGCGAGGACTCTACGGTAGCCCAAAACTCTTATTGTCCACACTAAGTGAACCTGTATTTACGTTTGGCATCATGATTGACAGATTTCCAAAGTTCATACAGGCTTGATGTACGCATCGTCGAATGTCTCTTCCACATCTTTCAGCACGGCTCTTGAGCAAGATGTGAAGTCATAGGATGAGGTGGGGGTTGACTTGAAGTTATCGTAGCATTTTTTATTGTTATATTTTCTCGAGACCTTTTATAGAAGTCTGCTTTCGCTGGTCTTTCTCTAAGTACGCTAACTCTGACTTCTTACCAGCACGCGTAGTCTGTACTTAGGGAGTGTTTATTTCAAAGCCGTATCCCTTGAACTGCTCAACATATGAACGAGCCGTAGCTCAATCCTGCAATGTAGTCCAAACAGCATGTAGTGGGAAGGCTTAGTGACACCTTCGTCTCAGCGGAAGGCTGGTCGTGTGTAGGAGTTGCCTCAGGTTTATTCAGATGTCCGTTACGTGGGTCCCATCGCTCCGGATTTCACCTAAGGTTATACTTTGATCGTTATTTGCGGGCAGGAGGCAAGGGACATTGGAGCAGAGAATACACAGCCGTTCAAAATCATCTGAGCAACCTTCATTATCTGTATCGACTAAATGATCATCTCTTGTTCACGTTCGGTCCATATCGTTCACTCCTTTGCTTACAGGTGTGTGGATAAACGGTCATCTTTCTCTAAGGCGAGTTATACACCCAGTTGCTTGTACTGGCGGGTTTTCTTTTTCCCCAGGCTCACCATCTAACAGTCCCATCAGAACACCTCCTTGATTCGTTTGAGCCAGCGGACGGAACAAACGGGAAGCGGGTCACTGCCGCACTAAGAACCGGACGTTTCTTGTCTATTGCTTTCTCAAAAATCACCCAGCGGGTGATAATGATGTGGACACGTGGTGCAAGGAACTGTGTTACCAATAAGAGGTATCTTAGCTCGGCGCTCGCTCGCCGCATACGATTGAACAGCGCGCCGCGGCGAACCGTGAAATTCTTAACGCTTTTGTATAATGAAGTCGAAACATATAGTGTCTCCTTAGTGAGTCGTATTAAGCGTGACCGTGCCTGGCATATATCATCGCTACAGTGGAGCGCAAGGCATGCTATAAGACGATGAGTAATGGCATTAAGTACATCATGGTGTGTACCTCCTTTAGTGAGTCGTATTACCAGTTAACTGTGCTCGCACGCACAGGCTGAGTAACAAGCACCAACTTGCTCTAGTGCTACTTGAGGGTATGCACAATATACGCAAGCGTCAGGATGGCTCCAAAGCCGCAAGGAATTTACCAACCTTCTTAAACATAAAGTGTCTGTTTATAAACGCAGAAGGCCCACCGATAAACTTCGCTGTGATTACATTTTCTCTTGAGGGTTGTCCTCGTGCCGGAACATTACGAACAATCAGTGCGCACGATCAGGTGGCTCCTCCATGTAGCTAATTTGACACGCCCGGCCATATGGTAAGAGTTAATGGTCCCAAGCATCGTTGTCGCGAATACCGTATGGGCTAAAGAATCCCCATTGACTTCAGGTGCCTCTTTACTGTCTCAGTGAACTCATCATTAAGGCGCGAGATATTCGTGGCGTTAACTCAAACGACCACTCTCAAGAAGCACCTCAAAACCAATCACTTTACCTTCATTAGCCAGACCTTTTGTACCCGGTCCAGACCCTGAATGATACCGTAAGCCCCGTTCTCAGGTTTCATTTTCCACCAGCAACCATTTTACCGCGCTTATAGATACACATGGGGTCTTTCACAATGTCAGACCCTCATGGCCACTCTGCTCGCTCTCGGTGCAGGTACTATAGTCTACCATATCGTAGACCTGCCGTAAGATTCAGCCGCTTGCCTCGATTTCAGGGAAGTGTTCCTGTAGCAGAGGCGGCGTGTTTTAACGTGTTCCTGCATGAGCAACGTCATGACATCACAGTCTTCTGCAGAACTCCACGATGTGCAGCGGGAACTTTATGGGCGCTCCAGTGTGCAGCTTAAAGGGAACTTTATCTTTCTTACGGATTGGTTCAACGAATAACTCTTCATGGAACTCTTCATTCTCGGTGTACAAGATCCATTTGGTACGCAGTAGGCCAGACTTCTGTGTTTCGGCTACGCCCTTGACCATGCGTCCCCATCAAGCATAAAGCCATCTTTGTGAGAGCAACGGTGATCATTAGTCCCAGCGAACATCAAACCCATTTTAAGTGCTCCAGCCGGAATCATTTTAGATACACGAGAGCCAGTAACTGTTAGCAGTATTGTCTACGCAGATGCTCCCGCGTACACCATCGTACTTGATTTCAGCGATAAGATACCCAGCGTTATCCAGAGCCTTCTTATGGCAGACTCTACGAAAGACACGGCTTTAAACGGGTAGCTCTTAATGTTCATCATAATGTTTATCTCCTATTGGTTAAATGACTAAGGCCACTCCTCAAGACAACCTAACAAGTTGTTGCCTATACTGAGTAATTGTACTTTCCATCCTTCAACTGGTCGCATATGGTTCGAGACCAATCATACACATATTGACGGAACCCTCGTCGTGGTGGTAGAGGTGCTAGTATCAATCAGGTTTCCACTCCTGTCCTCAATACGTAACCGTATCAATGTTTTTATAGGCATCATCCCAGTTCATCATAAATGACCGCTAAGTCTAACTGGAACAGCTTGTTTGTTGCTGCCTTGAATGCTGCCATTACCACTATATAAACGTCCTCTTACTGAGCCTCCCAGCTACGCTTGTGAGAGCGGTCACGCTTAGTCTTATTGATTTGGTTGCCTCGAAGTCACGAGCGTACACGTTTGGTCATCTTTTCGAAGTTACGCATACTTAAAGTCCTATCTTAGTAATTCTTTAATTTAAATCTCTAATTAACACTTAAGGGTCTTAAAGTTAAACCTAAGTATATAGTCATCATATAACCGGAAGAAGGTCAATCGTGAGGCTACTTTCGAATGACCTTGAGTTGTCCCTCTATAGTGAGTCGTATTGACGGTACGCGAACGCGAACCTAAGTCTGGCGGGAGGTTCAGTTACCTTTAGCCGGAAGTGCTGGCATTTTGTCCAATTGAGAGCTTTCGTGCAACTGGTCAGCGAACTGGTCGTAGAAATCAGCCAGTACATCACAAGACTCATATGTGTCAACCATAGTTTCGCGCACTGCTTTGAACAGCGTCACGGAATAGTACCGAAGGAGTCGTGAATAGAGTCAAAAGATTCGATTCCGTACTTCTCGTGTGCCACGCTCACAGTCTTACGAAGGTGGCTACCGTCTTGGCTGTGTACAAAGTTGAGCGGATGCCGGAGCTCCTGTTTTGTGTGCATCAATCTCGCTATCTTTGTTGGTGTTAATGAGTAGCTGTGAGCGGAACTGACCGAGGAGCATAAGGTTCAAGCACGTCTGAATCTGGCTTCTTGTATTCCTCCACACAGGAAACCGTCAGGATACCCAATGCACAGCGCAACGCTTGCGAAGAATCTCTCCAGGTCTACTTTGACCTCAGCAGCCAGCAGCTTTGCCACACAACTAAGCCAGTTGCATTGCTTCAACCGCAGGCTCCGCCCCGTCGCGCTCGCGGATTACCCCAATGAGCTAGCCAGGTGTATCCAGCGCGGCCTGATTCGGCTGAGTGAACATCAGACCTTGCCAAATCAATAGCTGGCTGAATGAGTATCTCACATATTTGAGCGGAAGCCGAACTCTTTTGGACCCGTAAGACGAGCGTCATGACTGAAGAATCCTTAGTCACTGCGAGAGTGAGCACAATTAGCCCCATTGACCGGCCAGTATTAAGTCCCACTTAATTTTCAGAAAATTAGCCAGTC
+
&%%'&%%$%$$,+///0@BJJIFHDHEFFCJIJJFJGJHFJJIJJJJEIBBCCJFGHIIJJJJJGJJGFJJGGIJHIJJJDJEJFDGJ=<<>EDGGDE87/0014:4&&&?@EGIEJJJJJGCCFB71117683:<@BCEHBBCAAC=80779<=BFHIGEJIGGH>?=<BA433'&',,0/0/01.9??>A@FCJJEIJJGJGHJJIJJB@?>?<AE<9989DGDFHHIDGEFG=54458DFB?@BJDC<=;4?CF@@;99:@A@??DCCI5557:90&&&),--06567;@JEIGEEDJHJHJGJJJJHFB5,-,,,,EEIJJJJIJIHJJDDAB50///171.()101./04>DJFGJJJJFDDBGEIFJJJJIJIGHJGIFJ:9::FHJJGFFIHJJIJJJIJGJD@@88)))()()****./??5432344=>DBCEFCFGEHHGHHHFJJEJC<;31//024D=@@ABGEIJJIGJJIA?8AABA<8779;<<?A766410//268CJJJFHJIFJFJJDCA@;;((((75001156***,4-&&''/,+2<?DEBCA<<<,,,,,A@@?9:CFEIJFDJF;;;<AEJJJEGID??>AJJIJEIJCIEHFDBB@BCAJGIBB@>>=7667'&&&=42,''-0367678569>BDBCCHJFFJHHIJJJ@B-,3:AHAA>==??:88:55454--,***+/../3..08BFGFJIHJGJJDDFEFJ6666GIHEFBBFHJJIJIJGHJJHJIJIJJJJJFIHIJJE::9BEGEJEFGJJJGEDECA@@>622>DGIHEJJ6555FCDEHJDFB;>@AABJFGA1-,,,<<=8781-&&'(:.0?@ABCGED=6662*))*FDCEBEHCEJJF<768;<2<***(0009:IJDFFA@@A<99<;?88:;BJG<95777=<=?=3//8(=5ADJGJJJDGIGFDGJJJFJJJJJJJJGEG<FHGJFE642422*29333JJ??DHJHJBA>JI@?@<888)&&&&&&'544584551./=<FJIJJJJIJJHHFGJ?>=<BCA==AAJJJJJFEECCBGC9877>@DEIEIFJJJDCDCJJJGHFBJGIGJJJJDEJEJGDB==99:;JEFDDA;;;99:9:;AFHFJJGFIDDIHJJEEJJGFGJJJJGHJHJJB@>ADD>?=+++GJJHJJIJECHIFEJJDCCBGEEJJFEHJECFGJEEFDDDCFCEDJBAABJEJG9)(,**0-''')-*+28CDDGJGJHJHJJJJHFGFEDHEHEGEDCCFGHFC?@HJIIEDDFJIG=<6671.,++++,*+)*-)()&&&&-((*')))%%%&&'''&$$$$$'',,/60=BCJEHFHJGDGDDEEHGBBABEH>>>>HJHJHHJHIJFJJDFCCBJHGGGGJEGIFGIGHHH?32233>?>FA@ABDFGEDEFEJGFCCHIFJDFB'''6'<;;?C=<<<?<>JJGFFDCDDCBDDJE??>BD@;89995566HDD7778<<=CEBIHFEEDGDDIJDFGJGIGGJDHHHGGFHC>@<=BCEJJGJBDDEEAA84BAGDEHJGFJIJJGHDFJFHGJJJIJGHJJJJJJ=;9;JJJJHGEHJJHJJIJJJIFJIJJIFGFGJIJJJJICD///152,,(''')),,0,5.,)*>=@JEJDFJDFDEHJJG::78:884444112BDC@?>=A;BBEJIJJGJJDDDDAADA@B@CGJGHJHGJGJJJJJJGJJIJJJHCBCDJBABBJDGBBFEEIJJGHFJJJGJGHFFJFJJJFJJJFDDEBJGIGGIFA86)%%&(')0+'%%$$)%%;BECDEHFEA>:78JEJJJJJHHJJHHJH////CJJGJE@@FEAA=<=97=7:9197AFFGJJJJHJIJDA>>>>EHGGGFIEECBBJJIIFJGCFEBA@@G:2EC;AACEGGECDB4//@FEJGFJEHDEFFGJJJJJFJFE>=::<=JJE>==@@AC>>=>6556>>CA<:99AGJGHHFFJJJGIJGGGGJGGIHHEJFJJFIJ<=A@BABCCBB8CAEFHJEJHFJIJJJFJGJ@>**55B=;989.000EDCJF;:::JIIJHJJJJJHG><<?C@6--,,,/6DBACDCEEJHHJHJJFHDEJJGGCBAFFJEB<::;JGJIJJIJHJ@>===>DDBBCBBEIJGJGDEEDHHJIJJJFJIIGIJJHJJHIFHJJGJEGHDJGJEHIGHHDFHGJHJJIJJDJJFF@?=>>==878:BB@AAEJEEGHEFEDGFHEJJHJJJHHFJJFEF,,,>>5545;DE321124?DECGGJGCEJJHGGJ@=;<888CEC)'&&%''(,*,,4--CFFA@BBE=<<<<DE3333HHDGJJJFF?>BAGIEJJJAHJHJGEDDDCJ985678CBAEJJJJJJJJJJJJFJJJJIEFG&&&&)44AA,,653,-,,,,280)))=>FDDCE;65///****/1.(,'''(+++3FJGHJA@==AEJHJGEIHAB=;6.)/2.-12)('(()+*)/3@;;;<=BB?5445-,1+(-9:=CDGDGJ?>??>=<@FIGFFIJGFIJIJI=77;=GJAAB:::+**....EF@@878,,,88;:<BGGJJJJG7566JBCCAHGJJEJID=?@ACFGFDJJHIGGEEJJIJJIJJHEIJE><:B<;<=CB>?855.&&&%54324::>?AEIDCBBBD@BA@@@ACGJEJI@A@>JJJJJJFFEJJC@=;D777AACIHJJJJJGJJIJEHC0/+&'')))+**+++.---2>?/--*++12>DBCB@@;;=AEIJGFHGJJHJJJJIJJFJHGJHJIJGJGIFJGDJJGHJJJJJJA==;>GGIJHJJHHF66DHJJB@>=6?99;=GEDGDGEGJFJJJJJJHD==<<<BJFEJJJGGFIJHHJHHJGJJJJEJEHEJJFDJHBE@@BBIJJJFEJGAAACGFHAJCA955577.,-,*')'(-3:;HFHEIJGJGJJGJJFJD655553338=;;>@EBB.--('''*//0)''CFEFFGJEFJJGHDJDJJJJGHJJGJFHFJEHJJJHJJJJHJJJJJIEHEJFHJJ?2222?BCC@IJJJFHFJJJJJJEGJHJIJGE=:)***CFIFHHHJJJJHJHJJJJJFJFGFHGGEFGJJIJJJJJJJJHJGCBA@B61.D9JJGHFJJFIJGJIF7779<CIJGDCDEGGHJIIJJHEIIFHBB888A?>>?FABBIJGJJJGHIFD?@?FJJJJICACCBCB883111&&&':=>CDEGJJGGIG>=<=4/.0-*+5<BHJFJGGJIJJJIHGHJGJCADC<99?>=>@BCJGHJJJGJJJJJIJJJJIA@@?..-,,-*)&%&))(&&&+++-68;<<:;>;-.<;>?CFIIGIGHJFDGEIJJIJ<<<<FGGJFBCBCJDA?:8777@??;;A@AGIJJFGJFFGACHFGHDEGG@;?=.-(')CJJH;;:;JHIJGDFEHJJGJJGJIJHFJI>1001:=@AEJCJHJJJHFJCEDIHFFJJFEJIIJFGFJGIFHJJJJJIJGDHJJFJFIBA>4/-''(',1650-,,2>?C=<<<@DCFGA>>>>C@?==6-.,+,-.3=>BDHHBA?>ADGCJIB@>?BFFHEFJHHHJJFFJJJHHIB@BBFJFDJIJ@AB99993223)))):/<.-0,,-CA???ECJFIGEGC@AEJIHFD???==>3445>:8:50/5;9B=<<<DEJCCC@AA@E;33*ABJFHFCBD?>A@ABHEJC??:::6788HIJJJFDCCDFGHJGFIIHICDCAIEEEHGHJIDJECIEEFCGHJ<::;IGEEDDGFGEJFHFCC?>?ACDE<<<<A><,++,+++,>ACEI4EDEFJJFIJFFFDBAABGJEI@<++++487779:;83378>??<<;;>?ABJA@A@FGDGDEHIFFDFEEFJCD5334DEGFDGEGHGGFFBEDGGDJDCB@BCCFDBB@@@B>887111118;?@A@@ADADJHAAIG223CGJEE<>9898>ACGC@><<C@<<9&&&')'')))((*(%&$$%&$%)(&&(789F/23?BEDEFICF@A@GBBDCJICFCBFDJFCA>=;:9,,2--4@B?=><=8799>CA>>55534..--117D<?E?@??AD=)))*<877791/./+)),,(()&%%&,*,'&&'+37222('''(''*+//+(())($%&(,)))0.-.-.44445531..'%%'&'(+3/4-,**)*'&%&'()**))*.33788888899:0+&&()).+-//46/,,,0),9::9:70'&&,)'(&'')+%%%()((&%%%%%&&'&&(.(00063110/1'%%%%$&++499:::21../.0('&&%)*)))*,(-289999;2,&&%',(()).0*''*-+)-4./3=;<==743('')++)('&334260-****--.8:<7,0(%%$$$'&)*,.40,**))))'&'(-,1-&&%(&&%'3435..../778;;33;2222)&&'''',../10.144001/22356--5583;:354-,+&%%'.0665567:9886('$$%$$&%&$$%$$%$$$%')'&&(//,03(133;;6760001565/,,)&&%&%$%#$$&&%&%$$%%%%%+,/'&&&(&%(%%%%%-/-++.06@FE>@<<?:3443/+'()0))&%)*-02898711--.-+'%$%%&%&%'%&')(()*997757**%%+)))*.+'&$$%(()*))))*(('-.-./0*'(*+91-)(((:::=::65'''-4.6<877;;<<>?:353.,*))-/))/01643210+*++021)+++),,++1001))('()/881''&&)''(()+*+*''))($$%)&''6////.'''133345/./.?8<;667000****++%&)*+))))((((***+*.,,,/210/2/..127654-)*+,+-----..411**)+-*))'''(45444595347==:599::<>><73234<0...4>879876/,,+*.,(('')-0/0/,,,,.&$$$%$'''(2304,,++*,,-41+*&.--)))-,)'&)',,+*1348<980/-/.****+)&&&',,21/1157666(((06999<;;;<@=<<=514002282/.0002.2,,-=?A>>::;:<;676331*($##$$%&%'%('(.--.22725:45575/0;<;;;;:6,+***/444663333320-''((0110,-1,++*&$%(&'&&-011'&&&*)+-7:>?<55639>9877<82.'&&(*+.2-,*'''*)''''15821102439'--,,,--+*'&('(12..-,+,('&'))+**(''&&''*--&'49A@@AACA?>1000:96/+&%%%((('&&&%&(')+38;?DF;;;:=;:878:>>@;;;;?94'''(0010/)02=<==62//00,-/*,)*(***('''*'%%%&'''(,,-,1)'&'())*---'''(.*/+&%%%&())&&'%&&().02*(,,'&$$$$'2548----98542135470-++'''**+()*.-.01=?=@B;?>:::;6<3230456//..4+)))(())**-30))*4411-..1..,*+($%%%&(%%$#$$%&&-01121-..5BA>:8B:<???:;8778530-.66244320.-&&('')(((&$$$')'(()&&&&&&&,*%%%$&%()*-+)%%&'(''(62110/0020('&')''&%(((&&(*)+,-/-.,,,+&+,+((((0001-('%%&%+02*+++/.*/0---.***.,,,***('&&(**,.1.)*/3332,+**,--6-,,-541/.--,,..0:;:;11.-.00043*((*--***)+++'%%%'**(()12390..07757*))*3//<D@=773;53355---/3-++/11114<:61128744//10)%$$%&))-.00))(),++(***.,,,,**+*++*-5121/41(00569-,)11))'$$##%%%'//696873453:5211260../)))/0,++0+0/./0)'%%%&(*,5,++*,,-'&%#%&%&&&###%'))(%&&&-,)***-*)*(*,,,,,..424/+*)()&%%%*6886551,,35***+,)'%)))''()-.3.-0+))))&(*)(&%%&&,*+40/...420++*+045434233340/,)&&&'+,../0278//.-../0045,+&'&'.-++.-)*+-6-.../.../-,+&((&$$$$%$#$%(*(/))*==;:9:967:;@?@A:@@B>=<=?A?BC<<5411754564/0.----6556211)2300///---+((+-,0'&&&(*''(&$&))*(2321//-/+,'&&%$%&)(*((-.&((,-++(&&%&'++&&'-/+((--/40-,,()79:C98888?><<>;A@:988:744'%%'%%(''&''(((&%%%%$%'-4+9989;;0.,*)))(&%&(+2289:;:940*'%%%0-/0+''''3((()))))((()*((%&(.79;7664788888;:7664567<;9643)(%&859679:=<<;@?<==9999<>>@:877766223::9;<99:7773223</<==?@?@<=710..++)&%%(+()-/18BB?::999;BE;;65,++,..+**+42688<;7:<<>>:999==;9<<<<<<>?B;;;;DCEC:999:73522433001'&&&'&%&)+.**)%%%%((1+%&'(016892/.-**)*&%%$&&(%)/,-.841..332.-'%%%(,-00015-*)&'+---)(&'(+++%&'*&(**)(*'()*,+,.38;=?A>=523.-+('&&'+,+%%%%$$$%%'.--*332334598:40//*)((*.055321+*+-----65,,**+*(()+,&&'&&%(),74((((/0,+++',,-2,*))+.222389D?64476<==8<<7853488?76777.-))))-..1:788:?<7/++)&$$%$$$*()..2+*)).--+,+,26/000//-.2334..-,,,+,..,-5722/6:2222432+22297?=A@AC<44.../&&%&-'%%&/177999(''1543336776698776343,,+'''(,*)'(++-27>>C----9:9?>899<AAA>??@AAEB22227=ADD=;77///14519842/'()(&'''-16--,-)))-++78?@ABDA?;;94,++*''&&((&(%$$&-''&)).54445('&'+()'')(*$%39;?;;:<:75430++'()-..22656600.,---,*+&&%$$$&&''()('())&%)&&$$&+*0122:2=29765,+*''''(&&&''/-0(''((&''-)-5795555433'''(12543311(''))-.1-(&%&**,./13687::9;:9::<?BBEGIB?77698<<=>?CEB@>=??A@???97****)((*-/*('&&(*))**-+,348:;;:653210'&%&,&&(/450/10)((),,),++))'(..-.6/+(%%##&%%%'(,-09-+++56:9/---+**)+''(**BGFE@;4578==<:,*)&%$$&''&$$%%%'')'-,-/1255(((0/2++++253120////+'==8556?>8>@><;;;<9:43////)()+(,,-/.,,,-,)('''&'&)'%&'**))%%&)(&-)($$$&+/.20+,)(((1-('&**+)()%00/...'&&''$##%%&),-2110.-.055:000/.8778:>=99;32*)&*&%&)'%&',)63326-,,,1131611212+)''%%$$#%%%'))+(%%&(((('''(*++(,,00+***(&())%''),,00'''(50******.'%&&401120002++*/&)(')++*)*&&%&(''''31111/,,()8777>>@A=<10//268:++*&%&()(((('''&%%&++)(*'%####%%$$$$&(.*&%%%''((+))(/25>85.75*''''.(,'&&&%%%().1335-)((*00(&'&$##$()-0/01..,,+**..,,,&'$%&(,-,)'$$$&&&'(&&&'((&$##$$%%'(*&''(&&%%%*&$%%(((,+'((*+-,'
@Stanford_p7n_1_WT_T7_Gibson_BigLinear_40_438
ATAGAGGTTCTCAGGGGAACCACCCGTTACAACGTTGATGTACGCAGGGTTCTTAACCTCTGTTCGAATCTTCTCTAACTCCTGCTGGAGTCCCAGATGTGAGAGTTTCCAGCGAGTCGGCGTAATGGTGTCTTTAAACGCATCAAAACCATTATCGAGACGACCAGCACGGAAAGCCATCCCAGCGACTGAGTTGGAGAGTTCAGCTTCGGCAGCATTTTTGAATCCGAAGAAGGTTGAACGACTGTTGTACTCGTCAAGTGTTTCTCCGTGGGTCTCCCAAAAGTCCTTGGCGAATGGTTTCGCCGTAGCCTCCTGTTCGATACCCTTAACGTCAAAACTTGTGGACTCAGGAAGTTCCTGTGTTACTTTCTGCTTGTGACCAATTCCAGCCAATCCTACCTCAGCCGGAATGCCTTTACCCTTTGGGGTTATGCCACCAAAAGTTTCCAACTGTCCAGCCATAGGTGACTTAGCAACATCCAGAAGGTTACGCATGTAGTTACGTCCCTCCTCAGAGATTGATGCGAAGTCTCCCTTAGAGTACGCCTCAAGTTGTGGATTACCCAACGTGCT
+
%%(''(*()$%%&()*,,+(()/1)')*253333BBEGJJJJJJIHHJJJJGJJFHFGGJFDJJGCBBDJJC<<78;<?<0++)(((...431+'*))*-33//0/.(',6:CFJGJHJJJJFIJGJGJJF@<98446;****>?AIJJJ@@@AJ@???DJDDJGA984433<DGIIJJHJHGJHJJJJG;;;<J@DHFJFBAB.---B@99DGJHJJJJJJHJGJJGJGHHC>EDEDFJJEEDCEJ?><<6543579:::B@?B==>;;==:::;:944B>EJGJHHFFFBDD4444GD>;7(()>;;;<DHEA@EBJH4<<>FGEFIFAEGGBEDJJJJEEFJ<;;;DDEFGGJJEJHJGIJHJGCDFGJHGIID<78666@AFDGCD::::;;;DBF/..0.***0,;DIJGJIIFFDEJEGIJGHJJGGDDGJJJJJHGGJGJD9981257>@BCFJFJIEEECEFJBCA@HJGGJJFFE6JJJJGJGDC@?<<=>;;;;=@;;;<JF??@50//2?EF;;;;=;;>FJEJGGCFC:2//2998899>;<<>D;9.-/5902,*)'%%&%%%
@Stanford_p7n_1_WT_T7_Gibson_BigLinear_40_439
GTCAACATCATCACCAGTGAACGTGTAGGTAGATTCCTTAAGGAACTTGGTCATCTGCTCCATAGCCATGCTTTCGTTCCCCGAGCGATACTTAACGGAGTCATAAATCTTACGTGCAGATTCGCGCAGTGACGCTGGCATACGGGCAATCTCAGGAGCCTAGATCATCAGTGCAGACTCGAATGCTTTATCATCCTCAAAGCGTTGCTCTTTGGACCGCTTAACAGTCAGTCAGTAGCATCAAGAATAACCTGAGGGTCAATACCCTGCTTGTCCATCATGTCCATCGTCAGGAATAGCTCAGCTTGGTCTGGGTATAGCGCAGCAATCAACTGAGGGTCAGCATTGCGGATTCTGCGCAGAGCATCCATAGCTGGGGTTCGTTCTGGTAACTTACCGTTAATCACAGCGGCAGACCACTCTTGACCAGCGTCAGTGACCATGGTTCCGATGGCTGTACGGAATGCTCCGTCCTTAGAGTCCGCTTGAAGGTACTTCAACTTCATAGCATCCTTGGCACCGTCTGGAATGTCCATACTGTCAATCTCAGCGAGCTTCTTATTGGCGTAGTTAACCATATCGCTATGCTTGAACTCACCAGTGTTCTCGTTGACTGGCATATCCTTAAAATCCGTTGAGACCCACTCACCGTTGATTCGCTTCTGGAATTGCTTGTCGATTACGTCAAGTTTGTTCATTGACTTCATGGAATCGTCCAGAGCCTTCGCCTGAGCTTTCGTCCATGCGTTCATCTGATTCTGAACTTGTTCCTGAA
+
7111CDCJGIEFJIJJJJHGJJHGJJEFJJJDAAAC6555>JJJJJJJGIJJJJHGJFJB@@BEGFJGEFJGJIG<FF@JJF?<<>IJEIECB?@@?5553&&'00677<=7DGEJHFHJFJFIJGEJJFJJJJJHJJJJJJIGCGD66669(''(.6974(%&)&&*%&*::CBA@>?<;<?@CBDEJHJJJGEJJH0001J;:1,+,-./.+045=@EEGIIJJJJGCCD@*))'&%'+1,(-./9>FEJJIDCCC@JGHEEJIJGJJJHHJJGCBCDJIJ@@CI111122@AJJ4333)(,,055CEHJHJJHIHGGF<;;;C??@<5556>8977:7)))''''7CBAA@?AAFJHHJJFGJFHFDGJJGIJJJHFGFEFDFHJIJIECABADECCEHGJJDECBFDJJJHJIJJGJGIHIDHFHJJJIHJJJGJJJIGJJJJ?<9:FFJFHJJJJDCCFBE<8'(((67HJ?AAGJHJ@JFIGEDEHJJHIJIHJEJJIJJHFHDF<<A=2110335779EDHHIJEDEDDIFHGGJ:999BAACB7777C>96899DBBEEFJHHJJIGJFIFJJHGJJGJIDDCIJJJIIJJGJJJFJJHJJJJJFJHJJIGFJJJJFGHJHFFJJJJIGCBDCFI///.++++;;;>=>>>>?BCEFFDE@???JJJHJFFEEIGHJHJIJJJJJHJFGHJJJJEG@DE===BDAABAJC@@?@??0()**ACBBFD@=;>ABDIJJIIJIHFDCD=<<7/,++1;@E>=<;;:0%$
@Stanford_p7n_1_WT_T7_Gibson_BigLinear_40_440
GGTCTGTTTGACGATCACGTTCTGGTCAAACGCTTTCGCGTTTTTCGTGCGCCGCTTCATCAGTAGGTATCACTGGTCAGTTAACTGGTAGCCGTGCTGACATTATCATTGCGGATGACGTTGAGATTCCGTCTAACAGCGCAACTATGGGTGCCCGTGAGAAGCTATGGACTCTGGTTCAGGAGTTCGCTGCGTTACTTAAACCGCTGCCTTCCTCTCGCGTTATCTACCTTGGTACACCTCAGACAGAGATGACTCTCTATAAGGAACTTGAGGATAACCGTGGGTACACAACCATTATCTGGCCTGCTCTGTACCCAAGGACACGTGAAGAGAACCTCTATTACTCACAGCGTCTTGCTCCTATGTTACGCGCTGAGTACGATGAGAACCCTGAGGCACTTGCTGGGACTCCAACAGACCCAGTGCGCTTTGACCGTGATGACCTGCGCGAGCGTGAGTTCAAATAGGTAAGGCTGGCTTTACGCTACAGTTCATGCTTAACCCTAACCTTAGTGATGCCGAGAAGTCTGCCCCGCTGAGGCTTCGTGACGCTATCGTAGCGGCCTTAGACTTAGAGAAGGCCCCAATGCATTACCAGTGGCTTCCGAACCGTCAGAACATCATTGAGGACCTTCCTAACGTTGGCCTTAAGGGTGATGACCTGCATACGTACCACGATTGTTCCAACAACTCAGGTCAGTACCAACAGAAGATTCTGGTCATTGACCCTAGTGGTCGCGGTAAGGACGAAACAGGTTACGCTGTGCTGTACACACTGAACGGTTACATCTACCTTATGGAAGCTGGAGGTTTCCGTGATGGCTACTCCGATAAGACCCTTGAGTTACTCGCTAAGAAGGCAAAGCAATGGGGAGTCCAGACGGTTGTCTACGAGAGTAACTTCGGTGACGGTATGTTCGGTAAGGTATTCAGTCCTATCCTTCTTAAACACCACAACTGTGCGATGGAAGAGATTCGTGCCCGTGGTATGAAAGAGATGCATCTGCGATACCCTTGAGCCAGTCATGCAGACTCACCGCCTTGTAATTCGTGATGAGGTCATTAGGCCGACTACCCAGTCCGCTCGTGACGTAGACGGTAAGCATGACGTTAAGTACTCGTTGTTCTACCAGATGACCCGTATCACTCGTGAGAAAGGCGCTCTGGCTCATGATGACCGATTGGATGCCCTTGCGTTAGGCATTGAGTATCTCCGTGAGTCCATGCAGTTGGATTCCGTTAAGGTCGAGGGTGAAGTACTTGCTGACTTCCTTGAGGAACACATGATGCGTCCTACGGTTGCTGCTACGCATATCATTGAGATGTCTGTGGGAGGAGTTGATGTGTACTCTGAGGACGATGAGTTACGGTACGTCTTTCATTGAGTGGTGATTTATGCATTAGGACTGCATAGGGATGCACTATAGACCACGGATGGTCAGTTCTTTAAGTTACTGAAAAGACACGATAAATTAATACGACTCACTATAGGGAGAGGAGGGACGAAAGGTTACTATATAGATACTGAATGAATACTTATAGAGTGCATAAAGTATGCATAATGGTGTACCTAGAGTGACCTCTAAGAATGGTGATTATATTGTATTAGTATCACCTTAACTTAAGGACCAACATAAAGGGAGGAGACTCATGTTCCGCTTATTGTTGAACCTACTGCGGCATAGAGTCACCTACCGATTTCTTTGTGGTACTTTGTGCTGCCCTTGGGTACGCATCTCTTACTGGAGACCTCAGTTCACTGGAGTCTGTCGTTTGCTCTATACTCACTTGTAGCGATTAGGGTCTTCCTGACCGACTGATGGCTCACCGAGGGATTCAGCGGTATGATTGCATCACACCACTTCATCCCTATAGAGTAAGACCCTAAGGTATACCCATAAAGAGCCTCTAATGGTCTATCCTGAGGTCTTGCCTAAAGATAGGCCATCCTATCAGTGTCACCTAAAGAGGGTCTTAGAGAGGGCCTATGGAGTTCCTATAGGGTATTTTAGAATCTACCATAAAAATCTGAGTGACTATCTCACAGTGTACGGACCTAAAGTTCCCCCATAGGGGGTACCTAAGACCCCAGCCAATCACCTAAAGTCAACCTTCGGTTGACCTGAGGTTGCCCCTAAGGGTTGGGGATGACCCTGGGGTTTGTCTTTGGGTGTTACCTTGAGTGTCTCTCTGTGTCCCTATCTGTTACAGTCTCCTTAAAGTATCCTCCTAAAGTCACCTCCTAACGTCCATCCTAAAGCCAACACCTAAAGCCTACACCTAAAGACCCATCAAGTCAACGCCTATCTTAAAGTTTAAACATAAAGACCAGACCTAAAGACCAGACCTAAAGACACTACATAAAGACCAGACCTAAAGACGCCTTGTTGTTAGCCATAAAGTGATAACCTTTAATCATTGTTCTTATTAATACAACTCACTATAAGGAGAGACAACTTAAAGAGACTTAAAAGATTAATTTAAAATTTATCAAAAAGAGTATTGACTTAAAGTCTAACCTATAGGATACTTACAGCCATCGAGAGGGACACGGCGAATAGCCATCCCAATCGACACGGGGGTGAACCGGATAAGTAGACAGCCTGATAAGTCGCACGAAAAACAGGTATTGACAACATGAAGTAACATGCAGTAAGATACAAATCGCTAGGTAACACTAGCAGCGTCAACCGGGCGCACAGTGCCTTCTAGGTGACTTAAGCGCACCACGGCACATAAGGTGAAACAAAACGGTTGACAACATGAAGTAAACACGGTACGATGTACCACATGAAACGACAGTGAGTCACCACACTGAAAGGTGATGCGGTCTAACGAAACCTGACCTAAGACGCTCTTTAACAATCTGGTAAATAGCTCTTGAGTGCATGACTAGCGGATAACTCAAGGGTATCGCAAGTGCTGTTTATCAGATATATCACTAATAACTGCACGAGGTAACACAAGATGGCTATGTCTAACATGACTTACAACAACGTTTTCGACCACGCTTACGAAATGCTGAAAGAAAACATCCGTTATGATGACATCCGTGACACTGATGACCTGCACGATGCTATAA
+
++++++'&&%%&%&&%%%$$%$%$$$$##%*+&%%,(/02286663334;;;C77300;BEJHHFJIGJJGJJGIJJJJJJJJJJJJJIJEJJJIJJGJJJJIJJJEJHGJFJGHJJJHHFJJHDCBCJFJJJJJJJIJJJJJGFGIFGCDJFEJIIJFFEIIJJJJGJJJJJJJJJHHJJJFIGEGJFJJGJFFDBJI;44HJHEHHHJFJJHGJJFBJJJGGJJJJJJEBIABJIE====;:AFGF?A@JFHIHEJJHEDDDEDBJG@>==CAB@@>>9756//<JA@9989BB@A@@A>>@GFJGJJFEFCA;::CEJIJHJJJGJJJJJJJJHJJGJJJGJJJIJJJGJJJJJJJJJJJJJJJJJIGJJIJJJJFJIJJJJJJJJJJJJIJGHJFGHDBABCJFGGHJJJJJIJJJGJJGJGJJJFE?>>;@DJJJHJJHJJJGJJJJGFJFIJGBFDC-,++*+&&&DGEJFGGJFIGJIFJEDJEJJGJJJGJJJEIJHJJJJHJJFJ5444495&&%&&'*-/,)((++77B@88;GHJJFBADEJJJJHJJ??=?@>BAAHJCBA><733388=@A@BBB==<CFFFJCJDAAC<=:97357;ABJGDFCFEHABHECDCFJEJIFFDB?>834GGJHEFJJFJEDGJIJEHE>;;:>::555><<<>DDGCACCCJJBD=774455,+,---,((()1/88556:ADCCGJJJJJJJJIJHIEI.....AEDC@@C=<;=?211;=JJHEFEECDDCIJIIHGBCBBIEEJJJJH@@@@CCFDA?/..18/7;>FFJFJACEIJJHJJH<===JCF?>=<<=?EIGFHEFJJA?FBEEIJIHHJFFGHIIJJJJJJFEHG<<<=FHJD;89:CDDCCDFE@@@B<=DCFEAJJFHIGJIHGHJJAA@?DB?C=AGGHJJJEGB0000;;A?>??A@4.-/)*/@AA@EIJJJJHJHFBBB??@=F976462278?@=<>=BCAD989955400-+++)(((77/.0002@;<DGJJHFJJJHJGA@==@JJHGJHJJEFJIFIFEIHJJHFEEJC54445517('&&((()(*))5-??<==AFJJFIHIHDDEDEHEJCBA@@?@:<:9211/./4DEECBFFJGJJGJFJGIHJFJHA@@?<<<BCDCJDFJJGJHGFEJJGFDJDJJFJJ>@??@ABDFFEIID5EJE><<?EJDEEEIIGHFGGGCHCBCD1111JEDDFDECCB???;=>=DCEFF?@@EJFJCAC@B55202679BFHJJHD:;;?:<;<?==?AEJJCDCCJJJDCBAHBHHFFDHEGGFJGJDGACGJIFIJJHGHHGIGJGEEEJGHJGJEJGHDGGHJJIFC9996,***,,..110//;?EJIEJJGDDGEJIJFEGJFIFJEJJ?HJGDEGEJEBCDCJJGICECCECACHDFGFIDFIEIGIDGEBJJGJHIFJAAA?EEEDFCDDB???@IFEJHJGIFBBABFFJFHE.--.DECCCC@EBCD<::;DJHEDBBCCD<????=<<---.>@ABEB@@@D=<<<BGEEDGEH2///01100//213212224410001223465542433423323221101122000/..++,-545//11222232234442/../431212555656322244432232----211112111141.../.--.21212410/0()((./255+320///02522337;<;994//3/,+*+,-1125432245533344654100046642210100.++,/23411/---.0222210...+**+./122112578743/+++-32111356660---/35/0004/,,+,../-../200//22334222211044-,))(((%%&'()*/0/0//))((*++0.-/1122457764210//00/../(''()&%'%%**43332.---022211221****30111610/010113333344210012223100022122351/*++/)(''(-*(())''''0200016422334433///....--.3232.-,)***00.,**((),+*+*'%%(,,*&%%%'(('-''')*015,,++00552010000144382++++))'**()+-*-,-..7710144/../5741/../12&%%++**'(((2445643''''34840000345579:88644477/..24421001001./*.((11/.-./06653212123464444321+*+,34333553433453224343232345544321123111785433311110**DCFHJJJJIFJJJJJIFEFIEGJJJJGJFGJHGEIJIFEDHJHFJFJJJJHJJIFJIFGFJJJIJFB><;;B@@GGHHCDBBFEFJGGHJJFJJGJDHEJHJGEJGD@F<3JHEJJFG@30770<>?JJHJIJJJJJJJJJDCAB>;945431****.8=IDDB@2//JHGDDEEHGGJJHGIHHIJFHEJJJJJEFFIDEDGEEJJHIJICG==??EFCEEIJJFJFE77456999867788@@<@>>332**+,3334==7889C:755544//1>?<''''A>CBG@>>@:8881111=?CJEA@AACBBC?@@DHHJDDHGC??==>5557A@@JHJJDHJH=<6661++0++43386=<<<DJJJIJEJGJHCHEFHEJFDJGGDEICIEEFEFFIJJGJJFGJJJJJJIGEJHFCBDCJEJJJFEFIIEECJJJDJJJIGJJJFDHFJJJFEHJGIIJHGFJFJGHGEGHGJDEJEDEEJIED?>=F@<;;?DB=3221''''ADEGCIJFJEEGEDGJFJHFJIEIGJGIFJFHJJHGGHJIDFJJIJJJJHJGDJFJHJJGFIIGFFHJIJIEEHDDHGHHJJIGJIEEHGEFEB:::<F@;;8///.1/'&%$%%'&))%%%(---633///0889640/01///1;766....6,(((4CCCHEFHBFDDFDEGBC@BBBEDGJDCABJ3++,;@FFCBBC@@BAJJFFFGDDJHJFIJHIJFIGCEAAA@CDHIEIIJDBBBF===2111455;=8//6668<>-'%$
@Stanford_p7n_1_WT_T7_Gibson_BigLinear_40_441
ATACCTTGACGCTTGTCAAGTTCACAGATTGGCAGTGCTTTGATTGCGTCGATAGCGTTCATGATGTCGGTAATGTTCATTGCATTGTGTCCTTTATGTTCGTTATGAGATAGCGTTCAGTGTGTTGGCTAGTGCCTGTTCAAGTGCGGCGAGTTTCTTGGCTTTAACCTTTTCCTTTCGTCTATGCCACGCCGCCCTCTCTCTGTTCCTTGCGGCGTTCGAGGTTGTTCTCTCGCCAAGTTCTCACTATTCGCCGATTTGCAGCGTATAGTGTGCCATTGGGCATATAACCTTTCTTAAGCCATCAGTGCGTTCTGTCATAGCCGGAACCTATCTTGTTAATCTTGCGGTTAATGCGGAGTTCACGCTTAAGGCGTTCGATTCGTTGTTTCATTGCGAACCCATCAGGTGTACATACGGTTGCCCCGTTGGACGTGTGGATTGGCATAACGTAGTGCTTCATCATTTGCGTAGTGCCCCTTTGATGATTCCTATGATGATGCAAGCGGTGACTAGGATCCTACAGCTACACCTAAAGCCTTCCCAAAGGATGCACCTACAGCTAGACCTTGAGCGGTGAGTAGACCGATAGTAAGCATATACATTACTCCCTCATAAGTAAAGTGATAATCATAAAGGCCACTCGCTAGGAGCGACCTTGAGTCTATCACTCAGCAGATTCTAAAGCTATTGCCTTGTTGTTTTCGTACAGTTCTTTGAGCTGTGCCATTGCGAGTGACCAGTTAAAGCCACAGCGCACCATGTCGCTATAGAAAAGTACAGTTTGAGCGGTCAGACCGTATTGCACGTTGGTAGTAGACATTACTCATCCTCCTCGTACTCCTCGACTTCCTCCAAGTATTCATTGGCGAGTCTTG
+
JFJFGJH=?GIJJJJJJJFHFJE<<;<FC:7=>HJJJJF8878EGJJIIJJJJEJJFGD>>@;;:7:////EEHJHE7777JJJFJIJJJJFFJJGFIFGGJEGGJJJJHJIJIJJJBJJFJJIJCCDEJIJEIJFJJJEHJHJJJI>=97766777?1../??E>JJBCBJGJHCFGDJFFJIJFJJDICBECIJ?A>><>+-'(E<JIFFJIJJJJJIHGFIJJJJJJJFFEDJHEFHFJJHJHJFDB?<<@BGJIHJJJGJJJJJJGECDIJJJJHHJIGJ66665666686)))->EGJJFIJJJJGJJJJJJJJFJFGJHFEIFEBBBCBBAIGHFJJJHIJJIJJJJHJDC=><??><<==>JJDEHJJIJJJDGDCA=?A?88889:::D@??=@DAB@@?CJ@?==@@DC?AJIHIJJJJJHJJGGJJHJ9989JJJJJJHJDGHFEJG><<<IJJGJIJJJJJJHJJIEJJJJJ?JJJJJJGJJIJJJFJJHJJIGD?543)(''%%&&&''(*,-147?@----67CCEDDEBDA9DFFHJJJIGJJJJFIJJJJGJHHJ?;;<GIJGJJJJCBCEGIGFJJJJJGJ5555>JGHGFFGGJJIJJJHGGJFJIJIJJGGFDC@@@@AFIIJIJJJGCC<<=BCJ>>>>B8//BHBEBCG:::;CDI<<9=:3<<>EIJJGIIJFJFJHIJIHJJJJGIJJHJIJHJJEFFEHGEJIIJHFJJJIEEEJJJJJHJHFGJEGGGJCEE@BBBJIHJJAADCFH=::<FFA??@FDDDEB@??>=:543355=BCCFEJJJGEGJJJBAA,,,,,110,.,,./04821005@AA@@<:778@G?JJFD?=<7779100+)((%##'$$&$
@Stanford_p7n_1_WT_T7_Gibson_BigLinear_40_442
ACAGATTTAACGTCATGCTTACCGTCTACGTCACGAGCGGACTGGTAGTCGGCCCTAATGACCTCATCACGAATTACAAGGCGGTGAGTCTGCATGACTGGCTCAAGGGTATCGCAAATACGCATCTCTTTCATCCACGGGCACGAATCTCTTCCATCGCACAGTTGTGGTGTTTAAGAAGGATAGGACTGAATACCTTACCGAACATACCGTCACCGAAGTTACTCTCGTAGACAACCGTCTGGACTCCCCATTGCTTTGCCTTCTTAGCGAGTAACTCAAGGGTCTTATCGGAGTAGCCATCACGGAAACCTCCAGCTTCCATAAGGTAGATGTAACCGTTCAGTGTGTACAGCACAGCGTAACCTGTTTCGTCCTTACCGCGACCACTAGGGTCAATGACCAGAATCTTCTGTTGGTACTGACCTGAGTTGTTGGAACAATCGTGGTACGTATGCAGGTCATCACCCTTAAGGCCAACGTTAGGAAGGTCCTCAATGATGTTCTGACGGTTCGGAAGCCACTGGTAATGCATTGGGGCCTTCTCTAAGTATAAGGCCGCTACGATAGCGTCACGAAGCCTCAGCGGGTACTTCTCGGCATCACTAAGGTTAGGGTTAAGCATGAAGACTGTAGCGTAAAGCCAGCCTTACCGTATTCCAACTCACGCTCGCGCAGGTCATCACGGTCAAAGCGCACTGGGTCTGTTGGAGTCCCAGCAAGTGCCTCAGGGTTACTCATCGTACTCAGCGCGTAACATAGGAGCAAGACGCTGTGAGTAATAGAGGTTCTCTTCACGTGTCCTTGGGTACAGAGCAGGCCAGATAATGGTTGTGTACCCACGGTTATCCTCAAGTTCCTTATAGAGAGTCATCTCTGTCTGAGGTGTACCAAGGTAGATAACGCGAGAGGAAGGCAGCGGTTTAAGTAACGCAGCGAACTCCTGAACCAAGTGCCCATAGCTTCTCACGGGCACCCATAGTTGCGCTGTTAGACGGAATCTCAACGTCATCCGCAATGATAATGTCAGCACGGCTACCAGTTAACTGACCAGTGATACCTACTGATTTCACACTCGAGAGTGGTCAGGATTGGCTGGGCCTACATCAAAGCTGATTACCGAGTCACGCTGTCCGGGTCTTGGCTTTAACTCAGATGAGGAATGGCAGCAGGTCAATGATGCTTTAATAAAGATGGAGTTAGCGTCTGCACGCTCCTTTAGAGGCTGATACGATAAGTATCTTCAACTGAGGGTCTCTCCATAAGGACCACACAACGAACGCACATGTGATGAACGACTTACCGATACCACGGAAAGCCTGTAAGATGAACTTCTTGTTGTCTCCATTCGCCAGCACCTTAGCCATGTCAATCTGACACTTCGTGGGCACCGGTAGGTTTAGCGCCTTCCATAAGACGAATAGGAACGCCACGAAGTCTCCTTTCAGTTGCGCCACTACGAGCGCATTACAATTGAATTAGTGGAGCACCGTTTTTGCCTCCTTACTTGATTTCCTACTTACGTTGCAGTTCACGAATAGTATCCTGTAACGCACGATCCATGCGTCACCCTTCTGGGTCACTGCGGGATTACGTTTAGCATCTCGGTCGTCAAGTTCGGCTCGACCATCAGGCTCGAATCCACACTGACCATCGGAGGTTCCGGTAGTTTTGACTCTGACGCGCAACCGCTTATTGTCGCTACGCAAATCAGAAATAATCCTATCAGTGCTCCCTTCCAGCGCGGCAAGGTCTTCTTGATACTTAGCAGATACCGCATCGATTGCTCTTTGAG
+
%%'''*'''.=<?99:865558756321034;DHDFJHHJJIJJIJJFG;:::JID654***AGEBDJDJJHFJIGJJDHJGHGGCB@A@BCCGFDFFFJHJJGDCDJGHGJIJIJJJGJIGJIGHHHA;@0//''(C@@EJHC==?BFIGJGCE@EEJDGJJIHHJFDBBC??EAA?@C>=8:<::=@BAACDGEJJIFEJ:9946@?>?8CDJEGJJIJEJJJGIJJJIJJHJHJJJJJJJJJJHGB<==<AAHEJJJEJJH=999.BB84145+))(***6<432228?==>HGEFJJJJJJJJIJCCDDDHJHDJJJGJBJJGDGJ??@BGJJHJJJJJ>>>>JJFGJJFHJHHJGGFJIGFJJJGJD<CDDA?A9:IEEFFGJEJD2(((2BDCBEJHJHJJJJJJGFJJJJJJJGJGJJHJJJFFJGJHEBDBCH7667AA=EJJJ8777BBEFJJJCBJIFHIE>55ABJJIHHHJJJFGJHEJIJJJJCCCEGJJHJJGJEJJIJHJ===>FABADDFGJJJHJFHHIIGGJJIIC@@5-)((+%%$$27?IJJJJJJJHDFBCFFJJGGEJJFFFEJJCCDCJFFEDJ;:?@FFFEDFFJHJJJDBBFDIEJJE87651-+**/8<=BDG=>>>C>6657;?9;>>?///-4122475566GD@@?AGFGJHJIIHJJJJGJJJFHECHGGJHJJJIJFE=227?>=@>><<=<<<92/***12)9200***(()*,**+9CCDCCFEEIF;::;JFHGJJJJJJIIJJHGEHIICDGJJJJJFDIEJJJJJJJJGHFIJJEJGJHHFGFIJIHIGGJJJJJHJFIJFJGGHHJJGHIJFJIJDFFJJJJHIJDB>=<>BJJJJDEC;:51+258:A@A@>>AAHJGHIJGJJJHHH??:97=C@AADDHJHJGGGEEJIJJFEFDJJEGJDJEHHGJJBB>996-,-14DIJJJJJJFGGJJGHJJFJGJHFGGJHJGJFJIHIHEDJJJJJHJ==>>EGFIJJIGHJEJIGJJJJJHDECJJEGJGHJJJJJHGIFJJJHHIJJJHIJJJFJ@@?@@A>+)((((%%%&=<=7899?>=>EC9999//0>BE***..--.22;6667>?D)((*(()2<>ADFHEHFJIHHJIGJHJJB@@6.-))****0@;DJGHEHDJIDA310++)(%''7(=JJEGEJJJHJJGIGHEEJJHJJJH>=>9:11-+2EGGJIJJGGJJGEJHHJFHHEF:999:;;CFHJIH@>>?HIHJIGJJJDAA>4304667?>>BFFJJJIJ////<=<=F8@@8GCFCDEIGGHJJJGJJJJEFGJGJJJJJJJJJJHGEJIJJJJHJJFJJHIJA@@>3/0BBHJJJFGEDFDA@A?<<,'''*AJGJIJGJJIIGJIFHIGJJJJJFEFJJGEJFEBDBEFDEJJCDCIJJFJJIJIJJJJIGGJJEFJFGJABABI?@?@BDFJGBB&&&),(((*)((&%%&'((.)*,,,-,0117646/09:BFCIJEJDEJHJHJFIJGJJJJJJIEFDDAB>>;;;;GJHHFB>?==('&'821004498888DD;=;;<EJEIGCA1***()%$'&)+++.+++,,,-.446-''''>><==?DBABBJHIGBDDJJFGEEJGJIJDICEJGJFHGFDFDBBA@666554<AJEFHFDGEFF6676GEFHEFFGGIGGGFA@@CJ?>99::3/..121.------.7799;EJJIFD@::8>>>BA@CAGFEJFHJC@@566556-++,-+)'%%&&&&)21118777447-'&$
@Stanford_p7n_1_WT_T7_Gibson_BigLinear_40_443
ACGCGGGAACATCTGCGTAGACAATACTGCTAACAGTTACTGGCTCTCTCGTGTATCTAAAACGATTCCGGCACTGGAGCACTTAAACGGGTTTGATGTTCGCTGGAAGCGTCTACTGAACGATGACCCGTCTTCTACAAAGATGGCTTTATGCTTGATGGGGAACTCATGGTCAAGGGCGTAGACTTAACACAGGGTCCGGCCTACTGCGTACCAAATGGACTGACACGAAGAACCAAGAGTTCCATGAAGAGTTATTCGTTGAACCAATCCGTAAGAAAGATAAAGTTCCCTTTAAGCTGCACACTGGACACCTTCACATAAAACTGTACGCTATCCTCCCGCTGCACATAGTGGAGTCTGGAGAAGACTGTGATGTCATGACGTTGCTCATGCAGGAACACGTTTAAGAACATGCTGCCTATGCTACAGGAATACTTCCCTGAAATCGAATGGCAAGCGGCTGAAATCTTACGAGGTCTACGATATGGTAGAACTACAGCAACTGTACGAGCAGAAGCGAGCAGAAGGCCATGAGGGTCTCATTGTGAAAGACCCGATGTGTATCTATAAGCGCGGTAAGAAAATCTGGCTGGTGGAAAATGAAACCTGAGAACGAAGCTGACGGTATCATTCAGGGTCTGGTATGGGGTACAAAAGGTCTGGCTAATGAAGGTAAAGTGATTGGTTTTGAGGTGCTTCTTGAAGGTGGTCGTTTGGTCCGTCACGAATGTATCTCTCGCGCCTTAATGGATGAGTTCACTGAGACAGTAAAAGAGGCCACCCTAAGTCAATGGGGATTCTTTAGCCCATACGGTATTGGCGACAACGATGCTTGTACTATTAACCCTTACGATGGCTGGGCGTGTCAAATTAGCTACATGGAGGAAACACCTGATGGCTCTTTGCGGCACCCATCGTTCGTAATGTTCCGTGGCACCGAGGACAACCCTCAAGAGAAAATGTAATCACACTGGCTCACCTTCGGGTGGGCCTTTCTGCGTTTATAAGGAGACACTTTATGTTTCAAGGTTGGTAAATTCCTTGCGGCTTTGGCAGCTATCCTGACGCTTGCGTATATTCTTGCGGTATACCCTTCAAGTAGCACTAGTAGTAGTTGGCGCTTGTTACTTAGCGGCCATGTGTTTGCGTGTGGAGTATAGTTAACTGGTAATACGACTCACTAAAGGAGGTACACACCATGATGTACTTAATGCCATTACTCATCGTCATTGTAGGATGCCTTGCGCTCCACTGTAGCGATGATGATATGCCAGATGGTCACGCTTAATACGACTCACTAAAGGAGACACTATATGTTTCGACTTCATTACAACAAAAGCGTTCAGACCAGTTCGCCGTGCTGACCGTTCAATCGTATGTGCGAGCGAGCGCCGAGCTAAGATACCTCTTATTGGTAACACAGTTCCTTTGGCACCGAGCGTCCACATCATTATCACCCGTGGTGACTTTGAGAAAGCAATAGACAAGAAACGTCCGGTTCTTAGTGTGGCAGTGACCCGCTTCCCGTTCGTCCGTCTGTTACTCAAACGAATCAAGGAGGTGTTCTGATGGGACTGTTAGATGGTGAAGCCTGGGAAAAAGAAAACCCGCCAGTACAAGCAACTGGGTGTATAGCTTGCTTAGAGAAAGATGACCGTTATCCACACACCTGTAACAAAGGAGCTAACGATATGACCGAACGTGAACAAGAGATGATCATTAAGTTGATAGACAATAATGAAGGTCGCCCAGATGATTTGAATGGCTGCGGTATCTCTGCTCCAATGTCCTTGCCACCTCTGCCCCGCAAATAACGATCAAAAGATAACCTTAGGTGAAATCCGAGCGATGGACCCACGTAAACCACATCTGAATAAACCTGAGGTAACTCCTACAGATGACCAGCCTTCCGCTGAGACAATCGAAGGTGTCACTAAGCCTTCCCCACTACATGCTGTTTGACGACATTGAGGCTATCGAAGTGATTGCTCGTTCAATGACCGTTGAGCAGTTCAAGGGATACTGCTTCGGTAACATCTTAAAGTACAGACTACGTGCTGGTAAGAAGTCAGAGTTAGCGTACTTAAGAAAGACCTAGCGAAAGCAGACTTCTATAAAGAACTCTTTGAGAAACATAAGGATAAATGTTATGCATAACTTCAAGTCAACCCCACCTGCCGACAGCCTATCTGATGACTTCACATCTTGCTCAGAGTGGTGCCGAAAGATGTGGGAAGAGACATTCGACGATGCGTACATCAAGCTGTATGAACTTTGGAAATCGAGAGGTCAATGACTATGTCAAACGTAAATACAGGTTCACTTAGTGTGGACAATAAGAAGTTTTGGGCTACCGTAGAGTCCTCGGAGCATTCCTTCGAGGTTCCAATCTACGCTGAGACCCTAGACGAAGCTCTGGAGTTAGCCGAATGGCAATACGTTCCGGCTGGCTTTGAGGTTACTCGTGTGCGTCCTTGTGTAGCACCGAAGTAACCTCAAAGCCAGCCGGAACGTATTGCCATTCGGCTGACTCCAAGCTTCGTCTGAGTTCTGGCGTAGATTGGAACCTCGAAGGAATGCTCCGAGGACTCTACGGTAGCCCAAAACTTCTTATTGTCCACACTAAGTGAACCTGTATTTACGTTTGACATAGTCATTGACCTCTCGATTTCCAAAGTTCGTACAGCCATGTACGCATCGTCGAAATGCTCTTCCCACATCTTTCGGCACCACTCTCTGAGCAAGATGTGAAGTCATCGGATGTCGGCGGGTGGGGTTGACTTGAAGTTATCGTAACATTTATCCTTATGTTTCTCAAAGAGTATTTTATAGAAGTCTGCTTTCGCTGGTCTTTCTCTAAGTACGCTAACTCTTGACTTCTTACCAGCACATAGTCTGTACTTTAAGATCTCGAAGCAGTATCCTTTGAACTGCTCAACATCATGAACGAGCAATAACTCGATAGCCTCAATGTCGTCAAACAGCATGTAGTGGGAAGGCTTAGTGAGCACCTTCGATTGTCTCAGCGGAAGGTTGGTCATCTGTAGGAGTTACCTGTTTTTATACAGATGTGGTTTACGTGGGTCCATCGCTGGATTTTGGCCTGAGGTTATCTTTTGATCGTTATTTGCGGGCAGAGGTGGCAAGGGACATTGGAGCAGGAGAGAAAATACACACATCAAAATCATCTAGGAGCAACCTCATTATTGTCTGTCAACTTAATGATCATCTCTTGTTCACGTTCGGTCATATGGTTAGTTCCTTTGTTACAGGTGTGTGGATAACGGTCATACTTCTCTAGCAAGCTATACACCCAGTTGTCTGTACTGGCGGGTTTTCTTTTTCCACTTCACCATATTTAACAGTCCCATCAGAACACCTCCTTGATTCGTTTGAGTAACAAGACAGACAAACGGGAAGCGGGTCACTGCCACAGCTAAGAACCGGACGCTTCTTGTCTATTGCTTTCTGATTGACCACGGGTGATAATGATGTGACACTCGGTGCCAAAGGAACTGTGTTACCATAGAGGTATCTTAGCTCGGCGCTCGCTCGCATACAATGAACAGTCAGCACGGCGAACCGTGAAATTCTTAACGCTTTTGTTGTAATGAAGTCGAAACATATAGTGTCTCCTTTAGTGAGTCATTGTAAGCGCAGCATGTAGGCGTATCGTCATCCGCTACAGTGGAGCGCAAGGCATGCCTAGAATAAGACGATGAGTAATGGCATTAATTGCGTGGTGGCGGTGTGTACCTCCTTTAGTGAGTCGTATTACCAGTTAACTATACTCCACACGCAAGCACACACTGCCGCTAAGTAACAAGCGCCAACTCTACTAGTTGAGGGTCTACCGCAAGAATATACGCAAGCGTCAGGACGCTGCCGAAGCCGCAAGGAATTTACCAACCTTCTTAAACATAAATATGCTTATAAACGCAGAAAAGCCACCCAAAGTAAGCCGGTGTGATTACATTTTCTCTTGAGGGTTGTCCTCGGTGCCACGGAACATTACGAACGATGGGTGCCGCAAAGAGCCATCATGTTCCTCCATGTGGGCTTAATTTGACACGCCAGCCATCGTGAGAGGGTTAATAGTCAAGACGTCGTTGTCGCAGTTATGGCTAAAGAATCCCCCTGACTGGGTGGGCCTCTTCTGTCTCAGTGAACTCATCCCATTAAGGCGCGAGAGGACATATTCGTGGCGTTAACTGAACGACCAGCTACTCAAGAAGCACCTCAAAACCAATCACTTTACCTTCATTAGCCAGACCTTTTGTACCCCATACCCAGACCTGAAATGATCCCGTCACTTCGTCTCAGGTTTCATTTTCCACCAGCCAGATTTCTTACCGCGCTTATAGATACGCATCGGGTCCTTCACGATGAGACCCTCATGGCCTTCTGCTCGCTTCTGCTGCAGTTGCTGTAGTTCTACCATATCGTAGACCTCGTAAGATTCAGCCGCTTGTTCAGGGAAGTATTCCTGTAGCAGAGGCGGCCCTTTAACGTGTTCCTGCATGAGCAACGTCAGTAACATCACAGTCTTCTCCAGACTCCACGTGCAGCGGGGAAGGAGGGTAGCGTACCGCTGTTTTTTTATGTGAAGGTGTCCAGTGTGCAGCTTAAAGGGAACTTTATCTTTCTAACAATTCGTTCAACGAATAACTTCATGGAACTCTTCGTTCTCGTGTCAGTCCATTTGGTACGCAGTAGGCCGGACCCTGTGTTAAAGTCTACGCCCTTAGCCATGAGTTCCCATCAAGCATAAAGCCATCTTTGTAGAAGCAACGGTCCCGTTCATGAAGCGCTTCCAGCGAACATAAAGTGTCCGTGTGCCGGAATGGTTTTTAGATACACGAGAGAGCCAGTAACTGTTAGCGGTATTGCCTACGCAGATGTTCCGCGTTTGAAGCGGCGCACGAAAAAACGCGAAAGCATTTCACGATC
+
667?>?@AFGEE?BAAIFJEJJHIFHEGJJJHJJIFCC?=>>>JJGJJGIJHGJFGJGJJJJJ@>>?HJJGJIEJJIJJJIEIJIGDFCCCDGJJJIHJIJDDJGEFJFJDIDC???:/.2-,,.554'.-''(++:AACJHJJHJJGHJHHC88879HGIHJJJJJIJJJGJJJHGJJJEE8/./21&-56>11<<ABA>:89FJJGGFFGGFJFJGGJHIHFJFJJGEFJJHJGIJJJJJJJHJ?FHJJGHJJJJHHHHHGJJFJIJHFHGHJJIHJJHHHJHFJJGJGJDFEF=EBEGGGGJEJHHJGJJIJGGD@B@@DCCHHCGECGGGBACCIJBA=788:A>>==----BBCAEDCDDJEDJGEIIJCDCEJIFFGHIGFIFJIJFJFF<<@?A@==:;=92AAJC=7879>>@95,+((*()(),,227666.:50=>@GGB>>>AEDF2222&&&))'&(()))()*+;=DIJJFDDBFIFFEJEFFGEHJJJHFJIJJFDC:>?BCA@CFE6667:97;<AABDECFEEEJDDIGFJIGJHJHJGDGJGJHJGIFHJCDCGJEIJFEBCBA=<7+'&--334>CA>>;218GJJJEHHJJGJJFIA==JJJJJJJJJHJJJJJJJIDJJJJJFJHEJJJJIJJHFJFIJGJGIJGIJHJJJJGDIGJJEFGJJJJJJGHJGJEEFJJJJIJJGI>7777:600'&&&.&%%####$$$$$&(%%$%&%(**,68>FJJDEE@B@D@???JGIJJJJJJEFJJFJJJJJGJJJJJJJJHHFJ1*****)()'&$%((**,18AIFJGJJJGJHHJJEJJHJIGGJJJJJHJ::::JEHJG:CC=?@AEJJJGIIJJHEG<:---.G<CCC@ABJDGJFIEJIJJDFDJJJJJJJFHJJJJJJJJIHGGHJGJJFJJJJJJFJFJJHJJIJJC888800/..1<D//-+57778IEJJFJHJ@@?BEJIFJIFEBDJ>>??F<IJJDDJE=>=;555599332343--,/.-9772+('&()*6?EAEBJJHFHFJEGGHJGEJHJIJJDBCGECIJA>>?EJIJJJJJJJDJF2222@JJHJJB@@@A:--BCDECGJEEJJGJJGJFJJHJGFJJJJJIDJCB,,,++,++++,-+)//3236?A><>DABHGJGJJJIJJJHJJJJJHGJJIFJHFJJHJJJEDFHE:;;<JJHHGHJDEJBIDH8778JIFGJIHJGIEFJJJFJJJJJJJIJIJHFFJCD:JJJHIEHFJJJJFJJHIJJJJJEJJJJHIJJ@???FFFFGIIEFFFJFJJJJHEEHGIJFJHEEIHJD>FGDFJDBDCCB>7:444DF?100+***/.)())()*,'1,,,++-,,,1=DGJIFJHJHIHB???BIJJH<;<;BABHHJIJJHJJJJJJCCJIGJHJGJHDJHJEIDEB?HJGJB<;:;<>><4DJEJGIFFJFJHIFJFGIJJGJHHEAJJHJJHHJJJIJJFJDHIJIGIFCEJHAD?>=:;<>?995HJFJJJJJJFEC9891GH??>EHBBBDJA@<<===EJJ5335JDEIJJJHHEFDBAABGFIJHJJHJJJIJJJJJJJJJJHG?@FJFJFJJFCJJJGFIF2000FHHHJJ@=>=GJJJJJHJHGJJJIJJJJHHFJJJHJGJFJJJJJIJFEFEJFGFJJJJIGJJJHEIJJJGHGJJJJEJFHFDCDDCDECHJHIJJFJGJGIIJJHJJJGEHJJJJJGJIGJIJJJFJJFJGIJHIJJJJJGJJJJIJJ=>=>D>4/,**((++****91003;86'<68C;JEDHJJJJJJGFGJJJJJJDDBAEEEJDJEJJIDC7'..DIEJEJE=<<=BAEDIFJJJGDHBB===@BEHEGBF@@GJJIHJIHIFJHHJJJJJHJJJJJIJHJFJJFJHEHJJDDC<<<;BFEED=<==HDHFDFED@C<::<=2:767DEGJIFJEJJGJJGEI9999;+)))?<FGJJEEDEHJHHDJJF?>>?GFJHIJJHFIHGDFJBEA@-+++<=FJC:::;JJCCDEDECCFAFFAJFHGGEHJJIJGH<<<=A***;??EEDHEIJGEBC???=AA??9.'')5415/..117226:7B?9999;1000AAFHEJDCBABJGIEGGFEECCBCEEFCFEJHGDJGGJFHECGDJEE@@AABFECHFBJECIJECBBDFIEDEDDEJHJDCCFGIJDBABBCFJJGHJFEJFDBCB:888>JE<<@==FFJC;663452,,:<@BAC?>>=ABDHFJGEJJFFDFEGE?E:4@@EFG:778@EFIJFHHDCDEDGHJJHGJECCAABFCEDHDHEDBCECDBBDHJJGJBAA==<<AD@?@E@BD;:99FIJBECCGIHEHJFHEHFFD>750,,01=C=:?;BCCFBACDC544744=A656118996669:;AE@BBCJ@<<<?DFFDBA@?@AA;CEGEHA?@>=9'99>?B>=<.)))+4777;<;<89A;@@@BDCA@@@?===;;:8::>?BDAA?<;88='''(<;@A:88/--*,8612152:9788.,,+/*&%%&'($%%&.,****-/98=>?:,,,,3765222//***-+('&(+7333455660/2<55324<76657998789>::8:<00013((''....0004:@A@A?@BCD@@>?C>=8888646:3A<<;:97(%%%&))'%&&&***22000,,*'&&'*/('&(*(/4)222*))0(+*''(('(&&(%-..//433577=;9:511/3'%%'*''&&&''&%&&%%&%&%%&&(6:<@::66,++,-=?@?@?DEDBD>>CB@95<9*)*.*(*&%&'/0;/...39<<4412603336344972/610))8;::4453.--***).128263*5565112((((22;;:8668700-&$$$%&(/79333..664:<3;>@DB0..,/3,,'''''2/0.-,''''(()''.0300111,*)*+%$$$%&)('&&&*112212011/+(&&**,39=:888><?0)))*345433323,'(+.'%$$&'()*)))44;<=;:/.-.+)'&'124*)().301&%&(/-0--)(()00-2)((*++)2576'''')('''97673459;)(((89:9:=90-))**)'&$&'('''(((/66688448:91.*((()*)*+,,,*+,+*+*+/037*''&'$$%%'%&&)),'&('''($$$(''%&''/10137::765/--.=;>>99=>>B>:::2)((*%$%%'&%$#$),*)))&&%%',,,--==7:::<765122)))-*5430'(1///0,,,,---.******(&'*--./11254347;+((*-1.-)(()(%%''*(&&%$&9:=<<=?=??<422277668763+++,400/1.1--.221+(('%$$)*,11<>=A@=90/,.)(%%&&,+/**((*,+*+),,20,%$$&(/2:CBCCCEB><;764*'')++,,/3(((&30...//++''+/033448::21.,-46;:ABCCJ?::566332/08=<<;<;91001/))079980/.+)('((($%%%).*))()+**)))+33555=8:78>?><8772?C<<<<B@<==<=CEDCEBA::200AFEA>=8<<<;6/--102(49/.-.*&$$%%&&))**)*(''&&%$$$''&'('++,01-&'37=;;<>IFD@:::;AAB52)))+++*+-.)'(--++*)&'&''(**())'(&'&&%'&&&&%$$''/43311344412,())+))*)*,-4734958899EBB====><<=>C@><;;<<BF9887;8998<=;989;<=77552231320('&'****+%&''-*(''(3*3////94465;::<=<<:50/--*&$$$&)*)))+55465666777;2/88--,.-0)+/*,.-'''')(((''''+/89=<::8/+,0./)),11.(()...//-+(*'(..,)*))))))83/+)509;<<<:88:<7753+-87661/--22--+,5589766588<975340001/-,-++'%&&'*&1.77/0/0)))&*($%%(-(68..-0-&-++*+'''''''()0*51111++('')-'%%%&()''&%(%$$$&''&%%%&))*,,1/0560.,,,'',-,)'&(*.,,%$%%'(('''169:=721,+*'))));783420.*))&$$%(15237=@C>>=1001.,,,1..-,,&&&%%%)*++,)''''(;;<?GB@;;:8///2-('')/*-4756755**)))03334-,-0733225,*++66599=><410---*75226/)*,*,>>A>:;-1,.5@@C@66541...344480...0840.,++(8766689////1--/660-2+++&&&&'&'%%%$$$$:;>B>?864&&&&-.0333220...5534510****)*./3,9894111274562+,110/001345:765.&(++034..6..)(($%%,-233221134(''%'&(*&((%&&'('.../000024;=:/.+&%%$%&(+''''((&&&&),/*++.234'&%$&'6640/1/000))*)+)&%%%$%%$$&%'''+)-6;778;=<>>;:::;:79789?:8867635BCD@BB333402///.*+'(-+(&(&%&'*230,+++++)),'(/016699761)(''''&&(+8**))880994--,,555::<:9776554121*457686<@A@=<<=?<1322'&&'&/005691775><;;;;999:CBCEDIEFBC=>1000-:/..+*)('$%%''%%&%%###%./68<<;5000&&$$$$%&(*)()++(/1-8573*))),*/%$$%$%&&*('''+*'''+++./2410*))(''&&*'())/21113666)('*('%''()59'@<;96511.-/05<<9(('(-963(''&())(((&
@Stanford_p7n_1_WT_T7_Gibson_BigLinear_40_444
GCCGTCAGGAGACCGTGATTGGTGATTACCTTCTCGGTGTGTTTGATGTCCTTACGTTTATCGTAGAGGTTCTCGCCCGGAGCCAGATACGCTGCCTGAGTGCGACCCAGAACAGGGAACTGAGCGGATTTACCGCTGGAGATGGAACGTACCATGTGGCGAGAAGTGGTCACGGAGGTACGAGCGAACGCAGTCAGGACTTCACCGCCAAATACCTTCAAGAACAACGCCAGTTTATCTCCAGCAGCAACTACACCTTTACCTTGGTTAGTACCCATTTGCTGTCCACCAGTCATGCTAGCCATATGTATATCTCCTTCTTAAAGTTAAACAAAATTATTTCTAGAGGGAAACCGTTGTGGTCTCCCTATAGTGAGTCGTATTAATTTCGAAGTCTATCAGAAGTTCGAATCGATTACTTTCTGTTCGACTTGACGACGATAGTTGGCATCTGTGCGATACCGAGGGTCACTCATAGCTTTAATCATCTCGCTACGGTCCGCAAAGCCTTCACGCTTGGTAGCCACGGGTTTAGCCGGAATAGCACGATTAGTCACACTACGAGTTGGCTTACGACCGAACGCCTTAGCGCGAGACTCACCAGCCAAGTTGATGATAGCCTTAACGGTCGCTAAGTCACGACTGGTCAACGCATTATCCAGCGACTGTGCAGCCTCAGGGTTGTGCGTCTCAAGGTGGTTATGCGGTCCGTCAAAACGTCACGACCACCAGCGTACTCAATGACACTGTTTACGTACTGCTCCACCAGAGCTTCTTGACCACGGATATACGAGTCAATGAAAGCCTTCGTGTAGCCAATTTCAGCCAGCTTAGCGTAGGACTCGGCGGACAACTCTTCGTTCTCCTCGTACTCACGCTGGATAGCCTCAATGGTCTCGACACTCATGCCACGCTCAGCAATGTTAATCATCTCTTGGAAGCCCTCTTCGTGCTCACCAAGTTGCTCAGAGGCAGCTACCAGTTCTTCTGGAGTCTCGCCCAGTGGGGTAAACTCTTCGGAACCTTCGGTGCCCTCAACGCCTTCTTCTCCAGTGTCCACATCGGTCGGCTCAGAGCCATCACCGATACGAACCTGAATGCGGCCTTCGTCATCCTCTTGACCGAACGGGTCAGAGTTGTGCATCAGGTCACGTTCTGTTTCCACTTCGTCTGACGCTAACTCGATTTCATCATCGCCATCACGGGCAGCAACATCAAGAGCCAGCATGTTCTGCTCATGTTCCTCAACGGAACCACCAGACATCACAGCGGAGTTCACGCCAAAAGATGCATATACGTCTGCATTAGATTCAGCCATTATTATTGTCTCCTTAAAGTTGAACTACAGGAAGACCGAGGACTCCAACCTCTTGTCATCGCTGATTTCAAAGATGAGGTCTCCCTATAGTGAGTCGTATTAAATTCCCGGCTGTAAACCTACCGGAATCAGCGGCAGCAGCCATAGCCTCAGGTGAAGCTGTAGCTTGCAGCCATACCTTGAGCCAGCGCAGCAGCACCATTATCCATACCCATTTGCATAGACTGTTGGGCCATCTTCTGTTGCTTCTGTTCTTCGGTGAGTCTGGATCCCCAGAAGTGTCAATACCGATAGCGTTGGCAATACGTAACTTAATCATCGCAAGGTTAATATCAGGGTCGTCCCGCATAGGTGCCAGTGCAGCCCACGCAGTGACACACCAGCTCGGCTTATCGGCCGGTCTTGTCCTCGACCAATTGCTTCCAGACCTGTACTAATGGTTGGCTCTACGGCTTCCTTCAGTTGGTTCAGGAATATGTTGCGTGGCTTGTAGTTGCTTCAAGAGCACTCGGTTCCCAGAGGCAATTGTAATTCTTGAGAAAGGATAGAGTAGACACCACCTAAAGTATCTTCAAGTTCAGAAGCTACATACCGAATCTCTTCGGCGGTCACACGTTCACCTGTACGCTGAACCGCAGAGTTCAACATAAAGGCAAACGAAAGGCGAGCCTCGATAGCGTCACTTACGGCTTTAGCTACAGTAAAGTCTGCTTGCTTCTCCAGTTGGAGGAACGAGATGTCTTCTGGACGACCAGTAACGAAGTCACCAGTCTAGAGCTTTGGTAGATCGGCGTGGCTGGGTGATACCAGCAGGATTCACTAAGCCGATAACCTTAGAGCTAATCATGGACATCTTGACGATAGCCTCTTGGAGATTTTCAAGGGACCGTAAGTCACCTAAGTATTCCTCAATGTACGAACGACCGTAGGATTCACCATCTAGTCTGACCATCCGAATCGGGATGTATGGGCAAGCCTCTTTAGGATAAGTCCCATCGGAGCCTTCAACTGCAAGTGCCTCGACCTCTTCGTATCGGAGGTATTCACCTGAGTCCTCATCCAGATAGATGTGAGTGTACACGTCGATTGTCTCATCAGCTTTCTTCTCACCACCTTGACCTTCTACAGCCTTACGGATGTCCTCAGGGAGAGCACCAAAAGCTATCTGGTCACGAGTCACCATTTGCAGAACGTTGCCGAATGCGTCTCGTTGGACCACATAAGAAGACAATCGGTACAGCTTCATGGGATTATAGTTTGACCCTTCCGGTTCCGGTAGGTACAGCAGGACGTTACCAGCTACGACTAACTGTTTGAGAGCCTCAAAGAGAGTCACGCGGTAACTGTTAGACTCAATGTAGTTCATGATGATACGCTCTACCATCGAGAGGCCCTCATCGACCTTAGCGAGTCCATCGGGGTCGCTCAGTGACTTGCTTTGTTCATATTGATGTCGTAAGTCGCATCCAAGTCTGCATAGGGAATAGAGCCAGCATGAGCTTAGAGGCTAGATTGTTCAGACCACGAGCGCCCACGGCTTGCCACGGAGTTTGATAATCTGTAGAGGCGTTATCGGAGTCCTTAGGGAACAATGATGGGATGGTATATTGAGCGCAATTCTGAGCGCGTGTCTCATAGGGAGCACGGTCGTTCTTTAAACGCTCATAGACAGACTTTGCGCCATCCTCCGCAAGTCCTGTTCGTTTCTCAGCCATTAAATGTGTCTCCATGTCTTACGCTGTAGTATTCGCGTTATGGTTGATTGACTGACTCCATACAGTTCTCCTAAGGAGCAGTGGCTTAAGGTTGATGAGCGTATAGCGAGAACGTCTGACTCTGTAAGTTTCTTGCTTAGTTCCTCTCCTTTAGCCTGTCTACCTTGGTAACCATGTCCTCGGAATTATCCTTTGGAGTTCCAGAACCGTAAGGTGCTTTATGTTATAGCACCTAGGGTTATCGCAGATATGCATCACCACAATTCCTGTTGGAACTGGACCATATGTCTCCTCATAGATGTGCCTATGTGGAGTCACAAGTTTACCATTAACCCACTTACGACCATAACCCTTAGAGTTTTGACACCTGCCGGTCCATTCAATGCAGTCTTCCACGATAACCTCCTGATTAAATGTTGATACCGCCACCAAAGCTGGGCTACACTAAAGAGGATTTCTACCGCCAGCACGAGCTTTCTTGCGTCCGCTTTGA
+
89?DH>>>?FJGJE>>((()))BEJGHAA@AC;BDEDEEJGDGEEJIJJIIJF<<;9:9286**((%$&**&''()*++<>CEB@EFFCCBBCBGA@AJCDDJFAABJGGFGIGJJIJJEFGEGFFJIHIJJJJGFJJJHGIHHIHJJEGIIFJGJGJJJFGFABDIIJFJJEIIJJIJJA999:EDFE@@?>E@DEDGJJG@?>@>CC@BBJJJJJJHJECBJDJFJDJA>>9989:<<CJ5FJHEIEJJGJFGJJJJIHIHJJEFGGHFHJJJGJJJJJEDA@AAGD:556?>@??BCBBDIJJGJGJJHJJIJJHFCEJ:BHJHIGIJJJJJJGJGDFEDH>;::=@BJEA>6666D@@BCCDCFGCFECC5556CHFJJGIHJJJJGJJGJ@?AAJJJJJIJJIJHGIJ>>>?<:776066=D@BA@@A>ADJFHHGEHJHJHHFHJDDCAB5211443129=BFIDDCGJHHGIDGJGJJJJJJJGJIGFJCFIFG?>>?>?::9;79>BBBBDDD<873,)&&(++)))*.8CDGICCFDEDHHGJJIJJJIHHHF=><=>9>?AHEJGJGCA@@ADCCFJBHHAC78644555885BCHIEHJJJJJGJJFIHFHGFIJGJFJJJJJBCBJBD<<<<...044376510-.=HGJJEIFJDDEEFEGHJF??IGJJJJJJJEHHGEFCJJ9888DA)((()))((()1.77('%&/115@CFJBHDDDBBFIHHEGGGFHECFJJIDACCBC@=<=CAIJJIIJJIJJGHIJIIJJJJJIIJJGGJJGHFJFJJJGJFCDHHIEGJEHEEFJJJIJJIJJGFGJJECFEF==?CGJ@,,,110,,.59//977<=>EJEFBECJ>>>>C>??>JJJH===?JCHD@@BAJJHJJDDD?@@@?B:?<;=,((()555553467777;::F??AAJ666>DA?;=EJGJJJJJHECGJB*(((-,,98-,,-.---:898==:<;;<DJAB55CC@<=:888==8666:44868CJJFECJ@>??BFE====DI@@@?JJJHJJEGFJEDJHJEEGJJEJJEFHFGA?>>ACC9987775HDJJBECHJGHJIJJJJJHGFHHJJIJJJJFGGJJGEJBCCECDDCJE==JEC;;*(()587>CIJIFJJJJJEEEDGGJJ=.---@77AEEGEGDF30019221279ADCFJJJJDDEFJJJGIGJFIJCBD===>JEJJJIJHJIJIGJIHJJJHFG@;334>??B@@>>?99==JJJJIGJGJHIFJE800005((DHJJJJJIDEEDEGJFJHHGIDGFCDEBFEJGJFJJJF>>>>IFJEFHI;665''''@DDAA@BCED??>>?BBBJJJJJFFGHGIJGJHJGJJJIG,++,GFDDEGHJ>>?JDJGJDEFGH8887>?>A6656889>:722/04..1(%%''()''*(,.0/.000@JFJJJGGEGJJIJJJGHDDCCC32298.-(''&&%&''(/;@:888=4455DE@98889:;===@@?A@??FJHFFJH@95447=88*''&'))*)))1CACCHFHJJBBA?BBAIEC?9<<+((),*,1&&%%))*)))*;?@HJJIJJGJJJFEHJJJH;;::DHJGECBBB=;==AEGJEFDAABDHGGJIJHIJHD77<>JGCABC@=DCDHEHEJJJHFGJFFEEDDHJHJJJFDDCCB=<8((&(,+**+-*,(%$$$$&&'))).2272.(''6:98766886-FCEGFGGFHEJJFJJFJJGABBDJIACFGFJG@D)))((((((&''(*/1////><:99<@JHGFE@???GGFGFFFFFJG222,++'(()++2//8;;>>?<<;<>:6554::=@ADGEDJECDG767??DH<<<=744432//13-.667=;==?DDB=984300/,---44442//88IJEEJJ@@?@@=88::JIJIJGJJJJJJJJJHFJJJ@;;;=@<<BAFJJJJJGGFGGHFIHJJHEFABBDFGIGHJJJGBGJJHIGJJFHECAJJEGHJJGFJJEFB>;<<<B954??BEB>EDGHHJJJE@?E@@8128EFJGEDFJJJJJJGDEHJGA?@///+-)'()*))0,,*'&&'&&()789EJGEFJJIEC@3,*+,@IGJJBBAAFEHDEEA@@<;;<=;,//CHCFCEJJIJIJJJDCAD4ICAABE@?<<?>:47HGJJJFJEEDCJJFJFEDCC@==2244CBJJHFHIJJDCEBEEEF===;888;AA666:;>??BDFJAB@BEJJJGJHJIJJFIFGJBBCBJBA--++:JHJJGEFCCH<777JHJ333377.??DEE@>>?E/.--2**)(('%%&&-++,2622>/..-..-45AFJJ9999FGGDDCEDGJGJIIJGFEGCBABDH21111*))&&&&;889:=<;:88;3334GG=:>=8:>>GJDFDCHGJIIHJJGJJGIHHJFCE::;EHFJCJ558:>AJEIJEDF@AJHIEDCE?>?@DHEEEIEJIECACIA;,,,-=:3==<3355@?BIEIGEJECCC;;;@HJGA@3-*),+.((+8/...0,++,/0..056=IDGIJ8888GEH??0<?/@.BEI=HDEHJFFEEJJIEBJEFIGHJJGJJHIFJJC>>@==>BCFFJDIFGFHEFH444;A;:29BHGDJDJIJJGJJJJ999@?ACIGFGJJJIHJHGIHJGJJJHFCCEEIFJJIGEFDDHFFCHDCJIGEHGEE:<B?@>?<<*;:9;;B<30-+''),+---.-01030,,*--+-,'()))&$$&*1:755581//067:<?:411256DB=2101886==BJ?>=<?>;9432//*)*1123216>=::AI>>=>CEDC>JEEC<;1000<EHIJFEEEIJDDBEJJJFHGIIHJHJJEJD?>>>?6;:+67HGJF=<<9:9556DJJJJIFJJHJJJJECBFJJIJDCDC<:77888723?BACDJEFBB<;;985553380447:99---.66;86699;@8<<=B@@AEFA@@EIHIHJJJIFGECFC?;;:=<<=FJJGGGIHJJGCEEJDHIJIJGDJDFEEH-,-;<@>>HHEE@C999:;:;;FIFIHFJGJGGFJGJJJECG?=>))****-++*+-++--04=?IDFJHFJJJIGEJGIJDFCIFCDBEIIJDDEEDBBDFJJJGIJEEGIJJJJIJIJHIHGJ=EE<C0.-.2.(()%?EGFIGFFIJ?@BJIIGHGDFJIJHJJJGHJJE9743457=>@DJDGGGJJHIIJGJJGIFJECEA?=?CEHGGD,***.)*-/49<<B@ACDFJJJJIJJJBCBBJJJEHHJJIGEEJGGDIFJJJIHFIEGGJJGHGFFJGJJFJGIAB@878====F=>>JHJEGHDCEABDDEDEHDCA>971(&&&&&&&&*21223..-%*(-,-.,,-/>B?7778=DCEDJCFDHFF;;;:H::JGHFGEJJJFJEEFG:::9751)&(('%&')))+444))()'(,.,**+-&'4144+(&'+2///8:<31/('&'%&(..11(%
@Stanford_p7n_1_WT_T7_Gibson_BigLinear_40_445
ACCAGACTCCTGTTTGTGTGCATCAATCTCGCTATCTTTGTTGGTGTTAATGGTAGGCTGTAAGCGGAACTGACCGAGGAACATCAGGTTCAAGCGCGTCTGAATAGGCTTCTTGTATTCCTGCCACACAGGATGACGGATTCAATGCACAGCGCAACGCTTGCGAAGAATCTCTCCAGTCTTCTTATCTTTGACCTCAGCAGCCAGCAGCTTAGCAGCAGACTTAAGCCAGTTCATTGCTTCAACCGCAGCTACCACCGTCACGCTCACAGATTCCCAAATCAGCTTAGCCATGTATCCAGCAGCCTGATTCGGCTGAGTGAACATCAGACCCTTGCCGGAATCAATAGCTGGCTGAATGGTATCTTCCAGCACTTGTTGACGGAAGCCGAACTCTTTGGACCCGTAAGCCAGCATCATGACTGAACGCTTAGTCACACTGCGAGTAACACCGTAAGCCAGCCATTGACCAGCCAGTGCCTTAGTGCCCACTTTAACTTCAGAGATTTCACCAGTGTTCTCATCGGTCACGGTAACTACTTCGTTATCGGTCCCATTGATTGCGTCTGCTTGTAGAATCTCGTTGACTTTCTTAGCGACAATCCCGTAGAATGTCCTGAACGGTTTCACTGGGAT
+
DGJFIJGJJFEJEC@7EI@JJJJJ999:FHJJIJIJJHJJIJJHJJJJJJJJJIIGJJHJH@<;=GCFJJHJJJFDBCJJJJHFBADCDE===HJFJGJFJGGIJHJFJGH88777=<<9FE=;;32,,,,*)$$$$#$#%(''*5CDEDHGJGJ==>7770--22377744?@@HGJJJFJFCCC0EHGGD@JIJIJJFJIJJJDEEADDGDEJJJJJJJJJJJHHJJJHJGJJGJJHJJJJHJIHJJHGJJGJJBDDEJJJGHJJGGI><>DGA?FDJIIFHGIJEBCECCFBBJJF?>>AHEIGJJJGJJHEEJ?>>>GJJJGHJGJJFJJIH=>:6.)))*DBBEEGJIHGHJHJJIJJJJJJGJJJIJIFJJIEJJJJJJIIJFE7666C????EGFDEGBC999;@222///096744326?><<821100157?@BDECECAABJFECEDIIJJJJJJJJGJJJJJGFJJFEFIEJ>?>?CII@+++4&&&)-&%.,-.4/1,24CHJFFHJHHGHFHGJJJJJFGJFJFDDDGIJFJHJJ82227CJFFGFJJFJHFFIJJECEDGC>>;9:BDDEJCFJGI65G<444('''677>B=?9631,-688<;<==?@AA@;767,,+))
@Stanford_p7n_1_WT_T7_Gibson_BigLinear_40_446
TCTGGAAGACGCAGAAGACTTGCTCAATGAATACTTGGAGGAAGTCGAGGAGTACGAGGAGGATGAAGAGTAATGTATCTACCAACGTGCAATCAGTTAACCATCAAACTGTACTTTTCTATAGCGACATGGTGCGCTGTGGCTTTAGCCACTTCGCAATGGCACAGCTCAAAGAACTGTACGAAAACAACAAGGCAATAGCTTTAGAATCTGCTGAGTGATAGACTCAAGGTCGCTCCTAGCGAGTGGCCTTTATGATTATGACTTACTTTAAGGGAGTAATGTATATGCTTACTATCGGTCTACTCACCGCTCTAGGTCTAGCTGTTGATCCTTTGGGAAGGCTTTAGGTGTAGCTGTAGGTTCCTACTTTACCGCTTGCATCATCATAGGAATCATCAAAGGGGCACTACGCAAATGATGAAGCACTACGTTATCCAATCCACACGTCCAACGGGGCAACCGTATGTACACCTGATGGGTTCGCAACAAAACAACGAATCGAACGCCTTAAGCGTGAACTCCGCATTAACCACAACAGTCAATAAATACGGCTATGACAGAACGCACTGATGGCTTAAAGAAAGGTTATATGCCCAATGGCACACTATACGCTGCAAATCGGCAAATAGTGAGAACAGCAGAACAACCTCGAACGCCGCAAGGAACAAGAGAGGGCGGCGTGGGGCTAAACAAAAGAAAAGGTTAAAGCCAAGAAACTCGCCGCACTTGAACAGGCACTAGCCAACACACTGAACGCTATCTCATAACGAACATAAAGGACACAATGCAATGAACATTACCGACATCATGAACGCTATCGACGCAATCAAAGCACTGCCAATCTGTGAACTTGACAAGCGTCAAGGTATGCTTATCGACTTGCTCGGTCGAGATGGTCAACAGCGAGACGTGTGATGGCGAGCTAACCGGAACTAAATCGGCGGCTTGAGCATGAGTGGTGGACTCCATGGAAC
+
('')(')13459:;CIGGCAEFCJAADCDHEFFJD@91+,88<;996445CE?<;-)(?AGIIGJJJJEFJ67790((&&()>>CDEFF=544%%&&%%&(&%$%%%7BIEDFHGJJJJJJJHIHIGJJJHIJJHEEFGD?><C?3)&&')89,+++>EFGJJIGHGJJ=877;<=DJJJFJHHIFJJFEEEFEEEA@ACGDFB=(((?66@@@HEIDJGJJJBAEDCDHJJJGDAB>>>11999@?888:HEDACDCC@<;'''&(&&&'(')(335=>?JJJJJJGFIEGJJCCDFJJJJHEEJHFEJIGJIEFD;;;BGA;::;<*&&''68=B@JFJGFHDDEE@????<-+))&&''(01())??@A;1JH>>>?JJHJHEJEFGEJIDGJFJF4332<DCEE<<<=A@A44?@BHGJEJJJIEECBAA<5**/))))C@JBAABGJGHGEDEJE888:>>>>CDDD@>>>EAAA877882112/,+057557////))))67889F><::AIDBECG>9*))*-,-37--*((&&&##$&$%%%%(&&9GJHJIFJJHIJHJIJIFJIGFCHJDACHCEJFJJJJHIJJJJIJIG001HGGFFHFJJJJGJJHJJJ@=<='''(***+77776(&&%&&0/1123B@==<B??>>G8888;76*('()49;@=66660)'+*+'())')++,*%$&'&&%%$$'%)/-<>==>@EDGFE@AEFEGDFJJJIIHJJEBCBCABBBD;;87;EFIFEJFDCB>@65('&&+0356=AJJEAA?ADHGIJGCFHJEEJBJFFGJDJJJJHFHFHFHEJFGGECHJGJIJJJJJ????BC,+*,21244:<=A;<J=;:;78-,++((()(('''*+***+,''((***-,,,CIJJFFDCDFFJJJJFCGJJIHJJJJDDCABC2220.&%*((%%'((&$$$$$%'$%&%&&$#$%&&('(%%%'*,,('()%
@Stanford_p7n_1_WT_T7_Gibson_BigLinear_40_447
TCAATGAGCTGAAGAGGAATCTCCAAGGAAACCTGTCAGAAGGCTGGCTACTGGATTGCCAAAGTAGACGGTGTGATGTACCAAGTGGCTCGCTATCGGGACCAGAACGGCAACATTGTGAGTCAGAAGGTTCGATAAAGATAAGAACTTTAAGACCACTGGTAGTCACAAGAGTGACGCTATCTCGGGAAGCACTTGTGGAATGGTGGTAAGAAGATTGTCGTTACAGAAGGTGAAATCGACATGCTTACCGTGATGGAACTTCAAGACTGTAAGTATCCTGTAGTGTCGTTGGGTCACGGTGCCTCTGCCGCTAAGAAGACATGCGCTGCCAACTACGAATACTTTGACCAGTTCGAACAGATTATCTTAATGTTCGATATGGACGAAGCAGGGCGCAAAGCAGTCGAGAGGGTTGCACAGGTTCTACCTGCTGGTAAGGTACGAGTGGCAGTTCTTCCGTGTAAGATTGCGACAGATGTCACCTAAATGGTCACGACCGTGAAATCATGGAGCAAGTGTCAATGCTGGTCCTTGGATTCCTGATGGTGTGGTATCGGCTCTTTCGTTACGTGAACAAAATTAGTGAGCACCTATCGTCCGAGGAATCAAGACAGTTTACTTTTCAGTGCACTGGTATCAACGATAAGCCTTGGTGCCAGTGGTGGTGAAGTCATTATCGTAGCTTCCGGTTCCGGTATCGGTAAGTCAACGTTCGTCCGTCAACAAGCTCTACAATGGGGCACAGCAATCGGCCAAAGATAGCTAAGCAATGCTTGAGGAGTCCGTTGGAGACCGCTGAGGACCTTATAGGTCTACACAACCCGCATCTAACAGAACAATCCAACTAGCTAAAGAAGAGTATTTAGAACGGTAAGTTCGACCAATGGTTCAATGAACTGCTCGGCAACAATACGTTCCATCTATATGACTCGTACGGAGGATGAGACGGATAAAGTTCTCGCTAAGCTGGCCTACATGCGCTCAGGCTTGGGCTGTGACATAATCGTTCTAGACCACATCTCAATCGTCGTATCCGCTTCTGGTGAATCCGATGAGCGTAAGATGATTGACAACCTGATGACCAAGCTCAAAGGGTTCGCTAAGTCAACTGGGGTGGTGCTGGTCAGTAATTTGTCACCTTAAGAACCCAGACAAAGGTAAAGCACATGAGGAAGGTCGCCCCGTTTCTATTACTGACCTACGTGGTTCTGGCGCACTACGCCAACTATCTGATACTATTATTGCCCTTGAGCGTAATCAGCAAGGCGATATGCCTAACCTTGTCTGCGTTCGTATTCTCAAGTGCCGCTTTACTGGTGATACTGGTATCGCTGGCTACATGGAATACAACAAGGAAACCGGATGGCTTGAACCATCAAGTTACTCAGGGGAAGAAGAGTCACACTCAGAGTCAACAGACTGGTCCAACGACACTGACTTCTGACAGGATTCTTGATGACTTTCCAGACGACTACGAGAAGTTTCGCTGGAGAGTCCCATTCTAATACGACTCACTAAAGGAGACACACCATGTTCAAACTGATTAAGAAGTTAGGCCAACTGCTGGTTCGTATGTACAACGTGGAAGCCAAGCGACTGAACGATGAGGCTCGTAAAGAGGCCACACAGTCACGCGCTCTGGCGATTCGCTCCAACGAACTGGCTGACAGTGCATCCACTAAAGTTACCAAGGCGCCTGCCATATGACAACGCAGCTCAACAGCTTTCCAAATTCTTTGAGTAATCAAACAGGAAACCATTATTTCTAACGTGGCTGAAACTATCCGTCTATCCGATACAGCTGACCAGTGGAACCGTCGAGTCCACATCAACGTTCGCAACGGTAAGGCGACTATGGTTTACCGCTGGAAGGACTCTAAGTCCTCTAAGAATCACACTCAGCGTATGACGTTGACAGATGAGCAAGCACTGCGTCTGGTCAATGCGCTTACCAAAGCTGCCGTGACAGCAATTCATGAAGCTGGTCGCGTCAATGAAGCTATGGCTATCCTCGACAAGATTGATAACTAAGAGTGGTATCCTCAAGGTCGCCAAAGTGGTGGCCTTCATGAAGATACTATTCGACTCACTATAGGAGATATTACCATGCGTGACCCTAAAGTTATCCAAGCAGAAATCGCTAAACTGGAAGCTGAACTGGAGGACGTTCGTCCCATGAAGCTAAGACTCGCTCCGCTGTTCACATCTTGAAGAACTTAGGCTGGACTTGGACAAGACAGACTGGCTGGAAGAAACCAGAAGTTACCAAGCTGAGTCATAAGGTGTTCGAATAGACACTATAACCACATCAAGGCTGGTGATTGGGTTAAGGTTGACATGGGAGTTGTTGGTGGAATTGGCTACGTCCGCTCAGTTAGTGGCAAATATGCACAAGTGTCATACATCACAGGTGTTACTCCACGCGGTGCAATCGTTGCCGATAAGACCAACATGATTCACACAGGTTTCTTGACAGTTGTTTCATATGAAGAGATTGTTAAGTCACGATAATCAATAGGAGAAATCAATATGATCGTTTCTGACATCGAAGCTAACGCCCTCTTAGAGAGCGTCACTAAGTTCCACTGCGGGGTTATCTACGACTACTCCACCGCTGAGTACGTAAGCTACCGTCCGAGTGACTTCGGTGCGTAT
+
-&%$$%&&&/1-,.10157556.+++<>@@@0...145EIEDJJJJIJJJHJHFGHIHJH>=>IJGJFFGGEHJBDE??33?=EFJ>>=>.((()4'&&&/-.+)((*++*0/...--.*))*99;AE@EB?82/.:=>C==444:A>@AB??AGFGEFJJJEC@@200015:CHAAA777.---'&)-BECE>?>878??CFIJJJJJJ>::?@458/5:4445>?+(((CFJJABHBD?ACDG@@@@96300,,,-8876664467ADBCFGIJIEJJIHJHCAACJ@?>?BECFHJHIHIJEIFDEFFC;;<6)''('),-9;<>>DADF>==@2=--;<HJHJJJGJIHGGF4333BJJFJHFH?>1.1/:52//02<=;>>?A@FFF0002666,++,9'&&&((&'')*&&$$%%,*++9234456=@FBBCEJJJJA>7779@@AJEJJFEHE?78>7421)*.,0***&&&))%%&*-5=>=<JHJJDGJIEFCCD9:F:C==0//07,,,,30)))).9<==DJEEHACGDHBA?=;<7778<322597788<87761//028--,,..'&&')(%$$#$('((0/43.)))-*))***)&%$#$&%()(++,,+++++/..,&$$',/.0.***()'''&%%$%&(*,,,'('(+..//19<9:::;:89-++('''(11'2246532-,*&%%&)''''';;977/000;;BBCDD=;;:<40-.+**&&'+*)('(((*-)''')'%%&&&%$#%$$$%$$$%))+(,-,(*+&$$$$$$%1444())'()-))200&)22889<63-*')(-+''%%%%#$%*''('()(('%%&)%%%&/01135//.1--.,++,7755**((+8,0-.67<;)('(*%%)):<>C?544388>><)))+.--+(()1**&)**,+*+(%%$$$$$$&%%##$%''&'(&&'%&&&(-/1>A@@EH???@HJGFJJFGJJFHJJJHD>==DI.--.71/++-)&&&%%&%$%&-16;>@::FJJJJJJJJJIJHHHJGIFIJJFDIFJIIJ@@@AJHIJJJJJIFJJGJFJFEJJJJHJIJIJJJGJJJJJJHJJB99IJDCEIACA@112JJGFJHJG;;:6-(()CDAGJEE5547;*+?CFEFJJJJHDAABJJIJJJICA@AHJIJJJJFJ?><@@=;:@JJJIDJGIJJJJJJIJJGGHGJFDDDJFEDCFGICDE<BDFJG;<''JB3333GABEFFJGI9666777FCJA??@DEEGJCFDDA?B<<;<DCB<8/)''&&&22347;;;DJDGJHFHJIJIJIHGJDHJJJJJFHHFEFDHEHGGJJHJEGA(88CE<<<<A611046764-;<=?><<?=@BC??>><<8@>0../489:?@<880,,(')+987;::EEJJIJJJEEJJJGFGGJHJJJHJJJJJIIHIHJJJJDABDFJEHJDFJHJJJFHJJJIJJJFGFGJEIHJGJIJ762377:<HIDCCBA;@@HFHGJIEJJJGJ@@@@CFFJJEFEEIIJHGHHJGDDFIJIIBCG>?>BIIJE<==JIJJFIJJJJJIJGGEEEIFECEIJIEEFIJJJJJHJJHIJFJJJJFJJHGJHEIJJGHEJJGJJJHJJFD77DCBBABJABA@AEJ66445..--0)*<BCEJJHJGJJGIHFGGJJFJJGJHHBCDBE663--/-/)('&$$$%'(%&)++,*)(''(/)()*+**-(('*33=IF?BC?,,,-5=@4))))10-*).*/.01.,--/255:00&&(,333/('''<BCE>>?GJEDA@??7@@A>==FEIDJHHGJJHJD@??CBF??@AJFHGJJJIGFFGFAAAAFEGFJBAIJEJGJJJIIIJJGJGIJIJJJJGJJEFBBA@+++:BEEDFJJJJJGJJJJJJEJEIHFJHHFJJJJGFGJGIGIGFEFJJIGFJJHGJJIJIGJAAACDIJGF<<<>DBDIEFJJJJJFGHJJJJJFJHHJH>==422,--->>>AFFGEGJJHJJJJFGJEHEGGJE@AEFGHBCBBGEHIJJJJJFGGJHJJJJCDDBGFCJ??>>ADBCE611(()-+**.--0778DDJFFDJHF<<<=CA@@A?9::;CCD=>=>GG<==GIJGG?B>=>=?>>==>BH=:::=<<>BBCEHJJFJEHFIJFJHGFGBA=(%%%))(?BBECEJE87:<90089?J4FGCFGIDEDEDG<118:EB;;A000AICA@??744672)',)'')).---.130276<@:BFHJEJEE;EJDCDDJJIJJEHJJEJJJCEA3**))'(&&&+/..**,,02+,<;<?BEGCAD@B?=7778DCBEJJGIJGIJAE@JHJJGJJ><<***)())))+.+&&(-)=>5446BECDEJEGHJJJEGHIJJJJJJHIJJJJJJHJJGFFHGGFFIHFEFGEDBECEJGJHHGIHGJGJGJJGJJJIJDDFJIJGGIGJFFJIJJGGDJ@>?JFIGGJJJJJGJHGEHHJGFEJEHJGDHIJFCDDCCGJHGBDGHFGGGGEGGJFJJGJIIHCA@AC?>>?D@;+,/3>9989DAAAAA555066::@@;;:111/-**+*-79CDFFJHJA@?ABA@CCDEEFHJFHIDHDJJEFEDFECF?>>?@9:9(''(//23>?@CD40003@+)('
@Stanford_p7n_1_WT_T7_Gibson_BigLinear_40_448
CCCGTGGTATGAAAGAGATGCGTATTTGCGATACCCTTGAGCCAGTCATGCAGACTCACCGCCTTGTAATTCGTGATGAGGTCATTAGGGCCGACTACCAGTCCGCTCGTGACGTAGACGGTAAGCATGATCATCTGGTTACCCAGATGACCCGTATCACTCGTGGAGAGCACTGTGGCTCATGATGACCGATTGGATGCCCTTGCGTTAGGCATTGAGTATCTCCGTGAGTCCATGCAGTTGGATTCCGTTAAGGTCGAGGGTGAAGTACTTGCTGACTTCCTTGAGGAACACATCAATGCGTCCTACGGTTGCTGCTACGCATATCATTGAGATGTCTGTGGGAGGAGTTGATGTGTACTCTGAGGACGATGAGGGTTACGGTACGTCTTTCATTGAGTGGTGATTTATGCATTAGGACTGCATAGGGATGCACTATCGACCACAGATAGTCAGTTTAAGTTACTGAAAAGACACGATAAATTAATACGACTCACTATAGGGAGAGGAGGGACGAAAGGTTACTATATAGATACTGAATGAATACTTATAGAGTGCATAAAGTATGCATAATGGTGTACCTAGAGTGACCTCTAAGAATGGTGATTATATTGTATTAGTATCACCTTAACTTAAGGACCAACATAAAGGGAGGGACTCATGTTCCGCTTATTGTTGAACCTACTGCGGCATAGAGTCACCTACCGATTTCTTGTGGTACTTTGTGCTGCCCTTGGGTACGCATCTCTTACTGGAGACCTCAGTTCACTGGAGTCTGAGTTTGCTCTATACTCACTTGTAGCGATTAGGGTCTTCCTGACCGACTGATGGCTCACCGAGGGATTCAGCGGTATGATTGCATCACACCACTTCATCCCTATAGAGTCAAGTCCTAAGGTATACCCATAAAGAGCCTCTAATGGTCTATCCTAAGGTCTATACCTAAAGATAGGCCATGTATGAGTGTCACCTAAAGAGGGTCTTAGAGAGGGCCTATGGAGTTCTGTCCTATAGGGTCCTTTAAAATATACCATAAAAATCTGAGTAGCTATCTCACAGTGTACGGACCTAAAGTTCCCCCATAGGGGTACCTAAAGCCCAGCCAATCACCTAAAGTCAACCTTCAGTTAACCTGGCAAGTTGAGAGCAACTCCAGGATGGCTAGGCTGGGTTTTGTCTTTGGGTGTTACCTC
+
9>>BFDHJGEEC?@@GEDFIGGJDGJJJJEECDGIFF>:;>FHGIEAABBAC,++++==6677JIFJHIEJIGHJJHCDCCFF@@@988:;B//./66516:>??AA+**)0/(('(.46?B@?@?33(($$$%%%&(+'&'*+'28;>@?CF?@>999::4/.*(&&('&%%*+,(())(''(784445/)&&&**++('(-644::9@BEJBCB@>>=>@:9:CCI=<<<DA??GJGFFGJJIJJJEACCDFDGGGDGFJJFFBEFJDBA@@CI<<<<>B;85001=;775622.---/766222:GBGJHIGGCGJFJGEGEFJB0///DEBBFFJEIJJFJJJIJGJAAABJJJHDAC752267987798::;83631-,-&&%%**+2288;55568;=BGEFHDDJJEJJFHIJJEIFFJA@@?IFJDCCEBC,+*++)'%&'(%'''&$##(-0..=9::;??AJG>;77(())++,-+,-.-+,,-4442/...04644334261).+*+-1633334300/02111226533221011244220///0121112200013421003123111144321112334420.,-224454332100/1112122100/0115474332200//00255420//0662410)))/''/12.,/+/./201211-+,,-342/-.,,,-.,+))*//02/0/.+**+24345331.../26332235567874420,+*++,../0211156542224213,,,*--,+*++)((())+1244331/...2323320/.-***,01233333678765/---/31000244440***,33001150-,,-/01/00122210-.0043233222551..//1012343233321100.../36//.00///21200212101010001321210000,,,/**-./-,-12315/(&&*-..0322265543300001022434223344452211232321++((+./..011/.-/2)&&&(''''++/22355333220/(''('*%%$$(1343...,./0//---.//+499:5.-**.2//0244523..0478774110244433332234213/**)*))++21111,+++%$%%%%'')+*()(+((%$$%$###$$&''..324435985434211123%
@Stanford_p7n_1_WT_T7_Gibson_BigLinear_40_449
CTGTAACGCACGAATCCATGCGTCACCCTTCTGGGTCACTGCGAGAATACGTTTAGCATCTCGGTCGTCAAGTTCGGCTCGACCATCAGGCTCGAATCCACACTGACCATCGGAGGTTCCGGTAGTTTTGACTCTGACGCGCAACCGCTTATTGTCGCTACGCAAATCAGAAATAATCCTATCAGTGCTCCCTTCCAGCGCGGCAAGGTCTTCTTGATACTTAGCAGATACCGCATCGATTGCTCTTTGAGTACTCTTCGCGGCCTCAACTCTCTTAACGTACTCATTGTGTACCTCCTGTTTCCATTTAGCGTCCATTGAGTCTGACCCTAGATGCCATCCTAACCCGAATAGCATCCCAGCGAGAACCCAAGGGATTAGCTTACGTAAAAATTCTAGCATAATGCCTCCCGTTAACTTTCAGATTTCACGTAGGAGCATCTCGTATAGACAATGACATCCATAAAGACCACTATCTGTAGTGGCCTTGAGTATATCACTGTAATGTGTAAATATCATCATCCGTAAGACCGTTATCACCGACTTTCTCTTTGTACTCTTCAAGAGCACCAGCAAGGCCACCTAAGATGTGAACATCCGGCTGCAACTTACCGATCTGGAACTTGTGGCGGTCTAACAGTTTGTTAATAGCATTATAGAGTTGCGGAGAGCGACGCTCATGGTCCGAAAGGTCCGCAAGCATACGCTGAGCCATCGCAGTGTCCAACATCTCTAAGAATGCAATAAGGCTCTTATCCTTTTCCATACATATCACTCCTTATTGGCTTTCTTCCAGTCAATCATCTTATCGACTACCTTGGCACCAATCTGAACCACTGTGTAGGCGATAGCAGCAACGTAGAACCATTCGTTAAGGCTTAACCCAAAGAACAGTCGAGCACTAACATCTGCTACACCCGTCCCAACAATTGGAGCAGCCTTAATGAATTCGTTGTTAAAGTCTAATGATAGCACCTTGTACCTCCTTCAAGTCCATCGCTGGACTACACGTCTTTCCTTGTGATTTACCAATTACTTCGTTCTCCACCATGATTGCATTAGGTACTGAACGACTGTCTGCAATATTCTGAATCCGAGACCGTTGGAGTGTATTTGGAATCGTAACCATCCACCATCAGAGGCTATGAAGTAGATTCCATGGGGGCCAGTTCCGGAAGAAGTTCCAAGAGTTGTTGGCACACTTAATCCAGATATTGCGGAAGCGGAGATCCTGTGAAACAGTCACACTTACCCCACCGCCAGCACTTACGACCACACCTGAGTCCACGCCTTGGACTTCGCAACGAAGCTGTCACGTAGGTAAGCATCCAGCCATTTACCTCCCCACTTAGTACCTTGAATATTACCATCAGTGGCCACAACGGCCTGACCTACGTGGAAGTGTTTGTTAACTACTGCATAGTCCTGCTTGAGTGTTAAGGTCGTACCATGTACATAGGAGTGGAAGGTACAGTCATTGTTGTTATCTGACCCTCTACCAATGTACCAGTTATTCCTGTTACCATCTTTAGATAGAATATAGTGCGCCTTGTCGGATGCGGACTCTAATTGAAGAACATGCCCATTCTGCAATTTTAGCTGACCGGTCATGGCTCCACCTTGGGTGATGATCTGTCCGTTTACTACTAACTGGATGTTACCGCCTATCGCTGTTGTCCACTCTCTACGTTGAACATACATCAGCCATCCGTTCTCATCTCCCCACTCCATGACAGAGTAACGATTAGTGACACCACCAAAGAACTGTTGATACTGGCCACAGTCAAAACCGTTTGTGGTCATGTAAAGGCGCCCGTTAGCGTGAATATTTCCTTTCCAGTACACATTGGTTCCATCTACCTTATCAATTGCACCAGCCAATCCATTGTAATTTTCCAGCTTGTCTGCCTCACGTTCCGCACGGTCTGCTTGCTGTTCTGCCAAATGAGCAGAGTTAGCGGATGCTGTGGCAGAGTTCTCACGTTTACCTCAGATTGATGCGCAGCGGAAGCAGAGTTCCCAGCAGATGTAGCGTATTGACCAGCCGTATTCTTGAACCGCTTGGCTTCGTCTCGGAAACCCTTGGTCTCATCGCGCCACTGCTTTGTGTTCGTAGCGTTGGTACTGGACTCGTTCTTAAAGCCCTCCGCTTGGTTTCTGAAAGTCTCAGCCTCATTACGGAACTGTTAAGGCTTCATTACGTGCTTGCCATAGAGTTCTGGTTCATGGTCTTTAGTTGACCAAACAAAACATCGCGGTCATCCACGGCGTTCGCTAGGTTCACAATTCGACGAGCATCCAAGTGACCATCGTTATTGACACCGATAGTATCCGTAGTGAGGTCACGGGCCTCTTCCGCTACGTGCATCGTTTGAATCTGAGCGACGTTAAGGTCATACGCGCGGAGGATTGAACCATCCGTAAAGTCAACCAATCGGTCGGTAGTGGAGGTTACTCGACGTAACTCGATGGTCGTGTAGCCATCGGCTGGACCCCAAGCCTTTGTCGAGAGAGATAGTAGTACGTGTAGCAAAGCGATAGTCTGTATTAATCGTAAGGACCTTTCGGTCTACACCAATAAGAGTTACCACTACGAACTTACGGGCTAGATACTCAAACGGGATATTAAAATCACGATTGGAGCCATCTAACTGGTAAGTCAAAACGGTTTTAATTACGTTAGCCATTTGACCTCCTTAAAGTAAATCTAAGAGACTACAGGGAGAAGATTATTTCGCCTCTCCCTATAGTGAGTCGTATTATTTCCTACGCTCCCTCAAGTTAACACCGTTCGCCTCATAAATCTTCAACACAAGCTGTTGAGTCAATGGGTCGTTCGGTACTAACTCTTTTGTGGAGTTCATAAGACCAGTCATGAAGTCCTGCTCGGTTGCTTTATAGGTGAGTTGACCACGCCAGCAGCATTCATTAAGGTAGCCCCTACGTTAGCCACAAAGCCAGCCGAAGGCATCTGTTCCAGAAGGTTTGAACCCATAGCGCCCATTACCTCTCTAGAGGTGTACGGTTTGTTTGGGTCACGTTCCTTCACGGTGTCCTTAGGTAGAATCGTAGAGCGAGCCATCTTGGAGGACTCGAACCCTAAAACACCACCAACTAGGTCAACCATAGCCAAAGGAGCACCCAATTGAGAACTACGAGATAACGCAGCGTGGGCAATCATGGTTGGGTCCAGTGCACGCTCCAAGTCTCCCTTACGTTTCTCCTTAGGCAGAGCGTATGCTTTGACGTGTGCAGCCATAGCATAGAAACCACCAGCGAGACCCATAGAGGTGATGATGCTCAGCGCAGCATCGATCCGCTCGGTTGTTCTTGTATCCATCATAGAAGGTTCGCAGGAACTTAGAGTTAAGGGACTTGATAGTGAAAGACTTAAACTGCATAACCATCTTACCTAGTGCTCCGAACGCATGGGAATCCTGTAAGGACACCTTATGTGGACGCAGCATTGCCTCATCAGCTACCTTGTCAGCCAGTCTCCATAAGTCCATAGCCCGTGGGTCCATAGAGAACGCTTGCTTGTCCTTAACGGTAAACTTCCCGTCCTCACCGCGTACCATATGTTCCTTGATGAGAGACTTGATGCAGCCATCTGCTCACAAGTGAACACACGAAGGAAGCCTTCTTTCTCCCAGCGGGTAGTCTTACCTGTTAGGGTGGCACTAATAACATCCCCAAGCATACCTTGACGCGCAGCATCCAGAAGGTAGTTAGTGGTTCCGTTCAGTAGCTTAGTCCACGGAGAGCGAGCAGCCAGTTCCTGTGTTGAATACTTCAAGGTCCCTACGATGTTCGCCACGGCAGGTCCGGGGTCTCAGTTGCTTCCCTAGGCGCTGCACAATGTCAGCACGTTTAGGCCGAATCAACTGGTCCACCTCCTTCCCCCGAACAGAGACGCATGGAGTTCCTTGAGTTCCTTAGCTGAAACTGGTTTAGACTTGTAGAGTGTATCACGCAGAATTGGGATACCATGCCCTAGAGCACGAACGTTACCAGTGACAATAATTAACGGAATCTCCGTAATGTTCTGAGCACCCATGTAGGCGTTCTTAGCGAAGAACCCTAGGTCATTGATGGCACGCAGTGAGGTTTCCCACACAGTGTCCTGATTGCGTCTAGCACGACCAGTAAGAATCTTAACGGTATCCATTAAAGCATGTACCTCGCCAGTCTTCTTACCGTCTCCCTCAGCTTTCGCTTTGAGAGCCAAAATCTCATCCTTAAGTTCCTTAGTGGTTTTACCAGTAGACCCCATGATGGCGATGTCACCATTGACACGGCGGTCATACGCTGGCATGATGCGGAACATATCGAAGTCCCTTAGGTCATTCACTGAGAATTGCTGTCCGTCTGGCATAGTGATGGATCCGTCCGAATCAAACAAGTTACGTGCCTCAAGGAATGAGTTATTCTCGATACCTACTAAGCCCTCAATGTTCTCTTCTATTATGGAACTGTTGGTGAACTGGTCTGAGTGGGAGATACCATAAGCCTTATCCATAGCGTACTTCTCTACCATCTCTGGTGTTACTCCTTCACCCCGTGTAATTCCTTAAGCATCTCATCGACTCTGGCCTTGACCTCAGGTCTGGAGACGTAGCTGTTCATCCATGAGCGGGCAATCCCTTCCTGCAAACCTTCGGCACCGTAGCGTTGAATCATCAGCGCCTTGGCATGACGGTCATATACGTGAGGAACGTAAGTACCTTTGTGGCGGATTCTCAGGGAAGATACTCACAGCCTTTGTGTTACCAATATTGCTGGGTTTTCCATAAGTTCACGCTTGGTGTCAAAGTGACGCTTAATGATGTCCATAACGATTCTCTCAGACGGAGTGAGTGCCTTCTGTAGTTCTGGACGCTCAATAGCTAGTGCCGCTCTACGGTAGATAGTGTATCGAGTTTCTTCACGGGACATCTTAGCGCCGCCAGTAGAGAACTCAGGGTCTTTCATAGCGTCAGACATTGCTTTGTACAAGTCATTATAAGTACGCTGGTCAGTACCATGAAGTCTCTCATGGATGTCAGAAGCTGTTGCACCGAACTTACCTGAGGCACCAGACTGCATACCAGTAGGAGAGCGAACGAGGTCGATAGCCACTCTACGGATGTCAGCATCGTCAGACCCCAAGGTCTTCAAGCCAATCTCGGTGAACCCAGCCAGTTTGATTCCTCGCGCAGCCTTCTCAGGGTCAACCTCGGAGAACTCTTTTAGAGTCTTAGGGTTGATTGGGTTGCTTGCACTTAGAACGGAGCCATCATGTAACACCACGGCACCTCTCTCTGTTGGTAAGTCCTCATAAGGGACACCATTATGTTCACCTTCAAACTTCATGTTCTCAGTGTTCATCCGAGAGAGGTCCGCAGAGTTGGCGTTTCGTGCTGTCTCACGGGCTTCCAATCGCATCATAGGACCGATGAACTCATTGTCGAACTCGGCTTCTGGTTTACTGCGTTTCAGTCCAGCAGCTACAGCGTCACTGATTGCAGACATGCCTGCGCCAAACACAAAGCCACCTAAGGCAGCACCCGCATAGTCTGCGTCACCACCAGCTACGGAGGTACGGAGACCTTCGGATGCAACGTTCAGAGCAGCACTTTCGGCACCAACTACAAGAGCCTTATTGATTAACTTAAAGCCCTTACCAGTGACACCGACCATAGGAACATACGCTAAGCGGGTCCACGCCGGCACCAATAATACCAGCACTCAGTTTGGCACCTAGGCCAGCCTCGGCAGCACGGGAGTCATTCTCAAAGTTCTCGTTAGCCAATTTAATGAGGTCATCGAGGTTCTCAGGGGAACCACCAGTTACAACGTTGATGTACGCAGGGTTCTTAACCTCTGTTCGAATCTTCTCTAACTCCTCTGGAGTCCAGATGTGAGAGTTCCAGCGAGTCGGCGTAATGGTGTCTTTAAACACATCAAAACCATTATCGAGACGACCAGCACGGAAAGCCATCCCAGCGACTGAGTTGGAGAGTTCAGCTTCGGCAGCATTTTTGAATCCGAAGAAGGTTGAACGACTGTTGTACTCGTCAAGTGTTTCTCCGTGGGTCTCCCCAAAAGTCCTTGGCAAATGGTTTCGCCGTAGCCTCCTGTTCGATACCCTTAACGTCAAAACTTGTGGACTCAGGAAGTTCCTGTGTTACTTTCTGCTTGTGACCAATTCCAGCCAATCCTACCTCAGCCGGAATGCCTTTACCCTTTGGGGTTATGCCACCAAAAGTTTCCAACTGTCCAGCCATAGGTGACTTAGCAACATCAGAAGGTTACGCATGTAGTTACGTCCCTCCTCAGAGATTGATGCGAAGTCTCCCTTAGAGTACGCCTCAAGTTGTGGATTACCCAAGCGTCCCTCGCCTTGGTTGTACGCAAGGGCGGCTTTTTGAGTTCATCGCCATCAAACTTCCCTACCAGACCTGCAAGTTGCTTAGCGGCAGCATTAATAGCTAACTCAGGGTTCAGTCGGTCGTCGTCTGGACCATCGGTAACTCGCAGACCGAGGGCCTTAGCGGTTGCCTTGGTAAATTGCATCATGCCTAATGGTCCAGTCTTAGATTTTGCTGTAGGCACAAATCGTGATTCTGTCCAAGCGACTTTACGTAAAAGGTCATAAGAGACCCCGTTGGCATCAGCAGCCTTTTGGAACAGACCATCATAATCACTTGGTACGTTCTTATCGTACTTATCCATTTAGGGCCTCCTTATGTAGCCTTTAGTTACTCCTTACGTCCGTAGATCAACTTAGGAGTCTGTTTACGTTTCTCTCGGACTCGTTTAGCAGCAGCTTCCACGGGCCTTCGTAGCGGCAACTATAGGTGCTCGCTTGTTCACATCAGCCAGAGCCTTCTCACCAGCTTTCTTCGAGTTTCTTCTGGTTCTCACTCCAGACCTTCGAGAGTAACTCTTTGTCGTATCGGACTCTGACTTGACCTGTGGTGTCCATAAGGTAAATGGAGTCACCTTGAGAATACATGGTCAGTTGCTTATTGGTTATCCAAGGGTTGCTCGCAATGATTCCCTTACGTGCTTCCTCCAGAATATCCCGACCTTGCTCCCATGATTTCGGTCAGGACTAACCTGCATCATATTCTTAGGAATCACGCCAACAGAGCTGTCACCGTCAACATCATCACCAGTGAACGTGTAGGTAGATTCCTTACAGAACTGGTCATCTGCTCCATAGCCATGCTTTCGTTCCCCGAGCGATACTTAACGGAGTCATAAATCTTACGTGCAGATTCGCGCAGTGACGCTGGCATACGGGCAATCTCAGGAGCCTTAGATGCATTCATGCAGACTCAAATGCTTTATCATCCTCAAAGCGTTGCTCTTTGGACCGTGCTGCCTGTATGTGTATACAAGAATAACCTGAGGGTCAATACCCTGCTTGTCCATCATGTCCATCGTCAGGAATAGCTCAGCTTGGTCTGGGTATAGCGCAGCAATCAACTGAGGGTCAGCATTGCGGATTCTGCGCAGAGCATCCATAGCTGGGGTTCGTTGGTAACTTACCGTTAATCACAGCGGCAGACCACTCTTGACCAGCGTCAGTGACCATGGTTCCGATGGCTGTACGGAATGCTCCGTCCTTAGAGTCCGCTTGAAGGTACTTCAACTTATAGCATCCTTGGCACCGTCTGGAATGTCCATACTGTCAATCTCAGCGAGCTTCTTATTGGCGTAGTTAACCATATCGCTATGCTTGAACTCACCAGTGTTCTCGTTGACTGGCATATCCTTAAAATCCGTTGAGACCCACTCACCGTTGATTCGCTTCTGGAATTGCTTGTCGATTACGTCAAGTTTGTTCATTGACTTCATGGAATCGTCCAGAGCCTTGGCCTGAGCTTCGTCCATGCGTTCATCTGATTCTGAACTTGTTCCTGTGCGGAGATTAGCCACTCACGTTGTGGTGTCATCTGCTCATCAGGTTGGACCTTATCTAGTTCAGCCTTGATACCTTGAAGCATCTCCCAAGCTGTCCTTGGGTCCTCTTGGTTCAGCGCAGAGTTAATCTTCAAGCGATACTGCTCGTTCAGCTTCGCGTCAGTCTCAAACTGAGAACGTTGTGCTGTGACCATGAGAGCGTTCCACTGTTCCTCACCAATCAACTCTCGGTAAGTCGTAGTGGCTCCGTTAAGTGTTACCTTCTTGTCACCGACTCGCATCAGGAAGTCAGCACCACCAGCACGGCTAGAAGCGTCACTGAACGCTTGGCTTATAAGCTGTGTGGCTTGAGCATCAGATGGGATTGCGCCAGTAACCAGACCGTTGTCGATATACTTCTCAAAGAAGTCGGCGAGTCTGGACGACGCAGCATATCAGGGTCTTGAAGGACACCGTTGAGTTCCACTCGGCTGTTCATGATAGCGCCCTTCTGAGCTTGCTGGCTCAAGAAGTTATCATGCGCGCCGTACAGCGAGATGTTACGCTCGGTAATGTCCCCGTTGAAACCACGCTGATAATCAACGTCCTCAGGGTCGATGCCGAACTGCTCAGCGTATACCTTAGCGCCCTCTTGAAGGCGACTATGGCGATACTCTTCCATCTCTTCGCGAGTACGGAAGACACCCTCTTATCTTCTGCATAACGTCATCGTCCACAAGATACGCAGCGTTACGACCAGTCTTGACTGGGAGTGCTTCCATAGCGTATGGGTCATCCTGATACAGAAGGGTCCCGTTGTTGAGAGCTTCTCGACGTTGCTCGGGGTCAGCTTACGGATAATCTCGTTAGAGCGTTCATCAGCTAGGTCTCGTGCTCGTTGTTCCTTAGCGGTATACATATCGGCACCAGCCTTAGCGAACCGACCAATGGTGTCCAATAGGCTTGACCTTGGCTGTTCGGCCTGAGTGGTTGCTGCACGATAGCCCATACCTCCAGCACCACCACGTAACCAGAGAGAGTCCCGGTTGTGCCGCTTGAAGGGCAGATTCAATTTTACTCATAGCTCATTACCTCCCGTCTTGGTTCCTTTAGCGGCAACAATAGGTGCCTTAGTTGTGGACTTCATCGCACCGGATGCGTAAGCACTCGCAGCGGAAGACCCCATGATAGCCAGTGGGTCCAGAACCATCTGTAGCTTACTCTACTTGTTTCTGTTCGCTCTTATAGATTTCGTCAATCTGACTTGCAAGCACTTTGAGTACCACCAAGTTGCTGTGCGAAGATTGCTTGGTAGTCACGGCGATAGTTCTCAGTTACCATATTGGCTTCCCGAATGAACTGTCCTTCTGTGACTCGCTTAATGCGGTCCATTGAGGAACCTTCAAGCATACTCTCTCCGATAGCCGCTCGGATAGACCCAATAGCTTGGACCTTCTGCATGTTCTGTGAGGTCAACTCGGCGGACGCTTCCTCAAGTTACATTCGAGCTTGCAACGATAGGTCAGCATTCTGGATGTTCGTCTGCCTCATGATTTCCATAGCTTGACGACGACCAGCAGCGGTCTGAGCGGCAATCATTTTGGCCTGAGCGTTCTGACCACTGATAGCCTGAGCGCCAGATATAGCGATAGGTATTGCGGCTGCCCAACACATATGGTTATCCTCCTTTCGTGATTGTAAATAACTGAAATTGACCATCTCGTGTGTACTCTTTCATGGAATACCGCACCGATAGTCTGAGGAAACGAATGTGGACGTATTGCCTACCCATACGTAATTCCAAAGAGTATCATACTTCTCAAGCATCTTATCGCGATACTCCATGATTAACTTACGGAACTTTCGCTTTAGCCTTTCCACTAAGTCGCCACACTTGGTCGCTCGTAACGAACCAGCACTGGTCCCCGCAGTTACCACCGATAGCTAGAGGGAACCCATCAAGGCTCAACGTGACACACTCGGAAGCATCAGGGAAACTCGGCTCAATACCAGCAGCCTTAGCTTCAAGAATGTCATGGTGAGCCGGAGTGAATACCTCAAAGTCTGTATTTTTAGTAGGTCTTATAGTCATCATAAGAAAACCCTCCCGTAGTCGTCTGTTCTCCCTATAGTGAGTCGTATTAATTTCGAGCCACCACAGGAGAATATTTAATTAAAATACGAACTCTTCCGTAAGTAGTTACCTTCCCAGCCACACCCAATGATGTTCAGAGGGGTAGTCTCATCTGACAAGATGTATACAGTGTTGAACTTGGCGTTACCAACCACAGGGAATCGATATTGTCCGGTCCCTAAGTTCAGTCTCCCAGCCCTCAGAGTGTTAGAGCCTAATCGGGCACCAGCCATTGTGTACTTCCAGTTAGACGATTGGTTCTCAACATAAATGTCAAACGTACCAGAGTTCTCGTAGTTAACCCACGCTCGGCGTAACTGTAAGCGCCCAATGTCTTCCGTGGAGGTAGACCCGTCGTCGGCAGTCTGCTTGATGAGGAACTTAGAGAACTCATATACGAAGTTAATGTTGAACCCAATGTACACCATGCGTCCCTCCAAGTTACCGCTGAGTCTCAGCCAAGGGTCGCTATTCCACCCAGCCGTAGGTTGCTCAAACACGGTTATCTTACCATCAGGCTCCAATACAGTGATTTTGCCCCTCCCGAAGTTTGCACCATAAATTGTTGGAATATGAATAGAGGTAGTGAAACGCCACCCATCGTTGTATGTTCCACTAGGAATCGTGTATCGAATCTTCATGTCCATAAAGGCACGATAGGGTTCTCCCTGTAAGTCAATGGCGTTCTTAGTGAAAGAGATTCTAGCTAGGAACGTATTGAAATTCATTGCGAAGAATCACATACATATCTGAGCTGATACTCTGACAAGCTAGAACCTGTCAGTTTTTCCCCAAAGTCCCAATGAGACCACGACTGTTGCCTTAACTCTTCGTTCAGGTACAGGAATTTGTACATGAAGATTTTACTAGGGTCCCCGTGAGATAGTACCGAACAGAAGTTTTCAGTACCACTTCCGCAAATACTGAACACACCATTAGGGATGTAGTTAGGAACGTGTGATGTAATGTCCTCAGCATTCTTAACGGAACTGACATCCTGCACAGCGTAGTACCTGTGGATGGACGTGAAGCTGGACCTCGGACTAGCAAAGTAGACATTACGCCCAATCCCAAAAGGTCTCGCTCGGTCCTGTACGTCAAACTGGGTCGTTAGGTTTCAACTCAACCAACTTCAATGTGAGAGTACCCGAGGCAGTCAGGACGAATTGTGCTTCATCGGACCAGATGAGTAACTCTTCTGAGAACGGAACGGCGTACTTAAGGATTGCTATTCGGTTGGTACTCACAGCTACGTCTATAGGGTCGTCATCACTAAGGTTCGCAATGGACGCAGGGTAGAAGTTGAAGTATTTGGCTGTACGACTCAATATGATGTTCTCCCCACTAAGGAATCCTAAGCGGTTACGGAAGAAGAACACTCGTTAATACTTGAACCAACAAAAGAAGGCCAAGGGTTGGTGTCAACGTCACCACAAGACTTAGGAGACCACTCAAGCCACTTGAAGTCGAAATTACCGTCAGCGGCTCGCACAAGAGCGTGTGGCATGGTTTCCCATAGAACTTGGTCCTGAGTGTTCCAACCTAAAGTCTCAGTCCAAACTTTCCGCTCAGCGTCATACCGAACGTAATACTGGTCGGCAAGCTTAGAGGCGTCCCTACGATTTCACCATGTAGCCGTTAGGAGCATTAGGTGGCAGCTTAGAGAACGACTGAGCGTAGTGGGTCACAGGGTTAATCAACTGGTCTGCGTAGCCATCTTTAGTCGTGAAGGAGTCAATCTGTTGACCACTAGGTGCGGTCACATGGATGAACCCTTGCCCTACATTTACAGTCCAATCAGACAAGTTAGTGCGCATCTGCTTGGCTAACTCTTCAGCTAACCATTGGGCATCCGTATTGTTTACGTGTTCAGGTTGACTACCATCTGGTATCTTTGAAGCGGCGCACGAAAAACGCAAACGAGTTCCGCAATAATGCGAAAACCCGAAACAACTTCACTGAAGCGGCGCACGAAAAACGCGAAAGCGTTTCACGATAAATGCGAAAACCCGAAACAACTTCACAAGATGAGGGGTTAGAA
+
;;<AAAC?@@C;;;;FJIFDDGGJJJEDJIEJJHJJJJIJHHD<:::;7.**+66@?>?CFCCCEEJI@>:55GFGFEJHJJJJJEGC@A@JFCJHFBCAA2/44>@BDEJEFDFGDFBJ=EEDHEDJHJJJJJGJJJDJFEJHEJHFHD==?CDGGGJJGHFCDGFJIJJJJGJJG>>=BA@=?>B??>?A??9;;DFJJGFIJJJJJJHJFFJIIJJJJJGJJIJJJHIJHJIJJHFIHD@@@@CJDHGIJJFGJIBCFIFGHGJJHIIJJDFD?CEGDHGJHJJJGJJEJJFIJJFJJJJIJFJJJJJIIJEJHJHGDFDFEBCCCJE744566555336*))+,----...***+-*,*))(''%'(&'(-/=A?@?@BBAEBDCDGJJJJEE??GFJHGJJJJHJEECD>9:>>?A?/.223B>.---@AJIFEEG53.,-/;<<>?>>??@>>?>>8=JIJJJJGJEE@>9655B@@ACGCBG777;DDGJJGJJJJGJJJJJJFJEJJJFGFGJJJJJJJJJJJGJJIJJJJFGIGJEJA6E<:<@:IHHGHFJJJIJJJJJJJFJJHFIJFJJHFJJIHJEGHJJJJJJHIJJJHIJJJFIIJJD((((CCFIJJDFDIFC@5556?>??...:A<=8*00222/112BFJDJFJIJHDCHEBHCHFEJFDGJ<=<=JHIFJJJJJGBDACFEJJJJHIJJHHJJJJ0...FDFFJIJIIJJFJ@@7777955+''(-9;AJJHGFCEJJJHHJJG?EJFJJHEJJIJGJGHHEJJFJFIHJJB<:57A@FJJIGJJJJJJJHGFJJJFBC5GGJJIDABABAAHCFJDFBBBCCDGHIFFABA9999EGGJJJIIJGJFJJJGGJJJJHJEDIJJHJJHJJHFDIGHEDFD---,@JJJGGGJJGJIIJA;>>GGJGGJJJJA?;A=;8852206C:;:?DBCDEJJJJJFFH=<<<EEGE=14,,,/?05..34973)##$$&*-)1,**/6;=;<<?;:43--.//83334JJJFJJDJFEFJEHGB99JIJGJJJJJIHJJJJJJAAAAIIGJJIFJIGFDHFJJFJJDJJJ===,,**//-,,,.,,009?=<<?<88((''*04967555JJHJIIGIJJJJHJHJJJFJEJEJJFFJHEGHA523&%%((()&&&%%%));IJJFFEC?<;=ADEHJHJJJJJEFEEHHAHJJFGJJJFHJIJHJEIJGJFFJGD@;::;>?GJJJJFJDIDCCC<?>A<;=<650/0,,--(&(+,478>0100115?IJGIJJJJJFFJHJJHEFFEJJJFJIFJJE::4433:>GFFHHEDD@CB@B@@B?::9;:645BDE=GFJJIGJDJJFJJJJJFCJ6556CJFJGIFIGFJIJGIGGJJGJEJGGJJJJJJHJFFIEJEGJJJJJGHJHJEJJJJJJHJGJIJJIJJJJJGEGEGHJJA:9556@@GJFJHIJHJJJJJHJJGJJFJJJJIJJJJJJFJJGIEFJGJJJJGHIGIHJGFHJGJJJJJJF=6666=>;@@==ECDDJJJJHGJIDFEGEIJEJFJJFDFGJJJGFJJJJJJIJHEJJHGJIGJIJJJJADCEIJHCCCFFFFECCDFHJGFJAB??ABA:;=A222288))&&'),/3::;BBDCABCCJJJJFEGHJJJJFEJJJDIHGFGDEFJ7JJIHDCACJEGJHJIJGBA5552229;:+++++),*+1/1--111>>@DBEHGEC>;<>EIEJJJJIIHGJJHGH@@<9:ABHGJJJJJGJIJJJJJJJGJJJFHEDHJJJJFJJJJHJJIIJIJFJJJJJJJIIIJHDEDEGJJFJFGHIEH=6;1D<DHHGFFEEH4445GGCB::795474JJJJJHJGHHFJHJJIJFGJJJEJJJJGJJJJJBCJJIJHJJJFJJ:---2105045799:<>=;;;;GJGJC''''D=>@FBCCCHFHIGDEGEAABEC:99@AAHIJJJFJ44**&&&06344744CD?A@DDDIFFBAA5445852-*''-++-8HJHGJHGJGIJFFEJJ@A@@JJJJJJEHEDDHDJFGGHJFIEDHHIHGJGEJJJJJJJIFHGBBGFJJJJICBFCJHIJJECCB>@??;./0///06<<IJJEJEEDFJJAEE4222DJJJHJIJGJJJIIJFIGJIJJJJHIHGGGJIGGJJFEEIHIJEDDHE.++=??CC>??AGFEEFGJJHJJIG9778FJCJHGIEJHFJJJJGJJIHHA@ABA1.52))))((+..6>DEA@BCEBE<=C:888BBJEFJGJIGJIJIE1,,-+&*+;ADGHGFHJIJGHHJFGJIJGJJJHFJJJJJJFJJJIJJJJEIJHJJJJHJGHGIGGJJGD7IJJHJJJJHIJJJJJIFJJEDHGJHAAA@EE>GIEJHGFDE@?;;6331-+))&')/4=?3356JJIJFFIEIGHIHJHJJEDJJFJHFJJFJEJDGFEFJJHHFJJGFJJGJJHJIJHJFJJJJJJAACBCB;99:JJHIJD9B8244,,*,-88JHJJJGJJJFJJFJCCACIJHHJJJHJIHJGGHDGJJJA??>;:899<:6202559:98;@BAAECB@AACEFFHFIGFJIJGIJEEIGJIHJJGJGJJFJGJFEJJFJGIHJGJFJJJEIABAAFGDJHJHJ==<=CGJHJJJIJGJJJJJHJJHGJJJJJGHBCB>BJJG??HEGFJDEA3;56=@E>==CED556JHHJJFJEEJFDD@<8433.&(./03;=IDCJHFHJEGJ:::<GGHHEEFEHHIJGIHGJI::A=?===CJDIJJJFCJG?=<<?BAAADJJJEGJCGDCJHGIGJJGJHJJGHJJJABBAHJJJJEEDA=<<>DA655:@@GHJIJGHHIGE?99FF988:GGGFJJEJHJD=<22228300/1*/,,/4+((),,.4457<=<99:AB@BC200067:;AJFIHGJJJJGFJFEJJIGJGJEHIGJJGJJJFJJJGJGEIC?9;9JFJGJECA0/0-21.12'(:>ECDJJIJJFA@:=99CBDFJJJGFHDEGABD:555@HCA@AFDJJJCDHJIFJJIHDA,*+.644322>?:889:BAAEGJJIEJ@FIHJJJJF@@@@ECEAACJG3330000112@AIFHIHEJIJEDJGDJJJG;::2115==;>C@@D@<A99EIHJFHFGAC???@ECBCJ1111DFEEGDDCDAFJGJJJGHFIDDC@>99>,,'')%,,/:ADIEIEDFGEEFIJIJHJEDDDDFEHJJIJBCBFGIGDBFFFDACBIE;:;=HFEGEIFCCBDDHJJJJBBACJHJHJFHJDJJAAACA@(((&&%&'')'&%'3333JJJJJJIGJDGJJJEICFDCDFIJHH>=;::;<JJGJIIJIJFCGJJHJFDDIFEFEEDJJJJGDIA>AE=;;;?EIIHFDDHGJEDDEGGHJIJJEEJJJ9999JGJJJGDDDIGFCJFHGFE@A;,BCGEJHHBFBCGJGFAABEFJJJIHFJ@>53<2I<<AAEGHGGJJHJFFBCCDJJJFJJJJJIHFJIEJ=?4335577=@@BEEEEHJJJFJJHJ3333DEBCB8BC9GHHJJJJHIJIJGJEJHGJEDGFEBFFIDEFCGHIICH6IJBI;;CEFJIFFGD220-**+&%$$$&&'+),2/003002+*,--+2::FDGJCCCCB::??;24=6CCDABEIJFD<??>?A>6221222343555BC////E?EDFEDCDDEJIHFGJJFDGIBDAABBC2223A>;<A;<<=887>)'&'AA@HA@ABJJJFFJGDEEJIJHJJJIGC@?B@BBACBA=;;BCDDHFEGBAABEGJIIDEFFFGEF.../4<52,)))(')''(-++,1336//6578977=>4457<99<;=>@AEDAIGJEB==?HJDGFJEDA?>@B@2216/0,+;;=<CEICGJHA@?AEDGFDAB=:0)**,4.?E8556A>=@<;>;==>DA<<<BGFDFDCDCHCECE3333DHJGEEDJHJGHDEFJJJGHJDACDJJI::>>CEBADJ>=:;=C,,,((())))'$$$$&''(3457:<984233=?@?AACCAC???AGFA9;9*@CA@DDEEHGIFEEBIJHFBCAC;8:9999)((*/+++2448:/?DD@ADFH@?>,+++ABFDGB===>C@???B@>;;9:<,,9879?AAADABBBJBJJJJJIGCJDEFHEJJHEJHGHJJJFEDJJJJGEFJDFJJJJJJFJHJGC4433359:52334>;:@FJJJJJIJJJHD@2FCJHJJJJJJJJHJJJHEFEGEFGJHIIJJJGGJFGGIIGHHJJGJDDJAAC5555EA>=+)))348<5434=6556;;;;==JJJJIJIBFFJHHJJJIJGCFFCCBCGEJJJFHJFFGJFJ7667B222++,2,)&68:?CDCFFIJJJFJJGGJIJJJJHGGDHJJJH::;:DBEAAB@>@BJJJJJFIHJIJJJJJJHGJJJGHJFHGJJFG>HFCFDJJJBB@?CEEDFE>==6767:;?GJJJIFHEJFHIJJJJJJJJJJJGJEEJHJJJJJJFHFEHGDJJJJIFEJC?+)'&')*)+3<<<=CFHJJJJECAB@824DF<=;=JBDCBGJJEHJJIIGEJJJEBCGFJGJIJHEJEIDJJJJIJECFDJFC''''?@?=****JDJJIJGIFHJHJHHJJJJJIGJJHGJJIFI;;;;=<<6320.556>8<GEGJJJJJIJGJJJDJJJGFGJGJJEIJIJJFHEDD43/))/2-*****++.14=JE?::<A<=BA>@BBI533200(**))04++++CBAAGJJJHHEJIHHHIFHJJGJJDBABFA===FJGHJJDIJHJGJJJHEIJJJFHIJGGEDEJAEBJJFGJJJCA@AJFJIJJHJJDGJFHJFEJJJDDCCCCB;;;;BCABJGCCDEJJJHJJJFEHA@@@BCBGFIFJJEBJJ@AJJHJJJFHJEJABE987)'()..-,,-,66:==ABB>A?>A;DEACECJHJJFE@@@@CBAA>===>?CFFHFJJFGIHJGIFJJHJJ@@@@DEEEFHGGHGGJEJJEJJJJJFG;;;;JB@A:9:9;ABDABCBBA=?>.++6?EIGJIHEHJGIGEGJD8775554223233>?><==@FCACDBCDJJGIHJJJFFJGJIGCFBC52212/028CJIGJFGIB@6326,,->?BDIEJEIGJIJIGGJCDEAFC<=>=GHECA?@AEDCGJJ?G>>?@IFIHFEJJ=<??@A:8;4357777789>JI@ABFJJCEDBBBDJJ>:99:AIEFEGEIIFDEFDJJJJ?===<210.//0@@@BCJGEJFDE@>@:7./=BIGGJGJHJIGECEDGD@??111:<21-**.../'&--19::?EDFEJJDCFBEJGGCJGC@@BCBJJJIJJJHGEGGGEGHJJFHIEFFJJJJFGJEFHJJJGJJJJDDB>----CAI.--.5C9677BCCBE===>EJ@@@@EJFJEHJJFJEFED9889JJEI@=JDEFJJJIJEDFHJEGDIJJJJJDHGEJJHGJJJJJJJFJHHIJJJJEHJJJJIJJFJJIJGJJEIHGHJIJFJIJFEHFEJGJJGIJJGJIGIIJGFEEFIJEGG973=;6453/0;??=;8<@DHIEDJFJJFJJGJJGHDFCCGHGFDCJECB=<?DDDGJJJIFECEEJIE=:<?EJJFIJ9CCABFFEFGDECEEDFEE?>>?A>:3)&&(/.)*555<6610*)*((()+++<<AGBFEJCIEJEI@<;:<GDDJJDEGCDEGJJFGFH@??>;98))''*.=;;;;@B@BEFJJEECGEHFJA@A@JHIEHGHEDDFCDGFECBCDEEEDFC??BGIHDEFDGFDBCBCEBBCBBBBFJJGDF@CACFEGFJHI7777?,*)(&&'.0=@JECJCAAAEEGHHCAC:9:A?7,655577669::=5;?IDCBBHEA@?FJHJJJJJFJJJECBDJIBBBAIJJIJGIJJFJJEBAABA7322+++++)*58===>=>CDCABA=>><5567??AAFB;543....8413247733444@767?CEHEDJDGEHEGJJGB1111;/-,,--/44855869CGGDGIHJDJEHJJJJ>?:7>DGGJFIJFJB<:-))),89212..00;;:A@@;;AAJFGCEGJHJJJJFGGHHGFGIF@@@@GJJHJJEIIJJFIGJJJIJHIHFJFFJJHJGDHGJGHDJFJGJJJJDFDF@AABEEGJJJIJHFFIIJJJHJGFJIGCF;=CD4JJJJJFHIECDEJDGGGHJJHHJHHHJGJJEEJGDJJJHJIGFFEFABE=>=AG>++;<BJJH@IFDBDGFJGJFJHGJGFJJIIFIJHJGGGJDJJJBEDDHEHJ0/5.>6<;<=A@---.:;<=JIJIJEIGJJHJHDJFJFHHEJJGJGEEHDHJGFFFG33//02C>((''-*+8344;DJEDCDEJHJGFJJDEF?DF=EDJIJJJJGGJJFJJJIJDDJJEJGIIJGJJFJFJIFFJFGJFJJGEJEG:655-,,,+**+,,*+35EEFGJCBCBECAD+**)((*.0<>EC>JBB;;=<EFEBJDH@<=EDJJJGEGHJJJJHCBABEJJJJJGFGIEJHGHJJJJJJGGJJGHHHJF====////;<:-+*+226<GGIECGJJIGCFEFJJHJJJJFFGHDDGJJJIJDEEGHECGFJJDDEDDJIJJEHEJJFJJJJJJJFJFHJJFJGDJJFDABADJHJJFCDEEEHEJJIJGE>:::DFIEIEFFEFFJDCEBCCD@BCDBBCBBDF@G@A@@662..+((((8;89:@@AAHFEE<<B<<<821)***:>BG5555620123?<<<=D?>AA7765CJD////2338=8889JC@??BHGF>1111:33.++,2A?@??<9741113/0++,('(*)).+130:>?JGJGEC9BAJJJJEEFIDFJHJJJJJFGEFJFIJGJHHJJJB=====AHCDH:::::DJJJJFJJJJJJJJJJJHDJIJJJFGJJHHFGDEJG?>>@?8;EFDD8878DBCDJJFGJGEA@CBGJDADBBJJGJIHJG=20//2;;B0001JJJDICJIJJJIJGIDEEAGJFJJJGJGGHJFFIA<;88B8IF@??B2*))+..,(%%$&-484444>?B;;;;A<)((*++(&&%&'(&('&$$%)+++-003;@ADEJJJJJJJJHGJIJFHJHJFJGIGJFGECEC;/-,4211335<=JJJJGHHJIFJDJEGJJJJJGGGG?<<<>A@C6//0???EFDFCGJA?>?778J@<<<<@AAJFIJGGIGJIJJJGGJJJJJGHHHJJJJJIJEFGF3333>>=DJHJJJHJ<::<=?---)*''(*)'%%&%((*5,,,0+--/446:85678><=>9753231*+'&&%$$)*()-.00/.*'%&%'&&&&'()(*;;ACJ??@>>DEDDJJIJBJFJC==<;8:;FGGF>>CJJIJGJIJIJJJGJIHACDBJEFDGJHJHJJHCAA>@;;<;>>??@@@JFHHHJE=999BA=?DGB??8888@?FJIJJFHJHFFHFJJJJGJJJ8443**-.4..//ACCIFEIJGAABCJHJHGJEHJFIFDFHFJJJJHGEHJHJDJEIJJJJJJJJJGJGJJJJGHJJGEDGJJHHCF@@@@FJFDCFAB@=?>0,-../5---/36556>78::>CGGHJIEGHJFFGHJFH6468>A?@?BFFIHEFCFCGHJFJJ??>>JGA>>@JJJJHHEGJHFBB@?84%'((4@HDFJJJEDJGE@>>?>EIFIICJEHJIGIEGJJJJHIJJJIH@A@DE?D?A63338D@JGDECCIFGJJJHIECCBA?@FIJJJGJFJIJJJJCCCC<=7775326CDB@?7=?HJFIGJJJJIFJJJGDEIC??HIJGJICDGHJJEJ756/=>BGCGIJJJJDJJJJJIHJJJGJJGJJJJHGJCHJFEIJJBCBDGDGFJJJIFJIEJEJFHJGHGJF????FJHJIJJJJJ====JD@=?=444:<5ABBJIJGHJJEDF>9:=IIJJBA,,B>JJGGHI@C8A6568FGFHEA,,,.+***3::BBCC=7969>A:<JHJHJFJJJJJJ/../40--/*(''>?J<;<CIFEIGIIJJGJFJJJJFGJFJIGJFJJJGJDEHFJIJDIJEIJEFJJJCGFFJIJJJJHJJJJJGIFJJJJFIGJJJJJJJH42125.)*5;B4FBCJDDJBGJJJJHJHJJEFCI@@?@HJIJJJJGHFIHJH=??ABCEGJJJJJIJGJGA@@@JJJGEJH>>>CJJDIFIFJJFJGJGJHJHJHJHGEBA?AADCJJJJJJHJJJJGJJHHA<;:9:>>=6667C@<<=<<<//9:?GCC9/--,-*())*((/<@AABCJGJGJGIFGHGJJHDDEGJJJJJIGJJGGHEEHJIJCCCCJJJIIJJIJJEDJD>>>DHDC@::3//5567::9<=?DJHGFJBBA?A21111:2.10,-2289=AC====>855GHJJJJEJJJJJJHJJJJHJDJJDECEIJHJJEHFGJJIJABABGA9:FAEJA@@BJFGEFGHGJJFDE>>@DCGDJGGGJGGJIFEDHE5EHHGFJG>=7:986110-..-1*'+(@GJEHJEGGGCACBJHGHEJJGJJHHJ9.+*@@JHDFHJJJJJJJJJJJJJIJJJJJGJJEGGIFJDJGEIJGEGEJJFGJJJCE=:1,*+*-'',*'',,====>DD899CCB@@CEBBDAB?;9844GCCBJBBBF@>3332355<67-+*+...///*'''HD@?==;;;=FGJJ?>??BCAEGCBDEDEDFJJJEFFIJIGJHJJFJJJJGFJJJJIJJJJIHJJGJJGJJJHJFFJJIEJFJJIDCDGFJJIHJJHIJGHJHJIJIJJJJJJGHJJEIJJJJIHJ@BAGJJHB@ECJJGFEDFIGJFGFEDDDE==873165556AB@A>AJJGJCBDDJJJIIJ9&&&)<GFJJFFIJJFJGIIHJA@??;@JAFIGFIHHFJJFGJFJE:4*+5779:....A??@40>4>=?B6:::A>9HB9DFDFFIJJGFJEFDGJJJFF1100/0.--)''%&'&%&'+,+1;<A>:84322101/-///754/151'''34==@AADAA??@GDB9552@EJJJFIDFJHIJJE<-,+*,(''('.=DEDDEHFFJF?@ABHHJJJJJIGJJGFJJJG????@A7,&+/199=9=AEJJFEFJJJGJJJHDFJJFIEFFIJE>=;;>>JJJJJJHGGHIJJGD@A>?AFGJJJJJJGGJEEJJJJIJA>IJEJJJJJJGJJJIGGGJJJEHJJJJGJJGJF@?>=?455110.,,-.32((17=EHJ<<<<::JGIJJIJJJJGHFJIJJIJJJJJFICDDHDEBBCFEFFEEGJIIIHJFJHFFGJIJH@@@BEFFJFJGEBEDJHJF;0-+,.&%%&((9<=>JFCEEECDFFD<<H??>?:;;;GJIJJJFJGGFGHJDJJIHJJJIJGHJJJJJJJJFJIIGJIGJJ>:97@JDDDBAAAFJJJG<<;:=<433/01DHEEJGGDI<GEFEIJEJJHFDEEFHJJJJGJGGGJHIJJIFFJHIEHIJJHJGIJJFGCJHDGGGJGDGCADEEGFJIJA>=>?AABCBBBCCCCCIJHFIJJIGEGJEGFJI<<6677889+**'')/,6>EFHHJIIGAAADFIGJHDCD;33BJIFFF65559:>><EGBDEEFHGJHJJJJFFFCCDHJJIJBJJJJGJHEJJFIJJJDIHJJJGEJJGJEHHGEEIJJJGHIGJJJJJJJFIJIFEJFIGHIFA>995+':;-)(C?>/BFGFEJHEGFHFGGHJIGJIIJJJJJJJI,,,,EBBB:::7999DGH554476557:DD:===IFEDCCJJJHIEHEJH,,,,,BGC@@BECCCGHJ1111@@@@FFDJIJJJJJJIJJFFFIFHEECHJEGJJFJFGEIHFJGJC77ACG@ABA@@GGGJJDHGBJEFJJJJJJJEF?>>>AE-++*(&&&--,--1;?@<<;<H<<<>FFFBHCD@@BAIEGIEJID<B<<;3**('&(*&'()<=<?A@BGBECF@?@DCDEFJCJBACFJJHJEE;7;(824455<;9:9@42227.-(&(+533@<=@EDDHIDBEF@C=9:662)DEFJJEDJEJHJJJFJJGG><<CGJGHDBCAD''=<@A@JHJJIGJIFJFGFFFJJFICDJHGBBJE=<<<JIJJJJICAHFHB?42112/.--1179:=?AA62125+235<>@@>5FJHJJCA<9::FJ=55567?:66GB@@AADJDFHJHIJJJHDIIAEHBFJDCF?@?@A??@GDIJJGIJJJGJHDEFJJJEJIFDBBAD?GJJJFGGIIGHJFEGEGGHEDEHEGFJJHJJJGJJIHHIJ@?B@@B.A;66732,-AGDGHGFHFGHIHHJEJIJGJGGGFGIEG=44301055@DDCABJGIJEGJFJJEJGGGEFHJJJJHED<9:CFCFDEJJJGJGHFIAD54..0/45@?DACAAA@@D:889FJEABBCEIGJJJFBFFCCEEFJJHJHJFFJJJEDEGGGE=<JJJIGGCEHGECFH;@A@EDHDHADEB@GJHEDJEJEHEDDFJJCGD@A95@@?FDJJJHFJHJGJFJJIJJJGJJFJE/---)(().&((((+++)*&%$$$&$)-/16::JJFC@<@>888===>?7668ACBBBCCJGFJJIJJJGIFGIFJHJJ@@88867721911,,-66433<ABBCJFHIJJJFGJ@@@@HEJGICBBBGD@@AB@ABADA2200.**1/))&'))=DIIJGHJGJFJEFEB>?<:7/...0;544322**)+4,,-/>('(+'*5&&$%%$)*+610AEFFIJJEJE@JJJJIHJJJJJJJHJHHFEDEG:=8<--6,,2443664>>>>EEIDFJDF78JJJGGJGDDDD0,,,---@??EJEC;;;;FDBCEJJIJGFFJJJFJHJG6'&((ADFJFGJGJJJJIIFJJJJJJ@A?>=6666;:>FFIJ43/-.ADDJJDHFJ4444?6556644400348>>?DE@AJJDEFJJFJFHJJJJIHGJJFJJEIFIJHGJJJIHHJIJHJGEIHGGGGJGJEB8<;BEJEGCC@><<='''(///////8-,-2358=>>JHHGJHIJGJJFFJGIJGDFEEEGJJJJJJJJJFEBE????>4)+++.1022800001(('')/+*)*,-+,26344;JBCC?ABCJGDCEFJEJIJJIJGHJFIEFJJIHI=>=EIFJJ@@C@A:999JFJGIJJJJJJJJJFHIFJJJJJJJHJJJFGHJGJJJJGJJIJGJJJJJGJJIJF999743339DJJJJJIJGHJIGJHGEJIJJJEJGGJJGIHIHJFJJJEGJJFJJJJJHHJJJEEHJHJJGJJFJGEJIFGC:C>,,,,DJFEJCGEA5448,,,-4322361/+('(&&****0;78?CA<;:;JFJHJGHJHJJJHFGJJJGJJJJJFJJJJGCEJHJEHEC@ABCDD@@6,,.;BIFJFJGHFFJJHJIJJHJJH::<HIIJIJFHJGD??@FHJHJDCEFIHIJJHGGFJJJJHJAAABBFCCAJ6444483'(+''&%'((5CD>B><<=JHHJJHHJJIFGJJHJGJGJFFJADH@>??CH33333HEEEAABBEJ;::;<FJJJGHEEAB<''')..-.+*..26===?>A??HJGJJHIJJEIHBGEJJFJJC?>>FFJF@9////<?B@ID=<<>****?@???@JJJJ>=;:<<HEHFJAA@@C:999>>FFDAABCJFGEDC@??D<;;?>?989:61211000*'''=DFJGJIIJJHFJGJJJFIJJJJGJIIJJJFIJJJJJGJJJJJEBCCJ>?@?HGECBBDAC@@AACEC@CABACFJ?>>?<5***-+&&))6@ADDEFJJIGGIJJFJJEFFFJGIFJGDHJHJGFJJIJJHJGDJJJJGGFDHJEDDC/.,,.(&%%(()'''*440,*&'')(%%%)'(&')*+-50-,,,:@JJ==:;==@2222=66EHGFJJIJJEABDCBBDCIF@>==??JJJJIIJJJJFEDFJEGJJJGEGGHID4119IEIEJDDEDHJFIHFGCC?=;8*&%%
@Stanford_p7n_1_WT_T7_Gibson_BigLinear_40_450
CGGAACATGAGTCTCCTCCCTTTATGTTGGTCCTTAAGTTAAGGTGATACTAATACAATATAATCACCATTCTTAGAGGTCACTCTAGGTACACCATTATGCATACTTTATGCACTCTATAAGTATTCATTCATATCTTATATAGTAACCTTTCGTCCCTCCTCTCCCTATAGTGAGTCGTATTAATTTATCGTGTCTTTTCAGTAACTTAAAGAACTGACCATCCGTGGTCTATAGTGCATCCCTATGCAGTCCTAATGCATAAATCACCACTCAATGAAAGACGTACCGTAACCCTCATCGTCCTCAGAGTACACATCAACTCCTCCCACAGACATCTCAATGATATGCGTAGCAGCAACCGTAGGACGCATCATGTGTTCCTCAAGGAAGTCAGCAAGTACTTCACCCTCGACCTTAACGGAATCCAACTGCATGGACTCACGGAGATACTCAATGCCTAACGCAAGGGCATCCAATCGGTCATCATGAGCCAGAGCGCCTTTCTCACGAGTGATACGGGTCATCTGGTAGAACAACGAGTACTTAACGTCATGCTTACCGTCTACGTCACGAGCGGACTGGTAGTCGGCCCTAATGACCTCATCACGAATTACAAGGCGGTGAGTCTGCATGACTGGCTCAAGGGTATCGCAAATACGCATCTCTTTCATACCACGGGCACGAATCTCTTCCATCGCACAGTTGTGGTGTTTAAGAAGGATAGGACTGAATACCTTACCGAACATACCGTCACCGAAGTTACTCTCGTAGACAACCGTCTGGACTCCCCATTGCTTTGCCTTCTTTAGCGAGTAACTCAAGGGTCTTATCGGAGTAGCCATCACGGAAACCTCCAGCTTCCATAAGGTAGATGTAACCGTTCAGTGTGTACAGCACAGCGTAACCTGTTTCGTCCTTACCGCGACCACTAGGGTCAATGACCAGAATCTTCTGTTGGTACTGACCTGAGTTGTTGGAACAATCGTGGTACGTATGCAGGTCATCACCCTTAAGGCCAACGTTAGGAAGGTCCTCAATGATGTTCTGACGGTTCGGAAGCCACTGGTAATGCATTGGGGCCTTACCGTCTAAGGCCGCTACGATAGCGTCACGAAGCCTCAGCGGGTACTTCTCGGCATCACTAAGGTTAGGGTTAAGCATGAACTGTAGCGTAAAGCCAGCCTTACCGTATTCCAACTCACGCTCGCGCAGGTCATCACGGTCAAAGCGCACTGGGTCTGTTGGAGTCCCAGCAAGTGCCTCAGGGTTCTCATCGTACTCAGCGCGTAACATAGGAGCAAGACGCTGTGAGTGATCGAGGTTCTCTTCACGTGTCCTTGGGTACAGAGCAGGCCAGATAATGGTTGTGTACCCACGGTTATCCTCAAGTTCCTTATAGAGAGTCATCTCTGTCTGAGGTGTACCAAGGTAGATAACGCGAGAGGAAGGCAGCGGTTTAAGTAACGCAGCGAACTCCTGAACCAGAGTCCATAGCTTCTCACGGGCACCCATAGTTGCGCTGTTAGACGGAATCTCAACGTCATCCGCAATGATAATGTCAGCACGGCTACCAGTTAACTGACCAGTGATACCTACTGATTTCACACTAGGAGAGTGGTCAGGATTGGCTGGGCCTACATCAAAGCTGATTACCGAGTCACGCTGTCCGGGTCTTGGCTTTAACTCGGATCGGAATGGCAGCAGGTCAATGATGTCTCTAATAAAGATGGAGTTAGCGTCTGCACGCTCCTTAGAGGCTGATACGATAAGTATCTTCAACTGAGGGTCTCTCCATAAGGACCACACAACGAACGCACATGTGATGAACGACTTACCGATCCACGGAAAGCCTGTAAGATGAACTTCTTGTTGTCTCCATTCGCCAGCACCTTAGCCATGTCAATCTGACACTTAGTGGGCACCGGTAGGTTTAGCGCCTTCCATAAGACGAATAGGAACA
+
=>>C;;887668//01>ADJJJGGJJIJGIBIH;@:;CDFHGEGFJJFIJJJJGJGFJIJIJEJFGJFJFFFJJ?GEJHJJJGFIH@AIJGFEIIJGGIJJEEJJJJJJHGJJHEJJ@765+****BB;<;'&%%'(()(**-0268AFEFJJBBB=CGHGFEA@ADJJGJ@?>99:;5.-.00:=DHFJHJJGJJJJJJIJFJJGJIJEABJJGFBJJFJJJJJJGIABB====---.AGJGHJGJGJJJIJJGEFJFFJ???@JFC//..1130111@AAA987878534=AHEAFJCJGAAAAIJJIJIJIJA@?BJJJJGHJJDCF@JDDGJJJGEJFHFIJHIHFJJJJJJIJJJJGEDEDHJGIGFGJJJJJHJJFHJFJ==CHIGJJFGJJJJJJGEJIHJJHJFJJIJFFI@CF62050--,-58=??@8885677>BBBBHIJJHHIJJJJJJJJJHHFHJJJJHJEJEBB:::;>(''''%%$&),.5((*))):,+7*+5.*))))-,.,,2,///27445////26678989766648DCCBDFJB@?;JCDJHGJIJIHGIEDDHECC<::;FB??+***=/+//CJCEIIICEJJJHFJJHIHJHJFEJEEJJGJJJJJJJJIGJHFFJJDDCEEJ:9@A@<AHHJEIHJJJGJEGGEIIJJJJGFHHJGHJFJJEEFFJIJFJHIJEHFIGJJJGFGEA@@?DGJJJGJJJHEE6544@@JJJJF33****+FIJFJJJHJJGGJHJJIHJEJJIJJHFJIHIIJIIJFIJIJHEDHFGGJJHGJJFEJDG677*(10//11545=@??@FJDB@@ADD<;BEHJJHJJJ;;;;;BEHJHDFIJFHGEHJEJEGDHJB>;;:;00029CH@ABCJHJGFGJHJJJJDFGJJFJEJJJF6388895:56=BJGJFGJEEIA@BJJJJJGHFHJJGJJJJIJJFJEAABGIFAAABGJEFJJJJJJJHJJIIJJGIGJHB?6666753335BEFDCH@:;7)+>CEJJGJIJG767ADDDEEH>;788;FIHJIJJEJGJJJJJHGFHJFH****GJCAAA<;;;:<CJIBDD******022CDEHHJFHH??>;<<<GFJI@??@HJC644499JJIFBBAJ?>EEJDFEJEDJJJJFAECGGJFJJJGJDDJFJJJJJJFJGEHIJJIGJFFGBGIJJBBABFJJHJJIJJJJJJCCAJJIGIJJIGJHJJJJJJGJJGJJJJIIJFJJDBBADFHA9AABAAGFJDGDG3,,--?;6666<****<=<@AAIDGFDDJHIC@@BJFJJJJIJGHGJ?::;)))))))JJJJJA@@@FJJJGJJJEGDEJFCBEFB?A@JJJGGHFIJJJIJJJJJGCGDCD;977:=;;=FJICDCBACBGF@BEF?<;EBBCG?@<<99>A@AEFFJHIEIGHDDHCDBB?@@;<9:787JIGCGEJFGEJE<;;:<=@AGEEJDGDDFJJHHJ8?<>AEDJGEIJFHJJJJJJJFEIA@AHJFFEADAAFEDFFDHEHJFEFJHJJGFGGFHJJEEFJFFGEEFHFJHGFHJIJIJJJFCAB@DJJHJJIGDDFDJECCAAIJJDCABEDBAA@AJJHFHHGHDCCHHGCGGIJJIFFDEJJJIJDGFJHIBB<9+***,781122<;<;;<?DAA;;;8821256?ECGBA@=443366.*++,)(():;FJGA?>??CE931/((((-()-,))7@?>>>@JDCCAAFCEABBAJJGD>>?@@?F9A@AAIGFDDC@A@AIGEEGJIEHD===<66887510.-..47=::;<@A7433;;@((((;<;<BCCCDECCCEF8989J@><+*)('&'((<ADJDEHHCCAADCB????FED:9:8<=<>>@>DDDCDBCFIIGDEJ<BCGGEGGE====BDCCCADB7777>DD<<<788444442112****5../44626<9988----.*$
@Stanford_p7n_1_WT_T7_Gibson_BigLinear_40_451
ATAAACGTCCCATCTTACTGACCCTCCCAGCTACGCTTGTGAGAGCGGTCACGCTTAGTCTTATTCAACTTGCGACCTTTGGTTGCCTCGAAGTCACGAGCATTACGGTTAGAACGTTTGGTCATCTTTTCGAAGTTAGGCTCATTTAAAGTCCTCTCTTAGTAATTCTTTAATTTAAATCTCTAATTAACACTTAAGGGTCTTAAAGTTAAACCTTAAGGTTCTCCTATAGTAGAGTCGTATTAACCAGAAAGGTCAATCATAAAGGCCACTCTTGCGAATGACCTTGAGTTTGTCCCTCTATAGTGAGTCGTATTGATTTGGCGTTACGCGAACACGAAGTCCGACTCTAAGATGTCACAGAGGTTGGACCCTTAGCCGGAAGTGCTGGCATTTTGTCCAATTGAGACTCGTGCAACTGGTCAGCGAACTGGTCGTAGAAATCAGCCAGTACATCACGAGACTTCATATGTCAACCATAGTTTCGCGCACTGCTTTGAACAGGTTCGCAGCGTCAGCCGGAATGGTACCGAAGGAGTCGTGAATCAGTGCAAAAGATCGATTCCGTACTTCTCGTGTGCCCACACTACAGTCTTACGAAGGTGGCTACCGTCTTGGCTGTGTACAAAGTTAGGAGCGATACCAGAGCTCCTGTTTGTGTGCATCAATCTCGCTATCTTTGTTGGTGTTAATGGTTGGCTGTAAGCGGAACTGGCGGCATCAGGTTCAAGCACTCTGAATAGGCTTCTTGTATTCCTGCCACACAGGGAAACCATCAGGAGTTACCCAATGCACAGCGCAACGCTTGCGAAGAATCTCTCCAGTCTTCTTATCTTCTGACCTCAGCAGCCAGCAGCTTAGCAGCAGACTTTGAGCCAGTTCATTGCTTCAACCGCAGCTACCACCGTCACGCTCACAGATTCCAAATCAGCTTAGCCATGTATCCAGCAGCCTGATTCGGCTGAGTGAACATCAGACCCTTGCCGGGATCAATAGCTGGCTGAATGGTATCTTCCAGCACTTGTTGACGGAAGCCGAACTCTTTGGACCCGTAAGCCAGCGTCATGACTGAACGCTTAGTCACACTGCGAGTAACACCGTAAGCCAGCCATTGACCAGCCAGTGCCTTAGTGCCCAGCTTGACTTCTTCAGAGATTTCACCAGTGTTCTCATCGGTCACGGTAACTACTTCGTTATCGGTCCCATTGATTGCGTCTGCTTGTAGAATCTCGTTGACTTTCTTAGCAACAATCCCGTAGATGTCCTGAACGGTTTCACTAGGAAGCAAGTTAACCGCGCGACCACCTACCTCATCTCGGAGCATCGCCGGAGAAGTGCTGGATGCCAGAGCAAGACCCGTCAAACGCCAGCGGAAGGGAGCAGTTATAGCTCAGGCCGTGGTGCTGTACCCAGCGTACTCAAAGCAGAACGCAAGGAAGCAGAACGGAGAATCTTGCTCAGCCCACCAAGTGTTCTCCAGTGGAGACTTAGCGCAAGCCATGATGTTCTCGTGGTTTTCCTCAATGAACTTGATGCGCTCAGGGAACGGAACCTTATCGACACCCGCACAGTTTGCACCGTGGATTTTCAGCCAGTAGTAACCTTCCTTACCGATTGGTTTACCTTTCGCCAGCGTAAGCAGTCCTTTGGTCATATCGTTACCTTGCGGGTTGAACATTGACACAGCGTAAACACGACCGCGCCAGTCCATGTTGTAAGGGAACCAGATGGCCTTATGGTTAGCAAACTTATTGGCTTGCTCAAGCATGAACTCAAGGCTGATACCAGGCGAGACTTGCGAGCCTTGTCCTTGCGGTACACAGCAGCGGCAGCACGTTTCCACGCGGTGAGAGCCTCAGGATTCATGTCGATGTCTTCCGGTTTCATCGGGAGTTCTTCACGCTCAATCGCAGGGATGTCCTCGACCGGACAATGCTTCCACTTGGTGATTACGTTGGCGACCGCTAGGACTTTCTGTTGATTTTCCATGCGGTGTTTTGCGCAATGTTAATCGCTTTGTACACCTCAGGCATGTAAACGTCTTCGTAGCGCATCAGTGCTTTCTTACTGTGAGTACGCACCAGCGCCAGAGGACGACGACCGTTAGCCCAATAGCCACCACCAGTAATGCCAGTCCACGGCTTAGGAGGAACTACGCAAGGTTGGAACATCGGAGAGATGCCGCCAGCGCACCTGCACGGGTTGCGATAGCCTCAGCGTGTTCGGTGCGAGTTCGATAGTCTCAGAGTCTTGACCTACTACGCCAGCATTTTGGCGGTGTACACTAACCATTCCGGTTGACTCAATGAGCATCTCGATGCAGCGTACTCCTACATGAATCAAGTTCTTCCTTATGCCACGAAGACCACGCCTCGCCACCGAGTAGACCCTTAGAGAGCATGTCAGCCTCGACAACTTGCATAAATGCTTTCTTGTAGACGTGCCCTACGCGCTTGTTGAGTTGTTCCTCAACGTTTTTCTTCAAGTGCTTAGCTTCAAGGTCACGGATCGACCGAAGCGAGCCTCGTCCTCAATGGCCCAACCAATTGCGCTTGCTACAGCCTGAACGGTTGTATTGTCAGCACTGGTTAGGCAAGCCAAGATGGTCTTAATGGTGATGTACGCTACGGCTTCCGGCTTGATTTCTTGCAGGAACTGGAAGGCTGTCGGGCGCTTGCCGCGCTTAGCTTTCACTTCCTCAAACCAGTCGTTGATGCGTGCAATAGTCTTAGGGAGTAGGGTAGTGATAGAGAGGCTTGGCGGCAGCGTTATCCGCAACCTCACCAGCTTTAAGTTGACGCTCAAACATCTTGCGGAAGCGTGCTTCACCCATCTCGTAAGACTCATGCTCAAGGGCCAACTGTTCGCGAGCTAAACGCTCACCGTAATGGTCAGCCAGAGTGTTGAACGGGATAGCAGGCCAGTTCGATGTCAGAGAAGTCGTTCTTAGCGATGTTAATCGTGTTGATTTAGTGCCTCTTCCAGTTAGTAAATCGTACCTATTCAGGCCACCCGCAGATGACCTGTAAGATAAGACTTATCAGCCCATTAACATTGCGTCAAGTTGCTTATCAATGTTGAGCGTAAGACCATTAGCGATAGCCATCCGGTCAGCGTTAGACGCCAGTGCAGCGCGATTCGTTCCTCAAGCGCCTTAAAGTCTCCAGAGAACATGTTGACCCAGAGCATAGCATCTCGTTATTCCTCGTACATCTCCAGGCTTCCTCATGGTTACGCCGTTCTTGACGTTCAGCCCATCGCCACGCAGCAAGCATTCTTTCGCGCTTAGCTTTGTGTGCTTTACGTGCCTTGCGGTTGCGACGTTTGAATCTGCGTGCCTATTAAGCGCCCCTCGTGACGTTCTTTACGGGCCTTAGCGCGGTCAATTTTGTTTCTGTGGTGCGACTTCCTCGACTTCCTTGATGAGTTCCTCTCAGGGTCGATGCTGAATGCGCCACCGTCTTTCTTCTGCGAGAATGATACCGGGTCGGTGATGTATGGTACGTCTCCATTTGAGAACATGATGTTCCCGCTATGCATGTCGAATGAGGCGATGCCCTCGACAAAGAACTTGCGGATTAGTTTACAAGTTTCAACAAACTCACCATCCCATCCAGTTAACTCATCATGCTCATCCGAATTGCAATCAATGATGTCGCTTGCAATATTGACGTACTTATAATGGGCATCATTGTTGAAACGCTCGCAATCCCTTAAGTGCGTCAAGTACCACCGTATAGCATCCAGCGTGGCGCTGTACATCGTAGACGTTAGGGATACCAGGACGACCCTGATACATGCGGCAGAATGCGGTATAGGCTGCGCCTGAATCCTCTTTCTTAAAGCCCACCTAATCACTCTGTTAGGTAGCATTATAAGCAGCCGAGAAGTGACCATTACCGAGCATCTTGAACCCTGCGTCAGCCGTGAGACGCTTCAAGGTAGTACCACCAATCTTGATGCTCAAGTGCCTGATTTAGTTCGGTTAGCTCGCCATCACACGTCTCGCTGTTGACCATCTCGACCAGTAAGTCGATAAGCATACCTTGACGCTTGTCAAGTTCACAGATTGGCAGTGCTTTGATTGCGTCGATAGCGTTCATGATGTCGGTAATGTTCATTGCATTGTGTCCTTTATGTTCGTTATGAGATAGCGTTCAGTGTGTTCGCTAATATTATTTAAGTGCGGCGAGTTTCTTGGCTTTAACCTTTTCCTTTCGTCTATGCCACGCCGCCCTCTTGTTCCTTGCGGCGTTCGAGGTTGTTCTCTTCGCCAAGTTCTCACTATTCGCCGATTTGCAGCGTATAGTGTGCCATTGGGCATATAACCTTCTTTAAGCCATCAGTGCGTTCTGTCATAGCCGGAACCTATCTTGTTAATCTTGCGGTTAATGCGGAGTTCACGCTTAAGGCGTTCGATTCGTTGTTTCATTGCGAACCCATCAGTCTGGTACGGTTGCCCCGTTGGACATCTGGATTGGCATAACGTAGTGCTTCATCATTTGCGTAGTGCCCCTTTGATGATTCCTATGATGATGCAAGCGGTAAAGTAGGAACCTACAGCTACACCTAAAGCCTTCCCAAAGGATGCACCTACAGCTAGACCTAGAGCGGTGGTCGACCGATAGTAAGCATATACATTACTCCCTCATAAGTAAAGTGATAATCATAAAGGCCACTCGCTAGGAGCGACCTTGAGTCTATCACTCAGCAGATTCTAAAGCTATTGCCTTGTTGTTTTCGTACAGTTCTTTGAGCTGTGCCATTGCGAGTGACCAGTTAAAGCCACAGCGCACCATGTCGCTATAGAGGAACCGTTTTTAACCGGTCAGACCGTATTGCACGTTGGTAGTAGACATTACTTCTTCATCCTCCTCGTACTCCTCGACTTCCTCCAAGTATTCATTGAGCAAGTCTTCTGCGTCTTCCCAGAGGTCAATCGTTAATTGCTCATAGATACGCGCTTGCAGGATGCGGATTACGTCCTTGGTGTCAGGCATATCGACCAGAGTCTTCGAACTCAAGGTCAATGCCCTCACTTGCCATTACGCTAAAGATGTCAGCGTAGTAGTGCGGAACTGCATTATCGGCAGCCATGTGAATAGCATCGTGCAGGTCATCAGTGTCACGGATGTCATCATAACGGATGTTTTCTTTCAGCATTTCGTAAGCGTGGTCGAAAACGTTGTTGTAAGTCATGTTAGACATAGCCATCTTGTGTTACCTCGTGCAGTTATTAGTGAATATCATAAAGGGCACCTTGCGATACCCTTGAGTTATCCGCTAGTCATGCACTCAAGAGCTATTTACCAGATTGTTAAAGAGCGTCTTAGGGTGAGGGTTCGTTCAGCATAGCCTGGTGTGGTGACTCACTGTCGTTTCATGTGGTACATCGTACCGTGTTTACTTCATGTTGTCAACCGTTTTGTTTCACCTTATGTGCCGTGGTGCGCTTAAGTCACCTAGAAGGCACTGTGCACCAGGTCACGCTGCTAGTGTTACCTAGCGATTTGTATCTTACTGCATGTTACTTCATGTTGTCGATGCCTGTTTTTCGTGCGACTTATCAGGCTGTCTACTTATCCGGTTGACCCCGGTGTCGATTGGGATGGCTATTCGCCGTGTCCCTCTCGATGGCTGTAAGTATCCTATAGGTTAGACTTTAAGTCAATACTCTTTTTGATAAATTTTAAATTAATCTTTTAAGTCTCTTTAAGTTGTCTCTCCTTATAGTGAGTTGTATTAATAAAGACAATGATTAAAGGTTATCACTTTATGGCTAACAACAAGGCGTCTTTAGGTCTGGTCTTTATGTAGTGTCTTAGGTCTAGGTCTTTAGGTCTGGTCTTTATGTTTAAACTTTAAGATAGGCGTTGACTTGATGGGTCTTTAGGTGTAGGCTTTAGGTGTTGGCTTTAGGATGGACATTAGGAGGTGACTTTAGGAGGAATTATTAGGAGCTAACAATTGGGACACAGAGACACTCAAGGTAACACCCAAAGACAAACCCAAGGGTCATCCCCAACCCTTAGGGAACCCTCAAGGTCAACCGAAGGTTGACTTTTAGGTGATTGGCTGGGCTTTAGGTACCCCCTATGGGATTTTTTAGGTCCGTACACTGTGAGATAGTCACTCAGATTTTTATGGTATATTTTAAAGGACCCTATAGGAACTCCATAGGCCCTCTCTAAGACCCTCTTTAGGTGACACTGATAGGATGGCCTATCTTTAGGTATAAGCCTTGCTAGGATGACCATTAGAGGCTCTTTATGGGTATACCTTAGGACTTGACTCTATAGGGATGAAGTGGTGTGATGCAATCATACCGCTGAATCCTCGGTGAGCCATCAGTCGGTCAGGAAGACCCTAATCGCTACAAGTGAGTATAGAGCAAACGACAGACTCCAGTGAACTGAGGTCTCCAGTAAGAGATGCGTACCCAAGGGCAGCACAAAGTACCACAAGAAATCGGTAGGTGACTCTATGCCGCAGTAGGTTCAACAATAAGCGGAACATGAGTCTCCTCCCTTTATGTTGGTCCTTAAGTTAAGGTGATACCATCAATATAATCACCATTCTTAGAGGTCACTCTAGGTACACCATTATGCATACTTTATGCACTCTATAAGTATTCATTCAGTATCTATATAGTAACCTTTCGTCCCTCCTCTCCCTATAGTGAGTCGTATTAATTTATCGTGTCTTTTCAGTAACTTAAAGAACTGACCATCCGTGGTCTATAGTGCATCCCTATGCAGTCCTAATGCATAAATCACCACTCAATGAAAGACGTACCGTAACCCTCATCGTCCTCAGAGTACACATCAACTCCTCCCACAGACATCTCAATGATATGCGTAGCAGCGACCCGTCAGGACGCATCATGTGTTCCTCAAGGAAGTCAGCAAGTACTTCACCCTCGACCTTAACGGAATCCAACTGCATGGACTCACGGAGATACTCAATGCCTAACGCAAGGGCATCCAATCGGTCATCATGAGCCAGAGCGCTCCACGAGTGATACGGGTCATCTGGTAGAACAACGAGTACTTAACGTCATGCTTACCGTCTACGTCGCGGACTGGTAGTGGGCCCTAATGACCTCATCACGAATTACAAGGCGGTGAGTCTGCATGACTGGCTCAAGGGTATCCAAATACGCATCTCTTTCATACCACAGGCACGAATCTCTTCCATCGCACAGTTGTGGTGTTTAAGAAGATTTCCAGGACTGAATACCTTACCGAACATACCGTCACCGAAGTTACTCGTCAGACAACCGTCTGGACTCCCCATTGCTTTGCCTTCTTAGCGAGTAACTCAAGGGTCTTATCGGAGTAGCCATCACGAAGGCCAACCTCCAGCTTCCATAAGGTAGATGTAACCGTTCAGTGTGTACAGCACAGCGTAACCTGTTTCGTCCTTACCGCGACCACGGGTCAATGACCAGAATCTTCTGTTGGTACTGACCTGAGTTGTTGGAACAATCGTGGTACGTATGCAGGTCATCACCCTTAAGGCCAACGTTAGGAAGGTCCTCAATGATGTTCTGACGGTTGAAGCCACTGGTAATGCATTGGGGCCTTCTCTAAGTCTAAGGCCGCTACGATAGCGTCACGAAGCCTCAGCGGGTACTTCTCGGCATCACTAAGGTTAGGGTTAAGCATGAACTGTAGCGTAAAGCCAGCCTTACCGTATTCCAACTCACGCTCGCGCAGGTCATCACGGTCAAAGCGCACTGGGTCTGTTGGAGTCCCAGCAAGTGCCTCAGGGTTCTCATCGTACTCAGCGCGTAACATAGGAGCAAGACGCTGTGAGTAATAGAGGTTCTCTTCACGTGTCCTTGGGTACAGAGCAGGCCAGATAATGGTTGTGTACCCACGGTTATCCTCAAGTTCCTTATAGAGAGTCATCTCTGTCTGAGGTGTACCAAGGTAGATAACGCGAGAGGAAGGCAGCGGTTTAAGTAACGCAGCGAACTCCTGAACCAGAGTCCATAGCTTCTCACGGGCACCCATAGTTGCGCTGTTAGACGGAATCTCAACGTCATCCGCAATGATAATGTCAGCACGGCTACCAGTTAACTGACCAGTGATACCTACTGATTTCACACTACGGAGAGTGGTCAGGATTGGCTGGGCCTACATCAAAGCTGATTACCGAGTCACGCTGTCCGGGTCTTGGCTTTAACTCAGATAGGAATGGCAGCAGGTCAATGATGTTCTTAATAAAGATGGAGTTAGCGTCTGCACGCTCCTTAGAGGCTGATACGATAAGTATCTTCAACTGAGGGTCTCTCCATAAGGACCACACAACGAACGCACATGTGATCAACGACTTACCGATACCACGGAAAGCCTGTAAGATGAACTTCTTGTCTCCATTCGCCAGCACCTTAGCCATGTCAATCTGACACTTAGTGGGCACCGGTAGGTTTAGCGCCTTCCATAAGACGAATAGGAACGCCACGAAGTCTCCTTTCAGTTGCGCCACTACGAGCGCATTACGATTGGATTGAGTAGACACATTGCCTCCTTACTTGATTTCCTACTTACGTTGCAGTTCACGGAACATTATCCTGTAACGCAAGTCCATGCGTCACCCTTCTGGGTCACTGCGAGAATACGTTTAGCATCTCGGTCGTCAAGTTCGGCTCGACCATCAGGCTCGAATCCACACTGACCATCGGAGGTTCCGGTAGTTTTGACTCTGACGCGCAACCGCTTATTGTCGCTACGCAAATCGGAATGATCCTTCTGGTGCTTCCTTCCAGCGCGGCAAGGTCTTCTTGATACTTAGCAGATACCGCATCGATTGCTCTTTGAGTACTCTTCGCAGCCTCAACTCTCTTAACGTACTCATTGTGTACCTCCTGTTTCCATTTAGCGTCCATTGAGTCTGACCCTAGATGCCATCCTAACCCGAATAGCATCCCAGCGAGAACCCAAGGGATTAGCTTACGTAAAAATTCTAGCATAATGCCTCCCGTTAACTTTCAGATTTCACGTAGGAGCATCTCGTGTCGACAATGACATCCATAAAGACCACTATCTGTAGTGGCCTTGAGTATATCACTGTAATGTGTAAATATCATCATCCGTAAGACCAT
+
89@EFHJD:9::BGHGCBAAEFFEJDEA<GICCCBFEICE:::<?EBEFIGHFCFEBDCFJHFFGEA@@@FHJEFDDIJF<<<?B@AA?<;;AH???:9:;BCCEJDCHEJIHJJFEFIJJGIJJHFGEJA<;<>C?0--,*))(((&*;5@@BGECBD-((:FFFJJJHJGJDHJFEEJEJDBEBJJGIJ988500JHIGIJFEJGFEJHFJFBAH?HJJEG;6366685/1++++,&%&))+(*/-&%$%')-8999:ADBEJHIJJJEFC=<=57/'(.((+,+-+-87;:9B>=C@FFEC@?C><<>@EJCDHBDFEA:;BJJF??>>;;=<//..1/222.///2/-+*)**5424''+,0/+(''%%&(*'//0:IGEGJJFE9888=;?CDA<=BG>J@@?A=><;<8788BEJJJIJGGFBBBC/...44+++,4<6666>??@AA==<;?/..0,--%%')'(+)))*4569:;:=B8966DGFGJJJJDFDEJIIJFG99@@BBC9500A@ECGIIJH;;;:DDGBAA?522...4<<<;75***68)'%&'(('(+1137719:=?BHEBDHHE>===C@<<@BA9=<=>JIJJFHHFHJ=<:99.=@FHCA?766:===9,--068///+**&%&&&(())/2897987:522,+++-20055:;>@@C?DACDJEHICDB///)(((5651109;;><;:4++)(((*2/./,*%%%$%(())*(*1./...@CADA=>;:;;>DDDC@AEFJIDEHEA@>971/...+)*'%&'/227GEDAABCEEHJCCBC@??=?A@?<<C?>B@5HJDEFIHIEB@?@''&'4ACCDFFHGJFHJJEJIECBBJGDFC=<;:8)&(),>=@@CBCCFEJJCC;;;;=<55679889A?:DB??>?@::=?=<888>(HFEDJJJFHAGHHJJGJJJJFC@A@CHDJGIJJJIFFB?>====DEJJ@A@ADEBCE<AD?;',''><<;;;;ICCGJDHJJEJEHCCDCDCFFJA?A=CCFGECFDFHFC==>=JJJF;6556:@:GDEFGFJJJJJHJJFIJGDJFJJHJJEGGEDB>;DFDJJJJGGJHJJJJFJJJJJJJJGEJ====EGHHJHJGFJFJFIHJJJJEJEDC:::81&''+.19;9=?@?=A><<;1111222==8998778=EBFFFJJFGJIFHGJIGFJGJJJJFGFIE?=;<<CC2.,')1129:;J==<<<>>DHIAC>:;>A?>3222IJHGEIGJJJJJJJJJJ=>=FD:'''&&&&9@AA@BBFEEFE@AB@:::9334441..-.7)))+668,-61//*''))**531010699<@830--/2..2-..5955;CJDDCBFHFGIGGJIGFIHGJDFDCCBE?>>?JJFGEJHGDBAA?9;B@HJJJCBA0-,,;<::;<><<;;=<@AA><<?CFBABFIFJIGJJJI7778EJGJJGJJGJFIJIIH---,210000006?BFHIIJGJJFJJGJJAD??@AC>333144@AABJFIJE:999IJHEGE>::9<E=;::><:8:57>8999J-D?<<?JJJJJGHJJ>???JGJIJFDDDCHJHJECDCIJA@@=>@?<<HEA@CEEDJJHJHJGC>:9;>DIEJHGDEBDEBCEGJ555344467;;:46643'&&&&((%%%+03718>?A;<<>C===<*)*)67.../99:;ABFEB=<5236AGFIJHJGJJJJJGIGGJJGHFECBCGIJEHI2113:::I?@@:9/-+++>EBCGDEIJGJJHEFC@:8:>8+++/--805JJIJFGHBJJG@>:EBA??JCD?BIHHGEHHJGHDBBAH4197A@ADEFB@@@?=64++.....)()**+5=@DJIIHGJJGEHJJHJHECDFJHFEJJJJJJJJF2223BCCGJJJJJJGJJJEJGDECCHJGHJFIJFJGFJIGJDFDDEDEDBA:JJJJIJFCGB=>BA?@DA6++C@FJGJJJJDGJJJJJEJCCDFHICDDEJGDHFJJEEG;<<<JJJHIGF@>?A::9;CFIGHGDJJEDGABABJ>>-***,,+),*,502DEFJHJJHIGJCBCBJJHJHAA@=>DH;::978=7778>>>A:;;?A@ACJJHJJHCCCJFJEB@52244:32339777;EDHIHJEECD45=>DA31/0005-,--@752361*&'(9<;8:8888??IF1192HE:/..)&&%''++-.1(''''')6=<==AD0//00..+,()./;@ACJADBDFJJGJDFFHJJJJJDJJFJF9888@4)''&&/6A@BBCD@EGHFIJHJHHEA@BBJHFIJEDDBF====AJJJJJEGJEF+**)*---042299?HFAABCCBJDDIJGIECJJDEJEDDFDDJIGCC==>DD>=J@CJJJHHEJGJFJDFGJJJHFJJGEJBFFJHEIJGIIEI?<<:>0000558:H@;ABEBHHJIJJJ=<=<JJJJJJJJDBJIJGEJJ;@>....AACFGJJIJJDC@@CF20//.23,+,41000@IHGDDGFDDJFGD@333---.7/...'&&(,,-,++,.?GHFGJJJJHJIIIDJEJ''''7ABHJJJJJFID@<<=7778>8-+-+./221117DEFGBD>=600-/.,,---?FBB;=?FJJJJHJJJHJJJJJGJJJGJGJHIFIJF,))*7==7777JAFBBCEJFB964.((<>EFA*%%%&?>>B=<==CDFCEEDEJ@@?22223<477=GHIJGFJJEEFFDJ;999ADFCA?>>@JIJABBCJHHHIEFHGJEFJJFJHBEEBAB60001>DG<<<=GJJGFF?=>>>:.++=743224-,.=CEGJ?@?@GJFJGJHEJJJJJIJJHJJJJJJHJGJHIHHIJJHJJJJJJJJGEEFFJJHFJJJHJJJIJHHJJIJGFFJIHJ5F4...,,,)*,,,-9<BDJJJ@@?><@G???CEB@ABGEGJFJJJ///((()*)'***;9ADJFHIGJJIJFJJGJEFHCCCBCCFDGIJGJIIGJJJIJJJJJFJJBADJHJJFD@@>;4.-,)*'&&&&,+-*0'''BHJFED@???GJJFJJJJFIIAA@@JGD0///IJDBBEBCBG;88DJJJJHJFEDEEGJF4111))('&%%$%%./0/567>>?==>?FFDD@B>IJJJJDDBB9()))+('''2GIJGFGJFJGJDEJFG??>><0/,'(&&%&%%+,****,,+))*---/-&&'(***-*,2;=DDCBADCCBA>><85313;87+().3551000<@@GFEBACHHJJGEEDJJFJHIGBJJJJJIDHJJJDJJHGJIJJGJJJJJGJBAAC>;;;=667;:::88977(('''')&&&&(*6=BBBAJFJEIHBAA>>>>=A=??@JHJB??9900/.))(*31((('***'%%.2;+)))*).*;<=BFJ:A:-)18:0001,42/-*((,-'+(('(.-**+0;<:;888657::<95<<574554668EDJJGJJGJGHBEFIJJEG6666BHJFEJJGJJDEGFDDCDGJJHJJGGJJFJGJHGCIFGDBCEE3222200050///===B6-,+)++*)*,2458889DEBCEEIJJDJFDJC8++'9:69;44DFFHFJE@JJJJJFHDFFGDJGJJJHJJHHIF9-,-7?>=7787889;HGDIJFFCCDD000)''')--/4,,,,8<DHHJIJJIJEJJJJFIJJJJ6666?AEEEJCBADBJJFGJHFFDHECFGJJIJJJJJHJJJJJJJJHJJJJJJFJJFJD;;.,-,../0--7788<FEJE?FJJFDFGFJGGJDJJJJJJJHJIFEE89DGIJJDDFFCCEB<;;;>=,(*+-))8)+77(8>??66457744@G@@@AGHJJJIJJ>;9'%%$%$$%'(())***,,EEHJJJJJJJFF>=?>6556><>@D>=<<>==0/,())/''''/323377::<;///((().-----CF@EHJFB@ACDJJJJJGIGIJHJJJIJJEJJHEJJGGGIJGIJHJHJHJJFJJJIJFEJJFJGE+++,?@@A>=>>JHJGJJJGCDBC@@@79JIFHJIGJHJJGJG==99<<:9:;JGHJJJJJHGJJIJIG@:;;<BA?<:1:<?CFEA.---AJIJIJCABCJJEFFIJJHJJJGJIGJIJFJJGJJEHGJJJJJJJIDEDDIJEGF'''(0%%$$$#&))&,.09;???DCBEC?675125;:<5557;=CDA@@EHGGDJJCB??ACGGIEDJJFD@<<+EJJHDDBIIJHIEJJIJGGFIIJJBF@=,)):HFGHGJHDEFJFJJJJGJJFHEJGCCAAHHGJD?>?>?43333<BBC?EGFFBFJ;8A,:7/*;12A==8888>GJHJJGGGGIGIJJIJGGIDDGEDCBEIEFEFDGJG:H77CEFJHJJGBA=<9.-../778EFGJ@AA.---31///99<@>=>>8=<999;7,,,)))&('((''%$&&$$%%'&&&'506////.-+*)))+<ACFCDGEEJJEBCFJJIHJJHJJJIGIJCJFDEIJHGJJJEJJEEDGCJJEJHJEJHJJHFEJFEGEEH667>CEE<;<=EJJJFFGEIJEIDDGJIG?;JJIHJJHEJJIJJJGJEJICEJHH>9833))))(&%'''-.=@DEJHJGJGJJJCGBCC?7766JCDFEIFDEJJJIJGJJFEJHFJEHEJJHJHJFHEHJ?GFJGJJJJFEF<??@EFJJEDDEHEJJJJJJJIJFFHIHJJJJGJJFFJFFDCJJE=;<>JDDGFCHFJFHGJJJGHJJIFDA3112?EJJHEJFIFGHJDGGJEHJJEJHCBBFHEABA@;.(&&%$$$$$##$%,,.)('&&%'+,-.8ADDEEGFIJJHIJCJJIEEFGJJJ765100<,.JJIIJJJHFJJJGJJJDDC<::9EHGH9JHFHFEJJJJJJJHHJJI<<<3<=?>>=>B991032ADH@>>=JJJFFIJJJA>??GIGGHIJJEHGFFEDJJHHJJHJEHHJIJJJJJJFBEDF@:545443)&'&%%(1>??@ABJEIEEDDJJJJJJHDFCFEJJJ66667;>?>?DGJFDGEJHJJGJJEB???DCGJ;:::EGIEABBBIC??>A=<==5556??64(&&&*689;<;<ABJJJJHJHDEHCGHDJJDDGDJGGJJHHJJEJEDHJJJJJJFA8F;====<951118=BFEFCDEA:333HHEJEFJEHHJHJHJHJJJEBA@ABFACDDJJJDIEJIIJFJEGJDCDDIJJGFGCGGHHIJJJI=;:))*<DCFFDBBGIHFFEJJGJJJ@@AAGJGJJJFJJJGJIJJJJFJEAB@>55>AA=6+?@@@BDFJDDCCGEDGD2112B((()'%%%%&%*+&&()-,*(+(''%%$$$%1442.-(());ADGHCCBEFGJJHEFHIJGF=;;;CB?A@BB@877<6BCIFJCCAACBC@@?@FDF335566541112665333455423233330/--/.00/111355776666665543++++234875433111244432//./2212002365556210./--.0*)*),.*(%#$$&&''.--.475-,,,++,-210013446621003321///.1/012555800024/+**+0353221442110./.-001432601.+*+/256631//0///0230/0/12122235964213321.../1268;631001237:742332332238:6433366669432133454554322///./321112120011111232232442111222101012234495543433223221001.---/6:86332344212286552.--/10/+')****&&&%%%%%&,.334532113:643233453332644310//00+++*/00.+,...--*(),(.322/../34553212212224224011322.-+'''',23343///./2,.--.1-**&$%%$%%%)()$$$$%%&%$$$&&&%%)'&,,,11223422123347987644333344876531100226975446952224432567(((-222100/---/3011111177311254222245443,++0.//---.2<;9210011+**/1542100-,,,.12356764412112123342333597200/11.///4543445465572/00/12122400/0225,*))&)+)*+*+,7434.*2234354556400//122346422/..03451//'&&%&&'%%%&')))%%%*./.--0001235662000331///03622223244111032001266553221233435322233220./...//355100.*))*1888:986555('''23454421113200,100014333334310--.-125673,,,.1/./1356444343465322GJF98720***)-.//067@@CEHHJE//./3/07-)((()///.,,.4.+++DGGJJJFGFIJFJJJHFGJJ<<;;B><<<===200122226,,''''*+-.98966=:6<BCEDEJJJJJEJJJHAA?BE<;;43213558:BG@AFIGJJJJJIJG@EABDJDCECAB@BJJIFGGFFCAAAHHJJHIEFJJJHFJFF9667=>BFJJJEGHJGJGFJJJGGJJC????EB?>JB@A@DEJEID<JFCDEGEJIFF<::<>0000678JJJJJBCDCJFDDDJJJJHIGJJ2,,DHCFCHJIJJJGIHJJGJJ=<==4336BACIJJJHJGJ::DEFJJJJGHGFJEIGJJHHJJIHFHJAFJGGFGBJJGJHIHDJJFH=<;81112:DF:4476555:>C=====<<>B:5631:==?;;:8::;?@=A<;((&&))(+'''',&2+++,<>BEHJJGJJJIEJJJGJECJEJJJ;99JJCECFIB<<;AJGJFJJHGGJIJIIDCDJJIJJHFJJGIE@???AA3322;><=<@A3333JJEC?@:-,'')37DECA@BEHECEGCCDEHJ<<<<?;:211.,%$%&*11:<AHJJIGE98=<<:;<?@9999>EIGGFGHJGJJJJGIHJHIGGFGHIIJFBB@@..-'&%+-/1..>323***+>.,---0116;868@@I?==;>??CAAJFHJJJJFEFDJDBB?>?C>>?E?:888<9--+('(+/4568;C@?==AE=?@>EG00'%&'5:11227>ABJJGHJIFJIFJGCBAB=<<=>;A82/143*)*0,.-./3==;<>?IIJGB;@J?CBD)))+8,>435@@FFDIJ73/*)*'&%%**:<??A?@BAGIHGFJJFJJJJFJJDGGJJJCA666653324579:B>BEADCBCJBA@?CABGJE;94453&&)''&&&'/26:>AICDFFJHGFIIJ::9>IJFJGGIIHBECEIIJJJJJJJJJGFJJEJEEFJJEI>;555>GD<>>>HEEDJB>21///...20000)*8)*B<8:DDBACEIJJ:999D>;;;DGDCBAEJJIIDHGJHHDA@@B??A?GEJHIJJJJJJGJJFFJJHJJJJJJJGHGGHG@@@BC7***+33231--/7A330/'%'-,--59;AHBEAAFEGEHFJIJJFFJJ?=<<JJJJFEJIJJIEFCDAAEDDJDFCBJJFJJJGJJBCGJJGJEACB>?==CCJJJCCBDHJJJEJJJEJJFJDJGIFGHJHJJIJJGJJJIJJJIHJJFJGJHJJ?==>B?@IIGJJJJJJFJEEEFHJ@??>?JJJJJJJIIEJHGFJJJJJEBAAJEDJFEJJ=CCBD@AAAA====?@@CB@@=:<JJIFCBAAJGHFEGJGEJJCADDJJJJJHEJJJIB434468<=;<=FJGEJD@EGGJBAADGJDD;;<=GG:74324<=<DC@>>>BAEFDECEJHJFHJIJJHFIIFJI?EJFIGECDCC;@21028>>+***+**7799?AIIJGFHFDFHIJJHJHJJHGIFHJDDAJGJIJEIJJGJGIFJCDD?@??@ABJ>>>>HJJJJHJIJJHJGDFDAJJGFJJJIEDEDFJDECCA<<;;<>CDDGEDIIACDJDJDICFG:;;;JJJJJFHEDFIFJFGHIJJJCCCGJHBACIHJIJJFJJIFJIJJJJJJJJJEEBC;<D?A==B533-...1&&&:?@A=<9<?><;>7,,,,<<AFBC==FCCDEJFGGGGJIHJE?<<=JFHDCDFC?5./0JHFJIJJJJJFG<<99BC?>EDEJJJFIJHJHJFGJCBCCJGIHI@?</@DHJFGJIJIJGJJGFJFJEDJGIJJJIGCDF?CJHJJJFJJD====JJHJCGB@A:('')1112:2)&&&)*778=BEHJJFJJJFFFEIJJDDEEJIJJFIF*''(9;;;E=>CDBCCIJIF>=DFJGGJFJHFJGJJFHFJJFCB<2..535../;==>AEE?@@@?8<<>JGHI<;;;DFIJJJEEJDEJJJEGHJJJJJGDCHIJHGIGFJFJJJJJJJGJJDDGFDEFDGJ===>I..BBHJJJDFJJGCEFGJJFJEDFHEJ<>>?GFEJIHJJFC@677DJE@AA@CDJHEDIIJJJJDCCJAHJJEFEFJEHIJGEJ@HDA@@C:9990/1*)()('%%#%'()/..-/*(''+*++/0---/26666A9-*)+/1;8888<;;@@DABB===-+,,25444579C@A@??>?CB;;;;>89::GE655A5D43358>00///=<>BIIIGJEEJFJIJJ@JIIJJJJJ999@GEIJJJJHJGJIJJIGJHFJHIJJJJIJHJCEBD6)''.20///785******.-+(*,645:;HFFDIGHGGJJIJHJFJGFF;;;=677EGDB><=9>@AECCFJHHJDGGCABDCFHJEDI@??;:88B;655=?@88B:BJJJIEJEJJJJJJIJEGFJJJJHHFGHBJJFC@?21,+*3??@ABCBDEJJGJ><;<>JE<@7551,,,49))))))*002.0589;;;;:<@@?>HFJHFHHFIJGJCCGDJGEJE9988<<>?AIIHIFA@7799?JCBBFEEJIJJHJ>?=>,,,:C@@A=<978++,+,,5<<<?>@B:99;GJJGHJGDJEEJJJJJDJIIIEJJH54469<=>CBAA@GDFDEJE8666IJD=;;;;B@B>CB?>==8)&
@Stanford_p7n_1_WT_T7_Gibson_BigLinear_40_452
TTCTTCCTGTAAGATAGCGCGCGCAGAGGACGACGACCGTTAGCCCAATAGCCACCACCAGTAATGCCAGTCCACGGCTTAGGAGGAACTACGCAAGGTTGGAACATCGGAGAGATGCCAGCCAGCGCACCTGCACGGGTTGCGATAGCCTCAGCGTATTCAGGTGCGAGTTCGATAGTCTCAGAGTCTTGACCTACTACGCCAGCATTTTGGCGGTGTAAGCTAACCATTCCGGTTGACTCAATGAGCATCTCGATGCAGCGTACTCCTACATGAATAGAGTCTTCCTTATGCCACGAAGACCACGCCTCGCCACCGAGTAGACCCTTAGAGAGCATGTCAGCCTCGACAACTTGCATAAATGCTTTCTTGTAGACGTGCCCTACGCGCTTGTTGAGTTGTTCCTCAACGTTTTTCTTGAAGTGCTTAGCTTCAAGGTCACGGATACGACCAAAGCGAGCCTCGTCCTCAATGGCCCGACCGATTGCGCTTGCTACAGCCTGAACGGTTGTATTGTCAGCACTGGTTAGGCAAGCCAGAGTGGTCTTAATGGTGATGTACGCTACGGCTTCCGGCTTGATTTCTTGCAGGAACTGGAAGGCTGTCGGGCGCTTGCCGCGCTTAGCTTTCACTTCCTCAAACCAGTCGTTGATGCGTGCAATCATCTTAGGGAGTAGGGTAGTGATGAGAGGCTTGGCGGCAGCGTTATATCGCAACCTCACCAGCTTTAAGTTGACGCTCAAACATCTTGCGGAAGCGTGCTTCACCCATCTCGTAAGACTCATGCTCAAGGGCCAACTGTTCGCGAGCTAAACGCTCACCGTAATGGTCAGCCAGAGTGTTGAACGGGATAGCAGCCAGTTCGATGTCAGAGAAGTCGTTCTTAGCGATGTTAATCGTGTTCATTTAGTGCCTCTTCCAGTTAGTAAATCGTACCTATTCAGGCCACCCGCAGATGACCTGTAAGATAAGACTATCAGCCCATTAACGTCGTCAAGTTGCTTATCAATGTTGAGCGTAAGACCATTAGCGATAGCCATCCGGTCAGCATTACGCCAGTGCAGCGCGATTCGTTCCTCAAGCGCCTTAAAGTCCCCAGAGAACATGTTGACCCAGAGCATAGCGTTATTGGTTCTTCCTAGTACATCTACAGCTACCTCATGGTTACGCCGTTCTTGACGTTCAGCCCATCGCCACGCAGCAAGCATTCTTTCGCGCTTAGCTTTGTGTGCTTTACGTGCCTTGCGGTTGCGACGTTTGAATCTGCGTGCCTCTAAGCGCCCCTCGTGACGTTCTTTTACGGGCCTTGCGCGGTCAATTTCTTTCTGTCGTGCGACTTCCTCGACTTCCTTGATGAGTTCCTCAGGGTCGATGCTGAATGCGCCACCGTCTTTCTTCTGCGAGAATGATACCGGGTCGGTGATGTATGGTACGTCTCCCATTTCTGAGAACATGATGTTCCCGCTATGCATGTCGAATGAGGCGATGCCCTCAAAGAACTTGCGGATTAGTTTACAAGTTTCAACAAACTCACCATCCATCCAGTTAACTCATCATGCTCATCCGAATTGCAATCAATGATGTCGCTTGCAATCTCAGCGTATTTATAATGGGCATCATTGTTGAAACGCTAGCAATCCTTAAGTGCGTCAAGTACCACCGTATAGCATCCAGCGTGGCGCTGTACATCGTAGACGTTAGGGATACCAGGACGACCCTGATACATGCGGCAGAATGCGGTATAGGCTGCGCCTGAATCCTCTTTCTTAAAGCCCACCTTAATCACTCTGTTAGGTAGCAGCGGGTGATAAGCAGCCGAGAAGTGACCATTACCGAGCATCTTGAACCCTGCGTCAGCCGTGAGACACTTCAAGGTAGTCCACCAATCTTGATGCTCAAGTGCCTGATTTAGTTCGGTTAGCTCGCCATCACACGTCTCGCTGTTGACCATCTCGACCAGTAAGTCGATAAGCGTACCTTAACGCTGTTCAAGTTCGCAGATTGGCAGTGCTTTGATTGCGTCGATAGCGTTCATGATGTCGGTAATGTTCATTGCATTGTATCCTTTATGTTCGTTATGAGATAGCGTTCAGTGTGTTGGCTAGTGCCTGTTCAAGTGCGGCGAGTTTCTTGGCTTTAACCTTTTCCTTTCGTCTATGCCACGCCGCCCTCTCTTGTTCCTTGCGGCGTTCGAGGTTGTTCTCTCGCCAAGTTCTCACTATTCGCCGAATTGCAGCGTATAGTGTGCCATTGGGCATATAACCTTTCTTTAAGCCATCAGTGCGTTCTGTCATAGCGGAACCTATCTTGTTAATCTTGCGGTTAATGCGGAGTTCACGCTTAAGGCGTTCGATTCGTTGTTTCATTGCGAACCCATCAGGTGTACATACGGTTGCCCCGTTGGACGTGTGGACTGGCATGACGCAGTGCTTCATCATTTGCGTAGTGCCCCTTTGATGATTCCTATGATGATGCAAGCGGTAAAGTAGGAACCTACAGCTACACCTAAAGCCTTCCCAAAGGATGCACCTACAGCTAGACCTAGAGCGGTGGTTGGACCCGATAGTAAGCATATACATTACTCCCTCATAAGTAAAGTGATAATCATAAAGGCCACTCGCTAGGAGCGACCTTGAGTCTATCACTCAGCAGATTCTAAAGCTATTGCCTTGTTGTTTTCGTACAGTTCTTTGAGCTGTGCCATTGCGAGTGACCAGTTAAAGCCACAGCGCACCATGTCGCTATAGAAAAGTACCGTTCAAAGATACAGACCGTATTGCACGTTGGTAGTAGACATTACTCTTCATCCTCCTCGTACTCCTCGACTTCCTCCAAGTATTCATTGAGCAAGTCTTCTGCGTCTTCCCAGAGGTCAATCGTTAATTGCTCATAGATACGCGCTTGCAGATGCGGATTACGTCCTTGGTGTCAGGCATCGACCAGAGTCTTCGAACTCAAGGTCAATGCCCTCACTTGCCATTACGCTAAAGATGTCAGCGTAGTAGTGCGGAACTGCATTATCGGCAGCCATGTGAATAGCATCGTGCAAGGTCATCAGTGTCACGGATGTCATCATAACGGATGTTTTCTTTCAGCATTTCGTAAGCGTGGTCGAAAACGTTGTTGTAAGTCATGTTAGACATAGCCATCTTGTGTTACCTCGTGCAGTTATTAGTGAATATCATAAAGGGCACCTTGCGATACCCTTGAGTTATCCGCTAGTCATGCACTCAAGAGCTATTTACCAGATTGTTAAAGAGCGTCTTAGGTCAGGTTTCGTTAGACCGCATCACCTTTCAGTGTGGTGACTCACTGTCGTTCATGTGGTACATCGTACCGTGTTTCTTCGTGTTCAACCGTTTTGTTTCACCTTATGTGCCGTGGTGCGCTTAAGTCACCTAGAAGGCACTGTGCGCCCAGTAACACTGCTAGTGTTACCTAGCGATTTGTATCTTACTGCATGTTACTTCATGTTGTCAATACCTGTTTTTCGTGCGACTTATCAGGCTGTCTACTTATCCGGTTGACCCCGGTGTCGATTGGGATGGCTATTCGCCGTGTCCCTCTCGATGGCTGTAAGTATCCTATAGGTTAGACTTAAGTCAATACTCTTTTTGATAAATTTTAAATTAATCTTTTAAGTCTCTTTAAGTTGTCTCTCCTTATAGTGAGTTGTATTAATAAAGACAATGATTAAAGGTTATCACTTTATGGCTAACAACAAGGCGTCTTTAGGTGGTTACTATGTAGTGTCTTTAGGTTGATCTAGGTCTGGTCTTTATGTTTAAACTTTAAGATAGGCGTTGACTTGATGGGTCTTTAGGTGTAGGCTTTAGGTGTTGGCTTTAGGATGGACATTCAGGAGGTGACTTCAGAGGGAGTCTTTAGGAGACTGTAACAGATAGGGACACAGAGAGACACTCAAGGTAACACCCAAAGACAAACCCAAGGGTCATCCCCAACCCTTAGGGAACCCTCAAGGTCAACCGAAGGTTGACTTTAGGTGATTGGCTGGGCTTTAGGTACCCCCTATGGGGGAACTTTAGGTCCGTACACTGTGAGATAGTCACTCAGATTTTTATGGTATATTTTAAAGGACCTATAGGAACTCCATAGGCCCTCTCTAAGACCCTCTTTAGGTGACACTGATAGGATGGCCTATCTTTAGGTATAGACCTTAGGATAGACCATTAGAGGCTCTTTATGGGTATACCTTAGGACTTGACTCTATAGGGATGAAGTGGTGTGATGCAATCATACCGCTGAATCCCTCAGTAGCCATCAGTCAGTTAGGAAGACCCTAATCGCTACAAGTGAGTATAGAGCAAACGACAGACTCCAGTGAACTGAGGTCTCCAGTAAGAGATGCGTACCCAAGGGCAGCACAAAGTACCACAAGAAATAGGTAGGTGACTCTATGCCGCAGTAGGTTCAACAATAAGCGGAACATGAGTCTCCTGCCTTTATGTTGGTCCTTAAGTTAAGGTGATACTAATACAATATAATCACCATTCTTAGAGGTCACTCTAGGTACACCATTATGCATACTTTATGCACTCTCTAGTATTCATTCAGTATCTATATAGTAACCTTTGCGTCCCTCCTCTCCCTATAGTGAGTCGTATTAATTTATCGTGTCTTTTCAGTAACTTAAAGAACTGACCATCCGTGGTCTATAGTGCATCCCTATGCAGTCCTAATGCATAAATCACCACTCAATGAAAGACGTACCGTAACCCTCATCGTCCTCAGAGTACACATCAACTCCTCCCACAGACATCTCAATGATATGCGTAGCAGCAACCGTAGGACGCATCATGTGTTCCTCAAGGAAGTCAGCAAGTACTTCACCTGAGCCTAACGGAATCCAACTGCATCGACTCACGGAGATACTGGATCCCTAACGCAAGGGCATCAATCGGTCATCATGAGCCAGAGCGCCTTTCTCACGAGTGATACGGGTCATCTGGTAGAACAACGAGTACTTAACGTCATGCTTACCGTCTACGTCACGAGCGGACTGGTGGTCGGCCCTAATGACCTCATCACGAATTACAAGGCGGTGAGTCTGCATGACTGGCTCAAGGGTATCGCAAATACGCATCTCTTTCATACCACGGGCACGAATCTCTTCCATCGCACAGTTGTGGTGTTTAAGAAGGATAGGACTGAATACCTTACCGAACATACCGTCACCGAAGTTACTCTCGTAGACAACCGTCTGGACTCCCCATTGCTTTGCCTTCTTAGCGAGTAACTCAAGGGTCTTATCGGAGTAGCCATCACGGAAACCTCCAGCTTCCATAAGGTAGATGTAACCGTTCAGTGTGTACAGCACAGCGTAACCTGTTTCGTCCTTACCGCGACCACTAGGGTCAATGACCAGAATCTTCTGTTGGTACTGACCTGAGTTGTTGGAACAATCGTGGTACGTATGCAGGTCATCACCCTTAAGGCCAACGTTAGGAAGGTCCTCGATGATATTGTCTGACGGTTCGGAAGCCACTGGGTAATGCATTGGGGCCTTCTCTAAGTCTAAGGCCGCTACGATGACGTCACGAAGCCTCAGCGGGTACTTCTCGGCATCACTAAGGTTAGGGTTAAGCATGAACTGTAGCGTAAAGCCAGCCTTACCGTATTCCAACTTCGCGCTCGCGCAGGTCATCACGGTCAAAGCGCACTGGGTCTGTTGGAGTCCCGGCAACCCTCAGGGTTCTCATCGTACTCAGCGCGTAACATAGGAGCAAGACGCTGTGAGTAATAGAGGTTCTCTTCACGTGTCCTTGGGTACAGAGCAGGCCAGATAATGGTTGTGTACCCACGGTTATCCTCAAGTTCCTTATAGAGAGTCATCTCTGTCTGAGGTGTACCAAGGTAGATAACGCGAGAGGAAGGCAGCGGTTTAAGTAACGCAGCGAACTCCTGAACCAGAGTCCATAGCTTCTCACGGGCACCCATAGTTGCGCTGTTCAGACGGAATCTCAACGTCATCCGCAATGATAATGTCAGCACGGCTACCAGTTAACTGACCAGTGATACCTACTGATTTCACACTAGGAGAGTGGTCAGGATTGGCTGGGCCTACATCAAAGCTGATTGAGTCACGCTGTCCGGGTCTTGGCTTTAACTCAGATAGGAATGGCAGCAGGTCAATGATGTTCTTAATAAAATGAGAGTAGCGTGCACGCTCCTTAGAGGCTGATACGATAAGTATCTTCAACTAGAGGGTCTCTCCATAAGGACCACACAACGAACGCACATGTGATGAACGACTTACCAATACCACCGAAAGCCTGTAGATGAACTTCTTGTTGTCTCCATTCGCCAGCACCTTAGCCATGTCAATCTGACACTTAGTGGGCACCGGTAGGTTTAGCGCCTTCCATAGAATGGAACGCCACGAAGTCTCCTTTCAGTTGCGCCACTACGAGCGCATTACGATTGGATTGAGTAGACACATTGCCTCCTTACTTGATTTCCTACTTACGTTGCAGTTCACGAATAGTATCCTGTAACGCACAAATCCATGCGTCACCCTTCTGGGTCACTGCGAGAATACGTTTAGCATCTCGGTCGTCGAGTTGGGCTTGGCAGCGCCGCTCGAATCCACACTGACCATCGGAGGTTCCGGTAGTTTTGACTCTGACGCGCAACCGCTTATTGTCGCTACGCAAATCAGAAATAATCCTATCAGTGCTCCTTCAGCGCGGCAAGGTCTTCTTGATACTTAGCAGATACCGCGTCGATTCTTCT
+
CEBECAJDB?0.--,*(('*%%%645:9;@FFEHFJGHHJIIFJGEDFJGIJGIJGGGJJECFJJHJEJICIGJFFFHIJDCDJGJJJGJHGJIFJJJIE>?>AA?A1112BA@A@>875@A@BEHBADDEDIJCF?@BCJGEJGGHFEFDFHHJFCCDGFFGHHJF::879:?@@@>><<8-+,,27BJGJJJGJJHIJJFHEJJFGDDFGJI@@?>A;775547;?><<99;<I43228::EH6667??@AHJJJGJFJJGGDEDEGC;<JFGFGJJBCJJIJJHJIGHJJJHAD=>B@?899GA@@ACBBBEIEDEGEFJGJJIJ:3233339<<FGFHJIFJFGGJJJJJGFJJJIHEFJJJGJIEBBEEHFEIJIJJEGDGJJJJJJJJJBABBJJJJHJHJFJJHJHJJJEFEDIGJGJJJECCCJJGIHHJJJFJGHHFB=6666+*)*.))**..,,,577C>??4444JJDJFA@>@CBFHGHGFJJJJJJJJJFJJ8889??/../376=ABBGEHJJFEEIFJGJJJHJGFIHJJJJIJJJGFIJJJHECAGFEGIHHHJIJJGJJ>>==BIDF2..<=1++56=>===>>ADG43338:664+56/?@?E?989;;87<==><DA=>@CGHJJJJJJJJJJGJFEFFJFEA>?<<:445CABB;888BGBA@AD>>>?<64569;>9999;5))((*()++-:>>=BAAHFD><;<::989DEJF8888BCJJGJ???>JGG9?8;55445445<?>=B::9;BHGEJEIJJGJJJGJJGJJJGJECDABE>??>>=>DFJJJDEGC55JGFIJJIFJEJJJJDJGJGFA@>@CHJJJIFGEJ988666698889FJFEEFJJJJJJJJJJJJFJJJJJJGJEEJJJFGFGHJFDJJFGHGJJIHGCJ899GGHJDJJJ:::9??>D@@<55A@JHGJCBA::AE>===GHJGEFJIJJGD@??FB@><=755534://))*('''<BCIIJJJIFIJJFJDFEDHJGCJJJHJJJHJJFJJJGJJJIJGEJGIECEEJJDH00//.,+,,,78DACDA@>>>;<9>AGJJJIJJJEJJHEGEJIIJJHJJJGCCAC:<4444AJJHJGJJJJJIEHE66693332<;6667BFGJJJHGJJHD@D;55=CCEEIHEHFJJJDDFCHHJJJDEHJJJJGGHJGJIJJFHJGFHJ<<<>ECCBEJHEFHFEHEECDHB<JGJJJJIJJGJFGHBJJFJG;@<<;98888??;=FGEEEJGJGJFJJJJCA<655??FJJFDCB;>@><<A;;==D?=)''**::5555;889;<899C?>>>IBDBC@=??@?FCJHD@DD?DIDJFGIIJB742227::::@JF@AB@JJFFFGJJJJGJJJJJJJJIJJJJFJIIJGIHJJGJDFFGHJIJC611&&&&(()-0****455/-+,0?CFDEHIEJIJIIJEGBGGB;;;??:888CACBCF;:;;BC?>66:=EECBB?<>77334467655866---*))((((,+1115>?DIHCEJEEJJHBECDIJJJJFJHJA@@.,))*+,34>>>?A@ADJJJED@CEEDG222,--+.((,))*''(15=?>>>FEJFHJGGJJJFJECDF/.00344BCE>=<<=>0/++)')$$%$%%%((((244566489;GGJJJJJDHGDA@>?@;;:;;IE3444BJDEC:CGJJGFIFJJIJJJHJJJJCEIFIJJJJDA?==?DBCBFBEEGDB=@86***('*-),,9@EFGFJCDCCJACJGEJJJJJJJJIJJHIJ8880,,,%$$$*35679:??AABDD90//./669=<@@C?@?@HAHJJGFJJIEE7777JGJJIJGJHJEFJHIEJJJFJJGEGD:99;FB3=EJEJGEJJHJHJJJJIJJJIJJJJIJJEJJDIJEJIJJJJBIBBJJIJJJGB?>?IJJJJJ@?IHIGJFHHJJ/----9787655637-33111./0((.,,10))))<:::?@DCEDFECC;;ACFJJJHEJDFJJEEHFIFJJHJH,*))''&'''',-01125558211146CADFJJJEDIIJJJFJIJJJIJJGJJJJJJJJJIGJEBDBA7541-)*@EFGIJJE@???EB>886@>AAJCGG=<EHHJ@<AJFJJFCDCGJFJJJIJJEJJHHE=@E,HJBDA>;<GHJBAA@>@?BACDEIDE@<==DJ@B@@FCB?=>@?DA755200,)-)2--///EFFGGEHIGJJHJIJJHJJFGEEJJHGDBECJHJGJFJJIJJHJJDC?543+'''35:)*BDEGE3320119856<<???JJHJJFJHCC4/./.-,,,:=EFCECDJFJ@////>@9>98662.117BECABBJGEGFFEIJJDC.,,.CEFIJJHCCIDHGDFEC?@@?743))))6..(()*,,,,2;HDECGJGHFGGIFJIEHHFIJIGDFBHJGHJJJGEFEJJJJHJJJJJHJFJGJJGHHCEDFIJCCCFHFJGE;888:@AA9=CAB8<;688=CD@==<=4433,+*+'''45A834:;3220)&&$$$&2-(@@;;;;ECFCJHFBJJIGJ<<<<JJJJJJIJJGJHJIJJIGJJFBA@ABCFJJEBCFEGJJFGJHGJFEJBA6<AGDCCCGIJJHJJJIFGEJDC>@HD4;53/--,'('(,--57=<<>>>?@JGDFJJECFJJHJJE/....5444;?=;?98422;==EIJHJJJJFJJJJGJJIGJJJJ?;;;9566+(%$$&&)))*('%%,-566:?6555JEEDFJEHEBAA11111=<67977A::HJGJHJJJIEJB>>AGGDHJFJIHJFHJFEFJJHFEJDEA@@>>@?JJJJGCCJJFJF@G@445>GEF?@@@JJFHGFJHJG===,,,,,889545655-+'%&%%%&*+**//8815..>BGIHFJJFF9'''5<CACB@CG@>>?>IJB@A?C?:999DEFC8----6?6677CECECDFEFCDE>''5:@E@?@<<=8999>;::1-&%%%(;:;<=<<=@?<;/../4555<@?DBCAGHIJJGJA???CHGHJFGJIJIGJH;;;;;JFGJJJGHJG876?6HFJHIJHJJJJIHJEJHGJGHIGHFHHJHJJJGGJHJJJJJFGD>=>?ABGHJFJJGJHCGB?B;<=??;;<=EJJJJFJJGJJJIHJJGJJIJJJJJIEBBBCGDGDEJFHJDA7676:?AIJFIH@BDCHJJJIJHJFCBFJFHJJGJJJJGJJFJEIJHJIGGJJGEIJJDFJIEB@ABJH6533111AEDEGEJFHFBFG5334<F:99443,,,,-+-,+-,))+577<B==;=778-,,-832.6*))())+,8((A@JJFJJJJFFJJJJHJGGEJJJJJIHHEHFDJJA1*1;BA33;522223JE4338:0/+(((%)*)(('()'''&(((24+9<?DJICFCGJJGIJDBCAJJJGJJIFJJCDEDHJHGJGEHFJJIJJGJHGJJJFAABCEB>@;,CBAACEFJJJFDCCEAFJFJJGJFJJJJIGGDJJI@?AA===CD?<;;=<;55662225:9-.7777=@HJIJJE;:9;8888BABBAFGG@<<<<>)EEC6555>==<:4@>JIDJJGBAAB@(''',+++()**1167788669@:@<=HHIJGFFFB@CAEBCBDJJJJGH@?>=?DDDFDAA@BJJGJFFEEEIGBA@:****E@JDECBCCH22229898443374,,*'#$$$%%&&'((%%%%%,,-311110+'&%&$$,2AED@BCBFFGEA@C=:DFCEEJDEB20/00/,,,.232331100222357643440///34554222200013224('''))(''&&%$%((.223/...,%&&%&+&&'&%$&)+1343222520/034311114433331/,,13434221113//0045699765344565535/,00----./3=954468611213337897432300103.,,,/41201112202344110113457553132231..03:86000369950///2///00/..-.12445543200012223453222477321000.///685223202//--//000..021..-.3467440300/001485452.//222445641/))))((((432/////(''()+**,,-/1,.02....100//---..3568894221532/.//3544344354443332----44332222333433100122111141..-.200../00+%&%%''(&''''((&''&$%'.02244663200..//112233330.--./345452,,,.43312327553233455411114562///2110/.+*+,17741122246566454....343.++212.../23255441111///../.1///.00023431//.-/,---00/)))*/1123-,,)0/)/0....00027443221213222100/00011111//..-001433343442210113566655311113465622112//0036320001211&&''())))/012210/./1230//////01162+***.023..12/,.;7/-,--0110/----00/034321,,,,3348:96510//121334333333444320EGEJJJIGJ:::1//0GFFFJJGGCCDFHFJJFJJJIEFEGFAAA@DEDDHEFJJGIJB@@AFJAFICDDBA.,,+*--2BJFJJJIGJEDHFJ>?>@EJB;:62>'&&&.2CEDCIECCCDGEGJJFEIFFCACCA==('''';:89888889:<6<4:;HJJIJIGJHGJGJEEJJJJC???8)(((()//CE?<?<=HBEDFDA@=('''-6..+,0031/,*())(*+*+7;?@G;:9<>>=<3..=9889;:99;?''&',38::@44431/++,,047:=BGJBCBAHJJJIGJJFIHJJHGFGJJGJJHJFFIJJJC<<<<<AA?CAEJFJJJGFJIIJIJJJGFGGJJJJJJFCFEJHG@AB::89;87810000=EDEEDDBDJIJGJJJGHJJJJJJIJHBB?>??@AFCBEJB>?>@JEJJHFJJJHHEIJFJFJJHDC>>JHFEBDBEEJJDIGJCGJFDDJIJJIJHFHJJJEFGBCDEJE>>=<<DHDGFGFJFFIJJJAABDEJJJEJDJJDCA@ABB111.000AADDFEEEGJHIJGGCHHFI=;=A?<=>CBAHDIHJD6<@,<DA?@A@A@BDAB@?=>931//(%$$)&((((+9;<@BBJHEDGJFGEJI?IJGGJHJGJJIIHJIJJIJJHHFJJJJGJJJJHJJJJGJGJHJGHJGJHJG@C>>GGJIHJIHJDDEFEHGC899=JJJJGGJGBCBJ=>HJEFGCB??@JGFDFFFJGDJFEJFE@BCFGEIDCDD?@>98680000;;?AIHJHHEJHJJ?@DFII??>;<;011<=<87787-''('))')('*--.5ECEBB@554<<?BBDCAC=>=ABBE@??<>?IJHBFABCA@?BCFJHHJHJCCAADD@=64333343226;=@CEGEFJGFJHFJBEDH**<=BGJHHHHHJJJJJJJJJIHGJGAAAAJHIJJABA@CCBBAJC65-*))&'&&*1122988881****+<;;;:<::EEC=<<=DHFJC>=<=BEBCEC?AABEEB@?2'&(*)*+&&&'(((*-/,))+74,,-.433355212=A8989CBGHG<557CDDJGGJJGJJJ988;9996335GEIGFHBGIHJGJJFJJJGDBEIJJJIJFFJCFDIJFJEDIJJJFEDDJDBBC:0546<A?>>AJCBJFEGGHJJ?C?:9;;=@?====7776650/37<2222;8999?54455=;===AAA?HFHGJFJJJEIJ8888EGHGHCCCIGCEEIJJJGJJHJJIJJGICCCDJJDD?>A==D>=BA>=>?HJABBAGGC?=>?@*(&&+66>GJFDCBGEEJGFJIJEDGEJGGJGGJHGFEFJJFDEEFJJJJJEJGFIJJJJ;;;;655234644<314894:;3436+++@A@@?=<;=>>?EG>=<42248:<;;:;3*))+31))1/)**5:=GBDFGCJFAIJJGGJIGJJJHJGEF77@@DAADDJFGJJGJFGHGJGEFCEJB0/1&&'&&%&&&&&$&%%%*&'//,&&,,.--.21:-78;?EF???3332FHBBAAEA>8++++,&%%(*((&''(+,*98788887+***(()''(-22139;EFGFE****BB@@C9JG999;HH87,'('.(&%'&)(%&'(++9<;7699A=;==BDFGIJJHJIJHHIJJJE=?BBJHJHJJEJJFJIJJFIDEDIDHHHJJJJJJHECA@>>><:=*(4(621,'(+'%&&6;,,,,D@@FHJHJHEGJGJJIJJJGJGJGDICE1112868C?<==@AC?ECIFCA@BAHFEEIHGJDJB?B=;>=DFJDCABCCBA:9974322,(,;;<<CCHEJGHJJGHIHGGIFABDA@<=+*)*4:;=;;<=JJHGFFJBB;;<=JBA@BJC?>?>=<;89;::<<999822>>ICD9////@,,,,90('&&%%%)++-10(((+180:5461379:DCABDEHHEEE>EJHGIFJGFGFJGHGHJ;;;;JEIIJJFHB?@@AJHGFJEGH@@AB@==>?IJHFJJEFJJD;;;;7545*-*()?>>89CHFJEEGEHFJD>=?3225**+..+&'))'(&%&&)(&%''$$
@Stanford_p7n_1_WT_T7_Gibson_BigLinear_40_453
GGGTGTATAGCTTGCTTAGAAAGATGACCGTTATCCACACACCTGTAACAAAGGAGCTAACGATATGACCGAACGTGAACAAGAGATGATCATTAAGTTGATAGACAATAATGAAGGTCGCCCAGATGATTTGAATGGCTGCGGTATTCTCTGCTCCAATGTCCCTTGCCACCTCTGCCCCGCAAATAACGATCAAAAGATAACCTTAGGTGAAATCCGAGCGATGAACCACGTAAACCACATCTGAATAAACCTGAGGTAACTCCTACAGATGACCAGCCTTCCGCTGAGACAATCGAAGGTGTCACTAAGCCTTCCCACTACATGCTGTTTGACGACATTGAGGCTATCGAAGTGATTGCTCGTTCAATGACCGTTGAGCAGTTCAAGGGATATGCTTCGGTAACATCTTAAAGTACAGACTACGTGCTGGTAAGAAGTAGAGTTAGCGTTCTTTAGAGAAAGACCTAGCGAAAGCAGACTTCTATAAAGAACTCTTTGAGAAACATAAGGATAAATGTTATGCATAACTTCAAGTCAACCCCACTCCCGACAGCCTATCTGATGACTTCACATCTTGCTCAGAGTGGTGCCGAAAGATGTGGGAAGAGACATTCGACGATGCGTACATCAAGCTGTATGAACTTTGGAAATCGAGAGGTCAATGACTATGTCAAACGTAAATACAGGTTCACTTAGTGTGGACAATAAGAAGTTTTGGGCTACCGTAGAGTCCTCGAGGCATTCCTAGAGGTTCCGATATTTACACTAGAAGCTCTGGAGTTAGCCGAATGGCAATACGTTCCCGGCTGACTATAGAGGTTACTCGTGTGAA
+
+,<HFHJJJJIJJIGED-&(;;32+*-566BJJJGIGGJEHJJIJJJJGFJJJIJGJGJIJJGJHJHIJJHGEGJEJJJIAB@CDGJECJ/../?3,,?:=B0--/01-../?A@><:.***2)><CDCCCJIJJJJJEDBBECDCBA<=<;***+5/44799:<>:5789FGFDEFC>HICC?@BCGGD><<<;:;EEIEHIHIJJAGJIHHB88*%$$%(((1+***2/56633?JJ@??AC;23HGJJJGJH>>>CEEBDJJEIGIJCJIDFEJJJJJJD@:...&&&&.0688::;>99:C<;;;;HEIGGF>CA@JJJJIGJJJJFDJDJJFIHJHIJJIJJJJJHDBABF64551--+-/=>@BACGJFJJJIGHIGFDG===;A4<2-'%%)--+,,;<=>BBDCBHJJHJHFCCDG@=,-<@E<44476:910&&)/03..--5,**+-+68:>FF@F<;A;;;>?GJJE<55555*))+:<CBIJDE@@@B<<=ADCDA@@?CCIJJGJJHJJHJFFFGEJJJE<66679666:=>41'''''2?ADGJHB?>>>?GJEHJIEII@@??C==>9-*)*,,+,---,,02B?==@?@@JEJJFFFB@7118?DFDJCGHHJGJJEHJGGHJJJEJJJHG86>?GJICCDCFDEJJFJJJ?=;6314<>@DJIJJJIJJJGIGEJJJCFC?=>>=?=<>DDFFGFHJGGFHHA@@>?==B=?6.-5...12,**3,)++&'(&&&&133/5''''('''())(&%%&1)'''=AGJEIA?A@877744413332((()-*(*')*'''()''''26>:78****.-)'
@Stanford_p7n_1_WT_T7_Gibson_BigLinear_40_454
GATAATGGTGCTGCTGCGCTGGCTCAAGGTATGGCTGCACAAGCTACAGCTTCACCTGAGGCTATGGCTGCTGCCGCTGATCCCGTAGGTTTACAGCCGGGAATTTAATACGACTCACTATAGGGAGACCTCATCTTTGAAATGAGCAATGACAAGAGGTTGGAGTCCTCGGTCTTCCTGTAGTTCAACTTTAAGGAGACAATAATAATGGCTGAATCTAATGCAGACGTATATGCATCTTTTGGCGTGAACTCCGCTGTGATGTCTGGTGGTTCCGTTGAGGAACATGAGCAGAACATGCTGGCTCTTGATGTTGCTGCCCGTGATGGCGATGATGCAATCGAGTTAGCGTCAGACGAAGTGGAAACAGAACGTGACCTGTATGACAACTCTGACCCGTTCGGTCAAGAGGATGACGAAGGCCGCATTCAGGTTCGTATCGGTGATGGCTCTGAGCCGACCGATGTGGACACTGGAGAAGAAGGCGTTGAGGGCACCGAAGGTTCCGAAGAGTCCACCACTGGGCGAGACTCCAGAAGAACTGGTAGCTGCCTCTGAGCAACTTGGTGAGCACGAAGAGGGCTTCCAAGAGATGATTAACATTGCTGCTGAGCGTGGCATGAGTGTCGAGACCATTGAGGCTATCCAGCGTGAGTACGAGGAGAACGAAGAGTTGTCCGCCGAGTCCTACGCTAAGCTGGCTGAAATTGGCTACACGAAGGCTTTCATTGACTCGTATATCCGTGGTCAAGAAGCTCTGGTGGAGCAGTACGTAAACAGTGTCATTGAGTACGCTGGTGGTCGTGAACGTTTTGATGCACTGTATAACCACCTTGAGACGCACAACCCTGAGGCTGCACAGTCGCTGGATAATGCGTTGACCAGTCGTGACTTCACGAGACCGTTAAGGCTATCATCAACTTGGCTGGTGAGTCTCGCGCTAAGGCGTTCGGTCGTAAGCCAACTCGTAGTGTGACTAATCGTGCTATTCCGGCTAAACCTCAGGCTACCAAGCGTGAAGGCTTTGCGGACCGTAGCGAGATGATTAAAGCTATGAGTGACCCTCGGTATCGCACAGATGCCAACTATCGTCGTCAAGTCGAACAGAAAGTAATCGATTCGAACTTCTGATAGACTTCGAAATTAATACGACTCACTATAGGGAGACCACAACGGTTTCCCTCTAGAAATAATTTTGTTTAACTTTAAGAAGGAGATATACATATGGCTAGCATGACTGGTGGACAGCAAATGGGTACTAACCAAGGTAAAGGTGTAGTTGCTGCTGGAGATAAACTGGCGTTGTTCTTGAAGGTATTTGGCGGTGAAGTCCTGACTGCGTTCGCTCGTACCTCCGTGACCAGCTTCTCGCCACATGGTACGTTCCATCTCCAGCGGTAAATCCGCTCAGTTCCCTGTTCTGGGTCGCACTCAGGCAGCGTATCTGGCTCCGGCAAGAACCTCGACGATAAACGTAAGGACATCAAACACACCGAGAAGGTAATCACCATTGACGGTCTCCTGACGGCTGACGTTCTGATTTATGATATTGAGGACGCGATGAACCACTACGACGTTCGCTCTGAGTATACCTCTCAGTTGGGTGAATCTCTGGCGATGGCCAGCGGATGGTGCGGTTCTGGCTGAGATTGCCGGTCTGTGTAACGTGGAAAGCAAATATAATGAGAACATCGAGGGCTTAGGTACTGCTACCGTAATTGAGACCACTCAGAACAAGGCCGCACTTACCGACCAAGTTGCGCTGGGTAAGGAGATTATTGCGGCTCTGACTAAGGCTCGTGCGGCTCTGACCAAGAACTATGTTCCGGCTGCTGACCGTGTGTTCTACTGTGACCCAGATAGCTACTCTGCGATTCTGGCAGCACTGATGCCGAACGCAGCAAACTACACTCCTCTGATTGACCCTGAGAAGGGTTCTATCCGCAACGTTATGGGCTTTGAGGTTGTAGAAGTTCCGCACCTCACCGCTGGTGGTGCTGGTACCGCTCGTGAGGGCACTACTGGTCGAAGCACGTCTTCCCTGCCAATAAAGGTGAGGGTAATGTCAAGGTTGCTCAGGACAACGTTATCGGCCTGTTCATGCACA
+
9;EIFJHGHJFHJJFJJJJIBBAB>???IGJJJEFHEJDJ>=<8942,++++()<<<>>AHIGDEFHJJJJJJJG3333<<677'FHJGFJJGI?>==DC>C;=>>---,,((10//9EJEGEHIIJJGEJ(((((443ABDH6658((((223334=>DJGEFHEFDEGCBDEFGFJJHIEDDJG?>>AI7/;<CHFEGGJGHJJJJJJJJFBFIHIHFEJJJJJJJHJJEFGJGFH000=JDJEGJJJIJJHFEJJHHJJHIJHEJJGEJJJJJFJIEBABCJJJJEDGHJJJIJJIJHF>=;<800113>A>8788:==9DEGHJHGGHIBBA>55566666AA===;=:977889:EJIJJJJJJBBD?:::==<:432277=C@<<<<B@BJIEJE===>>;:;<=BGIJJJEJIJJJJFF==><><==;779CHFIJJJJIJJHGJHJFEHEDEDHFGJJJIIGJ8888FJHFFDC@A;3+*))--;::'&&'..,,)'%&().23/,%&(+-(.--46DEJECA>:5//E9CGIGJEGJGIGHJFJIIJJIJGB@HDJFFJHHIJHJ;989::<HHJJFH?65CFJJJGJJGJJJJJIHJGGJJJGHDG?>800//...---,,-131AAGFHJFIIJJJJHGIJF4445E88:HJFFDG87//0BBICJFJCGGCDGF?@<;;<>H@ABCG22228<<>8HCCJJEHBCBBEEJEEDEA@@A<<;;66;;CBBFGFJJJJJJJJGIDAA=<?GJJHJJJFJJIJCBCBIJHIFJJGJJJFJJEJJEGIFJJJJJ1///;;;4444IJJGJJJJJJEJEJEJHGJCBC@>>?A444460/0?JA?@ADJJJJJJJJJJJIHIJFJJGJFIHIJFJHFIE+**$$$$%&'*---+,@@@D?>>?FEJD8778CBBDJHJEIJHHHJJFIGGJHJGJJJJHFJGGIIJGHDEGFHJJJJJJIGJJJJJFJGJJJJJGIEEJGGJJJJEJGJJJJJGJ@AIJJJFJJIGHJJGIJJJJJGJJGJJJFIJJIACBBHGJIHJJJHJJIHJJC4339<?DDFJA988ECDDCBE??A@EDJJJIIJJHDJEFJHGJJJGJJJJFJIEJJJHFDGEFIFJJGIGJIGJHGJJGIJGB<8557AB>?EFHJJFEFJHJHJJJHJJIJJJFJGIFHHHFGIFDE@?@FCDDJEJJGJJJGEIFIJJHJDEDHEJIJGJGHJJJJJJJHGIJHHJIGJJJHJEJ@@@4/.-./HJCCEB7(''(HJJJGJJIIFFJJJGJJIJJJJ?>?858CEGECA:96661***),**--6FIHJIJJCDJJFJJHIFGJG???HJHHJJJHFDJB+++-13'<<:=?BBHB1---67;<DFIJJJJJIJJFJIJJJIJJJJJJJJJJG7769>.64)&&77=?JEBJJHFA@AII2111A*(/158<:332131+**+.+(*)1111<9:@??AE////;;<>???JJJJJJGJJJJJJCBA?;:1/.,++5559:::JHBGJJHJIJIEIJEJJJHJJJGHJJJIJHJIJJJIHGJHEJFJJFJJFB@A?BABHDCFCFECBEHJGFJJEF544=>JABACABDJJGJJFEDIJJJIJ:999JA@A8/,***+/2:EHEGJJCCBCHG:::9321023=?;9?:BCCCGJJJFIJJJIJJJHEJGJJJCFCEJJIJJGJJJJHGJEFHEGHEJHGCHFBBFFFHIHI9865566993372;;?DIJJJJGJHJFGJE??<9000:3(=@AE?EDJGJJJFGGIJEECEDHFGJIJF@==<@FHCB>:::DIGDE;;;;BBDJJJFFHGGJJIJIJJJJJHJJJJJIJIJEJJJIIJGDJEJGJJJJHJGHGHJJJJFGG==??IGHJDJGD@?>;==@JJ@@@@22,+-+,,,-%%$$((+,((24>GHHEJEJ<==DCADFB>9779===;<??JJFABABCDBBDAC@BAHGH5444JEJJEDE>=>=<6653:>DGDJJEJIJJJJJJJHJFCEJFJFHJJJJJJJJ===;'''%%%%%')26;CFEDCA>==CJGJJHGFJJHFBBBCAAACIFCE=00)());?BCEBJFDFJJJJJJJFGH??==44%
@Stanford_p7n_1_WT_T7_Gibson_BigLinear_40_455
TACAGACTATCGCTTTGCTACACGTACTACTATCTCTCTGACAAAGGCTTGGGGTCCAGCCGATGGCTACACGACCATCGAGTTACGTCGAGTAACCTAGCTACCGACCGATTGGTTGACTTTACGGATGGTTCAATCCTCCGCGCGTATGACCTTAACGTCGCTCAGATTCAAACGATGCACGTCGCGGAAGAGGCCCGTGACCTCACTACGGATACTATCGGTGTCAATAACGATGGTCACTTCGATGTACGTGGTGATCCGAATTGTGAACCTAGCGAACGCCGTGGATGACCGCGATGCTGTTCCGTTTGGTCAACTAAAGACCATGAACCAGAACTCATGGCAAGCACGTAATGAAGCCTTACAGTTCCGTAATGAGGCTAGAGTTTTCAGAAACCAAGCGGAGGGCTTAAGAACAAGTCCGGTCCCAACGCTACGAACACAAAGCAGTGGCGCGATGAGACCAAGGGTTTCCGAGACAGAAGCCAAGCGGTTCAAGAATACGGCTGGTCAATACGCTACATCTGCTGGGAACTGTGCTTCCGCTGCGCATCAATCTGAGGTAAACCTGAGAACTTGTCCACAGCATCCGCTAACTCTGCTGGTAGGAACGAGCAAGCAGACCGTGCGGAACGTGAGGCAGACGAGCTGGAAAATTACAATGGATTGGCTGGTGCAATTGATAAGGTAGATGGAACCGATGTACTGGAAAGGAAATATTAGCGCTAACGGGCGCCTTTACATGACCACAAACGGTTTTGACTGTGGCCAGTATCAACAGTTCTTTGGTGGTGTCACTAATCGTTACTCTGTCATAGAGAGTAGGGGAGATGAGAACGGATGGCTGATGTATGTTCAACGTAGAGAGTGGACAACAGCGATAGGCGGTAACATCCAGTTAGTAGTAAACGGACAGATCATCACCCAAGGTGGAGCCATGACCGGTCAGCTAAAATTGCAGAATGGGCATGTTCTTCAATTAGAGTCCGCATCCGACAAGGCGCACTATATTCTATCTAAAGATGGTAACAGGAATAACTGGTACATTGGTAGAGGGTCAGATAACAACAATGACTGTACCTTCCACTCCTATGTACATGGTACGACCTTAACACTCAAGCAGGACTATGCAGTAGTTAACAAACACTTCCACGTAGGTCAGGCCGTTGTGGCCACTGATGGTAATATTCAAGGTACTAAGTGGGGAGGTAAATGGCTGGATGCTTACCTACGTGACAGCTTCGTTGCGAAGATCCAGAAAGCGTGACTCAGGTGTGGTCTGGTAGTGCTGGCAGTGGG
+
%%*'&'(*+,//@A@IE?@>>?@@@FJJFEFGGJJBA@@DEIECCCJ@B0-.27::962224445@<<=>CBBCHJJJJFDFHG?@?AJ@???3...E66664666>=>BDJD??>@BA>;?>4211787679:899DFDA@AEB<75567?H?><.//****00)))(*+/,+++311++((((''')77:DB<=>>=98+++:240/..3334;932119:;;AGGCDDEFIACB>=>:1111.../03)))*466---,,+))*+++)-22..****1;<....GHJHJJEIJJJFGCFIG=60.0*<CE@HJJDHJJJJJJHABAHJJJJJJJJJJHCCB?A?:33345BB=>EJGIJHBFFAIFDD?=>;=AJJIJEFGD9877-+*--4536;6B=@DFBBFECB320'&&'(*))))..(((&&'&11***&%%%&'()()-5>BDDFGIJI???888<A<9<<=>@BFD>9=<998344GJJJHGJ@?@?D?=;;E<9:<=ACCAA,,,,987,,,,9?<<<<=9:;?71-')%&((6;9HJEDFJJEG@>?@HEABBAB?@5)(&'&&'-/+&&&'(3:<??HGIIFEFJJJ;:71.())&&&%%)+%%'0258888:==DCCEEDGJ::775544...&%%%326?BDDC?.-,.*=@ADCEDFD>?@@JGFJI<=6,,238000065799;+*)*4((%%&ADECC<B>82,,'%&&(5682128864////25;=?@BEGDBADF==8<;>>ACJFDIHIJJFGGGHHEJJIJJIHFJIJGHDJEIDCDCBJF====:8889=@'''')((*./.-.6JI8442448::@A@?FECJJEHDJECEE@-.//03///13;<7300@@AAFDCBDDIIJFIJA==>D588:;D8888GHHHJJEDDHA@>>555...447IEHHJD?JEGJHJJJIEJGHJHHJHJHJCC<:.+)..77?FHDDEE@@@6ACEF=<<<JJJCBDDJJABACJHGJDDDBJGJDIHGGJFEFJJGJJHJJHCBABFCGFFEEHJEFJHJHFJB@A22122*)))))22<<>==;<<000157767:;8BDDGEJJGHIHA>8855669/.,,-.&8CEBB99>@BEFEEJJJEIJJJJHFFHJJH4334<0,,,8:;;<;;;EHJJHJJDAA:;=@EEEEC@@@633=;<:994434543+*)*(+)*:FB=<<=FDDFFEFCDDFGFEJAF;;34<=<>@<;;:F@>>><;2210+&&&&%%%'&&&&(&&,++-.3<84556<;<E6666?IBCE,,,-.&
@Stanford_p7n_1_WT_T7_Gibson_BigLinear_40_456
CGTTAGACGGAATCTCAACGTCATCCGCAATGATAATGTCAGCACGGCTACCAGTTAACTGACCAGTGATACCTACTGATTTCACACTAGGAAAGTGGTCAGGATTGGCTGGGCCTACATCAAAGCTGATTACCGAGTCACGCTGTCCGGGTCTTGGCTTTAACTCAGATAGGAATGGCAGCAGGTCAATGATGTTCTTAATAAAGATGGAGTAGCTTCTGCACGCTCCTTAGAGGCTGATACGATAAGTATCTTCAACTGAGGGTCTCTCGTAAGGACCACACAACGAACGCACATGTGATGAACGACTTACCGATACCACGGAAAGCCTGTAAGATGAACTTCTTGTTGTCTCCATTCGCCAGCACCTTAGCCATGTCAATCTGACACTTAGTGGGCACCGGTAGGTTTAGCGCCTTCCATAAGACGAATAGGAACGCCACGAAGTCTCCTTTCAGTTGCGCCACTACGAGCGCATTACGATTGGATTGAGTAGACACATTGCCTCCTTTACTGATTTGCTACTTACGTTGCAGTTCACGAATAGTATCCTGTAACGCACGAATCCATGCGTCACCCTTCTCAGTACATCGAGAATACGTTTAGCATCTCGGTGGTAAGATTCGGCTCGACCATCGGCTCGAATCCACACTGACCATCGGAGGTTCCGGTAGTTTTGACTCTGACGCGCAACCGCTTATTGTCGCTACGCAAATCAGAAATAATCCTATCAGTGCTCCCTTCCAGCGCGGCAAGGTCTTCTTGATACTTAGCAGATACCGCATCGATTGCTCTTTGT
+
%$$$%%&*./ACG@A@AGJJFJJJFIFFJHGIJJEJGEDI<<=EJEDCGEDC>=>>@EIJFDJB@@BHJGIFHGGJJJIJJHEEE<<<::/-*(*'&&%&&&''*'&&'(*'')>=++++/.../@8666DBAHBFGJJFEHJIFIB:.<<JIGJJIGGHJFJIJHJEEEEEDJJGJIJJGJDGJJGEBEHGF@BB1:81@?GIFFB?2.-12,,-'$$%+,-.;=?>@AD<BBCBJHBCBBD??=;3331-&%(%00045221/)''''(%&%&**./3--89=>E,,,,@@@BJJJJJJIJJJH9999D9DC8BCCIFDJEFDFBD<<=<=3/./311+69978ABEFDCCCGGJJHFIGHJJEJIHJJ>IGHJJJJFIJJHJHJJHHJJDHDDJJJJJJIHJJJIJGJGHJIJJGJJJJJJJFJFHJJJJBBBDF8888AHFJJIJGJJJJC7444GHJEDG>=>>J?<<;==55500,+,,000021.)))))*&&&&(%&&&.+.*)(,95678>4333<=845<=HGIJHHJJIG@7777779CJFJHJHFGBEEB(((14767533445667>2,.+)*+,.**&$%',--++,-(('(578<<5334(((&*')**)))&-50/..-&&&,*.)((+7=?ABFJJIJJHJDJJEJJJIGFG@BABJHGJ@,,,GJFJJJEGCEJGJGEDDDBCBBHIJJJJGCGEFHG9888CFHEDJCAA@BE<:::A=:<<:5.-.9::>=>JFHJFGDEJFJDDBBHFJ<5570//**--,/33,++-5610--/+'%
@Stanford_p7n_1_WT_T7_Gibson_BigLinear_40_457
GAAGACGCAGAAGACTTGCTCAATGAATACTTGGAGGAAGTCAGAGTAGAGGAGGATGAAGAGTAATGTCTACTACCAACGTGCAATACGGTCTGACCGCTGAACTCTATTTTCTATAGCGACATGGTGCGCTGTGGCTTTAACTGGTCACTCGCAATGGCGCGGCTTCAAAGAACTGTACGAAAACAACAAGGCAATAGCTTTAGAATCTGCTGAGTGATAGACTCAAGGTCGCTCCTAGCGAGTGGCCTTTATGATTATCACTTTACTTATGAGGGAGTAATGTATATGCTTACTATCGGTCTACTCACCGCTCTAGGTCTAGCTGTAGGTGCATCCTTTGGGAAGGCTTTAGGTGTAGCTGTAGGTTCCTACTTTACCGCTTGCATCATCATAGGAATCATCAAAGGGGCACTACGCAAATGATGAAGCACTACGTTATGCCAATCCACACGTCCAACGGGGCAACCGTATGTACACCTGATGGGTTCGCAATGAAACAACGAATCGAACGCCTTAAGCGTGAACTCCGCATTAACCGCAAGATTAACAAGATAGGTTCCGGCTATGACAGAACGCACTGATGGCTTAAAGAAAGGTTATATGCCCAATGGCACACTATACGCTGCAAATCGGCGAATGGTGCGAACTTGGCGAGAGAACAACCTCGAACGCCGCAAGGAACAAGAGAGGGCGGCGTGGCATAGACGAAAGGAAAAGGTTAAAGCCAAGAAACTCGCCGCACTTGAACAGGCACTAGCCAACACACTGAACGCTATCTCATAACGAACATAAAGGACACAATGCAATGAACATTACCGACATCATGAACGCTATCGACGCAATCAAAGCACTGCCGATCTGTTGAACTTGACAAGCGTCAAGGTATGCTTATCGACTTACTGGTCGAGATGGTCGACGGCAGCGTGTGATGGCGAGCTAACCGAACTAAATCAGGCACTTGAGCATCAAGATTGGTGGACTACCTTGAAGTGTCTCACGGCTGACGCAGGGTTCAAGATGCTCGGTAATGGTCACTTCTGGCTGCTTATAGTCACCCGCTGCTACCTAACAGAGTGATTAAGGTGGGCTTTAAGAAAGAGGATTCAGGCGCAGCCTATACCGCATTCTGCCGCATGTATCAGGGTCGTCCTGGTATCCCTAACGTCTACGATGTACAGCGCCACGCTGGATGCTATACGGTGGTACTTGACGCACTTAAGGATTGCGAGCGTTTCAACAATGATGCCCATTATAAATACGCTGAGATTGCAAGCGACATCATTGATTGCAATTCGGATGAGCATGATGAGTTAACTGGATGGGATGGTGAGTTTGTTGAAACTTGTAAATTAATCCGCAAGTTCTTTGAGGGCATCGCCTCATTCGACATGCATAGCGGGTGAAGCGGCGCACGAAAACGCGAAAGCGTTTCACGATAAATGCGAAAACCCGAAACAACTTCACAAGATGAGGGTG
+
;<@FJEDEDJGJHFF>>433--,+455630-,)*49;9:77)(&&)*&%%'005997754.($%&('*)&&&)**,CCFHJJJGGFJJJ???@EA>DA677''*-8'&%%%%))+11HGE???=@989:;88:;:2469>76:;=A@ACB@A<<=444/..,-((((.-3;;JGJJJJDGJJGJIGJEGDDHFFI;;;<===E@766=><?@==6667AGEJCCFADBBJJJJJJGGJEIGJFJJJJGJJFFJGE662345JIJJJJFHFD9=::<FDEJFJJJJJGJJHJJGJ@....JHJIJJHJHJJFHJHFJGHJJJJJJJJJHJGCHEFJFJ@@<I;6JJJHFJJFDHCEEJJJHIJJJHGJJFFII>DCHG<6HJJHHJHJIJJJG9997;=@@@?ECCJJJJEJJHGIGHHJE89BHEJHJJJGG;;;<IFJJHJJIH<=?@JJJEJDEFFIJJEJDJJCABBHJGGHJHJJFIJJIJJJHHJJEABBJHFJJJ===?JHJJFJJH????IFJJGJHJJJJJJJFEJIJHJFJIGJJGJJJHJGJHJHJFGHJHAC8HJGJJJJJGFDHD@AAAJGIJJIJJJGCIIGJIJIJIHGHJJJJJHFD9899:88;66))))BFJI=<<;888((((,++,0---1230124841/66/3334IDCEEECBCBJJIJJHJ@87546;@FGCJGDIJJJJHJJFF=>DJFHJJIJIGJ@B?=??>=88?@EIIHJJJFEEB?:966;<DCDD=<;;;<<DJJJJJJJJJIJJFHGHGHJGHJIGJGJJJHJFJJJFJHEFEFFEEDBADCC++++-(&&*+-..438:<HJJIHJJIFIJAACAJGJGF3333@:22213((,))0135,,3364124CBBDFJGFJDIIFJJJJJJJJJHGJGJJFEJJIJJA000011))))*00578:FJEGFGFJJJID?><>,,,.7<;<>DFDFJJIJII@?>?HJIJEGCA8:>=>A?<67>BEID9777JJJJGBDCCJJEJJJJJJJJIJJJJJHJFJHIIFJ/...958((++*-(((8?>??JJGHJFHHJJHJJHJHJJJJIHJJJJJFEDBIJJDHHJJJGBEA6JIIGJJJJJJJGJJIFJFIJDBDDJHJJEECB=4487?@ECEJJHJJJFFJHJHIJIJJJJJGJJJJJHGDECIJJCIDJFGDGJJIJGIJJJEAAAAB?>>?JJJJEEDFJJHJHHJJJJJJJJHJGJIGFJD>IHFEFHJIFJGJJIFFJJJJJJGEJGIIGFDGEGGJEEJFJ???9::9<6000/,*'''(''(*9:888>@IHFJDEDJCGJJHJJJJJJHJJJHDCABB>753+78<86*''&',&('(23B?A8&&&&&((8?DJIJJJJJCABBB??@GIJHFJJJJJJJG<<<<BBB;88894322((()@<<<BCDFHIEDDIGHHIGIGEJGIJ7667;,+*)**;@>>>=?870---,,&%%%&%%
@Stanford_p7n_1_WT_T7_Gibson_BigLinear_40_458
ATTGACGCGACCAGCTTCATGAATTGCTGTCACGGCAGCTTTGGTAAGCGCATTGACCAGACGCAGTGCTTGCTCATCTGTCAACGTCATACGCTGAGTGTGATTCTTAGAGGACTTAAGTCCTTCCGGCGGTAAAACGTTAGTCGCCTTACCGTTGCGAACGTTGATGTGGACTCGACGGTTCCACTGGTCAGCTGTATCGGATAGACGGATAGTTTCAGCTACGTTAGACATAATGGTTTCTCCTGTTTGATTACCAAAGAATTTGGAAAGCTGTTGAGCTAGTACCACACGGGCAGCCTCGGTAACTTTAGTGGATGCACTGTCAGCCAGTTCGTTGGAGCGAATCGCCAGAGCGCGTGACTGTGTGGCCTCTTCAGCCTCATCGTTCAGTCGCTTGGCTTCCACGTTGTACATACGAACCAGCAGTTGGCCTAACTTCTTAATCAGTTTGAACATGGTGTGTCTCCTTTAGTGAGTCGTATTAGAATAGGACTCTCCAGCGAAACTTCTCGTAGTCGTCTGGAAAGTCATCAAGAATCCTGTCAGAAGTCAGTGTCGTTGGACCAGTCTGTTGACTCTGAGTGTGACTCTTCTTCCCCTGAGTAACTTGATGGTTCAAGCCATCCGGTTTCCTTGTTGTATTCCATGTAGCCAGCGATACCAGTATCACCAGTAAAGCGGCACTTGAGAATACGAACGAGGACAAGGTTAGGCGTATGCGCCTTGCTGATTACGCTCAAGGGCAATAATAGTATCAGATAGTTGGCGTAGTGCGCCAGAACCACGTAGGTCAGTGATCGAAACGGGGCGACCTTCCTCATGTGCTTTACCTTTGTCTGGGTTCTTAAGGTGACAAATTACGACCAGCACCACCCCAGTTGACTTAGCGAACCCTTTGAGCTTGGTCATAGCTATCAATGCATCTTACGCTCATCGGATTCACCAGAAGCGGATACGACGATTGAGATGTGGTCTAGAATGATTACGTCACAGCCCAAGCCTGAGCGCATGTAGGCCAGCTTAGCGAGCAGTCTATCCGTCTCAGCCTCGGCGAATGAGTCATATAGATGGAACGTATCGTTGCCGAACCGTTCATCAACCAGTACGTAGAACTTACCGTTCTCAATAATCTCTCTCTTTAGTGAGTCGGATTGTCTCAGTCGGACACGGTTGTGTAGACCTATAAGGTCCTCAGCGGTCTCCTCAACGGACTCCTCAAGCATCGCTAAGCCTACCTTCTTGCCCATCGCTGTGCCCCATTGTAGAGCTTGTTAGACAGCAAGCGTCAGACTACCCCATACCGGAACCGGAAGTGACCATAATGACTTCACCACCACGGGCACCTAAGGTCTTATCGTTGATACCAGTGCAGCCACTGAAAAGTAAACCTACTGATTCCTCGGACGATAGGTGCTCACAGAATTCGTCGCATAACGAAAGAGCCGATACCACACCATCAGGAATCCAAGGACCAGCATTCCACACTTGCTCCATGATTTCACGGTCGTGACCATTTAGGTGACACTCGTTTGCATCCTTACACGGAAGAACTGCCACTCGTACCTTACCAGCAGGTAGAACCTGTGCAGCCTCTTCGACTGCTTTGCGCCCTGCTTCGTCCATATCGAACATTAAGATAATCTGTTCGAACTGGTCAAAGTATTCGTAGTTGGCAGCGCATGTCTTCTTAGCGGCAGAGGCACCGTGACCCAACGACACTACAGGATACTTACAGTCTTGAAGTTCCATCACGGTTGACATTATTTCGATTTCACCTTCTGTAACGACAATCTTCTTACCACCATTCCACAAGTGCTTCCCGAACAGAGCGTCACTCTTGTGACTACCAGTGGTCTTAAAGTTCTTATCTTTATCTCGAACCTTCTGACTCACAATGTTGCCGTTCTGGTCCCGATAGTCGGCCACTTGGTACATCACACCGTCTACTTTGGCAATCCAGTAGCCAGCCTTCTGACAGGTTTCCTTGGAGATTCCTCTCGCAGTTAACGCGGAGTAGCGTCCATTGGATTCCCGAAGTTCCACACGTTGTAAGTCATTGGTTTACCTCCTGAGGGTTTCCGTTTTGAAGCCCTCTCTTTAGTGTCTTCATTACCAGCAGTCCACTTCTCGCATACGTGCAGAACGTGTGTCCGTCAAGAGAACAGCGAGTTCCCATCACTACTCCCACAGTTGTCACAAGGAATGTGGTAAAGAAATACACTATCGGAATCGTGCGAATTGTCCATGCAATTCCCTCCTAGTTCTATAAATCCACGCAACGACTTCCAATAGATCTCTACTACGAAAGTTATGCTGTTTACCCTCAGCTGTTACAGTGCCTCTCCACATCTCCCTTTCCTTGCTCCAACTCAGTTCCTTTAGTCCTTGAGGTATTGCTCTTTGGAGTCTTCATGTTCCATGAGTTTTCTTTTTGGGAGAGCCAGACGGAGATTGTCTAAGGCGTCGTTGAGTGGATTGCCGTCAATGTGGTCTATATAATAACCTTTTGGTATAGGCCCATCGCTGCCTCCCACACTTGGATATGCCTCCTCGGAGCCTTATAGAATTGTTTATAAGACTTGCGCATTATTTGACCTCCAATGCGAACAAAGGGAAACCGCTGTGGTCTCCCTTTAGTGAGTTCAATTAATTATCCACGGTCAGAAGTGACCAGTTCGTTCTTCTCCCACCAACGCTTAAGGTCGAACGAAGGGCAAGCCTTCGGCGCCACCTCATGATGGGCGCGAAGCACAGCGCCTTCGTACTTAGCCAGCAGTGTGACAAGCAGTGAGCGAAGGGATTGCATTTGGGCTGGCGTAAAGTTAGCGTCGAACTTACCTTTATCGTCGATACCACCAACAAGGCAGACGCCGATAGAGTTGTGGTTGTAACCCTTAGCGTGAGAGCCTACAGCCATCTCATCTCGTCCTGCCTCCACAGTACCGTCTCGCTTAATATGATAAAGTGGTATCCCACATCGAGCCAACCCTGCTCTTTGTGCCACTGGCGAATCTCACGGACACCAACATTCTGACTTCAGCTGGTAGCCGAGCAGTGAACAAAGATTGCGTCAGTAGATTCACGTTGTTTAAACTGTACACGAGCCATTATTTCTTTCCTCCTTTCCTTTTAATCTATCAAAGGGGACCTCCTTCTTGGGTTCCTTTATCCACTCAGCAGGTATCAGCTTATCAGCGAACTTAATACCATGCTTTTCGCGAGAACTCTCCATAAGACGTTGGAGAACCTTTGTATAACTTAGTACGTGAGCTTGAGAAGACAATACGGATGTCTAGCTCGGGGTGCTGCTCCCCTAATTAATAAGTGCTTCTTTCTATCATCGCTTTCCCGCCAAGCCCTTTGCTCAACGAATATACCGTTTGGAAGTAAGAAGTGCATGTAAGTGTGATTGCTCGCCGGAATTACATAAGGCACTTTCCACTCTTCATACTCGAATTTAATACCTTTGATTCCAACTGCTTTGAAACCTTGTCCTCTAGGCCAGAGCGAAACGCTCCAACCTTCGGATTCCTTTAGCGCCGTAACCTGCCATGTCGCCTCCCTTTTGCGTATATCACAAATAGTCTGTTGGGAGACACCATAGGTGCGAGCTAAGGATACATTGGACTCGCTGGACTCCATAATTGCCCGTACGTCTTCGTCTGAAAGTTTATACCCCTTGTGTGAGCAAGCCTTATTTACCATGTCAGTGGAGTTCTCTTTTGGAGTTCCTATGGATAGGTGTTCAGGGTTACAACATAATGGATTATCACAGGAGTGCAGGACGGTAGAACCTTTCGGAGCATTAGACATTACGCGATGACGGTGAGCAACCTTTCCGGTATTGCTGCACCACACCTGCCCGTACCCTTTATTGTTCGTAGCGCCCTGCCACTCCCAACACCCAGAGGAAGTCACCTTGATTCGCTCAAGGATTTTCTCCGCAGTTCCACTTAGAAGTCTCCGTCTTCGTCTGCTTCCTCGGACTCTTCGTCGTCTTCGTCCCAGCTTTCTTCGTCGCGTGGTTTGCTCGCTTTGGCAGAACCAGAGGCAACATAGCCGTTCTCTTCAACTTCGTCAGCCCAATCGTCTTCACCGCCACCAAAGGTAGCCAGTTCGACCAGCATCACGGATTCCAGTTGCAGCTTAACGCTCGCACCTACAGCCATGTCCACTTGTATGGAACCAGAGAATATTTAACTTTCAGCTTAGAGCCACCACCGATAATCGGAACGTCTTCCATCTTCTTTCCTTTTTGAGTCAACCACAACCAGATTGATGTGCTTCGTATTTTCGTCTGTTCTTTTGGAAAGACGCGTAGCATTTGAACTTAAAGGTAGTCGTACCGTCACCGTTATCGAAGAACGGCATGTCACCCTCATACGGTTTCAGCGGTTTCTTACCACGAGCTACAGCAGGTGGATTAGCTTCGTATTCCTCAACGGCAGCAGCATAAGCCTCTTCGTGACACTTCACGATTTCATCGACCATACGCTGGCAGCGCGGGTCTTTGTTGGGAATAGTCAGGTCAACTTTATAGACACCACGAGGGTTCCCAAAGCCACGTTCTTCGTTGCCGTAGTCCGGCTTGGCGATGTAAGCGTAAGGTTCAGCGGTACCCAGCGCAGAGGTGAAAATCTTCTTAGCCATAATGTTAATCTCCTTAGGTTTCGTTTGGTTTCTCAGAGGGAGTCTTCCCTAATAGTGAGTCGTATTACTTCGGTGCTACACAGACGCACGAGTAACCTCAAAGCCAGCCGGAACGTATTGCCATTCGGCTAACTCCAGAGCTTCGTCTAGGGTCTCAGCGTAGATTGGAACCTCGAAGGAATGCTCCGAGGACTCTACGGTAGCCCAAAACTTCTTATTGTCCACACTAAGTGAACCTGTATTTACGTTTGACATAGTCATTGACCTCTCGATTTCCAAAGTTCATACAGCTTGATGTACGCATCGTCGGAATGCTTTTCCACATCTTTCGGCACCACTCTGAGCAAGATGTGAAGTCATCAGATAGGCTGTCGGCAGGTGGGGTTGACTGAAGTTATGCATAACATTTATCCTTATGTTTCTCAAAGAGTTCTTTATAGAAGTCTGCTTTCGCTAGGTCTTTCTCTAAGTACGCTAACTCTGACTTCTTACCAGCACGTAGTCTGTACTTTCCAGTGTTACCGAAGCAGTATCCTTTGAACTGCTCAACGGTCATTGAACGAGCAATCACTTCGATAGCTCAATGTCGTCAAACAGCATGTAGTGGGAAGGCTTAGTGACACCTTCGATTGTCTCAGCGGAAGGCTGGTCATCTGTCAGGAGTTACCTCGGTTTATTCAGATGTGGTTTACGTGGGTCCATCGCTCGGATTTCACCTAAGGTTATCTTTTGATCGTTATTTGCGGCAGGGTGGCAAGGGACATTGGAGCAGAGAATACCGCAGCCATTCAAATCATCTGGGCGACCTTCATTATTGTCTATCAACTTAATGATCATCTCTTGTTCACGTTCGGTCATATCGTTAGCTCTTTGTTACAGGTGTGTGGATAACGGTCATCTTTCTCTAAGCAAGCTATACACCCCAGTTGCTTGTACTGGCGGGTTTTCTTTTTCCGCCAGGCTTCACCATCTAACAGTCCCATCAGAACACCTCCTTGATTCGTTTCAGTAACAGACGGACAAACGGGAAGCGGGTCACTGCCACAGCTACAACCGGACGTTTCTTGTCTATTGCTTTCTCAAAGTCACCACGGGTGATAATGATGTGGACGCTCGGTGCCAAAGGAACTGTGTTACCAATAAGAGGTATCTTAGCTCGGCGCTCGCTCGCACATACGATTGAACGGTCAGCACGGCGAACCGTGAAATTCTTAACGCTTTTGTTGTAATGAAGTCGAAACATATAGTGTCTCCTTTAGTGAGTCGTATTAAGTGAAGCGGCGCACGAAAAACGCGAAAGCGTTTCACGATAAATGCGAAAACCCGAAACAACTTCACAAGATGAGGGGTTGA
+
301:===JEGDJJJJIIBBFHJJJHJJJJFJJJJGHJGJIGJA?ABIHGJIAB<:;CFHFJFHJJDC?;:4/--'')'''(,+01<?AAJEDCE@7778:HGCCH@GH:::<;:9:0,''(2/--*,*''%%&&*+*)'%%%%++DECDIIJGEJGIJJGGHEJJFJHJJJ==<;=<CBBEGFGE+**,:DHGJJGJFGEJJJJIJJIJIJJIJJGIIBACAGHJJHJIJJFIJHJJGJJJGGJCEHJJIIE?A?.+)''*63328>>DDFJJFJ>>4,3325*('&&'(++-105486662''**,1015?<@@AEJJJJJGB?>3223ACB7777@>=AAEJCCCCGDCEFJGJEFJDJHEHJIJJ=.++,2''),1269<;?EHGIJHEDDFJJJIJGJIJJJJJJJJJJJGJJGJDJHFJGIFJIIJHJJIJJGGJJGJJHJJJIJJIJJJJJJJEJJJJEGIGHFHJH>@A>BBJDBA<<92-./0(''')&&'*1(-.8>?EDC?>@<<@BEDA@BBGAAA;44311376:9::11:;6779>?@JJFJFJJIGFGEJIJHJJGJCABAEDDIFGH:++,,*(*****0-25-/?==>>>C:999HDDG@@@@HIJJJJJJHJFFAG?AJ?FEEGJEJIJJJJJJH=====GCAA@EFF<;;;=<666244HEHJHJJHCDBC7656::<?22220/02:323100/*&%%&.110...--7-4444FJHC>===DFJJJJJJFDBDDFEHJIGJJHJJFGJJDIJEBABB6663=DA?@AFFFHJFDC4//(((('&&-2??@JFFCCBED>EJJJJFJFFHIJHJJHHFIJJJHJJDIJJJCBFFJJJJDEDEIIIBFDDJJJHJFDGGHEA66=:9631+09<>A??==.5-++****+,)((%##$$$&(***--/000-.;?@;;;;<<<AECDFFJHJJJJJJFHFJGFJ@@@BJJJJJJJABBBGDCDJJEJCCCEEEJGGGHJGDADHJHHJEJFHFFJJFFHJJJHJJB?9AACJJJBAACJFJGEFEJJFEDGGJGFGJDIGIIDFJJDJIJBDGDFFIHJ@@88,+******444-,,,+,.(&''1+(('''('&%&'372578?BDJEEFJEFJJJEGDHBB@?=?CDFIIFEEFHJJHGEJJIJIHFIHJEEFDFJJJHIABCBBHFDDAAIJGGJDJHAC@CDDCA>77660012=<:/.../0110679@GHJGHB@=C=@JFHGIFEJJGJFEJEJJE>==;310012883))&&'(%&&&&&&&)((&&((*++,//349B8==?>=40+.*&&&,-.27:G@=<<<A@@JFEJHJEGJGJFJHEJHJJGGJJJ8788IGJJJJCCEFJJHHJJJHFJJJJJJJFGJIH;<+)-9@@BA::;;A8778A@=A1...4,+++))))1/,-&&&'))++->(((21?@CJJBBBBGEHFDJDJHJIHGGDHHJJJFB>><:;AF4377??A?D-JJFJFDDFGJFJJEIGJFJJJGJIEGJJHHH@DBACDD?<<=HIJJFJGH>>IJJJJJJIJJJJFHHJJFJHJGJJJJHJJIJFGHGJJJJJHJHJJJDFGJIJHFJJGJFIGJEGJIJJJDJJHGJHJJIJJIHHJJHJJCJJFHJIJJJJJIJGGDGDCJBDECDFEJJFIJ44444EI@@>?CDEDB===7<:*5<DJFJJIJJJIJFFJB@AAC>=<5551*)*2==HFJJFDEECIIF>>>>JFIJJFJHF>''')33**)).)(&)(((225<2DDCDJBFDCEGJJJGCBCBJJIJC>?DHGJIGJGJJFJJJJJEGJEJC@DEGDAA@@FFJHJJJJGIJIEJDGGJJJEJJJJIGGF?8777CG?CB?AA<B@=<;??BJFJJJJJGJJJJGGJADA:GD?<<<@1///01376.,,+'''(??==>?FEJDHJDEHEFBJJIGDBFJFGFGHJFEBDDJDDIIFJJIJJFEFJCA?AHJ777CABJFJIHJGDHJCEJHJJJIHFDGFGGECFEFDCEBFG@,,,,4,+22??DCEBEEJGDJGF<JJIFJFJFJ<<<@BAABEHCJFCDDAHGGJGCDIJJJJIJJJHI@?::;;5889<A=<;>EA@AAJJGHJDFJ>DCA5C=;<;;7645.10((3*),,-++*)&('&(%&&&('&''(569;;=C=JIIJCDFHIJJGFEJIFJFGFHC>=<CJHA@@?B?=>A;;=;:621224////96----====?A??GCEEJJHHEF>==;''';8895444BDDCGIHJGFDHH><<=@97))(79:;=<<;;=@CD===A;B?::;:=:9:::>CBJFJJJGGEJDG>>>CFFFBDAE9GJDGJEF87JJEGEH?ADBE=@=>5..,'&)'5/(,,,,1.&&::DBBC>20..24.:;>=33<388;9;993322863++*+115C555IJGFFDC?>>@CGIGJGHE8888=EEBB6667.,,-.79:>::?=B@>>>EEIFDJFGJEDGEGJHGFEJHJFDFGJB@;:>*%%%&,-*(()-***+::>==CHJJFBACCFJJFEDDJJGJI?@@@DJHJJFA@@@(''''477BBBCJGBDBBJFJGAE@3HEHJBAA@=??BJJJJFB@??B@@?@A@@??@B:113@9999?1/00HCEBABDIFJFIJIIJJJJJHFJEDFJC?:40..>=8?EJE?BCAEFEIGEJJFFGIBDCE6543561>?@BHEHB?@AEEEEDJEDCCDCJFJIJGG?>><@52-.568@@@555=>>>*'*,7BA@JGFHJHJ;;;<CBE6666;;;<IHCEJJEBEG@?>=@GJFEIEJEJIJFHFCDHDCBCCGHGGJJJJGFJJFFDDFDFGJJ6433/////BJFEDGD???===>BEIJJFEEDCCBDDCIC<??AACCECAACFJJDJJGJGGFBCJCDBDEEFFIJHIGJGGJIJIJB>==?4333<*))('(+./344<<?9==>AGBIIFE@BAGJIJIIJGHJJIJJJGJBDGCAA777JHHJJCFGDAAJDDJF666775*)'&'')''**/,,E766677795553666BFFJGBB522136==EFIHFEJJJFGJJJIHJHJHGHJJJEEJGFJJHEDBJGGBAFCD9IFHJHHA9FJJFFFGFBA72112GFHJFEJEJJ@>>>5=<:JJICEB=J;;;CC>::91100''''(%&''566FFEFEEJFJEJJJIFJJJIIJG;77''''+,86665/CF@?>B@@D=978@@;=AC<7;:;@AABCCFJJJGFJGJJJJJGEJJJGHFFHJJHGJJJJHHJFEGHEDGJII?>>5544==>CFGJHFJHJJJFIGFBCCC=A7666CA9:9:C=<*')('(((*+663/871(((@EDHJDJJIGGEJJJIJFJ+''(*&*)&###%-026>B??ACDJD8456?ECGHFCJCFGEEJHJF33A3I@EIDJECFEDFACCCEEJFFIHDA@:7F@?>ABFBCGHJB@=?;;<A8)()7;ADJAA@BJJH7,,9;001??76657.,++**&+3242*)'++&,/1BECEJJJJHHJJJJE>777776698BA@BJFEEDDBB@C????GAB@@BAC?@BD?8543611003343////4.,,-..)(+00'(((,-****'(((+('(.-./-,,+%%%%)))*+''((:<<IJEHHFGGDDFJJFC<==<-,,,&%%%%&25;?BDCDHEJE=:;;987752.0::<988DGHEIGJJEBCBHBDBBDE@?=:555JIEEBEFDCCHHIJIFCCFGGGJHJIEIFCCCBJEDBCEFEJ@BCI<9DBEDHAB@77>>@A=>>5766::A;111++++++56<@2/-'CAA///0GCAJGFIIGFHHFGIEJFGGJGFHJAJJAFJ>=>>@@@EGIIJJIEJHEIIJGJ??>>C00>AEHHJGEGHJJEEEJJJJJJGJJIJFJJHIB86(ACJIFFI3334555=:;A@?@CEJFJ=44//009-)+077=<>>>?JEJJFFC;8=<?>?CC<CB@@FJEA767.+++80006B///*'')-101BJGGJFJFJEGEHHGFGJDDDEDFEJJ?=50'''(+)*.110-/4;A@8770000ECEBCDEGGJIGGJEGGJGHIGJDDHGJGHJGCFJHCDJJJIJIEGE@J7776;9EE:9940/028644+)((%%%*%%,-344<778889>>8779<<<@HHHEGJJJJJGJFIIAA@AAGJJJIJHJGJJJJJJDFIH440/-,6*1<=>:;@.---400?////5HGHHJIDJJFIJJJGJJIJGGCCC+++%%&',()))0''.(()(**0<B?J>8-,,,678;>@CBJGHJIFGFFG6'''(9>>@A3333DCCDCBG@@?@DJFEJFEJJIJJHJHIHBGJJJGFJGJJJJGEDEDJJJH@@?6667CDJHJJIFJHJJHEJJJEEHHJHFEIJJDF=91/0BEHCBF43347<7667:>>BEGJFIFGEDDJJGIJJJHHDJ5444JJJFGJJEGGICBCAC9:;JHHJJC@:8:?JJJJIJ?===CJCCCEJJIJA@@CGJFFFFBGFHIJJIA@JJIDBA@::;9;==FFGEHGDE??@@GHIEGJGJJIFJGJHIHJJEGGIGEH;:::GIHJJJJA>66@&&%'/'*((0./,-.-++,9=>>IJJHGJFDFGIHJJJJ9DDCG3022296437@8720,,-BDFGHEFF4G@6AAJIIG5556JHJIGG@?>?:;JJIJJEHDB)'''&&)*4356>?B=9-,,,399899:;=DDHBDCAHCFHJGBACFEJIFJJGB?@ACDHB;;<=J>;;@?DDDACBBD11101?ADEJFJJFJIGHFJDDGG;;6>BCECIFFJFFIHFJJFGHGHGGJGJJGHJJJJGJIJHGJIBBCGFIFIIJJHJJJJJJJJJJJJJJJGJJGHHIJJF>AC?GEBGJJJJJJJJJGJJHJJHIJJJJJJA>;7667=777730322))'&&(.(@EE:<=DB@AJJIGFFF?@3233IFJIFFGHFJJJIHJIGJFJHFHFJFJBA@ADIDJJJFJJJ@?94*+44??4A>=>?GHDIJB=;AGGEGEJFJHIDIBBEJJJJFIJHJJFJFFEGJJJIGGIJIAABDB@@@DJFJHID=::JGIJIGFJJJJJJGJGGJGGFGJGEGFFDEBAAB??>96488,)*)))**7-29677<IGECFEFF:GB9AF@@AAD52238896666>>@AA@@A888999964446;71/./<@IJBCABABACEHEFGJIIFFJGJJJEJJJEDEEHJGBDBBJEEHFJJHFHEDJFDEGDIEEEDCBDCE?>==,(((11,+(')+(%()=C=DIBBA@BFHIJJDCA?;;:;?BIHIJJJJJ88::HGJJAABAIFJJDJIJIGJJHIIJA@@AGEJIB?/+&))'-*>>@FECIGFJHJJJDDCEA<4101130000AHGJJJJFIJJIIJJEGDJHJEHFGJGCCJGIHIFIJIJGJJJIJJJJEJJJIGHGJJHJHJJIJJIJJA@@?<;;;?1122<<<8/((=2AA@HEJJIIGEJJJJJJJJIJFHHGJJGH?><;978:77775/-''&'''()31232339<<=BCCEJIIA=?A9657;A0/*)'+...9?9.--/B1112FHHDJJHGJBBBCEGEJDIFIFJGFJHI>:5=64337@@@@BB@AAB''''AB@EIEIEGAAC???;=1//-*((*/-./9BDDJGJHJHJHIGHGHIJJHJHJHJEEJJJGIJJJIIGFJJGGJIJHJJJHFJJJJEDEFBDBDH>44554**(()*))+))++,,.5239@BA>@?@==IJC@AAHJJG@@@<==AFJFCH@>;96668;;;:6665657<;;;;JHJJHGIEFDEEDJGIEJJJJHIIIJCBC?CABDDGJHEJEFDFCCEJJIJJFGGJ///))))*,,+(('))101BBA777222299<?JH@>??BFJJJJJHE;;=EIEA???><;;AAJJGC755>E7642,*-655455545331/,&%
@Stanford_p7n_1_WT_T7_Gibson_BigLinear_40_459
TTGGTAAATTCCTTGCGGCTTTGGCAGCTATCCTGACGCTTGCGTATATTCTTGCGGTATACCCTAGTAGCACTAGTAGTAGTTGGCGCTTGTTACTTAGCGGCAGTGTGTGCTTGCGTGTGGAGTATAGTTAACTGGTAATACGACTCACTAAAGGAGGTACACACCATGATGTACTTAATGCCATTACTCATCGTCATTGTAGGATGCCTTGCGCTCCACTGTAGCGATGATGATATGCCAGATGGTCACGCTTAATACGACTCACTAAAGGAGACACTATATGTTTCAACTCATTACAACAAAAGCGTTAAGAATTTCACGGTTCGCCGTGCTGACCGTTCAATCGTATGTGCGAGCGAGCGCCGAGCTAAGATACCTCTTATTGGTAACACAGTTCCTTTGGCACCGAGCGTCCACATCATTATCACCCGTGGTGACTTTGAGAAAGCAATAGACAAGAAACGTCCGGTTCTTAGTGTGGCAGTGACCCGCTTCCCGTTCGTCCGTCTGTTACTCAAACGAATCAAGGAGGTGTTCTGATGGGACTGTTAGATGGTGAAGCCTGGGAAAAAGAAAACCCGCCAGTACAAGCAACTGGGTGTATAGCTTGCTTAGAGAAAGATGACCGTTATCCACACACCTGTAACAAAGGAGCTAACGATATGACCGAACGTGAACAAGAGATGATCATTAAGTTGATACACAATAATGAAGGTCGCCCAGATGATTTGAATGGCTGCGGTATTCTCTGCTCCAATGTCCCTTGCCACCTCTGCCCGCAAATAACGATCAAAAGATAACCTTAGGTGAAATCCGAGCGATGGACCCACGTAAACCACATCTGAATAAACCTGAGGTAACTCCTACAGATGACCAGCCTTCCGCTGAGACAATCGAAGGTGTCACTAACCTTTCCCACTACATGCTGTTTGACGACATTGAGGCTATCGAAGTGATTGCTCGTTCAATGACCGTTGAGCAGTTCAAGGGATACTGCTTCGGTAACATCTTAAAGTACAGACTACGTGCTGGTAAGAAGTCAGAGTTAGCGTACTTAGAGAAAGACCTAGCGAAAGCAAGCTTCTATAAAGAACTATTTGAGAAACATAAGGATAAATGTTATGCATAACTTCAAGTCAACCCCACCTGCCGACAGCCTATCTGATGACTTCACATCTTGCTCAGAGTGGTGCCGAAAGATGTGGGAAGAGACATTCGACGATGCGTACATCAAGCTGTATGAACTTTGGAAATCGGATAATGACTATGTCAAACGTAAATACAGGTTCACTTAGTGTGGACAATAAGAAGTTTTGGGCTACCGTAGAGTCCTCGGAGCATTCCTTCCGAGGTTCCAATCTACGCTGAGACCCTAGACGAAGCTCTGGAGTTAGCCGAATGGCAATACGTTGGCTGGCTTTGAGGTTACTCGTGTGCATT
+
//7ACEGHJJHJDFJJIJJJHJFDEFJJJJJJJJJJJJJFEHJBDAA>@>6;A3BBCCGJ><=:9%%'(***/0/,--455681,,-..))))C9@BA>?AAGJHHIGGHDFBFDGEDD??CHFGJJJJJFIJJJJJJFJJIJIGGFGA66634HDJFJE?@GHJBJJJGHJJJJJJEGJJJHIJJHJJHFJJJJJIHHIJHJGJJIJJJJHHEJJJJJJJJJHHCDBBJGFJFJJJJJJIJFHJJJHJJJJHJJJFJJJFJJJGJFIIHJJGJJGJHJJFJEHJ>==G7//-0/.3::85558EJJJJJJGJGJJJDDHJJJHFJJJJGGFFEJJIJHJJJHEFDEIJGHEDJIJFJFFIJFGIEIFJJHJJJDJJHJJJJFJAJHFFJIJGEGJHJJJGFJJGGCCEDFFDGGJJGHJIEEDCCDFD>@?-.//333321-*&(((()03...(''('&%&*/+('&&&'(2311/033::;@DEDAD@9888876D6/BB=<=<GHG<<;:>23<=HGJGABAADDEFJJJFEJGD986699J@J???EJFGGJJJJIJGHJHI-.119?A?A>@@B@DIEGEJJHJJJJFHIIJJGGJJJGJIJHJFHJJEJJ=::9A<6@A;<>BBJEIJIJHJIJEDDEJJJFIJJJHJGJJJFFGGHGFJ@@@CEEFGJJJIHJJJGJIJJJIJJJJJIJDI@9997+'''*+/?ADIHJJJ=:::?>>=@--,275<CDGJJHGHEIHJCHEEJIJJJFJ===JJHIBCIFIJDDHJIJGJ?FFEAAAEJJF0///GFGJJHJCC@@:<112BGGHJJFEDABBDFEFJGJJJJFGDFDHJGGIGJJHJJJJJHJJJHFFGJHIIJJJHJEJFCDEEHCHEEJGHB@@5<5'%&*-5666===?EEFD;42202,,,7.,885??AIDFJCGJ@?@=ACJFIJHGEEHJJHHG<;;;GIGJFJJJFFEFHFJJFJJJJJFIHFJJ7667:2222HHEHCFCDFJJEDCFJFCCCED@ACEE<<;:?ACFFAABBJJGFHFJHDC?2112FFEEEE?@4332-('+*56<B;;<---**28/+)&&$$$&((-+-,)))(2,++,''(3ADFEDGEJIJIGJJIJIHJJJJJFHJDGA??@@CCCGJJJIJIIDGEIGDGEECED?>@@BGFJJJGFBIGJFFJHJIJ?@A@CF:99:<;6667IJHCD99;<?=6554453//67;:;BFEDCFJEJHJJJJHJDGEFIJFEC?DCGIF.)''&&(08<>@@AGHJHHJJIJGEHJJJFJJEHHIJIGA@A@IFFCF@?@@FDEIIGIHF=>>@JFFH::-+((+76666@@JFFGJJDE<;2((=BFJEJJHJCC2223:0//??ACJ888BHJFJJGJJHJGGDFJHJJCBBEJHCCA=76000'%%255/++8,1165?988,(((+,)$$#
@Stanford_p7n_1_WT_T7_Gibson_BigLinear_40_460
ACGAAACAGGTTACGCTGTGCTGTACACACTGAACGGTTACATCTACCTTATGGAAGCTTGGAGGTTTCCGTGATGGCTACTCCGATAAGACCCTTGAGTTACTCGCTAAGAAGGCAAAGCAATGGGGAGTCCAGACGGTTGTCTACGAAGAAGTGACTTCGGTGACGGTATGTTCGGTAAGGTATTCAGTCCTATCCTTCTAAACACCACAACTGTGCGGTGGAAGAGATTCGTGCCCGTGGTATGAAAGAGATGCGTATTTGCCGTCCCTCACAGTCATGCAGACTCACCGCCTTGTAATTCGTGATGAGGTCATTAGGGCCGACTACCAGTCCGCTCGTGACGTAGACGGTAAGCATGACGTTACATACTCGTTGTTCTACCAGATGACCCGTCGCTGGTGGAAGGGCGCTCTGGCTGCCATCGATGACCGATTGGATGCCCTTTGCGTTAGGCATTGAGTATCTCCGTGAGTCCATGCAGTTGGATTCCCGTTAAGGTCGAGGGTGAAGTACTTGCTGACTTCCTTGAGGAACACATGATGCGTCCTACGGTTGCTGCTACGCATATCATTGAGATGTCTGTGGGAGGAGTTGATGTGTACTCTGAGGACGATGAGGGTTACGGTACGTCTTTCATTGAGTGGTGATTTATGCATAGGACTGCATAGGGGATTGCACTATAGACCACGGATGAGTCAGTTCTTTAAGTTACTGAAAAGACACGATAAATTAATACGACTCACTATAGGGAGAGAGACGAGAAAGGTTCTTATATAGATACTGAATGAATACTTATAGAGTGCATAAAGTATGCATAATGGTGTACCTAGAGTGACCTCTAAGAATGGTGATTATATTGTATTAGTATCACCTTAACTTAAGGACCGACGTGAAGGGAGGAGACTCATGTTCCGCTTATTGTTGAACCTACTGCGGCATAGAGTCACCTACCGATTTCTTGTGGTACTTTGTGCTGCCCTTGGGTACGCATCTCTACTGGAGACCTCAGTTCACTCGAGTCTGTCGTTTGCTCTATACTCACTTTGTAGGATGAGGGTCTTCCTGACCGACTGATGGCTTAGCCGAGGGATTCAGCGGTATGGATGCCATCACACCACTCATCCCTATAGAGTCAAGTCCTAAGGTATACCCATAAAGAGCCTGTAAATGTGCTTATGCCTAAGGTCTATACCTAAAGATGGCCATCCCTGTCAGTCTAGGCCTAAAGAGTATTAGAGAGGGCCTATGGAGTTACTATAGGTCCTTTAAAATCTACAGTAAATTGTGAGTGACTATCTCACCATGTACGGACCTAAAGTTCCCCCATCAGGGGTGCAAGCAGCCAATCACCTGAGATTCAACCTTCGGTTTGACCTTAGAGCTCCCTAAGGGTTGGGGATGACCCTGGGTTTGTCTTTGGGTGTTACCTGG
+
,-59:>?A=;879::<<<;B=999::44;;947:>5333///18:<<@AB664244100-(+5@EBDEDB;<;;BCCBA=;;;<?CDA?;<CJ<@2+((),*0/-)(()9:;BBB@BCBGE===>DFJJCA>?9ABA@ACFCF@><;.++,)+(&%$$$%$+++1@CBCB?A@@GB???AECCB><<:555))),/.-,.((*-3421-&%$$%%-,)+/&&&%&+,*)&(()()'')+*+,79..--079854430**)(+*))&%$#%('&%'))//=CBC?===>>DJGEFFGJEICC7=100156111189664+++/->,,++++,+/4643:;,+++;C>?43445883333-'&%&%&(&(&'&'(&()+-+++,9<@;CDA7667:770../)))*(()+*(&),+*))()*,*+&''%()145600/01223434444/);>@A?<;;<BB>@?AF@>>=>7B0000569CDC<<CEFGJGJFH?;JD<;9:E8566;:99:85//,---7445:9:9<7;1667/1-)(((/.//87778EDG@?>@AABCDDBCHEFCDC==>?:;;<GDD==<=44339:88:;=?ABB>?5444788IGEEAABCCCDB>C?@986553478888223022234552334544431)*+++-21--,.157611.'&&&'.//16547,,,,.))**+*+.0454+**3323457769632220//033434331/--/0216533111242-'&&'%%%&()/),'.+,,,-1121122225344233121023577778896320111222341101434422238542233454544445766766666643323444232321112354743222/+'''''%'''+))))12421,,00000323358672/.001----4366222.///431+**+/0++++33-+++/746744110--,-3-1225443340+,010/-.//0102'(10346+**,/,,**)(((''(*01322213366798751/0021/.-/*/.)%$&&&%&+45456988552///16530..-*''''')*.1//.,,05////21))))*(%&///007+44342225831.,++.33332123211121/++-/0/('&$')-02)(&%%'(**)((&+&%%&00332222101155443,)'()576-,++((&'('%%%##$%(////.---+++/3567666675334565644433002-00*43+(()**'&'''('(//)%&&&((+%%%$$&'%%'))))*((''..33/-())*(./2974324110.+)$#%'')-//1/0))))+**+*(&&+,-12*)((+.)+++0-%$%*''((112124632./0421,,,-79++.012,,,,,.(''''*'$$''&%
@Stanford_p7n_1_WT_T7_Gibson_BigLinear_40_461
ATCCGCCAAAAACACCGCATGGAAAATCAACAAGAAAGTCCTAGCGGTCGCCAACGTAATCACCAAGTGGAAGCATTGTCCGGTCGAGGACATCCCTGCGAAGTCAGCGTGAAGAACTCCCGATGAAACCGGAAGACATCGACATGAATCCTGAGGCTCTCACCGCGTGGAAACGTGCTGCCGCTGCTGTGTACCGCAAGGACAAGGCTCGCAAGTCTCGCCGTATCAGCCTTGAGTTCATGCTTGAGCAAGCCAATAAGTTTGCTAACCATAAGGCCATCTGGTTCCCTTACAACATGGACTGGCGCGGTCGTGTTTACGCTGTGTCAATGTTCAACCCGCAAGGTAACGATATGACCAAAGGACTGCTTACGCTGGCGAAAGGTAAACCAATCGGTAAGGAAGGTTACTACTGGCTGAAAATCCACGGTGCAAACTGTGCGGGTGTCGATAAGGTTCCGTTCCCTGAGCGCATCAAGTTCATTGAGGAAAACCACGAGAACATCATGGCTTGCGCTAAGTCTCCACTGGAGAACACTTGGTGGGCTGAGCAAGATTCTCCGTTCTGCTTCCTTGCGTTCTGCTTTGAGTACGCTGGGGTACAGCACCACGGCCTGAGCTATAACTGCTCCCTTCCGCTGGCGTTTGACGGGTCTTGCTCTGGCATCCAGCACTTCTCCGCGATGCTCCGAGATGAGGTAGGTGGTCGCGCGGTTAAGCTCCTTCCTAGTGAAACCGTTCAGGACATCTACGGGATTGTTGCTAAGAAAGTCAACGAGATTCTACAAGCAGACGCAATCAATGGGACCGATAACGAAGTAGTTACCGTGACCGATGAGACGCTGGTGAAATCTCTGAGAAAGTCAAGCTGGGCACTAAGGCACTGGCTGGTCAATGGCTGGCTTACGGTGTTACTGGCAGTGTGACTAAGCGTTCAGTCATGACGCTGGCTTACGGGTCCAAAGAGTTCGGCTTCCGTCAACAAGTGCTGGAAGATACCATTCAGCCAGCTATTGATTCCGGCAAGGGTCTGATGTTCACTCAGCCGAATCAGGCTGCTGGATACATGGCTAAGCTGATTTGGGAATCTGTGAGCGTGACGGTGGTAGCTGCGGTTGAAGCAATGAACTGGCTTAAGTCTGCTGCTAAGCTGCTGGCTGCTGAGGTCAAAGATAAGAAGACTGGAGAGATTCTTCGCAAGCGTTGCGCTGTGCATTGGGTAACTCCTGATGGTTTCCCTGTGTGGCAGGAATACAAGAAGCCTATTCAACGCACTTGAACCTGATGTTCCTCGGTCAGTTCCGCTTACAGCCTACCATTAACACCAACAAAGATAGCGAGATTGATGCACACAAACAGAGCTGGTATCGCTCCTAACTTTGTACACAGCCAAGACGGTAGCCACCTTCGTAAGACTGTAGTGTGGGGCACACGAGAAGTACGGAATCGAATCTTTTGCACTGATTCACGACTCCTTCGGTACCATTCCGGCTGACGCTGCGAACCTGTTCAAAGCAGTGCGCGAAACTATGGTTGACACATATGAGTCTTGTGATGTACTGGCTGATTTCTACGACCAGTTCGCTGACCAGTTGCACGAGTCTCAATTGGACAAAATGCCAGCACTTCCGGCTAAAGGTAACTTGAACCTCCGTTGAAGCGGCGCACGAAAACACGAAAGCGTTTCACGATGAATCCGAAACCGAT
+
((*((())*+*0./.)((48CBJJJGJGFJGJFIFJJJJJJJA><99:<888:IIEEIJJJJJHJIFJGJJJGJFGJJJJJJJJFHJJJIJB@>=>>)&%&)++((((./12;655584477HJEJJJJIHHHGGJJHJJGJJEJJHJJJJJBGCIJJHHJJJHHEGFJJIJIJJJHJJIJJECDJ6667B@AACCJJJJJHJDA?BCE)(((@==<=CDIJJJIJJEJJGIJ==?@JJJJJJJJJJJJJGGJJJJJJJJIIJJJHIJJIGIHEDGGIIJJJJJJD@J1:;0>HJJJHGIJHJJJJJJGED;;;;GEFDGJIJHGGD62114783>ABEEBHHJDJJIJJ::::JECCGGJJJJIIGJFIJEDBEGDDGFGJGJJFFGGJG??@=@?@DCGFGJJJJGE@A?@ICHJJ@ICDEDDIGGJGFIJHHEHB?>>:999HFC5/.//1002@7833;<>FA?BJIGEICIJ=45D8332),.4/@9977685344669B?AGCDCGA?=<=?EB@BEEJEEFF;<>JGEDFGJ9555BFJJHDFJIFJHHIHJHJDFFJJJFHJJJJGJGIIFGBBGIEJ<55557?><=777><3-,,-0376:@AJHJJJIJHEJA@=53337?CDFCEBGIJJEJDCGCJHFFFFEDJ;887679<FEIJEIDDF+***261CCEHJJC@?>>?AAHCEDCHFFFHGI<4454;:98///.4469<6<??@BCJIJJJFEJJJJHJJJJJJJJEJEEJJJ?@??GAABGJHJDJJJGFFDDCBABCJJJJIIJJHEHJEEIEDEFEHIFGCDBBDDFEEIEC?>>=@@=>>ADB8660./.)'(((./27889631222347;/.--3:;>;:;FJFECABEEGGFJJGJIJEDABBCFJGJGEJJEB@?ABEA>>@)((',,+,.0;;<=@FHHGFDDDJJEGFJJJEA@@?AA>4432<<<998=???7;<;BE?/)744<>EIJJFJJGECE=887830/047:;JFFFJJHIHGFFDJHFJIJGJGDCCEGJJHB?:99:6533/...1/--*,.&&&)5777::;>GEEDDAB+***++=AFDD@@??JJCDEHHGGGHJEDC<<<940111??DGJJEEBEFG?===JFHIEFJJHJJGJJIB<8:@BDGECEJEFEB4---HCCCFJD@0./620,--1;EGFDFJJJJJCHCDHHJJHJJHGGJJGHJJA@AAIEEBCBJGIGJFGBDCJEDBBDIC;;;;EDB@>::632//-.5@322/,))')&&((01:?EHFJJFJHJFGEFJFCA??DD:0-+.+45>FFHIFGFJFDDEFJDEHJHDGFEEFCBBBAEDCBBJGJJJBA875,,1-,,-,-./667::<ADBBDBEGEABBBDBDCFEA?>=<=@BEFC?@A?1..7;667@?>>5567=;<<6<9833/../:9<54/--//3/../:ABDGDFGJDDCICJFC??>@DDGF?<<<3334ADACBCBACCAABFDF@@??CDFDEAACEJHFFGDDBB<<=AHFDEDFCHDDHBAABCA<<<=AHEFEGDFEBDBCCCFIGFCCEIEJFCCBDHJJFFEFDEJFFEFEFDEGB???BHJEHEGEBFECCCFJIEEB<<;9:::.91BCBDCCBDC??=?B@B@AAACFDECEGGGECDF1111;:8;73('&&''674332,//++1+*)'(&&&&-$$$##
@Stanford_p7n_1_WT_T7_Gibson_BigLinear_40_462
CCGTCTCAGTCACGAGCGGACTGGTAGTCGGCCCTAATGACCTCATCACGAATTACAAGGCGGTGAGTCTGCATGACTGGCTCAAGGGTATCGCAAATACGCATCTCTTTCATACCACGGGCACGAATCTCTTCCATCGCACAGTTGTGGTGTTTAAGAAGGATAGGACTGAATACCTTACCGAACATACCGTCACCGAAGTTACTCTCGTAGACAACCGTCTGGACTCCCCATTGCTTTGCCTTCTTAGCGAGTAACTCAAGAGTATATCGGAGTAGCCATCACGGAAACCTCCAGCTTCCATAAGGTAGATGTAACCGTTGAGTGTGTACAGCACAGCATAACCTGTCGTCCTTACCGCGACCACTAGGGTCAATGACCAGAATCTTCTGTTGGTACTGACCTGAGTTGTTGGAACAATAGTGGTACGTATGCAGGTCATCACCCTTAAGGCCAACGTTAGGAAGGTCCTCAATGATGTTCTGACGGTTCGGAAGCCACTGGTAATGATTGGGGCCTTCTCTAAGTCTAAGGCCGCTACGATAGCGTCACGAAGCCTCAGCGGGTACTTCTCGGCATCACTAAGGTTAGGGTTAAGCATGAACTGTAGCGTAAAGCCAGCCTTACCGTATTCCAACTCACGCTCGCGCAGGTCATCACGGTCAAAGCGCACTGGGTCTGTTGGAGTCCCAGCAAGTGCCTCAGGGTTCTCATCGTACTCAGCGCGTAACATAGGAGCAAGACGCTGTGAGTAATAAGAGGTTCTCTTCACGTGTCCTTGGGTACAGAGAAGGCCAGATAATGGTTGTGTACCCACGGTTATCCTCAAGTTCCTTTATAGAGAGTCATCTCTGTCTGAGGTGTACCAAGGTAGATAACGCGAGAGGAAGGCAGCGGTTTAAGTAACGCAGCGAACTCCTGAACCAGAGTCCATAGCTTGGCGGGGCCCCATAGTTGCGCTGTTAGACGGAATCTCAACGTCATCCGCAATGATAATGTCAGCACGGCTACCAGTTAACTGACCAGTGATACCTACTGATTTCACACTAGGAGAGTGGTCAGGATTGGCTGGGCCTACATCAAAGCTGATTACCGAGTCACGCTGTCCGGGTCTTGGCTTTAACTCAGATAGGAATGGCAGCAGGTCAATGATGTTCTTAATAAAGATGGAGTTAGCGTCTGCACGCTCCTTAGAGGCTGATACGATAAGTATCTTCAACTGAGGGTCTCTCCATAAGGACCACACAACGAACGCACATGTGATGAACGACTTACCGATACCACGGAAAGCCTGTAAGATGAACTTCTTGTTCTCCATTCGCCAGCACCTTAGCCATGTCAATCTGACACTTGATGGGCACCGGTAGGTTTAGCGCCTTCCATTGAGCAATACGGAACGCCACGAAGTCTCCTTTCAGTTGCGCCACTACGAGCTGGCGTACAATTGGACCA
+
,,'&&))())*-***/18884455E6666FEDHHFJJJJDHA>;;BFGJGJIJJFECBDBA<85/..1/('&'(<=CB2234=<79;BGA=610/013/.,--./004?><BJCCBBJFGJHHH@?=A;;::JJJHJJGJDGHJIEHE8888D@?=?BIIGJJHJ?@FJJECHFJJGGJ@JJGDDGIJGJJIJJJGJJJHHJJJJHFJJHJJHJJGBDB999;B???ED@B6332?@GJIFFJEG=@?9;>CAFJ>=@A51..-'&&&%&17;<CHDIJJJJCBAAFHJJEJJFEC<999AB8DDHDEIJEDFIGDBDD533'&%$%&1322;>>>IBCJ5545:;A<+((:@IJJHJGJJJJJJJJJFDCFJJJFJEJIDGHIJC??@=HECIAJJJJJIIGJH9888JF6656FJG655,++*0/.0021301339<HDFHEJEAFJ4FJJHJJJGJFG222ADFIGJIJJJJIIJDFJJJHJIJHIJFJFJEJHGHFJJEFJEEA''''55;G?66=6GB@ECBFDIA??>90-*+,//455999@BFJJJGJJHJ?777DJFECABB<93226DJEABBAFFFJH<1120C=@FHGIEFGJJJGJJJHEJJGJJJJJJIJG@CB<FECB?BCJJGIIJGEEJJHECJGJGFJHIIJJJHHJIJEDCDDFJIGJJJJJFJJFJGJJGJGHJJIJJJJGDJJJJD7766:67CFEHJJIJJGGIBCCDEJJECDCFFDJFJJ@@?AJHFDIGHECB5:>C@E=<43444JA??@GGH@654401+(*++3.,9;445GFJJEFEDJEJEFEGJ>=6566BA8331232376;<?<)A<<<>AJIJHJJJJJHFFJJHFGHJIHJGJJEIJJFJJJJJGGBBACGJHJJJJJIJGJGJJI;:;73113++75666CEBCBBAEEGA@=>?@221...,$$&$$&&&%%&&(..0033:<?ED=811999CFDBD@===<>>>A@@EDCDJJHHGJEFC@778;:..;>@?@@DAA@@FF5211***+/579<=AAF<<<;HDDD>>>.../6744,++()))(*(%$%%&%%%167778DDGFB@@?@GFEEJA>==?>><<=:;:5*)+,/,,,<CDI?;;;><;=<A@@ADJI@@?<=5555ED>?@DFJJJJIGGIHJHJIJJJJJJJIHJEGJJHFIJFHHE;9<AB7BABIFJGJEJGFED:75:3333D?;::;??CGCEEC5333;EHEHJHJIIJGDDCCEFGGFEDBCC>>8892331((()0+,-+AD@@@?BC@BFJFJCEB@)())))')+,,**/-..'*5;5EEAHFJGJFJIJGEBDDCIJJJA>?@CJ?>>3223*))))25323273***+2=000==?@D>EA@)&&&(&&'$%%%'*-((():((7?FGB:;?A@=22<CCEEEJD@B?>2+)'&$$%()),***+1000-%
@Stanford_p7n_1_WT_T7_Gibson_BigLinear_40_463
TTAAGAACAGTACCGCGTGGAGTAACACCTGTGATGTATGACACTTGTCATCTCCCACTAACTGAGCGGACGTAGCCGTATCCACCAACAACTCCCATGTCAACCTTAACCCAATCACCAGCCTTGATGTCGGTCATAGTGTCCTTATCAACACCTTATGACTCAGCTTGGTAACTTCTGGTTTCTTCCAGCCAGTCTGTCTTGTCCAAGTCCAGCCTAAGTTCTTCAAGATGTGAACAGCGGAGCGAGTCTTAGCTTCATGGTACTTAACGTCCTCCAGTTCAGCTTCCAGTTTAGCGATTTCTGCTTGGATAACTTTAGGGTCACGCATGGTAATACTTCCTATAGTGAGTCGAATAGTATTCATGAAGGCCACCACTGGCGACCTTGAGGATACCACTCTTCGTATCAATCTTGTCGAGGATAGCCATAGCTTCATTGACGCGACCAGCTCTTCATGAATTGCTGTCACGGCAGCTTTGGTAAGCGCATTGACCAGACGCAGTGCTTGCTCATCTGTCAACGTCATACGCTGAGTGTGATTCTTGAGGACTGCGAGTCCTTCAGCGGTAAACCATAGTCGCCTTACCGTTGCGAACGTTGATGTGGACTCGACGGTTCACTGGTCAGCTGTATCGGATAGACGGATAGTTTCAGCTACGTTAGACATAATGGTTTCTCCTGTTGATTCAAAGAATTTGGAAAGCTGTTGAGCTCATTTTGCACACGGGCAGCCTCGGTAACTTTAGTGGATGCACTGTCAGCCAGTTCGTTGGAGCGAATCGCCAGAGCGCGTGACTGTGTGGCCTCTTTACGAGCCTCATCGTTCAGTCGCTTGGCTTCCACGTTGTACATACGAACCAGCAGTTGGCCTAACTTCTTAATCAGTTTGAACATGGTGTGTCTCCTTTAGTGAGTCGTATTAAAATGGGTGCTCTCCAGCGAAACTTCTCGTAGTCGTCTGGAAAGTCATCAATCCTGTCAGAAGTCAGTGTCGTTGGACCAGTCTGTTGACTCTGAGTGTGACGCTTCTTCCCCTGAGTAACTTGATGGTTCAAGCCATCCGGTTTCCTTGTTGTATTCCATGTAGCCAGCGATACCAGTATCACCAGTAAAGCGGCACTTGAGAATACGAACGAGGACAAGGTTAGGCATATCGCCTTGCTGATTACGCTCAAGGGCAATAATAGTATCAGATAGTTGGCGTAGTGCGCCAGAACCACGTAGGTGAAGCGGCGCACGAAAAACGCGAAAGCGTTTCACGATGATGGG
+
('&&&%&%%###$))023.0:;:<FG@?@@EJJJJJJJJHHJIFJFJA('&%&&$&&*DEDJH;988=>C@==<<<=<DBBDCCFJCFGGIGFAAB<GJJJJDH@@J<??AFDCDC2111001CFAAACD/--,-,,()))11101-/0/34HDHEF?C888@<:::;>))))0**+*53335=5:98=?@HJJJJJJJJFHJJGIHEIJJJAAAACA<<>?JEJHABJGJJJJJFJJJJJJJHJJ5555;:6558<:.,**./2*)))<?4444JDECA?@-:9:>:457BDDJBBCIIDGJGCA>@=+**+--''')*''+(((((679<<><>6=)))((*+;>>HJFJJIGHFHIHHJJGJHJJJJFJJJFBBBCC-.C===<<B9:=A>?00//43241*))*+18<=?CFCJFFIAJDGDBDCEHJFEGJHCA?;8/00<:;??@87-+2*,BJJJEDDCHGEEFJC@?((((<3&79:FEJHIJJIHHJJIGABBEJGDGEFCBFJDDCAFBDEFDIFJIJJHJJEJ=4435JJJGHJE>''(620/('%&)*//5)&&'67JJJJGGJJJBBBCGDDEE;;7778C@AACJJJHJJJHJJJJEE<322+++*'$$%$+:;>==ADCCEFJJHJJIIJJJJJBAA@E?899<6656=/...-.59CGJFJJIHBBGGHG??;3')**EF@<:@AEEJJJJJ>3/,///;4,++,5--'(=<BBJFEFDBB>>CCHJDGIHBCCDJFJJJIFJJJ:88826*())8;>ECCEEABBDJIFJJJJGJCCABGJJFJIJEHEBJEA@7=;BEEIFDCAAJDFCDJJGFJHIEF>ABHJGHFJJHJJDFDGGFJHEEDFDDCJJJJJFJJJJHJJJJJJGJJD====I?BCDJEIEIJJDJFI>;9>60BB====A77120(&&''+.&%$$$$%%%4789ACHDB@>A??BFJHGJJJJJIEDDFE711&&&&-/05711;<BGF=<<=JD>;::?DHEDFDF===44,:>>>=:9:A<922,&&&'*10,-222-,,,:CDCEBEJ:999=669:FJJIJHJHG9898E@DFGDJJBAJ?CB@999BCFEAACEHGIJJJJHIJFIFFHJJGJIJHJB@@6==>??CC>>>>>==?@C:999FHFFJJJIFJIEEB?J?BJJJJHFJBEC@A@DJIJJIJFDC>>>?JFGJJJHIJJJDJHHHJJGIDGCA=8949EJJJDCFGJJIJJ;;;322211/-+('&*)*6=FDAA@CCBB@@A75/,&&
@Stanford_p7n_1_WT_T7_Gibson_BigLinear_40_464
GCGTAACCTGTTTCGTCCTTACCGCGACCACTAGGGTCAATGACCAGAATCTTCTGTTGGTACTGACCTGAGTTGTTGGAACAATCGTGGTACGTATGCAGGCCAGGTCATCACCCTTAAGGCCAACGTTAGGAAGGTCCTCAATGATGTTCTGACGGTTCGGAAGCCACTGGTAATGCATTGGGGCCTTCTCTAAGTCTTAAGGCCGCTACGATAGCGTCACGAAGCCTCAGCGGGTACTTCTCGGCATCACTAAGGTTAGGGTTAAGCATGAACTGTAGCGTAAAGCCAGCCTTACCGTATTCCAACTCACGCTCGCGCAGGTCATCACGGTCAAAGCGCACTGGGTCTGTTGGAGTCCCAGCAAGTGCCTCAGGGTTCTCATCGTACTCAGCGCGTAACATAGGAGCAAGACGCTGTGAGTAATAGAGGTTCTCTTCACATGTCCTTGGGTACAGAGCAGGCCAGATAATGGTTGTGTACCCACGGTTATCCTCAAGTTCCTTATAGAGAGTCATCTCTGTCTGAGGTGTACCAAGGTAGATAACGCGAGAGGAAGGCAGCGGTTTAAGTAACGCAGCGAACTCCTGAACCAGAGTCCATAGCTTCTCACAGACCTGACGTTGCATATTTAGACGGAATCTCAACGTCATCCGCAATGATAATGTCAGCACGGCTACCAGTTAACTGACCAGTGATACCTATTGATTTCACACTAGGAGAGTGGTCAGGATTGGCTGGGCCTACATCAAAGCTGATTACCGAGTCACGCTGTCCGGGTCTTGGCTTTAACTCAGATAGGAATGGCAGCAGGTCAATGATGTTCTTAATAAAGATGGAGTTAGCGTCTGCACGCTCCTTAGAGGTTGATACGATAAGTATCTTCAACTGAGGGTCTCTCCATAAGGACCACACAACGAACGCACATGTGATGAACGACTTACCGATACCACGGAAAGCCTGTAAGATGAACTTCTTGTTGTCTCCATTCGCCAGCACCTTAGCCATGTCAATCTGACACTTAGTGGGCACCGGTAGGTTTAGCGCCTTCCATAAGACGAATAGGAACGCCACGAAGTCTCCTTTCAGTTGCGCCACTACGAGCGCATTACGATTGGATTGAGTAGACACATTGCCTCCTTACTTGATTTCCTACTTTAGTTGCAGTTAACAAATAGTATCCTGTAACGCACGAGATTCATGCGTCACCCTTCTGGGTCACTGCGAGAATACGTTTAGCATCTCGGTCGTCAAGTTCGGCTCGACCATCAGGCTCGAATCCACACTGACCATCGGAGGTTCCGGTAGTTTTGACTCTGACGCGCAACCGCTTATTGTCGCTACGCAAATAGAAATAATCCTACTCGTGCTCCCTTCCAGCGCGGCAAGGTCTTCTCCAATCTTGGCGGATACCGCATCGATTGCTC
+
'(*+,78:><>@>;>?@AJGJIJIGJIFEJJIDDIJJHHJJJGGDFJHIEHEG8HB8887<=4222;:;))))<;8988EJI@@@CJEIDJGE88..''(''%&%(,18@AAADB@JB6777EF8889ABAEEJGJJJJJJJEGJIGIJJHBB9EGJJJJEBAACECE<=<<GJIIGJJGJEEDGJJHJGCE44468866335<<JJJJJJGJJJDDEDJIJJJJJJJGIJJJHJJFHJEJJCB>>BAJJJ::::::;@=/<<<;JCBDB((((/2<@BDDJFJFGGJHIGJHFGJDJFJJJJJJIDFCCHHJJHHJEFECGGJFIEEAA@ABEJJFJJIECFFJHJJJJFJEG:5448881((&(100//221..112<55.)('')(%%%&68:<<<<<>3=1011CJEBECC@AABE7666342/**,,+,++,04--5'''(+((*'./6>>=;<;A@DBAA889>DHHJJCFDFDA@>>;7A>?EF?A@@EDBGFJHHFJJEFCGCCCBBHGJ>>6652...69=@DBCCD<:9:898888EBA?::99:DDAEEF4447;=>DDA@@BBG@???CCDBCGJFI?>>FJD64658:>EECADHB@.++&&%%%%%&&'()('$$$$$$$$%-244<:8988ACBD555'''?>AECFDDCBDCGHFHID@@@BGEEHHJCDEFHDHEFEEC2223=544,,,.DDGD?C<;<:705?BDE??>==<<:;;654444A?B@<<<>A@BCC><877:=>A>===;889:ABBA@BBEGHJIFIJGDJHFIGE?@??CDCCFEEGEFEEDCCFFFCABDDGEC==<5;>333392.--889:<B@AACHJGDEDG<;6?89BFF@D@@C@A>>>@@::9:@AGEDFBE5007553323669:<=<=BBCD999DCEGJJIAAAAJJJEGHHFIJI<;;;HADB;FFDHFED?@DFJJHIJIGHIJJJJGJEJHJGJJJJJIIGGDFE@@?@DEJEGIGJGBFEJHJJJIIJIIHJJI8889?BB??@@EFB@?>>@A>@>>CCEEGFIDHDDJFEHJFGGFFEDFIJDCDDJIIJGHIJJJCII?<<<JHEFFDCEEEGDECDEC>>>;<33334201410116666:;ADD=AB>543:45<??EJDFDDA@B?@:31129C681/(%%$%&&('''233;?B;:>8888,+('((''+,--.AADD=@A::66548522248799;<977673.--..;;>=FEJJJHIJFEIC@@@CHEJCJEC@7443:<78:9<:4599GGGEJGJ875599?>;;;GIDG@@AJ>==?AHIFDFGDFHEFGFEJEGIHFJD>>>82*'&'),''&(/-(((*/0+*'%%&&3//7==?9:===DJCHHFJFHJDJ?10'%$$&'''&'(()'%&')'345878784//'
@Stanford_p7n_1_WT_T7_Gibson_BigLinear_40_465
GGTAAGTCAACGTTCGTCCGTCAACAAGCTCTACAATGGGGCACAGCGATGGGCAAGAAGGTAGGCTTAGCGATGCTTGAGGAGTCCGTTGAGGAGACCGCTGAGGACCTTATAGGTCTACACAACCGTGTCCGACTGAGACAATCCGACTCACTAAAGAGAGAGATTATTGAGAACGGTAAGTTCGACCGATGGTTCGATGAACTGTTCGGCAACGATACGTTCCATCTATATGACTCATTCGCCGAGGCTGAGACGGATAGACTGCTCGCTAAGCTGGCCTACATGCGCTCAGGCTAGGGCTGTGACGTAATCATTCTAGACCACATCTCAATCGTCGTATCCGCTTCTGGTGAATCCGATGAGCGTAAGATGATTGACAACCTGATGACCAAGCTCAAAGGGTTCGCTAAGTCAACTGGGGTGGTGCTGGTCGTAATTTGTCACCTAAGAACCCAGACAAAGGTAAAGCACATGAGGGAAACCGTACCGTTTTTATTACTGACCTACGTGGTTCTGGCACCTTACGCCAACTATCTGATACTATTATTGCCCTTGAGCGTAATCAGCAAGGCGATATGCCTAACCTTGTCCTCGTTCGTATTCTCAAGTGCCGCTTTACTAGTTGGGATGCTGGTATCGCTGGCTACATCAACA
+
))IJHIED?>>ACFABEHGBJJHJJJJGIJIJJJJJJJEJJGIJJJHFEIGHHJ=FFFIA@JGJIJJIIJIJGJJJJHEDEJHJJJJFIJJJJHHJFIGFFD=;;<@HHGH?@@AFEDCCCBA@EFIGJJJFGECFH>>??JAC?GC>>>?B>???FFDJFEJGJFGIIGEHEJHCC:::))))F?:9994555DEGFJFFJJJFHFBDBBHJIHHJFJFCABJFJ?AJJJJIJHJFJABB?<>BCB@BCJE42123::BA@??@JEJJECCGFJJJHEIJEJJHJJJDJEIHIJJFD//01EJFJC@<::=@DIFJFCGEJFJIGGGJFFJIHIGJJIJHJJJGGIGFJHJJJIJEJFGJJJJHJHJFHJJJHGHFGJIJFIEFHHJGJJJJJFJEIJIJJJJJJJJJJJIGGJEIIJGIJIJJHIFHJJGJJJJJIJGHH?<;5333)*65944BJJCACHGJIJJJJJJEDED<4450/3+'(''&&&&10.,,++549;99FJJGGJFEC@=21+*)+*('(&+12::==FHGGJFFGJCFCGGIJHJHJJJJDDGDGJFJJ@@?@GIJJIHEHHJJJJJ@@FGIJBIJIE2224...,,,,-99>;<BHCACBCJ973)''*,*+',2/.-/7667::ADJGFHD@@'&&&&
@Stanford_p7n_1_WT_T7_Gibson_BigLinear_40_466
CCAGCTATGGATGCTCTGCGCAGAATCCGCAATGCTGACCCTCAGTTGATTGCTGCGCTATACCCAGACCAAGCTGAGCTATTCCTGACGATGGACATGATGGACAAGCAGGGTATTGACCCTCAGGTTATTCTTGATGCCGACCGACTGACTGTTAAGCGGTCCAAAGAGCAACGCTTTGAGGATGATAAAGCATTCGAGTCTGCACTGAATGCATCTAAGGCTCCTGAGATTGCCCGTATGCCAGCGTCACTGCGCGAATCTGCACGTAAGATTTATGACTCCGTTAAGTATCGCTCGGGGAACGAAAGCATGGCTATGGAGCAGATGACCAAGTTCCTTGATCTACCTACACGTTCACTGGTGATGATGTTGACGGTGATCCGTTGGTGTGATTCCTAAGAATATGATGCAGGTTAACTCTGACCCGAAATCATGGGAGCAAGGTCGGGATATTCTGGAGGAAGCACGTAAGGGAATCATTGCGAGCAACCCTTGGATAACCAATAAGCAACTGACCATGTATTCTCAAGGTGACTCCATTGCCTTTATGGACACCACAGGTCAAGTCAGAGTCCGATACGACAAAGAGTTACTCTCGAAGGTCTGAGAGTGAGAGAAACCAAACAAAACTCGAAGAAAACTCAGTGAGAAGGCTCTGGCTGATGTGAACAAGCGAGCACCTATAGTTGCCGCTACGAAGGCCCGTGAAGCTGCTGCTAAACGAGTCCGAGAGAAACGTAAACAGACTCCTAAGTTCATCTACGGACGTAAGGAGTAACTAAAGGCTACATAAGGAGGCCCTAAATGGATAAGTACGATAAGAACGTACAAGTGATTATGATGGTCTGTTCCAAAAGGCTGCTGATGCCAACGGGGTCTCTTATGACCTTTTACGTAAAGTCGCTTGGACAGAATCACGATTTGTGCCTACAGCAAAATCTAAGACTGGACCATTAGGCATGATGCAATTTACCAAGGCAACCGCTAAGGCCCTCGGTCTGCGAGTTACCGATGGTCCAGACGACGACCGACTGAACCCTGAGTTAGCTATTAATGCTGCCGCTAAGCAACTTGCAGGTCTGGTAGGGAAGTTTGATGGCAATGAACTCAAAGCTGCCTATCTCATTCAACCAAGGCGAGGGACAT
+
FHHGJHGJJJJIJ9999JJGJJJIGDIJGGJFJIIJB=<GCB<;;;CJJIGIIIJJGJIIJJJJJIIDJJGJIGIJJGGJJJJJJJJJIJJJHJJI@@@CEHHIJJJGJFJHJJJJJIGJJGJGFIEFJHHJIEGJIFJJFHCIIJIJJJHGJJJEDEGJDFAGJFJJJCCEEDFCEHDGEDFHHJJGJCDFFFBEC@BDDDEHJFDEHHJJJHJIJIHIJIFEJCDF>=<=:;CGFFDHJJJHFBCEFEIJGJJHGJEDDFIJIFJFJIIFF6555553259:;FEHFFGJJJJFFFHGIHJIFF;;:<ACACGJJJIGJJHIJHJHIJJGIJE@@G><80,-.0323;<<><<>>BBHHIGJJJGJIIGJFGJJGAAA<*)&''68<CDGHFHDB??=..8<@<83'(HFCCDGJJJJDIEFBBFJGIJIHFJJJGJJJJJHFJGG0000@JEFGEJFEHFGJJJHDGEDGHGF=FJ?>;::;DCDEFHEHICJJ<=>?IJGJHHJJJJJJJJJJJHJJFJHJGEEJJEIJJJIGDG@<)))%&&&-,&<<?ECHCFIFJJJJHFJJJGIJHJGFDCEBEJ?>>=ACEJGEJEFIGBACACBICED2,,-.6-+*)*-*+''%&'&(()-*)('++,38.-,003114JJJIIJJJHJEDCH5444<//22AIFFBCBCJJIDFBJJEDDBE===>?<<<AEBDCCJHIIHJJJ5444JA===/,,.47676548@DC>;::<HJJFIHJCCAAJEIJGJJJHJGJIJFJIJIJBBE??@<88:@@>CD@>?>>>>CFJHEJFFFFFHJGJJJHJJJ///))(&&'*+,,''.777;;FGGDFEFFEHC;;8:52330/*//.-))*2664BAEDDJJJJFFECFIJFIJJHIJJIJHHJGIEJHHJJJJJJJJJJJECEDGIJHFGHJJJJJFJHDEFEG@9007<900CGEEFHEDEEHFJHJIGJIGJGFJJGJEHJEEB:333++++..*,*+56EDDDBA@AFJHIFHH====JHJC<;67AABC>==>CBBBGJGDCDBEGHEEFFDDDJFGJAHA6****;JBCABEGHHBBA:888>6444<5/01349;777333,,,-200456@=54-'(&%$%%()%&'05667;A=<97444+*
@Stanford_p7n_1_WT_T7_Gibson_BigLinear_40_467
TTAGCCATAAAGTGATAACCTTTAATCATTGTCTTTATTAATACAACTCACTATAAGGAGAGACAACTTAAAGAGACTTAAAAGATTAATTTAAAATTTATCAAAAAGAGTATTGACTTAAAGTCTAACCTATAGGATACTTACAGCCATCAGAGAGGGACACGGCGAATAGCCATCCCAATCGACACCGGGGTCAACCGGATAAGTAGACAGCCTGATAAGTCGCACGAAAAACAGGTATTGACAACATGAAGTAACATGCAGTAAGATACAAATCGCTAGGTAACACTAGCAGCGTCAACCGGGCGCACAGTGCCTTCTAGGTGACTTAAGCGCACCACGGCACATAAGGTGAAACAAAACGGTTGACAACATCAAAGTAAACACGGTACGATGTACCACATGAAACGACAGTGAGTCACCACACTGAAAGGTGATGCGGTCTAACGAAACCTGACCTAAGACGCTCTTTAACAATCTGGTAAATAGCTCTTGAGTGCATGACTAGCGGATAACTCAAGGGTATCGCAAGGTGCCCCTATGATATTCACTAATAACTGCACGAGGTAACACAAGATGGCTATGTCTAACATGACTTACAAACAAGTCGACCACGCTTACGAAATGCTGAAAGAGAAAACATCCGTTATGATGACATCCGTGACACTGATGACCTGCACGATGCTATTCACATGGCTGCCGATAATGCAGTTCCGCACTACTACGCTGACATCTTTAGCGTAATGGCAAGTGAGGGCATTGACCTTGAGTTCGAAGACTCTGGTCTGATGCCTGACACCAAGGACGTAATCCGCATCCTGCAAGCGCGTATCTATGAGCAATTAACGATTGACCTCTCGGGAAGACGCAAGAGCTTGCTTCAATGAATACTTGGAGGAAGTGGAGGAGTACGAGGAGGATGAAGAGTAATGTCTACTACCAACGTGCAATACGGTCTGACCGCTCAAACTGTACTTTTCTATAGCGACATGGTGCGCTGTGGCTTTAACTGGTCACTCGCAATGGCACAGCTTCAAAGAACTGTACGAAAACAACAAGGCAATAGCTTTAGAATCTGCTGAGTGATAGACTCAAGGTCGCTCCTAGCGAGTGGCCTTTATGATTATCACTTTCTTTATGAGGGAGTAATGTATATGCTTACTATCGGTCTACTCACCGCTCTAGGTCTAGCTGTAGGTCATCCTTTGGGAAGGCTTTAGGTGTAGCTGTAGGTTCCTACTTACCGCTTTCCATCATCATCAGAATCATCAAAGGGCACTACGCAAATGATGAAGCACTACGTTATGCCAATCCACACGTCCAACGGGGCAACCGTATGTACACCTGATGGGTTCGCAATGAAACAACGAATCGAACACCTTAAGCGTGAACTCCGCATTAACCGCAAGATTAACAAGATAGGTTCCGGCTATGACAGAACGCACTGATGGCTTAAAGAAAGGTTATATGCCCAATGGCACACTATACGCTGCAAATCGGCGAATAGTGAGAACTTGGCGAGAGAACAACCTCGAACGCCGCAAGGAACAAGAGAGGGCGGCGTGGCATAGACGAAAGGAAAAGGTAAAGCCAAGAAACTCGCCGCACTTGAACAGGCACTAGCCAACACACTGAACGCTATCTCATAACGAACATAAAGGACACAATGCAATGAACATTACCGACATCATGAACGCTATCGACGCAATCAAAGCATGCCCAATCTGTGAACTTGACAAGCGTCAAGGTATGCTTATCGACTTATTGGTCGAGATGGTCAACAGCGAGACGTGTGATGGCGAGCTAACCGAACTAAATCAGGCACTTGAGCATCAAGATTGGTGGACTACCTTGAAGTGTCTCACGGCTGACACAGGGTTCAAGATGCTCGGTAATGGTCACTTCTCGGCTGCTTATAGTCACCCGCTGCTACCTAACAGAGTGATTAAGGTGGGCTTTAAGAAAGATACGGCGCAGCCTATACCGCATTCTGCCGCATGTATCAGGGTCATCCTGGTATCCCTAACGTCTAGGATGTACAGCGCCACGCTGGATGCTATACGGTGGTACTTGACGCACTTAAGGATTGCGAGCGTTTCAACAATGATGCCCATTATAAATACGCTTAGAGATTGCAAGCGACATCATTGATTGCAATTCGGATGAGCATGATGAGTTAACTGGATGGGATGGTGAGTTTGTTGAAACTTGTAAACTGATCCGCAAGTTCTTTGAGGGCATAGGACGCCATTCGACATGCATAGCGGGAACATCATGTTCTCAAATGGAGACGTACCATACATCACCGACCCGGTATCATTCTCGCAGAAGAAAGACGGTGGCGCATTCAGCATCGACCCTGAGGAACTCATCCAGGAAGTCGAGGAAGTCGCACGACAAAGAAATTGACCGCGCTAAGGCCCGTAAAGAACGTCACGAGGGGCGCTTAGAGGCACGCAGATTCAAACGTCGCAACCGCAAGGCACGTAAAGCACACAAAGCTAAGCGCGAAAGAATGCTTGCTGCGTGGCGATGGGCTGAACGTCAAGAACGGCGTAACCATGAGGTAGCTGTAGATGTATCAGGAAGAACCAATAACGCTATGCTCTGGGTCAACATGTTCTCTGGGGACTTTAAGGCGCTTGAGGAACGAATCGCGCTGCACTGGCGTAATGCTGACCGGATGGCTATCGCTAATGGTCTTACGCTCAACATTGATAAGCAACTTAACGCAATATTTAATGCAGCATAGTCTTATCTTACAGGTCATCTGCGGGTGGCCTGAATAGGTACGATTTACTAACTGGAAGAGGCACTAAATGAACACGATTAACATCGCTAAGAACGACTTCTCTGACATCGAACTGGCTGCTATCCCGTTCAACACTCTGGCTGACCATTACGGTGAGCGTTTAGCTCGCGAACAGTTGGCCCTTGAGCATGAGTCTTACGAGATGGGTGAAGCACGCTTCCGCAAGATGTTTGAGCGTCAACTTAAAGCTGGTGAGGTTGCGGATAACGCTGCCGCCAAGCCTCTCATCACTACCCTACTCCCTAAGATGATTGCACGCATCAACGACTGGTTTGAGGAAGTGAAAGCTAAGCGCGGGCAAGCGCCCGACAGCCTTCCAGTTCCTGCAAGAAATCAAGCCGGAAGCCGTAGCGTACATCACTAAGACCACTCTGGCTTGCCTAACCAGTGCTGACAATACAACCGTTCAGGCTGTAGCAAGCGCAATCGGTCGGGCCATTGAGGACGAGGCTCGCTTCGGTCGTATCCGTGACCTTGAAGCTAAGCACTTCAAGAAAAACGTTGAGGAACAACTCAACAAGCGCGTAGGGCACGTCTACAAGAAAGCATTTATGCAAGTTGTCGAGGCTGACATGCTCTCTAAGGGTCTACTCGGTGGCGAGGCGTGGTCTTCGTGGCATAGAGGAAGCTTCTATTCATGTAGGAGTACGCTGCATCGAGATGCTCATTGAGTCAACCAGAAGGGTTAGCTTACACCGCCAAAATGCTGGCGTAGTAGGTCGAGACTTCTCGACTATCGAACTCGCACCTGAATACGCTGAGGCTATCGCAACCCGTGCAGGTGCGCTGGCTGGCATCTCTCCGATGTTCCAACCTTGCGTAGTTCCTCCTAAGCCGTGGACTGGCATTACTGGTGGTGGCTATTGGGCTAACGGTCGTCGTCCTCTGGCGCTGGTGCGTACTCACAGTAAGAAAGCACTGATGCGCTACGAAGACGTTTACATGCCTGAGGTGTACAAAGCGATTAACATTGCGCAAAACACCGCATGGAAAATCAACAAGAAAGTCCTAGCGGTCGCCAACGTAATCACCAAGTGGAAGCATTGTCCGGTCGAGGACATCCCTGCGATTGAGCGTGAAGAACTCCCGATGAAACCGGAAGCATCGACATGAATCCTGAGGCTCTCACCGCGTGGAAACGTGCTGCCGCTGCTGTGTACCGCAAGGACAAGGCTCGCAAGTCTCGCCGTATCAGCCTTGAGTTCATGCTTGGCAAGCCAATAAGTTTGCTAACCATAAGACCATCTGGTTCCCTTACAACATGGACTGGCGCGGTCGTGTTTACGCTGTGTCAATGTTCAACCCGCAAGGTAACGATATGACCAAAGGACTGCTTATGCTGGCGAAAGGTAAACCAATCGGTAAGGAAGGTTACTACTGGCTGAAAATCCACGGTGCAAACTGTGCGGGTGTCGATAAGGTTCCGTTCCCCTGAGCGCATCAAGTTCATTGAGGAAAACCACGAGAACATCATGGCTTGCGCTAAGTCTCCACTGGAGAACACTTGGTGGGCTGAGCAAGATTCTCCGTTCTGCTTCCTTGCGTTCTGCTTTGAGTACGCTGGGGTACAGCACCACGGCCTGAGCTATAACTGCTCCCTTCCGCTGGCGTTTGACGGGTCTTGCTCTGGCATCCAGCACTTCTCCGCGATGCTCCGAGATGAGGTAGGTGGTCGCGCGGTTAACTTGCTTCCTAGTGAAACCGTTCAGGACATCTACGGGATTGTTGCTAAGAAAGTCAACGAGATTCTACAAGCAGACGCAATCAATGGGACCGATAACGAAGTAGTTACCGTGACCGATGAGAACACTTGGTGAAATCTCTGAGAAAGTCAAGCTGGGCACTAAGGCACTGGCTGGTCAATGGCTGGCTTACGGTGTTACTCGCAGTGTGACTAAGCGTTCAGTCATGACGCTGGCTTAGGGTCCAAAGAGTTCGGCTTCCGTCAACAAGTGCTGGAGGATCCATTCAGCCAGCTATTGATTCCGGCAAGGGTCTGATGTCACTCAGCCGAATCAGGCTGCTGGATACATGGCTAAGCTGATTTGGGAATCTGTGAGCGTGACGGTGGTAGCTGCGTGAAGCAATGAACTGGCTTAAGTCTGCTGCTAAGCTGCTGGCTGCTGAGGTCAAAGATAAGAAGACTGGAGAGATTCTTCGCAAGCGTTGCGCTGTGCATTGGGTAACTCCTGATGGTTTCCCTGTGTGGCAGGAATACAAGAAGCCTATTCAGACGCGCTTGAACCTGATGTTCCTCGGTCAGTTCCGCTTACAGCCTACCATTAACACCAACAAAGATAGCGAGATTGATGCACACAAACAGGAGTCTGGTATCGCTCCTAACTTTGTACACAGCCAAGACGGTAGCCACCTTCGTAAGACTGTAGTGTGGGCACACGAGAAGTACGGAATCGAATCTTTTGCACTGATTCACGACTCCTTCGGTACCATTCCGGCTGACGCTGCGAACCTGTTCAAAGCAGTGCGCGAAACTATGGTTGACACATATGAGTCTTGTGATGTACTGGCTGATTTCTACGACCAGTTCGCTGACCAGTTGCACGAGTCTCAATTGGACGAAATCCCCAGCACTTCCGGCTAAAGGTAACTTGAACCTCCGTGACATCTTAGAGTCGGACTTCGCGTTTCAGGCGTAACGCCAAATCAATACGACTCACTATAGAGGGACCAACTCAAGGTCATTCGCAAGAGTGGCCTTTATGATTGACCTTCTTCCGGTTCATGCAACTAGCTATAGGAGAACCTTAAGGTTTAAGCTTAAGACCCTTAAGTGTTAATTAGAGATTTAAATTAAAGAATTACTAAGAGAGGACTTTAAGTATGCGTAACTTCGAAAAGATGACCAAACGTTCTAACCGTAATGCTCGTGACTTCGAGGCAACCAAAGGTCGCAAGTTGAATAAGACTAAGCGTGACCGCTCTCACAAGCGTAGCTGGGAGGGTCAGTAAGATGGGACGTTTATGCATGGTAGTGTTGCATTCAAGGCAGCAACCACAAACCAGCTGTTCCAGCGTTTCACGGTAGTTTATGATGACTGGTATGATGCCTATAAAAAGATCATACGGTTACGTATTGAGGACGGAGTGGAAACCTGATTGATGCTCGCCTTTCTACCACCACGACGAGGACGTTCTGTTGAATATGTGTACTGATTGGTTGAACCATATGTATGACCAGTTGAAGGACTGGAAGTAATACGACTCAGTATGGGACAATGCTTAAGGTCGCTCTCTAGGAGTGGCCTTAGTCATTTAACCAATAGGAGATAAACATTATGATGAACATTAAGACTAACCCGTTTAAAGCCGTGTCTTTCGTAGAGTCTGCCGCTGAGAAGGCTCTGGATAACGCTGGGTATCTTATCGCTGAAATCAAGTACGATGGTGTACACGGGAACATCTGCGTAGACAATACTGCTAACAGTTACTGGCTCTGTCGTGTATCTAAAACGATTCCGGCACTGGAGCACTTAAACGGGTTTGATGTCGCTGGAAGCGTCTACTGAACGATGACCGTTGCTTCTACAAAGATGGCTTTATGCTTGATGGGGAACTCATGGTCAAGGGCGTAGACTTTAACACAGGGTCCGGCCTACTGCGTACCAAATGGACTGACACGAAGAACCAAGAGTTCCATGAAGAGTTATTCGTTGAACCAATCCGTAAGAAAAATAAAGTTCCCTTTAAGCTGCACACTGGACACCTTCACATAAAACTGTACGCTATCCTCCCGCTGCACATCGTGGAGTCTGGAGAAGACTGTGATGTCATGACGTTGCTCATGCAGGAACACGTTAAGAACATGCTGCCTCTGCTACAGAATGCCCTGAAATCGAATGGCAAGCGGCTGAATCTTCAGGTCTACGATATGGTAGAACTACAGCAACTGTACGAGCAGAAGCGAGCAGAAGGCCATGAGGGTCTCATTGTGAAAGACCCGATGTGTATCTATAAGCGCGGTAAGAAATCTGGCTGGTGGAAAATGAAACCTGAGAACGAAGCTGACGGTATCATTCAGGGTCTGGTATGGGGTACAAAAGGTCTGGCTAATGAAGGTAAAGTGATTGGTTTTGAGGTGTCTCTTGAGAGTGGTCGTTTAGTTAACGCCACGAATATCTCTCGCGCCTTAATGGATAAC
+
333233<EDCFBHHJFJJJJHJJFJJECBCJJBABDHJJIJJJJHJHJHFIJJJ@===?B?<<<99880,-341000..-3BJJEGJFJJJJFJJJGJJJJHEJHJJJJJIJJIIJEJJHJJGDHJHHFFJ:989>@ADEB@:;=>>>BC?+))*@IJGIJJFDEJBJFFECEFGIIHJAA@8((((41))0CEC???ACBCC:999AA@BFFCEJJJJGJJIJA@AC5333BJHJFFFJHFFCC<<<<?6657A@::>IFCACDJGGIHJIJJJJFEGFJGJJJGJJJJFJJJJEJJ<<<<=JJGJDEFDJHJJFJJFFFCHJHIFHIJAJG5102471223=CGFJJHIFFFIJJJF@BB@.--.,,+&(('('&)*,.+++AHEFEGEHEFDEJJJH4444EEFEG?>DDCD9:::DFJIJGECJJGJHJJJGGJIJ@AA@CCCJHIFJHJHFJFEIEDIJHHJJ?@CH<IJIHJIHGJJJJJJJJGJJJGCEFEHGIJFECADEHEDAA221388;<CHGAA/../11233542,*&'56;<BA@BJFJFGJJJFGJJIDEFJGJIJIJJJJJJHEJJHJGE=;:;EEG>;533-+(''''&#$##'(89C@A@ADD@@BDJICB'''0=:))211355677<A@@FGIGJJEHGJJFEJIEEJEIJHJJJJJIJJIEHJJEIGJJJJJGGHEJJJJJGHHIGJHJIJHHJJGGEJJJJDDBBD>=>?GJJJ=:FBCGFJCJGDJEFEEGDGIGJHFGHJ>=:1116>CBCDJFBD<<8888GACCCJDECEHDG:4499GIEEA@CBJFJBBGJJEED10000<=?@HIFD;::;CCDEDCB-,,-----732,***->421++)%&,'&(''%&((078IGHGJGJF@<<<GA>1/'%$%&&&&&%$$#%-21/,,-46;22355.//0<;>?AHDEJJJJGJJFEJGIFIIIJJHCGDCHFGGJJEB?77CCE?@CHJGJJFJJHJJJEIIJGJABDJJA===DHGDEDC@8....50.-'('(*+/..11666672223DFIIIHEBD+++,HFEJ>><;;A=>AJDJJJF@77?@BBDF11DEBGJHJGIHEFEJD9999:;A**,9<;:7=;;<>HIJJJJD3,,,7,===?ACEIFEJJJJFGEHJDBDBFDEGDJJJJJJFIGJHHEJFGJJIFHJFGFJHJJ<<;;.-,155983:@BB@@88+)()*5<=<<<==@2222D5530155/9:----)$$$&((+)((''''('(((&&&&')('&&&&'+,55CGHEEGFJJEGFC<:99<<<<<:569>EJIDACBDEGJJ>?>GF99996555<>>>7>>?=<?EJJJJJFDFHJ@AAED211143331---****0..13:<<78>?86.--.;88CGAEDFJIJGJJHCAB@A?=>BB;;::AEFJJGJEJHJGGJFGCCECDGDFA>>IJJHIGGJJJFJDGDFECG=HFFHJJFJIJIGHFHGCECJJ;:::65555551-,,,),+,,-=BA?:EDACFCDEGFHFIIFDHIHEFEJIA>769:?BHJEDGHEJGJJGHDA?='''+<86;=<=;6-,-.0/)05<BA6FA@FE=EBA@CBEDHJJGJ?>???A,****BAEEFIJJDEDJJFHJFFEHGGJDDDDEAA<EEFHJHJJJGGHJCDCIJFJJJJGJJHJJJJ@@?@FDDFFFEFIED==>***86*)%%%*+,AA@AAA::;;0/00JJGGHJJH?>>;<62/(%$%))*++./'%%%)-&&&&>AEBC8777578?BEFDGIGJGJJFJJGGFHDDFEFDBBDF?>>>JGEGIJFFGEHEJJJGJIJGJJGIJJJJJIJJDDJBFJGJGJJJJEJGJJJFJJJJ<::6>866;:;<943.+,-=HD;:::???<;<*'''/<631/31000EEJGJJJIJJHJIGGJHIJDEEJAABDDEEH<=;9A91+.,,-2/./..,,-AFCA?;:((&&&&1)(((+68=8965323200/01:83435;5554777;:68<>CDGEBBJJJGHGIHJJHIIJHHJJJHJGFJJJF>88>.++2,+++DFCDAABDHCFDCIHJ?9444456.))())ABCJGJJFFHFGHJGGEJGJJJ;-'&--<@ACDJJIGJJJJJGJHHEJFGHIJJJJEHCBGBA@AEFDJIHCBFDHIJJJJJJGJJJJJJIJJJJGJJJEBCC@@=<99///08-+++@5BABDDE8776743221+)'%$$$$%%%&/12BEEJFGAA8998:::33346555340115;<3ACDGGJGJJECBACAEC??JJEJJEEEGHJJFIHJHJJJJHJJHJIH@>E=<=GDB:0000>52211>=:==>?EJGHGJJHJ=333)(((?ADC<;;;C@AA=533000142'(6EIHEJIEJB@@BDIJGIJJJJJJEIJHHHDACBAD@BCJIJJBBBA53178>>>998899E>CJJICFFDJJJHHJJJJJJJFCFJJGHGJEJJFHIJFJGJHFFEF3111<IFFIGEDEEJ;53CFGGGGGAAA@GJJJFJIHJFJJJJJIGJJIIHJJGHJFGHJJJFJJ@?@@C<;.****7?IIJFJGJFGJIJEJHJGIJFHCCBGJHJHIIDHJIJC?CH@JJ???JFJGJGJIHJFJGIJJJGJGJJJJJHJHIBAA@FJDIFFC?/.(''''+05:;<CFFJEDDFJJJHDJJJJJHJJDEJJJJJJJJJEBA4333:31/-.++,%%%$%&'((&%$$&()))-.4??@?2224<:+***0((((2*****?982,.779<:999=CBBHHGEFIJJE?><<HIIGIIHJHJJHJICEJDHIJJJJGJJJFJJJJHEIJJFCA@?:94455>><===CHJDDGIJFJHJIEFJGHJGJJIIJJJJHJJ@@@@DHFDDCE<==>@DCJA@AAADDIEFEECJJJJJDJJFFJA=<=;;501>?@BDDHJGJEJGJJH??>?JEFFGB@?::;@;3999>?AAA?9988DIHEJJIJHJIJIJJEGCECFC==<;;6558;<IIJJJJ@AJHJGFGGEJJJHJJIGGGJJJH:99:BB..-.89GEJHABABIJJJJJJDJJJJIECJJHFA;997400-(-0668-,,,-89;@ACGE>@AGCEGFJJHJGJJFHE>?>?DAADCJIJJJJHJJHJG><<;:;=<;;<CG???AFJJFJIGJFD877688:DCB===;<=>A??FJEHJHJGHJFEIDFGFHJJJJJGGJJJHDECBBJJEFJFHGFGEEIFJJJDHEFHGJJGGEGHHHJJGJJJJJHIJIEAABBJGJHJF?<GJJGJJGIEGHJJHJJJIJIJHJJEEJEEGEJJHJGJDGFIEEJFJGJJJJHJJJJJJJFEJGIIJJJJA??BJJJJJECBA-1))55>AFJJGJJDHJECCBJJF6656CIHIHJIFJ<<<66621.+((,5:;))))):<@<CGI@::::@@<;:<;;=<=<5559@=<>741/-,++''''(,,,.01123.../446:;BAEDDFIJGJGJGCDEH0000064+''()/10+-/.227;<?;;;;GGJFGDJJGFJJJFJJJHJJJIHJJC@@@JFJIFJJFJIJJIJ8888BBAAACEFIJGGHJHFJGJHJFJJJJJF@FGJJCADBCCIJJJHJJEJGIHJJIJJJJJHIFJHHEIJJJJJFEG7****HJJJHGJGHJGDEGEJHJHIGJHFJJFIB@AGACB>@?AJHEFJJJDJHGJJJJJGJJJJJHHGEJHDCGEIHIIEEJGJJHJJJFJJJJJIIDCACCFFJFEDEHGBCGGH8871111@BGJFFJJJEFGHGJJJJJJIJFDA1111001)((AFHJHJFJGDJHIIJJJGBCAFJJID@@89===HJJHFJGJJJFCAFDCCCIJJJFJJJIJJFDA=>><<<>=C11101(((45BFJJFGJJJIJJJJGJFJJJJIHCHEJJJFJJJIJJJJJGFDDEDBCA?;.---/9:<@BFDDA=213/--0/.,-.,,43222==?JFIGHBBABFIEFA@C0.))'*-.0036=??ACEIJHJIEGJHJHJJIJJJJGHIJJJJAC600==@ED?@FEEDCIIJJJJIDDGJJJJJJJGIHGGCBCBFGIEDJJIBAJGIJJIJIJGDEIJJHJJHIJHJJJHGJJIHJJHJIHGJJHHJJEJJJJJJJJIGJFGJHJJJJJEJF===<HJIJJHJFJGJJBAJGHEFJEDIFJFGIJJFGIJJ2..-++&'%')4));=BFBA344<8989HJJGJGFJJHBJJJJJJIHJ@>((((3634344222DJJJIFJJJJHIHJJ333-.-396/0><@8BIGJHJH::::FEJGGHIJJHHGJEG?891,,.1-.9CEEIFJHJHD@?@::89<111FJDBAAB>===A>??AC3222812898;::HBB>=EAJGIJJJJHJJJJFJGJHJJJJD:::9AAJGH9999JJJFHDEJJJGFJHJJJHJJJHHEJJFJEGCEJGJJ@1111AA@?<<98714457==@BBAJFJHJFFHJEEGJIHJJGJJDCFIHHHIGDCDHFCFJGGJJEJCABBC97556;CBGIHGJJEDCDFEIGJJJJJJE3222D>?@AFFGJJEGEJGFIHJJJIECCDGGC<;:.&'1;EFDFGIDCBBCGJJJFHJIHJJHJJJJJJEFJJJJGJJJJJGIHJJFDFJHJFC@??@BJGJJJJGJJGGIGJJJJJGFECBHJJIIIJIJJHJJHJGEHGJJHJ7***,,,,-8@DBBA>BJHIJJH@HGJJGJJJJIGE000//...-./18AB@3334?@>>86565=6?:99761..-'&&&5,,./55;<JA@A?H>=>>GFJIHIGG@3333<BFFBFEJIGDFD=>=EJJFGJGGGHJJJJIJA@B@EE?<;>11'%%&/0012@>>>?FBCEJIFCEEFHJJJJIIJJHIJJGFJIJJHJJ9879;;;;;HFIGIHJHCA@CCEIFJIJFGJJJJFGJJJJJJGECDCEHEJJJGJ))));<95445:ACDHFJFIJJGGHDB6556HHIJCJJFGFEEEFJHFJHJJJHIGJJG=<<<JICC>=8232*+;=@CD?=<:;:=3DA><<CFEED996678@EF21118279;<FA@B@A@=99CEEGJGIHCC====JHHEIEFJFJFJJA>>?@CJDEJIJJDDFGFFGJHJFGCA?=>B?A@AEEFG=99EDJJJHFHJJJIJGGHFFGEGEABCCJJJJGFEFFJGJFJJJHJFJFEGFJJJGJJHFEGJJGIEJJCEIEGJJGJJHJJHHJJDIHJIJFHIGIJJGJ@2238JJIJIIECBDHHJHHEEEGEJGIIJJGHJEFGFJHJIJJJJJJF5444GJJJHIJJJJIJIHIJIJIIGGJHGJHJHHJJJEDHDEHJFJBAAAEAAB'&&1?/'')*3//0B@=F3DEGFEFHGJ---::<EJHFHJHGIEIEJJGJJCJJHJHIGCDBCB887690,+%%%%((,,/0(''*6;:;:>;****'&&&'//+,57656))0):2255HGC@AA000//.58:7789@B@994455JIFGHJE<6(('&(&%&(()'').--../C:::;FGE?@@B0AJEIDDB7,((0(//3++,;80//2933336DDDD@===GIJJGGHHIEEJFJHJHCA6666IHGDHJGJEGJJJJJEJFJHJDFFGGIJJJJJJIJEGJJIJJ>>?>JIFHHIJJJJJEDFGJJJHHIGFJJJHJJJJJJIIJEEGJJHJJGEE0-08;33GJHJIJGJGHHGEGECDDJJHJGFGCEJJG@<><??:;6432335:6655690-*()*77;.-,-+*'%%)*++./10.,*'&'''&&'()(''')'''&''(((').+11/04)))))>ABAC>::;789:>443333353&&(-31,*''()+''')//553/-++/1.-'''././69=<65(&&())+$$$#%&(*3.+0,,88DEBIA?@00059:111))((/))*.<==>EDFEFGFIJGJHJFJHJJJHJJJJJJGJJEA7695=>DIJBDCJEJJJJJFJGJJGGJBBBC@((()6789===@AFGFJHFDFHFCFFDJGJJGJJIFHFCE@AAAFJHJJJJHECHHJJGIJJJIHJJJJGJJJHEHG@;789?@@@JGJEGJIIJGJJIFDA=.--*(++,.**++))))((&''((48ADB==>?IJGGH=>>=CGJEC===<>434?556GJDFGGJFEDDJ:889?;;(('&.2FA@@@@99;;IJJJJJJJJGIJHJJHIJJJHFJ;;.---1000249;;?>>=CJF?<<84468DJGJHFJJJ><<<:;;BFECJJJDB>=>&&))/37544.-*))*:=>EEJJJJJFJHGII?@@?DBEECJJJJJFFJJJJJJJJJEEIGJJJJJJJIJJHJJJJFJJJJEGFCFCHH@:EEFG88GJIHFJIGGJHGJGJJFGHGEEFIJEHJG?@@33128797016556>>F@A7<<<B?@==D><<;;ACACGJJFFDEIC=0(&&''*,,+.00//.788:5(?FEGFGJJHJHJJJJHHHDD=EBDCDIIHICE@AAAG<99:EGFJEEJEFJEGJJDB@AGCJF<99:?DEGHGGJJHJJJJJJIJHGGGHJIJI>>BBEDEDJJJA?99:7?AA@;99;=AABGBCABB?30,+$%%'(+++;>ACJGBABEGJJ;;:;;;;<744)96+%&(*,0111=>A?@?AD====IJGJDEC@BB428**'&)*..0588.++/0//09>BFGEJIFJ????FBHJFHCGJEJDFBC;9::JH???@JIJHFCDJJJHJIFJJGHJ::8;/CFJHHIHJJGJE>?HAFG>==?ABBEEEFFJHJGFJJJJIHJJJHJFFHE>778?52257///0>BC@?>>AAEDEFIJJHJJJGJJJJJFHJEJFJJI444/.-)&(%%+())/12::99999DCCCBADH<==>J981/5<3378;<BCD@?A;=B5333((%
@Stanford_p7n_1_WT_T7_Gibson_BigLinear_40_468
ATGGCTATGTCTAACATGACTTACAACAACGTTTTCGACCACGCTTACGAAATGCTGAAAGAAAACATCCGTTATGATGACATCCGTGACACTGATGACCTGCACGATGCTATTCACATGGCTGCCGATAATGCAGTTCCGCACTACTACGCTGACATCTTTAGCGTAATGGCAAGTGAGGGCATTGACCTTGAGTTCGAAGACTCTGGTCTGATGCCTGACACCAAGGACGAAATCCGCATCCTGCAAGCGCGTATCTATGAGCAATTAACGATTGACCTCTGGGAAGACGCAGAAGACTTGCTCAATGAATACTTGGAGGAAGTGAAGGAGTACGAGGAGGATGAAGAGTAATGTCTACTACCAACGTGCAATACGGTCTGACCGCTCAAACTGTACTTTTCTATAGCGACATGGTGCGCTGTGGCTTTAACTGGTCACTCGCAATGGCACAGCTCAAAGAACTGTACGAAAACAACAAGGCAATAGCTTTAGAATCTGCTGAGTGATAGACTCAAGGTCGCTCCTAGCGAGTGGCCTTTATGATTATCACTTTACTTTATGAGGGAGTAATGTATATGCTTACTATCGGTCTCTCACCGCTCTAGGTCTAGCTGTAGGTGCATCCTTTGGGAAGGCTTTAGGTGTAGCTGTAGGTTCCTACTTTACCGCTTGCATCATCATAGGAATCATCAAAGGGGCACTACGCAAATGATGAAGCACTACGTTATGCCGATCCACACGTCCAACGGGGCAACCGTATGTACACCTGATGGGTTCGCAATGAAACAACGAATCGAACGCCTTAAGCGTGAACTCCGCATTAACCGCAAGATTAACAAGATAGGTTCCGGCTATGACAGAACGCACTGATGGCTTAAAGAAAGGTTATATGCCCAATGGCACACTATACGCTGCAAATCGGCGAATAGTGAGAACTTGGCGAGAGAACAACCTCGAACGCCGCAAGGAACGAGAGGGCGGCGTGGCATAGACGAAAGGAAAAGGTTAAAGCCAAGAAACTCGCCGCACTTGAACAGGCACTAGCCAACACACTGAACGCTATCTCATAACGAACATAAAGGACACAATGCAATGAACATTACCGACATCATGAACGCTATCGACGCAATCAAAGCACTGCCGATATTGTGAACTTGACAAGCGTTAAGGTATGCTTATCGACTTACTGGTCGAGATGGTCAACAGCGAGACGTGTGATGGCGAGCTAACCGAACTAAATCAGGCACTTGAGCATCAAGATTGGTGGACTACCTTGAAGTGTCTCACGGCTGACGCAGGGTTCAAGATGCTCGGTAATGGTCACTTCTCGGCTTTTATAGTCACCCGCTGCTACCTAACAGAGTGATTAAGGTGGGCTTTAAGAAAGAGGATTCAGGCGCAGCCTATACCGCATTCTGCCGCATGTATCAGGGTCGTCCTGGTATCCCTAACGTCTACGATGTACAGCGCCACGCTGGATGCTATACGGTGGTACTTGACGCACTTAAGGATTGCGAGCGTTTCAACAATGATGCCCATTATAAATACGCTGAGATTGCAAGCGACATCATTGATTGCAATTCGGATGAGCATGATGAGTTAACTGGATGGGATGGTGAGTTTGTTGAAACTTGTAAACTAATCCGCAAGTTCTTTGAGGGCATCGCCTCATTCGACATGCATAGCGGGAACATCATGTTCTCAAATGGAGACGTACCATACATCACCGACCCGGTATCATTCTCGCAGAAGAAAGACGGTGGCGCATTCAGCATCAACCTGAGGAACTCATCAAGGAAGTCGAGGAAGTCGCACGACAGAAAGAAATTGACCGCGCTAAGGCCCGTAAAGAACGTCACGAGGGGCGCTTAGAGGCACGCAGATTCAAACGTCGCAACCGCAAGGCACGTAAAGCACACGAAGCTAAGCGCGAAAGAATGCTTGCTGCGTGGCGATGGGCTGAACGTCAAGAACGGCGTAACCATGAGGTAGCTGTAGATGTACTAGGAAGAACCAATTAACGCTATGCTCTGGGTCGACATCTACTCTGGGGACTTTATAAGCGCTTGAGGAACGAATCGCGCTGCACTGGCGTAATGCTGACCGGATGGCTATCGCTAATGGTCTTACGCTCAACATTGATAAGCAACTTGACGCAATGTTAATGGGCTGATAGTCTTATCTTACAGGTCATCTGCGGGTGGCCTGAATAGGTACGATTTATTAACTGGAAGAGGCACTAAATGAACACGATTAACATCGCTAAGAACGACTTCTCTGACATCGAACTGGCTGCTATCCCGTTCAACACTCTGGCTGACCATTACGGTGAGCGTTTAGCTCGCGAACAGTTGGCCCTTGAGCATGAGTCTTACGAGATGGGTGAAGCACGCTTCCGCAAGATGTTTGAGCGTCAACTTAAAGCTGGTGAGGTTGCGGATAACGCTGCCGCCAAGCCTCTCATCACTACCCTACTCCCTAAGATGATTGCACGCATTGAAGCGGCGCACGAAAAACGCGAAAGCGTTTCACGATAAATGCGAAAACCCGAAACAACTTCACAAGATGAGGGGTTG
+
77:H8888IJEIDGGGJIFJJGGJJGGJFJ=@?AC:---JJJGJJJGJIJJHJJJJ?ICC?GDJE===JJGFJGHJIJJFJHJHJJJJJIDEHFJJJJGJIJJJHJHGJJJJJJHEACGJJJJJJJJGJEGJJJGJ@@@?==<=EFCGGGJJJJJJJJHJJFCBCHJJJJJIIJIJJJIJIJJJJHFDDBF55//0022114:344:;;EIGJFJJHFD===<@@33210+*%%&&8@DEJIHJIJJIJHGJE>===BA@@'''AJJJJJJIHJJJIGHHJFJJJJJJGJJGGIGHJIJJJJFHGJJJJJEGGJJF90/./1..,)'')*28;512)()457;<870/01/379:?B>>7))))CDFICEJFGJIJFJJJJJJFJIEEDDEDEEGJJHCDBEFA=::FJIEGGIGJJJJJDCCAJ>?FFGECGJJJJJJD??::=?BHJJJJJJJJJJJJJJJIGJGJJJCCDJJB****88:@=>>>=>>BJBDADFHHGJDCBCBGJJJGJFJDEIJJJIJJJJJJA@@?@DB?>?:;<<AI@A@@EHH2218<56679-B??@FEJHDJJFJHHHIDIGJHEIJJJAA??=>(''/?B>GHGJHJJJGJEEJJJHJGJGIJGGJJGJJGJJJGEHDDB@///4DJFJEFJJJGEEFJHE?@@AHDJJJJEIJJJJJJGHJEGGFFJJFJDJJJIJJGJHJJHCCBC=<>>IGJCDFFFFDE;655>GFDC>****@?A>BEHEFJJIHGDJJA@ABJJJFGJFIFHIJJIJEFGJECBDJHJJJJJJHIJIJJFHJGJGHEJJGGJJIJHJIJEJIHIJJJIGJJJJJIJJJJJJJJJJGEGHJJJIJIJHJJIGJJHJJHHHJIJGJJJGJIJHJJHJJJHIJGFGJJHFHJ?:'''&&&)8223231033JJJHFGDFBDCFJJJIJJF<;:;>>8---6<:;9;=?7788E><<=GECCDEIJJJJB?)()32<::888::55746557::=?BJAFFJJJHGJJJJGJHJJIJJJIJHJGJGJFIJJEJJJJJGJAA@)((((CDIIJHHDJEJIFFEJ;:99GJHFIJJGGJJGIJJGFFGABBDGHJFJJHJIJJHIJJHJJJJJJGEC877767:DDEEICFEHDCCA8***+9.,,,,))((,,34//-->/../>=2..0@JJFB:999JIJFFIJJJJJJJJHJFJHJJJJJJJGJJGJGJJJJJJIJGJJJJDEFE>?>A<===DC@AEFJJJJBADBDCA@:;::@>??@=?JJJJFJJFDHJ9JJJJGJHDGEJJGGJ@AABHJDJECJFDBDGHCGJJGDDJJJJIHIJJII5510115,*))*++11AJFGBFBCJC44JI9987<CHFIJEJJIIJFHJGCEH83*''*,*--2-375558:BA>>@BGHE><=9GFFJGIHHGDDFJHJJDECADJEFBBBCHGJJJJJHHGEJIJJJHGIEJIHJJJJJJFJG@@@BJFIJHJGEEGGCBADFIIFAA@?HJGFEEJJFIIJJJI?>8668222/,,,..CHFIEJIJJGIIIHBDIJGECGGFFEGFIIJIIJJFFFJEJFHEDGHJJJJJJJD@;;<++++@CDGJGIGGJHHHJFJJJJJIIJIHHJJGJJJIGJJJJJIJJGE11JEH===>JJJJJIJJJJGFEGJJJJJJGFEHE@??@IJJJHJJJJJJIGHICDFJJJJGJJJJHGCFHJJJJJJIJIFJJGJJJJGJIHJGJJJFIJHHJJJJJF0//0?>@=946B;55**+77:::<<<;5000183(((-*<:<B?FADIED>>>IHJIJEE??@IJHEHFIHHFFDJGIHJJGGEJJJJHGHGJJGHJJJJFJFBJCFJHJJJFEEJIGJJJHIJJEJ?;;<<=BAIBA?AGFIJHJGJGJJHJJJJJJJJJGJJJGIJJJJHJIJGJHFJJGHJIJJEJ8777?C@6566400/-.23DJJ????HDD9**))+*-,-.6=88?>CJEFGJJJCEEJIJFJJJFIGGJGFE?90../2?:;22--,,,0=97656:876545543((((2*'%&))3345FF>>>=6.&&%)+-,-./>HDJJJEEJJFJFIJGGHGH>=@8876977767674544&&'BEEIDGJJGJGJJJJJHJ@??=??>>@?<<>FDIFGIJDFJIJJGJJHJIHFFJJGJDDDHJAABAGJJH=<<<@CCHGIHJFJHGFFJJJDJE?55EGCAA@<;++++=851--23::FJGJFJHJJFJJIJJJJGIJGJIHHGJFGJGJJJJIJJFGGGJJJJJIJHJJJHJJHGJHJGJJIJJJEDECFJHHJGFIJJJJJJIE?FE4)'',,-04443458.)55878<=@BCEDB8667BJJHEFHGGF<<<<JJHJJFJJJJGJJJJJJJGGH7777GGEFIJJJJJFH<7JFDBF><<9<922<?FHFFJJJEDDHGJJJEIDFJFDJ>==>AAD?=;=<9968==BHEJIFEHJIJJFJEEJHFIIGIIJJEEAACGGGHHJHCCB5556899AJEICH?@JIJEGGHIIIE??@?BBDBJBCDDECDDBCDFIJHJFIJFFJFFEF//.4621-)
@Stanford_p7n_1_WT_T7_Gibson_BigLinear_40_469
CCGTGGGTACACAACCATTATCTGGCCTGCTCTGTACCCAAGGACACGTGAAGAGAACCTCTATTACTCACAGCGTCTTGCTCCTATGTTACGCGCTACAGTACGATGAGAACCCTGAGGCACTTGCTGGGACTCCAACAGACCCAGTGCGCTTTGACCGTGATGACCTGCGCGAGCGTGAGTTGGAATACGGTAAGGCTGGCTTTACGCTACAGTTCATGCTTAACCCTAACCTTAGTGATGCCGAGAAGTACCCGCTGAGGCTTCGTGACGCTATCGTAGCGGCCTTAGACTTAGAAGGCCCCAATGCATTACCAGTGGCTTCCGAACCGTCAGAACATCATTAAGACTTATTCCTAACGTTGGCCTTAAGGGTGATGACCTGCATACGTACCGCGATTGTTCCAACAACTCAGGTCAGTACCAACAGAAGATTCTGGTCATTGACCCTAGTGGTCGCGGTAAGGACGAAACAGGTTACGCTGTGCTGTACACACTGAACGGTTACATCTACCTTATGGAAGCTGGAGGTTTCCGTGATGGCTACTCCAATAACCCTTGAGTTACTCGCTAAGAAGGCAAAGCAATGGGGAGTCCAGACGGTTGTCTACGAGAGTAACTTCGGTGACGGTATGTTCGGTAAGGTATTCCAGTCCTATCCTTCTTAAACACCACAACTGTGCGATGGAAGAGATTCGTGCCCGTGGTATGAAAGAGATGCGTATTTGCGATTCCTGAGCCAGTCATGCAGACTCACCGCCTTGTAATTCGTGATGAGGTCATTAGGGCCGACTACCAGTCCGCTCGTGACGTAGACGGTAAGCATGACGTTAAGTACTCGTTGTTCTACCAGATGACCCGTATCACTCGTGAGAAAGGCGCTCTGGTTCATGATGACCGATTGGATGCCCTTGCGTTAGGCATTGAGTATCTCCGTGAGTCCATGCAGTTGGATTCCGTTAAGGTCGAGGGTGAAGTATCTGCTGACTTCCTTGAGGAACACATGATGCGTCCTACGGTTGCTGCTACGCATATCATTGAGATGTCTGTGGGAGGAGTTGATGTGTACTCTGAGGACGATGAGGGTTACGGTACGTCTTTCATTGAGTGGTGATTTATGCATTAGGACTGCATAGGGATGCACTATAGACCACGGATGGTCAGTTCTTTAAGTTACTGAAAAGACACGATAAATTAATACGACTCACTATAGGGAGAGGGACGAAAGGTTACTATATAGATACTGAATGAATACTTATAGAGTGCATAAAGTATGCATAATGGTGTACCTAGAGTGACCTCTAAGAATGGTGATTATATTGTATTAGTATCACCTTAACTTAAGGACCAACATAAAGGGAGGAGACTTCATGTTCCGCTTATTGTTGAACCTACTGCGGCATAGAGTCACCTACCGATTTCTTGTCATACTGTGCTGCCCTTGGGTACGCATCTCTTACTGGAGACCTCAGTTCACTGGAGTCTGTCGTTTGCTCTATACTCACTTGTAGCGATTAGGGTCTTCCTGACCGACTGATGGCTCACCGAGGGATTCAGCGGTATGATTGCATCACACCACTTCATCCCTATAGAGTCAAGTCCTAAGGTATACCCATAAAGAGCCTCTAATGGTCTATCCTAAGGTCTATACCTAAAGATAGGCCATCCTATCAGTGTCACCTAAAGAGGGTCTTAGAGAGGGCCTATGGAGTTCCTATAGGGTCCTTTAAAATATACCATAAAAATCTGAGTGACTATCTCACAGTGTACGGACCTAAAGTTCCCCATGGGGGTACCTAAAGCCCAGCCAATCACCTAAAGTCAACCTTCGGTTGACCTTGAGGGTTCCCTAAGGGTTGGGGATGACCCTGGGTTTGTCTTTGGGTGTTAGCTGAGTGTCTCTCTGTGTCCCTATCTGTTACAGTCTCCTAAAGTATCCTCCAAAGTCACCTCCTAACGTCCATCCTAAAGCCAACACCTAAAGCCTACACCTAAAGACCCATCAAGTCAACGCCTATCTTAAAGTTTAAACATAAAGACCAGACCTAAAGACCAGACCTAAAGACACTACATAAAGACCAGACCTAAAGACGCCTTGTTGTTAGCCATAAAGTGATAACCTTTAATCATTGTCTTTATTAATACAACTCACTATAAGGAGAGACAACTTAAAGAGACTTAAAAGATTAATTTAAAATTTATCAAAAAGAGTATTGACTTAAAGTCTAACCTATAGGATACTTACAGCCATCGAGAGGGACACGGCAAATAGCCATCCCAATCGACACCGGGGTCAACCGGATAAGTAGACAGCCTGATAAGTCGCACGAAAAACAGGTATTGACAACATGAAGTAACATGCAGTAAGATACAAATCGCTAGGTAACACTAGCAGCGTCAACCGGGCGCACAGTGCCTTCTCAGGTGACTTAAGCACACGGCACATAAGGTGAAACAAAACGGTTGACAACATGAAGTAAACACGGTACGATGTACCACATGAAACGACAGTGAGTCACCACACTGAAAGGTGATGCGGTCTAACGAAACCTGACCTAAGACGCTCTTTAACAATCTGGTAAATAGCTCTTGAGTGCATGACTAGCGGATAACTCAAGGGTATCGCAAGGTGCCCTTTATGATATTCACTAATAACTGCACGAGGTAACACAAGATGGCTATGTCTAACATGACTTACAACAACGTTTTCGACCACGCTTACGAAATGCTGAAAGAAAACATCCGTTATGATGACATCCGTGACACTGATGACCTGCACGATGCTATTCACATGGCTGCCGATAATGCAGTTCCGCACTACTACGCTGACATCTTTAGCGTAATGGCAAGTAAGGGCATTGACCTTGAGTTCGAAGACTCTGGTCTGATGCCTGACACCAAGGACGTAATCCGCATCCTGCAAGCGCGTATCTATGAGCAATTAACGATTGACCTCTGGGAAGACGCAGAAGACTTGCTCAATGAATACTTGGAGGAAGTCGAGGAGTACGAGGAGGATGAAGAGTAATGTCTACTACCAACGTGCAATACGGTCTGACCGCTCAAACTGTACTTTTCTATAGCGACATGGTGCGCTGTGGCTTTAACTGGTCACTCGCAATGGCACAGCTCAAAGAACTGTACGAAAACAACAAGGCAATAGCTTTAGAATCTGCTGAGTGATAGACTCAAGGTCGCTCCTAGCGAGTGGCCTTTATGATTATCACTTTACTTATAGAGGGAGTAATGTATATGCTTACTATCGGTCTACTCACCGCTCTAGGTCTAGCTGTAGGTGCATCCTTTGGGAAGGCTTTAGGTGTAGCTGTAGGTTCCTACTTACCGCTTGCATCATCATAGGAATCATCAAAGGGGCATTACGCAAATGATGAAGCACTACGTTATGCCAATCCACACGTCCAACGGGGCAACCGTATGTACACCTGATGGGTTCGCAATGAAACAACGAATCGAACGCCTTAAGCGTGAACTCCGCATTAACCGCAAGATTAACAAGATAGGTTCCGGCTATGACAGAACGCACTGATGGCTTAAAGAAAGGTTATATGCCCAATGGCACACTATACGCTGCAAATCGGCGAATAGTGAGAACTTGGCGAGAGAACAACCTCGAACGCCGCAAGGAACAAGAGAGGGCGGCGTGGCATAGACGAAAGGAAAAGGTTAAAGCCAAGAAACTCGCCGCACTTGAACAGGCACTAGCCAACACACTGAACGCTATCTCATAACGAACATAAAGGACACAATGCAATGAACATTACCGACATCATGAACGCTATCGACGCAATGGAACATGCCAATCTGTGAACTTGACAAGCGTCAAGGTATGCTTATCGACTTACTGGTCGAGATGGTCAACAGCGAGACGTGTGATGGCGAGCTAACCGAACTAAATCAGGCACTTGAGCATCAAGATTGGTGGACTACCTTGAAGTCTCACGGCTGACGCAGGGTTCAAGATGCTCGGTAATGGTCACTTCTCGGCTGCTTATAGTCACCCGCTGCTACCTAACAGAGTGATTAAGGTGGCTTTAAGAAAGAGGATTCAGGCGCAGCCTATACCGCATTCTGCCGCATGTATCAGGGTCGTCCTGGTATCCCTAACGTCTACGATGTACAGCGCCACGCTGGATGCTATACGGTGGTATTTGACGCACTTAAGGATTGCGAGCGTTTCGACGATGATGCCCATATAAATACGCTGAGATTGCAAGCGACATCATTGATTGCAATTCGGATGAGCATGATGAGTTAACTGGATGGGATGGTGAGTTTGTTGAAACTTGTAAACTAATCCGCAAGTTCTTTGAGGGCATCGCCTCATTCGACATGCATAGCGGGAACATCATGTTCTCAAATGGAGACATACCCATGCATCACCGACCCCGGTATCATTCTCGCAGAAGAAAGACGGTGGCGCATTCAGCATCAACCTGGAACTCATGAAGGAAGTCGAGGAAGTCGCACGACAGAAAGAAATTGACCGCGCTAAGGCCCGTAAAGAACGTCACGAGGGGCGCTTAGAGGCACGCAGATTACAAACGTCGCAACCGCAAGGCACGTAAAGCACACAAAGCTAAGCGCGAAAGAATGCTTGCTGCGTGGCGATGGGCTGAACGTCAAGAACGGCGTAACCATGAGGTAGCTGTAGATGTACTAGGAAGAACCAATAACGCTATGCTCTGGGTCAACATGTTCTCTGGGGACTTTAAGGCGCTTGAGGAACAAACGCGCTGCACTGGCGTAATGCTGACCGGATGGCTATCGCTAATGGTCTTACGCTCAACATTGATAAGCAACTTGACGCAATGTTAATGGGCTGATCGTCTATCTTACAGGTCATCTGCGGGTGGCCTGAATAGGTACGATTTACTAACTGGAAGAGGCACTAAATGAACACGATTAACATCGCTAAGAACGACTTCTCTGACATCGAACTGGCTGCTATCCCGTTCAACACTCTGGCTGACCATTACGGTGAGCGTTTAGCTCGCGAACAGTTGGCCCTTCAGCATGAGTCTTACGAGATGGGTGAAGCACGCTTCCGCAAGATGTTTGAGCGTCAACTTAAAGCTGGTGAGGTTGCGGATAACGCTGCCGCCAAGCCTCTCATCACTACCCTACTCCCTAAGATGATACGCATCAACGACTGGTTTGAGGAAGTGAAAGCTAAGCGCGGCAAGCGCCCGACAGCCTTCCAGTTCCTGCGGATAAGAAGCCGGAAGCCGTAGCGTACATCACCATTAAGACCACTCTGGCTTGCCTAACCAGTGCTGACAATACAACCGTTCAGGCTGTAGCAAGCGCAATCGGTCGGGCCATTGAGGACGAGGCTCGCTTCGGTCGTATCCGTGACCTTGAAGCTAAGCACTTCAAGAAAAACGTTGAGGAACAACTCAACAAGCGCGTAGGGCACGTCTACAAGAAAGCATTTATGCAAGTTGTCGAGGCTGACATGCTCTCTAAGGGTCTACTCGGTCAGCATGGTATTCGTGGCATAAGGAGAACTTGTATTTCATGTAGGAGTACGCTGCATCGAGATGCTCATTGAGTCAACCGGAATGGTTAGCTTACACCGCCAAAATGCTGGCGTAGTAGGTCAAGACTCTGAGACTATCGAACTCGCACCTGAATACGCTGAGGCTATCGCAACCCGTGCAGGTGCGCTGGCTGGCATCTCTCCGATGTTCCAACCTTGCGTAGTTCCTCCTAAGCCGTGGACTGGCATTACTGGTGGTGGCTATTGGGCTAACGGTCGTCGTCCTCTGGCGCTGGTGCGTACTCACAGTAAGAAAGCACTGATGCGCTACGAAGACGTTTACATGCCTGAGGTGTACAAAGCGATTAACATTGCGCAAAACACCGCATGGAAAATCAACAAGAAAGTCCTAGCGGTCGCCAACGTAATCACCAAGTGGAAGCATTGTCCGGTCGAGGACATCCCTGCGATTGAGCGTGAAGAACTCCCGATGAAACCGGAAGACATCGACATGAATCCTGAGGCTCTCACCGCGTGGAAACGTGCTGCCGCTGCTGTGTACCGCAAGGACAAGGCTCGCAAGTCTCGCCGTATCAGCCTTGAGTTCATGCTTGAGCAAGCCAATAAGTTTGCTAACCATAAGGCCATCTGGTTCCCTTACAACATGGACTGGCGCGGTCGTGTTTACGCTGTGTCAATGTTCAACCCGCAAGGTAACGATATGACCAAAGGACTGCTTACGCTGGCGAAAGGTAAACCAATCGGTAAGGAAGGTTACTACTGGCTGAAAATCCACGGTGCAAACTGTGCGGGTGTCGATAAGGTTCCGTTCCCTGAGCGCATCAAGTTCATTGAGGAAAACCACGAGAACATCATGGCTTGCGCTAAGTCTCCACTGGAGAACACTTGGTGGGCTGAGCAAGATTCTCCGTTCTGCTTCCTTGCGTTCTGCTTTGAGTACGCTGGGGTACAGCACCACGGCCTGAGCTATAACTGCTCCCTTCCGCTGGCGTTTGACGGGTCTTGCTCTGGCTACCCAGCACTTCTCCGCGATGCTCCGAGATGAGGTAGGTGGTCGCGCGGTTAACTTGCTTCCTAGTGAAACCGTTCAGGACATCTACGGGATTGTTGCTAAGAAAGTCAACGAGATTCTACAAGCAGACGCAATCAATGGGACCGATAACGAAGTAGTTACCGTGACCGATGAGAACACTGGTGAAATCTCTGAGAAAGTCAAGCTGGGCACTAAGGCACTGGCTGGTCAATGGCTGGCTTACGGTGTTACTCGCAGTGTGACTAAGCGTTCAGTCATGACGCTGGCTTACGGGTCCAAAGAGTTCGGCTTCCGTCAACAAGTGCTGGAAGATACCATTCAGCCAGCTATTGATTCCGGCAAGGGTCTGATGTTCACTCAGCCGAATCAGGCTGCTGGATACATGGCTAAGCTGATTTGGGAATCTGTGAGTGTTGAAGCGGCGCACGAAAAACGCGAAAGCGTTTCACGATAAATGCGAAAACCCGAAACAACTTCACAAGATGAGGGGTTGA
+
?A@GGJFFJDFIDEHJJIFEJGG7777IGDIEI7667EJJIGJHJJHFDJGHGF87JJJJIIGIJJJFIHEEJEIJJIFJJJJEDCGFBC6333787+'')16877:;@AJG>CFJGBAC?BE<<<<H>>>EDB??>?DFCAGEEJIJJIFEHEC>??@@EJJJDBCCJCD=;7:==FDJJGJFAEIGJFGJJJHJFFJCJDHJJJGJHHGJJJGJEJFJJJFIJFJJGJA@<55418;<DI9990/,,,*))(,+(<@777:89@;43./008<=@766355CFFFHD7779;3)(&=@FJHIGJHJGGGHHJJCBBFEGEDFEA8666ICEEDHG?>;;9334&)))('%%&((*97989:9+;<CEJ??FGIJHJJGHJJJJJJJJGHE@@=////:5//-+,/>?ABEJJIGJJGEIJJHJHJIHIGJHJHJHJIFEGJJJJJJHGJHJJGGFFFDFIJJJGJGF?==DCFHFGJHIEHFJHFFIFEDFBEABDCCE?:9:;:::;3456@?@=>EEJHJFGGJJGDGCB@:1666;2.,,)'&$%)****)-1;<88?>GEDE=:::;=DJJJDJHEFFJJIEEEFJJ=</-..224?CE>=000:GEEEGJEDDDJ6555<;:1--,/..-*)*+CBAAA>>>>ACFFABBABBBBGFHF>=>?>>>=CCBFFDGDB??>@BDECD@AACA@@@@@??A@BCBA-,,,/0--/02.-+*-'%&%&$%$$'&&(->>>?BIIJFDACABJCHE@@?@HFEEA@C@BCCBEDDCIED?>=<<=@BF8777211-8;@BCDB>=>6676:5567:998878::;<<?>=<<=>>AB><<>BCBCBJFDGEE@AA@CA;:98:...-445?BDDEDFJ===<<<=*)))0@BCAB=<::;;<<>BEA@>AG?C@@??CBED@??@A>>?>@;;9A>???@AABAA@AA844454//.8<<==BIA@?@BEIG;;;=81,***;>A??A@@EC????@AA>?=>?>??@==<=BBB>>=>ABJFCA@><=<;;;=A?@@>?==>><;88555@DB?@>>=>=::::;;<;<<<?@AB>??@AAAAABBAABA?>>????4289A@?AADDFCDECFEBCCDGCACCDCAAA@??<==DFBA@?AAB@?@ABEJCBBE>==511111447///342888<EFFC><44((67ECACDCBB>=>>@EDGEDD)))*:20.0))'').04BBCBDCCBBA@AABEABA@@B@@@@A?@@AAA<<<<BDCBB@AABABFFHJDGGHEEDDFCFEB===>EEDCB=<;;BFEDHJGEEDJBFJCJEJEDGBA>>=?ACA@B<=A@BA>??D@BAFFB@>>?DDBEE@<8655.'*-*)));=ACFBFEEDBAABACEDFDCB??@CDCA@DIGACBCBEC>==>EEJFEE000/210367@?=;;::66DCA>==<>>?@@A??AABB@AAA46651111566422/01262---021211/-,,,/02333010..----//55443565644/+++-3212255543/)((*.1.///20-,,,....//03//.///0231122211470.--.2000021124322212//0054/../122345644222000/0000111122211.../311330/.../11222343((''1000231.-,+.//1022365432223334100022112352../04222288643431///02///0443332321234210013444232/.-*++,1111230..344-+'()75..-0210..-.0077765111162111211224426.*+*.//33360066600/024,002400006953/-../2++43233432174100//0)&&&')+//233378866411155.--.03222330000554222/.../10/&%(0012232244320+++,11111321213353223221121223222200023000561,,+,+++00***+11223333200013340---0511243444454552224233354456332401110001522143333544441.***,6311102112232212211/---.0/45.4110/111224:74323111123344532/++-.223//0032101122211323345842000..1334352233111267634200./0132233442211213431000310102222466642-,,03122365-,,'('(...111107730/,++,41///400004/--,,...JIJJIJJDJIJJIJJJFIBBBD;;;IHJJIJGJJDEEEJGJC>=::::DGGJJJB@>?CJFJIJIGGHFHJJJJJJJJJEJGHCB@@IFGJJ<999FJJJJEGIJJJHHJHDE46,+**/586;/,+++./0./009::<EIBJJHJJJJGJJJGFGJHGB:441@:99=ABAAEECBCBC@@>>@=<6555:?:7BGEHEGDHJDEHHJJC@AAJJJJFEJJJJFFJJJEJJGHJJHHDGDIJIJHJJJJJJJJJHEJJGJIJJJJJIIJJJIHJGJJJGJJGJEJJJJJJEJJJJIJJJJJFFFGGHGHFJJJJJJJJJIJJJIJJ<A<9.,*&&&22'6@GGIJJJFJIIIJGGDGJJGDCCCIJHJEIGJGHHJJJHIJIJJGGFJIJFIJCEEDEDFJHJDDIHHJGHJGJIFJJJJJF@?CJ9>DIHEHJCC>@@@DJFJFJIJJIJHGAA@===>BGFGJGIJJJJFIGJJEJJIJGDFGJJHJEEFA??AJJDHGFEDFDFJHHJJFFJJDDDFIE>=<=D61@=?EAHJIFF:::;98>JFJJJFJJJIFJJIHGJGGIJIC;9661021112>55465553455CJJGHFJJFJEGIHJGGJJJJGJJHGGBCHGCBBB222=JJJJFJICECCBFEG?88./::J<977:BAGECA<<>BEC22228999@??=:99:<::84('&'.54013'%&9JGJJHJFJFIJGHEGGGEFB6666EJEGDGJHFJJIDABCCGJJFHGGE?@GEEEBD=<:;JJJJGJHFJGJIIJIGGJDGHFEJCC=BHEEEFFJJJGJJEECEEGJHJJJJIFJJJ>>?FJJJFD<;<:;<<HJ>==<>=>BJGJIJJFFE<<;CDCEECJJFHEJJJBBBCEEDJJJJJIIJFDE@FJFHGDDF@JIFJEI::::CFD65550,-++)*'&&(**?CBCJIJHHFJHJJIJJJJHJJA@@AFC432131/4<==>BBABADCIHF@0//1?DEJJJEJI@JJJJJJJJJHJEGJJJJJHJ:9DBIJJCJA15780JJ4444CBCJJJHJJJGJFFJHJIIIFIEDDDFF8'''(==??BGGDEEJJJJIJFJJFEJBG??;8:@>@?C@AAAHJ@??998BDFCCEFFJFEGJJJEJHEJJJJJJIJGHIHJBAABJDCC7777<////<51131300=JGIJFJJJHIECFCDJFJJJJIIJJHJIJJIGJJEEIIJJGJFHHJJIHEIGIHHDEGHFJIJJFGB?EJJJJJJJJIJJFIJIJEDF>8889A@ACDDIHEGJJGJHJJJJHJFIFHBCDAJIFGCGCBBFH<:D:;=<@BCAJEAACFIGJIJFHEGA?8,'''(84CCFGCECJBDDCIJDHJFEEFJGJJJJJJIHFGIJJJC@@CFD<JE;;<<JJJ@=;;BDEFCD?=:55565=>?EJHIIJHJHJHJJGCDBFGGHJJJJJJHIJFJJJJGJJJJHIJJJJJJJJGDFDEJJHJIJFJIIA??@GI;8889<000%%%&+/-**2199:EIDGEJJJJHIJ::9:;<114=>A>98-,,-9DHJDCC?8666JJGCHHJIFJJJFDDCDFFEDJGIJGGDJIJJJDCFDHHJFBABCJ>>>@IDCDDIJJE3334HJJHJGJJHJJJIGHGHJJCD>56665--**+--1911?<==;IFHJFJJIJEJJEHBBBFJGJJJJGIJIHJJJJEJIJGJAH>===GJJDCFFEBGJJGJHFJJJJJJJJJFJJJJHJ7(AA<9643983>?>DJFDFDJIHJIJJGIJDEEJJJIEFIJDACAFDDFA;;0---48@999:DGDDEJFJGJEHGFD>?>@EFJJJEDCJJIJJJIJJIJHJHGJJIJJJ===0/0.((((=B;;7778?AJJJJHJGBBAC6542+'')),,*-+))**)-''>BEFJJEJJHHIEA@ACHHHEHGJJHJJHJJJDGGJJJFJ:////4//39@?AGA?>A@JJHHJJJJJHJHHIIGJJJJJJIEF>FJFHEBA@//:>E2223FJGEFIFG<;;BCDEJJJJIJ====6666FGGGHGJJJGJGFJHIGGFEJGDHDEGDJBAA@;AJ@CDA::99>>9=2234GDHEA??>?BAFJJJJIJDJJJIJJHHJFEJI@EB?@>DC?=>==>+))))))&&&&:;.(.)+01>&&'0;AFDBBDEIJFE=;2/-))((-/**2//5::;<CEIGHJJJHIJFIJHJHJHJGIJJHFE43433->??@FGFH=>BBCFDFDF;0,,1)+**-95567:CFGJIHJFFJJJJJJEFIJJFDGDJFGJJHJJJJHJEFGIJJJHJJJHHJFFJIJJFJ?>>7777EDBBB@@@ADCCECJJHGJJHGIHI5445=??>@A>+*+/58655(((2288C>ADEJEJJFJJHJJBA@@JJGJJJJJJJJHJJJGAGFHHFCEEGJFHJF>><90167596&%$$&&&'&&&))01@CGHHHJJIC433;5GJJHHFFGEFJJFHFJGJJDDDDGJEJGJJJJFJJJJJHJJEHEEEACE@AFFJIIJJIF@???B-,,%%%%'**:;8/0>>GH>=<6644DEJJJHFFHFFECEFDEGFHHDEEGHIJGIGJGIJFGIEIEJFJGJJIJFJHFJIJJIJJJJJFJJE@@@@HDHEDICGB@A@JHJJB@BAJFDB>,)*),,,--<@?8899GJHDEJJJJJJGIJJGJIJJ@@@?>><6444CEBA=<==BA00/05BDD?*)))AD???FFHJDIJHJIJJJJIHJIDHDC;:998:CFDACDB7::83>?99;CDHHJJIJHJJJJJJJJHJFIEGGGIJJFEGD@@IFFJFDJFJB????ACDHJJEDJJJJJFHIFE@;;<;---&&&'(2?@CC;:::BBABIC>>=>JJGHFJJJIIGFJIJJIEJJIHJGFJFHJEHJEIGJHIDJJEIHG99&%%&&&&*,.7>?DDJIJJJFJJJIJFHGHGCEDFJHJJJGJD@GJJHHJFFGJJJJEDFJJJGJHJJJJBBCBJJJGJGJHJFGFJJJE>>><>=>=>?AJDDEHDJFIJFJGJFFHECD@A@BJJF;;HJJJJJJIJIJFIJGJHJJGJHEGJJJGFFJJJFJHJHJJJJJJIGJFGHJGHIJJDEHHFBHDHGF>>>@JHJJJGJIHDHJIJFIIJHIEJGJDCBACBCB>>;7))));CJGJJDJFDCDCDJGEEJJJJIHHC.,,,,++&&&&(/()))./*+,36+***1-%+%()&&&'00'3BFHFEEJHGJHIJJDJDBHCJHEIGGG:999CDCCFJJHIGHJJJJHJDDADCB@B=><4444==JHGJJJJHJJJGJIJIJJJHJJHJHH>=?>AJHJJ@@??GHEJHIFJJIHFJIHIDCEHJFJ?>=;=<>AEGEGGGHJIJJHJJJJJHJJHJJJJJJFJJJHJJJJJJFJGJJJIJJGEGIIEGIDDF988222=8999BFCJJ5555FHGJJCA>J7877<;<>>CBAI6664112DFFHJCAABGIHGJJIIJFCC86556)))&'':>@C<<=AAGEJJJJJJJFCC@?:77769;?BEJJJGJJJJIJJJHJJJJEHGJFGGJFJJJGJGFJHG;:733451111>=;0('''-(''(DJJEHJEJFFFJ7555GGAA@?BBJJJHEHHIJJJIJHFFJJHHEDD><;;?DEBCBA>?CAAAEC@@AB::/..234595444@ABHHJJBABAJJIJJJIIIJHJGE@@FGBGJJJJHJFIFJJGHGJIGJJJJJJIJGGHJJJJGJJIJJJJIG????JJJJIIFJHJF?@JHGD?<45;>BEJJJFJIJHJAIJIJJJJJJJJHJJFJJJFJJJIJJEFJFJHJEFGJJJFJDJGIJJJJJJJJFJIHJDFJIFHJFJCFIJJIHJHJJJJHJDGFJHJJJJJEGD@??IFJFDHJJJGHEFJJJJJJJJFFHHJJEJIGIJHJJGGHIJGJJJEDCHJJJJJIGJFFJJJJJIHHIFHHGEJJJJE@==>@78@JJJFFJFJJJHHJHJJGJJB@>;89144<C?:88:<?>?DF@@>?BBJC@@@C?=>?BJJF?AD966533/1/++*))))-..8A=?JDEH9888JJJHGJICBA>:678FJGFEFGIFEDCB?AHJJDHHJJJGJJJFJJJHJB@?JGJJJJJIJHIJJHJJJJJJHJJIFGHIHDDB=?>JD?;0//..(&'&&*,6,,,3577;<AAACDCJ55D6ECFJJJGJGJAAB@GDDEIGJJBB1-+)('&%$$#'%%&*)''>?ADEJIJHFJHJFGJIJJJJFEHJIID>A===A@?>><<;<<<>=9333::<>DIJIIA@@ABDEED??>>DIIJJIHIHFFFDDDDJJJJJFHDDHJJHJJJJJJJJJJJJFJDDIGDJ8445:AB=::79556>82224,++++)((((BDD@@ABEHIJBBHHJJJHFGED<:88@@FIGJJGIJGIJJJJJJJGHIIFJJJJGIJHHJJGJJIFJFJJHJJJHIJJHJIIJJJJJJJJJJHJJJJJJJJFJJI<:;;JJJJEJJJHJJJFJE?982277./0=433;::99AFDECFEIJGJHGEIFE?>>IJIGJFHBGH=<<;201.1/00-11045;BBIGHJJJJJJJJGGFGHJHGFGJJHIDEJJJFGJIJJJFJJHJGJHFJHGFJJHJFHHEAJGJIIJJJGJGJFEJJFJIHGGGHCCA@<<<=>A>;:768?GE-,*,'&%%&'))+/,,,,;=>>5-*::>G====B:72('(((')*****+&%
@Stanford_p7n_1_WT_T7_Gibson_BigLinear_40_470
TGCATATGAATGAATACTTATAGAGTGCATAAAGTATGCATAATGGTGTACCTAGAGTGACCTCTAAGAATGGTGATTATATTGTATTAGTATCACCTTAACTTAAGGACCAACATAAAGGGAGGAGACTCATGTTCCGCTTATTGTTGAACCTACTGCGGCATAGAGTCACCTACCGATTTCTTGTGGTACTTTGTGCTGCCCTTGGGTACGCATCTCTTACTGGAGACCTCAGTTCACTGGGTCCTATTTAGTTTGCTCTATACTCACTTGTAGCGATTAGGGTCTTCCTGACCGACTGATGGCTCACCGAGGGATTCAGCGGTATGATTGCATCACACCACTTTCATCCCTATAGAGTCAAGTCCTAAGGTATACCCATAAAGAGCCTCTAATGGTCTATCCTAAGGTCTATACCTAAAGATAGGCCATCCTATCAGTGTCACCTAAAGAGGGTCTTAGAGAGGGCCTATGGAGTTCCTATAGGGTCCTTTAAAATATACCATAAAAATCTGAGTGACTATATTCACAGTGTACCGACCTAAAGTTCCCCCCATAGGGGGTACCTAAAGCCCAGCCAATCACCTAAAGTCAACCTTCGGTTAGCTTTGAGGGTTCCTTAAGGTT
+
+''())(''./55433336554333457754222233566432254665533444334444565677676676766665544.+,/231122123466976778756657789972001789:9996665665666:;6644446677533556776)'''-//)))*130003222.../898999974322397888:<=>96:4573''-.234412.&%%%&4423346562233764+)(&&&&%''&'&&((38652000144455623211012567855569897663000164345765454100178444483100145433213132277:8631+&('+,28322223355554444555889:99::921124444568436699764300102223333300014445543223599630//0,+,,632--..53330011333310./00355685445551102432.--001///845475420124555686544//2--.5832(-''(86665211((((4886553459;:78742247A<533569655456578:;:77445476564456766:422230///.2///.+*-,,+*%%%&&%
@Stanford_p7n_1_WT_T7_Gibson_BigLinear_40_471
TTAGGTGACACTGATAGGATGGCCTATCTTTAGGTATAGACCTTAGGATAGACCATTAGAGGCTCTTTATGGGTATACCTTAGGACTTGACTCTATAGGGATGAAGTGGTGTGATGCAATCATACCGCTGAATCCCTCGGTGAGCCATCAGTCGGTCAGGAAGACCCTAATCGCTACAAGTGAGTATAGAGCAAACGACAGACTCCAGTGAACTGAGGTCTCCAGTCAGATGCGTACCCAAGGGCAGCACAAAGTACCACAAGAAATGGTAGGTGACTCTATGCCGCAGTAGGTTCAACAATAAGCGGAACATGAGTCTCCTCCCTTTATGTTGGTCCTTAAGTTAAGGTGATACTAATACAATATAATCACCATTCTTAGAGGTCACTCTAGGTACACCATTATGCATACTTTATGCACTCTATAAGTATTCATTCAGTATCTATATAGTAACCTTTCGTCCCTCCTCTCCCTATAGTGAGTCGTATTAATTTATCGTGTCTTTTCAGTAACTTAAAGAACTGACCATCCGTGGTCTATAGTGCATCCCTATGCAGTCCTAATGCATAAATCACCACTCAATGAAAGACGTACCGTAACCCTCATCGTCCTCAGAGTACACATCAACTCCTCCCACAGACATCTCAATGATATGCGTAGCAGCAACCGTAGGACGCATCATGTGTTCCTCAAGGAAGTCAGCAAGTACTTCACCCTCGACCTCAACGAAATCCGAACTACAAGTAAACACGGAAATGAAATGCCTAACGCGGGCATACAATCGGTCATCATGAGCCAGAGCGCCTTTCTCACGAGTGATACGGGTCATCTGGTAGAACAACGAGTACTTAACGTCATGCTTACCGTCTACGTCACCAGCGGATTGGTAGTCGGCCCTAATGACCTCATCACGAATTACAAGGCGGTGAGTCTAGTGACTGGCTCAAGGGTATCGCAAATACGCATCTCTTTCATCCACGGGCACGAATCTCTTCCATCGCACAGTTGTGGTGTTTAAGAAGGATAGGACTGAATACCTTACCGAACATACCGTCACCGAAGTTACTCTAGTAACAACCGTCTGGACTCCCCATTGCTTTGCCTTCTTAGCGAGTAACTCAAGGGTCTTATCGGAGTAGCCATCACGGAAACCTCCAGCTTCCATAAGGTAGATGTAACCGTTCAGTGTGTACAGCACAGCGTAACCTGTTTCGTCCTTACCGGTTCCACTAGGGTCAATGACCAGAATCTTCTGTTGGTACTGACCTGAGTTGTTGGAACAATCGTGGTACGTATGCAGGTCATCACCCTTAAGGCCAACGTTAGGAAGGTCCTCAATGATGTTCTGACGGTTCGGAAGCCACTGGTAATGCATCGGGGCCTTCTCTAAGTCTAAGGCCGCTACGATAGCGTCACGAAGCCTCAGCGGGTACTTCTCGGCATCACTAAGGTTAGGGTTAAGCATGAACTGTAGCGTAAAGCCAGCCTTACCGTATTCCAACTCACGCTCGCGCAGGTCATCACGGTCAAAGCGCACTGGGTCTGTTGGAGTCCCAGCAAGTGCCTCAGGGTTCTCATCGTACTCAGCGCGTAACATGGAGCAAGACGCTGTGAGTAATAGAGGTTCTCTTCACGTGTCCTTGGGTACAGAGCAGGCCAGATAATGGTTGTGTACCCACGGTTATCCTCAAGTTCCTTGTACGAGAGTCATCTCTGTCTGAGGTGTACCAAGGTAGATAACGCGAGAGGAAGGCAGCGGTTTAAGTAACGCAGCGAACTCCTGAACCAGAGTCCATAGCTTCTCACGGGCACCCATAGTTGCGCTGTTAGACGGAATCTCAACGTCATCCGCAATGATAATGTCAGCACGGCTACCAGTTAACTGACCAGTGATACCTACTGATTTCACACTAGGAGAGTGGTCAGGATTGGCTGGGCCTACATCAAAGCTGATTACCGTCGCGCTGCCGGGTCTTGGCTTTAACTCAGATAGGAATGGCAGCAGGTCAATGATGTTCTTAATAAAGATGGAGTTAGCGTCTGCACGCTCCTTCTCAAGGCTGATACGATACATGTCTTTCAACTGAGGGTCTCTCCATAAGGACCACACAACGAACGCACATGTGATGAACAGCTTACCAATTACGGAAAGCCTGTAAGATGAACTTCTTGTTGTCTCCATTCGCCAGCACCTTAGCCATGTCAATCTGACACTTAGTGGGCACCGGTAGGTTTAGCGCCTTCCATAAGACGAATAGGAACGCCACGAAGTCTCCTTTCAGTTGCGCCACTACGAGCGCATTACGATCAATACATAGACACATTGCCTCCTTACTTGATTTCCTACTTACGTTGCAGTTCACGAATAGTATCCTGTAACGCACGAATCCATGCGTAGCCCTTCTGGGTCACTGCGAGAATACGTTTAGCATCTCGGTCGTCAAGTTCGGCTCGACCATCGGCTCGAATCCACACTGACCATCGGAGGTTCCGGTAGTTTTGACTCTGACGCGCAACCGCTTATTGTCGCTACACAAATCAGAAATAATCCTATCAGTGCTCCCTTCCAGCGCGGCAAGGTCTTCTTGATACTTAGCAGATACCGCATAGATTGGT
+
*+(''(=IE;;;:?@@?@FCDDC=<::>>DA?ABEED?9895340>BFB@>>ABDDC7129:@B===>EDBCECC?<;<<822=CFJD=>@C?>=><<>?<@<:998899?????ABDCBBEBABB>===?811;:</..58889>556??@@==>@EBBBAB@@@CEB?@@=>>>A@@AA@B?<;899:@CCCC@=<==@>===??D@??>CA>>==??AEB;:8'&&'3----..01.-)(-+((()00/-.-)(''++,)(()+,,,48887878763232733>?====>@?@DC@@@433322128/2+.041199@@D>1/>3<<<?>?ACAAC@@<=?>BBA@??>>>=@?A?=<<;;;;;<@@DBBABA@C@BA@@AB@@A@AAA?;;;;>@=>>>B@<<;;>=?C@??@A@=<<43300025=@@?><=>=<<<=<==<;::;?>>=@B=6566>?>><@=23<6>=::;:<<>><<=<>=;;=>>?<::;=;::A@A>>::::>?<>>=:::;<;<;<<<=>?>>?>??>==><::9;;>?<;<<66899;=<<<>=:8789:<<<;;;<8889=>@A=<<<::87779<@>C=<<<7677@>?0002222358><:;:<<<<>?9>:87777778;;::98989;;<::;<@A><<==>9878:<<:;;==<;6676:4;<=?ADDD@3-,----.*('(*00127('''*('%%%&'')*)('&((+&%$$$%##$&%%&&*((($$&*'***(''''(&')&%#$&&'21229FFGEGJ;;<<DD<<@??><;DA>BAAE;;;<JJJJJGHJJJFEDA>?A0.01-+*,/567A<:;9==?E>>>?@IFJF6445?BB;;810/,+++,1)(((GFJGHDFJJGJFDJ;;;++++9:AIJFJHJJJJFJIJJJIBEED<9(()))?FBDCDHDB??GCBBCFDFFJJEF::::<<33:0-.-3;7DCCDDJJ?>==774466A>FIFIFEJJJJGJGEEFHFHB?<=B==JJDDBIJJCEGHIJCC<210..//AHEJJJFJJJJJFJJ@@?>DIB-,,+++6:;AAA@?BAFCHIFJIGFJJJGJJEGEE@.570=J==<=<;;;DACBHJJHHIHJC''7??@DGGFJGHHJJHIJHJJJJIGJIJJJJJJJJJJCCBDJJJHJGJJJJJGHJJJJJJFJJIJJJIFGJHGGJHJJED@?>@DJ?92*'%%#$$&'&08<>ICCBBGA@>?DJJJJJJGFHF893@3334DAB3111=@FJBCCJIA?@2111HJJHAAAAJ=..33DEJDCBCAIF<=@GDFHJJJHJ@FDEJJHIGJIHCBFJGJJJJEF----61.))23=;332>??HJJGFFJGD++++JEJJHJGB?>>AF>;**,,>ICDEDHEFEFIIHJJJJJJJJJDGABFJFHDEDHEGJJJHHJFJJHGHIEHHJJDGGJHJGIJHHJCGIJHJHIHJEJIIJGJJIHJIHHBE<;;;AABDDFGJFFCCDHF>=<=HGIJFJHJGEGFIJJGHEHBBCCJBCDF@@B>?9.,./.2.*+'&,,-,-2300=HFCC@@@BDIIDF?>??BIDFCB@>>@D666BJGEEEGFEFIICCCAGJH><==>DFDG?>?><;;@FJJFEC@@CGJJJJFFJEIIJJGJJJJJJJJGJIJJJHJJEFJDEFFCEGA@33226<:;>5'&&''''7;BCFCBA@@?:667EIJIJJJEGEGHFEJJIGHGJGE><:9:IECDBD7777976768>DBDC9989><;A@JJEGHEJJHIJGJFJJGFJGJIGJHIHH<<<=<;;;<;-,,-=434355:%%&+9:;JGFFGCIGIFJFJJGHICHEIJJIJJHC?11114(((BFIHGGGFEGEJIJJJIJJGJJJDHFJJJIGCGD??>>AEJHJFJGHJJIGJJIJGFIFJFJJFFIJFGGJJIEJGJIFIJJEJC=;;855435.&&%13JHFGJIJJIIJJGJJDEFGCBDHIJJGJJJEFJIH=<<<GJJJHJGGJGJJJJJGHJJIJJJJJFFHJJJHHJJFBC7306()('&&'CDC@BCH?===*((&&&'--&/-+,**DFJHGIHHHJBACDJJIJJIJGDFJJJJDIEJGJFJHC9887;<;*'''(-21(''&%&&:@GIHJFHJJFEJJEJJJJJJJJJJFJJEJJJJJIGHEJIDIJFHGD844CFJJJJJJJJHJJJJGGJFIIJGJJJGHJFJJDCDGJJGJJJJIJJFFEIJHFHJHJJIJHIJHFGJJJJJJJJJJJFDIJJJEJJJJJHIHGJHJJEDFE=<;<=0.%%%%''('$$$%%(),223313331172((>A?DD7778F;::98:;DCGJJJJJFJJEBDDA@AAGFGHJJJEIDEFE=<<<;9''%'()%&'''=2-.:>EJJGGGFJIGBJJJIJ?>><7==99..09>>JIJA6544DC?>:2-.868,,,('%')&%&*9===D?A@BJHJJFGHJ;::;=>335:<<<@B444JJEFEI@A??DDJJGJJJHJFIJE7666?++'(*+:>=>BGDJJFHEEGGJJHJJJJHEGFC=>9DF::99JGJIJFFGJJIHCDJHEH2./1/-/+,34****)'''++(%
@Stanford_p7n_1_WT_T7_Gibson_BigLinear_40_472
GCCGCACTTACCGACCAAGTTGCGCTGGGTAAGGAGATTATTGCGGCTCTGACTAAGGCTCGTGCGGCTCTGACCAAGAACTATGTTCCGGCTGCTGACCGTGTGTTCTACTGTGACCCAGATAGCTACTCTGCGATTCTGGCAGCACTGATGCCGAACGCAGCGAACTACGCTGCTCTGATTGACCCTGAGAAGGGTTCTATCCGCAACGTTATGGGCTTTGAGGTTGTAGAAGTTCCGCACCTCACCGCTGGTGGTGCTGGTACCGCTCGTGAGGGCACTACTGGTCAGAAGCACGTCTTCCCTGCCAATAAAGGTGAGGGTAATGTCAAGGTTGCTAAGGACAACGTTATCGGCCTGTTCATGCACCGCTCTGCGGTAGGTACTGTTAAGCTGCGTGACTTGGCTCTGGAGCGCGCTCGCCGTGCTAACTTCCAAGCGGACCAGATTATCGCTAAGTACGCAATGGGCCACGGTGGTCTTCGCCCAGAAGCTGCTGGTGCAGTGGTTTTCAAAGTGGAGTAATGCTGGGGGTGGCCTCAACGGTCGCTGCTAGTCCCGAAGAGGCGAGTGTTACTTCAACAGAAGAAACCTTAACGCCAGCACAGGAGGCCGCACGCACCCGCGCTGCTAACAAAGCCCGAAAGGAAGCTGAGTTGGCTGCTGCCACCGCTGAGCAATAACTAGCATAACCCCTGGGGCCTCTAAACGGGTCTTGAGGGGTTTTTTGCTGAAAGGAGGACTGTATGCGCTCATACGATATGAACGTTGAGACTGCCGCTGAGTTATCAGTGAACGACATTCTGGCGTCTATCGGTGAACCTCAGGTATCAACGCTGGAAGGTGACGCTAACGCAGATGACGAACGCTGGCGTATTTGTCAACAAGATTAACCGACAGATTCAATTCGTGGATGGACGTTGAATCATGAGGAAGGCATAACGCTCTCCTGATGTTTACTCCAACCTGATTGTATACAGTGACGACTATTTATCCCTAATGTCTACTTCCGGTCAATCCATGCTCGTTAACCGAGGTGGCTATGTGTATGACGAAACAGTCAATCAGACCGCTTTGACTCTGGTATTACTGTGAACATTATTCGTCTCCGCGACTACGATGAGATGCCTGAGTGCTTCCGTTACTGGATTGTCACCAAGGCTTCCGTCAGTTCAACAACCGATTCTTTGGGGCACCGGAAGTGGTA
+
38::=@AGJJHFJJJJIJIJJJJJIJJJEJJIIJGJFJJIJGGJIGJJJJJJJJJJJHGHFIIJGJIIFJFJJJJDBCHIHHGJJHIHHGGJHGFFJIJJIJJGEJJJJEDDDJJG?JACDDDFCDCBAA<=ACJJFJJGFIJJGJIJJCBCDFJFJIFCB==>1000>?CBADGGFBABIJJJHJJJHGJJFDDJJJFEFEIJJGJJJJJGJJJBA@@CAB?<777DJJIJIHGHDAJ?JFJIJ?>>>2;<?@AGJJIIIJJIBD>;;;../CJJJJJDFJEGJGHJIJJEJHGHJEFHEJAFFFDJGFGIJJIJJJJJJIJGJHIJH?==;>?:66652224A7664665DA?A@EIJFJJHFFJGGJHJJFGEDCCJJJHJHDJHFJJJJJJJJJIHIGGJHJJJIJJJJJJEDDEIBFEE>>>?JAA>>?=<89?>??HDJFEGHH=JGIEJIIJJF>>@EJHJJJJHGJJHGJJHHJJHDCDEFHJJFBBC;;;<JJFJFHJJHJJJEJIJIIGJJJJHFHJJJJJJJJIIHJGJIIJGGJJJDHJJC?43488:7>@CIFGIGEFEJIJFFJJJJJJIIHJHJJJFJHJEIJJJJIJGEJA@BB>><<::;<ACCHJJJJIJJJJGFFJHGGGJHJDEIJIJJJHEJJEFIIIJJIEFFFJHBC><<>@=;677FBBDEFEBDFEDDBFEB...DCD4?>::<DJGJJGGGDCFEFJJJJHGJDD@@=>?7:11)&%%&%%&)(&'*****:33;@=544464446778A9543694335868-*)),5?A<<>=;2//05:?CDEDDHDHIEHGHJHB,,78FCFIDJFJJFEIIJJJJJJ===:==;=0.-,---.058+++'()''''-'$&&%((//'(+()*?E?@?AA@CC<843(''1.**-&%%$&$##$%$%%'*+36<>;6656::<21*'*&&&++9;:922789@DJJJGJIJJIJJFEEFHEGJJIGJJJJJJJJJIGFJJJJHEJIIHJHJFDB?4222<66*)))(--,08>9EIJJJJHJIJJJB?>=;;;---+*'''+'''AJDCBADDJJJHIFIGJJJHJJEEDGJJHJJJJJEDDF9888=>?AD>?BC@@;:;;84446>:6...01BBDCC=@ECIJBCBCJDB?211179=CC>:5.<8-,,>99AA9998:9961674.00DH7762/.,&%$$$#
@Stanford_p7n_1_WT_T7_Gibson_BigLinear_40_473
TTCACAAGATGGTTTTTTTGTGAAGTTGTTTCGGGTTTTCGGCATTTCTCGTGAAACGCTTTCGCGTTTTTCATGCGCCGCTCCACCCAGATGATTTGAATGGCTGCGGTATTCTCTGCTCCAATGTCCCTTGCCACCTCTGCCCCGCAAATAACGATCAAAAGATAACCTTAGGTGAAATAAAGAAGCGATGGACACCACGTAAACCACATCTGAATAAACCTGAGGTAACTCCTACAGATGACCAGCCTTCCGCTGAGACAATCGAAGGTGTCACTAAGCCTTCCCACTACATGCTGTTTGACATTGAGGCTATCGAAGTGATTGCTCGTTCAATGACCGTTGAGCAGTTCAAGGAATATGCTTCGGTAACATCTTAAAGTACAGACTACGTGCTGGTAAGAAGTCAGAGTTAGCGTACTTCAAGACCTAGCGAAAGCAGACTTCTATAAAGAACTATTTAGAAACATAAGGATCAATGTTTATGCATAACTTCAAGTCAACCCCACCTGCCGACAGCCTATCTGATGACTTCACATCTTGCTCAGAGTGGTGCCGAAAGATGTGGGAAGAGACATTCGACGATGCGTACATCAAGCTGTATGAACTTTGGAAATCGAGAGGTCAATGACTATGTCAAACGTAAATACGCAGGTTCACTTAGTGTGGACAATAAGAAGTTTTGGGCTACCGTAGAGTCCTCGGAGCATTCCTTCGAGGTTCCAATCTACACTGAGCCCTAGACGAAGCTCTGGAGTTAGCCGAATGGCAATACGTTCCGGCTGCCGCTTTGAGGTTCTTCGTGCTGTGC
+
1*)))&%%%&%$&'**)*0020/2253+**+./78??<</--.010/)(((8;GHJJEDDB@:7643*2/0+'&&&%%)(((%%'*@BHJJFIHJIJJGJFGJJHJFIGJJJHFDEB@@@@JFJFGJJJIIJGIJGJJHJJJJIGHJEIGJJJJJGFDEJIJHFHHJGGHJF555DB>?B@1/./.,+,))*1350//13::;DBJJJHJJJJJJJJJIJGJDHJJJGGJEDGFJJJJIHJJIIJGJHJJFGGJGHHFHEIJJJJEDFBDJFJGJIGGJHCEIJJCFH=FJGFGJIHHJFFG?1/13=8?DHJHEJJGJFDFJJJHIJHDACB>@BBCB888@B=>=>9999?@B>>)6)-*().0,()2@BDCBCDC?@IIJIIEBACACEIEGJJGJIHJFEGFGFAAAHFD?<=44)))(&&''0'''119:<=FD;832112/002//.,***1)((*++,,0.43+++,,,''('556-+:<>@@AJHFFEJEJIIHHJHJJHJJJJJJHEIHJFJJ>>=>AAB0///369=BCADD:CCCC::BIFJEIJA<<<FFG>=?>??DGJB?>BEDEGGJIDHFGGJEGJJJGFJJGHECFEGJJJBBF=@?FJE7666DCJHJIIJIFEGJJFD;---,--((('%%###$*,60<:;966;<AGGHF,,,,311DGHEF>///080*'&&%'&&(-/:++@@ID>>:655.**..9<975++++.,-,,,+..-,,0&$$%%&6;=FEBFICDECCCFIA@@?IJJAA@>=443/3*/*)(&%$&'),'()*%'$%%%'*.0.%%$$
@Stanford_p7n_1_WT_T7_Gibson_BigLinear_40_474
TCTATATAGTAACCTTTGGTCCCCTCCTCTCCCCTATAGTGAGTCGTATTAATTTATCGTGTCTTTTCAGTAACTTAAAGAACTGACCATCCGTGGTCTATAGTGCATCCCTATGCAGTCCTAATGCATAAATCAGCTCAATGAAAGACGTACCGTAACCCTCATCGTCCTCAGAGTACACATCAACTCCTCCCACAGACATCTCAATGATATGCGTAGCAGCAACCGTAGGACGCATCATGTGTTCCTCAAGGAAGTCAGCAAGTACTTCACCCTCGACCTTAACGGAATCCAACTGCATGGACTCACGGAGATACTCAATGCCTAACGCAAGGGCATCCAATCGGTCATCATGAGCCAGAGCGCCTTTTCTCACGAGTGATACGGGTCATCTGGTAGAACAACGAGTACTTAACGTCATGCTTACCGTCTACGTCACGAGCGGACTGGTAGTCGGCCCTAATGACCTCATCACGAATTACAAGGCGGTGAGTCTGCATGACTGGCTCAAGGGTATCGCAAATACGCATCTCTTTCATACCACGGGCACGAATCTCTTCCATCGCACAGTTGTGGTGTTTAAGAAGGATAGGACTGAATACCTTACCGAACATACCGTCACCGAAGTTACTCTAGTAGACAACCGTCTGGACTCCCCATTGCTTTGCCTTCTTAGCGAGTAACTCAAGGGTCTTATCGGAGTAGCCATCACGGAAACCTCCAGCTTCCATAAGGTAGATGTAACCGTTCAGTGTGTACAGCACAGCGTAACCTGTTTCGTCCTTACCGCGACCACCGGTGATCACAAATCTTCTGTTGGTACTGACCTGAGTTGTTGGAACAATCGTGGTACGTATGCAGGTCATCACCCTTAAGGCCGACGTTAGGAAGGTCCTCAATGATGTTCTGACGGTTCGGAAGCCACTGGTAATGCATTGGGGCCTTCTCTAAGTCTAAGGCCGCTACGATAGCGTCACGAAGCCTCAGCGGGTACTTCTCGGCATCACTAAGGTTAGGGTTAAGCATGAACTGTAGCGTAAAGCCAGCCTTACCGTATTCCAACTCACGCTCGCGCAGGTCATCACGGTCAAAGCGCACTGGGTCTGTTGGAGTCCCAGCAAGTGCCTCAGGGTTCTCATCGTATTCAGCGCGTAACATAGGAGCAAGACGCTGTGAGTAATAGAGGTTCTCTTCACGTGTCCTTGGGTACAGAGCAGGCCAGATAATGGTTGTGTACCCACGGTTATCCTCAAGTTCCTTATAGAGAGTCATCTCTGTCTGAGGTGTACCAAGGTAGATAACGCGAGAGGAAGGCAGCGGTTTAAGTAACGCAGCGAACTCCTGAACCAGAGTCCATAGCTTCTCACGGGCACCCATAGTTGCGCTGTTAGACGGAATCTGAACGTCATCCGCAATGATAATGTCAGCACGGCTACCAGTTAACTGACCAGTGATACCTACTGATTTCACACTAGGAGAGTGGTCAGGATTGGCTGGGCCTACATCAAAGCTGATTACCGAGTCACGCTGTCCCGGTATTGGCTTTAACTTCAGATAGGAATGGCAGCAGGTCAATAATGTCTCTTTAATAAAGATGGAGTTAGCGTCTGCACGCTCCTTAGAGGCTGATACGATAAGTATCTTCAACTGAGGGTCTCTCCATAAGGACCACACAACAAACGCACATGTGATGAACGACTTACCGATACCACGGAAAGCCTGTAAGATGAACTTCTTGTTGTCTCCATTCGCCAGCACCTTAGCCATGTCAATCTGACACTTAGTGGGCACCGGTAGGTTTAGCGCCTTCCATAAGACGAATAGGAACGCCACAGAAGTCTCCTTTCAGTTGCGCCACTACGAGCGCATTACGATTGGATTGAGTAGACACATC
+
+.00074'&)&'35794+**,9@@B>?CBA>?AEFBBA@@@EJJGFE<;<=BJJJIJGGEHFIFHJJJGJJIJIJIDEJJGCBHJJJJJFJGJJJGGJFGH5444BDFHFEIDGJIJEJJJJAB@@@11+'''&%%$&&.671112FEDBCCCECCEEGAA?;;=A7777IJGJJHJHJJJJJFBABA:94))*'46889BJIJJJIJJHJJHFFHJDEGFIJBCBC??'''))BDCEJJJJJJED@::88<AJJGGD?===BEFIFJJHJJJIIHJGJJJJJJGJGJJJHJJEJJJJJJFJJJJHHBG?FIEJJDCDEJJJHJJJJFJFJJIIIJJJJGFJGFJJGJDFDCEH7789BEJJIJ>=99>>>=?33=AAEIJIJHGEJHJ@>?33335)''')...*)'&((0,((+.:9:FGEFEEHJHJJIJJHHJJJJJIJDCCBJGJED>,+))',HIDFJEJJFJEFIJGGJHHJJGJHDGIEIJGHIFHHJJJAB6,*)%&')7=AEJJJGGJHEFHFHJJJFJJEJA<9A9CFEDFDJBACCGFDGGFGJFDJJG=<:7865321122'''',(((*/14008;=766575689JJEJGCEJCACDIJHJECCCEFJJHHJIJ=;;:?+++,;<<-,,.++%%$$$#%&%'**=@DFHEJJEGF><=?<DDCCCABCA@92004I?BAA@JEDEFEEDJGJJHJJJFFGAED?>=512788<C7778DJJ87774;22BF@DB9:::BDIFJIJIJJGJJJGJJFEGJJJHC>>?@GGDBHCAA?67759.%%())*/,,('&&/222=EJJIEJGEFFFGGE>;<=ABDG3**+,,+++999CICCDFFJHHIJJJJHGJJJIEG@89<GJF,,,,BC:EGJGGFGIHIHBCCFJEFJGFJHJJEDCC@?>@CJGJEHGBFF...+(&$$$'7FGJEIFGCAJFJJIHJJHJJJJGJJGB@B@EF?A@AJ>>=988=66@BJGJJDBAA31))+,///.///@BHJHIJEJFJFJJJHJGJHJJJHFJJHHHJJJJJIJJ<:?9:FIGJJJFJABCCEEFB9999>?AGJJJGHJJJJIJEJJJJJGJHHGJIHJJJJHFEB@??JIJJEJJJEJIHJJHFCCCBCGEFHFI?===)&&&1899:;>??65*'((5CDGIIJHJJJJHJJEHJJJHJJIJJJGJFJIJJGJHJJJJHIIHFJJHGFHGJJJJHHFDJIFHJJJJIJJGIIJFJJJGJIJIJFJ:+(*(/**./-0>;;=@JJGEJIJGJJJJHGHJJGIJGHFJIJIICBCAAGDEDBDCDIGEFDJGHJEBIJFJJFHIHFJHGEJH@@@AHJHJJJJJJJJHEEDDBIEFJHFHFDJGAA@AGDCDDE@AADIFHIHJCC??@D?>=?>44'(((6<99979->@ACDEGDDGHDB@@CGEBCCEHGJFHIA@CDGECDB@@@HJHB@?@ADFAA<<8779222+**)+1,-01400005564=>EBECGFDBA761++,8;<99<:325/2237:<::;:1.-/*,**)))/ADCJB@>=1++,,==??ADEFIJJBCABHJ8544***,4.-++,.)/0*))),)()8;;;>BA@@?ACBDB@ACCFJJA@@@DDHFBAABABBB??F=<<<EH8888DDBBCCBCCCDEAEBDEIEEEJAAA888))));;<=BBA@BACBEEC?@?@HEJD@??@FHEGABABEECGGEG==BEHEEDDEFGFFIGFDDIJJJJJHGGJFJDFDBEBB:?CEFECFBAABBHEDH::::AA??BBDFEDBDAA@?@?AFCCBCBDHDJIJB;:<<,**+1110)((*,/;7667<=;<99>?@98::;8778>;:::>6556=66ABAA999:1111)((()+,//()'&%
@Stanford_p7n_1_WT_T7_Gibson_BigLinear_40_475
ATAGGGAGATAGGGGCCTTTACGATTATTACTTTAAGATTTAACTCTAAGAGGAATCTTTATTATGTTAACACCTATTAACCAATTACTCAAGAACCCTAACGATATTCCAGATGTACCTCGTGCAACCGCTGAGTATCTACAGGTTCGATTCAACTATGCGTACCTCGAAGCGTCTGGTCATATAGGACTTATGCGTGCTAATGGTTGTAGTGAGGCCCACATCTTGGGTTTCATTCAGGGCCTACAGTATGCCTCTAACGTCATTGACGAGATTGAGTTACGCAAGGAACAACTAAGAGATGATGGGGAGGATTGACACTATGTGTTTCTCACCGAAAATTAAAACTCCGAAGATGGATACCAATCAGATTCGAGCCGTTGAGCCAGCGCCTCTGACCCAAGAATGTCAGAGCGTGGAGTTCGGTGGGTCTTCTGATGAGACGGATACCGAGGGCACCGAAGTGTCTGGACGCAAAGGCCTCAAGGTCGAACGTGATGATTCCGTAGCGAAGTCTAAAGCCAGCGGCAATGGCTCCGCTCGTATGAAATCTTCCATCCGTAAGTCCGCATTTGGAGGTAAGAAGTGATGTCTGAGTTCACATGTGTGGAGGCTAAGAGTCGCTTCCGTGCAATCCGGTGGACTGTGGAACACCTTGGGTTGCCTAAAGGATTCGAAGGACACTTTGTGGGCTACAGCCTCTACGTAGACGAAGTGATGGACATGTCGGTTGCCGTGAAGAGTACATTCTGGACTCTACCGGAAAACATGTAGCGTACTTCGCGTGGTGCGTAAGCTGTGACATTCACCACAAAGGAGACATTCTGGATGTAACGTCCGTTGTCATTAATCCTGAGGCAGACTCTAAGGGCTTACAGCGATTCCTAGCGAAACGCTTTAAGTACCTTGCGGAACTCCACGATTGCGATTGGGTGTCTCGTTGTAAGCATGAAGGCGAGACAATGCGTGTATACTTTTAAGGAGGTATAAGTTATGGGTAAGAAAGTTAAGAAGGCCGTGAAGAAAGTCACCAAGTCCGTTAAGAAAGTCGTTAAGGAAGGGGCTCGTCCGGTTAAACAGGTTGCTGGCGGTCTAGCTGGTCTGGCTGGTGGTACTGGTGAAGCACAGATGGTGGAAGTACCACAAGCTGCCGCACAGATTGTTGACGTACCTGAGAAGAGGTTTCCACTGAGGACGAAGCACAGACAGAAAGCGGACGCAAGAAGAGCTCGTGCTGGCGGTAAGAAATCCTTGAGTGTAGCCCGTAGCTCCGGTGGCGGTATCAACATTTAATCAGGAGGTTATCGTGGAAACTGCATTGAATGGACCGGAGGTGTCAACTCTAAGGGTTATGGTCGTAAGTGGGTTAATGGTAAACTTGTGACTCCACATGGCACATCTATGAGGAGACATATGGTCCAGTTCCAACAGGAATTGTGGTGATGCATATCTGCGATAACCCTAGGTGCTATAACATAAAGCACCTTACGCTTGGAACTCCAAAGGATAATTCCGAGGACATGGTTACCAAAGGTAGACAGGCTGAAGGAGAGGAACTGAGCAAACTTACAAGAATGAAGAAAACATATCGCTATAT
+
,,+,,,A@<<;<=>HIDBJJDGDFDHIEF;;;>J@JBCGGEEDFFJB30/3:;:899CDGCIJHEF?D,CHIJIEEHJHEJJGGGGFDD3203?FDGJJJGFGGEIFHCBDCJJJJJHEECCGFGJJIFDDD?>?@CA?>@CBCABGJ><==IFEGEIGIJJJGJJJJGGFCJJJJJGJJJJJIJDFFFJHJEFJFFJJDDFDJJJJJHHHGIHIFGJIJIHJJHDJEGFEGJIFIIFEEJIFJIBD??@>=<=?@?@=?HBDCAFGJJEEB?>>=<;;=>7=>>CDHIGJG::9:33788340/079;IFDDDB@?@AFHGGEJEIJIEFGFHIFBJHIIJJDEFJIGGCGEEJDD2112/00/4>?BBADGC==;:::=:-*)'*,5699BBBA?@BADE<@@=44473)'*(*+68@?=50/35BJHCHJDDDFFJ888=A8657984--234=,,,,=DCGDABCCGJJFGFFHJJEHGIEGJIJF;668??@=CBCCCFIFJIJGJJJHFJGFJGJHEEEEFEJGFEEEHFECBBGD9::JDIJJJIJJJJJJJJJJHJJHJIBA@CD::9;8667A@D@>AADGJJIH4333HD?>?@CDB>DD=96540---4455689@B9CFJ=<=<JJIJJJIGJHGCDCDJCCBB?4458GBA?://7<=;;731124@<;(((*-+,**.*0//0166?5348=>==BCCCHIJGJJHJJJ663*'&%%,+8;:;;=BDD>>CDGIIIJIHJJJFE?><7=>DJGHHJGGJFIJEJGEEFDCCCJJJJJFJJ@??>@JGFIGJJJJGHJJEEFIIHIHFCDEJJGJJJIJFHJJFJHEJJEGGGJE?JJGFGDDGEE=;:9::<DEJJHGJJHJHIJGEGFHGDAAHJGJJJJJIFIGEFI<;;;JFFJJJJJFJIHJAADCIIJHFJJHJHJHJGEDCDBGDIIIJGHJFJHJJJJIJJGHJJJGJJJJJJCIJD??@EEJFBBE?.,,@8C666<44>@C@?>>;DDECAHGGA???GI@DFDHDDHEEDDCGIFDB>DDJIJJEJHJIEEEDHDDCCDDJ<;<;A@?ABHEFCDJGHIDCE5110-,((()8=@BDHJIJJJJJJGGI4-,,.>3333>7866:9...CEEFICA@ABDABBCH?I>:>>AHEFEFEIE@@D@E<;;:**)'''**1,,--115657=G>F?@@<::;99<=ADEDFGDEC@654652,*)-((.++3<<JGGGGGF@?ABBEC?><>::;@A?;:9988=00088<:;=@A=?@?GJJDGHFDDCBFJJFFEGFGGDCC4333977'&&%&((9<@DE8888A=>>IHEHJJFGCFGCC@ADEFHECFHJFBAADHGJFEEFDEECDEA@B?>@@B<5446:45<3)))@@?@BECA<<?GEEFFFJ@=5445<41013;<;4<=<=B?>>?EFFDDCGDFFCDDCEGDABEHD9898@IJIIIFGECCCABDEGEFEB>E>@BCDDFGIGBBABJIJJGHEGCEECE>EEDEFCECBCGBED>>?@00*)*((++)-(''%77/..08211++*+)).+,+''**)((&$$$&024:85655700006*&
@Stanford_p7n_1_WT_T7_Gibson_BigLinear_40_476
ATGGCAATACGTTCCGGCTGGCTTTGAGGTTACTCGTGTGCGTCCTTGTGTGGCAGGAATACAAGAAGCCTATTCAGACGCGCTTGAACCTGATGTTCCTCGGTCAGTTCCGCTTACAGCCTACCATTAACACCAACAAAGATAGCGAGATTGATGCACACAAACAGGAGTCTGGTATCGCTCCTAACTTTGTACACAGCCAAGACGGTAGCCACCTTCGTAAGACTGTAGTGTGGGCACACGAGAAGTACGGAATCGAATCTTTTGCACTGATTCACGACTCCTTCGGTACCATTCCGGCTGACGCTGCGAACCTGTTCAAAGCAGTGCGCGAAACTATGGTTGACACATATGAGTCTTGTGATGTACTGGCTGATTTCTACGACCAGTTCGCTGACCAGTTGCACGAGTCTCAATTGGACAAAAAATGCCAGCAACTCCACACTTGAGAGGTTCGTCTTTGAACCTCCGTGACATCTAGTCGGACTTCGCGTTCGCGTAACGCCAAATCAATACGACTCACTATAGAGGGACAAACTCAAGGTCATTCGCAAGAGTGGCCTTTATGATTGACCTTCTTCCGGTTAATACGACTCACTATAGGAGAACCTTAAGGTTTAACTTTAAGACCCTTAAGTGTTAATTAGAGATTTAAATTAAAGAATTACTAAGAGAGGACTTTAGTATGCGTAACTTCGAAAAGATGACCAAACGTTCTAACCGTAATGCTCGTGACTTCGAGGCAACCAAAGGTCGCAAGTTGAATAAGACTAAGCGTGACCGCTCTCACAAGCGTAGCTGGGAAGGTCAGTCATGGATGGTTCTATAGTGGTAATCTGGCAGCATTCAAGGCAGCAACAAACAAGCTGTTCCAGTTAGACTTAGCGGTCATTTATGATGACTGGTATGATGCCTATACAAGAAAAGATTGCATACGGTTACGTATTGAGGACAGGAGTGGAAACCTGATTGATACTAGCACCTTCTACCACCACGACGAGGACGTTCTGTTCAATATGTGTACTGATTGGTTGAACCATATGTATGACCAGTTGAAGGACTGGAAGTAATACGACTCAGTATGGGACAATGCTTAAGGTCGCTCTCTAGGAGTGGCCTTAGTCATTTAACCAATAGGAGATAAACATTATGATGAACATTAAGACTAACCCGTTTAAAGCCGTGTCTTTCGTAGAGTCTGCCATTAAGAAGGCTCTGGATAACGCTGGGTATACTAGCTGAAATCAAGTACGATGGTGTACGCGGGAACATCTGCGTAGACAATACTGCTAACAGTTACTGGCTCTCTCGTGTATCTAAAACGATTCCGGCACTGGAGCACTTAAACGGGTTTGATGTTCGCTGGAAGCGTCTACTGAACGATGACCGTTGCTTCTACAAAGATGGCTTTATGCTTGATGGGGAACTCATGGTCAAGGGCGTAGACTTTAACACAGGGTCCGGCCTACTGCGTACCAAATGGACTGACACGAAGAACCAAGAGTTCCATGAAGAGTTATTCGTTGAACCAATCCGTAAGAAAGATAAAGTTCCCTTTAAGCTGCACACTGGACACCTTCACATAAAACTGTACGCTATCCTCCCGCTGCACATCGTGGAGTCTGGAGAAGACTGTGATGTCATGACGTTGCTCATGCAGAATACGTTAAGAACATGCTGCCTCTGCTGAAGCGGCGCACGAAAAACGCGAAAGCGTTTCACGATAAATGCGAAAACCGAAAACGACTG
+
./5>=<=;21119;A@@CFJEJHJHGJIIJJJHEHEFFHHJFG95555?DDJJJBJJJJJFHJJJIHJFJFIJG9886631,-((((;D@A655520.1-@?ADJJGJJJJEGCJIIEJJIJJIJHJDFGJJFBCDHHFFGGD>??@ACCBJJGGJJJJGHJJJJJHJJJFJJJJJJFJ66667BCDGEEJJJJJJDAIEGBFCFIBBC::::BFHFF@ADGJHIJIGJDEGJJJJJGIJGG?>=>@JC@D55JJHJHJJDGDGIJ???BJEJJJJEJJJJJJJJ>:<JJHJHJJJHJJJHHEJGJGGIGFFJDHGFJJBBIJJJGFJEEEICABGIGAB9656-----54480029:FEIHJJGJHJJJHJGJIGJIJJJJHJHJJJJFFJGIJHJGJJIJJEFCB@?ABHJEB@>:8/..(()/5.-((*&)&%%%&%&(('')(&&'(((&&$$$$%&''+67<<:;67''''0-,*)**AJJJJJJAB@@B;<FIIJJGJJHEGGFJJIEFJEDFHJEECGFD88BIE>B>??<EJFIJGJB@@AJEJ=555AEDDJFGHJDE?@@@AFGEDJB@J.D<<<>GIHJCBDDHJJGJJEJGGIJJJIGDG@CGGJJFHJJIJJJEGIHJFJJ44GGJJGJFJJHJFJEEIJDF?<B>CDGGJFJHJGHD@BBAHB?>>=0+((+,++1011653.0;?EFDJHDFDGEJJJFEFEHEIEIEIHJIJJJIJFJJJEJJGDGEJEFGDHIGHGD?>>89>@FEIFCH@<>HC=<BCHGJJJHJEDIID<<<66521*(&&''/4--/,*''()))&'(''$$%%%%&('((35AABGHGJJJJGJJJJJGJJJIHJJJJGGJIHEJJJHB:9;9@FJHJDFJGCCEGJIGJJJJIEFEGJJFHIIEEB@BAEA>>::;3++-;>?FFDDAA?>>BBBABBHIBD;;;;=@B=A1001B=<=AJDHFFJJHHHJGFFJJJJJFHJHIHJJJHJJJJIJHIGIFHDFFFIJGJJ7777JJJJIJJEDEDCE@=???==BHBDBB@ABDFJJJJJGJJJJHJGHHJJJJJJJIGJJJHJFGDCCDJ)))EJFHJIDFEHJFJGJEDFBB@C==EHFB@BJHFFHIJHJJJJJIHHJHG>755CA@>@@E8889>:996766:9500442228BDIFHGFJJJJJIJJHIIEJFDHFIJGHJIGIHJJHJGJEHFJJJGGECJGGJFHCCA;@AB@?%%%$$')-7:AHAB@@@FECDDGFJJHEEDFFGEGGICE9988DDCA@>=BBDB@?ACBDDGIEDFFE<;<<JJBB>=??@<<;;==JIDDDDEJGCCBCJJJJJJJFEDFFHIFAAABJJHHJBJ72379@CBBGGGJJF@?>559777<<@@C?AA=:99<DAACCEFJFFFHJJJJJJJJJJJJJHFDFEGEIFG''''--1.;.430//..12.389=;?CDGJDCB@AGEIEHGCBCFDADD@HEGJFHHFEI@@BBFDFCDFHDGDDFCBECEIGJJB@A>>---/****ACDDEHFJDBCEJD?EJCECDBAADDEE@;@?BDEEBDAAAACCG66573))6559;<A0///@C?BAACEDEFFDAABCG>:46+++,9:99;878BCAA??>>>>>??GCBCEDED@@@ACABAD<20/-.&%%&*0+,8=;989:<B<:98?BDIJJHEFFBCD==<;1123AA@>>@?ADHECCABEFF>===>?==<1''4./0...//.)(%%$
@Stanford_p7n_1_WT_T7_Gibson_BigLinear_40_477
TCCATCTTTATTAAGAACATCGTCATACCTGCCATTCCTATATCAGTAAGCGCGAAGCCCAACGTGACTCGGTAATGAGCTTTGATGTAGGCCCAGCCAATCCTGACCACTCTCCTAGTGTGAAATCAGTAGGTATCACTGGTCAGTTAACTGGTGACCGTGCTGACATTATCATTGCGGATGACGTTGAGATTCCGTCTAACAGCGCAACTATGGGTGCCCGTGAGAAGCTATGGACTCTGGTTCAGGAGTTCGCTGCGTTACTTAAACCGCTGCCTTACTGCTCGCGTTATCTACCTTGGTACACCTCAGACAGAGATGACTCTCTATAAGGAACTTGGAGGATAACCGTGGGTACACAACCATTATCTGGCCTGCTCTGTCCCCAAGGACACGTGAAGAGAACCTCTATTACTCACAGCGTCTTGCTGGTATGTTACGCGCTGAAGTAAATGAGAACCCTGAGGCACTTGCTGGGACTCCAACAGACCCAGTGCGCTTTGACCGTGATGACCTGCGCGAGCGTGGATTCGATACGGTAAGGCTGGCTTTACGCTACAGTTCATGCTTAACCCTAACCTTAGTGATGCCGAGAAGTACCGGCTGAGCTTCGTGACGCTATCGTAGCGGCCTTAGACTTCAGAGAAGGCCCCAATGCATTACCAGTGGCTTCCGAACCGTCAGAACATCATTGAGGACCTTCCTAACGTTGGCCTTAAGGGTGATGACCTGCATACGTACCACGATTGTTCCAACAACTCAGGTCAGTACCAACAGAAGATTCTGGTCATTGACCCTAGTGGTCGCGGTAAGGACGAAACAGGTTACGCTGTGCTGTACACACTGAACGGTTACATCTACCTTATGGAAGCTGGAGGTTTCCGTGATGGCTACTCCGATAGACCCTTGAGTTACTCGCTAAGAAGGCAAAGCAATGGGGAGTCCAGACGGTTGTCTACGAGAGTAACTTCGGTGACGGTATGTTCGGTAAGGTATTCAGTCCTATCCTTCTTAAACACCACAACTGTGCGATGGAAGAGATTCGTGCCCGTGGTATGAAAGAGATGCGTATTTGCGATACCCTTGAGCCAGTCATGCAGACTCACCGCCTTGTAATTCGTGATCAAGTCAGGAATTAGGGCCGACTACCAGTCCGCTCGTGACGTAGACGGTAAGCATGACGTTAAGTACTCGTTGTTCTACCAGATGACCCGTATCACTCGTGAGAAAGGCGCTCTGGCTCATGATGACCGATTGGATGCCCTTGCGTTAGGCATTGAGTGCTCTGTTGGTGGGTCAGAATGCAGTTGGATTCCGTTAAGGTCGAGGGTGAAGTACTTGCTGACTTCCTTGAGGAACACATGATGCGTCCTACGGTTGCTGCTACGCATATCATTGAGATGTCTGTGGGAGGAGTTGATGTGTACTCTGAGGACGATGAGGGTTACGGTACGTCTTTCATTGAGTGGTGATTTATGCATTAGGACTGCATAGGGATGCACTATAGACCACGGATGGTCAGTTCTTTAAGTTACTGAAAAGACACGATAAATTAATACGACTCACTATAGGGAGAGGAGGGACGAAAGGTTACTATATAGATACTGAATGAATACTTATAGAGCTGTCATAAAGTATGCATAATGGTGTACCTAGAGTGACCTCTAAGAATGGTGATTATATTGTATTAGTATCACCTTAACTTAAGGAGCAGCAACATAAAGGGAGGAGACTCATGTTCCGCTTATTGTTGAACCTACTGCGGCATGAGTCACCTACCGATTTCTTGTGGTACTTTGTGCTGCCCTGGGTACGCATCTCTTACTGGAGACCTCAGTTCACTGGAGTCTGTGGTTTTTGCTCTATACTCACTTGTAGCGATTAGGGTCTTCCTGACCGACTGATGGCTCACCGAGGGATTCAGCGGTATGATTGCATCACACCACTTCATCCCTATAAGGTCAAGTCCTAAGGTATACCCATAAAGAGCCTCTAATGGTCTATCCTAAGGTCTATACCTAAAGATAGGCCATCCTATCAGTGTCACCTAAAGAGGGTCTTAGAGAGGGCCTATGGAGTTCCTATAGGTCCTTTAAAATATACCATAAAAATCTGAGTGACTATCTCACAGTGTACGGACCTAAAGTTCCCATTGGGGGTACCTAAAGCCCAGCCAATCACCTAAAGTCAACACATACGTGAGGCTCCCTAAGGGTTGGGGATGACCCTGGGTTTGTCTTTGGATGTTGTG
+
4465?87=<5B=72-,+(*-*()&&('(()***&()&')))%&%$$%%&%*++*)*(&&(&%&&&%%%%%&,,,**'''(-.8/<CJC9::DJHJFHJJDFFJJIIJFIJJHJJJFIHFJFHJGJIFJDDGJJGHJFJJJJHHIJJHHA@A>633'&&%%(*.886325539=BDHIFDECIHJHHI>;;<??ABBCGIFGDJJEE@?1012:9...4==>==@?@@BBBB?;:0/022441123@?>?@JEIJJIJJJIJGJJJJGJJFH77748434%%%&(((+,-:?<?>>>AC>=7782224=;9999<<=CEGJJHEGHFDCGG><:;9<777*')*+,./19;=?@BCFFF>><<=DBCEEGGJB?AAE9661251**+55<>@@A--))+*.,1,08<AD5337C=<<:<><::7777<1.*'%%%%()+('''(*/)''&)&%%&*.////2;=<<==;1*((&'''7:B878BBCCDJGGFFHJDJJEC?<++++??GJJJJJHGJJJIJ??>F..,('&'$$$$&))),001889CBDCGB=<88:77734==ABEDCECEJJFJDCJHGI776/////..--0454(&(%(%%$$$',-''15ABGDDFJ8771228<=>AJABBFF?6455AEGJJJIIF@@ABJGFECCC9?JFFFJJCG=@ABDBDDJJGJE4444444EDIJJHJJDEJJHIJHJJFJIEHDJHJJIFFGHIE?=85446?@@>???GFEFDDHEDGGJJJGFHDAEJJJJJJJJFIGGJDEJJJGJEJJJJJIGJIJJJJG77767@JJF@ABBDCA@@=<?BJIGGGIJIFGJGJFHJJJHJIFDIICEFCHEEFFJJI==<=FGHEFCBCDFA=2/0<@A<:9979556<C;;;;DEGFFC@55DA>B@5889<:HD@??AHGJJJHJDHJGGJHHJHHJJJEJIJIJFIDCCCJF?><>@@AA@JIDGHJGFJJFJJEEJED6695599@88788=;,,++10009>==@;:::<@GHIFFFGBBBCABA??@AEDCJGAAAAADBBDGJIHJJIJJE>CEIEFCC@:431144253450//.-6,.58??BF<<<<<<;?@@?CJJDEFJIEJ:767+++''(*))))**((&&&%%%')9=20011001,+*+023++++8<:;.--.1@CEGIJHJJIJHHF?FJIJC@??HGFJIJIJIJJHHIHFJJCBDCBB:::----BCEDDGGGGGGDBBEEF;;;;FEBGE?:::<JGFJBJC6550><==8CGG3331422*((&'(('$$$((%$$$$&'('())6*(()D98=6:DFHJIEJGEHGJJJJJJJJDEFEJJJJJJJIJJJDFCIJHJJGIEDEGGJFJFGJJJGHFEIJII9531/0/////1/0/0212223447766756540///2224433345566542---.23575321110/.,-.045621112324455333333357662222344320/003432347420///113400/23335785656::532111355545643332-,+,01210000/,,--555420/01564432345660+**13333444311//10112355543332111330/.-.+%%&%'')(+--,-//1/0/0223322226652111245776521//..//((((221/011312210///125353322332-*)&$$%'''*,.--3454542013--1055223200/112-,,,*123456664322332&&&.00021332/...44455452.---./.0**02530/--31/-****011764334440/.--'&&&11021133322234*(((*+0--...-,../222101///.,,,.0/0023448998540**++/--02566442---/2621113/,,,.001/0013100121235344210025/.*(((''(()())3432321///0561/./11234575432322212101010131110/./04533310/0014333333200//0/22365544555555544764222233331010121235964../,)'''(+11320...030001553234432223210012465564-,*%&&()*..4/,,+.100+'(+2/-'&&&)/1345212254420//022111/+'''(,,,))'&&&(+++++-01125633336864111244))3212133343('&&%%%$$#
@Stanford_p7n_1_WT_T7_Gibson_BigLinear_40_478
TCGGGGAATCCAATGGACGCTACTCCGCGTTAACTGCAGAGGAATCTCCAAGGAAACCTGTCAGAAGGCTGGCTACTGGATTGCCAAAGTAGACGGTGTGATGTACCAAGTGGCTGACTATCGGGACCAGAACGGCAACATTGTGAGTCAGAAGGTTCGAGATAAAGATAAGAACTTTAAGACCACTGGTAGTCACAGAGTGACGCTCTGGGAAGCACTTGTGGAATGGTGGTAAGAAGATTGTCGTTACAGAAGGTGAAATCGACATGCTTACCGTAATGAAACTTCAAGACTGTAAGTATCCTGTAGTGTCGTTGGGTCACGGTGCCTCTGCCGCTAAGAAGACATGCGCTGCCAACTACGAATACTTTGACCAGTTCGAACAGATTATCTTAATGTTCGATATGGACGAAGCAGGGCGCAAAGCAGTCGAAGAGGCTGCACAGGTTCTACCTGCTGGTAAGGTACGAGTGGCAGTTCTTCCGTGTAAGGATGCAAACGAGTGTCACCTAAATGGTCACGACCGTGAAATCATGGAGCAAGTGTGGAATGCTGGTCCTTGGATTCCTGATGGTGTGGTATCGGCTCTTTCGTTACGTGAACAAATTCATGAGCCTATCGTCCAGGGAATCAGTAGGTTTACTTTTCAGTGGCTGCACTGGTATCAACGATAAGACCTTAGGTGCCCGTGGTGGTGAAGTCATTATGGTCACTTCCGGTTCCGGTATGGGTAAGTCAACGTTCGTCCGTCAACAAGCTCTACAATGGGGCACAGCGATGGGCAAGAAGGTAGGCTTAGCGATGCTTGAGGAGTCCGTTGAGGAGACCGCTGAGGACCTTATAGGTCTACACAACCGTGTCCGACTGAGACAATCCGACTCACTAAAGAGAGAGATTATTGAGAACGGTAAGTTCGACCGATGGTTCGATGAACTGTTCGGCAACGATACGTTCCATCTATATGACTCATTCGCCGAGGCTGAGACGGATAGACTGCTCGCTAAGCTGGCCTACATGCGCTCAGGCTTGGGCTGTGACGTAATCATTCTAGACCACATCTCAATCGTCGTATCCGCTTCTGGTGAATCCGATGAGCGTAAGATGATTGACGACCTGATGACCAAGCTCAAAGGGTTCGCTAAGTCAACTGGGGTGGTGCTGGTCGTAATTGTGCCGCCTTAAGAACCCAGACAAAGGTAAAGCACATGAGGAAGGTCGCCCCGTTTCTATTACTGACCTACGTGGTTCTGGCGCACTACGCCAACTATCTGATACTATTATTGCCCTTGAGCGTAATCAGCAA
+
++,33IJIJFICDDBHGFGJFHD@A@EFJJJJGJI22**+8?AHJHJIFJIJJJJJJJIJIJGJGJJJEJJHJHJJFHJJJJJIFFEJIHGFGFGFGJJBEA@@9<=<DJFHFHJJJDFEJA@@@GJJJGJGEDCCCCFEJJHJ@?@@IJGJGJJJJ>;9767ABDIGJEFJHJ@AC8788;A><666AECABAADD33DDEJJA?>/,(')/ADGIEGJHEEDJHJJJJFHJACCFGCCABBJIGHJGJJ>>ECBA=88;7)(&''(-+,+)*+)*%&''))5)32./?BGHJIFFEJJGFJGJJJEFJGJIHJJHJJFJJJFGGGJJJFEJJJJJFJJJJJJJIHGIJJEJJHJJGEJJJEAAAC;99?7FFJJJJHGDEDJGFHFFGJJHGEJEJJJ,++.++++@BABBFCIGHJJIFCBCDJ??=<>@AFEJJJJJFCB,***A=>A@ABFJHIJEJJJJGIH@@AAGJJJJFGIHEEG>JJJJGJHJJJ=99FIFDDCHJEFEJEDDACJGJJJJJJJHJFIJJIJJJJJGGJJHGJHFFDJHJJIJI++++10+())>JJJGFJJIJJJIJHGJGFCEBFHGB8****:<886677)(''))))(('),,))(&'&,('%$%%%)0128:;////5335>>?BCIIHHFHDBH?@@CJJGCJEJJJJHJFJJF?GJJIEFA@DDEGJEHDIDHEBAA@BCAAAAA<<=9I@JDHJJCJJJJEDIJJJIFA656/000578?4GFJIGJJJA:8900..4>@?JJJHIJJEEE@A@JHJEC>;=DAHE<;;;EGJJGHFB;61---2898787-.2=AJIIFBEBBIIIJGDDCABCJJHGJJJIHJIEJJGJJJJHJJJECDEH<;;;JJJJIJJJG;9A@85->>>A@@???5444:8343355599777==@@?FDFHHHJGEGGGGDFIFJJJFJIJFA@?AGAA=BAACCDCEECGBBBDIEJJJJJJJJ=<<=A76663++++89;45?D=;;;JBACBJHJGEHFJHJJBAAAJF????JJJDEEJFEJJJJGHJJJJJHJIHHJJEJJJHJJJ@A@AFGJJJJJJJJJJJFJIJJJJJDCFG???@EBCBFGJJHJ))))?DGEHDDJGGGIG?;;;JJIJECA?@@?BBCCECEBABHJICFJ?9210+)))./+('%%&%%%+6*+7@GIGDA@?@>>?AED00025--++-,,,//+,*+/0124488BD<;;CBDFDIGHGFEHGGDJHJJJJE::::E....+&'')).%%%%)*4,++,')***8;<933;>?ABEE8777GE
@Stanford_p7n_1_WT_T7_Gibson_BigLinear_40_479
TCAGCGCGTAACATAGGAGCAAGACGCTGTGAGTAATAGAGGTTCTCTTCACATGTACCTGGGTACAGAGCAGGCCAGATAATGGTTGTGTACCCACGGTTATCCTCAAGTTCCTTATAGAGAGTCATCTCTGTCTGAGGTGTACCAAGGTAGATAACGCGAGAGGAAGGCAGCGGTTTAAGTAACGCAGCGAACTCCTGAACCAGAGTCCATAGCTTCTCACGGGCACCCATAGTTGCGCTGTTAGACGGAATCTCAACGTCATCCGCAATGATAATGTCAGCACGGCTTAGACTTTAACTGACCAGTGATACCTACTGATTTCACACTAGGAGAGTGGTGGCGTTGGCTGGGCCTACATCAAAGCTGATTACCGAGTCACGCTGTCCGGGTCTTGGCTTTAACTCAGATAGGAATGGCAGCAGCGAATGATGTTCTTAATAAAGATGGAGTTAGCGTCTGCACGCTCCTTAGAGGCTGATACGATAAGTATCTTCAACTGAGGGTCTCTCCATAAGGACCACACAACGAACGCACATGTGATGAACGACTTGGAACCACGGAAAGCCTGTAAGATCAACTTCTTGTTGTCTCCATTCGCCAGCACCTTAGCCATGTCAATCTGACACTTAGTGGGCACCGGTAGGTTTAGCGCCTTCCATAAGACGAATAGGAACGCCACGAGAGTCTCCTTCAGTTGCGCCACTACGAGCGCATTACGATTGGATTGAGTAGACACATTGCCTCCTTACTTGATTTCCTACTTACGTTGCAGTTCCAACAGTATCCTGTAACGCACAAATCCATGCGTCACCCTTCTGGGTCACTGCGAGAATACGTTCAGCATCTCGGTCGTCAAGTTCGGCTCGACCATCGAGCTGAATCCACACTGACCATCGGAGGTTCCGGTAGTTTTGACTGACGCGCAACCGCTTATTGTCGCTACGCAAATCAGAAATAATCCTATCCATGCTCCCTTCCAGCGCGGCAAGGTCTTCTTGATACTTCACAGATACCGCATCGATTGCTCTTCG
+
-/===@A?@@>>=>::;>AECJFEJJIJDJ8888?DA////><A;=3332//(''''%%('(,=CC=<<=HCECEJHJJJJJJJGJJGIJHJJJJJIHIJGDD@@E/../47010224'''')13655554467@AEDDJEFJ=>FEHFFGGEIFJJJ=>::;;89HFJJJFCDFJHJGJCBEDFGFJJGHBBCDJJFH??@:CA<;;;45)EBCDDEDGBBJA@ABEDDEDB((((11DCCDJF@???AJGJGHGHJJJJJJJJIJJJEGHEHE6666E7---./++..)&%%$$%&'/137:=;89:=?=----0-..;BBCDJJIJJGDAAHDDE::8'&&((()2==?>DJIJA@EH=<>>CJJGEJFHJHJEJFICHFHJJJJFCDJHJGJJJJIGJJHJJJFJIIFJGJE@?;<,+++-'&&-.57;85444669BJGJJIIJJJHJJJJDEJ<::=>>C>>?>AA69;;;FJGGJEGCAHH?>?6656<.-.,+++-1233333;;2GJJJGJJJJJHHFDFDJHHFDDJJIJJFGJHJII((((9+&&&&()*,,686:669885445;1111=:445.,,+.11286:98=BCBGJIEIC53477>BJJDCACDFJHGJJGHCDHDIHJJHGEGD::;:GJFIHGIEDIDHJGFJJGE@=>?CB@AJG)))*=83-+,/010143(./<?DE@@@?BB50'&%(*+(*+((&&(*&'(-.,,-..-,-)**-,+-..?@8?6:BJJFJGHJJJGEJJEFFHCJJGG@@/)&$%))*+.56=@@ADJEFEE5555BABJJCA@33388A8226668>>=>=@A@CEFCCAC@D,..14411004535569:8;4)***9:888=32-('%%*&%&::>?CBABBHJJDJ5445;A>;,/++,-0017<(((*((''''(45DFHJJJ64445GDFDFJFECCAD;9966A4332311.,)'&&&(/-.(*+(**5<<<=>B=9889+*'%'(*7<9::8'&&&&(''((''')(()*+*+*(()&$
@Stanford_p7n_1_WT_T7_Gibson_BigLinear_40_480
CTCGACAGTGTCTGTGAATAAGCTCGCGGAGTGCTGCAATCGCGGGGGTGTTCTCAAGGAATTTCTTCTTGAGTTCCTTACCGCGCTCTTTACCAGCACCAACAATCTGTCCAATCTTCTCATCACCAGCACCATAGAGGAACCCATAGATGAACGTCTTAGCGTTATCTCGGGTAGGTAGTTCAGCAGCTATCTGGTTCTTCGTGTGATATCGCCGTTAAGAATCTCGTGAGCGTACTCGCCGTTATCAAAGCGAGCCATGAAGTGAGCCAAGCAGCGTAGCTCAAGACCGGATGCGTCGATGCAGCCTGAACCCAAGGCTTACCAGTTATCCATCCAAATGGTGCTCAGCGCCAAAAGCAGCGCGACACTGCTCTCCATAAGGAGAACGTACACCCAGAAATTGCGCAAGGTTTGGGAACGCATGGGTCGCACGACCCGTGACTTGCTCCATTAGGGTTAACGGAACCATCAATCTTACCATCCTCAGCAACATAACGAAGCCATGCTTTGTCTCCCTCAGCAGACTGTCCGATTCGCTTCTGAATCATCAAGTACTCTTTAATGAGGTCGATAGCGGCTTGCTTCTCCGGGTCATCTACACGTACTCCTTCGAGTACCTCATCGTCCACCACAGGAGCACCCTTATCGGTGTACTTGGTCGGGACCCACCCAGCCTCTGGAGTTTCTTCTGAATGTGGTCACGAGACGAAGGGTTAAACACAACATGTTCAACTGGGGTGTAAGGAGCACCAGCAACGTACTCGCGGGTATGAGTTGCAAGGCTCACGGCCTTCTCGCTGTGCCTTGTTCTTAGGCTTCTTAAAGATACCACCGACTTTAGGTGTCTTAATGCGAGGGTATTTAGGTAGTGGCTTACCTGTTCGCGGATGGCAGAACATCTCAGTGCCACCTTTAGGCTGATACCACGAGCCGAACGTTTCGGTCAATTTACGGAGCAACTCAGAGCGGCGAGCAGCTAACTCTACGTACAACTCTTCGATTACTTGTGTCAAACGGGAACCCGTTGCGCTCTTGTTTAGCGAGCAGCCATGCAGCACGATGTTCAATGTCAACGGCCTCAAGGGATTCTGACCAGAACGTAGTGTATCCTACGTCCGTAAAGTCAATCTCAGGAGGATGATGTTTTCAGAGAGTAGCTTCTCAAGGAGAGCTTTAGTTACCACAACGTCCTGAACGTTATAGTCCATCATCTCTTCGTTGAAGTTCCACCACTCCATTCCGTCAACGTATTCTTCACCCTGTTCTTCAAGCATACGCTTAAAGTCGTCTTTGTATTCACCCTTCATCTCGCCTAAGCGATAACGCCACGCCTCCAAAGCGTGAGACCCAAAGCGTTTTCCGGGCAACTTGCCGGAACGCAGAAGCCATATCGGTGTCCTTGAGGTTGGAATGAATCAAACGTGACAACACAAGGGTGTCAATACAGTTCTCACGAGGAAGGTGGAACTCTCGGGTTGATCTGCAACTTTGCCAGTTTGGTCAATGCAGGAACGTCATACTTGTGACCGGTACTGGAACACAATAACCGCCTCGTGCAACCTCGGCTTCCAGCGCATCCAGATACGCACCGAAGTCACTCGGACAGTCCTTGCATCTCAGGCGGTCGAGTAGTCGTAGATAACCCCGCAGTGGAACTTAGTGACGCTCTCTAAGGGCGTTAGCTTCGATGTCAGAAACGATCATATTGATTTCTCCTATTGATTATCGTGACTTAACAATCTCTTCATATGAAACAACTGTCAAGAAACCTGTGTGAATCATGTTGGTCTTATCGGCAACGATTGCACCGCGTGGAGTAACACCTGTGATGTATGACACTTGTGCATATTTGCCACTAACTGAGCGGACGTAGCCGTATCCACCAACAACTCCCATGTCAACCTTAACCCAATCACCAGCCTTGATGTGGGTCATAGTGTCCTATCGAACACCTTATGACTCAGCTTGGTAACTTCTGGTTTCTTCCAGCCAGTCTGTCTTGTCCAAGTCCAGCCTAAGTTCTTAGAGAATGTGAACAGCGGAGCGAGTCTTAGCTTCATGGTACTTAACGTCCTCCAGTTCAGCTTCCAGTTTAGCGATTTCTGCTTGGATAACTTTAGGGTCACGCATGGTAATATCTCCTATAGTGAGTCGAATAGTATTCATGAAGGCCACCACTTTGGCGACCTTGAGGATCCACTCTTAGTTATCAATCTTGTCGAGGATAGCCATAGCTTCATTGACGCGACCAGCTTCATGAATTGCTGTCACGGCAGCTTTGGTAAGCGCATTGACCAGACGCAGTGCTTGCTCATCTGTCAACGTCATACGCTGAGTGTGATTCTTAGAGGACTTAGAGTCCTTCCAGCGGTAAACCATAGTCGCCTTACCGTTGCGAACGTTGATGTGGACTCGACGGTTCCACTGGTCAGCTGTATCGGATAGACGGATAGTTTCAGCTACGTTAGACATAATGGTTTCTCCTGTTTGATTACTCAAAGAATTTGGAAAGCTGTTGAGCTTGGTTTGCCACACGGCAGCCTTCGGTAACTTTAGTGGATGCACTGTCAGCCAGTTCGTTGGAGCGAATCGCCAGAGCGCGTGACTGTGTGGCCTACTTACGACCTCATCGTTCAGTCGCTTGGCTTCCACGTTGTACATACGAACCAGCAGTTGGCCTAACTTCTTAATCAGTTTGAACATGGTGTGTCTCCTTTAGTGAGTCGTATCAATGGGACTCTCCAGCGAAACTTCTCGTAGTCGTCTGGAAAGTCATGAGAATTGTCTCAGAAGTCAGTGTCGTTGGACCAGTCTGTTGACTCTGAGTGTGACTCTTCTTCCCCTGAGTAACTTGATGGTTCAAGCCATCCGGTTTCCTTGTTGTATTCCATGTAGCCAGCGATACCAGTATCACCAGTAAAGCGGCACTTGAGAATACGAACGAGGACAAGGTTAGGCATATCGCCTTGCTGATTACGCTCAAGGGCAATAATAGTATCAGATAGTTGGCGTAGTGCGCCAGAACCACGTAGGTCAGTAATAGAAACGGGGCGACCTCCTCATGTGCTTTACCTTCTGGGTTCTTAAGGTGACGAATTACGACCAGCACCACCCCAGTTGACTTAGCGAACCCTTTGAGCTTGGTCATCAGGTTGTCAATCATCTTACGCTCATCGGATTCACCAGAAGCGGATACGACGATTGAGATGTGGTCTAGAATGATTACGTCACAGCCCAAGCCTGAGCGCATGTAGGCCAGCTTAGCGAGCAGTCTATCCGTCTCAGCCTCGGCGAATGAGTCATATAGATGGAACGTATCGTACCGAACAGTTCATCGAACCATTGGTCGAACTTACCGTTCTCAATAATCTCTCTCTTTAGTGAGTCGGATTGTCTCAGTCGGACACGGTTGTGTAGACCTATAAGGTCCTCAGCGGTCTCCTCAACGGACTCCTCAAGCATCGCTAAGCCTACCTTCTTGCCCATCGCTGTGCCAGTTGTAGAGCTTGTTGACGGACGAACGTTGACTTACCCATACCGGAACCGGAAGTGACCATAATGACTTCACCACCACGGGCACCTAAGGTCTTATCGTTGATACCAGTGCAGCCACTTCAAAAGTAAACCTACTGATTCCTCGGACGATAGGTGCTCACGGATTCGTTCACGTAACGAAAGAGCCGATACCACACCATCAGGAATCCAAGGACCAGCATTCCATACTTGCTCCATGATTTCACGGTCGTGACCATTTAGGTGACACTCGTTTGCATCCTTACACGGAAGAACTGCCACTCGTACCTTACCAGCAGGTAGAACCTGTGCAGCCTCTTCGACTGCTTTGCGCCCTGCTTCGTCCATATCGAACATTAAGATAATCTGTTCGAACTGGTCAAAGTATTTCGTAGTTGGCAGCGCATGTCTTCTTAGCGGCAGAGGCACCGTAACCAACGACACTACAGGATACTTACAGTCTTGAAGTTCCATCACGGTAAGCATGTCGATTTCACCTTCTGTAACGACAATCTTCTTCCCCACCATTCCACAAGTGCTTCCCGAACAGAGCATCACTCTTGTGACTACCAGTGGTCTTAAAGTTCTTATCTTTATCTCGAACCTTCTGACTCACAATGTTGCCGTTCTGGTCCCGATAGTCAGCCACTTGGTACATCACACCGTCTACTTTGGCAATCCAGTAGCCAGCCTTCTGACAGGTTTCCTTGGAGATTCCTCTCGCAGTTAACGCTGGAGTAGCATCCATTGGATCCCCCGAAGTTCCACACGTTGTAAGTCATCGGTTTACCTCCTGAGGGTTTCCGTTTTGAAGCCCTCTCTTTAGTGTCTTCATTACCAGCAGTCCACTTCTCGCATACGTAGCAGAACATGTATCCATCAGACAGCGAGTTCCCATCACTACTCCACAGTTGTCACAAGGAATGTGGTAAAGGAATGCACTATCGGAATCGTGCGAATTGTCCATGCAATTCCCTCCTAGTTCTATAAATCCACGCAACGACTTCCAATAGATCTCTACTACGAAAGTTATGCTGTTTACCCTCAGCTATTTTTACAGTGCCTCTCCACATCTCCCTTTCCTTGCTCCAACTCAGTCCCTTTAGTCCTGAGGTATTGCTCTTTGGAGACCTCATGTTCCATGAGTTTTCTTTTGGGAAAGCCAGACGGAGATTTTTAAGGCGTCGTTGAGTGGATTGCCGTCAATGTGGTCTATATAATAACCTTTTGGTATAGGCCCATTGGCTGCCTCCCACACTTGGATATGCCTCCTCGGAGCCTTATAGAATTGTTTATAAGACTTCGCATTATTTGACCTCCAATGCGAACAAAGGGAAACCGCTGTGCATCCCTTTAGTAAGTCAATTAATTATCCACGGTCAGAAGTGACCAGTTCGTTCTTCTCCCACCAACGCTTAAGGTCGAACGAAGGGCAAGCCTTCAGGCACCACCTCATGATGGGCGCGAAGCACAGCGCCTTCGTACTTAGCCAGCAGTGTGACAAGCAGTGAGCGAAGGGATTGCATTTGGGCTGGCGTAAAGTTAGCGTCGAACTTACCTTTATCGTCGATACCACCAACAAGGCAGACACCGATAGAGTTGTGGTTGTAACCCTTAGCGTGAGAGCCTACAGCCATCTCATCTCGTCCTGCCTCCACAGTACCGTCTCGCTTGATGATAAAGTGGTATCCCACATCGAGCCAACCCTGCTCTTTGTGCCACTGGCGATTTTCACGGACACCAACATTCTGACTTGGCTTGGTAGCCGAGCAGTGAACGAAGATTCGTCAGTTCAGTTCACGTTGTTTAAACTGTACACGAGCCATTATTTCTTTCCTCCTTTCCTTTTTAATCTATCAAAGGGGACCTCCTTCTTGGGTTCCTTTATCCACTCAGCGAGTTATCAGTTTATCAGCGAACTTAATACCATGCTTTTCGCAGAACTCTCCATAAGACGTTGGAGAACCTTTGTATAACTTAGTACGTGAGCTTGAGAAGACAATACGGATGTCTAGCTCGGGGTGCTGCTCCCTAATTAATAAGTGCTTCTTTCTATCATCGCTTTCCCACAGACCCCTTGTCTCAACGAATATACCGTTTGGAAGTAAGAAGTCTGGAGTGTAAGTGTGATTGCTCGCCGGAATTACATAAGGCACTTTCCACTCTTCATACTCGAATTTAATACCTTTTGATTCCAACTGCTTTGAAACCTTGTCCTCTAGGCCAGAGCGAAACGCTCCAACCTTTCGGTGAAGCGGCGCACGAAAAACCAAAGCGTTTCACGATAAATGCGAAAACGCGAAACAACTTCACAAGATGGAGTTG
+
=?<977*''&(%%&&$##$$$$%&&)-689??ADEHEHHJFJHDEFGGFAA;4665<?>>>;.,-,/5<?74467ACBF*=??GDFHHJJ@ABHFICDDF====CCEFJJBCHJJEHJJEBAJJJFFFHI=<;763114200/124+++5678<>DEAAC?EJJJJDGJCAAGFEFFEJJGFF<<<<HHFEEA>?<<=>BD>41227-++/,,.235AABFGJGJEFIHEAA@@>>>>F//ABCFDBHFJFJFJA@@BIJJJJJHJEBBGJIJFIJDGEJ4445=<<<=?>;65687440(''),%(-.4=?@6DA?@AAGC<;;AA@;><C<?'DHJCEC=EDCJIJJJGJIJJC?@JEJJJJJJFEJJJJJJGFDHHGJDB?@IGJGFFGEEDCC9''''+54'9=>>DJHJJJIJGEJHDECC6556F;;::('''314+++,0,,1/.''33446BBADJ00007325'''*243-5:;;EJJJGGIIGHHJFDF@>>@GHFBHA@;;3334;;95/.++'&&+)**))9ABEHFJJ@==<AECJJDB3322A?@??EGGIIHFEGIGGFIHJJA@AAJFCBB<<2+))-AB@@<>>>;;89AABCDHJHEFGGEGDF53333=>>JJG97.-9=@@@ADAJF?CGDGIJFJEDF?>?8443:66713335444523,,<DA@@AJB?:55GJJJIJJJIJIGJFGA@BJEJEE:555++++@FHEDGA****=>>JGJFD@ABBJGDEJGJEFJDBEDJGJGJEEEEIG10002+))5<CDJJEGEDGIJJHJIGJHJJJGDDFEHE7751235:4//0,.=A33399...+,,,1?323@FIGEE====CBDCDBA;::75<?@FCBEEJJFIJFJJIJJEJFJJHFIJIFJHJGJHJJFIJJGJHJGJJJFJGJJJJJFJJBA;:::</../64466;<=HIEFEFGFJGJGE=<<<61008>==>?DBDFEJHDCHEFEJJFGJFEGDDFHE(''(1)))+'334<;<?DFJDHFEDEDJFIJEHDBA@A@@?=9965571114??76558;=1112?843449:3210-++.//057=7;61**))24>CJJFHHDFGHJIEBBA?:665778?ABEED4444E;325.-))%%&($$$'4*))*77=?>?IGGCDB<:::EJJJJDAJBACBIJJHJFFGFHEFFJJIJJJEJIJHJIGFGJJDJFGFJB<@ADJEDJJ@E@AFBBCEDGIJ??;=98999C>>?@GGA/..031.-)--+...=?@CBACJGGDFFGB>=988320...-4589AB=>D87*)))9<8-.869778221.-,..0332365422)((*,,,,,3=<<=ABIEEDGD=B?61'''((88GA9752133(('??BGGJGFJHGIJ1111==:75567>@@JJEJDJGGHJFFJ@>==@JHIDCA3336843333655678EEEFFIDHEEB@@54-,-,))'&'()))446<CHEJC@<=CF<967999;<::@?JGCDBCDDABDBDAA@?=)))((((01212//12,,-9=>>FAACE:9:;G;;=<EGBB=::/../?>?CGFDB;=57;;?@DE?<<<=CCCC---,)(,(&&&&&)'''&(++)((*29;>@BFFFIJFJIJJJJHHJJJJGJDFJ@???JHGCBAA00-***977653556645CDIJEEIHHJJJJHJGFJDEAD;<<<FIFHFAAAAHJJFJJIEHDFGHDJJJFHJHFJIGJJGJJJJJIIJJIGGJJJJJJGJGJGJJIJJJJHJJJJ6666<<:@6667HFEB@@?@@CDH???>99DDIEJGJJGJJHJJJJHJFJIJJGJJHIGGJJJGJD8842;AAAC>8::<<?@B@?<<>>::::<=2222@CGJJGJJJHIJIFJJJJJJEHJJJJJJJJJJHGJIJIGHEJJ>>29633/..././.))BAFDFEGFHJEDIFABAAEFEJGGF/../@>A?<=>HEJA=>EJJJGJJJJJJHJJGHJJEB@@=;:;==?::88<65*&&()(0))/+)-----2227=))))+)));=>>BCF:99:6555DGHEEJJJIJJIJJGJEGHE=7CFD@=IJDEDFJCGIFD:67DJJGEHJHFJJJJJJIBA?@8776;:;99966==BE?@BDGJI2222?BB@@?AACJJHFIJJIHJJGIJDDFJ???>J80//0/0**+66667899:@BFGDHGGJJJFFDCDJJBAAACH7766FI@AGDFJHGJJJJJJHGGJJGGEJJIJJJJDJJIHEEEFGGJJ;;;<GJF8877;78@@BGJGEHHHJJ@??>BD;:::JFIJJCEGDJJJJJFHJGDEHJJGJGGHJJHJEIGFDA?7BCFJJJFIIJJJE???@FJJIJJCBFCFEA@J@J@>>?EGDBDHJBB@BDJJDCBCIIECEBAABID;;;8::7887>BBHEEHHJJJJIGJJJEIJHJJFGEHJFGIJIGFHJFFEEFJJHIJIJBDH@<===EJFEBB-,,-<C=;;;;HHHGJJHGGFDCCCEE1111GDJ?;F@B**+;::<BA.2:;DCADEF0000?CCGC:::;=:34?@FIJJ<<<>CJJEJ<;;;@?>=73102,,++5:@>9:;8653CB-++6(9@?889EDJICDF????DJEJFCCEFGFF@JAAB@?AB@>;8-++,??>@::74''''(*++1??BC@JIJJJJHJFJJC<<<>FGB87+(&&3/0%220/..*(''.(&''+2568930///11(''082,()--99995667CBCFEEDBA55..--//+''')+,<BJIHD;::;EBBDD7777IJBC::::B@CHGGF5569JFGJJJHFHDEB;<<;>.---ABBCEBDC<<<<AAFGIIJJJJGIHJJJHDEEJJJJJJJJJJIJJJGJJJJFHJJGHJCABDBJJIICDCGJJJJJIC4445888:;?<<:9:523345>6566:?7::::99:=?@?BJC@??>HJFJEHDA@222JGB@A@ABBB@?<<<CDDB=<8((((?88889AAA@GEHIFFJJJJJIJEA@ADJJAAAAJHDEEJJ9998@**-+:=;://64,%%%&6.0))*-2)/(%%%&2222'''&,++*)*-,..,,,-8JFFHGGJJJGEFHJJIHHFJHJJA3333:5/0=87732014ABC<777:EE<;;832224239;::;?:?FCBCDFJHJJHGJJBAB<;;:8//..CD7111CAAEJJHEJJGDEGJFJJJIJJJHJJJJIJJHIFEGHHIIJFF>:64.-.12356=>>?DBBDEJJGJGEGEIEDCEGFDDEBA??@CFIEDACAABBCD00.+&%&&&)(123FGJJ:::;B9::=@?8444.*)&&+...-.126766;;=CDCJA@>><99C?DGGEJJJJJGGJJJJIF@??>BCCDFBCD;<<<HEHIIIJGDJJIHJJIDI?=<<<<;<=<<864568666:'''666:@IHJJHIIHJJJHGJG8A8:9.BC@>;9678:;4,,%)$%'BBDIFJJJGJIIHJJJJJ9888IJHJJGGHBHJJHJJGJIJIGJHJFJJBA@CH>=>=IGEJC@@>HJGGDIGIJGFHJJGHHJJGJIJJJJJFJGJJJIJJJEIGJGJGHIIA/'$$$...//2DFDDA<:;<JFJFJJGGDECEEJJIJJEFFFDDEIJEAAACJGGJJHJGJJHGJIFGIJDDJJJJGEFHFFDGDEIFEDDJJGJGJBBBA>3033CGGHIJJJBA=>@@>?B0/..0;>>>>JJHJJJFBCBGHJEA@B8666CBFGFFDJJGJJDEFIHJJHJJJJJJJGFAADFHEG?BG;<<2111::;BCDEFC>?7779HID=;;B@@C321;8;<=B75?AEHH@@AAJJJJIDCCDFGJJ>;<JJJJFHD?>>2222<444-,,,--((((+69:=<=@DGEFHHFFCFEC@B2445=@BCDGIJCHC33313,,++)*,-0236:9://B;C?;999F9999ABBHGJHJ<@9JCCGCGHGIEJFCEH//./HEE===CF>CA@@@DAAA@@AAJG@?/**+**>HEDC??>FJGEJGIFF1+=-**-52,,-+**+,*++101@BFHCBC>=<;=><<<<HGEEEDEJEJFIJJGD??=:::787@56:;JFJEJEHJJIJJ8877>CJIGJJJJJGJGEDFFJDJHIIIDFGBA@BBCG999:>?=7677D;<<22216)))2;?8565:<>:<<=>5555;BBDAE<@FCDDFGHJEGCFDCIDBAA?,+)(++,*&'(&'&'(,***,-/02;?:;<AFB?G)HFCA?@:D;969111,---@EDFHEJECJGEFHIJC>G0AB<:0000>DCH;:9:=1---.9655,++,,041:77@A@B;FC?8DC<<DEDE8866::2272)((*(((((('')4)(23<==<>274*<:9:=9641/)>;<=>9999DDDJHDFDEFEJFJJJH>>B=@?==@?D7555BGIFEC@<<<>JJJEDFGEFIHIFJJGC?>EHJBBBCECECCFDJGJBA@@E=<534090BCDDBCHDECFEDEGBBBEHEJEFECD?>@@,**+7200/10...11178;ACIDFCEDECJEEHFD@ECJJJJGD<GHJIBJEFHGJGFJGHID;=<<=G>:88;AJH?>?<<</)222-,,,+,<6657?5J>==<=BE<85<>997<'''*6+'&(/.0621164)((9<@FEEEJIIIFJGGIFGAEB>=>AJJIE7777FHJ>>12HEFFGJHIGAE;GGDDCFFGHGJBCCF>>>>>?20JEIDDFFJJIJFGCHFHJJBAAAEA?@224444?@HDHFIGDEBCBC?09:EFIJJJGHJGFJBD5JFHG?>;95554?@HFFDF777220)&&&':;?>322('&,''//A@D::::JJHJGDEGJJIJEJ@A?@933=4<=<9::<?>=<6;>>EGABBBDBBBEB/../566;<;9889888;555;=@@?@CA>::A@@C@BBDEE@AABJDCDBJECABB4//++**)+,*(*(*;;=DCIGFCBI8889CBC?==BHHJEFDGEHJF>???H;;;:<*'&&$$$'''467::<CD=;:/=5.81000333<>>?DJDEFGDFJG6556****/,,***/0@B>>>?@>???:476./=?CDFJHFGJFFJFIJHJJJJFFJFJJCHECJFJJJJJGJGJJHCFFJJJHABAAGHFGCGBFDCJJJDHEEJIGHJJG;:::JIJJJJJGDDDJJJEDHEG=:778<ED:97778?889>A;:66764421/./0028GIHIFEHJEJCAABJJEDBA?5534**-*)+(',+,,--,-,2/./689;;;?CCJJJJEDE@>??>==><;;;><<<6=19:.,C79>BBBGEHJGGEBA888:EJIJFHHGFGJJJC***39/<00B=GBFGHHJDCD0/.-)()0DHJJJJFJIJIJGIEHHEGJJJJJIJFJJHJFDD;;=?=<<;77>A;967:789<=BFFEEGBJD>FHDEEDEGFFJCCDJ??>=A?8;>CFCCBDCAEGDDEEJ?==<=A@2,--JEEEJIEIACHFFGGFGGJGGJGJHJJJHJIFDJEJHDFEFDIFAI:8C4//./055836555AAHDECCIFCC@=@BJHJJJEDEBBEB?<;898?@CIEHDEFFJGJFFEHE;2127<992111FFB?@BHJJGIJDJHIGGFJABBBDGJHGHGHJJIHEEJHFHHDCJJGGGGHIJF;0000>?F:::9GHFGDFBEEEHJEGDJJCEJJEJFEJ:99;<75337<BDFGJ7776621002)(*%$%'(5201021:>==>@FDFHB?>?GJB(''&('(()03424=AFGCC5++++-(
@Stanford_p7n_1_WT_T7_Gibson_BigLinear_40_481
ATGGAAACAGGAGGTACACAATGAGTACGTTAAGAGAGTTGAGGCTGCGAAGAGTACTCAAAGAGCAATCGATGCGGTATCTGCTAAGTATCAAGAAGACCTTGCCGCGCTGGAAGGGAGCACTGATAGGATTATTTCTGATTTGCGTAGCGACAATAAGCGGTTGCGCGTCAGAGTCAAAACTACCGGAACCTCCGATGGTCAGTGTGGATTCGAGCCTGATGGTCGAGCCGAACTTGACGACCGAGATGCTAAACGTATTCTCGCAGTGACCCAGAAGGGTGACGCATGGATTCGTGCGTTACAGGATACTATTCGTGAACTGCAACGTAAGTAGGAAATCAAGTAAGGAGGCAATGTGTCTACTCAATCCAATCGTAATGCGCTCGTAGTGGCGCAACTGAAAGGAGACTTCGTGGCGTTCCTATTCGTCTTATGGAAGGCGCTAAACCTACCGGTGCCCACTAAGTGTCAGATTGACATGGCTAAGGTGCTGGCGAATGGAGACAACAGAAGTTCATCTTACAGGCTTTCCGTGGTATCGGTAAGTCGTTCATCACATGTGCGTTCGTTGTGGTCCTTATCGAAGCCCTCGTTGAAGATACTTATCGTATCAGCCTCTAAGGAGCGTGCAGACGCTAACTCCATCTTTATTAAGAACATCATTGACCTGCTGCCATTCCTATCTGAGTTAAAGCCAAGACCCGGACAGCGTGACTCGGTAATCAGCTTTGATGTAGCCAGCCAATCCTGACCACTCTCCTAGTGTGAAATCAGTGGGTGCCGCTGGTAGTTAACTGGTAGCCGTGCTGACATTATCATTGCGGATGACGTTGAGATTCCGTCTAACAGCGCAACTATGGGTGCCCGTGAGAAGCTATGGACTCTGGTTCAGGAGTTCGCTGCGTTACTTAAACCGCTGCCTTCCTCTCGCGTTATCTACCTTGGTACACCTCAGACAGAGATGACTCTCTATAAGGAACTTGAGGATAACCGTGGGTACACAACCATTATCTGGCCTGCTCTGTACCCAAGGACACGTGAAGAGAACCTCTATTACTCACAGCGTCTTGCTCCTATGTTACGCGCTGAGTACGATGAGAACCCTGAGGCACTTGCTGGGACTCCAACAGACCCAGTGCGCTTTGACCGTGATGACCTGCGCGAGCGTGAGTTGGAATACGGTAAGGCTGGCTTTACGCTACAGTTCATGCTTAACCCTAACCTTAGTGATGCCGAGAAGTACCCGCTGAGGCTTCGTGACGCTATCGTAGCGGCCTTAGACTTAGAGAAGGCCCCAATGCATTACCAGTGGCTTCCGAACCGTCAGAACATCATTGAGGACCTTCCTAACGTTGGCCTTAAGGGTGATGACCTGCATACGTACCACGATTGTTCCAACAACTCAGGTCAGTACCAACAGAAGATTTTGGTCATTGACCCTAGTGGTCGCGGTAAGGACGAAACAGGTTACGCTGTGCTGTACACACTGAACGGTTACATCTACCTTATGGAAGCTGGAGGTTTCCGTGATGGCTACTCCGATAAGACCCTTGAGTTACTCGCTAAGAAGGCAAAGCAATGGGGAGTCCAGACGGTTGTCTACGAGAGTAACTTCGGTGACGGTATGTTCGGTAAGGTATTCAGTCCTATCCTTCTTAAACACCACAACTGTGCGATGGAAGAGATTGGTCCAGTGGTATGAAAGAGATGTCGTATTTGCGATACCCTTGAGCCAGTCATGCAGACTCACCGCCTTGTAATTCGTGATGAGGTCATTCAGGCCGACTTACCGACCCGCTCGTGACGTAGACGGTAAGCATGACGTTAAGTACTCGTTGTTCTACCAGATGACCCGTATCACTCGTGAGAAAGGCGCTCTGGCTCATGATGACCGATTGGATGCCCTTGCGTTAGGCATTGAGTATCTCCGTGAGTCCGTGCAGTTGCGGATCCCGTTAAGGTCGAGGGTGAAGTACTTGCTGACTTCCTTGAGGAACACATGATGCGTCCTACGGTTGCTGCTACGCATATCATTGAGATGTCTGTGGGAGGAGTTGATGTGTACTCTGAGGACGATGAGGGTTACGGTACGTCTTTCATTGAGTGGTGATTTATGCATTAGGACTGCATAGGGATGCACTATAGACCACGGATGGTCAGTTCTTTAAGTTACTGAAAAGACACGATAAATTAATACGACTCACTATAGGGAGAGGAGGGACGAAAGGTTACTATATAGATACTGAATGAATACTTATAGAGTGCATAAAGTATGCATAATGGTGTACCTAGAGTGACCTCTAAGAATGGTGATTATATTGTATTAGTATCACCTTAACTTAAGGACCAACATAAAGGGAGGACTTCATGTTCCGCTTATTGTTGAACCTACTGCGGCATAGAGTCACCTACCGATTTCTTGTGGTACTTTGTGCTGCCCTTGGGTACGCATCTCTTACTGGAGACCTCAGTTCACTGGAGTCTGTCGTTTGCTCTATACTCACTTGTAGCGATTAGGGTCTTCCTGACCGACTGATGGCTCACCGAGGGATTCAGCGGTATGATTGCATCACACCACTTCATCCCTATAAGTAAGTCCTAAGGTATACCCATAAAGAGCCTCTAATGGTCTATCCTAAGGTCTATACCTAAAGATAGGCCATCCTATCAGTGTCACCTAAAGAGGGTCTTAGAGAGGGCCCTAGGAGTTCCTATAGGGTCCTTTAAAATATACCATAAAAATCTGAGTGACTATCTCACAGTGTACGGACCTAAAGTTCCCCATGGGGGTACCTAAAGCCCAGCCAATCACCTAAAGTCAACCTTCGGTTGACCTTGAGGGTTCCCTAAGGGTTGGGGATGACCCTTGGGTTTGTCTTTGGGTGTTACCTTTTGAGTGTCTCTCTGTGTCCCTATCTGTTACAGTCTCCTAAAGTATCCTCCTAAAGTCACCTCCTAACGTCCATCCTAAAGCCAACACCTAAAGCCTACACCTAAAGACCCATCAAGTCAACGCCTATCTTAAAGTTTAAACATAAAGACCAGACCTAAAGACCAGACCTAAAGACACTACATAAAGACCAGACCTAAAGACGCCTTGTTGTTAGCCATAAAGTGATAACCTTTAATCATTGTCTTTATTAATACAACTCACTATAAGGAGAGACAACTTAAAGAGACTTAAAAGATTAATTTAAAATTTATCAAAAAGAGTATTGACTTAAAGTCTAACCTATAGGATACTTACAGCCATCGAGAGGGACACGGCGAATAGCCATCCCAATCAACCTGGGGTCAACCGGATAAGTAGACAGCCTGATAAGTCACACAAAAACAGGTATTGACAACATGAAGTAACATGCAGTAAGATACAAATCGCTAGGTAACACTAGCAGCGTCAACCGGTCACACGTGCCTTCTAGGTGACTTAAGCGCACCACGGCGCATAAGGTGAAACAAAACGGTTGACAACATGAAGTAAACACGGTACGATGTACCACATGAAACGACAGTGAGTCACCACACTGAAAGGTGATGCGGTCTAACGAAACCTGACCTAAGACGCTCTTTAACAATCTGGTAAATAGCTCTTGAGTGCATGACTAGGATAACTCAAGGGTATCGCAAGGTGCCCTTTATGATATTCACTAATAACTGCACGAGGTAACACAAGATGGCTATGTCTAACATGACTTACAACAACGTTTTCGACCACGCTTACGAAATGCTGAAAGAAAACATCCGTTATGATGACATCCGTGACACTGATGACCTGCACGATGCTATTCACATGGCTGCCGATAATGCAGTTCCGCACTACTACGCTGACATCTTTAGCGTAATGGCAAGTGAGGGCATTGACCTTGAGTTCGAAGACTCTGGTCTGATGCCTGACACCAAGGACGTAATCCGCATCCTGCAAGCGCGTATCTATGAGCAATTAACGATTGACCTCTGGGAAGACGCAGAAGACTTGCTCAATGAATACTTGGAGGAAGTCGAGGAGTACGAGGAGGATGAAGAGTAATGTCTACTACCAACGTGCAATACGGTCTGACCGCTCAAACTGTACTTTTCTATAGCGACATGGTGCGCTGTGGCTTTAACTGGTCACTCGCAATGGCACAGCTCAAAGAACTGTACGAAAACAACAAGGCAATAGCTTTAGAATCTGCTGAGTGATAGACTCAAGGTCGCTCCTAGCGAGTGGCCTTTATGATTATCACTTTACTTATGAGGGAGTAATGTATATGCTTACTATCGGTCTACTCACCGCTCTAGGTCTAGCTGTAGGTGCATCCTTTGGGAAGGCTTTAGGTGTAGCTGTAGGTTCCTACTTTACCGCTTGCATCATCATAGGAATCATCAAAGGGGCACTACGCAAATGATGAAGCACTACGTTATGCCAATCCACACGTCCAACGGGGCAACCGTATGTACACCTGATGGGTTCGCAATGAAACAACGAATCGAACGCCTTAAGCGTGAACTCCGCATTAACCGCAAGATTAACAAGATAGGTTCCGGCTATGACAGAACGCACTGATGGCTTAAAGAAAGGTTATATGCCCAATGGCACACTATACGCTGCAAATAGGCAAATAGTGAGAACTTAGCAGAGAACAACCTCGAACGCCGCAAGGAACAAGAGAGGGCGGCGTCGGCATAGACGAAAGGAAAAGGTTAAAGCCAAGAAACTCGCCGCACTTGAACAGGCACTAGCCAACACACTGAACGCTATCTCATAACGAACATAAAGGACACAATGCAATGAACATTACCGACATCATGAACGCTATCGACGCAATCAAAGCACTGCCAATCTGTGAACTTGACAAGCGTCAAGGTATGCTTATCGACTTACTGGTCGAGATGGTCAACAGCGAGACGTGTGATGGCGAGCTAACCGAACTAAATCAGGCACTTGACGTCAGAATTGGTGGACTCCTTGAAGTGTCTCACGGCTGACGCAGGGTTCAAGATGCTCGGTAATGGTCACTTCTCGGCTGCTTATAGTCACCCGCTGCTACCTAACAGAGTGATTAAGGTGGGCTTAGAGAAAGAGGATTCAGGCGCAGCCTATACCGCATTCTGCCGCATGTATCAGGGTCGTCCTGGTATCCCTAACGTCTACGATGTACAGCGCCACGCTGGATGCTATACGGTGGTACTTGACGCACTTAAGGATTGCGAGCGTTTCAACAATGATGCCCATTATAAATACGCTGAGATTGCAAGCGACATCATTGATTGCAATTCGGATGAGCATGATGAGTTAACTGGATGGGATGGTGAGTTTGTTGAAACTTGTAAACTAATCCGCAAGTTCTTTGAGGGCATCGCCTCATTCGACATGCATAGCGGGAACATCATGTTCTCAAATGGAGACGTACCATACATCACCGACCCGGTATCATTCTCGCAGAAGAAAGACGGTGGCGCATTCAGCATCGACCCTGAGGAACTCATCAAGGAAGTCGAGGAAGTCGCACGACAGAAAGAAATTGACCGCGCTAAGGCCCGTAAAGAACGTCACGAGGGGCGCTTAGAGGCACGCAGATTCAAACGTCGCAACCGCAAGGCGCGTAAAGCACACAAAGCTAAGCGCGAAAGAATGCTTGCTGCGTGGCGATGGGCTGAACGTCAAGAACGGCGTAACCATGAGGTAGCTGTAGATGTACTAGGAAGAACCAATAACGCTATGCTCTGGGTCAACATGTTCTCTGGGGACTTTAAGGCGCTTGAGGAACGAATCGCGCTGCACTGGCGTAATGCTGACCGGATGGCTATCGCTAATGGTCTTACGCTCAACATTGATAAGCAACTTGACGCAATGTTAATGGGCTGATAGTCTTATCTTACAGGTCATCTGCCGGTAGCCTGAATAGGTACGATTTACTAACTGGAAGAGGCACTAAATGAACACGATTAACATCGCTAAGAACGACTTCTCTGACATCGAACTGGCTGCTATCCCGTTCAACACTCTGGCTGACCATTACGGTGAGCGTTTAGCTCGCGAACAGTTGGCCCTTGAGCATGAGTCTTACGAGATGGGTGAAGCACGCTTCCGCAAGATGTTTGAGCGTCGAACTTAAAGCTGGTGAGGTTGCGGATAACGCTGCCGCCAGCCTTCTTCATCACTACCCTACTCCCTAAGATGATTGCACGCATCAACGACTGGTTTGAGGAAGTGAAAGCTAAGCGCGGCAAGCGCCCGACAGCCTTCCAGTTCCTGCAGAATACAAGCCGGAAGCCGTCACGTACATCACCATTAAGACCACTCTGGCTTGCCTAACCAGTGCTGACAATACAACCGTTCAGGCTGTAGCAAGCGCAATCGGTCGGGCCATTGAGGACGGCTCGCTTCGGTCGTATCCGTGACCTTGAAGCTAAGCACTTCAAGAAAAACGTTGAGGAACAACTCAACAAGCGCGTAGGGCACGTCTACAAGAAAGCATTTATGCAAGTTGTCGAGGCTGACATGCTCTCTAAGGGTCTACTCGGTGGCGAGGCGTGGTCTTCGTGGCGTGAGGAAGCTTCTATTCATGTAGGAGTACGCTGCATCGAGATGCTCATTCAGTCAACCGGAATGGTTAGCTTACACCGCCAAAATGCTGGCGTAGTAGGTCGAAACTCTGCGACTATCGAACTCGCACCTGAATACGCTGAGGCTATCGCAACCCGTGCAGGTGCGCTGGCTGGCATCTCTGATGTTCCAACCTTGCGTAGTTCCTCCTAAGCCGTCGACTGGCATTACTGGTGGTGGCTATTGGGCTAACGGTCGTCGTCCTCTGGCGCTGGTGCGTACTCACAGTAAGAAAGCACTGATGCGCTACGAAGACGTTTACATGCCTGAGGTGTACAAAGCGATTAACATTGCGCAAAACACCGCATGGAAAATGAACAAGAAAGTCCTAGCGGTCGCCAACGTAATCACCAAGTGGAAGCATTGTCCGGTCGAGGACATCCCTGCGATTGAGCGTGAAGAACTCCCGATGAAACCGGAAGACATCGACATGAATCCTGAGGCTCTCACCGCGTGGAAACGTGCTGCCGCTGCTGTGTACCGCAAGGACAAGGCTCAAGTCTCGCCGTATCAGCCTTGAGTTCATGCTTGAGCAAGCCAATAAGTTTGCTAACCATAAGGCCATCTGGTTCCCTTACAACATGGACTGGCGCGGTCGTGTTTACGCTGTGTCAATGTTCAACCCGCAAGGTAACGATATGACCAAAGGACTGCTTACGCTGGCGAAAGGTAAACCAATCGGTAAGGAAGGTTACTACTGGCTGAAAATCCACGGTGCAAACTGCATGTGGATCAGTTTCGTTCCCTGAGCGCATCAAGTTCATTGAGGAAAACCACGAGAACATCATGGCTTGCGCTAAGTCTCCACTGGAGAACACTTGGTGGGCTGAGCAAGATTCTCGGTTCTGCTTCCTTGCGTCTGCTTTGAGTACGCTGGGGTACAGCACCACGGCCTGAGCTATAACTGCTCCCTTCCGCTGGCGTTTGACGGGTCTTGCTCTGGCATCCAGCACTTCTCCGCGATGCTCCGAGATGAGGTAGGTGGTCGCGCGGTTAACTTGCTTCCTAGTGAAACCTTCAGGACATCTACGGGATTGTTGCTAAGAAAGTCAACGAGATTCTACAAGCAGACGCAATCAATGGGACCGATAACGAAGTAGTTACCGTGACCGATGAGAACACTGGTGAAATCTCTGAGAAAGTCAAGCTGGGCACTAAGGCACTGGCTGGTCAATGGCTGGCTTACGGTGTTACTCGCAGTGTGACTAAGCGTTCAGTCATGACGCTGGCTTACGGTCCCAAAGAGTTCGGCTTCCGTCAACAAGTGCTGGAAGATACCATTCAGCCAGCTATTGATTCCGGCAAGGGTCTGATGTCACTCAGCCAATCAGGCTGCTGGATACATGGCTAAGCTGATTTGGGAATCTGTGAGCGTGACGGTGGTAGCTGCGGTTGAAGCAATGAACTGGCTTAAGTCTGCTGCTAAGCTGCTGGCTGCTGAGGTCAAAGATAAGAAGACTGGAGAGATTCTTCGCAAGCGTTGCGCTGTGCATGGGTAACTCCTGATGGTTTCCCTGTGTGACAATACAAGAAGCCTATTCAGACGCGCTTGAACCTGATGTTCCTCGGTCAGTTCCGCTTACAGCCTACCATTAACACCAACAAAGATAGCGAGATTGATGCACACAAACAGGAGTCTGGTATCGCTCTAACTTTGTACACAGCCAAGACGGTAGCCACCTTCGTAAGACTGTAGTGTGGGCACACGAGAAGTACGGAATCGAATCTTTTGCACTGATTCACGACTCCTTCGGTACCATTCCGGCTGACGCTGCGAACCTGTTCAAAGCAGTGCGCGAAACTATGGTTGACACATATGAGTCTTGTGATGTACTGGCTGATTTCTCGACCAGTTCGCTGACCAGTTGCACGAGTCTCAATTGGAAACTGCCAGCGCTTCCGGCTAAAGGTAACTTGAACCTCCGTGACATAAGTCGGACTTTCGCGTTCGCGTAACGCCAAATCAATACGACTCACTATAGAGGGACAAACTCAAGGTCATTCGCAAGAGTGGCCTTTATGATTGACCTTCTTCCGGTTAATACGACTCACTATAGGAGAACCTTAAGGTTTAACTTTAAGACCCTTAAGTGTTAATTAGAGATTTAAATTAAAGAATTCTTAAGAGAGGACTTTAAGTATGCGTAACTTCGAAAAGATGACCAAACGTTCTAACCGTAATGCTCGTGACTTCGAGGCAACCAAAGGTCGCAAGTTGAATAAGACTAAGCGTGACCGCTCTCACAAGCGTAGCTGGGAGGGTCAGTAAGATGGGACGTTTATATAGTGGTAATCTGGCGGCTGCATTCAAGGCAGCAACAAACAAGCTGTTCCAGTTAGACTTCACGGCGTCAAGTGCTGATGACTGGTATGATGCCTATACAAGAAAAGATTACGATCCGGTTACGTATTGAGGACAGAAGTGGAAACCTGATTGATACTAGCACCTTCTACCACCACGACGAGGACGTTCTGTTCAATATGTGTACTGATTGGTTGAACCATCTATGACCAGTTGAAGGACTGGAAGTAATACGACTCAGTATAGGGACAATGCTTAAGGTCGCTCTCTAGGAGTGGCCTTAGTCATTTAACCAATAGGAGATAAACATTATGATGAACATTAAGACTAACCCGTTTAAAGCCGTGTCTTTCGTAGAGTCCTGCCATTAAGAAGGCTCTGGATAACGCTGGGTATCTTATCGCTGAAATCAAGTACGATGGTGTACGCGGGAACATCTGCGTAGACAATACTGCTAACAGTTACTGGCTCTCTCGTGTATCTAAAACGATTCCGGCACTGGAGCACTTAAACGGGTTTGATGTTCGCTGGAAGCGTCTACTGAACGATGACCGTTGCTTCTACAAAGATGGCTTTATGCTTGATGGGGAACTCATGGTCAAGGGCGTAGACTTTAACACGGTGCAGGCCTACTGCGTACCAAATGGACTGACACGAAGAACCAAGAGTTCCATGAAGAGTTATTCGTTGAACCAATCCGTAAGAAAGATAAAGTTCCCCTTTAAGCTGCACACTGGACACCTTCACATAAAACTGTACGCTATCCTCCCGCTGCACATCGTGGAGTCTGGAGAAGACTGTGATGTCATGACGTTGCTCATGCAGGAACACGTTAAGAACATGCTGCCTCTGCTACAGGAATACTTCCCTGAAATCGAATGGCAAGCGGCTGAATCTTACGAGGTCTACAATATGGTAGAAACTACAGCAACTGTACGAGCAGAAGCAGCAGAAGGCCATGAGGGTCTCATTGTGAAAGACCCGATGTGTATCTATAAGCGCGGTAAGAAATCTGGCTGGTGGAAAATGAAACCTGAGAACGAAGCTGACGGTATCATTCAGGGTCTGGTATGGGGTACAAAAGGTCTGGCTAATGAAGGTAAAGTGATTGGTTTTGAGGTGCTTCTTGAGAGTGGTCGTTTAGTTAACGCCACGAATATCTCTCGCGCCTTAATGGATGAGTTCACTGAGACAGTAAAAGAGGCCACCCTTAAGTCAATGGGGATTCTTTAGCCCATACGGTATTGGCGACAACGATGCTTGTACTATTAACCCTTACGATGGCTGGGCGTGTCAAATTAGCTACATGGAGGAAACACCTGATGGCTCTTTGCGGCACCCAGCGTTTCGTAATGTTCCGTGGCACCGAGGACAACCCTCAAGAGAAAATGTAATCACACTGGCTCACCTTCGGTAGGCCTTTCTGGTTTATAAGGAGACACTTTATGTTTAAGAAGGTTGGTAAATTCCTTGCGGCTTTGGCAGCTATCCTGACGCTTGCCATATTCTTGCGGTATACCCTCAAGTAGCACTAGTAGTAGTTGGCGCTTGTTACTTAGCGGCAGTGTGTGCTTGCGTGTGGAGTATAGTTAACTGGTAATACGACTCACTAAAAGGAGGTACACACCATGATGTACTTAATGCCATTACTCATCGTCATTGTAGGATGCCTTGCGCTCCACTGTAGCGATGATGATATGCCAGATGGTCACGCTTAATACGACTCACTAAAGGAGACACTATATGTTTCGACTTCATTACAACAAAAGCGTTAAGAATTTCACGGTTCGCCGTGCTGACCGTTCAATCGTATGTGCGAGCGAGCGCCGGCTCAAGATACCTCTTATTGGTAACACAGTTCCTTCGGCACCGAGCGTCCACATCATTATCACCCGTGGTGACTTGAGAAAGCAATAGACAAGAAACGTCCGGTTCTTAGTGTGGCAGTGACCCGCTTCCCGTTCGTCCGTCTGTTACTCAAACGAATCAAGGAGGTGTTCTGATGGGACTGTTAGATGGTGAAGCCTGGGAAAAAGAAAACCCGCCAGTACAAGCAACTGGGTGTATAGCTTGCTTAGAGAAAGATGACCGTTATCCACACACCTGTAACAAAGGAGCTAACGATATGACCGAACGTGAACAAGAGATGATCATTAAGTTGATAGACAATAATGAAGGTCGCCCAGATGATTTGAATGGCTGCGGTATTCTCTGCTCCAATGTCCCTTGCCACCTCTGCCCCGCAAATAACGATCAAAAGATAACCTTAGGTGAAATCCGAGCGATGAGACCACGTAAACCACATCTGAATAAACCTGAGGTAACTCCTACAGATGAGCCAGCCTTCCGCTGAGACAATCGAAGGTGTCACTAAGCCTTCCCACTACATGCTGTTTGACGACATTGAGGCTATCGAAGTGATTGCTCGTTCAATGACCGTTGAGCAGTTCAAGGGATATTGCTTCGGTAACATCTTAAAGTACAGACTACGTGCTGGTCAGAGTCAGAGTTAGCGTACTTAAGACCTAGCGAAAGCAGACTTCTATAAAGAACTCTTTGAGAAACATAAGGATAAATGTTATGCATAACTTTGAGTCAACCCCACCTGCCGACAGCCTATCTGATGACTTCACATCTTGCTCAGAGTGGTGCCGAAAGATGTAGAAGGACATTCGACAATGCGTACATCAAGCTGTATGAACTTTGGAAATCGAGAGGTCAATGACTATGTCAAACGTAAATACAGGTTCACTTAGTGTGGACAATAAGAAGTTTTGGGCTACCGTAGAGTCGGAGCATTCCTCGAGGTTCCAATCTACGCTAGACCCTCAAGCGAAGCTCTGGAGTTAGCCAATGGCAATACGTTCCGGCTGGCCTTGAGGTTACTCGTGTGCGTCCTTGTG
+
BEHJFJJIJJHIJJIJJJGJJF@???JGEGC=IJJJGHEIIJFH@?3.-,.35223421367HGFGA@AAJJJEGFJJHHHFDFEECCFJJJJFDFHJJEIJJEEJHJFDGEJGJJBGJJFAAB???;996''''449?BCFEJA=<>??C===9999@>?><8988996=>??@CHC>@@J@?662,-BGDHJIJHFHJFJJJEJIJHJGFJJJIJJHJJJJJJGHHJIJJHJFIGGFGJ0//.*:<<=@E@433A<B5556>BCFFDJJJEJGGCBCBBJDIEDGFJJ8788HJGDDIFJJFFGHFJGJIIEDJEHHJJJIJJIJJJJEGFGJDFDHJJJHFHGDJJIJGJE@?BDBFEHBEDFJHHJGJJJJJJJGJJJJJJJJJJG9999:JJJ:::;43/+)'''-,+)'(.:DJJIJIJGFHGJFJJJHGIJEIJGJGB@AAJJJHH;:0)(((/230/-()))*/++..3:7:556--.0HDFIEJFJ888EDCBACCECA4442222..--/=<<:55<:;;FB>;;6@8888B55>>A===96664//0////66688882((((&&&('&((&'&&))*))*=1**,:<?DEB?;:2';855(((((()94436JCCF@ACII@????DFHGHIJJFF5444675797778CEJCJFJIGJJIIGJIHJHJIJJJDCB>==@?<AJFJGFJIDBDAGJ>@DBCFC>=>?ABDB@@@@DGD===<C?9/+($&%%,,9@@CFHJJIIFHJJJJIJIFJHJJHJIJ:333)))('%%&&+-..-)''&&&).03.../0BEGJJJJHFIJJGJJJJJIGJJJJGJFEGJJIJIJJGFCDBBD??>--''&%%(&'*/9==3334JHJHJJFEE;;;<CCEAA<C;4(((DGC?@BGC@?>>DGFIHGJJEFDIFGJIJJJJJE:;CFEHJJGJBA@9E<<FIEHJGGGEDJEC???FFHHHJIJFJJJEC??>>?<<;<GFDJEJDHCJJJJJJDA@99::7553677579:JHECBDC?==@GHIFFJJ5555A@CIJJHJIJJJJJJFJIJJJJJJJIEIFJGJJJJJJJJGJFJHIGJJIJFIEE/--.)))*145667DIJBB@?@>>;<;777788898::=;DJJFJJJEJGJIJJJJJJJJJJJJJJFGIEJGF==((((FEGJJJJJGIEJFGHFID@<=>IJJFJIGJIJJFGJHJJJGIJJIJJHIIJJJIDEHJJJJEDEHEFJGJJJJEJH===?F9/.-.48??>AFJCCBABD@DCCGJ>>>>>+'(@JGDJJHJFJ===JJJJJJJJGJFJJJJJJJGIJHGIGJHFHGGEFB>>@BJDJJIDIJEFGDHHGGJ@?@@EGA@AJJJIJJJIJJJIGJJJJBI>==''''=:8777=:=?BBEDA<=>><;77669-,,,((+)()(&&&(BHJJIHH:::I,,,,,ABDCAJJFEDBBABABJIJHJGJHJHIJDGHFJEHGJ:::<A99FDGFEIFFED9889==>7>>>CJGIJDDDJGJIFJJ>BABICAAB////=<?A@=<=DCCI70//36>@?:3334:0..-00088>AAABDGGJJGGFJJFHJIGDIDF>==>41++*+010000455GIDGEFCJ>===@BAGCDEGJEFDCHBFEECFGCGJBFJ/EFJFEJEGIIJEJJJGECDDFJIJC=;;9'&&%%%(//>@?BAAGBDB=;97.&&'+,2/+/.-..10148445<FDFJJJJJEHJGABBCJJGJFFGIJ@@@=+++)&'*++-,**++**/353.-)))++*&&&&'-44////00667?CCBA@<==>GJBCBFFE?=???DGA@BBEA@ABAEEGFJJJJIHJCCDCFECF2111**;>CBGJGEGJHGJHJJEJJGEJJEICCCEBDEIJGIBA@<DFDFADIJJGHDJEDHFFJDD@@876:4,(&%%&&'&#$#$')'&'%*-)78<CC;;;CHCJEGGJJEDGGFJJJJJJJJHHJGFJJIJEJJFFIJJGFFHHFJJGJJJJ>===JJHEDFFFHHDGEFGHFJJHHJJJFFJJEHDFJGIGFHJCA<;;;=BCBCJJBABDJJJHFHJFGGHIHEBJFJJGJHJEEEFDEJJFEDDCEJF??;58:68878997777ACC<<;>?ABBBJC@EEFHCJGIFJDFE=@@AA<:;>=<;9;<BDBBAA@745<AC@IIEGFJGJEJFGFFJE=<=BIFGDDCFJ<=:::EEHGJEJEFEFEDEEGJJJH@BAA4444888;;A5446:>ABB=>=>@@?<:::;<FHEEJFJDDJEDEGJIJJJE?><777JJFJJIJGFGFDEEAD972./,+.0<JFCE@@CEI?@@DFEEFIHCD;997<7220+)++)*=?@A?@AEACCCJFGFEGFBFCECCDJEGJJIC?===;<GEHDHIBBBAJ>==<FEEG/00142233466567:13610/,,,,11253211365423357661111666533012251+++,334440.--.133333000//.--/0021112576555-,,,373110244550.--/35101040,++,//1/0/02/000335562220111560-,**+)))3334422101/-.-/40/./10223564322211111112232231210.--.1..432////124333331'&&'.0134753222233421224322112221)'%%&&()+)**/.-,-.11139:4225310/014211364223344489:753.-++14321--,&&'+045653221585/*(),982001/''002367556440///0/0012222344463///0223216010//+1125421156121267410/0236623543445554753211..--0340+%%%)*,+,-.5801,-11550..014100/111225553320/./003432222123353344530*))*12112643424563334554232300/0121121223366442321112.***,21112445421022231.../300033333432330/04111110--,*(((+,-/---0100043333542332/+++,642331100223---022210///2-63.31110212334:832121110112343210/003101//0012222222223433345851000/-/4455744443345:@?533110022433333322232244221113111145565566530//01132367----32000056321554+)&&&$'$##$$%&&&(')-.////000323447740///2)&&&&'&&554343EFHFJIIIIJJJGJJJJGJGJHIJJJHHFJHD@J99>IGBBAFDIJHJJJFJIHE@?ABE;;;;>::3-(((((()/89B9999@BCACCDA>>7//109/166<)(();:8;=756;?:8:F2222@@@JJJIIE>IJJIGJIJJJJFJHJJHJJIIJJJJJJGJGJJIDJFCF1-,-.8EGHJIEHDHJJJIJJGCAA@FJGJJGFFHIJIIJJJFJIJJHJJCEEGFJHIJJJJJJJJJJGJJJJJIHJGJ8668-667////+(()5@AADJJGJHJJEIIFJIJJJJJJJCEJJIJJJJJECFBEJJJHIJJJFJJIGHEHJHJJJFEHIHJGJJJJJJJEE=:::=::7787<EFJEJJGEHEJGDDEJJGD:8856999;B@?@<?@AJJJJIJJIIEGFJJJGJGFGFJJIIIHGJJBAA@CFHJJJJJJJJJHJJFHHIJJBAADIJJJIJJJFJJJJIJHJJJFJJJJIFDFJJJHIJJGJJHIHIFBJJIJJJJJJJGJHJJJFFJJHJGCGHIJ:111699:AAHHJHDFEDCEGJFIJJDH=<999:55?>B@@@@?@@JFIIJEGJJJJJJIJJJIGJIJJJ;;;?DFEDDJIJFEEJJJJD<<9:=?:65523/38=?DB@@<=BFHJEJJJJGCDIDBEJJHJFI7.--.333+*)))2@CEDFFJJJJIGIIHGIFHFFHEJHGJJJFFJCEEDJAAACJJGGB111.1<EJJJJHFHJJJJJJGIIEECCFEHJJIEEHCBB>>BDHJJJJFJJIJJHJGFDEEDCED>?>@FJ@?GJGJJJJ@?>1**=>FHGIFHGEGCGGFJHHFHHCBBDGDIGJJ9999GJHIFJIFGHJJJJJHCDDJJFDFEEIJJJDJHJJJEFCCDJJJJJFFJ;878/A=ACJIJFJFJJJGJJIJJGJHGIJIFGJIJJF96666B@:;;BFHJJJJJJJJGJJJIIJIFHGIJFJGCCDGHJJD<<>456=D@??@EE3(((0:8:9=BFDG=JJDGGGJJJJJIJCBC:999BBDEJACCDJJGJJJJJFDCCBEEGJJICCDCJJIEECAABBCEJHJHJJJFJGFDHGIJJJ;98;<888300129;AACCCBEICAA@C922548:1117;A@A@CDBIEIGIEDHJJFJHJJJJHJGJJFIGGJJEJJFJFFJJJGHJJJIGEFDG;;<?JJFHHJJJGGJJGJJGFJJEJJHJJIJJJJJJJJJJJJJJJGJIIJJIJEJ>>>9;.--.92499<,))),9)))))))*<<<=JFHB<1-&&&&%%&'-./000>;;?@HCFECFFGJE4/--,(()*35>:97521+)))7=2122---=AFEJJGJJFBADFEE@BJJEJJBJFJJJJHJJCECCJJJJJGJFFCA@AJGJEEDEJHJEFJFHJGJEBCFGHJFIJDEIJJFJJJJGJJJJJGJJJJJJIIJHJJHAJIJJEEI@AABFBEDJJJJJEJDDBDB@AJJJHIIJJFGCGHGC<;=CFGEDJ???B@???>=A?==60//0>JJIJIIIJJGHJFJJJEJJEC32223@DGJJGHHIEJCEDHJGJCFJHIJJECBCHD9889855863432,0...-+(()%%%&)+1-**&'(0+7HJJJJGGIJGJGJJIJJIFDJFFJJH===?C;:://000//+++((((.+,11>@JJHGH<J@BABDEHGCDDDGHC@?AGFDDDEHJIJJIJJJJD=?>5?;3,)((;;5GDIEJJHFIJJIJJJJFJGJFJJHIIEJJJIIJ>>>>A9752233576++++AACBBFBGFFJHJAA@A>>>=FFJFDHHGJFGEJJJJIJIJJJHJJHJJJHIJJJJJJHGHJJJJJJFHJJJJJGHJJJJDGFDDEFJJGJIJJJJHIJJJJHJJJJJJJGJHGJFCJJGJIJJGGJJJF@DE>@?@IFGJFJJGDCBFJFJGGJJGJJJHJJHJHJJJJFFHJHFGH0000FFDIE;JJGFJHGJHJJJJEEFEJHJJJJJJJJHJJIJJJJJJ6333FHHJIIJEJIHGJJJGJHDFDHJGFFJIGDJGCFG?>>>DDCGB999)(((A@BA@A=>=<>=>;7<::==<998:99?=<B@:;JGGIGHGJ97)====JFACEFFJGJJJCCJFFHJGJJJIE=<<<?JJHJGJJJHIGJJJHJGJBAB>??GEJJIJIJJJJHEDJJJJGGGJJGHEFEHJGJHJIEB@?>@JJJJAA@@FFJFIJFJECCDFEFHDEJJGEFEJGJJJJHGJJGH////@CJGFAA@@FGHJJJFJJJBB;-)=8..*+0016:<>=>?DGJFJJIGJHGJJIJB@6447=@?@BECBCDHJJFFCDCJJIHJEIJJFJEJDAC55443,***+++,DDECGECCEFGFJJIEFGJJJJJEFFEJGDJJGJJEDEJJJJJJDJIEIHGJJJJJFIHFFFGJJJJJJIJGFJJDJHGHJ++**))'),,-AEDIEJFGJIFJGGJJDCCBFHHJIJJJJJJHJJJJFJJHIJIJGJJHJJJJJJ:999JJJJFJGDGJJJHFJFEEIGJ3333943/,./&&%%('&&&(+-1120113<@BJHGJJJJJJJJGJJJJJJJJJEDEEJJJHGJHJJJEIJJJJJIJHHIHGJJHJJGJJJJJJDEEDJHJJHJGHJFJJHIEE>0///BA<68@EIJJHFJJGGGIJJJFJIJDFDCDJJA@A@BEEJHJIDFEJJJJ=<==FEHJGJHB>55449=EFJIJJJEFJIJ7666<0(FHJJJJHJGDBJHI;;9-''(473338BCA@GFFCFJEJJBJHJJJGDJEJHCHEBA**71-))-((BJACCFGGIJJFGJIJFBB?AJA@A@GDJHBCCCJJJJHJJJHJJIIDCEHJIJIJGJHGJJECDB----*,678:::3222;=?@@?<@@A@CCAA5533*,2,+++36>@CDIJFJB@655574446?@IC@@@@FJEIGJGJJGGJGIJJJGIJEJIJIJHFJJJJJJJIJIGFJJJJGJJJJJJJFHGJJJJJJGGFJJJHFDEEEJA@@+***)**%&//..03;<DDG<<;;IEDCFHJJJJHGJHGEHHJJJGDJJJJJFGJJJJJDJJHFJJJHJJJJC>>?EJJJJJCEIJHJIHJCBCEJGJ422IJEI,((7567:>>>BCBFBABCJJJFJJFHGFHDEDCEDJGJJJJIJIJJIJJFJIDDEJGJDIJGGI)'%%((((((*+26520/+,=?CDIJJJHJJJJGJJHJJJJIIIIHHJJJHJFJHG*)))A??>BDEJG?;:85////10445B?@FGJFJJFHJJJJJJJJJGI@?*(''*)'&&'%$$&568A@FFEGGIEFDGCFJJJJHFFJ@@AJJJJJJEJDFJFJGFGHJJJGJGGDEA@A@/.-)&&%%&$$%0/0/43445:7448;GHFHEIJJJEHFDF4--''''/15@@A@@FIGIEFJEDDEC=<20''(77763220024@EIJIFDGIJJJJIJIJGEDFGF32224@==>EFFGGEEEDJJHJIHJHHCDCDIC211<3FDCJGECFHGJIJHIJHIJJIEEFHEHIJEIJJJHEJJJJJJJHIJJ===>ICH((((?GJGJHJHEHDFJJGJHJCBCCJIJJIFJJJJJEHIJJJJJGJJJJJEGJFEEHJFFJIGJJJJJJJJEFGEJJJFJGJFHJHJDJJGC:::6)(++0-58<=;889GBCFFJJJIIGJJJGJJJJIIJ@A@?BBBHJFJHGCB===>IJ???B8899FB>==9A@@@@CF>===@B&%&(&&(55;<JJJHHEDEGJE10001/0348;:==>DDCJGJJJJHJDJJJJHHGIGJGJGGJGJGHIJJJJJIJJIJB9:IFJJJJJJJIIJJJJJJJCCECFJIJFJJJIJJIFJJJJGJIJHJJGIHEJIJJJJJJJJHJJJEJJFEJJFJJJJGIGJJJJHJJJJJJJJJJHIJJGJGJDFFGJHJFHJJJJGGJJFJJJGJJJHJJJJJHJCFEHJI63220')***+/00+&%%%/(//89>?A88@H?>??JHJHJJIIGJJEJJGJEE;;;E556BBA@@6121257;3223@C@ACEGHJIJGDC@DJHGBBA7224?JJGJ==<<GEFEFCBE@,,,,;93-2115:>3BDB@>BHFGEEDFJABABB444IC:85467=@>?@?EJGIHJHJJHFHJIIJIJFEHIFFDJJJJJHHGEFIFGFEIIFIIGJGJHIJJJGFDHJDJFJGJFGEEECD7445B:BBAD=<=E>DDDJJFHF???@JJGGJCBBBBIEHF@;000++,21//1,/36DJDDCDFFJIJJJJIGJHJJJJJJJJIHJJJJJGIHGIHEFDJEJJIFJJFJGJJJIHJJJJJJJGJJJJGJGJFJJJIJHJFIFEJJJGJJIJGJJGEDHEJGHJJJJJFJGJDGGFHIGGBAAEJFJJIJJIDBDDJJJGJIHIIJJJJIJJJGHFHJJIIJJJJJJJJHJJIHJFFJJIJGJFGIJJJJHFJJJJJIGGEED@AABHDJ=<7764134AEDHJ=>==DGEC;<<5555<;<A0/./89??@AAAAA@;<FEFJFJJHJJCB>=;EAFFHJJGJJIJIGJB>&&---2346(()>?>>?DJHJBEJH9888CFCCA@AED33221,:;CEJBB@B@@CCEJGHJ>>??D>?;<<;9996666;>D?>>=EDBFHEFJIIGGDIIIGJJJJJJDJJJJHIHEEIHJGEFGJJI>FJJJJC@CEA@BC@AGHJFFIJDDF?;=>?JJGJGIJDDCDGB@<0((9<=97788>?<>DDBDH>9C@860.(%$$$%()))9;@CFJJIGJJJJJJJJJJJJEJJEJGGJJEHJIJFFHHJGIJJHIJHFC@=>:::;F7667GDAGDCAABBJFIGEGJJJJFEEGFHJHJHGGHJJFFJFJHFIJFAAAAGBB;***)1/3ABBCAA?BBDBFEGJJHEHFFEGGJGJJJHJBFFHJJGGJJG>>>EGIJFBCBBC=<==@?GB=;;:>ECB@AEFCGJJGIIGIGGA;;;=ABAC999?7,,,-545991<:>===80//2297-+*48)))+213:>=953322)*.'&(('&&(('''((;?::;;@AIFEDJJFJJJIFJEJEICA::3--&%$$%&(''(+,1//.+&&'/))(((*++*,,.404,+*+*+*()+-02(''':;21.84449A<''&--+11122,*****+*,%&(),/6,+++?=AABCF>?>?@>?C?>?@FJJJJJGJJEHJGJIEJHG)))))C7G;:::HJJJJJJJJJJGGF@<:;?B>>DFJGIEFBBCBDBGHHJJDC2@577EJEJFGEHJHHDJGJHJJHFJJJGJJGBCJJFJHJJJJJHHFFHJJJIJJJJFJJFJFJJIJGGEJJG?I=8B@BCCHECB/0/..56?=ABA?@ADDFIEIJBB44447781233:<>00---/33;=;;<<EJEIHHJJHJGJJIJHHFGJJJ????JJDEBA<<=>:77611137)%%&)(''+,,0@DHFJGJHEEJIJJIFEHJJJJJJJJJJJIJHIJGGDDJJJHJ@ABIJEFIHJJGJIGGFEJDFJ99886.,----.?CBCFJJIJHHJIJIJEF644544>A?BAIC@32221/&&&&&'''%&%$&&&'''*,1556@@@JCCCEIEDGDD=3.+++)(*.&'()*+./.*+8BHB??>AE65553//*%&&))))**(+++./5132221+**,,./401<BEEGJJJJJJEIIJJDHHJ;;:::21114=2122>@C<<=80)(('&')322'&&(,0,--::BCCJGJJIJGJHJGJGJJHJCCBCDBCAAD999?;@?=AEFFGEEHJFIJIGA@@BJGJJJJFHJHJGJJFCBECJGIFHJHJA?@@JHEGFJIJJJIEEGGJIFFJEECEEHEEDBEFH@A?@BEDB>?>CCC<:::788'%%%)-((((--;?<;;@EJGEGJEIHGFFJHBABBDIHJE@??@EFCCGIHJIJHFJED;999@7667F?=11113BIJ9888>?HDABBFCFEFJGEGGHEIIHEDFEIHEGJJEHG5555FEBDEDEHJJ@?@BFIDJFEDEFEJIGIJGF;;;;==<=HJEGFFJIB;;;<AAEEGBCDFFJIGGGCCBDDGGHEGFEJHJEJFIEABHDB@BFIGJFJGJHGDCE777GCCA@@<<1//,,,-6<=44,+)(((,+2322))'&%%%*+/6899;@?@ADFAABCBBBBD@>=<<22@CDCDCEB@@A>;281BBADCGFDDIGFDBBBBHJJFJJJFB>++67:@?@B>::;?CC?FEAAB?:AAECCACDDCGGFDGBCDEHDHHEDBABFDFJBBA@DABB@FJGIJBCFGDBB@A433010100046<>BA@@@ABDCABDC222++++-1-5666;BBAACBECEC++*)9;>CA@@ECFEEFFEJGJGDDCHCCHCBDBICJD>EJGDJ73334244322222>>----?>>;<899@FIEIC))))AA?91000.(410//=<<<@9999???A:::<>=0//-+,::?@EGD888<=@AA?65568:=EEFHIDABBBDHHDEBACBFFCCCDDAAABBCFDFFGDEFDEHEFJJDJGJJCCCDCFFIJGGJHEDDDBCABGBCCDGEHHJIEIJGEDB800/42124=DEEGFGHJJGGFHEGDIGJFHEIEHEDEEHEHFFB@DJJGDBDFIHFDAFFDFGFEEJJHJJJEGD@@ABJH?>?@HGEJEJD@A==>;<<>FFHBGIGFGEJGJGJIJJHIEDDFGHGEJIJGDCCEEDJDEEJJA<?43334>5443510/000448DJJJJJHEJFJGJJFEGJF=<<<G:20++++++++9CG@ED;;;ACGIJGGJJJJFJJHHIGJHCCBA8777<BCGEHJJHIJGJJJJJJIJA@@A?@;5421,*(+(((10'./7GHJJIDHCDBBEDJA??CGJD>>>>JH@A@DCGFEDBA?9**(,)))+:9;CJJJGFI5+*++)))'),,,'+('''(***+67=922/000958<>@C@EGJJGGIICFJHGJFJIJFHHJGJGJHJJDJ=<<><<DBD311375/*'$$$&***3<;EJGJGJB?;;8642234799:;;ABBGHIHHGJJJJJGEFEGHAAA?CD@BBHECFJBE@>>>?AGJJEFJJHEJHJHHJHJJJJJFJHEHJGFECF222*)))*-++,,./,--,114+++*0('()*,>DCFFEEEEJJJFDCDBGJGJJIJFHJHGHJJJHJJJFJJGJJHDBBDGJJJJJGJJHIGF::;D>?=@>>>>><<=IJJFJJJJGHJJJJJJHGHEJJFHFFHCBC;;::=@634<<<@?@?>BBJHHDBB>4444200,355677558=<=,,,,78:??F=<<<=A@8888F@3333AACC:97*''))(%&()*.14::<;CFGEEFFEFF?@CCDDCJIFFJEIFJGJJABEDFGJJJEGIHJJFJE=:;<BDC??9-&*++,/DFDFCEFEBFDEIHJIBCBGEEFJDJJ<=>==?@C<<;665<<<AA@<=A:GGGIFJJEJJIJJJJFGGJJJJHHJFJJEEIJFFCFJIFIDDJJJIJGJJJJA@@BDHHB>>-'&&'2AFIJFDD5CEHIJJJJIDIJIEIHIEEDDGIJIJIIJGDEGGGJBF6))*13@A?JGIEFJHIJJJHHJJJJJJJIIJJJGFJGJJJJGIJJJAA@@JECJGGFEGGEEGHJFJFJJHJJGJFJHHJHHJJFGJJJGJGHGHJJFJCIHDE??>>76234>>?JJFJJJEJJJFJHHJJJGJFA7666ICFEHJGG9;;.6=?BAC??ACEDGJIJJJJHHHABBBHHJHJHIJIJJJI<=>=>?::::<??B@.--&'&'---:;;66<BDBF@AJGIJIJHJIHIJJJHHIDJDDCCGBGDBCC42/---66697349EEDDFEJGHGDAAACIJJHIJFIGGJHJJE>C?5HFHFDFEJJEEB85>ADDJEGFC?DJIGIHJGFJFJGJJHFJIGEIEBBBCFF>?9992122=>>>ACDFD@J>:((((JJJGDEEGIJFJJEBDIIJFD;''68;=@BDBG)''%%%'+.78=?DIGCDCGEECJB74,8((3::??BJJJGJDJDDGCDBEIJGIJJFJJJFDACIJIJHCCDBEGEJJGJJHFJJJJJHJJF=;:.'))*=?FFJJIBDD8ABDCDIHDGHJBBEEDBFJJJHIFJJFJJJJJJGB>6223334---++,-9433.&%%(+,*)%''#$((****877899>?GJJJJHHJHJJGCFE=<BCIJJEDCCGJJIJHJHJFEEEIFJGJJJJJFGJEJGIEEHJHJJEGJ=<<<=FD?D7779<99HFEEEC455>JJJD::-**,*&%'(+**.102311>?IFHCD==7==99655&%&())*'''((((**-)(((*;8=<3333**+;GIDBCC;99<;A<>AAA?;205/267;A:@=8778<==3333=300+
@Stanford_p7n_1_WT_T7_Gibson_BigLinear_40_482
GTGGATGACCGCGATGCTGTTCCGTTTGGTCAACTAAAGACCATGAACCAGAACTCATTGCAAGCACGTAATGAAGCCTTACAGTTCCGTAATGAGGCTGAGACTTTCAGAAACCAAGCGGAGGGCTTGAACGGTCCAGATACCAGACGCTACGAACACGAAAGCAGTGGCGCCGAGACCAAGGGTTTCCAGACAAAGCCAACGGTAAAAATACGGCTGGTCAATACGCTACATCTGCTGGGAACTCTGCTTCCGCTGCGCATCAATCTGAGGTAAACGCTGAGAACTCTGCCACAGCATCCGCTAACTCTGCTCATTTGGCAGAACAGCAAGCAACCATGCGGAACGTGAGGCAGACAAGCTGGAGAGTCCCAATGGATTGGCTGGTGCAATTGATAAGGTAGATGGAACCGATGTGTACTGGAAAGGAAATATTCACGCTAACGGGCGCCTTTACATGACCACAAACGGTTTTGACTGTGGCCAGTATCAACAGTTCTTTGGTGGTGTCACTAATCGTTACTCTGTCATGGAGTGGGGAAATAAGAACGGATGGCTGATGTATGTTCAACGTAGAGAGTGGACAACAGCGATAGGCGGTAACATCCAGTTTAACATAAAGAACAGATAGTCACCCAAGGTGGAGCCATGACCGGTCAGCTAAAATTGCAGAATGGGCATGTTATTAAATTGAGTTGCATCCGACAAGGCGCACTATATCTATCTAAAGATG
+
335DFJ?@@AJIIGGJCAACJHDBBGJIJJJ???AFGJJ=445DBDGCEJG@BEB)))&((*556---.55@AGGJHHFI7666=>AD<<<GJFCBDJHED?<=<;F?ECFFJD61111/(&')+,/1)''&%&$''(((((0432///@@>?::4,))$%&'65../((((+*(''')+(&&*1--)'&&%%'%%%&/125**--,++,--68..0FGJJGJJJJJGJGFGIJ999:JJJEF@@@=<93,,4634DJF?;<GEFJJJDIBGCCJJJJGJJ<;::?;;EDHJJIIJFEGH@AA@EFIHJJHJJJJJJJJHJF;-,,,(((''&'*'(+**&''(*)*()))++*)+++++*+.(&%%&$$&&((+03<>DIFHGIHJGJJGJFIHGJA@???-,,-))))-/)())=<?><::::?79:9=>AFCBAAFCFECJH777BJF:9??AC@AACGEIC>;=;A?ABIIA@>@AJ@@?FD@@@AF><<<?@JBDFGJJHFFGDHJJFC9991.--%%%$%&///755568:<@>@3221111A=889>EGJJEIDFJDHIFJ@???HEGHECCBCDECDC?=:::>A@==>AEGCCA??>6.'''(+*-($$&'*)&&%%%'('%&')00-,//03-+++.68<454510-----<9=?IBA2222<==,,,,9999C:54++++-(''(.'$$&'66=??@?AB11455./..()//12*'&&&&$
@Stanford_p7n_1_WT_T7_Gibson_BigLinear_40_483
ATCACGGAAACCTCCAGCTTCCATAAGGTAGATGTAACCGTTCAGTGTGTACAGCACAGCGTAACCTGTTTCGTCCTTACCGCGACCACTAGGGTCAATGACCAGAATCTTCTGTTGGTACTGACCTGAGTTGTTGGAACAATCGTGGTACGTATGCAGGTCATCACCCTTAAGGCCAACGTTAGGAAGGTCCTCAATGATGTTCTGACGGTTCGGAAGCCACTGGTAATGCATTGGGGCCTTCTCTAAGTCTAAGGCCGCTACGATAGCGTCACGAAGCCTCACGGTTACTTCTCGGCATCACTAAGGTTAGGGTTAAGCATGAACTGTAGCGTAAAGCCAGCCTTACCGTATTCCAACTCACGCTCGCGCAGGTCATCACGGTCAAAGCGCACTGGGTCTGTTGGAGTCCCAGCAAGTGCCTCAGGGTTCTCATCGTACTCAGCGCGTAACATAGGAGCAAGACGCTGTGAGTAATAGAGGTTCTCTTCACGTGTCCTTGGGTACAGAGCAGGCCAGATAATGGTTGTGTACCCACGGTTATCCTCAAGTTCCTTATAGAGAGTCATCTCTGTCTGAGGTGTACCAAGGTAGATAACGCGAGAGGAAGGCAGCGGTTTAAGTAACGCAGCGAACTCCTGAACCAGAGTCCATAGCTTCTCACGGGCACCCATAGTTGCGCTGTTAGACGGAATCTCAACGTCATCCGCAATGATAATGTCAGCACGGCTACCAGTTAACTGACCAGTGATACCTACTGATTTCACACTAGGAGAGTGGTCAGGATTGGCTGGGCCTACATCAAAGCTGATTACCGAGTCACGCTGTCCGGGTCTTGGCTTTAACTCAGATAGGAATGGCAGCAGGTCAATGATGTTCTTAATAAAGATGGAGTTAGCGTCTGCACGCTCCTTAGAGGCTGATACGATAAGTGTCTTTCAACTGAGGGTCTCTCCATAAGGACCACACAACAAACGCCATCTTGATGAACGACTTACCGATACCACCGGAAAGCCTGTAAGATGAACTTCTTGTTGTCTCCATTAGCCACACCTTAGCCATGTCAATCTGACACTTAGTGGGCACCGGTAGGTTTAGCGCCTTCCATAAGACGAATAGGAACGCCACGAAGTCTCCTTTCAGTTGCGCCACTACGAGCGCATTACGATTGGATTGAGTAGACACATTGCCTCCTTACTTGATTTCCTACTTACGTTGCAGTTCACGAATAGTATCCTGTAACGCACGAATCCATGCGTCACCCTTCTGGGTCACTGCGAGAATACGTTTAGCATCTCGGTCGTCAAGTTCGGCTCGACCAGTCGGCTCGAATCCACACTGACCATCGGAGGTTCCGGTAGTTTTGACTCTGACGCGCAACCGCTTATTGTCGCTACGCAAATCAGAAATAATCCTATCAGTGCTCCCTTCCAGCGCGGCAAGGTCTTCTTGATACTTAGCAGATACCGCATCGATTGCTCTTCA
+
0122111:DDDCDBB?IIIJDHJIJHJJJIJJGJHHJJJJGJA@AAJJJJJJJGIJFJJJJECAAAJECD5/0//2443575BCCEG>>=///06@?>>AD==>DJJJJJJJJEFJJJJJJGEGJHJJFDBD;1111BIJGJHIJEJJJJIJJFFEEGJJJJJIGJICBA0&'DHIHJIEHFJCFEGFGIDJIJJ;;;<DA:;:9<2224;@>:::=DJFF@@A@JFDFJD??=>ACJIJJFJJJEDAAGB?9889FJIJJEHDB=>=<;;@DFG0000=<<6221309007*',((25CIGFJFFIGJIJBEHJGHJJJJHI<<<=GGJJEEJJJJHFJIFGG@>F=AFEFCFBCJFJEJH<<5555::88::FGFJJJJJEHJHJGCC?>>BDGHJFJJIIEHA<897550,9346783113/---3>GJJJJJJJJIJJJJJHJFHJIGGHJJIGIHHCDEGHJJHGH@?>@ACDBBAAJJIJJJGHJJJJJIGFJFJ<<AAA2,,,,4/000:D??@BEJJJ=<;;ACHJJJ<JEGGJEGHJHHJGHJJJJJJEJ:76:@>>20///**))(*,,-15@GDDJHJGFJ@AA>>GJFHJJJJJJJJJJJJJIJGFHJJEFFIJJFFJJFFHEJJJIFCEGJIJJJJIGGJJHHJEJGIJFJHGIEEJJEJJFJGDHJJJJJB<///8@BBJJEEJJGJJGHFIJJJIJJJJFGIJJIJ:21112+,4FFBBA@BFIIJJHIFFDFHJJJJJJHIGIGFGJJGGJFJFIJJJFIJJ>=?>>?@EHIEHEJHGJJJJGJGG<99:;AC?@AB?@@:::;JGJCDGGF@?2DEHJGJJHJGJHJJJE<<HHDDDCCJJFJJJJIDJEJFABCFDHJJJIIJDFIJJGJIGJHHJJIGIGFJJJJJJIJJJA@@F>BFFJJJIFEEC****/',&&%&'*%*++-<>@AAGFJGCDCAAHGEJJJIG@.-,-4''''))%%%$((&':?BIJ><<<<3>?=>==C?74)&(24=A@AAED88>A>>@DEEJBBCA@@?>@?@>1//%$$%)*,,0/,''**./041///00///11/.,,56@HJJJGFIJ<;;<JIFIJHJJJJJJJIIJJHJFHFFIJHFHD@@@AGIJJJJIFJIDFE+***?AACBJGHJIF888:EFIDIJHDCB?0----3,+,+,/1>@ADGFGJJIHHJHJJJJJJJJJIEHJJJJJGFJJHGEJJIEJHJGEIJJJJBDBEJCCIBCA@865>3333JJIJJJEGDJJ??>>HIEECC9999FDEJEDGEJEDEGDJDDB=:8200(''''()00*2,++.45-*****:82111?JIJEEFIJJJJJJIEJJFGFAD<=<...354245EDACCIDBCBJJJEECAF87656545710//-.419?AABDCA?>64445BCEDJJIEEGGD@A?@BBHDHIEGEJDHJJJHJJJJJA@?;=??JHEGEHIEAB876660..+*.&$
@Stanford_p7n_1_WT_T7_Gibson_BigLinear_40_484
ATGGTCCCAAAGGTCCGCAAGCATACGCTGAGCCATCGCAGTGTCCAACATCTCTAAGAATGTAATAAGGCTCTTATCCTTTTCCATACATATCACTCCTTATTGGCTTTCTTTCAGTCAATCATCTTATCGACTACCTGGCACCAATCTGAACCACTGTGTAGGCGATAGCAGCAACATAAACTATTCGTTAAGGCTTAACCCAAAGAACAGTCGAGCACTAACATCTGCTACACCCGTCCCAACAATTGGAGCAGCCTTAATCAATTCGTTGTTAAAGTCTAATGATAGCACCTTGTACCTCCTTGAGAGTCCATCCGTGGACTACACCGTCTTCCCTTGTGATTTACCAATTACTCGTTCTCCACCATGATTGCATTAGGTACTGAACGACTGTCTGCAATATTCTTGAATCCAAGCGTCGGAGTGTATTGGAATGCGACCAACCATCCACCATCAGAGGCTATGAAGTAGATTCCGTCGGGGCCAGTACGGAAGAAGTTCCAAGAGTTGTTGGCACACTTAATCCAGATATTGCGGAAGCGGAGATCCTGTGAAACAGTCACACTTACCCCACCAAGCACTACCAGACCACACCTGAGTCCACGCCTTGGACTTCGCAACGAAGCTGTCACGTAGGTAAGCATCCAGCCATTTACCTCCCCACTTAGTACCTTGAATATTACCATCAGTGGCCACAACGGCCTGACCTACGTGGAAGTGTTTGTTAACTACTGCATAGTCCTGCTTGAGTGTTAAGGTCGTCATGTTCATCAGGAGTGGAAGGTACAGTCATTGTTGTTATCTGACCCTCTACCAATGTACCAGTTATTCCTGTTACCATCTTTAGATAGAATATAGTGCGCCTTGTCGGATGCGGACTCTAATTGAAGAACATGCCCATTCTGCAATTTTAGCTGACCGGTCATGGCTCCACCTTGGGTGATGATCTGTCCGTTTACTACTAACTGGATGTTACCGCCTATCGCTGTTGTCCCACTCTCTACGTTGAACATACATCAGGCCATCCGTTCTCATCTCCCCACTCCATGACAGAGTAACGATTAGTGACACCACCAAAGAACTGTTGATACTGGCCACAGTCAAAACCGTTTGTGGTCATGTAAAGGCGCCGGTTCGCGTGAATATTTCCTTTCCAGTACACATTGGTTCCATCTACCTTATCAATTGCACCAGCCAATCCATTGTAATTTTCCAGCTTGTCTGCCTCACGTTCCACACAAGTACTACTGCTGTTCTGCCGAAATGAGCAGAGTTAGGCGGTACTGTCGGCAGAGTTCTCAGCGTTTACCTCAGATTGATGCGCAGCGGAAGCAGAGTTCCCAGCAGATGTAGCGTATTGACCAGCCGTATTCTTGAACCGCTTGGCTTCGTCTCGGAAACCCTTGGTCTCATCGCGCCACTGCTTTGTGTTCGTAGCGTTGGTACTGGACTCGTTCTTAAAGCCCTCCGCTTGGTTTCTGAAAGTCTCAGCCTCATTACGGAACTGTAAGGCTTCATTACGTGCTTGCCATGAGTTCTGGTTCATGGTCTTTAGTTGACCAAACGGAACAGCATCGCGGTCATCCACGGCGTTCGCTAGGTTCACAATTCGACGACCACGAGCATCCAAGTGACCATCGTTATTGACACCGATAGTATCCGTAGTGAGGTCACGGGCCTCTTCCGCTACGTGCATCGTTTGAATCTGAGCGACGTTAAGGTCATACGCGCGGAGGATTGAACCATCCGTAAAGTCAACCAATCGGTCGGTAGTGGAGGTTACTCGACGTAACTCGATGGTCGTGTAGCCATCGGCTGGACCCCAAGCCTTTGTCGCAGAGATAGTAGTACGTGTAGCAAAGCGATAGTCTGTATTAATCGTAAGGACCTTTCGGTCTACACCAATAAGAGTTACCACTACGAACTTACGGGCTAGATACTCAAACGGGATATTAAAATCACGATTGGAGCCATCTAACTGGTAAGTCAAAACGGTTTTAATTACGTTAGCCATTTGACCTCCTAAAGTAAATCTAAGAGACTACGGGAGAAGATTATTTCGCCTCTCCCTATAGTGAGTCGTATTATTTCCTACGCTCCCTCAAGTTAACACCGTTCGCCTCATAAATCTCAACACGACTGTTGAGTCAATGGGTCGTTCGGTACTAACTCTTTTGTGGAGTTCATTGACCGTCATGAAGTCCTGCTCGGTCTCTAGGTGAGTTGACCACGCCAGCAGCATTCATTAAGGTAGCCCTTACGTTAGCCACAAAGCCAGCCCGAAGGCATCTGTTCCGAAGAGTTTGAACCCATAGCGCCCATTACCTCTCTAGAGGTGTACGGTTTGTTTGGGTAGCCCTGCGCGGTCTCCTTAGGTAGAATCGTAGAGCGAGCCATCTTGGAGGACTCGAACCCTAAAACACCACCAACTAGGTCAACCATAGCCAAAGGAGCACCCAATTGGAGGCTTGAGATAACGCAGCGTGGGCAATCATGGTTGGGTCCAGTGCACGCTCCAAGTACTCCTTACGTTTCTCCTTAGGCAGAGCGTATGCTTTGACGTGTGCAGCCATAGCATAGAAACCACCAGCGAGACCCATAGAGGTGATGATGCTCAGCGCAGCGTCGATCGCTCGGTTGTTCTTGTATCCATCATGAGAAGGTTGGCAGGAACTTAGAGTTAAGGGACTTGATAGTGAAAGACTTAAACTGCATAACCATCTTACCTAGTGCTCCGAACGCATGGGAATCCTGTAAGGACACCTTATGTGGACGCAGCATTGCCTCATCAGCTACCTTGTCAGCCAGTCTCCATAAGTCCATAGCCCGTCGGTCCGTCGAGAACGCTTGCTTGTCCTTAACGGTAAACTTCCCGTCCTCACCGCGTACCATATGTTCCCTGATGAGAGACTTGATGCCAGCCATCTGCTCAGGAGTTACGGAGGCACCACGAAGGAGGCACCTTTCTCCCAGCGGGTAGTCTTACCTGTAGGGTGGCGCTAATAACATCCCCAAGCATACCTTGACGCGCAGCATCCAGAAGGTAGTTAGTGGTTCCGTTCAGTAGCTTAGTCCACGGAGAGCGAGCAGCCAGTTCCTGTGTTGAATACTTCAAGGTCCCTACGATGTTCGCCACGGCAGGTCCGGTATCAGTTGCTTCCCTAGGCGCTGCACAATGTCAGCACGTTTAGGCCGAATCAACTGGTCCACCTCCTTCCCGAACAGAGACGCATGGAGTTCCTTGAGTTCCTTAGCTGAAACTGGTTTAGACTTGTAGAGTGTATCACGCAGAATTGGGATACCATGCCCTAGAGCACGAACGTTACCAGTGACAATCATCCCAGCAATCTCCGTAATGTTTTAGGCACCCATGTCAGGCGTTCTTAGCGAAGAACCCTAGGTCATTGATGGCGCACCAGTGAGGTTTCCCACACAGTGTCCTGATTGCGTCTAGCACGACCAGTAAGAATCTTAACGGTATCCATTAAAGCATGTACCTCGCCAGTCTTCTTACCGTCTCCCTCAGCTTTCGCTTTGAAGCCAAAATCTCATCCTTAAGTTCCTTAGTGGTTTTACCAGTAGACCCCATGATGGCGATGTCACCATTGACACGGCGGTCATACGCTGGCATGATGCGGAACATATCGAAGTCCCTTAGGTCATTCACTGAGAATTGCTGTCCGTCTGGCATAGTGATGGATAGGTCCGAATCAAACAAGTTACGTGCCTCAAGGAATGAGTTATTCTCGATTACCTAAGCCCTCAATGTTCTCTTCTATTATGGAACTGTTGGTGAACTGGTCTGAGTGGGAGATACCATAAGCCTATCCATAGCGTACTTTCTACCATCTCTGGTGTTACTTCCTTCACCCCGTGTAATTCCTTAAGCATCTCATCGACTCTGGCCTTGACCTAGGTCTGGAGACGTAGCTGTTCATCCATGAGCGGGCAATCCCTTCCTGCAAACCTTCGGCACCGTAGCGTTGAATCATCAGCGCCTTGGCATGACGGTCATATACGTGAGGAACGTAAGTACCTTTGTGGCGACTCTCAGGGAAGATACTCACAGCCTTTGTGTTACAATATTGCTGGGTTTTCCATAAGTTCACGCTTGGTCGAAAGTGACGCTTAATGATGTCCATAACGATTCTCTCAGACGGAGTGAGTGCCTTCTGTAGTTCTGGACGCTCAATAGCTAGTGCCGCTCTACGGTAGATAGTGTATCGAGTTTCTTCACGGGACATCTTAGCGCCGCCAGTAGAGAACTCAGGGTCTTTCATAGCGTCAGACATTGCTTTGTACAAGTCATTATAAGTACGCTGGTCAGTACCATGAAGTCTCTCATGGATGTCAGAAGCTGTTGCACCGAACTTACCTGAGGCACCAGACTGCATACCAGTAGGAGAGCGAACGAGGTCGATAGCCACTCTACGGATGTCAGCATCGTCAGACCCCAAGGTCTTCAAGCCAATCTCGGTGAACCCAGCCAGTTTGATTCCTCGCGCAGCCTTCTCAGGGTCAACCTCGGAGAACTCTTTTAGAGTCTTAGGGTTGATTGGGTTGCTTGCACTTAGAACGGAGCCATCATGACAGGCACTGCTGTTTGGTAAGTCCTAGATAAGGGACACCATTATGTTCACCTTCAAACTTCATGTTCTCAGTGTTCATCCGAGAGAGGTCCGCAGAGTTGGCGTTTCGTGCTGTCTCACGGGCTTCCAATCGCATCATAGGACCGATGAACTCATTGTCGAACTCAGCTTCTGGTTTACTGCGTTTCAGTCCAGCAGCTACAGCGTCACTGATTGCAGACATGCCTGCGCCAAACACAAAGCCACCTAAGGCAGCACCCGCATAGTCTGCGTCACCACCAGCTACGGAGGTACGGAGACCTTCGGATGCAACGTTCAGAGCAGCACTTTCGGCACCAACTACAAGAGCCTTATTAAACATTCAAAGCCCTTACCAGTGACACCGACCATAGGAACATAGCTAAGCGGGTCCACACCAGCACCAATAATACCAGCACTCAGTTTGGCACCTAGGCCAGCCTCGGCAGCGCGGGAGTCATTCTCAAAGTTCTCGTTAGCCAATTTAATGAGGTCATCGAGGTTCTCAGGGGAACCACCAGTTACAACGTTGATGTACGCAGGGTTCTTAACCTATCTTCGAATCTTCTCTAACTCCTCTGGAGTCCAGATGTGAAGAGTCCAGCGAGTCGGCGTAATAGTATTCTAAACACATCAAAACCATTATCGAGACGACCAGCACGGAAAGCCATCCCAGCGACTGAGTTGGAGAGTTCAGCTTCGGCAGCATTTTTGAATCCGAAGAAGGTTGAACGACTGTTGTACTCGTCAAGTGTTTCTCCGTGGGTCTCCAAAAGTCCTTGGCGAATGGTTTCGCCGTAGCCTCCTGTTCGATACCCTTAACGTCAAAACTTGTGGACTGAGGAAGTTCCTGTGTTACTTTCTGCTTGTGACCAATTCCAGCCAATCCTACCTCAGCCGGAATGCCTTTACCCTTTGGGGTTATGCCACCAAAAGTTTCCAACTGTCCAGCCATAGGTGACTTAGCAACATCCAGAAGGTTACGCATGTAGTTACGTCCCTCCTCAGAGATTGATGCGAAGTCTCCCTTAGAGTACGCCTCAAGTTGTGGATTACCGAGCGTTCCTCGCCTTGGTTGTACGCAAGGGCAGCTTTGAGTTCATCGCCATCAAACTTCCCTACCAGACCTGCAAGTTGCTTAGCGGCAGCATTAATAGCTAACTCAGGGTTCAGTCGGTCGTCGTCTGGACCATCGGTAACTCGCAGACCGAGGGCCTTAGCGGTTGCCTTGGTAAATTGCATCATGCCTAATGGTCCGGTCTTAGATTTTGCTGTAGGCACAAATAGTGATTCTGTCCAAGCGACTTTACGTAAAAGGTCATAAGAGACCCCGTTGGCATCAGCAGCCTTTTGGAACAGACCATCATAATCACTTGGTACGTTCTTATCGTACTTATCCATTTAGGGCCTCCTTATGTAGCCTTTAGTTACTCCTTACGTCCGTAGATGAACTTAGGAGTCTGTTACGTTTCTCTCGGACTCGTTTAGCAGCAGCTTCACGGGCCTTCGTAGCGGCAACTATAGGTGCTCGCTTGTTCACATCAGCCAGAGCCTTCTCACGAGCTTTCTCTTCGAGTTTCTTCTGGTTCTCACTCCAAGACCTCGAGAGTAACTCTTTGTCGTATCGGACTCTGACTTGACCTTCTGGTGTCCATAAGGTAAATGGAGTCACCTTGAGAATACATGGTCAGTTGCTTATTGGTTATCCAAGGGTTGCTCGCAATGATTCCTTTACGTGCTTCCTCCAGAATATCCCGACCTTGCTCCCATGATTTCGGGTCAGAGTTAACCTGCATCATATTCTTAGGAATCACACCAACGGTATCACCGTCAACATCATCACCAGTGAACGTGTAGGTAGATTCCTTAAGGAACTTGGTCATCTGCTCCATAGCCATGCTTTGGTTCCCCGAGCGATACTTAACGGAGTCATAAATCTTACGTGCAGATTCGCGCAGTGACGCTGGCATACGGGCAATCTAGGAGCCTTAGATGCATTCAGTGCAGCTTCGAATGCTTTATCATCCCTCAAAGCGTTGCTCTTTGGACCGCTTAACAGTCAGTCAGTGGCATCAAGAATAACCTGAGGGTCAATACCCTGCTTGTCCATCATGTCCATCGTCAGGAATAGCTCAGCTTGGTCTGGGTATAGCGCAGCAATCAACTGAGGGTCAGCATTGCGGATTCTGCGCAGAGCATCCATAGCTGGGGTTCGTTCTGGTAAGTTCCCGTTAATCACAGCGGCAGACCACTCTTGACCAGCGTCAGTGACCATGGTTCCGATGGCTGTACGGAATGCTCCGTCCTTAGAGCCCGCTTGAAGGTACTTCAACTTCATAGCATCCTTGGCACCGTCTGGAATGTCCATCTGTCAATCTCAGCGAGCTTCTTATTCGCGTAGTTAACCATATCGCTATGCTTGAACTCACCAGTGTTCTCGTTGACTGGCATATCCTTAAAATCCGTTGAGACCCACTCACCGTTGATTCGCTTCTGGAATTGCTTGTCGATTTCGTCGTTTCTTCATTGACTTCATGGAATCGTCCAGAGCCTTGGCCTGAGCTTTCGTCCATGCGTTCATCTGATTCTGAACTTGTTCCTGTGCGGAGATTAGCCACTCACGTTGTGGTGTCATCTGCTCATCAGGTTGGACCTTCTGGTTTCAGCCTTGATACCTTGAAGCATCTCCCAAGCTGTCCTTGGGTCCTCTGGTTCAGCGCAGAGTTAATCTTCAAGCGATACTGCTCGTTCAGCTTCGCGTCAGTCTCAAACTGAGAACGTTGTGCTGTGACCATGAGAGCGTTCCACTGTTCCTCACCAATCAACTCTCGGTAAGTCGTAGTGGCTCCGTTAAGTGTTACCTTCTTGTCACCGACTCGCATCAGGAAGTCAGCACCACCAGCACGGGCTAGAAGCGTCACTGAACGCTTGGCTTATAAGCTGTGTCAGCTGACATCAGATGGGATTGCGCCAGTAACCAGACCGTTGTCGATATACTTCTCAAAGAAGTCAGCAGAGTCTGGACGACGCAGCATATTCAGGGTCTTGAAGGACACGGTTCAGTTCCACTCGGCTGTTCATGATAGCGCCCTTCTGAGCTTGCTGGCTCAAGAAGTTATCATGCGCACCATACAGCGAGATGTTACGCTCGGTAATGTCCCCGTTGAAACCACGCTGATAATCAACGTCCTGGTGGATGCCGAACTGCTCAGCGTATACCTTAGCGCCCTCTTGAAGGCGACTATGGCGATATTCTTAATTTGTTCGCGAGTACATG
+
,,&'''+*)*.9@?::3445EFJJJGGHD:99920000:8942011778;A<;;:99DJJFJJEHJJCDDHJJFHCDGJHJJIB:/JJHJJGFFIFF++6<+?>CCDGJH=;9..,,>@?GGFJEGJHJDDEEFIJJIJCBHJJGFDFEEJJJFJHHFJFFGFJIIIIFBBA////88**)*+**))/69?ACGEFCH?;:;8;:=HJDFABFECDCDFJJEEJJJF@>=?CIGIJGIACB@@;<=JJHEJFFJJHFJIGF<=@)(((+4022-/-+,48:99::DJJJIJJIDFJJJJFJCDEECC>@BBBCCFFJEGBC00018,)''&%&++,&2-'61HEEDEDEFJJJFFJHIIDHFHJ==.GJJJJJEGHIJJDCDJJIJJIJJHAABAFJBBBB767<=<<?<8688,+&&)))3&%%&.=88//.+-,/002.+*)&'&01299;<ACIJJEHJJEFEF<6666++))))))-,-22>>?---(&%%(18?@>@?=D?FIFGJJF@?9893435=<466;JIJJJIGJHGGIHJJIC>>GJJIJHJJJJFJJDEFB<<;:====9?40-(&(%%%&**''')28==CEDA@88:<<=:HJFIIHHIEJFFIFGDFJCFFDEDDDGFDCDJEJIIJFHJJDBBDJJJGFEBB@<66BDEIB@7888;DEA<<BCFDFEFEJJFJJGJFHEDJEDD>>>>I0--3643238BJIGJGGJFDCFJJIHJGJFJJJGGHJJGJHJJ@AABJGJEA@>=6/.,'(''+&&(+%%'))*.6789;98888=>BGJGHFEGFJIJGJJFIHFCFEJJFIJIGJHJEJHGJJF@?@B@?9:<6667;<;;@A==<DDEDGCBED@A@=:456555JJJG><<=:9:@EEIJJJJGHGJHEJJFIHJJFJJJJJJHJJIJJJIJIJJFJHJHFJBB>>?>F6666=<<666193333>FEGHJGDEFFDBCBBHDEJI=;;:;BDACCCJG@A>;=<382ADCCAFCB?=966=>@A@@BA:73336BB882333:5343976:9:CGEJIFJGDGHF@AGJJJGJHEDEEJJIEGBD;99?JHJJJJHHIEJEHJJGJA<;:;?@EJIJHEBADDIE<;<98855,(**&%%%%$(&)('''1++++/))+(-///03?@DFEFFGGJJHJJJJGJJJJGJIGAIF@@?CAA??BCJJJIJJ@??@GFHGIGIJFJC6DFJJGJ;:99@=:;?22115((((,(()&$%%%%%&7789.-,--'(()70000<888;;,+)()3,****,/./0?CA@AA/--.>>@IEHGHHJJJHIIIHGJHJJJEFIA80.,-*))*.+'()(**(((((&''(**1789DGHJIFGFDFJJJJJJGJJHJJIIIJIHJJ>=76)())2DBA>?7*+9@FJEGJIJFFJJGJHFJHFBAA?@2333333DJIGGIJHGEHGDB?AD:;:8:EECA;B;;@JJG??>>JFJEEJJCIIDHDJCEFD>;:7888GGBDCHCBBEHHFB>>DEBHGE8666IIBI9888BIJJGG=;;;::::CC?/((+(*<BJIJGDEFIJDCGDG?===@JHJJHGEJJJJJGHIJGJ>>EJGFFJJJEF5445,-577EEJJJJJIHHJIJJJJIJJIJJIGFGFJJJJGBFD<<<<JJFGFJGJHJGFJJHJDGCCJJ989679@BBBDCFHFICA?>@<>=89<;<ABJGHJGIGJFIJIJHJJ>><<<9893921056BE?FCHIGGJBCJGGJDFIIGHEFGAACJABABIJJGFJJGJIGIHIJJECFGEJIJGDJFDDFAA?@=@A;;;<7445:79<@?><;>746)''&').24/++0001<=>DFEFFEFJJJJHJEJHJJJCCBBABD.,,,88:7889<41000??@?BDC=@CHJDFJJFHJJJJGIJJJJJJJJJJJGFGAAA=;;;>CBJGHDHGHJHHHGDGJAAAFFEJIJGJJJJJ5556CCIJJJGJJJGIHJJHGEFJJJJJF:::;5457?<<;=;=@A;?<9(')(+**,-**))+3113476'*+;DIECCCCFCFJGDC4222=AF??>=0022229CDDBCDEJDGEBGJJJEJIJEHGJGJJJHJJGECCCC?>>>?@@@?D?>8//236?211129733799;;=((((8,++,''-7.../BC339?;;DJFHDJC,++)%%&3344:@<==<?665400)))+%%$%%'+/>>?@DDJIJJJ=<:.-,,4ADGF3332364000;:0520+,34:;<@EFEFEJJJJ<7671+CBBJIHDGD=75)++-3=BA@AC@BBEJJJIIJJEBBIGJGJJHJCB6:55656;;@)('(-22+))(()*,'%%$%%&&(()*/('%&(*((**;333310002346:::DF@A@BB:<@CB<22/***+=<9--AB@:::;CA?@@DEDEFC@BAGEFFIJHHFEGIJJIIGFEDEBB4%%'&%%'&&*)29>@===>DCHAIDGHJIBBACJGJEEFFJIJHJJEGEBBCBE@777?31--/0;=AJJ:;@779:-7FJJHGFFDECCEFFJG>>?CBCCGHFDHEJJDEEHGABCBJJJGEA===;7301>>;DA?@BJJJHGIGJG@?8777?BEECCC:76770/000135533255....?><C<<<.,--21+*($$$$((')*))*11221,-8=DJDDEDGHGJIGGHIGHJH@;<EFFFJJJJGEJFGHIGEJJJJIJJJIIF=EDC1111FIEID?AED43100210/146/,-5:<+++.*))25663477EAC;::;?ECBEJAJ;999A83323>?=B>?>>GJDDBBECA<<211,42),,,,,BEDBBBBIFFJJJJEHHCEJFEDEIIGGFBJ?8CCEJJJJJGHGFDJFEJ?>;:<*)'(((FECEDDGJIHBEDEEGBFBHJJ>>>>=/078F=>===EIGEGHEED76312385111+)))*2*,,7;:>?5585444243025532((79=><:31103>764)(((=><834887888E9JGEECGBDCJJJFIJFJGFFIJGE>>>=?IJFHDDHGJFFGGH9659999JJ@??@GCG10020002;HFFEHJDJEECDFGIIGHJHEEJJJJJEJ<=<=DDJE>96667::>899:BCAAA@A=9::;?<;979<0'';BFHD9888@BDBF65=DIFHEJDEJEFJB@A@@:::<BDGJGJGJHICB<32,))'&%&&&--,-**,239>?A=;A+?@EDAF<;34JJGHGJJJHJJHFJGGHFG<GIDEGJIJHGJJEFJJHGJFHHGJJJJGHHJJ@I?@@<<=?EB;;>?FJIGJIDDCBFGCDDCBB6565@B:::;JHB><<CJJE@;<+++++22246780..0@BEA8A@2BJGFIHHCA@67447BAAB><<</))''')*''.=ABCJIJJJJCDDGIJGJIFJIJJJJJJGJ?>?=><>889;2/--;?DD@?DD@CCDGFIJGJHJJGJHJJIJJEECFJHAB65558674>=9?CBCFDA?BB<?EAAFC?11113+*))*2233?@>AA@JHJJGJDCEEEJEH??@FJGJFIJHJCIFGDEDCHGDFCCFEIIHJJFFJIJJJJJFEFBG>>EDIFDBA?>;;:..44C4445JFGDDD4446A?=<;95567:016=5444:210,,../0245;5455>DADBDHGJFFEJFEDBEB??@AD>==?BCCBDBA<;==89667897@ACDEDJH4444<>>=//*)*+0.//-/5=?AABD>?@@CDCEHAGDH?==;?@@ABBBGDCAAA?@@ADG@B@AA?ABCEDDAAABCCEAAA?A>>==@BBDB@@>=:987*,*..::?AADDEC@A?CA@AACBBB=?DG@B?>=<<<<@BACAA@>@???@@@@>::9:>?CB@>9?785541019>FFB?>97778;;>A??===<>=>:9998899:9779;>=:<:DD@;:::>@>9999><:99:;:88878677787998876:67<;9876677876641/--.0899;96556988988;1..,,+'%$%$$$%)38=<94332433;;:::;@>9975/))&&')''&(1111@GFGFH9BDBABBDIF:8852/0-6222=<<=J?@?@HJJB@@?B41..34A6656755567;<DDBEFDHFFDHJGEJDIJICDCDBABBHECCDEHIEEDFGDEEDJB@??BFEJFIFCACA>@?@FEJAABAGEIBC@8<JDDJFGHJGEH:??>B>7;81//3466?DACFC@DCE@??@54433447BAHJEEDEEJHEJFJJJEHJIIGJHJJD<<==CBABCGJGJIJEIG=J@@AJJECDEJDGEJJJIJ322263/./81))++>9<<<AA<<>?>=>?<EJJIJFEDGJJG@@?@FJJFJJJGHHDCGCECBEGJDDBB>?FECDDJHJFEDHGHDHCEEG97783223:31788>><>@<9998>:<<=C6555CEF@DA>BH;:::CA??@CDFHC@@@BDIE?<@++*,56=8545365((45=><<<2234A@@ADE@@C5ACFJGBBABHGIGD=..'&(<>HHBABA?+**+-)%%%$$##%$%%$&&'%%%%&..&4>?>=@AC?33346A@CBFCBAA:99<JHDJFFJJDHBAA@7555=AJGJGA2157=?@<<=9<++**022674411-+-47B=AFIJEEEFJFHEJE:998<//50GB?C;;E=889:C@@11112@>?DDEDFJC?>>@JHAAA>@?@GDGHJJJEHEBAGGID2223:ABBBFDEDCDFEEFBCB<<88888@?@@AJJFDECDHFFJGDF@5BCBDDFDDGEGDIIGDACCFDCFCHGFCB@C>==>>ACCCFGGFEJJBA@ACF;;;<=621--.4:<:<;34<@BDGA?@?@@@BBC>?EEEDJBB>9<==JJEDBDEDFEEEBBEGHG541--15=<:7788EDCDFH>>FJIFHJGGHFBDFFJJ:9::HEFCBA@@77>?JFCJEC@EB@;99:>==888=BDIHF>IEIJGJDCBDB<JJGDBAABHJJJEFEEDADBBDEHJAAABJEA:;:==66DIHJJIFGDJJJIJJEJJJJJJGGJIDJIIJFFEDHB;998:::/,,,55674///1=:5556C<:::DJJJDECEHJEEFFEEEFGH//////>?GIJJJJHC@FGIIGJJECAA?>B=?.;999?42,.0''%%'(.,,,,.,,,99312))))*('()*;D6556EDJJJGFJIGJJHFGGHIFEFIJEJJJFDFEJJEGEHHIDIEHFEBD8888=68HJJFEFDGDIEFDAABDFEIGBBBI@AA@JJGJJHFJJ@=;1;>?CECDFBCBBIGG?<<<<<<@GHF9;=;=?EBDBF<<77)JGHGHJJJEBDJJHJGJHGIIJBIEBEEGIFJ22222E<EEJEJHFJJFEDCBDDFHJHJJHD***)-($$%%(&&%$%&&&**>=>>>B?AAADC?JICGJJJHIJG:99<9EJGFDDJCDJ=<==;<BJGCDCBFJFGJBJFA:FGJJFBBFCDCBIFDCEFBECHF6BDBEFJFDEHJJJ>===@F@@@AFDBBCEIGJCFGFFGDEACABBA871122<><><==<7673+('('-,'(.4444?EHJEFCDF@21114?>7889;<<<<934-(''%%'($))(*+.,4-?BDCCJFHFGFEEB=>==GFJJEGFEJF>=<=@EGD====EDB3336>;0<6077A87778@8888FEDJHHIIGFDDCEFJEEFA@A====211260//./1+*))-344410/-.('''33335AABBBCFD<98*''(*(++-0.--0-7;;BBCCC@?;33>3333>====>@IFBBBFGJJJH98-+**0+&&*123;;BJHFJJGEDB7565..-,,/0.///::@EHJABB=D710/001134BE;9::C?@DACBCF:763:::A<<<=GEEJJHJJFFJGJJJFJFIJHJJJJGJJJIJEEFFHJFJEDJDJ6665866487645641112FFFFEFJAIFJFJDDIGJFFDEHJJHEJICFIFJJHGJJGJ>>>>C6..@@AIBB75.)634773=<<@>DEDJEFEEJEJJHGJJJJGJJJE@@GIJJJ9999@A?EHGJIGDF:99=>8878>>I>>=>::89:66540//8;9:B8?00DHEGDJEJFJ@=J@EHJEID998-@==?A@A>322296421*+3.-7;CCCDJJH>=@B;J>;;=CCFD8''''C???@,,**,)()+-29?873EJGJIJFHJHHJEJDJEJ?=A8<<?AA66664331111=87632234>GEGFHJJJJFGIJJIHJJFEJJJJJEC?'F0)?@HHIJJJIEAABFJJFJJ86<4<?EGB;ADDE@<A;;;;EBCEHGJJJFJFJHJDJJHHGEA6659949:&--@DFJCEEBB;;;;@>?@<330)B?@??@IJJJIJIJGGGIIJEEJHJEJGE;:98879=<55JJIGGEC==EJJJFJDJJGE<ICA@E=>=?HE>,++,334<4338BEGF?=<<?JEGFEJFJGD@@@?A@74((*3>A><=<:622<=DDIGFJJDEDEFJGFFDJ22227(()3?ABCA<<>>=>::94441--,*)))+18:=BAABC:::9;;<;=-++,,*)()))))**+,0=>GJFJIFJE<;<<4334)))()**/..0..ACBJHJHJJIEGFJHHJJGJFGB4,,.6433ADBCCJEDBEGEFJIGJIJJJJJJAAFFFHFHJGJHJDH??:9:9CDED====---/CDGFHGJHGEJJHGGGJHJJGJJJJJJFFIF///08A?@CEB@BJJJE<<<74''''+)++*0/->C?EIJ??==AAFHJJJJHFGJEEJHJF3333JEJJFJJIJJJJJEGFJGIIJJJJJJFIJDFEJJFJJFG?@@@J8(''&%%%'24,''JEJHJHFHHHJJJIIJJJJJJJEJIJIJJJHJJJEEFHJGEJJJJJI001JIJJJJJIGJJHFJJFJJJJAH@,,++9BCECHJJJEEHGEFJFHJGIJJGJIJHI///(''&------EEEHGHIJJHJJJJEJJFJGFJHJCB@@DBIEJJJFGDCCFBJJJJJJJJFHJHJGGIHEJFCB?>@B==<=*(((*''',)''%:<;:;=>A;?@4444?0///7434789:9.336B=<8544;11128345667:66789=<@?=>?AHBAAAEDDH>BECDG?;97540/010;<<ACEFJJJJDHJJIGFFFIJJJJJJFJHIHJCEG@@A*,((/0<4>ABFJF@CIA@@B@=>CEH::--))))89:E<=77/2&&&+''&((&'<??@@AGGFGGJJIJHJJJJIIJJIGJGJIJDFF0/++++**+521223AABDDGE<<<>D@@DHJHJJHJJGIHJJJHJGIJJHGFHFJJHIJGJJJDF@G4HGJJDEFDGHJFJFDDECJGJIHGD==<=54<43126@HEFJFG?GJJIHJGGFJJHJJJJJIBA87668>?EHFHFJGBBB<>>''''***4-10.001?A@JJJHEGDJECC?3348A@?3/++102())(''()1---A=<;;>?@JHJJJJJGDEJEIGIA===;:;<BBB@A@CFDGFGCH>;<:99:><8668DJJHGJGJJIFDCF@A*)))*)(+&')-.@A?@@DIJGJFD@**++6667@;CAHJGGEJGJJJJHHJHJIJJJJGDIHDJJFJGEIJJJJHFGJJGJJJJJJJJGGEFECD::9544477;FJFJJIFH?GJJJ@???JGEHIJHIHJFIHJJJJIJJJJJJJJJJFJFFG<<<<?&&'.,)((***44:?@?IB@<:9::97788-(),-0574200/4;=CDHEGJFD::8''''/+'&&$-/./,,,*,,++*)*)&$#
@Stanford_p7n_1_WT_T7_Gibson_BigLinear_40_485
ACCGTAATGCTCGTGACTTCGAGGCAACCAAAGGTCGCAAGTTGAATAAGACTAAGCGTGACCGCTCTCACAAGCGTAGCTGGGAGGGTCAGTAAGATGGGACGTTTATATAGTGGTAATCTGGCAGCATTCAAGGCAGCAACAAACAAGCTGTTCCAGTTAGACTTAGCGGTCATTTATGATGACTGGTATGATGCCTATACAAGAAAAGATTGCATACGGTTACGTATTGAGGACAGGAGTGGAAACCTCATTGATACTAGCACCTTCTACCACCACGACGAGGACGTTATCTTCAATATGTGTACTGATTGGTTGAACCATATGTATGACCAGTTGAAGGACTGGAAGTAATACGACTCAGTATGGGACAATGCTTAAGGTCGCTCTCTAGGAGTGGCCTTAGTCATTTAACCAATAGGAGATAAACATTATGATGAACATTAAGACTAACCCGTTTAAAGCCGTGTACTTCGTAGAGTCTGCCATTAAGAAGGCTCTGGATAACGCTGGGTATCTTATCGCTGAAATCAAGTACGATGGTGTACGCGGGAACATCTGCGTAGACAATACTGCTAACAGTTACTGGCTCTCTCGTGTATCTAAAACGATTCCGGCACTGGAGCACTTAAACGGGTTTGATGTTCGCTGGAAGCGTCTACCTGAACGATGACCGTTGCTTCTACAAAGATGGCTTTATGCTTGATGGGGAACTCATGGTCAAGGGCGTAGACTTTAACACAGGGTCCGGCCTACTGCGTACCAAATGGACTGACACGAAGAACCAAGAGTTCCATGAAGAGTTATTCGTTGAACCAATCCGTAAGAAAGATAAAGTTCCCTTTAAGCTGCACACTGGACACCTTCACATAAAACTGTACGCTATCCTCCCGCTGCACATCGTGGAGTCTGGAGAAGACTGTGATGTCATGACGTTGCTCATGCAGGAACACGTTAAGAACATGCTGCCTCTGCTACAGGAATACTTCCCTGAAATCGAATGGCAAGCGGCTGCGAATCTTACGAGGTCTACGATATGGTAGAACTACAGCAACTGTACGAGCAGAAGCGAGCAGAAGGCCATGAGGGTCTCATTGTGAAAGACCCGATGTGTATCTATAAGCGCGGTAAGAAATCTGGCTGGTCGAGAAAATGAAACCTAGAACGAAGCTGACGGTATCATTCAGGGTCTGGTATGGGGTACAAAAGGTCTGGCTAATGAAGGTAAAGTGATTGGTTTTGAGGTGCTTCTTGAGAGTGGTCGTTTAGTTAACGCCACGAATATCTCTCGCGCCTTAATGGATGAGTTCACTTGGACCGTAAAGAGGCCTAAGTCAATGGGGATTCTTTAGCCCATACGGTATTGGCGACAACGATGCTTGTACTATTAACCCTTACGATGGCTGGGCGTGTCAAATTAGCTACATGGAGGAAACACCTGATGGCTCTTTGCGGCACCCATCGTTCGTAATGTTCCGTGGCACCGAGGACAACCCTCAAATGTAATCACACTGGCTCACCTTCGGGTGGGCCTTCTCCATTTATAAGGAGACACTTTATGTTTAAGAAGGTTGGTAAATTCCTTGCGGCTTTGGCAGCTATCCTGACGCTTGCGTATATTCTTGCGGTATACCCTCAAGTAGCACTAGTAGTAGTTGGCGCTTGTTACTTAGCGGCAGTGTGTGCTTGCGTGTGGAGTATAGTTAACTGGTAATACGACTCACTAAAGGAGGTACACACCATGATGTACTTAATGCCATTACTCATCGTCATTGTAGGATGCCTTGCGCTCCACTGTAGCGATGATGATATGCCAGATGGTCACGCTTAATACGACTCACTAAAGGAGACGCTGTATGCGTTAGTTTACAAGAACAAAAGCGTTAAGAATTTCACGGTTCGCCGTGCTGACCGTTCAATCGTATGTGCGAGCGAGCGCCGAGCTAAGATACCTCTTATTGGTAACACAGTTCCTTTGGCACCGAGCGTCCACATCATTATCACCCGTCGTAGTTTCAGAAAGCAATAGACAAGAAACGTCCGGTTCTTAGTGTGGCAGTGACCCGCTTCCGTTCGTCCGTCTGTTACTCAAACGAATCAAGGAGGTGTTCTGATGGGACTGTTAGATGGTGAAGCCTGGGAAAAAGAAAACCCGCCAGTACAAGCAACTGGGTGTATAGCTTGCTTAGAGAAAGATGACCGTTATCCACACACCTGTAACAAAGGAGCTAACGATATGACCGAACGTGAACAAGAGATGATCATTAAGTTGATAGACAATAATGAAGGTGGCCCAGATGATTTGAATGGCTGCGGTATTCTCTGCTCCAATGTCCCTTGCCACCTCTGCCCCGCAAATAACGATCAAAAGATAACCTTAGGTGAAATCAGAGCGATGGACCCACGTAAACCACATCTGAATAAACCTGAGGTAACTCCTACAGATGACCAGCCTTCCGCTGAGACAATCGAAGGTGTCACTAGTTTCCCACTACATGCTGTTTGACGACACTGAGGCTATCGAAGTGATTGCTCGTTCAATGACCGTTGAGCAGTTCAAGGGATACTGCTTCGGTAACATCTTAAAGTACAGACTACGTGCTGGTAAGAAGTCAGAGTTAGCGTACTTAGAGAAAGACCTAGCGAAAGCAGACTTCTATAAAGAACTCTTTGAGAAACATAAGGATAAATGTTATGCATAACTTCAAGTCAACCCCACCTGCCGACAGCCTATCTGATGACTTCACATCTTGCTCAGTAGTGTACGAAAGATGTGGGAAGAGACATTCGACGATGCGTACATCAAGCTGTATGAACTTTGGAAATCGAGAGGTCAATGACTATGAAACGTAAATACAGGTTCACTTAGTGTGGACAATAAAAATATGGGCTACCGTAGAGTCCTCGGAGCATTCCTTCGAGGTTCCAATCTACGCTGAGACCCTAGACGAAGCTCTGGAGTTAGCCGAATGGCAATACGTTTCCGGCTGGCTTTCGAGGTTACTCGTGTGCGTCCTTGTGTAGCACCGAAGTAACCTCAAAGCCAGCCGGAACGTATTGCCATTCGGCTGACTCCAGACTTCGTCTGGGTCTCAGCGTATTGGAACCTCGAAGGAATGCTCGAGACTGTACGGTAGCCCAAAACTACTTATATCCACGCTAAGTGAACCTATTACGTTTGACATAGTCATTGACCTCTGCATTTCCAAAGTTCATACAGCTTGATGTACGCCGTCGTCGAATGTCTTCCCACATCTTTCGGCACCACTCTCAGCAAGATGTGAAGTCATCAGTTGAAGTTATGCATAACATTTATCCTTATGTTTCTCAAAGAGTTCTTTTATAGAAGTCTGCTTTCGCTAGGTCTTTCTCTAGTACGCTAACTCTGACTTCTACACACGTAGTTTGAGAATGTTGCCGAAGCAGTATCCTTGAACCTAGAACGGTCATTGAACGAGCGAGATCACTGCGATAGCCGATGTCGTCAAACGAGCATGTAGTGGGAAGGCTGAGTGACACCTTCGATTGTCTCAGCGGAAGGCTGGTCATCTGTAGGAGTTACCTCAGGTTAATTCAGATGTGGTTTGCGTGGGTCGTCACTAGATTCAGCCTAAGGTTATCTTTTGATCGTTATTTGCGGGGCAGAGGTGGCAAGGGACATTGGAGCAGAGAATACCGCAGCCATTCAAATATGGGCAACTTCATTATTGTCTATCAACTAATGATCTCATGCTCTTGTTCACGTTCGGTCATATCGTTAGCTCCTTTGTTACAGGTGTGTGGATAACGGTCATCTTCTATTAAGCAAGTTATACACCGAGTTGCTTTGTACTGGCGGGTTTTCTTTTTCCCAGGCTTCACCATCTAACAGTCCCATCAGAACACCTACTGATTCGTTTGAGTAACAGACGGGACGACGGGAAGCGGTCACTGCCACACTAAGAACCGGACGCTCTTGTATTCCTTTCTCAAAGTCACCACGGGTGATAATGATGTGGACGCTCGGTGCCCTGTTACCAATAAGAGGTATCTTAGCTCGGCGCTCGCTCGCATACGATTGAACGGTCAGCACGGCGAACCGTGAAATTCTAACGCTTTTGTGTAATGAAGTCAAAACATATAGTGTCTCCTTAGTGAGTCGTATTAAGCGTGACCACATATCACATCATCGCTACAGTGGAGCGCAAGGCATACTACAATGACGATAGTAATCGCATAAGTGCATCATGGTGTGTACCTCCTTTAGTGAGTCGTATTACCAGTTAACTATACTCCACACGCAACCGCGCGCTCCACTAAGTAACAAGCGCCAAGGTACTTTTTTTGAAGCCGAAGGTAAGGCAGGTGATTACATTTCTTGAGGGTTGTCCTCGGTGCCACGGAAGCATACGAACAATAGGTGCGCAAAGAGCAGTAGGTATTTTCCATGTAGCTGATTTGACACGCCACATCGTAAGGTTTAACATACAAGCATCGTTGTCGCCGTTTATGGCTGGGAACCCCCGTCACTTAGGTGGCCTCTTTTACTGTCTCGTGAACTGCGTTCCCATTTAAGGCGCGAGTATATTCGTGGCGTTAAGTAAACGACCACTCTGAAGGCCGACGCCTCCAAAACCAATCACTTTACCTCATTAGCCAGACCTTTTGTACCCATACTGCCCAGAACCCTGAATGATACGTCCACTTCGTTCTCAGGTTTCATTTTCCACCAGCCAGATTTCTTACCGCGCTTATGATTGCGCATCGGGTCTTTCACGATGACCCTCATGGTTTCTGCTCGTTCTGTCGTACAGTTGCTGTAGTTCTACCATATCGTAGACCTGGTTAAATTCAGCCGCTTGCAATTCGGACGTTCAGGGAAGTATTCCTGTAGCAGAGGCGGCGTGTTCTTTAACGTGTTCCCTGCGGCGACGTAATAACATCACAGTCTTCTCCAGACTCCACGATGTGCAGCGGGAGGATGGCGACACAGTTTATGTGAAGGTGTCCATGTGCAGCTTAAAGGGAACCTGTTCTTACGGATTGGTTCAACGAATAACTCTTCATGGAAACTCTACCGTTTCTCGTGTCAGTCATTTTGTGACACGCAGTAGGCCGGACCCTGTGTTAAAGTCTACGCCCTTGACCATGAGTTCCCCATCAAGCATAAAAGCCATCTTTGTAGAAGCAACGGTCATGACATCAAGAGTCTTCCACAAACATCGAACCCGTTTAAGTGCTTCCACATGCAAATAGTTTGATACACCGAGAGAGCCAGTAACTTGTTAGCAGTATTGTACGCGCAGATGTTCGCATACACCGTGTGTCATTGAGCAATCCAATCCATAATCGCGGAGCCTTGTGATCGGCAACTGCTACAAAAAGGTGGGGTTTTGAATCGGATTTGTAATGTTGGTGATGGTTGTGCTGTTAAATGACTCGCACTCCTCAAGCGACCTTAAGCATTGTCCCTATACTGAGTCGTATTACTTCCAGTCCTTCAACTGGTCATACATATGGTTCAACCAATCAGTACACATATTGAACAGAACGTCCTCGTCGTGGTGGTAGAGGTACGTATCAATCGGTGACTCCTGTCCTCAATACGTAAATTCTAATGCAATCTTTTCTTGTAGGCATCATACCAGTCATCATAAATGACCGCTAAGTCTAACTGAACACTTTGTTTGTTGCTGCCTTGAATGCTCCCCAGATTACCACTATATAAACGTCCCATCTTACTGAGCCTCCCAGCTACGCTTGTGAGCGGTCACGCTTAGTCTTATTGGACTTTGGAGCCTTGCCTTGCCTCGAAGTCACGAGCATTACAGTTGAAGCGGCGCACGAAAAACATGG
+
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
@Stanford_p7n_1_WT_T7_Gibson_BigLinear_40_486
TCGGCTGAGTGAACATCAGACCTTGCCGGAATCAATAGCTGGCTGAATGGTATCTTCCAGCACTTGTTGACGGAAGCCGAACTCTTTGGACCCGTAAGCCAGCGTCATGACTGAACGCTTAGTCACACTGCGAGTAACACCGTAAGCCAGCCATTGACCAGCCAGTGCCTTAGTGCCCAGCTTGACTTTCTCAGAGATTTCACCAGTGTTCTCATCGGTCACGGTAACTACTTCGTTATCGGTCCCATTGATTGCGTCTGCTTGTAGAATCTCGTTGACTTTCTTAGCAACAATCCCGTAGATGTCCTGAACGGTTTCACTAGGAAGCAAGTTAACCGCGCGACACCTACCTCATCTCGGAGCATCGCGGAGAAGTGCTGGATGCCGAGCAGAACCGTGGAGAAAGAGCAGCGGGAAGGGAGCAGTTATAGCTCAGGCCGTGGTGCTGTACCCCAGCGTACTCAAAGCAGAACGCAAGGAAGCAGAACAGAGAAAATCTGCTCAGCCCACCAAGTGTTCTCCAGTGGAGACTTAGCGCAAGCCATGATGTTCTCGTGGTTTTCCTCAATGAACTTGATGCGCTCAGGGAACGGAACCTTATCGACACCCGCACAGTTTGCACCGTGGATTTTCAGCCAGTAGTAACCTTCCTTACCGATTGGTTTACCTTTCGCCAGCGTAAGCAGTCCTTTGGTCATATCGTTACCTTGCGGGTTGAACATTGACACAGCGTAAACACGACCGCGCCAGTCCATGTTGTAAGGGAACCAGATGGCCTTATGGTTAGCAAACTTATTGGCTTGCTCAAGCATGAACTCAAGGCTGATACGGCGAGACTTGCGAGCCTTGTCCTTGCGGTACACAGCAGCGGCAGCACGTTTCCACGCGGTGAGAGCCTCAGGATTCATGTCGATGTCTTCCGGTTTCATCGGGAGTTCTTCACGCTCAATCGCAGGGATAACGACCGGACAATGCTTCCACTGGTGATTACGTTGGCGACCGCTAGGACTTTCTTGTTGATTTCCATGCGGTGTTTTGCGCAATGTTAATCGCTTTGTACACCTCAGGCATGTAAACGTCTTCGTAGCGCATCAGTGCTTTCTTACTGTGAGTACGCACCAGCGCCAGAGGACGACGACCGTTAGCCCAATTCACCACCACCAGTAATGCCAGTCCACGGCTTAGGAGGAACTACGCAAGGTTGGAACATCGGAGAGATGCCAGCCAGCGCACCTGCACGGGTTGCGATAGCCTCAGCGTATTCAGGTGCGAGTTCGATAGTCTCAGAGTCTTGACCTACTACGCCAGCATTTTGGCGGTGTAAGCTAACCATTCCGGTTGACTCAATGAGCATCTCGATGCAGCGTACTCCTACATGAATAGAGTCTTCCTTATGCCACGAAGACCACGCCTCGCCACCGAGTAGACCCTTAGAGAGCATGTCAGCCTCGACAACTTGCATAAATGCTTTCTTGTAGACGTGCCCTACGCGCTTGTTGAGTTGTTCCTCAACGTTTTTCTTGAAGTGCTTAGCTTCAAGGTCACGGATACGACCGAAGCGAGCCTCGTCCTCAATGGCCCGACCGATTGCGCTTGCTACAGCCTGAACGGTTGTATTGTAGCACTGGTTAGGCAAGCCAGAGTGGTCTTAATGGTGATGTACGCTACGGCTTCCGGCTTGATTTCTTGCAGGAACTGGAAGGCTGTCGGGCGCTTGCCGCGCTTAGCTTCACTTCCTCAAACCAGTCGTTGATGCGTGCAATCATCTTAGGGAGTAGGGTAGTGATGAGAGGCTTGGCGGCAGCGTTATCCGCAACCTCACCAGCTTTAAGTTGACGCTCAAACATCTTGCGGAAGCGTGCTTCACCCATCTCGTAAGACTCATGCTCAAGGTTCGCGAGCTAAACGCTCACCGTAATGGTCAGCCAGAGTGTTGAACGGGATAGCAGCCAGTTCGATGTCAGAGAAGTCGTTCTTAGCGATGTTAATCGTGTTCATTTAGTGCCTCTTCCAGTTAGTAAATCGTACCTATTTCAGGCCACCCGCAGATGACCTGTAAGATAAGACTATCAGCCCATTAACATTGCGTCAAGTTGCTTATCAATGTTGAGCGTAAGACCATTAGCGATAGCCATCCGGTCAGCATTACGCCAGTAGCGCAATTCGTTCCTCAAGCGCCTTAAAGTCCCCAGAGAACATGTTGACCCAGAGCATAGCGTTATTGGTTCTTCCTAGTACATCTACAGCTACCTCATGGTTACGCCGTTCTTGACGTTCAGCCCATCGCCACGCAGCAAGCATTCTTTCGCGCTTAGCTTTGTGTGCTTTACGTGCCTTGCGGTTGCGACGTTTGAATCTGCGTGCCTCTAAGCGCCCCTCGTGACGTTCTTTACGGGCCTTAGCGCGGTCAATTTCTTTCTGTCGTGCGACTTCCTCGACTTCCTTGATGAGTTCCTCAGGGTCGATGCTGAATGCGCCACCGTCTTTCTTCTGCGAGAATGATACCGGGTCGGTGATGTATGGTACGTCTCCATTTGAGAACATGATGTTCCCGCTATGCATGTCGAATGAGGCGATGCCCTGAAGAAGCTTGCGGATTAGTTTACAAGTTTCAACAAACTCACCATCCCATCCAGTTAACTCATCATGCTCATCCGAATTGCAATCAATGATGTTCGCTTCTGCAATCTCAGCGTATTTTATAATGGGCATCATTGTTGAAACGCTCGCAATCCTTAAGTGCGTCAAGTACCACCGTATAGCATCCAGCGTGGCGCTGTACATCGTAGACGTTAGGGATACCAGGACGACCCTGATACATGCGGCAGAATGCGGTATAGGCTGCGCCTGATCCCTCTTCTTAAAGCCCACCTTAATCACTCTGTTAGGTAGCAACCGGGTGACTATAAGCAGCCGAGAAGTGACCATTACCGAGCATCTTGAACCCTGCGTCAGCCGTGAGACACTTCAAGGTAGTCCACCAATCTTGATGCTCAAGTGCCTGATTTAGTTCGGTTAGCTCGCCATCACACGTCTCGCTGTTGACCATCTCGACCAGTAAGTCGATAAGCATACCTTGACGCTTGTCAAGTTCACAGATTGGCAGTGCTTTGATTGCGTCGATAGCGTTTGTTCATGATGTCGGTAATGTTCATTGCATTGTGTCCTTTATGTTCGTTATGAGATAGCGTTCAGTGTGTTGGCTAGTGCCTGTTCAAGTAGCGTTTCTTGGCTTTAACCTTTTCCTTTCGTCTATGCCACGCCGCCCTCTCTTGTTCCTTGCGGCGTTCGAGGTTGTTCTCTCGCCAAGTTCTCACTATTCGCCGATTTGCAGCGTATAGTGTGCCATTGGGCATATAACCTTTCTTTAAGCCATCAGTGCGTTCTGTCATAGCCGGAACCTATCTTGTTAATCTTGCGGTTAATGCGGAGTTCACGCTTAAGGCGTTCGATTCGTTGTTTCATTGCGAACCCATCAGGTGTACATACGGTTGCCCCGTTGGACGTGTGGATTGGCATAACGTAGTGCTTCATCATTTGCGTAGTGCCCCTTTGATGATTCCTATGATGATGCAAGCGGTAAAGTAGGAACCTACAGCTACACCTAAAGCCTTCCCAAAGGATGCACCTACAGCTAGACCTAGAGCGGTGAGTAGACCGATAGTAAGCATATACATTACTCCCTCATAAGTAAAGTGATAATCATAAAGGCCACTCGCTAGGACAACCTGAGTCTATCACTCAGCAGATTCTAAAGCTATTGCCTTGTTGTTTTCGTACAGTTCTTTGAGCTGTGCCATTGCGAGTGACCAGTTAAAGCCACAGCGCACCATGTCGCTATAGAAAAGTACAGTTTGAGCGGTCAGACCGTATTGCACGTTGGTAGTAGACATTCTTCATCCTCCTCGTACTCCTCGACTTCCTCCAAGTATTCATTGAGCAAGTCTTCTGCGTCTTCCCAGAGGTCAATCGTTAATTGCTCATAGATACGCGCTTGCAGTACGGTTGCAGTTTCCTTGGTGTCAGGCATCAGACCAGAGTCTTCGAACTCAAGGTCAATGCCCTCACTTGCCATTACGCTAAAGATGTCAGCGTAGTAGTGCGGAACTGCATTATCGGCAGCCATGTGAATAGCATCGTGCAGGTCATCAGTGTCACGGATGTCATCATAACGGATGTTTTCTTTCAGCATTTCGTAAGCGTGGTCGAAAACGTTGTTGTAAGTCATGTTAGACATAGCCATCTTGTGTTACCTCGTGCAGTTATTAGTGAATATCATAAAGGGCACCTTGCGATACCCTTGAGTTATCCGCTAGTCATGCACTCAAGAGCTATTTACCAGATTGTTAAAGAGCGTCTTAGGTCAGGTTTCGTTAGACCGCATCACCTTTCAGTGTGGTGACTCACTGTCGTTTCATGTGGTACATCGTACCGTGTTTCTTCATGTCGTCAACCGTTTTGTTTCACCTTATGTGCCGTGGTGCGCTTAAGTCACCTAGAAGGCACTGTGCGCCCGGTTGACGCTGCTAGTGTTACCTAGCGATTTGTTGTCTTATTGCATGTTCCTTCATGTTGTCAATACCTGTTTTTCGTGCGACTTATCAGGCTGTCTACTTATCCGGTTGACCCCGGTGTGTCAATTGGGATGGCTATTCGCCGTGTCCCTCTCGATGGCTGTAAGTATCCTATAGGTTAGACTTTAAGTCAATACTCTTTTGATAAATTTTAAATTAATCTTTTAAGTCTCTTAGTCTCTCTCCTTATAGTCAGAGCTGTATTAATAAAGACAATGATTAAAGGTTATCACTTTATGGCTAACAACAAGGCGTCTTTAGGTCTGGTCTTTATGTAGTGTCTTTAGGTCTGGTCTTTAGGTCTGGTCTTTATGTTTAAACTTTAAGATAGGCGTTGACTGATGGGTCTTTAGGTGTAGGCTTTAGGTGTTGGCTTTAGGATGGACGTTAGGAGGTGACTTTAGGAGGATACTTTAGGAGACTGTAACAAATAGGGACACAGAGAGACACTCAAGGTAACACCCAAAGACAAACCCAAGGGTCATCCCCAACCCTTAGGGAACCCTCAAGGTCAACCGAAGGTTGACTTTAGGTGATTGGCTGGGCTTTAGGTACCCCCTATGGGGGAACTTTAGGTCCGTACACTGTGAGATAGTCACTCAGATTTTTATGGTATATTTTAAAGGACCCTATAGGAACTCCATAGGCCCTCTCTAAGACCCTCTTTAGGTGACACTGATAGGATGGCCTATCTTTAGGTATAGACCTAGGATAGACCATTAGAGGCTCTTTATGGGTATACCTTAGGACTTGACTCTATAGGGATGAAGTGGTGTGATGCAATGATTGACTTGAAGTCCCTGGTGAGCCATCAGTCGGTCAGGAAGACCCTAATCGCTACAAGTGAGTATAGAGCAAACGACAGACTCCAGTGAACTGAGGTCTCCAGTAAGAGATGCGTACCCAAGGGCAGCACAAAGTACCACAAGAAATCGGTAGGTGACTCTATGCCGCAGTAGGTTCAACAATAAGCGGAACATAAGTATCCTCCCTTTATGTTGGTCCTTAAGTTAAGGTGATACTAATACAATATAATCACCATTCTTAGAGGTCACTCTAGGTACACCATTATGCATACTTTATGCACTCTATAAGTATTCATTCAGTATCTATATAGTAACCTTTCGTCCCTCCTCTCCCTATAGTGAGTCGTATTAATTTATCGTGTCTTTTCAGTAACTTAAAGAACTGACCATCCGTGGTCTATAGTGCATCCCTATGCAGTCCTAATGCATAAATCACCACTCAATGAAAGACGTACCGTAACCCTCATCGTCCTCAGAGTACACATCAACTCCTCCCACAGACATCTCAATGATATGCGTAGCAGCAACCGTAGGACGCATCATGTGTTCCTCAAGGAAGTCAGCAAGTACTTCACCCTCGACCTTAACGGAATCCAACTGCATGGACTCACGGAGATACTCAATGCCTAACGCAAGGGCATCCAATCGGTCATCATGAGCCAGAGCACCTTCACCAGTGATACGGGTCATCTGGTAGAACAACGAGTACTTAACGTCATGCTTCCGTCTACGTCACGAGCGGACTGGTAGTCGGCCCTAATGACCTCATCACGAATTACAAGGCGGTGAGTCTGCATGACTGGCTCAAGGGTATCGCAAATACGCATCTCTTTCATACCACGGGCACGAATCTCTTCCATCGCACAGTTGTGGTGTTTAAGGAGTACGGACTGAATACCTTACCGAACATACCGTCACCGAAGTTACTCTCGTAGACAACCGTCTGGACTCCCCATTGCTTTGCCTTCTTAGCGAGTAACTCAAGGGTCTTATCGGAGTAGCCATCACGGAAACCTCCAGCTTCCATAAGGTAGATGTAACCGTTCAGTGTGTACAGCACAGCGTAACCTGTTTCGTCCTTACCGCGACCACTAGGGTCAATGACCAAATTGTCTGTTGGTACTGACCTGAGTTGTTGGAACGATCGTGGTACGTATGCAGGTCATCACCCTAAGGCCAACGTTGGGAAGACATCAATGATGTTGACGGGTCGGAAGCCACTGGTAATACATGGGGCCTTCTCTAAGTCTAAGGCCGCTACGATAGCGTCACGAACCTTCAGCGGGTACTTCTCGGCATCACTAAGGTTAGGGTTAAGCATGAACTGTAGCGTAAAGCCAGCCTTACCGTATTCCAGAAGCCACCCTGGCGCAGGTCATCACGGTCAAAGCGCACTGGGTCTGTTGGAGTCCCAGCAAGTGCCTCAGGGTTCTCATCGTACTCAGCGCGTAACATAGGAGCAAGACGCTGTGAGTAATAGAGGTTCTCTTCGCATGTTCCTCGGGTACAGAGCAGGCCAGATAATGGTTGTGTACCCACGGTTATCCTAGAGTCTCCTGAGTCATCTGTGGGTGTACCGGGTGGATGACGCGGAAGGGAGAGCAGCAGGTGCGCTGGCGCCAACTTAACCAGAGTCATAGCTTCTCACGGGCACCCATAGTTGCGCTGTTAGACGGAATCTCAACGTCATCCGCAATGATAATGTCAGCACGGCTACCAGTTAACTGACCAGTGATACCTACTGATTTCACACTAGGAGAGTGGTCAGGATTGGCTGGGCCTACATCAAAGCTGATTACCGAGTAGCTGTCCGGGTCTTGGCTTTAACTCAGATAGGAATGGCAGCAGGTCAATGATGTTCTTAATAAAGATGGAGTTAGCGTCTGCACGCTCCTTAGAGGCTGATACGATAAGTATCTTCAACTGAGGGTCTCTCCATAAGGACCACACAACGAACGCACATGTGATGAACGACTTACCGATACCACGGAAAGCCTGTAAGATGAACTTCTTGTTGTCTCCATTCGCCAGCACCTTAGCCATGTCAATCTGACACTTAGTGGGCACCGGTAGGTTTAGCGCCTTCCATAAGACGAATAGGAACGCCACGAAGTCTCCTTTCAGTTGCGCCACTACGAGCGCATTACGATTGGATTGAGTAGACACATTGCCTCCTTACTTGATTTCCTACTTACGTTGCAGTTCACGAATAGTATCCTGTAACGCACGAATCCATGCGTCACCCTTCTGGGTCACTCCGGAGAATACGTTTAGCATCTCGGTCGTCAAGTTCGGCTCGACCATCAGGCTCGAATCCACACTGACCATCGGAGGTTCCGGTAGTTTTGACTCTGACGCGCAACCGCTTATTGTCGCTACGCAAATCAGAAATAATCCTATCCGTGCTCCCTTCCAGCGCGGCAAGGTCTTCTTGATTACTCGCGGATTACCGCATCGATTGCTCA
+
```
