## Supplementary material for "Homology-Based Enzymatic Assembly of Modular T7 Phage Genome": T7 assembled EcoRI_SapI insert.fastq (part 1 of 23)

```
@Stanford_n8a_1_EcoRI_Ti_plug_1_BigLinear_40_0
TCAAGGAAGGGACACGGCGGATCGCCATCCCAATCAACACCGGGGTCAACCGGATAAGTAGACAGCCTGATAAGTCGCACGACAGAAAGAAATTGACCGCGCTAAGGCCCGTAAAGAACGTCACGAGGGGCGCTTAGAGGCACGCAGATTCAAACGTCGCAACCGCAAGGCACGTAAAGCACACAAAGCTAAGCGCGAAAGAATGCTTGCTGCGTGGCGATGGGCTGAACGTCAAGAACGGCGTAACCATGAGGTAGCTGTAGATGTACTAGGAAGAACCAATAACGCTATGCTCTGGGTGACATCTTCTCTGGGGACTTTAAGGCGCTTGAGGAACGAATCGCGCTGCACTGGCGTAATGCTAGACCGGATGGCTATCGCTAATGGTCTTACGCTCAACATTGATAAGCAACTTGACGCAATGTTAATGGGCTGATAGTCTTATCTTACAGGTCATCTGCGGGTGGCCTGATCGGTACGATTTACTAACTGGAAGAGGCACTAAATGAACACGATTAACATCGCTAAGAACGACTTCTCTGACATCGAACTGGCTGCTATCCCGTTCAACACTCTGGCTGACCATTACGGTGAGCGTTTCAGCTCGCGAACAGTTGGCCTGAGCATGAGTCTTACGAGATGGGTGAAGCACACTTACAAGATGTTTGAGCGTCAACTTAAAGCTGGTGAGGTTGCGGATAACGCTTGCCGCCAAGCCTCTCATCACTACCCTATTCCCTAGATCATTGCACGCATCAACGACTGGTTTGAGGAAGTGAAAGCTAAGCGCGGCAAGCGCCCGACAGCCTTCCAGTTCCTGCAAGATCAAGCCGGAAGCCGTAGCGTACATCACCATTAAGACCACTCTGGCTTGCCTAACCAGTGCTGACAATACAACCGTTCAGGCTGTAGCAAGCGCAATCGGTCGGGCCATTGAGGACGAGGCTCGCTTCGGTCGTATCCGTGACCTTGAAGCTAAGCACTTCAAGAAAAACGTTTGAGGAACAACTCAACAAGCGCGTAGGGCACGTCTACAAGAAAGCATTTATGCAAGTTGTCGAGGCTGACATGCTCTAAGGGTCTACTCGGTGGCGAGGCGTGGTCTTCGTGGCATAAGGAAGACTCTATTCATGTAGGAGTACGCTGCATCGAGATGCTAATTAAGTCAACCGGAATGGTTAGCTTACACCGCCAAAATGCTGGCGTAGTAGGTCAAGACTTGTGAGACTATCGAACTCGCACCTGAATACGCTGAGGCTATCGCAACCCGTGCAGGTGCGCTGGCTGGCATCTCTCCGATGTTCCAACCTTGCGTAGTTCCTCCTAAGCCGTGGACTGGCATTACTGGTGGTGGCTATTGGGCTAACGGTCGTCGTCCTCTGGCGCTGGTGCGTACTCACAGTAAGAAAGCACTGATGCGCTACGAAGACGTTTACATGCCTGAGGTGTAAGAAAGCGATTAACATTGCGCAAAACACCGCATGGAGAATCAACAAGAAAGTATAGCGGTCGCCAACGTAATCACCAAGTGGAAGCATTGTCCGGTCGAGGACATCCCTGCCGATTGAGCGTGAAGAACTCCCGATGAAACCGGAAGACATCGACATGAATCCTGAGGCTCTCACCGCGTGGAAACGTGCTGCCGCTGCTGTGTACCGCAAGGACAAGGCTCGCAAGTCTCGCCGTATGAGCCTTGAGTTCATGCTTGAGCAAGCCAATAAGTTTGCTAACCATAAGGCCATCTGGTTCCCCTACAACATGGACTGGCGCGGTCGTGTTTACGCTGTGTCAATGTTCAACCCGCAAGGTAACGATATGACCAAAGGACTACGCTGGCGAAAGGTAAACCAATCGGGTAAGGAAGGTTACTACTGGCTGAAAATCCACGGTGCAAACTGTGCGGGTGTCGATAAGGTTCCGTTCCCTGAGCGCATCAAGTTCATTGAGGAAAACCACGAGAACATCATGGCTTGCGCTAAGTCTCCACTGGAGAACACTTGGTGGGCTGAGCAGAATTTATACCGTTCTGCTTCCTTGCGTTCTGCTTTGAGTACGCTGGGGTACAGCACCACGGCCTGAGCTATAACTGCTCCCTTCCGCTGGCGTTTGACGGGTCTTGCTCTGGCATCCAGCACTTCTCCGCGATGCTCCGAGATGAGGTAGGTGGTCGCGCGGTTAACTTGCTTCCTAGTGAAACCGTTCAGGACATCTACGGGATTGTATAAGAAAGTCAACGAGATTCTACAAGCAGACGCAATCAATGGGACCGATAACGAAGTAGTTACCGTGACCGATGAGAACACTGGTGAAATCTCTGAGAAAGTCAAGCTGGGCACTAAGGCACTGGCTGGTCAATGGCTGGCTTACGGTGTTACTCGCAGTGTGACTAAGCGTTCAGTCATGACGCTGGCTTACGGGTCCAAAGAGTTCGGCTTGACTGGGACCAGTGCTGGAACTACCATTCAGCCAGCTATTGATTCCGGCAAGGGTCTGATGTTCACTCAGCCGAATCAGGCTGCTGGATACATGGCTAAGCTGATTTGGGAATCTGTGAGCGTGACGGTGGTAGCTGCGGTTGAAGCAATGAACTGGCTTAAGTCTGCTGCTAAGCTGCTGGCTGCTGAGGTCAAAGATAAAGAAGCTGGAGAGATTCTTCGCAAGCGTTGCGCTGTGCATTGGGTAACTCCTGATGGTTTCCCTGTGTGGCAGGAATACAAGAAGCCTATTCAGACGCGCTTGAACCTGATGTTCCTCGGTCAGTTCCGCTTACAGCCTACCATTAACACCAACAAAGATAGCGAGATTGATGCACACAAACAGGAGTCTGGTATCGCTCCTAACTTTGTACACAGCCAAGACGGTAGCCACCTTCGTAAGACTGTAGTGTGGGCACGCGAAGTACGGAATCGAATCTTTTGCACTGATTCACGACTCCTTCGGTACCATTCCGGCTGACGCTGCGAACCTGTTAGAAAGCAGTGCGCGAAACTATGGTTGACACATATGAGTCTTGTGATGTATTGGCTGATTTCTACGACCAGTTCGCTGACCAGTTGCACGAGTCTCAATTGGACAAAATGCCAGCACTCCCGGCTAAAGGTAACTTGAACCTCCGTGACATCTAGAGTCGGACTTCGCGTTCGCGTAACGCCAAATCAATACGACTCACTATAGAGGGACAAACTCAAGGTCATTCGCAAGAGTGGCCTTTATGATTGACCTTCTTCCGGTTAATACGACTCACTATAGGAGAACCTTAAGGTTTAACTTTAAGCCCTTAAGTGTTAATTAGAGATTTAAATTAAAAAATTGTTAAAGAAGAGACTTCAAGTATGCGTAACTTCGAAAAGATGACCAAACGTTCTAACCGTAATGCTCGTGACTTCGAGGCAACCAAAGGTCGCAAGTTGAATAAGACTAAGCGTGACCGCTCTAGCAAGCGTAGCTGGGAGGGTCAGTAAGATGGGACGTTTATTTATACGTATAATGTTCGGCATTCCAAGGCAGCAACAAACAAGCTGTTCCAGTTAGACTTAGCGGTCATTTATGATGACTGGTATGATGCCTATACAAGAAAAGATTGCATACGGTTACGTCTG
+
'*.)((((**1,5----83(((((('((((20//0)((*<803AGJIFDEFJEIJA@?B<668@AEHGJJJJGJFIJHHJ;;;5,''-7@CJEGJHJJ@>@CJFCDBEA7;=11JIJJGJJJJHHGEJFJJDFEHGJJGJJHJHEJJJFIJJJJJHHIJJJJFJJJJJJJJGGGJJCJJHJEJJJJJJDJJJJE?BA43D@BB>@DAA;ADBEJGJJJGJFADBEFGJGJHJIJJHIGHEGJIJEJIJEGJJJJJJJJJHJ@AA@JJ90-,,244=?G>>?AAHJJJJJJJHEICF;;94('%(2,,,(-.2879@HEDFHJJIHBGI.../?CAJGHFJIGAADEJJJGJHDCDDJDJF>21))),35?CIJGJHJJJHJJFJJFJJIJFJJBCCCFDJGJJGJJJJJI++++?9:JBA6669CC=AA@?@?J988)((()))57786644=HJFJHIJHCCDDHGGJF2-'&'''*)))007454('&('+HJJJFJJGFGHJFJJGFHJJJGJJIJJDJDBBABJJJJDCBB?DCEFCCBH2221:::JGJJIJFGGFEE6,<=CCFJFJFFJIJJJFEFIGIFFJFJJJJDG9888('''?1.-**3..;:7/..-,'(*))*1113456+6...35:?@JJGFJJC@()()''&':??@CG?;FFF=;98<<=JEDFECDFJJGDDGJGJJ?@;=0,,)*++('')*+,0/-./.1(%79;:;;@A>?/()))9:(&&(&$$%(&&&**,,)(((.0021258?:DEEDJFJA>>;;9::?DIGJEADEFJIJJJJFJDHJIDHFCJ5FDJHC=220*().06468??IFFJHIJHIJJJJJJJFB>@??GDBD<<;;:889=??AAJHFDF@@A<8811155581224655IIIIJGJFJGFJHDBD>>??DGFCF521124444JJJJJFHJJEHJGJJJHHEFJJGHJIICFJJJJJJIDCBIFFJJHJHHJFFJIJJJIHJHIJ=877:.*45AFIJGJGJHJHJHJJJJJFJGJJJGHJFIHJJJJFF??JJJFEDDJJIJIJJJIJJ7667?=@0+*,--)'(/-+,68FJJGGJIJHEJJJJJEHHJJHJJHIHEGFIJJEFGHHJGJGFGFECCJGA@D??8778;>CIFJEIGJJJJHJIJJHI44344222;;=<FHJJJFHJFJA==<<@EJJHIGFFHJJIJJJDACCF=<;))))*1/14551//00554768730003)'''++-51220--->>??GJJJGJ::::JEBABDJJFIJJJCABADC11+++,.-)())/130//.2AADEJHGIGJFJJJJFJJJIDDCEJFGFJIJIJHJIJJGJFJHJJJIJHFJJJHBBBBF>=>899><<<BCDCCEDJJGHJJGJJIJJJACD932-..///498832232;<EEEIJGDDBCJEJCFGHEJIJJJJCDDDDA>A((**.0DHCDGJJFFJGIGJEIJJJJIDDA@><<978,,,,?==>>DBBDE<+''')A@BJJECFBFJDJHJGJJJIJJIJJGGIJGAAA@BBBBA??EIIIJJFD@<1.2-+++,>=CGFGEEFJ@?6275580000;88853448A966;JJFJGHCDA<:::323:89<<?<=>=FHHEHEJJHCDECIJJIJDCFDEFIJIEDFA@>:9/0017565=000067456;99;:=<=32235@G<==>FJJJJJJC8889EEFEJ???@@=>@=?2222JIFJGJJHJFJD>==;4766654))EDCDF1000>CGIJJJJJJFGFHGGFGHJIJJGJ---.3894<=>AHHGBDBFJHJJJJJHFJJGG>==>@><:%&)*0044ECCGFJDEDEJJ:995-,+'*)))**.3./,+,**,))/6;988;;;BGFJJFJJHJJJJHDB>///044)(()8>:=<:5405;664.B>9852391--+-0.864+34@@?@@@>886666854;=?EA?@BEA333;75677:88:?DDJIJJHFGJJFHGHGJJJICCFH90//.14)&&&&'488992111BBDFCCB@>JGJFJJHIJJDFJHJFJJJJDDDEE@@A=>==DJJJJJJJDE;;;=943%%&&)+88??BFEBJJIFJG???GJHDD@@A?JJJEJGCFDFGEIIIJFGCGCCH=40.-)-.1342/00EBEGIJJ===AJD:;<B@;772222<;9-.33CJJHJBCA75588@;;8765&&''')&''(*+56>A>:3//029788=99:>:99:=65333,,,.???998998.,,-200466765598977:EFHE?>>?CBFEBBDB433366.-,+'''%%%%AJED>==>FJJHJJFHIJIGIJJJJHHJJCD:999>A>;444666>@ACFFIB=;::=@AFDAGCCIJJGHFCBBBDHDCEFFEFDJGJJJJJE>>12,,+,19?A?@551,,7%#####$%&'%%%$$%%*)(%%%%35::56523/-..@@A>@CA?D@EDCGHGJJA=<=>AEA/:>?97432*(((-999:<<589EHEJDCBDEEFFFIIA>;<@:8CBJFEDIJJ;;;;CEJJJHJJJJJJFIHHICDCCCBDEI777....6?>>>1/.,/667644:<89;=EHGJJJGJIJHFEHFFF<<;>98,,*(./)))+44=DJ@>?>><9////>=<?@?C??>=@ABEHF---.CC:;5566@FGIIJJJJFHGJJJJIJ<EA>@=;;;8777678:AACCEEIDBBJEGD@@DDJJJJIHGJCAC7210155568B9118779330../95EEDGJJJD?>@7<?@101::;>@CBHHIJDCDCJJJEGGFGFBEB6666A>=<;>7''577ECC<6/+*+(&'''*(')5332-...0CCB7,,/8ABACDEJ5445H)(().-)))('(''''(->=999:AEDABA@GJJJJEHJB@ABAGI;<@C<9::?CA@ABACID?@EHE---/>=<=<<E@C?+****>E@>:::?=8677@EEB??@CEEJJJJDFD;;;<FJJJJIHFFA7))))<>:988>?EIIIHHJFIJGCCBCCBAA=<863332279=><::?BF7778;;;IHBJGDJJCCCBCE?B9@EIGIJGJFJJHJJIEJFIJJJ@7;==88))6:>DFJGJEIDFJEIJJFDDIHJJ8778CGEHDCEDIJJEIEJHIJJ=76@@@;?00)/.**//CFBAAA<75'%%)(((--.031,/..../A889C::97:=;999::)(&&%'%%('(+*)**:CDJCFG8;;BEG8:@667<5::)))HGBEEJJFE<;;<=><=D<<>++)55'7;<,,04.--'%%&,-,.1,+++((((,33..00249:94.))*CAA=555<>??EA@@AGEJJJCJBBAABCDEIGJJH@;8889I@@ABBCCEJJDDCCJGJH====85//01&&--7666<>//.)-&&&&&34<A:9999AFJJ>>>)((()'&&+)()*)(((*'&%$$&,)()&''(,+))''))021*,&&-=?>???GJCCCCFHJJJIHJJJGJJGHGJJFJGJJJJJFJFHJJHGHDBC@>>?IJJJJGGJFFGEIFBDEJJHJIADADE===>7768==21'&%
@Stanford_n8a_1_EcoRI_Ti_plug_1_BigLinear_40_1
GTTGTCCTTAGCAACCTTGACATTACCCTCACCTTTATTGGCAGGGAAGACGTGCTTCTGACCAGTAGTGCCCTCACGAGCGGTACCAGCACCACCAGCGGTGAGGTGCGGAACTTCTACAACCTCAAAGCCCATAACGTTGCGGATAGAACCCTTCTCAGGGTCAATCAGAGCAGCGTAGTTTGCTGGTTTCGGCATCAGTGCTGCCAGAATCGCAGAGTAGCTATCTGGGTCACAGTAGAACACACGGTCAGCAGCCGGAACATAGTTCTTGGTCAGAGCCGCACGAGCCTTAGTCAGAGCCGCAATAATCTCCTTACCCAGCGCAACTTGGTCGGTAAGTGCGGCCTTGTTCTGAGTGGTCTCAATTACGGTAGCAGTACCTAAGCCCTCGATGTTCTCATTATATTTGCTTTCCACGTTACACAGACCGGCGATCTCAGCCAGAACCGCACCATCCGCAGCCATCGCCAGAGATTCACCCAACTGAGAGGTATACTCAGAGCGAACGTCGTAGTGGTTCATCGCGTCCTCAATATCATAAATCAGAACATTGAGCCGTCGAGACCGTCAATGGTGATTACCTTCTCGGTGTGTTTGATGTCCTTACGTTTATCGTCGAGGTTCTCGCCCGGAGCCAGATACGCTGCCTGAGTGCGACCCAGAACAGGGGAACTGAGCGGATTTACCGCTGGAGATGGAACGTACCATGTGGCGAGAAGTGGTCACGGAGGTACGAGCAAACGCGGTGGGACTTAGCCGCCAAATGCCTCAAGAACAACGCCAGTTTATCTCCAGCAGCAACTACACCTTTACCTTGGTTAGTACCCATTTGCTGTCCACCAGTCATGCTAGCCATATGTATATCTCCTTCTTAAAGTTAAACAAAATTATTTCTAGAGGGAAACCGTTGTGGTCTCCCTATACATGAGTCGTATTAATTTCGAAGTCTATCAGAAGTTCGAATCGATTACTTTCTGTTCGACTTGACGACGATAGTTGGCATCTGTGCGATACCGAGGGTCACTCATAGCTTTAATCATCTCGCTACGGTCCGCAAAGCCTTCACGCTTGGTAGCCTGAGGTTTAGCCGGAATAGCACGATTAGTCACACTACGAGTTGGCTTACGACCGAACGCCTTAGCGCGAGACTCACCAGCCAAGTTGATGATAGCCTTAACGGTCGCTAAGTCACGACTGGTCAACGCATTATCCAGCGACTGTGCAGCCTCAGGGTTGTGCGTCTCAAGGTGGTTATACAGTGCATCAAAACGTTCACGACCACCAGCGTACTCAATGACACTGTTTACGTACTGCTCCACCAGAGCTTCTTGACCACGGATATACGAGTCAATGAAAGCCTCGGTGTAGCCAATTTCAGCCAGCTTAGCGTAGGACTCGGCGGACAACTCTTCGTTCTCCTCGTACTCACGCTGGATAGCCTCAATGGTCTCGACACTCATGCCACGCTCAGCAGCAATGTTAATCATCTCTTGGAAGCCCTCTTCGTGCTCACCAAGTTGCTCAGAGGCAGCTACCAGTTCTTCTGGAGTCTCGCCCAGTGGGGTAAACCGGAACCTTCGGTGCCCTCAACGCCTTCTTCTCCAGTGTCCACATCGGTGGGCTCAGAGCCATCGCCGATACGAACCTGAATGCGGCTTTGGTCGATCCTGTTTGACCGAACGGGTCAGAGTTGTCATACAGGTCACGTTCTGTTTCCACTTCGTCTGACGCTAACTCGATTTAGTCATACGCCATCACGGGCAGCAACATCAAGAGCCAGCATGTTCTGCTCATGTTCCTCAACGGAACCACCAGACATCACAGCGGAGTTCACGCCAAAAGATGCATATACGTCTGCATTAGATTCAGCCATTATTATTGTCTCCTTAAAGTTGAACTACAGGAAGACCGAGGACTCCAACCTCTTGTCATCGCTCACTTCAAAGATGAGGTCTCCCTATAGTGAGTCGTATTAAATTCCCGGCTGTAAACCTACGGAATCAGCGGCAGCAGCCATAGCCTCAGGTGAAGCTGTAGCTTGTGCAGCCATACCTTGAGCCAGCGCAGCAGCACCATTATCCATACCCATTTGCATAGACTGTTGGGCCATCTTCTGTTGCTTATCTTTCTTCGGTGAGTAGAATACCAGAAGTGTCAATACCGATAGCGTTGGCAATACGTAACTTAATCATCGCAAGGTTAATATCAGGGTCGTCCCGCATAGGTGCCAGTGCAGCCCACGCAGTGACACACCGCTCCAGCTTATCAAGGTCTTGTCCTCGACCAATTGCTTCCAGACCTGTACTAATGGTTGGCTCTACGGCTTCCTTAGGTAACTCAGGAATCTGTTGCGTGGCTTGTAGTTGCTTCAAGAGCACTCGTACCAGAGGCAATTGTAATTACTGAGAAAGGATAGAGTAGACACCACCTAAAGTATCTTCAAGTTCAGAAGCTACATACCGAATCTCTTCGGCGGTCACACGTTCACGCTGAACCGCAGAATTGAACATAAAGGCAAACGAAAGGCGGACCTGGATGGCGTCACTTGGGCTTTAGCTAGATGAAGGTGTGCTTGCTCTGCAGTTGGAGGAACGGAGATGTATTGTGACGACCAGTAACGAAGTCACCAGTCTGAGCTTTGGTCAGTCGGCGTGGCTAGGTAGTACCAGCAGGATTCACTAAGCCGATAACCTTAGAGCTAATCATGGACATCTTGACGATAGCCTCTTGGAGATTTTCAAGGGACCGTAAGTCGCCTTAAGTATTCCTCAATGTACGAACGACCGTAGGATTCACCATCTAGTCTGACCATCCGAATCGGGATGTATGGGCAAGCCTCTTTAGGATAAGTCCCCATCGGAGCCTTGGACTTCCATACCCTGAGCCTCTTCGTATCAGGAGGTATTCACCTGAGTCCTCGTCCGATAGATGTGAGTGTACACGTCGATTGTCTCATCAGCTTTCTTCTCACCACCTTGACCTTCTACAGCCTTACGGATGTCCTCAGGGAGAGCACAAAAGCTATCTGGTCACGAGTCACCATTTGCAGAACGTTGCCGAATGCGTCTCGTTGGACCACATAAGAAGACAATCGGTACAGCTTCATGGGATTATAGTTTGACCCTTCCGGTTCCGGTAGGTACAGCAGGACGTTACCAGCTACGACTAACTGTTTGAGAGCCTCAAAGAGAGTCACGCGGTAACTGTTAGACTCAATGTAGTTCATGATGATACGCTCTACCATCAGAGGCCCTCATCGACCTTAGCGAGTCCATCGGGGTCGCTCAGTAACTGCTTTGCTTCATATTCAGATATAGTAGGTGAGGTCTCCAAGTCTGCATGGGGATCGAGCCAGCATGACTTAGAGGCTAGATTGTTCAACCACGAGCGCCCACGGCTTGCCACAAATTGATAATATCTAGAGGCGTTATGGAATCCTCGGGAACAATAATGGGATGGTATATTGAGCGCAATTCTGAGCGCGTGTCTGATGGTGGGACACAGTACGTCTTAAACGCTCATAGACAGACTTTGCGCCATCCTCCGCGAGTCCTGTTCGTTTCTCAGCCATTAAATGTGTCTCCATGTCTTACGCTGTAGTATTCGCGTTATGGTTGATTGACTGACTCCATACAGTTCTCCTAAGGAGCGGTGGCTTAAGGTTGATGAGCGTATAGCGAGAACGTCTGACTCTGTAAGTTTCTTGCTTAGTTCCTCTCCTTTAGCCTGTCTACCTTTGGTAACCATGTCCTCGGAATTATCCTTTGGAGTTCCAAGCGTAAGGTGCTTTATGTTATAGCACCTAGGGTTATCAGCGATATCCATCACCACAATTCCTGTTGGAACTGGACCATATGTCTCCTCATAGATGTGCCTATGTGGAGTCACAAGTTTACCATTAACCCACTTACGACCATAACCCTTAGAGTTGACACCTCCGGTCCATTCAATGCAGTCTTCCACGATAACCTCCTGATTAAATGTTGATACCGCCACCGGAGCTACGGGCTACACTCAAGGATTTCTTACCGCCAGCACGAGCTTTCTTGCGTCCGCTTTCTGTCTGTGCTTCGTCCTCAGTGGAAACCTATTCTCAGGTACGTCAACAATCTGTGCGGCAGCTTGTGATATCGCCGTCTGTGCTCGCCAGTACCACCAGCCAGACCAGCTGGACCCGCCAGCAACCTGTTTAACCGGACGAGCCCCTTCCTTAACGACTTTCTTAACGAGGCTTTGGTGACTTCTCACGGCCTTCTTAACTTTCTTACCCATAACTTATACCTCCTTAAAGTATACACGCATTGTCTCGCCTTCATGCTTACAACGAGACACCCAATCGCAATCGTGGAGTTCCGCAAGGTACTTAAAGCGTTTCGCTAGGAATCGCTGTAAGCCCTTAGAGTCTGCCTCAGGATTAATGACAACGGACGTTACATCCAGAATGTCTCCTTTGTGGTGAATGTCACAGCTTACGCACCACGCGAAGTACGCTACATGTTTTCCGGTAGAGTCCAGAATGTACTCTTCACGGCAACCAGACATGTCCATCACTTCGTCTACGTAGAGGCTGTAGCCCACAAAGTGTCCTTCGAATCCTTTAGGCAACCCAAGGTGTTCCACAGTCCACCGGATTGCACGGAAGCGACTCTTAGCCTCCACACATGTGAACTCAGACATCACTTCTTACCTCCAAATGCGGACTTACGGATGGAAGATTTCATACGAGCGGAGCCATTGCCGCTGGCTTTAGACTTCGCTACGGAATCATCACGTTCGACCTTGAGGCCTTTGCGTCCAGACACTTCGGTGCCCTCGGTATCCGTCTCATCAGAAGACCCACCGAACTCCACGCTTGACACTTCTGGGTCAGAGGCGCTGGCTCAACGGCTCGAATCTGATTGCCGTTATCCGTCTTTCGGAGTTTTAATTTTCGGTGAGAAACACATAGTGTCGATCCTTCCCATCATCTCTTAGTTGTTCCTTGCGTAACTCAATCTCGTCAATGACGTTAGAGGCATACTGTAGGCCCTGAATGAAACCCAAGATGGTCCTCACTAGACCGTTGGCGCGTAAGTCCTATATGACCAGACGCTGGAGGTACGTCGGTCATTGAAATGGATGGTGGATACTCAGCGGTTGCACGAGGTACATCTGGAATATCGTTAGGGTTCATTAATGGTTAAATCAGTGTTAACATAATAAAATTATCTAGAGTTAAATCTTAAAGTAATAATCGTAAAGGCCCTCTCCCTATAGTGAGTCGAATCTATTGATCCGGACCTTCGGTTTATCACTTAGTGTCGTGTAACGACTTCGTCTCTGGCTAAGTACAAAGGCCCCACAAAATGAGGCACACCAAAACCAAAAAACCCAAACCAATATACACTACGGTCTCACCAACAATACCTCTCAATAAAACTACTGACTGGAACCGTAAATTGAAACCGTAAAGTCTTGATAATTCCTTGGTCATCCAGCCTTCACCAATCAACTTGATCCAAACCCAAAAAACACTCCAACAAACCAGCCACACCGCCCGCTTGACACCCCACCACTTCCAAAGCCAGGGCACCAGCAAAGCCTGGAAGGCCACGGCCAGCCCAAAGGAAGGCGGGGAAGGAAGAAAAGGCCAGAAAGCCGGAAAAAAAAAAGGAACGGAAAAAAAAAGGAATCGAAACTCGAATCGAATCCCCGCAAACACCATGCCATGCCATGCCATGCCATGCCATGCCATGCCATGCCATGCCATGCCATGCCATGAAAAAAAAAAAAAAAAAAAAAAAAAAGCCAAAAGGAAAGACTGCCGTTCGA
+
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
@Stanford_n8a_1_EcoRI_Ti_plug_1_BigLinear_40_2
TCCGTCTGCTGTCGCGAAGAGATGGAAGAGTATCGCCATAGTCGCCTTCAAGAGGTTATAAGGTATACGCTGAGCAGTTCGGCATCGACCCTGAGGACGTTGATTATCAGCGTGGTTTCAACGGGGACATTACCGAGCGTAACATCTGGTGTCTGGTGCGCATGATAACTTCTTGAGCCAGCAAGCTCAGAAGGGCGCTATCATGAACAGCCGAGTGGAACTCAACGGTGTCCTTCAAGACCCTGATATGCTGCGTCGTCCAGACTCTGCTGACTTCTTTGAGAAGTATATCGACAACGGTCTGGTTACTGGCGCAATCCCATCTGATGCTCAAGCCACACAGCTTATAAGCCAAGCGTTCAGTGACGCTTCTAGCCGTGCTGGTGGTGCTGACTTCCTGATGCGAGTCGGTGACAAGAAGGTAACGCTCAACGGAGCCACTACGACTTACCGAGAGTTGATTGGTGAGGAACAGTGGAACGCTCTGCATGGTCACAGCACAACGTTCTCAGTTTGAGACTGACGCGAAGCTGAACGAGCAGTATCGCTTGAAGAATATTAACTCTGCGCTGAACCAAGAGGACCCAAGGACAGCTTGGGAGATGCTTCAAGGTATCAAGGCTGAACTAGATAAGGTCCAACCTGATGAGCAGATGACACCACAACGTCAGTGGCTAATCTCCGCACAGGAACAAGTTCAGAATCAGATGAACGCATGGACGAAAGCTCAGGCCAAGGCTCTGGACGATTCCATGAAGTCAATGAACAAACTTGACGTAATCGACAAGCGATTCCAGAAGCGAATCAACGGTGAGTGAGTATCAACGGATTTTAAGGATATGTAAGTAACGAGAACACTGGTGAGTTCGCAAGCATAGCGATATGGTTAACTACGCCAATAAGAAGCTCGCTGAGATTGACAGTATGGACATTCCAGACGGTGCCAAGGATGCTATGAAGTTGAAGTACCTTCAAGCGGACTCTAAGGACGGAGCATTCCGTACAGCCATCGGAACCATGGTCACTGACGCTGGTCAAGAGTGGTCTGCCGCTGTGATTAACGGTAAGTTACCAGAACGAACCCCAGCTATGGATGCTCTGCGCAGAATCCGCAATGCTGACCCTCAGTTGATTGCTGCGCTATACCCAGACCAAGCTGAGCTATTCCTGACGATGGACATGATGGACAAGCAGGGTATTGACCCTCAGGTTATTCTTGATGCCGACTGACTGTTAAGCGGTCCAAAGAGCAACGCTTTGAGGATGATAAAGCATTCGAGTCTGCACTGAATGCATCTAAGGCTCCTGAGATTGCCCGTATGCCAGCGTCACTGCGCGAATCTGCACGTAAGATTTATGACTCCGTTAAGTATCGCTGGGGAACAAAAGCATGGCTATGGAGCAGATGACCAAGTTCCTTAAGGAATCTACCTACACGTTCACTGGTGATGATGTTGACGGTGATACCGTTGGTGTGATTCCTAAGAATATGATGCAGGTTAACTCTGACCCGAAATCATGGGAGCAAGGTCGGGATATTCTGGAGGAAGCACGTAAGGGAATCATTGCGAGCAACCCTTGGATAACCAATAAGCAACTGACCATGTATTCTCAAGGTGACTCCATTTACCTTATGGACACCACAGGTCAAGTCAGAGTCCGATACGACAAAGAGTTACTCTCGAAGGTCTGGAGTGAGAACCAGAAGAAACTCGAAGAGAAAGCTCGTGAGAAGGCTCTGGCTGATGTGAACAAGCGAGCACCTATAGTTGCCGCTACGAAGGCCCGTGAAGCTGCTGCTAAACGAGTCCGAGAGAAACGTAAACAGACTCCTAGTTCATCTACGGACGTAAGGAGTAACTAAAGGCTACATCAGGAGGCCCTAAATGGATAAGTACGATAAGAACGTACCAAGTGATTATGATGGTCTGTTCCAAAAGGCTGCTGATGCCAACGGGGTCTCTTATGACCTTTACGTAAAGTCGCTTGGACAGAATCACGATTTGTGCTCCACAAAATGTAGACTGACACTAGGCATGATGCAATTTACCAAGGCAACCGCTAAGGCCCTCGGTCTGCGAGTTACCGATGGTCCAGACGACGACCGACTGAACCCTGAGTTAGCTATTAATGCTGCCGCTAAGCAACTTGCAGGTCTGGTAGGGAAGTTTGATGGCGATGAACTCAAAGCTGCCCTTGCGTACAACCAAGGCGAGGGACGCTTGGGTAATCCACGACTTGAGGCGTACTCTAAGGGAGGATTTCGCATCAATCTCTGAGGAGGGACGTAACTACATGCGTAACCTTCTGGATGTTGCTAAGTCACCTATGGCTGGACAGTTGGAAACTTTTGGTGGCATAACCCCAAAGGGTAAAGGCATTCCGGCTGAGGTAGCATCACTTTTGGGATTTGGTCACAGCAGAAAGTAACACAGGAACTTCCTGAGTCCACAAGTTTTGACGTTAAGGGTATCAAACCGAGGAGCTTATAGGCGAAACCATTCGCCAAGGACTTGGGAGACCCACGGAGAACGCTGGACGAGTACAACAGTCCGTCAACCTTCTTCGGATTCAAAAATGCTGCCGAAGCTGAACTTGTCCAACTCAGTCGCTGGGATGGCTTTCCGTGCTGGTCGTCTCGATAATGGTTTTGATGTGTTTGAGCACGTACACTCGCTGGAACTCTCACATCTGGACTCCAGAGGAGTTGAGAATTGAACAGAAGATCAGACCCTGCATCATCATTGTAACTGGTAGGTTACCCTGAGAACCTCGATGACCTCATTGATTTGGCAACGTCAGAACTTTGAGAATGACTTCCGCGCTGCCGAGGCTGGCCTAGGTGCCAACTGGATCCTGGTGTTGTTGGTGCTGGTGTGCGACCCGCTTAGCTATGTTCCTATGGTCGGTGTCACTGGTAAGGGCTTTAAGTTAATCAATAAGGCTCTTGTAGTTGGTGCCGAAAGTGCTGCTCTGAACGTTGCATCCGAAGGTCTCCGTACCTCCGTAGCTGGTGGTGACACAGAGTATGCGGGTGCTGCCTCTCCGTGGCTTTGTGTTTGGCGCAGGCATGTCTGCAATCAGTGACGCTGTAGCTGCTGGACTGAAACGCAGTAAACCAGAAGCTGAGTTCGACAATGAGTTCATCGGTCCTATGATGCGATTGGAAGCCCGTGAGACAGCACGAAACGCCAACTATTCAGACCTGTCGGATGAACACTGAGAACATGAAGTTTGACATGATGATGATTGTACCTTATGAGGACTTTACCAACGAGAGAGGTGCCGTGGTGTTACATGGCTCCATTCTAGTGCAAGCGACCAATGAACCCCTAAGACTTCTAAAAGAGTTCTCCGAGGTTGACCCTGAGAAGGCTGCGCGAGGAATCAAACTGGCTGGGTTCACCGAGATTGGCTTGAAGACCTTGGGGTCTGACGATGCTGACATCCGTAGAGTGGCTATCGACCTCGTTCGCTCTCCTACTGGTATGCAGTCTGGTGCCTCAGGTAAGTTTGATGCAACAGCTTCTGACATCCATGAGAGACTTCATGGTACTGACCAGCGTACTTATAATGACTTGTACAAAGCAATGTCTGACGCTATGAAAGACCCTGAGTTCTCTACTGGCGGCGCTAAGATGTCCCGTGAAGAAACTCGATACACTATCTACCGTCGAGCGGCACTAGCTATTGAGCGTCCAGAACTACCAGAAGGCACTCACTCCATCTGTAGAGAATCGTTATGGACATCATTAGCATACCTTTGACACCAAGCATGGCAACTGTTTTCAAAAAACTACCAGCAATATTCGGTAACACAAAGGCTGTGAGTATCTTCCTGAGAGTCGCCACAAAGGTACTTACGTTCCTCACGTATATGACCGTCATGCCAAGGCGCTGATGATTCAACGCTACGGTGCCGAAGGTTTGCAGGAAGGGATTGCCCGCTCATGGATGAACAGCTACGTCTCCAGACCTGAGGTCAAGGCCAGAGTCGATGAGATGCTTAAGGAATTACACGGGGTGAAGGAAGTAACACCAGAGATGGTAGAGAAGTACGCTATGGATAAGGCTTATGGTATCTCCCACTCAGACCAGTTCACCAACAGTTCCATAATAGAAGAGGACGTTCAGGGCTTAGTAGGTATCGGGAGTTGACTCATTCCTGAGGCACGTAACTTGTTTTAAATTCGGACCTATCCATCACTATGCCAGACGGACAGCAATTCTGAGTGAATGACCTAAGGGACTTCGATATGTTCCGCATCATGCCAGCATGACCGCCGTGTCAATGGTGACATCGCCATCATGGGGTCTACTGGTAAAACCACTAAGGAACTTAAGGATGAGATTTTGGCTCTCAAAGCGAAAGCTGAGGGAGACGGTAAGAAGACTGGCGAGGTACATGCTTTAATGGATACCGTTAAGATTCTTACTGGTCGTGCTAGACGCAATCAGGACACTGTGTGGGAAACCTCACTGCGTGCCATCAATGACCTAGGGTTCTGGCTAAGAACGCCTACATGGGTGCTCAGAACATTACGGAGATTGCTGGGATGATTGCCGCTGGTAGCGTTCATCTCTGTCATGGTATCCCAATTCTGCGTGATACACTCTACAAGTCTAAACCAGTTCAGCTAAGGAACTCAAGGAACTCCATGCGTCTCTGTTCGGAAGGAGTGAGCAGGTAACGAATTCGGCCTAAACGTGCTGACATTGTGCAGCGCCTAAGGGAAGCAACTGATACCGGACCTGCCGTGGCGAACATCGTAGGGACCTTGAGGTGCTCCGACGCGCGGAACTGGCTGCTCGCTCTCCGTGGACTAAGCTACTGAACGGAACCACTAACTACCTTCTGGATGCTGCGCGTCAAGGTATGCTTGGGGATGCTCGTGCCACCCTAACAGGTAAGACTACCCGCTGGGAGAAAGAAGGCTTCCTTCGTGGTGCCTCCGTAACTCCTGAGCAGATGGCTGGCATCAAGTCTCTCATCAAGGAACATATGGTAGGTAACGACGAATGTTACCGTTAAGGACAAGCAAGCGTTCTCTATGGACCCACGGGCTG
+
(%&((&%%&''&%%')5798;7851//..+('')*<?>C222289::4&%%%&''%&$$)+13;>?<=>>A<677HJHJHGJFEEHJJAF::20034>@@A?AA@FJC>?@BJFCEFH>A?>78:D95422772++++--//7*)((&&&%&&%%&,8E7779@BDHJFFIGJJJFJJJJJJIECEJJ>==?BGD>FBDCCHJJAAA@IEJA****DFJJC@8....7<AGDFFH>;655558@EIEACCAB:9--,+.-,&&)*-++=>JJJJJJJJJFHJFHJJJGHJI>>>@JFGGJIJJHJJJDEE7666FCCHHFJHFGJIJJJIJBB@@DGIGJJFHDC@8>>AEEGGJGJIJIABA@JJJIJIIEFGIJJCFIGGIIJJJIHJJGC?6314@DEFJG@@???:::=DG;64486430/''&&$%&(6ABDE?6555977694+///1264694446:=FJIIEJHD=<<<?<:9455-0('%%*5?D==<<B663369:911-+++,)%$%*0165647/0CGFGADB<3334:::985/001202+7/((-.4:=FDFJHGJHEDCD>EDDA>?C@BA>JDJIE<;;;?556CB@@@CG;::<JJJJIEFDDHFJJJJJJGEFC>9;:<;;;>BDGFJJCDGJJJJGJJEJJJGJJJJHJ----88DFFEEEFEG@@@CFJEDDC??:9::;:9=<9/--.0..+)'&%$$%''''-.9;-.8;<IJJHFEJJHFJDD;:<<GFCGJJJJJIIJI<=<=321'''));BABDE<433230,+++,5669BGGJJGGEGDBD@AC98772+****++87,+++.4300149:446)&$$'$$':BDFJJJJJJJGA;:41('%%'*///88:=?FIGJJACDBEHGFJJ@>>>IIIEFIDJ=8887,+&%%##$$%())**9FGGJJJHIJJFJJEJJGFFJJJIJGJHGJJJJJJJJJJJJIFJ;66JJFHHIFFD@;;;::)))AGJJJJJGJJIGHJCHBEEJJJIJIJFJJFHFGJIJFHEFJIJEJEEGGHGJEJJJJHJJJJIJJJIJD?>>2222B?;845572((((;;=<HGJJJJFHJJIHJDJE?J=<<=9987::?GFCFCB@@A?2101DDEFFH@B<<==93/--./=:;<==JJFFJHJJIFFIGJEHIGJGJGICGBC?A?899<3223CDEIHJEGBDCFJG?=<=CJJECA@;22222/(%%(''<@@>>***;<<>?FIEDEDEEEJJJGDGICEEFAHEGHHJDJHJJFJJGIJGHJJHEEFJIIGF<<<<BEFDBDGEE830-++++7<=CDFJJJJJJEGFIHJJJHJB@@BECC989?AJJJHHJGHG66472300ABCEJEH:...*,,441.'''=?555FGBDEEB<9:AFIGDEHFEGJJJJJJJJ?FJHJIJJJJFFHEGEFGDHIJJJJJJJFJJJIEJ:99:988333('''3647;<JCA?=<==>?CEGGEA>>>EB::DBCECGFA?5577B8A@DEEAABHJEJD===>E4444HJEDEEF==?DCBEEJA?100/69>D:88<??@?CCBJJGJJDGB:;BFJFHJHCGDFFHFGHDFJDDEDFFHDIJJE==BFEEA>===CDGHC<;<E>=>>CGHDG@@DJHFJ>>:<97(()((--.--4336@JEGJJHGFHEB?EDHJIHJEG+***/-()+0*+7AEEEDFECJB@AADJJ@FHD?>>?IHGJIGIJFG5436;;1/.2:--89JHFJHJJHIEJJFIJJJIJIEJJJEIFCC>>=?D>FEFJJFGJJF?>EAADD;,))')))*JJ76:@DA;;;=:88::9;<*%%'''':;<=>>JJJJCCBEHFEA844--.;;:<4443+))*,/11:@>=?BAJJJJJJJGFHGJJJJGJIJJGGIJJJHJGJIJJIA??@JHJJEJJEJDEHJHIJJJJHGJJJJHIJEFJFGB3,(+-'(23=<<740013CHCBJIDGEDEJJGG::B@988....93,('(&&$$%%&'''&'%%%&&&'')-.-23EG888:GBBCHFEJIJHJJJIJGJJJHFECEJJGG4445EFFF@@AAE@??7776::9<2000/++///7?@@?DHJHJDJBBCCJHJJJJJJIJJJIJEF644555@DECCDEFIIFJJJJHIFHIJEJHDEB@@99?CBBAA@DABJIGJEHIJJFJCGJFJJIIJJGGGJGHJJIFHJHAJ@?><45>IFDEEFB?&&&&BABBJJEIFDF98(''+.)/*(%%&*.-+,(&&&&%&''(>@;8>?@ECCDFHEEJJHJJJGHFJDEJHJGFBJJA@?@ED?>B@1111FJGE?===@>7788A;BDHJIEJHCDEGGJFJGGJJEJJIGHJJIJHHJJJIIJHEBB>700..*)((%%$&*++*)(*(+))-)/;2265''>@AAEDG>HDCIB@GGJDEDCHJECCHCJAJJEHIJJGJJJHGGCECFGIB?*&&&&&$$$****+*((()/0=<<EAJ?95422=;<<:<210-;=A30003,+((&()(%%&('((*788:89222000+)&'&$%&)**+595<A@AHB;;<J?C<<E;@@>CFDED7666;,++++))),-**+48@@>>>DDFFCC=;;;:=86566<C@>7544DDHHJGHFDEHHFJB8+-)*()(&'(%''&%%%%,287:;;;;23+*)'(4<<<E?@@AHJJJIGIJ=2)((*&('&'())''&&&&%%%%%..'''('&&%$#%&,+++---.)((&)'%)*0124=GEGJI@?@@JFIC:745)-**2*))())&%$$',.*+-/.//6893333-+1,AJ?=<<>000:9HA@@AF>655.--(1-3(&%%&%%%&'%%$$-'$%%#####%)-'')).311117689>AFIFJAJJJJJIGHHJJGJJIHEJGHIJJJIEJHIHJ?EJGJGJDFEJJJJJJIJJJJBBBBHJJIIEJIJHGIGHJHFHCABHGHIHFGJJFJJJJJJHJJJJJ@JJHJFBF6JCCBEAB@-**)'&%*&'1++,->AFDFDJCC>/('%%$%%&(467<>=>JDDDDGDFEJJJJJJJIFFCECBCDJFEJJEJGFJHJGJIJJGJJFJJJJGHFHJHJJJIJIHIIJJJJHCCDEIEFEGJJIEDFFJGJIECCCIJIDFDCDJJGEDFJDBDFHECEG=<<<@8777:656@I765.//21/($$%%&(/,01266;@BB<))))669::''&(''(.*%'%$%%&$$%33432)(&%%%)%&&&''&-..(&(+*++*.-:JJIJJJEJDFHGIHDD@@::-)''$%$$&%&$$%$%$&&&&&(&%&&&''',-./('''%%&$&&&+>><9896;:;?HJJIHHJEHDA3--//=>BDFHGGB@@?=?=<@@BFGJJJJEFJJJJJJJJIFEFB0000A@AC@H@?AF>@JFIA??@AJHGGJGJJHJGEGCDGFDEEABJEHE=<;<B@>>FFDJJJJJFJJJFHGEJJHGC?>??EDGJFGB?>:;<8/..2:''&&''%$$'&%''',,-3<?<<3?@@BJJB=<:89<JFJHEIJE<<<JG???100/68JJIJJJGIJJFEIJHE:::>G?>==DDEDDD777=B?888E433382;@=<>@IJJGJFJJJBC<CDF:4355IJJEJJJGFJJ<<;<JEJEDC/1+++()&''(;===?FDEJHJFGJAABBJFGF?HGGFIGG4''EFJJJJDF>...,,&%%%((%%%:=?BCEJDIH...>BD?4*)()('&$$%'+/'6<22222-)&&$%&&''('''&'%%%%')'')''&%(((5521101=>?A@AJJCCEGEI>='&'')()))(1+<;785;D>>>>FDFJEJJHC=:4300068>65101;=JD@?>FFJDEBFJJIHJJJJJIEDFAAAA....HGJJIJIJJJGDDIJGHIJGJ@@C?AECEJFJFHIIEEG:9977::7667;;=?EGDECEDEBFBCGG@AACJHIFDIJJJHFFGJFEEEJJJJJDGJFDGJJEDGJIIIEGEJJJFHHBAFGJCFJDBBBDDFJHGJJGJGGJJJHHJIJFIFABAJFGDFEEHFDGFJJJJGEGIGJIGJFJEHJAJ?:88*)()++**13-/1221//1141+('&$%#'''-1222<=11168:.*''()&&%'''+*++*1/'(-9<>?66760//.2***(*)**&&*%&()..*+34::JFIHHJGGGJA5555????AABB@*)))444432338>=EJHIJHJBDBCC@@;:8:54//000001**)&'%'&&$&),778?>>>?@@:999@@<<==JJFJBEBJJJHIGJFHGEEJJGJABCAA>?EJGFEEDHEJJJECBDGFJGJEFJJIJEIJDABBIJJH112ADEFGJFDGBGEJJ@A???HFEHDHJEEAABDEBCA884..)(''-179<DJEFBCECCJIJIHFJJJJJDFJGEDFJHJFGJGIHJJJJJJJJJJIHGJBC@?;978871//0/6700019*))-*/,+$$&%))()**.../3345----31114@EEFJFJFBBBIGJJJJJG9::EJCA@@701----;3A..--/&%%$&'''('&&,-////356>=C@@;:;<DDEJJFDDCEBCHFDDFE54465,,,-%%%'*-.;?@>=?>?BDFJGAAAABHFDA@B@94533365)2,(((&'%%%$%&$######$$)).5CGHFJJAAA@DGHJGJEDFIJJEGFEGDHHCJFJJJEGGJGHGJEJGCFFJEEJHHEDCJGJJIEJDJJGCBBDJIGJF<0**)*0-+,--00/00312@@FDFJIJHJHFFHGIJJ?JJJJJEBBDDDJDJBBBA6412/.&&&%'(++,;=ECHFJIJJJHJHGJGFJDIIHJHJD:9810--,**&%$$&'.99:?BHEEI6335DBCEJCB=CA<>>>HHFE<:;6>=9456<;=>E<::2222;7556=GIIEHJIJJJIJJGGJJJJHJJJEJECJGFJEJJ@?EFHIGGFIGECBD3++'$#$%%%%&&'%&&&&+&276888;?@AA>;79<=HJFIG?CJ?@@9999<>87***+2+
@Stanford_n8a_1_EcoRI_Ti_plug_1_BigLinear_40_3
TACTTGTTGGAATTCATGCGTATGGGTAGGCAATACGTCCCACATTCGTTTCCTCAAGACTATCGGTGCGGTATTCCATGAAGAGTACACACGAGATGGTCAATTTCAGTTATTTACAATCACGAAAGGAGGATAACCATATGTGTTGGGCAGCCGCAATACCTATCGCTATATCTGGCGCTCAGGCTATCAGTGGTCAGAACGCTCAGGCCAAAATGATTGCCGCTGCGACCCGCTGCTGGTCGTCGTCAAGCTATGGAAATCATGAGGCAGACGACACTCCAGAATGCTGACCTATCGTTGCAAGCTCGAAGTAAACTTGAGGAAGCGTCCGCCGAGTTGACCTCACAGAACATGCAGAAGGTCCAAGCTATTGGGTCTATCCGAGCGGCTATCGGAGAGAGTATGTTTGAAGGTTCCTCAATGGACCGCATTAAGCGAGTCACAGAAGGACAGTTCATTCGGGAAGCCAATATGGTAACTGAGAACTATAGCCATAACTACAACAATGTTGGCAGCACATTTGGTGGTACTCAAAGTGCTGCAAGTCAGATTGACGAAATCTATCCAGGCGAACAGAAACGAAGAGTAAGCTACAGATGGTTCTGGACCCACTGGCTATCATGGGGTCTTCCGCTGCGAGTGCTTACGCATCCGGTGCGTTCGACTGTAAGTCCACAACTAAGGCACCTATTGTTGCCGCTAAAGGAACCAAGACGGGGAGGTAATGAGCTATGAGTAAAATTGAATCTGCCCTTCAAGCGGCACAACCGGTGCCGGTTACGTGGTGGTGCTGGAGGTATGGGCTATCGTGCAGCAACCACTCAGGCCGAACAGCCAAGGTCAAGCCTATTGGACACCATTGGTCGGTTCGCTCAGGCTGGTGCCGATATGTATACCGCTAAGGAACAACGAGCACGAGACCTAGCTGATAAACACTCTAACGAGATTATCCGTAAGCTGACCCCTGACGAAACGTATGAGAGAAGCTCTCAACAACGGAACCTCTGTATCAGGATGACCCATACGCTATGGAAGCACTCCGAGTCAAGACTGGTCGTAACGCTGCGTATCTTGTGGACGATGACGTTATGCAGAAGATAAAAGAGGGTGTCTTCCGTACTCGCGAAGAGATGGAAGAGTATCGCCATAGTCGCCTTCAAGAGGGCGCTAAGGTATACGCTGAGCAGTTCGGCATCGACCCTGAGGACGTTGATTATCAGCGTGGTTTCAACGGGGAATTACCGAGCGTAACATCTCGCTGTATGGTGCGCATGATAACTTCTTGAGCCAGCAAGCTAGGAAGGGCGCTATCATGAACAGCCGAGTGGAACTCAACGGTGTCCTTCAAGACCCTGATATGCTGCGTGGTCCGCAGCAGCTCTTTGCTGACTTCTTTTGAGAAGTATATCGACAACGGTCTGGTTACTGGCGCAATCCCATCTGATGCTCAAGCCACACAGCTTATAAGCCAAGCGTTCAGTGACGCTTCTAGCCGTGCTGGTGGTGCTGACTTCCTGATGCGAGTCGGTGACAAGAAGGTAACACTTAACGGAGCCACTACGACTTACCGAGAGTTGATTGGTGAGGAACAGTGGAACGCTATCATGGTCACAGCACGACGTTCTCAGTTTGAGACTGACGCGAAGCTGAACGAGCAGTATCGCTTGAAGATTAACTCTGCGCTGAACCAAGAGGACCCAAGGACAGCTTGGGAGATGCTTCAAGGTATCAAGGCTGAACTAGATAAGGTCCAACCTGATGAGCAGATGACACCACAACGTGAGTGGCTAATCTCCGCACAGGAACAAGTTCGAGAATCAGATGAACGCATGGACGAAAGCTCAGGCCAAGGCTCTGGACGATTCCATGAAGTCAATGAACAAAGCTGACGTAATCGACAAGCAATTCCAGAAGCGAATCAACGGTGAGTGGGTCTCAACGGATTTTAAGGATATGCCAGTAGACGAGACACTGGTGAGTTCAAGCATAGCGATATGGTTAACTACGCCAATAAGAAGCTCGCTGAGATTGACAGTATGGACATTCCAGACGGGGCCGGTGCCAAGGATGCTATGAAGTTGAAGTACCTTCAAGCGGACTCTAAGGACGGAGCATCCGTACAGCCATCGGAACCATGGTCACTGACGCTGGTCAAGAGTGGTCTGCCGCTGTGATTAACGGTAAGTTACCAGAACGAACCCCAGCTATGGATGCTCTGCGCAGAATCCGCAATGCTGACCCTCAGTTGATTGCTGCGCTATACCCAGACCAAGCTGAGCTATTCCTGACGATGGACATGATGGACAAGCAGGGTATTGACCCTCAGGTTATTCTTGATGCCGACCGACTGACTGTTAAGCGGTCCAAAGAGCAACGCTTTGAGGATGATAAAGCATTCGAGTCTGCACTGAATGCATCTAAGGCTCCTGAGTACCATATGCCAGCGTCACTGCGCGAATCTGCACGTAAGATTTATGACTCCGTTAAGTATCGCTGGGGAACGAAAGCATGGCTATGGAGCAGATGACCAAGTTCCTTAAGGAATCTACCTACACGTTCACTGGTGATGATGTTGACGGTGATACCGTTGGTGTGATTCCTAAGAATATGATGCAGGTTAACTCTGACCCGAAATCATGGGAGCAAGGTCGGGATATTCTGGAGGAAGCACGTAAGGGAATCATTCACGACAACCCTTGGATAACCAATAAGCAACTGACCATGTATTCTCAAGGTGACTCCATTTACCTTATGGACACCACAGGTCAAGTCAGAGTCCGATACGACAAAGAGTTACTCTCGAAGGTCTGGAGTGAGAACCAGAAGAAACTCGAAGAGAAAGCTCGTGAGAAGGCTCTGGCTGATGTGAACAAGCGACCTTATAGTTGCCGCTACGAAGGCCCCGTGAAGCTGCTGCTAAACCATCCGAGAAACGTAAACAGACTCCTAAGTTCATCTACGGACGTAAGGAGTAACTAAAGGCTACATAAGGAGGCCCTAAATGGATAGGCTTGATAAGACGTACCAAGTGATTATGATGGTCTGTTCCAAAAGGCTGCTGATGCCAACAGGGTCTCTTATGACCTTTTTACGTAAAGTCGCTTGGACAGAATCACGATTTGTGCCTACAGCAAAATCTAAGACTGGACCATCAGCATGATGCAATTTACCAAGGCAACCGCTAAGGCCCTCGGTCTGCGAGTTACCGATGGTCCAGACGACGACCGACTGAACCCTGAGTTAGCTATTAATGCTGCCGCTAAGCAACTTGCAGTTGTTGGTAGGGAAGTTTGATGGCGATGAACTCAAAGCTGCCCTTGCGTACAACCAAGGCGAGGGACGCTTGGGTAATCCACAACTTGAGGCGTACTCTAAGGGAGACTTCGCATCAATCTCTGAGGAGGGACGTAACTACATGCGTAACCTTCTGGATGTTGCTAAGTCACCTATGGCTGGACAGTTGGAAACTTTTGGTGGCATAACCCA
+
((-,)$$%%'&%%'$%'&%%%%%*+/47777444///02261DCEHFFHGJJGJJGIJFJGJJDBFCHJHEGFFGDC@A@BG>B;:99;JJJJFIJIJJJ@>==@J:999JGEHFFF<;>?HJFDFGHGJFB>@@EBECABDFEJHGBDDC-,,.....;6667::;;ABFJCD>==>BGJEA6../>DC9444<FICJCCED''''><<>HEGEEJBA?<;?F:;;+&&&&..(22399-+/-''&%&%%$$%((233CDCB>87-+))))((&&&$%&%&,:>CDFDIJJIJJFJEFGIFIIDFDEF8+&%&)&&&'''05>EGGFJHHHG=BAB@DCHAEGHIC??>>CHC@>>=@AHJHJJIJJJIGJJEJJFHIGJGJJJJJJJGHHEIJGEEGFJJJHECJI++++>FJJJECDAEHHGJGGIJDJDJIJJJHCFDGJJG<2012@HF:99:::9:@BEAJJA@?99967-('%%$$##$$'((&&##%(&'%%%&'(&'%&)5&&&%''&'&&',*---8GJJHA?=0/..5=4333=::BCEBABCDHEJ<<;<<9920(&&&&&&--.8655;8'&&(+(*)),,,-588@DJJIFDFGGE===<???GIH>===>99:JDDHGEE???@E@@?CE64336?A??;700013112*)(*,''**342.142223DDEJJGFFBCBJEJH7666CF@=ADBEDDGCECBGJGJJJFGGGHE8889EGH??@EDIFJJJCBADGHEJJ5<6057BB>==9:545690((('')*4667:<?IGEIEFHBDFJGFFGCDCJJJJJHEFHJJJIJJFHJFFBAA>>77.*3345DFJJJGC>9989*(('+01544666565,++,/,-.1*))+05:;<=JFGJJJJJGJGJJHJJJJJJJJJEEBDFHGFJJFFEDCFE2113///('&(**(()-1AABBACECAHGCGDDHDD???7533)('%%&.-.-'%%%&')9;??>8J68<=---))%)'((%&')9:?@GHJJGGFGGCJ////@@BIIJJJGFGFDEA>==21+*+698:JEDFCJJJJGEIEIJGJJJGHA@??<++))*)*+;=>=00HEJGD@ACDGBDEJGJGJJJJJJJHGGECJCBFJIJJHHEFJGGHJEHGIJJJJ>44>DJCCJA522767>JJEJJHJIEJACBJGJHJFFJDJJIJGJGHJFIJJJJ556CDJJJJEEDHJJ6445ACGB>AA3222----*(&)/01047:IJHJJJGIJ:999G@22224@EDH???BCDCDCF??>633248?FA??@=&$%'(0-:1;,+++EIJFFJHJJJJIJHJIIIJJJGIJJDDGEJ778:67DHJJIIJJJJJJIFCCJ43((('+'&$%((**,+++((&()5==A;<=<;:?@CIGJJJJIJGGFJGIJJJHJJHJJHGJIJHFFBBBAGIJJHJHJHJJGGFHEJJJJJJJJJJJIIHJJJJJHJJJJJGEFGJJHJJJJJJHJGIIJIJJJJJJJJJJJJJHJGCFFGDDEI===>@?>?CBAB757:9AGJGGJJJEFHJJJFJJIJGJJFHJGIF:HJFHJJIJJJGJJIGJIJHIGJJHJJGJFEE...$$$%&&()543+**)*''',:9:<<;>?FHJJGJJIIJJEEBDJIJJIJJIFIGJ6566EDDEDDJJGGEFGDGJGEEJJJJJFJJGH>9885488855888DJ:999<9:CDGGG>=<+('()-))0'''''7AA@@???>BBFHIJIJJHJJJJJJIJJJJ9945*)(&++((%&'BDGIFJEHHJJJGJJJJBBBBFEGJJJCF?@2.*((+::?FJJJFJGJED;:0/..,*)--(((/.22AIIFJFIJJIJJJJHJJJJJJJIJJJ@;;;66661.,(&&%&<HJGJGIIFJFJJJJJJJJJJJJJJJJIFJJJHJHJJ////:98;88:;DCHHHFJHGHIJJGEFEFFF>;;*''%&,+,'(,116EJJFJFJJHGGJJJIJJJJJJIJJJJJGJJJJHIECEJGHIGGFIGGGHGHIHJJIHJ.--/7-,--433+.('',+('&''%%&(+259:;HIJ3333?<;<;?==>HJJFFGJJJGHGJJDEJEB@@AABC52023+*)+*1113377CJFJFCIA=<==?@BBBJJJHJJJIJJFJHHJJFFHEHJGJGJJIHHEEDEIJJJJHE@AA@40.*++,,***-46746567666=JIGEEBDEFJECA;77666<BCCDJFFHJJJJCDDJJEJJJIJJJIHJJJJF=JC<<>FFJFJJFED@?A@JBB?66GHJJJJJJJJJJHHHJFA?>>?DCCIJJEEIGJEJ999:B<4110242:DCJDFDHHJJIFJJFJJJJFDDD7643-'&',20,--338::EBFEGJJGJHGJJJIGIJGDGHJEDHJDDE>@@@??;;9:;;?>?7&&&(++,((()*(*<;:4>ABDFJJGJEEJCAAADDBBFFFEHGJJJIJJJHJAA55.8<@EJJJJH@AA,,,JJJGCA?GJGIEJGJJJJHEFEJFCHC@@>/..456360725AEEJDDIJJHJHJGGJJJFFGHJJJJJJEFDGJJIEJHJFIHIHIJJHEDJHJJJGGGFC=01<::;<=;<>==<<@FG???@B??@HGHIJJJHHJJCEDEJEJJJHI:99:DJFCB@?@@DIJHJJGBB<<;;?B>BC:;;:-%%$%(&&&ACGHGBFGHFGJHJJHJJJJJJJJJJJJJGJJ::::EE?@FHJIGDCAD:HGGEJIJJFGJEGE0000A55679898:FJGFHJFHBIJJJJJJJGIJJIJJBHJJJF@AJJJJJGBBBFD>==>CFHHJJJJGJJFJ8766@?DHHJHGJFBADJJIJDJJG===DGJJHEEC:999<;64-)))*.&(==??@FGBHGDJ9889C=>>?33337@??>>ABB:)),/---,++,.-3776698=>B>==>=>A==>@GHDCEDBACBGCB@@A>:521///.))/11287533.../79=;<BG6522&%%%%%%$$((*.*))(&&+,-.((566533198885665666<8;:878783665998=;;:***&'(('%$'%*()++.2752/66;<>ACBFJB>>;<<<<?D::JEFJJJHHIJFEGFGJ99345***36+($%&)%%%%&&./1.///1;333480024732/-//***A@@@@BACCDFF?A/,,+1:8710../)),-13;<<<DA@>BFJFDFJD;;;;,,,,.443456=79>?>BD@FHJJJEJJGFDCECI@@?>A?>:9(((''&'312226:621/./268=AAA>;;''''>CGJHFGJFGJGIJHHHGJDEECBFB94356=@@ADE?@BEJGJJJJJBBBAGEHCEGFGGCCCDCCDDFJAA@?C=;:;;D@@@@JHJFDFA>BB@@DCCDDEIEFCDJGJJGGIGHJCJJJJGHIHHGJGFJGJFEFEIIIJIJJFIGIIFJJGJIJFGIJJDEBFFD>>000+'%
@Stanford_n8a_1_EcoRI_Ti_plug_1_BigLinear_40_4
CTCTATAAACACCCACAGGTCAAGTCAGAGTCCGATACGACAAAGAGTTACTCTCGAAGGTCTGAGAGTGAGAACCAGAAGAAACTCGAAGAGAAAGCTCGTGAGAAGGCTCTGGCTGATGTGAACAAGCGAGCACCTATAGTTGCCGCTACGAAGGCCCGTGAAGCTGCTGCTAAACGAGTCCGAGAGAAACGTAAACAGACTCCTAAGTTCATCTACGGACGTAAGGAGTAACTAAAGGCTACATAAGGAGGCCCTAAATGGATAAGTACGATAAGAACGTACCAAGTGATTATGATGGTCTGTTCCAAAAGGCTGCTGATGCCAACGGGGTCTCTTATGACCTTTAGTAAAGTCGCTTGGACAGAATCACGATTTGTGCCTACAGCAAAATCTGTAAGACTGGACCATTAGGCATGATGCAATTTACCAAGGCAACCGCTAAGGCCCTCGGTCTGCGAGTTACCGATGGTCCAGACGACGACCGACTGAACCCTGAGTTAGCTATTAATGCTGCCGCTAAGCAACTTGCAGGTCTGGTAGGGAAGTTTGATGGCGATGAACTCAAAGCTGCCCTTGCGTACAACCAAGGCAAGGGAGCGCTTGGGTAATCCACAACTTGAGGCGTACTCTAAGGGAGACTTCGCATCAATCTCTGAGGAGGGACGTAACTACATGCGTAACCTTCTGGATGTTGCTAAGTCACCTATGGCTGGACAGTTGGAAACTTTTGGTGGCATAACCCCAAAGGGTAAAGGCATTCCGGCTGAGGTAGGATTGGCTGGAATTGGTCACAAGCAGAAAGTAACACAGGAACTTCCTGAGTCCACAAGTTTTGACGTTAAGGGTATCGAACAGGAGGCTACGGCGAAACCATTCGCCAAGGACTTTTGGGAGACCCACGGAGAAACACTTGACGAGTACAACAGTCGTTAGAACCTTCTTCGGATTCAAAAATGCTGCCGAAGCTGAACTCTCCAACTCAGTCGCTGGGATGGCTTTCCGTGCTGGTCGTCTCGATAATGGTTTTGATGTGTTTAAAGACACCATTACGCCGACTCGCTGGAACTCTCACATCTGGACTCCAGAGGAGTTAGAGAAGATTCGAACAGAGGTTAAGAACCCTGCGTACATCAACGTTGTAACTGGTGGTTCCCTGAGAACCTCGATGACCTCATTAAATTGGCTAACGAGAACTTTGAGAATGACTCCCGCGCTGCCGAGGCTGGCCTAGGTGCCAAACTGAGTGCTGGTATTATTGGTGCTGGTGTGGACCCGCTTAGCTATGTTCCTATGGTCGGTGTCACTGGTAAGGGCTTTAAGTTAATCAATAAGGCTCTTGTAGTTGGTGCCGAAAGTGCTGCTCTGAACGTTGCATCCGAAGGTCTCCGTACCTCCGTAGCTGGTGGTGACAGAACTATGCGGGTGCTGCCTTAGGTGGCTTTGTGTTTGGCGCAGGCATGTCTGCAATCAGTGACGCTGTAGCTGCTGGACTGAAACGCAGTAAACCAGAAGCTCAGTTCGACAATGAGTTCATCGGTCCTATGATGCGATTGGAAGCCCGTGAGACAGCACGAAACGCCAACTCTGCGGACCTCTCTCGGATGAACACTGAGAACATGAAGTTTGAAGGTGAACATAATGGTGTCCCTTATGAGGACTTACCAACAGAGAGAGGTGCCGTGGTGTTACATGATGGCTCCGTTCTAAGTGCAAGCAACCCAATCAACCCTAAGACTCTAAAAGAGTTCTCCGAGGTTGACCCTGAGAAGGCTGCGCGAGGAATCAAACTGGCTGGGTTCACCGAGATTGGCTTGAAGACCTTGGGGTCTGACGATGCTGACATCCGTAGAGTGGCTATCGACCTCGTTCGCTCTCCTACTGGTATGCAGTCTGACCGTGCCTCAGGTAAGTTCGGTGCAACAGCTTCTGACATCCATGAGAGACTTCATGGTACTGACCAGCGTACTTATAATGACTTGTACAAAGCAATGTCTGACGCTATGAAAGACCCTGAGTTCTCTACTGGCGGCGCTAAGATGTCCCGTGAAGAAACTCGATACACTATCTACCGTAGAGCGGCACTAGCTATTGAGCGTCCAGAACTACAGAAGGCACTCACTCCGTCTGAGAGAATCGTTATGGACATCATTAAGCGTCACTTTGACACCAAGCGTGAACTTATGGAAAACCCAGCAATATTCGGTAACACAAAGGCTGTGAGTATCTTCCCTGAGAGTCGCCACAAAGGTACTTACGTTCCTCACGTATATGACCGTCATGCCAAGGCGCTGATGATTCAACGCTACGGTGCCGAAGGTTTGCAGGAAGGGATTGCCCGCTCATGGATGAACAGCTACGTCTCCAGACCTGAGGTCAAGGCCAGAGTCGATGAGATGTTTAAGGAATTACACGGGGTGAAGGAAGTAACACCAGAGATGGTAGAGAAGTACGCTATGGATAAGGCTTATGGTATCTCCCACTCAGACCAGTTCACCAACAGTTCCATAATAGAAGAGAACATTGAGGGCTTAGTAGGTATCGAGAATAACTCATTCCTTGAGGCACGTAACTTGTTTGATTCGGACCTATCCATCACTATGCCAGACGGACAGCAATTCTCAGTGAATGACCTAAGGGACTTCGATATGTTCCGCATCATGCCAGCGTATGACCGCCGTGTCAATGGTGACATCGCCATCATGGGGTCTACTGGTAAAACCACTAAGGAACTTAAGGATGAGATTTTGGCTCTCAAAGCGAAAGCTGAGGGAGACGGTAAGAAGACTGGCGAGGTACATGCTTTAATGGATACCGTTAAGATTCTTACTGGTCGTGCTAGACGCAATCAGGACACTGTGTGGGAAACCTCACTGCGTGCCATCAATGACCTAGGGTTCTTCGCTAAGAACGCCTACATGAGTATCAGAACATTACGGAGATTGCTGGGATGATTGTCACTGGTAACGTTCGTGCTCTAGGGCATGGTATCCCAATTCTGCGTGATACACTCTACAAGTCTAAACCAGTTTCAGCTAAGGAACTCAAGGAACTGGTCTCTGTTGGGGAAGGAGGTGGACCAGTTGATTCGGCCTAAACGTGCTGACATTGTGCAGCGCCTAAGGGAAGCAACTGATACCGGACCTGCCGTGGCGAACATCGTAGGGGACGGCTTGTGGAGTCTTCGACACAGGAACTGGCTGCTCGCTCTCCGTGGACTAAGCTACTGAACGGAACCACTAACTACCTTCTGGATGCTGCGCGTCAAGGTATGCTTGGGGATGTTATTAGTGCCACCCTAACAGGTAAGACTACCCGCTGGGAGAAAGAAGGCTTCCTTCGTGGTGCTTCCGTAACTCCTGAGCAGATGGCTGGCATCAAGTCTCTCATCAAGGAACATATGGTACGCGGTGAGGACGGGAAGTTTACCGTTAAGGACAAGCAAGCGTTCTCTATGGACCCACGGGCTATGGACTTATGGAGACTGGCTGACAAGGTAGCTGATGAGGCAATGCTGCGTCCACATAAGGTGTCCTTACAGGATTCCCATGCGTTCGGAGCACTAGGTAAGATGGTTATGCAGTTTAAGTCTTTCGCTATCAAGTCCCTTAACTCTAAGTTCCTGCGAACCTTCTATGATGGATACAAGAACAACCGAGCGATTGACGCTGCGCTGAGCATCATCACCTCTATGGGTCTCGCTGGTGGTTTCTATGCTATGGCTGCACACGTCAAAGCATACGCTCTGCCTAAGGAGAAACGTAAGGAGTACTTGGAGCGTGCACTGGACCCAACCATGATTGCCCACGCTGCGTTATCTCGTAGTTCTCAATTGGGTGCTCCTTTGGCTATGGTTGACCTAGTTGGTGGTGTTTTAGGGTTCGAGTTCCTCCAAGATGGCTCACTCTACGATTCTACCTAAGGACACCGTGAAGGAACGTGACCCAAACAAACCGTACACCTCTAGAGAGGTAATGGGCGCTATGGGTTCAAACCTTCTGGAACAGATGCCTTCGGCTGGCTTTGTGGCTAACGTAGGGGCTACCTTAATGAATGCTGCTGGCGTGGTCAACTCACCTAATAAAGCAACCGAGCAGGACTTCATGACTGGTCTTATGAACTCCACAAAAGAGTTAGTACCGAACGACCCATTGACTCAACAGCTTGTGTTGAAGATTTATGAGGCGAACGGTGTATTTGAGGGAGCGTAGGAAATAATACGACTCACTATAGGGAGAGGCGAAATAATCTTCTCCCTGTAGTCTCTTAGATTTACTTTAAGGAGGTCAAATGGCTAACGTAATTAAAACCGTTTTGACTTACCAGTTAGATGGCTCCAATCGTGATTTTAATATCCATTTAAGAATATCTAGCCCGTAAGTTCGTAGTGGTAACTCTTATTCGTGTAGACCGAAAGGTCCTTACGATTAATACAGACTATCGCTTTGCTACACGTACTACTATCTCTCTGACAAAGGCTTGGGGTCCAGCCGATGGCTACACGACCATCGAGTTACGTCGAGTAACCTCCACTACCGACCGATTGGTTGACTTTACGGATGGTTCAATCCTCCGCGCGTATGACCTTAACGTCGCTCAGATTCAAACGATGCACGTAGCGGAAGAGGCCCGTGACCTCACTACGGATACCTATCGGTGTCAATAACGATGGTCACTTCAATGTCGCCTGGTGCCGTATGGAATTCTGAACCTAGCAAACACCGTGGTCGCCATGCTGTTCCGTTTGGTCAACTAAAGACCATGAACCAGAACTCATGGCAAGCACGTAATGAAGCCTTACAGTTCCGTAATGAGGCTGGACTTTCAGAAACCAAGCGGAGGGCTTTAAGAACGAGTCCAGTACCAACGCTACGAACACAAAGCAGTGGCGCGATGAGACCAAGGGTTTCCGAGACGAAGCCAAGCGGTTCAAGAATACGGCTGGTCAATACGCTACATCTGCTGGGAACTCTGCTTCCGCTGCGCATCAATCTGAGGTAAACGCTGAGAACTCTGCCACAGCATCCGCTAACTCTGCTCATTTGGCAGAACAGCAAGCAGACCGTGCGGAACGTGAGGCAGACAAGCTGGAAAATTACAATGGATTGGCTGGTGCAATTGATAAGGTAGTGGAACCAATGTGTACTGGAAAGGAAATATTCACGCTAACGGGCGCCTTTACATGACCACAAACGGTTTTGACTGTGGCCAGTATCAACAGTTCTTTGGTGGTGTCACTAATCGTTACTCTGTCATGGAGTGGGGAGATGAGAACGGATGGCTGATGTATGTTCAACGTAGAGAGTGGACAACAGCGATAGGCGGTAACATCCAGTTAGTAGTAAACGGACAGATCATCACCCAAGGTGGAGCCATGACCGGTCAGCTAAAATTGCAGAATGGGCATGTTCTTCAATTAGAGTCCGCATCCGACAAGGCGCACTATATTCTATCTAAAGATGGTAACAGGAATAACTGGTACATTGGTAGAGGGTCAGATAACAACAATGACTGTACCTTCCACTCCTATGTACATGGTACGACCTTAACACTCAAGCAGGACTATGCAGTAGTTAACAAACACTTCCACGTAGGTCAGGCCGTTGTGGCCACTGATGGTAATATTCAAGGTACTAAGTGGGGAGGTAAATGGCTGGATGCTTACCTACGTGACAGCTTCGTTGCGAAGTCCAAGGCGTGGACTCAGGTGTGGTCTGGTAGTGCTGGCGGTGGGGTAAGTGTGACTGTTTCACAGATCTCCGCTTCCGCAATATCTGGATTAAGTGTGCCAACAACTCTTGGAACTTCTTCCGTCCACTGGCCCCGATGGAATCTACTTCATAGCCTCTGATGGTGGATGGTTACGATTCCAAATACACTCCAACGGTCTCGGATTCAAGAATATTGCAGACAGTCGTTCAGTACCTAATGCAATCATGGTGGAGAACGAGTAATTGGTAAATCACAAGGAAAGACGTGTAGTCCACGGATGGACTCTCAAGGAGGTACAAGGTGCTATCATTAGACTTTAACAACGAATTGATTAAGGCTGCTCCAATTGTTGGGACGGGTGTAGCAGATGTTAGTGCTCGACTGTTCTTTGGGTTAAGCCTTAACGAATGGTTCTACGTTGCTGCTATCGCCTACACAGTGGTTCAGATTGGTGCCAAGGTAGTCGATAAGATGATTGACTGGAAGAAAGCCAATAAGGAGTGATATGTATGGAAAAGGATAAGAGCCTTATTACATTCTTAGAGATGTTGGACACTGCGATGGCTCAGCGTATGCTTGCGGACCTTTCGGACCATGAGCGTCGCTCTCCGCAACTCTATAATGCTATTAACAAACTGTTAGACCGCCACAAGTTCCAGATTGGTAAGTTGCAGCCGGATGTTCACATCTTAGGTGGCCTTGCTGGTGCTCTTGAAGAGTACAAAGAGAAAGTCGGTGATAACGGTCTTACGGATGATGATATTTACACATTACAGTGATATACTCAAGGCCACTACAGATAGTGGTCTTTATGGATGTCATTGTCTATACGAGATGCTCCTACGTGAAATCTGAAAGTTAACGGGAGGCGTTCTGCTAGAATTTTTACGTAAGCTAATCCCTTGGGTTCTCGCTGGGATGCTATTACGTGCAGGATGGCATCTAGGGTCAGACTCAATGGACGCTAAATGGAAACAGGAGGTACACAATGAGTACGTTAAGAGAGTTGAGGCTGCGAAGAGTACTCAAAGAGCAATCGATGCGGTATCTGCTAAGTATCAAGAAGACCTTGCCGCGCTGGAAGGGAGCACTGATAGGATTATTTCTGATTTGCGTAGCGACAATAAGCGGTTGCGCGTCAGAGTCAAAACTACCGGAACCTCCGATGGTCAGTGTGGATTCGAGCCTGATGGTCGAGCCGAACTTGACGACCGAGATGCTAAACGTATTCTCGCAGTGACCCAGAAGGGTGACGCATGGATTCGTGCGTTACAGGATACTATTCGTGAACTGCAACGTAAGTAGGAAATCAAGTAAGGAGGCAATGTGTCTACTCAATCCAATCGTAATGCGCTCGTAGTGGCGCAACTGAAAGGAGACTTCGTGGCGTTCCTATTCGTCTTATGGAAGGCACTAAACCTACCGGTGCCCACTAAGTGTCAGATTGACATGGCTAAGGTGCTGGCGAATGGAGACAACAAGAAGTTCATCTTACAGGCTTTCCGTGGTATCGGTAAGTCGTTCATCACATGTGCGTTCGTTGTGTGGTCCTTATGGAGAGACCCTCAGTTGAAGATACTTATCGTATCAGCCTCTAAGGAGCGTGCAGACGCTAACTCCATCTTTATTAAGAACATCATTGACCTGCTGCCATTCCTATCTGAGTTAAAGCCAAGACCCGGACAGCGTGACTCGGTAATCAGCTTTGATGTAGGCCCAGCCAATCCTGACCACTCTCCTAGTGTGAAATCAGTAGGTATCACTGGTCAGTTAACTGGTAGCCGTGCTGACATTATCATTGCGGATGACGTTGAGATTCCGTCTAACAGCGCAACTATGGGTGCCCGTGAGAAGCTATGGACTCTGGTTCAGGAGTTCGCTGCGTTACTTAAACCGCTGCCTTCCTCTCGCGTTATCTACCTTGGTACACCTCAGACAGAGATGACTCTCTATAAGGAACTTGAGGATAACCGTGGGTACACAACCATTATCTGGCCTGCTCTGTACCCAAGGACACGTGAAGAGAACCTCTATTACTCACAGCGTCTTGCTCCTATGTTACGCGCTGAGTACGATGAGAACCCTGAGGCACTTGCTGGGACTCCAACAGACCCAGTGCGCTTTGACCGTGATGACCTGCGCGAGCGTGAGTTGTGGAATACGGTAAGGCTGGCTTTACGCTACAGTTCATGCTTAACCCTAACCTTAGTGATGCCGAGAAGTACCCGCTGAGGCTTCGTGACGCTATCGTAGCGGCCTTAGACTTAGAGAAGGCCCCAATGCATTACCAGTGGCTTCCGAACCGTCAGAACATCATTGAGGACCTTCCTAACGTTGGCCTTAAGGGTGATGACCTGCATACGTACCACGATTGTTCCAACAACTCAGGTCAGTACCAACAGAAGATTCTGGTCATTGACCCTAGTGGTCGCGGTAAGGACGAAACAGGTTACGCTGTGCTGTACACACTGAACGGTTACATCTACCTTATGGAAGCTGGAGGTTTCCGTGATGGCTACTCCGATAAGACCCTTGAGTTACTCGCTAAGAAGGCAAAGCAATGGGGAGTCCGAGACGGTTGTCTGCGAGTAACTTCGGTGACGGTATGTTCGGTAAGGTATTCAGTCCTATCCTTCTTAAACACCACAACTGTGCGATGGAAGAGATTCGTGCCCGTGGTATGAAAGAGATGCGTATTTGCGATACCCTTGAGCCAGTCATGCAGACTCACCGCCTTGTAATTCGTGATGAGGTCATTAGGGCCGACTACCAGTCCGCTCGTGACGTAGACGGTAAGCATGACGTTAAGTACTCGTTGTTCTACCAGATGACCCGTATCACTCGTGAGAAAGGCGCTCTGGCTCATGATGACCGATTGGATGCCCTTGCGTTAGGCATTGAGTATCTCCGTGAGTCCATGCAGTTGGATTCCGTTAAGGTCGAGGGTGAAGTACTTGCTGACTTCCTTGAGGAACACATGATGCGTCCTACGGTTGCTGCTACGCATATCATTGAGATGTCTGTGGGAGGAGTTGATGTGTACTCTGAGGACGATGAGGGTTACGGTACGTCTTTCATTGAGTGGTGATTTATGCATTAGGACTGCATAGGGATGCACTATAGACCACGGATGGTCAGTTCTTTAAGTTACTGAAAAGACACGATAAATTAATACGACTCACTATAGGGAGAGGAGGGACGAAAGGTTACTATATAGATACTGAATGAATACTTATAGAGTGCATAAAGTATGCATAATGGTGTACCTAGAGTGACCTCTAAGAATGGTGATTATATTGTATTAGTATCACCTTAACTTAAGGACCAACATAAAGGGAGGAGACTCATGTTCCGCTTATTGTTGAACCTACTGCGGCATAGAGTCACCTACCGATTTCTTGTGGTACTTTGTGCTGCCCTTGGGTACGCATCTCTTACTGGAGACCTCAGTTCACTGGAGTCTGTCGTTTGCTCTATACTCACTTGTAGCGATTAGGGTCTTCCTGACTGATGGCTCACCGAGGGATTCAGCGGTATGATTGCATCACACCACTTCATCCCTATAGAGTCAAGTCCTAAGGTATACCCATAAAGAGCCTCTAATGGTCTATCCTAAGGTCTATACCTAAAGATAGGCCATCCTATCAGTGTCACCTAAAGAGGGTCTTGGAGGGCCCTGGAGTTCCTATAGGGTCCTTTAAAATATACCATAAAAATCTGAGTGACTATCTCACAGTGTACGGACCTAAAGTTCCCCCATAGGGGGTACCTAAAGCCCAGCCAATCACCTAAAGTCAACCTTCGGTTGACCTTGAGGGTTCCCTAAGGGTTGGGGATGACCCTTGGGTTTGTCTTTGGGTGTTACCTTGAGTGTCTCT
+
'&%%&(%%%&'+-.)1117:;C??AJJJJHIIIHJHJGDCAJFJJJJGHCCCCJE>>?>ED730))'%'&(((((**.;<AFJIHFHEJJJJJJIJIDJF>?A=>HJJJJJJJHJJJGJJJFCCDCJGJJJIJHIFJJJJFGJFIJJJJJGFJHEGEJIJIJGJJJJJJJEGEJDDII7666=523/+*JDC;@@??BGC>>??@EF>>FFJJJJJJJJIJJGJF<;;;7743355@BDCJGJJJJJGJJJJHJJGJFJIJH2222?99966668=??BIHHJFJECBFGJJHJJEGFJGJIJJJJJIJJJJHGHEJJHIJHJJEJGHJEJEJJGEJHHCCDCD=9854589HJIJIIHEDIJJFH..G??HHGEGHJGJJJJJJHHHJBABGB65,('')*)*)(((*19-&&:>@BBCBCEIJJGJGGGEIJJJGJJJFJJJJFGFJIJHDCCHJDB;:788644255-,,,93113:ABDJJHDIIHJJJJJHHCH@HJIIHJJEHDFJJJIIHFCCEEE@@>>EEEHFGJHJIJJIJGFHFJGFJHFGFJHJJAA@11109::DFJJJFJHJHJEHJJ@A?@CDFEDA?99:9@:6///:8,,,<::::BEE0034GJJFEJAB<;::<66?GIJBA@AIA4334A@??EJJD54482<;FDDFEFJGHGJGFGFIGDJHHDJDEEHJGJ@A?@JFFFJJJJHHJJGJFJ@J@@7777DEECFGEFJGJGGJJJJJAA@@EFDCDDJJHJJJJJJJJIJJGJEBFGJJFCFJJFJFJJJHJFJJHHJJJJJHGJJJJJJJJFHJFIJFGJJJGEHJJJFIHEJEAJJIGCCJCDECDGC@CGIHFAA@@BCFFJIEIHHJHIHFEJJJJJJJJJIJJJHJHJDEE<989<CIHJGGFHFEEJJJIFHIECCBDJEJJJ@=989---,)(('((*+.91,,22JIHJJJEFJJJJIHJ<<;:@<8=B=>JHEJIJHJJJJJHJJJJJJIJGJEFIJGJJJJHJJFJIHHGIGJJGGIJHGJJGHJJHJJJJJJJJHGJ@C@;:DDDDFGHJJJ?@?@H??@?JJJCJJH@>=;>5555HHJFHHHJGHJJJJHJHIJHDFJFGEJJJJJJHHFJJJJJIHAADCGIGJFJJJGIJIHJIJEJEJHGJJJHIGJFC8?DJHJJGGJJJIJJIJHIJJJJIDECGGIJIJJEJIHJGIB>;=>>C=>==BBJJGHJJJJJ=>=FJJJGJJJJEEGJJJEHFHJGJFJGJJHJJJEJEFGEJJHJJIHJJJHBABIJA@41298;;;JFJJJJJJJJGDCFGGHHGDJIJJHEECEC::;660/325>CJIHJIFFEJJGGJJJGJJJJJJJHCECDJGHGGJJHJGJHJJEDCDJJGJHG97754345458@FGEFGAEGIFJGFJJJGJA@,++,0334ADFDGFJJIHIIJI7FEFFFFGJJJJJJEJJJHGGJJJJEEDBJJJJJJJJJJJHGJIHJIF===JJJJFHJJJJIHJJEJDFIJEHG@?<:6(%%%&&&(((:;FIJIJJJJGJJJJGJJJFGDBBA><=>DCGJHGJJJFGHGCD>>9999988<AC776578;<>::>>GJIGIIJJJGJJIHJJJJEIJFJJHJIEGH:8:A@:6574346A=1118:;?@BB?>=>:2DFHIJJGJJJJGFJG//.9JJJJJHGC544467CBA@AHJJJJJJIJJJEDFBJGGHGJJFHIHJJHFJJJJJHJJJGJ=;:===67=>FHJHHJJJJJHBJFJHJHJIGJJDDEJJJJJJJFCDJ/(((?AAEDBEJIGGHJJJGJJJJGJJJJJJJGFGGJEFJJJFJGDHJJJHJJJJGHJJJHJJIIJJJBJIJGJGHJHIGI)))+C887=A:;FHJJJJJJJJJJJJHGJHEG@A>1*****:;79>JGJIJJJHGFGHHDEEDJIJGIHJJJJJJHJHJJEGJJJJIJFJJJJHJIJJEJJGHEHGE8777JJJJJHJJJJJIJIHJJGJHJJGJJIIEJGJGJJGJIFFJHJJJGJJJJHJJFEJHJGGJFHCGFFJGJJFJJJJJJIJJHJJCJJGEJFJJJJJFAA@HG?JJJFGHGIEJJEJJJJJFEHJJFDBB;6CDFFGJJDGJJJJGHFJJHIHJJIEGC222JJJEEJFJJJJHGJJIFJJJJJJJJHJJJJJJJJJJIJJHIJIJJIJJJHJEDFCFJJIJB==>>HJJJJJJGFHHJGEJJJHJJJJHJ3334BDGFJHH@:FCEJIGIIHJHIA@BFCI=0...?ACCGJIIJJFGHJJJJHEIHJJIFHJJJJJIJGIHHJJ----JCBBCD@BEHIJJJBAABEJ@@@?CCDHEA@@>A@ABAEA?@@A@@@@CEDC@@??A?>>=>>?BFEDA@AAAA@?>>=>??@AA@;;::::;<==?>?9988<<>=@?>==<<::;A@@A?@>>@>8778;<>?AB=?<;<;;:;@<==;;;:<;:999:9878;<=<9787895676;@;;::9899:==;<<<=<<>?:7753:24668:::<?ECA<;:9:;;>>??>=:97787::95445:=:988::;:::=<@=<<::;987797666=<<;;::;8988;;:::;9=<9997778;=<;93325::;<><;;<B@>;88897779887789899::89766789;;;<;8977::=>=9644456777889:;;:;9:;;;;::8775667;;99:9;=744479:<7667=;<<;754568:9899<?A=<:::=CA?A??===@>???>;998<>>?>=<=<?=<:775677<;656700/70/0022/08.--<8;:;::97778989:9988:<=<<<=<;:7899<;:898989:766544*))*587?=@C=;;;;;:<;;96667=<::98987898777899;<<<997666787666799553)''&&&&,,5,-2202555577889;;::;::97875557==<976655665666;:9:;::;87776667<??<81-.,*++,8877787888:997889:99::<<::9:::;<;:9<::::;;=>><=<<(&'(./-++*%'))<BBCEFA?85542/,,,-377BBFFIFGEFFEIHGGJJJIHGJGJJHJEHFFJ:97<<;?=:77::FFFEJJ>DJEJGHJIIHJHJICDD;;/+++,,+--)&%$$%#&'&&&&(&'',,,+1.-/1/./349@D@A:455ID?=>JIFIJHGHFHGFEFGFJFGCFGFJJJJGHEJ<:::-++//23.*((*398<IFGJJJHJCBBCDJGJIGJJJDCCDEJIJHFJJJGJGI<<<=94578834AA=@@998;:;:>=DABGDGJHJHJCEF8774('''(8EHDHHFFH99CJJJJJHJIJHJJJIJJJJJJJIJIFHJFJEFH>=<=><>BFFGGF>>=?AA@;7'''581-,++-0/364BFGG>==CDHIJJGGGGDEEEBFHEJJFDFCIEEGHJA>===<5665385..--=DHICEFHJGHDHGIJHCEEIJJJGJDCCCHJJGHH=<921/.*)(&&'%***+,<A=>B?GDB3220555GGJFJ>==>JEJHJJHFJHIGJJJFJJECAHGDGIC....?@ADHIFFFJHBBJJJHHGJEFFEJFGJEJEJCJDE=BDDIJGEHEJ;<@A@869973541//0(''8;;BAJGHHGGFFBC=:=@DJHCCBBBBAIJHEIDHFJJIEJFEJJECABCEDIEEJHIHEJIJCGEFIHJIGGDHFJFHJJGGGEDDDCBBCFGDEBDCDEFCB?@A>@BHEEGDEFEE@<<::>6@?ABJFIFJGEJFEFECFFJFCCBDDDEEFFHGIJDH=<<<9889H@>>=CE@;;;AAA2220//'341111?AAA@A9...<9/.-,337;993..4:B=BBC??IJGF****>22,+,0879;EFHJGJJHEFDDHECJHFECA<<<=JEHJJFJEJJGIJIJJJJIJIIIJGIJJJJIGJJJJFEBBDGCCBJDDDHJJJJJHJJGJJJJJJJHHIJJCEDCH@?=>?IEIGHJJHHJGJ>BFJJFJHGIJJDJJJHFJJJJGEJIJJJHGHJJJJGJJJGIGJIJJHJJJIIIIIJEHJJHHJHE98989DE??HFJGDG888))))CEHIJJJFIDJJEHJJIIGJGHGJGJHJGAJHJIHJJECGB@71J1**+:=AB@CDFEGIIGCAB@5444.('**+./5462101---05ADDDFIFGIDHJJJIJJBBBBJIJJJHJJJJJJHJJJJEEDAHEJJJJGJJJJEAFJGJJ=;:<HIJJJGJJJJJJJIGJJJDCG?@=?@EDIJIHJIJJJHJJJIJDFC;99:@EFFCEJJJJEJJJJJ7777GJIGEJJAE%%%&&$$%%$$$$$$$$%65DFJJJJDCBBGGHJIIFHGDEGHGE)(((JHDJJEGFJGJJJJJJIJJJJJJJJIJJJGJIFGIGHIHJJIJEFEJIIJGHGGABCBJJJJJJJJJJIJJGJJA::;JHHHJHJJJJHJJJJJGJJJJJJJGJIJFJJJJGFIFGGHHJIJJJJJJHJIJFIJJIJJJJJGJJJJJJJJJGGJJIJIIJGJJJJJICCCHJJJGJJJJJGJFJJGIJGJFJJEDDEDEIHG>>??E777888964..3.*+-588;<DFAA@?CACJJJJJJDCBABJCBCBJ@????CD****210---.(())*,**('),.3-+(&&&'(27@@A>>??IJJJ11115986664742&%%%%&',+,,787:<ADFAJHJGJJJJJJHEDDJHJJJJJJJJJIJFIJJJJJJJJJJJJHJJIGEFJGGFGJIJJJJJEJHHJ111534.)((,**(+448;FJJJJGJE<CHC:??HDCEJJJGJGHJHEJJGJJJJJJEIJJJJJJJJJHJJJJJGJGHEG+**),+-,,)*+7FFIFFE?GHIJJJJJJJJGHJHGJDA;;<EJGEJJJHJJJFJJIHJJJJIJGJJJJJJHIJHFFFCDCDGDJFJGJJFFJFFJJBBABJIHGJJJHJFEHB:::=<;<EEJIJA?@AGGJEACCADFJIJJIJHFHIIJJIJJHIJJJJJCCCG22,.5+=>?534556778;;?FCFEIFJGE?>?DEEFC5977=BABCHJJEJJJFGJCFDCCCE><<;:,+'%%(3>DDFGJJJJIJGJFDJEGD/01.)%%%',,,BAFJJJJJIHDEJJJGJIJJJHJFHJIJJJFIJJ>=<=@@>@ADBGGJJFFEFJHJIEFGJFEHJJJJJJJIJCCDAABCJGIJHJJIJJJHJJJIJJJGFFIFJHJJHFEGJJJJGHJJHJJI@:*&&((04+++8J;>=?FH>>>>JHFIEGHJJFHFGJJGJJA@?>ABEHFDCFJJJGJJHGFDEFJJJJGJJJJJHJJGGIJJGJJEGFJJHC?>>?CJIJFIIJIHJJGJFJJGHJGJJJIJJJJIGHGJJJJEFJJJJGFGHJIJJGFJHJJJJBJGFEJJJJJHJIJHJJJJJJJJGJJJJJHGJJJJJJJHJJIGFIHJJJGJJEJJJJFJIHJJIHJJJJJJJJJJJJJJJJJGJJFCBD>774656:496,-==?=)((()::;<>@@HEJJJJHJJGJGJJHJGFJJJJJFJJJFJIJJHJJJIGGGJJJJGGHJJGJJJIJJHJJHIDFGIJJJJIGGEHJJHIJHFDEIJJIIHGHJIHJEBBADJGJB@??A?950/.&))+@ABAEJJHIJJHHJIIJJJJJIJHIJJJJJJJJJIJGJFJJJIJHGJJJGJJHJIEJIJJJFJEBDD?/.,,+,*'''8GFJJJHJJJIJJJJCDCFJJJGFFJJHC@CJJJJJAAJ@?GJGHE...-;58-*%)'()<FHFJJFJJGJEJJJDBDBGGJHEHFJIIIJHGJJJJJEJJHJJ999:.,+,,379;=@@FHJJJGGJJJIGHJJGGFGJGDEDDABEB@==>B7777FEFEEJFJCCJIJJJJJJGJIJJJIJJJI;+))'''&./5@CCFDHJJEDJIGGJJGFHJJJJJJIJJJJJJGHGJGJJCCGJJIJIJJHFGIIFJJJJJIIGJJJJJJJJJGJJFJJJIJJJJJJJFGEJGJFHJJIJJJJJJIJJJEC@BCJJIJJIHJJJHJJHJJJJIFDDIJJIJHGJJJIHFHJJJHJGHJJJCJFGHJIIIIGJEHJHHJFGGJJFIFJFJGJJJI3324920/*+,:BGIEIICFJGJDBBECHJJGJJHFFEJHIEJJJIHJJCHD999;BJFCBCBHEEEHIJHIGGGGDGGEJIGDFGDCHGHJJJJJJJJFJBCADJJJJJIJJJJJJJFIHJJJJJ9999JEGDJGJJJJJJJDECJJ?JJJJJHJJJJJHJHGIC?>?=3CB@CEJHEFCFEFEGEFJIJIGEEJFJ@?)((+/(++<GFJJGJ>JEHJJGIJIJJJHFDFDDEJJGJJJJJJJJHJEJJ?EGJJJJIGJJDFIDJHECDDJGIJJJJJJGJJIHJJJJJJJJFGEJIIHJGGHHJJJJJHJHIJJJJJJJFFJJFCJ=EBBDCGJJHJJJIJJGJJFJJJFFFCJFGDJHGJIIHEJGJ>>>=GJJFIJGJIJJJJGJJFJJJJGJJHJJJJJJJJGJHJJIJJJJJJFFI--''-.*)()((((=668FJIJJJFJEJGJCJJDFFJIHJHDCEDHJGJ???=@JFCG><20,&&&'))((,1//---..1..0223-.4444@GJJGHGJJJGIIFJJHJJEJJJJGJJIFJJJJJIJHJJJJJHCJIJJJJIJJIHHJJJJJGJJJJJJEA?@GJJJJGIHJJEJFIIJJJIJIJJJJFJJJJJCB>>@@=J><;<;@JCHJJHJJIJJFJJJJJJJJHJJIJJJJJJJJJJJHJJHJJJJHGJHHJEEDCFFJJJGJJJJJHJJHJGJJJ655IHI?J755IIHJEIFJJJHJJFJJJIJJIFHHEDCBDFIFJGIJJJJIGFEBCBBHJJGFJJDJIIJFJJIJDCDHIJ6665BA@EGEJGFJJJHHIJGHIJ@=989792///,&%&)3313/510/-/.(''-1-6AGJJHJJGJJJJIIJJA<<<?IJHIGHGJJFGHHJGHJFDFIFJ44200-//09GHJJJJJFIJHJJFEIJJJJIIEJJJJ@BB535;ABAD@<<;;<BFJJJJJJGJIJJIJGJJJHJEEJJE::(('(****))**-.2>GIEHFJJJJJJJEFEGJIEGFIIJJJJIJHJJJFJJGJJEHJJGIHJHGJFJJJJJJGJJJFJJJ@@IJJIJJIJIBJGJHHJJJIEHJJJHJFGEFJJJEFGFEIIIJGHIDGEHJJJFJJJJJ???>BGJJIJIJJ;:::FJJJJHDHIJHJIJFJEJJJJJJJHJJJHJGJHJFIJJGJJJGFGGJJJHEGJIJJJJGJJJJIJJJIJJJJJJJIJGJJJJJJJJJHCBA?334:BFFJJGIGJJJJJFJJDJGJFGGJJGJJIIGHJJJIHIDBCAADJFHJFFJJJ=<<=HJJJJGJIJJJIIJJJHJHIGJJJHJJ??>?FJFJJJD?@?>BC====IBAAAJFJJHIGHJJGJJHIJJJGJJJJJJJJJJFIJJBACCDFEBHJHHEGHGHJIJGBF>>?ACE@@@FDEJJFJDDDDHJJIJGFIEJJGJJJJJJJJJHIHFJIJJJJFJGEGJJEHJJJFDFFJIE@=@87;ABEJJJHJHJJHGFJDCFGJIFFJFB;;<D@=JJHIJJJIIJHJHJFJHJJHJJJGJJGJJJGJFHJJIFJFIJJJJJFDC@@JHHGGEJJJHJJJGEEGJHHBECC9<&&&',39JJ>AFJFIJHHFJJFIFHJJHHJJJHJJFJFJIIFJGGEFHJDGIJHIJIJGIJJJIJGJJIJJJJJGJJHJGJGGJFJJIJJJ>88<=>EFIHGJJHJJGHJJJJJGGJJJHJHJIJFCBB10/./6633/2EFGID@@@ADFFEJJJJJJJJGJJFJJIJFJJFGHIDJJIHEBDEJGFE;(&&&&62/.,--4>?JGDJECJGGEJJGJHHHJIHHJJHJJJJGEJGFJIJFFDDEFC712AJJJJJIJGJFGJGJBDB>@945?EJJFEBE?BCD@==<AFDEBBB?<<=@@GJIJJIJIJGJIJHGIJJFHJJIJIJGJIJJJGJHFCGEF?=66....9<>ABFIJJHEGIJHJJGHJGFDJJHHJJJJJIJJJFIEJJJJJJJFHJJJDJEJ>=??FEJGFEDJIJJFB@<779FHJGFJJHJJIJJJJJGDJJDJJJJFFFEHFJFHFHJIJJJJHJFFIHHGJJJEFJGIDJDGJCCBFJIJJIJJJJJGIGIJGJJJJJJIIIGJIJJGIJJIJGJJJJFJHFJJJHIHHIJJ@?31*'''BECCD><42'&&'':<ACEGBBCCFGJIEGJJHIJHJJFJJFHIGEE:98884324557;?AFAHJJJJHJJIHHHJJJJJIHBGBEGIJGFHJJJJHJGEEBJHDE:8@BJJJJJJJIGIJHJHJJIEFJFC@9../4HDDEJJGIIEFJJJFHIJEJGFJEJIJFGGGCHJGGHFJGFEDC000/4E>;;<>=>5AD@@?EJEEDFJJGGGHJJHEJHIJJJJIJJFJJGJIJHJEIEGJJJFGIJJIJJJJIJJJJHJIJJJHJJGFGIEJJIFJJHJFGHDHBEF>>>AGCDDEEGEGJJJJJJJEJJGJJJJHHJJJJE6666;:.,,,BCFHHJJJJFGJJIJFFHJJGIJEDJEIEHFJHHIGJJJJIJGJJHFFHHJHEJJHJJJDDDJEJFDHDJECFFJEEEEGJJGJCDCEJIIJJJJJHHEDHCCGDJJJJIHEECD+++53343////2227000/36676441.../22342210..-.-+,,.37620/./33334310000002321000243432-,,,333345641//..0054---.432334344578542101134655643321+++,11211100/,,,.44551///055363123256/+++/221112320/2/00101254322110000221//012134211120001220///3233/000653211113445543232343432211/0./233111221//0143532222444333356540//06545310010/,,--,,(,*)*,211101112223320*('')......./027332.,++,243554530000254344467678865520.+,+,/0144333566322245431121455542/01230---/665330.,,-/2222200/.---.01133221---//0032011354550---/350/../.----///../02/0..002342222110351/-+**)*('&&'(,///00/---.460//022324222133411111213111122111///0433232/./.24332234111022011254324320-,+)((%&&+.+*+'(%%42000152---.31123::987730.0/041//1664344433334200/1367666631/+++-43545755+6::=9/,,,142.---./1143357666652123864434323355471---/2344464355522237411146333379522123476555323454448765440///24842000023/)
@Stanford_n8a_1_EcoRI_Ti_plug_1_BigLinear_40_5
CTTGACCAGCGTCAGTGACCATGGTTCCGATGGCTGTACGGAATGCTCCGTCCTTAGAGTCCGCTTGAAGGTACTTCAACTTCATAGCATCCTTGGCACCGTCTGGAATGTCCATACTGTCAATCTCAGCGAGCTTCTTATTGGCGTAGTTAACCATATCGCTATGCTTGAACTCACCAGTGTTCTCGTTGACTGGCATATCCTTAAAATCCGTTGAGACCCACTCACCGTTGATTCGCTTCTGGAATTGTTGTACGATTACGTCAAGTTTGTTCATTGACTTCATGGAATCGTCCAGAGCCTTGGCCTGAGCTTTCGTCCATGCGTTCATCTGATTCTGAACTTGTTCCTGTGCGGAGATTAGCCACTCACGTTGTGGTGTCATCTGCTCATCAGGTTGGACCTTATCTCATTCAGCCTTGATACCTTGAAGCATCTCCCAAGCTGTCCTTGGGTCCTCTTGGTTCAGCGCAGAGTTAATCTTCAAGCGATACTGCTGGTTCAGCTTCGCGTCAGTCTCAAACTGAGAACGTTGTGCTGTGACCATGAGAGCGTTCCACTGTTGCCCTCACCAATCAACTCTCGGTAAGTCGTAGTGGCTCCGTTAAGTGTTACCTTCTTGTCACCAACTAGCATCAGGAAGTCAGCACCACCAGCACGGCTAGAAGCGTCACTGAACGCTTGGCTTATAAGCTGTGTGGCTTGAGCATCAGATGGGATTGCGCCAGTAACCAGACCGTTGTCGATATACTTCTCAAAGAAGTCAGCAGAGTCTGGACGACGCAGCATATCAGGGTCTTGAAGGACACCGTTGAGTTCCACTCGGCTGTTCATGATAGCGCCCTTCTGAGCTTGCTGGCTCGTTATCATGCGCACCATACAGCGAGATGTTACGCTCGGTAATGTCCCCGTTGAAACCACGCTGATAATCAACGTCCTCAGGGTGATGCCGAACTGCTCAGCGTATACCTTAGCGCCCTCTTGAAGGCGACTATGGCGACACTCTTCCATCTCTTCGCGAGTACGGAAGACGCCTCTTTTATCTTCTGCATAACGTCATCGTCCACAAGATACGCAGCGTTACGACCAGTCTTGACTCGGAGTGCTTCCATAGCGTATGGGTCATCCTGATACAGAAGGGTCCCGTTGTTGAGAGCTTCTCGACGTTGCTCAGGGGTCAGCTTACGGATAATCTCGTTAGAGCGTTCATCAGCTAGGTCTCGTGCTCGTTGTTCCTTAGCGGTATACATATCGGCACCAGCCTTAGCGAACCGACCAATGGTGTCCAATAGGCTTGACCTTGGCTGTTCGGCCTGAGTGGTTGCTGCACGATAGCCCATACCTCCAGCACCACCACGTAACCGAGAGAGTCCCGGTTGTGCCGCTTGAAGGGCAGATTCAATTTTACTCATAGCTCATTACCTCCCCGTCTTGGTTCCTTTAGCGGCAACGATTGGTGCCTTGCCAGTTGTGGACTTAGAGTCGAACGCACCGGATGCGTAAGCACTCGCAGCGGAAGACCCCATGATAGCCAGTGGGTCCAGAACCATCTGTAGCTTACTCTTCTGTTTCTGTTCGCTCTTATAGATTTCGTCAATCTGACTTGCAGCACTTTGAGTACCACCAAGTTGCTGTGCGAAGATTGCTTGGTAGTCACGGCGATAGTTCTCAGTTACCATATTGGCTTCCCGAATGAACTGTCCTTCTGTGACTCGCTTAATGCGGTCCATTGAGAACCTCAAGCATACTCTCTCCGATAGCTGGATAGACCCAATAGCTTGGACCTTCTGCATGTTCTGTGAGGTCAACTCGGCGGACGCTTCCTCAAGTTTACTTCGAGCTTGCAACGATAGGTCAGCATTCTGGATGTTCGTCTGCCTCATGATTTCCATAGCTTGACGACGACCAGCAGCGGTCTGAGCGGCAATCATTTTGGCCTGAGCGTTCTGACCACTGATAGCCTGAGCGCCAGATATAGCGATAGGTATTGCGGCTGCCCAACACATATGGTTATCCTCCTTTCGTGATTGTAAATAACTGAAATTGACCATCTCGTGTGTACTCTTCATGGAATACCGCACCGATAGTCTTGAGGAAACGAATGTGGGACGTATTGCCTACCCATACGTAATTCCAAAGAGTATCATACTTCTCAAGCATCTTATCGCGATACTCCATGATTAACTTACGGAACTTTCGCTTAGCCTTTCCACTAAGTCGCCACACTTGGTCGCTCGTAACGAACCAGCACTGGTCCCCGCAGTTACCACCGATAGCTAGAGGGAACCCATAGAGGCTCAACGTGACACACTCGGAAGCATCAGGGAAACTCGGCTCAATACCAGCAGCCTTAGCTTCAAGAATGTCATGGTGAGCCGGAGTGAATACCTCAAAGTCTGTACTTTTAGTAGGTCTTATCATCATCATAAGAAAACCCTCCCGTAGTCGTATTGTTCTCCCTATAGTGAGTCGTATTAATTTCGAGCCACCACAGGGAGAATATTTAATTAAATACCGGAACTTCTCCGTAAGTAGTTACCTTCCCAGCCACACCCAATGATATTCAGGGGTAGTCTCATCTGACAAGATGTATACAGTGTTGAACTTGGCGTTACCAACCACAGGGAATCGATATTGTCCGGTCCCTAAGTTCAGTCTCCCAGCCCTCAGAGTGTTAGAGCCTAATCGGGCACCAGCCATTGTGTACTTCCAGTTAGACGATTTGGTTCTCAACATAAATGTCAAACGTACCAGAGTTCTCGTAGTTAACCCACGCTCGGCGTAACTGTAAGCGCCCAATGTCTTCCGTGGAGGTGAGACCCGTCGTCGGCAGTCTGCTTGATGAGGAACTTAGAGAACTCATATACGAAGTTAATGTTGAACCCAATGTACACCATGCGTCCCTCCAAGTTACCGCTGAGTCTCAGCCAAGGGTGACTATTCCACCCGCCGTAGGTTGCTCAAACACGGTTATCTTACCATCAGGCTCCAATACAGTGATTTTGCCCCTCCCGAAGTTTGCACCATAAATTGTTGGAATATGAATAGAGGTAGTGAATGTGTCATCGTTGTATGTTCCACTAGGAATCGTGTATCGAATCTTCATGTCCATAAAGGCACGATAGGGTTCTCCCTGTAAGTCAATGGCGTTCTTAGTGAAAGAGATTCTAGCTAGGAACGTATTGAACTCATTGCGAAGAATCACATACATATCTGAGCTGATACTCTGACAAGCTAGAACCTGTACGTTTTCCCCAAAGTCCCAATGAGACCACGACTGTTGCCTTAACTCTTCGTTCAGGTACAGGAATTTGTACATGAAGATTTTACTAGGGTCCCCGTGAGATAGTACAACAGAAGTTTTCCGTACCACTTCCGCAAATACTGAACACACCATTAGGGATGTAGTTAGGAACGTGTGATGTAATGTCCTCAGCATTCTTAACGGAACTGACATCCTGCACAGCGTAGTACCTGTGGATGGACGTGAAGCTGGAATACGGACTAGCAAAGTAGACATTACACCCAATCCCAAAAGGTCTCGCTCGGTCCTGTACGTCAAACTGGGTCGTTAGGTTCAACTCAACCGACTTAGATGTGAGAGTACCCGAGGCAGTCAGGACGAATTGTGCTTCATCGGACCGGATCGAGTAACTCTTCTGAGAACGGAACGGCGTACTTAAGGATTGCTATTCGGTTGGTACTCACAGCTACGTCTATAGGTAGTCATCACTGGTCGCAATGGACGCAGGGTTAGAGTTGAAGTATTTGGCTGTACGACTCAATATGATGTTCTCCCCACTAAGGAATCCTAAGCGGTTACGGAAGAAGAACACATCGTTAATACTTGAACCAACAAAAGAAGGCCAAGGGTTGGTGTCAACGTCACCACAAGACTTAGGAGACCACTCAAGCCACTTGAAGTCGAAATTACCGTCAGCGGCTCGCACAAGAGCGTGTGGCATGGTTTCCCATAGAACTTGGTCCTCAGTGTTCCAACCTAAAGTCTCAGTCCAAACTTTCCGCTCAGCGTCATACCGAACGTAATACTGGTCGGCAAGACTTAGAGGCGTCCCCTACGATTTTCACCATGTAGCCGTTAGGAGCATTAGGTGGCAGCTTAGAGAACGACTGAGCGTAGTGGGTCACAGGGTTAATCAACTGGTCTGCGTAGCCATCTTTAGTCGTGAAGGAGTCAATCTGTTGACCACTAGGTGCGGTCACATGGATGAACCCTTGCCCTACATTTACAGTCCAATCAGACAAGTTAGTGCGCATCTGCTGGCTAACTCTAGCTAACCATTGGGCATCCGTATTGTTTACGTGTTCAGGTTGACTACCATCTGGTATCTTATACTTCGCAACGTCTTTACCGTTAATGTGTACAATTAGTTCCCTCATACTAGCCACCACGAACGTTAATCAATCCGTCTTGATTAGGGTTGTAATTCGGTAAGTTGACAGACTTTGTGTTCTTCTGTGCAACAACGTTACGGTTAACGATGAACGTATAGTCTGCTACAGTAACCATTCGCAGGTCGTTACGTGGATTAGCGGTCTTGATGTAGTTGGAACCGTTAGGATACCTAACTTGCTTCTCGTTACCAGAAAGGTCGAACACTCGGATTCCGCTACCAGTGAACACAGCGTAATACTGTTCGTGCTCATCTCGGTTAATCAGGTGGATGTACGGAGCTTGACCTAACGCACCGTTGTCTCCAAGTGTATTTAAGAAAACAAGAGGTGGACGCTTTTGGAGGCCCTCGGTCTCCGAAGACCAACCGTTAACTTGGCGTGACCCTTGGTCTGGATAACGAAGGATGTCAGGCTGTTGGCTGATACCACCCTTCAAGTTCTTGATTGATTGGCTAATGAGTAATAGAGCCTCCTTATTTATTAATGTTAGCGAGTCAGTAGACCAGAAGTGAACGCATCTCCATCCAGCATATTGTACCCACCGTAGTCCATCTCATACTCCATGCAGAGACGTCTAGCCTCATCTTCCTCTTCTTGGAGTACACCCTCTACTTCCGGTGCCCCAAAGAATCGGTTGTTGAACTGACGGGAAGCCTTGGTGACAATCCAGTAACGGAAGCACTCAGGCATCTCATCGTAGTCGCGGAGACGAATAATGTTCACAGTAATACCAGAGTCAAAGCGGTCTGATTGACTCGTTCGGTCATCACCATAGCCACCTCGGTTAACGTAGATGGATTGACCGGAAGTAGACATTAGGGATAAATAGTCGTCACTGTATACAATCAGGTTGGAGTAAACATCAGGTAGTAGCGTTATGCCTTCCTCAATGTTGAACGTCCATCCACGAGATTGAATCTGTCGGTTAATCTTGTTGAGAATACGCCGAGCGTTCGCTGCATCTGCGTTAGCGTCACCTTCCAGCGTTGATACCGGAGGTTCGCCGATAGACGCCAGAATGTCGTTCACAGCTGATAACTCAGCGGCAGTCTCAACGTTCATATCGTATGAGCGCATATAGTTCCTCCTTTCAGCAAAAAACCCCTCAAGACCCGTTTTAGAGGCCCCAAGGGGTTATGCTAGTTATTGCTCAGCGGTGGCAGCAGCCAACTCAGCTTCCTTTCGGGCTTTGTTAGCAGCGCGGGTGCGTGCGGCCTCCTGTGCTGGCGTTAAGGTTTCTTCTGTTGAAGTAACACTCGCCTCTTCGGGACTAGCAGCGACCGTTGAGGCCACCCCCGGCGTTTCTCCACTTTGAAAACCACTGCACCAGCAGCTTCTGGGCGAAGACCACCGTGGCCCATTGCGTACTTAGCGATAATCTGGTCCGCTTGGAAGTTAGCACGGCGAGCGCGCTCCAGAGCCAAGTCACGCAGCTTAACAGTACCTACCGCAGAGCGGTGCGTGAACAGGCCGATAACGTTGTCCTTAGCAAGCCTGACGTCCCTCACCTTTATTGGCAGGGAAGACGTGCTTCTGACCAGTAGTGCCCTCACGAGCGGTACCAGCACCACCAGCGGTGAGGTGCGGAACTTCTACAACCTCAAAGCCCATAACGTTGCGGATAGAACCCTTCTCAGGGTCAATCAGAGCAGCGTAGTTTGCTGCGTTCGGCATCAGTGCTGCCAGAATCGCAGAGTAGCTATCTGGGTCACAGTAGAACACACGGTCAGCAGCCGGAACATAGTTCTTGGTCAGAGCCGCACGAGCCTTAGTCAGAGCCGCAATAATCTCCTTACCCAGCGCAACTTGGTCGGTAAGTGCGGCCTTGTTCTGAGTGGTCTCAATTACGGTAGCAGTACCTAAGCCCTCGATGTTCTCATTATACTTGCTTTCCACGTTACACAGACCGGCAATCTCAGCCAGAACCGCACCATCCGCAGCCATCGCCAGAGATTCACCCAACTGAGAGGTATACTCAGAGCGAACGTCGTAGTGGTTCATCGCGTCCTCAATATCATAAATCAGAACGTCAGCCGTCAGGAGACCGTCAATGGTGATTACCTTCTCGGTGTGTTTGATGTCCTTACGTTTATCGTCGAGGTTCTCGCCCGGAGCCAGATACGCTGCCTGAGTGCGACCCAGAACAGGGAACTGAGCGGATTTACCGCTGGAGATGGAACGTACCATGTGGCGAGAAGTGGTCACGGAGGATGCGCGAACGCAGTCAGGACTTCACCGCCAAATACCTTCAAGAACAACGCCAGTTTATCTCCAGCAGCAACTACACCTTTACCTTGGTTAGTACCCATTTGCTGTCCACCAGTCATGCTAGCCATATGTATATCTCCTTCTTAAAGTTAAACAAAATTATTTCTAGAGGGAAACCGTTGTGGTCTCCCTATAGTGAGTCGTATTAATTTCGAAGTCTATCAGAAGTTCGAATCGATTACTTTCTGTTCGACTTGACGACGATAGTTGGCATCTGTGCGATACCCAGGGTCACTCATAGCTTTAATCATCTCGCTACGGTCCGCAAAGCCTTCACGCTTGGTAGCCTGAGGTTTAGCCGGAATAGCACGATTAGTCACACTACGAGTTGGCTTACGACCGAACGCCTTAGCGCGAGACTCACCAGCCAAGTTGATGATAGCCTTAACGGTCGCTAAGTCACGACTGGTCAACGCATTATCCAGCGACTGTGCAGCCTCAGGGTTGTGCGTCTCAAGGTGGTTATACAGTGCATCAAAACGTTCACGACCACCAGCGTACTCAATGACACTGTTTACGTACTGCTCCACCAGAGCTTCTTGACCACGGATATACGAGTCAATGAAAGCCTTCGTGTAGCCAATTTCGGCCCAGCTACTTTAGCGTAGGACTCGGCGGACAACTCTTCGTTCTCCTCGTACTCACGCTGGATAGCCTCAATGGTCTCGACACTCATGCCACGCTCAGCAGCAATGTTAATCATCTCTTGGAAGCCCTCTTCGTGCTCACCAAGTTGCTCAGAGGCAGCTACCAGTTCTTCTGGAGTCTCGCCCAGTGGGGTAAACTCTTCGGAACCTTCGGTGCCCTCAACGCCTTCTTCTCCAGTGTCCACATCGGTCGGCTCAGAGCCATCACCGATACGAACCTGAATGCGGCCTTCGTCATCCTCTTGACCGAACGGGTCAGAGTTGTCATACAGGTCACGTTCTGTTTCCACTTCGTCTGACGCTAACTCGACTGCATCATCGCCATCACGGGCAGCAACATCAAGAGCCAGCATGTTCTGCTCATGTTCCTCAACGGAACCACCAGACATCACAGCGGAGTTCACGCCAAAAGATGCATATACGTCTGCATTAGATTCAGCCATTATTATTGTCTCCTTAAAGTTGAACTACAGGAAGACCGAGGACTCCAACCTCTTGTCATCGCTCATTTCAAAGATGAGGTCTCCCTATAGTGAGTCGTATTAAATTCCGGCTGTAAACCTACGGAATCAGCGGCAGCAGCCATAGCCTCAGGTGAAGCTGTAGCTTGTGCAGCCATACCTTGAGCAGGCGCAGCAGCACCATTATCCATACCCATTTGCATAGACTGTTGGGCCATCTTCTGTTGCTTCTGTTCTTCAGTGGTACGAATACCAGAAGTGTCAATACCGATAGCGTTGGCAATACGTAACTTAATCATCGCAAGGTTAATATCAGGGTCGTCCCGCATAGGTGCCAGTGCAGCCCACGCAGTGACACACCGCTCCAGCTTATCAAGGTCTTGTCCTGGACCAATTACTAGAGACCTGTACTAATGGTTGGCTCTACGGCTTCCTTAGGTAACTCAGGAATCTGTTGCGTGGCTTGTAGCATTACTTTCAAGAGCACTCGTACCAGAGGCAATTGTAATTCTTGAGAAAGGATAGAGTAGACACCACCTAAAGTATCTTCAAGTTCAGAAGCTACATACCGAATCTCTTCGGCGGTCACACGTTCACCTGTACGCTGAACCGCAGAGTTCAACATAAAGGCAAACGAAAGGCGAGCCTCGATAGCGTCACTTACGGCTTTAGCTACAGTAAAGTCTGCTTGCTTCTCCAGTTGGAGGAACGAGATGTCTTCTGGACGACCAGTAACGAAGTCACCAGTTGTGAGGCTTTTGGTCAGTCGGCGTGAGCTTCCGGGTCATACAGCAGGATTCACTAAGCCGATAACCTTAGAGCTAATCATGGACATCTTGACGATAGCCTCTTGGAGATTTTCAAGGGACCGTAAGTCACCTAAGTATTCCTCAATGTACGAACGACCGTAGGATTCACCATCTAGTCTGACCATCCGAATCGGGATGTATGGGCGAGCCTATTAGGATAAGTCCCATCGGAGCCTTGGACTTCCATACCCTCGACCTCTTCGTATCGGAGGTATTCACCTGAGTCCTCATCCAGATAGATGTGAGTGTACACGTCGATTGTCTCATCAGCTTTCTTCTCACCACCTTGACCTTCTACAGCCTTACGGATGTCCTCAGGGAGAGCACCAAAAGCTATCTGGTCACGAGTCACCATTTGCAGAACGTTGCCGAATGCGTCTCGTTGGACCACATAAGAAGACAATCGGTACAGCTTCATGGGATTATAGTTTGACCCTTCCGGTTCCGGTAGGTACAGCAGGACGTTACCAGCTACGACTAACTGTTTGAGAGCCTCAAAGAGAGTCACGCGGTAACTGTTAGACTCAATGTAGTTCATGATGATACGCTCTACCATCGAGAGGCCCTCATCGACCTTAGCGAGTCCATCGGGGTCGCTCAGTAACTGCTTTGCTTCATATTCAGATATAGTAAGTCGCATCCAAGTCTGCATAGGGAATAGAGCCAGCATGAGCTTAGAGGCTAGATTGTTCAGACCACGAGCGCCCACGGCTTGCCACGGAGTTTGATAATCTGTAGAGGCGTTATGGAATCCTCTAGGGAACAATGATAGGGATGGTATATTGAGCGCAATTCTGAGCGCGTGTCTCATAGGGAGCACGGTCGTTCTTTAAACGCTCATAGACAGACTTTGCGCCATCCTCCGCAAGTCCTGTTCGTTTCTCAGCCATTAAATGTGTCTCCATGTCTTACGCTGTAGTATTCGCGTTATGGTTGATTGACTGACTCCATACAGTTCTCCTAAGGAGCGGTGGCTTAAGGTTGATGAGCGTATAGCGAGAACGTCTGACTCTGTAAGTTTCTTGCTTAGTTCCTCTCCTTTAGCCTGTCTACCTTTGGTAACCATGTCCTCGGAATTATCCTTTGGAGTTCCAAGCGTAAGGTGCTTTATGTTATAGCACCTAGGGTTATCGCAGATATGCATCACCACAATTCCTGTTGGAACTGGACCATATGTCTCCTCATAGATGTGCCTATGTGGAGTCACAAGTTTACCCATTAACCCACTTACGACCATAACCCTTAGAGTTGACACCTCCGGTCCATTCAATGCAGTCTTCCACGATAACCTCCTGATTAAATGTTGATACCGCCACCGGAGCTACGGGCTACACTCAAGGATTTCTTACCGCCAGCACGAGCTTTCTTGCGTCCGCTTTCTGTCTGTGCTTCGTCCTCAGTGGAAACCTCTTTCTCAGGTACGTCAACAATCTGTGCGGCAGCTTGTGGTACTTCCACCATCTGTGCTTCACCAGTACCACCAGCCAGACCAGCTAGACCGCCAGCAACCTGTTTAACCGGACGAGCCCCTTCCTTAACGACTTTCTTAACGGACTTGGTGACTTTCTTCACGGCCTTCTTAACTTTCTTACCCATAACTTATACCTCCTTAAAGTATACACGCATTGTCTCGCCTTCATGCTTACAACGAGACACCCAATCGCAATCGTGGAGTTCCGCAAGGTACTTAAAGCGTTTCGCTAGGAATCGCTGTAAGCCCTTAGAGTCTGCCTCAGGATTAATGACAACGGACGTTACATCCAGAATGTCTCCTTTGTGGTGAATGTCACAGCTTACGCACCACGCGAAGTACGCTACATGTTTTAGGTAGAGTCCAGAATGTACTCTTCACGGCAACCAGACATGTCCATCACTTCGTCTACGTAGAGGCTGTAGCCCACAAAGTGTCCTTCGAATCCTTTAGGCAACCCCAGAAGGTGTTCCACCAGTGCACCGGATTGCACGGAAGCATTCTTAGCCTCCACACATGTGAACTCAGACATCACTTCTTACCTCCAAATGCGGACTTACGGATGGAAGATTTGATACGAGCGGAGCCATTGCCGCTGGCTTTAGACTTCGCTAGGAATCATCACGTTCGACCTTGAGGCCTTTGCGTCCAGACACTTCGGTGCCCTCGGTATCCGTCTCATCAGAAGACCCACCGAACTCCACGCTTGACACTTCTTGGGTCAGAGGCGCTGGCTCAACGGCTCGAATCTGATTGGTATCCATCTTCGGAGTTTTAATTTTCGGTGAGAAACACATAGTGTCAATCCTCCCCATCATCTCTTCATTGTTCCTTGCGTAACTCAATCTCGTCAATGACGTCAGAGGCATACTGTAGGCCCTGAATGAAACCCAGGAATCTCGCGGGCCTCACTACAACCATTCACGCATAAGTCCTATCTGACCAGACGCTTCGAGGTACGCATAGTTGAATCGAACCTGTAGATACTCAGCGGTTGCACGAGGTACATCTGGAATATCGTTAGGGTTCTTAAGTAATTGGTTAATAGGTGTTAACATAATAAAGACTCCTCTTAGAGTTAAATCTTAAAGTAATAATCGTAAAGGCCCCTATCTCCCTATAGTGAGTCGTATTAATTTAGGGACCTTGAGTTTATCACTTAGTGTCGTGTAACGACTTGATTATTCTGGCTAAGTCCCAAAGGCCCCACGAAATGAGGCACACTCCGAGAACACAAAGACCCAGACCAATATACGCTACGGTCTCCACAGGTAAATCTCCTTGTCAATAAAGTTGTACTCGTTGAACCGTAGGATTCAGAGCCATTTGGCCCTGCTTGATAATATCCTCTTCGGTCATACCAGCCTTCGCGCCAATGGACTTAATGCAGTCCCAAAGCGTCTCATGAGGCTCAGGGTCGCGTTTAACCCATTTAGTAACCTCTTGGCCTTTGTTCTTACCGGACTTAAGCACAGACGTTTTAGGCTCGGTTATGAACGGGTTATTCAAGAAGTCCTCGGCGGTATCACCCCATCCAGCAATCCCTGAGTAACCATCAGTGATGTCACCCTTGATGGTCTGGAAGAGGTGCCACCAGTCAGCGGACTCTTCGGTCTGAGTCAGGATGTTACCAGTGGTACACCACAGGAAGTCACAGTTAGGGATCGTATTAAAGTCCTTATCGCAAGAGATTACAGCCTTACGAGCACCGAAGGCAGACGGATTGGAAGCAATAACTCCCATAACGTCATCACCCTCAAGCATAGGCTCACGGATGCAATAGAACTCTTCGCGCTCAAAGAGAGCATAGGAACTCAAAGTACCCTACAGGTTTCTTCACGGCCTTACGGTTAGCCTTATAGTTCGGGTCAACCAGTTCTTTACGCCAGTTAACACTATCGGTGAACGCAAGGACAATTGGAGCACCTGCCCAAGCCTTCTTACGGGTCTCGTAGGACTTAATGGAATCCTCAAGAATCTGACGGGCCTTAGCGTGGTCACAGCATCGGTGCCAAATCTCTTCCTCCCAAGAGGCATCAAACTCAGCAGCACTCATAGCTTGGAAGACCAGCCAGTCGCCGTCCATCACAAGGATACCCTTGTCGTCGCAGCCTTCACGTAACTCATAGAATTGTTTAAGGTCAAGAAGTGCCATTAAGTTTCTCCTCTAGTTCCGCTACGTATTCGTCAGCTTCCATTAGTTGATTCTTAAGGCTATCAGTTCTCACGTTCCAGAGAGTCGATGTAGCCCTGTATATCGTTCCATACATCGCGTGGAATAGTCACAAGGTCACGAGACATTAGACACATCCTCCCATTCGTTTCAGAAAGCGAGTACCGGAAGCAGTGATTTCCCAAGCGCCACCGTTACGTCCACTAGTAGTCAGGCACGAGATGTGACCACGGGAAGCGGCCTCCGCTACGAGGCTCGCATTGTTCCGTACATAGTTGGACTGGAAAGTCTTAGGGCAACTTTTGATTGCTTGCAGCACTTTCAGGTAGTCAGACATCAGAACACCTCCGTACTGTTGCAGGAGATTGTTTGAAAGAGTCCTTATCTGCATACTCTTCGTGCATGTCCTTAATGGCCTCACGAAATGATGTACGTACTACGAATGTCATCAATCCTTCCATACCGTGTGTAGGGACTGGAACAATCATTTCCTTCTGTTTTACCATTGGGGACAATCGCACCTGAGCCGACCTGCTTACATAGATGCAGCATATCTTTCTCTAAGATTGCCTGAACGTCAGACGACATCTTTGCGGTAACGTCGAAGGACACTTTAAATTTCTTTGTCATAGCCATAATAATTTCTCCTATAGTTTTATGCCTTTGTTTCTCTTGCCGACACACATGGATGTCTTACCTTTTACTTCGTCCCATGTGAAAATAAGCACATCTTCGTCAACCACAACCGCAAGAATGTCAAAGTCTCCATCCTTATATTCGGACCTACCGCATCCACCTAGCCTAACCTGCTTGGCATCTCCTGTGTTGGTTTGAACCGTTGTGGCTGTTTTAACCTGAACCTTACTAAATTTACCATCCTTACATATACAACCAAGTCCTCTTTACTCTGAGTCAGCATAGGGTAATAGACAGTGTACCCAGCTTTGGTAAATTTGTAGGCTACTAGCATTTCAGAAGCAGCACCTGTTAAGTGTCTTTCGTTCATGAGTAGCCTCCTGTATCAGTGGCAAATCGCCCAATTAGGACCCATCTTACCTTCGGTACTCCAGAAGACACCAGGAACTTCCAGTGGTCTCCAACCCAGCGACATCGCTTCTTGTGCGGTCTCAATGACCACCTGAGCAATCTCTTCGGTACGGCAGCCTACTTGGATTTCATCATGTACCCATGCCATGTACGCAAAGTCCCCATCCCAGCCATGCTTCAAGCCTTTCTCTACGAGCATCTCTTCGGTCTTGATAATCCACAGTTTGCAGATGAGAGCACCAGCAGATTGCAGTAGGGTATTCAAGGCAGCGTGAGGACTACGAACGTGTACCTTACGACCATCCAGACCTTTAATCCAGCGGCGTTTCCACTTGACTTGTTGCTCACCAGCTACCCATTGAGAGGACTCGACAAGTGTCTGTTGGATAGACTCGCGGAGTGCTGCAATCGCGGGGGTGTTCTCAAGGAATTTCTTCTTGAGTTCCTTACCGCGCTCTTTACCAGCACCAACAATCTGTCCAATCTTCTCATCACCAGCACCATAGAGGAACCCATAGATGAACGTCTTAGCGTTATCTCGGGTAGGTGATTCAGCAGCTATCTGGTTCTTCTGGTGGATGTCGCCGTTAAGAATCTCGTGAGCGTACTCGCCGTTATCAAAGCGAGCCATGAAGTGAGCCAAGCAGCGTAGCTCAAGACCGGATGCGTCGATGCCAGCCTGAAACCAAGGCTTACCGAGTTATCCCATCCAAATGGTGCTCAGCGCCAAAAGCAGCGCGACACTGCTCTCCATAAGGAGAACGTACACCCGGAACCTGCGCAAGGTTTGGGAACGCATGGGTCGCACGACCCGTAACTGCTCCATTAGGGTTAACAGAACCATGAATCTTACCATCCTCGCGACATTGACGAAAGACCATGCTTTGTCTCCCTCAGCAGACTGTCCGATTCGCTTCTGAATCATCAAGTACTCTTTAATGAGGTCGATAGCGGCTTGCTTCTCAGGGTCATCTACACGTACTCCTTCAGGTAGCCGGTTGTCCACCACAGGAGCACCCTTATCGGTGTACTTGGTCGGGACCCACCCAGCCTCTTGGAGTTTCTTCTGAATGTGGTCACGAGACGAAGGGTCAACACAACATGTTCAACTGGGGTGTAAGGAGCACCAGCAACGTACTCGCGGGTATCAAGTTCGCAAGGCTCACGGCCTTCTCGCTGTGCCTTGTTCTTAGGCTTCTTAAAGATACCACCAACTTTAGGTGTCTTAATGCAAGGGTGTTTCAGGTAGTGGCTTACCTGTTCGCGGATGGCAGAACATCTCAGTGCCACCTTTAGGCTGATACCACGAGCCGAACGTTTCGGTCAATTTACGGAGCAACTCAGAGCGGCGAGCAGCTAACTCTACGTACAACTCTTCGATTGCTTTTGTGTCCGAACGGGAACCCGTTGCGCTCTTGTTTAGCGAGCAGCCATGCAGCACGATGTTCAATGTCAACGGCCTCAAGGGATTCTGACCAGAACGTAGTGTATCCTACGTCCGTAAAGTCAATCTCAGGAGGGAAGTAATGTTTGTCAGAGAGTAGCTTCTCAAGGAGGCTTTTTAGTTACCACAACGTCCTGAACGTTATAGTCCATCATCTCTTCGTTGAAGTTCCACCACTCCATTCCGTCAACGTATTCTTCACCCTGTTCTTCAAGCATACGCTTAAAGTCGTCTTTGTATTCACCCTTCATCTCGCCTAAGCGATAACCCCACGCCTCCAAAGCGTGAGACCCCAAAGCGTTTTCCGGGCAACTTGCCGGAACGCAGAAGACCCATATCGGTGTCCTTGAGGTTGGAATGAATCAAACGTGACAACACAAGGGTGTCAATACAGTTCTCACGAGGAAGGTGGAACTCTCGGTTCAATTGCAACTTTGCCAGTTTGGTCAATGCAGGAACGTCATACTTGTGACCGTTGTGGAACACAATAAGACCGCCTCGTGCAACCTCGGCTTCCAGCGCATCCAGATACGCACCGAAGTCACTCGGACGGTAGCTTACGTACTCAGCGGTGGAGTAGTCGTAGATAACCCCGCAGTGGAACTTAGTGACGCTCTCTAAGAGGGCGTTAGCTTCGATGTCAGAAACGATCATATTGATTTCTCCTATTGATTATCGTGACTTAACAATCTCTTCATATGAAACAACTGTCAAGAAACCTGTGTGAATCATGTTGGTCTTATCGGCAACGATTGCACCGCGTGGAGTAACACCTGTGATGTATGACACTTGTGCATATTTGCCACTAACTAACGACGTGCGCATATCCACCAACAACTCCCATGTCAACCTTAACCCAATCACCAGCCTTGATGTGGGTCATAGTGTCCTTATGGAACACCTTATGACTCAGCTTGGTAACTTCTGGTTTCTTCCAGCCAGTCTGTCTTGTCCAAGTCCAGCCTAAGTTCTTCAAGATGTGAACAGCGGAGCGAGTCTCTTCATGGTACTTAACGTCCTCCAGTTCAGCTTCCAGTTTTAGCGATTTCTGCTTGGATAACTTTAGGGTCACGCATGGTAATATCTCCTATAGTGAGTCGAATAGTATTCATGAAGGCCACCACTTTGGCGACCTTGAGGATACCACTCTTAGTTATCAATCTTGTCGAGGATAGCCATAGCTTCATTGACGCGACCAGCTTCATGAATTGCTGTCACGGCAGCTTTGGTGAGCGCAGGCGACTGACCAGACGCAGTGCTTGCTCATCTGTCAACGTCATACGCTGAGTGTGATTCTTAGAGGACTTAGAGTCCTTTCCAGCGGTAAACCATAGTCGCCTTACCGTTGCGAACGTTGATGTGGACTCGACGGTTCCACTGGTCAGCTGTATCGGATAGACGGATAGTTTCAGCTACGTAGAGACATAATGGTTTCTCCTGTTTGATTACTCAAAGAATTTGGAAAGCTGTTGAGCTTGGTTTGCCACACGGGCAGCCTCGGTAACTTTAGTGGATGCGCTGTTCAGCCAGTTCGTTGGAGCGAATCGCCAGAGCGCGTGACTGTGTGGCCTCTACGAGCCTCATCGGTTCAGTCGCTTGGCTTCCACGTTGTACATACGAACCAGCAGTTGGCCTAACTTCTTAATCAGTTTGAACATGGTGTGTCTCCTTTAGTGAGTCGTATTAGAATGGGACTCTCCAGCGAAACTTCTCGTAGTCGTCTGGAAAGTCATCAAGAATCCTGTCAGAAGTCAGTGTCGTTGGACCAGTCTGTTGACTCTGAGTGTGACTCTTCTTCCCCTGAGTAACTTGATGGTTCAAGCCATCCGGTTTCCTTGTTGTATTCCATGTAGCCAGCGATACCAGTATCACCAGTAAAGCGGCACTTGAACGAGGGACAAGGTCCAGCATATAGACTGCTGATTACGCTCAAGGGCAATAATAGTATCAGATAGTTGGCGTAGTGCGCCAGAACCACGTAGGTCAGTAATAGAAACGGGGCGACCTTCCTCATGTGCTTTACCTTTGTCTGGGTTCTTAAGGTGACAAATTACGACCAGCACCACCCCAGTTGACTTAGCGAACCCTTTGAGCTTGGTCATCAGGTTGTCAATCATCTTACGCTCATCGGATTCACCAGAAGCGGATACGACGATTGAGATGTGGTCTAGAATGATTACGTCACAGCCCAAGCCTGAGCGCATGTAGGCCAGCTTAGCAGTGTATCCGTCTCAGCCTCGGCGAATGAGTCATATAGATGGAACGTATCGTTGCCGAACAGTTCATCGAACCATTGGTCGAACTTACCGTTCTCAATAATCTCTCTCTTTAGTGAGTCGGATTGTCTCAGTCGGACACGGTTGTGTAGACCTATAAGGTCCTCAGCGGTCTCCTCAACGGACTCCTCAAGCATCGCTAAGCCTACCTTCTTGCCCATCGCTGTGCCCCATTGTAGAGCTTGTTGACGGACGAACGTTGACTTACCCATACCGGAACCGGAAGTGACCATAATGACTTCACCACCACGGGCACCTAAGGTCTTATCGTTGATACCAGTGCAGCCACTGAAAAGTAAACCTACTGATTCCTCGGACGATAGGTGCTCACGGATTCGTTCACGTAACGAAAGAGCCGATACCACACCATCAGGAATCCAAGGACCAGCATTCCACACTTGCTCCATGATTTCACGGTCGTGACCATTTAGGTGACACTCGTTTGCATCCTTACACGGAAGAACTGCCACTCGTACCTTACCAGCAGGTAGAACCTGTCAGCCTCTTCGACTGCTTTGCGCCCTGCTTCGTCCATCGGAAGAATTAAGATAATCTGTTCGAACTGGTCAAAGTATTCGTAGTTGGCAGCGCATGTCTTCTTAGCGGCAGAGGCACCGTGACCCAACGACACTACAGGATACTTATTTACAGTCTTGAAGTTCCATCACGGTAAGCATGTCGATTTCACCTTCTGTAACGACAATCTTCTTACCACCATTCCACAAGTGCTTCCCGAACAGAGCGTCACTCTTGTGACTACCAGTGGCCTTAAAGTTCTTATCTTTATCTCGAACCTTCTGACTCACAATGTTGCCGTTCTGGTCCCGATAGTCAGCCACTTGGTACATCACACCGTCTACTTTGGCAATCCAGTAGCCAGCCTTCTGACAGGTTTCCTTCAAGTCCTCTCGCAGTTAACGCGGAGTAGCGTCCATTGGATTCCCCGAAGTTCCACACGTTGTAAGTCATTGGTTTACCTCCTGAGGGTTTCCGTTTTGAAGCCCTCTCTTTAGTGTCTTCATTACCAGCAGTCCACTTCTCGCATACGTAGCAGAACGTGTGTCCGTCAAGACAGCGAGTTCCCATCACTACTCCCACAGTTGTCACAAGGAATGTGGTAAAGAAATACACTATCGGAATCGTGCGAATTGTCCATGGATAAGTTCCTAGTTCTATAAATCCACGCAACGACTTCCAATAGATCTCTACTACGAAAGTTATGCTGTTTACCCTCAGCTGTTACAGTGCCTCTCCACATCTCCCTTTCCTTGCTCCAACTCAGTCCCTTTAGTCCTGAGGTATTGCTCTTTGGAGTCTTCATGTTCCATGAGTTTTCTTTTGGGAGAGCCAGACGGAGATTGTCTAAGGCGTCGTTGAGTGGATTGCCGTCAATGTGGTCTATATAATAACCTTTTGGTATAGGCCCATTGGCTGCCTCCACACTTGGATATGCCTCCTCGGAGCCTTATAGAATTGTTTATAAGACTTGCGCATTATTTGACCTCCAATGCGAACAAAGGGAAACCGCTGTGGTCTCCCTTTAGTGAGTTCAATTAATTATCCACGGTCAGAAGTGACCAGTTCGTTCTTCTCCCACCAACGCTTAAGGTCGAACGAAGGGCAAGCCTTTCGGCGCCACCTCATGATGGGCGCGAAGCACAGCGCCTTCGTACTTAGCCAGCAGTGTGACAAGCAGTGAGCGAAGGGATTGCATTTGGGCTGGCGTAAAGTTAGCGTCGAACTTACCTTTATCGTCGATACCACCAACAAGGCAGACGCCGATAGAGTTGTGGTTGTAACCCTTAGCGTGAGAGCCTACAGCCATCTCATCTCGTCCTGCCTCCACAGTACCGTCTCGCTTGATGATAAAGTGGTATCCCACATCGAGCCAACCCTGCTCTTTGTGCCACTGGCGAATCTCACGGACACCAACATTCTGACTTGGCTTGGTAGCCGAGCAGTGAAGAACAAAGATTGCGTCAGTAGATTCACGTACTTTAAACTGTACACGAGCCATTATTTCTTTCCTCCTTTCCTTTTTAATCTATCAAAGGGGACCTCCTTCTTGGGTTCCTTTATCCACTCAGCAGGTATCAGTTTATCAGCGAACTTAATACCATGCTTTTCGCAGAACTCTCCATAAGACGTTGGAGAACCTTTGTATAACTTAGTACGTGAGCTTGAGAAGACAATACGGATGTCTAGCTCGGGGTGCTGCTCCCTAATTAATAAGTGCTTCTTTCTATCATCGCTTTCCCACAGACCCTTTGTCTCAACGGATCTAGTTTGGAAGTAAGAAGTCTGGAGTGTAAGTGTGATTGCTCGCCGGAATTACATAAGGCACTTTCCACTCTTCATACTCGAATTTAATACCTTTTGATTCCAACTGCTTTGAAACCTTGTCCTCTAGGCCAGAGCGAAACGCTCCAACCTTTCGGATTCCTTTAGCGCCGTAACCTGCCATGTCGCCCTTTTTCCCTTTGCCTATATCACAAATAGTCTGTTGGGAGACACCATAGGTGCGAGCTAAGGATACATTGGACTCGCTGGACTCCATGATTGCCATTACGTCTTCGTCTGAAAGTTTATACCCCTTGTGTGAGCGACCCTTATTTACCATGTCAGTGAGTCTCTTGGAGTTCCTATGGATAGGTGTTCAGGGTTACAACATAATGGATTATCACAGGAGTGCAGGACGGTAGAACCTTTCGGAGCATTAGACATTACGCGATGACAGTAGACAACCTTCCCGGTATTGCTGCACCACACCTGCCCGTACCCTTTATTGTTCGTAGCGCCCTGCCACTCCCAACACCCAGAGGAAGTCACCTTGATTCGCTCAAGGATTTTCTCCGCAGTTCCACTTAGAAGTCTCCGTCTTCGTCTGCTTCCTCGGACTCTTCGTCGTCTTCGTCCCAGCTTTCTTCGTCGCGTGGTTTGCTCGCTTTGGCAGAACCAGAGGCAACATAGCCATTCTATTCCTTTTC
+
1188BGAAABJJJIJIJHJJJJGGECECCFHJJJJIJIIEJFEJJGDEC44349:31//236567><=HJJI???@FA@BBEJGIIDEDFGJFJGIJJJJJJIIEJHJJJJJE>F,+++9FDJJJGJJHJJJHJJJHIJIIIFFJJJJJJJIJJEJJEJIIJJJJGJJJJJJJJJECGFJFJJJJHGJJJFEEJJJJJJJJJFEI=HIFEJJJEGBBEHGIJJFEJHJJHJJHJJHB999524)((&*'&%''*30020.--669CFJHJJGHJEJJJDGBDJIJJCACDJIGJHJJJJJHJJJFJGJJIJJHHJJHHHEIJJIJJJHJJJJJJGJJJJJJJJJIJJJJJJJJJGIJGJJJJFGDH7667HJHJJGJJGJJJJHJJJJDGDDGIGFIHHJIEEHHA8889,&$$%(+,00A:>HA@@@?;<FJJFD;;99D=JJFJFJJGJ>000EJIDDF0++++<;;<GGJGJIGGJJJIFHCCHGEGEHHEGFEE////95//0.*+1334223/015A?<AA?>ABCDDEIIJFJFJG@>A@BA@=?@?::::=3334<9/&&&)****')*5???AFFIFJFJHFFJJJJJGJJIJGIIGGJHGHJJGJFIJJJHFFJIJJA*))**'''(();?@CIBB<=@=>>>GHGHFFEIJJJGGJJJJ::::JC<<<<9997;;;CGEJJJJJIIIJJJDCEJHIJIJJJJIFHJGIHJJJJFJHGGJJJDJJFDEFEFJJJJJHEIJJEJJGJJFGIJJJJJHBCBB?===:;;;DG+++,C10001//.')))FAHIIHHJGJJJC;9:;<<<<E>E6HJJIIJJJGIJHJJHGJIJ@>>;8<+)''*3233:GEEBD6)''+,/79?C??ADCCGHFA@ECFEFHJHJIGDEI=<<=@@@2.++477;=>CCIJJJJHJJHJJFJGJJGJGFBAA:7*(((*%%'*/-/1:?ABJDDJIIJJJIJJIH@JJFGJJJJJJJJJJJJJJJHII6641-%%%$&(0/139556JJIJJJJBCDD920355-''''=;<=IFJJJGFEGJDA:::5667FIDDFJJJJJJJJHJHJEIJGIJJJJJFFGHJIJJJHIJCBFDGDC>6=<A;;;<ACEHGFDEJFGJJJJJJJJIHJEGEDJFJGICJFJGJBAADEB>=:@ACGJJHJJJJJHHJJJJJHJGDC;HCCCJJJJGI100095335343.2367667;;CCJJEEEHHJJJJJJ1111JJGJIJIJGJJGDD>44>BEJJJECJJFJ@A;<CECGJJJHJIJJJJJJJJJJJJGIJHG211=A1+++EGJC<?@@FJBCAAEIGEGFGJDIFEGJBAAAB:98:BBDBAGFCJFDDHDJJJJHCC<<6JJJIF?=7-ACFJJJJG2223@ACIFJJ=:<:;;97/00861**,4:;BA>;=DIJJJ@AD??HHHIHHJEJJEGGCCD887*)('&&$%%&))''(''&&((9;@A@A@JEGDEJJJGGJHDJ4332FHJFEECFHJJHGFDBDBBIGFEC<:6338887/0)))*&&%&++,+++,<=BDHDFJHIFHHJJHEBBCEFHJJJDDJJJJFGGJFGHFJJJGFJJJGJIFDJJHJIHHJIJJJJJHJJJJJJJHHFIJGJFEFIJJHJHJEEJEDHCDCADDBBDEFGDJJJJJJJHAABBGFJGIJHJJIJFB@766421,+.1;<>GJJJJJIHHHJHJJDB:<HJFJIJJJJEB@@GB?=>?<<;12444325>JFHHCCBDJJJG@@=20,++,1@JGJJIFIJJJJHGJHIGJJEJEEIJJJHJJJJJJJJHIHJJJJJDDDDJJGJGJGGJJD@77FJJJJIJHJJJJJJJHJJJJHHE=<<=7:761/.-/2@JGJJJJGFFIJGGJIHHIJEDHJJGJHFGJJJHJJJIJJJIGHJ?@:8989988:=EHIJJJGGDDGGHJIGJJJJJJJJJJJJJJIJFFJJAAAAD::;BDFFDIJJJJJGJJJJHJJJJJHJJIJFJHJIFJJJEJEJJJIGIJJJJJHIHJJJIFFJJJHFE::?JCFFIDGJJJIJFJJEJECGFC@JJ2''))*-)):@FFHEJJJED?>8899CEC;;;9=FJJJJIBDEEJJJJIJJ<;::??DDEJHJJHFFGFFCE=D2000EDA77788784324-/))89@JJJFGIHGHEGDFJGFJJJJJJJJJJHJHJG888BJJJIFJD;87HFJEJHCJHJGJJHJJGJJJJJJFJGJGJIFIHGIGJJ8888ECFHJFGGGJIJJJGIEFGJJJJJJFA@A>)).--47CGIJGJJJHEGFEJJJBFCEBBCDJ;;E=JHDJJJJFJJ=44DHJJJEFEDDDJIJJJJJJJJJEFDHFA===HJFJJIJJJJJJJJGIJIGEIJJHEFEG@BJFGEGDJJHJIHJJFFHGFJJ99999GJEEFFJ<;;;;CCGJHJJJFGJHJJJBAA?JJJJHGD@A<5641200EBBD55559==@==<CBCGJJJJFCEFJJJJJJGJJGHD@AA@CD@=DFFJHIJJHJFJJJJHJJJJD8::JJIA@@AIJJHHDF<1JJJJHJC?;)(()9:/------/JECEFEJDJJJJJJIJGJIJJJJHJJIIJJHEGJHJGJFDIJFGGJJIEEDFH<;>=DBACFHHF9::9GJEGD?EAD8899::@AADFDD=8JJEJJHEABIJIA@@@FGIIC?@JIDEEGHJJGHJGJJGFFJJ@A?>6555;;;>BG??><94>>>::::DHFJEJEJIJIDEFH==-,,-335331567?54566AGFJDDCDJEEJIHHFJJJJEHGGEABCF@CDEJHIGCE<FEC1@?<((((<>?555;@@ADDHJECEDDIHDGJEGJEFHJEEFFJJJHEFJFJEEFBBCDDFHCABDC@788>CA===CGFGGGJFCFB@@@BFDEB>>CEFFGGEEC?>>?BE;9::GA??>=;('&&(9757681**&&&&1667:7889<;;=CCBCAAABABDDJGHIHGHEFIFH767IJDDDGHFFCFDJEFJDBJI@@@@EFJEJGEFCFJEEGEFGFGCEGJDD---/DC@BEFGEFHBCBBCIJ.'&&*//////56857/00,,,*)&%&'*,..8788?CCDEHHGHHGHIJHJHJJC@<<<;::>JEHEGDJJGCDCCCCIJHHJJAAA?A?-.../DIH??>;621003<>>ACFDAA=<><?@>B?=<939999DEGDJHEECCEBDFCBDGHHGFJEE<84-+,7ACCFJGA??ABGCIGJJCEEFIFCFFCDDFEA@@@@J>?>?JFGH@@?AHCECBEHJBHFDHGG;889;BAAAA>43239;<98<12?@FBDCCDFHJFFCBGFHCBACICDDFEDC@@@=:99=BCBAB<;<<<<?@?@CDDFEFFEDHEGEEBGCA@?@@JEEHEECCDCGGEEBCBDCGDCHCBFFJHBAA@CDEDDBBHFCDDCBCCDDEECBBBGDABA@@ABCHIGIJHDBDC??>=?FGCD>>?>DBBCCEEDCCAA1/-''%%%%:?A@BBDEHFBB@@A@BCAA++++---8;<<@AFECA==;777:999:?>/...89BBB===;;<<CAACB@@BFJJJHFEHJGJ?>?>F.,---.33358=DDDEGJGJJIJJJJJJJHCCDFJJDDB6666=0...43/.///.-.1?EED?@@@C@??@>;=ABDCBBBFFC?>>>JGJGJGJIJJHDFFGDJDFGHJEJEJJIGHJJJJGEAA,+*+(''''(((**$$&$%'&--06668><=AAI0.43++@<?JJIJJJJGJGFIJGC54473222AABBJJIJFJC?FGDDGDEGJGJJJJHIFIHFFJHGFIECEEJA88JFHJJJHA@BBIJJGDA?BCIJGJI889JIHJFJJJIFDJHJJJJGJJJ;;;;JDCCCCEGBAC:74225EIJEEHHIDDJJJJJGIJJJJJIJJFJJJJ@DAAJGJJGCCDAB99991..-.?GEFJJHJGJJJJHBHJ@3FIHFJJGJGJFHJE@111;CF5A@BBFGFGHJJJHJJGJJJHJJJJJ;A=55@B888HEIIJJHHJJGJIEGHIJFJJJJJGAB=)&)128*3<?CJJJ@@CJJJEIJJGJGHHJFGFFJHJJIEJGHJJJHJJJJHJIFHJFHGAA@@@<BEGD1678-,---/ACJ9999JFJIJIJJIGJJJHHA@@@JJJJFGJJJJJJHHJJJJIJJJJJJJJJJB:9:CC@BA@@>>@FEDH@CCFEFDBEEBC@BAAAB9744555686>@>GJJJIJGIJGHHJHIJFA@A?)(()-))*(&''5@54223&&&)''')''---.CCEFCDC@BCGJJFJEJJHJJJJJJJHGJIIJJJJJJJJIJJJJJJFJIJJJJGJJHHHJJJIFJJJJJHJJJJJJJJJJFJFIJJJ66@AA:4220,,;843499J10000FEBE<::8----235GCB::99GIJIJJJJHJEJJJJIHF?*))*00037398/./56:D@GJJJJJIJJJJJJJJJHJJJIJJHJGEJGJHGJJJFJIJJIGJJFJJJEJJJFJJJJJEFFJJJJJIJJJJGJHJHJGJJJJHJEIJGJGJJFHHJ::9:?@HJFICGHFGGJGHDEFFJHJJJFDGJE8,,,DHJIJJJJJJJD>>??@EFEGFJFJJE@BJFJJJJJHJHJJEGJGFFEIJHFFDJG:??@JJIHEDC==FEEIJJGFEHJJJEEHJ?>>>CDJJJJJJHJIJIGJFJJHJJJFFJHFFHJHJJIJGGGBFEAA@AHEIJIJFJJHJGJE8FEDJJJJGJJJGDBBEJJIDDFFGF@:88A;<<5557=6??GJHJJHDF>67FGFJIJJIJJBACEB@@?>+*)+0<<<<:<HEBA@?JE<;837:1234HJIGJFDIE6666GFFF;::'&&('())*03>DCEDBJAIIFJJJFJGJJJGEF<<<<A:656999::FFIJJ=<<>CBFIIJFJDB>B.--,,+,0,-,,/3,6@BGJJGJFJJJJJJJJJJJJJJHHEJJJGHJJJGJHEJGJJJHGJJHJJJ97/-)DDGGJIJGFDJD>?=>>>G;<;<FJEJJJJHJJ@AJHFHGHJIJGJJGEJ@AADI<;:93**?EBC@@AAIJIJJJFJHJJGF@?AA9:GHJJFJ64444:)))),@@AHJJJJHHEHGJJJHJGJJJJJGJJJGEJGGGGFGJJGJEJJJJJJJAAA?A?AE@CCE@)(('''&'&&'(/564;9:9DCBDEEEEJFFJGIJGJJGGIHGH@?@GGJFJJJJJJHIJIJHJJJJJJJHJJJJJIJJJJJJJJIJIGBGGJIJJJJDDDCGIJJHGJJJGJJHIJJJFD@9447JFJHFJJIJJGJHJJJIJEGDDFJJJJIDJJGHJJGJJJGIJGIJFIJIJIHJGGD=GIGJJGBAA@EJHJJJGJJJJGJEJFJJJJJJFGDGJJJJJIJJFFJJEDBABA.--*.-,))++=??CFJJIGJFJJIJGIHJJJJICCA@***+3323432655;EDJFGJJHJIIEGJDFJJEBB@BJ('''(+,6?>>J@@?>@JIJJE;:97>/./.0./-')*+4,+,+-9=DHHFJJJJFHDIGJJFGJJIFGJED@?ABHJHJJJJJJGGJG7777B@BCFB@B;H@8777AHFIIJJJJJEEJIJJJHGJFJGIJCEBHJJEHCFBAJIIIJHHIFEHJIJHGHGJJJGHJJIJA?@?@A@=>>ABAB2>@@FEFEEFJJJGJJIJHH=<<<FHECFEDG))))))('''02988631DJJJGFJJJGJJFJHJFDGGJH?4486DECDGJE@?<;<<DGCJFGED@?@AHGFFGJJHJJIJJJJGJJJJJEG899?JFB>??A@ACHGDJDEJJJFJHJJIJJIJIHGJ<;;<<<;:<&&&''(..:<-.GIJHHFJJ:9907**/0?EFFBGGIJJHIHFEHEFD?',&&''&&%%&//2()()*4ECIGAG>711-17CCBDGFA?668GDJIGJEDJJJJJIJJHJJJJAAC::::GJJBJD@42+***222:=<GGJJJJJJJJJJJJJJJJJJJHJHGJJFIJJGJJJIHJJJJJJJJJJFEDJFJIJJGJGAGJJJG?>??EDEIJIJGFFJJFJJJJJHJJIIEJJJJHJJJGJBDDBJFJJJJJHJIJJFJIJGFFFJJGIJHJJJHJJIJFEHIJJGJIJJJJJDDCCAA553*)((((.50-.<@A==<>B?AADDDDGJIJC?@?.../8768@GD<<<<JIJJJFJJHIJJHIHJJJJJJJJFJJJJHJJJJJJIJJ:.-('%&&&,--....?@FBDDJJEGJEJJFJCDAAJJIFJJGJJGIJ?>;;BBAA8////:::J?GJJJJHIGA@B/.90,,9<<<=JFJJJGIJJJJJIFGFJJJHC9B;;;;;611240448AEFGAIHFJJFJJFGJJJJJJJJGJJJJJJIJGJJJGDEGDFJJJJFFJDIGFGGJJJDFDJFHIFEEJGJGJGJJJFJJJJJJIJIJJJJJJIGEFGEEHJIGJJHJHE=;8CFJJJGJJJJJJJJIJJHJJIIEHGD@C0..)***BHA>=777:=6IJHJG@HHJIHJJGFJJFFEA@EJ<;;<H.--0>8677FECEFIIEDFEGJJJJJDCEDJJJIIIJJJIJIJJGJJHGGJGGGJHFGH655(''&%&&&&$$#$%&%&.3334><>>=<<DA=?CDDEJEHGEE@@@H:8333FC@BBBFC?ADEIHJJJJJJJJHJJJIGJBBAFGJJJCD??<56FCEHGGIFJJFFJJJHHJHJHFIEJIHJJGFFDFJJJJGFGJJEGFFJJJJJHJHJJIJJJIJFFDEGHJJJGJGEG<;:<BJHJFFE=<==E>;;?B??A@AB((('+++CFGDEEEEG?@??CCJJFCDBFGJJGJJJJIJJJJFIJJJH@=5012354344:>@CGJIGIJJEEJ@>>?66679:/.....0/(()*5888888FGJJJJJIJJJGJFFJJIFJJGGJHJJJGFHGJJFDEAFJGIJJCECDIIB?;;;?==@=@BCB@<=@CA@CB<=@@AEEHCDJJJFJJJFIJJJJGHHJJDGHJFJGGGGHJIJJGJ@>C>>EG;:85001>JJJHJJJJJEHIJHHJDJFJJGGJGHJIGJJJIHFJHGJJI???CIJFJIJJCACJIJA@??HJHIEB?++556GGFEGDJJJGHJJJGJJIGJEJEDFHFIFBDBDEJJJEHHHJJHIHHJIJJJJJJJJIHJJIJGEJJJEEIGHFFGIJJJJI>==JB@ABCEEFH<<*ACC@BABGJJHJI@@?A>=@BDJHJIJGGJDIEJJEEJJIHJJG='''',)))1/,+,0(5;@C;<FEFH7667GJJJHEJJJIJF?>JJJHHIJJJJJJIJFHJFGJJJHIJJFI8888<<<HFFFH?>?>BG?CCDJHIJIGJHBCB2226CC1CDIJJJIJHHEJJJJJJJJJFEHJJIGGJGEJIGJJJJGJHJGEHHC766778)'''612..1&&'<=><;8:AC@B?>CDHD92,*2222/0ADADICJDEIJHJJJIGIDFFGJFGGJJFJJJHHHJFGGJJIJEFJHIGHJIJHGHIHIEGJDCFDJJJJGJJJHGJJJJIJJFJJJIGGGJEJFJDEJFEDGGEJHHIFIJHJJJIJHFJIBCBBEFFJJJHJJIJHG9889G@JJ?;<EIJGGIFJI::9:70/--//:;IHJJEFIJGJJEGHGHA?>=@@8777212?:<<AABCBC@9;843002<<<;CE<888=BDJFJGE9//;:=@HFJIGEJJIJJHJJFDE@==FDEJJGJJFJJJIJHJJJJJGJGDGEDEGGJJHGJJJJFIJJJJJJJJJAEJHFFHFJJGJJIJJJ@@A7647>@IFFJFICDHHFEEBE<<<<<BA2222@>89EJIFJJJIIJJJJJJGD:67((((+(((9<4499:-1'*)***&&(3==;<BBHGJJJJJJHGJJHGEFEIIHHJIJJJJJIJFGJGJIJJJJJJJGJJJJIJJHJHGH>4/.-+)))/7456444110/**()=@EJFJIJJJJJIIHJJJIJHJJGIJHJJJJIGJJJGJIFJIJJJJIFIE=7&&&//,(((&&%'*.+@CDJJJJ71118>=<=IFJECC=634>@ABFJEFJHIJJJJJHJE>>>>JIJGDJHFJGDDJJJJJJJGD=JEIGJFIJIJHHJJJGJFFJJHJJGGI@@A4467:022480AA@??@5100//--113316&&&&.74.)$$%$%&')7;>@AGFGJJGFJE;;777774366=?BA@;D8CGFJJJIJJGJGJJ---,,-99:9888:;:.--,,.,+,-:0=?AEHJJJJJJJGGJ;98DFGJJJFEGFDJJJJIGJJJJHIJJJFJEGFIJJIGHJIJGJJIJJIJGJGJHF>;<=999EIEFDDDJJJFJGEEJGHJJEGDIGIEDJ>=J977=>?CDIGIHGJGJHJCCA?9)((+465345@???GGIJJJJGDGDHHJEJJJJJJBAABJHGHJJJJHJIHEJHHIHHJJHGJFGJJJFJHJHFJJJGIJJJJJJJJJFHHJJJFIIJIFHJJJIIHJJGJJIFFGGIJJJJJHJIJJI////44.*&$%)*''-.../=6777;9::>=2/-,-+'&%%&('&&'*&&'&))+12//68;ADEJFJHJGHHD@;<GJJJHIHJJJIHFHGEGIJBDIJJFGJHEFED?7=FEJFDJDGFBEJJEC4444;=FJDIEFIJJEHEJJID<;;;AABB=;<B??>?BFBBBJHJGHJJEJCDDFJGDEJIJIGJJCBBB;::=;3)))(**8=)(()13'&(',8>@><<=AADBFDBCHJJJFFIJJFHGEHJJJIIJEECGBDC@;;3;<??@88CJJHEACB?AABJJJJJIJJJJJJJIJJGDEJIHJJJJJJJGJDIDBABBDEGDBACGFDHHJJJIJJJHHJIJHFJFGJHJHJJJJIJHDA;:.)(%%(33223B::ACDJJJJD;<8***23--,)***.4:9999>?@@@?>D;99:IGGJJJHE>JJCHDFBCBAFHFAGGFJEGE85--)*++31322>@CEGHJIIJGFJJJJJJFFJJHJB>>?7777FHEEEGCJJJJJDBG9999EHEGGCJJ@@??JFJJJJJJJJDCCCJIJGJJGHJHJJJJEJ::@<=>@JAADCGHDFFHEJJGGJA==>ADHFJJJJJJJIGHHJGH5555IIJHEIDCBBGA>>?JJIEGHBEFF@??;<;9//7557:>>.JCBBBFJB@@A9775/0070+++@;AGFCDDJJJJGJIJJJF@@>B@DA>>>>BAAFFHIIHJHH@?ABIIJFCBCI@>>>HJGFD>>>;=?@BGCCABDFCJH7533668FBB@CAC?DHD11229+(((*CBCEFHJJHIIJEJJJGJJJJGFBBAAA5,*(+,24*(&')33A?<=<=E@6'''@JIJFFJ:96557///5467.///>AAFFJHDHHGFH>>=AFHJ====C:;:;---8->GHEJJEFJGGJGJFHJJFG?AABGIJFGDBA4;;CDJGJJJED<::<DHGGHJJHJGJHJJJJFJGCCEJBJIEHJEGJJJJJJDHEEEHEIJGFIJHHJJJJEJHHJHJHJJJGFJJGIGFGGJIJJGEGJIJJHEGJIGJHJAAA@BAFJF---.JJJGJGJJJJI====A@CCJJGGJGHGHJGJHFJCGGEEJJGJJJJGHGCD?9CFJJJIJGJEFHHJFGJJGJHJGJF;;?HDFIIJJJJJJJJGIJJJHJJJC4/,//9:;JJJJBDE>?>>B@BBBJGJ9767JGFJIFEGCGJJJHFIJJIJJIJJJJGJIJJJJJJGJFJHJJGGHHHEJJJ<7646>>>>77778IFJGEEJEGCCDDE@<<3-++0/*,,,(39>@FEEHFIGIGHJJIJGHJJJGJGAHFJJIHGEJJEJHJDJFJJJJJJJJJJ@<<::;CCB?CJJJJJJHJJJJIHGJJIJHJFJJJJJIJJJGIJJEGDCFHB=55<;GB?;9;66>GJHIGJHFJHJHJFJJIGHJJIIJJHJJHJGIJF?@5JFFGGFHHJJFFJJGJJBCDFE>:677=FJJJJJ=;;?=GDDEIJJJGFCGJJ:::;EEG@>@@?EJJFFDB?>5:::;;?@GFEGEEGDBBCHD6668;=8872776763,+*,.+889767;;EJJJJFJGJJJJEJEBIFJIFJGEJHGEJGJHGGAIHJJGJJJJJJHJGHJJIGGHFGJIJHJJGADJG=EJFDFFEJDJIEGJJJGIJEDJGEAJJGDGJFJJJJIGJFJDDJHIFCHFHJBFCDGJGHFBADBHJDFGIJIHGJJGJJDHFDA@@?>FDGFHDDG====BFJGJJJDJFHHJJIGJFBAJFJCGEHJEFG=<;===>EGGEDEFIJJAA;2255<521123;;<;CC@=>>BBHDEEJJFGGHFDHIDCJBGCDI??32226@G<JGJJJHGHIDGEEIJJJIIFFIGJFCBDA>>@AHEDJDFD<::79=94*))+;===?HDBGJEHBJ954,+,+/0002330//./056=>DCAJFGE<=;:;;>?>>>AACDFFIGJIFG<E=<1113964112511445---06,2366777=:64236:<<888:85.-220011<67AGHBEFE664632'''''8223CHHJJJJJIJGIJJIJJJ988878JHDJJJJJIJJJJH:=<<>@0,+**)),''(CGHEHFFDG@/../FFJJEFHJJJHJGJJJJJJHBCBCJEBBADEA/--/4)))-25??ADECCE@><<<B;667FDECDB;<6555>EDJ8777>=HJJJJFEJFJJGJJJIJJHC7766AAF??<<B><75787;;;CD>?JHHHJJJJFGJJHIJJFJJJJIJJJGCJEJJIJJJGFJ<788:;??>DG2223C;:5568@:@GJGIJJJ@<:?BA?<==HCFFJHFJIJJHJJJFEDFHIIJBCGJHFJGGGGJJ:)((((HHIJHJIJEHCB8888FIFJFJJJEGIEEB32,'&'19@EDGGHGJIGHJJHGA@>:/))0(+*''''&'&')')())7@<>=@@>;3249666)('('*BBA@EFFC@?&&&).4=AGFIGEJGHHFJJFEHEGHJJGJJHJJJJFJJJJJDCAECDBA@=?HJJJJJJJEJJJJJJIJJHJGIJJJHJCGECGJJJJJHFJEB>@JFJJJIJJGJJHFJJJJJJGJJHAAA>962+&&&&-..20>>HJFGJFJGJGJJJJGIFJGDJBBBAHJJGGFJGEAACEDGGDGJJJJIFJJJIGJJIIJJIHJF;FDEJJJDCACB95JHJHGJJHIJJHIFHFJJJDEDDJHJHIFGI@DBDHI@><<;<:578EJJJJJEI@CEJJIEJFEHJIFHCD?CBD===JJHIJIJJGEIJHHIJJJJJFGHFEJFGEIFGJJJGIHEIDEDCDF@A@-JE@@ACEIJEIFJJFFIJJJ7777J::66846;4&%%(,.,,-637JGIFGIHGHHJJGHHJGJFJGEC@EGGEHGFJJGJJJJFFDJGJJIJJJGCCDBJGHHEGDGDEADDIJFFECCFGEDDC@?5555CD800//-,*-5=@AD@>;CJHHJJHIJJGCFJJJGFJJBEH9HFCFEDEC>GJE9887:97:9===@DFEC??7<68/./+77:;A@@@5444DEHIIGJIJJJJJIGGJHJFGGJHJIJJJGJJJJGJ@AAAGFJJFGJJJJJJJJJJJFJHJHDDJGIFHJFFGJEGDIJIJ748;9?>?@BBC86666JFF@@@CE1112;77?DCBA@9<><===GDDF;;;;GHCDJJJFJCEBAA@::899:.++,./.5BFJIJFHEHHCAA<=?J0*+,-345537/.2226BB=8899CD<;;:111496;?FEJFHJJJJJEGIAJJHGGGFJJJJJJCBCABCEFJFJHJHJJJJFIFJJJJJJJGHJJIFJCCFIJEJDCDHEJJA;890.0=HJJGGJGFBEBF79:;JJJJJJFJJJJJA@BCJJIGGEIHJJDJHJGJJJJIGCCDGAAAAFJIJJJJJJJJIGIJJJIEJFJGJJJIFHJGHIJDDCFJJJGJJJJEEEEJDCDEGJJJJIJIJIJJFJBDCFEJIFJEJJFJIFFHGJJJGJJFJHHFIGIJJHJJJGJ>>>EECIBJIJGJIHJGGEBCBBA@?@>>>>BJFDDJJHJJ@3310.-.--13=CEDE@BAAIJJIGHFGJEFIIJFA89><G:12-,,-8AABGBDBGCEJJIHJJGJHJJHHFHJJJJACCAJJJGHIJJFJIFHHHJGHJJJEGHEJJJJJFGFJGEEIJJFJIIJJJJJGGGFJHJJDBGDJ88899?=?GDC;::9>213123277=?CIHJEGIJIJGEII>FDFFEDDB;;,,,-89FFHJAE<222JA@<;;<CC><68GDBB@AED2///+++((()089;;?B>>=><@@A@EDDEFJJJJJGJHJJJE5445//..78;::>7BHDCBBJFJCDIJJGEA@?>?A9A@BAA885-,+,/24--)))@@CCEGIJJJJGEHJGHJCABBADDGEFHJHHJC>?JJGJJJHJJIEJJJJGJJHFJJCABAGBABC?>,'&',-(),*+25999:JHJIEJJJJGJJIJIJJJ::::FGJJFIJHIHEJJHJIJJJJJGIHIJJ>=>>EJIJJJJEGCE@>==A?EDCA;:-EHGJJEGA@A@FE><<<98896666JBACBBJJHJJIIGIJHJHIJJJIJJJJJJGJJJJAJJHJJEDFDF<;;DC434CB@>=<;;<::::<:@JHDH@@@?EIGGFFHJGEJ?@@GJJ..-,-((**(+()-/+++222=8B9:CCA>9853111'((9;95566DDAEA@AADJGIFJEJFCAA@JIJGFEDDBCBEHFBB@@BA?EJCEEJJIGJJHJDJIIHHHHJJJJJJJIJFJJGFIGFJGJFHEDHHHJJIGFGFJJFJJIHJGJJHJJIIHJJGGJGJEHFGJJIJHIFIJHIFIJIFHFIHJJJHEJHJIJEFJFHFEFEJJJHEFDJIJGGJD??@?:GEB????CH@A@=JHJJGFHJFHEIIJJIJJHJJHJECHJFJFIIEJDJEHGGIEFII===@F:888DDECFJ@GJA@?@EEABAACGIHEIJFIIGJEECGGIGFJGJ=;:7:;=FGDFGJJGJJGDEJHGJDHEJ???@JJIDJJCCDFFIEEFEJJJJGI@::::JHJIFB8777767,++,-*(089=DCECJEGJJGJJJJJDC??>>=:;;GE??@@JHGFECCDDEDDCBBCCCEDFEJGHJFFJJJFHGFDFHHEF@77878=>>ECEEHEIJHEDFFJGJFFFIJIEGEIC@DBCFG;:9<>ADECEEFEDFB=<<<BBDCGJGD;:9:7889;<;<>=?>DCBCAJH?>1//01(('(/.//022--)&$$&*&**%56<@GFJHJEIF@CBB?@@/0/00JHJFJFGJBJJJDCDDGJFIJHJIG@<=97566<<<=FJ?978EDFGGJJJJIJIEEJJJJJGFB@??0000169A@>ACEDCJD<<<=EAACGJJGEDFJDC<7EDHIFJJJJHCFHEIGC?<@HFEGEJJFGDEJEBA>AEGIJJJIHGDJFF?C////D;7556233>JDDFEJCJIGJJJJIHJJJJJJJJIIJIJJFJJJIJJJIGIGGDGDAABJEHJJGJJJCH9:::JIIFJDJ==79;6-+012A<=<++++20-..-?@ABCFGJJGJIJJHJHGJJJJJIJB>A@;FBDC?E@?66BBJJFGJGGJJJJFHHJDFDEBCEJHIGGGEIJFGDDH8777;6DJJFGHHJ?>@FJJJJIJJJJJJJABAAJGJGHHGJGJJJJCJFJIJJFGJJJGAAA***(+))))&))6>=31..ACAA?544:6533FJFDFHJJCBBBFBCJDCCFGJEJ?;;@>992@=;7455>B???***))))1;<<=>=;:6455688213469A;AHFJEJIEGHJIJJJJJJJJJJHHI>?>>JFDJIFJJHJIIIGJJHJIGJHJJJJIJJJJJJGJJFJHIGJ>=78//--3++=@8?543323:<=?A:<78;222*.3+.../11,+*'&&',;<AJB7JJJIJJJJJJJEJDDFCGIJJIFGJHJJJFIHGFGJGJIJIJIHJHFDEGGHJJGGFCC765785//&%%%'269ACBA32-BDJG?>>?J@@@AIEDDECCEDJBBABH6=98785?JFEJHJJFHICGFDFHFFDIFCECB3//18A@?2+))---:1***&&&)/.,.-1>755D<<<=@@>B>==<533556A<;7JHJIJJGIGJCB>>?AHJJGJJJECEEJJJJJJJFFEJJHGFFFFHJHFIJFJHG<;;;;DJDEHDCFDCFFHJGGJJE6'$$%'&##$&%&-/8?>=?;EHJHJJJJHJHJJDJJHJJJGHGGG,,,,76353392=AC@FDEDDDE>GJJJGIJJJJJJIGEJGJJJJJJFEJIHFCFGI@?&&''-6))+CBDGJJIJJIGHGJDGJJEHFFG???;)))?B@AHJIIJEGDEJJJFAC?=;<;@JFDJJFHIEFJGGHJHJEJJGJJHJJHIJJJIFED:CB@>,+64+24:852122;<<GEDJ3111@EJBAA:::;J+++,7532341111;HHHHJJJIJJJJGJJJJJIHIGHJJJJJJIFCEC))))A@???HGJC<EFD>64587:999:AAHEJJJJEEIHDEDJJGEIJGJCAFHECBBDJGGIJJDJIEJJJJDEJJJJJGJJIIJGA?=>>546009=HCBB?ACB6.-''%%&',,,4B?AA?@AFJFJFGFJGIF?=FEBAADGBAEIJJJFJJGJDIJHJHECEEIJJJJIJFHJJJJGHJJJIIJGECDG<<52)()+,,,,>>7777<DGEGBJJJHJH7'''+1()BJDFHDJJFJJJGIJGFHIJJDCGJJC>;<><:='(/.-,./%&*((--2458<=?CCEJHJJJJJHJJHGJIJJJJJJFJGJJJFJEJJEHJJHJIGJGHEJGIFJJEEGJGH@B;7888:6687<>:=DHJFJJI=CGGJJJFJJGJGJJJJEFHJJGJJFJIHFJHEGEGDADF?BE=<<DIJGJJGJEDEJGDJFJJJJJFJJJDCCEI66//0022377658::=BCJFE?EJACDBDFDDCBDJFHDAC>;;::655279=ACGFGJJJEF666686300123=>@<::9=EJGJJEECDJGGJIIJJGHA>>?B?>>AADCBFHGHJGHFHJJFBDCDCFHFJJJIHJDBCBFDEFJIHIB@A@@G<997-,+,/00761CBB75555567CJDDFIJJJGJJJJJJJJGJGJIJJHDFHIJJGJJCHIJJFGIJJJJJJGJCCCCJIIJJJHJGJJJJIJJIHJCEHACABFGFFJJJJJIGJHJJHGJJJJJFJEFGJ;;;9:<IFJJJGE7777IBBDHJJJBAAAJHJJGJJJIJJJHJJJFJGJJFIJGJFIJJGJJJGJCB@AABJG>666@B6?CEGFJIJJIJJJJJIJJJGJJJGHJJJJGJEJHJFHJHGJJJGJJFGJJJIGJGJJJJJJIGJHJJJJJJJJJHGGEDGJGGIJJJGFGJJJJJJIHIJGCDCJJDJEIIFGJIHJJJHIIJFIGJJJJJJJIJJFJEIID658-'(++-,.))'''&''**+-&%%%36@DJEJGIJFJJHJJJJJHJFJJJJEJJJJJJJJJJJJHGBDHDJJIFJFHHIJJ6666<9865-310125:''''2;EGJJHJDJDBACHGJ?@@>CGFEDHJJFEFJJJIJJJIJJJGDHEJJJJJHJHJJFJGJC@=DD?E@66GGIFJJJJJJJGFBCDDI7400/1)&((45GFFJGJFEJJHEGIJHJJJJJJJFGJJJJJIEDJFJJGJJJJJJGJJHJGJJIJIGJFD===DJHHGHCEGIJJJJGJJJJBBGJIIHEJHJHJJJJHIJIJJHGJJFHJJJJJJJJCB97DEGJJJJJJJCJHCCFD@@>?<843/....44-,-.77:DDEEJFJJDFBABHDIGGJJ><<9<JED((((4533<<GJ=>>=JGJJJHGFJJFIGJGJJJ888*((()&%%&&+33467AHEJHEGFIJJGGJFDGEIEJJJJGEABCEFEHJGJIGFJJIEIJHHIFIHJFGJJIFCJICHEJJGB>A1)@89:ABBGJJHJJJHECJJDHDEAEJ@JJIH==<<6766886::/,-699BC>?@FJJHGJGJIAFGHIFIHCE>==>HFGDBCABBFFCF;::;<=:/-%%&&)++-9;CFJEGGJJJGEJHJJIIJJIHDCBFHFJJHJDCDBEFJJIJJIJEJIJJCDCCJJJJJJHJJJJHFDCCHBACEFD=<<A'&'*+--42))))0,)***./67?=ABCCCEHJIGJJHIJA==CBB@B@@IFJFHDJJ:000;/...GDCEAA8890-,*-8<BDC@>?@;FDJC999FCFGE?8655:>3000FJJJJHJJHJEEJEJFJJGHB>?HJJJGJJJIJJJJJJJJJJJJJIJGJJJJJGFEJA/..''''<DGDJJJGDHJH=:<BFIHJJEJDDEBBBBH<;;010159HJJIJICCAABIEEHJJJ@@@AJFF4222;HFEEE@@@AJJEDDEHJJHJFFCHHGFGIJJJGJJJJIJJDJJHGJIJHJFJJJHJJJFII>9667?@C=9799;CIF2822=HIHDAACCDHJDGGEEJJDJGGJJJJHHJJJJGIHJJJFJJIJJGFDA+%%)(''*62;:;9ACECCBE:965J)&''$%457;DJHEDFJJJGJJGHFJJFJGJIJGJIJJGJHJJJJJJJIIHGJCCA@CGD9F77670((()-**..24//4D?999DC6555C88:AJJDJJJJGJHJGHIJHHJJJGFHGJFJIDJFFGJG?>>=AACBFGJJJJJIJFJFJJFFGEHIHIFGJFHIDFJJJIJJJJJFJD88::1110...99930008CDDC>0009:<=>EBACBIGIJJIIJJJJFJJJJ><<<CFIEJJJJHIH3223=966::?FE?==<?BDJ6555?7'$'()...-*=>?DIEAEJDJ<77830('&,,--.=@@CJJJFJJHFFGCFHFJJJGJIJGJHJ@??@><<9:9:<<?@BJ<<<<CCBHEGE?557:@@BICA?;;<?>>?>>=<?GHJGJGIGJJEFJGJJJJJJJIJIJJJIJJHJGEJJJJIJHDEFFJJIJJJJJJJJJJJAABEHEGGGFHJJJJHJEADAJGFHFJHJJIJGJJGHJGGJGJEGJJDDCDFDEDIC=:..4.>B=GJJGJJEJHJJJIJJJDJGEJHGHGGGJHGIBEJFFJJ,,,,743((((++=DACH/...DEEGGGHJJJJHIFIIFEJJIJJJJHIEHGFIJJJJJJJDEA;:;;?,,,,8JJIHGGJJFJGGJJJJGJJJJD1001CBBA@BFDEDFGHIJJJIGECJEGGIIIGIJJDDEFJEFDJHGAEDEFIFHJJJ=<<<FCC>><AAAJJGI955,++++*)4-:??@IGJJFFACCHHJJJFJJJJJFJJHJJHJJGIIIJJJHJJHHIJIJHJJJJJJJHIEGGGEFGFHFJJJIJJEJIJDFJGJJIHJJJHIGHJIJHJJJJCDDAGIJJGJJJJJJJG>=)));>JEJ?>>GHGFIFJIHJFJGBBCBB?00002.)%()&&1,(%&-/2;;;ACEJJHJFFHJGJIGJJJJJJIIJHIHJIJJIJJIGFHEJFHED@@B@AF>GGJGIJJGIFF@@@AC111181ABBDE>>?@J??=8:850+(''''7>?>@IJJHFJFIGJFJJJJEEEDGJHJJHJJEGDJJJJJJGHGJJJJJJIEJGJHHJJJFEECEDEIJJJJJIJEJJIJJDEDHJDEEFFJFDCHFGFJJGEIDEEGFJ@@>422,*&%$%$,7;<?<>>=>?GIJJJJIGIHGJGFHFJHFI?88JCDCDGJJJEABA@A:6<BGJGJGJJJJFHJJIJJJCIJIFEEDA@>J@>?BE3229BAEDCCBBGGEEGJJJEJJJJJJJIJEIFJJGA@;:9+)&&%%&54J9:JFEFFGIJJJJIJJG@@?<?87338::<4444===FFE@A@AJJJGJJJJJJHJJJJJFJJJJJJIJJJJHJJJGJJJHJIEJJJJJJJJJJJHHJJJJI:FEEFJJIJIJJJJJIJJJHJJJJJIJHJGJIJJJGJHGJHJJJJJJHJHJE>=6:45+)-((.2;==?;8<E@JHJJJGJIJJJJJJGHJJJJJJJJHIJIJJIHFDHJJJDDD@>><<<?BCEDDDF943455422344/.-.-**+'%%%%%&/000000//CBCCFJIJHIEJJIJJJGJJJHJJJGJJJJJEEIFIJIJJJJJHJJJJJJDJHFDJJADCCGJFE;>IJJDJDDEJHHJJJJJJJJFIJJGJIIHJGFJJJJJJJJIHJHCJ4,---/JJJJFGHJJCBHA@J5155?@ACE=AJEHGFJJGCAA@IJJID7JA444HJHGJJFHFHEGEJJJIHJIJHHBEJIJHDFJABBAJJJHJJHJJJIJHJGJDDEDDEDJJJJJHGJIGJGJJIIIJJJIGJGHHHJJHI=A@A;?(I?><<FGJJHIJJFEJJJGEDEJJJJGFIHJIJGJFJJJJJ<545234/...126**)'&''89ABAEEFHGFGJ3334EFJJJEEDDDJIIEJIJJJCJ>H888;55557<9.E=HDIJGHJJJHFHJJHJJJIJGJJJHIJJJJJEJJJJJIJHFIJHJGJJIIJJGJJJDDJFDEEGJFFIFGB@B53ABADJJA@??22JJJIIJJJJJGGEJJFJJJJGGGJJDDBDJGA;;=AEJJJJHJJJJDHJGJJGJFJHGFHJEJJJIJHJJJJJJIIJJHJJJJEFJIAB87667;0///?@?AE>JA:83))((*1++++;97DECJEIJJJHJJJFGJJHJGEGIIHJJJJHJJIHJIHJGIJHJJJJJEFHFJJBABB>>>>:0/+)+/7>AFFGJECG2FJHJJGIIFHIJGJGHJJJIJJJJJFJJIJJJJJHEF8860)(((,-/57756446774A64433:88:::996555:=>IGFJG=>=@FH=>>GJHHJIJJIHJJFGGE?>>@CFH=FEHFEICJGJHFGJJJJJEGD9877712222/*)*9=?BEEEDFJJGCFEDECCDA@?AHGHJCJJJIHJJJHFJJIJJHGJJHB2-,,-:52-('''())''35>DGJHHGJJJJHJDJJ556;CCCDEJFGHJJJJJJFJHGJJJJJFFJHJEEJJJIJGJJ??>;780//2656:000/)))9>EHGJJJJJGHEJJJIJJGD=<<=FECBBA??A>CGJJIIIFHGJJHFJIJJCA<<>BA?ABJHJIJJA?79B=JJIJHJJJEHIJGJJIJJIIJJJJJHJJFHJJJH<7C4)&''>AECDG<:87882-)%$%##$$,&7:BEEFJJJJJJJGJJJJJJHJHIJIJJJHGIID>>?>@?CFEIJFJHJFCGDJIDFEBJFJJDIJJJJJJJJJJIJGJJIJJJ<;==FCABBEJJJJGGGFJJIJGJJJJJJGJGJJGHJJJJJEEEGFEBJJ?=<00,.223783457=D@?=:FBDECBBBDEJJIJCJ21111*''&&%&%&'')//10)0)))*?AHEJJJIIJJGIFIEIFJJJEGJGJGHGJFIJJEFCCGHFBHEHFJJGHFJJJJJEEJJIJIIGJJHJJJJJJJJGHJJHJJIJIIIJJJIJJJJJJGJDGJJJIJHFEJJJGJDFHEEFJJGFJJJIFJJIGJ=<;/%%''''':78DDEJIJJJHHFJJGGJJJJJJJJJGJJFJ?>==956;>HJFIJDGHJAA@?A:::BBFHFCCCB>>><;=<-)5<CJIJGJHFJJJFJDHBB=<=<<6//////0>E:9;7+660DIGGEJEIJJHIJEJJFC=JHJHDDDIJ@CFJCFDCEBCCDEDCFJGEFCJI.../?=,,,****0989<AAA>?9:;=I?CCBEBGEEJJJJJFEDF<;2-(8<ADCDDHC::668:CDDHGJFFEECA;;;=F;53/0:>AA@;<;<D@@AA??@ADECC>BGDHFHDJFI@=<CC@BADCDECJEDJDABA@E@BBFFDEDCEA@?@B////00055&&&%&#####$$$$$
@Stanford_n8a_1_EcoRI_Ti_plug_1_BigLinear_40_6
CCGTGAGGCTACAACCCCTGGCCCGAGAACATCAGAAGCTCAACAACGGGACCCTTCTGTATCAGGATGACCCATACGCTATGGAAGCATTCCGAGTCAAGACTGGTCGTAACGCTGCGTATCTTGTGGACGATGACGTTATGCAGAAGATAAAAGAGGGTGTCTTCCGTACTCGCGAAGAGATGGAAGAGTATCGCCATAGTCGCCTTCAAGAGGGCGCTAAGGTATACGCTGAGCAGTTCGGCATCGACCCTGAGGACGTTGATTATCAGCGTGGTTTCAACGGGGACATTACCGAGCGTAACATCTCGCTGTATGGTGCGCATGATGACTTCTTGAGCCAGCAAGCTCAGAAGGGCGCTATCATGAACAGCCGAGTGGAACTCGACGGTGTCCTTCAAGACCCTGATATGCTGCGTCGTCCAGACTCTGCTGACTTCTTTTGAGAAGTATATCGACAACGGTCTGGTTACTGGCGCAATCCCATCTGATGCTCAAGCCACACAGCTTATAAGCCAAGCGTTCAGTGACGCTTCTAGCCGTGCTGGTGGTGCTGACTTCCTGATGCGAGTCGGTGACAAGAAGGTAACACTTAACGGAGCCACTACGACTTACCGAGAGTTGATTGGTGAGGAACAGTGGAACGCTCTCATGGTCACAGCACAACGTTCTCAGTTTGAGACTGACGCGAAGCTGAACGAGCAGTATCGCTTGAAGATTAACTCTGCGCTGAACCAAGAGGACCCAAGGACAGCTTGGGAGATGCTTCAAGGTATCAAGGCTGAACTAGATAAGGTCCAACCTGATGAGCAGATGACACCACAACGTGAGTGGCTAATCTCCGCACAGGAACAAGTTCAGAATCAGATGAACACATGGACGAAAGCTCAGGCCAAGGCTCTGGACGATTCCATGAAGTCAATGAACAAACTTGACGTAATCGACAAGCAATTCCAGAAGCGAATCAACGGTGAGTGGGTCTCAACGGATTTTAAGGATATGCCAGTCAACGAGAACACTGGTGAGTTCAAGCATAGCGATATGGTTAACTACGCGAATAAGAAGCTCGCTGAGATTGACAGTATGGACATTCCAGACGGTGCCAAGGATGCTATGAAGTTGAAGTACCTTCAAGCGGACTCTATAAGGACGGAGCATTCCGTACAGCCATCGGAACCATGGTCACTGACGCTGGTCAAGAGTGGTCTGCCGCTGTGATTAACGGTAAGTTACCAGAACAACCCCAGCTATGGATGCTCTGCGCAGAATCCGCAATGCTGACCCTCAGTTGATTGCTGCGCTATACCCAGACCAAGCTGAGCTATTCCTGACGATGGACATGATGGACAAGCAGGGTATTGACCCTCAGGTTATTCTTCATGCCGACCGACTGACTGTTAAGCGGTCCAAAGAGCAACGCTTTGAGGATGATAAAGCATTCGAGTCTGCACTGAATGCATCTAAGGCTCCTGAGATTGCCCGTATGCCAGCGTCACTGCGCGAATCTGCACGTAAGATTTATGACTCCGTTAAGTATCGCTGGGGAACGAAAGCATGGCTATGGAGCAGATGACCAAGTTCCTTAAGGAATCTACCTACACGTTCACTGGTGATGATGTTGACGGTGATACCGTTGGTGTGATTCCTAAGAATATGATGCAGGTTAACTCTGACCCGAAATCATGGGAGCAAGGTCGGGATATTCTGGAGGAAGCACGTAAGGGAATCATTGCGAGCAACCCCTGGATAACCAATAAGCAACTGACCATGTATTCTCAAGGTGACTCCATTTACCTTATGGACACCACAGGTCAAGTCAGAGTCCGATACGACAAAGAGTTACTCTCGAAGGTCTGGAGTGAGAACCAGAAGAAACTCGAAGAGAAAGCTCGTGAGAAGGCTCTGGCTGATGTGAACAAGCGAGCACCTATAGTTGCCGCTACGAAGGCCCGTGAAGCTGCTGCTAAACGGTCCGAGAGAAACGTAAACAGACTCCTAAGTTCATCTACGGACGTAAGGAGTAACTAAAGGCTACATAAGGAGGCCCTAAATGGATAAGTACGATAAGAACGTACCAAGTGATTATGATGGTCTGTTCCAAAAGGCTGCTGATGCCAACGGGGTCTCTTATGACCTTTTACGTAAAGTCGCTTGGACAGAATCACGATTTGTGCCTACAGCAAAATCTAAGACTGGACCATTAGGCATGATGCAATTTACCAAGGCAACCGCTAAGGCCCTCGGTCTGCGAGTTACCGATGGTCCAGACGACGACCGACTGAACCCTAGTTAGCTATTAATGCTGCCGCTAAGCAACTTGCAGTTAATCAGGAGATTTTGATGGCGATGAACTCAAAGGTTCCTTGCGTACAACCAAGGCGAGGGACGCTTGGGTAATCCACAACTTGAGGCGTACTCTAAGGGAGACTTCGCATCAATCTCTGAGGAGGGACGTAACTACATGCGTAACCTTCTGGATGTTGCTAAGTCACCTATGGCTGGACAGTTGGAAACTTTTGGTGGCATAACCCCAAAGGGTAAAGGCATTCCGGCTGAGGTAGGATTGGCTGGAATTGGTCACAAGCAGAAAGTAACACAGGAACTTCCTGAGTCCACAAGTTTTGACGTTAAGGGTATCGAACAGGAGGCTACGGCGAAACCATTCGCCAAGGACTTCGGAGACCCAGGAAAGACTTGACGAGTACAACAGTCGTTCAACCTTCTTCGGATTCAAAAATGCTGCGAAGCTGAACTCTCCAACTCAGTCGCTGGGATGGCTTTAGTGCTGGTCGTCTCGATAATGGTTTTGATGTGTTTAAAGACACCATTACGCCGACTCGCTGGAACTCTCACATCTGGACTCCAGAGGAGTTAGAGAAGATTCGAACAGAGGTTAAGAACCCTGCGTACATCAACGTTGTAACTGGTGGTTCCCCTGAGAACCTCGATGACCTCATTAAATTGGCTAACGAGAACTTTGAGAATGACTCCCGCGCTGCCGAGGCTGGCCTAGGTGCCAAACTGAGTGCTGGTATTATTGGTGCTGGTGTGGACCCGCTTAGCTATGTTCCTATGGTCGGTGTCACTGGCTTTAGTTAATCAATAAGGCTCTTGTGGTTGGTTGGGAGACGCTGCTCTGAACGTTGCATCCGAAGGTCTCCGTACCTCCGTAGCTGGTGGTGACGCAGACTATGCGGGTGCTGCCTTAGGTGGCTTTGTGTTTGGCGCAGGCATGTCTGCAATCAGTGACGCTGTAGCTGCTGGACTGAAACGCAGTAAACCAGAAGCTGAGTTCGACAATGAGTTCATCGGTCCTATGATGCGATTGGAAGCCCGTGAGACAGCACGAAACGCCAACTCTGCGGACCTCTCTCGGATGAACACTGAGAACATGAAGTTTGAAGGTGAACATAATGGTGTCCCTTGCTGAGGACTTACCAACAGAGAGAGGTGCCATGGTGTTACATGATGGCTCCGTTCTAAGTGCAAGCAACCCAATCAACCCTAAGACTCTAAAAGAGTTCTCCGAGGTTGACCCTGAGAAGGCTGCGCAATCAAACTGGCTGGGTTCACCGAGATTGGCTTGAAGACCTTCGGTGTCGACGATGCTGACATCCGTAGAGTGGCTATCGACCTCGTTCGCTCTCCTACTGGTATGCAGTCTGGTGCCTCAGGTAAGTTCGGTGCAACAGCTTCTGACATAGGTCGAGACTTCATGGTACTGACCAGCACGTATTTATAATGACTTGTACAAAGCAATGTCTGACGCTATGAAAGACCCTGAGTTCTCTACTGGCGGCGCTAAGATGTCCCGTGAAGAAACTCGATACACTATCTACCGTAGAGCGGCACTAGCTATTGAGCACTACAGAACTACAGAAGGCACTCACTCCGTCTGAGAGAATCGTTATGGACATCATTAAGCGTCACTTTGACACCAAGCGTGAACTTATGGAAAACCCAGCAATATTCGGTAACACAAAGGCTGTGAGTATCTTCCCTGAGAGTCGCCACAAAGGTACTTACGTTCCCTACATTATCGCACAGTCATGCCAAGGCGCTGATGATTCAACGCTACGGTGCCGAAGGTTTGCAGGAAGGGATTGCCCGCTCATGGATGAACAGCTACGTCTCCAGACCTGAGGTCAAGGCCAGAGTCGATGAGATGCTTAAGGAATTACACGGGGTGAAGGAAGTAACACCAGAATGGTGGGAAGAAGTACGCTATGGATAAGGCTATGGTATCTCCCACTCAGACCAGTTCACCAACAGTTCCATAATAGAAGAGAACATTGAGGGCTTAGTAGGTATCGAGAATAACTCATTCCTTGAGGCACGTAACTTGTTTGATTCGGACCTATCCATCACTATGCCAGACGGACAGCAATTCTCAGTGAATGACCTACAAGGGACTTCGATATGTTCCGCATCATGCCAGCGTATGACCGCCGTGTCAATGGTGACATCGCCATCATGGGGTCTACTGGTAAAACCACTAAGGAACTTAAGGATGAGATTTTGGCTCTCAAAGCGAAAGCTGAGGGAGACGGTAAGAAGACTGGCGAGGTACATGCTTTAATGGATACCGTTAAGATTCTTACTGGTCGTGCTAGACGCAATCAGGACACTGTGTGGGAAACCTCACTGCGTGCCATCAATGACCTAGGGTTCTTCGCTAAGAACGCCTACATGGGTGCTCAGAACATTTACGGAGATTGCTGGGATGATTGTCACTGGTAACGTTCGTGCTCTAGGGCATGGTATCCCAATTCTGCGTGATACACTCTACAAGTCTAAACCAGTTTCAGCTAAGGAACTCAAGGAACTCCATGCGTCTCTGTTCGGGAAGGAGGTGGACCAGTTGATTCGGCCTAAACGTGCTGACATTGTGCAGCGCCTAAGGGAAGCAACTGATACCGGACCTGCCGTGGCGAACATCGTAGGGACCTTGAAGTATTCAACACAGGAACTGGCTGCTCGCTCTCCGTGGACTAAGCTACTGAACGGAACCACTAACTACCTTCTGGATGCTGCGCGTACAGAGCTGTACTTTTGGGGATGTTATTAGTGCCACCCTAACAGGTAAGACTACCCGCTGGGAGAAAGAAGGCTTCCTTCGTGGTGCCTCCGTAACTCCTGAGCAGATGGCTGGCATCAAGTCTCTCATCAAGGAACATATCCGTTGGTGAGGACGGGAAGTTTACCGTTAAGGACAAGCAAGCGTTCTCTATGGACCCACGGGCTATGGACTTATGGAGACTGGCTGACAAGGTAGCTGATGAGGCAATGCTGCGTCCACATCTCAGGTCTAGTTACAGGATTCCCATGCGTTCGGAGCACTAGGTAAGATGGTTATGCAGTTTAAGTCTTTCACTATCAAGTCCCTTAACTCTAAGTTCCTGCGAACCTTCTATGATGGATACAACAACCGAGCGATTGACGCTGCGCTGAGCATCATCACCTCTATGGGTCTCGCTGGTGGTTTCTATGCTATGGCTGCACACGTCAAAGCACCGCTCTGCCTAAGGAGAAACGTAAGGAGTACTTGGAGCGTGCACTGGACCCAACCATGATTGCCCACGCTGCGTTATCTCGTAGTTCTCAATTGGGTGCTCCTTTGGCTATGGTTGACCTAGTTGGTGGTGTTTTAGGGTTCGAGTCCTCCAAGATGGCTCACTCTACGATTCTACCTAAGGACACCGTGAAGGAACGTGACCCAAACAAACCGTACACCTCTAGAGAGGTAATGGGCGCTATGGGTTCAAACCTTCTGGAACAGATGCCTTCGGCTGGCTTTGTGGCTAACGTAGGGGCTACCTTAATGAATGCTGCTGGCGTGGTCAACTCACCTAATAAAGCAACCGAGCAGGACTTCATGACTGGTCTTATGAACTCCACAAAAGAGTTAGTACCGAACGACCCATTGACTCAACAGCTTGTGTTGAAGATTTATGAGGCGAACGGTGTTAACTTGAGGGAGCGTAGGAAATAATACGACTCACTATAGGGAGAGGCAATTAATCTTCTCCCTGTAGTCTCTTAGATTTACTTTAAGGAGGTCAATGGCTAACGTAATTAAAACCGTTTTGACTTACCAGTTAGATGGCTCCAATAAGTGATTTTAATATCCCGTTTGAGTATCTAGCCCGTAAGTTCGTAGTGGTAACTCTTATTGGTGTAGACCGAAAGGTCCTTACGATTAATACAGACTATCGCTTTGCTACACGTACTACTATCTCTCTGACAAAGGCTTGGGGTCCAGCCGATGGCTACACGACCATCGAGTTACGTCGAGTAACCTCCACTACCGACCGATTGGTTGACTTTACGGATGGTTCAATCCTCCGCGCGTATGACCTTAACGTCGCTCGATTCAAACGATGCACGTAGCGGAAGAGGCCCGTGACCTCACTACGGATACTATCAGGTGTGCCAATAACGATGGTCACTTGGATGCTCGTGGTCGTCGAATTGTGAACCTAGCGAACGCCGTGGATGACCGCGATGCTGTTCCGTTTGGTCAACTAAAGACCATGAACTGAACTCATGGCAAGCACGTAATGAAGCCTTACAGTTCCGTAATGAGGCTGAGACTTTCAGAAACCAAGCGGAGGGCTTTAAGAACGAGTCCAGTACCAACGCTACGAACACAAAGCAGTGGCGCGATGAGACCAAGGGTTTCCGAGACGAAGCCAAGCGGTTCAAGAATACGGCTGGTCAATACGCTACATCTGCTGGGAACTCTGCTTCCGCTGCGCATCAATCTGAGGTAAACGCTTCGAGAACTCTGCCACAGCATCCGCTAACTCTGCTCATTTGGCAGAACAGCAAGCAGACCGTGCGGAACGTGAGGCAGACAAGCTGGAAAATTACAATGGATTGGCTGGTGCAATTGATAAGGTAGATGGAACCAATGTGTACTGGAAAGGAAATATTCACGCTAACGGGCGCCTTTACATGACCACAAACGGTTTTGACTGTGGCCAGTATCAACAGTTCTTTGGTGGTGTCACTAATCGTTACTCTGTCATGGAGTGGGGAGATGAGAACGGATGGCTGATGTATGTTCAACGTAGAGAGTGGACAACAGCGATAGGCGGTAACATCCAGTTAGTAGTAAACGGACAAATCATCACCCAAGGTGGAGCCATGACCGGTCAGCTAAAATTGCAGAATGGGCATGTTCTTCAATTAGAGTCCGCATCCGACAAGGCGCACTATATTCTATCTAAAGATGGTAACAGGAATAACTGGTACATTGGTAGAGGGTCAGATAACAACAATGACTGTACCTTCCACTCCTATGTACATGGTACGACCTTAACACTCAAGCAGGACTATGCAGTAGTTAACAAACACTTCCACGTAGGTCAGGCCGTTGTGGCCACTGATGGTAATATTCAAGGTACTAAGTGGGGAGGTAAATGGCTGGATGCTTCCTACGTGACAGCTTCGTTGCGAAGTCCAAGGCGTGGACTCAGGTGTGGTCTGGTAGTGCTGGCGGTGGGGTAAGTGTGACTGTTTCACAGGATCTCCGCTTCCGCAATATCTGGATTAAGTGTGCCAACAACTCTTGGAACTTCTTCCGTACTGGCCCCGATGGAATCTACTTCATAGCCTCTGATGGTGGATGGTTACGATTTCAAATACACTCCAACGGTCTCGGATTCAAGAATATTGCAGACAGTCGTTCAGTACCTAATGCAATCATGGTGGAGAACGAGTAATTGGTAAATCACAAGGAAAGACGTGTAGTCCACGGATGGACTCTCAAGGAGGTACAAGGTGCTATCATTAGACTTTAACAACGAATTGATTAAGGCTGCTCCAATTGTTGGGACGGGTGTTAGCAGATGTTAGTGCTCGACTGTTCTTTGGGTTAAGCCTTAACGAATGGTTCTACGTTGCTGCTATCGCCTACACAGTAGTTACGATTGGTGCCAAGGTAGTCGATAAGATGATTGACTGGAAGAAAGCCAATAAGGAGTGATATGTATGGAAAAGGATAAGAGCCTTATTACATTCTTAGAGATGTTGGACACTGCGATGGCTCAGCGTATGCTTGCGGACCTTTCGGACCATGAGCGTCGCTCTCCGCAACTCTATAATGCTATTAACAAACTGTTAGACCGCCACAAGTTCCAGATTGGTAAGTTGCAGCCGGATGTTCACATCTTAGGTGGCCTTGCTGGTGCTCTTGAAGAGTACAAAGAGAAAGTCGGTGATAACGGTCTTACGGATGATGATATTTACACATTACAGTGATATACTCAAGGCCACTACAGATAGTGGTCTTTATGGATGTCATTGTATACGAGATGCTCCTACGTGAAATCTGAAAGTTAACGGGAGGCATTATGCTAGAATTTTTACGTAAGCTAATCCCTTGGGTTCTCGCTGGGATGCTATTCGGGTTAGGATGGCATCTAGGGTCAGACTCAATGGACGCTAAATGGAAACAGGAGGTACACAATGAGTACGTTAAGAGAGTGAGGCTGCGAAGAGTACTCAAAGAGCAATCGATGCGGTATCTGCTGGTCTCAGAAGACCTTGCCGCGCTGGAAGGGAGCACTGATAGGATTATTTCTGATTTGCGTAGCGACAATAAGCGGTTGCGCGTCAGAGTCAAAACTACCGGAACCTCCGATGGTCAGTGTGGATTCGAGCCTGATGGTCGAGCCGAACTTGACGACCGAGATGCTAAACGTATTCTCGCAGTGACCCAGAAGGGTGACGCATGGATTCGTGCGTTACAGGATACTATTCGTGAACTGCAACGTAAGTAGGAAATCAAGTAAGGAGGCAATGTGTCTACTCAATCCAATCGTAATGCGCTCGTAGTGGCGCAACTGAAAGGAGACTTCGTGGCGTTCCTATTCGTCTTATGGAAGGCGCTAAACCTACCGGTGCCCACTAAGTGTCAGATTGACATGGCTAAGGTGCTGGCGAATGGAGACAACAAGAAGTTCATCTTACAGGCTTTCCGTGGTATCGGTAAGTCGTTCATCACATGTGCGTTCGTTGTGTGGTCCTTATGGAGAGACCCTCAGTTGAAGATACTTATCGTATCAGCCTATAAGGAGCGTGCAGACGCTAACTCCATCTTTATTAAGAACATCATTGACCTGCTGCCATTCCTATCTGAGTTAAAGCCAAGACCCGGACAGCGTGACTCGGTAATCAGCTTTGATGTAGGCCCAGCCAATCCTGACCACTCTCCTAGTGTGAAATCAGTAGGTATCACTGGTCAGTTAACTGGTAGCCGTGCTGACATTATCATTGCGGATGACGTTGAGATTCCGTCTAACAGCGCAACTATGGGTGCCCGTGAGAAGCTATGGACTCTGGTTCAGGAGTTCGCTGCGTTACTTAAACCGCTGCCTTCCTCTCGCGTTATCTACCTTGGTACACCTCAGACAGAGATGACTCTCTATAAGGAACTTGAGGATAACCGTGGGTACACAACCATTATCTGGCCTGCTCTGTACCCAAGGACACGTGAAGAGAACCTCTATTACTCACAGCGTCTTGCTCCTATGTTACGCGCTGAGTACGATGAGAACCCTGAGGCACTTGCTGGGACTCCAACAGACCCAGTGCGCTTTGACCGTGATGACCTGCGCGAGCGTGAGTTGGAATACGGTAAGGCTGGCTTTACGCTACAGTTCATGCTTAACCCTAACCTTAGTGATGCCGAGAAGTACCCGCTGAGGCTTCGTGACGCTATCGTAGCGGCCTTAGACTTAGAGAAGGCCCCAATGCATTACCAGTGGCTCCGAACCGTCAGAACATCATTGAGGACCTTCCTAACGTTGGCCTTAAGGGTGATGACCTGCATACGTACCACGATTGTTCCAACAACTCAGGTCAGTACCAACAGAAGATTCTGGTCATTGACCCTAGTGGTCGCGGTAAGGACGAAACAGGTTACGCTGTGCTGTACACACTGAACGGTTACATCTACCTTATGGAAGCTGGAGGTTTCCGTGATGGCTACTCCGATAAGACCCTTGAGTTACTCGCTAAGAAGGCAAAGCAATGGGGAGTCCAGACGGTTGTCTACGAGAGTAACTTCGGTGACGGTATGTTCGGTAAGGTATTCAGTCCTATCCTTCTTAAACACCACAACTGTGCGATGGAAGAGATTCGTGCCCGTGGTATGAAAGAGATGCGTATTTGCGATACCCTTGAGCCAGTCATGCAGACTCACCGCCTTGTAATTCGTGATGAGGTCATTAGGGCCAACTACCAGTCCGCTCGTGACGTAGACGGTAAGCGTGACGTTAAGTACTCGTTGTTCTACCAGATGACCCGTATCACTCGTGAGAAAGGCGCTCTGGCTCATGATGACCGATTGGATGCCCTTTGGTTGGGCGGCTCGAGTATCTCCGTGAGTCCATGCAGTTGGATTCCGTTAAGGTCGAGGGTGAAGTACTTGCTGACTTCCTTGAGGAACACATGATGCGTCCTACGGTTGCTGCTACGCATATCATTGAGATGTCTGTGGGAGGAGTTGATGTGTCGGACGATGAGGGTTACGGTACGTCTTTCATTGAGTGGTGATTTATGCATTAGGACTGCATAGGGATGCACTATAGACCACGGATGGTCAGTTCTTTAAGTTACTGAAAAGACACGATAAATTAATACGACTCACTATAGGGAGAGGAGGGACGAAAGGTTACTATATAGATACTGAATGAATACTTATCAAGTTGCATAAAGTATGCATAATGGTGTACCTAGAGTGACCTCTAAGAATGGTGATTATATTGTATTAGTATCACCTTAACTTAAGGACCAACATAAAGGGAGGAGACTAATATTCACTTTTATTGTTGAACCTACTGCGGCATAGAGTCACCTACCGATTTCTTGTGGTACTTTGTGCTGCCCTGGGTACGCATCTCTTACTGGAGACCTCAGTTCACTGGAGTCTGTCGTTTGCTCTATACTCACTTGTAGCGATTAGGGTCTTCCTGACCGACTGATGGCTCACCGAGGGATTCAGCGGTATGATTGCATCACACCACTTCATCCCTATAGAGTCAAGTCCTAAGGTATACCCATAAAGAGCCTCTAATGGTCTATCCTAAGGTCTATACCTAAAGATAGGCCATCCTATCAGTGTCACCTAAAGAGGGTCTTAGAGAGGGCCTATGGAGTTCCTATAGGGTCCCTTAAAATATACCATAAAAATCTGAGTGACTATCTCACAGTGTACGGACCTAAAGTTCCCCCATAGGGGGTACCTAAAGCCCAGCCAATCACCTAAAGTCAACCTTCGGTTTGACCTTGAGGGTTCCCTAAGGGTTGGGGATGACCCTTGGGTTTGTCTTTGGGTGTTACCTTGAGTGTCT
+
((()%$#%&(&%####%'(('(*-('&%&$%%&&'')/-)',12...+--@;?9CD6999==54444.---2>BHIIIHEDB3/..-**'''(368=IFHJJHJJGHJJJJJJGJJJJJHEE><<;@AB@@BABAGECEFHJJJ...4?B<;<>JFDEEIIJJJIJJJEJEABBAJF?BFJJJJIJJEJA>>?JHEJFHJIED321)'*(+1,,=>JJJHFIHJJJJJJJFJGHJJFJHJJJJJHJIGGE?B9>99GIHHJJJHJHEJJ7667>?4444=)(()+:CIHEGDC>><,,,,DBGGJJGJGDDGJJJJGEEFJJFDFE>=='&&'.,5667JFEFJJJJJGFJCABBHJJCJD;:<93(((..BDDHJGGF?@DDEDA6666JFJJIHEGEGIFIDHJGJJJJGJGJJJJJJEHJHH<<<<<JJFJJJJJJJFEJEACCJJJGJIJJFGFJFEJHJJBACDJJJJGHIJJJJJJJJJJJGEDFJJGJJIJJJJJJJJJJJJJJJ=;::?:888<:80//67FC7665..--//172=?AFJJJJJFJJJJJGB@==JJHHFJFFHIJIJJJJJHJGFJJGJJJJA>7DJJHHJJGDDGEIHJJJGAFC@BFJHJJ:>=>EDEGGFJJJJ555484-,,./.,*/BFIHJJFJJJEECDJJFFDE88HHJB@@@>AFEDJJGJFJJJJJGIHJDEHJJJJJJJJHJJJJGJJJGHJHJGEHJJJJJJHGJCCCCDGHIJGJJHJJJJJFFDJEFJIGJJFFBBGJJJIJJJJEHGJJIJGHGEFHJJIJJGGFBEFHHJJBBDJJJJEJJJJHJIJAAA..--1189:B9777?1122;JEBCCHJFHGGJJGIFJJHHJIJ<;;<****::<><=>DJB@5545;DJGJJJJHJIJJFFFEAABAFJGJJJJJJJHJJJJGFEIIJJJJJGHJGJJGJJJJJJEIAB?JJIJGJJJDIGHIJJJJJHJJJJJJFI>==:<;;=2..67<@@:;=;<:<777GJEGIJJJHHJJJHHJJJJBBC@HHGJIGJJIGJIHJJJJJIJGJD---.:>77F@AJGDCFDEDEJJJJHGJJHJJIJJJJJJJIJJJGJJJJJGGGGJJJJJGJJFJHA???JJJIJIJFHGJHJIBAB7767:89DJDF?@CIIGIJCC9936///22BEEEIGJGEHGDFHDCDEJJJJJJJJJFIJJJJJJJJGJJJJFHJGJGJIJHJIJJFB@@@@A1..011(('0465:;JJJGFJJHJHJIIJJJJE;;::JFJEDJEJEJJDGFJHDFJJJJJJJIJJHJHHJJJHJJIJJJIJJIHIIDDFEDEHJJJJJJJJGJHJIJJJJJJJGEJGEFJJJJGHFJHEHHJGGBBJDF@<:484)''')-'+*,;<<>FCCB>=9*)*,11124446>??BIIEIFIJJJFJJJJJJJJJJFF0000;;:;96678999BBI:9996555EJJJHGJFGH>AECGJC@G??CDHJJJGFIGHHJJJJ4--,->=>98551.+*)+/.0---5111<>;;;<::1../)))JGJFAC@GHJJJBA@@FEDCHEHDHFFIJDGFHGEJJ69>*3333-((+)*@7ABEJGHJJJHJJHHJGJJJJJHJFGJJJJIJEJGEJJJJJJJJJIJJJJDBAFJHEDF<;;JFAEFJIJJJJIGJHJFFHFEJFJHJFJJJJCC>?@A8788DJJJH8777EB;:BF<<=GCIJJJJGJJJGFJF=;;;@@?B;;;;//CJJJIJFJJGJJJEJFJJJIIJJIH<:97:889<JJJJJJ<8-,,,*))-.)1<<IIGDEEFIFFJFBB=?JFJHGJGJEIJHE=12DFJHHHJJFJJJJJJFIJJJJJJIJFJDDGFE@>:::AEJJJBGHCEFHGF<>HCA>;:==GIFJJJJJEEJJHJJJJIHJJJJJFJIIGJJIJJJIHJGHJIJJFEFIJFFHGJBAA@JEGJJJJJJJFA5))))(&%(112+))78;?;;99HJCABDFFGFDCBFFHJIJJHJIHIFFJFIJIJFJEFHBDEGJGFFFJHGFJFIJJJHJJJJJGJJHJJJFJGHIIJJIFIIGIJJJGGJJIJJJIHJJGGJJGFJIJJJGJEEGIGGJJFHJHJJJJJHJJIJJIJJJGEFCEFIIJJJGJJJIJFJGHGJFDDHJGJJD::F>>GI0///FBEDEC??A>>AACDGHEDCCGIGJIJGJDJCEJIGFEHDAB==88;9;;<D==?>F::87323////7<:63111465445;===??==>9898=:89;:99;;??77771/..-..(((0CJEHJJHFGGFGHJJFFIJGJIJ9888I@>44++$#%%()++'&&%&((()6<BB??74200)%%%((&'''&78;FIJ@===?JFFHC733793987782446BBA@FDH7778JJJJJJIGEDIFJ@>>@D@><;=?=99;;G::::GJFFDJJDDJFBJGJHJJJJDJE@??JIJICEJBJJHJJGDBBBJG@??@JGHFIFIJJHJJEFAABBEFFJJA?@EJHGFIEIGJIIHJFFJFJJJJHJJJJJJJJGJE??>@(((<21//.--,003995312--.****9>@EHIGJHHJIJJJ;:::@@ABAHJABDCBC?EJHGJJJHHJIJJJJIJJFJBB=----1-,+278>>>;;;=JHGJJGC?879;<>===//0.,&&(''(5*(*))-+,)),-/5111?@ABAGIGJJJJJJFJIJJJJJJA88??JJGFIJJFJEH<<,,7GFJJGIHJJJIH?GJJJJJJJJFB;;;JF:9664-&&&&.>?EEJEBBEEGFJJJIJGIJJJJIJHJJJHJJJJJFEDCDFFDDCCFEADDBGGJICGDHJF>J76EIFJJGJEFJJHJJJGJJIJJ@>>JJJFDEAGBABCAAADFIC>><@?>ADB??CFJJJJIJJHJHHJIJHJHJJJIFDE6642-()25CIGG??@@AHEGGB::CEGH?@??BBDDD><;>9777B541<302237552-9=<:665347@EJ====C40026<>56564---.1.)(((>>>?=>:<IJCFGEJHHC??@GGDJJE?=;;;:::E>GFHJGIGFHJIJHJFDD7605481((4//0.///1111DIJCC6/'''('$$%%%$&%&%%%()('''+,JDJEFEBGHIJ@;89:<<:87255556A?6AA@@GFIJJJH@AB775/...0:2-./1(('',-./634EFIEJJJJGJJJFJAA?AJEJGJFJBBC@@B<;<=DJIJJFEDDGI@@@JJHF@?IFGFJJHFIGFHI5445GDDAA@BB63449>BBEEGJB>>=?JJGJIGHHJJIHJJFJHIJHGFDDGHGJA@@@>=;;11100009@C4445?@@CBDDDGJIJEJIJJJJIJFJHJJIGGEJHJJHJEJJFGC<<<<IJGJJHJJEF??@=@?@?99>=50'%&&())122-.-+++*))J0JJ94334.**)(,/2200/..482*))))&,*)*(,-//00//-**0=ACEIJDJHJJJJCA@DBAC>?DJJFCDHCCB==>BJFIGGEGJJACAJHFFAD;2,//03?4443ACAEC8777FE@A?=>??FFDEGCGBB=;A=<></))(,'&%%&*)*;BEEDHJJJJHJIHJIJGEHEGJ8----/66B<;33??DEB>43449833338896799B<=:788=ADFDDEEIGDIFGHHGHD>>=<>770//%%%%%%%&,()+-27>??>???<>C988'''(,'))*7CFFGFEJJJJJFIGJJJJJIGJEGDEJJIHFEGJBBJGCEFJIFHFFHIJJHGJJIJJJ999:DA@@@?>77B?GHGJHJIJHJE-,,-JJDFCB>>=>DAGJECE@>>=4443333BBI@=55/+)))))>=<>?<99CJFIJGIJHFJJIJGGECFBCJJIJIJDBFBDCEHGHHJ@DGJFEDFJEGJHFJGJFJGEDCDFDDJJEAAB=>>=AGEEEEEJFHHHDEDC=<<<DF?8J:7BBIFJGF+**-2===B:>:;=;<@<?@>@@ABBCGEIJJ;99:D6665952('&&+'')*,.444669?A@A?ADEJEGFDCGA=?>=??EEDDGJJIFJJBBBBHIDECBCAAGBFEFGFDFHFJG9999B@==>>=<<=::::BC9:9:;;:>>=;;::<=ACBCBCCDCBABCA>???A???:86+((*++/+-,*++002JIDBABA2?35<<=66654/-++//+%$%%():@>????C@A>===>?>@@A,-:<=@A@@ABFDEDBA@BCDGFFFJDECCBB@ABBCHGFCA91**))0++:00BA>>CDECEE??><<<<ED?:::;CCBBDBCADDCDFHDCGDJEEA@AC@???D855-.?CB@@@B@4-,&&&))666;=>>11=?AAAA@@BCDCEBEBBBBGGJJ666+)&%&&*:AC;::9A@@ABEFD@DBDDCEDJHIGJFFCBBAFCDEBECFJJHCB?>AEDJCDBCA<<<:;<<FDDDIHDBAAACDBBEFJCCADA?>>>?A@BCA@@BEDCBACBDDHJEHFDJEJIJHFAB@CDAA965@AEEDA?@@CGCDB?@CDECC@@@AFDDA@?@CGJCDCCCB@?>>????@@CCA@@@=>>...----9D<;;=A@@@EADDDBB;<=>GAJ><@H=799:=>CCDABABCDHDGEEECDBCDDCACDEGDGDAACAB?A@@===>BDADCEDDF@@@BBAC?:740*278;===?ABE?@FGJA?>66,**+77=EGB?>=>??BA>???C>>HJEEBBCA@AAEDC@B@BDDFFABAABACE::9:BACFEHDCEHCFJFFGB@?;9226;;=<<;:<>BCCCBABBGFDBBBBJJGHIJEJEHJEB?@BBEDDEDFFFEEEBEEBBCCIC?>>;==>GDFDCA@?ABBCCCBCCDBADFCGCBC@??@CDF>=;3'0344577/;;??@CCC;;789768<A>>98622450,,++-.091089@@??AACECE?==?@DEJADCDDDCDBBDDBCBBAAA>>=?FEDGA?>>>>??@B@ADFCA@??@=5845,*&%%&%&''-,,,-/.22FCBA@@?>?>?AAADBBEEIAA?BABDAACG@=::>B>>=<>=?760/-,,-65677;4622668:552234>@CCAAACCAA@ECCA@ABFDDCCD==<<>?AB0/2/?>=?>;810--,,('(()+++455578///79..--+**(+-)58:@988<<>>A@?@>>?JJ-,,,/(((0;98<:@==)(((==7877<?>=>?@FJJHJJJIJGC@A@DCIA@AADFJDCB@>=<<??A=5310-++5622('&&&.57BDDGCDGAHFC@A@6:..BCBCJFCDFJDCCEFHEHDDDFGJGGEHGGFHIJJJJJJCCBHIGJFFJJJFJJJB@;:ABCGHHJCEB<:6/4;BFDGDE=<<<@@+('47>@<;;=BCABIFFIGEJGDDEBB@@BAHFGGJJFEEJDDCCJIJJGHFFJJEHFJH9888CDBDJHEDDJGEJEDB==20-,-(''(&(3,-2233@ABJJGFJEJDJ??>BEJJH>>==DDGFFGHJFCCBCCBFFJFJFEJHJJGIEHJHCECJJIGJJEFJHIJGIEJFFFJCDEJBCDFJ@;;89:,08=FDCCFDFFDFHJHGIJJJJFCD9B@>?7444@FHBCCEIJEJJJEJEIJEFFC5444H=<>>>?EE===>DGIJFJBABBEFEJEHEJDECCDEGFGJJIGJJJEDCCFEHHEEE:845<9>>GHJIFFFDDFBEGCEGFHJJGHHJJHJJJJJJJJEEEEFJHECDDGIC@@?FFDIDJEJECDB@@?AJJHFFEHB888EGDJFEGFEFJDDA@BDDHHECEEFFCAA@DCCCDCEFEBCBCDJGFEEFIGJHEGDGDCDECEBA@@B?@@AFEFFEJGCDDA@@@DCDAEFD?>=@@>CBCBGDHDDDCCEIFEEJAB@@DCCBFEJF=<<@@?@@A?@@ADABAB?@<<;<897111)('&&+988886//9<@@DA@@889:D;;877%%%+'(,.220AA@BACB@;;;;G??6::@?A;89:@8>=?B?><<44,1545;:<99:;BBCDDIC@>>>@IEECBEC@54459556=;>?BAD>=<*('((***,213:>@;;D:EGC?GEJHJEH@AJDFFEEGJIFCDEFFEBCFAB@AA:875666:DJFJJJJGFEHJJJJJGI<>6668FIJEFA?@DFJJJGGJGJJHFHJJFJJJJJJGHIHJJJJJJJJJJJGJJGE@<<?HF?@35468<<=DCGEIEJEFJJJJJGFJHJJJJJHJEIFIIJJJJJJJJJJHJIEJJJJJDDEFJJJJJ;<H>=EGFGHJEIFHGJJGJJGJJJJIHIJJJFEBBA<<;99:.(((?EGJJGJJJJJFDBBCDJGDCA?-*4*0.--.>?EF=<JEFJGFIJJIJJG>*(()-J,:41113AA@BCCDJ:998@BJJGJJDFIJJFHGJFJIGJJJIJJIJJJGJJHJIHJCBC===CFH>==>JFJIJJJHJFJGHJJJJGHJG>==>@BAE900.,++//%$$$&'((=GJGJEHJHJEJ76IFJJJJJJJJJJJHJHJJHABA655;554--''(/1)(('',+)'%%&%%=EFFHJGJGHIHJJB?>BBH/GJHJJGIHJJJJGJJJJJJJJHJJHJJJFJJJJDF>;5556:CBHJJGJFF8EGIJJJJJJJ:::<;;8;2''':?BFGABIJJJHJJJGJJJHJIJJIIJJHJCCJJJHJJGJHFJFJFJIJJJJIJJJJJGGJJGJJJJJJABA0*+19>@CEIEJJJJJJJJHJIIJJIJJIJJHJJJ.,,,HCHHHJJIGJJJEFEJJHHJHCJJJHJIJIJIJEHGGCDB=<600==BJJJHJJDB;;<<??@EJHJIHFIJJ@@@BHIGGJJJJCB?<8:>@BAFHEHDJF?=>>CJJFHJJJJJJHJ:999;IGJJCEDGJEDB0000JGHGJJJJGDGE<<;<BB//*''(++:GGIFHGCABDFAB:8::20:=JEFIIGJJGHGJIFDGJJJJJJJIJJIJJHJCCFJJC@??CCABDFJIJJJJJJGJJEA:?8988>IJJEBCHJJJIFJJFFFJJJJJGJIJEDDFFGJFJJJGGGGEHJFJJDDDFJFEB311196510034@DGFGJJJIJJGJIJJJJIFJGGFHJJJJJEIJJJJJH??@AJFHIJJJJCBA8885546542<>?:865696559EGGDEIHJHHHJJHJJJJJHHFJIJJJJJJJJJJJHJIIJJJJJIJHHJGGJGJHJGJEGGDIJJJFHFJIHJIJJEFEDICEJGJJJJIGJJJHJJEFHFFEFIC<>88JJFJFJJJJJGJIJFHJHJIJJHEJHIJJIJIJJFJ?>>?CJJHFJIJIJIJJJJJJHJJFJIJHGGJHEJHGJJHJJIJJJJJIHIHJJIJJGGIEJJJIJA@A@A<<@?>94('(-/257BJDIEA81101;555CEIHJJEJEGJJJIGJHGJFHHJJ?<<<>=>FA@?@JJJJHIJHHJJJJJHHGEJJJEGJJJJJFC554333577@BCEIJEGIHJHGFHCFGBGFDEIJGIFEEJJFDDEBDC@?GI<:::AJJDABEIGHHFIIJJHJJJFIJGJJEI>6:CFFHFJJJDEF9562111;>>?<90-,/)+((5=<:'''(;7?CFEFIGICDCBJJHJHJIHJEFFDJJJIIHIIFJGJIJJGJEJGGJJJGJJIJFJJJGFFJJEA==>>CFBFHED=>>@GFHHFJJFJFIJFBDJHGJHJJGHFJIGIJJJJHJJHJJJHJGEGJGFFEFFEJJJJJJJJIHHJGJFFFGHJJJJJJJJJJGJJJJEIJJJJJIGJHEE@ACDC3222=9)&')()/789B@DJIHJJJGGJJJJBBBGCJJJFHGJHJFIBGJ;;<::85,(-((??FHFJJFGGJJFHGEJHIHE=>+**++*)));4A@BJGJHEJJJJC@)(((1+'&&&+-,,,-44<;:3AB=C??@AFGGGGJEIJHJJJJC;::DGJHJIFEEEFGJJJGJJFJJJJJJDDCAFDJJJJHHHIGHJJJFGJGJJJFF97558HGEHEJJGFJJIEFCJHDJEHEGEE----::8.)&%'&&29<?FJFEFJHJJHIGJGJJJJEFEFJFJJJJHJJHJJJJJIJJJHG=A:99:?EJHIEGFJDBEEEJAGFJEFEHJJJEJCFFEJJGJFJJJIFDG=;:878566/()*(('')29E?<JHGJJJFJJDCBA?@?@>?>FDGJJHIHJJJJJJJJJJJJJE=;::@IHFDEEA@==JHHGJJGGHGJJJJGJJJGJJJEGBB+++,-++*-+)(''''(''&''%&&&&&'?AEGFCHBC777=4@B?GJJJJJJJGIJJJJGFJGJJJFJJJJJJHJJJGJJCDHGJJFF??JFJJFJAB>:;;JHICDCGH9888AFCEHFG><>:;::0/033///07655?@BJFJGJJIJJJHEJJJJDCJHJHJIJDJHGGHDDFGHJJDF@???JA:--@CIHJJFDGHJIGCGC5445FHDB6555A@@EJFFGJGCCCJB322010.,-99=<<?>7FGFJJJHGJCJJBJJD;;;EEJJIJIHJJJJJJJJIEGFD200//0000?*''(C>?GIJFJFHIIJJGJJEGEBCBJJFEJ=77JJFJJIJIFHJJJFFEJHJFA@@CFDJJIJIJJEJJHJ??>?IAA@?BB?AJ><95445653---3>FHFFDIGIHFDCCD==<?:4>13::F?=;;++++71111157=HFJIHJDC?=@:651131139?AJIFFDEEBA::9;7888FJJ>9895548;>BEFIHEHJJJ9898:;;JHHJHJJIGJFJJJEJJJEJJDFEFJIJJ?>?><<<:;EFEEIDHJJGJJJIGGBEG>==65643800CEJJHJJBBB?AJJGCCC?59CCA@@11112333;0.///4135>?GGJJJHJJJJFJJJJJGJFJJJJIJJJHGJJJJHJJHJJ@A<78767:DJJJJHIFJJGJIIJJIJJJJJJJJJJJJGJEJHIJIIHIJEIJJJJJCDCCDB:9779>JJJ@:B@<:::CHJJHIJGIJH<<(''&+**-+-1''&'2358213555;;EGGGFFEGIJIGGEJHJHGJIEJFGHJJJJJIJJJEEHJJEJEIHEJF<<<=>DJJJHJJHJJFFHJHGIIJJJFGIJJDAAGA>>7??BACB?ABB@ACDI<;76;A<<<>@GECA?;;;;<?AAGDD3AAAFJJJJJJEIGJJJJJJFHJHJJJGJJFJJFGGJ>?F;;:;<HJJJJJJIJJJJJIHJJGJEEICE988>>BDFGJIJIGJJHJGJJJDJ====?>7*)*)((()0....1>EFIFEDHFJGHJGJGEJGGJJJIIFHJJJJJIFJHJEJJJGJJJGJJIJEJFIJBBFHJJJJID?AHGJDEJJHGDEJEFJJJGJJIGJJJJGJJJJJJIJAFJJGJJGGFJHJFGHGDDCGGHHJIJGIHFEFDDECGEJIJHGBBCCJHGDJDHGJJIJAA>?=89<<57>>;;99>AFEJH::;;GJIHJJHIGGIHJIJHHFGFCBFBJD:99-+()-00/./.09=>?CCCBAABCDC@=69333ABCJBACEIIEFFJGHFDDIDGJFCDJJFCEDCF@?AHJA@?--+()++<BHGJFFBCJECFHHJGHJJJHJJDJJJJJIJJJJJJIEJJJJJFFGGJICD11122D==<9::=DJFIJJIBEHGFGIHJJEA@?ABCJJJHGIJIFHFJJHFJFFFDA=7>AJFJEIGJJJGJJJJHFEHJJB?>=<33**.033@?BHEEJHJJHJJHJJJGIHEFFGFCI4441432567EA;=JJJHJHJIJJHJIHJJHJJJIFEDJIIEJJGJJGJJHFJJHJIIJJJJJJJJJJIJIFJJGHJJJHJJJJJJJJIEJFI33333IAAA@JJGHJGIJDABEJHEJIJJHHIIFJHFIJJJFHJJFABCEEEGDEGEHFJHJJJJJEFFFHJJIGJJHJJJIJJE<CFDJGJFGJGIHGJJJIIJGJGGJJ???AJJJJHJIGIJJJJJHJDEGEIEIICHEHGHBA@9BJIHEIJJJJHJFJHIJJJGJJJJJJJJJJJJIJHJIGICDDBJGJGJJFJJJJIJJJJJHGDJJJGIFJJGGHJJJGJJJJJJHIGJJJJJJJJJGJJJJGHIIJHJIJJJHCBIJJIHFJJEGGJJFGJFIJJJB;2*+--FHGGDCCAAABDDDHJHHGHIFIJHJIGHJHJJJJGJJJJJFEB9666;E211331/----2.>?>?HJJJIJFJIFIIDIFED****965-((')'''''9CDEGHGIIJJJJJJJ9/C>??@EFBAAAE777:EC>FDIHJGFFGEJFJJJJJGHHHIJFJFEEFJJHEJJ70//..,)))%%&$$%$%&***9<<@=<<=@DBJDDDCJJJGEJFHFACGDGFGEJIFIIJHJJHJJJGGDDDFHJJEIEEDJDHHJJJIGJGJFIIIGGJHJFIJHJJJJJFEJJHJGHGDIF?==>@BDCDEJDCFEJJHJJJGFEIC0210/*''''.....345652210100.-..2799422234455652224333443200//.--.*)&&&,(10125310//02274/../54444444569;864222245655532321,,+,123111010,--.345420/01563631222671--,1333334442240112133331122321122.1'&&&&'&*)*1112631.-..///313313336764333344455443445644335432312422213210/01145654333332322345430//0443432.*)*2--,,++&&'(('&&000''''5553320*)(()01//.011127322/.--/232333410//0262334676542))110/,-,-001743234554343574312100--100/---/,*+-124---42///122333000.,,,-00133212346733/,,,-421114533331//0150/002/,,,,.//----1/0/0354463332200460---.211113222343220/../0640/.011123555433322222212221221210---.222451/../34543433211123111255322223452100110..313444211022111242.../6410*)/(&&42.1-.021101542344533223100/000454440//*++,4433230//16730'''.2650//1443343466777..--...,,++,00//33252----,(+*+,,((/2310129810/24000068532124573--532235433954211/00/35/'((,***)
@Stanford_n8a_1_EcoRI_Ti_plug_1_BigLinear_40_7
AGCAACAGAAAATGGGCCCAACAGTCTATGCAAATGGGTATGGATAATGGTGCTGCTGCGCTGGCTCAAGGTATGGCTGCACAAGCTACAGCTTCACCTGAGGCTATGGCTGCTGCCGCTGATTCCGTAGGTTTACAGCCGGGAATTTAATACGACTCACTATAGGGAGACCTCATCTTTGAAATGAGCGATGACAAGAGGTTGGAGTCCTCGGTCTTCCTGTAGTTCGACTTTTAAGGAGACAATAATAATGGCTGAATCAGATGCAGACGTATATGCATCTTTTGGCGTGAACTCCGCTGTGATGTCTGGTGGTTCCGTTGAGGAACATGAGCAGAACATGCTGGCTCTTGATGTTGCTGCCCGTGATGGCGATGATGCAATCGAGTTAGCGTCAGACGAAGTGGAAACAGAACGTGACCTGTATGACAACTCTGACCCGTTCGGTCAAGAGGATGACGAAGGCCGCATTCAGGTTCGTATCGGTGATGGCTCTGAGCCGACCGATGTGGACACTGGAGAAGAAGGCGTTGAGGGCACCGAAGCCGAAGACCCACTGGGCGAGACTCCAGAAGAACTGGTAGCTGCCTCTGAGCAACTTGGTGAGCACGAGGGCTTCCAAGAGATGATTAACATTGCTGCTGAGCGTGGCATGAGTGTCGAGACCATTGAGGCTATCCAGCGTGAGTACGAGGAGAACGAAGAGTTGTCCGCCGAGTCCTACGCTAAGCTGGCTGAAATTGGCTACACGAAGGCTTTCATTGACTCGTATATCCGTGGTCAAGAAGCTCTGGTGGAGCAGTACGTAAACAGTGTCATTGAGTACGCTGGTGGTCGTGAACGTTTTGATGCACTGTATAACCACCTTGAGACGCACAACCCTGAGGCTGCACAGTCGCTGGATAATGCGTTGACCAGTCGTGACTTAGCGACCGTTAAGGCTATCATCAACTTGGCTGGTGAGTCTCGCGCTAAGGCGTTCGGTCGTAAGCCAACTCGTAGTGTGACTAATCGTGCTATTCCGGCTAAACCTCAGGCTACCAAGCGTGAAGGCTTTGCGGACCGTAGCGAGATGATTAAAGCTATGAGTGACCCTCGGTATGGCAGTTGACTCTGGTCGTTAAGTCGAACAGAAAGTAATCGATTCGAACTTCTGATAGACTTCGAAATTAATACGACTCACTATAGGGAGACCACAACGGTTTCCCTCTAGAAATAATTTTGTTTAACTTTAAGAAGGAGATATACATATGGCTAGCATGACTGGTGGACAGCAAATGGGTACTAACCAAGGTAAAGGTGTAGTTGCTGCTGGAGGAATAAACTGGCGTTGTTCTTGAAGGTATTTGGCGGTGAAGTCCTGACTGCGTTCGCTCAAGTTCCTCCGTGACCACTTCTCGCCACATGGTACGTTCCATCTCCAGCGGTAAATCCGCTCAGTTCCCTGTTCTGGGTCGCACTCAGGCAGCGTATCTGGCTCCGGGCGAGAACCTCGACGATAAACGTAAGGACATCAAACACACCGAGAAGGTAATCACCATTGACGGTCTCCTGACGGCTGACGTTCTGATTTATGATATTGAGGACGCGATGAACCACTACGACGTTCGCTCTGAGTATACCTCTCAGTTGGGTGAATCTCTGGCGATGGCTGCGGATGGTGCGGTTCTGGCTGAGATTGCCGGTCTGTGTAACGTGGAAAGCAAATATAATGAGAACATCGAGGGCTTGGGTTCTGCTACCGTAATTGAGACCACTCAGAACAAGGCCGCACTTACCGACCAAGTTGCGCTGGGTAAGGAGATTATTGCGGCTCTGACTAAGGCTCGTGCGGCTCTGACCAAGAACTATGTTCCGGCTGCTGACCGTGTGTTCTACTGTGACCCAGATAGCTACTCTGCGATTCTGGCAGCACTGATGCCGAACGCAGCAAACTACGCTGCTCTGATTGACCCTGAGAAGGGTTCTATCCGCAACGTTATGGGCTTTGAGGTTGTAGAAGTTCCGCACCTCACCGCTGGTGGTGCTGGTACCGCTCGTGAGGGCACTACTGGTCAGAAGCACGTCTTCCCTGCCAATAAAGGTGAGGGTAATGTCAAGGTTGCTAAGGACAACGTTATCGGCCTGTTCATGCACCGCTCTGCGGTAGGTACTGTTAAGCTGCGTGACTTGGCTCTGGAGCGCGCTCGCCGTGCTAACTTCCAAGCGGACCAGATTATCGCTAAGTACGCAATGGGCCACGGTGGTCTTCGCCCAGAAGCTGCTGGTGCAGTGGTTTTCAAAGTGGAGTAATGCTGGGGGTGGCCTCAACGGTCGCTGCTAGTCCCGAAGAGGCGAGTGTTACTTCAACAGAAGAAACCTTAACGCCAGCACAGGAGGCCGCACGCACCCGCGCTGCTAACAAAGCCCGAAAGGAAGCTGAGTTGGCTGCTGCCACCGCTGAGCAATAACTAGCATAACCCCTTGGGGCCTCTAAACGGGTCTTGGAGTTTTACTGAAAGGAGGAACTATATGCGCTCATACGATATGAACGTTGAGACTGCCGCTGAGTTATCAGCTGTGAACGACATTCTGGCGTCTATCGGTGAACCTCCGGTATCAACGCTGGAAGGTGACGCTAACGCAGATGCAGCGAACGCTCGGCGTATTCTCAACAAGATTAACCGACAGATTCAATCTCGTGGATGGACGTTCAACATTGAGGAAGGCATAACGCTACTACCTGATGTTTACTCCAACCTGATTGTATACAGTGACGACTATTTATCCCTAATGTCTACTTCCGGTCAATCCATCTACGTTAACCGAGGTGGCTATGTGTATGACCGAACGAGTCAATCAGACCGCTTTGACTCTGGTATTACTGTGAACATTATTCGTCTCCGCGACTACGATGAGATGCCTGAGTGCTTCCGTTACTGGATTGTCACCAAGGCTTCCCGTCAGTTCAACAACCGATTCTTTGGGGCACCGGAAGTAGAGGGTGTACTCCAAGAAGAGGAAGATGAGGCTAGACGTCTCTGCATGGAGTATGAGATGGACTACGGTGGGTACAATATGCTGGATGGAGATGCGTTCACTTCTGGTCTACTGACTCGCTAACATTAATAAATAAGGAGGCTCTAATGGCACTCATTAGCCAATCAATCAAGAACTTGAAGGGTGGTATCAGCCAACAGCCTGACATCCTTCGTTATCCAGACCAAGGGTCACGCCAAGTTAACGGTTGGTCTTCGGAGACCGAGGGCCTCCAAAAGCGTCCACCTCTTGTTTTCTTAAATACACTTGGAGACAACGGTGCGTTAGGTCAAGCTCCGTACATCCACCTGATTAACCGAGATGAGCACGAACAGTATTACGCTGTGTTCACTGGTAGCGGAATCCGAGTGTTCGACCTTTCTGGTAACGAGAAGCAAGTTAGGTATCCTAACGGTTCCAACTACATCAAGACCGCTAATCCACGTAACGACCTGCGAATGGTTACTGTAGCAGACTATACGTTCATCGTTAACCGTAACGTTGTTGCACAGAAGACACAAAGTCTGTCAACTTACCGAATTACAACCCTAATCAAGACGGATTGATTAACGTTCGTGGTGGTCAGTATGGTAGGGAACTAATTGTACACATTAACGGTAAAGACGTTGCGAAGTATAAGATACCAGATGGTAGTCAACCTGAACACGTAAACAATACGGATGCCCAATGGTTAGCTGAAGAGTTAGCCAAGCAGATGCGCATTAACTTGTCTGATTGGACTGTAAATGTAGGGCAAGGGTTCATCCATGTGACCGCACCTAGTGGTCAACAGATTGACTCCTTCACGACTAAAGATGGCTACGCAGACCAGTTGATTAACCCTGTGACCCACTACGCTCAGTCGTTCTCTAAGCTGCCACCTAATGCTCCTAACGGCTACATGGTGAAAATCGTAGGGGACGCCTCTAAGTCTGCCGACCAGTATCTCGTTCGGTATGACGCTGAGCGGAAAGTTTGGACTGAGACTTTAGGTTGGAACACTGAGGACCAAGTTCTATGGGAAACACTGCACACGCTCTTGTGCGAGCCGCTGACGGTAATTTCGACTTCAAGTGGCTTGAGTGGTCTCCTAAGTCTTGTGGTGACGTTGACACCAACCCTTGGCCTTCTTTTGTTGGTTCAAGTATTAACGATGTGTTCTTCTTCCGTAACCGCTTAGGATTCCTTAGTGGGGAGAACATCATATTGAGTCGTACAGCCAAATACTTCAACTTCTACCCTGCGTCCATTGCGAACCTTAGTGATGACGACCCTATAGACGTAGCTGTGAGTACCAACCGAATAGCAATCCTTAAGTACGCCGTTCCCGTTCTCAGAAGAGTTACTCATCTGGTCCGATGAAGCACAATTCGTCCTGACTGCCTCGGGTACTCTCACATCTAAGTCGGTTGAGTTGAACCTAACGACCCAGTTTGACGTACAGGACCGAGCGAGACCTTTTGGGATTGGGCGTAATGTCTACTTTGCTAGTCCGAGGTCCAGCTTCACGTCCATCCACAGGTACTACGCTGTGCAGGATGTCAGTTCCGTTAAGAATGCTGAGGACGTACATCACACGTTCCTAACTACATCCCTAATGGTGTGTTCAGTATTTGCGGAAGTGGTACGGAAAACTTCTGTTCGGTACTATCTCACGGGGACCCTAGTAAAATCTTCATGTACAAATTCCTGTACCTGAACGAAGAGTTAAGGCAACAGTCGTGGTCTCATTGGGACTTTGGGGAAAACGTACAGGTTCTAGCTTGTCAGAGTATCAGCTCAGATATGTATGTGATTCTTCGCAATGAGTTCAATACGTTCCTAGCTAGAATCTCTTTCACTAAGAACGCCATTGACTTACAGGGAGAACCCTATCGTGCCTTTATGGACATGAAGATTCGATACACGATTCCTAGTGGAACATACAACGATGACACATTCACTACCTCTATTCATATTCCAACAATTTATGGTGCAAACTTCGGGAGGGGCAAAATCACTGTATTGGAGCCTGATGGTAAGATAACCGTGTTTGAGCAACCTACGGCTGGGTGGAATACGACCCTTGGCTGAGACTCAGCGGTAACTTGGAGGGACGCATGGTGTACATTGGGTTCAACATTAACTTCGTATATGAGTTTCTCTAAGTTCCTCATCAAGCAGACTGCCGACGACGGGTCTACCTCCACGGAAGACATTGGGCGCTTACAGTTACGCCGAGCGTGGGTTAACTACGAGAACTCTGGTACGTTTGACATTTATGTTGAGAACCAATCGTCTAACTGGAAGTACACAATGGCTGGTGCCCATTAGGCTCTAACACTCTGAGGGGCTGGGAGACTGAACTTAGGGACCGGACAATATCGATTCCCTGTGGTTGGTAACGCCAAGTTCAACACTGTATACATCTTGTCAGATGAGACTACCCCTCTGAACATCATTGGGTGTGGCTGGGAAGGTAACTACTTACGGAGAAGTTCCGGTATTTAATTAAATATTCTCCCTGTGGTGGCTCGAAATTAATACGACTCACTATAGGGAGAACAATACGACCTACGGGAGGGTTTTCTTATGATGACTATAAGACCTACTAAAAGTACGACTTTGAGGTATTCACTCCGGCTCACCATGACATTCTTGAAGCTAAGGCTGCTGGTATTGAGCCGAGTTTCCCTGATGCTTCCGAGTGTGTCACGTTGAGCCTCTATGGGTTCCCTCTAGCTATCGGTGGTAACTGCGGGGACCAGTGCTGGTTCGTTACGAGCGACCAAGTGTGGCGACTTAGTGGAAAGGCTAAGCGAAAGTTCCGTAAGTTAATCATGGAGTATCGCGATAAGATGCTTGAGAAGTATGATACTCTTTGGAATTACGTATGGGTAGGCAATACGTCCCACATTCGTTTCCTCAAGACTATCAGTACGGTGTTCCATGAAGAGTACACACGAGATGGTCAATTTCAGTTATTTACAATCACGAAAGGAGGATAACCATATGTGTTGGGCAGCCGCAATACCTATCGCTATATCTGGCGCTCAGGCTATCAGTGGTCAGAACGCTCAGGCCAAAATGATTGCCGCTCAGACCGCTGCTGGTCGTCGTCAAGCTATGGAAATCATGAGGCAGACGAACATCCAGAATGCTGACCTATCGTTGCAAGCTCGAAGTAAAACCGAGGAAGCGTCCGCCGAGTTGACCTCACAGAACATGCAGAAGGTCCAAGCTATTCGGTGTATCCGAGCGGCTATCGGAGAGAGTATGCTTGAAGGTTCCTCAATGGACCGCATTAAGCGAGTCACAGAAGGACAGTTCATTCGGGAAGCCAATATGGTAACTGAGAACTATCGCCGTGACTACCAAGCAATCTTCGCACAGCAACTTGGTGGTACTCAAAGTGCTGCAAGTCAGATTGACGAAATCTATAAGAGCGAACAGAAACAGAAGAGTAAGCTACAGATGGTTCTGGACCCACTGGCTATCATGGGGTCTTCCGCTGCGAGTGCTTACGCATCCGGTGCGTTCGACTCTAAGTCCACAACTAAGGCACCTATTGTTGCCGCTAAAGGAACCAAGACGGGGAGGTAATGAGCTATGAGTAAAATTGAATCTGCCCTTCAAGCGGCACAACCGGGACTCTCTCGGTTACGTGGTGGTGCTGGAGGTATGGGCTATCGTGCAGCAACCACTCAGGCCGAACAGCCAAGGTCAAGCCTATTGGACACCATTGGTCGGTTCGCTAAGGCTGGTGCCGATATGTATACCGCTAAGGAACAACGAGCACGAGACCTAGCTGATGAACGCTCTAACGAGATTATCCGTAAGCTGACCCCTGAGCAACGTCGAGAAGCTCTCAACAACGGGACCCTTCTGTATCAGGATGACCCATACGCTATGGAAGCACTCCGAGTCAAGACTGGTCGTAACGCTGCATCTGTTGGACGATGACGTTATGCAGAAGATAAAAGAGGGTGTCTTCCGTACTCGCGAAGAGATGGAAGAGTATCGCCATAGTCGCCTTCAAGAGGGCGCTAAGGTATACGCTGAGCAGTTCGGCATCGACCCTGAGGACGTTGATTATCAGCGTGGTTTCAACGGGGACATTACCGAGCGTAACATCTCGCTGTATGGTGCGCATGATAACTTCTTGAGCCAGCAAGCTCAGAAGGGCGCTATCATGAACAGCCGAGTGGAACTCAACGGTGTTCCTCAAGACCCTGATATGCTGCGTCGTCCAGACTCTGCTGACTTCTTTGAGAAGTATATCGACAACGGTCTGGTTACTGGCGCAATCCCATCTGATGCTCAAGCCACACAGCTTATAAGCCAAGCGTTCAGTGACGCTTCTAGCCGTGCTGGTGGTGCTGACTTCCTGATGCGAGTCGGTGACAAGAAGGTAACACTTAACGGAGCCACTACGACTTACCGAGAGTTGATTGGTGAGGAACAGTGGAACGCTCTCATGGTCACAGCACAACGTTCTCAGTTTGAGACTGACGCGAAGCTGAACGAGCAGTATCGCTTGAAGATTAACTCTGCGCTGAACCAAGAGGACCCAAGGACAGCTTGGGAGATGCTTCAAGGTATCAAGGCTGAACTAGATAAGGTCCAACCTGATGAGCAGATGACACCACAACGTGAGTGGCTAATCTCCGCACAGGAACAAGTTCAGAATCAGATGAACGCATGGACGAAAGCTCAGGCCAAGGCTCTGGACGATTCCATGAAGTCAATGAACAAACTTGACGTAATCGACAAGCAATTCCAGAAGCGAATCAACGGTGAGTGGTATCAACGGATTTAAGGATATGCCAGTCAACGAGAACACTGGTGAGTTCAAGCATAGCGATATGGTTAACTACGCCAATAAGAAGCTCGCTGAGATTGACAGTATGGACATTCCAGACGGTGCCAAGGATGCTATGAAGTTGAAGTACCTTCAAGCGGACTCTAAGGACGGAGCATTCCGTACAGCCATCGGAACCATGGTCACTGACGCTGGTCAAGAGTGGTCTGCCGCTGTGATTAACGGTAAGTTACCAGAACGAACCCCAGCTATGGATGCTCTGCGCAGAATCCGCAATGCTGACCCTCAGTTGATTGCTGCGCTATACCCAGACCAAGCTGAGCTATTCCTGACGATGGACATGATGGACAAGCAGGGTATTGACCCTCAGGTTATTCTTGATGCCGACCGACTGACTGTTAAGCGGTCCAAAGAGCAACGCTTTGAGGATGATAAAGCATTCGAGTCTGCACTGAATGCATCTAAGGCTCCTGAGATTGCCCGTATGCCAGCGTCACTGCGCGAATCTGCACGTAAGATTTATGACTCCGTTGCAGGTCTGGCTCGGGGAACGAAAGCATGGCTATGGAGCAGATGACCAAGTTCCTTAAGGAATCTACCTACACGTTCACTGGTGATGATGTTGACGGTGATACCGTTGGTGTGATTCCTAAGAATATGATGCAGGTTAACTCTGACCCGAAATCATGGGAGCAAGGTCGGGATATTCTGGAGGAAGCACGTAAGGGAATCATTGCGAGCAACCCTTGGATAACCAATAAGCAACTGACCATGTATTCTCAAGGTGACTCCATTTACCTTATGGACACCACAGGTCAAGTCAGAGTCCGATACGACAAAGAGTTACTCTCGAAGGTCTGGAGTGAGAACCAGGAACTTTGGAAGAAGGAAGAACTTCAGTGAGAAGGCTCTGGCTGATGTGAACAAGCGAGCACCTATAGTTGCCGCTACGAAGGCCCGTGAAGCTGCTGCTAAACGAGTCCGAGAGAAACGTAAACAGACTCCTAAGTTCATCTACGGACGTAAGGAGTAACTAAAGGCTACATAAGGAGGCCCTAAATGGATAAGTACGATAAGAACGTACCAAGTGATTATGATGGTCTGTTCCAAAAGGCTGCTGATGCCAACGGGGTCTCTTATGACCTTTTACGTAAAGTCGCTTGGACAGAATCACGATTTGTGCCTACAGCAAAATCTAAGACTGGACCATTAGGCATGATGCAATTTACCAAGGCAACCGCTAAGGCCCTCGGTCTGCGAGTTACCGATGGTCCAGACGACGACCGACTGAACCCTGAGTTAGCTATTAATGCTGCCGCTAAGCAACTTGCAGGTCTGGTAGGGAAGTTTGATGGCGATGAACTCAAAGCTGCCCTTGCGTACAACCAAGGCGAGGGACGCTTGGGTAATCCACAACTTGAGGCGTACTCTAAGGGAGACTTCGCATCAATCTCTGAGGAGGGACGTAACTACATGCGTAACCTTCTGGATGTTGCTAAGTCACCTATGGCTGGACAGTTGGAAACTTTTGGTGGCATAACCCCAAAGGGTAAAGGCATTCCGGCTGAGGTAGGATTGGCTGGAATTGGTCACAAGCAGAAAGTAACACAGGAACTTCCTGAGTCCACAAGTTTTGACGTTAAGGGTATCGAACAGGAGGCTACGGCGAAACCATTCGCCAAGGACTTTTGGGAGACCCACGGAGAAACACTTGACGAGTACAACAGTCGTTCAACCTTCTTCGGATTCAAAAATGCTGCCGAAGCTGAACTCCAACTCAGTCGCTGGGATGGCTTTCCGTGCTGGTCGTCTCGATAATGGTTTTGATGTGTTTAAAGACACCATTACGCCGACTCGCTGGAACTCTCACATCTGGACTCCAGAGGAGTTAAGAAGATTCGAACAGAGGTTAAGAACCCTGCGTACATCAACGTTGTAACTGGTGGTTCCCCTGAGAACCTCGATGACCTCATTAAATTGGCTAACGAGAACTTTGAGAATGACTCCCGCGCTGCCGAGGCTGGCCTAGGTGCCAAACTGAGTGCTGGTATTATTGGTGCTGGTGTGGACCCGCTTAGCTATGTTCCTATGGTCGGTGTCACTGGTAAGGGCTTTAAGTTAATCAATAAGGCTCTTGTAGTTGGTGCCGAAAGTGCTGCTCTGAACGTTGCATCCGAAGGTCTCCGTACCTCCGTAGCTGGTGGTGACGCAGACTATGCGGGTGCTGCCTTAGGTGGCTTTGTGTTTGGCGCAGGCATGTCTGCAATCAGTGACGCTGTAGCTGCTGGACTGAAACGCAGTAAACCAGAAGCTGAGTTCGACAATGAGTTCATCGGTCCTATGATGCGATTGGAAGCCCGTGAGACAGCACGAAACGCCAACTCTGCGGACCTCCTCTCGGATGAACACTGAGAACATGAAGTTTGAAGGTGAACATAATGGTGTCCCTTATGAGGACTTACCAACAGAGAGAGGTGCCGTGGTGTTACATGATGGCTCCGTTCTAAGTGCAAGCAACCCAATCAACCCTAAGACTCTAAAAGAGTTCTCCGAGGTTGACCCTGAGAAGGCTGCGCGAGGAATCAAACTGGCTGGGTTCACCGAGATTGGCTTGAAGACCTTGGGGTCTGACGATGCTGACATCCGTAGAGTGGCTATCGACCTCGTTCGCTCTCCTACTGGTATGCAGTCTGGTGCCTCAGGTAAGTTCGGTGCAACAGCTTCTGACATCCATCAAGAGCTCATGGTACTGACAGCTCGTCCCTTCATCGACTTGTGAAAAGCAATGTCTGACGCTATGAAAGACCCTGAGTTCTCTACTGGCGGCGCTAAGATGTCCCGTGAAGAAACTCGATACACTATCTACCGTAGAGCGGCACTAGCTATTGAGCGTCCAGAACTACAGAAGGCACTCACTCCGTCTGAGAGAATCGTTATGGACATCATTAAGCGTCACTTTGACACCAAGCGTGAACTTATGGAAAACCCAGCAATATTCGGTAACACAAAGGCTGTGAGTATCTCCCCTGAGAGTCGCCACAAAGGTACTTACGTTCCTCACGTATATGACCGTCATGCCAAGGCGCTGATGATTCAACGCTACGGTGCCGAAGGTTTGCAGGAAGGGATTGCCCGCTCATGGATGAACAGCTACGTCTCCAGACCTGAGGTCAAGGCCAGAGTCGATGAGATGCTTAAGGAATTACACGGGGTGAAGGAAGTAACACCAGAGATGGTAGAGAAGTACGCTATGGATAAGGCTTATGGTATCTCCCACTCAGACCAGTTCACCAACAGTTCCATAATAGAAGACATTGAGGGCTTAGTCAGTATCGAGAATAACTCATTCAA
+
212444-,,-'&(''%*++*/0454////21117A9:9:IJ===>CIDEJHHA??<=<;@@JBDCE>>??IFJIHJJJHJJJGJJJJJHJJD@=;GJGIJIJJGJJJIJJJJGJJJJHJJJJJJJHEJIJJJGJHHGJEJIJJJJJJGIJJJJIFGDGFJJJJGCEDJHIJIJHJJHFC=;<=HJJJFGBAA@DB>=;=BJJC@?BDJEFJGHGJJJJHJDJI8779;+***2456=?EJIJJFHJJJJFGIJJGGHFIF?-,++.JJJJFHI?@@@@@DH446422=>@AHFDJJHJIJFIJJJJJJHJIJJJJGJJGCFGEJEHJJHCBDAHFHFJJJFJJJJFIDIGGJJGJJFFJFDCCGF@JHFJFJIJJJGJJGJGJJA7776:56=?E>;99810/0,,,DFJFFJHJJJGIJIJIJJCECDGHJJJEGJJJIJIJJJJJIJJJDJJJJJJJJFJJJJIGGD>>>>>::9;664697'')@FGIJGJGGFJJJJGGJFGJIJJJJJJAABAJIJIJGJJHJJGJJ<;>@@?11-''&%%%&)11-$%(16778?GDCECHJII;JIHJJJGJJHJ@>9985;;-,,-EEBACCJBDJJJFHCA.**DG>>?=GJJGJJJGA@BA?>?AFDEDHJJJJEJJHEGHCEDCCGJJF91***,/+D;:::JIJGGGIJIJJEIJJHHG??>=:<@AA;<;>@A><;0...FC@??AJHFFJFJJGJIJJGJFJ=7HG=7567A665855EFJJFJJJDHIJJGGHCDC@CDAB@BB><67568:889**((*=B@9444;;?<>?AJJJCCGJFCJJJJJHJD@A@555HFE===99::CCBDJJJHGGJJFJHEJDEJJ5444JEDDJJ???AJJJJJGJHJJHJJJJJGJJJFJFJFJJJJJEBB@ACJECDJGDCF9999EDJJJFHHJHJHDFDJJIHIEF?0///GBFEGEFD965555669@@JEJEJJFHFDEGJHJEJFJJJHJJJJJGJJJJJGJJJHGIJHJJHECEEAB;;:;4,,*('$$&12@DECEFJGJJJGIJJJHGGJHJIFJJJJ==<<??GDHBDJHJDA0001888>?JGHIF<;;:CD((((*))((((('%%%%..)&&&23,**,89:=?@@BDD@999;>=>>>A@:?88?8200178ACDJFJFHJJCDDCDDBA@CJFC=?DC999:>AFDJJGEFJJHEGGDDGJGJJJJJJJFHH@8JEGGA2,++,)*-0-..=77CHHDGIJJJJJJJJGGGJGJJIJJIJIJJJGEJJ@?5333FJJIJIEHJFJJJJJJFJJJJFHCF>=<?98432444BDJJJIHJ:;::H@DIJJJJEB??JJJHFJJJEIJJJJHJJJFDH@?;::&%%%%'))+...33AFIJDIEEJJFGGFFEGJHJJJJJJGGEJJJFF@@@GJJFCCDCJIJJJFDHJJJJFFJJGFADDDIBA5445:999?BBAEFEGFHFFGJDCDHJ>>==B@@JIJJJJGEGIIJFJJJJIJJJJH8778IJJC?<AJJJJJJJIJJIJJIBA@AEJJHIJJJJJJJJHHHFGJGFJFJGEEEGHJIHFHHJIDJJJJEGJJJJJJFJGHEEJGFJHHJDJIJEHFFEGJJJJJGHJFIJFJJGGJJJJGJJ?B??JJJJFIEJJJJIJJJIJJJJJJIJIJGHJJJJHJJGJJIGH>@??JJIGJJJFIHGHHJEFGJIJJJJIJJJJEGJJHGJJJ@A<0///-+++2==?C?JHDCGGAAAAJ=777@B@EDJJJIJJEJEGJEFJJIJJJJFJJJJEJGIJHJIJJJIJEBCDA3335FJFEEDDFJIJHDFFJI334JHJ<IDDFFGJGFJJJGHDFJJJJJJJHEJJECCJJEJ6JJJ/,,@ABBHJJGJJJJIGEIIJIGJHEEGJIFJDB<<<JJJJJHFJHHGIJJJJDJDEJFJGJGIJIJJGJHGJJGJGGJJEGHJGJJJFJIJJEEFDHEIGGJJJJJGJGFEJJJJJGJJJJJI7779JJJJFDJJIHIIFEGCJEIHJJIJJJJJJJJJJFJIHJJJGJJJJJJGJJHJDE....C?@DEFDDDJIJIGIEJHFHJJJJJJGIJIJJJJJJJHDDDJFHJJJHFJJJGJHJIHJIJHIJJJGJJJJJGJGJJIJHJJJJHIIJBIEIEB@@DC?AAD@C;89:JJJHJHFJJHJJIJH<<B<GA@ABDEJ@A@AFJJJJHHDDDFCCD=@72328557CJB??5555@AA@DDGJJCJEIJGJJJJJJJJE?JIJJJJJJJJJJHJJHJJHJJJJIJJGJJD>>@?@BBEEF>;;JJJJEFFGDEIJHJHJGJJIGJDAA@CFCIGJIIJIDJHGJJJJHJJIJIGJJIJJJJGJGIFGHJJJJJJJ:B..BBGJGJJJIIJGHGJJJIJJIEBCBACCGHIJFC>7343473/--'&&%%$%3=JFFGHIJJJJJJGIA???BHICDEBAEJFFJEHDC1*+@JFB?==EHJJJJJJJHC6+''&'+1..--8??BJJHFHHJHJJJJJHJJJJJJJFHJGJGJJJJHJJJIGJJJHJJJJHJGJEIJGJFJDHJJJEIJ===>FJFFEEFEGDJEFBBBCJEHFEDHHGBECDHHIHEFDJGGJJJGJHJJJJ<<<<JIJHJFHJJJFFEEIJJJFJGJJFGEF@;;<<ADDDED:HGDBBDFC??>BCBCEJJGHJGJC9=>CEDD?>==;<<78:>>IIGJJJJJHFFGJJFIEGIJJJJJJFB@@?FHBHJHHEJJJIJJHIJGJJJIFHGJIJJJGJJFJIIJHIHJJFBACBFFHEJIA3JHGJJJJJJIJJJIHHJJJJHJFEEDFCJ:78;CHJEDFE@??@@--.2JHCFD?>?>HAJJHGEHGGFEF>>??DJHGJJIJIJJEHEGJJHFJJJJJJGCCFDJFHJJFFFB=;;>@DCCFFEJHIJJJJIIEHDBCCDFGFJJ@;7/'123::DBBJJHJJJJJFJJJDJIJGHJ>><;=80//....2162222335;:3/**>BFDJJDGBFFJDJGIGIJEJJJFJIFJJIGJJJJJEGJJHJHJJJJJJJJJJJFFIJJJIGDHGJJHGJJIJGJJJJJJJJIJAHJJJJJJJEIJFJFACA510---*>B=>>ACDDIDHEFJFJIJJJJJJJGHGJJJJJJJEFJ=<<;>;==955:>?JJFJFBBBCJCAA@DBAB977687789?@BBFA@AAIFGJFIJIDCJJJIHCBDCHJJJJGJHJIIIJJFEF?F>0&&$&&%''((?CJHGGGICEIJD@@ACJJJEJJJJJJJJJIJJJJJIJJGJHJGGGJJJIJJIJGJJHJJJJHJC<;;;<BADHJDCBCGJHHIGJA4/*&%&'))*6778>DFJJBAABFGJJJJJJJGJIJHJJJJJGIJGDBFBAD9999@CH1?>@EHGIHJHJJEDF2224<87((((;899HJHGIGJGJIHFBCC>***-,-.FCGJJJGHJJGIJJJJJGJIGJIDEHGGJGIJJJJJJJJJJE<<<EJJJGIJJHJJFHJJGIFGHJJJIJHFJGIHHEFGHAC6*04-6&(JBBEHF>;:9::CIBA>FGBBHGJJJJEJJEJ;::=G>>?>EJJJGIJJJIHJJFJFDHJJJJGGD<<<<JJID>;798HEBB<EECEFIJJHJGIHJHHJIJJJJGCBA,1,,,-211014677AHGDJJJJJFHEFHJJJJJJJJFJ==5566''',2//69<762+=@GJIGJGEDBJIHJJGJEEDDDJDJ><9732//6'''(DJFGJEGDFJIJJJGJJJJHJJJJHGEDJHJJJJJJHJJJJJJJIJJJJIIJJGFJJJGJJIJJFJFBCA9/'((65625HFJJFJJJJJJJJGIIGHIJHJJJJJJGJFJGJJJJJJGI<=IJJJJJJJGJIHD>??JJHGJGJBBD@@?AE8JIHJFJJJIJJJJJFEEEGJIJFJJHJJFEED>==226IJJJA???HA@>::52/*'',&&$%%%$#$$%%'@DJFGJJJGHJJEDEJJGDGJJHJJC;88=><;;??CE>??@FE?<<A100.+++)*221345335655564+.,+'')**GJHFIFJHJJHJIGJFJIIGJJJJIJ@?@@JEBBCFEFJJJJIJGJ=++++,-3:;;=E<IJEIFJJJJIJJJJJJIJIJJJJJGJJGJJJJGJJGJJJJJJJJHJJGJJJHJIGFDGG::9'''')'&&&8<:==GIHHJHGJJJJIHIJIJJF@>?@EFGEGJBBABFFJGJJJ@A@ADGDIJHFGJJJHD>>>@JJCGEBFFDJFGDFHIJJJJJJJGEIJGCG???@JJIJJJIGHJJJJHHIHJJJJJGJJJJJGJJJJJHJIIJJJIIJJJHJGJJJHIJFA693<:76.)996::79;>HJBC?:;;:9=JJJIJHJJJJJJJJJJJIHIJJJJJJJJJJEJJJJJJJJHJJJHFJJIJHJJJGJFHJGJJGEEEJJJGGJJJJHHGEJJJJJJHJGJJGJHIJJHJHIJJF?@ABEHJEEBBGHHEJHHGJJFA@BACFC?<<=GJFJGHJJIIEJGJJJJJJJJFA@;;=>>C99:JCHEIGECEBDEEGDJHGJJJHJJJIHFHJGJGJJHFJJGEDB+**)*+*('')*))*J+77<555989:?922;::;=?JJJJGIJJB,*,8>ABCEJHJDHFHGJJGJDCEDFHDGDEJIIEEAAAFFJGHJHJHJGJGJFCC>@<<?>FFHHHJJJJJJJJJDEGJJJIJJJJIHIIJJJFFFFJIHJFGJHHHHJJHJJJJJGGJJJGJHJHIGJDFFAHGJJJIJJHHEHFHJIJIIJJGJJJJIIGHHJJHGE<997899;JFFJGIJJJJJIGFF@>??EJICCEDAEIGHJIFJJJC<;<=<AA>;<HJGC@=8777;898667<;?@EFJHJJFB?@AHJJBAABFJFIJIFJBCIJJJJHJJJGJGJJHJJGIGHIHIJJIJJEJJJHJJJJJJCBAC6660111BJHHJEJHHJJJJJJFHECBABJJJJJFJJJGJE????JJGJJJJJHJD<<<<JCJJGJ887@@?5433558;;;EGJIJJGGIJFIHJJJJJGIJIJJI=<<<EHJJJJIJDBC?7/-(2,,-+*---.7;JC@@BJA?@IJGGJJJFFDCEDDEEIHBJJJJFCDJEEGGHBCEHJCDCCJJJJHJJJJIJHHJGDJHJGDJJIB3/;;7761191011/0:=AAB=8888:@JDJJJHJFJJJIHHJJFJJHGJEJAJD;;;JHJHJDCA@AAFFEJJJJIJGHHJJJDJHGJJJJJEJJJJJJJJJGJJJJJFIJJJJJJEJJHFJGJ?<:;932659>FDEJGGHIJJHJIJGGJJJGHIGJIFJJJHG6,,-BIGJIJGJGJIFJ11269663390-.284347:??D?)))=??>444=....AABCDDEEHJJIAACAECCBBA@AAB?;:A?;::<GJJJFEEJIJJJJJJFCEDJJDFHJCJECFJJIHGJJEHJJIJGHJJJIJJGJJHJBE=96('&&&&')(-0*++7CGHFGFGGFIIJJGJJJJFJIHHJJHGGDEIJJJJJJHHIJJJGFFG87754334877;=<>6668@9876440-('(,/00>55CJJFGJJJG<9847::HJJJJFD,++/00322755EJE@11+**68>=>>DJJJJJJG<88;;EFJIGGJJJJJJHJJJJJJJJIJJJHIJJIJJGGHJJ@@<<F=<<>EBJB@6+FGJJ=<<;<+***FJJJD@@?>D@BJFDA957;.../<:@>:<812FHJJDBBBIJIGEIJIIJJHHJHIJJIJJIJEJJEJJJJJIJGGJFJHJIJJHJJJJIJIGGBBBBEAHJFJFFJGEHJIHJJJJGJJFGIJIGDEHDGJJJJHJFEFJJFFJJEGJHHHHJEJEHJJJIJEEJDBB>?BC>FJIJJJJJGJJGEJIJIFJA@?AEFD<;6////G?@EEHEGFHJIJJHJJJ;('''%%'.'''&331016@F>=::8;J?<<@@CFEEC,,,,F1///;=FDFEJJJFJJFGHJHHJJJJJJGJJJJGJJIFJJJHGJJJGJHDJ???AJJJIJJJJGJJJJFHFGJJJGJJJJJF764/,,,6IJJIJJHIGJHIJJJJJ??BBCCCCJEH6667GJFIHHJHJHJIJJJHJIED;4444CABA@?4434@?=5//0;88999BCHIHHGHGJFIJJJJJJJIHJJJJJJHDHJE?*)))<1-+0)'&'(>;>E???BA===<=ABE=AEBA;;<;;@@>EFACBBJHJJHHI7535><<7---0/--07878:<DEFHJGJGFJJJJJJJJIFBAB@BFJJJJHHFJIJGJJJIE==>?BAAEJFEJIIJJJFDEFHJJHHIJFBGHCFHJJIIJIJJJGJFJJGHFEEEEJJGIHJGEFJJJIJJJFFECGJF;;;;JGIDBIDHJJFGFFJ:GGJGGIHECDGJJHJJJJFHGHDD>>??GCJFHD@A@BJHFJJGHJJHEHJJJJIIJGJFHIJJJJJIJFHJJIJJJJJJA<+***+-*97:@BGGIJHJABBJJDCEFEEJGJJGFFHJGFCEHIJEIJJGJIFJIJJJJHGIIFFJHJJIJJIEBEGJJJJIJJJJJIJJJJJHJFHJFJFJJJJJJJFJJ333GJGJEFJG===>JJJ<<=@HHJJJJJJJJJHGJJIIJGIJJEDBDCJ3222@DEFJHIJJJJJFJIEJJHJJJJJJJJJJHJJJJHJJGFFFJE<;;;IJJJIJJJGJGGJJJJJJHIFJGJJJJJJJIHGIJHEFFEGGIJJJJJGGJJJJEHFHJJIJJEDGJJJJJIJJIIFJJGJJHIIHJJHJJJJJJJJJJJJJJJJIJHJIGJ@A@@9666=BC::::I45EJJJJEHJJJGJJFJHJJJJJJJIJJJJJCB@CJJJJHJIHJJJJJIIJGJIJJJJJHGJJBECABBJFJJJJGJJJGJGFFFEJJJHJJJHJJJJGBBDDHJHJGJJGIJHGJFGFJDEF0,(($&%%%%&*,,,++-,+*+11CFDDIGHJG99:@AA?@:;54));)*/JI9777DCBFJHJHGGHEJGJJJJJHJJIJEJJJJJJJFC@?EJJIHHJJJJJHJJJJJJJCCCDJGJIFGFDGEJHGCCCCJGGBAEHJJIIJHFJJJFFJGGHJIHDDGFJIHJJFJJJJIJDJJJJJJJJGJJGJJGA@JGFFJIHFJJJJJJJJJJJJGHJJJJJJJJJIJJDBCBG;::8;=95287778@>?>AEJJHGIJJJJJHHJJJJHEECFCB>96;7>=ADHEFJJJJJIGHJJJJIEB@@@IIJJJJJJJJJECABBEBD@2/042002.1/659;?DEFJHJJJJHHCBBBHJFJGDGFJJIIJIJJHJGJJJJJJJIJJJJJJJJJJJEDJJIFJJJJGJHJGJGJIJJIJJJJJIJEJHJIHEGE>A@>><::4--.111?HDEDJFDDFFGJJFFHEJJJGFJJJDFEGJJJJGIJJJJJFAA@FJ4DHIJIJFJGJHJJJGJJJGJGJJJIJJJIJGHJJJJHJJJGJJJJGFGJJJJJJJHJJJJJJJJJJJHIHJIJIGJJJJIJJHJJJFJGJJJJJJJFIJGJJIJIJJIJIHJB:879764455420*-007:;CGFJHJJGEJDDEHJHJIFJ?;99JJEJJJGIJIGIHJHJIJ@@@JJGJEIG?>>AHJJJ:;;GHHJJJJJJFJJGJJJJJJFJJGJIJGHEJJGIAJGH><<<FD::88:8GFEDEDHJJJIJJEAAAAHHJFJJJJJJGGEJJIJIJJJJJFFGJJJJFGJI=5JJJJJJI@AA:==E6555JEBCFJJJHIIJIJIIJGJIGJJJEJJJJJJJHFJGJJIHJIHDB))'%&&&++3678=82?@C?<:;E?...0///0?DFGJDEJGJJJJIFJHJJHJJJGJJJGHJGJCAAJJJJJHJJHE<;;=DFDH8BJJHEFEGJHJJJJJ<<<=>=941////6:;FJGJJJJGJJJCJJJJJIJEJJJJJIJJJEEJGJJHA>??>2111400/2235555JJJJHJJHJJJJJJGIJHJJJJGGFJJJFJJJJJHIJJJJJJFCACCJJ::::JHEJJJFJJJJJFHJJDIFIIEJGJJJJJHJJJJJIJJGHJJJJJJGJJHFGJFJIJF@912//BEHIJHJJJIIJJJHCACEJJJJEIGJHHJJJIHHJCEBAACAAFHEJJHHJIIJJJJJIJFIHJGJJEJJJJJACCD5544BJGJJJJGIJJJFJGFJJHJJJGJJHJJJDDDEJC?@AFFJJJIJJFJJJIJIJJGDDBCFJFDGFJJHFJGJGIHJJHGJJGJIFDDEJGJGJIHJJJJE@BCB@?>0///4;@ADECDEBB?>>?D<7AAAFEJIGJIJJJJGHJJJ@??FJJHJJJFHIJJFGJJIHIGHJ;5100'&%%%%&)'')*6555JJHGEFEJJJJJJJFGJGC;9:AEDH>>GIHJJJJGJGJC9DHJJJGJJJJGJGJIGJIIJJJGJJIJEGJJIJFJJJJGFJIJJGJHJGJJJJJJJHJEJJJ?>?DGJHFJFEH><<<BGJHIIIJJJHJGHJIJHIJJJJJIGGJJJJHJIHJIJFFIHG::HJFJJGJJJ>><;;6*..&&%$%35610;BBEHDGD?FJJIJHJEJDFJECHEIGCEIHJIJJHJJJJJIEJJJJHGJIHJGGJEIJFJFJIHFJJJHJJ56DEE=<;<BA-,,-.>=??GIEEEBEDFFHJJJHJHJJJJGGJJJJHFIFC70010--++'(*,-2.***,.--,)&'.,*'()%$%%&+***.198//;AAFFFFIJI;<C?AAEJHGJJIDGJIGJJJJJEGIEGIAADCFJFJJJJFJJIJIEGHFHJJHF9888JJJJHJJJGJFJDHJJJFCCFDGC;,,AJGJJJJJJGJJDEHJEJJHEIGFJE@:9:GFEJHIIH:CJGFJJJJJJIGJGHJJJFHJJHIIJHJJJJFJEJFJGHJJFJGJJJJJJJJJJJHIJHJHHIJJJJIHJJJGGEJHIJJHJJJJJIIJJFHGGGIJJJJJIJEHGJFJIJHGHJJJJJDECFHDIJHJHJJFJJGJIJJJJJJJJJJIJJGFJEJDFJJJJJHDEGHHGHIFJEBBACA0/--0<>BBEDECFJEDCEFJ9I57IJJFJDEEDJHDDGCFB:88686325/..GJJIDFHFJJJJHHIA<<;<CDHJHJJJIIJJJJGFJGGJJJGGEEBCBB??HJJJHIJFGJHJJHGFFGFIIHHIFFGCCHFJGJGJJJJFJCJGDHJJHGJIFGJJIJJJJIHJJGGJIGAAAHJJJIEJE.---GHHJGJJJFFJDD::FJJJEECBA1///3<;>>@DJA88:<;==9;:99:<GJFDBCCBFDGJJHJJEJJJJJJJEIJJJGJJJHHJJJJJJJJFJJIIFHJIJGJJGJEJGDHJJHJJIIEDEIHJJIJJJJIEJEJJJGJJJJIIJJJJJJJJJJJJJJJJJIJJJJHJJJFJCBCC???@JD?2212J3367879978<68@E><0JFDDEHFIJJGJJGFGJIIJHD=66687767CFEIHGCDEEJHJJJEEH:99;@FB::999<==EGGJGEJJEHBBCEDFH>HCFA?BFHFEJ@B@@AGDJ76675335=@@>>@CBDHJJHFEEJJJFFJDEB>@EGDD0,.24)):?@BEBBFEBDABHHJJGGDHGEJJGJJJHHHJIEDDDDHJJJJFJJJHJJJJJJJJJJJJJJJJIJIFJJJJGGGJIJJJJ>>>=ABJJJJJJJJJJJJIIIJJHGBAJJIJFJ=5('(98<==@IFJJJJJJJJJJFJJGIJJJIIHJJJJJJIJJHGJJJJFJJHJEGHGDCECGD@?>B<78945::HEH@A@AGEJJHJJFEJE7667==>>865:778::EBBAA:9=9;==A@=;556;IJFIIGHJFJHJJJHJHFIGHJJJIJIJJIHIIDJJFJECB*)))J74446<4??@CIFJJJIJHHJIJJJIJJDHIGIJIFIBBB<:9:A;JJ@<7/0?8::AEHEJJEJJGJJHGE6666GFJGJJJDEIGJJJJJ4444JIJJJEJHHJHJJJJHJGEGDED=CDCJC=>)JHIGHHIJJJIJJJEJEIFJJJJJJJJGHJHJDJGH:4=EJJGFFEHHEF41<2224EIGEJFHIDBAB@HFEEDCBIJGEIHIGIHIJFDJCJFFJ?@JEJDCDBEHFJFHJJJJJJJJDIIJJJEGDHJGGIJJIJHJJHJHJJJFIHJJHDECEJJJJJHJHJH3333633345336?:5210224567;<<;<A=<FJJJJGJJGFJJEJIHJIHIIGIJGJJJJHJJGJJJJJJJJJJJGJJHJJJJGJGJEJ--.F=DFIHJJGJG@@?IJJJJGJHJJEE>>>?////JJJJGEBDEDB3<>AFFFGJIJJEFEBBABJFGHDGEGH;C;544((''''6GIHHFHEJEC:FHFJJJJJJJJCCCJJJHGJJJHJGFDHFJJIDJJJIJJJHJHIJJJJJIGJHJJJHDBIJJJEJJGGIF?IJJIJGJJJJIIJJHJJJJGJJJ@41/-+))*8FJDHJFJFIFGJHIEJA?@JJHJJJHJJJJG;;;<FHJJJJJEDAAAAEB;7666;;=?@@BJFDJGFECEF@??AC?-***+>'%$&(9<GAB?=41''*($$$')((*$$$%&&&&,''&%%&''(,144456=FEJJGJJHFJJJIJJJJDJIHGHJJJHJGJJJHJJJJJB<<=@FJJJB9FBDB>75/.055?BJHJIFIJJJJJJJJHDJJJEGJGFIGEJJJJJAA@@GFEGJGGJIJJHHCJJJJJJIJJGDJBA6DCFBBDJJJJIGJGEJFFJIJJJH6:91EJGIGJJJGJJIJJGJJJJJIFGJJJJJJHDIEJJJJGJJIGG><<>CB??BCDJEFIHJGJJJHJHD2113433*+9@A?@CJJJJJJIGJFJFJJGGJGJHJJFJIJJJJJJJIDJIJJDJIGCBDACJIEJHFHFCDEGBBBDJJIJHJJJ=889@FA@@BJIFJHIGB?@>GHGJJHGJJJJGGFEIJIFFHGGHFJIJJJI9999DEEFGGJE>?>JJIHGHGHJIJJJJHDCCCHIHJJFFJHIEHFJGJJJHGDJEJJFJJFIEDDA?>443.-./:IGGFJ<<=FJHHIJJIJDGIEIJFEFEJJJGDHCGJHHIDABA<?==999:;>FEJJJIH??@ACAACJAA@>>%%%&')('*027?@@?E@.--,+**-<=?BDCJJGGGJ76730&$
@Stanford_n8a_1_EcoRI_Ti_plug_1_BigLinear_40_8
GGCCTGCTAGCCACAAAGCCAGCCGAAGGCATCTGTTCCAGAAGGTTTGAACCCATAGCGCCCATTACCTCTCTAGAGGTGTACGGTTTGTTTGGGTCACGTTCCTTCACGGTGTCCTTAGGTAGAATCGTGAGCGAGCCATCTTGGAGGACTCGAACCCTAAAACACCACCAACTAGGTCAACCATCACCCCAAAGGAGCACCCGATTGGAGGCTCCGAGATAACGCAGCGTGGGCAATCATGGTTGGGTCCAGTGCACGCTCCAAGTACTTGCTACGTTTCTCCTTAGGCAGAGCGTATGCTTTGACGTGTGTGCAGGCCCATAGCATAGAAACCACCCACAGCGAGACCCATAGAGGTGATGATGCTCAGCGCAGCGTCGATCGCTCGGTTGTTCTTGTATCCATCATAGAAGGTTCGCAGGAACTTAGAGTTAAGGGACTTGATAGTGAAAGACTTAAACTGCATAACCATCTTACCTAGTGCTCCGAACGCATGGGAATCCTGTAAGGACACCTTCTATGTGGACGCAGCATTGCCTCATCAGCTACCTTGTCAGCCAGTCCATAGTCCATAGCCCGTGGGTCCGTAGAGAACGCTTGCTTGTCCTTAACGGTAAACTTCCCGTCCTCACCGCGTACCATATGTTCCTTGATGAGAGACTTGATGCCAGCCATCTGCTCAGGAGTTACGGAGGCACCACGAAGAGGAAACGCTTGCTTCCCAGCGGGTAGTCTTACCTGTTAGGGTGGCACTAATAACATCCCCAAGCATACCTTGACGCGCAGCATCCAGAAGGTAGTTAGTGGTTCCGTTCAGTAGCTTAGTCCACGGAGAGCGAGCAGCCAGTTGGTATTGTGTTTGAATACTTCAAGGTCCCTACAATGTTCGCCACGGCAGGTCCGGTATCAGTTGCTTCCCTTAGGCGCTGCACAATGTCAGCACGTTTAGCCGAATCAACTGGTCCACCTCCTTCCCGAACAGAGACGCATGGAGTTCCTTGAGTTCCTTAGCTGAAACTGGTTTAGACTTGTAGAGTGTATCACGCAGAATTGGGATACCATGCCCTAGAGCACGAACGTTACCAGTGACAATCATCCCCAGCAATCTCCGTAATGTTCTGAGCACCCATGTAGGCGTTCTTAGCGAAGAACCCTAGGTCATTGATGGCACGCAGTAAGGTTTCCCACACAGTGTCCTGATTGCGTCTAGCACGACCGTAAGAATCTTAACGGTATCCATTAAAGCATGTACCTCGCCAGTCTTCTTACCGTCTCCCTCAGCTTTCGCTTTGAGAGCCAAAATCTCATTCCTACAAGTTTGACTTAGTGGTTTTCCAGTACAGCGCCATGATGGCGATGTCGCCGTTGACACGGCGGTCATACGCTGGCATGATGCGGAACATATCGAAGTCCCTTAGGTCATTCACTGAGAATTGCTGTCCGTCTGGCATAGTGATGGATAGGTCCGAATCAAACAAGTTACGTGCCTCAAGGAATGAGTTATTCTCGATACCTACTAAGCCCTCAATGTTCTCTTCTATTATGGAACTGTTGGTGAACTGGTCTGAGTGGGAAATACCGTCAGCCCCTTATCCATAGCGTACTTCTCTACCATCTCTGGTGTTACTTCCTTCACCCGTGTAATTCCTTAAGCATCTCATCGACTCTGGCCTTGACCTCAGGTCTGGAGACGTAGCTGTTCATCCATGAGCGGGCAATCCCTTCCTGCAAACCTTCGGCACCGTAGCGTTGAATCATCAGCGCCTTGGCATGACGGTCGTATGCGTGAGAACGTGAGTCCTTGTGGCGACTCTGCAGGGAAGATACTCACAGCCTTTGTGTTACCGAATATTGCTGGGTTTTCCATAAGTTCACGCTTGGTGTCAAAGTGACGCTTAATGATGTCCATAACGATTCTCTCAGACGGAGTGAGTGCCTTCTGTAGTTCTGGACGCTCAATAGCTAGTGCCGCTCTACGGTAGATAGTGTATCGAGTTCTTCACGGGACATCTTAGCGCCGCCAGTAGAGAACTCAGGGTCTTTCATAGCGTCAGACATTGCTTTGTACAAGTCATTATCATTGCACTAGTAGTACCATGAAGTCTCTCATGGATGTCAGAAGCTGTTGCACCGAACTTACCTGAGGCACCAGACTGCATACCAGTAGGAGAGCGAACGAGGTCGATAGCCACTCTACGGATGTCAGCATCGTCGACCCCAAGGTCTTCAAGCCAATCTCGGTGAACCCAGCCAGTTTGATTCCTCGCGCAGCCTTCTCAGGGTCAACCTGGAGAACTCTTTTAGAGTCTTAGGGTTGATTGGGTTGCTTGCACTTGAAGCGGGACCATCATGTAACACCACGGCACCTCTCTCTGTTGGTAAGTCCTCATAAGGGACACCATTATGTTCACCTTCAAACTTCATGTTCTCAGTGTTCATCGAGAGAGGTCCGCAGAGTTGGCGTTTCGTGCTGTCTAGCGGGCTTCCAATCACATCATCGGACCGATGAACTCATTGTCGAACTCAGCTTCTGGTTTACTGCGTTTCAGTCCAGCAGCTACAGCGTCACTGATTGCAGACATGCCTGCGCCAAACACAAAGCCACCTAAGGCAGCACCCGCATAGTCTGCGTCACCACCAGCTACGGAGGTACGGAGACCTTCGGATGCAACGTTCAGGAGCAGAGCACTTTCGGCACCAACTACAAGAGCCTTATTGATTAACTTAAAGCCCTTACCAGTGACACCGACCATAGGAACATAGCTAAGCGGGTCCACACCAGCACCAATAATACCAGCACTCAGTTTGGCACCTAGGCCAGCCTCGGCAGCGCGGGAGTCATTCTCAAAGTTCTCGTTAGCCAATTTAATGAGGTCATCGAGGTTCTCAGGGGAACCACCAGTTACAACGTTGATGTACGCAGGGTTCTTAACCTCTGTTCGAATCTTCTCTAACTCCTCTGGAGTCCAGATGTGAAGTTCCAGCGAGTCGGCGTAATCGTGTCTTTAAACGCATCAAAACCATTATCGAGACGACCGGCACGGAAAGCCATCCCAGCGACTGAGTTGGAGAGTTCAGCTTCGGCAGCATTTTTTGAATCCGAAGAAGGTTGAACGACTGTTGTACTCGTCAAGTGTTTCTCCGTGGGTCTCCCAAAAGTCCTTGGCGAATGGTTTCGCCGTAGCCTCCTGTTCGATACCCTTAACGTCAAAACTTGTGGATTTCAGGAAGTTCCTGTGTTACTTTCTGCTTGTGACCAATTCCAGCCAATCCTACCTCAGCCGGAATGCCTTTACCCTTTGGGGTTATGCCACCAAAAGTTTCCAACTGTCCAGCCATAGGTGACTTAGCAACATCCAGAAGGTTACGCATGTAGTTACGTCCCTCCTCAGAGATTGATGCGAAGTCTCCCTTAGAGTACGCCTCAAGTTGTGGATTACCCAAGCGTCCCTCGCCTTGGTTGTACGCAAGGGCAGCTTTGAGTTCATCGCCATCAAACTTCCCTACCAGACCTGCAAGTTGCTTAGCGGCAGCATTAATAGCTAACTCAGGGTTCAGTCGGTCGTCGTCTGGACCATCGGTAACTCGCAGACCGAGGGCCTTAGCGGTTGCCTTGGTAAATTGCATCATGCCTAATGGTCCAGTCTTAGATTTTGCTGTAGGCACAAATCGTGATTCTGTCCAAGCGACTTTACGTAAAAGGTCATAAGAGACCCCGTTGGCATCAGCAGCCTTTTGGAACAGACCATCATAATCACTTGGTACGTTCTTATCGTACTTATCCATTTAGGGCCTCCTTATGTAGCCTTTAGTTACTCCTTACGTCCGTAGATGAACTTAGGAGTCTGTTTACGTTTCTCTCGGACTCGTTTAGCAGCAGCTTCACGGGCCTTCGTAGCGGCAACTATAGGTGCTCGCTTGTTCACATCAGCCAGAGCCTTCTCACGAGCTTTCTCTTCGAGTTTCTTCTGGTTCTCACTCCAGACCTTCGAGAGTAACTCTTTGTCGTATCGGACTCTGACTTGACCTGTGGTGTCCATAAGGTAAATGGAGTCACCTTGAGATACATGGTCAGTTGCTTATTGGTTATCCAAGGGTTGCTCGCAATGATTCCCTTACGTGCTTCCTCCAGAATATCCCGACCTTGCTCCCATGATTTCGGGTCAGAGTTAACCTGCATAGTATTTCTTAGGAATCACACCAACGGTATCACCGTCAACATCATCACCAGTGAACGTGTACGCCAATTCCTTAAGGAACTTGGTCATCTGCTCCATAGCCATGCTTTCGTTCCCCGAGCGATACTTAACGGAGTCATAAATCTTACGTGCAGATTCGCGCAGTGACGCTGGCATACGGGCAATCTCCAGGAGCCTTCGATGCATTCAGTGCAGACTCGAATGCTTTATCATCCTCAAAGCGTTTGCTCTTTGGACCGCTTAACAGTCAGTCGGTCGGCATCAAGAATAACCTGAGGGTCAATACCCTGCTTGTCCATCATGTCCATCGTCAGGAATAGCTGGCTTGGTCTGGGTATAGCGCAGCAATCAACTGAGGGTCAGCATTGCGGATTCTGCGCAGAGCATCCATAGCTGGGGTTCGTTCTGGTAACTTACCGTTAATCACAGCGGCAGACCACTCTTGACCAGCGTCAGTGACCATGGTTCCGATGGCTGTACGGAATGCTCCGTCCTTAGAGTCCGCTTGAAGGTACTTTGACTTCATAGCATCCTTGGCACCGTCTGGAATGTCCATACTGTCAATCTCAGCGAGCTTCTTATTGGCGTAGTTAACCATATCGCTATGCTTGAACTCACCAGTGTTCTCGTTGACTGGCATATCCTTAAAATCCGTTGAGACCCACTCACCGTTGATTCGCTTCTGGAATTGCTTGTCGATTACGTCAAGTTTGTTCATTGACTTCATGGAATCGTCCAGAGCCTTGGCCTGAGCTTTCGTCCATGCGTTCATCTGATTCTGAACTTGTTCCTGTGCGGAGATCTAGCCACTCACGTTGTGGTGTCATCTGCTCATCAGGTTGGACCTTATCTAGTTCAGCCTTGATACCTTGAAGCATCTCCCAAGCTGTCCTTGGGTCCTCTTGGTTCAGCGCAGAGTTAATCTTCAAGCGATACTGCTCGTTCAGCTTCGCGTCAGTCTCAAACTGAGAACGTTGTGCTGTGACCATGAGAGCGTTCCACTGTTCCTCACCAATCAACTCTCGGTAAGTCGTAGTGGCTCCGTTAAGTGTTACCTTCTTGTCACCGACTCGCATCAGGAAGTCAGCACCACCAGCACGGCTAGAAGCGTCACTGAACGCTTGGCTTATAAGCTGTGTGGCTTGAGCATCAGATGGGATTGCGCCAGTAACCAGACCGTTGTCGATATACTTCTCAAAGAAGTCAGCAGAGTCTGGACGACGCGGCGTATCAGGGTCTTGAAGGACACCGTTGAGTTCCACTCGGCTGTTCATGATAGCGCCCTTCTGAGCTTGCTGGCTCAAGAAGTTATCATGCGCACCATACAGCGAGATGTTACGCTCGGTAATGTCCCCGTTGAAACCACGCTGATAATCAACGTCCTCAGGGTGAATGCCGAACTGCTCAGCGTATACCTTAGCGCCCTCTTGAAGGCGACTATGGGAATACTATTCCATCTCTTCGCGAGTACGGAAGACACCCTCTTTTATCTTCTGCATAACGTCATCGTCCACAAGATACGCAGCGTTACGACCAGTCTTGACTCGGAGTGCTTCCATAGCGTATGGGTCATCCTGATACAGAAGGGTCCCGTTGTTGAGAGCTTCTCGACGTTGTTCGGGGTCAGCTTACGGATAATCTCGTTAGAGCGTTCATCAGCTAGGTCTCGTGCTCGTTGTTCCTTAGCGGTATACATATCGGCACCAGCCTTAGCGAACCGACCAATGGTGTCCAATAGGCTTGACCTTGGCTGTTCGGCCTGAGTGGTTGCTGCACGATAGCCCATACCTCCAGCACCACCACGTAACCGAGAGAGAGTCCGGTTGTGCCGCTTGAAGGGCAGATTCAATTTTACTCATAGCTCATTACCTCCCCGTCTTGGTTCCTTTAGCGGCAACAATAGGTGCCTTAGTTGTGGACTTAGAGTCGGAACGGCAAGGGATACGTGGCTGGCGGCGCGGAAGCCATGATAGCCAGTGGGTCCAGAACCATCTGTAGCTTACTCTTCTGTTTCTGTTCGCTCTTATAGATTTCGTCAATCTGACTTGCAGCACTTTGAGTACCACCAAGTTGCTGTGCGAAGATTGCTTGGTAGTCACGGCGATAGTTCTCAGTTCATATTGGCTTCCCGAATGAACTGTCCTTCTGTGACTCGCTTAATGCGGTCCATTGAGGAACCTTCAAGCATACTATTCTCCGATAGCCGCTCGGATAGACCCAATAGCTTGGACCTTCTGCATGTTCTGTGAGGTCAACTCGGCGGACGCTTCCTCAAGTTTACTTCGAGCTTGCAACGATAGGTCGCATTCTGGATGTTCGTCTGCCTCCATGATTTCCATAGCTTGACGACGACCAGCAGCGGTCTGAGCGGCAATCATTTTGGCCTGAGCGTTCTGACCACTGATAGCCTGAGCGCCAGATATAGCGATAGGTATTGCGGCTGCCCAACACATATGGTTATCCTCCTTTCGTGATTGTAAATAACTGAAATTGACCATCTCGTGTGTACTCTTCATGGAATACCGATAGTCTTGAGGAAACGAATGTGGGACGTATTGCCTACCCATACGTAATTCCAAAGAGTATCATACTTCTCAAGCATCTTATCGCGATACTCCATGATTAACTTACGAAAACTAGCTAGCCTTCCACTAAGTCGCCACACTTGGTCGCTCGTAACGAACCAGCACTGGTCCCCGCAGTTACCACCGATAGCTAGAGGGAACCCATAGAGGCTCAACGTGACACACTCGGAAGCATCAGGGAAACTCGGCTCAATACCAGCAGCCTTAGCTTCAAGAATGTCATGGTGAGCCGGAGTGAATACCTCAAAGTCTGTACTTTTAGTAGGTCTTATAGTCATCATAAGAAAACCCTCCCGTAGTCGTATTGTTCTCCCTATAGTGAGTCGTATTCATTTCAGAGCCACCACAGGGAGAATATTTAATTAAATACCGGAACTTCTCCGTAAGTAGTTACCTTCCCAGCCACACCCAATGATGTTCGAGGGGTAGTCTCATCTGACAAGATGTATACAGTGTTGAACTTGGCGTTACCAACCACAGGGAATCGATATTGTCCGGTCCCTAAGTTCAGTCTCCCAGCCCTCAGAGTGTTAGAGCCTAATCGGGCACCAGCCATTGTGTACTTCCAGTTAGACGATTGGTTCTCAACATAAATGTCAAACGTACCAGAGTTCTCGTAGTTAACCCACGCTCGGCGTAACTGTAAGCGCCCAATGTCTTCCGTGGAGGTAGACCCGTCGTCGGCAGTCTGCTTAATAGAGAAACTAGAGAACTCATATACGAAGTTAATGTTGAACCCAATGTACACCATGCGTCCCTCCAAGTTACCGCTGAGTCTCGGCCAGAGGGTCGCTGTCCGCCGCCGTAGGTTGCTCAAACACGGTTATCTTACCATCAGGCTCCAATACAGTGATTTTGCCCCTCCCGAAGTTTGCACCATAAATTGTTGGAATATGAATAGAGGTAGTGAATGTGTCATCGTTGTATGTTCCACTAGGAATCGTGTATCGAATCTTCATGTCCATAAAGGCACGATAGGGTTCTCCCTGTAAGTCAATGGCGTTCTTAGTGAAAGAGATTCTAGCTAGGAACGTATTGAACTCATTGCGAAGAATCACATACATATCTGAGCTGATACTCTGACAAGCTAGAACCTGTACGTTTTCCCAAAGTCCCAATGAGACCACGACTGTTGCCTTTGAGCTTACCGTAGGTACAGGAATTTGTACATGAAGATTTTACTAGGGTCCCCGTGAGATAGTACCGAACAGAAGTTTTCCGTACCACTTCCGCAAATACTGAACACACCATTAGGGATGTAGTTAGGAACGTGTGATGTAATGTCCTCAGCATTCTTAACGGAACTGACATCCTGCACAGCGTAGTACCTGTGGATGGACGTGAAGCTGGACCTCGGACTAGCAAAGTAGACATTACGCCCGATCCCAAAAGGTCTCGCTCGGTCCTGTACGTCAAACTGGGTCGTTAGGTTCAACTCAACCGACTTAGATGTGAGAGTACCCGAGGCAGTCAGGACGAATTGTGCTTCATCGGACCAGATGAGTAACTCTTCTGAGAACGGAACGGCGTACTTAAGGATTTCTATTCGGTTGGTACTCACAGCTACGTCTATAGGGTCGTCATCACTAAGGTTCGCAATGGACGCAGGGTAGAAGTTGAAGTATTTGGCTGTACGACTCAATATGATGTTCTCCCCACTAAGGAATCCTAAGCGGTTACGGAAGAAGAACACATCGTTAATACTTGAACCAACAAAAGAAGGCCAAGGGTTGGTGTCAACGTCACCACAAGACTTAGGAGACCACTCAAGCCACTTGAAGTCGAAATTACCGTGAGCGGCTCGCACAAGAGCGTGTGGCATGGTTTCCCATCAAACTTGGTCCTCAGTGTTCCAACCTAAAGTCTCAGTCCAAACTTTCCGCTCAGCGTCATACCGAACGTAATACTGGTCGGCAGACTTAGAGGCGTCCCCTACGATTTTCACCATGTAGCCGTTAGGAGCATTAGGTCGTTTTTAGAGAACGACTGAGCGTAGTGGGTCACAGGGTTAATCAACTGGTCTGCGTAGCCATCTTTAGTCGTGAAGGAGTCAATCTGTTGACCACTAGGTGCGGTCACATGGATGAACCCTTGCCCTACATTTACAGTCCAATCAGACAAGTTAGTGCGCATCTGCTTGGCTAACTCTTCAGCTAACCATTGGGCATCCGTATTGTTTACGTGTTCAGGTTGACTACCATCTGGTATCTTATACTTCGCAACGTCTTTACCGTTAATGTGTACAATTAGTTCCCTACCATACTGACCACCACGAACGTTAATCAATCCGTCTTGATTAGGGTTGTAATTCAGTAAGTTGACAGACTTTGTGTTCTTCTGTGCAACAACGTTACGGTTAACGATGAACGTATAGTCTGCTACAGTAACCATTCGCAGGTCGTTACGTGGATTAGCGGTCTTGATGTAGTTGGAACCGTTAGGATACCTAACTTGCTTCTCGTTACCAGAAAGGTCGAACACTCGGATTCCGCTACCAGTGAACACAGCGTAATACTGTTCGTGCTCATCTCGGTTAATCGGTGGTGTGCCGGAGCTTGACCTAACGCACCGTTGTCTCCAAGTGTATTTAAGAAAACAAGAGGTGGACGCTTTTGGAGGCCCTCGGTCTCCGAAGACCAACCGTTAACTTGGCGTGACCCTTGGTCTGGATAACGAAGGATGTCAGGCTGTTGGCTGATACCACCCTTCAAGTTCTTGATTGATTGGCTAATGAGTGCCATTAGAGCCTCCTTATTTATTAATGTTAGCGAGTCAGTAGACCAGAAGTGAACGCATCTCCATCCAGCATATTGTACCCACCGTAGTCCATCTCATACTCCATGCAGAGACGTCTAGCCTCATCTTCCTCTTCTTGGAGTACACCCTCTACTTCCGGTGCCCCAAAGAATCGGTTGTTGAACTGACGGGAAGCCTTGGTGACAATCCAGTAACGGAAGCACTCAGGCATCTCATCGTAGTCGCGGAGACGAATAATGTTCACAGTAATACCAGAGTCAAAGCGGTCTGATTGACTCGTTCGGTCATACACATAGCCACCTCGGTTAACGTAGATGGATTGACCGGAAGTAGACATTAGGGATAAATAGTCGTCACTGTATACAATCAGGTTGGAGTAAACATCAGGTAGTAGCGTTATGCCTTCCTCAATTTTGAACGTCCATCCACGAGATTGAATCTGTCGGTTAATCTTGTTGAGAATACGCCGAGCGTTCGCTGCATCTGCGTTAGCGTCACCTTCCAGCGTTGATACCGGAGGTTCACCGATAGACGCCAGAATGTCGTTCACAGCTGATAACTCAGCGGCAGTCTCAACGTTCATATCGTATGAGCGCATATAGTCCTCCTTTCAGCAAAAAACCCCTCAAGACCCGTTTAGAGGCCCCAAGGGGTTATGCTAAGTTACTGCTCAGCGGTGGCAGCAGCCAACTCAGCTTCCTTTCGGGCTTTGTTAGCAGCGCGGGTGCGTGCGGCCTCCTGTGCTGGCGTTAAGGTTTCTTCTGTTGAAGTAACACTCGCCTCTTCGGACTAGCAGCGACCGTTGAGGCCACCCCCAGCATTACTCCACTTTGAAAACCACTGCACCAGCAGCTTCTGGGCGAAGACCACCGTGGCCCATTGCGTACTTAGCGATAATCTGGTCCGCTTGGAAGTTAGCACGGCGAGCGCGCTCCAGAGCCAAGTCACGCAGCTTAACAGTACCTACCGCAGAGCGGTGCATGAACAGGCCGATAACGTTGTCCTTAGCAACCTTGACATTACCCTCACCTTTATTGGCAGGGAAGACGTGCTTCTGACCAGTAGTGCCCTCACGAGCGGTACCAGCACCACCAGCGGTGAGGTGCGGAACTTCTACAACCTCAAAGCCCATAACGTTGCGGATAAACCCTTCTCAGGGTCAATCAGAGCAGCGTAGTTTGCGCTTCGGCATCAGTGCTGCCAGAATCGCAGAGTAGCTATCTGGGTCACAGTAGAACACACGGTCAGCAGCCGGAACATAGTTCTTGGTCAGAGCCGCACGAGCCTTAGTCAGAGCCGCCCCAATAATCTCCTTACCCAGCGCAACTTGGTCGGTAAGTGCGGCCTTGTTCTGAGTGGTCTCAATTACGGTAGCAGTACCTAAGCCCTTCGATGTTCTCATTATATTTGCTTTCCACGTTACACAGACCGGCAATCTCAGCCAGAACCGCACCATCCGCAGCCATCGCCAGAGATTCACCCAACTGAGAGGTATACTCAGAGCGAACGTCGTAGTGGTTGATCGCGTCCTCAATATCATAAATCAGAACGTCAGCCGTCAGGAGACCGTCAATGGTGATTACCTTCTCGGTGTGTTTGATGTCCTTACGTTTATCGTCGAGGTTCTCGCCCGGAGCCAGATACGCTGCCTGAGTGCGACCCAGAACAGGGAACTGAGCGGATTTACCGCTGGAGATGGAACGTACCATGTGGCCGAGAAGTGGTCACGGAGGTACGAGCGAACGCAGTCGGACTTCACCGCCAAATACCTTCAAGAACAACGCCAGTTTATCTCCAGCAGCAACTACACCTTTACCTTGGTTAGTACCCATTTGCTGTCCACCAGTCATGCTAGCCATATGTATATCTCCTTCTTAAAGTTAAACAAAATTATTTCTAGAGGGAAACCGTTGTGGTCTCCCTATAGTGAGTATTAATTTCGAAGTCTATCAGAAGTTCGGAATCGATTACTTTCTGTTCGACTTGACGACGATAGTTGGCATCTGTGCGATACCGAGGGTCACTCATAGCTTTAATCATCTCGCTACGGTCCGCAAAGCCTTCACGCTTGGTAGCTGAGGTTTAGCCGGAATAGCACGATTAGTCACACTACGAGTTGGCTTACGACCGAACGCCTTAGCGCGAGACTCACCAGCCAAGTTGATGATAGCCTTAACGGTCGCTAAGTCACGACTGGTCAACGCATTATCCAGCGACTGTGCAGCCTCAGGGTTGTGCGTCTCAAGGTGGTTATACAGTGCATCAAAACGTTCACGACCACCAGCGTACTCAATGACACTGTTTACGTACTGCTCCACCAGAGCTTCTTGACCACGGATATACGAGTCAATGAAAGCCTTCGTGTAGCCAATTTCAGCCAGCTTAGCGTAGGACTCGGCGGACAACTCTTCGTTCTCCTCGTACTCACGCTGGATAGCCTCAATGGTCTCGACACTCATGCCACGCTCAGCAGCAATGTTAATCATCTCTTGGAAGCCCTCTTCGTGCTCACCAAGTTGCTCAGAGGCAGCTACCAGTTCTTCTGGAGTCTCGCCCAGTGGGGTAAACTCTTCGAACCTTCGGTGCCCTCAACGCCTTCTTCTCCAGTGTCCACATCGGTCGGCTCAGAGCCATCACCGATACGAACCTGAATGCGGCCTTCGTCATCCTCTTGACCGAACGGGTCAGAGTTGTCATACAGGTCACGTTCTGTTTCCACTTCGTCTGACGCTAACTGGATTTCATCATCGCCATCACGGGCAGCAACATCAAGAGCCAGCATGTTCTGCTCATGTTCCTCAACGGAACCACCAGACATCACAGCGGAGTTCACGCCAAAAGATGCATATACGTCTGCATTAGATTCAGCCATTATTATTGTCTCCTTAAAGTTGAACTACAGGAAGACCGAGGACTCCAACCTCTTGTCATCGCTCATTTCAAAGATGAGGTCTCCCTATAGTGAGTCGTATTAAATTCCCGGCTGTAAACCTACGGAATCAGCGGCAGCAGCCATAGCCTCAGGTGAAGCTGTAGCTTGTGCAGCCATACCTTGAGCCAGCGCAGCAGCACCATTATCCATACCCATTTGCATAGACTGTTGGGCCATCTTCTGTTGCTTCTGTTCTTCGGTGAGTGGAATTACAATGTTCAATACCGATAGCGTTGGCAATACGTAACTTAATCATCGCAAGGTTAATATCAGGGTCGTCCCGCATAGGTGCCAGTGCAGCCCACGCAGTGACACACCGCTCCAGCTTATCAAGGTCTTGTCCTCGACCAATTGCTTCCAGACCTGTACTAATGGTTGGCTCTACGGCTTCCTTAGGTAACTCAGGAATCTGTTGCGTGGCTTGTAGTTGCTTCAAGAGCACTCGTACCAGAGGCAATTGTAATTCTTGAGAAAGGATAAAGTAGCACCACCTAAAGTATCTTCAAGTTCAGAAGCTACATACCGAATCTCTTCGGCGGTCACACGTTCACCTGTACGCTGAACCGCAGAGTTCAACATAAAGGCAAACGAAAGGCGAGCCTCGATAGCGTCACTTTACGGCTTTAGCTACAGTAAAGTCTGCTTGCTTCTCCAGTTGGAGGAACGAGATGTCTTCTGGACGACCAGTAACGAAGTCACCAGTCTGAGCTTTGGTCAGTCGGCGTGGCTGGGTGATACCAGCAGGATTCACTAAGCCGATAACCTTAGAGCTAATCATGGACATCTTGACGATAGCCTCTGGAGATTTTCAAGGGACCGTAAGTCACCTAAGTATTCCTCAATGTACGAACGACCGTAGGATTCACCATCTAGTCTGACCATCCGAATCGGGATGTATGGGCAAGCCTCTTTAGGATAAGTCCCATCGGAGCCTTGGACTTCCATACCCTCGACCTCTTCGTATCGGAGGTATTCACCTGAGTCCTCATCCAGATAGATGTGAGTGTACACGTCGATTGTCTCATCAGCTTTCTTCTCACCACCTTGACCTTCTACAGCCTTACGGATGTCCTCAGGGAGAGCACCAAAAGCTATCTGGTCACGAGTTCACCATTTGCAGAACGTTGCCGAATGCGTCTCGTTGGACCACATAAGAAGACAATCGGTACAGCTTCATGGGATTATCGTTTGACCCTTCCGGTTCCGGTAGGTACAGCAGGACGTTACCAGCTACGACTAACTGTTTGAGAGCCTCAAAGAGAGTCACGCGGTAACTGTTAGACTCAATGTAGTTCATGATGATACGCTCTACCATCGAGAGGCCCTCATCGACCTTAGCGAGTCCATCGGGGTCGCTCAGTAACTGCTTTGCTTCATATTCAGATATAGTAAGTCGCATCCAAGTCTGCATAGGGAATGAGCCAGCATGAGCTTAGAGGCTAGATTGTTCAGACCACGAGCGCCCACGGCTTGCCACGGAGTTTGATAATCTGTAGAGGCGTTATCGGAGTCCTTAGGGAACAATGATGGGATGGTATATTGAGCGCAATTCTGAGCGCGTGTCTCATAGGGAGCACGGTCGTTCTTTAAACGCTCATAGACAGACTTTGCGCCATCCTCCGCAAGTCCTGTTCGTTTCTCAGCCATTAAATGTGTCTCCATGTCTTACGCTGTAGTATTCGCGTTATGGTTGATTGACTGACTCCATACAGTTCTCCTAAGGAGCGGTGGCTTAAGGTTGATGAGCGTATAGCGAGAACGTCTGACTCTGTAAGTTTCTTGCTTAGTTCCTCTCCTTTAGCCTGTCTACCTTTGGTAACCATGTCCTCGGAATTATCCTTTGGAGTTCCAAGCGTAAGGTGCTTTATGTTATAGCACCTAGGGTTATCGCAGATATGCATCACCACAATTCCTGTTGGAACTGGACCATATGCTCCTCATCAATGTGCCTATGTGGAGTCACAAGTTTACCATTAACCCACTTACGACCATAACCCTTAGAGTTGACACCTCCGGTCCATTCAATGCAGTCTTCCACGATAACCTCCTGATTAAATGTTGATACCGCCACCGGAGCTACGGGCTACACTCAAGGATTTCTTACCGCCAGCACGAGCTTTCTTGCGTCCGCTTTCTGTCTGTGCTTCGTCCTCAGTGGAAACCTCTTTCTCAGGTACGTCAACAATCTGTGCGGCAGCTTGTGGTACTTCCACCATCTGTGCTTCACCAGTACCACCAGCCAGACCAGCTAGACCGCCAGCAACCTGTTTAACCGGACGAGCCCCTTCCTTAACGACTTTCTTAACGGACTTGGTGACTTTCTTCACGGCCTTCTTAACTTTCTTACCATAACTTATACCTCCTTAAAGTATACACGCATTGTCTCGCCTTCATGCTTACAACGAGACACCCAATCGCAATCGTGGAGACCCGCAAGGTACTTAAAGCGTTTCGCTAGGAATCGCTGTAAGCCCTTAGAGTCTGCCTCAGGATTAATGACAACGGACGTTACATCCAGAATGTCTCCTTTGTGGTGAATGTCACAGCTTACGCACCACGCGAAGTACGCTACATGTTTTCCGGTAGAGTCCAGAATGTACTCTTCACGGCAACCAGACATGTCCATCACTTCGTCTACGTAGAGGCTGTAGCCCACAAAGTGTCCTTCGAATCCTTTAGGCAACCCAAAATCTATTTGCACAGTCCACCGGATTGCACGGAAGCGACTCTTAGCCTCCACACATGTGAACTCAGACATCACTTCTTACCTCCAAATGCGGACTTACGGATGGAAGATTTCATACGAGCGGAGCCATTGCCGCTGGCTTTATTAGACTTCGCTACGGAATCATCACGTTCGACCTTGAGGCCTTTGCGTCCAGACACTTCGGTGCCCTCGGTATCCGTCTCATCAGAAGACCCACCGAACTCCACGCTTGACACTTCTTGGGTCAGAGGCGCTGGCTCAACGGCTCGAATCTGATTGGTATCCATCTTCGGAGTTTTAATTTTCGGTGAGAAACACATAGTGTCAATCCTCCCCATCATCTCTAGTCTCCTTGCGTAACTCAATCTCGTCAATGACGTTAGAGGCATACTGTAGGCCCTGAATGAAACCCAAGATGTGGGCCTCACTACAACCATTCACACACATAAGTCCTATATGACCAGACGCTTCGAGGTACGCATAGTTGAATCGAACCTGTAGATACTCAGCGGTTGCACGAGGTACATCTGGAATATCGTTAGGGTTCTTAAGTAATTGGTTAATAGGTGTTAACATAATAAAGATTCCTCTTAGAGTTAAATCTTAAAGTAATAATCGTAAAGGCCCCTATCTCCCTATAGTGAGTCGTATTAATTTAGGGACCTTGAGTTTATCACTTAGTGTCGTGTAACGACTTGATTATTCTGGCTAAGTCCCAAAGGCCCCACGAAATGAGGCACACTTCCGAGAACACAAAGACCCAGACCAATATACGCTACGGTCTCCACAGGTAAATCTCCTTGTCAATAAAGTTGTACTCGTTGAACCGTAGGATTCGAGCCATTTGGCCCTGCTTGATAATATCCTCTTCGGTCATACCAGCCTTCGCGCCAATGGACTTAATGCAGTCCCAAAGCGTCTCATGAGGCTCAGGGTCGCGTTTAACCCATTTAGTAACCTATTGGCCTTTGTTCTTACCGGACTTAAGCACAGACGTTTTAGGCTCGGTTATGAACGGGTTATTCAAGAAGTCCTCGGCGGTATCACCCCATCCAGCAATCCCTGAGTAACCATCAGTGATGTCACCCTTGATGGTCTGGAAGAGGTGCCACCAGTCAGCGGACTCTTCGGTCTGAGTCAGGATGCCGGTTGGTACGCCACAGGAAGTCACAGTTAGGGATGGTCTTAAAGTCCTTATCGCAAGAGATGATTACAGCCTTACGAGCACCGAAGGCGGAAGCGGATTGGAAGCAATAACTCCCATAACGTCATCACCCTCAAGCATAGGCTCACGGATGCAATAGAACTCTTCGCGCTCAAAGAGAGCATCAAGGAACTCAAAGTACCCTACAGGTTTCTTCACGGCCTTACGGTTAAGCTCTTATAGTTCGGGTCAACCAGTTCTTTACGCCAGTTAACACTATCGGTGAACGCAAGGA
+
%%%%%'&%&+4567EEHFJBA@AJGJEJJJ???@JJECGCFJICFDGGGHEFIGCFEEH<:0H?HIHIFDBABHIHJIJJIJHJEJDEHHJJGEEFHJIFEECGJFED7779JGHJJJJIIJIJFJDC=<;'''910/01/2123/0>CBC??>GDDJJJF422IB??A@CCB@@><==?=;;:@98+(((()*349?>>888<:*(()38;?98842126CDDGCCABBEDJ@A@@9999IGDDDECEDBJJJIJIEDB@A@<=>;7:887%%%&&&(()94>=>B75378HEGGECDCCEDDFJJJH@AADJJEB@?:224146897899<=BCB6541,.''-.1012598:-,,.187CJGECGCHEEJJFHFGI;;/)))'%%%4346FFCCBBDGDIDEEBC5330028;IFIA@AADDGBBBEDD>???>767BE>>>>BB>==>ADJHHJGA>@BCCBDHJF???@IIGJ===<2222:;22,('()-..78;BDBDHEJE;;ADGDFDB@7+***2@FDHCBDCBC@@A>@>>?400.(((>=<;:47)())+,''''66/))145>8898;@@433376&&&'*12?DCCCBEEDEFDEEJEBCDDEI=<<87-)*-*7;=<>>GDBB@A@AAB@?@@AA699610/'%%(*<++.)37=@?889;DF4444>000CBC@AA@?@ABFFEFE@?64435.3(&(--,,-)(%%+/959<BEJFJJHEDE>GJHHJFBCDGJHHGHHJJHH====>86999CHJFJJGFCFBEJIFJG===;<998;FHJGIIHEFEED&&&&//++51:BBFFDA;(((()11117;<>;9444111(&%%'(((%%&%)+/96-66?FBC@<<<<>;('''&'&&''((%%',03EJJGGJJFHJJJFECA@CHE7777DF@9339JJJJJIJGAABDJ@87789---,-+&&1//,.===IJGGJGJIJG;;=A8A@<@?A@>>DJJJJIJJHFHJJHJJEACCFIHJJJJHJJJGGJCE>=>AF=5...?;ABCFBAECDFHEJHIJJJGJECCDGDEBBCJABA@;&&&&+46=>ACJJJGGGFCBGJJ?>=22228=>:;65776877779FHJFE30//4H??>?=JFD>>CDFJ=9887=?;=<;=4++;?788JJJJGECDEHJ7778774(''(0,)()**4CJCACFJHJJCAJJHIFG9999DCJBAC@,,,@CDB<:;:6<FGJJJJJJHJJJJJJJHJJJGEJJIJHJJGFJJGC@>5BEEHJJJFJDFHIJHJJJIFIJJJJJJIGDC?>:988(''''''&&(&&&-,&1111.//(())88+%$'(')''()*//0''''//32211*(''&&&&<==A67CGJJGJJJJJA>6677DHJJJJ?>BGDECEFCABCGGJJJJFAAAJJJJJJ<<<<HJJFJHHJJGDGG>;8:::A22//222FCFGFIJIJGIDECEIJJJJIHCEFIJFFHJJJA=<<=HFHJDJJJJEFCCE=>?FJJHEEFCDJGDCH7553762----500--001?@BBBCCDDD>?>>@?A@BB110/001222'&&&''&+)))).(''9696667222++++6/+,52;;?>;;;9899:<::211*'()*')**+*((*+//79;=<=>>AABAAC?>0...@:99;@BAFAAB?@655559:99=@@<:::=@ACAADBFDD7642373333((((@ABCABCEFBACDCBA=:;;>@>>>=@@A@>>>AABAABAID=<<<B=?@@AAA@3332('&%%%&'%%&'+-/4--.3458C<BAAA::8725(&%%),5<?=544:9=>>@ABAEFACJC?>>=<<=AC@@??A?>AEEBFCC4>2122;100017955=?>><<;<>=@>===@BAA@=>>>@@@B@?>644454,020137:86@4.--3..9:;BJE?==<==?@?>>:::00005557<<<<B<:::=B=<;;=?==;5556=;;744454-B=79B=<<=>?@>>@<=<<?><>>>A?>?>AB===><<<>????BB?=;;;:::;=<<;:<====A@;;;;<=>?A??<<&&&'&(%%&%&&&&'%$$$(7:<<;;<>J@<<==@@?:,,++676422877===7777;;9:994/-+')++,.678:<;7667?A8777>@A><::::4445><996666<>@>=;;<;=;;;8888=;987792112?CA>==;;;;B><==?=;87778788:9::=@@@>;769,)75567:955456688<=;;643334/-+**-&&&+88996557863233577188:99778799<9765566:,,,,999980.,**))*,0053333779;;9999;::;?BJA@<:9876544556688653355:99:;;:86567<==><8=88;;:89:9955559+))))5:666.'''J4JGAE@>41140/1-((-./----332333//%%&'(/4444??CCC,++,?<>((((8CBCJJHJFJE@@@BJHDFFDIJGJGJJHHJGGJJGHDEJJHGF?JHJEJJJFHHHIEG:999CHHHJJJJJGGJIJJFJJJJFJJJJGHJJJJJJJJJFEJGJEGDGJIEDDGJFGJIIG?>>>?=<7789B@87739:;BC@AADJHJJCECDJJGJH>=<=>FJ===;;;.,++((0/+*'(2389A4BIJHJJ>>>>JF=756<ADHHFEFHJJJFJJIGCBABD@@HF@JJHJJJJJGHEBAEEHJ===<DDEJ@@@>333577.8***2+*)*545ADFIFIJGHIIIJJJJH?;979=9>AEFCGCBCGJJGFDGDCCCEEEHJJJJAJFGGJI@===CEFHICFJDJJJJJHJIJJJHJJHJGIJJJJEGIJJJJJFFDDEJJJJHGJGG;::;@=;;;;GHJJFGEJEEEEFEGJD8A=78EFJJDGJJJJJIJJJJGJJ???EF=<><=>@FHHC@;?>>>:+)&&&'&(.005BHJD<;;;D?>?+***8)((+(,4:.--.DFJJIJJ=<==?+*))*+*(()(,,,;;;<DAA@;943388HIADA@104457<@CJJFGFJIFHGC:::344333:7B>88GGGDIGIGJGIGHJGGIJ7777:65114***+<99<=CHGE>>GDFAIGEEFFH=9JCCEJDJ=200/8:ADJJHJGJC=8754589::>?>8?DG<DBEHIHHJHCEJIEHJJJICDFDG-))%'((*3;DHHJFJHIJJJJJGGJJFCGC@?>>???@CIJIHEIGFHDBDJAD=0000643,-/0-9::7778<6?HEGJJCGFJDJCH>>;77402:>51124<:CBFHDA??@EGBC,,,,,///23BDCBACFJGCJJJFJJJEGHJIHJGBCBADGIIA@CC?@EIGJHJJJIJJJFGIJJJJJJJGDJJADDGDJJDDDFIJHHJJJJJJJJJJH?==?DD@@>=0>//8JJJEHIGIE>3/0,(()A>76687@888:BFADHDJGGJJDGFEHIGFHDABJHJJJIJAAABIJJJJFFFJEIJGIGJJFJJDEDJGE;;<>C@?JIHJ:999<<<<JFDB@@<:77GJJJJA@AAFIJJJHHEDEJJEHCFBAI95./>?EJIHEGJGEHFJGJJGGJJJJJHJJJJJJGHJJEEEGJGGJJJJJHJJJIJJEIFGJJJCAACGCCCFJGFFCGCCGJHIEEAAB65.++,,DFIFHGGGGHGDJC?CDGB?8*;;8;;;AF===;45JC;:9<</--,,,ABCFEIEEJEJHJIJHHJFJIJFJJ;::30'&&+./1>DJIJJHJJIJJJJIJIHJJJHIHB<?@DECEGGIFJJJEJHHJJHIJJGHFIJJJJJJJJJJJJEE@;:=?=;<JDBIJGJJFCDB;;<CJJJJIHJFJFBCDDJGJ4332444HEEFHGJJJFGIHJJJHFJJHEJJEBCEJJGJJIIHJJJGJFJJIIFEGDGJJJJJJH@EEIHIEHJJJFJIJIGHEADEABHFGBAA61...100)))-%%(.'12239953334543././@?FHH<GFGHHJJIJJJGJGFHJFIGHJJJJEGEA=6+324,,>=>CDHJIJJJIJJGFDJ?@??@ACEGHIJIHJFEH=;;=>H>==>JJFIJBCGEJFJJHCCBDGFJHHJFGEIGCBDEIBGH@B92GJJJJJJJHFEE@?::;:2222:;9//(()))8.-882>>CEF@A?@J)''9;::;<>.00/56799('')>9889:==<:863337)&%$&&',0.12412FJIHJJJFJGGIJJGHIH8888?>>@@CG?>>H@:::665=9333>=BA>==;CCCC<<=<EJC???;<<<FGEJE@>>=<---.6/...:9543350,,,.,,@C....><-**4)*2-,,((**8IDGEEBCDCFIIHJIDAABBJDDBC==11116843347A>@@0(11056404DJJJHJJJJJJEH>>>=A@?:6555;@;;::>D++ACEFJIJIED@===BJJFEDJJJJJFJJJC@DEHHFHJE@AA>?C?E?3210)))94222<AABEGCEEGE9766=>FF;7779EDDEJGGDEE?@??JFFBJB1011*'(899BEEDIEECCCJDJJJEJDEFEGEGCGA<++++771111=FCBA@AGGHJIIHJHJII;:A;@JBF>>=<:;>@CJJDDAD@?;31//49<<JJHHDDCDJJCCA1199JDEG=@AHJJGDDBF>>DEHG@@@A4((((5047-()12/..7-/==FIDFIJJJJJJCA>?@EIEJEG?////JECHJDGFGJJJJDEB@@:978/,***:<>>?EJFFGJJJJIJIHJGJJIJJJJFJHFIBDCDJIEGJJGJJIJIJJJHJIGGGJJJJJBCDBJIJJJIJDCD>=?@?>>?JCDEHJJGHFDBCBA=4343256734447CECCFHFDEAGJIJJJFJGGGBAABEA;;<=?EGEGDEE)))?FHJJJJFGCGIFDGHIJJJJIJJGJJGGJGFGHFGDJHGJFIBBCBB2'&&&(''''046<?;995554DICGEJGFGIFJEIFFFIJFJJIDB@AC@=111478>D?JHHEJJEFHJJJ:A;;JJEGFGGGEJCGJEJJFJGJJ@@@BDDB=<;6@FIJFHIHJJJJHJIJGDIJJBA?CH88831-%$$$+0;7666;@:7999GDBCGFA6665JJEDIJHJFFJJHEFGGGFJJ?>765?=A888:@:<@@ACECFGJFGHCDCEEGFGFJGIJJJJGHJFGEEGJHJD867>?EJIJJJJHIJJHDHBJJJHHJJGJJHJGFD=ABAIFJEHGICFFCHIHJHJJFHIJB989:BA@1((((**0AE><:<BHGFJHFHJJJJJJJJEIJECDF9989=;A==FJJJJJJJGFFC@@A@GJIJJEEDDHJ@AAAJ@??A7:88>ACJHJGGHHFHC=21119:=>@@@;;'&&%('(-/78?IFJGFJJJJJIHB98:@1111<<<::<<=DGEF7778JJFGHJJFGHDDJFGGJJJJJJIJJJHIIJHJJGFFJHHFDJEJJJHDGAFBBABDJJJJIJHHIJJJJ=::;>DCGJGFJJGCA@CDCA<5556<:;E999:JGJAB=72)(''&'''&&++,,234JFJFGJJJEJJJDDBB@9<=IJJHJJJJIJHJJJJJHIJJJEAH?<::8,+++9>@FFGFIJGFJIIGJHJJHGHJJEJJFG731EBCJIIJGHJJFE@ABAE44EJIJJDHJHDJFEDCFJFJJJJJJJGHJJ?;::EFA@GJHEJJGHFDCCCD:CCDCAFBA4445GFJJJHJJJHCCAA?9<;<--2-:>>A8666JJGJIJIC@>?@DDC7655::GG;5330'&''')A=<<=C..--'('(*556/?A?CCCE@AGJJJJEFJJFHCDED?@??BI@@B==;82/001.*())*<><<<=;:<69:777643244112>FJIJHJJIHHDEGJIFHFF@:11>HJGJE:::DJJJHGJGJIHHEFCJJ:998?>=3255CEF>>@HJJJFEGJJFFFEIE6000J7JJJGDA?-GCHIGGEJ??977GJJIJJJJHJJIIGJJJHJ><<<GJIJJJFJJJIHJ88J@?C9898EJDEJAJF@JJFHHFIIJIFGJHJJHJEF32223<;::896,+)(()*.-1.'&&%%#$%%''%$%$###$'('&&(('&%'&&&'))***066;DG====EFEFIEJJJJGFFHJJDIHFHFHHJJJJGFGIJEHJA@?ABBC<==<>@@JDA@A99::JJFBA<99??CEGIGJIJHGIJHGJIF=9<CCDJ>>>=7,.42/.--/0189:::9:<==JHJIFFFJHJ963.-'%'123359@IFJB4GEGFJHHHJJJHFJGJJJJJEJIEDJJJJJJJIJJJJJJJJJJIHACC=81.-..6557>((((+DCHIEJJHJGJG8767>CAABDD;::;<<<IGDFEIJJFJJIDDDA@,,,,FJFJFH===>D@@AHJHDCDHJJJJJJJJJHIGEDEEIGJJHHCDBAB@BB9322/)))666:CHHJJIJGHJHJJHHJJIIIJJJJJJH<JJJHHJIFJHJFHFFGJHFAAA>???@AAJJFJEHJJJJIJJJ;;<?E222297*()00BEDFH=JFIFEHJDDGJFFDDJJGJJJIGJJJIGIJJJIJJJGHFHJGJJHJJJJJJHJJJJFJHHJJJJJHHIJJJJJJJJIFHGIGJJJFJJJIGJJJEHGJJJJJJJJIJJJH?>>55659644.)++**)))''(*,,))(')*;=@BB<J@A===<=ACHGDGFFJHGFFIJJFJHJJJHHEHDJHJGDJHEJCCEJJHJIGFEBFGEJGJFIJJJHJCDCC;9997/-*))(&(*&&'+'(,,/9.C:FFJIIJHIJJIHJJJGIGJJIJHJJJJFE@BBCHGJFJJJIJJEHJJIGJCFJGJJGJIJJJGGJH??@CJEIEECHIJJEHJJGHFGEEIFJIJDDJJHJDBBCJI;;;;=DDJJE??8776CE;;;<JC?CJJJJGGG<<<EJGJJJJHHJJIJJJJJHJJJIHGEGGIEGHHIIJ??JJJJFE88<<=@@?==>?DEJHEDCE8776899;HID@?EJIFJIJGHEDCFJJJJEEDEDGHJJCBGEAA2220233-,,,-.'(()*(,((((.,///767ACCIFBF;:6668@=<=>C@==<GJJFFEFHGJEJDHHIJABA=<99=531);?CFJJJJIDDCCFC@A9531023DCEAABDBBEGJJJJJJHJGHFIHDDJFDFHIDCCDEGFFJEFJJJJFFDGGIHGJGEEB@?@?D::::CEJJJJJGFDBJFIIFEEEIFC=7DBCGJ;:99?@ACC@CDGEJEBBJDCABBIJHGJJHJDIDJJJEBDDCJHJHJFJFCA?@AEJJFC@A@JJDBAAJJJF<8777<<5566FFJGDHGIJJFEDDHJFIJ<;0//////AA?@<76767@DCFEC:;;HJIGIEHCEHJFJFHGJFJECBDDDJJEEDJIJGHIJG/&&&'+)J.-6-74++;=;==?@EGCDCCFGGEFHIJJJJHJIJJJHGJGJJJGEIIHGGIJFIGFIIJHGIJEHGDJFGBBC@@*)))3;4233C@/)))440155210023,,-4:758--6:DCD<<ABBDGFJEJJIJGIJJJJ@@>?CEF99ADIB****?GEEF@IIEFEJHJJIJJFGJJGGEFIIJJJHIJEHJFDGEJIIFGHIEJIEHHGHJJIJEDEFDHC@??@GCJDGIIGHHHFJHDHHHJ/...25;>;=@FECC<JJFDGDIIE44.-)).&<;=<<><CA44@DFAACADCDDDFGHIGDFEFJJGFDCEGFHFHJJJJEHCBBCBFCEIFJH6667@?>?AHIJJEECEEFEEDCCDABJDEDDCACH?@>>?>?AAFDCBGEGIGEFB@?@@5+),1=>DE@?8**)))))*77A<;<=@87(''''*%&&''(&&&$&()*)20019:>BD?;C<<HEHJJGJJJJJIJF;;::<55=40112113,+++++',,-DB@BCBIGJHJ<EJJHJFJJHJF?78AFGHHGJJIJJJJJJGIGA@ABJIJECCC?CDJJEEIHEE??;+)))/=<<=<<BBCBEDIJCEJHJJJJIJHJJJJJHIH>>::9663459;BB=A88BEGJJGIGJHHEB@>51,+),/89FIIJIIHJJIJFJJJJJJGHFF;''''75001JF<<;<0000@BBDJJJJJJIIJJGFHFJ9766-*))&)*,5448:EJJJHGFDHJJJGIJJJGGIJJJFJGJIFJJJGIJJHJJIJGGGIIHD@;++349;;??EDCH@D>=ACGE@BA@?;<<>>?HHJHJJJGJJJFF@@>0//..--)'''/23?JFFJJJJJJJFJJJIJJJHJHIJF999:GGGJJJJJIJJJJGJFJJA?@@JJJFHGDJFGJHHJIIIJE8110/0-)('*8888GHCABA7555532369995:-.BB;;;3-,*.22888344DEDDEHJGFHJJJECEJG1200FHJHIFGJHDFEFJJJGJJCDGEFJJAJJIJJJJJJGJGE@C76<@8999AA@FGEJHJ??2FJJGHGFDBJJIJJJJIJJJHJJJF:644762)---4'''(:AAA<<<<FC;8<BAA@EJGJJGJGJJIGEFC=E-----DECJJJJFJJJJJHGEGJHJJJJGJJJHJ***+AC@A>>==A?EBDF>>>>JIJIDCCHEJHJFFGEJJIJJIHFJHJGA?==;557BEJID@@AHGFHJDG@FCD=@>99=@===>=@;300465)(('*++*'$$$$''35AEJJ;::;99989@99---6885/-,,,AJJIHJJJJJJJJHJGFHFDCECIJJGJJJJGJJGJJEEHJJA@AJJJJJGJJJJIHJHDFEFGEFJGD;::;JEJJFJJHJHHJIGB<:54((((()34@BEBFHGJJIJJJFJJJJJIJJJHJGEJJJIJGJGHCGFIFIBAA?@BHJIIEHGJIIJJHJJJJFGIIGIJJJJJJJJJJJHJJJJJJJJJIGJGJIHHCDE@@<<;=9/0<?JHJJJJJJJJJGJJJJJJJJIGJJJJIJJFJJIJFJFHJJHI@=?A;:;<D;;=?EJE>>>????AGJJHJJJJGJJJGJJJJJJJED2'''';8632247;;67<JFJJJJJJJHIJJFIIJJHJJJBA?/...<:@@>?DBJIJJJJJIJEJHJJJDB989AJJJGJJJJHJJJJJJGJJJHDEFJHCACGCEDDBDBJGFJ.....GHGJIEIJIJHHHJJJHFEHJJJHJJJFDGJHDJGDABAJE@?('')(.,(((;?JIJJGJJJJGJJJHJIHIJJEDGEHDJEHDB>=;;DB=556<:<+,>?EFD<1,,+50))+)((%%(877768>?ECEFGEDJFJHIJJIHGGJJJJJJH>>=<;<43667444;BEIHJJHD@8686567DJGFFFF1111>::9:8=>99=>@BCJJHFEFIFJGJJIGIJIJGBFEJIJJJJHIGGHDCBDEABJFFGJJJJIJGJJJIJHGGHJF<<E?CCCFJJJHEHFJHJJJJGJGHJJJJJJJJJHIJJJFIJIGJEHJJJJHIJJJFJHJIJG/DFGHIGJJIJJIGJJJJHJFHJJDBBCBA<=6ECGJJJJJJIHJJJJFGADCBEA@>0000...-212412<BFE<=JEJJFJHEJHGIJJJJJJGJIJJJFFJIBFGJGJFJJICF?>99<=6D<IG?JJGHGJJJABACGIDJIJJHJJFJJGJJGGHJJGJHB@ADJIJGJHJJJGIGJFJJJJHJFFFDFCFE441112;:9<00008::HCDC@;:::AAAB?;867@BGGDGCB@?BDJJJHHJIJJJJJJJJJJHGJE966688::DJDED;>;;DDFJJGI;?<>@JGGG>>0--./22)***==<@ACFJ>459:664356BG?>?>><=;<@BDCCDFJJIGJJFJJJJJJJJHHGHJHJHJEBCDEJJJJJJHJJJJJJIFJDEC6//,2232=ACCDA*))))DC>?CCEIDEEIHJEJ??JHJACHCJJ=>501<?GJBCBDIIJID>>=;ABDIJJJJJJJIFJGJJJJIIGIJIHFGJIJJJJJGJJHEJJGJJHFJJHJJJJJJIJJIJJJJIJHFCGGJIJJJGJJJJIJJJHCGICFJ===/.-,--8<1,,6<IDFDDJJJIJIJGHHJ-,,*.:87;=8,+*(()/BFGJJGHJGJJJIJJJJJGCBA>=>GGHIFHJJJJHJJJGGC2-((21)))(002>>JJIJJJGGJBBCBFDDDJGHFIJIJDJC?JBJJIJJJGIFEJCCDFJACJJI>>>>JJJFJJIJIJJJDGIJJJJJJJHJFJIJHIJGJFFBJJIJJJEGCECACB@@=>,,,'A@@AJFEIGJJHJJGCDBDFJJCJG@=<=33444==<>>A@BB;88;F>>:;;<B=91)*)((((-*1()==;::;A=;;?BDD''''?=BJJFIIJJIGEJJJJIJIJFCCEHJFJJJJEIIFIGI@??<<HJJJJJJJJJJJIHJJJJJHFGHGJFJGJJJJJJHJJEB@=3110276;<A@AD@@@?C@@5666FJJFGGJJJIFEEEDJ@=::12210//0+(),))))**)'33BFCJG?CA?FHFHJHGJJIFIEIJJGJIIJEGHGHGDEHEJJJGJFJHJFGJGJHGJJJIJI><<;FFHJJFHIHJJJGJJGHHDBB>?FGFGJJGJFGJIIIHJJHBBA=B0/../.135463,.;?DJJIG9885778FJGJEIJ4333*)%&%%'&'()244567:=>98737987//03334731++,,GJIJJGJIIB@BCAACFDEJJJIHIJJJHIDE1000:0/****.0;7:@@BBAADA==AA5555JEB112460...5000+**+6<===JJHGJ@FJD@CDHEIHFFGEGJB?@ADJECEIHIGJJJHFJIJCDEEBAA===AFJJJJFHJIJFJIEA>?>77=8875+%%9=JJJGE?>====FGCCEEFJJJJHHIJJJJJJJJFJJHDFEJJJJIHJJHGJJGHJJJJHJIHJD3>?AJHJFJFJEIJFJGJJEHGJJGGCFJEJJJJJFJJJJJCBDFFAAB@AB@AF@@?''''))))>=AJHJGJJJJJJJJJJEIHFJJJEJJIJJJHJHEJHJJJJJJIGIGIFGJJJJHJIIEFEG7A4333BIJJDGJJJJJJJJJHFJJJJHJBCHFDB@@C>;;;?FF@7JJFJJJIGFFEBCC<@<87:77:@5556;1<;;;;=IHFJEGFJGJJJJJJJGIE;;;;GF=<==DCGD@@:;97752((()))*''*+4>@DCDBBGIJFJDABBJHFHGFE<=<7++,>CC?FFIFJJABBDJJHGI6JJIJHE==>=JEJJJJJJFJGIJJJIGIIIFJFJGJJJJJJEJJEI@BABFJEJJJGJJJJJIJIJHJBJJEJJJIJHJFJJJJJJJJJJJJJJJJJJJJJHJJJGJJJJJJJJJJHJJJEJGCDDFGJJJIHJGECEEGJGJJIJHHBC9-,,1)'&&&*--.6DFC1111@/)))DJJIIJJJD>.++68444=;8885.***2016:8FFJJJGHJJIJJJJIJFJGJJJJCBACBJJJJFIJJGJJHJIJFIJJJHIJJJJJHJHFA@AAJ@@@FJGJHIJJJJJJJJJHEJE433366,-38@ACDA@ACBJJJJJHHJJIJJHIJJJJJJJGJGFJJGD=ABEJIGHFJFBDEEIDFFJFJJJJIHAA@@IAA===:;=EJFJJIGJJHIHGIJJJJJJJJGJJJ>524<;===>?JJEJJJGJEHEJIJJFJJJEFIIIHJIGEJ>;445<DJJFCG;55,+,>ABJJIJJJHJJHJJGIJHJJJJGJJJHJEJJIJFEF>>>DDDGFDFEJJJJJJGB??@HJIFJJJJJJGJJJFJFJJIJIGGEEEEEJJGJEGJEJIIHIJJJHJJJFJJIIJHFJFBAAHJIJJJJHI=?<<@9556@DDGJHG877??E@>AEFJJJDDEIHE>99=AADFFCDDDFFEFFD?@@?HJJJIEHFEAAC<<<9987:;BCDIJHJIHJJJJJJIJGJJJEJJJHJJJJJJJIJJJJGIJJJJJJHJGFDDFGJHGJEIJJIJHJDDDDC>>HFEEC>??B>?BDEJDFEECAAJJHDEHGJJJGJJJHJIDDEF;95/.'()))0)*DEJHJJJJJHJFJHEHJJJ>JGJJJIJGJJFB??3333<ABBJFEJDEGHJJJJJFHIIFGEHEJHDCCF9EGECGECEAAJIJJIHHGC=?FJF865:4449<;;88997:312566111@GIHIJ?>>?GJJFFCFE@BDBEFICDCF...0)))<<6556GGJJJHHJJICABBIJGJJIJJJIDDDGHIEJIJHJJIEFCFJ@@@BJHIJJJFJIJJDEGFJFDBB?@CCIGJJJJHJHGJHJJJJFHEFHHJIJJFJJJJJJJJHFEJJJJJJJ???@GJGJJJJJFFIEFIFJIJHFFFBJJJJJJJJJJJJCCJEIEICDEFJJJJIGJJJJJGJHEGJGJJJHJF?<=<?30002CA===??EGJJHHGG@@@;:::8440-,((*,/+48+GJJJJIIIJFHGI@----.CEFDFHDEJJJIIJIIGHHEC===<63355632.-19;?DDDJD;:::CDDCB89;<FJJIEDBABAFFHGEIJJGJHIIJFJJIJJJIJIECA??@ADEFDEGHJJGJJJGJJFEEECBDJJEH9<;48886***%&&%,)'(()'.7)%%,,3697=?>==3333;CABCADCB<<<AEBIJJGJHFEJJGJJJHGGJJGBAJIJHJJJJ;0??@55557E:888?J>=<<>>>>>CCDDJFAJJDCABB@@9=>;99JJJJJJJJCH89::;=>DEJJJJJIJHEDE=JGJFJJHGJJIGIJGJJHGJGJJC=DIGJJGFJF=>@GJJFJJJJJJJEJHJJJ8777JJJGJBA'''(?><<8B@CE@BGJGCBABJGGECCEHJJJGIHJFGJGJJJJFIIJFJC@7*%&'(''%%'%3?EJGJJJFJJDIJI<44CA@@@EHJEJJJJIHJEJHHJJJJIDIGJFEEJC@BJEHJHFJJJFJJJGFHJFIJHHJFHJJJJFEIH==;;B@GG6666BBEEIJGDAAABE-,,-))))445;98-)2268IJJBAAAFFHJGCEEGFEA@?EGAEJE@C>><;9:>FFJDBCJJHJFEDJJABCHEIJJHGHJJJJHJHGFJJJJFJJJJJIJJHJJJJIIJHJJJJFHDIEIJGGJBCBC<<<<F@999;987:;<>>;44=GHEEDJJJJJIJGJJIJJHJA?>??GJ==8887?CFGJHHJFHGJ::JJJJJJJJJGFEIJIIJHJDHGE?=??DC@AFHIFHJFHJJHJHHDDBECDBEDJ55555><?DHHJHJFEDDCHIEI8886((((+89:IDFCEEJDDJEDJJIHIEH?222GJEHDCDJHHJJGJHHJJJJBEEJJJJJHJEJJECDBCBHJBC>68>@JIHEEFHJEEGHDBE<<<>>?FJJJJHJGJJJIJJIJJGJGGIJJJFGJJJDFFHJHFEIHIJJJFFIA=CC=>>>FG:998=--JDJJGGJJJFFGJJIJJFJJJJJJJ>==AEJJJJJCD><=DIJBA@@;:5555?>752/*&'(++223=<??@FFEIE@JCBEHGJJJGJJJEFCDFJJJJJFJIHHJJJHJFJCGFEGDHFJJJIGJJGDJEFGJJ+)))/3@ECGJD7>+IBJJGHHJBAAA<943327CGIIHCACJIJJFGJHFJFIJJJJJJJFEEJGGEJD?<=@A>J<<:;JBCABEBB@DFC;.,-37009:DEBBCAJJJJJGFGJIJGJJIJFIFDF>==>JJHJJIHGHJHJJHBBDACEIFGHEE5D@:;;FDE?=7/))3;AAECDICIIC@>9((;;;;<FJJJJJ@A@CHDF999:EFJEECCCHJJJAA@?H?<'''5::::JDFHHEED@55JJJB000@@JJIIJJGJJFJ8777::;CEJEDGEFFJGHI?>GEDJIDIGGDDJJJHEEGGEIFEEDJ2223DJJGJGAABHF?;;???D>333IJHJJJIJHJHJJJEDFFIJGJDDJFDJ=;;;;6-/EAGEJJHJJF?>FJHHI444=5HJJJJJHHJJJJHEEGF873*98<==>ABHHG@IFFJJIJJJ===<JH??@>CJEGHJJFJJJJEJJJGGGFJJFJJJJFJJEJJJHFJJJJGJGJHGHDBC?-,,,GGFGHFJIJJJIGJHJJJJJJJIJFJJGJJAABBHCECCBDFEIHJE>?>?@A;;=>@@FIGFECB@?@@<<;;BD99GJFJJJJJIFHJJJJFIGJJJA>HECJJHFHJ=;-,+,.7.//GGHJHJCB11:GEJJJEBCBGJJIIJJIJGJJJIJJIJJJIHJJFGJJJJJJJFDHCFEFJBBDBJHGJGJ5444EEEFHHHJFGJJFFGHJJHEGGJDB?@IIEFIFEEG@?>=8&&&+,=>A('''*@>>=AEJIIJEFECJJDCBBBCEDHIEJJDGFJJIJJJIIHFFIJJIJJJIJJACEJJJDCG=><;*)))9<ADFIFGJJJIFGFJHIJIJJJJGJJHIGJIJJJFJBGGDJDB@??CF@:;6//.,-,1&&&&015@J@@=<>//./3>==<:;<>JEJJHJJJJJJJFGGJFCDICFFJEJCJ;7:8??GFHGGEHJJHHGGGJJJJJJJGJJHIFIEFIDJFIJJHJJIIJJJHGEJDHECCDGDIBBEDC>EHJJICABBJIGJJJHG??EEJEHHJJJJJFCEFHFHIJHEC@BE44443004611.'&''+-1335CC?JJDEFJE432227-))(B=?:;FGFDDFFGHEDGHDCC@AA*)))*)+,.1:?6>CFGFHHJEA;877<@C@?>))(%((38=>>BDDHDGCIFEFGGEGEDIEGAACCDIDFJCA?>?J@AB?@DC1@A@CGJHJJHGHF::9((('..***())((%&(&*+++>F@???BIJJJJJJJJJJJIJIJJJHJJJIJJJJJHDC?::>@AEF@???BDDEJJJJGJIEGIJJJJEEFJJGIFJGGFFJEHCEB@53648+EBB@IFJJFA?@@BAA=:9=BB?@@@JEFHFJJGJIEJJIJGEEDDEDDC<DHJJJJFEFJDFIJGFEDC:<?4;E;<<<A?,*,(-1289BIEIGGEJDBACGJHEFDHJIEIJJHEJHJIGEJGDFIGEHFDJJJB@A@FCDH?(((00<<;60)'&%%%%$%%&'((69:;DFJJDIJJJJFFIFDEGIJJGIEJED;<=;941.-1..-BA@ABJJHJJFJJHFJGJJGGFDBC<@@AJJFGECEFDIJGI==EDGGIGEDGDEDCCDEFEJFDEEJFJGJC3333DBCEED=8*)''(*.8@<DJGJJGJJJJG>>??JB@??>@??@F?AEFIJDA210((%&,0GDCHJHJJIJHJJFEACBAIJFFHJGGFCE<<<;9492233CFAGCIDEJGJJFHJJGIJIJJFG8557?JEDHFIIIIJHFCF===>FJJIIJJJGJJHJJJEEIGHJJHIJJJIFGHJJIJJJJJJGG60009879:@=7J4356:;CD;;<>HGA?BAAJHDEEB9-&%&&0009>=BJGEHJHJJJHHJEDIHJIHJIJJJIIGIJJIEJEDCDIJIJJJIJJJJJJHIJHJJGFGHIJIDBBDJEECDC431136211-)))-+)''8>>AA@@?@JDAAAABFGJIFEFFFDFHJJIDBEFEICA?=>FFHGFJIJJFJFFJGIGEIHJCFCCJGJIEDHEF?>==4?CEJJJGGJCD956<CAB;;;:??C?>9ACECGJIFJHJJIFJJJJJJJJJJIJFIIJJJFJJJCJGIGF@HIGJIG??BJJGJJJJJGJJJJGGJJIGHHA?@EDG>=AB...+++,&%$%()(--2C322>DJJJJFJHJJJJJJHJHJJHJGEIGJJJJJEHJJJJJHHJJHIFD;;:GF>9::;?>DFJJJGGJEEFIJJJHJJJJJJJJ9)'*)(((1((:=>DHAEFFBCCBHGJJHJJJECGIJHJHJJJIHIGIJJJEFDDJJBEB;HJJIJJJJIIJJJHFGFDIJ8888JEEGJJFIJEBBCJGIHEJCGGGJFIEFHEIIJJHJJJJJHHGB@?@C?>==A000)&*%.9AJJJJHJJJGFJGJJJJ>>>;=;7::;9650001?ABBEFJIJFJICDAAABB>7889GDGE:;<<@AACE'''';<@CJJBEJACE;AEEEECIB4CGHDFEGHJGHFJJJHJJJHGHGIGD@?@ACFDIJIJE21/,''()*,1)())27735545669:@<>ADJ>??>IDC=;<<>HGJGJIGJJFJJJHGAA?394--3777..,(()*,**3633238898////?:98967777CFJJF><=5,,,')*)+*)((')1791112=;;EDJFHJIJHFEF:::HJJJJHFJEEHFJHIIJJIHJFGJGJJJJJGHJJJHFEHGJHFGEGJJBA@=>>>B?('')/((*//2&.'':666>::9:.-10?CDDAB@@AA===>J=99:DJHDDGFJIFFIJJFGJIJJFFGFGJBAA<:<JFFJHIJJHJJJJGJGHJJJJJHFDDEDCBBCJFFEGBFBDJHGFIGFFCEBEFJA>10/0,)&&'%%*,965556567>2001CIJEEBCHHHGGEFHGAAAAB;99:=7;;<BIDA99/--+(
@Stanford_n8a_1_EcoRI_Ti_plug_1_BigLinear_40_9
GGTGGGGACCTGCTCCCTAATTAATAAGTGCTTCTTTCTATCATCGCTTTCCACGAGACCCTTTGTCTCAACGAATATACCGTTTGGAAGTAAGAAGTCTGGAGTGTAAGTGCAATTGTCTCGCCGGAATTACATAAGGCACTTTCCACTCTTCATACTCGAATTTAATACCTTTTGATTCCAACTGCTTTGAAACCTTGTCCTCTAGGCCAGAGCAGAAACGCTCCAACCTTTGGATTCCTTTAGCGCCGTAACCTGCCATGTCGCCTCCCTTTGCGTATATCACAAATCGTGTGTTTCGGAGACGCCATAGGTGCGAGCTTAGGATACATTGGACTCGCTGGACTCCATGATTGCCATTACGTCTTCGTCTGAAAGTTTATACCCCTTGTGTGAGCGACCCTTATTTACCATGTCAGTGGAGTTTGTCTTTTGGAGTTCCTATGGATAGGTGTTCGGGTTACGACGTAATGGATTATCACAGGAGTGCAGGACGGTAGAACCTTTCGGAGCATTAGACATTACGCGATGACGGTCTCGACAACCTTTCCGGTATTGCTGCACCACACCTGCCCGTACCCTTTATTGTTCGTAGCGCCCTGCCACTCCCAACACCCAGAGGAAGTCACCTTGATTCGCTCAAGGATTTTCTCCCGCAGTTCCACTTAGAAGTCTCCGTCTTCGTCTGCTTCCTGCAGCTCTTCGTCGTCTTCGTCCCAGCTTTCTTCGTCGCGTGGTTTGCTCGCTTTTGGCAGAACCAGAGGCGACGTCGCCGTTCTCTTCAACTTCGTCAGCCCAATCGTCTTCACCGCCACCAAAGGTAGCCAGTTCGACCAGCATCACGGATTCCAGTTGCAGCTTAACGCTCGCACCTACAGCAGTGTTCCACCTGTATGGAACCAGAGAATATTTAACTTTCAGCTTAGAGCCACCACCGATAATCGGAACGTCTTCCATCTTCTTACCTTTTGAGTCAACCACAACCAGATTGATGTGCTTCGTTGCTCTTTGGTCTTCTTGTCTTGGAAAGACGCGTAGCATTTGAACTTAAAGGTAGTCGTACCGTCACCGTTATCGAAGAACGGCATGTCACCCTCATACGGTTTCAGCGGTTTCTTACCACGAGCTACGGCAGGTGGATTAGCTTCGTATTCCTCAACGGCAGCAGCATAAGCCTCTTCGTGACACTTCACGATTTCATCGACCATACGCTGGCAGCGCGGGTCTTTGTTGGGAATAGTCAGGTCAACTTTATAGAGACACCACGAGGGTTCCCAAAGCCACGTTCTTCGTTGCCGTAGTCCGGCTTGGCGATGTAAGCGTAAGGTTCAGCGGTACCCAGCGCAGAGGTGAAAATCTTCTTAGCCATAGAATTCGTTAATCTCCTTTAGGTTTCGTTTGGTTTCTCAGAGGGAGTCTTCCCTGCTCTTCAATAGTGAGTCGTATTACTTCGGTGCTACACAAGGACGCACACGAGTAACCTCAAAGCCAGCCGGAACGTATTGCCATTCGGCTAACTCCAGAGCTTCGTCTAGGTATCAGCGTAGATTGGAACCTCGAAGGAATGCTCCGAGGACTCTACGGTAGCCCAAAACTTCTTATTGTCCACACTAAGTGAACCTGTATTTACGTTTGACATAGTCATTGACCTCTCGATTTCCAAAGTTCATACAGCTTGATGTACGCATCGTCGAATGTCTCTTCCCACATCTTTCGGCACCACTCTGAGCAAGATGTGAAGATCATCAGATAGGCTGTCGGCAGGTGGGGTTGACTTGAAGTTATGCATAACATTTATCCTTATGCTTCTCAAAGAGTTCTTTATAGAAGTCTGCTTTCGCTAGGTCTTTCTCTAAGTACGCTAACTCTGACTTCTTACCAGCACGTAGTCTGTACTTTAAGATGTTACCGAAGCAGTATCCCTTGAACTGCTCAACGGTCATTGAACGAGCAATCACTTCGATAGCCTCAATGTCGTCAAACAGCATGTAGTGGGAAGGCTTAGTGACACCTTCGATTGTCTCAGCGGAAGGCTGGTCATCTGTGGTTGCCTCAGGTTTATTCAGATGTGGTTTACGTGGGTCCATCACTGGATTTCACTAAGGTTATCTTTCCAATCGTTATTTGCGGGGCAGAGGTGGCAAGGGACATTGGAGCAGAGAATTCCAGCCATTCAAATCATCTGGGCGACCTTCATTATTGTCTATCAACTTAATGATCATCTCTTGTTCACGTTCGGTCATATCGTTAGCTCCTTTGTTACAGGTGTGTGGATAACGGTCATCTTTCTCTAAGCAAGCTATACACCCAGTTGCTTGTACTGGCGGGTTTTCTTTTTCCCCAGCTTCACCATCTAACAGTCCCATCAGAACACCTCCTTGATTCGTTTGAGTAACAGACGGACGAACGGGAAGCGGGTCACTGCCACACTAAGAACCGGACGTTTATTGTCTATTGCTTTCTCAAAGTCACCACGGGTGATAATATCGTAGCGGTGCCAAAGGAACTGTGTTACCAATAAGAGGTATCTTAGCTCGGCGCTCGCTCGCACATACGATTGAACGGTCAGCACGGCGAACCGTGAAATTCTTAACGCTTTTGTTGTAATGAAGTCAGAACGTATAGTGCACCACTTAGTGAGTCGTATTAAGCGTGACCATCTGGCATATCATCATCGCTACAGTGGAGCGCAAGGCATCCTACAATGACGATGAGTAATGGCATTAAGTCATGGTGTGTACCTCCTTTAGTGAGTCGTATTACCAGTTAACTATACTCCACACGCAAGCACACACTGCCGCTAAGTAACAAGCGCCAACTACTACTAGTGCTACTTGAGGGTATACCGCAAGAATATACGCAAGCGTCCAGGATAGCTGCCAAAGCCACAAGGATACAGAACCTACTAAACATAAAGTGTCTCCTTATAAACGCAGAAAGGCCCACCCGAAGGTGAGCCAGTGTGATTACATTTTCTCTTGAGGGTTGTCCTCGGTGCCACGGAACATTACGAACGATGGGTGCCGCAAAGAGCCATCAGGTGTTTCCTCCATGTAGCTAATTTGACACGCCCAGCCATCGTAAGGGTTAATAGTACAAGCATCGTTGTCGCCAATACCGTATGGGCTAAAGAATCCCCATTGACTTAGGGTGGCCTCTTTTACTGTCTCAGTGAACTCATCCATTAAGGCGCGAGATATTCGTGGCGTTAACTAAACGACCACTCTCAAGAAGCACCTCAAAACCAATCACTTTACCTTCATTAGCCAGACCTTTTGTACCCATACCAGACCCTGAATGATACCGTCAGCTTCGTTCTCAGGTTTCATTTTCCACCAGCCAGATTTCTTACCGCGCTTATAGATACACATCGGGTCTTTCACAATGAGACCCTCATGGCCTTCTGCTGGCTTCTTGCTGAAGTCAGATTTGCTGTAGTTCTGCCCATTGTGCTGAGCAGTTCAGCCGCTTGCCATTCGATTTCAGGGGAAGTATTTCCTGTAGCAGAGGCAGCATGTTCTTAACGTGTTCCTGCATGAGCAACGTCATAGACATCACAGTCTTCTCCAGACTCCACGATGTGCAGCGGGAGGATAGCGTACAGTTTTATGTGAAGGTGTCCAGTGTGCAGCTTAGAAAGGGAACTTTATCTTTCTTACGGATTGGTTCAACGAATAACTCTTCATGGAACTCTTGGTTCTTCGTGTCAGTCCATTGGTACGCAGTAGGCCGGACCCTGTGTTAAAGTCTACGCCCTTGACCATGAGTTCCCCATCAAGCATAAAGCCATCTTTGTAGAAGCAACGGTCATCGTTCAGTAGACGCTTCCAGCGAACATCAAACCCGTTTAAGTGCTCCAGTGCCGGAATCGTTTTAGATACACGAGAGAGCCAGTAACTGTTAGCAGTATTGTCTACGCAGATGTTCCGCGTACACCATCGTACTTGATTTCAGCGATAAGATACCCAGCGTTATCCAGAGCCTTCTTAATGGCAGACTCTACGAAAGACACGGCTTTAAACGGGTTAGTCTTAATGTTCATCATAATGTTTATCTCCTATTGGTTAAATGACTAAGGCCACTCCTAGAGAGCGACCTTAAGCATTGTCCCTATACTGAGTCGTATTACTTCCAGTCCTTCAACTGGTCATACATATGGTTCAACCAATCAGTACACATATTGAACAGAACGTCCTCGTCGTGGTGGTAGAAGGTGCTAGTATCAATCAGGTTTCCACTCCTGTCCTCAATACGTAACCGTATGCAATCTTTTCTTGTAGGGCGTCATACCAGTCATCATAAATGACCGCTAAGTCTAACTGGAACAGCTTTTTCTTGTTTGTTGCTGCCTTGAATGCTGCCATTACCACTATATAAACGTCCCATCTTACTGACCCTCCCAGCTACGCTTGTGAGAGCGGTCACGCTTAGTCTTATTCAACTTGCGACCTTTGGTTGCCTCAGAGTCACGAGCATTACGGTTAGAACGTTTGGTCATCTTTTCGAAGTTACGCATACTTAAAGTCCTCTCTTAGTAATTCTTTAATTTAAATCTCTAATTAACACTTAAGGGTCTTAAAGTTAAACCTTCCAGGTTCTCCTATAGTGAGTCGTATTAACCGGAAGAAGGTCAATCATAAAGGCCACTCTTGCGAATGACCTTAAGTTGTCCCTCTATAGTGAGTCGTATTGATTTAGCATTGTTTGAACGCGAAGTCCGACTCTAAGATGTCACGGAGGTTCAAGTTACCTTTAGCCGGGAGTGCTGGCATTTTGTTCCAATTGAGACTGGTGCAACTGGTCAGCGAACTGGTCGTAGAAATCAGCCAGTACGTACACACAAGACTCATATGTGTCAACGATAGTTTCGCGCACTGCTTTGAACAGGTTCGCAGCGTCAGCCGGAATGGTACCGAAGGAGTCGTGAATCAGTGCAAAAGATTCGATTCCGTACTTCTCGTGTGCCCACACTACGGTCTTACGAAGGTGGCTACCGTCTTGGCTGTGTACAAAGTTCCAGCGATATTACAGAGAACTCCTGTTTGTGTGCATCAATCTCGCTATCTTTGTTGGTGTTAATGGTAGGCTGTAAGCGGAACTGACCGAGGAACATCAGGTTCAAGCGCGTCTGAATAGGCTTCTTGTATTCCTGCCACACAGGGAAACCATCAGGAGTTACCCAATGCACAGCGCAACGCTTGCGAAGAATCTCTCCGTCTTCTTATCTTTGACCTCAGCAGCCAGCAGCTTAGCAGCAGACTTAAGCCAGTTCATTGCTTCAACCGCAGCTACCACCGTCACGCTCACAGATTCCCAAATCAGCTTAGCCATGTATCCAGCAGCCTGATTCGGCTGAGTGAACATCAGACCCTTGCCGGAATCAATAGCTGGCTGAATGGTATGCTCCAGCACTTGTTGACGGAAGCCGAACTCTTTGGACCCGTAAGCCAGCGTCATGACTCAACGCTTAGTCACACTGCGAGTAACACCGTAAGCCAGCCATTGACCAGCCAGTGCCTTAGTGCCCAGCTTGACTTTCTCAGAGATTTCACCAGTGTTCTCATCGGTCACGGTAACTACTTCGTTATCGGTCCCATTGATTGCGTCTGCTTGTAGAATCTCGTTGACTTTCTGTAGCAACAATCCCGTAGATGTCCTGAACGGTTTCACTAGGAAGCAAGTTAACCGCGCGACCACATTTACCTCATCTCGGAGCATCGCGGAGAAGTGCTGGATGCCAGAGCAAGACCCGTCAAACGCCAGCGGAAGGGAGCAGTTATAGCTCAGGCCGTGGTGCTGTACCCCAGCGTACTCAAAGCAGAACGCAAGGAAGCAGAACGGAGAATCTTGCTCAGCCCACCAAGTGTTCTCCAGTGGAGACTTAGCGCAAGCCATGATGTTCTCGTGGTTTTCCTCAATGAACTTGATGCGCTCAGGGAACGGAACCTTATCGACACCCGCACAGTTTGCACCGTGGATTTTCAGCAGGTCGTAACCTTCCTTACCGATTGGTTTACCTTTCGCCAGCGTAAGCAGTCCTTTGGTCATATCGTTACCTTGCGGGTTGAACATTGACGCAGCGTAAACACGACCGCGCCAGTCCATGTTGTAAGGGAACCAGATGGCCTTATGGTTAGCAAACTTATTGGCTTGCTCAAGCATGAACTCAAGGCTGATACGGCGAGACTTGCGAGCCTTGTCCTTGCGGTACACAGCAGCGGCAGCACGTTTCCACGCGGTGAGAGCCTCAGGATTCATGTCGATGTCTTCCCGGTTTCATCGGGAGTTCTTCACGCTCAATCGCAGGGATGTCCTCGACCGGACAATGCTTCCACTTGGTGATTACGTTGGCGACCGCTAGGACTTTCTTGTTGATTTTCCATGCGGTGTTTTGCGCAATGTTAATCGCTTGTACGCCTCAGGCATGTAAACGTCTTCGTAGCGCATCAGTGCTTTCTTACTGTGAGTACGCACCAGCGCCAGAGGACAAAACATAGTTAGCCCAATAGCCACCACCAGTAATGCCAGTCCACGGCTTAGGAGGAACTACGCAAGGTTGGAACATCGGAGAGATGCCAGCCAGCGCACCTGCACGGGTTGCGATAGCCTCAGCGTGTTCGGTGCAAGTTCGATAGTCTCAGAGTCTTGACCTACTACGCCAGCATTTTGGCGGTGTAAGCTAACCATTCCGGTTGACTCAATGAGCATCTCGATGCAGCGTACTCCTACATGAATAGAGTCTTCCTTATGCCACGAAGCACGCCTCGCCACCGAGTAGACCCTTAGAGAGCATGTCAGCCTCGACAACTTGCATAAATGCTTTCTTGTAGACGTGCCCTACGCGCTTGTTGAGTTGTTCCTCAACGTTTTTCTTGAAGTGCTTAGCTTTTCAAGGTCACGGATACGACGAAGCGAGCCTCGTCCTCAATGGCCCGACCGATTGCGCTTGCTACAGCCTGAACGGTTGTATTGTCAGCACTGGTTAGGCAAGCCAGAGTGGTCTTAATGGTGATGTACGCTACGGCTTCCGGCTTGATTTCTTGCAGGAACTGGAAGGCTGTCGAGCATTGCCGCGCTTAGCTTTCACTTCCTCAAACCAGTCGTTGATGCGTGCAATCATCTTAGGGGGGTCGGGTAGTGATGAGAGGCTGGCGGCAGCGTTATGCCGCAACCTCACCAGCTTTAAGTTGACGCTCAAACATCTTGCGGAAGCGTGCTTCACCCATCTCGTAAGACTCATGCTCAAGGGCCAACTGTTCGCGAGCTAAACGCTCACCGTAATGGTCAGCCAGAGTGTTGAACGGGATAGCAGCCAGTTCGATGTCAGAGAAGTCGTTCTTAGCGATGTTAATCGTGTTCATTTAGTGCCTCTTCCATCATAAATCGTACCTATTAGGCCACCCGCAGATGACCTGTAAGATAAGACTATCAGCCCATTAACATTGCGTCAAGTTGCTTATCAATGTTGAGCGTAAGACCATTAGCGATAGCCATCCGGTCAGCATTACGCCAGTGCAGCGCGATTCGTTCCTCAAGCGCCTTAAAGTCCCCAGAGAACATGTTGACCCAGAGCATAGCGTTATTGGTTCTTCCTAGTACATCTACAGCTACCTCATGGTTACGCCGTTCTTGACGTTCAGCCCATCGCCACGCAGCAAGCATTCTTTCGCGCTTAGCTTTGTGTGCTTTACGTGCCTTGCGGTTGCGACGTTTGAATCTGCGTGCCTCTAAGCGCCCCTCGTGACGTTCTTTTTACGGGCCTTAGCGCGGTCAATTTCTTTCTGTCGTGCGACTTATCAGGCTGTCTACTTATCCGGTTGACCCCGGTGTCGATTGGGATGGCTATTCGCCGTGTCCCTCTCGATGGCTGTAAGTATCCTATAGGTTAGACTTTAAGTCAATACTCTTTTTGATAAATTTTAAATTAATCTTTTAAGTCTCTTTAAGTTGTCTCTCCTTATAGTGAGTTGTATTAATAAAGACAATGATTAAAGGTTATCACTTATGGCTAACAACAAGGCGTCTTTACGGTCTGGTCTTTATGTAGTGTCTTTAGGTCTGGTCTTTAGGTCTGGTCTTTATGCTTAAACTTTAAGATAGGCGTTGACTTGATGGGTCTTTAGGTGTAGGCTTTAGGTGTTGGCTTTACGGTGGACATTAGGAGGTAACTTCAGGGAGTCTTTTAGGAGACTGTAACAGATAGGGACACAGAGAGACACTCAAGGTAACACCCAAAGACAAACCCAAGAAGGTCATGCCCAACCCTTAGGGAACCCTCAAGGTCAACCGAAGGTTGACTTTAGGTGATTGGCTGGGCTTTAGGTACCCCCTATGGGGGAACTTTAGGTCCGTT
+
.+*)))+*%$$'()(,>;;;@EFDFIJJJF>>;:<>:21*())-;8879@9?*</,,->?CIGJDGHGFIHJJJFJJ>=999:A?<B<<;:/.--110++''((.--,*)())(((,*(''')*+=@@BCD<:9:>AAGJGJJJJJJCEFCIEHEHJIJIFJJHJIJJGJFGFJHJJIJHGDBCHJJJEEFEGJJGFHJGJJFGCJ55769400/1*(((@>>=@@BB@7??@1))*.D?@=A1001BCCCCEGDEHJE;:::895/--:;165FDJJJJI=J/.+)*-/.++''('++*-..0*))//0999DD@@>>>;;1,+*6775555,---777?@BFJEDDGJJJJJJJJJGHJJJBACBJ?;;:<@77B832115EFJDGHJJHJJEA@BHJHGJJJ@CA95555IJICAA@>?>?JH((((*863465:566?C9999@AHFHGJGI@555@>99+++****79=;=@?A@;;==GHCACDBAAJFFDJ@CBG>89:8/=>FJFGJH<<<<<FEEIHEBBBBC?***(($$''--1253+*/,,,4=2+,+*-22FJJJJJJJJJGHDBBCBJJJFJJHFGJJEHHJFJHJHGJG9999JI<<<<JC<--,8@7>;<6,,,,:/0B>95568655:E><=E==3360JJJJJHJ==@??>>?JFJJFIHJJJJJJHEEJGFJEC=3.))(()+1-->F???AH><@5B?;EB@AC?<;<88@IIIJJJJHJJJEE...0;9222/..1?B?B@>??000./****2&&,1J1-**/02CCBGEJ@??@@@>>1113@@ADEJHJIGJJJHJJJJJHJ;;;<<;;883??DJ?>??EFJJHGFIFFGD2222:776211.,)))))..0012331221334('''34==BCCD>>?JJHJDFGFGE@@>300--18+,-77EIJJJGHFHHGJHJFIFIIGFFJFEFJJIGGJJIHJEEFJG7779DFGJDBDACJDJFFJJJHJHJJ<41)))(''''734179CJJIJJCBABEDJJJJJIIHHEGJIGJJGJGIJJJJGGJGHGCEA@@A@ECABCEHIJGJEJG==>=JGFEFFJHIJIFJDBB.---/(()7JCICG??=<;;;81110>7777:,*'&&%**+&&%&+&&-368;GHJJJJFIJIJJGGJJJ>=>==;;?AABBBJHGJIHJH9777FJ>===IFGJ<::;EFJGJHJJGJJIJJGJFEFIFJJGFJFCDFJIG>=>7,,)'()**8:=8:(('))('**);::@@FIC652/11GDFEGJJJIJGIDEDCEDAC5555A>B<<@>@BJGIIJIHIJHHJHEFFG9667BDD<GDGCF>>H9889GDJ98BEE<=<:=835=@@B766634459<ADGDDD@B?8+<9:54447863335;682,''+968:222;34:50.++-7)'''())-002/../1/('(**)*);;;;=67('/CJHGHHEJI@>>>ACFBEFJJJIJJJJJJHJJIJCD.../EEJJJ@@@?>@93*'((+((176//1--,++)))))::<E;:/''(:BHFGGIJEGCJIJFJGFA@;=BCIGIGJEJHGGJJEJIBCCGCCBBGFED?=>@JJHJJJGABCEGJJJHGJEHJJJJJJIJJJJJEIIFJJJHHFJJIEC:4445C86112210../01/033;48>B?>===BDEHFEEGDDBB@AB>@>>C;>>?CDCA9BDIIJJJEGJJJJJJJDCEH=8+%%&&%).<BDJGJEJGJJJJ;999?BCCGECJHC89,,//>JJGJFJJHDFEDF=<9>@FD=<=;@E-+++@A@CDHJJJJGJGJFJ1000BHJJJJJHC;:941..0>BA807;5:;JDJHIGJHJJGGJJJJJJIJJHJJJHJHJIGIGF@@@>>?BCDDFJJHIJHJIGIHJHFJJJGJJJJHJAAJJJHJJJIFJJIJ@@@ABFFB****)(((6666DEIJJJIGHJCBCEGJJHJEHJJJJIJGJJJGIJJJIHGIEJGCEDHJE++++653778.../2123:<<>DJFDHJJ?>?3332.,,,)''*''122DFGJFC@?AEFJEDEEJE>22//02+***2'''&&&-.0/**&&.../002233,.(''(,>@CJGIIHGGIJJJJJJJHFHJGJJDJJJJ=<;10.0.*)&('&&*%**.;=?BJJJFEFJJHJHJJJJ:999GJ?>;;<GJJJJDEE=8545733?@=BDFBDHGJJDJJ<;::;@/...CBCCGGFGDDGJ@HHHJJGJHIJJJJJDGJJJGEFJJIFJHFCBBGF@?BEJAEJGJJJJJJIJJCCDDIB:::>-*''&&('(8AJHJJJH>=::9CB9:887-,20:64458779EFDJFBD5555BGJJDCEDIJFJBCFF?88897@===>>866??ABFEGEFJJEGJGJJCFEFHGJEIE77,+'%%%&&)4240/---+'''(11222;=>GJIJEEJHJJHJEHD:999C@A;;&&&%&$##$%&&'*330+024;6:68<?JJ:45@@@A@FDIGJFIJJFGIGFHIFIHGIJICEC@AB?@IJJF@@@CJGJJCCD?GGCJEBCEDGDEEFJEBAFFJ@>3+,HFJJHFGHJIGGHJJIHEBB,'''*/&'$$%%%%%%%*)+++'001DFHHHFJJIJEJJJFHGIJJJFJJJJJJJJIHJJJJJJJJJHIJFJHJJJA@::@EDHHDFDGJIIJJJJBAB<4320002@@8881101//479;@@JJ9::;?=>@DBHJGFIHHIJJHJHJJGGFJJJJJJHGEEBB:JJGEFJIJJEIJJJIFEFDDDDB=>>>JDHJCCJHHIJJHJJJFGGJGJJJJHHEE>=>>JGIJJIFIIJHJJJJJJJJDFEJFC0.)))344C>7554451;;=@:''')1/..+'&%$'%+2/)&&&6;::&&&*1(('(-0273CHJIJJJJJHGFHJJJJIJGEHIJJJJJJJGJJGGEJHJJJJFFIHDDFC@<@DJIHF@EDE---0/0/4///?@ACDFAFC>HABJDJJFGJJJJFEABCBGJGGDDGD84//07;:,//,**/@FGGFEHEGJFIBBC65-,,.EFFGGG=<<=J=FD?=+-53333=?>@@EHG?>>@H;544377:EB?><:85569*(((&&&&((*'''1223.---BDB=:<?CFDIDIJFFJ@>98;;::ABF1112669JFDCFGFJEA>CDIIE<<<=HJJFDCDG@=?B@33366446JBAEEJJEJ::9:55ACDF?-,,-///<G@JJEF<<ECB@@@>BDHIFHJI1''(./788:CGFJJFIIIJB>,,,,3+))).,**+457::AIDJGHJB@?>?BBBF0//,-,-*/,+,/'&%&+00<BGDEDJFDDGIJ6:783../;76::5@A>?AAJDCJDAEA@D>>>?BGAAHEH11134//,)('&&&&'%$$'&&'&))))('''&&$$%*((('*%%%$$$$$%&''+/0>??@BBGFJGJ?:::<8,++,012'%%&(--%:<>@;9;@=::A>:::32237))*35CFCFEFHECDGJC6545-***,+++(&&'3467B?>??EIGIJGHJEIDD@8JHGFJJJHJJJ??==A:9EIGJHJGJJJHHJJJGJJJGJJJHJE:98;<=GJFBD@><3.))+6A@BGCGHJ::88;A=BCBDFEFJJCBBBJHJHCBBAEC=>0//.03---.6>765236:<??544331333;D<@D(JJJGIJGJJEIEJCCEJHJJJIJJJ@>@EBFEFEEFGIEJJGGEFCI<<;<;8----2?B@AADCBCHJJJJEGIEHHJ<;<BBF=88,,,,---66431/01888<@CB>800FEGJJGIHGGIGB????>;A@EFIJ<;(''(85128:=,++-HE=4443444...7JJHIJDIHCJJJ?=@222@@??JJ===<FGGJEECA8<4**(+,479;;<;H<6654444:;DA:888211+*),**.235EIGJIGFJJJB?>AEEGBA@>>GGGJGGGJJJGFHCEHHJFJIEIIFGJJIJJJEEFHJJFDAD@=@BECEBFJJJFGJFHIJJHJIJIJD??GIJGGJJJGIIJJJJHIJJIHI>941000:JBEEFEAE988B???>IFI>C<<@>=;;;='&&(-/(((()+*,**-A@=?GGIJIJDCCCJJJIJAAAF:666IFJJFFEDDCFJDGEBC?>@?<('-'*///9>=DBDCDHJJJJJJGFJJJJGF:::9:;:AHGHFJDJGJJ@EJGJFJJJGJGDDDDFBC?>FF??ACCA??@DJD>>,,,*'$$&'%+*'')+++*9DEJJEJFHHIJJJHHFJGJHJJGGIFIJEEHEGCADB;987-'&&**++5<=AFCFCAD>DIJGGDCG;,,,.;ABDCDFJJDCBF877<@<=@JJDBECEIDHG@B>BDECBC7667?JDDFIJGEEFEIDEEJ@>>>?CB@JI=:988---'())55,(79=;:::,)())+((.'&''@BA?@DEHEJCGHDA@D,,,,JJGHGIJJJEDHJFJJGHEJJGFEIGJFJEIJJDJJ64.::;;JG;<<C;==<C?>43-**+*6>BBBI@<<<<JIJFGGDEECAA?@>>><;:7'&%****-,,-45;DGDEJHHIFFCBBCEJIJJJJJJJHHEJAA@BJJDDFFFGJF@>===26.--.4588<A:97:C8=9987512EGHEFEECHFHIDFDBEEH/.../.*&&&&..:;<89931(((*5;=@BHIIFIJE??989975410$$%'&.0243)7@BBGFGGJJJJJJJ>GGJJHE4134:?A<A<?980001>>>>AEFJJHFFGHEGHIIJJFJ>===GJJDB8866665'''',('854:<:;:<FJJJJJJ;8885664666HHJFJFJJHJJIJJGJIIJJJJI;995567>100,,./0;;88879::<=<:9:98777??>4('&&,114?B==>5333<>?>@CBCBAE<<<DCA@BJ>>@@JIG6667>=<B>ADIIHJFEJ@:99:>@CAJIIIJJJGJ?999;.*))*.02841///*)/-/4//.-.B=>>>JJJJGJIJIJJIJJJGHJFGEJ910/.,+****+12335988:BC??@@>>><<==@@8678DIFCCCB:9==GDC>5533766669DDF@@@AGJJJFJFIH;B@@E?958J:9@AIJFHFCB877<595-*+=>FJFCABBIDHGHJHHHIHJEJ=;<-220/45JA?%&')6**++/78982<>>D99;;;?@@<<<9861.-./2CJGIDBC?.,,/9;6676@BFA>><:;?FFA@;;<<;<;+++*+,-//0.+.;87664))),=@CCEDCEI>EFGHGJJJGGJJJFGHJJJJ>;:)'((9'''(66;@::7210141*/))***.0/.333;>>==??F?64325536((((*:CFEJGEEFFHJBBBCFJJHECEFJC?:7-,,,,1,>777AEBEDEIDEJ=>>A((()GFEEFHDFJIGDCFFGJHDGEFJJHECDFFHJJJJGJJCBBEFFJHEDCCJHCDB<;;;EJG?JHJJHJFJJHCH>?BCJJJGG?==<=BEAAJHJHJJJJEJIJHHJJJJJJJJG@=>FIJJJ777DFE<C@=>?@4377EJJJJGFG8,)*&(D9553233330-.''&&+89A7888DCBFABBBJJJJJFGIHGJJJJJCEFDDBCJJGJDEEDCDCBAF:J85670,******0500<9:899:BD22114;;;BBDDIEJJADDHEJ?.+++2+''.''(<BACGJJJJHIJHHJHJJFF@HJJHJGIIJHHHGJGJJGJJJJGE<;<=HFD;87;:<DJEEFHHGJJIJJGHEJJJJGJJJFB99@88<<E@@?>HEB:<88AABJJJGJJIHJJJGEJJIJIJJGJJJJJJJJJFHJJJJIJDHGGJGFDE?AIHHHJJJCJ==JJIIJHGIFFFIIA???BBF=HA9&%%&&%%%&)2---.32/+..7BFJJIJIJJIGJHJJJHJJ87792231000/66:CE;DB<6::6:>@=<=?HEC<;<9((((4:9777>CEECGFFJGH???9999HDEEDIJJJJEEADEBCBAHGEC8778//--;=C999>//.-00))*J8777IJJJJIJIJHHJJEHJDD;::<<>?ECF;<;<GDECDEIHIJJJHEJHIDJ>:::8::=EFHJIEGIFJJJHGJFJEJGGFJJJDBBDBD@BAH8472ADBDGACFJJJJJJEHJJJJJJFJCCBB?@>/25,AHHJHIJCFJJJCA:8996<A<;;:;77<@AJAAA:?4(=:=JB55*())@ECCEEGJJJIEGJJIFJGGIJJJJIJJJJJJFDFA@BBFIJJIJJECA<<JJJJIJEFIJGGJGFEJFE=987832:CEHJEEDFJFIDEJJJJJHFFJJGJJJJIJJHJGIJJJJJIGEE=''&)%%%%%&&',-667>A@A??CJ>???E@899==?EFGEIHHJIHJJHJJEFFJEB>>>@E@@@AHJJJHJDC??A955,,,,.-,++++8A@>8...=>>>CBBA@?>BBBGFJJJHHFGEIIJJFFJD???FJFHJGIJJJJIJGFGBEBACA@7666AJJJGJFJIFGECECCCFEGGDJJFFEHHIHJEHFHJJHFGCDD?:(&&'**(85555>IBAAA?>??JCA<<@A@AJCHJIJHEDFHJJDBCB@JIJJFGGJJJJJBA@?B;<CJJJJJJJHJJJIDFGEEJCDBBCEEFEFJJHJEJJGHJJJIGJ0//1ACFGIIJJJJJJJJJJJHIJFJF:302133874345JHGGGIGHJHGFGJDCA112JJIJFIIJJJJEGJJECCDJJHJJJJJJJJJDDJHFDFDEJDABBBJHJJJGIGJJJJHJEBA??ACGIJJIGJJ>>>=@?GFJBCCAJJJJFFGJJCE>3*)):9;>?;::4557/,,++''.9<>:::89556EEJGBBBDHEJJGGEFFGJEJGJFIJFJGHJBABAJ?JEG=:9300-,--/67ABFJJABB@A::<=BCDEBDBAEDHHJJJIJJHJHJEEJJJJEJFGJGDDGJJJGFD@BACJJJJJJJJIGJHJJGIIJJJJJF00*)%%%%$%$+..73532----3;5:<<=AJF;;=?HJA>===>>@JGJJIJFJGJFJ998:>((((15*)%%%%00//+--,,*,+-,,+,1132****666<'''(200118201139;;=FA@==GCCFEGGD@A@ADGA>?>DCDDJGIBC;:7730//1****)((())+./))/..3'&&&13?DB?CC?>>7<>==:968=HGIEJJGJEFFIJH?11*(&&*-0101>?D?BBBDEHJJHJIEAB?>>3333@ABFEFDBGJJJJHJHHIJJJJEJJJJHJJJJJFEGFJGHFED-,,,-@>633/?41-,-,,32116,,,--,+&''@D@???BDCDJGGDFFJIJJJIJGJGFEEDCGDJJJGJHDF9=<:840-++,00-1FADBCBJG??>?C@433A==>?GIJ>=888ADABDEJDFJJJJJHEDBBCJGEBABEIEEJHIEGGJJFCDDJFJJFHJHJJJHGFFFHHGHJGFJJJJEGJHJFEFBDC9===>:989>BHDGFJIIJGJJJEJJJHJIF@?@BJIGJCDE?@?BBEC5?@EJEJJEEDCEDEDCGEDIJJEEEEGGEA)))(00>IBBDAIDGDEJJFIHJJHDCJJJJIFJDFJJJJJJDABH@===DF<:=8;BAADDDCBC?>=>CFHHHHEGCCBCII<;5))):79544<<=CFFDBDA=3.+122224AB@E?CDDGFCEDCCBADDFEDHFGFBBAA@?>?@DBDCABFCEGB3258972445:;AF@CCIHJ>=>==4'&&''')4=?CCCFBCCA=;::?AJDBF@DA?@@BDFJEABAAB??>?BAA@@BGJA@><<<C<<<:;:>====:8/;:;;@ECACCCJIHGBDHCB@988@EA@?BDFIEDF@B@@AEEAA<J=<CF>@?>?@AAACDBB@B?@A?=;:::4445?>?=>??@????>;;:8)@?@>>???>===<==?9:421.*3...BABBCBABGBBA@??>ABCCCID<<<DGC>>;<75369?7666953334:)'&&&9<54485;;?>>>@=:9:77668568000888:;8;=>@>?>?AABEA@@CCCB?>?>@<-,*+--/--&%%&),47:7+++.,(&&&&'+*'&'(0'''2<=<>?><;<)))-(&%&'&'''239JJ?<<<;55569A>99++*+4--.2-,-2)('**('&)5)222(((,*125::1,,.8:<74332-.78EA@@?::9:>@@BCCDCHB?<<=<<<<EDDF>=>>DFG999:777;EEB<<776:98/-//(&%%%'100,
@Stanford_n8a_1_EcoRI_Ti_plug_1_BigLinear_40_10
AAAAAGTACAAAGAGAAAGTCGGTGATAACGGTCTTACGGATGATGATATTTACACATTACAGTGATATACTCAAGGCCACTACAGATAGTGGTCTTTATGGATGTCATTGTCTATACGAGATGCTCCTACGTGAAATCTGAAAGTTAACGGGAGGCATTATGCTAGAATTTTTACGTAAGCTAATCCCTTGGGTTCTCGCTGGGATGCTATTCGGGTTAGGATGGCATCTAGGGTCAGACTCGAATGGACGCTAAATGGAAACAGGAGGTACACAATGAGTACGTTAAGAGAGTTGAGGCTGCGAAGAGTACTCAAAGAGCAATCGATGCGGTATCTGCTAAGTATCAAGAAGACCTTGCCGCGCTGGAAGGGAGCACTGATAGGATTATTTCTGATTTGCGTAGCAACAATAAGCGGTTGCGCGTCAGAGTCAAAACTACCGGAACCTCCGATGGTCAGTGTGGATTCGAGCCTGATGGTCGAGCCGAACTTGACGACCGAGATGCTAAACGTATTCTCGCAGTGACCCAGAAGGGTGACGCATGGATTCGTGCGTTACAGGATACTATTCGTGAACTGCAACGTAAGTAGGAAATCAAGTAAGGAGGCAATGTGTCTACTCAATCCAATCGTAATGCGCTCGTAGTGGCGCAACTGAAAGGAGACTTCGTGGCGTTCCTATTCGTCTTATGGAAGGCGCTAAACCTACAGGTGCCCGCTGAGTGTCAGATTGACATGGCTAAGGTGCTGGCGAATGGAACAAGAACAAGAAGTTCATCTTACAGGCTTTCCGTGGTATCGGTAAGTCATTCATCACATGTGCGTTCGTTGTGTGGTCCTTATGGAGAGACCCTCAGTTGAAGATACTTATCGTATCAGCCTCTAAGGAGCGTGCAGACGCTAACTCCATCTTTATTAAGAACATCATTGACCTGCTGCCATTCCTATCTGAGTTAAAGCCAAGACCCGGACAGCGTGACTCGGTAATCAGCTTTGATGTAGGCCCAGCCAATCCTACGACCACTCTCCTAGTGTGAATGGGTAGGAGTATCACTGGTCAGTTAACTGGTAGCCGTGCTGACATTATCATTGCGGATGACGTTGAGATTCCGTCTAACAGCGCAACTATGGGTGCCAGTGAGAAGCTATGGACTCTGGTTCAGGAGTTCGCTGCGTTACTTAAACCGCTGCCTTCCTCTCGCGTTATCTACCTTGGTACACCTCGACGAGATGACTCTCTATAAGGAACTTGAGGATAACCGTGGGTACACAACCATTATCTGGCCTGCTCTGTACCCAAGGACACGTGAAGAGAACCTCTATTACTCACAGCGTCTTGCTCCTATGTTACGCGCTGAGTACGATGAGAACCCTGAGGCACTTGCTGGGACTCCAACAGACCCAGTGCGCTTTGACCGTGATGACCTGCGCGAGCGTGAGTTGGAATACGGTAAGGCTGGCTTTACGCTACAGTTCATGCTTAACCCTAACCTTAGTGATGCCGAGAAGTACCCGCTGAGGCTTCGTGACGCTATCGTAGCGGCCTTAGACTTAGAGAAGGCCCCAATGCATTACCAGTGGCCCCTGCAACCGTCAGAACATCATTGAGGACCTTCCTAACGTTTGGCCTTAAGGGTGATGACCTGCATACGTACCACGATTGTTCCAACAACTCAGGTCAGTACCAACAGAAGATTCTGGTCATTGACCCTAGTGGTCGCGGTAAGGACGAAACAGGTTACGCTGTGCTGTACACACTGAACGGTTACATCTACCTTATGGAAGCTGGAGGTTTCCGTGATGGCTACTCCGATAAGACCCTTGAGTTACTCGCTAAGAAGGCAAAGCAATGGGGAGTCCAGACGGTTGTCTACGAGAGTAACTTCGGTGACGGTATGTTCGGTAAGGTATTCAGTCCTATCCTTCTTAAACACCACAACTGTGCGATGGAAGAGATTCGTGCCCGTGGTATGAAAGAGATGCGTATTTGCGATACCCTTGAGCCAGTCATGCAGACTCACCGCCTTGTAATTCGTGATGAGGTCATTAGGGCCGACTACCAGTCCGCTCGTGACGTAGACGGTAAGCATGACGTTAAGTACTCGTTGTTCTACCAGATGACCCGTATCACTCGTGAGAAAGGCGCTCTGGCTCATGATGACCGATTGGATGCCCTTGCGTTAGGCATTGAGTATCTCCGTGAGTCCATGCAGTTGGATTCCGTTAAGGTCGAGGGTGAAGTACTTGCTGACTTCCTTGAGGAACACATGATGCGTCCTACGGTTGCTGCTACGCATATCATTGAGATGTCTGTGGGAGGAGTTGATGTGTACTCTGAGGACGATGAGGGTTACGGTACGTCTTTCATTGAGTGGTGATTTATGCATTTAGGACTGCATAGGGATGCACTATAGACCACGGATGGTCAGTTCTTTAAGTTACTGAAAAGACACGATAAATTAATACGACTCACTATAGGGAGAGGAGGACGAAAGGTTACTATATAGATACTGAATGAATACTTATAGAGTGCATAAAGTATGCATAATGGTGTACCTAGAGTGACCTCTAAGATGGTGATTATATTGTATTAGTATCACCTTAACTTAAGGACCAACATAAAGGGAGGAGACTCATGTTCCGCTTATTGTTGAACCTACTGCGGCATAGAGTCACCTACCGATTTCTTGTGGTCTTTTGTGCTGCCCTTGGGTACGCATCTCTTACTGGAGACCTCAGTTCACTGGAGTCTCAGTTTGCTCTATACTCACTTGTAGCGATTAGGGTCTTCCTGACCGACTGATGGCTCACCGAGGGATTCAGCGGTATGATTGCATCACACCACTTCATCCCTATAGAGTCAAGTCCTAAGGTATACCCATAAAGAGCCTCTAATGGTCTATCCTAAGGTCTATACCTAAAGATGGCCATCCTATGAGTGTCACCTAAAGAGGGTCTTAGAGAGGGCCTATGGAGTTCCTATAGGGTCCTTTAAAATATACCATAAAAATCTGAGTGACTATCTCACAGTGTACGGACCTAAAGTTCCCCCATAGGGGGTACCTAAAGCCCAGCCAATCACCTAAAGTCAACCTTCGGTTGACCTTGGAGGCTCCTAAGGGTTGGGGATGACCCTTGGGTTTGTCTTTGGGTGTTACCTTCAGTGTCTCTCC
+
++6;+*(*'%%**(-33:CE>===EEDFIGFGEHJJJHJJGJJJJGEGGHJJIHJJJJHIJJJJJIFJJGEEJIGFJJJBDDJJJGJJJGJJJJDDEJIJHJJFJJB??CHGDFGEIC??@BIHHIJJJJJJFJHJIJJGJJJJJJICBCCFGJJGEAA><<@AEJGIJJJGHJJHHH??@BDIIIJEHF300JJJGJJJJJAACJIG>=<;<,**112/01,4++++11352111,,**+-+'%%&9;<A<<<<GJJHIJHJJHJJJJIGFIIJJJJFDGEIJ8885///209=<:;AD?>-,)).:@??322////5>@DFFCBBCDIJEJJIIDDCDFF=9<><,**++,+-..<@7CEEEJGI@A>>@<>>?;;<EFIHFFIHJJJJJHJJJHFJJJFGG>>>----CECDABFJJJJJHJJJIIJGJFGBBBJFJIHJHJJJGJGHIJIJIHJJJJIJJJJJGJHJJHHJJGJGGHFG>==?E<<<>ACBDIDCCA?ADJJJJJEJJIHIDCCBEJDFEJEJJGEFCEGHHJIFJJJGJGJCDEJJHJJJJJHJEFB@CBC8420/112;HJJJJJJHFJHJJHJHDCCGGIJ?<=<BGFEIIEFFIGHJJJB@?>?B>7778IJHJFFFIJJJDCA=9..-455@AAI9878//248::;81111DIGHIJFJGJDJJJJHJFIJFGFCJFD22/1/,*)))200('''+-/.&%%')))-/%%%'&&1>GEJGHGGHGIIJHFJJJJEJDC94(,)'&%&'+::8BFFIEIHIJJJGGFGJJHHJJJJJFJJJJJDIFD?>=3.-,++++++*+0158A@?>>BDDGJJ>79BJEHCC,,'39JF=>BEBCEGJJHJFHGEGJJJJIFIFJ>==?DJEAADJIFHC9888FJJC====CCHEJGHJGHHJJJJJJJIJJJIGFJJHHIJFJFEHJJJJJJIJEHIGDA??>CGJJJFGFB==FGJJJJHFJE@??@CDCDDEE;::672000455*('&(+&)(1(11255'''''()))).)*/...-.2..($$%')+))'((***+459BGDEJG;:::77=>=>>?FJHIJJJGHJJJGGJJGHJHHJJJIBDCEHGEHIJJHEJIHJGJGDFJEGJJFJ>==A?A?;++CEEHGHJJJHIFHDIFFCCGJHJFHIHJIJBAGGJIJGCCGDCIFJEGIJGJJIIEJJGGJJIGJIJEHJFECFFCFCFFJEGB5'&&(()8?AJHJJJJIGHJFHIJJIJJHEIJGIEJHJIJJJHFIFFGHEJGFHDHFFJJGIGHJEJHHJHHIEJFGDJJGBD@A@?BCC?AECDJCBCGJFCCEFJJEGBCCDFHJGJFJDCCDEDGFBJHDBBCDFDB@B@<<=@BCDJCCGHFHEIDJJJGEGIFHJJJCC=99?AFJJFJJHEFJGEDJIHHFFFFDFJJGJJJ=;<JB=544:;=>=?DCEABBEFEHJFDECCDJ?><<>?GA@=41-->?ABAHJIJJJIIJJIDGJFGCA::88:AFJJGFFHCIJDGIIJHGJHGHJJFJFJJFJHJJJEECDJJ@77:70((>JEJJJJJJGIJFGFJJGEE@><70--*)((*+++,=6=;9;ABCGFHGJGFGJJHFJJGGDC=>>466-*348CE@@FFJHIHIGHFCAABEEJGJFGJIGJIJJJI>>=@JICIDFHGGJHGGIJJHJJJJGHJJHHGJJJJJJJJJJGHGJ>>?:;;<>@=<<<@A@B<:998345GGGJJIJFJGGJJJIJJIDDDJJJD:@DGJEFFHIJJDJGHGJJDGEGJFJABA@JJIIG=<=:GHJJJJJJEIGJJBABBJJHFJJJEG;<<=CDECBJJGJJHHFJJJJJJJHGJ>==JGF@ABHEIJGJJGJJJHHIJJGHJJJGHJJ@@@@JGJHCICFFB;4336EFIJHEEJEJJJIJJJEJFHGCEECEJHEJHEFFJJJIJJJFEJEFGJHGJJJHJFHHJJHIJJFJ@?;9768@A??EEDDJGJJJJHHFIJGFBJFGJJJJIJJJGJJIIJDJHJJJHJIIHJJHJGGEFFEJJJJJJJJJHI>>>=8E----:;:78;<:7DE@A@EJJJFFFJIDJGJHJFJJHJIJJGGECFH<;::AFHHJJIJHJJJJJFGIHJGGJHJHJJ=::**+AAEFJJJJIFJEHDF8777JEJJJJ=<;<GJJJHJJJGJHJJEIJJJEJFA7767:EHJJJEJDEJHIGGJJJEB?=;;<GFD>::B@EDGJJGHJIJGIIJHJJJIIHJHJJJJJJJJFCEJJJJJEJIDJJJJJJHJFJJJJFEFIJDGJJHHJGJJHGHFEEG01000013467555454312235457101035576440.-./23463321//.//-./17993110022344522211/--***-+/0144462/../343355641///02364....433344222367642000133434744442***+11222200/++,,5555321237732420.-*(''(+2222222221.//010125544322111133221000123321221111431101323312226543111245443,***%%(+,/0.,-0J3233111100//0032511222210001267640//044240/..01132331232/../31120211223222242//00/.-.0001270//-+**+531/(),+,)((,..23346678:74341/.))))/01391+++,3301125543222542-,0-+,''.**3445310.,--/12223010..--..//1433478:8652---.53211344440-,-/3500115/,,,,//0/0013/0/0624352232322771.,,,..//023345433311.//066210132223454433211101102121211111///043221/-**+4111241/))))011001132343336233310/25334445211132011352/+++,.10./-++,10..,-//00126321322223211//,+++6545411/+++-4432230/.17675/--.152,)()+,.0.--0.334441001422111112244393//./1022331*'(3**)),/0125111267411012356--6534422226643331100120&&&&.0221J'$
@Stanford_n8a_1_EcoRI_Ti_plug_1_BigLinear_40_11
ACGCACCATGTTGATGAACGACTTACCGATACCACGGAAAGCCTGTAAGATGAACTGCTTGTTGTCTCCATTCGCCAGCACCTTAGCCATGTCAATCTGACACTTAGTGGGCACCGGTAGGTTTAGCGCCTTCCATAAGACGAATAGGAACACCACAGAAGTCTCCTTTCAGTTGCGCCACTACGAGCGCATTACGATTGGATTGAGTAGACACATTGCCTCCTTACTTGATTTCCTACTTACGTTGCAGTTCACGAATAGTATCCTGTAACGCACGAATCCATGCGTCACCCTTCTGGGTCACTGCGAGAATACGTTTAGCATCTCGGTCGTCAGTTCGGCTCGACCATCAGGCTCGAATCCACACTGACCATCGGAGGTTCCGGGTCGTTTTGACTCTGACGCGCAACCGCTTATTGTCGCTACGCAAATCAGAAATAATCCTATCAGTGCTCCCTTCCAGCGCGGCAAGGTCTTCTTGATACTTAGCAGATACCGCATCGATTGCTCTTTGAGTACTCTTCGCAGCCTCAACTCTCTTAACGTACTCATTGTGTACCTCCTGTTTCCATTTAGCGTCCATTGAGTCTGACCCTAGATGCCATCCTAACCCGAATAGCATCCCAGCGAGAACCCAAGGGATTAGCTTACGTAAAAATTCTAGCATAATGCCTCCCGTTAACTTTCAGATTTCACGTAGGAGCATCTCGTATAGACAATGACATCCATAAAGACCACTATCTGTAGTGGCCTTGAGTATATCACTGTAATGTGTAAATATCATCATCCGTAAGACCGTTATCACCGACTTTCTCTTTGTACTCTTCAAGAGCACCAGCAAGGCCACCTAAGATGTGAACATCCGGCTGCAACTTACCAATCTGGAACTTGTGAGGCAGTCTAACGGTTTGTTAATAGCATTATAGAGTTGCGGAGAGCGACGCTCATGGTCCGAAAGGTCCGCAAGCATACGCTGAGCCATCGCAGTGTCCAACATCTCTAAGAATGTAATAAGGCTCTTATCCTTTTCCATACATATCACTCCTTATTGGCTTTCTTCCAGTCAATCATCTTATCGACTACCTTGGCACCAATCTGAACCACTGTGTAGGCGATAGCAGCAACGTCAGAACCATTCGTTAAGGCTTAACCCAAAGAACAGTCGAGCACTAACATCTGCTACACCCGTCCCAACAATTGGAGCAGCCTTAATCAATTCGTTGTTAAAGTCTAATGATAGCACCTTGTACCTCCTTGAGAGTCCATCCGTGGACTACACGTCTTTCCTTGTGATTTACCAATTACTCGTTCTCCACCATGATTGCATTAGGTACTGAACGACTGTCTGCAATATTCTTGAATCCGAGACCGTTGGAGTGTATTTGGAATCGTAACCATCCACCATCAGAGGCTATGAAGTAGATTCCATCGGGGCCAGTACGGAAGAAGTTCCAAGAGTTGTTGGCACACTTAATCCAGATATTGCGGAGGAAGCGGAGATCCTGTGAAACAGTCACACTTACCCCACCGCCAGCACTACCAGACCACACCTGAGTCCACGCCTTGGACTTCGCAACGAAGCTGTCACGTAGGTAAGCATCCAGCCATTTACCTCCCCACTTAGTACCTTGAATATTACCATCAGTGGCCACAACGGCCTGACCTACGTGGAAGTGTTTGTTAACTACTGCATAGTCCTGCTTGAGTGTTAAGGTCGTACCATGTACATAGGAGTGGAAGGTACAGTCATTGTTGTTATCTGACCCTCTACCAATGTACCAGTTATTCCTGTTACCATCTTTAGATAGAATATAGTGCGCCTGTCGGATGCGGACTCTAATTGAAGAACATGCCCATTACTGCAATTTTAGCTGACCGGTCATGGCTCCACCTTGGGTGATGATATTTGTCCGTTTACTACTAACTGGATGTTACCGCCTATCGCTGTTGTCCACTCTCTACGTTGAACATACATCAGCCATCCGTTCTCATCTCCCCACTCCATGACAGAGTAACGATTAGTGACACCACCAAAGAACTGTTGATACTGGCCACAGTCAAAACCGTTTGTGGTCATGTAAAGGCGCAGCGTGAATATTTCCTTTCCAGTACACATTGGTTCCATCTACCTTATCAATTGCACCAGCCAATCCATTGTAATTTTCCAGCTTGTCTGCCTCACGTTCCGCACGGTCTGCTTGCTGTTCTGCCAAATGACAGAGTTAGCGGATGCTGTGGCAGAGTTCTCAGCGTTTACCTCAGATTGATGCGCAGCGGAAGCAGAGTTCCCAGCAGATGTAGCGTATTGACCAGCCGTATTCTTGAACCGCTTGGCTTCGTCTCGGAAACCCTTGGTCTCATCGCGCCACTGCTTTGTGTTCGTAGCGTTGGTACTGGACTCGTTCTTAAAGCCCTCCGCTTGGTTTCTGAAAGTCTCAGCCTCATTACGGAACTGTAAGGCTTCATTACGTGCTTGCCATGAGTTCTGGTTCATGGTCTTTAGTTGACCAAACGGAACAGCATCGCGGTCATCCACGGCGTTCGCTAGGTTCACAATTCAACAGACACGAGCATCCAAGTGACCATCGTTATTGACACCGATAGTATCCGTAGTGAGGTCACGGGCCTCTTCCGCTACGTGCATCGTTTGAATCTGAGCGACGTTAAGGTCATACGCGCGGAGGATTGAACCATCCGTAAAGTCAACCAATCGGTCGGTAGTGGAGGTTACTCGACGTAACTCGATGGTCGTGTAGCCATCGGCTGGACCCCAAGCCTTTGTCGAGATAGTAGTACGTGTAGCAAAGCGATAGTCTGTATTAATCGTAAGGACCTTTCGGTCTACACCAATAAGAGTTACCACTACGAACTTACGGGCTAGATACTCAAACGGGATATTAAAATCACGATTGGAGCCATCTAACTGGTAAGTCAAAACGGTTTTAATTACGTTAGCCATTTGACCTCCTTAAAGTAAATCTAAGAGACTACAGGGAGAAGATTATTTCGCCTCTCCCTATAGTGAGTCGTATTATTTCCTACGCTCCCTCAAGTTAACACCGTTCGCCTCATAAATCTTCAACACAAGCTGTTGAGTCAATGGGTCGTTCGGTACTAACTCTTTTGTGGAGTTCATAAGACCAGTCATGAAGTCCTGCTCGGTTGCTTATTAGGTGAGTTGACCACGCCAGCAGCATTCATTAAGGTAGCCCCTACGTTAGCCACAAAGCCAGCCGAAGGCATCTGTCCCCAGAAGGTTTGAACCCATAGCGCCCATTACCTCTCTAGAGGTGTACGGTTTGCTGGGTCACGTTCCTTCACGGTGTCCTTAGGTAGAATCGTAGAGCGAGCCATCTTGGAGGACTCGAACCCTAAAACACCACCAACTAGGTCAACCATAGCCAAAGGAGCACCCAATTGAGAACTACGAGATAACGCAGCGTGGGCAATCATGGTTGGGTCCAGTGCACGCTCCAAGTACTCCTTACGTTTCTCCTTAGGCAGAGCGTATGCTTTGACGTGTGCAGCCATAGCATAGAAACCACCAGCGAGACCCATAGAGGTGATGATGCTCAGCGCAGCGTCAATCGCTCGGTTGTTCTTGTATCCATCATAGAAGGTTCGCAGGAACTTAGAGTTAAGGGACTTGATAGTGAAAGACTTAAACTGCATAACCATCTTACCTAGTGCTCCGAACGCATGGGAATCCTGTAAGGACACCTTATGTGGACGCAGCATTGCCTCATCAGCTACCTTGTCAGCCAGTCTCCATAAGTCCATAGCCCGTGGGTCCATAGAGAACGCTTGCTTGTCCTTAACGGTAAACTTCCCGTCCTCACCGCGTACCATATGTTCCTTGATGAGAGACTGATGCCAGCCATCTGCTCAGGAGTTACGGAGGCACCACGAAGGAAGCCTTACTTACTCCCAGCGGGTAGTCTTACCTGTTAGGGTGGCACTAATAACATCCCCAAGCATACCTTGACGCGCAGCATCCAGAAGGTAGTTAGTGGTTCCGTTCAGTAGCTTAGTCCACGGAGAGCGAGCAGCCAGTTCCTGTGTTGAATACTTCAAGGTCCCTACGATGTTCGCCACGGCAGGTCCGGTATCAGTTGCTTCCCTTAGGCGCTGCACAATGTCAGCACGTTTAGGCCGAATCAACTGGTCCACCTCCTTCCCGAACAGAGACGCATGGAGTTCCTTGAGTTCCTTAGCTGAAACTGGTTTAGACTTGTAGAGTGTATCACGCAGAATTGGGATCCATGCCCTAGAGCACGAACGTTACCAGTGACAATCATCCCAGCAATCTCCGTAATGTTCTGAGCACCCATGTCTGGCGTTCTTAGCGAAGAACCCTAGGTCATTGATGGCACGCAGTGAGGTTTCCCACACAGTGTCCTGATTGCGTCTAGCACGACCAGTAAGAATCTTAACGGTATCCATTAAAGCATGTACCTCGCCAGTCTTCTTACCGTCTCCCTCAGCTTTCGCTTTGAGAGCCAAAATCTCATCCTTAAGTTCCTTAGTGGTTTTACCAGTAGACCCCCATGATGGCGATGTCACCATTGACACGGCGGTCATACGCTGGCATGATGCGGAACATATCGAAGTCCCTTAGGTCATTCACTGAGAATTGCTGTCCGTCTGGCATAGTGATGGATAGGTCCGAATCAAACAAGTTACGTGCCTCAAGGAATGAGTTATTCTCGATACCTACTAAGCCCTCAATGTTCTCTTCTATTATGGAACTGTTGGTGAACTGGTCTGAGTGGGAGATACCATAAGCCTTATCCATAGCGTACTTCTCTACCATCTCTGGTGTTACTTCCTTTCACCGTGTAATTCCTTAAGCATCTCATCGACTCTGGCCTTGACCTCAGGTCTGGAGACGTAGCTGTTCATCCATGAGCGGGCAATCCCTTCCTGCAAACCTTCGGCACCGTAGCGTTGAATCATCAGCGCCTTGGCATGACGGTCATATACGTGAGGAACGTAAGTACCTTTGTGGCGACTCTCAGGGAAGATACTCACAGCCTTTGTGTTACCGAATATTGCTGGGTTTTCCATAAGTTCACGCTTGGTGTCAAAGTGACGCTTAATGATGTCCATAACGATTCTCTCAGACGGAGTGAGTGCCTTCTGTAGTTCTGGACGCTCAATAGCTAGTGCCGCTCTACGGTAGATAGTGTATCGAGTTTCTTCACGGGACATCTTAGCGCCGCCAGTAGAGAACTCAGGGTCTTTCATAGCGTCAGACATTGCTTTGTACAAGTCATTATAAGTACGCTGGTCAGTACCATGAAGTCTCTCATGGATGTCAGAAGCTGTTGCACCGAACTTACCTGAGGCACCAGACTGCATACCAGTAGGAGAGCGAACGAGGTCGATAGCCACTCTACGGATGTCAGCATCGTCAGACCCCAAGGTCTTCAAGCCAATCTCGGTGAACCCAGCCAGTTTGATTCCTCGCGCAGCCTTCTAGGGTCAACCTCGGAGAACTCTTTTAGAGTCTTAGGGTTGATTGGGTTGCTTGCACTTAGAACGGAGCCATCATGTAACACCACGGCACCTCTCTCTGTTGGTAAGTCCTCATAAGGGACACCATTATGTTCACCTTCAAACTTCATGTTCTCAGTGTTCATCCGAGAGAGGTCCGCAGAGTTGGCGTTTCGTGCTGTCTCACGGGCTTCCAATCGCATCATAGGACCGATGAACTCATTGTCGAACTCAGCTTCTGGTTTACTGCGTTTCAGTCCAGCAGCTACAGCGTCACTGATTGCAGACATGCCTGCGCCAAACACAAAGCCACCTAAGGCAGCACCCGCATAGTCTGCGTCACCACCAGCTACGGAGGATGCGGGGACAGCTCGGATGCAACGTTCAGAGCAGCACTTTCGGCACCAACTACAAGAGCCTTATTGATTAACTTAAAGCCCTTACCAGTGACACCGACCATAGGAACATAGCTAAGCGGGTCCACACCAGCACCAATAATACCAGCACTCAGTTTTGGCACCTAGGCCAGCCTCGGCAGCGCGGGAGTCATTCTCAAAGTTCTCGTTAGCCAATTTAATGAGGTCATCGAGGTTCTCAGGGGAACCACCAGTTACAACGTTGATGTACGCAGGGTTCTTAACCTCTGTTCGAATCTTCTCTAACTCCTCTGGAGTCCCGATGTGAGAGTTCCAGCGAGTCGGCGTAATGGTGTCTTTAAACACATCAAAACCATTATCGAGACGACCAGCACGGAAAGCCATCCCAGCGACTGAGTTGGAGAGTTCAGCTTCGGCAGCATTTTTGAATCCGAAGAAGGTTGAACGACTGTTGTACTCGTCAAGTGTTTCTCCGTGGGTCTCCCAAAAGTCCTTGGCGAATGGTTTCGCCGTAGCCTCCTGTTCGATACCCTTAACGTCAAAACTTGTGGACTCAGGAAGTTCCTGTGTTACTTTCTGCTTGTGACCAATTCCAGCCAATCCTCTCAGCCGGAATGCCTTTACCCTTTGGGGTTATGCCACCAAAAGTTTCCAACTGTCCAGCCATAGGTGACTTAGCAACATCCAGAAGGTTACGCATGTAGTTACGTCCCTCCTCAGAGATTGATGCGAAGTCTCCCTTAGAGTACGCCTCAAGTTGTGGATTACCCAAGCGTCCCTCGCCTTTGGTTGTACGCAAGGGCAGCTTTGAGTTCATCGCCATCAAAGCTCCTACCAGACCTGCAAGTTGCTTAGCGGCAGCATTAATAGCTAACTCAGGGTTCAGTCGGTCGTCGTCTGGACCATCGGTAACTCGCAGACCGAGGGCCTTAGCGGTTGCCTTGGTAAATTGCATCATGCCTAATGGTCCAGTCTTAGATTTTGCTGTAGGCACAAATCGTGATTCTGTCCAAGCGACTTTACGTAAAAGGTCATAAGAGACCCCGTTGGCATCAGCAGCCTTTTGGAACAGACCATCATAATCACTTGGTACGTTCTTATCGTACTTATCCATTTAGGGCCTCCTTATGTAGCCTTTAGTTACTCCTTACGTCCGTAGATGAACTTAGGAGTCTGTTTACGTTTCTCTCGGACTCGTTTAGCAGCAGCTTCACGGGCCTTCGTAGCGGCAACTATAGGTGCTCGCTTGTTAGTACAGCCAGAGCCTTCTCACGAGCTTTCTCTTCGAGTTTCTTCTGGTTCTCACTCCAGACCTTCGAGAGTAACTCTTTGTCGTATCGGACTCTGACTTGACCTGTGGTGTCCATAAGGTAAATGGAGTCACCTTGAGAATACATGGTCAGTTGCTTATTGGTTATCCAAGGGTTGCTCGCAATGATTCCCTTACGTGCTTCCTCCAGAATATCCCGACCTTGCTCCCATGATTTCGGGTCAGAGTTAACCTGCATCATATTCTTAGGAATCACACCAACGGTATCACCGTCAACATCATCACCAGTGAACGTGTAGGTAGATTCCTTAGAACTGGTCATCTGCTCCATAGCCATGCTTTCGTTCCCCGAGCGATACTTAACGGAGTCATAAATCTTACGTGCAGATTCGCGCAGTGACGCTGGCATACGGGCAATCTCAGGAGCCTTAGATGCATTCAGTGCAGACTCGAATGCTTTATCATCCTCAAAGCGTTGCTCTTTGGACCGCTTAACAGTCAGTCGGTCGGCATCAAGAATAACCTGAGGGTCAATACCCTGCTTGTCCATCATGTCCATCGTCAGGAATAGCTCAGCTTGGTCTGGGTATAGCGCAGCAATCAACTGAGGGTCAGCATTGCGGATTCTGCGCAGAGCATTTACCCATAGCTGGGGTTCGTCTGGTAACTTACCGTTAATCACAGCGGCAGACCACTCTTGACCAGCGTCAGTGACCATGGTTCCGATGGCTGTACGGAATGCTCCGTCCTTAGAGTCCGCTTGAAGGTACTTCAACTTCATAGCATCCTTGGCACCGTCTGGAATGTCCATACTGTAGAATCT
+
***,+('(,-.1/2@ACJJEFGJGJJD?=<9;8457>DJGJIGGFC;2234+)'&'/001334./24>BGGFEGFFEJJDD<:<479@EIJJHBCCDGJIJEJHFC89BDJJJIJJIJDDBFJDHJJHJJJHFJGJJIGIJHIJJJEJJIE****0''&(999:<==@<40//64.)))).028---0*+)).**)()5589;A865522468@=<0--58CD<;89ACABCGJJHJJJFJIGGJIJJJJJJGJC878:><<?BBAJEJHJJGEJD==<;<>>BFDDDFF=D;@;01?ADBA,++-0****+-****01--.=>>=<;<=<CB82)*::;;:;84335<A=7666DFJJJJJJFFJFJIJJHIIIEJJJJFJEC98,*))))HJAABGJJJJGBBFGHIHHJJIGJIIJJJJJJJJIJ978HGJIJGJJHJIEHIIDD?=<755249;3112==<J96-GIJHIHJJJIJFIEFHJJEJJJGFJGJJJJJGHGDIGIJJCDHA??@BJDJFCIGJIGFJJIJFJIIHJJJHEFJJJHIJJJHJJJJJGJJFJJJHGFHIJDCDECBE?@@A@E<99:CDECEJEBB)(&)*@?<=>?JDDHJJGJJFIIJIJJJFJHHIJJICABFHJJJGHHIJIHJJJIEJIGIJHHJIJ<66+++,53310154/;CFGHJJJEDGDJJJH;:;<FIJJJJJHIJIAAABG89BADDDJJJJFFBHJJJJJJJJJJJIJJJJJHFHIJJJHFHFJHFJJJHJJJIJGJJGIJIIJJJIEFBCEJJJJJFGJJJJJIJIJJHJHBA>7772<J?AH=HGDJGIJHBBIJJJIJJIJIGJJJGJJGEE=;;@>=>88<;JEEGGEHJFFJJJJIGJJHFFFHJJJJJFDFC6,)))----778B*)))7421/1<?DA@ACDJ:889=:2IJGIFJJIHJIJGJJJI@==110111EJHJJFFDHIJJJJJJII9999?BDCBHEIGJGJJGHHJFJJJJJIJJGJJGJJJHHHHJIIJECGHJJJJJG?1H>BEJJJJJJJGJJIF((((JHJJJJFJFJIDJJGJJJEJJJJIJIFFJHIHJE@@CDHJEJJJJJIJGIIJIJJJIJJJHJGJJHI>=>>FDFG,'''=>HJHHIADJD@@BIJEEIJGHEFGJJJHGDDIJHIIFFJFJHJDFGHEGGJIGE,(EJHJJGJIJHJHJJJJJIJJFJDGJIJGIIJJJJJFJJHJIJHJJEGJIJJJJECECJ?<:;>@;;77+-++*/./58FGFJJGIHJHJIDBDBCG<EG;D6FGDEFJGJGJJGJDDJAADFJDHJHJJJJFDCJHJJJJJDEIGEJEJJF=<<<JIJHFJIJJBDC@AEACFHEB@AEDJFFFGEGJHJJGIGG?>FFJJB?>?@EHHJJJJJHJGIJJJFGHJIIJJHJGIIIJDJJEG-+++HFF4343444<CGGFHGGFJFJGJJHHJGHJGJIGJJJJHGJJF?JJJJFJ==<30,,->=??==@BBCJIJJ??JJJFDCCEJIGJJJJJJJGJFDGDFEJ2223CJ=IJHGEJJJIJIJGHIJGJFFJHD843102.15789<JJJJJJIJCEGJHFJJIJJJJJFFEDJJJGJJJIGGJJJJIJJHDJIGJJJIFGJJJJIJJEJGJGJJJIJHGJHJJJIGJJJGJJJHJJJIJHJJJJJJ?>==;FJJJJFIFFJFGEGHJJHJJHJJJJGHJGEIJJJJJJGIJHJFJJJIGIJJJJJHJJJJJIJJJJJJEJEEEGHFHEJJGEJJJHJHJJJJJJJIGJHJHJJJJJIFJJGFIFFHABB<<<<C<;;@>?J=999=6630//2113=99>=>5555,+++;=@AJGFEFEEDEEB?+***61025?J778@@FDEDJIHEJGIHIJFDIJD=68HJ8877>=9776643333:C?5555IIFJHJJJJEJGGJJGJIFDD79:;JFCBBHJDHHJJJJEFJHJJJJGJJJJIFEEEDJIJJJDJBA@@EJGEIGIJEDJHJIJIJJIEEDJJJJEJEJHHJEIJIJJJJGFIIIGJJJIJIJJJJJJIJJJJHJJFJGFJJJFJGEEE>,,,:==;=?@<:773-%'(,.6689JJJIJIJHJJJIJFJJJJJGJJJJJJJFIJEFGEJGDJJGJJIJGJHJJIFIFHFJJJJJJJHHEJGJJJHGEJJJGJJEJHJH<<<<98?7JJJEJGJJJJEFFHJJJJCABCEACGEE=.--12BE?IGHFGHIJEF;876>=<:9:((&&&&'(*6266./,'''-.7DBEEGGJJBA@@EJBAAGED?AEIJGJHJHJJJIJHHIIHJJJJIIGHJJJFEFGJJIJJJJGHHJJGIJJIFIGJJJJJJIJJJA;<CJJJJGJJEHJJJHJJJJJJJHJJJFDFJJJJJJIJJHJHJJJJHJDDJJGIGFIJJJJJ=>/5458>>CJGHGJGE>===EHJJIJJJJJJJJJJJJHJJJIJJJJFJJGH@>>>JHHEEGGJE@=:664DJFGJJJJCDBCGFG@?@/,-IBHJJI?@?@F<<;:=>?FJJJJJJJIEGDDJJHGGAAB?CECA>CJDBBC;...(&&)''0011EJJFJJJJJJJGJHGJJJIGJHFIJJJFHGFGJHJJJGGJJGJJJJGJJJJJJJHHFFJIJJJJJJGJJJJHJDDDEJJJHJJCCEFFJFEGCFIFJFJJJIIHJJJHFDJEGEF?FJGFJJGEDHBACIEJCDGEFJJJJJJCFGFFDJEHJGJJIFFFIJIJIFHHJJJJHJHHJHJIJJBAAADF5))((-**-112398787J?;<5&%%EGEEJCDDFJDFFJJGJHJJJJIHGJJJJJJJJJJIJJJJJJIIJIJGJJJGIJJGJJHJJJEDHJGJJJIGCJJHEJFF>?<:;<89=@FHHC>>?;<<8::?IEGFFJFJIJJIJIIGJJHEIJJIHJHJG?A@AGHJJJJJJHGJGJJJFFDJJJIGJJHJJJJJJEJEJHJJJHJJJJJJJIJJJHJGH?><;;@351292--/2;>?AAACA?@@C7767=56:?:/<>999,,,-788?BFEEIIGJJJFFJJJJJFBC@>>DDFCHEJFJJ=>>CCJJIJEGJHJJJFJJJFJIHJIJJGDACJJ<<<<HGJGDDDFFGE>?;;?8777GFFFJEGIGFJGGJHFCCDE??>;?JJFHJJFHJGJJHAA@@8888.>=(()8==<=CBEHJHDFEA889DFJGJEEBDDCCDED989@AJECBCEC===@?HBCDCJE0/.1-<=>JH>>9:81**000CDGJJHJFDEEJEEFECDDCCBIIJDJFFGHJJ@>=;;;B>>00.,,,-,''')6@CDCBDDDDC@>?DCABBJEEEHAAADIBCFFGDEEEFFC@@@IJDDECJCCDDHFJGH?>>?BCDCCFJGDCEEJE?@?@DCGJGIEFDFJA;998?BJDFFIFEEFGJIIHFIJEED@A9:323>??@AABDCCCBDCA@BAHJEDACAADEIEJJGGGIIFEJDE>ECBJJIEGCDDDDDBHFGHFEIDDFEEHJFC=<;<@@DCJFGCCGCHJJEDEHJJEBC<9870BC>GCEEDEEIIHEEAC95,,457AGDBCBBBBDA?@@GDJJGB@20**+5568:::HFDJDCE@==;774889@989:DFEDC@@ABDDGCBCABCBBBAABCABCACCB@??@CCDFEEDEECBBBBIGC@>>>BCBABACDDJ=====J:75686////?@@EC??=>?@::BDCDBBBDG?A@?A;:1112<AD??;;<<C>?ECCEB@BBCFE><;;=DD?>>>BHF@@?>?@CC=:::AB????CBBEB>>=>HFB@>>??EEJFDEC>>E<A@>?@ACBEEB8><5===BAC@?==<;=>>B>==<>?>B=>7651)'+J-))*-5699---ABA>??;<;;F?>>;;;<99:ADA>>=;;448:?@@CBB@B433:/../9A?@=::::;;;=??;@?@A????AB@@@ABA?===<<<75++;>>A@A>8778>BA?>;9989;?>>>?>EA?@?==<;<<<==>>>>;98998878888=;:::<=C::99A>>5335:899A@888EACFHJJIJJJJEHDBBAHJJJIGIFEIIHFHJEBDHJJJJJDD@CHG=GHHJJJJIJJJFHJJIIF<==JIIJJHJJ;::<ID?@BCJDFC<;BDBD/....JJEIA@@?A011288EA>CDCEFJJGJJJGJGJJJFJJGE;:89==<?A?886+;>EFEFIIJJJFJIICDFFFGJJJJJGJJHJIFHDJ<5.010+**+/('')-/35:@@IEEJHHGGHJFJEDA=<;877(&&).3,,8,9EEJFJJJHIIJJHJIJJJDA@A<<<;4000-)%$%'+,(''')**34>FFBCIJ>>>>JFFJGJJEHJDCDE?@@?AAABHJIJ@7JGJJJJGHGGIJABJJHFGFDA?@@@<;<<8333567800DD>AJJJJJJIJGJJGJJJJJJJJIJJJJHJHIJJEIJAECEJJJHIJJJGIB@@BJIFFGJGFJHJIGIJJFJHJJJHIDJIGJJGJHJJJGEJ<JJJGJJJGJJG@>>2111559;;CDDCEJJFFIIHJJJGIFJIJJHJFFDJEEEDGIJIIJEIJJJEJDJHABHGDEFDDGGFGJIEE?BC*:;FIJJJJIJJIJIJJJHEJJJFEE=JJJDHJJHJJJGJJJJHJJFGGHJHHGJJJIIJDFEEJJJJJCA??88889DFJ==>>JJIJJJ><<<IJJFJIFJHGJGJJHJJJHHJJJJFJJJIJFDFBEJJIJJJIGFGHJJJIJIJJJJIJFHJJJFAADDF<;;<JHEFJAJJ?:HJEFDJJJJJJHJJFEEGGIJJGJJIJJF=<<=DC<>/1--0-<;<>DEJJDF@<=CH==:999CEGCEJJJJJJJGJEDGGIFGJJJJHJJFIJDEBDEEEEGJIFJIGJJ1001<<=D3224JGFGCEIIJJJGEFIJIIEJFJFDCDIGFJJ;88=BJHBBBDDCDCJIJJJHFEDEFJFECCECECCJGEFIEGCGCCBFGFHIJJIHIIIJEJJJJIJGJJJJJJJGJGIEJGIGDJJJJHJJJIJHEDCEJGIIJHHJJJJFHHJDJIJHJJJJJGJJJJJGJFECJIJJJIJJJHJFJJJIJJJJGFJJJJIGJJJFJJIFGIJHJJJICGGJJEHFIDDB?>>=BBAHJGIJJHGJFHJIGJFJJFJIDEFFIHJIIHAAA@@CCDEDB>::72234886EJCCJIG9999DAHBBBA>@CDJIJIEJJHEEFJJGJJIFFJCIIDDJHJHIIJFFFHJFJIIJJJJIIJJIIJJJIHGEJGHJIJGJJDIEHDFJJJJJJJJJGJJJJJFGJJIJ4444;>??66722,+/-6879967>8@BCDDEJFJGFCBGDGGIJJHFGJJHJJJHFFDJJ<<<<JDCCDJJJHIJHIHHJGJIJJJJJHI1114<67?;<;>JIJJIJJHJJJJJJJJJGJJHCEDIJJIJH>=<1000682899;<=;;=JACBJCDF77)()5=HBDBCE@>>>DJFJFDD@??:878=<</)(**55//''''))>=6665CFJG?43249@BEHJJGJIJGIGJJJGJJJJGFEJE?==@JJJJHGJJIHJFJJIJDDBJEEHHGIJHHFJDJGECBC:=...3,,IJJEJHJJJJJJJJJIJIGJJJEGJD40++51/.,+)))()*3<78CDJGHJGJJGGJJFJIFJEFEEGIJJGIFIECDDJGFECDDFHIGJFFHJJGJGJJHHGJGJJIJJGJGJJHJHJJJJDGJJIJJIEHEGIJJJJGEJFIJJEIFDEJJJJGHHJJJFHHDHHJHHJJJIFFIGJJJDIFEJHJHJFIEHEJDIGJJJGJJJJFHJHJGJJJJJJHJJGHCAHB--&)'*'%%&&())(*'''&%-.9B>??BCFGCGEDJIHFGIDJFFAEFEHJIJFFJGJIGDJJIJFIGJHGCJHGGDDHJFGJJCG>7445499@JEFJG??BFHJ=<<<JGEEJJJJIGGJJJJFJJBBFDCABCHHJJJJHJJJIJHJJJJF@<::<;33>>99754788HJIHJJJFDEDJFGHGFGJJJHGIDCFFGIGBBABJHEJJJBCIGJJJIFJIIJJJJIGGIEJCDEC@@;88;=GE=6:8<7)(((+*(++,=@BIIGIHEEEFIGJJJJJJJJEHFJFJJJ@DA@IHFFFJHCAAHJGJJ//0---.--)&&'13J5,-430,,>BJHHHFJJHJHJIIJCBDDJBBAGFJJJJGJJFFHIGEIGJC@>=<=>@JJJIJEFFDEA@CFGJJH<<<?AAHEBABB===?E?GJIJJCC997;@5//22>==<>>DFE>??FJJHFJJJHEJJIJJJEFIEHJGGFFJJJHHJHHHIJJIJIJJJJJJJJJJJJJHHJJGJJJJIGJJJEJEJJGFGFJJDCGCC:::;?FCEIEF5BB@@FJJJJBDEDECGJJJJJIHJIJHJFJFEJFJGGGIJJJFJJEHEJHHJJJJJJJJJJFHIFEGDJCDDA9888;9((%*9AB@DBJHJHHJJGGIHGJJJGJJJFDEDE@910,)+,./0---/;;:;CJFGEJJIJJJJIGJJFFGEJJIEHIJFF4B>>?J20//<>>CHHDECFEDDFEJJGHIFHHJIJJJGDGJFCECCEJHJJJJHJCCFJEHEEFEJIHIIJJHJJFJJIGJJIJJJEGEDDEEDEGHGJJFFHIJJEBAB<=DGJJ4334562..//655999740*))-.***,057CCBIDDE43238HIG?AB9ECGJEGID;;9+***)),.09<@@GEHJHGFAB:444@@?B7779HJIJJFH0000@A@CB>?::9999GIJIJJJHFEI@@@@GGFEJHHGIDIJJEEDJGJJJEFEGJGJJJJJJJJJJGJJJJJJJHHJJJJJJEJJ>===;989?FE====EJFJJGEIJJJJ@???HFJJHJJ000/2779:55<AACDBEFEI=77<FFJHJJJJ@>=?JJJGJEEJJIJHGIJHCED@A@AEFFJ@AA>E=::;?8889A@323*&&&';@A6322+3;DFGDIEJJ>96558887784ACD?>>?CDJGIJGIGE76556;:=>=@DB;333=93*070117GIHFHB<<=EGJHGFFJFJIGJHJJDC0...778EJGHJHGHFCAEHA@@@CFCBB?.--&%$%()*12==>@B>E??JIDEJIJJJFJCJFHIJIJIJHJJJJJJJHEDEE<9:77899;906CDFJJFGA@AAJFDC<::=DCECBDFJJJJJFJGIHJJIJJJJJJJJJJJICFEHHHHHGHJGJJJIJJDHFJIHHJJGHIJIIJJIJIHIFJJGGJHJFFJIHGCIIHJJJJEJJJJJHJIJJCJHEFEDHHEEDDF7777GEB&'33B4BF@GI;BEBD51JHGJJJGA@@BHJFJJIJJJHJJHHGJJJJJJJJEJ6<<HJJJJHJJ=9:<;==@A=99887,----CJFJHJJJJJIHHJJJJJJJJJJJFIHFEEC@4-,4.///JJJHGIHHJCB?C0000GJJJGJGJGJFCJJGB<==FDGFGEIEJJJIFJHJGIJFGDCGJDJFFJHJJJHJJDFGJHIJJJHJJIJJJHJJJIJJJ----GC88DIHJGJJJHJGJJJJJJJJJJJD9977688;=A;;:E:GGFF<<<<=EFJJJHGJJJIGJJGEGGEJGJJGJFHFJFEDHCCC?FEFDDGFEFEJHJJIHJJJJJIHJJJHJJJJHJHJHIHGJIJGJJJHE88@EHJJJJHJJJJJJBG00DJIJFJIJIJJJIJJIHFJJEDH@AABDAB@C?CBCD<;:;B@955>>=<<54337797201*)'&((()(8=<=<)(%'''*))&'()+(*))))222AC5557BCBDICJFF<<;;<EE@?ABGJHHGEJFJIJHJIGGJJJHDE?>=>BJGGFGE@?***;6321./*.*****033342066;=AEEJJIFCCBFDCFJHJJJDC@CAADF97701/,1677645::;9*)))+:57+))))&%
@Stanford_n8a_1_EcoRI_Ti_plug_1_BigLinear_40_12
AGCAAGGTGCATCTCGTCAGCACATCTGCTAACAGTTACTGGCTCTCTCGTGTATCTAAAACGATTCCGGCACTGGAGCACTTAAACGGGTTTGATGTTCGCTGGAAGCGTCTACTGAACGATGACCGTTGCTTCTACAAAGATGGCTTTATGCTTGATGGGGAACTCATGGTCAAGGGCGTAGACTTTAACACAGGGTCCGGCCTACTGCGTACCAAATGGACTGACACGAAAGCCAGAGAGTTCCATGAAGAGTTATTCGTTGAACCAATCCGTAAGAAAGATAAAGTTCCCCTTAAGCTGCACACTGGACACCTTCACATAAAACTGTACGCTATCCTCGCTGCACATCGTGGAGTCTGGAGAAGACTGTGATGTCATGACGTTGCTCATGCAGGAACACGTTAAGAACATGCTGCCTCTGCTACAGGAATACTTCCCTGAAATCGAATGGCAAGCGGCTGAATCTTACGAGGTCTACGATATGGTAGAACTACAGCAACTGTACGAGCAGAAGCGAGCAGAAGGCCATCAAGGTATCATTGTGAAAGACCCGATGTGTATCTATAAGCGCGGTAAGAAATCTGGCTGGTGGAAAATGAAACCTGAGAACGAAGCTGACGGTATCATTCAGGGTCTGGTATGGGGTACAAAAGGTCTGGCTAATGAAGGTAAAGTGATTGGTTTTGAGGTGCTTCTTGAGAGTGGTCGTTTAGTTAACGCCACGAATATCTCTCGCGCCTTAATGGATGAGTTCACTGAGACAGTAAAAGAGGCCACCCTAAGTCAATGGGGATTCTTTAGCCCATACGGTATTGGCGACAACGATGCTTGTACTATTAACCCTTACGATGGCTGGGCGTGTCAAATTAGCTACATGGAGGAAACACCTGATGGCTCTTTGCGGCACCCATCGTTCGTAATGTTCCGTGGCACCGAGGACAACCCTCAAGAGAAAATGTAATCACACTGGCTCACCTTCGGGTGGGCCTTTCTGCGTTTATAAGGAGACACTTTATGTTTAAGAAGGTTGGTAAATTCCTTGCGGCTTTGGCAGCTATCCTGACGCTTGCGTATATTCTTGCGGTATACCCTCAAGTAGCACTAGTAGTAGTTGGCGCTTGCTCTTTCGCGGCAGTGTGTGCTTGCGTGTGGAGTATAGTTAACTGGTAATACGACTCACTAAAGGAGGTACACACCATGATGTACTTAATGCCATTACTCATCGTCATTGTAGGATGCCTTGCGCTCCACTGTAGCGATGATGATATGCCAGATGGTCACGCTTAATACGACTCACTAAAGGAGACACTATATGTTTCGACTTCATTACAACAAAAGCGTTAAGAATTTCACGGTTCGCCGTGCTGACCATTCAATCGTATGTGCGAGCGAGCGCCGAGCTAAGATACCTCTTATTGGTAACACAGTTCCTTTGGCACCGAGCGTCCACATCATTATCACCCGTGGTGACTTTGAGAAAGCAATAGACAAGAAACGTCCGGTTCTTAGTGTGGGCGGTGACCCGCTTCCGTTCGTCCGTCTGTTATTCAAACAGATCAAGGAGGTGTTCTGATGGGACTGTTAGATGGTGAAGCCTGGGAAAAAAGAAAACCCGCCAGTACAAGCAACTGGGTGTATAGCTTGCTTAGAGAAAGATGACCGTTATCCACACACCTGTAACAAAGGAGCTAACGATATGACCGAACATGAACAAGAGATGAATGATTAAGTTGATAGACAATAATGAAGGTCGCCCAGATGATTTGAATGGCTGCGGTATTCTCTGCTCCAATGTCCCTTGCCACCTCTGCCCCGCAAATAACAATCAAAAGATAACCTTAGGTGAAATCCGAAGCGATGGACCCACGTAAACCACATCTGAATAAACCTGAGGTAACTCCTACAGATGACCAGCCTTCCGCTGAGACAATCGAAGGTGTCACTAAGCCTTCCCACTACATGCTGTTTGACGACATTGAGGCTATCGAAGTGATTGCTCGTTCAATGACCGTTGAGCAGTTCAAGGGATACTGCTTCGGTAACATCTTAAAGTACAGACTACGTGCTGGTAAGAAGTAGGAGCCGCGTCTAGAAAGACCTAGCGAAAGCAGACTTCTATCAAGAACTCTTTGAGAAACATAAGGATAAATGTTATGCATAACTTCAAGTCAACCCCACCTGCCGACAGCCTATCTGATGACTTCACATCTTGCTCAGAGTGGTGCCGAAAGATGTGGGAAGAGACATTCGACGATGCGTACATCAAGCTGTATGAACTTTGGAAATCGAGAGGTCAATGACTATGTCAAACGTAAATACAGGTTCACTTAGTGTGGACAATAAGAAGTTTTGGGCTACCGTAGAGTCCTCGGAGCATTCCTTCGAGGTTCCAATCTACGCTGAGACCCTAGACGAAGCTCTGGAGTTAGCCGAATGGGAATAGTTTCCGCTGACTTTGGTTCACTCGTGTGCGTCCTTGTGTAGCACCGAAGTAATACGACTCACTATTGAAGAGCAGGGAAGACTCCCTCTGAGAAACCAAACGAAACCTAAAGGAGATTAACGAATTCTATGGCTAAGAAGATTTTCACCTCTGCGCTGGGTACCGCTGAACCTTACGCTTACATCGCCAAGCCGGACTACGGCAACGAAGAACGTGGCTTTGGGAACCCTCGTGGTGTCTATAAAGTTGACCTGACTATTCCCAACAAAGACCCGCGCTGCCAGCGTATGGTCGATGAAATTCGTGAAGTGTCACGAAGAGGCTTATGCTGCTGCCGTTGAGGAATACGAAGCTAATCCACCTGCTGTAGCTCGTGGTAAGAAACCGCTGAAACCGTATGAGGGTGACATGCCGTTCTTCGATAACGGTGACGGTACGACTACCTTTAAGTTCAAATGCTACGCGTCTTTCCCAAGACAAGAAGACCAAAGAATTAAGCACATCAATCTGGTTGTCGTTGACTCAAAAGGTAAGAAGATGGAAGACGTTCCGATTATCGGTGGTGGCTCTAAGCTGAAAGTTAAATATTCTCTGGTTTCATACAAGTGGAACACTGCTGTAGGTGCGAGCGTTAAGCTGCAACTGGAATCCGTGATGCTGGTCGAACTGGCTACCTTTGGTGGCGGTGAACAATGCGGCTGACGAAGTTGAAGAGAACGGCTATGTTGCCTCTGGTTCTGCCAAAGCGAGCAAACCACGCGACGAAGAAAGCTGGGACGAAGACGACGAAGAGTCCGAGGAAGCAGACGAAGACGGAGACTTCTAAGTGGAACTGCGGGAGAAAATCCTTGAGCGAATCAAGGTGACTTCCTCTGGGTGTTGGGAGTGGCAGGGCGCTACGAACAATAAAGGGTACGGGCAGGTGTGGTGCAGCAATACCGGAAAGGTTGTCTACTGTCATCGCGTAATGTCTAATGCTGCAAAGGTTCTACCGTCCTGCACTCCTGTGATAATCCATTATGTTGTAACCCTGAACACCTATCCATAGGAACTCCAAAAGAGAACTCCACTGACATGGTAAATAAGGGTCGCTCACACAAGGGGTATAAACTTTCAGACGAAGACGTAATGGCAATCATGGAGTCCAGCGAGTCCAATGTATCCTTAGCTCGCACCTATGGTGTCTCCCAACAGACTATTTGTGATATACGCAAAGGGAGGCGAGAATAGCAGGTTACGGCGCTAAAGGAATCCGAAAGGTTGGAGCGTTTCGCTCTGGCCTAGAGGACAAGGTTTTAAAGCAGTTGGAATCAAAAGGTATTAATTCGAGTATGAAGAGTGGAAAGTGCCTTATGTAATTCCGGCGAGCAATCACACTTACACTCCAGACTTCTTACTTCCAAACGGTATATTCGTTGAGACAAAGGGTCTGTGGGAAAGCGATGATAGAAAGAAGCACTTATTAATTAGGGAGCAGCACCCCGAGCTAGACATCCGTATTGTCTTCTCAAGCTCACGTACTAAGTTATACAAAGGTTCTCCAACGTCTTATGGAGAGTTCTGCGAAAAGCATGGTATTAAGTTCGCTGATAAACTGATACCTGCTGAGTGGATAAAGGAATACAAGGAGGTCCCCTTTGATAGATTAAAAAGGAAAGGAGGAAAGAAATAATGGCTCGTGTACAGTTTAAACAACGTGAATCTACTGACGCAATCTTTGTTCACTGCTCGGCTACCAAGCCAAGTCAGAATGTTGGTGTCCGTGAGATTCGCCAGTGGCACAAAGAGCAGGGTTGGCTCGATGTGGGATACCACTTTATCATCGAGCGACGGTACTGTGGAGGCAGGACGAGATGAGATGGCTGTAGGCTCTCACGCTAAGGGTTACAACCAAGCTCTATCAGGCGTCTGCCTTGTTGGTGGTATCGACGATAAAGGTAAGTTCGACGCTAACTTTACGCCAGCCCAAATGCAATCCCTTCGCTCACTGCTTGTCACACTGCTGGCTAAGTACGAAGGCGCTGTGCTTCGCGCCCATCATGAGGTGGCGCCGAAGGCTTGCCCTTCGTTCGACCTTAAGCGTTGGTGGGAGAAGAACGAACTGGTCACTTCTGGCATGGAATAATCAGTGAACTCACTTAAAGGGAGACCACAGCGGTTTCCCTTTGTTCGCATTGGAGGTCAAATAATGCGCAAGTCTTATAAACAATTCTATAAGGCTCCGAGGAGGCATATCCAAGTGTGGGAGGCAGCCAATGGGCCTATACCCAAAAGGTTATTATATAGACCACATTGACGGCAATCCACTCAACGACGCCTTAGACAATCTCCGTCTGGCTCTCCCAAAAGAAAACTCATGGAACATGAAGACTCCAAAGAGCAATACCTCAGGACTAAAGGGACTGAGTTGGAGCAAGGAAAGGGAGATGTGGAGAGGCACTGTAACAGCTGAGGGGTAAACAGCATAACTTTCGTAGTAGAATGTATTGGAAGTCGTTGCGTGGATTTATAGAACTAGGAGGGAATTGCATGGACAATTCGCACGATTCCGATAGTGTATTTCTTTACCACATTCCTTGTGACAACTGTGGGAGTAGTGATGGGAACTCGCTGTTCTCTGACGGACACACGTTCTGCTACGTATGCGAGAAGTGGACTGCTGGTAATGAAGACACTAAAGAGAGGGCTTCAAAACGGAAACCCTCAGGAGGTAAACCAATGACTTACAACGTGTGGAATTTTCGGGGAATCCAATGGACGCTACTCCGCGTTAACTGCGAGAGGAATCTCCAAGGAAACCTGTCAGAAGGCTGGCTACTGGATTGCCAAAGTAGACGGTGTGATGTACCAAGTGGCTGACTATGGGACCAGAACAGGCAACATTGTGAGTCAGAAGGTTTCAAGATAAAGATAAGAACTTTAAGACCACTGGTAGTCACAAGAGTGACGCTCTATCTAGGGAAGCACTTGTGGAATGGTGGTAAGAAGATTGTCGTTACAGAAGGTGAAATCGACATGCTTACCGTGATGGAACTTCAAGACTGTAAGTATCCTGTAGTGTCGTTGGGTCACGGTGCCTCTGCCGCTAAGAAGACATGCGCTGCCAACTACGAATACTTTGACCAGTTCGAACAGATTATCTTAATGTTCGATATGGACGAAGCAGGGCGCAAAGCAGTCGAAGAGGCTGCACAGGTTCTACCTGCTGGTAAGGTACGAGTGGCAGTTCTTCCGTGTAAGGATGCAAACGAGTGTCACCTAAATGGTCACGACCGTGAAATCATGGAGCAAGTGTGGAATGCTGGTCCTTGGATTCCTGATGGTGTGGTATCGGCTCTTTCGTTACGTGAACGAATCCGTGAGCACCTATCGTCCGAGGAATCAGTAGGTTTACTTTTCAGTGGCTGCATTGGTATCAACGATAAGACCTTAGGTGCCCGTGGTGGTGAAGTCATTATGGTCACTTCCGGTTCCGGTATGGGTAAGTCAACGTTCGTCCGTCAACAAGCTCTACAATGGGGCACAGCGATGGGCAAGAAGGTAGGCTTAGCGATGCTTGAGGAGTCCGTTGAGGAGACCGCTGAGGACCTTATAGGTCTACACAACCGTGTCCGACTGAGACAATCCGACTCACTGAGAGAGATTATTGAGAACGGTAAGTTCGACCAATGGTTCGATGAACTTGTCGGCAACGATACGTTCCATCTATATGACTCATTCGCCGAGGCTGAGACGGATAGACTGCTCGCTAAGCTGGCCTACATGCGCTCAGGCTTGGGCTGTGACGTAATCATTCTAGACCACATCTCAATCGTGAGTATCCGCTTCTGGTGAATCCGATGAGCGTAAGATGATTGACAACCTGATGACCAAGCTCAAAGGGTTCGCTAAGTCAACTGGGGTGGTGCTGACGTAATTTGTCACCTTAAGAACCCAGACAAAGGTAAAGCACATGAGGAAGGTCGCCCCGTTTCTATTACTGACCTACGTGGTTCTGGCGCACTACGCCAACTATCTGATACTATTATTGCCCTTGAGCGTAATCAGCAAGGCGATATGCCTAACCTTGTCCTCGTTCGTATTCTCAAGTGCCGCTTTACTGGTGATACTGGTATCGCTGGCTACATGGAATACAACAAGGAAACCGGATGGCTTGAACCATCAAGTTACTCAGGGGAAGAAGAGTCACACTCAGAGTCAACAGACTGGTCCAACGACACTGACTTCTGACAGGATTCTTGATGACTTTCCAGACGACTACAGAGAAGTTTCGCTGGAGAGTCCCATTCTAATACGACTCACTAAAGGAGACACACCATGTTCAAACTGATTAAGAAGTTAGGCCAACTGCTGGTTCAAGTATGTACAACGTGGAAGCCAAGCGACTGAACGATGAGGCTCGTAAAGAGGCCACACAGTCACGCGCTCTGGCGATTCGCTCCAACGAACTGGCTGACAGTGCATCCACTAAAGTTACCGAGGCTGCCGTGTGGCAAACCAAGCTCAACAGCTTTCCAAATTCTTTGAGTAATCAAACAGGAGAAACCATTATGTCTAACGTAGCTGAAACTATCCGTCTATCCGATACAGCTGACCAGTGGAACCGTCGAGTCCACATCAACGTTCGCAACGGTAAGGCGACTATGGTTTACCGCTGGAAGGACTCTAAGTCCTCTAAAGAATCACACTCAGCGTATGACGTTGACAGATGAGCAAGCACTGCGTCTGGTCAATGCGCTTACCAAAGCTGCCGTGACAGCAATTCATGAAGCTGGTCGCGTCAATGAAGCTATGGCTATCCTCGACAAGATTGATAACTAAGAGTGGTATCCTCAAGGTCGCCAAAGTGGTGGCCTTCATGAATACTATTCGACTCACTATAGGAGATATTACCATGCGTGACCCTAAAGTTATCCAAGCAGAAATCGCTAAACTGGAAGCTGAACTGGAGGACGTTAAGTACCATGAAGCTAAGACTCGCTCCGCTGTTCACATCTTGAAGAACTTAGGCTGGACTTGGACAAGACAGACTGGCTGGAAGAAACCAGAAGTTACCAAGCTGAGTCATAAGGTGTTCAATAAGGACACTATGACCCACATCAAGGCTGGTGATTGGGTTAAGGTTGACATGGGAGTTGTTGGTGGATACGGCTACGTCCGCTCAGTTAGTGGCAAATATGCACAAGTGTCATACATCACAGGTGTTACTCCACGCGGTGCAATCGTTGCCGATAAGACCAACATGATTCACACAGGTTTCTTGACAGTTGTTTCATATGAAGAGATTGTTAAGTCACGATAATCGATGGAGAAATCAATATGATCGTTTCTGACATCGAAGCTAACGCCCTCTTGAGCGTCACTAAGTTCCACTGCGGGGTTATCTACGACTACTCCACCGCTGAGTACGTAAGCTACCGTCCGAGTGACTTCGGTGCGTATCTGGATGCGCTGGAAGCCGAGGTTGCACGAGGCGGTCTTATTGTGTTCCACAACGGTCACAAGTATGACGTTCCTGCATTGACCAAACTGGCAAAGTTGCAATTGAACCGAGAGTTCCACCTTCCTCGTGAGAACTGTATTGACACCCTTGTGTTGTCACGTTTGATTCATTCCAACCTCAAGGACACCGATATGGGTCTTCTGCGTTCCGGCAAGTTGCCCGGAAAACGCTTTGGGTCTCACGCTTTGGAGGCGTGGGGTTATCGCTTAGGCGAGATGAAGGGTGAATACAAAGACGACTTTAGAGTTGAGATACTGAAGAACAGGGTGAAGAATACGTTGACGGAATGGAGTGGTGGAACTTCAACGAAGGG
+
%$'(%%''%$##$'$$%$$$$+-.///08DDDFGFGDC@=<AGEIFJJFCJHJJJJJJHJJJDIHJJJJJJJJJCAABBAC??<>AJJFHEJHEICAB.)*,/ABBCJGJIIJJIJGGJJFFJGGHJJHJJFHJJJGJHJJJJJGHJJHHJGIIGCBBJGGFIJJJJJIGABA7777<FIEFA@AA6;/*DDHGJDHFFJJFHEEJJHGFGJIJGJGE=:*)))<999)))*0).())(&'(:65(2()DJJHGHIJJJJJJHIJJIGJJIIJGEJDDJHJJJJIJJJJJJFG@?A@'?BJEGFHJJGJJJJJEJIJHCADAFJIJJJGCECHJJJGJHGF3..;:72235CCEDFJIHEJGHJJJJJJJJHFHJJJJJJJIGJHJJIJJ>=>;@88CCAAAC7763=>EFGJHIGGFCHJ111JGJJIJJJJJJJJFEJJJFIJJG@>?>CIJHJJJJEFHCJJJGFEDCD?>EIJEHHJDCDCJFA@999:EFHJFIFIHEEB>8777<@DCJFJC@?CDDBCFJJGG00)(((*.(((())*0*))*FEECA@GHJJJJJJJJJJHJJHHJIFJIHIJJJGGJJJJJJJJF@>?JFIEB@DC9877;<<B9999A@BGJJJHJFGJIJIJEFJHJFJIIJGDCDJJE>>>?HE>=7679EJJJGJJHJJHIFJJJJJJJGJJJJJJJCIGAFDJDC@::8837556455=C?@@BEEJFGGGJFE??<>0/+2--.?B<<F9JBHEEA2222501<=;>>A>942135FJHCGJFJJHJJIHEFGFGJIJJJJEEJFC75=HFIJJJJJJJJJFGJJIJJHJJGJJGJHJJJHJJFHJHGIJ<JI>JJJIHJJJJGJJHJGDGFFJJJ<85312CFCDCDFCJHG....<<=<JHEDDDJJGIJJJJJJJJGEHF@>@?CJJJFJJEHJJJGDC>ACCJA5545GE<9655J667DHGJDDEFDBGDGJJJJJJJJIJ.---57665778:8?HEFDHJHJJFHGJGJHIAAFJJJJJGFDICFA;C=DBFGDDGJGJJJJJHGGJJJJ@==)))))5:445>A>>???>?ACB7+**+B?JIGJJJEEDGJJJJJEJJJIF<:9::JHIJJGFJDGFH;7)(&&'1%%'';<?JFJJJJIJJHJJJIJJJCEIG@E45<=GIJGJJJGEF86333999?=55EIJJJGIJFGIJJHGJIJJF@/**+*>?EJFJFIJJJIIGHIEDGGFEE3223DCC;675FHJJJJJHGIJECEDJGJFHJGJJFJJEGGGH@::;AHABDDCHFGJJGJIIJJIGJJGGJJHGFJFIFJHFIIJGHHJIGE>EDA><:<CJJJJJJJJGJJJJIJJJGJFFIJC?@988678;=:8&&&&(''(897977;<===>EFHJFHGDFJHHJJJIHJ<<<<CJCGF@@??<<<J667>>>EHD@@ABHIFHGHJJJIHJHGEEJJHJHHJJJHJJJFG>=109/@EEDBCE444*)))*../079=<;;<=>HFHJ;<<<?@A,----..-)(',-/./*-13354434=@<:60***+567*)'''668<JJFFH86668@C;=7;???IJ=<<??JEJJJJJJI@@>@ABAB@@AAHHEFJDFA@CBB@/.-BEFGHJJFJJJIJHIJJJJDHJFHGJJJIJIJJJIJHJHIHJIJIJJJJJJJFJJEHIIJIDHJFJJJFHEEIJFI>0001*)'',4753,*).(((&(***---02.8?<//BDHEHHJHIJIJJJHIJHJIJJJJJJJJJHJJHJJJJGHJIGGGJJJJJJJJJJGJJJIJFJGJJJEJIJFJHJJHEE.../444///0:9:FCFJEJDGBA388@DJHJJ==0-('&'+,0228<;9JJEDJJJJJJJFHJHGHJJFJJFJJJJHJJJEJIIGIJJHHJIJEHJJJJDB>;7JIHJIJJ::93444EFGJGHFGJGIIJJJB?BB=BJJJGDCGJIJGJIGJIHCHGIHJGJHHHJJJGJGJJJFFJJJJJDIDJIIJJJFEHEJJJJJFJIECBAJGJJH2223JH8666>DJ00003**-.0,+))*23589:;@A:))'('(,,-'&%&+(((+'(%%&'178EJG@>:<DJIHIJJJJJJFFED==88,((('--,-38CBJJFCDEBACIHHJGJJJFFHHIJHJIJFI83++2222>@FFFJJBADFDDDEGJIJJJGEJIIIGI?@@=DJJJJFFJEJIEEBCF>>><EA:6331100*((*6BDFFEBJFJHJJGJIHJJGJHJIJJJIJFHJJIIIHHGIGJIHJBA@////JHHJJFHJJFFGFJIJIIFJJIJFFJJIJHJF?>7975556@BJJJIIGJGEFFIJJJGDJCDDEFJEJJJCCBDDDJ;7755?GCE@954479:EIJJJF>?CBBA@DDHADDHIJJJCCCJFFEHJHIJAA??DFCBH@9-,*(+'&&%(&&'('&$')%%$%&0''%)%%$$&&'$%*)++224968EJHJFJHGDCEGFFJJJEDHFGGHIIJJJJJJJJIJHJIJJJIGGFJGJJCDDIJHJGJJEJJJAHIHGEF889BDEFCDEDAI<<867)'&'%%29??ADJJC@:GIHFIIJJJJJJJJFHJJHJF000/23CJGJGJGHIJIB><99;;CJFEEJHFJGIJJJHHJJHJFJJJJIJDGGGJJHJAEJJJFICDJDJEBJ?>>=@==>GJJJJJIFHJJJJGIJGDCDGJJJJCBCGFJGJHJHBDB@ABA+**)(()2125)))).0:BEFJB>??EEFFHJFJJGBEDEJJJJIJIJJJIJGJHJJJGIJIJGJJJJEJHJJJJJJJJ=<;>JAE??A>@@?AEGC???@HJHJJIJJJGJJJJEFFFJJJJJEBDAJJJJJFGHFJJJJJJJGJEJA@BAHDA@E4.EGEFJEHJGJEHJJGJGF>>><=B/(/.2++,.-.)+))-/15''&*((.555DCDCGEHJJGJJFH,***))))4367JEGJEBA?=88;888:FJBACFEI;EIJFGB///-.-+../0/.-//76679885249<63345DJ,,-.-1+,3:7545;>C?=<<>;;?@BGJFGJJDECEIGJJJFJJJHGJFIGJJGJG?69JHJJJJJEJD9444=<=<DDEJJJGDDGHGE>>>>952,**+0001=;::@CDJGJHJIJJJGHIJJGIJJJJGHJJDIIJJJHJJJJJHHGJJIFEFJJJJFGGJGHEGJJFJEJEBGJ@DCIJHIJJJJDJIHFJDEHGIJ>JJJIIGGC?@>????=5.-+44++/,1--;?FFGGJFHJECA88<321(''&'&)4589992000690((56598)'()*6=>5112CGDJJJJJIJJJJFJJEFDJEDFHGFFJJHEAA?@HIHIJIJHEEDFFIGJGJEJ?::HJIJJIJGJEJJJJHJJECDBDIDIJJFJIJGII>?;22223BD7=4445;779;CGIFDFB988:BDGGIJJJJJJJJHEFFEJJJJJJ2228EJCHEFEJHJGJEFFDCBC>>>JHJIJJJGGJJHGJJIIEHJJHFJJJJGHHHG@A?@DCJJJ;;:===442223557:;:9;GDHFJJDIFIJJHHGFDFHHHGCDEDI@A@:;;;JJGIFJHJJJJJIGJGJJGBDEFGIHJIIJFIHJJJJJJJJJJJHJFJJIFEJHHEDAAACJIHDG<61/-&%%%%&')//0645...EDJJJJIJCDDBJBCFCJFJJFHHFJGJGJJEFDEIEFCEJC<;;;<446<<8>>=/++/??>;879:BB>:::GEIHFH<9;0JABAACJJIFJGEHJJIIJGIGGFJCH@BCFHHIJJJDEEGEHEJEGIIHJHCCBFHICDIDJJGGJHFJGFGIJGJJIJDEFEEJFF?>?412?GEIJIJJJJHIDB>>/0BBDA@AACGEG7;EDCJCACCB=<:77676<<>?AEFGHJGDFC>FFEHIHJBCJJGHJEIFFGGGJJJII=;:87777FJFJEGHJHJJIHJDCDJJHJFIEEJA??=>>>CBGFFGHJJGEEFJJEDDEFEEFHJHEEEHE<;;==:85556-,,.?CBCEHECGGIBA@?6556'''',),))*))*8=CFHCAACDJFHGGFAA@?846CEED>B9986.-**01024546:FFEFF<<=JHJGJJHGJJJIHJJIIJJJJFCECJJJJIJEHJGJJJJGIIGJHJJJJGHFJJJIFIJGJJJIJIGEDJECJGEJCFIIC::::>>?<::9===>GJJJJGHIGIJFJJGJJJJGEGC;;;;D=??=<:::<@>=:6@?AB<***-*))4877777?GHEIFHBFGJJ?:=>>@DEJIJJJIJGFJJDDGGIJJJGJGGFIJHGIF7/..+'&%%%((,-*))*=<<<?DFGGDBBBCGIEEHHJHHEFHJEGEHJJHDHJGHGJJJJGFJJHJJIJFHG998375CA<=:9:;DDEJE>>CJJJJFJGHJGJJJFJFJJJGHJJFHFIHJHGHFGHJFFJJEDEB?>=>FHFGGHJHJFFHGJJJJGFC:DCFJFDBACEFBJA>@@;9854354=JEFFEBCG<A1/AAD?@A>::;;IEAI?9875''&%%%(,+..,-01)%%%&'((-.*++***45643<30019CFGCDCDEJEAAGC9@>99:CDFACEJJE>>>>FDDB=<<<?DHJFJEEJDHHGA@?B@ACDIBBFJFIJDFGIGJHGHDCCFEGGIJJJJJG?JJJJJJIIIJIEIJGGEDC881*8:JJFCEIEIFJJJIDFJJHJJDEGDF@@@@GJJJGJJJJJD4445>=;=,,-<>?ADIEB556?EDDFFD;83)((<>=DGFJCFFJGJGFCFCFGHIHFECEHJJJGHHGJDDICIJDEEDBABBJJIGJJDCCDFDBACHAAEEJGJJHEEFDBAABCA<ADFDEFFJF@?>@EJGJFCHIEJJHGJGJJJHJ@>===:5,,(())(()&'(((446<JJF7766::?@GJIJJJJJIJHJIJGABB@E?2A?63355EJJIGJJJDAA@C>=>>=A<<=B>>=?>=>>ECBFBBGHGGHIJJGJHHJJJ?@??CAJHIGHJEFDFDJJGJJJHEJGFEGJIHIJJIGFJHJIJJJECCDEJJ@@@@HG??>665578EJFGFGIJGJIJJJJJHEHHFD??@76689?J;;=<ACA:9:FJ>>>ABAABF548:=AHGGEJJDDFEJJIJGDDA>>,,,-)251('')(-./FJJFFJJGFJDJIEJEHJIJFFGHJIGFDDGD5332<B?D?999=;=BEFIJHJEJJGJJJJJJJJEIIFJEJCDCJJBCC?=>>=31-++,2<A?@BBE8787F?ACDFJJJGHDJ***543''&'%%%%%AJFHJEJFCCEDJJIJFEF=B3+'&&'4111322.149<<==CCCFEHEGEHIJJ<;;;>JHB@>JEJJFEDC24'&&%%%&&DHJFFGGC@BCBDFFGJICCD<../0,-/4566778AIGIJGHJJJ==A>-++,441/03(&&%%(6?A>>@>@>71109112?:8;<=CDDFFD<<<=@;765''')DDGCGEIHCCBBHFGFJJGGGDEEB>?@IJJIJGEJJHJJJEEFJGJJJJJJJJJGJJJFDCBBHIJFGIJGJIFJJIEHGHJGJFCCCA;::GIIJHJJCDDCJGEEEDDADBBDGFEJJJJHGHJJGEBEDIJHJJ?>>JFDHJFECCCEHGHJIFFGEIHEGGJGHJEHGGFEEDIHF@A@?;;;=A?ADDIJJIIGDFDJHDIGDIJGGHFGEJJJJIJJHJJFFJEFAF=<==>>?>ACE=<?@GJJJJHJIJJIJHFFFJJJJJGHJJJJJJJFJJJJIJIJJJGIGGJ><=<<;8898;8:21',')./13348<;64330//+++-345,+*'(''-.8>==>?EGEGDCGDC0**@BJJCDCHJJJEEHDGJJHFDHHGIJIIHCBABJH677>::5>A?C..@AJFDJDBBDCDH@DBCHFDFCJHJJJJEGJ@?==@EIHJHJJGJGJJJHJJJHJJHJHJJHJJJJJDBB9:9237.**+))*002-57388>?B?==5556<666=>?H@CHHIJJIJJJJHJJJJJJJJJ;;;;DDEDD>?>@B??@DB?><*)((/-('6*&%(33779C666----B?;:;:1111;5455;>643-3.+/+,34@AB&&&&(((3231A4445A><<<@;995334HGJEJJHGEBEGJJJJJGHIJJJIGJJJIJIJJHIJJJJIJHHGEFGIGGJJJJ@?@AHFBDGHCBCCE<999-*(()-60(((210141///11129CJIJJJJHJIJHHHFJJJJJIJIJJJHIHJJEJEHGIJHIGFIJJIJJEFHDFF9888DDEFBFG?=BACEBDFJHJJEGIIIJHFJJD2)&''..02:6<55=??A668FEEDJFJJJJJJJJJJIIJJJJIJGJJIIJHJJJJJJJIEJGJGJJFJJJJJFJGJHGEGCJFGJJJHG==:20+*++<=>AJHIHFHFHFCC?>GEEHJJJ?JI,,,IFJGJJBBAAHFGGJJIHFJJFJJGJJJIJJJJJJJJJHJJGGEHIFFGJJJJJIJJEJJJJJIJIJJJIIHHJGIJJHJJIHFEHJGFJIHJJEC9993//./1JFJFGJJHJJIIGFJJJFGJJJIJIJJHIJJJIGHJJJGAAFJDFJJJHJJIJJHJJIJJJJJJJIJJJJJJJGJHGJJGJJGJJJJJJJIJGJJIJJJJIJJJJJGJGJJJGEEGIJ,++-BJJGJHJGHGFGHHJFJJJE;@?@BDDJJJIJIJHJFJGJGIIHGFJJJJJJJIHJJGJEHJHJJFJJJFJJJIJJJGIIEHHDJFD''''/)&&&')()*.99=DGHHGJJJG@BDDCCDFHJJIFFGFGGGJJB88555CCBFDJBE?J@8?AJJJJJJGGJJJGJICE:/09554499;::<=?CIHJIJJJHHJJJJIJJ@=DFE@5?B<ABC=H?>;49451/21446-*)''(&'((,.../89>/C=B?898;8>CFFEJGJHGJJHHHHHFIJJHIJJHGJGJJHJIFHIGIHJJJJJGHFCCB??=>??EFHHJJHJJJJJEDGDGJGJEEIFD=<;;::8HDBA@AB;;;;:31112359;<AJ===>BA@AADCCBCBJCABJGEJJJJIFECGEEGG::71-)64-,..229:;EJGFGJGIFGJJEDJJEJJCIEGJHDHGJEHJIJGJGGJFJGHJGHJEFJHJ:::<::99B?@@GFJJJGGDHDJFJFFJHGFJJ@@??DDGJJHJJHJJJHHHIJJFJJJIBBDBA9:ED>CCCDEGGDDGEJJJIJJJJFGJFGJJGCBA@<?;EGHGJJJIJHGDD>:9=>;;<<B?@CBCHEIHJJ4444><;9865477@FHHJJIFHJJIJHJGJJJJGJFIJJGIJIIHJJHHJIJJJJJJJGHJJFJJIIGGJJJJJEJDHJJEIJJFJJJJHHFDGEFA@BCJH@B=<DJBIG0000<12=>::3;A>DJE>@=::=:89=JDBACF@@EFGJJJJGIFGGGGJJJJIJIJJJJGJCBACD:::?@JJJJJJIHHGD2222HDJFJJJJDIDEJEJJJJJEDDBFJJIJJJEJJ??@?JIJEJJJJJJJIJJJEJIGGJJJJJJJJJJJGHJGJIJJDEBGIFFDCFJHJJGJFJJJHHBCAAGJHJJJJJJJGJJGJJJJJJJJJGEHJJJJJJ?>>?A;;;++*+;;?BCEHIIEJHGIJIJJJJJJJGJJJFIHJJJJJJJJJHJJJJJJHJJJJHEEJJJJJJJJJJFJJJJIEHJFJJ8*))''(?=9989?@@?D====888800)(&&&'3:AGJJJJJEFEEJ<<:)))136*&&&&'&)/)*/9<;ADGJJJHCEIFJIJFIIJJHJC++++A@31(&&&&&000000?DDIJJJIJJIIIIJJJIGIJIJIGGJGJGJJJJJGHJJIJGIJGHIJIHJ4333333<=;::622;>BHFHGJJGIFHDJFJJHGFIHIJJJJIJJJJFFHEEIHJJJJJJJJJJHJJJJJJJGJJJJIJJFGIJJJJFDAA8HJIEJJHJIJJJJJIJJGIFJEIHHJJJJJIJJJEFGD87777GJGGJBACCJJHJIGJJJJGHJIJJFJJJJJJ@AAJJJJIHGJJGJGHGHFJHFGJIIICBHJFJJIHFA?=77777777BDEIJJJHFIGJJFHDJJJFDHEICDFC@ACJJIGGIJJJIJJJJJHIJFJEHGG:999F2+-,,+,'%%#$$')(,347=;988;=7117788976781BCCCBGHJFEJIC@@C=9?797/-..****+'
@Stanford_n8a_1_EcoRI_Ti_plug_1_BigLinear_40_13
ACGACTAAGGCACCTATTGTTGCCGCTAAAGGAACCAAGACGGGGAGGTAATGAGCTATGAGTAAAATTGAATCTGCCCTTCAAGCGGCACAACCGGGACTCTCTTGGTTACGTGGTGGTGCTGGAGGTATGGGCTATCGTGCAGCAACCACTCAGGCCGAACAGCCAAGGTCAAGCCTATTGGACACCATTGGTCGGTTCGCTAAGGCTGGTGCCGATATGTATACCGCTAAGGAACAACGAGCACGAGACCTAGCTGATGAACGCTCTAACGAGATTATCCGTAAGCTGACCCCTGAGCAACGTCGAGAAGCTCTCAACAACGGGACCCTTCTGTATCAGGATGACCCATACGCTATGGAAGCACTCCGAGTCAAGACTGGTCGTAACGCTGCGTATCTTGTGGACGATGACGTTATGCAGAAGATAAAAGAGGGTGTCTTCCGTACTCGCGAAGAGATGGAAGAGTATCGCCATAGTCGCCTTCAAGAGGGCGCTAAGGTATACGCTGAGCAGTTCGGCATCGACCCTGAGGACGTTGATTATCAGCGTGGTTTCAACGGGGACATTACCGAGCGTAACATCTCGCTGTATGGTGCGCATGATAACTTCTTGAGCCAGCAAGCTCGAAGGGCGCTATCATGAACAGCCGAGTGGAACTGAACGGTGTCCTTCAAGACCCTGATATGCTGCGTCGTCCAGACTCTGCTGACTTCTTTGAGAAGTATATCGACAACGGTCTGGTTACTGGCGCAATCCCATCTGATGCTCAAGCCACACAGCTTATAAGCCAAGCGTTCAGTGACGCTTCTAGCCGTGCTGGTGGTGCTGACTTCCTGATGCGAGTCGGTGACAAGAAGGTAACACTTAACGGAGCCACTACGACTTACCGAGAGTTGATTGGTGAGGAACAGTGGAACGCTCTCATGGTCACAGCACAACGTTCTCAGTTTGAGACTGACGCGAAGCTGAACGAGCAGTATCGCTTGAAGATTAACTCTGCGCTGAACCAAGAGGACCCAAGGACAGCTTGGGAGATGCTTCAAGGTATCAAGGCTGAACTAGATAAGGTCCAACCTGATGAGCAGATGACACCACAACGTGAGTGGCTAATCTCCGCACAGGAACAAGTTCAGAATCAGATGAACGCATGGACGAAAGCTCAGGCCAAGGCTCTGGACGATTCCATGAAGTCAATGAACAAACTTGACGTAATCGACAAGCAATTCCAGAAGCGAATCAACGGTGAGTGGGTCTCAACGGATTTTAAGGATATGCCAGTCAACGAGAACACTGGTGAGTTCAAGCATAGCGATATGGTTAACTACGCCAATAAGAAGCTCGCTGAGATTGACAGTATGGACATTCCAGACGGTGCCAAGGATGCTATGAAGTTGAAGTACCTTCAAGCGGACTCTAAGGACGGAGCATTCCGTACAGCCATCGGAACCATGGTCACTGACGCTGGTCAAGAGTAAGAGACCCCGCTGTGATTAACGGTAAGTACCCGAACGAACCCCAGCTATGGATGCTCTACGCAGAATCCGCAATGCTGACCCTCAGTTGATTGCTGCGCTATACCCAGACCAAGCTGAGCTATTCCTGACGATGGACATGATGGACAAGCAGGGTATTGACCCTCAGGTTATTCTTGATGCCGACCGACTGACTGTTAAGCGGTCCAAAGAGCAACGCTTTGAGGATGATAAAGCATTCGAGTCTGCACTGAATGCATCTAAGGCTCCTGAGATTGCCCGTATGCCAGCGTCACTGCGCGAATCTGCACGTAAGATTTATAGACTCGTTAAGTATCGCTCGGGGAACGAAAGCATGGCTATGGAGCAGATGACCAAGTTCCTTAAGGAATCTACCTACACGTTCACTGGTGATGATGTTGACGGTGATACCGTTGGTGTGATTCCTAAGAATATGATGCAGGTTAACTCTTGACCCGAAATCATGGGAGCAAGGTGGGGATATTCTGGAGGAAGCACGTAAGGGAATCATTGCGAGCAACCCTTGGATAACCAATAAGCAACTGACCATGTATTCTCAAGGTGACTCCATTTACCTTATGGACACCACAGGTCAAGTCAAGGTCCGATCTCGACAAAGAGTTACTCTCGAAGGTCTGGAGTGAGAACCAGAAGAAACTCGAAGAGAAAGCTCGTGAGAAGGCTCTGGCTGATGTGAACAAGCGAGCACCTATAGTTGCCGCTACGAAGGCCCGTGAAGCTGCTGCTAAACGAGTCCGAGAGAAACGTAAACAGACTCCTAAGTTCATCTACGGACGTAAGGAGTAACTAAAGGCTACATCGGGGACCTAAATGGATAAGTACGATAAGAACGTACCAAGTGATTATGATGGTCTGTTCCAAAAGGCTGCTGATGCCAACGGGGTCTCTTATGACCTTTTACGTAAAGTCGCTTGGACAGAATCACGATTTGTGCCTACAGCAAAATCTAAGACTGGACCATTAGGCATGATGCAATTTACCAAGGCAACCGCTAAGGCCCTCGGTCTGCGTACCGATGGTCCAGACGACGACCAACTGAACCCTGAGTTAGCTATTAATGCTGCCGCTAAGCAACTTGCAGGTCTGGTAGGGAAGTTTGATGGCGATGAACTCAAAGCTGCCTTGCGTACAACCAAGGCGAGGGACGCTTGGGTAATCCACAACTTGAGGCGTACTCTAAGGGAGACTCGCATCAATCTCTGAGGAGGGACGTAACTACATGCGTAACCTTCTGGATGTTGCTAAGTCACCTATGGCTGGACAGTTGGAAACTTTTGGTGGCATAACGCAAAGGGTAAAGGCATTCCGGCTGAGGTAGGATTGGCTGGAATTGGTCACAAGCAGAAAGTAACACAGGAACTTCCTGAGTCCACAAGTTTTGACGTTAAGGGTATCGAACAGGAGGCTACGGCGAAACCATTGGCCAAGAGACTTTGGGAGACCACGGAGAAACACTTGACAAGTTGCCCAACAGTCGTTCAACCTTCTTCGGATTCAAAAATGCTGCCGAAGCTGAACTCTCCAACTCAGTCGCTGGGATGGCTTTCCGTGCTGGTCGTCTCGATAATGGTTTTGATGTGTTTAAAGACACCATTACGCCGACTCGCTGGAACTCTCACATCTGGACTCCAGAGGAGTTAGAGAAGATTCGAACAGAGGTTAAGAACCCTGCGTACATCAACGTTGTAACTGGTGGTTCCCCTGAGAACCTGGATGACCTCATTAAATTGGCTAACGAGAACTTTGAGAATGACTCCCGCGCTGCCCCCAAGGCTGGCCTAGGTGCCAAACTGAGTGCTGGTATTATTGGTGCTGGTGTGGACCCGCTTAGCTATGTTCCTATGGTCGGTGTCACTGGTAAGGGCTTTAAGTTAATCAATAAGGCTCTTGTAGTTGGTGCCGAAAGTGCTGCTCTGTAACGTTGCATCCGAAGGTCTCCGTACCTCCGTAGCTGGTGGTGACGCAGACTATGCGGGTGCTGCCTTTAGGTGGCTTTGTGTTTGGCGCAGGCATGTCTGCAATCAGTGACGCTGTAGCTGCTGGACTGAAACGCAGTAAACCAGAAGCTGAGTTCGACAATGAGTTCATCGGTCCTATGATGCGATTGGAAGCCCGTGAGACAGCACGAAACGCCAACTCTGCGGACCTCTCTCGGATGAACACTGAGAACATGAAGTTTGAAGGTGAACATAATGGTGTCCCTTATGAGGACTTTACCAACAGAGAGGTGCCGTGGTGTTACATGATGGCTCCGTTCTAAGTGCAAGCAACCCAATGAACCCTAAGACTCTAAAAGAGTTCTCCGAGGTTGACCCTGAGAAGGCTGCGCGAGGAATCAAACTGGCTGGGTTCACCGAGATTGGCTTGAAGACCTTGGGTGTTGACGATGCTGACATCCGTAGAGTGGCTATCGACCTCGTTCGCTCTCCTACTGGTATGCAGTCTGGTGCCTCAGGTAAGTTCGGTGCAACAGCTTCTGACATCCATGAGAGACTTCATGGTACTGACCAGCGTACTTATAATGACTTGTACAAAGCAATGTCTGACGCTATGAAAGACCCTGAGTTCTCTACTGGCGGCGCTAAGATGTCCCGTGAAGAAACTCGATACACTATCTACCGTAGAGCGGCACTAGCTATTGAGCGTCCAGAACTACAGAAGGCACTCACTCCGTCTGAGAGAATCGTTATGGACATCATTAAGCGTCACTTTGACACCAAGCGTGAACTTATGGAAAACCCAGCAATATTCGGTAACACAAAGGCTGTGAGTATCTTCCCTGAGAGTCGCCACAAAGGTACTTACGTTCCTCACGTATATGACCGTCATGCCAAGGCGCTGATGATTCAACGCTACGGTGCCGAAGGTTTGCAGAAAATTACCGCTCATGGATGAACAGCTACAACGCTCCAGACCTGAGGTCAAGGCCAGAGTCGATGAGATGCTTAAGGAATTACACGGGGTGAAGGAAGTAACACCAGAGATGGTAGAGAAGTACGCTATGGATAAGGCTTATGGTATCTCCCACTCAGACCAGTTCACCAACAGTTCCATAATAGAAGAGAACATTGAGGGCTTAGTAGGTATCGAGAATAACTCATTCCTTGAGGCACGTAACTTGTTTGATTCGGACCTATCCATCACTATGCCAGACGGACAGCAATTCTCAGTGAATGACCTAAGGGACTTCGATATGTTCCGCATCATGCCAGCGTATGACCGCCGTGTCAATGGTGACATCGCCATCATGGGGTCTACTGGTAAAACCACTAAGGAACTTAAGGATGAGATTTTGGCTCTCAAAGCGAAAGCTGAGGGAGACGGTAAGAAGACTGGCGAGGTACATGCTTTAATGGATACCGTTAAGATTCTTACTGGTCGTGCTAGACGCAATCAGGACACTGTGTGGGAAACCTCACTGCGTGCCATCAATGACCTAGGGTTCTTCGCTAAGACGCCTACATGGGTGCTCAGAACATTACGGAGATTGCTGGGATGATTGTCACTGGTAACGTTCGTGCTCTAGGGCATGGTATCCCAATTCTGCGTGATACACTCTACAAGTCTAAACCAGTTTCAGCTAAGGAACTCAAGGAACTCCGTGCATTTCTTCGGGAAGAGGTGGACCAGTTAGACTCGGCCTAAACGTGCTGACATTGTGCAGCGCCTGGGAAGCAACTGATACCGGACCTGCCATCCTGGCGAACATCGTAGGGACCTTGAAGTATTCAACACAGGAACTGGCTGCTCGCTCTCCGTGGACTAAGCTACTGAACGGAACCACTGATTTCCCTTCTGGATGCTGCGCGTCAAGGTATGCTTGGGGATGTTATTAGTGCCACCCTAACAGGTAAGACTACCCGCTGGGAGAAAGAAGGCTTCCTTCGTGGTGCCTCCGCATTTCCTGAGCAGATGGCTGGCATCAAGTCTCTCGTCAGGAGCGTGTTCGTACGCGGTGAGGACGGGAAGTTTACCGTTAAGGACAAGCAAGCGTTCTCTATCGAACCACGGGCTATGGACTTATGGAGACTGGCTGACAAGGTAGCTGATGAGGCAATGCTGCGTCCACATAAGGTGTCCTTACAGGATTCCCATGCGTTCGGAGCACTAGGTAAGATGGTTATGCAGTTTAAGTCTTTTTTCACTATCAAGTCCCTTAACTCTAAGTTCCTGCGAACCTTCTATGATGGATACAAGAACAACCGAGCGATTGACGCTGCGCTGAGCATCATCACCTCTATGGGTCTCGCTGGTGGTTTCTATGCTATGGCTGCACGCGTGAACGGTACCGCTCTGCCTAAGGAGAAACGTAAGGAGTACTTGGAAGCGTGCACTGGACCCAACCATGATTGCCCACGCTGCGTTATCTCGTAGTTCTCAATTGGGTGCTCCTTTGGCTATGGTTGACCTAGTTGGTGGTGTTTTAGGGTTCGAGTCCCTCCAAGATGGCTCGCTCTACGATTCTACCTAAGGACACCGTGAAGGAACGTGACCCAAACAAACCGTACACCTCTAGAGAGGTAATGGGCGCTATGGGTTCAAACCTTCTGGAACAGATGCCTTCGGCTGGCTTTGTGGCTAACGTAGGGGCTACCTTAATGAATGCTGCTGGCGTGGTCAACTCACCTAATAAAGCAACCGAGCAGGACTTCATGACTGGTCTTATGAACTCCACAAAAGAGTTAGTACCGAACGACCCATTGACTCAACAGCTTGTGTTGAAGATTTATGAGGCGAACGGTGTTAACTTAGAGGAGGCGTGAAATAATACGACTCACTATAGGGAGAGGCGAAATAATCTTCTCCCTGTTAGTCTCTAGATTTACTTTAAGGAGGTCAAATGGCTAACGTAATTAAAACCGTTTTGACTTACCAGTTAGATGGCTCCAATCGTGATTTTAATATCCCGTTTGAGTATCTAGCCCGTAAGTTCGTAGTCGTAGGTCTACTGGTCTGTAAGCCGAAAGGTCCTTAGATTAATACAGACTATCGCTTTGCTACACGTACTACTATCTCTCTGACAAAGGCTTGGGGTCCAGCCGATGGCTACACGACCATCGAGTTACGTCAGTTAACCTCCACTACCGACCGATTGGTTGACTTTACGGATGGTTCAATCCTCCGCGCGTATGACCTTAACGTCGCTCAGATTCAAACGATGCACGTAGCGGAAGAGGCCCGTGACCTCACTACGGATACTATCGGTGTCAATAACGATAGTTAACTGGATGCTCGTGGTCGTCGAATTGTGAACCTAAGCAACGCCGTGGATGACCGCGATGCTGTTCCGTTTGGTCAACTAAAGACCATGAACCAGAACTCATGGCAAGCACGTAATGAAGCCTTACAGTTCCGTAATGAGGCTGAGACTTTCAGAAACCAAGCGGAGGGCTTTAAGAACGAGTCCAGTACCAACGCTACGAACACAAAGCAGTGGCGCGATGAGACCAAGGGTTTCCGAGACGAAGCCAAGCGGTTCAAGAATACGGCTGGTGAATACCTACATCTGCTGGGAACTCTGCTTCCGCTGCGCATCAATCTGAGGTGAACGCTGAGAACTCTGCCACAGCATCCGCTAACTCTGCTCATTTGGCAGAACAGCAAGCAGACCGTGCGGAACGTGAGGCAGACAAGCTGGAAAATTACAATGGATTGGCTGGTGCAATTGATAAGGTAGATGGAACCAATGTGTACTGGAAAGGAAATATTCACGCTAACGGGCGCCTTTACATGACCACAAACGGTTTTGACTGTGGCCAGTATCAACAGTTCTTTGGTGGTGTCACTAATCGTTACTCTGTCATGGAGTGGGGAGATGAGAACGGATGGCTGATGTATGTTCAACGTAGAGAGTGGACAACAGCGATAGGCGGTAACATCCAGTTAGTAGTAAACGGACAGATCATCACCCAAGGTGGAGCCATGACCGGTCAGCTAAAATTGCAGAATGGGCATGTTCTTCAATTAAGTCCGCATCCGACAAGGCGCACTATATTCTATCTAAAGATGGTAACAGGAATCACTGGTACATTGGTAGAGGGTTAAATAACAACAATGACTGTAG
+
&&%$$%&&'/0243466;<DJEGJEDJFJJJGJJJGIIEJJGJFJGFJIJIE::::EJJFGIJFFGHFJHFIEBBAAC?=?9>AJJIHJGJ>>>?@B992222JJ-(),<<=DGJJJJJEIIJDACJJFJJJIJJHJJ9999IGJJ????44444;=HJDJJJ@@ABHHFJJBA?@CFFFB@5FJJDCEBFJAGJJGEDFFCBCDIJFJJEHJEJA>==AIHJIJJJJJIJJJJJFIH?>?=><=>>BA@=>FFCIEDHJEJGGHEGGEJJFJJIJGBBBBIIHJHEJJJJGGGJJJCGEGJJJJJFGHHHJJIJF66?CEBEBFFJGGJCHJ@CJEJJIFJJJJIJJJGIJJJJJJEJJJFFJJHJIABBCFCBA?ADEFDBJ9777CC;;;<C@<;<CBCBFJIHJFEHJJJJGJFJB@@?JIEH?>BABDBB>=6?<555015533667??CDJJJJJJJHJFEEFIEHJGJJFEJJIHJJHH===IDDEJEGJHGEDGJJJHJIJJJJJJJGIJGJHJHJJJFDGJIIJJJJJJJIHJJJHI6555IGFDDDGJIJJEIFJIC>:;>@8679:BDHIJJJJJJJJJIFHIAABBH==BDFDFBECD@?@A;;::A,,,,,,+-.(((8EHEJEJGGJGFJJJJEJJGIEFGAAJHGJ)))*???AJJIFJFJJJJJIJJJJJJJGGJGHJEJCAJJI==<<=EJJJHJJJH=;;95BBGGHFIJJJGGCHJJJJGJGJJJJJGJJJIJJJGFJBCCBHJHJJJJJIJJJJJGHHJJJJHFJEGIBAAJEDDEFJG-,+,9HJHJABAABCDCDEJIIJJHJJJHJEDE?<:.=>FFIJJAABB?==?HFA?>:B;6JJHHJJFEJHJHJJJJJJGJJJJEGJIHHGJJGHGJGJJJHHHIGJHJJJJJJJJGIJJJCFD7796JJJJJJDDDE;;;;IEJFJGIJIIEC<989:==?ABDABGJJJGFGJIHIJJJJJJJJIJJHHJJIGHIFJJJJJJJHJHFEC73233//?BB@@C@BJJBAABGBCDEG==<==6558AJJJJJIJGHJJGJJIJGDJJJJJIJJIJIFJJJJJ8889FJJJIJJJIJJJJJJJFGFJJJJIJHJGGF2111<CJEHGHIGGJGJED?>IDHJJJJJJJJCABBHJJJHEGJIGJJJJJJHJJJHDJJFJGAACDCBGIHJJFJJIGFDD=>>?;555<:9:>JGFFFBBBBFHJI2222D=9<@@IJCDCFDGFJJHI=<==@>>><<<<FJHJJJJEGHDJJHJIHJGGIHFGHHJCJIFGFFJJGJJHFJJGJHJHJGJA@AAEIIGEGBCBBIJFF**)(**'''';667459:EJGGGFIJG??>?EBC@@BACGCJDCBBB@FJHJIDEJJHJEJDHJJJJIJFJFDDBBCJ@DBFJJFJFJBBABEHHDDCDFJJGJGGCBBAIJJJJEGJFGJJJJHHJHJJGHJIJ@??100/.,+,++&&'''('''//?DDJGEFJIDJ3325322..00.33589:=BCC@@BADJDBDJDED@@0000,*),,()2ACHEHJJHIIHFDFJGFECCCHIJJGJFFJJJGJJFHEEDDHHFFJJEDDFJEHHHJHGJHGHJHFEHCGIJIJIJDCDEHJJJJJJJJJJDEFA>>>FJHJJJFGFJGJJJCAABEGHFCDEJJFFEDHJJGJJGJEFBEECEFDCCCBC?@FG63333138AJIHHGGDCEIIHJFEFIJGFEHIJFFCACHEJGJHIJIBBF9331166999:9ACEFJGJIHJJHGDHEJHJJJJEJDGCGGFGEJ4336=:46@EGBCBADCDI1000JJIJDEDJDJCDDEGJJHJJGHJIEGGIHJEGJJJJHIJGCEJFGGGJJFJJJJGFHHJJJHJJFJJJIJBAB@>523>>A@FHHFFHHCD=<=?JAGB??>?88JJHIDJFFIIGDIFJJCCDD:-+&',;64EDJJ>>>JEDJDCDBAEC+++8:866746..:GFFJJJFCGD>?DJFJGH??>?GCB@AJDABCFD8//DJHJEJFJGJJJH:::;HHJDGHJJGFJJJGEJFJJJJIGDGJJJIHB77@7=<<HJGGCCDCCEHHC:5:=1))'%%'&&))+((+,AGHFJHJGGEEGEJGGJJHFJJJIHJGHEFHJFJHHJJJJJJJIGHHJJJJJJJGFEC@@GJGJJFJFJJJJJIJFJJEF>==>JJEEGGECCACCEB4334=>B@FEJJEDDEHHFHGJIHGHIHHHFD@ABFJH>>=><<063?J>>A=:988?=CAECDCDHBABDGGEB@A<<<=DCDEBCDBBBB??>?&&&&(((%$$$$%&&'+((())+....?DDFJGC??@EJEHJEDBBJJJHFJHHFHGIFJGGJJCEHFJCCHJGJJHCJJJFJFEFHJFJFHGIJJJJJJGCCEDIHJJIFDFFEGIJJFJ@@?@GFJGG?>FJFDCCCEIJHG=<9733336?@AEC=:99?>?;2145:6210021785556?AA@CCDGJEFJHJIJGG@@?@EEGHGJH>5433432*''199>>><<:<9877211/101**+-=@CIJJGF9999GGFJDFIFJHJJEJJGFIGHJIJJHEDEGFHFJJJIHFJGFGHICD====BEJJIIJJCCBAFFDADJJG@??4@=>GGFEDDHJJEDJJEFFJIDE<<;:22265444><DBBBCBCHJFGFJEHBGH889=JE<300)(*0054468<>;==ACFGIJJJEEGDDFFDIFGIHJHDDIGJFGGGEIICGDB??>?@GJGHJGFJJJFCEJHDEDEGJHIJIJJJJJHJJJFJJHEA//**@CGJJIJEEDB?=;88;?6:BBBA@5556CHEGIGJFHJFHFJJJHGB?:>>>@BFJJEIDHJJHHHJJEEEEH;;<AAE;HGHHJIJJEFF7777<:;9;775/--.5666;;::;8))))))3750..*++,1//-2-+,.2/36>11*,(6---:@>>8;510---)))+,'((()-8777((()289BCBHAAB<;;:AC=<<=FFGDCHHJGBEIJJJHJGIGHJJJFJFHGJJJJDDDCFGJJFJGIFJJIBGJGFJJJJHIGHHDFEEIJFEEIGDEHJFGJJHJJJFJCDBEGJFJEDHJJJIGJA?>=::@IJJJIJCDA@BDJGFIGFI>GJFIIHEHDGDJJGG@@?:7779GDFFIJIIGHJGGDEJDEJHHIHFJFJIDBCDD??GHEIHIIJFGJFJJ666<???@))>@>==F:;:@CCCEBBCDEDCJDDADHFFEJJB><;<=?BAA1140:6633940/..++,>JHDGEJEDFFHJHHJJJIGJHIJJHGGHEDGEJDEHIHIICFBEJJJEIIGCCCBBDJJEDEHJDEFJHIJIJHJEJJIJJJJGJJJGFIDJJJEEGJHJIJIJJJFGGJJIFJB:I+++++99252)'''@@@@B>;9*()(((,44687678<@@A>>=<?1000>?ACEI;JHIJJHJJHJJFJCIJCBCEBCJHIJEFJJDJFF;9;1-,,<@GBF>???JJFFGJFEJECDDHJGFBA@@JFD8888BJFGFJIJGCEEJJJJF?@JHEDGFDFCBA////CDDEFHJJECDDGFFFJJJHJJFJ51@CHGEDGJJFFHHGIECBBCFHGFECE>::211252112677;=BCCDCEBD??@J;<IGG@@DJJJDFJJJJJJDFCCGHHFDDEEGDFJEF@C<?;;4004===>>@CEEEDADED<C;:::BA@C/):9444+)(JJEBEEDDDB<8:B>>=?CDDCECBEDDD<??<;349878=;;;98:94221''')8=B?:8:<;967<@AB@J4333;:1223D84444FHFCCBBECDGGJJHEAACIFHHGEHECBDJEEHGDEHGJHJJHFDCAABDIEDGEJBAB=;<?C2,+++3<;<>JEEEJDDGDJIEA@BBDDECABCCCEBHHIFJFEHHGJJEJHIIIIJECEEJFGHIEIFJFDHDEHIEGEEBDEDDEGJJGJGEDDCCICCC@A>?:>??AJJJEFD=DEEEGGJGGEDBDDBA??@?A@ACCCGCDCCDFGCDBDEFDCEEGGGDFBGCFFFEFFFGJGEFGFJHEGFHJECBEEJGCCAAEGFFCEDGEDHGAJJJJJGJHCJGDFJDHFGDGH@AADJDJFJJJFIFFJFJHJJIGHG8889CHHGAHIJJJGJGGJHJJJJHFHGJJIJ?JFJFDBIJJIJJHJJDGJFGJIJIJHJGHIGFJIGIGHEDJJJGCBGIFGGFFJGJJCDFEJIJJGGJIHGFFGJJJHFFJJJEEJJFJJHHJEGJJJFIIHJH>G?@998EHHJHFHFGJJJJJJHJJJJIIJJJJHJFHGGGGJJHGFFGDHJJGJJJHHJJJJJJJJFDDDJ77@@CA@B@?@<;87:=?A>6@-)''$%)&%%$%&&68;ADCFGH>56@444452)))'&&&+'079:;667CCAB>;=IEFCBAF?>BDCJGJJJIDEDFJEGGFGGJGF<ACJJJJFI=<8:3336=DEFEEJJGHJJJEJJJJJJJJHHJJIGJIIIGGIJJIGJJJJHDDCACA>GJGFHIJJJFIJHEEGEGDC?@C@A<=EHJJHHHJJJJI::CBFFJFGFJHJJHEEFDGJDDCFJGHGIGGHEHFJIGJJJJIJHGIJDDA@@?BHIHBCHDCC@AA@ECEJFJJHJGFHEEJFEGICDCAABAFGCFCGGGJJGIGFDDFFCBACHFHFFHEDDABBBBDFGDCCCFABBDGHFBAB@@ABCAB@CCDDFJFDHDDJDHDDBBBBBCDJEIJFEJEC@A@CHJECCFEFCFCCBBBCBA@@@@@@AFEDDBDBEJIABAGDEBAFHGCBBBGHEDCEDBBDCDA@@??@>B@;;===ACDA@ABCC?>>>FGECA>?@A??@@>>?=DA@??<>>:@AABEC>>?/...6;;<==>>BBDBA@AAABFJJDEIGA?===?@?@@?@@A@??@A@B>>>>>>==>>>>>?:677792>=,+++;>?@CFCBB?AA>=<=>5441ABGGHIEGJJHJJGJJECCBHJGGJGJJJIHFEJJJJJIJHJJCBCDJEC@BABFGIGEC?C;943.---7+)''')*++?AAFFEGFGJHJJJJJJEJEGGBDH8?77;96544.-.+,&&&%###&&)**---.23.('''03..''')&%%()))1;>@>>AC>>==DDJFICGGJIJJJGFDEA23/(FBGHEJGJJJJJJGJIGJJJJG--(%%%%&2410553243557CDCJFCCGJJJHA>00017J(((?ABBG?<<:855;<=:4:8BBDDJGFHIFJJHJFGFDC?>AA>***'*))-.45.>6BGIJIJJGGEJJGIFIEJHGJIFIJEDDJJJJGED9865666>D<<==FCBD;;;<CBACDA:9CJBEECJJJFBCGFFFJEEGGJJIJ?<;543481../+%$$$$$%&%'(2:@?BBEJHJJJDEFG=6677AJ0*)*)(&&)(&'&&'%')().-**8333487('(<JHHEBDCBDCIFIFJJJ>=;<8899DDABB2J25'''(9<;@87>7JHECGIJDIEE@>?EGIJIFGIHJJHIGGJIJJJJJJ>>>BJJDJH@>=<?@FFJJIGJHGHJJJFGDH@GJGJJIFBDF?GEFJJFIJIJJJIFHHJJFJHGFIFHHGJIIJJDGCAD<;;;9754440,CDDFHJJGEJJJG@:;GEFD?;99IFEGJH88FHHEJEJHIDEFGEJJGIGGEDGJHEHA>>?AFDGEHJEHJGJJGJG33227HFFIIFGGGJJHJ@@?@GEGFCJAA@;<;7,-/*&((A@A))))46++(**+*))&%$$#$%$&-,-223344BEEJEGEF@@<=:6=7(((()'':27:::HFJIJJHJJHC?==@FJJGJJJJJJJJJJJIJJJGJGJJJJJFIJJJHGJJFJJJIJG+)))DEA8FEJIHJFJGCCBDJJJHIHJGJJJFFA;9)('&'*&)))-*+**=6/FGJJFJJJJAA@9723'''(53)''+'(3<B@>?B@JJJJJJJJGGJIGEEGFJHFIJJJGGJFFEJFJJJHGGJJJJJJJJJJJJHHJJJHHJEJCDDEJJJJJGFHGGJJJJHJJJJJJHIJIJGJJGJJJHFJJIJHHJDEEIJJIJGIEJ8HGJJGJJFGFFJFGEHJCFDFFEEDECDADGGJJJHJJJJJJ=<<=FJFDIEF@BCDDJJJJJJIJIG777@AA?>@JHJJHIJHE@89:;3122;DDCDGJJJJJJHIJJJJJJGJDEJJHIJJJJEFGIJJFFJFHHED55568-****,&&&(3/1.))1(''1<>==75667@;@DICB==>AGGJJJGGADJHIJGGJGGJGHECE?)%&(,-84119>?F8556>7@FFJHHJJFDE=JJJJHJIGEFHGJJHJJJJJJJJJJJGHJJJJGJJJJJGJJJJJHHGFJJJJJIHGFJCA@JJJIJCBAH44446IJGDEGJJJJCJEEJ.,,('&&%&&&%$$%$%&%&()++)((*('&'''AGJHIG@2//063EHJFJEHJJJFIJHIFJJHJFFHDJHC@??AFEFGIJJJJJHGHJEJGD@/,/0?AJJHJEJJHJEJJGJEJEBDDJEHJJEFEJFHB@?220102668DFADFCDCDGEHJJIJJJJIFCCDJJFGGGJJJJJJJCECEFJCA?BFJJFDGJIEDF846C3333::65211<<@GJJJJJGJ=<<=32222EIJEDEDIJHJJJHJJHDBBBJJHJGJJGIGIEIGIGJ@@@CJG&&&%(&%#$#'&(9:8898<JJGJFIFJFFFCIED:,-0,,&%%&%%'/019>FIHJHJEJHJGEJB>?</.,+'(,<>AEJ???@FJJGFJGJJJJJJJJJHJCFB@@@AFFGHH>>>?GJIJJIJJDCJBEJJJIFJDJGJJJHJJFJJEICHDC<8FEJJJJHHFGJHIDJJJDHHD@=?@E@<=>ABA<JJJJJJIHJFGGJJJJJHJJGJJJJJHJHJJHJJJJIEJJFJJIJJJJGHJ::;EEBBCBJFECDDCC@<;;<AEHHIJB@>CF0009(((''(<?HJJJIJJEJJJJJGGJEFE<;<<>FJJJFJJ>8888?0&&'&##$&.01-&&&(/0382//+:;<DGJJGJHJJJJJJJJHJ?;<?JJGJIJJJHGHJIJJJJJJIGDJJJJJGJI4323667673.*+,-845@BBE??>>@?<=>?JJJJIJIJJJJJJJJIJJHJJHJJGHJJJJHJJIJIJIJJJJJJGJJIJJJJJJHGH@@?@@HJIJJJFJJC=<BJ?HJIJJGGIJEGJIJIJJHJGJJF==/&&&&(.../-..0<<6388B?DJIGHJGJIIJHHJCABAHJGJJHIJJJJGHFIEFJIG<55121499=CBDFJGEIGHIHJFHJGJHJJJFF7010<933>?6667JI4441113JGJJFJJHG-+,=ABDG9884++,===A?<:;<ABFIJJJHHGJJJJJGJIJIAAABCB??=;;==;;;54''''@;9<BCFGEDBE>@;45.'1/))(133;:;HJEJEIGJHIFJHFIHJJGGJJHJJJJJJFHJJJG@AA<;,,7,*(((..:10004<>@<988796,''')).--,.-,,)+*+''%#
@Stanford_n8a_1_EcoRI_Ti_plug_1_BigLinear_40_14
CCAGGCCTTGATGTGGGTCATCGTGTCCTTATCGAACACCTTATGACTCAGCTTGGTAACTTCTGGTTTCTTCCAGCCAGTCTGTCTTGTCCAAGTCCAGCCTAAGTTCTTCAAGATGTGAACAGCGGAGCGAGTCTTAGCTTCATGGTACTTAACGTCCTCCAGTTCAGCTTCCAGTTTAGCGATTTCTGCTTGGATAACTTTAGGGTCACGCATGGTAATATCTCCTATAGTGAGTCGAATAGTATTCATGAAGGCCACCACTTTGGCGACCTTCATCACTCTTAGTTATCAATACTTTTCAAAGAATTGCTAGCCATAGCTCATTGACGCGACCAGCTTCATGAATTGCTGTCACGGCAGCTTTGGTAAGCGCATTGACCAGACGCAGTGCTTGCCGATCTGCTTCGACGTCATACGCTGAGTGTGATTCTTCAAGGACTTAGAGTCCTTCCAGCGGTGAACCATAGTCGCCTTACCGTTGCGAACGTTGATGTGGACTCGACGGTTCCACTGGTCAGCTGTATCGGATAGACGGATAGTTTCAGCTACGTTAGACATAATGGTTTCTCCCTGTTTGATTACTCAAAGAATTTGGAAAGCTGTTGAGCTTTGGTTTGCCACACGGGCAGCCTCGGTAACTTTTCGTGGATGCACTGTCAGCCAGTTCGTTGGAGCGAATCGCCAGAGCGCGTGACTGTGTGGCCTCTTTACGAGCCTCATCGTTCAGTCGCTTGGCTTCCACGTTGTACATAACGAACCAGCAGTTGGCCTAACTTCTTAATCAGTTTGAACATGGTGTGTCTCCTTTAGTGAGTCGTATTAGAATGGGACTCTCCAGCAAAACTTCTCGAGTCATCTTCATCTGGAAAGTCATCAAGAATCCTGTCAGAAGTCAGTGTCGTCTGGACCAGTCTGTTGACTCTGAGTGTGACTTCTTTCTTCCCTGAGTAACTTGATGGTTCAAGCCATCCGGTTTCCTTGTTGTATTCCATGTAGCCAGCGATACCAGTATCACCAGTAAAGCGGCACTTGAGAATACGAACGAGGACAAGGTTAGGCATATCGCCTTGCTGATTACGCTCAAGGGCAATAATAGTATCAGATAGTTGGCGTAGTGCGCCAGAACCACGTAGGTCAGTAATAGAAACGGGGCGACCTTCCTCATGTGCTTTACCTTTGTCTGGGTTCTTAAGGTGACAATTACGACCAGCACCACCCCAGTTGACTAGCGAACCCTTTGAGCTTGGTCATCAGGTTGTCAATCATATTACGCTCATCGGATTCACCAGAAGCGGATACGACGATTGAGATGTGGTCTAGAATGATTACATTAAGCCCAAGCCTGAGCGCATGTAGGCCAGCTACTAGCGGCGGATATTCGTCTCAGCCTCGGCGAATGAGTCATATAGATGGAACGTATCGTTGCCGAACAGTTCATCGAACCATTGGTCGAACTTACCGTTCTCAATAATCTCTCTTCTAGTCAGTCGGATTGTAGATCGGACACGGGTGTGTTGAGACCTATAAGGTCCTCAGCGGTCTCCTCAACGGACTCCTCAAGCGTCGCGGCGCCCCTTCTTGCCCATCGCTGTGCCCCATTGTAGAGCTTTTGTTGACGGACGAACGTTGACTTACCGATTACCGGAACCGGAAGTGACCATAATGACTTCCGCCGCCGGGCACCTAAGGTCTTATCGTTGGATGCCAGTGCAGCCACTGAAAAGTGAACCTACTGATTCCTCGGACAAATAGCGTGCTCACGGATTCGTCACGTAACGAAAGAGCCGATATCACACCATCAGGAATCCAAGGACCAGCATTCCACACTTGCTCCATGATTTCACGGTCGTGACCATTTAGGTGACACTCGTTTGCATCCTTACACGGAAGAACTGCCACTCGTACCTTACCAGCAGGTAGAACCTGTGCAGCCTCTTCGACTGCTTTGCGCCCTGCTTCGTCCATATCGAACATTAAGATAATCTGTTCGAACTGGTCAAAGTATTCGTAGTTGGCAGCGCATGTCTTCTTAGCGGCAGAGGCACCGTGACCCAACGACACTACAGGATACTTACAGTCTTGAAGTTCCATCACGGTAAGCATGTCGATTTCACCTTCTGTAACGACAATCTTCTTACCACCATTCCACAAGTGCTTCCCGAACAGAGCGTCACTCTTGCGACTACAGTGGTCTTAAAGTTCTTATCTTTATCTCGAACCTTCTGACTCACAATGTTGCCGTTCTGGTCCCGATAGTCAGCCACTGGTACATCACACCGTATTTCTGGCAATCCAGTAGCCAGCCTTCTGACAGGTTTCCTTGGAGATTCCTCTTCGCAGTTAACGCGAGATAACATCCATCGAATTACCCGAAGTTCCACACGTTGTAAGTCATTGGTTTACCTCCTGAGGGTTTCCGTTTTGAAGCCCTCTCTTTAGTGTCTTCATTACCAGCAGTCCACTTCTCGCATACGTAGCAGAACGTGTGTCCGTCAGAGAACAGCGAGTTCCCATCACTACTCCCACAGTTGTCACAAGGAATGTGGTAAAGAAATGCGCTATTCGGAATCGTGCGAATTGTCCATGCAATTCCCTCCTAGTTCTATAAATCCACGCAACGACTTCCAATAGATCTCTACTACGAAAGTTATGCTTGTTTACCCTCAGCTGTTTAAGTGCTCTCCAGCATCTCCCCTTCCTGCTCCAACTCAGTCTTAGTGCTGAGGTATTGCTCTTTGGAGTCTTCATGTTCCATGAGTTTTCTTTTGGGAGAGCCAGACGGAGATTGTCTAAGGCGTCGTTGAGTGGATTGCCGTCAATGTGGTCTATATAATAACCTTTTGGTATAGGCCCATTGGCTGCCTCCCACACTTGGATATGCCTCCTGGAGCCTTATCGAATTGTTTATAAGGACTACGGCATTATTGACCTCCAATGCGAACAAAAGGGAAACCACTATAGTATCCCTTTAGTGAGTTCAATTAATTATCCACGGTCAGAAGTGACCAGTTCGTTCTTCTCCCACCAACGCTTAAGGTCGAACGAAGGGCAAGCCTTCGGCACCAGCCTCATGATGGGCGCGAAGCACAGCACCTTCGTACTTAGCCAGCAGTGTGACCAGCAGTAGAAGGGATTGCATTTGGGCTGGCGTAAAGTTAGCGTCGAACTTACCTTTATCGTCGATACCACCAACAAGGCAGACGCCGATAGAGTTGTGGTTGTAACCCTTAGCGTGAGAGCCTACAGCCATCTCATCTCGTCCTGCCTCCACAAGAGTGCCCCGTCTTCAGCTTGATGATAAAGTGGTATCCCACATCGAGCCAACCCTGCTGCTTTTGTGCCACTGGCGAATCTCACGGACACCAACATTGACTTGGCTTGGTAGCCGTGAAGCGAAAAATTTCGTCGTTCAGTTCACGTTGTTTAAACTGTACACGAGCCATTATTTCTTTCCTCCTTTCCTTTTTAATCTATCAAAGGGGACCTCCTTCTTGGGTTCCTTTATCCACTCAGCAGGTATCAGTTTATCAGCGAACTTAATACCATGCTTTTCGCAGAACTCTCCATAAGACGTTGGAGAACCTTTGTATAACTTAGTACGTGAGCTTGAGAAGACAATACGGATGTCTAGCTCGGGGTGCTGCTCCCTAATTAATAAGTGCTTCTTTCTATCATCGCTTTCCCACAGACCCTTTGTCTCAACGAATATACCGTTTGGAAGTAAGAAGTCTGGAGTGTAAGTGTGATTGCTCGCCGGAATTACATAAGGCACTTTCCACTCTTCATACTCGAATTTAATACCTTTTGATTCCAACTGCTTTGAAACCTTGTCCTCTAGGCCAGAGCGAAACGCTCCAACCTTTCGGATTCCTTTAGCGCCGTAACCTGCCATGTCGCCTCCCTTTGCGTATATCACAAATAGTCTGTTGGGAGACACCATAGGTGCGAGCTGGGTACATTGGACTCGCTGGACTCCATGATTGCCATTACGTCTTCGTCTGAAAGTTTATACCCCTTGTGTGAGCGACCTTTATTTACCATGTCGATGAAGTACTTGTTTGGAGTTCCTATGGATAGGTGTTCAGGGTTACAACATAATGGATTATCACAGGAGTGCAGGACGGTAGAACCTTTCGGAGCATTAGACATTACACGATGACAGTAGACAACCTTTCCGGTATTGCTGCACCACACCTGCCCGTACCCTTTATTGTTCGTAGCGCCCTGCCACTCCCAACGCCCAAAGGAAGTGCACCTTGATTCGCTCAAGGATTTTCTCCCGCAGTTCCACTTAGAAGTCTCCGTCTTCGTCTGCTTCCTCGGACTCTTCGTCGTCTTCGTCCCAGCTTTCTTCGTCGCGTGGTTTGCTCGCTTTGGCAGAACCAGAGGCAACATAGCCGTTCTCTTCAACTTCGTCAGCCCAATCGTCTTCACCGCCACCAAAGGTAGCCAGTTCGACCAGCATCACGGATTCCAGTTGCAGCTTAACGCTCGCACCTACAGCAGTGTTCCACTTGTATGGAACCAGAGAATATTTAACTTTCAGCTTAGAGCCACCACCGATAATCGGAACGTCTTCCATCTTCTTACCTTTTGAGTCAACCACAACCAGATTGATGTGCTTCGTCTCTTTGGTCTTCTTGTCTTGGAAAGACGCGTAGCATTTGAACTTAAAGGTAGTCGTACCGTCACCGTTATCGAAGAACGGCATGTCACCCTCATACGGTTTCAGCGGTTTCTTACCACGAGCTACAGCAGGTGGATTAGCTTCGTATTCCTCAACGGCAGCAGCATAAGCCTCTTCGTGACACTTCACGATTTCATCGACCATACGCTGGCAGCGCGGGTCTTTGTTGGGAATAGTCAGGTCAACTTTATAGACACCACGAGGGTTCCCAAAGCCACGTTCTTCGTTGCCGTAGTCCGGCTTGGCGATGCATACGTAAGGTTCAGCGGTACCCAGCGCAGAGGTGAAAATCTTCTTAGCCATAGAATTCGTTAATCTCCTTTAGGTTTCGTTTGGTTTCTCAGAGGGAGTCTTCCCTGCTCTTCAATAGTGAGTCGTATTTCTTCGGTGCTACACAAGGACGCACACGAGTAACCTCAAAGCCAGCCGGAACGTATTGCCATTCGGCTAGCTGCAGAGCTTCAGTCTAGGGTCTCAGCGTAGATTGGAACCTCGAAGGAATGCTCCGAGGACTCTACGGTAGCCCAAAACTTCTTATTGTCCACACTAAGTGAACCTGTTTCGTTTGACATAGTCATTGACCTCTCGATTTCCAAAGTTCATAGAGCTGATGTACACATCGTCAAATGTCTCTTCCCACATCTTTCGGCACCACTCTGAGCAAGATGTGAAGTCATCAGATAGGCTGTCGGCAGGTGGGGTTGACTGAAGTTATGCATAACATTTATCCTTATGTTTCTCAAAGAGTTCTTTATAGAAGTCTGCTTTCGCTAGGTCTTTCTCTAAGTACGCTAACTCTGACTTCTTACCAGCACGTAGTCTGTACTTTAAGATGTTACCGAAGCAGTATCCCTTGAACTGCTCAACGGTCATTGAACGAGCAATCACTTCGATAGCCTCAATGTCGTCAAACAGCATGTAGTGGGAAGGCTTAGTGACACCTTCGATTGTCTCAGCGGAAGGCTGGTCATCTGTAGGAGTTACCTCAGGTTTATTCAGATGTGGTTTACATTGGGTCCATCGCTCGGATTTCACCTAAGGTTATCTTTTGATCGTTATTTGCGGGGCAGAGGTGGCAAGGGACATTGGAGCAGAGAATACCGCAGCCATTCAAATCATCTGGGCGACCACTTCATTATTGTCTATCAACTTAATGATCATCTCTTGTTCACGTTCGGTCATATCGTTAGCTCCTTTGTTACAGGTGTGTGGATAACGGTCATCTTTCTCTAAGCAAGCTATACACCCAGTTGCTTGTACTGGCGGGTTTTCTTTTTCCCAGGCTTCACCATCTAACAGTCCCATCAGAACACCTCCTTGATTCGTTTGAGTAACAGACGGACGAACGGGAAGCGGTAACGCCACACTAAGAACCGGACGTTTCTTGTCTATTGCTTTCTCAAAGTCACCACGGGTGATAATGATGTGGACGCTCGGTGCCAAAGGAACTGTGTTACCAATAAGAGGTATCTTAGCTCGGCGCTCGCTCGCACATACGATTGAACGGTCAGCACGGCGAACCGTGAAATTCTAACGCTTTTGTTGTAATGAAGTCGAAACATATAGTGTCTCCTTTAGTGAGTCGTATTAAGCGTGACCATCTGGCATATCATCATCGCTACAGTGGAGCGCAAGGCATCCTACAATGACGATGAGTAATGGCATTAAGTACATCATGGTGTGTACCTCCTTAGTGAGTTGGTGTTTACCAGTTAACTATTACTCCACACGCAAGCACACACTGCCACTAAGTGACCAGCGCCAACTATTACTAGTGCTACTTGAGGGTATACCGCAAGAATATACGCAAGCGTCAGGATAGCTGCCAAAGCCGCCAAGGAATTTACCAACCTTCTTAAACGTAAAATCTTGCTCCTTATAAACGCAGAAAGGCCCACCCGAAGGTGAGCCAGTGTGATTACATTTTCTCTTGAGGGTTGTCCTCGGTGCCACGGAACATTACGAACGATGGGTGCCGCAAAGAGCCATCAGGTGTTTCCTCCATGTAGCTAATTTGACACACCCAGCCATCGTAAGGGTTAATAGTACAAGCATCGTTGTCGCCAATACCGTATGGGCTAAAGAATTTCATCGACTTAGGGTGGCCTCTTTTACTGTCTCAGTGAACTCATCCATTAAGGCGCGAGAGATATTCGTGGCGTTAACTAAACGACCACTCTCAAGAAGCACCTCAAAACCAATCACTTTACCTTCATTAGCCAGACCTTTTGTACCCCATACCAGACCCTGAATGATACCGTCAGCTTCGTTCTCAGGTTTCATTTTCCACCAGCCAGATTTCTTACCGCGCTTATAGATACACATCGGGTCTTTCACAATGAGACCCTCATGGCCTTCTGCTCGCTTCTGCTCGTACAGTTGCTGTCGTTTCTACCATATCGTAGACCTCGTAAGATTCAGCCGCTTGCCATTCGATTTCAGGGAAGTATTCCTGTAGCAGAGGCAGCATGTTCTTAACGTGTTCCTGCATGAGCAACGTCATGACATCACAGTCTTCTCCAGACTCCACGATGTGCAGCGGGAGGATAGCGTACAGTTTTATGTGGAGGTTTAGTGTGCCAGCTTAAAGGGAACTTTATCTTTCTTACGGATTGGTTCAACGAATAACTCTTCATGGAACTCTTGGTTCTTCGTGTCAGTCCATTTGGTACGCAGTAGGCCGGACCCTGTGTTAAAGTCTACGCCCTTGACCATGAGTTCCCCATCAAGCATAAAGCCATCTTTGTAGAAGCAACGGTCATCGTTCAGTAGACGCTTCCAGCGAACATCAAACCCGTTTAAGTGCTCCAGTGCCGGAATCGTTTTAGATACACGAGAGAGCCAGTAACTGTTAGCAGTATTGTCTACGCAGATGTTCCCGCGTACACCATCGTACTTGATTTCAGCGATAAGATACCCAGCGTTATCCAGAGCCTTCTTAATGGCAGACTCTACGAAAGACACGGCTTTAAACGGGTTAGTCTTAATGTTCATCATAATGTTTATCTCCTATTGGTTAAATGACTAAGGCCACTCCTAGAGAGCGACCTTAAGCATTGTCCCTATACTGAGTCGGTATTTCTTCCAGTCCTTCAACTGGTCATACATATGGTTCAACCAATCAGTACACATATTGAACAGAACGTCCTCGTCGTGGTGGTAGAAGGTGCTAGTATCAATCAGGTTTCCACTCCTGTCCTCAATACGTAACCGTATGCAATCTTTTCTTGTATAGGCATCATACCAGTCATCATAAATGACCGCTAAGTCTAACTGGAACAGCTTGTTTGTTGCTGCCTTGAATGCTGCCAGATTACCACTATATAAACGTTTTAATCTTGCTTGACCCTCCCAGCTACGCTTGTGAGAGCGGTCACGCTTAGTCTTATTCAACTTGCGACCTTGGTTGCCTCGAAGTCACGAGCATTACGGTTAGAACGTTTGGTCATCTTTTCGAAGTTACGCATACTTAAAGTCCTCTCTTCATCATCTTTAATTTAAATCTCTAATTAACACTTAAGGGTCTTAAAGTTAAACCTTAAGGTTCTCCTATCGTGCGTCGTATTAACCGGAAGAAGGTCAATCATAAAGGCCACTCTTGCGAATGACCTTGAGTTTGTCCCTCTATAGTGAGTCGTATTGATTTGGCGTTGCGCAAACCTGAAGTCCGACTCTAAGATGTCACGGAGGTTCAAGTTACCTTTAGCCGGGAGTGCTGGCATTTTGTCCAATTGAGACTCGTGCAACTGGTCAGCGAACTGGTCGATGAAGATCAGCCAGTACATCACCAGAACTTCATATGTGTCAACCATAGTTTCGCACTGCTTTGAACAGGTTCGCAGCGTCAGACCAGGAATGGTACCGAAGGAGTCAGTGAATCAGTGCAAAAGATTCGATCCCGTACTTCTCGTGTGCCCACACTACAGTCTTACGAAGGTGGCTACCGTCTTGGCTGTGTACAAAGTAGCGATTAGACTCCTGTTTGTGTGCATCAATCTCGCTATCTTTGTTGGTGTTAATGGTAGGCTGTAAGCGGAACTGACCGAGGAACATCAGGTTCAAGCGCGTCTGAATAGGCTTTATTATAGCCACACAGGGAAACCATCAGGAGTACCAATGCACAGCGCAACGCTTGCGAAGAATCTCTCCAGTCTTCTTATCTTTGACCTCAGCAGCCAGCAGCTTAGCAGCAGACTTAAGCCAGTTCATTGCTTCAACCGCAGCTACCACCGTCACGCTCACAGATTCCCAATCAAGCTAGCCATGTATCCAGCAGCCTGATTCGGCTGAGTGAACATCAGACCCTTGCCGGAATCAATAGCTGGCTGAATGGTATCTTCCAGCACTTGTTGACGGAAGCCGAACTCTTTGGACCCGTAAGCCAGCGTCATGACTGAACGCTTAGTCACACTGCGGATCATCCCGTAAGCCAGCCATTGACCAGCCAGTGCCTTAGTGCCCCAGCTCAACTTCAGATCGACCAGTGTTCTCATCGGTCACGGTAACTACTTCGTTATCGGTCCCATTGATTGCGTCTGCTTGTAGAATCTCGTTGACTTCTTCAGCAACAATCCCGTAGATGTCCTGAACGGTTTCACTAGGAAGCAAGTTAACCGCGCGACCACCTACCTCATCTCGGAGCATCGCGGAGAAGTGCTTGATGCCCAGAGCAAGACCCGTCAAACGCCAGCGGAAGGGAGCAGTTATAAGCTCGGCCGTGGTGCTGTACCCCAGCGTACTGAAAGCAGAACGCAAGGAAGCAGAACCGGAGAATCTTGCTCAGCCCACCGAAGAATGTTTGTCCAGGTGGAAGATTAGCGCAAGCCATGATGTTCTCGTGGTTTTCCTCAATGAACTTGATGCGCTCAGGGAACGGAACCTTATCGACACCGCACAGTTTGCACCGTGGATTTTCAGCCAGTAGTAACCTTCCTTACCGATTGGTTTACCTTTCGCCAGCGTAAGCAGTCCTTTGGTCATATCGTTACCTTGCGGGTTGAACATTGACACAGCGTAAACACGACCGCGCCAGTCCATGTTGTAAGGGAACCAGATGGCCTTATGGTTAGCAAACTTATTGGCTTGCTCAAGCATGAACTCAAGGCTGATACGGCGAGACTTGCGAGCCTTGTCCTTGCGGTACACAGCAGCGGCAGCACGTTTCCACGCGGTGAGAGCCTCAGGATTCATGTCGATGTCTTCCGGTTTCATCGGGAGTTCTCACGCTCAATCGCAGGGATGTCCTCGACCGGACAATGCTTCCACTTGGTGATTACGTTGGCGACCGCTAGGACTTTCTTGTTGATTTTCCATGCGGTGTTTTGCGCAATGTTAATCGCTTTGTACACCTCAGGCATGTAAACGTCTTCGTAGCGCATCAGTGCTTTCTTACTGTGAGTACGCACCAGCGCCAGAGGACGACGACCGTTAGCCCAATAGCCACCACCAGTAATGCCAGTCCACGGCTTAGGAGGAACTACGCAAGGTTGGAACATCGGAGAGATGCCAGCCAGCGCACCTGCACGGGTTGCGATAGCCTCAGCGTATTTCGGTGCGAGTTGGATCGTCTCAGAGTCTTGACCTACTACGCCAGCATTTTGGCGGTGTAAGCTAACCATTCCGGTTGACTCAATGAGCATCTCGATGCAGCGTACTCCTACATGAATAGAGTCTTCCTTATGCCACGAAGACCACGCCTCGCCACCGGTTGAGCCCCTGAGAGAGCATGTCTGCAGCCTCGACAACTTGCATAAATGCTTTCTTGTAGACGTGCCCTACGCGCTTGTTGAGTTGTTCCTCAACGTTTTTCTTGAAGTGCTAGGCTTCAAGGTCACGGATACGACCGAAGCGAGCCTCGTCCTCAATGGCCCGACCGATTGCGCTTGCAGGCCTGAACGGTTGTATTGTCAGCACTGGTTAGGCAAGCCAGAGTGGTCTTGATCGTAGTACGCTACGGCTTCCGGCTTGATTTCTTTTGCAGAAACTGAAGGCTGTACGACTGCCGCGCTTAACTCATTTCCTCAAACCCGTCGTTGATGCGTGCAATCATCTTCAGGAGATACGGGTAGTGATGAGAGGCTCGGCGGCAGCGTTTATCCGCAACCTCGCCACTTTTAGTTGACGCTCAAACATCTTGCGGAAGCGTGCTTCACCCATCTCGTAAGACTCATGCTCAAGGGCCAACTGTTCGCGAGCTAAACGCTCACCGTAATGGTCAGCCAGAGTGTTGAACGGGATAGCAGCCAGTTCAATATCAGAATCGTTCTTAGCGATGTTAATCGTGTTCATTTAGCTGCCTCTTCCAGTTAGTAAATCGTACCTATTCAGGCCACCCGCAGATGACCTGTAAGATAAGACTATAGATTAACATTGCGTCAAGTTGCTTATCAATGTTGAGCGTAAGACCATTAGCGATAGCCATCCGGTCAGCATTACGCCAGTGCAGCGCGATTCGTTCCTCAAGCGCCTTAAAGTCCCCAGAGAACATGTTGACCCAGAGCATAGCGTTATTGGTTCTTCCTAGTACATCTACAGCTACCTCATGGTTACGCCGTTCTTCAACGTCGGCCCCATTCGCCACGCAGCAAGCATTCTTTCGCGCTTAGCTTTGTGTGCTTTACCGTGCCTTGCGGTTGCGACGTTTGAATCTGCGTGCCTCTGAGCACCTCGTGACGTTCTTTACGGGCCTTAGCGCGGTCAAATTTGTTGCTTGTCGTGCGACTTCCTCGACTTCCTTGATGAGTTACCTCGGTCGATGCTGAATGCGCCACCGTCTTTCTTCTGCGAGAATGATACGGGTCGGTGATGTATGGTACGTCTCCATTTGAGAACATGATGTTCCCGCTATGCATGTCGAATGAGGCGATGCCCTCAAAGAACTTGCGGATTAGTTTACAAGTTTCAACAAACTCACCATCCCATCCAGTTAACTAGTGGGGTGCCTAATCCAATTGCAATCGATAGATGAGCTTGCGATCTCGAGCGTATTTATAATGGGCATCATTGTTGAAACGCTGGCAATCCTTAAGTACATCAAGTCCGCATAGCATCCAGCATGGCGCTGTACATCGTAGACGTTAGGATCCAACGTGCTGATACATGCGGCAGAATGCGGTATAGGCTGCGCCTGAATCCTCTTTCTTAAAGCCCACCTTAATCACTCTGTTAGGTAGCAGCGGGTGACTATAAGCAGCCGAGAAGTGACCGTACCAACATCTGAACCCTGCGTCAGCCGTCAGACACTTCAAGGTAGTCTACCAATCTTGATGCTCTGAGTACCTGATTTTCCGTTCGGTTAGCTCGCCATCACACATTTCTCGCTGTTGACCATCTCGACCAGTAAGTCGATAAGCATACCTTGACGCTTGTCGACTCCGCAGATTGGCAGTGCTTTGATTGCGTGGATGACGTTCATGATGTCGGTAATCTTCATTGCATTGTGTCCTTTATGTTCGTTATGAGATAGCGTTCAGTGTGTTGGCTAGTGCCTGTTCAAGTGCGGCGAGTTTCTTGGCTTTAACCTTTTCCTTTCGTCTATGCCACGCCGCCCTCTCTTGTTCCTTTGCGGCGTTGTCGAGGTTGTTCTCTCGCCAAGTTCTCACTATTCGCCGATTTGCAGCGTATAGTGTGCCATTGGGCATATAACCTTCTTTAAGCCATCAGTCAACTATATAATGTCAGCCCGGAACCTATCTTGTTAATATTCCGCGGTTAATGCGGAGTTCACGCTTAAGGCGTTCAATTCCATTATTTCATTGCGGAACTTAACAGTACATACAGGTTGCCCGTTGGACGTGTTGAGGGATTTGGCATAACGTAGTGCTTCATCATTTGCGTGGTACCTTTGATGATTCCTATGATGATGCAAGCGGTAAAGTAAGGAAAACAGCTACACCTAAAGCCTTCCCGAAAGGATCAGCCTACAGCTAGACCTAGAGCGGTGAGTTGACCGATAGTAAGCGTATGCGTACTTACCCCTTCATAAGTAAAGTGATAATCATAAAGGCCACTCGCTAAAAGCAACCTTTTGGTATCACTCAGCCAGTCTAAAGCTATTGCCTTGTTGTTTTCATTTACAGTTCTTTGAGCTGTGCCATTGCGAGTGACCAGTTAAAGCCACAGCGCACCATGTCGCTATAGAAAAGTACAGTTTGAGCGGTCGAACCGTATTGCACGTTGGTAGTAGACATTACTCTTCATCCTCCTCGTATCCTTCAACTCCTCCAAGTATTCATTGAGCAAGTCTTCTGCGTACTTTGCCAGAGGTCAATCGTTAATTGCTCATAGATACGCGCTTGCAGGAATACGGATTACGTCCTTGGTGTCAGGCATCGACAGGGAGTTTCTTCGAACTCAAGGTCAATGCCCTAACTTGCCATTACGCTAAAGATGTCAGCGTAGTAGTGCGGAACTGCATTATCGGCAGCCATGTGAATAGCGTCTGGTGCAGGTCATCAGTGTCACGGATGTCATCATAACGGATGTTTTCTTTCAGCATTTCGTAAGCGTGGTCGAAAACGTTGTTGTCGTCATATTCTAGACATAGCCATCTTGTGTTACCTCGTGCAGTTATTAGTGAATATCATAAAGGGCACCTTGCGATACCCTTGAGTTATCCGCTAGTCATGCACTCAAGAGCTATTTACCAGATTGTTAAAGAGCGTCTTAGGTCAGGTTTCGTTAGACCGCATCACCTTTCAGTGTGGTGACTCACTGTAGACTTCATGTGGTACATCGTACCGTGTTTACTTCATGTTGTCAACCGTTTTGTTTCACCTTATGTGCCGTGGTGCGCTTAAGTCACCTAGAAGGCACTGTGCCGCCAGGTTGACGCTGCTAGTGTTACCTAGCGATTTGTATTCTCTTGCTGCATGTACTTCATGTTGTCAATACCTGTTTTTCGTGCGACTTATCAGGCTGTCTACTTATCCGGTTGACCCCGGTGTCGATTGGGATGGCTATTCGCCGTGTCCCTCTCGATGGCTGTAAGTATCCTATCAGTTAAGCTTAAGTCAATACTCTTTTGATAAATTTTAAATTAATCTTTTAAGTCTCTTTAAGTTGTCTCTCCTTATAGTGAGTTGTATTAATAAAGACAATGATTAAAGGTTATCACTTTATGGCTAACAACAAGGCGTCTTTACGGTCTGGTCTTTATGTAGTGTCTTTAGGTCTGGTCTTTAGGTCTGGTCTTTATGTTTAAACTTTAAGATAGGCGTTGACTTGATGGGTCTTTAGGTGTAGGCTTTAGGTGTTGGCTTTAGGATGGACGTTAGGAGGTGACTTTCAGGAGAATCTTAGGAGACTGTAACAGATAGGGACACAGAGAGACACTCAAGGTAACACCCAAAGACAAACCCAAGGGTCATCCCCAACCCTTTAGGGAACCCTCAAGGTCAACCAAAGGTTGACTTTCCATGAATGGCTGGGCTTTGGTACCCCTATGGGGGAACTTTTAGGTCCGTCC
+
))311((7889AIJCCBCGCC,***11144.51/.06JGJJGCID@BE.+.<>A922//))))056:>JFC@;<BGJFIECJJJJABB9JA?;4135434:CB@BEGJA@==?>=A>>B9887;;;;;;<?1.,,++*)**47776,,-,,,-5AIDEDGJJJJDED=>=>JEIJJJJJJHJJJJJJJJJJ<90-.<IJHFJJJJJJJJJIJJHHHECJJGIJJJFJJJJHJIJBBBBIEEDFJJJJGFFFEJJJGJJGJJHIIEJ?;::))))?.&&'%'(.*,/*(+66<+)(((('')'''(),&'%*)('%%&'(00//0()2311...:<?AAIJJJBEHJFFEDEIJJJ><<<<EHHHDDC<EJJJHIJJJGEBDA=<;:8:H@@<:455/-.---***-441+*%$&$%&&'((9....>JECC@=;:'&&&'(%&)'&%&(+*+++-...+..++)),,26689CJHCHCEJJGJJIFGIIIJFJJJJGJDHDCB>>>?ECIAB>AA>?@<655591,...88@@?DCDFHHJJEFH3210310**)%%'--3/-+,,+,,(+().*.++3.../8;;<@HJJIJJJJJIJJJGGJHJFDDB===8+;=<@?@=,++/''DEE?::=/.019955668/---CJJHJCDHBC1,,/02@ABBGDDDJJJJIJHJJGJJJIJJJJJEFDCBIJJJJ/-57?A@<423-.689>777-,,-34/0/1128112?C@@3DHEIHGJGJGJHJHJIIJJJJJJHJBABBGJHJJFJFJJIJ5455GHGJJJGDJJJJJJJFDDBEC@9;;=@CAIFJEFFAACCHJEHC@??@JCABC666C652))'''''***))'$%()+./?;:;:;;<:9;99=BAB><>=?EJEED8666;;5--'&''34;:889883547JGGH;::?BJ::672),/)').-47631224AAA:779:742)'(**++3++++2==A>8;6>FGFIFGEEHJJJFJIIDFG=<<;AB8778;BCCECEFGJHHDBDDCDEA8/+,1,,389;<<;<<=7-,,-:6,899IGJIHIDDEIDEFJHJIFJBCCCGJHJIHA@@@CB////67...0....HEEGJDEFCGEEDDHFIEHCC@AJFEJ8655211/---92.+*++)'&%&((/=@BDFEGFJFHHGIHJJIHIJDAAAC?=6,1222&&&%'%''('',0144010((()4/00/.../++:;@CBJ764;79886549;87779::;B>=5001565****4BBD==EG@>>>DBFHHHGJJJGFECDABAAA@CCCHFEHJJJ@?@@G?;9DB???<><+++****;@CCCGFG@@@A>>;71)''&%''(')&%%%()'')&&&&'(+&&'1289>?BCD:::HJDB4444522282136310.-**)*,,-.1010556432.(''43346=767466332../0034244-2'&'&(((''''81100))*)))(')-+.,('%%&&%%((----1,0&'*)/'''(--,%$$&(((''(*+.//133666::;@@A?>>AGGC>6222+)&%&&'&)))))),((-&&&'+6656:AFB@AAC6556<'&%&*/++(')+*+.776778<<@??<9666640*(''()1-=@AJCBBBEGGGFJJJH@@@3-''&')'''%&&''.?,,,,DDGEJHGJ995**)),(()''%)&%&&&&&%%(+/28=42+,-/;=<@B@@@E?@@;9878+*))&'&$%')(&'%%%,.2-/0/0@A@877---/7=<=@>>=<5('*563...1>?DJJJJEDDHGJJIJJJJIGJJFJHJHJ97../0GGJJHJFJJJJJGJJIIJJJJJIGJJIJHEGFIHIAA?CGJJJJHGJFGJJEJHJHJJHJGIJJFJJJJHJJCIJJJIEIGEECDCFBBBC45JJGJJJCCBBI@@AJJIDBJHJJGDJJJI6555B;,,,,0000643211133231356=:EGGJFGFJJGJJEJJJHJJJJJJJIJIJJJJJHJIGHJIDBDEJJJJJJIJJJJHEEAAGFJHHJJJJJJJJIHHJFJJHJIEFGI====@BABJJDGDEFJIGJHJHJJGIJJHJE:::;JJJJJJJJHJHFJJJJJDHGJHJJGJ?CGJCJJJJJJJGDDFDJCF<7870../55///99661118892///38=/0;;JJIFHIGCDDA4557=<86CCFJJJHIJJJJJJJFJJGJGGJJIJJIJJJJJIJJHJIJJJIJJFEGAB>>?C5:)*;73&&&&*)*+))*)+)'(&')089:D<<;;CJ@B<BBBJ>>>AJJHFGJJDC83./65444722,+,(*7;<??>>=55*&&,***,+,,.221++++3----)667873:77FJHGEJJJJJJJJJJIJJJJJJJJJJJJJJIJHJJJHAGJGJGJJHJJJJHIJ4172B@DIJJJHJJFEJJGJEJJDHHGHJJAJJJJHGIJGGDABHJIFJJDGGJJ3/--+,((''CBBGGDEACG::;@HJJHJJGJJJJJJFGJGGIHJJGJGJJJJJJJJJJHIJBBFB:8541,,.****2+*('(/6667>9889AEIECBB@<<++('..79:4445@<==?BA?>>==>8888G>@///,('())(())++289<DJGHFJJGGG=>=<654'3''88CA>>1311133/('&(%(%&(,++/3100(++()5350224&%%%$%'$&&$%%&(--5124(((()-10<>BDBA?688...020:///7576587;::CCJJJJJJGJJJDCEEGFJ?><<=>JJFCB>=?C:999;<?JFFJGDFEEJJJJJJHJGJJJJJFJIJJHJGIF<556D65566C51+))*24333&$(',.,62(('(9<2335::8+*(/+++900....056788::)'&%%%'%&()*&&%$&&$&&552112:;=;;=<=;5B@@>GJJDB.--))''''''':=AB:::33337)())CIJJHEJJHJJJHJJIGHJFHEDDJ???B;525*:>@CA@96CB@?@?BC>32259,*((+2:<@BJE>==>:81.-,*+---//'%%%'&'446666510112,,+,7..)*4+24-,--++,--+,,799;7563,,,'&&$$$%*?BBIGFEBGEEEDEJIJJHFDDJJGFEA>><<>1110442381=:1;;99777==>==<@ADEEGJEEBA?@6666<;;>??JFFDFGJHGJIEGE??*&'&*.;:;;67;=DCBBAA<97732334.-..;<1003*))-,(&'*,((((**0*)(%%&&'*169DJJGFBBGJEDDIC?912243///1<98898;.-.++-+655::9B?:99AC431110018668?>==---,,($%&''&)**+(((('&&%%%)-,(%$$%''&''&%($#%%$%((((589;<:9::00/01,+,+,,--/049?</)))+14;7?ACDBII>:77433.,+,0--++,-5FDJHFEGJHHJDEC111@JCC@CJCJHJIJJ>=>=EEJIJJJJGJIJGGJJJJJJGJJEAECHHJJJJJJJJJJHIDCCFJJFGJJIIIGJJJIIFJJGGGJJJJJJCA@BCIJHJA@@BC@@....0.((*+::?6.-.;FJEEIHIGC768DD??@JJEGID??55:5=>EJCGJBA?ABBDBB::?:ADBGEJJJHFGGHDH?H::>ADCJJJFJHF88>?EEIHJJJJJJIJGHIJJGJJFJJGJJGJEEEJJHJJCCCCJ;9:;9799;==@GJIEGEDJJEGEIFJJFJJIIBJGHFHJJJJJIJIJHJJJIJHJJHIIJJJJFJJJJJHJGHDAA@AHJHJGF=FJF=ECBADHC940.0.--C@100-.+)),674+***3JHJJJGJJJJJHJGDJJFGIJJJIJJIEGDAHHAFGJBEBE:;=877>53332,,-/--*'(('-+++'((()+-545*)*)+((((''&''%'')/0044;=?ECECFHIHJJJFJJD@===>>>J<998:=;>@?@??3/+*,,@@D7AGJ7557B@@A8C=8CJJD@5++++*'''))((&'&''&)&%%&=C@?@@G@B33349322/30+---/56&&%%&&(()31103201.+*))**0/044433334DBCCD?@JF6)((&//000)((((75//))(),,-('))%%%'/279;:612../+++-9:4222CDFJHHDJJJ==A@B?355=1@DBDE7666777;>44/0C2222=9233)**+0-,-/0500-,)*++0*,/.-/.13335GIGJJJBC007.GIIJHJHGJJJHFJJJIJJFJEJJGJJFGJJJJIGJJ>DFJJJJHJGJJGIEGEEJJFIJJIHGJC@JJJJHIJJJHJHGJIEIJJJFECCCDBHJB::C::4333>=JJJEJGJB@A@IHIJJJJJIIIJJJIJJFJJIJJII@@??DC8886888?>>JHJJJJJJJJFGJAABDFDIGJJJEJIJJJJJJJIEFJJJHJJJJJJGJJIDAECJGHIJGJGJJJJJJHJJFJGEJHJIIGJHJIIJJJJCABAEC544A2888FG999;AJEJJ><7;=?>DE4544DB::99:8936@?@@IJHJHJJHJ???@HIJFHJEEEEE@?>=A<<<<A8887*))*21301,023:=32210///47CFDGCF6666/..----+///888DFGJIJHJJCIDCDDHGJFJHHHJJHIFFDGIGIJGJJJJJFIJGJIFFHJHIJFJJJJFEFEEGIJICFHEFBECBBAA?<?EDEJGGJFIFDJJHB??=;63468899443110.-+,./05568::;::=ADG55441((****A?==;888:>DA;:;;DHH@AAAI<::@B?=10///1:FJJHGIHJJJJJBBAEJHEHDC@88=>>JIIJGJJJIJJJHJJJJJJGGFGJJGGGFBA>2-''%%'*(((5101'''%%%%&$$%'*88:910/12ACCDEFEFEGFDDAABB@?@FHJJGDEDFCFDEDE443445<<FIFHJJHJEHJJDIDJJFJHFIG>=>>@=FCDBDDFFJGEFECAADC::<879679:333((((743397''')49DFHJFDFJJJJIJHJFGGFFJ:::;75557((''(AEF:888DIJJFEB@?222024)**)1-((()-++368<9/,'&'=88?BJGJJGIJJJFEGFCGDJJJFD?@BECCCFBAB@::;414014('(())/5::9:AFIJEGHDJJJJJJHJJGJJJJIJDFJFIGIJ;5,)')+.9344<E@@A@EGHFEHED)*()+/0;885457:5('($$$#%,-+()60/((((...+)(((2,*)*+0.C@8H@@>?CA@FJJJJIJJIIJJJJJHIJHIFJJJJJEJJGHJJJHJJIGJIJHJJHFIJJ@B@A@7,+*412<>?><=??ACCHJEJDBAIC@@F?HIHIFHJ@@GJJB@@=8=<97C<9::FIJJJGJJJJHJJGFJHJIJGEJJJFGIJJIJJJJJGGJJFFJJJ@@@>@GDJDACAB2222CD877@@GAFIGFGIJIJJIJFFJGFHJFJGJJJCFJHJJJJFGGHJJJFIHDEJJFJFJFGEFFJJJGHJJJGJIFHHAAAAD98898777JGGHGHJJJJ@@AJGJHIJEECD777>?@AJA9999:923@@CHFJJJJJJJHJJJIJJJJJDDBJIGHEJFHJDDCDJJFJJ75437772-,,,,/+**))24422245:;9889FGJGGJED==JHJIGGGFGJA?BCIFJBA@AECECFJJHJJJGIJGHHJJFGJFB>==;;@BBJEEJGJHIJIHDHEFFJGDB7778G@A9965552.--,-.0356<=@A?>>777JGJJGFHGJJJHFIFFFHBD;?A5BBEEG;;;>EJIGJEFDA=@@IJIGJGEFJEJJJJJJJJJJHHJJJJJJFGHJHIJJEDJJDDJJJEJJJJJJGHGDJJJJJHJJJJJJGDDJJJJJJFJJE=8=;AEDB=JIDGFJGJJJJJFJGJHIJJGGJJJHJIJJFIGGCFCJFHGJHIFJJFJJJJJJIJIJJJJI0001C@@B>51+)'(+./48;?@@@@EBCGFEJHFHJJJJHFJJJJJJJJJJIJHJJJJJHJHEJJFHJGIJGFJJDJJFFJJJJ85:<98--34?A<233DGJHJJJJJJD??DECGIJIGJJJJIJEJHFGJJJFJGJIJ>=>=AAGFJJJJGFIJ33336666667DDACFCFEEJFJJB@BBC22..?<<<;>::(%%4000..-,,,,00>EJH<@9;@@?>=<;;>?9<=555;7666:84478<?A??@@FIJIJGJJJJIBA,,,-667JCHDB43337..-,092...0:<@EEJFJJFGDH@???EGEHEFCBBDGICBADFCC9666J3//*.,***+)*,-++++()++.*))*+*+'').++,+(%'*''()0,,..+(++3''411134,,,-5340/.)&&')*,*-,-*('')++,==HECA=>=:==>JJJGDFGG=;=GJGGJJJGFFIGHJCCCCDGJC<999:?6667BA:90-,(&&&&)(%&&')))7900/,-77'&&'/63.-,)***./7/1ADJJIJJJGJJJGEIGGCA>?>>EJFG77<=<DDDJHJEC=<4>@AFDBBGJFJJIJHJJJJJG9444566789:CGJ@@@ACBBHJJGIHJJJJIEGFIJHJHIGEHJJGHJJJECJJJHJG@JHGFFJJB?<=823.))'(((.347@EEEJGHJFGFJJGGEBCCJIHHDBDDJIJGJJHJIJJJIJJIJIHCBCCJ>A:5-+()(()*6001170.-3/55366556:::FCHEIJGHJIJJJGIJHHEIFJJJFGIIGJA?88;JJJFIGFEHJJJFFIGJEBCHJIGGHGJJJJJJHJGHJJJJHDCGFJJJHGEDD5888B<;-)+/04AADJJJJFGJFJJHJJHEHGJJJJJGDFJDDGH?@@@JJJJJHHJJFJJJGHDCDGHJ=998@87DBHGGGHCJAE;98:C?@;ECFC?AHHEJGEECJJJJJHJBFECE;;:BBACA@JIFJJHGJGJJGIE@F;;?AJJJIIGGC88HJGJJFJHAADJGD<995.++***+-+-3:BDGADBBCJJGJEEABBGJHJJJIEHJJFJIFJJJJFIHFIJIE7556AJJHHJJJHJEJJHJJJJJJJJIIGEEJJ?;@F<FGFJFJJJDE@EJGJHIJHJJIFJGJJJIJJJJJJJJGGHHGEEFHBEJJJJJJHGJJJJHHJEGJGJFD?B?AACGE>>=;?B:8,*++33371&%%%(/10('(++.++,9CAFJDF@?<<@IEIJJEFJGEGDF;;;;<;;<///0EIJJIJGGJFJFJJGJJGJJFFJGJJJIJJJIJEFFJFJHJEGDJJEJIIJ9999G?=>?=73A?JJJFEJJJJIGGJJJCDJCEJHJJCBIEI=?>BAJFIJJIJGJJJJJJJJFJJJJJJJJJJGIIJGJFJJJJJHG<99966667=<:89@CJJFIEHIG>??><;:::====A;73&%%%'/81..2@GIJHHJJJJJFHHJI?<;>JJ75658:;ICEAA=2459;=@AGJGJIJFJIJGJJDGJHJF@EGHJGJIJJJFFD@?===;>@JIFIGJJHJJJJFHEIGJJIJEHJJJJJJJJJGCGA?<89GJFGIGJJFGEA@===@JHJED?@CHJJJJJJDDEGJFJGFGJHJJIJJFCECJGHHJHJIHJJJJHGJJJJFJJFJJJHJHIFDEJJJJGJHJJE988:J<=4444;723:<8776:7635//0/.+*-,(%$$$')(&'+-76B???B80-.08::<97778BADA>@ADC>>>DIFHJJJEJFJGEDGECGHJJJJJJJEJGEJJEFFGJIJFIJHJJJJJJJJJJJJJJJFFDCJJFGFJFFI<=;(((*078@C?@GEIEFGJHFJJJJHEFGJDCDBE;>><A95(%(-0;::=>@A:<=HJGJHJJJIGJJHJIJIGEEDFHJJEHFHIHJJJFJJJHJJJJJJJIJGJFJGHJJJJJIFEE?<<=?@@@FEEJCJ-+++.*''((+.043('''&'))-9..2+GJJFJJJIJJHGDJJJGGHHFIJJGIJEIJJJF1DGFEDHF<97*(():<+:?AEEEA7789EJGEJ8888IIJIJGJJJIHJJJJJJJJIGJJJJHJJIJJJGHJJJGIJJJJJHJJJJJJJJJJJJJ@)&&$$%''(('*-*''(-:8846889BCJH:989;E@JIB5444=A?8869<977534?DFD?A656-,(%%&(&&&.///6--9;@CDJJGJJIGB2223B@<::9;<;955123;EDDEFEGJGIJDGJGHJJFEJEI<77@JJIFFIJEEEC++++<<:4448@<)((*'''*&&&&&2;;97779;<>>CCFFIIJJFGHJDB@-*'''(&'%%&0+++-+0=C?==JDDBC9:::BAB;;9:::HJECFCFCFDCCCFFDJB@@A@J???A655+*(&'(*+&&&''(,*,,,+)*+,-*))(,&&(&$%8:@AC=5))))))(())//--=?GGIJJJFHHGJJDCC:.)().)*'''(&&&&((GEHJJGF7734632212-(()677:7667:333DB=;;///044>5@@@DB@A3334JGGJJFJ@;:;C20027702258<@DBAAC<8-+++,,.1CBAAEJ95.-..&##$&&&%%$%&',-47ACBABAJF<(''(/35667;99<EG@?>@CGCGAC/,1-=AA????JIJCHEHJJJJJJ;::9(,,CJJGHEFDDGJJGFBAD4J33761043000090%#$&'+))++6<AJA>JFJIJJ@21-,,*'%%%%(%')6===BBBDHIJJGFHEBABCGHJJIJJJJ??,JJJGJJJE=>JJJIJGJGJJHJJJJJJHJJJJGJFJJJJJJJCDBC=89CGG?644&&&&-,/088---221167///0@@>DFFGJJJJHJCBBDDCE9*(&+)(()*))+)()35;<CC>>?6666G00000**)+'&&'.146...***-31-1(),('&&'(>>?==<=;6,(&&&%))+*+./0,.8JJJGGFJGJIJFJGIJEII@ABAJGGJIHGECBDAG=;;;835EGIFFJJFDDDDFFIFJJJFEGFEBJDDC0.+)***(%%%)9<@BEFEHBAB?:;:=BFJEJHJJFJJB)))))9880,,-'%%&',&$%%('%$$%(:==EDFHHJHIJIHJJFHHJEFIHFEEDDCGGGIJJFJJFJDHHABDCABCACF@93346CCHJHIJIIJJJJAJH;A1('()CBF2222GJIIIJIJJJJJHJJJJHHEHJJDCDDEFHJJIJGJJJJJDFHGIJJHJIFJJGIF??>=A///>@CEJEHD9887;2??A>;99+((*(()*)++.7989;<<;6BCJGFJHJJGFJFJFFIJHDHIBAADCB1*))+*&''35@BFJCDEEI@@<:87998877:)(()-)''&*&'(2135/6.,&&&'/0//187723?B8773334BJ/..'&&&&&'$%%%%%%%1..&'+**))'(*222>@@BDJJEFGHEH@220/0./-))4582,('''%%&/,%%775322*%%%&;B@@@?DBA@D76(%%&'((,-67:<<<A86466232366899:;=JFJJJJIJIJGJJJGHJJJIIJIFIHGJJJDEDCD?=ACJBJJJJJGJJBABFIHIJIIJ:999ADCJGIJJJHJJJJJJJGJJF=<;;AFIJJHFJGHJJJJJJGJJFJGJHHHJJDBC752.2124?@DCBCBFEJJJJJJJEJJJJIJJJIJJJJJJJHJFEJJJJFGEHJJFJFJIIJGBCCDJJJHJJJEJFFIDA>A@BFEJJGJJIFJGJJJHFJJFJJJJHHJJHFFJJJHJJJEGJCJF?FJJGJJIJIHJFIJJGJJJJCDCDHFGJJIGJIJHFJBJHE?>A?1('''&&(&*((ADFJIA@@>1111JIHJGHJIJECBDGJJIJFJIHFGIIHGJGGDHJJJFIJJJGJJJHJJJJJHFGJJJIJJJIGJFIHJEB77=B@'ABDBDJB222@@HJJJJJJJJJJHJIJHJJJJJJA@?@CDDJJJGJJJIHJDFDCJB@?==<<;>;:7777EBBJEJJBBDFEHJFIGJEHDJGJFIJJJHJB;;HJJFHFFDGEJHJGDGDBDBGIJIJJJHJIJJIJGJJJHJJJJFIJ??@?FDBBJJHJJJJJJGJDJJJJJFJEEFFGDGEJJJJ?<.27,3124?>889:EACFJJFEDGJJEFEGA?>?BGFFBA@:65.1112;?11117'''')(((565/,.279A8:::AJFJJJIGJGJJJJJJJJHCIFEH@>?CGIDGFJEJIJH====CABC:99;FGIJEBDCGHHJJGJJJHJJJEJJGDE?>0++**))*-)('%%&'04@BFGHCBDEEFJJIEJDFH@?@AG>,&%&&'('''.1&%)()+(((,))()&%$%./?@@BDEIIJHEDCEJHIGHJJJIJJJFIFHFJJJHFIJFHJJHJJJHIJIGEHGJJJJIJEJJJJJJIJGJ@EDDJGFFC21''/''1/8799:6..-,/1/.-.3<=DJJJJJJEJJGGJFJHJIFJHIGJJJGHJEJJGJJAA863)%$&%&,1454.-,--,))))+))-*+,,-3<=>???,***/)('(-/12,**&&&%((%%%%%%%%$+**+..()(49;E@B?AH5431*+.,*)+6-6769?AACA@8+))((+,1-0.50-''()$$%%()4?20/.-0-++())+0000102./@BB@<<<<>5--.,1...+),./=>@>?B744>J2--(),-;=?000++.+.611345555B7--*&%%%&&&,,5356(''(+*+-'&%%'%'&'-::-,,66;>ACJEDDJCDA>@CIGJJJJJJJGJJGDDFJJEAAFIIHJGFJJJGDJHJJJJJGHJJJJJJJJJJJJFJJJJIJJJJHJHJJGHJJJEJJJDJJFAAAA/('((((('&'%%&--**+,1479CCHC==>>CHCB:''''0('&%%(44*)*,3-,*+,:<>??D9778==@=4545@?<=84421?ABJJGEFEECA:77:A<657=>77($#$'(6BHJJIIGHGIHJFJIJDGDEJJFGJJGCEHGGJ44FDCEEIJJGHJIFJIJJIEJCHJFJJJJJJJ><<<E<<<=CGHFCJEJIJGAAB=JGEJIJJJJJJHHJJIBEGJJJJFJJHDAA;>4,2CGFCC?==//./68;CCBB@@=;/72.0+88:;EAAA@;:-+,.---.)(((879<66669;=8<:)(((&(%$%%)3-(&&((-201224366989<<;44479<<@@A8411-,=;<EJ?99:822)'(+1:7?43::;<;62224>=@::97320.-../0000'&&'),,-6788997887<?6652442710++,,,,'%$$$%()*&%&$$%%'*')).9422/-+113259:A9981('(((((('*-.'&&)44449:?85455<;;FDEDJJHHJGIJF@@?AF><=<<98844,,BE:99:DJJJJDI::::GHFFDJIIGEEEHCGJHHJHHJDJJ=;JFJEHJIJJJGEEFFIGFDCDGBBBADJFI:101DB:88<CCHC?@@@BA9:;<EBBDCAADCC<<;....@@@GA<2/?@@AJFG@@?9-----'&&.////35-,()+,36332+('(*)()(%%%%423((((>8-,,,*,--.,,/56845592/../0=A@==AJJ==;''((*()'&'$*+.,,+,&&%()((('%%',0//*(%%&,678?BABAI>:55.))),-.'((&'',/***,135,,--.;99:;HJDEFHJEGCFEEHJEIA>?@JGHJHGJGJJJJJIJJFCCI>;<HEJEGDEC?D6AIJCBBABCCICDGJJJJJEIJJJJJEDE==3/..**)*(,,,.6)()0/'&%&*'%%&---+,8?DDFDBA@2-++.((%$$&(&'''%%&&26(''')//2,++*+,+02710'%$%'('('&&&'+01+'&&'4997E=;;;;??@@A100),'(((*,..14120%%%(47BGBADCHHJJHFHJE>=<<><>D@54338:AJGGC???6'&'*)(('')*))),+-,+,02,,*+,,+*((*++,,''&),+2679;:90/000..'&&'355ACDDECCJIDBEJJEGHJJBEHGDAA@@6776777J:@BCIJJJJJFFJHJJGJIJGGG?>;:999=>@FGJCDF=>;..*+*-*/B@AFFJHH:AJIJGHJFHIEI??,,/058C@;:G8<9>?>524+'((()976*&&'))BCJHJJGGJJB=BBDJEGFIGHEEH754(()*'&&')')))@BCEDFDDFJJGJHIGFJJJJJJJJCEAA>.DCIACBBH<;/.*)%%%%'&&%%####$$$%%*//45@@@C443233=:37-/..*)))+1/...ABCDB@@DB@@@AEGE@CGIJECA8/...*)&'((()-/0/)''&()(('&&('$$$%&%%',,,22<8433152/045,,,,-*,+,+--.0)..7;>>=<=+****1-(''(())+-+**%%%%''(02+-.-,+*()*,-.2JIGHJIFCCC>>>61005-%$$%&(('(()),0249:>>?>>=>;))(&''/6610'&%%%'$&*+.,)))67;1001;33328898323<<?A>>>;<<=)))*%%%%&&((&%%%++.)).ADCGCCJGHGGJFCDBDFGGJJJEJICD=///))')())%$$%%((&&&$&'&'''%$$%&.,%%%&)*,-++<=>BDJAJB9F?JF8))))),56;;/,,5367<BCEJDA?>?<?''''ABBB;7664:::CFFB>?BCBJJECGCB93335EA89?HJ;766665457::>5431//,-/4BBEDEEIHGGJJJEFIDEFJHJJIIEC@?;56@?>@*)),****)),'%$%%)))7740;:;=?F8777962---23444/1//////0/0.197:<88643328;;;DFBIC>>99;:===>@--/))'.1,,2..'''''+)))6999;@?<<ABJ=<=>>@;1,**/---22261.-.+1000>66::;</---3-+**(&&'--.((((:;CBBFEJIJJJE<<;<=C32211447;=AEAA@?50001@BCDDDEEJGDD:422214++))''))9<=>?1..*)))+>;;>ADJJCCB;;:7777A43332///0---3////*))*22458;:55-,,-.'''993973666;0007BC???<<<<GEEEEFJIJJJHJJGJJJJIJH<999:<=<<=====>??>===00000>?>>?@<==>B?9889??ABE==<;<<>><;;:::9:::;;<;;;;<<<<;<<;<???>>=;;<<<<;;<::888878:8988;<=;:;;?:::986667889888:;?C=<:99<:999888422224&$$$&%$%(/479;:9887433356679<<;:8996765885654543556?:888:99889655588755545666765643446685554445677863/-+&)+&(((5555344565322321,+++((*-../10110.''(&)'&%$)(()+''))*+.())'(''))12254332566122231103222..//69666677612243434544458111562,+,-4557556664333120.//055897882112556553/./++++/..''''(+)))*)',+,+*++)))()+165422123479761/61332234>1..''*)**0(3223466655<98953222433335432234332222233410//122211103455657544333334333322332210121.('(,443331120442..145677:7655567776557644445653234;4322445433366/--./,,--)))(+....343365456:7545522226668755663334766622241112400026655540/..0.%%%&&'%&(&'((+0244556111133310104446=;8697A444665336864441101467754446557877554442339>76577<5(&)-5655669855544*)))*+''(1--,---1.&&&&&)''&&''$$$',-,())+-/254))///44321221,''((-2++%%
@Stanford_n8a_1_EcoRI_Ti_plug_1_BigLinear_40_15
AACGGTAAACTTTCTCGTCCTCACCGCGTACCATATGTTCCTTGATGAGAGACTTGATGCCAGCCATCTGCTCAGGAGTTACGGGAGGAGCCACGAAGGAAGCCTTCTTTCTCCCAGCGGGTAGTCTTACCTGTTAGGGTGGCACTAATAACATCCCCAAGCATACCTTGACGCGCAGCATCCAGAAGGTAGTTAGTGGTTCCGTTCAGTAGCTTAGTCCACGGAGAGCGAGCAGCCAGTTCCTGTGTTGAATACTTCAAGGCTCCTACAATATTAGCCACGGCAGGTCCGGTATCAGTTGCTTCCCTTAGGCGCTGCACAATGTCAGCACGTTTAGGCCGAATCAACTGGTCCACCTCCTTCCCGAACAGAGACGCATGGAGTTCCTTGAGTTCCTTTAGCTGAAACTGGTTTAGACTTGTAGAGTGTATCACGCAGAATTGGGATACCATGCCCTAGAGCACGAACGTTACCAGTGACAATCATCCCAGCAATCTCCGTAATGTTCTGAGCACCCATGTAGGCGTTCTTAGCAAAGAACCTTAGGTCATTGATGGCACGCAGTGAGGTTTCCCACACAGTGTCCTGATTGCGTCTAGCACGACCAGTAAGAATCTTAACGGTATCCATTAAAGCATGTACCTCGCCAGTCTTCTTACCGTCTCCCTCAGCTTTCGCTTTGAGAGCCAAAATCTCATCCTTAAGTTCCTTAGTGGTTTTACCAGTAGACCCCATGATGGCGATGTCACCATTGACACGGCGGTCATACGCTGGCATGATGCGGAACATATCGAAGTCCCTTAGGTCATTCACTGAGAATTGCTGTCCGTCTGGCATAGTGATGGATAGGTCCGAATCAAACAAGTTACGTGCCTCAAGGAATGAGTTATTCTCGATACCTACTAAGCCCTCAATGTTCTCTTCTATTATGGAACTGTTGGTGAACTGGTCTGGTGGGAATACCATAAGCCTTATCCATCACGTACTTCTCTACCATCTCTGGTGTTACTTCCTTCACCCCGTGTAATTCCTTAAGCATCTCATCGACTCTGGCCTTGACCTCAGGTCTGGAGACGTAGCTGTTCATCCATGAGCGGGCAATCCCTTCCTGAACACCAGCACATACATTCGAATCATCAGCGCCTTGGCATGACGGTCATCACGTGAGGAACGTAAGTACCTTTGTGGCGACTCTCAGGGAAGATACTCACAGCCTTTGTGTTACCGAATATTGCTGGGTTTTCCATAAGTTCACGCTTGGTGTCAAAGTGACGCTTAATGATGTCCATAACGATTCTCTCAGACGGAGTGAGTGCCTTCTGTAGTTCTGGACGCTCAATAGCTAGTGCCGCTCTACGGTAGATAGTGTATCGAGTTTCTTCACGGGACATCTTTAGCGCCGCCAGTAGAGAACTCAGGGTCTTTCATAGCGTCAGACATTGCTTTGTACAAGTCATTATAAGTACGCTGGTCAGTACCATGAAGTCTCTCATGGATGTCAGAAGCTGTTGCACCGAACTTACCTGAGGCACCAGACTGCATACCAGTAGGAGAGCGAACGAGGTCGATAGCCACTCTACGGATGTCAGCATCGTCAGACCCCAAGGTCTTCAAGCCAATCTCGGTGAACCCAGCCAGTTTGATTCCTCGCGCAGCCTTCTCAGGGTCAACCTCGGAGAACTCTTTTAGAGTCTTAGGGTTGATTGGGTTGCTTTGCACTTAGAACGGAGCCATCATGTAACACCACGGCACCTCTCTCTGTTGGTAAGTCCTCATAAGGGACACCATTATGTTCACCTTCAAACTTCATGTTCTCAGTGTTCATCCGAGAGAGGTCCGCAGAGTTGGCGTTTCGTGCTGTCTCACGGGCTTCCAATCGCATCATAGGACCGATGAACTCATTGTCGAACTCAGCTTCTGGTTTACTGCGTTTCAGTCCAGCAGCTACAGCGTCACTGATTGAAGGCAGACATGCCTGCGCCAAACACAAAGCCACCTAAGGCAGCACCCGCATAGTCTGCGTCACCACCAGCTACGGAGGTACGGAGACCTTCGGATGCAACGTTCAGAGCAGCACTTTCGGCACCAACTACAAGAGCCTTATTGATTAACTTAAAGCCCTTACCAGTGACACCGACCATAGGAACATAGCTACACGGGTCCACACCAGCACCAATAATACCAGCACTCAGTTTGGCACCTAGGCCAGCCTCGGCAGCGCGGGAGTCATTCTCAAAGTTCTCGTTAGCCAATTTAATGAGGTCATCGAGGTTCTCAGGGGAACCACCAGTTACAACGTTGATGTACGCAGGGTTCTTAACCTCTGTTCGAATCTTCTCTAACTCCTCTGGAGTCCAGATGTGAGAGTTCCAGCGAGTCGGCGTAATGGTGTCTTTAAACACATCAAAACCATTATCGAGACGACCAGCACGGAAAGCCATCCCAGCGACTGAGTTGGAGAGTTCAGCTTCGGCAGCATTTTTGAATCCGAAGAAGGTTGAACGACTGTTGTACTCGTCAAGTGTTTCTCCGTGGGTCTCCCAAAAGTCCTTGGCGAATGGTTTCGCCGTAGCCTCCTGTTCGATACCCTTAACGTCAAAACTTGTGGACTCAGGAAGTTCCTGTGTTACTTTCTGCTTGTGACCAATTCCAGCCAATCCTACCTCAGCCGGAATGCCTTTACCCTTTGGGGTTATGCCACCAAAAGTTTCCAACTGTCCAGCCATAGGTGACTTAGCAACATCCAGAAGGTTACGCATGTAGTTACGTCCCTCCTCAGAGATTGATGCGAAGTCTCCCTTAGAGTACGCCTCAAGTTGTGGATTACCCAAGCGTCCCTCGCCTTGGTTGTACGCAAGGGCAGCTTTGAGTTCATCGCCATCAAACTTTCCTACCAGACCTGCAAGTTGCTTAGCGGCAGCATTAATAGCTAACTCAGGGTTCAGTCGGTCGTCGTCTGGACCATCGGTAACTCGCAGACCGAGGGCCTTAGCGGTTGCCTTGGTAAATTGCATCATGCCTAATGGTCGAGTCTTAGATTTTGCTGTAGGCACAAATCGTGATTCTGTCCAAGCGACTTTACGTAAAAGGTCATAAGAGACCCCGTTGGCATCAGCAGCCTTTTGGAACAGACCATCATAATCACTTGGTACGTTCTTATCGTACTTATCCATTTAGGGCCTCCTTATGTAGCCTTTAGTTACTCCTTACGTCCGTAGATGAACTTAGGAGTCTGTTTACGTTTCTCTCGGACTCGTTTAGCAGCAGCTTCACGGGCCTTCGTAGCGGCAACTATAGGTGCTCGCTTGTTCACATCAGCCAGAGCCTTCTCACGAGCTTTCTCTTCGAGTTTCTTCTGGTTCTCACTCCAGACCTTCAGAGTAACTCTTTGTCGTATCGGACTCTGACTTGACCTGTGGTGTCCATAAGGTAAATGGAGTCACCTTGAGAATACATGGTCAGTTGCTTATTGGTTATCCAAGGGTTGCTCGCAATGATTCCCTTACGTGCTTCCTCCAGAATATCCCGACCTTGCTCCCATGATTTCGGGTCAGAGTTAACCTGCATCATATTCTTAGGAATCACACCAACGGTATCACCGTCAACATCATCACCAGTGAACGTGTAGGTAGATTCCTTAAGGAACTTGGTCATCTGCTCCATAGCCATGCTTTCGTTCCCCGAGCGATACTTAACGGAGTCATAAATCTTACGTGCAGATTCGCGCAGTGACGCTGGCATACGGGCAATCTCAGGAGCCTTAGATGCATTCAGTGCAGACTCGAATGCTTTATCATCCTCAAAGCGTTGCTCTTTGGACCGCTTAACAGTCAGTGGTCGCATCAAGAATAACCTGAGGGTCAATACCCTGCTTGTCCATCATGTCCATCGTCAGGAATAGCTCAGCTTGGTCTGGGTATAGCGCAGCAATCAACTGAGGGTCAGCATTGCGGATTCTGCGCAGAGCATCCATAGCTGGGGTTCGTTCTGGTAACTTACCGTTAATCACAGCGGCAGACCACTCTTGACCAGCGTCAGTGACCATGGTTCCGATGGCTGTACGGAATGCTCCGTCCTTAGAGTCCGCTTGAAGGTACTTCAACTTCATAGCATCCTTGGCACCGTCTGGAATGTCCATACTGTCAATCTCAGCGAGCTTCTTATTGGCGTAGTTAACCATATCGCTATGCTTGAACTCACCAGTGTTCTCGTTGACTGGCATATCCTTAAAATCCGTTGAGACCCACTTCACCGTTGATTCGCTTCTGGAATTGCTTGTCGATTACGTCAAGTTTGTTCATTGACTTCATGGAATCGTCCAGAGCCTTGGCCTGAGCTTTCGTCCATGCGTTCATCTGATTCTGAACTTGTTCCTGTGCGGAGATTAGCCACTCACGTTGTGGTGTCATCTGCTCATCAGGTTGGACCTTATCTAGTTCAGCCTTGATACCTTGAAGCATCTCCCAAGCTGTCCTTGGGTCCTCTTGAGTTAAGCGCAGAGTTAATCTTCAAGCGATACTGCTCGTTCAGCTTCACGTGAGTCTCAAACTGAGAACGTTGTGCTGTGACCATGAGTTCCACTGTTCCTCACCAATCAACTCTCGGTAAGTCGTAGTGGCTCCGTTAAGTGTTACCTTCTTGTCACCGACTCGCATCAGGAAGTCAGCACCACCAGCACGGCTAGAAGCGTCACTGAACGCTTGGCTTATAAGCTGTGTGGCTTGAGCATCAGATGGGATTGCGCCAGTAACCAGACCGTTGTCGATATACTTCTCAAAGAAGTCAGCAGAGTCTGGACGACGCGGCGTATTCAGGGTCTTGAAGGACACCGTTGAGTTCCACTCGGCTGTTCATGATAGCGCCCTTCTGAGCTTGCTGGCTCAAGAACGTTATCATGCGCACCATACAGCGAGATGTTACGCTCGGTAATGTCCCCGTTGAAACCACGCTGATAATCAACGTCCTCAGGGTCGATGCCGAACTGCTCAGCGTATACCTTAGCGCCCTCTTGAAAGCGGTTTGTGGCGATCTACCATCTCTTCGCGAGTACGGAAGACACCCTCTTTTATCTTCTGCATAACGTCATCGTCCACAAGATACGCAGCGTTACGACCAGTCTTGACTCGGAGTGCTTCCATAGCGTATGGGTCATCCTGTGAACCCAAAAGGGTCCCGTTGTTGAGAGCTTCTCGACGTTGCTCAGGGGTCAGCTTACGGATAATCTCGTTAGAGCGTTCATCAGCTAGGTCTCGTGCTCGTTGTTCCTTAGCGGTATACATATCGGCACCAGCCTTAGCGAACCGACCAATGGTGTCCAATAGGCTTGACCTTGGCTGTTCGGCCTGAGTGGTTGCTGCACGATAGCCCATACCTCCAGCACCACCACGTAACCGAGAGAGTCCCGGTTGTGCCGCTTGAAGGGCAGATTCAATTTTACTCATAGCTCATTACCTCCCCGTCTTGGTTCCTTTAGCGGCAACAATAGGTGCCTTAGTTGTGGACTTTGAGTCGAACGCACCGGATGCGTAAGCACTCGCAGCGGAAGACCCCATGATAGCCAGTCGCCTGCACACCAACTGCCTTCTTCTGTTTTGTCGCTTCTATAGATTTCGTCAATCTGACTTGCAGCACTTTGAGTACCACCAAGTTGCTGTGCGAAGATTGCTTGGTAGTCACGGCGATAGTTCTCAGTTACCATATTGGCTTCCCGAATGAACTGTCCTTCTGTGACTCGCTTAATGCGGTCCATTGAGGAACCTTCAAGCATACTCTCTCCGATAGCCGCTCGGATAGACCCAATAGCTTGGACCTTCTGCATGTTCTGTGAGGTCAACTCGGCGGACGCTTCCTCAAGTTTACTTCGAGCTTGCAACGATAGGTCAGCATTCTGGATGTTCGTCTGCCTCATGATTTCCATAGCTTGACGACGACCAGCAGCGGTCTGAGCGGCAATCATTTTGGCCTGAGCGTTCTGACCACTGATAGCCTGAGCGCCAGATATAGCGATAGGTATTGCGGCTGCCCAACACATATGGTTATCCTCCTTTCGTGATTGTAAATAACTGAAATTGACCATCTCGTGTGTACTCTTCATGGAATACCGCACCGATAGTCTTGAGGAAACGAATGTGGACGTATTGCCTACCCATACGTAATTCCAAAGAGTATCATACTTCTCAAGCATCTTATCGCGATACTCCATGATTAACTTACGGAACTTTCGCTTAGCCTTTCCACTAAGTCGCCACACTTGGTCGCTCGTAACGAACCAGCACTGGTCCCGCAGTTACCACCGATAGCTAGAGGGAACCCATAGAGGCTCAACGTGACACACTCGGAAGCATCAGGGAAACTCGGCTCAATACCAGCAGCCTTAGCTTCAAGAATGTCATGGTGAGCCGGAGTGAATACCTCAAAGTCTGTACTTTTAAGTAGGTCTTATAGTCATCATAAGAAAACCCTCCCGTAGTCGTATTGTTCTCCCTATAGTGAGTCGTATTAATTTCGAGCCACCACAGGGAGAATATTTAATTAAATACCGGAACTTCTCCGTAAGTAGTTACCTTCCCAGCCACACCCAATGATGTAGAGGGGTAGTCTCATCTGACAAGATGTATACAGTGTTGAACTTGGCGTTACCAACCACAGGGAATCGATATTGTCCGGTCCCTAAGTTCAGTCTCCCAGCCCTCAGAGTGTTAGAGCCTAATCGGGCACCAGCCATTGTGTACTTCCAGTTAGACGATTGGTTCTCAACATAAATGTCAAACGTACCAGAGTTCTCGTAGTTAACCCACGCTCGGCGTAACTGTAAGCGCCCAATGTCTTCCGTGGAGGTAGACCCGTCGTCGGCAGTCTGCTTGATGGAGACTAGAGAACTCATATACGAAGTTAATGTTGAACCCAATGTACACCATGCGTCCCTCCAAGTTACCGCTGAGTCTCAGCCAAGGGTCGCTATTCCACCCAGCCGTAGGTTGCTCAAACACGGTTATGTTCCATCAGGCCTCGATTGCATATGCCTGCAAAGTTACGCCGATAAATATTTGGAATATGAATAGAGGTAGTGAATGTGTCATCGTTGTATGTTCCACTAGGAATCGTGTATCGAATCTTCATGTCCATAAAGGCACGATAGGGTTCTCCCTGTAAGTCAATGGCGTTCTTAGTGAAAGAGATTCTAGCTAGGAACGTATTGAACTCATTGCGAAGAATCACATACATATCTGAGCTGATACTCTGACAAGCTAGAACCTGTACGTTTTCCCCAAAGTCCCAATGAGACCACGACTGTTGCCTTAACTCTTCGTTCAGGTACAGGAATTTGTACATGAAGATTTTACTAGGGTCCCCGTGAGATAGTACCGAACAGAAGTTTTCCGTACCACTTCCGCAAATACTGAACACACCATTAGGGATGTAGTTAGGAACGTGTGATGTAATGTCCTCAGCATTCTTAACGGAACTGACATCCTGCACAGCGTAGTACCTGTGGATGGACGTAGAAGCTGGACCTCGGACTAGCAAAGTAGACATTACGCCCAATCCCAAAAGGTCTCGCTCGGTCCTGTACGTCAAACTGGGTCGTTAGGTTCAACTCAACCGACTTAGATGTGAGAGTACCCGAGGCAGTCAGGACGAATTGTGCTTCATCGGACCAGATGAGTAACTCTTCTGAGAACGGAACGGCGTACTTCAGTTCTATTCGGTTGGTACTCACAGCTACGTCTATAGGGTCGTCATCACTAAGGTTCGCAATGGACGCAGGGTAGAAGTTGAAGTATTTGGCTGTCAACTGGATCGTGTCTCCCCACTAAGGAATCCTAAGCGGTTACGGAAGAGACACATCGTTAATACTTGAACCAACAAAAGAAGGCCAAGGGTTGGTGTCAACGTCACCACAAGACTTAGGAGACCACTCAAGCCACTTGAAGTCGAAATTACCGTCAGCGGCTCGCACAAGAGCGTGTGGCATGGTTTCCCATAGAACTTGGTCCTCAGTGTTCCAACCTAAAGTCTCAGTCCAAACTTTCCGCTCAGCGTCATACCGAACGTAATCTTGGTCGGCAGACTTAGAGGCGTCCGCTACGATTTTCACCATGTAGCCGTTAGGAGCATTCGGTGGGCCAACTTAGAGAACGACTGAGCGTAGTGGGTCACAGGGTTAATCAACTGGTCTGCGTAGCCATCTTTAGTCGTGAAGGAGTCAATCTGTTGACCACTAGGTGCGGTCACATGGATGAACCCTTGCCCTACATTTACAGTCCAATCAGACAAGTTAGTGCGCATCTGCTTGGCTAACTCTCAGCTAACCATTGGGCATCCGTATTGTTTACGTGTTCAGGTTGACTACCATCTGGTATCTTATACTTCGCAACGTCTTTACCGTTAATGTGTACAATTAGTTCCCTACCATACTGACCACCACGAACGTTAATCAATCCGTCTTGATTAGGGTTGTAATTCGGTAAGTTGACAGACTTTGTGTTCTTCTGTGCAACAACGTTACGGTTAACGATGAACGTATAGTCTGCTACAGTAACCATTCGCAGGTCGTTACGTGGATTAGCGGTCTTGATGTAGTTGGAACCGTTAGGATACCTAACTTGCTTCTCGTTACCAGAAAGGTCGAACACTCGGATTCCGCTACCAGTGAACACAGCGTAATACTGTTCGTGCTCATCTCGGTTAATCAGGTGGATGTACGGAGCTTGACCTAACGCACCGTTGTCTCCAAGTGTATTTAAGAAAACAAGAGGTGGACGCTTTTGGAGGCCCTCGGTCTCCGAAGACCAACCGTTAACTTGGCGTGACCCTTGGTCTGGATAACGAAGGATGTCAGGCTGTTGGCTGATACCACCCTTCAAGTTCTTGATTGATTGGCTAATGAGTGCCATTAGAGCCTCCTTATTTATTAATGTTAGCGAGTCAGTAGACCAGAAGTGAACGCATCTCCATCCAGCATATTGTACCCACCGTAGTCCATCTCATACTCCATGCAGAGACGTCTAGCCTCATCTTCCTCTTCTTGGAGTACACCCTCTACTTCCGGTGCCCCAAAGAATCGGTTGTTGAACTGACGGGAAGCCTTGGTGACAATCCAGTAACGGAAGCACTCAGGCATCTCATCGTAGTCGCGGAGACGAATAATGTTCACAGTAATACCAGAGTCAAAGCGGTCTGATTGACTCGTTCGGTCATACACATTAGCCACCTCGGTTAACGTAGATGGATTGACCGGAAGTAGACATTAGGGATAAATAGTCGTCACTGTATACAATCAGGTTGGAGTAAACATCAGGTAGTAGCGTTATGCCTTCCTCAATGTTGAACGTCCATCCACGAGATTGAATCTGTCGGTTAATCTTGTTGAGAATACGCCGAGCGTTCGCTGCATCTGCGTTAGCGTCACCTTCCAGCGTTGATACCGGAGGTTCACCGATAGACGCCAGAATGTCGTTCACAGCTGATAACTCAGCGGCAGTCTCAACGTTCATATCGTATGAGCGCATATAGTTCCTCCTTTCAGCAAAAAACCCCTCAAGACCCGTTTAGAGGCCCCAAGGGGTTATGCTAGTTATTCTTACAGCGGTGGCAGCAGCCAACTCAGCTTCCTTTCGGGCTTTGTTAGCAGCGCGGGTGCGTGCGGCCTCCTGTGCTGGCGTTAAGGTTTCTTCTGTTGAAGTAACACTCGCCTCTTCGGGACTAGCAGCGACCGTTGAGGCCACCCCCAGCATTACTCCACTTTGAAAACCACTGCACCAGCAGCTTCTGGGCGAAGACCACCGTGGCCCATTGCGTACTTAGCGATAATCTGGTCCGCTTGGAAGTTAGCACGGCGAGCGCTCCAGAGCCAAGTCACGCAGCTTAACAGTACCTACCGCAGAGCGGTGCATGAACAGGCCGATAACGTTGTCCTTAGCAACCTTGACATTACCCTCACCTTTATTGGCAGGGAAGACGTGCTTCTGACCAGTAGTGCCCTCACGAGCGGTACCAGCACCACCAGCGGTGAGGTGCAGAACTCTTCAACCTCAAAGCCCATAACCTTGCGGATAGAAACCCTTCTCAGCTGAGATCAGAGCAGCGTAGTTTGCTGCGTTCGGCATCAGTGCTGCCAGAATCGCAGAGTAGCTATCTGGGTCACAGTAGAACACACGGTCAGCAGCGACATCGTTCCTGGTCAGAGCCGCACGAGCCTTAGTCAGAGCCGCAATAATCTCCTTACCAGCGCAACTTGGTCGGTAAGTGCGGCCTTGTTCTGAGTGGTCTCAATTACGGTAGCAGTACCTAAGCCCTCGATGTTCTCATTATATTTGCTTTCCACGTTACACAGACCGGCAATCTCAGCCAGAACCGCACCATCCGCAGCCATCGCCAGAGATTCACCCAACTGAGAGGTATACTCAGAGCGAACGTCGTAGTGGTTCATCGCGTCCTCAATATCATAAATCAGAACGTCAGCCGTCAGGAGACCGTCAATGGTGATTACCTTCTCGGTGTGTTTGATGTCCTTACGTTTATCGTCGAGGTTCTCGCCCGGAGCCAGATACGCTGCCTGAGTGCGACCCAGAACAGGGAACTGAGCGGATTTACCGCTGGAGATGGAACGTACCATGTGGCGAGAAGTGGTCACGGAGGTACGAGCGAACGCAGTCAGGACTTCACCGCCAAATACCTTCAAGAACAACGCCAGTTTATCTCCAGCAGCAACTACACCTTTACCTTGGTTAGTACCCATTTGCTGTCCACCAGTCATGCTAGCCATATGTATATCTCCTTCTTAAAGTTAAACAAAATTATTTCTAGAGGGAAACCGTTGTGGTCTCCCTATAGTGAGTCGTATTAATTTCGAAGTCTATCAGAAGTTCGAATCGATTACTTTCTGTTCGACTTGACGACGATAGTTGGCATCTGTGCGATACCGAGGGTCACTCATAGCTTTAATCATCTCGCTACGGTCCGCAAAGCCTTCACGCTTGGTAGCCTGAGGTTTAGCCGGAATAGCACGATTAGTCACACTACGAGTTGGCTTACGACCGAACGCCTTAGCGCGAGACTCACCAGCCAAGTTGATGATAGCCTTAACGGTCGCTAAGTCACGACTGGTCAACGCATTATCCAGCGACTGTGCGGCCTCAGGGTTGTGCGTCTCAAGGTGGTTATACAGTGCATCAAAACGTTCACGACCACCAGCGTACTCAATGACACTGTTTACGTACCGTCCACCAGAGCTTCTTGACCACGGATATACGAGTCAATGAAAGCCTTCGTGTAGCCAATTTCAGCCAGCTTAGCGTAGGACTCGGCGGACAACTCTTCGTTCTCCTCGTACTCACGCTGGATAGCCTCAATGGTCTCGACACTCATGCCACGCTCAGCAGCAATGTTAATCATCTCTTGGAAGCCCTCTTCGTGCTCACCAAGTTGCTCAGAGGCAGCTACCAGTTCTTCTGGAGTCTCGCCCAGTGGGGTAAACTCTTCGGAACCTTCGGTGCCCTCAACGCCTTCTTCTCCAGTGTCCACATCGGTCGGCTCAGAGCCATCACCGATACGAACCTGAATGCGGCCTTCGTCATCCTCTTGACCGAACGGGTCAGAGTTGTCATACAGGTCACGTTCTGTTTCCACTTCGTCTGACGCTAACTCGATTGCATCATCGCCATCACGGGCAGCAACATCAAGAGCCAGCATGTTCTGCTCATGTTCCTCAACGGAACCACCAGACATCACAGCGGAGTTCACGCCAAAAGATGCATATACGTCTGCATTAGATTCAGCCATTATTATTGTCTCCTTAAAGTTGAACTACAGGAAGCCGAGGACTTCAACCTCTTGTCATCGCTCATTTCAAAGATGAGGTCTCCCTATAGTGAGTCGTATTAAATTCCCGGCTGTAAACCTACGGAATCAGCGGCAGCAGCCATAGCCTCAGGTGAAGCTGTAGGCTTGTGCAGCCATACCTTGAGCCAGCGCAGCAGCACCATTATCCATACCCATTTGCATAGACTGTTGGGCCATCTTCTGTTGCTTCTGTTCTTCGGTGAGTAGAATACCAGAAGTGTCAATACCGATAGCGTTGGCAATACGTAACTTAATCATCGCAAGGTTAATATCAGGGTCGTCCCGCATAGGTGCCAGTGCAGCCCACGCAGTGACACACCGCTCCAGCTTATCAAGGTCTTGTCCTCGACCAATTGCTTCCAGACCTGTACTAATGGTTGGCTCTACGGCTTCCTTAGGTAACTCAGGAATCTGTTGCGTGGCTTGTAGTTGCTTCAAGAGCACTCGTACCAGAGGCAATTGTAATTCTTGAGAAAGGATAGAGTAGACACCACCTAAAGTATCTTCAAGTTCAGAAGCTACATACCGAATCTCTTCGGCGGTCACACGTTCACCTGTACGCTGAACCGCAGAGTTCAACATAAAGGCAAACGAAAGGCGAGCCTCGATAGCGTCACTTACGGCTTTAGCTACAGTAAAGTCTGCTTGCTTCTCCAGTTGGAGGAACGAGATGTCTTCTGGACGACCAGTAACGAAGTCACCAGTCTGAGCTTTGGTCAGTCGGCGTGGCTGGGTGATACCAGCAGGATTCACTAAGCCGATAACCTTAGAGCTAATCATGGACATCTTGACGATAGCCTCTTGGAGATTTTCAAGGGACCGTAAGTCACCTAAGTATTCCTCAATGTACGAACGACCGTAGGATTCACCATCTAGTCTGACCATCCGAATCGGGATGTATGGGCAAGCCTCTTTAGGATAAGTCCCATCGGAGCCTTGGACTTCCATACCCTCGACCTCTTCGTATCGGAGGTATTCACCTGAGTCCTCATCCAGATAGATGTGAGTGTACACGTCGATTGTCTCATCAGCTTTCTTCTCACCACCTTGACCTTCTACAGCCTTACGGATGTCCTCAGGGAGAGCACCAAAAGCTATCTGGTCACGAGTCACCATTTGCAGAACGTTGCCGAATGCGTCTCGTTGGACCACATAAGAAGACAATCGGTACAGCTTCATGGGATTATAGTTTGACCCTTCCGGTTCCGGTAGGTACAGCAGGACGTTACCAGCTACGACTAACTGTTTGAGAGCCTCGAAGAGAGTCACGCGGTAACTGTTGAGCTCAATGTAGTTCATGATGATACGCTCTACCATCGAGAGGCCCTCATCGACCTTAGCGAGTCCATCAGGGTGGCTCAGTAACTGCTTTGCTTCATATTCAGATATAGTAAGTCGCATCCAAGTCTGCATAGGGAATAGAGCCAGCATGAGCTTAGAGGCTAGATTGTTCAGACCACGAGCGCCCACGGCTTGCCACGGAGTTTGATAATCTGTAGAGGCGTTATCGGAGTCCTTAGGGAACAATGATGGGATGGTATATTGAGCGCAATTCTGAGCGCGTGTCTCATAGGGAGCACGGTCGTTCTTTAAACGCTCATAGACAGACTTTGCGCCATCCTCCGCAAGTCCTGTTCGTTTCTCAGCCATTAAATGTGTCTCCATGTCTTACGCTGTAGTATTCGCGTTATGGTTGATTGACTGACTCCATACAGTTCTCCTAAGGAGCGGTGGCTTAAGGTTGATGAGCGTATAGCGAGAACGTCTGACTCTGTAAGTTTCTTGCTTAGTTCCTCTCCTTTAGCCTGTCTACCTTTGGTAACCATGTCCTCGGAATTATCCTTTGGAGTTCCAAGCGTAAGGTGCTTTATGTTATAGCACCTAGGGTTATCGCAGATATGCATCACCACAATTCCTGTTGGAACTGGACCATATGTCTCCTCATAGATGTGCCTATGTGGAGTCACAAGTTTACCATTAACCCACTTACGACCATAACCCTTAGAGTTGACACCTCCGGTCCATTCAATGCAGTCTTCCACGATAACCTCCTGAATTAAGATGTCGATACCGCCACCGGAGCTACGGGCTACACTCAAGGATTTCTTACCGCCAGCACGAGCTTTCTTGCGTCCGCTTTCTGTCTGTGCTTCGTCCTCAGTGGAAACCTCTTTCTCAGGTACGTCAACAATCTGTGCGGCAGCTTGTGGTACTTCCACCATCTGTGCTTCACCAGTACCACCAGCCAGACCAGCTAGACCGCCAGCAACCTGTTTAACCGGACGAGCCCCTTCCTTAACGACTTTCTTAACGGACTTGGTGACTTTCTTCACGGCCTTCTTAACTTTCTTACCCATAACTTATACCTCCTTAAAGTATACACGCATTGTCTCGCCTTCATGCTTACAACGAGACACCCAATCGCAATCGTGGAGTTCCGCAAGGTACTTAAAGCGTTTCGCTAGGAATCGCTGTAAGCCCTTAGAGTCTGCCTCAGGATTAATGACAACGGACGTTACATCCAGAATGTCTCCTTTGTGGTGAATGTCACAGCTTACGCACCACGCGAAGTACGCTACATGTTTTCCGGTAGAGTCCAGAATGTACTCTTCACGGCAACCAGACATGTCCATCACTTCGTCTACGTAGAGGCTGTAGCCCACAAAGTGTCCTTCGAATCCTTTAGGCAACCCAAGGTGTTCCACAGTCCACCGGATTGCACGGAAGCGACTCTTAGCCTCCACACATGTGAACTCAGACATCACTTCTTACCTCCAAATGCGGACTTACGGATGGAAGATTTCATACGAGCGGAGCCATTGCCGCTGGCTTTAGACTTCGCTACGGAATCATCACGTTCGACCTTGAGGCCTTTGCGTCCAGACACTTCGGTGCCCTCGGTATCCGTCTCATCAGAAGACCCACCGAACTCCACGCTTGACACTTCTTGGGTCAGAGGCGCTGGCTCAACGGCTCGAATCTGATTGGTATCCATCTTCGGAGTTTTAATTTTCGGTGAGAAACACATAGTGTCAATCCTCCCCATCATCTCTTAGTTGTTCCTTGCGTAACTCAATCTCGTCAATGACGTTAGAGGCATACTGTAGGCCCTGAATGAAACCCAAGATGTGGGCCTCACTACAACCATTCACGCATAAGTCCTATATGACCAGACGCTTCGAGGTACGCATAGTTGAATCGAACCTGTAGATACTCAGCGGTTGCACGAGGTACATGGAATATCGTTAGGGTTCTTAAGTAATTGGTTAATAGGTGTTAACATAATAAAGATTCCTCTTAGAGTTAAATCTTAAAGTAATAATCGTAAAGGCCCCTATCTCCCTATAGTGAGTCGTATTAATTTAGGGACCTTGAGTTTATCACTTAGTGTCGTGTAACGACTTGATTATTCTGGCTAAGTCCCAAAGGCCCCACGAAATGAGGCACACTCCGAGAACACAAAGACCCGAGCCGCTACGGTCTCCACAGGTAAATCTCCTTGTCAATAAAGTTGTACTCGTTGAACCGTAGGATTCGAGCCATTTGGCCCTGCTTAATATCCTCTTCGGTCATACCAGCCTTCGCGCCAATGGACTTAATGCAGTCCCAAAGCGTCTCATGAGGCTCAGGGTCGCGTTTAACCCATTTAGTAACCTCTTGGCCTTTGTTCTTACCGGACTTAAGCACAGACGTTTTAGGCTCGGTTATGAACGGGTTATTCAAGAAGTCCTCGGCGGTATCACCCCATCCAGCAATCCCTGAGTAACCATCAGTGATGTCACCCTTGATGGTCTGGAAGAGGTGCCACCAGTCAGCGGACTCTTCGGGTCTGAGTCAGGATGTTACCAGTGGTACACCACAGGAAGTCACAGTTAGGGATGGTCTTAAAGTCCTTATCGCAAGAGATGATTACAGCCTTCAGCACCGAAGGCAGACGGATTGGAAGCAATAACTCCCATAACGTCATCACCCTCAAGCATAGGCTCACGGATGCAATAGAACTCTTCGCGCTCAAAGAGAGCATCAAGGAACTCAAAGTACCCTACAGGTTTCTTCACGGCCTTACGGTTAGCCTTATAGTTCGGGTCAACCAGTTCTTTACGCCAGTTAACACTATCGGTGAACGCAAGGACGATTGGAGCACCTGCCCAAGCCTTCTTACGGGTCTCGTAGGACTTAATGGAATCCTCAAGAATCTGACGGGCCTTAGCGTGGTCACAGCATCGGTGCCAAATCTCTTCCTCCCAAGAGGCATCAAACTCAGCAGCACTCATAGCTTGGAAGACCAGCCAGTCGCCGTCCATCACAAGGATACCCTTGTCGTCGCAGCCTTCACGTAACTCATAGAATTGTTTAAGGTCAAGAAGTGCCATTAAGTTTCTCCTCTAGTTCCGCTACGTATTCGTCAGCTTCCATTAGTTGATTCTTAAGGCTATCGTTCTCACGTTCCAGAGAGTCGATGTAGCCCTGTATATCGTTCCACACATCGCGTGGAATAGTCACAAGGTCACGAGACATTAGACACATCCTCCCATTCGTTTCAGAAAGCGAGTACCGGAAGCAGTGATTTCCCAAGCGCCACCGTTACGTCCACTAGTAGTCAGGCACGAGATGTCACACGGGAAGCGGCCTCCGCTACGAGGCTCGCATTGTTCCGTACATAGTTGGACTGGAAAGTCTTAGGGCAACTTTTGATTGCTTGCAGCACTTTCAGGTAGTCAGACATCAGAACACCTCCCGTACTGTTGCAGGAGATTGTTTGAAAGAGTCCTTATCTGCATACTCTTCGTGCATGTCCTTAATGGCCTCACGAAATGATGTACGTACTACGAATGTCATCAATCCTTCCATACCGTGTGTCAGGAACTGGACAATCATTTCCTTCTGTTTACCATTGGGGACAATCGCACCTGAGCCGACCTGCTTACATAGATGCAGCATATCTTTCTCTAAGATTGCCTGAACGTCAGACGACATCTTTGCGGTAACGTCGAAGGACACTTTAAATTTCTTTGTCATAGCCATAATAATTTCTCCTATAGTTTTATGCCTTTGTTTCTCTTGCCGACACACATGGATGTCTTACCTTTTACTTCGTCCCATGTGAAAATAAGCACATCTTCGTCAACCACAACCGCAAGAATGTCAAAGTCTCCATCCTTATATTCGGACCTACCGCATCCACCTAGCCTAACCTGCTTGGCATCTCCTGTGTTGGTTTGAACCGTTGTGGCTGTTTTAACCTGAACCTTACTAAATTTACCATCCTTACATACAACCAAGTCCTCTTTACTCTGAGTCAGCATAGGGTAATAGACAGTGTACCCAGCTTTGGTAAATTTGTAGGCTACTAGCATTTCAGAAGCAGCACCTGTTAAGTGTCTTTCGTTCATGAGTAGCCTCCTGTATCAGTGGCAAATCGCCCAATTAGGACCCATCTTACCTTCGGTATCCAGAAGACACCGGAAGTTCCAGTGGTCTCCAACCCAGCGCATCGCTTCTTGTGCGGTCTCAATGACCACCTGAGCAATCTCTTCGGTACGGCAGCCTACTTGGATTTCATCATGTACCCATGCCATGTACGCAAAGTCCCCATCCCAGCCATGCTTCAAGCCTTTCTCTACGAGCATCTCTTGGGCTTGATAATCCACAGTTTGCAGATGAGAGCACCAGCAGATTGCAGTAGGGTATTCAAGGCAGCGTGAGGACTACGAACGTGTACCTTACGACCATCCAGACCTTTAATCCAGCGGCGTTTCCACTTGACTTGTTGCTCACCAGCTACCCATTGAGAGGACTCGACAAGTGTCTGTTGGATAGACTCGCGGAGTGCTGCAATCGCGGGGGTGTTCTCAAGGAATTTCTTCTTGAGTTCCTTACCGCGCTCTTTACCAGCACCAACAATCTGTCCAATCTTCTCATCACCAGCACCATAGAGGAACCCATAGATGAACGTCTTAGCGTTATCTCGGGTAGGTCATTCAGCAGCTATCTGGTTCTTAGTGTGGATGTCGCCGTTAAGAATCTCGTGAGCGTACTCGCCGTTATCAAAGCGAGCCATGAAGTGAGCCAAGCAGCGTAGCTCAAGACCGGATGCGTCGATGCCAGCCTGAACCCAAGGCTTACCAGTTATCCCATCCAAATGGTGCTCAGCGCCAAAAGCAGCGCGACACTGCTCTCCATAAGGAGAACGTACACCCGGAATTTGCGCAAGGTTTGGGAACGCATCGGTCGCACGACCCGTAACTGCTCCATTAGGGTTAACAGAACCATGAATCTTACCATCCTCAGCAACATAACGAAGCCATGCTTTGTCTCCCTCAGCAGACTGTCCGATTCGCTTCTGAATCATCAAGTACTCTTTAATGAGGTCGATAGCGGCTTGCTTCTCAGGGTCATCTACACGTACTCCTTCGAGTACCTCATCGTCCACCACAGGAGCACCCTTATCGGTGTACTTGGTCGGGGACCCACCCAGCCTCTTGGAGTTTCTTCTGAATGTGGTCACGAGACGAAGGGTTAAACACAACATGTTCAACTGGGGTGTAAGGAGCACCAGCAACGTACTCGCGGGTATCAAGTTCGCAAGGCTCACGGCCTTCTCGCTGTGCCTTGTTCTTAGGCTTCTTAAAGATACCACCAACTTTAGGTGTCTTAATGCGAGGGTATTTAGGTAGTGGCTTACCTGTTCGCGGATGGCAGAACATCTCAGTGCCACCTTTAGGCTGATACCACGAGCCGAACGTTTCGGTCAATTTACGGAGCAACTCAGAGCGGCGAGCAGCTAACTCTACGTACAACTCTTCGATTGCTTTTGTGTCAAACGGGAACCCGTTGCGCTCTTGTTTAGCGAGCAGCCATGCAGCACGATGTTCAATGTCAACGGCCTCAAGGGATTCTGACCAGAACGTAGTGTATCCTACGTCCGTAAAGTCAATCTCAGGAGGGAAGTAATGTTTGTCAGAGAGTAGCTTCTCAAGGAGAGCTTTAGTTACCACAACGTCCTGAACGTTATAGTCCATCATCTCTTCGTTGAAGTTCCACCACTCCATTCCGTCAACGTATTCTTCACCCTGTTCTTCAAGCATACGCTTAAAGTCGTCTTTGTATTCACCCTTCATCTCGCCTAAGCGATAACCCCACGCCTCCAAAGCGTGAGACCCAAAGCGTTTTCCGGGCAACTTGCCGGAACGCAGAAGACCCATATCGGTGTCCTTGAGGTTGGAATGAATCAAACGTGACAACACAAGGGTGTCAATACAGTTCTCGAGGAAGGTGGAACTCTCGGTTCAATTGCAACTTTGCCAGTTTGGTCAATGCAGGAACGTCATACTTGTGACCGTTGTGGAACACAATAAGACCGCCTCGTGCAACCTCGGCTTCCAGCGCATCCAGATACGCACCGAAGTCACTCGGACGGTAGCTTACGTACTCAGCGGTGGAGTAGTCGTAGATAACCCCGCAGTGGAACTTAGTGACGCTCTCTAAGAGGGCGTTAGCTACGATGTCAGAAACAATCATATTGATTTCTCCTATTGATTATCGTGACTTAACAATCTCTTCATATGAAACAACTGTCAAGAAACCTGTGTGAATCATGTTGGTCTTATCGGCAACGATTGCACCGCGTGGAGTAACACCTGTGATGTATGACACTTGTGCATATTTGCCACTAACTGAGCAGGACGTAGCCGTATCCACCAACAACTCCCATGTCAACCTTAACCCAATCACCAGCCTTGATGTGGGTCATAGTGTCCTTATCGAACACCTTATGACGAGCTTGGTAACTTCTGGTTTCTTCCAGCCAGTCTGTCTTGTCCAAGTCCAGCCTAAGTTCTTCAAGATGTGAACAGCGGAGCGAGTCTTAGCTTCATGGTACTTAACGTCCTCCAGTTCAGCTTCCAGTTTAGCGATTTCTGCTTGGATAACTTTAGGGTCACGCATGGTAATATCTCCTATAGTGAGTCGAATAGTATTCATGAAGGCCACCACTTTGGCGACCTTGAGGATACCACTCTTAGTTATCAATCTTGTCGAGGATAGCCATAGCTTCATTGACGCGACCAGCTTCATGAATTGCTGTCACGGCAGCTTTGGTAAGCGCATTGACCAGACGCAGTGCTTGCTCATCTGTCAACGTCATACGCTGAGTGTGATTCTTAGAGGACTTAGAGTCCTTCCAGCGGTAAACCATAGTCGCCTTACCGTTGCGAACGTTGATGTGGACTCGACGGTTCCACTGGTCAGCTGTATCGGATAGACGGATAGTTTCAGCTACGTTAGACATAATGGTTTCTCCTGTTTGATTACTCAAAGAATTTGGAAAGCTGTTGAGCTTGGTTTGCCACACGGGCAGCCTCGGTAACTTTAGTGGATGCACTGTCAGCCAGTTCGTTGGAGCGAATCGCCAGAGCGCGTGACTGTGTGGCCTCTTTACGAGCCTCATCGTTCAGTCGCTTGGCTTCCACGTTGTACATACGAACCAGCAGTTGGCCTAACTTCTTAATCAGTTTGAACATGGTGTGTCTCCTTTAGTGAGTCGTATTAGAATGGGACTCTCCAGCGAAACTTCTCGTAGTCGTCTGGAAAGTCATCAAGAATCCTGTCAGAAGTCAGTGTCGTTGGACCAGTCTGTTGACTCTGAGTGTGACTCTTCTTCCCCTGAGTAACTTGATGGTTCAAGCCATCCGGTTTCCTTGTTGTATTCCATGTAGCCAGCGATACCAGTATCACCAGTAAAGCGGCACTTGAGAATACGAACGAGGACAAGGTTAGGCATATCGCCTTGCTGATTACGCTCAAGGGCAATAATAGTATCAGATAGTTGGCGTAGTGCGCCGAACCACGTAGGTCAGTAATAGAAACGGGGCGACCTTCCTCATGTGCTTTACCTTTGTCTGGGTTCTTAAGGTGACAAATTACGACCAGCACCACCCAGTTGACTTAGCGAACCCTTTGAGCTTGGTCATCAGGTTGTCAATCATCTTACGCTCATCGGATTCACCAGAAGCGGATACGACGATTGAGATGTGGTCTAGAATGATTACGTCACAGCCCAAGCCTGAGCGCATGTAGGCCAGCTTAGCGAGCAGTCTATCCGTCTCAGCCTCGGCGAATGAGTCATATAGATGGAACGTATCGTTGCCGAACAGTTCATCGAACCATTGGTCGAACTTACCGTTCTCAATAATCTCTCTCTTTAGTGAGTGGATTGTCTCAGTCGGACACGGTTGTGTAGACCTATAAGGTCCTCAGCGGTCTCCTCAACGGACTCCTCAAGCATCGCTAAGCCTACCTTCTTGCCCATCGCTGTGCCCCATTGTAGAGCTTGTTGACGGACGAACGTTGACTTACCCATACCGGAACCGGAAGTGACCATAATGACTTCACCACCACGGGCACCTAAGGTCTTATCGTTGATACCAGTGCAGCCACTGAAAAGTAAACCTACTGATTCCTCGGACGATAGGTGCTCACGGATTCGTTCACGTAACGAAAGAGCCGATACCACACCATCAGGAATCCAAGGACCAGCATTCCACACTTGCTCCATGATTTCACGGTCGTGACCATTTAGGTGACACTCGTTTGCATCCTTACACGGAAGAACTGCCACTCGTACCTTACCAGCAGGTAGAACCTGTGCAGCCTCTTCGACTGCTTTGCGCCCTGCTTCGTCCATATCGAACATTAAGATAATCTGTTCGAACTGGTCAAAGTATTCGTAGTTGGCAGCGCATGTCTTCTTAGCGGCAGAGGCACCGTGACCCAACGACACTACAGGATACTTACAGTCTTGAAGTTCCATCACGGTAAGCATGTCGATTTCACCTTCTGTAACGACAATCTTACCACCATTAAGTGCTTCCCGAACAGAGCGTCACTCTTGTGACTACCAGTGGTCTTAAAGTTCTTATCTTTATCTCGAACCTTCTGACTCACAATGTTGCCGTTCTGGTCCCGATAGTCAGCCACTTGGTACATCACACCGTCTACTTTGGCAATCCAGTAGCCAGCCTTCTGACAGGTTTCCTTGGAGATTCCTCTCGCAGTTAACGCGGAGTAGCGTCCATTGGATTCCCCGAAGTTCCACACGTTGTAAGTCATTGGTTTACCTCCTGAGGGTTTCCGTTTTGAAGCCCTCTCTTCAGTGTCTTCATTACCAGCAGTCCACTTCTCGCATACGTAGCAGAACGTGTGTCCGTCAGAGAACAGCGAGTTCCCATCACTACTCCCACAGTTGTCACAAGGAATGTGGTAAAGAAATACACTATCGGAATCGTGCGAATTGTCCATGCAATTCCCTCCTAGTTCTATAAATCCACGCAACGACTTCCAATAAATCTCTACTACGAAAGTTATGCTGTTTACCCTCAGCTGTTACAGTGCCTCTCCACATCTCCCTTTCCTTGCTCCAACTCAGTCCCTTTAGTCCTGAGGTATTGCTCTTTGGAGTCTTCATGTTCCATGAGTTTTCTTTTGGGAGAGCCAGACGGAGATTGTCTAAGGCGTCGTTGAGTGGATTGCCGTCAATGTGGTCTATATAATAACCTTTTGGTATAGGCCCATTGGCTGCCTCCCACACTTGGATATGCCTCCTCGGAGCCTTATAGAATTGTTTATAAGACTTGCGCATTATTTGACCTCCAATGCGAACAAAGGGAAACCGCTGTGGTCTCCCTTTAGTGAGTTCAATTAATTATCCACGGTCAGAAGTGACCAAGTTCGTTCTTCTCCCACCAACGCTTAAGGTCGAACGAAGGGCAAGCCTTCGGCGCCACCTCATGATGGGCGCGAAGCACAGCGCCTTCGTACTTAGCCAGCAGTGTGACAAGCAGTGAGCGAAGGGATTGCATTTGGGCTGGCGTAAAGTTAGCGTCGAACTTACCTTTATCGTCGATACCACCAACAAGGCAGACGCCGATAGAGTTGTGGTTGTAACCCTTAGCGTGAGAGCCTACAGCCATCTCATCTCGTCCTGCCTCCACAGTACCGTCTCGCTTGATGATAAAGTGGTATCCCACATCGAGCCAACCCTGCTCTTTGTGCCACTGGCGAATCTCACGGACACCAACATTCTGACTTGGCTTGGTAGCCGAGCAGTGAACAAAGATTGCGTCAGTAGATTCACGTTGTTTAAACTGTACACGAGCCATTATTTCTTTCCTCCTTTCCTTTTAAAAGGACGGTATAGCTCTTGGGTTCCTTTATCCACTCAGCAGGTATCAGTTTATCAGCGAACTTAATACCATGCTTTTCGCAGAACTCTCCATAAGACGTTGGAGAACCTTTGTATAACTTAGTACGTGAGCTTGAGAAGACAATACGGATGTCTAGCTCGGGGTGCTGCTCCCTAATTAATAAGTGCTTCTTTCTATCATCGCTTTCCCACAGACCCTTTGTCTCAACGAATATACCGTTTGGAAGTAAGAAGTCTGGAGTGTAAGTGTGATTGCTCGCCGGAATTACATAAGGCACTTTCCACTCTTCATACTCGAATTTAATACCTTTTGATTCCAACTGCTTTGAAACCTTGTCCTCTAGGCCAGAGCGAAACGCTCCAACCTTTCGGATTCCTTTAGCGCCGTAACCTGCCATGTCGCCTCCCTTTGCGTATATCACAAATAGTCTGTTGGGAGACACCATAGGTGCGAGCTAAGGATACATTGGACTCGCTGGACTCCATGATTGCCATTACGTCTTCGTCTGAAAGTTTATACCCCTTGTGTGAGCGACCCTTATTTACCATGTCAGTGGAGTTCTCTTTGGAGTTCCTATGGATAGGTGTTCAGGGTTACAACATAATGGATTATCACAGGAGTGCAGGACGGTAGAACCTTCGGAGCATTAGACATTACGCGATGACAGTAGACAACCTTTCCGGTATTGCTGCACCACACCTGCCCCGTACCCTTTATTGTTCGTAGCGCCCTGCCACTCCCAACACCCAGAGGAAGTCACCTTGATTCGCTCAAGGATTTTCTCCGCAGTTCCACTTAGAAGTCTCCGTCTTCGTCTGCTTCCTCGGACTCTTCGTCGTCTTCGTCCCAGCTTTCTTCGTCGCGTGGTTTGCTCGCTTTGGCAGAACCAGAGGCAGCGTAGCCGTTCTCTTCAACTTCGTCAGCCCAATCGTCTTCACCGCCACCAAAGGTAGCCAGTTCGACCAGCATCACGGATTCCAGTTGCAGCTTAACGCTCGCACCTACAGCAGTGTTCCACTTGTATGGAACCAGAGAATATTTAACTTTCAGCTTAGAGCCACCACCGATAATCGGAACGTCTTCCATCTTCTTACCTTTTGAGTCAACCACAACCAGATTGATGTGCTTGGTCTCTTTGGTCTTCTTGTCTTGGAAAAGGAAAAGAAGGAGCAGAAAAGAAGAAAACAGACGAGCAAGGCAAGACAAGGCAGAAGAAGACGAGCAGGCAGCAGAGCAGAAGAAGAACGGGCGGGCGGCGAGCGCGGCGAGGCAGAGAAGACAGGCGCGCGAAGAGAGGCGCGCGCGAGCAGGCGGACGC
+
<>EFJJ@==<>;.))((*2=ABCDHIFJJHJGIJJJJFJGJJJJJJJJJJJJHJ@;=JIFJJJEJJJJJHJ<114644-,+*'''472.,+*+(((09CGHJJJJGFB@ECD70CAJEHHJJ@??==844822B2+,JJJJHFJHJJIGJJJJJJJJJJJJHHJJJJFIGGHFJJJGJJIJGHJJJJJHJJFJIJGI<<<=IG?DH:988:;;;><88>>JEFEGJJJJGDEJFGJGJJJHHHFIFJJJGJI@544460/-*&%$%(%$$%&&'((*,,AFIGHEGJJJJDJJFGGJFEJJJJJJJJJIHJJJHIIJJJJJHDJJJJJHHJGJJIJIIHJHEBCEIEEEACC?@ADFJFEF>/FF?DCJ<;:=JHAAAAEJGCB?9:5.++227::;<85>AIIHJJJJIIJJJJJHJFJGHJHJJJGGFIJIJJJGHIJJFDEDIJEIDDDGJGFF1/101DA?>??DDEDEE;;;6673445592260?A<=>>JEJ@JJJJJGHFGJJJJIJFFGJGJIHJGJHIHJFA<9+++///+,(,%%')'&&&&&+1144<:;;:>=AA@EIJJHJCJJJJJHJJJGGGECBBAJC>?8889A??BAJHJEECJJHJJJGJIIGHEJ==9HJBJGJJGJJDFHJJHJJHIJIJJHFFJFGJJFJJJFHJEDCDJJJHGDC@H?,,,,?CCHHHJGCEBC<82>14EEJIHGJJJFJJGJFJFDIFFF;99878<<D@ABAGG????JDBDECEE<<CBEBEGGFEGHIJHGJHHJJIJJJJFJEJJIJJJJJJJJFIHJJJGJ>>?JJIJJJJJJJJHJHGJJJJHJFF>JEICDDDJJJJIGJIJJJJJJJHJABAJJFJJJGGJJJJHIFJJJJGJJJIJJJJJJIHJJJJJEIIEJJJIHHJJHJHGJIB5557C8(/()/*,99FCHFEJJHJIJJHJGIHJJGDBDAC.(((+.3)((,,+.24554467=DB>=''''','('&'&(//CFJJJJJBBBHEHBCDFIJGHFJFJGJJEJJFGDEHIBGEGJHJJJJJGJJEJDIJJJHJJHIEJFFJCCBBAEJFFJJEJEJGGFJJGJGJFJJHJDJCE222C88781011123:332)))&&&&'%&&''''$''',556CDJJ@@@@F:GDAC>><981112&%%%-4DJJJGHIJDCEE=DA>?A=@CGHJEECDJ@>?DDJGJJHGBAAAJHIJJJJJJJJJJJFJJFGGJJJGJIIJIIFGGHG=JEBABD@@A>???0///JJ=<<FDIJJHJIJJJJJJJJJJGIJIJEEIJHIGJJIACCFEEJJJJEIGJJHJJJJJJJJJJGHJJIJFFFIIJJJGGGJJJJJFIHJJJJJGJFJFHJIGJIJFJJGFJIGJJGE<CBCFJJJ;;985-*/0:E?<>A@BE@A@JFDCAGDDGJJFJJJGGJJJFGJFFJJFGIJHEIEHE<:::EHFJHGFJJEA?@GIJJGDJJFJGHFHHJJJJGJHIJJJJGHJHJJJJIJHJJHGJJJJJJJJJGJGCHHJEIHHHJJJJJJJJJJJIGJJIHB666455>CJHIEDGH?>??J=2,,---8:BCCBEGGIHJJJJGJGFB>>>?C>=;;;GGJHHJGIJIIFIFF8777JGJFJGFIDJHJEFEJFEJFAEEFJJJAB@JACEDHJJCJ<::;?HDB?AAG@=?DDD@A@>@AAA@@ACEIIC@@JFJD@@?A+++,/)&%%.*9FEJE@?BECDCCCIJIJJHIJGIJFJJGJJGJJJHJJGJJJJJJFDDEJJJJGIE>FFGJIJJJJJIJJJIJFFJJIJJHHFJBDDEBAA@BDGJJJJJEJEJGJGEEHJ@ABJJJIJJJJJJJFIJHGJJJIJFJJIJJJIGJJGJEHHGHFGJJJBCE>;;5558@?<=<BDCIJJFJJJJIJHIJJCDHHHIFHFJGBIGGDFJBACBJJED9132147@AC>>>>JJFHJHJJIJFFDJ>2--0137?AAADJJJJHHIJJJIGJJJJHJJIIJGJJJJJJJHJJIJJIJJJJJJGHJGJHJJIJJIHJGIJJJJJJHJIJHJ?769<86:7.-//<?J?>>?ABCJJJFJJJGGJHJJIIJJDE3,,,,CGJGGJGJJIJJJIJJJJJHGJJJIFJJJJGJFJIJJJJJHJJJJJJGHG@@?@GD,,'''')(''',-=DEHEIJEGHHGJJDFHJJGJGJHGJFJI+))*4=;@CDGGEJEJFJJCJGFJIIF?@@@JJIFFGJIEGJA@@@EJJIJJIGDJJDCCCIFJJFFJECDCEFHJJ??>@GFJGEB@AAGJJJJIGJHJDDEB54556?:.---6/.-./034>@55533BEJHFGAC@66EFJJHGJJJGFJJJHF<;;766CAA1889JIIHJJJGJEJFJJFJJJ?@=@EIJIFJJHHJGGGHFCDFFJJHHEJIJJJJHFHIHEDEHJJHGFJFDGFDFFJJJJJJIJGFFJJJJJJDCCEGIGGIJJJJJGJJFIJEHEDCDGJJFJCBBIHJHJGIJJGEFCG8EH<;;;EJEEEGIJGJGHJJIGJJGFHFFCB8JIJJFJJJIJIJJJJHIJJJGJGJJFIJJJJEJABEEJJJJHJJJJHJJIHJJJJJJJJHHGIF765589:96888::;8:ADIJJJJJJJJJJJFJJJHGGIJJFGEEJJJJEJJJJJJJEIIJJJIJHHJJHJEJDHEIJJJGJHJJHJFEJJJFJJJGECCJCC?@A@EJIJJFEDJEJJHJJJGJIJHEJJHFGFEHGFIJJFJJJIFJ?GJJJJGIHJEDEGE?999BDCEEEBIGHGIJJIHJIJJJJJJJIJJJJJIFIDJG888??CH6667BABBJIJJHJJJGJHJIIJJIJD7778<9:AAJ6566DC64333257CE9977:0&&&,ADBJGEJJJJD0001BA--<0;>EDJJJJFHJJJJJHI4333JJIIHGJIDDEGGCFGJHHIFHJEJJHEGB??DDJFFJFEJ?@@@JGIJHJEIGHFEEFJHGHBBBBJJJFJIJIJJIHJFGJJJFJGJFJJFGIDJFHHGJJJHJJHAABA==7****26614;>>@BCHJHI;;;JEJ@>>>*'''-//0///889<HGJEJJJJJJDIGHJIJIJGJJI?57JJHIIJFFCJJJJFJJGGIFE?:==@666@CFJJGJGGJIJHIIJJJJIAA@CGDHHHFD@BCDDHJJJJJHGJHJF@:778JFIJJIHJJJHIJEJIJFEEDAFEGIJJIJIJHJIJHJJHJFJJJHJJJEJJHIJJJJJFGGHJJJJJJJGCHIBAAAF@@@GFJ:::77/:=ACDHJHG5454666CFCFHHIJJIIJJ<;;;EEGFEGABC??5555@=EDDDA@B>>88GEFEJJJJCCJ=A4A@EFIEF@>:BDAGIAACBGJGJGCD:::50*'%&$$$$&&&021;((((999>@BFIE><:9:;CFIJGHJJHGEEFBJFECEGIGJHJJJGGJIBEE<48@B?>777788DJJJJJJJJHJJHJJJJEGHJJIHEJFJJGHFFGGJGIFJGJJHIJ@FJGJHGGGJIHGDJJJJJFJGIJJGJHJFJH>>D>JIJJJJHFFIJDJJJJJJIGJ=<;<777787>>,,,,,../,-@AFGF???@JJJHIFJFGJJIJJHJGJHJHGIJJJIJJJJGJGJHJFDFEFJJJJIFJJFJA?>@ABJJJJJJJECCDJJFIFDJHJJJJHDD<<:<CJ=<=@IGIGJHI=IEJJJHJJJJHJFFHJJJJJFJJJJJJJJGEJJJEFJEHHJHHJJJIGHHJJJ1111FEBDIJHJJJHIJJJJJIJJIHIFHIJJHGEJJJJJJDJJJJJJJJIJJGIJHJJJJJFJJJJJJHJJJJGIIJJHJ:99&&&'*(()*%&-,,.,,323:@EJJEA@?=870/16899EBJDACFJJJHJHJJBDAIJAAAEIHIJJGGDE<<<<=E=>?AFJJJJJJIIJJJGFFA@@BJJJJJJJJJJGJIHDEEFHJJHIJJJIIJFIJJIHJJJIJJJJJJCDDJH;877745@@JJGEFJGJJJGJJJFJFGJGJJJJJGGJJHFIEJJJJJJJJJJJJJJJJFJJJJC?>A>><BFEJJIJJJJJIGJDGJJJE444<?E@ADJJHJEEHEJJHJJIJEBBBJIGJJJJGJFJGEGHJJIJJJJJJIJHJJIJJJJIHGJIJIJJJGHCGJJJHIJJHIJJJJJJJGHJJJJJJJIHFJJJJJJJJJJJJJJJJJIJJJF222223IJJJJJJGHJJJJJJJGEJHJFCDAHIJGJIJGJGJJJFEFDC?/*+6623369:@=DCGDFIJIJJFJJ@AA@HJJIIJFFJJJJJJJJJJJJJGIJJJJJJJJIJJJHEGJIIJJJJHI::G:DEIJJGJJJHECABFHJJJJIJGJJJHJEJIJJJJJJGIJJJJJJIJHJEJFEEFCF>??ABJGJJIJJJGJGFJJJIIJJJIJJHHJGHFGEFFGHBB?7/-..)(),*9;;<>A:<<ID???1?@DC==86><:4JIJHFJJJGJAABDDJA977-,+*+.,,,559:DGGIJGFJJJGGFJJJGII>>>>JJDFEFE?>?;1...2***+11((((9FDJGGFDDEJHEJFFFIJBCEA>0,(&&)*0:FJJJIFHGJJJIJHHJIJJJJJJJHHHJJGHJEDGGJHEJJJJJJJGIJJJ?ABBFGDG<JJJJJJJJGJJJJGJIJJJJJJJHIJJHGIJIJJJJJGH@JJJGJJJGJJJJJJGGIGIJEHFJJGJH?=<=CEJJJJA@JHJIJJ<<0,))+((*7>BBDJJB?@@3332447=;46<JHHHGGGJ@?>>?JJGFJJGJFJJDCACEDIICEB5/0999++''((*)(*''((.7;99622*/**,+0,.8/000@CEFHDFJEFJGGJJHJHHJGGJJJGGJGHJJJHJJJJJJ10005.*))*(,./--1DGEDC@ADJJJ''&&''/)(('+(%%779)(()-...235FCDJGJJGJJJJJJHHGHJJJHJGJJHJHJC:8889@=;:768:8;BDFJGJCECFJJJJJJGEGAJJJJHGJJHA20/,(+))%&&%&'*5***'*&&*+387:@A@HEJHGDFDGJJJFJJDGFJFB@A@@@FBBBAEECJJJJDJJJJJJJGIHJHJGGJGJJFIHGJFFJ:8*))/-//:@@@JGHHBABJJIJIJJJJJGJJJJJD=<<<30001=40+*,,,,,-.-13*)((*)*7877778<@?BD><7000DFJEDGEDDFHJJJAA@A>::JJIJ;;;<JDDJ522FGJBCC<9JFJGHIHCFCJJJJJHJJJGJJJJJJJJJJJJEJJJJHJFFJFFJJJJGJJJJJJJJJJJIJIFHEJJJFJHJJIJGJHFGJHJJJFHHJJGA;<CJGJJA???EFJJJJHGDCCDDGDFJCEEJGJFJJJJJFFJI:FFIGFJJGGJHJJJJJJGJGJJJJIHC:JHJJJIJIGHJIJJJGIJJJJDIHEJHGIJIJJFJGDEEJJJJJJJJJJ@@C?>FDGGJGJJGIFJEBC@??>HJJFFGJJEJJEJHJEHJHIGB:::9?*'&&'&%&*:ACDJHCFGE;;854:JJJJF;;;<JDEHFJ=<;2222FEEJAAAA</.&%#$%$$#$$$%$$###$##$$$$######$#$#####%'+-@BDEGIJGGGHIJJJJJGJJHJJIJHFJHE>888:DD@<>EEDIJJJJJJJIJGJJJJIJIJJJJIEIEEJJJIGIJJJIJJFHJJFHIJIHJJJGJGHJJJ3<DEIGJEJJJIGGJHJJIFJJIJGJGJFHJJIJJHGJEIJJGJIJFCGI@@?E?=@B>;;;=@@DJJEDBGIHJGJJGJGJIJJJJJJJJJJJJJJJGJJJHJFJEJIJJHJJJIJJJJJJJJJGJJJEECEGJHFHJHJHJFJJJJJJJJIFFFJFGJJJJJJIHJJGJJGJJJJHJJJJJGIJJGIJJJJIFJJJIEEJJFHJFJJ<JHJJJJIJJJJJJJIJJHHJJIJHJJJFFHJEFEJJJJGJGJI@AAIJJIHJIEC:88:CIBCBCJJIJJEEFFJFJJJJJJJIHHFDJHJJJHJJJIHJIJJJ@JEJGGGFGJJJJHGGJFJJHGJECD?8A@CJJGJJJJJIJHJJHJJJJJJFJJJJGJJJJJIJIJJJHGDBDGFFJJJJJJGHGHJJJIJJJHIIHJJJJJJI;;;;ECC@6AAEDBFDJJJJIFFECAAEJFFIGJIGFJFJJJJFJIJJJJJJJJIJJJJFHJHJJDBCDJJJJJJJHJJHJJJHJJJJGJJHJJJJJJJJJJEFD7.-IBJAJEJGJJFHFJJJJJJGJJEJJJGDDICHJHJJEJJJHJJI?>=8760+,.))),97AAIGJGGGFGHEIJFIFIIJJJGHBIJIJEJEFJJJJJIJJJJHHJIIHJBC?=?EDGJJJH@999:6445:;:288BBDDGE@ABEFIDCHHJIJJJJHJJJDDEGFHEJEJIJJGJFJJGBBDJF976---323331'(22BHJJFEEFIGGJJJJIIEACDFGEEDF@=;7JFEJFGEEJIIJJJIJJFEHJGJJCDCCIFHHEJIJFJJJFGIFGGGJJJ@ACDEGJJGJJJJDEDHDJHIGEA:78E9B;79<=FECGFEEIJHDDEA<78<2A@ABEGDF9:;<75441--../CGB:899:337<===FJJJHJIGJHGJCBCEJJHEJIJJJJGJGJJJJJJJHFJIGJIJJJJJJFIDCACJFGJ=HJEF@856?10//4BEEFBFEJHIGJIIHHGJDAACFGJJHJIJJJHIJJIGEGJJGJJJJJGHJJIJGIGHBBBFFGJHJJJJJJIJIJJHGHJJJJHFEFEB@7777BDBDFEDIFIDACECDEDD:767=;>DIDDA@BDCDDBJG@?HD=CFHJJGA;;-EJIHJFFIJIEJJJJJCCDFIFCDCDGFE?>:<<2'%0*'',,224>:;BFJHDEHJEFIGJJEJBB>...1;=>?JJHDDCDHFHJIGEDEFBHHJJJGFGJJJJG***+A@?>BEGHJGJJJG===A@=8=?9682<<BFFDEGD@;433443112+*)(&&%&'%(')(')*')(&$$&'&&#$$&$%'(&&%%((&&$&%%'&&&%&&'%#$$%(&)*)'%%),0./0>DGDJGJFJJEJJJFDJCCDCJGFEFDB=)BB:988GA><<<E@BGEJFHEGGHJEIJHJJJJJJJJJJFIJGJGHHGJHJJFJJJJHGJJHJJHIJJFCE<;:///0@JHHJJJGIHJJJHEJJJJJEFIJGJJGIEGIJHJJEDBDJJJJJJGJEDIGIJJJJJIIGJJJJJJJGJDBB=<;?D544DJHFJJJJJJHJI53EEFJJJGJJ:888JJJJHJJFCFDJIJGGJIJHJHJJJJJ8778JGDCCDFA@A@CJFHJJIJJJJJJHJJIJJJFE<::;DDJGJDC92214,+++,2,<<?JIJJJGJJJJG?JJEIGJFIHJIJJJJGJGJIJJJEHJJF====??>@JHH88878?@BGJHIJJJJIHGHGJJEGFHJGJJJJJIHJHHJFFGJJJJJJJJJJJJHJIJIJFJJHDFJFJIG0000?BB<<<''',+*,,4<EEFJHJHIJJGHHJIJJJJIJIEJHJ6667BJFHHB=FJHJIHJJJGJHGJJHJJHJJJJJJJJJJJJJJJIHJJI:::EJEEEDHJJIJDHEJFHJEJJFJJIJJJHIJEJEGJHIHJF?;=<>@:99:@CD:4344:<>>>>IHJGIF=<=?HFHH547556677IGJFHGFEEC??81/*%$%%'(((598:BBB;;;=EFJFFIJGIJJJJFHJDC??@IJHGFJJIJHJJJGJDCB==EHJJJJJAA>>?@IIIHJDEIHHJJJED?;4443/-&%&',('())*++/++.--./EBA@D@8?7222')-7:=?>-+**-/20+.))--.7556JDEIAAA@FJJIJIFHIGJFJIIJJJJJHGJJJJJJJJE8774556@@?B<:85468011:=CC@72/./0AEGHJJJJJJJJFHJGJJIJJJGHHJEEJIFHHHDEDCA=@CGGFJJCCCEJEEJFHIJEAGJJHJIJJJJHJFF>@@?BBB;<@ABCGJJHJJJJB@??@CJIJ;::;=EADF====JGJJHEHIJGJJ<;99:*)(&'((---78:667038?GG>>94(-.-/3389IHGBCFEFHJGFJJJFB433335,,+'&%%')(&(%&%&'&+,6>JHCCCDJJJJIJIIJJJGHJHHIJJJJJGJJJJJJJJIHFHJIJJJFGJJJJDIJJGIIJGHJJJJGJJD<<;EJIGJFGJJHFIGDFGJFFGJBA@@EFIIGJIHIJFJJEJJFJGEABAJJJGJGJGIIJJJHJJJJJJGGJJGJIHJGHJHJG1..FDJBBBBD.-00DJJJHGJJHJGGJHHIJJIFIJJIGJJJJJJJGJJJHHFFCA<;;=JJJHIGHJJHJIJIJJJJJJHJIHJFHJJJJGHJJJEJJFJJJJJJJIFEDJDIJIGJJJJJJJJJHJJJJJJHJF?=>?>CCDJJFJGIJJJJIJHFGIJJHIJIHJEJHIJHJJFJJJGJGJJJHJJJJJJJJJIIHEC@?DBBJFJJJJIJJJIIGJFGHFJJJGJGGGEJJFJIJJGJHJJJGJJHHHJJJJGJGJJGJGIEEDGHJGJJJJJJGFJJJJGJJEJHIJJHFJFFIJJJHJJJFHJIJJGJIJJJF>;;;2JFFJHJJJJJJEJJGJJJHHHJJIJJAJJJEJJJJIJIGJJIFIJJJEJHEGIJGIJJJJIJJJJJBAECHFGGJHHIHJJJGJJIGHFJJJHEGDFJHFFFDJJJFGJEGD@=57AJGJJIJDEFEJHIGJJHFIJGJHGIJJHC>>@@>?CEJEJJHJJAAABGHIJGHGFEHCFEGGJHFGJEFJJJJIEJJJJJJ??@AGJJJFHGFDGJJJJJJJJEA@AJJJJJGIHJJJJJJJHE@HJIJJJGJIJJJHIJHFJFGJJJIJJJJJFFJJGJGJIDCGHJJJJHDJJJJHFCGIIIJIIFJFHJFJJJGJJJJHJJGHGIGJJJJGIJJJJJJGEFHHJGJJGJHIJJJJHJJHJJHIJJIGJJJIJJJHJJIJJJIFJJJJJJGFFDDEHFJJJJIJJJJJFHJIFHHJJD@????*(''238?;???JIE@5445//01455DJHJIJJFIJJJ777FJJHED><<=IJJGFGD*)5))EJJHFJJJFACCGJJJJJIFHGJJJJHIHIIJIHJJIHFJJIJHHIJJJHJJHJJGJJFJE?;::?99=<DFJFHFJIJIHJCD=<==EDDCA::3211+)'&&:;?DGF?<<<JGJGIJJHJJJJJJJJJJHJJJGJGJJJJJHJJFJJGFIJJHJGJIJJJJJJHHJJJJIIJJJJJIJJHIIEJJJJJFJGJJJIGHJJEJJJJJJHJJJGGAGFJJJJJIHJJEJIHJGGJJIJHFA@C754313233467J??>>A@@A?9;;;BIDIBG@;;;:54/)()/-,)*((,2110**+*,5689??:=8BHIJJJIJJJJJJGGJIJJJJHEDCC<<<;@:322781000>C7@@<;CFJHJJJJJJIHIFFHGJJ;:99??HFJJGJFH<;;<EFGHJHJJJJJA:644C==?<<HCIGGFIJJJJJIGJJHJJFFJHJJFJFJJHGJJIJJJJJCJJJFIFEGJ+*)*(%%%'(&'+,<=IJH?>HGJIJIJJDDIJJJHJHJJEHJIIGFFJJGGJICEECEJHJHBAAJIBA;<:8=?C@=@>=8(88@@GJJDDEDFHJEFGJHJHJIFJJJGJGB@ABCGIJJJJGFICBJJFEFFJJEJFJJJJJHJJJJDDA@>??JHJJJJHJJJJJJJJJHJJJJJJJJJGJJJEJJ<<<<DAC@AFJJIIJJHI?>>>CBBCCFJJIJIJJHJIJJFHJHHFFJGHFEGFJIJJIGGFFIFFDCC11)())40-+,+,./5>DGEFIIJHJJIFJJFJJJJJJIJGIJGGJH5A<<??C<<;<D>?;;=>JJIJJFFIFJFHJJDJEBEH@DEEFFGJJCIGIJGGJGJJC@BEBE?:>?@AHCJJEJ76=66HHA@@@EJGJJJJJJDJIJJJJFFH5566FHJHJJJJJHJJDGJ@>;9:7,,+++,2&&&'2/&&1((+88HFFHIJJJJFEFA9'&'&0--+**+)**)289.''/)&#$(&&&(,<<>DEDFJJJJIEIJGGJHJJIFBCBCGEGJHJJHHHJJJHJJDJJGJJJJGJJJHJGJJJJJJJ==;<?;::<=<;J=99?A+***++)*%%%%%&***)+-FBCCHHFJGGDBAABJHJJIHJIJIJIJGIH===8778A==?:669*88A@5555J??AAFFJ?>=?A;;;;GEGGDICEIJJJIJJIJFGJJHIFJGJJHFHJJDEDIGFFBBBGDBDEFJECCGHJJJJJHFJJIDJHFH<HJHJAEJHJJEIJGGJFJJJJFGEJIDEJIDJEJJGEHHHJJIGJJHJJHJJGJJJJJDI@??AHFFFIIFJJJIJJHJGHEFGCIJEFHFIJEHJJJJJEFG;<;<JJHEHHJJHHHFGIJIFGDEJJIGJJJJJJJJJJJJIJJJJJIJJGGJJHJJJJJHHJHJJJEJGIJJJJJHFJJJJJJGGJJJGJFJJCB?778GJHJJFJJF;:0:4JIJHJHJJJHJJGJJJJJJJJJJJDEDBIJIJIJJIJIJJJJJHHJJJJGJJIJHGJIIJHJJJJJJJJJHHIGIIJJJJGJJEFDJGJJIIJHJAA@@@A8889JJJHJJF88834336;A>3?AJFEEDJJJJJJFJHFGFJEHJJFHJJJJJJJJGJJJFJJJ8880001>>=>>=C@;;;;C??EEGJJJFJJJJJJJHJJJJJJJJJJJJIJJJJGHGJJGFJGIJJIIJJJJEIDDFBJJHJIJJJJJJJJJJGHEIJJJGJJJIIJJJJHEHHJJJJJJJJJJHJJHE6666<GJHJJJJJJJEEEDJGHJHJD?><>;:;321148?@?AGHJ5*(666>>=??@JIJJJJJJGJIJJJJJFGJJJJGJJFJIEJJF@>DIJJCDCCJHJJHJJJJJGJHIJHJIJGJGIJJIJFJGJIJIJJIGGHJJJJJJJJIJIHHJFIJJJFFJEJEIIJJJIHJ?@?@DEHHBJJJJJJGJGJJ?HJJIJJIIJIJIJJJFJIJGIHJJ0+):9?>?CJGEJHIJJJJJJHJHJJIJFFJGJJJGJJJJJJGGJJJHEFJHJGIF>==>JEDDCDHE?EDDEGHJJFF'''7;33>DEGGJIJJHJGFJHJJJJHGJGFGJJJJIHJFJFIJHJDFJJJGJJJJJGJJIJGIJC4-,*+,8@<<<ECBDGCE>?:7.***--.44;;?@EA;<>5HJIJHHJJIJJJG=>>?JHIEHDIJGJJHD?@CIJHFFJGIGJFFJFJEAJJGJJJFJJJJJHJHJHHJJJJJIJJJJJJHCDFGJGGFFJJJEIH::::EAHBJJHDBA>?JJJJFFEJIIJJIJIJJJGJFHGJJHJJFECACIJGJI@JHHJJJIJJJJJJGJJJJJGJFJJJJHJHJFJGFJFJHJJGJGHFIJEDEDIJJJIJJJHJJGJJJIGHGJJJHJFJJIIJJJBECAJ:=-**EJJJJJJJHJJIHGJJIJJGEJHGJJJIJJBH3JJJIJJFJJJJFJHGJJJJJ=;:;JJJHHJJHJJEJJGJGJJJHHJJJJJJJJJJJJIHJFJHJHHJAJJJJHJJHHIJFJIFJJIJJJJJJJJFHFJJIJJJJJHJDEEGCJJ.((::EIGHJJJJJJJJEIDJIJJHJJHJHIJJJJJJJJJJJJJFJIGGEAGCIJJFJJFIGJFIJGBBGJGEEGIBFBBBCCJFDEEDEEJHJJJFEJGJJJJJJFIJHJGJBA@AJGIIJJIJFIFJIGJIGIJIJJFGGJGJHJJHHIJJJHHFJFJJHGFGGJIJJIIFAA?>3--('&')*(''*****-(&%'/;A2111:GGGJDA>99=ACEDEFJIFGJHIJJJIIGGGFFHJHGJJJ:999AAD><=;>@<EJIJHJHHJJF982107567AEGJHHJJJJJJJJJJGJIJJIJIHJJJGJJI>>2)*>34<AA?@E@GEGIJJDGJJJIHHGFIIHJEJFFGEFDCBHJIJJIJJJJJJJFJJJJJJJJJJGJJJJJGJFJJGHIJJGIJJJJJHJJJJJJJFBBCA@CDHHJJJJIJJGJJJJJHJJIJJJJJIJHJJJJJJEHBCHDGJDJJJJJGJIJIJJJJGJJJJJJJGJFIJGJJJJIBECCIGIJJJJJJHJJJJJJHIJJGJFJJJJJJJFHGGGJJHJJJIJJJFJGJEJJJJDFEFHDFCFJJIJJFHC??>;9JEJFHEDCFJFJJJJIDGFECFGDJHJJJJIF:;<<JJHECCCEJJHIJIGJJEFHJGJHJJJJIHJJIJJHHJJGJJ?>??FFDDHFB>@E?0000DCEEIFJIJIIJIGHJJJFGHIIFD@AIHJIHIJJJJGJHFJEEIHFJIJJJJHGIJEJJJJJJHICDCDHJJJJHJJHJJJJJFGJEJFGHFHJFJJHJJJJJJJHGHIEIJJIF999:FCFEGGEEFJG=???FHDBBBACBD???><<>@AACBCGFJEGJJIJIJJJIJJJJJHIJHJJJHIIGHGFD??DJJJGJJJJJJJJFIJFIHIJGJHJJFJFFJGHJGGGJJJJJGJJJJJHJJJHJJJJJJJGIIJGJHGFFJJIJJJHJJFJHIJHJ>===H?ABB@BJJJJIJJJHGJJJJGJGJHIGHJJHJJJJJIJJHBAB@HGJEJJHJBHA??.EJHJIIJIJJIJJIJJEIHJFJJIBBBCGIJJJJJJJJJIIJJJJJFIIJFGGHJGJGJJIHJIJHJIJJDCEDJJEGJJJHIDFGCCABBFCHGHIEDJHGIFGJGC@??<@IJJJJJJGJIEJJHJJJGJJFJGJJJIJJJFFEJEHGHJJHHJHIJFEED8667B878,,,,ABFJIJFJJJABBGIJIJJDADJEJJJHIJHJIGFFDB@>;87899==?GJJGJJJJFHIJJIIGJFJJIGJJJJJJIJJGJGJJJHJHJJJFJII>==EHFJJJJJ?@;89:IFFFDCJGJJIGJJIJEJJHJJJJJJGFEEEJJJEIJEJ@AACIJFJHGIJJJGHGJJGC<;977@JIGJ7777JGFGEIEDDFBEDCCFGBCBCAAAAJJJJJEJJ@A2GFEHIJFB@@AEE=:9;79==>665)(@AJDFIGHFFHJEJJJGFF>54JICBD:((((??J@?>>FJJHHFJIJIHJB:88;<<<<=@H98761/.013>BCCCCEJJJHJIJJIJJGJHIJGJJ??><=<?BB>899433340)+)%&&,/,++,+++.5BDGJIHFGGEFEIGGHJJHGHEHGJEBDCIGJI7878A31122?A?AAACBBCHIJ?<<=@@;BEFJGIHF?=<FABCFJGABBCHHJIHGIJJJIIIJJJIIJIJJIJJIEGCCFGJFJJJGFIHJJGHJJJJHJJGJJHJGJJIJGHJHHJHBICGJJGJIIIJJJJJJJJJJJJJJIJJHJHGJIJJGJIHJIJJJIJGEEECJFDDGJGJHJGIJJHJIEJJHJHJJJJJJJJJGJJJHJJHJJJJJJFHJJJJIJHJHJJJJF<EGGJCJDCFJGJGJHJJHHJGJIGJJGJGIIFJGDGFFJJFEGFFHFEGJJJFJEHJJIJJHGJJIJJHIJJHJGFJJJJHIJGJJJJJJEDEEEC@AAAEC=A>>?BEJJHJ9889FDEE66566ADFEDDDFHJJHJJIIFFHJJJGDHGIEJJJJJJJJAJBHEHJECJIJGJEBEJJIJGFEEFJHHJFFF22(HDGJJGJGEGFEJ?:FHHIJJJJFEFHJIECDACGCCJEJFGJFHJ@AFEFI?<=>>JDFJJFFJHJHEGHJJJJGJGJHFJIHJJJFD@BGJHIIGJGFIIGFJHHIFDFFFJHJJGJIJHEFCBHJJJIEJJ==<<<>AABBE?ACGEEGJJFDEFCFGJJJGJHJHECB==FJJJJJJGHHHCC6C>FJIFD6556IGHIJJJJHJJGIIIJIJJJJGHC=822311++,4*(&&)6:7AC9898JJJHGJJCIH@EDDBDEGGHIJJDJJJGJIJJFJEHEEHJA@@AGHA:::;=A@955JEJIJGJHGDDBBBDJIJJJHHJJJJJIJJJGJJHGJJEFGFIJJJJIIJJJJCBABJJHJHFHJGGIJGJGJJJFCABBJGJJDAA@>=JEJJIJJJEDJCFJ99932232?79@<;:730123471/12011CDDBBDBGHGEFEGJHJIJIJGJHJJJHJJJJJGJ11119CJFDFIJIGHJJJJGJGJJFHIJIJFIIJFBC4EHJJIJJGJJHJHJHHJJFHJJJJJJFCJAHJJGJIJJJEFJGJJJJJJJCECADCFHJHGGEJEEEEJFGJHJIJJJGIJGABBADDFDGJHJJJFJIIJJFJJJGEFJJEB@>DECCEB::9IFFJJJJFGJIJGJGJHJJHJJJJJJJHJJJJJJIJHJJGJHIGJHIIJJJJJEJJGIHJGGJJJJGHIHIJJJFJJJJJIJHJHHGJFIJHHIEGGJFGHFIJIFJHJJJJJJIGHJJJIDJGHGDFJIJIGIJJIEJJJB@B111.,-888:BDGEGEEJJHEJIGHID0)ACBFEGEDFHGHJJIHJGGGHHH;;<?D;;999:-,,-38D@CB<DGF8778I?;;<<HHJFG>966<?E@A>;<JJJIGJJJHHIHFDCDB9885;>GJIGJJJJJFJJJHJGJJJGIIIJIIHJJG@?>IJJFH@JJHJJJJJECCBGIJJJIJJGJJFHJJIJHGFGGJDDEJFIJGIFJJFGJHJGJJHHDEEJDBEHHJJIHHJJJGJJEJGGJC>===G1(&&/)).//)467<=?JJJHIGIJJJFJJJJIJJJJJIJIGHGD<=D632169;++3?EC=>?>DGJJJHJJHHJIGJGA;>>:=>?=<;;=JJJJJIFJJJJJJJGHGGEJEFHJ>>??@CDDJJFJJJJJJFGFJJJJJJGEJHF8776636<773,.++667=B@>>=BHFJHIFJJJJIGJAJ;89DHEJJJJGIIJJJFJJJJFFJFGEDGJJIGGJHDFDADDIEJJGJEDFD==FJJHJ=GGJCB?D>JGCCCDEDJJJIJEHCBGEEFJGJHBAC+)).?CCCCCCGDJ<<>=EHJJJJJJGDFGIHFJJIJEEFDDFFHJIGFJJJJHEJJHJJJJDEEFFEFJIHJIJJJEECEDE8-))%'*4675112;?CBHEGIFJGFHGGCEGEGHJGGJFHDJEDHGIJJJDJJEJGDBCHFJJIJJJJJJIJHIJJJGJIIJJJJJJJJHJIJIJFJJJFGFJJJJJJJJJIJJJJJJJJJJJJHHIJJJJJHGJGJJJJGGJIAJJGIIJJJJJJIJJJJJJIJHGFJJJJHHHGGHFG??@AJJIJC8F>>?JJJJJJHJIGJJIHFDFJ@?3633=<>><=D8J857:222-'('&'&*/06566>CCEHIJIGHJJFGJJJJJJJHIHJJJJJJFJJGJGJJHEGCCBCC==/..4JJ><<=BJJJIFAA@@DC??A;'&)4><.---CDDGJHJJJJJJJJIGHGGJJJJJHJJJJJJIFIJHGEFCCFF>JJEJFDDFJHGIHJHFGD>99:FJGFBFG<5HJIFJJJJJGJIGIIJJJJEJJIJJJIJHJJGDFJJJJJJGABA=11-->BBIJJJH<=<FEBEEFEGGEHICCCDEDFFDEECGGJJIGGFHFGGIHHJIEIEDECCEC;:9)))*DCJ??DECJEIEGEGDEGHHFEJIJIEJJEDJIGHIJIJJGFDCEGGFFFFEEFE<:77561110343763(?@3201+--3BGEDFFJHHIGJGJJIDEDCJ>=??BCBEFIDDCA555DCFFJJFCHEHFEGEGJJDIIJJJJFJJHHDBDCHGCEHIJJCBCFBFC=>>>ADD=><::=CJEIFJJJIIJJJJJJGJJIEHJCDHDJIIHIJJFJHHJHIHEJHJJJJJIJJJFEJHDBBCJJGJJFFIJJJHGFJGHJJJJJJJHJJJJIJFIJJJJGJJJFIJGIJJIJHIHGJIHEEEGIGJJJHEJJIEIJFAD:77:1/00CCBEFJHJJJJHHJJJJFGIJGHJIJJGFHJIIIJJHJD@@?BHFBI****724HFAACDJJIJJIIGJFJIFHGGGJGHGGF?@899;=B<89AJGEHJFJJHGD?@IABDIJJFDBDJFJIJHGEJJJJJFJHGCC9888?GIEJHFJIJJJJJJFIHJGFJEHJJJJJJJJIIJJJIJJJGJIJJIJIJJIJHIFFDDIJFHJJGGJGJGJIHCH87634;<JDHEEGJJJJJHJIJJIGGIJJFHJFFHFJHJHIHFHEJJJJJJIHHIJDEHGEFDABBA@ABEBABGJHGFJFJJJJJGJIDGHHFDBFJJJJFHIHHFFIJJJJHJFGJGIJJFG@FEHEJJGB<<<=H@;;886-2+,8=JEFFFGEJJJGJHJFJGCFJJECBCGJFGJJJE===>EHJIJJHHFJJFJJGHFJJHGJFHJJJJHFDFJIJIIIJGFJJJJCBCBJJJJJJHJJEFDHJGJJHJGJJJFEAE@BHHJ72FHGIJJJJHIJIJIJJJJJHJ?;;;CJFAAA@9978<==D@*(()(9:ABJGJGHJJJEGBADDFJJIJJHFEHJJJJJJJGHGJFJJJGJJJJGJJGJJJJIJIG2--00@HGEIJJGJFIGJJJIFIIJIGFIJJJJFJJHFGIDCCHJHJHFJHHJFHJDDA>F@B>=?4+.-,'$%')'%%&'/;==JGHFHJJJIJJJJJJJJJJJHJFEFGHJIHJJJJJHJJJJJJJJJJIJIJJJJJJIJGGFHHGJGHFJIJJIIJIIJJJBDB999:H=B2115J>4377=@EGJIJJHJJJIIHJJFHFJJJGFE?JHJJJIJJGIJJJHJEJFFGGJIJJJIJFFJJJDAAACEDCCCJJGEJGJJIFEEDAEJE@BGJIIJHJJJJJIHJJJJJJJJJJEGJJEIIEJJJJFGEEA@?AGJJEGFGJJJJFJJJIJJJHIHJIIJJIJJJJJJFFJJJFGIEJGJJJJJJJIJJJJJJJIJJJJEE@GHECCFJJJJJJJJJJJFCEFJHJJHJGJCHDGE?>B9JHJIJIJJFCDDECA9988<@IIGJJJJJJJIJHDJFGIIJJGJHJIIIIEJ:;:BGGJJJJJJGFFJDFHFEEHFEGHIIJJJJHFJJJGGJJFHJJJHJJJJJFJJJJJJHJHFHIGIGJFJGJHIJHBBD1-/566@EIJFJJJGDH@BI=;85=;9ABBGJJJJJJGIJHGHJCIFHFHID><=@>:99:FGHEJHJJJJJJGJHJJJFDEFGJJIGJFHGJH=?JJIJEJJGGJJJJJGJGJC@ABJJFDJEIJJJJJJJJJJJJJJHFEFCDJJJGJJJCBIHJJ8888JIHJHJJJJJJH<300/23599:HFDCCFEFFGHJJIHHJJHJHAA@@JJGFJGJJG@CBB?A87:;7;<BEBDBDADC<<<;;;;BJHJJJJFFFEIJGJJJJJJJJJEDDFHJJJJIFIIJEIGGEDJJFGIHJJHIGJHGHHEEJHJJDHJFHGCBJFJFGJJGIJGGECFJFEIHJGJJGFHEIJJFJEEBA><>>BHBFCADDIIJHIIEHJEAF0/02J79DHEJGFGIIFF'''*+,/0?CAACHIJJJJIJGJJJJJJGGHJHJCJGGJHHIEEHJHGDCABJJECEEIDJGFEEFCEEBJFGJJCDBDHFFDHGDDEDGCCBCFIGGJJHGJJHIFJDJGJHGIJ::::84:<;0JFECEDGEEFCEHEJGJIFJDJEHHEFEJJFJJJDCCDAAEEDIIGIGAAA@B@??@422:>11@ADJIGJJIGJ@@A531/05<?<<:989>>CCGJJJIJJGFJGJJEHGJJHHJFJJHFJJJGFGHGIFFJGHCCA@B999:AA>77+++,BDACCCJHJJJJHJ?>>?EB00JCDEDJGECJJEJJJJJJJJJJIJFJHJIJEGCBFEA?EED)&%%&55676<=GEJHHIHJJJIJHHJJJJJJIJJFJIJEEIIIJJJJJJJJJJJJJHJA:::CCCFGEEJHGJIJIEGJJGJIHJJJJFJJJJJGFJJJJIGHDIFDFEJGB<99:=;;;<BEJEJHHHJJJDDDIJHJIEJIJJJJJGJJHHHIIJAJJJJJJHHJJIEJJJJJJJJJJGJFGGBBCJBIIFGHJGJIJJHJJIIGJJIHHJIJJGHJJIIGJBA=>>?IGJJIIJHJ@<EEDD==66+**('''(.11122-89HHJJJHHJHJJJHHJJJIJJJJHFJJIJHFJFGFJJJJHGGJJFIHJJGJHJHGFFJHFJJIED@@@IDFJFHJJF?433*&,''.-++038EGDDEB@B>@@?CJJJJFEIJFJJGJJJFHHGJJJJEHJEJJHJJIJ5,,,7:;:AJIJIEIEGGFFGGGJJJJJGJJJJGJEJHHJJJJJJJHIJJIJJJJJJJJJJ@DJ?JHJGGJJJHIE----,+(()&*4(::<=?>>@DFI;AB?@BA54@2>:9=GJFJEGHJIFJFGHJHJEIJEHHHJFEJHEHHJGJJHFEHJGIJIJDFC:>@AA?;?A===>BC?@@ADDBDEJJHJJ::955438ABEHFJFJGJGGGJJGEDGEEEDDJJEEJ===...--IJJA?C<34>HHHJGJIIJJJGEFJCFDJJJJGHHHJFJJJJJHFJJJJA@AE===9:98300)*''''45:@AEJGJJJHJHGJJJHJJIJHIGJBBJJFJGJJJGJHGIJJFJJJHIFGE9999/(((79888A:BCDFIJEFEFJFHJJJECFEJDGJFJIJJJJJJJGJJIJIJGJHJJJJJGJFJIJJJJGJJJDJHJGGGJJJEDEJHFJJFE;>?CGHDFEJJJJHJIJJJJJHJJJJJJFJJGJJJGIGGJJIFJHGIHHJIGJJF768>::BB=8566((((()6675788?@BJJFJJFFIGEDFJDCCFCHDJGEGFHJFJJJFJGJJIIJJJJJJJJFJJFHJGGGJFJJIJHJJJJGGIJJJGIJJJFJJJHHJIHGJHJIHJHJIGFEHJJJIGJJHJJJIJJJJHFGJJIJJIFJJ?;89@A?CAA=<20444ACJJJJHH3FIIFHHHJHJIBBBCDJJFHHGHJFJFCDEJHGGJIDJJCCEJGJJJJHHJJHJGGHCA??CCJJFJGIH???AIGJGBBBDJ5000GDBCAAFHA9HFEJJHFEHJJEHIFEHHJIJJHFFEJJJJGHGIJHJJGJJEBEEHJ??<=A<=<=JHIJJDGEFJDFB>@<98;00,-0---3@654459+((<CDJJJIEJDJJJGJJJJIJIJJHJIJIIHIJJJFG@AJHHHIHJ@??>B@A::::EJIJGGFJJIGGEHGFGJJJGJIJJJJ2222==ACFAEFD////E5556G<<DCIJJIFJJGIFGIJJJIJJJJHFHJFJJJJJGFHJHGGJGJEBACBJCGIJJEEJHJGHGJJFDCD2.-)(();<><???FDEJJJJJJJAJJJ1000180/..4-0201234:=>=><=65'&&&./0....15',++.344455:@BGCFDGJGJJIJJJJJ-,,,,,,934555A@@E?CAJJHJGJJJFJGGIJJJHJJJHJGJJJJJJJJIJJJJJJCABEJJGIHJJIJJGJJJJJIIJJJJHGJJGFJGJJJJIHJIJJJJFJGJDJJJJHFGJHJHJJJJJIJJJIHIJEF,+++()+(***++00?>??EJBDIEDJHJFJEJJDJJJJGJJGHFEEJJIGJJJIFJJJJHIIJJIJJ5555322*))*)'''+(-139<FGJIHD=@:5+''''68:<BGJGJGHJCCDBFIJBABBJIJJIJJJIJFJJJIJJJJHJJGCEC@@?@DGEFHJJIJJJEJJJJJJJJJIJGJJ7777EGEDGJHHGHJJJIJHACBCJIJJHJHJJJFJIJJFIJJJGFIIJHGHGHJJJJJFFJJHIJFJJJJJJJHJJJJJFFJEFJHJFFHFHJJHJJIJIHEHIJGHGIJIJJJJJJJJIJHJJJJJJJJDCCEJGJDJJJIGF@DGHJJHJGJJJJJIIIFHJHIEDDEJJJJHGJIJJIJHJHFJJGJJJJFIJGGJJJHJIGFJGJJJHJIHHFJGJJJJ==<<DBDFGHEJJJJJGJFJJIFJHJJJJJJFIDJJJJEFIEGJGGJDDCCB?@@;<<=JGG?>;+*,,069;<<>@@799:9;;76++,,,,126*7EHFEGGIJIGIGJHGEJJJJJJFHHHJJJJIHJJFGIBCB<=33335DEIF<<<=FFAAJEFJJJHJIJJJJIHFFII==>;;;<<41133>A89C?3221459:;CHHJJGGJHJFDJGJJJIJJGJGJFEGJJJHJJ?9;9;JGHGIGJHJJJJDA@DDJFJFAJJFEIJJ@@?@JHJEEGDGFHJCCBHJGJGJFDHIJCJGJJGJJHGEHDCDFJIJGIJHGJJIJJJIHJJJJJIIJJJJJIJJJJEIJJJJGJJIJJIHEFGIHEJGJJJJJGJJJHJHIJJJJJGHJJJJJJGIJJJJJJIIJGFJFHJJJIJJJJJIJJJJHJJGJJGJJJHJJJJD@@F:76@?GJJJFFGDEDFE??>ACGGJIJHJJHIFJJJJJIJGFFGHIJJGJJIJJIJJIJJJJI?@>=878CB-,,67114DFJJA?>@EHJEGEHJJIHJIJIHJJJJFEJJIJHJJJJJEGJJJJHEJDJJIHDFIHJHEIJJJJHJJJJJJGJHIHJJHJEGEGIACIGJIHJJHJIIJJJ?>??=CBDHJJFH@>;;<?ADGFFGJJJJFFJJJJJJ>99@CJDD@@CBFEGGJJJJGJG>GGGFIJJJHJEJJIGJFCCEDGJGGFJHFHJJJJDEFHJCABEJHJJJGGGJJJJJGI****+43/*+,/95>=?G??>?:99?A??@?@HDHIJJICACBJGDGJJHJJJIIJJJJJGGJA=?=??@BJJJJJGIJHJHIE@AACGDECBBGHEJBBBA>58233GGHJDJCIDIHIJJIGJJEGHFFFCDFFGHGEEGJJJI;:::DJHJJGIJJJJFJJJJHJJJIHJJJFJJJGGJJJJGJHJJJFJEEJEJJJJJJHIJHJJGJJHHGJJJGFIJJJFI400<EEBAFCADDDJJJJJJEB>>==+**''()67-./89AACJHJJJJGJHHFIJIJJJ??@@FEDFG>;;;EHJIJFHFGHGJJHJJIHJJJGJGIHJIJJJJJHJJABBA2111@@>CJIIFIIJEDEHGJJJJJJJI641*&%%')/(()=>=ACCFEEIIJJIIIGGEFJJHFEBEGJJHHHJIGJJI<;98?DEFDJIIJJJJHJIJJJDJGJHCBJGJJJJJJJGJJJJFJJHJHDB5EDHFEFJGJJJJDJJJJJFHJGEJGGJJGGJCHGJHGFEJJJJHIGFHGGHIIJGCCEIJJJIJFFJHHGJJJJJIGEFJJJJJJJJFJJJJJJJGJJGJJIJJJJJJJJHJJJJHJJJJJIJJJJJJJGJHJGCA@ACCDDB@32229JJJJJJJJFJIJGIGFJJJIJHJJJHHJIGJJ8889CJHGFGA,,,-HIFJEJJJGGJJFJJ@<=99:;CJJJJIJHJJDJJ???5334:JJJJGJHJJJFJGJECJJFJJIJIHJJJJJIJIFJJHGJJIIFFIECCDIGJJHJJJJJJJGGJIGJJHIJJHGJJGJEJHJDJ<I?;:<;<BB544C??D=97765345558=BAACGJJJJJJFGGJJIJHJGJFIGJJJJJEJEEJJJJGJHJGGGBB<:99>EJJJJGJIJFJJJJJJGHDJFGJJJJJHFJJJHHJJHJJJJJJJHGJJJHJJHHJJJJJHFJJJJJGHJBDCEJJFGJJ<<;D<IJIJJJH?AHFGJJJJJJFJJJJJJJIFGHEGJEFJJJCCDHEAGGFIHF===((((/*(*--17595,,,:<=?A?C0)777H;9=>FDFGJJGHBAABGJJJJJFIGGJJJHJIJHGJJIJFIHJJJJJFIJH:988>DC::>?BBCAD@AAAGIAHDEFJIJJJHIJHJJJJJJJJJJJJJJJJJHIJJJJIHJJJJJJJHJGJJIJICBDDHJJJJHJJICJGJJHGGJJHJJIJJJJJJGGJJJGJIJDHJCGEIGJJIIGJFIGJHFJJGIGIIIJHIJJHJCJJIGGGIGJJJBGJFJHJJGJJJJJHJJIJGJJJJJIJIJJJJJJJJGJH;DHFJFECIIJIGFJJJ<*)))/9445;;BIFFEJJHEFEJGIJJHJJGJHJJJFJFHJJJIJJGHJJJJJJH?@@JJGJJJJJGGJJEIEBJ?8JJFJJJGHIJHJJCBIIJJIHJIJFJJJGJHJJJIJJGJJJGJJJJJGGG@???JJJJJJ??>@32001;=IJJGFJFC?>@?@BE<<<=GEHJHJIB?@JJJJJJJHHHJJJJ@=,,,,DFFFDGFJHJJIIJJJJGJG>DEJGFFIJJJJJJJGJHJGJJJHJFEGEC<JJFHG<<5:>@7DDIDJJJHIJEHJHJJEFFFJFAJJJJFJHJJFJHC4++**084FDJGHJJJJJJHJIIIJIHD85=;-,,799CFFJJJJFHJHJIJJHJJJJIJIJGFJJJIJJJHJJJGDJJFJJJJJJGGJJJIJJJGJJJJJJGJFFJJJJHJFEEJIJJJJJHFJIJJJJAEDCBB?8JJHHJJJGJHHJIJJIJGABFJFFFDJHJHHBEFJJIJJGJJGEIEHJJIJJHJJIJIJJJGJJJIGJJJJFJFJCGB?HJJJJJHJGJJIGHJIJJJHJJJAJJJJJJIECBCJIJJJJJJJIJJIJJJJJJJHJJJIJA;<JC;>6/FCEEFFD;EFHJHJIHJJGJJJJHJIJECEFHJFDADDHJJGGJJJJIHJIIFFHJHJAHHIJJIFEJJJHJJJJJJJJGEFJGIJJJJJJJGJJJJJJHJJIJJJIJ====JJDEHIJHIJHJJJIJJIHJJIJJJDDDEJE@@ABJIGHHHJJIIIJJJJJJGJHEFEGJJJJFFJJFDFEJGHIDDJGFJHB56>3333DEGHIJDGGFCC@55ABDJHHHFIJHHFDBFJHG===JJGEJJJJJJJJIJGHJJEIJFIJFGFJIIJHJJJIJGJHGIEJJJJJFIJJJGJJJHJJJIGHJHJJJJJFEJJJJIIFHIJGJJJIJGJJJJFFEHJJEIGGJJJGJJJJJFHJGIJJIJJJGJJCDHDFJHCFFG>>>C@?@?;<<GIJHFEEIDIIJJJFJFEJ445:B>>@@ECA?>?DCFDFEEFFJHJFJDFIFJJGDG?@=44630+'&%&''&&&''&&622<=FJDIHJFJHJEIJJIJJJJGIJJ>>==JHJJJJJJJFGJJJJJJGGJIIFI;;833336=>?=<:=98<CC967?=>@JJHGHGIJEJJJFGJFJFDHBFDCJJFJFHJFH?<4,/6?99<@AJGGGGGF@?>>@C8555JIGJIB??==DAFFGGCAA@@@JFHFHDCDFAIIFFFJJGEFJBGJ60DBAEBCEJJJ@:221114....5J153/06;3FEIHG=<=B@@@>=?@FJCFJ::;AHJDBCDHDBA====CF>99:;F@??AHJJHJJJGJJJFJJJJGJHGJJHFDFJJJJHECCJJJJJJFHHGEJJJIJJJHJJHJJGJJJGJHJJGEFGJIJJJCC?>?JJ>>=:<.--06951323>CABBGGCGDHFHFEHGIJJJJIJJGJHEHEDFEFFIJ?JHHJJJJGJFGJFFJEFECHJJFGIJEDCDIGIEEEEIJGBBABHEJFJIGEDEEGFGGDJJ@BAAJJDADCFFJIJJGJJHFD@@AABCJGDCHHJIJJJJJJJFJHFJGJJACJJIJJDFIHGFJGGDJJJJIGDGJJJGFGGJJFJJJHJ@G9HGDEDEJJEEGHEGFFDDHHGFCDIFGIIJEFFGGIIFJJJEGGEICA@>;178.'&&(34;<D=>?A>CE8-/55JJGEJJJJJGGJJHIFGJHIIFJIJBAABHHEJJGJEA:CDHIFJGJJHJJFIJJHGIJJIEC333;BFFJDDJEHEIJGJJJGJGJGJJJIJJIHJJHJGJEJIFIJHIFIGHF777789766/...'(*,<<>AACBB67'DGIJGJJJIJJIDIDIGJJJEBBEEJB@??DA5../46DJEEJJFFHGHJJIGGFHJJDFJ=9FJJJC;=B)67GJFEHJJJJJJJJJ??>>C<<<CECCD?=+'''4*))%%%%'*****1(():AHFEJJJIHGHJJIJGHJGEJGIJIHIIEFFGJJIGJIFJHJJHGHJEFDEEGIGIJIJHIJHGJIJJIJGIJBCAIIFEFJFJJJJIGIJJHHHJIIGJJJJIHJJJJHGJJJJHJHGCBJJGJIJHJGJJIFIJ>?JJFADBHJJGFFHGEDJG>>>3323@DEHDGCCH:EGJHHI>99AB>JEC???@EIFGDEEFJFIJJJJJIJJFJDFDCJJJJJJHEAJJJIIJIJEJ>><((((&((&),''*'&&&%'%&&(''&(+*(&&%$$$%&$$#$$%%%%(&&$&%%%&%%%+,.*-/,+%$$$$#$%&$$%)+***%$&(&('%)($$$%%%%$$$$%&,&&&'()'&%%%%%%$$&'%%%&&'*,0,J-'&&%$&('&((()(,&(''&$$%')&$##
@Stanford_n8a_1_EcoRI_Ti_plug_1_BigLinear_40_16
TAGGGCATGGTATCCCAATTCTGCGTGATACACTCTACAAGTCTAAACCAGTTTCAGCTACGAACTGGACTCATCATTTGTCGGAAGGAGGTGGACCATTTCATTCGGCCTAAACGTGCTGACATTGTGCAGCGCCTAAGGGAAGCAACTGATCCGGACCTGCCGTGGCGAACATCGTCAGGACCTGGAATTTGTTTCAACACAGGAACTGGCTGCTCGCTCTCCGTGGACTAAGCTACTGAAGAAACAGAACCGCTAACTACCTTCTGGATGCTGCGCGTCAAGGTATGCTTGGGGATGTTATTAGTGCCACCCTAACAGGTAAGACTACCCGCTGGGAGAAAGAAGGCTTCCTTCGTGGTGCTTCCGTAACTCCTGAGCAGAATGGCTGGCATCAAGTTCTTACCTCATCAAGGAACATATGGTACGCGGTGAGGACAGGGAAGTTTACCGTTAAGGACAAGCAAGCGTTCTCTATGGACCCACGGGCTATGGACTTATGGAGACTGGCTGACAAGGTAGCTGATGAGGCAATGCTGCGTCCACATAAGGTGTCCTTACAGGATTCCCATGCGTTCGGAGCACTAGGTAAGATGGTTATCCGGTAAGTCTTTTTTCACTATCAAGTCCCTTAACTCTAAGTTCCTGCGAACCTTCTATGATGGATACAAGAACAACCGACAATTGAGCGCTGCGCTGAGCATCATCACCTCTATGGGTCTCGCTGGTGAAGTACTATGCTATGGCTGCACACGTTGGAGCACATACACTACTGCCTTAAGGAGAAACGTAAGGAGTACTTGGAGCGTGCACTGGACCCAACCATGATTAGCGCTGCGTTATCTCGTAGTTCTCGATGATATGCTTGGCTATGGTTGACCTAGTTGGTGGTGTTTTAGGGTTCGAGTCCTCCAAGATGGCTCGCTCTACGATTCTACCTAAGGACACCGTGAAGGAACGTGACCCAAACAAACCGTACACCTCTAGAGAGGTAATGGGCGCTATGGGTTCAAACCTTCTGGAACAGATGCCTTCGGCTGGCTTTGTGGCTAACGTAGGGGCTACCTTAATGAATGCTGCTGGCGTGGTCAACTCACCTAATAAAGCAACCGAGCAGGACTTCATAAGCTGGTCTTATGAACTCCACAAAAGAGTTGAGTACCGAACGACCCATTGACTCAACAGCTTGTGTTGAAGATTTATGAGGCGAACGGTGTTAACTTGAGGGAGCGTAGGAAATAATACGACTCACTATAGGGAGAGGCGAAATAATCTTCTCCCTGTAGTCTCTTAGATTTACTTTAAGGAGGTCAAATGGCTAACGTAATTAAAACCGTTTTGACTTACCAGTTAGATGGCTCCAATCGTGATTTTAATATCCCGTTTGAGTATCTAGCCCGTAAGTTCGTAGTGGTAACTCTTATTGGTGTAGACCGAAAGGTCCTTACGATTAATACAGACTATCGCTTTGCTACACGTACTACTACTGTACTTTTCTGACAAAGGCTTGGGTCCAGCCGATGGCTACACGACCATCAAGTTACATCAGAGTGACCTTCACTACCGACCGATTGGTTGACTTTACCGGATGGTTCAATCCTCCGCGCGTATGACCTTAACGTCGCTCAGATTCAAACGATGCACGTAGCGGAAGAGGCCCGTGACCTCACTACGGATACTATCGGTGTCAATAACGATGGTCACTTGGATGCTCGTGGTCGTCGAATTGTGAACCTAGCGAACGCCGTGGATGACCGCGATGCTGTTCCGTTTGGTCAACTAAAGACCATGAACCAGAACTCATGGCAAGCACGTAATGAAGCCTTACAGTTCCGTAATGAGGCTGAGACTTTCAGAAACCAAGCGGAGGGCTTTAAGAACGAGTCCAGTACCAACGCTACGAACACAAAGCAGTGGCGCGATGAGACCAAGGGTTACCGAGACGAAGCCAAGACGGTTCCGAGAATACGGCTGGTCAATCACTACATATTGCTGGGAACTCTGCTGCCGCTGCGCATGGATCTGAGGTAAACCTCGAGAACTCTGCCACAGCATCCGCTAACTCTGCTCATTTGGCAGAAACGGGCCAACAACCGTGCGGAACGTGAGGCAGACAAGCTGGAAAATTACAATGGATTGGCTGGTGCAATTGATAAGGTAGATGGGACCCAATGTGTACTGGAAAGGAAATATTAGCGCTAACGGGCCCTTTACATGACCGCGAACGGTTTTGACTGTGGCCAGTATCAACAGTTCTTTGGTGGTGTCACTAATGGTTACTGTCATGGAGTAGGAGGGAGATGAGAACGGATGGCTGATGTATGTTCAACGTAGAGAGTGGACAACAGCGATAGGCGGTAACATCCAGTTAGTAGTAAACGGACAGATCATCACCCAAGGTGGAGCCATGACCGGTCAGCTAAAATTGCAGAATGGGCATGTTCTTCAATTAGAGTCCGCATCCGACAAGGCGCACTATATTCTATCTAAAGATGGTAACAGGAATAACTGGTACATTGGTAGAGGGTGAGAATAACAACAATGACTGTGCCTTCACTCCTATGTACATGGTACGACCTTAACACTAGAGCAGGACTATGCAGTAGTTAACAAACACTTCCACGTAGGTCAGGCCATTGTGGCCACTGATGGTAATATTCAAGGTACTAAGTGGGGAGGTAAATAGTAGGATGCTTTACCTACGTGACACTTGGTGAAGTTCCAAGGCGTGGACTCAGGTGTGGTCTGGTAGTGCTGGCGGTGGGGTAAGTGTGACTGTTTCACGGATGCTTCCACTTCAATATGGAGTAAGTGTGCCAACAACTCTTGGAACTTCTTCCGTACTGGCCCCGATGGAATCTACTTCATCTACACCTCTGATGGTGGATGCATCGATTCCAAATACACTCCAACGGTCTCAGACTCAAGAATCTGTAGACAGTCGTTCAGTACCTAATGCAATCATGGTGGAGAACGAGTAATTGGTAAATCACAAGGAAAGACGTGTAGTCCACGGATACAACTATCGAGGTACAAGGTGCTATCATTTAGACTTTAACAACGAATTGATTAAGGCTGCTCCAATTGTTGGGACGGGTGTAGCAGATGTTAGTGCTCGACTGTTCTTTGGGTTAAGCCTTAACGATGGTTCTACGTTGCTGCTATCGCCTACACAGTGGTTCAGATTGGTGCCAAGGTAGTCGATAAGATGATTGACTGAAGAGAGCCAATAAGGAGTGATATGTATGGAAAAGGATAAGAGCCTTATTACATTCTTAGAGATGTTGGACACTGCGATGGCTCAGCGTATGCTTGCGGACCTTTCGGACCATGAGCGTCGCTCTCCGCAACTCTATAATGCTATTAACAAACTGTTAGACCGCCACAAGTTCCAGATTGGTAAGTTGCAGCCGGATGTTCACATCTTAGGTGGCCTTGCTGGTGCTCTTGAAAGAGTAAAAAGAAGAAAGTCGGTGATAACGGTCTTACGGATGATGATATTTACACATTACCGTGATATACTCAAGGCCACTACAGATAGTGGATCTTACTCGATATCATCTCTTATACGAGATGCTCCTACGTGAAATCTGAAAGTTAACGGGAGGCATTATGCTAGAATTTTTACGTAAGCTAATCCCTTGGGTTCTCGCTGGGATGCTATTCGGGTTAGGATGGTCTAGGGTCAGCTTCAATGGACGCTAAATGGAAACAGGAGGTACACAATGAGTACGTTAAGAATTGAGGCTGCAAAGAGTATTCAAAAAAGCAATCGATGCGGTATATGCATATTCAGACCTTTTGCCGCGCTCGAAGGGACACTGATAGGATTATTTCTGATTTGCGTAGCGACAATAAGCGGTTGCGCGTCAGGAGTTACAAAACTTCCGGGACCTTCCGATGGTCAGTGTGGATTCGAGCCTGATGGTCGAGCCGAACTTGACGACCGAGATGCTAAACGTATTCTCGCAGTGACCCAGAAGGGTGACGCATGGATTCGTGCGTTACAGGATACTATTCGTGAACTGCAACGTAAGTAGGAGGAATCGATGAGGGGCAATGTGTCTACTCGATCCAATCGTAATGCGCTCGTAGTGGCGCAACTGAAGGAGACTTCGTGGCGTTCCTATTCGTCTTATGGAAGGCGCTAAACCTACCGGTGCCCACTTTGAGTAGATTGACATGGACAAGGTGCTGGCGAATGAGATGGAGACAACAAGAAGTTCATCTTACAGGCTTTCCGTGGTATCGGTAAGTCGTTCATCACATGTGCGTTCGTTGTGTGGTCCTTATGGAGGGGCGCGTTGAAGATACTTATCGTATCACCTCTAAGGAGCGTGCAGACGCTGGTTTCATCTTTATTAAGAACATCATTGACCTGCTGCCATTCCTATCTGAGTTAAAGCCAGAAACCAGACAGCGTGACTCGGTCATCAGCTTTGATGTGTAGCCACCAATCCTGACCACTCTCCTAGTGTGAAATCAGTACAGGTATCACTGGTCAGTTAACTGGTAGCCGTGCTGACATTATCATCAGGAGTGACGAGTCGAGATTCCGTCTAACAGCGCAACTATGGGTACCGTGAGAAGCTATGGACTCTGGTTCAGGAGTTCGCTGCGTTACTTAGAACCGCTGCCTTCCTCTTCGCGTTATCTACCTTGGTACACCTCAGACAGAGATGACTCTCTATAAGGAACTTGAGGATAACCGTGGGTACACAACCATTATCTGGCCTGCTCTGTACCCAACATCAACCTCTATTACTGCACAGCGTCTTGCTTGTTGTGTACGCGCTGAGTACAATGAGAACCCTGAGGCACTTCTGGGACTCCAACAGACCCAGTGCGCTTTGACCGTGATGACCTGCGCGAGCGTGAGTTGGAATACGGTAAGGCTGGCTTTACGCTACAGTTCATGCTTAACCCTAACCTTAGTGATGCCGAGAAGTACCCGCTGAGGCTTCGTGACACTCGTAGCGGCCTTAGAGACTTAGAAGGGCAGGGCCCAATGCATTACCAGTGGCTTCCGAACCGTCGGGAAGGCATTTCATTGAGGACCTTCCTAACGTTGGCCTTAAGGGTGGTGAGGCCTGCATACGTACCACGGATTGTTCCAACGAACTTTACGTACATACCAACAGAAGTTCTGTTGGTCATTTGACCCTGCATGGTCGCGGTAGAGGACGAAACAGGTTACGCTGTGCTGTACACACTGAACGGTTACATCTACCTTATGGAAGCTGGAGGTTTCCGTGATGGCTACTCCGATAAGACCCCTTGAGTTACTCGCTAAGAAGGCAAAGCAATGGGGAGTCCAGACGGTTGTCTACGAGAGTAACTTCGGTGACGGTATGTTGGGTAAGGTATTCAGTCCTATACCTTCTTAAACACCACAACTGTGCGATGGAAGAGATTCGTGCCCGTGGTATGAAGAGATGGTCCTTGCGATACCCTTGAGCCAGTCATGCAGACTCACCGCCTTGTAATTCGTGATGAGGTCATTAGGGCCGACTACAGTCCGCTCGTGACGTAGACGGTAAGCATGACGTTAAGTACTCGTTGTTCTACCAGATGACCCGTATCACTCGTGAGAAAGGCGCTCTGGCTCATGATCAATTGTCGAGTGTCCTTGCGTTAGGCATTGAGTATCTCCGTGAGTCCATGCAGTTGGATTCCGTTAAGGTCAGAGGTGAAGTACTGCTGACTTCCTTGAGGAACACATGATGCGTCCTACGGTTGCTGCTACGCATATCATTGAGATGTCTGTGGGAGGAGTTGATGTGTACTCTGAGGACGATGAGGGTTACGTTGGTCCATTGAGTGGTAATTTATGCATTAGGACTGCATAGGGATGCACTATCAACCACGGATGGTCAGTTCTTTAAGTTACTGAAAAGACGCGCGAATAAGCAATACGACTCACTATAGGGAGAGGAGGACGAAAAGGTTCTTATATTGCGATTCTGAATAAATCTTATAGAGTCATTAAAGTATGCATAATGGTGTACCTAGAGTGACCTCTAAGAATGGTGATTATATTGTATTAGTATCACCTTAACTTAAGGACCAACATAAAGGGAGGAGACTCATGTTCCGCTTATTGTTGAACCTACTGCGGCATAGAGTTCACCTACTGCTTGTGGTACTTTGTGCTGCCCTTGGGTACGCATCTTTACTGGAGACCTCAGTTCACTGGAGTCTGTCGTTTGTACTATACTCACTTGTAGCGATTAGGGTCTTCCTCACCAACTGATGGCTCACCGAGGGGATTTGGCATATGATTGCATCACTTCATTCCTTGTGAGAAAGAGTCAAGTCCTAAGGTATACCCATAAAAGACCTCTAATGGTCTATGCCTAAGGTCTATACCTAAAGATAGGCCATCCTATGAGTGTCACCTAAAGAGGGTCTTAGAGAGGGCTTATGGAGTTCCTATAGGGTCCTTTAAAATATACCATAAAAATCTGAGTGACTATCTCACAGTGTACGGACCTAAAGTTCCCCCATCAGGGGTACCTAAAGCCCAGCCAATCACCTAAAGTCAACCTTCGGTTGACCTTGGTTCCCCTAAGGGTTGGGGATGACCCTTGGGTTTGTCTTTTCTGGGTGCTACCTCAGTGTGTATG
+
=4448820***).--43A?>9999>?DDEAA@BC<;;;73005777761.+'',+//-/,*''-.2+)(')('+*'%%&*+*)*(<:9:<<8321122110.---//;=EIDFDEFI@????D???@EJCAABDGFBA@ADBGJHEFDAAA?A43*911011564<=ABDECC220,,)((((()-*))(&(&$##%(****235846462258:::-,,/)(2))/58<=FF=9:=3./-.02.),+''&'/3((('+9=;;;<B??@GGIJJJJJEH=AABFGGHJJF2232;<B?==<<<<>>=====>>?A@999;;;;:99:<;==?>::;:<;<:7654988:8995445/8833349)(()5<;:9;;;901<<70+/-)014---+----*+*'&'&())*,115:;<?>==9778><==<=<<>>?<:55(&&'8A<>==;;877848;<?@5555@==<<>==>6634::;==?>?;:;::8779:<:;;;<645***))-.('&&&:;<;;;>>====>???<;;9::90///?CA<;::=>=<<;<@=?>=?@A@<=;8>=<;<<;:99<>???>>>>?>>??@A=@??-,,+)'*)*&&&'')22349:?A@??@AD@EA;=ACCBCB@@?@CCFB??>???CBC?>?>@??AA>=:+)),)(('*&%%&(*+'((&)(,,66674,,,789;BDAA@??>>===@ECAA===1/.-(&$$%&'()./532.-+(%%%).--,'%%&''('&&+,+,,,./26;<3'(B@?:69<;22115432.--..,,.(&&(--***)+)+,0((()/)('(&####&,,,(((%%%&%%()-.-,,*(('%$$%%%&(((+/3;;=>@CIJGJFJJFGHFFFGJJABBJFJEJJHG>=>AFC>&&%%%&+&&&)*)))/,,33368AB??@BEIGJ@A;;;:>?FFIIFJGIIECDEDJIJFHEDEFEGIEEEHEEA9:?DJJGJHJJ3333HGFDA:::?<378<::98.)*7=AECA<<;>ABD;8868544554-,().6511++((**A?E@?><>4<??DBDHEGHFGJFIFDCFDEJEJJG662,9:@FHHGHIHJHBA@A??<4../+***+,-102988:9>BAEABFCIE<;;DF@@AC..-.44:1:::CACBJFFGGEJEHIJJJHGGHEHJJFBD@BBA>DDIHDDEEDFFIFHDGJA==<<8456A?=><56'''&(.*++(46211478:;;@2208?=CAEE???@JHDG>=><D@?B?EJJFJFJJ997=??>633++*(0BGHJHJJ?>>@GJJHGJEDHEGGJCJIFHGHHHJJHJEHJHJ<;;=D@4333;>C<<<=EDBBDJJJJJJHJJEIJJJDFJ=;<@9?==;;A@@=GJFJJGGJJIEJHJJJIJFGEFBAA0000B<:8621234FJIHJJJGJCBBFFJHHJHJIJJHJJJHEEJJJFGDEJ88663344.+)('%&+*---0.0EGJEIFDJD45?A6441003>>=@@BHCAC;778322,,++-,'$$#%%$$)-,,-*)&%')*.-''()+**((((('&&&(*&))'*8;>@FGHABADJJJGJFJJJJHJJJJJGJFGHGGICDDC<856FEDIHJJGJJHJGJIJGD@@>@B>:>;>>>CCEJEHIHGJFJGHJJHCF@=/-,.<CEJHJIIFFEGHJJJJJGJ8888HBD@@DCII733210/()+***;>GI<<;=DCH9998?///AGDCDEGHGEE66521&%%%&1/>B10001B?BA<;:>J?@@AJDGEDJC@?@?>C@BAA=;:;<<ABGJIJ?=A7EJJJJJJGFGJIJGEIFJ?:;3432934322>;6*))(,.---0-2351233560../=B@HJHJJFHFFJIJJEHHJGIJCCCGBAA@BBAH5220557CEDBC@:>=/(((3332,,,.,,,+()+)(((*%$%'-.--./14=<::,,+,'&'-,..1-('$&(%('-+'(&$%%&$$$$(++(&&&,%%%%*0.-..0.--1./*))*54144446<:;<=?@CEEAAB9655201/)&)*+4+**(*&%&&*+*)(%%$$%$%%++-..073334<=?<:::;:8779:B@222/-)*++,0222?=?ADAAA@B////1241((-)*'&&'('*++2+7:@EJGDFEEE@F?;=/2/-('&%&'':;9880-*)*(')(()/689=?11-.-+))'-.3-,++,37778*))(-33;>EEDFDIGJFIEGEEDGA775.-,&&&''&&$)&%%%'(()''()-*364344789><<??BEEHFIGJIJHFHEF=999:B6557J66==DIBCAAHF@88:99:BCA@@>>ABHJGEJIGGJEGFFFEHEJHJJJDB:998;;:67;<JJGJIJJHJHJJ@BABDB??@D?@@..,,.*+1))--=IHEHEBEEDJHGHFGDFGIHGJFDGGEFCEEEFDBCCBG;8*J+()21./0?GGEJIHIDHBEHHEFDBBAAGCCEEEJGHJJFDC>=>;'''&)&*55567:>?88781,&%'')('':<=>?CDBA@?A@AABJFFDABD@CGDC@,,,,+33?==>>?FIHFEJGJIGJFGJGDGEEFHJEHHD000;6300//(''(--,-1)(((.;@BB?>>?DD>BBCDJA=:92,-??FJEA@@5556(''$%$$&%$$$/0565>>777786&&'%%%%%%'&%%&'(/58898756965;<<CJ;9944347:;;<@@AAD7776;;>:61111<21027652200++)-)'&%%&())*($%-++&%&&&&&--./87@9:;@ABAA??>>C@BACAA@1,(;=>G8889IEB?>---.5((%%'('&$$&&&((*+(,136)()&''&*&&&'')+..8=@AACBA@?<<DBC@?>:;9*('%%$$(''+*&%&&%$$%%()).78<>?A=@ACEFJJHDEGGEEIFHJJJJJJF>===C??A@BGJHFJIGIGFFFDGFEEICEEDIFFFEGFJD@@?5444:65'&&&.-,'''(3223<<@:9::+(--)))/*7CEEJDEEFJIHJFFDEFEJJ:978DA?A8?922BHC=>>?FFA@A;;::9:724588A@>>>?GJE@BC=55558440,,4.&0F:89HEFA?@@GEIEHJJJGJJGJCBCDHGGG<;;0//0630001+<>DFJJJJJICEFAABACEAFCA<;=6=<<779JJ07B>??AEGJDDJGDDIHEF@A@ACFIGFFIJEEFCEJJIFJJEJHDFIEB>A;67BJJJHJFEEHJIFC><9B=2''+&&'--2('')76221/*,7754/242332566753445?>;>CBBEEJGIJJJJIJHJFHJIIJJH?@?@FHGHAAACEGJGFJEICAG.H:JGJDFJJCB@@A;,+++/022@DCE>>B=>?>@8BBCJGJHHJEEGGJJJHJFCD714/.*)')()*)),,)-/0+112>?HJJFJJBBECGJHG??>?IBE<:<>CBA:6./'((')-%&&EHHHECDCFEEIJJGHHHJJJHED455(&%%',')##&)*+++.5%%%')&(.8;<BCFG@>>>JHHFFFEGJJHGJIGIJGJECB==46/.((+)'''*3100==?@BJIHCE???@EECBBFDJGCCEFJFGJ??=,,,=HD:888CEBBB@>410110*&&'*((+'*))'((((+,0777333.///@::@A@;:8788600/2@8:?@@@GI9980--+,*)()-/-0((&&'-3*)'%'&)23<2.-/.../''''31.-,*&'%%%$##%#&%%&&(*+**+)''&&&%%().121,,-6337<;:<FDFJGJEBCBJJJJJJJHJEB>=/..0>>@C@????BJ=<1.)&&&((&&''-,+,(%'&-*)))21+1DACGHD?5444GHICHJGHGHGJJGJJGIJJFJFJJ===>JHEHJ8878@BFHJHJJIJGGGGEJGHFIGJIEJ<<<=><=@BJGJJFDA@@BEFHGJJC;:EEHJJFJHFIIFJGF@AA7;;<HECIEE?>>>BDEDB>86+,)+'%&(('&'(,((:DGIJJJJEGDEH>....H@@A@GCDEIJJJHIGDJHIGFIJIJCBB;/((%()--,-61256DAEFBEJFJHIGDEFGJ@A@@DCDBC?>>&%%)1/''-'(,37650/+'&%%)*/1134423,,&&'''''((-689==.--,(%$%)+/4999:;>3324985557769956;<??HFGHJ=JDCFEGHJHDBAAC;;99;//////0DJHJEFECABGEFEJ6556;;:8:/,+--)('''(((((),++**,-.8-,+&&%%%$&&&(+/0231////,**)'''&'''+(%%'(+009;7<;===CEFDEGEFGIIGFIHJJJJHIJHDB?<644671/'('+0*()**(%&%(*,++,))))*)-,*)))000152)())('+....0--,---7=;;><61-'*./87566>><=:8-+**))'')..-)1340.0)))*248?AECE?>>@:9222253.--,-'&%$#$$%'&&,,+*)*(&%%''''(**))'''&&''*)*)*))''(0---*,,?BBBCGECB>;;;>@HA@AA@<667B@B===?A=--(%'*)&'&&)1.0///<=>221125)*<>AECECEIJFEJEHJHDEDFIC8777665BIHDHIDFEJFGHGC@@FCFGEBCHJIIEGJFDBCACCACBDBAAA<:::;@B5555HD<;8:3100530($%&%'*-6633579)''$$$$((&'*79<::9/('''),0))((&)'&(&')*&&((1126178>?ABCE1110''',-,./)()*,*&&&'-'&&&)''+.,+-37688<H8778CFHGFC@AE??;::<<<<=?DDFBCGEFCGIECBEFJFJG>>??GIB?>6-,,,45<>JJEF@?A@;A7?ABCD>??9988>BA>275065'''()('&'((&&&%%$%'&&&(008::--,,J'(''%%+**('&$%&&&,(++'''',()(&)*,1022-,**,3:22)((((+(&&&&'''*..)))*&%&'(&')*+..121/0144,++,2.*''''''&&&%&$'%&'(&&&'/'&%%''%%%',-:7765971*(&''**,++3022**()+(($$$$$$%((,++/'132..)'%%%%&'((()*,)''(431./9?>??@GBFCJFJGIGJHJFEGHJIJGHJFIHHJJJHJFE@>85:6<<;?>?@@965:?<==1/-..:FJHJIGJJJJ>===734;==@BB>CEHJFIGHDJEGJIJDGIIGIJJI000085780//2&&,&&28?AB<<=FABABCJJDEDHB556@FCABBCDAA>((()*,+,,+--((((079;>-,,,?<>A>@EDCAA=DJHHJJHJEECCAJ=JJFJD@CEJIIHGEDEFABCB;.+)+(&''&&&''('/-++,/////((CJHIIEJGIJD:-****.AFGDIJJHHEGJJFEDFEGJJFHIHJGEECB@>JFDDD:8//./1166.+*=DD@@?ACEEFDEEEIFGJJEFGA?@CJEEBA>AD@@@?<<AEJIGFFGA=A>??BGDGHA>?@JDEGEGJIHHEFFCDEJC==555,**))+'##$$%$$%%'+()((*')+-///....0'&&034445@ABCCE==::0/.101854+,4/0?BC?-((+5'3+**+*'&&'2000145=@955:9422''&'35756569=AAFHHGHHEJHJJGHIJFGCCDFJIJGHGGDDEECDAAGEJHJFFB6555HFIB?=887::;:;7553333355**&%%%%%$'3:=8888>A?.++,.,+))))+()(''-+,,-67::BCABAA@::***-.=BAABADDD??==???A??FCCC@??>CFC>?90(('')(((((%$##'299;::;;=><?<;>BD9<:8631)(%%&)433/-'&&,-'''&'&&'*&&'(-*(''*'&&&'%$$$%%%&(')**)))889:BCJGECDAA??A>88=@@AAAG0//.45@AECBBB@A@@JABCECCBBBCBA@?AB=944BBBCBCAADBA==::989;;2531//.//224122023699<A@??@@ADECEDEEDCCBAGJ1../32**10/+)***-.=><:96322864//64569;<47<B@?:9993363/4;<><=544699=ACCBFFEEDA@?ACB:998?4(''%%%&)*%%.677---21010(,-/-,))'')('((,,,-.-.*&&(%$$$$$%))(*''('**$$$%&&%&&&&')*'--./1,).*1**'$$$%%')++223344455/--321///11.*+1/0.''**)'(/*++'&&'$$%&%&(,-**,-/001++89754445766657661122630.--00188:9;;7666;:1JJ8422((+,44775567:7654576689>B;;;<969568987766656743430007674334<<:;:655(((/155672..-34440.((()*)(&$%%$%%%$#')035696566:93223220121390++++0.-,,.(&(,*+++,2013542/02873)'&%(..()976654--,**)*&&(&%%###$'%%%&()1-((+
@Stanford_n8a_1_EcoRI_Ti_plug_1_BigLinear_40_17
TCGCATCAATCTCTGAGGAGGGACGTAACTACATGCGTAACCTTCTGGATGTTGCTAAGTCACCTATGGCTGGACAGTTGGAAACTTTTGGTGGCATAACCCCAAAGGGTAAAGGCATTCCGGCTGAGGTAGGATTGGCTGGAATTGGTCACAAGCAGAAAGTAACACAGGAACTTCCTGAGTCCACAAGTTTTGACGTTAAGGGTATCGAACAGGAGGCTACGGCGAAACCATTGGCCAAGGACTTTTGGGAGACCCACAGGAGAAACACTTGACGAGTACAACAGTCGTTCAACCTTCTTCGGATTCAAAAATGCTGCCGAAGCTGAACTCTCCAACTCAGTCGCTGGGATGGCTTTCCGTGCTGGTCGTCTCGATAATGGTTTTGATGTGTTTAAAGACACCATTACGCCGACTCGCTGGAACTCTGCACATCTGGACTCCAGAGGAGTTAGAGAAGATTCGAACAGAGGTTAAGAACCCTGCGTACATCAACGTTGTAACTGGTGGTTCCCCTGAGAACCTCGATGACCTCATTAAATTGGCTAACGAGAACTTTGAGAATGACTCCCGCGCTGCCGAGGCTGGCCTAGGTGCCAAACTGAGTGCTGGTATTATTGGTGCTGGTGTGGACCCGCTTAGCTATGTTCCTATGGTCGGTGTCACTGGTAAGGGCTTTAAGTTAATCAATAAGGCTCTTGTAGTTGGTGCCCGAAAGTGCTGCTCTGAACGTTGCATCCGAAGGTCTCCGTACCTCCGTAGCTGGTGGTGACGCAGACTATGCGGGTGCTGCCTTAGGTGGCTTTGTGTTTGGCGCAGGCATGTCTGCAATCAGTGACGCTGTAGCTGCTGGACTGAAACGCAGTAAACCAGAAGCTGAGTTCGACAATGAGTTCATCGGTCCTATGATGCGATTGGAAGCCCGTGAGACAGCACGAAACGCCAACTCTGCGGACCTCTCTCGGATGAACACTGAGAACATGAAGTTTGAAGGTGAACATAATGGTGTCCCTTATGAGGACTTACCAACAGAGAGAGGTGCCGTGGTGTTACATGATGGCTCCGTTCTAAGTGCAAGCAACCCAATCAACCCTAAGACTCTAAAAGAGTTCTCCGAGGTTGACCCTGAGAAGGCTGCGCGAGGAATCAAACTGGCTGGGTTCGCCGAATTAGCTTGAAGACCTTGGGGTCTGACGATGCTGACATCCGTAGAGTGGCTATCGACCTCGTTCGCTCTCCTACTGGTATGCAGTCTGGTGCCTCAGGTAAGTTCGGTGCAACAGCTTCTGACATCCATGAGAGACTTCATGGTACTGACCAGCGTACTTATAATGACTTGTACAAAGCAATGTCTGACGCTATGAAAGACCCTGAGTTCTCTACTGGCGGCGCTAAGATGTCCCGTGAAGAAACTCGATACACTATCTACCGTAGAGCGGCACTAGCTATTGAGCGTCCAGAACTACAGAAGGCACTCACTCCGTCTGAGAGAATCGTTATGGACATCATTAAGCGTCACTTTGACACCAAGCGTGAACTTATGGAAAACCCAGCAATATTCGGTAACACAAAGGCTGTGAGTATCTTCCCTGAGAGTCGCCACAAAGGTACTTACGTTCCTCACGTATATGACCGTCATGCCAAGGCGCTGATGATTCAACGCTACGGTGCCGAAGGTTTGCAGGAAGGGATTGCCCGCTCATGGATGAACAGCTACGTCTCCAGACCTGAGGTCAAGGCCAGAGTCGATGAGATGCTTAAGGAATTACACGGGGTGAAGGAAGTAACACCAGAGATGGTAGAGGGATTACACTATGGATAAGGCTTATGGTATCTCCCACTCAGACCAGTTTCACCAACAGTTCCATAATAGAAGAGAACATTGAGGGCTTAGTAGGTATCGAGAATAACTCATTCCTTGAGGCACGTAACTTGTTTGATTCGGACCTATCCATCACTATGCCAGACGGACAGCAATTCTCGATGAATGACCTAAGGGACTTCGATATGTTCCGCATCATGCCAGCGTATGACCGCCGTGTCAATGGTGACATCGCCATCATGGGGTCTACTGGTAAAACCACTAAGGAACTTAAGGATGAGATTTTGGCTCTCAAAGCGAAAGCTGAGGGAGACGGTAAGAAGACTGGCGAGGTACATGCTTTAATGGATACCGTTAAGATTCTTACTGGTCGTGCTAGACGCAATCAGGACACTGTGTGGGAAACCTCACTGCGTGCCATCAATGACCTAGGGTTCTTCGCTAAGAACGCCTACATGGGTGCTCAGAACATTACGGAGATTGCTGGGATGATTGTCACTGGTAACGTTCGTGCTCTAGGGCATGGTATCCCAATTCTGCGTGATACACTCTACAAGTCTAAACCAGTTTCGCTAAGGAACTCAAGGAACTCCATGCGTCTCTGTTCGGGAAGGAGGTGGACCAGTTGATTCGGCCTAAACGTGCTGACATTGTGCAGCGCCTAAGGGAAGCAACTGATACCGGACCTGCCGTGGCGAACATCGTAGGGACCTTGAGGTCTTTCAACACAGGAACTGGCTGCTCGCTCTCCGTGGACTAAGCTACTGAACGGAACCACGACTACCTGGATGCTGCGCGTGAGGTTGTTGCTGGGGATGTTATTAGTGCCACCCTAACAACTGGTACCCCGCTGGGAGAAAGAAGGCTTCCTTCGTGGTGCCTCCGTAACTCCTGAGCAGATGGCTGGCATCAAGTCTCTCATCAAGGAACATGGTACGCGGTGAGGACGGGAAAATATCGTTAAGGACGAGCCAACGTTTGTCTCTGGACCCACGGGCTATGGACTTATGGAGACTGGCTGACAAGGTAGCTGATGAGGCGATGCTACGTCCACATCAGGTGTTCTCCAGGATTCCATGCATTAGGAGCACTAGGTAAGATGGTTATGCAGTTTAAGTCTTTCACTATCAAGTCCCTTAACTCTAAGTTCCTGCGAACCTTCTATGATGGATACGAGAACAACCGAGCGATTGACGCTGCGCTGAGCATCATCACCTCTATGGGTCTCGCTGGTGGTTTCTATGCTATGGCTGCACACGTCAAAGCATACGCTCTCCTAAGGAGAAACGTAAGGAGTACTTGGAGCGTGCACTGGACCCAACCATGATTGCCCACGCTGCGTTATCTCGTAGTTCTCAATTGGGGAGAGGGCAGGGTGCTCCTTTGGCTATGGTTGCATTTAGTTGGTGGTGTTTTAAGCATCCTCCAAGATGGCTCGCTCTACGATTCTACCTAAGGACACCGTGAAGGAACGTGACCCAAACAAACCGTACCTCTGAGGTAATGGGCGCTATGGGTTCAAACCTTCTGGAACAGATGCCTTCGGCTGGCTTTGTGGCTAACGTAGGGGCTACCTTTAATGAATGCTGCTGGCGTGGTCAACTCACCTAATAAAGCAACCGAGCAGGACTTCATGACTGGTCTTATGAACTCCACAAAAGAGTTAGTACCGAACGACCCATTGACTCAACAGCTTGTGTTGAAGATTTATGAGGCGAACGGTGTTAACTTGAGGGAGCGTAGGAAATAATACGACTCACTATAGGGAGAGGCGAAATAATCTTCTCCCTGTAGTCTCTTAGATTTACTTTAAGGAGGTCAAATGGCTAACGTAATTAAAACCGTTTTGACTTACCAGTTAGATGGCTCCAATCGTGATTTTAATATCCCGTTTGAGTATCTAGCCCGTAAGTTCGTAGTGGTAACTCTTATTGGTGTAGACCGAAAGGTCCTTACGATTAATACAGACTATCGCTTTGCTACACGTACTACTATCTCTCTGACAAAGGCTTGGGGTCCAGCCGATGGCTACACGACCATCGAGTTACGTCGAGTAACCTCCACTACCGACCGATTGGTTGACTTTACGGATGGTTCAATCCTCCGCGCGTATGACCTTAACGTCGCTCAGTTCAAACGATCCACGTGGAAGAGGCCAGGTGACCTCGCTCCGGATACTATCGGTGTCAATAACGATGGTCACTTGGATGCTCGTGGTCGTCGAATTGTGAACCTAGCGAACGCCGTGGATGACCGCGATGCTGTTCCGTTTGGTCAACTAAAGACCATGAACCAGAACTCATGGCAAGCACGTAATGAAGCCTTACAGTTCCGTAATGAGGCTGAGACTTTCAGAAACCAAGCGGAGGGCTTTAAGAACGAGTCCAGTACCAACGCTACGAACACAAAGCAGTGGCGCGATGAGACCAAGGGTTTCCGAGACGAAGCCAAGCGGTTCAAGAATACGGCTGGTCAATACGCTACATCTGCTGGGAACTCTGCTTCCGCTGCGCATCAATCTGAGGTAAACGCTGAGAACTCTGCCACAGCATCCGCTAACTCTGCTCATTTGGCAGAACAGCAAGCAGACCGTGCGGAACGTGAGGCAGACAAGCTGGAAAATTACAATGGATTGGCTGGTGCAATTGATAAGGTAGATGGAACCAATGTGTACTGGAAAGGAAATATTCACGCTAACGGGCGCCTTTACATGACCACAAACGGTTTTGACTGTGGCCAGTATCAACAGTTCTTTGGTGGTGTCACTAATCGTTACTCTGTCATGGAGTGGGGAGATGAGAACGGATGGCTGATGTATGTTCAACGTAGAGAGTGGACAACAGCGATAGGCGGTAACATCCAGTTAGTAGTAAACGGACAGATCATCACCCAAGGTGGAGCCATGACCGGTCAGCTAAAATTGCAGAATGGGCATGTTCTTCAATTAGAGTCCGCATCCGACAAGGCGCACTATATTCTATCTAAAGATGGTAACAGGAATAACTGGTACATTGGTAGAGGGTCAGATAACAACAATGACTGTACCTTCCACTCCTATGTACATGGTACGACCTTAACACTCAAGCAGGACTATGCAGTAGTTAACAAACCTTCCACGTAGGTCAGGCCGTTGTGGCCACTGATGGTAATATTCAAGGTACTAAGTGGGGAGGTAAATGGCTGGATGCTTACCTACGTGACAGCTTCGTTGCGAAGTCCAAGGCGTGGACTCAGGTGTGGTCTGGTAGTGCTGGCGGTGGGGTAAGTGTGACTGTTTCACAGGATCTCCGCTTCCGCAATATCTGGATTAAGTGTGCCAACAACTCTTGGAACTTCTTCCGTACTGGCCCCGATGGAATCTACTTCATAGCCTCTGATGGTGGATGGTTACGATTCCAAATACACTCCAACGGTCTCGGATTCAAGAATATTGCAGACAGTCGTTCAGTACCTAATGCAATCATGGTGGAGAACGAGTGATTGGTAAATCACAAGGAAAGACGTGTAGTCCACGGATGGACTCTCAAGGAGGTACAAGGTGCTATCATTAGACTTTAACAACGAATTGATTAAGGCTGCTCCAATTGTTGGGACGGGTGTAGCAGATGTTAGTGCTCGACTGTTCTTTGGGTTAAGCCTTAACGAATGGTTCTACGTTGCTGCTATCGCCTACACAGTGGTTCAGATTGGTGCCAAGGTAGTCGATAAGATGATTGACTGGAAGAAAGCCAATAAGGAGTGATATGTATGGAAAAGGATAAGAGCCTTATTACATTCTTAGAGATGTTGGACACTGCGATGGCTCAGCGTATGCTTGCGGACCTTTCGGACCATCAGCGTCGCTCTCCGCAACTCTATAATGCTATTAACAAACTGTTAGACCGCCACAAGTTCCAGATTGGTAAGTTGCAGCCGGATGTTCACATCTTAGGTGGCCTTGCTGGTGCTCTTGAAGAGTACAAAGAGAAAGTCGGTGATAACGGTCTTACGGATGATGATATTTACACATTACAGTGATATACTCAAGGCCACTACAGATAGTGGTCTTTATGGATGTCATTGTCTATACGAGATGCTCCTACGTGAAATCTGAAAGTTAACGGGAGGCATTATGCTAGAATTTTTACGTAAGCTAATCCCTTGGGTTCTCGCTGGGATGCTATTCGGGTTAGGATGGCATCTACGGGTCAGACTCAATGGACGCTAAATGGAAACAGGAGGTACACAATGAGTACGTTAAGAGAGTTGAGGCTGCGAAGAGTACTCAAAGAGCAATCGATGCGGTATCTGCTAAGTATCAAGAAGACCTTGCCGCGCTGGAAGGGAGCACTGATAGGATTATTTCTGATTTGCGTAGCGACAATAAGCGGTTGCGCGTCAGAGTCAAAACTACGGAACCTCCGATGGTCAGTGTGGATTCGAGCCTGATGGTCGAGCCGAACTTGACGACCGAGATGCTAAACGTATTCTCGCAGTGACCCAGAAGGGTGACGCATGGATTCGTGCGTTACAGGATACTATTCGTGAACTGCAACGTAAGTAGGAAATCAAGTAAGGAGGCAATGTGTCTACTCAATCCAATCGTAATGCGCTCGTAGTGGCGCAACTAAAGGAGACTTCGTGGCGTTCCTATTCGTCTTATGGAAGGCGCTAAACCTACCGGTGCCCACTAAGTGTCAGATTGACATGGCTAAGGTGCTGGCGAATGGAGACAACAAGAAGTTCATCTTACAGGCTTTCCGTGGTATCGGTAAGTCGTTCATCACATGTGCGTTCGTTGTGTGGTCCTTATGGAGAGACCCTCAGTTGAAGATACTTATCGTATCAGCCTCTAAGGAGCGTGCAGACGCTAACTCCATCTTTATTAAGAACATCATTGACCTGCTGCCATTCCTATCTGAGTTAAAGCCAAGACCCGGACAGCGTGACTCGGTAATCAGCTTTGATGTAGGCCCAGCCAATCCTGACCACTCTCCTAGTGTGAAATCAGTAGGTATCACTGGTCAGTTAACTGGTAGCCGTGCTGACATTATCATTGCGGATGACGTTGAGATTCCGTCTAACAGCGCAACTATGGGTGCCCGTGAGAAGCTATGGACTCTGGTACGGAGTTCGCTGCGTTACTTAAACCGCTGCCTTCCTCTCGCGTTATCTCCTGGTACGCCTGACAGAGATGACTCTCTATAAGGAACTTGAGGATAACCGTGGGTACACAACCATTATCTGGCCTGCTCTGTACCCAAGGACACGTGAAGAGAACCTCTATTACTCACAGCGTCTTGCTTCCTATGTTACGCGCTGAGTACAATGAGAACCCTGAGGCACTTGCTGGGACTCCAACAGACCCAGTGCGCTTTGACCGTGATGACCTGCGCGAGCAGTTAGTTGGAATACGGTAAGGCTGGCTTTACGCTACAGTTCATGCTTAACCCTAACCTTTAGTGATGCCGAGAAGTACCCGCTGAGGCTTCGTGACGCTATCGTAGCGGCCTTAGACTTAGAGAAGGCCCCAATGCATTACCAGTGGCTTCCGAACCAGTCAGAACATCATTGAGGACCTTCCTAACGTTGGCCTTAAGGGTGATGACCTGCATACGTACCACGATTGTTCCAACAACTCAGGTCAGTACCAACAGAAGATTCTGGTCATTGACCCTAGTGGTCGCGGTAAGGACGAAACAGGTTACGCTGTGCTGTACACACTGAACGGTTACATCTACCTTATGGAAGCTGGAGAAGATATTAGTGATGGCTACTCCGATAAGACCCTTGAGTTACTCGCTAAGAAGGCAAAGCAATTGGAGGTCCAGAACGGTTGTCTACGAGAGTAACTTCGGTGACGGTATGTTCGGTAAGGTATTCAGTCCTATCCTTCTAAAACACGCGACTTGTGCGATGGAAGAGATTGCGTGCCAGTGGTATGAAAGAGATGTCGTATTTGCGATACCCTTGAGCCGGTCGTCCGGAACTTCACCGCCTTGTAATTCGTGATGAGGTCATTAGGGCCGACTACAGTCCGCTCGTGACGTAGACGGTAAGCATGACGTTAAGTACTCGTTGTTCTACCAGATGACCCGTATCACTCGTGAGAAAGGCACTATCGCTCATGATGACCGATTGGATGCCCTTGCGTTAGGCATTCAGTATCTCCGTGAGTCCATGCAGTTGGATTCCGTTAAGGTCGAGGGTGAAGTACTTGCTGACTTCCTTGAGGAACACATGATGCGTCCTACGGTTGCTGCTACGCATATCATTGAGATGTCTGTGGGAGGGTTGATGTGTACTCTGAGGACGATGAGGGTTACGGTACGTCTTTCATTGAGTGGTGATTTATGCATTAGGACTGCATAGGGATGCACTATAGACCACGGATGGTCAGTTCTTTAAGTTACAAAAGACACGATAAATTAATACGACTCACTATAGGGAGAGGAGGGACGAAAGGTTACTATATAGATACTGAATGAATACTTATAGAGTGCATAAAGTATGCATAATGGTGTACCTAGAGTGACCTCTAAGAATGGTGATTATATTGTATTAGTATCACCTTAACTTAAGGACCAACATAAAGGAGAGAACTACATCTTCCGCTTATTGTTGAACCTACTGCGGCATAGAGTCACCTACCGATTTCTTGTGGTACTTTGTGCTGCCCTTGGGTACGCATCTCTTACTGGAGACCTCAGTTCACTGGAGTCTGTCGTTTGCTCTATACTCACTTGTAGCGATTAGGGTCTTCCTGACCGACTGATGGCTCACCGAGGGATTCAGCGGTATGATTGCATCACACCACTTCATCCCTATAGAGTCAAGTCCTAAGGTATACCCATAAAGAGCCTCTAATGGTCTATCCTAAGGTCTATACCTAAAGATAGGCCATCCTATCAGTGTCACCTAAAGAGGGTCTTAGAGAGGGCCTATGGAGTTCCTATAGGGTCCTTTAAATATTGCATAAAAATCTGAGTGACTATCTGGCAGATCTACGGCCTAAACTTACCAATAGGGGGTACCTAAAGCCCAGCCAATCACCTAAAGTCAACCTTTGGTAAGCTGAGGTTTGCCTAAGGTTGGGGATGACCCTTGGTTTGTCTTTGGGTGTTACCTTCATATTCTGA
+
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
@Stanford_n8a_1_EcoRI_Ti_plug_1_BigLinear_40_18
GGACCAGCACCTCTCTGTTGGTAAGTCCTCATAAGGGACACCATTATGTTCACCTTCAAACTTCATGTTCTCAGTGTTCATCCGAGAGAGGTCCGCAGAGTTGGCGTTTCGTGCTGTCTCACGGGCTTCCAATCGCATCATAGGACCGATGAACTCATTGTCGAACTCAGCTTCTGGTTTACTGCGTTTCAGTCCAGCAGCTACAGCGTCACTGATTGCAGACATGCCTGCGCCAAACACAAAGCCACCTAAGGCAGCACCCGCATAGTCTGCGTCACCACCAGCTACGGAGGTACGGAGACCTTCGGATGCAACGTTCAGAGCAGCACTTTCGGCACCAACTACAAGAGCCTTATTGATTAACTTAAAGCCCTTACCAGTGACACCGACCATAGGAACATAGCTAAGCGGGTCCACACCAGCACCAATAATACCAGCACTCAGTTTGGCACCTAGGCCAGCCTCGGCAGCGCGGGAGTCATTCTCAAAGTTCTCGTTAGCCAATTTAATGAGGTCATCGAGGTTCTCAGGGGAACCACCAGTTACAACGTTGATGTACGCAGGGTTCTTAACCTCTGTTCGAATCTTCTCTAACTCCTCTGGAGTCCAGATGTGAGAGTTCCAGCGAGTCGGCGTAATGGTGTCTTTAAACACATCAAAACCATTATCGAGACGACCAGCACGGAAAGCCATCCCAGCGACTGAGTTGGAGAGTTCAGCTTCGGCAGCATTTTTGAATCCGAAGAAGGTTGAACGACTGTTGTACTCGTCAAGTGTTTCTCCGTGGGTCTCCCAAAAGTCCTTGGCGAATGGTTTCGCCGTAGCCTCCTGTTTCGATACCCTTAACGTCAAAACTTGTGGACTCAGGAAGTTCCTGTGTTACTTTCTGCTTGTGACCAATTCCAGCCAATCCTACCTCAGCCCCGGAATGCCTTTACCCTTTGGGGTTATGCCACCAAAAGTTTCCAACTGTCCAGCCATAGGTGACTTAGCAACATCCAGAAGGTTACGCATGTAGTTACGTCCCTCCTCGAGATTGATGCGAAGTCTCCCTTAGTACACCTAGTTGTCGAGTACCCAAGCGTCCCTCGCCTTGGTTGTACGCAAGGGCAGCTTTGAGTTCATCGCCATCAAACTTCCCTACCAGACCTGCAAGTTGCTTAGCGGCAGCATTAATAGCTAACTCAGGGTTCAGTCGGTCGTCGTCTGGACCATCGGTAACTCGCAGACCGAGGGCCTTAGCGGTTGCCTTGGTAAATTGCATCATGCCTAATGGTCCAGTCTTAGATTTTGCTGTAGGCACAAATCGTGATTCTGTCCAAGCGACTTTACGTAAAAGGTCATAAGAGACCCCGTTGGCATCAGCAGCCTTTTGGAACAGACCATCATAATCACTTGGTACGTTCTTATCGTACTTATCCATTTAGGGCCTCCTTATGTAGCCTTTAGTTACTCCTTACGTCCGTAGATGAACTTAGGAGTCTGTTTACGTTTCTCTCGGACTCGTTTAGCAGCAGCTTCACGGGCTTTCGTAGCGGCAACTATAGGTGCTCACTTGTTCACATCAGCCAGAGCCTTCTCACGAGCTTTCTCTTCGAGTTTCTTCTGGTTCTCACTCCAGACCTTCGAGAGTAACTCTTTGTCGTATCGGACTCTGACTTGACCTGTGGTGTCCATAAGGTAAATGGAGTCACCTTGAGAATACATGGTCAGTTGCTTATTGGTTATCCAAGGGTTGCGCAATGATTCCCTTACGTGCTTCCTCCAGAATATCCCGACCTTGCTCCCATGATTTCGGGTCAGAGTTAACCTGCATCATATTCTTAGGAATCACACCAACGGTATCACCGTCAACATCATCACCAGTGAACGTGTAGGTAGATTCCTTAAGGAACTTGGTCATCTGCTTCCATAGCCATGCTTTCGTTCCCCGAGCGATACTTAACGGAGTCATAAATCTTACGTGCAGATTCGCGCAGTGACGCTGGCATACGGGCGATCTCAGGAGCCTTAGATGCATTCAGTGCAGACTCGAATGCTTTATCATCCTCAAAGCGTTGCTCTTTGGACCGCTTAACAGTCAGTGCGTCGGCATCAAGAATAACCTGAGGGTCAATACCCTGCTTGTCCATCATGTCCATCGTCAGGAATAGCTCAGCTTGGTCTGGGTATAGCGCAGCAATCAACTGAGGGTCAGCATTGCGGATTCTGCGCAGAGCATCCATAGCTGGGGTTCGTTCTGGTAACTTACCGTTAATCACAGCGGCAGACCACTCTTGACCAGCGTCAGTGACCATGGTTCCGATGGCTGTACGGAATGCTCCGTCCTTAGAGTCCGCTTGAAGGTACTTCAACTTCATAGCATCCTTGGCACCGTCTGGAATGTCCATACTGTGATCTTCAGCGAGCTCTTATTGGCGTAGTTAACCATATCGCTATGCTTGAACTCACCAGTGTTCTCGTTGACTGGCATATCCTTAAAATCCGTTGAGACCCACTCACCGTTGATTCGCTTCTGGAATTGCTTGTCGATTACGTCAAGTTTGTTCATTGACTTCATGGAATCGTCCAGAGCCTTGGCCTGAGCTTTCGTCCATGCGTTCATCTGATTCTGAACTTGTTCCTGTGCGGAGATTAGCCACTCACGTTGTGGTGTCATCTGCTCATCAGGTTGGACCTTATCTAGTTCAGCCTTGATACCTTGAAGCATCTCCCAAGCTGTCCTTGGGTCCTCTTGGTTCAGCGCAGAGTTAATCTTCAAGCGATACTGCTCGTTCAGCTTCGCGTCAGTCTCAAACTGAGAACGTTGTGCTGTGACCATGAGAGCGTTCCACTGTTCCTCACCAATCAACTCTCGGTAAGTGGTCGTGGCTCCGTTAAGTGTTACCTTCTTGTCACCGACTCGCATCAGGAAGTCAGCACCACCAGCACGGCTAGAAGCGTCACTGAACGCTTGTCCATAAGCTGTGTGGCTTGAGCATCAGATGGGATTGCGCCAGTAACCAGACCGTTGTCGATATACTTCTCAAAGAAGTCAGCAGAGTCTGGACGACGCAGCATATCAGGGTCTTGAAGGACACCGTTGAGTTCCACTCGGCTGTTCATGATAGCGCCCTTCTGAGCTTGCTGGCTCAAGAAGTTATCATGCGCACCATACAGCGAGATGTTTGGCTCGGTAATGTCCAGCGTTGAAACCACGCTGATAATCAACGTCCTCAGGGTCGATGCCGAACTGCTCAGCGTATACCTTAGCGCCCTCTTGAAGGCGACTATGGCGATACTCTTCCATCTCTTCGCGAGTACGGAAGACACCCTCTTTTATCTTCTGCATAACGTCATCGTCCACAAGATACGCAGCGTTACGACCAGTCTTGACTCGGAGTGCTTCCATAGCGTATGGGTCATCCTGATACAGAAGGGTCCCGTTGTTGAGAGCTTCTCGACGTTGCTCAGGGGTCAGCTTACGGATAATCTCGTTAGAGCGTTCATCAGCTAGGTCTCGTGCTCGTTGTTCCTTAGCGGTATACATATCGGCACCAGCCTTAGCGAACCGACCAATGGTGTCCAATAGGCTTGACCTTGGCTGTTCGGCCTGAGTGGTTGCTGCACGATAGCCCATACCTCCAGCACCACCACGTAACCGAGAGAGTCCCGGTTGTGCCGCTTGAAGGGCAGATTCAATTTTACTCATAGCTCATTACCTCCCCCGTCTTGGTTCCTTTAGCGGCAACAATAGGTGCCTTAGTTGTGGACTTAGAGTCGAACGCACCGGATGCGTAAGCACTCGCAGCGGAAGACCCCATGATAGCCAGTGGGTCCAGAACCATCTGTAGCTTACTCTTCTGTTTCTGTTCGCTCTTATAGATTTCGTCAATCTGACTTGCAGCACTTTGAGTACCACCAAGTTGCTGTGCGAAGATTGTTTGGTAGTCACGGCGATAGTTCTCAGTTACCATATTGGCTTCCGAATGAACTGTCCTTCTGTGACTCGCTTAATGCGGTCCATTGAGGAACCTTCAAGCATACTCTCTCCGATAGCCGCTCGGATAGACCCAATAGCTTGGACCTTCTGCATGTTCTGTGAGGTCAACTCGGCGGACGCTTCCTCAAGTTTACTTCGAGCTTGCAACGATAGGTCAGCATTCTGGATGTTCGTCTGCCTCATGATTTCCATAGCTTGACGACGACCAGCAGCGGTCTGAGCGGCAATCATTTTGGCCTGAGCGTTCTGACCACTGATAGCCTGAGCGCCAGATATAGCGATAGGTATTGCGGCTGCCCAACACATATGGTTATCCTCCTTTCGTGATTGTAAATAACTGAAATTGACCATCTCGTGTGTACTCTTCATGGAATACCGCACCGATAGTCTTGAGGAAACGAATGTGGGACGTATTGCCTACCCATACGTAATTCCAAAGATTATCATACTTCTCAAGCATCTTATCGCGATACTCCATGATTAACTTACGGAACTTTCGCTTAGCCTTTCCACTAAGTCGCCACACTTGGTCGCTCGTAACGAACCAGCACTGGTCCCCGCAGTTACCACCGATAGCTGAGGGAACCCATAGAGGCTCAACGTGACACACTCGGAAGCATCAGGGAAACTCGGCTCAATACCAGCAGCCTTAGCTTCAAGAATGTCATGGTGAGCCGGAGTGAATACCTCAAAGTCTGTACTTTTAGTAGGTCTTATAGTCATCATAAGAAAACCCTCCCGTAGTCGTATTGTTCTCCCTATAGTGAGTCGTATTAATTTCGAGCCACCACAGGGAGAATATTTAATTAAATACCGGAACTTCTCCGTAAGTAGTTACCTTCCAGCCACACCCAATGATGTTCAGAGGGGTAGTCTCATCTGACAAGATGTATACAGTGTTGAACTTGGCGTTACCAACCACAGGGAATCGATATTGTCCGGTCCCTAAGTTCAGTCTCCCAGCCCTCAGAGTGTTAGAGCCTAATCGGGCACCAGCCATTGTGTACTTCCAGTTAGACGATTGGTTCTCAACATAAATGTCAAACGTACCAGAGTTCTCGTAGTTAACCCACGCTCGGCGTAACTGTAAGCGCCCAATGTCTTCCGTGGAGGTAGACCCGTCGTCGGCAGTCTGCTTGATGAGGAACTTAGAGAACTCATATACGAAGTTAATGTTGAACCCAATGTACACCATGCGTCCCTCCAAGTTACCGCTGAGTCTCAGCCAAGGGTCGCTATTCCACCCAGCCGTAGGTTGCTCAAACACGGTTATCTTACCATCAGGCTCCAATACAGTGATTTTGCCCCTCCCGAAGTTTGCACCATAAATTGTTGGAATATGAATAGAGGTAGTGAATGTGTCATCGTTGTATGTTCCACTAGGAATCGTGTATCGAATCTTCATGTCCATAAAGGCACGATAGGGTTCTCCCTGTAAGTCAATGGCGTTCTTAGTGAAAGAGATTCTAGCTAGGAACGTATTGAACTCATTGCGAAGAATCACATACATATCTGAGCTGATACTCTGACAAGCTAGAACCTGTACGTTTTCCCCAAAGTCCAGATAAAGAGACCACGACTGTTGCCTTAACTCTTCGTTCAGGTACAGGAATTTGTACATGAAGATTTTCTGGGTCCCCGTGAGATCGTCCCGAACAGAAGTTTTCCGTACCACTTCCGCAAATACTGAACACACCATTAGGGATGTAGTTAGGAACGTGTGATGTAATGTCCTCAGCATTCTTAACGGAACTGACATCCTGCACAGCGTGCAGTACCTGTGGATGGACGTGAAGCTGGACCTCGGACTAGCAAAGTAGACATTACGCCCAATCCCAAAAGGTCTCGCTCGGTCCTGTACGTCAAACTGGGTCGTTAGGTTCAACTCAACCGACTTAGATGTAAAGTACCCGAGGCAGTCAGGACGAATTGTGCTTCATCGGACCAGATGAGTAACTCTTCTGAGAACGGAACGGCGTACTTAAGGATTGCTATTCGGTTCGTATCACAGCTACGTCTATAGGGTCGTCATCACTAAGGTTCGCAATGGACGCAGGGTAGAAGTTGAAGTATTTGGCTGTACGACTCAATATGATGTTCTCCCCACTAAGGAATCCTAAGCGGTTACGGAAGAAGAACACATCGTTAATACTTGAACCAACAAAAGAAGGCCAAGGGTTGGTGTCAACGTCACCACAAGACTTAGGAGACCACTCAAGCCACTTGAAGTCGAAATTACCGTCAGCGGCTCGCACAAGAGCGTGTGGCATGGTTTCCCATAGAACTTGGTCCTCAGTGTTCCAACCTAAAGTCTCAGTCCAAACTTTCCGCTCAGCGTCATACCGAACGTAATACTGGTCGGCAGACTTAGAGGCGTCCCCTACGATTTTCACCATGTAGCCGTTAGGAGCATTAGGTGGCAGCTTAGAGAACGACTGAGCGTAGTGGGTCACAGGGTTAATCAACTGGTCTGCGTAGCCATCTTTAGTCGTGAAGGAGTCAATCTGTTGACCACTAGGTGCGGTCACATGGATGAACCCTTGCCCTACATTTACAGTCCAATCAGACAAGTTAGTGCGCATCTGCTTGGCTAACTCTTCAGCTAACCATTGGGCATCCGTATTGTTTACGTGTTCAGGTTGACTACCATCTGGTATCTTATACTTCGCAACGTCTTTACCGTTAATGTGTACAATTAGTTCCCTACCATACTGACCACCACGAACGTTAAATCAATCCGTCTTGATTAGGGTTGTAATTCGGTAAGTTGACAGACTTTGTGTTACTTGTGTGCAACAACGTTACGGCTAACGATGAACGTATAGTCTGCTACAGTAACCATTCGCAGGTCGTTAGCGTGGATTAGCGGTCTTGATGTAGTTGGAACCGTTAGGATACCTAACTTGCTTCTCGTTACCAGAAAGGTCGAACACTCGGATTCCGCTACCAGTGAACACAGCGTAATACTGTTCGTGCTCATCTCGGTTAATCAGGTGGATGTACGGAGCTTGACCTAACGCACCGTTGTCTCCAAGTGTATTTAAGAAAACAAGAGGTGGACGCTTTTGGAGGCCCTCGGTCTCCGAAGACCAACCGTTAACTTGGCGTGACCCTTGGTCTGGATAACGAAGGATGTCAGGCTGTTGGCTGATACCACCCTTCAAGTTCTTGATTGATTGGCTAATGAGTGCCATTAGAGCCTCCTTATTTATTAATGTTAGCGAGTCAGTAGACCAGAAGTGAACGCATCTCCATCCAGCATATTGTACCCACCGTAGTCCATCTCATACTCCATGCAGAGACGTCTAGCCTCATCTTCCTCTTCTTGGAGTACACCCTCTACTTCCGGTGCCCCAAAGAATCGGTTGTTGAACTGACGGGAAGCCTTGGTGACAATCCAGTAACGGAAGCACTCAGGCATCTCATCGTAGTCGCGGAGACGAATAATGTTCACAGTAATACCAGAGTCAAAGCGGTCTGATTGACTCGTTCGGTCATACACATAGCCACCTCGGTTAACGTAGATGGATTGACCGGAAGTAGACATTAGGGATAAATAGTCGTCACTGTATACAATCAGGTTGGAGTAAACATCAGGTAGTAGCGTTATGCCTTCCTCAATGTTGAACGTCCATCCACGAGATTGAATCTGTCGGTTAATCTTGTTGAGAATACGCCGAGCGTTCGCTGCATCTGCGTTAGCGTCACCTTCCAGCGTTGATACCGGAGGTTCACCGATAGACGCCAGAATGTCGTTCACAGCTGATAACTCAGCGGCAGTCTCAACGTTCATATCGTATGAGCGCATATAGTTCCTCCTTTCAGCAAAAAACCCCTCAAGACCCGTTTAGAGGCCCCAAGGGGTTATGCGTATTCTTCAGCGGTGGCAGCAGCCAACTCAGCTTCCTTTCGGGCTTTGTTAGCAGCGCGGGTGCGTGCGGCCTCCTGTGCTGGCGTTAAGGTTTCTTCTGTTGAAGTAACACTCGCCTCTTCGGGACTAGCAGCGACCGTTGAGGCCACCCCCAGCATTACTCCACTTTGAAAACCACTGCACCAGCAGCTTCTGGGCGAAGACCACCGTGGCCCATTGCGTACTTAGCGATAATCTGGTCCGCTTGGAAGTTAGCACGGCGAGCGCGCTCCAGAGCCAAGTCACGCAGCTTAACAGTACCTACCGCAGAGCGGTGCATGAACAGGCCGATAACGTTGTCCTTAGCAACCTTGACATTACCCTCACCTTTATTGGCAGGGAAGACGTGCTTCTGACCAGTAGTGCCCTCACGAGCGGTACCAGCACCACCAGCGGTGAGGTGCGGAACTTCTACAACCTCAAAGCCCATAACGTTACAGATGTTTCTCAGGGTCAATCAGAGCAGCGTAGTTTTGCGTTTCGGCATCAGTGCTGCCAGAATCGCAGAGTAGCTATCTGGGTCACAGTAGAACACACGGTCAGCAGCCGGAACATAGTTCTTGGTCAGAGCCGCACGAGCCTTAGTCAGAGCCGCAATAATCTCCTTACCCAGCGCAACTTGGTCGGTAAGTGCGGCCTTGCTATTGAGTGGTCTCAATTACGGTAGCAGTACCTAAGCCCCTCGATGTTTCTCATTATATTTGCTTTCCACGTTACACCGACCGGCAATCTCAGCCAGAACCGCACCATCCGCAGCCATCGCCAAGATCACCCAACTGAGAGGTATACTCAGAGCGAACGTCGTAGTGATCGTTGGTAAGGTCCTCAATATCATAGAATCAGAACGTCATCGAGACCGTCAATGGTGATTACCTTCTCGGTGTGTTTGATGTCCTTACGTTTATCGTCGAGGTTCTCGCCGGAGCCAGATACGCTGCCTGAGTGCGACCCAGGAACGGGAACTGAGCGGATCTACCACTGGAGATGGAACGTCTCCATGAGAGTGGTCACGGAGGTACGGCGAACGCCAGTAGGACTTCACCGCCAAATACCTTCAACAAACGCCAGTTTATCTCCAGCAGCAACTACACCTTCTTCATTATACCCATTTGCTGTCCACCAGTCATGCTAGCCATATGTATATCTCCTTCTTAAAGTTAAACAAAATTATTTCTAGAGGGAAACCGTTGTGGTCTGTATAGTGAGTCGTATTAATTTCGAAGTGTATCAGAAGTTTAAATGATTACTTTATCTTCGACTTGACGACGAGATAGTTGGCATCTGTGCGATACCGAGGGTCACTCATAGCTTTTAATCATCTCGCTACGGTCCGCCAAAGCCTTCACGCTTGGTAGCCTGAGGTTTAGCCGGAATAGCACGATTAGTCACACTACGAGTTGGCTTACGACCGAACGCCTTAGCGCGAGACTTCACCAGCCAAGTTGATGATAGCCTTAACGGTCGCTGATTCACAACTGGTCGAACGCATTATCCAGCGACTGTGCAGCCTCAGGGTTGTGCCTGCTCAAGGTGGTTATACAGTGCATCAAAACGTTCACGACCACCAGCGTACTCAATGACACTGTTTACGTACTGCTCCACCAAGACTCTGACCACGGATATACGAGTCAATGAAAGCCTTCGTGTAGCCAATTTCAGCCAGCTGACCAGTCGGCGGACAACTCTTCGTTCTCCTCGTACTCACGCTGGATAGCCTCAATGGTCTCGACACTCATGCCACGCTCAGCAGCAATGTTGATCCTTCTTCTGAAGTTCCTCTCGTGCTCGCCGAGCTTGTTCAGAGGCAGCTACCAGTTCTTCTGGAGTCTCGCCAGTGGGGTAAACTCTTCGGAACCTTCGAGTGCCCTTGGACGCCTTCTTCTCCAGGTGTCGCATCGGTCGGCTCAGAGCCATCACCGATACGAACCTGAATGCGGCCTTCGTCATCCTCTTGACCGAACGGGTCAGAGTTGTCATACAGGTCACGTTCTGTTTCCACTTCGTCTGACGCTAACTCGATTTCATCATCATCGGGCAGCAACATCGTCGAGCCACATGTCTGCTCATGTTCCTCGAACGGAACCACCAGACATCACAGCGGAGTTCACGCACAAAAGATGCATATCATCTCATCAGATTGACCATATTGTCTCTAAAGTTGAACTACAGGAAGACCGAGGACTCCAACCTCTTGTCATCGCTCATTTCAAAGATGAGTTCTCCCTATCATGAGTGATATTAAATTCCCGGCTGTAAACCTACGGAATCAGCGGCAGCAGCCATAGCCTCAGGTGAAGCTGTAGCTTGTGCAGCCATACCTTGAGCCAGCGCAGCAGCACCATTATCCATACCCATTTGCATGACTGTTGGGCCATCTTCTGTTGCTTCTGTTCTTCAGGTAGAGTGGATACCCAGAAGTGTCAATACCGATAGCGTTGGCAATACGTAACTTAATCATCGCAAGGTTAATATCAGGGTCGTCCCGCATAGGTGCAGTCGCAGCCCACGCAGTGACACACCGCTCCAGCTTATCAAGGTCTTGTCCTCGACCAATTGCTTCCGAGCCTGTACTAATGGTTGGCTCTACGGCTTCCTTAGGTAACTCAGATGTTCGTGGCTTGTAGTTGCTTCAAGAGCACTCGTACCAGAGGCAATTGTAATTCTTGAGAAAGGATAAGAGTAGACACCACCTAAAGTATCTTCAAGTTCAGAAGCTACATACCGAATCTCTTCGGCGGTCACACGTTCACCTGTACGCTGAACCGCAGAGTTCAACATAAAGGCAAACGAAAGGCGAGCCTCGATAGCGTCACTTACGGCTTTAGCTACAGTAAAGTCTGCTTGCTTCTCCAGTTTGGAGGAACGAGATGTCTTCTGGACGACCAGTAACGAAGTCACCAGTCTGAGCTTTGGTCAGTCGGCGTGGCTGGGTGATACCAGCAGGATTCACTAAGCCGATAACCTTAGAGCTAATCATGGACATCTTGACGATAGCCTCTTGAGAATTTCAAGGGACCGTAAGTCACCTAAGTATTCCTCAATGTACGAACGACCGTCAGGATTCACCATCTAGTCTGACCATCCGAATCGGGATGTATGGGCAAGCCTCTTTCAGGATAAGTCCCATCGGAGCCTTGGACTTCCATACCCTCGACCTCTTCGTATCGGAGGTATTCACCTGAGTCCTCATCCAGATAGATGTGAGTGTACACGTCGATTGTCTCATCAGCTTTCTTCTCACCACCTTGACCTTCTACAGCCTTACGGATGTCCTCAGGAGGACCAAAAGCTATCTGGTCACGAGTCACCATTTGCAGAACGTTCCCGAATGCGTCTCGTTGGACCACATTAAGAAGACAATCGGTACAGCTTCATGGGATTATAGTTTGACCCTTCCGGTTCCGGTAGGTACAGCAGGACGTTGCCGGCTACGACTAACTGTTTGAGAGCTCAAAGAGAGTCACGCGGTAACTGTTAGACTCAATGTAGTTCATGATGATACGCTTGCCAGTCAGAGGCCCTCATCGACCTTCAGCGAGTCCATCGGGGTCGCTCAGTAACTGCTTTGCTTCATATTCAGATATAGTAAGTCGCATCAAGATTTGCATAGGGAATAGAGCCAGCATGAGCTTAGAGGCTAGATTGTTCAGACCACGAGCGCCCACGGCTTGCACGGAGTTTGATAATCTGTAGAGGCGTTATCAGAATACTCGGACAGATGATGGAATAGTGTGTCGCAATTCTGAGCGCGTGTCTCATCAGGAGCACGGCAGTTCTTTTTTAAACGCTCATAGACAGACTTTGCGCCATCCTCCAGTCCTGCTCGTTTCTCGCCATTAAATGTGTCTCCATGTCTTACGCTGTAGTATTCGCGTTATGGTTGATTGACTGACTTCCATACATTCTCCTGGGGCCGTCGCCTAAGGTTGATGAGCGTATAGCGAGAACGTCTGACTCTGTAAGTTTCTTGCTTCATTCCTCTGCTAGCTGCTACCTTTGGTAACCATGTCCTCGGAATTATCCTTTGGAGTTCCAAGCATCGTGCTTTATGTTATAGCACCTAGGGTTATCGCAGATATGCATCACCACAATTCCTGTTGGAACTGGACCATATGTCTATTCATAGATGTGCCTATGTGGAGTCACAAGTTTACCATTAACCCACTTTACGACCATAACCCTTAGAGAGTTGACACCTCCGGTCCATTCAATGCAGTCTTCACGATAACCTCCTGATTAAATGTTGATACCGCCACCGGAGCTACGGGCTACACTCAAGGATTTCTTACCGCCAGCACGGCTTTTTCTTGCGTCCGCTTCTGTCTGTGCTTCGTCCTCAGTGGAAACCTCTTTCTCAGGTACGTCAACAATCTGTGCGGCAGCTTGTGGTACTTCCACCATCTGTGCTTCACCAGTACCACCAGCCAACCAGCTAGACCGCCAGCAACCTGTTTAACCGGACGAGCCCCTTCCTTAACGACTTTCTTAACGGACTTGGTGGTTTTTCTTCACGGCCTTCTTAACTTTCTTACCCATAACTTATACCTCCTTAAAGTATACACGCATTGTCTCGCCTTCATGCTTCAACGAGACACCAAATCGCAATCGTGAGTCCGCAAGGTACTTAAAGCGTTTCGCTAGGAATCGCTGTAAGCCCTTAGAGTCTGCCTCAGGATTAATGACAACGGACGTTACATCCAGAATGTCTCCTTTGTGGTGAATGTCACAGCTTACGCACCACGCGAAGTACGCTACATGTTTTCCGGTAGAGTCCAGAATGTACTCTTCACGGCAACCAGATATGTCCATCACTTCGTCTACGTAGAGGCTGTAGCCCACAAAGTGTCCTTCGAATGCCTAGGCAACCCAAGGTGTTCCACAGTCCACCGGATTGGAAGCGACTCTTAGCCTCCACGCATGTAAACTCAGACATCACTTCTTACCTCCAAATGCGGACTTACAGGATGAAAATTTGATACGAGCGGAGCCATTGCCGCTGGCTTTAGACTTCGCTACGGAATCATCGTCGACCTTGAGGCCTTCCAGTCCCAACACTTCGGTGCCCTCGGTATCCGTCTCATCAGAAGACCCACCGAACTCCACGCTTGGCGCTTCTGGGTCAGAGGCGCTGGCTCAACGGCTCGAATCTGATTGGTATCCATCTTCGGAGTTTTAATTTTGGGTGAGAAACGCATAGTGTCGAATCCTCTCCCCATCATCTCTTAGTTGTTCCTTGCGTAACTCAATCTCGTCAATGACGTTAGAGGCATACTGTAGGCCCTGAATGAAACCCAAGATGTGGGCCTCACTTCAACCATTAGCACGCATAAGTCCTATATGACCAGACGCTTCGAGGTACGCATAGTTGAATCGAACCTGTAAGATATATCAGCGGTTGCACGAGGTACATCTGGAATATGACTAGGTTATTAAGTAGTTGGGCATTAGGTGTTAACATAATAAAGATTCCTCTTAGAGTTAAATCTTAAAGTAATAATAGTAAAGGCCTGTTGTACCCTATGCATAGTAGTATTAATTTAGGGACCTTGAGTTTATCACTTAGTGTCGTGTAACGACTTGATTATTCTGGCTAAGTACGAAAGGCCCCACGAAATCAGGCACACTCCGAGAACACAAAGACCCAACCAAATATCCCTACGGTCTCCCACAGGTAAATCTACTTGTCGATGAAGTTCTATTAACATTAAAACCGTCAGGATTCGAGCCATTTGGCCCTGTTTGATAATATCCTCTTCGGTCATACCAGCCTTCGCGCCAATGGACTTAATGCAGTCCCAAAGCGTCTCATGAGGCTCAGGGTCGCGTTTAACCCATTTAGTAACCTCTTGGCCTTTGTTCTTACCGGACTGACGCAGACGTTTTAGGCTCGGTTATCAAACGGGTTATTCAAGAAGTCCTCGGCGGTATCGCCCATCCAGCAATATCCTGAGTAACCATCAGTGATGTCACCTTTGATGGTCTGGAAGAGGTGTAGACCATCGGACTCTTCGGTCTGAGTCAGGATGTTACCAGTGGTACACCACAGGAAGTCACAGTTAAGATAAACTCCTTATCGCAAGAGATGATTACAGCCTTACGAGCACCGAAGGCAGACGGATTGGAAGCAATAACTCCCATAAACGTCATCACCCTCAAGCATAGGCTCACGGATGCAATAGAACTCTTCGCGCTCAAAGAGAGCATCAAGGAACTCAAAGTACCCTACAGGTTTCTTCACGGCCTTACGGTTACGTCGGGTCAACCAGTTCTTTACGCCAGTTAACACTATGATCCAGCAATTGGAGCACCTGCCACGTTTTTACCGGTTCTCATCGGTTTAATTGGATAAGAATCGGCACTAGCGTGGTCACAGCATCGGTGCCAAATCCTCCCGAGGCATCAAACTCAGCAGCACTCATAGCTTGGAAGACCAGCCAGTCGCCGTCCATCACAAGGATACCCTTGTCGTCGCAGCCTTCACGTAACTCATAGAATTGTTTAAGGTCAAGAAGTGCCATTACATTTCTCCTTCTGATCACTCATCTCCGTCACTTTCCATTCAGTTGATCTAAGGCTATCGTTCTCACGTTCCAGAGAGTCGATGTAGCCCTGTATATCGTTCCACACATCAGCGTGAATAGTCACAAGGTCACGAGACATTAGACACATCCTCCCATTAGTTTCAGAAAGCAAGTACAGGAAGCAGTGATTTCCCAAGCGCCACCGTTACATCCATGATGCAGCCAGATGTGACCACGGGAAGCGGCCTCCGCTACGAGGCTCGCATTGTTCCGTACATAGTTGAGCTGGAAAATCTAATTTCAGTTGCTTGCAGCACTTTCAGGTAGTCAGACATCAGAACACCTCCGTACTGTTGCAGGAGATTGTTGAAAGAGTCCTATCTGCATCTCTTCGTGCATGTGGCTTAATGGCCTCACGAAATGATGTACGTACTACGAATGTCATCAATCCTTCCATACCGTGTGTCAGGAACTGGACAATCATTTCCTTCTGTTTACCATTGGGGACAATCGCACCTGAGCCGACCTGCTTACATAGATGCAGCATATCTTCTCTTAAGATTGCCTGAACGTAAGGAGCATCTTTGCGGTAACGTCGAAGGACACTTAAGGTATTGTAGTCGCCATAATAATTTTTACTATAGTTTTATGCCTTTGTTTCTCTTGCCGACACACATGAATACCTTTTACTTCGTCCCCATGTGAAAATAAGCACATCTTCGTCAACCACAACCCCAGTGTTGCTGTGAAAGTCTCCATCCTTATATTCGGACCTACCGCATCCACCTAGCCTAACCTGCTTGGCATCTCCTGTGTTGGTTTGAACCGTTGTGGCTGTTTTAACCTGAACCTTACTAAATTTACCATCCTTACATACAACCAAGTCCTCTTTACTCTGAGTCAGCATAGGGTAATAGACAGTGTACCCAGCTTTGGTAAATTTGTAACTAGCATTTCAGAAGCAGCACCTGTTAAGTGTCTTTCGTTCATGAGTAGCCTCCTGTATCAGTGGCAAATCGCCCAATTAGGACCCATCTTACCTTCGGTATCCAGAAGACACGGAAGTTCCATCATCCAACCCAGCGCATCGCTTCTTGTGCGGTCTCAATGACCACCTGAGCAATCTCTTCGGTACGGCAGCCTCTTGGATTTCATCATGTACCCATGCCATGTACGCAAAGTCCCCATCCCAGCCATGCTTCAAGCCTTTCTCTACGAGCATCTTCTTCGGTCTTGATAATCCACAGTTTGCAGATGAGAGCACCAGCAGATTGCGGTCGGGTATTCAAGGCAGCGTGAGGACTACGAACATATCTACGACCATCCAGACCTTTAATCCAGCGGCGTTTCCACTTGACTTGTTGCTCACCAGCTACCCATTGAGAGGACTCGACAAGTGTCTGTTGGATAGACTCGCGGAGTGCTGCAATCGCGGGGGTGTTCTCAAGGAATTTCTTCTTGAGTTCCTTACCGCGCTCTTTACCAGCACCAACAATCTGTCCAATCTTCTCATCACCAGCACCATAGAGGAACCCATAGATGAACGTCTTAGCGTTATCTCGGGTAGGTAGTTCAGCAGCTATCTGGTTCTTAGTGTGGATGTCGCCGTACAAGTCTCGTAAGCATACTCGCCGTTATCAAAGCGAGCCATGAAGTGAGCCAAGCAGCGTAGCTCAAGACCGGATGCGTCGATGCCAGCCTGAACCCAAGGCTTACCAGTTATCCCATCCAAATGGTGCTCAGCGCCAAAAGCAGCGCGACACTGTCATAAGGAGAACGTACACCCAAAGTGCAAGGCTTCGGAACGCATGGGTCGCACGACCCGTAACTGCTCCATTCAGGTTAACCAAGCCGTGAATCTTACCATCCTCCGCAACATAACGAAGCCATGCTTTGTTCCTCACCAACTGTCCGATTCGCTTCTCAATCATCAAGTACTCTTTAATGAGGTCGATAGCGGCTTGCTTCTCAGGGTAGTCTACACGTACTCCTTCGAGTACCTCATCGTCCACCACAGGAGCACCCTTATCGGTGTACTTGGTCGGGACCCACCCAGCCTCTCGAAGTTGTTCTTGGAATGCGGTAGCAGGACGAAGGGTTGGACGATCATGTTCAACTGGGGTGTAAGGAGCACCAGCAACGTACTCGCGGGTATCAAGTTCGCAAGGCTCACGGCCTTCTCGCTGTGCCTTGTTCAGCGTTCTTAAAGATACCACCGACTTTAGGTGTCTTAATGCGAGGGTATTTAGGTAGTGGCTTACCTGTTCACAGATGGCAGAACATCTCAGTGCCACCTTTAGGCTGATACCACGAGCCGAACGTTCCGGTCGATTTACGGAGCGACTCAGAGCGGCGAGCAGCTAACTCTACGTACAACTTTTGATTGCTTTTGTGTCAAACGGGAACCATCAGGCTGTTGTTTAGCGAGCAGCCATGCCGCACGATGTTCAATGTCAACGGCCTCAAGGGATTCTGACCAGAACGTAGTGTATCCTACGTCCGTAAAGTCAATCTAGGAGGGAAGTAATGTTTGTAGAAGAGGCGTTTCTCAAGGAGAGCTTTAGTTACCACAACGTCCTGAACGTTATAGTCCATTGATCTCTTTCTTCCTGAGTTGAAGTTCCACCACTCCATTCCGTCAACGTATTCTTCACCCTGTTCTTCAAGCATACGCTTAAAGTCGTCTTTGTATTCACCCTTCATCTCGCCTAAGCGATAACCCCACGCCTCCAAAGCGTGAGACCCAAAGCGTTTTCCGGCAAGTTCCGGAACGCAGAAGACCCATATCGGTGTCCTTGGTCGATGAATCAAACGTGACAACAGAGGTTGTAAATACATTCTCACGAGGAAGGTGGAACTCTCGGTTCAATTGCAACTTTGCCAGTTTGGTCAATGCAGGAACATAATCTTGTGACCGTTGTGGAACACAAATAAGACCGCCTCGTGCAACCTCGGCTTCCAGCGCATCCAGATACGCACCGAAGTCACTCGGACGGTAGCTTACGTACTCAGCGGTGGAGTAGTCGTAGATAACCCCGCAGTGGAACTTCGTCAACGCCTGTCTCGGGCGTTAGCTTCGATGTCAAAGCGGTAACTGATTTCTCCTATTGATTATCGTGACTTAACAAATCTCTTCATATGAAACAACTGTCAAGAACCTGTGCCAATCATGTTGGTCTTATCGGCAACGATTGCACCGCGTGGAGTAACACCTGTGATGTATGACACTTGTGCATATTTGCCACTAACTGAGCGGACGTAGCCGTATCCACCAACAACTCCCATGTCAACCTTAACCCAATCACCAGCCTTGATGTGGGTCATAGTGTCCTTATCGAACACCTTATGACTAAGTTGGTAACTTCTGGTTTCTTCCAGCCAGTCTGTCTTGTCCAAGTCCAGCCTAAGTTCTTCAAGATGTGAACAGCGGAGCGAGTCTTAGCTTCATGGTATCTAACGTCCTCCAGTTCAGCTTCCCAGTTTAGCGATTTCTGCTTGGATAACTTTGGGTCGCGCGTCGTAATGTCCTATAGTGAGTGGATCGTATTCATGAAGGCCACCACTTTAGCAACCTGATACCACTGTTCGTTATCAATCTTGTCGAGGATAGCCATAGCTTCATTGACGCGCCGGCTTCATGAATTGCTGTCACGGCAGCTTTGGTAAGCGCATCAACCGGTCATGCTCATCTGTCAACGTCATACGCTGGTGTGATTCTTAGAGGACTTAGAGTCCTTTGCCTCAGCGGTGAACCAGTCGCCTGCCGTTCTGGGCGTTGTGTGATTGACGGTTCCACTGGTCAGCTGTATCGGATAGACGGATAGTTTCAGCTACGTTAGACATAATGGTTTCTCCTGTTTGATTACTCTAAAAAATTGGAAGGCTCTTTAGTTGGTTGCCACACGGGCAGCCTTCGGTAACTTTAGTGGATGCACTGTAGCCAGTTCGTTGGAGCGAATCACCAAGACCGTAGCTGTGGCCTCTTCGTCATCGTTCGTCGCTTTGGCTTCCACGTTGTAACTAAACAGCCATTGGCCTAACTTCTTAATCAGTTTGAACATAGTATCTCCTTTAGTCAGTCGTATAAATGGGACTCTCCAGCGAAACTTCTCGTAGTAGTGGAAAGTAACGTTCAAGTCCTGTAGGAGAGTCAGTGTCGTTGGACCAGTCTGTTGACTCTGAGTGTGACTCTTCTTCCCCTGAGTAACTTGATGGTTCAAGCCATCCGGTTCCTTGTTGTATTCCATGTAGCCAGCGATACCGGTATTCACCAGTAAAGCGGCACTTGAGAATACGAACGAGGACAAGGTTAGTGCCTTACTGATTACGCTCAAGGCAATAATAGTATCAGATAGTTGGCGTAGTGCGCCAGAACCACGTAGGTCAGTAATAGAAACGGGGCGACCTTCCTCATGTGCTTTACCTTTGTCTCTGGGTTCTTAAGGTGACAAATTACGACCAGCACCACCCAGTTGACTTAGCGAACCCTTTGAGCTTGGTCATCAGGTTGTCAATCATCTTACGCTCATCGGATTCACCAGAAGCGGATACGACGATTGAGATGTGGTCTAGAATGATTACGTCACAGCCCAAGCCTGAGCGCATGTAGGCCAGCTCCACCGGCAGTTTATCCGTCTCAGCCTCGGCGAATGAGTTCATATAGATGGAACGTATCGTTGCCGAACAGTTCATCGAACCATTGGTCGAACTTACCCGTTCTCAATAATCTCTCTCTTTAGTGAGTCGGATTGCTCAGTCGGACACGGTTGTGTAGACCTATAAGGTCCTCAGCGGTCTCCTCAACGGACTCCTCAAGCATTCACTAAGCCTACCCTCTTGCCCATCGCTGTGCCCCATTGTAGAGCTTGTTGACGGACGAACGTTGACTTACCCATACCGGAACCGGAAGTGACCATAATGACTTCACCACCACGGGCACCTAAGGTCTTATCGTTGATACCATCGTAGCCACTGAAAAGTAAACCTACTGATTCCTCGGACGATAGGTGCTCACGGATTCGTTCACGTAACGAAAGAGCCGATACCACACCATCAGGAATCCAAGGACCAGCATTCCACACTTACTACCATGATTTTCACGGTCGTGACCATTTAGGTGACACTCGTTTGCTCATCCTACACAGAAAGCTGCCACTCGTACCTTATCCAGCAGGTAAAACCTGTGCAGCCTCTTCGACTGCTTTGCGCCCTGCTTCGTCCATATCGAACATTAAGATAATCTGTTCGAACTGGTCAAAGTATTCGTAGTTGGCAGCACATGTCTTAGCGGCAAACACCGTGACCCAACAACCTCCAATTTACAGTCTTGAAGTTCCATCACGGTAAGCATGTCGATTTCACCTTCTGTAACGACAATCTTCTTACCACCATTCCACAAGTGCTTCCCGAACAGAGCGTCACTCTTGTAACTACAGTGGTCTCGAATTTCTTATCTTTATCCGAACCTTCTGACTCACAATGTTGCCGTTCTGGTCCCGATAGTCAGCCACTTGGTACATCACACCGTCTACTTTGGCAATCCAGTAGCCAGCCTTCTGACAGGTTTCCTTGGAGATTCCTCTCGCAGTTAACGCGGAGTAGCGTCCATTGGATTCCCAAAGTCCACGCATTCCTCATCCATTGGTTTACCTCCTGAGGGTTTCAGTTTTGAAGCCCTCTCTTTAGTGTCTTCATTACCAGCAGTCCACTTCTCGCATACGTAGCAGAACGTGTGTCCGTCAAGAAGACGGGCCGAGTCTCCATCACTACTCCCACAGTTGTCACAAGGAATGTGGTAAAGAAATACACTATCGGAATCGTGCGAATCTCCATGCAATTATCCTCCTCATTATTATATAAATCCACGCAACGACTTCCAATAAATATCTACGAAAGTTATGCTGTTTACCCCTCAGCTGTTACAGTGCCTCTCCACATCTCCCTTTCCTTGCTCCAACTCAGTCCCTTTAGTCCTGAGGTATTGTCTCTTGGAGTCTTCATGTTCCATGAGTTTTCTTTTGGGAGAGCCAGACGGAGATTGTCAGCGAGTCATTTAATAAATTGCTCTCAATGTGGTCTATATAATAACCTTTTGGTATAGGCCCATTGGCTGCCACCACACTTGGATATGCCTCCTCGGAGCCTTATAGAATTGTTTATAAGACTTTCAGTTTATTTGACCTCCAATGCGGAACAAAGGGAAACCGCTGTGGTCTCCCTTCTCGTGAGTTCAATTAATTATCCACGGTCAGAAGTGACCAGTTCGTTCTTCTCCACCAACCCACAAGTAAACGAGCAGCGCTCGGCGCCGCCTCATGATGGGCGCGAAGCACAGCGCCTTCGTTGCTCCGCCAGCAGTGTGACAAGCAGTGAGCAAAGAGATCCCTAATTCAGCGGTCGCGTAAAAAGTTAGGCGTCGAACTTACCTTTATGCATCGATACCGCCGACGAGGCAGACAGCCAATGAGTTGTGGTTGTAACCCTTGGCGTGGAGGCCTAGGCCATCTCATCTCGTCCTGCCTCCACAGTACCGTCTCGCTTGATGATAAAGTGGTATCCCACATCGAGCCAACCCTGCTCTTTGTGCCACTGGCGAATCTCACGGACACCAACATTCTGACTTGGCTTGGTAGCCAGCAGTGAACAAAGATTGCGTCAGTAGATTCACGTTGTTTAAACTGTACACGAGCCATTATTTCTTTCCTCCTTTCCTTTTTAATCTATCAAAGGAATTTTTATAGCTCTTGGGTTCCTTTATCCACTGAGCGGGTCTGGTTTATAGGCGAGGCTGGTCCATATTTCACAGATTCTTCATAAGACGTTGGAGAACCTTTGTATAACTTCATACGTCAACTTGAGAAGACAATACGGATGTCTAGCTCGGGGTGCTGCTCCCTAATTAATAAGTCTTCTTTCTATCATCGCTTTCCACAAGCTTTGTCGACGAATATATCCATTTGGAAGTGGAGAGTTGGTGTAAATGTAGTGCTCGCCGGAATTACATAAGGCACTTCCACTGTTGATTACTCGAATTTAATACCTTTGATTCCAACTGCTTCGAAACCTTGTCCTCTAGGCCAGAGCGAAACGCTCCAACCTTGGATTACCTTAGCGCCGTAACCTGCCATGTCGCCTCCTTGCGTGTGTGTCGAATCGTGTGTTGGGAGACACCATAGGTCAAGCTAAGGATACATTGAACTGGCTGGACTACCCATCGATCTGCACTCTTACGTCTCAGTCTGAAAGTTTATACCCCTTGTGTGAGCGACCCTCCATGTCAGTGGAGTTCTCTTTTGGAGTTCCTATGGATAGGTGTTCAGGGTTACAACATAATGGATTATCACAGGAGTGCAGGACGGTAGAACCTTTCGGAGCATTAGACATTACGCGATGACAGTAGACAACCTTTCCGGTATTGCTGCACCACACCTGCCGTACCCTTATCTTCGTAGCGCCCTGCCACTCCCAACACCCAGAGGAAGTCACCTTGATTCGCTCAAGGATTTTCTTCCGCAGTTCCACTTAGAAGTCTCCGTCTTCGTCTCCTCGGACTCTTCGTCGTCTTCAGGTCGGCTTCTTCGCGTGGTTTGCTCGCTTTGGCAGAACCAGAGGCAACATAGCCGTATCTTCAACTTCGTCAGCCCAATCGTCTTCACCGCCACCAAAGGTAGCCAGTTCGACCAGCATCACGGACTTCCGTTGCAGCTTAACGCTCGCACCTACAGCAGTGTTCCACTTGTATGGAACCAGAGAATATTTAACTTTCAGCTTGAAGCCGCCACGATAATGGGATCGTCTTCCATCTTCTTCCTTTTAAGTGACACCCGGATTGATGTGCTTCGTCTATTTCGTCTTGTTGTCTTCAAAAGTTGGTAGCATTTGAACTTAAAGGTAGTCGGTCCGGTCACCGTTATCGAAGAACGGCATGTCACCCTCATCGGTTTCAGCGGTTTCTTACGAGCTACAGCAGGTGGATTAGCTTCGTATTCCTCAACGGCAGCAGCATAAGCCTCTTCGTGACACTTCACGATTTCAGTCGACCATCGCTGGCAGCGCGGGTCTTTGTTTGGGAATAGTCAGGTCAACTTTATAGACACCACAAGGGTTCCAAAACTTACAGCATCTTCGTTGCCGTAGTCCGGCTTGGCGATGTAAGCGTAAGGTTCAGCGGTACCCAGCGCAGAGGTGAAAATCTATAGCCATCAATTCGTTAATCTCCTTAGGTTTCGTTTGGTTTCTCAGAGGGAGTGTTTCCTCTCAATAGTGAGTCGTATTACTTCGGTGCTACACAAGGACGCACACGAGTAACCTCAAAGCCAGCCGGAACGTATTGCCATTCGGCTAACTCCGAGCTTAGGTCTAGGGTCTCAGCGTAGATTGGAACCTCGAAGGAATGCTCCGAGGACTTATACAGTAGCCCAAAACTTCTTATTGTCCACACTAAGTGAACCTGTATTTACGTTTGACATCATCATTGACCTCTCGATTTCCAAAGTTCATACAGCTTGATGTATCATCGTCGAATGTCTCTTCCCACATCTTCGGCACCACTCTGAGCAAGATGTGAAGTCGCATCAGATAGGCTGTCGGCAGGTGGGGTTGACTTGAAGTTATGCATAACATTTATCCTTATGTTTCTCAAAGAGTTCTTTATAGAAGTCTGCTTTCGCTCCATCTTTTTCTAAGTACGCTAACTCTGACTTCTTACCAGCACGTAGTCTGTACTTTAAGATGTTACCGAAGCAGTATCCCTTGAACTGCTCAACGGTCATTGAACGAGCAATCACTTCGATAGCCTCAATGTCGTCAAACAGCATGTAGTGGGAAGGCTTAGTGACACCTTCGATTGTCTCAGCGGAAGGCTGGTCATCTGTAGGAGTTACCTCAGGTTTATTCAGATGTGGTTTACGTGGGTCCATCGCTCGGATTTCACCTAAGGTTATCTTTTGATCGTTATTTGCGGGGCGGGAGAGGGTGGCAAGGGACATTGGAGCAGAGAATACCGCACATGAAATCATCTGGGCGACCTTCATTATATGGACTTCATCATCTCTTGTTCACGTTCGGTCATATCGTTAGCTCCTTTGTTACAGGTGTGGATAACGGTCATCTTTCTCTAAGCAAGCTATACACCCAGTTGCTTGTACTGGCGGGTTTTCTTTTTCCCAGGCTTCACCATCTAACAGTCCCATCAGAACACCTCCTTGATTCGTTTGAGTAACAGACGGACGAACGGGAAGCGGGTCACTGCCACACTAAGAACCGGACGTTTCTTGTCTATTGCTTTCTCAAAGTCACCACGGGTGATAATGATGTGGACGCTCGGTGCCAAAGGAACTGTGTTACCAATGAGAGGATCTAGCTCGGCACTAGCTACGCACATACGATTGAACGGTCAGCACGGCGAACCGTGAAATTCTTAACGCTTTTGTTGTAATGAAGTCGAAACATATAGTGTCTCCTTTAGTGAGTCGTATTAAGCGTGACCATCTGGCATATCATCATCGCTACAGTGGAGCGCAAGGCATCCTACAATGACGATGAGTAATGGCATTAAGTACATCATGGTGTGTACCTCCTTTAGTGAGTCGTATTACCAGTTAACTATACTTTGCACCACGCAAGCACACACTGCCGCTAAGTAACAAGCGCCAACTACTACTAGTGCTACTTGAGGGTATACCGGATCTACGCAAGCGTCAGGATAGCTGCCAAAGCCGCAAGGAATTTACCGACCTTTCTTTAAACATAAAGTGTCTCCTTATAAACGCAGAAAGGCCCACCCGAAGGTGAGCCAGTGTGATTACATTTTCTTGAGGGTTGTCCTGGTGCGCGAACATACGAACGATGGGTGCCACAAAGGCCCATCAGGTGTTTCCTCCATGTAGCTAATTTGACACGCCCAGCCATCGTAAGGGTTAATAGTACAAGCATCGTTGTCGCCAATACCGTATGGGCTAAAGAATCCCCATTGACTTCAGGGTGGCCTCTTTTACTGTCTCAGTGAACTCATCCATTAAGGCGCGAGAGATATTCGTGGCGTTAACTAAACGACCAGCTCTCAAGAAGCACCTCAAAACCAATCACTTTACCTTCATTCACCAGACCTTTTGTACCCCATACCAGACCCTGAATGATACCGTCAGCTTCGTTCTCAGGTTTCATTTTCCACCAGCCAGATTTCTTACCGCGCTTATAGATACACATCGGGTCTTTCACAATGAGACCCTCATGGCCTTCTGCTCGCTTCTGCTCGTACAGTTCTATCGTCTACCATATCGTAGACCTCGTAAGATTCAGCCGCTTGCCATTCGATTTCAGGGAAGTATTCCTGGCAGGCAGCATGTTCTTTAACGTGTTCCTGCATGAGCAACGTAGTATGACATCACAGTCTTCTCCAGACTCCACGATGTGCAGCGGGAGGATAGCGTACAGTTTTGTGAAGGTGTCCAGTGTGCAGCTTAAAGGGAACTTTATCTTTCTTACGGATTGGTTCAACGGATAGCTTCATGGAACTCTTGGTTCTTCGTGTCAGTCCATTGGTAGCAGTAAGCAACATGTGGAGCACTTGGCATGAGTTCCCCCATCAAGCATAAAGCCATCTTTGTCGGCAAACGGTAGTCATTTCGTATCAGTTCTTCAGCGAACATAGAAACCCGTTTAGTACTGTTCCCGTGCCCCGGAATCATTTTAGATACGCGAGAGCCAGTAACTTGTAGGTGTACGCAGATGTTCCCGCGTACACCATCGTACTTGATTTCAGCGATAAGATACCCAGCGTTATCCAGAGCCTTCTTAATGGCAGACTCTACGAAAGACACGGCTTTAAACGGGTTAGTCTTAATGTTCATCATAATGTTTATCTCCTATTGGTTAAATGACTAAGGCCACTCCTAGAGAGCGACCTTAAGCATTGTCCCTATACTGAGTCGTATTACTTCCAGTCCTTCAACTGGTCATACATATGGTTCAACCAATCAGTACACATATTGAACAGAACGTCCTCGTCGTGGTGGTAGAAGGTGCTAGTATCAATCAGGTTTCCACTCCTGTCCTCAATACGTAACCGTATGCAATCTTTTCTTGTATAGGCATCATACCAGTCATCATAAATGACCGCTAAGTCTAACTGGAACAGCTTGTTTGTTGCTGCCTTGAATGCTGTCAGATTACCACTATATAAACGTCCCATCTTACTGACCCTCCCAGCTACGCTTGTGCAAAGCGGTCACGCTTAGTCTTATTCAACTTGCGACCTTTGGTTGCCTCGAAGTCACGAGCATTACGGTTAGAACGTTTGGTCATCTTTTCGAAGTTACGCATACTTAAAGTCCTCTCTTAGTAATTCTTTAATTTAAATCTCTAATTAACACTTAAGGGTCTTAAAGTTAAACCTTAAGGTTCTCCTATCGTGAGTCGTATTAACCGGAAGAAGGTCAATCATAAAGGCCACTCTTGCGAATGACCTTGAGTTTGTCCCTCTATAGTGAGTCGTATTGATTTGGCGTTACGCGAACGCGAAGTCCGACTCTAAGATGTCACGGAGGTTCAAGTTACCTTTAGCCGGGAGTGCTGGCATTTTGTCCAATTGAGACTCGTGCAACTGGTCAGCGAACTGGTCGTAGAAATCAGCCAGTACATCACAAGACTCATATGTGTCAACCATAGTTTCGCGCACTGCTTTGAACAGGTTCGCAGCGTCAGCCGAAATGGTGACCGAAGGAGTCGTGAATCAGTGCAAAAGATTCGATTAATCTCTCGTGTGCCCGCACTACAGTCTTACGAAGGTGGCTACCGTCTTGGCTGTGTACAAAGTTAGGAGCGATACCGGATTTTCCTGCTTGTGTGCATCAATCTCGCTATCTTTGTTGGTGTTAATGGTAGGCTGTAAGCGGAACTGACCGAGGAACATCAGGTTCAAGCGCGTCTGAATAGGCTTCTTGTATTCCTGCCACACAGGGAAACCATCAGGAGTTACCCAATGCACAGCGCAACGCTTGCGGAGACTACTTCCAGTCTGTTCTTATCTTTTGACCTCAGCAGCCAGCAGCTTAGCAGCAGACTTAAGCCAGTTCATTGCTTCAACCGCAGCTACCACCGTCACGCTCACAGATTCCAAATCAGCTTAGCCATGTATCCAGCAGCCTGATTCGGCTGAGTGAACATCAGACCCTTGCCGGAATCAATAGCTGGCTGAATGGTATCTTCCAGCACTTGTTGACGGAAGCCGAACTCTTTGGACCCGTAAGCCAGCGTCATGACTGAACGCTTAGTCACACTGCGAGTAACACCGTAAGCCAGCCATTGACCAGCCAGTGCCTTAGTGCCCAGCTTGACTTTCTCAGAGATTTCACCAGTGTTCTCATCGGTCACGGTAACTACTTCGTTATCGGTCCCATTGATTGCGTCTGCTTGTAGAATCTCGTTGACTTTCTTAGCAACAATCCCGTAGATGTCCTCAACCGTTCGCTTAGGAAGCAAGTTAACCGCGCGACCACCTACCTCATCTCGGAGCATCGCGGAGAAGTGCTGGATGCCGAGCAAGACCCGTCAAACGCCAGCGGAAGGGAGCAGTTATAGCTCAGGCCGTGGTGCTGTACCCAGCGTACTCAAAGCAGAACGCAAGAACGAGAACGGAGAATCTTGCTCAGCCCACCAAGTGTTCTCCAGTGGAGACTTAGCGCAAGCCATGATGTTCTCGTGGTTTTCCTCAATGAACTTGATGCGCTCAGGGAACGGAACCTTATCGACACCCGCACAGTTTGCACCGTCGATTTTCAGCCAGTAGTAACCTTCCTTACCGATTGGTTTACCTTTCGCCAGCGTAAGCAGTCCTTTGGTCATATCGTTACCTTGCGGGTTGAACATTGACACAGCGTAAACACGACCGCGCCAGTCCATGTTGTAAGGGAACCAGATGGCCTTATGGTTAGCAAACTTATTTTAGGGCTTGTTGACGTGAACTCAAGGCTGATACGGCGAAGAGTTGGCAGCCTGTTGGTGCACACAGCAGCGGCAGCACGTTTCCACGCGGTGAGAGCCTCAGGATTCATGTCGATGTCTTCCAGTTTCATCGGGAGTTCTTCACGCTCAATCGCAGGGATGTCCTCGACCGGAGAAATGCTTCCACTTGGTGATTACGTTGGCGACCGCTAGGACTTTCTTGTTGATTTTCCATGCGGTGTTTTGCGCAATGTTAATCGCTTTGTACACCTCAGGCATGTAAACGTCTTCGTAGCGCATCAGTGCTTTCTTACTGTGAGTACGCACCAGCGCCAGAGGACGACGACCGTTAGCCCAATAGCCACCACCAGTAATGCCAGTCCACGGCTTAGGAGGAACTACGCAAGGTTGGAACATCGGAGAGATGCCAGCCAGCGCACCTGCACGGGTTGCGATAGCCTCAGCGTATTCAGGTGCGAGTTCGATAGTTTCAGAGTCTTGACCTACTACGCCAGCATTTTGGCGGTGTAAGCTGAACCATTCCCGTTGACTCAATGAGCATCTCGATGCAGCGTACTCCTACATGAATAGAGTCTTCCTTATGCCACGAAGACCACGCCTCGCCACCGAGTAGACCCTTGAGAGAGCATGTCAGCCTCGACAACTTGCATAAATGCTTTCTTGTAGACGTGCCCTACGCGCTTGTTGAGTTGTTCCTCAACGTTTTTCTTGAAGTGCTTAGCTTCAAGGTCACGGATACGACCGAAGCGAGCCTCGTCCTCAATGGCCCGACCGATTGCGCTTGCTACAGCCTGAACGGTTGTATTGTCAGCACTGGTTGAGCAAGCCAGAGTGGTCTTAATGGTGATGTACTGGCTTCCGGCTTGATTTCTTGCAGGAACTGGAAGGCTGTCGGGCGCTTGCCGCGCTTAGCTTTCACTTCCTCAAACCAGTCGTTGATGCGTGCGATCATCTTGGGGGTGGGCAGGTCATGATGAGAGGCTTGGCGGCAGCGTTATCCGCAACCTCACCAGCTTTAAGTTGACGCTCAAACGTCTCTGCAGAAGCGTTCCTCACCCATCTCGTAAGACTCATGCTCAAGGGCCAACTGTTCGCGAGCTAAACGCTGCCACCGTAATGGTCAGCCAGAGTGTTGAACGGGATAGCAGCCAGTTCGATGTCAGAGAAGATCCTTCTTAGCGATGTTAATCGTGTTCATTTAGTGCCTCTTCCAGTTAGTAAATGGTTCCTCTCAGGCCACCCGCAGATGACCTGTAAGATAAGACTATCAGCCCATTAACATTGCGTCAAGTTGCTTATCAATGTTGAGCGTAAGACCATTAGCGATAGCAGTCCGGTCAGCATTTGATGACGCAATTCGTTCCTCAAGCGCCTTAAAGTCCCCAGAGAACATGTTGACCCAGAGCATAGCGTTATTGGTTCTTCCTCGTACATCACTCTCCTGATGGTCTGCACATCTGGTTGAGGCATGGCCAGGCACAGCAGCATTTCACTTAGCTGTGTGCTTTACGTGCCTTGCAGTTGGGCATCTGCGTGCCTCGCCCCTGGTGACATATTCCAGAGAGAGAGAGAGAGAGAGAGAGAGAGAGAGAGGCCGGCGGTTGAATTTCTTTCTGTCGTGCGACTTGGCGCTGTTTCTCCGGTTGGCTTCCCGGTGTCGATTGGGATGGCTATTCGCCGTGTCCCTCTCGATGGCTGTAAGTATCCTATAGGTTAGACTTTAAGTCAATACTCTTTTTGATAAATTTTAAATTAATCTTTTAAGTCTCTTTAAGTTGTCTCTCCTTATAGGTGACTGTATTAATAAAGACAATGATTAAAAGGTTATCGCTTTTATGGCTAACAACAAGGCGTCTTTAGGTCTGGTCTTTATGTAGTGTCTTTAGGTCTGGTCTTTCATCCTCTTATATGTTAAACTTTAAGATAGGCGTTGGCTTCATAGGCTCTTAGGTGTAGGCTTTGGCATGTGTTTTAGGATGGACGTTAGGAGGTGACTTTAGGAGGATACTTTAGGAGACTGTAACAAGATGAGAACAGAGAGACACTCGTTGAGAGTAACACCCAAAGACAAACCCAAGGGTCATACCACCCAACCCTTAGGGAACCCTCAAGGTCAACCGAAGGTTGACTTTAGGTGATTGGCTGGGCTTTCAACCCCCTATGGGGAACTTTAGGTCCGACC
+
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
@Stanford_n8a_1_EcoRI_Ti_plug_1_BigLinear_40_19
ACCCAGCTTTGGTAAATTTGTAGGCTACTAGCATTTCAGAAGCAGCACCTGTTAAGTGTCTTTCGTTCATGAGTAGCCTCCTGTATCAGTGGCAAATCGCCCAATTAGGACCCATCTTACCTTCGGTATCCAGAAGACACCGGAAGTTCCAGTGGTCTCCAACCCAGCGCATCGCTTCTTGTGCGGTCTCAATGACCACCTGAGCAATCTCTTCGGTACGGCAGCCTACTTGGATTTCATCATGTACCCATGCCATGTACGCAAAGTCCCCATCCCAGCCATGCTTCAAGCCTTTCTCTACGAGCATCTCTTCGGTCTTGATAATCCACAGTTTGCAGATGAGAGCACCAGCAGATTGCAGTAGGGTATTCAAGGCAGCGTGAGGACTACGAACGTGTACCTTACGACCATCCAGACCTTTAATCCAGCGGCGTTTCCACTTGACTTGTTGCTCACCAGCTACCCATTGAGAGGACTCGACAAGTGTCTGTTGGATAGACTCGCGGAGTGCTGCAATCGCGGGGGTGTTCTCAAGGAATTTCTTCTTGAGTTCCTTACCGCGCTCTTTTACCAGCACCAACAATCTGTCCAATCTTCTCATCACCAGCACCATAGAGGAACCCATAGATGAACGTCTTAGCGTTATCTCGGGTAGGTAGTTCAGCAGCTATCTGGTTCTTAGTGTGGATGTCGCCGTTAAGAATCTCGTGAGCGTACTCGCCGTTATCAAAGCGAGCCATGAAGTGAGCCAAGCAGCGTAGCTCAAGACCGGATGCGTCGATGCCAGCCTGAACCCAAGGCTTACCAGTTATCCCATCCAAATGGTGCTCAGCGCCAAAAGCAGCGCGACACTGCTCTCCATAGGAGAACGTACACCCGGAATTTGCGCAAGGTTTGGGAACGCATGGGTCGCACGACCCGTAACTGCTCCATTAGGGTTAACAGAACCATGAATCTTACCATCCTCAGCAACATAACGAAGCCATAGCTTGTCTCCCTCAGCAGACTGTCCGATTCGCTTCTGAATCATCAAGTACTCTTTAATGAGGTCGATAGCGGCTTGCTTCTCAGGGTCATCTACACGTACTCCTCAGTACCTCATCGTCCACCACAGGAGCACCCTTATCGGTGTACTTGGTCGGGACCCACCCAGCCTCTTGGAGTTTCTTCTGAATGTGGTCACGAGACGAAGGGTTAAACACAACATGTTCAACTGGGGTGTAAGGAGCACCAGCAACGTACTCGCGGGTATCAAGTTCGCAAGGCTCACGGCCTTCTCGCTGTGCCTTGTTCTTAGGCTCTTTAAAGATACCACCAACTTTAGGTGTCTTAATGCGAGGGTATTTAGGTAGTGGCTTACCTGTTCGCGGATGGCAGAACATCTCAGTGCCACCTTTAGGCTGATACCACGAGCCGAACGTTTCGGTCAATTTACGGAGCAACTCAGAGCGGCGAGCAGCTAACTCTACGTACAACTCTTCGATTGCTTTTGTGTCAAACGGGAACCCGTTGCGCTCTTGTTTAGCGAGCAGCCATGCAGCACGATGTTCAATGTCAACGGCCTCAAGGGATTCTGACCAGAACGTAGTGTATCCTACGTCCGTAAAGTCAATCTCAGGAGGGAAGTAATGTTTGTCAGAGAGTAGCTTCTCAAGGAGAGCTTTAGTTACCACAACGTCCTGAACGTTATAGTCCATCATCTCTTCGTTGAAGTTCCACCACTCCATTCCGTCAACGTATTCTTCACCCTGTTCTTCAAGCATACGCTTAAAGTCGTCTTTGTATTCACCCTTCATCTCGCCTAAGCGATAACCCCACGCCTCCAAAGCGTGAGACCCAAAGCGTTTTCCGGGCAACTTGCCGGAACGCAGAAGACCCATATCGGTGTCCTTGAGGTTGGAATGAATCAAACGTGACAACACAAGGGTGTCAATACAGTTCTCACGAGGAAGGTGGAACTCTCGGTTCAATTGCAACTTTGCCAGTTTGGTCAATGCAGGAACGTCATACTTGTGACCGTTGTGGAACACAATAAGACCGCCTCGTGCAACCTCGGCTTCCAGCGCATCCAGATACGCACCGAAGTCACTCGGACGGTAGCTTACGTACTCAGCGGTGGAGTAGTCGTCGGAGTATAACCCGCAGTGGAACTTAGTGACGCTCTCTAAGAGGGCGTTAGCTTCGATGTCAGAAACAATCATATTGATTTCTCCTATTGATTATCGTGACTTAACAATCTCTTCATATGAAACAACTGTCAAGAAACCTGTGTGAATCATGTTTTGCGTATTATCGGCAACGATTGCGCCACGAGTGGAGTAACACCTGTGATGTATGACACTTGTGCATATTTGCCACTAACTGAGCGGACGTAGCCGTATCCACCAACAACTCCCATGTCAACCTTAACCCAATCACCAGCCTTGATGTGGGTCATAGTGTCCTTATCGAACACCTTATGACTCAGCTTGGTAACTTCTGGTTTCTTCCAGCCAGTCTGTCTTGTCCAAGTCCAGCCTAAGTTCTTCAAGATGTGAACAGCGGAGCGAGTGTTAGCTTCATGGTACTTAACGTCCTCCAGTTCAGCTTCCAGTTTAGCGATTTCTGCTTGGATAACTTTAGGGTCACGCATGGTAATATCTCCTATAGTGAGTCGAATAGTATTCATGAAGGCCACCACTTTGGCGACCTTGAGGATACCACTCTTAGTTATCAATCTTGTCGAGGATAGCCATAGCTTCATTGACGCGACCAGCTTCATGAATTGCTGTTCAGGCAGCTTTGGTAAGCGCATTGACCAGACGCAGTGCTTGCTCATCTGTCAACGTCATACGCTGAGTGTGATTCTTAGAGGACTTAGAGTCCTTCCAGCGGTAAACCATAGTCGCCTTACCGTTGCGAACGTTGATGTGGACTCGACGGTTCCACTGGTCAGCTGTATCGGATAGACGGATAGTTTCAGCTACGTTAGACATAATGGTTTCTCCTGTTTGATTACTCAAAGAATTTGGAAAGCTGTTGAGCTTGGTTTGCCACACGGGCAGCCTCGGTAACTTTAGTGGATGCACTGTCAGCCAGTTCGTTGGAGCGAATCGCCAGAGCGCGTGACTGTGTGGCCTCTTTACGAGCCTCATCGTTCAGTCGCTTGGCTTCCACGTTGTACATACGAACCAGCAGTTGGCCTAACTTCTTAATCAGTTTGAACATGGTGTGTCTCCTTTAGTGAGTGACGCTGTGCCGAATGGGACTCTCCAGCGAAACTTCTCGTAGTCGTCTGGAAAGTCATAAGAATCCTGTCAGAAGTCAGTGTCGTTGACCAGTCTGTTGACTCTGAGTGTGACTCTTCTTCCCCTGAGTAACTTGATGGTTCAAGCCATCCGGTTTCCTTGTTGTATTCCATGTAGCCAGCGATACCAGTATCACCAGTAAAGCGGCACTTGAGGAATTAGAACGAGGACAAGGTTAGGCATATCGCCTTGCTGATTACGCTCAAGGGCAATAATAGTATCAGATAGTTGGCGTAGTGCGCCAGAACCACGTAGGTCAGTAATAGAAACGGGGCGACCTTCCTCATGTGCTTTACCTTTGTCTGGGTTCTTAAGGTGACAAATTACGACCAGCACCACCCCAGTTGACTTAGCGAACCCTTTGAGCTTGGTCATCAGGTTGTCAATCATCTTACGCTCATCGGATTCACCAGAAGCGGATACGACGATTGAGATGTGGTCTAGAATGATTACGTCACAGCCCAAGCCTGAGCGCATGTAGGCCAGCTTAGCGAGCAGTCTATCCGTCTCAGCCTCGGCGAATGAGTCATATAGATGGAACGTATCGTTGCCGAACAGTTCATCGAACCATTGGTCGAACCCGTGCTCAATAATCTCTCTCTTTAGTGAGTCGGATTGTCTCAGTCGGACACGGTTGTGTAGACCTATAAGGTCCTCAGCGGTCTCCTCAACGGACTCCTCAAGCATCGCTAAGCCTACCTTCTTGCCCATCGCTGTGCCCCATTGTAGAGCTTGTTGACGGACGAACGTTAGACTACCCATACCGGAACCGGAAGTGACCATAATGACTTCACCACCACGGGCACCTAAGGTCTTATCGTTGATACCAGTGCAGCCACTGAAAAGTAAACCTACTGATTCCTCGGACGATAGGTGCTCACGGATTCGTTCACGTAACGAAAGAGCCGATACCACACCATCAGGAATCCAAGGACCAGCATTCCACACTTGCTCCATGATTTCACGGTCGTGACCATTTAGGTGACACTCGTTTGCATCCTTACACGGAAGAACTGCCACTCGTACCTTACCAGCAGGTAGAACCTGTGCAGCCTCTTCGACTGCTTTGCGCCCTGCTTCGTCCATATCGAACATTAAGATAATCTGTTCGAACTGGTCAAAGTATTCGTAGTTGGCAGCGCATGTCTTCTTAGCGGCAGAGGCACCGTGACCCAACGACACTACAGGATACTTACAGTCTTGAAGTTCCATCACGGTAAGCATGTCGATTTCACCTTCTGTAACGACAATCTTCTTACCACCATTCCACAAGTGCTTCCCGAACAGAGCGTCACTCTTGTGACTACCAGTGGTCTTAAAGTTCTTATCTTTATCTCGAACCTTCTGACTCACAATGTTGCCGTTCTGGTCCCGATAGTCAGCCACTTGGTACATCACACCGTCTACTTTGGCAATCCAGTAGCCAGCCTTCTGACAGGTTTCCTTGGAGATTCCTCTCGCAGTTAACGCGGAGTAGCGTCCATTGGATTCCCCGAAGTTCCACACGTTGTAAGTCATTGGTTTACCTCCTGAGGGTTTCCGTTTTGAAGCCCTCTCTTTAGCATGTACCATTACCAGCAGTCCACTTCTCGCATACGTAGCAGAACGTGTGTCCGTCAAGAGAACAGCGAGTTCCCATCACTACTCCCACAGTTGTCACAAGGAATGTGGTAAAGAAATACACTATCGGAATCGTGTGAATTGTCCATGCAATTCCCTCCTAGTTCTATAAATCCACGCAACGACTTCCAATAGATCTCTACTACGAAAGTTATGCTGTTTACCCTCAGCTGTTACAGTGCCTCTCCACATCTCCTTTCCTTGCTCCAACTCAGTCCCTTTAGTCCTGAGGTATTGCTCTTTGGAGTCTTCATGTTCCATGAGTTTCTTTTGGGAGAGCCAGACGGAGATTGTCTAAGGCGTCGTTGAGTGGATTGCCGTCAATGTGGTCTATATAATAACCTTTTGGTATAGGCCCATTGGCTGCCTCCCACACTTGGATATGCCTCCTCGGAGCCTTATAGAATTGTTTATAAGACTTGCGCATTATTTGACCTCCAATGCGAACAAAGGGAAACCGCTGTGGTCTCCCTTTAGTGAGTTCAATTAATTATCCACGGTCAGAAGTGACCAGTTCGTTCTTCTCCCACCAACGCTTAAGGTCGAACGAAGGGCAAGCCTTCGGCGCCACCTCATGATGGGCGCGAAGCACAGCGCCTTCGTACTTAGCCAGCAGTGTGACAAGCAGTGAGCGAAGGGATTGCATTTGGGCTGGCGTAAAGTTAGCGTCGAACTTACCTTTATCGTCGATACCACCAACAAGGCAGACGCCGATCAGTTGTGGTTGTAACCCTTAGCGTGAGAGCCTACAGCCATCTCATCTCGTCCTGCCTCCACAGTACCGTCTCGCTTGATGATAAAGTGGTATCCCACATCGAGCCAACCCTGCTCTTTGTGCCACTGGCGAATCTCACGGACACCAACATTCTGACTTGGCTTGGTAGCCGAGCAGTGAACAAAGATTGCGTCAGTAGATTCACGTTGTTTAAACTGTACACGAGCCATTATTTCTTTCCTCCTTTCCTTTTTAATCTATCAAAGGGGACCTCCTTCTTGGGTTCCTTTATCCACTCAGCAGGTATCAGTTTATCAGCGAACTTAATACCATGCTTTTCGCAGAACTCTCCATAAGACGTTGGAGAACCTTTGTATAACTTAGTACGTGAGCTTGAGAAGACAATACGGATGTCTAGCTCGGGGTGCTGTTTTCCTAATTAATAAGTGCTTCTTTCTATCATCGCTTTCCCACAGACCCTTTGTCTCAACGAATATACCGTTTGGAAGTAAGAAGTCTGGAGTGTAAGTGTGATTGCTCGCCGGAATTACATAAGGCACTTTCCACTCTTCATACTCGAATTTAATACCTTTTGATTCCAACTGCTTTGAAACCTTGTCCTCTAGGCCAGAGCGAAACGCTCCAACCTTCGGATTCCTTTAGCGCCGTAACCTGCCATGTCGCCTCCCTTTGCGTATATCACAAATAGTCTGTTGGGAGACACCATAGGTGCGAGCTAAGGATACATTGGACTCGCTGGACTCCATGATTGCCATTACGTCTTCGTCTGAAAGTTTATACCCCTTGTGTGAGCGACCCTTATTTACCATGTCAGTGGAGTTCTCTTTTGGAGTTCCTATGGATAGGTGTTCAGGGTTACAACATAATGGATTATCACAGGAGTGCAGGACGGTAGAACCTTTCGGAGCATTAGACATTACGCGATGACAGTAGACAACCTTTCCGGTATTGCTGCACCACACCTGCCCGTACCCTTTATTGTTCGTAGCGCCCTGCCACTCCCAACACCCAGAGGAAGTCACCTTGATTCGCTCAAGGATTTTCTTCCGCAGTTCCACTTAGAAGTCTCCGTCTTCGTCTGCTTCCTCGGATTCTTCGTCGTCTTCGTCCCAGCTTTCTTCGTCGCGTGGTTTGCTCGCTTTGGCAGAACCAGAGGCAACATAGCCGTTCTCTTCAACTTCGTCAGCCCAATCGTCTTCACCGCCACCAAAGGTAGCCAGTTCGACCAGCATCACGGATTCCAGTTGCAGCTTAACGCTCGCACCTACAGCAGTGTTCCACTTGTATGGAACCAGAGAATATTTAACTTTCAGCTTAGAGCCACCACCGATAATCGGAACGTCTTCCATCTTCTTACCTTTTGAGTCAACCACAACCAGATTGATGTGCTTGGTCTCTTTGGTCTTCTTGTCTTGGAAAGACGCGTAGCATTTGAACTTAAAGGTAGTCGTACCGTCACCGTTATCGAAGAACGGCATGTCACCCTCATACGGTTTCAGCAGATTTACCACGAGCTACAGCAGGTGGATTAGCTTCGTATTCCTCAACGGCAGCAGCATAAGCCTCTTCGTAGACACTTCACGATTTCATCGACCATACGCTGGCAGCGCGGGTCTTTGTTGGGAATAGTCAGGTCAACTTTATAGACACCACGAGGGTTCCCAAAGCCACGTTCTTCGTTGCCGTAGTCCGGCTTGGCGATGTAAGCGTAAGGTTCAGCGGTACCCAGCGCAGAGGTGAAAATCTTCTTAGCCATAGAATTCGTTAATCTCCTTTAGGTTTCGTTTGGTTTCTCAGAGGGAGTCTTCCCTGCTCTTCAATAGTGAGTCGTATTACTTCGGTGCTACACAAGGACGCACACGAGTAACCTCAAAGCCAGCCGGAACGTATTGCCATTCGGCTAACTCCAGAGCTTCGTCTTAGGGTCTCAGCGTAGATTGGAACCTCGAAGGAATGCTCCGAGGACTCTACGGTAGCCCAAAACTTCTTATTGTCCACACTAAGTGAACCTGTATTTACGTTTGACATAGTCATTGACCTCTCGATTTCCAAAGTTCATACAGCTTGATGTACGCATCGTCGAATGTCTCTTCCCACATCTTTCGGCACCACTCTGAGCAAGATGTGAAGTCATCAGATAGGCTGTCGGCAGGTGGGGTTGACTTGAAGTTATGCATAACATTTATCCTTATGTTTCTCAAAGAGTTCTTTATAGAAGTCTGCTTTCGCTAGGTCTTTCTCTAAGTACGCTAACTCTGACTTCTTACCAGCACGTAGTCTGTACTTTAAGATGTTACCGAAGCAGTATCCCTTGAACTGCTCAACGGTCATTGAACGAGCAATCACTTCGATAGCCTCAATGTCGTCAAACAGCATGTAGTGGGAAGGCTTAGTGACACCTTCGATTGTCTCAGCGGAAGGCTGGTCATCTGTAGGAGTTACCTCAGGTTTATTCAGATGTGGTTTACGTGGGTCCATCGCTCGGATTTCACCTAAGGTTATCTTTTGATCGTTATTTGCGGGGCAGAGGTGGCAAGGGACATTGGAGCAGAGAATACCGCAGCCATTCAAATCATCTGGGCGACCTTCATTATTGTCTATCAACTTAATGATCATCTCTTGTTCACGTTCGGTCATATCGTTAGCTCCTTTGTTACAGGTGTGTGGATAACGGTCATCTTTCTCTAAGCAAGCTATACACCCAGTTGCTTGTACTGGCGGGTTTTCTTTTCCCAGGCTTCACCATCTAACAGTCCCATTCAAACACCTCCTTGATTCGTTTGAGTAACAGACGGACGAACGGGAAGCGGGTCACTGCCACACTAAGAACCGGACGTTTCTTGTCTCTTGCTTTCTCAAAGTCACCACGGGTGATAATGATGTGGACGCTCGGTGCCAAAGGAACTGTGTTACCAATAAGAGGTATCTTAGCTCGGCGCTCGCTCGCACATACGATTGAACGGTCAGCACGGCGAACCGTGAAATTCTTAACGCTTTTGTTGTAATGAAGTCGAAACATATAGTGTCTCCTTTAGTGAGTCGTATTAAGCGTGACCATCTGGCATATCATCATCGCTACAGTGGAGCGCAAGGCATCCTACAATGACGATGAGTAATGGCATTAAGTACATCATGGTGTGTACCTCCTTTAGTGAGTCGTATTACCAGTTAACTATACTCCACACGCAAGCACACACTGCCGCTAAGTAACAAGCGCCAACTACTACTAGTGCTACTAAGGGTATGCCAAGAATATACGCAAGCGTCAGGATAGCTGCCAAAGCCGCAAGGAATTTACCAACCTTCTTAAACATAAAGTGTCTCCTTATAAACGCAGAAAGGCCCACCCGAAGGTGAGCCAGTGTGATTACATTTTCTCTTGAGGGTTGTCCTCGGTGCCACGGAACATTACGAACGATGGGTGCCGCAAAGAGCCATCAGGTGTTTCCTCCATGTAGCTAATTTGACACGCCCAGCCATCGTAAGGGTTAATAGTACAAGCATCGTTGTCGCCGCCAATACCGTATGGGCTAAAGAATCCCCATTGACTTAGGGTGGCCTCTTTTACTGTTTCAGTGAACTCATCCATTAAGGCGCGAGATATTCGTGGCGTTAACTAAACGACCACTCTAGCAAGAAGCACCTCAAAACCAATCACTTTACCTTCATTAGCCAGACCTTTTGTACCCCATACCAGACCCTGAATGATACGGTCGCTTCGTTCTCAGGTTTCATTTTCCACCAGCCAGATTTCTTACCGCGCTTATAGATACACATCGGGTCTTTCACAATGAGACCCTCATGGCCTTCTGCTCGCTTCTGCTCGTACAGTTGCTGTAGTTCTACCATATCGTAGACCTCGTAAGATTCAGCCGCTTGCCATTCGATTTCAGGGAAGTATTCCTGTAGCAGAGGCAGCATGTTCTTAACGTGTTCCTGCATGAGCAACGTCATGACATCACAGTCTTCTCCAGACTCCACGATGTGCAGCGGGAGGATAGCGTACAGTTTTATGTGAAGGTGTCCAGTGTGCAGCTTAAAGGGAACTTTATCTTTCTTACGGATTGGTTCAACGAATAACTCTTCATGGAACTCTTGGTTCTTCGTAGTCCATTTGGTACGCAGTAGGCCGGACCCTGTGTTAAAGTCTACGCCCTTGACCATGAGTTCCCCATCAAGCATAAAGCCATCTTTGTAGAAGCAACGGTCATCGTTCAGTAGACGCTTCCAGCGAACATCAAACCCGTTTAAGTGCTCCAGTGCCGGAATCGTTTTAGATACACGAGAGAGCCAGTAACTGTTAGCAGTATTGTCTACGCAGATGTTCCCGCGTACACCATCGTACTTGATTTCAGCGATAAGATACCCAGCGTTATCCAGAGCCTTCTTAATGGCAGACTCTACGAAAGACACGGCTTTAAACGGGTTAGTCTTAATGTTCATCATAATGTTTATCTCCTATTGGTTAAATGACTAAGGCCACTCCTAGAGAGCGACCTTAAGCATTGTCCCTATACTGAGTCGTATTACTTCCAGTCCTTCAACTGGTCATACATATGGTTCAACCAATCAGTACACATATTGAACAGAACGTCCTCGTCGTGGTGGTAGAAGGTGCTAGTATCAATCAGGTTTCCACTCCTGTCCTCAATACGTAACCGTATGCAATCTTTTCTTGTATAGGCGTCGTCCCAGTCATCATAAATGACCGCTAAGTCTAACTGGAACAGCTTGTTTGTTGCTGCCTTGAATGCTGCCAGATTACCACTATATAAACGTCCCATCTTACTGACCCTCCCAGCTACGCTTGTGAGAGCGGTCACGCTTAGTCTTATTCAACTTGCGACCTTTGGTTGCCTCGAAGTCACGAGCATTACGGTTAGAACGTTTGGTCATCTTTTCGAAGTTACGCATACTTAAAGTCCTCTCTTAGTAATTCTTTAATTTAAATCTCTAATTAACACTTAAGGGTCTTAAAGTTAAACCTTAAGGTTCTCCTATAGTGAGTCGTATTAACCGGAAGAAGGTCAATCATAAAGGCCACTCTTGCGAATGACCTTGAGTTTGTCCCTCTATAGTGAGTCGTATTGATTTGGCGTTACGCGAACGCGAAGTCCGACTCTAAGATGTCACGGAGGTTCAAGTTACCTTTAGCCGGGAGTGCTGGCATTTTGTCCAATTGAGACTCGTGCAACTGGTCAGCGAACTGGTCGTAGAAATCAGCCAGTACATCACAAGACTCATATGTGTCAACCATAGTTTCGCGCACTGCTTTGAACAGGTTCGCAGCGTCAGCCGGAATGGTACCGAAGGAGTCGTGAATCAGTGCAAAAGATTCGATTCCGTACTTCTCGTGTGCCCACACTACAGTCTTACGAAGGTGGCTACCGTCTTGGCTGTGTACAAAGTTAGGAGCGATACCAGACTCCTGTTTGTGTGCATCAATCTCGCTATCTTTGTTGGTGTTAATGGTAGGCTGTAAGCGGAACTGACCGAGGAACATCAGGTTCAAGCGCGTCTGAATAGGCTTCTTGTATTCCTGCCACACAGGGAAACCATCAGGAGTTACCCAATGCACAGCGCAACGCTTGCGAAGAATCTCTCCAGTCTTCTTATCTTTGACCTCAGCAGCCAGCAGCTAGCAGCAGACTTAAGCCAGTTCATTGCTTCAACCGCAGCTACCACCGTCACGCTCACAGATTCCCAAATCAGCTTAGCCATGTATCCAGCAGCCTGATTCGGCTGAGTGAACATCAGACCTTTGCCGGAATCAATAGCTGGCTGAATGGTATCTTCCAGCACTTGTTGACGGAAGCCGAACTCTTTGGACCCGTAAGCCAGCGTCATGACTGAACGCTTAGTCACACTGCGAGTAACACCGTAAGCCAGCCATTGACCAGCCAGTGCCTTAGTGCCCAGCTTGACTTTCTCAGAGATTTTCACCAGTGTTCTCATCGGTCACGGTAACTACTTCGTTATCGGTCCCATTGATTGCGTTCTGCTTGTAGAATCTCGTTGACTTTCTTAGCAACAATCCCGTAGATGTCCTGAACGGTTTCACTAGGAAGCAAGTTAACCGCGCGACCACCTACCTCATCTCGGAGCATCGCGGAGAAGTGCTGGATGCCAAGCAGAAGCCCGTAAACGCCAGCGGAAGGGAGCAGTTATAGCTCAGGCCGTGGTGCTGTACCCCAGCGTACTCAAAGCAGAACGCAAGGAAGCAGAACGGAGAATCTTGCTCAGCCCACCAAGTGTTCTCCAGTGGAGACTTAGCGCAAGCCATGATGTTCTCGTGGTTTTCCTCAATGAACTTGATGCGCTCAGGGAACGGAACCTTATCGACACCCGCACAGTTTGCACCGTGGATTTTCAGCCAGTAGTAACCTTCCTTACCGATTGGTTTACCTTTCGCCAGCGTAAGCAGTCCTTTGGTCATATCGTTACCTTGCGGGTTGAACATTGACACAGCGTAAACACGACCGCGCCAGTCCATGTTGTAAGGGAACCAGATGGCCTTATGGTTAGCAAACTTATTGGCTTGCTCAAGCATGAACTCAAGGCTGATACGGCGAGACTTGCAGCCTTGTCCTTGCGGTACACAGCAGCGGCAGCACGTTCCCACGCGGTGAGAACCTCAGGATTCATGTCGATGTCTTCCGGTTTCATCAGAAGATCTCACGCTCAATCGCAGGGATGTCCTCGACCGGACAATGCTTCCACTTGGTGATTACGTTGGCGACCGCTAGGACTTTCTTGTTGATTTTCCATGCGGTGTTTTGCGCAATGTTAATCGCTTTGTACACCTCAGGCATGTAAACGTCTTCGTAGCGCATCAGTGCTTTCTTACTGTGAGTACGCACCAGCGCCAGAGGACCGACGACCGTTAGCCCAATAGCCACCACCAGTAATGCCAGTCCACGGCTTCAGAGGAACTACGCAAGGTTGGAACATCGGAGAGATGCCAGCCAGCGCACCTGCACGGGTTGCGATAGCCTCAGCGTATTCAGGTGCGAGTTCGATAGTCTCAGAGTCTTGACCTTCTTACGCCAGCATTTTGGCGGTGTAAGCTAACCATTCCGGTTGACTCAATGAGCATCTCGATGCAGCGTACTCCTACATGAATAGAGTCTTCCTTATGCCACGAAGACCACGCCTCGCCACCGAGTAGACCCTTAGAGAGCATGTCAGCCTCGACAACTTGCATAAATGCTTTCTTGTAGACGTGCCCTACGCGCTTGTTGAGTTGTTCCTCAACGTTTTTCTTGAAGTGCTTAGCTTCAAGGTCACGGATACGACCGAAGCGAGCCTCGTCCTCAATGGCCCGACCGATTGCGCTTGCTACAGCCTGAACGGTTGTATTGTCAGCACTGGTTAGGCAAGCCAGGAGTCTGGTATTAATGGTGATGTACGCTACGGCTTCCGGCTTGATTGCTTGCAGGAACTGGAAGGCTGTCGGGCGCTTGCCGCGCTTAGCTTTCACTTCCTCAAACCAGTCGTTGATGCGTGCAATCATCTTAGGGAGTAGGGTAGTGATGAGAGGCTTGGCGGCAGCGTTATCCGCGACCTCACCAGCTTTAGTTGACACTCAAACATCTTGCGGAAGCGTGCTTCACCCATCTCGTAAGACTCATGCTCAAGGGCCAACTGTTCGCGAGCTAAACGCTCACCGTAATGGTCAGCCAGAGTGTTGAACGGGATAGCAGCCAGTTCGATGTCAGAGAAGTCGTTCTTAGCGATGTTAATCGTGTTCATTTCGTGCCTCTCCAGTTAGTAAATCGTACCTATTCAGGCCACCCGCAGATGACCTGTAAGATAAGACTATCAGCCCATTAACATTGCGTCAAGTTGCTTATCAATGTTGAGCGTAAGACCATTAGCGATAGCCATCCGGTCAGCATTACGCCAGTGCAGCGCGATTCGTTCCTCAAGCGCCTTAAAGTCCCCAGAGAACATGTTGACCCAGAGCATAGCGTTATTGGTTCTTCCTAGTACATCTACAGCTACCTCATGGTTACGCCGTTCTTGACGTTCAGCCCATCGCCACGCAGCAAGCATTCTTTCGCGCTTAGCTTTGTGTGCTTTACGTGCCTTGCGGTTGCGACGTTTGAATCTGCGTGCCTCTAAGCGCCCCTCGTGACGTTCTTTACGGGCCTTAGCGCGGTCAATTTCTTTCTGTCGTGCGACTTCCTCGACTTCCTCCAAGTATTCATTCAGCAAGTCTTCTGCGTCTTCCCAGAGGTCGATAACAGTCTGGATCATACGCGCTTGCAGGATGCGGATTACGTCCTTGGTGTCAGGCATCAGACCAGAGTCTTCGAACTCAAGGTCAATGCCCTCACTTGCCATTACGCTAAAGATGTCAGCGTAGTAGTGCGGAACTGCATTATCGGCAGCCATGTGAATAGCATCGTGCAGGTCATCAGTGTCACGGATGTCATCATAACGGATGTTTTCTTTCAGCATTTCGTAAGCGTGGTCGAAACGTTGTTGAGCATCATGTTGGACGTTAAGCCATCTTGTTTTGTTGTTGGTGCAGTTATTAGTGAATATCATAAAGGGCACCTTGCGATACCCTTGAGTTATCCGCTAGTCATGCACTCAAGAGCTATTTACCAGATTGTTAAAGAGCGTCTTAGGTCAGGTTTCGTTAGACCGCATCACCTTTCAGTGTGGTGACTCACTGTCGTTTCATGTGGTACATCGTACCGTGTTTACTTCATGTTGTCAACCGTTTTGTTTCACCTTATGTGCCGTGGTGCGCTTAAGTCACCTAGAAGGCACTGTGCGCCGGTTGACGCTGCTAGTGTTACCTAGCGATTTGTATCTTACTGCATGTTACTTCATGTTGTCAATACCTGTTTTTCGTGCGACTTATCAGGCTGTCTACTTATCCGGTTGACCCCGGTGTCGATTGGGATGGCTATTCGCCGTGTCCCTCTCGATGGCTGTAAGTATCCTATAGGTTAGACTTTAAGTCAATACTCTTTTGATAAATTTTAAATTAATCTTTTAAGTCTCTTTAAGTTGTCTCTCCTTATAGTGAGTTGTATTAATAAAGACAATGATTAAAGGTTATCACTTTATGGCTAACAACAAGGCGTCTTTAGGTCTGGTCTTTATGTAGTGTCTTTTAGGTCTGGTCTTTAGGTCTGGTCTTTATGTTTAAACTTTAAGATAGGCGTTAGCTTGATGGGTCTTTAGGTGTAGGCTTTGCAGATGTTGGTTTTCAGATGAGACGTAGGAGGTGACTTTAGGAGGATACTTTAGGAGACTGTAACAGATAGGGACGCAGAGACACTTAAGGTAACACCCAAGAAGCAAACCCAAGGGTCATCCCCAACCCTTAGGGAACCCTCAAGGTCAACCGAAGGTTGACTTTAGGTGATTGGCTGGGCTTTAGGTACCCCCTATCGGGGGAACTTTAGGTCCGTGC
+
8763,($$%'&):9:78:99:88DDD@?>5355004,(((7AACGCIJJFJJIJJJGJGJEIB2/,*&463334?@??FJHHJF:<('''JJJ6667JEJHHHFIHDCD?>>==??@?:?@2A;;FHGJGIHJJIDC@9883IGEFEC@@6:65666666JIIJHJJFJJGJJJJJJJJJIJJHCFIEJJHGJJJJJJGFHHGFFJJJ8;88A;;DJJJJIHJIGIGBFCA@AEDJIIIGJJHJJJGHGIJIIJJJIHJDHHHJHJHHEJGJJJJJJJJJJHJGJJJJJJJIJEJEJJJDJJJJJ@@9:>AJDAAAJD?;<JEEA>>>BEJEGFDHJHGJHJJJJHJJGGFJEHDCB=EJJIFHEHFGJJGJGJJJIJEJGGJJHJFJGDGHJJGIDE<;:5<35==>CFIJJDFFJDJD@:BGFHGDFCBAAA@???9GGJJJJHJJHIJHJJJJGGJJHFJJJJJJJJJJJJHJJHGIFJIJJJGHGGFG22238555?33JFJJJGJJJJJDDBBFEEFIIJJJJGFFBCIFJJJGJJJJJGJEJDHFE?BAB251001795423339=;FE>><6666888<;;*+3EEJJJFFEDJFGJFHJJJH?=>=>AEFGGJFHJJJJIJJJJJJFFEJJHJJJHJIIFD@>;3CACHJHJJEGJJJHJJJJJJJJGGIHJ799:?JJJHJJJJJJEGJEFJJFJIJHJEHFFJJGJGJEJFJFEHJJIBACEJJFFIEHJ888<FABCCJJJJJJJJJJJJJJEDBJIJE=E;JCADCJGJJEJJGJJJJJHJJJIJHHJJJB@?>@@GFJFFG7,DEFGJJJJJJJJJIJGJGJJGDIEJJJIHGJIJJJJJJJJJJJGA?8..7:ECEGF???@IJGJJHJHJJGJJGJJJJJJJJGJJI????EJJJJCCBCIIEGE>IFJJJIJHJIJJHIGFIJIJIJIJJJHFJJHJHJJJJJJJJJJJJJJIJEGJBB<=>;<<<CDA?)'''+(*--1::8:;?A64468:DEDFIHJIIJJJJJIHJGJEJJJJJJJDGFFJJIJJEJFJE92001>BBIIJHIGFJGE;;;>?EJEDCCBC))**8745:5++9;4434=>EDDFEJJFJJJAAECJJHFGIFJEFJHHJJFH<<<6777:::JIJJEGDGIJJJDJFIFFFFJEJDB@8DHIIJJJJJJIJHIIJJGJJJGJJJJGJJJJHJJJIJHJHHAAAAIIJGJJJHDCJGHDCAD=634CCAABACB@FGEJHJJGA:88746@CFIJJGJHJJJHJICAAJJJJJJJFFDHIIJJHH9>DBE32:=2>FJHGDFFDHJJJJIJ@==>JJJIFIIHJIJJFGGJJJ>>>>GHJJJJJJJHJHJJIGFJJJJJJJGJJGJEJJGJJGJJJJIJGIJJHEJFDJJJJJHGBBBAJGJEGHDFED@@@@A???C?><BB<;224?=+++,5378FGHFJDFGDEIDCDEEJHFJGGDIHJHHGJJJJGEFIJJJHJJJFJEJHGJFJEGHJEGFEEEJJHJJFEIB><=>IEDJEJGJJHJJJJJIJJFGJJJJFEJJJJGJJGHFJGJJGDBCDJIJDBCDDHGJJJDCJJJFED@??ACDECFDIJJJGGHJJEBBABJGJHJIHHCBGFIJJIJFGFEGDAA@JJIJIHFJJJJJHJHIJJIJJJHIJJJJJJJJJFJJGGJFJJFHJJHJDEAACDJ;J@??999:C@AIJJJJJIJJJJJJIJJJJJJJJJHIJJIIJIGHGDJEFJJJJHJJJ@CGJJJJJJJJJIJJJJJJHGHHJJGJJIJHJFEDDG?EFGJHJJJDEDF@??=<;=@AB3333J>==???778;JGG=<;<88:>CDFGGJFIJJFGFJ?JJFJHGHFDHJJJHGJJJJJJGHGGJIJJJJJIJJJJJIJJJJJIJJJJJHJHIJJJJIJJHJEFFIGJJJIJIJE@:99=EAHCEJFA0/-.000DFEEHDDEHIHIJIJJJJGJJJEHIEBDGJDC<5555G???:5543555DJHJJFJJIJJJJGGJJJHJJJJJJIHJJHJJHJJJJJJJDFED;555JHIFGIJGHGFJIJIJJCFCDFHIIGFJJJHHEJJJGGIJGJJHCDEDB?>2///078554((((==FIJIJIJJDAC;33...-411112;>BDA?2**-01**)')))DHAAA@JJJ99FDAJJGJJIJJJGJGJHIGJFFGDFDD,++,<;CFHJGHIJJGJJJJIJJHHJJEFFDCEJJJJJJJJJIJJJHGJJJJFHEJIEFJIJJJJJJIJJFJJIJJJJJJGJJJDE@::63/.,..-/4444>>>9998.*%%&()&&&)(+55:<JFJJIIJJJJJJJJFGGGEJJJIJJGJIJJJBDCHFDJJEEJJJJGJGC>>>9<=?DGJJFFHHJGJJFHIGJJIEJJJHGHJIFHDFJFJJJJJJJJIJJJJJIJJJJJJJJJJJBADAHGJDJEDJJGGJJFJFJFIIJFJJIJJJJFJJJJCD?<===AA>?=<<ACHDB@BA<<<===FFJJGJJJJHJJIHJHJJJJJGJJHJIGJHHJGGJJ<<;87620,,+,(()%*,-.)+@EEJEJEGEJJEGEGJJJJIIJJHJFIHJIJJIGJJIJEJDGJGJHFJJA=?HJIJHJC??BEDB=<4/+))*-9@ADGHGEGIJJJJJJJJJJIFFJJIJJJE6677GGJJJHJGJJJJJJJGJJJJIJJEJJJIJJJJJJJ>=<<JGJJJIJHJJJHJHGGHJJJJIHJJIJJGIJJFECGJJJFJJJGFJJHHGDHIJGFJJFGC42($%&.2>DEEJIGJFJJJJIJJJJIJJHJJJHIGJJJJJEFEFJBBFJIGJJJJJIJIJJJIIJGHJJFJJJIJJJIJJIJJIJJGJJIJJHHHHF>D9DCEJJIHJGJJJHHGGJJJJIFFHAFIJJJJJJJJJJJJJJD@>997000052;14//:9;JDDEDIJIGGJJJJJJJJJJJJJIJJJJIFGJIIJHJIJIIJHHHJJJGJJJJICB4JJJJJJJIGEJDHHJJJJHJJIGJHJJJJHJJJIHEHJIJEIJIHIJJJIHJJJJJJJJHEEJJJIFGJ@A?@A@CJEBBABCCHGFJGJHJ;:;;@BJIGJDJIJJJGDDDABJFIJJJJJJJJJJFFJJJED@AAHJJIJGBCCAADDGJIGHJEFJDFHJJJJDGFDB<>?@HHJJJGIJJJFJHHJJBBBCJJJJJJJJJJJJJJJJJJJFJJJJIJJJJJIJJE96/D9555/**()'&&&')''(())-6<7?88991../B;;;I:8758<;BBBCCFCCEHCGIJGE0//(&'05,+/567:<FCEJJC???AJ,,,,)&%))=;9:;;?8@CI:980(&&&&&&&&&/.242:EFECHJEIFIFIGGHJJJJJJGGIJJJJJJFJ@1455D:EGGJIIGGGJJJFGJJJJGFHFGGJIJJGJJJEJE=HJJJHJJGHECC<:7632/10.(((*011459:>??CIF<??DFHJGHEJEJJG@@FHJIIFEJIEHJJIJJJJJJJG@??@DFJHHG<;<<=<==JCCBBC;:::DFH?@AIGJGFJJJHJJJJJJHDEJIJGJJHDJJEJJDHJJJJJGJGFJHCJBDJE?JIG??><C?A@?CGJJJJJJEGGJJGJJFBAABEHGD@<B=@DDFGEBDH@BDBJJJJGJJJEEECJJ@AAAGGFHGDDIII;988??<6464@ABDC=;;:;;;>;;JJGJHJIJIHJJJJJJFJIFJHJIJJJJFGFEJFEDJJJIHGEJIIA?>>>D=2*003AIEBDBABDDHBDHFJJJ@??=78999BCJGJJJJGHJJJIGJJHBGE@9889;:;((((&$$$$$$$%%'&(()(%&$$')+244>?AEJBEDEHD;;;<J?>:311...,,))(*%&&&?CFGEFHHJJJJJJ@<8IJJJJHJJJJJJJJJJA???DJJJJJJGJJJJJIJJHJJIJFGJJJJJIB@;9=DDJJGJJJEGJJGJJHGGJJGGJJJIJGHJJJJJJJJJJJJJHFCHJJJJJJJHIJGJIHJGJJHJFJJJFJHFJJJIHFJJJJJ====777000222251,--.2.ACFEGFDEFJJHJJJJJJGJJJHJJJJJIGJ61<=>@JJEHIEIHJJJJJJGIHJJJHJIJJJJJJJJJFGJJJIIJJJJDFHHJGJHJJJJJJJHEJJJJJJIJJJJJJJJJJGJEIGJA;>??GJJEIHJ@DEDJJHJHHFIJJJGJGJGEJIEJJHJIJHJJGJJJJJJJJJJJJJJJIJJGHIJI>HGJJJHJJJJJGGJFJHJJJJJJGGJJJJJJGGJJEEJGJFEJJJJIJJJHEJECAB9777JJFJJJGJFJJJGHJJJHJFHJJJHFD:::;EFFJGJJJJJD@@ADJFEDE6..0CIJIJIJIEEJIHIIJ;8899111.=<>JCBE7:76-((799B@?A@C@CJJFHFDJJGJJHJJJHJJJIJJIJGJH?@;789:?DJJJIJFFJHJJHFJJJJIHJJJHGJFJJJJJJIJJJIG:;:;JGHJGJJJIICFJHHIEDJHJJJHDFC@EEFJJIJIHJJJJFJIJJGIJJJJHHEF?:9DBJJJJIGJIJGJJHJJJJGG75EHJE@?@@<<::HJJJJJJGIJJJFJFIJHJIJHIFJJIHJJJJJHB?@CDDGIJIJHHJFJFJEGIE@???BJJIFGGGCCDGJJJJA@@@HJFJEAA@?ADAB534DGHGGIIHJHDDE=;;;@CA?JFHJJIJJHJJJFFIJJHJGHJJJJDDBEFHHJIEBCDHJJJJJFIJHJGGEJFJJJEJIGFGEJFJJEFF>JG1111845;;;@ADJGHJIJIEHJJIGFJHJIJJIJHGIJHJJJHJEJEJJJIJJJE:?B>8333JJHEIBJ:J71'&&$$$%##%&()*,2+89DJCEE8CGC=HJJJIJGIGFJJJJHJJIJDDHJ)('''&&&&&+J*&'003333JBJJDGJJFJJHJIJHJJFJJJJJIJJJGJJHJHGHJGGJHJJJJIJGJGFBDCIC@?F@/../)*''9?;;*)))?BHJIEFEEAB@>@@@==>=CAACJIJJJGEFIFHDJHGJJJJJJIHJGJJJJHGJJIGHJJGFFHJJJ><?BAAHHJIJGJJEGEDJJGGJJJHJHFHHJFDEA2+&*5,>ADAEIFJIJFFGBAA>@EA=523467B;;;>FIIGIDIJEJC>JJGJJJHJJGGIHFFA<33223978654,,,;DIIJGIEDA@BDCJEFEJIIIDEIHIEC@C@333BJDDDGJGFGEDIJIFHIFJJJFJFJJGJGDFE@JDH><;;<*(*()41//245<44440.1*;CA@?EGJGCCDCCDCHHJEHFFHEIJBJDCGDDHFJFIFJIFCDHGJHFJDECGJDIHEJJGIHJGEJIGJJJFGFGIJJJJJJJIEHJJJJJIJJJHJJJIDFEIDJA1110F@?4444>A@=77HABBBHHEJJFJFHHGHJFJEFHJHGJ=9JDGJJJGIHFFGGGF:889@CEFFGJ/..0@=B<=JHHJHIEIB?<>>CJ?EBFCE><<>?553356843556:;<=<99<<;B@AJJJJJJJDEEDIJJFJGFFFDJJJJHJHJJJJEFJFJJGJJIJJJGHEJ;::89:5555A?<:53;=6AEGHGGJJGJJJJGIHDEJFJJJIHJBA@:98('''EJJJHJIGJIHGJFIJBBECGBCDJHJJHJJIJJJHJJHJJJJJJJJJJJJJJHJHJJJJJGJGGFGGJFGJEJGF;;;;JJJJFFCFHGJJFGDID=>>>@@BCGJIJGEBAA<3CCDJHGEFJJG977789?CECEGJJIIJGGJJJJGJJJJJIJJJHJFIGJJHEHIGJJJJJJJFIHJIJJIJJHGGJJIIJJJEJHJJHFJFCEACGFE9:GEFGJJJJHFC7>G?<;62@9?EEH>;8762222@?6655:888:JJJGEJFGA?=::?7788BB<5EJ@GJJJJH@?@AJJIJJFJJJJHJJJJJHIJJJJJJJJG@@?@GGJIFHJ>6544457-)*87*DHFFGIDJC>EJHJJJFBGF8IJJJJHJH@@?>=..+**,66+->DEHJFEEEIJJHJJJJJJEIEF>==?IJ2222?88756.<>=JJJEJJJEFJIC@@AGJJIJJIJGHJHGJJFFGG?=>JFCGJGAJFGHJJGJJECAJ?@ICHGJJHFGJIGJJGJHIEEEFGHJFHEDDHFJIJJFJFJD9989@?A----BBGJHJJJJ99H9JEJFJIJFGJGIJJJGJGJJIJJJJH?BJJEDJJFJJJJJJJGDB<CJJJJJJJIJJGHGEDJJGJCFBFCABJJFJJEBA>9727(124>C<<:E<5?BFFGDFIHDJFGJJJJJJDEGJFIFIJJGIJJJJJJJJJJJHJJJJIIGFJJEJJHECDEJJJGFGIHJ:999@CDFJFHFFCBBAJEFDGGEDFEEFJGF?<=GBA8641::;??JGJJJJJJIHGEHIJJJIJFFIJJHGJFHJJJFJFJJFIJJHBBGFCJHJGIJJGHJJJJJFJDCEJ@;99>EJJJJFJIJJHGFIIJJEJFC@>>>JJJJJFIEIFIJHJJJJJJJJJGJHJJFJJHFHJIDDBDJJJJJJJJJHIJJJJJJJJJIJJJJJJJJJJJGJIJJJHIJFHGJJIJHGFJFJFIGJJHJJJIGCJJJJJHJJJIJFIEJJJJJIJJJEGCJJJAAABFHJJEHGIHJJJJGJID@BAJGJJJC8****9)*)*,*+,499<?>@>DFBA+&+(FJGHJJHJJHJJJJJJJJJJJJJJJJJFJGI=>>>@DEAB>=''''HDJJJFFHGJFJJJF@;JJEJJEIB;JJIGDHGJJJJJJEEEFGJIJIIJJJJHJHFGIJJIJJIJJ7777@EIHJJJJIJJJJFJJJE99>?IJJHJJHIEJGJJJHEJHJFJJJJJJJHGJJJIIIJGJJJJJJJJIJJJHJJJJEJJA@AJJFGD???ABA:9;<=?7A@99=JJFJJEJJHJJJJJIGICFDD7..5<JFGHJJGGGIJJIJJJJJJJJJJJJJJJJJJJGHGJG?@?@IJCEFFGJGDHJGJGJHHJJJJJJ====CDCJHFFHEHJJJJHJJJHEGJFJJ8777EHCCD89:BFJHJJJJHFJFJJJJJJI9989@ACJJED?JJFJFGIFJJJGEGJGJJHHIJJHJHGJJJJJFGJJGJGJJGJHJJJEHFDJFJFJJFJFJJ><<;???>;<<<IJGFGHEJFJ;;;GJGFGHCGJIDIJJJDFFJJJIHHIJJHJFHJFFCDIEEEEEGJFGB7+++00002EDDJJEJJEJJ@>:99;??DJHGGIIJG7778J744JHJJJC?88>AJJGHJJJJFIFJHJFGJIIIJJIJJHE985489997**+-@BFJGJJJJJFJJJGGJJGJJIJGJHJFJFEJHJJJHFGGIJEJJJIHJJJHJJJJIJJGJGF8989E*+017E@@??GFJJHGGHJJJIJJG11JDHJJEHHJJIJJ=AJ;8>?<=<=>@BC<;;;><;)(((.;;CCBBF@>DGGI??=>HDFEDGFECCBCJCECB?>>>@BDJGIGGJFHJJGEHFJJJFIJJFFHHJHIJHGHJIJJGB@B@AFEJJGEDFJFJJJGJHHJJGG6666>896%'5.()<>D/((HGJDJHGFJJJJDG8*(((EEEBGA@CEFJJEC>>??CGJHJFD@@@CJIJJEEEJFJIJGFJGGJJJEJHJFJJJJJJEGHJFJJHJJEHFJJIFFEGIJGJJJHHJGJJJGGJJJIJCEGEIJJJIJIJGJFIJHJJJGGJGFJGJEGBBCDHJHFGGEJIJIEJJIGJIEJJJJJG<>EDHGJJHJGHJ999GJJJJJIIHHGJHEHHJHJGGJEJGJJGJJJJJGJH@??CDB??ABI=JGJJJIJJJJJIJJHEBA>DBBBHCEFGHE?500CDJIGHEADDC<>:44:<?A?@@JGJHGFF722149:45?4223@DCCJJIGIJJJJJGJJJJJJDHGJIDEIGFBEFDJJJJJJJJJIIGHJHJJJGIFFJJIHJJIJGIJJJJJJJJJJHJJGIGFIJJIJJJJ===>EECJGCHGJIJIIJJJJJJJJJJJHEHJHJHJJGJJJJJJJFJJJJEFFIHJJJJJJ===;/-++-./.++,889HJJHGJJJIJJHBB=:9:44445;72243-->??GJJJD@??>GFJHJFJJJC==....FHB@84555--.BBJJJJJIJJGEDFJJJJJG@000>FJJEJFIJJGHGJJJJJJJHJIHEJEJJHIBB@@C@EC9731&'%##%#,,/12000/116FHJJJJIJJJJIJFHJJJJIIJJIJHJHGIJIJJGIJJJJJEBADFJ@EAEGHFEABA5444CAABD7877?>>A@BBD;8EJ@FJJJGJJJJJJEJDJGJJHJJJJJJJIHHJBAJJIJJFJJHIJJHHJJJGIJJJEIJJJJFFGIJHFGJJAA;HGC@GBDEBJHJJJJJJEHJHE310,)20-,,)))+<>;;8:CIEJJJHDFJJEFIFIGJJJIJIDDD+***EBABICFEDIJGEJJJGIGGJFJHJCGJGHEJIJJJGF7;;5;3-+++.7>CGECEGJJJJIJJJJJEJJJHEIJIJJJJGJIGJH====@AAHJF==>?BIJ:999JJIAFE>==<>@GEGJJDGEFDFIJA??AJJFJEJDGFIHJJHJGEGHHGHJFJJHGFFJJJIDEDEJDIJGHJGJJJFFEABFHIJHJJIJFIIJFJJGIJJJJHHJGJGJCB@?@JJJJJJJJHJJJFHGHFJHGG?@JEJJJJJJJFGJJJJJJJHJJJJJJJJJJJJJJJEFGFJDCBBEIIGFIJJIJIGJJJJGJFJJJJJHJJIGJIGGEFJJFGJJJJJJJJJJJJJIJGHJJJHJGEFGFFJJHGIJJJJHDJIJIIJGHJEGJIJJHJIHDHIJHJJJJGJJJGJHJJJJJJJJJJJJGHJJJHJEI?=??=>>HG;64)(((2-&%%%)&'3AJJDGEIGHFJJJJJJJJJJJJHJJJJJEGGFJJJJJJJIJHIGFEEFEGJJJJJJJHJJJJGGEFJJIHJJJGDGCJ766722,--8BBFFHJJJGJBAAAJFDDEEFB878JBBDDHEIEFB?B?BJFHGDGJHJJHGFDGFFHJHJJJEJJJHJJJHGIGIJIJIEHIJIA966457DEFDDJJGJJIHJJJIIIFGHBJJJJJJHGIJJJJJJIEDGJGGJJEJGCBBBJJFJDJIHJDA@AA<;;;BCEDBCBC0/..22ECEDHFJFEEJ>===HEJJJJJE::FFDFGDFA@@?FHJIJJCFFEEB??>DIC3,++,@BHHJIIJJJIJIHHJFJJGDJ1--DCHJJDJEFGJJHIIJJJBBFHBAABHHFB8%$%'(++++5==A=88JJJJJJHJHHJGJJJJFFJ<:;<=DFHEJJGGJJJJJJGJJJJJJJJJJHJJJJJJJIJIEGIG(((,'''@=?B>;ACBFEJJJJJJJJJJD;<<<HJGHIJJJIFGFBJJEGJJJJJJHHGJIHJJJJIEJIJIJJJJFIJIJHJJJJJJJJHJGJJHFJGHJFJJIEJJFJEEECADIJJJJJJJJJJEEGJJHJJJJJJHGJJJHJJJJB@B::JJJJIJJHJJJFJIJJJJJHJJIH>C::DJJJJGIJHFJJEJJGGJJGIIJJJJJJHIJFJJIJJHGJJGJJJJJJJJJFJIGFCJEJJFIJ??>@FFFJGJJDIJIFJGGDHHIJJIJIJJJFJIFBB=JHIFJJJJGJHIJJGJJIJFHJJJIJHJIJJHJJJJJJJFJJGJJJGHIFJGJJJJFGIGJFJJGFJJIFJJIIJHFJGFFHGEJJJJJHJJJJJGHJJIIJ0...11/))*(**3?:FF?=GJJJJIIHGGDFJJHJHJJJHJJJJFHGJJJFGHJFIGJGB@?@EEF63337;GJJIJGCCBBJGJFHJJFHJFJFGHJHIEHJHIJJFJJJFJE@AABCED@???ADIFIJHGJ;999A@@@?A>A@<>==>HJFJHJJJJHJJJGGHHJJJIJJJJIJIIHJ?A'''09JIFJFJIJGGHJJJIJJJGJJJJJJJGIJJJHJJHJJJJIHEHFFJJJEHDE42254...6EFJJJFGCECBJIIJFEHJJJJJFHJJJJHIJJJHJJJIJGJHJJJHDGFJJJGJBBDFH>99;CDGIGIJJJJFDFGHHFJHGBAAHJJGHHHHJJJJHJHJJJJHGJEJGJJJJHIIJJHJJGHHFIIFJHJJJJJGFJJJJJJJIGFJDDJE5553567+7++BEGAA@BCIDEDJEFHEDJJJJJJJJJJEJJJIJJCBCEGJIIFJIGJJJJJJJJIEJJJHJJEJJIHJJJIGJFHFGIGJJJCDFIGJJHIJHIGJJEJJGJIFFJFH:445IIJIHJJJJJJJJGJJJJJJJJJJJJGIJJJEJEHJJJJJJJJJJJEFHEC98******)))'&&'79<BFA>=>>EJDDJHBBBDJGJJHJJJHEHFJJECACJFA@<:AEIDDDIJHIHJJGJJHJGEDBIEJHJHHJJJJJJJJJJIJJDEEFJJJDEC?@IJIJGI:4IJJJJGJJJIFGEDDEJCEFDJJCCECBEBFJGIJJGJFIJHJJEJEEAF;989;6555B?AACFJIJEIFDJHHJHJIJHCA@ACJJJJIJJJHJGJJJGJCCEJJJJJFFGJIFJJFJJJEJGJJHJJ>:;GEJEFFCGJHJJGJIJJGCFJFHJFJHGJCCABDJJJJFHFFJEJJ4444JJGHI??>?BC@DBFJIJHGJJIED,******>B>==>CIDB?CDHDGBCIE:9::JCC<;;:<=<<AAEGIHJGD<54449<6J@ACBJJIIGHD?@@@GFFFFJGJJJGHJJJJEHFFFCBCCCBCBJHJJIGGDJHJDEJIJJEJJEIJFJHHD64348:DHFFJJJJGHHHJIHGJFEHEJCJFFIHF?ACJIJHGJJIGGFFHIIJJJHHJHJJHJJJJJJJJJJJIJJJIIJJJJJGJFJJHFJIIHJHJHCHEJGJJGJJJHGJJJJHEDDJFFHJJIJJJIJJJIJHJJJJJIFCCEJGCBB>?@BBFJJJJHIGJCBBFJGEFHFFFDHJJJJJJJJJIJJJGJJGEEIJIJIHIHJJJIJJGHHJJJJJJJJFHJIHJCEEDI>BHHJJJEJJFJG@@7677FJIJJJIFEIJIJFIBJIHGHDFJIJJEJJGJGJJJBJFFJJJJJJFJJJIHFJGJJJGJJIJJHIIJJJGJJHJJIHJJJHJJJD@EJEGJEJJB@72/23AJJFEDB@>=<C>?>@EAHBABA::JJIJFJJEECEDEBBCAJEFJIIFDJCCJEFG?B?;AEDCHJJEDGEHGJJJJJJJJFJ==;:>?EEJJEFEGJJJGJJJJJG8IJJJHGJJJGJJJJJJJJHJJJJJHHJGJGBC:8)*6?HJJHGIJC;--/GD@>>?AJHIJJEJDJJJCG22>>EEJ@CBBDGFJGJIJEJJJJJHJJJBDBGGFEGEC?JJHJIJJGJHJFJJABCBJJHGJGJFDDEBDFCGECCD>96684*00&AJEFJHJJEGGJJJJJJJICEHGIJGJFGGFJJGJJJJJJFIJJFEJGHJJJFABBBFEFIGF>==AC<===JFJJJIGIJHJJJJJJHJJJJJJABCBHJJJJIJIEJFIFJGGJFGGHIJHJFEFCDB;;;;;9;:;551166D;>?@FGJJJJGJGHIIJFDD>?EJJJJCJHFDB??@?HJJHFJHEHGIJJJJEDCCEEFGFIGIFJJJJJGJHIJJGHB::;432244222/,+).)()+*++++,511979;4443>??@A?AA@JJHJIJJJFJGIBJJJJJDGIIJJJJJECEJIJIIJJJIHJJGFJJEDDGJGIJJJJJJGJGHJFJJJHJJIHJHGJJHHJJJIJ=<<<AHC-+))<411/))***)+-8;><:==BBCBFFJJIJDBBAB@><<=:79=:9::IGJJJJJJJJJGJJJJIJJJIJGHJJJJGJIIJJIIJJHIHJJJJGHBCCFEB@AJHJGJJJJJGJJJJJJIIIJJJJHHDGEGIJJGHJHDEECJJJHJJJJJJJHJJJHIJJJHGJJJJHJJFJFJJHDJJJIIJHJJD?5333?JDFFEHEDEE?BEBEEHJJJIFJJIFGJJJJEFGJJJFDDFJJHJJFIGJJGJHJJJJJJIJHJ=JJJJJGJJJJJJIIJJJHCGJJHGJJGHJIGJBECDJHCJFJJJIJEDDFJJJEJJGGJJGJJJHHGGGJIJJIJJJJJHJJJJJJIJJJJJJJJHJIIJIJHFCBHJIJJIJCEHJJJHJJFCJCEGJCECBEJJJJIJJGJIEJHJJJJJDIJJIJ7666>@???852(((%'(()BBA@@?644(((-.6'BGIGJFJJJJJJIJDJJIEGHJIACCCFFED,D:-EFC=<<-***('(*1246?FJEJGJJHAABBHIJFAA=ADIJHHG2''''((((-((:>AEDJFGGFJIJJJGGJFJJJJJJIGHJJHAAAA?D968+EHHHJJJJJJIJHJFHJEDDDC756?BFJEFJ8:EE;HJIEIJJJEA9FJJHGG<D>=>>JJJGJJJJGIJJJIHIFJIJJJCCCCB??BFJIGJJJJJJFJFJJJJJJHJJIJJHJFJGEDJDHJIGGHJJJIJJJFFBCCFHFJF5.,)&('&&%&.23348>><@CBA>??6666CFGGJJHJGJHJHBABDCECBJ00006-))(&HEJJJIIFEDFJJGJIHJCHEDBABA?79544DHDEHEJJHJHJGIGIJJJCCECIJJECIDB@??55FEEEFJGCBCBCFJCFACFAA@@7677=@CBCHG=>?'.,,-1$%('*?CCCCB?CCCJJJJHDGEF;222208<=;<=;=<AJGDA?C><<<100<5533*))*2.,-,,-8778;=BGFHIJJJHJJGIHIJIJJJIGJJJFJIJJHIJHFJJJJJHECJGJIIJHJIJJJGHHJ;<=JJJJJGJJJIJIJJJJJJEJHJFEHJJFJJFFFFJJGBBEFABBACJJJJJHJJFJJJFA<--($$%(24?GEHJJJJJJIJJJDEB<EIGJGFJDJGCDJHJEJEG@>;;;EE=<;::F?JFJJDFDEFEHFJJJJ?('''//293?BDHHGJJIJJJHJJJIIJGJJJHGHHJJJJJIJGIJFJJJJIJFFHB:8<>@<<<<G;<3.+'%&&'),,,,<GJIIIJIGJ@=<=BEJJJJGJJF?@@BD?:68+'&'%*-;>CJJJJJJJIJJJJJEBB@>?>:61122>2///212+)<0DIIJJGJJFGDGJJJJ?>>?EGJJIEEJHIJIJJFJJJ434DIJJFGDJJJFDDDIDEFIJJJIFGHHHJJHDJCCEEFIE;A,+++B:*))))))9.'//3134((()-+,,.0../.<EHEJJJCFB?@A@GJJIIJHFEHFDDIHJJIJJJJJJJJJJJJJHJJIJJJJJFHJIJJJJJJIJJJJIJFJJIJJGJHIJGJJJJJGJFIHJJJHGJJJJJJJJJJJGJGJJGJJFJBEAJHJHHIFBCCAIGJFHHHJGFFDGCEJIJG64335*(((<??)*).)EFHHFGE>>>>JDBA>><;;:=>BJJJFFIGGJHJHJJFJHJHJJJJJJB=<777DJEEJGGJFJGHFHHIIJJJJHJJJJJJJJIIJJJJIJHGCBIJGJJIIGGCE@9999JF@ABA>BADFJHJHHFCGFFGJH:222>JFB@=DA?@@=>BD=B@JJJJJJJJJJIJHJJJGJGHJJJJJJIJJJIBEFHG43323,,--899JIJIJJEJFEDAB@<>HDJJJJHJJGJJJJHJGGJIHJIJJGJJJJJIGEFCGJFHE7899<ACJGCJHJJJJJGIJJJGJFJJHJJJJJJJJJJJIHJJIJIJJJJHJGGIJJJGHIFJJJHJJJHHJFEGJJGIJDABAIJJEIHFGJJJJFJJJJGJEJJGJHJJHJJJJJGJJJECJAHJJGJGHJ8888JECJIIJJGJIJIJCD@@@@JJBAIJGJCJIA<77DFFJHFJJJ)(((JJJJFJJJJFIGJGFI58A889GEJ4+++'&&''('(%$$$$$$%:<=CJ<;995:<=CDEFC?AG@JEEHJHJEEEJJIJJJJJJJJFEHA?@@??8670/--./13699:00047EDIB<<8765:43443222>@CHFGJHFJIFIJJIJHJEGHEA>5?>>==10//31133>?>?IGIHIGHJFIGEF>==>EJJIJJJJFEFGHJGFC@@EJHHGJHJIHJJJJJIJGJGJJIBBDACEEHJHJJJJIHJJJIBBA9-**>=+++*++'##$$##$&##$%&&&&%$$%$$&')(**'))-.('''('%$$%55::<<=@@@EJGJHJJIJHJJJGJJGHFJJJDJIJJJJJIJJ=>=>EIJJGGJGDDJJIHJJJFEFJHJJIJJJJJJIJDEEGJFHJIDEJDFFDBBACFEJFJHFJEEJI??BBFCCCEBBCCFGEJ?G;7@>?BIJEEHJCDDBEDFG<;<;JJHIFGA@A@JDFCBBBFA@@ADIEEFEDCCFFDDEDGFDF?>??DGFDJEIDBCBEABDCGCEBDDDDFDECCFEDCBD7778@@>?>>BBCEIFGE::718:>BAG>>>>JFDAAAA=6BEFCCCABACFGECBAADBDDBBCA@?@@>?@@CDBABCBBAA@>>?AEAAAGFD>??>=;:9;:<==@AABB@6618:<8???==<=?@A@BE>>?CF>999:@???=====<==?<=<9;;=@?8?88><==>@AB@<<<;=;<<>@><<<=@AC>>>?AE@===>@?>;<=>A>DA@B@=<<>?FHCA>@@===;;=FGD@==>>FGA?62/+-.-./8J98?A<=<;<=;;;<>>=<<=>>><<;:;;;<=;;::<<;<:;<<==>>>B=?<<<;;;:::;:7899><;:<8-/0<==@?=<<?C?<;9999;==8?B9111@@@A?>=>?GDAA??@A?>==?G@=;:;<>??><<B>=;;9989;554(('%&'7=<<<<==>C@><<?=<87560.++*)'$$%)%'''')'')),***+,,,/2345?<;<<;@6155>?;;9888=;4<<><:;;@=<<=5423//2668,,++--/,('%&$$$'**--((((''&),3+++<<<=>>@??==<<<=BIB????AB455B?CD@?@??>>@?=;:;=<:::=;<;;>=?<;;;>666600018:;>ABDA?>;999<EFA88/---A@=65686***)*1*)%$
@Stanford_n8a_1_EcoRI_Ti_plug_1_BigLinear_40_20
ATGTGGGTCATAGCGTCCTTATCGAACACCTTATGACTCAGCTTGGTAACTTCTGGTTTCTTCCAGCCAGTCTGTCTTGTCCAAGTCCAGCCTAAGTTCTTCAAGATGTGAACAGCGGAGCGAGTCTTAGCTTCATGGTACTTAACGTCCTCCAGTTCAGCTTCCAGTTTAGCGATTTCTGCTTGGATAACTTTAGGGTCACGCATGGTAATATCTCCTATAGTCGTCGAATAGTATTCATGAAGGCCACCACTTTGGCGACCTTGAGGATACCACTCTTAGTTATCAATCTTGTAGAGGACGCCATAGCTTCATTGACGCGACCAGCTTCATGAATTGCTGTCACGGCAGCTTTGGTAAGCGCATTGACCAGACGCAGTGCTTGCTCATCTGTCAACGTCATACGCTGAGTGTGATTCTTAGAGGACTTAGAGTCCTTCCAGCGGTAAACCATAGTCGCCTTACCGTTGCGAACGTTGATGTGGACTCGACGGTTCCACTGGTCAGCTGTATCGGATAGACGGATAGTTTCAGCTACGTTAGACATAATGGTTTCTCCTGTTTGATTACTCAAAGAATTTGGAAAGCTGTAGAGCTGGTTTGCCACACGGGCAGCCTCGGTAACTTTAGTGGATGCACTGTCAGCCAGTTCGTTGGAGCGAATCGCCAGAGCGCGTGACTGTGTGGCCTCTTTACGAGCCTCATCGTTCAGTCGCTTGGCTTCCACGTTGTACATACGAACCAGCAGTTGGCCTTAACTTCTTAATCAGTTTGAACATGGTGTGTTCTCCTTTAGTGAGTCGTATTAGAATGGGACTCTCAGCGAAACTTCTCGTACATGATCTGGAAAGTCATCAAGAATCCTGTCAGAAGTCAGTGTCGTTGGACCAGTCTGTTGACTCTGAGTGTGACTCTTCTTCCCCTGAGTAACTTGATGGTTCAAGCCATCCGGTTTCCTTGTTGTATTCCATGTAGCCAGCGATACCAGTATCACCAGTAAAGCGGCACTTGAGAATACGAACGAGGACAAGGTTAGGCATATCGCCTTGCTGATTACGCTCAAGGGCAATAATAGTATCAGATAGTTGGCGTAGTGCGCCAGAACCACGTAGGTCAGTAATAGAAACGGGGCGACCTTCCTCATGTGCTTTACCTTTGTCTGGGTTCTTAAGGTGACAAATTACGACCAGCACCACCCCAGTTGACTTAGCGAACCCTTTGAGCTTGGTCATCAGGTTGTCAATCATCTTACGCTCATCGGATTAGCAGAAGCGGATACGACGATTGAGATGTGGTCTAGAATGATTACGTCACAGCCCAAGCCTGAGCGCATGTAGGCCAGCTTAGCGAGCAGTCTATCCGTCTCAGCCTCGGCGAATGAGTCATATAGATGGAACGTATCGTTGCCGAACAGTTCATCGAACCATTGGTCGAACTTACCGTTCTCAATAATCTCTCTCTTTAGTGAGTCGGATTGTCTCAGTCGGACACGGTTGTGTAGACCTATAAGGTCCTCAGCGGTCTCCTCAACGGACTCCTCAAGCATCGCTAAGCCTACCTTCTTGCCCATCGCTGTGCCCCATTGTGAGCTTTCTTAGACGACAACGTTAACTTGCATACCCGGAACCGGAAGTGACCATAATGACTTCACCACCACGGGCACCTAAGGTCTTATCGTTGATACCAGTGCAGCCACTGAAAAGTAAACCTACTGATTCCTCGGACGATAGGTGCTCACGGATTCGTTCACGTAACAAAGAGCCGATACCACACAGTCAGGAATCCAAGGACCAGCATTCCACACTTGCTCCATGATTTCACGGTCGTGACCATTTAGGTGACACTCGTTTGCATCCTTACACGGAAGAACTGCCACTCGTACCTTACCAGCAGGTAGAACCTGTGCAGCCTCTTCGACTGCTTTGCGCCCTGCTTCGTCCATATCGAACATTAAGATAATCTGTTCGAACTGGTCAAAGTATTCGTAGTTGGCAGCGCATGTCTTCTTAGCGGCAGAGGCACCGTAACCAACGACACTACAGGATACTTACAGTCTTGAAGTTCCATCACGGTAAGCATGTCGATTTCACCTTCTGTAACGACAATCTTCTTACCACCATTCCACAAGTGCTTCCCGAACAGAGCGTCACTCTTGTGACTACCAGTGGTCTTAAAGTTCTTATCTTTATCTCGAACCTTCTGACTCACAATGTTGCCGTTCTGGTCCCGATAGTCAGCCACTTGGTACATCACCGTCTACTTTGGCAATCCAGTAGCCAGCCTTCTGACAGGTTTCCTTGGAGATTCCTCTCGCAGTTAACGCGGAGTAGCGTCCATTGGATTCCCCGAAGTTCCACACGTTGTAAGTCATTGGTTTACCTCCTGAGGGTTTCCGTTTTGAAGCCCTCTCTTTAGTGTCTTCATTACCAGCAGTCCACTTCTCGCATACGTAGCAGAGAGGCGCTTGTCGTTGCGAGAACAGCGAGTTCCCATCACTACTCCCACAGTTGTCACAAGGAATGTGGTAAAGAAATACACTATCGGAATCGTGCGAATTGTCCATGCAATTCCCTCCTAGTTCTATAAATCCACGCAACGACTTCCAATAAATCTCTACTACGAAAGTTATGCTGTTTACCCTCAGCTGTTACAGTGCCTCTCCACATCTCCCTTTCCTTGCTCCAACTCAGTCCCTTTAGTCCTGAGGTATTGCTCTTGGAGTCTTCATGTTCCATGAGTTTCTTTTGGGAGAGCCAGACGGAGATTGTCTAAGGCGTCGTTGAGTGGATTGCCGTCAATGTGGTCTATATAATAACCTTTTGGTATAGGCCCATTGGCTGCCTCCCACACTTGGATATGCCTCCTCGGAGCCTTATAGAATTGTTTATAGACTTGGCGCATTATTTGACCTCCAATGCGAACAAAGGGAAACCGCTGTGGTCTCCCTTTAGTGAGTTCAATTAATTATCCACGGTCAGAAGTGACCAGTTCGTTCTTCTCCCACCAACGCTTAAGGTCAAACAGAGGGCAAGCCTTCGGCGCCACCTCATGATGGGCGCGAAGCACGGCAAGCTCGTACTTAGCCAGCAGTGTGACAAGCAGTGGCAGAAGGGATTGCATTTGGGCTGGCGTAAAGTTAGCGTCGAACTTACCTTTATCGTCGATACCACCAACAAGGCAGACGCCGATAGAGTTGTGGTTGTAACCCTTAGCGTGAGAGCCTACAGCCATCTCATCTCGTCCTGCCTCCACAGTACCGTCTCGCTTGATGATAAAGTGGTATCCCACATCGAGCCAACCCTGCTCTTTGTGCCACTGGCGAATCTCACGGACACCAACATTCTGACTTGGCTTGGTAGCCGAGCAGTGAACAAAGATTGCGTCAGTAGATTCACGTATTTTAAACTGTACACGAGCCATTATTTCTTTCCTCCTTTCCTTTTTAATCTATCAAAGGGGACCTCCTTCTTGGGTTCCTTTATCCACTCAGCAGGTATCAGTTTATCAGCGAACTTAATACCATGCTTTTCGCAACTCTCCATAAGACGTTGGAGAACCTTTGTATAACTTAGTACGTGAGCTTGAGAAGACAATACGGATGTCTAGCTCGGGGTGCTGCTCCTAATTAATAAGTGCTTCTTTCTATCATCGCTTTCCCACAGACCCTTTGTCTCAACGAATATACCGTTTGGAAGTAAGAAGTCTGGAGTGTAAGTGTGATTGCTCGCCGGAATTACATAAGGCACTTTCCACTCTTCATACTCGAATTTAATACCTTTTGATTCCAACTGCTTTGAAACCTTGTCCTCTAGGCCAGAGCGAAACGCTCCAACCTTTCGGATTCCTTTAGCGCCGTAACCTGCCATGCGCCTCCCTTTGCGTATATCACAAATAGTCTGTTGGGAGACACCATAGGTGCGAGCTAAGGATACATTGGACTCGCTGGACTCCATGATTGCCATTACGTCTTAGTCTGAAAGTTTATCCCCTTGTGTGAGCGACCCTTATTTACCATGTCAGTGGAGTTCTCTTTTGGAGTTCCTATGGATAGGTGTTCAGGGTTACAACATAATGGATTATCACAGGAGTGCAGGACGGTAGAACCTTTCGGAGCATTAGACATTACGCGATGACAGTAGACAACCTTTCCGGTATTGCTGCACCACACCTGCCCGTACCCTTTATTGTTCGTAGCGCCCTGCCACTCCCAACACCCAGAGGAAGTCACCTTCATTCGCTCAAGGATTTTCTCCCGCAGTTCCACTTAGAAGTCTCCGTCTTCGTCTGCTTCCTGCGACTCTCGTCGTCTTCGTCCCAGCTTTCTTCGTCGCGTGGTTTGCTCGCTTTGGCAGAACCAGAGGCAACATAGCCGTTCTCTTCAACTTCGTCAGCCCAATCGTCTTCACCGCCACCAAAGGTAGCCAGTTCGACCAGCATCACGGATTCCAGTTGCAGCTTAACGCTCGCACCTACAGCAGTGTTCCACTTGTATGGAACCAGAGAATATTTAACTTTCAGCTTAGAGCCACCACCGATAATCGGAACGTCTTCCATCTTCTTACCTTTTGAGTCAACCACAACCAGATTGATGTGCTTGGTCTCTTTGGTCTTCTTGTCTTGGAAAGACGCGTAGCATTTGAACTTAAAGGTAGTCGTACCGTCACCGTTATCGAAGAACGGCATGTCACCCTCATACGGTTTCAGCGGTTTCTTTACCACGAGCTACAGCAGGTGGATTAGCTTCGTATTCCTCAACGGCAGCAGCATAAGCCTCTTCGTGACACTTCACGATTTCATCGACCATACGCTGGCAGCGCGGGTCTTTGTTGGGAATAGTCAGGTCAACTTTATAGACACCACGAGGGTTCCCAAAGCCACGTTCTTCGTCATCATGCCGCTTGGCGATGTAAGCGTAAGGTT
+
4447,-00--6''&%')-/E:>FJJIGGCGJIDF--->::=@DHFGJHGHJHDJIIFJJJJFBB@@ACBCCDFD50/96:556@GJJHGJFJHJEDEJDFJGIJJHJJJJJJFJJHJJJIJBCBD>=2(-.-+'7EGEJJEFEDJFBCBEJJGEJGJDCECHFJJJJJJJJJJGHJJJIEJJJJGJGJIGGIIJHHJJGJIJJGJJJIJJJGIJJJ>=>=C534''''/557HGJJJFFCDJFJGJJGJJJDDDFICEFAC;;<>?EJJGJBABAJJHED11122E4+++-:7+/*)()-/('&&*0<?BFHJEEJJJJIJEFECJHFJJGGJ??@@FJJHFJHJDFJHJGJHHHJFHGGJJJIIJJHJIJFJEGGEFJJJJGFEEFEIJJIJJJFJFHJHHJIJJII@??@JJJJHJFIF-----HJJA?;336FDFD??CFJFGJJJJJJJJDABBIJGJJJJJJJJIHJJJHJJJJJHIJHJJJEE=>>>HIJJJFIJIHGJJJIJJHJJJJJJFJJIJHJJJJFJJJJJJJJJJIJHIFHFHHGHHJJJJGJJGEEGCDBFHJJCB@@CHJJJAFJFHCCFJJHJH:((./01127789BD?@JD//FEBA@<=67;<JG>>>@11111GIEB9999@5556C?CBJECEEGJJFFIHGIJGHJJJHJGJHJEJI???@JJC???JBB;9::EDEEFFFDGD;;;4445;<==B<?@ACFJIG@@@AJFDIHIH-***ABA@AC@7/...-.''58:9AA=EJJEDCFGDHGJDB77567JJ901:<>DB;DDAABE6655431/.3()617+*)*+)*,==>AFID@A<78*((*....722DIJHJHFC:988::<@BBCJCAAAFJJ>;;;@FHHJHJJGFDIJJGJGHICIJDDB677C>-.+--43.++62=;@=66@ECGFJJHFJCECDGJJHIJJJHJ>>=?>=>8@4JJIJHGJHIJJJEJJFIJJF0//'''(++,256BB<EFIJJIGGJGFGHE100:33784466A@ABDJIFFJJJJJGJJJFJ7323480/-++,421118>?EJGJJJEH3331111344<:=<;>EFFFJHFDGFE983-,,;=@EGFEJJJJB6555555227HHDCBJJJIEEFE=BJEJJHJIJIFJGIEFJGEHIFFHIJJJIJGJJIJJEJ98782+,,-3439;;=<99399;::FC>?B?9@BBCCCJCJJJCFJJJJJJJCECCIFFHIFJJJFGJFJJJJIJJJJJJJICBABI,,,,,.::;99;<@?>>DDHEJJJIDEJJB@BAJIGFJJHHJFGGIJJJFJFJJJJJIJHJJGJJJFCDJJFJGGJEDHBD@AA;;;C::95656<<9?@?HEJJJJHFHFJHJIC<<;<HIGJ3002555DJHJJIIJJJJJHGGIJJGJHIGHJGEEDJJJHJJEB>?>=>?8:5*))--/299>DCEEJJJJJJD84770//189:;@GCDB>B4000BBBJJJEEDFJJJEIJJJIJHJJIFJJJJIJJJJIDFGIJHIEHJJIJJGJJHCCJJFJDGBBJJGB<:::0000A;;CDJHJJJHJJJJFEBCJJDEFIC655633/&&&&*)*,-//34000(((+-.//089J75BAIDEGGHJJJJJJGHJJHJJJJGJHIHFGJJIJJJHJ9989?>==J><<<EJDIDDJJHIHEJJHGIIJIJFHCFEEJFEJIJIEEFJJ??>?;;:2**3<652/++,+0000?<==BGABBCA@CCF=<8))+954460223>@332J%%&&''''58=?ABB=<;;9;;::::@=>D?AB@?@>?CJIJJB1211<@BDDGHJGJJJJJJJJJFJHIBCCCHEGIFJJJIJJGG?<<=7@>?@>EDFEBGEDJJDDFJJFGJCGJGFHE@???>JJFGJFJFGGJGHF;;<>?HEJJJJJJJGJIJIIEEJDHJJHJJGFEFEJGIHCABJDDB<<<;==BGDCE4343543252333?BDEHHHJJJJJJFJJGJ@>@776(<<CCDHEJHGE:;;8;)''*'22.2214535//AEI;98;9D::99>?>JJGJJJJHIJJJJJHJJHJFHJJ>==@JFIJJIJJHJJIJHGJFJJJGHJHJJJJJJJIJJHJIJJJHGJHGGJEFHJFJFDJFIFFJJHJJEFDF;;J1177:=:;CDJJJJFBAAADJ>===CDBDJEDA=<<DDGJJJIJJJJHIJJJJJFJJFHGDGDEJAAB=>>>HGBAC>@CDJJHJ:88B:988:11&&(>?@CBCJIGEEJHGJJJEFFJJJIFGHJ@CBAJJIHJIJFIGICFJGFHIJJJHJFIJGIIJ99GGJHDFJIJJJHJJE>HFCBFCJFJJJJJJJJIJJHHJFJFJJJJIGIGJGJJJGJHCCCDDDJ=AGJJFJIFJ?JHJHFJJJJJJJJJJ52D9::;FJIJJJEGJFIJJHJJJJIGJHFBGGHGDEHJJF;2211*(+.)&&'&'&&%$%%&&&$%'(//10)(((,'&%%((-/?AFEIEGDGJJJJJJJIJJJJIIJJJGIJGIFGJJJGJIJJJJJFCA@?CG?0001&&'%(++00/047555CBCHFEEDGCBJJEHFGJHIJEHGJEEHHFEDDJEE111,&&'(547@??@C?@BIJJJGGIJJJEBA>>:.3++?@G>??<=?BJHJ3000EF=FEFJ=8:A?CC@@=D,GE<<<JJJGDIGEJGJF200012510//5<@>94224<*@JGHJJJJJHJGIHB@4113../.113:///4;JJAA>>>@CDFIJJJJFBCBAFGGJJHCIGJHJJJEFGJHJFCFJJIJJEHJIEHJJBJC@JGJDDEJJJEEGAG=98:?FJJGBCFDFB@>;;-)./1--())@JJHFJEGJJJJIJGJJJIEIJGJFFJFFJEIJ@--42/+''.///01234;BFJ9HEIHJIEGEDEB@@BDDGJIGHCEJ@A433477:99:=789<DCDC>6667:@5==>BBBJHCDCJFEJJGIGGJJBDJJJEG8A@@CDJ1+G=<;;;ECD@BEFJ@....(&(&&<9=?>@DE;66=?BGFDJFB<<>FDFIGFG<J;733312)('$##$%%)18>ABBEJGGJJJIJJJJJJJGHJ9971--,,+,.=CB@=77...7334@IJJFJECJIJIJ<<<88.***6CA=?A)@=)@GGEGDFHEGHJCG@CBAHDEHIJIFBB?.,,*('())36877;;;:9<>AGB?>ABCIFHJGGGHBC@ACHJHJDIJJHJIHJJEJJJHFEJ9HHGJEJCFFFJJHJFJJJJIGJEJFJJJJJJJCEFEEEJEEIGJJJJJJJJJFJJJGGAJGJJJIGIFJJGEHFECFJDCCHIJHHGEIDB<;88:999=GJJJIJFEFEDCGJIJFGEJJCDDFF?@6555@88732000+,,'&%&&'45=CCDCDFIFA?>?BFEB@<:>4944DEJHGGJHJJIGIFJJJHJAA@ADBCDCFJJH<<<=CE@=>;999DDBB=CD?B?@<EC0///ADCCDIJGHGJIDG7778<=??E@>>EDJDCAB?>999311-'%&&&5.AAHB@@FDEGCCBHEB?>?AA>JGJJIJEHACAABGJ8889=966878:801<CGDJIJJJJJIIIJJDDCEJJICEDA>77-ABDGCFJDGCJFIIIJJJHJJJGHJJJBCCBJIJEBJFHFEGEJIGHJDD99EJEDFGCCA:;4EFJFGDJJEEECJJHICABAGEFEFB@ABB7100:BGEC9998:;?4444DEFCBEJJJHIHJIBCBDGG<;;99==@@@GFIGJF???@GJH@?@IJGJHIFFEIFJJFJJJHIGFIJHJGA55EJJEBDIHGCFHJ;;;55666:;9+)...9;;;>6526ABDBBEEJEHGDA8677(()><DEEAFH@IDCDDJJEIGGDEJFEEDCEGHCIEHCBBBAC;;54557@9989?>;:=EIDDDDFGJEFFDBCDBAB@@BAFHECDDIAA@BFDB@?@A?))))-45CCDDFA>D---EJE547B5445;==AIGJADGDAAAAJJJD78IGHDGG?;=JJ30//;DJCDEDJFHEDGEBCDBFJFA;888CD@?=<><---;FJIJHJHGIGJJJJJGJIJJJJJJJGHHJJIJDHA:FJHJFGGGDFEDEGHJFJJJJJJJJJJJHDEIHGJIHJJJB1EJJJJHEEAACBJ::*)((34740=ACEDHHJHFHDJJ:9:99::FDBDJGFABCCJJBBADJIJHJJJJJHGJF((((E-,,,A@ACDJJJDHJFFGE>451+EIJHJJJFGCB0000EJJGJHCHEHJJEGDIJEJFCA=+)(')369..?FFCEEIIGGIJJHJJJJJJGGDHF@?A@AHJJIHJDGIJJDBCBGFCJJGB511ADJJDEGAB:::977743*+0-3356JDFHA@AADIJGJJJJJJJHFJGGEGJJJEGHEJH???ACDB>>>?JIGDD999:J>==>0/90EFEJHDHJHIGHF@@@>?>::9999ACDJJJIFGJJGJJJIJJJHFEEIE?44JJ42021-,/1;>JCECDIF@??BBGJJJJJFJIJHJD?75567''&(.*/%&8887<>4AB?ADB0//0756693212861100>:<BAF<:664344957460ACFIFGJIJJJJIHDJJIJFB++++212<<==<BECB@:98:<<899533352//'').--/66'&&'32479=?BIJIJFJJHFEHJBB;;=CIJHBA..--1,'%'&'()=@@BDJJEIEHDJJJEDJJEBA=>3('(&%%&(-.+,,9::/..+++*))+-8:=;::89;CBCCFJFGFJJFEJHFJJ?>>>@EJHJJJJHIJHJICB@>=>87>,)7778<CJFBBCBDGGJBJEDA?><<0/0//=<7HBGFJJFJ@AI?JGIJHGJJFJCC@-,,**+-,,,,*('&'&57?@??JA?>>5411223/
@Stanford_n8a_1_EcoRI_Ti_plug_1_BigLinear_40_21
TCGCCAGTATTCCTCCCTCAGCTTTCGCTTTTGAGAGCCAAAATCTCATCCTTAAGTTCCTTAGTGGTTTTACCAGTAGACCCCATGATGGCGATGTCACCATTGACACGGCGGTCATACGCTGGCATGATGCGGAACATATCGAAGTCCCTTAGGTCATTCACTGAGAATTGCTGTCCGTCTGGCATAGTGATGGATAGGTCCGAATCAAACAAGTTACGTGCCTCAAGGAATAGAGTTATTCTCGATACCTACTAAGCCCTCAATGTTCTCTTCTATTATGGAACTGTTGGTGAACTGGTCTGAGTGGGAGATACCATAAGCCTTATCCATAGCGTACTTCTCTACCATCTTCTGGTGTTACTTCCTTCACCCCGTGTAATTCCTTAAGCATCTCATCGACTCTGGCCTTGACCTCAGGTCTGGAGACGTAGCTGTTCCATCCATGAGCGGGCAATCCCTTATTGCCAAACCTTCGGCACCGTAGCGTTGAATCATCAGCGCCTTGGCATGACGGTCATATACGTGAGGAACGTAAGTACCTTTGTGGCGACTCTCAGGGAAGATACTCACAGCCTTTGTGTTACCGAATATTGCTGGGTTTTCCATAAGTTCACGCTTGGTGTCAAAGTGACGCTTAATGATGTCCATAACGATTCTCTCAGACGAGGGTGAGAGTGCCTTCTGTAGTTCTGGACGCTCAATAGCTAGTGCCGCTCTACGGTAGATAGTGTATCGAGTTTCTTCACGGGACATCTTAGCGCCGCCAGTCCAGAGAACTCAGGGTCTTTCATAGCGTCAGACATTGCTTTGTACAAGTCATTATAAGTACGCTGGTCAGTACCATGAAGTCTCTCATGGATGTCAGAAGCTGTTGCACCGAACTTACCTGAGGCACCAGACTGCATACCAGTAGGAGAGCGAACGAGGTCGATAGCCACTCTACGGATGTCAGCATCGTCAGACCCCAAGGTCTTCAAGCCAATCTGGGTGAACCCAGCCAGTTTGATTCCTCGCGCAGCCTTCTCAGGTAAACCTCGGAGAACTCTTTTAGAGTCTTAGGGTTGATTGGGTTGCTTGCACTTAGAACGGAGCCATCATGTAACACCACGGCACCTCTCTCTGTTGGTAAGTCCTCATAAGGGACACCATTATGTTCACCTTCAAACTTCATGTTCTCAGTGTTCATCCGAGAGAGGTCCGCAGAGTTGGCGCTTCGTGCTGTCTCACGGGCTTCCAATCGCATCATAGGACCGATGAACTCATTGTCGAACTCAGCTTCTGGTTTACTGCGTTTCAGTCCAGCAGCTACAGCGTCACTGATTGCAGACATGCCTGCGCCAAACACAAAGCCACCTAAGGCAGCACCCGCATAGTCTGCGTCACCACCAGCTACGGAGGTACGGAGACCTTCGGATGCAACGTTCAGAGCAGCACTTTCGGCACCAACTACAAGAGCCTTATTGATTAACTTAAAGCCCTTACCAGTGACACCGACCATAGGAACATAGCTAAGCGGGTCCACACCAGCACCAATAATACCAGCACTCAGTTTGGCACCTAGGCCAGCCTCGGCAGCGCGGGAGTCATTCTCAAAGTTCTCGTTAGCCAATTTAATGAGGTCATCGAGGTTCTCGGGACTGCACCAGTTACAACGTTGATGTACGCAGGGTTCTTAACCTCTGTTTCAGATCTTCTCTAACTCCTCTGGAGTCCGGATGTTAAAGTTCCAGCGAGTCGGCGTAATGGTGTCTTTAAACACATCAAAACCATTATCGAGACGACCAGCACGGAAAGCCATCCCAGCGACTGAGTTGGAGAGTTCAGCTTCGGCAGCATTTTTGAATCCGAAGAAGGTTGAACGACTGTTGTACTCGTCAAGTGTTTCTCCGTGGGTCTCCCAAAAGTCCTTGGCGAATGGTTTCGCCGTAGCCTCCTGTTCGATACCCTTAACGTCAAAACTTGTGGACTCAGGAAGTTCCTGTGTTACTTTCTGCTTGTGACCAATTCCAGCCAATCCTACCTCAGCCGGAATGCCTTTACCCTTTGGGGTTATGCCACCAAAAGTTTCCAACTGTCCAGCCATAGGTGACTTAGCAACATCCAGAAGGTTACGCATCTGCGTTACGTCCCTCCTCAGAGATTGATGCGAAGTCTCCCTTAGAGTACGCCTCAAGTTGTGGATTACCGACGTTCCTCGCCTTGGTTGTACGCAAGGGCAGCTTCAGTTCATCGCCATCGAACTTTCCTACCAGACCTGCAAGTTGCTTAGCGGCAGCATTAATAGCTAACTCAGGGTTCAGTCAGGTCGTCGTCTGGACCATCGGTAACTCGCAGACCGAGGGCCTTAGCGGTTGCCTTGGTAAATTGCATCATGCCTAATGGTCCAGTCTTAGATTTTGCTGTAGGCACAAATCGTGATTCTGTCCAAGCGACTTTACGTAAAAGGTCATAAGAGACCCCGTTGGCATCAGCAGCCTTTTGGAACAGACCATCATAATCACTTGGTACGTTCTTATCGTACTTATCCATTTAGGGCCTCCTTATGTAGCCTTTAGTTACTCCTTACGTCCGTAGATGAACTTAGGAGTCTGTTTACGTTTCTCTCGGACTCGTTTAGCAGCAGCTTCACGGGCCTTAGTAGCGGCAACTATAGGTGCTCGCTTGTTCACATCAGCCAGAGCCTTCTCACGAGCTTTCTCTTCGAGTTTCTTCTGGTTCTCACTCCAGACCTTCGAGAGTAACTCTTTGTCGTATCGGACTCTGACTTGACCTGTGGTGTCCATAAGGTAAATGGAGTCACCTTGAGAATACATGGTCAGTTGCTTATTGGTTATCCAAGGGTTGCTCGCAATGATTCCCTTACGTGCTTCCTCCAGAATATCCCGACCTTGCTCCCATGATTTCGGGTCAGAGTTAACCTGCATCATATTCTTAGGAATCACACCAACGGTATCACCGTCAACATCATCACCAGTGAACGTGTAAGTAGGCC
+
+''()%')##%%**),876556;A;:334310///***1112DEJGDEJHJJJFHJGJHJJJIJJJJJJJJJJFJHGJJJJJJJIJIJJHGJJHJJJJJJJHJHJJHJJIHJ??>,,,++++-7>BBCBEJGJJJIJJJEJFJIIIFJJGJJD766=EGDEI1111BBDDJGJJJHFJJGJFGHGHGICBC;77@JFI<<<<554::9:CABDJJHFEEEHGHJJFDGFIF<E;.---8IJJJJJD7778ECB:963369>??--DJJJJJIJJ@10)((()?@IJGJHGFEJGHJIJHJJJGJFCDDDHJJEA?10002111=@EB:IJJEJGJGJJJFEEDJJJ,,,.>::8..AHJJFJJJJGIJJEGIJJJHDCHFGJJJGGJIJJGHJFHGJJJJGGFJHJHEJGEJGGJJ9,-0504331221/,--/02353/+&(111@'''(?>FF-,,-=95/*))(*833@IEJGCCCFGJIFJFGJDJF8777>GCA>>=::;:A///9BEHFEDGFJJJIFFCIGJJJIIJJJGFJJDJJJJJEJEJFHJGJEA=:;ABFJDGJHFHJHHGIFGCJJJIJJF<EJEHDHJFJGJJGIJFJJJJJIHHJGEJFJJIGJJFFFJJJIHJEJFJJDBAB?AB??>>A:60110;999:989J4.)''*+*+)))0*&'444>>@;<;:657ABCCEBE@AB2--------,,,654564734../?<<<8778>?AACFJEB:4998CG>>>?B==//-*/600/+06321*(((,9@<;;<?@;;:;<:5*))''(())))*99BA@@BADB@><=@ACDCDDBBA?@?DBDBCGJBB:::?GDBFBBDFEDDGJGCDEFEHHEDGGGEBFJCF;;;GDGGEJHHG??AA<=FDDGFFGDBDBDEFECBDCJCCABHFJIEBAAEECCDJEAB===>EEEEGDDCCCCFEE@?>?=@?;;<?BCBCEJJDBDBDBEI@A@@HHA@?>9875555566777766221,4449<<;:9<;?@????89611,')''*00+,::>BBBB?>?@EDCBBCCDC=>==C?::<=CECE=0*))*.???5/-...@AAEJHJIFJEIG@???DD@BACCDFBCBGJJJDBEA>>FEBAADFIEFBA@@DBIGDBFBC@?A=>A?<<=<@44GJHFHFFEEJFCFEGHIG@AAAIGD;:;B<JJHJGJA>;305570446''''57<@DED=<;;CBABCGIHIC<,54357<>@00000:3224>>?BE???;C?>??CFHEFECDEJIHEEDBBHDGCC@=588=>CFFC===>??>>BAEGEJDEFJHHHA@@@DAAAEIHJFGDEHDEGIFBBBABDCC?=<;>@CEBBCEA@@@>:::<@BBA???AECHIDCEA@@>IFEJFJJCBACGJCEJ@?@@HGJIFFABB:CBE@B999,,,6E9ADGJJIIJGIDDC@<ADHGJJGJJJIHIFJEHGIJJGAA@CE=@GEDFJFHJJJJHIJJHGJHJJJJEGFHD@AJJFGAGDBCEJJB;=GGJJJJGIJJJJHEHIJJJJHHIHJGGJJJIJ?@??GJFJGJGFJIJIJFJGFIIIJI>;920..:>JIIEJFJGH=;;A@AADIEJIGHIFJJAA/...9EB66+%%(/'(,,..(&'65555889=EDEHGFJJHJFFJJGGBFB0001;*))(((&%%&&&5646<=<<GJJJGFJJCHCIC>))()6,,'(7;::64222456768::AD/..1=;,,,,((((:CGJFJFJIJJJJJJIHFJHIJJEJJGGJJJIICCGJJJFJJJEG;;JJ;;;;64442/456:8''''655C>=>?ACA>=?>@8128?HGEJIJJHJJJJFJFIGDFEIJJJJIJJJJJJFGJHJJJIGEDFABCJJJJIEJJJHJJJDGEIC>?DGJFF>>>>BC?AA@BCDJHEFBDJHFECDEGJGGJF>@CDG8878JEBB/---ABIHEJJJJJJIIJGJEJJDCFJJHIJJJJJFJJJJJCABA=A==CDDECGJGHJJJJEJEJJHJJJJHJIJJIJJ=A=A863<.-*,322,///ADJJJHJEEACFEGGJDDGFGIJBABGGJIFFCGIFJJIJDD9HJJJGJJFE??87&%%%))+))332583AA@A=:::JDIJEJJJGHHHJIJJJDDE;?DIEGG>=>=CEJGJJJJ@??>>-/+%&&&',(*)4457CA569I//....3./1A@54233,++/?B<<<;@ADJ=6667?JCEGGJFJIFGGFEHJEDIGJJDAA>AA<;<;AABAA@AHFFJH?@?A>=>>?CD7656.*'''=99,,,*-(((+--<---.AGJJFJJFJJJJJJJJIJJDJGJJHFJHJJJGJEJHJHJJJHHEIGGJJGBCBBIGGGEJGAB88657:GGEIJJJJJHEJIIG@?@@FEGDJJGEFDJJJJIIFGJJJJEA???JHHHFIJJHJJF@DJJEJJJGJJAA@AJJBCBDBA;86421:66C@>=??>FEBEFEJIFEGEDHEGHEFEABBAH?=>>CCB=CFGA??=&&&1(((''/415>>EJJJJJH@@@?@DDGJJIJGJJHJFJJGJIEEGFEE<<<HIJFJEFIIHJIIJJJJJJHFDBDEC?@@A?>??DGCCBCGDCD<;<FB?@((((455DC?@?ACC5556==90.)*:79977;;>JHFDGDIFJJJJGJE==JJJGJJJGGGJJD98799>?>C<;CDDAFCEDEIJDEJJHGJGJDDFCDHGGHJJIJJIJJJJJJJGFHHJHIGGGFGJHDJJJIJA@ACIFBAEIHGIJJJJJEJGJJJCDBC?7<BCDDCGGHJJJIJJJJJJJJGGJJJJIHGIIJIHGJFHGFJJJJEJFJJGIHJJJJEGJEFHGJIJDAA33---,-++3,BCEJIFJGEDJEHIIJJJIFJJEJGJGJJHGJEIDJGJDGFJJJ<;BB6667676233<936?CCFGHEDDDDJECCEFDJGJIFJHGHGJJIJGC772--.,,+)%
@Stanford_n8a_1_EcoRI_Ti_plug_1_BigLinear_40_22
ATCGGGTCTTTCGCAATTAAACCCTCGTCTGCTCGCTTCTGCTCGTACAGTTGCTGTAGTTCTACCATATCGTAGACCTCGTAAGATTCAGCCGCTTGCCATTCGATTTCAGGGAAGTATTCCTGTAGCAGAGGCAGCATGTTCTTAACGTGTTCCTGCATGAGCAACGTCATGACATCACAGTCTTCTCCAGACTCCACGATGTGCAGCGGGAGGATAGCGTACAGTTTTATGTGAAGGTGTCCAGTGTGCAGCTTAAAGGGAACTTTATCTTTCTTACGGATTGGTTCAACGAATAACTCTTCATGGAACTCTTGGTTCTTCGTGTCAGTCCATTTGGTACGCAGTACGCCGGACCCTGTGTTAAAGTCTACGCCCTTGACCATGAGTTCCCCATCAAGCATAAAGCCATCTTTGTAGAAGCAACGGTCATCGTTCAGTAGACGCTTCCAGCGAACATCAAACCCGTTTAAGTGCTCCAGTGCCGGAATCGTTTTAGATACACGAGAGAGCCAGTAACTGTTAGCAGTATTGTCTACGCAGATGTTCCCGCGTACGCCATTGTACTTGATTTCAGCGATAAGATACCCAGCGTTATCCAGAGCCTTCTTAATCGGCGGATTTATTACGAAAGACACGGCTTTAAACGGGTTAGTCTTAATGTTCATCATAATGTTTATCTCCTATTGGTTAAATGACTAAGGCCACTCCTAAGAAGGAGCGACCTTAAGCATTGTCCCTATACTGAGTCGTATTACTTCCAGTCCTTCAACTGGTCATACATATGGTTCAACCAATCAGTACACATATTGAACAGAACGTCCTCGTCGTGGTGGTAGAAGGTGCTAGTATCAATCAGGTTTCCACTCCTGTCCTCAATACGTAACCGTATGCAATCTTTTCTTGTATCAGCATCATACCAGTCATCATAAATGACCGCTAAGTCTAACTGGAACAGCTTGTTTGTTGCTGCCTTGAATATTACAATTACCACTATATAAACGTCCCATCTTACTGACCCTCCCAGCTACGCTTGTGAGAGCGGTCACGCTTAGTCTTATTCAACTTGCGACCTTTGGTTGCCTCGAAGTCACGAGCATTACGGTTAGAACGTTTGGTCATCTTTTCGAAGTTACGCATACTTAAAGTCCTCTCTTAGTAATTCTTTAATTTAAATCTCTAATTAACACTTAAGGGTCTTAAAGTTAAACCTTAAGGTTCTCCTATAGTGAGTCGTATTAACCGGAAGAAGGTCAATCATAAAGGCCACTCTTGCGAATGACCTTGAGTTTGTCCCTCTATAGTGAGTCGTATTGATTTGGCGTTACGCGAACGCGAAGTCCGACTCTTGAGTGCGGAGTTCAAGTTACCTTTAGCCGGGAGTGCTGGCATTTGTCCAATTGAGTCTCGTGCAACTGGTCAGCGAACTGGTCGTAGAAATCAGCTGCATCACAAGACTCATATGTGTCAACCATAGTTTCGCGCACTGCTTTGAACAGGTTCGCAGCGTCAGCCGGAATGGTACCGAAGGAGTCGTGAATCAGTGCAAAAGATTCGATTCCGTACTTCTCGTGTGCCCACACTACAGTCTTACGAAGGTGGCTACCGTCTTGGCTGTGTACAAAGTTAGGAGCGATACCAGACTCCTGTTTGTGTGCATCAATCTCGCTATCTTTGTTGGTGTTAATGGTAGGCTGTAAGCGGAACTGACCGAGGAACATCAGGTTCAAGCGCGTCTGAATAGGCTTCTTGTATTCCTGCCACACAGGGAAACCATCAGGAGTTGATGCACAGCGCAACGCTTGCGAAGAATCTCTCCAGTCTTCTTATCTTCAACCTGGCGAGGACCAGCAGCTTAGCAGCAGACTTAGTTCATTGCTTCAACCGCAGCTACCACCGTCACGCTCACAGATTCCCAAATCAGCTTAGCCATGTATCCAGCAGCCTGATTCGGCTGAGTGAACATCAGACCCTTGCCGGAATCAATAGCTGGCTGAATGGTATCTTCCAGCATCTCTGACGGAAGCCGAACTCTTTGGACCCGTAAGCCAGCGTCATGACTGAACGCTTAGTCACACTGCGAGTAACACCGTAAGCCAGCCATTGACCAGCCAGTGCCTTAGTGCCCAGCTTGACTTTCTCAGAGATTTCACCAGTGTTCTCATCGGTCACGGTAACTACTTCGTTATCGGTCCCATTGATTGCGTCTGCTTGTAGAATCTCGTTGACTTTCTTAGCAACAATCCCGTAGATGTCCTGAACGGTTTCACTAGGAAGCAAGTTAACCGCGCGACCACCTACCTCATCTCGGAGCATCGCGGAGAAGTGCTGGATGCCGAGCAAGACCCGTCAAACGCCAGCGGAAGGGAGCGGTTATAGCTTCAGGCCGTGGTGCTGTACCCCAGCGTACTCAAAGCAGAACGCAAGGAAACTTCCAACGGAGAATCTTGCTCAGCCCACCAAGTGTTCTCCAGTGGAGACTTAGCGCAAGCCATGATGTTCTCGTGGTTTTCCTCAATGAACTTGATGCGCTCAGGGAACGGAACCTTATCGACACCCGCACAGTTTGCACCGTGGATTTTCAGCCAGTAGTAACCTTCCTTACCGATTGGTTTACCTTTCGCCAGCGTAAGCAGTCCTTTGGTCATATCGTTACCTTGCGGGTTGAACATTGACACAGCGTAAACACGACCGCGCCAGTCCATGTTGTAAGGGAACCAGATGGCCTTATGGTTAGCAAACTTATTGGCTTGCTCAAGCATGAACTCAAGGCTGATACGGCGAGACTTGCGAGCCTTGTCCTTGCGGTACACAGCAGCGGCAGCACGTTTCCACGCGGTGAGAGCCTCAGGATTCATGTCGATGTCTTCCGGTTTCATCGGGAGTTCTTCACGCTCAATCGCAGGGATGTCCTCGACCGGACAATGCTTCCACTTGGTGATTACGTTGGCGACCGCTAGGACTTTCTTGTTGATTTTCCATGCGGTGTTTTGCGCAATGTTAATCGCTTTGTACACCTCAGGCATGTAAACGTCTTCGTAGCGCATCAGTGCTTTCTTACTGTGAGTACGCACCAGCGCCAGAGAGGACGACGACCGTTAGCCCAATAGCCACCACCAGTAATGCCAGTCCACGGCTTAGGAGGAACTACGCAAGGTTGGAACATCGGAGAGATGCCAGCCAGCGCACCTGCACGGGTTGCGATAGCCTCAGCGTATTCAGGTGCGAGTTCGATAGTCTCAGAGTCTTGACCTACTACGCCAGCATTTTGGCGGTGTAAGCTAACCATTCCGGTTGACTCAATGAGCATCTCGATGCAGCGTACTCCTACATGAATAGAGTCTTCCTTATGCCACGAAGACCACGCCTCGCCACCGAGTAGACCCTTGAGAGAGCATGTCAGCCTCGACAACTTGCATAAATGCTTTCTTGTAGACGTGCCCTACGCGCTTGTTGAGTTGTTCCTCAACGTTTTTTCTTTGAAGTGCTTAGCTTCAAGGTCACGGATACGACCGAAGCGAGCCTCGTCCTCAATGGCCCGACCGATTGCGCTTGCTACAGCCTGAACGGTTGTATTGTCAGCACTGGTTAGGCAAGCCAGAGTGGTCTTAATGGTGATGTACGCTACGGCTTCCGGCTTGATTTCTTGCAGGAACTGGAAGGCTGTCGGGCGCTTGCCGCGCTTAGCTTTCACTTCCTCAAACCAGTCGTTGATGCGTGCAATCATCTTAGGGAGTAGGGTAGTGATGAGAGGCTTGGCGGCAGCGTTATCCGCAACCTCACCAGCTTTAAGTTGACGCTCAAACATCTTGCGGAAGCGTGCTTCACCCATCTCGTAAGACTCATGCTCAAGGGCCAACTGTTCGCGAGCTAAACGCTCACCGTAATGGTCAGCCAGAGTGTTGAACGGGATAGCAGCCAGTTCGATGTCAGAGAAGTCGTTCTTAGCGATGTTAATCGTGTTCATTTAGTGCCTCTTCCAGTTAGTAAATCGTACCTATTCAGGCCACCCGCAGATGACCTGTAAGATAAGACTATCAGCCCATTAACATTGCGTCAAGTTGCTTATCAATGTTGAGCGTAAGACCATTAGCGATAGCCATCCGGTCAGCATTACGCCAGTGCAGCGCGATTCGTTCCTCAAGCGCCTTAAAGTCCCCAGAGAACATGTTGACCCAGAGCATAGCGTTATTGGTTCTTCCTAGTACATCTACAGCTACCTCATGGTTACGCCGTTCTTGACGTTCAGCCCATCGCCACGCAGCAAGCATTCTTTCGCGCTTAGCTTTGTGTGCTTTACGTGCCTTGCGGTTGCGACGTTTGAATCTGCGTGCCTCTAAGCGCCCCTCGTGACGTTCTTTACGGGCCTTAGCGCGGTCAATTTCTTTCTGTCGTGCGACTTATCAGGCTGTCTACTTATCCGGTTGAGGACCCAGGTGTCGATTGGGATGGCTATTCGCCGTGTCCCTCTCGATGGCTGTAAGTATCCTATAGGTTAGACTTTAAGTCAATACTCTTTTTGATAAATTTTAAATTAATCTTTTAAGTCTCTTTAAGTTGTGCTCTTCCTTATAGTGAGTTGTATTAATAAAGACAATGATTAAAGGTTATCACTTTATGGCTAACAACAAGGCGTCTTTAGGTCTGGTCTTTATGTAGTGTCTTTAGGTCTGGTCTTTAGGTCTGGTCTTTATGTTTAAACTTTAAGATAGGCGTTGACTGATGGGTCTTTAGGTGTAGGCTTTAGGTGTTGGCTTTAGGATGGACGTTAGGAGGTGACTTTAGGAGGATACTTTAGGAGACTGTAACAGATAGGGACACAGAGAGACGCTCAAGGTAACACCCAAAGACAAACCCAAGGGCGATCCCCAACCCTTAGGGAACCCTCAAGGTCAACCGAAGGTTGACTTTAGGTGATTGGCTGGGCTTTAGGTACCCCCTATGGGGGAACTTTAGGTCCGTAG
+
..7?@@A:8897..%%&&&&%$%+.'$$$%',0146DH@CADJIEBHJHGGJJJJJJJJGJJHJJGIJJJGJJHEJEJJJJG99EFJGCJJHJJJJJHGHFJJ;:::?:5+)))FIII==;8<BGJFFJJJIFJJHEECDDA5,,)'(:FIGEJJFDHJFJ,,,,DJDDFD::8;==BA@A:99:JJGJHEJJJJJJFJGJIHJJJJJJJJJJIJJJIJHJJJHGIJJHJJFJGGJJJJJHJIJJJJJJJJ>>>>HIHJJJJDGGDFF<7211:::<<9BDJIJJGGGGBA@AJHIJJHJJJJJJFFJJJIIJHJJHJJIJJJIJJJJJHJJJJJJJJJJGJJHF=<;;42226BBCJJJJJJJGJHJHHFJJJJHJFHJCDGHIGAA?@DBJJJ==20---<<<FFJGIIJIJJJJJIHGJJGIHJGJJJJJGBCCC><;,)*679=:6644JDFGEJHHJJGHHE?>>>FE<F?;9114/00776>JHIIFHIJJHJIGGEBJ+++,<JC38,:>ECIFAB=0/00012=5246556FE=>>==BC9<<9=32/.'''(/43467FDFFJGD<::<5555978810/,*468::11.-%((793/.(,-,8<.)))))&%%&$&&(-;;?DJJEHJ>?=CFIEHJJEEGFJJHGJFJ=BCDGC99899JJIHDCHB;IDDEEFFBHCDJJJJJFB7322256HJCDCCDB72,,-,-0/1..../,((-30110888BBCDJBB??A@DIJIDDCCGEDDJJJJJJHHGJJJFFD6446=54+')5877678BECJIGFHJIJJGJEF>868>?422399::?@?@ABCDJFJJJA@BAJIJB?>=?D?ABABBHJFJJJEJJEJJJFDFJFECGJJIJJFFFJJJHJJHJJJJGJJG??>>D8>=<(''');777...-:?@DJJJJIHJHIJJJJJJI=89GGJJIJHIJJJFJJJHFGCECIDBJJGA662)-22-(('(....<BDCCEECJJJHJJGJHFG;;9;=522.0/066**;4GJGJGJCBBBGJCDJGJGDE>==88665679<A?BBBJJJJJJJFJGJJJJIJJJFJJJJGGJJJJJJJFIFHJHJJIJGJJHIJJJJIJIJFJJJGGGJJEFCJJJJJJJIIGJJIJJJGJJHJJ55J7=56FGJFHFJJJJJJJJJJJJIJJJJJIJJJJJFJGFIJJJGHJHJHJIJJHFJJGJJIGFJJJJFJFJGFGJJA@??EAA=7/,-74345@AADFJGI>>>>JJJJJJJJJIDC:::9@A@ADJJFJJJHGGJIGJGJIIJCCDF5555HJJGJJJIJJIJJFJJJIJHGHJH>=@A<=<<DCFJECD??==3(('&&&$((*+++,/046/=>>DH@JJJGIHJHEJGI<::-,,,+***.,++)()))))*../555<?@JJJJJEGEFJIJJJJJEEIEIJ?2111..--**==;99;;:=BHJGJJJ7556>CD<<<<EFJJJIJGJJJGJB>>>=CA?A73236:GEJ=<<=FBFEHJGJJIJIEHDJJEJ>><?:;;<@?@@C>888JJDCHJDFEEJJJJGJIEHJFECDJHEGJ<::4-AE<;;:CA>@?@GIEJBB==>?JGJJJJHJHJIFJJJJJGDEEICJJEJIJEGJEJHJHJFGEGJJJJHFJJJHJJJFJJIHB@??FEFEEGIFHIIJJJGEEJJJJJGGFHJFJJJFJGJJDC>=<==JFJGFJJJJHDJFJHJJIJIJJGIJHJJJJJJJJJJJIIJHBJEJ>JGG<;=JHJJJJJJJJ885453')&%$$$$//356:JJHFEDGFCA<677<FC@AJJJIFJGJJJHGJH=?533)+++-.&&&'))),,,,>?9888766777IC:999611688EEIJHFJE>==>7766:;;98////JJHEJJJJGJGEC??:<?3348>====B656-----2112---,,,.CB::@----;,+++77;>FDGHJJJJHJJFJFGJJIIJFEDEEEG7;;E???8A@?AB5554''0''%%%''%'422136699<?@JDDF@=444473??AJHJFJJJJJJJJGHJEJIJGJHG<==:;:<<;<@''''>CI?>>=EDEJJIIJFJGDGGJJJJJJGEJJJJJJJDIGJFIJJIJJJIIJGJFFJCHJJJJJJIJGFHEEJHFGIJIJJJJIJIHJEEI===>DCC8669<>=0///9HFFJJJGJJJJHGJJJGGJFIJEEHDHF@@ACJJHJJJIJJFHJJGJEEFHIIJEFHJHJJJJJIEJFHHGHJIIHCAAAEJJJJHJHJJHJJDFCJJ@??@?@?EBFGJJGIEJJFJGJJJJCCBFIEHGIFCC<:989997,++,.*+.(',.2=AGFJJJHJJIJHIHE=;:?=''''00,&&&))7;?@JAACDJJJFJFJDFFABIJGJIGJJHJJJJGJJJDBD:5533+(&&$$#%%&)&'&***2;::=@@CFEIGJFIJJJGIJGJHJJJJFD:977,,<=EJFGEJHJJJJJJJJJJJFDBDIJJJJIFDA1--,,-,,-005@DECDB;999?@IA?<;A@@=A<>AAADDHJJECDEJIFHFGBBDDJI7666FEFCFEJHJJJJJJJJJJJJGJJJAJJHIGJGJHJGGJHJIJDJHJJIJGFC44444545::A?DJJGJGJEJJIJJFHJJJIJJJJJGJHIJJJJJJJGHHJIJJJJJIJGGG@@CCJJHHJJGJJJJJJJJJJ@GJ?999;>6;>GJJHJFIH@=<=BAJJJJGEJFHJJG544433?AJHJGJJJJHIJJGJJJJJIJFGJEGFCB@=C>===HJJFJJJHJGJJJJJJIJJJJFGIGJJJJIIJHHJ>?HCHIJHHJJFIIJJC<66ABJGJJJJJJJJJHJJGHGJFIHJIIJGFJJJIGJCHJHD@BBJJJIJGJGFFIHGJIGJJJIJ---/<111GJFFFJIGHJHJFJJFJJHJGJDGFJFFFEHIJGFJ??GJGJGJJJIJJGGIEJJJGJGDJJJIHJJEECAC5JJIJJJIDCFDGFJEJFGJEFJJJJHJJJJJIFJHJJGJJJJEFDDDDDFDGFHJJJJJHJJJJCCCGFFFGJJFFEDD?===7820.*),14AA@@DGEJIJJJFHGDJHJJIJEJFJJFCGCHIJJHHJJJJEJIJJJHIJJEACEHJJJJJJFGDDJJJJJFHIDC?A9889DJJ<<CJJHFJIHJIDCEAC>4+)*113AEFBBCBF@A=;**FGEBBDCDAA?;<4.+)'('()+))),11396566;3)*44J@;;;;<;:88::>>@JIFJ76653-+,-/04>JJJJJJGJJJJGJEIGJEGDFCGJJHJIGJJJJHJJJG???AJJJJJHJJIJJJJJJJJHJIIJGJJJJJJJGJJDFECCDJHDBCEIHJEDEEFFFJGBB5))*J*J>?=<>>A9888DJFEFJHJGGACHGJJJJJGJJJJJJJJFEEGIFHJEEFCGBAEE:9.997778BE;;:;?HIGFGJGFEE=)))0,44JJJJJFGEHJHGCEJJHJJHJHJIJFCDAB6667CBCBBJJGGFJJJJJJFJHDJHJHJJCHDFBJBC><88;<=GJJJJIJJJJGJHGJIJJIJIIJJJJHHDJ3..89<DCHJGHJIFJGJIJJJHHJJJJHJIJJJJJHJHIJJJJJHFJJIGIJJIJ>==22((88JJG@@BGJIHGJJ.--12:98768=;BAAAA??>@C>>GEJEJHJJHJIJFGFEB@@ADIEJJJJJJGFJJHHJJJ:9:HGHJ:999ICBCBJJ>=<@C=97979DHGHFJICDHEFJIGGGGGJJJJJJJJHJJJJJJJJHGGJFE@>>@JCJBCFIHEA@JI?64112::;GHHBDJD@@@>>DIEIEEGDEHAA@BJJJJFJJJJJJJJJJJGJGCHHGGJI>==>@GJJJJJJHHDFJJHJIJJEFJGJJHJHJJJ<<>=<=>FJHC>=>>C@76740FDCJGEDJJJHJJJJIJJHDJJGJGJIJ=<<<B?ACBJJJFJIGJJJGHHGJJJJJJIJIFGIJJIJIJHHJJJJJHGJJJHJJJHJJJGJJIJJJFJJJJF8666?8778DHJGIJE;888?JFJJJCBB4GDBCDFJHBBCFJJBCB?;99<CAJEDGJEGFI???@EJJ;99:HDDFDJJJIIEIGHDJFICBBB>;:877@BDCEE?A@=7-,--,,19>>AJGIGJCEHGHFIJIJJJHIJJJGEJJFJGFEDDFE:8769;<<<=GFGEEA@@ADC8774?>?BDEFCEDDCGIHHJIJIJEFFFEJJJFJDDCFDFJBB77IFEEGEJA@AAFCEDJIGJEFHJJJIJJJJ@??JGGCDEGC@D@CCCADEH>>=<??ABBBADJIF??DCDCABDBBA>>7.,-*+3=DFEGDEJJHCB<<=;@?G?BECJB?@@BBAAFFHIFHGDCC@@A?===>?8AAABCBCCD<;:9=><>>@99884+'''+,0+(((>D?:989<=>?>>@@A@AB@??843/322669><=???@@DC?><<><<<<?><<;=>@@@??=>F@>=>?@??>>>>=8<;A@?==<=@@CGCCCBDB@>::;ABA<6;<=J>?=<7228:<97558/)).2*.**+++--..0//,++/?>===>?>??>==<===><==>@?AABHA@??@?@?=<;;;9:;9999;AA===?@A@><;;=EA@@==<<>@@ABEDDACCCAB@??@CC@?AAA@@@>@BGBA@?@@AA?><4,)'%%%%&''887686:**@??@@???GDCABB??>?DCCECCABCCECBFBACBBBA@?>=7667<CB?>=>?@AACG@?;BICA=<<=?@=@@B???@C?===@@?@@BCBDCAD;98>JJ:9('''<==A>>>=>A<=?>?A???ACCED=:79;.''')27;988;;>2&&6==;9?AGD@@@BGDCDCB@??>=11006449277:??==>@CEEBBDBCC8768===?BEB<<444DB>85631++,//31+'%
@Stanford_n8a_1_EcoRI_Ti_plug_1_BigLinear_40_23
GTTCCGAATCGATTACTTTCTGTTCGACTTGACGACGATAGTTGGCATCTGTGCGATACCGAGGGTCACTCATAGCTTTAATCATCTCGCTACGGTCCGCAAAGCCTTCACGCTTGGTAGCCTGAGGTTTAGCCGAATAGCACGATTAGTCACACTACGAGTTGGCTTACGACCGAACGCCTTAGCGCGAGACTCACCAGCCAAGTTGATGATAGCCTTAACGGTCGCTAAGTCACGACTGGTCAACGCATTATCCAGCGACTGTGCAGCCTCAGGGTTGTGCGTCTCAAGGTGGTTATACAGTGCATCAAAACGTTCACGACCACCAGCGTACTCAATGACACTGTTTACGTACTGCTCCACCAGAGCTTCTTGACCACGGATATACGAGTCAATGAAAGCCTTCGTGTAGCCAATTTCAGCCAGCTTAGCGTAGGACTCGGCGGACAACTCTTCGTTCTCCTCGTACTCACGCTGGATAGCCTCAATGGTCTCGACACTCATGCCACGCTCAGCAGCAATGTTAATCATCTCTTGGAAGCCCTCTTCGTGCTCACCAAGTTGCTCAGAGGCAGCTACCAGTTCTTCTGGAGTCTCGCCCAGTGGGGTAAACTCTTCGGAACCTTCGGTGCCCTCAACGCCTTCTTCTCCAGTGTCCACATCGGTCGGCTCAGAGCCATCACCGATACGAACCTGAATGCGGCCTTCGTCATCCTCTTGACCGAACGGGTCAGAGTTGTCATACAGGTCACGTTCTGTTTCCACTTCGTCTGACGCTAACTCGATTGCATCATCGCCATCACGGGCAGCAACATCAAGAGCCAGCATGTTCTGCTCATGTTCCCTCAACGGAACCACCAGACATCACAGCGGAGTTCACGCCAAAAGATGCATATACGTCTGCATTAGATTCAGCCATTATTATTGTCTCCTTAAAGTTGAACTACAGGAAGACCGAGGACTCCAACCTCTTGTCATCGCTCATTTCAAAGATGAGGTCTCCCTATAGTGAGTCGTATTAAATTCCCGGCTGTAAACCTACGGAATCAGCGGCAGCAGCCATAGCCTCAGGTGAAGCTGTAGCTTGTGCAGCCATACCTTGAGCCAGCGCAGCAGCACCATTATCCATACCCATTTGCATAGACTGTTGGGCCATCTTCTGTTGCTTCTGTTCTTCGGTGAGTAGAATACCAGAAGTGTCAATACCGATAGCGTTGGCAATACGTAACTTAATCATCGCAAGGTTAATATCAGGGTCGTCCCGCATAGGTGCCAGTGCAGCCCACGCAGTGACACACCGCTCCAGCTTATCAAGGTCTTGTCCTCGACCAATTGCTTCCAGACCTGTACTAATGGTTGGCTCTACGGCTTCCTTAGGTAACTCAGGAATCTGTTGCGTGGCTTGTAGTTGCTTCAAGAGCACTCGTACCAGAGGCAATTGTAATTCTTGAGAAAGGATAGAGTAGACACCACCTAAAGTATCTTCAAGTTCAGAAGCTACATACCGAATCTCTCGGCGGTCACACGTTCACCTGTACGCTGAACCGCAGAGTTCAACATAAAGGCAAACGAAAGGCGAGCCTCGATAGCGTCACTTACGGCTTTAGCTACAGTAAAGTCTGCTTGCTTCTTCAGTTGGAGGAACAGAGATGTCTTCTGGACGACCAGTAACGAAGTCACCAGTCTGAGCTTTGGTCAGTCGGCGTGGCTGGGTGATACCAGCAGGATTCACTAAGCCGATAACCTTAGAGCTAATCATGGACATCTTGACGATAGCCTCTTGGAGATTTTCAAGGGACCGTAAGTCACCTAAGTATTCCTCAATGTACGAACGACCGTAGGATTCACCATCTAGTCTGACCATCCGAATCGGGATGTATGGGCAAGCCTCTTCCAGGATAAGTCCCATCGGAGCCTTGGACTTCCATACCCTCGACCTCTTCGTATCGGAGGTATTCACCTGAGTCCTCATCCAGATAGATGTGAGTGTACACGTCGATTGTCTCATCAGCTTTCTTCTCACCACCTTGACCTTCTACAGCCTTACGGATGTCCTCAGGGAAGACCAAAAGCTATCTGGTCACGAGTCACCATTTGCAGAACGTTGCCGAATGCGTCTCGTTGGACCACATAAGAAGACAATCGGTACAGCTTCATGGGATTATAGTTTGACCCTTCCGGTTCCGGTAGGTACAGCAGGACGTTACCAGCTACGACTAACTGTTTGAGAGCCTCAAAGAGAGTCACGCGGTAACTGTTAGACTCAATGTAGTTTGCGTTGATGATACGCTCTACCATCGAGAGGCCCTCATCGACCTAGCGAGTCCATCGGGGTCGCTCAGTAACTGCTTTGCTTCATATTCAGATATAGTAAGTCGCATCCAAGTCTGCATAGGGAATAGAGCCAGCATGAGCTTAGAGGCTAGATTGTTAACACCACGAGCGCCCACGGCTTGCCACGGAGTTTGATAATCTGTAGAGGCGTTATCGGAGTCCTTAGGGAACAATGATGGGATGGTATATTGAGCGCAATTCTGAGCGCGTGTCTCTTCATAGGGAGCAAGGTCGTTCTTTAAACGCTCATAGACAGACTTTGCGCCATCCTCCGAGTCCTCTGTTCGTTTCTCAGCCATTAAATGTGTCTCCATGTT
+
1/0-,,+.0?EHJIJHFFJIJJDHHDCGIJJJJFIJJGJ><<<<===BDDFHJJJJHFHJEJIHJJJJJJJJJJJJIJJJJIJIJHIJGJJJJJJJHJJIJHJJGFJGIJJHJJJDCDDFJJGHJJJJJFFEDI<+,79::6667=?BABAFJJJGIJEEDJJJJJJJIGJJJJEFFDJFGJJJJJJJJFEA@@E00+''++2,'':888ICJJDI7556EJJHJJIJJJJJJJGHHFFGJJII?@@@JJJEEJJ8779DECJ@@GI7777HB=<>>JIJJHGJGGHGJJGJJIIJJFJHJJJJIJHJJJIJJFJIJJEDJFEJJJJJHHJJJGJE??>@BA80///-+*+11355434134532/..0:934=9>HJJFHFFJIJJHGIEHJGJJJJHHJJJJJJIFJJFJGJJJGJIHHJGGBDJECBAAEJD@@ACD;)))JIJJIFHJ001-08@>@DCGJHJIFGIJJJJHJHHJJJGHJDECC???<=>>FEFGJJGJJJIIHIJHJJJJGJGIJJHJF:87:BB8857644GIJDJJJJDA;;BBCJ>=>=;;;;8/////..0ABFJJGGEJGFDH;B>,220/./0..,...@EFHIJJGIFEDDCB>88=DFFJEJBBBCEJDEGDGIJJFJDJJJHJGJIJJJJGJHGIDIBCJGJEJGII>;;;GGJJJ===<ECJF::::JFJJJJHJGFEGJJEA@55545;;;:69EB>99966653333;7776;:<21008@A;:889,+++:85?3JIIDDCDJEDJGJE++++44323448=FCJHJJFJJJJGIGGIGFFJJGB>=<>@GJJJJJHJJJJD@C977,,,(())/5,5447:EIJJJJFJJJJFFJJJGJJJIJIJJHIECBCEBJJJJJJJJIIJIJJJFFIJJHJDBCCDDBCEJGJHJJJJJJHJJJJJJJGCDJJGJJJGIIJGJJJJJEJJJGJJIDDCA@89966-*+-&%%)*++,'&&'622236JJFEGGJJJHJHHIJJJJIJIJ?>=:<;;>DFGB@:7CDEJGJJJJJGJDHGGHJFCGCJHJHJJJGJFJJIHCJJJHIJJJJJJJJHD@@@DJEJJJJJJJHJJJFJB1122IFDJDECDEABACJFEHFJJJJHJIIIJJJHJJJJJJDJ@>;<JEHJIHJJHIJJJHJJFIJJJJHFI@JH5==>CBAAA@@?9:FIGJGJJFJJJJFHJF;::=JIJ=<=;::9??>CBDGJJHJHIJJJJIJJJGGJJIGIJJJD)*AAFIIGGJJGJIJJGIGJGJJJJJJJGFDFIHJEABBDDH=>J@FDEJGF430012111CJJJJJJJJJJJJIJJJFIHJJJJJFIJJJIJJJJJHJIHJJJJJCBCADCBFGJC@?;751--/>@??@31119;:999:>7666:IJJJJJ@??@HEJJGEAACJJA@@@DE@JJ@ECFHFJJIIDEJJJJJAB?AFJGGFJJJJDDJJBD>??IFFJJHJCB>B33100/3;::<=IJJJJJJJJHGJHIEDGCHJJJ''>@JEFIIJJJHGIIHGJFJJJIJJJJFJJJJHHIJJJH3223HJJJJJGDJFIJCCDEGJJJJJJJFJIGHICEFCIGJJJJGHFJGGJJHFJJGJJIJJIJJFJJJECC??=53/+))-;?ACBC@;9(''*+'%'',./2469:410047778?>@@@EIDJJJJHEJJFJFIFGJIJCCBCAA@@HFHDIDAACIIEJDFE;976<ACCEHFJJJJJJGJJHJIIJICBCJJJJGJJJJJJGFJJJFDHEIJHIGJBAEFFJIDJJJJJHJJJHIJGJJJFJJJHHCD1112?;>CDJGGIDGIGHJDHJDDCDJHJJIJBABGJJHGJJJJJJJEJJJJJJJFJIJHJHD9778CJJJHH<<<<322385,++&)((*4AB?@DFEICIJHIJDGJJHEIFEDDBEAJ866@DCFFJJJJJJJGGGFJFJJJJEHGFEDJJJ==<=CJJJJJJHFIEEJFCEJJ?>>>EEJGGJHHJFDFDJJHJBADJEHJJJFBIDCBDEJJ899:I9CJIJJJJJJJIJJHJHHHJJJJHHJD953402,&)&&+57JFGIEHGHFJEJGJHGAA//IHJFJJJEJHJJHGJG@GHDBBDJGCBBAGJDHDFHJJEEB?96348798('(<IDGFDEGJJJD::99?A////<;;<JEHEDBE@894?;;?@6663434,*))*+/0/222226::<==FJJJFJJJHJIJHGEIEJJGJJGHJJJIJJHJHHJJJJGEJHHJGF;,,,--+.//481/-..-144;<DHJJJJJDFIJGHHJJFGCEDJJFHJGJ:54(&&(75,,GJHHJEG8JJEGHJJGBA@1''''(()/054/,235@CFFFFEFGFGJJJJFFJFGHFDCDIHIJJJHJECEB:::;GJJFEDEJFBAHHHIHJJ@=7779=>>1..110//-,-,-/.878;;=>ACJIFFEJGFEDHGGJEEDFJIIHDEJDJCF<<=GJJGHIFJJIHIDDBBJJADEHJJEJJJGJJ<==JJJGJJJJJJJJFC;;;;DIFD:;;:88><BB>=--4..<664-+/*(%&&&'(((*,,225DFIJHJJIJEDB=22222;689:BCFEDA=8+(/05641-03/)*78:4444=>A:87))()**'('(24/00,'
@Stanford_n8a_1_EcoRI_Ti_plug_1_BigLinear_40_24
ATGGAAAACGCTTCGATTATCGGTGGTGGCTCTAAGCTGAAAGTTAAATATTCTCTGGTTCCATACAGTGGAACACTGCTGTAGGTGCGAGCGTTAAGCTGCAACTGGAATCCGTGATGCTGGTCGAACTGGCTACCTTTGGTGGCGGTGAAGACGATTGGGCTGACGAAGTTGAAGAGAACGGCTATGTTGCCTCTGGTTCTGCCAAAGCGAGCAAACCACGCGACGAAGAAAGCTGGGACGAAGACGACGAAGAGTCCGAGGAAGCAGAGCGAAACGGGAGCCTTCTTAAGTGGAACTGCGGGAGAAAATCCTTGAGCGAATCAAGGTGACTTCCTCTGGGTGTTGGGAGTGGCAGGGCGCTACGAACAATAAAGGGTACGGGCAGGTGTGGTGCAGCAATACCGGAAAGGTTGTCTACTGTCATCGCGTAATGTCTAATGCTCCGAAAGGTTCTACCGTCCTGCACTCCTGTGATAATCCATTATGTTGTAACCCTGAACACCTATCCATAGGAACTCCAAAAGAGAACTCCACTGACATGGTAAATAAGGGTCGCTCACACAAGGGGTATAAACTTTCAGACGAAGACGTAATGGCAATCATGGAGTCCAGCGAGTCCAATGTATCCTTAGCTCGCACCTATGGTGTCTCCCAACAGACTATTTGTGATATACGCAAAGGGAGGCGACATGGCAGGTTACGGCGCTAAAGGAATCCGAAAGGTTGGAGCGTTTCGCTCTGGCCTAGAGGACAAGGTTTCAAAGCAGTTGGAATCAAAAGGTATTAAATTCGAGTATGAAGAGTGGAAAGTGCCTTATGTAATTCCGGCGAGCAATCACACTTACACTCCAGACTTCTTACTTCCAAACGGTATATTCGTTGAGACAAAGGGTCTGTGGGAAAGCGATGATAGAAAGAAGCACTTATTAATTAGGGAGCAGCACCCCGAGCTAGACATCCGTATTGTCTTCTCAAGCTCACGTACTAAGTTATACAAAGGTTCTCCAACGTCTTATGGAGAGTTCTGCGAAAAGCATGGTATTAAGTTCGCTGATAAACTGATACCTGCTGAGTGGATAAAGGAACCCAAGAAGGAGGTCCCCTTTGATAGATTAAAAAGGAAAGGAGGAAAGAAATAATGGCTCGTGTACAGTTTAAACAACGTGAATCTACTGACGCAATCTTTGTTCACTGCTCGGCTACCAAGCCAAGTCAGAATGTTGGTGTCCGTGAGGAATTCGCCAGTGGCACAAAGAGCAGGGTTGGCTCGATGTGGGATACCACTTTATCATCAAGCGAGACGGTACTGTGGAGGCAGACGAGATGAGATGGCTGTAGGCTCTCACGCTAAGGGTTACAACCACAACTCTATCGGCGTCTGCCTTGTTGGTGGTATCGACGATAAAGGTAAGTTCGACGCTAACTTTACGCCAGCCCAAATGCAATCCCTTCGCTCACTGCTTGTCACACTGCTGGCTAAGTACGAAGGCGCTGTGCTTCGCGCCCATCATGAGGTGGCGCCGAAGGCTTGCCCTTCGTTCGACCTTAAGCGTTGGTGGGAGAAGAACGAACTGGTCACTTCTGACCGTGGATAATTAATTGAACTCACTAAAGGGAGACCACAGCGGTTTCCCTTTGTTCGCATTGGAGGTCAAATAATTCGCGGGTGCTGAAACAATTCTATAAGGCTCCGAGGAGGCATATCCAAGTGTGGGAGGCAGCCAATGGGCCTATACCAAAAGGTTATTATATAGACCACATTGACGGCAATCCACTCAACGACGCCTTAGACAATCTCCGTCTGGCTCTCCCAAAAGAAAACTCATGGAACATGAAGACTCCAAAGAGCAATACCTCAGGACTAAAGGGACTGAGTTGGAGCAAGGAAAGGGAGATGTGGAGAGGCACTGTAACAGCTGAGGGTAAACAGCATAACTTTCGTAGTAGAGATCTATTGGAAGTCGTTGCGTGGATTTATAGAACTAGGAGGGAATTGCATGGACAATTCGCACGATTCCGATAGTGTATTTCTTTACCACATTCCTTGTGACAACTGTGGGAGTAGTGATGGGAACTCGCTGTTCTCTGACGGACACACGTTCTGCTACGTATGCGAGAAGTGGACTGCTGGTAATGAAGACACTAAAAGAGAGGGCTTCAAAACGGAAACCCTCAGGAGGTAAACCAATGACTTACAACGTGTGGAACTTCGGGGAATCCAATGGACGCTACTCCGCGTTAACTGCGAGAGGAATCTCCAAGGAAACCTGTCAGAAGGCTGGCTACTGGATTGCCAAAGTAAGGACGGAGTGTGATGTACCAAGTGGCTGACTATCGGGACCAGAAGGGCAACATTGTGAGTCAGAAGGTTCGAGATAAAGATAAGAACTTTAAGACCACTGGTAGTCACAAGAGTGACGCTCTGTTCGGGAAGCACTTGTGGAATGGTGGTAAGAAGATTGTCGTTACAGAAGGTGAAATCGACATGCTTACCGTGATGGAACTTCAAGACTGTAAGTATCCTGTAGTGTCGTTGGGTCACGGTGCCTCTGCCGCTAAGAAGACATGCGCTGCCAACTACGAATACTTTGACCAGTTTGAACAGATTATCTTAATGTTCGATATGGACGAGAAGCAGGGCGCAAAAGCAGTCGAAGAGGCTGCACAGGTTCTACCTGCTGGTAAGGTACGAGTGGCAGTTCTTCCGTGTAAGGATGCAAACGAGTGTCACCTAAATGGTCACGACCGTGAAATCATGGAGCAAGTGTGGAATGCTGGTCCTTGGATTCCTGATGGTGTGGTATCGGCTCTTTCGTTACGTGAACGAAACCGTGAGCACCTATCGTCCGAGGAATCAGTAGGTTTACTTTTCAGTGGCTGCACTGGTATCAACGATAAGACCTTAGGTGCCCGTGGTGGTGAAGTCATTATGGTCACTTCCGGTTCCGGTATGGGTAAGTCAACGTTCGTCCGTCAACAAGCTCTACAATGGGGCACAGCGATGGGCAAGAAGGTAGGCTTAGCGATGCTTGAGGAGTCCGTTGAGGAGACCGCTAGAGACCTATAGGTCTACACAACCGTGTCCGACTGAGACAATCCGACTCACTAAAGAGAGAGATTATTGAGAACGGTAAGTTCGACCAATGGTTCGATAGGAACTTGTTCCGGCAACGATACGTTCCATCTATATGACTCATTCGCCGAGGCTGAGACGGATAGACTGCTCGCTAAGCTGGCCTACATGCGCTCAGGCTTGGGCTGTGACGTAATCATTCTAGACCACATCTCAATCGTCGTATCCGCTTCTGGTGAATCCGATGAGCGTAAGATGATTGACAACCTGATGACCAAGCTCAAAGGGTTCGCTAAGTCAACTGGGGTGGTGCTGGTCGTAATTTGTCACCTTAAGAACCCAGACAAAGGTAAAGCACATGAGGAAGGTCGCCCCGTTTCTATTACTGACCTACGTGGTTCTGGCGCACTACGCCAACTATCTGATACTATTATTGCCCTTGAGCGTAATCAGCAA
+
))7726)())+**(+129@DFDEGJHJFJIJIFED><<>?>H????FJJB6656@J))*+*/')++'&$$'$;?=??>?BCGFHJHHEJHJJIJJFHEFJGJHFJGIHJGJJJJGJHJHJJJJHJJEIJHJJJHFHFDI6344?JJ???@FJGE@@ADFHJJIIJEJIJJJJGHJJJJJJHIJJHHJIHHJJJIIIJIJGJJJHB?<=GIJJFHIJJHJJIJJJGJJFJJJIGIJJJFGIJJJJJJJIIJGJIJIJJIHHCJHIHJGC*(('&%&+,-**()+&%%%&''%,/03;FGEIJJGJDBHJJJJJJJJJJJJH99999CFGJHIIGJJCJ@HGFIFJJHGFJJJJJHJIBJHJJGHJEI>??@?>><FGJIIGJHFJHJJJJJJJA>>@EBAA:;;:>>:>=JJJJIGIHDCDDIFJIHGEDDEFIJEJJIGJIJFJG;;;@BFJHJJJJJJJFJJIJJGGJJHJJIJJJJIJJEJJJJJJJJF@IEJFJJGFJJEEDECHJHGJHECE>65457*<BHEGGIHFFEJJJJJJIGGHJJIFJGJHFJJHF@@AAEJJJJFGGJJHBBD?=89:>>977<@A<9:8:;>?HJGJ:::;98'''*+'')***--2897<>JGFEJJJIDJJJJBAAAJJJJJJJJIIFEJJHJJHGIJJJJHGJJJJHJJGIFFGJGGGJHFFJAAA,,*+.,--04)6000?@ABEFIIJJGFGJGJJJJGIGJHJJJJIFGIEJHJIFEIHC@@CGHJJIJIHIGFE?HJJFJHIJGJJJJJHJIHIJJJJGEDCFEJJJJJJJIIGJJJJIJJJJEIIJJJGJJJ;;;<CJJGCEEEJJJJJEFJ@<<==?>??;79DEGGJGI:IFJIIIJIJJIJJJJJJ:999JIHFGBCCGGJJFABA;<?>C;?643669:1///?EJHEJHJHJFJJGBCC=;;9<;;554110022::;GDFDIIHJD:HHHFGJJHIHJJJJHJHJHJIJJGJJIJJGHJJHEHJJJEIHJHFJJJJIFGHIJEEJFJJJJIJFEHFIFJGJJGJJJGIFFFJJJJFJJJGJGGJJHHJJHJJJJJJ332329::ADDCGEHJHJJ??>@?;;;A;67@DGAHBJJF6677:88@JIJFJFJFJJECJIEJGGJJJJJJJJJJJGFJJFFJHIIJFHFHGEFEEJJJJJDGHGDEDCBGGJFJHHFGEFJJHJJJGHJJFHFEFJGJHGFJJFDIBBJ<6444<81..-,**&'&'())5,,,7BEBC???@GJJGIFHJFBA@C;7666JFIJJFHJJJEJGEEGIJFGEJFDFFCBHBBAAEB@6/)))*+((/00--++56;>BHJJJJJHFFGIGI7665)''..:;JIGJIJJHFGGJGHJJJFGFEJIJJFIJCAG>AA>?@BEH?IGEEHGJJHJIJIDA?@8999JJDJDBBDHJJCABAF@?<<<>>?JJJJJJJJJGJ?@JJHFJIJJJIHHJIJJHFJCEBBJEEBBCEGDEDCEGGGJJJJG////=FFEGIJJJDJJHIJIGJHJJJJJGIGFDBBGDGH=>CHE9888FGAEJHJFHHHJJJJEHGD@CC>:;<<JHJGD4444ED)))))GDEJGJHGJFJHJEGJGHHDDDDJFJHBFFB@A>@?AHIJJJIJJEIFHFGFJ==:9:998:54..,-.+,+&$#$%%&'%%%%%*+?EFGFDHDHDDCDJHHD@EGHEIHJFDEGDJJJJJIIJFJAJJGJGJJJIDFIJJJJIFJJJDIJJJJJIJJJJEJJGA@AIJEJEIJJJ@AAAJJGJIJFJJIJDCCAC><623BDJJGHJJ@/78BDBBFHJDDCAHFJJFCGFFEEGFJJJJHGDGEJHJJIJJHGHIGJJJJJHIHJCACDJJJIJJHJJJEJA??@?6>CGJFDEIGFHJJHEECD;:324<B@A?BEBCBBCBEECJHBAACJJJGGEFFFJGHCFJJJ??AEDB?><;@ABA@CCGJIGJECECFJHJGGJHJJA=3333:@999;BC@?IBA@@5444<F>>??A:<010056<B=BEFDECDIIFJJGHFJDHGEGFGIIGIJJFHFHFEJJD@<:=86559;ABCDIIJGGJEJJJHGJIJJJIJIGHJDJJJ3333BFC@@@HJBAAAGHEJFCJJJJJJHHJHJJJIJJJIIGFCED:==AAGJJIGABHJIFJJJJHGHJJJJHJCBBBGJHGGGJJJIJIIJJJJJEJJHJHJJJJJJJFGDCHEJFJABCBBFHFGJJGJJJJFHHJJJJJJFIJJ>=<?<JJEHFJHJ?HJIIJJJJJJJA??@HDEA@=;;CHDICEIJIGJA64457,('',,.,+'&%,)))(/''1013B@?AA:666799;>>FDE=669'8797667CCBBCBCH<878=JJJIFEDFCE@?@J@@(((7855:A=?@JFGJJJJJJDDCDFJF879HJJGHEGD8889=:>ACJIGJJJJGJJJJJJFJJJHJJJHFJIJIJJFJJJJIJIJJJJIJJJIJJGIHJFJJJGJJJJJJFJJJJIEIGJJJDEJIJGFHEJFGJIJIJJHJJIJJJHJJJJIJJHJJHJJJJJJJIIJHJGJHIJJJJFJJJHJJJGJD==?AJIGFGFJJJEGGIIJJBDJ''''EHJHJJGJBBDDJJJED=;;<CJ?@@@52**)DEFJGGDA7)''ABGDFFJGFEJFFIEJJJJJBAB@DAA===>GJJEIJIGJJGD=999<FF;GEFHIJJFB>>FHGFFHIJGJBA@:A@?@FICBDBC889BCABBGFFFHHJGFJGJJIHJJIIHJJJJIEJ96BFJJJHJGIJEJJGJFDGGB?>HGFIHJJJJIJJJJHHJJJJJHJAB?@CGE>><65/*%%&((/.,++1278523375@@BBIB53226JEAHHB?ACIJHFIGHJJJJJJHGHJFHHJIJJJJJJIGJJJGJ@JJGJIHJJJJJJIHHJJHGJJJJJIIHIJJJJHHJJHC@JJFJJJHJDEEHJGJJ))))EJJFGJJJJJIFJHIJJHJJIFGJJFEHHJHJJJJJCBDACCBB97:96:48887=>?DJIJJJIIJHFJJJJFHJ<DJEEEHFGJDF===+*(5(,36&'<?FEJJDJJJGEC@ACDFJGBABAJEFJJEGJJGJHEJFEHJJJJGEJJJJB;99534@BGJJFCFG9999H-,,.79655/.,+)((&$$%'&%%%&2))''3?FJIIJJJJGIJJFIIGJJIHFJGJJJJJHEDFFDEB<<///>?BEDJJJJJJJFJCBCCG>:<D778;JGJ@?@<99;<<??:=D>=??HJJJJJFJHJJJJJJJJIGHJJJIJIHJHEIHEJJBA@BHJJHJJJJJHGJJGJJJJ@@>22231123467<=ECEJJJJEIJIIJDFEEB@AACAABDIJIJJHFFIC>9;7555;<<DJJJJJJJJJHJJHGJJFJJJGEEJE?,&%))(&&(4::=:999BBA???@??9999<=?GEFG@>>>CA?GFJJHIJGGJGJGJJJJHJGJJJIJHHGJFGFCDFJHIJJJGIJHJGJIEJDAACHJJIJJJJJJJIJHJJJJJIGJHJF
@Stanford_n8a_1_EcoRI_Ti_plug_1_BigLinear_40_25
TCCACAAAAGAGTTAGTATCCAACGACCCATTGACTCAACAGCTTGTGTTGAAGTTATGAGGCGAACGGTGTTAACTTGAGGGAGCGTAGGAAATAATACGACTCACTATAGGGAGAGGCCAATGATCTTTCTCCCTGTAGTCTCTTAGATTTACTTTAGAGGAGGATGAAATGGCTAACGTAATTAAAACCGTTTTGACTTACCAGTTAGATGGCTCCAATCGTGATTTTAATATCCCGTTTGAGTATCTAGCCCGTAAGTTCGTAGTGGTAACTCTTATTGGTGTAGACCGAAAGGTCCTTACGATTAATACAGACTATCGCTTTGCTACACGTACTACTATCTCTCTGACAAAGGCTGAGGATCGCCCGATGGCTACACGACCATCGAGTTACGTCGAGTAACCTCCACTACCGACCGATTGGTTGACTTTACGGATGGTTCAATCCTCCGCGCGTATGACCTTAACGTCGCTCGATTCAAACGATGCACGTAGCGGAAGAGGCCCGTGACCTCACTACGGATACTATCGGTGTCAATAACGATGGTCACTTGGATGCTCGTGGTCGTCAATCTGAACCTAGCGAACGCCGTGGATGACCGCGATGCTGTTCCGTTTGGTCAACTAAAGACCATGAACCAGAACTCATGGCAAGCACGTAATGAAGCCTTACAGTTCCGTAATCAAGCTGAGTTTTCAGAAACCAAGCGGAGGGCTTTAAGAACGAGTCCAGTACCAACGCTACGAACACAAAGCAGTGGCGCGATGAGACCAAGGGTTTCCGAGACGAAGCCAAGCGGTTCAAGAATACGGCTGGTCAATACGCTACATCTGCTGGGAACTCTGCTTCCGCTGCGCATCAATCTGAGGTAAACACTGAGACTCTGCACAGCATCCGCTAACTCTGCTCATTTGGCAGAACAGCAAGCAGACCGTGCGGAACGTGAGGCAGACAAGCTGGAAAATTACAATGGATTGGCTGGTGCAATTGATAAGGTAGATGGAACCAATGTGTACTGGAAAGGAAATATTCACGCTAACGGGCGCCTTTACATGACCACAAACGGTTTTGACTGTGGCCAGTATCAACAGTTCTTTGGTGGTGTCACTAATCGTTACTCTGTCATGGAGTGGGGAGATGAGAACGGATGGCTGATGTATGTTCAACGTAGAGAGTGGACAACAGCGATAGGCGGTAACATCCAGTTAGTAGTAAACGGACAGATCATCACCCAAGGTGGAGCCATGACCGGTCAGCTAAAATTGCAGAATGGGCATGTTCTTCAATTAGAGTCCGCATCCGACAAGGCGCACTATATTCTATCTAAAGATGGTAACAGGAATAACTGGTACATTGGTAGAGGGTCAGATAACAACAATGACTGTACCTTCCACTCCTATGTACATGGTACGACCTTAACACTCAAGCAGGACTATGCAGTAGTTAACAAACACTTCCACGTAGGTCAGGCCGTTGTGGCCACTGATGGGAACCTCAAGGTACTAAGTGGGGAGGTAAATGGCTGGATGCTTACCTACGTGACAGCTTCGTTGCGAAGTCCAAGGCGTGGACTCAGGTGTGGTCTGGTAGTGCTGGCGGTGGGGTAAGTGTGACTGTTTCACAGGATCTTCCGCTTCCGCAATATCTGGATTAAGTGTGCCAACAACTCCTGGAACTTCTTCCGTACTGGCCCCGATGAAATCTACTTCATAGCCTCTGATGGTGGATGGTTACGATTCCAAATACACTCCAACGGTCTCGGATTCAAGAATATTGCAGACAGTCGTTCAGTACCTAATGCAATCATGGTGGAGAACGAGTAATTGGTAAATCACAAGGAAAGACGTGTAGTCCACGGATGGACTCTCAAGGAGGTACAAGGTGCTATCATTAGACTTTAACAACGAATTGATTAAGGCTGCTCCAATTGTTGGGACGGGTGTGGCGGTTAGTGCTCGACTGTTCTTGGGTTAAGCCTTAACGAATGGTTCTACGTTGCTGCTATCGCCTACACAGTGGTTCAGATTGGTGCCAAGGTAGTCGATAAGATGATTGACTGGAAGAAAGCCAATAAGGAGTGATATGTATGGAAAAGGATAAGAGCCTTATTACATTCTTAGAGATGTTGGACACTGCGATGGCTCAGCGTATGCTTGCGAACCTCGGACCATGAGCGTCGCTCTCCGCAACTCTATAATGCTATTAACAAACTGTTAGACCGCCACAAGTTCCAGATTGGTAAGTTGCAGCCGGATGTTCACATCTTAGGTGGCCTTGCTGGTGCTCTTGAAGAGTACAAAGAGAAAGTCGGTGATAACGGTCTTACGGATGATGATATTTACACATTACAGTGATATACTCAAGGCCACTACAGATAGTGGTCTTTATGGATGTCATTGTCTATACGAGATGCTCCTACGTGAAATCTGAAAGTTAACGGGAGGCATTATGCTAGAATTTTTACGTAAGCTAATCCCTTGGGTTCTCGCTGGGATGCTATTCGGGTTAGGATGGCATCTAGGGTCAGACTCAATGGACGCTAAATGGAAACAGGAGGTACACAATGAGTACGTTGGTTGAGGCTGCGAAGAGTACTCAAAGAGCAATCGATGCGGTATCTGCTAAGTATCAAGAAGACCTTGCCGCGCTGGAAGGGAGCACTGATAGGATTATTTCTGATTTGCGTAGCGACAATAAGCGGTTGCGCGTCAGAGTCAAAACTACCGGAACCTCCGATGGTCAGTGTGGATTCGAGCCTGATGGTCGAGCCGAACTTGACGACCGAGATGCTAAACGTATTCTCGCAGTGACCCAGAAGGGTGACGCATCGATTCGTGCGTTACAGGATACTATTCGTGAACTGCAACGTAAGTAGGAAATCAAGTAAGGAGGCAATGTGTCTACTCAATCCAATCGTAATGCGCTCGTAGTGGCGCAACTCAAAGGAGACTTCGTGGCGTTCCTATTCGTCTTATGGAAGGCGCTAAACCTACCGGTGCCCACTAAGTGTCAGATTGACATGGCTAAGGTGCTGGCGAATGGAGACAACAAGAAGTTCATCTTACAGGCTTTCCGTGGTATCGGTAAGTCGTTCATCACATGTGCGTTCGTTGTGTGGTCCTTATAAAAGTCCTCAGTTGAAGATACTTATCGTCAGCCTGCTAAGGAGCGTGCAGACGCTAACTCCATCTTTATTAAGAACATCATTGACCTGCTGCCATTCCTATCTGAGTTAAAGCCAAGACCCGGACAGCGTGACTCGGTAATCAGCTTTGATGTAGGCCCAGCCAATCCTGACCACTCTCCTAGTGTGAAATCAGTAGGTATCACTGGTCAGTTAACTGGTAGCCGTGCTGACATTATCATTGCGGATGACGTTGAGATTCCGTCTAACAGCGCAACTATGGGTGCCAGTGAGAAGCTATGGACTCTGGTTCAGGAGTTCGCTGCGTTACTTAAACCGCTGCCTTCCTCTCGCGTTATCTACCTTGGTACACCTCAGACAGAGATGACTCTCTATAAGGAACTTGAGGATAACCGTGGGTACACAACCATTATCTGGCCTGCTCTGTACCCAAGGACACGTGAAGAGAACCTCTATTACTCACAGCGTCTTGCTCCTATGTTACGCGCTGAGTACGATGAGAACCCTGAGGCACTTGCTGGGACTCCAACAGACCCAGTGCGCTTTGACCGTGATGACCTGCGCGAGCGTGAGTTGGAATACGGTAAGGCTGGCTTTACGCTACAGTTCATGCTTAACCCTAACCTTAGTGATGCCGAGAAGTACCCGCTGAGGCTTCGTGACGCTATCGTCGCGGCCTTAGACTTAGAGAAGGCCCGAATGCATTACCAGTGGCTTCCGAACCGTCAGAACATCATTGAGGACCTTCCTAACGTTGGCCTTAAGGGTGATGACCTGCATACGTACCACGATTGTTCCAACAACTCAGGTCAGTACCAACAGAAGATTCTGGTCATTGACCCTAGTGGTCGCGGTAAGGACGAAACAGGTTACGCTGTGCTGTACGCACTTGAACGGTTACATCTACCTTATGGAAGCTGGAGGTTTCCGTGATGGCTACTCCGATAAGACCCTTGAGTTACTCGCTAAGAAGGCAAAGCAATGGGGAGTCCAGCGTTGTATTACGAGAGTAACTTCGGTGACGGTATGTTCGGTAAGGTATTCAGTCCTATCCTTCTTAAACACCACAACTGTGCGATGGAAGGATTCGTCCGTGGTACTGAAAGAGATGCGTATTTGCGATACCCTTGAGCCAGTCATGCAGACTCACCGCCTTGTAATTCGTGATGAGGTCATTAGGGCCGACTTCCGTCCGCTCGTGACGTAGACGGTAAGCATGACGTTAAGTACTCGTTGTTCTACCAGATGACCCGTATCACTCGTGAGAAAGGCGCTCTGGCTCATGATGACCGATTGGATGCCCTTGCGTTAGGCATTGAGTATCTCCGTGAGTCCATGCAGTTGGATTCCGTTAAGGTCGAGGGTGAAGTCTCTGCTGACTTCCTTGAGGAACACATGATCATTGTCCTACGGTTGCTGCTACGCATATCATTGAGATGTCTGTGGGAGGAGTTGATGTGTACTCTGAGGACGATGAGGGTTACGGTACGTCTTTCATTGAGTGGTGATTTATGCATTAGGACTGCATAGGGATGCACTATAGACCACGGATGGTCAGTTCTTTAAGTTACTGAAAAGACACGATAAATTAATACGACTCACTATAGGGAGAGGAGGGACGAAAGGTTACTATATAGATACTGAATGAATACTTATAGAGTGCATAAAGTATGCATAATGGTGTACCTAGAGTGACCTCTAAGAATGGTGATTATATTGTATTAGTATCACCTTAACTTAAGGACCAACATAAAGGGAGGAGACTCATGTTCCGCTTATTGTTGAACCTACTGCGGCATAGAGTCACCTACCGATTTCTTGTGGTACTTTGTGCTGCCCTTGGGTACGCATCTCTTACTGGAGACCTCAGTTCACTGGAGTCTGTCGTTTGCTCTATACTCACTTGTAGCGATTAGGGTCTTCCTGACCGACTGATGGCTCACCGAGGGATTCAGCGGTATGATTGCATCACACCACTTCATCCCTATAAGTCTCAAGTGCCTAAGGTATACCCATAAAGAGCCTCTAATGGTCTATCCTAAGGTCTATACCTAAAGATAGGCCATCCTATGAGTGTCACCTAAAGAGGGTCTTAGAGAGGGCCTATGGAGTTCCTATAGGGTCCTTTAAAATATACCATAAAAATCTGAGTGACTATCTCACAGTGTACGGACCTAAAGTTCCCCATAGGGGGTACCTAAAGCCCAGCCAATCACCTAAAGTCAACCTTCGGTTGACCTTGAGGGTTCCCTAAGGGTTGGGGATGACCCTTGGGTTTGTCTTTGGGTGTTACCTTGAGTGTCTCA
+
,+2789<?GJ>=?@011-)'&&&)+,+,2)--)*++55679<??;787--++,)''%24;@BAFEFJBAB=?>,,,-70668;CB@>>;:938A>>><.,+,+..244454599B6685<*))*.1-)*+,)++.1-:=:67876J-((565/*.-*'&&')-*/.*(((*+6>>DDBDEAA@@@HJJJJJHJJJJJJJIHF;IFJFFJJGIJJJJGJJGEBAACCJJJJJJJJIIJGJGFJJBABCIHJJGIIGFIJGDJDE000/0059:9>?<6660/0/0545-,,.,)/6:HJJJJJFJJJJJJIJJJJEHJBABEIHJJFHJFFJJGJIJIEIBDIJIHJGJJJFGJJJIJD>0&%$$'''&'(-%116BCJIEFC<<CFIJFA@@AC@ADDID@@AHFFJFJHBJHJJGECCDJFGJGJEGJIIFID@JJFJJJJJJJIIJIJGIGHJJJJGFEIJEIJJIGIFHE@@@2(((<<BEHFDEEFJHFJHIIJJJJJJJJJJJJIJJJJJJJGIJHJHGJJHIIIJIJJJIJHJHGJIJFGGJJJFCEEFIJJJIDH85569=732/(()''''01EG8778:;9&&&&((,BDGHJGFJHJJIIFCGIDEBDDGHJJGBBCDGJJIFHJJJIJHGJHHHDFE?>>=>IJJJJFEDFIHJJHJJJEDEIHHJHJHJ?JGGF3***+7-++''(99<DCDJJFJJHJHJIJIIIJF<6122?>BA@@@>5IJJJHJJFIJJHJJJJJIJJFJJJGFGFEHDJ?<=;>;>=?ABJGJJJJJJBDFHJFFEEJJHFJJHDCHD998?BAB@--+)()*8999=@DC>>DCB000-2&&&>F?C??@>?987537<0008<?=>==>=<=>?FHHB)((')*)()+-**((4@BFDJFGJIHFHJJGCE=----;8=CC>>?94346689;67984@AEJJGJGHJHJJJGJHIJ@@@AHFDJJIGJHFF;;;;IDCCCEFEJGJJHJJEGGIJBBBCJFJB;;;FJFFGHIJJIJJFEJJHHEJH@EEDDCC@:::;JGJJJGJJIFCAFGJGGFGJJHEJJIJJIHHHEGJGFHHGJJJJJIJEFCFCJJJIJIJJJJJJJIJGIJHIEEEJJIJHJJHIJIJJFJEEBAB>>CJJDAB=??A?;<DAEJIIJJJJGG=674404677B@@<@JGJA968>=>>FG>?>76666777DABAACCDCHHGJJEFFGGHDDCB?==756333333ADDHJJEDGJ@DJA@@AA?=?A@ABDCHJED<<<;JJDFJJJJJJGEGG<::<793...19;9ABAIFCEBDFDHJDCDEGFDE@C=>==AAAACDCB?A?CBB320.5.%$$%%'((**-045@?==<=FH<;<<JHIJJJFIGGHGIHJJGDHJIEJHJJJJJIJJIEEFEJGIJFCBCA?C<>CEEEBCEEGEEJIEEDFGHHHEDDEEJEIDFFGDEF;99:;>@A@@C<:::CF@>>=@879:>??977)(-(210112>ACGCDA@=HEFDFJEDB=<?>B?@2122AJJ;;;;JFIEJJJJEF=<<:7633423ABBFFJE;9989:@2((((,(((>DJEDJJJJJJJJJJJHJJGJFJBHFJJ1---/JHDDJGFJHC@@8788;::0))9AGGFHCIJJGIIJHJEJGIJJIJHGJJJJGJ???:(&&'+CJJJJJJHGJJJIJJJFJJJJHJJH@AD@?;6*(((//JJJIJJHJIJJHJ>>>>JG>>::661/*,5BIJJEABA@DBJJIGIJIHDCBCJHHHHJJ@AFFFJIEIFCCC@>??988899GGGJHJJJJHJJGHJJJFJGJJJJJJHJJJHHJJJIIJJJGHHJFHJFJJJJEJHIJJJJJJHHJFIIJJHJFHIJHJGJHJHIJFJFJJGJJGJGIGJJJFCDJCJGJJJJJJJIJJJJIJHJHIHHGGIIJJJHJJEEDJJBBCBJJ,**+,''%%%&)*/1;<FHFJ?=<-EGHJFJIECA:99<BFJG>>?>><==???CJJIJJHJ?>>>HJGJJJJGJJJJJFBBBF<==>JHJJEGJBBBCGGGD@:;JCJJGIEJJCAEIGJGIGJJA@@CCEFGEGHJHJJGIFFGHJHJJHJJEJEHJJJIHHDJIGFHHA<>>;BCJJFIJ?@@HJHIGJFJGEFJJF==<<?JG@?;;:+)))413800IJJIJJJFEGIEIIFJIJJHCEEJJJJJFDGGJJEGG>>>>JGCCCJGEC?@EEGJJJEIJJJJIFHJIJGJJJFIGHFJJHJIJHGGFJIJJHJHGJJJHCBCEJJJJJJJEEJJIJJJGFGGJGFGGGFH?@A?JJJFGGJHGHFHHJJJJJJIJJHJJJJJIJJIJJEIHJJJJHJJJHIJJGJJJGIJJBA76;AHGJFJJJJJGIGIFJJJJJJJJJJIJEEFDBFFJCDBCFEEHFDJGGJJJJJFFHEFDABHJGJEJJJJJIHJJJJGJJIJIJJHGGEHHEJJJJGJD;87669:>B;;>CHGJ=66JJJIGJJIJJHJIIJJJJJGFEIH??>?GJJEEBDJGDA>=D=>:8767223>AEGD@@?8999EGGJJEGHGHJJCCJGJICBBJEJFE<;5,++/'8:?>?@?<:=CJEE;;9///0JJIFIJFDEJGJJJJIJHHFGFJJJJJJJ@BCAGJCB=;>C8FGDCFJJJJHJIJHJJGHHIIJJBAHJGJJJJJJHJJJGJBBBC;99BBJ6667BBBAABECB=<1//.//.49:<<GIHGJJDIJJFJIJJJJJEIFIHHJGJF>==?HD@AAACJHJJJJJGJJHJHHJDHGJIJHEDDEGJFJJJHJIJJGFDCEFJDABBFHDFDHJHIGJJJJGHIJEGCC-,,-42445BJJHEID=;;;60,-,222DHJJJIHJHHJJHHGJJEBEHJJI7444;GFJIGHJJHJGHJJJGFHBF0---.?@A@2223>?>9778001444011//-.22(''(6<:9444839;AJJJFFJJIFFHFFJJJIGEJGEJJFJ===<@@@?>76('''EJHHGGJJJJJGJDACCFHGJJJIGIJJHEDJJJJJIJJJEIJIJJEGF999:EGIJEJJGGJFJIA@CDCBJGJGEBJJJJIJJJJFJJJJJJJJJJJJJJJGIJJJJJFJFJJGJJJ633399;.-&'566720011456:B@EG?<<@?:A(''%%&&''&%%%0>CHIFDGEDFJJJJHIDCCEFBBA98=B?@?@=====@@@?DGJJJEFEJCDDJEJJJJJDDCC7777CCIGJJJGJJJJFJJJJGGJEHJEJDFJGJFECJJJJJHJJGECDFBB@?FEEFI?3335<0;;FFHJHJJJJD??@@JJFIHJJIJHJJJEGHDA??@CCDCCCCJGJJJJJFJIJIEGJJJJJJJE@>>BHJHHJJGJJHDFHJHIJGJJJJFHJJHHHJHHJJ444966--..<=<0000=DHGFJJGJDJJIJJJJJJJJJHJFGJJGHHJGJJJJJFIFEEHJIFJJJJJJJBJFHJEJEJJJJJGJGJJFIEFGFIIJJGHFHIGEIGJJJJJHJJJJJJJIJJGIIJJJHHFHHDGJJ80/%%'(0/0075CDFJJEFGHJHGJJJJJJJJJHJJIJJEEHJHDFEJJJJHJHJJHEEDEEJGEJGHJJGFJJJJIJIJJJIHEJJJJIFHJJFIGJJJJJJJGEJFFFCEHEJJJJHHEGFEJJJGJJGFJJGJJJJJJJJHJJJJJJJJJJEGJJJIJIJJJJGJJJEBBJDA<<<C;44?@HGFIJJJGJHJJJEJJIJJJEDHC<)''*/24/--/-CHJFJJJJJHJCGHJIJJJJJJHJJJJIJJJJDJFGHHGJJD@A@AFJJJGF/..(BBCEEEJJ@@@?=<9;=AJ=:9642*))'((((2/00+>@EFCDHC?4BBGHGHJEJJJFJJFCBCFIGIGHJJJJJJHIJIJJFJFJFJCDEIJJHJJA=<@BCJJFGJJJEJHJHJFEJGJJHJ@CDHFJFIJJJHGJHJJJFGIJ>===CCDCCGGHCGJIJFGDDGJGHGHIJJFDDEFHGJHIH@@ACGJJIJJJJIJJIJJJIGIJJ8878?;98JGHFDEHHJFJJIJJFHCJGJJJJHIJJJJFGJJHJDFEJJJJJJJFGJJJJJJFJJJJIJGEFJJFJJIEJFDJJGGFJJG????J7778A?CC>=55*'&'')&%$&&&&,,+-+8=CCEG6556BF?>>?FHIHHEDCCGJFJJJJFJHEJGGFJEJJJJFA4,*,..--****++2225)))*&%)')%%(%&)&'%''2250'')(3<@JFEDGFDIJJJJJJJJJJJIEA99??GJGJIEJA>:9::=>@GJJHFGJJJFDDEBHEIEJJIJHJIEEF---2*<>@99455/01548>;<<>BA@@888>=AAIJFJJJJJEFFHFHIJJJJHJEHGJJGHFEB??@BBB@CIDHJFJHHJ@@@333BDCJJJGJEFDAFJJJJGHFHHHJHDGBCCCCJJJFFGJGEJJFGIHJJJHHE@BBE?=9:=?EEHJGHIGJJIGFJHIHJIJJCIGFFFJJIADABHJIGJEE-*-(()622../879<6:;<=A=()&&%%%('&&&(%'(16667HIJJFIJFJEGIEIJHDE:999JHGHGJJJIJ?<GEJJJJJIFJJJJ@A@@CBAG331///135564331//---,-.06995332233456544443332321112333443/---232233531//./1266//./4311112111578310/0111244522221----11311210.*++,2241100111-2532226/,-+++0-331111201/2001022444321111124322110012311012000++'&&&'1233/000554332234446543333344443332121232211110000225464333333221125664/.-/255540,,1226643112200/031210111333322352.--.00//1/0115200.,++,456765641111332265677767745520.+,+-2246433357631112565111-//.65432232-*)*-245431.,-,--.3442210.---.003222379:955/,,,.64334675/.1,,,,56212130---0222././0.//135445000---.16.-.,,,+*&&()***..333432.-..35//../.-+(&)-))2211000////10131222///0332330/../2332223.,'&''*+*(((*111233464321***274476630/0/22/00151.--.32346:976564.,++.11002353343432234322135665554//.+,,,322112121532/,**+.:5///0543343366566562223654444222244.6-+-,/001115.25453234860013522237953212447765532235664544434100046742222310&$
@Stanford_n8a_1_EcoRI_Ti_plug_1_BigLinear_40_26
AACATTACGCTCCTGAGATTGACTTTACGGACGTAGGATACACTACGTTCTGGTCAGAATCCCTTGAGGCCGTTGACATTGAACATCGTGCTGCATGGCTGCTCGCTAAACAAGAGCGCAACGGGTTCCCGTTTGACACAAAAGCAATCGAAGAGTTGTACGTAGAGTTAGCTGCTCGCCGCTCTGAGTTGCTCCGTAAATTGACCGAAACGTTCGGCTCGTGGTATCAGCCTAAAGGTGGCACTGAGATGTTCTGCCATCCGCGAACAGGTAAGCCACTACCTAAATACCCTCGCATTAAGACACCTAAAGTTGGTGGTATCTTTAAGAAGCCTAAGAACAAGGCACAGCGAGAAGGCCGTGAGCCTTGCGAACTTGATACCCGCGAGTACGTTGCTGGTGCTCCTTACACCCCAGTTGAACATGTTGTGTTTAACCCTTCGTATCGTGACCACATTCAGAAGAAACTCCAAGAGGCTGGGTCAGTTGACCAAGTACACCGATAAGGGTGCTCCTGTGGTGGACGATGAGGTACTCGAAGGATGGTAGATGACCCTGAGAAGCAAGCCGCTATCGACCTCATTAAAGAGTACTTGATGATTCAGAAGCGAATCGGACAGTCTGCTGGAGGAAACAAAGCATGGCTTCGTTATGTTGCTGAGGATGGTAAGATTCATGGTTCTGTTTAACCCTAATGGAGCAGTTACGGGTCGTGCGACCAGTGCGTTTCCAAACCTTGCGCAAATTCCGGGTGTACGTTCTCCTTATGGAGAGCAGTGTCGCGCTGCTTTTGGCGCTGAGCACCATTTGGATGGGATAACTGGTAAGCCTTGGGTTCAGGCTGGCATCGACGCATCCGGTCTTGAGCTACGCTGCTTGGCTCACTTCATGGCTCGCTTTGATAACGGCGAGTACGCTCACGAGATTCTTAACGGCGACATCCACACTAAGAACCAGATAGCTGCTGAACTACCTACCCGAGATAACGCTAAGACGTTCATCTATGGGTTCCTCTATGGTGCTGGTGATGAGAAGATTGGACAGATTGTTGGTGCTGGTAAAGAGCGCGGTAAGGAACTCAAGAAGAAATTCCTTGAGAACACCCCCGCGATTGCAGCACTCCGCGAGTCTATCCAACAGACACTTGTCGAGTCCTCTCAATGGGTAGCTGGTGAGCAACAAGTCAAGTGGAAACGCCGCTGGATTAAAGGTCTGGATGGTCGTAAGGTACACGTTCGTAGTCCTCACGCTGCCTTGAATACCCTACTGCAATCTGCTGGTGCTCTCATCTGCAAACTGTGGATTATCAAGACCGAAGAGATGCTCGTAGAGAAAGGCTTGAAGCATGGCTGGGATGGGGACTTTGCGTACATGGCATGGGTACATGATGAAATCCAAGTAGGCTGCCGTACCGAAGAGATTGCTCAGGTGGTCATTGAGACCGCACAAGAAGCGATGCGCTGGGTTGGAGACCACTGGAACTTCCGGTGTCTTCTGGATACCGAAGGTAAGATGGGTCCTAATTGGGCGATTTGCCACTGATACAGGAGGCTACTCATGAAACGAAGAACACTTAACAGGTGCTGCTTCTGAAATGCTAGTAGCCTACAAATTTACCAAAGCTGGGTACACTGTCTATTACCCTATGCTGACTCAGAGTAAAGAGGACTTGGTTGTATGTAAGGATGGTAAATTTAGTAAGGTTCAGGTTAAAACAGCCACAACGGTTCAAACCAACACAGGAGATGCCAAGCAGGTTAGGCTAGGTGGATGCGGTAGGTCCGAATATAAGGATGGAGACTTTGACATTCTTGCGGTTGTGGTTGACGAAGATGTGCTTATTTTCACATGGGACGAAGTAAAAGGTAAGACATCCGTGTGTCGGCAAGAGAAACAAAGGCATAAAACTATAGGAGAAATTATTATGGCTATGACAAAGAAATTTAAAGTGTCCTTCGACGTTACCGCAAAGATGTCGTCTGACGTTCAGGCAATCTTAGAGAAAGATATGCTGCATCTATGTAAGCAGGTCGGCTCAGGTGCGATTGTCCCCAATGGTAAACAGAAGGAAATGATTGTCCAGTTCCTGACACACGGTATGGAAGGATTGATGACATTCGTAGTACGTACATCATTTCGTGAGGCCATTAAGGACATGCACGAAGAGTATGCAGATAAGGACTCTTTCAAACAATCTCCTGCAACAGTACAGGGAGGTGTTCTGATGTCTGACTACCTGAAAGTGCTGCAAGCAATCAAAAGTTGCCCTAAGACTTTCCAGTCCAACTATGTACGGAACAATGCGAGCCTCGGTCAGCGGAGGCCGCTTCCCGTGGTCACATCTCGTGCCTGACTACTAGTGGACGTAACGGTGGCGCTTGGGAAATCACTGCTTCCGGTACTCGCTTTCTGAAACGAATGGGAGATTTGTCTAATGTCTCGTGACCTTGTGACTATTCCACGCGATGTGTGGAACGATATACAGGGCTACATCGACTCTCTGGAACGTGAGAACGATAGCCTTAAGAATCAACTAATGGAAGCTGACGAATACGTAGCGGAACTAGAGGAGAAACTTAATGGCACTTCTTGACCTTAAACAATTCTATGAGTTACGTGAAGGCTGCGACGACAAGGGTATCCTTGTGATGGACGGCGACTGGCTGGTCTTCCAAGCTATGAGTGCTGCTGAGTTTGATGCCTCTTGGGAGGAAGAGATTTGGCACCGATGCTGTGACCACGCTAAGGCCCGTCAGATTGCTTGAGGATTCCATTAAGTCCTACGAGACCCGTAAGAAGGCTTGGGCAGGTGCTCCAATTGTCCTTGCGTTCACCGATAGTGTTAACTGGCGTAAAGAACTGGTTGACCCGAACTATAAGGCTAACCGTAAGGCCGTGAAGAAACCTGTAGGGTACTTTGAGTTCCTTGATGCTCTCTTTGAGCGCGAAGAGTCTGCTGCATCGTGAGCCTATGCTTGAGGGTGATGACGTTATGGGAGTTATTGCTTCCAATCCGTCTGCCTTCGGTGCTCGTAAGGCTGTAATCATCTCTTGCGATAAGGACTTTAAGACCATCCCTAACTGTGACTTCCTGTGGTGTACCACTGGTAACATCCTGACTCAGACCGAAGAGTCCGCTGACTGGTGGCACCTCTTCCAGACCATCAAGGGTGACATCACTGATGGTTACTCAGGGATTGCTGGATGGGGTGATACCGCCGAGGACTTCTTGAATAACCCGTTCATAACCGAGCCTAAAACGTCTGTGTTTCATCCGGGGTAAAAACAAGAGGCCAAGAGGTTACTAAATGGGTTAAACGCGACCCTGAGCCTCATGAGACGCTTTGGGACTGCATTAAGTCCATTGGCGCGAAGGCTGGTATGACCGAAGAGGATATTATCAAGCAGGGCCAAATGGCTCGAATCCTACGGTTCAACGAGTACAACTTTATTGACAAGGAGATTTACCTGTGGAGACCCGTAGCGTATATTGGTCTGGGTCTTTGTGTTCTCGGAGTGTGCCTCATTCGTGGGGCCCCTGGGACTTTAGCCAGAATAATCAAGTCGTTACACGACACTAAGTGATAAACTCAAGGTCCCTAAATTAATACGACTCACTATAGGGAGATAGGGGCCTTTACGATTATTACTTTAAGATTTAACTCTAAGAGGAATCTTTATTATGTTAACACCTATTAACCAATTACTTAAGAACCCTAACGATATTCCAGATGTGCCTTCGTGCAACCGCTGAGTCTGCCCGGTTCGATTCAACTATGCGTACCTCGAAGCGTCTGGTCATATAGGACTTATGCGTGCTAATGGTTGTAGTGAGGCCCACATCTTGGGTTTCATTCAGGGCCTACAGTATGCCTCTAACGTCATTGACGAGATTGAGTTACGCAAGGAACAACTTAGAGATGATGGGGAGGATTGACACTATGTGTTTCTCACCGAAAATTAAAACTCCGAAGATGGATACCAATCAGATTCGAGCCGTTGAGCCAGCGCCTCTGACCCAAGAAGTGTCAAGCGTGGAGTTTCGGTGGGTCTTCTGATGAGACGGATACCGAGGGCACCGAAGTGTCTGGACGCAAAGGCCTCAAGGTCGAACGTGATGATTCCGTAGCGAAGTCTAAAGCCAGCGGCAATGGCTCCGCTCGTATGAAATCTTCCATCCGTAAGTCCGCATTTGGAGGTAAGAAGTGATGTCTGAGTTCACATGTGTGGAGGCTAAGAGTCGCTTCCGTGCAATCCGGTCAACTATGTGAACACCTTGGGTTGCCTAAAGGATTCGAAGGACACTGTGGGCTACAGCCTCTACGTAGACGAAGTGATGGACATGTCTGGTTGCCGTGAAGAGTACATTCTGGACTCTACCGGAAAACATGTAGCGTACTTCGCGTGGTGCGTAAGCTGTGACATTCACCACAAAGGAGACATTCTGGATGTAACGTCCGTTGTCATTAATCCTGAGGCAGACTCTAAGGGCTTACAGCGATTCCTAGCGAAACGCTTTAAGTACCTTGCGGAACTCCACGATTGCGATTGGGTGTCTCGTTGTAAGCATGAAGGCGAGACAATGCGTGTATACTTTAAGGAGGTATAAGTTATCGGTAGGGGACCAAGGCCGTGAAGAAAGTCACCAAGTCCGTTAAGAAAGTCGTTAAGGAAGGGGCTCGTCCGGTTAAACAGGTTGCTGGCGGTCTAGCTGGTCTGGCTGGTGGTACTGGTGAAGCACAGATGGTGGAAGTACCACAAGCTGCCGCACAGATTGTTGACGTACCTGAGAAAGAGGTTTCCACTGAGGACGAAGCACAGACAGAAAGCGGACGCAAGAAAGCTCGTGCTGGCGGTAAGAAATCCTTGAGTGTAGCCCGTAGCTCCGGTGGCGGTATCAACATTTAATCAGGAGGTTATCGTGGAAGACTGCATTGAATGGACCGGAGGTGTCAACTCTAAGGGTTATGGTCGTAAGTGGGTTAATGGTAAACTTGTGACTCCACATAGGCACATCTATGAGGAGACATATGGTCCAGTTCCAACAGGAATTGTGGTGATGCATATCTGCGATAACCCTAGGTGCTATAACATAAAGCACCTTACGCTTGGAACTCCAAAGGATAATTCCGAGGACATGGTTACCAAAGGTAGACAGGCTAAAGGAGAGGAACTAAGCAAGAAACTTACAGAGTCAGACGTTCTCGCTATACGCTCATCAACCTTAAGCCACCGCTCCTTAGGAGAACTGTATGGAGTCAGTCAATCAACCATAACGCGAATACTACAGCGTAAGACATGGAGACACATTTAATGGCTGAGGAAACAAACAAGGACTTGCGGAGGATGGCGCAAAGTCTGTCTATGAGCGTTTAAAGAACGACCGTGCTCCCTATGAGACACGCGCTCGAGAGAATTGCGCTCAATATACCATCCCATCATTGTTCCCTAAGGACTCCGATAACGCCTCTACAGATTATCAAACTCCGTGGCAAGCCGTGGGCGCTCGTGGTCTGAACAATCTAGCCTCTAAGCTCATGCTGGCTCTATTCCCTATGCAGACTTGGATGCGACTTACTATATCTGAATATGAAGCAAAGCAGTTACTGAGCGACCCCGATGGACTCGCTAAGGTCGATGAGGGCCTCTCAATCATAAGCGTATCATCATGAACTACATTGAGTCTAACAGTTACCGCGTGACTCTCTTTGAGGCTCTCAAACAGTTAGTCGTAGCTGGTAACGTCCTGCTGTACCTACCGGAACCGGAAGGGTCAAACTATAATCCCATGAAGCTGTACCGATTGTCTTCTTATGTGGTCCAACGAGACGCATTCGGCAACGTTCTGCAAATGGTGACTCGTGACCAGATAGCTTGGTGCTCTCCCTGAGGACATCCGTAAGGCTGTAGAAGGTCAAGGTGGTGAGAAGAAAGCTGATGAGACAATCGACGTGTACACTCACATCTATCTGGATGAGGACTCAGGTGAATACCTCCGATACGAAGAGGTCGAGGGTATGGAAGTCCAAGGCTCCGATGGGACTTATCCTAAAGAGGCTTGCCCATACATCCCGATTCGGATGGTCGACTGAGATGGTGAATCCTACGGTCGTTCGTACATTGAGGAATACTTCAGTGACTTACGGTCCCTTGAAAATCTCCAAGAGGCTATCGTCAAGATGTCCATGATTAGCTCTAAGGTTATCGGCTCATGAATCCTGCTGGTATCACCCAGCCACGCCGACTGACCAAAGCTCAGACTGGTGACTTCGTTACTGGTCGTCCCAGAGCATCTCGTTCCTCCAACTGGAGAAGCAAGCAGACTTTACTGTAGCTAAAGCCGTAAGTGACGCTATCGGAGCCGCCTTTCGTTTGCCTTTATGTTGAACTCTGCGGTTCAGCGTACAGGTGAACGTGTGACCGCCGAAGAGATTCGGGTATTCACTTCTGAACTTGAAGATACTTTAGGTGGTGTCTACTCTATCCTTTCTCAAGAATTACAATTGCCTCTGGTACGAGTGCTCTTGAAGCAACTACAAGCCACGCAACAGATTCCTGAGTTACCTAAGGAAGCCGTAGAGCCAACCATTAGTACAGGTCTGGAAGCAATTGGTCGAGGACAAGACCTTGATAAGCTGGAGCGGTGTGTCACTGCGTGGGCTGCACTGGCACCTATGCGGGACGACCCTGATATTAACCTTGCGATGATTAAGTTACGTATTGCCAACGCTATCGGTATTGACACTTCTGGTATTCTACTCACCGAAGAACAGAAGCAACAGAAGTGGCCCAACAGTCTATGCAAATGGGTATGGATAATGGTGCTGCTGCGCTGGCTCAAGGTATGGCTGCACAAGCTACAGCTTCACCTGAGGCTATGGCTGCTGCCGCTGATTCCGTAGGTTTACAGCCGGGAATTTAATACGACTCACTATAGGGAGACCTCATCTTTGAAATGAGCGATGACAAGAGGTTGGAGTCCTCGGTCTTCCTGTAGTTCAACTTTAAGGAGACAATAATAATGGCTGAATCTAATGCAGACGTATATGCATCTTTTGGCGTGAACTGCATGTGATGTCTGGTGGTTCCGTTGAGGAACATGAGCAGAACATGCTGGCTCTTGATGTTGCTGCCCGTGATGGCGATGATGCAATCGAGTTAGCGTCAGACGAAGTGGAAACAGAACGTGACCTGTATGACAACTCTGACCCGTTCGGTCAAGAGGATGACGAAGGCCGCATTCAGGTTCGTATCGGTGATGGCTCTGAGCCGACCGATGTGGACACTGGAGAAGAAGGCGTTGAGGGCACCGAAGGTTCCGAAGAGTTTACCCCACTGGGCGAGACTCCAGAAGAACTGGTAGCTGCCTCTGAGCAACTTGGTGAGCACGAAGAGGGCTTCCAAGAGATGATTAACATTGCTGCTGAGCGTGGCATGAGTGTCGAGACCATTGAGGCTATCCAGCGTGAGTAGAGGAGAACGAAGAGTTGTCCGCCGAGTCCTACGCTAAGCTGGCTGAAATTGGCTACACGAAGGCTTTCATTGACTCGTATATCCGTGGTCAAGAAGCTCTGGTGGAGCAGTACGTAAACAGTGTCATTGAGTACGCTGGTGGTCGTGAACGTTTTGATGCACTGTATAACCACCTTGAGACGCACAACCCTGAGGCTGCACAGTCGCTGGATAATGCGTTGACCAGTCGTGACTTAGCGACCGTTAAGGCTATCATCAACTTGGCTGGTGAGTCTCGCGCTAAGGCGTTCGGTCGTAAGCCAACTCGTAGTGTGACTAATCGTGCTATTCCGGCTAAACCTCAGGCTACCAAGCGTGAAGGCTTTGCGGACCGTAGCGAGATGATTAAAGCTATGAGTGACCCTCGGTATCGCACAGATGCCAACTATCGTCGTCAAGTCGAACAGAAAGTAATCGATTCGAACTTCTGATAGACTTCGAAATTAATACGACTCACTATAGGGAGACCACGACAAGTTTCCCTTCTCGAAATAATTTTGTTTAACTAAGAAGGAGATATACATATGGCTAGCATGACTGGTGGACAGCAAATGGGTACTAACCAAGGTAAAGGTGTAGTTGCTGCTGGAGATAAACTGGCGTTGTTCTTGAAGGTATTTGGCGGTGAAGTCCTGACTGCGTTCGCTCGTACCTCCGTGACCACTTCTCGCCACATGGTACGTTCCATCTCCAGCGGTAAATCCGCTCGTTCCCTGTTCTGGGTCGCACTCAGGCAGCGTATCTCGCACTGGGCGAGAACCTCGACGATAAACGTAAGGACATCAAACACACCGAGAAGGTAATCACCATTGACGGTCTCCTGACGGCTGACGTTCTGATTTATGATATTGAGGACGCGATGAACCACTACGACGTTCGCTCTCGTATACCTCTCAGTTGGGTGAATCTCTGGCGATGGCTGCGGATGGTGCGGTTCTGGCTGAGATTGCCGGTCTGTGTAACGTGGAAAGCAAATATAATGAGAACATCGAGGGCTTAGGTACTGCTACCGTAATTGAGACCACTCAGAACAAGGCCGCACTTACCGACCAAGTTGCGCTGGGTAAGGAGATTATTGCGGCTCTGACTAAGGCTCGTGCGGCTCTGACCAAGAACTATGTTCCGGCTGCTGACCGTGTGTTCTACTGTGACCCAGATAGCTACTCTGCGATTCTCGGCAGCACTGATGCCGAACGCAGCAAACTACGCTGCTCTGATTGACCCTGAGAAGGGTTCTATCCGCAACGTTATGGGCTTTGAGGTTGTAGAAGTTCCGCACCTAGCCGCTGGTGGTGCTGGTACCGCTCGTGAGGGCACTACTGGTCAGAAGCACGTCTTCCCTGCCAATAAAGGTGAGGGTAATGTCAAGGTTGCTAAGGACAACGTTATCGGCCTGTTCATGCACCGCTCTGCGGTAGGTACTGTTAAGCTGCGTGACTTGGCTCTGGACGAGCTACCGCATGCTCCTTTCCAAGCGGACCAGATTATCGCTAAGTACGCAATGGGCCACGGTGGTCTTCGCCCAGAAGCTGCTGGTGCAGTGGTTTTCAAAGTGGAGTAATGCTGGGGGTGGCCTCAACGGTCGCTGCTAGTCCCCGAAGAGGCGAGTGTTACTTCAACAGAAGAAACCTTAACGCCAGCACAGGAGGCCGCACGCACCCGCGCTGCTAACAAAGCCCGAAAGGAAGCTGAGTTGGCTGCTGCCACCGCTTGAGCAATAACTAGCATAACCCCTTGGGGCCTCTAAACGGGTCTTGAGGGGTTTCCTGAAAAGGAGGAACTATATGCGCTCATACGATATGAACGTTGAGACTGCCGCTGAGTTATCAGCTGTGAACTAACGACATTCTGGCGTCTATCGGTGAACCTCCGGTATCAACGCTGGAAGGTGACGCTAACGCAGATGCAGCGAACGCTCGGCGTATTTAACAAGATTAACCGACAGATTCAATCTCGTGGATGGACGTTCAACATTGAGGAAGGCATAACGCTACTACCTGATGTTTACTCCAACCTGATTGTATACAGTGACGACTATTTATCCCTAATGTCTACTTCCGGTCAATCCATCTACGTTAACCGAGGTGGCTATGTGTATGACCGAACGAGTCAATCAGACCGCTTTGACTCTGGTATTACTGTGAACATTATTCGTCTCCGCGACTACGATGAGATGCCTGAGTGCTTCCGTTACTGGATTGTCACCAAGGCTTCCCGTCAGTTCAACAACCGATTCTTTGGGGCACCGGAAGTAGAGGGTGTACTGCAAGAGGAAGATGAGGCTAGACGTCTCTGCATGGAGTATGAGATGGACTACGGTGGGTACAATATGCTGGATGGAGATGCGTTCACTTCTGGTCTACTGACTCGCTAACATTAATAAATAAGGAGGCTCTAATGGCACTCATTAGCCAATCAATCAAGAACTTGAAGGGTGGTATCAGCCAACAGCCTGACATCCTTCGTTATCCAGACCAAGGGTCACGCCAAGTTAACGGTTGGTCTTGGAGACCGAGGGCCTCCAAAAGCGTCCACCTCTTGTTTTCTTAAATACACTTGGAGACAACGGTGCGTTAGGTCAAGCTCCGTACATCCACCTGATTAACCGAGATGAGCACGAACAGTATTACGCTGTGTTCACTGGTAGCGGAATCCGAGTGTTCGACCTTTCTGGTAACGAGAAGCAAGTTAGGTATCCTAACGGTTCCAACTACATCAAGACCGCTAATCCACGTAACGACCTGCGAATGGTTACTGTAGCAGACTATACGTTCATCGTTAACCGTAACGTTGTTGCACAGAAGAACACAAAGTCTGTCAACTTACCGAATTACAACCCTAATCAAGACGGATTGATTAACGTTCGTGGTGGTCAGTATGGTAGGGAACTAATTGTACACATTAACGGTAAAAGCGTTGCGAAGTATAAGATACCAGATGGTAGTCAACCTGAACACGTAAACAATACGGATGCCCAATGGTTAGCTGAAGAGTTAGCCAAGCAGATGCGCACTAACTTGTCTGATTGGACTGTAAATGTAGGGCAAGGGTTCATCCATGTGACCGCACCTAGTGGTCAACAGATTGACTCCTTCACGACTAAAGATGGCTACGCAGACCAGTTGATTAACCCTGTGACCCACTACGCTCAGTCGTTCTCTAAGCTGCCACCTAATGCTCCTAACGGCTACATGGTGAAAATCGTAGGGGACGCCTCTAAGTCTGCCGACCAGTACTACGTTCGGTATGACGCTGAGCGGAAAGTTTTGAACTAGACTTTAGGTTGGAACACTGAGGACCAAGTTCTATGGGAAACCATGCCACACGCTCTTGTGCGAGCCGCTGACGGTAATTTCGACTTCAAGTGGCTTGAGTCGTATCCTAAGTCTTGTGGTGACGTTGACACCAACCCTTGGCCTTCTTTTGTTGGTTCAAGTATTAACGATGTGTTCTTCTTCCGTAACCGCTTAGGATTCCTTAGTGGGGAGAACATCATATTGAGTCGTACAGCCAAATACTTCAACTTCTACCCTGCGTCCATTGCGAACCTTAGTGATGACGACCCTATAGACGTAGCTGTGAGTACCGACCGGATCGCAATCCTTAAGTACGCCGTTCGTTCTCAGAAGAGTTACTCATCTGGTCCGATGAAGCACAATTCGTCCTGACTGCCTCGGGTACTCTCACATCTAAGTCGGTTGAGTTGAACCTAACGACCCAGTTTGACGTACAGGACCGAGCGAGACCTTTTGGGATTGGGCGTAATGTCTTCTTTGCTAGTCCGAGGTCCAGCTTCACGTCCATCCACAGGTACTACGCTGTGCAGGATGTCAGTTCCGTTAAGAATGCTGGACATTACATCACACGTTCCTAACTACATCCCTAATGGTGTGTTCAGTATTTGCGGAAGTGGTACGGAAAACTTCTGCCTCGGTACTATCTCACGGGGACCCTAGTAAAATCTTCATGTACAAATTCCTGTACCTGAACGAAGAGTTAAGGCAACAGTCGTCGTATCATTGGGACTTGGGGAAAACGTACAGGTTCTAGCTTGTCAGAGTATCAGCTCAGATATGTATGTGATTCTTCGCAATGAGTTCAATACGTTCCTAGCTAGAATCTCTTTCACTAAGAACGCCATTGACTTACAGGGAGAACCCTATCGTGCCTTTATGGACATGAAGATTCGATACACGATTCCTAGTGGAACATACAACGATGACACATTCACTACCTCTATTCATATTCCAACAATTTATGGTGCAAACTTCGGGAGGGGCAAAATCACTGTATTGGAGCCTGATGGTAAGATAACCGTGTTTGAGCAACCTACGGCTGGGTGGAATAGCGACCCCTGGCTGAGACTCAGCGGTAACTTGGAGGGACGCATGGTGTACATTGGGTTCAACATTAACTTCGTATATGAGTTCTCTAAGTTCCTCATCAAGCAGACTGCCGACGACGGGTCTACCTCCACGGAAGACATTGGGCGCTTACAGTTACGCCGAGCGTGGGTTAACTACGAGAACTCTGGTACGTTTGACATTTATGTTGAGAACCAATCGTCTAACTGGAAGTACACAATGGCTGGTGCCCGATTAGGCTCTAACACTCTGAGGGCTGGGAGACTGAACTTAGGGACCGGACAATATCGATTCCCTGTGGTTGGTAACGCCAAGTTCAACACTGTATACATCTTGTCAGATGAGACTACCCCTCTGAACATCATTGGGTGTGGCTGGGAAGGTAACTACTTACGGAGAAGTTCCGGTATTTAATTAAATATTCTCCCTGTGGTGGCTCGAAATTAATACGACTCACTATAGGGAGAACAATACGACTACGGGAGGGTTTTCTTATGATGACTATAAGACCTACTAAAAGTACAAGACTGAGGTATTCACTCCGGCTCACCATGACATTCTTGAAGCTAAGGCTGCTGGTATTGAGCCGAGTTTCCCTGATGCTTCCAGTGTGTCACGTAAGCCTCTATGGGTTCCCTCTAGCTATCGGTGGTAACTGCGGGGACCAGTGCTGGTTCGTTACGAGCGACCAAGTGTGGCGACTTAGTGGAAAGGCTAAGCGAAAGTTCCGTAAGTTAATCATGGAGTATCGCGATAAGATGCTTGAGAAGTATGATACTCTTTGGAATTACGTATGGGTAGGCAATACGTCCCACATTCGTTTCCTCAAGACTATCGGTGCGGTATTCCATGAAGAGTACACACGAGATGGTCAATTTCAGTTATTTACAATCACGAAAGGAGGATAACCATATGTGTTGGGCAGCCGCAATACCTATCGCTATATCTGGCGCTCAGGCTATCAGTGGTCAGAACGCTCAGGCCAAAATGATTGCCGCTCAGACCGCTGCTGGTCGTCGTCAAGCTATGGAAATCATGAGGCAGACGAACATCCAGAATGCTGACCTATCGTTGCAAGCTCGAAGTAAACTTGAGGAAGCGTCCGCCGAGTTGACCTCACAGAACATGCAGAAGGTCCAAGCTATTGGGTCTATCCGAGCGGCTATCGGAGAGAGTATGCTTGAAGGTTCCTCAATGGACCGCATTAAGCGAGTCACAGAAGGACAGTTCATTCGGGAAGCCAATATGGTAACTGAGAACTATCGCCGTGACTACCAAGCAATCTTCGCACAGCAACTTGGTGGTACTCAAAGTGCTGCAAGTCAGATTGACGAAATCTATAAGAGCGAACAGAAACAGAAGAGTAAGCTACAGATGGTTCTGGACCCACTGGCTATCATGGGGTCTTCCGCTGCGAGTGCTTACGCATCCGGTGCGTTGGACTCTAAGTCCACAACTAAGGCACCTATTGTTGCCGCTAAAGGAACCAAGACGGGGAGGTAATGAGCTATGAGTAAAATTGAATCTGCCCTTCAAGCGGCACAACCGGGACTCTCTCGGTTACGTGGTGGTGCTGGAGGTATGGGCTATCGTGCAGCAACCACTCAGGCCGAACAGCCAAGGTCAAGCCTATTGGACACCATTGGTCGGTTCGCTAAGGCTGGTGCCGATATGTATACCGCTAAGGAACAACGAGCACGAGACCTAGCTGATGAACGCTCTAACGAGATTATCCGTAAGCTGACCCCTGAGCGACATTCAGAGAAGCTCTCAACAACGGGACCCTTCTGTATCAGGATGACCCATACGCTATGGAAGCACTCCGAGTCAAGACTGGTCGTAACGCTGCGTATCTTGTGGACGATGACGTTATGCAGAAGATAAAAGAGGGTGTCTTCCATTCTCGCGAAGAGATGGAAGAGTATCGCCATAGTCGCCTTCAAGAGGGCGCTAAGGTATACGCTGAGCAGTTCGGCATCGACCCTGAGGACGTTGATTATCAGCGTGGTTTCAAGACGGGGACATTACCGAGCGTAACATCTCGCTGTATGGTGCGCATGATAACTTCTTGAGCCAGCAAGCTCAGAAGGGCGCTATCATGAACAGCCGAGTGGAACTCAACGGTGTCCTTCAAGACCCTGATATGCTGCGTCGTCCAGACTCTGCTGACTTCTTTGAGAAGTATATCGACAACGGTCTGGTTACTGGCGCAATCCCATCTGATGCTCAAGCCACACAGCTTATAAGCCAAGCGTTCAGTGACGCTTCTAGCCGTGCTGGTGGTGCTGGCTTCCTTGATGCGAGTCGGTGACAAGAAGGTAACACTTAACGGAGCCACTACGACTTACCGAGAGTTGATTGGTGAGGAACAGTGGAACGCTCTCATGGTCACAGCACAACGTTCTCAGTTTGAGACTGACGCGAAGCTGAACGAGCAGTATCGCTTGAAGATTAACTCTGCGCTGAACCAAGAGGACCCAAGGACAGCTTGGGAGATGCTTCAAGGTATCAAGGCTGAACTAGATAAGGTCCAACCTGATGAGCAGATGACACCACAACGTGAGCGGCTAATCTCCGCACAGGAACAAGTTCAGAATCAGATGAACGCATGGACGAAAGCTCAGGCCAAGGCTCTGGACGATTCCATGAAGTCAATGAACAAACTTGACGTAATCGACAAGCAATTCCAGAAGCGAATCAACGGTGAGTGGGTCTCAACGGATTTTAAGGATATGCCAGTCAACGAGAACACTGGTGAGTTCAAGCATAGCGATATGGTTAACTACGCCAATAAGAAGCTCGCTGAGATTGACAGTATGGACATTACAGACGGTGCCAAGGATGCTATGAAGTTGAAGTACCTTCAAGCGGACTCTAAGGACGGAGCATTCCGTACAGCCATCGGAACCATGGTCACTGACGCTGGTCAAGAGTGGTTCTGCCGCTGTGATTAACGGTAAGTTACAACGAACCCCAGCTATGGATGCTCTGCGCAGAATCCGCAATGCTGACCCTGAGTTGATTGCTGCGCTATACCCAGACCAAGCTGAGCTATTCCTGACGATGGACATGATGGACAAGCAGGGTATTGAGCCCTCAGGTTATTCTTGATGCCGACCGACTGACTGTTAAGCGGTCCAAAGAGCAACGCTTTGAGGATGATAAAGCATTCGAGTCTGCACTGAATGCATCTAAGGCTCCTGAGATTGCCCGTATGCCAGCGTCACTGCGCGAATCTGCACGTAAGATTTATGACTCCGTTAAGTATCGCTCGGGGAACGAAAGCATGGCTATGGAGCAGATGACCAAGTTCCTTAAGGAATCTACCTACACGTTCACTGGTGATGATGTTGACGGTGATACCGTTGGTGTGATTCCTAAGAATATGATGCAGGTTAACTCTGACCCGAAATCATGGGAGCAAGGTCGGGATATTCTGGAGGAAGCACGTAAGGGAATCATGCGAGCAACCCTTGGATAACCAATAAGCAACTGACCATGTATTCTCAAGGTGACTCCATTTACCTTATGGACACCACAGGTCAAGTCAGAGTCCGATACGACAAAGAGTTACTCTCGAAGGTCTGGAGTGAGAACCAGAAGAAACTCGAAGAGAAAGCTCGTGAGAAGGCTCTGGCTGATGTGAACAAGCGAGCACCTATAGTTGCCGCTACGAAGGCCCGTGAAGCTGCTGCTAAACGAGTCCGAGGAAGACGTAAACAGACTCCTAAGTTCATCTACGGACGTAAGGAGTAACTAAAGGCTACATAAGGAGGCCCTAAATGGATAAGTACGATAAGAACGTACCAAGTGATTATGATGGTCTGTTCCAAAAGGCTGCTGATGCCAACGGGGTCTTCTATGACCTTTACGTAAAGTCGCTTGGACAGAATCACGATTTGTGCCTACAGCAAAATCTCCAAGACTCGACCGTCGGCATGATAAATTTACCAAGGCAACCGCTAAGGCCCTCGGTCTGCGAGTTACCGATGGTCCAGACGACGACCGACTGAACCCTGAGTTAGCTATTAATGCTGCCGCTAAGCAACTTGCAGGTCTGGTACGGAAGTTTGATGGCGATGAACTCAAAGCTGCCCTTGCGTACAACCAAGGCGAGGGACGCTTGGGTAATCCACAACTTGAGGCGTACTCTAGAGGGGAGACTTCGCATCAATCTCTGAGGAGGGACGTAACTACATGCGTAACCTTCTGGATGTTGCTAAGTCACCTATGGCTGGACAGTTGGAAACTTTTGGTGGCATAACCCCAAAGGGTAAAGGCATTCCGGCTGAGGTAGGATTGGCTGGAATTCGTCACGCCGGAGAACTGACGCGGAACTTCCTGAGTCCACAAGTTTTGACGTTAAGGGTATCGAACAGGAGGCTACGGCGAAACCATTCGCCAAGGACTTTGGGAGACCCACGGAGAAACACTTGACGAGTACAACAGTCGTTGAACCTTCTTCGGATTCAAAAATGCTGCCGAAGCTGAACTCTCCAACTCAGTCACTGGGATGGCTTTCCGTGCTGGTCGTCTCGATAATGGTTTTGATGTGTTTAAAGACACCATTACGCCGACTCGCTGGAACTCTCACATCTGGACTCCAGAGGAGTTAGAGAAGATTCGAACAGAGGTTCAAGACCCCTGCGTACATCAACGTTGTAACTGGTGGTTCCCCTGAGAACCTCGATGACCTCATTAAATTGGCTAACGGAGAGCTTTGGAGAATGACTCCCGCGCTGCCGAGGCTGGCCTAGGTGCCAAACTGAGTGCTGGTATTATTGGTGCTGGTGTGGACCCGCTTAGCTATGTTCCTATGGTCGGTGTCACTGGTAAGGGCTTTAAGTTAATCAATAAGGCTCTTGTAGTTGGTGCCGAAAGTGCTGCTCTGAACGTTGCATCCGAAGGTCTCCGTACCTCCGTAGCTGGTGGTGACGCAGACTATGCGGGTGCTGCCTTAGGTGGCTTTGTGTTTGGCGCAGGCATGTCTGCAATCAGTGACGCTGTAGCTGCTTGGACTGAAACGCAGTAAACCAGAAGCTGAGTTCGACAATGAGTTCATCGGTCCTATGATGCGATTGGAAGCCCGTGAGACAGCACGAAACGCCAACTCTGCGGACCTCTCTCGGATGAACACTGAGAACATGAAGTTTGAAGGTGAACATAATGGTGTCCCTTATGAGGACTTACCAACGAGAGAGAGGTGCCGTGGTGTTACATGATGGCTCCGTTCTAAGTGCAAGCAACCCAATCAACCCTAAGACTCTAAAAGAGTTCTCCGAGGTTGACCCTGAGAAGGCTGCGCGAGGAATCAAACTGGCTGGGTTCACCGAGATTGGCTTGAAGACCTTGGGGTCTGACGATGCTGACATCCGTAGAGTGGCTATCGACCTCGTTCGCTCTCCTACTGGTATGCAGTCTGGTGCCTCAGGTAAGTTCGGTGCAACAGCTTCTGACATCCATGAGAGACTTCATGGTACTGACCAGCGTACTTATAATGACTTGTACAAAGCAATGTCTGACGCTATGAAAGACCCTGAGTTCTCTACTGGCGGCGCTAAGATGTCCCGTGAAGAAACTCGATACACTATCTACCGTAGAGCGGCACTAGCTATTGAGCGTACCACAGAACTACAGAAGGCACTCACTCCGTCTGAGAGAATCGTTATGGACATCATTAAGCGTCACTTTGACACCAAGCGTGAACTTATGGAAAACCCAGCAATATTCGGTAACACAAAGGCTGTGAGTATCTTCCCTGAGAGTCGCCACAAAGGTACTTACGTTCCTCACGTATATGACCGTCATGCCAAGGCGCTGATGATTCAACGCTACGGTGCCGAAGGTTTGCAGGAAGGGATTGCCCGCTCATGGATGAACAGCTAGGTCTCCAGACCTGAGGTCAAGGCCAGAGTCGATGAGATGCTTAAGGAATTACACGGGGTGAAGGAAGTAACACCAGAGATGGTAGAGAAGTACGCTATGGATAAGGCTTATGGTATCTCCCACTCAGACCAGTTCACCAACAGTTCCATAATAGAAGAGAACATTGAGGGCTTCATGGGTGCTGAGAATAACTCATTCCTTGAGGCACGTAACTGCTTGATTCGGACCTATCCATCACTATGCCAGACGGACAGCAATTCTCAGTGAATGACCTGAGAGGGAACTCGATATGTTCCGCATCATGCCGAGTATGACCGCCGTGTCAATGGTGACATCGCCATCATGGGGTCTACTGGTAAAACCACTAAGGAACTTAAGGATCGTTTCTATCAAAGCGAAAGCTGAGGGAGACGCATCAAGCTGGCGAGGTACATGCTTTAATGGATACCGTTAAGATTCTTACTGGTCGTGCTAGACGCAATCAGGACACTGTGTGGGAAACCTCACTGCGTGCCATCAATGACCTAGGGTTCTTCGCTAAGAACGCCTACATGGGTGCTCAGAACATTACGGAGATTGCTGGGATGATTGTCACTGGTAACGTTCGTGCTCTAGGGCATGGTATCCCAATTCTGCGTGATACACTCTACAAGTAAACCAGTTTCAGCTAAGGAACTCAAGGAACTCCATGCGTCTCTGTTCGGGAAGGAGGTGGACCAGTTGATTCGGCCTAAACGTGCTGACATTGTGCAGCGCCTAAGGGAAGCAACTGATACCGGACCTGCCGTGGCGAACATCGTAGGGACCTTGAAGTATTCGACACCAGGAACTGGCTGCTCGCTCTTCCGTGGACTAAGCTACTGAACGGAACCACTAACTACCTTCTGGATGCTGCGCGTCAAGGTATGCTTGGGGATGTTATTAGTGCCACCCTAACGGGTAGGAGCCCCGCTGGGAGAAAGAAGGCTTCCTTCGTGGTGCCTCCGTAACTCCTGAGCAGATGGCTGGCATCAAGTCTCTCATCAAGGAACATATGGTACGCGGTGAGGACGGGAAGTTTACCGTTAAGGACAAGCAAGCGTTCTCTATGGACCCACGGGCTATGGACTTATGGAGACTGGCTGACAAGGTAGCTGATGAGGCAATGCTGCGTCCACATAAGGTGTCCTTACAGGATTCCCATGCGTTCGGAGCACTAGGTAAGATGGTTCTGCAGTTTAAGTCTTTCACTATCAAGTCCCTTAACTCTAAGTTCCTGCGAACCTTCTATGATGGATAGAACAACCGAGCGATTGACGCTGCGCTGAGCATCATCACCTCTATGGGTCTCGCTGGTGGTTTCTATGCTATGGCTGCACACGTCAAAGCATACGCTCTGCCTAAGGAGAAACGTAAGGAGTACTTGGAGCGTGCACTGGACCCAACCATGATTGCCCACGCTGCGTTATCTCGTAGTTCTCAATTGGGTGCTCCTTTGGCTATGGTTGACCTAGTTGGTGGTGTTTTAGGGTTCGAGTCCTCCAAGATGGCTCGCTCTACGATTCTACCTAAGGACACCGTGAAGGAACGTGACCCAAACAAACCGTACACCTCTAGAGAGGTAATGGGCGCTATGGGTTCAAACCTTCTGGAACAGATGCCTTCGGCTGGCTTTGTGGCTAACGTAGGGGCTACCTTAATGAATGCTGCTGGCGTGGTCAACTCACCTAATAAAGCAACCGAGCAGGACTTCATGACTGGTCTTATGAACTCCACAAAAGAGGTTAGTACCGAACGACCCATTGACTCAACAGCTTGTGTTGAAGATTTATGAGGCGAACGGTGTAGCTTGAGGGAGCGTAGGAAATAATACGACTCACTATAGGGAGAGGCGAAATAATCTTCTCCCTGTAGTCTCTTAGATTTACTTTAAGGAGGTCAAATGGCTAACGTAATTAAAACCGTTTTGACTTACCAGTTAGATGGCTCCAATCGTGATTTTAATATCCCGTTTGAGTATCTAGCCCGTAAGTTGGTGGGTGGCATTTCTTATTGGTGTAGACCGAAAGGTCCTTACGATTAATACAGACTATCGCTTTGCTACACGTACTACTATCTCTCTGACAAAGGCTTGGGGTCCAGCCGATGGCTACACGACCATCGAGTTACGTCGAGTAACCTCCACTACCGACCGATTGGTTGACTTTACGGATGGTTCAATCCTCCGCGCGTATGACCTTAACGTCGCTCAGATTCAAACGATGCACGTAGCGGAAGAGGCCCGTGACCTCACTACGGATACTATCGGTGTCAATAACGATGGTCACTTGGATGCTCGTGGTCGTCGAATTGTGAACCTAGCGAACGCCGTGGATGACCGCGATGCTGTTCCGTTTGGTCAACTAAAGACCATGAACCAGAACTCATGGCAAGCACGTAATGAAGCCTTACAGTTCCGTAATGAGGCTGAGACTTTAGAAACCAAGCGGAGGGCTTTAAGAACAACAGTACCAACGCTACGAACACAAAGCAGTGGCGCAATGAGACCAAGGGTTTCCGAGACGAAGCCAAGCGGTTCAAGAATACGGCTGGTCAATACGCTACATCTGCTGGGAACTCTGCTTCCGCTGCGCATCAATCTGAGGTAAACGCTGAGAACTCTGCCACAGCATCCGCTAACTCTGCTCATTTGGCAGAACAGCAAGCAGACCGTGCGGAACGTGAGGCAGACAGCTGGAAAATTACAATGGATTGGCTGGTGCAATTGATAAGGTAGATGGAACCAATGTGTACTGGAAAGGAAATATTCACGCTAACGGGCGCCTTTACATGACCACAAACGGTTTTGACTGTGGCCAGTATCAACAGTTCTTTGGTGGTGTCACTAATCGTTACTCTGTCATGGAGTGGGGAGATGAGAACGGATGGCTGATGTATGTTCAACGTAGAGAGTGGACAACAGCGATAGGCGGTAACATCCAGTTAACCGTGAACGGACAGATCATCACCCAAGGTGGAGCCATGACCGGTCAGCTAAAATTGCAGAATGGGCATGTTCTTCAATTAGAGTCCGCATCCGACAAGGCGCACTATTCTATCTAAAGATGGTAACAGGAATAACTGGTACATTGGTAGAGGGTCAGATAACAACAATGACTGTACCTTCCACTCCTATGTACATGGTACGACCTTAACACTCAAGCAGGACTATGCAGTAGTTAACAAACACTTCCACGTAGGTCAGGCCGTTGTGGCCACTGATGGTAATATTCAAGGTACTAAGTGGGGAGGTAAATGGCTGGATGCTTACCTACGTGACGGCTCAGTTGCGAAGTAAAGGCGTGGACTCAGGTGTGGTCTGGTAGTGCTGGCGGTGGGGTAAGTGTGACTGTTTCACAGGATCTCCGCTTCCGCAATATCTGGATTAAGTGTGCCAACAACTCTTGGAACTTCTTCCGTACTGGCCCCGATGGAATCTACTTCATAGCCTCTGATGGTGGATGGTTACGATTCCAAATACACTCCAACGGTCTCGGATTCAAGAATATTGCAGACAGTCGTTCAGTACCTAATGCAATCATGGTGGAGAACGAGTAATTGGTAAATCACAAGGAAAGACGTGTAGTCCACGGATGGACTCTCAAGGAGGTACAAGGTGCTATCATTAGACTTTAACAACGAATTGATTAAGGCTGCTCCAATTGTTGGGACGGGTGTAGCAGATGTTAGTGCTCGACTGTTCTTTGGGTTAAGCCTTAACGAATCGGGGCCTACGTTGCTGCTATCGCCTACACAGTGGTTCAGATTGGTGCCAAGGTAGTCGATAAGATGATTGACTGGAAGAAAGCCAATAAGGAGTGATATGTATGGAAAAGGATAAGAGCCTTATTACATTCTTAGAGATGTTGGACACTGCGATGGCTCAGCGTATGCTTGCGGACCTTCGGACCATGAGCGTCGCTCTCCGCAACTCTATAATGCTATTAACAAACTGTTAGACCGCCACAAGTTCCAGATTGGTAAGTTGCAGCCGGATGTTCACATCTTAGGTGGCCTTGCTGGTGCTCTTGAAGAGTACAAAGAGAAAGTCGGTGATAACGGTCTTACGGATGATGATATTTACACATTACAGTGATATACTCAAGGCCACTACAGATAGTGGTCTTTATGGATGTCATTGTCTATACGAGATGCTCCTACGTGAAATCTGAAAGTTAACGGGAGGCATTATGCTAGAATTTTTACGTAAGCTAATCCCTTGGGTTCTCGCTGGGATGCTATTCGGGTTAGGATGGCATCTAGGGTCAGACTCAATGGACGCTAAATGGAAACAGGAGGTACACAATGAGTACGTTAAGAGAGTTGAGGCTGCGAAGAGTACTCAAAGAGCAATCGATGCGGTATCTGCTAAGTATCAAGAAGACCTTGCCGCGCTGGAAGGGAGCACTGATAGGATTATTTCTGATTTGCGTAGCGACAATAAGCGGTTGCGCGTCAGAAGTAAAACTACCGGAACCTCCGATGGTCAGTGTGGATTCGAGCCTGATGGTCGAGCCGAACTTGACGACCGAGATGCTAAACGTATTCTCGCAGTGACCCAGAAGGGTGACGCATGGATTCGTGCGTTACAGGATACTATTCGTGAACTGCAACGTAAGTAGGAAATCAAGTAAGGAGGCAATGTGTCTACTCAATCCAATCGTAATGCGCTCGTAGTGGCGCAACTGAAAGGAGACTTCGTGGCGTTCCTATTCGTCTTATCGAAAAGCGCTAAACCTACGGTACCACTAAGTGTCAGATTGACATGGCTAAGGTGCTGGCGAATGGAGACAACAAGAAGTTCATCTTACAGGCTTTCCGTGGTATCGGTAAGTCGTTCATCACATGTGCGTTCGTTGTGTGGTCCTTATGGAGAGACCCTCAGTTGAAGATACTTATCGTATCAGCCTCTAAGGAGCGTGCAGACGCTAACTCCATCTTTATTAAGAACATCATTGACCTGCTGCCATTCCTATCTGAGTTAAAGCCAAGACCCGGACAGCGTGACTCGGTAATCAGCTTTGATGTAGGCCCAGCCAATCCTGACCACTCTCCTAGTGTGAAATCAGTAGGTATCACTGGTCAGTTAACTGGTAGCCGTGCTGACATTATCATTGCGGATGACGTTGAGATTCCGTCTAACAGCGCAACTATGGGTGCCCGTGAGAAGCTATGGACTCTGGTTCGATTTAGCTGCGTTACTTAAACCGCTGCCTTCCTCTCGCGTTATCTACCTTGGTACACCTCAGACAGAGATGACTCTCTATCAGAACTGAGGATAACCGTGGGTACACAACCATTATCTGGCCTGCTCTGTACCCAAGGACACGTGAAGAGAACCTCTATTACTCACAGCGTCTTGCTCCTATGTTACGCGCTGAGTACGATGAGAACCCTGAGGCACTTGCTGGGACTCCAACAGACCCAGTGCGCTTTGACCGTGATGACCTGCGCGAGCGTGAGTTGGAATACGGTAAGGCTGGCTTTACGCTACAGTTCATGCTTAACCCTAACCCTAGTGATGCCGAGAAGTACCCGCTGAGGCTTCGTGACGCTATCGTAGCGGCCTTAGACTTAGAGAAGGCCCCAATGCATTACCAGTGGCTTCCGAACCGTCAGAACATCATTGAGGACCTTCCTAACGTTGGCCTTAAGGGTGATGACCTGCATACGTCCCCACGATTGTTCCAACAACTCAGGTCAGTACCAACAGAAGATTCTGGTCATTGACCCTAGTGGTCGCGGTAAGGACGAAACAGGTTACGCTGTGCTGTACACACTGAACGGTTACATCTACCTTATGGAAGCTGAGAGGTTCCAGTGATGGCTACTCCGATAAGACCCTTGAGTTACTCGCTAAGAAGGCAAAGCAATGGGGAGTCCAGACGGTTGTCTACGAGAGTAACTTCGGTGACGGTATGTTCGGTAAGGTATTCAGTCCTATCCTTCTTAAACACCACAACTGTGCGATGGAAGAGATTCGTGCCCGTGGTATGAAAGAGATGCGTATTTGCGATACCCTTGAGCCAGTCATGCAGACTCACCGCCTTGTAATTCGTGATGAGGTCATTAGGGCCGACTACCAGTCCGCTCGTGACGTAGACGGTAAGCATGACGTTAAGTACTCGTTGTTCTACCAGATGACCCGTATCACTCGTGAGAAAGGCGCTCTGGCTCATGATGACCGATTGGATGCCCTTGCGTTAGGCATTGAGTCTGTCCGTGAGTCCATGCAGTTGGATTCCGTTAAGGTCGAGGGTGAAGTACCTTGCTGACTTCCTTGAGGAACACATGATGCGTCCTACGGTTGCTGCTACGCATATCATTGAGATGTCTGTGGGAGGAGTTGATGTGTACTCTGAGGACGATGAGGGTTACGGTACGTCTTTCATTGAGTGGTGATTTATGCATTAGGACTGCATAGGGATGCACTATAGACCACGGATGGTCAGTTCTTTAAGTTACTGAAAAGACACGATAAATTAATACGACTCACTATAGGGAGAGGAGGGACGAAAGGTTACTATATAGATACTGAATGAATACTTATAGAGTGCATAAAGTATGCATAATGGTGTACCTAGAGTGACCTCTAAGAATGGTGATTATATTGTATTAGTATCACCTTAACTTAAGGACCAACATAAAGGGAGGAGACTCATGTTCCGCTTATTGTTGAACCTACTGCGGCATAGAGTCACCTACCGATTTTGCTTGTGGTACTTTGTGCTGCCCTTGGGTACGCATCTCTTACTGGAGACCTCAGTTCACTGGAGTCTGTCGTTTGCTCTATACTCACTTGTAGCGATTAGGGTCTTCCTGACCGACTGATGGCTCACCGAGGGATTCAGCGGTATGATTGCATCACACCACTTCATCCCTATAGAGTCAAGTCCTAAGGTATACCCATAAAGAGCCTCTAATGGTCTATCCTAAGGTCTATACCTAAAGATAGGCCATCCTATCAGTGTCACCTAAAGAGGGTCTTAGAGAGGGCCTATGGAGTTCCTATAGGGTCCTTTAAAATATACCATAAAAATCTGAGTGACTATCTCACAGTGTACGGACCTAAAGTTCCCCCAGTAGGGGGTACCTAAAGCCCAGCCAATCACCTAAAGTCAACCTTCGGTTGACCTTGAGGGTTCCCTAAGGGTTGGGGATGACCCTTGGGTTTGTCTTTTGGGTGTTACCTTGAGTGTCTC
+
002-,,('$$$$(.1227;=:9867.(?<<AC666DDJDECEBCGJEIG==666@>>>HFGIGFJ=DEJHJEG@74478GIHJJJJJHJJJFJHDJGJJIJJGEDJFEJJJJJHGGCEFBED::8974=>;==FFGJ:=::CJIJJFJFFJGJJHFJDE;;:;<>@?A@>=>A<----44>@HFFJEIGJJJJFI<JJFIJJJFGHGGJGIJJJGJJJJIJJJJJJJJJEGBDCBJJJJJGJIJJJJJJIJJJHFHJJJJJJJJEJIJJJIJJJIJJJJEGGJEFJJJJJIB:52223999=AA;;;<EEJJJHJJJIJIHHGJDJGJJHIJIJIJJHJJJJHGJIJGJJGCDDCIJHGJJIJIJJJJFGIJJJJIJJJJIJGJHFFEIJJJJGGFJFIJJGGHJJGICJHJJJJHJGIJJJJJJJJJIJJJIJIIJJHF:411-../?@HE?<<3333=<;?@EJGJIHFFEJFEHFE888?+)))((();DEGCHJJJFFIIJIEJJIJJGJJJIJGFGJHFE888///.51,'&'+,4543346//..,---49@DDJEFJJEJJJJHJFHJHEDCG0..-+-032,)((&&$(?HIHJHJJJJJJJHHJJJIJH>===EDB@9-*+8)*('(/179;;;;;JEDDEGEJFHGGJHEJGJIFGHGECBBCB;;;5555444''''6;FEDFEJIJHJJHGFIJF999HIGCDH@>>?*-(((555(.-&8EJJFFA@=JHHGIE?81@EJJJJEDDBCFC<@@8CCBAFHGB111FFGGEJJEJEFGGIHHJJJEGGFHICC??@=7656=ADGJ?<<<>CJDGFJJJJJHJFJJHGJJJIEDHGJGHJJHJJJGIHIBJJA@5///ABBJDDCC@AJJJGJFJJJF////JEHFJJGIIDEFGHFJJJJJGJHF?@JGIDDDJJEJBIJJGJJJJJFJGJJHJHHJIFHHIGJJJJGJJHHHIJJJJHJIJ><;<:DEIJHIJHIEGGGJJHJJJJJHJIIEDB@A;7666AAFGJJEEHHJJJGHJFJHGJJJGHJJGJJJIJIJFJJJJJJHJHFJFIIFJHEEBDIJHJHJJFDFEGJJEJJHEHJHIHGFJJJJEEJFJGHGDBA@@CCHJJIJJJJHJFJJGJJJJJIJJJJJJJJJJGH<;;JEJJHJDHHHFIEHJFGDFJJJJIJJJJJIGJJJJJGJHJJJJJGGAA@@JHHBBFJJJFJJJJJJFJJDFHFFGJJHHIGDJFBDJFJEHJJJJFJHHJJJJJJGJEGIFJJJJIHJJEEBGGIHFEJJJJJJIFIHFJFJJJJFJJJJIJGFGFD>=<BB@HHJJJJJJFJJCDDFIJHJJJJJJJHJJGHJJIGJHGJHHIIJJJJHHGGJJFDCJGFGGJGGIFHHIGEDFJJIHIJFDCBBHC<<<<GJHF9@>@>>BDHJJIEIJGFDGIJIJHJJJGJJFJFJIFHIJ:9999JIIEDHIIFJCEDF?F<<FHJJECH@ABE<;;9:::=HDDEEJIEGEEGJHFEJGFIJFEIJCJIJIJHJIGJIIJJEEFDIHHEGFGGJGEBA@ABJFIJJJGBAGEJBA6('''-*&'.9:<@FJGGJHEJIHH3223:GCJJ@A8889JFFFCCEIDHHFJJ:22CB@A=?IFGIIFGJIGCEEECJDIGGEGFHA><<7565;;4666:<=@>==9:EIGJDGFFECDEDCDGGBJDFHJ4444DBCGJGFDGJJFFJJJIGEBDEGEFEGJGFJJGGJGEDEJIGJ@9666:844368?@?=9?@AJJIGJJJ?HFGFGD400011014:<JGBHIIHHJJJJHJJJHHJFIIJJJJJJJIJJJJGHHJJJ@AAEJJJJJJJGJJJGJIJJJJJJJJJJHGGJEJFHJFHHCBD@---.---.JJ,366BJJJJJHHJJGFJIJIIJJJIJHJJHHHJJIJJJJFJJJIJHJJJJIJHJJJIJJGJJJJCDCEI6444C>BFJJJJJFIHGJGJJJJI=<<<FHJJJGDGBFEFJEEGFJJC??JJIFEJJJJJFFCJJJJJJJJHG66666DCJEHFGIDGJHHIJFHFIJEDBDDDJJJJJJJJJGJJJJFJJJFJJJJJJIJJJJIEGJJJIJJJJJJJHGIJHJJJHIJJGJJJJJJ4443668=///1>C@==>JJHFJFJJFJJJJJFEJG@8788=<//16DEDGGFDJJFJJJGIHGH55431:;<IDDEHJIIJJIJJHGDICH'''(CJFGDCDBA=>@?C::2263(&&&:?FJJHIJJDA::@@DCBA<<<BB?@B84-(.+*+.....0:BBCDFJDJIJJJJHJIFJJA@A?;31(''(,))&)***'))01&)****))7/>CJFHFHJHJHJHJJJJHIJJFJJHC>?AIJHJJIJJFJJJJJJJJ?6668@><=<4433;<@B<ACJGJJDJEJD9957776/,+.''01/,+*&&)'(26H@@AAJJJJJJJJJJDD=>HECJEFDGJJHJGJJJJ89HHJ32215J/***,EJEEJJDDBDCFHJJ;;;9:66733??GJIHGEJGCE6DDGJJJJJJHJJHIHJIIJJJJJCAAAJJGJEJJIJHJJJ>;<BCAC@BF@652123932+)**3BBJGJGIFJJJJJJHJGIDIIJHJJJJHIHJJJJJJJHJI???BJJJJJGJJJJJGEJGJHIJJJGFEGBFFJFHJJJ@@?@BDFEDDIG=;:;?>?21109<=@BCIJJGJEFJJ@DD@FBC?@GJF?@3/EEJJJIGJJJJHJJJJH?@>>BACCCEDC//))'&)*((().1;>:A?=A/.-,-*+-..7;>@?@??HEGIEGJHFJJJJJHIHJFGJJJH?>=DHA@@ABAE>>IFJJJJJHJIJIJJJG::::>?CCFFICJJJAABAHJJHJCBEB@ADED@?>>CDGGFIEHEFGGJJJJGIHHJJJJJHIEEDFIIJJDEFC?@BB@@<@9<JGJJ<J;JDEAFJFBF<;==50-%%'&%%&))))*/6@?ACDFD;;;;JJJIJGIFFJJBDCDCCCJJJJFGHJEJFJFJDJGJJIEFHJHE@J:::9?FDC@@A?AAAJJD@@?CEEGIJFDFD98768899<;:6355ABCDGGIJFJHBEEFHJDED@F>EHHGJEJEEHDAB44E=::;<ADCA@@EBBDDHHBFDFJEEFFDECDHDBEEFFJEDDDECD:994=98:5GBBAABFIEECDDEECDEEDDEDEABD@@BCEDDED==667@A@?DGAA?::97987;;B;697---+034BDIHJCAABFAEBEC=>>>CBBBJJD555642-/+($$%%((+-422.-,+,*++,(*-/1,,))*3.**+1579<:<<@>@AC<=::<=CJAA?===:9:333<<;987?<??FDDDDFEC@??@CEFEGFHECEB?@BDFF4444B@@AA@?>=BCHJFEDBB@A5433/,++,16;;9<8?BA==?@CBD??88=EGECCEGDHIFHHEFJCCBB:CDACDEDCBCGC@?>;<>A7242550/6(()1322;===?@DDGEEFJCBHBAJDCADD@@?@ABD?=89;866'()()+01/*''%&*+***+&+23366644?B85556A>>?JEJFFIJHJJHEBFJJFFEB?A98999JFEJJHJGJJJHHJJJJJDCCEJJJIJHJJF@?@DFEIIDDGE>HDGHEGIG:98:JEEEJFJJIJFECDE@?AGDDJHFFDDIA@BAFF/-.1<HFEGEEDFEBCEBC@=<=9BCDIEEGEEHJ,,,+++**)26334&&&&-)-ABJIJFH::9))()&%%%'''*+743346@CBDCEJJFJIIGGJCDHEJJGJJJJJJJHGJJGHJE;7767HCCCEA=;?=EGEDCGGEJB@?A=@A=::;DG<9:;FHIIJJJ?>>ACDIJHE=====;;@?>??BEEFCACEGHJIJJDCJ94221+)&&&'(A>?B5442/()*8;:<::../EFJJEJJJJJFJGJJJFJJJJJGDCFIHHJJJGJDEJJCDAADCCEFJGJEHJJHJJIJFFDDJFEEEDJBB4989:8322.....((*,-1+;<>?GJFD>==>>A@<('1''''**+BGFDGJJHGJGJHHJJJJHJJIJHIGJIJICABB0//3:8::8/////..DFEJEDCCEJJJ=1'')@FCBCEJIHJIIGJIEJHJJJJJJJJHJJGIJDDCGJJFEJJ8756<3//01?@EFJHJJJJHHJFFJJECECBAAFCGHFJHJIGHFIFEDB5555<<;75557?=?@AAEJJJGJFJJIB989>?=211110.069:::>=<=@10//0)((.379A?@@B>899GIJDFA@ADJHGJJHFCCCJAA/.-()02;;JFHEFEBF:77?EGHEJDJEBCHIJJIJJHJFGDGFGEDEAB@?ACGGGJJC@@??CCFEBBCCAFEJJ7E?HJJJA@<<:;>AIFC@@@@@@AHEFJJJJ>>EJGFCB@AFJJDFIEGJJJIJJEEEBCAC99::ACBC<888999==DCGEFJIACBCDJ???@D1,/2:1-,/>@JBGJGIGJJIFJJJJFAAJJJJJFGJEFHFHJGGJJJIJEJGCJGJHHHJCDEIDDCCDA6667I=8677DJJJFJJJJJJJFJJJHJJIHJIEJJIJJHJFJEIF84IFIJJJHJJJDCADAC*(()($$%%%%%%%%@HJJJHIJFJJIJEIIJIJJIHJGGI956:<JJFJDECDGHJJJJEIJJIJ>=<=JFIFJEIHJJGJHJIHJHJGJHJHJJJJJJGJGGJGHJJJGGJHHJJJJJJJJFFJJGDHJDJDJJJIJHA??>EJIJJGJJGFIEIJJIGEA@BADJJJJJGJGJJJEJIFJHJJH@:.DDB@GFHJ<<<=JHD80400<@HJJJEIIJBCB877?BCAB@@DJBCCDJIJGHDBGJHFJJJFIJJJGJJJJJJFJJJJJJGDJGJIJJGJJJGFDEGJJHJJJJJGJGFJJGFGFFHGJFJHHEDEEADB7778JJFHJHJIJJEEJB?=<@A@55:DJJGEFHJJJJJJJJJJJFJHGGGJJI@?>>@A8555;;9:=DJJABBFIEEIJJFJJIJJGIFJJJFJDGFIHFGIJHJ?>?:<>?HJIHJIJGEIJJJGHJJFEJJJJIJGFHJGJGJJJJIJJIJFJGGFJJEHJGHHCE@@A889>FCGFCA@FJJIGHFJJJJCJJGIJJJHIHGJJJFJJJHJIJJJFGGFDGFJGIIFJIFFJHJBA:6345DD@<=>>>DBCBJ@?CJA8887888JJJJGJJHJAAHDAGDJJJEEEGJFJHFEF;94A5DHGHJJJJJJJIGJFJJ@?@@HDCBCCIJJIJIJGIJFJHJJIIHECCFDG@@ABEDJIFGJJIJJGDJEJJEJI;6/(()')1-++,*&%$$&$$('5?>@HJHFDEEEJJJJJJJFJJCFFJEED?;&+-(=?JIJHFIJJHJJEJEJFICDIHGHHCBABJEA<)''--1A?@??HJFIFGGEJF@<8JIJJJJJGJJJJJHJGAIGIJJJJJJHGGJFEEGFDJJIJ00.03,**+EEJJJJHIGGJJJIJIHJJGJIFDJEJH;;;;GJHHJFEBDD87779BJ<=FGHJIJJFJJJJGHJDBBCFDC76FGJHEJHDCEHJJIGHGGJJJIJDJJJJJJJJJHHJJHJJIJJHJJGHJIHBA@>8889?BAFEJHGGJHIJEIJGJHJJGHHJJJJHJJFJ<+**,((''+,**&&'(3<@HJJJHEFJJJHECJGJGHIJJJJEJHIFBCBGDHJJJJJJE?DFCJGIJJIHJJJJJEHGEJJJJJGIJEGIHJCAAAJGJJJGEJJEFHHFJJJJGJIHGJJJIJ5557DBDDIJJJIFHHFJGJGIGGFJHJHJJJECEBIHDEFGGGIJIJJJFJIJJHHGIJIEJIFJFFGGJJJIJJJJIJJJHHDFHJ?>>?988:665,)'7HIJJIJJJJIFJJCJJJIJGJJFJJGGIJJHHJJHJGJJGIJGJIH<;;=B?DGIFJDFEGHFHIIJGJFJJGIJIJIJIJJGEEBBJJJJFGIGGJJHEICGJJ?=<;<?>>B@@>98----=<=FEJIHEEABABEJCCCDIIDDBB:;;<EDCB75017576684467BAAFFHIFEJIJJJGDHEJJJJGFB>=?B>>>>200/'''*())*<ADCJJJDJIJHJJFCJGFIHIJJGJJJGGEBBCA>>>0+**),76600001AFDJDJCEIJJJGJ>>>BAGEIGHJJFHJHJJJJGIIHIGIJJJJJJGJGJJIEIIJFE/,+)(%$$,.:<EEIJHJFFCEBCEEGIHIGHIJGGHJJJHJGJIFGGGJHHFJJJHJJJJIGJGIIJFHJJDBA31.,-/*+),/.-//))5:8=:9=66660*)**(&)**18:::88?D5445:322531/3,,,;9::;965.--,,-../631.0@AJJJBJHCAJJGHJHJGJJIGJGHJJFJFCGIIGJGJJJHJJFJJJJI?>?B@JDGCC@:==@JF<=<100/+78/'((&&'.24EFGFFJJDECCBABC>?AJJJJJHGJEFDCJ<:75310/2:=JJFJJJJJJIJIJJJJJGJIHJJJHFIJHIFJG>DJIJJJJJHJFIJJJJHJJJIJJJGJJJJGHJJGJJJJJJEJGHJJJJJJIFJFJHJJJJJJIJIJJJGJJGHJJHJJGJDDFE222164310//,)*--24)?DIJIJJHEJIIJIHFJJJJJJJJJHHHGFIJJGJEEEEJJJIFGJHFJDJGGDFHGJIJHFJJJJGJJJHJJJJHJJEJHBCBCJFIFEDGHGJJGJJFJJFJ<<<;****JJJJJJJJJHJJJFFJEJHJGJIGIIFE=5'''&%#$&&&$%(&%%'(:8:<@@BADAAACJEFJJJJFJJJJGJJJGJIIJFJEEJJGECEAC?FCABEJIJJGJGJJJHHHFHIFJEGJJHGJ<<<=JJJJJHIJIJJJIJJGHJEIE:758=<9<ADEBJFGFJGHJJHEEJEJGIJHIJJJHGHJJJGJ5555JJGJJJHFGGJJJIJIJJJHJHGFDJJJJJJJJHJJJJGJEIFGJJIJJHJJHHIJJJFJ@>==CFGAJFJFHJEHJEJHJJHJFIJJJFDGDDHHJGJGIIHIGIHHGEIHJJHHJCABB@A<;:9/('%%$%)(*+--,+,-DDBDCD?@B?>ACAEHFGCDFGJJGJIIJJJJ=;<<DCB?@BHHJJJJJHJJHJJFJHJJGJJIJJJJJJIJA@@?JBBBCEFIJJJJHJJJGJHJI7655<=CDBDEEBC>;::;B999=>=>@AF>:996667=>>>@@ADGIJIIJJJJJJIJ8787@888>99:HJJJIJJGJJIJEAA>>@DCBBAAFFEHJHJJJECECJIJJJIJHJJJJHIGEFGBF7777EHGJEGA>8;<>HJFJ9999JIJJJEHIJJGJJ>?==?DJHHHHFJJHJJJGDEGIGA@?AAJIJJGHJFGJJJJJJ@@AAJDJJGJGJJDCCIJJHGJJJJJFJFJIJJIHJEGIHJJGGJHIJGJJJHIJEJJJJJIJJJJJHIGJHC@CFEHDA>>=))(9AGEDB<<=?IIJHJJJFHJJA>><20/=DEJJHJJFEJJEJIJJHJJFJEJIJDGCEIJIIFJJHEIH988854697788CFGFJFJJBHJHHCF9<677HJGJI@@@DH>>EDJFIEFEDAAA??>@GJJJHJJJJJHJBBAAJIIEFFFJJEJJJHJJJJJJHHJJJJJHJGGIJGFEHJJHIJJHFGGJEDGGJJJJFJJGHJJIJJJJIFGHJDJEJJJJGJJJJJEJJHIJJJGIHJJJHIJJED??@9<=:::9@GJDEFJJJIFJFJFGGDHFFGIIJGFJGJHJHJGJJGFJJJJJJJEFHJJJJJJJHEIJJJJJIJHFGEEFFECEDEGCEJJJJJJJFJI@A??JJJJHEJIJJJJIJJI>==>AJHJJJGGJHJJJHGGGJJJHJJJEJFCDDFE;555::;?BDJFBABJJFJJIGHIJJJIIJEEDJJFDJJJJJJJ7777C>FFHGJJJJHJJEE=;511>@@HGJJJJJJJHJJJJJIJEDDEGGDAAAC7'''&('&%&&(-+-&'(),0<JHFFIJJJ=5C:73+&(1/./6>GEJJJJFJDHIIJJHIGJJJIJDFJIJJJGFJHEJJIJGFJIJJEJJJJJJFJJJJEJHEJJJIIJIFGGIJJJJJJJHJIJFHJGJJJGJJGHJJJJJJFJJGEGEEGDJJIJGJFHJJIJEFEJDJC:999AACCDIJFJHFGFDJB95/?<<BECGGF>=><@;;;>B<?=>@?5JJJJJ<;;?>8/.-+&&)15@ADCD@@333JJ>=::<<DCCC6656://-*%$$%&(((*3../5724>==CBDHGHJJJJGEGGJIJHIJJJFJ@AJ=/,?JEFJFJJJJJIJGJJJJJJHJJJGB@??EIHJJJIGJJJJHJJJJJJIJHIBEEDIFFJJJGJIEJFCFEJDCA;::9=DIGHGHJJGD??@JHHJGJHJHJJIIIJJJJHJJHJFJIJFIJDDDDJ=AD753339=CCAB4444>D?===GJGFJEHEAFGEJJ@?ECBECHJGIJJJJJJJE>5B<<??::;<=ACJJJJHJFGJIHJIIHJHFEEDJGG===>IJJJJIGDJJJJHJJJJJIJFHJIJJJJJEJJHJJHJJHJIJJIIJJIIJJJGJJJJJJJGJJJJJJFIBCCCJJJHJHGJDJIJ=<;1,++**+:<?ABJHJDJFGGJGIJJGJGJJJJJJIJJJJJGJ@CBBIJFJJGJEDD00..;:89:;0.//@GJJJJHJJJJJJJIGFFFEH988:JJJEIFJEE;8:>>@BA@@BH=;<@A?HD@:5558>=@A@DHEDEBECDJGFDFCCDGGJJJEJJHGFDDF??4448))))*AAEJJJJJJJGJHGJJJECDBJJFJHJGGHGIGJI;:::778IFGFJGHJIJJJIGHJJJJJJJIJJDJJIJHJJIHHJJJIJJGJFJJJGJHJJCEBDCDDJGFJJIFFJHJFJJJJJGGFGHJHJEJJHJGJI?<=>JDDDFJJJHJJJJJJJHJJDD2/)%#$$$%%$$%'')%%&%'''&%'(-6<?@EJDFJJHJJIJCEBEIJJHEDE<<<,,,,?5888CA?>@?;5566>=JEFJJJJFJJJJJJIHIHJGJJJFDFEJFJJDGHGGJIHGFJJJGEIEDFE??HJJFJEAAABDC8777A97799<EJFICDECIJGCHJFJJGJDHJFDCHJJBBJ8HFJJGB<9(((+,-9;;DFDDCDDFGIJJJJJJJHFFJH>==>FIC@DEEJJJJHFJ>///0:;;9533000,,+)++)$$&2>>@2223>>?BEFEEJGJJHABCJFJJFGDDJJGJJJJEF<<<>=511/&))*)+)',,+..,'&%&'15=@CDHCHJJFJJEJJJJIJHHJ::::=>?AJJJJ:633343.---5<:3330*&&*--./254589CEDJHFI5555DDBACHIJJFEIJJGGFAAABIJFFD??>:7779BEFFDIHIJJJJH====@=<;;;=A@@?A6113ABAGJEIFIFEIJBCFJJJJGJJJHJIJJIJDGJHIJGAD@EGJJIGJJEHJHJJJGEG>>>=A?ADFDA??JDEEDJEHIEGJHFJJJJJJFGEEEFJEIJBB>>==IGCDABBC@BJIIJJEFFEIJDJJJFEEJGJIJJJJFFJIHC?;::<BEJFJJJDJJBBBDHJE?>>?B>??@=?@BFJJJFJJIGJGIJJGGEIJECCCCFJJJHJHJJJGDD>DHIEEDHFFGJJGG>>>@IJHIJGJGJJJJIJJJIJFJJIJJFJIIJJJJGIJFIJJEFH;:95FB@99DABBC8788A@AA@A@<9<=GF))))C9;8911119<:'&&%'&)**/<?BFJJJJBIHGFGCFCIHHIJJJJJIJGJJJJJHGJJJHEFGFIFFAA@;<::886789==>A>@@AFCFEFJHJJJGFGJJE=JJJJIJHJGJJJDGEGJHJJJJHJHJHHFFHEJIGHJJJGJJFJJGJEHIFIJJJJJGIJJJDBACGGGF@?@@JJJGIGGA??>?777677;;<JHHGJJDHJHJJI>445CFHEAC@ADDCHFJJJJGFJJGJDEIEDFDJJJ3333>5())8998;CFJJJJJGF@JJJJFHFHIGIGHHIF@GIJJ==<=>JGJJBDBEJHEFIJIEJ:9977668..<>>FJJCBBA>FJJJGGIJHJJJIJEEHHGFFJJJJJCHCC00CIJJHJFIJJJIJJGJJGJJJJJIJDJDDJGJIHFEFHEEJG=ACCDEBB=?BCHJJJFJFJJJHHIJJIHJHJFGEHJJJJ?===CB>IEIFCJJJHHIJDIEJHJJDJJGGJJJIJJEJJGJJHJJJJIIJFJJJJEJHHJJJJJGGJHHJJJJHJJJJJJJIJGHFJJIGEDFJHJJJJJGJJJHJJJIJJJJGJCCJJJJHEJ@??>IDIJJJJJJJIEJHJJIJFEGJJJJGJFIJJGJ767FJJJJJ31127?EDJ>GCDHJHGHFJHCEECJJ>;;9>>53313234+++<<JCDDEF><544644??5DGGGJGJJEJJJJHJIJHJJJJEFEJJEBEHJCDDJHHDCAHEFJIIJDADDJHJHHEC>CDHGD@@DCCJFG>A6666:?AJJHEFDDJJJJFJJJJJJJJJJHGJJJJEEFFJIBA@@JJEJJJJJGGGEJJJEBDBGJJJJJJGGHJIHHHHJGFJJJJJGGJJJJJIHIJJJJJJHJJIHGAHJ??@@CCIHEEHJJEJHJJHJJHGJFJDGGDEHGJEJ=77EJJIJHIHJHIIJJJJJIJIJHIJHHJJGHJJJJJJJFGHJDIJJIHIJEEC@>?BCJIJIJJC;873(((---.8=>JGJJHIFJFFFDE8777<75705/.21''&)20//009@8==@B=:2299;=59EFJEHJIHJJJIFFDJGJHGHHFJJJJJJHJFJIHGGJHJJGJJJJJHHFJJJJJJJJJJJAAAAJGJHJFJJEDF86/---24888J:::BIJIGFJJJJJJJJFGIH====@DJCJ=88:EGJJJJGHEHJCJIHGHJJJJFFFIJJFGJGJJJGIJJJJJJ=EEEE::88A>?GHJJDGCFB<>313JJIJJIFJDCDDEJEBDBCJJJJJHHJJJJJJ:::9?HDJHJJJJHGFHJJFHHAEJ>IHDEEIJE>BBIFGJHGJGJIJJJEHJIIFJDCICFH;::<@@?))));)((('''>CGECB:::?=:0000443,,/0328=DEEJJHJHIJGFIGIGJIJJJJJJIJGJ>>;=9?;:<?@@BA=>;;<;=;=BGGIJJJIGFEGEJJJJJ7555J?;7784447ABIFJGJ@FJJJHJGJJHIJJJJJGIJJEFCB=;:@A@:8>8+++233004ECD888:?)(($%%'%)..4<CBADEJJHJJGJIJJHIEJHFFJJJJHHFIHJGJEJHIJJDGJJFGJGJH,&&&877::<<=EJHJFGIB==IFEFJHJGGFFJJJJJJGJHJGJJJJJGJHGHFJIEJJJJGHJJJJJJJIHJJJJJJGGJGJHAA?HH=7779;1/*+))..6;99:BCECJBCC@;88999;<9<AIJFBGFJJJJJJDJFJJHJJEJDGIHEHJJGEJEJJHIB??CG=;4433--,'((((((22143333.'/4JIJIJJJHCDCHJJJGJGGFJGII@??@EFHJJHGJJJJJJJJJIJJJJGJHJGJJJJHJIJJGIJFC<99@?EBICCBB549FDCBJGGJJGEFCDEIGGCHGFGJJIJJJJGIHFJDDCDGJIJJFFIJJGFGGJHHJJIJGJJJJIJDDCDDFEBCEIJGJGGEJEGFJHEJJJJJJJIJFJJABB===;J><@?BCAAAEJEFCDA@?@JJJIJFGFGBCJHJJGJJIHJHJHJGA@@@CB;;;<AGEFIJJJHHHJEJFIIIFIGGIGFJFGGJJJC>><33323(%((.11=>EBC;:;;@?>?322117:;32248.4))8:4233:?CCHJEJJA@@?>:;AAIJJJEHFHJJEJJIJJJJCBCDJJJIJJJIJJGJJIJJJFJGJHHFJFJGE66JJJFJJIJJJJIED;/....@DBACCGGIHGEJJGJGJGJHJJJJJIGHJJJJIJJJFGIGJFJIJIJJGIBA@FAE??@AF@>>>????BGFDEHGIEJIJHIJJJJGJHIJJIGJIB??>C=?:;CIJJJJJIJJJHHJJJFHFJ>;=FHIJFIFFCG><DDI@@ADDFJJJJHFFJIJGIF<7=00BGDEDEEHIIIF;889HCABIHJDDEAB+))+/.6;?<<JJJJJJJEJJEFGIJHFFEEIGHJJBAD@BCBGDBC;;2.,,//015::9;>@FGCBCJJJJJJHHJGJJJGJJJJHJJJJJHJJJGJIGJIHFJHHFJIJJFJGJAEDEJJHAB@@IEJJJJJJJD=:7?FDCCHHJFGAA>IJHFJJHFJHHJHHFJJJ---.H<<<:+*)+***79>E==>FJHJFHHJJFC>AGEJJJJJIJIA=?IHJIHDJJGJFJ<;)'(&&&$$)*,?CEGJJIJJDJJIJIJJJJED@AABJEIJJJHJJFEEHJJHJJFEH::9.../+)*//06475.99:C:988>...FJJJ><==<,)))89989>EFDEJHJJ@IDGHJFDEJGJIJJJIJGCA>?@?FJJEHEJDDJ:998733445237;FJFGIFJJJIJGJJHGBC====;;GIJJCAA@GDJJJJJJJBFDEGIJJGHJJHJJJJJJJIJJJJJJEJGJJHJJJJJHGJJJJIJJIHJFJHIJJ@CFJJJHHGEFJDEEJJEJHIJJJHDE>;73667EDBCEECJFJJIGJHJIHEDDDJHDFGCGA:<?A1,*2<?@88CIJFBCIGJJIJJJJJJJAA@AJJHJJHIGJJHHH??@DJJJJHHJJJJIJJHGJJJJFJGJJHHGHJGHIJJGDFFJJJFJJJJJAB88CJFGGGFJJIJFIHIGHJFJIJJJHCAE<:888C@;;;>988699:6;977:<BB@BCJFFEIJDBB:5546667;:<==JJJH;::::@A<?7777576;:3336JJGJJGJFDHJHJJJJIJJHECBB8788CI??@AFH>FJIJJJHJFJJIIJDJHJJIJJJJJJJJJJJJ<;;;JJJEDGBB@?=;766.-,-6?>>>CEHGHGGFIJJHJJJGJIJJJJFJJJJFHFJJGJGHHJEFEGD100@C::88,**..../6>?>=96758JDEGHIHDEFGJEJJJJFHHJIJJJGJJIJJJHJJIJJJFJFHGGHJJJJJJJIJJJIJJJHJHIGIJHIJ>?>?HHIJIJJJEGIFGGEHJGEJJC:;;JJGCEFACBACCHIA@@@GBGHJGGJHJJJHJGGJJJJFJGHGJGIJIJEJJJJJJJJGJFFGEGFJCACDGDDFIJJJJJJJGJJJJJJIJJHJJIEEDEG@A@AJJJJGG>776((%%))-4448>BAH7778IIGIJJJIGJFJJJJJJIFJJFDIGFGE;:::=?<<=@GFEIGJJJ====GEJ////9GGGFJDDDG?@?AJJHJJHEJEFJJIJJFJJIJ=J<<=JJJJIIGJFFJEHJJGEJEJJFDDJE?6B;;=GJGJDCCCEDHFGGIJEGFEJIJGJJJIGHGIJJIJJJDFEDFIGJDCBCGHJHJHJH>HJJGJJJGJHGGDDJHG::9:GIEEFJJGIHDEJGJIEJJFJJJJJFHIHJJJHJJHFFJB77EGEJGJJJGCEECJEHJ6667::788866*()(('())*,-,,-.+++&%%%&%$%'''565869FJFJJJJJJJJJJJEJJECEA@AFEGJFJJJIGJFJIFFJBCCJIJDGJBC8::;B?>>?DGGGJJGDJJIJJJJJJFGIA@?=>?=>ABAA>?@A@A???@CBJJJJJJGIHFFBBJIIH??>;<('''()/3478BDJJIGHJGJEA@A?800ADJEEBDDJIJA>?GGEHFGJJJJIJFJJJJJJJHE55FJGJJHIJJJHJECEEIGGJBEEEGFJJIJIEFFJJJIJJFDC/@*&('(++-.CD<7778D73366GIFJHJJJJJGGJJJJJEEHJJJJGIJJGJJJJJJIF@AGJHJJJJGEJDGJJJJGJJJEGDFGFHGHJJIJJJJJGHHFJGDED=>>?EDJHJJG=@<9::??;JGIJJHJJIGJJJJ@??:;;76666EJHDIJJGJAJH@<>>@EIJJJFJJHJJIGGIHJHJIJJJHGIHJJJGEBBCJJFJ><::=DEEFGJHGJJHJJJJJJJJHIFHHJJJJGJJJJIJFJJGGECD>@>>CCJJJHJJJJJJGEFI/)&&&(**+'(26<778?8778BJHGJIFJHJGFJIDEDB>DFJJJJGFIJHEJGJGJJGJFFHIJIJJ???@IJJJHHJGJIJHIJFJJJGEFBAAAGDHHA@ABGHJGJJJJJIJFF@@?@H@::?<<@@A?@>>ECCJ>DFEAABEJJIJJJHEJFJJIFJJDBHIJJGJGJJJJHGJIDD@44=5><A=DFFJJJGGJJEDBGHCCBGJEEFJHHJJIJJJJGJJIJJEFDEHHJJHJJIGJIJJGJJJHJJHJJJJJIJJG?:ADFEEJDJE7777GDCBDJB@8+,C7677HEHHGJJFEEEJGJJJJHJGJJACABIDII4334<=?77<@@GJIFJJGJJA??@+)))>B@EIIJIGHIGJJGJJEDDHHFFJJJJIJHAAA@HJJJJHJJJJFIFJJJJJIJJJJJJJJA@@AHDHDCEGEHHEEGCJ5445GJGJGJJJHIJJJGJJDBEEFBCJJJJJBEABJGEAA@CCCDHHJJJDFG@A@AJIGEEEE@EEIJFJJIGJHCEEEJHHJGJGGJJIFJFHJHJJGGIJGHGFDHEHJGEDFFDFEJFJHIJJHJJEJJIJJIGJC::CEGCEDJHGHEGJIFA@@GJFEH<<<=GJHJJJJJGGHHJGJDEGHGIFECEFJIJJFGGABBAEDI@@@JGJJJJJJHJJJJFHHJGJIGC55555@:9:>@ACJHFIJJJHJGJJHJFJJJHJGGDAAJCEEFCFDDC@8)'&+*+&$&'*))))<>>>>JJJEEFB>869:>?>A@?><;;8989>?CDGJJGJHIHJJJHJGJFJJJ=<<>BDC<;66522/*++CJGJJIGJJGDD>::;ABD@@@@CJDDA??C;;;67IFEEEHJJJJJJJJHIJGJJIJIGJJJJIJJDECFJIJJGJGEIHFIFJJF>>>?IGFJIJJGFJGJEJFJHHGFJEIJEFGFJJFHIFJFIIJIJFJFJFFEFJJGJJJIGGJIJGJJJIJJJJIHJFHGIEJGC<;<>*(((JJJJGECCB@?AJJJGGGJ?@@B??>AB@EHCJCFJHJJ733IHGJEIJJGJJJHJGJFJJJJFJIJJHJIJJJHHGJJ@@?@JJB@@<C@<ADJJA>?>JJF:<GFIEJJIJGJEIHHJJDGJJGJ>?DFJDGEFJJJGAAAFB>0//0>:;<<JJJHJJFJJJGHHJJJ::8899=<'()'./2--***3@BDFDEH?CDBGJJGJJJFEFC6666;;==>ADE<:::=ABEHIHFIJIJJIJJEEFECGBEEIJJ5555GECJI84434331255:;*>><:9:?@CHJJFJJECEGJJHJJJJJHEC=>>?;42./2367@ADIJJIJGBDEJJJEIC7<<557DFFJFGHFJHHJIIGIGECCDCBCDCBC<<<<DBABJFGFGHHFIGEDGFBCBDBAJDCHCFJGHJJHJHEJJGFG40////--,,''2)'(1<>?A:89=C>>>=>@BGJJJJJJJDDDA===>EJDEA?@A=105888???DJGJFHHFEJJHFJHJJIJIEEGIEGI5554524556778>=?BAJGJECCCGEJEIHJHGJDI=DGJHHJHFEG=;;554,,,-<>DB**)))/13357652*../0:>CFJBBAAIFJJJEDHJIIGGBDGGGJDCDDCCBCJFA@@A20+*)).013(%&(0****++++'(*''(*++(1249HIFFFFHEFFGGIFFIJEFHJEHJGJJJGGJFJIGJFIJGJDGFDFJGJJJJJHFEDHJFJJJJJFCCEJHGJJFEHHJJJFJHGJFHJJJJJJJJFHDCCA@>?0/0/(&%'++*)'(((:BCDECFCDGJJEHFHJJJJHJJJIJJGHGHJJIJJJJJJFJJJJJJFGE99:IHFJFIJJ0000JHHEJJHJHGHGA-*()*96874--/++//0/-,,,.-)%&9967FEGJFJJGFFHFEFIFJJJJJIFJJJEJFJHFEDHJIJDII2112IIBCBDHCBC;::;>FDEJIIJFFBCCJGFJJJHHIJJHGFGJJJFJHJJJJGJJJJHIGHFJJIGJJJJGHJEJ754697,+++++'''%&'(&&#$$&'''++,4:=:34@::HJJG?JIJIJHJJJIJJGJJHDJJHGHHGGEIJJJJIJJJIJDEEH?>;:544.'*156665:99::4=?DIDEEIHJ==>GEIJIGGEA??C<<<>?>>=?.,,)'''&'()*,/++7..::DGDDEEJHJEDJEJHCEDJIJJIJJJJJDE5==?A???A////IJJJJGJHFJHJGGJJJHGGJHJGFJJGJJGJJJJHJJIJJJEGABBDFEEGEEEJIHIFFHE@>?CEIEFHBAEA@@@B=;=>AGGEDFJIHJDHFJJIHJG@>?JG>==99=<@?>?>::;=4,+*+,))569557:<=IJJEGIGJHJEJHIJGHHJJJABA@?@(((FEABC?;;:;<<B?55CGJIFEBBCCJE;:9436;30,*2,(&&..-//0/0040688=>DE777CEJABAAJ@?<>=?<::;>HEDFDFJJJHEFIJFGHFEIEJJJJDJJFBA?>C=AAAJJJJJHHHJJJGJJGJJ>???HFJGJJIJJGGGIIJGEHEF@BJIGE>===FEADJJJJJHJHJHJIHJIJG?@@GHJJIJHJHIFJJJIFJJFGJJJJEHEEJJBBABEEJEEGFDAHJJJIJJHHFJJJGFC<<AABBEFHJGJJJJIHJHHC?AFJJIJJIJJJJJA=<>@FHJJGGEFGFJJJJGGJIHJJJJFHFFJGJHFJHJH,**13BEEJJJHJGJFEDDEFDE23@>:3335?:9:;>>=:::>F?EJIJJGJHJJJEHDGAA@ADJFJHEJIFJJDEIJJJGEJJGJEIB530,-9<9::9A@>FEJFFJJEDJJGJHHJCDB@BCDCDDACCHJJFIJJJJJGJJJF4333=6544.+))(+'(++,-,011/180.-+-,.JJJJJJIHGGJJHGGHCDDDIJJIIEJJJJHJIFHJIJJJIEHIJJFJFGFHJJJGGFEJHCAADJJFBABIJFHJJDFD>===>?A<8789:=778DFCD1///GJFEEFFIJJ??>?JJJJJJJIHJJJIJJJHJII?>>@@<<9?=11?B;IJJJCEFCJEEIIJJHGJHJJJAJHHJIJJJHEHJ20/13?55771**72J>?=GJHIJJJJHJJJGEJIIIJGFFHGJJGJJFJFJIIJJJGJJFJGJFJJJJJEEGEIJJHFJJG@??:JJJJJJJJGJJCBBCIJJHJIJJJJGJJJHJJIJJJJGJJJIIJHBABAHEEDHJEDGJGIAABI;7778969<DEIJJJIECGHEG?>BA@JEJGGJJJJJJIJJJGGGFFJJJJJJIEEGJGEFJGJJHDEGJJJHJHJJJ==<<++'')&(',>?DBGIEBBJHJJJJJJDJEGIAGBE?:8JJFIGJGFGGFHJJGJHJGJJJJIGHJGJJHFJFGJJEA<>JGJFJHJI<<<<IGJJGJFJEGFHGJJJGJFFHHJIHHJJJHJGJHJH:78:=C>9/++@0EEJJGJJHJJIGCDFJJJDDA@@@HGJJJJJJJJJHIJFDFJHJJJJIHJJJIHJIJFJJJFJJJJJJJIJJJJJJHJHJGHFIJJJJJBC54314>?A@DDB===9;;:>A::::@;6<<;<=-((()323=FHIFJFFFGHB=<;<AC?JJIJICCDEJJJJIJJJIGFJJJGGGJED<<<GFJJJEJJJJJFJJJJJIJJJJJJJJHIJJJJJJJGHHIHJHJJJIJGJGJJIJJJJJI:999F?DFBA?:::JDJHGJJJJGFJJGJED;<999100243J;=AA@AAGIC>>>;)(('(--/+)(&'(+.88;<<<HJJJJJJJJJJHEDC@?>3((''(**=;:<<BGFDEGIFJJJJJJJJIJHJHGJJJIC??EHDIAJ<<<=CDCDDEE99(''(00913/6/*,,,BCEECCFFEECBB>54'&&'')))BDHJJJJIJHEIEHJEEJA@BCHEGIEJJIEFJJJHHFJJEFGFJJJIJJIHJJJJIJHGG>=<;99,,,//.011==AJJJFEFFFJJ@:97,/)))))$$$%&****3ECFBFFJJJJHJJIJGGGJIJFHFIGJJHFEDDB>C@@DBJHJJEJIJJ;;;A==99:0&&'/'''4347JFAJJJHEEC<=CDIEFJIIJJJF4444???C=9::JJ>;;9;GJFIEJFH====JJGEBJEFFGHGDDDDBECDCFJHJJFEJJFJGGJJJGGJJJJJJJJJGJJHFDJJGFGFDHGHEFIJJJJ;::9<98;:<=IEGBABAHJFFGCAC??222+++))34;((()5233355<CGFHJFE:86/+*'&%&&&35??HJJJJJD9788EFG?DDB?,,,,:<988----DDJJHGIIJFHJJFJJJJHJJFHHGGJJJDDCA??@FFGGFFFFCEFDHGI877954++*&''@@FBCA::566355;:?>?6-+,1+**(&'1237758FJFBD<;<<:87-,,-031'(381/-340.--1*))))6ECDBHIJJJJFEDJJJJJJEFIJJJJHCEEEDFECEFIJJJIFBCC=>?JJGJJJJJGJFHHIJ:9:<DEGE-,,,/..-+,+,<9774446><<<:EEJFJGJJIAB=?JJJGJJ???@FIHJJJJJIJJFJJJJJIJHJGCBIJJJJIJJJJJJEHEEJJJJJJGHGGCADCJDB@=:222242/./296449:;:799:GIGJJ3333)&'113222:J::@CFGJIGHHJIHGFGIIFFFFDE:88DFBAHJCEECH@=::CJDJJJGJIJFGGJHEJJJJHGJJHJJJJJJHJJJFIJJJADDJJIFGHJGEJIIEB=3668>@)))((((DFCDJDBBB0/,*''''(.67;<>HJJJHGEEBADDJJJFJJ>AJJGJIJJIJJJJJIJFIJJFJEFABDCF;<;<+&'/0;EJDAACEJEFHJJJJJJGJFDJBA???CJFEHGIJHFHJH???JJJJEDE>>A?A@AJHHCBGDJJJJJJJJFJJJGHHGJJJJJFJGFJFJIJ@@9766=@JJJJJJHJG??@@JHJEFJJJJJEJHJJJEDDJFGJIJJDJJJJGJJIJJIJJHIJJJJJJJJCAA@JJIGJFJD>>=DHEJFJJJGHFHJBJJEJJJJIJGIHJIJJJGJJJEIJJJJJJIGJJJEJGJJHHJG640129118;:50//-0++,,*,8;77?>ABGJHIIEHJJJJJIJFJIJJIJJJIJJII;JJIHJEGGIJJJJJGFJJJJJJJHJHHIJHJJIF::::F<+++JFJJCGEIJJJJHHGIGJJJJJJJJIJGDCHFGHHGIJEFGEFFJJJFJIJFJJCJJHFEIIJJFJFJJDGECECGGGIJJ4334GIJHGFFGCBCCDCEEGGJGGGEFFEA@AGBDCJEFHEJFJJIHJJI=99GJEAEDGEIFGIJJJJFFEIHHJJJJE7666JIJJIJJHEJJHFEDJBB?F@BBFFIC@@@A@???J))))-('(=BCBBAB>?DHJJJJJJGJHJGJJHIJJJ666;9?@<?CD==HFECFFJJGJEFJJFJJJEJGJJHHJHHJH+**1JFJGJJJIHHEDFHJGDDFBDCFHIJGIJJIJJJJJJJJJHFJHHHFIFJIHGJJGJJJJHJJJJJHGDEJJJJGJJJGJDFHI>>==>B??543488=66433'''&&%$'&%%&''%'3246678=D:75334;<AGJEJGJJFG@??A999;E=93348;JJJJIJJJJJHIHGJFGJJHGFEFFJJJEHEJJJJJJJJEFCJHG>C;>;;<GJCJJJJJJJJFJJJJJJHJJJCECHJ6445>=<=EGIJJIJGJJHFHJFJIJJHJIJJGJJ@G@@EI4444:555AJJGJEDHJHECA((((88.0DHFDFDEIJBFDJJJIJJHJJHHJHIIEGDDIHGHC>@@F=<<<?@?8-*(()+>>JJIDCEGDFGFJJJJJJJJJHIIJJJJJJGJJJJJJJHJJJJJJHGDEJJJJJJIIJIJJHEEDHGJDGHJJJJJHJGJGFIJJJJJHJHJJDJ@DFJJHJ>.--/33444--+,79@AHJJHIDFHJJJHJJIJJHHJJHJJJJJJIIJJFHJIGJJIBJJJJGIFEIH777=>3/8(((@JGJ<;;;JJDFBC?A@4*)('(&&%%&(**-00;;<?IHHEEHGHJJFJJG?><55547&%%&)(((((8;DJJJJGGAJIGHEFGFEC:99:;:AA?;9;<?<>B>?2D?<</--.6;;6879FDAC@?BBIGJFCC;934>;<A=GJIJGJFEFCFFCIJJJGIJGJJJJJJGGCGFGIFJJJJHJJFJFJJJFGFJFHJGGJHGJJHJJJJJJJJJIJJJFJGJJJJGJEGJFJFJJECECDGG4445322:;@DJJJJHIJHEHHJGJJJHGJJJIGJIJJJGIH;999J=<<9;<EHIJJJFJJJJEDCBFIJEGJJJJJHJJIJGIFGJJIJJIJJJGFJJHJJHJHJHJJIJJJJIJIHJJIJJJGJJIJHJJJJJEHJJJHJGJJJIJJJJJJHJJGE9886888HJJJIJE77JCCBDH?;;CA4(('()+-+-2>FJJJJGJFJJJGHDJFGFDEJA@:;JJJHHJJFJIJJJGJJJJJJHJFGFDEH@)(,)*)%%&$%$%&$+./00..2388769973@??EIEJFDI??>>DBJIHJJEDHE??DDD<<=>JIJJGHJJJHHFEJF@554<8877;>?<>>@HJAFFEHGDJ''',71--,-/077<<GIJJGGJFGHGG<<B<EICCAADCIJJJJHJHGJFGJHCEHFDEJJGJFFGEDHEJBG@BEDF=@IJJIJJJGJJJJJIJJJJJJGJJJC?BIHHJGJIJJIJJHIHJGJJJEGJEDDFHJJFEGGDEFJGEEGJJJJJJHGJJGJEEJIJJGJFJJJJJJGJJGGHGJJEJIJIIJGJEJFFJFJGEFJJGJJHEJJGJJJJJFJEIGCJFDG986&&&)'&&&'9<>8:::'''(/9=DHGEJJBAAAGHJGIEEHJJFGHJIJJHJJJHJHJJJJIJEHJJJGJHJGIGJII>>CDGFB::;@@AJJBBJJFJJJJHJJJJJJJGJFJJFFHHIJJI@?><=FEEEEJGC;A.>BFJGEJJJJFJHJECEDDJJJJFCIHA<<<=IDJJJFGJJGIJGHGECEBDCCGJBJJJJHBACAG?DCDJJJFI6666B=??@FHEFGEEJGGHEIIJ=<==GJJJJJJJFGJJJIJJJJGJHFJFJHJJHGDIFFEEFFEFDHHEF@DCGJFGJJJJJJHJHJIJJGHG===JIJJHJJJJHJDJJHIIDHJJHJJICCDDGJJJD8888?B?DEBA?EHGFHIHJJIHFJHJJJJHFGJJJJJJJIJJJJJHJJFJFJJJJFBHJ-----><:;<?HGF9885-;??HCFJJJJ956I@@==2//.100000343'(99BCBDIEBEFHJGJJJJIJHFAIHFG@GJIJJGGJFEG((((;<<>CEHJEEJJJJJJJJJJJJJIJJJJIJJJJHJJFJJHHHJJIGJHJJIJGJFFDDDEJJIJJJJGJJHHH8>:8:>JJJJJGDEJJJGIJJJJHHJJIIHGJIJJJGDBBBI-,,,551)+22GIFF<===GFJDDB=<<:=?EJFJHJEGDHJJHJJJGHJJJJFJJJJJIJJJIIJJIJJJJGJHF:J;==AEFJDIFEJJJJJHIJJIIHJJJJJGJJ622?BJEDJIJHJGDAA98888A<=FJJIJJFGIJHJJJJJJJJJJIJJJJHIJFHJJGJGEDEGIEJHEJEJFGGDJJHHIJGJJJJJGJJJAABBGIJHJGGJJJIJHJFHD@???@@@CJFDJJGJJGDHIJJDCGJCDDFGEHGJJJJFGFFJJFIJGJHHJJJGIGJHIFEJJEDIIJFFGJHHHFJGJJJJJEGJJGHJE4444JFJIGIIJFJJIGEFEJJIIJGFB7722336=:>EGF?>>897741275775430,--5@GFFGJJEJJHHJJJJJJEJGCFEJJIHHEE1111JJGFHGHIJJJIDHCGGHIIJIHDCFECD;::;>BCHJGJFEGEJEJJJJGJJIECDBJHFJJIJFGCFEHJICDGJEJJDFFDJEJHFCIEJHEDFJJJJJGIJJIJJJHJHJFJJJGHJJIJFJJJEDD?C8FEFFJHFIG??/(''&%)&&):;=<<=44EJJJHGJIHJHIJGJJJEJJGIJJJFFGGJJGJJJJJJJCGFIJJHJJJJJBB@@BDIJIJJJHIJJHGGECDCE9892223;7:4/013//B;FGDCIHGCBBCA?>?IJFEJFJHFF@B10/09CDDFIJJJIJJHJIIJJDGDACBDJJJGBBCFE@@??@HFGGJJFJHJHHFEDEFEIGGJGJHHIJJJFIJJJJJJIJJJJFJJJJJDCE=AJA>3339-78=DJJGIJJJFJJHFJFHJ??('''+)'%%%'&'((+-'&&&--000;;88::<B;334@B;IIHGJHJJJIJJJJGJJJJ;;::A?@211129621477;;;ABIJGBEFJJJJGDDA89JIJJIEBB@=>??FFBEFCFDJEHGJIJJJFIJHGJGIGJ>;;A@@G=D=<=EJJ>=ADA1.,,.EJJJJEEHIDFDEFJIJHJGIIJIJIHGJJJJFHJJHJJJJJJDCIIJJJJJFJJJJJHJGGJJJHJHJJHJJJJJIJIJJJJJJJHJJJGJJJIJFJHFEHJA??>962==GJJJHHGHHJJJIHGJGJJHJJJJHJFJJGJGJJJJJJIGGJJHECGJGIJJJJGJIJJJIJHIJHHIJIHHJJJJJHGJFHGJDCEFH<;;<IHJIHJGJHJIJJJJIJJJF@???IHJJJGBABDIFBEGJJJJGIGJHJGHJJJIJJJJJEEJJIJJJJGFD////EEJHGGIJHIJIF<732)&%%))((((;A:::/0/22:<>B=>?=F>;<4CDCB:CDDFIHFJGGEIEJCBBDEFJCF4-,+,++--><;::996+,*++))(./466FIJIHJGGFGDFGHJJDFD@A9<<<<?A>==?<<866/0/0+++*+-/111+*+,9<?8GFFHGJJJJIIIGJJJJHJGJGJHFJJFJJFHJGIIFBEDFJD?522=>?;::776::777J?>@HH<<5566E;;;JEGHEGFC>==BBEFHJGFGDEEGEGFDJHIIIJJJIJIJHJJJJHJIJEDDDJJJJJJFGFEHGJIFJJHIJJHJI@A@AJF@A>>??JEJJJJJJIJEC?7'4'(<=DJEJJ887BJHIIGJHEJJBBBJHJIJEDEIHJIJFFGJDDEG6666D9''&&&'569>JJJJEJJIGJIJJHJGJEJIFJJJJIJHJ:224:5;9::;:58865566:==>BFCHCCB7779==5::JIJCCEEHGIJJJJFFGFDJD9534*))))76577000/1BFHIEJJGCABBIEFEDJJCCECJGJHBC@*))+87:;=BCEHEH22211::988;>=>>>A<99:=@EGFDJJDCDGJJJJJHJJGGJJHIHJJJIJJHIFJJJFIFJHICJEJJJEGF9,(('1)(&((*(()77BCFGDBCFHHFJJHJJJJJJJDCBDJJHE5555DJEE==JEJJFJGIJCBCJI;99;5:556HDJBA===>JDHJFJIEJJJGHGHGGGJGJFJDEC;;<=GGGGI@@AABBC?>=BEJD7FAAECEFJEC@=JJHGJJFJJCCEGIFIFIJJFEJGJGJGE?@@GGIGIFFJJIIJJJJJGGHGHFJJDFHGGJJGCGHFG:9:>BCC@?22222@JGEEFEJEJIHFHFBEEEJJJJGG8..+&%%'*-+*&&88A>GEEJFJD@AEEGIJJHGFEGIJGFFHEJ??@JJIEJDGJFDDADFGIIHHIJJHJJJJHIJFJJFHJJJJI???JJGHHJJJJJFIJIGHHJIIJFJJJIHIFJGGJJJJHJEFJEFIJJIGJGIDG2223++++)):;?EFJFJHIHHJJIGJJJJEJA;;>>HFGJJIDFHJJJEGJJJJ/1644434458:;::655335467722/00/...056500/023877320...//./1232212233111154454343////1115100047776442---.2,,,)+**01/0/-..046731110112345444444....+(()1123440///5543456310//02265/...434444322346532222344434533242..-.122211//-*++,43430/++,76230023355/,,,142222333115/0001126543222112121..-,000110001211112300/0223311115432333444564455654434333321151221//--+*))+16672120111233457653-,,/2238886422344441122....20100111212111131--.///..111126211.+*)+15('''/454100037444356689;<54610.+,,,0034434567641223443323356664311222-*))+,-00520...123333000.-,,-./01100014.423.***,42111445552//.0440.//10././112/0/0300//173342231211461//-,-----.---2311221.-..3610/021224555423322212212221121211.--.111231////243433321011331223754221122322222103141333420///1/.+.,0-,,-3334698876731J)))),//1653345643334321123455544/..*+++433222.--/32221+*+.3551//0233232247555450001775433224456370--,.111235003452223:84346722127;94+++)))(''1323420//34344331-**-.1-1121121,
@Stanford_n8a_1_EcoRI_Ti_plug_1_BigLinear_40_27
CTGGAAAGAGACCAATGCGAGTGATATGTATGGAAAAGAATAGCCTTATTACATTCTTAGAGATGTTGGACACTGCGATGGCTCAGCGTATGCTTGCCGGACCTTTCGGACCATGAGCGTCGCTCTCCGCAACTCTATAATGCTATTAACAAACTGTTAGACCGCCACAAGTTCCAGATTGGTAAGTTGCAGCCGGATGTTCACATCTTAGGTGGCCTTGCTGGTGCTCTTGAAGAGTACAAAGAGAAAGTCGGTGATAACGGTCTTACGGATGATGATATTTACACATTACAGTGATATACTCAAGGCCACTACAGATAGTGATTTTATCGATGCATTGTCTATACGAGATGCTCCTACGTGAAATCTGAAAGTTAACGGGAGGCATTATGCTAGAATTTTTACGTAAGCTAATCCCTTGGGTTCTCGCTGGGATGCTATTCGGTTCCCCGGTGGCGCATCAGGATTAGACTCAATGGACGCTAAATGGAAACAGGAGGTACACAATGAGTACGTTAAGAGAGTTGAGGCTGCGAAGAGTACTCAAAGAGCAATCGATGCGGTATCTGCTAAGTATACAAGACCTTTGCCGCGCTGGAAGGGAGCACTGATAGGATTATTTCTGATTTGCGTAGCGACGATAAGCGGTTGCGCGTCAGAGTCAAAACTACCGGAACCTCCGATGGTCAGTGTGGATTCGAGCCTGATGGTCGAGCCGAACTTGACGACCGAGATGCTAAACGTATTCTCGCAGTGACCCAGAAGGGTGACGCATGGATTCGTGCGTTACAGGATACTATTCGTGAACTGCAACGTAAGTAGGAAATCAAGTAAGGAGGCAATGTGTCTACTCAATCCAATCGTAATGCGCTCGTAGTGGCGCAACTGAAAGGAGACTTCGTGGCGTTCCTATTCGTCTTATGGAAGGCGCTAAACCTACCGGTGCCCACTAAGTGTCAGATTGACATGGCTAAGGTGCTGGCGAATGGAGACAACAAGAAGTTCATCTTACAGGCTTTCCGTGGTATCGGTAAGTCGTACATCACATGTGCGTTCGTTGTGTGGTCCTTATGGAGAGACCCTCAGTTGAAGATACTTATCGTATCAGCCTCTAAGGAGCGTGCAGACGCTAACTCCATCTTTATTAAGAACATTCATTGACCTGCTGCCATTCCTATCTGAGTTAAAGCCAAGACCCGGACAGCGTGACTCGGTAATCAGCTTTGATGTAGGCCCAGCCAATCCTGACCACTCTCCTAGTGTGAAATCAGTAGGTATCACTGGTCAGTTAACTGGTAGCCGTGCTGACATTATCATTGCGGATGACGTTGAGATTCCGTCTAACAGCGCAACTATGGGTGCCCGTGAGAAGCTATGGACTCTGGTTCAGGAGTTCGCTGCGTTACTTAAACCGCTGCCTTCCTCTCGCGTTATCTACCTTGGTACACCTCAGACAGAGATGACTCTCTATAAGGAACTTGAGGATAACCGTGGGTACACAACCATTATCTGGCCTGCTCTGTACCCAAGGACACGTGAAGAGAACCTCTATTACTCACAGCGTCTTGCTCCTATGTTACGCGCTGAGTACGATGAGAACCCTGAGGCACTTGCTGGGACTCCAACAGACCCAGTGCGCTTTGACCGTGATGACCTGCGCGAGCGTGAGTTGGAATACGGTAAGGCTGGCTTTACGCTACAGTTCATGCTTAACCCTAACCTTAGTGATGCCGAGAAGTACCCGCTGAGGCTTCGTGACGCTATCGTAGCGGCCTTAGACTTAGAGAAGGCCCCAATGCATTACCAGTGGCTTCCGAACCGTCAGAACATCATTGAGGACCTTCCTAACGTTGGCCTTAAGGGTGATGACCTGCATACGTACCACGATTGTTCCAACAACTCAGGTCAGTACCAACAGAAGATTCTGGTCATTGACCCTAGTGGTCGCGGTAAGGACGAAACAGGTTACGCTGTGCTGTACACACTGAACGGTTACATCTACCTTATGGAAGCTGGAGGTTTCCGTGATGGCTACTCCGATAAGACCCTTGAGTTACTCGCTAAGAAGGCAAAGCAATGGGGAGTCCAGACGGTTGTCTACGAGAGTAACTTCGGTGACGGTATGTTCGGTAAGGTATTCAGTCCTATCCTTCTTAAACACCACAACTGTGCGATGGAAGAGATTCGTGCCCGTGGTATGAAAGAGATGCGTATTTGCGATACCCTTGAGCCAGTCATGCAGACTCACCGCCTTGTAATTCGTGATGAGGTCATTAGGGCCGACTACCAGTCCGCTCGTGACGTAGACGGTAAGCATGACGTTAAGTACTCGTTGTTCTACCAGATGACCCGTATCACTCGTGAGAAAGGCGCTCTGGCTCATGATGACCGATTGGATGCCCTTGCGTTAGGCATTGAGTATCTCCGTGAGTCCATGCAGTTGGATTCCGTTAAGGTCGAGGGTGAAGTACTTGCTGACTTCCTTGAGGAACACATGATGCGTCCTACGGTTGCTGCTACGCATATCATTGAGATGTCTGTGGGAGGAGTTGATGTGTACTCTGAGGACGATGAGGGTTACGGTACCGCTTTCATTGAGTGGTGATTTATGCATTAGGACTGCATAGGGATGCACTATAGACCACGGATGGTCAGTTCTTTAAGTTACTGAAAAGACACGATAAATTAATAGACTCACTATAGGGAGAGGAGGCAGAAAGGTTACTATATAGATACTGAATGAATACTTATAGAGTGCATAAAGTATGCATAATGGTGTACCTAGAGTGACCTGAGTGGGTGATTATATTGTATTAGTATCACCTTAACTTAAGGACCAACATAAAGGGAGGAGACTCATGTTCCGCTTATTGCTGAACCTACTGCAGCATGAGTTCACCTACCGATTTCTTGTGGTACTTTGTGCTGCCCTTGGGTACGCATCTCTTACTGGAGACCTCAGTTCACTGGAGTCTGTCGTTTGCTCTATACTCACTTGTAGCGATTAGGGTCTTCCTGACCGACTGATGGCTCACCGAGGGATTCAGCGGTATGATTGCATCACACCACTTCATCCCTATAGAGTCAAGTCCTAAGGTATACCCATAAGAGCCTCTAATGGTCTATCCTAAGGTTATTACCTAAAGATAGGCCATCCTATCAGTGTCACCTAAAGAGGGTCTCAGAGAGGGCCTATGGAGTTCCTATAGGGTCCTTTAAAATATACCATAAAAATCTGAGTGACTATCTCACAGTGTACGGACCTAAAGTTCCCCCATAGGGGGTACCTTAAAGCCCAGCCAATCACCTAAAGTCAACCTTCGGTTGACCTTGAGGGTTCCCTAAGGGTTGGGGATGACCCTGGGTTTGTCTTTGTGGATCTCCTTGAGTGTCTC
+
))'&&&+*'$%%%%%'&&$#$(&$$)''(((+,CJJFGDEAFJJGJIJJIJJGJJJJJFIJJJJJIJJHHJHIJJJIIJJJDJJGJJIGGFDF@;881''()2.;4*?DCFIFH<<<99:<;=<;=?>BHGJJJGJGFDHJJJJJJJJJJHJJJJJHJJJIJJGJIIGJGGJJGJHJIJJHJJJGEFHEHACCCIGGHIJJJJIJJJIHAJJFIJFJJIJDDDDFJGH>;;;=FHJJJJFHFIJJJHJJJIGFFFJJJJJJJHFHJJJJJHJHJJJJJJJJJJJJHJHGIJHJJHJIJJJJIJFFHFJEJIIJJJ=;:::990('''++1.*('%%%&-++)'(*//12444:;<<@BCBCBFFFJJJHJJJGHJGJJJJGIJGJJJJJJJGJE+++:DJFHIB>;<;BBDCDGFFFJJFGDJJJHH9788DCEFHJ=;765/*)%()'&'%'(,-+'(%%&'+,,&&'*),0++>ADJJJJJJHJJHJJHJJJJIJHJA78<<B.,(.--..../4:;>?JJEB?=@GEFJJ;777:@GFEC>;778E@?B2222>>=DJJJJJHJFF?843/134310/0@<:BD6,GJIHJJJFGGHJJJJIJFJJ@<88=>@D=<;74/33377FJHJHGJJGHF''''3))7:1700<A;ACCBBACBABDIEJEHHGJJJJIGIJJIHJJIIJJJJJEBDIGJDDGGFJJJJIJIJIDDFI:::;JGJJJGDIFHHGJJJJJGJJIJJEDFFHFJEBACBAFFEJDJGJJJJJIFJEGFEJJJJCCCGJGFHDJEFHHJ;888;?==ADJHJJIJGJGGJJEFBBACFIJJHCGFCJJGJJIJFGJJJJJJJJJGJGJIGJHJJIJHJJJJJIGJJFJIJJHJJJJJJJJJ>==;@A?><<=>><<<BDJJJGIJIAAAAJJJJGFJJGJFIJJJJGGGJDCBCJDFHIJIJIJHJJJJJJJEJJJJHJJJJIJJIHJJFIHGHIIJJJJJACDEEA>?>?@>>>:<>:@JJJJEJJJJHFI?AA;;8:JGD==<===66532,((**3339CGHJFJJFACBCHJJJGIJJJJGHJJEGJJJIHGG2222?JJJJJJJIJJ<JHCFCCCCIJIJJGIJGJJJIEDJHGDDDCJFFEHGJJIGJJHJJFF964588@;2,-5>CJJHJJFJJJIJJGHJJJJA?666>?ADJJJIHJJGJJHHJIJFGJIJIIGJJEEG9996555850.135DA?>=AF3111EFJJJJJJJHIJJJJJJJJJGJJJJHIIJHHJ====::8....99IGEGJHJJJJJJHJJJJEJJJJJJJFJFHHJJHJGJJJHJJGGJFJIJHJJJFHJIFGJJJIIFFHIJGJFJJJGJEHHECEFJHHJJJHHJFGJJJEGFFE66448IJD>=>A@@<<80004066CE;;;<<<=E@CCGJFFJJEGJJJJIDJGJGIDFJCDBB@?@BJIJGJHFJJJJIJJJJJIICCFFFCECBJJJJJCFFCJIDEJJJHFJGHJGFGEBDHJJJDFCCJBA?<000>@EGHIJJJEGJHFIJJJIEEDJJGIJABD::;>FFJFHGJEJGJHJJHGHFCCIGJEHFHJEJJAAABCCJJJJJJDJIICAC@DGGIDHFJJJHIJIIJJJIJGJIJIJJJHJJHJJJHJHJJJJJJGJJEHF?>J==:89992@GFGJJJJGIJHJJJJIJIGE/--.:500//:>??4445;666HJJEJHJD,++)*,.67467:?HJEEGEDEDCDFA@CIB@CBB;;<IJJGGFJJJJGJIGJEHJHB:1/*JJJJHJJJJDBCFJJFIFIJJFGJJJJJJI@JJJGJJJJJJJHJJJJJJIJIJEF>B@<;?**EIHJIIJJJHJJIJJJFJHHGGFJGGFHJJGJAB@AHGGJIEJJEGHFHFGDHJBDDDGJGJIHJIJEHIJJJJJGJJJJJJJGIBJ333CFGFJGJFAB@CJDGJJJFDFEJJJJFJFIHJJJJJJFJJJJJJGJA?869:::6878JEJIHJHFHGJIHJJJJFGJJJHGJGJGBFDCJGJHJJ>>>?FGJJHDEGCDJJ?;1./-47//02@<<@JGJF>@?BJGDJBDBFEC=<=>ABD@??FHH...;CCHGJFHHJJE9777BBDBBFEJFEHHFJHC>>@@7:/../77=BA?EJFFJJIBBCJJJJJHJJJGJFGJFJJAIJIGIJ?FHJEJIJJIDJJGIJJJGJJJHJJJGJHEJJJJJJGJJJJIBCB7?@CIJJIJJJJJJFFBCDGGJGFIJHJJHIJF7777DEHFGFJJ@@?555:9<++++630-.@@@AEEFFJJJJGJJJJJJJGJJJHJJJJIGJJHJIJHEGEFFHJGJHFJJHHJIHJJJJJFJJJJJJJECEGIJIGDJIJJJGJJJJJJJJJJJGJJJJJJJGCFFGIJJGJJBGDD<12BJHIJ-,,,/CEJDEDB<;:822(?BBJDBA??AGG852232677;9,*),-43332610/(&'69>HJHJJJJDJJGJJFJJJH0./0//.//23200./12677220-....-.0/000100/012376657444311101114.+**+,11110.***,0024310/+*('&%$$%&-*-221112234322232212310001233453---.432223420..-/11660//0433334222377532111123466876210*))*-/.+*-()(').1252/.,,.36574/./+))*,,011223433/1-.//00115543221000132110011223210110011330///3233111265211133344((((**.'3423223422110/00//./003353422223221124553.../5423220/0380010//-/))))*,--()))111122256))(()''(+.++00333/,,,-3445434200/0263332455678733520.+++,0036420124453323444000/23354200135-,++./25320-,--133333000.--,.013543224687541---.62000344430+++-12/.0032..--../-...2/0/015224211011146/...042322210121////.--..45.-,,../01,,+.00000//0022-+*,,*()*%%,-11221----2332222210114311226421110004312.+(&&(013444111132001251.-./41223;;7756300--/42001664234533223211024654323,,,*,./322112010488761003695.--/1/,,222256554541001744324222123383.../124326236441112<92114711118:61,)**,3//63222322221,''%)+***,+(()+*+,-+
@Stanford_n8a_1_EcoRI_Ti_plug_1_BigLinear_40_28
GCAGTCCTAATGCATAAATCACCACTCAATGAAGCGTACCGTAACCCTCATCGTCCTCAGAGTACACATCAACTCCTCCCACAGACATCTCAATGATATGCGTAGCAGCAACCGTAGGACGCATCATGTGTTCCTCAAGGAAGTCAGCAAGTACTTCACCCTCGACCTTAACGGAATCCAACTGCATGGACTCACGGAGATACTCAATGCCTAACGCAAGGGCATCCAATGGGTCATCATAGAGCCAGAGTTCACCTTCTAGCGAGTGATACGGGTCATCTGGTAGAACAACGAGTACTTAACGTCATGCTTACGTCTACGTCACGAGCGGACTGGTAGTCGGCCCTAATGACCTCATCACGAATTACAAGGCGGTGAGTCTGCATGACTGGCTCAAGGGTATCGCAAATACGCATCTCTTTCATACCACGGGCACGAATCTCTTCCATCGCACAGTTGTGGTGTTTAAGAGGATAGGACTGAATACCTTACCGAACATACCGTCACCGAAGTTACTCTCGTAGACAACCGTCTGGACTCCCCATTGCTTTGCCTTCTTAGCGAGTAACTCAAGGGTCTTATCGGAGTAGCCATCACGGAAACCTCCAGCTTCCATAAGGTAGATGTAACCGTTCAGTGTGTACAGCACAGCGTAACCTGTTTCGTCCTTACCGCGACCACTAGGGTCAATGACCAGAATCTTCTGTTGGTACTGACCTGAGTTGTTGGAACAATCGTGGTACGTATGCAGGTCATCACCCTTAAGGCCAACGTTAGGAAGGTCCTCAATGATGTTCTGACGGTTCGGAAGCCACTGGTAATGCATTGGGGCCTTCTCTAAGTCTAAGGCCGCTACGATAGCGTCACGAAGCCTCAGCGGGTACTTCTCGGCATCACTAAGGTTAGGGTTAAGCATGAACTGTAGCGTAAAGCCAGCCTTACCGTATTCCAACTCACGCTCGCGCAGGTCATCACGGTCAAAGCGCACTGGGTCTGTTGGAGTCCCAGCAAGTGCCTCAGGGTTCTCATCGTACTCAGCGCGTAACATAGGAGCAAGACGCTGTGAGTGATCGAGTATCTTCACGTGTTCCTGGGTACAGAGCAGGCCAGATAATGGTTGTGTACCCACGGTTATCCTCAAGTTCCTTATAGAGAGTCATCTCTGTCTGAGGTGTACCAAGGTAGATAACGCGAGAGGAAGGCAGCGGTTTAAGTAACGCAGCGAACTCCTGAACCAGAGTCCATAGCTTCTCACGGGCACCCATAGTTGCGCTGTTAGACGGAATCTCAACGTCATCCGCAATGATAATGTCGGGCCGAGGTTACCAGTTAACTGACCAGTGATACCTACTGATTTCACACTAGGAGAGTGGTCAGGATTGGCTGGGCCTACATCAAAGCTGATTACCGAGTCACGCTGTCCGGGTCTTGGCTTTAACTCAGATAGGAATGGCAGCAGGTCAATGATGTTCTTAATAAAGATGGAGTTAGCGTCTGCACGCTCCTTAGAGGCTGATACGATAAGTATCTTCAACTGAGGGTCTCTCCATAAGGACCACACAACGAACGCACATGTGATGAACGACTTACCGATACCACGGAAAGCCTGTAAGATGAACTTCTTGTTGTCTCCATTCGCCAGCACCTTAGCCATGTCAATCTGACACTTAGTGGGCACCGGTAGGTTTAGCGCCTTCCATAAGACGAATAGGAACGCCACGAAGTCTCCTTTCAGTTGCGCCACTACGAGCGCATTACGATTGGATTGAGTAGACACATTGCCTCCTTACTTGATTTCCTACTTACGTTGCAGTTCACGAATAGTATCCTGTAACGCACGAATCCATGCGTCACCCTTCTGGGTCACTGCGAGAATACGTTTAGCATCTCGGTCGTCAAGTTCGGCTCGACCATCAGGCTCGAATCCACACTGACCATCGGAGGTTCCGGTAGTTTTGACTCTGACGCGCAACCGCTTATTGTCGCTACGCAAATCAGAAATAATCCTATCAGTGCTCCCTTCCAGCGCGGCAAGGTCTTCTTGATACTTAGCAGATACCGCATCGATTGCTCTTTGAGTACTCTTCGCAGCCTCAACTCTCTTAACGTACTCATTGTGTACCTCCTGTTTCCATTTAGCGTCCATTGAGTCTGACCCTAGATGCCATCCTAACCCGAATAGCATCCCAGCGAGAACCCAAGGGATTAGCTTACGTAAAAATTCTAGCATAATGCCTCCCGTTAACTTTCAGATTTCACGTAGGAGCATCTCGTATAGACAATGACATCCATAAAGACCACTATCTGTAGTGGCCTTGAGTATATCACTGTAATGTGTAAATATCATCATCCGTAAGACCGTTATCACCGACTTTCTCTTTGTACTCTTCAAGAGCACCAGCAAGGCCACCTAAGATGTGAACATCCGGCTGCAACTTACCAATCTGGAACTTGTGGCGGTCTAACAGTTTGTTAATAGCATTATAGAGTTGCGGAGAGCGACGCTCATGGTCCGAAAGGTCCGCAAGCATACGCTGAGCCATCGCAGTGTCCAACATCTCTAAGAATGTAATAAGGCTCTTATCCTTTTCCATACATATCACTCCTTATTGGCTTTCTTCCAGTCAATCATCTTATCGACTACCTTGGCAACTCGAACCACTGTGTAGGCGATAGCAGCAACGTAGAACCATTCGTTAAGGCTTAACCCAAAGAACAGTCGAGCACTAACATCTGCTACACCCGTCCCAACAATTGGAGCAGCCTTAATAAATTCGTTGTTAAAGTCTAATGATAGCACCTTGTACCTCCTTGAGAGTCCATCCGTGGACTACACGTCTTTCCTTGTGATTTACCAATTACTCGTTCTCCACCATGATTGCATTAGGTACTGAACGACTGTCTGCAATATTCTTGAATCCGAGACCGTTGGAGTGTATTTGGAATCGTAACCATCCACCATCAGAGGCTATGAAGTAGATTCCAGTCGGGGCCGCCGGAAGAAGTTCCAAGAGTTGTTGGCACACTTAATCCAGATATTGCGGAAGCGGAGATCCTGTGAAACAGTCACACTTACCCACCGCCAGCACTACCAGACCACACCTGAGTCCACGCCTTGGACTTCGCAACGAAGCTGTCACGTAGGTAAGCATCCAGCCATTTACCTCCCCCACTTAGTACCTTGAATATTACCATCAGTGGCCACAACGGCCTGACCTACGTGGAAGTGTTTGTTAACTACTCATAGTCCTGCTTGAGTGTTAAGGTCGTACCATGTACATAGGAGTGGAAGGTACAGTCATTGTTGTTATCTGACCCTCTACCAATGTACCAGTTATTCCTGTTACCATCTTTAGATAGAATATAGTGCGCCTTGTCGGATGCGGACTCTAATTGAAGAACATGCCCATTCTGCAATTTTAGCTGACCGGTCATGGCTCCACCTTGGGTGATGATCTGTCCGTTTACTACTAACTGGATGTTACCGCCTATCGCTGTTGTCCACTCTTCGTGAACATCATCAGCCATCCGTTCTCATCTCCCCACTCCATGACAGAGTAACGATTAGTGACACCACAAAGAACTGTTGATACTGGCCACAGTCAAAACCGTTTGTGGTCATGTAAAGGCGCCCGTTAGCGTGAATATTTCCTTTCCAGTACACATTGGTTCCATCTACCTTATCAATTGCACCAGCCAATCCATTGTAATTTTCCAGCTTGTCTGCCTCACGTTCCGCACGGTCTGCTTGCTGTTCTGCCAAATGAGCAGAGTTAGCGGATGCTGTGGCAGAGTTCTCAGCGTTTACCTCAGATTGATGCGCAGCGGAAGCAGAGTTCCCAGCAGATGTAGCGTATTGACCAGCCGTATTCTTGAACCGCTTGGCTTCGTCTCGGAAACCCTTGGTCTCATCGCGCCACTGCTTTGTGTTCGTAGCGTTGGTATCGGACTCGTTCTTAAAGCCCTCCGCTTGGTTTCTGAAAGTCTCAGCCTCATTACGGAACTGTAAGGCTTCATTACGTGCTTGCCATGAGTTCTGGTTCATGGTCTTTAGTTGACCAAACGGAACAGCATCGCGGTCATCCACGGCGTTCGCTAGGTTCACAATTCGACGACCACGAGCATCCAAGTGACCATCGTTATTGACACCGATAGTATCCGTAGTGAGGTCACGGGCCTCTTCCGCTACGTGCATCGTTTGAATCTGAGCGACGTTAAGGTCATACGCGCGGAGGATTGAACCATCCGTAAAGTCAACCAATCGGTCGGTAGTGGAGGTTACTCGACGTAACTCGATGGTCGTGTAGCCATCGGCTGGACCCCAAGCCTTTGTCGCGAGATAGTAGTACGTGTAGCAAAGCGATAGTCTGTATTAATCGTAAGGACCTTTCGGTCTACACCGATGAGTTACCACTACGAACTTACGGGCTAGATACTCAAACGGGATATTAAAATCACGATTGGAGCCATCTAACTGGTAAGTCAAAACGGTTTTAATTACGTTAGCCATTTGACCTCCTTAAAGTAAATCTAAGAGACTACAGGGAGAAGATTATTTCGCCTCTCCCTATAGTGAGAGTCGTATTATTTCCTACGCTCCCTCAAGTTAACACCGTTCGCCTCATAAATCTTCAACACAAGCTGTTGAGTCAATGGGTCGTTCAGTACTAACTCTTTTGTGGAGTTCATAAGACCAGTCATGAAGTCCTGCTCGGTTGCTTTATTAGGTGAGTTGACCACGCCAGCAGCATTCATTAAGGTAGCCCCTACGTTAGCCACGAAGCCAGCCGAAGGCATCTGTTCCCAGAAGGTTTGAACCCCAGCGCCCATTACCTCTCTAGAGGTGTACGGTTTGTTTGGGTCACGTTCCTTCACGGTGTCCTTAGGTAGAATCGTAGAGCGAGCCATCTTGGAGGACTCGAACCCTAAAACACCACCAACTAGGTCAACCATAGCCAAAGGAGCACCCAATTGAGAACTACGAGATAACGCAGCGTGGGCAATCATGGTTGGGTCCAGTGCACGCTCCAAGTACTCCTTACGTTTCTCCTTAGGCAGAGCGTATGCTTTGACGTGTGCAGCCATAGCATAGAAACCACCAGCGAGAGACCCATAGAGGTGATGATGCTCAGCGCAGCGTCAATCGCTCGGTTGTTCTTGTATCCATCATAGAAGGTTCGCAGGAACTTAGAGTTAAGGGACTTGATAGTGAAAGACTTAAACTGCATAACCATCTTACCTAGTGCTCCGAACGCATGGGAATCCTGTAAGGACACCTTATGTGGACGCAGCATTGCCTCATCAGCTACCTTGTCAGCCAGTCTCCATAAGTCCATAGCCCGTGGGTCCATAGAGAACGCTTGCTTGTCCTTAACGGTAAACTTCCCGTCCTCACCGCGTACCATATGTTCCTTGATGAGAGCTTGATGCCAGCCATCTGCTCAGGAGTTTCAGGAGCACCACGAAGGAAGCCTTCTTTCTCCCAGCGGGTAGTCTTACCTGTTAGGGTGGCACTAATAACATCCCCAAGCATACCTTGACGCGCAGCATCCAGAAGGTAGTTAGTGGTTCCGTTCAGTAGCTTAGTCCACGGAGAGCGAGCAGCCAGTTCCTGTGTTGAATACTTCAAGGTCCCTACGATGTTCGCCACGGCAGGTCCGGTATCAGTTGCTTCCCTTAGGCGCTGCACAATGTCAGCACGTTTAGGCCGAGATCAACTGGTCCACCTGCCTTCCGAACAGAGACGCATGGAGTTCCTTGAGTTCCTTAGCTGAAACTGGTTTAGACTTGTAGAGTGTATCACGCAGAATTGGGATACCATGCCCTAGAGCACGAACGTTACCAGTGACAATCATCCCAGCAATCTCCGTAATGTTCTGAGCACCCATGTAGGCGTTCTTAGCGAAGAACCCTAGGTCATTGATGGCACACAGTGAGGTTTCCCACACAGTGTCCTGATTGCGTCTAGCACGACCAGTAAGAATCTTAACGGTATCCATTAAAGCATGTACCTCGCCAGTCTTCTTACCGTCTCCCTCAGCTTTCGCTTTGAGAGCCAAAATCTCATCCTTAAGTTCCTTAGTGGTTTTACCAGTAGACCCCATGATGGCGATGTCACCATTGACACGGCGGTCATACGCTGGCATGATGCGGAACATATCGAAGTCCCTTAGGTCATTCACTGAGAATTGCTGTCCGTCTGGCATAGTGATGGATAGGTCCGAATCAAACAAGTTACGTGCCTCAAGGAATGAGTTATTCTCGATACCTACTAAGCCCTCAATGTTCTCTTCTATTATGGAACTGTTGGTGAACTGGTCTGAGTGGGAGATACCATAAGCCTTATCCATAGCGTACTTCTCTACCATCTCTGGTGTTACTTTCCTTCACCCCGTGTAATTCCTTAAGCATCTCATCGACTCTGGCCTTGACCTCAGGTCTGGAGACGTAGCTGTTCATCCATGAGCGGGCAATCCCTTCCTGCAAACCTTCGGCACCGTAGCGTTGAATCATCAGCGCCTTGGCATGACGGTCATATACGTGAGGAACGTAAGTACCTTTGTGGCGACTCTCAGGGAAGATACTCACAGCCTTTGTGTTACCGAATATTGCTGGGTTTTCCATAAGTTCACGCTTGGTGTCAAAGTGACGCTTAATGATGTCCATAACGATTCTCTCAGACGGAGTGAGTGCCTTCTGTAGTTCTGGACGCTCAATAGCTAGTGCCGCTCTACGGTAGAATAGTGTATCGAGTTTCTTCACGGGACATCTTAGCGCCGCCAGTAGAGAACTCAGGGTCTTTCATAGCGTCAGACATTGCTTTGTACAAGTCATTATAAGTACGCTGGTCAGTACCATGAAGTCTCTCATGGATGTCAGAAGCTGTTGCACCGAACTTACCTGAGGCACCAGACTGCATCCAGTAGGAGAGCGACGGGGTCGATAGCCACTCTACGGATGTCAGCATCGTCAGACCCCAAGGTCTTCAAGCCAATCTCGGTGAACCCAGCCAGTTTGATTCCTCGCGCAGCCTTCTCAGGGTCGACCTTCGGAGAACTCTTTTAGAGTCTTAGGGTTGATTGGGTTGCTTGCACTTAGAACGGAGCCATCATGTAACACCACGGCACCTCTCTCTGTTGGTAAGTCCTCATAAGGGACACCATTATGTTCACCTTCAAACTTCATGTTCTCAGTGTTCATCCGAGAGAGGTCCGCAGAGTTGGCGTTTCGTGCTGTCTCACGGGCTTCCAATCGCATCATAGGACCGATGAACTCATTGTCGAACTCAGCTTCTGGTTTACTGCGTTTCAGTCCAGCAGCTACAGCGTCACTGATTGCAGACATGCCTGCGCCAAACACAAAGCCACCTAAGGCAGCACCCGCATAGTCTGCGTCACCACCAGCTACGGAGGTACGGAGACCTTCGGATGCAACGTTCAGAGCAGCACTTTCGGCACCAACTACAAGAGCCTTATTGATTAACTTAAAGCCCTTACCAGTGACACCGACCATAGGAACATAGCTAAGCGGGTCCACACCAGCACCAATAATACCAGCACTCAGTTTGGCACCTAGGCCAGCCTCGGCAGCGCGGGAGTCATTCTCAAAGTTCTCGTTAGCCAATTTAATGAGGTCATCGAGGTTCTCAGGGGAACCACGGTTACAACGTTGATGTACGCAGGGTTCTTAACCTCTGTTCGAATCTTCTCTAACTCCTCTGGAGTCCAGATGTGAAACATGCCAGCGAGTCGGCGTAATGGTGTCTTTAAACACATCAAAACCATTATCGAGACGACCAGCACGGAAAGCCATCCCAGCGACTGAGTTGGAGAGTTCAGCTTCGGCAGCATTTTTGAATCCGAAGAAGGTTGAACGACTGTTGTACTCGTCAAGTGTTTCTCGTGGGTCTCCCAAAAGTCCTTGGCGAATGGTTTCGCCGTAGCCTCCTGTTCGATACCCTTAACGTCAAAACTTGTGGACTCAGGAAGTTCCTGTGTTACTTTCTGCTTGTGACCAATTCCAGCCAATCCTACCTCAGCCGGAATGCCTTTACCCTTTGGGGTTATGCCACCAAAAGTTTCCAACTGTCCAGCCATAGGTGACTTAGCAACATCCAGAAGGTTACGCATGTAGTTACGTCCCTCCTCGAGATTGATGCGAAGTCTCCCTTAGAGTACGCCTCAAGTTGTGGATTACCCAAGCGTCCCTCGCCTTGGTTGTACGCAAGGGCAGCTTCAGTTCATCGCCATCAAACTTCCCTACCAGACCTGCAAGTTGCTTAGCGGCAGCATTAATAGCTAACTCAGGGTTCAGTCGGTCGTCGTCTGGACCATCGGTAACTCGCAGACCGAGGGCCTTAGCGGTTGCCTTGGTAAATTGCATCATGCCTAATGGTCCAGTCTTAGATTTTGCTGTAGGCACAAATCGTGATTCTGTCCAAGCGACTTTACGTAAAAGGTCATAAGAGACCCCGTTGGCATCAGCAGCCTTTTGGAACAGACCATCATAATCACTTGGTACGTTCTTATCGTACTTATCCATTTAGGGCCTCCTTATGTAGCCTTTAGTTACTCCTTACGTCCGTAGATGAACTTAGGAGTCTGTTTACGTTTCTCTCGGACTCGTTTAGCAGCAGCTTCACGGGCCTTCGTAGCGGCAACTATAGGTGCTCGCTTGTTGACATCAGCCAGAGCCTTCTCACGAGCTTTCTCTTCGAGTTTCTTCTGGTTCTCACTCCAGACCTTCGAGAGTAACTCTTTGTCGTATCGGACTCTGACTTGACCTGTGGTGTCCATAAGGTAAATGGAGTCACCTTTGGAGTTACGTATGGTCAGTTGCTTATTGGTTATCCAAGGGTTGCTCGCAATGATTCCCCTACGTGCTTCCTCCAGAATATCCCGACCTTGCTCCCATGATTTCGGGTCAGAGTTAACCTGCATCATATTCTTAGGAATCACACCAACGGTATCACCGTCAACATCATCACCAGTGAACGTGTAGGTAGATTCCTTAAGGAACTTGGTCATCTGCTCCATAGCCATGCTTTCGTTCCCGAGCGATACTTAACGGAGTCATAAATCTTACGTGCAGATTCGCGCAGTGACGCTGGCATACGGGCAATCTCAGGAGCCTTAGATGCATTCAGTGCAGACTCGAATGCTTTATCATCCTCAAAGCGTTGCTCTTTGGACCGCTTAACAGTCAGTCGGTCGGCGTCGGAATTAACGTAAAGATGATCCGTCTTGTCCATCATGTCCATCGTCAGGAATAGCTCAGCTTGGTCTGGGTATAGCGCAGCAATCAACTGAGGGTCAGCATTGCGGATTCTGCGCAGAGCATCCATAGCTGGGGTTCGTTAATTACCGTTAATCGCAGCGGCAGACCACTCTTGACCAGCGTCAGTGACCATGGTTCCGATGGCTGTACGGAATGCTCCGTCCTTAGAGTCCGCTTGAAGGTACTTCAACTTCATAGCATCCTTGGCACCGTCTGGAATGTCCATACTGTCAATCTCAGCGAGCTTCTTATTGGCGTAGTTAACCATATCGCTATGCTTGAACTCACCAGTGTTCTCGTTGACTGGCATATCCTTAAAATCCGTTGAGACCCACTCACCGTTGATTCGCTTCTGGAATTGCTTGTCGATTACGTCAAGTTTGTTCATTGACTTCATGGAATCGTCCAGAGCCTTGGCCTGAGCTTTCGTCCATGCGTTCATCTGATTCTGAACTTGTTCCTGTGCGGAGATTAGCCACTCACGTTGTGGTGTCATCTGCTCATCAGGTTGGACCTTGTTCGTTTCAGCCTTGATACCTGAAGCATCTCCCAAGCTGTCCTTGGGTCCTCTTGGTTCAGCGCAGAGTTAATCTTCAAGCGATACTGCTCGTTCAGCTTCGCGTCAGTCTCAAATTGAGAACGTTGTGCTGTGACCATGAGAGCGTTCCACTGTTCCTCACCAATCAACTCTCGGTAAGTCGTAGTGGCTCCGTTAAGTGTTACCTTCTTGTCACCGACTCGCATCAGGAAGTCAGCACCACCAGCACGGCTAGAAGCGTCACTGAACGCTTGGCTTATAAGCTGTGTGGCTTGAGCATCAGATGGGATTGCGCCAGTAACCAGACCGTTGTCGATATACTTCTCAAAGAAGTCAGCAGAGTCTGGACGACGCAGCATATCAGGGTCTTGAAGGACACCGTTGAGTTCCACTCGGCTGTTCATGATAGCGCCCTTCTGAGCTTGCTGGCTCAAGAAGTTATCATGCGCACCATACAGCGAGATGTTACGCTCGGTAATGTCCCCGTTGAAACCACGCTGATAATCAACGTCCTCAGGGTCGATGCCGAACTGCTCAGCGTATACCTTAGCGCCCTCTTGAAGGCGACTATGGCGATATACTCTTCCATCTCTTCGCGAGTACGGAAGACACCCTCTTTTATCTTCTGCATAACGTCATCGTCCACAAGATACGCAGCGTTACGACCAGTCTTGACTCGGAGTGCTTCCATAGCGTATGGGTCATCCTGATACAGAAGGGTCCCGTTGTTGAGAGCTTCTCGACGTTGCTCAGGGGTCAGCTTACGGATAATCTCGTTAGAGCGTTCATCAGCTAGGTCTCGTGCTCGTTGTTCCTTAGCGGTATACATATCGGCACCAGCCTTAGCGAACCGACCAATGGTGTCCAATAGGCTTGACCTTGGCTGTTCGGCCTGAGTGGTTGCTGCACGATAGCCCATACCTCCAGCACCACCACGTAACCGAGAGAGTCCCGGTTGTGCCGCTTGAAGGGCAGATTCAATTTTACTCATAGCTCCATTACCTCCCCGTCTTGGTTCCTTTAGCGGCAACAATAGGTGCCTTAGTTGTGGACTTAGAGTCGAACGCACCGGATGCGTAAGCACTCGCAGCGGAAGACCCATGATAGCATCGGTAAGAGAACCATCTGTAGCTTACTCTTCTGTTTCTGTTCGCTCTTATAGATTTCGTCAACCTGACTTGCAGCACTTTGAGTACCACCAAGTTGCTGTGCGAAGATTGTTTGGTAGTCACGGCGATAGTTCTCAGTTACAGTATTGGTTTCCCGAATGAACTGTCCTTCTGTGACTCGCTTAATGCGGATCATTGAGGAACCTTCAAGCATACTCTCTCCGATAGCCGCTCGGATAGACCCAATAGCTTGGACCTTCTGCATGTTCTGTGAGGTCAACTCGGCGGACGCTTCCTCAAGTTTACTTCGAGCTTGCAACGATAGGTCAGCATTCTGGATGTTCGTCTGCCTCATGATTTCCATAGCTTGACGACGACCAGCAGCGGTCTGAGCGGCAATGATTTTGGCCTGAGCGTTCTGACCACTGATAGCCTGAGCGCCAGATATAGCGATAGGTATTGCGGCTGCCCAACACATATGGTTATCCTCCTTTTCGTGATTGTAAATAACTGAAATTGACCATCTCGTGTGTACTCTTCATGGAATACCGCACCGATAGTCTTGAGGAAACGAATGTGGGACGTATTGCCTACCCATACGTAATTCCAAAGAGTATCATACTTCTCAAGCATCTTATCGCGATACTCCATGATTAACTTACGGAACTTTCGCTTAGCCTTTCCACTAAGTCGCCACACTTGGTCGCTCGTAACGAACCAGCACTGGTCCCCGCAGTTACCACCGATAGCTAGAGGGAACCCATAGAGGCTCAACGTGACACACTCGGAAGCATCAGGGAAACTCGGCTCAATACCAGCAGCCTTAGCTTCAAGAATGTCATGGTGAGCCGGAGTGAATACCTCAAAGTCTGTACTTTTAGTAGGTCTTATAGTCATCATAAGAAAACCCTCCCGTAGTCGTATTGTTCTCCCTATAGTGAGTCGTATTAATTTCGAGCCACCACAGGGAGAATATTTAATTAAATACGGAACTTCTCCGTAAGTAGTTACCTTCCAGCCACACCCAATGATGTTCAGAGGGGTAGTCTCATCTGACAAGATGTATACAGTGTTGAACTTGGCGTTACCAACCACAGGGAATCGATATTGTCCGGTCCCTAAGTTCAGTCTCCCAGCCCTCAGAGTGTTAGAGCCTAATCGGGCACCAGCCATTGTGTACTTCCGGTTCAACGATTGGTTCTCAACATAAATGTCAAACGTACCAGAGTTCTCAGTCATTAACCCACGCTCGGCGTAACTGTAAGCGCCCAATGTCTTCCGTGGAGGTAGACCCGTCGTCGGCAGTCTGCTTGATGAGGAACTTAGAGAACTCATATACGAAGTTAATGTTGAACCCAATGTACACCATGCGTCCCTCCAAGTTACCGCTGAGTCTCAGCCAAGGGTCGCTATTCCACCCAGCCGTAGGTTGCTCAAACACGGTTATCTTACCATCAGGCTCCAATACAGTGATTTTGCCCCTCCCGAAGTTTGCACCATAAATTGTTGGAATATGAATAGAGGTAGTGAATGTGTCATCGTTGTATGTTCCACTAGGAATCGTGTATCGAATCTTCATGTCCATAAAGGCACGATAGGGTTCTCCCTGTAAGTCAATGGCGTTCTTAGTGAAAGAGATTCTAGCTAGGAACGTATTGAACTCATTGCGAAGAATCACATACATATCTGAGCTGATACTCTGACAAGCTAGAACCTGTACGTTTTCCCCCAAAGTCCCAATGAGACCTGTCCTAACTCTTCGTTCAGGTACAGGAATTTGTACATGAAGATTTTACTAGGGTCCCCGTGAGATAGTACCGAACAGAAGTTTTCCGTACCACTTCCGCAAATACTGAACACACCATTAGGGATGTAGTTAGGAACGTGTGATGTAATGTCCTCAGCATTCTTAACGGAACTGACATCCTGCACAGCGTAGTACCTGTGGATGGACGTGAAGCTGGACCTCGGACTAGCAAAGTAGACATTACGCCCAATCCCAAAAGGTCTCGCTCGGTCCTGTACGTCAAACTGGGTCGTTAGGTTCAACTCAACCGACTTAGATGTGAGAGTACCCCGAGGCAGTCCAGGACGAATTGTGCTTCATCGGACCAGATGAGTAACTCTTCTGAGAACGGAACGGCGTACTTAAGGATTGCTATTCGGTTGGTACTCACAGCTACGTCTATAGGGTCGTCATCACTAAGGTTCGCAATGGACGCAGGGTAGAAGTTGAAGTATTTGGCTGTACGACTCAATATGATGTTCTCCCCACTAAGGGATGCCTAAGCGGTTACGGAAGAAGAACACATCGTTAATACTTGAACCAACAAAAGAAGGCCAAGGGTTGGTGTCAACGTCACCACAAGACTAGGAGACCACTCAAGCCACTTGAAGTCGAAATTACCGTCAGCGGCTCGCACAAGAGCGTGTGGCATGGTTTCCCATAGAACTTGGTCCTCAGTGTTCCAACCTAAAGTCTCAGTCCAAACTTTCCGCTCAGCGTCATACCGAACGTAATACTGGTCGGCAGACTTAGAGGCGTCCCCTACGATTTTCACCATGTAGCCAGCCGTTAGGAGCATCAGTGGCGGCCCAGAGAACGACTGAGCGTAGTGGGTCACAGGGTTAATCAACTGGTCTGCGTAGCCATCTTTAGTCGTGAAGGAGTCAATCTGTTGACCACTAGGTGCGGTCACATGGATGAACCCTTGCCCTACATTTACAGTCCAATCAGACAAGTTAGCGCATCTGCTTGGCTAACTTTTCAGCTAACCATTGGGCATCCGTATTGTTTACGTGTTCAGGTTGACTACCATCTGGTATCTTATACTTCGCAACGTCTTTACCGTTAATGTGTACAATTAGTTCCCTACCATACTGACCACCACGAACGTTAATCAATCCGTCTTGATTAGGGTTGTAATTCGGTAAGTTGACAGACTTTGTGTTCTTCTGTGCAACAACGTTACGGTTAACGATGAACGTATAGTCTGCTACAGTAACCATTCGCAGGTCGTTACGTGGATTAGCGGTCTTGATGTAGTTGGAACCGTTAGGATACCTAACTTGCTTCTCGTTACCAGAAAGGTCGAACACTCGGATTCCGCTACCAGTGAACACAGCGTAATACTGTTCGTGCTCATCTCGGTTAATCAGGTGGATGTACGGAGCTTGACCTAACGCACCGTTGTCTCCAAGTGTATTTAAGAAAACAAGAGGTGGACGCTTTTGGAGGCCCTCGGTCTCCGAAGACCAACCGTTAACTTGGCGTGACCCTTGGTCTGGATAACGAAGGATGTCGGCTGTTGGCTGATACCACCCTTCAAGTTCTTGATTGATTGGCTAATGAGTGCCATTAGAGCCTCCTTATTTATTAATGTTAGCGAGTCAGTAGACCAGAAGTGAACGCATCTCCATCCAGCATATTGTCTACCACCGTAGTCCATCTCATACTCCATGCAGAGACGTCTAGCCTCATCTTCCTCTTCTTGGAGTACGCCTCTACTCCGGTGCCCCAAAGAATCGGTTGTTGAACTGACGGGAAGCCTCGTCGAGTCAGATCCAGTAACGGAAGCACTCAGGCATCTCATCGTAGTCGCGGAACGAATAATGTTCACAGTAATACCAGAGTCAAAGCGGTCTGATTGACTCGTTCGGTCATACACATAGCCACCTCGGTTAACGTAGATGGATTGACCGGAAGTAGACATTAGGGATAAATAGTCGTCACTGTATACGAATCAGGTTGGAGTAAACATCAGGTAGTAGCGTTATGCCTTCCTCAATGTTGAACGTCCATCCACGAGATTGAATCTGTCGGTTAATCTTGTTGAGAATACGCCGAGCGTTCGCTGCATCTGCGTTAGCGTCACCTTCCAGCGTTGATACCGGAGGTTCACCGATGACGCCAGAATGTCGTTCACAGCTGATAACTCAGCGGCAGTCTCAACGTTCATATCGTATGAGCGCATATAGTTCCTCCTTTCAGCAAAAAACCCCTCAAGACCCGTTTCGAGGCCCAAGGGGTTATGCTAGTTATTGCTCAGCGGTGGCAGCAGCCAACTCAGCTTCCTTTCGGGCTTTGTTAGCAGCGCGGGTGCGTGCGGCCTCCTGTGCTGGCGTTAAGGTTTCTTCTGTTGAAGTAACACTCGCCTCTTCGGGACTAGCAGCGACCGTTGAGGCCACCCCCAGCATTACTCCACTTTGAAAACCACTGCACCAGCAGCTTCTGGGCGAAGACCACCGTGGCCCATTGCGTACTTAGCGATAATCTGGTCCGCTTGGAAGTTAGCACGGCGAGCGCGCTCCAGAGCCAAGTCACGCAGCTTAACAGTACCTACCGCAGAGCGGTGCCGTGAACAGGCCGATAACGTTGTCCTTAGCAACCTAGTTCCCTCACCTTTATTGGCAGGGAAGACGTGCTTCTGACCAGTAGTGCCCTCACGAGCGGTACCAGCACCACCAGCGGTGGTGCGAGAAACTCTACAACCTCAAAGCCCATAACGTTGCGGATAGAAACCCTTCTCAGGGTCAATCAGAGCAGCGTAGTTTGCTGCGTTCGGCATCAGTGCTGCCAGAATCGCAGAGTAGCTATCTGGGTCACAGTAGAACACACGGTCAGCAGCCGGAACATAGTTCTTGGTCAGAGCCGCACGAGCCTTAGTCAGAGCCGCAATAATCTCCTTACCCAGCGCAACTTGGTCGGTAAGTGCGGCCTTGTTCTGAGTGGTCTCAATTACGGTAGCAGTACCTAAGCCCTCGATGTTCTCTGGTCCTATTTGCTTTCCACGTTACACAGACCGGCAATCTCAGCCAGAACCGCACCATCCGCAGCCATCGCCAGAGATTCACCCCAACTGAGAGGTATACTCAGAGCGAACGTCGTAGTGGTTCATCGCGTCCTCAATATCATAAATCAGAACGTCAGCCGTCAGGAGACCGTCAATGGTGATTACCTTTACTCGGGTGTCTGATGTCCTTACGTTTATCGTCGAGGTTCTCGCCCGGAGCCAGATACGCTGCCTGAGTGCGACCCAGAACAGGGAACTCAGCGGATTTACCGCTGGAGATGGAACGTACCATGTGGCGAGAAGTGGTCACGGAGGTACGAGCGAACGCAGTCAGGACTTCACCGCCAAATACCTTCAAGAACAACGCCAGTTTATCTCCAGCAGCAACTACACCTTTACCTTGGTTAGTACCCATTTGCTGTCCACCAGTCATGCTAGCCATATGTATATCTCCTTCTTAAAGTTAAACAAAATTATTTCTAGAGGGAAACCGTTGTGGTCTCCCTATAGTGAGTCGTATTAATTTCGAAGTCTATCAGAAGTTCGAATCGATTACTTTCTGTTCGACTTGACGACGATAGTTGGCATCTGTGCGATACCGAGGGTCACTCATAGCTTTAATCATCTCGCTACGGTCCGCAAAGCCTTCACGCTTGGTAGCCTGAGGTTTAGCCGGAATAGCACGATTAGTCACACTTGCGTTGGCTTACGACCGAACGCCTTAGCGCGAGACTCACCAGCCAAGTTGATGATAGCCTTAACGGTCGCTAAGTCACGACTGGTCAACGCATTATCCAGCGACTGTGCAGCCTCAGGGTTGTCGAGGTTGGTCGTCATCAAAACGTTCACGACCACCAGCGTACTCAATGACACTGTTTACGTACTGCTCCACCAGAGCTTCTTGACCACGGATATACGAGTCAATGAAAGCCTTCGTGTAGCCCATTTCAGCCAGCTTCCAGTTAGGACTCGGCGGACAACTCTTCGTTCTCCTCGTACTCACGCTGGATAGCCTCAATGGTCTCGACACTCATGCCACGCTCAGCAGCAATGTTAATCATCTCTTGGAAGCCCTCTTCGTGCTCACCAAGTTGCTCAGAGGCAGCTACCAGTTCTTCTGGAGTCTCGCCCAGTGGGGTAAACTCTTCGGAACCTTCGGTGCCCTCAACGCCTTCTTCTCCAGTGCCCACATGGGTCGGCTCGGAGCCATCACCGATACGAACCTGAATGCGGCCTTCGTCATCCTCTTGACCGAACGGGTCAGAGTTGTCATACAGGTCACGTTCTGTTTCCACTTCGTCTGACGCTAACTCGATTGCATCATCGCCATCACGGGCAGCAACATCAAGAGCCAGCATGTTCTGCTCATGTTCCTCAACGGAACCACCAGACATCACAGCGGAGTTCACGCCAAAAGATGCATATACGTCTGCATTAGATTCAGCCATTATTATTGTCTCCTTAAAGTTGAACTACAGGAAGACCGAGGACTCCAACCTCTTGTCATCGCTCATTTCAAAGATGAGGTCTCCCTATAGTGAGTCGTATTAAATTCCCGGCTGTAAACCTACGGAATCAGCGGCAGCAGCCATAGCCTCAGGTGAAGCTGTAGCTTGTGCAGCCATACCTTGAGCCAGCGCAGCAGCACCATTATCCATACCCATTTGCATAGACTGTTGGGCCATCTTCTGTTGCTTCTGTTCTTCGGTGAGTAGAATACCAGAAGTGTCAATACCGATAGCGTTGGCAATACGTAACTTAATCATCGCAAGGTTAATATCAGGGTCGTCCCGCATAGGTGCCAGTGCAGCCCACGCAGTGACACACCGCTCCAGCTTATCAAGGTCTTGTCCTCGACCAATTGCTTCCAGACCTGTACTAATGGTTGGCTCTACGGCTTCCTTAGGTAACTCAGGAATCTGTTGCGTGGCTTGTAGTTGCTTCAAGAGCACTCGTACCAGAGGCAATTGTAATTCTTGAGAAAGGATAGAGTAGACACCACCTAAAGTATTTTCAAGTTCAGAAGCTACATACCGAATCTCTTCGGCGGTCACAC
+
22ACDCEEGBFGJIJJJGGH333----2110--/))):>CEJGJJJ@J@?FA:9::A2///AAEFJGJJJJJJJJJ>IJ9:E@@BCGFJJJJJGJHFHJE;;=>===JF<<:::<334=>ABJDGHGJJJJJGJIGJIJJJHJJJJGJJGJJJIHHHGEJ5/;;FJGJGCJJJHIJDJGJJHJHIJJIIHJJJJJJJJJIJIJJHIJFJJHJJJIJHJIJJJJJJFEEDF&&&'+&%%&'&&$$&)(&&&$%%%%'()(+++--/345JJEHEJJHGJJBC9889DDDBAB@1000?>=>>DGJJIJG?<8/*(%%$$%'8;=JJEDDGEHGHHIJJJJF:988JHJECFEFDDCCCJJJJIJJJFHFFDEJJJJJJEHICCCCIJIGGJJGJGJEIJHJJJHJFFFJJJJJJFJFJJJJ@@=<EAAAAI@@FGJJJGGFHJJJHJJHJJIJJGJJIJIFHGCCB?B.'&'-(''(%%((114<CJJJJGEJIGJHGHJJJJJIJJJGJJJJJJJGJJJJJIJIFJJGJIGJB?@>JEEDDJJJJJJJHEJHHFJICDFDFJEJJJJJEIEIEHJJHJJIJJJIECCDFHJGIJHHGFDEEJJGGIDB@@@AFJ=GIEFGJGFJIJHJJJJJFJHJJGHJJIHFEJJIHIEJJJJHJJFJJJIGFHHIJJIJJIIJJJJ>==;77:9A@@ABECDFJJJJIJJGJEJEFCHGFJGJJJGHJJGJJGJ@BABDDEE=>>>IJGJHJJHIJEEIIIJJJA@@76@00??E?:5446<78<>CJJJJGJJ===JJJGJJJJJJJEJJJJGDIIJJJJHGJHJJJJJJJJFDFFGJJIJJJE@99;DABBBIHHHGFJJEGDGG655:FGJ==<=JBC@AIJJIFJFJGFCH;:DCGHJJJHJCFFEH?GGGJJJJIHHJFIEJJHJJGJJIIHJHJIGJJGGJHGJJJIJGJJHJFHJCBEDJGJHJJHIIJJIJJEFJJFJJEJCD??A21001JGGJGDA?;@BBDJCJJHEEFJGFHBAA@@JJIJGFJJEJJB?@@JJFJFHEFJJJ6555IGIGGJJJHFJF2...+./'&&&'((((,+*+*+21-'-0)*:GGFGGFFJJJJJJJJJJJJJJFJJJFJIJJJJJFGJEJEIJJGJJJJJJJIJJGJF<<JJJJGJJJGJJJIJJJJHJJJIJJGGGEJGJGJJJJJJJJJJJJJJJGJGGJHJGJJJJJJJEFGFGJGJJJGGJFJJJHJJHEC;65578DJJGJJJJIGJJGFJIJJDA@,,,,IJGFHDGF''';BAABBBEJJGFHJIGGIHFGCCJJFJHGDGH300*)%%%&.++++HEBCCJJIJJJJJJJHIHJGJJJEJJGJJJJJJHJJJFIJJEJJEJJJJEJJJJJHJJHFFHJJJJJJJ=><?BHFFDEIIJFECBBBDJBCCB@44,778=;;8<JJJJGFGJJJJJJJJIGGJGIJJFIJGJHJJJJIGGIJJIFIHJGJJHIJJHIHIDFEJCIJHIHJHJGJJHHHEBHGJFGJGJFJIBCB@==>;::9?=999;JEA?::66<J7467@AABDJH;7;:0...2*3=<6779@???GCJJGEHDJJEJD@?>999:JJGFJJJGJJHFIJJJJIJJFJJJJJEGDEDEJFGIJFJIJE???7666;67?CJJHIFFHJGF;::7999><<=AHFIIGDFEJJFHIJEJJJJJJJEJAFJHJJJEGFGIJIJJJCBBCD;:9JJJJHDACC?DDEJJJJJGJFJJJJJHJHFIFJJJJJJJJJGGJDEDFGGJJJJJGGHJJHJJJJHHJJJIJJJGJGHIJJ@;778DE<<<;=?>>>DICCBBJJJIIJJJIA@ABEEGFHGJJJJIJGGJF>JJ?H)))*,++++FJJEJJJIGJIJJIGIBD?@@@EHJEGCDAADJGJFEJIFGGFBB>5111CJFJJJJJHJJFJJJJJJJJFGJIJJHJJGJJGIJIJJ<<<HJJJGJGHJJIJJJ>=>='&&&+'(((,-/1:<>>AGJEFGJJJJJJJJHIJJHJFDBCFEJHJBIDGHJFJJHJJIJJJJJJDCBCEHGCCF;;;;;BB>DEHJGJJGFGJIGJHCA@@CEJ544//00CHJGJJJJJJIJJH@CJGIHJHJJJJJIJIFJIFJJFCJIJJJEFJJJJHIEJC3GGJEJHHJJJJJJHH>>>>JJHJIJJIIGJJJGJJJIFJJCC=;;<EIHCHFFGIFJGJJJJIGGJDA@>??BJJHJIIEGJFJJFHEJJJJHF74DGEHGJJIIIJJJJJJJJJJJIFEHJGJFDEAAAEJHJJJJJIJFJJJJJHJFIIJEJGJJFJHJHEFGEEJJHJJBDEDJGJJIHJEIIHJJHJJJHDJJJHIJJFHEHHBJGEFGJGEIJJJICCD5545<51420222BA=>=>ICIEJJJHHFDDDHHHHIIJJJGJJJJJHJJJJHHJJJJEEFGJHJIJJHEID++++@@@GIJ@@@>66/1111700JJFIJJJGJDHFJJJIDGEDJJEIHJJJC705:23225331/0;;<<;<<;=>@IG@@AABACEHJ=<<=:45=//0IIHGEHGHJJJIJJJJJFJJ@AGIGG>;:::JJCIGJFIG?FGJJHH?/9'888@>:33<<CEGJIHFJEJJJJJCF@=B7445<BBBJDBBB@GA>>>@:;;<521)&&%%%%));ECEC??B,''',-....<<@CFEJJIJJJJJJJJJIIHJEGHGJIJJJJJJIJJJIJIJJFGJIFJJGGJJHJJIJJHJJJJJJJJJJJJJJJBABDA==>FDAAEDG?AB((((FHHJHJJJJHJIJGHIJJJGJJHGA@BDJEJFCJG@?271333259:ADJJFJJHJEJDC999:>?@6E<;C:IGJJJIIJJFJJIFCD44GIIJJJJJJJJJIIHJJIJJJJJJJGJIJJJFFEIIGCBADHEIA@A9888CHJJHGIIJHGJJJIFJJJJJFDJ<2JJJJHJFJHIIJJIJJFHJIJGJJJJJJGH<>>B>-+++++--)'$%%%,--(()+0-.4314--(''')*.120)-56<>@E=<<<JFJJJJJJGJJJJJJIJJJGDBCFCDIJJJJHIJJ9999==;:8799::6577@@@IIGGGFJIJIJJJGGJJIIHJJJJIJJJJJGJHJJGJHJFGGJFIJIHGIHGIJGIJFGIJJGJJHGJIJJFHJHIJJJHE>=<9?@IGJIJJJICEJBFJJDEB''&&%%%BEEIEGGGGJHIGIJJJIFJHHFJHGJJJJJGJJGEED11020..((*@EJHHJJJJIFDIJGJHDGFFJHJGIJFGE=DBCIJEEGHJJJJJJJJJJGDEFEJJJJJJIGJJHGJEJIJ??7545<5558D5445@?>?CBDIJGDC;CFFHGJJHHFB<<B=IDGJIHJJJJJGEJFJHJJGJJJJGJIJGGEJJ=62/./=9<=;;<A889JJGJFJGJFJJJHHJJJIJJJJIGJJJJJF9889?9@DJJDHEFC?<22;;?@GJJGJJFJIGHJHJGJJJJJJG:::77:(((JJJIECFC:>=.J,'')''('&&%%'*+67CHDJJJGJJJJJJAC@?FDDHJIJDGBC@4''()**(&&'''2>;<>CBB=>''DGJJJJJGJJIJIJIJJJFJJHJJJJGJJJGJGJFHEJJGJHGFGFGHJJIJJJIJJJJGJHJ@@?>@@FABFFEBCF?EDCA;=6?JJHJJJJEGJEJGJJGFJJIJJJJJJIIHDBABDCBAACJFHJJJJGJJGG>888JJHJFGGBJJJJJGEJ@JEDDDIJJH:998;EGJJDHHEJFGEJIGJJGHJJGJIGJHGGJGDCGEEEGGJJJIJA?>=CH??>>@AHGI>>ACFDDJGGCFGFHFEEJGJJJJIIJIJJHJIIJJJGJIJIDCCEGJJHJ9666IFJGJIJJABABJCCDD:::BJJJIJJA@IHJJJGIJ=///5EIDJHJFIJHJJFJJHJJIFJJI?>>>?@,,,,320---,,//0023.-,**:BCFCJCHGJJHEDGJGGGDIAA@@?7++=>BDFJDFCCJJIJJJHHJIJJFID=***+6//..../5BBDFECJJEGJHJJHHJ0000<>9..264;=;;==GJGJJJ<<<<===GJJJGJEFJFJFJJDDJHHFJIGJJJJJJFGFHJJJFJJGJJJHGHJIJIGJFJJGIHJIJJJIIJIJJIGJGJJJJJJJJJJJJHJGHIIIJJJJJJJJJB?==@>A@FJHFJJFJJJHGJJJJIGJJJJIJJJHJJJGJGHJJJGJJFA@EJ81+,/0112AEHIJFJF<JJJJJJJJJJHJGJJJJJJHHFIHHJJJJJIHJGJIJHJJFJJJJJEDHFHJJHIJJJJJJJHJJGJGJJHGJJJFEDDGHJD752.,**+585555>>?JIJJJJHJHHGGFJJJJHJJJJJJGJFJJEBBBIIFJDBDJHDIJJJEJJIH5((('()3;:@HGJFGJEJGJJJJFJEIHJIEEGJGFFDJJIEDJGFJJJIJJJJJJHHEIEJJJJFIJD????JJJHJHIJIJJIJJJIJHHGJJJJJHFEEJEJJGJJJJGJJJJJJIJJJJJDJGHJJJJJFIJJJGIG@@AAIFGJGGJIJJGJJDIHGEJCJJJEF9011/+,*0-,,.01579=EFDJJFJGFJJCFJEJJJIFJEIJGJGE@A@4<<;;;BCFJF@?@@AJJFJIHIJJCBB@C;;;1111+'''(&%%&&&&*9>99>CBDHC==?DB:;:778;@ADGHJJIJJHJEJEEJJJGGCA><(&&+3@ABBJJGEJJJJHJJJJJJI@A@JGJJGJJFJJHFEIJJHJFIJJHJHJJJJGGF@''''5/(((,-3:?HH<<9::44152*=?@EIDHFCBB?BC=0-+,-6105;;<B@776899GEJGGJJJFJGJHBJFJ?@AIIIGCFGC>B?<AEGHJHJJJJJHJHJJHFFJJHJJIJJFIGHJJHGDB=6>?@@BDEEHGFEFEF:88897887BA?@DEFIGIJCCEFDIHCCBBABJIHJEIJIHJJHJFDEFHJJJJJJJJJFIF?A44424,,,-;<<<JJ;:;;@JJJ@@3000>GDJEGGGIGIJGJJJHHJJJFJGJJHCEEA>?EGJHIJJHIDFIJFFHHJJJGGJJFHHJJGHH??BFH9:JJEIEEJEFE5-+G6JEIGHJDHDJJJJJJJIJJIIIIJJJIJJJIJGJJJJJJJFIJIIJJIJHIIJFJJJ@EDCEJGJJJGFJ>>==BC?<9<;23445<8CDJJJICEEJFJJJGFFGJ?<=:453331134BBJIJGJJJHJJJEDEFFG>>88888777FHIJCABEJH=**GJJJJJHJ@7FJJJJJJJJJJGJIGJJEJHEJHGJJJ@=:9>03---.;=D?6566>?:....0:JJFJJJJJJIFGJJJJIHJHJJGJFGJJHIJJJJJGJHJGDCCCED@AA?HGGIHJGHEFGJFJJJJJJJJJJFJIFEC@@C+,,J;6675:JHJJHHHJHJAAB554364(1000((((-.'&&'')))7:<;IFFGJIDBA>***:=<>?EEIJJEFCFJ9DFCBDJEEJJJIJH6666HJJFJHJDBIJFBDCFC8777A<<JJGJGJFFJDFEGIJJEJJJJIJHFJJHJJIFCCJABCBJHGHJJJJJJGJHHJDJHFACDE><<>@?>CBJH?@JJ74459=<<=?DCHJJJG9J77GDJHJIHEJJGIHJGHJJJHFCDEDGFBBDDFEEIHJIJJBHFGJJIFHJIBAACF><=>DFBABBDEFBA7//,+,=@>@=>@?D:::;++*))&%%(.11*+JB@=><=@AFFGFHHBB777?B@C?F6CCJG==B>B?@BDJGJFCECCE>==??FFGHG?>>>FBBJFE000>EJJJJJGJIJHJGJJJIIGCDEHHEDFHFJJIJJ;;;1110151566788GA?/JJFJJJJBA<76466@JEGFJIJGJJJIHJJJJJJJHIJJHFGHEDFJA@?;9443'''1+6+,15AABEDE<=JCDJJJJJIJJJJJJJJJJJGJIJFDDEHJFJDA>8868:;67=77JJJEFIJJHJHJIJJJJJJJCCAABDGJJEDDIE/33/0<<=;:9991<@EFFJGECBAC736002:::=>IJGIGFJHIJC777CJIJJJEHJJIJJJJJJFDCEA@@BBFGJHJHGJHIGIHIJJFHEGJJJHJJJGJGJHJJJJJGJJG5555GBDBFJHJJIFJFJHJHGIJIGHIJ@577JJJJJGJHGIJJJJJJEJJGJJJCJDHJJFJJJHJJJJIJIJIEJJJ@('''@FJGJJEIEHJJJFJGJJDDBBCHIJ?@@BC@ADJG:::;FJJJHJJHJJJJGIF:::IJJJJJFHGGIJJHJHJGJHJG>:9:>9:::FHDDECBDBCDHJJFCBFFHCCIJJJIJHEJJJCJJIJGJJJ?<<=>DJEJGJEJJJJJJCJJ6557<7@C?7DJIJDEJFFGIJIGJJEBHCGBC@@@@JFFGHJJJJJJHEJEGGFHGEBA??AAAJJA>==<>>@DH@9:<EHIJBEDFIJJG2222CAEB??EJJJJJJJJJIDBFGFJJJJGHJJJJHJJJJJIJHJGFDFIDFGIJIJIIHJHJJJJGJHJJJJJJJJGFJHJJHGGGJJJJJJJJHHEBD@66>?IJDFCA@7,,;@IJFEHJIJJJGBEC>>>=/--,.6333JJFJJJIGGGFEFJHJIJFJGGGIEEGEJFJIJGHDHJGIFJIGIEEB@GJGIGJJFHIJJJGJJFJHGJJJJHGIGFJFCDDJ==>>>IEJJJFJDGGAA:::;1111D@7777=.(&%&'''&%%())./19;@BJBD>CBAGGFHJFHJFJD@43311/,,-*(('%%'''')(%%&&8DCCFJGJGIJJEHJJIFHHJJFHJJJJJJJFJJJGHHIJJIJEJJJHGJJJJJJJGJJJJJJEJJJJGJJEIIJJJIJJGJJJHGJJJIJIJJFBABAHG>===FJFA?>@8)(&&&<==<-,,24464,-,,--(&*)))))''(%(()&((*.+-ACDHJJJIJJJJJFJJJJFJJJJJJGJJIJJIDEH???IEGFJHHJHJGJJIGJFGJJJFIHJIHIJDA?>J?ABCCFJ86(((())0(''(11++,,>@AJJCACACCIJJJJJJCDBJJ;41132222D>1000JJJJGFFJJGJJJJJJJHGFJJJJIJJJJFIEIHHIIJHJJJJJHBA>DJGJJJJJJJGJHCCJJJJJJHJHJFIJJJJJJJGJEJJHFHGGJJIJHIJFJJHGFIIJJHD5558JJJIFJ?:4454>;=<=======<>8883332115334JHIJICJJFDGEI?=?@?@ACEDCEGHGIE>9999B@>=>EDIIJJGHHJJGJJJGJFGJCBBDH7677A>@A=>>?EEEFJHGHEHJHIGFJJIGHFEEDFDD:999EBBFIJFJJHJJJJJJHJIJJJJIJIJJHFHJHGJJJGDJJJJHJIAABBGJFJEDEDGJJJHBB>@CEDEJIFDHJFIJFEAAB>;8::GHJJJJGJJJHJJHJJIJDJJEGJJJJFJGJCJIJHJHJJGGJJIJJJJHDJACA---IJGJGECDCJHJJJIHJFJGJJIFHJJHGJFGJHHFJJ=<;<ACJGJDJJJGJ823IIHIBBCDJFFJEIGIEIJJFJIJJHJIGJJDBDAHCAHHJJJJHJJJJGJJHJHHH;882&)),-1043*;=@@AFJJJFD@@BFJJJG50...3851.))%%&*)(&&&&8989:FDJJHE<;<<C@34314EJJIJHJJIGEJJJFJJJJJIJJJJJGJJJJJJJDEAF>>A>3/)(((**+0./01EJFDEDHJHIGFJJHIJJJJGEJJJ2222JFJIIHJJHJJGIDEDGJIJJJJJI>>==FIIJGHJJJJJIJJEJJJDEGHEEJJIJJJJGGGHJJJJJFHJJHJFCGFAACJJJJFHJJIIHGJGJJGDCDFHJJHHFJIEFIJEGIJJJJFDA8128EJIHJFBHGJJJJJJGJJJHGEHHFJDIIE>.....--34@??BJJJBGJFFDCBHJDEJFFJJEJJGJGGJGIJGJ>;=JHJGJJJIJJJJJGJGJJJJFJJJHIIGJJJIJJJJJJJJJJJJFJJFFGFIJJJJFHGJJJIHJJJGHJ@IJIDJJJHJJGB@?;@CDEJJGJJJJJHJIJJJJJEJJGJJABAAFJ@?:9;<5556955'@GJJJIJHFJEGJIJ9888CJJJDC53,,,:)))JGGIGFJJDEJHEB@65112-0211=EFBDIGFCCJG?:.,,,/3133/.../2/083:89EFFGJJGJJJJEFA@BCJF<;;<<.000BBCFJHHJJJJHJJJJIDJD@IBE97556=CEJJJIJJHFJHHJHEGDFF<<<656*(()('(/()>??J@=5--(**+JJGGGJCFFJGGEEJA?>?BBCDDDBCJEB@ABBJGHCAJ==>=HFDDCA>?78CCJGGGJHJHHFJJFHJJJJIGJJJJJJJJJJJHJJJJJJ@@F222FJHJDIG****DJJEEDDJJIHIJHIJHJJBB@ADEFJJJJJGJHFGGJJHJGJJJJJJJJJFIJGJJJGAIJE++++FGDFDFGJJJJHGJJJJJIJIJIJGJJJJIJJJIJJFBB<DE;022.---.4DECFFJABCCIJEJEJHIIDBCBGJIJJFECJJJEJJJJJJHJJJJCCDBE@=;;<G75HHFIJIGJJJBBAAJE655666554489:::>CDBEEJJJJCCICFFCIIGGFHJHBBCBJFF;888@@A@8764676=BFEJGGJJJJJJGEFGFJIJGJHGFJ9+((*7?HHEHGFJJJJIIJEFCBCGFG<:>=/779@HJJJJJJJJJIHJJJIJJGJHJJGJIHJJJJJIJIIHJJJJHJJJJJHHIJJJJFJJGJJIFJEB60''&'&%$$&&&''(>EJGJJJDJB>?GGJJJJHJGJGIJJEEDCHGEJFJJICJHJHHJB))EGJJJGFD?BC<JJJDJG88/,CDDJJJGJHJEAGJIJJJGGEIFFCJHHJJIJGJGII@A@AJ><2-5<-33>D?@DHJJEFHJHGGJJJJFJEJJFIFJGIHIJJJIJIHJJIGHFJJJJJDJJJJGGB@@>@HJEC@@BCEGJJIJHHAAABHJJHGIJEFHDEFCA@C37JD@@@IJFBA@A7CEHJJJIIIJJBBCCJIIHJFJFEDABCAEAJBCAFIJJGJJHJIHJJJJIJF7676??=AGJJJJJI@?@FGJIJJHJDGIJJBBBDFGJHGJJFJJJJJIIHIJJBBAEJHCCC><::>?AJJJHHJEJDJJ?@?=6666-,,--,+,.-(''(.*''+(&$#$$&&$%%&$###$&144419556/...+@?;<;;<EEIJHIJJEGDHJJJJJJJJJJIJJFDFCJCCBACCA6556>>GCECFI==;>>=D?=411128;FEHECDJIJJJHJGHHGGHHEC?*******.-/54::8;:0)''(<=GIJGJJIHEJFEDEHJJJIJGJJJJJJJHIJJHB;A;A@@FHJJJEJJIIA<=EIGJJEBJEGEJ<;;<=@FDDDHJJJFJJJJIJHDDCDJ@<<7664454<71289A51243545578JEHEJJFJGJJJIFJJJGJJJGJFJIG?>/JJJGJJGGJJJGGJGJJJJJGJJJJGJJJJJJJJJHEJEBCCJFBGDEJD@@@JIGJJJJJJHJEBCJJGJJDCA;:9>>@IEFDC<<<<JH====IFEGFHIJJJJIJJJHJIJJFJIGJJJJJDEFJJJHHFEJHJJJJDFIJJJGGJH7553777FFJJJJJIGJHJJFJJJGFHHFGJJJIJJIJJJJJJJJJIIGJJGJJJJJJJIHJJHJIJJHJFGJJEFJJJJJIIJJHJJJIJJFEHIJFJ+++-54546:=<::75''.*+.482:?:=C>2.((224))4FJFJDFCBE@JJJJGIJDBI>>==>><>=978?CGHJGGDFHHJJJJIFIJGEHFFJFFJJJIEBF7677>=<><=67ABA?:89AA7668.0//4BFJJJFJJJJJJJJEJHJJJGAAA=643112<EBEEDFE9?GA/./;AAGFJFJFHJHJJHIJIGJJGJJJIA>@J8GHHJJJACCBCGFIIGJJJJHFJGJJGHJJGJJJJJIJGIJJJJIJJJJJJJGFCJIHJJIJGJJJJGIJJJJJGJHJJHJHGJJJHGIJJJJIJHJGEJJIJHFGEI@ABEJHFJGGGFFFDJGCF?JIF;<<;@@?@@AJ=6641311BDEFFHJGDDJGJFFCDFJFFA>>=?A3331101>::;AFJGG7/-)))((*)%&+'''(.-.03334?>@HFJFACJJJIJJJGGE@C<<IGIJEJJGFIFHJCHJGGJJJGGGJIEGHEFJECCBFFEHGGA????JI@HHFG----@AA@;::EJEGGGIJJJHIHJJJDJIDJFFJJJJJIJEJCACDJJJIJJHJHJJJGGGJJEIJJGJFGGIFF:BCJIIJJIJIJJJJGJJGHEJF76510.*'')*)*+)2+,9:@=:888HJ??@HHIJJIJJIJJJHJ?<>A@FFIIFIHJJJJGJJHJJJJFGJJJJJJJJJJJJJIHHIGJJEJJJCA>;;?JJJEHBC@?A@?>==>HCJEDDADDC888DJEFJJJJJJJHHGJJEIJJJJJJJJJED@CBJIDJJJJFJJJJJJJJGJ:888JGJJJJJJJHJJJGFGJFJ=<<=;44349877?BGJEJIAAHJJHGJJIJFJGHFIJGGGGJBCCBJJFJJEEB6103<>FJEECCDFC00BJHJGFJHHJIJJJJJJJJJJJJHGHJJJJJJJEC??FJIJIB??@FD<99:IJGJHGGJJJGIJGHJIJGJJIJJJJJJJJ@A@?FDJFIJJHEHBAAJJJDC>><1GDJJJJJHIDEJJJHHIJEHHGDFEFJJJJHJJGJJJJJCC/)&&-448999?::CDJJBJHFBE@F@7JFGJHJHIJJJFGFJJJ<:B0000;DJGIHJJGJFJJFFEEFJGDBDDFFJFCBD@AAC8885555?GC:8>76436/-+)*%%&$%$$&&('&&&&*+1/55689@AADHBCEEGE@@AJJE?GIFHJFIJJJJJFJ>???HIGF;:;,,++;>DG<<<=FCEEIJHEDDFEHJJGJHEFHHJEJEJIFCFHHE@-***,JJABB:::8:<=JI66557666666C:111///((''))***22299:ADJFJHJJJGJJJIJHH:995,,,-=8.-,,,/026:=;BJBADABJJIJFJJJIJJJJJJJJJJJJJJGFFFFJD>=@@?==?DEEC>66???8=652233IIECGJJJJFJJJJJJJIJJJJJJFGJGGDCBAAJJJJHHEJFGJEIJGJJJJEJJJFJJFHJGJIJJIJJJHJGJJGJGJIGIHJJJJJJIGFJJHGJJFFJJJJJJJGJGJJGFJJJFIDI@?<;<<4443=<4444@JHDDIG;:;J===9<<<JG==<=EFHBDFJFGJJJJHHJHEGD>ECAJJGJIJGJHIJIJJJCGB@///0JB@GDCGJJJGFJJJDCAGGFFGDJJIJJHJJFHJJJHJHGJJJFIIBC883352J59.,++,,+02*('')*((&&'+3()HDJEBABAHIJHGJJ@A@@GJGIJFFED@CDDJJGJJJIGJJJEDAB.D@B>GHJIJJIJHHJIGJJJGHFJJJIJJJJJJGJJGEIHDBBBJJGIJJFJEB?.:>?@DJJJGIA<1.,;;:-*:2:0JHGIJJJJGIJJ:=::HJEJHFFE<;;;H:::<=;<<;<<>DCCDJJCBBEJJHJJHJJJJEJECE>:<=BEJFB??@AFGJJIJGFCFEIIHJHJJJJFJJJJJJJJJJGJJEHJJJIGCHECHEJEHHJHIFFGFJJE??@@@@><@DFJJIJJHHGJJJJIEJJJIJHGJJJGHHFJIJJJFFJGIFHDCG3220002=<;;FCCBDJFEFEBACDJJJJIFJIJJBFCFEEGJFDJFHJEID@CBBJFEGFDFGJGFJJIFEGFJJDEEFFJJHGJ9666BDABFBDBC@BD@?@AA=1+++FGHJIJJJCIGHGJCCBB>=;=?8:.>>CFC77B@@BGHGJJGJHJGFJJJGJ=<<<?66FJJJJGHJGFJJDFBDJHFJJGJADBCHJHJHCEFBFDDCBDHFHIJHJHEJGJDGBB??@?@FEEJGE<6227669:;BCAD@CHIFFFEIJJJJJHGJEA???ABB>>>>FJFJJHJJEDDDCHJ@<<=:A(((((&&&(---22221112FCGJJJJJIHJEFEFGGBC/...99<89.,++/ABBEFJJJEJJJGJJJJHJHJIFEBIJJJEFIHJJHFGJJJGJDEJJJHGJEJHGJFJJFFGJDHJFIJGJJHJJJJJCEC::;73.)((-11.176777B@>;<B?=<=??;94559:?BHJHJJJJJGJJIJIJFDJJHIGIJJJIJ?711/+(((556>>CD===JJGFCCCEBDFFJJCBGHHHJ888:9:766,,,,??@B>??@EDB;:99AB??>>AIGFJGGJJJJJJJGJJJJEHHJ6:DBJJJJJJJJJJJJJJGJJJJJHHJJEJJJGJJEJHJJJJJEJJJJGJJJJHJJDEEGJJJFFJFDJ:IHH@?@IJJGFIIJJGFHFFIFJJJJJJJJJJJJJJFCGJEEIE?@AEJHIIJJJJJJHGJJJJJJJHJJHFJHA88EJJHJHGHHDJJJHIIJJJJFFEECCF>>=;=:9=@>A@@AFFJJHDEEDEDGECD??00>=BFGGDCF3268FDJIHG??GFA@AEG>>@A@AF=;56JJJHJJJE>:::11117677:22277=>DDC////CDJJJJHJJJGIGIGJJ??IDJHJJHFHJJHGGB@BABEJE@777EJGGGFFEDHIEFJJGFHGJJJHJJ@JFFF999:HGDJFFIIFED53-'*J8<A@CEFFFGGEHHFDIGIJFEGGFJJJJJGGGGEJHJHJJHJGJIGFJJJJJJJGGJEJJJJJJJJGJJJJGHIJJA@A@FDCAAIJJJEDHJJJJFHGHJHJJJHJFGIIJIJJJJJJIJHJFJHJGJJGJJJIHHGJJJGIHJHJJHJIJHHJJJJJJIFIJHGJJJJJJJJJJJJJJJHIJJBBBAFG>>>85557I9789;JH??A>BAB>A?::;<75664,''..9<;AEFEECCFFIJJGJEGFIJGJJGHHJIJHF98:'''''';?FJHJJJJHJJJFB1*>AEJJGJBDBBJBJGF<>>?=??>=@??IJIJHJJJJJDFDEGJJJJHGJIJIJJJJDED=<==JJJFJGGEHHJJJJJJIJIIJJGJACB<;<=GJIJJBDIFJDHEFGJEJHHJFE;:CJ==:4.))%'&'''&)(''((>CBBGJIJJJD>>JHFJJJJHGFDJGIGEGEHJJJJIICCBD77;8:578:8?CJHGIHIJFHGJ;;;;H?<910100.*-23=CAA@AAAFEJJJJJJJGJJJHHFHJHFIEJIJJ??@?EJJJIJGHJJJIIJJJIJJJGJJIJJJHJGJI@HHGJJJJJJJJGHJIJJJJJJJIJJJJFFHFJJHJJJJJJJJJJJJJJJJFGIIJJJJJJJIIGFFGFJFEFHEJJJIGJIJJJJEJIFIABBBDHJGGCHHJJJJJJFGJJGJEFJJJ==<<<433399(''('(*+%%%%%&%%%%'-*+*+/==999:BCBDFJFFJIFJJJJJFJJJJJFJJFJJJJGJGFJHJGEDDHFJJIGJGA==<<;;FIDDFFEH===?JJJJGJEJJEEADCEJJ>?>1111<ACJFFGJIJFJJJJHIJJEDECDGJAB@:IDHJHJBCE9779:'''',,64444DB88799888((()=HJJJJHFJIJJIIJJHJJJJFFJJJJHJFJEHGJDEABCHJJJJJIJEJJJJJIJIFFHEJEGGJEIJHJJIJHGIJGJGIJFJIJJJJB>===@AI?HCFIJJJJJJFJJHJHJJJFJIGGDEEDJC>@:FHJJGJHJJJJJHGJJHFHIJJHBBDC;8896555A=DJ;:9:?BJIHJJJIJJIJJJCEEGJHIGJIJJJJJJJJIJJJDJIJJJJGHC@A<<<=JJJJJJJJJJJGJJHJJJJHJJJJJJJJJGJJJHIFJGJJHJJJJJJIJJJGJIJJJEJJHFFEA@75867JHHJ@>>>JIHHJEJFCFFJJJJFD>=;<7778@BAHJJHJEJJJJHJIJJIJJJJJJJIJFJJDDBAC;66CDJHJJCB77JJJHHFIEHFECA?>>@5599F=5**)*BBGFEJGJGEGEDHJJIJDCGJJFHE;;;82.*****+<>?HFJJJJJHJE63JDDABFJHJIJIFFDFJIJHJHJIJJJHJIGJHHHHFJJHJJFJJJJJJJHFJJHJJJJIJHIJHGJJJHH8+++FCA@9@EIIJHJJHHJJEHJCFJJHFFGEGHJJHJJJJHJIGJJJJIJIJJHJJJIJJGJFBBAJ>JJIJJHJJJJFJIFDBFCJJJJGJIJHHIGEJJHBBCBGFEEJJFJDEEE10013////6.--.>?CEFFBCBBJJJHJJJJIIJJGHJHGEJJJGFHJFJFDEBC'''''?4:3--.10+&&'')'%%%&')(().*)'()+---00BIECEC@A@AEIFGGFFFJHEJEGJHJFD@@'%'(('%&'(()*.B@CDJJJFJJIJHEACA?@BIIGIJIJHJJHFEHE;:62/**),-/5>@@DGCEGJJJJIJJJIGIJJJJHJJJJJJJJIJJJJJHJIGEFGFHEJJFEGFCD?FFFJJJGHJC>>=EA>=++(((,5778<12012510-,+++/3799<EJJJJJJJJJJEFEFJJJGIJI?=)((&,4566?;98763233@>95446?@@??A@JJJIJJJJFGJEFFGJIFG@A@EJJJJJFJJJGGJJFGJGJJJJHJJJJIHHHJJJIJJJHIHEJJJJIHJFGEDHJJJDEJJJFJJGJJJHJJIGHHFJHGJFD@A4GBFGJJGJJJJGJJJGHGF=>5.-,)+*88,**6ADE>==>GCJHGGJJJJGJHJJJB?@AHIFIEJFJFHJJJFIGGGIDFFGJIHIJGJFJJJ:66314644:>=/CHJGJIJJJJJJJF77655569100.+''&)((*(11=>JEFBDCGJEIGFEJGC8888CIGJJHJJJJJJJJJGJEJFIJJEC@979FFDGGHJHIJJJJJIJGJJIBBCDGJGJJJGHEJJJIHJIFGJJJJIJHEJJJJJJHJHEJJJJHJJIJJJGJFHJJJJGJJJEGJGJJJJHJICFDGGA::977777998776?<??HJJJJHJJJJIJJJFEJJJJJJJJJJJJJJGIHJIJJJ?ABGJIFHJJJJEFBBEBA@ABEJFCGIFIJJJJJIGFEHIJHFHJJJBCBCCHJIHFHIJFJHIGGJFJGHJJIHGIJIJJJHGHIGHJJIJJJJJJIJHJJIJFJHFGJJJJJFFD;9866-&&$%((?ABCIJJFJJJJIIDHJFJGDCD<<<>A*''%&),6::IJFJJJJIJIJJJIJJJJJFEJFJJHDBDIHJJJJJJJGJIJFGGJGEJGGGJJJJHIJIJGCBCBJH;872((*-,***,/,-**67113<IIIJJJFJJJJJJJJIFGJBBJDC5356-6;<2))779<EDB0000555?>CEDIJAAA@>95-+,8887GJGGJJJJJEEJEJJJIJIHFBF.00/1322;;<>@@AB?FJHEGJJEHFGHGJJJJJHIJGCEDB>@CJJHJJJJJJFICBBCJCBBDJA@ABDEIEEDD77<GCFIIHJGJJGJ9888JJJJJDJJIJJJJGJIJIJJFD@AACABBCA@@?JIIFJJJHEFDGEJJJJFHDB?<3223>DHF888-,,-871444@7667DIG;;4J*))(&&&&*,,:ABHEJ@JGGGDDGHJFECDJJHJHJJJ;:::GGFJJFECCBFJJJJJJJJIJJHJC::95225@@856655<<??HJFFJJJJJHJJHJFJJJJECCDJJEJHDGF<<<;?::+***4?@DFDFDJJJJJEFJIFEIGGJHJJGFFJJJI@BFJIIJJGH?===AJJJJJGHIB@<-((((+2../''('(56@EJJJGJJJJIHJ==<8888JFIFJ:9:9@;GJJGFGJJHGJJJFJJJJFHJJGJFCCC@<CBEI4222:J98))))=>BJJJJJJIIIEJJJJIJJJJJGJIFJIJHABAAJJHJJFJGJJJHJGIJJIJJ>>>>FDEIFGJCJJGFJHJGIGEFEJDEEFJJIJJJJIJJJJHEJFJJJGHJJHHJHGJJIGFIJEHJFGJJGGGFGEJ>;JJGJBCCBFIFJJJGJJJJJJJJGJIBJE>=<26667GHGJJIJGJHJIJJJIJJJJJJJJJIJGHGJJJJGIJJJJJJJJJJEDJJJJIJGI>===BFJJIIJJJIIHJ8660002=;;9;<88>>JGEFJGJ>===BCGJJJJHEGJJJHDBDFJIFJEBIJJJJJJGJJJHHJJJIJFGJJJJHDEGDCDCCACBACGFCEEJJJJHJJJJJJJJHHJJJJJJJJJIJJJHJJJJJIJJJJJJFHEJJJGJJJJJHJJHGJHJJJJGJJJJJJDEDJJGDCCG2223988710-/-,*()))12=@BBJFIFGDDEGDECCJ@IJJJDAA??DEFJDDFDCHJHJJJGJJJJEEGDDJDFF=>=>>><7-)*6;CBBBCJHJJDJJDEDHEJFHJJJJEDECJGIHJHJFC9744582,,)$%&&'('$#####%&:=DFFB??==45?@@@EIIJGICCBFJ9111CGGDCCCBDECECBCACCFGJJJJIJFJHCHEH@E1JHEEFEGEDEC?>?EFGJ===>FGHJEB@=*))*.('((-0120-*('**0(()*)))*..346888;;<IJICBCJJGJC>99@DJIFB@33EIGJJJHJJIJJHEJFEJAGGFGEJCECAIJGFHHJJJGHJJGEJ=CCIIHJFJEJFGJJJJJGJIJJJJJIJHJJHFJHGIGGJJGJDDDA>>>EFJJGHJJGJJFIJJJJHEA?>@JFCD?>?AE=<>>CADCFBCHIJJEBD<;:9;:<@JJJGJJ@????FJJJE@??////=76435;A>@76((();98***.2*****&&&&.37;BIJJFIJJJHHJJFJJJJJJJGFGJJJJJFJJJJJFHJHFJJFDGGDGJHJJJJJJJJIHJJJJJ7688HJJJJJJJFEJEDGEJJGIFDCJGJDCDEEIFJ>===FFCCBA@B<6677>-++67;=BBAACDFCCA76:;;:9BHDCHFJJJI@@@@JJJJJHJJHJJHGIHEJIJJJJJGIJJJJIGIIHJJHJJFHDCCCJJJFHEJJGJJHHJFJGJJJGHHFIIFEDGIJJJJJHFJA@GCHIFHJJJAAHJIJIHJJGGJABJJDEDEGIGIJJJGJJJJHJHGJFIJJGJHHGJ4333JJJJJJIIBCA@BBECCHBBC?@BABDCG77773001D?<B@9BBFJDGFEJHCDDABDEGIJJG???==;0001222@?<:77::;FHJJJEFFFEIJJJHGHJEJIJJGJGHFFJJJJJJEEFEFD@==@JECDGHFIFHE>A@BCCBCBJBB@?>>?CA@@@?@@ACABCCDFABCACCBJICCBBBA==>@A@??@AD@BBCCFDB@AABA62/0A><=>>@@?@@ADJFC?>=;<3233;;;:995('(5?>ABCBB@>=>?ADHF=;;;<4+../55:=C@AAAACEDECCBDFCBBDBACCCJJJB?@?ADBDBAA@@A>???A@@@CBAAED?>><?==?=?ABBA>>AEFDF?>><===@ACA@AB@A@A@==>?BCDDB?>><<;;??ACB@@>==?=?=;:::;@AAB@>>=?@AF;61-,-/08:;65569>>==??>??<==;<::>=ABBB@??>?@@>=;:;7778<1112=80&%&'&$$#$++589<>=>B??>>==?:888733;<>@EA@644444421112
@Stanford_n8a_1_EcoRI_Ti_plug_1_BigLinear_40_29
TCAAAGAGTTCTTTATAGAAGTCTGCTTTCGCTAGGTCTTTCTCTAAGTACGCTAACTCTGACTTCTTACCAGCACGTAGTCTGTACTTTAAGATGTTACCGAAGCAGTATCCCTTGAACTGCTCAACGGTGATTGAACGAGCAATCACTTCGATAGCCTCAATGTCGTCAAAACAGCATGTAGTCAAAAGCTACATGAGACACCTTCGATTCTTCAGCGAAAGGCTGGTGATCTGTAGGAGTTCCTCAGGTTTATTCAGATGTGGTTTACGTGGGTCCATCGCTTCGGATTTCACCTAAGGTTATCTTTTGATCGTTATTTGCGGGGCAGAGGTGGCAAGGGACATTGGAGCAGAATACCGCAGCCATTCAAATCATCTGGGCGACCTTCATTATTGTCTATCAACTTAATGATGATCTTTCTTGTTCACGTTCGGTCATATCGTTAGCTCCTTTGTTACAGGTGTGTGGATAACGGTCATCTTTCTCTAAGCAAGCTATACACCCAGTTGCTTGTACTGGCGGGTTTTACTTTTTCCCAGGCTTCACCATCTAACAGTCCCATCAGAACACCTCCTTGATTCGTTTGAGTAACAGACGGACAAACGGGAAGCGGGTCACTGCCGCACTTACAAGAACCGGACGTTTCTTGTCTATTGCTTTCTCAAAGTCACCACGGGTGATAATGATGTGGACGCTCGGTGCCAAAGGAACTGTGTTACCAATAAGAGGTATCTTAGCTCGGCGCTCGCTCGCACATACGATTGAACGGTCAGCACGGCGAACCGTGAAATTCTAACGCTTTTGTTGTAATGAAGTCGAAACATATAGTGTCTCCTTTAAGTAAGTAGTATTAAGCGTGACCATCTGGCATATCATCATCGCTACAGTGGAGCGCAAGGCATCCTACAATGACGATGAGTAATGGCATTAAGTACATCATGGTGTGTACCTCCTTTAGTGAGTCGTATTACCAGTTAACTATACTCCACACGCAAGCACACACTGCCGCTAAGTAACAAGCGCCAACTACTACTAGTGCTACTTGAGGGTATACCGCAAGAATATACGCAAGCGTCAGGATAGCTGCCAAAGCCGCAAGGAATTTACCAACCTTCTTAAACATAAAATCTTCTCCTTTATAAACGCAGAAAGGCCCACCCGAAGGTGAGCCAGTGTGATTACATTTTCTCTTGAGGGTTGTCCTCGGTGCCACGGAACATTACGAACGATGGGTGCCGGCAAAAAGCAGCCATCAGGTGTTTCCTCCATGTAGCTAATTTGACACGCCCAGCCATCGTAAGGGTTAATAGTACAAGCATCGTTGTCGCCAATACCGTATGGGCTAAAGAATCCCCATTGACTTCAGGTGGCCTCTTTTACTGTCTCAGTGAACTCATCCATTAAGGCGCGAGATATTCGTGGCGTTAACTAAACGACCACTACTTCAAGAAGCACCTCAAAACCAATCACTTTACCTTCATTAGCCAGACCTTTTGTACCCCATACCAGACCCTGAATGATACCGTCAGCTTCGTTCTCAGGTTTCATTTTCCACCAGCCAGATTTCTTACCGCGCTTATAGATACGCATCGGGTCTTTCACAATGAGACCCTCGTGGCCTTCTGCTCGCTTCTGCTCGTACAGTTGCTGTAGTTCTACCATATCGTAGACCTCGTTAAGATTCAGCCGCTTGCCATTCGATTTCAGGGAAGTATTCCTGTAGCAGAGGCAGCATGTTCTTAACGTGTTCCTGCATCCAGCAACGTCATGACATCACAGTCTTCTCCAGACTCCACGATGTGCAGCGGGAGGATAGCGTACAGTTTTATGTGAAGGTGTCCAGTGTGCAGCTTAAAGGGAATTTTATCTTTACGGATTCGTTCAACGAATAACTCTTCATGGAACTCTTGGTTCTTCAGTGTCAGTCCATTTGGTACGCAGTAGGCCGGACCCTGTGTTAAAGTCTACGCCCTTGACCATGAGTTCCCCATCAAGCATAAAGCCATCTTTGTAGAAGCAACGGTCATCGTTCAGTAGACGCTTCCAGCGAACATCAAACCCGTTTAAGTGCTCCAGTGCCGGAATCGTTTTAGATACACGAGAGAGCCAGTAACTGTTAGCAGTATTGTCTACGCAGATGTTCCCGCGTACACCATCGTACTTGATTTCAGCGATAAGGATCCCCAGCGTTATGCAAGCCTTGTTAATGGCAGACTCAGAAGACACGGCTTTAAACGGGTTAGTCTTAATGTTCATCATAATGTTTATCTCCTATTGGTTAAATGACTAAGGCCACTCCTCGAGAGCAACCTAAGCATTGTCCCTATCTGAGTCGTATTACTTCCAGTCCTTCAACTGGTCATACATATGGTTCAACCAATCAGTACACATATTGAACAGAACGTCCTCGTCGTGGTGGTAGAAGGTGCTAGTATCAATCAGGTTTCCACTCCTGTCCTCAATACGTAACCGTATGCCAATCTTTTCTTGTATAGGCATCATACCAGTCATCATAAATGACCGCTAAGTCTAACTGGAACAGCTTGTTTGTTGCTGCCTTGAATGCTGCCAGATTACCACTATATAAACGTCCCATCTTACTGACCCTCCCAGCTACGCTTGTGAGAGCGGTCACGCTTAGTCTTATTCAACTTGCGACCTTTGGTTGCCTCGAAGTCACGAGCATTACGGTTAGAACGTTTGGTCATCTTTTCGAAGTTACGCATACTTAAAGTCCTCTCTTAGTAATTCTTTAATTTAAATCTCTAATTAACACTTAAGGGTCTTAAAGTTAAACACGCAGCCTCCTATAGTGAGTCGTATTAACCGGAAGAAGGTCAATCATAAAGGCCACTCTTGCGAATGACCTTGAGTTTGTCCCTCTATAGTGAGTCGTATTGATTTGGCGTTACGCGAACACGAAGTCCGACTCTTAAGATGTAGCGGAGGTTCAACTTTACCTTTAGCCGGGAGTGCATTTTGTCCAATTGAGACTCGTGCAACTGGTCAGCGAACTCGTCGTGAATCAGCCAGTACATCACAAGACTCATATGTGTCAACCATAGTTTCGCGCACTGCTTTGAACAGGTTCGCAGCGTCAGCCGGAATGGTACCAGAAGGATCGTGAATAAGTGCAAAGGATTCGATTCGTACTTCTCGTGTGCCCACACTACAGTCTTACGAAGGTGGCTCCTAGTCTTGGCTGTGTACAAAGTTAGGAGCGATACCAGACTCCTGTTTGTGTGCATCAATCTCGCTATCTTTGTTGGTGTTAATGGTAGGCTGTAAGCGGAACTGACCGAGGAACATAGAGTTCAAGCGCGTCTGAATAGGCTTCTTGTATTCCTGCCACACAGGGAAACCATCAGGAGTTACCCAATGCACAGCGCAACGCTTGCGAAGAATCTCTCCAGTCTTCTTATCTTTGACCTCAGCAGCCAGCAGCTTAGCAGCAGACTTAAGCCAGTTCATTGCTTCAACCGCAGCTACCACCGTCACGCTCACAGATTCCAAATCAGCTTAGCCATGTATCCAGCAGCCTGATTCGGCTGAGTGAACATCAGACCGCTTGCCGGAATCAATAGCTGGCTGAATGGTATTCTCCAGCACTTGTTGACGGAAGCCGAACTCTTTGGACCCGTAAGCCAGCGTCATGACTGAACGCTTAGTCACACTGCGAGTAACACCGTAAGCCAGCCATTGACCAGCCAGTGCCTTAGTGCCCAGCTTGACTTCTCAGAGATTTCACCGTGTTCTCATCGGTCACGGTAACTACTTCGTTATCGGTCCCATTGATTGCGTCTGCTTGTAGAATCTCGTTGACTTTCTTAGCAACAATCCCGTAGATGTCCTGAACGGTTTCACTAGGAAGCAAGTTAACCGCGCGACCACCTACCTCATCTCGGAGCATCGCGGAGAAGTGCTGGATGCCAGAGCAAGACCCGTCAAACGCCAGCGGAAGGGAGCAGTTATAGCTCAGGCCGTGGTGCTGTACCCCAGCGTACTCAAAGCAGAACGCAAAGCAGAACGGAGAATCTTGCTCAGCCCACCAAGTGTTCTCCAGTGGAGACTTAGCGCAAGCCATGATGTTCTCGTGGTTTTCCTCAATGAACTTGATGCGCTCAGGGAACGGAACCTTATCGACACCCGCACAGTTTGCACCGTGGATTTTCAGCCAGTAGTAACCTTCCTTACCGATTGGTTTACCTTTCGCCAGCGTAAGCAGTCCTTTGGTCATATCGTTACCTTGCGGGTTGAACATTGACACAGCGTAAACACGACCGCGCCAGTCCATGTTGTAAGGGAACCAGATGGCCTTATGGTTAGCAAACTTATTGGCTTGCTCAAGCATGAACTCAAGGCTGATACGGCGAGACTTGCGAGCCTTGTCCTTGCGGTACACAGCAGCGGCAGCACGTTTCCACGCGGTGAGAGCCTCAGGATTCATGTCGATGTCTTCCGGTTTCATCGGGAGTTCTTCGCTCAATCGCAGGGATGTCCTCGACCGGACAATGCTTCCACTTGGTGATTACGTTGGCGACCGCTAGGACTTTCTTGTTGATTTTCAGTGCGGTGTTTTGCGCGCAATGTTAATCGCTTTGTACACCTCAGGCATGTAAACGTCTTCGTAGCGCATCAGTGCTTTCTTACTGTGAGTACGCACCAGCGCCAGAGGACGACGACCGTTAGCCCAATAGCCACCACCAGTAATGCCAGTCCACGGCTTAGGAGGAGACTGCGCAAGGTTCGACATCGGAGAGATGCCAGCCAGCGCACCTGCACGGGTTGCGATAGCCTCAGCGTATTCAGGTGCGAGTTCAATAATCTCAAGAAGTCTTGACCTACTACGCCAGCATTTTGGCGGTGTAAGCTAACCATTCCGGTTGACTCAATGAGCATCTCGATGCAGCGTACTCCTACATGAATAGAGTCTTCCTTATGCTACCACGAAGACCACGCCTCGCCACCGAGTAGACCCTTAGAGAGCATGTCAGCCTCGACAACTTGCATAAATGCTTTCTTGTAGACGTGCCCTACGCGCTTGTTGAGTTGTTCCTCAACGTTTTTCTTGAAGTGCTTAGCTCAAGGTCACGATACGACCGAAGCGAGCCTCGTCCTCAATGGCCCGACCGATTGCGCTTGCTACAGCCTGAACGGTTGCTGTAGGCACTGGTTAGGCAAGCCAGAGTGGTCTTAATGGTGATGTCTGCGCTACGGCTTCCGGCTTGATTTCTTGCAGGAACTGGAAGGCTGTCGGGCGCTTGCCAGCGCTTGACTTTCACTTCCTCAAACCAGTCGTTGATGCGTGCAATCATCTTAGGGAGTAGGGTAGTGATGAGAGGCTTGGCGGCAGCGTTATCCGCAACCTCACCAGCTTTAAGTTGACGCTCAAACATCTTGCGGGAACGTACTTATTAGCCATTCTGGTAAGACCGTGCTCAAGGGCCAACTGTTCGCGAGCTAAACGCTCACCGTAATGGTCAGCCAGAGTGTTGAACGGGATAGCAGCCAGTTCAATGTGTAGGAGAAGTCGTTCTTAGCGATGTTAATCGTGTTCATTTAGTGCCTCTTCCAGTTAGTAAATCGTACCTATTCAGGCCACCCGCAGATGACCTGTAAGATAAGACTATAAGCCCATTAACATTGCGTTCAAGTTGCTTATCAATGTTGAGCGTAAGACCATTAGCGATAGCCATCCGGTCAGCATTACGCCAGTGCAGCGCGATTCGTTCCTCAAGCGCCTTAAAGTCCCCAGAGAACATGTTGACCCAGAGCATAGCGTTATTGGTTCTTCCTAGTACATCTACAGCTACCTCATGGTTACGCCGTTCTTGACGTTCAGCCCATCGCCACGCAGCAAGCATTCTTTCGCGCTTAGCTTTGTGTGCTTTACGTGCCTTGCGGTTGCGACGTTTGAATCTGCGTGCCTCTGAGCGCCCCTCGTGACGTTCTTTACGGGCCTTAGCGCGGTCAATTTCTTTCTGTCGTGCGACTTCCTCGACTTCCTTGATGAGTTCCTCAGGGTCGATGCTGAATGCGCCACCGTCTTTCTTCTGCGAGAATGATACCGGGTCGGTGATGTATGGTACGTCTCCATTTGAGAACATGATGTTCCCGCTATGCATGTCGAATGAGGCGATGCCCTCAAAGAGCTTGCCGGATTAGTTTACAAGTTTCAACAAACTTCACCATCCCATCCAGTTAACTCATCATGCTCATCCGAATTGCAATCAATGATGTCGCTTGCAATCTGAGCGTATTTATAATGGGCATCATTGTTGAAACGCTCACAATCCTTAAGTGCGTCAAGTACCACCGTATAGCATCCAGCATGGCGCTGTACATCGTAGACGTTACGGGATACCAGGACGACCCTGATACATGCGAAGAATGCGGTATAGGCTGCGCCTGAATCCTCTTTCTTAAAGCCCACCTTAATCACTCTGTTAGGTAGCAGCGGGTGACTATAAGCAGCCGAGAAGTGACCATTACCGAGCATCTTGAACCCTGCGTCAGCCGTGAGACGCTTCAAGGTAGTCCACCAATCTTGATGCTCAAGTGCCTGATTTAGTTCGGTTAGCTCGCCATCACACGTCTCGCTGTTGACCATCTCGACCAGTAAGTCGATAAGCATACCTTGACGCTTGTCAAGTTCACAAATTGGCAGTGTACTGATTGCGTCGATAGCGTTCAAGATGCTCGGTAATGGTCATTGCATTGTGTCCTTTATGTTCGTTATGAGATAGCGTTCAGTGTGTTGGCTAGTGCCTGTTCAAGTGCGGCGAGTTTCTTGGCTTTAACCTTTTCCTTTCGTCTATGCCACGCCGCCCTCTCTTGTTCCTTGCGGCGTTCGAGGTTGTTCTCTCGCCAAGTTCTCACTATTCGCCGATTTGCAGCGTATAGTGTACCATGGGCATATAACCTTTCTTTAAGCCATCAGTGCGTTCTGTCATCACCCGGAACCTATCTTGTTAATCTTGCGGTTAATGCGGAGTTCACGCTTAAGGCGTTCGATTCGTTGTTTCATTGCGAACCCATCAGGTGTACATACGGTTGCCCCGTTGGACGTGTGGATTGGCATAACGTAGTGCTTCATCATTTGCGCATAATCTACTTTGATGATTCCTATGATGATGCAAGCGGTAAAGTAGGAACCTACAGCTACACCTAAAGCCTTCCCAAAGGATGCACCTACAGCTAGACCTAGAGCGGTGAGTAGACCGATAGTAAGCATATACATTACTCCCTCATAAGTAAAGTGATAATCATAAAGGCCACTCGCTAGGAGCGACCTTGAGTCTATCACTCAGCAGATTCTTAAAGCTATTGCCTTGTTGTTTTCGTACAGTTCTTTGAGCTGTGCCATTGCGAGTGACCAGTTAAAGCCACAGCGCACCATGTCGCTATAGAAAAGTACAGTTTGAGCGGTGCAGACCGTATTGCACGTTGGTAGTAGACATTACTCTTCATCCTCCTCGTACTCCTCGACTTCCTCCAAGTATTCATTGAGCAAGTCTTCTGCGTCTTCCCAGAGGTCAATCGTTAATTGCTCATAGATACGCGCTTGCAGGATGCGGATTACGTCCTTGGTGTCAGGCATCAACCAAGAGTCTTCGAACTCAAGGTCAATGCCCTCACTTGCCATTACGCTGAGATTGTCAGCGTAGTAGTGCGGAACTGCATTATCGGCAGCCATGTGAATAGCATCGTGCAGGTCATCAGTGTCACGGATGTCATCATAACGGATGTTTTCTTTCAGCATTTCGTAAGCGTGGTCGAAAACGTTGTTGTAAGTCATGTTAGACATAGCCATCTTGTGTTACCTCGTGCAGTTATTAGTGAATATCATAAAGGGCACCTTGCGATACCCTTGAGTTATCCGCAGCATCATGCGCTCAAGAGCTATTTACCAGATTGTTAAAGAGCGTCTTAGGTCAGGTTTCGTTAGACCGCATCACCTTTCAGTGTGGTGACTCACTGTCGTTTCATGTGGTACATGGTACCGTGTTTACTTCATGTTGTCAACCGTTTTGTTTCACCTTATGTGCCGTGGTGCGCTTAAGTCACCTAGAAGGCACTGTGCGCCCAGTAACACTGCTAGTGTTACCTAGCGATTTGTATCTTACTGCATGTTACTTCATGTTGTCAATACCTGTTTTTCGTGCGACTTATCAGGCTGTCTTCTACTTTATTGGGTTGACCCCGGTGTCGATTGGGATGGCTATTCACCATGTTGTCCCTCTCGATGGCTGTAAGTATCCTATAGGTTAGACTTTAAGTCAATACTCTTTTTGATAAATTTTAAATTAATCTTTTAAGTCTCTTTAAGTTGTCTCTCCTTATAGTGAGTTGTATTAATAAAGACAATGATTAAAGGTTATCACTTTATGGCTAACAACAAGGCGTCTTTAGGTCTGGTCTTTATGTAGTGTCTTTAGGTCTGGTCTTTCCATGCTGGTCTTTATGTTTAAACTTTAAGATAGGCGTTGACTTGATGGGTCTTTAGGTGTAGGCTTTAGGTGTTGGCTTTAGGATGGACGTTAGGAGGTGACTTTAGGAGGATACTTTAGGAGACTGTAACAGATAGGGACACAGAGAGACACTCAAGGTAACACCCAAAGACAAACCCAAGGGTCATCCCCAACCCTTAGGGAACCCTCAAGGTCAACCGAAGGTTGACTTTAGGTGATTGGCTGGGCTTTAGGTACCCCCTATGGGGGAACTTTAGGTCCGTCC
+
94455>BB?=999=<DB:;;JJJEFHGJGJ===/+**,.153335?@@BDABCJJGJJFFJJGFIJJJ>JF@EJJGJJJGIFGGJIJJIJIGJIEGJJCHHJJJFJDB@AGHFC@=----;:8:311...(&$$$(+9:86455667((((=>@FC::;B:333@B300...0FH@?@?AAA0//++++6733/.((((+*(('*1/'&%&))&&$%'(,((-.+*+,,+&'''+++++.232.+,,+*+,.BEDJJFDFGGJJDBDCFFC--))&&%%%&*((((&,58DFJE<<<==>HJJJGD@?>AG8777223EFFGJEDHIDFGEFAC?B@@@BAC@BC<;:-(&(''&*312676=78@GFHJHIFJJJFHDGGDBBID77779;CCJJJHHJJJFJDEBA:...))*'%%&**)*/CABE??@>BA=???DIFFJ<::;??AB=::<5-GFJJJJJJJJJJJJGIIJIJJJJFJGJFE@C@J9<:;CBEFHAA.-,-1-+,,-=<<A?A?=>>@CGJFJEFJ-'&'/088:1/555CJGHJIJJCCBCF0../<70431123>@ACB::;?JJJGGEBB@+***-<94202-,,3*)))?@?BJEJ543721..024((()1/++&&&(()38:BC;;<>ABB?EJJJJFJGJHHJJEJJJIHDA?>9;BCEGDCCCHGIIJHGHJHI@?@:776=>=;CCAGJJHJGGJJG4BFJJDE<78ACGJJCFD@ADCA666JFG449;856673431+))-*-/>DDEB@ABABBABCDDAD>;87754535..IIFCBJJHHEJHHJHJFJGIJEDGHEJJIJAEJJJFHGE?@?<>57<;68:99=BDB=<<@@CEJJJFIGHFJEFDJ++++/98<?AJHJJJFCJEJCJ:<=>JJJIJJIGJFJGJIGGJ?99:;IIJGHGCAAADEJJHGJJJJGJJJJCABJEHJFJJHJJDHED><;<@EHGC;:7777>?>>>>FEFIJJEEIHFFHHFJJJJJJGHJHGEGJIJJGIIIJJJHGJGGIJGDGC8--3<777<3111834116766==@DJI@BJHBDDIJJJDCEEEJJJJGHGFJJ99AAJJJCCFJJJIEFJDEF;FHEFGC=856;8++)*(&&&*.*,3207,(5++++-01157>7AB>897856;;HJHFCIJJJGFEJEDFGJJJJFHI742.2,=FHJJJJJJIJE766;DGBC>>=>E87746....----32621/)(''-24.-,,+,.22?;::;?<:88:89:8CFDBCCJFGGJJIGGIJB>?@@EJJJHHGJGJFIJCJ>::)))%%$%&&))0,..1:6458?A@DJJJJFJD??@E7767830)((((397788>1((0);;3<A555432..0FCBBCJF@@@@JGHJCDCGJHFGFFHJ@;65-,1,&&)-/355547=<>>@000075--*+,.(+,,+*())-6/645<JFJADDE=>>>A=JJJJGBJJGJJFJIJHCEFJJGJJJIHJJJJJJJIJHJJJFFJJJIJHHJFF@?>?FHJJGJJJJDBH:A==1/00<<>78542444@??CA:;;5=JDDFDEJ>JJABC>7'''(1000?>>@A>@?***+:::=?@?-(().0///-,,5::EGHJJJJJJ9999HFECFD:::<?:9944)(((6::1..//2112**)(&&;AEDAACEJJJGHFEJJHJJFEJEBD;;CGJJJJJFGJIJJJFGDHHFJHJJDCJCIDD<<?IJGIFJJ>2110265,+*+-;CH?>>>D=>>AC?22.01&&&&,//3:@@@223DEGJJFJ;::<ACDFFJJFAA@AJHJJIJIJJJJFHJHFJJJIJHIJFBDJJJ::::<.0005/'1+++2.--.-)&(''(:=++**999944447BBC98>644;?CHJGDGF<;;;610.---/83366ADGEC?5JHJJ=>:::700022///1250/1.@:@JJHIJJJIFJIHJGJFJGD423586<<:9>0+++*(()-;=FHGJJGDGDJ;:9A;;@AHFJJ??>8444476645666EDCAFAHJJGJJGJF=<<<HF>>>>IHHFFFJGD7655<JA<;;<;AAAHGGJIJIJJIC@@GJJJEHGEHDJJJJGEADJCCECJIFJHIJJJFJJIFIJJGJJJJEJJGGJJJJFJJFGJJJIEEDBBCD311(((&%'&$%'(/1)))(0)**(((*,,&')&2::>>****++,*(((?::<@BJGHJGJGHABAAJJEGDIA??JJJIJGHGJHIJJHJJHJEJJIFFIJGGGEJJJJIJJGFCA@BJGC??546)''(+10'''*-&&-677C??B?DB<91-++45=@AFHJEDCDEJCJF@@?A@BGJDBAA.))))EFCF?<<>>>>?EJHHJDIJJJGJ=CEDC@??@;//449;<=AC---BDEDEHFIB??GJGJJHJFJJ@=,***-0-,,3)00'788:8=@>??:888@IDB@@BG;=:6430-0:<;;;JHFGIHJIIIDFAA@@D@A9//123FCEDBDCCCA?B::94/(((+13BFDJIJJJIJJJJJJGJJJJJGJJJJJ>>=<@2222E?A?<=>DC?JEFJJJJEJJGJGJJJJGIJCCB?@=<;A<::1@HJJJHGJJJJJHJJJJFIJJEJGIJJCHDEFGBEIJJIJHJJJJJJGFIHEGFIIEJHB@@ACB???111166<:<===?888CDFFH9789AED>>??II>>CIGIBHCEBBC:886CFGEFJJ?>JJ5/?FEJJJJJGJJJJJJJJJJIIJJJHJJJJGJJFHFJFJJJJIICA=311'')+)&''(('&'''()*('(%''(,,,,;B>?G>>=>JFJGDEF7555;DF?>>@C>C:443;60.+++-/4499E52225:6821;:.+,356610273235@A?AAAACJJGJEJHJH11C@****?<=<<+++*/1,((*''%'%%'')+)(%%$$$$'(()03196.00019453*'%&-.---0+,0=>=65556789FDJJJGJJIJ>===HGFJD,,,-))&&'))678<=BFCFGJCFFFHCHHJJJJFJJJJJGJGGJFD((((=A3334?;:;:884,=?BJGJFJEDBDEF@@53310/-+1+122)**(((())+)%%%&)*)('&&,11139)&&'(')*.-%'))**,/2019JB?@@<<<:==;0003<<8988:DHE....)&%%'++.//1GIJEJJFJD@@AJGBAABFG<;;;J'''/02/04?EJFDHJJJJEE>8777<98:=FFGHJJFADABJJHJFJGJJIJJHGJJIJJIJCCACD@7755+//B@=;*)(&'(().06:944001133>@FJGHGIJFEEHEIHDHCJJG?@<J>>C739341''&'()+(''''..///.///6699>>AH===<76111133-.?@@>;9;;=JECDEAJCFC63GCJFHDDBBBCBJJJFHGJJJJFJJJIJJFGH@JJIJJFJJEBEBA?@4..--/.010000334??555<=888345'&&')*3,3335@?@AFADGB>>930/*++777<??JJJIJB<<<>?=;<EBFE<</***+,$%%&%(--4122&$$%*&'46;=>2-,(-,+*))&)'(27754338554576.....-,-56;,++,2====E>GABGJJIGJGGHGJFJGIGIJJ@@@?>..<5477;****235598==;<@AIJFJJHJGFJJGFGD>999GJJJJJF/---1CBEEBBC>?9<;''&&'',--.5/()(&''++++**3><=:@===>BCCGFFIIJJGJJJJFFEEIGG?AB888721117784//1;:98>:;GJHJJJJJJIGEJJDJJEJJ?>>>JDDJJ@?JFFHJHJDJIDDGGJ;4332,,,FECBBDGE>CA?:;67B@@A4443>?>?=77&&%'()DEBBA?BABDEJGHEDDCBDCDHJA,++,222676668FFEHJJGJJJJJJJBFEHJFGJAABBHJ@<78*+>JFJJIIFJJHFIEDJA=:8:;DDFFD???JJH?;::2441*''%%%'()**2''''-.*''--<>@DJJJJFGJFJJFJGG:/...5:76..0/8;=CJJJJEJJHJJGJJGJFGFGJJGIJDC>EJJHJJJFJJHIJJGGC>99?>3<D3EBBJJJAF@A@@IJJFJJJJGJJJJJJJGJCB@@;999>DF94448453.**)/35??<HFJCJJB@?@;;;BEAA>=BAA98;3@@AGAAAA.../0/02/2BGJJJGHFDHJIJGJGJDJJJHJHJJJJC@ACJGJCFJFJIHJFJJIJJIJJFJJJJJJFJJHGEB23BDDFJJJ??>?FGJGJH@@3----2333FJFGEJGFJJJJJIJ=:653344459<66??@JJJHGDJ===776;78;332239::;64323=:DJIJEEDCAJGJJJJJIJJJJFGJJD@G<ECD@@=((())+361148;=B89<BBBBJDGICBC2E?FJJFDBA@:::<<95..*%%'*-,,..124;DJIJJJHJG:99;A?CBFEBCCJJD773BBB=EEEJFC5555C<FH@?@@.---8;<FHJIJJI@BBAEFCJJ=++,,,=<8+)))+,9+JJ*666AHI==<=GJGJGJJJJIJGGFHJIJJHJGHIIJFGEFJ9888888@>AAEHHJJHJJJJHJGJJJGJJEJJHDEGFFJEIJJGEDJFDJECC8777AJD=?@>;8223===@JJJHJGJJGIJJ>7667=;9;>?BDI@>:4962501521+***&((+%%%%%'(+--9<6334?>00/0,*))3,+++8722@@ADIJIEIEGJJEH??BJA?>=>'''''>=;;;;>,&&&(&&%'-,.,,0,,))*(BEDFGFJHJFIGBDEGJJJJ987555++--003..55----9392866672///1113..--./48JJFEHEJIDFFDB:877+*(&*)(&&)),++*++-0/.(''(01198=777BCDECHGEJJFJEAC>9888>?==...8J;DBHJJGCCDDGDHJGJJJJJJJJJIIJJJFIJJJHJFGIHJJFJHJJJGJJJJJIEF?>8*(((9ABFA>;....FFEGJGEBC=JJJJJFED?=>7('225?/--''%&+$$&::;<<@@BBAC=DCDDJHF??@BBC===>DEJJHJJJJJJIJHGCCIJFHIA@?@>>:72+))+'''($(('''(*&$$'++.,++++0=ACA?@<>>=??54324))((%%)(-,+,,7530068B==::3.--.8==JA=<;;>@AGFFEFHFFE=;>=;<<76*''(/12,,,,-*&('''++1./34:?=;:7778>JJGJJICI><<<DBACB000JDFEJDEJGJJJGJJ<;:JEA;>1/2/00/-...4448440?8889B<55532+''C<CADJCGJ2222HJJJCEDCJJH:;06*&%%&&'&%&'$%''&.)&'(''&'&%$%&((((&')*,33EBBDHJIEDHD@AA@EDJJJJJJGJJEIHHJJIHJJJJFHJHJIJJHJGJGICDCDJG==B@AA?ABA;66669:4,+,,.24.%%$''&()(*+.0A??B<AJ<::9984236>;::;<FJ?>>=>CFJJGJJJFFJB@@@BA@?@GA???BB;;;8:<;<DGGDA;8;;82-/42/./3437)))+9;</../69:921125))::?@@<>=0?)))(55,((()11448@CBDHDCEEGEJFBHHBCBDEIH6666HFGFE@@=4---JGGHHF>;;;>:;BAIJEJDFE@AAB@:<B>?>>@=0+(((638J;?>0658?=JBABJGCEEDJJIHI8778311146327?ACBJEGJJJJGJGIJJJIFEBDFGJJGBB>=<<5895551178>FJGJJIFHJJJJEJHJGIJFHJJJC?<=IIJJJIJ<9JJJJJJHHJJJJCEJFJJHEE:=662211/))*1***-/<==<<<:75*+&''(+(*3350*++999;;8888@?556@B@J?EJEJJHJFJJEJIJJE:99998555:99:;?DEH==CBDEBDB@4HHEFDDJAA?<<=>=AJJFJIHH3+.08//1<<>A@JCCGADEB@A@CACDGJJHIGJJGFFJGFJJJJJJJGGIFEJIJHCGEEJBJJJJJJIEBCEJJGEIJEJDBCEEIJJIJFID9668DDEDE@@?AGJ@?51118<''*+//(&'(787689;3=;;77755-,,,+*),+()(&'(,6.*:EFGJII@BCAJEJFJJJJHIEJIGGHEBC2222?DDCEGJFGGB;;;<:<..-,-((++>@FJJJJHGJJ=JJJJFJFIIJJJJFHJG<==9+*)+:799G?BCGJJJJDBAADDC@?@?=JGFIBABADFFFJJFHJJHHJIJJJGJ9885...-..--*)('*(*('(--JJGJH@GJHJJFDA>5+(&%&)'.9;>ECB?=>@JJJJIJJIJHJJJJEA@;6A@>?GJHFJJJGHJ@CBEEEFDHJHGJFJJGJJJJHJHJIJJIIJJIJGJJIJGEJIJJJJIJIBBCCCCA445532.--,2.+,,,%%&'2567;:;95586''''/02:;=;80.-)))+3223833FF???@FGJJGJJFEJJJJJJJJJJJHGJHIJJJIJGFHJJJJIJHJJJJJFIJJFJGJEJA@EBFDHJJJJJE???@A??,,,/<:;-7??BEDCC>;:9>>765.'&%'&&&&$##$$$%%'((&&**))*,,++-.-(*228;<>BADFFJJJJEHFJDJCDEJECCJJC??B>5EFEJBACDFJJICAAJJJJJGDCCDJJJJJGDJH?>>@JJICAGFJIHHHJIJJFEDBF@7773447=E=GEA@FJJHC8CCDA@=>>>FGJEDCDDBA@7325J??(=JAACC@CEJHEFJ843248IIJJGJJJ<:JJJHHFJGFJ@@@@JHJJJJJJJJHJJIJGJGCE-,,,/'%%&)''9FEFDJJJJ@@DEAAA>7777<7889==71---)**)'&&$&&&('531112**)+//3E<DHFHJJJ99:;BE?FHG>??@E:;<52221769DFEI@////6333?AAC8889BDJDDEFJHJJIJJJHJHHJJGHJJJJHHJJJJGJHJIFGEDFEDAEJDJDFFJJJFE>>>><=>>EJ><;;+'&%&%%$$%#$$&%&92;AACEEECB<<>@BCFJJCJFJIJJJJDIEGGHDBHJFGIFBADBJEJFJJCCJJIJIH87>44457---*+/00,,-.788568995<?BDJHJJEJJDFHFD8885548=>BAA>JE:9;<+,,,,7(:;<=@?@EDJJJGJFFICCGHJGEJJIJFGFG@A>:988;76677;3)''((-,./////039;@==:7::56FFJJABEJFHJJJIHJIJGJJABDJJJJJFJJIJJJGJJHIFJEAADA@A@JJ==JGFEIJHJFJHHGHJJJJJJJGJJJGJGJIH=21;AJFIHJJGJJJ8888AAE4333A;;9BBAHCJIFFDGBCICCB100009<5////511AECEG@=+'')45)(((),,775?=BCBGJJJDDBCEC87678699111,,,-231211763>>AEEGBA@AHDEJIJEFHC...,../4;<=9755>>==CCAAA???@ACG<<<<A@9::;F7779<73)&%%%((&&&'+-0+,,-5;==ABCJGHJJGDG@B?>A@A@FABBCGJAAB2223*).55459DJDCB??BBIIJJFFIEFCCCAE)))*?FCFFECE?876)(&$%&%&%'+++41,,,,233-**,)))BA?@>B==>>?EEJFFDFEBHD@A:23884332....1?>>?DJGJFBFJFJCDCDHGHHHHGFJJJHGFB@@??A99:654/...;JJD?@FF;::;?;;8800.-.//8:;GGJIDIDHHJJD@;::<<<77762221911126/0)''&(&%$%(+354+*++:<8<;78989::=EEJGGJJJJEIJIGJGFFECA=>AEGIHGFG?;<==?EFJG???>A==;:=;4:::CIJFE::9999>EGFB@@@:/:;>??>5AB<=.../6+**+21-)(((*161...1++,3;=@?BDCFFFFJJHIHABEJJJGBDCIIFEDBBDBEFEEA@ACJJIJHJJIGJDDD@644*$%%%&&&()*7>;99::@;;:-8897688<=10000222558DEEJHFEJFJFJJA@?===@BFJJJIEFCDH=444=988=;0B8888?CCA*('&(+)((2-'&%%**666111<99:>321117BCCFJJIFJDBA4''&&'('*%(**-+1J7<CFFJGJIJFB<B<<<<GDGCCFJJJJGBCAJHDGFJGJGHIDEFFB@JIJJDEEIIGJJJIGFEGJDFFJJED@BDIJJ?;631398732,,?:<4+@<00A<;;;<?442022>?BED><=@DJF>>?DAD?@@AJDEEEJCJGEHJHFGFBB@DDDJBDBBGJFJGJGJJFIJFJJJJIC;;;;<FC@0,/0678,(((++*''%%&%$$&621123?BBBA>?6---.*'&&+&&''8;;9?A@@@BGFGHJGJJIJGJJJHHJGEEEJBBDEJIHFGJEFJCEACHGFHABBECCCEFIHJG@B?1-./7;DA@;:9;9,+)(((*,-00/4/*))(,,/0<;:300JJJIJA@ABCCFJIJJJGHJJJJJJEDBE@<2122@EJJ@@A@EGH?>>DCI>5679>?<;9;////;H86620//8@GHJDJHJFJHCFCFEHFGJJJBBBDJJG::6667666:9:;...GIEE>@:2.-**((&%$$
@Stanford_n8a_1_EcoRI_Ti_plug_1_BigLinear_40_30
GCTCGTTCAATCAGCCCGTTGAGCAGTTCAAGGGATACTGCTTCGGTAACATCTTAAAGTACAGACTACGTGCTGGTAAGAAGTCAGAGTTAGCGTACTTAGAGAAAGACCTAGCGAAAGCAGACTTCTATAAAGAACTCTTTGAGAAACATAAGGATAAATGTTATGCATAACTTCAAGTCAACCCCACCTGCCGACAGCCTATCTGATGACTTCACATCTTGCTCAGAGTGGTGCCGAAAGATGTGGGAAGAGACATTCGACGATGCGTACATCAAGCTGTATGAACTTTGGAAATCGAGAGGTCAATGACTATGTCAAACGTAAATACAGGTTCACTTAGTGTGGACAATAAGAAGTTTTGGGCTACCGTAGGTCCTCGGAGCATTCCTTCGAGGTTCCAACCTACGCTGAGACCCTAGACGAAGCTCTGGAGTTAGCCGAATGGCAATACGTTCCGGCTGGCTTTGAGGTTACTCGTGTGCGTCCTTGTGTAGCACCGAAGTAATACGACTCACTATTGAAGAGCAGGGAAGACTCCCTCTGAGAAACCAAACGAAACCTAAAGGAGATTAACGAATTCTATGGCTAAGAAGATTTTCACCTCTGCGCTGGGTACCGCTGAACCTTACGCTTACATCGCCAAGCCGGACTACGGCAACGAAGAACGTGGCTTTGGGAACCCTCGTGGTGTCTATAAAGTTGACCTGACTATTCCCAACAAAGACCCGCGCTGCCAGCGTATGGTCGATGAAATCGTGAAGTGTCACGAAGAGGCTTATGCTGCTGCCGTTGAGGAATACGAAGCTAATCCACCTGCTGTAGCTCGTGGTAAGAAACCGCTGAAACCGTATGAGGGTGACATGCCGTTCTTCGATAACGGTGACGGTACGACTACCTTTAAGTTCAAATGCTACGCGTCTTTCCAAGACAAGAAGACCAAAGAGACCAAGCACATCAATCTGGTTGTGGTTGACTCAAAAGGTAAGAAGATGGAAGACGTTCCGATTATCGGTGGTGGCTCTAAGCTGAAAGTTAAATATTCTCTGGTTCCATACAAGTGGAACACTGCTGTAGGTGCGAGCGTTAAGCTGCAACTGGAATCCGTGATGCTGGTCGAACTGGCTACCTTTGGTGGCGGTGAAGACGATTGGGCTGACGAAGTTGAAGAGAACGGCTATGTTGCCTCTGGTTCTGCCAAAGCGAGCAAACCACGCGACGAAGAAAGCTGGGACGAAGACGACGAAGAGTAGAGGAAGCAGACGAAGACGGAGGACTTCTAAGTGGAACTGCGGGAGAAAATCCTTGAGCGAATCAAGGTGACTTCCTCTGGGTGTTGGGAGTGGCAGGGCGCTACGAACAATAAAGGGTACGGGCAGGTGTGGTGCAGCAATACCGGAAAGGTTGTCTACTGTCATCGCGTAATGTCTAATGCTCCGAAAGGTTTTACCGTCCTGCACTCCTGTGATAATCCATTATGTTGTAACCCTGAACACCTATCCATAGGAACTCCAAAAGAGAACTCCACTGACATGGTAAATAAGGGTCGCTCACACAAGGGGTATAAACTTTAGACAAAGAGAGAGCGTAATGGCAATCATGGAGTCCAGCGAGTCCAATGTATCCTTAGCTCGCACCTATGGTGTCTCCGAACAGACTATTTGTGATATACGCAAAGGGAGGCGACATGGCAGGTTACGGCGCTAAAGGAATCCGAAAGGTTGGAGCGTTTCGCTCTGGCCTAGAGGACAAGGTTTCAAAGCAGTTGGAATCAAAAGGTATTAAATTCGAGTATGAAGAGTGGAAAGTGCCTTATGTAATTCCGGCGAGCAATCACACTTACACTCCAGACTTCTTACTTCCAAACGGTATATTCGTTGAGACAAAGGGTCTGTGGGAAAGCGATGATCAAAGAAGCACTTATTAATTCAGGGAGCAGCACCCCGAGCTAGACATCCGTATTGTCTTCTCAAGCTCACGTACTAAGTTATACAAAGGTTCTCCAACGTCTTATGGAGAGTTCTGCGAAAAGCATGGTATTAAGTTCACTGATAAACTGATACCTGCTGAGTGGATAAAGGAACCCAAGAAGGAGGTCCCCTTTGATAGATTAAAAAGGAAAGGAGGAAAGAAATAATGGCTCGTGTACAGTTTAAACAACGTGAATCTACTGACGCAATCTTTGTTCACTGCTCGGCTACCAAGCCAAGTCAGAATGTTGGTGTCCGTGGGGTGCGCCAGTGGCACAAAGAGCAGGGTTGGCTCGATGTGGGATACCACTTTATCATCAAGCGAGACGGTACTGTGGAGGCAGGACGAGATGAGATGGCTGTAGGCTCTCACGCTAAGGGTTACAACCACAACTCTATCGGCGTCTGCCTTGTTGGTGGTATCGACGATAAAGGTAAGTTCGACGCTAACTTTACGCCAGCCCAAATGCAATCCCTTCGCTCACTGCTTGTCACACTGCTGGCTAAGTACGAAGGCGCTGTGCTTCGCGCCCATCATGAGGTGGCGCCGAAGGCTTGCCCTTCGTTCGACCTTAAGCGTTGGTGGGAGAAGAACGAACTGGTCACTTCTGACCGTGGATAATTAATTGAACTCACTAAAGGGAGACCACAGCGGTTTCCCTTTGTTCGCATTGGAGGTCAAATAATGCGCAAGTCTTATAAACAATTCTATAAGGCTCCGAGGAGGCATATCCAAGTGTGGGAGGCAGCCAATGGGCCTATACCAAAAGGTTATTATATAGACCACATTGACGGCAATCCACTCAACGACGCCTTAGACAATCTCCGTCTGGCTCTCCCAAAAGAAAACTCATGGAACATGAAGACTCCAAAGAGCAATACCTCAGGACTAAAGGGACTGAGTTGGAGCAAGGAAAGGGAGATGTGGAGAGGCACTGTAACAGCTGAGGGTAAACAGCATAACTTTTGGTCGTAAATGTATTGGAAGTCGTTGCGTGGATTTATAGAACTAGGAGGGAATTGCATGGACAATTCGCACGATTCCGATAGTGTATTTCTTTACCACATTCCTTGTGACAACTGTGGGAGTAGTGATGGGAACTCGCTGTTCTCTGACGGACACACGTTCTGCTACGTATGCGAGAAGTGGACTGCTGGTAATGAAGACACTAAAGAGAGGGCTTCAAAACGGAAACCCTCAGGAGGTAAACCAATGACTTACAACGTGTGGAACTTCGGGGAATCCAATGGACGCTACTCCGCGTTAACTGCGAGAGGAATCTCCAAGGAAACCTGTCAGAAGGCTGGCTACTGGATTGCCAAAGTAGACGGTGTGATGTACCCAAGTGGCTGACTATCGGGACCAGAACGGCAACATTGTGAGTCAGAAGGTTCGAGATAAAGATAAGAACTTTAAGACCACTGGTAGTCACAAGAGTGACGCTCTGTTCGGGAAGCACTTGTGGAATGGTGGTAAGAAGATTGTCGTTACAGAAGGTGAAATCGACATGCTTACCGTGATGGAACTTCAAGACTGTAAGTATCCTGTAGTGTCGTTGGGTCACGGTGCCTCTGCCGCTAAGAAGACATGCGCTGCCAACTACGAATACTTTGACCAGTTCGAACAGATTATCTTAATGTTCGATATGGACGAAGCAGGGCGCAAAGCAGTCGAAGAGGCTGCACAGGTTCTACCTGCTGGTAAGGTACGAGTGGCAGTTCTTCCGTGTAAGGATGCAAACGAGTGTCACCTAAATGGTCACGACCGTGAAATCATGGAGCAAGTGTGGAATGCTGGTCCTTGGATTCCTGATGGTGTGGTATCGGCTCTTTCGTTACGTGAACGAATCCGTGAGCACCTATCGTCCGAGGAATCAGTAGGTTTACTTTTCAGTGGCTGCACTGGTATCAACGATAAGACCTTAGGTGCCCGTGGTGGTGAAGTCATTATGGTCACTTCCGGTTCCGGTATGGGTAAGTCAACGTTCGTCCGTCAACAAGCTCTACAATGGGGCACAGCGATGGGCAGAAAGGATGGCTTAGCGATGCTTGAGGAGTCCGTTGAGGAGACCGCTGAGGACCTTATAGGTCTACACAACCGTGTCCGACTGAGACAATCCGACTCACTAAAGAGAGAGATTATTAA
+
;:;1000.,,,&$$$$&(+-'-017;:841123.3.+(((+<;8:@FGHIICDEECDFJJJJJJJJJJJHJGJJJHJJ?>>FHIJHJJJFJJJJHIFGFA21./12FGIJ@@33444CIJHJJHJHJCDBDECJCJFFE0//;/=>?EJFHEGGDJJGJGIDIJJBDJIIJIEJID?>??DEEIJJJJJHJJJGJJJJJJJFIFGCBBBHEDCE@49JIJJHJDB9551./1.,,,,,,-/0;53349778:DJJJJGJIJIJJFFIJGJHIJFHJIJHEHJI@A?AJDA@FBFFHJIGCDCJJIF?9888DBECFGDGJFJJHJEJHGIJJJJJJJGIHJ7777?4333-,,,CABBA=3222=FIJEBA('''0&';955ACJGJJJJJFHD888BFGCB:;))(*5///+++?AJHJ;;;;<JJHCEBBEBJIHJJJJIIGJJJFHCCBCE::9-,,28CJFJJJJEDDBDHFJJHIGHJJJIJFIJIJIJJJJHJJJFFGEGJJJJHGEDGIJJJIEIHIJJHJFFGCCDFGECEDEIJDCCDFIJJJIBABCIJFFHFFCBDJGHGGFFJGJIJHJJDB@A??BHJJJJJGHDGJJJHJGJIJJJJJJ>==@IEE5552333;=B1=CGFJEEDEDDDEGGIJGEJHJJJJEHGFJHHIFJIHJJJJJIGJJJJGIFHFHJ>;:;CECJDEFDCDEEJFIFGJFJJ@DCEIDJB>IFCCDDCACCDD>8=>CD@=BCEJIFJJJJHGJGGJJFCEEJJJJJJHGJGEJJJJJJJJJEJJJJJGJJJFIJJIJJHGJHE9;;<55---.JJGHJJJJJHGJJJIJJJGJGJHJJIGIHGJHJJJJJHIA@B@IIFDJJJJJJGI;EFDJF?<<=AHFIIJJJJGJFJI:9;=;:9:;7270/222FHJJJIHJFGCBEBJGGJ98888.-,,--4(((<@JJJJIBDGFGJEJJGGJJJJJJGGJJDDCC@>>?:344330/++,3/(*8::;=DE@;;;'--0/1((;000JHJHJEFHJFEJJJJJJJJJJJJJGJJJJGGBA@BA?G>IJIC@A@JJJDEDGFJJJJJJJJIJHIEGHJJJJHJJJHJEJJHJJJJJJJJJJGJGHJJJHJFIHIJJHJFJFJJI??>?JJF>===76DD@@@EF;>>EJHJEDHFJJIJJJJIJHJJJHJGIJJJFDEFEJHJJJJIHJIJHGJJJIFIIJJIJIIGGJGJEJFFHJIGJIJJJIJJJIJFGD9889<<<:77+)*+0=GIJJJJIGJHEG@30)&'&$%+')/***+@JDEABC?>>?@ACECCHJJH@@@AFFEHGJJJGJJJJJJJIFJHIJJJGFHGJJJHJJJJHIJJJFHHJFDIFHJJFJJJIHJGIGIIIJBJJGJJGFJIJJIHDFCIJJHGGJGJJFGJGGHJFJHJJJEJJHJGGEHJJHFEEFGJFA9(((>>B<6666@DBEJHHJJJJFIJJJHGJHJIJJJJJJJJHHJGHHGJIJIHHHIJFGFGGEJGIJHJJJDFECAAHHFFJJIEEJGGJFJIJJJDCCCHJJGGJJD@=555///.J8799:IJCBCCD;::6,,,://054249J=889899JJJGJHJEEI<<<=:9224:<<A78<>=>A9400/1)>?ED>@@?GJEFGDHJIEFCD----JJHJJJIGJIHJJJJJJJFFFHJHIJJJIHHHJJJJJFFJJHJGE===HHJFHJJJIIJFEGACEHJHJIHDHJJEFGJFEFFJ<===ID44889;((').00019>CHHIJJHJGJJJJJJJJIJJJGIJJCFGFEFJIEHJJJJJJJHFFJCJGHJJJDJJJDDBEIFJFEJJIJB@@@GJFJHIEGA@BBJ>JJJGJIJJJJJIEJJJJJIGGGDJJJJJJJBABCJGJJJJJGJJGJJJJJJIFC0..+--+***?EEBABCHFGJD@>9<+(((*@>?@AA65.09111;A733?@@CCBJJHDEEJFGIHJIJGJJGJIHFH9888HJFFJJDDCFJJHIJGJJJFGFCJGGHJ445GJGFIHJEHEBCCIJJFJEJJFGFC87774''''*))34:A<<JEGGGHFF,,,,((((BBFGJEGEHDDFGDC??HGJFFJF>AFGDJJGDEDDGFHJGHDDDABIICF@?DCEJJIJJHJIJJJJJECEGHB@=.,?AFA@ABGHJIJJGJHJIIHGFFJGJFCBA<<<<JJHHJJJIGJJGJ@?>?><01,,,45A<>GCAACJJC=11-&&&&$$%%(+''7=C=><<?>87668897B877821126@-/AFJJJJGHFDFDJHFJJJIJDJFEBCGIIGHJ@@AACIEDHJJJDFEJEHHHJJHHJDJJJHFJJHJGJFFIJJJGJJHJJGCEEFDIJDDDEHHJJ@@@@JJHEJJJIJGJGJEJJJJJJHCCDEHGFJJGJGIDIDGC<<<;==))((((((((36ACEFJHHEJHBEJIJJJEC@AHJHJJJFEIJHHIJJFJJJJJJGDD@@ABHEFGFFHAAAAHH;;;;ECFJDGDFIIJGCEJIJEJJJFCCBCJECH;;<=8@3233?ABCCJF@CGJEBDCCEJJD?EJHHJJJ9999JFJHJEECFAC==<;9;;EHFDFH><<<IDGDFIECBB=<BBD>C?;:0/12469;=@DDGEEGG@A@'''(:7//>DAABGJIJG@AA>==>AIIFHJFCCEDHFE@A@ADA@A@ECEEA<=FFJJJFGCBCBDFFJFIJJJHJHFHBECGJIEIFJJDCCBBA955;JEJCGCCDABFJEDDFFEEHCEDEC??@AIGEGFJGJAA@...0><;@;>BC;;;;CGHEGHJGGICFGIJJHGGJJFJHGFJFEJEJGJH4444?;965,,569?BBDDEAAB??==B<=<<>?DHGHIE@877;=454400448<<BIDCEC===@GFGBDCBCCCCEDBABDCFIFICCEABABCECCBB@ABEEC9'''''''---14000/48@EGBACDGDCCCBECEEDF>>>?DEEDEEEFAEHFIDFCCDDEBAAAEIAABCA@??@ADBD???ACB@@AB::@@BCABEFCEEGFGFHCCEDEFHJJJEGHFDDBDFDDGEJHBCCAAEDEIJHJHIJHAA@@DJJB8872338<20018852677558;>>>?CFEJJFEDDEDDDEECBBB::>@8@JDB76<<4445>>:99>EDGGFEBCCEDB>?BCDCA@ABBFBBAAECG??@J;CBB@BD>;;<IFFAADCBAAABB=>>?GDGB?@?>>=>?BDDAA9<89AIC17669=JIIJJGJJGCA@ABHJIFJFJHGJJJHJJJIJGJJJJIJIJFJHJJIJJJJJF9<<86:<HCIJHEEEEGEBACCJGIJIGJJHEFJJJIJJJJJIHJJJIIJJIHHJJGIIJDJGJFF888AFDFJCAGEFJJDJF777232)))()'(5ADIFJJHJGJJF;:::CCB?>=?>>DEFIIJHJJJJJIHFJJHFJDDJHBHJFJJJJIJGJJ>>JJGDJGJFJIHHGHJJJEFJJCBEBCB10.,+))**;>EGHJJJJGJJHGJJJJJJ>>>>JJHIJJGF>=>>CBB@>><;>?<;DACJDHDCB?A?00002/)&'(599:C=DHJJIGJHCCEFJJHJF@CHFA;<JFHD<878888<A?@@AHJJHGJJHJJJHJJJJJJGIGHJJJJJJJIJJJJGJGJHJJIHJJ@@BGGGHHJG===>GHCJFJJJJJGIEHGFIGEJFDBB>>JI9999:977;<<;<ACJJJJHIJJGIJJJGJJJJ====EGJJIJFEJ1./**+:::<DDGJJDDEDJHIIJJJJIJJJJJJJJ5333G2222788888444588;;:;>DAC?<::655-56=?FGFD>>IDGJDJJGIJGJG;9=>@5556=CDFFJJFHEJCEFEG9666((()6564235-3>FHJHJGJJJHJGIJJGFI<:::;FDFJJJJJFJIHFEJJGJJJJJDCCJJJJHGGFJJGJA?><91DEJJJIJJJFEDBDBDDDFEJJHJHEI7777>><2*),.*/1/&&&'0)+34;GEJIHIJJHFGJAB122(-.:>IJJFEEJ>>IHJJFFIEJFAABACHDHJHFJJIFHJHD?<<=:1011469;EGDCDFDJJDFDHJHJJJJJJG222,*
@Stanford_n8a_1_EcoRI_Ti_plug_1_BigLinear_40_31
GGTACTGGTGGGGAGGTAAATGGCTGGATGCTTACCTACGTGACAGCTTCGTTGCGAAGTGCGAGGCGTGGACTCAGGTGTGGTCTGGTAGTGCTGGCGGTGGGGTAAGTGTGACTGTTTCACAGGATCTCCGCTTCCGCAATATCTGGATTAAGTGTGCCAACAACTCTTGGAACTTCTTCCGTACTGGCCCCGATGGAATCTACTTCATAGCCTCTGATGGTGGATGGTTACGATTCCAAATACACTCCAACGGTCTCGGATTCAAGAATATTGCAGCATCGTTCAGTACCTAATGCAATCATGGTGGAGAACGAGTAATTGGTAAATCACAAGGAAAGACGTGTAGTCCACGGATGGACTCTCAAGGAGGTACAAGGTGCTATGGTTAGAAGACTAACAACGAATTGATTAAGGCTGCTCCAATTGTTGGGACGGGTGTCACACAGATGTTAGTGTTCGACTGTTCTTTGGGTTAAGCCTTAACGAATGGTTCTACGTTGCTGCTATCGCCTACACAGTGGTTCAGATTGGTGCCAAGGTAGTCGATAAGATGATTGACTGGAGAAAACAGATAAGAAGATGATGTGTCTGGAAAAGGATAAGAGCCTTATTACATTCTTAGAGATGTTGGACACTGCGATGGCTCAGCGTATGCTTGCGGACCTTTAGGGACCATGAGCGTCGCTCTCCGCAACTCTATAATGCTATTAACAAACTGTTAGACCGCCACAAGTTCCAGATTGGTAAGTTGCAGCCGGATGTTACATCTTTAGGTGGCCTTGCTGGTGCTCTTGAAAAAGTACAAAGAGAAAGTCGGTGATAACGGTCTCAGGATGATGATATTTACACATTACAGTGATATACTCAAGAAAGGCCACTAGGATGCATGGTCTTTATGGATGTCATTGTCTATACGAGATGCTCCTACGTGAAATCTAAAAGTTAACGGGAGGCATTATGCTAGAATTTTTACGTAAGCTAATCCCTTGGGTTCTCGCTGGGATGTGTGGGTTAGGATGGCATCTAGGTCAGACTCAATGGACGCTAAATGGAAACCAGGAGGTACACAATGAGTACGTTAAGAGTTGAGGCTGCGAAGAGTACTCAAAGAGCAATCGATGCGGTATCTGCATCTAGAAGACCTTGCCGCGCTGGAAGGGAGCACTGATAGGATTATTTCTGATTTGCGTAGCGACAATAAGCGGTTGCGCATCAGAGTCAAAACTACCGGAACCTCCGATGGTCAGTGTGGATACGAGCCTGATGGTCGAGCCGAACTTGACGACCGAGATGCTAAACGTATTCTCGCAGTGACCCGGAAGAAGGGTGACGGCATGGATCATGCATTAGGATACTATTAAGTGATAGGAACGTAAATTGGGAGTGGATTAAGGAGGCAATGTGTCTACTCAATCCAATCGTAATGCGCTCGTAGTGGCGCAACTGAAAGGAGACTTCGTGGCGTTCCTATTCGTCTTATGGAAGGCGCTAAACCTACCGGTGCCCACTAAGTGTCAGATTGACATGGCTAAGGTGCTGGCGAATGGAGACAACAAGAAGTTCATCTTACAGGCTTTCCGTGGTATCGGTAAGTCAACTCTTCATCATGTGCGTTCGTTGTGTGGTCCTTATGGAGAGACCCTCAGTTGAAGATACTTTATCAGTATCAGCCTCTTAAGGAGCGTGCAGACCTTAACTCCATCTTTATTAAGAACATCATTGACCTGCTGCCATTCCTATCTGAGTTAAAGCCAAGAAGAAGAAGACCCGGACAGCGTGACTCGGTAATCAGCTTTGATGTAGGCCCAGCCAATCCTGACCATGCCACTTCTGTCCTAGTGTGAAATCAGTAGGTATCACTGGTCAGTTAACTGGTAGCCGTGCTGACATTATCATTGCGGATGACGTTGAGATTCCGTCTAACAGCGCAACTATGGGTGCCCGTGAGAAGCTATGGACTCTGGTTCAGGAGTTCGCTGCGTTACTTAAACCGCTGCCTTCCTCTCGCGTTATCTACCTTGGTACACCTCAGACAGAGATGACTCTCTATAAGGAACTTGAGGATAACCGTGGGTACACAACCATTATCTGGCCTGCTCTGTACCCAAGGACACGTGAAGAGAACCTCTATTACTCACAGCGTCTTGTTGCCTTTATGTTACGCGCTGAGTACGATGAGAACCCTCAGGCGCTTGCTGGGACTCCAACAGACCCAGTGCGCTTTGACCGTGATGACCTGCGCGAGCGTGAGTTGGAATACGGTAAGGCTGGCTTTACGCTACAGTTCATGCTTAACCCTAACCTTAGTGATGCCGAGAAGTACCCGCTGAGGCTTCGTGACGCTATCGTAGCGGCCTTAGACTTAGAGAAGCTTGCCAATGCATTTCCAGTAGAGCTCCGAACCGTCAGAACATCATTGAGGACCTTCCTAACGTTGGCCTTTAAGGGTGATGACCTGCATACGTACCACGATTGTTCCAACAACTCAGTGCCAGTACCAACAGAAGATTCTGGTCATTGACCCTAGTGGTCGCGGTAAGGACGAAACAGGTTACGCTGTGCTGTACACACTGAACGGTTACATCTACCTTATGGAAGCTGGAGGTTTCCGTGATGGCTACTCCGATAGACCTAGTTACTCGCTAAGAAGGCAAAGCAATGGGGAGTCCAGACGGTTGTCTACGAGAGTAACTTCGGTGACGGTATGTTCGGTAAGGTATTCAGTCCTATCCTTCTTAAACACCACAACTGTGCGATGGAAGAGATTCGTGCCCGTGGTATGAAAGAGATGCGTATTTGCGATACCCTTGAGCCAGTCATGCAGACTCACCGCCTTGTAATTCGTGATGAGGTCATTAGGGCCGACTACCAGTCCGCTCGTGACGTCACTGGTAAGCATGACGTTAAGTACTCGTTGTTCTACCAGATGACCCGTATCACTCGTGAGAAAGGCGCTCTGGCTCATGATGACCGATTCGAGGATGCCCTTGCGTTAGGCATTGAGTACTCCCGTGAGTCCATGCAGTTGGATTCCGTTAAGGTCGAGGGTGAAGTACTTGCTGACTTCCTTGAGGAACACATGATGCGTCCTCAGCGTTTATGCATATCATTGAGATGTCTGTGGGAGGAGTTGATGTGTACTCTGAGGACGATGAGGGTTACGGTACGTCTTTCATTGAGTGGTGATTTATGCATTAGGACTGCATAGGGATGCACTATAGACCACGGATGGTCAGTTCTTTAAGTTACTGAAAAGACACGATAAATTAATACGACTCACTATAGGGAGAGGAGGGACGAAAGGTTACTATATAGATACTGAATGAATACTTATAGAGTGCATAAAGTATGCATAATGGTGTACCTAGAGTGACCTCTAAGAATGGTGATTATATTGTATTAGTATCACCTTAACTTAAGGACCAACATAAAGGGAGGAGACTCATGTTCCGCTTATTGTTGAACCTACTGCGGCATAGAGTCACCTACCGATTTCTTGTGGTACTTTGTGCTGCCCTTGGGTACGCATCTCTTACTGGAGACCTCAGTTCACTGGAGTCTGTCGTTTGCTCTATACTCACTTGTAGCGATTAGGGTCTTCCTGACCGACTGATGGCTCACCGAGGGATTCAGCGGTATGATTGCATCACACCACTTCATCCCTATAGAGTCAAGTCCTAAGGTATACCCATAAAGAGCCTCTAATGGTCTATCCTAAGGTCTATACCTAAAGATAGGCCATCCTATCAGTGTCACCTAAAGAGGGTCTTAGAGAGGGCCTATGGAGTTCCTATAGGGTCCTTTAAAATATACCATAAAAATCTGAGTGACTATCTTACAGGCAGATCTAGGACCTAAAGTTCCCCCATAGGGGGTACCTAAAGCCCAGCCAATCACCTAAAGTCAACCTTCGGTTGACCTTGGTTCCCTAAGGGTTGGGGATGACCCTTGGGTTTGTCTTTGGGTGTTACCTTGAGTGTCTCT
+
,---0/'%%$&4==9874786)))).008:4233?DGIEJJIGHJGJGJCDJJJJJIHH@*(%&&,12BDCGFIGIEFJJJJJJJJJJJIJJHJIJGJJJJA<;:;<>>?JJJGFEGJHJFGJBAGDG44:9/<<=67534AGECCC<;:=;32,)(()+-(-./114326389=FGJJJIIEAEFHFEEFGFJHFCDEIJJJDGJJJIIFIJJJJHJJFJ544(=>=;:7999CCBDCJ=JIFJJEAA?>EFA>>>@JC<<98811.,++(&'''+,**++,,55400///34:;?@FGJJIJFJJHJGIHGIHGFGHFGBFHEJIHJHJHGEFDFFHFIHGJEJJHHJEEDHJFJJHJJGHJJHA@@@HFA<;:6777+50/--'%%%'''''55522AEFEFIFIJIJFB<99:=?9887:@AAEACB@AAIF??<<==..-&(&&)++..--..&&&&9677==:654-..2JFJA;:92)+49;;@:8:6.,+,017-AABDGDFFDDEGJGGJ;;;9:>?B??=771113<=::=?A*****99;<;=?<;==A?>=744-*,-+*%%%%&''*+)+''()**&)((,-799:CE?<<<=@CDEEJCCDBEGEJ=>><<=AHBCBCACGD776457;=?ACFDDA@@@>>??BECE@@?@CAG@,++,*,+)*))))++...//J99::89;>AAAAB@ABBGFDECCEDABBEHDHDCDDB@@@AFGIFDC=A:A@??BFF>>=>>--''((..)**)($$&+***+-469;B@A@JBADA>@BCEAA?90/*)'&&--.07;<JJ>A@?:50-.=;987***)('',,3>@@FDGHBBBCFE@J??BABEBCED?=@;;</+(()*+*+()-,+*'(((&$$$&&)+++,+-66:BBDCABGFB?>==?><=>>ACDBDCBEBAB===65+*)(*23++)*59>=@@@BA@B@@??7...////CB987970....;<>?EEJ@BBBDDFE>>>--,*,*)))%%'**''())0./&'&(&&'+....21**123;:;9<;/...88:::8-)JJJGJA?A?J:887;789:8880+(&(+,))<@CAGDD@DIEB?878689;EFDD@@?=5446;98310//00'&&&$%&,.96456(JIEIJJGJJJHJIHCHDCBHFGJACAAHHJGJJIFGFGHJHJIJIIJA??6778<7831.,((&&()()(()+,1../020*(,07AA@C<=JJHFJJ>)(((+/,)+''((58ADHJHJJJB8777BBFEA@@?BJA@?=99::BC??=>CJEFAB827;;>43/+++,-'''-32//18200/))&'/411/(&&((++,,)*-1.,+%%%$%&'&'('''&&&'(&&%$&%$%(&%%%%%(**+,/--+*+++.+,$##$'''('+444<4333AACD?>>>IEGEJFJJGJGFEDB>=..768;:;>FJEHHJIHFCGCGFFACCCJJA@A?CD?:2-,*).3599:9100167678854335673,((()28954446743233578985222366695422357677666643..+()1112788::4443211...-('''($##$$$&')-,)(**+32233556456J644554:23325463445799984444755201135+6''&&++*+113432.'(1110,,,0+)(*'%((%%'))*-,,-050333344454343233465689;::::888761-,,)))(,00/0..0*('*'((())&&&&().03775222376411001022476576343122267=;867753332+''&&%$#&())(%&''&'.2@BCHJEFHJHABABDBDCEGCAA///+'&&&&//020138888?AFGFIFBC?>><=?DHGJIEJHJCAA>:>@BCHGJDCDB?>CDEGCGIHHHIE;<<EJEGD////0AAGEHGJIHJJJJHIHHI@==<?GFHIFJIIGGFFACBE@IFFHACB@C=64-/*9A=BDIJJGJHFGHEDD;BDFHGEFEC88:;;88:JHHGFHFHJIJJHEGJHGCDFDJHJJJFGJIDJIHDG88,-,,DE?===?994:<CF??>=@?=456;<==AED=<7777;=>.3?@CCBCBC<2****ABDF?>??E>+**++,11.3<;5+889:;?<5/=:96559<;>>BB@@(&%%'((((0/.-.0?:989:;FEHGIJGJIGGHHGCFHEEHFGJDHHFHGHGIHGFEDBEDD?=;<:.366:0000>CCADDEECFCGFDCAACAB=4485<>??@@BAHFDEDCCDBFAAACBF@@:*))*++--/66/?A<<BC@HCB@@ACBDBCDBA,++777===AE;++71/''(,70/)****+*-./+)))))0))('&&&*,,,('&'.*++++12,AB@?@BBCEDGEDFJFHJFDD7663.**..0,39<>DDBC?@@@JDEJCDB?@9887A;1360/.,-455-,,-/+)&&-,)(*)++-1347:<;9666--.CCBBD@B?@?A****)66555@B@CCDHDDCAHJIEFEFGFFHJJJJJJJJGJ??IEG??A@GGEEFEHJJHFFBBJ?HHFIIGJJHEGHIJJD?:+++<HFJEJGGHIHABA:('0-)(*-7<AB?=@AAIIHFGJJJJJJG<<<<EBD?87>@64455;6522.-&'+*,D9<:69:>6...111010--+*+)(*+?@@DGDJEEIFDFGFFG999?8BD?HJHCCCBEGDFD=1''*../:>BGHJDBBGFEGHC=:==@HEHA>6<15J546944448822)(()-,/;6..CFHHIHJIJHJGGIJEJJJHEFGGHIGEDCC7666CJFJJFGJGJEEDEGFG>===FDEA@=::566,,,,9;,,''((&&&4667;;444472....-*((+68>>>>?BCCCF@@54430))*,13334222>>>@BADB22112/111523201;=85,+**++,-44999:;?C??:9502:>22*%%%'+)**+<6:;=@A@@<=<;2125;<==:9734>;;;>CGAA@EIGHGCDBBCBDDCDDB=<<<GDGFFJGGBDAJJAACDAB54)&%##%%&'*,'+,//3:<=>A@@BDFCDF==>=HGFCEDDEDDCCCDJJFB<<<=DEEHJF<<;;83333755:<<9<9:9<C???@D?=>>BIEFEDFEBA<;22.,14*-.('&'&%%&12..//545267::>?999:<;;:82132412.999;;:=889:A<;;;<7767:;;;:888200187454463359<36110/0()''&')499<<<:988J677999999==67667779959<::<<?>;;:;<::99;;:988:9::9:99;643233332534;;;;99:9;::;;:9=;:;998797666677::>:965669999::;::96668<<;:87668:;>;:989:;9889:::::;:::::;:::;76668411127789:98987667=>?@==<<99545A>==<=>>@>=?78;:7667799:;67599:=;:9:9:9998998:99;<>;88:9:879:>?@>>:1-.--/02221100.--.013542225687550***+63222477552-,,/45101143//./100----/-''''(,***)**0//4520...///0032344543410../06610/022455765533322223223343332222////2..4430///244443322123343433,++/233456322332.-3100002000011012451/./0232259<:878420/014221242102243333430001423)))(,+'&&%&$$%*-/.+,'%%%().2+)''()672101233573459555472222544433111242140))(()))+,1-('('',,///2322124652//01498257544444346633642100145())),122,)
@Stanford_n8a_1_EcoRI_Ti_plug_1_BigLinear_40_32
GGCTTCGGTAATATAGACATCAGAACACCTCCCGTACTGTTGCAAGATGTTTGAAAAAGTCCCTATCTGCATACTCTTCGTGCATGTCCTTAATGGCCTCACGAAATGATGTACGTACTACGAATGTCATCAATCCTTCCATACCGTGTGTCAGGAACTGGACAATCATTTCCTTCTGTTTACCATTGGGGACAATCGCACCTGAGCCGACCTGCTTACATAGATGCAGCATATCTTTCTCTAAGATTGCCTGAACGTCAGACGACATCTTTGCGGTAACGTCGAAGGACACTTTAAATTTCTTTGTCATAGCCATAATAATTTCTCCTATAGTTTTATGCCTTTGTTTCTCTTGCCGACACACATGGATGTCTTACCTTACTTCGTCCCATGTGAAAATAAGCACATCTTCGTCAACCACAACCGCAAGAATGTCAAAGTCTCCATCCTTATATTCGGACCTACCGCATCCACCTAGCCTAACCTGCTTGGCATCTCCTGTGTTGGTTTGAACCGTTGTGGCTGTTTTAACCTGAACCTTATAAATTTACCATCCTTACATACAACCAAGTCCTCTTTACTCTGAGTCAGCATAGGGTAATAGACAGTGTACCCAGCTTTGGTAAATTTGTAGGCTACTAGCATTTCAGAAGCAGCACCTGTTAAGTGTCTTTCGTTCATGAGTAGCCTCCTGTATCAGTGGCAAATCGCCCAATTAGGACCCATCTTACCTTCGGTATCCAGAAGACACCGGAAGTTCCAGTGGTCTCCAACCCAGCGCATCGCTTCTTGTGCGGTCTCAATGACCACCTGAGCAATCTCTTCGGTACGGCAGCCTACTTGGATTTCATCATGTACCCATGCCATGTACGCAAAGTCCCCATCCCAGCCATGCTTGAAGCTCTCTACGAGCATCTCTTCAGGTCTTGATAATCCACAGTTTGCAGATGAGAGCACCAGCAGATTGCAGTAGGGTATTCAAGGCAGCGTGAGGACTACGAACGTGTACCTTACGACCATCCAGACCTTTAATCCAGCGGCGTTTCCACTTGACTTGTTGCTCACCAGCTACCCATTGAGAGGACTCGACAAGTGTCTGTTGGATAGACTCGCGGAGTGCTGCAATCGCGGGGGTGTTCTCAAGAGAATTCTTCTTCAGTTCCTTACCGCGCTCTTTACCAGCACCAACAATCTGTCCAATCTTCTCATCACCAGCACCATAGAGGAACCCATAGATGAACGTCTTAGCGTTATCTCGGGTAGGTAGTTCAGCAGCTATCTGGTTTCTCGTGTGGATGTCGCCGTTAAGAATCTCGTGAGCGTACTCGCCGTTATCAAAGCGAGCCATGAAGTGAGCCAAGCAGCGTAGCTCAAGACCGGATGCGTCGATGCCAGCCTGAACCCAAGGCTTGCCGGTTGTCCCATCCAAATGGCTCTCGGCGGAGGGCGCAACGCTGTGCTCCATCGAGAACGTACGCCCGGAATTTGCGCAAGGTTTGGGAACGCATGGGTCGCACAACCGTCCATTGCTCCATTAGGGTTAACAGAACCATGAATCTTACCATCCTCAGCAACATAACGAAGCCATGCTTTGTCTCCCTCAGCAGACTGTCCGATTCGCTTCTGAATCATCAAGTACTCTTTAATGAGGTCGATAGCGGCTTGCTTCTCAGGGTCATCACGTACTCCTTCGAGTACCTCATCGTCCACCACAGGAGCACCCTTATCGGTGTAACTTCGTCAGGGTTCCCACCCAGCCTCTTGGAGTTTCTTCTGAATGTGGTCACGAGACGAAGGGTTGAAACACAACATGTTCAACTGGGGTGTAAGGAGCACCAGCAACGTACTCGCGGGTATCAAGTTCAAGGCTCACGGCCTTCTCGCTGTGCCTTGTTCTTAGGCTTCTTAAAGATACCACCAACTTTAGGTGTCTTAATGCGAGGGTATTTAGGTAGTGGCTTACCTGTTCGCGGATGGCAGAACATCTCAGTGCCACCTTTAGGCTGATACCACGAGCCGAACGTTTCGGTCAATTTACGGAGCAACTCAGAGCGGCGAGCAGCTAACTCTACGTACAACTCTTCGATTGCTTTTGTGTCAAACGGGAACCCGTTGCGCTCTTGTTTAGCGAGCAGCCATGCAGCACGATGTTCAATGTCAACGGCCTCAAGGGATTCTGACCAGAACGTAGTGTATCCTACGTCCGTAAAGTCAATCTCAGGAGGGAAGTAATGTTTGTCAGAGAGTAGCTTCTCAAGGAGAGCTTTAGTTACCACAACGTCCTGAACGTTATAGTCCATCATCTCTTCGTTGAAGTTCCACCACTCCATTCCGTCAACGTATTCTTCACCCTGTTCTTCAAGCATACGCTTAAAGTCGTCTTTGTATTCACCCTTCATCTCGCCTAAGCGATAACCCCACGCCTCCAAAGCGTGAGACCCCAAAGCGTTTTCCGGGCAACTTGCCGGAACGCAGAAGACCCATATCGGTGTCCTTGAGGTTGGAATGAATCAAACGTGACAACACAAGGGTGTCAATACAGTTCTCACGAGGAAGGTGGAACTCTAGGTTCAATTGCAACTTTGCCAGTTTGGTCAATGCAGGAACGTCATACTTGTGACCGTTGTGGAACACAATAAGACCGCCTCGTGCAACCTCGGCTTCCAGCGCATCCAGATACGCACCGAAGTCACTCGGACGGTAGCTTACGTACTCAGCGGTGGAGTAGTCGTAGATAACCCCGCAGTGGAACTTAGTGACGCTCTCTAAGAGGGCGTTAGCTTCGATGTCAGAAACAATCATATTGATTTCTCCTATTGATTATCGTGACTTAACAATCTCTTCATATGAAACAACTGTCAAGAAACCTGTGTGAATCATGTTGGTCTTATCGGCAACGATTGCACCGCGTGGAGTAACACCTGTGATGTATGACACTTGTGCATATTTGCCACTAACTGAGCAGGACGTAGCCGTATCCACCAACAACTCCCATGTCAACCTTAACCCAATCACCAGCCTTGATGTGGGTCATAGTGTTCCTATCGAACACCTTATGACTCAGCTTGGTAACTTCTGGTTTCTTCCAGCCAGTCTGTCTTGTCCAAGTCCAGCCTAAGTTCTTCAAGATGTGAACAGCGGAGCGAGTCTTAGCTTCATGGTACTTAACGTCCTCCAGTTCAGCTTCCAGTTTAGCGATTTCTGCTTGGATAACTTTAAGGATAAGCATGGTAATATCTTTATAGTGAGTCGAATAGTATTCATGAAGGCCACCACTTTGGCGACCTTGAGGATACCACTCTTAGTTATCAATCTTGTCGAGGATAGCCATAGCTTCATTGACGCGACCAGCTTCATGAATTGCTGTCACGGCAGCTTTGGTAAGCGCATTGACCAGACGCAGTGCTTGCTCATCTGTCAACGTCATAACGCTGAGTGTGATTCTTAGAGGACTTAGAGTCCTTCCAGCGGTAAACCATAGTCGCCTTACCGTTGCGAACGTTGATGTGGACTCGACGGTTCCACTGGTCAGCTGTATCGGATAGACGGATAGTTTCAGCTACGTTAGACATAATGGTTTCTCCTGTTTGATTACTCAAAGAATTTGGAAAGCTGTTGAGCTTGGTTTGCCACACGGGCAGCCTCGGTAACTTTAGTGGATGCACTGTCAGCCAGTTCGTTGGAGCGAATCGCCAGAGCGCGTGACTGTGTGGCCTCTTTACGAGCCTCATCGTTCAGTCGCTTGGCTTCCACGTTGTACATACGAACCAGCAGTTGGCCTAACTTCTTAATCAGTTTGAACATGGTGTGTCTCCTTTAGTGAGTCGTATTAGAATGGGACTCTCCAGCGAAACTTCTCGTAGTCGTCTGGAAAGTCATCAAGAATCCTGTCAGAAGTCAGTGTCGTTGGACCAGTCTGTTGACTCTGAGTGTGACTCTTCTTCCCCTGAGTAACTTGATGGTTCAAGCCATCCGGTTCCTTGTTGTATTCCATGTAGCCAGCGATACCAGTATCACCAGTAAAGCGGCACTTGAGAATACGAACGAGGACAAGGTTAGGCATATCGCCTTGCTGATTACGCTCAAGGGCAATAATAGTATCAGATAGTTGGCGTAGTGCGCCAGAACCACGTAGGTCAGTAATAGAAACGGGGCGACCTTCCTCATGTGCTTTACCTTTGTCTGGGTTCTTAAGGTGACAAATTACGACCAGCACCACCCCAGTTGACTTAGCGAACCCTTTGAGCTTGGTCGTGGGTTTATCATCTTACGCTCATCGGATTCACCAGAAGCGGATACGACGATTGAGATGTGGTCTAGAATGATTACGTCACAGCCCAAGCCTGAGCGCATGTAGGCCACTTTAGCGAGCAGTCTATCCGTCTCAGCCTCGGCGAATGAGTCATATAGATGGAACGTATCGTTGCCGAACAGTTCATCGAACCATTGGTCGAACTTACCGTTCTCAATAATCTCTCTCTTTAGTGAAGTCGGATTGTCTCAGTCGGACACGGTTGTGTAGACCTATAAGGTCCTCAGCGGTCTCCTCAACGGACTCCTCAAGCATCGCTAAGCCTACCTTCTTGCCCATCGCTGTGCCCCATTGTAGAGCTTGTTGACGGACGAACGTTGACTTACCCATACCGGAACCGGAAGTGACCGTGATCGACTTCACCACCACGGGCACCTAAGGTCTTATCGTTGATACCAGTGCAGCCACTGAAAAGTAAACCTACTGATTCCTCGGACGATAGGTGCTCACGGATTCAGACGTTCACGTAACGAAAGAGCCGATACCACACCATCAGGAATCCAAGGACCAGCATTCCACACTTGCTCCATGATTTCACGGTCGTGACCATTTAGGTGACACTCGTTTGCATCCTTACACGGAAGAACTGCCACTCGTACCTTACCAGCAGGTAGAACCTGTGCAGCCTCTTCGACTGCTTTGCGCCCTGCTTCGTCCATATCGAACATTAAGATAATCTGTTCGAACTGGTCAAAGTATTCGTAGTTGGCAGCGCATGTCTTCTTAGCGGCAGAGGCACCGTGACCCAACGACACTACAGGATCTACAGTCTTGAAGTTCCATCACGGTAAGCATGTCGATTTCACCTTCTGTAACGACAATCTTCTTACCACCATTCCACAAGTGCTTCCCGAACAGAGCGTCACTCTTGTGACTACCAGTGGTCTTAAAGTTCTTATCTTTATCTCGAACCTTCTGACTCACAATGTTGCCGTTCTGGTCCCGATAGTCAGCCACTTGGTACATCACACCGTCTACTTTGGCAATCCAGTAGCCAGCCTTCTGACAGGTTTCCTTGGAGATTCCTACTCACGCAGTTAACGCGGAGTAGCGTCCATTGGATTCCCCGAAGTTCCACACGTTGTAAGTCATTGGTTTACCTCCTGAGGGTTTCCGTTTTGAAGCCCTCTCTTTAGTGTCTTCATTACCAGCAGTCCACTTCTCGCATACGTAGCAGAACGTGTGTCCGTCAGAGAACAGCGAGTTCCCATCGCTCTTTCCCACAGTTGTCACAAGGAATGTGGTAAAGAAATACACTATCGGAATCGTGCGAATTGTCCATGCAATTCCCTCCTAGTTCTATAAATCCACGCAACGACTTCCAATAGATCTCTACTACGAAAGTTATGCTGTTTACCCTCAGCTGTTACAGTGCCTCTCCACATCTCCCTTTCCTTGCTCCAACTCAGTCCCTTTAGTCCTGAGGTATTGCTCTTTGGAGTCTTCATGTTCCATGAGTTTTCTTTTGGGAGAGCCAGACGGAGATTGTCTAAGGCGTCGTTGAGTGGATTGCCGTCAATGTGGTCTATATAATAACCTTTTGGTATAGGCCCATTGGCTGCCTCCCACACTTGGATATGCCTCCTCGGAGCCTTATAGAATTGTTTATAAGACTTGCGCATTATTTGACCTCCAATGCGAACAAAGGGAAACCGCTGTGGTCTCCCTTTAGTGAGTTCAATTAATTATCCACGGTCAGAAGTGACCAGTTCGTTCTTCTCCCACCAACGCTTAAGGTCGAACGAAGGGCAAGCCTTTCGGCGCCACCTCATGATGGGCGCGAAGCACAGCGCCTTCGTACTTAGCGAGCAGTGTGACAAGCAGTGAGCGAAGGGATTGCATTTGGGCTGGCGTAAAGTTAGCGTCGAACTTACCTTTATCGTCGATACCACCAACAAGGCAGACGCCGATAGAGTTGTGGTTGTAACCCTTAGCGTGAGAGCCTACAGCCATCTCGTCTCGTTCCTGCCTCCACAGTACCGTCTCGCTTGATGATAAAGTGGTATCCCACATCGAGCCAACCCTGCTCTTTGTGCCACTGGCGAATCTCACGGACACCAACATTCTGACTTGGCTTGGTAGCCGAGCAGTGAACAAAGATTGCGTCAGTAGATTCACGTTGTTTAAACTGTACACGAGCCATTATTTCTTTCCTCCTTTCCTTTTTAATCTATCAAAGGGGACCTCCTTCTTGGGTTCCTTTATCCACTCAGCAGGTATCAGTTTATCAGCGAACTTAATACCATGCTTTTCGCAGAACTCTCCATAAGACGTTGGAGAACCTTTGTATAACTTAGTACGTGAGCTTGAGAAGACAATACGGATGTCTAGCTCGGGGTGCTGCTCCCTAATTAATAAGTGCTTCTTTCTATCATCGCTTTCCCACAGACCCTTTGTCTCAACGAATATACCGTTTGGAAGTAAGAAGTCTGGAGTGTAAGTGTGATTGCTCGCCGGAATTACATAAGGCACTTTCCACTCTTCATACTCGAATTTAATACCTTTTGATTCCAACTGCTTTGAAACCTTGTCCTCTAGGCCAGAGCAGAAACGCTCCAACCTTTCGGATTCCTTTAGCGCCGTAACCTGCCATGTCGCCTCCCTTTGCGTATATCACAAATAGTATCTTGGGAGACACCATAGGTGCGAGCTAAGGATACATTGGACTCGCTGGACTCCATGATTGCCATTACGTCTTCGTCTGAAAGTTTATACCCCTTGTGTGAGCGACCCTTATTTACCATGTCAGTGGAGTTCTCTTTGGAGTTCCTATGGATAGGTGTTCAGGGTTACAACATAATGGATTATCACAGGAGTGCAGGACGGTAGAACCTTTCGGAGCATTAGACATTACGCGATGACAGTAGACAACCTTTCCGGTATTGCTGCACCACACCTGCCCGTACCCTTTATTGTTCGTAGCGCCCTGCCACTCCCAACACCCAGAGGAAGTCACCTTGATTCGCTCAAGGATTTTCTCCCGCAGTTCCACTTAGAAGTCTCCGTCTTCGTCTGCTTCCTCGGACTCTTCGTCGTCTTCGTCCCAGCTTTCTTCGTCGCGTGGTTTGCTCGCTTTGGCAGAACCAGAGGCAACATAGCCGTTCTCTTCAACTTCGTCAGCCCAATCGTCTTCACCGCCACCAAAGGTAGCCAGTTCGACCAGCATCACGGATTCCAGTTGCAGCTTAACGCTCGCACCTACAGCAGTGTTCCACTTGTATGGAACCAGAGAATATTTAACTTTCAGCTTAGAGCCACCACCGATAATCGGAACGTCTTCCATCTTCTTACCTTTTGAGTCAACCACAACCAGATTGATGTGCTTGGTCTCTTTGGTCTTCTTGTCTTGGAAAGACGCGTAGCATTTGAACTTAAAGGTAGTCGTACCGTCACCGTTATCGAAGAACGGCATGTCACCCTCATACGGTTTCAGCGGTTTCTTACCACGAGCTACAGCAGGTGGATTAGCTTCGTATTCCTCAACGGCAGCAGCATAAGCCTCTTCGTGACACTTCACGATTTCATCGACCATACGCTGGCAGCGCGGGTCTTTGTTGGGAATAGTCAGGTCAACTTTATAGACACCACGAGGGTTCCCAAAGCCACGTTCTTCGTTGCCGTAGTCCGGCTTGGCGATGTAAGCGTAAGGTTCAGCGGATCCAGCGCAGAGGTGAAAATCTTCTTAGCCATAGAATTCGTTAATCTCCTTTAGGTTTCGTTTGGTTTCTCGAGGGAGTCTTCCCTGCTCTTCAATAGTGAGTAGCCTATATCTTCGGTGCTACACAAGGACGCACACGAGTAACCTCAAAGCCAGCCGGAACGTATTGCCATTCGGCTAACTCCAGAGCTTCGTCTAGGGTCTCAGCGTAGATTGGAACCTCGAAGGAATGCTCCGAGGACTCTACGGTAGCCCAAAACTTCTTATTGTCCACACTAAGTGACCTGTATTTACGTTGACATAGTCATTGACCTCTCGATTTCCAAAGTTCATACAGCTTGATGTACGCATCGTCGAATGTCTCTTCCCACATCTTTCGGCACCACTCTGAGCAAGATGTGAAGTCATCAGATAGGCTGTCGGCAGGTGGGGTTGACTTGAAGTTATGCATAACATTTATCCTTATGTTTCTCAAAGAGTTCTTTATAGAAGTCTGCTTTCGCTAGGTCTTTCTCTAAGTACGCTAACTCTGACTTCTTAGACCATAGTATCTTAAGATGTTACCGAAGCAGTATCCCTTGAACTGCTCAACGGTCATTGAACGAGCAATCACTTCGATAGCCTCAATGTCGTCAAACAGCATGTAGTGGGAAGGCTGAGTGACACCTTCGATTGTCTCAGCGGAAGGCTGGTCATCTGTAGGAGTTACCTCAGGTTTATTCAGATGTGGTTTACGTGGGTCCATCGCTCGGATTTCACCTAAGGTTATCTTTTGATCGTTATTTGCGGGGCGGGGTCAGGACAGGGACGGTGGACAGAGAATACCGCAGCCATTCAAATCATCTGGGCGACCTTCATTATTGTCTATCAACTTAATGATCATCTCTTGTTCACGTTCGGTCATATCGTTAGCTCCTTTGTTACAGGTGTGTGGATAACGGTCATCTTTGTCTAAGCAAGCTATACACCCAGTTGCTTGTACTGGCGGGTTTTTGTTTCCCAGGCTTCACCATCTAACAGTCCCATCAGAACACCTCCTTGATTCGTTTGAGTAACAGACGGACGAACGGGAAGCGGGTCACTGCCACACTAAGAACCGGACGTTTCTTGTCTATTGCTTTCTCAAAGTCACCACGGGTGATAATGATGTGGACGCTCCGGTGCCAAAGGAACTGTGTTACCAATAAGAGGTATCTTAGCTCGGCGCTCGCTCGCACATACGATTGAACGGTCAGCACGGCGAACCGTGAAATTCTTAACGCTTTTGTTGTAATGAAGTCGAAACATATAGTGTCTCCTTTAGTGAGTCGTATTAAGCGTGACCATCTGGCATATCATCATCGCTACAGTGGAGCGCAAGGCATCCTACAATGACGATGAGTAATGGCATTAAGTACATCATGGTGTGTACCTCCTTTAGTGAGTCGTATTACCAGTTAACTATACTCCACACGCAAGCACACACTGCCGCTAAGTAACAAGCGCCAACTACTACTAGTGCTACTTGAGGGTATACCGCAAGAATATACGCAAGCGTCAGGATAGCTGCCAAAGCCGCAAGGAATTTACCAACCTTCTTAAACATAAAGTGTCTCCTTATAAACGCAGAAAGGCCCACCCGAAGGTGAGCCAGTGTGATTACATTTTCTCTTGAGGGTTGTCCTCGGTGCCACGGAACATTACGAACGATGGGTGCCGCAAAGAGCCATCAGGTGTTTCCTCCATGTCGCTAATTTGACACGCCCAGCCATCGTAAGGGTTAATAGTACAAGCATCGTTGTCGCCAATACCGTATGGGCTAAAGAATCCCCATTGACTTAGGGTGGCCTCTTTTACTGTCTCAGTGAACTCATCCATTAAGGCGCGAGAGATATTCGTGGCGTTAACTAAACGACCACTCTCAAGAAGCACCTCAAAACCAATCACTTTACCTTCATTAGCCAGACCTTTTGTACCCCATACCAGACCCTGAATGATACCGTCAGCTTCGTTCTCAGGTTTCATTTTCCACCAGCCAGATTTCTTACCGCGCTTATAGATACGCATCGGGTCTTTCACGATCGAGACCCTCATGGCCTTCTGCTCGCTTCTGCTCGTACAGTTGTTGTCGTTCTACCATATCGTAGACCTCGTAAGATTCAGCCGCTTGCCATTCGATTTTAGGGAAGTATTTCTGTAGCAGAGGCAGCATGTTCTTAACGTGTTCCTGCATGAGCAACGTCATGACATCACAGTCTTCTCCAGACTCCACGATGTGCAGCGGGAGGATAGCGTACAGTTTTATGTGAAGGTGTCCAGTGTGCAGCTTAAAGGGAACTTTATCTTTCTACGGATTGGTTCAACGAATAACTCTTCATGGAACTCTTGGTTCTTCGTGTCAGTCCATTTGGTACGCAGTAGGCCGGACCCTGTGTTAAAGTCTACGCCCTTGACCATGAGTTCCCATCAAGCATAAAGCCATCTTTGTAGAAGCAACGGTCATCGTTCAGTAGACGCTTCCAGCGAACATCAAACCCGTTTAAGTGCTCCAGTGCCGGAATCGTTTTAGATACACGAGAGAGCCAGTAACTGTTAGCAGTATTGTCTACGCAGATGTTCCCGCGTACACCATCGTACTTGATTTCAGCGATAAGATACCCAGCGTTATCCAGAGCCTTTTATTTAATGGCAGACTCTACGAAAGACACGGCTTTAAACGGGTTAGTCTTAATGTTCATCATAATGTTTATCTCCTATTGGTTAAATGACTAAGGCCACTCCTAGAGAGCGACCTTAAGCATTGTCCCTATACTGAGTCGTATTACTTCCAGTCCTTCAACTGGTCATACATATGGTTCAACCAATCAGTACACATATTGAACAGAACGTCCTCGTCGTGGTGGTAGAAGGTGCTAGTATCAATCAGGTTTCCACTCCTGTCCTCAATACGTAACCGTATGCAATCTTTTCTTGTATAGGCATCATACCAGTCATCATAAATGACCGCTAAGTCTAACTGGAACAGCTTGTTTGTTGCTGCCTTGAATGCTGCCAGATTACCACTATATAAACGTCCCATCTTGACCCTCCAGCTACGCTTGTGAGAGCGGTCACGCTTAGTCTTATTCAACTTGCGACCTTTGGTTGCCTCGAAGTCACGAGCATTACGGTTAGAACGTTTGGTCATCTTTTCGAAGTTACGCATACTTAAAGTCCTCTCTTAGTAATTCTTTAATTTAAATCTCTAATTAACACTTAAGGGTCTTAAAGTTAAACCTTAAGGTTCTCCTATAGTGAGTCGTATTAACCGGAAGAAGGTCAATCATAAAGGCCACTCTTGCGAATGACCTTGAGTTTGTCCCTCTATAGTGAGTCGTATTGATTTGGCGTTACGCGAACGCGAAGTCCGACTCTAAGATGTCACGGAGGTTCAAGTTACCTTTAGCCGGGAGTGCTGGCATTTTGTCCAATTGAGACTCGTGCAACTGGTCAGCGAACTGGTCGTAGAAATAGGCCAGTTAGTCACAAGACTCATATGTGTCAACCATAGTTTCGCGCACTGCTTTGAACAGGTTCGCAGCGTCAGCCGGAATGGTACCGAAGGAGTATGAAGTCGGTGGAAAAGATTCGATTCCGTACTTCTCGTGTGCCCACACTACAGTCTTACGAAGGTGGCTACCGTCTTGGCTGTGTACAAAGTTAGGAGCGATACCAGACTCCTGTTTGTGTGCATCAATCTCGCTATCTTTGTTGGTGTTAATGGTAGGCTGTAAGCGGAACTGACCGAGGAACATCAGGTTCAAGCGCGTCTGAATAGGCTTCTTGTATTCCTGCCACACAGGGAAACCGTAGGAGTTACCCAATGCACAGCGCAACGCTTGCAAAGATCTCTCCAGTCTTCTTATCTTTGACCTCAGCAGCCAGCAGCTTAGCAGCAGACTTAAGCCAGTTCATTGCTTCAACCGCAGCTACCACCGTCACGCTCACAGATTCCCCAAATCAGCTTAGCCATGTATCCAGCAGCCTGATTCGGCTGAGTGAACATCAGACCCTTGCCGGAATCAATAGCTGGCTGAATGGTATCTTCCAGCACTTGTTGACGGAAGCCGAACTCTTTGGACCCGTAAGCCAGCGTCATGACTGAACGCTTAGTCACACTGCGAGTAACACCGTAAGCCAGCCATTGACCAGCCAGTGCCTTAGTGCCCAGCTTGACTTTCTCAGAGATTTCACCAGTGTTCTCATCGGTCACGGTAACTACTTCGTTATCGGTTCCATTGATTGCGTCTGCTTGTAGAATCTCGTTGACTTTCTTAGCAACAATCCCGTAGATGTCCTGAACGGTTTCACTAGGAAGCAAGTTAACCGCGCGACCACCTACCTCATCTCGGAGCATCGCGGAGAAGTGCTGGATGCCAGAGCAGAGAAGCCCGTCAAACGCCAGCGGAAGGGAGCAGTTATAGCTCAGGCCGTGGTGCTGTACCCCAGCGTACTCAAAGCAGAACGCAAGGAAGCGGAACAAATCTTGCTCAGCCCACCAAGTGTTCTCCAGTGGAAGCTAGCGCAAGCCATGATGTTCTCGTGGTTTTCCTCAATGAACTTGATGCGCTCAGGGAACGGAACCTTATCGACACCCGCACAGTTTGCACCGTGGATTTTCAGCCAGTAGTAACCTTCCTTACCGATTGGTTTACCTTTCGCCAGCGTAAGCAGTCCTTTGGTCATATCGTTACCTTGCGGGTTGAACATTGACACAGCGTAAACACGACCGCGCCAGTCCATGTTGTAAGGGAACCAGATGGCCTTATGGTTAGCAAACTTATTGGCTTGCTCAAGCATGAACTCAAGGCTGATACGGCGAGACTTGCGAGCCTTGTCCTTGCGGTACACAGCAGCGGCAGCACGTTTCCACGCGGTGAGAGCCTCAGGATTCATGTCGATGTCTTCCGGTTTCATCCGGAGTTCTTCACGCTCAATCGCAGGGATGTCCTCGACCGGACAATGCTTCCACTTGGTGATTACGTTGGCGACCGCTAGGACTTTCTTGTTGATTTTCCATGCGGTGTTTTGCGCAATGTTAATCGCTTTGTACACCTCAGGCATGTAAACGTCTTCGTAGCGCATCAGTGCTTTCTTACTGTGAGTACGCACCAGCGCCAGAGGACGACGACCGTTAGCCCAATAGCCACCACCAGTAATGCCAGTCCGGCTTAGGAGGAACTACGCAAGGTTGGAACATCGGAGAGATGCCAGCCAGCGCACCTGCACGGGTTGCGATAGCCTCAGCGTATTCAGGTGCGAGTTCGATAGTCTCAGAGTCTTGACCTACTACGCCAGCATTTTGGCGGTGTAAGCTAACCATTCCGGTTGACTCAATGAGCATCTCGATGCAGCGTACTCCTACATGAATAGAGTCTTCCTTATGCCACGAAGACCACGCCTCGCCACCGAGTAGACCCTTAGAGAGCATGTCAGCCTCGACAACTTGCATAAATGCTTTCTTGTAGACGTGCCCTACGCGCTTGTTGAGTTGTTCCTCAACGTTTTTCTTGAAGTGCTTAGCTTCAAGGTCACGGATACGACCGAAGCGAGCCTCGTCCTCAATGGCCCGACCGATTGCGCTTGCTACAGCCTGAACGGTTGTATTGTCAGCACTGGTTAGGCAAGCCAGAGTGGTCTTAATGGTGATGTACGCTACGGCTTCCCGGCTTGATTTCTTGCAGGAACTGGAAGGCTGTCGGGCGCTTGCCGCGCTTAGCTTTCACTTCCTCAAACCAGTCGTTGATGCGTGCAATCATCTTAGGGAGTAGGGTAGTGATGAGAGGCTTGGCGGCAGCGTTATCCGCAACCTCACCAGCTTTAAGTTGACGCTCAAACATCTTGCGGAAGCGTGCTTCACCCATCTCGTAAGACTCATGCTCAAGGGCCAACTGTTCGCGAGCTAAACGCTCACCGTAATGGTCAGCCAGAGTGTTGAACGGGATAGCAGCCAGTTCGATGTCAGAGAAGTCGTTCTTAGCGATGTTAATCGTGTTCATTTAGTGCCTCTTCCAGTTAGTAAATCGTACCTATTCAGGCCACCCGCAGATGACCTGTAAGATAAGACTATCAAGCCCATTAACATTGCGTCAAGTTGCTTATCAATGTTGAGCGTAAGACCATTAGCGATAGCCATATTACGGTCAGCATTACGCCAGTGCAGCGCGATTCGTTCCTCAAGCGCCTTAAAGTCCCCAGAGAACATGTTGACCCAGAGCATAGCGTTATTGGTTCTTCCTAGTACATCTACAGCTACCTCATGGTTACGCCGTTCTTGACGTTCAGCCCATCGCCACGCAGCAAGCATTCTTTCGCGCTTAGCTTTGTGTGCTTTACGTGCCTTGCGGTTGCGACGTTTGAATCTGCGTGCCTCTAAGCGCCCCTCGTGACGTTCTTTACGGGCCTTAGCGCGGTCAATTTCTTTCTGTCGTGCGACTTATCAGGCTGTCTACTTATCCGGTTGACCCCGGTGTCGATTGGGATGGCTATTCGCCGTGTCCCTCTCGATGGCTGTAAGTATCCTATAGGTTAGACTTTAAGTCAATACTCTTTTTGATAAATTTTAAATTAATCTTTTAAGTCTCTTTAAGTTGTCTCTCCTTATAGTGAGTTGTATTAATAAAGACAATGATTAAAGGTTATCACTTTATGGCTAACAACAAGGCGTCTTTAGGTCTGGTCTTTATGTAGTGTCTTTAGGTCTGGTCTTTCAGGATGGTCTTTATGTTTAAACTTTAAGATAGGCGTTGACTTGATGGGTCTTTAGGTGTAGGCTTTAGGTGTTGGCTTTAGGATGGACGTTAGGAGGTGACTTTAGGAGGATACTTAGGAGACTGTAACAGATAGGGACACAGAGAGACACTCAAGGTAACACCCAAAGACAAACCCAAGGGTGATCTCCCAACCCTTCGGGAACCCTCAAGGTCAACCGAAGGTTGACTTTAGGTGATTGGCTAGGGTTTTAGGTACCCCCTATGGGGGAACTTTAGGTCCGGTC
+
.+***(%%%((().+,,./0<<==HEBAA@A@JBCCC@60,*(('(,1((((&(((B-,,985645BBFJFJGHDDEFCADGFJJJFFDCBAEJJHJJJJHFJJJJJJIJJJJJJJGCCAB=EDJJJHJJJJGJHJJJHHIGJJJHGJGJJ0000=>87....,-(--./2483=:A?85:9@@AGJHJFIJHJJJJFJCEDEJGHJJJJIJJJFDECJJJ@?@@AD2126@112484+9=@@@DIJFEHJJJFJGJJJIJJJJFIGJJJJIEJHIJJGJJJB@A@EHHAA?=<J<<<FJJJJJJJJIJHIIJJJJIIJHIJJHJJHJJJHJJJJJJJFIJGFJJJJJJJJIAFEJJGDFEJJJJJJJJJJJIGJA@7.+'<<401GGGJFJHIFCEHJJJHCCFCFGIJHHIGJJIJIGJJGJJJJDJJJJJJFA4444;.-**-.,,-935;;>>?JHJIJJJJDEFFIJIHJJEEHJJIHIHHHIJ=;=JJGJHJJIGFJJJJDJJJJJJJJIIGJJJIJJJGHJIIJJIFJJJJJFG4(((4:=><DCCEJIDJCCHHJJJGJJJJJJJJJJJJGJJIIJDDDEFGIJJHFCEFJJJJJIGJGFJJJJHJJJJIGJJJJJIJJJJGJGJJJJJIFFIJIJIJJJJJJJJJJIJJJJJHJJHIJJJGIJHJJJGJJHJFJFJJGJIDEJFBCCDFJJFJJGJJJGFEDGHFGJJJJFGJHJJJHJHEIGJHEHFFDJJHJJJJJHCCBEBEIHJJJGFHJJJJJJEHJGJJHEHGJJJJJJJHJJIHJ?JJJFEDEJJJEDBDDFJIHJFJJJIJGJJJJG???=;<;6234***0..0,DIFGGHGDDCGJJJDEJCD>??;;.///.---=@@<9:99JJIJJHJHFGICB/'&%&)(&(1+(()('()*)),,30*)*'5588?JEDGFJJJJHHJJJJEHJJGGCJGDAA.---B@9>=:JHFJBBDGFHEDFECIEJ99833,+*)''('&&%%&9=4333<9<78AAHEJJEHBIIJ@DIIEFJJHJJGHJGHJGDEH;@??=<=;>7B:6666>AJHGHGJEJJHJGBEAJIHEAAADFHFIEJIGECHEC....4++++,.EBDBGJGJJGGGFGDBC?++?BDFDA??:400+**,26,79:?=*(((;D>DG@ED<;>:<3113:=>;FB<;;;CC222276322001:??7:66@CIF:8:@@CECJBBAFJJIJJJJIJIJJJJJJGEHGIJJHJJJHJJGJJFGGJ==<))));;DGFGCGFH<<3//2+./''''AJEJHHJJGEJDJHJJJFFCDJJHFJJIJJJJJIGGEEDJJJJJJJJGJHGJGJJJEEICFHGGJJJJJJJJFIHJJJIGJJHJJHEIJJJFCHJBCBCJJIEGJHFHE;BB;86765-%%%%&&('''','*((435463'&%%%%%%%$%%&'%&.&'''./+)'&%$&.1%%%%*--,,**&%&'(,.6....?DGFHJJGIFEFGJJEFDBD4444<999<///3.0+)(''''==@AJEACAJIFDCJGEGHFC1---FB6555696799FE@CJEECBB??FCCCJJJIIHJJEJJEHEGFFIC@@BFFGEIIJEJJGJHFFGHHJGJGFFJFJHHHGEFFHGGHJJFJGJJJJJIGGHJFEGGFJJJJGA>6300111//'%'()1.//153-,+)**<<=J@@@?FGGHJEAFAAFCFFJJGCIE=ADHHHJHIJG?8,,,,,*+-*)()).9:<BJDDEFFD;FJJJHHFJJJJHJJGJJJJIJJFJGFFIJFGJFJD<,+++5@FJBJHIJJJFCDED?@AJIHCB>=<<8...;)9:BEEIIIGGJJJJGJJJH<<:6,,&%%3;CJJJEDFJJHIHHJGGJHJJJIJIJHGHJIJJJJJJE@A?HJJJHDGGEGGCB@?BHDCCJJJJFFHJJIIHFFJGJJJJJJGJJJHGJJGIIJJJIIFJJJHFHJJJJHJGFHFECAAA9888@AAAJFJGAJFJJGJHIJJHGIIEJHIGHJFEDE=<<<FHE>DD76224CABBBBDCDDGJCDCCJJJJJJJJJJIJJJJJJJHJJJJJJGFGIHJJJJJJGJJJJFFFGFIJFHJJJJJGFJJJIIJEDAAD95JEIJJIHJJGJJGHA@AAEJEFFHIFIJJJJJGJJHGEIJGIJJJJJJIIJJJJHJGJJGJJJHIJJGJJJJJJJJJJJJGHHJJJEHFJFCBBHJFJDCJIGHJJIIGFHGJHJJJJJJHDC=5+))+AEFEFJFGFIJBCBBCJJIJHJJHFJFJHJIGGEECHDBDAJ;BABD>@CBFF<>>=GJFJJJJDHEDFJGJAA?<;775001394456@A@BIJJJJEHCJGIFGJHJFGEFIEIIJIFJJ@?@AJHEFGCHCGHJEIJJJJJGJGGDC<<EE;:::@@=???DJEJJJHHHJGJJJ@??CDJDDCCDJFIJIJJJJDDEACDBB/*'''/37;>??@JJGJEJHFJHJJHHFFHJJJJBA5555;=@GJHJFGJHEHGJHGFJ?>>997200))((3367CFA@??ADGB@;;=EBGAB@=70311*)%%%'<;1//0<<<<>>?DBHD@DJJJJGFG>==>HEGJEIJCBACIFDJC><:::;?>?6545@AA@JC>>77(*()',,-4368JCBEGJABCBGEEH9JEAAAA?:999<94327:C88AGJHGJEFJHJJABA;<<<<DJJFJIEHEIJFHIIJHHH=<>>GEHHJJJJJJJIJJJJIF65;5?80011JIJGIIFJJB?BBDJJHHJJ8888==>CBJJJFGJIHD)(((8::BJ7878HJJCEE=?JDIJJJHJJJIHJJJJIJJJJJGJFHJJJJJJIHGJJJHJJIIFJJJJJJJJJFIJJJJJJJJJGHIJJJJJJJB@@BCJJGGJFJJHJHBDGEJHFHGJHJJGGJGIJGJGJJJJJJJEJJJFJIJJGJJ<8=<:<<;;96,,,,)))(234455<FGEJIJEGJHJGHJFJJJJJJJJJHJJJEJBEJGFHJJJJGJIGGIJJHJGHH<;;;@A@11112)&<)))CIFEJJGJFJJJJIJHJJJIGICGHIJABACGJIJJJJHEJJIJJFJJHJJGHFEEEFJEEB?@IJFGDDDD>;<JAB9559@CBCJJJHJJJJJJGHF:76??AA7FHJJHJIJJIIGJIIJJFIFFIJJ?JJHEFJJJJDJ2FJIJJHJJIJJJJIJFJJACBGHHJDB9/&&&'&&%%&.43341442222,)))044--.:;@??@JJJJJGJJJJJHJJJJJHJHJIJHGHIIEH??F9==DJJJJJJJJJFFJFGJGJJJHJJJJJJJHJJGJJJHGJJJJGJJJJHJJGJJAB@@BAFBEDD>?DBAB;<;;FGHIJJEDJJDEFFIJJHJJGJJJJJJHHJIIJGJGEGHJIIJGFCB=<=9:::3222:866=5-,,2=BBEDFJJJFFJFJ;IJGIJJFJIFEGGJJJJ?>1JJJHJFJJJJJHJJJJEJFJJEJFFJJJJEFHFJHIJJGJFHJJJJJJFHGHJJJJGHJJIJJJJHJJJFJIDDEEIDGCAFGHHJEGIGFEJJDJ@AA>AABDGIHJDBBBJJJEDJIJJJJJJJJFEGGFIJIFFJEFJDHJJJHJJGAAAFIIEHHIHEJE<=JA@@HJDJDFECAAAEJGIFI::;@FHGJJBBACJGGHJJJJJGHADFEIHGJEDEJJGJJJEGEEBGAAEECBDDJJGDDGF:99;8>DJGJJJG@@21117777FCCED=?AJHJJHJHJJFJCAJJJJJEJJJJJIJGJJ<<<<JHF<===GJJJIJEHGJJIJIJJGHIJHJJJIIJGIGJEJJ<;;;;676;<8779?6668::89=91:400139:645<;=DCGBHGBDHFJIJJF>==)(''*59;>>@BAAGGJJJHJJJJJJHHJIJFJJFJJJJGEJJJJHIJ0//0FJJDFJJFIDGF=CDECJCEFFJJJJHHJBDADFJEIJJHJGFA8A6+907/0/-(()8;DDDIJFGJHJJJGEEGJJFCIFJEAA?5546;4333>A???@CFEEHJJJGFJEECFJFJJFJJJGEJJJJJFJHIJJFJC@@@?HJJJJJHJGJJJJJJJHHJJGFCEJIJJJGJHIHJEEEJGFHJJECC<?EGEJFEGJGHJJGHEEJJHJJIIJFJCDJFJIHJGE>DGJJIHJJJJJIGDEBJ,+,+,-?HEIFEIDEHGFHHGHJJJJJJJDFHGJJJIJJJHJDA@@JJJHHJHHEGJJFGCJGHGJDEFD110,((()(()*',+,.01129<>@?<=GJJIFJJJFJFJJJJJJJJGHGIJJGJJJJIJJJJJJGJHJHCCJGABB@JHCFHDJJJHJGIHHHD@5596668>>?:::;@5***0)8@DDHEHJFBBBBBEDJJJJJIGFJ?>>=CGJH@A@@HJJJI9999CDJGHJJEJJFIIIIJHJHGJGIJJJJJCCBBFIJHFFJ?>>@ACGEJJEFJJJ?==>DGHEJJJJJJJJEA?@>>,,)))*1>A?AA???EGGJJJJHIIHJJIJJJJJJHJJGGJFFFJJIJJJJJFEHGJJJFJJJJJJJJHJIJFHEJHIHIJJJHJJJIJGJJJJFJB6JGJHGJJIJFJJJJIJIJJHH?@@JJFEEEHBADCDDICBA@EJE?>=:3103658...-HGB???A?@442222((((*,+++27/?BFEGJHJEDJJJHEBDHFJJJHJJJJHFFIGJJJJJJJJJGJHJJGJJGJJHJFJJJJJJJJDCEEJJJIGGJJHJJGJIIJJJJIJGIIGEA3/))))*:/ADCDHJJJJJJJFJJJJJJJJJJHJJJJJHJJJJIJJJJJJJJJJJHJJHJJHGJJHJJJJJHJHJJJJEJJJJJJJGJJJJJJJJJJJHFJIJJIJG?>==@;88899GG<JJHHJHJBAA<GIJJJJJJJDFJFEJBFJJJJIFJJ?>>HIJJJE11IEEJEJJJ;GEFHIJJIJFJJJJHGJGHJJJJHIJJJHICDEDHJJJDCJJJJJJJJJJJFDDEF0001<<769430(2<DHHJFFI>>=<D@D>=745,-.,2?@BJFHJHJJ::979,++,1+1117:0//('''3,+()''88>=AB@AGJGEAI>IHJJIIGJJGJJJJJD=>>>JFJGHFIGJHJIIGEJHJJJJJJIJJHJFJJJFFJJJJGEIEJGDIJHC:5?@@GJJGJJGJFJGJJJIJJJJIHJJ@??@HJGHH@CDD@A=>?>JEEGFDGIJHJJJJJFHBAADIHJJJJJJHJIJJJFJIJJJJJJJJJJJFJJEEEJJJJFGJJJGFJJHJJJHGFJIFHJIJIJJGCHDEJBCDFCCDB<999J@>>?H:999DCE@BC4:<EEHJJJF332-('&'+3<<DEGCJHFBEBCHJJHDC2EG;:;<D=<4?=>?BFF<A8:JHFJJHJGEHFJHJJ@@A@GJGIJEJJJDAA><C9;/../CJCGDGJIJJJGJ77=0009?BAA1/00/00088BJFIFHIE?<>-,+$##$%&,--4EHIH====J7442>@AECJJEEEGJGGJJG56-(:2)))()*(&-=8BHGJIJJJEJJIJJHJJHIJGJJJJJJEF?JJFDHHJJEJFJJJJJGHBACBGJHB@BBJIGJJFIJJFA@@GHIJEGHJIHJJJJHJIGJJJHJFJGJJHGIEEGEGJJJ>?GFJEGGJJJIJJJCECBCA?FDGFFEJFJJGJJGJHJJGFEJJGJJGIF?638:?@6=@5E>FJJJDBAABBDFBAA@F0----.=000053677@DA?B;6>=?@=>A<DJIJJHFJGCBBFIGF723<99BFIJJIGGHJHFFIJJJJJJJFGGIJJJJJJGJJ@@@AJHJJJJFJIJHJHJGJJHJHGIJJJJIJHJJEJJJIJJEJJJHJGJJJJJJIGHIJJJFDEAHJEJJGJJJGJGFJJJHIEIJJIJJJJIJJIGHFIFJJJJJHIGHIJJFJIGFFFE@A@A>CHFJJJJGHJIFHJFFCAJJJJJJEFIJJFHJJIGIJGHJJJFJJCGCB8666HDDEDCJIJGJJJJDF;EFFIHJJJJJIJFDDC:;::D==A;JJHIJJJEEHHJJJJ====ABCJIJFFDJFFA>3-/01FGJJHFHEDEDFJJJJJIJFIJEJJJHFJJG?<I;>?:;91..6****FJDJHJJJJEIJJJJIJGHFGGJJJIFIHJGJJJIJJJHJHJGIBACED@ABBBCFJJGFECCFHBHGAE@43;CGCJJHFJIIEGJFHJFIIJJJFGIJGAACBGJJJEJFJFIJJJJEJ?889:<CCHJJJJGIEJGFFDJDG10556=<<<44<DJJDDG?=78IJIJHJJHJGGJFJJJJJJJJJJJJJJJJJJGFJJGFABBGJHHEJHJEJEGFC@;BHJJGJJJIJJGFDEFG9988HIIEIJJJGJJJFJJJHGGHJJHJJJJJJIEGEGDCBDJEJEDHGIJHJDIGJJGGJHHIIHJEJJIJJHJ@AAFGHCFJJJ8:::C876::>DJJHHGHFDD42JB66=DDHEJHJGIJI@@?@JJJJJHHJJJJJHC<<<EJJJEJEDIDCA?<++,,3557220,+++==B=<?@BEHHIJJHGFGJFJJIFIJJ@<<;<<?CE7676DEIDCEJEDHGIJJJJJJJJ?<FJFJIJJGEDCGGJI>=544523544:>7,,,-===?@EJ@@??DD7555JHIEGJHJBCHAJJJJFJJJGJJJJJJGJIEDHGJBA=11128:7;@1E@@GGHGHJGIJJIHJJJHJJHFJFJJJJHJJJHGJJJCEECDCHJGIFJDFDBFBJIJJJJJJJEFJJJGHHFFJJHEG<76***:-.9+HCEIJJEEIJJJIHJJHIJIFGGEDB@GJHJBDHIIGJJJJJJJJJJJJHJHJJIJGJJIJGIJB>;624+(((@DA?>66BFEGFJF@AACJIHJJJJFJJCBEBGFGHJJJJJGJJJJIFJIIJGGJBBFCIJJJJJIJCCBC<:9*)))))3122/,,+.-../8>JFEFEHDHJJJJJGJJJJGHJHFG55536?DJEDJGJJIHJJJJJGHJ>>>?D,***.//<>8999:B====AAJEFJJJFJJJJIGIHJDJJCCCBAJJJGIJJGJGIHJFHJ@>E<GIFJJGHJIJJIIJFHIJJJFJD@BBJJJJHGDBBCCGJJIJJHGHJJJHEEGEJCFBDJHJIFGDGHCBA;.,18:HEGGJFHIJJJHJFJIIJJJGI?>=<<<=<==7778:EAJJHDJJJHJJGGFGFJJB3==?IGEGGGGFIJCJJEGF1,,-<<<BBCEDJJJGHHJJFIHFGJFCFCA@DDJBA,,,18.;<EFDIH9888GJIJFGJHJJHHJHJJJIJFJFJJFJJIJJJJJJJJEJEFEEJHCGD@C>FDGFEHIIJFAEDIHFJGBABEB74;:8:?677:<?@AABBEEJJJJBAA@FHJIFHJJJJGJEJJHDEEJDGGC;;;;<HJJIJJJJDDDEGJIHD?DEFDHJJJJHEFDJACB=@??JJJJFGFJGFJJJJJJ:>>?EHJFFDFGJIJJJJJJGJHHIJIHIHHGHC<;;3222AEE999;JJJJJJJIJJGHJJIBBCBJJHJJGGJGDCDFFF@?=>>8-+*)**()23=FEHJGFJJJJJHJGJFHJGDEDGJHJJHDGJJFJFEB99JJ???FIJIJHJJIJJJJJIGJIIJJJJJJHJFJJEDB@D?GJJFIFFGEJJJJCJJJJJGJCD??@@CED6445JJDFFJFGJJGDGDBAAEGCEEEIGJDABCJEEDGGHGFEFJJJIE....644562/47=>?@DFDCCDIJJJAIJGEIJHFGIJIIIIHJJJJJFHJJGJGGJJGJJJGJHJJJFGGGJIIHJHJHGHJFHHIGJGJJJIGJJJIJIGEIEJJJIJGIIJJHIHJJJJHJJHFFJHIJJ555H5JC@CGIJJJEGJ@?JFJGIHJJJJJJJFGGGIHGJJJJJJJFIHBHHFJIJJJGJJJJHHJJHJJHGIJIJGGHEEJ;BCE>=;0)(*,--;>?CB<.--0.-)('&'2459=?DCJGJ::JGJIJFJIJGJJJJC0/..04@?FJDIGEJJJDB96JJIJJJAJJFGAGFGDB;''',7<41/0113=8B@ABFE?CCC'''&'*-+,,((&&)'$$&*7=?JJFJIFGGHGHHJHJFGFJ<;;;HEGJHIGJJGJIHJIJJFHJFFGEHJGJJHIGIJJHD@4445A<BJJJJEC;<?BJIJJFJFJHHFJEF:977969768977<=<BB?<;=<883,***446BAAGECDFF<HJJJIJGJFJJJGIJEJJIJB>=.++,2.(('))&'/+&2./4'9A6600014EEDFFJEEDCEDDFHJJJIJJJJJJJJJIGJIJGJJJFJJJJEG=;;7767886,,,/10680DEGFEB<0AFCCCACEFGFDGJIHFJJGJJJEFBGGJGB??>A>>?AGJE<6650334EJJJGJDDDEJGJGJJJJJJJIJGIJJJEIJJJIJIDJIJJJHGC?A@JJJJJIHGJJJJFJIJJJJHJJJJJFCGBDDIJJJJ==?JAAHHHJGJIEFJJJJHGJJH@@=*$$'''('(*)&%%('(8889@7-;=>@DGJEBFCJGJJGH@ADJJJIIEDJJJJIJIJH@AA@HCJHFDFGJJGJJJJJJJJFIHEEHJH5544=ABG55556A=844,,.:85625++++2=>4444<65889CBDADECGHJJJJJJJJJHGIEABBC>>?IJJJJJJJJIJIJJHGJJJJJJJJJJJGJIFIJJHJJIIHJJJ>=>=<;;FFGBEEGEHJJJHJJJFJJIJGHJHJGJJGHHHH:7783*''***)))*&&$%)18***+.+''(-2/022342789=A@FD90(&&)210123:;:9::;?0CCDJEIHGIEFE3333=JDFEAABA?:101/7<@<6699:IDGFIHJIJJJJJJJJJJHIJJJHGJIIEHHFJJJJJJDJJJJEG=9999:?=****,-DDJJJFJGHIJJFJGJJJIGIJJJJGJJJIJIA??9><0(((04850888EHDEJJHJCBCCFJJJFJJGJIDCCFD>>=>55FFHJJJJJJIJJHJIJGJJFHIHJJJ>>>@JIEJJJJBDD=FECCDJJFJJGFCB?AIJHJJJJIHJIJJFCJFEB?@>CIJJIJIHJJJJHJJJHGHFFHIGJJGJCGA>?=999.-,(&&&(21002:GHHJJFJGJJICEC?A@@A>>IGJGHEBB>GJIC@@DIFEE.---89:;GEEHBBDHHFHJ----,,-23335.--.8;=?EGHHGDBAADJGJJGJJFJEIJJJIJJJGIEECCGJHFJFIDCJIJGJEIJGDGJIFJHHJFIJIJHJJGHHHJJGJJJGJJJJJGJIIJJGJGEIGFIHJHHIHHJG@BBEJJJJCCEC@?=DEFEEFBA@B==>?JFJJHGGJHGEHJEJJJJJIJJJJJIIIGJG@>EJHHEEHFDECB?BC8EDECGJJJJGFEEIIGJEGDFCGJHJJJJFFCFGCDEFJGFHIJJEJJHJGHJJJJJFJGGGIEIFJIGFIGJHGIJGGEHGDCDBCDJIFJHCCCBCCD@?@?ECGIGJFGJJJAJJGEJJFDIHJGHDFJHJJJHJIEJED;68FJGEDCB?A?>?>?==A=>BADB====EEEFHCFGFDEECBCDEJHFDEJJJHJDJFJJJJIHJJIJFJDJJGJJGDHJHJGJBBAAFGF?@??FJHIGEFDEEEHEHECGJJJGBABBDJFGJIEHJJJJJHFCH@??=>A6A=<-,,,458:JEIDCB?ACCEEDFFFGBAAEEFCCIHGFECBACDDEEDDJEGDHBB@@BAGDBCCBCCI>>>>CD;;:;<:439::=;99;;?55557EC>DDECCCEB??@AABBEDGEFFGHIHHJEDJGA@?@BDD84257FBDDF;;==FJCEA>>DFBDDG:9:<DCA>>EDHCCDDEAAB=@?AAGJJDBCBFEGDFJIGBDDCDDAAAABCAABCHJFD>===@CC<<<=C@>>=AGACBCA=<<<=<;<<=>=>=7777A3223<DBA=::;BAI4334==>?A>==?@DA=>=:9;B<<<;::;<=<,+++5333=>?@FB??)))((''2;<AG?<<99::=B>?CDA@>?A@CCEDE3333711223((''(''(*+-235:33::<==>A@?@?@==<889:?BA><<=@EBB?>>*))+885*))-;>88322)+))6::;B@??A@3..//1-,(/448=<<==@@A@BB=<;:<=<<<6667@B?AA?@A@@??=?@CHCFDC??@@@@@=:;;?A@=?<;;;=D??=4444;9:<===AB>=<<?=<<<<A?>=;544J76+362233=>JAA;333624,,,2+-)*68=DJFCDGIIHJJJJJJIJJFGIBGJHEJJJFJFHAAEJFB?899:<>HJGGHJJJIFJFIJJF100.--..00::::5BJJJIBDGGJEGGJJJGJJFFDDFDC;:76636@:IJJIJJGHJJIJJJJJJEFGDI@?AGJJGIGIJDHJJHGJFBCBCJGJJGJJJGJEFJJFGJIJHJJIHFJHHJFJJJIJGJGJJJJJJFDIJJJGIEEJJJIJJHHEC;<<CJJJJJJJGIJEDCFJHFJFJFJFJIJIHJHGEIJJGJJJJJJEJEEEJHBB??AEDHB@@ACJHFCCCIAA@999;<<BED?HFJJIGD<=+++-/./0+)),,-/8CGFJH@@A@@CB@CCCGJJGHJIHJJHJJJJGFJFFIJIJJJJDJGGJJEDEFJGJJJJJJJJJHJIJIJJHJGJJIJJJJIJJGJHJJIJJJJIE::;=JJJJIHJFJBEHJJGIFHFJJF:=C?=55557555FDE??A@ICGJJJJJJGJJJJJJJJJIIEDCE>;;:-,,,7:<CABACGJHJGIJFJJJGJIJJHEDCDEJDDHJEJJIJJJJIJJIJJJJHJGJGGJA@@?JJGJJJJIGJHJJGJJEAAEE??@@@>>@JJHFJIJJJHHJJJHGH9@A7FJDFJGJIH===66)'''66CGIHIHJJJHJJFFFJJJJJHHJIJJJJHJJJGJJJIJJHJHJJJEGHJD;<<;AAC7880HJIIGJJIGJIJJJJJGJDJ.---<432')258@92*:=?DJCECCIGDDFJJJGEF;::45564;@=AB;@ABFHJHJFJJIHDCEF;7773333?>ACGJCCC=;<<HJJJJJJHFDFDFGJGJCCDFJGJDDC@C/'')6DHFGEDEFDA@@:DCFDDJHEJJJ;3<EEEJGJJJJHJBHIIJIEGJIGGGIJIJJGFGFIGJJJHCDDJGJIGJGJHJCDJ?JDEJFEG@BC9=A@FJJHJEA>;;:9:<<BCDJHJJA@G9---/@@?BHGJIJJHJHJJJGJJJIJJJHJJFGHJJIJGJJIJHJFJJJJJIJJJHFJGJJHJJJJJJJIJHHHJ45BCEEEIIHJJJ@@@?FEDAEEEJJJJJHJIGFFE=:899:99:9?<7BCGJJIJJJJJFJHGHFJJJJJFJJEDFEBDDDJDHFFJFJHJHJIHHFJEEEEGHEF.--.++./)$$$&(&)**+111188:>?BA>?EGJJIJJGJFEJFD0000?A?@FJHIJJHGJJJJJJJJIJJJHJFHHGJ7666<;>@ABCCD@HA188<987-+***.0-+(()&%%%%15122)%%%''*&)))))5@DHGJJHJIJGJCA<77++++888HFEHJJHEFCB??<::99:79@JEGJJIGJJJJIGAGJJJJ@@AAFJEIJJJHFJJJIJJJJJJJJIJA@@@DGHFECJJJJJJGGHJJJJJJJJJJDDHJJJIGFJIGHGIJJJFDGJJJCJJJJJHJIIJHJJJEFHJGJJJHGJJJJJJJJJJJHCGGDGFGJJJJGGJJ<:D=CHE?;''&&&((**''455?DGJFIGFJIJEJJJJI@42'''.5'*3J3'),CDJGFJJJGHJF@3122BEC?>>>HCHHEJEHH:8488>?JGFEBA>234AFFHGJIFJJJFIFIJJJEIHHJJGJJIHGJJJJGJJIJJJHJJJIJFJJJIJJJJHJJJJGJJJJGJJFJJJJJJJJJJJJJJJHHFIJJHJIJJJJGFHJJJJJJJJDJJJJEJJGJJJHGJJEFHC543254456;;5++8?FJJGJFHHJJJJJIJFJFCGEEJFJJJAA@@@F@JCFJJEGJHHEFEJEDFEEEJJJJJJ@AAEJIJJGJJJJJJGJIFJHFFGJEJJHJJHJJJJGHJJHJGJJJJFFJJEDCDHHJJJGFJGGD@A2)()4DIJJDBDB??@@EEJJEGIJDGA??FIJH??><>=>1111-++++,*'&''&'$7B@DECGDFJJHJJJJIIIJGIJJJJJJFFJGJJGIJGJIJJGHHJIJJJIJIJIJJJJICCCJGHIHIJJEFE@?@@JJJJJJJJHJJGDJJJJHJHJIGFGJJJDCHDBBBGJJJGHJGJJJJHFFJIHEF....<>81/-.1.+''&),'((/557>@DGJJIGJIFDJCBA?B<<<@ABAEBEDGJIGJGGJJJJJFJJJJIIHAAD@@A7444;CCIJHJJGJEJDEHHIEDA64486+&&(/0101438999<FHHDFJJJJHHGIB:5..+)&&%&%&++:@@BAJJGJJJJFJJJJGHJJJJJJJIF>?JJJHJIJEAABCJICD>;==9<?8;798832639EEEFJHJJHJJJJJJJJIJJJGJJJJJHJJJJJJJJJHJJGJGJHJJJJJFHDHHJEFJ:::;JJFA??@EBBJFJJJFJHHJEHJIJJJIDFEHIGJHJJJJHJJJJJJHJIGHFEGFJJGJJFJJJJJIJJJJJEEHEGIJGJJJJJHJJJGIJJJJHJBJ8?D;=99@BABCFJJJIIJIE@AAFJJHJJHJE++++IHFJJJIJHJJJJIEJJJHJJJJJJJJJHHFIHJDEJIHJGIJJJJJIJJJJHHJJJJGHIJFJGJIHGGJJJHFJIEJCEF@HJGJHEJJHJJIJJEGHJIJFJJJJJJJJGJJIJJGJDECEHDDA3)%&$)''&&*(,5<=ICBAABHJJJIJJJJJJJJJJIJHFJJGHGJJJJJHGJJJGEHIFJEJ9777413<5-**,-112289?DDCJIAGHEICAJHJHDHC7555?EFIJEEHJGJJHGJ??@@JJJFJJJJJBAACCB@@>?ECDEFIJBDBBGHGJJJJFJJJJGHJJJJJJJJJHGJJJJJFJJFDCBB<;;:8983122;AJGFFEHJJB@A@AAB3///BBCCJDEBJJGJGFJJCE@J;865/*((0/002FEFJJJIJEFIJJJJJJJHJEGJFDGDEJJJJJJJJFEGJIJFFDAIFDACDEJJJJHJHIJJGJDEFDJJJJIJJFFHCCJG==<<AADHJCCCBBIFEIFIHHI;GJIJJJJJGJJJGIJJEJJJGJGJGGIA977:B***+331/12>GEIFHGA9995556A@ABHJIJIEJJJGIIDHHGJEJJFGGGGJJDJJJGHJFHJIIFIHJJIJJIHEJJJJJJJJJFJJJJGJJJJGJJIJJJEEJCJJJIJJJJJJJJIJHJFJIJFEEIJJJIGHJJIFJIC@?AFJHGHJJJJEHDCHHJJFC?C=)))*+BJGJIFGEJJIJJJJJDFGHJJJJJJJIJJJJHJIJJJEJHHJGBH1000;HACDEJA@AAHDJJJIGJFEFF<<<<JIGJHJJJIIIGJJJJGJJJJIJJJJJJJHJJJJJD999:JHHJJJGHJJIGJJJHJJJJIJGFJJEIJJFIIGHJFIJIHHHFDHJIJJJJJJHJ=*?<>C?CACJGJ834FEIJGJJIIFIGIHCGJ>>>?JGJGE@??;CE@JG=<=:>0,>?DCJJGCACEHJGBBCJJJJJGJJJGIGGIFHJJJJJIJHHGJJGFEJIGFFFGJJGJJJJHHJEHJEHEHJGJJFJJJDCJFJJGJJJGJJJFIHEACBAC@AJJFEDDFDJJJJJIAACCJJFJIEIDJEEJFIHEJF@66J<<DECBDGDJIJJJJJJJHGJGJGJGJJGJIIJJJGJJJJHJJGJIJHJFJJHIJJJGIJJGIJGB?+++,GEGJHHFJECGFJJJHIGGHHJFJJIJJJGGJGHJIJJ@???@JIJJEIJ4333?2----@6667AGJ...-.2CEJIEIJGJJFJHJJEBABJJFIJIHJJJFGJFGIIJJFFJJJJ??C?>1-0;;76/*%%&'),5?:CIGEDB???AHJJJGJBA@@FBBBDHJHDAAJJDDDFFEFJGIEFJECDG@CA>>)''&&%&-?@BBJDDCBBCC?>>>FEHJDJD@AA;;<;:;59<ADGEHHGFEJJFIFDIJJJFIJJJGFFEC?==>=7CHJJHGHGJEFG@....FDBBBBDG==>>CFDGJJIGFJFJHEEDEI;;;;DBBCCEFFCFE@DA==9722:JJEGFFGHJJGJGEFDDJFDGEDIIGJAAECEDGJIJJJFJIJJHEHJGB@@BDA@EAIGJCA?7444899:;A@ADEEIFFGHEHGCFDDAAA@>;=545@BDCABBJEEID@??@CBJ?BBAF?AAADBBCBFHFHCEJIF@AA?=<==@>><<=ACC====@??@?A7655788:799E@@ADC@=<=>@CBBC@@AAAAAA>?<;;<>A@AC@JE???@BCDC?=;;=;;;;??>==>?@>??@=<B/.,,77:=A??<<>FBJGAAA@B>==CBFDEB@?>>ABJJHA?>?AGBBJE???@CCBACJG;9611@A@@@>>?A@@@>???A?<<<<A@A@>=>>>?>?==@?AAA@@C?@@@@??>==<=;:;;::::<?@>9//..++0267;8=>==<<>>@ABFCA@A@A5554453-////.-.=<=<C@?@>?????>>?DC@>=<<<==999:A@@AB@???@A@?@JFB@@A@A@?A@@ICDBBCA@@?@@@GEDC?>=<>9889;??>>?77;;;;.*/5:@?=<987.(*01731129?>;<::;;==@BCCJF?;JJJC@????BA@@=<==9999GFDDECBBCAECB:89>=222230144=>@?B:(%%%:@?ABBBA???=<<;=<:;;;<9:99;;?B@???==;<4444-,,/))):((()(*/19>=678:;C?<3/371..///81*'%
@Stanford_n8a_1_EcoRI_Ti_plug_1_BigLinear_40_33
CCATCTGACAACACCATCAAACACCTCCTTGATTCGTTTGAGTAACAGACGGACGAACGGGAAGCGGGTCACTGCCACACTAAGAACCGGACGTTTCTTGTCTATTGCTTTCTCAAAGTCACCACGGGTGATAATGATGTGGACGCTCGGTGCCAAAGGAACTGTGTTACCAATAAGAGGTATCTTAGCTCGGCGCTCGCTCGCACATACGATTGAACGGTCAGCACGGCGAACCGTGAAATTCTTAACGCTTTTGTTGTAATGAAGTCGAAACATATAGTGTCTCCTTTAGTGAGTCGTATTAAGCGTGACCATCTGGCATATCATCATCGCTACAGTGGAGCGCAAGGCATCCTACAATGACGATGAGTAATGGCATTAAGTACATCATGGTGTGTACCTCCTTTAGTGAGTCGTATTACCAGTTAACTATACTCCACACGCAAGCACACACTGCCGCTAAGTAACAAGCGCCAACTACTACTAGTGCTACTTGAGGGTATACCGCAAGAATATACGCAAGCGTCAGGATAGCTGCCAAAGCCGCAAGGAATTTACCAACCTTCTTAAACATAAAGTGTCTCCTTATAAACGCAGAAAGGCCCACCCGAAGGTGAGCCAGTGTGATTACATTTTCTCTTGAGGGTTGTCCTCGGTGCCACGGAACATTACGAACGATGGGTGCCGCAAAGAGCCATCAGTGTTCCCTCCATGTAGCTAATTTGACACGCCCAGCCATCGTAAGGGTTAATAGTACAAGCATCGTTGTCGCCAATACCGTATGGGCTAAAGAATCCCCATTGACTTAGGGTGGCCTCTTTTACTGTCTCAGTGAACTCATCCATTAAGGCGCGAGATATTCGTGGCGTTAACTAAACGACCACTCTCAAGAAGCACCTCAAAACCAATCACTTTACCTTCATTAGCCAGACCTTTTGTACCCCATACCAGACCCTGAATGATACCGTCAGCTTCGTTCTCAGGTTTCATTTTCCACCAGCCAGATTTCTTACCGCGCTTATAGATACACATCGGGTCTTTCACAATGAGACCCTCATCGGCCTGTGCTCGCTTCTGCTCGTACAGTTGCTGTAGTTCTACCATATCGTAGACCTCGTAAGATTCAGCCGCTTGCCATTCGATTTCAGGGAAGTATTCCTGTAGCAGAGGCAGCGTGTCTTAACGTGTTCCTGCATGAGCAACGTCATGACATCACAGTCTTCTCCAGACTCCACGATGTGCAGCGGGAGGATAGCGTACAGTTTTATGTGAAGGTGTCCAGTGTGCAGCTTAAAGGGAACTTTATCTTTCTTACGGATTGGTTCAACGAATAACTCTTCATGGAACTCTTGGTTCTTCGTGTCAGTCCATTTGGTACGCAGTAGGCCGGACCCTGTGTTAAAGTCTACGCCCTTGACCATGAGTTCCCCATCAAGCATAAAGCCATCTTTGTAGAAGCAACGGTCATCGTTCAGTAGACGCTTCCAGCGAACATCAAACCCGTTTAAGTGCTCCAGTGCCGGAATCGTTTTAGATACACGAGAGAGCCAGTAACTGTTAGCGCCAGTATTGTCTACGCAGATGTTCCCGCGTACACCATCGTACTTGATTTCAGCGATAAGATACCCAGCGTTATCCAGAGCCTTCTTAATGGCAGACTCTACAAAGACACGGCTTTAAACGGGTTAGTCTTAATGTTCATCATAATGTTTATCTCCTATTGGTTAAATGACTAAGGCCACTCCTAGAGAGCGACCTTAAGCATTGTCCCTATATTGAGTCGTATTACTTCCAGTCCTTCAACTGGTCATACATATGGTTCAACCAATCAGTACACATATTGAACAGAACGTCCTCGTCGTGGTGGTAGAAGGTGCTAGTATCAATCAGGTTTCCACTCCTGTCCTCAATACGTAACCGTATGTGATCTTTTGCTTGTATGGCATCATACCAGTCATCATAAATGACCGCTAAGTCTAACTGGAACAGCTTGTTTGTTGCTGCCTTGAATGCTGCCAGATTACCACTATATAAACGTCCCATCTTACTGACCCTCCCAGCTACGCTTGTGAGAGCGGTCACGCTTAGTCTTATTCAACTTGCGACCTTTGGTTGCCTCGAAGTCACCAGCATTACGGTTAGAACGTTTGGTAGATCTTTTAGAAAGTCTACGCATACTTAAAGTCCTCTCTTAGTAATTCTTTAATTTAAATCTCTAATTAACACTTAAGGGTCTTAAAGTTAAACCTTAAGGTTCTCCTATAGTGAGTCGTATTAACCGGAAGAAGGTCGATCATAAAGGCCACTCTTGCGAATGACCTGAGTTGTCCTTCTATAGTGAGTCGTATTGATTTGGCGTTACGCGAACGCGAAGTCCGGCTTTGTCATTGTCACGGAGGTTCAAGTTACCTTTAGCCGGGAGTGCTGGCATTTTGTCCAATTGAGACTCGTGCAACTGGTCAGCGAACTGGTCGTAGAAATCAGCCAGTACATCACAAGACTCATATGTGTCAACCATAGTTTCGCGCACTGCTTTGAACAGGTTCGCAGCGTCAGCCGGAATGGTACCGAAGGAGTCGTGAATCAGTGCAAAAGATTCGATTCCGTACTTCTCGTGTGCCCACACTACAGTCTTACGAAGGTGGCTACCGTCTTGGCTGTGTACAAAGTTAGGAGCGATACCAAGCTCCTGTTTGTGTGCATCAATCTCGCTATCTTTGTTGGTGTTAATGGTAGGCTGTAAGCGGAACTGACCGAGGAACATCAGGTTCAAGCGCGTCTGAATAGGCTTCTTGTATTCCTGCCACACAGGGAAACCATCAGGAGTTACGAATGCACAGCGCAACGCTTGCGAAGAATCTCTCCAGTCTTCTTATCTTTGACCTCAGCAGCCAGCAGCCACAGCAGACTTAAGCCAGTTCATTGCTTCAACCGCAGCTACCACCCGTCACGCTCACAGATTCCCAAATCAGCTTAGCCATGTATCCAGCAGCCTGATTCGGCTGAGTGAACATCAGACCCTTGCCGGAATCAATAGCTGGCTGAATGGTATCTTCCAGCACTTGTTGACGGAAGCCGAACTCTTTGGACCCGTAAGCCAGCGTCATGACTGAACGCTTAGTCACACTGCGAGTAACACCGTAAGCCAGCCATTGACCAGCCAGTGCCTTAGTGCCCAGCTTGACTTTCTCAGAGATTTCACCAGTGTTCTCATCGGTCACGGTAACTACTTCGTTATCGGTCCCATTGATTGCGTCTGCTTGTAGAATCTCGTTGACTTTCTTAGCAACAATCCCGTAGATGTCCTGAACGGTTTCACTAGGAAGCAAGTTAACCGCGCGACCACCTACCTCATCTCGGAGCATCGCGGAGAAGTGCTGGATGCCAGAGCAAGACCCGTCAAACGCCAGCGGAAGGGAGCAGTTATAGCTCAGGCCGTGGTGCTGTACCCCAGCATACTCAAAGACAGAACGCAAGGAAGCAGAACGGAGAATCTTGCTCAGCCCACCAAGTGTTCTCCAGTGGAGACTTAGCGCAAGCCATGATGTTCTCGTGGTTTTCCTCAATGAACTTGATGCGCTCAGGGAACGGAACCTTATCGACACCCGCACAGTTTGCACCGTGGATTTTCAGCCAGTAGTAACCTTCCTTACCGATTGGTTTACCTTTCGCCAGCGTAAGCAGTCCTTTGGTCATATCGTTACCTTGCGGGTTGAACATTGACACAGCGTAAACACGACCGCGCCAGTCCATGTTGTAAGGGAACCAGATGGCCTTATGGTTAGCAAACTTATTGGCTTGCTCAAGCATGAACTCAAGGCTGATACGGCGAGACCAGCTGTATTGCGGTACACAGCAGCGGCAGCACGTTTCCACGCGGTGAGAGCCTCAGGATTCATGTCGATGTCTTCCGGTTTCATCGGGAGTTCTTCACGCTCAATCGCAGGGATGTCCTCGACCGGACAATGCTTCCACTTGGTGATTACGTTGGCGACCGCTAGGACTTTCTTGTTGATTTTCCATGCGGTGTTTTGCGCAATGTTAATCGCTTTGTACACCTCAGGCATGTAAACGTCTTCGTAGCGCATCAGTGCTTTCTTACTGTGAGTACGCACCAGCGCCAGAGGACGACGACCGTTAGCCCAATAGCCACCACCAGTAATGCCAGTCCACGGCTTAGGAGGAACTACGCAAGGTTGGAACATCGGAGAGATGCCAGCCAGCGCACCTGCACGGGTTGCGATAGCCTCAGCGTATTCAGGTGCGAGTTCGATAGTCTCAGAGTCTTGACCTACTACGCCAGCATTTTGGCGGTGTAAGCTAACCATTCCGGTTGACTCAATGAGCATCTCGATGCAGCGTACTCCTACATGAATAGAGTCTTCCTTATGCCACGAAGACCACGCCTCGCCACCGAGTAGACCCTTAGAGAGCATGTCAGCCTCGACAACTTGCATAAATGCTTTCTTGTAGACGTGCCCTACGCGCTTGTTGAGTTGTTCCTCAACGTTTTTCTTGAAGTGCTTAGCTTCAAGGTATCACGGATACGACCGAAGCGAGCCTCGTCCTCAATGGCCCGACCGATTGCGCTTGCTACAGCCTGAACGGTTGTATTGTCAGCACTGGTTAGGCAAGCCAGAGTGGTCTTAATGGTGATGTACGCTACGGCTTCCGGCTTGATTTCTTGCAGGAACTGGAAGGCTGTCGGGCGCTGCCGCGCTTAGCTTTCACTTCCTCAAACCAGTCGTTGATGCGTGCAATCATCTTAGGGAGTAGGGTAGTGATGAGAGGCTTGGCGGCAGCGTTATCCGCAACCTCACCAGCTTTAAGTTGACGCTCAAACATCTTGCGGAAGCGTGCTTCACCCATCTCGTAAGACTCATGCTCAAGGGCCAACTGTTCGCGAGCTAAACGCTCACCGTAATGGTCAGCCAGAGTGTTGAACGGGATAGCAGCCAGTTCGATGTCAGAGAAGTCGTTCTTAGCGATGTTAATCGTGTTCATTTAGTGCCTCTTCCAGTTAGTAAATCGTTCCTCTTCAGGCCACCCGCAGATGACCTGTAAGATAAGACTATCAGCCCATTAACATTGCGTCAAGTTGCTTATCAATGTTGAGCGTAAGACCATTAGCGATAGCCATCCGGTCAGCATTACGCCAGTGCAGCGCGATTCGTTCCTCAAGCGCCTTAAAGTCCCCAGAGAACATGTTGACCCAGAGCATAGCGTTATTGGTTCTTCCTAGTACATCTACAGCTACCTCATGGTTACGCCGTTCTTGACGTTCAGCCCATCGCCACGCAGCAAGCATTCTTTCGCGCTTAGCTTTGTGTGCTTTACGTGCCTTGCGGTTGCGACGTTTGAATCTGCGTGCCTCTAAGCGCCCCTCGTGACGTTCTTTACGGGCCTTAGCGCGGTCGATTTCTTTTCTGTCGTGCGACTTATCAGGCTGTCTACTTATCCGGTTGACCCCGGTGTCGATTGGGATGGCTATATCGCCGTGTCCCTCTCTCGATGGCTGTAAGTATCCTATAGGTTAGACTTTAAGTCAATACTCTTTTTGATAAATTTTAAATTAATCTTCAAGTCTCTTTAAGTTGTCTCTCCTTATAGTGAGTTGTATTAATAAAGACAATGATTAAAGGTTATCACTTTATGGCTAACAACAAGGCGTCTTTAGGTCTGGTCTTTATGTAGTGTCTTTAGGTCTGGTCTTTAGGTCTGGTCTTTATGTTTAAACTTTAAGATAGGCGTTGACTTGATGGGTCTTTAGGTGTAGGCTTTAGGTGTTGGCTTTAGGATGGACGTTAGGAGGTGACTTTAGGAGGATACTTTAGGAGACTGTAACAGATAGGGACACAGAGAGACACTCAAGGTAACACCCAAAGACAAACCCAAGGGTCATCCCCAACCCTTAGGGAACCCTCAAGGTCAACCGAAGGTTGACTTTAGGTGATTGGCTGGGCTTTAGGTACCCCCTATGGGGGAACTTTAGGTCCAGTT
+
++)*))((('((%&&'))'%&&(''(&&(*()9:100/3+'((2;D<66AEGGE3333EHIJJFD?>:7'&&&./118:<==CCCGCEFEJJJIJJJJJJFJJGEJIJJGJJJEIJJJHJJJGFJFJHJJJJFJJEGCHJFGJJIJIBB@AGJJFJIIIJHJJJGJJE=>IFFJJJJJJHFJBABF?DHDEJHJGGJJJJJG?A@DJJFGCEDG?>>@6666666---/;5667E><1++,053786:@?>?JJHJJJJJIJJJJGJFI===HJGIGJB99HDDGCBAB<211)(((*222>?=?BBJJIJJHJJDJHFJJHGGHJGGJJIJJJGJBEFCJJJJHEGDJJJHJJJJHHIIJHIGJJJJJHFJJJCJJEC@00000)))*<EJJJIJJJJFFIID;?F@@J////AIIDECBCC7333HGJJHJ5555@>JJJJHGJJFIGJJJHJJJIJJJJJGGJFJGIJGJIJJHJJJIJHIJJIJIGJJJHJJGIJJJJJHFD?>60*,701J29BDJJJJJGJDJHIJHFDH>@?.778JIJE???@BE>;776668DHJJFJJFJJJGJGHIJJJGJJJHJJJHHJJGEJHDCGJEJJ8778BJDJFGJGHHIIJJJJJJJHJJJJJIFGJIHF@@>@IFJJGHIHEE=::=FA=<>=>FHHEFJJDFHEJCCBBHCGIFGHJHHGJIIE6...))('++&''&'(*897**478@GHHIJJJEJJIIJGGJJJJJHIJJJJJJJJIDDDEJIJJJJJHJIJJJJGJJJJJJJJJJJJGJHEJFEDC>:7+++//AFCCFDB2>>DGGHFJJDA@=<;AAABDC:6332888BDJJJJJJJHFJHJ:<*((IGIIJAAACJJIJJGDJHJIHJ@??B@333J/003EHFJJJJIFFIJJFICBCDJJJJIJHIJHJGHC43332HIJJGJJJC@@?EJC@J7898::;<?D99;=JJJJJJJHD=<;;=;<===>83111EGJEFJIJHJAEJHJJGJJIJJJJJDBCECCJ@@@?BIJGGJHJJHJJJJJJJHJJIDG99::?@AJFJJHHC97/-63,-(()*+++3..////7=CJHIJJJHJJJ666:787:@<?@?FEFEHEIDECGEIJIFJF5445755471DF<<=?==>BA<99:??JJJ?>?111130/.(''&&&('&$$%+./28?JJFJJJJJGJJIJIHIIIGFDJJHJIJJHFJJICDC@AAAJACCJJFJHJJJGJJJJJJJJDFJJJJJJJJJJJIJJJJJJJGJJIJJJJJJID?667>?CIJJGJJHJJFJJJCGJGHDH>CBCFDBAAEIJHJGJIGDGJJIGJJJJJJJGJJJJIIHJJJJGIJH<555555//0//02127CFHG@>@@ADIJGD=5457=>>AJIHJGJJJJJHJJJJJJHJIHJJJHJJJJJ6633323344HJJJJJIHJJHHJJJJJJJJIHEEEHJJJJJJIJJJJJIFDCB??BGJGFJJJFE:HHHJJJCB9999:J?<AJ=8FIJJJGJHEJJJFJFEDHE==<<JJGHJJIHGFDEFJJJJJJJHHJJJGHJJHJEHDGDHHIJHJJJJIGHJHJHIJGHDJF?CABJFJFGJJGCDEJJHGHBA50666>DFCECEFB@@@:DHFJIJJGCBBGEJGFFGIJAAHIJJ6667:6765'''DA==>DFIHJJJJJJCFGGJGGJHGE@@EGJJ((((*67?>@DA@==?>>?BEFJJIJIHJJIJJJJJGJJGGJJFJJA3376J@BEEJEFC>@FJJJJGJJJJJJFJJ@ABEHD@ADCICA??;C;GED>B>+''(--.343310//674478FHHJJDGFIHJFHJJJGJJEGJJJJJHJJJEJFEJHJGAAACGJIHJEEGDJJJJFDFCCC@2222>>???GBDJ;<<<IE@ACDJJJJJHIGDHJJF<?.,)'%&''000<74459>=<---7?>>A@AB<=EJIJHJJJJJJJJJJJJHJJHJJJJJJJJIJJJIFJJJJJJGJJJJJJHJ@;:+:??JHHJJGEJFDCCJJFFJJJIJ?=?JJJHJJIJGIJJIIJJGHGJ><51AEDJJIJGHJHJJJJIIEJGHEGCF@;+257DJJJJJJJJJJIJJJFG=FB:<<?DBCE>95432111.,,-CEDFIJJJJJDJFIEJGCBB@***),//483459:=<41/./1<>>>@=5AGFBCDC9JJJ6+6?EFJHJEFJJEIJJH@???JFJHEEJFJJGFIIFJJHJJIGGJJJIJJJJJJDHG=GJJGJGJAAF0/&&&%%()++++111>DBBBFJJJHFEC('&'(,,'(,.5/?><<=?BAJ8886<87-*&%&&)&)(''+))*/>;<ACGCIIJJHIJJJJBFHJJJJGJDC6558:;;;@??/,+&$%%$##$$%%%'-.:9779;;:43.**+())(-.(4;@@DFGFGFJJJJJJJJJGJ?::;GEFHA>:::87::?)'')28B<:::<=ABJGJHJJJJGJJJJJJJHFGJJJHJJIIIHGJIJEJEEJIGGJJGJFCGJJ9888HJJIJJJJJJJJJJJJJJJJJJC9778>CCD=<<=C>HEGFJJEJJJJJIEJFIJF?><<>>9((0&'9:;JJ??>))()8:;-961222@<=JEJJEJGEEHEJJD987222++++:EJJJIJJJHIJGJJJIJIJJJJJIFGJHHJIHEGJJG@@@AJIE22222GF7?B>9DJJFJFEJABACJHJJJJJHJJJJJFJJHHHJJIJIIJJJJIJIJJEEJJJHJJDGDI@>>DFIJGJHJJJJHJJIIFIEJEF??>764566:>>?GGJJGJJJJHJJJFGJJB@@@JHHHF431//./-**(&$$%&CDIJGJGIJFJJHJJI:96557><669JJ>><778GJFFEAIJCFG>@@JJJDJGFJDD7443<730///5*()()(&&(%%'%&1,-.00230..01C@?:99;4))3><8+<=JJFIFFFJ=<<;B?@B<@@D7667>:'DEHJHJ@?>>BJJJFECBJ<:99=;:;7****++11HGDJEJGJEIJFHG=>;B>8777IJJFJJJJHJJJJJFHEFDJGHJJJFEEEFDFGGEEDEJJIECCEDJCJA>9A@?@C>FJJIJGA=99<AAA@DJGFFIJ@@@@@>?JDFHGF;B'&'())24<>=BCCJJHJJIJJJHJJEFB@=<>DDJJDBJ=>>>BD@;<<=EDGFHE:372,++-HJFIAA?5555GFD::88<3///285112998?=<=@CJJGGIG===4444JHHEJJHGBDDCI>;8-4)))534::8:;;>CHI<9A@?JJJJJA@AAGIEHHJJJJJE@<;;@BEEGFJJGHGECDJGJGJJHJFCEFJDJJJHJEJHDFGIJJJDAC@@CFFDCEBA=.-,--99:DDEC@=>?BA?>4;=?FDA@CBCDCJJIJJHCDGEFE??:63+,).((())//99;=99::JHJHJFGHJJJJF@DI=765)'&(--/'''50((888DDJFIJJJJHHJJEJFJJJFJJJJJJJIHJIIJJJJJJGIJJJJJJJJJJJJHFJIHJJFHJFHBEHJJJJJGJJGJJJJJJJEJJJJIH?>>GGFEJJD++++BFFFHEC@@1671654551/3.0@ADEJIJJIJJHFJJFHIHIJJJJJJJHIJJJJJJJIJJ=<=''''''46CJEFJHJJJJJJJGFJJJF72CFFHJJJJJJJH<<<<BHGJJHIHHJGJJGJIJJIJHGJHJJJJGIJJJJJHHIJJJJIHHJJHJIJHJJJIJJJ:999HFGFCBACFIJGJGJHJJGFGJCBGJJJJGIHJJEJGJHJFJJFJJGICEJHJJJJJJGFJGGGCC==@AFJJJEHDJ888--,.1-(%%%&%&'**0ACFJHJJCFJEHJJIIJIJHJFID?:FGJJJA@A822J878;44@ABJIGJJJJJJFHJJJGHCI:DACIHGE.(()*6.*(/7'67JJIJ7878JJJFGJJHFJIDD65<=?JJFFJDEJGJIDJDJJDEGEIGGJD@874(('&%%%%&%$#$('&&*2<;7ACCBIIJJGJ@JHJJJJIGJJHJFJHGJJJEJJHIGJHFEJIGJJGEGJJIJJJJJJGGGJHGJGJJEBCDEJHFFJA@?AIJIIJABB>BEEJJGIJJJEJJFHHIJJEHIDB;;JI@???IFJJJIJFHHGFJJCDDCJJIIJIJJJJJJIJJJJJIFJJ>>=?:/,,.6@BFEGHJGDEGJHGD8=<<ACB>00=@JJ@=@FB>ADCJJDBBCDEFGE43333=EBCGDJDIHDFEEJFIIJJEJ<<<<GEAAABJFFJFFCDEJGJJFIFIJJBCFJJHIJHJHJJJJGIJBJJIFJIJJJGHFBCBCGDJJJHJFGFHHEBEDCJIJJIHHHGJJIHJJIJJJJJJJJJJGHJGEJHE=;?@?@AGCD?EBD>>BAJJEIIJJJJJJFGJEIJEDEFHGIEEF@<====BG:>>JJJHJJJF@>>>>CD===>FCDC>AEFCGJFEJJFHIEIFE::::JIHJJGJJJHJJJJJFFEFJJJIJJJGJJHJJFIGGJJJJJJJJGIHJGJJHEC;77EC@?=+*'(((/3:410059...1>??EEGFGFJJHJJDCCIFHGJDFCE&%%&&%%(()+,./7;9::=JJGJJJGJJJIJHJJJIJJHEGGJJDHEJHCABAC;;:A@JJJEDEGIJJHJJIJFJJIJGJJJHJJJHGHJGDGJGEJJJGEF@>;;CDIFJJJIIJGEEDD1-*)())(%(/,,,,(((-0..3-;@@A?FJGGFDCGG?<;=@BEIGBA@@EJHJJIIJIJJ=9=EBBDDEGJIFIJJHJHHJJJIJIIJGJJJJCDEEJJEJCEBA(((+4))=4348@AF@ECEJJJJFJJ>=<=JFJEBB>?=<4@CH887731//03337331..1/038624;;;J;:445DEICBBFFD>5..:;CEFGJJJJJJ911HGIIFJJJJJGFJJJJHJJHHIDCGDAA@IIEFA88:5555=643585111;JJFGJJHJJJJJGJJIJHJJIBCBBJIIHJ8777JJIGCB::88:9?>JHE@782)))(''$$+*''*(,47CDCDGEEEGHJFGB>>>CEDAAC==<<8--**<???JGHEFJGJHEFJJJJFJHJJGJGFGFGGJEFJED.-,+'/++;AAACHDDDJFJHJHFHHJJJJJGJFGJJJJHJFJJIJJGJ><<<H=<==E9?C:C7JHJJJJHJHIDFHJJBA@@@@IJJIFECJJHAIIGEGDDB7777<FEED@7777CIJFJHJJEFGHJJJJIJJJFIFJC=;;=B>?@?JFFHEJHEGJFJJJIJECDFIJFIHJJGJJGIJGJGJEJGIGGDEFJJCCJDIFHJJEJHIJJJHFDGJHJDECJDAJACIEAFDCFCA@@ABFJIDECJGAA?@76569;CDA@=;;;;<ABCFBCBCJJFIC@?@AB>H=ECFDGFHC'''':.,,,//7:;<;?A?>>=???CFA@AAIFAA@@BC@???@@A==44444E9723E810../..05-,,-('&(%%()())/779847JJ001>BGHHA@444755448//./<EA><<>;1>>EAAAAAA@AACHBJFGEBD@@?ACIJIJ=@E<=<117'(((>CHJBAE?@@@CCCDGBJF<873A>;<?@BBADCA??@?@A?>>=>@??@>@?>>>=?>?@@@BDCDJCGCBD@@?@@>@?=>?>???ACCACCDCDDBCBBEJCBB??>>@@BBEHEDBGEEHCDEDFB@>>AABBCDA@CJDFAABAD??==@GCCA><<=>B7777995-&')%%*121136<<<ABABBBB@@>@ABDBCBADCJIBBACHDHFA===>DGDEECCFJBJ834339;51-,,-2.9<CDHCEGBB@ADDDECCIHJDAJJ??FJJIHHHFDBBDEGFEDEDCCJJJDJHEHFFJJJEBCGBCC@BBDGCBADCFE<<<ABBAACE?>=>@F=<98::===?:8564484/==A@@@@@BFBCBCBHCA=;760012>==78:;;IDB?:<81,(((-/)'''
@Stanford_n8a_1_EcoRI_Ti_plug_1_BigLinear_40_34
CCGTAGCTCCGGTGGCGGTATCAACATTTAATCAGGAGGTTATCGTGGAAGACTGCATTGAATGGACCGGAGGTGTCAACTCTAAGGGTTATGGTCGTAAGTGGGTTAATGGTAAACTTGTGACTCCACATAGGCACATCTGAGGAGACATATGGTCCAGTTCCAACAGGAATTGTGGTGATGCATATCTGCGATAACCCTAGGTGCTATAACATAAAGCACCTTACGCTTGGAACTCCAAAGGATAATTCCGAGGACATGGTTACCAAAGGTAGACAGGCTAAAGGAACTAAGCAAGAAACTTACAGAGTCAGACGTTCTCGCTATACGCTCATCAACCTTCTCCGCCGCTCCTCGGCAAACTGTATGGAGTCAGTCAATCAACCATAACGCGAATACTACAGCGTAAGACATGGAGACACATTTAATGGCTGAGAAACGAACAGGACTTGCGGAGGATGGCGCAAAGTCTGTCTATGAGCGTTTAAAGAACGACCGTGCTCCCTATGAGACACGCGCTCAGAATTGCGCTCGATATTGCCATTCCATCATTGTTCCCTAAGGACTCCGATAACGCCTCTACAGATTATCAAACTCCGTGGCAAGCCGTGGGCGCTCGTGGTCTGAACAATCTAGCCTCTAAGCTCATGCTGGCTCTATTCCCTATGCAGACTTGGATGCGACTTACTATATCTGAATAATGAAGCAAAGCAGTTACTGAGCGACCCCGATGGACTCGCTAAGGTCGATGAGGGCCTCTCGATGGTAGAGCGTATCATCATGAACTACATTGAGTCTAACAGTTACCGCGTGACTCTCTTTGAGGCTCTCAAACAGTTAGTCGTAGCTGGTAACGTCCTGCTGTACCTACCGGAACCGGAAGGGTCAAACTATAATCCCATGAAGCTGTACCGATTGTCTTCTTATGTGGTCCAACGAGACGCATTCGGCAACGTTCTGCAAATGGTGACTCGTGACCAGATAGCTTGGTGCTCTCCCTGAGGACATACGTAAGGCTGTAGAAGGTCAAGGTGGTGAGAAGAAAGCTGATGAGACAATCGACGTGTACACTCACATCTATCTGGATGAGGACTCAGGTGAATACCTCCGATACGAAGAGGTCGAGGGTATGGAAGTCCAAGGCTCCGATGGGACTTATCCTAAAGAGGCTTGCCCATACATCCCGATTCGGATGGTCAGACTAGATGGTGAATCCTACGGTCGTTCGTACATTGAGGAATACTTAGGTGACTTACGGTCCCTTGAAAATCTCCAAGAGGCTATCGTCAAGATGTCCATGATTAGCTCTAAGGTTATCGGCTTAGTGAATCCTGCTGGTATCACCCAGCCACGCCGACTGACCAAAGCTCAGACTGGTGACTTCGTTACTGGTCGTCCAGAAGACATCTCGTTCCTCCAACTGGAGAAGCAAGCAGACTTTACTGTAGCTAAAGCCGTAAGTGACGCTATCGAGGCTCGCCTTTCGTTTGCCTTTATGTTGAACTCTGCGGTTCAGCGTACAGGTGAACGTGTGACCGCCGAAGAATACGGTATGTAGCTGCTGAACTTGAAGATACTTTAGGTGGTGTCTACTCTATCCTTTCTCAAGAATTACAATTGCCTCTGGTACGAGTGCTCTTGAAGCAACTACAAGCCACGCAACAGATTCCTGAGTTACCTAAGGAAGCCGTAGAGCCAACCATTAGTACAGGTCTGGAAGCAATTGGTCGAGGACAAGACCTTGATAAGCTGGAGCGGTGTGTCACTGCGTGGGCTGCATTGGCACCTATGCGGGACGACCCTGATATTAACCTTGCGATGATTAAGTTACGTATTGCCAACGCTATCGGTATTGACACTTCTGGTATTCTACTCACCGAAGAACAGAAGCAACAGAAGATGGCCCAACAGTCTATGCAAATGGGTATGGATAATGGTGCTGCTGCGCTGGCTCAAGGTATGGCTGCACAAGCTACAGCTTCACCTGAGGCTATGGCTGCTGCCGCTGATTCCGTAGGTTTACAGCCGGGAATTTAATACGACTCACTATAGGGAGACCTCATCTTTGAAATGAGCGATGACAAGAGGTTGGAGTCCTCGGTCTTCCTGTAGTTCAACTTTAAGGAGACAATAATAATGGCTGAATCTAATGCAGACGTATATGCATCTTTTGGCGTGAACTCCGCTGTGATGTCTGGTGGTTCCGTTGAGGAACATGAGCAGAACATGCTGGCTCTTGATGTTGCTGCCCGTGATGGCGATGATGCAATCGAGTTAGCGTCAGACGAAGTGGAAACAGAACGTGACCTGTATGACAACTCTGACCCGTTCGGTCAAGAGGATGACGAAGGCCGCATTCAGGTTCGTATCGGTGATGGCTCTGGCACCGATGTGGACGCTGGAGAAGAAGGCGTTGAGGGCACCGAAGGTTCCGAAGAGTTTACCCCACTGGGCGAGACTCCAGAAGAACTGGTAGCTGCCTCTGGAGCAACTTGGTGAGCACGAAGAGGGCTTCCAGAGATGATTAACATTGCTGCTGAGCGTGGCATGAGTGTCGAGACCATTGAGGCTATCCAGCGTGAGTACGAGGAGAACGAAGAGTTGTCCGCCAAGTCCTACGCTAAGCTGGCTGAAATTGGCTACACGAAGGCTTTCATTGACTCGTATATCCGTGGTCAAGAAGCTCTGGTGGAGCAGTACGTAAACAGTGTCATTGAGTACGCTGGTGGTCGTGAACGTTTTGATGCACTGTATAACCACCTTGAGACGCACAACCCTGAGGCTGCACAGTCGCTGGATAATGCGTTGACCAGTCGTGACTTAGCGACCGTTAAGGCTATCATCAACTTGGCTGGTGAGTCTCGCGCTAAGGCGTTCGGTCGTAAGCCAACTCGTAGTGTGACTAATCGTGCTATTCCGGCTAAACCTCAGGCTACCAAGCGTGAAGGCTTTGCGGACCGTAGCGAGATGATTAAAGCTATGAGTGACCCTCGGTATCGCACAGATGCCAACTATCGTCGTCAAGTCGAACAGAAAGTAATCGATTCGAACTTCTGATAGACTTTCGAAATTAATACGACTCACTATAGGGAGACCACAACGGTTTCCCTCTAGAAATAATTTTGTTTAACTTTAAGAAGGAGAATATGCGTATTGGCTAGCATGACTGGTGGACAGCAAATGGGTACTAACCAAGGTAAAGGTGTAGTTGCTGCTGGAGATAAACTGGCGTTGTTCTTGAAGGTATTTGGCGGTGAAGTCCTGACTGCGTTCGCTCGTACCTCCGTGACCACTTCTCGCCACATGGTACGTTCCATCTCCAGCGGTAAATCCGCTCAGTTCCCTGTTCTGGGTCGCACTCAGCAGCGTATCTGGCTCCGGGCGAGAACCTCGACGATAAACGTAAGGACATCAAACACACCGAGAAGGTAATCACCATTGACGGTCTCCTGACGGCTGACGTTCTGATTTATGATATTGAGGACGCGATGAACCACTACGACGTTCGCTCTGAGTATACCTCTCAGTTGGGTGAATCTCTGGCGATGGCTGCGGATGGTGCGGTTCTGGCTGAGATTGCCGGTCTGTGTAACGTGGAAAGCAAATATAATGAGAACATCGAGGGCTTAGGTACTGCTACCGTAATTGAGACCACTCAGAACAAGGCCGCACTTACCGACCAAGTTGCGCTGGGTAAGGAGATTATTGCGGCTCTGACTAAGGCTCGTGCGGCTCTGACCAAGAACTATGTTCCGGCTGCTGACCGTGTGTTCTACTGTGACCCAGATAGCTACTCTGCGATTCTGGCAGCACTGATGCCGAACGCAGCAAACTACGCTGCTCTGATTGACCCTGAGAAGGGTTCTATCCGCAACGTTATGGGCTTTGAGGTTGTAGAAGTTCCGCACCTCACCGCTGGTGGTGCTGGTACCGCTCGTGAGGGCACTACTGGTCAGAAGCACGTCTTCCCTGCCAATAAAGGTGAGGGTAATGTCAAGGTTGCTAAGGACAACGTTATCGGCCTGTTCATGCACCGCTCTGCGGTAGGTACTGTTAAGCTGCGTGACTTGGCTCTGGAGCGCGCTCGCCGTGCTAACTTCCAAGCGGACCAGATTATCGCTAAGTACGCAATGGGCCACGGTGGTCTTCGCCCAGAAGCTGCTGGTGCAGTGGTTTTCAAAGTGAGGTGAGATGCTGGGGGTGGCCTCAACGGTCGCTGCTAGTCCCGAAGAGGCGAGTGTTACTTCAACAGAAGAAACCTTAACGCCAGCACAGGAGGCCGCACGCACCCGCGCTGCTAACAAAGCCCGAAAGGAAGCTGGTGGCTGCTGCCACCGCTGAGCAATAACTAGCATAACCCCTTGGGGCCTCTAAACGGGTCTTGAGGGGTTTTTTGCTGAAAGGAGGAACTATATGCGCTCATACGATATGAACGTTGAGACTGCCGCTGAGTTATCAGCTGTGAACGACATTCTGGCGTCTATCGGTGAACCTCCGGTATCAACGCTGGAAGGTGACGCTAACGCAGATGCAGCGAACGCTCGGCGTATTCTCAACAAGATTAACCGACAGATTCAATCTCGTGGATGGACGTTCAACATTGAGGAAGGCATAACGCTACTACCTGATGTTTACTCCAACCTGATTGTATACAGTGACGACTATTTATCCCTAATGTCTACTTCCGGTCAATCCATCTACGTTAACCGAGGTGGCTATGTGTATGACCGAACGAGTCGAATCAGACCGCTTTGACTCTGGTATTACTGTGAACATTATTCGTCTCCGCGACTACGATGAGATGCCTGAGTGCTTCCGTTACTGGATTGTCACCAAGGCTTCCCGTCAGTTCAACAACCGATTCTTTGGGGCACCGGAAGTAGAGGGTGTACTCCAAGAGGAAGATGAGGCTAGACGTCTCTGCATGGAGTATGAGATGGACTACGGTGGGTACAATATGCTGGATGGAGATGCGTTCACTTCTGGTCTACTGACTCGCTAACATTAATAAATAAGGAGGCTCTAATGGCACTCATTAGCCAATCAATCAAGAACTTGAAGGGTGGTATCAGCCAACAGCCTGACATCCTTCGTTATCCAGACCAAGGGTCACGCCAAGTTAACGGTTGGTCTTCGGAGACCGAGGGCCTCCAAAAGCGTCCACCTCTTGTTTTCTTAAATACACTTGGAGACAACGGTGCGTTAGGTCAAGCTCCGTACATCCACCTGATTAACCGAGATGAGCACGAACAGTATTACGCTGTGTTCACTGGTAGCGGAATCCGAGTGTTCGACCTTTCTGGTAACGAGAAGCAAGTTAGGTATCCTAACGGTTCCAACTGCATTCAAGACCGCTAATCCACGTAACGACCTGCGAATGGTTACTGTAGCAGACTATACGTTCATCGTTAACCGTAACGTTGTTGCACAGAAGAACACAAAGTCTGTCAACTTACCGAATTACAACCCTAATCAAGACGGATTGATTAACGTTCGTGGTGGTCGGTATCGTGGGACTTAATTGTACACATTAACGGTACGACGTTGCGAAGTATAAGATACCAGATGGTAGTCAACCTGAACACGTAAACAATACGGATGCCCAATGGTTAGCTGAAGAGTTAGCCAAGCAGATGCGCACTAACTTGTCTGATTGGACTGTAAATGTAGGGCAAGGGTTCATCCATGTGACCGCACCTAGTGGTCAACAGATTGACTCCTTCACGACTAAAGATGGCTACGCAGACCAGTTGATTAACCCTGTGACCCACTACGCTCAGTCGTTCTCTAAGCTGCCACCTAATGCTCCTAACGGCTACATGGTGAAAATCGTAGGGGACGCCTCTAAGTCTGCCGACCAGTATTACGTTCGGTATGACGCTGAGCGGAAAGTTTGGACTGAGACTTTAGGTTGGAACACTGAGGACCAAGTTCTATGGGAAACCATGCCACACGCTCTTGTGCGAGCCGCTGACGGTAATTTCGACTTCAAGTGGCTTGAGTGGTCTCCTAAGTCTTGTGGTGACGTTGACACCAACCCTTGGCCTTCTTTTGTTGGTTCAAGTATTAACGATGTGTTCTTCTTCCGTAACCGCTTCTAGGATTCCTAGTGGGGAGAACATCATATTGAGTCGTACAGCCAAATACTTCAACTTCTACCCTGCGTCCATTGCGAACCTTAGTGATGACGACCCTATAGACGTAGCTGTGAGTACCAACCGAATAGCAATCCTTAAGTACGCCGTTCCGTTCTCAGAAGAGTTACTCATCTGGTCCGATGAAGCACAATTCGTCCTGACTGCCTCGGGTACTCTCACATCTAAGTCGGTTGAGTTGAACCTAACGACCCAGTTTGACGTACAGGACCGAGCGAGACCTTTTGGGATTGGGCGTAATGTCTACTTTGCTAGTCCGAGGTCCAGCTTCACGTCCATCCACAGGTACTACGCTGTGCAGGATGTCAGTTCCGTTAAGAATGCTGAGACACTACATCACACGTTCCTAACTACATCCCTAATGGTGTGTTCAGTATTTGCGGAAGTGGTACGGAAAACTTATCTTCAGTACTATCACCGGGGACCCTAGTAAAATCTTCATGTACAAATTCCTGTACCTGAACGAAGAGTTAAGGCAACAGTCGTGGTCTCATTGGGACTTTGGGGAAAACGTACAGGTTCTAGCTTGTCAGAGTATCAGCTCAGATATGTCTGTGATTCTTCGCAATGAGTTCAATCATTACCTACACTTTAGAATCTCTTTCACTAAGAACGCCATTGACTTACAGGGAGAACCCTATCGTGCCTTTATGGACATGAAGATTCGATACACGATTCCTAGTGGAACATACAACGATGACACATTCACTACCTCTATTCATATTCCAACAATTTATGGTGCAAACTTCGGGAGGGGCAAAATCACTGTATTGGAGCCTGATGGTAAGATAACCGTGTTTGAGCAACCTACCGCTGGGTGGGAATAGCGACCCTTGGCTGAGACTCAGCGGTAACTTGGAGGACGCATGGTGTACATTGGGTTCAACATTAACTTCGTATATGAGTTCTCTAAGTTCCTCATCAAGCAGACTGCCGACGACGGGTCTGCGCCCCGGAAGACATTGGGCGCTTACAGTTACGCCGAGCGTGGGTTAAGCTGCGACTTCTGGTGCATTTTGACGTTATCTCGAGAACCAATCGTCTAACTGGAAGTACACAATGGCTGGTGCCCGATTAGGCTCTAACACTCTGAGGGCTGCGGGAGACTGAACTTAGGGACCGGACAATATCGATTCCCTGTGGTTGGTAACGCCGAGTTCAACACTGTATACATCTTGTCAGATGAGACTACCCCTCTGAACATGATTGGGTGTGGCTGGGAAGGTAACTACTTACGGAGAAGTTCCGGTATTTAATTAAATATTCTCCCTGTGGTAGCTGGAATTTAATACGACTCACTATAGGGAGAACAATACGACTACGGGAGGGTTTTCTTATGATGACTATAAGACCTACTAAAAGTACAGACTTTGAGGTATTCACTCCGGCTCACCATGACATTCTTGAAGCTAAGGCTGCTGGTATTGAGCCGAGTTTCCCTGATGCTTCCGAGTGTGTCACGTTGAGCCTCTATGGGTTCCCTCTAGCTATCGGTGGTAACTGCGGGGACCAGTGCTGGTTCGTTACGAGCGACCAAGTGTGGCGACTTAGTGGAAAGGCTAAGCGAAAGTTCCGTAAGTTAATCATGGAGTATCGCGATAAGATGCTTGAGAAGTATGATACTCTTTGGAATTACGTATGGGTAGGCAATACGTCCCACATTCGTTTCCTCAAGACTATCGGTGCGGTATTCCATGAAGAGTACACACGAGATGGTCAATTTCAGTTATTTACAATCACGAAAGGAGGATAACCATATGTGTTGGGCAGCCGCAATACCTATCGCTATATCTGGCGCTCAGGCTATCAGTGGTCAGAACGCTCAGGCCAAAATGATTGCCGCTCAGACCGCTGCTGGTCGTCGTCAAGCTATGGAAATCATGAGGCAGACGAACATCCAGAATGCTGACCTATCGTTGCAAGCTCGAAGTAAACTTGAGGAAGCGTCCGCCGAGTTGACCTCACAGAACATGCAGAAGGTCCAAGCTATTGGGTCTATCCGAGCGGCTATCGGAGAGAGTATGCTGAAGGTTCCTCAATGGACCGCATTAAGCGAGTCACAGAAGGACAGTTCATTCGGGAAGCCAATATGGTAACTGAGAACTATCGCCGTGACTACCAAGCAATCTTCGCACAGCAACTTGGTGGTACTCAAAGTGCTGCAAGTCAGATTGACGAAATCTATAAGAGCGAACAGAAACAGAAGAGTAAGCTACAGATGGTTCTGGACCCACTGGCTATCATGGGGTCTTCCGCTGCGAGTGCTTACGCATCCGGTGCGTTCGACTCTAAGTCCACAACTAAGGCACCTATTGTTGCCGCTAAAGGGAACCAAGACGGGGAGGTAATGAGCTATCAGTAAAATTGAATCTGCCCTTCAAGCGGCACAACCGGGACTCTCTCGGTTACGTGGTGGTGCTGGAGGTATGGGCTATCGTGCAGCAACCACTCAGGCCGAACAGCCAAGGTCAAGCCTATTGGACACCATTGGTCGGTTCGCTAAGGCTGGTGCCGATATGTATACCGCTAAGGAACAACGAGCACGAGACCTAGCTGATGAACGCTCTAACGAGATTATCCGTAAGCTGACCCCTGAGCAACGTCGAGAAGCTCTCAACAACGGGACCCTTCTGTATCAGGATGACCCATACGCTATGGAAGCACCTAAGTCAAGACTGGTCGTAACGCTGCGTATCTTGTGGACGATGACGTTATGCAGAAGATAAAAGAGGGTGTCTTCCGTACTCGCGAAGAGATGGAAGAGTATCGCCATAGTCGCCTTCAAGAGGGCGCTAAGGTATACGCTGAGCAGTTGCGGCATCGACCCTGAGGACGTTGATTATCAGCGTGGTTTCAACGGGGACATTACCGAGCGTAACATCTCGCTGTATGGTGCGCATGATGACTTCTTGAGCCAGCAAGCTCAGAAGGGCGCTATCATGAACAGCCGAGTGGAACTCAACGGTGTCCTTCAAGACCCTGATATGCTGCGTCGTCCAGACTCTGCTGACTTCTTTGAGAAGTATATCGACAACGGTCTGGTTACTGGCGCAATCCCATCTGATGCTCAAGCCACACAGCTTATAAGCCAAGCGTTCAGTGACGCTTCTAGCCGTGCTGGTGGTGCTGACTTCCTGATGCGAGTCGGTGACAAGAAGGTAACACTTAACGGAGCCACTACGACTTACCGAGAGTTGATTGGTGAGGAACAGTGGAACGCTCTCATGGTCACAGCACAACGTTCTCAGTTTGAGACTGACGCGAAGCTGAACGAGCAGTATCGCTTGAAGATTAACTCTGCGCTGAACCAAGAGGACCCAAGGACAGCTTGGGAGATGCTTCAAGGTATCAAGGCTGAACTAGATAAGGTCCAACCTGATGAGCAGATGACACCACAACGTGAGTGGCTAATCTCCGCACAGGGACAAAGTTCAGAATCAGATGAACGCATGGACGAAAGCTCAGGCCAAGGCTCTGGACGATTCCATGAAGTCAATGAACAAACTTGACGTAATCGACAAGCAATTCCAGAAGCGAATCAACGGTGAGTGGGTCTCAACGGATTTTAAGGATATGCCATCAACGAGAACACTGGTGAGTTCAAGCATAGCGATATGGTTAACTACGCCAATAAGAAGCTCGCTGAGATTGACAGTATGGACATTCCAGACGGTGCCAAGGATGCTATGAAGTTGAAGTACCTTCAAGCGGACTCTAAGGACGGAGCATTCCGTACAGCCATCGGAACCATGGTCACTGACGCTGGTCAAGAGTGGTCTGCCGCTGTGATTAACGGTAAGTTACCAGAACAAACCCAGCTATGGATGCTCTGCGCAGAATCCGCAATGCTGACCCTCGAGTTGATTGCTGCGCTATACCCAGACCAAGCTGAGCTATTCCTGACGATGGACATGATGGACAAGCAGGGTATTGACCCTCAGGTTATTCTTGATGCCGACCGACTGACTGTTAGCGGGTCCAAAGAGCAACGCTTTGAGGATGATAAAGCATTCGAGTCTGCACTGAATGCATCTAAGGCTCCTGAGATTGCCCGTATGCCAGCGTCACTGCGCGAATCTGCACGTAAGATTTATGACTCCGTTAAGTATCGCTCGGGGAACGAAAGCATGGCTATGGAGCAGATGACCAAGTTCCTTAAGGAATCTACCTACACGTTCACTGGTGATGATGTTGACGGTGATACCGTTGGTGTGATTCCTTAAGAATATGATGCAGGTTAACTCTGACCCGAAATCATGGGAGCAAGGTCGGAATCTCTGGAGGAAGCACGTAAGGGAATCATTGCGAGCAACCCTTGGATAACCAATAAGCAACTGACCATGTATTCTCAAGGTGACTCCATTTACCTTATGGACACCACAGGTCAAGTCAGAGTCCGATACGACAAAGAGTTACTCTCGAAGGTCTGGAGTGGAGACCAGAAGAAACTCGAAGAGAAAGCTCGTGAGAAGGCTCTGGCTGATGTGAACAAGCGAGCACCTATAGTTGCCGCTACGAAGGCCCGTGAAGCTGCTGCTAAACGAGTCCGAGAGAAACGTAAACAGACTCCTAAGTTCATCTACGGACGTAAGGAGTAACTAAAGGCTACATAAGGAGGCCCTAAATGGATAAGTACGATAAGAACGTACCAAGTGATTATGATGGTCTGTTCCAAAAGGCTGCTGATGCCAACGGGGTCTCTTATGACCTTTTACGTAAAGTCGCTTGGACAGAATCACGATTTGTGCCTACAGCAAAATCTAAGACTGGACCATAGGCATGATGCAATTTACCAAGGCAACCGCTAAGGCCCTCGGTCTGCATTTGATCGTCCAGACGACGACCGACTGAACCCTGAGTTAGCTATTAATGCTGCCGCTAAGCAACTTGCAGGTCTGGTAGGGAAGTTTGATGGCGATGAACTCAAAGCTGCCCTTGCGTACAACCAAGGCGAGGGACGCTTGGGTAATCCACAACTTGAGGCGTACTCTAAGGGAGACTTCGCATCAATCTCTGAGGAGGGACGTAACTACATGCGTAACCTTCTGGATGTTGCTAAGTCACCTATGGCTGGACAGTTGGAAACTTTTGGTGGCATAACCCCAAAGGGTAAAGGCATTCCGGCTGAGGTAGGATTGGCTGGAATTGGTCACAAGCAGAAAGTAACACAGGAACTTCCTGAGTCCACAAGTTTTGACGTTAAGGGTATCAACAGGAGGCTACGGCGAAACCATTCGCCAAGGACTTTTGGGAGACCCACGGAGAAACACTTGACGAGTACAACAGTGGTTCAACCTTCTTCAGTACAAAAATGCTGCCGAAGCTGAACTCTCCAACTAGTCGCTTCGGGATGGCTTTCCGTGCTGGTCGTCTCGATAATGGTTTTGATGTGTTTAAAGACACCATTACGCCGACTCGCTGGAACTCTCACATCTGGACTCCAGAGGAGTTAGAGAAGATTCGAACAGAGGTTAAGAACCCTGCGTACATCAACGTTGTAACTGGTGGTTCCCCTGAGAACCTCGATGACCTCATTAAATTGGCTAACGAGAACTTTGAGAATGACTCCCGCGCTGCCGAGGCTGGCCTAGGTGCCAAACTGAGTGCTGGTATTATTGGTGCTGGTGTGGACCCGCTTAGCTATGTTCCTATGGTCGGTGTCACTGGTAAGGGCTTTAAGTTAATCAATAAGGCTCTTGTAGTTGGTGCCGAAAGTGCTGCTCTGAACGTTGCATCCGAAGGTCTCCGTACCTCCGTAGCTGGTGGTGACGCAGACTATGCGGGTGCTGCCTTAGGTGGCTTTGTGTTTGGCGCAGGCATGTCTGCAATCAGTGACGCTGTAGCTGCTGGACTGAAACGCAGTAAACCAGAAGCTGAGTTCGACAATGAGTTCATCGGTCCTATGATGCGATTGGAAGCCCGTGAGACAGCACGAAACGCCAACTCTGCCGGACCTCTCTCGGATGAACACTGAGAACATGAAGTTTGAAGGTGAACATAATGGTGTCCCTTATGAGGACTTACCAACAGAGAGAGGTGCCGTGGTGTTACATGATGGCTCCGTTCTAAGTGCAAGCAACCCAATCAACCCTAAGACTAAAAGAGTTCTCCGAGGTTGACCCTGAGAAGGCTGCGCGAGGAATCAAACTGGCTGGGTTCACCGAGATTGGCTTTTCGAAGACCTTGGGGTCTGACGATGCTGACATCCGTAGAGTGGCTATCGACCTCGTTCGCTCTCCTACTGGTATGCAGTCTGGTGCCTCAGGTAAGTTCGGTGCAACAGCTTCTGACATCCATGAGAGACTTCATGGTACTGACCAGCGTACTTATAATGACTTGTACAAAGCAATGTCTGACGCTATGAAAGACCCTGAGTTCTCTACTGGCGGCGCTAAGATGTCCCGTGAAGAAACTCGATACACTATCTACCGTAGAGCGGCACTAGCTATTGAGCGTCCAGAACTACAGAAGGCACTCACTCCGTCTGAGAGAATCGTTATGGACATCATTAAGCGTCACTTTGACACCAAGCGTGAACTTATGGAAAACCCAGCAATATTCGGTAACACAAAGGCTGTCGTATCTTCCCTGAGAGTCGCCACAAAGGTACTTACGTTCCTCACGTATATGACCGTCATGCCAAGGCGCTGATGATTCAACGCTACGGTGCCGAAGGTTTGCAGGAAGGGATTGCCCGCTCATGGATGAACAGCTACGTCTCCAGACCTGAGGTCAAGGCCAGAGTCGATGAGATGCTTAAGGAATTACACGGGGTGAAGGAAGTAACACCAGAGATGGTAGAGAAGTACGCTATGGATAAGGCTTATGGTATCTCCCACTCAGACCAGTTCACCAACAGTTCCATAATAGAAGAGAGAACATTGAGGGCTTAGTAGGTATCGAGAATAACTCATTCCTTGAGGCACGTAACTTGTTTGATTCGGACCTATCCATCACTATGCCAGACGGACAGCAATTCTCAGTGAATGACCTAAGGGACTTCGATATGTTCCGCATCATGCCAGCGTATGACCGCCGTGTCAATGGTGACATCGCCATCATGGGGTCTACTGGTAAAACCACTAAGGAACTTAAGGATGAGATTTTGGCTCTCAAAGCGAAAGCTGAGGGAGACGGTAAAGAAGCTGGCGAGGTACATGCTTTAATGGATACCGTTAAGATTCTTACTGGTCGTGCTAGACGCAATCAGGACACTGTGTGGGAAACCTCACTGCGTGCCATCAATGACCTAGGGTTCTTCGCTAAGAACGCCTACATGGGTGCTCAGAACATTACGGAGATTGCTGGGATGATTGTCACTGGTAACGTTCGTGCTCTAGGGCATGGTATCCCAATTCTGCGTGATACACTCTACAAGTCTAAACCAGTTTCAGCTAAGGAACTCAAGGAACTCCATGCGTCTCTGTTCGGGAAGGAGGTGGACCAGTTGATTCGGCCTAAACGTGCTGACATTGTGCAGCGCCTAAGGGAAGCAACTGATACCGGACCTGCCGTGGCGAACATCGTAGGGACCTTGAAGTATTCAACACAGGAACTGGCTGCTCGCTCTCCGTGGACTAAGCTACTGAACGGAACCACTAACTACCTTCTGGATGCTGCGCGTCAAGGTATGCTTGGGGATGTTATTAGTGCCACCCTAACAGGTAAGACTACCCGCTGGGAGAAAGAAGGCTTCCTTCGTGGTGCCTCCGTAACTCCTGAGCAGATGGCTGGCATCAAGTCTCTCATCAAGGAACATATGGTACGCGGTGAGGACGGGAAGTTTACCGTTAAGGACAAGCAAGCGTTCTCTATGGACCCACGGGCTATGGACTTATGGAGACTGGCTGACAAGGTAGCTGATGAGGCAATGCTGCGTCCACATAAGGTGTCCTTACAGGATTCCCATGCGTTCGGAGCACTAGGTAAGATGGTTATGCAGTTTAAGTCTTTCACTATCAAGTCCCTTAACTCTAAGTTCCTGCGAACCTTCTATGATGGATACAAGAACAACCGAGCGATTGACGCTGCGCTGAGCATCATCACCTCTATGGGTCTCGCTGGTGGTTTCTATGCTATGGCTGCACACGTCAAAGCATACGCTCTGCCTAAGGAGAAACGTAAGGAGTACTTGGAGCGTGCACTGGACCCAACCATGATTGCCCACGCTGCGTTATCTCGTAGTTCTCAATTGGGTGCTCCTTTGGCTATGGTTGACCTAGTTGGTGGTGTTTAGGGTTCGAGTCCTCCAAGATGGCTCGCTCTACGATTCTACCTAAGGACACCGTGAAGGAACGTGACCCAAACAAACCGTACACCTCTAGAGAGGTAATGGGCGCTATGGGTTCAAACCTTCTGGAACAGATGCCTTCGGCTGGCTTTGTGGGCTAACGTAGGGGCTACCTTAATGAATGCTGCTGGCGTGGTCAACTCACCTAATAAAGCAACCGAGCAGGACTTCATGACTGGTCTTATGAACTCCACAAAAGAGTTAGTACCGAACGACCCATTGACTCAACAGCTTGTGTTGAAGATTTATGAGGCGAACGGTGTTAACTTGAGGGAGCGTAGGAAATAATACGACTCACTATAGGGAGAGGCGAAATAATCTTCTCCCCTGTAGTCTCTTAGATTTACTTTAAGGAGGTCAAATGGCTAACGTAATTAAAACCGTTTTGACTTACCAGTTAGATGGCTCCAATCGTGATTTTAATATCCCGTTTGAGTATCTAGCCCGTAAGTTCGTAGTGGTAACTCTTATTGGTGTAGACCGAAAGGTCCTTACGATTAATACAGACTATCGCTTTGCTACACGTACTACTATCTCTCTGACAAAGGCTTGGGGTCCAGCCGATGGCTACACGACCATCGAGTTACGTCGAGTAACCTCCACTACCGACCGATTGGTTGACTTTACGGATGGTTCAATCCTCCGCGCGTATGACCTTAACGTCGCTCAGATTCAAACGATGCACGTAGCGGAAGAGGCCCGTGACCTCACTACGGATACTATCGGTGTCAATAACGATGGTCACTTGGATGCTCGTGGTCGTCGAATTGTGAACCTAGCGAACGCCGTGGATGACCGCGATGCTGTTCCGTTTGGTCAACTAAAGACCATGAACCAGAACTCATGGCAAGCACGTAATGAAGCCTTACAGTTCCGTAATCAGGCTGAGACTTTCAGAAACCAAGCGGAGGGCTTTAAGAACGAGTCCAGTACCAACGCTACGAACACAAAGCAGTGGCGCGATGAGACCAAGGGTTTCCGAGACGAAGCCAAGCGGTTCAAGAATACGGCTGGTCAATACGCTACATCTGCTGGGAACTCTGCTTCCGCTGCGCATCAATCTGAGGTAAACGCTGAGAACTCTGCCACAGCATCCGCTAACTCTGCTCATTTGGCAGAACAGCAAGCAGACCGTGCGGAACGTGAGGCAGACAAGCTGGAAAATTACAATGGATTGGCTGGTGCAATTGATAAGGTAGATGGAACCAATGTGTACTGGAAAGGAAATATTCACGCTAACGGGCGCCTTTACATGACCACAAACGGTTTTGACTGTGGCCAGTATCAACAGTTCTTTGGTGGTGTCACTAATCGTTACTCTGTCATGGAGTGGGGAGATGAGAACGGATGGCTGATGTATGTTCAACGTAGAGAGTGGACAACAGCGATAGGCGGTAACATCCAGTTAGTAGTAAACGGACAGATCATCACCCAAGGTGGAGCCATGACCGGTCAGCTAAAATTGCAGAATGGGCATGTTCTTCAATTAGAGTCCGCATCCGACAAGGCGCACTATATTCTATCTAAAGATGGTAACAGGAATAACTGGTACATTGGTAGAGGGTCAGATAACAACAATGACTGTACCTTCCACTCCTATGTACATGGTACGACCTTAACACTCAAGCAGGACTATGCAGTAGTTAACAAACACTTCCACGTAGGTCAGGCCGTTGTGGCCACTGATGGTAATATTCAAGGTACTAGTGGGGAGGTAAATGGCTGGATGCTTACCTACGTGACAGCTTCGTTGCGAAGTCCAAGGCGTGGACTCAGGTGTGGTCTGGTAGTGCTGGCGGTGGGGTAAGTGTGACTGTTTCACAGGATCTCCGCTTCCGCAATATCTGGATTAAGTGTGCCAACAACTCTTGGAACTTCTCCCGTACTGGCCCCGATGGAATCTACTTCATAGCCTCTGATGGTGGATGGTTACGATTCCAAATACACTCCAACGGTCTCGGATTCAAGAATATTGCAGACAGTCGTTCAGTACCTAATGCAATCATGGTGGAGAACGAGTAATTGGTAAATCACAAGGAAAGACGTGTAGTCCACGGATGGACTCTCAAGGAGGTACAAGGTGCTATCATTAGACTTTAACAACGAATTGATTAAGGCTGCTCCAATTGTTGGGACGGGTGTAGCAGATGTTAGTGCTCGACTGTTCTTTGGGTTAAGCCTTAACGAATGGTTCTACGTTGCTGCTATCGCCTACACAGTGGTTCAGATTGGTGCCAAGGTAGTCGATAAGATGATTGACTGGAAGAAAGCCAATAAGGAGTGATATGTATGGAAAAGAATAGCCTTATTACATTCTTAGAGATGTTGGACACTGCGATGGCTCAGCGTATGCTTGCGGACCTTTCGGACCATGAGCGTCGCTCTCCGCAACTCTATAATGCTATTAACGGGAAACCTTGCAGACCGCCACAAGTTCCAGATTGGTAAGTTGCAGCCGGATGTTCACATCTTAGGTGGCCTTGCTGGTGCTCTTGAAGAGTAAAGAGAAAGTCGGTGATGGCGCGCCTTGCAGGATGATGATATTTACACATTACAGTGATATACTGAAGGCCACTACAGATAGTGGTCTTTATGCATAT
+
11)7555:@@<=CEJFHEF?>2110=54439AAJGGJJJHJJFCDCBDFJJJGGEACCFGHJFBBAAFCFHHIGHJJFBBBEHJFDJIJIHJJJJHJJIJJJJFFGJFJHJJJIJJJHJJJJJJJGJHFHCJDJG=<<<=9)*89AJJFHJJDGJFJJEJGFHDBA@BJJHGJJHJJJIJJFJJJJHJJEFFHEFGJFJJJJJHHJA>?>JGFGJDDFGGJJB@<8:985545CDCBCEHGJHJJJJFJFDJ/JEGJJHJJHJJIIFHGHHGJGHJIJJGGG<;;;15434-,,-/,*,..130*,=<=DE=<=;;422,223AEDGJHFJJJDJ><<<=94.,)((,,+++'()%%%%$%%(*)+/////5A6444HGJIGJFEFJJJJJJFEJJIJJJDHJJEEJJIJJFEFHJHIJHJJJIJHFFJFJJHIFHIFHJ@@@@JHEHIFJJJGGJJGIHGHJJJCEFFJ6421-,1<==?@BBIIEJJIFHEEJJFJJJJIHHJGJIHDCDEHJHEAJ<:21159:CDBA@3&$$$*(&&((2,)+-:=@GE>?>//-+-4=CFBC;;6HJDJJJIBC;::;EDGFD;=>>HJJJFHJGJJJHJJJFJJFFGJDBDCJJ>>=>EIJJIJHGIJHJIFHIC89JFJIGGIJJFJFJJHA=?.<<.CBECJFFFEFDJHJIHGHJGHFJJIGJJIJJJIFGGHHIHJFDEIJJGIJFHFH?@@@JIJECECHGFJJIJIIJGJIFIJEA@??=;;:EIFJJDJEJJGGJJHIJ<;;;BEJGJJA@A5666JJHJIJJIJJGJFJHEEDI>>>?FJJHGJJJCC?JIJFJJJJHJIGEGGHJIFJJJJJIJFIJGHIJGHJJJDIJJDJGDJIJHIJJGJJJJJJJGHJJJJJJIJFJJJJJEJGJJJJIHJJJJJIIJJJJJJIHJHFHJHJFGJGJJJJGJJFJE@=.---553&&&&)()008ABCI7777934+<=DAHGE?5331*+-/88767:>?8'%%&)''('''9;;=EJJJJIJGJJJJJHJJJJJJIJJGJCCIGI>?>AC9::ABDDIFJHGJJJJHJHJJJEEFF====3111IFJIJIIJJEBDCEJJHJIGGJJJJJJJJGJJJHGJHJJJJJJIJFJGHJJJJJJHJJHJGJHJJJJJJJJJGJJJJJCIH@>?;;8*)))+:443455:3==DGGHJGIFIEICB>?88ADEFIFEEEIFG;;+*+++++@@@BHJJFEFFJIHJJHJIEDEJJJIJJJJFDIBE)>H(>AGJJGE99?AEGBDEJIJJJHEJIJHJJJJIGHJFJJJGJHGJHIDHFJHJJJJJJJJJJJHJJJJGJHJHJJJJJJJJJJHJFJJHCDCHIJFCCG3225?>21526B?BHIJFFGEAEIB??>@?<;;;<9ABA@;338>?>>JFFIBIHJHJJFGIJJIJJJEJFJJJJJJJIEJJJJGJJJJGJJHJGFJJJGIJHJJHJJIEEFFGIIFJJIJ=::982767D;6<=FJFDDJFJJJJHHEJJJDIJJIFHFJHJJJIJGHJCCHIEDDADD>=@765557DDB@@>=;5/05?HCBCADJIHJHFEJGFJJJHECEJJH;65/+-3>=>?@BJGGHJIIJIJJEHJJJJFJJJGJJHHFDHHJGJFJJGGJJGJJGHJJIFJJJGHHJGJJIJJJJDJHJJJJJJGJJJJJJHJJJJGJJJIGIJJJJJJJJIFDJJHJJJJJJJJJGJ88886466667JJJFJFBE>@:0HJGIJHIJJJHJJEFIJJJGDDDFEJFDDCEFGE:''''B1111BCDCHJFEJCDBDFFJFJJ2222JJJHJJFIJJIFJIFDCEEGHHEDJJGJJJJFJGIJCCB@B>>?CJJGAB?CDHFJJHIDJGJHEDEDJIJJJFIGHJJJJHJJJJJEIE889;I?>?IJJIJGJJJJHJHFJJJIJJJHJGJJJJGJJJJGJGEJJIFFGG==>?JJJGDGIJJJIHJJEJGJJJJJJJFJJJJJJGJJJJGJJIJJJJJJJJJHEJFIJJEHHJGJJJGJJHFCHHFFFJFJ@><20-./13277:J>;;<JJAB@B:::HJFFBFIGJHFHF???>BA<<<DHIJJIHFEHJJJFFGJGJJDJJFH10=>=?A@DCFEEDJIJJJDIFIJJJJJJFJJJJJJJJJEHJJJJJHJGGGHJJHDC@ABHC==;>ICECEIJJIJIGHB?@GJJIBBBHJFEEH>AH:>>?JIGHFJFIJJJFJJHIGFJHJEJI5555>FGFDEJFGE<6BCCHJJFJDHGJFHEBAA?=<<=JBCCCDFJHJJJJJJEHDAFAA@88DDFDDHIJJJJFGJIJJFJGJJJGHJIHJJ9998GJJDGFJFJJJIGGJJJJJJGCDBBHCEEC???BF@???CHJGIHD;;7*'%$$%''(((.672222;>EEHJIJGEECCCFJGJJJ<<<9988932(48=DDJIEDIGDE@A=<;;970--,/(())<@CFGDCCEFEB87667:98,+'&&&&&'/455?FGHHHA@==;;;=B@354,.(%%),==<>=ACCGFHGJGJJJJJJJJJJFGJFGHJHFJFEFCHEFCFGIHIHFEIJHJHJJJGJICE@=002BJJIJJFJJJJJJIJB@<6;8.&&&5476:FDJHJEJFJJJGFCFE>?:::=?;:<::=>JFJJI000/22370/03598==8:844554322299779=AEGFJFJHHJ??>?IJHJHDIJFJGJIGJIJFJJJIJJJJJGHJGJJJJJJGJJFJJIJJIJJJJJJJJJJJJJIJGJJJJIJJJJJJJIJJJJJJJJIHJHJJIJJJIFFFJIJJEIJJHJJJJIEJGFJJFHJJJJHJJJI@?AEJJJJIJJIJJJJJJJJEIFE;88?4/++;BFJJGFJJJJJIJIGGJJJJJJJJJJJHJEJGFJJJGHJHJHJGJJGJJJGJJJGJJIJJJHGCCJJHGFEJJJIIJJECFJJFFJJJD=-++B<=-,,,AAJJJHIGJJHJJHJIHJIHJJJJFFJEFEJD1''')4245CJGHJJIJJIGIJJJGHJGIJIGHJJJJJJGJIJJIJJGJJJJJJJJJGJHFI67@<>7.?@AJJJJGJJG@@@DIFHHFJDFIJFJJJFHJJJJJEEIGGJ@:4413345IIHFFJIE::2.JEEJB;42333-()-(%',))((((1))/=@@ABBGJJHJHJJJJGJJHJJJJCBBBICBA@JJFJFJFJIIJJJJJJJJJHJJJGJGGGJJJJJJCBBAE98100/../11EEJIGJE>@GDJJHEJJJGJIJJJJGGIJEGJJFGCDGDJGJID7HHFJIHJJIJJIFIJJHIJJJJIJFIJJGJF?>:;*JJHJJF@A@AGJGJDAEJJJIIIEEEGJ@@AB?33///012)+77110016;<B@@AACEHEFGIHDIFDFHDCBEDDEFEJ@??AD@CBIJHJJBFF<0.;DJJJJJJGGECFECJJIJJJJGJJJJGJJJJJGJJJJJGGJJJJEJJJJHJJJHJJJJJJHJJJJJIHJJJJJHIIJJJJGJJGFJJJFJGJJGJJJIJJGJIJIJJJJJFJHJJJJFIJIIJIIJJJJHIJGHJJJJJHJJHJJFFJJJJIJJGJJGJJJIJJJJJJJJHJJJJJIJIHJJIJJJJJJHHJJEGJJJJJJFGDEGJDDCBBA@-+**.057DEEIHHJIFJJEIGIGJHJFJJJJJIGJHJB@@EHJHJFHHJJJGCJIJJJJJJGGJIIJJJJJIGJIJJHGGBDEHEJGJJJJDDEE????J?E:5667DCDHEECD::::HEC@AJGGGJGJJJJJJJJJGJJIJJJJHJE<<JJEDEEEJ<65912//1ACDCJJIHJJJJJJJJJJBBB////FJJHJGIJEDFJHJFEEHIJJGJDJIHJJJJFIIGJFJJJJJJFJJFIJIFJJJJJJJFJJJJJIIJGGHJEFFJJFJGJJJJHJJJJJJJJJJJJIJGHJG?>@JGFFJGJJJIEJ>?D@999JJJJGFDJIJBJICBJJJHJJHJJJFJJIJJJJJJJJJHIJIJIHJJHGHJHJJJJIJHJJIJGJJJJJJFJJIJJJJEIJJJJHJJJCJJJFJJHJGC;;;;<JJJJJGJJJHJJII<;;JJCFJHGGIGGEHB>=>?JJHBC5768CCJGD;8C@AADJGHIJJJHJJFEJGEGJJFHIJFFJGHJHJJJHEDEIFJHJJGJJJJJJJGJHIGHJJHIHEBABC7*),)((((()33,,-GJGIIJJJIHIGJEJJGJJJJIHBDCD=6GJJJFIJEGHJJ@A?@EDFIGGJJIGGIGJJIFIEJIHEJJEBAB=<;<GJJJGGHG????HIDFFHDGJJEFJHGJJIGGCA@JJJIFJJJ0++)'&&&%%&05++++..'''(=ADJJJJJJHGFDDHEJGEC;@CJHHFAA88;BDJFJEDB3.,+***))))+,/0036:AAFGEBBJJFJJHGFEEEDJJGJJHJEFJEFGIJJGJJIJFJFH<JG>0--.,,)''',//,,.3568EEA>??@EJJHJJJ?>>>EJJJJJ7747EBJCA@B9:::JJJJJGIJHIJJGJGIIHGJJJJJJFJHJJJGGBA@@FJJJJJJFGHHGDEJGGJJJJGIHIJJJGJIJIGJGFDDJGJJFJJJJJJHJHIJJJJJJJJJJJJHJIEHJGGIJGFHHHJHJJIJIDGEJFJGJJJJJJJHIIIJIIGJJJIJJJJGIIJJJJJIIJHJFJFHJJJIJGJJFB?@BJJJCCADHJJEJBICEJFJIHGEGJJJJGIIHJJHDGDB<<;.((*-1CDDFJJHFGFJDIDFFHJIJIHGFEIGJJJJHJJJIIFFFJJIIFGJIJIJJHEFGJIJJJIIHJBCEEJDGFFIHJJIGJJJJJIGGBEEJEGJIJJGDE:591111A=<=>GIJGEFEFGJGHEJGJJJJIHIIIJJ0000CJJCD?????<;6<==>AA>@89999<<896667;@A3333D@<<?996788DFGJDFGH==>>EJIGHGIJJJJJIJJJJJIJJJJJJJJJJJJJJJJJJIJJJECDFJIF?@??JJEJG<<=6320<;CIIJJIHIEHJHIHIJFGGHDGEEDECFFB6665:8:DB?CEEJJJJJJJJJJIJJGJGGFGFIDHIJGIFI91025AHIHGH?;5003....:9200-./..,,-.HJJFJJJFJIJIBBAAGHCCCDFJJGHJJJFIIJHJGFIGJJJJJFJJ333JJJJHJJJGJIIJJIJIJJJFHF5557@;;:++DHDBBAAH;99==ABEHGJJJJJJJJJJJJIGIJJJJ@==>DEIJJIJHJJFIBEHDFJJA@@JJJJJJJII@?ABHE?>??FEE=('''<;0'022ACCBEJHHJBEJJJJJFEEIJJGJGJIJCBBBJD=>;?*(((,''88>>?>JHEEFEJJJIHFJJHHFFJJJJIJJJIJHDFIGJJJJJIHJJIEFHIFJIJJJJJJHIJJJJJIJJJJJJIGJHJ=89===A9/2.0474**+***3<?@;;@:FC?A@?A@@?BC--.9>?AAJJEEFJJJIJJJHCBC@BBGEF9664+***.'%&$%)/**,&&.021-----,,+,3*((''$$$,+-.0EEJHIJIGJJJJJJEGJJHIJJJJEJHJJJJJJJJJFEDJJJJJIJJIFJJJJJJJJJHJJJJJJJFHJGJIJJFAFJHHIGJGIJJJJ???>AADIEJJJDIFIJJJIHJGJJJHJJ@B0///2333DHJI===>JHIJJHJIHJHJIJHJIJIJJJJJJJJHEIGJJEJJHJJJJJJJF@<=JJJGFJJJDCCDJIHHEJJJJHGJJHIJJJJJJGDGECGJHFJJGJJJHHFJHFJJ>338CDJFFFJJGGHJHIJJB>>IIFFFGJEJJJJJJJIBFC<99(((,01/))))++/58<@BBD?8=>@BBDDDE>5)9;>@@BIHFGJFJE>?>FEAACJJJJJDCCCF7788::;99889874..;>=667HIJJJJIJGJJJGJDDDJJJJJJJIJJJIJEHJJJHJJJGFJJHIJJJEIJJEJEGJFIJJEJHFHJGJJJJJJJJJIJJEGJGGJJJHIFJHHIJHJGI*******00,...>>@<?;34FJGJEJGJJJHJEJJJJJJJJJGFICDBACDJJJF?GCABJGJGGDDJG+**)&%$$%%%)+/.%%')//00/0008:=>@GGIABCBFEIDFHIEHHDDD><<96555<954.--,***))+0+BEBHEGGJJHH6;;<=D654123?BHHJJDDGFDHIJHJJIJIJHJJJEJFGEEDFHJJGJJFEA3-()&%%%)*1247679.-,,>IJJHHJJGDEJGJHJ1112J76549<;22289FJGEFJEIGIJJJJIEJIJJJJJDJGJFGCDEC:<EJIJHJGGJGFJGIHEJG:99****.,)((**-557995333=A=?@GBCABGGIDJJGIHIHAAABJJEA@ABF@B>989IGJGJHDJJIJJHGIJJEE?>0...19>?C@ABCDJJJH@???DGFIJJJIJJHJC>::;@BEI;@BB>BA;:999+&''(*,)((///0120666***--6;::EGGJACCBJJFJJJJJH>53EAA@<7:248;<<<@BDDA@ACEECBC*&&&)&()%&,++**(*'%&*??BEEE9888CEGGJIJJIJJEJJFGEJJIJJJGHJJHJJGJ??>@HHGJFJJIJDBBCFI4433::;=::<=EFJJJJF7666JJJGJJEJJDCFEFJJHGJIJJHC==DHIDHGCCCA@98::=;<;<::::GJFIGJJIHFIEE?>==6(((('''('&(*)(&')))%%$&&),*-,159:<=DBEDCCEFGEHEHEFJGIABCCCJGC==BA??<;<76.,/7.=EFIJJJGHIJJJJIJJGJIGHCFEJHHFJJIIJJJJHJJG???;<=<>>?CJHFGEBC=>722459:9:HCDHFGJJJIFFJFIGJJFJG@@@@F<5,,,CBJEGJFEHJGJJJIIJHGHJJJJJIJGJJEGJ@?><;000121113.++,*--98;11/&&&&))+**)'**>B@>??ACJG@?@A>;99<=<=JJEFEGFHGA86731*5569>7777;66>>C?@ADIDEJEGFEDGJFEJJGJJJJGGHJJHJHIFGIFJJGGJGHJHJJIFJIJJHJJEFI776521111)(''''&&,451,,,,@?AJJBAABEIJJDGGDBA.+,,1))'''/0-,,+.**''**.%%%'+&&''-,2,,*''((0&%$$%&3>@DBCHIHHIJJJJHJHJJIJDCAJEDGJHJJJJJHJJIFDGJIHIJJJJIGEJIHEB=<>66354.''(297444:>:8879>HJJHGJHFEFJHJJFJJJJJIJJJJJJJJJGHIJDDC4333=0000099;D>>?@DE@??>JJIGJHB?=5421/01=='''/98:?((((BBGFJJJFJJJHJJIGJJJJIIGFIJFD==>GHJJJJIJEHGJJJEHJFGIHGJJE>1/...059977///0+))1*32(BDFIAABBE@?ABFBABCH<;<;,++((()688900.-13-),-5.---5>@FHFEDIHGIJIGJJIHJJIJJIEJJFBCBA@.,,,GHJEJJIIJIGFGHFHIFGIJJJHHJJJHJJJJJJJGEEJJJJGHJJJGJFCEDCB<@=>?G>>>4CEDC@>>=;.<<=IGJJIJGIHJJJFFJGFC:::::?H9C;5:99EHEGHIEHJJJJJFHFIJHJJHHEGJFJJJJFIJJJHHHGJJJJGJGJHHHJGJJJJJJHHJGEGHJJIJJJJHJJHIEFFEHJJJJJFEJFJHJJJFHIJJJGIJGJJHJIFJJJIJJJIJJIIIJJGFCA@?CCJH?<:C>EGJDDED=>=>GJFJHDFFJFFB?<;,*+(...E@AJIJIJJJJJFJJJJJA===>@;;:9=-*2+BCA?DBD@>><<JD@AHJJHJJJIJJJJJIJJJJJJJA>:6****223779:972029;>ADCEEJIJICJIJIJJIJJGJJJJDEGJJJJJJJJJJJJIGJIJJJJJJJGJFGDC@@?,+(*+*1001<>>AB=;;CBGDECA@@5423>@FEJJJHJEGHEJJIJHEFIECCDDBEGJJFGJJIJJJIJJJFJJJJHHJJJJHGJJJJGJJJGJJJHIFGGHFFDHJFFEDCEFFFFJHG?ACDJJHE>=<<=GGCJHHJJJJHIJIJHGHJJ2222>;<71><?@?@?>JJJGEDDJJJJGJHIFJJJJJJED-*''*,)((''''(,,1><==624:;=>?8667@5422.**,,/.//344.*))136113?><:::43358:866456@C9991113+++0/./////>A<<878ABB977::79978841236;77----326BEHGA<<:99;?>==:6722:;<;<<>CCDJIJHJFJJJIJJIIGIHJFJHJIGGJJJIJJJJIIBA@ABJJFGJJJGJJJJJGJJJIFHFFJJCDBBI@ABJJGFJJJGJHIJ88@@JJHJJHJIJJHJIJGHIEFEC:8887789BDGDHJGJGJJHIJJED>>>>EEDJJJIFGFB:986/(/*+++,/&&((JJGHJGHIEDDGJJJ((((9FGJJJFJIFJJJJI?;>9:JJJJEJEFFGEJ?A@JHHABJJJDIJGGIJJJJJJIJHIJJJHJJGIJFIEHHJIBAABJGEIEIJGHGD>=?BDFHGGIGJGEAEHJJHJFIJJGGJIGJJJHHJIJIHJHHJGIJFCHIGGJICBCBHJJGIEFHJIGCDBCCA<<0//,,,,.:<>@AAFDGJIGJJJJHJHFGDBDHJJGEFJDDJJGJJJIJJGHFHHGJJGJDDCCCC567<ABABIJFGJGJIJJJFBHIJIFJBCDGJJGJGFJJJJI>==>?@85,****@EBDBCB762911,+'%$$%*//0074335AHFFIHEB@ACBABJJHJGEJJGIJJJEJJHIBA?@CDJGJJJIJJJJJJJGJJJIJJJE:I2?AJEFFGFAFJJJJIHJJJHJHJEJJJGJFJJJJHIJJJF:22287:DIEJJIHEGJJFJIIJJ=;9976//.++))-///127;:>@JJJJHJJJJJJJJHHJJGJJJJJHIJJHJJGJJEEHECJGDDGGEHHJJFEJF6446:80/--,,.''''--.(((*8575015;?AFGIEDGJJFHHIJGHJJD@@?<<===IJJJFIABA@GJGJHJF<<==>?AD=<;<<AJJJDJJIHJJHJJEG>752.,,.2=JHGHGEJJJHIGJJHFI?:GDJHJJHJJJJEJJJJHJJIJJJJJJGFGGDEIJGEJEIJG>9445<?ABCCDJGJJJJJJJJJJJJJEEGJGBDEGGJEJGFHJI<;;;54))**+ACDJGIJFJJJJJHJGJGDCA@>?96-../.023=HDGJDJHHJJJJJJJHJGHFJJJJJJJHJJJJGJHJJIJHJJJJGJJHHJJGJJJJJJFJFJJ<<<<JJJJJJB>?DJJJJJJJJJJJJJHHGJJFHC@>GFDCIGJJJGFGHIHGJJJJJGJJIIFEGFED5553--67=>>;DJHEJJJJJHJJGI@E<;;99:774)><<GFJEFEFDEHJHJEIIJC>?IJJFIJJHJHJJJJJHJJJJJJIGIJJJHHHJGJIIH3223JJJIJJHBAA;@222275-(''')<EHJFHJFBADFD@>-0+('%%&&''''*78;;;<A@BJABAB:::;65161BGA@FGJJGJGJJGJJJGJJ('''?AEIGJIJJJHJJHGJJJJJJGJJJJJJJJJHFEDBEEDJJJHIJAJJJJJJJJJIJGJGIHEIEEJJJIEDG@@@HJJEJGCEGJIJJJJ@>@5---<<9::9600101:EJJGJJIJHIJJJJJGJJJJJJHIIJIJGGJJJJJGEGH?@E;7779JJCE@@BDJIJ>>==>>=AB;;<9:<<GEAAAAJFAABDJGJGHCFEFJJJJIJJJIGJJFGFDEJGFDBAB=<;;??C@445B<;<50/00,+&''*--'&--/224;EHJJJJJJJHJFGJFIJGFJJJHJJJFJJJJEJJJB==AACJDGGF<999;<AB=;;<=9:9:DEDFGGGEJIGFJ@@@?JJHH?@JHEHJJJIJJJJJFE?=1)2.++,=CIFJJJJJJJJJJGJEJJJJJJHJJFJJJJJIJJJJJIJJJGJJHJJJJA@7669@BJ50+,>HJFJJFHJJJJIGJJJJHGFIJGJDCCBJJHFFIGJEIFGJJHEGG'&&++*)-.23:CBCBEGEJIJGGIEJHIJGHJ=<<=B?=<<<?99565577B89;;CA@AFDFFJHJIJJJECC99?;<=<<EGIJJJJIJJIGIJJJJGJHJIGGGJH:62249=DEE@=F==<BGEAFGAB?@98&%&),---BC53+++9-?@@FEEJIJJJGJJIEIJJGJJJIHJJJJJHEJJJJJJJJJJJJFJJJJJJHFJHIHJJJJHJHJFIIJJJFJIJJJJJJJJFEHJJJGJGFF>-'(14:7-?<?CJBBDGJGEG>>==77><=444>GEHJBDBFJJFEJHD?42/1.&&%%&)(:76<@@??::11496@C@B@<<<8766><<<?@@81//0CHD=EECHJEAGGEIJIJGIHJJJJEJFHHJJJF9))@AAFFHFJFJFJEDCBJIHFJHG<<JJJ>:9;IBCEIGGFCIFJHHJJGJJGJJJJFJDGJJGJJJJIIJ<76660&&+-)*79FHJJJIJIJJJ@JIJJJJJIJEDEEHHFHFIJJBBDDHJJJJJHHJJIJHJJJJJIJHJGIJHFHFHJIA@?AEGIJJIJJIIFIJIIJJJJJJGJHJJG6444>CCBDJJIJJJJJEHJJFEBCEEJGFJHJHJGJJJJIGFIIJJJHFHHJJIJGIIJJJHFJJDJHFIEJJDFIJJJJJJJGJJJGJJJFJJGJHJJJHJIJFJJJEDJIGJGFCB?;:<<=JBB>8:?CFGJIDJJJJJJGIDJJJFFJIJJJJJJJJJEGJDCC@97('''<FJJJGGEEEIIHJJJJIJJJIIJJHJFGIHIJJCBBA9887('&'),'(&%%%,22+*+-5@>>=73679AB?GGDHHFHGIJIJJIJJJJJJBC('''))))('&%$%('&'')577;=CEIFJJJJFJJJJJJJJEFGJGDC;;;@ABCJHJIGGIHJJJJJI>>>>JJHJFJJJJJJJJJJIJJJJIJJJJJJJJFGGFJJFJIJJJJFFIE?BJDDJGCCB>>BDIEGG@??CJCF??@<77;GJFJJJEJECEEJIJJJJJJHJI?J'&&,014311444445<::;<DJGBAJJACJJJGGJJHIEFHFGGIJJJFJJFJEJHFFGJEJECHGEGEIHJGGJFJJJJJIJJJGJIHHHHJGJJF;...IIJJJIJJGJJJJJJJHJJEFJJG????HJJJJJJJJJIJHJFJIHIIGJIDJH>@?AHE?>><''''3/.)(),0/-//944328;66DHGGJJJJJJJJJFB?;;;899:/0//(&&(*889JHACHJFIJJJGJJJEJ?4446;=>BEAAAEC@BDJJJFIJJFC@@A@BD>DFD==>?IJJHJIAAA>@>++++&%%&.10((+(&&'&%%%4JJIHHJIJGJJGJJFD@B>A1J0*,,&'%%%&())-&%&&8JBAABIIHJ9JHJGJJJFJFAABBJJJIJJJFJJJJJJJJJJFJEEFHGHFEJJHGJJGJIDJHJJACCBJIDEJCAD=:89FJJF75=;:9:FHJFGJIDFGIJJHJJJIJGJHJFJJJJJIIIJJJJHGHFHJJIJGGJIJJJJJGGEEIJJJJIJH999GI;::C7667CGJFIHJIEGDJHJJJJJHIFJJJJHJHJJJIJI>=<:9:31//**0+?F?EHGIDCEJGJJJJJJJJJGJFHIJJJIGHFEJJJJGJJEGHHIJJJJJGJJJJJIIEIJJJJHJIIJGJHJIJJJJIJGJEDJHGJJHJJJJIJJJFGJDJJJJB<=>)))*JIGGJBEJJJJJJH>>=?CHIJGHFFJHIJJJJIIJIJJGJJJJHJJFIJIJJJJF?@@JE8IHFJJJIJJJJIJJJJJHJJGJJIGJJJGJJHJJJJJJJEFHHJ/***15<<=@C@BJJFHGJJJJHJJJJJJJJJJJFJFJJJIJFJJJIGFJGJJJJJ??FEEJJJGIHJHJJFEFJBBCEJEIG;:==B>==<:;;<FIEG:EBIDGEGJJEJJGFF:99<HJHIIFC>7481/./00113355DHJDCGDD@A999;*((59>7;J./.-88AGHDC@???FJJJJIJJHJJJJJGJJGFEC??>?@AFHJJHJJJJJJIFFJFCFGJHJJHJGHJ?==JJJJJJJJJJFHDD@E3333GHEFE@><7****::HHBACBFIHJJJJGJIJIGJJHJJJGC5352101?HJEGHIHJGJIIJJJJJJJJJJDFGIHJHJJIHHHEDAFFJJIFHJHJJGJD?>=<<6,,,+10/1233>>710-)()+,+*--./<JJDCDCHEIHGHGGHJFJJHBGGJIJHJJHIFJJGJHIJIJJEFCGF:=222<<<=JJJJJJJJJIGJFJJHGECJDHJJHIJF83344>4333522+)1))>FGCHJFICBJJJ555.=JJJJJJJGJJGJIGIJGC@BAJJFJJIIJJJGJJJGJJJJHJJJEEEEJJJJEJHDJGJJCHGE><;/,*8E=BECEJHBBCA@;:<?BEDGDJEGJJHIHJJJGJDFGGGJJCDEEJHGHJIJA@@A@IJJJJGIJJIGGECFJJGJ555<ABDE??@@GJJJDEEFG?>??;1:7788=AJJIEJJIHFJHJIJJGB@BAAFJFGJFJJJJJGJGGJJJJJJIEHJJGCDBCIGIJIJJJJJHDEJBA;;89EDJECCEJHGEFJHJE/---FGJIAJIHJJHJIJJFFFGJA<=GJJJJJJJJFJJGJJJ<<HJIJJIJDFHIHHHJJJHJGHFJDECDJJJFJJHJJJJFJHGGFFIJ<;;;IIGJJJEGJDCADFDG====EECDHDEHHJIJGDEIJJHGHJDFFDFGGJHJJJJJJIJJJJFIJJHHEJJJGHCIJJGGHJJIFEDFEGFIFJIFCBGJIJGHG=65311148::9?BDJJJDGB>@CEFIFJBEBCHE====HEEDJJHDFDFEGHFHGGJEEIHGGJJHEGFFFIJEDHGFHEFEIFFJJJ<<;<59,+JEJJJJGGHJJHHJJJFDFHDFJF85468<CBBAC>>ABCFHIJ@<<<AECCABCDEEGGED>>CGDFEJJJHEC?;FHIFGECDJ=ACCDAA@BJEIEJJEJHGJFJJIJI32.+)&'?BGEIDFCGHJGIJGG?FCIGGJJJJFIJFFFCBCCDDGFGCFFGGGCAABJJCCBCD;889541122;=HG?>==DBFHFJGIJHFJIEDIJJFCB@:973/,,)''459:556;=>7789@JDBCIJJF<87960+)))+)('''+/)/007DA@BBEJJFDHEJJIJJJJJGJDJHBBADJGFJJFJHFJJHJIJFEEFH?<<A?ECCEDBBFEJGFHHFJJHJEJJJGFHDBBBAJJGJFDDDIDCA???AFEDDEFGDFEDEJEFGGEID9999HIFDFGFHHIEFFFDFAB@@;8522424477;:=>FJA@@@FGDC////FA>>><>>>DCDEHJEGEFJFDFBD885479C@@>=?BDCDCDEECFFHDGGHGHEJJEBCDIA??>=))))-*)++,6-2//;;>ECCCCDDDCDJEEJJIGJDGGGJJDJEIDCDBCA666IDB@?A@CAAA@GDBCB??@?JDCC?9889C@?@??>??BCCHJEEFJCFDEFDCCCG@BB@??@DFFGFECCBBJ?>=>??BABBAABBBCGECACC8223/J000009?21124110-..0=?>BJJJJJHJGJJGIFJEFGEDGFDHHEF?41-///<ABABJIIJJFHHJ;:79=?DEJGJJJEBB?CBJJJJJGDB@....EFEJGJJCFHEGDB>==>6645<>=@D@ADJDFIGBEHJGHGHJEDC:99:>8;<9733/JJIJGJJF1112BACCAE@9711231/../033586<7779<@CDJJGGCEJEJDF@@>>=<;95'''BJGJJHEA=;@C=EDEHF<:99=899DIJJJJD@B>>??JJFE??BDJJJJJJGGJJJHJJJJJJJHJJJJIJJJIJFJFEHIJGHHJJGJFJFJJJJJ@;9IGJFFHJHJJHJFJBJ?<97665:2+=>>>>=9@A@JJEEFEEEJJIJHGJJGFEJIGJJEFFIFGJJJJJHJJJJGJGHJJJJHIJBBJJJJHBCCDHHJEHEJJJGJJJJIJJJJHJJJFIIHCA@@FGJFDEEC@>=EHJJHJGFFGHJJJJJJJJJJJGFJJJGJFJJJJJJJJJJJJIJJHJHJJEFGDIJHJJIGJJJJJJFFJJJJJJJGJFJJJIFJJGH??FJEHEHFEGGBACFEIGDHFDEJJJBCEBGEJIBAABCJB??@CEIJJJJJJIIGJIHJEJJJJGFJIHHGJJIJJIEJJIJJJIJHIIDJJHIJFJGHIEJHGDEFHDDDDGJICB@B75.(%%&+/0/227<>@?@>CFFJFFFE6434)'''---@=?77:<DDDDB>.../:89?EGJGHJJGGIEAAEHG:::;>2434>@@B@BFEGJJHJHJIJJHJJIEGFJHAACDGFCA;101039@DFEDDAC@JIHJEGCJJJHJGIHBB>9@5JJJJJJ4445JJJFJIEJEJHFDDFJJJJJJJJJJJ====FFDECCCDJGGJEJJJGJJJJEGHIJJIGBAE@===>EFDDGJJJJIJFD???@JIGJJJJHJFE?<=HFGGHGGCDCGJJJJHJHJJJJJIJFIGGJJJIIGJEJJJJJJGGDGJJJGJGGHJIJGJJDDABEFIJJIHJCBBHJJHGJIJJIJJJHJJJJJB<<EHJJJIJJJFJJJJJHJIAB>>BBCGJJHJGIJJ@=?FJJJC;ACC@BCJJJJCDEF>7FDHFGJJCBCFJJHJJJIJHJJJJJJHIIJGIJHJHJJHGJJJIIIJJFFFJJJJJJJJGIJJJJJJDJJIGHGJJECBCJJHFJJJIJJEGDBBCDHJJIJJHFJC>>;;=>JJ=;;::>>@FJJJJDF1ACDIEFJGJJJGHJJHGJGGHJJJJIJJJGJHJJJHJJJIJJJJJJIIJHJJJJEJ=444JJJIJHJJDCECGJJJJJGIJHIJJHIGFJJJJJGC?>>?EGJJJJIJJJJEJGJHJJIFJJHJHGJJJJJJJDBACFCDDCBJDJJJHJGJJJJJHHGIGGJJGJJHJJGJJJHHJJJJJJJJGJHJFJFIGHGIJJJHJJFJJJIJJJJJFGJGJHJJHIJJHJJHEHJEEIFD5444?@>??<==@C>=<:>@JFEHJIJIIJJJJJDDDDDIEHJFJA@@BJ@@@C,,,,B@BDEJJJHJJGJJJJFAFFGJ8EEJ><<)'''000CJHBFGJIFJJJJJJJJHJJJJJJJJJIJJHGFIJJJHJGJJIJFIJFIHGBF>?>.+++(('&&'&((+,1334BDDD?@=<=EEFFGIJJJJGJJJJJIHJJCJJJJJJJJJFJJJJJJJJJIJFIJJJJIJGJJGDFDJHCDGDJGJJJJIJJBCEEJJIJJIJJGIIDB?A?;9=BF@AHGHJJJJGJCDBFDIHJJJJJ=;;<EHJJJJHHJJJIGJJJAIJJJJJFJJJJJHJIIJJHJJJJJJJ><<<DDCJH>==9IFJGJJJJJJJHJGIJJJJJHJJJJJJJJJJJJJHJ?>??66566:CHJJHJJJJFGCCBA:::<532488>>CJJJJIHJJFJGJIJJGJJHGJJJJJJJJJHGJFGJJJIJBB@DDHDIJJJJHJJJJFGIJJJIJJJJJJFEEFJJJJJJJFJJJ@>GJCIDI<<<HJIHJHJIIFIJJJJJHGJJHDHGHDJJJHJJJJJJGJGJJJGJGHIGJJIJIIJHEJEGJGJJJJEGDA@ABJFGFGFIJEFGGEHIIJJHFJJJHJD?92034833EHFGFEFJJJJIJJJCBDCJGFGH6/.//<<=EBBCCF@GJDFIJEGDDEIEJFGJFJGHJHJJHJIJJIHIHJFJJHIJJGJJJHJJHJJIJJHJJJJBBAAJHJEJGJDEGFIGGHHGHH63223875/6<>JJJIJGDGHEDEFCJJJJJIIJJIGGHIJGEJGHGCBACJJJFJJEHJFJJJJJFJIJJJHGJGJFIJJHGGJGHGHFHG8999?J:88>?:AEEFDEFEFDECCDCFEJJGDDECJIFGJJJJHJJFGEIGJJFGGJGHHJECDGHJJIJHJDDDEFJFIJHFJFGJFJJJC>==><:9<=EGDCB@<88>>>>>>9:;;>DHCD8()9=98211/0>BGHDEEBEGGHHHIJJJJJJJJIJIGJFJIJFGEHJJGFJGDC>?EHIJJH=<<JHHJJJJJCBACJJJJJJJGJJJJJJJJJJHJJCEFDJGJJFFIJCB:8867==@<=:<FFFHJIDGJJJJJIJCBBDGJJJJIJJJJJJJJJJJGJJGJDE;;;8:002)@CFJEFIJJGHJHGFGJJJHGDDE8JJJJHIJJEJJGGJJJJJGJJJJJJFIGHJJEFJJJJJJHJHJGC<<<=JD??>?JJFJCDGFIIJFDHDFHJJFJJJJFJJGJJHGJJFJJJJJJJJJJJJJJJGJHHJGDJGJJJJIJHJJIIIJGJJFJIJJHGIJHJGIIJJJJIJJJJFFFIJF@?>9:@A@@?=848)72335EFDGJJJJJGJJHJJFJJHJIJGJJHIIJIJJJ@???JJJJEJJDGJJJJHFHJJIIIEGFHJGHECCJDCDBFGHJJJHGJF,,,,JHJIJJJFGFJJJIHIJBCABBCGFJJJHGJJJJJHCFEJJJHGJJJGHIJ;555DBIJIJJGIJGJJJJGHGJHHJIFHHHJB?>J@CJFGIJD1D<::;HIDDCEEFEJGJEJFFEGJEBA9'''(&&:@GEJJJJJJJBB=:<CHJJEGEJJJJEHFGFHHJIGJJ>>=<ADJFJJJHJHJF>GFAHJ?GJJIJFJ???@DDEFJJHJGE?BBBFJJEGEDBHIHGJHJ::9''')((('''&'''(+/5;?<=999<@//,,.--368FBDIEHIJIFHJGFJJFGGHFIFGJJEHJFJJEJCIDJHJHHHIJDD=3/154.-$$&&',**-11/+++-,*'%%%''''&'%$$%(*75555;<86661/**)((''')((12---,+$$%%+,,,-448=>CDBAB2113<91((%$$$##
@Stanford_n8a_1_EcoRI_Ti_plug_1_BigLinear_40_35
GGCTTCAAGACCCTGATTTGTTGATCATGCTGCAACTATAACTACTTGAGAAGTATATCGACAACGGTCTGGTTACTGGCGCAATCCCATCTGATGCTCAAGCCACACAGCTTATAAGCCAAGCGTTCAGTGACGCTTCTAGCCGTGCTGGTGGTGCTGACTTCCTGATGCGAGTCGGTGACAAGAAGGTAATACTTAACGGAGCCACTACGACTTACCGAGAGTTGATTGGTGAGGAACAGTGGAACGCTTTCATGGTCACAGCACAACGTTCTCAGTTGAGGACTTGACGCGAAGCTGAACGAGCAGTATCGCTTGAAGATTAACTCTGGCTGAAACAAGAGGACCCAAGGACAGCTTGGGAGATGCTTCAAGGTATCAAGGCTGAACTAGATAAGGTCCAACCTGATGAGCAGATGACACCACAACGTGAGTGGCTAATCTCCGCACAGGAACAAGTTCAGAATCAGATGAACGCATGGACGAAAGCTCAGGCCAAGGCTCTGGACGATTCCATGAAGTCAATGAACAAACTTGACGTAATCGACAAGCAATTCCAGAAGCGAATCAACGGTGAGTGGGTCTCAACGGATTTTAAGGATATGCCAGTCAACGAGAACACTGGTGAGTTCAAGCATAGCGATATGGTTAACTACGCCAATAAGAAGCTCGCTGAGATTGACAGTATGGACATTCCAGACGGTGCCAAGGATGCTATGAAGTTGAAGTACCTTCAAGCGGACTCTAAGGACGGAGCATTCCGTACAGCCATCGGAACCATGGTCACTGACGCTGGTCAAGAGTGGTCTGCCGCTGTGATTAACGGTAAGTTACCAGAACGAACCCCAGCTATGGATGCTCTGCGCAGAATCCGCAATGCTGACCCTCAGTTGATTGCTGCGCTATACCCAGACCAAGCTGAGCTATTCCTGACGATGGACATGATGGACAAGCAGGGTATTGACCCTCAGGTTATTCTTGATGCCGACCGACTGACTGTTAAGCGGTCCAAAGAGCAACGCTTTGAGGATGATAAAGCATTCGAGTCTGCACTGAATGCATCTAAGGCTCCTGAGATTGCCCGTATGCCAGCGTCACTGCGCGAGAATCTGCACGTAAGATTTATGACTCCGTTAAGTATTCGCTCGGGGAACGAAAGCATGGCTATGGAGCAGATGACCAAGTTCCTTAAGGAATCTACCTACACGTTCACTGGTGATGATGTTGACGGTGATACCGTTGGTGTGATTCCTAAGAATATGATGCAGGTTAACTCTGACCCGAAATCATGGGAGCAAGGTCGGATATTAGGAGGAAGCACGTAAGGGAATCATTGCGAGCAACCCTTGGATAACCAATAAGCAACTGACCATGTATTCTCAAGGTGACTCCATTTTCCTTATGGACACCACAGGTCAAGTCAGAGTCCGATACGACAAAGAGTTACTCTCGAAGGTCTGGAGTGAGAACCAGAAGAAACTCGAAGAGAAAGCTCGTGAGAAGGCTCTGGCTGATGTGAACAAGCGAGCACCTATAGTTGCCGCTACGAAGGCCCGTGAAGCTGCTGCTAAACGAGTCCGAGAGAAACGTAAACAGACTCCTAAGTTCATCTACGGACGTAAGGAGTAACTAAAGGCTACATAAGGAGGCCCTAAATGGATAAGTACGATAAGAACGTACCAAGTGATTATGATGGTCTGTTCCAAAAGGCTGCTGATGCCAACGGGGTCTCTTATGACCTTTTACGTAAAGTCGCTTGGACAGAATCACGATTTGTGCCTACAGCAAAATCTAAGACTGGACCATTAGGCATGATGCAATTTACCAAGGCAACCGCTAAGGCCCTCGGTCTGCGAGTTACCGATGGTCCAGACGACGACCGACTGAACCCTGAGTTATTAATGCTGCCGCTAAGCAACTTGCAGGTCTGGTAGGGAAGTTTGATGGCGATGAACTCAAAGCTGCCCTTGCGTACAACCAAGGCGAGGGACGCTTGGGTAATCCACAACTTGAGGCGTACTCTAAGGGAGACTTCGCATCAATCTCTGAGGAGGGACGTAACTACATGCGTAACCTTCTGGATGTTGCTAAGTCACCTATGGCTGGACAGTTGGAAACTTTTGGTGGCATAACGCCAAAGGGTAAAGGCATTCCGGCTGAGGTAGGATTGGCTGGAATTGGTCACAAGCAGAAAGTAACACAGGAACTTCCTGAGTCCACAAGTTTTGACGTTAAGGGTATCGAACAGGAGGCTACGGCGAAACCATTCGCCAAGGACTTTTGGGAGACCCACGGAGAAACACTTGACGAGTACAACAGTCGTTCAACCTTCTTCGGATTCAAAAATGCTGCCGAAGCTGAACTCTCCAACTCAGTCGCTGGGATGGCTTTCCGTGCTGGTCGTCTCGATAATGGTTTTGATGTGTTTAAAGACACCATTACGCCGACTCGCTGGAACTCTCACATCTGGACTCCAGAGGAGTTCAGAAGATTCGAACAGAGGTTAAGAACCCTGCGTACATCAACGTTGTAACTGGTGGTTCCCCTGAGAACCTCGATGACCTCATTAAATTGGCTAACGAGAACTTTGAGAATGACTCCCGCGCTGCCGAGGCTGGCCTAGGTGCCAAAAACTGAGTGCTGGTATTATTGGTGCTGGTGTGGACCCGCTTAGCTATGTTCCTATGGTCGGTGTCACTGGTAAGGGCTTTAAGTTAATCAATAAGGCTCTTGTAGTTGGTGCCGAAAGTGCTGCTCTGAACGTTGCATCCGAAGGTCTCCGTACCTCCGTAGCTGGTGGTGACGCAGACTATGCGGGTGCTGCCTTAGGTGGCTTTGTGTTTGGCGCAGGCATGTCTGCAATCAGTGACGCTGTAGCTGCTGGACTGAAACGCAGTAAACCAGAAGCTGAGTTGGACAATTAGTTCATCGGTCCTATGATGCGATTGGAAGCCCGTGAGACAGCACGAAACGCCAACTCTGCGGACCTCTCTCGGATGAACACTGAGAACATGAAGTTTGAAGGTGAACATAATGGTGTCCCTTATGAGGACTTACCAACGAGAGAGAGGTGCCGTGGTGTTACATGATGGCTCCGTTCTAAGTGCAAGCAACCCAATCAACCCTAGAGACTTCTAAAAGAGTTCTCCGAGGTTGACCCTGAGAAGGCTGCGCGAGGAATCAAACTGGCTGGGTTCACCGAGATTGGCTTGAAGACCTTGGGGTCTGACGATGCTGACATCCGTAGAGTGGCTATCGACCTCGTTCGCTCTCCTACTGGTATGCAGTCTGGTGCCTCAGGTAAGTTCGGTGCAACAGCTTCTGACATCCATGAGAGACTTCATGGTACTGACCAGCGTACTTATAATGACTTGTACAAAGCAATGTCTGACGCTATGAAAGACCCTGAGTTCTCTACTGGCGGCGCTAAGATGCCGTGAAGAAACTCGATACACTATCTACCGTAGAGCGGCACTAGCTATTGAGCGTCCAGAACTACGAAGGCACTCACTCCGTCTGAGAGAATCGTTATGGACATCATTAAGCATACCGACTTTGACACCAAGCGTGAACTTATGGAAAACCCAGCAATATTCGGTAACACAAAGGCTGTGAGTATCTGTTCCTAAAGTCGCCACAAAGGTACTTACGTTCCTCACGTATATGACCGTCATGCCAAGGCGCTGATGATTCAACGCTACGGTGCCGAAGGTTTGCAGGAAGGGATTGCCCGCTCATGGATGAACAGCTACGTCTCCAGACCTGAGGTCAAGGCCAGAGTCGATGAGATGCTTAAGGAATTACACGGGGTGAAGGAAGTAACACCAGAGATGGTAGAAGTACGCTATGGATAAGGCTTATGGTATCTCCCACTCAGACCAGTTCACCAACAGTTCCATAATAGAAGAGAACATTGAGGGCTTAGTAGGTATCGAGAATAACTCATTCCTTGAGGCACGTAACTTGTTTGATTCGGACCTATCCATCACTATGCCAGACGGACAGCAATTCTCAGTGAATGACCTAAGGGACTTCGATATGTTCCGCATCATGCCAGCGTATGACCGCCGTGTCAATGGTGACATCGCCATCATGGGGTCTACTGGTAAAACCACTAAGGAACTTAAGGATGAGATTTTGGCTCTCAAAGCGAAAGCTGGGAGACGGTAAGAAGACTGGCGAGGTACATGCTTTAATGGATACCGTTAAGATTCTTACTGGTCGTGCTAGACGCAATCAGGACACTGTGTGGGAAACCTCACTGCGTGCCATCAATGACCTAGGGTTCTTCGCTAAGAACGCCTACATGGGTGCTCAGAACATTACGGAGATTGCTGGGATGATTGTCACTGGTAACGTTCGTGCTCTAGGGCATGGTATCCCAATTCTGCGTGATACACTCTACAAGTCTAAACCAGTTTCAGCTAAGGAACTCAAGGAACTCCATGCGTCTCTGTTCGGGAAGGAGGTGGACCAGTTGATTCGGCCTAAACGTGCTGACATTGTGCAGCGCCTAAGGGAAGCAACTGATACCGGACCTGCCGTGGCGAACATCGTAGGGACCTTGAAGTATTCAACACAGGAACTGGCTGCTCGCTCTCCGTGGACTAAGCTACTGAACGGAACCACTAACTACCTTCTGGATGCTGCGCGTCAAGGTATGCTTGGGGATGTTATTAGTGCCACCCTAACAGGTAAGACTCACTCAGGAGAAAGAAGGCTTCCTTCGTGGTGCCTCCGTAACTCCTGAGCAGATGGCTGGCATCAAGTCTCTCATCAAGGGGACGGTCTCTCGTACGCGGTGAGGACGGGAAGTTTACCGTTAAGGACAAGCAAGCGTTCTCTATGGACCCACGGGCTATGGACTTATGGAGACTGGCTGACAAGGTAGCTGATGAGGCAATGCTGCGTCCACATAAGGTGTCCTTACAGGATTCCCATGCGTTCGGAGCACTAGGTAAGATGGTTATGCAGTTTAAGTCTTTCACTATCAAGTCCCTTAACTCTAAGTTCCTGCGAACCTTCTATGATGGATACAAGAACAACCGAGCGATTGACGCTGCGCTGAGCATCATCACCTCTATGGGTCTCGCTGGTGGTTTCTATGCTATGGCTGCACACGTCAAAGCATACGCTCTGCCTAAGGAGAAACGTAAGGAGTACTTGGAGCGTGCACTGGACCCAACCATGATTGCCCACGCTGCGTTATCTCGTAGTTCTCAATTGGGTGCTCCTTTGGCTATGGTTGACCTAGTTGGTGGTGTTTTAGGGTTCGAGTCCTCCAAGATGGCTCGCTCTACGATTCTACCTAAGGACACCGTGAAGGAACGTGACCCAAACAAACCGTACACCTCTAGAGAGGTAATGGGCGCTATGGGTTCAAACCTTCTGGAACAGATGCCTTCGGCTGGCTTTGTGGCTAACGTAGGGGCTACCTTAATGATGCTGCTGGCGTGGTCAACTCACCTAATAAAGCAACCGAGCAGGACTTCATGACTGGTCTTATGAACTCCACAAAAGAGTTAGTACCGAACGACCCATTGACTCAACAGCTTGTGTTGAAGATTTATGAGGCGAACGGTGTTAACTTGAGGGAGCGTAGGAAATAATACGACTCACTATAGGGAGAGGCGAAATAATCTTCTCCCTGTAGTCTCTTAGATTTACTTTAAGGAGGTCAAATGGCTAACGTAATTAAAACCGTTTTGACTTACCAGTTAGATGGCTCCAATCGTGATTTTAATATCCCGTTTGAGTATCTTAGCCCGTAAGTTCGTAGTGGTAGCTTATTGGTGTAGACCGAAAGGTCCTTACGATTTAATACAGACTATCGCTTTGCTACACGTACTACTATCTCTCTGACAAAGGCTTGGGGTCCAGCCGATGGCTACACGACCATCGAGTTACGTCGAGTAACCTCCACTACCGACCGATTGGTTGACTTTACGGATGGTTCAATCCTCCGCGCGTATGACCTTAACGTCGCTCAGATTCAAACGATGCACGTAGCGGAAGAGGCCCGTGACCTCACTACGGATACTATCGGTGTCAATAACGATGGTCACTTGGATGCTCGTGGTCGTCGAATTGTGAACCTAGCGAACGCCGTGGATGACCGCGATGCTGTTCCGTTTGGTCAACTAAAGACCATGAACCAGAACTCATGGCAAGCACGTAATGAAGCCTTACAGTTCCGTAATGAGGCTGAGACTTTCAGAAACCAAGCGGAGGGCTTTAAGAACGAGTCCAGTACCAACGCTACGAACACAAAGCAGTGGCGCGATGAGACCAAGGGTTTCCGAGACGAAGCCAAGCGGTTCAAGAATACGGCTGGTCAATACGCTACATCTGCTGGGAACTCTGCTTCCGCTGCGCATCAATCTGAGGTAAACGCTGAGAACTCTGCCACAGCATCCGCTAACTCTGCTCATTTGGCAGAACAGCAAGCAGACCGTGCGGAACGTGAGGCAGACAAGCTGAAATTTACAATGGATTGGCTGGTGCAATTGATAAGGTAGATGGAACCAATGTGTACTGAAAAAGCGGAATGTTCGCTAACGGGCGCCTTTACATGACCACAAACGGTTTTGACTGTGGCCAGTATCAACAGTTCTTTGGTGGTGTCACTAATCGTTACTCTGTCATGGAGTGGGGAGATGAGAACGGATGGCTGATGTATGTTCAACGTAGAGAGTGGACAACAGCGATAGGCGGTAACATCCAGTTAGTAGTAAACGGACAAATCATCACCCAAGGTGGAGCCATGACCGGTCAGCTAAAATTGCAGAATGGGCATGTTCTTTCAATTAGAGTCCGCATCCGACAAGGCGCACTATATTCTATCTAAAGATGGTAACAGGAATAACTGGTACATTGGTAGAGGGTCAGATAACAACAATGACTGTACCTTCCACTCCTATGTACATGGTACGACCTTAACACTCAAGCAGGACTATGCAGTAGTTAACAAACACTTCCACGTAGGTCAGGCCGTTGTGGCCACTGATGGTAATATTCAAGGTACTAAGTGGGGAGGTAAATGGCTGGATGCTTACCTACGTGACAGCTTCGTTGCGAAGTCCAAGGCGTGGACTCAGGTGTGGTCTGGTAGTGCTGGCGGTGGGGTAAGTGTGACTGTTTCACAGGATCTCCGCTTCCGCAATATCTGGATTAAGTGTGCCAACAACTCTTGGAACTTCTTCCGTACTGGCCGGATCGAATGTCTTCATAGCCTCTGATGGTGGATGGTTACGATTCCAAATACACTCCAACGGTCTCGGATTCAAGAATACTGCAGACAGTCGTTCAGTACCTAATGCAATCATGGTGGAGAACGAGTAATTGGTAAATCACAAGGAAAGACGTGTAGTCCACGGATGGACTCTCAAGGAGGTACAAGGTGCTATCATTAGACTTTAACAACGAATTGATTAAGGCTGCTCCAATTGTTGGGACGGGTGTAGCAGATGTTAGTGCTCGACTGTTCTTTGGGTTAAGCCTTAACGAATGGTTCTACGTTGCTGCTATCGCCTACACAGTGGTTCAGATTGGTGCCAAGGTAGTCGATAAGATGATTGACTGGAAGAAAGCCAATAAGGAGTGATATGTATGGAAAAGGATAAGAGCCTTATTACATTCTTAGAGATGTTGGACACTGCGATGGCTCAGCGTACTGCTCAGGAACCTCGGACCATGAGCGTCGCTCTCCGCAACTCTATAATGCTATTAACAAACTGTTAGACCGCCACAAGTTCCAGATTGGTAAGTTGCAGCCGGATGTTCACATCTTAGGTGGCCTTGCTGGTGCTCTTGAAGAGTACAAAGAGAAAGTCGGTGATAACGGTCTTACGGATGATGATATTTACACATTACAGTGATATACTCAAGGCCACTACAGATAGTGGTCTTTATGGATGTCATTGTCTATACGAGATGCTCCTAGGAAATCTGAAAGTTAACGGGAGGCATTATGCTAGAATTTTTACGTAAGCTAATCCCTTCGGGTTCTCGCTGGGATGCTATTCGGGTTAGGATGGCATGGTAAGACTCAATGGACGCTAAATGGAAACAGGAGGTACACAATGAGTACGTTAAGAGAGTTGAGGCTGCGAAGAGTACTCAAAGAGCAATCGATGCGGTATCTGCTAAGTATCAAGAAGACCTTGCCGCGCTGGAAGGGAGCACTGATAGGATTATTTCTGATTTGCGTAGCGACAATAAGCGGTTGCGCGTCAGAGTCAAAACTACCGGAACCTCCGATGGTCAGTGTGGATTCGAGCCTGATGGTCGAGCCGAACTTGACGACCGAGATGCTAAACGTATTCTCGCAGTGACCCAGAAGGGTGACGCATGGATTCGTGCGTTACAGGATACTATTCGTGAACTGCAACGTAAGTAGGAAATCAAGTAAGGAGGCAATGTGTCTACTCAATCCAATCGTAATGCGCTCGTAGTGGCGCAACTGAAAGGAGACTTCGTGGCGTTCCTATTCGTCTTATGGAAGGCGCTAAACCTACCGGTGCCCACTAAGTGTCAGATTGACATGGCTAAGGTGCTGGCGAATGGAGACAACAAGAAGTTCATCTTACAGGCTTTCCGTGGTATCGGTAAGTCGTTCATCACATGTGCGTTCGTTGTGTGGTCCTTATGGAGAGACCCTCAGTTGAAGATACTTATCGTATCAGCCTCTAAGGAGCGTGCAGACGCTAACTCCATCTTAAGAACATCATTGACCTGCTGCCATTCCTATCTGAGTTAAAGCCAAGACCCGGACAGCGTGACTCGGTAATCAGCTTTGATGTAGGCCCAGCCAATCCTGACCACTCTCCTAGTGTGAAATCAGTAGGTATCACTGGTCAGTTAACTGGTAGCCGTGCTGACATTATCATTGCGGATGACGTTGAGATTCCGTCTAACAGCGCAACTATGGGTGCCCGTGAGAAGCTATGGACTCTGGTTCAGGAGTTCGCTGCGTTACTTAAACCGCTGCCTTCCTCTCGCGTTATCTACCTTGGTACACCTCAGACAGAGATGACTCTCTATAAGGAACTTGAGAACCGTGGGTACACAACCATTATCTGGCCTGCTCTGTACCCAAGGACACGTGAAGAGAACCTCTATTACTCACAGCGTCTTGCTCCTATGTTACGCGCTGAGTACGATGAGAACCCTGAGGCACTTGCTGGGACTCCAACAGACCCAGTGCGCTTTGACCGTGATGACCTGCGCGAGCGTGAGTTGGAATACGGTAAGGCTGGCTTTACGCTACAGTTCATGCTTAACCCTAACCTTAGTGATGCCGAGAAGTACCCGCTGAGGCTTCGTGACGCTATCGTAGCGGCCTTAGACTTAGAGAAGGCCCCAATGCATTACCAGTGGCTTCCGAACCGTCAGAACATCATTGAGGACCTTCCTAACGTTGGCCTTAAGGGTGATAAGCCTCATACGTACCACGATTGTTCCAACAACTCAGGTCAGTACCAACAGAAGATTCTGGTCATTGACCCTAGTGGTCGCGGTAAGGACGAAACAGGTTACGCTGTGCTGTACACACTGAACGGTTACATCTACCTTATGGAAGCTGGAGGTTTCCGTGATGGCTACTCCGATAAGACCCTTGAGTTACTCGCTAAGAAGGCAAAGCAATGGGGAGTCCAGACGGTTGTCTACGAGAGTAACTTCGGTGACGGTATGTTCGGTAAGGTATTCAGTCCTATCCTTCTTAAACACCACAACTGTGCGATGGAAGAGATTCGTGCCCGTGGTATGAAAGAGATGCGTATTTGCGATACCCTTGAGCCAGTCATGCAGACTCACCGCCTTGTAATTCGTGATGAGGTCATTAGGGCCGACTACCCAGTCCGCTCGTGACGTAGACGGTAAGCATGACGTTAAGTACTCGTTGTTCTACCAGATGACCCGTATCACTCGTGAGAAAGGCGCTCTGGCTCATGATGACCGATTGGATGCCCTTGCGTTAGGCATTGAGTATCTCCGTGAGTCCATGCAGTTGGATTCCGTTAAGGTCGAGGGTGAAGTACTTGCTGACTTCCTTGAGGAACACATGATGCGTCCTACGGTTGCTGCTACGCATATCATTGAGATGTCTGTGGGAGGAGTTGATGTGTACTCTGAGGACGATGAGGGTTACGGTACGTCTTTCATTGAGTGGTGATTTATGCATTAGGACTGCATAGGGATGCACTATAGACCACGGATGGTCAGTTCTTTAAGTTACTGAAAAGACACGATAAATTAATACGACTCACTATAGGGAGAGGAGGGACGAAAGGTTACTATATAGATACTGAATGAATACTTATAGAGTGCATAAAGTATGCATAATGGTGTACCTAGAGTGACCTCTAAGAATGGTGATTATATTGTATTAGTATCACCTTAACTTAAGGACCAACATAAAGGGAGGAGACTCATGTTCCGCTTATTGTTGAACCTACTGCGGCATAGAGTCACCTACCGATTTCTTGTGGTACTTTGTGCTGCCCTTGGGTACGCATCTCTTACTGGAGACCTCAGTTCACTGGAGTCTGTCGTTTGCTCTATACTCACTTGTAGCGATTAGGGTCTTCCTGACCGACTGATGGCTCACCGAGGGATTCAGCGGTATGATTGCATCACACCACTTCATCCCTATAGAGTCAAGTCCTAAGGTATACCCATAAAGAGCCTCTAATGGTCTATCCTAAGGTCTATACCTAAAGATAGGCCATCCTATCAGTGTCACCTAAAGAGGGTCTTAGAGAGGGCTTATGGAGTTCCTATAGGGTCCTTTAAAATATACCATAAAAATCTGAGTGACTATCTCACAGTGTACGGACCTAAAGTTCCCCCATAAGATGTCAAAGCCCAGCCAATCACCTAAAGTCAACCTTCGGTTGACCTTGAGGGTTCCCTAAGGGTTGGGGATGACCCTTGGGTTTGTCTTTGGGTGTTACCTTGAGTGTCTCT
+
*)))&%$$$&%%*)''+*&$$$#####%$$##%&%&(),//02.,.1,;;=HJJJJIJDEEDGJJJHJJGJEFJGJJJJJIJJGJJJJJHJGIJJIJGHIJJJJFJJJJJJJHJJJHJHFJJJJFHJ5555JHJHFJJIJJFFJJJJJIJJJJJJJJJIGJHIHGHGJHJJEHHJIEHDJIJ><;;:83.*++*((**/69?=>==>HJIEIJFJJDGIIIJJDHEABECGJJHJJJJJIDJJGG@B@655*+*,<DIFJJJHIGEJHFJEDFAG>3''22<:4))3-((39?77EJJJJCBGACAA1111>CAAAA>@FJGGH@A=??B3--/645,-))233377889@EGIEJIJJJGIJIHJJIJG@=>BHJJJJJJJJJFJHJJJJJJJJJJJJJJJJJFJJIHJHJJJJJHIFJIJJFFJJHJJJJJJJJJJJJJJGEDBDEFEGFJJIJDFEEJIFGCJGJJGJJJFIJECHC@CCC9?>@>55238DEJJJJJJJJJJJJJGE?=;?>EIJJJJFJJJDBCE?>><:::;HFJJIHJEGJDGHF@>5=16)CDJGJJBACBCCG===;=<==;::::;;JGHJJGJJIJIJIJIEEDFB>A?=>A@DFFGJEEGJIJJJIJFJJHJGJFABCJJHGJJHJGJGEGJJJDC@<=>JB;<JGGJIA@AAJJJJJJJJJJHHEJJJBCFGJIJJJJGGHGJJIGHJIJJAA=>>>DCEJJGJJJJHJJJIIGJHFB@@A643333323114/-..-08@<;;;FJJHHJJFGJHJJJJJJJJJJFJHJJJGJ;889HJJIHJJJJJGIIJJFHJJJJJJ9971001:221/33462226=AB@GEIJJJHJJJJHJJJJEDFBEC@=9889CGGFJJJJJIJJJJJIJIJIJJFJJJICCJDG@EFBBA>BJGJJJJGIJFJJJJJJJJJJJJJGHJJHJJFIJJJ-(*GIJJJJEDDCFHA@BDJGIJJGJJHJEHJJHJJIJJGJJHHJIGIJJJGJIJHEIFHDCDEHEJJIHHJJICDJJJJIJJJJHJJHJJJJIHJIJJJJJJJJJJGJ2223DCGJCIECDCGFGJJJFJHDBDCJEJJJJGJJIJIJFHJ72*)*<9:::4445FEEHEFIHJJGJGJ>88820,2,,+*.670///JJJJFJGFEEDCEFJIJFFEJJID22>><>EJJJJJIJFJ:DDFFJJJJDDDD<HGJJJJIJJIJJJJJJGFJJJJJGGEJFDIJHDJGDD0001J:::;<9-&%%&)'(&'+202))44@=<>@A@665:88CEIGGFJCFBJJD???<>0+*)(&'&$$$%;AFGJDBBBFBBEE498565578?BBEDIDJHHHJBCJJEDDDDGJDGDBEEJEIEJFHFFGHIJJJJCCIFJIA@A/.,,--5577;6>EFJHGFFIJFGGHJIHJJIJJJIJJHHDC@A/..*,-EGCJH@CHCJJFGFFJJGJHDEGGFGJJHHJFIJJHJJDGFC44489JBCF@@A<:::;;;CBDJIHGGJJIJIJEJGFFFFIJHIIJJJFHJHH@?@@JHGCGFDJBEBDJHFIFDHJD><JI5555EJIJJ8767.)(((+J6;>@@@?@GHDABCBEDB=;?ABFGJGIJJJJJEHIC:;7=<///9;=>GIGJJJGJHJGJJGJIGJJJJFIJFJJJHIDEJEHJGCBBEHJGDGHFJJJGJJJGIJJDDDCEEIGEJ>JDEFJJGGFGFB@?@?GJEGJHJJJGJIEJD@@EJJFFI@?@JJJGJGJGJEGHHJJJJIJJJFIEIJJJHJJJJCJFFB>?A867;:2101699<<<JJHJIJHEIGJFJJIIJJJIFEDJJGJJJJFGJGJJJHGJGIHJJJJHFJJJJHGH@B>>B?DCAB@@DA@>@;9;DGHJIFHEDJHHJHJ:;;>=96688FJHJIJJJFHGHJJJJIJJEJCGJFFIEJJFGHGIJJJIJHJHJJJJJJIJJJJJJJJIIJJJJGJH@BJJJHJJJHJHEHGA@@@JGE<<<=>??EFEJGGJI3333?9::JJFGH@>>?JHDHHGJHJIJJJJHFJGHHHCE=78FJHJEJGJEDIJJDHFFJJJJJHEJJFJIHCB>=B9826HFEJGDAAA@CEHJJJFEFJDCDCGCJJJJGIJJJJFJHJJJGGA///,/FJJJIHJGJIJHIJHH8989(''-''//.//-///0113/2-1546669:<GGGFJEJGGH<<><=<IC@>==D52121;3?11111AA@BCHGJCCEEJJGJAAAAHJGHJJGJGJJBDACIFJJJJFD==>@GJJHFBC:0****:JGEHGEFEECDJJFJ;;;7334,)(.,,**,2<<8789A??@B@JA662DIJFFJEIJJJJFHJJHJFJEGJGHJJJIJJJIDGDHJEGGG>>=<@@FIGHFIJIJHBJJFGGFFB?>?IJEGJGGJJJJJJJHIFJFJJ4GIJGHIEBEEEGGHC?@?AGJGFHHDDHFJHHJJJFCACCBJA:65551114321..'%$$.<@A=/../DIBBJHJJGJGJIHJJJJJJJJGJJIHJJJFDGJE>=>AJJJGJJJEEJHGIFEBDCEDEEDJJFHJ<;=<HFIGGHFEHFFGEGIJF???FBEDJJJJHJJJJJIIJJJIJJIGGGHG9989FFGGF=;:64/*:<87669;IHJJJJDEDCHGGJJGJJJGJJJJGIJJIJHGIHHJIJJJIJJJGJJJJFGEHIJJJIJJGIIDCHIBIHJJIDJJJJJJJFFJJJJJJJJJJHDCCFHHGJJJCBCCGFIIHJGHGDJJJHHJEFHJJJIJJIJJJIGB@4GGDJJJGDJHJFJJIJHJJJHJJJIJIJHJJJFGJDJJEIJHHJ:337EIJBFGGEGJJHBDGJJJJJJJJFHJIEIIHIHGJJJJJJHFJIF444GGJJJJJJJHHFHFGEJJGEJJJJJGJJGJJFCEJA****(++(&&&10@F=<<<GJJGJFHJCBCADFJJGHIA;:9;3233DCBCJJHGGIFFJEGHFJ?<<<;;BCFIDDJJ98:;EHJJGEFDDDEJIECDEFJIGGHHHJJJJJJJJJJHGEGJGGF7766@8==?CCBA@A@JG777./0JJJJJJHJHEEFHIJJJGJGFEDIEJJJJJHA;;<<IJGGJBBBDFIDCBDEFFJJHDJD@C;7.,07.)&')./DFCCBD?F@:3ACBIIFCJFJHDFEJJJJEFFEJE?87IIGJJJJJIGHJGDEHJEJJEDCDFGGHG7767C---.10/5>0;:FCCCCGC>>>ACJCHEEJFJDJICCACEHFIIFIEFEBEJEGJ?JJHJHFJJJJJJJJJHJJJGJJJIJJIEHFDCEFEJDHJJECBCJEGGJJIHEDDJECDGHJJJJJGHJJFA;98<<GJHJJJHGJGJJFJEHIHJDEGHJFEEDIDDHFIIJJHJJJHJJJJJJGJJJJHJGJJJJFJJIEGJIJJJIJEFJJJHJEHIH42245620,--/5634)&233BEEFJGFIIB?@@JJFFIJJGFJFHGIIJJJJHJGIJJFF<835@A?BFJ222AJJGBCDEDFDC=B?@==>JJIEGEIJGDEJJHG//.+++)(('$$#$)$256>JDIJJHJIIFJJGJJJGIJHGIIJHJJJFJJJIIIHJDJJFJJFGHJJJJJJGJGHD,++++++,***&'2)'''',+++AGDJJJJGIIIJGJGJJJGJJHJJJIJJJFJJJIJHGJJJGJJFJJJJJDCCCJJJGJEJ;;;<E655:H;022CHEJI3111@;CEIJJGJHHHIAA>55JJJJIHJHJHJIJJJJJIIJGHGJIJGICJJJ>>:<=FDJHFGHBABCDJHJJJJJHHEHD?A:610,*-,,--:::;C?HCCJHEFIJJIFFJJ@99,*((''/.11567AABCJIFFJFEDECDJIGJIGJJBCCBGDCDEHEJJGFGJIJGJIHFECAAFFH@=>DBJJJJADJGJJJJJGJIJJHJIJJJJHFGEFJIFJJFDDGEHIGIIJJJJJJIJJJJJJIJFHDDBJJHIFGJGJHJ?9JHJJHFEFGB;:?@DJFEJFGFJJIHJJJJJJJJFB@@>=744@EHEJJGGHHGJIJHEFFGJHHEGHHGJEJEIHFGGIIEEDGHJJJHGEGHJGGGJHIHFG<<<=DJEFFIEFDCI>=FHJJJJJGCBBAHIGFBEEFGFJIIGJJJJJGJHJJIGJHFJIFEBABEFF?:4-)?>>;;;;=<@B<>??::IDFCEFFGDCCCFJJHEEGDBCBBBCCBCCDFJGGGHGJHGJJGGDHDEBADDECCECEDIHGJCDCFGIJIIFGGGHDDECHJFA@@AAFIHBABAAACEFEFBCEDFHHFDCCBCBCFD999:ED9877?C<:::?CFFHC@A@ACA?@??AFEGDJEEEEJBBA>???FHGFC@@??CDACDCFHHEDCFD@@@@GGCCAC???CBDHGCA?>A@A?@A9989>>CCJECEEDHA@A@54--5=<>BDEECCD:977)4)++,)52256:<777665556BFDAA>?=?@>?AFEDF=<<=GEEDEFBBBCABBCFJJJECDFDCECCH;<<<<<?FFHJBDBBEEFFHDEA@ABBABCCJDIJIA?@?A..-/2.00;?CC=A;;DDAA@AB4445==:=<GDDECBIAA@ADBBBDFDBDBBDJDEDBFA@@ADCCCAA@BJIIGFDBBCBBDCJGJHIEGEFEGJBFACHFGJEIFCCCBC666JJEFEFA>?>@FFDF@@AAGGIDBCBB<54784($$%&(&&&9;>?=EGEFJJJDEGFCADEEEFJIIEF@GGDIIFJHB==JJCIE=?@BECBDC>;98853025/0,''//;<?9((()0.-&%())(('(2011265'''?D?@@>>>>8ABACCIEJ=;;;EDJFJDFJD?;=?>>?A?A?C@ABB@=<<=??>?;;;78A>::99FEHGD><==>@A@CB@AAACBE?>?@BC86,**+),***))+/000/36-;<=@ACBBCGBEC=87621129CECBAAABB?@??@??@?BDECCAAA@A>:::CDE??>>??>>>=@?7JH6EJJEJ@77888HFGDGHHGJEHDHEGJHDFJFHEJJJHFJ??DEFIDDFCEBEJJHHHJJJGJJJIGJGIHGJJIGIFIFJJJIGJJJJGDFFFDJFEJJGJFFFDJIHJJIJJJJGJIGDGJJJJJFHHIHGFJJJJGJJGJIJJJJJE6656><<:430///78?FBBCGJJJJGEC@EFBBBJHHJHJIJGIB@??FDE>A?5689<<<<FEEHJGABADGJGJJDCCDJJJJHHGGJ=;;'$$$%'53679=JJEJCJAFJFAEJHJJIJJGGIEFEJJJJJJJJIGDCDCEGJIHIJJHFIFFDGCGGJGJIGIHFJJJJJJJJEAAA@?JHEGJHJFJFGJIJFGED?@IJJJJJJHIJIJJHEGDIGDJIGB545IGGHDDEJJJJJHJHJGJHJ?HJJGJJFGJGJIGGGJFHE;;99=?JJJJIHGE6BA29,,54''''3:88886DEFCJ5333398>FJJGJJHJJJGGJJJJJJJGJJJJJJJHIJIJEFB@ACEJJJJHHFJJJJHGJIJIDJICGHIFJEJGJJJJJHJJJJJJJGHJJJJJG=JGHFCBFJHHBFEFJEFJJEJIHGFGA<:9:=JFDC@?>776@CGEA@ABBCCEJIFJGBB3223>EHCFEI77>@JJJGFCACBAFIEEJJFIJJJ844FJIJIDDJE=<=CEJJFIGGIGGIJJJJEDDFFJFFGJJIHIJGJJJHFDGEHEHFJJJJFEFJGJJFFIJGFJFJJGJJJHHJJIJJG;:?75533787,'(453470-))(',/444.,-+(%%$%',//9>>:;;=<9<?CFIJJJEEBC===>DHJEJJ<<>@BDCJEFIDJJHFFHIJFJHJJJ:999BCJJJIJJJIHJJJFJHFJFJJJJGFJG?>>=B??CBGJFJEJIJJGJJJJA@B@JJDJGGJJJJJJJJIJEEJJFJJFJHIJFJJJIGGJJJHJJEJJJJC@@@EJJEBBFJJHJJJJJFFHGGJG>>>=?;559:@B?CDHJHGJDHEEDIGJJHJJIJJHJJJFEGHIHGJJIJJJGJJGJJIJJFGEHFHJGDBBCJJGFEDIJD==99::CFJFEJFJJJJGGGJJJJJHJJJGGEGFCDDBEIDFJJJJGJJJJJHJGHGJIJGJGJJJJJJJHJJJJFJFJIHJJJACEJEJFGJJJJJIJJJJJJHJGJHBA@AJJHJJJHHJJJGJGJJJJHJJJJFJIGGGJF@?=<==731**57*46:BGCIJJJHHFGEIJHJIJ5334:788JFJDFFFIHJJIJEHJHJJJJIJJJGGJJJJJBEABAAA@>CCC?@JFC>2999IJJJJIIJJJJJGJHIJHEJJGJHABHJJJJJJFFJJGJJEEDB331(('''A<7766:;HDCABBJGJJJIJJEJJFIJJGJIJJJJ11110/3:?@AADAJEHHJJJJJJHEJGJJIJGJJJJIHJJJJJJHJIJJJJHJFJHJGJJ@FEGEGCIIFCDGJJHJJJD=<<=C,**....'(().5@AGJFJIJGIJIJGFJHJJJJIJJJCBDAEEEIJFHGJJJJJJFE:..68.,,)(()&'%%%$$68;AEJJJGFFCJHDHJJGJFJFJJIJGFGJJJJJJIHJJJJJJJJJGFJHIGIJGJFJIE??@JJIJJJJJHICC2223JGHJFJJJJJIGHIFJJFJJA==9:7899;HJJIJJFGJHGFHFE;:556622115JJFD??CEBABBJJIHGJEEFJJDHIIIJJIJJIJHEFJJJHJJFJIJG:88:JJJJHGHDBJIJIJJJHGJIJJJGHIIJGIBDE@>==+***2:@@>888843003333.,:;;GEDHJHIE?JHJJJHJEFIIJJFDEDJJIJHJJFGJJIJJJJJDGJHC>86411001BBDHGFGJFHJIJJJJGEGJFJIGHEJJJJGJJJHJJJFJGJJIJJIJHHJJHJJJJGIJJHJJJHHJFGHJJ?DJDECCHHJJJFIJJJJJGEJJGJJJEGJJJJIJIJGJGIJJJJJFIJJJJJJJIJJIJJJHHHFJJJIJFJJJJHIFHHHJJHJHIJB@AJHEJJJJFEEIJJJ6665??ICEJFFJJJJFFJIIJJGJFD@AFIJIJJIIHIJJGJGJHD?=@I8777JHJHIFJJJJJFJJJFHHHJGIJGHJJJJHJJJHJJDDDCJHHFJEJJJJJJFFEJHHFJAFEFD?@@JABCFJFGEFJJJFBBCFJJGIJFJHJJJGJJGJGCF99((&%'(((3-.2101722226355FDDEEJFJFJIJJGJJJJGJHJFJGFGGJGJJJIGHGJHIJJJJHGIJJ;:221.-,,,,))''&(GGJJIGIJJJGJJJJJJJJJJJJGIJJJJJGGJJJJJJGF6667DFEG@??@GJJGJGGJFJJIJHJFHJJJJHJJJJJFIGJJJIJJGHDGCGBJJIJJDCDCJJJFJFJFFGB;51111...@@@FJFJIJJJGJFEFIJHJIJJJJJGJHJJHGIJGJIEEJDIJGJIJJIJJHGJJGFGAA@DJJJCCB?6@;8DJGGJIEH?C:999BFJFF22..GJJJJGJJIJJJJEEEGGJJJJJHGJJJJDGDHBCCJGJJGJGJIJEA:9::967J@?AGHJDJFJJHJGJGGJIJHEJGIHJJIGIEFJEJJEJEJEGGGJJJJEJJJJJGJGJJIF86.*11*5BJJFJJJJGJJA@?AJIGIEDBC>2110410**-.&%&&(%%&0)*<=FGGJ<;;;IJJIIJIJJIJJHFEH8610138ACHFGJGGJJJJJJFGJIHJJHEHJJJEJIJC;BB@?<<=FEGGIJGJHJGJG>>>AJIIFHJJJFJJFDEEE49>=>>BJIJFIFJFJFEJIJJJJIJFGHJFJJJJJJJGJJGEJIFJACABJGJJDJIJJJJIJFJFJJJIDIFEGJJJJHJJJJJJJGFJHJJJJJJJJIFFFJHJG555>@??@CFJJJJFHJHJJJJJJJJGFFHJJGHH<92,&&&'248>>?JEDCC333399@JEIHJIIJGJHEDGJJJJJJJB??@FHGJHJFGGGJJ6555@JFJEDJF888AGJJJJIIJJJJJGFJJIIC@A96''&%$##&&%&089BIJEHHGHFJJJJJJIIJJHHJJGHJJJJIJHJJJFJIJGJHIJJJGJHIJJHGFJFEFIJHHHHJJGJHJHIJJJIDDFFIJJGFJJJIGJJJJJJJHJGJDIJJJFJHJEIJGIJGJGGC?EHIJJJEJFHJE7667?GJJC<EEHHEIJJHJJJFHHGFA>==FJHEHIHHJDDIJJJJJJJGDGHJFJJJGDDJHJEJFIIJJJGGJJJJJJJJHJJHGIJJGJJIJCADH>>?@E@?>?BFEGIFFB><>JFJJJJHHJHGHEFJGGEFHJJHJJHFGJJJHHJHJJJJGI??;:;6:)(((??BC>=4--/:=:889BCBAGHGJJIIJGHJHA::92//*,++,<<;;=>CDIJJGAB@CCJJEJEIIJA@AA<5558>>>?FFDHFJJJJHIJJJJHJJHGD:89004477446*)))FJFEGHJJHJFBB@@AC=@A@GEJJJ?>=<AADDG??FDBJIJGHHJHJJEGHJCBDCFEDHIHJJIGIDECHJJEIHJJJJJJJEJJGJGEHJIIIJJJIHJJIJEIIHJIJGJGFJ=HFJJJJGEBD>???IHJHIJFHJJJJJJJHEJEJJJIGGJJJIJJEFHEDEFJFJJHGJJHFHHEFJFGJICA@AB?HAABBFJGJJHHHJJDEJHEJEFJGJJHFGFJ:::;@>''&&'&11112AD;::;FDEIJJIJJJHJJJIJJJJJF8888FFCDEGFFJDECFJJIFJIJGDHIJHIGEFDGHIHFJECBCAEFFD;::AIJJ>=<<JJEJJHGJJJJJEJJJJFGGJJJ>>B>''&'0147ABIHGEEJGJIHJJJGJJIIJJFFJFDJDGGFJFJEDJDHEFHCBBBEJJJDFDEGJIEEGHFGIJJIJJFBCDBBHDHJDHHH@A=....<CC@ACDDBEEFHFFIGGEJ@DBGJJJJJFGJJFGJF:88<6A@BA?>><?<<?5GFDFCDDDADDDEGDGFGFGCCBB@AADEIJDFDHIEGFGEDBCCJJHGCADEFDCA<0.,///4367?DD@@=@;89CEBDCBFEFHEFDFJGJJIEAA@CEGJGIE?>>>CFCCDJBDABCDJDE?<;<>DFFEC>>?>DF8888FFDEBA@A@@DDABBA@A@4334<<:;>>A@../575545889,,,>@@?BDABACCCDDJFFECBF>>@=@AB@A@@CAABBDBHCH64460///1120???DAEHHHJJIFJJJJJJJJGJEFFGJJJIJIJEJIJJJJIJJJFIFJHJFEHFFIJJJEFDJIJJIJJIDJIJJJJGJJ<;;;JFDFBGIJJJHEJ@A?AFH/..///23:IIFFJJJJJ===IJJHGJIJFJIGIJJHJJGDIDHCEGBDJJE><;;GHHJJJAECAC::JJJJJJIGJIHJHCDCHC@...'$$$&',,-'(/11555;@DFCCGIJJIJIJJJJJHHIJJJIJHJIGGJGIGJHJJIJJHHEJHJJJGJHGGHFJGJIJJHJJFJJJJJJGHEJJJJHJJJHJJJHJJHJJDHEJJJJJJJJJJEEFJIGFIJJJJGIDHDJHJJGJJJGJIJJJJD@FHEJJHIJJEFIJIGFJJFGJJJJJGHJJGJGJGEJJJJJJJJJJIGJIJIEHJHJJJJGHHHJJJJJFJJJHHDCIDJJAHJFFFJHIJCGJIJJFJJJFIGFJJJJJJJJJFJJEGHJJJJJJJJJJJADCC?>?=JGJJFJIJGIHIFJJJFGJJCBGFJJHGJGJIJJJ===DJJHJJGJJJIJJHJJJJJFFGJFJJCCGJIFGJHDCB<)*--/,.FJHFIFJJJJIJJCEEFJGBA@AJ>3322222B@-,,,=961,63--+7;122=JI??=>@ADJEJJEGJDABBEJGFJEHDEDE@JJEGJJGJJJJJIIJJGAFA@?>?GJFDEJEGHFIJIJJFIGIGIJFIA@@AFJJJJHBABAJJJJJEJCJH@CJGJBDJJFDD21111<11482JJGJGIIJHJHJDECADAIC=@77BBFJJJJJGJHJDHEGHJJJIJFHFIJGGJJJJ=555IJJHIJIDJFJHJJJFJEJJJJFJJFDA??<=DDHFGEGBAB@IJH11012266556444401102126111012276440---.2354210..../.,--/75620///22345511132223421111254553/...23224564100./0033---.433334222358541000123434654443,,+,013201//,))*+222210011453463321-*,*)),14111111//2.//1122444321112113221000111320//0//01230///2132111255432222446665544444444433113/112211110/./01436433333200//03555/../4333122244344441222///03111000/001012251---.///.312337422/,++,133454420///163333578888855510/,-,-01243122454312235572222555431-../0+(()/344321/--.133222010/.--./1143222469///-*))+41///144440,*((+1001130,,,-000///02010136334322111156/.--/0011142223533321..//4600./11334464322322110101221100101/.//222231....13332221////00/012764332111221113/-+)513200//0134011161.--.33334::8766402/0140002663234432223221123684222./.(()*03.---,,++-+.-*&%$$%$%$$%&00133244441012733324222244291,,,,114305005320001760/0352223796100146:3221334556558753321111468311123-,*+
@Stanford_n8a_1_EcoRI_Ti_plug_1_BigLinear_40_36
CTCGCAGTGACCCAGAAGGGTGACGCATGGATTCGTGCGTTACAGGATACTATTCGTGAACTGCAACGTAAGTCAGGAAATCAAGTAAGGAGGCAATGTGTCTACTCAATCCAATCGTAATGCGCTCGTAGTGGCGCAACTGAAAGGAGACTTCGTGGCGTTCCTATTCGTCTTATGGAAGGCGCTAAACCTACCGGTGCCCACTAAGTGTCAGATTGACATGGCTAAGGTGCTGGCGAATGGAGACAACAAGAAGTTCATCTTACAGGCTTTCCGTGGTATCGGTAAGTCGTTCATCACATGTGCGTTCGTTGTGTGGTCCTTATGGAGAGACCCTCGTTGAAGATACTTATCGTATCAGCCTAAGGAGCGTGCAGACGCTAACTCCATCTTTATTAAGAACATCATTGACCTGCTGCCATTCCTATCTGAGTTAAAGCCAAGACCCGGACAGCGTGACTCGGTAATCAGCTTTGATGTAGGCCCAGCCAATCCTGACCACTCTCCTAGTGTGAAATCAGTAGGTATCACTGGTCAGTTAACTGGTAGCCGTGCTGACATTATCATTGCGGATGACGTTGAGATTCCGTCTAACAGCGCAACTATGGGTGCCCGTGAGAAGCTATGGACTCTGGTTCAGGAGTTCGCTGCGTTACTTAAACCGCTGCCTTCCTCTCGCGTTATCTACCTTGGTACACCTCAGACAGAGATGACTCTCTATAAGGAACTTGAGGATAACCGTGGGTACACAACCATTATCTGGCCTGCTCTGTACCCAAGGACACGTGAAGAGAACCTCTATTACTCACAGCGTCTTGCTCCTATGTTACGCGCTGAGTACGATGAGAACCCTGAGGCACTTGCTGGGACTCCAACAGACCCAGTGCGCTTTGACCGTGATGACCTGCGCGAGCGTGCGTGGAATACGGTAAGGCTGGCTTTACGCTACAGTTCATGCTTAACCCTAACCTTAGTGATGCAGGAAGTACCCGCTGAGGCTTCGTGACGCTATCGTAGCGGCCTTAGACTTAGAGAAGGCCCCAATGCATTACCAGTGGCTTCCGAACCGTCAGAACATCATTGAGGACCTTCCTAACGTTGGCCTTAAGGGTGATGACCTGCATACGTACCACGATTGTTCCAACAACTCAGGTCAGTACCAACAGAAGATTCTGGTCATTGACCCTAGTGGTCGCGGTAAGGACGAAACAGGTTACGCTGTGCTGTACACACTGAACGGTTACATCTACCTTATGGAAGCTGGAGGTTTCCGTGATGGCTACTCCGATAAGACCCTTGAGTTACTCGCTAAGAAGGCAAAGCAATGGGGAGTCCAGACGGTTGTCTACGAGAGTAACTTCGGTGACGGTATGTTCGGTAAGGTATTCAGTCCTATCCTTCTTAAACACCACAACTGTGCGATGGAAGAGATTCGTGCCCGTGGTATGAAAGAGATGCGTATTTACGATCCCTTGAGCCAGTCATGCAGACTCACCGCCTTGTAATTCGTGATGAGGTCATTAGGGCCGACTACCAGTCCGCTCGTGACGTAGACGGTAAGCATGACGTTAAGTACTCGTTGTTCTACCAGATGACCCGTATCACTCGTGAGAAAGGCGCTCTGGCTCATGATGACCGATTGGATGCCCTTGCGTTAGGCATTGAGTATCTCCGTGAGTCCATGCAGTTGGATTCCGTTAAGGTCGAGGGTGAAGTACTTGCTGACTTCCTTGAGGAACACATGATGCGTCCTACGGTTGCTGCTACGCATATCATTGAGATGTCTGTGGGAGGAGTTGATGTGTACTCTGAGGACGATGAGGGTTACGGTACGTCTTTCATTGAGTGGTGATTTATGCATTAGGACTGCATAGGGATGCACTATAGACCACGGATGGTCAGTTCTTTAAGTTACTGAAAAGACACGATAAATTAATACGACTCACTATAGGGAGAGGAGGGACGAAAGGTTACTATATAGATACTGAATGAATACTTATAGAGTGCATAAAGTATGCATAATGGTGTACCTAGAGTGACCTCTAAGAATGGTGATTATATTGTATTAGTATCACCTTAACTTAAGGACCAACATAAAGGGAGGAGACTCATGTTCCGCTTATTGTTGAACCTACTGCGGCATAGAGTCACCTACCGATTTCTTGTGGTACTTTGTGCTGCCCTTGGGTACGCATCTCTTGA
+
-,,+-,-.,,+*.+57=DFJJJHIDECHDBBGJHJJIIJJIJJEHGHJJFIGAB>?CFIJJIGJJJIIJH541+*+-7CJHGJJGJJHEJJJJD7778AGJ:99:A><==JEJJHIHJJJJJJJJJHIFFFFDJJJJHGIJ32224EFHGGJJJGJJJJJJGJJIJJJJJJJJGJHHJHDJIIJJJJJJJBAACJHIJJIJJJJIHJJJJJFJFHJJJIJJIJHJJHIIJJJJIIEGFFJJJJIHEJFGJIFEJFGJIFDHAAB?@FFIJJJHJ>1IJHJEGJJFJHJJJGGFHJHIJGJJJJIJGGDDHJFGHJJJJJJJGJJDJGJHFJJJJIJJ-'''>@?EIHJA<5+FA<;:>3//++,,.9DJEA?ABC?==??@B99::62,+*))+++++./DECHJJHGJFJJJJIJJJJJJJJJJHJHJJJJJHGJGJJJJJGJJGIJJJFGHHGIJJIHJJJJFJJFJJGHA?JEJGIJJJJEHIEEIJFCCDG;JIJJJHDHJJJG1111JFEFIJJCCC><<@HFFFJJGJGJIIFJIFEJJIJJJJJHDJFJEEE:5556BGJJJJHIJIJJJFIFCBCCFJJHEDEJJFHIGHJJHJJIGDFGGJBIJ4011=BFDCCC?@BCJJJJJ@@??9999?FJJJJGJHJIHD@<AC?JJJHDBCBI@A702(242:BBEDBCA@==CC@<>?FIDEFJ8434<999B@D<<<???4479?BJJJJEFBBBBIHFJIJHBFHHFJEIHJJFJJBGEEDGJEDJJJJJJIGFEDHHGDFEJIJ8889DCJDG@BJGGJJJJJJIJFIFHIJIJJJJJJJGJJJJHIJJIIGJJJJHFFJIHEEGFJJJJJIJJJGJJJIJGJGJH=66@EHFHIFJHFHJJIJJJIFJECEJHJJIJJJJIJGHJJJGJHIGHJ?=70++&&:<DGJEDFFEJIJJJGJJJJJFHIJIJJHHJJJJJHJIGJJGFJJIGJJH4330./,'%%&&)*,,,21,@GFHJJJJIIGFFFIIJJJD????>??JGFJJGHFJFE?ADFJIJJJJJGDGCIJI@>??EIHJGJJJIHGBCBAICD0(((+/+-%%%%,,4>@==?IHGJEFHDCECIJJJJGJJJJFJJJJHHJJHJHFJJIGJHJIJIJHIJJJJHGJJ>>>>D@AABFHJFJJFEBDGDFIGJJJGJGGJIIJJJJJJFCGDJFJJGAA@BHEFD?@@:78DCJHHGJIJHJJJJJJJEFIHGFJJJIHJJGGFGJHJJJGGDEEJDFHJHJJJJGJJIE@7GGH<ACBJJJEJ?@?@E@BDF=9:===JJ;99:?>@@4///066?B@FHIJHJJHIIEIEJJJJIE7HHJCDCCIJGJCIEHJJJHJJJHFACDFHJJIEEEJJEJFEHGHJJDHFJJ8666;EEHGIDAHCEEGJFH=<<<C@999E<GJA@?330((-($&'(')((41-@=>>;000:DEEJEBB@76449/&%$%'$$%&-+0::<;==-----/.-045;EEGIJJIJJJJJHHEFDJIIJJHJJJJJIEIHFHJ@@@?@@=ED<99BDDHHIIJHFJJFJJJIGJJJCB@CCB@<77?JD)(((:CEJJJFJJGGJGGB@@JHJJJJJJJJHGHH??JJGFJHHJJIJJJIJJJIJJJIGIJGJJHJHJJIJIJJJJJHJJJHJJJJ=<<=IGEJFJHIEGJGJIJJJIIJJJJIJJJJJJDCDEHHJHFBBAGJJJHJJJGHJIHJJHIFJJJFJICEJJJJJDFBA<<=JGGFHJJJJJFIEFJGJGJJJFJIJJJJIEJJJIJJJJJGJJJJHHJHFIGJJJJHJJJJJFEGEDFFJD----31/..31269:43444578;>ACABEEGIHJHJJJJJJJJFJJJJJGJJIIJHJFGHGHGEJJJJJEFJJGJJJJJJJJJIGFIBDHJAHHHHIJIEJJJJIJGJJEJGIHJJEIJJJJJIJGJJJJJJ:::EGJJJHIEFGED>;<FJFJFGIJEJJJGJGHJJJIFJJFIJJJFJJDI<:99<7777<;<;9:44399<=ABFEHGJ@@??BBCGEFJJE::620.//.-.;@ADFGJJJGJGGJHJJFJGBCCC5347776,,,7+++:;7769CEIJHIA>>@@A87888C999FEHFJHHJDDFIJJHJDAABBCDDFG@<9B66DJJIDJHHFJJJJJJHIJJGEDDJGGJJJFD@CG?9<EJ?;<<<?114,,$$
@Stanford_n8a_1_EcoRI_Ti_plug_1_BigLinear_40_37
AACCAGCCAATCCATTGTAATTTTCCAGCTTGTCTGCCTACACGTCCGCGCCAGTCTGCTTGCTGTTCTGCCAAATGAGCAGAGTTAGCGGATGCTGTGGCAGAGTTCTCAGCGTTTACCTCAGATTGATGCGCAGCGGAAGCAGAGTTCCCAGCAGATGTAGCGTATTGACGAGCCGTATTCTTGAACCGCTTGGCTTCGTCTCGGAAACCCTTGGTCTCATCGCGCCACTGCTTTGTGTTCGTAGCGTTGGTACTGGACTCGTTCTTAAAGCCCTCCGCTTGGTTTCTGAAAGTCTCAGCCTCATTACGGAACTGTAAGGCTTCATTACGTGCTTGCCATGAGTTCTGGTTCATGGTCTTTAGTTGACCAAACGGAACAGCATCGCGGTCATCCACGGCGTTCGCTAGGTTCACAATTCGACGACCACGAGCATCCAAGTGACCATCGTTATTGACACCGATAGTATCCGTAGTGAGGTCACGGGCCTCTTCCGCTACGTGCATCGTTTGAATCTGAGCGACGTTAAGGTAGTACGCGCGGAGGATTGAACCATCCGTAAAGTCAACCAATCGGTCGGTAGTGGAGGTTACTCGACGTAACTCGATGGTCGTGTAGCCATCGGCTGGACCCCAAGCCTTTGTCAGAGAGATAGTAGTACGTGTAGCAAAGCGATAGTCTGTATTAATCGTAAGGACCTTTCGGTCTACACCAATAAGAGTTACCACTACGAACTTACGGGCTAGATACTCAAACGGGATATTAAAATCACGATTGGAGCCATCTAACTGGTAAGTCAAAACGGTTTTAATTACGTTAGCCATTTGACCTCCTTAAAGTAAATCTAAGAGACTACAGGGAGAAGATTATTTCGCCTCTCCCTATAGTGAGTCGTATTATTTCCTACGCTCCCTCAAGTTAACACCGTTCGCCTCATAAATCTTCAACACAAGCTGTTGAGTCAATGGGTCGTTCGGTACTAACTCTTTTGTGGAGTTCATAAGACCAGTCATGAAGTCCTGCTCGGTTGCTTTATTAGGTGAGTTGACCACGCCAGCAGCATTCATTAAGGTAGCCCCTACGTTAGCCACAAAGCCAGCCGAAGGCATCTGTTCCAAAGGTTTGAACCCATAGCGCCCATTACCTCTCTAGAGGTCTACGGTTTGTTTGGGTCACGTTCCTTCACGGTGTCCTTAGGTAGAATCGTAGAGCGAGCCATCTTGGAGGACTCGAACCCTAAAACACCACCAACTAGGTCAACCATAGCCAAAGGAGCACCCAATTGAGAACTACGAGATAACGCAGCGTGGGCAATCATGGTTGGGTCCAGTGCACGCTCAAGTACTCCTTACGTTTCTCCTTAGGCAGAGCGTATGCTTTGACGTGTGCAGCCATAGCATAGAAACCACCAGCGAGACCCATAGAGGTGATGATGCTCAGCGCAGCGTCAATCGCTCGGTTGTTCTTGTATCCATCATATAGAAGGTTCGCAGGAACTTAGAGTTAAGGGACTTGATAGTGAAAGACTTAAACTGCATAACCATCTTACCTAGTGCTCCGAACGCATGGGAATCCTGTAAGGACACCTTATGTGGACGCAGCATTGCCTCATCAGCTACCTTGTCAGCCAGTCTCCATAAGTCCATAGCCCGTGGGTCCCATAGAGAACGCTTGCTTGTCCTTAACGGTAAACTTCCCGTCCTCACCGCGTACCATATGTTCCTTGATGAGAGCTTGATGCCAGCCATCTGCTCAGGAGTTACGGAGGCACCACGAAGGAAGCCTTCTTTCTCCCAGCGGGTAGTCTTACCTGTTAGGGTGGCACTAATAACATACAAGCATACCTAACACGCCAGCATCCAGAAGGTAGTTAGTGGTTCCGTTCAGTAGCTTAGTCCACGGAGAGCGAGCAGCCAGTTCCTGTGTTGAATACTTCAAGGTCCCTACGATGTTCGCCACGGCAGGTCCGGTATCAGTTGCTTCCCTTAGGCGCTGCACAATGTCGACACGTTTAGGCCAATCAACTGGTCCACCTCCTTTCCCGAACAGAGACGCATGGAGTTCCTTGAGTTCCTTAGCTGAAACTGGTTTAGACTTGTAGAGTGTATCACGCAGAATTGGGATACCATGCCCCTAGAGCACGAAACATTTACCAGTGACAATCATCCCAGCAATCTCCGTAATGTTCTGAGCACCCATGTAGGCGTTCTTAGCGAAGAACCCTAGGTCATTGATGGCACCGAGTGAGGTTTCCCCACACAGTGTCCTGATTGCGTCTAGCACGACCAGTAAGAATCTTAACGGTATCCATTAAAGCATGTACCTCGCCAGTCTTCTACCGTCTCCCTCAGCTTTCGCTTTGAGAGCCAAAATCTCATCCTTAAGTTCCTTAGTGGTTTTACCAGTAGACCCCATGATGGCGATGTCACCATTGACACGGCGGTCATACGCTGGCATGATGCGGAACATATCGAAGTCCCTTAGGTCATTCACTGAGAATTGCTGTCCGTCTGGCATAGTGATGGATAGGTCCGAATCAAACAAGTTACGTGCCTCAAGGAATGAGTTATTCTCGATACCTACTAAGCCCTCAATGTTCTCTTCTATTATGGAACTGTTGGTGAACTGGTCTGAGTGGGAGATACCATCAGGCTTATCCCATAGCGTACTTCTCTACCATCTCTGGTGTTACTTCCTTCACCCCGTGTAATTCCTTAAGCATCTCATCGACTCTGGCCTTGACCTCAGGTCTGGAGACGTAGCTGTTCATCCATGAGCGGGCAATCCCTTTCCTGCAAACCTTCGGCACCGTAGCGTTGAATCATCAGCGCCTTGGCATGACGGTCATATCGTGAGGAACGTAAGTACCTTTGTGGCGACTCTCAGGGAAGATACTCACAGCCTTTGTGTTACCGAATATTGCTGGGTTTTCCATAAGTTCACGCTTGGTGTCAAAGTGACGCTTAATGATGTCCATAACGATTCTCAGACGGAGTGAGTGCCTTCTGTAGTTCTGGACGCTCAATAGCTAGTGCCGCTCTACGGTAGATAGTGTATCGAGTTTCTTCACGGGACATCTTAGCGCCGCCAGTAGAGAACTCAGGGTCTTTCATAGCGTCAGACATTGCTTTGTACAAGTCATTATAAGTACGCTGGTCAGTACCATGAAGTCTCTCATGGATGTCAGAAGCTGTTGCACCGAACTTACCTGAGGCACCAGACTGCATACCAGTAGGAGAGCGAACGAGGTCGATAGCCACTCTACGGATGTCAGCATCGTGACCCAAGGTCTTCAAGCCAATCTCGGTGAACCCAGCCAGTTTGATTCCTCGCGCAGCCTTCTCAGGGTCAACCTCGGAGAACTCTTTAGAGTCTTAGGGTTGATTGGGTTGTCTTGCACTTAGAACGGAGCCATCATGTAACACCACGGCACCTCTCTCTGTTGGTAAGTCCTCATAAGGGACACGTTATGTCCACCTTCAAACTTCATGTTCTCAGTGTTCATCCGAGAGAGTGCCGCAGAGTTGGCGTTTCGTGCTGTCTCACGGGCTTCCAATCGCATCATAGGACCGATGAACTCATTGTCGAACTCAGCTTCTGGTTTACTGCGTTTCAGTCCAGCAGCTACAGCGTCACTGATTGCAGACATGCCTGCGCCAAACACAAAGCCACCTAAGGCAGCACCCGCATAGTCTGCGTCACCACCAGCTACGGAGGTGCGGAGACCTTCGGATGCAACGTTCAGAGCAGCACTTTCGGCACCAACTACAAGAGCCTTATTGATTAACTTAAAGCCCTTACCAGTGACACCGACCATAGGAACATAGCTAAGCGGGTCCACACCAGCACCAATAATACCAGCACTCAGTTTGGCACCTAGGCCAGCCTCGGCAGCGCGGGAGTCATTCTCAAAGTTCTCGTTAGCCAATTTAATGAGGTCATCGAGGTTCTCAGGGGAACCACCAGTTACAACGTTGATGTACGCAGGGTTCTTAACCTCTGTTCGAATCTTCTCTAACTCCTCTGGAGTCCAGAGGTGTGAAGAGTCCAGCGAGTCGGCGTAATGTGTTCAAACACATCAAAACCATTATCGAGACGACCGGCACCAAAACCATCCCAGCGACTTCATGGAGGAGCTTCAGCTTCGGCAGCATTTTTGAATCCGAAGAAGGTTGAACGACTGTTGCTCTCGTCAAGTGTTTCTCCGTGGGTTCTACCAAAAGTCCTTGGCAAATGGTTTCGCCGTAGCCTCCTGTTCGAATACCTTAACGTCAAAACTTGTGGACTCAGGAAGTTCCTGTGTTACTTTCTGCTTGTGACCAATTCCAGCCAATCCTACCTCAGCCGGAATGCCTTTACCCTTTGGGGTTATGCCACCAAAAGTTTCCAACTGTCCAGCCATAGGTGACTTAGCAACATCCAGAAGGTTACGCATGTAGTTACGTCCCTCCTCAGAGATTGATGCGAAGTCTCCCTTAGAGTACGCCTAGTATGTCGTACCCAAGCGTCCCTCGCCTTGGTTGTACGCAAGGGCAGCTTTGAGTTCATCGCCATCAAACTTCCCTACCAGACCTGCAAGTTGCTTAGCGGCAGCATTAATAGCTAACTCAGGGTTCAGTCGGTCGTGTCTGGACCATCGGTAACTCGCAGACCGAGGGCCTTAGCGGTTGCCTTGGTAAATTGCATCATGCCTAATGGTCCAGTCTTAGATTTTGCTGTAGGCACAAATCGTGATTCTGTCCAAGCGACTTTACGTAAAAGGTCATAAGAGACCCCGTTGGCATCAGCAGCCTTTTGGAACAGACCATCATAATCACTTGGTACGTTCTTATCGTACTTATCCATTTAGGGCCTGCCTATGTAGCCTTTAGTTACTCCTTACGTCCGTAGATGAACTTAGGAGTCTGTTTACGTTTCTCTCGGACTCGTTTAGCAGCAGCTTCACGGGCCTTGGTCAGCAGCAACTGTAGGCGTATCGCTTGTTCACATCAGCCAGAGCCTTCTCACGAGCTTTCTCTTCGAGTTTCTTCTGGTTCTCACTCCAGACCTTCGAGAGTAACTCTTTGTGGTATCGGACTCTGACTTGACCTGTGGTGTCCATAAGGTAAATGGAGTCACCTTGAGAATACATGGTCAGTTGCTTATTGGTTATCCAAGGGTTGCTCGCAATGATTCCCTTACGTGCTTCCTCCAGAATATCCCGACCTTGCTCCCATGATTTCGGTCAGAGTTAACCTGCATCATATTCTTAGGAATCACACCGACCGTATCACCGTCAACATCATCACCAGTGAACGTGTAGGTAGATTCCTTAAGGAACTTGGTCATCTGCTCCATAGCCATGCTTTCGTTCCCGAGCGATACTTAACGGAGTCATAAATCTTACGTGCAGATTCGCGCAGTGACGCTGGCATACGGGCAATCTCCAGGAGCCTTCAAGAGATGCATTCAGTGCAGACTCGAATGCTTTATCATCCTCAAAGCGTTGCTCTTTGGACCGCTTAACAGTCAGTCGGTCGGCATCAAGAATAACCTGAGGGTCAATACCCTGCTTGTCCATCATGTCCATCGTCAGGAATAGCTGGCTTCGGTCTGGGTATAGCGCAGCCGATCAACTGAGGGTCAGCATTGCGGATTCTGCGCAGAGCATCCATAGCTGGGGTTCGTTCTGGTAACTTACCGTTAATCACAGCGGCAGACCACTCTTGACCAGCGTCAGTGACCATGGTTCCGATGGCTGTACGGAATGCTCCGTCCTTAGAGTCCGCTCGAAGTTCTTGAACTTCATGGCGTCCTTGGCACCGTCTGGAATGTCCATCTGTCAATCTCAGCGAGCTTCTTATTGGCGTAGTTAACCATATCGCTATGCTTGAACTCACCAGTGTTCTCGTTGACTGGCATATCCTTAAAATCCGTTGAGACCCACTCACCGTTGATTCGCTTCTGGAATTGCTTGTCGATTACGTCAAGTTTGTTCATTGACTTCATGGAATCGTCCAGAGCCTTGGCCTGAGCTTTCGTCCATGCGTTCATCTGATTCTGAACTTGTTCCTGTGCGGAGATTAGCCACTCACGTTGTGGTGTCGTGTCCATCAGGTTGGACCTTATCTAGTTCAGCCTTGATACCTTGAAGCATCTCCCAAGCTGTCCTTGGGTCCTCTTGGTTCAGCGCAGAGTTGATCTTTTCAAGCGATACTGCTCGTTCAGCTTCGCGTCAGTCTCAAACTGAGAACGTTGTGCTGTGACCATGAGAGCGTTCCACTGTTCCTCACCAATCAACTCTCGGTAAGTCGTAGTGGCTCCGTTAAGTGTTAGCCTGTCACCGACTCGCATCAGGAAGTCAGCACCACCAGCACGGCTAGAAGCGTCACTGAACGCTTGGCTTATAAGCTGTGTGGCTTGAGCATCAGATGGGATTGCGCCAGTAACCAGACCGTTGTCGATATACTTCTCAAAGAAGTCAGCAGAGTCTGGACGACGCAGCATATCAGGGTCTTGAAGGACACCGTTGAGTTCCACTCGGCTGTTCATGATAGCGCCTCTGAGCTTGCTGGCTGGAAGTTATCATGCGCACCATACAGCAATGTTCGCTCGGTAATGTCCCCGTTGAAACCACGCTGATAATCAACGTCCTCAGGGTCGATGCCGAACTGCTCAGCGTATACCTTAGCGCCCTCTTGAAGGCGACTATGGCGATACTCTTCCATCTCTTCGCGAGTACGGAAGACACCCTCTTTATCTTCTGCATAACGTCATCGTCCACAAGATACGCAGCGTTACGACCAGTCTTGACTCGGAGTGCTTCCATAGCGTATGGGTCATCCTGATACAGAAGGGTCCCGTTGTTGAGAGCTTCTCGACGTTGCTCAGGGGTGCCTTCCGGATAATCTCGTTAGAGCGTTCATCAGCTAGGTCTCGTGCTCGTTGTTCCTTAGCGGTATACATATCGGCACCAGCCTTAGCGAACCGACCAATGGTGTCCAATAGGCTTGACCTTGGCTGTTCGGCCTGAGTGGTTGCTGCACGATAGCCCATACCTCCAGCACCACCACGTAACCGAGAGAGTCCCGGTTGTGCCGCTTGAAGGGCAGATTCAATTTTACTCATAGCTCATTACCTCCCCGTCTTGGTTCCTTTAGCGGCAACAATAGGTGCCTTAGTTGTGGACTTAGAGTCGAACGCACCGGATGCGTAAGCACTCGCAGCGGAAGACCCCATGATAGCCAGTGGGTCCAGAACCATCTGTAGCTTACTCTTCTGTTTCTGTTCGCTCTTATAGATTTCGTCAATCTGACTTGCAGCACTTTGAGTACCACCAAGTTGCTGTGCGAAGATTGCTTGGTAGTCACGGCGATAGTTCTCAGTTACCATCTGGCTTCCGAATGAACTGTCCTTCTGTGACTCGCTTAATGCGGTCCATTGAGGAACCTTCAAGCATACTCTCTCCGATAGCCGCTCGGATAGACCCAATAGCTTGGACCTTCTGCATGTTCTGTGAGGTCAACTCGGCGGACGCTTCCTCAAGTTTACTTCGAGCTTGCAACGATAGGTCAGCATTCTGGATGTTCGTCTGCCTCATGATTTCCATAGCTTGACGACGACCAGCAGCGGTCTGAGCGGCAATCATTTTGGCCTGAGCGTTCTGACCACTGATAGCCTGAGCGCCAGATATAGCGATAGGTATTGCGGCTGCCCAACACATATGGTTATCCTCCTTTCGTGATTGTAAATAACTGAAATTGACCATCTCGTGTGTACTCTTCATGGAATACCGCACCGATAGTCTTGAGGAAACGAATGTGGGACGTATTGCCTACCCATACGTAATTCCAAAGAGTATCATCTACTAAGCATCTTATCGCGATACTCCATGATTAACTTACGGAACTTTCGCTTAGCCTTTCCACTAAGTCGCCACACTTGGTCACTAGTAACGAACCAGCACTGGTCCCCGCAGTTACCACCGATAGCTAGAGGGAACCCATAGAGGCTCAACGTGACACACTCGGAAGCATCAGGGAAACTCGGCTCAATACCAGCAGCCTTAGCTTCAAGAATGTCATGGTGAGCCGGAGTGAATACCTCAAAGTCTGTACTTTTAGTAGGTCTTATAGTCATCATAAGAAAACCCTCCCGTAGTCGTATTGTTCTCCCTATAGTGAGTCGTATTGATCTTCGAGCCACCACAGGGAGAATATTTAATTAAATACCGGAACTTCTCCGTAAGTAGTTACCTTCCCAGCCACACCCAATGATGTTCAGAGGGGTAGTCTTCATCTGACAAGATGTATACAGTGTTGAACTTGGCGTTACCAACCACAGGGAATCGATATTGTCCGGTCCCTAAGTTCAGTCTCCCAGCCCTCAGAGTGTTAGAGCCTAATCGGGCACCAGCCATTGTGTACTTCCAGTTAGACGATTGGTTCTCAACATAAATGTCAAACGTACCAAGAGAGTTCTCGTAGTTAACCCACGCTCGGCGTAACTGTAAGCGCCCAATGTCTTCCGTGGAGGTAGACCCGTCGTCGGCAGTCTGCTTGATCGAGGAACTTAGAGAACTCATATACGAAGTTAATGTTGAACCCAATGTACACCATGCGTCCCTCCAAGTTACCGCTCGTCTCAGCCAAGGGTCGCTATTCCACCCAGCCGTAGGTTGCTCAAACACGGTTATCTCCATCAGGCTCCAATACGGTGCCAATCTGCCCCTCCCGAAGTTTGCACCATAAATTGTTGGAATATGAATAGAGGTAGTGAATGTGTCATCGTTGTATGTTCCACTAGGAATCGTGTATCGAATCTTCATGTCCATAAAGGCACGATAGGGTTCTCCCTGTAAGTCAATGGCGTTCTTAGTGAAAGAGATTCTAGCTAGGAACGTATTGAACTCATTGCGAAGAATCACATACATATCTGAGCTGATACTCTGACAAGCTAGAACCTGTACGTTTTCCCCAAAGTCCCAATGAGACCACGACTGTTGCCTTAACTCTTCGTTCAGGTACAGGAATTTGTACATGAAGATTTTACTAGGGTCCCCGTGAGATAGTACCGAACAGAAGTTTTCCGTACCACTTCCGCAAATACTGAACACACCATTAGGGATGTAGTTAGGAACGTGTGATGTAATGTCCTCAGCATTCTTAACGGAACTGACATCCTGCACAGCGTAGTACCTGTGGATGGACGTGAAGCTGGACCTCGGACTAGCAAAGTAGAACTACGCCCAATCCCAAAAGGTCTCGCTCGGTCCTGTACGTCAAACTGGGTCGTTAGGTTCAACTCAACCGACTTAGATGTGAGAGTACCCGAGGCAGTCAGGACGAATTGTGCTTCATCGGACCAGATGAGTAACTCTTCTGAGAACGGAACGGCGTACTTAAGGATTGCTATTCGGTTGGTACTCACAGCTACGTCTATAGGGTCGTCATCACTAAGGTTCGCAATGGACGCGGGTAGAAGTTGAAGTATTTGGCTGTACAACTGGATCTGATGTTCTCCCCACTAAGGAATCCTAAGCGGTTACGGAAGAAGAACACATCGTTAATACTTGAACCAACAAAAGAAGGCCAAGGGTTGGTGTCAACGTCACCACAAGACTTAGGAGACCACTCAAGCCACTTGAAGTCGAAATTACCGTCAGCGGCTCGCACAAGAGCGTGTGGCATGGTTTCCCATAGAACTTGGTCCTCAGTGTTCCAACCTAAAGTCTAAGTTCCAAACTTTCCGCTCAGCGTCATACCGAACGTAATACTGGTCGGCAGACTTCGAGAACATGCCTACGATTTTCACCATGTAGCCGTTAGGAGCATTAGGTGGCAGCTTAGAGAACGACTGAGCGTAGTGGGTCACAGGGTTAATCAACTGGTCTGCGTAGCCATCTTTAGTCGTGAAGGAGTCAATCTGTTGACCACTAGGTGCGGTCACATGGATGAACCCTTGCCCTACATTTACCATGCAATCAGACAAGTTAGTGCGCATCTGCTTGGCTAACTCTTCAGCTAACCATTGGGCATCCGTATTGTTTACGTGTTCAGGTTGACTACCATCTGGTATCTTATACTCTTCGCAACGTCTTTACCGTTAATGTGTACAATTAGTTCCCTACCATACTGACCACCACGAACGTTAATCAATCCGTCTTGATTAGGGTTGTAATTCGGTAAGTTGACAGACTTTGTGTTCTTCTGTGCAACAACGTTACGGTTAACGATGAACGTATAGTCTGCTACAGTAACCATTCGCAGGTCGTTACGTGGATTAGCGGTCTTGATGTAGTGGAACCGTTAGGATACCTAACTTGCTTCTCGTTACCAGAAAGGTCGAACACTCGGATTCCGCTACCAGTGAACACAGCGTAATACTGTTCGTGCTCATCTCGGTTAATCAGGTGGATGTACGGAGCTTGACCTAACGCACCGTTGTCTCCAAGTGTATTTAAGAAAAACAAGAGGTGGAGCACTTTTGGAGGCCCTCGGTCTCCGAAGACCAACCGTTAACTTGGCGTGACCCTTGGTCTGGATAACGAAGGATGTCAGGCTGTTGGCTGATACCACCCTTCAAGTTCTTGATTGATTGGCTAATGAGTGCCATTAGAGCCTCCTTATTTATTAATGTTAGCGAGTGGGTCAAGACCAGAAGTGAACGCATCTCCATCCAGCATATTGTACCCACCGTAGTCCATCTCATACTCCATGCAGAGACGTCTAGCCTCATCTTCCTCTTCTTCGAGTACACCCTACTTCCAGTGCCCCAAAGAATCGGTTGTTGAACTGACGGGAAGCCTTGGTGACAATCCAGTAACGGAAGCACTCAGGCATCTCATCGTAGTCGCGGAGACGAATAATGTTCACAGTAATACCAGAGTCAAAGCGGTCTGATTGACTCGTTCGGTCATACACATAGCCACCTCGGTTAACGTAGATGGATTGACCGGAAGTAGACATTAGGGATAAATAGTCGTCACTGTATACAATCAGGTTGGAGTAAACATCAGGTAGTAGCGTTATGCCTTCCTCAATGTTGAACGTCCATCCACGAGATTGAATCTGTCGGTTAATCTTGTTGAGAATACGCCGAGCGTTCGCTGCATCTGCGTTAGCGTCACCTTCCAGCGTTGATACCGGAGGTTCACCGATGGACAGCGATGTCGTTCACAGCTGATAACTCAGCGGCAGTCTCAACGTTCATATCGTATGAGCGCATATAGTTCCTCCTTTCAGCAAAAAACCCCTCAAGACCCGTTTAGAGGCCCCAAGGGGTTATGCTAGTTATTGCTCAGCGGTGGCAGCAGCCAACTCAGCTTCCTTTCGGGCTTTGTTAGCAGCGCGGGTGCGTGCGGCCTCCTGTGCTGGCGTTAAGGTTTCTTCTGTTGAAGTAACACTCGCCTCTTCGGGACTAGCAGCGACCGTTGAGGCCACCCAGCATTACTCCACTTTGAAAACCACTGCACCAGCAGCTTCTGGGCGAAGACCACCGTGGCCCATTGCGTACTTAGCGATAATCTGGTCCGCTTGGAAGTTAGCACGGCGAGCGCGCTCCAGAGCCAAGTCACGCAGCTTAACAGTACCTACCGCAGAGCGGTGCATGAACAGGCCGATAACGTTGTCCTTAGCAACCTTGACATTACCCTCACCTTTATTGGCAGGGAAGACGTGCTTCTGACCAGTAGTGCCCTCACGAGCGGTACCAGCACCACCAGCGGTGAGGTGCGGAACTTCTACAACCTCAAAGCCCATAACGTTGCGGATAGAACCCTTCTCAGGGTCAATCAGAGCAGCGTAGTTTGCTGCGTTCGGCATCAGTGCTGCCAGATCGCGAGAAGTAGCTATCTGGGTCACGGTCGAACACACGGTCAGCAGCCGGAACATCATTCTTTGGTCAGAGCCGCACGAGCCTTAGTCAGAGCCGCAATAATCTCCTTACCCAGCGCAACTTGGTCGGTAAGTGCGGCCTTGTTCTAGAGTGGTCTCAATTACGGTAGCAGTACCTAAGCCCTCGATGTTCTCATTATATTTGCTTTCCACGTTACACAGACCGGCAATCTCAGCCAGAACCGCACCATCCGCAGCCATCGCCAGAGATTCACCCAACTGAGAGGTATACTCAGAGCGAACGTCGTAGTGGTTCATCGCGTCCTCAATATCATAAATCAGAACGTCAGCCGTCAGGAGACCGTCAATGGTGATTACCTTTCTCGGTGTGTTTGATGTCCTTACGTTTATCGTCGAGGTTCTCGCCCGGAGCCAGATACGCTGCCTGAGTGCGACCCAGAACAGGGAACTGAGCGGATTTACCGCTGGAGATGGAACGTACCATGTGGCGAGAAGTGGTCACGGAGGTACGAGCGAACGCAGTCAGGACTTCACCGCCAAATACCTTCAAGAACAACGCCAGTTTATCTCCAGCAGCAACTACACCTTACCTTCGGTTAGTACCCATTTGCTGTCCACCAGTCATGCTAGCCATATGTATATCTCCTTCTTAAAGTTAAACAAAATTATTTCTAGAGGGAAACCGTTGTGGTCTCCCTATAGTGAGTCGTATTAATTTCGAAGTCTATCAGAAGTTCGAATCGATTACTTTATCTTCAACTTGACAACGATAAGTTGGTCTCTGCAATATCAGGGTCACTCATAGCTTTAATCATCTCGCTACGGTCCGCAAAGCCTTCACGCTTGGTAGCCTGAGGTTTAGCCGGAATAGCACGATTAGTCACACTACGAGTTGGCTTACGACCGAACGCCTTAGCGCGAGACTCACCAGCCAAGTTGATGATAGCCTTAACGGTCGCTAAGTCACGACTGGTCAACGCATTATCCAGCGACTGTGCAGCCTCAGGGTTGTGCGTCTCAAGGTGGTTATACAGTGCATCAAAACGTTCACGACCACCAGCGTACTCAATGACACTGTTTACGTACTGCTCCACCAGAGCTTCTTGACCACGGATATACGAGTCAATGAAAGCCTTCGTGTAGCCAATTTCAGCCAGCTTAGCGTAGGACTCGGCGGACAACTCTTCGTTCTCCTCGTACTCACGCTGGATAGCCTCAATGGTCTCGACACTCATGCCACGCTCAGCAGCAATGTTAATCATCTCTTGGAAGCCCTCTTCGTGCTCACCAAGTTGCTCAGAGGCAGCTACCAGTTCTTCTGGAGTCTCGCCCAGTGGGGTAAACTCTTCGGAACCTTCGGTGCCCTCAACGCCTTCTTCTCCAGGTCCACATCGGTCGGCTCAGAGCCATCACCGATACGAACCTGAATGCGGCCTTCGTCATCCTCTTGACCGAACGGGTCAGAGTTGTCATACAGGTCACGTTCTGTTCCCACTTCGTCTGACGCTAACTCGATTGCATCATCGCCATCACGGGCAGCAACATCAAGAGCCAGCATGTTCTGCTCATGTTCCTCAACGGAACCACCAGACATCACAGCGGAGTTCACGCCAAAAGATGCATATACGTCTGCATTAGATTCAGCCATTATTATTGTCTCCTTAAAGTTGAACTCCAGAAACCGAGGACTCCAACCTCTTGTCATCGCTCATTTCAAAGATGAGGTCTCCCTATAGTGAGTCGTATTAAATTCCCGCTGTAAACCTACGGAATCAGCGGCAGCAGCCATAGCCTCAGGTGAAGCTGTAGCTTGTGCAGCCATACCTTGAGCCAGCGCAGCAGCACCATTATCCATACCCATTTGCATAGACTGTTGGGCCATCTTCTGTTGCTTCTGTTCTTCGGTGAGTTAGATACCAGAAGTGTCAATACCGATAGCGTTGGCAATACGTAACTTAATCATCGCAAGGTTAATATCAGGGTCGTCCCGCATAGGTGCCAGTGCAGCCCACGCAGTGACACACCGCTCCAGCTTATCAAGGTCTTGTCCTCGACCAATTGCTTCCAGACCTGTACTAATGGTTGGCTCTACGGCTTCCTTAGGTAACTCAGGAATCTGTTCGTCACTTGTGAGTTGCTTCAAGAGCACTCGTACCAGAGGCAATTGTAATTCTTGAGAAAGGATAGAGTAGACACCACCTAAAGTATCTTCAAGTTCAGAAGCTACATACCGAATCTCTTCGGCGGTCACACGTTCACCTGTACGCTGAACCGCAGAGTTCAACATAAAGGCAAACGAAAGGCGAGCCTCGATAGCGTCACTTACGGCTTTAGCTACAGTAAAGTCTGCTTGCTTCTCCAGTTGGAGGAACGAGATGTCTTCTGGACGACCAGTAACGAAGTCACCAGTCTGAGCTTTGGTCAGTCGGCGTGGCTGGGTGATACCAGCAGGATTCACTAAGCCGATAACCTTGAGGCTCATCATGGACATCTTGACCGGATCGCCTGGAGATTTTCAAGGGACCGTAAGTCACCTAAGTATTCCTCAATGTACAACGACCGTAGGATTCACCATCTAGTCTGACCATCCGAATCGGGATGTATGGGCAAGCCTCTTTAGGATAAGTCCCATCGGAGCCTTGGACTTCCATACCCTCGACCTCTTCGTATCGGAGGTATTCACCTGAGTCCTCATCCAGATAGATGTGAGTGTACACGTCGATTGTCTCATCAGCTTTCTTCTCACCACCTTGACCTTCTACAGCCTTACGGATGTCCTCAGGGAGAGCACAAAAGCTATCTGGTCACGAGTCACCATTTGCAGAACGTTGCCGAATGCGTCTCGTTGGACCACATAAGAAGACAATCGGTACAGCTTCATGGGATTATAGTTTGACCCTTCCGGTTCCGGTAGGTACAGCAGGACGTTACCAGCTACGACTAACTGTTTGAGAGCCTCAAAGAGAGTCACGCGGTAACTGTTAGACTCAATGTAGTTCATGATGATACGCTCTACCATCGAGAGGCCCTCATCGACCTTAGCGAGTCCATCGGGGTCGCTCAGTAACTGCTTTGCTTCATATTCAGATATAGTAAGTCGCATCCAAGTCTGCATAGGGAATGAGCCACATAAGCTTTAGAGGCTAGATTGTTCAGACCACGAGCGCCCACGGCTTCCACGGAGTTTGATAATCTGTAGAGGCGTTATCGGAGTCCTTAGGGAACAATGATGGGATGGTATATTCGACGCAATTCTGAGCGCGTGTCTCATAGGGAGCACGGTCGTTCTTTAGAAACGCTCATAGACAGACTTTGCGCCATCCTCCGCGAGTGTTCGTTCTTCAGGCCATTTAATGTCTGCTCCATGTCTTACGCTGTAGTATTCGCGTTATGGTTGATTGACTGACTCCATACAGTTCTCCTAAGGAGCGGTGGCTTAAGGTTGATGAGCGTATAGCGAGAACGTCTGACTCTGTAAGTTTCTTGCTTAGTTCCTCTCCTTTAGCCTGTCTACCTTTGGTAACCATGTCCTCGGAATTATCCTTTGGAGTTCCAAGCGTAAGGTGCTTTATGTTATAGCACCTAGGGTTATCGCAGATATGCATCACCACAATTCCTGTTGGAACTGGACCATATGTCTCCTCATAGATGTGCCTATGTGGAGTCACAAGTTTACCATTAACCCACTTACGACCATAACCCTTAGAGTTGACACCTCCGGTCCATTCAATGCAGTCTTCCACGATAACCTCCTGATTAAATGTTGATACCGCCACCGGAGCTACGGGCTACACTCAAGGATTTCTTACCGCCAGCACGAGCTTTCTTGCGTCCGCTTTCTGTCTGTGCTTCGTCCTCAGTGGAAACCTCTTTCTCAGGTACGTCAACAATTATTGCAGCAGGTTACTTGTGGTACTTCCACCATCTGTGCTTCACCAGTACCACCAGCCCAGACCAGCTAGACCGCCAGCAACCTGTTTAACCGGACGAGCCCCTTCCTTAACGACTTTCTTAACGGACTTGGTGACTTTCTTCACGGCCTTCTTAACTTTCTTACCCATAACTTATACCTCCTTTAAAGTATACACGCATTGTCTCGCCTTCATGCTTACAACGAGACACCCAATCGCAATCGTGGAGTTCCGCAAGG
+
344ADDBCABCBJJJJHJIJJJJHHJGJIJHJIEBABJH43.-,+++21)'&&&(%'('((**>?DFHGHJIJJJJA@@@JJJIJJHFFEIDECBDCCEBBDHEFJE>@>@DDFIEFJJJJJFJIJJJIJJFJJJJJFJGIJIIIIJJEBDFIJJHHJGBCE@@9887=(@?---.FEJJIFGGGHHJHIFDEEHJEJ=966685344?AD@@?;,-9=EHJJHEEIHHFGJJJJJGDHJFB?HJIJJJJIIHEGCCBBJJFF:9CDGDCEJGJJHJIDDJJJ>>>>GJJJEJJIGJJFJCHFHJJGJJGGJIJHJFJB;;;@843349GGHFJBCABJGGJFFIJJJJJIJJJJJIIJJFJHJFEHDJJJJGGJJIJJIJHGJJEJJJJJGJEJJIJHJD<<;2/+/0024?BEJ3335CGEHJJHGHJJJJHJJJJIJJJJFIIHJJJJJJJJJJJGFEEFJDEEFJHJGJ;;:?FDIFIJIJFJJHJJFGJJDIJJIJHJJJJJFJHGEEHDGGFEJHIJJHJJ>?CB?++++/6685JFJCCB==<CDFIJJHIJJJJJJJGGFJJGJG@>?A1111.-***65423337669888CJJIJIJJJHJFHHJFIJFJJJJBBCCFDJGDJJ:0///16;7;CCIFJJJJJCJGEDHHJHDFH>>>=BBCH4''()))***88@@CJJJJGFEHJGJHJJGJJJJJJJJJJHFJGJJIHJHFJJIEHHIEJJJJGJGHGE?@?;<<<FFCDGHEFEJJJJJJEJGHFHHJGJIJJJHIFIJI:;;;DBCDIGJIIJJGEJJJEEFJFJJJJGHHEJIJJJJJHJJJJJJJDG1..=<<<<BFACEDEEJHGJFJAA>82;732154/---09;<;?JDJJJFJGFE?<<?ACEJGDEJIJGJJFEGIIJIEGIHJJJJGGHJJHIGJJEGDDGJGJJGJJJJJJJJHJJJJJHJHJECEDGIGJ0///CCBCDEIGGIEEIIJ@?BHIHJIGJGJG@??@IDFEEDJJFJJAA@6C>=+=66////643121-.10336''''@BGJJGJJGFDFDHJHJJJGJJJHEEEHCBBDJJGJJIGFGHIJJJHJGJGHGEJDDDDHIJBC?=:5/*'&&',/*+'&&'.1BACCDAAA:IJJIIJJGIJJJ54479@,*)*234A@=;;.,,,BJEC??>3....4@JFGJIJFHGCCCJGIEHJCB@:6446///18>=888698<<7;:*)))4565-,-5688=<@ABBCFEJFJJGIJJJG??>@DGDGJGFBDDJJJJIGHJIJJGJIJEJJGJJHEEGCCJDJ9998AAA@CGFD6555EIJJIHFC>76212**./1AB@AD@DABCBECBD@?8:55IHFEJJJFCBCECDDGHJJJFGJFJCBBBFHCBA@??ABGIHGCAA;=>;;;<A@?>?988:ACFEJHEEGJGHHJFJJFFEDCB8887;;<>:;>E:9::A>;::;?;4<*)))/)333FJJGJHDDFHIJJHJFDDEEEAFFJJHEIEFJJHJEJJIJGJJE,''>?F@???HCIFGC=<6-4;?222238,++-/:****EGIJJFIJJDC66CJGEGJEB>-@?@FJGBBBAGDAAABC88648DCJJGEHHDJ;E@ADJJFJFHGIH@AABDEEGJFB@?DF760,***,)&+768<>EFJHFJHJFJJJHFIICGDABCCFGDBB9A>5<==;654401116555;@A@@IGIDJGCD9*)J-***'4:FJJ???FHJGFGJJIJJJDJCCDBCABHIHHJJGCCDGEJIJHJJGJJJFFGI93CBGJCHCC76614426<=<>@<CCGJJFHEHJ988665++(('%%&10--/.**+++*+.,.0//00<@JHEGFFHJFEIDCCECC<:;E::::??>976>@@ABJ445BJJGFIGEHEGJIJIJJJJJJJFJJGHFJJJGIJJGIEJEEFHJJJGJJJJD@?==;:;=DGIJJBDEBB@;<<=CAAACJD>IACGFAAA==:<---/2)'&%((;<>;;CBH9&&&*3224GFJBCABCB55=>5,AA<>>>;;;@JJEJFEIJJFJIJJHJEFHFJ@889+;><=>IJHJ////@5001=HFFJ<;<<?A>=DEDGJGEJJGJJJDFJFEIGHA>>>;;.+()/(('')-,&%%%&)1-,,,AG===>JF::G:JJJJJFJEJJJJJJJGIEJJJJIHJJJJJJECEBJ>?=566446645768(('(**.7:;;89::>=>63(''*--.01/.644::;CGJF@AAIJEFFFJJJJJJJJJIGJHHFJDB@@<>@JJJIGJBEGB@B>>+++09:IJJIGGJJJEJED873,1,,,;47**FFJJJJJJJJEHJJJDE>=>>FCFCCDGDDGGFCJE@<>JJJJJJJJHIJJHFFIJJJJCDCDIGJJCDABFJJJHJHJJGJJJJGJIJJJGJEEC@=?788CJHB@AAJAA@,,,+87:::@>>>@EEIFFB@??DGJJJJD::JJJJGJJHJJIIHJJFJJFJJIJIFIJJGJJJHEHFDCFJJFJEGEH::6456@A@EBD:9:;:<(((*517678?JEJB?@@C::8(&$$%(/123239967//0;00@@CHGDJ><?=@211.90-,:999:@755EJIJJFJHIJ>=<<>E;>4+*+453,*)'&%&&',331*?HECEEEABBCGIJ::::JJ4)*IEIJEC=<=0--.A:;HDDFEECC=<9<88852234::5445;5557=??BACGBJDEDA@875646>=>AB>8878>BBFFGGEFGFFI((((JFJI3333>=<9+)4//9BCJJJJJFJJJJJJDHIJJJHJF??I;;;99>?IJHJJEEGFJEHJ77754402&&',.+*))-17444::;=>CC:A@BHHHCBBC5455BJJGGHJEIEEJHHJJGJHJGJJEBCEFJFFJ<<<<JJJJJJJFID:923322124:;;A=>?JJJFJIJJGJEC7765799873/,((,,->:9::)))((,'&2664234888<6945<?<<ACJIJGJJJGIHJGJJJDJHCB96.)))+9:>CHJGIJJEDHDFFEJCAA@;?8A?8@ACJIFHJJJFG:BDA@?6=E77767../:8:<<FJJJJJJJEFJFIJJ<9;EIJJJJJHHJJJFJGJJJJHJJJJJJGJJIHJFGJJJJJJJIJFJGHJJHGJJJJJJJJGHJHIDBBCGEDCC=556AEJDHGJGIGJEJJIJJJHJI>=<=AECHG>>8--/7:<BJJFB>??FAA@AI@?>?<;<<8999??AEFJIJH2--,,,'''$#$'(().0355512569;6666A;99;FJJHJIJJJIFJJJJJ?GFEIJJJHJGFIJHJGJJ@==>EJJ2112@94210,.+,*+6@9BHFFGE<22EJJC3222444683/'''(7B@B=:;<JGJJJIHJJJFIJEEJGFJJJJJJHIJJBBBDJJJC@JHHGJJFIJJJJHIJIDDEEBJ23..00;0.'''/@CECCGHEJJJJJIHFDEGJEHHJHCDDEC;;;<5J.+*))(.--./84222>EDBBCEJJJJHJFDCJIEEJJGGJEHGGEDAAA@BDEFFFJHIGJHJJJIDCABFEEIFDJGIGJJJJGJJJJJJHFHJGJJJGEJGIJJJJEJGEEHFEFFJHHJJJHGGJHHJJFGJJGHHJGJJJJJIHIGJGFJEJGGJIJECEIDDECJJJHJIJ@@?@FDA1///;91ACDGCJA;61/33,''%%&9>BGIHBCFJJJGIDHBFC;;;=BBCCABDCFIGJIJJGG999:DBBFHJFEIIIHJJJJJJFHJGGCHGGHIGJF<DCCFADJJHIJJJGHJGGJJGJJIJIGJJJJJGJGJJJJGJJJJJJDJGJJGJJJJHJ:999GJIHJJFJJJIGGHFEIJGJGJFGDEJGGJJJIIJGHIJIGJIJJJJJHIJJEG;;:8:9:FEEJJJJJGHHJJJJGJJHJGJGHJJJF989;AJJD?DFH82222::999:DFIGJGJJJJHJJJJJJJJJJJHJJGHJGD?**6:FFIFJJD@@HJFJHJG<88::76,+('&%&+-/+)-/1//?CFEGGEJBAA@G301.)'(((,0178;89GGEEJFGHD?==A@A@CE3,,,*+++-&&&'--34820002A....,('(''+)('))**()889@@AEGBBBA@88654999<:4...03/,+*&%%),)((''/,*)()).//467ABAC>=A=<00-+,*,**-/:7FJJIJDDAA;@?////0000997779:0/0/2)((+,-,0.-,121+2)=GFF=<==JFJJJFFIIGJJJJJJIDDEGFHFEJJGEGHG=:DB><<=DJJGIGIFHIJHGJJJEGFJJJFJJJGJJJJJGJHGGIJJJJJGFGJFEJJJJIHIJJG;;;;HHGIIGEJJDJJJJHJJJJGJIJFEDJJJJDG>>>6542333220+')*12422//0055578<>ABCJDGJGJJJJJFEG222290//.../*)++-)++009;5544'&&'(&&$$$%,7=;;:9:;+**-857;FHGHHJHHJIJH<<FFEH10..//(''()100CDJFFJIJJJJJJFFJAJJJGJJGJIJJJJJFFDCJIJJJHJJHJJGEB?AFEDJJ:99:@::<23:11001('''&&%%%&**:;?>??@B@?=0/..1>>?@JBEEJJJHHFBBBAJIJGJJGHAJJJEJJIJHFEFFJJEGIJJJIJGJJJHF:766CGJCHJJJJJJJHJFHJDCBC1///=JJDBCBDIJJJHHJJHJIEBBBHJIJJJJFECB=>>HHIGGGEJ?<;;EDF==>IJJGFHJGIJJJJJHJJGJFHJEHEGGJJJJJGJJJGFE@?@@JJJJJJJHFJC?200*(((()33)))0((CFGHEDBJA77741++./+-)8?AED=GGJJJIGJEJF(()BHIFJJFJJJEJEGB::=J1/89>A9999FJFFFJJFDCA??DFAB854/+((,)('(*---00232,**))*'''')*4:9::<?AEJJGDJHGEGGJJGGE?AFBAAAJJJIIJB;-67<GIJEJJJJJJGFIJJ@@?@F::9.2<6.2343755CJG?A:;5/++,-2.--.?>>>@BDDBCDFGB67/0689:FDJIJGFGJIGJJJGJJJFJHJB?AJJIJIJJGJJJIIJGJHJJD@FEJIHFIJJJHFIHJJJJJIJIEJJJIHJJJJGFJ?CJJHJJJJHFDD9EIGFHJDA96@@BFJ<?><<5(>CDJBJ940,,*)+,254;<;=>8232/0((((/-&&'/111.-(*('+*%%%&)'''((0003467;<JJFFJJJGJJJHJGJJCCFBHFHGDEFIJCFJHGFGIJDGJJJJHEDD?;;:>999:?B97842...?4:A?;;<:993333<>J@@?DA:9885445GC=>FIJ@@@@JJGHGJJHHHJJJJIJGJGJJGGJJJJ8887<<,((::GGEF>+)((*,*/9;GJHGFIHJGJJIDECCIJJFJJJJJJJGFFIJJ;;<=FFCEBJJFGEFAJGFIGJJGGFI877,,,,4///052,-=@@ECIJFDEJGJHJDDEBJDEGDJJJE@>;;2DCF@JIJJFJDC??;;;;66..8.+**+%%%'/(((&*79=?D=;5333J)))&%%&,;;;<HJEHJJIHGJJIJJJHJJJJGJJIFJIIJHJDBDCGE>=>>GJJJJJHCDDDDFJIEJAAA@C=:;<6FEJJJIJHJFHFJHJJFJGJIJJHJGIGC:9&%$%*49:00006:4=44BEIJJGJGIHGGJJIIJEH?>?>HC>A@A<66-01('().***,,&(((,,''''(.0111<<:<EFHCAABHFJIFFC<<<:C889=A@AEFIHIJJEJJJJJHJF?FJDJHED4333***.++,,,,6ABEHHHHHEJGIGCDDDJJIHJJHIJGJJJJJJGJIJJJJHGGAEJJJEGJHJJGJIJJJJJJIBAABFJGGGHIJFHGIJFIJJHIHJHJJJIJGJJHJJE@<::<FJHHJJIJJJJJJJHJGJFJGFGHJFF==;?@=6)*,9>JJJJFHJJGEICIJJJJJJJDIJHJJHIDIHFJJJJJGJIJEFEFJCB@>CBBA;<<<1111CF?@@@D++++5/)*('(),1;DJHJIGC<;9:=489>AAEB>FFB:7<9GJJHHJ9888IGJJJJJHJJIHJJJJGHGC@AGEFJJGEE))))*&''(:<?@IGB444476676:;<BACBDJJJ<<7788;8667A:;CCBJJGFJJHABBBHIFHJJGGJJJJIJHJFIJGJHGCDAJGEDGDEE>?JJJJJJJJJJJHJHJHJGJHJJIHJJHIJHJH2222JJHJJJJJB<::40*%$$$$$-0/50..<8=;9:;GFHIFJJJG@?>7884444?@FDGIGJJJIJJJJJJFGJJJHGJFJJIJJJJIJJEJEGJIJJJF@C@@@AJGH?>>?E?AAHA@??IFGCCCFJEJGEDFEJEJGJJEJJJFHEJJDJA@CFIJJJJJJJJGG?;;;ACBJG;;;<E111....55569;GGEJFJJJJFGGJCG?/+++-0<7ABAJJHGIHEE=>IGJJIEHD13*---9?BFGFJA:98)(545))((+++--/.,,.+++,**,**++32.-.2../-.--./,****68:BGEJJJHJJJJJJJJJFJJFJJIJFJJJJJGJHIJJDJAJIIIJHDEA3++,GJGGFFJDGJHJJJBDB=5GGJJJFIDDFJEFI86674433534:=EECJD>>==<;;;:421322102269//1=1BJEE?;66<>GHDFEJEJJGDJJIHJJJJJJJJGIIHJJJJJGGJJBAAAJJJIJH<88;BGJJIHGGEDJJJEJJJEJFJFGIHHIJGIHJJJIHJGJGJGJJJJJJJGJJJJHJFFJ1////0.,+*)(&&&))%%$$%&'(*480///BCAFHAEFDFFEFIJIJGGG88++:<<==?>>@86641().//=1:;<>JFJJFJJHE??HEJJJJHJJJJGJFGEEGCBBAHJJFIGJJJGJCECABBAJJCBABD:129CEFJCBFFFJJJIJJJHJJHIJHJJGJHJJJGJJGJJJIHJJIHEJHFGJIJJJHJJI?@<JJJJJGDD<JGIJIJF@,+++//:HJJJ:952115CHJJIJEJ>>JA@@?;999@>A@<7JJFFJJJEHJJJJFJJIGJFJEHJJ???.---JJJJF@???>B7787C>:8658700009889<:;@BJIGJGJJIDCDB<;;<F=<8:2.*)*+*//2=2110034------,-=>BJJJHJIJHHHJHJ@AAAJJJEJHHDIJGF3+*+021//;=CIG?ABCJAAAJJIJJHJIJJFJFJEFIJJJEJGJJJGCC@BIJFDEEDEEDAHJ====DCHGJFJJHJJHHJJFFGEJI39:;BCB@>>96&&%&-9<32+:;ECJJJGIJGFJJJGIA;;AEB8864/018C3323<=?7223ADGJJJJ????JJEH9999JJJJIJJJJJJIHJ1000CGCBFFIGJFJIFJHBBCFFJGJJGJIFIGJJJIHJJIJIC@<?CFACAJIJJIJFJIJDABABEGD2<889EFFIHJJJGEJDJFBBDDJDGDIJJDIJJJJJJJJJJFIJJJJIJGJJFJJJJ>JJHJJJJJJGJJJIJ=>>>JJHJGEIGJHJJGHJJJGGJDEGJEGJIJGJHJEBE@BJJJJJJJHIIJIHJJGJJJJJGIJIJFJIGDFJFJJJJJJJJJHIHIJFEJIHGGJJFJJHJFJJJIGJJDIJJJDDHDJJIJJHJJJFIGIJJHJGDJDJGFFJIIJGJJJJIGHJJJIJJJJJJHGJJIJGJJJJJJIJJD@AJJIJJGGJDGEE,,,,9//./2,,-.=EJHDIJDEBDJJJDJJGHJJGC@??AA)(''.,,,;@CBBBAJDAAABE>;;;@<FAAA@GGJGD==<<BHJJGIE;<:77FGCDHCAFBFJJCBCDDIFDJJJJJ;::9'&&%&&&)),,-.5567::::673599:@??CCEJIJIJJJGIJJJJHJEGCDHBBC?CA==@JJFCCCHIIJIJFJJJJJFGGJJJAA@?A><::76876::2))))44338=EHFJJJHHFEFDEHJHIJJGJJGJFJHJJJIHJJIFJHJJGJJIEJJEJHIJJJJIFGJJFIFJFJJGJFGJHJIA@@@@IIDABJHJJHJEJGJHHJJJJJJJFGGGJJJIGIHJJJJJJJJJ;77222..002-&'((>DBDBAHFJGJIDDDJCJ<<<<IJGJJFJJJGJJFJJGJJGJHJIFJJJJJIJJIHJCJ2,DCJJGJJJJGIJJJGIJJ.,**,>@HJABB>=303CGJJIJIGGHDJJJHBA??A@A@888665.7<))))@@@DABFJ@@@AEIC>982-&&&&77674BGGG=84344>FIA@?@H?FFHGGB>>=@DIJ3///8<;95600---CFHGEBDHJJJJHIJJJJJIJJJJIFIGH?==?GGJHFGJGIJEFACEJJEEDACE:::::5/''*(@33238;>>@??DEJIJJJGHJHIIJHHEEEBACBDFGHJGB>>>JGHFH<>::BDGHJE@@ABFEA@CEDIJJJGJFAABBF?==?1-,'&&&&$$%'''>;78==EIDHEFEIJJJJJJJJFAA@HJJJJJJJJEJJJIJJJJJHHJJGJJIJJGJJJA880.-.370006254596=444DA@??FJH?>FDJJJHEGJJB@A?BJHJHJBB@C@?=+'('8GJJIJJJJJEJIH*)))1'%%%(*))00223333>?EJFJJGJIIJJJJJJJJJJHJHJJJIJJJJJJHGJGJJJJJJIJJJJJJFIFJJIJIJFGIJJGJJGJGJJJ====HFEJJJJJIJJJIJJHJGJIJJJJIIIJIFJJBBJJJJJJJGGHJJJJJJJJJJJJIJJJJJIIJJJJJJJJJJJJHGGGJJJGIFH::77769=AEGDJJFIJJJJJJJHFFEIFGEIJCDDBCFJJJJJJJIHJHJJGJHHGJJHJGJFC>@?@CBB>228F>=>@FAAB>JJJEFJEEBBJGJHJHJJGJJJ>JGJFGI--**6545:8855>>HDGHHGJJJJGIGJJJHJJHIJD2224@@CIFHHJJEHHHDBJJDDGJJJJIJFJJHJG?JIEHJIHJHJFIFJIHJFJJIJJJJJJGJJJJJHJJHHJIJJIHJJIJHJJHIJEGFEGDD?IDFDGIIGJJJHJJIJJJHEFJHJJJJFHJJJJJGJJJJJIJJJFJJHJIHJFFHHJGJHGJJHJFJJJJJFIB@BJBCAB@<1////4122389:;DDA@GFFFJJHJJJJGGJGGJJJJJHIJHEDEJ7778J>>;=7666;;=?F>877:BCJFGDFEGGFFGJJH8668799AHFEEJJIJJJIJGJHJCEDFJJHGC=:::<JGIFJJJJFE;654211:88=<@?;;<JFJGEJHEEBDJ@?>A<@CECGD:0000H:999FJJHJJGHFJEFDEIGGHJGJJEBEJGHEG==>>=CD@>==5655;;?BBDDB>=124<AABA?>@>>BJFFBC1111;;<?5(((*,,,,,,,,?<=<:?99;;;EB>?B>EGJJJJDEFJFGHHJJEDDGJJJFEJJJJJIJHJJIJJJA@<1@DHCGDE?A@GHJHEJJJJJJJJGJJJJHJB=<==B=;==?CDABCAB>9:;?CFCA?222>?JIJHHGJFJHJJHJJHJJJJFJIJGJJFHJJJJHJHJJIJIJGFCCJ5333JJJDJJIGHJJIFJIJHJHJJIHEGGEHJHJJJJHJJHA@BHDA<&&&(,+./01?>>DGFBEJCEGFJJHJFJJFJJJJIJGJHGJJJJH:9:9JBB@86$$$&%(%*-%%%(:<>?DBFJIJEHJGIJJJJJFGJJJJHHJJFEABAAIJJH>C:7++?DDGJDJFGFCEFJGAAA@CIDFJJDHEDJJJJJ@A@@DJJJBB@=<=<?CDDJECIE6663341/05:99/&&&&0+++<13@EIDHBEFFEHA@A?2111EDBCGFHIJFEH<<<<J>;)((('*'%&'$$%'-CCDEFIJJJJJJJJJFJJJJJGGIJJJJI<<<;=@;<JFJJFHHHJHJFFGJJJGGJJJIJJJJJJIHJJJJJJJHGIHJJJJJJJIJJJJIJEJGEF5444<;45DCFFCDA@CBD?9+92//2<<?>A@,,,-967:=BJD:;::FA;732336CJFJ::::<<<9;;62218<:;<=E86544445@C@A590HDEHJJJIJGJJJDCHJJJJJJJGJJJJJJJHGHIJJJJJHEJJHFFJFJJHHHJJJJGJEDGJEJCFEEJJD0//.2:;::<AEDFFGHJGJFGJJD5444B<=>=A@=>?>EB87*)*'&)++,+,-*,/6CCBCDDEJGGJEIEEJCBCC@BC>@??C7AA====BHDH?@CDJJIGGFJJJGJJJJJJJIIJIJGJJJJJFGJJEBCCJFD@==:;<@HJGGJIHJHIJIFHJHJJJGJJGFJJIJJJJIJJJJJJJHHJIJGFHDCGGFEJHEFD@11/-11222126::;.-,,(((--9:;>>JHFFJGE999:FDDEDGJHG??>?DDGIJHJGFIGJEGJHJJJJA///<DJJJJJJGIFJJJJIJI=50//1/-,-/<CCCJDJJJJJGJJDGJDJHDFA;;JJJJFJJHGIJJJJJJIGGHJGJIEGEHGIJJJHJHJJHJJJHJIJHDHJCDBC,,,,?>>?@AAJEJJJJFIFJJECD<<=D>FJJH<:;:::::C=;<JEH7554888>CJEED@B?889:JJFDEEEFIJDE>?@@HHJJJJIIJJIG?BE,76-)($$#%'&&)/'29<;C66559985443@333:IEDECBD;;??<:<=DIDHJGIJI;66ABJJ>>>>JJHJJJJCBFEJJHJJA@CBIHHIG)))))H==>=:<9.,+)()-/3=>BFJG=GCCFEGJJIFJGJJJGJIIJJJHHJJJGJJJJJJJIFEHJGJFJHICFFIEHCCDCIHJJ:878GDD??>42223CEJJJFJFDDEGJJA@@@EJJFGGJIGJEHJHGJJIEHJJJGGGHGJJJJJJJJFJJFFFJJEJGJJJJJJFIFJJHJJIJJJHIJHJGIJHJJJJIJJJGJEHE><<<<FF;<?BEFHJIDHJJIAAABJJIJJJJE=@....36+'''*'&&'&&'$'+5=AFJJJJJJJFBBBCCCEJJJJJJGJGJJJIJFJJGJIJJHJJGDE6222-+**)))'(('.,++++1679=@JFJFEDD@>??EHI@?>=BB@IIJGIIHJJHFAABHFJJEFGJGEE@>?A?AB@>?AB;EHFJIIJJJJJJJJGJJHJJJJJGHFHHFFHJJJHIJCJFHHECGHAA00112FDEFECDJJJJEIJJDDF;990+'&&&&&&))&'(2.(111DJJJJJJIJJIJFFJJJJGIJJHHGHEIJJJGJHG@AFJJJGJJHFJGJJJGJJGJJGHJJJJJIJGJFJJGJJHJIHDEJHE;999J776599755676564@87044<@DGEJJFGFJJIGJJHGGJJJIJJJJGJJJJGJGJHFIJJJGHJJJJHIHCBC///89<ECEDJEHEJJJF@EFDEJGIJJJJJJJJHHJJCBDJJJJIHHIJIHJIJJJGJJJJGJDJFHJEGEJEJJGHJJJFJJHJJJJJIJCDAAJJJCDBDJ/...4('%&&'=<=@AA@@>?ABHJJJHJJGJJJJJJJGGFJJJGJJGFJEDDEIEHJCJIBBB@DJCDJJJFJJJJJHJHGHJJJIEIJJJJJJJJEJDCDIHIHEJFEHGJJJJHJJJJJFJIJJFJFHBABA;A:7923CCFEJCDDGJJGIJJIJHJJJJHIJJJGDDCCJFFJIC=;=>?BI:99:HGJJJ=<=>E@65,,+,99:32211124>CDDDDDFBDA76*&'+,%%$%)**558;??@@AACCJ76+**((((557=999BJJFJJFGJGJGGJ>=////((((*49:?>?CCI@CEDEFHFJJI===>JJJJJJHJCEFGJJFA>?@BBHEJHIJGFJHJIJJIJJHJFEGJJJEIJJIJJFJF96****AACABBDCGJBHJEIDFJEHIECGFDA@@=ACD6556HJJHJEJIGJJJJHJGJJJJJJJE;;;8;88*&&(/&C>5556B;:ABEJEGJFDBBBBJJJJJGFCEFFIJJFJJCGEHJDJJJJJHHJIJJJJJHJFEJGJIIGJJHHDEGHEFBBDBCD@ECCJJJE>>>?-,,+&&'ABAEJDFGEIJGJJJJFJJJJGJHECECHEFIFGGIEGHGGJJIJHJJJJJFFFIJJJJJJJJJJJJJJGJJJJJHJJCAJFED=<;<FGJJIAB@AA5CBIJGIJJJJIJJHJJHJIJIJJJJIFIJEIHJGGJCIIJHEB<8444?ABJHHHGJHGEHGJGEJIGJIGHHGJJJJJJI@?@@GDCDDF@;:7788:4100012+***444500/22223485675:7333443324('%&&()18<@CC@@JJJDIFJIJJJIJJJGJJJGJJIC@<')))7,,,,>;::;;CJCJDJJJJJJJJFJJHGJJJJJJJJJJFJFJJJJHJJJHHJIDFCEJDHJIJJ>>>IJJJJJGHJJJHBB?AAEE?CB9<)((()))0,,*/;:>@888---.655689?@BJFHJGHFE9766E>>>??>>;;;<@=2.--())*+'(&&&&''''*''(',,'(((*&%(&%%$&%'&&&&&%$##$%.7CBB>???GJDBCB;ADJGJJJJJJJJEAAAHFFDCCJHJEFB;779898711133442338JFJGJJJ<DEHDEJJJFA@@@A@BAFI8546;5422399:EDDJ?>?@CCDDHCEGJIJHJJG=:@@IJJJGHJJGJJJJJHJHIHJJJJJHJGHHJGJJJJJIGJHHJIDEGFGB@0....CBEHHIGHJJJHDJHGJHJJJGJFJJHJJIJJIIE;;:867EJIHJJJIGJJE9878<;:+**>C@AA>;77IHJIGJHGJFDCDDFJ??>?ABEEEDHHEDJGJHJJJJJJHHFF86432310133;<<66339<=AECBBBEIFJJIJHJJJJGGFDDEJIHJGFHEEFJDFEDCDCBCFIFJJEJHIFG=666HJJJJGGJECFC@@DCEIGIIJFJJJJCCCFICJHFE>>>?8667?AB?@=:;;<>DEFJJFJJJJJJJFHJJGJJJJJJJFJJJGHIJJJIJJJIIJJJJHE=;<GIJG64**)/'02*53:@C@BEEGJFIEFJDDDJFJIIJJHJJFHC99EIJA80++,;;989;???@?;;GJJJIIDJJJHFJJJHGEJBDEEJDCC@C6.+,+,-23<BJFGJGBJJJJJHFDEJIHJJFJJDEGEJ=<;;>IGGGJFFHJGJJJJJHEGFJJJ=;:7BHJ====EFGHAD>?CACCDA9999EGEEC55++,+2212*67)?HA=AA@?JJJEJEJHJJFGEFIEGHJFEEFEJGGJFJJGJHFJHCBAABGD?<=>EDC@DB??=<9657:BACEGJJEJJC??@BFDEJGFJFDDGD::::?=>=>ECFJFIHJHJIEJJJJJJJHJHGJJJJIFIGIJHJFD?;;4129>?JHJBC@8876:;@ADC2111,($&(&'%%$&%'&&&.00065555DHJJJIJEIF/....442222EJGEJJGIIHGJJJJIJHJGGHFJFJJJIJGIHGHJHJGFIE;67A@=;<=@A>>;>ACABJGGJEIFJJHFJEJJIJGJFIJJJJJHGFJJJF;;<EI====-.33<>8777<16CFJGJHJFFFJIJHBE<2,,,,AABEFICDEIJJJFHJJ>>F800B@@BCGFD=<;;BBDGEEJJJIHJJFGE>6668889*&'))(-0-:=>GJJJJFFFFJJJJJEEFIJDFGJHJFJHGJGJGHJGIJJGJJFCDCJHGJGFGHD<00BCGHEJHJJDEDBGEGFJJJGIEFFJGGFHHHFJGFFCBADJJEA?AC=9/DB;99FDJJEGIJJIHGJJJJGJIJJHJJGEJ=;A<GJJJGJJIFFGHC778A;:9:::;9>>@BC>?:,**-@IJDJ@=<>=::22100))*)((()*1((++./+***0;BFJFFIF4335>978@ACB5555;:99<A??@=<<<AHJFJFB>=>ABEFJFDIJJJJHJIJJJJGDEIDEGHHGIIGHJEGGGHJJJG@BIEJHJHJHGIJJJJJFGGGHGIJJJGJHJHHJJJJJJJJHHJEJGJIJ>??ECDHIJJJHGGE9886=FHJJJHIJJJHFJIJHJJJJJJJGIHJJJJJHJJEJJJJIJCBBBAA=:6444:;@IE:::;:31100:7;<;>..@6569;118IGIEJGJJJGIJJJJJJJJHBB@BJJJEC<6435CHJFDHJGJIJJJFJIIJJJJJJJJJJJJIIJHJJJJJJJJIJJJGJIJFJ93341,-***+3567BA;;864...-)(''''''('+:JIJHJJGHJJJCAJFEIA>>>>8888=:67867/:(,&&&(+'''')*,,..4244666201239665698:;;HGIJGAA?:23;;<FFFJGFHFJJJHJJGIB@@@?EFGJHGEGEJFHJIJJGIJHJJBJCCCBCIEE>;;@ABEJJIJJJJIFDGHHJJJJFJF5555FJE///4FJHIHGHJJJJFJJJJIJJJGJIJJJJF@??@BBBJJHJEGJBAAAGJJJJJJJJGJJDEEIH??EJJJJJHFJJHJE@=>BDDJJJHJE:,,,-8>B;:*)%%*==<95455589JGJAA@BFHJJJJJEJJJJJJJJJJJJIJHJJJIJHHFFFJJFGHGJGFA?7548BDJC999:EFJJJGFHF@34ECBEJHJJFJHJIJJJGJIFJDJAJJJFGGFJAAAA?@===>AAJJIGHHJJFIHJIJHJJJJJJGEJEDABAJGD?><<AFJJJJIJGJFIJIJGIJJHHFI;==@@;;BIJJGFEDIIFJJJIHEFGJCC??7777J>:9:?HJJIEGJHJIJJJJJJCJJIJJJIJHJJFHFJDGJEEJGJJHFJJHHFEFJDFHGA@AAD;;;;@@JEDDCADJFBBDDIGHJGJGJJJJJICDEHHB+*+,<:--.*&&&--*%+39?JJG@@AA?GG>???BBBC=>=</../=>4204-&''+BDEEGJJJJJJJFDDFEJGHIJJGFJGJJB@A9888B=*++2><9999222----:AAE?860,++66BCGEJJJJIJGJJJJJJJJHFIG?>>?JGJFIAA@A???98820.(((DDGC77=889CDGF===A<BBAHEC41,')),)))+$$&&*))&)*'*/012@?>>>?;?;64,*)(0->CBABBFHFFJID?EJGJJFJJJGFJJJGIJDFGGHJJJJJJGJJJJJJJJJJJJHFJIGIJJJJJJJJIJJJJJJIHJJJG==@AFDIIGIHFFGJHJJIEIGJIJGJFEDEEJIJJIJIIJGAABDJJJJHGHHHFBDBAA>:2-,-669>GIIJFIJJIHJJHJEDBAJBBAAJGCJH@JGGJJJJIJJFJFIHJJGIJJEJJFJHFJJJJHJFFB=>ACJJGIJJJJHJJGJJJJIJJJGJIJJIJHJFJJFGFEGE@GEJGJHHJJHGEDCJJHEJHJHJIJJJCGDHGJJFCCF?..--//43+=>?DEHGIJHGHJGJFDHIG==765=>=1*+4FJGIGHJJGHFA=>JJJDBA;:::@HC@A@BJCHFFFIEIIJIFEFIJGJJJJJJIJIHJJJJJGDJ;;;;H><300059@FA<;00009:BCFDDCB97-:;;CCCJEGEEDGJJHJJJJIIJJJJGGIJEDIEEEEJEJJJJJJJHHHJJJJJJJJJJJJJFJGIJFDJJJJJFD?::9*))&)*+))((*()))1////1788>55569AACA=><=>A><<<<8971.,)'&'//+)((-+435<93//.12??DJHHIJIEJJJJJJFAJFJJJHEECCBJHJJICF9EACGJGFJHJJJD@AJDDGABBAHJFJHEEJJJJJEHDEHEFJEJH>FJJJIHHJCJHJJEJHJEGJFJJJJJF<J62@?BA11//946ABFGFFJEEBCICJJJJJHEDBHCBDABBADCECDEFCFDF----::;FJCJHDG?>))(%
@Stanford_n8a_1_EcoRI_Ti_plug_1_BigLinear_40_38
AAGGTAAGAAGATGGAGAACGTTCCGATTATCAGGTGGTGGCTCTAAGCTGAAAGTTAAATATTCTCTGGTTCCATACAAGTGGAACACTGCTGTAGGTGCGAGCGTTAAGCTGCAACTGGAATCCGTGATGCTCGTAGAACTGGCTAGCTTGGTGGCGGTGAAGACGATTGGGCTGACGAAGTTGAAGAGAACGGCTATGTTCCTCTGGTTCTGCCAAAGCGAGCAAACCACGCGACGAAGAAAGCTGGGACGAAGACGACGAAGAGTCCGAGGAAGCAGACGAAGACGGAGGAAACTTGTAAGTGGAACTGCGGAGAAAATCCTTGAGCGAATCAAGGTGACTTCCTCTGGGTGTTGGGAGTGGCGGGACAACCAAACAATAAAGGGTACGGGCAGGTGTGGTGCAGCAATACCGGAAAGGTTATCTCTACTGTCATCGCGTAATGTCTAATGCTCCGAAAGGTTCTACCGTCCTGCCACTCCTGTGATAATCCATCATGTTGTAACCCTGAACACCTATCCATAGGAACTCCAAAAGAGAACTCCACTGACATGGTAAATAAGGGTCGCTCACACAAGGGGTATGAGTAGACGAAGACGTAATGGCAATCATGGAGTCCAGCAAGTGTCCAATGTATTCCTTAGCTCGCACCTATGGTGTCTCCCAACAGACTATTTGTGATATACGCAGAAGGGGAACTGGCAGGTTAGGCGCTAAAGGAATCGAAAGGTTGGAGCGTTTCGCTCTGGCCTAGAGGACAAGGTTTTAGAAAACGAGTGGAATCAAAAGGTATTAAATTCGAGTATGAAGAGTGGAAAGTGCCTTATGTAATTCCGGCGAGCAATCGCACCTTACACTCCAGACTTCTTACTTCCAAACGGTATATTCGTCGAGACAAAGGGTCTGTCGGGAAAGCAATGATGAGAAAGAAGCACTTAATTTAGGGAGCAGCACCCCGAGCTAGACATTCGTATTGTCTTCTCAAGCTCACGTACTAAGTTATACAAAGGTTCTCCAACGTCTTATGGAGAGTTCTGCGAAAAGCATGGTATTAAGTTCGCTGATAAACTGATACCTGCTCAGTCGGATAAAGGAACCCAAGAGGATCCCTTGATAGATTAAAAAGGAAGGAGGAAAGAAATAATGGCTCGTGTACAGTTTAAACAACATAATCTACTGACGCAATCTTTGTTCACTGCTGGGCTACCAAGCCAAGTCAGAATGTTGGTGCTCCGTGAGATTCGCCAGTGGCACAAAGAGCAGGGTTGGCTCGATGTGGGATACCACTTATCATCAGCAAACGGTACTGTGGAGGCAGGACGAGATGAGATGGCTGTAGGCTCTCACGCTAAGGGTTCGAACCACAACTACTATCGGCGTCTCTGCCTTGTTGGTGGTATCGACGATAAAGGTAAGTTCGACGCTAACTTTACGCAGCCCAAATGCAATCCCTTCGCTCACTGCTTGTCACACTGCTCGGCTAAGTACGAAGGCGCTGTGCTTCGCGCCCCATCATGAGGTGGCGCCGAAGGCTTCGTTCGACCTTAAGCGTTGGTGGGAGAAGAACGAACTGGTCACTTATGACCGTGGATAATTAATTGAACTCACTAAAGGGAGACCACAGCGGTTTCCCTTTGCTTCGCATTGGAGGTCAAATAATGCGCAAGTCTTATAAACAATTGTCTGGCTCCGAGGAGGCATGTCAAGTGTTGGGAGGCAGCCAATGGGCCTATACCAAAAGGTTATTAGACCACATTGGCAATCCACTCAACGACACCTTCAACAATCTCCCACTCTGGCTCTCCCAAAAGAAAACTCATGGAACATGAAGACTCCAAAGAGCAATACCTCAGGACTAAAGGGACTGAGTTGGAGCAAGGAAAGGGAGATGTGGAGAGGCACTGTAACAGCTGAGGGTAAACAGCATAACTTTCGTAGTAGATGCTTGGAAGTCGTACGTCATTTGTCGGACTGAGGACGAAGATGCATGGACAATTCGCACGATTCCGATAGTGTATTTCTTTCCACATTCCTTGTGACAACTGTGGGAGTAGTGATAGGGAACTCGCTGTTCTCTGACGGACACACGTTCTGCTACGTATGCGAGAAGTGGACTGCTGGTAATGAAGACACTAAAGAGAGGCTTCAAACGGAAACCCTCAGGAGGTAGAACTTAATGACTTACAACGTGTCGAACTCCAAATGCAATGGACGCTACTCCGCGTTAACTGCGAGAGGAATCTCCAAGGAAACCTGTCAGAAGGCTGGCTACTCAATTACAAAGTGAGCATGTGTAATGTGCCCAAGTGACTAAGCTGTCGGGACCACAACGGCAACATTGTGAGTCAGAAGGTTCGAGATAAAGATAAGAACTTTAAGACCACTGGTAGTCACAGAGTGACGTTATCTTGGGAAGCGCTTGTTCAATGGTGGTAAGAGAATTATGAGTTACAGAAGGTGAAATCGACATGTCATTGATATGAAACTCAAGACTGTAAGTATCCTGTAGTGTCGTTGGGTCACGGTGCCTCTGCCGCTAAGAAGACATGCGCTGCCAACTACGAATACTTTGACCAGTTCGAACAGATTATCTTAATGTTGGATATTGAACAAACA
+
22?@@866895-,)'&&',$),,,/,3488AB6223FJJFJGJJJIIJJGJJJJHJJGJFJGIG>?A@=:<=<B<A0///<CJJGJIJDHHIJJGEGJJJJECGEJDE>CGFJJFJGJJJIJJJGEGJDGBC<=*))&''+1366;;/----''*AEJ>>>>@?@>8((((IEDEHJJD@@@JFA==<AJ=>FE???>==<9:))'7778;977000/6AGJHIEDJHJJJDBCBDCDDJJJJFJ?HJ=<=@IFGJHJJCED>>JJA==;80;<DAFB<70311:>>=94.*,*),2-265766=CHGGBBB?@:7'679:::A>>;.../9:<=B989:HJCAAA>B<0012@BJHA<<49//*'&%(*)(%%#%%&&%&''&'''-)0((357ADHEJEC85557-,+%(&)**&*''36513&&%&('''78;ABJ----GFFFDJ<:9;4=?>54-***2::933-,,,4343111*+-(((1::9<CDCDIDF3222BJGJJGIGEJ///AEFDEHCA=180000C687687;>=.0++++**1453685600013.//19===D@ACACDJJ>=??DD?21*)&%%%'(+3/2388:;=FGJJGDICHF9522623)'&&&%&''),)69:===))0)2,-.22;FCBHCIGDJJIJED::<DAEA@AAC@A@DFDGIJHEID:9,*&&&+234.,,,.0))*)*(&&'')(&&&(&&)&)&'&3(@=:878<CCCBB@1111>779DE@??BIFH>===D?:8(&&'((&%%%&),/5665359:>FI@B>>??F;:::==<544,,+-224@GIJJJJGFIFJBDECHJHJGJJEEFEGE@..)()(((0....:(''+./'9<89<=@HHJJJHJHGEEEC867)(((125>@FJJEDGDB+**(07652,,-.33...056;A;85--,-++--++1246;<7769;866///04)((,11('(*8;;;BABEAFBBBFEJJEFHJGJJF6667FJA?>?EIJAA??@A=@CFFDHJEJE?AFAJ76(('(++,9JIJJJJJHGJGCCDDH<;;=<=G:99:?DEEDDCJB?<((((/../:99;::9=;<==976222***<;=66;5//00+*+9<;413)*++*(*504459889DGEGA//2HEFGIJEHDCDC+**$$#$#$%##$$,7;=>BGEJJFIHC>@EGJF=****0/-./:;;:8:97/...888;;676=911278...778856/-3-)**&''(;AAAB;;@?DC988821137>77;9D9887<<9/2100)(&&&&&%',)&%%(.((8>@?=ABBB<;101EECFHDHDJGFGJJIEDJ))478CFCBC@A9(%$%%)0.'%%&)'()-.(''(('*)'(*99@:;:77843337611129;<==AEI==<>C<888:>?851/-*'''''(024589<:9788:BGJ<87:EACDFCCD<54448;;>;;:('-.;,++1++++7@EJDFDGFDB>4--./,,,+&''(00134;10/**))+,0)'')(+,/259999946@B==-&%%/>><DDB@BDC;;;;H;::96555&%%&(((,-9=?C@@=<<<6.../998<=8666702*)))*3449<??CCFFB97B:)&&&'%%&&&&,++*'&&'.78;,+*+,+*+),,(*1124....+)'&%&*-**,0145:8744,)&%&1022/++3:>=;000//123444@>7:77301=CBA@@875*',..01//.**7:;;@C@BC<933((((2-+*%%)))***0,+-''&'))***,*,*1.<@BC<7112//79???=<;;>?D><;;/.)()*,45778...6*+//23=8;>AGDDFB:::@93-+-(('()*79?=9;:432/-08>?7642(+,,/56BDEFGDHGIFHHJIJEJCA@??>?A=::100)%%'&%%&)78:><5.---))%$$&)('''&&'((&$'(&&&('()))*),-6A@@;=;:<=?;:::JJ=EDEFEDBCDD?==<4(('2---.2001358:@@ACJFHJFEEF888344/,,.9DBECCFEDFGJJJJGJJEJIJFGJIBCDAEF@?=?FEDDCA>:::BDDBBDDGJEJCBB@??44347-,,00016;JJJ1**0'&&'3;;;?EEB@A+))*(/*'&%%%'*)&&,25:=>>BDFEDFGE:3334@+&%%()'&$$%&.002336:><=:;;<<03:<99112?9B@B@@E?>/;<?AIGJEC<;7788:8:76&&&&'%%%$&&($%%)-++%$%$%%$$()&&'),**+)(+(&&%''&&&')$$%%*,55642.)*+1=@GEBDEIBB@AABFCCGDFHDA>?@BDABAFCA?<;;=:;:3'''/'''?A<<?9962200*+46=@?9.-,,...$$$*0-)'')'%%%$$%%*,3;;;7533-*(&(&%&',,..26667?EAE??@@-***,0.&$$&&$$*),+,,'%&%'$$)$%%*-,+.+,+,762)),,-...,(((>FJJHDEDCDBCFBCBCDDD::::9FCBJJHIDHDD>6668AA=<<=:99=C2//--++-)002;=98=71<;;868<;;7+***1,)%$%%%''%%
@Stanford_n8a_1_EcoRI_Ti_plug_1_BigLinear_40_39
GGCTCACCACGATACAATCGAACTTCTCGCGCTCAAAGAGAGCATCAAGGAACTCAGAAACGCCCACCAGGTTTCTTCACGGCCTTACGGTTAGCCTTATAGTTCGGGTCAACCAGTTCTTTACGCCAGTTAACACTATCAGGTGAACGCAAGGACAATTGGAGCACCTGCCCAAGCCTTCTTACGGGTCTCGTAGGACTTAATGGAATCCTCAAGAATCTGACGGGCCTTAGCGTGGTCACAGCATCGGTGCCAAATCTCTTCCTCCCAAGAGGCATCAAACTCAGCAGCACTCATAGCTTGGAAGACCAGCCAGTCGCCGTCCATCACAAGGATACCCTTGTCGTCGCAGCCTTCACGTAACTCATAGAATTGTAAGGTCAAGAAGTGCCATTAAGTTTCTCCTCTAGTTCCGCTACGTATTCGTCAGCTTCCATTAGTTGATTCTTAAGGCTATCGTTCTCACGTTCCAGAGAGTCGATGTAGCCCTGTATATCGTTCCACACATCGCGTGGAATAGTCACAAGGTCACGAGACATTAGACACATCCTCCCATTCGTTTCAGAAAGCGAGTACCGGAAGCAGTGATTTCCCAAGCGCCACCGTTACGTCCACTAGTAGTCAGGCACGAGATGTGACCACGGGAAGCGGCCTCCGCTACGAGGCTCGCATTGTTCCGTACATAGTTGGACTGGAAAGTCTTAGGGCAACTTTTGATTGCTTGCAGCACTTTCAGGTAGTCAGACATCAGAACACCTCCCGTACTGTTGCAGGAGATTGTTTGAAAGAGTCCTTATCTGCATACTCTTCGTGCATGTCCTTAATGGCCTCACGAAATGATGTACGTACTACGAATGTCATCAATCCTTCCATACCGTGTGTCAGGAACTGGACAATCATTTCCTTCTGTTTACCATTGGGGACAATCGCACCTGAGCCGACCTGCTTACATAGATGCAGCATATCTTTCTCTAAGATTGCCTGAACGTCAGACGACATCTTTGCGGTAACGTCGAAGGACACTTTAAATTTCTTTGTCATAGCCATAATAATTTCTCCTATAGTTTTATGCCTTTGTTTCTCTTGCCGACACACATGGATGTCTTACCTTTTACTTCGTCCCATGTGAAAATAAGCACATCTTCGTCAACCACAACCGCAAGAATGTCAAAGTCTCCATCCTTATATTCGGACCTACCGCATCCACCTAGCCTAACCTGCTTGGCATCTCCTGTGTTGGTTTGAACCGTTGTGGCTGTTTTAACCTGAACCTTACTAAATTTACCATCCTTACATACAACCAAGTCCTCTTTACTCTGAGTCAGCATAGGGTAATAGACAGTGTACCCAGCTTTGGTAAATTTGTAGGCTCTCACATTTCAGAAGCAGCACCTGTTAAGTGTCTTTCGTTCATGAGTAGCCTCCTGTATCAGTGGCAAATCGCCCAATTAGGAACCATCTTACCTCTTCGGTATCCAGAAGACACCGGAAGTTCCAGTGGTCTCCAACCCAGCGCATCGCTTCTTGTGCGGTCTCAATGACCACCTGAGCAATCTCTTCGGTACGGCAGCCTACTTGGATTTCATCATGTACCCATGCCATGTACGCAAAGTCCCCATCCCAGCCATGCTTCAAGCCTTTCTCTACGAGCATCTCTTCGGTCTTGATAATCCACAGTTTGCAGATGAGAGCACCAGCAGATTGCAGTAGGGTATTGAAGGCAGCGTGAGGACTACGAACGTGTACCTTTACGACCATCCAGACCTTTAATCCAGCGGCGTTTCCACTTGACTTGTTGCTCACCAGCTACCCATTGAGAGGACTCGACAAGTGTCTGTTGGATAGACTCGCGGAGTGCTGCAATCGCGGGGGTGTTCTCAAGGAATTTCTTCTTGAGTTCCTTACCGCGCTCTTTACCAGCACCAACAATCTGTCCAATCTTCTCATCACCGGCGCGATTGAGACCCATAGATGAACGTCTTAGCGTTATCTCGGGTAGGTAGTTCAGCAGCTATCTGGTTCTTAGTGTGGATGTCGCCGTTAAGAATCTCGTGAGCGTACTCGCCGTTATCAAAGCGAGCCATGAAGTGAGCCAAGCAGCGTAGCTCAAGACCGGATGCGTCGATGCCAGCCTGAACCCAAGGCTTACCAGTTATCCCATCCAAATGGTGCTCAGCGCCAAAAGCAGCGCGACACTGCTCTCCATAAGGAGAACGTACACCGGAATTTGCGCAAGGTTTGGGAACGCATGGGCTGGCTCACGACCCGTAACTGCTCCATTAGGGTTAACAGAACCATGAATCTTACCATCCTCAGCAACATAACGAAGCCATGCTTTGTCTCCCTCAGCAGACTGTCCGATTCGCTTCTGAATCATCAAGTACTCTTTAATGAGGTCGATAGCGGCTTGCTTCTCAGGGTCATCTACACGTACTCCTTCGAGTACCTCATCGTCCACCACAGGAGCACCCTTATCGGTGTACTTGGTAGGGACCCACCCAGCCTCTTGGAGTTTCTTCTGAAGATGTGGTCACGACGAAGGGTTAAACACAACATGTTCAACTGGGGTGTAAGGAGCACCAGCAACGTACTCGCGGGTATCAAGTTCGCAAGGCTCACGGCCTTCTCGCTGTGCCTTGTTCTTAGGCTTCTTAAAGATACCACCAACTTTAGGTGTCTTAATGCGAGGGTATTTAGGTAGTGGCTTACCTGTTCGCGGATGGCAGAACATCTCAGTGCCACCTTTAGGCTGATACCACGAGCCGAACGTTTCGGTCAATTTACGGAGCAACTCAGAGCGGCGAGCAGCTAACTCTACGTACAACTCTTCGATTGCTTTTGTGTCAAACGGGAACCCGTTGCGCTCTTGTTTAGCGAGCAGCCATGCAGCACGATGTTCAATGTCAACGGCCTCAAGGGATTCTGACCAGAAACATCATGTATCCTACGTCCGTAAAGTCAATCTCAGGAGGGAAGTAATGTTTGTCAGAGAGTAGCTTCTCAAGGAGAGCTTTAGTTACCACAACGTCCTGAACGTTATAGTCCATCATCTCTTCGTTGAAGTTCCACCACTCCATTCCGTCAACGTATTCTTCACCCTGTTCTTCAAGCATACGCTTAAAGTCGTCTTTGTATTCACCCTTCATCTCGCCTAAGCGATAACCCCACGCCTCCAAAGCGTAGACCGAAAGCGTTTTCCCGGCAACTTACGGAACGCAGAAGACCCATATCGGTGTCCTTGAGGTTGGAATGAATCAAACGTGACAACACAAGGGTGTCAATACAGTTCTCACGAGGAAGGTGGAACTCGGTTCAATTGCAACTTTGCCAGTTTGGTCAATGCAGGAACGTCATACTTGTGACCGTTGTGGAACACAATAAGACCGCCTCGTGCAACCTCGGCTTCCAGCGCATCCAGATACGCACCGAAGTCACTCGGACGGTGACTTACGTATTGAGCGGTGGAGTAGTCGTAGATAACCCCGCAGTGGAACTTCGTGACGCTCTCTAAGAGGGCGTTAGCTTCGATGTCAGAAACAATCATATTGATTTCTCCTATTGATTATCGTGACTTAACAATCTCTTCATATGAAACAACTGTCAAGAAACCTGTGTGAATCATGTTGGTCTTATCGGCAACGATTGCACCGCGTGGAGTAACACCTGTGATGTATGACACTTGTGCATATTTGCCACTAACTGAGCGGACGTAGCCGTATCCACCAACAACTCCCATGTCAACCTTAACCTAATCACCAGCCTTGATGTGGGTCATAGTGTCCTTATCGAACACCTTATGACTCAGCTTGGTAACTTCTGGTTTCTTCCAGCCAGTCTGTCTTGTCCAAGTCCAGCCTAAGTTCTTCAAGATGTGAACAGCGGAGCAAGTATTTCCTTTCATGGTACTTAACGTCCTCCAGTTCAGCTTCCAGTTTAGCGATTTCTGCTTGGATAACTTTAGGGTCACGCATGGTAATATCTCCTATAGTGAGTCGAATAGTATTCATGAAGGCCACCACTTTGGCGACCTTGAGGATACCACTCTTAGTTATCAATCTTGTCAAGGATAGCCATAGCTTCATTGACGCGACCAGCTTCATGAATTGCTGTCACGGCAGCTTTGGTAAGCGCATTGACCAGACGCAGTGCTTGCTCATCTGTCAACGTCATACGCTGAGTGTGATTCTTAGAGGACTTAGAGTCCTTCCAGCGGTAAACCATAGTCGCCTTACCGTTGCGAACGTTGATGTGGACTCGACGGTTCCACTGGTCAGCTGTATCGGATAGACGGATAGTTTCAGCTACGTTAGACATAATGGTTTCTCCTGTTTGATTACTCAAAGAATTTGGAAAGCTGTTGAGCTTGGTTTGCCACACGGGCAGCCTCGGTAACTTTCAGTCGATGCACTGTCAGCCAGTTCGTTGGAGCGAATCGCCAGAGCGCGTGACTGTGTGGCCTCTTTACGAGCCTCATCGTTCAGTCGCTTGGCTTCCACGTTGTACATACGAACCAGCAGTTGGCCTAACTTCTTAATCAGTTTGAACATGGTGTGTCTCCTTTAGTGAGTCGTATTAGAATGGGACTCTCCAGCGAAACTTCTCGTAGTCGTCTGGAAAGTCATCAAGAATCCTGTCAGAAGTCAGTGTCGTTGGACCAGTCTGTTGACTCTGGGTGTGACTCTTCTTCCCCTGAGTAACTTGATGGTTCAAGCCATCCGGTTTCCTTGTTATTCCATGTAGCCAGCGATACCAGTATCACCAGTAAAGCGGCACTTGAGGGTGCCGACCGAGGACAAGGTTAGGCATATCGCCTTGCTGATTACGCTCAAGGGCAATAATAGTATCAGATAGTTGGCGTAGTGCGCCAGAACCACGTAGGTCAGTAATAGAAACGGGGCGACCTTCCTCATGTGCTTTACCTTTGTCTGGGTTCTTAAGGTGACAAATTACGACCAGCACCACCCCAGTTGACTTAGCGAACCCTTTGAGCTTGGTCATCAGGTTGTCAATCATCTTACGCTCATCGGATTCACCAGAAGCGGATACGACGATTGAGATGTGGTCTAGAATGATTACGTCACAGCCCAAGCCTGAGCGCATGTAGGCCAGCTTAGCGAGCAGTCTATCCGTCTCAGCCTCGGCGAATGAGTCATATAGATGGAACGTATCGTTGCCGAACAGTTCATCGAACCATTCGTTAAAGCTTCCATTTTTCTCGAATAATCTCTCTCTTTAGTGAGTCGGATTGTCTCAGTCGGACACGGTTGTGTAGACCTATAAGGTCCTCAGCGGTCTCCTCAACGGACTCCTCAAGCATCGCTAAGCCTACCTTCTTGCCCATCGCTGTGCCCCATTGTAGAGCTTCTTGACGGACGAACGTTGACTTACCCATACCGGAACCGGAAGTGACCATAATGACTTCACCACCACGGGCACCTAAGGTCTTATCGTTCATCCAGTGCAGCCACTGAAAAGTAAACCTACTGATTCCTCGGACGATAGGTGCTCACGGATTCGTTCACGTAACAAAGAGCCGATACCACACCATCAGGAATCCAAGGACCAGCATTCCACACTTGCTCCATGATTTCACGGTCGTGACCATTTAGGTGACACTCGTTTGCATCCTTACACGGAAGAACTGCCACTCGTACCTTACCAGCAGGTAGAACCTGTGCAGCCTCTTCGACTGCTTTGCGCCCTGCTTCGTCCATATCGAACATTAAGATAATCTGTTCGAACTGGTCAAAGTATTCGTAGTTGGCAGCGCATGTCTTCTTAGCGGCAGAGGCACCGTGACCCGACGAACCTACGGATACTTACAGTCTTGAAGTTCCATCACGGTAAGCATGTCGATTTCACCTTCTGTAACGACAATCTTCTTACCACCGTCCACAAGTGCTTCCCGAACAGAGCGTCACTCTTGTGACTACCAGTGGTCTTAAAGTTCTTATCTTTATCTCGAACCTTCTGACTCACAATGTTGCCGTTCTGGTCCCGATAGTCAGCCACTTGGTACATCACACCGTCTACTTTGGCAATCCAGTAGCCAGCCTTCTGACAGGTTTCCTTTGGAGATTCCTCTCGCAGTTAACGCGGAGTAGCGTCCATTGGATTCCCCGAAGTTCCACACGTTGTAAGTCATTGGTTTACCTCCTGAGGGTTTCCGTTTTGAAGCCCTCTCTTTAGTGTCTTCATTACCAGCAGTCCACTTCTCGCATACGTAGCAGAACGTGTGTCCGTCAGAGAACAGCGAGTTCCCATCACTACTCCCACAGTTGTCACAAGGAATGTGGTAAAGAAATACACTATCGGAATCGTGCGAATTGTCCATGCAACTCCCTCCTAGTTCTATAAATCCACGCAACGACTTCCAATAAATCTCTACTACGAAAGTTATGCTGTTTACCCTCAGCTGTTACAGTGCCTCTCCACATCTCCCTTTCCTTGCTCCAACTCAGTCCCTTTAGTCCTGAGGTATTGCTCTTTGGAGTCTTCATGTTCCATGAGTTTTCTTTTGGGAGAGCCAGACGGAGATTGTCTAAGGCGTCGTTGAGTGGATTGCCGTCAATGTGGTCTATATAATAACCTTTTGGTATAGGCCCATTGGCTGCCTCCCACACTTGGATATGCCTCCTCGGAGCCTTATAGAATTGTTTATAAGACTTGCGCATTATTTGACCTCCAATGCGAACAAAGGGAAACCGCTGTGGTCTCCCTTTAGTGAGTTCAATTAATTATCCACGGTCAGAAGTGACCAGTTCGTTCTTCTCCACCAACGCTTAAGGTCGAACGAAGGGCAAGCCTTCGGCGCCACCTCATGATGGGCGCGAAGCACAGCGCCTTCGTACTTAGCCAGCAGTGTGACAAGCAGTGGCAAAAGGGATTGCATTTGGGCTGGCGTAAAGTTAGCGTCGAACTTACCTTTATCGTCGATACCACCAACAAGGCAGACGCCGATAGAGTTGTGGTTGTAACCCTTAGCGTGAGAGCCTACAGCCATCTCATCTCGTCCTGCCTCCACAGTACCGTCTCGCTTGATGATAAAGTGGTATCCCACATCGAGCCAACCCTGCTCTTTGTGCCACTGGCGAATCTCACGGACACCAACATTCTGACTTGGCTTGGTAGCCGAGCAGTGAACAAAGATTGCGTCAGTAGATTCACGTTGTTTAAACTGTACACGAGCCATTATTTCTTTCCTCCTTTCCTTTTTAATCTATCAAAGGGGACCTCCTTCTTGGGTTCCTTTATCCACTCAGCAGGTATCAGTTTATCAGCGAACTTAATACCATGCTTTTCGCAGAACTCTCCATAAGACGTTGGAGAACCTTTGTATAACCATACGTGAGCTTGAGAAGACAATACGGATGTCTAGCTCGGGGTGCTGCTCCCTAATTAATAAGTGCTTCTTTCTATCATCGCTTTCCCACAGACCCTTTGTCTCAACGAATATACCGTTTGGAAGTAAGAAGTCTGGATTGTAAGTGTGATTGCTCGCCGGAATTACATAAGGCACTTTCCACTCTTCATACTCGAATTTAATACCTTTTGATTCCAACTGCTTTGAAACCTTGTCCTCTAGGCCAGAGCGAAACGCTCCAACCTTTCGGATTCCTTTAGCGCCGTAACCTGCCCATGTCGCCTCCCTTTGCGTATATCACAAATAGTCTGTTGGGAGACACCATAGGTGCGAGCTAAGGATACATTGGACTCGCTGGACTCCATGATTGCCATTACGTCTTCGTCTGAAAGTTTATACCCCTTGTGTGAGCGACCCTTATTTACCATGTCAGTGGAGTTCTCTTGGAGTTCCTATGGATAGGTGTTCAGGGTTACGACGTGATGGATTATCACAGGAGTGCAGGACGGTAGAACCTTTCGGAGCATTAGACATTACGCGATGACGAGTCGACAAACCTTCCGGTATTGCTGCACCACACCTGCCCGTACCCTTTATTGTTCGTAGCGCCCTGCCACTCCCAACACCCAGAGGAAGTCACCTTGATTCGCTCAAGGATTTTCTCCCGCAGTTCCACTTAGAAGTCTCCGTCTTCGTCTGCTTCCTCGGACTCTTCGTCGTCTTCGTCCCAGCTTTCTTCGTCGCGTGGTTTGCTCGCTTTGGCAGAACCAGAGGCAACATAGCCGTTCTCTTCAACTTCGTCAGCCCAATCGTCTTCACCGCCACCAAAGGTAGCCAGTTCGACCAGCATCACGGATTCCAGTTGCAGCTTAACGCTCGCACCTACAGCAGTGTTCCACTTGTATGGAACCAGAGAATATTTAACTTTCAGCTTAGAGCCACCACCGATAATCGGAACGTCTTCCATCTTCTTACCTTTTGAGTCAACCACAACCAGATTGATGTGCTTGGTCTCTTTGGTCTTCTTGTCTTGGAAAGACGCGTAGCATTTGAACTTAAAGGTAGTCGTACCGTCACCGTTATCGAAGAACGGCATGTCACCCTCATACGGTTTCAGCGGTTTCTTACCACGAGCTACAGCAGGTGGATTAGCTTCGTATTCCTCAACGGCAGCAGCATAAGCCTCTTCGTGACACTTCACGATTTCATCGACCATACGCTGGCAGCGCGGGTCTTTGTTGGGAATAGTCAGGTCAACTTTATAGACACCACGAGGGTTCCCAAAGCCACGTTCTTCGTTGCCGTAGTCCGGCTTGGCGATGTAAGCGTAAGGTTCAGCGGTACCCAGCGCAGAGGTGAAAATCTTCTTAGCCATAGAATTCGTTAATCTCCTTTAGGTTTCGTTTGGTTTCTCAGAGGGAGTCTTCCCTGCTCTTCAATAGTGAGTCGTATTACTTCGGTGCTACACAAGGACGCACACGAGTAACCTCAAAGCCAGCCGGAACGTATTGCCATTCGGCTAACTCCAGAGCTTCGTCTAGGGTCTCAGCGTAGATTGGAACCTCGAAGGAATGCTCCGAGGACTCTACGGTAGCCCAAAACTTCTTATTGTCCACACTAAGTGAACCTGTATTTACGTTTGACATAGTCATTGACCTCTCGATTTCCAAAGTTCATACAGCTTGATGTACGCATCGTCGAATGTCTCTTCCCACATCTTTCGGCACCACTCTGAGCAAGATGTGAAGTCATCAGATAGGCTGTCGGCAGGTGGGGTTGACTTGAAGTTATGCATAACATTTATCCTTATGTTTCTCAAAGAGTTCTTTATAGAAGTCTGCTTTCGCTAGGTCTTTCTCTAAGTACGCTAACTCTGACTTCTTACCAGCACGTAGTCTGTACTTTAAGATGTTACCGAAGCAGTATCCCTTGAACTGCTCAACGGTCATTGAACGAGCAATCGCTTCGATAGCCTCAATGTCGTCAAACAGCATGTAGTGGGAAGGCTTAGTGACACCTTCGATTGTCTCAGCGGAAGGCTGGTCATCTGTAGGAGTTACCTCAGGTTTATTCAGATGTGGTTTACGTGGGTCCATCGCTCGGATTTCACCTAAGGTTATCTTTTGATCGTTATTTGCGGGGCAGAGGTGGCAAGGGACATTGGAGCAGGGGTTCCCCGCAGCCATTCAAATCATCTGGGCGACCTTCATTATTGTCTATCAACTTAATGATCATCTCTTGTTCACGTTCGGTCATATCGTTAGCTCCTTTGTTACAGGTGTGTGGATAACGGTCATCTTTCTCTAAGCAAGCTATACACCCAGTTGCTTGTACTGGCGGGTTTTCTTTTTCCCAGGCTTCACCATCTAACAGTCCCATCAGAACACCTCCTTGATTCGTTTGAGTAACAGACGGACGAACGGGAAGCGGGTCACTGCCACACTAAGAACCGGACGTTTCTTGTCTATTGCTTTCTCAAAGTCACCACGGGTGATAATGATGTGGACGCTCGGTGCCAAAGGAACTGTGTTACCAATAAGAGGTATCTTAGCTCGGCGCTCGCTCGCACATACGATTGAACGGTCAGCACGGCGAACCGTGAAATTCTTAACGCTTTTGTTGTAATGAAGTCGAAACATATAGTGTCTCCTTTAGTGGTAGTTTATAAGCGTGACCATCTGGCATATCATCATCGCTACAGTGGAGCGCAAGGCATCCTACAATGACGATGAGTAATGGCATTAAGTACATCATGGTGTGTACCTCCTTTAGTGAGTCGTATTACCAGTTAACTATACTCCACACGCAAGCACACACTGCCGCTAAGTAACAAGCGCCAACTACTACTAGTGCTACTTGAGGGTATACCGCAAGAATATACGCAAGCGTCAGGATAGCTGCCAAAGCCGCAAGGAATTTACCAACCTTCTTAAACATAAAGTGTCTCCTTATAAACGCAGAAAGGCCCACCCGAAGGTGAGCCAGTGTGATTACATTTTCTCTTGAGGGTTGTCCTCGGTGCCACGGAACATTACGAACGATGGGTGCCGCAAAGAGCCATCAGGTGTTTCCTCCATGTAGCTAATTTGACACGCCCAGCCATCGTAAGGGTTAATAGTACAAGCATCGTTGTCGCCAATACCGTATGGGCTAAAGAATCCCCATTGACTTAGGGTGGCCTCTTTTACTGTCTCAGTGAACTCATCCATTAAGGCGCGAGATATTCGTGGCGTTAACTAAACGACCACTCTCAAGAAGCACCTCAAAACCAATCACTTTACCTTCATTAGCCAGACCTTTGTACCCCATACCAGACCCTGAATGATACCGTCAGCTTCGTTCTCAGGTTTCATTTTCCACCAGCCAGATTTCTTACCGCGCTTATAGATACACATCGGGTCTTTCACAATGAGACCCTCATGGCCTTCTGCTCGCTTCTGCTCGTACAGTTGCTGTAGTTCTACCATATCGTAGACCTCGTAAGATTCAGCCGCTTGCCATTCGATTTCAGGGAAGTATTCCTGTAGCAGAGGCAGCATGTTCTTAACGTGTTCCTGCATGAGCAACGTCATGACATCACAGTCTTCTCCAGACTCCACGATGTGCAGCGGGAGGATGACGTACAGTTTTATGTGAAGGTGTCCAGTGTGCAGCTTAAAGGGAACTTTATCTTTCTTACGGATTGGTTCAACGAATAACTCTTCATGGAACTCTTGGTTCTTCGTGTCAGTCCATTTGGTACGCAGTAGGCCGGACCCTGTGTTAAAGTCTACGCCCTTGACCATGAGTTCCCCATCAAGCATAAAGCCATCTTTGTAGAAGCAACGGTCATCGTTCAGTAGACGCTTCCAGCGAACATCAAACCCGTTTAAGTGCTCCAGTGCCGGAATCGTTTTAGATACACGAGAGAGCCAGTAACTGTTAGCAGTATTGTCTACGCAGATGTTCCCGCGTACACCATCGTACTTGATTTCAGCGATAAGATACCCAGCGTTATCCAGAGCCTTCTTAATGGCAGACTCTACGAAAGACACGGCTTTAAACGGGTTAGTCTTAATGTTCATCATAATGTTTATCTCCTATTGGTTAAATGACTAAGGCCACTCCTAGAGAGCGACCTTAAGCATTGTCCCTATACTGAGTCGTATTACTTCCAGTCCTTCAACTGGTCATACATATGGTTCAACCAATCAGTACACATATTGAACAGAACGTCCTCGTCGTGGTGGTAGAAGGTGCTAGTATCAATCAGGTTTCCACTCCTGTCCTCAATACGTAACCGTATGCAATCTTTTCTTGTATAGGCATCATACCAGTCATCATAAATGACCGCTAAGTCTAACTGGAACAGCTTGTTTGTTGCTGCCTTGAATGCTGCCAGATTACCACTATATAAACGTCCCATCTTACTGACCCTCCAGCTACGCTTGTGAGAGCGGTCACGCTTCAGTCTTATTCAACTTGCGACCTTTGGTTCCTCGGAGTCACCCCCCCCCCCCCCCCCCCCCCCCCCCCCCCCCCCCCCCCCCCCCCCCCCCCCCCCCCCCCCCCCCCCCCCCCCCCCCCCCCCCCCCCCCCCCCCCCC
+
*))+,**&$%$#%&%&')*4455664755BJJHGJJJJEJJHHFFJDE>@@><?7)&&&6200/-'..-+,),85897:@CGJIJJJJJIJJJJJJJIHJA??@<::857667@6222=>@@7>4445:3338<9::221.,,,/:;9))))DDJI>>>?GIIFJHJJDFJJJJIJIIJJJGHEFJIJJJJHCF7500092--==ABDEIHJJJJJJHFJFJJHAA@CEIJIJHJIHJJIJHJIJJJJEJGJJJJJJJGJJJJJJHHJJFHJIFHIIJFJGJHD?=>>EGJJJJJFJJCHEIEJHGJGBBABBHJJJJJJGJE@<0JIGIJJHFJJHCEFGJJJJIEJFJJJJJHIJJJJJJJJJFEC><=;::.,*).199:>DJEGGHIJJJHJJEJJJJJJHFIJEEJJJFHIJJFJGJEFIJJGFIGJFHJJJJIJHJJJJGHHC??CGEHHFJEDECJHED@@@=E>JJJJJJJHIJHJJFJJJJJJJFJJ7777IGHGJJ??JDFDCJJJJHEGFGIFJJJJJJJJGHFJJJGDEDFIHJJJGJJFCD;GH8898FEEJIEIGIIJHJCBJCJFGJJJJJIIIJJIJJIHJGJJHJJJGIJFHJJJH>JCJGHFIIJJJJFIGFJHHJJHJEJIIHFHHFFJIIEHJJJJ@FJJJFFFJIIFCDCCFJFJJFJJJJHGJGGJJGJJJIGHJJJJFJ1,-56GAC@?@GFHEBCFCGDIJJHGFCDEJHDBEB532(&&'''(9;?AA@BCCB<7)'*.--HJG<;:;>@91..+++.0/00JA@CDEJJIJJJJJJIDGFAFD>AAGJJJJJJHFJBJJEDFEGFEB::BCHJHJIEJ?::9:>=><?@JGJECHFBCACBC@>@A@CC?9798JJIFJEJJJJJJHJEGFGJJJBBB>AFIJADF;EDIJJEJGGJJ==<<>>;<==FJBA@;7447@@==>@HJC>>>EJJJJJGGHDGC>;>=@A>=>EH?@@@JFGEBADDGJJJGJFJIGFJJJFFHGC@?@AADGJFJGEBA@=7>>CCDDJIJJHJJGJHHDHFEJIAAABJJJJFJJGFECEJJFFCGCFFJJIJGJHJJHEJ?<<<8J@JHGGHFJGJFFIFHFFIGEGDEC?HJAA:6EFJJJGJJJGCCC@?9887F,+++666EDIECDB@ABDFHJGEJFHEEIFGF@@?AEDIE,;5J001EJFFGEHJEJFEHEGJJFDCEFDADDFHJJD:66EHDDDDGHFFIGDFDEEHFJEDC@@@ADHFEFGJFHEBACEFABFBDBE??;21/*/465557BA>D?BA@@??AAABE@@ABEFIDFGDE@@)''())-.3.()67AC@AA?@A>>??@@@ABDDCBEHFEDBABB<<;71,+'&%%%%'''777@CBCEDBAACDBBCAEB?@@C@@@@FE=;;<@B====>?@@AAAEC??>>A@CDDBC?>?=999;9963''''&&(+50//*'''%%,8;<;??@@BD?===>@?@<<<=@?>?B@@A>@>=??@CCCB@@@?>>?>@>>?ABEGCAAA>===@A??><<<>>AAABABB?>?<==?A@;;99:9;;=>>??B@=0,,>=?=>===>?<<89;;;?><;5500007843668;8999EAAA>BDBC>>>?EGDDDB>9>*+:*)/...//9:77;8@??@@AAAC??=;;;=?AB@??AACDCGB@@>B@>==;::;<=?<==?A?<999;=><;3333663/...003444410,+,0433-,-/..(%(468;@B@?;=>?>@D=9@=>@@DC8777:6:89)HFJHFIJJJJJHGJGDIJGJJJJJEJGJJEEIJJHHGJGHJGFJGIJJJJB@?8889=:;>C>@JJFJJJHIIHJJHJ<;::;;@??BC@====BGIJJJGJJJIJGFJJFHJJ@FJAFJJJJEHBDAB9643876776<>;:;;IJJBCACDEJHGF=;<B333((((,&&,'$$$,))55@CDFJJJJGHJD@@?BDHJJ>E=<0--.6----*))(*,..58::;;;;:::;,0-**..HJJJJJJIIGEDIIJJFJFA>@:9:;GHJA@@>FEDEEFIGFHJHJFJJJJJJIJJCJJGJ999?<=<:<DCHEDHJJAHC?@=;9573343333333AEE?GIGJEBC?BBA@>>?@HIJJHJJFEFEJ6,EFFJJIJJJJJJJJIJHJJIIJJJFEFJJJJJJGHJJJJJ@JD<989;:<@ADGEFJGJFJ=-FDIJGDAC>><;6300-+,++)(()+,&&&((&&&&))*<>@BF?@?CJFJHEAA@JHFJJJJJJHGFJJJGJJJ?>@@??><;<<?IGJ?>=@@AABJIGJ7777JJJHEJHDJFEJJJJJEEDGD:99<ACHA@GGGJJFJJJJI11119JJIJJJJJCBBDHJHHJJJJGGJ****1112DEJJEJJIJEFFJJJJEHFJJIFEFEJJJJJJJJJJJFHJHJHBA>?@@GGJJIJGJFGJJGEGFJJBC?==?2.'''%%&'%&&%((++(;@B=CB@B@41.CGGJJJGGHCJEJ<?==>>0//(''''/,,,>DJJGBBCCEJIJFGJJJHJJIFFIJJJHJJJHJFH?223;9:;FIIHEJFJJFFGJHJJGHJJJHHDJEABBBEJHFJFHHJFJIIJJGJJGIJGJJJGGEDJ?FGJJHJJHEJEJGJIJJJJGEEDHFJJHHJJJJFFFFJFECDBEJJJBBABCDDIDJFGJJHJJJJIJG;2222510005@DGFGJGJIHJJJJIJJJJJJDJJJJJEJJIHJJGDFDCDDHIHHJJJCDGDJ?<?JFHBBCJFJHJJGFGHJIFFJJJGJABBCCBEFCD@>:9:=JJFHFFHGJJJJHEEDJJHGJGJGJJJIJIJJHGAAFJJJECCCJFJHGJEJJIEGFJHJJJIJJJIEJJJJHJDBBBJJJJJHJGJJJJJJJJJEJJJJFE2222.,++2)-.----/>?DGFHJJIJJJJJJGGE>55546''''3AHBFJGFFDDFECECC72001341-((**(*4589EJHJJIJJIJEJJJIJJJEJJFFEDGHGJJJJJJIGHGJGGJJJJJJJJJJJJJJHFJJJJJJHGJJGJGJJHJGJJJGFHJJJIGGJJGIEJJJJJGBGJJIDJJJJJJCCEEGEJHJ><<7884456:?DIJFGHJFJJJJFEEIFJJJFAAB9982555=99:<31(''(&&'&%%&&&&&&BE;;;;D@A00818:553'''':AE>>>>DEDA<<<BIGJFHJIJHJJJJEJIHGJJHIGIFEHFJJJJJJJJGJJFFIEJHFJIGFCD:99<GHJGJGFHGA@?@E:E@>=4+*('((((+>>@EFIJJJJJJGJJGHJJIJJJIJIJBAAAIJFEEGJJDJJB@AB<EEJJGJIJIJJJJJJHJJCJHJJFJHIDDHCBDCJGIEHJDDB8888JEHJIGIJIIHIJJJJJJEFEEJJJJJ;;;;>?>B655/.---'-'''%'%%&'-8?BJJIF;;;;DJHGJJJHJDEJJB?AB@AA76651113HE97731.656;>?CF?JJC@@?BC?<<<<C733//:1)(()888;ECGEGJJJJJJJJJJHJJHJJJJGJIII>JJ7778JJJIFIJEHDDIFIJFJJJJJJJHJHJJJFGJJJJJIJJHJJGGJGFJFJIJJJJHJJHHJJJJJJJJHFJGHEJJGFEJJCHJHGHHJJJB@?=>DJJHHHJJHGJH=<9:;;AJJJJJ????FJJFDEAA@BBEDEJDEHBBDBIGIJGJIHHJJJJJJIJIBDEGHDEIJJJHJIJHHIJIJJJEDDEJFJEEDGIJIJJBHGFFFHJJJIJIJIJGJ===ABD<AEBEA@BAC8777GIJFDDGJFEJDJDJJJJJJGFJJJJJJJJJGHJGIGFJJJJJJGFHJGJJJJJHIIJGEEDH''')+****-++9,::DJJJDABBDJIJJJJJIJJJHJJJGJJHJFEIHJBAA==>>JJEC=>@FDFJJJJHFIDDGFJIJGHHJHIJJJGJJJJHJFJIJIJG5555CEDDDJGJJJHJFJJJJHJIJJJGJJJJIJJHIJJJFJEJJHEJGJJJJJIJJDGCGEJ8++++.0(,+***+((%%()2@EDGIFJABJGJJJJFEIJGJGB@?JJDF:5657@<<767GEIJIJJJJJJGJJJJJJHFJJIEJJHJJJHJJJC755.-..4<66777222476679AADIJFDFEJHGJJJJI@FDEJJJJJHIFIJHHJIJJJGGJIJJJJJJJJIJJJJJJFJCDJHJJJFJJJIJJIJIJJJJJFJJJABAADEJIJJJIJJGJGHJIJIGJJJJJJJGJJJHJJJHJJJJGJHJHHJJJ<??BABFJIJHJJJJJFEJJHHJJIIJJJHHGJJJJJJJJIFJJJJEGJEHBCCDGJ@?CBJIJJJGJGJJII>>=>9/.56==0000,)))8EJIGJFIJJJBDEIIHJJJJJJJFJJIJJJJJJFJFJJJIGHJHEHFGEDEJJJJDFEGFCFDJB>=<=CDFH@???IJJJJJJJJBCJFJJHHJJIJJIJGJJJICBBJGJJJHJJJJGJJFEEJJIJJIJFJJJHDGJ----CCBADFJJC97;;;:;8==6666>??<<<:88>66:4:111J*'&&'+/:CEGFBA=:;8786998;=>GJJJJFJJIFFFGHJJJJJJEFDCCCJGGJHCDCABFEJIJJJJJJJJIJHJIJ@>'&%%%&(())))88CJ@IJJFGDDEHHCBBAJHGJGJJJJJHHHGJJBABBGCA>@B//++:::DEEJ>>>>>JF>>=>FGBJJJJIJHJJJFJJJJFJHJGFJD,*&%%$$%%$%$%(*/2;AEDAHJIGFJJJGIJIEGEEGC4444AAJHEEEDDDEEDD***4582221112@@JCDCFEFHGJJJJJFJHIIJJJJJJIJJJHJJJJJIJFGCA@AJEJCJJJFJIDE@=>HJJJJJJJJJJIIJJJHHJCDBFFJJFJIDJFJJJHJJJHJJGJJGJIJJJJJGJGGJJGJJJFJDGJDFC?>??JHJHJ6665;9//03222==>DH9>:3.)7992131;JHJJGJFEJJJHIHIJJJIJJJHJHJJIEDEFFJJJFFCHJJHFJJHD76FHHJJJJJHJFJJJJJJJJJHHFD8<;:97:=?BD:::DJDDFJ<9:FJJJDCCEJHGJJJJJJJIGEHHEFEFHJGDFHIJFGJIJJBBGFFJJJJCJDFFEH@AABJEEJHCE988.---26'%%$$$$%(2<886564;>=?A@A0)''(5556;;>JJJJD<7JJIJGIABA@FGFJIJJHJJHJIJIHIJJGJGJJJJGJGJGJEGHHJJJJJJHJJIIGFEFBJGFJJJHJGIFGHIJJFHJGJJDGGJJJJJJJHJJGFJCGJJJJJIFIJJJJJFJ???;:((((),.'()*8?/8+::9;<@?=4458<4:?B@CEJIFHJJDFCGFIHJJJJJFHHFDC@>>?DHFHDJJIJ@@@64345**)*+((,+/'&&'%%&')(())@HGHJB>=56?AG?>44468755>>BDGEIF@??>FBDCEHDEJJGFGE<;662)((()++++--2+++;...=:<<;=<<A813*>??>>?FDEJA@B>>:1++**&('168JJHJJIGHDJJHIJJIJJHJGJJJFGJJEGHIIJIJJJJHEDJJFJFHJEFHEHFJDJGJJJJHFJJJGJGJJIJJHJJJJJIGIIJHJJJJJFJHJJFIJHBAIGJFDEBIFDCEEGHJEHCFDDFDDF68633FJGJHJJJFJJJJJGGJJJGFIJEBEDC87454;((((((),/0...29?FIJHJJJJJJJJJHHGCJFHC99:EFJ:999<;443+-+**+,&&&'/---,+,$$&')&&'&'((..397DJCDGJFEJJJHHHHGIJFJJHDDBEEFJJJHFFJFJJG<<<+++'***22001*++,24(((068;FGDFGJJ?A?<FHDJFHGEFEGJJIJJJJJGDJFDHB<<A@JJJJJJFJJEHDGHJFFCGJFJCJEJJJHJJJJJGJJJJJEJIJJJJJJHEDGJJJJGJGJJJHJIJJJHDJJDD=:;>:;55611')''(13/--/;7CEFGGHJEDEBJJHEFGJIJJJJJJ@=<;@2.0-./)/GJJFGIGIJJFEJJIJJJJJDDCDJHIHJJEJDDAGEEFECCBDIJJCGFJGEICFJHDIJ3FHDIJJJHJ==>=JHJIJJJJIJJIFIJJJJ?CDEGFJIIA@C947+,*/'233BDHJEJDBDCJHGJJFJGJGJDJAHJ;;;=HEEEFEJJIJGJJIIJJJJHFGIJJJJJEDBDJCCEDJ?JIGJJGDDEEDEEJEGJIGFHJJGJHFHJIJJHGEGJJJHJJJHJAB==??HDCABFIDDCC<;::?D@@62111153''''65..720000312ECJHJJJJCBBDE>>>=C;<ACB84337<<JCCHFFCCCHGJHGFFIFGIFHDJJEEGJHJDJEDDEIHJGGHEEDGFHEHHFFFE=<F:8I;DEJJJJJJHEJJFDEHJGFA?FBCDEJGJEGEDJFJHGJH?;CDFDEJHIHJFDHEGGGEEC***G?@CJB999@EEJIHIFBCBCICCACHJFGEBCCDEBABBFJDDDDDDCJIJJCC7777FHFHFIJGHGJJFGBAAAJJHJHJGJHEHGJIJJFEGEJJCEDC@A=:DJJDDEFGIFEEDFJFEHHGJGJDBBJ@DDCCECDGCGFFIA=<?=>>9?@CJJJHIJGJGJJHHHJJGGJJHJHHJJHIJJJHJFJGHJIEHJJJJJEHJECFE444@?/...1.-+)/,%%)?ACJG=<<GEHCBCDJHGI><<<:B=99A>/JGGJJJGJJIHJJJJECDCCFHIJIFJJIGIJF?GGGCIGDGFFBBJJJGHGJJHFJDJJJJJHJJJHJHIFGFGJJJADDCFJJJGJGJJJFJJGF??>0//+,,9::;:873234:;;@@BEDHEJJGHJEEC??A?AJIJHJJJB=65;?;FJJHJJIIJJIIJJFJGHJJJJJJJJ::::JJ2001FJIJJIJFJJJJJJGJHCCDJHGJJJJJGHGIJJJJHJJJJFJFGHFECHJHCHGJJIJGJEJJGEGDHJFJJFJGJJJJJJIJJJJHI===?7EDJIEBCJHJIGGIFJCEGJH?<CFDJFJGJJJGGEJJJHCDADEDEHDBHHJEEGJJJGJJ=<<=DCBJGBJDAAAEHJGJJJJJIJJJJHJFJJGHIIGJJHJHJJJJJJEJJJGJJGHJJGJFGGHJJGJJJJJGJJJJDJFJ>;3IDAA>:798;??D:91../1ACJHICGGCE:99<=??BHG>81102DEHGFEFIJHFGIIJJJGHJJJFEEJGGJJIEHEGJIGJIJJJIFJJJAABCHJJIIJJJFJJJHFE884017;A@=)))/(/''%%%&&''),,**,,-,&&&&'','')=ABBDIJJF<;656:1///IGEJJGJI=ACAJCFE66541..//00125;:???JJJIJHJJJCJH=JGCBHI@JB?;DIGJJHFAFGGIFJBHCGJJHJJGJJ>=<<B6.,,...****6677FGDDDJHHJJFJGGGEJEGHJJIJFHFFJH==E=JGJJJJJJIJGIJGFJJEJIJJJJJGJJJJJHJJJGJJJFJGGJJFDEFJJJJJJJJJFHFJJJJIJJGJCCCFJJJJJJFEJCHJJCBAAEHJJFJJJFGHJHEFGFEIFJJJJIJHJHJGJGJJAAJG@GFJHJJJIJJJJGJJJJJJJJGJJHIFJIIHG??=>@@EJGJFGHJJGJGJJIJJIGJJJJHGHJJHJJJGJGGHJHFJJJJGJJJHJJJJB::8;;<JIJFJEJJJJJIJJJGJJJGGJJIJIJIJJIIIJJJIGJJG@;;<BFJJEGBA?J,(2DJJHJJJEJ>>>>JJIGJJJDB?>?FJEE)))(,++34CBB@AACBDDDGHFDECEJHJJFFEGHJJJEBB1)>?AJJJHJHJIJIHJED@@((((((&%%&*+,,01++397&)(<AJFGJGGJFJJIGHJJJJFJJDAGCEG>BCD6JIJGD6333888767<@DIEDEGJGFEEHJJFJIFHGIIJJJJJGJJIJHIJJHJJEHJED@:><8:121*FJHJHJJJGIEDJJIJJJJJJJFIGJ?;;;>?>>>=?@FJJJHJFHJJJJJJFJHJJCEBHJ=JJJGJHHH>IGFFGJJHJJJGJIJHJEFJGDGEHJJJGGJIJIJJJCECBCCEIB@B?D<J.*+---3--..556=@>JJJGJIJFIHJJFJJIIJJJJGJGJJJJJGJG788:IJJJJIHJJGJJJJIHIJJIJIJGJJJGJJJJIH@??FHJ?>>>JIFJJJJJJJGJJIIIJJGGIJJJJJJJJJJJJJJJFHJJHJJJJD55599JFDDBEGEJGABA=>==EDAAAAJDJADFJJGJJFFJGJGJ2223HJGIEJIFJJC?:668>>AAA:00.,,,-0;J:9/:AEGJFHIHEJDFDFFJJHJJGEGGFHJIFJFJJJFJJIJJJJJJJCDHFFJJGECGD5445B?'&&&59:<BEFGGIGGGHJFGIHJJJEDDGJFJFG>>>??1//,;=>>5556<?B=))ADFICE<FHIJFJ944=DJIJIJJIHGJJIFJJEDCHJJJJJFEFABBCDIGJFIHJJJE>==<IJJJIJJIJIJJJJJHJJHGJHJJJJHJJJJJJJBBEHJJIHJFEJJIJFJJJJGJJJBBAA==<8777:?>?;3350;=EJJJJJJGBBE;DDHIEJGJJGGFIEIJJJCCEJGDDD>=<<<;91129?<;99;<<:@@@>><<BJJJGJJJGFJIJJHJJJIGJGJJJJFEJJJJJJJJJJJHJJHJIGJGHJGJGGGJCGDGJGG?;;;<J=9CBDC0/6@?JDGHHJFHDG<<<9:;=,,,+**))+.6:FJJJJIIGEJGDFJJIJIGJICCBBDFDICEHJJJJJJGDJJGFIG?>31125JCGJFJEGEGCCCBBBJGGIEIC>?JJGEHJHHJJJJJJJHIGGJFJJJEJJIFBBEGJJGF@A@@C@@AJJGJEHJHIJFJGIGJJJJHHHEFJIJJJGJJHJJGJHFIJJJJJIJJJIJJJHJJIJHCBBFJJHIFFJJGJGFF>AF??>>JJJHJJJJIJJHHJJJHHIIJJJJIJFDIEGBDEFEGGHJGFIJEJIEAJGJGJHFBJJJJJJIJJJHJGJJIJFJJJJHFHJJIJJ<<<=DFFGJJJJD===,,,10-454311118:=DFEFDJBACBJGJIJJJJJJJJJGJJJHJJJ@AJJGJIJJAHEFDJ6666JEGDEEFJG?>==3)))+45<7CJDABEHIJJJJJJHIJJGEEJIBCB<@7((')+'(6:;<AGF><=>G>JGFJHJJHGJGCEIFJJ:99;8-)))9EGJIJJHHJFFJJGIGHGJDJEFDEIEHI((((DJGJJJJFEIFJJJGHHJJIJJJ?@@ACBC=<=&&&**&%%%)&((*55EC@ACB>==>JGFDCBJJJJJJJJIHJFIJJGGGJFFIJJJGJJJJJFEIJJJJJJJJJHJJJJGGFJHJE>??DBA>;:=A????888DJJFGHJECBJJJJJJJGJJDCEGGJFJFGHJJGDC;67FJ?>::87778450/20.+&$$%%$$+(%$&$$%67CGIFJJJI>>>?CDHGJHFEJJFDDGFJHGJJIFEGJIIJJJEEJGGGJJGJJJC>BHJFJJGJJGFGGJ<<<<JJJIJCA@@BCJJJHJJJJJJHJIIJJJJJJJHJJJJI@A==>?3223;BG>99?JGCDCBBCA@@AJGJJIJJHIJJHIEIJFJJJJDFHH21236C80/-//.3;33;<9;CDECJFCD5470-,&&&&.356988CJCGGJEEGF<;0111FJJJDEFIIJAAABFGFFJH@?>55<95577GDDJJHIJ@HHJJJJJJJGHIIEJEJDGB@@:@BJ50:::FHJJJGGJJJECJEFIJIFHJFGDEHJJJGJHFECFFHJE<;:>EJIJJIJJHJJJEEDEHJJJJGIGJJJJIIHJBBDFHJHDC@96446;<AFB@?FJJJEFHHJGJFJHEFHDFJJJJJJJJHJG;:422JJEJIIJIIJIJJJJJIJJJGJGFJJ???::999=;;<>@AA///)(('((&%%&+-?CIJJGGGGEFJJJGJHJJJJJJJJJJJJIJJJHJGJJJJEGFHIJJJHJJJIJJHGIIJJGJJJFJJIHIJJJHIGJIEDBCFHJJIJJJJJJGHIJJAIJ@JF@?@@IEEFEIHJFEDDDIFHJJJIJIJJJIJEGC?>?ADDJJJDEHJJJJIHAABAJEJJEJJHHJJJJIJJJHJJFFIJJJJHJFJDGHJHJJIJ8;66769533/8:<@DCFDHD>>IHJDHCBDJJFJJJJJJGHJJJJJJJJCHGHJFJJJJHJHJJJJJJJJJIGEJJJJIJIJIIJJJJGJJJJJJJJGIHJIEHJFJJJJJJJFJJGJECEDBIHJIGJJFHDC@DGIFJJGHJJFDDGFJIJCB@BGJHJJGJJFIJJJDHGJJJJJBAA?BGHJEEHJJEDJGJFJDGJJJJGJJJJJHJEJHJJJJJGJEFJJEHJHIJGIJHFJJEGIJGJFJJJIIIGJJJJJHEHJFGGEFGIJJGHJJJJ>===FJJJHEEG?<<<<CCDDCED>A@CEF=<==;:::JFCFD7779CJIIEJJJJJFJHJJJIHJJFJJ;87IFIFE0//099995---2-.9>=>@BIEBDJJ@?ABCDIAAACED@FJHJEGGJJJJJHHJHBE:-+*)))+*54541.*'*1234;:<BGHJJJHHGJEGJF<<<9<;<JFHCDDEJJJJJJFECB>>+*''+*+((()..066<IJFGBBBAAAFJHJJJJJJGIJJJJJJEGCCEFJEGEDD4444>?AABJJJJGCDAACDJHJEDCBABEJJJGJJHJJJJJJJJJFJJFD8778ADIFJIJIJCGFGIJJDC?>A?BFJH=967FJFEGJB;;<?JEEBDG0(9;@AJJJJHHFDEJJHDEJJIJHHJAB@A@<@B0?@2DJJGIHJJJJIJJJHHGHJGJJJHEFFEJ?>3/*(,((111<=@CBDECCJJJJJJGGJJHGJCD61201/)))),,-/9:;JJGJJGJJJJJJJGHGFHGIJJJJHJGIBDEHJJJJJJJJJG?<<F2136>999AJGJFJJJGHA@@DJJHJJGJJJJIJJJJJJFJJFJFJJJJJJJJEEGFGHJJJEIJHIJJFJJGEDDFJ555EJGHHJJGF=EFHIJCDEFJJJJJCEJJHJEB?;<.@8<<GGFIJGJJJJJJIJIJJJJJHHA@AJHGIJJJJFJJHA@?@EHBCB@?>;<=<;<:JJJGGEJJJJJHHJCDDGFHJJJJEEJJGJJJFIJJJJJJHGJJJJJHFJIHJ@BAHJJJJGEJDJJJJIJJJJJFJHJJFJEGIIJFHGJJJJJJJJHFJHHHFJJJHJJJJJJIJGIHJIHA??BGIJJJJJHEJGBJHJJIGIHJJJHJIJGGJIEDDJJIJJEEJJJJJJJFGIJHJJJIIIJIJJGGJBDBCGEECHECCJGJJFIGJJJJFFJJGJJFJ888DIHFGBDEHIJJJJ?<844339752234?==??JJJCBBAGD=<<?:;;89774323865/0119>@???@@ABCICJFHHJJHEEEJ<;<)110155AA@B@C>2222BCCA@??@@BJBAB@AAAABAABA?>>?>>><=??BACDBBC6666AEEFEDDBA@?<3339@@=<J=D?3ABADBE@??@CBB>>=<<<<>?=>;<=;;:9:>>AG@==9>:999;===766672((;<?@B@>?>>B?@A===;=;67@??@@BA===<=>??>?9988====CC@B>D6><;<<>>><6;;;;<==>@=;9<<::;<7789EB?;;:;;;<==>>B?:'>=<;;:;;;=>91-0.---.+****,)&%&(/5557878999<=<:::;BC?6.,,')('%$$%&'$69=@CHJJJJJJJJJJJJJJJJJJJJJJJJJJJJJ028=@CHJJJJJJJJJJJJJJJJJJJJJJJJJJJJJJJJJJJJJJJJJJJJJJJJJJJJJJJ0
@Stanford_n8a_1_EcoRI_Ti_plug_1_BigLinear_40_40
GCCACGGTGGTCTTCGCCCAGAAGCTGCTGGTGCAGTGGTTTTCAAAGTGGAGTAATGCTGGGGGTGGCCTCAACGGTCGCTGCTAGTCCCGAAGAGGCGAGTGTTACTTCAACAGAAGAAACCTTAACGCCACGCAGGAGGCCGCACGCACCCCGCGCTGCTAACAAAGCCCGAAAGGAAGCTGAGTTGGCTGCTGCCACCGCTGAGCAATAACTAGCATAACCCCTTGGGGCCTCTAAACGGGTCTTGAGGGGTTTTTTGCTTGAAAGGAGGAACTATATGCGCTCATACGATATGAACGTTGAGACTGCCGCTGAGTTATCAGCTGTGAACGACATTCTGGCGTCTATCGGTGAACCTCCGGTATCAACGCTGGAAGGTGACGCTAACGCAGATGCAGCGAACGCTCGGCGTAGCTGCAACAAGATTAACCGACAGATTCAATCTCGTGGATGGACGTTCAACATTGAGGAAGGCATAACGCTACTACCTGATGTTTACTCCAACCTGATTGTATACAGTGACGACTATTTATCCCTAATGTCTACTTCCGGTCAATCCATCTACGTTAACCGAGGTGGCTATGTGTATGACCGAACGAGTCAATCAGACCGCTTTGACTCTGGTATTACTGTGAACATTATTCGTCTCCGCGACTACGATGAGATGCCTGAGTGCTTCCGTTACTGGATTGTCACCAAGGCTTCCGTCGAGTTCAACAACCGATTCTTTGGGGCACCGGAAGTAGAGGGTGTACTCCAAGAGGAAGTCAGGCTAGACGTCTCTGCATGGAGTATGAGATGGACTACGGTGGGTACAATATGCTGGATGGAGATGCGTTCACTTCTGGTCTACTGACTCGCTAACATTAATAAATAAGGAGGCTCTAATGGCACTCATTAGCCAATCAATCAAGAACTTGAAGGGTGGTATCAGCCAACAGCCTGACATCCTTCGTTATCCAGACCAAGGGTCACGCCAAGTTAACGGTTGGTCTTCGGAGACCGAGGGCCTCCAAAAGCGTCCACCTCTTGTTTTCTTAAATACACTTGGAGACAACGGTGCGTTAGGTCAAGCTCCGTACATCCACCTGATTAACCGAGATGAGCACGAACAGTATTACGCTGTGTTCACTGGTAGCGGAATCCGAGTGTTCGACCTTTCTGGTAACGAGAAGCAAGTTAGGTATCCTAACGGTTCCAACTACATCAAGACCGCTAATCCACGTAACGACCTGCGAATGGTTACTGTAGCAGACTATACGTTTCATCGTTAACCGTAACGTTGTTGCACAGAAGAACACAAAGTCTGTCAACTTACCGAATTACAACCCTAATCAAGACGGATTGATTAACGTTCGTGGTGGTCAGTATGGTAGGGAACTAATTGTACACATTAACGGTAAAGACGTTGCGAAGTATAAGATACCAGATGGTAGTCAACCTGAACACGTAAACAATACGGATGCCCAATGGTTAGCTGAAGAGTTAGCCAAGCAGATGCGCACTAACTTGTCTGATTGGACTGTAAATGTAGGGCAAGGGTTCATCCATGTGACCGCACCTAGTGGTCAACAGATTGACTCCTTCACGACTAAAGATGGCTACGCAGACCAGTTGATTAACCCTGTGACCCACTACGCTCAGTCGTTCTCTAAGCTGCCACCTAATGCTCCTAACGGCTACATGGTGAAAATCGTAGGAGAAACCTGTGAGTCTACAACCAGTATTACGTTCGGTATAACATGCAGCGGAAAGTTTGGACTGAGACTTTAGGTTGGAACACTGAGGACCAAGTTCTATGGGAAACCATGCCACACGCTCTTGTGCGAGCCGCTGACGGTAATTTCGACTTCAAGTGGCTTGAGTGGTCTCCTAAGTCTTGTGGTGACGTTGACACCAACCCTTGGCCTTCTTTTGTTGGTTCAAGTATTAACGATGTGTTCTTCTTCCGTAACCGCTTAGGATTCCTTAGTGGGGAGAACATCATATTGAGTCGTACAGCCAAATACTTCAACTTCTACCCTGCGTCCATTGCGAACCTTAGTGATGACGACCCTATAGACGTAGCTGTGAGTACCAACCGAATAGCAATCCTTAAGTACGCCGTTCCGTTCTCAGAAGAGTTACTCATCTGGTCCGATGAAGCACAATTCGTCCTGACTGCCTCGGGTACTCTCACATCTAAGTCGGTTGAGTTGAACCTAACGACCCAGTTTGACGTACAGGACCGAGCGAGACCTTTTGGGATTGGGCGTAATGTCTACTTTGCTAGTCCGAGGTCCAGCTTCACGTCCATCCACAGGTACTACGCTGTGCAGGATGTCGGTTCCATTAAGTGCTGAGGACATTACATCACACGTTCCTAACTACATCCCTAATGGTGTGTTCAGTATTTGCGGAAGTGATTAGGAAAACTTCTGTTCGGTACTATCTCACGGGGACCCTAGTAAAATCTTCATGTACAAATTCCTGTACCTGAACGAAGAGTTAAGGCAACAGTCGTGGTCTCATTGGGACTTTGGGGAAAACGTACAGGTTCTAGCTTGTCAGAGTATCAGCTCAGATATGTATGTGATTCTTCGCAATGAGTTCAATACGTTCCTAGCTAGAATCTCTTTCATTAAGAACGCCATTGACTTACAGGGAGAACCCTATCGTGCCTTTATGGACATGAAGATTCGATACACGATTCCTAGTGGAACATACAACGATGACACATTCACTACCTCTATTCATATTCCAACAATTTATGGTGAAAACTTCGGGAGGGGCAAAATCACTGTATTGGAGCCTGATGGTAAGATAACCGTGTTTGAGCAACCTACGGCTGGGTGGAATAGCAACCTTGGCTGAGACTCAGCGGTAACTTGGAGGGACGCATGGTGTACATTGGGTTCAACATTAACTTCGTATATGAGTTCTCTAAGTTCCTCATCAAGCAGACTGCCGACGACGGGTCTACCTCCACGGAAGACATTGGGCGCTTACAGTTACGCCGAGCGTGGGTTAACTACGAGAACTCTGGTACGTTTGACATTTATGTTGAGAACCAATCGTCTAACTGGAAGTACACAATGGCTGGTGCCCGATTAGGCTCTAACACTCTGAGGGCTGGGAGACTGAACTTAGGGACCGGACAATATCGATTCCCTGTGGTTGGTAACGCCAAGTTCAACACTGTATACATCTTGTCAGATGAGACTACCCCTCTGAACATCATTGGGTGTGGCTGGGAAGGTAACTACTTACGGAGAAGTTCCGGTATTTAATTAAATATTCTCCCTGTGGTGAGTTCAAATTAATACGACTCACTATAGGGAGAACAATACGACTACGGGAGGGTTTTCTTATGATGACTATAAGACCTACTAAAAGTACAGACTTTGAGGTATTCACTCCGGCTCACCATGACATTCTTGAAGCTAAGGCTGCTGGTATTGAGCCGAGTTTCCCTGATGCTTCCGAGTGTGTCACGTTGAGCCTCTATGGGTTCCCTCTAGCTATCGGTGGTAACTGCGGGGACCAGTGCTGGTTCGTTACGAGCGACCAAGTGTGGCGACTTAGTGGAAAGGCTAAGCGAAAGTTCCGTAAGTTAATCATGGAGTATCGCGATAAGATGCTTGAGAAGTATGATACTCTTTGGAATTACGTATGGGTAGGCAATACGTCCCACATTCGTTTCCTCAAGACTATCGGTGCGGTATTCCATGAAGAGTACACACGAGATGGTCAATTTCAGTTATTTACAATCACGAAAGGAGGATAACCATATGTGTTGGGCAGCCGCAATACCTATCGCTATATCTGGCGCTCAGGCTATCAGTGGTCAGAACGCTCAGGCCAAAATGATTGCCGCTCAGACCGCTGCTGGTCGTCGTCAAGCTATGGAAATCATGAGGCAGACGAACATCCAGAATGCTGACCTATCGTTGCAAGCTCGAAGTAAACTTGAGGAAGCGTCCGCCGAGTTGACCTCACAGAACATGCAGAAGGTCCAAGCTATTGGGTCTATCCAGCGGCTATCGGAGAGAGTATGCTTGAAGGTTCCTCAATGGACCGCATTAAGCGAGTCACAGAAGGACAGTTCATTCGGGAAGCCAATATGGTAACTGAGAACTATCGCCGTGACTACCAAGCAATCTTCGCACAGCAACTTGGTGGTACTCAAAGTGCTGCAAGTCAGATTGACGAAATCTATAAGAGCGAACAGAAACAGAAGAGTAAGCTACAGATGGTTCTGGACCCGCTGGCTATCATGGGGTCTTCCGCTGCGAGTGCTTACGCATCCGGTGCGTTCGACTCTAAGTCCACAACTAAGGCACCTATTGTTGCCGCTAAAGGAACCAAGACGGGGAGGTAATGAGCTATGCGTAAAATTGAATCTGCCCTTCAAGCGGCACAACCGGGACTCTCTCGGTTACGTGGTGGTGCTGGAGGTATGGGCTATCGTGCAGCAACCACTACGGCCGAACAGCCAAGGTCAGCCTATTGGACACCATTGGTCGGTTCGCTAAGGCTGGTGCCGATATGTATACCGCTAAGGAACGACGGGCACGAGACCTAGCTGATGAACGCTCTAACGAGATTATCCGTAAGCTGACCCCTGAGCGACGTTGAGAAGCTCTCAACAACGGGACCCTTCTGTATCAGGATGACCCATACGCTATGGAAGCACTCCGAGTCAAGACTGGTCGTAACGCTGCGTATCTTGTGGACGATGACGTTATGCAGAAGATAAAAGAGGGTGTCTTCCGTACTCGCGAAGAGATGGAAGAGTATCGCCATAGTCGCCTTCAAGAGGGCGCTAAGGTATACGCTGGCGGTTCGGCATCGACCCTGAGGACGTTGATTATCAGCGTGGTTTCAACGGGGACATTACCGAGCGTAACATCTCGCTGTATGGTGCGCATGATAACTTCTTAAGCAGCAAGCTCAGAAGGGCGCTATCATGAACAGCCGAGTGGAACTCAACGGTGTCCTTCAAGACCCTGATATGCTGCGTCGTCCAGACTCTGCTGACTTCTTTGAGAAGTATATCGACAACGGTCTGGTTACTGGCGCAATCCCATCTGATGCTCAAGCCACACAGCTTATAAGCCAAGCGTTCAGTGACGCTTCTAGCCGTGCTGGTGGTGCTGACTTCCTGATGCGAGTCGGTGACAAGAAGGTAACACTTAACGGAGCCACTACGACTTACCGAGAGTTGATTGGTGAGGAACAGTGGAACGCTCTCATGGTCACAGCACAACGTTCTCAGTTTGAGACTGACGCGAAGCTGAACGAGCAGTATCGCTTGAAGATTAACTCTGCGCTGAACCAAGAGGACCCAAGGACAGCTTGGGAGATGCTTTCAAGGTATCAAGGCTGAACTGATAAGGTCCAACCTGATGAGCAGATGACACCACAACGTGAGTGGCTAATCTCCGCACAGGAACAAGTTCAGAATCAGATGAACGCATGGACGAAAGCTCAGGCCAAGGCTCTGGACGATTCCATGAAGTCAATGAACAAACTTGACGTAATCGACAAGCAATTCCAGAAGCGAATCAACGGTGAGTGGGTCTCAACGGATTTTAAGGATATGCCAGTCAACGAGAACACTGGTGAGTTCAAGCATAGCGATATGGTTAACTACGCCAATAAGAAGCTCGCTGAGATTGACAGTATGGACATTCCAGACGGTGCCAAGGATGCTATGAAGTTGAAGTACCTTCAAGCGGACTCTAAGGACGGAGCATTCCGTACAGCCATCGGAACCATGGTCACTGACGCTGGTCAAGAGTGGTCTGCCGCTGTGATTAACGGTAAGTTACCAGAACGAACCCCAGCTATGGATGCTCTGCGCAGAATCCGCAATGCTGACCCTCAGTTGATTGCTGCGCTATACCCAGACCAAGCTGAGCTATTCCTGACGATGGACATGATGGACAAGCAGGGTATTGACCCTAGGTTATTCTTGATGCCGACCGACTGACTGTTAAGCGGTCCAAAGAGCAACGCTTTGAGGATGATAAAGCATTCGAGTCTGCACTGAATGCATCTAAGGCTCCTGAGATTGCCCGTATGCCAGCGTCACTGCGCAGATCTGCACGTAAGATTTATGACTCCGTTAAGTATCGCTCGGGGAACGAAAGCATGGCTATGGAGCAGATGACCAAGTTCCTTAAGGAATCTACCTACACGTTCACTGGTGATGATGTTGACGGTGATACCGTTGGTGTGATTCCTAAGAATATGATGCAGGTTAACTCTGACCCGAAATCATGGGAGCAAGGTCGGATATCTGGAGGAAGCACGTAAGGGAATCATTGCGAGCAACCCTTGGATAACCAATAAGCAACTGACCATGTATTCTCAAGGTGACTCCATTTACCTTATGGACACCACAGGTCAAGTCAGAGTCCGATACGACAAAGAGTTACTCTCGAAGGTCTGGAGTGAGAACCAGAAGAAACTCGAAGAGAAAGCTCGTGAGAAGGCTCTGGCTGATGTGAACAAGCGAGCACCTATAGTTGCCGCTACGAAGGCCCGTGAAGCTGCTGCTAAACGAGTCCGAGAGAAACGTAAACAGACTCCTAAGTTCATCTACGGACGTAAGGAGTAACTAAAGGCTACATAAGGAGGCCCTAAATGGATAAAGTGCGACAAGAACGTACCAAGTGATTATGATGGTCTGTTCCAAAAGGCTGCTGATGCCAACGGGGTCTCTTATGACCTTTTACGTAAAGTCGCTTGGACAGAATCACGATTTCTGCCTACAGCAAAATCTAGACTTGGACCATTAGGCATGATGCAATTTACCAAGGCAACCGCTAAGGCCCTCGGTCTGCGAGTTACCGATGGTCCAGACGACGACCGACTGAACCCTGAGTTAGCTATTAATGCTGCCGCTAAGCAACTTGCAGGTCTGGTAGGGAAGTTTGATGGCGATGAACTCAAAGCTGCCCTTGCGTACAACCAAGGCGAGGGACGCTTGGGTAATCCACAACTTGAGGCGTACTCTAAGGGAGACTTCGCATCAATCTCTGAGGAGGGACGTAACTACATGCGTAACCTTCTGGATGTTGCTAAGTCACCTATGGCTGGACAGTTGGAAACTTTTGGTGGCATAACCCCAAAGGGTAAAGGCATTCCGGCTAGAGGTAGGATTGGCTGGAATTGGTCACAAGCAGAAAGTAACACAGGAACTTCCTGAGTCCACAAGTTTTGACGTTAAGGGTATCGAACAGGAGGCTACGGCGAAACCATTCGCCAAGGACTTTTGGGAGACCCACGGAGAAACACTTGACGAGTACAACAGTCGTTCAACCTTCTTCGGATTCAAAAATGCTGCCGAAGCTGAACTCTCCAACTCAGTCGCTGGGATGGCTTTCCGTGCTGGTCGTCTCGATAATGGTTTTGATGTGTTTAAAGACACCATTACGCCGACTCGCTGGAACTCTCGCATCTTGGACTCCAGAGGAGTTAGAGAAGATTCGAACAGAGGTTAAGAACCCTGCGTACATCAACGTTGTAACTGGTGGTTCCCCTGAGAACCTCGATGACCTCATTAAATTGGCTAACGAGAACCTTGAGAATGACTCCCGCGCTGCCGAGGCTGGCCTAGGTGCCAAACTGAGTGCTGGTATTATTGGTGCTGGTGTGGACCCGCTTAGCTATGTTCCTATGGTCGGTGTCACTGGTAAGGGCTTTAAGTTAATCAATAAGGCTCTTGTAGTTGGTGCCGAAAGTGCTGCTCTGAACGTTGCATCCGAAGGTCTCCGTACCTCCGTAGCTGGTGGTGACGCAGACTATGCGGGTGCTGCCTTAGGTGGCTTTGTGTTTGGCGCAGGCATGTCTGCAATCAGTGACGCTGTAGCTGCTAGACTAAACGCAGTAAACCAGAAGCTGAGTTCGACAATGAGTTCATCGGTCCTATGATGCGATTGGAAGCCCGTGAGACAGCACGAAACGCCAACTCTGCGGACCTCTCTCGGATGAACACTGAGAACATGAAGTTTGAAGGTGAACATAATGGTGTCCCTTATGAGGACTTACCAACAGAGAGAGGTGCCGTGGTGTTACATGATGGCTCCGTTCTAAGTGCAAGCAACCCAATCAACCCTAGACTTTTAAAAGAGTTCTCCGAGGTTGACCCTGAGAAGGCTGCGCGAGGAATCAAACTGGCTGGGTTCACCGAGATTGGCTTGAAGACCTTGGGGTCTGACGATGCTGACATCCGTAGAGTGGCTATCGACCTCGTTCGCTCTCCTACTGGTATGCAGTCTGGTGCCTCAGGTAAGTTCGGTGCAACAGCTTCTGACATCCATGAGAGACTTCATGGTACTGACCAGCGTACTTATAATGACTTGTACAAAGCAATGTCTGACGCTATGAAAGACCCTGAGTTCTCTACTGGCGGCGCTAAGATGTCCCGTGAAGAAACTCGATACACTATCTACCGTAGAGCGGCACTAGCTATTGAGCGTCCAGAACTACAGAAGGCACTCACTCCGTCTGAGAGAATCGTTATGGACATCATTAAGCGTCACTTTGACACCAAGCGTGAACTTATGGAAAACCCAGCAATATTCGGTAACACAAAGGCTGTGAGTATCTTCCCTGAGAGTCGCCACAAAGGTACTTACGTTCCTCACGTATATGACCGTCATGCCAAGGCGCTGATGATTCAACGCTACGGTGCCGAAGGTTTGCAGGAAGGGATTGCCCGCTCATGGATGAACAGCTACGTCTCCAGACCTGAGGTCAAGGCCAGAGTCGATGAGATGCTTAAGGATACACGGGGTGAAGGAAGTAACACCAGAGATGGTAGAGAAGTACGCTATGGATAAGGCTTATGGTATCTCCCACTCAGACCAGTTCACCAACAGTTCCATAATAGAAAGAGAACATTGAGGCTTAGTAGGTATCGAGAATAACTCATTCCTTGAGGCACGTAACTTGTTTGATTCGGACCTATCCATCACTATGCCAGACGGACAGCAATTCTCAGTGAATGACCTAAGGGACTTCGATATGTTCCGCATCATGCCAGCGTATGACCGCCGTGTCAATGGTGACATCGCCATCATGGGGTCTACTGGTAAAACCACTAAGGAACTTAAGGATGAGATTTTGGCTCTCAAAGCGAAAGCTGAGGGAGACAGTAAGAAGACTGGCGAGGTACATGCTTTAATGGATACCGTTAAGATTCTTACTGGTCGTGCTAGACGCAATCAGGACGCTGTGGGAAACCTCACTGCGTGCCATCAATGACCTAGGGTTCTTCGCTAAGAACGCCTACATGGGTGCTCAGAACATTACGGAGATTGCTGGGATGATTGTCACTGGTAACGTTCGTGCTCTAGGGCATGGTATCCCAATTCTGCGTGATACACTCTACAAGTCTAAACCAGTTTCAGCTAAGGAACTCAAGGAACTCCATGCGTCTCTGTTCGGGAAGGAGGTGGACCAGTTGATTCGGCCTAAACGTGCTGACATTGTGCAGCGCCTAAGGGAAGCAACTGATACCGGACCTGCCGTGGCGAACATAGTAGGGACCTTGAAGTATTCAACACAGGAACTGGCTGCTCGCTCTCCGTGGACTAAGCTACTGAACGGAACCACTAACTACCTTCTGGATGCTGCGCGTCAAGGTATGCTTGGGGATGTTATTAGTGCCACCCTAACAGGTAAGACTACCCGCTGGGAGAAAGAAGGCTTCCTTCGTGGTGCCTCCGTAACTCCTGAGCAGATGGCTGGCATCAAGTCTCTCATCAAGGAACATATGGTACGCGGTGAGGACGGGAAGTTTACCGTTAACGAGCAAGCAAGCGTTCTCTATGGACCCACGGGCTATGGACTTATGGAGACTGGCTGACAAGGTAGCTGATGAGGCAATGCTGCGTCCACGTGAGTTGTCCTTACAGGATTCCCATGCGTTCGGAGCACTAGGTAAGATGGTTATGCAGTTTAAGTCTTTCACTATCAAGTCCCTTAACTCTAAGTTCCTGCGAACCTTCTATGATGGATACAAGAACAACCGAGCGATTGACGCTGCGCTGAGCATCATCACCTCTATGGGTCTCGCTGGTGGTTTCTATGCTATGGCTGCACACGTCAAAGCATACGCTCTGCCTAAGGAGAAACGTAAGGAGTACTTGGAGCGTGCACTGGACCCAACCATGATTGCCCACGCTGCGTTATCTCGTAGTTCTCAATTGGGTGCTCCTTTGGCTATGGTTGACCTAGTTGGTGGTGTTTTAGGGTTCGAGTCCTCCAAGATGGCTCGCTCTACGATTCTACCTAAGGACACCGTGAAGGAACGTGACCCAAACAAACCGTACACCTCTAGAGAGGTAATGGGCGCTATGGGTTCCGAAACCTTCTGGAACAGATGCCTTCGGCTGGCTTTGTGGCTAACGTAGGGGCTACCTAATGAATGCTGCTGGCGTGGTCAACTCACCTAATAAAGCAACCGAGCAGGACTTCATGACTGGTCTTATGAACTCCACAAAAGAGTTAGTACCGAACGACCCATTGACTCAACAGCTTGTGTTGAAGATTATGAGGCGAACGGTGTTAACTTGAGGGAGCGTAGGAAATAATACGACTCACTATAGGGAGAGGCGAAATAATCTTCTCCCTGTAGTCTCTTAGATTTACTTTAAGGAGGTCAAATGGCTAACGTAATTAAAACCGTTTTGACTTACCAGTTAGATGGCTCCAATCGTGATTTTAATATCCCGTTTGAGTATCAGCCCGTAAGTTCGTAGTGGTAACTCTTATTGGTGTAGACCGAAAGGTCCTTTGATTAATACAGACTATCGCTTTGCTACACGTACTACTATCTCTCTGACAAAGGCTTGGGGTCCAGCCGATGGCTACACGACCATCGAGTTACGTCGAGTAACCTCCACTACCGACCGATTGGTTGACTTTACGGATGGTTCAATCCTCCGCGCGTATGACCTTAACGTCGCTCAGATTCAAACGATGCACGTAGCGGAAGAGGCCCGTGACCTCACTACGGATACTATCGGTGTCAATAACGATGGTCACTTCAGGATGCTCGTGGTCGTCGAATTGTGAGCCTAGCGAACGCCGTGGATGACCGCGATGCTGTTCCGTTTGGTCAACTAAAGACCATGAACCAGAACTCATGGCAAGCACGTAATGAAGCCTTACAGTTCCGTAATGAGGCTGAGAAGAGTTTCAGAAACCAAGCGGAGGGCTTTAAGAACGAGTCCAGTACCAACGCTACGAACACAAAGCAGTGGCGCGATGAGACCAAGGGTTTCCGAGACGAAGCCAAGCGGTTCAAGAATACGGCTGGTCAATACGCTACATCTGCTGGGAACTCTGCTTCCGCTGCATCAATCTGAGGTAAACGCTGAGAACTCTGCCACAGCATCCGCTAACTCTGCTCATTTGGCAGAACAGCAAGCAGACCGTGCGGAACGTGAGGCAGACAAGCTGGAAAATTACAATGGATTGGCTGGTGCAATTGATAAGGTAGATGGAACCAATGTGTACTGGAAAGGAAATATTCACGCTAACGGGCGCCTTTACATGACCACAAACGGTTTTGACTGTGGCCAGTATCAACAGTTCTTTGGTGGTGTCACTAATCGTTACTCTGTCATGGAGTGGGGGGAGATGAGAACGGATGGCTGATGTATGTTCAACGTAGAGAGTGGACAACAGCGATAGGCGGTAACATCCAGTTGACTTAGTGAAAACGGACAGATCATCACCCAAGGTGGAGCCATGACCGGTCAGCTAAAATTGCAGAATGGGCATGTTCTTCAATTAGAGTCCGCATCCGACAAGGCGCACTATATTCTATCTAAAGATCGTAACGCAGGAATAACTGGTACATTGGTAGAGGGTCAGATAACAACAATGACTGTACCTTCCACTCCTATGTACATGGTACAACATTAACACTCAAGCAGGACTATGCAGTAGTTAACAAACACTTCCACGTAGGTCAGGCCGTTGTGGCCACTGATGGTAATATTCAAGGTACTAAGTGGGGAGGTAAATGGCTGGATGCTTACCTACGTGACAGCTTCGTTGCGAAGTCCAAGGCGTGGACTCAGGTGTGGTCTGGTAGTGCTGGCGGTGGGGTAAGTGTGACTGTTTCACAGGATCTCCGCTTCCGCAATATCTGGATTAAGTGTGCCAACAACTCTTGGAACTTCTTCCGTACTGGCCCCGATGGAATCTACTTCATAGCCTCTGATGGTGGATGGTTACGATTTAAATACACTCCAACGGTCTCGGATTCAAGAATATTGCAGACAGTGTATTCAGTGCCTTAATGCAATCATGGTGGAGAACGAGTAATTGGTAAATCACAAGGAAAGACGTGTAGTCCACGGATGGACTCTCAAGGAGGTACAAGGTGCTATCATTAGACTTTAACAACGAATTGATTAAGGCTGCTCCAATTGTTGGGACGGGTGTAGCAGATGCTAGTGCTCGACTGTTCTTTGGGTTAAGCCTTAACGAATGGTTCTACGTTGCTGCTATCGCCTACACAGTGGTTCGATTGGTGCCAAGGTAGTCGATAAGATGATTGACTGGAAGAAAGCCAATAAGGAGTGATATGTATGGAAAAGGATAAGAGCCTTATTACATTCTTAGAGATGTTGGACACTGCGATGGCTCAGCGTATGCTTGCGGAACCTTCGGACCATGAGCGTCGCTCTCCGCAACTCTATAATGCTATTAACAAACTGTTAGACCGCCACAAGTTCCAGATTGGTAAGTTGCAGCCGGATGTTCACATCTTAGGTGGCCTTGCTGGTGCTCTTGAAGAGTACAAAGAGAAAGTCGGTGATAACGGTCTTACGGATGATGATATTTTACACATTACAGTGATATACTCAAGGCCACTACAGATAGTGGTCTTTATGGATGTCATTGTCTATACGAGATGCTCCTACGTGAAATATTAAAAGTAACGGGAGGCATTATGCTAGAATTTTTACGTAAGCTAATCCCTTGGGTTCTCGCTGGGATGCTCGGGTTAGGATGGCATCTAGGAGTAGCTCAATGGACGCTAAATGGAAACCGGAGGTACACAATGAGTACGTTAAGAGAGTTGAGGCTGCGAAGAGTACTCAAAGAGCAATCGATGCGGTATCTGCTAAGTATCAAGAAGACCTTGCCGCGCTGGAAGGGAGCACTGATAGGATTATTTCTGATTTGCGTAGCGACAATAAGCGGTTGCGCGTCAGAGTCAAAACTACCGGAACCTCCGATGGTCAGTGTGGATTCGAGCCTGATGGTCGAGCCGAACTTGACGACCGAGATGCTAAACGTATTCTCGCAGTGACCCAGAAGGGTGACGCATGGATTCGTGCGTTACAGGATACTATTCGTGAACTGCAACGTAAGTCAGAAATCAAGTAAGGAGGCAATGTGTCTACTCAATCCAATCGTAATGCGCTCGTAGTGGCGCAACTGAAAGGAGACTTCAGGCATATTCGTCTTATGGAAGGCGCTAAACCTACGGTGCCCGCTCATGTTCAGATTGACATGGCTAAGGTGCTGGCGGAAGTGGAACAACAAGAAGTTCATCTTACAGGCTTTCCGTGGTATCGGTAAGTCGTTCATCACATGTGCGTTCGTTGTGTGGTCCTTATGGAGAGACCCTCGAGTTGAAGATACTTATCGTATCAGCCTCTAAGGAGCGTGCAGACGCTAACTCCATCTTTATTAAGAACATCATTGACCTGCTGCCATTCCTATCTGAGTTAAAGCCAAGACCCGGACAGCGTGACTCGGTAATCAGCTTTGATGTAGGCCCAGCCAATCCTGACCACTCTCCTAGTGTGAAATCAGTAGGTATCACTGGTCAGTTAACTGGTAGCCGTGCTGACATTATCATTGCGGATGAGTTCAAGTCCGTCTAACAGCGCAACTATGGGTGCCCGTGAGAAGCTATGGACTCTGGTTCAGGAGTTCGCTGCGTTACTTTAAACCGCTGCCTTCCTCTCGCGTTATCTACCTTGGTACACCTCAGACAGAGATGACTCTCTATAAGGAACTGAGGATAACCGTGGGTACACAACCATTATCTGGCCTGCTCTGTACCCCAAGGACGCGTGAAGAGAACCTCTATTACTCACAGCGTCTTGCTCCTATGTTACGCGCTGAGTACGATGAGAACCCTGAGGCACTTGCTGGGACTCCAACAGACCCAGTGCGCTTTGACCGTGATGACCTGCGCGAGCGTGAGTTGGAATACGGTAAGGCTGGCTTTACGCTACAGTTCATGCTTAACCCTAACCTTAGTGATGCCGAGAAGTACCCGCTGAGGCTTGGTCGCTATCGTAGCGGCCTTCGTTTAAGAGAGGGCCCAATGCATTACCAGTGGCTTCCGAACCGTCGAAACATTCATTGAGGACCTTCCTAACGTTGGCCTTAAGGGTGATGACCTGCATACGTACCACGATTGTTCCAACAACTCGCGTCAGTACCAACAGAAGATTCTGGTCATTGACCCTAGTGGTCGCGGTAAGGACGAAACAGGTTACGCTGTGCTGTACACACTGAACGGTTACATCTACCTTATGGAAGCTCGGAGGTTTCCGTGATGGCTACTCCGATAAGACCCTTGAGTTACTCGCTAAGAAGGCAAAGCAATGGGGAGTCCGGACCGGTTGTCTACGAGAGTAACTTCGGTGACGGTATGTTCGGTAAGGTATTCAGTCCTATCCTTCTTAAAGCCCACAACTGTGCGATGGAAGAGATTCGTGCCCGTGGTATGAAAGAGATGCGTATTTGCGATACCCTTGAGCCAGTCATGCAGACTCACCGCCTTGTAATTCGTGATGAGGTGGATTGGGGCCGACTCCGCCAGTCCGCTCGTGACGTAGACGGTAAGCATGACGTTAAGTACTCGTTGTTCTACCAGATGACCCGTATCACTCGTGAGAAAGGCGCTCTGGCTCATGATGACCGATTGGATGCCCTTGCGTTAGGCATTGAGTATCTCCGTGAGTCCATGCAGTTGGATTCCGTTAAGGTCGAGGGTGAAGTACTTGCTGACTTCCTTGAGGAACACATGATGCGTCCTACGGTTGCTGCTACGCATATCATTGAGATGTCTGTGGGAGGAGTTGATGTGTACTCTGAGGACGATGAGGGTTACGGTACGTCTTTCATTGAGTGGTGATTTATGCATTAGGACTGCATAGGGATGCACTATAGACCACGGATGGTCAGTTCTTTAAGTTACTGAAAAGACACGATAAATTAATACGACTCACTATAGGGAGAGGAGGGACGAAAGGTTACTATATAGATACTGAATGAATACTTATAGAGTGCATAAAGTATGCATAATGGTGTACCTAGAGTGACCTCTAGAATGGTGATTATATTGTATTAGTATCACCTTAACTTAAGGACCAACATAAAGGGAGGAGACTCATGTTCCGCTTATTGTTGAACCTACTGCGGCATAGAGTCACCTACCGATTTCTTGTGGTACTTTGTGCTGCCCTTGGGTACGCATCTCTTACTGGAGACCTCAGTTCACTGGAGTCTGTCGTTTGCTCTATACTCACTTGTAGCGATTAGGGTCTTCCTGACCGACTGATGGCTCACCGAGGGATTCAGCGGTATGATTGCATCACACCACTTCATCCCTATAGAGTCAAGTCCTAAGGTATACCCATAAAGAGCCTCTAATGGTCTATCCTAAGGTCTATACCTAAAGATAGGCCATCCTATCAGTGTCACCTAAAGAGGGTCTTAGAGAGGGCCTATGGAGTTCCTATAGGGTCCTTTAAAATATACCATAAAAATCTGAGTGACTATCTCACAGTGTACGGACCTAAAGTTCCCCCATAGGGGGTACCTAAAGCCCAGCCAATCACCTAAAGTGAACCTTGGTTGACCTTGAGGGTTCCCTAAGGGTTGGGGATGACCCTGGGTTTGTCTTTGGGTGTTACCTTGAGTGTCTCTGG
+
.-1??@DGFJJJEE@A@@E<JJJGJJJHICDCCHDFDJJEJGJE;:;GFJJJIJJJHIGE=JJJJJJCCDB88JJFJGJCCBGHGB<<<=B?BACBBGJECGJJJJIJGFJJGJJJJJ888C;88609F=>=9100,,0+)+***)*//0*)))67989::==...18;;..9;:;<JFBABDE65597---IIFJGIG;;9:<=EBDB5556<<6.--/101112440))1JJJJA?>>BJGJJJIJFJJJJJJJFJJHF:53*'):5564//-('('((,'&&&545:;JIJGHJIJJFEEJ:34====>DBFGJGJIJJIHJGJJJJGDGEGFGJJJIJJJJJJJJGJFCDDJIJGJJ@;6?BGJIEEEBJCGJJJJJJFJIJJF9889GHHHDFJJFJ<776---,'&&&30/00/1018:><<>855CGEEJJJIHJJJJJJJJGJIFJJHJJJJJFJIHJGGJIIJIJJJJJJHJJJJFJIIJJJJHJIJJHJJJJJJHJJJJJJGGJJJJJJFJIJJJJFIHGJJJJJI9910==HJ?==///1=C9<<=4333JJJJJGJJJJHFJGCBDHJJHJHJIJJJJFGJJFJ??@?<::=@1113JJGJJHJJGJJJJJJH????JJEGEGJJJHJJJGFGE<;::?==CDDIJJDBBDJGHJJHGJHDGHJJJIJJJFFEJJIJJJJJIJJJIFFCJJJJH@=4./03<=BB;;DEJJJJGJFIJJJJGJGJJ987661312+++,.66+*+++++111278A<;0-,,->@<;=?BA>>FCCDDJJGFHJDA6.+*+-168@@B?@CHJIDJDGJG@??@JEJJJJJHJIFBF>;6337733399=CCGDFIH====JGIJJJHHJJJFFFJJJJJHJJFGJJJGFHJIJEEG>FC=FFJGJJJA@A@JIIJJJJJJJHJGJJIJJGJGIFJJ???BC@C@?C>?BCJHJGCJGHJJJIJJGIGJJJJJIJJFGJCJIJJFJIFJEA??>CDJ;<;<DCCA=DCJGHGE=<955=A?<<==:GHJIGGBJJJJJJJJHIJJJJHJIIJJHIJJJFGGJJJFFF888<@>>;;===CJJEJJJF1GIGJJJJJHJHIHHFJJJJJHJIIHJJJJJJFGJJJJJJJJHJHJJEGFHIJ?><BA542344AFC86666BCC2D?@@CJHJHJFJFI><<=HHJFJIJJJHFGGIJEHJE?BJJ===?CCBDBC@=JJHIJJJIGHGIGJHGHJJJJHJJJJIFJJJJHFGHGFEFGFJJHG<=<:088JBDBCIFJFJFGGJGJIGGJGHJI:9?>JHJFJHGGHJ>===@??7?=/..,,,)&%%%&%%4E::<=HFJGGJGJGJIJJJJJJJJJGIIGJHJJJA@>?ADEFJGGJEGJFJJGJJHIFFFIGJHGJHJJJJJJJJJIFIJFEDEIJHFHJJJIJJJJJJJHJJJFJIIJHJJJJIIFEABACIIABCCJ@BAIIFIJJGIJGJGJJJJJGJJJHJGCEB51,*,+)))*+++?=<<<AAB@CFHIJJJJJHGFJIJHHJEJIFJJJHJJJIJGHFHEJIJJFJHGHJEGJJJJIHGJJJIHHD<;==<>JDFBFI<;;+++78BDJIJGJJJHJJHJJHJJJJFJJGHHBJJJJJGJHJJJJJJGJJJJI:999ADEEJHJJEHJJHJJGHJJHJJHJHGJJGJJJFJHJFIJIJJGJJFJIJ4//'''+,+--*-5,,'&''*,,-&&&('&&&&&'(&&(644523(((('&$$$&(**+//,,-.:?CE<<<=AAFGCJJIFJJJJFJEFEGJGHJJEJIJJFGBA@@FHJGDIEJGIJJJJGJHFFEFBJIGGJGHJHJJFJJGHJJJGJJJJGGJJJHJJJJJEFJJEFC;;;<=;;>>DFFJJJJJJGJJJJJJJJJJGFDCJJJJGIDHEJGIGGEJGJFJDFGJJJJIEHJJJJJEFCF?<:4'0,+-><F=HJFJGDFDDACCEEB>>>/,-9:EGJJ==<<*)''().3-./<<<<=DBBCCEFHGJIC833DBJIGJJJHIHJGJJHJJJJJJGJGHJEJDHJJJFIJJJEDHJHGD2111AAEGFGJD3**+++/-2146556<<<=FJIFGHCGCGHHGFEBCDBD<FJEJJGHJGJJJJF@EHIGG;::;ACFBDFIJJJJJJFHJJGFHFHJJJEHBC;/.,,,4>9989?A@?@DBGFGJECHEGFJDHFGJJJGHJJJIJJJJFJEJJJJGGJJJIFIJJDDFFGIJGGJIJIGJGJIJJJJFJJJJJJJJIJJFJDDJJIIJJIJJHJIJJJJJJFEGJJGJJGJHJJJIJHEGJJBA@AJCICEEC;5.)(&*56;;767589:?@A?=@?@EDBEGFFAADEJJJEFFFJJIJEHIJJJHJIFIHHFJJGHIJJJJJJJJIJGIIIFF:5211))'$$%'27;445///00+0010-))+-,+,..00GJEFEG<;;:?CIJEDEEJJJFIIJHHJJJJHJJGGJIFGJJGJHIJJJIHJGJJHIIGJJGJJFEGHGJIJJJJJJJJJJJDJJJJGHD;:11001352331))))3;:::?A<<;<CDJJEHFJJEGJGJHFJGFGIJJJJJIJHIJJIIJGIJDABCJJJGJJJJJIJIFJJJJJI94''''FHJEFHHIHJIIIIJ@>2233=FEDFDCCEJJEEFFIJJJJJ>??JFJJJJHGJFG999:CEBBBBCHJJJIJJJJGJJJIJJJIJFFJJJJJJJJJJIJJJJIJHFGJJJJIJJIJFIJJFDID@=11/.&&)1./)%),3HFJJJIJJJJJJHFJJJGFIJJJJGJHJJJJIJJJJJJJHFJGJFHJJJGJJIJJJJJGJJIGGJJIHI?=;:::0//13:33<=864223;897221.,+,.09?ADGJGAAAEJJJJJJJJGGFJJHJJJJJGJJJHJGJGJJIJJJJIJJJJJJGHJJJJIJJIGJJJJFJBBCFEJJJHHGFJJIJJJJJJJJJJJDJJGJJJIFGJHHGJJIJJJJJHHIGIFJHJJJJHJJ====GDDGGJJCEFJIIGGJFEHGGHJIJIJJJJJJJJJJGJJJJJJIHFJIJHGGJGFIEIHJIJJIJJHHHIJJJJJE?D?EBJJEDEJHJJGJGFFGJIIJJJJJCJJEJJCBABCCIJEA989BBFGGJFJCBCCJJEJJJJJJDJIJJJJHJIIJIFJEGJJEJBAAABJFCFCECBBJEJFGHEFCCIFEFFJHFJJJGJGJGJJJHJJIFDDGGHJJJJJIEJHJJJJJJJJJHJJJD;334?JGJGJJHEJIHJJJJJJIHJJHJJJJHJJA@JC://&&&(*+,14DFCJEIHABBBGCCEDJ<<<AFHEFJ0*))('',-03111HJGJJJJJA<B8C5555JJJHJGFJHJDJJIJJJJJJJJDB54445:4;;FJFCGDGFJGEGJJGJHJFGJGJJIJJJJHJJJJJJJJJJJIJFJJIJIGHJJFJJABCDJFJDA9FHJJJJA?:(;<=JJJJJGJGJIJJJEECAAABACEEGEIFEFDGFJJJHHJFJHIHJGJGFDICEJGGJJEJIJIF?JJDCCE@9778CGHJGIFJIJJJGGFIFB;88:;GIIJEIJHC40065:<@@BAEDJEIJJJJJJJJJIJHJHJHJGGFGEJJJJJJHJGC@@?EJH?CBAACHJ:;<83>EJJGID?@?AABBBJDFI9888@98..3-?CCJ@AA@FGFJHJHJJEEJHEIIHJHHGEFJHJHGJJJJJJIJGIJEJJAA@CJFIJJFDBGJJFJIJJFJJJGJJGJIEFACJJJFJIIGJJJJIJJHJJJJJEJJJJJJFHJHFEGJJJ@.))*689A8410167777:88:JJJFDFCCEHIHJFFH>???CBBCJFHGJJCFDDGJECDC))()...0<>7778IHJIJEIJJJJJHJJHGJJJFJHIJIGJHIFIHJGHHAB@@ADHJJJJGIJJJJIJHIHIJJGIJFFHJJIHJJA@AAC??CDAJJJJJIHGGEHJHJJJGJJGA@GFIJJJHGJJIEEGDJJHJGBBADCEICBFEJEGHA9/,+)*/6+*)&()251J?866;2333BGJJJGBCABEDJFFGJJFEDDHBCBE<;:;=<A82/12?IJJJFJHHJIDCA?CJJJJJJIJJIHJJJFAA@@EGGGGFJHJJJJJFJJJJHHJJJJJJJHJIJJJJJJJHIFJ;678***).''(9:=?=><=C;<HFJJGHJJCBAAEGJHFJFGGGJFHHFJGFJJJJJIJHJJJIFGFJJJHJJJJGGJJIHHJ66668:....76999EJJDFHJJJHHJFJIJJHHJJJHJJJIFGJHEJJJJJDA////3456ABCCIJJJJHGGJJJJJHJJJJJGFJJHJJHJIFJJJJHHFHGE5444C888GE?=834410//1551---.47ADD5556JIJFJIGJIJHJJJJCJJBC@=***2223JBJ5..2=<<FEFJGIJGJEJJJJJJJJJ8889JBA/,,,2,,.((()665-)(()6@@BFCDDHFFEEJ.,))-0.'''/>HGHIGHJEJJJGJFJJIJGJJJJJJHHJJJGJJGJHJHHJHJIJJIJCB5882,)(()**)))*2334HABBDJJJBHHFHJI=<22GJGHFJJGJFJGIIJJJGJGIIJJJ?<;;++++A*'''EFJGFEJAFDJJIJJIIJHJHGHJJJJJJJJJJIJJJJJJJJGJJJFJJHHGIJH:99:C8??ACCAADFCECF?>??HHJJJJJJIHJJGJJJJJJJJJJHHJHJGFJJJJIJJJJJJJJJJGJJJGJFGJHJHFJGJHFFJGJJJJJJJJJJIJFJJGHHJFJJJJJJJJJJIHGGEIJJJJJEHJIEFJJJJIJBCA8+*''&&)''')00/0288699ED<JGIFJJJJHHGEJHHHJGJFGA@@ADCGJJFA@@=@?>EGJFJHGJJJJJJJJIJJIJIJHGDHEDHDJJEGCDFAA2--1433B@???A98;;<CDJJHJEJJJJJJJJJJJJJJJJJJIJHIJJ???433GG9::B?BFFJEEGJJJJJJJFJJJHJFDFDJF@??><9:FDJGFJJHJJ>:;;GJJJJJJJDCBCGJGIFIJJIHEJJGJGIE@@:9:64224EHEJFHFJFHJHHJJJJJIJJGJJJHCCEFEJJJJJJ<JJJJJIJFHF>>>>DHJJJJJJJJJJJJJJGGJIJGFIJJJJAA@@HGCBBDJJIJJGJFJGJJIIJGEEFIJGJJEJHGHJJEGFIJJJJHJHJJFIHHJGHGJJJJJIJJIJJJJIJJJJJJJFJJHJJJJGJIFJJJJJJJJJJIGHEFHJCDEJFDEJGJJIJHJJJJJGJHIJJJHJJJJHJGGJJJJIJJJJJFHFJGJIHIHJ@60-1)):97678;CHD=767/++-;/---//'%$&.0<A@@9777:>640-('&(+1112>GJIJCHIGHJ''''FGJJHIFJJJJJFJJJJIGJGEJJJHFGJGJJIJFIFHJHHJHJJJJJJJJIJJJJJGIJIJCCCAJJJCACHHJJHGEJJHJJGJJJJHHJJJJJJJJJJEJJHJJJJHHJJJGJHFHEJGFFHHJGJFJBBCGFCJDBBC@3*??@JJGHDH=:999;<@FDHJHHFJJFA@A110091./;>JJIJIJIJJJJJJJJJJJIJIJEHHJFHGHEGB<:>=*****+/024499EJJJJIJJJIGGEJJFJJHJJGHGJ555>DFDFGJEJGHDFJJJGJJGJFIJDGCFGJDB>>HJJJHJIHJIIGIJJFJHEGGJJGJJFJHJJJJHJFGJIJJDCFGHJGFIJIJJHIGJHJGJFEDGJGHJJJHJIJJJHIJJJJJJJJJJJJJGJGJJGFIJJJIJHJJJJJHJJHJBDAABIA>?JJF@DDFIIJGHJJHFJJJGGFGIFHJAB..?=:<DFHIJJHGJJJJIIJ??>>J@@@@HJJCEDJJJJJGJFGJEGJGHJHJJJJEIIJEDHJJJJJJJJJEFDC@ABAJGJJJJGIJJJJHJHJEJ;7:569D3333@BDCCEHJJJJJJJJJJJJJJJJGIHIGHHEJJJJJIFEFFDFDFC?D@IHJJJJJJEFGDJGJJJJFHHIJJJFGJJJJIGJIJEHGDFEDDAB=@BAB@BBCIGGJJIJHGIJHFGA7677>70$$$$$&**12;<DIGJJJJJJJJJJJJJFHGJFHHJJGCEBAABIJJJCCFGJDFDJIJJIJEJEIFJJJJIEEJJJJJIJJJA??HHJJJJJIJJJIJHJGJJJIJJIHJJJJJGGJJGJJJFIDEJHJIE9A=4GGJJFJJFGIB33JJJJJJEBA>>==EJIGJJHHJGJEJIIJIJJHEJFIIJFJEBC@B210)///''%%&+>>CDA<<==<=>CBCJD>=<<>>@AAJGFJJFJJ?BGJJIHEHGJIJJGHJJJJJJJJIJJJJJIJGJJJJJJIIGJJJJD@>A@@C:@@AJJGJGEHEJHGIGJFGJJJJJJJIDDDGB7668:DEGFJJCFDGFJFIFJJJJJHCGFJIHIDCBB?==?FIHHJJFJIJJJJIIIJJJJFGJHJJGJIJJIIJJJJJHJIIJJJJGHIGIGJJCCDBHJ<;:;=>A5<=AEBBCECFJJJJJJJHEJJGJJJJGDEJ<88875....20<@DA@>?BIHJFFGFEGEFDEDGJIGIJGJHHHIEEGIJDJGEJGH?>>FHCFIGEFIBBDEGGJJIIJJIJFGJGJJ888%$$%%&**/01DDCDHJJGJJJHJJJHJJHJGEAE8878?AGJJIDHJFJIIIJJJHJJFJJJJJGJJJEE====FBECCGFJFJGJJJIJGGIJHJJ??GB@BA3---*'%&&,++60/199:;7)('%&20/-6@@9889@HEJHFIJFAEEDEFJHGEIIJJJJJIIHJJGJFJJJIGHGJJHJJJJJJJJHDFAGHFJJGIJJJJJFIHGIJFGJJJJHJJJJJJIEGJEFJJJJGJJJJJJJJJJJJJJJA@?AG?FFFIJJJJJJJGHFJJHEHJJGIGJJJJHJADBCGJJJJJGDBA>?B:;HJIFJJJHIDHIJGIDGJJJJGED=??IDDDFJ9@32346444867:543&&&%%&12ABADGFEHJJJEDCCJJJB@CJ@EEDGB??4334:877:BFDGJJJGHHJJJJHJIJJJJIGJGHJJJJJJJJJFJJJJFJJJHGIJJHJFJHJJGHJJJJIFIJIHIJIJGJHFJFJJFGIFIJHEAA++++CFFGFJJJJIJIGIFHJJJJJJJJID?@E@<<==A?>=9J))DJFEEEDGJFJJJGJ<JIGEFJJJJJJJJJDGJJED=<<=AB??AA@GEGHHJHDGCDGJJJGJA@@@JGGJJJFGD74,,,EJJHHJJJBAAICCJB>>==;<;000643../@BC?>?@EEDJGJJGHC:EEDFFJHJJJJIFJJCHC9957?EBBGJHIJJGACGJJHIJGBEB>?JFHEJIC;;;;>FGDHIJJAAA@B@?CEJGJJHJJJJJJEIHJHJGIHJIIJJJDCFJEHEJJEHEEF@@@=@AFJF5J*'&&(883//5AJJIBHJJGJJFE.,*.-5/098669:C?=;<ADCABDJIJIGJJIHFJIJJJJIIIJJJJJJJJJJJCCBBAABD?''''0.//3255;JFHF><<<FFJFHFFEB;;;;==964/.0-/259<BJJFJEB@JJIJJGHGIJJJHIFJJHIIJJJJC799DIEEEEJ6666IHGIIJJGJJJFIJGJJJDCEJJJGEGGJJHJJJGJJJJGJJFHFJGJJJJJJJJIJJIDIIIIJHJJJJFIJJGJGIJJJJJJFJGJJFCCBG:::;EH>>?AJHHJJJIJIJJJJJJJIEEA@IJJJJJJHJJIJAGDDFBJE@>633779JJIHIJJJJHA@@@AJGFJJJJIDJDJEA/,,;AJIJJJJJJJJEHJJJJJIJJHJJHIJJIJJJJJJIGJIGDBEJJFCC;1/0&&'+2))2BBGJJJHHJJJGJIJIJIJJJJJEGFDFJJJJIGJHJJJJFGIJJHIJGIGJGDFJJJJHJJHJJJGGJJHHJJJJHGFGJHJJJGJGJJJJBCHGHHJJJJHJJHGGJHJIHGJHJFIFJIGJJIJGGIJJGJJJJHJIHFGJJIFIFGJHJG?ADHJHGB@A@GI9880//44JJJGHB@211...?CCCDJJJEJJJFD@>79::@55:<@@D88877;<F<<<899:DDE3((7((('%%DJJHFHJDGC8,CJJJJGHJIJJGHHJJJIJJHJHGEJJIGHEFJJJJDFDGHFJJFHIJHJJFFIGJHFEJJJHJJJEFG@==DHHJGHFJJJJJJIIJHGJJICJJIGEFIFEDGHFFJFFIIDEJD??CDJEJJFJJEJHJJJJJGJJJJJJJIICEJDHJJJJJJIGGJGIJJJJJJJECHHJJ>?<=AHIJJJJJJJJJGJJJJJJIJJJJJJEIFJFDEHIHJJJJJIJHJHGDDEFHHJJIJJGJHJHJHHIHFJJJGIDGJHGIJJJJJJHJHJFJJJEJFJHGDIJJ;77BCJGJJJJJJJIIDHEGIJJJIGIFJHHJJIJIJFEECFJJJGFFJJJIFJIJJJIBJJJJHIJFHIJJJJJIFJJGEJJJHEHDFJJJEBCD;6668ACJJGJDDCGIHJJIGJ??>?EJHDGJJCIJJJJJFJGGEBDJFJHJJJHFHFDGDJFEFEFHJJFJIHIGHJHEJJJIEDGHEJGC?IHCGFJJJJJGJGHFGJIJJJIDDEGGGJGGJJHJJEDFEJJJJJJJJJIJJJHGEIIJJJEEIJJGHFHHIJIGFJIJJJIGBBDBDJJIGGIAF8//8.?<<<99;?BHGEJJGJJIJJJFJJJHJGJJJJGJJFIHJGEJCIJCFDFDFJIJIHE>88<=?@DCEHED<210-))'&%$$&..66558:BDBBEDEJHJHFIJDC@@655:5@@@??CDGIDEFHEGCFDDEFEHGJJH?@A=>:9IJJFFHFFIHEH?FEB@AADECCAA@@777,&','/3/343233-***'-1113///1/-+&&*,/144>>AAEFHJIJIGHJJJEDCDCGIHIFDCD=9:411/1<<;;?@BEHFEEFJDGJIIGHABAACBCIHHIEJIJJEGGEECBDDJFFGHGFJJFJIIHFJHJGDEADCJIFDFDJJJIDEBCCDEDCCBHHGIJJDFJJFJDC7743547789B777IEHFDABCIGHDDJJGEDF>::9;??>><=BEJJJGHJJIJJJHHGHJHCGJJJHJHJJGGJJIJGGJDF0///=;@<899967EIJJHJIFEFFJGJJIJHJHJJIJJHJIHJJJJE>EJFJJIGJEFCFFGCEDJ@?889+))*,,+*+++,+2@CBCDDHDA@??JHJFHJJJHFJJGJFE=>>DJJ<9889?JJJGHHJECECJJIJFJJJGJJJJJJJI?>>==:9>HEEFEIJ77?BJHGGGHJJJJIJJIFDGDEJGFJIJFJJHIJJJJEDFJEFGFIJHIJIJJGJGIGJHJJFFHEFIJJJJEF:99:E?<9:?ACCGJIJGGAD@@DDCEDFCACCB@FJJIHJJJJJJJHFJGJJJHFGDCCCDCCHJIJIHFJGEGJJIIFIEEEDDIJGIJDGDIHHJJJJJHJIJJIJFGJEFJFHJJJEHE@GJFHHIEHFHJEGHHJJ==''''BCEFJIJIFFGJJJJGJ??>?JJIGJHHEEFGJABB<444DEBD@JGHJJJIFHIFFFGHFJFDDEJJJJEDJEGJJJIJJGJHIJJJDJFGFIIJIFHGHGJFA???BB?JJGHJJGHIEFJJFFIJIJFHJGIJGDIHCEGEJGH?5BAAGIJHFEJFJJJGJHJIGFHDDA5556<97675?CFIG;95++-./.,('.7?BCHHHFCAABGHGJ@?@DEGJCB@=40-,,-66>?@CDD?=><;;++,8;00014....856*&&%&&&)*//1@@CEBDC@?@BBGDCFDG@ABAEDDAACCDDBFEDEGEFIHFGFFDJ@?>?CDECCDEGIJFJFDCCBDC>=;;=>DD''''''(%%&%$$$&333367'''/84435719::?EDGDDCBCJFBA@AACCDCDDHEFFGFHGEFDFJIGEAAA<;;=ACACDC;@DFEH@=<<=@@IID@@IJIJJJJJGJJIHJJGGJGIJHHIJHJ>BAAEJGEFGJGJGHJJJJJDDCD2223EJCCCCJJEIFJJJJJIJJJGJJJJHJJJJJEECGJHJJHJIJFEJJ;;;:>>?J????B@>;99;@JGGJJJIHJJIAC5556<:7.../,,,.)(((2BBB??@BDJEJGIIGJJJJJHJJJJGJIJJIFJJJJJJJJJJJJHJFGDGJGGJJHJEDJJJ@;7''''2?@9/../1(''':>GJGIIGJJJJJIJGJB5445DHJJJJJJIGFJJJHJJJHBBEDED>:::<=?CEJJJJHJ@>>?HGJHJJJJJJEFJCFJIC....@??EJJJFHJJEEAEJIGJJJJJJJJGFGIJ3///1/+%%&)=DJJFJHJJHIFGDECDGDHBFC??<<??AIEEJEEJJ=<44/--/33820-+)+11757>=ABAFDCJJJGJIJHJJII887089EGDCCI??@ACFHDHB=98?:44?9:9==CDEGC::233,,,.4889=HC;;553774555<?@FDGGJHJHJJIDFGJJGJJJG=:>@4.112672(13///0<<;999:9:91/../*,*-392...//0;>JIBABCJEHIHJIIIIFA@DGJHJJJJGJJJJFGJJGJJJFIIBIJJJJFJJJ>4JJJJJH755@>?CCJE=;<:::=IFBCCBDBDBDDD<<<JA@??CJJAA<>@2BB8888//0CCJFGGJGGJJJJJJGJJI777;B:;52..,%&$%&))*+,47@DEFJHEIHJJGJJJFIJGHFGHGBAABJJJJBBCA50001//,-/01-3441//-+()*--.0?ACEGJJGFGJ876800002349@BFJJGHJJJHHJFJJGJJHJJJHIJJCEIJJIFJJJJJFJHJJHJGJJIJJJGJGJBCCJEDDEGFIIJHJFIEGIJJGJJJJJJIJHJJGGIJJFHJDH>@@?HIHHGEFIJJHEEHJHGJFBBJJJJEJJFHDDJJJFJJJJHJJJHJIHJJHJIJJJHJEJHFHA@@AIDE=<<=JCJJGD>>>>JJFJJJGEEBFDD2222998((((/($$%+)(((->BEJFIJHDDB@@>:,*&&'(*08<=?GGIHIJIGIJEBCDJJJJGJHJJJIJJGJJJGJDJFJHJJIJJFEEDJJJJFIJJJJJJJIJ>>>=DAFDB<<3223CBFJEIIDJJJJJHJJJIIJHJDC?@6.-,*&',''(('(028EHDHGJJJGEFJJJJJ;867<@?>>AJF=JJJEJJHGFJIGGBJGE=JJ>JDA@@?8888JFAA?53112334DGHGFFB-10/5<>?CCD?<:;3223A?BHJJJJJHJHJHIJIJJJGJHJJHFJJJHHGJ?@AFGJEGIJJJJJJEIF>;9=.))*))&&&66@FFICDA>?BDGGFFHJJJHJIJJIGJJHJFJJJJJJJEA....?4DDJEJFJJHJJJJJJIJGJJGJHHHHFC>>98:;9;<=86999EEJJJJJJFBDEFJJJGJJJJJJJJJJJJJJHIJJGJIIJJCDABDHIEJHJHJJJJJIJJJFJJJJIIJIHGGGGJHJJIJJJJJH@@::FIJJJJHIFJJJFJIJGGIJJIJJGJJIIHEJJIJJJJIHJFDEF<@DJIIJFJJGJJJJJJEJJEFJJGJJHJHBBD430./.300D@=,++,:6778=@@AB??@>>;;<<ABAB:<<;55313.1..45565446@BA??<=<=@@?@HGGF@97767))(()%'''))()+))))*'&''+,./??>EEGGJJJJJHJIJGJEGHJJJFEEHHFJJJJEHFIJJJFJGJFJJGHJGA@?@@FEECJJHJGEFEJJCDBBEEJB@BBCIJHFJJHE::9789FH@?+''(84,+*(''(',8;DJJJJJIJJEJGIHDCEIJIHJIJJJJJHJGFGIHJIEEA@ABC;955::>>65<:+**-;7859.-01221:BBABBFJIJDEDBJDHJJHJJFEGFJJJJ@A@@4----67FDDJHGHIJIJIJEBBDGHJIJIGEHFFCCJEDD98887=IHHIJDF30137@C@BBBCCCE/../*)&&,%$$%6:6551237@<988964378:DBDDGB977@BCGHGICCE???@FJJJFJIHJJJGGGJIJJJICDBA@>??AA@AJJJDFHFDHFC----<88?@663EFFHJCFGGJGHIFJJJH?4447C687/--.@DCB?<A23GHJFDJHJJJEHHEJJDJCHJCA@@???A@CACJIDHGFJFFJCD755+**&&%%*---(+&%$%*$$$'-,+,++69=@@CFAEEAGDEJHJJJJHHGEFDBG@>=9/.(%%&'%$%''(((<)*?FJJFJJJJIJJIIEIEIJGHEGGGJEFJGDDEDD>>;<<=;E<B?=33338?@===?::9;3333FC?@<=BJDHGHJJFFDFHJJHFFJJJJHGGJGGJEJJJEGEEJIJJJJGFEBFJEHIHJIJIIJJJJFHJJJB@@AJFIGHJEAA=885475-,)'()**=;(''2'?ADHFHHGECD>DDCJDBBA::99<>?BBCJGGHJFGGDDDDHJGJJFJCDD;/(()0*.557/,+*+211/--/0=<;?FDJJFFGFFEA??JFB?>>8--,*)((*:<;;;/.//0///GJJJJ?542.,/.''''46BBGJJJJJFFFFJJFJEE@AEEEEEIIDJJIGJJ??@@GJJHHFFJB;321+(),5,;<<JJJJIGJJEJ;6240/.101<DJHIJJJJJJIIJJGJJIJ<<<>JIIJABBJJGJHFJGHJEJ9JB<<;<?;=20--.)(((+-+.18??@>@JIH?EF:BJIJJFJFJJEDDEJGJIJJG>??CIFEEJHBJFJJJJJJHHBBCHGHGGGFGDGJJIJECCGA?B922/.00::>AEEIIBGHJJGJJJJJJJFJJJIJJJJJIJJHJJJJGJJIJJGJFJJHJJHDHJJFJHC??AIFGGEJJHJJJJJJJBBCCJHE3.-($$*-0++CGIEJECA?CD//..4358;<BDHHHFEJGJJJJJJJJJJGJGHJJHFFF???::9;:4.,$$((6769:?>11/((''&&'(''(('((-5;@DEDAAA?;;;(&&'.%%$$$))(('')'(/1?BCGJCBCAGHJJJJI?:;JFDC872)+-,,1....+++E@BBAAA-++-566;=IJJHJHJHJJJHFJHGHJJGJJJGJJJJHIJJJGJGIB@66.....****3433333342?EJJHHIJHJJJJJIECEEDJJJGJJJJJJJGJE@>>?>98AJIFC@?ACHJJJJJJHJJJIJJJJJJJJJFGJJGJGGFHJJJJJJJI@99:FFGGDJFJJF>==>CDFFJC6555@HDF7777BEDEEJJCII<IEGGJJIHGJJJFIJEEFEEHAAAAJJDJDG4445J=5545<=DJFFHJJJEFGD@@6-*/----/;HE@??@JEGIJJHBDJJIJJJIFJIJGJJJGJJJJJJIJIJJJFJJJJFHJDFJJGIJJJF:88:A?>:9654)'&&$$$')108>EJGDFCFFFJFGEBCCJDGAA.-%%&''((')((-.(())-..899:;HJJFJJJIIJIIJJ666/+-0/./17//.32227899FEGJJIJJJHIJIEEC941./'&''<=>IHB;;;;?@@DHHHJJIJFJJIGJGIDCFDFCJJGGGJJJEJJJFHJJJHJJH=,+*+4//GJC><<EE?JBABBD99??AADCBEJIIJHIIJJJJJHJGJIGJIIJIFEIEGJFJGJIJJHJFJGJIJJJJJJJJJJB<<:1<8====///<EDFGIHJJABC@?=;DJHGFJHFIJJJJHJFHJJJGJIJJHIJGJEJJFEJJJFJHFJGFFF877ACBBBJHJFGEJFJJ??@>2.--,,++****,,+01,,+,0,//0767)((((8>JEIJJJJGEEFFJJJJGC?>3,'%%%%%%%&&:;BA<<>?IGBBBADIIC:::CBBB>22*'$%*&+0//..0=>>?>>?@DD<;;;:978CEEDJJG=;;<3*=ADD?GIJFEGHDG@GJGIJJIJIJFGCGHCE?@EBF@A><0**148BBIJGECEDDD,,)/))''''(.*+-...+++**+2445647:;9>DABCCJBBGEBEG>==::9643479400/00)*)*:<?@CJJC?BDCCC??>?IFHJJJJJJGHJJJFGJJHJHJEGJFGJJJHDHFGIJJFBBCEGFJGJ<=<JJJIFFFHD77=JIGHG>>><879:FID??@EA@:6446EHJFJJJIJIJGGJJHFGDBC876761FHJHJJEJDIFIJEJFEIHFJHJJJJJJJFJHHJJJHJJGJJJIJIJGJJG4//.233D?::;=HJJHHEGDGGEDIFB?:&&&%%%**/4342234@CDJ@)'''.''')*+),22685=<BH8885555:89:==:633133:49(&$%)(-(('/6:??AH=HDJB>AABDJJJJHJJJIJGGJJJIJHJGJJHHGIJJJJHIJJJJHFJJHJGGFJJGJJIFFHA@==CCDCCAAACJHJGJJJJGJJJJJJJJJJJIJEIGJGFJJIEJFJJHJJJFFGJHJIIJJGJGHJJJIHJJJJJJHIJJIJJJJJFJEJJJJFFEBDHGJEI;<572..+'((>?@DDFA>?HJJIFIJIEC?A5JJIJHHJIHJJCFJGJJIJJJFJJHJJDEJJJJHIJEJGHFJJJFE=<)(&'*''7:><53,--.049HHBCCFHCHHGJIJFJHGIJJECCC;::<A<92---+*/10156<9551&%&'''%&)13<FIFHDHGEHJJJJHBDFEJHGHJJJJHGIJJIFCGJFFJFBIIJJJFJJHJFCCEJEA>;,,<JFJJJGJJIJGIJIJJIJJEJDDGHJIHGFDDEEEJDCEED**)))&&'111-+++&'',,)///43?B;::HJFIJJEJJJHEIIJJIJGJFGJFBJFDIE><//IJGJJJJJJJGHJJJJJJGIHJIJIJDEF??AJHJAJFJJIJJJJJHHDDCC@@HCB;::9<<<FJHJJEJFEBDCAAD<774656>FJGGGJCJFFFJFJHHJIJIGJIHCFHEF7?BBEFIJJEJIGGEJFJGJJDAA@JJIJEDFDJFGDDJIJJGJJJHHEJJGGHJIJGJEJFGGJHGFEGEEFEHDECEJGHJFHJIJED154456556511112213400024575430.../0/17210/.//0.---05894111011234433233434422012122244/.//342132420//./1154///022110//0***+.4112-,,-224754331+++,1232100/.***+55631/../461//0043,,+)))/12/0223313//001123543222211113322000/1221000200/01210/03233111267421123444350)),+,,322222132122201110/..//225321111110/0167640//044445654222//120//1././21121332112344461...00///31.+++,33/,,+,1235434311012533335676677555310++++003740./086322245663222556643223462-,,-454220.,--033333111.--,.0124212320+--1/+++-42101333330,++-4521225/,++,//10000401//30114212011167/-,,-0/00131222322311..//5610/122123454433322221111132222210/./03334530///143433544///.0--,+,-22222335322254424225554210133011252.--.32234997567410./021111553345633334311124775444/.-)))+23323301139964...147610/03/1121247555331123650----(())335'''++-&&&-**01100//340014633128:62///259666544555547656653210225202222.,,+'%
@Stanford_n8a_1_EcoRI_Ti_plug_1_BigLinear_40_41
CTCGTCGGATGCTCTCGGGGTTAGGATGGCATCTAGGGTCAGACTCAATGGACGCTAAATGGAAACAGGAGGTACACAATGAGTACGTTAAGAGAGTTGAGGCTGCGAAGAGTACTCAAAGAGCAATCGATGCGGTATCTGCTAAGTATCAAGAAGACCTTGCCGCGCTGGAAGGGAGCACTGATAGGATTATTTCTGATTTGCGTAGCGACAATAAGCGGTTGCGCGTCAGAGTCAAAACTACCGGAACCTCCGATGGTCAGTGTGGATTCGAGCCTGATGGTCGAGCCGAACTTGACGACCGAGATGCTAAACGTATTCTCGCAGTGACCCAGAAGGGTGACGCATGGATTCGTGCGTTACAGAATATATTCGTGAACTGCAACGTAAGTAGGAAATCAAGTAAGGAGGCAATGTGTCTACTCAATCCAATCGTAATGCGCTCGTAGTGGCGCAAGTTGAAGGGAGAACTCGTGGCGTTCCTATTCGTCTTATGGAAGGCGCTAAACCTACCGGTGCCCACTAAGTGTCAGATTGACATGGCTAAGGTGCTGGCGAATGGAGACGACAGAAGTTCATCTTACAGGCTTTCCGTGGTATCGGTAAGTCGTCGTATCACATGTGCGTTCGTTGTGTGGTCCTTATGGAGAGACCCTCAGTTGAAGATACTTATCGTATCAGCCTCTAAGGAGCGTGCAGACGCTAACTCCATCTTTATTAAGAACATCATTGACCTGCTGCCATTCCTATCTGAGTTAAAGCCAAGACCCGGACAGCGTGACTCGGTAATCAGCTTTGATGTAGGCCCAGCCAATCCTGACCACTCTCCTAGTGTGAAATCAGTAGGTATCACTGGTCGGTTGACTGGTAGCCGTGCTGACATTATCATTGCGGATGACGTTGAGATTCCGTCTAACAGCGCAACTATGGGTGCCCGTGAGAAGCTATGGACTCTGGTTCAGGAGTTCGCTGCGTTACTTAAACCGCTGCCTTCCTCTCGCGTTATCTACCTTGGTACACCTCAGACAGAGATGACTCTCTATAAGGAACTTGAGGATAACCGTGGGTACACAACCATTATCTGGCCTGCTCTGTACCCAAGGACACGTGAAGAGAACCTCTATTACTCACAGCGTCTTGCTCCTATGTTACGCGCTGAGTACGATGAGAACCCTGAGGCACTTGCTGGGACTCCAACAGACCCAGTGCGCTTTGACCGTGATGACCTGCGCGAGCGTGAGTTGGAATACGGTAAGGCTGGCTTTACGCTACAGTTCATGCTTAACCCTAACCTTAGTGATGCCGAGAAGTACCCGCTGAGGCTTCGTGACGCTATCGTAGCGGCCTTAGACTCAGAGCCAATGCATTACCAGTGGCTTCCGAACCGTCAGAACATCATTGAGGACCTTCCTAACGTTGGCCTTAAGGGTGATGACCTGCATACGTACCACGATTGTTCCAACAACTCAGGTCAGTACCAACAGAAGATTCTGGTCATTGACCCTAGTGGTCGCGGTAAGGACGAAACAGGTTACGCTGTGCTGCTATTCACGTGAACGGTTACATTGCCTGTGAAGCTGGAGGTTTCCGTGATGGCTACTCCGATAAGACCCTTGAGTTACTCGCTAAGAAGGCAAAGCAATGGGGAGTCCAGACGGTTGTCTACGAGAGTAACTTCGGTGACGGTATGTTCGGTAAGGTATTCAGTCCTATCCTTCTTAAACACCACAACTGTGCGATGGAAGAGATTCGTGCCCGTGGTATGAAAGAGATGCGTATTTGCGATACCCTTGAGCCAGTCATGCAGACTCACCGCCTTGTAATTCGTGATGAGGTCATTAGGGCCGACTACCAGTCCGCTCGTGACGTAGACGGTAAGCATGACGTTAAGTACTCGTTGTTCTACCAGATGACCCGTATCACTCGTGAGAAAGGCGCTCTGGCTCATGATGACCGATTGGATGCCCTTGCGTTAGGCATTGAGTATCTTCCGTGAGTCCATGCAGTTGGATTCCGTTAAGGTCGAGGGTGAAGTACTTGCTGACTTCCTTGAGGAACACATGATGCGTCCTACGGTTGCTGCTACGCATATCATTGAGATGTCTGTGGGAGGAGTTGATGTGTACTCTGAGGACGATGAGGGTTACGGTACGTCTTTCATTGAGTGGTGATTTATGCATTAGGACTGCATAGGGATGCACTATAGACCACGGATGGTCAGTTCTTTAAGTTACTGAAAAGACACGATAAATTAATACGACTCACTATAGGGAGAGGAGGGACGAAAGGTTACTATATAGATACTGAATGAATACTTATAGAGTGCATAAAGTATGCATAATGGTGTACCTAGAGTGACCTCTAAGAATGGTGATTATATTGTATTAGTATCACCTTAACTTAACAACATAAAGGGAGGAGACTCATGTTCCGCTTATTGTTGAACCTACTGCGGCATAGAGTCACCTACCGATTTCTTGTGGTACTTTGTGCTGCCCTTGGGTACGCATCTCTTACTGGAGACCTCAGTTCACTGGAGTCTGTGGTTTGCTCTATACTCACTTGTAGCGATTAGGGTCTTCCTGACCGACTGATGGCTCACCGAGGGATTCAGCGGTATGATTGCATCACACCACTTCATCCCTATAGAGTCAAGTCCTAAGGTATACCCATAAAGAGCCTCTAATGGTCTATCCTAAGGTCTATACCTAAAGATAGGCCATCCTATCAGTGTCACCTAAAGAGGGTCTTAGAGAGGGCCTATGGAGTTCCTATAGGGTCCTTTAAAATATACCATAAAAATCTGAGTGACTATCTCACAGTGTACGGACCTAAAGTTCCCCCATAGGGGGTACCTAAAGCCCAGCCAATCACCTAAAGTCAACCTTCGGTTGACCTTGAGGGTTCCCTAAGGGTTGGGGATGACCCTTGGGTTTGTCTTTGGGTGTTACCTTGAGTGTCTAT
+
@A=:8+)(&(,(%$$(*,+GHGHGJJGJFF???@FCJHIIJHJJJDDFFHJJJGJGJEGJJFIEGEFFGIGJIJGDJHFJEFFEJJJJJEFJDJJJF611JJHJJJGJJIJIJHJE?=<>DEFE>>>?JJJJGGHJJJ@AAJJJJJJJFAA==>BBC@9=>(>>=JJJJ@@@?DJDFJ@@@CCHJGDJJGJJJJJJFJJJJJJJHJJGJIFJ:::<FACJJJJCC=J<=>;75578210301/1723BDHJJJFIJGJJJJFJJJJJJJJJJGJJJJHJJJIHGJJFJFJHIJIJJJJJA@@ABDDCDFCB<<<=331/00344@DFJJEHCJB@?A>92+'&&'*+5<=@AH6666C6444:*&%%%'))*/./JFGJJJJJHJJJGFHHGA@@@JJJGCDCCHHGJHFJDJJIJHJJ;;;5666JJJJJJJFCJDJJJIFJHE@@65659:46.,)$%%&))-)+)&(%)%'*+68CFJFHHGEJHJHJJJJIJJFJFJJCCABGJJJJJHJCEGJHJHEJE>?GJJHJEJIJJHJJJJJEJFHHJJJJJJHJJFHHE@?6<76++*(%%'/;>>AG>=>@BBDDCIFHJHEFDGIDI;::9=<<=0++%%&&&*07:;DFJJJJJCBCDJJJJHDBFJJB55//0AJJJEFBD?<==?<;;@EGCDEB?@////444>::<CDA@HJGIGHGJJFJHIGDJIFFIHJJJJJJHGJJJJJIH?>ECBCBEHJJJJJEGHJJJHIJFFGFE4444JIIGJGJIEFCBA:*EBDCGFDHJEJJFFJJJGGHJJGFJEEDGHJ88313>:976221381EDEGFJJJJJJJJIJHJJGJJIJJJJHJIJJJJAAB:::7,+,,-,,,004?GGJJIJJJHHG;9::JHGJJJFGJHJHJFCDCCDEJGIJJFJJIIJJJHGHJFJGJJG222JJJHIGFHHIHIJHJFJGJJJJJJHDJ@74(((?GB;:<=@766687<8/BDEJIFFJDHHJGJGJJGFJJJHFJIJJJJJIEIEHHJIJHFIBA@8501113@ADGEJB?@IJJJIJGHJJJJJCGGEEJFJJHHGJGEJ0..2?CBACHJHGJJIJFHJEJGJEJFJJGJJJFJFHGJJIHFJJGJJJHJGFEJJHJJIGJIJFJJJJHIJHJJFJJJJJHJJJJGJIJJGJIJJJHJGJJGGJHJIJJJIHJJJIJJEJIFFHJJGJEJEBA>?BG742334;BCJIJJCB9899>JJIJHJJJGHGJJGGFJJJJGIGFEDJIJJHFHJJJJHJJJJJJIJIHFF?>>>GJFIJABB:8@/778:JEDE?>>@CJJJHIJIHJIIJJJGG310.0;;::<<C???CCBJHEDF82132.*+),---::?BABJJJEDJJJFIGHIJEFGIJJJFHIJHJHFCABCDFGJJGFJIIJJJJJ===:>>?=?:9:<EGJJJJGHIEEDJFHGGGGFJJJFFJIJJJJEDEJ66650..1,-*)))(%%&&>DJIJJHJEIHGJJJJIIHDI?>---,-12830084<=>D??=AHI<;;9HA:444/(%'''''%%'$$&''%%'(''''0/**(&&++-/124?@BC@@AA?8+)))=>>FHJJBEIDEEEJJJJJIJJJJJCCGDGHJFJ?@?@877797759:?CFCHDFEGE@>==//...BAFDG<<<?7<<JHEIGEFJA???CJJIFJFFIJJHJJJJFIJJGJIBBDCJJJDJJIFJFJEAJHJGHIIJGFEGFGJIHGEJJHJJJJHJJJJJJJJJJIJJHJJH:?HJJJJJIJJJJHJJJJJHJHHHHJJJGEJJJGJGJFFAA31111DIJGFIHJIJJJFHJFJGHHGABBBE>==////CFDDCE;;;;@@<=;;6/.11HFCB=<=<439DDDJEJECDB8886:::<C>==FIJDDBCCGCBF@;;;AA?BBBCDJJJJFJJEHHJJHJIJEGJGHBA@@DDJHJIJJ20++444CJFDA@D>DJJD>HIJ;;8)(((((''&&/-@9:::JJEFFHEGJDJCCDCF>:;BADIFJJCDBDJFIHJGDJ;:99@JJJHJHJJJE7BCJIJEDJ;;++++6556?JEJGFIFGGDGFHJJHHHGJJI??>>AB@3;.,,,/,,-=JEGFGFD@AEFJFD@>?@JJJJGJ4444ABBBCHIDHHJGDDBEEJJIHJJHIHJGJFHJJJHJJJJJHFCDDDIGFHGFHEFJJGJJJGJJHEBAEII5....43444443447:642222355534633231,,,,11322100-*++-54530.-./453743445880,,+243123443113/0011114323112123243121111224211231101220///32332222666432334434320/04443434432/1/0212012210//./007+**,(&'&%(00.--.23344400233444311100//210111210001111130+++,00/0112246322/-,,.3445445310/0385554678889756520/+++-012J42113432133366400004333210--,+*&&&'')+&&*,-..13222300/.-++,-..1222378:743-***-3110122,,,+'''256101140,,,.000.../411/0413342222111581//...-++*,++--322422/.//56210122234455433322222223332221112/../211441.---02233343/+++,/.//03332220001223453334113333011121011241--..31011980)))-&&%&.10//2543233211123211125563222/..+,,-4222242202367/-('((<82000134333355455662233543223212353383....124337324342223982224532238962112458855543456533634322//./25831112222)(
@Stanford_n8a_1_EcoRI_Ti_plug_1_BigLinear_40_42
AAGCCTTATCCATAGCGTACTTCTCTACCATCTCTGGTGTTACTTCCTTCACCCCGTGTAATTCCTTAAGCATCTCATCGACTCTGGCCTTGACCTCAGGTCTGGAGACGTAGCTGTTCATCCATGAGCGGGCAATCCCTTCCCTGCAAACCTTCGGCACCGTAGCGTTGAATCATCAGCGCCTTGGCATGACGGTCATATACGTGAGGAACGTAAGTACCTTTGTGGCGATTCTCAGGGAAGATACTCACAGCCTTTGTGTTACCGAATATTGCTGGGTTTTCCATAAGTTCACGCTTGGTGTCAAAGTGACGCTTAATGATGTCCATAACGATTCTCTCAGACGGAGTGAGTGCCTTCTGTAGTTCTGGACGCTCGACAATAGCTAGTGCCGCTCTACGGTAGATAGTGTATCGAGTTTCTTCACGGGACATCTTAGCGCCGCCAGTAGAGAACTCAGGGTCTTTCATAGCGTCAGACATTGCTTTGTACAAGTCATTATAGAGTCACGCTGGTCAGTACCATGAAGTCTCTCATGGATGTCAGAAGCTGTTGCACCGAACTTACCCTGAGGCACCAGACTGCATACCAGTAGGAGAGCGAACGAGGTCGATAGCCACTCTACGGATGTCAGCATCGTCAGACCCCAAGGTCTTCAAGCCAATCTCGGTGAACCCAGCCAGTTTGATTCCTCGCGCAGCCTTCTCAGGGTCGACCTCGGAGAACTCTTTTAGAGTCTTAGGGTTGATTGGGTTGCTTGCACTTAGAACGGAGCCAATCATGTAACACCACGGCACCTCTCTCTGTTGGTAAGTCCTCATAAGGGACACCATTATGTTCACCTTCAAACTTCATGTTCTCAGTGTTCATCCGAGAGAGGTCCGCAGAGTTGGCGTTTCGTGCTGTCTCACGGGCTTCCAATCGCATCATAGGACCGATGAACTCATTGTCGAACTCAGCTTCTGGTTTACTGCGTTTCAGTCCAGCAGCTACAGCGTCACTGATTGCAGACATGCCTGCGCCAAACACAAAGCCACCTAAGGCAGCACCCGCATAGTCTGCGTCACCACCAGCTACGGAGGTACGGAGACCTTCGGATGCAACGTTCAGAGCAGCACTTTCGGCACCAACTACAAGAGCCTTATTGATTAACTTAAAGCCCTTACCAGTGACACCGACCATAGGAACATAGCTAAGCGGGTCCACACCAGCACCAATAATACCAGCACTCAGTTTGGCACCTAGGCCAGCCTGGGCGGCGCGGGAGTCATTCTCAAAGTTCTCGTTAGCCAATTTAATGAGGTCATCGAGGTTCTCAGGGGAACCACCAGTTACAACGTTGATGTACGCAGGGTTCTTAACCTCTGTTCGAATCTTCTCTAACTCCTCTGGAGTCCAGATGTGAGAGTTCCAGCGAGTCGGCGTAATGGTGTCTTTAAACACATCAAAACCATTATCGAGACGACCAGCACGGAAAGCCATCCCAGCGACTGAGTTGGAGAGTTCAGCTTCGGCAGCATTTTTGAATCCGAAGAAGGTTGAACGACTGTTGTACTCGTCAAGTGTTTCTCCGTGGGTCTCCCAAAAGTCCTTGGCGAATGGTTTCGCCGTAGCCTCCTGTTCGATACCCTTAACGTCAAAACTTGTCGACTCAGGAAGTTCCTGTGTTACTTTCTGCTTGTGACCAATTCCAGCCAATCCTACCTCAGCCGGAATGCCTTTACCCTTTGGGGTTATGCCACCAAAAGTTTCCAACTGTCCAGCCATAGGTGACTTAGCAACATCCAGAAGGTTACGCATGTAGTTACGTCCCTCCTCAGAGATTGATGCGAAGTCTCCCTTAGAGTACGCCTCAAGTTGTGGATTACCCAAGCGTCCCTCGCCTTGGTTGTACGCAAGGGCAGCTTTGAGTTCATCGCCATCAAACTTCCCTACCAGACCTGCAAGTTGCTTAGCGGCAGCATTAATAGCTAACTCAGGGTTCAGTCGGTCGTAGTCTGGACCATCGGTAACTCGCAGACCGAGGGCCTTAGCGGTTGCCTTGGTAAATTGCATCATGCCTAATGGTCCAGTCTTAGATTTTGCTGTAGGCACAAATCGTGATTCTGTCCAAGCGACTTTACGTAAAAGGTCATAAGAGACCCCGTTGGCATCAGCAGCCTTTTGGAACAGACCATCATAATCACTTGGTACGTTCTTATCGTACTTATCCCATTAGGGCCTCCTTATGTAGCCTTTAGTTACTCCTTACGTCCGTAGATGAACTTTGGAGTCTGTTTACGTTTCTCTCGGACTCGTTTAGCAGCAGCTTCACGGGCCTTCGTAGCGGCAACTATAGGTGCTCGCTTGTTCACATCAGCCAGAGCCTTCTCACGAGCTTTCTCTTCGAGTTTCTTCTGGTTCTCACTTCCAGACCTTCGAGAGTAACTCTTTGTCGTATCGGACTCTGACTTGACCTGTGGTGTCCATAAGGTAAATGGAGTCACCTTGAGAATACATGGTCAGTTGCTTATTGGTTATCCAAGGGTTGCTCGCAATGATTCCCTTACGTGCTTCCTCCAGAATATCCCGACCTTGCTCCCATGATTTCGGGTCAGAGTTAACCTGCATCATATTCTTAGGAATCACACCAACGGTATCACCGTCAACATCATCACCAGTGAACGTGTAGGTAGATTCCTTAAGGAACTTGAA
+
)*05556/7785JJGIFHJJJJIIJGHJJJJJJ?CJFJHGJJHJJJIFCADGJJHJGJJIJHJHIJJGJJJEJJGFFJHFGHJHJGJJJFJJIJJJGIJJDHDJDBEIFIFGIJJIJJJJGGJJJEJHJIJJJ<<==IIGB;:2(--((1FEFJGIGFJJIDF...:JB7788EBCCCGJEJGHJFJJJHJJECEEEIJIFJFEGFFHJJJJFJHJJFHGJFJJJF2-++)&%$&)&(:@>JJHEJJEB@B44:?BEJDJJJFCCH@@@AJEJJJJGGJJJJGJJHJJGJHJJHHFHFFGJJJJIIJJJJFJJJGFHIFHJJJJJJFJJJFHHFFIJJJJJGFJFIJJJJGJJJJJJJJJGJJGJFIHJEFJIEDE4)'&&&)((((2222DAA@ADFJJJIJJJJJHDGFDGFJIJHJJJIJJBBJJJIJJIJABB8BEBIFDGD?==987:F>>B77AD@=D@@?<FJIJJFJJJJGJFJJJJJJJHJJJHDJIIJHHFD65410,**,-135HHFHJJJJJJJJIJJFJIJFIJJIJGJJHGHJJGJJJJIEIGJJEJC?>=;7.+)+22339=?>BBBDFJJJJJHDDF=>EDJJJDCAAFECCFHFAA@?CDA@DEHIIJHGGHJJ21113A@@AAACB?@@FJJEIJJJJJJFJGJFCBEDHHJJIJJJJGJJJFJFJGGC@CEJFHHCCDHAB@AJ<64+-./788)(()812==EJFIHJIJICDHGHHJHJJFJGGJEGGGGJIJJFDFC@HJJJJGHFJCCBDCFHFGJJEJJJGJJJJJJGGGJJJJJIJJJ@<>=>=?@DDEJGJIJJJJJIJJJJIJIIJJIJJJJJJJJJJGJHJJJJJJGJJJCBBAADDJHFIHJHIGJIJJJJHJJGJGJHIJJHJJJIJHF111JJJFH=66I?@CCJJJJJGJJJJJJHIJIHJJJGJGGHGJJJJJJJJJJHFJFGJJJJJJJHAAA@JEBBCJIHGJBJJHJJJJHGGGHJHDDFJIIJJEJJGJJIJIJJJHHJJJGJIJGIJJJJJJJFHJHJJJEHHHFJHHJIJFJJJGIEFJICCCACEGJJJJJJJJJJFBCDJGGFEIHFJCDDEJFCEFJJJBACEJFCGFJJJIJJJJJJJJFJGJEJFHHEIJJJHGHJHJJJJJJJHJJHJJJJJHJHJJJIHGFJJJJEJJJJJIJJJJJHJJJJJEHDGGFEGJJGJFJJJJIDJJJJHIHJJJJFHJJJJJGFHJHFHEJJGJGJEJDFJEEHJ>=<>1100%%%&))*17:9:>>??B@AEGFHFEEJEEEDGJJJJJJGGJJHIJJJGJJHJDJHJJ?>:9;=@JJJHIJGFFDDDF0///09::GJIJFJJHEIJFGF>??>CGHIBAB@AA88AFEHJBBBJBCFJFDGHHHFFJIJJBFJHGJFFCCJIHEJ>==>A??=;>?BEDJJJJJJFJEGHIFEJ++++JHEGJIJHD;;;;EDHEJAA@A;;;:<--=AGFCE??@HJJJHIGFIA@@AF?<=<:=<;////45BBGDIFGJJJJJJEHFFJFJJJHJJHJJJCCDA.---60+*('%%%,1****:BAB;;>?ECHFGJGIGJIIJHJJHIJJJJJJHABAAFFAB@?DGJEJJJFJJJHJJIHDFFCDJIIJIEDHIIIGIJGFEFFB'&&&+-,+,-BGFGFJJIJGJIHEFFGIJFGEDCEFFHE=<:;>ACCADACBEJGEFHFIHGFA<<<FGJJHGIGGJEBJJJBHFGGDDEIE?2///@JJJFEFGJEJJJJJJIEDGEFJJHHECC<;:9:@??@AJFJEJJHJIJGJGFHIFJH;<<<FJJJJJHJJIJJJJJJJJJJJIFJGHJJJJJJIFHJBHEHFHJFFIHJGGJJJJJJGJJJJJHIJJHJJJJJGJJHFJJ>))))561++,026876)))+14012=CBEJJJFJJJJJJJJJF<J>>JGJJJJJJJHHJIJJJJFGHEJJJGFHJJIFJFHJJFGFJGHIFIGEIGJ@?>>1//6311((((..3?ABBC>==>CJEGEFJ;:;;=CIGJHFJJJJJJHIIJJIJFJJJIIJGJJJGGJJJJJHA?>AJJEJJJJIEHFF>AEIJHJFFJHH44435B+++.(((,;=>??>>>>@AD?8808>=/''(/=?GJJC.,,,-::<C@CAFIFFHFJJFGJIJFJHHJGJJHIJJJJJJJGFJJJFFJFJJJJGHJFGJHEJ>>>>HABBBB??6;>>2.9@+?@BFJJJJJHDIGIJJJJIJHJHEGIJEJIJJHHIGDF?JJFHIHJIE><50//0251/.1114CDFJFEJJJEHHDDDIJJJGJGJJJEJJIHJHJIJHJIJGEJEHIGHGJFIGIGGJGGJJEAA@BBFDEEJGDHJJJJHJEJJJGIJJHF=?GFEFFJJJJJIDJEDDEJEJFJFFFIJIJJJD+++(&'8;<??@C7;FHJHJHIJGJEJJJE><<<JHJJJGHIIHJGJGGJJJGJGJGJJJJJIJJA=AJJJJAFIJHJIJGIJF=?BJJGGGDIBBC777788BCCGIGJIJGJGGJJJJIGEJC>7002=BI((((EJFDJABDCJJJ;;;;?=9;BEGFJDDJIHIGHIH81&&<(BJHFJIA@@AGHHBCJDGGIFEEGJFIJJJIID?IJHJHGIJHJEGDA??IFIGGJF8888<;:<>CIGGEDDDC@@ADHJGCBEACBDJIIEHEJJFJDGJEDCBB;-(%
@Stanford_n8a_1_EcoRI_Ti_plug_1_BigLinear_40_43
CATTAAGGATACCGCAGCCATTCAAATCATCTGGGCGACCTTCATTATTGTCTATCAACTTAATGATCATCTCTTGTTCACGTTCGGTCATATCGTTAGCTCCTTTGTTACAGGTGTGTGGATAACGGTCATCTTTCTCTAAGCAAGCTATACACCCAGTTGCTTGTACTGGCGGGTTTTCTTTTTCCCAGGCTTCACCATCTAACAGTCCCATCAGAACACCTCCTTGATTCGTTTGAGTAACAGACGGACGAACGGGAAGCGGGTCCAGTCCCACACTAAGAACCGGACGTTTCTTGTCTATTGCTTTCTCAAAGTCACCACGGGTGATAATGATGTGGACGCTCGGTGCCAAAGGAACTGTGTTACCAATAAGAGGTATCTTAGCTCGGCGCTCGCTCACATACGATTGAACGGTCAGCACGGCGAACCGTGAAATTCTTAACGCTTTTGTTGTAATGAAGTCGAAACATATAGTGTCTCCTTTAGTGAGTCGTATTAAGCGTGACCATCTGGCATATCATCATCGCTACAGTGGAGCGCAAGGCATCCTACAATGACGATGAGTAATGGCATTAAGTACATCATGGTGTGTACCTCCTTTAGTGAGTCGTATTACCAGTTAACTATACTCCACACGCAAGCACACACTGCCGCTAAGTAACAAGCGCCAACTACTACTAGTGCTACTTGAGGGTATACCGCAAGAATATACGCAAGCGTCAGGATAGCTGCCAAAGCCGCAAGGAATTACAAGCCTCTTAAACATAAAGTGTCTCCTTATAAACGCAGAAAGGCCCACCCGAAGGTGAGCCAGTGTGATTACATTTTCTTTGAGGGTTGTCCTCGGTGCCACGGAACATTACCCCCGAACAATCAGTGCCGCAAAGAGCCATCAGGTGTTTCCTCCATGTAGCTAATTTGACACGCCCAGCCATCGTAAGGGTTAATAGTACAAGCATCGTTGTCGCCAATACCGTATGGGCTAAAGAATCCCCATTGACTTAGGGTGGCCTCTTTTACTGTCTCAGTGAACTCATCCATTAAGGCGCGAGAGATATTCGTGGCGTTAACTAAACGACCACTCTCAAGAAGCACCTCAAAACCAATCACTTTACCTTCATTAGCCAGACCTTTTGTACCCCATACCAGACCCTGAATGATACCGTCAGCTTCGTTCTCAGGTTTCATTTTCCACCAGCCAGATTTCTTACCGCGCTTATAGATACACATCGGGTCTTTCACAATGAGACCCTCATGGCCTTCTGCTCGCTTCTGCTCGTACAGTTGCTGTAGTTCTACCATATCGTAGACCTCGTAAGATTCAGCCGCTTGCCATTCGATCCAGGGAAGTATTCCTGTAGCAGAGGCAGCATGTTCTTAACGTGTTCCTGCATGAGCAACGTCATGACATCACAGTCTTCTCCAGAGCCCACGATGTGCAGCGGGAGGATAGCGTACAGTTTTATGTGAAGGTGTCCAGTGTGCAGCTTAAAGGGAACTTTCTTACGGATTGGTTCAACGAATAACTCTTCATGGAACTCTTGGTTCTTCGTGTCAGTCCATTTGGTACGCAGTAGGCCGGACCCTGTGTTAAAGTCTACGCCCTTGACCATGAGTTCCCCCCATCAAGCATAAAGCCATCTTTGTAGAAGCAACGGTCATCGTTCAGTAGACGCTTCCAGCGAACATCAAACCCGTTTAAGTGCTCCAGTACGGAATCGTTTTAGATACACGAGAGAGCCAGTAACTGTTAGCAGTATTGTCTACGCAGATGTTCCCGCGTACACCATCGTACTTGATTTCAGCGATAAGATACCCAGCGTTATCCAGAGCCTTCTTAATGGCAGACTCTACGAAAGACACGGCTTTAAACGGGTTAGTCTTAATGTTCATCATAATGTTTATCTCCTATTGGTTAAATGACTAAGGCCACTCCTAGAGAGCGACCTTAAGCATTGTCCCTATACTGAGTCGTATTACTTCCAGTCCTTCAACTGGTCATACATATGGTTCAACCAATCAGTACACATATTGAACAGAACGTCCTCGTCGTGGTGGTAGAAGGTGCTAGTATCAATCAGGTTTCCACTCCTGTCCTCAATACGTAACCGTATGCAATCTTTTCTTGTATAGGCATCATACCAGTCATCATAAATGACCGCTAAGTCTAACTGGAACAGCTTTTCTTTTTGTTGCTGCCTTGAATGCTGCCAGATTACCACTATATAAACGTCCCATCTACTGACCCTCCCAGCTACGCTTGTGAGAGCGGTCACGCTTAGTCTTATTCAACTTGCGACCTTTGGTTGCCTCGAAGTCACGAGCATTACGGTTAGAACGTTTGGTCATCTTTTCGAAGTTACGCATACTTAAAGTCCTCTCTTAGTAATTCTTTAATTTAAATCTCTAATTAACACTTAAGGGTCTTAAACCTAAACGCTGTTGCTGTAGTGAGTCGTATTAACCGGAAGAAGGTCGATCATAAAGGCCACTCTTGCGAATGACCTTGAGTTTTGTCCCTCTATAGTGAGTCGTATTGATTTGGCGTTACGCGAACGCGAAGTCCGACTCTAAGATGTCACGGAGGTTCAAGTTACCTTTAGCCGGGAGTGCTGGCATTTTGTCCAATTGAGACTCGTGCAACTGGTCAGCGAACTGGTCGTAGAAATCAGCCAGTACATCACAAGACTCATATGTGTCAACCATAGTTTCGCGCACTGCTTTGAACAGGTTCGCAGCGTCAGCCGGAATGGTACCGAAGGAGTCGTGAATCAGTGCAAAAGATTCGATTCCGTACTTCTCGTGTGCCCACACTACAGTCTTACGAAGGTGGCTACCGTCTTGGCTGTGTACAAAGTTAGGAGCGATACCAGACTCCTGTTTGTGTGCATCAATCTCGCTATCTTTGTTGGTGTTAATGGTAGGCTGTAAGCGGAACTGACCGAGGAACATCGGTTCAAGCGCGTCTGAATAGGCTTCTTGTATTCCTGCCACACAGGGAAACCATCAGGAGTTACCCAATGCACAGCGCAACGCTTGCAAAGAATCTCTCCAGTCTTCTTATCTTTGACCTCAGCAGCCAGCAGCTTAGCAGCAGACTTAAGCCAGTTCATTGCTTCAACCGCAGGCTCCACCGTCACGCTCACAGATTCCCAAATCAGCTTAGCCATGTATCCAGCAGCCTGATTCGGCTGAGTGAACATCAGACCCTTGCCGGAATCAATAGCTGGCTGAATGGTATCTTCCAGCACTTGTTGACGGAAGCCGAACTCTTTGGACCCGTAAGCCAGCGTCATGACTGAACGCTTAGTCACACTGCGAGTAACACCGTAAGCCAGCCATTGACCAGCCAGTGCCTTAGTGCCCAGCTTGACTTTCTCAGAGATTTCACCAGTGTTCTCATCGGTCACGGTAACTACTTCGTTATCGGTCCCATTGATTGCGTCTGCTTGTAGAATCTCGTTGACTTTCTTAGCAACGATCCCGTAGATGTCCTGAACGGTTTCACTAGGAAGCAAGTTAACCGCGCGACCACCTACCTCATCTCGGAGCGTCGCGGAGAAGTGCTGGATGCCAGAGCAAGACCCGTCAAACGCCAGCGGAAGGGAGCAGTTATAGCTCAGGCCGTGGTGCTGTACCCCAGCGTACTCAAAGCAGAACGCAAGGAAGCAGAACGGAGAATCTTGCTCAGCCCACCAAGTGTTCTCCAGTGGAGACTTAGCGCAAGCCATGATGTTCTCGTGGTTTTCCTCAATGAACTTGATGCGCTCAGGAACGGAACCTTATCGACACCCGCACAGTTTGCACCGTGGATTTTCAGCCAGTAGTAACCTTCCTTACCGATTGGTTTACCTTTCGCCAGCGTAAGCAGTCCTTTGGTCATATCGTTACCTTGCGGGTTGAACATTGACACAGCGTAAACACGACCGCGCCAGTCCAGTGTAAGGGAACCAGATGGCCTTATGGTTAGCAAACTTATTGGCTTGCTCAAGCATGAACTCAAGGCTGATACGGCGAGACTTGCGAGCCTTGTCCTTGCGGTACACAGCAGCGGCAGCACGTTTCCAGGATGAGAGCCTCAGGGAGGTTCCATGTCGATGTCTTCCGGTTTCATCGGGAGTTCTTCACGCTCAATCGCAGGGATGTCCTCGACCGGACAATGCTTCCACTTGGTGATTACGTTGGCGACCGCTAGGACTTTCTTGTTGATTTTCCATGCGGTGTTTTGCGCAATGTTAATCGCTTTGTACACCTCAGGCATGTAAACGTCTTCGTAGCGCATCAGTGCTTTCTTACTGTAGTACGCCAGCGCAAGGACGACGACCGTTAGCCCAATAGCCACCACCAGTAATGCCAGTCCACGGCTTAGGAGGAACTACGCAAGGTTGGAACATCGGAGAGATGCCAGCCAGCGCACCTGCACGGGTTGCGATAGCCTCAGCGTATTCAGGTGCGAGTTCGATAGTCTCAGAGTCTTGACCTACTACGCCAGCATTTTGGCGGTGTAAGCCAACCATTCCGGTTGACTCAATGAGCATCTCGATGCAGCGTACTCCTACATGAATAGAGTCTTCCTTATGCCACGAAGACCACGCCTCGCCACCGAGTAGACCCTTAGAGAGCATGTCAGCCTCGACAACTTGCATAAATGCTTTCTTGTAGACGTGCCCTACGCGCTTGTTGAGTTGTTCCTCAACGTTTTTCTTGAAGTGCTTAGCTTCAAGGTCACGGATACGACCGAAGCGAGCCTCGTCCTCAATGGCCCGACCGATTGCGCTTGCTACAGCCTGAACGGTTGTATTGTCAGCACTGGTTAGGCAAGCCAGAGTGGTCTTAATGGTGATGTACGCTACGGCTTCCGGCTTGATTTCTTGCAGGAACTGGAAGGCTGTCGGGCGCTTGCCGCGCTTAGCTTTCACTTCCTCAAACCAGTCGTTGATGCGTGCAATCATCTTAGGGAGTAGGGTAGTGATGAGAGGCTTGGCGGCAGCGTTATCCGCAACCTCACCAGCTTTAAGTTGACGCTCAAACATCTTGCGGAAGCGTGCTTCACCCATCTCGTAAGACTCATGCTCAAGGGCCAACTGTTCGCGAGCTAAACGCTCACCGTAATGGTCAGCCAGAGTGTTGAACGGGATAGCAGCCAGTTCGATGTCAGAGAAGTCGTTCTTAGCGATGTTAATCGTGTTCATTTAGTGCCTCTTCCAGTTAGTAAATCGTACCTATTCAGGCCACCCGCAGATGACCTGTAAGATAAGACTATCAGCCCATTAACATTGCGTCAAGTTGCTTATCAATGTTGAGCGTAAGACCATTAGCGATAGCCATCCGGTCAGCATTACGCCAGTGCGGCGCAATTCGTTCCTCAAGCGCCTTAAAGTCCCCAGAGAACATGTTGACCCAGAGCATAGCGTTATTGGTTCTTCCTAGTACATCTACAGCTACCTCATGGTTACGCCGTTCTTGACGTTCAGCCCATCGCCACGCAGCAAGCATTCTTTCGCGCTTAGCTTTGTGTGCTTTACGTGCCTTGCGGTTGCGACGTTTGAATCTGCGTGCCTCTAAGCGCCCCTCGTGACGTTCTTTACGGGCCTTAGCGCGGTCAATTTCTTTCTGTCGTGCGACTTATCAGGCTGTCTACTTATCCGGTTGACCCCGGTGTCGATTGGGATGGCTATTCGCCGTGTCCCTCTCGATGGCTGTAAGTATCCTATAGGTTAGACTTTAAGTCAATACTCTTTTGATAAATTTTAAATTAATCTTTTAAGTCTCTTTAAGTTGTCTCTCCTTATAGTGAGTTGTATTGATAAAGACAATGATTAAAGGTTATCACTTTATGGCTAACAACAAGGCATTTTTGGGTTGCTAGTGTTTTTATGTAGTGTCTTTAGGTCTGGTCTTTAGGTCTGGTCTTTATGTTTAAACTTTAAGATAGGCGTTGACTTGATGGGTCTTTAGGTGTAGGCTTTAGGTGTTGGCTTTAGGATGGACGTTAGGAGGTGACTTTAGGAGGATACTTTAGGAGACTGTAACAGATAGGGACACAGAGAGACACTCAAGGTAACACCCAAAGACAAACCCAAGGGTCATCCCCAACCCTTAGGGAACCCTCAAGGTCAACCGAAGGTTGACTTTAGGTGATTGGCTGGGCTTTAGGTACCCCCTATGGGGGAACTTTCAGGTCCGTT
+
'&%&###%&)%&'%7;=JJHEJ==<>BCFCCABBJJJJGJIJJJJJJJHJHJHIJHJJGJJ;>?>ADDFJCAFDJJJJIIEJJG@BCCJIJHJJIJJHJJJJJJJJJGJJIJJJJIJJJHIJJJJEJHJJEJJJFFDCJJ>@AACDFFHHJGEDBDCB;<;5**))4569:CJHIJJHJJHJ>:<<=BA?IDADJJJHJJJDDEHJJEHHHE=DJJGJJIIJJJF@<J7AFEHCIFEBAAADGJJJHJJFGG@@?@;;:<JF@+**1*('*'((('7JAB>==AIAC?>=<33788>DCJIJJJFFHJJJFJHEJJFJGJJJJIIGJJJJJFHFJJFJJJGJJJJIFDDDEJGJJJJJJJHJJIJJIHJJFGHHJFHFJJG>>>A<<FDD333FEG@885))).188777:::;;76666677655:?JFGJJHIJJJJJIF?<=EGEFHJJJJIJJGECCB@EF?===@@87430()5/++&&(8:%9=>?CBDBCACCDDAAJIJHJJHJ><<<IFIHGIEJJJJJIJJJJJJHJIHJJIDGJJJIGJHJGJJIJJJHJIHJIGIJGJJJJFIH?=<:<<99:;EJGJJIJJJIHHJIGHGI@AB;89@3-,--/,-;;DDJJHFFGHJHJGJJJJJJH=0/078JJJJJJJGJJJJIJIIJJJJEEGDDCGGFFEHHFHJCCCDGJJJIFJJHJGJJJEHEJDJJHJEIJEA?@?AJFIJD=DEEG=67<?AG@CCFFC?<9988863*'($&)((*,,1/:@E<?,;FJGJJJFFHJGHEJJJEEIEHIGJIJJJDA==77AACFF>???JJJJHJJIJJG@;;4:=6-25-<JEJJJEEGCD<3336DACBBJJJJ@A?0,))044669111/,'',,))+*,-IJDGJJGIJJJGJJJJIJFCJEJJJJJJJIJJJJJJJHIJFJGDGHJJJIHJJJJJIJJJJHJIJGGEHJFJGIJFFJJIEECDFHFFBCCBC++++CJFCBJC??CIJFDFFFHFJJJFJGHIJJJGFEGFGHFJJJEFCEFFIJJJIJHFCEFJJJJIG@C1.-46JJCAA@?ACJGJJJFEDEBCDGDEGFJHJEJJHJHJGJJIJECHEJJJJFJGGGGEFDJJIIBGECJJHJJIHGJJJJIFGGFBAGEJ>?>EFCABFEJCJDJJJJJJH@?@AB=;;<9434432,+++EFFGBJJJJJBJFA<:94GJEDDEFJGFICCFJHJJJJEDDBA-,-1.,,,BAABACDJFEGHEJIFFFGDDCDFHJEIFFJJJJJFIFJJJJJDGIGJJJGFFJJFFEC8888FHJGFJIJFDFGJGCHFGHFJJEFIEGHDEBBADDDH655&%%%-((*/58D@@7772:8:===>C21IEJGDFGJIJE:EDDHJEJGJGJJJIJJJBDDGFCDCDFEJJJJJJJFJFFFGGHDFDI@1.(%&(*9>>?>IJ@:::9==CFDCDIIFEEHFJHEGJIFFEGEFJGHJJJJJIIJJJJEGJHJGCEJJF@E?/..9)&('78<>AGCEDEECCEECEEECEFJJE;;EDBBBBCEHC311134538>>B@BBBBDCFFDFEDHCA@<;72225>BBBGFHJEFJFHEFHFCEDEGBCCADE<?DACBA:::8130.8@@BDACACCAAACFEDDJGHDEEC<;<FFFFDEEDJDEF9:::7667=====GEGEE@HJDFDFJEHJJJJHEJGJJGJEFEH@,,&,&$$$$()(+001@GGFDI@A<<555JJJC@>555CIGJJJJJJJJJJJJHJGHJHJJFJJJHJJJJJJJJFFJJJJJJJGGJGJJJJJJIJJJIFHJJIJJJJJJHGGHJJJGJGGEBC?JGHEJHEFEJJJJIJGJGJHJGGEDCHJIIEEJJGIJJJJJHCHGFHJJJGFJJJFJIJJJJJJJGHJJJJJHJJJJFJIJ9777EHGF>??....DFJJJJHJJJEEGJJJJBACDF@<=EJJJJJIJIJFIDFEA5555>ACCBBB@CBAJBGJJJJJJJJIGGIF=<<:988:877FJIHDDJDCCGJJJHJHJJJJFJIHJIJJGJJFFGFIHJHIJGGHJIJJ9999EJIJJJDABAA3+++/12/++,+,+/0/0459EJJJEJJJJJFIJJDGGJJHIGGGJJJJIECDCJJJEIJEJJJJJJGHEJIIGHJIJJJJJGJHIJJIJJJJJIJJJFFJIJHEB@6-+(((('&((8767BFJJFJDJJGEGJFHF;JIFH<JIJIJJJIJJGJJICA<<7212()225=GFF76A;BJJIHEIHJJFJGJJJJFEDJHHBCA>;<JGJJEFCJHJIJJJJJJHIHJJHHGFJJJHGHFJIJJFJEHDGDFDFGJJJHJGJFI===1000BFEBDBBJHGDHJJJGJJJJGECCCAJIDEJJJJJJJC>ACEFJHJJJJJJJJJJEDCCJHJJHIJJHJJGJIGGJJIJFGHCEB<;:---,)(''('&(***''*),,/,,,+-..223;=?BGDF@13,*,,.,,.3ABJJJFDDABDAJGCJJDDEEJJECCHIEHDFGGJF;88DFDIIJJJJIIJJJJJEJJGIJIEFJIFDBBDC:999DBCGFFGCEGF==IHFJJGJIHJJJJJJJIFGJIJJGJGHGJJJEEDEJJIJJHJJJJJJJGFJJJGJJGIFJJEDBBBJIFJFJJJJJFFHJJJJJJFJGJA@@BFI?67D????<;<=CCGJFJGD>==>EFJJJ61,,-=@AHHIFJJJJJGJFJIJIJFCJJJGJJIJIJJHJGJJIJJHJFFJJIIJJHHJFCABADDDFJJEDDHFDJIJGA>@JFHJEEEJJIJJJJJHIJJHIJDEHJJJEDCEGJJJIFJJJI;::;FJJJJJJHIJJIJIJJJGIJJJJJGJJJJJIJ<<<JJJDEGGGHFJJHEFJGJA@>=GJJJIJFHJJFFGIJJJGJJJJHIJGGJIJJJHGJEJJDJHJJJJEDJGFCFJFD@<111BBCEJJ?:5/./55545<IEEBBACJJJJJJIJEEGJFHJCDEJJDJJFHGJA?HBHBABA44///332''&(99:CG>???IHJJJGEDDDH6----6<HGJECHJJECJJJJJIGDFFEG=9+<IJJIEJIJIIGJJIIJIJIEJJJJJJGJFJJHEIJJJJJJJGJJJJJJJHEIE84--1./322AFEJIJJJJJJJFDDAA@<B=8=>D;6666=344+))))-,,,>@DHJJHGHJJJGHJHHEHDFJJJIGJJIIHJJFJIIJJCCHIGJJJJJJJJJJJJJJGHJJJJJGJJJIJJJAA@@BDJJIJJJEJDBB)(()///HFBDDDHFDJEBCEDBA@?A===<=<CBAEIJFEFEGJJGJJIJGFJJIFFIJGHJHJFHJHIJIJJJGJJJJJGJFJJJIJJJJEEJGJIJJJIG@<3337893><<GBJJJJJI=<::::6776777DCBBEHGJGFJGGEJIJJJJJGJJJIHHJAAAAFJGJJJEJJJEDHDJ=94''':67DA8997AA880+**&.2*))((()+/)78=?CC2222:89=ABCB@I::;;FGCJJJGJIGJHEGJEGFJJFJEIIGJEGEG5550005;:?9'''(9<?JJJGJJF7777<<;B8041/0;>BECEGFGIJJJJFIJJJJIJFGJJJJJJHJECBAIIJFJJJJJJFHJJIJJJJJC@@92((&'&&&10358FJEFJECEEDDC<<?@B?=?@A<<>>BC?AHC<<>?BDFHJDHFIJJJJJJCEDEIJJJHJJIGJJJHJJJGHIJJIJJJFJJJCEBDJGJJHJJJEG@@JJIJGIBA@@I><:9('-//*:;ADBFIFJJBEF@?A?HJJJEGJJJJIJJJFFBA@BJIJJJJ:3235...///0<?BC<79<JCJJJIJIGFFJJHGHGI?:HJIJJEGJJJJHJFDHJHJJ>JHGJGJJJHJHJJIJJIJHGHFJJJJJHJJJHJJJGJJHJGHHIJIJJGGFHJJFDDC?>,'&&-)*57,/.+.0223..6BJJBDEBD@<<=.../74.-..>IJIJJGFJHJJIJJFHJJJHJJHEHIIJJHECCGJJGFDB=BHJHGIJFAD?=>@<=DJJFGFGFDEEEEGJFJJHHJ;<<50=210'&&%&)'&)*.,,.+',+(()*')?FHJEFJJJJJIFIJJJIJJJJFHIGJJFHIJJGJJIJJJJJJIJDFJJJHGGI@D4489@@FEJGJJJJIJJJJHJFFJJJHJJJJGIJJHJHJHJJJE@=>GJEGIHIJGFEIFDGJJJG=JJIJJFJDIJJJJJJGJGIGJECCFJJGJJJJJJJJIJIJJJJJGFGJGGIFJJJECABBJHGJGJIJHJHJIFJCB;,,,-8(&&/+*+,&'')*)(*,45==D?>?AFGJEEFIGFCBHHIJHGJHHJGJHJEJJIJGJJHJJJJJJJG;;;CFJJIIJGGJEEGIIJFC::8822/-./6105235</877<JE6667CCCCAECEGDHHJGJIJEEHJCA@BEJJHGJHFJJJJ>=::=?JJJJJJJHB@><>BEGJJJGJJGJGJHJHHJJFJIIJI>>>99853,+,,(()*20---/9>HGEGHG?=>>FJFJFCFEIJHJJIHJJHJHJJJ8889JHJJJJGHJJJHJGIJEGDDFGIGJJJJJJJCEFGIJJJEFJ>>>;=<<44577;=:348>JEHJFJJIJJGIJHIIJHGJJHFHGHJJJJIJJJJIJJJE32224GHJJJJGHGHJJJJID@===DEGJJJGJJFFFGHJFJJAGJEJJJJJJHJFHJGHJ@@@CHAB?@@JJ?>==>?;>?EJGFJJJIJJJJJJJJJJGFJJJDCFDFEFIJJJJHJEFJJJJJJJHJJJFJJGGJIJEGIJJEHFFJJJJJHJJJJ@AA@IHJGFEIJJGJJJJJJIJIGJIGIJJFJIJIIJJJJJJJJJIJJJJJBABAC@BJDA?>>>@GJJJJGJJHJJIJJJJHJHEEHJIJJJG@=JJJJJIJJJJ999:JJJJFHGHGJIJDJEJEHGGJJJHIJB??BJJJIJJDDIHGJEJJJJIFIEFD@??JHJJJHIBBAAFJ=HEFHGJJJJJGHGJHJJJIGJJJJJJJJJJHJJJHJFHJFJFGIJ?>?>JJJJJEJJHJJJGGIFIIHJHIHFGJHJHIIGEDAD===>JFGGHIJFHJJJJJHH?>>??JHJJJGJBBBBJFDDFJEA*'''(566CHJJJJHEJIJHJG>>>?J?=>?JJJJJJJIJIJJHJGJJJIEF9889CEFJHA@@AJJFJIGEEEDJHJJHJJJJGFJFEFJGFJJGHEGIIFFJHJHJCCHEEJEEDJEJJG548844/..((()5567BBDFECHEIJJEDICJCCEDGJEFDJJJJGJJJJGJGGIDHDJHDEFJGFJIHJEDDEJJJJIHJ9C6***111499:0//1;///0@///1??@BEJFFJFEIJFCCJFEJFDDADB66010134DCAB9DFJGJHIJJEDCABFGE@CB::::@@<;<<=@?@GGGJJEIJIFIHJIJJHHHJJHHDBCCGGIGHJJGJDJF>===JJGEFEDHEDBCBBHJEFEFGDCJ>;:=@EDEJHIFJFJHJJJHDEFJHFEEHJHHJGHDBB@@=0,,00012399;>?=9:8888<?400198;<<<BBBDDCBBBDIGJGB??@CA>I=GCGGEBCD9889FBCA>>??EEDDD@=;;<B?BB@BECIEBBABHFIADBCBBAACCIFHJDFCHGB;:::ACDFCBBBC@@@A6666=<@BCDEDHECEBBDCEF@===B>>==A>>>>@DDA@??<<64C>>AAAA@??@CFJFE@?>>@BCJHDCBACBBB??@FFD@=<;<AICB?<<=?BAA@BJE@?;78>?@???>???:97*(('--24117?><;;>>>==<<=>?@AAAJD@>>?>????====>@@22,**.+,,''%$%%,0-,++,32455445=AA??C?A?@ADDBJEEEFFBBCBBABA?AEJEEA>>>>@C@@BEC>=><==?=999:BA@DABA:92222964,,*23((/()*(&&().641345:;323;;;;;;878455;==66:5444/0//184,)))+4246:???@D==<<?@A???>ABB@C>533:JIDAABBBBAEA@@@BD=<<;=;::367<CBDGCBAA?>===AA@@@@?JC111FJD@EDIDBBCFGF==>==>>?D;;;;A?ADADCECBAAHEHEADEBA@FBBBB>>=>GGE<<>@@JJA74452*((),-61.,
@Stanford_n8a_1_EcoRI_Ti_plug_1_BigLinear_40_44
GTTAGTTGGATGATCGTTTTCGCATTTATCGTGAAACGCTTTCGCGTTTTTCAGCCAATGGAAATATTCATGCGTGACCCTAAAGTTATCCAAGCAGAAATCGCTAAACTGGAAGCTGAACTGGAGGACGTTAAGTACCATGAAGCTAAGACTCGCTCCGCTGTTCACATCTTGAAGAACTTAGGCTGGACTTGGACAAGACAGACTGGCTGGAAGAAACCAGAAGTTTACCAAGCTGAGTCATAAGGTGTTCGATAAGGACACTATGACCCACATCAAGGCTGGTGAATAGGGTTAAGGTTGACATGGGAGTTGTTGGTGGATACGGCTACGTCCGCTCAGTTAGTGGCAAATATGCACAAGTGTCATACATCACAGGTGTTACTCCACGCGGTGCAATCGTTGCCGATAAGACCAACATGATTCACACAGGTTTCTTGACAGTTGTTTCATATGAAGAGATTGTTAAGTCACGATAATCAATAGGAGAAATCAATATGATCGTTTCTGACATCGAAGCTAACGCCCTCTTAGAGCGTCACTAAGTTCCACTGCGGGTTATCTACGACTACTCCACCGCTGAGTACGTAAGCTACCGTCCGAGTGACTTCGGTGCGTATCTGGATGCGCTGGAAGCCGAGGTTGCACGAGGCGGTCTTATTTGTTTCCACAACGGTCACAAGTATGACGTTCCTGCATTGACCAAACTGGCAAAGTTGCAATTGAACCGAGAGTTCCACCTTTCCTCGTGAGAACTGTATTGACACCCTTGTGTTGTCACGTTTGATTCATTCCAACCTCAAGGACACCGATATGGGTCTTCTGCGTTCCGGCAAGTTGCCGGAAAACGCTTTGGGTCTCACGCTTTGGAGGCGTGGGGTTATCGCTTAGGCGAGATGAAGGGTGAATACAAAGACGACTTTAAGCGTATGCTTGAAGAACAGGGTGAAGAATACGTTGACGGAATGGAGTGGTGGAACTTCAACGAAGAGATGATGGACTATAACGTTCAGGACGTTGTGGTAACTAAAGCTCTCCTTGAGAAGCTACTATTCTGACAAACATTACTTCCCTCCTGAGATTGACTACGGACGTAGGATACACTACGTTCTGGTCAGCGCAAGTCCCTTGAGGCCGTTGACATTGAACATCGTGCTGCATGGCTGCTCGCTAAACAAGAGCGCAACGGGTTCCCGTTTGACACAAAAGCAATCGAAGAGTTGTACGTAGAGTTAGCTGCTCGCCGCTCTGAGTTGCTCCGTAAATTGACCCGAAACCCTCGGCTCGTGGTATCAGCCTAAAGGTGGCACTGAGATGTTCTGCCATCCGCGAACAGGTAAGCCACTACCTTAAATACCCTCGCATTAAGACACCTAAAGTTGGTGGTATCTTTAAGAAGCCTAAGAACAAGGCACAGCGAGAAGGCCGTGAGCCTTGCGAACTTGATACCCGCGAGTACGTTGCTGGTGCTCCTTACACCCCAGTTGAACATGTTGTGTTTAACCCTTCGTCTCGTGACCACATTGAGGAAGAGAAACTCCAAGAGGCTGGGTGGGTCCGGACCAGTACACGATAAGGGTGCTCCTGGTGGACGATGAGGTACTCGAAGGAGTACGTGTAGATGACCCTGAGAAGCAAGCCGCTATCGACCTCATTAAAGAGTACTTGATGATTCAGAAGCGAATCGGACAGTCTGCTGAGGGAGACAAAGCATGGCTTCGTTATGTTGCTGAGGATGGTAAGATTCATGGTTCTGTTAACCCTAATGGAGCAGTTACGGGTCGTGCGACCCATGCGTTCCCAAACCTTGGGTAGGGAGTATATCGTCTCCTTATGGAGAGCAGTGTCGCGCTGCTTTTGGCGCTGAGCACCATTTGGATGGGATAACTGGTAAGCCTTGGGTTCAGGCTGGCATCGACGCATCCGGTCTTGAGCTACGCTGCTTGGCTCACTTCATGGCTCGCTTTGATAACGGCGAGTACGCTCACGAGATTCTTAACGGCGACATCCACACTAAGAACCAGATAGCTGCTGAACTACCTACCCGAGATAACGCTAAGACGTTCATCTATGGGTTCCTCTATGGTGCTGGTGATGAGAAGATTGGACAGATTGTTGGTGCTGGTAAAGAGCGCGGTAAGGAACTCAAGAAGAAATTCCTTGAGAACGCCGCGATTGCAGCACTCCGCGAGTCTATCCAACAGACACTTGTCGAGTCCTCTCAATGGGTAGCTGGTGAGCAACAAGTCAAGTGGAAACGCCGCTGGATTAAAGGTCTGGATGGTCGTAAGGTACACGTTCGTAGTCCTCACGCTGCCTTGAATACCCTACTGCAATCTGCTGGTGCTCTCATCTGCAAACTGTGGATTATCAAGACCGAAGAGATGCTCGTAAAGGCTTGAAGCATGGCTGGGATGGGGACTTTGCGTACATGGCATGGGTACATGATGAAATCCAAGTAGGCTGCCGTACCGAAGAGATTGCTCAGGTGGTCATTGAGACCGCACAAGAAGCGATGCGCTGGGTTGGAGACCACTGGAACTTCCGGTGTCTTCTGGATACCGAAGGTAAGATGGGTCCTAATTGGGCGATTTGCCACTGATACAGGAGGCTACTCATGAACGAAAGACACTTAACAGGTGCTGCTTCTGAAATGCTAGTAGCCTACAAATTTACCAAAGCTGGGTACACTGTCTATTACCCTATGCTGACTCAGAGTAAAGAGGACTTGGTTGTATGTAAGGATGGTAAATTTAGTAAGGTTCAGGTTAAAACAGCCGCAACAGGTCAAACCAACACAGGAGATGCCAAGCAGGTTAGGCTAGGTGGATGCGGTAGGTCCGAATATAAGGATGGAGACTTTGACATTCTTGCGGTTGTGGTTGACGAAGATGTGCTTATTTTCACATGGGACGAAGTAAAAGGTAAGACATCCATGTGTGTCGGCAAGAGAAACAAAGGCATAAAACTATGAGGAGAAATTATTATGGCTATGACAAAGAAATTTAAAGTGTCCTTCGACGTTACCGCAAAGATGTTCGTCTGACGTTCAGGCAATCTTAGAGAAAGATATGCTTGCGCTGTGTAAGGTCGGCTCAGGTGCGATTGTCCCCAATGGTAAACAGAAGGAAATGATTGTCAGTTCCTGACACACGGTATGGAAGGATTGATGACATTCGTAGTACGTACATCATTTCGTGAGGCCATTAAGGACATGCACGAAGAGTATGCAGATAAGGACTCTTTTCAAACAATCTCCTGCAACAGTACAGGGAGGTGTTCTGATGTCTGACTACCTGAAAGTGCTGCGAGCCAATCAAAAGTTGCCCTAAGACTCCAGTCCAACTATGTACGGAACAATGCGAGCCTCGTAGCGGAGGCCGCTTCCCGTGGTCACATCTCGTGCCTGACTACTAGTGGACGTAACGGTGGCGCTTGGGAAATCACTGCTTCCGGTACTCGCTTTCTGAAACGAATGGGAGGATGTGTCTAATGTCTCGTGACCTTGTGACTATTCCACGCGATGTGTGGAACGATATACAGGGCTACATGACTCTCTGGAACGTGAGAACGATAGCCTTAAGAATCAACTAATGGAAGCTGACGAATACGTGACTTGACGGGACTGGAGAAACTTAATGGCACTTCTTGACCTTAAACAATTCTATGAGTTACGTGAAGGCTGCGACGACAAGGGTACTACTTGTGATGGACGGCGACTGGCTGGTCTTCCAAGCTATGAGTGCTGCTGAGTTTGATGCCTCTTGGGAGAGAAGATTGGCACCGATGCTGTGACCACGCTAAGGCCCGTCAGATTCTTGAGGATTCCGTTAAGTCCTACGAGACCCGTAAGAAGGCTTGGGCAGGTGCTCCAATTGTCCTTGCGTTCACCGATAGTGTTAACTGGCGTAAAGAACTGGTTGACCCGAACTATAAGGCTAACCGTAAGGCCGTGAAGAAACCTGTAGGGTACTTTGAGTTCCTTGATGCTCTCTTTGAGCGCGAAGAGTTGTTGTACAGATCCGTGAGCCTATGCTTGAGGGTGATGACGTTATGGGAGTTATTGCTTCCAATCCGTCTGCCTTTCGGTGCTCGTAAGGCTGTAATCATCTCTTGCGATAAGGACTTTAAGACCATCCCTAACTGTGACTTCCTGTGGTGTACCACTGGTAACATCCTGACTCAGACCGAAGAGTCCGCTGACTGGTGGCACCTCTTCCCAACCATCAAGGGTGACATCACTGATGGTTACTCAGGGATTTCTGGATGGGGTGATACCGCCGAGGACTTCTTGAATAACCCGTTCATAACCGAGCCTAAAACGTCTGTGCTTAAGTCCGGTAAAAACAAAGGCCAAGAGGTTACTAAATGGGTTAAACGCCGACCTCGAGCCTCATGAGACGCTTTGGGACTGCATTAAGTCCATTGGCGCGAAGGCTCGTTGTGACCAAAGAGGATATTATCAAGCAGGGCCAAATGGCTCGAATCCTACGGTTCAACGAGTACAACTTTATTGACAAGGAGATTTACCTGTGGAGACCGTAGCGTATATTGGTCTGGGTCTTTGTGTTCTCGGAGTGTGCCTCATTTCGTGGGGCCTTTGGGACTTAGCCAGAATAATCAAGTCGTTACACGACACTAAGTGATAAACTCAAGGTCCCTAAATTAATACGACTCACTATAGGGAGATAGGGGCCTTTACGATTATTACTTTAAGATTTAACTCTAAGAGGAATCTTTATTATGTTAACACCTATTAACCAATTACTTAAGAACCCTAGACGATCTCCCAGATGTACCTCGTGCAACCGCTGAGTATCTACAGGTTCGATTCAACTATGCGTACCTCGAAGCGTCTGGTCATATAGGACTTATGCGTGCTAATGGTTGTAGTGAGGCCCACATCTTGGGTTTCATTCAGGGCCTACAGTATGCCTCTAACGTCATTGACGAGATTGAGTTACGCAAGGAACAACTAGAGATGATGGGCAGGTTGACACTATGTGTTTCTCACCGAAAATTAAAACTCCGAAGATGGATACCAATCGGATTGGAGCCGTTGAGCCAGCGCCTCTGACCCAAGAAGTGTCAAGCGTGGAGTTCGGTGGGTCTTCTGATGAGACGGATCCGAGGGCACCGAAGTGTCTGGACGCAAAGGCCTCAAGGTCGAACGTGATGATTCCGTAGCGAAGTCTAAAGCCAGCGGCAATGGCTCCGGCTCGTAGAATCTTTCATCCGTCAGTCCGCATTTGGAGGTAAGAAGTGATGTCTGAGTTCACATGTGTGGAGGCTAAGAGTCGCTTCCGTGCAATCCGGTGGACTGTGGAACACCTTGGGTTGCCTAAAGGATTCGAAGGACACTTTGTCACAGCCTCTACGTAGACGAAGTGATGGACATGTCTGGTTGCCGTGAAAGACTGGTCGACTCTACCGGAAAACGTAGCGTACTTCGCGTGGTGCGTAAGCTGTGACATTCACCACAAAGGAGACGCTGTTGGATGTAACGTCCGTTGTCATTAATCCTGAGGCAGACTAAGGGCTTACAGCGATTCCTAGCGAAACGCTTTAAGTACCTTGCGGAACTCCACGATTGCGATTGGGTGTCTCGTTGTAAGCATGAAGGCGAGACGATGCGTGTATACTTTAAGGAGGTATAAGTTATGGGTAAGAAAGTTAAGAAGGCCGTGAAGAAAGTAGCCAGTCCGTAAGAAAGTCGTTAAGGAAGGGGCTCGTCCGGTTAAACAGGTTGCTGGCGGTCTAGCTGGTCTGGCTGGTGGTACTGGTGAAGCACAGATGGTGGAAGTACCACAAGCTGCCGCACGGATTGCTAAGCGTACCTGAGAAAGAGGTTTCCACTGAGGACGAAGCACAGACAGAAAGCGGACGCAAGAAAGCTCGTGCTGGCGGTAAGAAATCCTTGAGTGTAGCCCGTAGCTCCGGTGGCGGTATCAACATTTAATCAGGAGGTTATGATTTCGAAGCTGCATTGAATAAAGAACAGAGATGTGGACTTCTAAGGGTTATGGTCGTAAGTGGGTTAATGGTAAACTTGTGCATTCCACATAGGCACATCTATGAGGAGACATATGGTCCAGTTCCAACAGGAATTGTGGTGATGCATATCTGCGATAACCCTAGGTGCTATAACATAAAGCACCTTACGCTGGAACTCCAAAGGATAATTCCGAGGACATGGTTACCAAAGGTAGACAGGCTAAAGGAGAGGAACTAACGAGGACCAGAGTCAGACGTTCTCGCTATACGCTCATCAACCTTAAGCCACCGCTCCTTAGGAGAACTGTACTGAGTCAGTCAATCAACCATAACGCGAATACTACAGCGTAAGACATGGAGACACATTTAATGGCTGAGAAACGAACAGGACTTGCGGAGGATGGCGCAGAGAAGCATGTCTATGAGCGTTTAAAGAACGACCGTGCTCCCTATGAACGCGCTCAGGAACTTGCGCTCAATATACCATCCCATCATTGTTCCCTAAGGACTCCGATAACGCCTCTACAGATTATCAAACTCCGTGGCAAGCGTGGGCGCTCGTGGTCTGAACAATCTAGCCTCTAAGCTCATGCTGGCTCTATTCCCTATGCAGACTTGGATGCGACTTACTATATCTGAATATGAAGCAAAGCAGTTACTGAGCGACCCAGATGGACTCGCTAAGGTCGATGAGGGCCTCTTGATGGTAGAGCGTATCATCATGAACTACATTGAGTCTAACAGTTACCGCGTGACTCTCTTTGAGGCTCTGAAACAGTTAGTCGTAGCTGGTAACGTCCTGCTGTACCTACCGGAACCGGAAGGGTCAAACTATAATCCCATGAAGCTGTACCGATTGTCTTCTTATGCGTCCAACGAGACGCATTCGGCAACGTTCTGCAAATGGTGACTCGTGTGACCAGATAAGCTTTGGTGCTCTCCCTGAGGACATCCGTAAGGCTGTAGAAGGTCAAGGTGGTGAGAAGAAAGCTGATGAGACAATCGACGTGTACACTCACATCTATCTGGATGAGGACTCAGGTGAATACCTCCGATACGAAGAGGTCGAGGGTATGGAAGTCCAAGGCTCCGATGGGACTTATCCTAAAGAGGCTTGCCCATACATCCCGATTCGGATGGTCAGACTAGATGGTGAATCCTACGGTCGTTCGTACATTGAGATACTTTAGGTGACTTTCAGGATCCTTGTGAAAATCTCCAAGAGGCTATCGTCAAGATGTCCATGATTAGCTCTAAGGTTATCGGCTTAGTGAATCCTGCTGGTATCACCCAGCCACGCCGACTGACCAAAGCTCAGACTGGTGACTTCGTTACTGGTCAATCACGAAGACATCTTCGTTCCTCCAACTGGAGAAGCGAGCAGACTTTACTGTAGCTAAAGCCGTAAGTGACGCTATCGAGGCTCGGCCTCGTTTGCCTTTATGTTGAACTCTGCGGTTCAGCGTACAGGTGAACGTGTGACCGCCGAAGAGATTCGGTATGTAGCTTCTGAACTTGAAGATACTTTAGGTGGTGTCTACTCTATCCTTTCTCAAGAATTACAATTGCCTCTGGTACGAGTGCTCTTGAAGCAACTACAAGCCACGCAACAGATTCCTGAGTTACCTAAGGAAGCCGTAGAGCCAACCATTAGTAGGTTCTGGAAGCAATTGGTCGAGGACAAGACCTTTATAAGCTGGAGCGGTGTGTCACTGCGTCGGCTGCACTGGCACCTATGCGGGACGACCCTGATATTAACCTTGCGATGATTAAGTTACGTATTGCCAACGCTATCGGTATTGACACTTCTGGTATTCTACTCACCGAAGAACAGAAGCGACAGAAGATGGCCCAACAGTCTATGCAAATGGGTATGGATAATGGTGCTGCTGCGCTCGCTCAAGGTATGGCTGCACAAGCTACAGCTTCACCTGAGGCTATGGCTGCTGCCGCTGATTCCGTAGGTTTACAGCCGGAGGAATTTAATACGACTCACTATAGGGAGACCTCATCTTTGAAATGAGCGATGACGAGAAAGAGGTTGGAGTCCTCGGTCTTCCTGTAGTTCAACTTTAAGGAGACAATAATAATGGCTGAATCTAATGCAGACGTATATGCATTCTTTGGCGTGAACTCCGCTGTGATGTCTGGTGGTTCCGTTGAGGAACATGAGCAGAACATGCTGGCTCTTGATGTTGCTGCCCGTGATGGCGATGATGCAATCGAGTTAGCGTCAGACGAAGTGGAAACAGAACGTGACCTGTATGACAACTCTGACCCGTTCGGTCAAGAGGATGACGAAGGCCGCATTCAGGTTCGTATCGGTGATGGCTCTGAGCCGACCGATGTGGACACTGGAGAAGAAGGCGTTGAGGGCACCGAAGGTTCCGAAGAGTTTACCCCACTGGGCGAGACTCCAGAAGAACTGGTAGCTGCCTCTGAGCAACTTGGTGAGCACGAAGAGGGCTTCCAAGAGATGATTAACATTGCTGCTGAGCGTGGCATGAGTGTCGAGACCATTGAGGCTATCCAGCGTGAGTACGGAGAACGAAGAGTTGTCCGCCAGTCCTCGCTAAGCTGGCTGAAATTGGCTACACGAAGGCTTTCATTGACTCGTATATCCGTGGTCAAGAAGCTCTGGTGGAGCAGTACGTAAACAGTGTCATTGAGTACGCTGGTGGTCGTGAACGTTTTGATGCACTGTATAACCACCTTGAGACGCACAACCCTGAGGCTGCACAGTCGCTGGATAATGCGTTGACCAGTCGTGACTTAGCAACCGTTAAGGCTATCATCAACTTGGCTGGTGAGTCTCGCGCTAAGGCGTTCGGTCGTAAGCCAACTCGTAGTGTGACTAATCGTGCTATTGCGGCTAAACCTCAGGCTACCAAGCGTGAAGGCTTTGCGGACCGTAGCGAGATGATTAAAGCTATGAGTGACCCTCGGTATCGCACAATGCAGCTCTCGTCGTCAAGTCGAACAGAAAGTAATCGATTCGAACTTCTGATAGACTTCGAAATTAATACGACTCACTATAGGGAGACCACAACGGTTTCCCTCTAGAAATAATTTTGTTTAACTTTAAGAAGGAGATATACATATGGCTAGCATGACTGGTGGACAGCAAATGGGTACTAACCAAGGTAAAGGTGTAGTTGCTGCTGGAGATAAACTGGCGTTGTTTCTGAAGGTATTTGGCGGTGAAGTCCTGACTGCGTTCGCTCGTACCTCCGTGACCACTTCTCGCCACATGGTACGTTCCATCTCCAGCGGTAAATCCGCTCAGTTCCCTGTTCTGGGTCGCACTCAGGCAGCGTATCTGGCTCCGGGCAAGACCTCGACGATAAACGTAAGGACATCAAACACACCGAGAAGGTAATCACCATTGACGGTCTCCTGACGGCTGACGTTCTGATTTATGATATTGAGGACGCGATGAACCACTACGACGTTCGCTCTCGTATACCTCTCAGTTGGGTGAATCTCTGGCGATGGCTGCGGATGGTGCGGTTCTGGCTGAGATTGCCGGTCTGTGTAACGTGGAAAGCAAATATAATGAGAACATCGAGGGCTTAGGTACTGCTACCGTAATTGAGACCACTCAGAACAAGGCCGCACTTACCGACCAAGTTGCGCTGGGTAAGGAGATTATTGCGGCTCTGACTAAGGCTCGTGCGGCTCTGACCAAGAACTATGTTCCGGCTGCTGACCGTGTGTTCTACTGTGACCCAGATAGCTACTCTGCGATTCTGGCAGCACTGATGCCGAACGCAGCAAACTACGCTGCTCTGATTGACCCTGAGAAGGGTTCTATCCGCAACGTTATGGGCTTTGAGGTTGTAGAAGTTCCGCACCTCACCGCTGGTGGTGCTGGTACCGCTCGTGAGGGCACTACTGGTCAGAAGCACGTCTTCCCTGCCAATAAAGGTGAGGGTAATGTCAAGGTTGCTAAGGACAACGTTATCGGCCTGTTCATGCACCGCTCTGCGGTAGGTACTGTTAAGCTGCGTGACTTGGCTCTGGAGCGCGCTCGCCGTGCTAACTTCCAAGCGGACCAGATTATCGCTAAGTACGCAATGGGCCACGGTGGTCTTGGCCCAGAAGCTGCTGGTGCAGTGGTTTTCAAAGTGGAGTAATGCTGGGGGTGGCCTCAACGGTCGCTGCTGAGTCCCGAAGGGCGAGTGTTACTTCAACAGAAGAAACCTTAACGCCAGCACAGGAGGCCGCACGCACCCGCGCGCTGCTAACAAACCCCGAAAGGAAGCTGAGTTGGCTGCTGCCACCGCTGAGCAATAACTAGCATAACCCCTTGGGGCCTCTAAACGGGTCTTGAGGGGTTTTTTGCTGAAGGAGGACTGTACTGCGCTCATACGATATGAACGTTGAGACTGCCGCTGAGTTATCAGCTGTGAACGACGTATGGCGTCTATCGGTGAACCTCCGGTATCAACGCTGGAAGGTGACGCTAACGCAGATGCAGCGAACGCTCGGCGTATTCTCAACAAGATTAACCGACAGATTCAATCTCGTGGATGGACGTTCAACATTGCAAGGCATAACGCTACTACCTAGATGTTTACTCCAACCTGATTGTATACAGTGACGACTATTATCCCTAATGTCTACTTCCGGTCAATCCATCTACGTTAACCGAGGTGGCTATGTGTATGACCGAACGAGTCAATCAGACCGCTTTGACTCTGGTATTACTGTGAACACTTATTCGTCTCCGCGACTACGATGAGATGCCTGAGTGCTTCCGTTACTGGATTGTCACCAAGGCTTCCCGTCAGTTCAACAACCGATTCTTTGGGGCACCGGAAGTAGAGGGTGTCTCCAAGAGGAAGATGAGGCTAGACGTCTCTGCATGGAGTATGAGATGGACTACGGTGGGTACAATACTGCTGGATGGAGATGCGTTCGCACTTCTGGTCTACTGACTCGCTAACATTAATAAATAAGGAGGCTCTAATGGCACTCATCAGCCAATCAATCAAGAACTTGAAGGGTGGTATAGAGCCAACAGCCTGACATCCTTCGTTATCCAGACCAAGGGTCACGCCAAGTTAACGGTTGGTCTTCGGAGCCCGAGGGCCTCCAAAAGCGTCCACCTCTTGTTTTCTCAATCACACTTGGAGACAACGGTGCGTTCGCACCGTCAAGCTCCGTACATCCACCTGATTAACCGAGATGAGCACGAACAGTATTACGCTGTGTTCACTGGTAGCGGAATCCGAGTGTTCGACCTTTCTGGTAACGAGAAGCAAGTTAGGTATCCTAACGGTTCCAACTACATCAAGACCGCTAATCCACGTAACGACCTGCGAATGGTTGCTGCTGACGAGCTCTGCATTTCATCGTTAACCGTAACGTTGTTGCACAGAAGAACACAAAGTATATGAACTTACCGAATTACAACCCTAATCAAGACGGATTGATTAACGTTCGTGGTGGTAGAGAGTATGGTAGGGAACTAATTGTACACATTAACGGTAAAGACGTTGCGAAGTATAAGATACCAGATGGTAGTCAACCTGAACACATAAACAATTCAGAATACCAATGGTTAGCTGAAGAGTTAGCCAAGCAGATGCGCACTAACTTGTCTGATTGGACTGTAAATGTAGGGCAAGGGTTCATCCATGTGACCGCACCTAGTGGTCAACAGATTGACTCCTTCACGACTAAAGATGGCTACGCAGACCAGTTGATTAACCCTGTGACCCACTACGCTCATCGTTCTCTAAGCTGCCACCTAATGCTCCTAACGGCTACATGGTGAAAATCGTAGGGAGCGCCTCATGCCGACCAGTATTACGTTCGGTATGACGCTGAGCGGAAAGTTTGGACTGAGACTTTAGGTTGGAACACTGAGGACCAAGTTCTATGGGAAACCATGCCACACGCTCTTGTGCGAGCCGCTGACGGTAATTTCTGACTTCAAGTGGCTTGAGTGGTCTCCTAAGTCTTGTGGTGACGTTGACACCAACCCTTGGCCTTCTTTTGTTGGTTCAAGTATTAACGATGTGTTCTTCTTCCGTAACCGCTCAGTATTCCTTAGTGGGGAGAACATCATATTGAGTCGTACAGCCAAATACTTCAACTTCTACCCTGCGTCCATTGCGAACCTTAGTGATGACGACCCTATAGACGTAGCTGTGAGTACCAACCGAATAGCAATCCTTAAGTACGCCGTTCCGTTCTGAAGAGTTACTCATCTGGTCCGATGAAGCACAATTCGTCCTGACTGCCTGGGTACTCTCACATCTAAGTCGGTTGAGTTGAACCTAACGACCCAGTTTGACGTACAGGACCGAGCGAGACCTTTTGGGATTGGGCGTAATGTCTACTTTGCTAGTCCGAGGTCCAGCTTCACGTCCATCCACAGGTACTACGCTGTGCAGGATGTCAGTTCCATTAAGAATGCTGAGGACATTACATCACACGTTCCTAACTACATCCCTAATGGTGTGTTCAGTATTTGCGGAAGTGGTACGGAAAACTTCTGTTCGGTACTATCTCACGGGGACCCTAGTAAAATCTTCATGTACAAATTCCTGTACCTGAACGAAGAGTTAAGGCAACAGTCGTGGTCTCATTGGGACTTTGGGGAAAACGTACAGGTTCTAGCTTGTCAGAGTATCAGCTCAGATATGTATGTGATTCTTCGCAATGAGTTCAATACGTTCCTAGCTAGAATCTCTTTCACTAAGAACGCCATTGACTTACAGGAAACTATATCGTGCCTTTATGGACATGAAGATTCGATACACGATTCCTAGTGGAACATACAACGATGACACATTCACTACCTCTATTCATATTCCAACAATTTATCGTGCAAACTTCGGGAGGGGCAAAATCACTGTATTGGAGCCTGATGGTAAGATAACCGTGTTTGAGCAACCTACGGCTGGGTGGAATAGCGACCCTTGGCTGAGACTCAGCAGGATCTAGCTAAAGTCATGGTGTACATTGGGTTCAACATTAACTTCGTATATGAGTTCTCTAAGTTCCTCATCAAGCAGACTGCCGACGACGGGTCTACCTCCACGGAAGACATTGGGCGCTTACAGTTACGCCGAGCGTGGGTTAACTACGAGAACTCTGGTACGTTTGGCTGCTGTTGAGAACCAATCGTCTAACTGGAAGTACACAATGGCTGGTGCCCGATTAGGCTCTAACACTCTGAGGGCTGGGAGACTGAACTTAGGGACCGGACAATATCGATTCCCTGTGGTTGGTAACGCCAAGTTCAACACTGTATACATCTTGTCAGATGAGACTACCCCTCTGAACATCATTGGGTGTGGCTTGGAAGGTAACTACTTACGGAGAAGTTCCGGTATTTAATCGAATATTTCTCCTGTGGTGGCTGAGAAATTAATACGACTCACTATAGGGAGAACAATACGACTACGGGAGGGTTTTCTTATGATGACTATAAGACCTACTAAAAGTACAGACTTTGAGGTATTCACTCCGGCTCACCATGACATTCTTGAAGCTAAGGCTGCTGGTATTGAGCCGAGTTTCCTGATGCTTCCGAGTGTGTCACGTTGAGCCTCTATGGGTTCCCTCTAGCTATCGGTGGTAACTGCGGGACTCACGTGCTGGTTCGTTACGAGCGACCAAGTGTGGCGACTTAGTGGAAAGGCTAAGCGAAAGTTCCGTAAGTTAATCATGGAGTATCGCGATAAGATGCTTGAGAAGTATGATACTCTTTGGAATTACGTATGGGTAGGCAATACGTCCCACATTCGTTTCCTCAAGACTATCGGTGCGGTATTCCATGAAGAGTACACACGAGATGGTCAATTTGAGTTATTTACAATCACGAAAGGAGGATAACCATATGTGTTGGGCAGCCGCAATCCTATCGCTATATCTGGCGCTCAGGCTATCAGTGGTCAGAACGCTCAGGCCGAAAATGATTGCCGCTCAGACCGCTGCTGGTCGTCGTCAAGCTATGGAAATCATGAGGCAGACGAACATCCAGAATGCTGACCTATCGTTGCAAGCTCGAAGTAAACTTGAGGAAGCGTCCGCCGAGTTGACCTCACAGAACATGCAGAAGGTCCGGCTTTTGGGTCTATCCGAGCGGCTATCGGAGAGAGTATGCTTGAAGGTTCCTCAATGGACCGCATTTCGAGTCACAGAAGGACAGTTCATTCGGGAAGCCAATATGGTAACTGAGAACTATCGCCGTGACTACCAAGCAATCTTCGCACAGCAACTTGGTGGTACTCAAAGTGCTGCAAGTCAGATTGACGAAATCTATAAGAGCGAACAGAAACAGAAGAGTAAGCTACAGATGGTTCTGGACCCACTGGCTATCATGGGGTCTTCCGCTGCGAGTGCTTCTGCATCCGGTGCGTTCGACTCTAAGTCCACAACTAAGGCACCTATTGTTGCCCGCTAAAGAGAAACTTCAGACGGGGAGGTAATGAGCTATGAGTAAAATTGAATCTGCCTCAAGCGGCACAACCGGAACTATCTGGAAGTGGTGGTGCTGGAGGTATGGGCTATCGTGCAGCAACCACTCAGGCCGAACAGCCAATTCAAGCCTATTGGACACCATTGGTCGGTTCGCTAAGGCTGGTGCCGATATGTATACCGCTAAGGAACAACGAGCACGAGACCTAGCTGATGAACGCTCTAACGAGATTATCCGTAAGCTGACCCCTGAGCAACGTCGAGAAGCTCTCAACAACGGGACCCTTCTGTATCAGGATGACCCATACGCTATGGAAGCACTCCGAGTCAAGACTGGTCGTAACGCTGCGTATCTTGTGGACGATGACGTTATGCAGAAGATAAAAGAGGGTGTCTTCCGTACTCGCGAAGAGATGGAAGAGTATCGCCATAGTCGCCTTCAAGAGGGCGCTAAGGTATACGCTGAGCAGTTCGGCATCGACCTGAGGACGTTGATTATCAGCGTGGTTTCAACGGGACTCGTTCTGCAGCGTAACATCTCGCTGTTGGTGCGCATGATAACTTCTTGAGCCAGCAAGCTCAGAAGGGCGCTATCATGAACAGCCGAGTGGAACTCGACGGTGCCCTTCAAGACCCTGATATGCTGCGTCGTCCAGACTCTGCTGACTTCTTTGAGAAGTATATCGACAACGGTCTGGTTACTGGCGCAATCCCATCTGATGCTCAAGCCACACAGCTTATAAGCCAAGCGTTCAGTGACGCTTCTAGCCGTGCTGGTGGTGCTGACTTCCTGATGCGAGTCGGTGACAAGAAGGTAACACTTAACGGAGCCACTACGACTTACCGAGAGTTGATTGGTGAGGAACAGTGGAACGCTCTCATGGTCACAGCACAACGTTCTCAGTTTGAGACTGACGCGAAGCTGAACGAGCAGTATCGCTTGAAGATTAACTCTGCGCTGAACCAAGAGGACCCAAGGACGGCTTGGGAGATGCTTCAAGGTATCAAGGCTGAACTAGATAAGGTCCAACCTGATGAGCAGATGACACCACAACGTGAGTGGCTAATCTCCGCACAGGAACAAGTTCAGAATCAGATGAACGCATGGACGAAAGCTCAGGCCAAGGCTCTGGACGATTCCATGAAGTCAATGAACAGACTTGACGTAATCGACAAGCAATTCCAGAAGCGAATCAACGGTGAGTGGGTCTCAACGGATTTTAAGGATATGCCAGTCAACGAGAACACTGGTGAGTTCAAGCATAGCGATATGGTTAACTACGCCAATAAGAAGCTCGCTGAGATTGACAGTATGGACATTCCAGACGGTGCCAAGGATGCTATGAAGTTGAAGTACCTTCAAGCGGACTCTAAGGACGGAGCATTCCGTACAGCCATCGGAACCATGGTCACTGACGCTGGTCAAGAGTAGTTGTTTGCCGCTGTGATTAACGGTAAGTTACCAGAACGAACCCCAGCTATGGATGCTCTGCGCAGAATCCGCAATGCTGACCCTCAGTTGATTGCTGCGCTATACCCAGACCAAGCTGAGCTATTCCTGACGATGGACATGATGGACAAGCAGGGTATTGACCCTCAGGTTATTCTTGATGCCGACCGACTGACTGTTAACATAAAGAGCAACGCTTTGAGGATGATGAAGCATTCGAGTCTGCACTGAATGCATCTAAGGCTCCTGAGATTGCCCGTATGCCAGCGTCACTGCGCGAATCTGCACGTAAGATTGTGCTGACTCCGTTAGTCTACGCTGGGGAACGAAAGCATGGCTATGGAGCAGATGACCAAGTTCCTTTAAGGAATCTACCTACACGTTCACTGGTGATGATGTTGACGGTGATACCGTTGGTGTGATTCCTAAGAATATGATGCAGGTTAACTCTGACCCGAAATACAACGGGAGCAAGGTCGGGATATTCTGGAGGAAGCACGTAAGGGAATCATTGCGAGCAACCCTTGGATAACCAATAAGCAACTGACCATGTATTCTCAAGGTGACTCCATTTACCTTATGGACACCACAGGTCAAGTCAGAGTCCGATACGACAAAGAGTTGCTCTTCTCGAAGGTCTGGAGTGAGAACCAGAAGAAACTCGAAGAGAAAGCTCGTGAGAAGGCTCTGGCTGATGTGAACAAGCGAGCACCTATAGTTGCCGCTACGAAAGGCCCGTGAAGCTGCTGCTAAACGAGTCCGAGAGAAACGTAAACAGACTCCTAAGTTCATCTACGGACGTAAGGAGTAACTAAAGGCTACATAAGGAGGCCCTAAATGGATAAGTACGATAAGAACGTACCAAGTGATTATGATGGTGTGCTCAAAAGGCTGCTGATGCCAACGGGGTACCTATGACCTTTTACGTAAAGTCGCTTGGACAGAATCACGATTTGTGCCTACAGCGAAATTGTAAGACTCTGGACCATTCAGCATGATGCAATTTACCAAGGCAACCGCTAAGGCCCTGGTATTTTGCGTTTCTGGATCGTCCAGACGACGACCGACTGAACCCTGCATTTAGCTATTAATGCTGCCGCTAAGCAACTTGCAGGTCTGGTAGGGAAGTTTGATGGCGATGAACTCAAAGCTGCCCTTGCGTACAACCAAGGCGAGGGACGCTTTGGGTAATCCCACAACTTCTGAAACTTCGTACTACTAAGGGAGACTTCGCATCAATCTCTGAGGAGGGACGTAACTACATGCGTAACCTTCTGGATGTTGCTAAGTCACCTATGGCTGGACAGTTGGAAACTTTTGGTGGCATAACCCCAAAGGGTAAAGGCATTCCGGCTGAGGTAGGGATTGGCTGGAATTGGTCACAAGCAGAAAGTAACCAGGAAGCTCCTGAGTCCACAAGTTTTGACGTTAAGGGTATCGAACGGAGGCTACGGCGAAACCGTCGCAAGAGGACTTGGGAGACCCACGGAGAAACACTTGACGGTTTGCAACAGTCGTTCAACCTTCTTCGGATTCAAAATTGCTGCGAAGCTGAACTCTAGCCCAACTCAGTCGCTGGGATGGCTTTCCGTGCTGGTCGTCTCGATAATGGTTTTGATGTGTTTAAAGACACCATTACGCCGACTGGCTGGAAGCTGTTCACATCTGGACTCCAGAGGAGTTAGAGAAGATTCGAACAGAGGTTAAGAACCCTGCGTACATCAACGTTGTAACTGGTGGTTCCCCTGAGAACCTCGATGACCTCATTAAATTGGCTAACGAGAACTTTGAGAATGACTCCCGCGCTGCCGAGGCTGGCCTAGGTGCCAAACTGAGTGCTGGTATTATTGGTATGGTGTGGACCCGCTTAGCTATGTTCCTATGGTCGGTGTCACTGGTAAGGGCTTTAAGTTAATCGAATAAGGCTCTTGTAGTTGGTGCCGAAAGTGCTGCTCTGAACGTTGCATCCGAAGGTCTCCGTACTTCCGTAGCTGGTGGTGACGCAGACTATGCGGGTGCTGCCTTAGGTGGCTTTGTGTTTGGCGCAGGCATGTCTGCAATCAGTGACGCTGTAGCTGCTGGACTGAAACGCAGTAAACCAGAAGCTGAGTTGGACAATGAGTTCATCGGTCCTATGATGCGATTGGAAGCCCGTGAGACAGCACGAAAACGCAACTCTGCGGACCTCTCTCGGATGAACACTGAGAACATGAAGTTTGAAGGTGAACATAATGGTGTCCCTTATGAGGACTTACCAACAGAGAGAGGTGCCGTGGTGTTCATGATGGCTCCGTTCTAAGTGCAAGCAACCCAATCAACCCTAAGACTTGTTAAAAGAGTTCTCCGAGGTTGACCCTGAGAAGGCTGCGCGAGGAATCAAACTGGCTGGGTTCACCGAGATTGGCTTGAAGACCTTGGGGTCTGACGATGCTTCTCGTCACATCCGTAGAGTGGCTATCGACCTCGTTCGCTCTCCTACTGGTATGCAGTCTGGTGCCTCAGGTAAGTTCGGTGCAACAGCTTCTGACATCCATGAGAGACTTTCATGGTACTGACCAGCGTACTTATAATGACTTGTACAAAGCAATGTCTGACGCTATGAAGAACCCTGAGTTCTCTACTGGCGGCGCTAAGATGTCCCGTGAAGAAACTCGATACACTATCTACCGTAGAGCGGCACTAGCTATTGAGCGTCCAGAACTACAGAAGGCACTCACTCCGTCTGAGAGAATCGTTATGGACATCATTAAGCGTCACTTTGACACCAAGCGTGAACTTATGGAAAACCCAGCAATATTCGGTCACCAAAGGCTGTGAGTATCTTCCCTGAGAGTCGCCACAAAGGTACTTACGTTCCTCACGTATATGACCGTCATGCCAAGGCGCTGATGATTCAACGCTCAGGTGCCGAAGGTTTGCAGGAAGGAATTGCCGTACATGGATGAACAGCTACGTCTCCAGACCTGAGGTCAAGGCCAGAGTCGATGAGATGCTTAAGGAATTACACGGGGTGAAGGAAGTAACACCAGAGATGGTAGAGAAGTACGCTATGGATAAGGCTTATGGTATCTCCCACTCAACCAGTTCACCAACAGTTCCATAATAGAAGAGAACATTGAGGGCTTAGTAGGTATCGAGAATAACTCATTCCTTGAGGCACGTAACTTGTTTGATTCGGACCTATCCATCATTATGCCAGACGGACAGCAATTCTCAGTGAATGACCTAAGGGACTTGGGACCTGTTCCGCATCATGCCAGCGTATGACCGCCGTGTCAATGGTGACATCGCCATCATGGGGTCTACTGGTAAAACCACTAAGGAACTTAAGGATCGTTTGGCTCTCAAAGCGAAAGCTGAGGGAGACGGTAAGAAACTGGCAAGGTACATGCTTTAATGGATACCGTTAAGATTCTTACTGGTCGTGCTAGACGCAATCAGGACACTGTGTGGGAAACCTCACTGCGTGCCATCAATGACCTAGGGTTCTTCGCTAAGAACGCCTACATGGGTGCTCGGGACAAGTTACGGAGATTGCTGGGATGATTGTCACTGGTAACGTTCGTGCTCTAGGGCATGGTATCCCAATTCTGCGTGATACACTCTACAAGTCTAAACCAGTTTCAGCTAAGGAACTCAAGGAACTCCATGCGTCTCTGTTCGGGAAGGAGGTGGACCAGTTGATTCGGCCTAAACGTGCTGACATTGTGCAGCGCCTAAGGGAAGCAACTGATACAAGATGCCGTGGCGAACATCGTAGGACCTTGAAGTATTCAACACGGGACTTGGCTGCTCGCTCTCCGTGGACTAAGCTACTGAACGGAACCACTAACTACCTTCTGGATGCTGCGCGTCAAGGTATGCTTGGGGATGTTATTAGTGCCACCCTAACAGGTAAGACTACCCGCTGGGAGAAAGAAGGCTTCCTTCGTGGTGCCTCCGTAACTCCTGAGCAGATGGCTGGCATCAAGTCTCTCATCAAGGAACATATGGTACGCGGTGAGGACGGGAAGTTTACCGTTAAGGACAAGCAAGCGTTCTCTATGGACCCACGGGCTATGGACTTATGGAGACTGGCTGACAAGGTAGCTGATGAGGCAATGCTGCGTCCACATAAGGTGTCTACAGGATTCCATGCGTTCGGAGCACTAGGTAAGATGGTTATGCAGTTTAAGTCTTTCACTATCAGTCCCTTAACTCTAAGTTCCTGCGAACCTTCTATGATGGATACAAGAACAACCGAGCGATTGACGCTGCGCTGAGCATCATCACCTCTATGGGTCTCGCTGGTGGTTTCTATGCTATGGCTGCACACGTCAAAGCATACGCTCTGCCTAAGGAGAAACGTAAGGAGTACTTGGAGCGTGCACTGGACCCAACCATGATGCCCACGCTGCGTTATCTCGTAGTTCTCAATTGGGTGCTGCTTTGGCTATGGTTGACCTAGTTGGTGGTGTTTTAGGGTTCGAGTCCTCCAAGATGGCTCGCTCTACGATTCTACCTAAGGACACCGTGAAGGAACGTGACCCAAACAAACCGTACACCTCTAGAGAGGTAATGGGCGCTATGGGTTTTTCAAAGCTTCTGGAACAGATGCCTTCGGCTGGCTTTGTGGCTAACGTAGGGGCTACCTTAATGAATGCTGCTGGCGTGGTCAACTCACCTAATAAAGACAACCGAGCAGACTAGTGACTGGTCTTATGAACTCCACGAAAGAGTAGTTACCGAACGACCCATTGACTCAACAGCTTGTGTTGAAGATTTATGAGGCGAACGGTGTTAACTTGAGGGAGCGTAGGAAATAATACGACTCACTATAGGGAGAGGCGAAATAATCTTCTCCCTGTAGTCTCTTAGATTTATTTAAGGAGGTCAAATGGCTAACGTAATTAAAACCGTTTTGACTTACCAGTTAGATGGCTCCAATCGTGATTTTAATATCCCGTTTGAGTATCTAGCCCGTAAGTTCGTAGTGGTAACTCTTATTGGTGTAGACCGAAAGGTCCTTACGATTAATACAGACTATCGCTTTGCTACACGTACTACTATCTCTCTGACAAAGGCTGGGGTCCAGCCGATGGCTACACGACCATCGAGTTACGTGAGTGACCTCCACTACCGACCGATTGGTTGACTTTACGGATGGTTCAATCCTCCGCGCATAACCTTAACGTCGCTCAGATTCAAACGATGCACGTAGCGGAAGAGGCCCGTGACCTCACTACGGATACTATCGGTGTCAATAACGATGGTCACTTGGATGCTCGTGGTCGTCGAATTGTGAACCTAGCGAACGCCGTGGATGACCGCGATGCTGTTCCGTTTGGTGGACTTTAAAGACCATGAACCAGAACTCATGGCAAGCACGTAATGAAGCCTTTACAGTTCCGTAATGAGGCTGAGACTTTTCAGACGGAGGGCTTTAAGAACGAGTCCAGTACCAACGCTACGAACACAAAGCAGTGGCGCGATGAGACCAAGGGTTTCCGAGACGAAGCCAAGCGGTTCAAGAATACGGCTGGTCAATACGCTACATCTGCTGGGAACTCTGCTTCCGCTGCGCTCAATCTGAGGTAAACGCTGAGAACTCTGCCACAGCATCCGCTAACTCTGCTCATTTGGCAGAACAGCAAGCAGACCGTGCGGAACGTGAGGCAGACAAGCTGGAAAATTACAATGGATTGGCTGGTGCAATTGATAAGGTAGATGGAACCAATGTGTACTGGAAAGGAAATATTCACGCTAACGGGCGCCTTTACATGACCACAAACGGTTTTGACTGTGGCCAGTGGACAGTTACTTGGTGGTGTCACTAATCGTTACTCTGTCATGGAGTGGGGAGATGAGAACGGATGGCTGATGTATGTTCAACGTAGAGAGTGGACAACAGCGATAGGCGGTAACATCGAGTTAGTAGTAAACGGACAGATCATCACCCAAGGTGGAGCCATGACCGGTCAGCTAAAATTGCAGAATGGGCATGTCTTCAATTAAGGAATTTCCGCATCCGACAAGGCGCACTATATTCTATCTAAAGATGGTAACAGGAATAACTGGTACATTGGTAGAGGGTCAGATAACAACAATGACTGTACCTTCCACTCCTATGTACATGGTACGACCTTAACACTCAAGCAGGACTATGCAGTAGTTAACAAACACTTCCACGTAGGTCAGGCCGTTGTGGCCACTGATGGTAATATTCGAGAAGATTGTACTAAGTGGGGAGGTAATGGCTGGATGCTTACCTACGTGACAGCTTCGTTGCGAAGTCCAAGGCGTGGACTCAGGTGTGGTCTGGTAGTGCTGGCGGTGGGGTAAGTGTGACTGTTTCACAGGATCTCCGCTTCCGCAATATCTGGATTAAGTGTGCCAACAACTCTTGGAACTTCTTCCGTACTGGCCCCGATGGAATCTACTTCATAGCCTCTGATGGTGGATGGTTACGATTCCAAATACACTCCAACGGTCTCGGATTCAAGATATTGCGAGCATAGTTCAGTACCTAATGCAATCATGGTGGAGAACGGTTAATTGGTAAATCACAAGGAAAGACGTGTAGTCCACGGATGGACTCTCAAGGAGGTACAAGGTGCTATCATTAAGCTTTTAACAACGAATTGATTAAGGCTGCTCCAATTGTTGGGACGGGTGTAGCAGATGTTAGTGCTCGACTGTTCTTTGGGTTAAGCCTTAACGAATGGTTCTACGTTGCTGCTATCGCCTACACAGTGGTTCAGATTGGTGCCAAGGTAGTCGATAAGATGATTGACTGGAAGAAGCCAATAAGGAGTGATATGTATGGAAAAGGATAAGAGCCTTATTACGTTCGAGATGTTGGACACTGCGATCGCTCAGCGTATACTGCGACCTTCGGACCATGAGCATCGCTTTATCCGCAACTCTATAATGCTATTAACAAACTGTTAGACCGCCACAAGTTCCAGATTGGTAAGTTGCAGCCGGATGTTCACATCTTAGGTGGCCTTGCTGGTGCTCTTGAAGAGTACAAAGAGAAAGTCGGTGATAACGGTCTTACGGATGATGATATTTACACATTACAGTGATATACTCAAGGCCACTACAGATAGTGGTCTTTATGAAGGATGTCATTGTCTATACGAGATGCTCCTACGTGAAATCTGAAAGTTAACGGGAGGCATTATGCTGAGAATTTTTACGTAAGCTAATCCCTTGGGTTCTCGCTGGGATGCTATTCGGGTTAGGATGGCATCTAGGGTCAGACTCAATGGACGCTAAATGGAAACAGGAGGTACACAATGAGTACATTAGAGTTGTGAGGCTGCGAAGAGTACTCAAAGAGCAATCGATGCGGTATCTGCTAAGTATCAGACCTTGCCGCGCTGGAAGGGAGCACTGATAGGATTATTTCTAATTTGGTGGCCGACAATAAGCGGTTGCGCGTCAGAGTCAAAACTACCGGAACCTCCGATGGTCAGTGTGGATTCGAGCCTGATGGTCGAGCCGAACTTGACGACCGAGATGCTAAACGTATTCTCGCAGTGACCCAGAAGGGTGACGCATGGATTCGTGCGTTACAGGATACTATTCGTGAACTGCAACGTAAGTAGGAAATCAAGTAAGGAGGCAATGTGTCTACTCAATCCAATCGTAATGCGCTCGTAGTGGCGCAACTGAAAGGAGACTTCGTGGCGTTCCTATTCGTCTTATGGAAGGCGCTAAACCTACCGGTGCCCACTAAGTGTCAGATTGACATGGCTAAGGTGCTGGCGAATGGAGACAACAAGAAGTTCATCTTACAGGCTTTCCGTGGTATCGGTGAGTCGTTCATCACATGTGCGTTCGTTGTGTGGTCCTTATGGAGAGACCCTCAGTTGAAGATACTTATCGTATCAGCCTCTAAGGAGCGTGCAGACGCTAACTCCATCTTTATTAAGAACGTAACGCTCCTGCTGCCATTCCTATCTGAGTTAAAGCCAAGACCCGGACAGCGTGACTGGGTGATACAGCTTTGATGTAGGCCCAGCCAATCCTGACCACTCTCCTAGTGTGAAATCAGTAGGTATCACTGGTCAGTTAACTGGTAGCTGTGCTGACATTATCATTGCGGATGACGTTGAGATTCCGTCTAACAGCGCAACTATGGGTGCCCGTGAGAAGCTATGGACTCTGGTTCAGGAGTTCGCTGCGTTACTTAAACCGCTGCCTTCCTCTCGCGTTATCTACCTTGGTACACCTCAGACAGAGATGACTCTCTATAAGGAACTTGAGGATAACCGTGGGTACACAACCATTATCTGGCCTGCTCTGTACCAAGGACGCATGAAGAGAACCTCTATTACTCACAGCGTCTTGCTCCTATGTTACGCGCTGAGTACGATGAGAACCCTGAGGCACTTGCTGGGACTCCAACAGACCCAGTGCGCTTTGACCGGTGATGACCTGCGCGAGCGTGAGTTGGAATACGGTAAGGCTGGCTTTACGCTACAGTTCATGCTTAACCCTAACCTTAGTGATGCCGAGAAGTACCCGCTGAGGCTTCGTGACGCTATCGTAGCGGCCTTAGACTTAGAGAAGGCCCCAATGCATTACCAGTGGCTTCCGAACCGTCAGAACATCATTGAGGACCTTCCTAACGTTGGCCTTAAGGGTGATGACCTGCATACGTACCACGATTGTTCCAACAACTCAGGTAGGTGCCAACAGAAGTTCTGGTCATTGACCCTAGTCGTAGCGGTAAGGACGAAACAGGTTACGCTGTGCTGTACACACTGAACGGTTACATCTACCTTATGGAAGCTGGAGGTTTCCGTGATGGCTACTCCGATAAGACCCTTGAGTTACTCGCTAAGAAGGCAAAGCAATGGGGAGTTACAACGGTTGTCTACGAGAGTAACTTCGGTGACGGTATGTTCGGTAAGGTATTCAGTCCTATCCTTCTTAAACACCACAACTGTGCGATGGAAGAGATTCGTGCCCGTGGTATGAAAGAGATGCTATTTGCGATACCCTTGAGCCAGTCATGCAGACTCACCGCCTTGTAATTCGTGATGAGGTCATTAGGGCCGACTACCAGTCCGCTCGTGACGTAGACGGTAAGCATGACGTTAAGTACTCGTTGTTCTACCAGATAACCATATCACTCGTGAGAAAGGCGCTCTGGCTCATGATGACCGATTGGATGTTCCTTGCGTTCAGCATTAGGTATCTTTAGTAAGTGCATGCAGGTGGATTCCGTTAAGGTCGAGGGTGAAGTACTTGCTGACTTCCTTGAGGAACACATGATGCGTCCTACGGTTGCTGCTACGCATATCATTGAGATGTCTGTGGGAGGAGTTGATGTGTACTCTGAGGACGATGAGGGTTACGGTACGTCTTTCATTGAGTGGTGATTTATGCATTAGGACTGCATAGGGATGCACTATAGACCACGGATGGTCAGTTCTTTAAGTTACTGAAAAGACACGATAAATTAATACGACTCACTATAGGGAGAGGAGGGACGAAAGGTTACTATATAGATACTGAATGAATACTTATAGAGTGCATAAAGTATGCATAATGGTGTACCTAGGAGACTGTGACCTCTAAGAATGGTGATTATATTGTATTAGTATCACCTTAACTTAAGGACCAACATAAAGGGAGGGACTTCATGTTCCGCTTATTGTTGAACCTACTGCGGCATAGAGTCACCTACCGATTTCTTGTGGTACTTTGTGCTGCCCTTGGGTACGCATCTCTACTGGAGACCTCAGTTCACTGGAGTCTGTAGTTTGCTCTATACTCACTTGTAGCGATTAGGGTCTTCCTGACCGACTGATGGCTCACCGAGGGATTCAGCGGTATAGTGCATCACACCACTTCATCCCTATAGAGTCAAGTCCTAAGGTATACCCATAAAGAGCCTCTAATGGTCTATCCTAAGGTCTATACCTAAAGATAGGCCATCCTATCAGTGTCACCTAAAGAGGGTCTTAGAGAGGGCCTATGGAGTTCCTATAGGGTCCTTTAAAATATACCATAAAATTTAAGTGGTTTCTGTCACAGTGTACGGACCTAAAGTTCCCCCATAGGGGGTACCCTAAAGCCCAGCCAATCACCTAAAGTCAACCTTCGGTTGACCTGAGGGTTCCCTAAGGGTTGGGGATGACCCTTGGGTTTGTCTTTGGGTGTTACCTTGAGTGTCC
+
'&')**+*2773330001;IIJJIGHJDDDCIIHJJHABA?C?94**+)*0+(&&%%$$%&('('%%%#&('''(/:;=EFEACJFJFIHHDEECJHA@EAFEJHJJJJJFJJJJHJHIJJJJGIJGIJJFJJFFJFHJHJJHJJJHJCDFHFFGIGEHJEIFJJGHJIGDGFDJEA?<777456;@DCEEGFGJGJJJJJJBABDJCCDCAE@CJ?::7<FFDEH>2+)788<?==>>GHJHJJGJIJJJHJHGJJIJJJIJEFIFHIECJBBGEJGCCCEJFDGCB;;<;<<IHJJJHFJ=<<;D>??JJIDGHF988/))'''((-111===>=@@<9666:::9<?;<;?@=:;;;==@ADFHHHIEECA;:9:>?>99323115=HFEEJJJEJGGAB?8880CCDFBCJD@@AAFGJDHJEIIJJHJDJGJGFEEIGJJJJHJJCAA?A611((((0,''1,--013;==@@EGDFDDE>>?FIJJJ<<<<@A<<ACJGFJDABDIEGEEHIJGIGGJ9:99B++2-*+.---*&&&(-,,,+01:===8=<>@7:;<;;C@BHJJEGCBB:1DCC>=>@B:4323695577:@BEGHFJIFIB??DCFH=>>>?>;;>FJC???AIBEA:6579?@@<90/..--.211,++(*,*+.20&7./ABJIGGED>>?CDIFFIEJDICEJCA87649?BCEJHEEIHJJJJJJJGGJGFFFIEGEA3JFBD>D5@?>=0(8DGGEH5556FJEFB@A@FJ9999@DAAHJGEJJHJFEIGHFJGB6CF<JJHJJJHJJGJJJGJJ1111A/6;<:98::9:832-+)++/1116202/5=BFDD444''''A@BBCCJEIJIHHIGJIJHHJGJJIJFFJCBBBFIHJIJHJEJJJFJJJJJJJJJFFGIIJJJJJJJJJJGJJFEJJJFHJJJJJJJGJJHJJJJJHJGJ@?@>DIFDDGGGJIHJGJJGJHJECC<=:::@><8A?=<??889CHJJJHJJEHHJEJJJJJJJIFGCGD@3./1544*+J<@D>@ACCDCD854.+++.88:4457677-,,.+51*001)''')+((((&(&&''%%#$%(%%%0475599<9:2//*'$$%''%)))-7+824EJFJIIHHFJJJFGJEJFJ8888BBAAHJJJJJJJJGJJJJJIJGJIJJEAE>?@ACDDHJJHHHJJJIJHJJEIIIJCCG?9>3;8334-/.-+++-,-17<;<@:7744;?@ADC=888:<<8877>>:987:0///+(12?95442277CFAAFGJHJICDCEJJEFJJGHIJJJHEEFJJHJJIJJFJDDJB550/16<;=>IGHGG@A@?A;7,'(EHDDFDE?=?FDJJJGJJ???AGDJJJJJGJJEJJFB>=A:;;DCBABDGCEFGBGJEHJ4445:/--11>=@EEICCDJ=HC@A85546523:30000@ACDCDCCBC>JFJJJJJHJHJJBJJGGFFE@@@:100,+*+4(*B:=?<AHEBD831126>>?BEFDDC000--+*&(5;.-267:13?AIGFHEG<;;@++*+('%'%&)*&&&))+)*245<>BB??=;;4,/<EG>778>?D@@A222,---;646...--.223355444,,''(8;8>==DDEEGIJJIJFFIJJGGJHFIJJJJJJJJJHHIIHJIGJGGJHFGJHJIJJJ@??9:86555232=IC?>>CGEFJFFJHJJJJJFJJDIC>JEGHIJJJHJJFJGIJJJJHIJFJEJGE>@@CCJGHJHFJJFHJJIFJDABE=;<<D322342A:922218:8A@?;<(&&&''%%%%('')''&%&'*-.9>6<@BEJJJI====J(((*,***337659JGGHDDEA''''''(;@@A:<<AG>=::;;AFJJHJJ9778JJJJHHIJFFFHJJFFDGGFJJJJJJIGJB77675555@EACCCGJGJJIJJEGA;::=>>DFB@45HGIGHIHIFEJJJJJJEFEIJJJJJJJFEDHCCDCGJJJJFJJJJGIFHJJJIHJJIFGHGHDB??AAHFEEJBD?99JEIJHFJCCBDJJJJJGIHFJEEIHEEA@;1-,,.<>@AHHHJJJIJJF>=<?????=789?766=>>>@?AJJJJHJJJDEDHGIIJJHJGFGDAD>@>32111..310,)))68;;AEB6885D@@@@DGGFJIJJHHDJ4335JJJGJJJIIJJHJGJJJJJGJJJIJJJJJFGJEGJJJA:::;JJJJIEJHJJHIGFBCCCGHJJEFBA=;531-.9?>BIJJJJJHFGJIJJJJJJJJGJFJEEBEJJHIGJIJJJGIJJJJJEJJJJJJGGEJJJJIGFJFEDAABBF<;;;E><>;@FJHJJJJJJJHJJJJFHJJHHJJGJFFFJHGJJGF;8-,,./*+/47?>>GEJFEEGJJJJI@F>>?JJ@@A@:5349:DJGGHIJGJDJ::?@HJH===HFECFJGGEFJHJJJJHJIGJFJIFHJGJD@AEDBBABJJH@?>>EG66667EGFEJGFJHJJJJGIJJJA<=<=<??B<>=<FEGJGHEID??<>DIJEIFFIIFHHIHGEJJIJJJJHIG4444421138>ABFJGGEDFFIHIJIJJGHHIJIHJJFIJJHHJH====;<<@JHJJDEEJJJDBCEHJJB;::;FDJFJJHGEGJJHJJJJIHJJJJJJDJIEJJJJJJJHGFJGHEIJJFJDDEBIHHAA@AFFGJICE>::;788?BCD@<;<4JDFJFJJIJA@DJJHIJIJFDFHJ?>??DJJJJFHIJJJJIFHJ877-%%%(--+)('&%%&/+++,J79>?CBBDFFEFABGEJEHDJJJHFJFJFHJJJJECDBE==::---./JJ:;<??;;573237888CGFIFIH@?==?@IIJJJJHFJIJCGJGJJJGJJJJJJD>;534;;?GCCBCHJJIJFFFEEBBA<;=CFFIIJJJJJE:99;CBEJJCJIECBCDFBAABIICA88((((15J>ACC:;;<EFB>?>?BCEIGIJJJHIJJJJHJJJJJJJHJHGFHJHIGFDCEJJJJJIE7.../A@@H;;;9=EGIJFIFGJ?;:?<E:=23--*)1/)*'%%$%&&%%&%&%&&$+)()),12.,,-2-))*9123FJJBAAA>=9960'./+(((2(((&&*,245BFHDEJJABJEECA>ADEBACBCFA<<1?A@EEEJJIHJJJIHJECFD80000;=>?@9863311,,))&&('(()-544:455@?>><=>?ABA4344;9556I;;;=GCFJHEEDJ111141012HJFEGJJJJJIJJIFJJJHJJJIJHHIIGJGB>72+++-4,,.3778FECC>@=:35/,,***+3?BCE@I;;;;JJJIGEGJHJHJJJFJJJJJFEG:::;;GHGFJ<<74+?>9GJJJJFGHJJJGFJFJGJEJJJ@453333310029;9@AACHC??<8499GJJFIFCBA665357=@ABAA@A??<:ABGJIJJJHFJIHIJJJGFJIHFJFEGIJIIGHJJHJFGJHJDGDEJJJJIHHJHJJHGJJJJFDJBCA@86770000HJHCBD'''DGJJJHEJIGJFFBBCBD?>>>;<<97025;:99<EHFFEJJIJJJGJIJJBBBDHD44&###$#%&&&&/''55:ECFJEDBAHJJJJJJIA03+&'*46;**<EJHEHHJIJDDFCIJF???BHFJFE>:-''(()))***,.)'''**1677ECJID@A@CJJJIHGJJJJJEJJJFFEIIEGGFFFIEFEFJJJJJJIJJHIHIJJJC8623))1/1+-84+1A>?:66BCDJJA1009746;>BGFGHIJ>=<=-,++,?;''','(+&&$%&&'&''*-(&&&((1974?A?FEDJGAG979ABDGA@??BBCBA@@@@JIEIEFEDEI8:9../2111=:79<===B89875:998?A@JIHHJHIB@AAJJJJGFIJJJFJJDC@ACFJIJIJJJJJGGJIJJJJIFHJFFFHA(((*<==:867>JD@;:J8<4../0..52:78100'('%%(('&&%&*,@?@AAFEFFHGIJHIJJJJJGJGJHEDECGJEJFJDDDBGBBA?:522.(''&'(4:<:?2.<<?CCD??A?@AHIJJDD@AABABFB@ABICBAABADDEIJJDCBA@@BEJEJJFDEJHDEDDEEHIFGJIDGECAB@BCD7779;;:9<;<<>CCCB<;;;:BBDEBA;99>>CDHHGFDHECA?AA3222904+++?CCAA@BHEEEEFDFEECCDJ?==<.--%$$&()++'&&(367<::<<9540-..088;9899;:5788=A@@@@@B@ACBBEFGDFBBA@>><>HJJ9999=;99<,*&&'1220,1/(&&'/57:=?AA??HEEDGCDDFFIF;;::@//.---*(()+(-)((,-211233334>=;8F@ADGDFHJIJFECBCGHDFIABB<B97641,,&%$$%&)),-)%%(,%&)(-/-(,+)''(&%%&,4/../01111-***7>=66;;==F??@-''('''(,58;899(87****/7...110019<FJHFJFEGFAA@ACDFJ97---.@BCJJJJJJIJJJEBD52113?751;?>A??JHJGJJJJJJHBJ:;<<DAAA5666<DEFF6668ECA?@@DDGEEFBBBCHJEHGGIGGEDDDDJFJJFHJIJGJHJJJJGGJEDCECJJHJFHDCGJJFEJBCBCJFGBGIBEHFHIJJJC>==>:::FBCCBGIJJJJBABFEEGEEFHFHHFEEHGD@CCGEGJEEEAIDE988930/-***++))+*(''*+/611134.<==BJGFGH@AEJGJIJJHJJCBCADECJEGEJFJJJGDDJ@>>>ADEA;;<<@JEICBBCJJFHGHJEGJJJJA?@@EIHEEHA===?DABA<=<DDA8888DFCEEJGJ3333+''/8@A8;<957:@IFGJFHCDCBDEBCCDCJDDDBCFFEFFHBBBCJB?>>BCCEACACCB:85-,,-,**0./'%&*+++''(((&'-..=>CBDFJ@@A?4++**09@A==789FA>::6775841001*))'&%%())+,*+,,89895117;BAECCDJFIJJJJJJJJGJHJFJJJEHGJJGJIJHJJDHEJGJJJJGJHJECF<;;=>4-,+('&*/15:,++,;;<<<<?>BBGJCC78:CGICE@A?CDFGA777HJFEJDEGCJF?@>>@@HJJJJJJJGJJJIJGJJJ===9999*('(*+'%%%&%&&)),)'''1223(())++6>??JGEFHHC@@<=@?<=FEJJJJHEDDGEJHJJGIFJJJJHJHJAB-,3FJB@@AEJJJGIJJJJJJGIHJJJJJHJGECCI@??>A8::BJIFFG:9;AB423/0029=;;'&&'0,(&$$$'258;66BDEA@A@@@ABGJJJJFHF?>?>;::;EFB@@<=444,-)(+('(''&&'&&''-,3-2-,+'((--./CBECA7778GCHIHDDCGEFJIJJJHGFJHJGJJGGGDDDB?;7&&&'((((AHEECBDJH==9897FJHJJGJJIJJIJGHJ???=9..?DFJHEGJJFGFGCFHED@@?@JJJJIIJIJGJIJJJJEFAA88;;7?=;<<CDCDGFGJJJJJJJJJHFGCEGHJGHIH>>>?HIJJ.()30*)*.>?>?AEJ888972CBCJE@=<<;;9786656671./344-111348:;DCE@@<=;>D3224,,,++()+)(*45:BGGJIGEFIGJJIJCJBGJJJJJFHIIHFGEJJJIJHJJIHHIHJDIJCB@@AB333FGHJIF???65)''''2DCDJFB=7++--/8?GCDJDJHJJEGHJIHJJFI@A??///0764('&'&()),.048CIHJGEJFJJHHJFFGDJEJJJHJFIIJGCCB@CEFEGJJGGIIFGJJJHJHFJHJGHJHJJJJJJJHJJJJJJJJJJIJDJFJFHEHEJF>>?GHJGGFJEJEEHGJJGDDGJJHCCCCJJGJFEEGCD++++-%%%'+)))+>:86664((()(()()*,.../(''&'(&(113BBJJCCEGJBBAAHJJ>>>>ICBDGIDB:7557:7/*&&&()66>A::::CCEC====<;<=<>6116//-.;8888CHDG3334JDGFDJFFJ@AACFJJEHJJGHJFJIJJJIJFJFCFJJJJJECCCCG@ABCIED)(1(.;<:23BIJFJJIHJJJEJ@?@@==<=GDFJJJJFHGJJEDDFEJHEGHGECFDDJHEJGHHJHFJIJH;::)))+332*('(120017444>@DDDJJHBBCCFGGGE>>>B;A:<@JJJJH@AA211>.--,+&))*'''&'''+699==@<<<>CHDGGJJGFFHHJIJJJJJFBBADJJFJIEJIJJIJGGIJJJGEDGIIGJJFJJJJJGDAAA@A:8641/.000?ACHECD@A2-)*()'*%$$%,,-/222///16.676;D@?@@ADDCED<<4:3300+*(/1,*))'''.313-.@AA889=<;=9<7DAA70885620/''(??EFHJHIHJJFFFJJE;;:;8667CDFDD?@@?BBBJDC98/.-(%#$#$-08EDDDBBB@DCFJJIGI@??8732334EFEEDFJFCDJFFCCBBCEEEJFFIEIFFJGIHGGJJGJDEE9999IEAB@CJJGJDDHCGGGEGHGJEJJFDJEFHCEDHHJGEGJC2003111??@?AEECEGFJJJGJGJEGEGH<;(%%(:DJGDECFDFEDJJIIHJIHHGJFFDFFJDHHJFJIJ>===FFD7664-.9<<JJ<9=...533,-))&&*3334<;<5444443+**)555>BBJJFBIHHGIJGFJGHIACD6555<D@8=5///23333DDGGDIHJIEJJJJJIHEJJJJJJGJHJJ776'&&(.('(@?ABF>>>>GD@@AJJHHJGEGJGJDCFEHD****(('(0)7<<8;-./+&)((:7;>:854758;@<<JHHHJJJJJGIGJJJJJJHJIJJJGHJFEJIB??83.)(&(8)&)*()6<==;;<ABFHFE>?>AGJGGF??@@JHJJJJJFJJJ4444;;BACHHFJIFHHGGEFJJIEJIIJGGJJJJJJJJJGJHJIGHJECCDFJFGFEBB952++,@FJCAEDEGADJJFHGFIJJJJJHIIHJGJDHCDCEFFGHJFGF99998:448EJJJHHGHJJJJHDJHIHHFFJIJJJF>=77:777:3,)+,>A?=:;0(%$%('&*(1((%%')))))''&(,;<>CFGHDCCEGEIJJIEBB@JIJJC44333>?@EGEHHEJHHJHGJJJJFIDJJJJFJGJIJFHJHHGJJJE2223>;@?ACFFHFJGJJJD@<::;=JJ<7767655688845=.*)((('$%%+-)((*))&(+,,-.0079=>@EHJGFHE((((>@E@?@FHFDEFJJJHIJJHFJHJHFHGJFJIJJEJHCCEF@@2/-,)(%%)+3*5::=:5=DEJEGHDACABFEBFC=;::?@CEIJIJJJJFCBDFIFJJHJA:HDGJJJGF>;:;@JHA???GEJJIJJIIJHJJJIJCCACH??@EJJIJJEEDAA?>=>=>JJGFJACHJIJFJGJJIJGGGIJIJHGJJHCCDAGJCEB9111BDCEJHIIJGHGJHJJGIJJJJJJJJJF9999JFIJB8667<=<666<=<<=AJECED@B@+()*'()())47?EDJ2223;::7>>>GD@@@>C@>>?.(,,=@DEEEEHJ7778JJJ2...*(%%&&((;;///@BDIHFGJFEHJBA?8D4433;?921-,,,,HEJIJJJIHJDJB-%%%%%&''%%(%)627;>HGHC?11104445H?@@@DJDFIEGIIHJFJH665-..58=<<87860)))),-584.,,2<?@BCEFFEDBACEEEEJJIIJIIGHJIEJJJJJIFGJFJJDAB@)'''99@CHJJJJJFJJHEJF??@B00CCJC>88??:;;<?CGEDGEEJJGFAFA1111=><4=4EDJHIIGFE634/++)/*)/011)++,40/02/,,,,,,-01?2001266000491@JJHHGJEDCC>99+***))*0144866=?<;<8<=GGJJJJIGJJ?=>JIGGJIGJA@;:IJBA?@?CJJIEJJJJJJIJJJJHDEHJJBCAAA;11198++(&&'0-;>GJJJFJGB?7989=ABHJFEGFFJJJJJJJ?IJJGJHJJEFGCEDDFJJIJCHHHHHIJJFGJJJHHIJGIJJFJF?FGGJJGJJJJJJJJJJJHJFHIJJGFIDDEDEHJHIIHJIJIIJJHFJJJJIJJHJJJGFFHFJDJJJJJEJJFGBBB0,++.937=>?BJJJFFGJFEJ>75''(),++(/+++=@@@AAJHJIHHJJGJEEE<,)&&'-0//00CG////GIJIJJJJJHJJJHIIJHJJHJ=11127((()-CDHJJIJJJFJJJFJJJJJJEEJHGD<:989?>BJJJIJJEHIJIJJIGJJGJJHJIF<:;=JJHJFGFDDCEFJIJJHJJJFGJJJJJJJFEEDJJJJJJGJJJJJJHGHEJJJJEGHJJGJJIIJJJIJGFEJFEJGHJEHJDFA;8EJEDCFFFHF@BBCCGIJEJEB==8(()567006CB@BFFFDCDGGJF@?<<DJIJJJFJHJJFHDIA@ABBGJFFECEGJGIECJDFJGDHHJHEJJIJJIIJIJJJDCCEH::956>?<<DH2222E@?@=@HJJJGGJHJJJGGFJJHJJJHIJIJHJJJHJJGJJJIJJJJJAHHJJDFEJDFGHJJBDGIJJFJJJJJIJFJIJJJJJJGJJJJJIIGIJJJCABA?>>;+..(''*,58=DFJJFEJJHJCECEDJFJGIJJIIJJEIJJEFJFJJJEJIJHJECBBABABJJHJJJHJJJJIHFGJJJJHJIJIEGDDH=BA))))8<;::;<9--.0@JFGHIJGJCDBAFGJIJJJGJIFGJHJE@@@@IGJGBA?CBDDJJJEE87778JBJDD211233/)))+%%&'&%$$&&&&&,,,,,,546=>>?GJHJGGJJJIJ;;;;EF;;;<JE@@DDJA=<==/()))CEGDFFHJJJFGIJJJJJAA@@IHFCCDGHHJ<;:>I732200()../BGBGGGGEII<8JFJFGJGFHGHGGGJIIHFDDHHC4444;::;>DEEDDEFJJJIHIGEGHGFFJIJJGFDJIJJEJJJGJGJJJJJJJGJJJJJJJHHJFJJJJJJIJG??>:9:-*/*+///0DBIBDJJGEHGJFJGJJJJJGJJJJJJJFDCCHJJFJJHHFEJJJHJEFJHJ=<;<BDABDDF<;66877---.<@FGDHGHJ?>?@JJFJ==<=JHJCA?AF8C@CDFJA@??CCDHJJ:::;A<;1/087522&-+,)'%(&&)*,.8;;=>FJJJJJJJGJGGJHJJJJIGJGFFFJJJJJHIHJIGJJJJJHHJIJJJJJJJIIJJGJHIIJIJHJJJJJJJJJIJJJJJHJJJJJJJHJJJJIGJJJJIHJJEEII@972'('&&%++.))((CDJIJGJJGJJHGJJJJIIJFDJIJA>B>9BABA?ACJJJJJJJJJJIJFJDFJFGGGHJJGIJJJIHHIEHJJJFJJDABCJJJ==-,,,6?EDFFCDIIJGJEJIJJJJJHJJJJFJJHJJJJJFJGGFJJGHJIFHJFJJJHEJJHJHGFJHJHJJHIJJJHIJGJJJJJJABCABB5555=EJGJHHGECCA;??21/0?EJJGIHBAEEJJJGBDIDDCCDGD32248?DDJIJJJJIJJJJGEGAAB??4)((*+,,0028;=>??EB=7,*/''%%%)))))))4BDDFEEFIGFCBC?@ABHCBIIIJHJJGJJJJJJJJJIGHJJJJHJJFDCEEIHHF:9::ABBDDDJFGJA:;;IJJJEDBDDEGFJFJE==<=)))))>DCJGJJJJJJJJJJGJIFJBABGJJJIJJGC9899>>=988<449<898889HJJEJIFCACIIHJJFCGIHHJJGIJJJFEJHJJHHJGJJIHEJGJJGBJJEJJHHGGGJIJFJFJHEHHJHJD@>7540244447>>FJIGJJJJJJJJA>?HJFJIHFJJ7J;:C>=>?DDAD?7555:;>7?DDHGIJFFIHJIDGJ9997;:>DCBCAAEEHHJEJJFGIJGD987(&%%0)//8=<<<422>GG@6566DHJGIHJHHIHJIHGJJJJGEJGJJJJHJ???@<;;<9::<***+0/))((*.0.//-+*()**08==6567CCDEHCIJDGJIFBBJAJJFJF@A=))(()'*722....03'''(/3JJJ74544++,/8;'''45;<=JJJIJHJJHFJJHJCHJJHDCJCDCAJI8777CEFJJIFBDCDIJJJIJHGG?DD>D<8994334;><>:992,-2266565:@842'((&.+))&%&&&&&&'(//>99IJJIJHJJJFJIHFHHJJJJHFCJC>>*(''(+,./002JJIEJJ//.*+**'')+6((()-**,=>>=>?6646;CCD>==.---<@DHGJJJJJIJ>>>>HEDIHGIGHF;;;;433....?D=<;,/--889=<89868=866=CGFDB?,,,,;6687<<<A::976546EB===62%$$0003220//5/,,,//-''&&.30.+-.-/667BCFJJIJJIFGJFJJIFD4223843*34455ACJIFGG8888CFGFEB=<<=IJJJJGJJJJHJDJJIHHJJGIHGFJGHJ===>DCB@AACBFEA3334DFJFGBCBBJGJFFCDJIJJGJ===:84134/-*'''*+-1355557:;??CB==>??>>>GBAAACJFFJGIJFFGJJIFFGEIFJJGHJIJJHHJJGEJ62C:66:@A??@HIIH@@AAD@>:<ACJJHJJJECHEE=::?@780(''-.'&%3<CFJJJEIHHJJJJEIJ==<<EABFFFJGJIJJJ@@?@AAEHHEIJIFFJJGFBC1111,**,42101<97533&%%%%%&*,())(66799CC@A@ACE<7773343333890//.'''::<=987877GJIFCDB:10)(().,00;;::544223121017AHHE?;;32,(''')$$%%%&&'223@ACCBF@ADGJGJI@A=:5,566IHDBCAB@>===@?FJJJHJGJDHJJB:328100057958?7<;;<FJIDEHJJEJJFGFJJC?DD86&&&&11140---7=?=>>@B<<;9:../+'%&&&%'+987887:?CEIFHHGJJJGJIJJJDFE=;:85+*('%''(-.&%%'''&'''6:764434@CACC;885/,.-0.....;<=7779:=DA7=>??BCDHJJHJDBGJGJJDDEIJFJHIJJFJHFIFHJJHHHEB@:,**,1309B???CHIJHDJFIDFDEHEB;3118664)'&&((())&&&&))))(%%%%'+-255<GGJJEJIJJEJFJJJJEJJIGFGGEH?11+&&)'$%$%&&))--+-61122DFDFDDFEJ888((()771012<<;93/09::=<;<??A:99*(')((%%%')1+++++4/3../-+++,,++145>JHJHJJIJJHJJHJGJHHJGJJJGFJJGJJFGGJJJJJJIIFHJJJIJIH?J))))35985/+)))+.))>;@J??>@BABABDCIGICB;CCBADGEJHGEJJJGJJFBBCA88733>9<C?@@?JGJIIJJJJJFFHJIJJJIHFI?@?@EJJJHJJJHHJIJJEED;;<;>>?@8785566@AABHCFHA@?@100371()+487>?:;ACDHJFJJJDGGIJHJJFJ7667=1.--/144)(%%%---../5568<<@=2>DFCDJIJJFJJHHHJEJJGHIJ@BDBFD>==:00***132/./3,$$%&&'&5671002:55599:?CCEJDA@DFJJ;::<>7569-**+/1111.-,)*%%*)4@CJGJIFFGIGIJFJJJJJIFFJGIJJGHIJJIJIEFJEJGHJGJJGJJJGIJJHEGJJJJJFEJ@A?654763*0007<:CCBD??@@D540.(((*))):8:;BAFJIJJJJJJJIEHCBA??@?JGJEFJHJEJJJJFJJGIFGHHFEGJJJJHFIIJJGJJJJJIJIHJFJHDCABFCGF??>.-+'&%'*.11''/8:=DGHEFGIHJJJJJJFGGJJEJGHIIFJJJJJJIJIJJEHJIJEEHFIJ?CFJJJJGGJJHJE?50500CCJJJJJJGIGJIEI3221--/>>???212266>5??333399999<>5537115:CJDFJFJJC@:BC9:&&&+;221.23424<<;<DEJDEFHJJIHJJ@@?B756-,,+'&&&&'(**+3447000,.++-.22330.--..,,,<;;<>BFEDHB@BCJGJJJJHGJGJJHIJHFJJDDEJIJIAAJDFJF222FDEGFFHC?,,,.1''%%&')(+*+134ABCBFHJJFJFDCA<<<<GJJJIJJGJJIJJJJHJHHJJFHHCI@:96/++*,166***%)).0/,-44@@AAF88878.../..188;;??ACJIFJJIJD6?66JJHGJJJJEED>>>>ACBJBBEJJJJJHFJFIEJJIHA@<>>@GGDEDDHDCB@8359001GFCDBD;:;;JHJGJJIJJGIJJEGJJJGGJJJJJGIHJHHI576EJJJFHGDJFJJJGIIFGE=<<<C>;;/,-/64246111JJJIJJJJFGHJJJJFDE=>JFBACADDEDDCAAABD@@=>@G@AHEJJECFIIDGD8?AEJFGJHGIJJJGJFJJC>=<=ACEEFEJJJJJIJG@FHFIIJJFFGJHIGGIJJJE33////,-+-.-..89?:<<;JE:HBCCJJHFJJFJHJJHHJJJJGBACGHJEGEHFFHJGJDDJEJIJFJJJJJJIHGJJGDIEHJJJJHF>>?>@A@BIJJHHJHEJH6566JFGCEED;<=<CJHFHJBDIJEJGJFACAAFDHJJDGJJHHJJJ?=>>AABHAAA@DGHDGEHJJGIJHJAAFHHIJHJJIGFDCC@BAB?B63376''&(++**3332+))(&$$$$%(()***-.013@?>@ABCGEEHHFJJJJIFHGHJGJGFEDJ8889CBHJJ@?>?BBBC5464.--.)&%&(*)))))*0/,,,HFJHJIJFJ8JHJHJJJJHEIGJHJJJDCBB<::<7=;<=ADGGFE8888A@>AABE?>=<;89=CBBIAF----/(%%%%&&*2//8:CDBBDDFFHIHHFEEGFJGJJHFGIJFJGIJJJJGHE>922/.-.1@ACCCCHABBBGDCDFDAH9224@IEFFEHJIC;;<:C<<ADEGFFEFGDDDEGJJIEJHEBA>==?JIIGEGFGIEJIJJFEJFBABDAA==87833+)))-''&)*)(*57;<>?DEJE8888<723AGDG<:::3354GFIEHJIEFCCCDJ@@@AFGJEE@F???9222178))))9?;;:9<863;=99;8655&&&''19933>AB:998;9;;<C9888>''((+*+-,,,9<ADDHFGEA@@?AA31-'(<;0////043345:;;FCFECJJHJDECDDGIJE;DDJJHEG:....413,ABABBBIHGJIJGHJJJJIGJFEEDJDJHJJIJJFHHDEFEHFEBJC=40):=>DCBCA>9=?@DJJB88EDE=99C@CE;::;@@BGDAJGB@B;<@@AFDCDJJJGBDC@99,++*))'&'%&&0669BBA>?@>?:88><<=DJEJGJJJJGHJGJF<::;FHHFDHGEDDCG:88>>BCDICCHFCDDBGB@BJ@878<<?JEDCJFJCBCJ@:9:455FJJJHDCDBGBA@>@EEJJJEJFG>=>?EFEHIHJJJJDG<66-,-+,,,21178FEHBCJFJHEJIIIDEEJJEEDC<;;;GHJJFIIJHFGIJJHFBABDCEC;998EG;;;<CJJJJJE<:::8899AEIFEJGIJIIGJIJJFJJJJFAHJGJDCD76001---./:;@CEGEFDGGGIIJJJEIGHJAA72023?DJJJIHFGJGFJJGJF9777IJHGFJJEIFCCC=::<<;DDGEGJGJIHHDJCFHJJJFJJFJJJGHJEHJJJJJJJHJJJGEFH??>?HEHIEGGEJJGIJFFIGIJGJJJGJIHHFJGIJFGDCBCFDIHJJFG@=<71.++,-111?ABBA9555=@--,-;<<31,+'%&'(&&&/2;99BEFIEFGCBDEH?=61113J140.,,+,/01<FJJFE=<:3334,-,23''%')()&%+-05@@=?CFHJJFJGJJJHIEIFCFJHJJJJJJJJGJ=<92///AD@H??HIFHJJJJIGJJGJIJIJGEHJJ;;;DEGEJFC;;;:GHIHHJDCCDJJJJJJIGGJIJJHA@???<=JACAJFCFCBDDEGJHEHJJDFDFIHIJJJJHJJBCADEFGFB@A?>==<;96669:8AD@AHEFJFCC666=(''(),1899:&&&&*(*)&%$$&*,.126;<A@B:66000>:65-,+**,,,.-.789+**,4+**+/+**)&./***+''((''&&&&&-79=?HJABJFHJ@???IJDCABBBBBFCH700/,,+-*)((,284445?=<@80,'&%'$$#%######$&'18;CEEEBCI<;;<AAAAJJJ???CGAAC>>>>***,00128210/-,,-))''&&'79<=>>>>CJGEJFGJIIIF?@BAHCEEJJHDEJIJJJFFIGGHGGJJJJJGJFJJJJJHHJJJIJIJJIJGHJJHJJJJJHJJJGICHIBCCDHBDIJJJJHHJJJJJJGJJJJJJJIJJJJJJHFGGEEEFFGFDA:94<5;JJEJJCE><897;E5FDBBCHEEFJJJIFHHFGHDFFHFJJBEIGEJCJ:6444>BA@ACBD@<JJJJIJIHJJFEFJJJGHJJJHJJJJJJJGIJGJCGIJHCADIICCFFHGEJGJFFD@??<5--,...7CCEECGJJJHJJJIJJJJJGJGJJJ5444BJHEI>2111;=B?****667:B@@AA@7//<<>><==>BA88)))+.'/0@IJJJGJJIJFIG><99;;HHIEGI<;;&&',(('&&(''%&$$',+)*,,,,*&%&&+1*%$$$,)&&,=AD>>=>A@AGCDGJHJJGJJJJGJ=<=EEJGFFAA@EDAE==>?CA@@:1//0GIAB@,&&&)++.//./337431../2?AGJJJHJDIHJIIEJJJJIIJJJJHGJJJFJJJHHDJHJEHJJFJJCABBDHIEHJFEEDGJIHDFGJJJJJI::::GJJJJJEFGJFJJJJJJJJJJJJJJGJJFGJHHIJJGGAADCJJJIJHGEGJGGJJJJFECCDJJGIJGIHFJB;<;;:42222373/1=HJIJJHJJJGJGJJFCB?<BJJJIFGIGFDIHCCDFJDFJIFFFJIHGFDGJJHJJCFD@=999::9998787J659@DJJEEFBC@A321...040)&&&B:=;<?CDEGHFHIFJIJIJIJ8678BCCB>:889?FFJJJJJFGFJJIJJJJJHJJJJJIEFGIIJEDBEFGJE++++DACEHD??>@@888<=>>?>744488D>@@?DBDBJJJJGHHIJIJJEJJJJJGGGEIHGIFGJIGJGJJJJJFIJGJJHJJFJJG@;:;>GGJJJJFJCGJ;?<<?>?>>>AABJHCG====EE?A@JJJHCDDFJJJGJGGHJJJHJHGJJHIJIJIJFJIICDC4445>=<8888EIBC@AJDEGHIHJJGDCC<=6;;;EDEFDFCFFFJJHJJEJIEHFFJA<;;DGBCGA@@@HJFHIJJG@?>@BCDDEABAHABHIGJJJEIJJJBCBA?><<<<A@=67>>EJJGG@??@E99:EB33JGIHJJJIJJGJIIIJJIJDDBCCIJHGJIJJJJHJHJJJJJJIJJJGGHEFEC@ABCDJJJJJJJJHFF><<97677-,+*0/77+++B=>DEDCDDHJFEHJJIJHJGJGJIJJJEJJJJJJJJJJJJJJDD@FB=(''''&%%%%*(,6<DCCGGIJGHJHGEFFDIGF=20017889@EJEFJHJGJJJJJHEJFJJHJID<;99JJEJIJJ>>?GHJGF7667B;899ADIEFJJJIFHGIJIFHDFGGJJIJJJJJGFE7555;;HIJIJIGJFJHJIJJJ///0.--0.****+,222-,-5?HDDDIFF?>?801124;5545--?AAA@)(&%'&(2??@BFJFJHGECBABC@D433((((=<<>=>@?@ABB@))))3458;<;::;<@?HC8744;CDEFEFHHGJJFJGJJJIFJJJHHJGJJGBACCCBAAD@A*&&+%%&'&&))+5644224-(('&%%&')%$$35321448A=<=?@IFDGEBBBGFJCEEBBA==<=AA=<=0)CEJJJJAA@?FEJJJEGIJHJHGJIJJIJIJJJHJJJJIIEJJGFHJJJJ:99:JJJIFJIJJJGJIJJJGJFJIFGJIJA<==<-/346458653-+*)))**6<:::<=?0-,1774332235<EJIJJJJCDFIGHJEIJGJFHJIE@==>>?DGJJJIEJHJJJJJJJJHJHJJJHJJJJJIJJAA@?@3+,ACFJJDJJJIJHGJJIJJCFJJJJGJIIFBHJFIJGFFJJDA@@?:1222@)(().**+*+.*''&0(%&49;JJGJC@@?@CJFEEFF?=;3223@A@9DFJHJIJJJJGJJH:)))BBBDEJJFCCAEII@?@?H>>@@GJHJJJJGJJHGJGJFIJEJJ@@@@931//**'&&%(,587899+('&&&-1:-,++586676JDEJH??;<=IA?@@=887>>>DIGEIIHIJIJFJJGHEJFFICBCDACFDEJCECDDG@<;<=?92267))9A8889JJJJJJ>99<?>>ABDFJJJHJFJJGJHJG<<<40/)*(&'&&'*@EEDJJFJJEGEJJ7664552+%$$%%*34AABFGFFDDBDEHHJ>''''569:C>>A@HJGGCDEJJJHEIG@A??A&&&88)%&%%*/0.)''(22267,&&))*D@@@@DBCHFIGHJGJIHJJJGHEFIDDIECFAA+*'++**---('(''%%'))*(''---34888:EDJFFDFIJJJGDB0-&%%%%///0==;?GIGHHIIHEHFEJHEDDEIJJIGFJJHIGF77475CBAACEDEDGJHJHFEB@B??<@IDH????DE?DJJJHIIJJ:::;GB5455<<75460-11<:::680+1.-/0.'&&(')')*''',10.***+5=@D@>>@E=<<;==8998=>;77>@B@A;=@ABFFJHJFGJHDGHGJJGFJCJBEFAD765-*''*//1345>?))));;DDDDDDICBFHJJIJHHJFEFFCDBAJFGJFJHJJJJJIFHJFJFHEE@EDEGEBC?((((/--+++-2100886;EHGHGDCEBBA>A;<1-*)&&&&,)**&'*))02499DACEBDJG>>=>A;56AFFICEC9875(((>;5<>:443111:89((&&+...-,,7240)35B?=<<A=6/./>AAFAEC::99>843343488>:::CCCBJJJJJFJ@?@>@:6784...:3/,.821--77>?92.&&&(%&'''(*0=DGJJJJJJJJJJIHHCHJHJJGGEDCCDGJJGGJJJJHJJFIJJJJJGJJIJJJHGEFHJJHJJJFEGCJJHFGHGC0000?B<=5331/.**,12///255583.5:9<CBCA;:<AJJIHBD3334DDBC@A=60-,+...000::;GIGIJJJIFJJJJJJFJIJJJHJJAJGJF@?BGDBCFJIJGJJJJG==??JGHEDEDDHJDJGGJDC@AB93.,,-/++++++3.>@<IHJHIHIHJGFJJGJIJHEJF@0003B65556562/+*((&''%(+),+,/0J3,,-08/66545453446979>CCFEE??8?IDJFFDEGG....:75))((+++*,./,(():<<?JGJJJEEJJFJFJJEHJHHHJGEJJJFEFIFIJJJGJEFJJJJEFJJJJJJGEH?FDH6667<FFDFFGJJJIJJJJIEFGHGGHHIJFJJIJJIGJB?7-9@EJJJJJIJJJJJJJIIJGHGJGGJJJJJGJHJJJJJJJJFEIFJFIEHHJIJ33<JJHFFJFJJJGIHJIIJJIIJJFJFDHDH'''(CEFGDEFGJJJIJJJJJJJJJJJHHFECCECADBADBAD5334711116-++-8,(''+16=@>=FEFGFDDDJJDAEJEIFFJCGECIJJJJHJIGFHIJFJJGHEJGFJC+++,<+**+?<<;>;3<;=DA?><;5;?===7539JJJGFI?><;;>??=11*)*17:300110-033645?BEGJIGJGEEDFJIHJFFHC8@2110///*))'(4;?<=><9:<=3=@DJIGHEIJICEDDJGJJJIJJJJJHHIJGIJIJJJJEGEFJFD2(%%%&+,(((2205666BJFFDDA;=;DH>==>E???;-,*(+(&&%&'((-.*,***+-)*)A==-,+,33/))/13:DFJFJE<<JJJJJHJJJFDJJJJJIJJJFHJIJJHJJJIJGJJJGFDJIEC=9448622-%$$$$&(++(())(3<>HJJCCBCFDGEEIJJFFJFJJJIHIJGHJGHEIHC?JGJGJJFJGGJHFFFH<84,*,'(,/+*++246JB:9>@HJJEGJJJDCCEJEDBC7/HIJEJJHIGJF?@@BJJGJIJJJEJIJJHJGJJFFFDJHJJEGJFJEJIJHGEBA?CG?@AAFJJIJIJJJJJJFJ=<:;;<78EJJFCBJABA@JGJJJJJJFJHJJJJJHJJJJJ::::FFGABFHJGFFJJFC@BDDJIGIJJFC?>>FJF<;-++*%$$$%(1CFDGHJ9888EJDDE=GJEEHFJGEJDECEGHGGJJJJI===@JGJJIJIHGHDEEJJ...55710000.$$%&-111,))*+..*+,-1;6,,---AA@=BBEEJFD=;341+.)-)*%'%'(&$$&)+...-,*)(()*++)'('(&&')-++,/01<AJFJFEGIJGEJHJJIEDHJFEGJJHGDA@582/-,--004678777>@B@@>667<=>@CIJJFJIDCBFJJJJJJEFFFJ@AADJECDEGJJJEIJJJJFJIJEGDA5222>>>B9ACHGHFJHFHJF@@JFGC>=@@JJFHFFGJIEJJJFJEBBCFDFJIJFFHFGJJJJFJ0///JGJJIJIIJJHEFJJIJJ@9997999DEEDJJGBB/)((+-,,**9?>2126FBEFIJIHJFIJD<*''(;;;8888B??DI@B;;=..**(&&&'7347EDFJHJDJJEEJCBCBEGJGJJGGDG:4((((>@>@?>@?>?33333EAA@B?21/.13<BAEGJEHEIFDDCDHJHDF;832.)%$%(/369EDHFDHJGEFCDHJJG(((;<=?=;732'&('('$%$#$$%&&&&1../9::C;EHJIHJJJGFDDEJJJJIGJ@=:::;?>>=;****4@??@AEHJHJJJJJFFIJJJJJJJJJEDDEJJHFGJHDFHJJDFF@>?>DAAGJJJJJHGJJJHFGDHEDCDDHJCB?ABJ?;9.+*&)&&*)+++0678@ABFFJJJJJIEGHEFEJJJJGHJJJIJEDEB@BAEFCCFDCBG@@??8887;<:><>=?CCDBCDIIJCDBEEDJFGEF:6++,9??A?@?>=<>@?=>@CGBBBBHJJFGJHJJJJHIHEGCJJI>>;;==DJHEFEC?;8998:;;<@?CDBIFGHHFGHFBCCBEDHJIGEGHIFEHEHDGE@=<=?ID@B@@BBJGF65++,--/497:?CJDJEE><;;>:@<)==<2..888.'&&&++((%%(&%$'%)>ACAC?@GJJJDIAGEJIGJGGHJEJHJFJGJFEGFJHGJBCDFJJGJGJJFIHJJFJJIDDEA@AAGIGJIJCB@A>>BC>::653.//088GFAAABEHEEED@@4103''&(387@DBFCJEDDBHGGEHJIGGIJJ;99964--,,....<<<;:78**126>>77=>>3324?@@CBAABJJEBFCDBCB7<7/...9@FJFEGCEJFDDA?;(((;620./,***+:9?CCJE7666EGFEJJFGIGBBDCCFDFEEHCFEEECDCFF?>>=BGGJJFJIGGHJGGJGGHHFFGEJJIGFGGFFJGFGHHEDBACBDF6643310+*&&%&()-+,,''*6<=BA@?>>?HJJJI?@@BDFEDJGHGFEFEIJJHJEJED@@?AGC@BC:900++88;8F<@GHFCEDIFEJJHHGJJJGGJGFFGFCFF;<;<=731136005:7555587;=AEFHIIJJJJEIJFFHJJGJJHJIFGEGIGFJJJJJHJHHJHJJJHGJJDEGFJJJHGFFJJGHHJEGFJJJJJEIJJDIGDH78:;))DGIHIJJJGJBCEHHI>>?AA@CHJJJDEFBCA@=<<;7'''*+)$$$%%,-/<=>BBCAA8666:223/...+-)&&%()***)%#$%()4->ADFIJHEHHHGJJFFJJJFJJHJIJHJJHECDGJEDCCEJHHJJJJJFJHGGJJBCC<;=?<<=AAAA@B==DDJJJGJHGJJGJHGJHIJEFDDHIHJIIFJHJGFECH==;;=9**2:JBFJFJGGIHGABBAJ4,)&%$%''&&*)''*(0>@CDJIHJFFJHJJIJJIJJHIFEJFFJJJGJGDGJ@?AAJJGHIHDI>@EFIEEGFJGJJJCEEFJFJJJJJIA;:96..;100.1(((05555501&)-'&&'-77445('''7?@BAJCD@@&%%-;,**&%''&',/6:=DCBBDGFFFHJIFCABDHJDJHJJJFDFJGHFHJJFICEDBEFHECCCBDHEECFA==>EED<:88898<>A<;:9:;7778766669222;>6855=8889@>==9:;8655<8=DGECDGJJB;=<<<>/**+,:>ACA>965456@@====A774479BJHGJFDGEEJJEFDB@C?:9:81116@BBC=1151+---999GIHIJGH667<FJGCA>?@GB@000003JJGIFHIGJJHJJHGJJJGJFJJJHIIGJIJDDIC7669=GBEFBC>@HGJJGEEGJHJFJGJJHJJJJJIJHGJJGJGJFJIEGGEIEJJJJJJIFDCDD>4---8:2115224DDDGJHJJJGFDJGA@;998;>>@AA---.+++*.&%%%**,.../=>@@BFAEJCDD@BJIJJJJFEJJJJ;;9:=6,,+''*&'&',)*(%&)(((&''(.+.)))9:;JJHJGHJFIJGJFIC=<;*(,(,/.::;<;>;6778CACBJEFCDJGFHHJJGHJHJJHJJJIJJJHFGFJGGJJJGJJJJIJJFCC=<=<FFJEIDDEEECDEGFFEDGFF444496778:<:<333351...186***0111130/16<C==?DHBFJJJHFJGJJJJHFJIJIFJJJJEDJIGIJF601.*;CJFFIG@CJJJJJFJJI<98433/-,+*(())*1ADFDGAG>622>>0..2AEBHBBGG=<<=GCCGDJFIJIIJHJJFJGFJJIJGFDBJFFIHGHJJIJJJHA65579@CDJGJJJJJEHGFA=<<<A56GEHIHJIHGJFJJJJJIJIGGJGJJJFJGJJDHGEJHICB@@AB<+((&%&,,5@@BJJJJIJJJJJ@<99;?CDHJGJFEGJHJJGHJJJJJJJJGA@><>>>JJJJIIJJGJHJHJJJHJJHGJJIJDFGJJGJHEGJEHJDA4445B=DEGC<31,2449BCBBGHGJF=2222*%(723BHFDFIGJGJJJJIJJJJJJFJJIJJJJJFJJJFJJJJJJ:9999JJJJJJHJHJECJJEJJIJJHJJJFJJJJJJJJJIJJJFGAAA;653'&&,6456*))2)BFHJIJIJJJJFFIGIHGJJJJJJJAAIGJFEEHHJJJGIJEDDIHCFJEJGIIFFJCJIIJIJJIJJJFJHGHJJJJGEJHEBBCIFHFEDGEEHIJGFEIEH1011ECGF9995557CDDFIEHIJJJEJJHJJHJJJJDJJEDBBDEIEJJHHJHJJFJFJ<;775422112554474++++12-0)'&''))+,()*116BACCBCCFFEACBCJEJJJJJJDCDCFJJGIJJHJEIIIHIJHJIJJJJJIJJIJIHJJJJJJJJGIGFGJJFJHBEJJJHGJHJEEJGEFBGBJIJJJFJIJIJAB76711..0/56,/IHJHEFJHIIFJHJIJJJJJJFJGFJDFJJHGFIHGJJIJIJJHFGJIJJJJJJEIJHJJJIFJJJJJ76631/**-)&%%&(()))&&&&%%&*113?@>66414,9:::DEGJJE??>=@?=:778@AIJJGJG????JJIJJJEF@;;5558CDCEJJEGIJJJJJHHJJJJEFGFJJJJJEJF;DD>?BBBCIJII?@??FJJGFJHIIJIIFEDHJGDGEFHJJGJHGJIJJIGDDFGJJJGJIIJJJJJJHHCGEJJJGJA=924FFEFEFJHJIFF;88GICC9875435511244://4/..'&&'4788653234ABCIJJDB>=<=CGEJJIIJFH;;:;?8631.))/4**'&&'''((((:==;:=@?==HJIGGJJCC889620/1/-('),./0445CAB@@CA@63235@CJHFHDGJBCBFFDJCCBEFGHEJJDEDHIJIJHJJEHJFJJJJJJHB5444)((((799AIHGJGHJJJJJHGDA?BEFJIGHHGJHIHFIFJJJJCCBCJJJCJIHFCEB<667:;A@AIFGJJIBBC86974:::CE@>J>BJIJJJGJHJA@BAHJFHJGGJFIJJ===>HJCC*))78>@B@;@BCFJJIJJGJJJJCBCBDDEHJDEIJGDJDG@B6101541-,*&&&000/-0/-))((()((*+9>BFGDAB@>>?AD><=697))))+/00022:::9=>B@AAEA;;;*(()4/++**('(()%%$$&),*%(12<=;;11-,(('$$$%&%'))+,69;<;;?AFGIJJJGGIHJH>>>?JJHF:11115>DEFJFJJGHICJIJJJJJJGHJIHJJIJJDFHJHJJFFC++++5++DJHFJJHJFJHIJJJJJIJJHJGJGIEJH666;EJJJJJIDFCEIHJFJJHGDCFD<:778GJFJHJJEJFJJIJJIJJJJJJJJJJIJJ....=JHHJGGJJJHGJJJHJJJIJJHJGI9+*(&&(()))/-()''(/+))*/44:=HJJJJJJIEJD6600/2=?DB>9:;;ADJJIIEFECGD@;*))*7;<<AECABE>??JJJIJJGHE;00>9GDEA<<=;@@HHJEGE<=::<<<IEJJJFEDD;;:<@=<@=ACBBBB==JHJJIJFCCCDFJGJGGGDDIHGFJBFFEF334BJDEHF554*''*//'('*6<=GJGD=@EIJFEGECHCEJFDD:9:6////DCFFFJA@@AF<84953**%&)(-.-6?BDJJJDJJJJJDFG?=>@>780022230/./()%%%',*)*+*****24:=?ECEFIGEDJCGCFHJJFEED555GH@>=:89CDJHIGGFFGEFJ/../CJJJGJJIBDCCHJIIEJJJD7445IEFFDFHHJHIIHEHJGGHFJGJJJJEJJIJGJHJIIJHIJJJJGGJJJJJJJJJFJEICDCCDABBCA9998;+))*.*))*293458>97779CBBBBDDCGA@?BDJGGJIIJEDEJIJJJIFJGGJJ::=>JDCGJHHJJJHHJJGJJJJJJJJJHFIHJJHHJHJH9:::JJHIJCBDAJJGJDJGHJJJJGJJGJHIGHJFJJGJIHIJJIJJJJJHEFJJJGJIGHJHJFHHIJFHJJJHHCDDDGGIIIJJJGJGHJJJHEDF@>BB@@''''1-079ACCFJHJGFJJIJ===JJJJJIIJJJB@@A'''':.-,-008<::<@@ABHHC=>?B@C@JB=:EJEJCEIIGHJJHCCC=-,,,9<EIIJJFCA422?>A>?==>>BDA>.---57//06:7432296.-,0..0/)(()'((''(()(&'%$###%%'&5:;;>=989<BJJJFJJJJJHFFGHJHJJJHEEFJJJDIFGEEEABF...1111*'&&*,,768;8989;?CIEJIJAA@BFEDDJJECDGJD@@....IH8GA14333<=BGC=<<>>>FJIFIEH>???C;;10/---/=A@A?5556BABJJJFGHJJHHJBC=....40/31;>?ACGFB<<<;??AAD:;;@DDA::::?<<=<??=<AAAJIJHJJJIJJJHJJJJHJIJFJJGJHJGGBHJIF==>87/),+;3ADADFHDG@B@??HEFE>AIEFDIEB=>::;:;>AHJGJJGJIJJIIGJEHGECBA?BCJEAEBEGGHGHJFFJGJEDIEDCBAC?@@DHDHEDJ7766330'())/.)('())5<@@?A@@AAGJJJFHEEGHFGDBBBCFIIFFD@<>@ACECCCJCGGBD;994589>?FCJFJFDDHJJA@=<<=D11DJEEEEGBBBCFDEHHGFFDECEDFDGJFBABDDIEFGFHIJJJFHIFFEGDA?9/=HJJHIJJGIJJJJG=99==A<@@AJJGCBCEHJF:88;8FJJDF>>B@=>222;??FBA676:EJJJIJJFGJHIGJFJG?===FJJJJHJIHJHJJHIFFJF:2633=6888:DFHIFHEA>>@GHFFJIJHJGEGHGEJC>>FFHIEGA@@BCDB?>=?ABDJIJJJIJJJIGJJJHEIGHJHCEIJJHJFH;::?EFGIJJHJHJIJJHEBJCC@@=<=BBCEED10//)&&$%'('%&',,-.7,,,56=C(((((=988>---)()))))788<9775)((/1::;;HFJJJIJJIJJIFHGJJJGC?@FGGIHEFFEA=<101/1,-''''+.++,2350-,-,+,-375555,+++29;>EEIJGIGII=<=<C=::,)))-5;EDCDI@@@=>---,2+++,,(%%'&''9::<<:745>BBJHJGJHHH3//02JJDDCDHF>?<=@AHFJJJJJFGEFHFHGGJHJJJJEB224:DC?9JHJJHJGIG@>>:97843/0/311210000<<=>;<7651+'&%(()'&(-,*698:;JFEDB<=IFJDJJJGJJHGJJEFJJJHGEFDJGJJGJJHDBCFHJGJFJIHFFH<<;GG:999>=950&&)+,-+++,BGFJJIJJFGJJGJJGJGHDCHB<=CDBBD988:856/.))**211(''.%%%(1,''%(/((((48BGIGJGIEEJJJJCHFJHGFIF==<<320/.)'%()3.5555,***-.-&%%%'&'%('''''(',((**)(&&%&)*,-../.7:9<>?J7;;<CDEFJHJJJD@@;@GGHDGHEJEHBGHGJJJGHFDFDJIJFHFGHFIHHFJHJGJFJFFDDC;::20/0%)((+/256ABEFIJ3231000133350,,,0333541/...135554322///././0279:6321011245533332223321000133664/---14334453//)())*.3...1322222335688653211233334644445-,,,224111//-+++-244562-,,.1-/.2027534221242122431/2/02233335444222121234220000122110121001221/./113210003(&%&(*(('(-1233530//022323333321222332101110////215233332100/013454///065331/()(+,()21//0/+++,100113*'''*---010-,-.0/..131146110.*))*3444/111000026344443,++(,()31/+)))-''01''/04643334544222245554311225&&&&,2-++,./---/23434000.--,./1253333688733/***+5311155543/,++-3511114/)((()&%%%&..0/051212.-,,/11452.-,-..0//11124532221..//4400/033433343311100001223220000000/./03212310///13343334///.000123973210/004443332313113334100033112361...055564:8,(()+)+(),(())+-,)&%%&('&&''&$&&*+432220/.''(/02122321/38432---.25/+(('&%,-01126855556111163221110113326-***.,-,-0'%''-(+++1000137222267522222243./53234554243344432213430//111,(
@Stanford_n8a_1_EcoRI_Ti_plug_1_BigLinear_40_45
GCGGATGACGTTGAGATTCCGTCTAACAGCGCAACTATGGTACCAGTGAGAAGCTATGGACTCTGGTACGGAGTTCGCTGCGTTACTTAAACCGCTGCCTTCCTCTCGCGTTATCTACCTTGGTACACCTCAGACAGAGATGACTCTCTATAAGGAACTTGAGGATAACCGTGGGTACACAACCATTATCTGGCCTGCTCTGTACCCAAGGACACGTGAAGAGAACCTCTATTACTCACAGCGTCTTGCTCCTATGTTACGCGCTGAGTACGATGAGAACCCTGAGGCACTTGCTGGGACTCCAACAGACCCAGTGCGCTTTGACCGTGATGACCTGCGCGAGCGTGAGTTGGAATACGGTAAGGCTGGCTTTACGCTACAGTTCATGCTTAACCCTAACCTTAGTGATGCCGAGAAGTACCCGCTGAGGCTTCGTGACGCTATCGTAGCGGCCTTAGACTTCAGAGAAGGCCCAATGCATTACCAGTGGCTTCCGAACCGTCAGAACATCATTGAGGACCTTCCTAACGTTGGCCTTAAGGGTGATGACCTGCATACGTACCACGATTGTTCCAACAACTCAGGTCAGTACCAACAGAAGATTCTGGTCATTGACCCTAGTGGTCGCGGTAAGGACGAAACAGGTTACGCTGTGCTGTACACACTGAACGGTTACATCTACCTTATGGAAGCTGGAGGTTTCCGTGATGGCTACTCCGATAAGACCCTTGAGTTACTCGCTAAGAAGGCAAAGCAATGGGGAGTCCGACATTATCTCCAGAGTAACTTCGGTGACGGTATGTTCGGTAAGGTATTCAGTCCTATCCTTCTTAAACACCACAACTGTGCGATGGAAGAGATTCGTGCCCGTGGTATGAAAGAGATGCGTATTTGCGATACCCTTGAGCCAGTCATGCAGACTCACCGCCTTGTAATTCGTGATGAGGTGGTTGCGGCCGACTACCAGTCCGCTCGTGACGTAGACGGTAAGCATGACGTTAAGTACTCGTTGTTCTACCAAGATGACCCGTATCACTCGTAGAAAGGCGCTCTGGCTCATGATGACCGATTCGATGTGCCTTCGGTTTTAGGCATTGAGTATCTCCGTGAGTCCATGCAGTTGGATTCCGTTAAGGTCGAGGGTGAAGTACTTGCTGACTTCCTTGAGGAACACATGATGCGTCCTACGGTTGCTGCTACGCATATCGTAGATGTATATCTGGGAGGAGTTGATGTGTACTCTGAGGACGATGAGGGTTACGGTACGTCTTTCATTGAGTGGTGATTTATGCATTAGGACTGCATAGGGATGCACTATAGACCACGGATGGTCAGTTCTTTAAGTTACTGAAAAGACACGATAAATTAATACGACTCACTATAGGGAGAGGAGGGACGAAAGGTTACTATATAGATACTGAATGAATACTTATAGAGTGCATAAAGTATGCATAATGGTGTACCTAGAGTGACCTCTAAGAATGGTGATTATATTGTATTAGTATCACCTTAACTTAAGGACCAACATAAAGGGAGGAGACTCATGTTCCGCTTATTGTTGAACCTACTGCGGCATAGAGTCACCTACCGATTTCTTGTGGTACTTTGTGCTGCCCTTGGGTACGCATCTCTTACTGGAGACCTCAGTTCACTGGAGTCTGTCGTTTGCTCTATACTCACTTGTAGCGATTAGGGTCTTCCTGACCGACTGATGGCTCACCGAGGGATTCAGCGGTATGATTGCATCACACCACTTCATCCCTATAGAGTCAAGTCCCTAGGATACCCATAAAGAGCCTCTAATGGTCTATCCTAAGGTCTATACCTAAAGATAGGCCATCCTATCAGTGTCACCTAAAGAGGGTCTTAGGAGAGGGCCTATGGAGTTCCTATAGGGTCCTTTAAAATATACCATAAAAATCTGAGTGACTATCTCACAGTGTACGGACCTAAAGTTCCCCCATGGGGGTACCTAAAGCCCAGCCAATCACCTAAAGTCAACCTTCGGTTGACCTTGAGGGTTCCCTAAGGGTTGGGGATGACCCTGGGTTTGTCTTTGGGTGTTACCTTGAGTGTCTCTG
+
%%&%$(,,,++.,.-+-.*+,-68;<D777113299;;,+(,++,334;=@BJJJJJJHJFJGJ:62((''&)6526?@AGHFJGIJC?@ECBDCFA@?@JBDCCG@AFFJIHJ>;))**5.08450011-+(((/-11JFJJJIJJJEJJGJE?<7....?DEDA@EIJDD<AEIJFHGJJJJFJJEFIH;99/...A??BACCFFHFFFJJ7778JEJJJJJJJJGJGHGJJFIJJJHJGIJGJHFGGFJJBEDHEIHJJJJGFDGJEF5446DCGDACFJGIGJI>@3333HCFEJ@?@C322344::83<>>B@>:9<6;>@BDJJJIGIJJJJJJJJJJ;;;;EA@6=EDJIDGFDEDIIIHIJFJIJJJIHJJJJJJJJJJJJJJJHJJJFIJJJHJFJEJJJJH?210038867BA;HJJJJJJJJF>==>DHEGHIJJGHJHEEGEJJ?<;<:+'')),-;88498/0*)(((.)*,,-8;=9994334@@D::20012.23555:=CJIGEGEG>?HJJJJJGGJIIJHDJHJJJEFE::9:CCEJFJJGIDDEEGJJJJFGJJJJJJECCCF=;@BDFEGFGJBACEFJJGJHGHJJFJJJHFB=9ABB74455<:::6778@?>?=42229GJGHJIHGJJIJHFEHDJJHJJFJFJFHJEDFJJJJAA668676AAABFJFHC>?IJJJDFH?A@BJIJFHJCCAAHJJJB?@JJGGIJEGHHJEEDIJJHJDJJJJJA@AAF8889FACB210/+%'%%'&&&%$$$&)58CDFHFDFDDFHJJFJGHJIJHDEJEJJGGGJJ=<<<GJIJH333JHFIFIJJGEGJJJEJJJGJIEGFFJHHJJJIJJJHJJJJEECF????37:<BAEJFJJHEDGHCDEDCEFGEFFE?@BJJJJJHJFJHGCDEJC..-.65/.//01:7444<?@21118)(((,))**0+++-,,,**'(-*08/..9BC==<<ACEFCFJIJIJGJJIHGFJJJJJJE@@IGIJJFA@51*(*//32223A@B;700-..'''1;AJJFGCBA>?9:::EFJJHGJHA@@>('')2,'/0(3+**&)-*+78=;;9***,,02334=DEDJFHJJGHJJJFJJJJGJJJFEDEGEJJJ576BDBJGJFEF((((*EA@:;<::99;<?JJHJFJCB?@BCGJJJJJJEJJJHJGJJGJJHFGDI?B+''%&&+++*'&%%%%%8=@AADA@>ADGGJC222378;BHJFGGFJJJJJJEEGJJJJJJFEEEDCCJD?999:EE...23222443211001245300/0332234431.../667600/0543333423368642211345544632221,++,11211201.***-555310//134281023367-+*+034222331002/001011344422111224421//.012310/0100102200//212211126542222233454443544545433321131212111111/0123343222210///0145640/.05434111134353221122.../10100101222344452...///./201238432.,++-23232131.../153344667779855510-+,+-113542('''6433346551111666543112241---.56542/.)(((0111200///../111211135677440,,,-51//0234443---.33101131,,,-//0/000400/0423452220/00480,,,-11221322531&$$%$$&'),0/./23334566534322111011121111111/../221221/...123333341****311116544443323112211*),J+-5.43100035322440---/33343;<554532/.//22001643345533234221023565443/..+,,-5332120013;<951''(991001210010256555451011533324221133373//..0../36-465/+//0971113611115742//01673363233432254311221/./3-&&&'(//.,.'
@Stanford_n8a_1_EcoRI_Ti_plug_1_BigLinear_40_46
CGGAACTAGAGGAGAAACTTAATGGCACTTCTTGACCTTAAACAATTCTATGAGTTACGTGAAGGCTGCGACGACAAGGGTATCCTTGTGATGGACGGCGACTGGCTGGTCTTCCAAGCTATGAGTGCTGCTGAGTTTGATGCCTCTTTGGGAGGAAGAAGATTTGGCACCGATGCTGTGACCACGCTAAGGCCCGTCAGATTCTGAGGATTCCATTAGTCCTGCGAGACCCGTAAGAAGGCTTGGGCAGGTGCTCCAATTGTCCTTGCGTTCACCGATAGTGTTAACTGGCGTAAAGAACTGGTTGACCCGAACTATAAGGCTAACCGTAAGGCCGTGAAGAAACCTGTAGGGTACTTTGAGTTCCTTTGATGCTCTCTTTGAGCGCGAAGAGTTCTATTGCATCCGTGAGCCTATGCTTGAGGGTGATGACGTTATGGGAGTTATTGCTTCCAATCCGTCTGCCTTCGGTGCTCGTAAGGCTGTAATCATCTCTTGCGATAAGGACTTTAAGACCATCCCTAACTGTGACTTCCTGTGGTGTACCACTGGTAACATCCTGACTCAGACCGAAGAGTCCGCTGACTGGTGGCACCTCTTCCAGACCATCAAGGGTGACATCACTGATGGTTACTCAGGGATTGCTGGATGGGGTGATACCGCCGAGGACTTCTTGAATAACCCGTTCATAACCGAGCCTAAAACGTCTGTGCTTAAGTCCGGTAAGAACAAAGGCCAAGAGGTTACTAAATGGGTTAAACGCGACCCTGAGCCTCATGAGACGCTTTGGGACTGCATTAAGTCCATTGGCGCGAAGGCTGGTATGACCGAAGAGGATATTATCAAGCAGGGCCAAATGGCTCGAATCCTACGGTTCAACGAGTACAACTTTATTGACAAGGAGATTTACCTGTGGAGACCGTAGCGTATATTGGTCTGGGTCTTTGTGTTCTCGGAGTGTGCCTCATTTCGTGGGGCCTTTGGGACTTAGCCAGAATAATCAAGTCGTTACACGACACTAAGTGATAAACTCAAGGTCCCTAAATTAATACGACTCACTATAGGGAGATAGGGGAGCTTACGATTATTACTTTAAGATTTAACTCTAAGAGGAATCTTTATTATGTTAACACCTATTAACCAATTACTTAAGAACCCTAACGATATTCAGATGTACCTCGTGCAACCGCTGAGTATCTACAGGTTCGATTCAACTATGCGTACCTCGAAGCGTCTGGTCATATAGGACTTATGCGTGCTAATGGTTGTAGTGAGGCCCACATCTTGGGTTTCATTCAGGGCCTACAGTATGCCTCTAACGTCATTGACGAGATTGAGTTACGCAAGGAACAACTAAGAGATGATGGGGAGGATTGACACTATGTGTTTCTCACCGAAAATTAAAACTCCGAAGATGGATACCAATCAGATTCGAGCCGTTGAGCACCTGACCCAAGAAGTGTCAAGCGTGGAGTTCGGTGGGTCTTCTGATGAGACGGATACCGAGGGCACCGAAGTGTCTGGACGCAAAGGCCTCAAGGTCGAACGTGATGATTCCGTAGCGAAGTCTAAAGCCAGCGGCAATGGCTCCGCTCGTATGAAATCTTCCATCCGTAAGTCCGCATTTGGAGGTAAGAAGTGATGTCTGAGTTCACATGTGTGGAGGCTTAGTTGGCTTCCGTGCAATCCGGTGGACTGTGGAACACCTTGGGTTGCCTAAAGGATTCGAAGGAGCACTTTGGCTACAGCCTCTACGTCAACCGAAGTGATGGACATGTCTGGTTGCCGTGAAGAGTACATTCTGGACTCTACCGGAAAACATGTAGCGTACTTCGCGTGGTGCGTAAGCTGTGACATTCACCACAAAGGAGACATTCTGGATGTAACGTCCGTTGTCATTAATCCTGAGGCAGACTCTAAGGGCTTACAGCGATTCCTAGCGAAACGCTTTAAGTACCTTGCGGAACTCCACGATTGCGATTGGGTGTCTCGTTGTAAGCATGAAGGCGAGACAATGCGTGTATACTTTAAGGAGGTATAAGTTATGGGTAAGAAAGTTAAGAAGGCCGTGAAGAAAGTCACCAAGTCCGTTAAGAAAGTCGTTAAGGAAGGGGCTCGTCCGGTTAAACAGGTTGCTGGCGGTCTAGCTGGTCTGGCTGGTGGTACTGGTGAAGCACAGATGGTGGAAGTACCACAAGCTGCCGCACAGATTGTTGACGTACCTAAAGAGGTTTCCACTGAGGACGAAGCACAGACAGAAAGCGGACGCAAGAAAGCTCGTGCTGGCGGTAAGAAATCCTTGAGTGTAGCCCGTAGCTCCGGTGGCGGTATCAACATTGAGTAGGAGGTTATCGTGGAAGACTGCATTGAATGGACCGGAGGTACGAACTCTAAGGGTTATGGTCGTAAGTGGGTTAATGGTAAACTTGTGACTCCACATAGGCACATCTATGAGGAGACATATGGTCCAGTTAACAGGAATTGTGGTGATGCATATCTGCGATAACCCTAGGTGCTATAACATAAAGCACCTTACGCTTGGAACTCCAAAGGATAATTCCGAGGACATGGTTACCAAAGGTAGACAGGCTAAAGGAGAGGAACTAAGCAAGAAAACTTACAGAGTCAGACGTTCTCGCTATACGCTCATCAACCTTAAGCCACCGCTCCTTAGGAGAACTGTATGGAGTCAGTCAATCAACCATAACGCGAATACTACAGCGTAAGACATGGAGACACATTTAATGAGCAACGAACAGGACTTGCGGAGGATGGCGCAAAGTCTGTCTATGAGCGTTTAAAGAACGACCGTGCTCCCTATGAGACACGCGCTCAGAATTGCGCTCAATATACCATCCCATCATTGTTCCCTAAGGACTCCGATAACGCCTCTAAGATTATCAAACTCCGTGGCAAGCCGTGGGCGCTCGTGGTCTGAACAATCTAGCCTCTAAGCTCATGCTGGCTCTATTCCCTATGCAGACTTGGATGCGACTTACTATATCTGAATATATGAAGCAAAGCAGTTACTGAGCGACCCCGATGGACTCGCTAAGGTCGATGAGGGCCTCTCGATGGTAGAGCGTATCATCATGAACTACATTGAGTCTAACAGTTACCGCGTGACTCTCTTTGAGGCTCTCAAACAGTTAGTCGTAGCTGGTAACGTCCTGCTGTACCTACCGGAACCGGAAGGGTCAAACTATAATCCCATGAAGCTGTACCGATTGTCTTCTTATGTGGTCCAACGAGACGCATTCGGCAACGTTCTGGAATAGTTGGCTTCGTGACCAGATAGCTTTTGGTGCTCTCCCTGAGGACATCCGTAAGGCTGTAGAAGGTCAAGGTGGTGAGAAGAAAGCTGATGAGACAATCGACGTGTACACTCACATCTATCTGGATGAGGACTCAGGTGAATACCTCCGATACGAAGAGGTCGAGGGTATGGAAGTCAAGGCTCCGATGGGACTTATCCTAAAGAGGCTTGCCCATACATCCCGATTCGGATGGTCAGACTAGATGGTGAATCCTACGGTCGTTCGTACATTGAGGAATACTTAGGTGACTTACGGTCCCTTGAAAATCTCCAAGAGGCTATCGTCAAGATGTCCATGATTAGCTCTAAGGTTATCGGCTTAGTGAATCCTGCTGGTATCACCCAGCCACGCCGACTGACCAAAGCTCAGACTGGTGACTTCGTTACTGGTCGTCCAGAAGACATATTCGTTCCTCCAACTGGAGAAGCAAGCAGACTTTACTGTAGCTAAAGCCGTAAGTGACGCTATCGAGGCTCGCCTTTCGTTTGCCTTTATGTTGAACTCTGCGGTTCAGCGTACAGGTGAACGTGTGACCGCCGAAGAGATTCGGTATGTAGCTTCTGAACTTGAAGATACTTTAGGTGGTGTCTACTCTATCCTTTCTCAAGAATTACAATTGCCTCTGGTACGAGTGCTCTTGAAGCAACTACAAGCCACGCAACAGATTCCTGAGTTACCTAAGGAAGCCGTAGAGCCAACCATTAGTACAGGTCTGGAAGCAATTGGTCGAGGACAAGACCTTGATAAGCTGGAGCGGTGTGTCACTGCGTGGGCTGCACTGGCACCTATGCGGGACGACCCTGATATTAACCTTGCGATGATTAAGTTACGTATTGCCAACGCTATCGGTATTGACACTTCTGGTATTCTACTCACCGAAGAACAGAAGCAACAGAAGATGGCCCAACAGTCTATGCAAATGGGTATGGATAATGGTGCTGCTGCGCTGGCTCAAGGTATGGCTGCACAAGCTACAGCTTCACCTGAGGCTATGGCTGCTGCCGCTGATTCCGTAGGTTTACAGCCGGGAATTTAATACGACTCACTATAGGGAGACCTCATCTTTGAAATGAGCGATGACAAGAGGTTGGAGTCCTCGGTCTTCCTGTAGTTCAACTTTAAGGAGACAATAATAATGGCTGAATCTAATGCAGACGTATATGCATCTTTTGGCGTGAACTCCGCTGTGATGTCTGGTGGTTCCGTTGAGGAACATGAGCAGAACATGCTGGCTCTTGATGTTGCTGCCCGTGATGGCGATGATGCAATCGAGTTAGCGTCAGACGAAGTGGAAACAGAACGTGACCTGTATCAGCAAGCTCTTGACCCGTTCGGTCAAGAGGATGACGAAGGCCGCATTCAGGTTCGTATCGGTGATGGCTCTGAGCCGACCGATGTGGACACTGGAGAAGAAGGCGTTGAGGGCACCGGGAGGACCGAAGAGTTTACCCCACTGGGCGAGACTCCAGAAGAACTGGTAGCTGCCTCTGAGCAACTTGGTGAGCACGAAGAGGGCTTCCAAGAGATGATTAACATTGCTGCTGAGCGTGGCATGAGTGTCGAGACCATTGAGGCTATCCAGCGTGAGTACGAGGAGAACGAAGAGTTGTCCGCCGAGTCCTACGCTAAGCTGGCTGAAATTGGCTACACGAAGGCTTTCATTGACTCGTATATCCGTGGTCAAGAAGCTCTGGTGGAGCAGTACGTAAACAGTGTCATTGAGTACGCTGGTGGTCGTGAACGTTTTGATGCACTGTATAACCACCTTGAGACGCACAACCCTGAGGCTGCACAGTCGCTGGATAATGCGTTGACCAGTCGTGACTTAGCGACCGTTAAGGCTATCATCAACTTGGCTGGTGAGTCTCGCGCTAAGGCGTTCGGTCGTAAGCCAACTCGTAGTGTGACTAATCGTGCTATTCCGGCTAAACCTCAGGCTACCAAGCGTGAAGGCTTTGCGGACCGTAGCGAGATGATTAAAGCTATGAGTGACCCTCGGTATCGCACAGATGCCAACTATCGTCGTCAAGTCGAACAGAAAGTAATCGATTCGAACTTCTGATAGACTTCGAAATTAATACGACTCACTATAGGGAGACCACAACGGTTTCCCTCTAGAAATAATTTTGTTTAACTTTAAGAAGGAGATATACATATGGCTAGCATGACTGGTGGACAGCAAATGGGTATTAACAAGGTAAAGGTGTAGTTGCTGCTGGAGATAAACTGGCGTTGTTCTTGAAGGTATTTGGCGGTGAAGTCCTGACTGCGTTCGCTCGTACCTCCGTGACCACTTCTCGCCACATGGTACGTTCCATCTCCAGCGGTAAATCCGCTCAGTTCCCTGTTCTGGGTCGCACTCAGGCAGCGTATCTGGCTCCGGGCGAGAACCTCGACGATAAACGTAAGGACATCAAACACACCGAGAAGGTAATCACCATTGACGGTCTCCTGACGGCTGACGTTCTGATTTATGATATTGAGGACGCGATGAACCACTACGACGTTCGCTCTGAGTATACCTCTCAGTTGGGTGAATCTCTGGCGATGGCTGCGGATGGTGCGGTTCTGGCTGAGATTGCCGGTCTGTGTAACGTGGAAAGCAAATATAATGGAGTTAGTCGAGGGCTTAGGTACTGCTACCGTAATTGAGACCACTCAGAACAAGGCCGCACTTACCGACCAAGTTGCGCTGGGTAAGGAGATTATTGCGGCTCTGACTAAGGCTCGTGCGGCTCTGACCAAGAACTATGTTCCGGCTGCTGACCGTGTGTTCTACTGTGACCCAGATAGCTACTCTGCGATTCTGGCAGCACTGATGCCGAACGCAGCGAACTACGCTGCTCTGATTGACCCTGAGAAGGGTTCTATCCGCAACGTTATGGGCTTTGAGGTTGTAGAAGTTCCGCACCTCACCGCTGGTGGTGCTGGTACCGCTCGTGAGGGCACTACTGGTTGAGAAGCACGTCTTCCCTGCCAATAAAGGTGAGGGTAATGTCAAGGTTGCTAAGGACAACGTTATCGGCCTGTTCATGCACCGCTCTGCGGTAGGTACTGTTAAGCTGCGTGACTTGGCTCTGGAGCGCGCTCGCCGTGCTAACTTCCAAGCGGACCAGATTATCGCTAAGTACGCAATGGGCCACGGTGGTCTTCGCCCAGAAGCTGCTGGTGCAGTGGTTTTCAAAGTGGAGTAATGCTGGGGGTGGCCTCAACGGTCGCTGCTAGTCCCGAAGAGGCGAGTGTTACTTCAACAGAAGAAACCTTAACGCCAGCACAGGAGGCCGCACGCACCCGCGCTGCTTCAGCAAAAGCCCGAAAGGAAGCTGAGTTGGCTGCTGCCACCGCTGAGCAATAACTAGCATAACCCCTTGGGGCCTCTAAACGGGTCTTGAGGGGTTTTTTGCTGAAAGGAGGAACTATATGCGCTCATACGATATGAACGTTGAGACTGCCGCTGAGTTATCAGCTGTGAACGAGACTCTGGCGTCTATCGGTGAACCTCCGGTATCAACGCTGGAAGGTGACGCTAACGCAGATGCAGCGAACGCTCGGCGTATTCTCAACAAGATTAACCGACAGATTCGATCTCGTGGATGGACGTTCAACATTGAGGAAGGCATAACGCTACTACCTGATGTTTACTCCAACCTGATTGTATACAGTGACGACTATTTATCCCTAATGTCTACTTCCGGTCAATCCATCTACGTTAACCGAGGTGGCTATGTGTATGACCGAACGAGTCAATCGAGCCGCTTTGACTCTGGTATTACTGTGAACATTATTCGTCTCCGCGACTACGATGAGATGCCTGAGTGCTTCCGTTACTGGATTGTCACCAAGGCTTCCCGTCAGTTCAACAACCGATTCTTTGGGGCACCGGAAGTAGAGGGTGTACTCCAAGAAGAGGAAGATGAGGCTAGACGTCTCTGCATGGAGTATGAGATGGACTACGGTGGGTACAATATTGCTGGATGGAGATGCGTTCACTTCTGGTCTACTGACTCGCTAACATTAATAAATAAGGAGGCTCTAATGGCACTCATTAGCCAATCAATCAAGAACTTGAAGGGTGGTATCAGCCAACAGCCTGACATCCTTCGTTATCCCAGACCAAGGGTCACGCCAAGTTAACGGTTGGTCTTCGAGGAGCTCGAGGGCCTCCAAAAGCGTCCACCTCTTGTTTTCTTAAATACACTTGGAGACAACGGTGCGTTCAGGTCAAGCTCCGTACATCCACCTGATTAACCGAGATGAGCACGAACAGTATTACGCTGTGTTCACTGGTAGCGGAATCCGAGTGTTCGACCTTTCTGGTAACGAGAAGCAAGTTAGGTATCCTAACGGTTCCAACTACATCAAGACCGCTAATCCACGTAACGACCTGCGAATGGTTACTGTAGCAGACTATACGTTCATCGTTAACCGTAACGTTGTTGCACAGAAGAACACAAAGTCTGTCAACTTACCGAATTACAACCCTAATCAAGACGGATTGATTAACGTTCGTGGTGGTCAGTATGGTAGGGAACTAATTGTACACATTAACGGTAAAGACGTTGCGAAGTATAAGATACCAGATGGTAGTCAACCTGAACACGTAAACAATACGGATGCCCAATGGTTAGCTGAAGAGTTAGCCAAGCAGATGCGCACTAACTTGTCTGATTGGACTGTAAATGTAGGGCAAGGGTTCATCCATGTGACCGCACCTAGTGGTCAACAGATTGACTCCTTCACGACTAAAGATGGCTACGCAGACCAGTTGATTAACCCTGTGACCCACTACGCTCAGTCGTTCTCTAAGCTGCCACCTAATGCTCCTAACGGCTACATGGTGAAAATCGTCAGGAGACACCTAAGTCTGCCGACCAGTATTACGTTCGGTATGACGCTGAGCGGAAAGTTTGCGAACTAGACTTTAGGTTGGAACACTGAGGACCAAGTTCTATGGGAAACCATGCCACACGCTCTTGTGCGAGCCGCTGACGGTAATTTCGACTTCAAGTGGCTTGAGTGGTCTCCTAAGTCTTGTGGTGACGTTGACACCAACCCTTGGCCTTCTTTTGTTGGTTCAAGTATTAACGATGTGTTCTTCTTCCGTAACCGCTTAGGATTCCTTAGTGGGGAGAACATCATATTGAGTCGTACAGCCAAATACTTCAACTTCTACCCTGCGTCCATTGCGAACCTTAGTGATGACGACCCTATAGACGTAGCTGTGAGTACCAACCGAATAGCAATCCTTAAGTACCCGTCCCGTTCTCAGAAGAGTTACTCATCTGGTCCGATGAAGCACAATTCGTCCTGACTGCCTCGGGTACTCTCACATCTAAGTCGGTTGAGTTGAACCTAACGACCCAGTTTGACGTACAGGACCGAGCGAGACCTTTTGGGATTGGGCGTAATGTCTACTTTGCTAGTCCGAGGTCCAGCTTCACGTCCATCCACAGGTACTACGCTGTGCAGGATGTCAGTTCCGTTAAGAATGCTGAGGACATTACATCACACGTTCCTAACTACATCCCTAATGGTGTGTTCAGTATTTGCGGAAGTGGTACGGAAAACTTGTGTTCGGTATATCTCACGGGGACCCTAGTAAAATCTTCATGTACAAATTCCTGTACCTGAACGAAGAGTTAAGGCAACAGTCGTGGTCTGGTTGGAACTGGGGAAAACGTACAGGTTCTAGCTTGTCAGAGTATCAGCTCAGATATGTATGTGATTCTTCGCAATGAGTTCAATACGTTCCTAGCTAGAATCTCTTTCACTAAGAACGCCATTGACTTACAGGGAGAACCCTATCGTGCCTTTATGGACATGAAGATTCGATACACGATTCCTAGTGGAACATACAACGATGACACATTCACTACCTCTATTCATATTCCAACAATTTATGGTGCAAACTTCGGGAGGGGCAAAATCACTGTATTGGAGCCTGATGGTAAGATAACCGTGTTTGAGCAACCTACGGCTGGGTGGAATAGCGACCCTTGGCTGAGACTCAGCGGTAACTTGGAGGGACGCATGGTGTACATTGGGTTCAACATTAACTTCGTATATGAGTTCTCTAAGTTCCTCATCAAGCAGACTGCCGACGACGGGTCTACCTCCACGGAAGACATTGGGCGCTTACAGTTACGCCGAGCGTGGGTTAACTACGAGAACTCTGGTACATTTGACATTTATGTTGAGAACCAATCGTCTAACTGGAAGTACACAATGGCTGGTGCCCGATTAGGCTCTAACACTCTGAGGGCTGGGAGACTGAACTTAGGGACCGGACAATATCGATTCCCTGTGGTTGGTAACGCCAAGTTCAACACTGTATACATCTTGTCAGATGAGACTACCCCTCTGAACATCATTGGGTGTGGCTGGGAAGGTAACTACTTACGGAGAAGTTCCGGTATTTAATTAAATATTCTCCCTGTGGTGGCTCGAAATTAATACGACTCACTATAGGGAGAACAATACGACTACGGAAGCTCTTATGATGACTATAAGAACCTACTAAAAGTACAGACTTTGAGGTATTCACTCCGGCTCACCATGACATTCTTGAAGCTAAGGCTGCTGGTATTGAGCCAAGTTCCCTGATGCTTCCGAGTGTGTCACGTTGAGCCTCTATGGGTTCCCTCTAGCTATCGGTGGTAACTGCGGGGACCAGTGCTGGTTCGTTACGAGCGACCAAGTGTGGCGACTTAGTGGAAAGGCTAAGCGAAAGTTCCGTAAGTTAATCATGGAGTATCGCGATAAGATGCTTGAGAAGTATGATACTCTTTGGAATTACGTATGGGTAGGCAATACGTCCCACATTCGTTTCCTCAAGACTATCGGTGCGGTATTCCATGAAGAGTACACACGAGATGGTCAATTTCAGTTATTTACAATCACGAAAGGAGGATAACCATATGTGTTGGGCAGCCGCAATACCTATCGCTATATCTGGCGCTCAGGCTATCAGTCGTCAGAACACTAGGCCAAAATGATTGCCGCTCAGACCGCTGCTGGTCGTCGTCAAGCTATGGAAATCATGAGGCAGACGAACATCCAGAATGCTGACCTATCGTTGCAAGCTCGAAGTAAACTTGAGGAAGCGTCCGCCGAGTTGACCTCACAGAACATGCAGAAGGTCCAAGCTATTGGGTCTATCCGAGCGGCTATCGGAGAGAGTATGCTTGAAGGTTCCTCAATGGACCGCATTAAGCGAGTCACAGAAGGACAGTTCATTCGGGAAGCCAATATGGTAACTGAGAACTATCGCCGTGACTACCAAGCAATCTTCGCACAGCGACTTGGTGGTACTCAAAGTGCTGCAAGTCAGATTGACGAAATCTATAAGAGCGAACAGAAACAGAAGAGTAAGCTACAGATGGGTTCTGGACCCACTGGCTATCATGGGGTCTTCCGCTGCGAGTGCTTACGCATCCGGTGCGTTCAACTCTAAGTCCACAACTAAGGCACCTATTGTTGCCGCTAAAGGAACCAAGACGGGGAGGTAATGAGCTATGAGTAAAATTGAATCTGCCCTTCAAGCGGCACAACCGGGACTCTCTCGGTTACGTGGTGGTGCTGGAGGTATGGGCTATCGTGCAGCAACCACTCAGGCCGAACAGCCAAGGTCAAGCCTATTGGACACCATTGGTCGGTTCGCTAAGGCTGGTGCCGATATGTATACCGCTAAGGAACAACGAGCACGAGACCTAGCTGATGAACGCTCTAACGAGATTATCCGTAAGCTGACCCCTGAGCAACGTCGAGAAGCTCTCAACAACGGGACCCTTCTGTATCAGGATGACCCATACGCTATGGAAGCACTCCGAGTCAAGACTGGTCGTAACGCTGCGTATCTTGTGGACGATGACGTTATGCAGAAGATAAAAGAGGGTGTCTTCCGTACTCGCGAAGAGATGGAAGAGTATCGCCATAGTCGCCTTCAAGAGGGCGCTAAGGTATACGCTGAGCAGTTCGGCATCGACCCTGAGGACGTTGATTATCAGCGTGGTTTCAACGGGGACATTACCGAGCGTAACATCTCGCTGTATGGTGCGCATGATAACTTCTTGAGCCAGCAAGCTCAGAAGGGCGCTATCATGAACAGCCGAGTGGAACTCAACGGTGTCCTTCAAGACCCTGATATGCTGCGTCGTCCAGACTCTGCTGACTTCTTTGAGAAGTATATCGACAACGGTCTGGTTACTGGCGCAATCCCATCTGATGCTCAAGCCACACAGCTTATAAGCCAAGCGTTCAGTGACGCTTCTAGCCGTGCTGGTGGTGCTGACTTCCTGATGCGAGTCGGTGACAAGAAGGTAACACTTAACGGAGCCACTACGACTTACCGAGAGTTGATTGGTGAGGAACAGTGGAACGCTCTCATGGTCACAGCACAACGTTCTCAGTTTGAGACTGACGCGAAGCTGAACGAGCAGTATCGCTTGAAGATTAACTCTGCGCTGAACCAAGAGGACCCAAGGACAGCTTGGGAGATGCTTCAAGGTATCAAGGCTGAACTAGATAAGGTCCAACCTGATGAGCAGATGACACCACAACGTTGAAGTGGCTAATCTCCGCACAGGAACAAGTTCAGAATCAGATGAACGCATGGACGAAAGCTCAGGCCAAGGCTCTGGACGATTCCATGAAGTCAATGAACAAACTTGACGTAATCGACAAGCAATTCCAGAAGCGAATCAACGGTGAGTGGGTCTCAACGGATTTTAAGGATATGCCAGTCAACGAGAACACTGGTGAGTTCAAGCATAGCGATATGGTTAACTACGCCAATAAGAAGCTCGCTGAGATTGACAGTATGGACATCCAGACGGTGCCAAGGATGCTATGAAGTTGAAGTACCTTCAAGCGGACTCTAAGGACAGGAGCATTCCGTACAGCCATCGGAACCATGGTCACTGACGCTGGTCAAGAGTGGTCTGCCGCTGTGATTAACGGTAAGTTACCAAACAATACCCAGCTATGGATGCTCTGCGCAGAATCCGCAATGCTGACCCTCAGTTGATTGCTGCGCTATACCCAGACCAAGCTGAGTTATTCCTGACGATGGACATGATGGACAAGCAGGGTATTGACCCTCAGGTTATTCTTGATGCCGACCGACTGACTGTTAAGCGGTCCAAAGAGCAACGCTTTGAGGATGATAAAGCATTCGAGTCTGCACTGAATGCATCTAAGGCTCCTGAGATTGCCCGTATGCCAGCGTCACTGCGCGAATCTGCACGTAAGATTTATGACTCCGTTAAGTATCGCTCAGGGGGAACGAAAGCATGGCTATGGAGCAGATGACCAAGTTCCTTAAGGAATCTACCTACACGTTCACTGGTGATGATGTTGACGGTGATACCGTTGGTGTGATTCCTAAGAATATGATGCAGGTTAACTCTGACCCGAAATCATGGGAGCAAGGTCGGGATATTCTGGAGGAAGCACGTTAAGGGAATCATTGCGAGCAACCCTTGGATAACCAATAAGCAACTGACCATGTATTCTCAAGGTGACTCCATTTACCTTATGGACACCACAGGTCAAGTCAGAGTCCGATACGACAAAGAGTTACTCTCGAAGGTCTGGAGTGAGAACCAGAAGAAACTCGAAGAAGAAAGCTCGTGAGAAGCTTTATGGCTGATGTGAACAAGCGAGCACCTATAGTTGCCGCTACGAAGGCCCGTGAAGCTGCTGCTAAACGAGTCCGAGAGAAACGTAAACAGACTCCTAAGTTCATCTACGGACGTAAGGAGTAACTAAAGGCTACATAAGGAGGCCCTAAATGGATAAGTACGATAAGAACGTACCAAGTGATTATGATGGTCTGTTCCAAAAGGCTGCTGATGCCAACGGGGTCTCTTATGACCTTTTACGTAAAGTCGCTTGGACAGAATCACGATTTGTGCCTACAGCAAAATCTAAGACTGGACCATTAGGCATGATGCAATTTACCAAGGCAACCGCTAAGGCCCTCGGTCTGCGAGTTACCGATGGTCCAGACGACGACCGACTGAACCCTGAGTTAGCTATTAATGCTGCCGCTAAGCAACTTGCAGGTCTGGTAGGGAAGTTTGATGGCGATGAACTCAAAGCTGCCCTTGCGTACAACCAAGGCGAGGGACGCTTGGGTAATCCACAACTTGAGGCGTACTCTAAGGGAGACTTCGCATCAATCTCTGAGGAGGGACGTAACTACATGCGTAACCTTCTGGATGTTGCTAAGTCACCTATGGCTGGACAGTTGGAAACTTTTGGTGGCATAACCCCAAAGGGTAAAGGCATTCCGGCTGAGGTAGGATTGGCTGGAATTGGTCACAAGCAGAAAGTAACACAGGAACTTCCTGAGTCCCACAAGTTTTGACGTTAAGGATTATCAACAGGAGGCTACGGCGAAACCATTCGCCAAGGACTTTTGGGAGACCCACGGAGAAACACTTGACGAGTACAACAGTCGTTCAACCTTCTTCGGATTCAAAAATGCTGCCGAAGCTGAACTCTCCAACTCAGTCGCTGGGATGGCTTTCCGTGCTGGTCGTCTCGATAATGGTTTTGATGTGTTTAAAGACACCATTACGCCGACTCGCTGGAACTCTCACATCTGGACTCCAGAGGAGTTAGAGAAGATTCGAACAGAGGTTAAGAACCCTGCGTACATCAACGTTGTAACTGGTGGTTCCCCTGAGAACCTCGATGACCTCATTAAATTGGCTAACGAGAACTTTGAGAATGACTCCCGCGCTGCCGAGGCTGGCCTAGGTGCCAAACTGGTCA
+
'&%%&&'%%'()+---1/01278;<8)''(-7:01DIGJFIIJ????BBCA3334DGHFGJEJJJJHHJGIF<<<CFJHJJGJJIHJJJFJJGJJJEIGHJJJJHIIHJJIJJJJHJJJJJFFJIFIGIJHH?>>BAJFGGFIFCBB@4+:::;.+&&'/*+64;6AFIJHFJJJJHJJJJJHGJJJJHHJFGJJHJFHJJDF54''*1102'%$$%$$%$(*&'&')*78<=>78=ECEFCF=<?EJCEJIGJJ,,,,DJFJFJFJJGJJJJJJJJJJDIFHFJEIJJHJJJGJHJJJGHGEJHHGIFGIIIIFJFJGIJJJJJJEIJGJEJJFJJEJIIJJJJJJIJJJFJHJJEFJI...<G@C<721JEJJJ@AJ99CAABJJHEJFGJJJJ@EG@A@@HJJIJJB<9888FEAABBJFJIJJJJHIGJIJHHGJJIJJJHJFJGEGF>A/@BJJJHFGJGC?;=@BFJJGJFJFDEGJGDCBJJJJGJJJHJIJJIDGHFGIJIJJJCAA@@AHFHJFHJJJHGIJJFJIJJHJJJJIJGEFIIJIHJJIDDCFHFJDIJJHJJJJFIEGJFJGJGJDFJGFJJJIJJJDIJIHJHGGJJJHJJJJFJJJJJJJJGJJGEFFGIIJJ@???@??AJJJJJJFJIJEJJIIBAA321''''/04899:1111>>@A@?>9///...+DJIDHGFIEFGJJHJDFEFJGGIJJIEGJJJFHC@@>=3229665?AEGEEIJHIJHHJJIEFHEJIFJFHJEGJJIJJJIJFJIHJF?>D=00004-+-B>??HHHEEDCEHJJGJJHJFJJFEDJJJJEJEGEDCEJIJEDAECBACE??0001DCJBECC-'(4;?>?=665421111--/?>A@@GCEJFFBBCDGDCDCDDJJJFIJJJJJJGGGJIJJJIIJJFJFAABAJJGJIJFJGJHJJIGJIJJJJJJIGJDDDEEHGHJHJFJFJJJJJJIJGHJJEFJ;;64223126?=IHJFEHJDEFJFJJJHFJGG@@@@JG;56;<GFJGJHIHFHJJIFDDFFGJJHJGJGHGEDFIJFHID=<<8=211***)-*((')(+669:947+**,949DEFFJIJFFJJG><=DBCIJJGJJJJJCCECJJJGDCEDJFGEFGJIDCGCEEF@@ADGDDCGBBE6653433((:CDB2224;;A@CDGFE?<<+*))+-++./2395D321154441444EEFEEEEFIGJJFIJFFJJJJJJHJJBDFDHDJDHJGJGHCGCDHIJJJIGJGGEGFHJIJJF@@@A4+=?CJJHEHJ999@DDDCGJFJJEEDCGFEJFGDBEGGGJHHIHFHGGE=9899::BBBDFGGHC<<<<=;;CJJGFJFEGGIJGJHIGEJEFGBDCDDJJDABDAAJFDFEFGJJFJJJJEGE>DGIGEEGJGFJEFFFCDHFEJDCCCJE111-&$$%&&*&0:ACCHHJEJJJJHHHJEJJIHJJGJCFIHGJFHGJHGECCD;;;AC=;;:10/,*CGJHFJIJJJGJIHHJGFGJJGBDIFFC??320,&(((((68877<7888<><JJJJJHJJJJJJJJJHIJJIJJJJJGJJGJCCACE@<<=HJJJJJIJJJJHFJJHJHGJJJJJJJEJGHFIJIEFJJJJJGJJJJJHFGFJHGJJJJJFJJJJIJJB??)'''-)+-.5/74?@FHJGIJCEJJHBFFGJIEJIFDDBD@122<JECFC@FIJEDCA6*)))400)&&&&'%')131//.//,))345.)))*//01;778<FIJJHID@??AFIGHJEHGFHJJJJJEJJJJJJJGGJGIEJJDJFGIHDFJJJGIFGEG;9974467:::;JIFJBBAABJJJJJJJJIJGFCEGFEJEFIHJJJJJGIHJJJJHJIJGIEGGGGJHFIEJHJJJJJIJJJEDCCEJJGFGJJHJBABCJJJHJJGGB;;A@@JF=<;90,)))*;::D6753015541-2BDGFJGGHJGJJJIJJGJHEDGFGHJJJFJHFEJJJGJECDHJJJJIHJIJIJJGJFFJJJJIFJJJJHJGHHJEH==7+++10+++)33766=CJEJJJJJJJIIJJJHJJJEFJJGJIEIJHJJJJJJJJFJJHJFJJJJIJJGJDD@?>@EJGGJJJGJJJGHIIDJGECEDGHDGIGEJJJHJJJJFJJJHHJJJDJJJJJIGEGFJFJJHJJFDEDCJBDCDJDG=95422..8:?@AAAJFJEDJJ,**8?DFFJHJJBCJGGJHGH=<==JHJC;;:99<>D=;2+*)((*/26::6<=98<>FGFHEJJJIFDGGFHGHJGAAAAFEA@AAHEHHEGJFEHEJIJJJJJDEA??@544++*+**+/012E@@>>ABDJIFJJFJFJE><<>>00000.-()'&&%%$$$'(+))<GGJJEEHDJIJJIEJEIGGGJJIJJHIHCDGEJEJEJJJJJHEJHGHGJHJHEJIFJFGIJJJJIF@87344363)('&+*//00CCJEEJJJGHJHJIEIDJIFGGIIFFJGFGDGEFH8667HJJJHHGGIJFEDEJDGEHEJHJHHEJGEEDIJJJJJJJHHICJJIJJJJJJJJJJIHIJJJHJJHJIEIJJFFJJFFIJDC?HA?:878,,*.5779<;56@@@>A==@AEEDDCJJHIHFJJIFGJIJGJJJJEBH?=<:::?>>@@999>3:@EGJJFJJJGJFIJJEEEEFIJJJJBCACFGBBCBCC@BCFB@@@BBD66*))+1'&&&()-(&'&&&)012&%$%%%%1///;;7777745IFHGHJJEDDHHGHJIIJJJJIJJGGJJEDECCBDDJGJJJFFJFJIJJHJJJDIJGGJJIGEFJEJJAAAHJJHFIJG@;;<77:7A>CHIIJJJHJIJJJEIFCHJJJJJJJF7778JJAABAED1*)***,*,6;>FGBBCHHJJGFGHIJJGGJJDEFDIJEEJIJJJIJJJGIJ;::9?DCFJJJFIFGDFEJGJJJJJIJHJJGJFJJJJJIJJGHHJHGFECJJEDBADHJGFCDHGCJJG,,,-/899;>>=A@BGG@AAC?==BCFEDECHJIJJCCB@>>ABI?>>=>;<;;EE;>:=>BCGDFJFFB<<9::=EJHGHGIDFBCGHJICDBAEDECEIEJFHIA?@?JFHJIJJ>;;=CFJJGJJHJFJGEIJHHIHGGJHJJFHJJJCCAAAAJJIGHJJIGICDE??@HIDBFGHFJJ?HGGJFJJJEGHIJJJJJIJJJJFJHGJHJJJJHJJIFJIDBEC><<:;:??EDJFGGHIGJGGHHHHF@@A220%%%&%$$%&%%&(()1;A@B==8:8,,21BAAAEGJJJJJFJEIEJJJJJJFJHGGFEEJJGJIIJJHIJIJIJJJJHHHIJGJHJJJJGJJFJJIJGJJJHJFJHJJHJIJIGHJGEIGJJIJJFJFJJJJJJJJJFJGJJJIGDFHEFFE<<<<D=:<=7787<:9574611985:33+&&/39;>>ABGBCDIDBBBJIIJDBFIGFG<<ECFHCCEJEJEA@E>CDDIJJJGGJJBJHFABAAADEDDA@?<DEEDCDEJJIJJGIJJIJJJIDBE@@?>>=63266AE@>@?GJHIDC?=F;<JJIGIJDDEDJGHJJJJJIJEGJJGJJJJIJJGJJIJJGFFFJHJIJFJGJJCDCFJJJJFIJJJJFJJJCDCEJJJJJJJJIJJGIFJJHJJIHGHEGHEBA:888=><<GJJGIHGDGFEGGHEI3222A2///3,)(*&((&*;=AJACEBFJHFJJDHDCBCEGJIJFJJHJJIEJGEDJJIJJJJJJJJJJHJJJJGJIJHFJJJIJG>??DJIFIJJGIGJJJJHGJJJHJJJEJJJJJGIIJHHJJHHJJJJFACA>>?DJHCDGCA90-.>EJJJGDJGJHJJJJFGIGCB97510117BGFDFB?BF>A@GF@>?@>=:9:;@CCJIJJIIHJJJJJJFJJJJJGJJJJJIJBAA;=.--0,++,+,,8BDHJJJJJHHJJJJJJHJJJHJGIJIJJJJFHJGIHGGJGJJJJJGJIHJGHJFJIIJJGJIJIJHFIJJIJHIJJJFGJFJIJJJJJJHGJJHFJIGJIJEJJGJJJGIGFHH?>>>IJJIJFJJJJJFJJHJFFCJHJJE=?;:<<HHGHJJJEEHGJIIHJIIIJJJJJF?DJDFGJE,'3:?@CCCDCDIHJJJJJJHJJJJJJIJJJHFJDFBCFHHJFJHGHFJJFHJJJFIIJJJJJGJJJHEFHHIJHJJJJJJJJHIHHIJHGIJJJJJJJJIJJHJHJJJJJJIIJJJJHHJJJJJJHJJJHIIJJFGJGJHIGJGHIGIJJJJHFJJJF>>=@BCFJGJHJFJEFJGFJJHDFCDJJJF>::>JJJFGFGGJJA8BADGJJGBGH<93339;:>9:=<<??JJHEEJHHJEHIFDEJJJJJIJFHCHGGHGGIJIJIJJJJEJJJEJIJJJJFJDHJDDEJ:11179:2227?=555@@999889>?>AFGJGJFEEHFJFJJGJJHJJJIHJHJEIJJIHFJJJGJJHJIJJJJJJJJGJJJHJGJJGIJJFGHHIJJJJJJJJJJJGHHIE:99:HJIJJFJD=CGIJJFEJEDEHJJJJJJIJHJJJJJIJDGFACAAHEA<==>EBEEFHIJJJJJFJJGHJJJJJJJGGJJJDC6)'&&''($%$*+%%1AEDFJJJJIHJJFFFEDFJFHAB@JJJGIJFFFEJGGFFIJFJJBAACGFHJJJJGEEIGJFGFFFIJJHJGJJJ<;;<JJHGEDJHJJJIIGGGJHIE=<;0-*)+,/,+)17:??<:979;CFEDJDHFJJJGJJG@?@AHJEHFBF??A;<<;07??CCBAFDEDIEFJHJJIJJJHHEIJJJHJJJJJJGGJGJJJJJJJHGHJJJJJJIJJJJJJJJFFFJF:;::DEC@DCGJHJDIJJJJJGIEJJJJGJJGJGGJJGJHJJIJJJCCABHJHJJJGJIEC>=<>ACCEGJJJIIJJJJIJJJIJJIJJHJGJIJGFHHJJJJHGEBCB;;5555JFJJJJJIHJJJJIJJJJJJJIGIJJJHJJHJIFHFEGJJJJFJJHIFGJJJGJJJFGIJHJJFJJJJFFJJHFJGDJJFJJJJHJJJIGJJJJ2222H?A@HJGHGFJGJJJIJJIGHJGJJJJJJJJGHJJFIGJJJIJJJFJJJJJJJJJJIGJG????GE@?BEJIJJJHFJIJFJJJFIJHGJJJIJJJJJJJJJJJJHJFDGJJHEJBCB@@@@GJIIIJJIJGJEHJGHJFJFHGJJIJJJIHIJJJIGGFIJJJGGEEHJDFGDJJIFDDCHGIGJIFGIJJGDDDDHF22223A??>>>?BCEEJJEG?>?DFJIHJJJEDBCJEDC==;:>?@JJEJIHJJJFJJGFJFIJJGJJFJJJJJJJJHJIH8888@@ABHEEECEGJFJFHHED988FDGFDJGFCEBJIJJJJIJDEHHJIJFIJ;;;;:99>88:5++,4>?AIJJIJJJJJD7.HFGJJJBDEIGHJIJHJJJFHFIHFIHJJIJJJIFJFJJJHJIJFIHFIJE,,,,;)'&'+''.17689EJJJGIHJJIFJJIHIJGJHJEFFBB@AJIFGEJJACD8@AF@B82220BIFIGGJGFIJJJFEGJIJHH@=@@@@JDFJJIFJGGEEEHIBA?431144;?=?ECCGJJIJAGAHGDHGJJIFDG@@@BB@999/.,-0=JGHBEJBC>@AHH@@=<=>?IIGBCB@CDADEFIJHJJBJGGJGID@::AAAJJ=<=<EDCFDGHJJFJEJJJIIFFJ9977JJJIJGGJJJJFCDGIHFJJJEHGJFHJHGJHGHGJJJJJJ@AAFIJJIJCDEC@@@?B==>9721*BCCGJHJHJJJJJHJIIJJJJJJA@AAJ<;:<743002:CDEBHJJGJJII;?AJJHJJJJJJJJJGJJJIJJJJJIJFJJJJJJHJHJJJHJJIJFJJJJHJGHJJFJEJJJJGGFJ1..-'%($$$&,-0;<CHFJIE??CJHFJJIJJJJJJJJJFJHHFHCBDBFHJJIJJFHJJJJJGIJGJGJJGFIJJGJIJJJJACCJEFJHJDFDCJJFIJFJHIIJJJGJFFJHCECCIFJJIHIGFDEJJJFHIJJJJJJJGJIGJJJJGJD>@?@JIJJJEJGJJJJEJJGJJFGJHJJFHCCAAGJGH@BIJJJJIJJHJJJJJJJJJJIJJGJ??>10//=99GFDIJFJHFJJJJJJJHHADGDEGJGHJDDCGGDJJEEEEJJFJGJGJJJJJGJJGJJECBBCJJJIJEFHDFC:::;;CEDJJJFJGIJJJJEHI@@A?JDEJFJJJGCGDJC)(($#$$%++)**))./238BBGJD>>?GGHGJJJGIEJJHIJHGJHJJJJJJFFJJHJJJJIJFFJJGFJGIJHFEDBJEGJGEGEGHFGJIJJJ;GADFBDCJJFJIHJGJJHGHEEA=?FJJJHGJJJGGJHGCEGJJJJJGJGJJJHJIJGIED?A=7<54467;;;FGEDDEFCD<<<3435B@A=FJJJJIJIE???@<HIGHFJHJJJJJJJFEEFJJGED><=@CIJJGJJJJGJJJ<AAJJFIFFIFJEDEEEGJGIEFEJ>==99G<<168GGIJJJJIEJBFGJ?>=>AGFJFGGJIHBJCJGDGA>:7662255899:::::4169:9::1--->=+%%%%''185)),9<?AGFJJIJJHDDGHIHHJJJJJHJHGJGJJ?>?AHFJHIJEJGFIJGIJJJIJJCDHJDHCDD?>?FHHHJJJHJJJIJJJGFE@?=;8524:/4:;=>FHGDDFDIFIDJFJJIJJGJJHJJJJJJJFJDGGGJJFJJI<7444441134<@DC@A96669>>>?BGGFGIHJJJJJJJJJJFHCB;BAJJJGJGHFGIGFEJJJIJJIJHCBBCHJJIFGJGIJJJJF:9:****HIGJGJFD<<=A@?<>:578==<=9::;<4('''94455FJFJJJIIJJ?BAABHGABBEDJJGJIJJJHHDHFJJJEJC>>>JJIEFIJGFIJJJJIJGJJEIEFJJEJJJDCDADDEJJJFHJJJJGJJJGJJJEGJJGHHDIJJJJEJJIJJJJJFJJCEDDHGIGFJJIIJJJJECCBCA?>>33334)''&$$$$%&&&(0+;?JFJGJJDJJ@??02.-@DJEEEGGJJFHIIGFFJGJGGJ@@@@BEGJFFJJJJGJJHJJJGHHIEIJJJJJFJJJHGE@@ABJEFAB30A;:99CCDGGFJJF@@AADHB:.>>JJEHFFFIJHGFGFJFHJJGGIEED@@B9@>C9:FJEJEHIJFHJJFFJHH=;;:FEHJGFFIHEJFFHIHHJGGGHCDDGGEGGB</..0/.'0<:<<>CEJJJJJJJGJGGJHJDDDFIIJHHHJIJJGHJFJJJJFHFHJIFFHHJEJJJJJHIGHJIJJGJJHA;;;98888A=><<<=FIEHGEFGHJJHJJJIJIHH6666JGJJFIJJJJJHFJFHJJJJJEJJJH**++?B=GJJJJJJJAB@BGGEJGJJJJFJJHFGJI=6+*&&)((()*4=JIGFEGJFJJJD?;;::?@@BAEBIJJIJJJEIJJJJIJEJFJJJIJDED<<;?FABA---.27-+((((((()<<<>HDGJJJJJHEGHJIGJJIIJJJJJFJGJJJJIJHHIHJJJIJJJIJGJHJJJJJFJIJHHDEAA?@IC>???CBJJ>FGFGFJE('''<==??BB?5555?ADEFIJFGDCFGIJJGJGJJGIJIIIJJJJJHJJJIJHJJJJJCBBCJIJFGGJIJJGIGFJJCA@;:48:9;884:>:@DB@@BFJGJIJEIJJGJJJF?@@@ECDGGJHHFJJJJIJIJJD999:;A=FJ=DEEJIFFGGJJJHGJHJHJJJEHJHGHHJFJJJIEEEFEHGIJHJHJJJJFJJJFBDBIJJIJJJJJEIFDJDHJIJFFJIGJJJIJIGJJJGJJJJJJHGJJGIJJIJJHJJJEDJJJJJJHHJGJJJJGJHJJHFHJJIJJJJHIHFJJJGJJHGJJJJJJJJJEABADEGEC988:;<BCFDIJJJGGJHJHJJJHJIJJJJIJJJJHF;;<<DGDCJHFE:99:JHIJJJFJGIJHDIE:9;;<JJJJFC?@@@2DDEA@@E?>?/../435=AA?GJJIIJFHBBBCBJJJGJHJDJIJJJIGJJJJJJJEHEFJIDHFGHBCBDJJ?/,)''&&''JJJJHJJEJJJJIJJIIFIJJGJJJJJJGECC3.-'&&()))()((+&(-/2=ABGADFJIJJJJHFGIEHCIIJJHIHJJII@AABIIGGI?=;/11*)*).../78;GBCDFHHJGHEJJDACCJGIGFGIJHJJHGGJJJJJJJHJGEFDJHJJIJJJHJJJJJJFJJIJHIJIJIJHJFGJJJ:3221JHJJHJJHFFJFGAAACJJJGIEFJJJJJGJJJJJJJJIHJJHGGJGFJBJJBBAEGI87/...?D9613.@AGFF3323CDJEEJJJHFJGEJJJJJGJHJGEJJHJFIJJJIGJJ9999JJIJJHEJAA@ACJJHBCCCJJJJJJJIJJJJJHJJICFJFJIDBBAJHHJIHJB>9JJDGA@?>64506::IJJHHGHGJJHIJIJJJJJJGJJJJECCDFGFEEEFEGHHJFDJIJJFFIC>;=;8,-/3++4+444@989:<EF@>8.>>=>JIJJHGJJJJJJJHHJJGHJGJIFDJEFEA?B6323-+,.98766=A:::<HJJCD<9677:++++<DCGJJIJJJHGJHGJJHJJJJJJGJJJJGJJIJIJHJEHJHB8/>;;FDJGJHGJJJGIJJJDAC@==>GBJDGJGJFGHJJJJJGJEHIJECCCJGJJEDEFCJJJJJJGJFJJJJJJDIJJJJJJJHJJJIJIJFHJJHCA>?,++,>GIJJGJJIJIHHHJJHJJJHJJIJJJJJHJJJJJJJJIIJHJIIJJJECHEJGJGJJD9889?@>;AA@>>;1130602237(((0./.9112HECB?D1111?HJJJJJJIFJJJGDFGDHIJGHJFFGJIDDIABBBJHJJHJJJHEEJJFG=981+++5,,,,('&&-/--;JJGJIJECEBA<;;;66*+3375@CCJFJJJGIJJJGJEJJJJGJJJHJJHJJJGFF>>>DEEDEDEG@EFDFJEIEDFA>=>>=?@GGJFJJJJJIFJIJJFIJJJJJJJHJIJJJJGFFEJJJJGJIGJJJHFHJIJJJHJFJJGFJJJIJJJJFFFEJFE@87789;6%$$'79?EBF:98688??>CE<?=<JJBACFIJJD@:;GEJIIJJJJJJHJJJJJJJJGJJJJIJJF=0...2DFGJJFFFJJJDDFFHJJJ@GIIJGHJJI@>?EIHJJJJGJEHFJJJJJJJHJJJIHJHFJJ<<<GB@?FDDEGDBCCDFJADAE?=?FJH@AJJHFFIHFEHCCEJHJIGFHEFJGJJJGJHJJHJJJIJHHIJJJJHJJJJGEJIJJJJJGJIJJJJEJJIJJHJJJFJEJJJCCDCDCDAAAAIJ<<<JHJJJJJHJHJEDJJHJJFJJJHHJEHA@CCHJJIJJJIIGJJJJJGJJGJIJJJJJFDEG@<=;;75531)(()0>@CFEJECCDGJJJIIJJFHJIHFJIJJGJHIJJIJHGJIJGJJJJIJIFEIJFHIIJJIJGIJIJJJJJHJJJJGJF@JJEIJGBA??AIFJIA@BEGHJJJJGGIJJJA=<=?DEIJIJHIHJGHJJJEECJCHJJHGCCACB@?BEIHIDDDJGHJGJJFIJGJJGJC@ABHDEBFJJJJJJEGGJHFHJJJFJJFJDHJIHJJJFIHHIJBJBCEDJJHJIHHB@@@JJJGIIIGEJJHJHCIGJEBEFJJJHJEJJGHHJJJJGJJHJFJHFHFDJDBAAAJHJEGDDB4200036;,,,976655649CEIJGFHCDFGFFJJJJIIJJJHJJJJJJJJJJF?7JFJJGJJIJJIHFHJGGJHGJIJJJJJJJGJJJIJJJJIFFJJHJJJGHIJJHJEGC>0/./10@<9FIFHA??>C@GJJJJJJJEBAC@)))*:<1*+<EFJJJHJIJJGCDHJJJJHHFJJIIJJJJHJJJGJJJJJJJJJJJHJFJJJJJJJJJHIGJECBCIJJHJHJJIJBBABCIJJIJJJDGDECEJGJJHJJJJHGJIHIJHJJHJJGJHJHJJHHIGHJJFEJFEIECFHDJJJJIJJJIJJJDJ@FJJJJEHBABDDGEGHFJIFHHJJHJHHJJJIGJFIJEJFJDFIHJIJIJGFFJJHGGJFJJJGJGGJJJHJJJJJHJJJJJJJJHHF@AA?JJBBBBGJJGJGJJFJJIG=>@JGJIGJJIJIJJJJIJJHJJFIJJJJJHJJGHJJE????GGFJHFJJJIJJJJJJJJJJJJHJJJGIJ2001HJGHD<<;005II>==JIJI@?==@BJH<:88;<8???CA.++55555556668>5233>GFJGJHJHJJJGJHEB>?@GJEG@CDFEIJFJJJJJJHJEJHJHJJHJJGFGEHJA@@@A>::>?>?>555@?:<:99777:;<<C<=>?AIHJFJJJJHIJJJJJFHHJJJJJIFEHJJFIJIF@AACCFEJIJJGGJJJJJIIECECC?<=GJJJHEJDEEICBCCCG??=>>42-.&&&'('''(<??CJJJIEG?>>>?@CBHCA>>?JJGEJJFJJGJHJJGHJIJJHIJJIJFFFJIJJJJJJ>==>JG=888;1110888DCBHHJJJCA@@JJJJJJEJGDDCA5---24*,4332;A:999BADFFJHJHIJJIJJIJJJGFJJJJHGJJBDCCJHJHJJJJJGJJGJECA@<=??54101...ED;;::=>FFJDFJJJJJJFFJEF;;;<??>@?<=<*''')47,,-7;=>JEEGDJJHJJJJHJFJGJJJJJJ=<<<FEGFEEAA?:78@?ABJJJHEJJI....JGF0000@HGJJJJIHJIJGJJCJD<=BDCBAGJJJIJHIIHJJGJJJJJJGFHHFJFJGIJGJJJGJJEJHA;?CEJJJJHGDJDCJCJJJJJJGJJHHJJFIEFDIJJJHJHJJ?>>;;;>@A=50/.+*-+:IJJJJHIJJHIJJJJFJHGGDHDJJFHJFJJIFJJFJJIJJJJJJHJJJJHFGDJHIGJJJJJIJJGJHJIJJHJIJJJJJJJJJJJJJHIJJJJJJIGJHHHJJI??AG>?>?JEHFEFJJJJDEEIFJHJFDDHJJI@EE=>FHIIHJJIJJJJJJJJHJFIGJJJJHHGJI3334B?EEDFHJHHIJJHHJFJJJJGJGFJ===>876696300DEHDEDDDJJDJHJJJJJJJIJJHJECEJJI55:;>E<EJEIJJIHGJFHJJGHEIJHJJGJJJJGJIIIIIGJFJJJGHIFIHJJIJJHGJJFJJJJJIJFJFJIHJIJJJGIJJFA@@@8@89JFCJEGJFJJJHHGJJJJJJHJJII?@?@HIIHJGJIIIFJJIJIHJJEJJJJJJIJJGJFGIJJJFDFFJIIJHEGJHHHJJJGIJJJJJJJJJHDHGJJHJJJIJGJFHFFIFIJJJ<;;;DGHJHIJJJIJGJJJIJJJJGJFIJHJJJIIJGGHJJJGJC?>?B5+***-6./987))*7>>FDHIJHJJJEJJEBBEFJHJJJJIBECA6===EJEJ::::E@4433769-,,,7>JGJJJIJJ???FC>88::><?D::;;:>FEGGHJJJJGEFGFJJJJJJJIJJJEJJIHGJGIHIIJJHHJFIIJHJHHJJJJJIHJFJJJJJJEGHEIGJGJJJJJJJJJJJJJG=EA??@JDBA6667>AACDBECFHCED::::JAA@<9:=>:77///03;<???HHJJGJJJJJGGDFDGJJGGJJJIJGJJFJGJJIFHJFEJHJJGJEHGDIJJJJJGJJJIJIJGEC::>952/)',&()('),4AJ;:::;77BJF@A@D@><?AJFHJJ@@@CEJGJJIJJ<<<=GGEHJIJJIJJJHJJ8889>::97882J)',/0212-**,)+/0110//.310**(&&&&&=?0///5)*(*.)(,((*)*AEECC@?===??>=8?>12=IJIJJJHJJIJJGJIGIJHJJJJGJJIIJGHIJJJIDDCEGHHHJJJFFJEDDEFHIGCGBGIGEJJFJJHFHJ>>>@JJIJJJJJJIJ@AC333JGJGHJJIHJJJIIJJJJFHC=4445<99=::==67CJFJGJIJGJJJFJHJJJJJJIIJJJHJJJFHJJEGDJ>99JJJJJHCC989BCJGJJ1111=*&%%(-()9BEEHJJJJJJJHJIHHHGGEJFJJJJJGHJJJIJJJJIEIF?;;:;-+*)'''')&&&BFEJGIJDC3111>>GHHIJGFJJJEIGJJGJJGJGJJJJJIEJJGJHGJJJJGJJHIGGJJHJJJFJEDJEDJHFID@2,++0(('&&(+.;;=GH@@@FHJEJJIJJC45GJEIHIIIIJHJJIIJHIDBA@AFJJJJJJJEEIJGFGJJJGIJJIJJJJJJJEJ?@@@GEDDDIJDEFJJDCAABCJJGIIJJIJJJJJJJHJHJJDCEFJJIGJIJFJJJJJHIGJGFGD>=>=****068=BFJGJJHJFJIIJJDJHJCDCCFEFJJJJJJJFIJJGJDJGDFGJJJFJJJJGDJFJJJJJJJIJJGJGJJJJJEHJJHJEDJFHFDGJJJJGHJHJJJJJHDEJJJHJHJHJHIHGIJHJJJJJIJHIJJJJGGJHD<<=0/-/0AEF5523357AAB>>@FJHEBACG6533223::DGJJJJJGBHHGIJJJJJFJGJGGIJJIJJJJJGJJJJJHJGJJJHJDBBDJJAA84421224J6351---?CIIJJIEFDGEJBCJEA6442))''8884DDFDBAA777;?<89:;>6678JJGIFDC>>JJJEHJJ@@786)0EHEJJFJJJJEFCDFJIGJJIJJGIJGJJJJEHEFGFJEDJG>>JFJJJGJGFJJHJIGJGHJFIDEJJJJIJIJJFJHJIIBAABI>>FAA@?<>HEGGIJIEDEHHHGIJJJJJIJJJF@@ADHJJIJJJJIJHGIJFHJHJHJJDFIIJJJJJ@;:5?81))@A@==0---.,++)0./1.123?JHJJJJFJJGGIJJGIHFJFFJJIJIHHHJIGJJIHHJJHFDJJIJJJJJIJJHJIIJIHJJDB@B::('&(3;?JI????JGIABBABJJ==GIHFHJJJHHJJJJFEGGGJGGIBA@@EGFJIFFEFCDECJGEJHIFFFEIHJJJJJJGJJEG===1003BBGIFJIFGGJIJIHIHJEGDJHHJHHGEHGJIJJGDEGDCBCJJJJEGEHIGJHJJJJJFJFGJJIJGJJJFJHEJJHIFFFEJIFIH>@IHGJJ??@?FFJIGJFFJJJJBCBBB63..5EDGC=GIJJJJECDGJJJJIJJFJHJJGGHFHJJJJHJJJGGJHJJJHJIJ>=>JJHHJGJDGJJJIJG?>>?JIDDBJHJJJII>==;BGGJJJJJFJGJJJFGJJJJGJJFJJJJJJJJJJIJJJJJJGIJJJAA@<:0//29GA@ACCFGDIHHFIADFEGDIJGJJGFG;.06.;IFHJGFJCB>CCJJJ@AHEJCBA;579GFHJIJGGAA=>?>IJJJIGJGF76+'&'90;;:;?>8889;999:JJJHJFHJHJJHGJJJJJHFJHGJJGEGJJHJJJJJJJIJHGHJHJFEDDFEFFJJJHJGJHJJDFGFHJIJJJJJJJHDHHJJJJEJFIJJHJJJJJJJJEJJJJJJJIHJJJJJJJJHJGJGHDDDC<;;<BA>CJHDHEDDDEJJJGIJAAABJJBIJFJE@=::)))0,'72AAG<CFIJCDB:::,,,,,**+--())***+FGFIIJCCAFJHJJIHIE@<;=<A<=<9;;==<@ADCCCCI?<777:@??5220,''/.//7/09:?DJJJHJHJJIJJFI5./.BHAEIDABDFHFAAC@BF?AJJJJGFJFJJJJGJJJJJJIJJGFG559JJIJGGHECJDHHJIJIJJJJJFJJJHHJIJJHJJJJFJHJJHIJJJJJJFJIHJIFIJFGJDJJJGIFEBFGHEJHJIJJIJJJJIJEJIJJJIHJJIGJHFHJJJJGJJE@@?@JEGEIIJH?EJJJJJGHEJHJJJGJJIJJJIJJHIJIJJJGJJHEEEJJGJJHJHIJGHJJJJJJJ99JJJJJFJEGEGJJGGFEIJJDJJ?<=?AJJJJF@?C:JJJGGJG>==ADE?>>>EAADCJHJ@??>;1('%#
@Stanford_n8a_1_EcoRI_Ti_plug_1_BigLinear_40_47
CCCAACTGAGAGGTATACTCAGAGCGAACGTCGTAGTGGTTCATCGCGTCCTCAATATCATAAATCAGAACGTCAGCCGTCAGGAGACCGTCAATGGTGATTACCTTCTCGGTGTGTTTGATGTCCTTACGTTTATCGTCGAGGTTCTCGCCCGGAGCCAGATACGCTGCCTGAGTGCGACCCAGAACAGGGAACTGAGCGGATTTACCGCTGGAGATGGAACGTACCATGTGGCGAGAAGTGGTCACGGAGGTACGAGCGAACGCAGTCAGGACTTCACCGCCAAATACCTTCAAGAACAACGCCAGTTTATCTCCAGCAGCAACTACACCTTTACCTTGGTTAGTACCCATTTGCTGTCCACCAGTCATGCTAGCCATATGTATATCTCCTTCTTAAAGTTAAACAAAATTATTTCTAGAGGGAAACCGTTGTGGTCTCCCTATAGTAGTAGATATAATTTCGAAGTCTATCAGAAGTTCAATCGATTACTTTCTGTTCGACTTGACGACGATAGTTGGCATCTGTGCGATACCGAGGGTCACTCATAGCTTTAATCATCTCGCTACGGTCCGCAAAGCCTTCACGCTTGGTAGCCTGAGGTTTAGCCGGAATAGCACGATTAGTCACACTACGAGTTGGCTTACGACCGAACGCCTTAGCGCGAGACTCACCAGCCAAGTTGATGATAGCCTTAACCGTAGCTAAGTCACGACTGGTCAACGCATTATCCAGCGACTGTGCAGCCTCAGGGTTGTGCGTCTCAAGGTGGTTATACAGTGCATCAAAACGTTCACGACCACCAGCGTACTCAATGACACTGTTTACGTACTGCTCCACCGAGCTTCTTGACCACGGATATACGAGTCAATGAAAGCCTTCGTGTAGCCAATTTCAGCCAGCTTAGCGTAGGACTCGGCGGACAACTCTTCGTTCTCCTCGTACTCACGCTGGATAGCCTCAATGGTCTCGACACTCATGCCACGCTCAGCAGCAATGTTAATCATCTCTTGGAAGCCCTCTTCGTGCTCACCAAGTTGCTCAGAGGCAGCTACCAGTTCTTCTGGAGTCTCGCCCAGTGGGGTAAACCGAACCTTCGGTGCCCTCAACGCCTTCTTCTCCAGTGTCCACGTCGGTCGCTCGGCCGTCACCAATGAACCTGAATGCGGCCTTCGTCATCCTCTTGACCGAACGGGTCAGAGTTGTCATACAGGTCACGTTCTGTTTCCACTTCGTCTGACGCTAACTCGATTGCATCATCGCCATCACGGGCAGCAACATCAAGAGCCAGCATGTTCTGCTCATGTTCCTCAACGGAACCACCAGACATCACAGCGGAGTTCACGCCAAAAGATGCATATACGTCTGCATTAGATTCAGCCATTATTATTGTCTCCTTAAAGTTGAACTACAGGAAGACCGAGGACTCCAACCTCTTGTCATCGCTCATTTCAAAGATGAGGTCTCCCTATAGTGAGTCGTATTAAATTCCCGGCTGTAAACCTACGGAATCAGCGGCAGCAGCCATAGCCTCAGGTGAAGCTGTAGCTTGTGCAGCCATACCTTGACCAGCGCAGCGGCGCCATTATCCATACCCATTTGCATAGACTGTTGGGCCATCTTCTGTTGCTTCTGTTCTTCGGTGAGTAGAATACCAGAAGTGTCAATACCGATAGCGTTGGCAATACGTAACTTAATCATCGCAAGGTTAATATCAGGGTCGTCCCGCATAGGTGCCAGTGCAGCCCACGCAGTGACACACCGCTCCAGCTTATCAAGGTCTTGTCCTCGACCAATTGCTTCCAGACCTGTACTAATGGTTGGCTCTACGGCTTCCTTAGGTAACTCAGGAATCTGTTGCGTGGCTTGTAGTTGCTTCAAGAGCACTCGTACCAGAGGCAATTGTAATTCTTGAGAAAGGATAGAGTAGACACCACCTAAAGTATCTTCAAGTTCAGAAGCTACATACCGAATCTCTTCGGCGGTCACACGTTCACCTGTACGCTGAACCGCAGAGTTCAACATAAAGGCAAACGAAAGGCGAGCCTCGATAGCGTCACTTACGGCTTTAGCTACAGTAAAGTCTGCTTGCTTCTCCAGTTGGAGGAACGAGATGTCTTCTGGACGACCAGTAACGCAAAGAAGTCACCAGTCTGAGCTTTGGTCAGTCGGCGTGGCTGGGTGATACCAGCAGGATTCACTAAGCCGATAACCTTAGAGCTAATCATGGACATCTTGACGATAGCCTTGGAGATTTTCAAGGGACCGTAAGTCACCTAAGTATTCCTCAATGTACGAACGACCGTCAGATTCACCATCTAGTCTGACCATCCGAATCGGGATGTATGGGCAAGCCTCTTTAGGATAAGTCCCATCGGAGCCTTCAACTAATACCTCGACCTCTTCGTATCGGAGGTATTCACCTGAGTCCTCATCCAGATAGATGTGAGTGTACACGTCGATTGTCTCATCAGCTTTCTTCTCACCACCTTGACCTTCTACAGCCTACGGATGTCCTCAGGGAGAGCACCAAAAGCTATCTGGTCACGAGTCACCATTTGCAAGACGTTGCCGAATGCGTCTCGTTGGACCACATAAGAAGACAATCGGTACAGCTTCATGGGATTATAGTTTGACCCTTCCGGTTCCGGTAGGTACAGCAGGACGTTACCAGCTACGACTAACTGTTTGAGAGCCTCAAAGAGAGTCACGCGGTAACTGTTAGAGACTCAATGTAGTTCATGATGATACGCTCTACCATCGAGAGGCCCTCATCGACCTTAGCGAGTCCATCGGGGTAGCTAATGCACTTGCTTTGCTTCATATTCAGATATGGTCATTGGCATCCAAGTCTGCATAGGGAATAGAGCCAGCATGAGCTTAGAGGCTAGATTGTTCAGACCACGAGCGCCCACGGCTTGCCACGGAGTTTGATGATCTGCAGAGGCGTTATCGGAGTCCTTAGGGAACAATGATGGGATGGTATATTGAGCGCAATTCTGAGCGCGTGTCTCATAGGGAGCACGGTCGTTCTTTAAACGCTCATAGACAGACTTTGCGCCATCCTCCGCAAGTCCTGTTCGTTTCTCAGCCATTAAATGTGTCTCCATGTCTTACGCTGTAGTATTCGCGTTATGGTTGATTGACTGACTCCATACAGTTCTCCTAAGGAGCGGTGGCTTAAGGTTGATGAGCGTATAGCGAGAACGTCTGACTCTGTAAGTTTCTTGCTTAGTTCCTCTCCTTTAGCCTGTCTACCTTTGGTAACCATGTCCTCGGAATTATCCTTTGGAGTTCCAAGCGTAAGGTGCTTTATGTTATAGCACCTAGGGTTATCGCAGATATGCATCACCACAATTCCTGTTGGAACTGGACCATATGTCTCCTCATAGATGTGCCTATGTGGAGTCACAAGTTTACCATTAACCCACTTACGACCATAACCCTTAGAGTTGACACCTCCGGTCCATTCAATGCAAGTCTTCCACGATAACCTCCTGATTAAATGTTGATACCGCCACCGGAGCTACGGGCTACACTCAAGGATTTCTTACCGCCAGCACGAGCTTTCTTGCGTCCGCTTTCTGTCTGTGCTTCGTCCTCAGTGGAAACCTCTTTCTCAGGTACGTCAACAATCTGTGCGGCAGCTTGTGGTACTTCCACCATCTGTGCTTCACCAGTACCACCAGCCAGACCAGCTAGACCGCCAGCAACCTGTTTAACCGGACGAGCCCCTTCCTTAACGACTTTCTTAACGGACTTGGTGACTTTCTTCACGGCCTTCTTAACTTTCTTACCCATAACTTATACCTCCTTAAAGTATACACGCATTGTCTCGCCTTCATGCTTACAACGAGACACCCAATCGCAATCGTGGAGTTCCGCAAGGTACTTAAAGCGTTTCGCTAGGAATCGCTGTAAGCCCTTAGAGTCTGCCTCAGGATTAATGACAACGGACGTTACATCCAGAATGTCTCCTTTGTGGTGAATGTCACAGCTTACGCACCACGCGAAGTACGCTACATGTTTTCCGGTAGAGTCCAGAATGTACTCTTCACGGCAACCGAGACATGTCCATCACTTCGTCTACGTAGAGGCTGTAACCACAAAGTGTCCTTCGAATCCTTAGGCAACCCAAGGTGTTCCACAGTCCACCGGATTGCACGGAAGCGACTCTTAGCCTCCACACATGTGAACTCAGACATCACTTCTTACCTCCAAATGCGGACTTACGGATGGAAGATTTCATACGAGCGGAGCCATTGCCGCTGGCTTTAGACTTCGCTACGGAATCATCACGTTCGACCTTGAGGCCTTTGCGTCCAGACACTTCGGTGCCCTCGGTATCCGTCTCATCAGAAGACCCACCGAACTCCACGCTTGACACTTCTTGGGTCAGAGGCGCTGGCTCAACGGCTCGAATCTGATTGGTATCCATCTTCGGAGTTTTAATTTTCGGTGAGAAACACATAGTGTCAATCCTCCCATCATCTCTTAGTTGTTCCTTGCGTAACTCAATCTCGTCAATGACGTTAGAGGCATACTGTAGGCCCTGAATGAAACCCAAGATGTGGGCCTCACTACAACCATTAGCACGCATAAGTCCTATATGACCAGACGCTTCGAGGTACGCATAGTTGAATCGAACCTGTAGATACTCAGCGGTTGCACGAGGTACATCTGGAATATCGTTAGGGTTCTTAGTAATTGGTTAATAGGTGTTAACATAATAAAGATTCCTCTTAGAGTTAAATCTTAAAGTAATAATCGTAAAGGCCCCTATCTCCCTATAGTGAGTCGTATTAATTTAGGGACCTTGGTTATTAGCTTAGTGTCGTGTAACGACTTGATTATTCTGGCTAAGTCCCAAAGGCCCCACGAAATGAGGCACACTCCGAGAACACAAAGACCCAGACCAATATACGCTACGGTCTCCACAGGTAACAATTTCCTTGTCAATAAAGTTGTACTCGTTGAACCGTAGGATTCGAGCCATTTGGCCCTGCTTGATAATATCCTCTTCGGTCATACCAGCCTTCGCGCCAATGGACTTAATGCAGTCCCAAAGCGTCTCATGAGGCTCCGGGTCGCGTTTAACCCATTTAGTAACCTCTTGGCCTTTGTTCTTACCGGACTTAAGCACAGACGTTTTAGGCTCGGTTATGAACGGGTTATTCAAGAAGTCCTCGGCGGTATCACCCCATCCAGCAATCCCTGAGTAACCATGAGTGATGTCACCCTTGATGGTCTGGAAGAGGTGCCACCAGTCAGCGGACTCTTCGGTCTGAGTCAGGATGTTACCAGTGGTACACCACAGGAAGTCACAGTTAGGGATGGTCTTAAAGTCCTTATCGCAAGAGATGATTACAGCCTTACGAGCACCGAAGGCAGACGGATTGGAAGCAATAACTCCCATAACGTCATCACCCTCAAGCATAGGCTCACGGATGCAATAGAACTCTTCGCGCTCAAAGAGAGCATCAAGGAACTCAAAGTACCCTACAGGTTTCTTCACGGCCTTACGGTTAGCCTTATAGTTCGGGTCAACCAGTTCTTTACGCCAGTTAACACTATCGGTGAACGCAAGGACAATTGGAGCACCTGCCCAAGCCTTCTTACGGGTCTCGTAGGACTTAATGGAATCCTCAAGAATCTGACGGGCCTTAGCGTGGTCACAGCATCGGTGCCAAATCTCTTCCTCCCAAGAGGCATCAAACTCAGCAGCACTCATAGCTTGGAAGACCAGCCAGTCGCCGTCCATCACAAGGATACCCTTGTCGTCGCAGCCTTCACGTAACTCATAGAATTGTTTAAGGTCAAGAAGTGCCATTAAGTTTCTCCTCTAGTTCCGCTACGTATTCGTCAGCTTCCATTAGTTGATTCTTAAGGCTATCGTTCTCACGTTCCAGAGAGTCGATGTAGCCCTGTATATCGTTCCACACATCGCGTGGAATAGTCACAAGGTCACGAGACATTAGACACATCCTCCCATTCGTTTCAGAAAGCGAGTACCGGAAGCAGTGATTTCCCAAGCGCCACCGTTACGTCCACTAGTAGTCAGGCACGAGATGTGACCACGGGAAGCGGCCTCCGCTACGAGGCTCGCATTGTTCCGTACATAGTTGGACTGGAAAGTCTCGGCAACTTTTGATTGCTTGCAGCACTTTCAGGTAGTCAGACATCAGAACACCTCCCGTACTGTTGCAGGAGATTGTTTGAAAGAGTCCTTATCTGCATACTCTTCGTGCATGTCCTTAATGGCCTCACGAAATGATGTACGTACTACGAATGTCATCAATCCTTCCATACCGTGTGTCAGGAACTGGACAATCATTTCCTTCTGTTTACCATTGGGGACAATCGCACCTGAGCCGACCTGCTTACATAGATGCAGCATATCTTTCTCTGAGTTCCTGAACGTAGACGACATCTTTTGCGCGGTAACGTCGAAGGACACTTTAAATTTCTTTGTCATAGCCATAATAATTTCTCCTATAGTTTTATGCCTTTGTTTCTCTTGCCGACACACATGGATGTCTTACCTTTTACTTCATCCATGTGAAAATAAGCACATCTTCGTCAACCACAACCGCAGAAGATGTCAAAGTCTCCATCCTTATATTCGGACCTACCGCATCCACCTAGCCTAACCTGCTTGGCATCTCCTGTGTTGGTTTGAACCGTTGTGGCTGTTTTAACCTGAACTTTACTAAATTTACCATCCTTACATACAACCAAGTCCTCTTTACTCTGAGTCAGCATAGGGTAATAGACAGTGTACCCAGGCTTTCGGTAAATTTCCAGCTACTTTAGCATTTCAGAAGCAGCACCTGTTAAGTGTCTTTCGTTCATGAGTAGCCTCCTGTATCAGTGGCGAATCGCCCAATTAGGACCCATCTTACCTTCGGTATCCAGAAGACACCGGAAGTTCCAGTGGTCTCCAACCCAGCGCATCGCTTCTTGTGCGGTCTCAATGACCACCTGAGCAATCTCTTCGGTACGGCAGCCTACTTGGATTGCATCATGTACCCATGCCATGTACGCAAAGTCCCCATCCCAGCCATGCTTCAAGCCTTTCTCTACGAGCATCTCTTCGGTCTTGATAATCCACAGTTTGCAGATGAGAGCACCAGCAGATTGCAGTAGGGTATTCAAGGCAGCGTGAGGACTACGAACGTGTACCTTACGACCATCCAGACCTTTAATCCAGCGGCGTTTCCACTTGACTTGTTGCTCACCAGCTACCCATTGAGAGGACTCGACAAGTGTCTGTTGGATAGACTCGCGGAGTGCTGCAATGGCGGGGGTGTTCTCAAGGAATTTCTTCTTGAGTTCCTTACCGCGCTCTTTACCAGCACCAACAATCTGTCCAATCTTCATCACCAGCACCATAGAGGAACCGATTGATGGAACCTCTTAGCGTTATATTCGGTAGGTGAGTTCAGCAGCTATCTGGTTCTTAGTGTGGATGTCGCCGTTAAGAATCTCGTGAGCGTACTCGCCGTTATCAAAGCGAGCCATGAAGTGAGCCAAGCAGCGTAGCTCAAGACCGGATGCGTCGATGCCAGCCTGAACCCAAGGCTTACCAGTTATCCCATCCAAATGGTGCTCAGCGCCAAAAGCAGCGCGACACTGCTCTCCATAAGGAGAACGTACACCCGGAATTTGCGCAAGGTTTGGGAACGCATGGGTCGCACGACCCGTAACTGCTCCATTAGGGTTAACAGAACCATGAATCTTACCATCCTCAGCAACATAACGAAGCCATGCTTTGTCTCCCTCAGCAGACTGTCCGATTCGCTTCTGAATCATCAAGTACTCTTTAATGGGGTCAAGAGATAGCGGCTTGCTTCTCCGGGTCATCTACACGTACTCCTTCGAGTACCTCATCGTCCACCACAGGAGCACCCTATCGGTGTACTTCGTGGGACCCACCCAGCCTCTTGGAGTTTCTTCTGAATGTGGTCACGAGACGAAGGGTTAAACACAACATGTTCAACTGGGGTGTAAGGAGCACCAGCAACGTACTCGCGGGTATCAAGTTCGCAAGGCTCACGGCCTTCTCGCTGTGCCTTCTCTCTAGGCTTCTTAAAGATACCACCAACTTTAGGTGTCTTAATGCGAGGGTATTTAGGTAGTGGCTTACCTGTTCGCGGATGGCAGAACATCTCAGTGCCACCTTTAGGCTGATACCACGAGCCGAACGTTTCGGTCAATTTACGGAGCAACTCAGAGCGGCGAGCAGCTAACTCTACGTACAACTCTTCGATTGCTTTTGTGTCAAACGGGAACCCGTTGCGCTCTTGTTTAGCGAGCAGCCATGCAGCACGATGTTCAATGTCAACGGCCTCAAGGGATTCTGACCAGAACGTAGTGTATCCTACGTCCGTAAAGTCAATCTCAGGAGGGAAGTAATGTTTGTCAGAGAGTAGCTTCTCAAGGAGAGCTTTAGTTACCACAACGTCCTGAACGTTATAGTCCATCATCTCTTCGTTGAAGTTCCACCACTCCATTCCGTCAACGTATTCTTCACCCTGTTCTTCAAGCATACGCTTAAAGTCGTCTTTGTATTCACCCTTCATCTCGCCTAAGCGATAACCCCACGCCTCCAAAGCGTGAGACCCAAAGCGTTTTCCGGGCAACTTGCCGGAACGCAGAAGACCCATATCGGTGTCCTTGAGGTTGGAATGAATCAAACGTGACAACACAAGGGTGTCAATACAGTTCTCACGAGGAAGGTGGAACTCTCGGTTCAATTGCAACTTTGCCAGTTTGGTCAATGCAGGAACGTCATACTTGTGACCGTTGTGGAACACAATAAGACCGCCTCGTGCAACCTCGGCTTCCAGCGCATCCAGATACGCACCGATCACTCGGACGGTAGCTTACGTACTCAGCGGTGGAGTAGTCGTAGATAACCCCGCAGTGGAACTTAGTGACGCTCTCTAAGAGGGCGTTAGCTTCGATGTCAGAAACAATCATATTGATTTCTCCTATTGATTATCGTGACTTAACAATCTCTTCATATGAAACAACTGTCAAGAAACCTGTGTGAATCATGTTGGTCTTATCGGCAACGATTGCACCACGTGGAGTAACACCTGTGATGTATGACACTTGTGCATATTTGCCACTAACTGAGCGGACGTAGCCGTATCCACCAACAACTCCCATGTCAACCTTAACCCAATCACCAGCCTTGATGTGGGTCATAGTGTCCTTATCGAACACCTTATGACTCAGCTTGGTAACTTCTGGTTTCTTCCAGCCAGTCTGTCTTGTCCAAGTCCAGCCTAAGTTCTTCAAGATGTGAACAGCGGAGCGAGTCTTAGCTTCATGGTACTTAACGTCCTCCAGTTCAGCTCCCAGTTTAGCGATTTTCTGCTTGGATAACTTTTAGGGTCACGCATGGTAATATCTCCTATAGTGAGTCGAATAGTATTCATGAAGGCCACCACTTTGGCGACCTTGAGGATACCACTCTTAGTTATCAATCTGTGGATAGCAGAGCTTCGTAGTGACCGCTCATGAATTGCTGTCACGGCAGCTTTGGTAAGCGCATTGACCAGACGCAGTGCTTGCTCATCTGTCAACGTCATACGCTGAGTGTGATTCTTAGAGGACTTAGAGTCCTCCAGCGGTAAACCATAGTCGCCTTACCGTTGCGAACGTTGATGTGGACTCGACGGTTCCACTGGTCAGCTGTATCGGATAGACGGATAGTTTCAGCTACGTTAGACATAATGGTTTCTCCTGTTTGATTACTCAAAAAGAGTTTGGAAAGCTGTTGAGCTTGGTTTGCCACACGGGCAGCCTCGGTAACTTTAGTGGATGCACTGTCAGCCAGTTCGTTGGAGCGAATCGCCAGAGCGCGTGACTGTGTGGCCTCTTTACGAGCCTCATCGTTCAGTCGCTTGGCTTCCACGTTGTACATACGAACCAGCAGTTGGCCTAACTTCTTAATCAGTTTGAACATGGTGTGTGCTCCTTAGTGAGTCGTATGAGAATGGGACTCTCCAGCGAAACTTCTCGTAGTCGTCTGGAAAGTCATCAGATCCTGTCAGAAGTCGGTGTTCATATCTGGACCAGTCTGTTGACTCTGAGTGTGACTCTTCTTCCCCTGAGTAACTTGATGCTCGTTCGAGCCATTACCGGTTTCCTTGTTGTATTCCATGTAGCCAGCGATACCAGTATCACCAGTAAAGCGGCACTTGAGATACAAAGAAACGAGGACAAGGTTAGGCATATCGCCTTGCTGATTACGCTCAAGGGCAATAATAGTATTAGATAGTTGGCGTAGTGCGCCAGAACCGCCCGTCAGGTCAGTAATAGAAACGGGGCGACCTTCCTCATGTGCTTTACCTTTGTCTGGGTTCTTAAGGTAACAATTACGACCAGCACCACCCCAGTTGACTTAGCGAACCCTTTGAGCTTGGTCATCAGGTTGTCGATCATCTTACGCTCATCGGATTCACCAGAAGCGGATACGACGATTGAGATGTCGTCTAGAATGATTACGTCACAGCCCAAGAAGCCTGAGCGCATGTAGGCCAGCTTAGCGAGCAGTCTATCCGTCTCAGCCTCGGCGAATGAGTCATATAGATGGAACGTATCGTTGCCAGACAGTTCATCGAACCATTGGTCGAACTTACCGTTCTCAATAATCTCTCTCTTTAGTGAGTCGGATTGTCTGAGTCGGACACGGTTGTGTAGACCTGTACGCGTCCTCAGCGGTCTCCTCAACGGACTCCCTGACGTCGCTAAGCCTACCTTCTTGCCCATCGCTGTGCCCCATTGTCAAGCTCTTTAACGACAACATTAGCTTACCCATACCGGAACCGGAAGTGACCATAATGACTTCACCACCACGGGCACCTAAGGTCTTATCGTTGATACCAGTGCAGCCACTGAAGAGTTCAAACCTACTGATTCCTCGGACGATAGGTGCTCACGGATTCGTTCACGTAACGAAAGAGCCGATACCACACCATCAGGAATCCAAGGACCAGCATTCCACACTTGCTCCATGATTTCACGGTCGTGACCATTTAGGTGACACTCGTTTGCATCCTTACACGGAAGAACTGCCACTCGTACCTTACCAGCAGGTAGAACCTGTGCAGCCTCTTCGACTGCTTTCGCCCTGCTTCGTCCATATCGAACATTAAGATAATCTGTTCGAACTGGTCGAGTCTTCGTAGTTGGCAGCGCATGTCTTCTTAGCGGCAGAGGCGCCAGTGACCCAACGACACTACAGGATACTTACAGTCTTGAAGTTTCATCACGGTAAGCATGTCGATTTCACCTTCTGTAACGACAATCTTCTTACCACCATTCCACAAGTGCTTCCCGAACAGAGCGTCACTCTTGTGACTACCAGTGGTCTTAAAGTTCTTATCTTTATCTGAACCTTCTGACTCACAATGTTGCCGTTCTGGTCCCGGATCCTGGCTTGGTACATCACACCGTCTACTTTGGCAATCCAGTAGCCACCTTGACAGGTTTCCTTGGAGATTCCTCTCGCAGTTAACGCGGAGTAGCGTCCATTGGATTCCCGAAGTTCCACACGTTGTAAGTCATTGGTTTACCTCCTGAGGGTTTCCGTTTTGAAGCCCTCTCTTTAGTGTCTTCATTACCGAGCAGTCCACTTCTCGCATACGTAGCAGAACGTGTGTCCGTCAGAGAACAGCGAGTTCCCATCACTACTCCCACAGTTGTCACAAGGAATGTGGTAAAGAAATACACTATCGGAATCGTGCGAATTGTCCATGCAATTCCCTCCTAGTTCTATAAATCCACGCAACGACTCCAATAGATCTCTACTACGAAAGTTATGCTGTTTACCCTCAGCTGTTACAGTGCCTCTCCACATCTCCCTTTCCTTGCTCCAACTCAGTCCCTTTAGTCCTGAGGTATTGCTCTTTGGAGTCTTCATGTTCCATGAGTTTTCTTTTGGGAGAGCCAGACGGAGATTGTCTAAGGCGTCGTTGAGTGGATTGCCGTCAATGTGGTCTATATAATAACCCTTTGGTATAGGCCCATTGGCTGCCTCCCACACTTGGATATGCCTCCTGGGGAGCCCTATAGAATTGTTTATAAGACTTGCGCATTATTTGACCTCCAATGCGAACAAAGGGAAACCGCTCTGGTCTCCCTTTAGTGAGTTCAATTAATTATCCACGGTCAGAAGTGACCAGTTCGTTCTTCTCCCACCAACGCTTAAGGTCGAACGAAAGGGCAAGCCTTCAGCGCGCACCTCATGATGGGCGCGAAGCACAGCGCCTTCGTACTTAGCCAGCAGTGTGACAAGCAGTGAGCGAAGGGATTGCATTTGGGCCGGCGTAAAGTTAGCGTCGAACTTACCTTTATCGTCGATACCACCAACAAGGCAGACGCCGATAGAGTTGTGGTTGTAACCCTTAGCGTGAGAGCCTACAGCCATCTCATCTCGTCCTGCCTCCACAGTACCGTCTCGCTTGATGATAAAGTGGTATCCCACATCGAGCCAACCCTGCTCTTTGTGCCACTGGCGAATCTCACCGGACACCAACATTCTGACTTGGCTTGGTAGCCGAGCAGTGAACAAAGATTCGTCAGTAGATTCACGTTGTTTAAACTGTACACGAGCCATTATTTCTTTCCTCCTTTCCTTTTTAATCTATCAAAGGGGACCTCCTTCTTGGGTTCCTTTATCCACTCAGCAGGTATCAGTTTATCAGCGAACTTAATACCATGCTTTTCGCAGAACTCTCCATAAGACGTTGGAGAACCTTTGTATAACTTAGTACGTGAGCTTGAGAAGACGATACGGATGTCTAGCTCAGGGGTGCTGCTCCCTAATTAATAAGTGCTTCTTTCTATCATCGCTTTCCCACAGACCCTTTGTCTCAACGAATATACCGTTTGGAAGTAAGAAGTCTGGAGTGTAAGTGTGATTGCTCGCCGGAATTACATAAGGCACTTTCCACTCTTCATACTCGAATTTAATACCTTTTGATTCCAACTGCTTTGAAACCTTGTCCTCTAGGCCAGAGCGAAACGCTCCAACCTTTCGGATTCCTTTAGCGCCGTAACCTGCCATGTCGCCTCCCTTTGCGTATATCACAAATAGTCTGTTGGGAGACACCATAGGTGCGAGCTAAGGATACATTGGACTCGCTGGACTCCATGATTGCCATTACGTCTTCGTCTGAAAGTTTATACCCCTTGTGTGAGCGACCCTTATTTACCATGTCAGTGGAGTTCTCTTTGGAGTTCCTATGGATAGGTGTTCAGGGTTACAACATAATGGATTATCACAGGAGTGCAGGACGGTAGAACCTTTCGGAGCATTAGACATTACGCGATGACAGTAGACAACCTTTCCGGTATTGCTGCACCACACCTGCCCGTACCCTTTATTGTTCGTAGCGCCCTGCCACTCCCAACACCCAGAGGAAGTCACCTTGATTTCGCTCAAGGATTTTCTCCCGCAGTTCCACTTAGAAGTCTCCGTCTTCGTCTGCTTCCTCGGACTCTTCGTCGTCTTCGTCCCAGCTTTCTTCGTCGCGTGGTTTGCTCGCTTTGGCAGAACCAGAGGCGACGTAGCCGTTCTCTTCAACTTCGTCAGCCCAATCGTCTTCACCGCCACCAAAGGTAGCCAGTTCGACCAGCATCACGGATTCCAGTTGCAGCTTAACGCTCGCACCTACAGCAGTGTTCCACTTGTATGGAACCAGAGAATATTTAACTTTCAGCTTAGAGCCACCACCGATAATCGGAACATCTTCCATCTTCTTACCTTTTGAGTCAACCACAACCAGATTGATGTGCTTCCATACTACTGGTCTTCTTGTCTTGGAAAGACGCGTAGCATTTGAACTTAAAGGTAGTCGTACCGTCACCGTTATCGAAGAACGGCATGTCACCCTCATACGGTTTCAGCGGTTTCTTACCACGAGCTACAGCAGGTGGATTAGCTTCGTATTCCTCAACGGCAGCAGCATAAGCCTCTTCGTGACACTTCACAGTTTCATCGACCATACGCTGGCAGCGCGGGTCTTTGTTGGGAATAGTCAGGTCAACTTTATAGACACCACGAGGGTTCCCAAAGCCACGTTCTTCGTTGCCGTAGTCCGGCTTGGCGATGTAAGCGTAAGGTTCAGCGGTACCCAGCGCAGAGGTGAAAATCTTCTTAGCCATAGAATTCGTTAATCTCCTTTAGGTTTCGTTTGGTTTCTCAGAGGGAGTCTTCCCTGCTCTTCAATAGTGAGTCGTATTACTTCGGTGCTACACAAGGACGCACACGAGTAACCTCAAAGCCAGCCGGAACGTATTGCCATTCGGCTAACTCCAGAGCTTCGTCTAGGGTCTCAGCGTAGATTGGAACCTCGAAGGAATGCTCCGAGGACTCTACGGTAGCCCAAAACTTCTTATTGTCCACACTAAGTGAACCTGTATTTACGTTTGACATAGTCATTGACCTCTCGATTTCCAAAGTTCATACAGCTTGATGTACGCATCGTCGAATGTCTCTTCCACATCTTTCGGCACCACTCTGAGCAAGATGTGAAGTCATCAGATAGGCTGTCGGCAGGTGGGTAGACTTGAAGTTATGCATAACATTTATCCTTATGTTTCTCAAAGAGTTCTTTATAGAAGTCTGCTTTCGCTAGGTCTTTCTGCATACGCTAACTCTGACTTCTTACCAGCACGTAGTCTGTACTTTAAGATGTTACCGAAGCAGTATCCCTTGAACTGCTCAACGGTCATTGAACGAGCGATCAGCTTCGATAGCCTCAATGTCGTCAAACAGCATGTAGTGGGAAGGCTAAGTGACGCCTTCGATTGTCTCAGCGGAAGGCTGGTCATCTGTGCAGAGTCCTTCAGGTTTATTCAGATGTGGTTTACGTGGGTCCATCGCTCGGATTTCACCTAAGGTTATCTTTTGATCGTTATTTGCGGGGCAGAGGTGGCAAGGGACATTGGAGCAGAGAATACCGCAGCCATTCAAATCATCTGGGCGACCTTCATTATTGTCTATCAACTTAATGATCATCTCTTGTTCACGTTCGGTCATATCGTTAGCTCCTTTGTTACAGGTGTGTGGATAACGGTCATCTTTCTCTAAGCAAGCTATACACCCAGTTGCTTGTACTGGCGGGTTTTCTTTTCCCAGGCTTCACCATCTAACAGTCCCATCAGAACACCTCCTTGATTCGTTTGAGTAACAGACGGACGAACGGGAAGCGGGTCACTGCCACACTAAGAACCGGACGTTTCTTGTCTATTGCTTTCTCAAAGTCGCCACAAGGTGATAATGATGTGGACGCTCGGTGCCAAAGGAACTGTGTTACCAATAAGAGGTATCTTAGCTCGGCGCTCGCTCGCACATACGATTGAACGGTCAGCACGGCGAACCGTGAAATTCTTAACGCTTTTGTTGTAATGAAGTCGAAACATATAGTGTCTCCTTTAGTGAGTCGTATTAAGCGTGACCATCTGGCATATCATCATCGCTACAGTGGAGCGCAAGGCATCCTACAATGACGATGAGTAATGGCATTAAGTACATCATGGTGTGTACCTCCTTTAGTGAGTCGTATTACCAGTTAACTATACTCCACACGCAAGCACACACTGCCGCTAAGTAACAAGCGCCAACTACTACTAGTGCTACTTGAGGGTATACCGCAAGAATATACGCAAGCGTCAGGATAGCTGCCAAAGCCGCAAGGAACGATACAAGCCTCTTAAACATAAAGTCTCTCCTATAAACGCAGAAAGGCCCACCGAAGGTGAGCCAGTGTGATTACATTTTCTTGAGGGTTGTCCTCGGTGCCACGGAACATTACGAACGATCGGGTGCCGCAAAGAGCCATCGGTGTTTCCTCCATGTAGCTAATTTGACACGCCCAGCCATCGTAAGGGTTAATAGTACAAGCGTAGATTGTATCCTTCATACCGTATGGGCTAAAGAATCCCCATTGACTTAGGGTGGCCTCTTTTACTGTCTCAGTGAACTCATCCATTAAGGCGCGAGAGATATTCGTGGCGTTAACTAAACGACCACTCTCAAGAAGCACCTCAAAACCAATCACTTTACCTTCATTAGCCAGACCTTTTGTACCCCATACCAGACCCTGAATGATACCGTCAGCTTCGTTCTACGGTTTCATTTTCCACCAGCCAGATTTCTTACCGCGCTTATAGATACACATCGGGTCTTTAGCAATGAGACCCTCATGGCCTTCTGCTCGCTTCTGCTCGTACAGTTGCTGTAGTTCTACCATATCGTAGACCTCGTAAGATTCAGCCGCTTGCCATTCGATTTCAGGGAAGTATTTTCCTGTAGCAGAGGCAGCATGTTCTTAACGTGTTCCTGCATGAGCAACGTCATGACATCACAGTCTTCTCCAGACTCCACGATGTGCAGCGGGAGGATAGCGTACAGTTTTATGTGAAGGTGTCCAGTGTGCAGCTTAAAAGGGAACTTTATCTTTCTTACGGATTGGTTCAACGAATAACTCTTCATGGAACTCTTGGTTCTTCGTGTCAGTCCATTTGGTACGCAGTAGGCCGGACCCTGTGTTAAAGTCTACGCCCTTGACCATGAGTTCCCCATCAAGCATAAAGCCATCTTTGTAGAAGCAACGGTCATCGTTCAGTAGACGCTTCCAGCGAACATCAAACCCGTTTAAGTGCTCCAGTGCCGGAATCGTTTTAGATACACGAGAGAGCCAGTAACTGTTAGCAGTATTGTCTACGCAGATGTTCCCGCGTACACCATCGTACTTGATTTCAGCGATAAGATACCCAGCGTTATCCAGAGCCTTCTTAATGGCAGACTCTACGAAAGACACGGCTTTAAACGGGTTAGTCTTAATGTTCATCATAATGTTTATCTCCTATTGGTTAAATGACTAAGGCCACTCCTAGAGAGCGACCTTAAGCATTGTCCCTATACTCAGTCGTATTACTTCCAGTCCTTCAACTGGTCATACATATGGTTCAACCAATCAGTACACATATTGAACAGAACGTCCTCGTCGTGGTGGTAGAAGGTGCTAGTATCAATCAGGTTTCCACTCCTGTCCTCAATACGTAACCGTATGCAATCTTTTCTTGTATAGGCATCATACCAGTCATCATAAATGACCGCTAAGTCTAACTGGAACAGCTTGTTTGTTGCTGCCTTGAATGCTGCCAGATTACCACTATATAAACGTCCCATCTTACTGACCCTCCCAGCTACGCTTGTGAGAGCGGTCACGCTTAGTCTTATTCAACTTGCGACCTTTGGTTGCCTCGAAGTCACGAGCATTACGGTTAGAACGTTTGGTCATCTTTTCGAAGTTACGCATACTTAAAGTCCTCTCTTAGTAATTCTTTAATTTAAATCTCTAATTAACACTTAAGGGTCTTAAAGTTAAACCTTAAGGTTCTCCTATAGTGAGTCGTATTAACCGGAAGAAGGTCAATCATAAAGGCCACTCTTGCGAATGACCTTGAGTTTGTCCCTCTATAGTGAGTCGTATTGATTTGGCGTTACGCGAACGCGAAGTCCGACTCTAAGATGTCACGGAGGTTGAGCCCTTAGCCGGGAGTGCTGGCATTTTGTCCAATTGAGACTCGTGCAACTGGTCAGCGAACTGGTCGTAGAAATCAGCCAGTACATCACAAGACTCATATGTGTCAACCATAGTTTCGCGCACTGCTTTGAACAGGTTCGCAGCGTCAGCCGGAATGGTACCGAAGGAGTCGTGAATCAGTGCAAAAGATTCGATTCCGTACTTCTCGTGTGCCCACACTACAGTCTTACGAAGGTGGCTACCGTCTTGGCTGTGTACAAAGTTAGGAGCGATACCAGACTCCTGTTTGTGTGCATCAATCTCGCTATCTTTGTTGGTGTTAATGGTAGGCTGTAAGCGGAACTGACCGAGGAACATCGGTTACGACGCGTCTGAATAGGCTTCTTGTATTCCTGCCACACAGGGAAACCATCAGGAGTTACCCAATGCACAGCGCAACGCTTGCGAAGAATCTCTCCAGTCTTCTTATCTTTGACCTCAGCAGCCAGCAGCTTAGCAGCAGACTTAAGCCAGTTCATTGCTTCAACCGCAGCTACCACCGTCACGCTCACAGATTCCCAAATCAGCTTAGCCATGTATCCAGCAGCCTGATTCGGCTGAGTGAACATCAGACCCTTGCCGGAATCAATAGCTGGCTGAATGGTATCTTCCAGCACTTGTTGACGGAAGCCAAACTATTTGGACCCGTAAGCCAGCGTCATGACTGAACGCTTAGTCACACTGCGAGTAACACCGTAAGCCAGCCATTGACCAGCCAGTGCCTTAGTGCCCAGCTTGACTTTCTCAGAGATTTCACCGTGTTCTCATCGGTCACGGTAACTACTTCGTTATCGGTCCCATTGATTGCGTCTGCTTGTAGAATCTCGTTGACTTTATTAGCAACAATCCCGTAGATGTCCTGAACGGTTTCACTAGGAAGCAAGTTAACCGCGCGACCACCTACCTCATCTCGGAGCATCGCGGAGAAGTGCTGGATGCCAGAGCAAGACCCGTCAAACGCCAGCGGAAGGGAGCAGTTATAGCTCAGGCCGTGGTGCTGTACCCCCAGCGTACTCAAAGCAGAACGCAAGGAAGCAGAACGGAGAATCTTGCTCAGCCCACCAAGTGTTCTCCAGTGGAGACTTAGCGCAAGCCATGATGTTCTCGTGGTTTTCCTCGATCAACTTGATGCGCTCAGGGAACGGAACCTTATCGACACCCGCACAGTTTGCACCGTGGATTTTCAGCCAGTAGTAACCTTCCTTACCGATTGGTTTACCTTTCGCCAGCGTAAGCAGTCCTTTGGTCATATGGTTACTTACCAGTAAACATTGACACAGCGTAAACACGACCGCGCCAGTCCATGTTGTAAGGGAACCAGATGGCCTTATGGTTAGCAAACTTATTGGCTTGCTCAAGCATGAACTCAAGGCTGATACGGCGAGACTTGCGAGCCTTGTCCTTGCGGTACACAGCAGCGGCAGCACGTTTCCACGCGGTCGAGCCTCAGGATTCATGTCGATGTCTTCCGGTTTCATCGGGAGTTCTTCACGCTCAATCGCAGGGATGTCCTCGACCGGACAATGCTTCCACTTGGTGATTACGTTGGCGACCGCTAGGACTTTCTTGTTGATTTTCCATGCGGTGTTTTGCGCAATGTTAATCGCTTTGTACACCTCAGGCATGTAAACGTCTTCGTAGCGCATCAGTGCTTTCTTACTTTTTACTGTGAGTACGCACCAGCGCCAGAGGACGACGACCGTTAGCCCAATAGCCACCACCAGTAATGCCAGTCCACGGCTTAGGAGGAACTACGCAAGGTTGGAACATCGGAGAGATGCCAGCCAGCGCACCTGCACGGGTTGCGATAGCCTCAGCGTATTTTCAGGTGCGAGTTCGATAGTCTCAGAGTCTTGACCTACTACGCCAGCATTTTGGCGGTGTAAGCTCACCCGTCCGGTTGACTCAATGAGCATCTCGATGCAGCGTACTCCTACATGAATAGAGTCTTCCTTATGCCACGAAGACCACGCCTCGCCACCGAGTAGACCCTTAGAGAGCATGTCAGCCTCGACAACTTGCATAAATGCTTTCTTGTAGACGTGCCCTACGCGCTTGTTGAGTTGTTCCTCAACGTTTTTCTTGAAGTGCTTAGCTTCAAGGTCACGGATACGACCGAAGCGAGCCTCGTCCTCAATGGCCCGACCGATTGCGCTTGCTACAGCCTGAACGGTTGTATTGTCAGCACTGGTTAGGCAAGCCAGAGTGGTCTTAATGGTGATGTACGCTACGGCTTCCGGCTTGATTTCTTGCAGGAACTGGAAGGCTGTCGGGCGCTTGCCGCGCTTAGCTTTCACTTCCTCAAACCAGTCGTTGATGCGTGCAATCATCTTAGGGAGTAGGGTAGTGATGAGAGGCTTGGCGGCAGCGTTATCCGCAACCTCACCAGCTTTAAGTTGACGCTCAAACATCTTGCGGAAGATCCTGCTCACCCATCTCGTAAGACTCATGCTCAAGGGCCAACTGTTCGCGAGCTAAACGCTCACCGTAATGGTCAGCCAGAGTGTTGAACGGGATAGCAGCCAGTTCGATGTCAGAGAAGTCGTTCTTAGCGATGTTAATCGTGTTCATTTAGTGCCTCTTCCAGTTAGTAAATCGTACCTATTCAGGCCACCCGCAGATGACCTGTAAGATAAGATTATCAGCCCATTAACATTGCGTCAAGTTGCTTATCAATGTTGAGCGTAAGACCATTAGCGATAGCCATCCGGTCAGCATTACGCCAGTGCAGCGCGATTCGTTCCTCAAGCGCCTTAAAGTCCCCAGAGAACATGTTGACCCAGAGCATAGCGTTATTGGTTCTTCCTAGTACATCTACAGCTACCTCATGGTTACGCCGTTCTTGACATTAAGCCCATCGCCACGCAGCAAGCATTCTTTCGCGCTTAGCTTTGTGTGCTTTACGTGCCTTGCGGTTGCGACGTTTGAATCTGCGTGCCTCTAAGCGCCCCTCGTGACGTTCTTTACGGGCCTTAGCGCGGTCAATTTCTTTCTGTCGTGCGACTTATCAGGCTGTCTACTTATCCGGTTGACCCCGGTGTCGATTGGGATGGCTATTCGCCGTGTCCCTCTCGATGGCTGTAAGTATCCTATAGGTTAGACTTTAAGTCAATACTCTTTTTGATAAATTTTAAATTAATCTTTTAAGTCTCTTTAAGTTGTGCTTCCTTATAGTGAGTTGTATTAATAAAGACAATGATTAAAGGTTATCACTTTATGGCTAACAACAAGGCGTCTTTAGGTCTGGTCTTTATGTAGTGTCTTTAGGTCTGGTCTTTAGGTCTGGTCTTTATGTTTAAACTTTAAGATAGGCGTTGACTTTGATGGGTCTTTAGGTGTAGGCTTTAGGTGTTGGCTTTAGGATGGACGTTAGGAGGTGACTTTAGGAGGATACTTTAGGAGACTGTAACAGATAGGGACACAGAGAGGGACGCTCAAGGTGACGCCAAAGACAAACCCGGGAAATCCCCAACCCTTAGGGAACCCTCAAGGTCAACCGAAGGTTGACTTTAGGTGATTGGCTGGGCTTTAGGTACCCCCTATGGGGGAACTTTTAGGTGCCATTT
+
''')-..89;JJJIJHJ9999GGJGFHJGEDAAABFDEJHJ??>?EGJJIIJIHDEGJJGJGDFFJIJJIDHJGFJGJJJJEJJJJIGJGEJ;;;;JJJJJFEBCBECJHEJJJJJJGJJJJJGJJJJJJJIJJDJJJJIIJHHIJCEB33334GGJJIJGIJJGIJFJJJJBA=<=JD>?>@---.11223:<<<....JJBCEGEHGDAAEJGJCFD??AC:::;BCJDFCBJ:95111833D@?@>?CIJIICCBBFDB9400001.)((*?FDBBAABJIJJJJIJHJC@@FGJEABFE>>;7,*+>A@@AEJFJJJJIIJJJHJHJJJJJEFJJJIGJJJIJIJJJJJJJJJFJJHJJJHGJJJJEJIJJJJJGJIJHGJJJGGJJFD?.///0CFFFGFFJJDEGJJHJJJ;989=?HGJJIF>433397778999ADBA987((&&%%%$-')66IJDGFJJHFCFEEBDEA@?0''&.,,-34223@5:=AF;999;J>HJIIFEHGJIJJIJIJIJJFGGIGJGED>;;>AJHJHEJIJJJJJJJIJJJJJJJFJJJJJJJGJGFJEEJJHJJJJJFFCEFDGHEJJJJJJJG?=CB>>=>>FJJFBABFG,++,212**)))*+001134@?CEGDF999,)+5644438/++,01//2.0//>>>=99;HJJJGIJJJJDDB@@>///*)($$$&'%%)'&'&&*.2:FGJJGIFJGIJGJJJJFGJCJJJJGIJFHG>3145EJJJGFJGGFJGGJIJJGJJIJFJJJDHIJJJJJJJIJFFJJDJJJJGCBFCBBBIIGJAA@AJEFDC@BEC?JGFFJHHJJIJAA@(((-.-)*+2AFEEJGIJIGJJI988853336::;DAABJIJJJJJJJJJJJJJJCEFECEEEJHJJGJJJIJEJD777::99AAAA><=8;@EDEA?<@>?JHIJGJJJEFAACJGJEEFJJJJJGIGEDHJEJJFJJJJHJJFIHGJJJJJHDIHJJIGIJJHHJGJJJFHIJJJGJJJJJJJGJJJJ=<=8767D?;:85434:9.../31128896;:8:=EJIJHGFHJHJHJJHIDFE765570''))+156>>HFJJGIJEIIJJJJJGIJJJJJJJHEJJJJ++++01*)**)&&&(''(()))<=889>EEJJHHIJIJHJHJJCC@ACCEJF@?;<=</,+,....///.5569@FJIJIJGJJIJJGJJIJJJJFJGJIIJJGJJIJJJJJJFJGHFBCBGJJGJJJGJHIJGJJJJGIIJJJGGGJDJGHFFJJJHJJJJJJJJJJGJIIHJJDJ1646233?@?@EE<<<<=<>9977:::A=><=::::=>>JHIIJHJJGJHJFJJJHJFJDFACHFGJJJJJJHJJJJIJFJJJJJJIHFFJHJJJGJFCDCJJJIJJJJJJJGFGGJIFHJJJJIIJIFJHHJJJJIIJEDJHGJHJJJJJJJFFJJGIGGHHG==><BABD@?@=<;<CEDCJF>JDEJJIJJJIJJJJJJIJJGJJEFGFHJEDEGJFGJJIGEHJJJJEJFIJJF@AAGICABB?>>??F<<@>735***<;2J***()))**+998=CJCJJJGJJJJJIJJJJJJGHIJJDJHJGFGJEHEJJGHHFJHJJJJJHJJIEHJFEJEIJHFIBFCBEDDDEHFH>==@JJGEEA?@?@B<HGGJHEDDGGGDEGGFJFEGA666CEIFIFFJIJC55?>=IDEEFC?BCB/-,/=??HGJHJEDDDJHJFJGJEGFE898:=;;<FA<=?<=222167=CCAB>@@@A??BBEJGGJIAA0/5/CBADJEE88JJJJJJJHJGEJGGJHJJJHHIJJEA@BAFABA?>>AEFJDAAAC=;:;=AEFJJJJGJIHGJFE<66<IGJFJFIGJHHJJJIJJJJJJIJJGGGJGJJJFJJJJJJJHFEIIDCDDFJJGJJGJJJJFJJGEE?>0,,019778><>99A@ADI;:::GJJJJHIHJJJJJGJGFFFJJIJHJJHIJFGFJJJJJJJIJJHJJ>>>>JEGJJFJFJJJI??>@GHGFFJB;;;;DB@AA@HFDJEJFJIGJGJGGJJIJGAA@BJIJJGJJJJJJJHJJJJGFJGCDEGEDEHEHJJJIJJJFHJHIEJE<<<;+**%%%%'&(*)---158?>;<<>JA@@?ABDBFF@A@@@ABBDEDDJA99;</--,16/0@FHEGGHJJJJJJGHHJHIIJHF@JAACGGEGDJ>>>@AJJ====A:@AA??999/++(334774330011;98988:767CFJDJJJJIFJJJJJJIJGFJGHI::;;,,,-*)(&''&&%%%'(-5556JEJGJJJHFJGJJJJIJHJJGJJIJHIFJJGJJIFF@><+***01-++,-71GJJIF?=<<A0(%$$#$%')*+..4355<;;9:<@EJHIGFGGGIFJCEDCCEJJHJJJJJIJIJHJECEDJJIHFJJJJJJHEJGCBCBHJ@?22@@C@CBD?;;<:GCAFJEFGGFFHHHGJHE@94444+((ADJJJEJJJ/...65@>66,+*&).<<>@CDDGDAC@CFIEGDGHJJDDCGJI@0/80075-,,'&&&132++++:@C<=<=HCD8830--/.0448:6777FJDGHGJGIHJIHHDJIJ2111CCDIJJJJJHGFEIIJJJJFJGIFGEIJIHIHIJEJIJDFFGFGJIEFJFHJJFJIJIJFJJEC@>>>ABDJJHIG@?@@AA>DJBD22-'%%&'(*).BFJJJJDJFIJEJGCEGAA??@?D@>?=:6(((JIGGJJGIGIGFCCDDGCFHDDCDGD=;/))*4.%$$%$%''))((+*044940,,-015:?:;97544***)+++0059CDDDGJJJJJJJG???=GEB1//1JEHGJHG8877:523>?AGD>;=@AECDE@@AEJAA.,,,177>8HEHFJEJGJIEFFJFDB@1<:''''41*''(.BEJJFFJHGGJJHHJJH>@BIJJJDCEFJGGJIJHJJJJEJJJEEEJEGEFDJJIGFJJFJGEFGDDC;;<=D;=><;?ADEJGJJJJJJHJGFHGFHJJHJJJIJGJIJGJJGIJJJGIJJEFGFGFIJJIIJGCF>:JGF???DFJJIDJHBHJJHJFIJJFJJJJJGFEJIJJJHIJJIJHJJJIIJHJIGHGJJJJJJJJEGFFGJJJFJIHFFDFJHFFEJGJHGDHJFJJGGGIIIJIJ??>?JJJJFGJCDJFFA>>?@EEJJFFDCDDHJHJIJJFIJAA@@JJJJJJJ974B>DCIJIJHJIJG<E4-JFJJJJJIJI66FIJJIIJJFGFABAB@BGAFECG=888??@CEAAA@>@GABABCIDB8:BC@@<=HJFJEJFGEGJFJJFDIHFJJJFEGHJJIIIIJCB=@BEJDIEJEEGFHGIJJHHGJFFJJJJJJJIFDCBCFEBBABC@1000<<BDCC@99::HECB4445:BBCCGIIHFJFIGB<<<DGEJJH@??@@>993;;8>@FHHGJIEJIJJJJIJEEBBGGFEJGHEJ====CCCHJJ><<<JHJJJEJHIHJJJHIFJFHJJJJJECBB7767B>=<:;723<:==22322**+))),*++-///1201;?E>EJJEIJJHJGJDA@?@ACIIHJJHJJEJJJGJGDICCGEJJJBCEDJHJJGJJIJFCFEFJJJJIJJJJEG=<<<JJJJHGJJJJHHJJHGDGFJDGEF===::9:8><<;,,+2++5676AA?CDGHJJJJJIGGJFBBBAHDFDCJJHJC>?=>9:FFJJFH@:DA::HFJGJJJGJGIJGIJEJJDBBJGEIJJGJJHHFGIJJJJFBHFJJJJJCGHEGHEIJJ?><079:))))@ABGEIFJIGHJJDGCGJGIEJHJJJIJGJEHJGHDCDCFIH;332277=<=EGJJHFJDICEFGIFD?536:?:::?601111::ADIIGIGIGFHJHHJFC>>EJJJHGJJJGIIJJGJGJJCJJHJJEHFJDGHHECBCC<BAIGJEJHGABEJIGJJJJEJEE?<<=BADFEDGDECCJIJIFFIJHJHJIIJJJBBBBGDFFF=FFGJGHJJJ?FFHDEHFCC65=55BCBF?@@@0&%$%)+-/56@FJEHEB=>A@A985563--,01//1-)((),/:7999<<=>=9878=>?4)9;?>BABD@A@BE>=85=38??@AJ??9-;;JJFHFFFGFJHHGJHJFFCB@GEHFIBJJJJJGJJJGJJJJJJJGHJJJJGJJJJJJJIJJJIFJHDEDCJHGJGJGJJIIJIHJHJHGGJJGEGJHIJGJJIIJGJFJGJJJJGGJ@>=>?ADEJJGGCDIJGJHJHHJJFFGABBAJJFFDJJGFFCA?==?@JJJJHDDFABABJGJGJJA@DCJHJIJEHF>><410400+,46;>=>>=CCCJEHJFEIIJJJFHIIB==>JIFGGJJFFFGFHGJ5555EFJJI>;989IGJJGBJJJJGJJGGGJHJGJJJJJJGJJFJJ<??@DECFGGJ=J>>=;::<9,,,+--**.)9JIJHJJJIJJJJJJJJJDJFGFEGJJHJDFDEGIHJJJJGJEJJGJJJJJJJIJJJJJFHJIEJJFJJJFH>>D>BAADACEGGIGGGJGJ===>HJJEHFJJDCCCHIEFIEDDCJIDHFJJ+***DCBBBCDDCGHJGJIJDHFF===>=<<=GF@??AB<5-,0-,.*))BDEDCHC@@@?DEIJJFJJECBBEEJGJ9999@ABFGJGFB0'(=@CHGIGJFIFJEJJJJIJJFJIFJGJFHJJGHJJIJJ>9:@JJJDJJIIJJFJFGGGJJFJIHJHIJIJIJJJJHJEIJJIJJJJJHJJGGJGJJGEHDD@IF=67(3((++'')+05.+**00026CJJIJHJJJHDEHGJJHFJJHIJEJEHJ<;;;>;<<AAEJJIHJ>=;;>?DC@@?@AADEJ8777BCAA??D@GJJGFJGECCEGGHJJJI??@@JJHIIJDG@?/.1-)()-41&&'()*-9BEGJIIFGEJJJJJGIEJJIJHHE>=2224895555:EFJEI:9:9EJDCFF223AECFHGGHHGJHJJJIJIIJJIJJHJJJGDHJHJJHJJJH::9:IIHJJJAEEDJJJGHJGJ<;<:;><;/,(%&*785545887BDEHDJJJCDFJJFJFJJFEJJIFGHEHHGJGBGA??A@D>77DJFJEJJHJGJJJJFJFJ2222@6311265576?74445@?CDDBFHB<;;<EHDEFJ@@?@IHEIHJJJHEJJJFH?>?@AJJE66/000;>>>8446H=FD>@JJJHJJJIJJJJEIJ?B5+*)((('+**))'&&&2467??IEJGJJEIFFJJJJJEHICDFJJEDHFFJGJJJJJGIHHJHGEFJ@@BFJJJIJJGJGJFHGJJJJGJIFHJJJJJJJJJGJGB444)()(242/---0/5>CCD410000795+79FDEEEJCD>-++:5<>JFCEDEJJJHFGJJJGJJJEJEEJJGGGFEFDGJFFIDFCDDDCEJIAAFDEJJJJJJJJJCFBGFJEHHFEFIEJEEJFJEHJGJJHJJHJJJJCEG8888JGIG333222000113)))))())=GHIJGJIJHIJJJJHDJD=>9:89D=<;<>CBBCCJJJ@@AAJGJC>>?>FFDJHIJJJIFHJJJIJIJHHEGGGFCDB@A8221345JJ:9>;F=<===HJ:0////1)))+5899CJEGHGJJHJJIJJJJJJHJHGFDEGIFJJJCBAAC=@@AA74BCEJIJJJJJHJJIFGFE....../:?@AAGCJFIJEJEHJJJJHGJHHJHJJ>A0FJCGGHJHIIHJJFJGFFJJJHJHJJJJJJJJEHJEHJJJJJJJFJJJJJJHJIJHIJJEJJGJDEB@<===;57858?557>>>?@IFJDDJFHIJEHF:765-)((4<AAEHGHDJIJJJGJJFJIGJIGHJFFGEJBA@==>>HJHHJJHJJGDDFJHHJGIIJDEEJJ?;;;?I??FJEA<998;@DIIJEDCCBGBBAEHD;;;:;98>B;*+6>HJGDJEIEDB=GHJHIFGJIJJJJJFHHFJHGJGFFHJIJJJJGJJJGFECC=;99::;87@DCFBCCC2JF@@ABJJHJJJGIFBAAHABB@DEGEFFDDFJHJICGDJIHJIJHHCGCC=<;56>?@?DB>ACIEGJGBABACBAADGJFJJJJ?>&$&&67111===>DJDA@?AJJJJAA><;+**..-1+,-==?EBIIEGJJGCFC6654DDCHGCEDD;CB@@?;;::>=;ACAJ<:9<=DA@BDEJFHDJHHHJHGFFJJHJJJJGJJEIJFGJFJFCEA@BGHJDF447:;<<CBBE<:801ECEEJHFHDJJJHJIJHJJJJJJJJ==?CGGGFHJJFFJJHJFJJJJGGIJBCDB?DB>>=:<DIJHJHJHJJJCAAAAJGJDBAB?88=83334(((*0///0228777A:6FJJ6667;742.-.058('&++,--2-++*-''''5BBAAB?@32227BFA=98894A@@FJIEJ64JHJGFJEJHEHJEHIFJJGGIGJFFDFGJJJJJFJABJGHJJJIJJJC40-*++,71/,3ADJJJJA@@?JJB;JH.*)**'&&'(10134@DJJHIDGCAABJGJB@A@DJJHJJDAA<92)(&&&0001;;=GIJJHJJJJIJJJIHJJJJJHJFEFDIJIJJJGJJJJJEDHEFBCJFJIJJDACJJHJFJJHFJJJ6445EHDEGHIEFEJJJJGHJFHJGAAA?E6663'&,&)+)+)*+*)))(***-.+-6677BCCA:22288711@GIJJHJIFJJ?=<=JJ@@ADJIFE7777DBDCB=>?:444.0=:,*))*)((+.($$$&(,.033)=AAEEFDGHEJJJJGJJEJJJHFGGIJJJJHJI9667;BBGGHGFFCBCAAFFECC20//4C>'&&&*'&&+)/()''''45549886227<=.('%%(-)''588:445?>DGIJEEGJAF@::99999FJIJJHJICDDGHJJHJGGJAJJJIHHJJJFIFJGFDC;:<ABFJJGIIJIJG=<:99899<@?A@A989*('**,&&&'7896777DICJHJJJEGJHJGD;;;ADDDGFFJHGJJJJJJJJJJJHEGJA734)(*+7<@AA@AJJJJJJJJIHIHJJH@?((((EBHJJJJJIIFHJGBDBIJJIJ8777JJHBCCC999:JHFJJGHHIJJJJJFGJDGEDHGJEJJEJJJJJJIJFHGJCD::JJEGJJJHJIGEJJFJHGJJJJJJJJGJJJJJJJJJJIEIJJJJJHIHJJFJJIFJHJ=<<;A<JJFDCG@999:JEEIJIEDHJDGGFHBBGJBAABBBBEHJJC@;;D0002CCBA:98:137=CEJJIEJGBA@;::2.../:;>=6BJEDJDJIJJJJJBA@>;>>677+++*/,*%%%''(35-+-,%%''.))*+++&&&&1.3.1+**(&'()++,:=A8666<===B=@(J('(++//01----449CCEFFEJHJGJJJJDEGEGJJHJJFDFJ....567DEFDEFDG@?@?CFECDD@@?@CDEEHGJJDDCFJDBBBEJCE?@A@:999?=@?@CDCCC@??DD@A>@772HCJJGDAAAAABEE@BBAGEFGJJFJJJJJJHIJJFHFFJHIJC>JHJIJJGJHJJGJJBDC?B5..1;<DJJJJJJJHEJHJJJJJDC?JJICJIJJGJJIFJGJHGJIJGJJJHJJJEJGIFHFBBCGHJAB@@,,,,433393378=9@JGCEBABBBFJJHGGJJJGJJJHJJJHEJJEJJJJJJGHFEFDIH??@HIJJJIFFFJEJJGJJJ>4381;99;>GJ5447733334?988@BEJJJB@9655==JGGJJFFIJJHIGHIDJG0,++,./('%%$%&)**,.*(%'''-/1'%%'31112@>>@AACJJIJJGG@>BBB@A@@EBB@;;;<C=?4>66BBD?....0''?EJGJJB@@?.--((((,12.?DDFIGHJJED;@HDCDH;433EGFFHFJJHJJHGJJGJJEFHJJGJH>=>>CBCBDCECBC.+++-@@EJJFCGEFFHGDEJEJEHJJJHJJJH////==ECGHJHHGFDJEFHJJJJHJJJFJJJJJJHJGDDJID>>8(&%%')$%*2@FGDE?>FGJJJJEJFJFJJJJ<555FJJEBCCIJGHJDAJJJJJJJGJJJBDCD>9999>EE<;=::<,,,-.--+((-*.1./--47:IGAB@@JH<HJFEDEGJJFFF@ABBJFDFFDACB;332-+++.214446A@@@BCA>@AIJDDHJEGDGDEBFCHFJHJ;:::JGJGIJJJHDCDDJJJJJJGJI<87;<EGCBDIA<:79:1//0:3-.9:;;999;=EEJGIIJJJJGJGJIJJJJGJIJJGJGJGJFDGHEIHJFEJJIJJJJC??:74453+,)++,46779EA@BAEIFGE>>=?///.+**+17:?>==>;;5454650+''(ABGJHEFJD?<;ECEJIEDC//-0-<777=FHJFFDJJHGJFJJJJGGJIIGJJJJJIJ?@@@JJJIJDCGJGJIJGFJ?EJGJFIJHJJJBBCJJJJFECGJFGGE@@@EJJFJJJGJJJGJGFFEFIEHJJJJJJFJEFJIGHGJFFJJJIJFHIJIGJEE><;;JJHHFFABBBHJGEGJJJJJGJJEDB7651380)>CJJHGIJJIC:JJJJFFEJJDJJHHFCCDEDGJJJEBA>@@DFJHJIGI?E?****>-+++,04779JJJJJJFIJJJJJDFFHFJJJJGDCDJED<:973999>?@CGDJJIJGIAFCJJJA???EJJJEFJIHJFJJJJJHFJJFJHGJCDBCDJ?C>>==AJFIIA@?F?JHGJIJJGIJJJJJIGJJFJDC@EHJIJEJFIHFJDJJJJJFGGEF>G;CE>==>?>9?@@EC:943-+$#$$&--,//FBCDBBABBJGJJJJJHJJJJJJJHFJGHFJHJIJIJJJJIJFJGJHJJHGJEDJF1112AD999238:DDDEJHHJJJJGHJIGA=<=9700006=4'&&(+++,32;CE??@ADGJGJJFGJJJJCA4444549CBBDEEJJJJCDJJJJHFJIJJJJJFJJJGJFJJJJJJJJJJJJJJJJJJIGIJJJFHEECJJE;;;:<::<H9988JJHGJGGGGJJJJJJJJJHJJIJIJJJJJJJJJGJJIJGJJJJJFGJJA?@@FJJJFG>>>C?C>>>>BB@@JGBBD?99>8JJJGGJJJGHBBEEDFDJJHJFJJJGJJHJJJHA@@AJJJJJGF;:67B6BFDEEDGHFGJJGJFGGIIHBGH9999=88656)))*/*6401;JFFHJJGJJFE@A:@@AJ@=>GJGDB><8,,,,,5437<<>EAA@AFJJJHGJJJF9999-((((44856JIJJJ@?>>FJ?>>>@>>;<10/,++3((2)<:8HCBDDCEFJEEFEFFGDFGGHJJJJJ9+++6;:--,-78=>CJJJJJHIHJIJJJJJHJJJD8665-,,,///122?AEGEJIIJHJJFJHEFCDFBHG==@>:888A>AD??;11335=;...''&&$#%)*)*&&$%%'+&%%$%$####$$&&'4;<=<CAACFGJEJGJFIJJJJJJJGJHJJJFJJJGIJFHHFJFHJEJG@AAAJJFJJHHJGFIHJGJJJJGJDAAA@@@GJ2222DEG9--63--0/&%$&)((6**9==<@@:9901//339<GJJJJGFJJJJJDDDAA>>=>JJIJHJGFDEFJFIJIIJGGJHIJJIJIJHJHHJEFEJJJGJH?>?AJJHJJJJJJJJJJGI999999EFJIGJJJJGJHDJJJC=BJJEA>>46694541,))&*<?FDJIC;4---/A@==BCHDB@<=HJJJGICBBAA<=@?GJD@@J?BAHJJJJJGGJJJGJJJGHJFH5555><66F=:9GJJHGHIJJIGJIJGIGJIJJJEACDJA@??8::;<=A@?@J>==>*)))==>=IHGJJJIHHJJJIHJJJHEJH9888:75/.//05?EDECCEFJBCE2223BACFGAHJFDJABBAJJJ,))(+,2)....00(('&&$$$$(.:BCHDCFJG=9;>JDJIECC=?==JCCB?@AAHHDEAAAA<995,+,*)++111//19?<)'$$'*(%&'&&&&&&--=AEG??<=C7JHJJFJFJJJHJEGEGHEFJJ<IHJJHDFGJJGJHDC@92)%%%&+,,,.---+(''()*34596@9:<4+)(('+&&%%%&&&&65599777)))*?@9:9556:<8<66;521102,,,(()'&&&&'*',++,'-35791111653332'''55>7;<1.((((>??AGIGJJE<;;+**'&%%%'$$(*-338@DJHG==<<>975..---,'%%'&))**+9=5441011112A<:9:JJEDFDJGFJJHHJHJGHJJA@AA7A@9@A@@BJFG??>98877('')0&-,,018;ABCCJD888854300.),02-457>BBE??@9...*())8:,,,,6567>09,(((:??6666>AACBFIJEEFFFHBJC655553+++*-00234556<@CEJGG+***@@==?=<9650/..,****++.++''((0<>99BEEHGEJJFJFJFEDBEDBFEA@??;;:8;53001269EJJAADJCACCGHJHEEJHIFIJFHHJHJJJJJJ@@.--.=7722122:7889CDA@?A@?9888>??>>?EFCJJGJHJJJBBCFHJGGJJJJJEF@455++++,776:>760,'&'(*666DDECCDDGJHJ434441%%%$&%%+,145334/000555DCEJEHJFCCE=1-///118;JJEJIGDFEDJGHCBB;HJJJJHBCCCIA@7EC8889='&&'+5(((&'%&')*)+*'&&&(((-,--23?CBA>@JJIJHHIJFJIJJJJJEIJ;;::<1((('(()0//BF(((*88<<:;=>=CJEHFJHJJJJJFJJJCBCB:9855842101**(),;<;<E?@@AJJJJIIHEFIEJJJJJJGJJJGIGGJH@IGIJFJJHJJJIJJJJJHJJJHIJJHJJJJJFBA@BDDEDJIJHJJJJJJJJJJJJJJJFJJJJJIJ<HJJJHJJJJJGGGJJJJJFDJJ<<=<JJJJIFIJJJHGHJJGJJJJHJJJGHJJJFJFJIIH@@?<==584+0**446622231/0<54559;:JJJGFHJFAAEDJHECC:'''EC;EJJJJJIJJHJJJJHFIJJJJIJEJHJHJJJJJJC?>==F877+((&)))(&'('(&&((B;;;;DFIHJHGJHJJBCE988754452111013488730889CE??@@JJJHDIFDGJEG75-.87245476+2+,CJGEFFIJJGDJJDD8777FGGJGJJJJJJGHJJJJFDDFIJ;;;:@DBJJJHFJJJIJCADGJJ;8>=:9:<DGCADFHHCEEBAD?@==CJHJJFHEJHJJJJIJJJJJJGIBHIJD7----'''5:9;9<DIJFICHDDEDB;+***+*)...1++)&&&&$$%%''',)*B?<<<=EJJJA@>?JHIFJJHGFGJJJGJHJJJFA644475:HEIGCJFD@<I3=>IIJEEA>,+*-9=>FDDICEEGFFFJHJJJJJJDHJBDAAH9798JDJDIIGJJJFHGGJJGIJI:778IAC<<<<HJGIJHHJIIJJJGJCDJJIJJHJGGJJEJJJC>100160/+*++--.1-,+,5<;:=2GDF@GCA=??JFEIJJGHJJGJHJDDJJ?>9>>BCAJIEFGHIJIGDJ8C90JHGGIJIJJJJFHDDJFJHJJGJJFJJJFGJIIFJIFJJJGFGJEHFJGJIHJJJB@@@JB@@@GDEJDFFGB::::787744>6666A>>CBEHJJJJH@?::;**))((:@B=;:>;714/...5@FDFIIFJJJJJHE6FCFGEJHJJJGHJEJFDCAHJHJJJGHJJIGJGGB85JJGHJC?AJDJCFJIEGJHJGGDJ?////CF==>>JJHEDDJGDF97;3=:8::?EJJIJJJJJGGEH@A=765644;EGIJGCD<::<<=>BHJHJIGJJJGHJJJJHGJJEIG322@DBFHEFHIJIJJIHGED@@BJC?EHJFE8>@?33.**'''(;ACDJDJGJ@?@=331-1428867?DJJJJGHHHG'''((+)%$%&'1..8BBACBFIHHIJJJJJJGJJGGGJJJJJGJJJCC?CIJGIJJJEJHFJBJF:/&%%&%%%'56;<AJFJJHGDBBBAJE@AGJIJJGJGJJIJJFFHIGJHFDBBDBJJJJECDE?CCACJGHGJJJJIJIHJGJHHJ@4444,***/-,*,))))))(((**/+-((111178:E<>>FEJJHJJJGJFFJJJHDJ?@@EGHJEJJJJJHFHEHJHAA@BFJJHE++++:999HJJJJJJEFGE8311)()(/:99>B@?3334789ADJHIGJCAJJ@JIJJEGEEJFHJFJGJIJFJHJ2111..//56.''-0:C@DACIIF??@B<>8,))%&%&--6;:;66@@CFHJAB99JHEJCBBCJJJJHJJGJFGJAE>=>>JFJJFJJGJJGHIJGIIJJJGGJFJJJJJGHGGJJJJJJJFHFGCCFJ3JJJJJJJEEIJJHIC?9++(')?CBFCBCC><<<<DGEBCCFJIJJJE<<<<:9:;FFF1001)))+-+,*((+,..,,,,,/02338ECBDCEA>?:8.---@ABJJJGIFJJJFBA?;ABFHHJA<310.-438::;:;;;=@D?HGJDBBDFJGJJD---/B;9;=;10./-DDFBBD=?76675)(((ACBGJFI????EB8678<<;EEI=AJHEBD<<79BBDJJBEBEB??=6630.+,65//.06/9>CFIDHG@BBFJHJHDJHJEDDBGFBCA('''88:?FJDHD7777)$$%*0/,+))))).<7ABEJJFGJJGJJJJJFECHEAJGIJJJJIGJIIHD=JEBCGJEJJJCJJHHJIJIIJJJIJEE3<<IFJEJEJ?979<5(&'+***+,6832117512277;;:;<@JJJFJJJHJFFJHHIJJJJJHEEJJFJJFJIJJJFGGJJJJIJJJHJHIJJHJJJJJJJJJIJIJGIJJJJHJGJHIH=<<DFGJA><78B?@CJ?@>=?868<?GDA??AFJJGJCA/,,4887;BFJFGEJJJHFJGHHHDJHGHJGIJJJJJJJJJJJJJJJJGJJIJJHJIJJGJHEJDJFGFJJEHEDHEGFHJJJHHHIJHJHJJJIGJHHHCBBCDFJJHJJJJJJJJFHDHJJJDCBGHJJJJJJEBECBDDJJJEJJJJGJFEJGJGJJGCJJGJJGHGF?::88;<;=<((+,*4,BIHEEIHHJJGFHJJGJJJGJD;555GHJI=<<>HFHGJJJHJJFJHJJJJJFFEE<;:9;::<>??BEEJJHFJJJJJJJJJHIJJJFFGJJEHGJHJJGHEFGE@ABEDJF@7-HGGHFGIFGEEDHGGJJIJJDH?:J?@>*487089655345'''(17;?DCD=JJFEFACFAEB<9GJGGJGHEEGJDEFGJFJJGEDDHJFJJJFHJJJG@?HDJFJJJJJCJJHA?@@@E?=,,-,.>=;=>=?<;9722@AFDAABCBJIHJFDHDEJ==@@HIAGIHJIGGJICCJJJHHJHIHJJJJH::::>@BBFJEEGJHECC@?****+*+445@BA?CGA@***,85666:;=CDGFIBBCDGIDJGJJEIFJJIJJGJIHH;:99<JECBDCJJIJJGHJJGJJJJJJJJJJJA@?:::<@AAC>=>>ACB@@<<GHEFGJIJJHJIJGJ8767=?<16+)++-,*)**+>ACDJEEEBBDBFGGJJHDFJJJEJHGJI@=<<JJ((((D;61611109?6BJJJGJ999FIGFFIJJGJJJJEDAABBE>;5/,,%%##$%((''&'?AJJIJJGHA<>'>;A:D&&%('(*,,,.5:8ADECC?ADJJC))))8<=>@@BDBIFFJFHF---.446<CCCEJFFJHJJFJEEEJJJIJJJJJJJFIJJJJJJJEIJJJJJJJJJIGJJIJJJJJJIJHIJIIHGJJIJHJJJJJEED999***,599:@@@@@IDGGEEF:999=44&%%%)8974489ECDHJFGJJHGHJIJJFJGJHJJHFJ<99FGJDCCE;;=>JGJIJIJJJJFAAFFIEC<<=EHJJJDED<DD@;;7777=775+--36>JGJHEHIJHGIJJHIJJJFEFBECJDHFFIGJJGJJJDJGJJHJGIJHEACGIJGFEFHJHEFEDGFCHCGGJ?==>:;ABDCGJJJGHJEGIDEJJJ<9CECEA@@@JGJCCDDEJJFFGEC@=@EB>>D22>64557761237@DBA@@87688<JGJJIJHHJJFHJFJGFGHJJEFFGJJJJFJEGGJJJFGGIHJGJJJGFDEIJJIJHHJHJHJJBBB@1<=GFFA@;;CFGFFJJJJJJIIIJFCCCCFIIEGFJJ=<=CJJJJHBCCBHJJHJJIJDFG><<0////<EIJCCACJJGJHFHJJHJJJHHFCCDIGFJGIIJFJJJJJHJGJJHIJJJFJJHJJJJGHGJDFHJJJJJFJJJJJJJJJJFJHJJIEEFD543234333.//03:*'&'*0-1+BHF@?@JEGJJJHIGIJHJHJGJIJGGJJJJJJIJGJJIIJIJHIJJJHJ=888899:;921)()*056?JJJHJHFGHJHHJJGJJJFJJJJEEC;43(&%%*,510))().0,0****EGHJJJJJGHJJGHFIED?D511'&$$%%,+(%&&*(&'),-/32+&--..///FJJFJJJJJB?@BJIJJGIJJJJJIGJJJJJJIJHJJJJJJJJHJJJJ88877;;5544ABFF6556)(('(%%&)9<??CHHEGJHJGJJJJGHHIJJJJJJJJG21/46::65644*('(*++)(((:46?@AJJEEFEJJHGEGJHJG=997661234.''''(+%%*,'(***<HAGGIFJJJJJJJJJJJJGJJIJGJJCHBAAD0...JJJJJJJGJJFJJJJJJGGFC4445@A@EFFIJJHIHJJJHECGBHJAJCDGADD:993334=;75:'''''''7699=<CB?BFGJHHGCEEEJJFBBAE>76795../0AB?@J?=>>>43200336678:5868723?777..--+***53388559@;:<GJADJIIJJHJJJJJJJHJJJJGJHIJJGJFHJJJJIGJJJGJGJIGJEHJIFEIGJJJHJJGGJJGJHHGIEJJG<876789DAACAFIJJJHJJIJEJJJGJHJFDJJJEJGIHJJJDDEHHJHEGDCB=799:>JEHEBHJJFJIJEH@B@DJJFHBJF8875666=JJJIDHJEJEIJHFJJIJIJJJFFJJFEEFJJG<;;:+**+++**-.8(&&('.--/34,,++9AEGIEEEEBDCHJH@9779=71...:JFCJIHHJHJHJJJHJJJJJGGHJGHGHJFGA<;<@@BDGFJJJEJJHJFIHIJJJIJJJEDEIHJGJHJJJB@IJD97646>=><?BCAFEFEEFE930,)&$$$)&)+,++,--@>?@@DJF?A@@EJJ@??><9788CIFFDCIJDGJHGJJJJJA@@@?JIGJJJJHIJJJIJJIJJHJJJJJGEJFIIGJIJHHGJJJIJHIJIFJAFFC:5----@CDJJJGJJJJFHJJJIHJIJJHHJJJJGJJFJJJGJJHGEJJJJJJFJJJCHJJFFDIFJJJJJJJJJJJJJJIIGJIJJJJJJJFHJIDEHIHJIJJIJHJJJDBECHFJJHIJFFEHHFIDJHFJJJJDJGHGFHGHHJJHHJJJJJJIHJGGJH?>6421110(''')''./.0..0'9;;//((133+*-+---)0==AB6533<;BDCC443*))./057>A???:::;E;74655....7*(<-CGGHHEJFHC;B?@@EGJDGGFJEEBBB983344877)'''7532021167,'&+);=<=>=JBHFD@ECEGJGGFJJFJHJJJGFFEDBCFGJIHHJFIEJJEJJEHJJJAAB@A;:95)(%#$%&%$##$%'&%&'':<9FED////EGJJIGICC@@ABJHJJDJA11239JBDEJDB@988AJHJJIHJHJJJGGIJJJIGJGJGIJFEEJH:448HJFDD732///+++''')((+00/034000ADACJJJHJJGJJEGEJJGGJHFE>>>>JIEEDJ5100000073347:<;=;><<BFEDIJJGDEDJJGG???=4331000=BC@?AB/..12=1-,,.2----2.//0122,(''+2689;88524FFFJDFEFIJEDJJD:::99888FBBE@&&&&*//4369;;@2126688CIBA>;648:>GGIJIHBAA?D>?>>@?@<;,((,&%%&&%/12=?CCFIHBBAABBDHECF2/,*(((',*+3274**+*./)22234:61.--,)),,)''(9=>A@HFIHIHIJH?;=D=JIJJJJJJFGEJCCADJEFHDFJGEDBEGDJGIJFGFGJHEJJJHHHJHEJJJJJFJGJJJFJIJJJFJIJIHJJJIIIJJIJJHJJJJGGFHHJJJF@FDHJJJJGJJEBA@?DJDJJJJJJHECBCJCEEDDHFIJJDJFG;999CDFHJJJJFJIEFIFEJJJHJJIGGJJGGJJJJIJHHJFJGJJIBDGJGHCFIDJGFGJFJFDHJJJGJJJGAJGJJJIJJJJJFJJJJGJJFCB@>=7BACCJ@??>>IEJJJJIJJJJJJJJIHFFJJJJJJJHJJHIECBCIJHEEIGJJJJJJIJJJHGJHJIDDEEJGHABCBJJJFJIJIIJJIJJIJJDJF5444JJIJJJGHJJB>>JJJJJFHFFJJJJJJJGJGJGIJJJJJHGJJJGJJJJFJJEHEEGIJJGJJJIJHJJJGFDEIEIHIJHFGJH@:9>66BADDJGGJHJGJHFEHDCA@C9=;78=<>=1,+,,,1110../+&%&)''*BDDCEGFEEGFJJDCECEEFGJIJJJJJIJJIGJJJJJJJHJJGJJHGJGJJJJEJJHGJEHIJJIDHHJGHDCJJJJJHJHGJCJJGHJJDJJJEIFIJJG75449?BAJEFFEEDJJHIFJJJHECCDJJGJJFJHJDHJA@@E>99:C4445776876;<A<<<<ACEHJFJJGGHJJJFJJGJIIFJJHGIJJJJJHJJJIGJFJEIDJJJGGJJHJDJJHJJJJJJIJJJJHJJJJJJJEFFJJFJIJJGJJJGHJFJJHGFGJGHJJJJGIJJJJJJJIIEJJJJHJA??AE@??AJJJJGJJJJJJFJJJJJGJJJJJJJJEF@:45=JE;:99<.8:<@AJFFFJJJJJHFGIFEEEGHJJJJJJJHIHJFFG?<2JJJJJHJJIEID??BBBEDHHJJFJJJJJJJHJHGJFJJJJGJJFJJHIJHJFEHEHFDJJJJGFJJJBBBEHFGEHFDDGGFJHFCDFA?FJJEJJGEJJJ=<>?HJGE....2*()&;BDFDFJEJJJB=>ADJJJJGJJDBBDGF;98;A:J779IBFIGEGJFHJJJHJGJJJHJJIJJJGJEIBJFJIFJGB@9>?EJJEJJEJGJJJIDIFEGIGJJJJFJJE+++,22003AFJGJFEJJJIGGIIEHJJJJH>==<??@H?>>>7J0@B@CDDDGJJJHJJJJJHDJJJJJJJHGJ44FJ=>=>HJGEHJCCB@>@DFFJIJIJJFGI=:65)('&&&+7)8:;=JGJJGEGCC@@?BECHBA@>9A8JGECCBCCEJJJJJJJJJJHJJJJJJJJIJIJJIJJJEIHGIFJJJJHJJIJJJJJJJIIJJJJIIJJJEHDEDEA?,,,6CE>?=J000-,--2-5=>IGJJJFIJGIEJJ=<<=FFG?G=000077,//134;:;::7542211//1,,-?C<<::=>@>=F5JI>?>>JCCEFEJFHEAAJ?=<@,,,,BC@DCDDJJJJHGJJHJJHFB;8:JJJJJHJJJJJJJIA@A@>:76967@5>>AB@AIH4433EJJJGJJJIIFJJIFJJJIJJJJIGJJJJJJJJJJJHIJJJJJJFJFJFJJJJJIHJJEC9GG3GC//.''&**)(((*+..9:1111DCCDJJHJJJJFHIIJFJGD877J8445AF?>9/:<===ADBCCEHB:CCHEJJHJFJJCDDFJJJCB972(,,++99JCBGJGGFIGFJ@EDEE2022AJDEHJGJJIHHJJGJJJJJJJJHGJJJJIEJJIJGJFJJFEJJDJHJGHJJHEHHJGGGHFHIHGIJJJHIJJG>>==<9><3??HABBBCA<DGJJJJJJIJJJJGJFIJJGHIJJFGJEHJFJJJJJJJHEGHHJDFJDIJIIGGFJHJGJJFHIEFH<<<=JJJJJGGJJIJJHGJJJJFIJJGEDDEJJF@@?A@44448889<=9EEDGFJCDDCJGJIJJJJGHFGEEIHIFJHJJJHEEDJJJHJFHJJJHFIIJFJJJHJJGHHGJJE?656==DGECJ@HJJIJJJJHHJJJJJHJGJBCIHJJJJE800,(()------=ABABGGJJJIGGFJGJDEBEJHJJJJGFJJJHJG===>JIHFJHIJJIJJJDGJGA?=<?A@BA@D8(&&&',,,30111<:6HFDECE5446<@AFJJFEJIHJHC>>AJJFEJJJGJJJJJJJJGIJJJJHJJJHFIED@ADGJJJHJJJJJJJJJJJJJIB@99?JJJJFEGIGJGIJFJDCHGJJJJIJJIJEJFIHJJJJJEBADCED>::>647GFHJJJJEJHJGDAAAB:IIJGHJECEFEFJJIJIJJJIFIHJJGHJJDCADGHFFJIJJJJJHJJIJFDJJHJFIHGJJJJHFHICJJIGHIJB?31445FFCDGIJJJJFGFHCE8568@GGJHGBB/)),2899FHEGIGJCCA?=>?>JJGJIJJGFDJBJHJFJIJJHJGGIHJJJJJHJJJFJJJJJJJJFJJJJJJJJJJJJGJIJEHJJGGJECEHIJIJHJJGIIJFFGGACCCDBDJHHEHFHJJJCHJJEJDA////-,,*'(%$'%&&'(4))()78:7489DJ===FIJIJHJJJJJIJGJJHJJJJJJIFJJIJHGHFIJJGHFJIFIF@>A@=;;;;JJJGDDBAECFEJGJCA@B@540///;;;HJJEIJJJJJEGFEJJIGFGGJJHJJHFHBJG:=@,FGJFJEJJFJHJIJJIJJECDD766615-.45999.+***+.'&**,6778:==CDIDJFHHJIJIEHJJJJJGCECIJDJJJIJEGDGJJDDBCJJJJJJJIJJIJGBCDIGJJGJGGEHJDFDB:===DEJJFJGGGIJJFJJJJJJGHJHCHJJHJJJJJ@HEGDBECD?D9DJJHJHJJJEJJJEJJFFJGJGEJDEIECCEEJJEIJJHIJJJFJJIJJIGECCBJFIECCBBJ9853536:99<2,.&*0255;:===HJJCCCBDF??20.++=42.*))11112555616535:<C>>>???@DDCBEGEJHJJIHHJJGJJFHEHHJHG;99=EGJJJHFDDA9527>?<<;>@=>7556;JJEJIIJ@IEJJII?@>==<EA;>>>>FJGIJFHIJGIFCEJJCD?8-,)(+)**==1111EC@@A====A>>@@@B222-ADCFJIJHJJJGJJJJJIJJHJJJJJJJEFGE>(&&&+()&'337>A?@@==FIJHIFJJJJJIIJJJJJDFHEJJIFJJJJJJJJGHJGHFGHJJJJJJJJHJJJJJJJGJJJJHJJIJHJJJJJCBCB><B@BFGJCEEHJGJJHJJJHGJGIJJJJJJGJJJHGJGHIJJFJJJIJJJJEHJEGJIHIIJJHJJJJJJGJJFJJIJJJHJJJJJFJJJJJIIJFIDFGJJHJJJJGJJJC>>>>??;;99<HEA@@BGDJJGJGGGJJJIFHHEHJHJHIJIJJJGJGDCCHHJHJEDDFJIIHJJJJIJJJJJJJJJGJHJJFJJJJJGJGJJJFJJGHJJJJIGIJHJIJJHFJIJJIIHJJHJEEJEJJGFJJJJJCJJFJFJJJHJIIGJJJJJJJJJHJJJJJJJE9210.12/-'(('*+*0154/..5+9:ABACB4++,.3267?DGIGJIHJJJHJ===>CCBA@'''BCIJ@@@@FDCABCI???AIC===<@BJJFGDDBCBDHEJ=JBAAAJCCA?=>A;;?::66JIGJJEJIGHJHHJCBECC:2/0=2001321/''*,-,+))++,.,,.0-++/7BIGJFIFJJJJEHIJJJJIIJGCDEJJJIJHJJGJGGJGJJJGIEJGJJIJJGJIJJJFJJIJHJJH?@FEH?>>=JAGCEEIDCBCDJJIJJJJJJJJHJIJHIGJJJJJJGGIGJJFJJJJFFIJJJJGJDH>@>=?99@?ADA??>>2//0::<<EJJFEJDCFEHJICBC@HJJHJJJDJ@<7((()AJFJJJJJFJIFIIFJHJEJGJJJJJJJJJJJIJJIEHGFECEJHGEDEGJFJHJJJIJEHFDGJAAFGG;;;;IJJHJHGHIJJHHDDDDJ:888EEFJHJFHHJJJJFFJE?>CEH=<<<<=CDAA>@B<<757<<<<IFJJEFEJJJEFFJJJHJFIEGEEE::::FHJJJJGJJJHJIJJJGGJIGFIECDDDJJGGGFFJ8555555GJIJJJGJFIHIGEJIJJJJIJCCCJIGHFDGJJFHJFJIHJJIIJGIJEHEFFEGFEFECBGIE9876994-666@FJGHIEDDDGEEGJDEFE;::<<=BDCABBDJIJGJ333JDBHAEEHJABBCIHEGJHCCDFDEIC@@@B=5342/0=>CFDDDCAA=9884:;?AB@ADAJEGICECDG71001:88<<::9:<<70--'''';==5836B@AB@DCCE@@>=><===A?>==?ABA@AA>>FEA?@@DBB>=>?AGJHJD@@?>>@BEJHDBCJA??>?DJJBB?@@AJBB?9=22@72(&&&-.:?7:''''<@@CE@??>@@BDB>>;:;<A@@>?>=>>=>???@??@@HBA@@A@@@?????>>>>?>>@BHCBDE@???A<;:=:=>=>==?AACDJEBBCCDDCA@@AFFBBHCCCCCCBEGDCA?@@ACC@@@GBA??>>>?B?>?@?A>1*&+6556;;@@A@????>>>?BBBF@A?@BABAAECBECBBCDA@A=<==ADDABAAEDEDEFDHAACIC????DGFHBD?@@@B?>>>>=>==>?BCA<J3+)0J=11.-*)))*+4<<,,,++++78???5456<6342//'&')*,-,,/<;.**14-4334512AACDEDED=;;;>C@AACEGC9733544322.++,27899>56675899?B@89///?975(4/++**.2++*')($
@Stanford_n8a_1_EcoRI_Ti_plug_1_BigLinear_40_48
CCCGTGTTTGAGCAACCTACGGCTGGGTGGAATAGCGACCCTTGGCTGAGACTCAGCGGTAACTTGGAGGGAGCGCATGGTGTACATTGGGTTCAACATTAACTTCGTATATGAGTTCTCTAAGTTCCTCTCTCATCAAGCAGACTGCCGACGACGGGTCTACCTCCACGGAAGACATTGGGCGCTTACAGTTACGCCGAGCGTGGGTTAACTACGAGAACTCTGGTACGTTTGACATTTATGTTGAGAACCAATCGTCTAACTGGAAGTACACAATGGCTGGTGCCCGATTAGGCTCTAACACTCTGAGGGCTGGGAGACTGAACTTAGGGACCGGACAATATCGATTCCCTGTGGTTGGTAACGCCAAGTTCAACACTGTATACATCTTGTCAGATGAGACTACCCCTCTGAACATCATTGGGTGTGGCTGGGAAGGTAACTACTTACGGAGAAGTTCCGGTATTTAATTAAATATTCTCCCTGTGGTGGCTCGAAATTAATACGACTCACTATAGGGAGAACAATACGACTACGGGAGGGTTTTCTTATGATGACTATAAGACCTACTAAAGTTCCAGACTTTGAGGTATTCACTCCGGCTCGCCAGTCACATTCTTGAAGCTAAGGCTGCTGGTATTGAGCCGAGTTTCCCTGATGCTTCCGAGTGTGTCACGTTGAGCCTCTATGGGTTCCCTCTAGCTATCGGTGGTAACTGCGGGGACCAGTGCTGGTTCGTTACGAGCGACCAAGTGTGGCGACTTAGTGGAAAGGCTAAGCGAAAGTTCCGGTAACTTAATCATGGATTATCGCGATAAGATGCTTGCGAAGTATGATACTCTTTGGAATTACGTATGGGTAGGCAATACGTCCCACATTCGTTTCCTCAAGACTATCGGTGCGGTATTCCATGAAGAGTACACACGAGATGGTCATTTTTCAATTATATTACAATCACGAAAGGAGGATAACCATATGTGTTGGGCAGCCGCAATACCTATCGCTATATCTGGCGCTCAGGCTATCAGTGGTCAGAACGCTCAGGCCGAATCAATTGCCGCTCAGACCGCTGCTGGTCGATGATCAAGCTATGGAAATCATGAGGCAGACGAACATCCAGAATGCTGACCTATCGTTGCAAGCTCGAAGTAAACTTGAGGAAGCGTCCGCCGAGTTGACCTCACAGAACATGCAGAAGGTCCAAGCTATTGGGTCTATCCGAGCGGCTATGGGGAGAGAGTATGCTTGAAGGTTCCTCAATGGACCGCATTAAGCGAGTCACAGAAGGACAGTTCATTCGGGAAGCCAATATGGTAACTGAGAACTATCGCCGTGACTACCAAGCAATCTTCGCACAGCAACTTGGTGGTATTCAAAGTGCTGCAAGTCAGATTGACGAAATCTATAAGAGCGAACAGAAACAGAAAGTAAGCTACAGATGGTTCTGGACCCACTGGCTATCATGGGGTCTTCCGCTGCGAGTGCTTACGCATCCGGTGCGTTCGACTCTAAGTCCACAACTAAGGCACCTATTGTTGCCGCTAAAGGAACCAAGACGGGGAGGTAATGAGCTATGAGTAAAATTGAATCTGCCCTTCAAGCGGCACAACCGGGACTCTCTCGGTTACGTGGTGGTGCTGGAGGTATGGGCTATCGTGCAGCAACCACTCAGGCCGAACAGCCAAGGTCAAGCCTATTGGACACCATTGGTCGGTTCGCTAAGGCTGGTGCCGATATGTATACCGCTAAGGAACAACGAGCACGAGACCTAGCTGATGAACGCTCTAACGAGATTATCCGTAAGCTGACCCCTGAGCAACGTCGAGAAGCTCTCAACAACGGGACCCTTCTGTATCAGGATGACCCATACGCTATGGAAGCACTCCGAGTCAAGACTGGTCGTAACGCTGCGTATCTTGTGGACGATGACGTTATGCAGAAGATAAAAGAGGGTGTCTTCCGTACTCGCGAAGAGATGGAAGAGTATCGCCATAGTCGCCTTCAAGAGGGCGCTAAGGTATACGCTGAGCAGTTCGGCATCGACCCTGAGGACGTTGATTATCAGCGTGGTTTAAACGGGGACATTACCGAGCGTAACATCTCGCTGTATGGTGCGCATGATAACTTCTTGACCGCAGCTCGAGAAGGGCGCTATCATGAACAGCCGAGTGGAACTCAACGGTGTCCTTCAAGACCCTGATATGCTGCGTCGTCCAGACTCTGCTGACTTCTTTGAGAAGTATATCGACAACGGTCTGGTTACTGGCGCAATCCCATCTGATGCTCAAGCCACACAGCTTATAAGCCAAGCGTTCAGTGACGCTTCTAGCCGTGCTGGTGGTGCTGACTTCCTGATGCGAGTCGGTGACAAGAAGGTAACACTTAACGGAGCCACTTAGACTTACCGAGAGTTGATTGGTGAGGAACAGTGGAACCTTATCATGGTCACAGCACAACGTTCTCAGTTTGAGACTGACGCGAAGCTGAACGAGCAGTATCGCTTGAAGATTAACTCTGCGCTGAACCAAGAGGACCCAAGGACAGCTTGGGAGATGCTTCAAGGTATCAAGGCTGAACTAGATAAGGTCCAACCTGATGAGCAGATGACACCACAACGTGAGTGGCTAATCTCCGCACAGAAACAGCTTCAGAATCAGATGAACGCATGGACGAAGAACCGCAGGCCAAGGCTCTGGACGATTCCATGAAGTCAATGAACAAACTTGACGTAATCGACAAGCAATTCCAGAAGCGAATCAACGGTGAGTGGGTCTCAACGGATTTTAAGGATATGCCAGTCAACGAGAACACTGGTGAGTTCAAGCATAGCGATATGGTTAACTACGCCAATAAGAAGCTCGCTGAGATTGACAGTATGGACATTCCAGACGGTGCCAAGGATGCTATGAAGTTGAAGTACCTTCAAGCGGACTCTAAGGACGGAGCATTCCGTACAGCCATCGGAACCATGGTCACTGACGCTGGTCAAGAGTGGTCTGCCGCTGTGATTAACGGTAAGTTACCAGAACGAACCCCAGCTATGGATGCTCTGCGCAGAATCCGCAATGCTGACCCTCAGTTGATTGCTGCGCTATACCCAGACCAAGCTGAGCTATTCCTGACGATGGACATGATGGACAAGCAGGGTATTGACCCTCAGGTTATTCTTGATGCCGACCGACTGACTGTTAAGCGGTCCAAAGAGCAACGCTTTGAGGATGATAAAGCATTCGAGTCTGCACTGAATGCATCTAAGGCTCCTGAGATTGCCCGTATGCCAGCGTCACTGCGCGAATCTGCACGTAAGATTTATGACTCCGTTAAGTATCGCTCGGGGAACGAAAGCATGGCTATGGAGCAGATGACCAAGTTCCTTAAGGAATCTACCTACACGTTCACTGGTGATGATGTTGACGGTGATACCGTTGGTGTGATTCCTAAGAATATGATGCAGGTTAACTCTAGACCGAAATCATGGGAGCAAGGTCGGGATATTCTGGAGGAAGCACGTAAGGGAATCATTGCGAGCAACCCTTGGATAACCAATAAGCAACTGACCATGTATTCTCAAGGTGACTCCGTTCCTTATGGACACCACAGGTCAAGTCAGAGTCCGATACGACAAAGAGTTACTCTCGAAGGTCTGGAGTGAGAACGGAAGAAGAAACTCGAAGAGAAAGCTCGTGAGAAGGCTCTGGCTGATGTGAACAAGCGAGCACCTATAGTTGCCGCTACGAAGGCCCGTGAAGCTGCTGCTAAACGAGTCCGAGAGAAACGTAAACAGACTCCTAAGTTAACATACGGACGTAAGGAGTAACTAAAGGCTACATAAGGAGGCCCTAAATGGATAAGTACGATAAGAACGTACCAAGTGATTATGATGGTCTGTTCCAAAAGGCTGCTGATGCCAACGGGGTCTCTTATGACCTTTTACGTAAAGTCGCTTGGACAGAATCACGATTTGTGCCTACAGCAAAATCTAAGACTGGACCATTAGGCATGATGCAATTTACCAAGGCAACCGCTAAGGCCCTCGGTCTGCGAGTTACCGATGGTCCAGACGACGACCGACTGAACCCTGAGTTAGCTATTAATGCTGCCGCTCCTAAGCAACTTGCCAGTCTGGTAGGGAAGTTTGATGGCGATGAACTCAAAGCTGCCCTTGCGTACAACCAAGGCGAGGGACGCTTGGGTAATCCACAACTTGAGGCGTACTCTAAGGAAGCTCGCATCAATCTCTGAGGAGGGACGTAACTACATGCGTAACCTTCTGGATGTTGCTAAGTCACCTATGGCTGGACAGTTGGAAGACTTTGGTGGCATAACCCCAAAGGGTAAAGGCATTCCGGGCTAGAGGTAGGATTGGCTGGAATTGGTCACAAGCAGAAAGTAACACAAACTCCTGAGTCCACAAGTTTTGACGTTAAGGGTATCGAACAGGAAGCTAGGCAAAACCATCCGCCAAGGACTTTTGGGAGACCCACGGAGAAACGCTTGACGAGTACAACAGTGGTTGCAACCTTCTTCGGATTCAAAAATGCTGCCGAAGCTGAAACTCTCCAACTCAGTCGCTGGGATGGCTTTCCGTGCTGGTCGTCTCGATAATGGTTTTGATGTGTTTAAAGACACCATTACGCCGACTCGCTGGAACTCTCACATCTGGACTCCAGAGGAGTTGAGAAATTCGAACAGAGGTTAAGAACCCTGCGTACATCAACGTTGTAACTGGTGGTTCCCCTGAGAACCTCGATGACCTCATTAAATTGGCTAACGAGAACTTTGAGAATGACTCCCGCGCTGCCGAGGCTGGCCTAGGTGCCAAACTGAGTGCTGGTATTATTGGTGCTGGTGTGGACCCGCTTAGCTATGTTCCTATGGTCGGTGTCACTGGTAAGGGCTTTAAGTTAATCAATAAGGCTCTTGTAGTTGGTGCCGAAAGTGCTGCTCTGAACGTTGCATCCGAAGGTCTCCGTACCTCCGTAGCTGGTGGTGACGCAGACTATGCGGGTGCTGCCTTAGGTGGCTTTGTGTTTGGCGCAGGCATGTCTGCAATCAGTGACGCTGTAGCTGCTGGACTGAAACGCAGTAAACCAGAAGCTCAGTTCGACAATGAGTTCATCGGTCCTATGATGCGATTGGAAGCCCGTGAGACAGCACGAAACGCCAACTCTGCGGACCTCTCTCGGATGAACACTGAGAACATGAAGTTTGAAGGTGAACATAATGGTGTCCCTTATGAGGATTTACCAACAAGAGAGAGGTGCCGTGGTGTTACATGATGGCTCCGTTCTAAGTGCAAGCAACCCAATCAACCCTAAGACTCTAAAAGAGTTCTCCGAGGTTGACCCTGAGAAGGCTGCGCGAGGAATCAAACTGGCTGGGTTCACCGAGATTGGCTTGAAGACCTTGGGGTCTGACGATGCTGACATCCGTAGAGTGGCTATCGACCTCGTTCGCTCTCCTACTGGTATGCAGTCTGGTGCTCAGGGTCAGTTCGGTGCAACAGCTTCTGACATCCATGAGAGACTTCATGGTACTGACCAGCGTACTTATAATGACTTGTACAAAGCAATGTCTGACGCTATGAAAGACCCTGCGTCTCTACTGGCGGCGCTAAGATGTCCCGTGAAGAAACTCGATACACTATCTACCGTAGAGCGGCACTAGCTATTGAGCATCTCCAGAACTACAGAAGGCACTCACTCCGTCTGAGAGAATCGTTATGGACATCATTAAGCGTCACTTTGACACCAAGCGTCGAAGCTCTGGAAAACCCAGCAATATTCGGTAACACAAAGGCTGTGAGTATCTTTCCTGAGAGTCGCCACAAAGGTACTTACGTTCCTCACGTATATGACCGTCATGCCAAGGCGCTGATGATTCAACGCTACGGTGCCGAAGGTTTGCAGGAAGGGATTGCCCGCTCATGGATGAACAGCTACGTCTCCAGACCTGAGGTCAAGGCCAGAGTCGATGAGATGCTTAAGGAATTACACGGGGTGAAGGGAGTTGACGCCAGAGATGGTAGAGAAGTACGCTATGGATAAGGCTTATGGTATCTCCCACTTGAACCAGTTCACCAACAGTTCCATAATAGAAGAGAACATTGAGGGCTTAGTAGGTATCGAGAATGACCCATTCCTTGAGGCACGTAACTTGTTTGATTCGGACCTATCCATCACTATGCCAGACGGACAGCAATTCTCAGTGAATGACCTAAGGGACTTCGATATGTTCCGCATCATGCCAGCGTATGACCGCCGTGTCAATGGTGACATCGCCATCATGGGGTCTACTGGTAAAACCACTAAGGAACTTAAGGATGAGATTTTGGCTCTCAAAGCGAAAGCTGAGGGAGACGGTAAGAAGACTGGCGAGGTACATGCTTTAATGGATACCGTTAAGATTCTTACTGGTCGTGCTAGACGCAATCAGGACACTGTGTGGGAAACCTCACTGCGTGCCATCAATGACCTAGGGTTCTTCGCTAAGAACGCCTACATGGGTGCTCAGAACATTACGGAGATTGCTGGGATGATTGTCACTGGTAACGTTCGTGCTCTAGGGCATGGTATCCCAATTCTGCGTGATACACTCTACAAGTCTAAACCAGTTTCAGCTAAGGAACTCAAGGAACTCCATGCGTCTCTGTTCGGGAAGGAGGTCGACCAGTTTCATTCGGCCTAAACGTGCTGACATTGTGCAGCGCCTAAGGGAAGCAACTGATACCGGACCTGCCGTGGCGAACATCGTAGGGACCTTGAAGTATTCAACACAGGAACTGGCTGCTCGCTCTCCGTGGACTAAGCTACTGAACGGAACCACTAACTACCTTCTGGATGCTGCGCGTCAAGGTATGCTTGGGGATGCTCGTGCCACCCTAACAGGTAAGACTACCCGCTGGGAGAAAGAAGGCTTCCTTCGTGGTGCCTCCGTAACTCCTGAGCAGATGGCTGGCATCAAGTCTCTCATCAAGGAACATATGGTACGCGGTGAGGACGGGAAGTTTACCGTTAAGGACAAGCAAGCGTTCTCTATGGACCCACGGGCTATGGACTTATGGAGACTGGCTGACAAGGTAGCTGATGAGGCAATGCTGTTCGTCCACATAAGGTGTCCTTACAGGATTCCCATGCGTTCGGAGCACTAGGTAAGATGGTTATGCAGTTTAAGTCTTTCACTATCAAGTCCCTTAACTCTAAGTTCCTGCGAACCTTCTATGATGGATACAAGAACAACCGAGCGATTGACGCTGCGCTGAGCATCATCGCCTATGGGTCTCGCTGGTGGTTTCTATGCTATGGCTGCACACGTCAAAGCATACGCTCTGCCTAAGGAGAAACGTAAGGAGTACTTGGAGCGTGCACTGGACCCAACCATGATTGCCCACGCTGCGTTATCTCGTAGTTCTCAATTGGGTGCTCCTTTGGCTATGGTTCACCTAGTTGGTGGTGTTTAGGGTTCGAGTTCCTCCAAGATGGCTCGCTCTACGATTCTACCTAAGGACACCGTGAAGGAACGTGACCCAAACAAACCGTACACCTCTAGAGAGGTAATGGGCGCTATGGGTTCAAACCTTCTGGAACAGATGCCTTCGGCTGGCTTTGTGGCTAACGTAGGGGCTACCTTAATGAATGCTGCTGGCGTGGTCAACTCACCTAATAAAGCAACCGAGCAGGACTTCATCCACTGGTCTTATGAACTCCACAAAAGAGTTAGTACCGAACGACCCATTGACTCAACAGCTTGTGTTGAAGATTTATGAGGCGAACGGTGTTAACTTGAGGGAACGTAGGAAATAATACGACTCACTATCAGGGAGAGGCGAAATAATCTTCTCCCTGTAGTCTCTTAGATTTACTTTAAGGAGGTCAAATGGCTAACGTAATTAAAACCGTTTTGACTTACCAGTTAGATGGCTCCAATCGTGATTTTAATATCCCGTTTGAGTATCTAGCCCGTAAGTTCGTAGTGGTAACTCTTATTGGTGTAGACCGAAAGGTCCTTACGATTAATACAGACTATCGCTTTGCTACACGTACTACTATCTCTCTGACAAAGGCTTGGGGTCCAGCCGATGGCTACACGACCATCGAGTTACGTCAGTAACCTCCACTACCGACCGATTGGTTGACTTTACGGATGGTTCAATCCTCCGCGCGTATGACCTTAACGTCGCTCAGATTCAAACGATGCACGTAGCGGAAGAGGCCCGTGACCTCACTACGGATACTATCGGTGTCGATAACAATGGTGACTTTGGATGCTCGTGGTCGTCGAATTGTGAACCTAGCGAACGCCGTGGATGACCGCGATGCTGTTCCGTTTGGTCAACTAAAGACCATGAACCAGAACTCATGGCAAGCACGTAATGAAGCCTTACAGTTCCGTAATGAGGCTGAGACTTTCAGAAACCAAGCGGAGGGCTTTAAGAACAGTCCAGTACCAACGCTACGAACACAAAGCAGTGGCGCGATGAGACCAAGGGTTTCCGAGACGAAGCCAAGCGGTTCAAGAATACGGCTGGTCAATACGCTACATCTGCTGGGAACTCTGCTTCCGCTGCGCATCAATCTGAGGTAAACGCTGAGAACTCTGCCACAGCATCCGCTAACTCTGCTCATTTGGCAGAACAGCAAGCAGACCGTGCGGAACGTGAGGCAGACGAGCTTGGAAAATTACAATGGATTGGCTGGTGCAATTGATAAGGTAGATGGAACCAATGTGTACTGGAAAGGAAATATTCACGCTAACGGGCGCCTTTACATGACCACAAACGGTTTTGACTGTGGCCAGTATCAACAGTTCTTTGGTGGTGTCACTAATAGTTACTCTGTCATGGAGTGGGGAGATGAGAACGGATGGCTGATGTATGTTCAACGTAGAGAGTGGACAACAGCGATAGGCGGTAACATCCAGTTAGTAGTAAACGGACAGATCATCACCCAAGGTGGAGCCATGACCGGTCAGCTAAAATTGCAGAATGGGCATGTTCTTCAATTAGAGTCCGCATCCGACAAGGCGCACTATATTCTATCTAAAGATGGTAACAGGAATAACTGGTACATTGGTAGAGGGTCAGATAACAACAATGACTGTACCTTCCACTCCTATGTACATGGTAGAGCCTTTTAACACTCAAGCAGGACTATGCAGTAGTTAACAAACACTTCCACGTAGGTCAGGCCGTTGTGGCCACTGATGGTAATATTCAAGGTACTAAGTGGGGAGGTAAATGGCTGGATGCTTACCTACGTGACAGCTTCAGTTGCGAAGTCCAAGGCGTGGACTCAGGTGTGGTCTGGTAGTGCTGGCGGTGGGGTAAGTTGTGACTGTTTCCGCCAGATCCGCTTCCGCAATATCTGGATTAGTGTGCCAACAACTCTTGGAACTTCTTCCGTACTGGCCCCGATGGAATCTACTTCATAGCCTCTGATGGTGGATGGTTACGATTCCAAATACACTCCAACGGTCTCGGATTCAAGAATATTGCCGACGGTACCGTTCAGTACCTAATGCAATCATGGTGGAGAACGAGTAATTGGTAAATCACAAGGAAAGACGTGTAGTCCACGGATGGACTCTCAAGGAGGTACAAGGTGTATCATTAGACTTTAACAACGAATTGATTAAGGCTGCTCCAATTGTTGGGACGGGTGTAGCAGATGTTCATGTCTCGACTGTTCTTTGGGTTAAGCCTTAACGAATGGTTCTACGTTGCTGCTATCGCCTACACAGTGGTTCCGATTGGTGCCAAGGTAGTCGATAAGATGATTGACTGGAAGAAAGCCAATAAGGAGTGATATGTATGGAAAAGGATAAGAGCCTTATTACATTCTTAGAGATGTTGGACACTGCGATGGCTCAGCGTATGCTTGCGGACCTTTCGGACCATGAGCGTCGCTCTCCGCAACTCTATAATGCTATTAACAAACTGTTAGACCGCCACAAGTTCCAGATTGGTAAGTTGCAGCCGGATGTTCACATCTTAGGTGGCCTTGCTGGTGCTCTTGAAGAGTACAAAGAGAAAGTCGGTGATAACGGTCTTACGGATGATGATATTTACACATTACAGTGATATACTCAAGGCCACTACAGATAGTGGTCTCTATGGATGTCATTGTCTATACGAGATGCTCCTACGTGAAATCTGAAAGTTAACGGGAGGCATTATGCTAGAATTTTTACGTAAGCTAATCCCTTGGGTTCTGGCTGACAATGTTATTTGGGTTAGGATGGCATCTAGGGTCAGACTCAATGGACGCTAAATGGAAACAGGAGGTACACAATGAGTACGTTAAGAGAGTTGAGGCTGCGAAGAGTACTCAAAGAGCAATCGATGCGGTATCTGCTAAGTATCAAGAAGACCTTGCCGCGCTGGAAGGGAGCACTGATAGGATTATTTCTGATTTGCGTAGCGACAATAAGCGGTTGCGCGTCAGAGTCAAAACTACCGGAACCTCCGATGGTCAGTGTGGATTCGAGCCTGATGGTCGAGCCGAACTTGACGACCGAGATGCTAAACGTATTCTCGCAGTGACCCAGAAGGGTGACGCATGGATTCGTGCGTTACAGGATACTATTCGTGAACTGCAACGTAAGTAGGAAATCAAGTAAGGAGGCAATGTGTCTACTCAATCCAATCGTAATGCGCTCGTAGTGGCGCAACTGAAGGGAGAACTGAGTGGCGTTCCTATTCGTCTTATGGAAGGCGCTAAACCTACCGGTGCCCACTAAGTGTCAGATTGACATGGCTAAGGTGCTGGCGAATGGAGACAACAAGAAGTTCTAATTGATCTTACAGGCTTTCCGTGGTATCGGTAAGTCGTTCATCACATGTGCGTTCGTTGTGTGGTCCTTATGGAGAGACCCTCAGTTGAAGATACTTATCGTATCGTCCTTCTAAGGAGCGTGCAGACGCTAACTCCATCTTTATTAAGAACATCATTGACCTGCTGCCATTCCTATCTGAGTTAAAGCCAAGACCCGGACAGCGTGACTCGGTAATCAGCTTTGATGTAGGCCCAGCCAATCCTGACCACTCTCCTAGTGTGAAATCAGTAGGTATCACTGGTCAGTTAACTGGTAGCCGTGCTGACATTATCATTGCGGATGACGTTGAGATTCCGTCTAACAGCGCAACTATGGGTGCCCGTGAGAAGCTATGGACTCTGGTTCAGGAGTTCGCTGCGTTACTTAAACCGCTGCCTTCCTCTCGCGTTATCTACCTTGGTACACCTCAGACAGAGATGACTCTCTATAAGGAACTTGAGGATAACCGTGGGTACACAACCATTATCTGGCCTGCTCTGTACCCAAGGACACGTGAAGAGAACCTCTATTACTCACAGCGTCTTGCTCCTATGTTACGCGCTGAGTACGATGAGAACCCTGAGGCACTTGCTGGGACTCCAACAGACCCAGTGCGCTTTGACCGTGATGACCTGCGCGAGCGTGAGTTGGAATACGGTAAGGCTAGCTACGCTACAGTTCATGCTTAACCCTAACCTTAGTGATGCCGAGAAGTACCCGCTGAGGCTTCGTGACGCTATCGTAGCGGCCTTAGACTTAGAGAAGGCCCCAATGCATTACCAGTGGCTTCCGAACCGTCAGAACATCATTGAGGACCTTCCTAACGTTGGCCTTAAGGGTGATGACCTGCATACGTACCACGATTGTTCCAACAACTCAGGTCAGTACCAACAGAAGATTCTGGTCATTGACCCTAGTGGTCGCGGTAAGGACGAAACAGGTTACGCTGTGCTGTACACACTCAACGGTTACATCTACCTTATGGAAGCTGGAGGTTTCCGTGATGGCTACTCCGATAAGACCCTTGAGTTACTCGCTAAGAAGGCAAAGCAATGGGGAGTCCAGACGGTTGTCTACGAGAGTAACTTCAGGTGACGGTATGTTCGGTAAGGTATTCAGTCCTATCCTTCTTAAACACCACAACTGTGCGATGGAAGAGATTCGTGCCCGTGGTATGAAAGAGATGCGTATTTGCGATACCCTTGAGCCAGTCATGCAGACTCACCGCCTTGTAATTCGTGATGAGGTCATTAGGGCCGACTACCAGTCCGCTCGTGACGTAGACGGTAAGCATGACGTTAAGTACTCGTTGTTCTACCAGATGACCCGTATCACTCGTGAGAAAGGCGCTCTGGCTCATGATGACCGATTGGATGCCCTTGCGTTAGGCATTGAGTATCTCCGTGAGTCCATGCAGTTGGATTCCGTTAAGGTCGAGGGTGAAGTACTTGCTGACTTCCCTTGAGGAACACATGATGCGTCCTACGGTTGCTGCTACGCATATCATTGCAGATGTCTGTGGGAGGAGTTGATGTGTACTCTGAGGACGATGAGGGTTACATTTTTTTCATTGAGTGGTGATTTATGCATTAGGACTGCATAGGGATGCACTATAGACCACGGATGGTCAGTTCTTTAAGTTACTGAAAAGACACGATAAATTAATACGACTCACTATAGGGAGAGGAGGGACAAAGGTTTTATATAGATACTGAATGAATACTTATAGAGTGCATAAAGTATGCATAATGGTGTACCTAGAGTGACCTCTAAGAATGGTGATTATATTGTATTAGTATCACCTTAACTTAAGGACCAACATAAAGGGAGGAGACTCATGTTCCGCTTATTGTTGAACCTACTGCGGCATAGAGTCACCTACCGATTTCTTGTGGTACTTTGTGCTGCCCTTGGGTACGCATCTCTTACTGGAGACCTCAGTTCACTGGAGTCTGTCGTTTGCTCTATACTCACTTGTAGCGATTAGGGTCTTCCTGACCGACTGATGGCTCACCGAGGGATTCAGCGGTATGATTGCATCACACCACTTCATCCCTATAGAGTCAAGTCCTAAGGTATACCCATAAAGAGCCTCTAATGGTCTATCCTAAGGTCTATACCTAAAGATAGGCCATCCTATCAGTGTCACCTAAAGAGGGTCTTAGAGAGGGCCTATGGAGTTCCTATAGGGTCCTTTAAAATATACCATAAAAATCTGAGTGACTATCTCACAGTGTACGGACCTAAAGTTCCCCCATAGGGGGTGCCTAAAGCCCAGCCAATCACCTAAAGTCAACCTTCGGTTGACCTTGAGGTTCCCTAAGGGTTGGGGATGACCCTTTGGGTTTGTCTTTGGGTGTTACCTTGGAGTGCTT
+
')-(:<<<=>AEBGHJJJFJDCEDJJJJJGDGGIJGJFGJHJJHJJJ<;;<AEDCDFHEGIGIJD;('')-2421156DBDFJIHJJJ9999H@@IHFJFGJFIIJFEIHHJ@@@EJFJJJFGHFJIJE),'J'0CCGCDFEBDDDDHHGJEFFGDDEEJJJJIJEFCJIEEAE//.29...-,*((),=@BBEEGGJ@ABCFE@??><432110'')/*)+))45:CJHHJEJJFGJFJJGJJJJJHJJIDDEJEFCEJIIHJGHAG?><96J:8DJJJJHJIJJHDGEFJFJJJFJGJGJJHIJFHGHJIGHBDDJDDCGHIHFE?322;JHFEJDDBBHGHI@>??JHHCJJHHJJJHJJGH>==>JJJIJIJJHGJHJJJGJCE=<<;CAAJHGGFEEFJHGHBEDBD@@<<::;;DDBEIJJJJJEJCEJJJEFJAAJGFEJD:8..2DEJJIJIGAIJJGIG:::98::;85*$%)-0.5646<966632355GGIJIHJJFEJDBBCEG9999JJFJIHFGFF===>GE<==DJHHGFGJJEF@DDDJJJIJJJB>;=JGF@AB?<>CDB5545?@AD@:::HHJJJIJJJJGCC@C?221,)(')++,:68=9<@B@97:>AFIB?ABAJDDIECECFCGCDJJCD?=>?=602202-??AHFJIEEJBA3111,,3,+.5558F/-JBA>?CJHFJJEFGEJFJDCGD>?>?JJGJHJJJJJJJJHIIJHFJE?>??AAA?:877AJ;IJGDFD?;:;=CEJFJJJEHFA?=9:??>?.+('(,.,**)-2-,...)&&&+,,9<CDC?>>DD@@=:6445HJHJJJJHJJI@3.'BB?A?>>:;;;4456JJJJFGJEDCE@@45//0DBABBDIIJHJEJJJJJIJ@?@JJJJDJJGIJJIJHFGGDDDB>JJJ2%%%'*./....2263--/2:<=>=9B@BDCEIDIIJIJJHJJHIJJJGGJJJEJJDACEH;;;<;DCBGIJJIJJIEGFCGJJJIGIJJJJGJHJJGJGJ?>?3333=<<A5101'&''(-'&'&,&&%&:>@>=>=<;;<;1112<<98:75-*((((*BCFHJGJJJJJJJJJJJJJJJJHIJJEC996636>B?A??=>EDFIJJIJHJGFJGIJJJIHGJJJJJGJJCD@=C>666?A;<;=ECFF<==IEFIGJFJJHEDIEFJJJGHJ??ABJE@;553356BAABIGCFFAEDDJHJ)))+/1JJ2,+*,:55434EJJJGHHDBAEJJHGJJECCBD@?@A65555-,*))*),&%%'&&'013%(((BJJJJGEEFEEEE5556:*(/(&'')349;AC=::<100-4ACBCAEIF>EDFJGHHDHJF8559:<<6**'(*,2224@BC0+*++-**+/-59<>>CFEDCDJIIJJJJHJGJIFCHF:983'('(((,+')35=??BB@::544-+)),)(4AEBADGFFIIJJJFJJJJJGJJDCCCJJGJHFEGGJJJJFJJFAAAC>>>BA?@@EJGJHJIJHJJGJIJJF6333JJIJGJEBBACCCFG=C=;7668<9HHHIJJGJJJDFC<<<<=<<B=GDHE@----@EFBG@B?12239??A=<<<JECGEJJGJJJJC@B@DBCBCCEHFFDFJEJHIEFEJHJEIEGEJ<;;;B>==>JFFJJJJJJJGHFEEDHJJJHJJJJIJHHHGJFFJHJIGJHICJA4668877854458889=?4443779GGJJJJHJJFFEGJJIGJHFHJJHIJHJJGIJJIIEJ@@C@76?@JDJFFIEB>@F@?@@@?@?JJHJJHHJDA@ABJGD99;A///0@>>>?JIGA>32(266@FJHJJJFFJGIABFFDJJJJIJJGJIJJJJGHFDFJJFHIEFJBDB21/157789ABDDHJJGFGFJJJEFFG@?EEEFJJJGCCH776332,++56899:@@?AC@=?IJGDDIGHJJEJJJIJIHJGFJJJJHD?76'&&(3)('())*9BID????AJJJHGBFB==BGJFCDFJIJIGJJJIJG>>CIJDGHJJFHJJHGJGJJJHIJJGJFJJJHJJJJJJIJFJGH@FB+++-333<86556486(&&(8DCDDJJHJJFJJIJJGHJJJJJDEIJGE7222@=>3()%%%'&&')'(-0132343/..***))))**;ADA=;;<>AA@987689::<99..-2-.;=?@?BDJJJHJGJJJGFJJGJJJECEEJEECC@?@@@BIJIHCIGHJJJJGJJ2222643126((((1<6?A>>?=A==@@FGJHHJJJIJJJGIJJGJFJJJJJJJJJJJEBDFJGJJJJJ===>BJE<;;:552234:9>FJBBBGHJJJHDC@B8678CGGFJE?AC>=>=CCCE;9:=9BCJJC><;<9JJBA=:76&&&')'&(**'(,,CGJJGJDIDJJJJJIJJEJECDF<:571***))'&''(9EEHDFCDJJJJJJJJJH6444I>@>@??@?@@JGJJHJJIJJJHJJJJJJJJFBBBFJIJJJJJJJJJHJEJCCGDFHJD>;7/.5/59<AEIJJH@AA@C;;=FHBCBHJ@>?@EDD@BBCJGJJJJJJHIGJJGHEHJFGJHJJJJJHH==>>JJJ@?>?GJJGHGJIJGJEHHJJHJ3221434745>??**5+.*))))./0766:::=0//03311))))*,,*))##$$%&.1A?A>GJH=<:;;<9844445EJJJIJJJFIFJJJEDEDGJJJGJJJJIFECCJIDDHHBGIHFGGJJJJJHIJGJEEEJDCBB63230033?>FGJJHIFCCJJJDEEEFJGJJJJHJIJJJJHJIJJJJJJJIIIGHGEJHDDFEJJFJJJJJJJGJJJJJ83339DBEJJJJEJJJFHJJJJJJGJFIHJIIJJCCD@FC=<;6770.---88JJIGHJJIJJHJJJJJHJJFEHE:8<DG:545680,))+--334?@AA@>?DHIFJIJJHFGGEFFFEBCJIDJJJGJJHFBEEJJHJIJIJJFIGJJIJJJIJFJJJJJGHDEFI?==@@//4,224<))))<<>.--;<EEFGHGJIIHJJ<JGGGGGJJJFHJJJDJHJJJEH1000IJJJGHJJIFGJFHJCDCB=33655DGHJGJJJJFJIEJ>JJEHIJJGEJIHHHJIJGJFHJIJGJJJJJIGJJJJJA6330333@A@54468<1..398888@?BEIGJBEDEJJFBA><;<?;<?BIGJDEGIJIIJJJJJGJJJJJJJJJJJHHJJJJJGJFIFIJJJJEDCABCJ100<CCBBE@JF5/AADEJJIJJIFJJJJGJGJHJJJJGJJIIJJIDHDCDGGI?>::;;BCEJJGFHJBBAB3122JJ99667:GEJJJJJJFI@>=>FJJGJJHJHJGJJJJJID>@JJHIJHJJIJGIJGGJJGJJJJJGJJFJHFJGJEADB2111:6)))'6DCDEJJHJJEGEGFJJHJGGJ;;>?EHFHJJJGEEGE---43->@C@433..,--*))*++(''(5@@CEA@>>HFJGHJJGJEDCDGJ?DH@<95534;;:>=>?DDEG<<CDDJGIGJHHCEE;;;<<935699:;:8430/1;CFD@@B9,)),&,482;>?EIDCCDGHHJJD2222<98.888=5<<851013446GGDC43359:,+++83))('('&%%$%&%''')**+,0.)((()++,,J/::;:::<@FFIFEFIDJAA@ABF@@==DGJJJJEGJIJJGJJJJIJJJGJJJJIHFEJJGJGBCDCCJGEJJHJJFJHJJJJJJ(''(=A;64JJ87?98899DJDBCEDFDD?2.23++))('*78AEEFDGFJIIG@>>>CDGHGHFGBB@CIJFIJJJJJJJJED222>ADBCCIDDDF955:9EGFFFDHJGJJIJJHFJJJJJ7766A==<<AJJJHJJJHDDBBFJEEDFFGIJ?<?<@??BFFEEJJJJGEFEGFCEI>>=778?=>=?JEGEEIDFEJJGGJGJCB0//.-.<>;52247<;99FFIEGGB???GHHHEFJFDEFJGD>@CCJFGEBBCDFCCCCJGIJ9345@J<;::;=>A@FCHJ5446DGD@?:77789?@??@GJGEFJJBDBDHHJJJGIFEHJGFH>?@>=:(''(30:65565*('&''(*(')*++/?JCCEEJJGJFHGHJIJJEJFEJJGGJECIHJJGIIIJGIGJJIJJHGHGGHFFHEECEJGHIEJJJJJJJJHJDGFDG@@DA::89-+++),)%%&(*.2>>>?CJJHB@@BBDJJGHECDJCDEGGJHJEGIFJGFJCJ@@CGJ====GGDHHFIJEHJJHHJB<>;90--.0678/)(*--,37JEDDG=<;;>?=@>AB;921116151122922(5****CJIFJIJFCIJJA?>@D=+))'(('''(40--335///))(%%(-''6,&&%%&07ADGJHJJJJJJJGJJDGJGHJ;0000+)')&&')*())'&&7=8+;43338AE@HGB@C??;;;>FE?;=:;745;77:5((((+,,+('('&&'*,--,)(()(((8;7>4476=B=>63229@>;::;.21-0:<><+**.,51213;@DFIJFJIIFIEGJJJJJIJJFCEBJIDCCEJFBBCF;877>>>?J<EDECIHIJJJGIHJJJHJGJGIGGHDDEHJEEJJ??@<>HJEDBD@@A4333:999:2/-/AACDGCB7666://0****BCEEFJFGIIFDCCAABCGGFDHJJJJHJFFGGJJJJJFJHIGJB@@@FJGGJJDBBDA@EFHIHJFGFHFFJIEDDFHEC@95-,//+-.0-**,-7:=?HEDJGFJJJJHJHFFJJJIIGJJJJJJJHJ>==>GGJJJHJJFHG954334477///.+++5142....:;7557EDGFFHHJGJEGJGFFJGIHJGJJJIJJFJGJEJJJJD?@JDECHFJGHEIHJJJJJJJFDDDIJJJJHBBABFDJGHA@>321567@@@4322@EHJFJJGJJJGFHBD:988DJJJJJJJJJJJJJJGJDGIGIGJIIEJGFJJJGJGD=59IJGIIHJJJJJJJ?<<<?JHFJJJGJGIGJGFFIJJJGJIHFHJJJIJJJJJJ=<;;A@DJFFEFBCC@A@@FJFDGD@?////B(''(<;<.//9/++DBDFCJGHIJ11004(((74447:9999=02??BDIDDC???FGDBC>>>>ACCD88EGFG@JJJ3(((344799???JHEJHFFGGJFGHGHHIJJJHGHE>==?HB>>?CBCEBC=@+**+2-,,-575775-,-;8JJJHJJFEGGIGJIHJHDCDDHJEFC>7667AEE??DEGHEFHJHDEJHJGJ@7779BE??AHFC?9;@?BA?>==4=;>BBFIHJFJDCJJ?>>BBADBBCDCJ=<<<?EC?BGFECEDJJJEIFHJEGGHEEDGGDGJEFHGJFEHECF>ABC@66<=C?@@@BFGGHIJJFFEEFCBEGIJIGEE=>>>I4222C;::;;JEDBBBGJGFB;:99==D1111B))2146A8666E@@@BJIFDGHJJGGJGJHJHFFIGFHJGJJJFG@<>>FJEHEJEHJEDDDGJGEGEFJGFJFJJJJJJJFGIJJEDJJHJJJDEBDGFJHJB=9:85598''-1,-((*+++2B211152279=ABHCCHCEJJJJFG>==A??AJEJJJJHJJGGFFJJGFEJ<<;<GJHGJD>::::JJ9984-.-268554466?ACJJHEIF77778+,++3358JGEJEFDEEFA@@@JJHHIJJJJJIJJIHJJJHFJCBB@=<:,+%%%&('('(()=@HHEAA@AHHJGHFJGIJJJHEEDIJJJJJFE=---.11../*13)..=JFDJ9889HHBDEJJHB7778,++-54+*,++--.J<>BA>A?A@@E@<>JJHGJHFJJ>===<666----ACCJJJF@>?EIFJF@?>@@DDJAEACJIHCB@DHDEJJGGGGDFEHFJEIJEDFDHJFJIGEFJJEJG:0///DFEBDCJA>>?>>?CBAACB@;96100.,-/078;DFA@?>?6>658///.012=?DGCGJJJJIGJIJIGJHJFFH;:;;IA@A?@@@FJJJIJJG@=B>;;,&&&*16684333A@ABBDCDHJGJC@@:6670.9*+0/0/../21-23,,,..1444+***443,++''&&()2?@CBCFJHJGJIFJEGIDEICABJFHCBAJE>?H?4GJHIFFIEJJJIJJJDDFDGEJGJJJHFJJJEGDDABECFGHGHJH?>?>HJJJJJJJIJEEGHHJJJJJHFEGBDDHGEJEJGGEIHJGGGEIIGHDHJA@@@FFGGFJJJIJECCCDEIGIFJHJGD@@@AHIFJJJJJIFIJJFJJJHGGJJFJJFIEFJGJIDFFHJJHIDGJIJGCDBDE:99<95688:?@DEEDCJFDEEHGFJIJDHHJFGGFHIFJJJJEGDDIICAACJJJIJA@??BABCBDIJHJFEJFGFEEJJJHJJHGFBBB@<;;;GJGFFIIHJFGGHGDB<=EDEEIEJ5333=CB@@A5556;>7777?A97778<@@@4445;8-.42338:B@CCED222243339FDGJGCA@CFCEJDDJJJFGGJJJJJJHGJIJIIFFIGJHHJEJGJIJIHJJJGJGJGJHJFIJGIAAA>>999:JEGJJGJJJFJJJJJJJJFGJJJGFJHJIGGCA>??@JJE<<?;7)(()201/13),,-3234AIHIFJHJGJFJJGHJGJJJJJJJJJIEJIJJFJJJJFHJHHJJB@>:71676320&&'++***,@B>=>>BFFHHJJIJJGIJFJDGJIFGJCAJIJEJHFGI?=<0009//<;AI==<=GECAA?B=<<<ABDGDGGJJIJIHCIECFFJJJJJHGJHJFGFJFFGJJJJJJJIIDDAEDC?65*)%$'(.22235C8883112899=;:99HICEDEHJJJGD>;GJJJGJJJJJGC;;IJJIJIFDJ?JJIJDCCBGEJHFFJIJJJI.---4-++(*'''+::>?BCFHJJJJJJJFHGGJCD>=8643675334<DCB@AA;9::ADDEFJJA=::GBJCAC===J=::BCDEFE=JGJGFJDEIIJGJGHFIEIJJIIEHIJC=CDDJJJJJJIGGJHIJHJ<;<:,,*'&$%-45BD8855557..(''&&&;<=?GJJGHCJJJEB=3IFJJJHDD@A@DE;;>=<CBHEEJIGFJJH@JDDDEJJJEGJJJHJIJIJJJJGFEJJJJIJJJIJJFIJJHJIIGJEJIEJJJ=76555455:::AIJ;99:=????JJJHCE>>=?A9::;<=CCB;::;C7CDEHJJJJJGJJFFFCB?830:9::IIHEIJIJJJJJGIJHJGJJIGGFEJFJJJIFB:23BAHDEDDA++))6:EB==?CDCCIGICBCEJFJJJFJHIJGIJHJGHJJJJIJJGDHJIJJJIJJCBBCFIJGJGJFAABEIFJIJ;;;;FHGFIJFJH;::9&%%%+'''()56876/43/++,/2<677780+,8@CFGFECDCJJE?@A@ICE@89:73....035>=855768DGHJGJJJJGJHJIFGJJFJJJJJIGFGJEFJJE?97<JJJGJJJHJJJJJGJHEDCFJHJJJJJJIJJJJHJHIJJJJJJHJJJJJIJHJHBB;=DEFIJ@A@AGHHJIJJJHIIA6=DFIGJJGJJGJJIJIJJJGJJJJIJECHFJJJGGJJJGGJJBBCBFDCABB=3233-()889FGFJHHBAC7777CEHIJJJIJIJHED>DJ?BA@CEDIIJJJIJ<<6/00IJJJJGFJ;55CCD=:6;DJJJJIIJHJJJJGJIJ?8676556712)((,)))*5CH>>==<22-,--=><=/+''(;IJEDJEEEEJJJFJJJCE@ABDFEJGJJEJJF=@BDFFE>>?>::;JFFFD<<<<DCB@BBBCA@:::<HJJJJJHJJJJEJHHGGJJIDCCGIGJJJJJHJJHJJIJJJJIJJJGHJJIJJJJJGBDDCDFIJJJJJIIJFJJJJIIHJJIACBCIGG;:979?>>DGGHJJJJEEJFJJJJJJHEJFJGJJFGJJJFEFDGJJFJGJJF<<<<IDHJEEDGHHJFFCJJJ@HIFIJJJJEJ</..//0/.+())ABDJHEGEHECCCD>=,)))**(&%%&%&(3;>::::BJJJGJDJFEB@?BHJJJJJFEJJGHJFJJJJJGJJHJJJJDCJGHJJJJEIJJHGJFJJEEFDGBD7554==DJJFEEGEJJJIJDJGCCAAIGFBADDEHFBCEGG<;;=FJJJJJCBCGFGEFDC)'''.88111+++&'''-1)5>GI@BA@DCJG?>>>CBB=<;<>>JEHJ?>??DDA::89>AGGGJJHJJJJJGJIJJJIJBCAEA555+***+12,//***)))23?554443669>DIIHEG>>==<=A?BC<;44>3JJJJJJJGJHJIIFHEGC2;722-+C?HEGJIJFIJJJJJGEJIIJJJC@?;;8000674E@?CCCIJHEGGJJHJJIJJGJIJJJJHIJJJJJJGEJHJEIJHJJJJIGG/@AHJJJJJJJGJJJBBBCIA=@FJFJJAAHJFJJIJJJJEHEHIGJJIEJIJIJJJJJJJHJGGGHHFGFJJFGGEDCDEHEJJIJJJJJJEJGGEEFDJJJJJJJJFJJJJJJGJJJFJHJJJJDJBBDD68BBJJIJDHJJJFFJGJJGFEIJJJJIHJJG;761+-873,+,+70**DHJJJJJIHJIJJHHIJJJGJJJIJJHIJJJIIJIGJFDDEHFJJJJJIHJEJJ<;;<@HJJJJHJJGJJJ;9988JJGIJFJJJFHEHJFJJJJIHGJD@<=DEIFGJIGJFFJGIEJJJJHJFJFFJJJJJHFIJJIJIHJFGC666./)&%%(000119700AGHJJJFJJHJJJFIJJJJIJFJJJJJFJJJJHJFJDIIFIDEE;:9=JJGA@AC>>?>GBBCBDJJJIHIEJGDJ:///0?AJH@@@BJHJGJGEHEJGHFJIJJJJHIDJJ@83744,,,-=;>==><;;>DFHJJHGGFEDC@AFFFGEHJJJJJJJJIJJEDDDJB;JFJIIJJDEGJFHAACAIFIJHJJJJHEIJJJJHJJJHHIEIJJHJJJJJIJIJJHFJGJJJJDC@@FC;<<<<;<<8775223AAE<<<@CCD<<EHGIJJJJGCED,,,.545212257<<;HJHJFJEIJJFHIEHEEGJHEHFHIFFJEGGJHGJEFJJIHIJJEIJJIJJFJFCBEDEGFGIDJHJJJDGHEJJFDHAGHHJJGIGDEFJ@AFFEFEDDD;<,,,,9<?@AAEJHEGE?@JFFCJIJGGC>-'''99?=>?EFIGEDHECB5555<,+++<DJGIFJJJJJJJJIIJJJFHHHCFHGF<856632/..789@110&&&%*(&%(0GEB;:4HEJJJJFJFJJJG>'':7;:41178888654689EDA@@HGFF<EJJJJJJJJJGHJJJJIJIEEEEHJJJJIDJJIJHJJHIIJGHGJJGJHHJEDHJGIJJDHJBBDADCJEEDEIJG;;:::57899967776;'%%&('''-,+-0177844347<?=;444888699<@=?@>=8789;;:<JJJ433451.+***+.6><4349@BA?@@AJFIHFHJJJHJH@><<=FDC99=862/-)'%&))))'((+,597;FJJJIJJJJJGJJIGJHFJJJI=<(DBJIJC>?CJJDHFFGJIHJJHHFJFJ(&&&&)()7>?@C>:6450,224DDECCFGFBDH6444AHJJJHJJJJJJGJFHJJJI@@@@EC8J9<FAFC@=-,,-:99FFFJDJIJJ@??@CCBCJGJJDACC54331133=8:9;77689:JHIFIHJIHJJJJGJJHIIIGJIEB@>=>CCDHG=<<<;655/2-();;BE<;:78=?<8889EEEABCB221023?@>?BAFHEHIF?5?:5?@ABA??32300193333J13)93+++558;EIJJFJJEGBBC///0=7550.,,,113358:<<D<IAEEEJGIGJGIFJJJHIJJJJJGGGCA@ECF;:4**//EFJJJJEDGIIJJJJIJJFJJJJHJJJEGFHJJFJJGJHJJHJJJGJHHJIFJJJJIJIFJJJJIGJEEIFJHIJJHJJFFJJJJJJIJFGFGJEFHFDED8*)*./00,,3464367DJJGEFHJGHJGJJJIFHFFJJJJFJGJFA@<<<BHDD=<87;<@?>?@GDJHGGIJJJJHGGCJ?AAHEIJHJJB?@?54444:AEJEG@23<:C?A55567310015664787+,+,+*,,,,+)))0**&&'1('&%&'((1=CEGFFCCFGGIJJHEIJJIJEEFDBBFDHJDJDFF?9989:6:CEJJIJF9DCJJHIF211176762---<?JJIJFIEJJJJHJJJJJIFJJJJGGJGJJEBEDGFJJIBCC1FJJHJGD@??BG@?@F@A@CDFE@@ACJJGGJFDIJJJGJHJJJJJJGFE@@@@HDFJIJJJHJJHGFFGABBA?BCJJJJEF8JIJDJJDFGIIJHJJJJEHJJJGHJJJJJIJFJJJFDE====B9889:A@DEJGDBA@@FFJHJJHJEEJJJJH?>=<@GJJJGHDFFFFEJJGJDEECCBA1111G9777,,,,7:=<?@JJJFDEJJGJIGJJGJGJJEHJHHJJJJJIJJJE==>?IIJJJFJEDEDFJJIA@EJGFCDHIGJJJJJJJIJJJIJHIJJ>>=>GJEDDFJJ6/.)),'.)*&'&&&&'5=BJJIFJGJIEEEEJGGFGHDA?AJEEC877878337*89<<<<<BBCCDFDJ<;;<?CFFIJHIJJHJHHJIJIJJIFEGHJJIHJJFEFDGEJEEFGC4.,,/-)'&&'&%&8:=@HJIJG@G::::IGCEE7777HDAABBDAAIJJJJJJGEEJIJJIJJJFFEEJFJEEJIGJJJJJFJJ4+)(*++655---AB;E988/..+---3-+.((>DHGDFFJGGJJE>>>-,+-1134;::A?BJFJJGJDJJJEJJJJJJJJIJJFIJJHJJJJJJJBCBCFFCABA?843577?>GJHGGJEJCAAC;::;;;;5444@BEBEIJJA?AAGJGHEEFJJJJHGJJJJJIJJJJJ?=<>@@??BBCBBCJJJIJJJJGJJJJGDBAA'''*67:754-.5;>EDIGHICAC?CABFEGJIGJJJEIFDFBBBEJJGGEG>>JIFFGJEEJJGIGJIHJJHGFJFFJGIJIJIJJGJHJHJFEEHIA===GIECACJJJGJDBEEFDJFJFEJJFFEGF6J)697BJJGJJJHJIFJEG;;;;FCCBB?>?@DBCCCEFEJJEBEJG@?EFGJEHGEGJGJJJIJHGEFFJIJJFFDEJHE><9878EHCEIJGJJHJEJD=<=CHGFHJHFEEEHA=;;JJBACCCEEFDDEJIFJJJJFGEFJJECB@>:9=>@?@DJJFEIHFEEG=<<;;:ADJJJFIJJJJJJBAACJGHGJJFIJJIJIJJHJJJJHGJJFDEJDEGFJFGIGJHFJHGDEFFFDDDJCEDDGFIJJJHHAB@3334?;----,.?@CCJJGFJJIJIGGC5446;932...7./9;<IGFGABBDJHJGGFJGJGAAB?9<9700%%(-.009<=DFJJJHGIJJ<::;;<8:9<9EFJJJJHFHGGFIJJJJIHGFJJJGJDC9ECCIGJJJJJJGIHHIJIJGJIJJC=A::GA?@8.--.GHIJB@BIFE;::333....FGEDFGACDCDFEEFIJJGJCGIJEFHFIHJFJHFEFIJJGJHIJJJJJC=;;;DJHJJEJD@?@22222HHDFCCFCCABJEBAAGJJJJJJJFACC>>;:64(''(+74:.--.2455679:>@=>GEGDCCDIJB?<;;7:999?A@3449?;;<BG9999;JJJGJJFJFGJ::::IHFHFHJHIJJJE@BHHIJJJJJJIJJHJFIFHA@@@@?@AJJ<;:;2**+***--1.(&').<JEA@@?AA?D==>>FJJEFABBAECJDFHGHJB@HACE7IJJJJIGJJHJHJJJICDHCJJJIJJCEIDDCDJJJIJJJJJJFJIHHJJJJG@=>ABJJGJJDDDJJDFJ878JGJGJJJJJJJJGJJJJJJJHGJHGFJGJGFJJJJJIIJIJJFJJGGHFJH?>??BA@?DGBA@DGEJJJJJEE4334>BDEGGGAB>BFB@@=<:<;))))DDDGJFJHFJGFIJGJIIJIFJFJJFFDBBBGGEJJFH7665677999976645557644456677678:=;8553234688443363100367333465566778895555966776543446763334:9989977779999:77556871:35771522J65445662222:98332366<<<510,--1001112**((+12388899:2/876534433337/--33345:::843347779786/)()+**+33867756567787999655688878::996411)())5:8767665///021611112222211669=>975334577768:777870001669786553/../7776554668;:=;::7:861))).0-,%&&'47.)*+*&&$%&'2232333665644546653333444566754346466576699643446667773,')63478888876956765444444334697877777644413323342212677887558989854335533345445344356754446411132---/333497662/../7878667622225:666678999::87841/+++,12:97655677533457875454666765334541/.01697651.--.235555211/---/222433446:67553('''74323456663000188433353/.-.0120101311116356744444325820//03444566665533411//007810/1222234544333322222223433333330010421441///035454442111135323386543312122233332J0./2333111020///1100./024456<<9766424.///./36896454444344321122464432000,,-/12-,110/.1433/+)**,82/((((/13334876667632347333241/+*+-16+,,+-0/00382445-...4+---/311137:7433368<;828432344554654333122246-''''()'%$
@Stanford_n8a_1_EcoRI_Ti_plug_1_BigLinear_40_49
TTAGCTGACAGTAAAAGAACCCTAAGTCAATGGGGATTCTTTAGCCCATACGGTATTGGCGACAACGATGCTTGTACTATTAACCCTTACGATGGCTGGGCGTGTCAAATTAGCTACATGGAGGAAACACCTGATGGCTCTTTGCGGCACCCATCGTTCGTAATGTTCCGTGGCACGAGGACAACCCTCAAGAGAAAATGTAATCACACTGGCCTGACCTTCGGGTGGGCCTTTCTGCGTTTATAAGGAGACACTTTATGTTTAAGAAGGTTGGTAAATTCCTTGCGGCTTTGGCAGCTATCCTGACGCTTGCGTATATTCTTGCGGTATACCCTCAAGTAGCACTAGTAGTAGTTGGCGCTTGTTACTTAGCGGCAGTGTGTGCTTGCGTGTGGAGTATAGTTAACTGGTAATACGACTCACTAAAGGAGGTACACACCATGATGTACTTAATGCCATTACTCATCGTCATTGTAGGATGCCTTGCGCTCCACTGTAGCGATGATGATATGCCAGATGGTCACGCTTAATACGACTCACTAAAGGAGACACTATATGTTTCGACTTCATTACAACAAAAGCGTTAAGAATTTCACGGTTCGCCGTGCTGACCGTTCAATCGTATGTGCGAGCGAGCGCCGAGCTAAGATACCTCTTATTGGTAACACAGTTCCTTTGGCACCGAGCGTCCACATCATTATCACCCGTGGTGACTTTGAGAAAGCAATAGACAAGAAACGTCCGGTTCTTAGTGTGGCAGTGACCCGCTTCCCGTTCGTCCGTCTGTTACTCAAACGAAACCAAGGAGGTGTTCTGATGGGACTGTTAGATGGTGAAGCCTGGGAAAAAGAAAACCCGCCAGTACAAGCAACTGGGTGTATAGCTTGCTTAGAGAAAGATGACCGTTATCCACACACCTGTAACAAAGGAGCTAACGATATGACCGAACGTGAACAAGAGATCATTAAGTTGATAGACAATAATGAAGGTCGCCCAGATGATTTGAATGGCTGCGGTATTCTCTGCTCCAATGTCCCTTGCCACCTCTGCCCCGCAAATAACGATCAAAAGATAACCTTAGGTGAAATCCGAGCGATGGACCCACGTAAACCACATCTGAATAAACCTGAGGTAACTCCTACAGATGACCAGCCTTCCGCTGAGACAATCGAAGGTGTCACTAAGCCTTCCCACTACATGCTGTTTGACGACATTGAGGCTATCGAAGTGATTGCTCGTTCAATGACCGTTGAGCAGTTCAAGGGATACTGCTTCGGTAACATCTTAAAGTACAGACTACGTGCTGGTAAGAAGTCAGAGTTAGCGTACTTAGAGAAAGACCTAGCGAAAGCAGACTTCTATAAAGAACTCTTTGAGAAACATAAGGATAAATGTTATTGCATAACTTCAAGTCAACCCCACCTGCCGACAGCCTATCTGATGACTTCACATCTTGCTCAGAGTGGTGCCGAAAGATGTGGGAAGAGACATTCGACGATGCGTACATCAAGCTGTATGAACTTTGGAAATCGAGAGGTCAATGACTATGTCAAACGTAAATACAGGTTCACTTAGTGTGGACAATAGAAGTTTTGGGCTACCGTAGAGTCCTCGGAGCATTCCTTCGAGGTTCCAATCTACGCTGAGACCCTAGACGAAGCTCTGGAGTTAGCCGAATGGCAATACGTTCCGGCTGGCTTTGAGGTTACTCGTGTGCGTCCTTGTGTGGCGCAAGAGAAGTAATACGACTCACTATTGAAGAGCAGGGAAGACTCCCTCTGAGAAACCAAACGAAACCTAAAGGAGATTAACGAATTCTATGGCTAAGAAGATTTTCACCTCTGCGCTGGGTACCGCTGAACCTTACGCTTACATCGCCAAGCCGGACTACGGCAACGAAGAACGTGGCTTTGGGAACCCTCGTGGTGTCTATAAAGTTGACCTGACTATTCCCAACAAAGACCCGCGCTGCCAGCGTATGGTCGATGAAATGAGCAGTACAGCGAAAGGACTATGCTGCTGCCATTCAGGATGCAAGCTGATCCACTCCTGTAGCTCGTGGTAAGAAACCGCTGAAACCGTATGAGGGTGACATGCGTCTACGATAACGGTGACGGTACGACTACCTTAAGTTCAAATGCTACGCGTCTTTCCAAGAACAAGAAGACCAAAGAGACCAAGCACATCAATCTGGTTGTGGTTGACTCAAAAGGTAAGAAGATGGAAGACGTTCCGATTATCGGTGGTGGCTCTAAGCTGAAAGTTAAATATTCTCTGGTTCCATACAAGTGGAACACTGCTGTAGGTGCGAGCGTTAAGCTGCAACTGGAATCCGTGATGCTGGTCGAACTGGCTACCTTTGGTGGCGGTGAAGACGATTGGGCTGACGAAGTTGAAGAGAACGGCTATGTTGCCTCTGGTTCTGCCAAAGCGAGCAAACCACGCGACGAAGAAAGCTGGGACGAAGACGACGAAGAGTTCCGAGGAAGCAGACGAAGACGGAGACTTCTAAGTGGAACTGCGGGAGAAAATCCTTGAGCGAATCAAGGTGACTTCCTCTGGGTGTTGGGAGTGGCAGGGCGCTACGAACAATAAAGGGTACGGGCAGGTGTGGTGCAGCAATACCGGAAAGGTTGTCTACTGTCATCGCGTAATGTCTAATGCTCCGAAAGGTTCTACCGTCCTGCACTCCTGTGATAATCCATTATGTTGTAACCCTGAACACCTATCCATAGGAACTCCAAAAGAGAACTCCACTGACATGGTAAATAAGGGTCGCTCACACAAGGGGTATAAACTTTCAGACGAAGACGTAATGGCAATCATGGAGTCCAGCGAGTCCAATGTATCCTTAGCTCGCACCTATCGTGTCTCCCAACAGACTATTTGTGATATACGCAAAGGGAGGCGACATGGCAGGTTACGGCGCTGAGGGATCCGAAAGGTTGGAGCGTTTGGCTTCTGGCCTAGAGGACAAGGTTTCAAAGCAGTTGGAATCAAAAGGTATTAAATTCGAGTATGAAGAGTGGAAAGTGCCTTATGTAATTCCGGCGAGCAATCACACTTACACTCCAGACTTCTTACTTCCAAACGGTATATTCGTTGAGACAAAGGGTCTGTGGGAAAGCGATGATAGAAAGAAGCACTTATTAATTAGGGAGCAGCACCCCCGAGCTAGACATCCGTATTGTCTTCTCAAGCTCACGTACTAAGTTATACAAAGGTTCTCCAACGTCTTATGGAGAGTTCTGCGAAAAGCATGGTATTAAGTTCGCTGATAAACTGATACCTGCTGAGTGGATAAAGGAACCCAAGAAGGAGGTCCCCTTTGATAGATTAAAAAGGAAAGGAGGAAAGAAATAATGGCTCGTGTACAGTTTAAACAACGTGAATCTACTGACGCAATCTTTGTTCACTGCTCGGCTACCAAGCCAAGTCAGAATGTTGGTGTCCGTGAGATTCGCCAGTGGCACAAAGAGCAGGGTTGGCTCGATGTGGGATACCGCTTTATCATCAAGCGAGACGGTACTGTGGAGGCAGGACGATGAGATGGCTGTAGGCTCTCACGCTAAGGGTTACAACCACAACTCTATCGGCGTCTGCCTTGTTGGTGGTATCGACGATAAAGGTAAGTTCGACGCTAACTTTACGCCAGCCCAAATGCAATCCCTTCGCTCACTGCTTGTCACACTGCTGGCTAAGTACGAAGGCGCTGTGCTTCGCGCCCATCATGAGGTGGCGCCGAAGGCTTGCCCTTCGTTCGACCTTAAGCGTTGGTGGGAGAAGAACGAACTGGTCACTTCTGACCGTGGATAATTAATTGAACTCACTAAAGGGAGACCACAGCGGTTTCCCTTTGTTCGCATTGGAGGTCGGATGAATTCGCCAGGTCCTAAACAATTCTATAAGGCTCCGAGGAGGCATATCCAAGTGTGGGAGGCAGCCAATGGGCCTATACCAAAAGGTTATTATATAGACCACATTGACGGCAATCCACTCAACGACGCCTTAGACAATCTCCGTCTGGCTCTCCCAAAAGAAAACTCATGGAACATGAAGACTCCAAAGAGAGCAATACCTCAGGACTAAAGGGACTGAGTTGGAGCAAGGAAAGGGAGATGTGGAGAGGCACTGTAACAGCTGAGGGTAAACAGCATAACTTTCGTAGTAGAGATCTATTGGAAGTCGTTGCGTGGATTTATAGAACTAGGAGGGAATTGCATGGACAATTCGCACGATTCCGATAGTGTATTTCTTTACCACATTCCTTGTGACAACTGTGGGAGTAGTGATGGGAACTCGCTGTTCTCTGACGGACACACGTTCTGCTACGTATGCGAGAAGTGGACTGCTGGTAATGAAGACACTAAAGAGAGGGCTTCGAAAACGGAAACCCTCAGGAGGTAAACCAATGACTTACAACGTGTGGAGCTTCGGGGAATCCAATGGACGCTACTCCGAGTTAACTGCGAGGAATCTCCAAGGAAACCTGTCAGAAGGCTGGCTACTGGATTGCCAAAGTAGACGGTGTGATGTACCAAGTGGCTGACTATCGGGACCAGAACGGCAACATTGTGAGTCAGAAGGTTCGAGATAAAGATCAAGACTTAAGACCACTGGTAGTCACAAGAGTGACGCTCTGTTCGGGAAGCACTTGTGGAATGGTGGTAAGAAGATTGTCGTTACAGAAGGTGAAATCGACATGCTTACCGTGATGGAACTTCAAGACTGTAAGTATCCTGTAGTGTCGTTGGGTCACGGTGCCTCTGCCGCTAAGAAGACATGCGCTGCCAACTACGAATACTTTGACCAGTTCGAACAGATTATCTTAATGTTCGATATGGACGAAGCAGGGCGCAAAGCAGTCGAAGAGGCTGCACAGGTTCTACCTGCTGGTAAGGTACGAGTGGCAGTTCTTCCGTGTAAGGATGCTTGATGGTGCTGGACTGGATACAATTGGATGCCTGTGCATGAATGCTGCTGTTGCGTATACGATTGTATACTGCTGCGTACTGCTATTGATTCGTTGTTGAATCCTATTCCATTCAATTCGTGTTGAGTCTTCAATTCGTGGCTGCATTCCATTCAAGTATACGACTCTGCGTGTGCTGCTTGTTGCTGTTGTTGTGCTGCTTCAACTCTGTACTCCATTCCATTCCATTCGATTCCATTATTGTGCTGTACTGATACTGCTCTATTAATTAAATTAAGAAAAAAATATATACTATTATTATGAACTGTGTTGTTCAATTGTTGTTGTTGTTGTATACTGATACTGTTGTTGGAACCTGTTGAATATGTTGCTGTTGTGCTGTTGCATCAATTCGATCTGTTGCTGCTCGTTGATTGATGCGTACTATTGGTTGCTGTTGTTGCGTTGAAGATTGATTCTGATTCGCTGTGCTGAACATGCTGTTTGTTGTTATTGCGGCTGCGATACTGCTCGGTGTCGCTGCTGCGGGCAGCAGGGCGGGCGGGGAGGAGGGAGGAGGGGAGGAGGAGGAGGAGGAGGAGAGGGAGGGAGGGAGGGAGGGAGAGAGAGAGGGAGGAGGGGAAGGGACGGACAGAGAGAGAGAGAGAGAGGGAGGGAGGGAGGGAGGGAGGGAGGGAGGGAGGGAGGGAGGGAAGGAAGGGAGGGAGGGAGGGAAGGGAGGGAGGGAGGGAGGGAGGGAGGGAGCGAGGGAGGGAGGGAGGAAGGAAGGAAGGAAGGAAGGAAGGAAGGGAGGGAGGGAGGGAGGGAAGGGAGGGAGGGAGGGAGAGAGAGAGAGAGAGAGAGGGAGGGAGGGAGGGAGGGAGGGAAGGGAAGGGCGGGAGGGAGGGAGGGAGGGAGGGAGGAGGGAGGAAGGGAAGGGAGGGCGGGGGAAGGGCGGGGAGGAGGGAGGGGAGGCGGGAGGGCAGGGAGGGGAAGGGAGGAGGGGAGGGGAAGGGGAGGGCGGGGGAGGGCGGGCAGGGGCGGGGCGGGGCAGGGGCAGGGGCAGGGGACAGGGTGTGTGTGTGTGTGTGTGTGTGTGTGTGTGTGTGTGTGTGTGTGTGTGTGTGTGTGTGTGTGTGTGTGTGTGTGTGTGTGTGTGTGTGTGTGTGTGTGTGTGTGTGTGTGTGTGTGTGTGTGTGTGTGTGTGTGTGTGTGTGTGTGTGTGTGTGTGTGTGTGTGTGTGTGGTGTGTGTGTGTGGTGGTGGTGTGGTGTGGTGGTGCTG
+
```
