## Supplementary material for "Homology-Based Enzymatic Assembly of Modular T7 Phage Genome": T7 assembled EcoRI_SapI insert.fastq (part 2 of 23)

```
('%$%%&%%'''&&&()&%$%()&%%'511/455IC=;7788889:;861-)))00101EFEFFEHJJJJGJJJJJGEJJJFEJJFHGHFJHFGIJJHIIGJHJFIHEIJJJJGJIJJJJJJJJIJJIIJDJHHJIJJJJGJJDGBGG==<<AI<667GFIJJFJIJIIJJFFC66''?@@H2223;9*))):JDBDD::=((,+,--,*'''''$%%(.-*999=;:::<;>63999==?A@CJHGHJFJFHJGJJJJGJJJJJJHJEGCJIHJJJJJJHGFDACJIJIJJIIH<;;>?@==?FJIGJJGJJBA@@G111194JFJJJJGJEBF::<<IIJJJGJJJICABDAJEIEEJFGGJJJGB>989;BDDHJEHJJJGCEDHJBBBCJJJHJJJJJIJJJJJGGHGIJJJJGJHJFGIGJJJJGJIFJIHJJJIGJJJJIJJFGIJJJJJJHGJJJJJJJJJJJJJFJGEJJJJJFHJJJHFJJHI;::<C?@@EJIJJGJGJGJGIHIGJHJJJJHJJFJJHHJJGIIGEC;;ABEGHFGC==5663430,,1@GIEFJJJHJJJJJFEAGJHJHJGIJGHJJJJJJJF222221118=DHFJJEHDJH?@@@JJJJJFJHEBACHJJHJJJA==??GGGJJJJJJJFFF@DJHGIJFJJJJJJJHIJJJJIJJJJJEEJEGJGJJ770+++,DGJFJJEGJHJJHEIJJAEAACBGGA@@AABDECDBBE;++%%&&&&(+)&%(-.-6=BDCDJJGJJHJE@?B8JJJHJJJIJJJJJJCIJDEEIA,('(%&%%,78FGGGGGHDCBD<=BGCEDCEBBAEFGFDCBCJCD999>FJJDD36BGCBEDCFCHIGGFFFIIHHJJJFJIFC@ACCDJJJIJFHCJFCE<4325588ACFDFEHJGJJEFFJGDGDCJFFIFFIFEDFDFIEDCBCCA@BBBBAAEFFFA@HJDFJJIEEGGEFJIEEEEEHEFECEEGHGE>:88;4BFEJFJJJJGEFFECFJJ65524.)*JJ(&&(=3::DJDFDFJDAB,,,.<<=?ADHB?==CHIBB((()ECFHJFB<<;=BB<>?HHJJBB2...049:>>??>@@>DB@AACDEGFJB=:++++EDGFDDJHJGBCBCFIEHEJDIHEGDEEGJEJEHCFEEJIGGHDEFE@>==?DFIHIECFDEDEGF@5>=:A@ADCDHBEFBCEDJCBACCDCA@AECADBCAAABDDDFFGJJFDDCDEDCCDFGEFD4459EHDB>;;:613/)'''+5+'%))=DBBABCHDJEFCFE:7685116666:6553*)+.,-5599><<8<?>?>?BB@EFJJFEDCHD@778668F<75-+*))'((*44:CEDCCDDEJGIDHECCA>>?ADB@:56;862**)'(..BFDD;:55DDGDDFHFJGFDCDEA?>?ADEFECDFFJIJHJIFDDDIJGEFJEGFJFJHFHFEHFGBAA@DEJHGIIHEHHFBJJGHEDDBDAAAAFCCCADDCEDDDGDEBA@ABDIJEFEDEFCC>;::?DGDJHGEFEDCA?@@D@BHDA@@BECB@BBEDFFGJGE3333JJ?=:((('''067:;B=>@DGIDBBFCBBDDCGH?>AAEGEFEEDE<98=AAIGDE@HDDIGC???==<>>HEJ:::?====@?511106342476478:BCCBA=<<:;9(2):=ABBBF@B99<<=?@?@B?>?BEA=<<=BDDAEJ(((''&&''((-78999764466664444==@B@@@ADCCBCCB@@@ABGGGC::,+-97;;=>;:;;@DFEBDCJFJIHDA;=IGJJJJHHJJBCD@1/77:66:-1117=EEJJHHHJJJJJJJFGIIEGJIJJJJCFJJHJHJHJJIGJ@@?AEBCBCIJHGHDFJJHFIIJIGJJJHJJJJDEEHHJJJJJHIIJHJJIHDDJFFJJIJIJJIJJJJHJJJGEHJJJJJJJHJJJFJJJJGJJJJGFDCACB5000274+(%$$%$%$###$&&(),.,*()((%%''('&&'%&'&&&&')))%$$%&$%%$%'&&$%(*568:ACGJHJHIJGJFJJJEECDJJIJJIJHEBA?@@AA??;;3/&%&)(())@JJIJJHA@@@CJJE===>CHDJ>0HDHJIJJJJJJJJGJJGD=<=<8986427))7..-,477;?FJJDIHJGIGEJJJHE@@A@F=::;;<???@GJBA5344BAA@@BGFD?@BCFBDJJJ=<<54-1/003(&&&JJJJHJJJJJIJHJJJJJHFCDHIJJGJIIJE88JJJHEGGDGIEJJJDEEHHGFDEFEFGFGJJDEDECB9.037:77JJJHJJJGJIGJGJJHHJFCC@JGHGJJJJJIHHJJJJJJJJJJCBA:8666545;=GGGJIIJHFDEJJJJJDJFJEFCDDDGJEJGJDBDFAAAIJJGGEEJ?@AJJJFGJJJJJJHIFGJFJGJHJJGJIJG:<<JJGJFGDA@FJ?>>@C=</))**,GIJJJJFJHBAA@JJJJJJJGJJJJJIIJIJJJJHHJJCEABAGFGJEBA@7899GDDDADBBJJFFJGJGJGEEABDFIIICJJJJFGIIHJJJJGIJJJJHJFIFDJJJJJJJIJJIJJ;HJJJJIJFJJFIF2222555B7F?GJJJFJJEFDFEH;:::<=>JJJIJIJJJHJJJJJJBFGJGIJFIGJJHJJJFJJJFFE==7?HEHJEHJJJFJJFJIJGJJEJJJ=D99>HJIGHEDCGEJHGIJJFJJ;555FHBJJJCABAIJJJJJHJ?>>?HGGJJJJJJIFJEFDCDJJBIJJJJJGJGH@CBB===AJGHJJJEFJHJIJFIJIJIJGGHHGIJG0//(((,+++,.?BDCIGJGJJFGJDDEDFB..&&&&'&&(0B@GJ?>=@EDHDHFJIHIJHHFBHEEJHJIIJJFEFCDHCBA9999=84-,-,,,'&%$(-+,.005@B;;8722332330)''',')-.8:B6446CBH7667DECAAHJJJHHJJIIFJIJJJJFEIJJGIHFFGJGFJJFIJJH@FHEI@@JJJJJJFJJJFHHJEFFFJJBCB@@@AGJEDCGIG>>>@JFGJJJIHJJJJJJHIJJJJHJJJHHJGJJJJJIGIJIJJJIJJJJJJJJJJJJFIJJIGB@=<=>><:<94DDACGJIIGGDA@4A>BCFEJIJJG<;;<=B<<<?CA@AEGJJJGJFJEIJHJG;JE;;IFJGIJJJJB@AAJGJGJEDECFJIJJJJ=<<FJGD5555FJEFIIJJJJJJJGFJJJJJJJJEHJJIGJJJJJGIJJJJFEJJGIJHHJJFFFG>=>>FFGHJJFJIJJJIJGIJJJCFEJJEFJHJGGD@CC80.,.2<<IJJBBGHGGGC6./;9.-/*--.)))//--.4,,???>A;==AABABJJJFFJJGEJEEGHJJJJFJFEDCD8877>?EFDCFIGCGDJIIJFGF;;<JJJEEHJ8>=BJGJJJIDBCEFE>??>CBJJJFH888GJJFHJHJGJGG??>899:D1////+((%&)*-'''(<CCDJIJJJEJFJEHFHFE@>>A?;99775/(&((((*5:>JJHFGHHJJJJEEIFJIJFJGJJJBABACGICDFEBEHHBBCFJCEGFJGDJ;8888EIHJIHJJJGJGHIJJJJJJFEDJI8889BEAABCJJJHHIIJJDIJHJJHHJEHEJJFGD>>BDEGDGHJGHJGJJJJIGJJJJHJIJJJGHHGHDIJJGGHEJBB;.,,-<J5;699:CBCGGGHJFFGEFEJEFDCJJECBDE<=BCGEDEADD9=>CBCC988111221+)*+)'(34<@?D987761.&&%%'/--45;;;;;<<>A@EHHJGJEDIIJJDHFIHJGGHHEEJJJIJGGGJI@BA200021.*((&&%$$$%&$$$3.)*('('%'&%$%)8BC@@@AEGEDGFJHJHBJGGCJJJFDABA<3.+(*/ADEJJHHJFJHJJJJJFHHGIGGFGIJJHJJFJJHJJGJJJJJJJIGIFJHGJEGFEHFJFHGJGEHJJGJFDFBIEDJJFHHIGJJEJJJJJJJJJIJJJGJJJIJJJJHJFJHJHJJGEEFGCCEA:8*'&)/./868:;@FBAA@GIIJFCJJJJHGCJDADCBAEFEFDIGFJIEJE@@@:99;<<<>JJEF::::HEGDDACFJJJHJJHJJJGJJJFHGEFJIJIJHGG=70//8((''3455IJJBAADFCBFDDFJDE@@4++++41/19@GDEIFEAAAA1000>=7888DDE=>>?JFCJGHJJJJFFDJHJIJJJEJJIGIJJJJJJJIFIIFJHJJJJJJJJGEJFFGJGJJGJIFJJHJJJJJJIJFIGDEJJJJEJJJJIJFJFJJGHHIIFEIFJJJGJHFDEIJJJHHEJGIIIG>>>=EDJJJJHIEDD?6***+@D??9AHEEEICAADBGB95666B@ACDCD@B0)(()'''(').)(()-/77GED??FJIC999:8775660)%&+,+,.4579,*)AAFJFEFJEFJHJIIGJJEEDFGJJEIGJJIJIGJFIHJGIJJJHFHHJFFHHCBDEJIEJHHFHEEGFJHIJJEGEFD@8666@>==>ADF?>?EEFCBA><8.../;<EH;HDCC===?EDEEJID65/4/)/0'.7=777FJGFE>>=76889<=?ABCD88852011)''+@GJDJJEDDDHJHJJJFJIFHHJIGEEB===BGGIJHHJGGIGGEGFEEFFACCBCE@?@@DJFFEGDFFGDBCA89FDIDCFFEECBBCBEFJJDCDEJFCCB=>>@DCDCAEDJD?988877<>?>>BB@EHGGJJHDFJDJ9999JFGDGCJEEJGBDCEHJHJ;889DGGGGCACCCC@ACCJIIDDCCEBCDA::::J?@B@AEIHEEDD@AA@CCAAAABDIEFBCACDCDCDCCGHJIJFIFA?>?AB@5555CCBDA@@BDGHGBDDAB@>@995+*'$$&&&&%%&$%&&&'&%$%###%&$#%%$#$$$%$#$$##$%##%$$$%%%$#$$$$$$##%&%%$$####%&%$#$#$&$%&%&&%()(%%$$$$$$&&$$%##%&%'%%'%%%'(&()(''$%%&&$$#&%%''%%######%&()'&#($#%%$$$%&&$$$$&###%$$$$%$$&%%%%#$&&%%$$%$%%%&%&'$$$%%%$%$'%%&%$$$%&&$#$%(((+*&$%'&$#%%$%%$%$$'&'%$$#$#%%'&&%$%#%'%''(%%&$))*++)%%'(()'&&&$###$$#$%$%$#$#$##$%$#$$#$$%&%%$$$$#$$####$#$%$&$$%%''%%%$%#$%&'&'*&&$#$%$$$%&*&''&'&%%##%&%%$$%$$$#$%#$%&%%$$$$#%$%('(**(%%&$%%$##$$%&%&&$%%%%$$#$$#$$$$$#$#$%%&%%#$%%$%$%''%%%%$%%$%$$$$$%#####$#$%%$$%$)'##%$##$$$$'&%$$')&%$###$##$$%&&%$#$$$$%$%$$%%$%&&&%%%&'&''&&&&&%%&(%&&&&''''''''&('(''''&&%%&&))('&&&('$&(((('(*++*&&(*)'&%%%%$&&%&&&%$%$$###%%%%&&&%&%%&'&&'('&$%$&(**'&('''()((()'&&(&'(('&'''&&%''('('(()()*)&&'&&&(*'&')('(((&%%%%%&')'&('&''('''('(''%%%%%&'''(('''('&'%%&'&')')''&''('%$%&&%&&&&&&&''''&'(&&&&&&%&')(()+(''&''&%'()*'&&''&%%%&&'())))((&&&'&&&'()(&&&&''((''''&%&**)''(&%%&'&&'&&&'&'''*)'(%%%&'''&&%%+(&&&%(&'*)+('&&&$%%%&&%%%''%%%&'(('&&((''%&&%%&%%%%&''(&%%'&''&'''$$$''''&%&&'(&&('('%&(&&%&&&&''++(&&&&%$&%$$%('&&''''%$%''''&&&%$$$&&&%$$%%%$$$$$$$%%&&&&&&&&%$%&-JJJJJJJJJJJJJJJJJJJJJJJJJJJJJJJJJJJJJJJJJJJJ/,)&')))))+--1JJJJJJJJJJJJJJJJJJJJJJJJJJJJJJJJJJJJJJJJJJJJJJJJJJJJJJJJJJJ-)+)*+,-*+00(*+..5,/H:J30;8JJJ4)%%&&%&''(()('&'''%$%%&'(((&)&&'''%$%''(%$#
@Stanford_n8a_1_EcoRI_Ti_plug_1_BigLinear_40_50
TAAGAATATGATGCAGGTTAACTCTTGACCCGAAATCATGGGAGCAAGGTCGGGATATTCTGGAGGAAGACGCGTAGAAGGGAATCATTGCGAGCAGACCCTGGATAACTGATCAGCAACTGACCATGTATTCTCCAAGGTGACTCCATTTACCTTATGGACGCCAGGTCAAGTCAGAGTCCGATACGACAAAGAGTTACTCTCGAAGGTCTGGAGTGAGAACCGAAGAAACTCGAAGAGAAAGCTTCGTGAGAAGGCTCTGGCTGATGTGAACAAGCGAGCACCTATAGTTGCCGCTACGAAGGCCCGTGAAGCTGCTGCTAAACGAGTCCGAGAAACGTAAACAGACTCCTAACGTCATCTACGGACGTGGGTGACTAAAGGCTACATAAGGAGGCCCTCTAAATGGATAAGTACAATCAGGGACCGCCGATCGTTGTTATGGTCTGTTCCAAAAGGCTGCTGATGCCAACGGGGTCTCTTATGACCTTTTACGTAAAGTCACTTGGACAGAATCACGATTTGTGCCTACAGCAAAATCTAAGACTGGACCATTAGGCATGATGCAATTTACCAAGGCAACCGCTAAGGCCCTCGGTCTGCGAGTTACCGATGGTCCAGACGACGACCGACTGAACCCTGAGTTAGCTATTAATGCTGCCGCTAAGCAACTTGCAGGTCTGGTAGGGAAGTTTGATGGCGATGAACTCAAAGCTGCCCTTGCGTACAACCAAGGCGAGGGACGCTTGGGTAATCCACAACTTGAGGCGTACTCTAAGGGAGACTTCGCATCGATCTCTGAGGAGGGACGTAACTACATGCGTAACCTTCTGGATGTTGCTAAGTCACCTATGGCTGGACAGTTGGAAACTTTTGGTGGCATAACCCCAAAGGGTAAAGGCATTCCGGCTGAGGTAGGATTCGCTGGAATTGGTCACAAGCAGAAAGTAACACAGGAACTTCCTGAGTCCACAAGTTTTGACGTTAAGGGTATCGAACAGGAGGGCTACGGCGAAACCATTCGCCAAGGACTTTTGGGAGACCCACGGAGAAACACTTGACGAGTACAACAGTCGTTCAACCTTCTTCGGATTCAAAAATGCTGCCGAAGCTGAACTCTCCAACTCAGTCGCTGGGATGGCTTTCCGTGCTGGTCGTCTCGATAATGGTTTTGATGTGTTTAAAGACACCATTACGCCGACTCACTGAAACTGTCGCATCTGGACTCCAGAGGAGTTGAGAGAAGATTCGAACAGAGGTTAAGAACCCTGCGTACATCAACGTTGTAACTGGTGGTTCCCCTGAGAACCTCGATGACCTCATTAAATTCAACATCAGAACTTTGAGAATGACTCCCGCGCTGCCGAGGCTGGCCTAGGTGCCAAACTGAGTGCTGGTATTATTGGTGCTGGTGTGGACCCGCTTAGCTATGTTCCTATGGTCGGTGTCACTGGTAAGGGCTTTAAGTTAATCAATAAGGCTCTTGTCCGCCATTGGTGCCGAAAGTGCTGCTCTGAACGTTGCATCCGAAGGTCTCCGTACCTACGTAGCTGGTGGTGACGCAGACTATGCGGGTGCTGCCTTAGGTGGCTTTGTGTTTGGCGCAGGCATGTCTGCAATCAGTGACGCTGTAGCTGCTGGACTGAAACGCAGTAAACCAGAAGCTGAGTTCGACAATGAGTTCATCGGTCCTATGATGCGATTGGAAGCCCGTGAGACGGCGCGGAACGCAGACTCTGCGGACCTCTCTCGGATGAACACTGAGAACATGAAGTTTGAAGGTGAACATAATGGTGTCCCTTATGAGGACTTACCAACAGAGAGAGGTGCCGTGGTGTTACATGATGGCTCCGTTCTAAGTGCAAGCAACCCAATCAACCCTAAGACTCTAAAAGAGTTCTCCGAGGTTGACCCTGAGAAGGCTGCGCGAGGAATCAAACTGGCTGGGTTCACCAGATTGGCTTGAAGACCTTGGGGTCTGACGATGCTGACATCCGTAGAGTGGCTATCGACCTCGTTCGCTCTCCTACTGGTATGCAGTCTGGTGCCTCAGGTAAGTTCGGTGCAACAGCTTCTGACATCCATGAGAGACTTCATGGTACTGACCAGCGTACTTATAATGACTTGTACAAAGCAATGTCTGACGCTATGAAAGACCCTGAGTTCTCTACTGGCGGCGCTAAGATGTCCCGTGGAGGAAGAACTCGATACACTATCTACCGTAGAGCGGCACTAGCTATTGAGCGTCCAGAACTACAGAAGGCACTCACTCCGTCTGAGAGAATCGTTATGGACATCATTAAGCGTCACTTTGACACCAAGCGTGAACTTATGGAAAACCCAGCAATATTCGGTAACACAAAGGCTGTGAGTATCTTTCCTGAGAGTCGCCACAAAGGTACTTACGTTCCTCACGTATATGACCGTCATGCCAAGGCGCTGATGATCAACGCTACGGTGCCGAAGGTTTGCAGGAAGGGATTTCCCGCTCATGGATGAACGGCTGACGTCTCCAGACCTGAGGTCAAGGCCAGTTCGATGAGATGCTTAAGGAATTACACGGGGTGAAGGAAGTAACACCAGAGATGGTAGAGAAGTACGCTATGGATAAGGCTTATGGTATCTCCCACTCAACCAGTTTCACCAACAGTTCCATAATAGAAGAGAACATTGAGGGCTTAGTAGGTATCGAGAATAACTCATTCCTTGAGGCACGTAACTTGTTTGATTCGGACCTATCCATCACTATGCCAGACGGACAGCAATTCTCAGTGAATGACCTAAGGGACTTCGATATGTTCCGCATCATGCCAGCGTATGACCGCCGTGTCAATGGTGACATCGCCATCATGGGGTCTATTGGTAAAACCACTAAGGAACTTAAGGATGAGATTTTGGCTCTAGAAAGCGAAAGCTGAGGGAGACGGTACGAGACTAGCACGGTACATGCTTTAATGGATACCGTTAAGATTCTTACTGGTCGTGCTAGACGCAATCAGGACACTGTGTGGGAAACCTCACTGCGTGCCATCAATGACCTAGGGTTCTTCGCTAAGAACGCCTACATGGGTGCTCAGAACATTACGGAGATTGCTGGGATGATTGTCACTGGTAACGTTCGTGCTCTAGGGCATGGTATCCCAATTCTGCGTGATACACTCTCAAGTTGAAAACCAGTTTCAGCTCAACTCGGAGAATCCATGCGTCTCTGTTCGGGAAGGAGGTGGACCAGTTGATTCGGCCTAAACGTGCTGACATTGTGCAGCGCCTAAGGGAAGCAACTGATACCGGACCTGCCGTGGCGAACATCGTAGGGACCTTGAAGTATTCAACACAGGAACTGGCTGCTCGCTCTCCGCCTGGGACTAAGCTACTGAACGGAACCACTAACTACCTTCTGGATGCTGCGCGTCAAGGTATGCTTGGGGATGTTATTAGTGCCACCCTAACAGGTAAGACTACCCGCTGGGAGAAAGAAGGCTTCCTTCGTGGTGCCTCCGTAACTCCTGAGCAGATGGCTGGCATCAAGTCTCTCATCAAGGAACATATGGTACGCGGTGAGGACGGGAAGTTTACCGTTAAGGACAAGCAAGCGTTCTCTATGGACCCACGGGCTATGGACTTATGGAGACTGGCTGACCAGGTAGCTGATGAGGCAATGCTGCGTCCACATAAGGTGTCCTTACAGGATTCCCATGCGTTCGGAGCACTAGGTAAGATGGTTATGCAGTTTAAGTCTTTCACTATCAAGTCCCTTAACTCTAAGTTCCTGCGAACCTTCTATGATGGATACAAGAACAACCGAGCGATTGACGCTGCGCTGAGCATCATCACCTCTATGGGTCTCGCTGGTGGTTTCTATGCTATGGCTGCACACGTCAAAGCATACGCTCTGCCTAAGGAGAAACGTAAGGAGTACTTGGAGCGTGCACTGGACCCAACCATGATTGCCCACGCTGCGTTATCTCGTAGTTCTCAAATTGGGTGCTCCTTTGGCTATGGTTGACCTAGTTGGTGGTGTTTTAGGGTTCGAGTCCTCCAAGATGGCTCGCTCTACGATTCTACCTAAGGACACCGTGAAGGAACGTGACCCAAACAAACCGTACACCTCTAGAGAGGTAATGGGCGCTATGGGTTCAAACCTTCTGGAACAGATGCCTTCGGCTGGCTTTGTGGCTAACGTCGGGGCTACCTTAATGAATGCTGCTGGCGTGGTCAACTCACCTAATAAAGCAACCGAGCAGGACTTCATGACTGGTCTTATGAACTCCACAAAAGAGTTAGTACCGAACGACCCATTGACTCAACAGCTTGTGTTGAAGATTTATGAGGCGAACGGTGTTAACTAAAGGGAGCGTGAAATAATACGACTCACTATAGGGAGAGGCGAAATAATCTTCTCCCTGTAGTCTCTTTAGATTTACTTTAAGGAGGTCAAATGGCTAACGTAATTAAAACCGTTTTGACTTACCAGTTAGATGGCTCCAATCGTGATTTTAATATCCCGTTTGAGTATGTAGCCCGTAAGTTCGTAGTGGTGGTACCTGGTGTAGACCGAAAGGTCCTTACGATTAATACAGACTATCGCTTTGCTACACGTACTACTATCTCTCTGACAAAGGCTTGGGGTCCAGCCGATGGCTACACGACCATCGAGTTACGTCGAGTAACCTCCACTACCGACCGATTGGTTGACTTTACGGATGGTTCAATCCTCCGCGCGTATGACCTTAACGTCGCTCAGATTCAAACGATGCACGTAGCGGAAGAGGCCCGTGACCTCACTACGGATACTATCGGTGTCAATAACGATGGTCACTTGGATGCTCGTGGTCGTCGAATTGTGAACCTAGCGAACGCCGTGGTAAGCCCCGCGATGCTGTTCCGTTTGGTCAACTAAAGACCATGAACCAGATTCATGGCAAGCACGTAATGAAGCCTTACAGTTCCGTAATGAGGCTGAGACTTTCAGAAACCAAGCGGAGGGCTTTCAAGCAGTTTCCAGTACCAACGCTACGAACACAAAGCAGTGGCGCAATGAGTACCCAAGGGTTTCCGAGACGAAGCCAAGCGGTTCAAGAATACGGCTGGTCAATACGCTACATCTGCTGGGAGCTCTCCTTCGCCTGCTGCGCATCAATCTGAGGTAAACGCTGAGAACTCTGCCACAGCATCCGCTAACTCTGCTCATTTGGCAGAACAGCAAGCAGACCGTGCGGAACGTGAGGCAGACAAGCTGGAAAATTACAATGGATTGGCTGGTGCAATTGATAAGGTAGATGGAACCAATGTGTACTGGAAAGGAAATATTCACGCTAACGGGCGCCTTTACATGACCACAAACGGTTTTGACTGTGGCCAGTATCAACAGTTCTTTGGTGGTGTCACTAATCGTTACTCTGTCATGGAGTGGGGAGATGAGAACGGATGGCTGATGTATGTTCAACGTAGAGAGTGGACAACAGCGATAGGCGGTAACATCCAGTTAGTAGTAAACGGACAGATCATCACCCAAGGTGGAGCCATAGGCGCGGGTCGGCTCTGAATTCCAGAATGGGCATGTTCTTCAATTAGAATCCGCATCCGACAAGGCGCACTATATTCTATCTAAAGATGGTAACAGGAATAACTGGTACATTGGTAGAGGGTCAGTAAGCGACAATAACTGCTCTACCTCCACTCCTATGTACATGGTACGACCTTAACACTCAAGCAGGACTATGCAGTAGTTAACAAACACTTCCACGTAGGTCAGGCCGTTGTGGCCACTGATGGTAATATTCAAGGTACTAAGTGGGGAGGTAAATGGCTGGATGCTTACCTACGTGACAGCTTCGTTGCGAAGTCCAAGGCGTGGACTCAGGTGTGGTCTGGTAGTGCTGGCGGTGGGGTGAGTGTGACTGTTTCACAGGATCTCCGCTTCCGCAATATCTGGATTAAGTGTGCCAACAACTCTTGGAACTTCTTCCGTACTGGCCCCGATGGAATCTACTTCATAGCCTCTGATGGTGGATGGTTACGATTCCAAATACACTCCAACGGTCTCGGATTCAAGAATATTGCAGACAGTCGTTCAGTACCTAATGCAATCATGGTGGAGAACGAGTAATTGGTAAATCACAAGGAAAGACATGTGCATGCCACGGATGGACTCTCAAGGAGGTACAAGGTGCTATCATTAGACTTTAACAACGAATTGATTAAGGCTGCTCCAATTGTTGGGACGGGTGTAGCAGATGTTAGTGCTCGACTGTTCTTTTGGTTAAGCCTTAACGAATGGTTCTACGTTGCTGCTATCGCCTACACAGTGGTTCAGATTGGTGCCAAGGTAGTCGATAAGATGATTGACTGGAAGAAAGCCAATAAGGAGTGATATGTATGGAAAAGGATAAGAGCCTTATTACATTCTTAGAGATGTTGGACACTGCGATGGCTCAGCGTATGCTTGCGGACCTTTGGACCATGAGCGTCGCTCTCCGCAACTCTATAATGCTATTAACAAACTGTTAGACCGCCACAAGTTCCAGATTGGTAAGTTGCAGCCGGAATATATTCACATCTAGGTCAATTTATGGTGCTCTTGAAGAGTACAAAGAGAAAGTCGGTGATAACGGTCTTACGGATGATGATATTTACACATTACAGTGATATACTTAAGGCCACTACAGATAGTGGTCTTTATGGATGTCATTGTCTATACGAGATGCTCCTACGTGAAATCTGAAAGTTAACGGGAGGCATTATGCTAGAATTTTTACGTAAGCTAATCCCTTGGGTTCTCACTAGGAATCTCGGGTTAGGATGGCATCTAGGGTCAGACTCAATGGACGCTAAATGGAAACAGGAGGTACACAATGAGTACGTTAAGAGAGTTGAGGCTGCGAAGAGTACTCAAAGAGCAATCGATGCGGTATCTGCTAAGTATCAAGAAGACCTTGCCGCGCTGGAAGGGAGCACTGATAGGATTATTTCTGATTTGGTCACGACAATAAGCGGTTGCACGTCAGAGTCAAAACTTCCCGGAACCTCCGATGGTCAGTGTGGATTCGAGCCTGATGGTCGAGCCGAACTTGACGACCGAGATGCTAAACGTATTCTCGCAGTGACCCAGAAGGGTGACGCATGGATTCGTGCGTTACAGGATACTATTCGTGAACTGCAACGTAAGAATCAGGAAATCAAGTAAGGAGGCAATGTGTCTACTATTCAATCCAATCGTAATGCGCTCGTAGTGGCGCAACTGAAAGGAGACTTCGTGGCGTTCCTATTCGTCTTATGGAAGGCGCTAAACCTACCGGTGCCCACTAAGTGTCAGATTGACATGGCTAAGGTGCTGGCGAATGGAGACAACAAGAAGTTCATCTTACAGGCTTTCCGTGGTATCGGTAAGTCGTTCATCACATGTGCGTTCGTTGTGTGGTCCTTATGGAGAGACCCTCAGTTGAAGATACTTATCGTATCAGCCTCTAAGGAGCGTGCAGACGCTAACTCCATCTTTATTAAGAACATCATTGACCTGCTGCCATTCCTATCTGAGTTAAAGCCAAGACCGGACAGCGTGACTCGGTAATCAGCTTTGATGTAGGCCCAGCCAATCCTGACCACTCTCCTAGTGTGAAATCAGTAGGTATCACTGGTCAGTTAACTGGTAGCCGTGCTGACATTATCATTGCGGATGACGTTGAGATTCCGTCTAACAGCGCAACTATGGGTGCCCGTGAGAAGCTATGGACTCTGGTTCAGGAGTTCGCTGCGTTACTTAAACCGCTGCCTTCCTCTCGCGTTATCTACCTTGGTACACCTCAGACAGAGATGACTCTCTATAAGGAACTTGAGGATAACCGTGGGTACACAACCATTATCTGGCCTGCTCTGTACCCAAGGACACGTGAAGAGAACCTCTATTACTCACAGCGTCTTGCTCCTATGTTACGCGCTGAGTACAATAAGAGAGAACCCTGAGGCACTTGCTGGGACTCCAACAGACCCAGTGCGCTTTGACCGTGATGACCTGCGCGAGCGTGAGTTGGAATACGGTAAGGCTGGCTTTACGCTACGGTTCATCTTTAACCCTAACCTTAGTGATGCCGAGAAGTACCCGCTGAGGCTTCGTGACGCTATCGTAGCGGCCTTAAGCTAGAGAAGGCCCCAATGCATTACCCAGTGGCTTCCGAACCGTCAGAACATACATTGAGGACCTTCCTAACGTTGGCCTTAAGGGTGATGACCTGCATACGTACCACGATTGTTCCAACAACTCAGGTCAGTACCAACAGAAGATTCTGGTCATTGACCCTAGTGGTCGCGGTAAGGACGAAACAGGTTACGCTGTGCTGTACACACTGAACGGTTACATCTACCTTATGGAAGCTGGAGGTTTCCGTGATGGCTACTCCGATAAGACCCTTGAGTTACTCGCTAAGAAGGCAAAGCAATGGGGAGTCCAGACGGTTGTCTACGAGAGTAACTTCGGTGACGGTATGTTCGGTAAGGTATTCAGTCCTATCCTTCTTAAACACCACAACTGTGCGATGGAAGAGATTCGTGCCCGTGGTATGAAAGAGATGCGTATTTGCGATACCCTTGAGCCAGTCATGCAGACTCACCGCCTTGTAATTCGTGATGAGGTCATTAGGGCCGACTACAGTCCGCTCGTGACGTAGACGGTAAGCATGACGTTAAGTACTCGTTGTTCTACCAGATGACCCGTATCACTCGTGAGAAAGGCGCTCTGGCTCATGATGACCGATTGCGAATCTGCCTTTGCGTTAGGCATTGAGTATCTCCAGTGAGTCCATGCAGTTGGATTCCGTTAAGGTGAAGAAGGTGAAGTACTTGCTGACTTCCTTGAGGAACACATGATGCGTCCTACGGTTGTCTGCTACGCATATCATTGAGATGTCTGTGGGAGGAGTTGATGTGTACTCTGAGGACGATGAGGGTTACGGTACGTCTTTCATTGAGTGGTGATTTATGCATTAGGACTGCATAGGGATGCACTATAGACCACGGATGGTCAGTTCTTTAAGTTACTGAAAAGACACGATAAATTAATACGACTCACTATAGGGAGAGGAGGGACGAAAGGTTACTATATAGATACTCAATGAATACTTATAGAGTGCATAAAGTATGCATAATGGTGTACCTAGAGTGACCTCTAAGAATGGTGATTATATTGTATTAGTATCACCTTAACTTAAGGACCAACATAAAGGGAGGAGACTCATGTTCCGCTTATTGTTGAACCTACTGCGGCATAGGATCACCTACCGATTTCTTGTGGTACTTTGTGCTGCCCTTGGGTACGCATCTCTTACTGGAGACCTCAGTTCACTGGAGTCTGTCGTTTGCTCTATACTCACTTGTAGCGATTAGGGTCTTCCTGACCGACTGATGGCTCACCGAGGGATTCAGCGGTATGATTGCATCACACCACTTCATCCCTATAGAGTCAAGTCCTAAGGTATACCCATAAAGAGCCTCTAATGGTCTATCCTAAGGTCTATACCTAAAGATAGGCCATCCTATCAGTGTCACCTAAAGAGGGTCTTAGAGAGGGCCTATGGAGTTCCTATAGGGTCCTTTAAAATATACCATAAAAATCTGAGTGACTATCTCACAGTGTACGGACCTAAAGTTCCCCATGGGGGTACCTAAAGCCCAGCCAATCACCTAAAGTCAACCTTCGGTTGACCTTGAGGGTTCCCTAAGGGTTGGGGATGACCCTTGGGTTTGTCTTTGGGTGTTACCTTGAGTGTCTAT
+
'%%%&(&&%$$%%%0/0/46467873+,JJIJHFJGJII??AHJJJEE9C((((DJHDJCB:99<856;2(''++20///?BDJJGGGEIFGIBE*(')+37.-*+&&%%$$%+-./7760/02@AIEJ?>>>GB:11BAE4,''''4CGJJHFJJEFGA@B((())87?>>=?8876:<<,,,,;>=<?<=>?GHEFBFEFJJJEHJJIJJJEFFJE>><975(((*,9100/)))(.JJ/1)**+',7<BBDJDJHFEJHFDFJIJJE44446301;;;;=<<>BHI??>=>@===@GCABEHFCA?A?@CF?><>>9799<>?50../7,((97><55***+*)(()(*,)(&%&'%&&'&''&'%&'&%&'''''9<@EJFFJJJHFCCBIJJGJGC4347>F:::;@=<>75,,,$$$&*))(''&$%$$%$$#&&$'(+--...//8=?JIJIIJEJJJJJJJG888,,,11)(),.&&&&()*+***0000AFEIG,,,,;BAJJFHJJJJFJDJHJGIFHJJJH<<<EEGDID<66;?>?::=?A>?733:;EJACA@G?B8A<66.()AGHGJJGHJJJGIIJJHJ@4210001,++,-*+,.4432112+)(*79;?@@BCGEFFEEJB??*)))6>@AAJEJIEJJFJJJIDFDHHFJDGHEIBFCEHJDJDBJEADCFJDCDEGCIJJJIIJGHG>A??@CFJA::?,8>+<CCEJIJEJEEFJHA@?AADJHFED:::FJGGIJJJFFBEDHIJJIJJGHFFIFDFJEDDDCEC?7777:((((AJ?213A9<@ADDEEBBDBGFJJGJFGGIJEEGGE>=7=>775-,,,/03<>AAGFHIGFFJFJHFJGA@=A:9986667=AACBHEEECDEFFJJJJJJJJJJJIGFIGHJJJJFJHGA>B;DD''''1455/.***'''&*+9=?IHJIGBDCDJJEJGFDIGFFJ>==?BHCGHJJJJGJJJJJJGDDCHIGJJHCDCFDB=9.*'&'(+(((???HJJGFDC>>DDJFHHE823236;JJFJJJJJB?>GHHI>HEB@<<JJJJJJJDJHJJJDFGGAEGGHGIA/-,CHGJHJIFGJEFFAEBB<5:55566?DJJJGJJGIJJJGJJJFFEG?===222166466DIIGHJJIJEIJJFJDGJHJHFJJJJIJFJJJBFEJHGFGIJGJCEEGEI<:<>?3&&&'&&)*-&'(()46<;6599843)&&'-.00/'&&*11./389<ADGG>;;BJGEEJJEG?>CCDJJJJEHJHFFJEDDEJGEJJFCFGCIC=>=EE76;;;9:C=;;<JIBB=<9:5(((('%%%%*))'(+279<@>B@JDBGCAA5553@JIJJJJFGEHJJJJFJGEFFEJJIEHGEJFFJHJCCBBJJGJGJIIFJJJJJGIFGJJEJHJJIHGFJJJJJGDJJJGIJJJJGDHJHGIGD@)))8@=@>:C40.-*+919:1111???ACICCA52'&&&&'((35:7><;>AGJJHJHJFJIJIHJHFJJJJJFJJJIJJIEIJFE?B=CDA7655@FCDEFJJIJHIJ@A;97888=CIGJGJIJIIJG<7-?@EDFBDJJJJJJCA?CB@B7778B855ACEC77=>EJGJJIJGDIJDFJJJHJ>952444>?JBB@@@=////>===8850-/04>BCDCJHGGGJGJJJJFJJJJJGJJEEIABABFGHJJHFHD??95433)(()98556<>><1.../AAABFJJJIFFJJA@ABBDCBC1111001<;@EBCEEDCFFJIJGJCDDA//..2/./.J))(-3)00111157737;8356779JJJJC?<=;664456B?>=989;G94453201;;;99<CHFHJJG<<<<C4444999:B>9)'*12''-/6::<;::4644012<JHIJJGJJJJJGHFF<;;;CECA>@?EHE<<;<HAACEDBDFC</,,)()0'&'(6>?EIJJJJDJEEJJJIFJJJHGHJJJJJJFIJFGJJJFGJJIHJJJEHEJIGEEJE933EJJBJC8-,,-4>CB=222=IHGJFEGDJJGJJFJFJGDBFCJJGJJECBA??A@EJJIFF9EJEJJJJEID?EJJJGJJJIJJJGDEEJHA@??GJJGJGGJIJHIGGHJGJJJJJJHFHIJGJJJJHGJHHJJGJH9::DDAJJF@AGFGJGHJHGGJJGGJEH:::955420--)()+(-,++,/5=7355;?==D>ICAAAG?>>7776744335244355=>CDJIDGJJJHHJGJJGJGI>=>;<380-/1366=>>?>BBBGJJFJJIJJJIJGJJIHIGJJJJJIHIJGFFDHJJHJGHEEDIEHHFJJJFA?@@JGFJEF7555DE>=J<;<FIHIJJ<<=<GFFED+(;0=<:<;@??A@@EEDGJJGA5555@DDC9<EIIJIGJHJJJHFIJJJIEIJJJJJJJJGG@??444,())9;<;@<<>9B<:;>JJJJJ<::71,)()+0**()**5>>AHJAAAA3333(((+1-,,,040//11669443450///2=++,*/,,79ABCGJHIJJFGIJIJGFJECF=>@DHJJGFD<D=>==;21=1:GJJJJJJFB@BAGFJJFJJGIJGIJHGDGJGJECDCHGJHHEFE?9>8*(%%''(&&))/.--.2322213-288887789=:7800>;67HHJIIG==>=@?>>?10//0//255644<C>B@=:;ADDFECEFGEDB>=<<;?96/222465<>DIIJJIJJJJEDD??EC?BGGEFEAABBAA@@AA@AGJ===>D?A;JGJEJH@@@AFEDDFCE;;::54445C6=>FIJDHGJJJHGJJGJGEICGJIFJJJJIDF87723300099751.*',@666777;,,,,1?GJJDECDDFJJDEDDEIIE537:87....0>@C@@FEJG===BJGGDC322/,'''*,-(''&&'(,89::<>ACGGJIHJIJJGBBCG>CIJJJJJJJGJIJJJFJJJGGFJJFIFEEGJJJHJJHJJGJJFDJJJJJJJJJJJJJFJFJJJJIEGIABAAJACGEHJJFJJJJHIJEJHJFJFIFJJJIGIJFJJJJIJHJ:978?::<DFEFGIHEJJJJ<;;;IJHJJHHJHD?>=87/./5?DCGGFJJJJF((((===DFH@BABEBC@@@B765695J($%&(0*))'&'(''''601014+)))-+)&%&'(%$%).18?AFGJEFJJEDFHJJJJJGJJJJFJGJIJJJJJJJDEJIJJIJJGJJJJJJJGEG84JG@@@;<<=EIDJEGJGHJJJJJGHJCF>B?997HGF@@@JJIJCC87.---440333=7118CGB>=:1112>@>B@CDGBEJGDAD4,+,,0*821//0/0/44/-*,.**6:=HJHEGJJJFDFA?;BDCDB@;:?DJJJBCBCDJDGHGGFJJJHJGBB;=DHJJGHJGED=>>>JIBCBDIECC3212:96844/0894<?999CHHGHCGJGDDEGJFFHBBCFJJJJ:778HJJHJJJJF>11EEJFFDFGCHJDHJGHIGJHJJJFAHEIJFJJEIGGJGEFDDGDIAAF@=:81--.489776655545;??DFJJFA==DEJJFJFEIJHEJFJHGIJJJCBHDJHIHFJGJJ;;3)(01,,+,33+**&%&*()&'''*789:@==>>@DIJGJJJJIJHJJJJJJJJJFJGCE////==778.HJEA@?<JGEEEDEB888>FFJHJEHCIFIJJJJJG>C@?<;0->FFEJJJ=;;<CJJ@JB1AJJJJJ<;<<<@CEBAB@@?@B566555BGJJIJGHJHJJEFJGJIJECFDIFJIJJJJJJJGJFJGJIIGGFFDCDBBCHHDBFDDJG-,,,FEBABCE@@>BDDGJJJJHFIJGJGCFIJEJIEGIJJGEJJJJEIJJGHIGJFJIJIJJEHCFHJIJFJGFGJJJIEIFBBE?JEECJJHJJHJJJHJJJJJHHJJGJFGEFCC666?FJFHGJDB4355GFJJJJHFJGCBDCDDJEEFEBC<7777)));;=@FEFD777D=;;@?D3--.=<<E994422++,68A@@A@?;=BCFFHB7668BDJJFEJHAAABEIHIGJIIIIJGIJJJJJFJJHJGJJHFHJHEE1019=GHFJJJJJHJJHJJJJJHGJJJJJJJJJFGJJIGGJHFJFJJGI8667BHBA@@C>><=?AFHC>>''''@@GFDECE=DIJJFGJEJJHJEJHJJJFJHGJJJHJGFCHFJJJGJJJJHJEDDCFJHHJJA8999:FFHJEFDFABA@?<=4445556JDAABG@CBBBE>>>?>==;>>@JHFJHJJJIJHJJJFIJJD@C@FGJJHCIFGJJJHCJGDBDDDJCDC@)())))-*&&'***>DCJFJHEEFDJFFEEH6667>3524=:9::?:988<=7C88=7EGBBCFEJJ?-+:;ACJJGCBJJJJJGJJIECAAJIGDE?>>6655-><A@HE70112F999?@@JJJJFIJGJIEFJJHJEJJJGJEJJJJJJJGJJJJEDFE5('''*)&&%%'(89<22144'&&&''''&&&)'''&&'66789;FGEJHJJJJI???:4000435;AG7667;;ADHIIFJJJJJJIJJGH?==>JHHJHJJJGIII>=??B8777BEHIJJJJEFEIJJJJGJHEJFEDJIFEB=<;<8<=<DDJEHJGJJJGJHIJJJJIJJJIJJJEDFDJGJEJGJJJFJJGJHHHDDCGIG;8217J???@CFJGJJEFHCBCABA777<@CAFIHGJEJJJHHGFJJGJJJJJHJJJEJDFCGIEHGHIJJEIHJJJGHJJ<<<=HCAAABEJJCCB?>==654466@CB>>==ICFJBABCEFEEJGJBCHJFJCAC???@///.00.,,+--**+,9CFIJJGEDEJFEGHJEGDF>=>>32232-,+---004-''*()*;JDDDGCF???@DCEFEJFJ44>3FFIFFEE9IGGJA?>>:;4.+**-,*('&&',*(*,/,,-CB:989:2&&%&'))-,**+11@CDJGJIEEDIJGCFHBD;:;;?:999@A;J((()41+)().5CDFJJJHJF<AACGIGEGJHJJJIFGFJGC>?DIDIHFHDJJJJFHIJJJJJJGEJGB6664244=+***8-+,*'$$'))((())*13?4446?>>BIJIJJJGJJJGJDEJHJFJEHCC?@AJJHGJIJJJHJJJIJGJJHJJJJJJJIHJJIHFIFJH@BAA=GHJHEDBB)(((&(&)(((((123300/11111112JEEGEJFIJJJGJJJJJJJHJGJHHGIJIJECHHHJFEHDHDJJFDABCJJHFG8C=9.--),14588=BABDEHCA@DA889=ACCA=70000::732210'('(299CDDD<<98:;CHJGJIJJJJJHJHGDJG@===HEFCCFIJJJHGBAJJIJJHJJGEGFECCCDCDEGIEHJGJIJGGJHFEHHHGEFIFEFB?BJ9746<=JDGIGIHEBCBDJDFFEJFGHIGJHIIJJEJFJHFJ>621,'&''%&&&'.456ACCJJA=::;88%%%%&'$$%$%%%%''&%$$$'&%&&%&%&(8?A@CCE>><.++++(&&%%%&(&''(,,68:<DFFCFDGECGGJFBGDFFEGFEGEHEGFIEEGFJIGEGFICCBBBIDJDCCD888440/+'&$%%,,,,36:;99998,,,,0033..9@BDHJFEIFEEEJDBACE>??>A/))IDBC?;978CCDHJFHEJJJJECADB?B>:<?EEHCFJJJHDJEGFFIGJHJJDEEJJHEJGFIDCDDHIJGBAAAEBGDFJJHHFDDABGJHJDFEEHIHJEHHJJIFJHFJFFEJJECCBCCCCGGGGJCEECIGHJFJFB@?@ACGDBAADGC>>>?CHHDDGIJJHDDEFJEGEJ;:;9?;::''''?JE==CB@?CDBB>>BBA>><>;DEFHJBJHJJJJHJJJJJIFEJGJJGJHBCDIJJJJGJFFFHEGHFJJEJGIHJIHHJJJJJJJFHJJJJHJGIGIHFJJFJJJJJGJHHJJIJIFHJJIJEFEJ@I9EHEFJEDIJFJJIJJJJHJGIIDC?AB@DB>=@><<543//1000;=>>>>HJGGJFJJJJGGJJJHJJJGJJJIJ4445((()310/-.-/..--033;:663++++&%%%%%&&.<==EJJGJJJJIHGJJJHFFIGHGHGJJJHJJJHJJJHHCJGE@DC7.,))**46=BC>BEDHH@4445@JJJIIFDJIJJ>>>=HE>==<////00**,,,226:BDFIHA@?=62.'09>DGJFJBCJ??>?EBEEFCF>76623779<<HEBBBDJJIJJFFJFDEEDFCBJGEJHJFGJEJJFJJFCDD@402;0+*00..00/24;:<@BAD@ABEEHDCGJIGDGEGJHABAEJGGJJJIGGEGJJJJJFJJHJJIJJJD@BJJJJGJJJGJIFJEGBBBADGGD@A??87778,,,,-556433;/'67FCB@>>?;;<EHJEJJJJFGFIFJJGGHHHEJJJJJIHJJEFFHJJFJJFJJJ@A?@DCBEDD2;71.--++,5778@?CA?>=:6'','&&&%$%'210.''77)&&$%%#'''7AGFDDE:;?ABB@A@*)),25506,32389FDFEHJ@@@ADJHJJEHJJJJE@=BBC@<A34&&&%%$$%$%&'%&('&$%%<AD@@@AJFJFJHDJFGIJJHF8888FDDHHGIDBC?>>@D@AA?=<G<<<<C>=;<>BJEFEIJHJJIJFFDEDGDJGEECEHDJC;9446HFADCJCDCBABABFFHHFJIHC77CCE@@:)))'(()+***),22;:8=?AC877+++-..000,+*,)**19:@DD><<<9554697/..,,,-634-,-.:7900//GHEJEFECJJJFDEBBBFBDEF@?ABJBB;::2122GIFGJJJHGFHJJHIEJJIJHJJEAA@BJJJJHGJFGFGJGGJJGJJIB??@EGJJJJIIJJJJJJJJJJHHJHF>=3).7>5+++('&&*+++-.......+('&&%&(&&%%(()(-**+(--)7:FGFDEHABECFE4444;EJCCGIIJFIIJFFJHJJFD??>?BAJEBCA?AC;;;=DJGFJBA>(''005,+++3++,6>?6555:===@?CJJCCECJGDJHJHJIJJJJIJEJJJJJJFHJJIFJEJJIJJFJJJJHJ44.,*,))'&''135557768335677@<=>>@@?J*)))*),+&&)*--=>ICAAAJJJHFJGJHHGGEHHJEJ@?@B::;<BCJIF@@B@JGJGJJGIJJJ>==:;=>BB=??>>AGJI?>>>IIGAA;;<7GEJJJJGFEHJJGJJBBBDGGHJJFH<;<<HIFGDJJJJHGJFJJEJB@@AGGJFJGJFEJJJHJJFFEDGHJC<;A;=88FJIJGJHGJJGJJJFJFFFJJHJFFHJJEGDE;;<=GEHJGCBCDA@63.-.;FJFCEFEC????HJJHIGGEJJ>HJDDDGHJJJJFJJIJJIJIJIJHJJHJJJJIFJJJJJJJCABJEJJGFGGFEGJGJJJIJJGIFGC:;::?JJJEIEFGJJJJB@BFJB>864443,8=CHJJJJHJJGJFJGHJJJJFJJJJJEFIGJJJJJJJGHADFGEJJJIJIGEJGJJJGIEEGJJJJJGJGIJGJGGJHJFGGB>?<;;<>7667E@D8888BDEGJHIH@@??FJFJHJJJJJHJJHDJFDHBGEIFJJHJIIJHJIFFHGJJGHDGFEFHJJC>==>DFFHJFJB::;FJHF=;<9-'$*++12/038>CA@CBIED=EJJJJFCA>>=A@JG?B99<<DFCIJJHEFDHAEJEDCBBDB>>BA@CCCJJJJJDIJJJEFCEJGJHEDFJJGGJGDJJ7555EIHCCBBEBFEAADFHGJJIJGJJGHJJJJFDEJJIIJJJGHFJFEJJG@?JGJGJHHFE@?@BJJIIEHHJHJJGJJHIHHGCEEDHCHBHF:9:98)))))()-,,GBFDEJIGJJGIFJHHGJJIIJJJFEFDFDDFGJIIJJJIHEFJECECEJGDJJHGHHIIGHJFFJHGHFB@CA;HJJJJJEJJDCBDDGFJFFEGEH>66)(''(2222222:1@HJJJIJJIJJCJGFIJJJE9:9<A;;3.,83664332../('()<;4333:5,,,33477567.,(&&&&5DJGGCC@A?../<@222---/,>??GGFEBE/A@AH??7111240.('().-/HHHJJJJIIJGGHJJGJJJJJJBAAJJJIJGGJEHJECJGFEEFHHDDIDHDCJEGIJGJJJJFEJJJJJEGJHEIHIDCCECEA@:9955<BGDCDEHIGEH@@AAFFFEEBGCDJIJGCAAAEJCDHDHEDEJEGIFJJJIJECHJGG<=@?JJCGFBEEEJHIJJJDFEFJJFJFJGDFIFJFGG>@CBGJHJFIBDBA;CBIGHJHJJFJ??@DGFEJFDDCFHJJFCHJGEFHJ777688GD>99:9:976:::55**......54))))6+))(+,,++*''%'(%&/17669>;:9(+((*.002??AB>=>88GFFEHFJEGJHIJIJ200-.-./1.)),,.0//22/;<EFCA@AEGJIJJJJGGFFFIJJHHDECEFBGJ>@FFJEDDFIDCA@//../<<DBDFEJJHECBDCABCEGIEDCGE=<<;:::>@----/-**5586@A::;JIFJFDDFFCCEDEDG<<<?A>8889CFB??>>BDEGICBBCGHJFDJHEHDEEEECEFFCDBBCDCDDHGJDDDDJHJIJJHFIJF=;;A;9662+%$%%%%%(*'47(<<;:79AGDB???@A;;4435/***789@?@@B=988988556//-.2)<>@B4,,,./-,*+,//25****9@?@JCEEJJFBAA6554352100121/../585++*+1-**+8420....0.//-../1001123477767545511102124101023233331...034673100//../-..15773110011245523343223532111233,'&&&'+/42112531//./1155///0433344333454210/00143222645543+**+112110//.*++,45531/./044124023467/,,,14323331101J4100011''''////2113212100/01310/01/001231000212211115554322344421,,134365554432130121/--./---/23547433311212//.-1020//264443321.-,,+,*++&.)),.11110221111333230,+,,.))((''&&'&330,,+-346654420///15444345430/0'520/-*++,22465333465323335442221454554345541,,,-466631.-..233222000/--,-002331124677440-,,.43222466673///156112130----0000101300/03J4664343211360/../3100021223212221/.//3310/1334422113222211/0//11///01111.-..232331.../133222332.---20112754212135644222113712334411//-/('&%$%,,-.45578>>654540.+)**2223543445533223211135666432./.+++,44433300047630''(550)(()03353357666652223754322111133261---/22322833434333486222452212795211245763353233343244443310//012+,+(((()*&
@Stanford_n8a_1_EcoRI_Ti_plug_1_BigLinear_40_51
TTACTAATGGGGAACTCATCATCGGCGTAGACTTTAACACAGGGTCCGGCCTACTGCGTACCAAATGGACTGACGCGAAGAACCAAGAGTTCCATGAAGAGTTATTCGTTGAACCAATCCGTAAGAAAGATAAAGTTCCCTTTAAGCTGCACACTGGACACCTTCACATAAAACTGTACGCTATCCTCCCGCTGCACATCGTGGAGTCTGGAGAAGACTGTGATGTCATGACGTTGCTCATGCAGGAACACGTTAAGAACATGCTGCCTCTGCTACAGGAATACTTCCCTGAAATCGAATGGCAAGCGGCTGAATCTTACGAGGTCTACGATATGGTAGAACTACAGCAACTGTACGAGCAGAAGCGGACAAGAGAAGGCCATGAGGGTCTCATTGTGAAAGACCCGATGTGTATCTATAAGCGCGGTAAGAAATCTGGCTGGTGGAAAATGAAACCTGAGAACGAAGCTGACGGTATCATTCAGGGTCTGGTATGGGGTACAAAAGGTCTGGCTAATGAAGGTAAAGTGATTGGTTTTGAGGTGCTTCTTGAGAGTGGTCGTTTAGTTAACGCCACGGATCTCTATTTTCGCGCCTTAATGGATGAGTCCGCTGACGGTAGAAAAGAGGCCACCCTAAGTCAATGGGGATTCTTTAGCCCATACGGTATTGGCGACAACGATGCTTGTACTATTAACCCTTACGATGGCTGGGCGTGTCAAATTAGCTACATGGAGGAAACACCTGATGGCTCTTTGCGGCACCCATCGTTCGTAATGTTCCGTGGCACCGAGGACAACCCTAGAGAAAATGTAATCACACTGGCTCACCTGGGTGGGCCTTTCTGCGTTTATAAGGAGACACTTTATGTTTAAGAAGGTTGGTAAATTCCTTGCGGCTTTGGCAGCTATCCTGACGCTTGCGTATATTCTTTGCGGTATACCCTCAAGTAGCACTAGTAGTAGTTGGCGCTTGTTACTTAGCGGCAGTGTGTGCTTGCGTGTGGAGTATAGTTAACTGGTAATACGACTCACTAAAGGAGGTACACACCATGATGTACTTAATGCCATTACTCATCGTCATTGTAGGATGCCTTGCGCTCCACTGTAGCGATGATGATATGCAGATGGTCACGCTTAATACGACTCACTAAAGGAGACGCTATATGTTCGAACTTAGTTACAACGAAAGCGTTACAACTTCACGGTTCGCCGTGCTGACCGTTCAATCGTATGTGCGAGCGAGCGCCGAGCTAAGATACCTCTTATTGGTAACACAGTTCCTTTGGCACCGAGCGTCCACATCATTATCACCCGTGGTGACTTTGAGAAAGCAATAGACAAGAAACGTCCGGTTCTTAGTGTGGCAGTGACCCGCTTCCGTTCGTCCGTCTGTTACTCAAACGAATCAAGGAGGTGTTCTGATGGGACTGTTAGATGGTGAAGCCTGGGAAAAAGAAAACCCGCCAGTACAAGCAACTGGGTGTATAGCTTGCTTAGAGAAAGATGACCGTTATCCACACACCTGTAACAAAGGAGCTAACGATATGACCGAACGTGAACAAGAGATGATGATTTTTAAGCTGATAGACAATAATGAAGGTCGCCCAGATGATTTGAATGGCTGCGGTATTCTCTGCTCCAATGTCCCTTGCCACCTCTGCCCCGCAAATAACAATCAAAAGATAACCTTAGGTGAAATCCGAGCGATGGACCCACGTAAACCACATCTGAATAAACCTGAGGTAACTCCTACAGATGACCAGCCTTCCGCTGAGACAATCGAAGGTGTCACTAAGCCTTCCCACTACATGCTGTTTGACGACATTGAGGCTATCGAAGTGATTGCTCGTTCAATGACCGTTGAGCAGTTCAAGGGATACTGCTTCGGTAACATCTTAAAGTACAGACTACGTGCTGGTAAGAAGTCAGAGTTAGCGTACTTAAGAAAGACCTAGCGAAAGCAGACTTCTATAAAGAACTCTTTGAGAAACATAAGGATAAATGTTATGCATAACTTCAAGTCAACCCCACCTGCCGACAGCCTATCTGGATCTCATTTCACATCTTGCTCAGAGTGGTGCCAAAGATGTGGGAAGAGACATTCGACGATGCGTACATCAAGCTGTATGAACTTTGGAAATCGAGAGGTCAATGACTATGTCAAACGTAAATACAGGTTCACTTAGTGTGGACAATAAGAAGTTTTGGGCTACCATAGTCCTCGGAGCATTCCTTCAAGATTCCAATTTACGCTGAGACCCTAGACGAAGCTCTGGAGTTAGCCGAATGGCAATACGTTCCGGCTGGCTTTGAGGTTACTCGTGTGCGTCCTTGTGTAGCACCGAAGTAATACGACTCACTATTGAAGAGCAGGGAAGACTCCCTCTGAGAAACCAAACGAAACCTGAAGGAGATTAACGAATTCTATGGCTAAGAAGAATTTTTCACCTCTGCGCTGGGTACCGCTGAACCTTACGCTTACATCGCCAAGCCGGACTACGGCAACGAAGAACGTGGCTTTGGGAACCCTCGTGGTGTCTATAAAGTTGACCTGACTATTCCCAACAAAGACCCGCGCTGCCAGCGTATGGTCGATGAAATCGTGAAGTGTCACGAAGAGGCTTATGCTGCTGCCGTTGCCAGGGATTGAAGCTAATCCACCTGCTGTAGCTCGTGGTAAGAAACCGCTGAAACCGTATGAGGGTGACATGCCGTTCTTCGATAACGGTGACGGTACGACTACCTTTAAGTTCAAATGCTACGCGTCTTTCCAAGACAAGAAGACCAAAGAGACCAAGCACATCAATCTGGTTGTGGTTGACTCAAAAGGTAAGAAGATGGAAGACGTTCCGATTATCGGTGGTGGCTCTAAGCTGAAAGTTAAATATTCTCTGGTTCCATACAAGTGGAACACTGCTGTAGGTGCGAGCGTTAAGCTGCAGACTGGAATCCGTGATGCTGGTCGAACTGGCTACCTTTGGTGGCGGTGAAGACGATTGGGCTGACGAAGTTGAAGAGAACGGCTATGTTGCCTACTGGTTCTGCCAAAGCGAGCAAACCACGCGACGAAGAAAGCTGGGACGAAGACGACGAAGAGTCCGAGGAAGCAGACGAAGACGAGACTTAAGTGGAACTGCGGGAGAAAATCCTTCAGCGAATCAAGGTGACTTCCTCTGGGTGTTGGGAGTGGCAGGGCGCTACGAACAATAAAGGGTACGGGCAGGTGTGGTGCAGCAATACCGGAAAGGTTATCTACTGTGGTCGCAACGTCTAATGCTCCGAAAGGTTCTACCGTCCTGCACTCCTGTGATAATCCATTATGTTGTAACCCTGAACACCTATCCATAGGAACTCCAAAGAGAACTCCACTGACATGGTAAATAAGGGTCGCTCACACAAGGGGTATAAACTTTCAGACGAAGACGTAATGGCAATCATGGAGTCCAGCGAGTCCAATGTATCCTTAGCTCGCACCTATGGTGTCTCCCAACAGACTATTTGTGATATACGCAAAGGGAGGCGACATGGCAGGTTACGGCGCTAAAGGAATCCGAAAGGTTGGAGCGTTTCGCTCTGGCCTAGAGGACAAGGTTTCAAAGCAGTTGGAATCAAAAGGTATTAAATTCGAGTATGAAGAGTGGAAAGTGCCTTATGTAATTCCGGCGAGCAATCACACTTACACTCCAGACTTCTTACTTCCAAACGGTATATTCGTTGAGACAAAGGGTCTGTGGGAAAGCGATGATCAAAGAAGCACTTATTAATTAGGGAGCAGCACCCCCGAGCTAGACATCCGTATTGTCTTCTCAAGCTCACGTACTAGTTATTCAAAGGTTCTCCAACGTCTTATGGAGAGTTCTGCGAAAAGCATGGTATTAAGTTCGCTGATAAACTGATACCTGCTGAGTGGATAAAGGAACCCAAGAAGGAGGTCCCCTTTGATAGATTAAAAAGGAAAGGAGGAAAGAAATAATGGCTCGTGTACAGTTTAAACAACGTGAATCTACTGACGCAATCTTTGTTCACTGCTCGGCTACCAAGCCAAGTCAGAATGTTGGGTGTTCCGTGAGATTCGCCAGTGGCACAAAGAGCAGGGTTGGCTCGATGTGGGATACCACTTTATCATCAAGCGAGACGGTACTGTGGAGGCAGGGCGAGAGATGAGATGGCTGTAGGCTCTCACGCTAAGGGTTACAACCACAACTCTATCGGCGTCTGCCTTGTTGGTGGTATCGACGATAAAGGTAAGTTCGACGCTAACTTTACGCCAGCCCAAATGCAATCCCTTCGCTCACTGCTTGTCACACTGCTGGCTAAGTACGAAGGCGCTGTGCTTCGCGCCCATCATGAGGTGGCGCCGAAGGCTTGCCCTTCGTTCGACCTTAAGCGTTGGTGGGAGAAGAACGAACTGGTCACTTCTGACCGTGGATAATTAATTGAACTCACTAAAGGGAGACACAGCGGTTTCCCTTTGTTCGCATTGGAGGTCAAATAATGCGCAAGTCTTATAAACAATTCTATAAGGCTCCGAGGAGGCATATCCAAGTGTGGGAGGCAGCCAATGGGCCTATACCAAAAGGTTATTATATAGACCACATTAGACGGCAATCCACTGAACGACGCCTTAGACAATCTCCGTCTGGCTCTCCCAAAAGAAAACTCATGGAACATGAAGACTCCAAAGAGCAATACCTCAGGACTAAAGGGACTGAGTTGGAGCAAGGAAAGGGAGATGTGGAGAGGCACTGTAACAGCTGAGGGTAAACAGCATAACTTTCGTAGTAGAGATCTATTGGAAGTCGTTGCGTGGATTTATAGAACTAGGAGGGAATTGCATGGACAATTCGCACGATTCCGATAGTGTATTTCTTTACCACATTCCTTGTGACAACTGTGGGAGTAGTGATGGGAACTCGCTGTTCTCTGACGGACACACGTTCTGCTACGTATGCGAGAAGTGGACTGCTGGTAATGAAGACACTAAAGAGAGGGCTTCAAAACGGAAACCCTCAGGAGGTAAACCAATGACTTACAACGTGTGGAACTTCGGGGAATCCAATGGACGCTACTCCGCGTTAACTGCGAGAGGAATCTCCAAGGAAACCTGTCAGAAGGCTGGCTACTGGATTGCCAAAGTAGACGGTGTGATGTACCAAGTGGCTGACTATCGGGACCAGAACGGCAACATTGTGAGTCAGAAGGTTCGAGATAAAGATAAGAACTTTAAGACCACTGGTAGTCACAAGAGTGACGCTCTGTTCGGGAAGCACTTGTGGAATGGTGGTAAGAAGATTGTCGTTACAGAAGGTGAAATCGACATGCTTACCGTGATGGAACTTCAAGACTGTAAGTATCCTGTAGTGTCGTTGGGTCACAGTGCCTATTTACCGCTAAGAAGGACGCATGCGCTGCCAACTACGAATACTTTGACCAGTTCGAACAGATTATCTTAATGTTCGATATGGACGAAGCAGGGCGCAAAGCAGTCGAAGAGGCTGCACAGGTTCTACCTGCTGGTAAGGTACGAGTGGCAGTTCTTCCGTGTAAGGATGCGAACAAGATTGTCACCTAAATGGTCACGACCGTGAAATCATGGAGCAAGTGTAGATGCTGGTAGTTGATTCCTGATGGTGTGGTATCGGCTCTTCGTTACGTGAACGAATCCGTGAGCACCTATCGTCCGAGGAATCAGTAGGTTTACTTTTCAGTGGCTGCACTGGTATCAACGATAAGACCTAGGCCCCATGGTGGTGAAGTCATTATGGTCACTTCCGGTTCCGGTATGGGTAAGTCAACGTTCGTCCGTCAACAAGCTCTACAATGGGGCACAGCAATGGGCAAGAAGGTAGGCTTAGCGATGCTTGAGGAGTCCGTTGAGGAGACCGCTGAGGACCTTATAGGTCTACACAACCGTGTCCGACTGAGACGATCCGACTCACTAAAGAGAGAGATTATTGAGAACGGTAAGTTCGACCAATGGTTCGATGAACTGTTCGGCAACGATACGTTCCATCTATTATGACTCATTCGCCGAGGCTGAGACGGATAGACTGCTCGCTAAGCTGGCCTACATGCGCTCAGGCTTGGGCTGTGACGTAATCATTCTAGACCACATCTCAATCGTCGTATCCGCTTCTGGTGAATCCGATGAGCGTAAGATGATTGACAACCTGATGACCAAGCTCAAAGGGTTCGCTAAGTCAACTGGGGTGGTGCTGGTCGTAATTTGTCACCTTAAGAACCCAGACAAAGGTAAAGCACATGAGGAAGGTCGCCCGTTTCTATTACTGACCTACGTGGTTCTGGCGCACTACGCCAACTATCTGATACTATTATTGCCCTTGAGCGTAATCGGCGAGGCGATATGCCTAACCTTGTCCTCGTTCGTATTCTCAAGTGCCGCTTTACTGGTGATACTGGTATCGCTGGCTACATGGAATACAACAAGGAAACCGGATGGCTTGAACCATCAAGTTACTCAGGGGAAGAAGAGCAGCCGCTGGAGTTGAACAGACTGGTCCAACGACACTGACTTCTGACAGGATTCTTGATGACTCCAGACGACTACGAGAAGTTTCGCTGGAGAGTCCCATTCTAATACGACTCACTAAAGGAGATACACCATGTTCAAACTGATTAAGAAGTTAGGCCAACTGCTGCGTCGTATGTACAACGTGGAAGCCAAGCGACTGAACGATGAGGCTCGTAAAGAGGCCACACAGTCACGCGCTCTGGCGATTCGCTCAACGAACTGGTGAGCAGTGCATCCACTAAAGTTACCGAGGCTGCCCGTGTGGCAAACCAAGCTCAACAGCTTTCCAAATTCTTTGAGTAATCAAACAGGAGAAACCACTATGTCTAACGTAGCTGAAACTATCCGTCTATCCGATACAGCTGACCAGTGGAACCGTCGAGTCCACATCAACGTTCGCAACGGTAAGGCGACTATGGTTTACCGCTGGAAGGACTCTAAGTCCTACTAAGAATCACACTCAGCGTATGACGTTGACAGATGAGCAAGCACTGCGTCTGGTCAATGCGCTTACCAAAGCTGCCGTGACAGCAATTCATGAAGCTGGTCGCGTCAATGAAGCTATGGCTATCCTCGACAAGATTGATAACTAAGAGTGGTATCCTCAAGGTCGCCAAAGTGGTGGCCTTCATGAATACTATTGACTCACTATAGGAGATATTACCATGCGTGACCCTAAAGTTATCCAAGCAGAAATCGCTAAACTGGAAGCTGAACTGGAGGACGTTCATGCCCATGAAGCTAAGACTCGCTCCGCTGTTCACATCTTTGAAGAAGCTTGGGCTGGACTTGGACAAGACAGACTGGCTGGAAGAAACCAGAAGTTACCAAGCTGAGTCATAAGGTGTTCGATAAGGACACTATGACCCACATCAAGGCTGGTGATTAGGTTAAGGTTGACATGGGAGTTGTTGGTGGATACGGCTACGTCCGCTCAGTTAGTGAGCAGATTCCCGCGAGTGCCGTGCATTTAGCAGGTGTTACTCCACGCGGTGCAATCGTTGCAGATAAGACCAACATGATTCACACAGGTTGCTTGACAGTTGTTTCATATGAAGAGATTGTTAAGTCACGATAATCAATAGGAGAAATCAATATGATCGTTTCTGACATCGAAGCTAACGCCCTCTTAGAGAGCGTCACTAAGTTCCACTGCGGGGTTATCTACGACTACTCCACCGCTGAGTACGTAAGCTACAGTCCGAGTGACTTCGGTGCGTATCTGGATGCGCTGGAAGCCGAGGTTGCACGAGGCGGTCTTATTGTGTTCCACAACGGTCACAAGTATGACGTTCCTGCATTGACCAAACTGGCAAAGTTGCAATTGAACCGAGAGTTCCACCTTCCTCGTGAGAACTGTATTGACACCCTTGTGTTGTCACGTTTGATTCATTCCAACCTCAAGGACACCGATATGGGTCTTCTGCGTTCCGGCAAGTTGCCCGGAAAACGCTTTGGGTCTCACGCTTTGGAGGCGTGGGGTTATCGCTTCTAGGCGAGATGAAGGGTGAATACAAAGACGACTTTAAGCGTATGCTTGAAGAACAGGGTGAAGAATACGTTGACGGAATGGAGTGGTGGAACTTCAACGAAGAGATGATGGACTATAACGTTCAGGACGTTGTGGTAACTAAAGCTCTCCTTGAGAAGCTACTCTCTGACAAACATTACTTCCCTCCTGAGATTGACTTTACGGACGTAGGATACACTAGTTCTGGTCAGAATCCCTTGAGGCCGTTGACATTGAACATCGTGCTGCATGGCTGCTCGCTAAACAAGAGCGCAACGGGTTCCCGTTTGACACAAAAGCAATCGAAGAGTTGTACGTAGAGTTAGCTGCTCGCCGCTCTGAGTTGCTCCGTAAATTAACGTTTGGCTCGTGCGTATTGACCTAAAGGTGGCACTGAGATGTTCTGCCATCCGCGAACAGGTAAGCCACTACCTAAATACCCTCGCATTAAGACACCTAAAGTTGGTGGTATCTTTAAGAAGCCTAAGAACAAGGCACAGCGAGAAGGCCGTGAGCCTTGCGAACTTGATACCCGCGAGTACGTTGCTGGTGCTCCTTACACCCCAGTTGAACATGTTGTGTTTAACCCTTGGATTCTAGTGACCACATTCAGAAGAAACTCCAAGAGGCTGGGTGGGTCCCGACCAAGTACACCGATAAGGGTGCTCCTGTGGTGGACGATGAGGTACTCGGAGAGGAGTACGTGTAGATGACCCTGAGAAGCAAGCCGCTATCGACCTCATTAAAGAGTACTTGATGATTCAGAAGCGAATCGGACAGTCTGCTGAGGGAGACAAAGCATGGCTTCGTTATGTTGCTGAGGATGGTAAGATTCATGGTTCTGTTAACCCTAATGGAGCAGTTACGGGTCGTGCGACCCATGCGTTCCCAAACCTTGCGCAAATTCCGGGTGTACGTTCTCCTTATGGAGAGCAGTGTCGCGCTGCTTTTGGCGCTGAGCACCATTTGGATGGGATAACTGGTAAGCCTTGGGTTCAGGCTGGCATCGACGCATCCGGTCTTGAGCTACGCTGCTTGGCTCACTTCATGGCTCGCTTTTTGATAACGGCGAGTACGCTCACGAGATTCTTAACGGCGACATCCACACTAAGAACCAGATAGCTGCTGAACTACCTACCCGAGATAACGCTAAGACGTTGATACTATGGGTTCCTCTATGGTGCTGGTGATGAGAAGATTGGACAGATTGTTGGTGCTGGTAAAGAGCGCGGTAAGGAACTCAAGAAGAAATTCCTTGAGAACACCCCGCGATTGCAGCACTCGCGAGTATCCAACAGACACTCTACGTCCTCTCAATGGGTAGCTGGTGAGCAACAAGTCAAGTGGAAACGCCGCTGGATTAAAGGTCTGGATGGTCGTAAGGTACACGTTCGTAGTCCTCACGCTGCCTTGAATACCCTACTGCAATCTGCTGGTGCTCTCATCTGCAAACTGTGGATTATCAAGACCGAAGAGATGCTCGTAGAGAAAGGCTTGAAGCATGGCTGGGATGGGGACTTGCGTACATGGCATGGGTACATGATGAAATCCAAGTAGGCTGCCGTACCGGAAGAAGAGATTGCTCAGGTGGTCATTGAGACCGCACAAGAAGCGATGCGCTGGGTTGGAGACCACTGGAACTTCCGGTGTCTTCTGGATACCGAAGGTAAGATGGGTCCTAATTGGGCGATTTGCCACTGATACAGGAGGCTACTCATGAACGAAAGACGCTTCAACAGGTGCTGCTTCTGAAATGCTAGTAGCCTACAAATTTACCAAAGCTGGGTAACTGTCTATTACCCTATGCTGACTAGGAGTTAAAGAGGACTTGGTTGTATGTAAGGATGGTAAATTTAGTAAGGTTCAGGTTAAAACAGCCACAACAGTTCAAACCAACACAGGAGATGCCAAGCAGGTTAGGCTAGGTGGATGCGGTAGGTCCGAATATAAGGATGGAGACTTCGACATTCTTGCGGTTGTGGTTGACGAAGATGTGCTTATTTTCACATGGGACGAAGTAAAAGGTAAGACATCCATGTGTGTCGGCAAGAGAAACAAAGGCATAAAACTATAGGAGAAATTATTATGGCTATGACAAAGAAATTTAAAGTGTCCTTCGACGTTACCGCAAAGATGTAGTTGGTTGAGCAATCTTCAAAAGTATGCTGGTCTGTAAGCAGGTCGGCTCAGGTGCGATTGTCCCCAATGGTAAACAGAAGGAAATGATTGTCCAGTTCCTGACACACGGTATGGAAGGATTGATGACATTCGTAGTACGTACATCATTTCGTGAGGCCATTAAGGACATGCACGAAGAGTATCAGATAAGGACTCTTTCAAACAATCTCCTCAACAGTGCGGGAGTGTTCTGATGTCTGGACTACCTGAAAGTGCTGCAAGCAATCAAAAGTTGCCCTAGAGTTTCCAGTCCAACTATGTACGGAACAATGCGAGCCTCGTAGCGGAGGCCGCTCCATGGTGGCATCTTCGTGCCTGACTACTAGTGGACGTAACGGTGGCGCTTGGGAATACACTGCTTCCGGTACTCGCTTTCTGAAACGAATGGGAGGATGTGTCTAATGTCTCGTGACCTTGTGACTATTCCACGCGATGTGTGGAACGATATACAGGGCTACATCGACTCTCTGGAACGTGAGAACGATAGCCTTAAGAATCAACTAATGGAAGCTGACGAATACGTAGCGGAACTAGAGGAGAAACTTAATGGCACTTCTTGACCTTAAACAATTCTATGAGTTACGTGAAGGCTGCGACGACAAGGGTATCCTTGTGATGGACGGCGACTGGCTGGTCTTCCAAGCTATGAGTGCTGTAGAGTTTGATGCCTCTTGGGAGGAAGAGATTTGGCACCGATGCTGTGACCACGCTAAGGCCCGTCAGATTCTTGAGGATTCCATTAAGTCCTACGAGACCCGTAAGAAGGCTTGGGCAGGTGCTCCAATTGTCCTTGCGTTCACCGATAGTGTTAACTGGCGTAAAGAACTGGTTGACCCGAACTATAAGGCTAACCGTAAGGCCGTGAAGAAACCTGTAGGGTACTTTGTCAGTTCCTTGATGCTCTCTTTGAGCGCGAAGAGTTCTATTGCATCCGTGAGCCTATGCTTGAGGGTGATGACGTTATGGGAGTTATTGCTTCCAATCCGTCTGCCTTCGGTGCTCGTAAGGCTGTAATCATCTCTTGCGATAAGGACTTTAAGACCATCCCTAACTGTGACTTCCTGTGGTGTACCACTGGTAACATCCTGACTCAGACCGAAGAGTCCGCTGACTGGTGGCACCTCTCCCAGACCATGAAGGGTGACATCACTGATGGTTACTCAGGGATTGCTGGATGGGGTGATACCGCCGAGGACTTCTTGAATAACCCGTTCATAACCGAGCCTAAAACGTCTGTGCTTAAGTCCGGTAAGAACAAAGGCCAAGAGGTTACTAAATGGGTTAAACGCGACCCTGAGCCTCATGAGACGCTTTGGGACTGCATTAAGTCCATTGGCGCGAAGGCTGGTATGACCGAAGAGGATATTATCAAGCAGGGCCAAATGGCTCGAATCCTACGGTTCAACGAGTACAACTTTATTGACAAGGAGATTTACCTGTGGAGACCGTAGCGTATATTGGTCTGGGTCTTTGTGTTCTCGGAGTGTGCCTCATTTCGTGGGGCCTTTGGGACTTAGCCAGAATAATCAAGTCGTTACACGACACTAAGTGATAAACTCAAGGTCCCTAAATTAATACGACTCACTATAGGGAGATAGGGGCCTTTGCGATTATTACTTTAAGATTTAACTCTAAGAGGAATTTTTATTATGTTAACACCTATTAACCAATTACTTAAGAACCCTAACGATATTCCAGATGTACCTCGTGCAACCGCTCAGTATCTACAGGTTCGATTCAACTATGCGTACCTCGAAGCGTCTGGTCATATAGGACTTATGCGTGCTAATGGTTGTAGTGAGGCCCACATCTTGGGTTTCATTCAGGGCCTACAGTATGCCTCTAACGTCATTGACGAGATTGAGTTACGCAAGGAACAACTAAGAGATGATGGGGAGGATTGACACTATGTGTTTCTCACCGAAAATTAAAACTCCGAAGATGGATACCAATGAGATTCGAGCCGTTGAGCCAGCGCCTCTGACCCCAAGAAGTGTCAAGCGTGGAGTTCGGTGGGTCTTCTGATGAGACGGATACCGAGGGCACCGAAGTGTCTGGACGCAAAGGCCTCAAGGTCGAACGTGATGATTCCGTAGCGAAGTCTAAAGCCAGCGGCAATGGCTCCGCTGGTCTGAAATCTTCCATCCGTAAGTCCGCATTTGGAGGTAAGAAGTGATGTCTGAGTTCACATGTGTGGAGGCTAAGAGTCGCTTCCGTGCAATCCGGTGGACTGTGGAACACCTTGGGTTGCCTAAAGGATTCGAAGGACACTTTGTGGGCTACAGCCTCTACGTAGACGAAGTGATGGACATGTCTGGTTGCCGTGAAGAGTACATTCTGGACTCTACGGGAAAACATGTAGCGTACTTCGCGTGGTGCGTAAGCTGTGACATTCACCACAAAGGAGACATTCTGGATGTAACGTCCGTTGTCATTAATCCTGAGGCAGACTCTAAGGGCTTACAGCGATTCCTAGCGAAACGCTTTAAGTACCTTGCGGAACTCCACGATTGCGATTGGGTGTCTCGTTGTAAGCATGAAGGCGAGACAATGCGTGTATACTTTAAGGAGGTATAAGTTATGGGTAAGAAGATTAAGAGGCCGTAAAGAAGTCACCAAGTCCGTTAAGAAAGTCGTTAAGGAAGGGGCTCGTATCCCGGTTAAACAGGTTGCTGGCGGTCTAGCTGGTCTGGCTGGTGGTACTGGTGAAGCACAGATGGTGGAAGTACCACAAGCTGCCGCACAGATTGTTGACGTACCTGAGAAAGAGGGTTGCCACTGAGGACGAAGCACAGACAGAAAGCGGACGCAAGAAGCTCGTGCTGGCGGTAAGAAATCCTTGAGTGTAGCCCGTAGCTCCGGTGGCGGTATCAACATTTAATCAGGAGGTTATCGTGGAAGACTGCATTGAATGGACCGGAGGTGTCAACTCTAAGGGTTATGGTCGTAAGTGGGTTAATGGTAAACTTGTGACTCCACATAGGCACATCTATGAGGAGACATATGGTCCAGTTCCAACAGGAATTGTGGTGATGCATATCTGCGATAACCCTAGGTGCTATAACATAAAGCACCTTACGCTTGGAACTCCAAAGGATAATTCCGAGGACATGGTTACCAAAGGTAGACAGGCTAAAGGAGAGGAACTGACCGAAGAAACTGCCGGAGTTCAGACGTTCTCGCTATACGCTCATCAACCTTAAGCCACCGCTCCTTAGGAGAACTGTATGGAGTCAGTCAATCAACCATAACGCGAATACTACAGCGTAAGACATGGAGACACATTTAATGGCTGAGAAACGAACAGGACTTGCGGAGGATGGCGCAAAGTCTGTCTATGAGCGTTTAAAGAACGACCGTGCTCCCTATGAGACACGCGCTCAGAATTGCGCTCAATATACCATCCCATCATTGTTCCCTAAGGACTCCGATAACGCCTCTACAGATTATCAAACTCCGTGGCAAGCCGTGGGCGCTCGTGGTCTGAACAATCTAGCCTCTAAGCTCATGCTGGCTCTATTCCCTATGCAGACTTGGATGCGACTTACTATATCTGAATATGAAGCAAAGCAGTTACTGAGCGACCCGATGTGACTGGCTAGAGTGATGAGGGCCTCTCGATGGTAGAGCGTATCATCATGAACTACATCATAACAGTTACCGCGTGACTCTCTTTGAGGCTCTCAAACAGTTAGTCGTAGCTGGTAACGTCCTGCTGTACCTACCGGAACCGGAAGGGTCAAACTATAATCCCATGAAGCTGTACCGATTGTCTTCTTATGTGGTCCAACGAGACGCATTCGGCAACCTTCTGCAAATGGTAACTCGTGTGACCAGATAGCTTTTGGTGCTCTCCCTGAGGACATCCGTAAGGCTGTAGAAGGTCAAGGTGGTAGAAGAAAGCTGATGAGACAATCGACGTGTACACTCACATCTATCTGGATGAGGACTCAGGTGAATACCTCCGATACGAAGAGGTCGAGGGTATGGAAGTCCAAGGCTCCGATGGGACTTATCCTAAAGAGGCTTGCCCATACATCCCGATTCGGATGGTCAGACTCGAGATGGTGAATCCTACGGTCGTTCGTACATTGAGGAATACTTAGGTGACTTACGGTCCCTTGAAAATCTCCAAGAGGCTATCGTCAAGATGTCCATGATTAGCTCTAAGGTTATCGGCTTAGTGAATCCTGCTGGTATCACCCAGCCACGCCGACTGACCAAAGCTGAGCTGGTGACTTCGTTACTGGTCGTCCAGAAGACATCTCGTTCCTCCAACTGGAGAAGCAAGCAGACTTTACTGTAGCTAAAGCCGTAAGTGACGCTATCGAGGCTCGCCTTTCGTTTGCCTTTATGTGAACTTGTGCGGTTCAGCGTACAGGTGAACATATGGTTCACCGAAGATTGGGTATGTCACTTCTGAACTTGAAGATACTTTAGGTGGTGTCTACTCTATCCTTTCTCAAGAATTACAATTGCCTCTGGTACGAGTGCTCTTGAAGCAACTACAAGCCACGCAACAGATTCCTGAGTTACCTAAGGAAGCCGTAGAGCCAACCATTAGTACAGGTCTGGAAGCAATTGGTCGAGGACAAGACCTTGATAAGCTGGAGCGGTGTGTCACTGCGTGGGCTGCACTGGCACCTATGCGGGACGAAGCCCTTCGATATTAACCTTGCGATGATTAGTTACAGTCTTGCCAACGCTATCGGTATTGACACTTCTGGTATTCTACTCACCGAAGAACAGAAGCAACAGAAGATGGCCCAACAGTCTATGCAAATGGGTATGGATAATGGTGCTGCTGCGCTGGCTCAAGGTATGGCTGCACAAGCTACAGCTTCACCTGAGGCTATGGCTGCTGCCGCTGATTCCGTAGGTTTACAGCCGGGAATTTAATACGACTCACTATAGGGAGACCTCATCTTTGAAATGAGCGATGACAAGAGGTTGGAGTCCTCGGTCTTCCTGTAGTTCAACTTTAAGGAGACAATAATAATGGCTGAATCTAATGCAGACGTATATGCATCTTTTGGCGTGAACTCCGCTGTGATGTCTGGTGGTTCCGTTGAGGAACATGAGCAGAACATGCTGGCTCTTGATGTTGCTGCCCGTGATGGCGATGATGCAATCGAGTTAGCGTCAGACGAAGTGGAAACAGAACGTGACCTGTTCTGACAACTCTGACCCGTTCGGTCAAGAGGATGACGAAGGCCGCATTCAGGTTCGTATCGGTGATGGCTCTGAGCCGACCGATGTGGACACTGGAGAAGAAGGCGTTGAGGGCACCTTGAAGCTTCCCGAAAGAGTTACCCCACTGGGCGAGACTCCAGAAGAACTGGTAGCTCCTGTGAGCAACTTGGTGAGCACGAAGAGGGCTTCCAAGAGATGATTAACATTGCTGCTGAGCGTGGCATGAGTGTCGAGACCATTGAGGCTATCCAGCGTGAGTACGGAGAACGAAGAGTTGTCCGCCGAGTCCTACGCTAAGCTGGCTGAAATTGGCTACACGAAGGCTTTCATTGACTCGTATATCCGTGGTCAAGAAGCTCTGGTGGAGCAGTACGTAAACAGTGTCATTGAGTACGCTGGTGGTCGTGAACGTTTTGATGCACTGTATAACCACCTTGAGACGCACAACCCTGAGGCTGCACAGTCGCTGGATAATGCGTTGACCAGTCGTGACTTAGCGACCGTTAAGGCTATCATCAACTTGGCTGGTGAGTCTCGCGCTAAGGCGTTCGGTCGTAAGCCAACTCGTAGTGTGACTAATCGTGCTATTCCGGCTAAACCTCAGGCTACCAAGCGTGAAGGCTTTGCGGACCGTAGCGAGATGATTAAAGCTATGAGTGACCCTCGGTATCGCACAGATGCCAACTATCGTCGTCAAGTCGAACAGAAAGTAATCGATTCGAACTTCTGATAGACTTCGAAATTAATACGACTCACTATAGGGAGACCACAACGGTTTCCCTCTAGAAATAATTTTGTTTAACTTTAAGAAGGAGATATACATATGGCTAGCATGACTGGTGGACAGCAAATGGGTACTAACCAAGGTAAAGGTGTAGTTGCTGCTGGAGATAAACTGGCGTTGTTCTTGAAGGTATTTGGCGGTGAAGTCCTGACTGCGTTCGCTCGTACCTCCGTGACCACTTCTCGCCACATGGTACGTTCCATCTCCAGCGGTAAATCGCTAAGTTGCCTGTTCTGGGTCGCACTCAGGCAGCGTATCTGGCTCCGGGCAGAACCTGGACGATAAACGTAAGGACATCAAACACACCGAGAAGGTAATCACCATTGACGGTCTCCTGACGGCTGACGTTCTGATTTATGATATTGAGGACGCGATGAACCACTACGACGTTCGCTCTGAGTATACCTCTCAGTTGGGTGAATCTCTGGCGATGGCTGCGGATGGTGCGGTTCTGGCTGAGATTGCCAGTTGTGGCTAACGTGGAAAGCAAATATAATGAGAACATCGAGGGCTTAGGTACTGCTACCGTAATTGAGACCACTCAGAACAAGGCCGCACTTACCGACCAAGTTGCGCTGGGTAAGGAGATTATTGCGGCTCTGACTAAGGCTCGTGCGGCTCTGACCAAGAACTATGTTCCGGCTGCTGACCGTGTGTTCTACTGTGACCCAGATAGCTACTCTGCGATTCTGGCAGCACTGATGCCGAAACGCAGCAAACTACACTCTATAAAATTAGCCTGAGAAGGTTGTATCCGCAAGCGTTGTAGTGGATGTAGAAATTATCCACACCTCACCGCTGGGGGTGGTTGGTGTCGGTGAGGGCACTACTGGTCAGAAGCACGTCTTTCCTGCCAATAAAGGTGAGGGTAATGTCAAGGTTGCTAAGGACAACGTTATCGGCCTGTTCATGCACGGCTCTGCGGTAGGTACTGTTAAGCTGCGTGACTTGGCTCTGGAGCGCGCTGCGCCGTGCTAACTTCCAAGCGGACCAGATTATCGCTAAGTACGCAATGGGCCACGGTGGTCTTCGCCCAGAAGCTGCTGGTGCAGTGGTTTTCAAAGTGGAGTAATGCTGGGGTGAACCTCGACAGGTAGCTGCTCATCCCGAAGAGGCGAGTGTTCTTCAACAGAAAAAACCTTAACGCCAGCACCAGGAGGCCGCACGCACCCGCGCTGCTAACAAAGCCCGAAAGGAAGCTGAGTTGGCTGCTGCCACCGCTGAGCAATATTTAGCATAACCCCTGGGCCTCTAAACGGGTCTTGAGGGGTTTTTTGCTGAAAGGAGGAACTATATGCGCTCATACGATATGAACGTTGAGACTGCCGCTGAGTTATCAGCTGTGAACGACATTCTGGCGTCTATCGGTGAACCTCCGGTATCAACGCTGGAAGGTGACGCTAACGCAGATGCAGCGAACGCTCAGCATATCTCAACAAGATTAACCGACAGATTCGATCTCGTGGATGGACGTTCAACATTGAGGAAGGCATAACGCTACTACCTGATGTTTACTCCAACCTGATTGTATACAGTGACGACTATTTATCCCTAATGTCTACTTCCGGTCAATCCATCTACGTTAACCGAGGTGGCTATGTGTATGACCGAACGAGTCAATCAGACCGCTTTGACTCTGGTATTACTGTGAACATTATTCGTCTCCGCGACTACGATGAGATGCCTGAGTGCTTCCGTTACTGGATTGTCACCAAGGCTTCCATCGTCAACAACCGATTCTTTGGGGCACCGGAAGTAGAGGGTGTACTCCAAGAGGAAGATGAGGCTAGACGTCTCTGCATGGAGTATGAGATGGACTACGGTGGGTACAATATGCTGGATGGAGATGCGTTCACTTCTGGTCTACTGACTCGCTAACATTAATAAATAAGGAGGCTCTAATGGCACTCATTAGCCAATCAATCAAGAACTTGAAGGGTGGTATCAGCCAACAGCCTGACATCCTTCGTTATCCAGACCAAGGGTCACGCCAAGTTAACGGTTGGTCTTCGGAGACCGAGGGCCTCCAAAAGCGTCCACCTCTTGTTTTCTTAAATACACTTGGAGACAACGGTGCGTTAGGTCAAGCTCCGTACATCCACCTGATTAACCGAGATGAGCACGAACAGTATTACGCTGTGTTCACTGGTAGCGGAATCCGAGTGTTCGACCTTTCTGGTAACGAGAAGCAAGTTAGGTATCCTAACGGTTCCAACTACATCAAGACCGCTAATCCACGTAACGACCTGCGAATGGTTACTGTAGCAGACTATACGTTCATCGTTAACCGTAACGTTGTTGCACAAAGAACACAAAGTCTGTCAACTTACCGAATTACAACCCTCATCAAGAACGGATTGATTAACGTTCGTGGTGGTCAGTATGGTAGGGAACTAATTGTACACATTAACGGTAAAGACGTTGCGAAGTATAAGATACCAGATGGTAGTCAACCTGAACACGTAAACAATACGGATGCCCAATGGTTAGCTGAAGAGTTAGCCAAGCAGATGCGCACTAACTTGTCTGATTGGACTGTAAATGTAGGGCAAGGGTTCATCCATGTGACCGCACCTAGTGGTCAACAGATTGACTCCTTCACGACTAAAGATGGCTACGCAGACCAGTTGATTAACCCTGTGACCCACTACGCTCAGTCGTTCTCTAAGCTGCCACCTAATGCTCCTAACGGCTACATGGTGAAAATCGTAGGGGACGCCTCTAAGTCTGCCGACCAGTATTACGTTCGGTATGACGCTGAGCGGAAAGTTTGGACTGAGACTTTAGGTTGGAACACTGAGGACCAGTTCTATGGGAAACCATGCCACACGCTCTTGTGCGAGCCGCTGACGGTAATTTCGACTTCAAGTGGCTTGAGTGGTCTCCTAAGTCTTGTGGTGACGTTGACACCAACCCTTGGCCTTCTTTTGTTGGTTCAAGTATTAACGATGTGTTCTTCTTCCGTAACCGCTTAGGATTCCTTAGTGGGGAGAACATCATATTGAGTCGTACAGCCAAATACTTCAACTTCTACCCTGCGTCCATTGCGAACCTTAGTGATGACGACCCTATAGACGTAGCTGTGAGTACCAACCGAATAGCAATCCTTAAGTACGCCGTTCCGTTCTCAGAAGAGTTACTCATCTGGTCCGATGAAGCACAATTCGTCCTGACTGCCTCGGGTACTCTCACATCTAAGTCGGTTGAGTTGAACCTAACAACCAGTTTGACGTACAGGACCGAGCGAGACCTTTTGGGATTGGGCGTAATGTCTACTTTGCTAGTCCGAGGTCCAGCTTCACGTCCATCCACAGGTACTACGCTGTGCAGGATGTCAGTTCCGTTAAGAATGCTGAGGACATTACATCACACGTTCCTAACTACATCCCTAATGGTGTGTTCAGTATTTGCGGAAGTGGTACCGGGAAAACTTCTGTTGGTACTATCTCACGGGGACCCTAGTCAAAATCTTCATGTACAAATTCCTGTACCTGAACGAAGAGTTAAGGCAACAGTCGTGGTCTCATTGGGACTTTGGGAGCTGACAGGTTCTAGCTTGTCAGAGTATCAGCTCAGATATGTATGTGATTCTTCGCAATGAGTTCAATACGTTCCTAGCTAGAATCTCTTTCACTAAGAACGCCATTGACTTACAGGGAGAACCCTATCGTGCCTTTATGGACATGAAGATTCGATACACGATTCCTAGTGGAACATACAACGATGACACATTCACTACCTCTGTATTCATATTCCAACAATTTATGGTGCAAACTTCGGGAGGGGCAAAATCACTGTATTGGAGCCTGATGGTAAGATAACCGTGTTTGAGCAACCTACGGCTGGGTGGAATAGCGACCCTTGGCTGAGACTCAGCGGTAACTTGGAGGGACGCATGGTGTACATTGGGTTCAACATTAACTTCGTATATGAGTTCTCTAAGTTCCTCATCAAGCAGACTGCCGACAACGGGTCTCTCTCCACGGAAGACATTGGGCGCTTACAGTTACGCCGAGCGTGGGTTAACTACGAGAACTCTGGTACGTTTGACATTTATGTTGAGAACCAATCGTCTAACTGGAAGTACACAATGGCTGGTGCCCGATTAGGCTCTAACACTCTGAGGGCTGGGAAACTGAACTTAGGGACCGGACAATATCGATTCCCTGTGGTTGGTAACGCCAAGTTCAACACTGTATACATCTTGTCAGATGAGACTACCCCTCTGAACATCATTGGGTGTGGCTGGGAAGGTAACTACTTACGGAGAAGTTCCGGTATTTAATTAAATATTCTCCCTGTGGTGGCTCGAAATTAATACGACTCACTATAAGGGAGAACAATACGACTACGGGAGGGTTTTCTTATGATAGCTATAAGACCTACTAAAAGTACAGACTTTGAGGTATTCACTCCGGCTCACCATGACATTCTTGAAGCTAAGGCTGCTGGTATTGAGCCGAGTTCCCCTGATGCTTCCGAGTGTGTCACGTTGAGCCTCTATGGGTTCCCTCTAGCTATCGGTGGTAACTGCGGGGACCAGTGCTGGTTCGTTACGAGCGACCAAGTGTGGCGAGAATTTAGTGGAAAGGCTAAGCAAAAGTTCCGTAAGTTAATCATGGAGTATCGCGATAAGATGCTTGAGAAGTATGATACTCTTGGAAAGTACGTATGGGTAGGCAATACGTCCCACATTCGTTTCCTCAAGACTATCGGTGCGGTATTCCATGAAAGTTACCACACGAGATGGTCAATTTCAGTTATTTACAATCACGAAAGGAGGATAACCATATGTGTTGGGCAGCCGCAATACCTATCGCTATATCTGGCGCTCAGGCTATCAGTGGTCAGAACACTAGGCCAAAATGATTCAGCTCAGACCGCTGTTGGTCGTCGTCAAGCTATGGAAATCATGAGGCAGACGAACATCCAGAATGCTGACCTATCGTTGCAAGCTCGAAGTAAACTTGAGGAAGCGTCCGCCGAGTTGACCTCACAGAACATGCAGAAGGTCCAAGCTATTGGGTCTATCCGAGCGGCTATCGGAGAGAGTATGCTTGAAGGTTCCTCAATGGACCGCATTAAGCGAGTCACAGAAGGACAGTTCATTCGGGAAGCCAATATGGTGACTGAGAACTATCGCCGTGACTACCAAGCAATCTTCGCACAGCAACTTGGTGGTACTCAAAGTGCTGCAAGTCAGATTGACGAAATCTATGAGCGAACAGAAACAGAAGAGTAAGCTACAGATGGTTCTGGACCCACTGGCTATCATGGGGTCTTCCGCTGCGAGTGCTTACGCATCCGGTGCGTTCGACTCTAAGTCCACAACTAAGGCACCTATTGTTGCCGCTAAAGGAACCAGAACGGGGAGGTAATGAGCTATAAACCGATCAATATCTGCTCAGCGAAGCGACAGCAACTCAACATCGGTGGTGCTGATGGCTATCGGTGCGGCGTCTTCCTCCCAACAGCACCTGCACCTCTCCTGAGGACACTATTGGTCGGTTCGCTAAGGCTGGTGCCGATATGTATACCGCTAAGGAACAACGAGCACGACCTAGCTGATGAACGCTCTAACGAGATTATCCGTAAGCTGACCCCTGAGCAACGTCGAGAAGCTCTCAACAACGGGACCCTTCTGTATCAGGATGACCCATACGCTATGGAAGCACTCCGAGTCAAGACTGGTCGTAACGCTGCGTATCTTGTGGACGATGACGTTATGCAGAAGATAAAAGAGGGTGTCTTCCGTACTCGCGAAGAGATGGAAGAGTATCGCCATAGTCGCCTTCAAGAGGGCGCTAAGGTATACGCTGAGCAGTTCGGCATCGACCCTGAGGACGTTGATTATCAGCGTGGTTTCAACGGGGACATTACCGAGCGTAACATCTCGCTGTATGGTGCGCATGATAACTTCTTGAGCCAGCAAGCTCAGAAGGGCGCTATCATGAACAGCCGAGTGGAACTCAACGGTGTCCTTCAAGACCCTGATATGCTGCGTCGTCCAGACTCTGCTGACTTCTTTGAGAAGTATATCGACAACGGTCTGGTTACTGGCGCAATCCCATCTGATGCTCAAGCCACACAGCTTATAAGCCAAGCGTTCAGTGACGCTTCTAGCCGTGCTGGTGGTGCTGACTTCCTGATGCGAGTCGGTGACAAGAAGGTAACACTTAACGGAGCCACTACGACTTACCGAGAGTTGATTGGTGAGGAACAGTGGAACGCTCTCATGGTCACAGCACAACGTTCTCAGTTAGAGAACTGACGCGAAGCTGAACGAGCAGTATCGCTTGAAGATTAACTCTGCGCTGAACCAAGAGGACCCAAGGACGGCTTGGGAGATGCTTCAAGGTATCAAGGCTGAACTAGATAAGGTCCAACCTGATGAGCAGATGACACCACAACGTGAGTGGCTAATCTCCGCACAGGAACAAGTTCAGAATCAGATGAACGCATGGACGAAAGCTCAGGCCAAGGCTCTGGACGATTCCATGAAGTCAATGAACAAACTTGACGTAATCGACAAGCAATTCCAGAAGCGAATCAACGGTGAGTGGGTCTCAACGGATTTTAAGGATATGCCAGTCAACGAGAACACTGGTGAGTTCAAGCATAGCGATATGGTTAACTACGCCAATAAGAAGCTCGCTGAGATTGACAGTATGGACATTCCAGACGGTGCCAAGGATGCTATGAAGTTGAAGTACCTTCAAGCGGACTCTAAGGACGGAGCATTTCGTACAGCCATCGGAACCATGGTCACTGACGCTGGTCAAGAGTGGTCTGCCGCTGTGATTAACGGTAAGTTACCAGAACGAACCCCAGCTATGGATGCTCTGCGCAGAATCCGCAATGCTGACCCTCAGTTGATTGCTGCGCTATACCCAGACCAAGCTGAGCTATTCCTGACGATGGACATGATGGACAAGCAGGGTATTGACCCTCAGGTTATTCTTGATGCCGACCGACTGACTGTTAAGCGGTCCAAAGAGCAACGCTTTGAGGATGATAAAGCATTCGAGTCTGCACTGAATGCATCTAAGGCTCCTGAGGATTGCCGTATGCCAGCGTCACTGCGCGAATCTGCACGTAAGATTTATGACTCCGTTAAGTATCGCTTCGGGGAACGAAAGCATGGCTATGGAGCAGATGACCAAGTTCCTTAAGGAATCTACCTACACGTTCACTGGTGATGATGTTGACGGTGATACCGTTGGTGTGATTCCTAAGAATATGATGCAGGTTAACTCTGACCCGAAATCATGGGAGCAAGGTCGGGATATTCTGGAGGAAGCACGTAAGGGAATCATTGCGAGCAACCCTTGGATAACCAATAAGCAACTGACCATGTATTCTCAAGGTGACTCCATTTACCTTATGGACACCACAGGTCAAGTCAGAGTCCGATACGACAAAGAGTTACTCTCGAAGGTCTGGAGTGAGAACCAGAAGAAACTCGAAGAGAAAGCTCGTGAGAAGGCTCTGGCTGATGTGAACAAGCGAGCACCTATAGTTGCCGCTACGAAGGCCCGTGAAGCTGCTGCTAAACGAGTCCGAGAGAAACGTAAACAGACTCCTAAGTTCATCTACGGACGTAAGGAGTAACTAAAGGCTACATAAGGAGGCCCTAAATGGATAAGTACGATAAGAACGTACCAAGTGATTATGATGGTCTGTTCCAAAAGGCTGCTGATGCCAACGGGGTCTCTTGACCTTTTACGTAAAGTCGCTTGGACAGAATCACGATTTGTGCCTACAGCAAAATCTAAGACTGGACCATTAGGCATGATGCAATTTACCAAGGCAACCGCTAAGGCCCTCGGTCTGCGAGTTACCGATGGTCCAGAACGACGACCGACTGAACCCTGAGTTAGCTATTAATGCTGCCGCTAAGCAACTTGCAGGTCTGGTAGGGAAGTTTGATGGCGATGAACTCAAAGCTGCCCTTGCGTACAACCAAGGCGAGGGACGCTTGGGTAATCCACAACTTGAGGCGTACTCTAAGGGAGACTTCGCATCAATCTCTGAGGAGGGACGTAACTACATGCGTAACCTTCTGGATGTTGCTAAGTCACCTATGGCTGGACAGTTGGAAACTTTTGGTGGCATAACCCCAAAGGGTAAAGGCATTCCGGCTGAGGTAGGATTGGCTGGAATTGGTCACAAGCAGAAAGTAACACGGAACTTCCTGAGTCCACAAGTTTTGACGTTAAGGGTATCGAACAGGAGGCTACTATAGGCGAAACCATTCGCCAAGGACTTTTGGGAGACCCACGGAGAAACACTTGACGAGTACAACAGTCGTTCAACCTTCTTCGGATTCAAAAATGCTGCCGAAGCTGAACTCTCCAACTCAGTCGCTGGGATGGCTTTCCGTGCTGGTCGTCTCGATAATGGTTTTGATGTGTTTAAAGACACCATTACGCCGACTCGCTGGAACTCTCACATCTGGACTCCAGAGGAGTTAGAAATTCGAACAGAGGTTAAGAACCCTGCGTACATCAACGTTGTAACTGGTGGTTCCCCTGAGAACCTCGATGACCTCATTAAATTGGCTAACGAGAACTTTGAGAATGACTCCCGCGCTGCCGAGGCTGGCCTAGGTGCCAAACTGAGTGCTGGTATTATTGGTGCTGGTGTGGACCCGCTTAGCTATGTTCCTATGGTCGGTGTCACTGGTAAGGGCTTTAAGTTAATCAATAAGGCTCTTGTGGTTGATTACAAAGTGCTGCTCTGAACGTTGCATCCGAAGGTCTCCGTACCTCCGGTAGCTGGTGGTGACGCCAACTATGCGGGTGCTGCCTTAGGTGGCTTTGTGTTTGGCGCAGGCATGTCTGCAATCAGTGACGCTGTAGCTGCTGGACTGAAACGCAGTAAACCAGAAGCTGAGTTCGACGATGCGTTAATCAGTCCTATGATCGAATGGAAGCCCGTAGACAGCACGAAACGCCAAGCTCTTGCGGACCTCTCTCGGATGAACACTGAGAACATGAAGTTTGAAGGTGAACATAATGGTGTCCCTTCTGGACTTACCAACAGAGAGAGGTGCCGTGGTGTTACATGATGGCTCCGTTCTAAGTGCAAGCAACCCAATCAACCCTAAGACTCTAAAAGAGTTCTCCGAGGTTGACCCTGGAGAGAAGGCTGCGCGAGGAATCAAACTGGCTGGGTTCACCGAGATTGGCTTGAAGACCTTGGGGTCTGACGATGCTGACATCCGTAGAGTGGCTATCGACCTCGTTCGCTCTCCTACTGGTATGCAGTCTGGTGCCTCAGGTAAGTTCGGTGCAACAGCTTCTGACATCCATGAGGAGCCCATGGTACTGACCAGCGTACTTATAATGACTTGTACAAAGCAATGTCTGACGCTATGAAAGACCCTCGTTGCTCTTACTGGCGGCGCTAAGATGTCCCGTGAAGAAACTCGATACACTATCTACCGTAGAGCGGCACTAGCTATTGAGCGTCCAGAACTACAGAAGGCACTCGCTTCCATTCTAAAATCGTTATGGACATCATTAAGCGTCACTTTGACACCAAGCGTGAACCTATGGAAAACCCAGCAATATTCGGTAACACAAAGGCTGTGAGTATCTTTTCCTGAGAGTCGCCACAAAGGTCTGCGTTCCTCACGTATATGACCGTCATGCCAAGG
+
)&$$&%%%&((/.''*'(0,''&&&&67/,,,,,<;@EGFEDDEJHJGDBDJIEIECIHCBJ98887888410112'&))))(..+)-J,+(+).BFJJJIJJCAA@?GCGJGJJECDCJHHB<<=D><@?>>A:BA=<;:>=,@DCIFDEFIJFFHGE3333@:000065674,)*,/6>A@@ABIAAEBJIJJJJJFFJJJJJHFB@>=>A>54478<CJHJEJJHIJJIJJJA;99:DJHJFJGFEAC@AF?AJJHG@?@AJJJGJJJJJIJFDCJJGJJJJFFIJJJIJJJG??@ADJHJJHFJJJFGHHJJGJJJJJHGD>=////66J=<=@@ACBJCCFJJJJJJCB>=7654344465,)'&&$$#$$&6?FJJHJGGI@=?>CCFJHJJIJJJIG@?@@B@@@>@@???AJGJHJJJEEJHGFJJFHFJJHJIIHJFEFIJIFCFJJFIB22;747???@JGIJGJEGHEGJJJJIIJJGJJHHIJJJJJFCCA?@@@DDDGEFJFJJJBAAAGJJJJJJJIJJHEJJEI;;:=:0///5:@6CIFHFEJGFJJJJJEJAGGEAA@>?11336>,-**1//,+*)+->@766))))*('*$$&'(((()))(+'',4689<>A;;:9=)'&(*,-+5?BCBBEDEDECFEJJGG<<<<AC?98:>;;<<BGIJJJJJGIFEGEGIJGGIJHHIJJB@BAJJFHIJEGDJJJ;<;<J<===FJFJHAA?72@@==<=CCEGGJJJGGHJCJJEJDFB=884234.--127****-23..)11*'(1;7<0//08?339JJ@@@B=@100+((')++-,.(''')''(,*)(%(),0)11199975557DHJJEC>=<=F<=;;=<>ABGHEB@C=ABAJGGE3****;GJEJJJJJJFJEJJEJAA?>?HJFJIJJGHJ462)()))FFJJHJJJEHJ88GGJJJHJJJJCCHIJJJGJJJG>>:8896.-..--//;;?@@AEJJF@BDCJJFFJJIHJJIJECFGHJJJJJJJJHJJFFEJJIJJ<<EDFBJGJGJGJJHFJJJJJJJGEA@>?FJIIGJJJJJJGJJIJFFEEEJ?>=AJJJJGIGGGD2+,0?IED@?>?JJHDEFEJDBC1((<?CFJEDDABBCCDJJHJIHGHGJJFFCC<8//-'''&(+,+,1'231010%%%%*953//006531/,&%&*1355GE?@A@=<===@B@E888866674441333<6644*'(+&&(()+,))+/6;@DCEA@D?CDD8JHFIJJJJIJJGGIIJGHJDJJIJJFEHGJJJJEJJJJCDCBBC@@@:0@ADEHF<993/11>FGJFHIIGFEEHICGJJJJJHFFHDJJJJIHJJJJHHHFFJJEFGGFJA91(EIFGJJJJJGHJJGBHFJDJHJ=<<;9:7:;7777DF?CECBFFGFJIJJJJIGGFJJJJHHFICE?BCBHEJC@8>JHFJGEGHIJFIIJIGJHGEFJJJFJEFJFGJHIHDBA@>=B<FFFJFDFGJHJFHJJJEIJJJJAAJJ=(((65479:'''':5555<:9AD@ABBFJIHIJ:995J-,+,-('''*'*(((*+)*7E99HGJGHJJIFJIJJG>>=>3114?==?JFIJJJJFJFJ@@A;<<<IJEGJJJGHJFJJHJCHC@AJJJJJJJJJGJIEFEFHJHJH6555EEFJJIFHJIGJH=>>J@>:526555>@BEFBHGDCCCCCGHHJJJJGJJJJJHJJHJJJJJHHFJJJJJJGFJGFB99HEDJ==<=CDGAD>D6)))+03444>==FJJJGB@@AAGJJHJIEJ>8JJJHJIJJJHGB2112IFHJJHJJIGJFJFJJJIJJJJJJ?@=99;B@AACJEJJJFJJJJHJFIJHFEBGJIHFCACCJHGEFDIJHGJJEGJFEJJFGGEC;;:;DFGGJJGJIEG;976'%%&*--))*),*)))****,)(0(((77<>CEJFJJ9:996)''(=>G=A:3200052:@JJFHECJCFJGGIJJHJJJJJEJJJJJJJJJJJJEJJHJJJJJJJEGJGJIEJHIJHFF??88771.+*++..=>EIHHJJDF9/+++--44354.*+.2,,.,.8;977J>555689<=;99JFJJFIJHIGIIJHJJHHJGIB@@B:G@==<....JGJJHJIJJJJJHGGJJHJJJJGIIIJJIGEJIJIHBAB?BABDJJIF9992337572/01&&&'.,*(%$%'%(/81178=HCBD?<90((--.../1133++++DGJFIGHJJHJ7565.(()&&$%./??<<;;?=3112CGHEFDGF?@@89'A@GIFHGJF%%%$0(&&')+459?>A@ABJHEE<3///1557=?HIBBB><*)((&&*.48A?BEHJJGJGFIJGHFBC?@CACBGHJJJJGJDHIH422I??=***(455555>BCFEEIJGIG:::DC@7874451()*,40*+/0458<@AA@HEEBD@;;<+++?@A@;<>?DDCEDHEHFJHC@AE@><:829778;AAADEFFIBADDEDEHEBDCFIJJ?A==?FHFJEJFFD<::;97667>9EFIJD?42:C@DDCEABA<<==HJDJHFFJJJJJHGHJGHCBA>AAF@?10.11/++,+,478EJJJJGJJIJHJGJFEFHE6651+&$$%(')%$$$(+++346IJJJJHJIJJFFJJJJJJIJGJJIJIIIBCEGJJJJJJGFJHJGJHJIJJAB@AD?A;:<=DABBGFGFJFJJIJHGIJEGIJIJJGIIFJIGHJJJJJJJHHJGHGGHFJIHFAA=6///?A?=<88//4@CHJGC><BCJFJJ@3335DDFJJJJJGJJDDEDJJJJJJJJIJHJIJHIGHJJIGD@DB;A>@>=;<D?@?HJJIJJJJJJIHJJJJHJIGJJIJJHGJJGJFHJJJDJCBEE??@CHJFHJHEGJJJHFGIIJJGGGFHJJJC>???CA/)'&'678:DEEDHIJJIDJEJJB=:;>?==FJIFE?GG<HJJJGJJJJJJJJCBCJIJDICHHCJGGCCEFCCHJFJHJFJJJHJIJJH>CCC,(((9FFJJJJI=<>?:,**+/0556786500001..-4,,-/)))+00//184477/--,-&(%%%%-9<EJJDB?>8778.)('(*((*(&&')-770///0/-.*(-../-***(())/40///3225322222JF:::<JGGEFFJJJJGIHJJDGIJGJGFFHJGJDCC>>>AFIJA?AAAHJJJJJJJJJJH;;:/..))*(5/534556&&&&'&&(3$$&&&$$$$$%$%&&2544//279>GDF=555@CEJGJEB@::@?DGHJJJJFIGJGJJJJJJHJJGJJJGJJICFJJD>=;:<967AAA>D?@=8///GEJGJIJHJHJHIJGJHJJJFFFJJHDJ??=7773014J1.//3DJ=<600/02211118;=<@>97765//00((()//(&&('&&'+,)))-273=?DH::66?:---GHJJHHIJJGJJJIJIJJHJJJIJIIJGJJJJJJJJJJJJGFEDJJJJJJJEFJGJGJHJJFHGJJJFJGEHFJGJIJHJJEJIFHJEJJHJFJFJIJJGJCIGJFJDCBBFGC@AAJJJHJHJG?=@<DEJJJJHFGGJJJJFJHJJJJJHFEJJIHHJJEFJJIJFHJJJFJJJJGJJJ1E13FJJJFJJIEHJHJJJIJJGJEJF////EEDCGFIHFHJEJJJJHJJJIJJJJHJJIIJFIFJJJJJJIGGJIIJJJJHJ@@AFJEJJ<<<;55''')?CGFDDDGJEIDBCDE5445697222.,,24:1002<=@AHHGFJHJIJHEJJJJJGJDHFGFGCFBACCC0(()88768:>GEJHJIHJIIGFFHFJFJHIJJJJHJFIHJHJIIJJJJHJJJIJJJJIGJJJJJHJFHJJJJJJJJJHJJJG>::973,13974<>CDHJFGJJGJHIJJHIJHFFGIAJGF77??<<?GIJEEHJJFIIEGJJJFFFFJJJJGJJJFFIJJHJJJJHGJJJJJGJGIJJJIFJFFDBDHJECGHHJJJIJJIJGIGJJJJDDGCECA@@A?=<=A@>==778:+,,,2/.%%'-+((())),.45566:955456=?@@BIJJHJGJDB:99:=HGCDDI><<<?444,?EJJJJJJJEEA<<BDF:98;C;+**)('&((),+*35?:177BJIFJFHJJJJFJFJB@@@@JIJDJJFFEDCABAA@CIJHJJGFHGGEDJJGGJFGHJJJHGJJJJJJHFGIEJGHJJHJHJGJGJJIGJGFGJJJJGC@B@AFGJDHJJJFHGIJEHFFIHDB<<GA@JFHJIJJFIFIJGGIGJBDEBEDDFIGEDGEGHABAACE>;8768IJEJGGGDCJHIIJGGEFHDACDFEEDEBBF@=;3356;7788>=657?=@>>FC@JHBECH?CDBA?@BHIEFGGFHHEGGFIDEFJGDHDFCDBCIFEHGJG3...()88;3:52.-J657787776795+0':<7<=@ADHDGCBBEDHGDCA@@=<<<BFEBACBFFDGHEB??=>==A?>@?E=='@@CDHCAB>>>?BAC@@@JIJFGGJEHJJBAA????BDCBB@@>667DBDDBB@???IJBBAGDEH>>7*('))))'&&&.210((();===B@AJCCDDA?AACEJDBADFGJEEJFJJJJJJE@@EGDCDDCEDEDD@>>>B?=;;75,,/<;;>AA><=<@;:=:;999>?ABDGCDBA@AA?CEGJFGFEEIFEGDDBCB@AAFCCJHABCDCB=>==ACEIHFDBD@AAAD@???<;;:=>?;44<@C@=<><;5555989BCCD766792225655.+))$%%((32123<=98=:;6666+**+>?<><899:===>@><>>?==><=<<??BACBBBAA@A@AEEIFCDBC@?@@CGDFBD><;<=ABABA?CA>>==?@:>=5>?@?DD<<;<>?J==<>@EE@==<=>==?>>?>@AA@C@>??C@@@?A@?>@AAA@@>>>0//..43,.4267..-05599:;>??@CBAA@??<<;;>A?B>=>=@???ACCF6669>769/00/7=?JDC??@AA?>>?>>=<>::;;BDA>=<==?:94,,7.3,;::;998:>ACDCA@@?@A@BFCDEBBBAB@A@@CACCDBDCBFJHHJJFJIIIJJJJJJJEGCCEHFFJGJJFDCEF;776A7655=<5579A@@AEEDH;;<<HFHEJEHII>32656;<=@996757;248.-.;@>==IFJJJECIC?A;::=CIJJJJJJJJJDCA;<>HJHJ3333@D;<GHCJJIHJFJJHIHJFGJHIFFJHHIJJJEJIJGJGJJJHJJJGGJGIJJGJJJJJIIIJEJH;..-.<<=>DA;C==<>GJJHJGIJJCJEDBEC=;;,++*.*)&%&%&'*')))++,+++(')&&)*+,/22980<<==><?@EBCABJIJJFHGJJJJJJJGGJJHJJJHJHIJJHJ>>>@>>>=DEDEFJJHHGJJGJEGIJGJJJFDGFFJJIGJJJJHHGJJJJGIJJJJJJJJJJIHJJJJA@@AIJJJIGHCD@?@=>:7.)(&&'&&&&'++('''((*,-11634CGIJIFCCE<888DEDJGEFGEDBHFD:999@>-,-//;6.++***+/./6;=IFFHJJEJJJIJHJJ;;::3))(,/07>BEABDIFC<<<=GHIEGHJFFHDFBB@@F///FDIF;0//688;;:9851>CBCEIDIFJEHJIJJJHJJJBAA55551-.634)'&)*0/&&&(*?EGHJJHIGHGBCDCHFJJJEEGHHJHJIJGJJJJ>>>?EIHGB=8877;855?@8FGFJHJGJJJFDDIFIJ:::IJ@@>=?((((221((+*/-1<BCCCJIBACBAJIEFDFJJHEJJFJ>><:<=AGJHDD<<=:>@CDEJHJBD<<@?=<<;;<@DDJEHJGEJDBCBG<;?;))))@<;::6+**))))),22JJDJFDEJJIJHJJEJJDFDCI4335@211/220+++-())2CADJJDCGEIJHHJJJJJJJJJJJGJJIICAA@E2233CDJGCDCJFJ>>>HGFHEJJHHJJIEJ9966769=E<>BJJJJGIHJJJJJJJJHJJEEGJGJJGFDGEGJJJIJIJJJJIJHGJJFFED>>>?BECAA>>=DFJHJHIJJJJIJHJFGGD;;;;EDGEDEH66531021315632**,4:<<==B>>;AJIJIJJFIJJJJJJJJIHJIJIFJIJJHJGJJFJFDF>D@>>7111+4+,<>A>>DJHGJFDEDIJDGCEH//.0+*+2>=BBC41011.34EA?>;>=@JJJJGJGFHIHJGJFFBBA31-+)'(()++++0..,,++;?@BAAE@@CBFHIIGDEGJEEBCB:***))))59;;<<8988;=CDJJEHFEHEGHJ;878JC<;::FJJJJJJJIJJJ@@?@JFJJ@A@@CEBFGEJJHIJJJJJJHFJJHJJGHJIJJJJJJJ@@AAJFJJJJIJJJHHHA@@@@?,+**-,-0>A>00-'*&&&%%%&'.'&&&()''()>=<=@FIFDJHHJJEEGJA>>>JJ=?=@FFEBBEED?<9;;?:56--3339:521..../45<CDEG@AB@>;<J=6431(=>>CBCDJJEFIEGHCG++++483-&&'(88;B>>??GJJJJJJJJIFJGJJJJGJJHJJJFIIJD6.,,**,-456;;<<=>JHIIJJHJEIJG><;;;;EHFJJJJJIIGHJJJIIJIJJIJ=<>J767CJFHHJEHIIJJGHEIE>==;1'';<;:9:0/)('('((,0022;;<FJJJJIJJIJJJEJJJJJJJFJJIJJJJIJJJHJGJGJJJJJGJEJJJJFEIJJGFEHB///7@FJE9999A@=;:33;786'''/DJJFJJJJI=>>JDJJJJJJG::3JGGEFJIHJJJJJJHJJJGJJHGJJJJDAAAC@===>HDGFFGIEC@AAA>=:;<=AABJJHJIHFIJJFJGJJJJJECD:7669''')&&%$$%%,60---5:DJGHGJEJ@9656561+))***<?ACDFCJ8888HHIJHFJIJIEEFFGJG>>?>EDD5433768;;@?;:<9D766CHFGJJI99988:=@F@AIJHGFGHHFHJJJJJGHJJJJJIEHIJJGJDJDJJJJGIJJJGJEEJJJHJJJJJJGJDEHHJJJHFJHJJFGJHJJHFHJJ<65))'&)(('**$%)544556<2123GJEEGFDIGJHHJJJHDJJGIJJIJJJCF655CEIJIJJJJJ@AABJJJJHJJHJJJAACCFAADDDC>,,,''&&&())=?@JJJE=;;65557DJDC>DEDFFJJJFCDCB0,')535/+++,(()10//=BECFIGEJJJIFIFJIHA3++()+<<=>;=CCEJJJIJDFFJGJJBABBHGJIJJGGJJJJGHFHGJJJGIE@@DFEEJ?:;7842224JJHIJJJJIEEHJFECGFJJIJJHJHGJJIIHJFJJFDCCEEJ?>>>@@@CDCDCEE>>>>?700.(&&$%%%&&'*'*&&'(24533.---,,*-022DJJHJICABAIIGGCFCFGJJJ*)))/1*))*--44:;4444==<CA@214?219(>-+++--BEJJJHEJJJFDIIHJJGJJHJIJJJHIJFJJJHFGHJHJFJJJGJJIJJGEIJJJJJJIJHJJHJJJJJJGJJJGGFJJGJFEEDEE@>?78?AJJJCDC777864231326::EGEFIHD@BHJFIHJJJJJGHJBJFCDF====JEBCBAEDF41%&)-43348?C>=<8GHIIJJFJFEGGIJIJIJGJJJHGJJG===IEB@>;:77679'''&'%$&**2J<;4512?@DDFHJJJJIFIIJIJJGGJJIJIFJFFBDDEIFHCGJGHJJJHJJGJJJGDDBBJ>:9=BEJFCDBCECEDGGDGFJJGJHJGDJ@<<<>JDECEJHFHJIGFDC@@CCEDDCAB5////<<===BA?>BEFFBAA=@BEJDCBHJEI?>>=.-,,0010/+++++***)2;AGIIBAA==:?EEIJJEDGGEJJIJJGHJJJJJJJJD;=:****(()+;>JJFGGFIJIJJGBDCCJGIJHJJJJJIHJJFJJJJHHJJCA@=>@EJJGJJJJJJJGJJIHGIEJGJJJJEFHDJJDIFHJI?;958:8114479>GIJJJIJIIFEJJHHJJJJHJ>=FIJIJJIJIJJFJGHE@?IJHG?A@CG>:;<@@CGJIJJJGJJJFJJFHIJ@A?>ECCGIFHA7?5322;<?B>?C<IFJJJIJFIGFJBCBA@,&&&,1,((),++5>?JJHJEDJHJJJFJIJJJHJHEIJJGEDDCFJGJGGHIJJIJJDBDCBJJJJJIJGFCE==?<?;5/.(&%(-278??JE?JJJJFIGDJJGDFCCHHE?>>?DJ????FJJJJGGIFEHBAB;8-,,,-,++)*+++*)*(%%&&*--'''+/))('$$&(*%%&&)<=AJFHHHHJJJ8888EJJJIJJFIDEDC0=<<AAFGIJHIIGJDEBEDDD==@DBA@CHEBCCGHHJJFJJIJEIJIIJHIJJIFJHGHEIGDHFFHGJFFCADGJFIJGJJDDB=<:::JIFHJJFDHDCDFFA6999>=DC?@A<;::;FAAAAJJCABCEC?99=CBA??91.,,-+99@?>=>AFHEJJJJFJH?EBEJF?A2&&&&'%&&%''9:<:::<=855DHF>GC?A3103BD?A@JDJGIJJFFEJIDDGJHJJEIHJFJ@GJD:34HJJHJIJJJJHJJIJJFEEHGAB@>5542,)&&'(+22110//057;=EJJJIEDIEJJJIEJ77667FJGHIEDBGFD>=<5AABHJFGJJGJHJ>>?>JJGJJJHEJGGGJJGJ8888>90++,*+,2:433;@EC@A>>??8777BCFDEHFDHGHIJJJFJJJGJHJIJHGIJGHJHGJFABDIIJ@@??<::91/--./5513.--.2>>=>??DCA=<96775?A<.-./11245638544479ACBJ???=C978<8?@@JIJJJHGJJIJIJJJJHDGJJJIJGJJIGEGF>>5556DEGIJHJJJJJIJJJJJEIJJIJCCCJEJJIJHJJJJJJFJJJJJJGJJJJJGHFJCD@52//66@DBAGCJEJGJJGFJGJFEHFIA?>4((<<=?CBB>>@8767...14,-311+**311128D<<<=@@ABDB?EFJD>==@EJJGJJJHGGJJJJGJHGJFFJG==8;8CEGJJGJJGJICCAB787(((&'')1++,;E<5446@BBAJIJJJJJJJJ@;9<533444;>>@>=87783222JJIJIJJJJJJEDFIJEDEEJI5?55ACECEAA;>EA=<=?J@CEDEGEC:CCEHGJFFJFB?>==@833341.**@@ECD8888221))''**02/*-17:;+++-11111?JCBBCGIEEFFGIEJJJJGDFFFCBJGIJEJJJJHEEEJICDBFEJEGJGGGFDEEIFFCJ87652334567ECEC---/=>6:66CGHGIJJGCFFJHHCGCGHIIHGIDJFJGFIGJJJHEEEFGJFJJEGHF=;65<565BBJJJGB?@A><=>>>A@FJGJEDJJHJHJGH@??CF?=<>:<:3*))*)788;;;=?BCDGCGDFFEHFJFFHJFGE::99<@8889:=::9<9;<:41--.24=>@>=:<==?CFJJJIJFJHHFJHID:::<<4--;;@CHHGFJJJ=2112011@?<<5555>=@9>=99FHJHFEBJDC==JJIGGEFHJJHJFFIGBBBGGIIGIEFCA??9875778;;?AABIFJGDJJFIJJJJIEDF:93,***:<;646677456DCBEFEID2++(9;@FJJHJEFJJJIJFJJJJJGJJD61.+-./3921120&&(')((),.,-/0-88===61/-&&'''*)%&6@?@ADIFIEGFJJJJFJJHHJJIHJGJHEJHJH@>=<=DFJJHDHJJIJHJJJCBDA<;99;1///4//03C@ABDJ@FJIJHDCJFDJEFEDFE@9>?DJGJJJJJJGHJEJGGJJJJJEHDDHJJHIHEF9?=AB>=<+))*11114?<CCDJFIHGGJIIEIBB?FJJHJJFGHJGEIJHFEIJIJJJGGDDDG?=@HHJFJJGGG?>>>CC<<@JJ95567;99::J=C@AAACJJJFFFJIJJFICAFFJDHJJHFEEEEJGDFFFGEFGEHJGFEFJGBJJGCBCA?973236>EJEFGDGDGJIIG96%$$$$$$&%%%%&)+,,,('&',+'&&%%&%$$#$#$&'(***+-799:DDCBGFJJCCCEGGA@BFHIJJJG::994113@BFHGJEFED<;;<CGEB888FIHCDJEHJJFFA989>AE???DJFEHHJIIHJJHEAA;:<<?@AAEGGCJJ?@??GFDEGBDDEFIIFGBEE<<??D@?@@44301357889:766.)2226332.+&%($%&*(((&'((-6511;;5444D??<<?5?@EJGFEADHGJJJJJIFJGJECCBBJGGJ?DJ<;:92/('(%%&')45=BDCFEJGJJHDGGFHJJHJHHGCFEDGE422///7<ADEHG@@?<9-116:.-*&&'')%'.9988==EBBAABBCGHJJDCDFHEFEFJJBCBCEF?JB03...878??BB;>AGHFJJJJFHGHFIFFJBEDE?JJJJJ?>=<CJ9777DJEGDECEJJJJGCD2111JHFD::89=AGJJFJJJJBBJJ7666:AC:::=IGJJFFGEDEIGJJD=:65>100.261,99?===62419DJJJJJIJGJJFIHJJIJJIJJEEGFJDGFJJGFDGEJE-,,2B>HJHJJHJHJJJJEHHJIGGIEIEJFJFIJJJGJGFJIJGJHJHGJDFDDFJHDFGJEEEA@BDFFIJIJHJHJJIJJHJJJJJJJJFGGFCDCGHJJJJJJJGEEEJFE4-+*)&%%(&&''.5;4AEGDEDFHDEHFEDB?=?=DEBAA@FJIHGHFEHIIGGJJEHIJIFB?1388@B@EFJGHEGDF>:;-8AEJEFDGJJJJJJGGIJHICJJJJJJJIFIJEHIHGDDGFHJJJJJJIJJHJJJJJIJJJJJJJJJJJGJJJJJIJJGJJJFIJIGGJIIJHJJGGJJJCJJB?@BBJJFFDCDFDJGHJDHEJJIJIGGFHJJJJIFCF==:;@46((((**+((((3=FEJDFJFDJGIJJDB?ABFJJCBFDJEC@3211445GGEIEFEIJFGJHFFJGJFJJJJJEJHJJHJEGFGFFCHG@@=;;8;=.*+%(*@???ABBBJJJFCDGGIEEFFGJJJGHJJFIIIDCB>8373EDEEFDFHGJIJII>::CFDIC@;=>ACJIIJHFFIHJGHJJJJGJIFEABACFD<<<:;;<@=878..++-.*-4;?;<78;ACBDDEJJJFGFGJGDGJ==B>HHJJJJ((()GJJJGJHEJFDABCCGHDE@@@@BBFJDDIIJH@A??@@BJJEGCCBB/../<AEGJFG@BE++++==>>ABDGJHGEFJFCDCCCBBBIFGDCBBDEDDEHDICEHEFFBB????@ABBCEEEEFBAABBEGHJGFEHGFEEDCAA@@AABBFEJHJJJHJAADCFCGD;;;;JIFGJJDHIJJ=<<<@@<=>FGGHCEBAABGEJFEECCBBEEBBAACECBDDA@@@CABCEFEDEFE@AA@=<;<<888:@CDAA@A@ACBBBA@A@ABBEEDGJGA@@@BAACCJHEFDFHEECFFJFGBA@@@AACFEDBAC@A::::EFGEEDDEHGBJDB@A?9:>@A@@AB??=<;>;6888>CIHFEGF44.2..0++../EFGFA@ABHEGIJJGJJJJGIDJHGJCBABGGHIDCFBGCEJHHGJJI>@@?CAAJJIFDCEIIJIJJ8889AC@@8555EFDCJ;.,)''*+-4+**,609=EEJJGFJJBC80/--3,31*((/.4447;<7125;<;<;;?=AGJ7778;993/0=>A@GEJFEJJDJ@?>>BBEGIIJ@??BFHJJGJHGJJJG2111AB6566>???JFHB@A@?ACDJIGFDIGIIJIFIFHJFJJGFJJJJGJHG???HEEFIHJJJJHJJJJHJJIHIIHJHFHHJJIIJFH:7+(),68955544358@CBDCHDAD=<<<EDEHFGGIDFEECFFFDDBCFIIHDFGA@@CABDAB@?44441.-0323322/22JJED@?@8999<:99:;@@@>?C<=BDABDEGJJJFJJEDBBCBECJJJJJFJJHFDF4444FGBDIFJHGEDA@@BCGHGCDDEFCDEEBJJGHFDIGJDF877:888IJJJCB@@FJHHHJBEFDD665'&'//,,,A==<9:??FC22216561..-.7,+&&'%%&)2//5,,,,021/.//5678:;7720'%%(***CIEFGD@ABEEGDFFFJIFEJBABB3211A*))*79<A@DCEJ2212>@:;7320005@ACFJJJIHEFJIFFGFJEEFGIJH=>>=JJJJFJGFJJJIJJJJHIBBCGFD>==>=;778<A@B@D667862,,*+)*16;:::>A>?JJJEFJIHHJJJJJJ@<;;@IJIFIJJJHIJEIJJEJHJFGIHJGHGIDDDEHHEFGIJHIJJJJHJGA@@AJJJGJGJJJHJEIJIEEFGJJIJJJJB@=A))1)<66225:9556?ADEB@@;;<<JIJJJDEBCEFJJI?@5;;:89=@?B@@ECB?98211467=DDCDCDECCCEGJHIJGGGJHCGGEGAJGHGFJ88877<34ADDEGG;:9:>?>?:99:@@JCCBJJI><<B8:66>;::=860/-43456;=7777CD43348444333311=>BDACCEEEEEEEJB?>989;CDJIFEECEFIFA?>;B@A?></./0/,/2330023/--.-&)%&*+-0,.;B;;,++.87'667<>==;;;<=860;>BA@@>999-)*;?EBECDEB>2-+)(''*':?CAEJGJJJFFJGEIJJBBC>>7777,,12888DEIJHIJEFGGFJJ@???B(''',37?AJJEJCEAA@@GJEGJGEJJJJJJJJHJJIJGHFJHJGFB7,(''&'&))+,/1('''7==DEFGJDGHEJHJ:6966:;<A<;-,,***-''*/&)3++0:@A@@GGFFCCAJIJIJEHJA@@@IFGDIGEGGJDHGJJBFHFHGGJE;;88::BBEFEDJDJJGJHHCDCEGDDCJJJGGJFJJJFJHJJEJFJIICECGECBDFIFGHFJJEEHGEICDFHJFFDDCDJBCBBJGJJHFJJDGHEFIJEJCFDDFFECCBBA34247:89;<AGECDCBJ;<....337@ABGJIJIJDJJCJIJJIGIJFJBDBCDEFGIABA@ACCAA:;<CGECEFICEEEFIEJEJFDAJAECDBCBJJFCCA@@?DFFGFGFHE=<1??=CFFJJFHFDBDBCGDEFHFFGCDGFJFCIJFIHJGGDBA@(&%$%$%%'*,*-&%&$$$%0,'()1410015446=@FBCCHIJDJGGHJIDB===DDGJDCECFJGFAEDDFDBJFHG>>AACHFCCB@>4445EJDHJIFJGBB<<>:B?@@DJDFEH>//1//099HFGDCDDI=<<=JJJJH<<<JHIGJJGJJEEFJGFJJF877>971112745778/../==?GJFIHDGDCBEJJJE@DGFGJJJIFFHHCIECCCGJGJIIBJ==BHCGCCHGCAC;:;;BJA@B7FDBGDHJJHJJJJCBCCBBJH@<;882:>AFFDCCFFJFJ@?@?>;FHEGJJJGJJJIFFHDD<7668>CF@?>=?A?B=BBAAFD====@88889EDBEEFJJJJFEJEFIEDHJFD2222JGJJJJJIJHGFIJJEIHFJJJHJGIJEFJHJHEIJGIGIJHFFJJEJDC@@>000085444++++.***5&&&&)&%'''+,/9;ABHEFGJGJGEIJFHHHJF???@HJJFEJDJJIJDA52.-++,:;;:;BCG7666EDDA::J//20;<?@D?J61001=::;;;>AABBCBB>@DDEEBBDDDFJFJFJJEJJFIGHDDADCEDIJJJHGBA?:JJJJEJJJJFDJFGJJJIDEGG:999B93223CC@GDEEDCCHCA@A;;;;?BDBG?999::('&''678+++-BJA+++,0//..,<EHEGFJA<<<:8559BJGFGJHJIEJHJJGJDHEEJJIFHJJJFJGEGJGJEIHJHJJ?=>,++87:AAA>><<GDFEJFGFEGJDJGFIJJJHGFF<;;<<;88::<=GGFJJJHIGIJHDEH@BJFGJFFGHHFFJDEJFFGGJJFGHFJJIDGJFEHEGGJJIHIIG?;<@??@HEJHDEDIB?==AA?>9<@9:;BBGDBDEFJJDBCECGCAC999,,+)),%%((0126><;;;DHJFDEFJGJEGFCEDFAAA;<=FDJJIGFGEHIHGJGFHEJDEFFJJHEC@67655:422398@AAECA.'&&&&&(/00256@JJJJJJGHJJJJGIHJJFJFFHJA,,,,+..---''''(*'''(>FBCDBCJFBBH=@?@?AHJGGGFJJ443230--+,,,5.0?CEIFIGJ?==;>=7420://08777DBCEC,,,;<;;;JJIJJJGEABJ31111;8FCFJIGJJJHJJJHJJHJJHJJFJHFFI3333DGIJJFJHJ64889<4:98;5-355)'(''&%'&&;<?ADJJGHIJIJJJJE@??((&&%&()(''((,)*''+%(()12&&&'++,:@@AJJHDAAFFJJA@DFD<<<>FEJ>=0--+../:<GFJJJCEB=BAEJJJJIFIJHJJJJJJDDGJJABACCCGIFHCFIJGFJIIFJGJJJJJJJIJJJJGGJJJJGGIEEJIJJJ@?JJJJIIFJJJHJJFJJJJICFE>>?>DBBFJIJHDEHGJ<<<<1113??@JHFA@?><;?<9;DGEDDDJIHJJEGFHJJJJEBDCCC@...0I><;:<;<>.,,,.1.-)(''(())&&&'03((,,5<?::;>AC5BAA@7211.))/-0+&%$%%%:A?AFJFJJJJJJFIJIIJFJGDIJJJJJFGEFJJJF4''&&))00252222=@JDJFIJIGIJJJJJJJJJGGGFJIHHJHHFIJJIF>=9988:;@BJJJIJJJJJHJGFFHJG@888EEIGHGIJJJJJJJHHJFGIJJJIIIJIJJJJJIIIHGJFFEHFJDIDHECJHFGHCEFJJGJJJJJHHGGGGEGHJIHGJJJ?@?@EEB>>>?EEDFJIFABBBIIGIDAEJJHJJJIHFJGJGFGJJGFJJHJGIFHJEHFJGFJJFEBDA=>@EGGHEHJJJFJJIEEDEHJIJIJFJJJHJJJJJGFFFEEJJJGJJHEEJDIJ6655:>?999?A//./722337788<>9:9:ADEJJFJEJACDJHHIJC@BJ?>?BJJJGF>==?B;>BFEEFCHJJJJIEJCHJHGGJJIJJJJJIJGHJJJJJJ::::D7679;<65401>>@GJJHJHJJJJJJGJJJJEJ@C<632.,)'(445=?@A@@@@?BD@BJEGFCEIJJJHFJIJJJA?4465,)()+21-.9<==??JHJFEGJ<<98;9;;?@A;<;;DAEGI=>==GJHGJEJJFJJJJJFDBC=<2.(&%#$$*))+&&&%(,,,*()1+08@FCJEJIJJJGJJJF@A@AJJ?BA=?::8+**,)**))'(,.///0:79HABAC>==>CCD?AECDEEEFDGIJJGJJJGDFJGJFCDBE>?>>CIJJJFJGGE?==>@B?@ACGCBDJJHFHFGJIJEIJJ99-,,8//0--;??GFGHHDD@2-:998EECJJJHECGJJJHJEHG@001EJGIJJJHIJIJJHFEFJJJGJGJIGJHJGJHGJJJJJJJFFJJJIJJJJJJJEGCDJIHIIIGJJJJJJFDFCFJJJJFJJJGJJIJJIJJGIJJJIJJBA@AFJJIDCDIJJJHJIGJJJHJJJJJAAABJA>>C>=JDGJGHIJJHJHHHJJJJGJJJGEEHEJIJJJJFJJJGIHJJJJJJJG<<<<IJJFIHJJJJJGGJIJJFHHJJGGJFJFHJJH??@FJJHJG99EJJGFDEFJJC@>@FGIJGHJJJJJJJGGEFBAAADJEFHFJJJFEI@A@AGFJ@CBBFHJFJJEDGJGEA>>?FJEGFCFJGJDAAJBJFEEGBA?.--.EFJJB<883231--(()*.//J@JJJJFGGGGFDDEEJJJJJJJIJJJJHJJJGGDFFJFEB===?=<;>@GJJHHBABCEJGJFEEEFFHEJ=<<<??>>@ADJFHCJDCCACFGJEJHFFIHFFIJHJEDJEGDDDEJJFGB?=4455<JGHHJJJCEDEDJJIGJDCCA@=A@=??@JB>@BEH>==<1../025778>JJHIJJHJBCDDA@A><7667@ADCGEJHHJJJIIJJJJJHJJIEJHGGGIIIJHJJJJJJFGIGJJJGDIJGJIFHHJJJJJHJJHJJIIJJHJJDJJHJ=;9:<2226?>=44>EDJJJJJIIJHDDJJGJGJJIECBAABAC?H@B;93CFBA@0---,%%&%%$%+&''':99/55::;DBBBHDC=<<<FJJDHEFDCF@=;2.-.0-(''+()/''&&--08ABEFDECDFJHJHJGJJJ7:8765CDB@BFD7666(((((((3CCCHGJHFJHEJ>===5551-/.1=>A@FA@2222>622@BADDD>==9::<FFCD=;;<<BJJJGGE=><;;;<CA@@?88922132222++++.7534467676?9D?>>?C?4445FFJJHIFFGIIB@<==?97/,.,+)(*%%%'(..24@BJIJDDCEJIJ211./+*,)+,//44GIHGHJJJFFJDEGGCDJHFHJHJEHEDFJJIJIGJIIFJJJJJJFJFJJJJHJJHIGEDEFFJHIHJFJJIIJEIEFFGFJHHIJJJGIJIHJJIEDFGHEGJHIJGHHFFE?@AACABCB==<<FDEBC?=;;@@E3334763J/'&%(1289=<::GEFG@@999:86655=@DCCDIGJIJJHI?@=,,,-8*%$$*+0/'&&%''%(%%&(('(++**,-/-&$$$%*(&&'')&(%%%&&&%%&&&%%%'&'$#$$''&&%&$$&'&'%$#$%&%%&&%&'&%%%%)),(&&&''''%#$$#&&(+*+27==<<@A>?DCABADDD====834)67(;>D=JEGJJJJJJJFHJJHIGJJA@@@JJJIJJIIIHJGIHJFJFHJJJHJJHHGGBCJAA77%%'()*''))1455BE@?ABGADFJI=778:CCCC??CEJJFJGGH==J@J0.-.656777864347767<>A<75555;BC:JIJGGJJJHFJIJJJJJJJJJJGJHJHGJHEG76668.-,=BCFEDJCEGJJJJFIJJJJJJIJIHJIFEHF?@?>::,))/0,++(),*'&'',+,)'&')/5*((**;5<<<0--.3323373***)'%&'+(((*/42,*+)+<>><--+'''&+-,5ABEDBA@AAEIJD=FJJJJIHCDF===>J@;7CFHJIIJJHJDCBHHJJJJJEGJJJ@?>>??87780//,*)'%&&&*+,+-/.,'*579.****6AJJGHEDDBBADGHEACGFG433++;@DD>DJF>=>AB@?JJJHJIGJJJJJFJJJJJJHFHGFJJJJJJJJJJJGFFB@JIFFGJFD;:;@B@AEHIJGFJIJJB>547667HFC=<<;?@AJIJJIFFEGGFHEGIJJJJJGGJGFFEJJGJIGIEGFCCCCBA@<//////3..66ABGJEJE633FGJJEIEDHEG....JAA@@ADC?EDGDEHCCDEAA<99ABBIHJJFJHGHJGJHCEFEJIIHJJIFHGJJFJJGJJJGJIHDHD@<::9:;EFFFDDFJHFEDJJJJJJJIIHJ<;;=?GJJGJCGCGFHHJJJJJFJJJJJFEHJFJJJJJGIJJJ=<>BFFABAC@==>;2223<;;===@BHJJJFEGFDEFDGEC=>65659AAAA;<<:1111;:6@HHIJFFGEICHEJIDB@BAEJJJJJIJJJII;JEEJEEJJJJJHC==?ADJ0.4))((((+-.>@@?44449762,--DE:9878<?D@?>@CGJFDJA@?.(&%$&'+*/,,+*,39;EHFJGJIHJJJJIJJHJJJGJJJJJJJJJJJGJJJHHHJJJJJJJGGHJJIJJHJJIJJHJJFFJF;@788=GJJGGHJJJJJGHGFDC522344/571../?B@JHJJGJJJJJJJJEJFFJ;;;:::;///;@@@IJGGGGDCEGJJJHJIJGJJGJJJJJBBBAA@BDDFJFJJIGGIJJGHJJHHJIGJFHJJJFJJJJGHJJHJJIJFJJJJJJJEJJGCIBBCCDDBGGIFEEFEHHJJJHBDDEJIJJJJIIJJFG<;:;CJHGIED@>>@E>===CJEIFFJGJJHJFJFJJJIJIEECDFIJJJJJFFEJHJJJJJFHFHJIJHIJJFJJGHJJJJJJJJJJJJIJHIHJJGHJHDGD==A=AA@ABADGGEECCDFJC=BAAH@???C<<@<?9899JBBADGFFEJJJIEJHJEG=>?FHDFHGGJHHIJJGJJHGIHJJJJJIJ>===JJB?>>?DDFHJHJJJJEGCCCEIHHHGJGJGJFJEEHFJGGJHGJFJIID;=<>762&&(77()J978IIEDAAAAJDBDCGJ>CCCJIJIIJGII44411.,-2,*,,05333+''@?@BCFJFFHJJJFEHIIJJJHJGJHIIJHFEJJGGJJJJJGIGJJHJGHJHIC>9::)))*0=99:6778669>;??A==8<<;/////D@@JJIBDBDEHH???@FGCBF;97648;JJFFD>???HFEGJGIJHFJIJJJEJHEJGBADDEHEFIJDEHEDEJGHJJJHJJHHJGJJEDGJFJHFHHJJ8776>74((()++++--79@AHEFJ70000;:7648:=@?CA=>GJJFHFJJJJJJJFGJJJJJJJHJHHJJJJGGFIHJJIIJEEBBB---0JDEDBDIGJJJJJJJ@@><?JGJEBBCEGJJJJJJJGJHJHGDJJJJJHJHFDEJIJB>>**3>JJJDFCEIIGFGJJJJHG>FJJBA@BGGFDCEIDJJEJJJJJIIJ:999BCDIJGFEJJEFC<+++,,+++*-/00,*''300/,*++**,,+++')'*55EFIGJJGJADB?CCBJDJFIJIJJJHJGIJJJGJFFJJJJEJHJJIIHFHIJJJJJGJJJJHJGJJIIHHGFIDGIIJJJJJGFJFJJJJFGJCE@2<<JBHGCDDIIGEB:DEC@<)))*EGIIIJJJHGJHDIIJJJDGFI000//9@GJJGHGDGIGIFJJJJIIBBAABGFG=;:1.-/02201026>GHJJGEHHHJIJJJEGEDEJJEGJJAAJJJHJIJJJJJJJJJFJGJJJFGJFJJJJJJJJJJJJIECCBDCGJEJFICCBBFFJJIJHJJFJJGIFEJIFEJECCCCBABACHEJJCFJJGHCBEFJD@==<;9889::66GA@AAJIJHJGJJIHJJHGHJIIJJGGJJGJCDFEIJJGGJHCFFIJJJJJGJHJFJF=<==CIFIJF>=>//..4,8>?>BJGFGJHJHFJICDBB>>>>>;;=<<<EHJFGFIHJJFA@@AC=<3114B@<8,,,7:;;@HJJJJJJGGA8323;><JCJEJ@@AAJJCCGGJJGFJJJIJJJHFHIBIGEGAFC@HGGHJJJJGFIJEGHFJHEJJIFBJG>>:2@@==<<<<FEHFIJJJGIJJGGJJC@:7611110222:BGEF==:83+,(46>>666****.(*+.6448;:98:001JB==?B&%%%(((:8763034CCFJJJJJJFJJJJGHJJGFHJ555;BIIICCCGJIGEGJJJID<<=<?86778:99<;>/-,*/*)*&%&&,139678564//FCEIHGJGJDDHFFF333?333399:FJIHIIJJEAABBEBGDDJBABBIDFDEBGCA@@@A?=??;:7988A@@AA@ACFHJJHHEGJJIGJHJEDEGJJIJJJJJJJJGGJJJJJJHJJJIJJJFGG??====?BFJJJ>>?AIHEDGFFJJJJJJFJHFJCCDEGJIJICB2112.**+--)''(333:=>>=>EJHDDCEJGFIHJJJIJJJJJ>>?@JIJJJJEFEJIF???////==JJJJIJJIIGIEJIJHJJJHFJJJJJJGJEFJIJJJJJFFEGHHIIGJDHJ76656>?>C;348FA>;;@C2122EIEEJDGGEFFDJJJJ8889GHDGDBCBJJ----GJGJIJJJHECEEHJJIFHJDAABHBHIFEGJEFJJIJHG<1001/..-/))&$%&%%%&,,200/69J425>==>@=6...>99>HJGGEEJDB?>@AHGHGHJFJH<;<<JGJIJIGHEJJECEBD//3@==<<DJFJJJJHHGGHGHDJJJHJCDEDGEJEDEIFFGJJFGFDEJJFEFJJJHHJJJHGGFDHHJHHJHJIFF@@??B=;;>9380../)''((()+0/())3,9;:>:BCCGGFJECFDDJJDJJJJIHEHJEED;:;3333IGABCDJIGGEDFHFIIIGGE31113/-*8674000@@;<CDHGJHIDEFGEFGGGJJJJFFJIJFJHCD?A>=<;5/++.2754221123>C<;<<BDBAECGFDEEEGHDFHJHJIJIJJJJGFJJHJHGGECCBFIFJHEI(:::;J????>>:?<8778;ACEHJJJFHGGJ95448))))1.//0?:9:DEGFJGJFJJJJJJG@@??CIJJJJJIEJGHJJJJ====<---.JHHHHHGJIJJJIJJJA99<=JIDD?;<;:6334632002/-./=A?>?B<8501'5669FJJIBEJHJJJJHGHECFHJJIGJJFFCBC33JIIJJJIJGJJGJFJDDCDJJIIEDC==>D/..--+*,)+))+/12220/./4J;552.)('&&&&345>JJFGGE>/)&'***7;9+'((*,++,1.8BDHHJGGHGJJJJI<:::DDGBBH>1//6JJIEDCDGGFFH-,,(965-1&&&%&%&''49>CDEGJHJFFI=<95JIGJGJJFJJGGHEJJJJHJHGHFJHGJIEJHECE?@3--1245//.))*))())23:5511/22*'&&&&%%%(6EHJGFGHHJJJJIJIIJJJJJGJHJJJJJJGGJJDGJHHJIJJJJHJJJJHHJJFIHJHJJJJJJIJJIJJJJGBAA100*(((20'&&'&',;877=>0)&'%&'%'(6@DDJFGHD3334EHJJ>>>?FFIJJJHJJJJIJJHJJJJIJFIJJEGEFGJB;56JJHJJJIJIJIJHJHJJJJJGJGJIJJJHGDHJEJJ?ADJJJGJGIHJJGEJJIII=AA7666<542211.--,,GGGFGGDFDCBCCJHFEHJHFJGGGHEIEEEIDEGJHEGHJJJJFIDHJCDBBEJJIIJJCHGEG556AE;;::;442111143(((()+.0'10///-**,+-.0CJABB765)&(''###$$$')6576665:::EJJIGJJJEGJJBABCJJJFJHFJJJHJFJJGFJJJJFJHIIJJJJHJJ<<,)%'(()*/0489899?A;;:91000../2=@??BAA?DI<<<<J>CFGEIJEJJHJJJJJGJHDBC99::EIJJJGJJ;;;JIJJJIGJJIJGEBBFIJIJHJDGDE>;4=>CFDCAABA?A<A:;=@DD@G-,49??DJJ>>:9::JFJJJE@==>D@DB>99,,*--2,,67GGDCFBDA&&&&*()$######$$%%%''('$$$#%&&%%$$$&&&&()&'&&###$####$'%$$$%'&$%%'&*'&%#$%&&$$$$###%%&'&%&%%%&%$$&'%%$#$&'&&$#$$$%(&,&%$$%((4EFFDJIGIJFJJEFJJJHJJJJEJEJJFJBBBBIGGJEEEB?A>200.-))*/'%$&+&&'(8896777@A?6677<DEGIFIIIHJGJGDEHHFJDCJDJACJHHEIGJHDFEJJJFJ<J8;CFIFFIJHGDJCHJFJJGJJJIJJJJIFFEIJJGEFIGIHGJJJJGHJJJFEJJJGGIGJEBJJFJJIJJEGJJEHHEJECA85688EDBGCEHDJJHFGJEDABGAF>:;DHHJDIIGJJHGJJJJJIHFH@@AAEGCJCEFJF?HEA@><<=CHFJ6666BHJJIIGEEA@EGD@??<==?FHGFEHJJJJJJFJGJJJIJIGHHEIEJJJGJIJJIJJJGFHJJIHJJJJJJJGJJGCBCHIGJECBC?EHEIHJGGJJJJJGJJJJJIJIJEJGJJEIIGHJGHGJJJIJHJHIJJJHJDGJJJH=:;;JIJJHIJHJJJEGEFIIJJJIJFFJJEJ8877@AFDJJDFDEJ@BBGFGIIJJHE9:78;<JHJ;88:;/.0/08778DBGDFEB@A?;?=CB?=00/34577@?@=?>?AF@>=,,,0?GFJEFJJJJJJJJJIJGFJDDHJHJJJJJ9667<8985117432354447:CDJJHHJGC@5556?>;GGJJJJJFJJJGJJJBAADCCFFHJJHJHIJJJGFJ?;=A@IFCCF@?:522EFJJHJJJJIGJFIEHJ:GFFJJJJJJGJDGHJFJFJIJJJEDCABADEAA@@ECEJHJHJGJJJJJJGFJGJGJH<4331&))+.6118<??FHIJIJJJJJI@?@@EJGIJEFDJJGJIJJDJFJGJJJJJJJHFJGJJHEACGJIJJJIJFIJJ'''(2+,057667970++3=JJJJJJGIJJJJJHIIFJEFFJFFFHGFGEIJJJJIIHJJJJJIHJIJJJHIJJJIBA?CEEDBAAAAGCADFIJJJHJHECDABC4;24B:;EHJHDEGJFJJJJFJJIHFFJDD?><<=JJJJIHIDEFDEG9889B@DDJJJJJJGJJJJJJJHJJJFIHJJEJJJJBDDFHJJIHJIJHEGJJJHJJJJJJJIJHIHIIJHBCD@??@JGIJJIJFFC?JJFF?@FFJGHJFIJJFGIGHJFJJIJJJFJHJIJJJHEJJJIJJFJGJJIJJGDEEDGHHJJJJGFFJJJHJJJJJJJJJIJHHJHJJJJJJJJJJ?.-.//05845666==HJFGHEJJHHJGHJJJJGJIJHJJJIHJJFJGE:987:953.../44++**./48==<=J@11104292AGIIJHFJJJHJJJIGJEHECGIGJJJJJHDHGJJJGJJJJFJJJJJEB@@@>JJ@21119::<HDHJIIJJJFJIJGHJ8:88JCGBBJFGEGGDJEJJFJFECDFB>?@JGEHJHJJIJJFFEECAAC@;;=<:99;@43,***>@:AAEJGGJJHJJIJEFGJIJIJ<;;<=<<<CABACFEGJGEFFG@IGJIGJD:::;8/,11?EIEHJIJJGFJEJJFBC8@C>?@EDCCDJJJHJIEFEJIIJFGJIHFJJ66558889;97788JDDHJJHCCJJJHHFFJI?;7,))(+.-/.(:8<8772<::=BEFJJJJGFJIGJJIJJJJIIJEJHJJJJHJJGJIJGHGJFDEGA===;:9<<JICC;;;FJHHEJIGJJHEFIFFHEHDFBABFJIJFB8>9,<>EHJJJJJFJGFGJJHJJJJGJJJJJHJ88704,**,37;@HEGHHJEIJGJIJJJIJJJIFIGJHHJIGEEIGGEIJJHIJHJJJJJJFGJJJJHFJJHIJJH4445;))))=HABC==55>?9.28-,,23EEEFJHJJHABEAAAAAIJJJJGJFAHIJGJJG<;;<HEHDCCJGGHJFHHJIJGJHEEGJJIJFGGJEJJEEFEFEJFJ767CGGFGJBCEEG@??@EECACJFECHJJJECEEIHJJFFIIJJGJIDGIJJIIHJGIJJGJIJJIJGA?@BJJHHFGCJJHJBBJJJJGE@@@IGJEJJHHIJGHJJIFFEJJ::>:403:;=?:997==2223=?<((((63256>83;///;<GDCCBGJJD0--J:8888730/69JIJJABAAGJB@ABDEFJJJDFIGDDEGEHGJEDDEDEGEGJJJHGIIFFHEDJFJIHEHJHFJJGJJJJJJJJJJJJJIJHIIEGHJ@EJBEDFJB@@CJIJJJJJJJHJEEEFF==;:,HGHGJJJJGGJJHJFE@@BA>:;:**&')$%@ABJGJJJJJJJHJJHCDDFDGJJC<<@ACJJJJJJJIJJIGJGG444=CEGJ@><<EIFGBCJJJJJJIIJJIJGIJIFJEGEJHJJGGFJGJJJIJIHIJJJJJFF??BFFJGE7777@8786===@??B;44,77=@?AAB@@?=>>@>DAD...23$$$)+(((,@D>>=>><=>CDGDIJIIJJJIJIHJJJIHJJHJJJIGDCECJJJFJJJIJJJIJFHJJJGJGJGJJJGJJJJJIIBJFJJIC<9<9:::995-002<<=>JJJFEDECECJGJIJ;:::<:89>CHB>44438;<=GBABBJJJ@@GEIEJJJHGJJJJFJJJJGIFHDJJJJJJJJHHJGIEEEFJFFJJJJJIFJHGHJHJJJJJHIJHFJJJIJJIGHJJGIIJIJFIJHJJJJJJJJJJGHJ86422778CA@AFGAJIEJJ777:6;;:3223GJAA<75755577560//0J)),JBBBCGGB::::ICIJJEEFJJFIJJFHBCFJJJDH.'''(),,,;90864132126?JDCGJJHJB:99=BAADGDDF83.//BFHEJJJIA?@GGDJAGIGJJJFEJFFFHJJHJGJIGCFJJJJGJJJJIJFHJEIGB@:G=<;;:211158;;A;=CAA=A;60/01B>>?=====>>JHAABAJJGEIHIJJIGJIJCDGJJGHJIHIIJJJHIJJJJJB;::;DD@?;96/21,+++@AAAC>?>>>>B?>??CB>@?BJJCDDAB@@3HFJJJGJJ5336535....EHGIJJJJJJJIJEJGJGGHJCJJJJJGJIGHJHFGIHJGFJEJJJFHJJ===>766631121.*(''''(//:7777DEJJG;::;><<=>9<;;8789:A@?A=DIJJEA;-,+038888;>3389JEJAABAGJFEJGJJFGJHFE@??*>CFGFHGIJJJIGGDI:::9===DHFFJJJIJ@?9825555DA54444EJGIFGJIJJHI@::@==@:999:;;<7>4+,23)))),)((*+..6BDDEFJDJGDCJFJBBAADBCCABBCCEEA@>;0A?@BBBA@CGHIHJFJIIGF?>>00.(((+000033DJHJJJEJI>89AHJJHJIDFJIIE=;:;=>>=FCJJGHJJJHEJJJJHGJHHGJIGIHDGED@<//102,,,,CDGFIFJFIGJJJJFJJJ:88:?@AAB****:...((('&&&&21.-*('&%%%%&())&$$'*-,++-,*+..)(((*,.0&%&&))1,)*5543315J>J22BFGIIJHFCCABBFHDEC;;A74464643.---9@<;312:;:9;98875+**+,8=>399:>?322/+JJJJFGJFFEHJJJFCBACFHHJIJDFFFGIJJJGFGJJHFJIEFJHGIGJJJHIJJHJFB>A@?>=66HHIEDIGCGBBFFFJJJHHHGFD.+)()*)+/7:BCCDJHFJFJGHJIJJJHGFFI@CIJJJHGD@>??BJ????IIGHJID=HD=CCEJFFJFJJJJIJGJGHJGHIFI?>==@FJJHFJ=8889J<83/+8:;59/.DEFIGDGJJJFJHJ==CCJIFGJB@@BGIJHDIEJFGIIIJI<:8:'&&&'&--./441/.*)+****3;;A=:99:EFEJFJFC9666BGJJJJICDCJFFJHJJJEGJIJECECEJJJEG80/541**,4(()/&%%%J6((??EJ=<<;=3)*+,.-+)*,/>@AFGJJJCDC::::IA@@@E8522CAACJJIJEHGGJJHHJGJJEABDB<>++**,/-088;;FFDGI?>>4113'''')(%)%$%&&4453320-+634337999<=@ACADCABABB<<<<000ADCCI<((((CAHJIJHJJJJHEJGFDE;;;;ECF;;<;JFIJGEC7767:72..111?;<;;=>=@=>;5.,')-*($$%%&&'%.21++*,&&(-*+/223228111,*)'
@Stanford_n8a_1_EcoRI_Ti_plug_1_BigLinear_40_52
GCGGTAACATCCAGTTAGTAGTAAACGGACAGATCATGGCCGAGTGGAGGCCATGACCGGTCAGCTGGAATTTGCAACGGACATGTTCTTTCAATTAGAGTCCGCATCCGACAAGGCGCACTATATTCTATCTAAAGATGGTAACAGGAATAACTGGTACATTGGTGACAGGTGGGATTCACGACAATGACTGTACCTTCCACTCCTATGTACATGGTACGACCTTAACACTCAAGCAGGACTATGCAGTAGTTAACAAACACTTCCACGTAGGTCAGGCCGTTGTGGCCACTGATGGTAATATTCAAGGTACTAAGTGGGGAGGTAATGGCTGGATGCTTACCTACGTGACAGCTTCGTTGCGAAGTCCAAGGCGTGGACTCAGGTGTGGTCTGGTAGTGCTGGCGGTGGGATCGGTCTGGTTTTGTTTCACCAGGATCTCCGCTTCCGCAATATCTGAATAAGTGTGCCAACAACTTCTGGAACTTCTTCGTACTGGCCCCGATGGAATCTACTTCATAGCCTCTGATGGTGGATGGTTACGATTCCAAATACACTCCAACGGTCTCGGATTCAAGAATATTGCAGACAGTCGTTGAGTACCTAATGCAATCATGGTGGAGAACGAGTAATTGGTAAATCACAAGGAAAGACGTGTAGTCCACGGATGGACTCTCAAGGAGGTACAAGGTGCTATCATTAGACTTTAACAACGAATTGATTACAAGGCTGCTCCAATTGTTGGGACGGGTGTAGCAGATGTTAGTGCTCGACTGTTCTTTGGGTTAAGCCTTAACGAATGGTACTACGTTGCTGCTATCGCCTACACAGTGGTTCAGATTGGTGCCAAGGTAGTCGATAAGATGATTGACTGGAAGAAAGCCAATAAGGAGTGATATGTATGGAAAAGAATAAGCTATTACATTCTTAGAGATGTTGGACACTGCGATGGCTCACGTACTGTTGCGGACCTTTCGGACCATGACGTCGCTCTCCGCAACTCTATAATGCTATTAACAAACTGTTAGACCGCCACAAGTTCCAGATTGGTAAGTTGTAACCGGGATCTTCACATCTTAGGTGGCCTTGCTGGTGCTCTTGAAGAGTACAAAGAGAAAGTCGGTGATAACGGTCTTACGGATGATGATATTTACACATTTACAGTGATATACTCAAGGCCACTACAGATAGTGGTCTTTATGGATGTCATTGTCTATACGAGATGCTCCTACGTGAAATCTGAAAGTTAACGGGAGGCATTATGCTAGAATTTTTACGTAAGCTAATCCCTTGGGTTCTCGCTGGGATGCTATTCGGGTTTAGGATGGCATCTGGCTAAGGATGACTTCAATGGACGCTAAATGGAAACAGGAGGTACACAATGAGTACGTTAAGAGAGTTGAGGCTGCGAAGAGTACTCAAAGAGCAATCGATGATATTGCTCATCTCAAAGACCTTTGCCGCGCTGGAAGGGAGCACTGAATTAATATTAGTTCCGTAGCGACAATAAGCGGTTGCGCGTCAGCAAGTCAAAACTACCGGAACCTCCGATGGTCACGTGGATTCGAGCCTGATGGTCGAGCCGAACTTGACGACCGAGATGCTAAACGTATTCTCGCAGTGGCCGGAAGAGGGTGACGCATGGATTCGTGCGTTTTGCAGGATTGTTGGTGAACTGCAGATGATGAGGAAATCAAGTAAGGAGGCAATGTGTCTACTCAATCCAATCGTAATGCGCTCGTAGTGGCGCAACTGAAAGGAGACTTCGTGGCGTTCCTATTCGTCTTATGGAAGGCGCTAAACCTACCGGTGCCCACTAAGTGTCAGATTGGCATGGCTAAGGTGCTGGCGAATGGAGACGACGAAGTTCATCTTACAGGCTTTCCGTGGTATCGGTAAGTCGTTCATCACATGTGCGTTCGTTGTGTGGTCCTTATGGAGAGACCCTCAGTTGAAGATACTTATCGTATCAGCCTCTAAGGAGCGTGCAGACGCTAACTCCATCTTTATTAAGAACATCATTGACCTGCTGCCATTCCTATCTGAGTTAAAGCCAAGACCCGGACAGCATCTCATCGGTAATCAGCTTTGATGTAGGCCCACCAATGCTGACCACTCTCCTAGTGTGAAATCAGTAGGTATCACTGGTCAGTTAACTGGTAGCCGTGCTGACCATTATCATTGCGGATGACGTTAAATTCCGTCTAACAGCGCAACTATGGGTGCCCGTGAGAAGCTATGGACTCTGGTTCAGGAGTTCGCTCGTTACTTAAACCGCTGCCTTCCTCTCGCGTTATCTACCTTGGTACACCTCAGACGAGATGACTCTCTATAAGGAACTTGAGGATAACCGTGGGTACACAACCATTATCTGGCCTGCTCTGTACCCAAGGACACGTGAAGAGAACCTCTATTACTCACAGCGTCTTGCTCCTATGTTACGCGCTGAGTACGATGAGAACCCTGAGGCACTTGCTGGGACTCCAACAGACCCAGTGCGCTTTGACCGTGATGACCTGCGCGAGCGTGAGTTGGAATACGGTAAGGCTGGCTTTACGCTACAGTTCATGCTTAACCCTAACCTTAGTGATGCCGAGAAGTACCCGCTGAGGCTTCGTGACGCTATCGTAGCGGCCTTAGACTTAGAGAAGGCCCCAATGCATTACCAGTGGCTTCCGAACCGTCAGAACATCATTGAGGACCTTCCTAACGTTGGCCTTAAGGGTGATGACCTGCAGTACGTACCACGATTGTTCCAACAACTCAGGTGCGTACCAACAGAAGATTCTCGTCATTGACCCTGGTCGCGGTAAGGACGAAACAGGTTACGCTGTGCTGTACACACTGAACGGTTACATCTACCTTATGGAAGCTGGAGGTTTCCGTGATGGCTACTCCGATAAGACCCTTGAGTTACTCGCTAAGAAGGCAAAGCAATGGGGAGTCCAAGAACGGTTGTCTACGAGAGTAACTTAGGTGACGGTATGTTCGGTAAGGTATTCAGTCCTATCCTTCTTAAACACCACAACTGTGCGATGGAAGAGATTGTCGTTGCCCGTGGTATGAAAGAGATGCGTATTTGCGATACCCTTGAGCCAGTCATGCAGACTCACCGCCTTGTAATTCGTGATGAGGTAGCTGGGCCGACCCGAGTCCGCTCGTGACGTAGACGGTAAGCATGACGTTGAGCTCCTCGTTGTTCTACCAGATGACCCGTATCACTCGTGAGAAAGGCGCTCTGGCTCATGATGACCGATTGGATGCCCTTGCGTTAGGCATTGAGTATCTCCGTGAGTCCATGCAGTTGGATTCCGTTAAGGTCGAGGGTGAAGTACTTGCTGACTTCCTTGAGGAACACATGATGCGTCCTTCGTTCTGCTACGCATATCATTGAGATGTCTGTGGGAGGAGTTGATGTGTACTCCTGAGGACGATGAGGGTTACGGTACGTCTTTCATTGAGTGGTGATTTATGCATGGGACTCATAGGGATGCACTATAGACCACGGATGGTCAGTTCTTTAAGTTACTGAAAAGACACGATAAATTAATACGACTCACTATAGGGAGAGGAGGGACGAAAGGTTACTATATAGATACTGAATGAATACTTATAGAGTGCATAAAGTATGCATAATGGTGTACCTAGAGTGACCTCTAAGAATGGTAATTATATTGTATTAGTATCACCTTAACTTAAGGACCAACATAAAGGGAGGGACTCATGTTCCGCTTATTGTTGAACCTACTGCGGCATAGAGTCACCTACCGATTTCTTGTGGTACTTTGCTGCCCTTGGGTACGCATCTCTTACTGGAGACCTCAGTTCACTGGAGTCTGTCGTTTGCTCTATACTCACTTGTAGCGATTAGGGTCTTCCTGACCGACTGATGGCTCACCGAGGGATTCAGCGGTATGATTGCATCACACCACTTCATCCCTATAGAGTCAAGTCCTAAGGTATACCCATAAAGAGCCTCTAATGGTCTATCCTAAGGTCTATACCTAAAGATAGGCCATCCTATGAGTGTGGCCTAAAGAGGGTCTTCAGAGAGGGCCTATGGAGTTCCTATAGGGTCCTTTAGAATATACAGTAAAAATCTGAGTGAGAGCTATCTCACCATGTACGGACCTAAAGTTCCCCATAGGGGGTACCTAAAGCCCTCATCACCTAAAGTCAACCTTGGTTGACTTTGAGGGTTCCCTAAGGGTTGGGGATGACCCTTGGGTTTGTCTTTTGGGGTCTACCTTGAGTGTCT
+
77444;778;DBBCGGHIIJFIJHJHHFF@8//;6++**,,.0,''+***()++*+.0/..,'&&+''&&'),'&&%$%&&&&'**+()*.)))(86311630-4458<=>@JFJIHJJIJFJIIJCBCHEGJGIJJJJHJHHHHHJJHFE<<;;;::..--0&%$$%%%&'(%%$$$'$$%%$$&*0268JA@977:=9F>GJJHJJGJJIFCA3334A?@AAA4-.B666-+(((GAEFJHJJHJHJJJJJIEIIJJJJIJJJEGJJJJEA@@AA??@JJJJJJEDJJFFHJJHJJJJJJJJIGJJJJJHGJE502??@JCACB8818;<>GCBAJEB@<CB?@<667DGFJJJA@99;JJJJJJIIIFJIJJJJJEECHFDABEJJHJJJJJJGJHJJJFJIHABB=>=91*)(''&$$('''',1*)++0.29444<111<<<GFCICDB;<.+'%%%)*,---:;C>>?:7/3(&(%(<A3322<=4++56557;<BA?@@ADCIEHJDIFEIJJJJGJIJJIIJGIFJGJHIJEGA??@EHJIGHJEA@>>>8929;<@@AFC?>;76/3210400011342210//01<>3333@DB@<=JJJJJGJJGJJGJEFEEE@778;<==ABCDJJIJJ;::;JHIJHFGCADBJJJJJJJHJJJJGJJJJIJJEJFHGJJJJJJHFFFGJGJHA>=;31154840<>@BEEDCCIA663-,)**47?>>GHGJIGJJJJAJFGJDJJJHH@??BDEBAHH+++++43((((31*&&'(/123@;==<;=0/040/1/8775667=CGFHFJJJJJJJFEIGGJIJJJJJGJJJJCHFJFJFIFFGDDCH<<;;9::9<<;921110---.1./:=AA>?>;;<AGAFFIIJJJHJJJIJIHJDB=?--,,*)'$$&)),34:<@B<??DJEJJJHJIHCBCDFGDD>;;;1-''(10,,/.-5@@?@?=DF:@CAACAB;;333===?BJ32*DFJJGFJHGGHJJJIJFAACJEJFJJJHJEDCGFGJJEBIGDD?4C8GEJJGIEJFJDG2''((*+(%'&&$$%)//4333./18AEGHFIFJJCBE@A9/./-2797445:77<FFHFEJJI><<<BCEA>?<=?CJJHJJJJHJJJIJFGJEFA65945,1/,++//JEJGIA@@CJHJJGGJJJJDCEFGBBJGGCCGEGJFJIJJJJHJIJJ<<<>FIGFJHFIGJHIJCCHGJHJGJGJGHHJJJJHJJIJIJJJJJJJGJJIGJDCACJJJJJGHJFJJJJIJJJGJJ:++CGJIFHGJJFEHEGHIJJDDB;:95;0',,//..2....&&&&&&&&&&&&&+-.3::EEJJEGDDGJHJGGJIJHJIGJIHGIAD-,''''()((()---..0-56>FEGEDFA5443<78863+*++A@?<311+***(%&'**))-%%%%%&$$#'.(((20+>B?ADEBBFHGJGECDB<<<33,(''''$%&$#$$#$%&-./1;><>>>FGHHGJIHGFJ@>90-*((()(((+;455;=78BCAAAACBDDC::3((''+((&'%%-35@DEIIJIIA998:A===;;;<;B9888@AB?@CFJDHJFFD666593,(%&%$%%+(((.23,/997776:991011:766798741/-*&&'$%(&((&&&''$$$$$$%&%))*+.//0:99,+++3125598:68889=9J4444667>BDFJJGFIHEJJIFCEFJHJIHJJJJJHJBCD833.10673223,9;?BCGJHGJECEJIJJJFGAABAJJGGFCDB9666=@:96*))((())GIEIHJGH@>====633//,+,1;;?BEEGFJJG<<;;;5)))*'&%$$$4644337554:@@CBJGIJJGJHJJJD----(''(53321,,,,,**--99GCD>==@EDJJDA@GJJICG***?JJHEEIJGJGJJHHGIIJEFF=2JA@?@JJHJHIJJJCAEEFHHFGJGJJJJJJGDDFJJECJHEJGJJJJGFGCB?@??EJJEJJJJJDJHJJJJIJH@??@0/02:6DGIJGJHJJEEEAA>?///''&&&'.,+--....555=9:8:=<;,+,-,,)'&%%%%'%$#$$%%&$&%%('')*<==EJGJGJIJGHJJJGGHJDDJ('''911001++**))))337100&$$&')0178?BFE<::::;:4+++-.,***5578?ACDCDDEJHJJ?@?FJJH?>=>DIHGGGJEGEDIGIFH6667CA==<>C@8111...0//././13C6>>@BCBB9=<==1/9AAIGGJJHFGII::::D5555/-+)+(((1411120J/-,-4438>@DEHIIFJEJJFFFEJEDEJFJEGHFHJHGEDFGJEFHGJHJJIGJE@A@EJJEDJDBA??DADCD>?FFDGFEIJJGIECCJDIFGJJIIFDC;999=A?@@?FDIIFCBBFGI???@CADC?>@H87654--,-//BEEHJJJGJEGFD>=AAADEIGJFFBFGCCFEEFDCJFEJFGGGHJC@AB65)(((**+58@<;45CEJIJHGEJJJGHJGJJJJJIJJGJJJJJFJJJFEEGJJEHEF>@ACJGGA?:BA>?DCBAC;5=<777D@BC6116BB@@AJI??@@ADBFCFHF744443128>=JIHHJJJJJHJGGDDCCC?CGJEIGEDD?DFJJFIGJHJGHIHJHJJJGJJJGJJJJJJHJGIJJIJIIHJDCEGDJ???=?@5555>>:;:=<88:9=;<>?ABF>=9995212)((()&&$$%'00::>@GEDC@650***,9<,+,6;670/0:7778EBDEBEE777@BHIHBBCCFIJJJGJJJIEBCDJJE:::;AAACJFGJHJJHEDJBHFGJIJGJJJIEIGJJJIHEJJJHJFJGEGJEGFFA5//BB?>C/...<<:<99BCEFJJHJJE@>>?A-,,+10890.++,,'',(*;>A>?:944>>=A<=99896***,06665788623++77DBABEA@A@DEHJFHFJHIGIHGHBJGIHJIHGHJJIJGJF0//0;9:30.../-+**+,+/2/,-.HGFJF?FJHJGHFGHHFCFBFDD;;:9=>?CG<=??GJJFBABDA?>>?A@@JJGEFDIJFFHDG;:;<BB;:993&%%&%$$%)))()*(&%&+++.3.../9955'%%**-('$$%''$$%%&(%%%$$$$%$%&')(()+-/:8>?@::9:A@FCJHHIJHIDFJHEEJFFIHJJJECEFF7666<:@EDEEDEJGFFJEGJJJJEEFJDEHIJHEEEDCJFC=<9:;FDDFHEJGFGIJJIIIHJEGFGDGICDFJEF=;-4663333000/112866544468853333543J2110110--,-/*'&'''''35110110//-../,))),--'''(--2311442220212721112(%&)0230--,-00455221/0.//.001577423223346664544----+*'&&'(+'')((()4322235110/01244/...333222222355321110//&&&'753332..-.22422211/,,,-4453100016748450*1.+'''+.23223221/12/0121235544222122233120000223221231111331100224333235-,,,134556440/0131222('()11/00+2321/./,,*((((-()../,33334456530//16403.*((()&&(''(*----/.11011001123333540//////03112264331//./3445211/)&&&&,*'++-,462-.7420-../11376434576433356552222555854100142---.4565420///1001141-,,+*+,/12544337887551,,,.52111454444+&&&''%&$$&(-./1222///041000465564341111481/.,--./0121013422211000166//.022224444322223433212242221010/../332220//..033544332----21*((()2110-,,32/,,)*()04436654111133123462.../4434486)&%&())&'&&''(0:965544433210/.//001012,+++*,,)*,,3322231224::6.++,361(%%&&'%%&%%%'$##$'&%(&&)+*&'''(*(%''(&&)'()((---*+++,,+,1352323896432356870053234342221-,+++%$$&'')&&&&)+(&
@Stanford_n8a_1_EcoRI_Ti_plug_1_BigLinear_40_53
CTAAGGGAGACTTCGCATCAATCTCTGAGGAGGGACGTAACTACATGCGTAACCTTCTGGATGTTGCTAAGTCACCTATGGCTGGACGGTTGGAAACTTTTGGTGACATAACCCCAAAGGGTAAAGGCATTCCGGCTGAGGTAGGATTGGCTGGAATTAGTAACAAGCAGAAAGTAACACAGGAACTTCCTGAGTCCACAAGTTTTGACGTTAAGGGTATCGAACAGGAGGCTACGGCGAAACCATTCGCCAAGGACTTTTGGGAGACCCACGGAGAAACACTTGACGAGTACAACAGTCGTTCAACCTTCTTTGGATTCAAAAATGCTGCCGAAGCTGAACTCTCCAACTCAGTCGCTGGGATCGCTTTCCGTGCTGGTCGTCTCGATAATGGTTTTGATGTGTTTAAAGACACCATTACGCCGGACTCGCTGAAACTGTCGCATCTGGACTCCAGAGGAGTTAGAGAAGATTCGAACAGAGGTTAAGAACCCTGCGTACATCAACGTTGTAACTGGTGGTTCCCCTGAGAACCTCGATGACCTCATTAAATTGGCTAACGAGAACTTTGAGAATGACTCCCGCGCTGCCGAGGCTGGCCTAGGTGCCAAACTGAGTGCTGGTATTATTGGTGCTGGTGTGGACCCGCTTAGCTATGTTCCTATGGTCGGTGTCACTGGTAAGGGCTTTAAGTTAATCAATAAGGCTCTTGTAGTTGGTGCCGAAAGTGCTGCTCTGAACGTTGCATCCGAAGGTCTCCGTACCTCCGTAGCTGGTGGTGACCCGAGCTCTTCAGGTGTTGCCTAAAAATGGTGTTGTGTGTTCAGGCGCAGGCATGTCTGCAATCAGTGACGCTGTAGCTGCTGGACTGAAACGCAGTAGAACCAGAAGCTTCGGTTGCGACAATGAGTTCATCGGTCCTATGATGCGATTGGAAGCCCGTGGACCAGCCAGAACGCAGACTGTCCCGAACTACTCTCGGATGAACACTGAGAACATGAAGTTTGAAGGTGAACATAATGGTGTCCCTTATGAGGACTTACCAACAGAGAGGTGCCGTGGTGCTACATGATGGCTCCGTTCTAAGTGCAAGCAACCCAATCAACCCTAAGACTCTAAAAGAGTTCTCCAAGGTCACCCTGAGAAGGCTGCGCGAGGAATCAAACTGGCTGGGTTCACCAAGGATACCGGCTTGAAGACCTGGGGTCTGACGATGCTGACATCCGTAGAGTGGCTATCGACCTCGTTCGCTCTCCTACTGGTATGCAGTCTGGTGCCTCAGGTAAGTTCGGTGCAACAGCTTCTGACATCCATGAGAGACTTCATGGTACTGACCAGCGTACTTATAATGACTTGTACAAAGCAATGTCTGACGCTATGAAAGACCCTGAGTTCTCTACTGGCGGCGCTAAGATGTCCCGTGAAGAAACTACGATACACTATCTACCGTAGAGCGGCACTAGCTATTGAGCGTCCAGAACTACAGAAGGCACTCACTCCGTCTGAGAGAATCGTTATGGACATCATTAAGCGTCACTTTGACACCAAGCGTGAACTTATGGAAAACCCAGCAAATATCGGTAACACAAAGGCTGTGAGTATCTTCCCTGAGAGTCGCCACAAAGGTACTTACGTTCCTCACGTATATGACCGTCATGCCAAGGCGCTGATGATTCAACGCTACGGTGCCGAAGGTTTGCAGGGAAGGAATTGCCGCTCATGGATGAACAGCTACGTCTCCAGACCTGAGGTCAAGGCCAGAGTCGATGAGATGCTTAAGGAATTACACGGTGAAGGAAGTAACACCAGAGATGGTAGAGAAGTACGCTATGGATAAGGCTTATGGTATCTCCCACTCAGACCAGTTCACCAACAGTTCCATAATCAAAGAGAACATTGAGGGCTTCATGGTATCGAGAATAACTCATTCCTTGAGGCACGTAACTTGTTTGATTCGGACCTATCCATCACTATGCAGGAACAGGACAGCAATTCTCAGTGAATGACCTAAGGGACTTCGATATGTTCCGCATCATGCCAGCGTATGACCGCCGTGGGTGACATCGCCATCATGGGGTCTACTGGTAAAACCACTAAGGAACTTAAGGATGAGATTTTGGCTCTCAAAGCGAAAGCTGAGGGAGACGGTAAGAAGACTGGCGAGGTACATGCTTTAATGGATACCGTTAAGATTCTTACTGGTCGTGCTAGACGCAATCAGGACACTGTGTGGGAAACCTCACTGCGTGCCATCAATGACCTAGGGTTCTTCGCTAAGAACGCCTACATGGGTGCTCAGAAACCTTGGGAATTACTGGGATGATTGTCACTGGTAACGTTCAGTCTATTAGGGCATGGTATCCCAATTCTGCGTGATACACTCTACAAGTCTAAACCAGTTTCAGCTAAGGAACTCACAAGGAACTCCATGCGTCTCTGTTCGGGAAGGAGGTGGACCAGTTGATTCGGCCTAAACGTGCTGACATTGTGCAGCGCCTAAGGGAAGCAACTGATACGGAGCCTGCCGTGGCGAACATCGTAGGACCTTGAAGTATTCAACACAGGAACTGGCTGCTCGCTCTCCGTGGACTAAGCTACTGAACGGAACCACTAACTACCTTCTGGATGCTGCGCGTGGAGGGTCTGCTCGGGGATGTTATTAGTGCCACCCTAACAGGGTAGAGACCCGCTGGGAGGAAAAGTACTTCGTGGTGCCTCCGTAACTCCTGAGCAGATGGCTGGCATCAAGTCTCTCATCAAGGAACATATGGTACGCGGTGAGGACGGGAAGTTTACCGTTAAGGACAAGCAAGCGTTCTCTATGAGACCACGGGCTATGGACTTATGGAGACTGGCTGACAAGGTAGCTGATGAGGCAATGCTGCGTCCACATAAGGTGTCCTTACAGGATTCCCATGCGTTCGGAGCACTAGGTAAGATGGTTATGCAGTTTAAGTCTTTCACTATCAAGTCCCTTAACTCTAAGTTCCTGCGAACCTTCTATGATGGATACAAGAACAACCGAGCGATTGACGCTGCGCTGAGCATCATCACCTCTATGGGTCTCGCTGGTGGTTTCTATGCTATGGCTGCACACGTCAAAGCATACGCTCTGCCTAAGGAGAAACGTAAGGAGTACTTGGAGCGTGCACTGGACCCAACCATGATTGCCCACGCTGCGTTATCTCGTAGTTCTCAATTGGGTGCTCCTTTGGCTATGGTTGACCTAGTTGGTAGTGTTCGGGTTCAAGTACCTCCAAGATGGCTCGCTCTACGATTCTACCTAAGGACACCGTGAAGGAACGTGACCCAAACAAACCGTACACCTCTAGAGAGGTAATGGGCGCTATGGGTTCAAACCTTCTGGAACAGATGCCTTCGGCTGGCTTTGTGGCTAACGTAGGGGCTACCTTAATGAATGCTGCTGGCGTGGTCAACTCACCTAATAAAGCAACCGAGCAGGACTTCATGACTGGTCTTATGAACTCCACAAAAGAGTTAGTACCGAACGACCCATTGACTCAACAGCTTGTGTTGAAGATTTATGAAGGCGAACGGTGTTAACTTGAGGGAGCGTCTTAGGAAATAATACGACTCACTATAGGGACGGCGAAATAATCTGCTCCTGTAGTCTCTTTAGATTTACTTTTGAGATGAAATGGCTAACGTAATTAAAACCGTTTTGACTTACCAGTTAGATGGCTCCAATCGTGATTTTAATATCCCGTTTGAGTATCTAGCCCGTAAGTTGGTAAGTTGAGGTAACTCTTATTGGTGTAGACCGAAAGGTCCTTACGATTAATACAGACTATCGCTTTGCTACACGTACTACTATCTCTCTGACAAAGGCTTCAGGATCCACCGATGGCTACACGACCATCGAGTTACGTCGAGTAACCTCCACTACCGACCGATTGGTTGACTTTACGGATGGTTCAATCCTCCGCGCGTATGACCTTAACGTCGCTTCAGATTCAAACGATGCACGTAGCGGAAGAGGCCCGTGACCTCACTACGGATACTATCGGTGTCAATAACGATGGTCACTTGGATGCTCGTGGTCGTCGAATTGTGAACCTCAAACACCGTGGATGACCGCGATGCTGTTCCGTTTGGTCAACTAAAGACCATGAACCAGAACTCATGGCAAGCACGTAATGAAGCCTTACAGTTCCGTAATGAGGCTGAGACTTTTCAGAAACCAAGCGGAGGGCTTTAAGAACGAGTCCAGTACCAACGCTACGAACACAAAGCAGTGGCGCGATGAGACCAAGGGTTTCCGAGACGAAGCCAAGCGGTTCAAGAATACGGGCTGGTGAATACGCTACATCTGCTGGGAACTCTGCTTCCGCTGCGCATCAATCTGAGGTAAACGCTGAGAACTCTGCCACAGCATCCGCTAACTCTGCTCATTTGGCAGAACAGCAAGCAGACCGTGCGGAACGTGGCCGACAAGCTGAAATTTGCAATGGATTGGCTGGTGCAATTGATAAGGTAGATGGAACCAATGTGTACTGGAAAGGAAATATTCACGCTAACGGGCGCCTTTACATGACCACAAACGGTTTTGACTGTGGCCAGTATCAACAGTTCTTTGGTGGTGTCACTAATCGTTACTCTGTCATGGAGTGGGGAGATGAGAACGGATGGCTGATGTATCTGTCAACGTAGAGAGTGGACAACAGCGATAGGCGGTAACATCCAGTTGATAGTAAACGGACAGATCATCACCCAAGGTGGAGCCATGACCGGTCAGCTAAAATTGCAGAATGGGCATGTTCTTCAATTAGAGTCCGCATCCGACAAGGCGCACTGTGTTCTGTAAAGATGGTCACGGAAATAGTTGACATTGGTAGAGGGTCAGATAACAACAATGACTGTACCTTCCACTCCTATGTACATGGTACGACCTTAACACTCAAGCAGGACTATGCAGTAGTTAACAAACACTTCCACGTAGGTCAGGCCGTTGTGGCCACTGATGGTAATATTCAAGGTACTAAGTGGGGAGGTAAAATGGCTGGATGTCTACCTTCTAGTGACAGCTTTCGTTGCGAAGTCCAAGGCGTGGACTCAGGTGTGGTCTGGTAGTGCTGGCGGTGGGGTAAGTGTGACTGTTTCACAGGATCTCCGCTTCCGCAATATCTGGATTAAGTGTGCCAACAACTCCTGGAACTTCTTCCGTACTGGCCCCGATGGAATCTACTTCATAGCCTCTGATGGTGGATGGTTACGATTCCAAATACACTCCAGACGGTCTCGGATAGAAAGAATATTGCAGACAGTCGTTCAGTACCTAATGCAATCATGGTGGAGAACGAGTAATTGGTAAATCACAAGGAAAGACGTGTAGTCCACGGATCGACTCTATCAAGGGGGTCAAAGGTGCTATCATTAGACTTTAACAACGAATTGATTAAGGCTGCTCCAATTGTTGGGACGGGTGTAGCAGATGTTAGTGCTCGACTGTTCTTTGGGTTAAGCCTAACGAATGGTTCTACGTTGCTGCTATCGCCTACACAGTGGTTCAGATTGGTGCCAAGGTAGTCGATAAGATGATTGACTGGAAGAAAGCCAATAAGGAGTGATATGTATGGAAAAGGATAAGAGCCTTATTACATTCTTAGAGATGTTGGACACTGCGATGGCTCAGCGTATGCTTGCGGACCTTTCGGACCATGAGCGTCGCTCTCCGCAACTCTATAATGCTATTAACAAACTGTTAGACCGCCACAAGTTCCAGATTGGTAAGTTGCAGCCGGATGTTCACATCTTAGGTGGCCTTGCTGGTGCTCTTGAAGAGTACGAAGAGAAAGTCGGTGATAACGGTCTTAGGATGATGATATTTACACATTACAGTGATATACTCAAGGCCACTACAGATAGTGGTCTTTATGGATGTCATTGTCTATACGAGATGCTCCTACGTGAAATCTGAAAGTTAACGGGAGGCATTATGCTAGAATTTTTACGTAAGCTAATCCCTTGGGTTCTCGCTGGGATGTTCGGGTTAGGATGGCGTCTCAGTAGCTCAATGGACGCTAAATGGAAACAGGAGGTACACAATGAGTACGTTAAGAGAGTTGAGGCTGCGAAGAGTACTCAAAGAGCAATCGATGCGGTATCTGCTAAGTATCAAGAAGACCTTGCCGCGCTGGAAGGGAGCACTGATAGGATTATTTCTGATTTGCATTCTAGACAATAAGCGGTTGCGCGTCAAGGTCAAAACTACCGGAACCTCCGATGGTCAGTGTGGATTCGAGCCTGATGGTCGAGCCGAACTTGACGACCGAGATGCTAAACGTATTCTCGCAGTGACCCAGAAGGGTGACGCATGGATTCGTGCGTTACAGGATACTATTCGTGAACTGCAACGTAAGTAGGAAATCAAGTAAGGAGGCAATGTGTCTACTCAATCCAATCGTAATGCGCTGGTCGTGGCGCAACTGAAAAGGAGAACTGGGGCGACTCCTATTCGTCTTATGGAAGGCGCTAAACCTACCGGTGCCCACTAAGTGTCAGATTGACATGGCTAAGGTGCTGGCGAATGGAGACAACAAGAAGTTCATCTTACAGGCTTTCCGTGGTATCGGTGAGTGACCATCACATGTGCGTTCGTTGTGTGGTCCTTATCGAGAGACCCTAGTTGAAGATACTTATCGTATCAGCCTCTAAGGAGCGTGCAGACGCTAACTCCATCTTTATTAAGAACATCATTGACCTGCTGCCATTCCTATCTGAGTTAAAGCCAAGACCCGGACAGCGTGACTCGGTAATCAGCTTTGATGTAGGCCCAGCCAATCCTGACCACTCTCCTAGTGTGAAATCAGTAGGTATCACTGGTCAGTTAACTGGTAGCCGTGCTGACATTATCATTGCGGTAGCGTTGAGATTCCGTCTAACAGCGCAACTATGGGTGCCCGTGAGAAGCTATGGACTCTGGTTCAGGAGTTCGCTGCGTTACTTAAACCGCTGCCTTCCTCTTCGCGTTATCTACCTTGGTACACCTCAGACAGAGATGACTCTCTATAAGGAACTTGAGGATAACCGTGGGTACACAACCATTATCTGGCCTGCTCTGTACCCAAGGACACGTGAAGAGGACCTTTTATTACTCACGCGTCTTGCTCCTATGTTACGCGCTGAGTACGATGAGAACCCTGAGGCACTTGCTGGGACTCCAACAGACCCAGTGCGCTTTGACCGTGATGACCTGCGCGAGCGTGAGTTGGAATACGGTAAGGCTGGCTTTACGCTACAGTTCATGCTTAACCCTAACCTTAGTGATGCCGAGAAGTACCCGCTGAGGCTTCGTGACGCTATCGTAGCGGCCTTAGACTAGAGAAGGCCCCAATGCATTACCAGTGGCTTCCGAACCGTCAGAACATCATTGAGGGACCTTCCTAACGTTGGCCTTAAGGGTGATGACCTGCATGGTTCCACGATTGTTCCAACAACTCAGGTCAGTACCAACAGAAGATTCTGGTCATTGACCCTAGTGGTCGCGGTAAGGACGAAACAGGTTACGCTGTGCTGTACACACTGAACGGTTACATCTACCTTATGGAAGCTGGAGTTTTCCGTGATGGCTACTCCGATAAGACCCTTGAGTTACTCGCTAAGAAGGCAAAGCAATGGGGAGTCCAGACGGTTGTATCTACGAGAGTAACTTCAGGTGACGGTTTTGTCGGTAAGGTATCAGTCCTATCCTTCTTAAACACCACAACTGTGCGATGGAAGAGATTCGTGCCCGTGGTATGAAAGAGATGCGTATTTGCGATACCCTTGAGCCAGTCATGCAGACTCACCGCCTTGTAATTCGTGATGAGGTCATTAGGGCCAACTTCCATGCCGCTCGTGACGTAGACGGTAAGCATGACGTTAAGTACGTTCTACCAGATGACCCGTATCACTCGTGAGAAAGGCGCTCTGTCGTAGTCGATGGTTCCATTCGGATACGCTGCGTTAGGCATTCCGTATCTCCGTGAGTCCATGCAGTTGGATTCCGTTAAGGTCGAGGGTGAAGTACTTGCTGACTTCCTTGAGGGACACAGCTGATGCGTCCTACGGTTGCTGCTACGCATATCATTGAGATGTCTGTGGGAGGGGTCATTGTCTGAGGACGATGAGGGTTACGGTACGTCTTTCATTGAGTGGTGATTTATGCATTAGGACTGCATAGGGATGCACTATAGACCACGGATGGTCAGTTCTTTAAGTTACTGAAAAGACACGATAAATTAATACGACTCACTATAGGGAGAGGAGGGACGAAAGGTTACTATATAGATACTGAATGAATACTTATAGAGTGCATAAAGTATGCATAATGGTGTACCTAGAGTGACCTCTAAGAATGGTGATTATATTGTATTAGTATCACCTTAACTTAAGGACCAACATAAAGGGAGGAGACTCATGTTCCGCTTATTGTTGAACCTACTGCGGCATAGAGTCACCTACCGATTTCTTGTGGTACTTTGTGCTGCCCTTGGGTACGCATCTCTTACTGGAGACCTCAGTTCACTGGAGTCTGTCGTTTGCTCTATACTCACTTGTAGCGATTAGGGTCTTCCTGACCAACTGATAAGCTGACCAAGAGGGATTCAGCGGTATGATTGCATCACACCACTTCATCCCTATAGAGTCAAGTCCTAAGGTATACCCATAAAGAGCCTCTAATGGTCTATCCTAAGGTCTATACCATAGGCCATCCTATCAGTGTCACCTAAAGAGGGTCTTAGAGAGGGCCTATGGAGTTCCTATAGGGTCCTTTAAAATATACCATAAAAATCTGAGTGACTATCTCACAGTGTACGGACCTAAAGTTCCCCGTCGGGGGTACCTAAAGCCCAGCCAATCACCTAAAGTCAACCTTCGGTTTAGCCTGAGGTTCCCCTAAGGGTTGGGGATGACCCTTGGGTTTGTCTTTGGGTGTTACCTTGAGGTGTCTTC
+
@EDGFJJJGJJHHIJJHJJIIJJJGGBBHJJJGCE<<<EFEJJJJIHJJHHJJGIICJ9BEHHJGJJJGJJFIGDDEJJDBEB>BA@((()@?<<CACCJE322(''(,02=?HIJHJJJJJGJHJJJJIIJJGJJGD?AJJBDEHIIBDFJIJEJFJ55558:=?@HC=;:??@>=>BD@=DCJIFCACH::ACFJAJIJJJJJJJJJJJJJFEGJFJJ,++,97666@BCJJECBCHEFGJJIJIH4441210864321033?E@??FGGFJIHFIHJFJ@><;=<<;<=<('(*,-,++,:BCDHJJF>>)(()9=<<<=HC><<=>GECEJJJG@A@<C14-,.19;::::B==;('&&'&&&(/...+<?AJJJJJEEJGJIHJHJJIJJJJJJJFJJJ85IGJHJJJIEJ>>>?D>=11.(),*)*+,)*.,024113356652323+))*324<<=:366JJJJHDJ200158118:773457@?BDEAC@B>>GJIJJJFFJIJJJHJJIJJHJJGJGIG2128@@::::CFJIFGC;9;DIJJJFJJJJJJJJJJJHDHJJJ?@@ADJJEF5555DG??995224BEIJJFJIGGJJJJJHHIJJGHFC@CGHJJJEFGJHJHJJIJGJHJJICABDH;:::?>>>DCECIGFE@?@AC<::;BEECEEIHJJJFJJGJGJJFGGJFHJHEJJFJEHJJIJJIJIFHJJJJJJIJJEFHHGIIFEEBA?>?GA@@76449:>EFJGJGJJIEGJJGGEJEJCBA@BCD;;;:=://*%&$%%'&$$%&'''%$$$$##&++,+*,)))(**.-)&%%%)+=EFJGJIIEIHJB?9998999JHFJFGJJJIJJFIEAA>>A=>ECH::222/,%%%'&&()*)))&$$#%'&%%()),1336:8;=>@EEEGFFFGFF@@:9::@:9<'%$$$'&%%%'&&'&&&'+)*/+*)+/''%$%&''%&%%%&.<<DIGJIJGFGJBFHJJJJHJJJIHJGJIJJJJIIHJJJDEJEEJJJGJJFGEJJHJIJJJJGJFDB@321BJJJJJHAAB?@<3----EJHJHFBDDA@8<>=B::DBFJEBACBADBJIFJGJFEGAH@BDGFJJJFGCJJFGHD?@;<.114A6778EH877GDFJGJHJJI999926--A?CEIGDJFC@AADB...)('')+'())))6DJJJGGJ?5++=CF99:>JJJIJHGHFJJJHJHJJFJJJHGJIHGJIHJGJFJJGJ==FFJHJJHIFFJJGJJJJJJIJJJJHJJJJHEEJGJIEJHGIJJJIJJJJJGJJHDFDCDDCED754<JJ110-<EFDIC:>=>?:40,'''&(((+../--.3745CHDDBBDJEGHEFBEGJJJJJJJIJGJIAAFD''''>EDIGJIFHJHJJFJJGJGJJHHJJJGDJDBBD>;623+)((+**+0:896222<<EGHFGJFJHGHGA@@?@FJDHEEIJBA@JJJJFJFJJJJJJJHDHG@@@>;2111.,-.J5>;<@BDCGJGJJJHFFJECABA;::10011*+++1/+(''&&''(())(39:CCHJHJJBA?@?169700?@ACDADEBHEHCC>79=>?AE?@?=FJDFFHGJJJJJJJFEJJIJJJJJJJHIFHJJJJJJJJJFJIDIFJJJ32222FDGEFFGFFFJHJGFJGJJJJGGJJJIJJHJIIIFHJJJGJ@?8/)-))'(&&',.(55589888;JJHHIIFHA@5455AB<;;=65458<JDEDCHFGDFJGJFABACIHJJHIDEBDJGFBABAEBI-,*@BEBFHFDB@@@;;7/..3B@@IC@>?BCGIGEGGIFEJEDDFHCCG44339;EFIJEGEEJBDJJECDBFJFEHCJHFHHJGGHGEHDE:::111024(*.'(--*.221124&%&)))7:53337ADBCIJEJCFGHJGACCIJHJDFDEDEDEGIE==<=E>>=;;5555334<3333>92.,)%%%(&&';<<?GGEFJJ=<<=FJFJ0///79<>DJHGCDDBBCDEIIFECCDEEJJJFFJHIC??>@IHJJ?>/++)'()777;??<<?@FJEHHGJJHFJJJE<=?@FFGJH<<<<EEEEEDFDEFIJJJJFDHJGEJFIGFFJJGJGJHGEHJJJHCDCGJJ=88555.))+331***<BFEHGJHDCDDDHGJIJFEBCCCCDACCDGIEEEJEFBBCBJICBEC?84,,/0>;;;9:988895566DJJIIFFGDCFBA@@>=>?@DHJJEJJFGGHGF73322:8766;?BCJDDDB3333?@??888>??@>32231+/0.()*9623111'().+****((++@B?@B?A@<<<..))*-,*'&&(,0(()+6:<:?B?BFFEFJEAAAAHGEDHJGFGEEGFDEFEIGEEEEDEAG>>AAFDCB8>791)(&%&&''/0//-.=ABAAAA@?A@==?@JFIFGJEC?@?@D@?@AABBCDBCDDIFGDD88872)&&&(//0::?>>?>??ACEGEHGJI===>A@=33*)+-%%&:<<9>;;;A@??553356<<6;:9855<CG@@@>@@BCEFGGJJJIEIJGDFIGHFDJJGJ>FGGGHGJCDGCB<<<4GJCDCFGFFFEIHDGJJJFA:::;CDJEED@3J44+(()(*&%#$$&&'()FGJGEF553,.0,,....1@7750/...'&&.),-7668...20+*&**''%$%%&&'.CCBB;:;<0GFEJHGGJ6:;??@/--/:EC@@BCJGJHIFJJJJFJJFJJFGGHGEHFGJGJHFGEJGBABA@@75455.--++1225;=BDFJG>:::778;?B@>>@?;;3.--.1.DJJGHJJIFIIJFJEJHJJFGCEA?>=:99:=@AEDJHHF??1112@<;++++6<;<??.A::88879111001-.=>FDJIFJG?HJEEIF@;4-.;5555888JGJIGHJJIJJJJJJFJD=11113B@;88ADDFJJJJJJJHEDEGJGHJJJJIJJGJJIJJJJJJGJJJJJJJJJJJGJA==FA@CDB@AACGDFFJIIJJHJJJJF111<;<@EHJJJIJJEFJJJHJJJIJJJJJHHJJJGJJFGFIGGJJGJIIJJJICDEFHDDFHJHHJFJJGIIGJGEGGJGJJJJJJJGFCIJFDBBB@@@HFJGJJDDEHEHJGJFJGGIJJGIEHJJJIJJJJJIHJGJJJFHIJJJJJJJJJGJGIEJIGJGDDEEDEEGJFJDJFJIAAB?=((((+24'''(++(***6</-,,--,,,12<EEGGHDJJFDDHEJ5>ABDIJJDEECJJJJJFDGBBGEFJJJJJGJIJJJJEEJFIJJJIGJJHJJJIJJJGHFJJJHJIFEGJGFDCFEJJGHJJG@BGJJFJHJGIJJJFHJGDGDCF;<<<DFDJJJHDGHCDJ=::7886:<JIJFHHJF@DHGHJGJCEFEJGJEJHGHHHJJIHJJFDCFEEDEEJEJJEDB?@CJJJGJJJJJHJJJGJGJJJJJJFDEEHFGJF76AGE004:'*+34845774446.,,,//076446DDDDD@EH<BDCIJIJIJJFGEFFJEGEEEEIGFJJDC=6&%%%(.+,('))))').6DJHIJGGC989::9<<<A++*1))''(-+*-/)))%$###%**35(''/.0J72(3<<=B100.-+'()((***-8;<>ABCG::545589:JJGDIJJJJFGJGFJCA@@@>;<<<@?B@B==>1001JJFJJCBAIICE?9<<>>;53//...../4.92267;400/*('&$$$$%9@>?>>C<=?>?DJJEHFDD@@ACJGJHJJHFD=;;CBEHIJJHEGHIJJJIFJJJHJJGJIEHB@DGIJ@@?@2725222<?CD@=<5-,++,,++))*)?@DJJEJJHGGFGIJIJBBBBJJJGGGIFJIFCEFH;;;DJHJJJJDJJJGJJGJFJJJGJFBJDEFDGJJHJ@@@=93((&'*+..69789=@A;@A;<610/.)(&&&),:?@D?>?AJ>???IJDDCEIJDFFFJJFJIHJJIFAACCJFHIJJIJJIJJJJJJIJHJJJGHGJJJJJ<;;;@ACGJ:8546;<?A====<<@EAFGCEJFJ&%$&&1/0/13CGJIDDECDHHHE??><?6:698978=<43099:BHF998777JFJIJFGDBDFJGIEGGEFEEJHIFJJJGJJJJGJJJJIJJHJHJGJIJFJJEC5@97842./('))7245556>>ADDIJIJJJGJJJJDBDBIIDJJJGJIJFJGFJFJHJJIJJJIJJJJJJIGHJJIJJHFGHJFJIJCEJJD<.--0?EDJFJJIEFEDDFG:85229779--0,9IDD))));HJHGEHHFGEJJJDEEEGGDCCG?@?=D9CDJJJJFJJ999:JJFJJJIEEJCB4++++746CDFJDBHGJGIHJJGFHJJJJGJJJJGGGJJJHGJJJJHJJGHGHHEBAFJBCDH@;:88-.)&')'((&**+4416;>==:;::7ACCEGCEDEJJJJFIJGJJJEEHGJJEIHJEJJJGJJJJJJJD??@??=>2689;:@?<==CGJJFHJJIIJJFEDEIJJFHHHJHJJJJJJEJIJHJIJJJJJIJIGGJJJHHJIGJIFGGJIFDGJJHJJJIJJHI:9:8===JEJJDIJHJJGGJHIHGJJIG@@AC>>?><988/,*.+,-,-''&((,''.02E===DJJJJFEEIJJHJFGDCECCFFJFGCCCBJCDB>>//.,,..08AFGEJFCABCIGEA@8@HJJJJ@94/.))))4JECFGJFJDD@AEHIGGGJIFGGEHIJEFIGJJHHJBBCDGJJFJIJCEBEFD<<<55457,)%%&&*''('(&&$$'(,.--/(((&'&(.,*)'''+3497/1BA>>>>;922235/..--.0773444****001**(++**+,7;=BCCCFHGIJCCCCJGBIJJJJGGEHJJGJJJJGJIJJJGFJJFJFCGJJGIJJGFJGJAB<<=@CGDEHGGJGJHFGHJJJJHHJJFIEFJHGF@AEFJGHJGA@?@FGHJDA>;886422223,**+-)'$$$34/+(**34<E530/.1);?CFIGEEHJE?==:42./&%%%''%%%)=FJ<;;?@@GJFFIGJJHJIJJHJJJIJJHJIFFAAEJGF;76688@BJIJDC8>>A@A;<IGHIFGJJFEFFEEDGJJJJJDCIBCAD1-,,.FDDJE9865=6D=<<=AIEBEB??=?@IDIJG?==;CEJGHGEDFFGJGJJJGHHFJJJGHFDIIHHJJJGGHBA@6583***;@@?@=?<<1''**(+/*+41,,,,--,..--/0,+++;?8888DGJEGEEIJJHFIJIGDFGBABBDDDECCCBCEHJ654521012421.00211/028@2212'%%&(+''++*'''%&&&''())999:??ADBBCA>?BDGJJJJJGHJIIJFJJJJJFDFGJJFGCDJJHHIJJGEJJJJIJJGHJJJIJIGJGJJEJJJJJIJJJJGJCFJ70DEEA<94012,-:?>>?FEJH@?@@FJJIJHJJJJJJJEJJJHJJJJJIJJIJJJJJHFHJJJJJJHGJGJJABBAGJGJJJHHIHJJJJJJEJJJJIJHJJDGFIIHJFJJGGJJHJJHJJJIJJJHJGGJJJGIJJGHJHFJJFEFJAAAGJJJIJJJJJGHGFJJJJJJHHEFBCCCGIIEJFBA<5345253-366;;=G???@JFJGJCBD97/IJJJIJHJJGJIJGJHJJFHJFEFEIGB>3000058<DIJGHJHIJHIGA@<<@@DFDDIJIGJJJHJFIJJIHJJJJJECFHGJJJHJJFHJJGIJJJJIJJJFJB@?;6&&''5;>332367;=JIJDEC....97)&&'*'''&'('&''''557=<6CDEJJJJJJGBCCBJJJJJJJFHJIGJGJJIJJJJJJJ@@?>@JJGEAA...--//94444BCIB7BBFDHIJIJJJJJIJGGGIFJJJJJFIJJJFJGIFFFDC877EIJJJJJJJJJJGJJFFGFHJJ=89<FFIF@66701120.(('(**./-/087632((')'%((,)*/-.@HJJJJEJJIJJJJJJJFJIIJJFJJJJJJJJJGJHGJJIDICIDHJJJJGIJGJJJGGD@BIIIJJDJJEGHHJFJCDFEJJEJJGJHFECGH?:8.+5++))--6;9:@@DJAGG@@BBGEHIIGJGJHEEIGJGFHJFIJIJJGJIFJIGJE<<878)'%,-68=>?FDJJFHGJDBJ==;9)((()220001333/2<FJJHABAJJGGJJJJHJJJJJJIJJJJIJJJHGJJIGFHEDDBJJEJIJJJJFDIJGJJHIJJJIIEHGGIJGDEJJJJFHEJIIDFDEJJHJGJGGJGJ8888IE==IHJJGHFHJIJJJFCBACABHHJHGJJJJJGJFIIJG<743CJC,++0+++7<@HI@EHJJIJJGCG::::JEFGJJJ.,,.=>7610+&$%$$$%<>>@@?B<-+**)**('%%$&$%%()*)'''':98<::=>FDCD61-7*,)((((1120111989;FJJIJJHJJGJFJAAEDFFJJJIIEHEDJJJJJJJJJFHDGJFIIJHJJGHIDJHIGHGJHHJIJJIJJJJIJJJJJJFJJJGJ3221//.//****-12446?@CCDBD///1875J/,)***+&%(&%%'060016)&&(*+,*&$$$%&&()*99>?@GJJHE@AFJJIJGIJIJJHJJJJJA?AAEE@AFDGJEJJJIJJJHJGHJHJJJJJHJJJJJHGHJJGIGGEC7778BBBJIGJJHIHFGJJHHGJJJBEBBFGJJJEDDJABBCJJGJJJJJFHFIJJHJFGJIDJGFJJJJJJJJJJJJJIJJJJHJHJJJJFJJJJFJJJJIIJH===>JBA@@88:CFFJDFEDJJJJ<=;9;5333353.+'%%%&***344689<<HJIJJHFJ@A@?EDHFDCCCJEJA>BBBDDGFJJIGIJJJJJJEJFD76447JGEJJGFHJHGFJDB=:<DHFDAC/+++A>@CB@,()DEJHJHJJBCCGB///-1..3421/0100249:?CAAACJDEDECBCDGJDFJJJEGIIDCCCDEFHHBCBGJJJHFDCCCIFIFJJHIJFHEEB<;<JDFFJJJ==<<A@BA?20111221EEF@0//-/1%$$'))*+1111EGJFJJJGJEJJHJJJFJJ;;;<=?BBFEJJC@A@AHHJEJJJEDGJGJJIJJGIGFFFJJJJJJJGFJGEFJHJJJJJJJFJJGJJJGIJJJJGHHJJCGJJFJJIJJFJGIHJJEJJJJIJGJJJJEGFDCGGJFJHHIHJFJJJHJFA5442018AC434=JJJJJJJIJJJFGJJG</../6:CCJHJGJJDEECJJFJI64664+()-8@DJJIJJIHHHIGHICDH@???@=5.-1/>>AFEFCEFFIFJJJJJIJGFE:3:;C>;?+6666999>JFEG==>FJIJJFJFFCE=<;;-./////=>?AACBA@BECD7778=;<>FJFJIGJGGDDEHGJGHFJA>10002225;DCCC6455566666=A@CDEGJGJHJJJJGFIIFGIFHIJJFDFFIHJJIIGJJGFEGJHIJFJJJJJHJACCCGJHHDC-,8**77;8.<=?GJFJJIFHJ=2224-,,67=?2+++,::321189=EIJJJHGJJGJGJJJJJHJJBA87&&%'')'*++)&$$%$$$')(,'&&+0('$%&0..,,)))((-,,-.4345<33**221////+)(*'(.%&AFJEFFFGHJGGJJJDDFIG>C?==6563226;IIGGHFJJEJDFJJGJJJFE@>;;=?@CCBCHFJGJJCBCJJ4322++++,*))*++35*<ABHHGEDEFJDDHFJACADJ>000***,-=++++-*))&&&&&>?=<??EJEJ@?@?BEGEHJJ@@>?CBEF<8895+%%%%&'(536AC8889=8879<9992+*(%%(''&),(''%$%%$$%$###$$&''%%$#$#$)''&(&$$$%'(89:6;?GAAA-,++-66511?AECIJJJHJJC556-,,,B86<5?A@FEJEC888B55320/.*%%&%%(''''2043*&&'*+*+*,'%#$$%(/10./022201//11665221.0///.././/01111012253321-)'''&$$#$$%&&((./1.--...//21//./.././/2589311112234653324443342212334566500004533446420///1256....311224322456432001252223744342.--.12423312/+++,433321***-6-,.,-*,)('&&'*010-)'''(32/002233655433211226643110012322123211233211233443223664322234456554454465555443251343432321100125430032222211226664/../2215111034353331233010120100211223322241.--/-,,-213336322/,,,-466765521001495544577768867732/---.11375434565311125443223566642112431--./556542/-..133223111/.--.12343334678411,((()(((%&%&)%$$$('''()+4200142.../001011130000412464442221682.../1011253334432211///04510/03233556754332110111122222100*(&&$#$$$%&-*)))543,,,-620//2143344445222354465533444110022011140/-./22356::8779313//123447;8633////333200/212;///..-.'''*--../*(((,54%%%&(+870/.02454445:965767322375322422235547(&&&)+&&&&'.075'214996001440//057411124577665433444339753321000124+--,,++(()&
@Stanford_n8a_1_EcoRI_Ti_plug_1_BigLinear_40_54
GCTAAGTCGCGACTACTGGTGACGCGTTATCCAGCGACTGTGCAGCCTCAGGGTTGTGCGTCTCAAGGTGGTTATACAGTGCATCAAAACGTTCACGACCACCAGCGTACTCAATGACACTGTTTACGTACTGCTCCACCAGAGCTTCTTGACCACGGATATACCAGTCGATGGAGGACACCTTCGTGTAGCCAATTTCAGCCAGCTTAGCGTAGGACTCGGCGGACAACTCTTCGTTCTCCTCGTACTCACGCTGGATAGCCTCAATGGTCTCGACACTCATGCCACGCTCAGCGGCGATGTTTAATCATCTCTTGGAAGCCCTCTTCGTGCTCACCAAGTTGCTCAGAGGCGGCTCCAGTTCTTCTGGAGTCTCGCCCAGTGGGGTAAACTCTTCGGAACCTTCGGTGCCCTCAACGCCTTCTTCTCCAGTGTCCACATCGGTCGGCTCAGAGCCATCACCGATACGAACCTGAATGCGGCCTTCGTCATCCTCTTGACCGAACGGGTCAGAGTTGTCATACAGGTCACGTTCTGTTTCCACTTCGTCTGACGCTAACTCGGTACCAGTCATACGCCATCACGGGCAGCAACATCGAGCCATGTTCTGCTCATGTTCCTCAACGGAACCACCAGACATCACAGCGGAGTTCACGCCAAAAGATGCATATACGTCTGCATTAGATTCAGCCATTATTCTTGTTCCTTAAAGTTGAACTACAGGAAGGCCCGACTCCAACCTCTTGTCATCGCTCATTTCAAAGATGGTCTCCCTATAGTGAGTCGTATTAAATTCCCGGCTGTAAACCTACACGGAATCAGCGGCAGCAGCCATAGCCTCAGGTGAAGCTGTAGCTTTCTGCAGCCATGCCTTTTTGAGCAGCGCAGCAGCACCATTATCCATACCCATTTGCATAGACTGTTGGGCCATCTTCTGTTGCTTCTGTTCTTCGGTGAGTAGAATACCAGAATGTCAATACCGATAGCGTTGGCAATACGTAACTTAATCATCGCAAGGTTAATATCAGGGTCGTCCCGCATAGGTGCATCCGCGACCCACGCAGTGACACACCGCTCCAGCTTATCAAGGTCTTGTCCTCGACCAATTGCTTCCAGACCTGTACTAATGGTTGGCTCTACGGCTTCCTAGGTAACTTCAGGAATCTGTTCGTGGCTTGTAGTTGCTTACAAGAGCACTCGTACCAGAGGCAATTGTAATTCTTGAGAAAGGATAGAGTAGACACCACCTAAAGTATCTTCAAGTTCAGAAGCTCATGCCGAATCTCTTCGGCGGTCACACGTTCACCTGTACGCTGAACCGCAGAGTTCAACATAAAGGCAAACGAAAGGCGAGCCTCGATAGCGTCACTTACGGCTTTAGCTACAGTAAAGTCTGCTTGCTTCTCCAGTTCGAGGACCGAGATGTCTTCTGGACGACCAGTAACGAAGTCACCAGTCTGAGCTTTGGTAAGTCGGCGTAGCTGGTGATCCAGCAGGATTCACTAACCGGATAACCTTGCAGAGCTAATCATGGACATCTTGACGATAGCCTCTTGGAGATTTTCAAGGGACCGTCGAGTCCTCATCTCCTGATGTTCAGCAGACGACCATAGATTCACCATCTAGTCTGACCATCCGAATAGGGATGTATGGGCAAGCCTCTTTAGGATCCGTCCCATCGGAGCCTTGGACTTCCATACCCTCGACCTCTTCATATGGAGGTATTATCGCCTGAGTATTCATCCAGATAGATGTGAGTGTACACATCAATTGTAGGATCAGCTTTTGTTCTCACCACCTTGACCTTCTACAGCCTTACGGATGTCCTCAGGGAGAGCACCAAAAGCTATCTGGTCACGAGTCACCATTTGCAGAACGTTGCCGAATGCGTCTCGTTGGACCACATAGACAATCGGTAAGACTTCATGGGATTATCGTTGACCCTTCCGGTTCCGGTGGGTCTGCAGCAGCGTCCCAGCTACGACTAACTGTTTGAGAGCCTAGAAGAGAGTCACGCGGGGTAGCTGTTAGACTCAATGTAGTTCATGATGATACGCTCTACCATCGAGAGGCCCTCATCGACCTAGCGAGTCCGTCGGGGTGGCTCAGTAACTGCTTTGCTTCATATTCAGATATAGTAAGTAGCATGAGTATTTGCATAGGGAATAGAGCCAGCGTCGGCTTGAGAGGCTAGATTGTTCAGACCACGAGCGCCCACGGCTTGCCACGGAGTTTGATAATCTGTAGAGGCGTTATCGGAGTCCTTGGGAACAATGATGGGATGGTATGCTCGGCACCAATGTGAGCGCGTGTCTCATCGGGAGCACGGTCGTTCTTTAAACGCTCATAGACAGACTTTGCGCCATCCTCCGCAAGTCCTGTTCGTTTCTCAGCCATTAAATGTGTCTCCATGTCTTACGCTGTAGTATTCGCGTTATGGTTGATTGACTAATTCCATACAGTTCTCCTAAGGAGCGGTGGCTTAAGGTTGATGAGCGTATAGCAGAGACGCGTTTCTGTAAGTTTATTCTTAGTTCCTCTCCTTAGCCTGTCTCCTTTGGTAACCATGTCCTCGGAATTATCCTTTTTGGAGTTCCAAGCGTAAGGTGCTTTATGTTATAGCACCTAGGGTTATCGCAGATATGCATCACCACAATTCCTGTTGGAACTGGACCATATGTCTCCTCATAGATGTGCCTATGTGGAGTCGCAAGTTTACCATTAACCCACTTACGACCATAACCCCTAGAGTTGACACCTACGGTCCATTCAATGCAGTCTTCCACAATAACCTCCTGATTAAATGTTGATACCGCCACCGGAGCTACGGGCTACACTCAAGGATTTCTTACCGCCAGCCCACGAGCTTTCTTGCGTCCGCTTTCTGTACTATCTTCGTCCTCAGTTGAAACCTATTCTCAGGTACGTCAACAATATATACGGTTTTTATAATATCCACCATCTGTGCTTCACCATTACCGCCAGCCAACCAGCTAGACCGCCAGCAACCTGTTTAACCGGACGAGCCCCTTCCTTAACGACTTTCTTAACGGACTTGGTGACTTTCTTCACGGCCTTACTCATTTTCTTCCATAACATCCTTGAGAGTACACGCATTGTCTCGCCTTCATGCTTACAACGAGACACCCAATCGCAATCGTGGAGTTCCGCAAGGTACTTAAAGCGTTTCGCTAGGAATCGCTGTAAGCCCTTAGAGTCTGCCTAGGATCATGACAACGGACGTTACATCCAGAATGTCTCCTTTGTGGTGAATGTCACGGCTCGCGCCACGCGAAGTACGCTACATGTTTTCCGGTAAGTTCCAGAATGTACTCTTCACGGCAACGGGACGTCCATCACTTCGTCTACGTAGAGGCTGTAGCCCACAAAGTGTCCTTCGAATCCTTCAGGCAACCCAAGGTGTTCCAGTCCACCGGATTGCACGGAAGCGACTCTTAGCCTCCACACATGTGAACTAGATCACTTCTTTTTACCTCCAAATGCAGACTTGCCCCGGATGGAAGATTTCATACGAGCGGAGCCATTGCCGCTGGCTTTAGACTTCACTACACAATCATCACGTTCGACCTTGAGGCCTTTGCGTCCAGACACTTCGGTGCCCTCGGGTCTGGTCTCGATCAGAAGACCCACCAAACTGCCACCACTACGACACTTGCTTGGGTCAGAGGCGCTGGCTCAACGGCTCGAATCTGATTGGTATCCATCTTCGGAGTTTTAATTTTCGGTGAGAAACACATAGTGTCAATCCTCCCCATCATCTCTTAGTTGTTCCTTGCGTAACTCAATCTCGTCAATGACGTTAGAGGCATATTGTAGGCCCTGAATGAAACCCAAGATGTGGGCCTCACTACCAACCATTAGCACGCATAAGTCCTATATGACCAGACGCTTCGAGGTACGCATAGTTGAATCGAACCTGTAGATATCTTCAGCGGTCCCGCAACATACTGGAATATCGTTAGGGTTCTTAAGTAATTGGTTAATAGGTATTTGATCCTAATGATTCCTCTAGAGTTAAATCCCAAGTTGATCATCGAGTAAAGGCCCCTATCTCCCTATAGTGAGTCGTATTAATTTAGGGACCTTGATTATCACTTCGTGTCGTGTAACGACTTGATTATTCTGGCTAAGTACAGAAGGCCCCACGAAATGAGGCACACTCCGAGAACACAAAGACCCCAGACCAATATACACTAGGTCTCCACAGGTAAATCTCCCTGTCAATAAAGTTGTACTGGTTCAACCGTAGGATTCGAGCCATTTGGCCCTGCTTGATAATATCCTCTTCGGTCATCCAGCCTTCGCGCCAATGGACTTAATGCGGTCCCAAAGCATCATGGCTCAGGTAGCGTTTAACCCATTTAGTAACCTCTTGGCCTTTGTTCTTACCGGACTTAAGCACAGACGTTTTAGGCTCGGTTATGAACGGGTTATTCAAGAAGTCCTCGGCGGTATAGCCATCAGCAATCCCTGAGTAACCATCAGTGAGATGTCGCACCCTTTGATGGTCTGGAAGAGGTGCCACCAGTGAGCGGACTCTTCGGTCTGAGTCAGGATGTTACCGGTGGTACACCACAGGAAGTCACAAGTTAGGGATGGTCTTAAAGTCCTTATCGCAAGAGATGATTACAGCCTTCGAGCACCAAGGAAGGCAGCAGATGGAAGCAATAACTCCCATAACGTTATCACCCTCAAGCATAGGCTCACGGATCAATAGAACTCTTCGCGCTCAAAGAAGGCGTCCAAGGAACTCAAAGTACCCTACAGGTTTCTTCACGGCCTTACGGTTAGCCTTATAGTTCGGGTCAACCAGTTCTTTCGCCAGTTAACACTATAGGTGGACGCAAGGACGATGCGAGTTCCTGCCTCTGCCGACCTTCTTACGGGTCTCGTCGAGTTAATGGAATCCTAAGAATCTGACGGGCCTTAGCGTGGTCACAGCATCGGTGCCAAATCTCTTCCTCCCAAGAGGCATCGAACTCAGCAGCACTCATAGCTGGAAGACCAGCCAGTCGCCGTCCATCACAAGGATACCCTTGTCGTCGCAGCCTTCACGTAACTCATAGAATTATTTCACAAGTAAGAAGTGCCATTAAGTTTCTCCTCTAGTTCCGCTACGTATTCGTCAGCTTCCATTAGTTGATTCTTAAGGCTATCGTTCTAGCGTTTCCAGAGAGTCGATGTAGCCCTGTGTATATGATTCACGCATCGCGTGGAATAGTCGCAAGGTCACGAGACATTGAGCACCATTACCTCCATTCGTTTCAGAAAGCGAGTACCGGAAGCAGTGATTTCCCAAGCGCCACCGTTACGTCCACTGGTCCATCAGCACAGATGTGACCACGGGAAGCGGCCTCCGCTACGAGGCTCGCATTGTTCCCGTAGTAACTTGGACTGGAAAGTCTTAGGGCAACTTTTGATTGCTTGCAGCACTTTCAAGGTGGTCGGGACCATCAGAACACCTACAAGGAGTTTACTGTTGCAGGAGATTGTTTGAAAGAGTCCTTATCTGCATACTCTTCGTGCATGTCCTTAATGGCCTCACGAAATGATGTACGTACTACGAATGTCATCAATCCTTCCATACCGTGTGTCAGGAACTGGACAATCATTTCCTTCTGTTTACCATTGGGGACAATCGCACCTGAGCCGGCACCTGCTGATTGATGCAGCATATCTTTCTGTAAGATTACCTGAACGTCAGACGACATCTTTAGGTAACGTCGAAGGACACTTTAAATTTCTTTGTCATAGCCATAATGGTATTAGTTTTATGCCTTTGTTTCTCTAGACACATCAATATATTCCTCTTTGGTCCCATGTGAAAATAAGCACATCTTCTAGTAGACCACAAACCGCAAGAGATAAAGTCATCCTTATATTCGGACCTACCGCATCCACCTAGCCTAACCTGCTTGGCATCTCCTGTGTTGGTTTGAACCGTTGTGGCTGTTTTAACCTGAACCTTACTAAATTTACCATACCTACATACAACCAAGTCCTCTTTACTCTGAGTCAGCATAGGGTAATAGACAGTGTACCCAGCTTTGGTAAATTTGTAGGCTACTAGCATTTCAGAAGCAGCACCTGTTAAGTGTTACTCGTTCATGAGTAGCCTCCTGTATCAGTGGCAAATCACCCAATTGGGACCCAGTCTTTACCTTCGGTATCCAGAAGACACCGGAAGTTCCATCATCAACACCAGCACATCGCTTCTTGTGGTCAAGTAACAGCCTGGCAATTTCTTCGGTACGGCAGCCTATTGGATTTCATAGTGTGCCATTGCCATCTACGCAAAGTCCCCATCCCAGCCATGCTTCAAGCCTTTCTCTACGGCGCTCTTCTTGGTCTTGATAATCCACAGTTTGCAGATGAGAGCACCGCATTTGCAGTAGGGTATTCAAGGCAGCGTGAGGACTACGAACATGCTTACTACGACCATCCAGACCTTTAATCCAGCGGCGTTTCCACTTGACTTGTTGCTCACCAGCTACCCATTGAGAGGACTCGACAAGTGTCTGTTGGATAGACTCGCGGAGTGCTGCAATCGCGGGGGTGTTCTCAAGGAATTTCTTCTTGAGTTCCTTACCGCGCTCTTTACCAGCACCAACAATCTGTCCAATCTTCATCACCAGCACCATAAAGGAACCCAGCGTTGATGAACGTCTTAGCGTTATCTCGGGTAGGTAGTTCAGCAGCTATCTGGTTCTTAGTGTGGATGTCGCCGTTAAGAATCTCATAAGCGTACTCGCCGTTATCAAAGCGAGCCATGAAGTGAGCCAAGCAGCGTAGCTCAAGACCGGATGCGTGGATGTACAGCCTGAACCCAAGGCTTACCAGTTATCCCATCCAAATGGTGCTCAGCGCCAAAAGCAGCGCGACACTGCTCTCCATAAGGAGAACGTACACCCGGAATTTGCGCAAGGTTTGGGAACGCATGGGTGGCACCAACCGTAACTGCTCCATTAGGGTTAACGAAGGACCATTGATACCCAACCCCTCAAGCAACATAACGAAGCCATGCTTTTCTCCCTGGCGAGTGCTCCGATTCGCTTCTGAATCATCAAGTACTCTTTAATGAGGTCGATAGCGGCTTGCTTCTCGGGTCATCTACACGTACTCCTTCGAGTACCTCATAGTCACCAGCGAGCACCCTTATCGGTGTACTTCGTCGGTTCCACCCAGCCTCTTGGAGTTTCTTCTGAATGTGGGTAGCAAGGACGAAGGGTTAAACACAACATGTTCAACTCGGGTGTAAGGAGCACCAGCAACGTACTCGCGGGTATCAAGTTCGCAAGGCTCACGGCCTTCTCGCTGTGCCTTATTCCGTTCTTAAAGATACCAACTTTAGGTGTCTTAATGCGAGGGTATTTCCGGTAGTGGCTTACCTGTTCGCGGATGGCAGAACATCTCAGTGCCACCTTTAGGCTGATACCACGGCTCAACGTTGGTGATTTACGGAGCAACTCAGAGCGGCGAGCAGCTAACTCTACGTACAACTCTTCGATTGCTTTTGTGTCGAACGGGAACCCGTTGCGCTCTTGTTTAGCGAGCGGCCCATGTAGCACGATGTTCAATGTCAACGGCCTCAAGGGATTCTGACAAAAACATAGTGTATCCTACGTCCGTAAAGTCAATCTCAGGAGGGAAGTAATGTTTGTCAGAGTAGCTTCTTCAAGGAAGCTTTAGTTACCGCAACATGAACGTTATAGTCCATCATCTCTTCGTTGAAGTTCCACCACTCCATTCCGTCAACGTATCTTTCACCCTGTTCTTCAAGCATACGCTAAAGTCGTCTTTGTATCACCCTTCATCTCGCCTAAGCGATAACCCCACGCCTCCAAAGCGTGAGACCCAAAGCGTTTTCCGGGCAACTTGCAAACACGAGAAGACCATATCGGTGTCCTTGAGGTTGGAATGAATCAAACGTGACAACACAAGGGTGTCAATACAGTTCTCACGAGGAAGGTGGACTTCAGACCGAATTGCAACTTTGCCAGTTTGGTCAATGCAGGAACGTCATACTGGCGTTGTGGAACACAATAAAGACCGCCTCGTGCAACCTCGGCTTCCAGCGCATCCAGATACGCACCGAAGTCACTCGGACGGTAGCTTACGTACTCAGCGGTGGAGTAGTCGTAGATAACCCCGCAGTGGAGGCTGCGTGACACTATTCTAAGAGGGCGTTAGCTTCGATGTCAGAAACAATCATATTAAACTATCCTCTTGATTATCGTGACTTAACAATCTCTTCATATGAAACAACTGTCAAGAAAACCTGTGTCGATCGTGTTGGTCTTATCGGCAACGATTGCACCGCGTGGAGTAACACCTGTGATGTATGACACTTGTGCATATTTGCCACTAACTGAGCGGACGTAGCCGTATCCACCAACAACTCCCATGTCAACCTTAACCCAATCACCAGCCTTGATGTGGGTCATCGTGTCCTTATCGAACACCTTATGACTCAGCTTGGTAACTCTGGTTTCTTCCAGCCAGTCTGTCTTGTCCAAGTCCAGCCTTTAAGTTCTTGGAGATTGTGAACAGCGGAGCGAGTCTTAGCTTCATGGTACTTAGACGTCCTCCAGTTCAGCTTAGGTTTAGCGATTTCTGCTTGGATAACTTTAGGGTCACGCATCGTAATGCCTGTGGTGGTTCGATCGTATTCATGAAGGCCACCACTTTGGCGACCTTGAGGATACCACTCTTAGTTATCAATCTTGTCGAGGATAGCCATAGCTTCATTGACGCGACCAGCTTCATGAATTGCTGTCACGGCAGCTTTGGGTTGACGCATTGACCAGACGCAGTGCTCATCTGTCAACGTCATACGCTGAGTGTGATTCTTAGAGGACTTAGAGTCCTCCAGCAGTAAACTCATCATCGCCTTCATTTAGAACGTTGATGTGGACTCGACGGTTCCACTGGTCAGCTGTATCGGATAGACGGATAGTTTCGGCTAGTTTGACGTAATGGTTTCTCCTGTTCGATTACTCAAAGAATTTGGAAAGCTGTTGAGCTTCCGTTTGCCACACGGGCAGCCTCGGTAACTTTAGTGGATGCACTGTCAGCCAGTTCGTTGGAGCGAATCGCCAGAGCGCGTGACTGTGACCTCTTCCAGCTTCATCGTTCAGTCAGCTGACTTCCACGTTGTCCATACGAACCAGCAGTTGGCCTAACTTCTTAATCAGTTTGAACATGGTGTGTATTCCTTTAGTCATATAGAATGGGACTCTCCAGCGAAACTTCTCGTAGTCGTCTGGAAAGTCATCAAGAATCCTGTCAGAAGTGGCGACGTGTCGTTGGACCAGTCTGACTCTGAGTGTGACTCTTCTTCCCCTGAGTAACTTGATGGTTCAAGCCATCCGGTTTCCTTGTATTCCATGTAGCCAGCGATACCAGTATCACCAGTAAAGCGGCACTTGAATACGAACGAGGACAAGGTTAGGCATATCGCCTTGCTGATTACGCTCAAGGGCGATAATAATAAGATAGTTGGCGTAGTGCGCCAGAACCACGTAGGTCAGTAATAGAAACGGGGCGACCTTCCTCATGTGCTTTACCTTTGTCTGGGTTCTTAAGGTGACAAATTACGACCAGCACCAGTTGACTTAGCGAACCCTTTGAGCTTGGTCATAAGGTTGTAGAATCATCTCCTCATCGGATTCACCAGAAGCGGATACGACGATTGATGTGGTCTAGAATGATTACGTCACAGCCCAAGCCTGAGCGCATGTAGGCCGACTTAGCGAGCAGTCTATCCGTCTCAGCCTCGGCGAATGAGTCATATAGATGGAACGTATCGTTACAGAACAGTTCATCGAACCATTTGGTCGAACTTTCCCCGTTACTAAATAATCTCTCTCTTTAGTGAGTCGGATTGTCTCGGTGTGGAACGGGTATGACCTATAAGGTCCTCAGCGGTCCTTAAACCAACTCTCAAGCATCGCTAAGCCTACCTCTTCCCATCGCTGTGCCCCATTGTAGAGCTTGTTGACGGACGAACGTTGACTTACCCATACAAAAGTAGGGAAGTGACCATAATGACTTCACCACCACGGGCACCTAAGGTCTTATCGTTGATACCAGTGCAGCCACTGAAAAGTAAACCTACTGATTCCTCGGACGATAGGTGCTCACGGATTCATTCACGTAACAAAGAGCCGATACCACACCATCAGGAATCCAAGGACCAGCATTCCACACTTGCTCCATGATTTCACGGTCGTGACCATTTAGGTGACACTCGTTTGCATCCTTACACGGAAGAACTGCCACTCGTACCTACCAGCAGGTGAGAACCTGTGCAGCCTCTTCGACTGCTTTGCGCCCTGCTTCGTCCATATCGAACATTAAGATGATCTGTTCGAACTGGTCGAGTCTTGGTCGTTGGCAGCGCATGTACTAGCGGCAGAGGCACCGTGACCCAACGACACTACAGGATCTGCGAGTCTTGAAGTTCCCATCACGGTAAGCATGTCGATTTCACCTTATCACACAGACAATGTTCTTACCACCATTCCCGCGAGTGTTCCGAACAGAGCGTCACTCTTGTGACTACCAGTGGTCTTAAAGAATTTTCTTATCTTTATCTCGAACCTTCTGACTCACAATGTTGCCGTTCTGGTCCCGATAGTCAGCCACTTGGTACATCCACACCGTCTACTTTGGCAATCCAGTAGCCAGCCTTCTGACGAGTTTTCCTTCGGAGATTCCTCTCGCAGTTAACGCGGAGTAGCGTCCATTGGATTCCCGAAACGCCGCACGTTGTAAGTCATTGGTTTACCTCCTGAGGGTTTCCGTTTTGAAGCCCTCTCTTTAGTGTCTTCATTACCAGCAGTCCACTTCTCGCATACGTCGCCGAACGTGTGTCCGTAGAGAACAGCGAGTTCCCATCACTACTCCCACAGTTGTCACAAGGAATGTGGTAAAGGAATATCACTATCGGAATCGTGCGAATTGTAGTCCAATTCCCTCCTAGTTCTATAAATCCACGCAACGACTTCCAATAGATCTCTACTACGAAAGTTATGCTGTTACCCTAGCTGTACGGTGCTCTCCACATCTTCCCTTTCCTTGCTCCAACTCAGTCCCTTTAGTCCTGAGGTATTGCTCTTTGGAGTCTTCATGTCCATGAGTTTTCTTTGGGAGAGCCAGACGGGAATTCTGTAAGGCGTCGTTGAGTGGATTGCCGTCAATGTGGTCTATAATAACCTTTTGGTATCGCCCATTGGCTGCCTTCCACACTTGGATATGCCTCCTCGGAGCCTTATCGAATTGTTTATAAGACTTGCATCCTTTGACCTCCCAATGCGAACAAAGGGAAACCGCTGTGGTCTCCCTTTAGTGAGTTCAATTAATTATCCACGGTCAGAAGTGACCAGTTCGTTCTCTCCCACCAACGCTTAAGGTCGAACGAAGGGCAAGCCTTCGGCACAGCCTAGTGATGGGCGCGAAGCACAGCGCCTTCGTACTTAGCCAGCAGTGTGACAAGCAGTGAGCAAAGGGGTTTCTGGGCTGGCGTGAGGGCGCGTAGAACTTGCTCTCGTCGATACCACCAACAAGGCAGACGCCGATAGAGTTGTGGTTGTAACCCTTAGCATAAGCCTCGCATCTCATCTCGTCCTGCCTCCACAGTACCGTCTCGCTTGATGATAAAGTCATATGCCACATCGACCAACCCTACTATTGTGCCACTGGCGAATCTCACGGACACCAACATTCTGACTTCATTGGTAGCCGAGCAGTGAACAAAGATTGGTCAGAGACATTCACGTTGTTTAAACTGTACACGAGCCATTATTTCTTTCCTCCTTTCCTTTTTAATCTATCAAAGGGGACCTCCTTCTTGGGTTCCTTTATCCACTCAGCAGGTATCAGTTTATCAGCGAACTTAATACCATGCTTTTCGCAGGAACTCTCCATCAGTTGGAGAACCTTTGTATAACTTAGACAGTGAGCTTGAGAAGACAATACGGATGTGTAGCTCGGGGTGCTGCTCCCTAATTAATAAGTGCTTCTTTCTATCATCGCTTTCCACGACCCCTTTGCTGAACGAATATACCGTTTGGAAGTAAGAAGTGGAGTGTAAGTGTGATTGCTCGCGGAATTTCAGCTTCCAGCTTCTTCATACTCGAATTTAATACCTTTTGATTCCAACTGCTTTGAAACCTTGTCCTAGGCCAGAGCGAAACGCTCCAACCTTCGGATTCCTTTAGCGCCGTAACCTGCCATGTCGCCTCCCTTTGCGTATATCACAAATAGTCTGTTGGGAGACACCATAGGTGCGAGCTAAGGATACATTGGACTCGCTGGACTCCATGATTGCCATTACATTCTTTTCATCTGCGAACTTTTATACCCCTTGTGTGAGCGACCCTTATTACCATGTAGTGGAGTTCTCTTTGGAGTTCCTATGGATAGGTGTTCAGGTTAGAACATAATGGATTATCACAGGAGTGCCACAGCGGGTGAGACCTGGAGCATTAGACATTACGCGATGACAGTAGACAACCTTTCCGGTATTGCTGCACCACACCTGCCCGTACCTTTATTGTTCGTAGCGCCCTGCCACTCCCAACACCCAGAGGAAGTCGCCTTGATTGGCTCAAGGATTTTCTCCGCAGTTCCACTTAGAAGTCTCCGTCTTCGTCTGCTTCCTCGGACTACATCTTCGTCGTCTTCGTCCCAGCTTTCTTCGTCGTGGTTTGGCTTGGCAGAACCAGAGGCAACATAGCCGTTCTCTTCAACTAGTAAGCCAATCGTCTTCACCGCCACCAAAGGTAGCCAGTTCGACCAGCATCACCGATTCCAGTTGCAGCTTAACGCTCGCACCTACAGCAGTGTTCCACTTGTATGGAACCAGAGAATATTTAACTTTCAGCTTAGAGCCACCACCGATAATCGGAACGTCTTCCGTATTTCTTTCCTTTTGAGTCAACCACAACCAGATTCGTGTGTTCGTACTCTTTGGTCTTCTTGTCTTGGAAAGACACGTAGCATTTGAACTTAAAGGTCGTGGTTCCGTCACCGTTATCGAAGAACGGCATGTCACCCTCATACGGTTTCAGCGGTTTCTTGAGCTACAGCAGGTAGATAGCTTCGTATTCCTCAACGGCAGCAGCATAAGCCTCTTCGTGACACTTCACGATTTCATCGACCATACGCTGGCAGCGCGGGTCTTCTGGGAATAGTCAGGTCAACTTTATAGACACCACAGAGGGTTCCCAAAGCCACGTTCTTCGTTGCCGTAGTCCGGCTTGGCGATGTAAGCGTAAGGTTCAGCGGTACCCAGCACAGAGGTGAAAATCTTCTTAGCCATAGAATTCGTTAATCTCCTTTTCCAGTTTCGTTTGGTTTCTCAGAGGGAGTCTCCCTGCTCTTCAATAGTGAGTGGTGTTTCTTCGGTGCTACACAAGACACACCGGTAACCTAAAAGCCAGCCGGAACGTATTGCCATTCGGCTAACTATAAGAGCTGATCTTCAGGTTCTAGGCGTAGGATCTGGAACCTGAAAGGAAGTATTGAGGATTTACGGTAGCCCAAAACTTCTTATTGTCCACACTAAGTGAACCTGTATTTACGTTTGACATAGTCATTGACCTCTCGATTTCCAAAGTTCATACAGCTTGATGTACGCATCGTCGAATGTCTCTTCCCACATCTTTCGGCACCACTCTGAGCAGTATGTGAAGTCATCAGATAGGCTGTCGGCAGGTGGGTTGACTTGAAGTTATTATTCATAACGTTCTCCTTATGTTTCTAAAAGTTGTTTCTGAAGTCTGCTTTCGCTAGGTCTTTCTCTAAGTACGCTAACTCTGACTTCTTACCAGCACGTAGTCTGTACTTTAAGATGTTACCGAAGCAGTATCCCTTGAACTGCTCAACGGTCATTGAACGAGCAATCACTTCGATAGCCTAATGTCGTCAAACAGCATGTAGTGGAAAGGCTGCATGACACCTTCGATTGTCTGAGCAAAGCTGGTGTTGTAGGAGTTACCTCAGGTTTATTCAGATGTGGTTTACGTGGGTCCATCGCTCGGATTTCACCTAAGGTTATCTTTTGATCGTTATTTGCGGGGCAGAGGTGGCAAGGAACATGGAGCAAGAATACCGCAGCCATTCAAATCATCTGGGCAGCATTTCATTATTGTCTATCAACTTAATGATCATCTCTTGTTCACGTTCGGTCATATCGTTAGCTCCTTTGTTACAGGTGTGTGGATAACGGTCATCTTTCTCTAAGCAAGCTATACACCCAGTTGCTTGTACTGGCGGGTTTTCTTTTTCCCGGCTTCACCATCTAACAGTCCCATCAGAACACCTCCTTGATTCATTTTTTTGAGTAACAGACGGACGAACGGGAACGGTAACTGCCACACTAAGAACCGGACGTTTCTTGTCTATTGCTTTCTCAAAGTCACCACCGGTGATGATCGATGTGACGCTCGGTGCCAAAGGAACTGTGTTACCAATAAGAGGTATCTTAGCTCGGCGCTCGCTCGCACATACGATTTGGACCGGTCAGCACGGCGAACCGTGGAATTCTAACGCTTTTTGTTGTGATGAATGAGAAACATATAGTGTCTCCTTTAGTGAGTCGTATTAAGCGTGACCATCTGGCATATCATCATCGCTACAGTGGAGCGCAAGGCATCCTACAATGACGATGAGTAATGGCATTAAGTACGTAGTGGTGTATACCTCCTTTAGTGAGTGGTATTACCAGTTAACTATTTACTCCACACGCAAGCACACACTGCTCACTACGTAACAGCGCCAACTACTACTAGTGCTACTTGAGGGTATACCGCAAGAATATACGCAAGCGTCAGGATGGCTGCCAAAGCCGCAAGGAATTTACCAACCTTCTTAAACATAAAGTGTCTCCCTTATTAAACGCAGAAAGGCCCACCCGAAGGTGAGCCAGTGTGATTACATTTTCTCTTGAGGGTTGTCCTGGTACCACGGAACATTACGAACGATGGGTGCCGCAAAGAGCCATCAGGTGTTCCCTCCATGTAGCTAATTTGACACGCCCAGCCATCGTAAGGGTTAATAGTACAAGCATCGTTGTCGCCGATACCGTATGGGCTAAAAATTCCCATTGACTTACCAGTAAGGCTCTGTCTTCAGTGAACTCATTCATTAAGGCGCGAGAGAGATATTCGTGGCGTTAACTAAACGACCACTCTCAAGAAGCACCTCAAAACCAATCACTTTCCTCATTAGCCAGACCTTTTGTACCCCATACCAGACCCTGAATGATACCGTCAGCTTCGTTCTCAGGTTTCATTTTCCACCAGCCAGATTTCTTACCGCGCTTATAGATACACATCGGGTCTTTGCGGAATAGACCTTGATGAGGCCTTCTGCTCGCTTCTGCTCGTACAGTTGCTGTCGTCTACCATATCGTAGACCTCGTAAGATTCAGCCGCTTGCCATTCGATTCAGGGAAGTATTCCTGTAGCAGAGGCAGCATGTTCTTAACGTGTTCCTGCATGAGCAACGTCATGACATCACAGTCTTCTCCAGACTCCACGATGTGCAGCGAGGGAGGATAGCGTACAGTTTATGTCGAGAGGTATCCATGTGCAGCTTGAAGGGAACTTTATATTTATTACGGATTCGTTAAACAATAACTCTTCATGGAACTCTTGGTTACTCGTGTCAGTCCATTTCGGTACGCAGTAGGCCGGACCCTGTGTTAAAGTCTACGCCCTTGACCATGAGTTCCCCATCAAGCATAAAGCCATCTTTGTAGAAGCAACGGTCATAGTTCAGTAGACGCTTCCAGCGAACATCAAACCCGTTTAAGTGCTCCAGTACGGAATCGTTTTAGATCACGAGAGCCAGTAACTGTTAGCAGTATTGTCTACGCAGATGTTCCGCGTACACCATCGTACTTGCGTTTCAGCGATAGATCCCAGCGTTATCCAGAGCCTTCTAAATGGCAAGCTACGAAAGACACGGCTTTAAACGGGTTAGTCTTAATGTTCATCATAATGTTTATCTCCTATTGGTTAAATGACTAACTGCTGAGAGCAACCTAAGCATTGTCCCTATACTGAGTCGTATTACTTCCAGTCCTTCAACTGGTCGTACATATGGTTCAACAATCAGTTCGCATTGAACAGAACGTCCTCGTCGTGGTGGTAGAAGGTGCTAGTATCAATGAGTTACCACTCCTGTCCTCAATACGTAACCGTATGCAATCTTTTCTTGTATAGGCGTCGTACCCAGTCATCATAAATGACCGCTAAGTCTAACTGGAACAGCTTCTTTGTACTGCCCTCGATGTTAGATTACCACTATATAAACGTCCCATCTTACTGACCCTCCCAGCTACGCTTGTGAGAGCGGGGTCACGCTTAGTCTTATTCAACTTGCGACCTTGGTTGCCTCGAAGTCACGAGCATTACGGTTAGAACGTTTGGTCATCTTTTTCGAAGTTACGCATACTTAAAGTCCTCTTCTTAGTAATTCTTTAATTTAAATCTCTAATTAACACTTAAGGGTCTTAGAACTTTAAACCTTAAGGTTCTCCTGCTCGTGAGTCGTATTAACCGGAAGAAGGTCAATCATAAAAGGCCCAACTATTAGAATGACCTTGAGTTTTGTCCCTCTATAGTGAGTGGTATTTGTATTGATTTAGCATCCAGACACGGAAGTCCGACTCTAAGATGTCACGGAACATTCTACCTTTAGCCGGGAGTGCTGGCATTTTGTCCAATTGAGACTGGTGCAACTGGTCAGCGAACTAGTAGTAGAAATGAGCCAGTACATCACAAGACTCATATGTGTCAACCATAGTTTCGCGCACTGCTTTGAACAGGTTCGCAGCGTCAGCGAAATGGTACCGAAGGAGTCGTGATTCGTGCAAAAGATTCGATTCCGTACTTCTCGTGTGCCCACACTACAGTCTTACGAAGGTGGCTACCGTCTTGGCTGTGTACAAAGTTAGGAGCAATACCAAGCTCCTGTTTGTGTGTCATCAATCTCGCTATCTTTGCTGGTGTTAATGGTAGGCTGTAAGCGGAACTGACCGAGGAACATCGGTTCAAGCGCGTCTGAATAGGCTTCTTGTATTCCTGCCACACAGGGAAACTCATCAGGAGTTACCCAATGCACAGCGCAACGCTTGAAGAATCTACAGTCTTATTATCTTTTTGACCCTCAGGCGGCCGGCAGCTTTACAGCAGCGAGCTTAAGCCAGTTCATTGCTTCAACCGCAGCTACCACCGTCACGCACAGTTCCAAATCAGCTTAGCCATGTATCCAGCAGCCTGATTCGGCTCAGTGAACATCAGACCCTTGCCGGAATCAATAGCTGGCTAAATGGTGTCTTCAGGCACTTTCTAACGAGAAACCAGAACTCTTTTGACCCGTAAGCCAGCGTCATGACTGAACGCTTAGTCACACTGCGAGTAACACCGTAAGCCAGCCATTGACCAGCCAGTGCCTTAGTGCCCAGCTTGACTTCTCAAGATCACACCGTGTTCTCATCGGTCACGGTAACTACTTCGTTATCGGTCCCATTGATTGCGTCTGCTTGTAGAATCTCGTTGACTTATTAGCAACAATCCCGTAGATGTCCTGAACGGTTTCACTAGGAAGCAAGTTAACCGCGCGACCACCTACCTCATCTCGGAGCATAGCGCGGAGAAGTGCATCAATGCCCAGAGCAAGCCCGTCAAACGCCAGCGGAAGGGAGCAGTTATAGCTCAGGCCGTGGTGCTGTACCCAGCGTACTCAAAGCAGAACGCAAGGAAGCAGAACAAGGGAAGATCTGCTCGGCCCAGCGGGTGGCTTTCCAGTGGAGACTTAGCGCAAGCCATGATGTTCTCGTGGTTTTCCTTCAATGAACTTGATGCGCTCAGGGAACAGAATACTATCGACACCGCACAGTTAGCCGTGGATTTTCAGCCAGTAGTAACCTTCCTTACCGATTGGTTTACCTTCGCCAGCGTAAGCAGTCCTTTGGTCATATCGTTACCTTGCGGGTTGAACATTGACACAGCGTAAACACGACCGCGCCAGTCCATGTTGTAAGGGAACCAGATGGCCTTATGATCAAACTTATTGGCTTGCTCAAGCATGAACTCAAGAAGCTGATGCCAGTTTTGAGCCTTGTCCTTGCGGTACACAGCAGCGGCAGCACGTTTCCACGCGGTGAGAGCCTCCAGGATTCATGTCGATGTCTTCCGGTTTCATCGGGAGTTCTTCACGCTCAATCGCAGGGATGTCCTCGACCGGACAATGCTTCCACTTGGTGATTACGTTGGCGACCGCTAGGACTTTCTTGTTGATTTTCCATGCGGTGTTTTGCGCAATGTTAATCGCTTTGTACACCTCAGGCATGTAAACGTCTTTGGTGCAGCATCGAGTGCTTTCTTCTGTGAGTACGCACCAGCGCCAGAGGACGACGACCGTTAGCCCAATAGCCACCACCGGTGATCCCAAGTCCACGGCTTAGGAGGAACTACGCAAGGTTGGAACATGGAAGTGCCAGCCAGCGCACCTGCACGGGTTGCGATAGCCTCAGCGTATTCAGGTGCAGCGATCATATTTAGAGTCTTGACCTACTTCGCCAGCATTTTGGCGGTGTAAGCTAACCATTCCGGTTCAACTGAATGAGCATCTCGATAGACGTACTCCTACATGAATAGAGTCTTCCTTATGCCACGAAGACCACCTCGCCACCGAGTAGACCCTTAGAGAGCATGTCAGCCTCGACAACTTGCATAAATGCTTTCTTGTAGACATGCCCTGCGCTTGTTGAGTTGTTCCTCAACGTTTTTCTTGAAGTGCTTAGCTGGTGAAGGTCGCGGATACGACCGAAGCGAGCCTCGTCCTCAATGGCCCAACCATTGCGCTTGCTACAGCCTGAACAGTTGTATTGTCAGCACTGGTTAGGCAAGCCAGAGTCGGTGTTGATATGGTGATGTACGCTACGGCTTCCGGCTTGATTTCTTGCAGGAACTGGAAGGCTGTCGGGCGCGCTCGCTTAGCTTTCACTTCCTCAAACCAGTCGTTCATGCGTGCAATCATCTTCAGGGAGTAGGGTAGTGATGAGAGGCTTGGCGGCAGCGTTATCCGCAACCTCACCAGCTTTTTAAGTTGACGCTCAAACATCTTGCGGAAGCATGCTCACCCATCTGGTCAGACTTAGTGCTCAAGGGCGAACTGTTCGCGAGCTAAGAAACGTTCACCGTAATGGTCAGCCAGAGTGTTGAACGGGATAGCAGCCAGTTCGATGTCAGAGAAGTCGTTCTTAGCGATGTTAATCGTGTTCATTTAGTGCGTCTTTCCAGTTAGTAAATCGTTCCTCTTAGGCCACCCGCAGATGACCTGCAAGATAAGACTATCAGCCCATTAACATTGCGTCAAGTTGCTTATCAATGTTGAGCGTAAGACCATTAGCGATAGCCATCCAGTAAGCATTCGCCAGTGCAGCACAATTCGTTCCTCAAGCGCCTTAAAGTCCCCAGAGAACATGTTGACCCAAGCATAGCGTTCTGGTTCTTCCTCGTCATCTACAGCTCCTCATCTGTAACCTGCGTTCAGCCCATCGCCACGCAGCAAGCATTCTTTCGCGCTTAGCTTTGTGTGCTTTACGTGCCTTGCGGTTGCGACGTTTGAATCTGCGTGCCTCTAAGCGCCCCTCGTAACATTCTTTACGGGCCTTAGCGCGGTCAATTTCTTTCTGTCGTGCGACTTATCACTGTGTTTCTCCGGTTGACCCCGGTGTCGATTGGGATGGCTATTCACCGTGTCCCTCTCGATGGCTGTAAGTATCCTATAGGTTAGACTTAAGTCAATACTCTTTTGATAAATTTTAAATTAATCTTTTAAGTCTCTTTAAGTTGTCTCTCCTTATAGTGAGTTGTATTAATAAAGCAATGATTAAAGGTTATCACTTTATGGCTAACAACAAGGCGTCTTTAGGTCTGGTCTTTATGTCGTGTCTTCACGTATCATCTTCCATCTGGTCTTTATGTTTAAACTTTAAGATAGGCGTTGACTTGATGGGTCTTTAGGTGTAGGCTTTAGGTGTTGGCTTTAGGATGGACGTTAGGAGGTGACTTTAGGAGGATACTTTAGGAGACTGTAACAGATAGGGACACAGAGGACGCTCAAGGTGACGCCAAAGACAAACCCGAAGGGTCATCCCCAACCCTTCGGAACCCTCAAGGTCAACCGAAGGTTGACTTAGGTGATTGGCTGGGCTTTAGGTACCCCCTATGGGGGAACTTTAAGTCCCATT
+
-+-'%%$###$$#$%%%$&&####$%&&%&&&''++,,,--/04568<;<FFJGF=<;:9210.15568<;,60254*))'&)),-25B54453--1114==934015840001EJJGIJJIHFJIFHJHJJJHJ;93ECFCGJHHGJIGFJHG@A6433:JJ/''')/&&&).0/,*(%%%%*'''(@=<=>>EBCF@==>EAIFHFDCBCF>><99:/)))++**))(+))788=IJJJJJJJGJJJJCAAAJGFFJEEFBB/-/01;;;CDBCCHCCCJJCBDDJFED4101&&&&%%',92(>BFDDEDA@>:::<JHB??FA=::FDFFC=<<<><;?;9830.-.20''')'''<;=;<;89--.01)(')./1-001<AEG3225<45///0BDJIGJFDEGHJ?HIIEFJIGFGJEJJJJ@@/.,,275255687<BCIGEJJE>98:EHJJFFFCHJJJFHGEEJFJJJJIHJGGFHHIJJJGEJJDDHEJGJGJFG;::<:1001=>BDEDJCA;;<AFEJHJHHHF....@>@@A>===@EEJHDIHBCB>:3200-'''++++,66CEDHJFGGIIBB@<:;::5,,+,.*)--0.056?989962113=444:@AAGD000.--0,,((+-.2(((()(%%&&&((-11232.*((*.-.1134>@9::1110/'&&&)((((0/++)()((*42.--,/00:?BFDD887//1*&&('()--/:=ABDEGHFFDFJJDDCC==CF5311143.''%&&'64.0-.//599;9:9:==BFDCAF=8@@HJBAA@FD@54(,-.2457887;>;:;:<=<877+***:32127A<>DEC<5112104,+))))'&$$%%&%(,+,'&&&&%..0,-2134000,**)-+,-3(''')5699ABAB@@ACB@>;;<>C@C78833GEFEAEBAFEFDDEG<<<;965541143-,++004///11248;9///.22*+++776;:21012223>;;<2111446BBFDH@@@@DB66>>63///1+*,01//560,***,/1679;?>A99776...+-,++())**((**,3;//00DDEFEA@?=?.-57<965;7777440666;@@AA?>==EFGEEBEDFEF<<54451//20045.---.,,2422221011))*?ACCFEGB@>>>?J:0/-*)*,,.341014?BCDBAFC??>?BA@AA=;:;554479<><@2000750.--////00..BCB8878:99.--.+**(,-32&$%%%(&''%'(()*'&'(655598:J5595...0D4&%%&)78>?C>BA@CB@B2///2?0/9?FE::9;10052=<.---./5566766560000:9:;<=>EEBBDIDHHJCBBCCBBDDGCCCCEEBF@=6.-/(&&'-+*)%&.2;?A@BBBABABD@??=>>=:::33336/+**''')-,,,3/.--.3('')/.//43'''**))+,.-,((*'&&&3422488:21020253336<01*))*6867:899<:5=8888<10...14445@@></0/=;;;?C4*(()()++/1,(&%'+34+%%#$#%)&&&&('$$$%%&%%$%%%'&$&%&)((,./111))))-((++),*)('''%%%*-(()//..489545770/0-*('()*&%%%./+:;=?@DGA@C>?C@AA9A=?<<<;:+('(+861-)&&&(**/663.**()*&''()'&'%%$#$$$''''()()))*.,,,.=63.1(($$$$''(%$$$$&'()+,1/(('&*,.9;000:8-:;8,2+-9?ABACEH=<778JDFACA744724@D@D??:89<DDDCBACFEHJFGD<:9:<@B>7777>03)(3()53....7522>==@A8667(('')'&'((&&)+-.*'&'&&%%$$$&&(,6=>??>@+)),,01579/)*44-723---%%%&&&%%%%'&%$%&%$%$,1455)(((77@CDDHJCEHIHCCB++++,43J24-)&&&0.---.((''/)')*++)(/0=AA@@@??@;<;/4421../3999310+*++09@CBCA:10.''&'(''**,---)#$$$''45++**588:;?::88@@ECBCA:9999D955458?(''((()&&%&)%##$$%(()**+0008FC>310156332&''&##'($&),8?IGD@@A??==32114346;<BA==>>GG?>?BB333382236<:;8<@66523.0789;<CF7778:988<;9566---=ID<<<=@@888=F===78222*)'')*)(()''$$&()1/.00211/1+*++451000/-,-.,'))/':?A:;;522)))*(*(+..0-457>:::<?76323456841=65.,*+-*+((((5.'''''+,,)))*+*'+;;=>IEEDGJIJ99999G8887<>>B;:93....789:'&&&*-+.2/,,--335463:>DIIE;;;:A@5444<ADEEJJDFHHDECA:97(&%/()&%%&&'%%((0011:://+&''-/67888;??@A5*9>>?53--))'/)*-24432..,+**43220240+++-2+*)44<@CACCGEDDCJCDDEEGJE::H;FDDD@A@EEA??>77CEBE@@+++)-24886733/.-,*+,-9>;C@@?@?A:8789?AJFEFBEG?99<<967711249:5678@?2.()'(('&&&),+/.-..,-..;000/4341767//+***79944''*015*)*,,-/*''(*1222588>BCE???=>>4169(''(2113346&'77/../002*),+,,)--.0.-0.=...7668?E==9:<..56>@:;:88:9=B=>;/---+,0<<=>@B?.,,,445558:9;>0/-,(&&%&$$'(*+/070-))'%&(-*(($$$$/..237?<99<899777,*(''&&%&'*,,&&%%&'('(1?@=?;<?CD@@?A:://---23...--*+*/01::::768;;9888::;<<=FEDD60>A><<==888:CB:-*(=@FBIGJDJEGHJFHBCDB@?@AD58790000-.0-),/79==>?(''%%%%&*('+&'%'%$$###&,+%&&'&&'%++/1488896441344:....*++**12=?>>?@:99:9994555@F1001E@A;87:7@@@DIFGGFB34122,,--=66647::??=9:9=>=<>>FF=-**&&&*'&%%&$#%&&%%&(,9:<BBCAC?@@A;*)((+'&(&),++))*3;(@@@<GDFIJJ;99)((-%%&%'%%,45<<@CEEB=<;<<99::99:9>2867*((,(()),-++,)(('()().67<111*'&&&'%$.153211679@AA?>:;889<FGGFFEDGFDFJ??BAF;<;:;:*))*/.02*'(+,*--&&&&&021-++),'&()1+<@>?<;:4544,,,@CC:9::99+**,..,218JJ7666)(/09+)())'(()))+-+-+,,---00.,,,,+.,,,++****.67ADDEDCDAD<<<=EAA?AEFCJHEFCBCGEIJIJCDDG@322651.'''',)'$%%&-.?@@@?B:8879;3..02=632-+*&&'+(('(*+++((**:B@==600173(&(((*1*))*,++-./**-/00(((*/&&&()((++*+))*+./,)''(''(**))+7=AJD?;::=2222ABECF==<?A>6622-00023711,+,+,43988:>11.++,,--....&&,+,,+,****+1046;==55<::C?>>>CDJA5556=3322693377ADJEH@@A@IDCDEEFGGJD>==;===>B@=6++**..28EJE3+.0---/4<?AA?@FGE@@BDJG8)))('%&')-+++++++-22:>@@=>EJGEEJDBDADA@?>322-()01BIICCBBFEBFB@44AACBBDJJGB*)-1.--,,**-.*(&&&&$$$%$$'''''*79<==4223.7778<9;://-..//44362-**+.-/*+++'$$$$%$$%'((--./(((*+**--.10-'''(*46//4///*&%%)()67==A@D@25,**,,)0100>=>?@?====>:9892/116ADB==5,+*(+(''')(++,;>778JGGG@@@A/''((/676779>D?>>=51''))+31000+,++.1/+)))./1+++)-+023?<<JJBHJFECDC>7348AGHDJFA9896(((>?@@FHGGJHIBBABB=;180083331...7:+,,+,&&'')(((10;00///83.)(*84+++*=CJJBHFC;96;AFIDFGFJDBD6/.,,000457>?@A466:J;;;EBCCCECBEJ:9'''(97+***3&&%%)%%%5,,//0>=>=ECDAHJD??A==<=?=BCBCFDCACEDEDCA@=9:;9=C>BGEEHEDCC:;87=;6777;89;>GD@@BDBBAAEFA@@BJBA?<,,0BDFCIGC922268.+*%%%&(-466=?BBBJFJDDCDCCCD?>+)((*,))*)'%%%(),-;<4,8;@777A???IEF@AA<<8---,00)))+/...2./.++12460///+))(+*))*(,,''&(0''''(//3005577,)),+,((,,999:CEGDDGE6667<410.,-*'&&&&('&))))(%'''*,-,%%$%&''&%%%%&&'('&%%&%$%&&'**(()-4766//1.9776**((,,/0013*****..////6778*))))((,-++,6;;<><<ABJA><<45310/0+,,+,+./9>9=2,,,--***/21411336>8777899:AAJJIE;;;:.,,++.''&%%('(//797779--,*(''''*-5::9<9;=66656'##$%%%$%(&%&$''%&&&$$$$#$$&'&''&&&&+/((%%&1,3-&'-.-7000++)*(('''(+0.-0-+++&')5::==99J???@HIHEDFFIIJIJDJHJJEJC>>?AAA@JEJJGDE==G@9966768BIJJ=8((()?=;=>;::7660.-)(('%%,,:3+++018=DEEJEGDCBBFJJBBBCGHJCCAADDB;:5++'''')))9<8443355/.-(($$$$%&'%%$%(((((*'&-/0//02301/.-++-/,6>>>>?/--/6<9<=3/*****$'*.056>B>@?D?:::=@BB@665)89:@B::8000/4&&&&&0.)99<>:JC@ABABDC?????=41()::>J++++(&**)'(&%&&1--../2222,,,,7:;'&&&'-.0-.-$%&%%%%'(-.134992AB.,,,HCEC?6626<:99334388=DE@@=////:<??<DBC888;><996++*+-1./9'''''&'((.--0339;@>:99<897686A?3---/982++,,42235@CEBF??@?BB54+)+'&%%$$$&)-4454469:4222,(&((477/4332''''*)))((()*'''')&%$$&*(''%$$%()'&'&$#$%&'&&&%%%&&''''&&''..354:??@<>?=80.-*(025@.-./----521016776660/(***7BBFIEFFE@DE>>>AED@B:9;=?8731/++***-,-.**+.12124001?<==<88.6==>5==BJJ877:5>68><8999@CJJEEJB@?=@CCJA?CBBDDGDBDBA?>>.,,++))%&''/+('''(+.2:/.--)+-4888867,,****',(%#$'(//+,,/935711&&&&-(&&'-'%%&(&&'%%%(((((*9;<;9878@=@@DEIJFHJHEBDGDDJJ9989<.($#%'#$%%&%%'01235:3340-+*)$$$%'.--'&&&(-'')(**''*,($$$$$$&/244:;?A=<<;;<::88:.,'()(&''),+)*-(*&)'&'',('$$%''%#%&&*-)+J1,(%&&((/(%$$&&(,--3;<?AC@D8888?>>>92<BJJFDEJFJHJJJGEDFIIJJJE<<;=JJFFDG<9:=5567B>>CEA?D;<<<>?HGJ@<657)))3''()00668..79:;<<FBBDD=;;A322888<;=D;:;?<DBD///1000029:<8.../:1,7=DDBEFA0.--5:=BCEAAA@>?@;;::>>>C>?:::;A><0,+,)('&''&(11,,..;=@@?CCHHFHEFEBA??@BJF@@@@FJFE@==6:*'&('+)(.&%%)(''((1))568<==?=832,,,3.,,-.331++)($$$##$$$$%%&(())),%%%&***'(&###$$#$#$(((((00/001117430-.774544740.-/1(((---3,''''%%%(&&&$'+((-,1&%$&'((+.2:76999><<98DHGCDEJGHFA===>1/A;?5952,(''$$%'*%(+%():BF@@JCECCJGHFJJGJCC00=><;;>=>21/-('%&(&.4:;;;;=EEJCAAB@@B7765:88889:<//.-/011*(&&%%))*2248:::;6766---2+9@>A788+++++++++3>??<DJEJGIDC?>>?CJIFCCA=?6*(((48:?>ACE>===AGHFJJJGFDF?@@BECDDD326344633367:877,+++336667.-,-+(''')ACAD@B@///++-/;;A>B3AG=<=:=..--13556688;+****%'&&&&+%**-99,17.....2244345+**+,&'%&(&&%&('%&)*134<=1111ACECFBC?>4120/311/&&%+**/0/11143./003212:2334JJBCEIJ=>==A@@@@=:967:3(('''(*)))++568<>A?>962/11347960003622)))*-.,+./2//26564016:BA<52112*''((..7(%%%(11;99EBGFFFFIJJJJJB>>;?;<<>94DBDBGC<FJJJDE>444394++9GEJEJHIJEFHJJEHEJFIJGAEB;;;/1/0.10++**35788DEEFDEEEJJJHJJD===?86((&&'')'$###%%%%(*.234>=>=?9:7=>411208211'''('&%'+)'$'$$%''&')(('&%%$%%&*+*+(()())*+0.12283/,((+,44''')%%%##%%14(/+)))-./1/167))*./....;<438;2DG?>>?J7779A@B?@C@JB?@?@@.,,,:DFD>>>?;::<A@=;?:-*,---;<;=433,,-,-./&'&%&'''')(1:)3324643.,-,'&&''&&&(('*12.6458981,)))*1+'))')(&&*-1-&%$$$$#$%'(),,.4-5,-,+./.1,,/47201.0136.**+221//2333/01;789>FGDHFEGEDE?>?@=?541--30156::;>?:9<?@@DJHCA>>>@??9786.$$$$)&&)),-*++433.-,'').72,,,:@@?>?.--.>=7776:7792&%$$&%&%%(..//8;=8894998:682000//007?A>30006HCBFCCJF@JJGFJJB=@@0/''(&$$'''&&$%&%%&&''(&&('((*)*)(**++::>?@@B@@AAJFGJGFBCDCDHEFDI@@62+++,-''':::;84-)),,9:;>GEIGEECCJFGGFDCA@B=977))),(''(*(,**('&),+///4*&&&(*4+++2---1;0/0016341/...2('(())%$$$%&21//063/-..2<BGDJGJG??>?E=<<?=BE77655223/...00/'&&'%%%%%&)+/+*)()+''(*-+&&&++('&%#$$(*++78;;=<=****:-<AHFDJGIC8888@DDE9867'''%%%'<5999<;;+***')'(&%&-*-099BC<B,AA=CCEGFD@@>?B**=;D0(('()+'++,/0>=?D<++++2--..42/085444*)((...-,.100./.2+*+-..134500007322271/,++(**()'$##'')%%%$'')+3//-?@ABAADJ@AABG????>6443:;44554112>FCDJE::99JB;==AA=74,*))&$$&&&''&&%2;?87775(&%%%(#$$$%&&&&&01111012>BEJJHJJDBA=30/0--,,<:;955,++*+-&%%$%)'(**-1332,))*,)'.,-*,,,2100/++++.---3<>:=1:::<>>HJFEJJJHDFEECABA>:/---)()*300/''''/(1104888555((((1'&&&(+)())7<>?FEHDHFGCCD5136301+*+-;??544,+++,44@BFEGFFGFIBCB@8667;?5('''+)(%&&&&%*+$$$%&$$%'*%%)'+12264343554<466222341J4345860114???AE?>/----121489000/'&&&%$$$$%$$%$$$%13389AJJBCA?<<777..0-,,44?BED6558>=77:<<;;<=?B>?>@JEFFG@?>5:@F>>==A@C((();<;;9929::=GC<::<??9;;?DDC//51235/--<;;A9@?A@5555BAADEEDDIDCFCD;:98FBC((((64235)4++*+/AA@@D:<,***)+,,-($%&&///**&&&*9070,,;>?JHHIBAB3///8ADCA=:;BC@>;73*)(),+,)**%%&+*++(,23;A988782=;8889/--.4455346&%%%(&&&)&''5889B@?>776<::;;'&&&'1.//**++4111341&'(3EC@@AC7779@E;;;;CA*((*887...23))))&%%$%'&''''455ABBDFGGJGJFG443760/.+*))*.+-7:8:655365)()'()359<5455ED;:-*,-:8?@BB@7632239;878:;//0<;<<B8779::?>>??EFDIFJ;5544:6777A@....*&&&'*+,/-7::<ACHDC75//+(((,,?AAEBDFGGEEIGJ@@@4+''(-.::554.&&&&-:---.-,-2245((,.3((('***(&&&&&&(&((*8&&&&&%%%&+578668>B?,,+,2...)((*--,1=?DJJJJFGEIEJ?;99:4/..**()*&&&(*%&'*,***1-1101--/*++-0(&&'+,02-,,,7654..;DGEBAC??A@GJJIJA--'&'&(,)((()288734>@44JGB@CAE<;;<>><>@*&&&(2AB=<889;>54449;EBB9778:>ACBAAAEIEJJDE@??:;33100002J+++.27('('&&%%%&'+-./././242120)))*77693333/(%%'(&&&+,/./,+-31///79;;?@D>?:4652/./02.89835,,/(((),)*)+-/-',-'(((-**346@B:B999;72243133AA>:35><?AJJ;888;=><?>=<211/.---9;76654.,--23/%$%$$$%&&('&&(*++,245668754558'''*//1/2:9:84580?@>>11337989''''***+.-113;;:7/*))*0,++-()*52))873334::?CFCDDCE@88:;;;:??<?@CDFEF9984530*)%$$$$$'101132-+,.0696556CDCJCCEBCJHJEEDBF:922216122:9(((&((%&''''(2--68:=>?@66669..-,&&6361001?@?E<:9977/'%%&0,///88)(((,,))('()*48<A@B@DDBJ;63334=@JC>@@2?>@G@@A1//15330/1201211,)'&(()**3*-.,+**+--22-.-+--012///'&&'2;54,((((-12'&%%&%%1@@@@F86'&&&&&'42-./154-,+*'&&%'(,.()+00008:=ADCE@>991/.--/.(-1,**-433//6567811111)'&&(**+++-/3382222EDGJJJEDHJCA==CBJFJGCCCCEDFHJDCBFJJGJGDB?>+***&&&&&)7>@?@@;<;:;<@F?>=,-112'''&//,(*(()1/))*%%%&(0(++.+-,)')64;ACBDD::940.+../,'&%%'&&&+*--+.%%%%%-,,,05=?IJJFA>=<7772'-,%%')('''+'%$(+-/543,,,,31/0131/+*)+),.*7:8:@DCEIFCE?@AEIBACAAGHH***,44456644;=<<9;::<7@@BBEEEHCCDDA..//-3,.57:00001:<<;>?=EEEHEFIGEIECJFA<=98885410/0078<BFEEI@JCJJEDIGDC?<=>BJEHJJJIFBDBJDJJJFECEJDEA544''''FGICBD>>BHJ>''''8955511+**CBABCBDB@@@:8+,+.--&&''67898767<''(824@@?B?BGBGHFJJJJBEFJJIJIJJB@A@CBAAC64333(((0:FCA@C<<<;B>>>@IGFI@C=@33<??><89::5/+,,///244()109;8888,+++711;99;;CFDEJD@32156=<54360122<7)<>ABABAEDJHFF<0000=<1*)()+*/.,.(())/.)+-***'%$$$'&%$#$$$$&)*<9999@?>;6'%%%'++-.///J=755439****96<<8887;;;;643/0+)%&%&()02:78GJFFFHIBJCBFCCCDACDDDFC;:::>IA@?@>;))(()-.)&%%&*-((('./-0313322/+'&&(%%$%'$$$%&&-0432::<DC?>>>BC:63335453//3----21((((*,&&&)(++)+66778862/--.+,*.((*,2GGJHJGJJIHAA@5551000<=CB<<9****0009121024733,++*))//><@>>1111-+,+77710''''''*777;=:)(():*))*+/11472'&''<7769785J,*)((((+.15><<>BABCDEHDD>E>5/..///2---1'$$%'''))*110//0777875455>=;3322>44<>=@B@CI>DDDJDCEA=:9<::*J*)$$%%+))*,,,,***'()))))4.?==<B0./.--,+*)((&&&',6;33J37689('(;;<;88C?@?@I?D<222)))&$%$&:*A999;730/:<<CCDJJFIJFJJJFF&&4&+'%&)3574433=<0,,,/---,/.+&%%%&%&*-35:9A?A;:987667?HECGJIJCCEDGHGJF@==@BIFHEGEIIJIJJGE667BJGFJJJEDGDA)445;10121/++----1)%&%%'*--()-(1548/,541,.7555;>?F>=>77:6DB9====JHDDFJIDEGJJA@@2---13421-.642((,----..3822364DHJ>@:98.++*-,'),,,,,,,,,;=CHCECCGEBAB88;>FEBHAC>22113/()***-.+.388619;<10007)'&'@@B?<<=GCHB?4143BJ><=BFJIGDFBA?BAADEEEICIJD11)'((*-,-12675-*+./-))&(&&'(.-579;553)5EHJGFIG@@@@JDJJJJB@@AGJDBAAJAA<=<-())%%%%)(&''%'&&'())*1EGEIGJFGEIHC==>=:9<844114,,4860B@9;;<FHFB>>AE=5431((()=?5:,+++++%%&'()('(()****0C::888J+')01004588EB=>4554320+)'';@@EJJEJJFH:::;,,,++**,,,396-''&()&&0)9:999<=95563..1.-+)))52+++&'&&'*)))&&'%(*'()+,,/3665746/.-.0*)**,1<??ABBACCFJD@6---''%%&*+-)'&)*+)))5=>>?CBFHJCJJJJCFCACCJEEJGJ>===BBCC<:953/-/+*++.../((()%%**,)'&&-9+('(&'&01188<>:<F;:9975458567EJJIBAC;::7533455''&&',0---,*)*+/<???AA??>A=;;(((%%%%)&'*+--3>@ABEJFH;:;=FDCA@??=<?BHJGFBBCCGGEHBJA<:9=FE>:AEJJFJE>===??>?@FJJD======<7<=3;;7FFB@G@9;;<7BA@ACDBBBCJH83223E;>,+++*))*++))+2=:5DHJEJHJ:7765,,,,546,,48.,++.9<AGJFCFHJIDB@@>:7,&%&%&'''%(..32.-,--32,*,/--,+)).-')%$%&%&'';?=;;<:82288?AB>;;<;1//26:9655623+*)),-8;<?GB949)((.100/-('%$$%',))+5J:7829:???8875(%%'-)&%$%%&))))*01J4355622.++&&'()4/'*)))*&''&$&$&%'(466688<==BHJABADBBAGGJG?<><B9BCD?>??A>JGCDA@D7AAB?)+++-1*'(*/-.01...&&&&+17:-166;@>>:A<099-,,,6:<C@:)(()8<@;:::>==>CA1,><:769J)));=?BGDBCEEEF@FC?JDA?>@;A9888@>44435005@A>;::;?5===FCA@B<<@?HFA6C<<<;.++,32,)%%%$(*)*'((%&%$#$&$(((9:@BBACJJGBCIJ;::<77773;3)(*%%&(/,,&%%*EDCDIAD41196<5555888=?4333;;;;CD80---(1.,-./466:.?@@ADDG85555?><;430,+''&()()%$#%%&*&&'/67<=:::<=JJJFBBBADBBC6653333?AE@?BA@J5A>>ABBJGCDAAB@BEJ;6332+''$&--2>4?@>@?84434646432/..-10((((--+,,.4.&&(//.,+)**,+)**122234444?B767==?++/45:C>;81253,---BFJGHFEJHJJC5557F:<;8:A976557-,))**'''87899AB?AB?A<*FJJGJFJ@20/%%'%((&+'&+,.)*'5656221000450/./3*****++,9J870(((+&%&&*.06,ABJFJIJHEJEJBCGEJHJFJJJH@@AB6324,--.0,,,,,))+-((+-,-0../;@===?B?@@444*)-./>>@@?AB3222DI888CFEBA@>;5556><>>B?;:<<>43800/80=??AB400479:?;9CDDJJFIDDIAAEG;;97108)*(((()2;-*+-9<9---02353431')9;=:::7'&&'/J,+''('11228;.=?IDHHFFEA@?:795>5=:+*+..45779<;8:9542'''*42)''%%%%&&&*)).-.5955)'''28976446<221011338899>::;;96445///0533.&$%*26;87:<=;;&&&'%'+,577<C@BBBHC=<<>CF@AA?BE::54-0012113;??BJABA><<<****5721*)**++>EFFEIGJJJEDDD;;;<><<'''',)0.-///2266?<<<=IF99769979812)'&'.2./))('))7?@?DECFDJCF@??@DJJH?>>;95666955A8777@A@AA@@??BEDJ3111,'&&%',%''&&&&13BDG>?JJJ975256,--0-6)&&'('((*8;<<=@?==83.*)))()30,+(&&(100./0.**,83331-,'(,/788333-***+++)***'''''''&))../.20/++)+(&%&('+J.,(*0--,-/)((-./++...4=>?DBB>=:67@?>9+*+*C@87720(&&''%'#$$$%'&'++.50000113:93,&&--*),+*))'''*,0),'&%$&$%%**%%%%&&&+22226AFJJDJJFFFFJECGE?=;629888:;::;>?31%%&&&&'&'--4744/.0009@>?@?6*,84566JH://JEDD===<@??CCIGJHF9555<6710104246IEEEFCHDGB?HIJBBEHDJGJ<<:8<<.+'$$##$$$$')12BDEEJFBECEFDCBFJJH7677>==8986562//.-),**+*'(&$&$#$&),(&(*'***5:7;A=;3.)),5?>=97--++--13???;;:A@=1003//.36798256212;=>?@@GCJDGEGGGBGDCFC>BB=961/))))+*))'''+,/.0/1237;13''(588333477:7:)((.-0007.../111''''..0198754346**)*/1'(32223,,,2;4242335A>>?33334..++(*(('''%$$%&(2233386))**2.-,&&&&'&&&%&$$%$%%#')()*3331336''...8>8B=;;;<=CBDEFHJC=//./*,)((-0'''&(((141-0111>@CHEJEJGJFFJGEGFFJJEJJJJJ<<<HJFGJDFEHGDEIGC*-*./+++//,''(32:<<:?@@AFIFEE;::;((((-)&&&')'%%%&%*-1556776333GCCDEGJJJEBCDEBGJJ<8567488,,,''''9;:;J555?<@BJHEADA>JEDEDCEJJJJJJIIFJFFEJC44445A@:>;8++++,++.;:;,,,,756856<99968621--1FJJJJJG>;8:9AA?3*016;955478....78876750<?;;>??ACC@98<<-@>?<--,+*+-1)))+,//.,+-.--.&&&&13/11'&)'&&&'+./-.**(''(2523<BBC>===1/,*+,(('''->??7447=?BIBBBA97'&*'766,,,))''((())((&&',-4=<8889?ADADJE@J61476=8;4/6@?544444-.BBBBFHJHIJ:::9>>95*.96''%%'$&'&&&&/0)))8=@?A9999C((('&)(*%$$&))(())**(('&+((),0,'%%%%(74564645;=>>><=>CI<=>DDCBB@ACJIFEA>>=935>;;95223BEDEDCB>>?@DEHDI=<=<:99702,+66=?B@CCHJJJJJIIJGEGJIJJIJJJGJJGGDBB54//./32476;43&&(()(**.(+++*((&%%&'((+('')('&%%&%&++****>F=;:;?;;;89-++))'))%$$%%$$%%'*+*+024110163345@;;>?DJDCBA?CBCEJHDDBD?@99:;7),J4334GFJJ0-,*,,--,,,-337229=FIB?>BDEHJ@JD@C><=BBCJ@@2/2DB44226)&%%%%)),(4/1/,-*(+,,,++.178<98?A?6777GG2223EEEAFJJIFFDH;;:;D97.,*((+++*/..*()'((-,,,.--0>B<;;;><=?A****==;.))(**-55::;;@AA@?AA>>>498400371)&%&''01665@E--,-7635464;.--.98@?<<566....5445113A@@A@@@::9+**(**+1144331:;632-,)$$$%).'(,,-'(%$%$%&$&'($$&%%&'%$&'&''',111(%&(/+*0..0:10+..9:71//.(())))***))1222;=5567-))*3''()****((()+*0089=999944446%$&%&00))+,-04:89CDFB<::;>HFGIFF;<;>?DBCDJJ<>==C?=>@DCDDE@79=:@;.+,+AJGFGHCDJC@GCCHDGCDBBEC9:923=1GJCBFCB/---:==J:>8433,,,//&&%&$'%&%%((*)%&()***+;<<:=>=BBACEFGJF??::999778863411)(('',..--)+(%&&***''&'456BHJEJDIIDBA<3.-/+/41../2***,-AJGIEHDFEJF@>>?CIDCFCC@A?>===18/)+5,---5//,7888=>>>EEEEJFGDEJIJEB>?//.+)))7200+))))-58--,-68:4552+**+.:9:<=<>?CBF@>>66/,,-('&&(((5'%%*03-,+++)'''%%%&2/20'((2*'%%%&$$#$,--.::110000+,***-5=A?@D@>?;;;;AI<:9''&'&&%%%./9::9:==<67)--,/273422664459<867=@BA?CJ;77:99,**)%%&(8<45EJDD<;;;<;:977=6665676,,,-BA@@A@@?<=445?DFGGG:::222,---5555664435520.++D::9898.--.=DDABCCCEDGD;;*(&&()+,,27?<6556=''''%&''''J>>;9757=++++<;=?1000@@A:8889BBDEA??B8,)'))*:;>@@562,-,,,,*)''(+)-/0''''&&*)).*55////5+)&'&+&&'*&&%%)(%%%%%%%&')&&'(,2++,//1EFJFJFF9899JJFFHI<55IIFFFDFJJJJFGHGIGHFACBFFHEF4344932,'&&&$$&&$$$%&&+34)))):98::5443577:;AAECD....:889,,,,BH;IGJDJEJI:,,44000+'&'$&')(&',(&&&&..,/.,,,*''((+%',*876765666GDAB==>?CDGJJCACCAJJGJHJDDFI8100'''(+&&()2224<=CCEJ6667=<;;@DEF@@62//..0+,-3:---,1..*)**''&%&'(.,(/::>?////<?CB?@?>?>@B=@DJHGIFIJFGJC<;*)))+/22&&&'55,.+*./0/.(),/0>===BFGGEJFIEFDABAC??995..?>@;;;IJJC?IHJJEJIJIHEB6332240,++,(''),-'(6=BA@ACBFIDFEJJJIF>=8,::@DBBA9889BF0/+,,/0(((((()55522344431/24,+++,//67+('(,-+)''''(.,,,+346630,)**%&/+0679DC=<<>;<:=<445B@A@===CEJFJ>=>><862+-(()(,,-***+*1DCBAE:=ABEF?@<:7(((((()--../0/00/1:81--02533..%%%%$$$$%'*.-)-+%+*-,++&%%'(333222)()*)((*)%&876656000('&'%$%%&&&%(,.213949)(('($$$$''(-''++2,'''(()*)+001446001/.-####$#&&(--53+568555?FIEJHJFJ@CDHJGH@9677>=<7777***+C>=>?444....35555$$$$$$$%&&-0+++,68>?74---.<0/,.-/.221888A:666;CDJ3333JJJIJJJJJGJF?2+++;JJJJJFBFAAF443'''%%%++*++*,--/1.2.-,)''%%%%$$$$'559IJFBB6558E@=3?<:<;**'&'7<JEHFFE?<;962<=>DDCGEEIJJGJJJHGIJJJIFDGJJJJJJJGJJJIJJE4434:;***,>=7(((()2.((((.--JJJ*'&)(((*DA?ABCFC=;42(&&&.4>711127/(((*15432/0122=99/./116898667@:+++FEGJJIJJA@@:8+++***+>E86622213245<=?;?8;::<8:J=:*))*11345?630036;<<=C=>=>JFFBBCAA@0++.//.+'&&&$$&')3'''&''(()'73433.)+)**)++++*)))/.0+'&((())*,&&&'()*+.8<=HHFDEJHEIJBA@@FHFICEDDBC<-,,,2,(('(''''(()/*---121249../0/=;5666EDFI?>?>IEF>?61115.-,-1@BBB@;4,((*:=A56@7J?D>>FEB>==>CCFF0//01-,&%%%)'&'-)(---+&&$$&&'%%(-()$&%%%(&&'+,*((*0*9<9::<:===@C@A///1559:CDDE@@@>=@JGJGJCA@GGJGEGJIIGJEJJGJHIJJJJIJJJJJHFHD<<<<61577BD96<<999B=@@)/'&%$&%%&)(+1,-,000111EEBBBIJDDGJJHIHJJIA8789@C522233326699:520...11//.*-436<9:@.--.=:76/)***5<@FJAAABIGFF@A@@@DEE8BAHJ=<:=B@<<<3222CDD@??@DBIJJA@@JBBBE4443::?A===;;33346665(('(J369A@A>>;:+))'''%())*(&&()&&%&')+)))(*/00/44375??CAECBAB@@BA<<<<1-,+'())&%&%%$$%&&*,*31//--.((((),*+-/-17;;??9863,(())((((04422255114,)))+1++*''$$%%$%&*)*0244677:87522./>==?>AEGFJEJA=9:9894554777<;/(*0A<<;:>=''''4//0:9:;6;B54111-((()0437?BAA-;;<54452222.2****,++'&&&)&-,++++,,.082:AD:?F<<;;,,*+++.640(3242??CGEGGJHIEHJHJJJJJJJJJJFJGJJJIJJJGJGHJHJJJJFB?==?<;J@BDJHJGE34002223J62.,,(%$$%&)'&&&8<?EFEDDCDI@??A8:32/..+((+67754448::HHHHC=<;8***+2-.))++122471010*&$&%&-2-+,/22:30,,,78<654331434=77769/31111222.++)()++-.'%%&*+133344A@EJFJGJHJGEDIJEDC@D?==>FGED=666:7787779DHFFEB@@A@@@;=JFHFFD<:8+&%%$$%%%$%%%%%&&(&&'*(4:.../3200/././..--.0+*+14;A32446HJHFJJJJJJFFJJIJDJCCACDJGJDGDJJEFHJGFDFBCCCJI???8,,00>JFDDBADC>>:9:+*,.----0/0,*)*,;=>>E==;++,4/++210.../,++,),,+.0.03///>444?<JG@>@?A?AA99988776:9'''&)**--))))*(''&&,,)%%%+BDCJDGB@=>55DAAB9<88;220/100//280---59979:995;<?A767BJFHHFJBDC@BA@GIDI5556<<964,&&&&&'&++))*+122489::57<;7/)''&**333-,***,()*,***(()-046;=>5555800*0'&%&-)''')(%&(-/0$$%&,,,,,.<43339<@AB>>75?//89:;B4212-20.,+'''''())()*(('',,.3222332722:<5&%%&))-++/0588879956678753----59=::9:@A>?;876433''''5//&$$&%&'(+%$%%)<;=<=>@?CCDFFFGH=>?6FDEJJGG:7008(''&%()(('&&%%&'*&&&.622349776655878<>@3---45575''&((''++//44//=>@CDIDGBBBB('''<<5566>923@>????=2,,,,,/22,+((()&$$)''''*.-*,13@IHJIFDDDCEEABBFEDJ,@8AA@@BDH==<:90.*)))478>F9>6664+)))*-0../.%$,-)+-0.-*0<>>BEC2.---0/+++4570011@CDJICEBBJEIEG+))+4AFGHEGJJ?==:::664J1111??AJJJJJFJJJGJJIJGFCECFGF?>>=831--,--1./6:;;&&&(''))))-,-)**-)0++&&'--'(66002/-&&'&&&&***&&''07(&&&&83&&&&+'%%$&)+,-**)'&&'',,&&&'-305>@C@==9889>=>=<>@A72000036896//--..056;:9::88-,++//;=?IAABDEJJJDA???JFAFFJGJEHJBA?@7,***'%%%%-/&=9:9:///...10,,+')./04((*:?@?><>A>=??=@?=24+++.>A:989>>?DD@ACE=;995=@><;344455884444@A?JFFFIJJFDECEEJGGIGCCBFGCGJFFE@@?<;747++++**,)))(*++(%&+-...((((+*''()*,**,23888<;B<>?@A6/699ECEJFGECBD>4457:.++,++((((),$%$%'((()&&%&&'&$&''((%%'&%&()))$#$%$$$$$$$$%+++/5=??:7456?CBFJEEIJFJC=<9:<CICCJEHFGCCEEHHGJJJ?<=IEGDECGGDGB<222275322<>?EEJGDFJJJJJFEGIHE@223554,*,004333321.///.-&&&0>><'''(8<=>C:99AGGEFHDFJEA@@AJ88773+*'%%&*4,*)'&*++9??B5>??D@;889:0/-,+*..4><<<=;;;2,,*()),/153559@DDECCFEF;6677985667'&&'24*)/)(&656<;;<CBA=;;=<0.13=;577?=??>F?@B999:IA;9:768J73-956CCB<9650.8A;F<<<;783323335--..0--&&&:<@B@DDEFGDJECHJJJEJHGFDEDCCFCBJ;999>22,+-2+9=>EJA==9::A;>>8'&&'488:-)('(''&&'&(.''&%$&--.&&&&+-,,-/1:<444<9:89889<B<<=:;?>A>AEA@@ADFJFB<<=BDDCCEJGJ;;;FFGHDECCEC111=>>>>????;<<>?CB;;5565,,,=JHEC533<@788BEDDEFIEGD9****32(-''+(&&((&&0***15711,,,**+.67<>:5566@6'%%%37/333///22924220*''&*'+++-133@CB@A>@;532200,,%&)'-.4>?>ABGBC;;?@F@5&&&+-346>>@89000CA>3+0..%%%%(*+&$$
@Stanford_n8a_1_EcoRI_Ti_plug_1_BigLinear_40_55
ATAGCGATATGGTTAACTACGCCATACGAAGCTCGCTGAGATTGACAGTATGGACATTCCAGACGGTGCCAAGGATGCTATGAAGTTGAAGTACCTTCAAGCGGACTCTAAGGACGGAGCATTCCGTACAGCCATCGGAACCATGGTCACTGACGCTGGTCAAGAGTGGTCTGCCGCTGTGATTAACGGTAAGTTACCAGAACGAACCCCAGCTATGGATGCACAGATCCGCAATGCTGACCCTCAGTTGATTGCTGCGCTATACCCAGACCAAGCTGAGCTATTCCTGACGATGGACATGATGGACAAGCAGGGTATTGACCCTCAGGTTATTCTTGATGCCGACCGACTGACTGTTAAGCGGTCCAAAGAGCAACGCTTTGAGGATGATAAAGCGTTTCGAGTCTGCGCTGAATGCGTGTTGAGGCTGAAGAATGCCCGTATGCCAGCGTCACTGCGCGAATCTGCACGTAAGGTACTCATTCGTTAAGTATCGCTCGGGGAACGAAAGCATGGCTATGGAGCAGATGACCAAGTTCCTTAAGGAATCTACCTACACGTTCACTGGTGATGATGTTGACGGTGATACCGTTGGTGTGATTCCTAAGAATCTGATGCAGGTTAACTCTGACCCGAAATCATGGGAGCAAGGTCGGGATATTCTGGAGGAAGCACGTAAGGGAATCATTAGAGCAACCCTTGGATAACCAATAAGCAACTGACCATGTATTCTCAAGGTGACTCCATTTACCTTATGGACACCACAGAGTAAGTCAGAGTCCGATACGACAAAGAGTTTACTCTCGAAGGTCTGGAGTCAAAAGTAGAAGGAGACTTCGAAGAGAAAGCTCGTGAGAAGGCTCTGGCTGATGTGAACAAGCGAGCACCTATAGTTGCCGCTACGAAGGCCCGTGAAGCTGCTGCTAAACGAGTCCGAGAGAAACGTAAACAGACTCCTAAGTTCATCTACGGACGTAAGGAGTAACTAAAGGCTACGTGGAGGCCCTAAATGGATAAGTACGATAAGAACGTACCAAGTGATTATGATGGTCTGTTCCAAAAGGCTGCTCGATGCCAACGGGGTCTCTTATGACCTTTTACGTAAAGTCGCTTGGACAGAATCACGATTTGTGCCTACAGCAAAATCAACTGGACCATTAGGCATGATGCAATTTACCAAGGCAACCGCTAAGGCCCTCGGTCTGCGAGTTACCGATGGTCCAGACGACGACCGACTGAACCCTGAGTTAGCTATTAATGCTGCCGCTAAGCAACTTGCAGGTCTGGTAGGGAAGTTTGATGGCGATGAACTCAAAGCTGCCCTTGCGTACAAGGAACCAAGGCGAGGGACGCTTGGGTAATCCACAAACTAAAGCGTCTCTGGGAAACTAGCATCAATCTCTTGAGGGACGTAACTACATGCGTAACCTTCTGGATGTTGCTAAGTCACCTATGGCTGGACAGTTGGAAACTTTTGGTGGCATAACCCCAAAGGGTAAAGGCATTCCGGCTGCAGGTAGGATTGGCTGGAATTGGTCACAAGCAGAAAGTAACACAGGAACTTCCTGAGTCCACAAGTTTTGACGTTAAGGGTATGGAACAGGAGGCTACGGCGAAACCATTGGCCAAGGACTTTTGGGAGACCAGCGGAACACTTTGACGAGTACAACAGTCGTTCAACCTTCTTCGGATTCAAAAATGCTGCCGAAGCTGAACTCTCCAACTCAGTCGCTGGGATGGCTTTCCGTGCTGGTCGTCTCGATAATGGTTTTGATGTGTTTAAAGACACCATTACGCCGACTCGCTGGAACTCTCACATCTGGACTCCAGAGGAGTTAGAGAAGATTCGAACAGAGGTTAAGAACCCTGCGTACATCAACGTCATGGTCGTTGCCTCGAGAACCTTGATGACCTCATTAAATTGGCTAACGAGAACTTTGAGAATGACTCCCGCGCTGCCGAGGCTGGCCTAGGTGCCAAAACTGAGTGCTGGTATTATTGGTGCTGGTGTGGACCCGCTTAGCTATGTTCCTATGGTCGGTGTCACTGGTAAGGGCTTTAAGTTAATCAATAAGGCTCTTGTAGTTGGTGCCGAAAGTGCTGCTCTGAACGTTGCATCCGAAGGTCTCCGTACCTCCGTAGCTGGTGGTGACGCAGACTATGCGGGTGCTGCCTTAGGTGGCTTTGTGTTTGGCGCAGGCATGTCTGCAATCAGTGACGCTGTAGCTGCTGGACTGAAACGCAGTAAACCAGAAGCTGAGTTCGACAATGAGTTCATCGGTCCTATGATGCGATTGGAAGCCCCGTTGAGCGCCGAAGAAACGCCAACTCTGCGGACCTCTCTCGGATGAACACTGAGAACATGAAGTTTGAAGGTGAACATAATGGTGTCCCTTATGAGGACTTACCAACAGAGAGAGGTGCCGTGGTGTTACATGATGGCTCCGTTCTAAGTGCAAGCAACCCGATCAACCCTAAGACTCTAAAAGAGTTCTCCGAGGTTGACCCTGAGAAGGCTGCGCAATCAAACTGGCTGGGTTCACCGAGATTGGCTTGAAGACCTTGGGGTCTGACGATGCTGACATCCGTAGAGTGGCTATCGACCTCGTTCGCTCTCCTACTGGTATGCAGTCTGGTGCCTCAGGTAAGTTCGGTGCAACAGCTTCTGACATCCATGAGAGAGACCATGGTACTGACCAGCGTACTTATAATGACTTGTACAAAGCAATGTCTGACGCTATGAAAGAAGCCCTCAGTTCTCTACTGGCGGCGCTAAGATGTCCCGTGAAGAAACTCGATACACTATCTACCGTAGAGCGGCACTAGCTATTGAGCGTCCAGAACTACAGAAGGCACTCACTCCGTCTGAGAGAATCGTTATGGACATCATTAAGCGTCACTTTGACACCAAGCGTGAACTTATGGAAAACCCAGCAATATTCGGTAACACAAAGGCTGTGAGTATCTTCCCTGAGAGTCGCCACAAAGGTACTTACGTTCCTCACGTATATGACCGTCATGCCAAGGCGCTGATGATTCAACGCTACGGTGCCGAAGGTTTGCAGGAAGGGATTGCCCGCTCATGGATGAACAGCTACGTCTCCAGACCTGAGGTCAAGGCCAGAGTCGATGAGATGCTTAAGGAATTACACGGGGTGAAGGAAGTAACACCAGGAGATGGTGAGAGAAGTACGCTATGGATAAGGCTTATGGTATCTCCCACTCAGACCAGTTCACCAACAGTTCCATAATAGAAGAGAACATTGAGGGCTTAGTAGGTATCGAGAATAACTCATTCCTTGAGGCACGTAACTTGTTTGATTCGGACCTATCCATCACTATGCCAGACGGACAGCAATTCTCAGTGAATGACCTAAGGGACTTCGATATGTTCCGCATCATGCCAGCGTATGACCGCCGTGTCAATGGTGACATCGCCATCATGGGGTCTACTGGTAAAACCACTAAGGAACTTAAGGATGAGATTTGGCTCTCAAAGCGAAAGCTGAGGGAGACGGTAAGAAGACTGGCGAGGTACATGCTTTAATGGATACCGTTAAGATTCTTACTGGTCGTGCTAGACGCAATCAGGACACTGTGTGGGAAACCTCACTGCGTGTGTGCCATGGATTTGACCTCAGGTTCTACACTGGAGCAGGCCTCATGGCGGGTGCTCAGAACATTACGGAGATTGCTGGGATGATTGTCACTGGTAACGTTCGTGCTCTAGGGCATGGTATCCCAATTCTGCGTGATACACTCTACAAGTCTAAACCAGTTTCAGCTAAGGAACTCAAGGAGAACTCCATGCGTCTCTGTTCGGGAAGGAGGTGGAGCCAGTTCATTCGGCCTAAACGTGCTGACATTGTGCAGCGCCTAAGGGAAGCAACTGATACCGGACCTGCCGTGGCGAACATCGTAGGGACCTTGAAGTATTCAACACAGGAACTGGCTGCTCGCTCTCCGTGGACTAAGCTACTGAACGGAACCACTAACTACCTTCTGGATGCTGCGCATCAAGGTATGTTTGGGGATGTTATTAGTGCCACCCTAACAGGTAAGACTACCGCTGGGAGAAGGCTTCCTCGTGGTGCCTCCGTAACTCCTGAGCAGATGGCTGGCATCAAGTCTCTCATCAAGGAACATATGGTACGCGGTGAGGACGGGGAAGTTTCATTTTTAAGGACAAGCAAGCGTTCTCTATGGACCCACGGGCTATGGACTTATGGAGACTGGCTGACAAGGTAGCTGATGAGGCAATGCTGCGTCCACATAAGGTGTCCTTACAGGATTCCCATGCATTAGGAGCACTAGGTAAGATGGTTATGCAGTTTAAGTCTTTCACTATCAAGTCCCTTAACTCTAAGTTCCTGCGAACCTTCTATGATGGATACAAGAACAACCGAGCGATTGACGCTGCGCTGAGCATCATCACCTCTATGGGTCTCGCTGGTGGTTTCTATGCTATGGCTGCACACGTCAAAGCATACGCTCTGCCTAAGGAGAAACGTCAAGGAGTACTTGGAGCGTGCACTGGACCCAACCATGATTGCCCACGCTGCGTTATCTCGTAGTTCTCAATTGGGTGCTCCTTTGGCTATGGTTGACCTAGTTGGTGGTGTTTTAGGGTTCGAGTCCTCCAGATGGCTCGCTCTACGATTCTACCTAAGGACACCGTGAAGGAACGTGACCCAAACAAACCGTACACCTCTAGAGAGGTAATGGGCGCTATGGGTTCAAACGCTTCTGGAACGATAGCCTTCGGCTGGCTTTGTGGCTAACGTAGGGGCTACCTTAATGAATGCTGCTGGCGTGGTCAACTCACCTAATAAAGCAACCGAGCAGGACTTCATGACTGGTCTTATGAACTCCACAAAAGAGTTAGTACCGAACGACCCATTGACTCAACAGCTTGTGTTGAAGATTTATGAGGCGAACGGTGTTAACTTGAGGGAGCGTAGGAAATAATACGACTCACTATAGGGAGAGGCGAAATAATCTTCTCCCTGTAGTCTCTTAGATTTACTTTAAGGAGGTCAAATGGCTAACGTAATTAAAACCGTTTTGACTTACCAGTTAGATGGCTCCAATCGTGATTTTAATATCCCGTTTGGGTGTTTAGCCCGTAAGTTCGTAGTGGTAACTCTTATTGGTGTAGACCGAAAGGTCCTTACGATTAATACAGACTATCGCTTTGCTACACGTACTACTATCTCTCTGACAAAGGCTTGGGGTCCAGCCGATGGCTACACGACCATCGAGTTACGTCGAGTAACCTCCACTACCGACCGATTGGTTGACTTTACGGATGGTTCAATCCTCCGCGTATGACCTTAACGTCGCTCAGATTCAAACGATGCACGTAGCGGAAGAGGCCCGTGACCTCACTACGGATACTATCGGTGTCAATAACGATGGTCACTTGGATGCTCGTGGTCGTGAATTGTAACCTACAGCGAACGCCGTGGATGACCGCGATGCTGTTCCGTTTGGTCAACTAAAGACCATGAACCAGAACTCATGGCAAGCACGTAATGAAGCCTTACAGTTTCGTAATGAGGCTGAGACTTTCAGAATCAAGCGGAGGGCTTTAAGAACAGTCCAGTACCAACGCTACGAACACAAAGCAGTGGCGCGATGAGACCAAGGGTTTCCCAGACGAAGCCAAGCGTGGATCCGGCTGGTCAATACGCTACATCTGCTGGGAACTCTGCTTCCGCTGCGCATCGATCTGAGTAAACGCTGAGAACTCTGCCAGCAGCCTCCGCTAACTCTGCTCATTTGGCAGAACAGCAAGCAGACCGTGCGGAACGTGAGGCAGACAAGCTGGAAAATTACAATGGATTGGCTGGTGCAATTGATAAGGTAGATGGAACCAATGTGTACTGGAAAGGAAATATTCACGCTGACCA
+
)./001FFFH540520/00022)(&','''/579:>BDHJJFJJFJ6667:8:BC:::8;:<;5+++.894533EJJDHEH>>==A=76665201296788;84447--%%%%%%'((('(,,))''26668::@9889FEGGJECCEIH@?@@DAEEJJ44444EG6666665@=??ABDCEBFFJ@@?....7344.1000./452333=;<BG00038*((():/0???EJFJJJJJJJIJ>888GJGGJJJJJJJHHJIDDDDGEEJHJGJIIIGHFEJIJIJJJIJHJJIJJHHEIGJIJJJJJJJJGGJJHEDFFDJJDJEJHJHFHJEH<<<=EJJJJGDFJGIHIJJEDC7@EH;:::A8779<,****,A@?F?AIDCG;::&&&&*'&&''(***(*12***'''(-/++)()((((4/%%%&*+'')-1(>@DFHD3466>=?CJBACE=<<<?DJIJJED?=<552,('&&%%$%184344400332111JJFD??>??=;;;<>AABFIDGHJFJEJIJJJJGJIJJGJ?AEIGJJGJHJGGJIJJGJGJJJJJJJJJGFGGJJIHDJ<;;:@?875-..,***2++++.,.&%%%$$##$$&19899:DACGFDD>?=?ABGDFJHDGEBCGBA97664((((CE<=<;?=99:-/++.../078<A7@F;>110((((+..4=??@<=IIJHFIIIJJFEJJEEJJHHJJJJFJJJJJFJJJJJIHCBA@ADJFFJGJICC068=>>><?3*&&(''%,0***./,.)756;:9?3223=5331.)))+?>@BJGJB@@;;::30//4.-)&%%())()***%%&'6<J?EGEFJ@?@AJFEHBDFEEEDEJHIJJHJJJJJJJGJIJGJFCCCEF2223JJJCEJJC667@IGJFDFJHJIHJ1-10.1016>,+)+-21.->-.7>=>>BBEJ9999;:;==>?CCDIIHFFJIJIEJJFEFJCFB?<95014678;;:))(&&&&&%'**-287677DBCCCB42210('('+311533=>JFJFGD@?@;76****+*-;>BGEGG>987)'')69;899899GGA@==?:;FDJHHJIJGJ=>>HHJJA??>@@AFDJ..C>?FEEFDEJJJJHJJJGFFEJDB@A2%$',+,--/7/,)*78IHHFGJJIGFJJJJHJJJJJJGGJJJJHA?BHJEJFEJJIJIGIHJJJJJHFHCCJHED:875566<<>JEGJJHDDHEHD@888876666ADCHGGJIJJJFIHHFEJ==<<?:;;;CBBBA@C=???FFFEBDCFJJGHIHJGFEJJD:88942-,001,%&6:75--,((''-.57<AHBBBFEEDDCC;;;>99>=B:821**1****)(+)))(./30+*),%$$$&&&''+0*3)$%&)21&&'/.,,+*-088;;>CJJ?I??GIJJI<=8<DGFHHGFJFGEIJJJIJJFJDAAABEEJGD@CB<899EDD?B>>?<==899>JJFJJJEIJHJJGJJJCDF1,+,1:==FBA9999:::?GIBCJD4444AA>FEBBA@?>EGJHJGJHHCFEDFGFHJEJGHIHHJJJIEFJJEJBBBDGJ=21.,-5559:GGEHDE:::;B@FBJBJ@----6898;7820//5575-''('$$&&),-011+',----...../100-,,,<DFEJIJHED>>FFJJJJJJJJFHIJHJJIJJDJJ=<<<BEIJGJJJGJGJJJGFGJFJJJJJJFGGCF:A?BBFJHA@?@JJJIIJHJJJJHFD>=>BG@/)98:<DEDHJJGJHHHGFFFHGFICDC:978..,++)))*77;898;9967;?EEIGGFDFJHJGECDD??@BGHDBCDEHJGJJJIJJHJJJJGAA5///,,($$$&****+*,,,211287340+'(,---12))4:AAFBDCCGJDJJ?>=?>765<:;=@DJHJJJ>=A<CFDEGJ=88;>FHAAAC@0//4862))))):**?@FJDIJJJGFGEFJIJHJJ7777JJ<9:<=111*'&&(-.?BHHJIDEAABA=<;;G;;BBDGFGGDEJDDB@<968D@DFFJJJJFEFFFBCFFECABEDDJHHJEGDJGJJJEJEJJGHJJJJIFIIJJJJJJFEJEEDGCDFFIJJIHEJJJGJJJJGJGJJJEJA>;==>IGCIGGFJJJIEJCA5FEHIIFIJJJJJE<CACADDBAAAABBCGFJHFCBDJJFJDGGIHJJEECIJJJIHFHJDFGJDFDFGEHEDJFEJDFDGFGCCBHIJDEAAAADDFD>>=>DEFHJJJJDEJJE>>DCCHDCA>>;=>>4.-,-)&%&&&&',2*9=>3:;AFFBA<<JDDCBEJJA>CBCIJJJ@@@=11@<:;><<<898>8ABCFFA?@?6668JFJGFD@A@;>//,,-/.**(&'1-66566JJJJJJJJEDGB65555-,-..05778<<@@==A87..EEFJGJJJEGFGF)))'(((+--57:<9977889JHJJGD<A@@@CEJIJHJHHDH555GJJJJHJE:=(()678876111IJJJJJJJJJJJJJJJFJJJIJHEJJFEEG;GIJFJJJHJDCBEJEHHJJGJJJGJIFJJJJJIGJJBEIGJJBDIACDJJJJFJGJJJJJGJHB999;F;:::C>;=@CCDJHJJJJEHIJDGBEHJJJIJIHJJEJJJB?932JJJJJ*'')11DDB@?@G<<:8:;DB@@AJJFJJJJIJJHJIJHJIJGEDIFGF733AAB><574,+1/2///E3,(((:;JGDEIJJJJFHFJEC<<=>;8/.//58BADEJIEGEDEJHJGJFHJGJEEGGI311EA555111''')&''')532321.014344300123A?B?>>=EAB?9:0/../078:?>=>>@JHHHHJGJBBB?=<<===555550=?IJHEEIDHFDEGIFIBDDFF????:;::@>??;::55569?><J;;?HJFHGJJJECDCHGGDGHIGGJJFJHFHHHECAACJJJ;998CBBA??@20---56:@@ACGCFDFHGB;77:?EJJIJIGFJJCACBJJJGHJJGJJJDDGEJJJIICB?AGA>?BAGJFDDEE??AAJJ::::?@@@EHDFEIGJJFHJJJJFJJJIGJJIJGJJJJJJIIEBA@AACDBDCDEFDFDFEGEGDDEG888JF1117?=<<8544))))*)'*22033'''*7:;BGDGHFJGFDEFDDBDEHJEDDBBIJDED==8.001/.-/..-((()@CBCBBFJEFJJCEDDFABDCFJFHEFEFCGCFDECEBD@@@?CDBDBAABDD@@@CC>JE=J@?;;>EDB@@>>>ABDF?>>;<<>?987688/110/023>@@?BCA==DCBABA=<<=BC>;;:@AAIHFDB@@>?>=?@@DC@A>>@?@?@AC>;9:9<>>JBCB@?@==7778?@BABGGHA;5444?BCBBAA=::;=BDDDDCEEECD776++,-==BA?;65-**.6>@?@?>?@AAA=<9;;?777<>>1,('''%'')/23248:;?CBC999899><97336;??=?BDCDAAAB@@EBCCCCA>?>?<6512BBAAAFGCHGDEEB@?@?>:::=;=<=@?A@@@D@CAAAFJHECEECCAAB;:6+('&(427,+.()%%&')*&%$$%&%%(%($%##&&+'&%&''&%$$$$$$##$$%%%('&&'239;88756..6>?>@@DHFDHJEDAA@AG=86669?B??;;;94411101/./2;BCEEFBC??ABECEDBJGC@@??A@===5565444:=H@@BDC965466466:856798883.,,,-,)*--,+,,.5<=@A<<:996566?E?===2('364///<<D<<<<<::;<DBCFH>==>HJHEGEBCFEGCCCACBB9778DJIDJDFJEFFJCEDCI@>;;<>JECEFEEEDDEHCABADJGFHFEJFGFGHJEI>;;;>JFDJJJGC??>A7770-,--5..7>?EJJFCEFEDFJCDACBCDACFJJJGAA?ACBBA@=>ADBCCCJEG::('((BBBCDBB))))8;JJHGEEAAA>?@CFJJJGJJGFJFCCCCBFEBCBBD5??5,,-)())(%&*&'+))+'(((5656<4E@@ABC@A@EIJJHJDFEEJGIEHEHEECAA>BJ?=@;:9::D@@====?BB@DBDABA====A?555@BA)((*3..../00EJJJDJGHHEJJEEA?<=>BAABACECB>BABDBEFCDEEFCECGFDDFEEEDEIG><;ADHGEDJGEJEFJJFJJJJEJ?A@A?>>?JHJHDDGJGJJ7656./8:>==7//537:<,,,+++,=@>@=:::9HHJFGAFJGEFIJG@@?B:88;:<=DDJJDDDGJJFIJJJJHDDDA667433989@DJFIGBDEJA@@B==><;:9888:<=A88CJC9889:::;FEGCDDCECCI<>>BBFJJGJDFEHGEGJCEHGIJ=;;<BABCDCC77668>,+++***+=;8;=:56A???GJHEGEGGJIGGG,.()>CGIFCC@773122466/--.//27;889:<8887:43:A=CECIGGIJJIGJJIGIGJHFIIIDF@?545+++,;C?..<@DFJJJJGFEJEFFFJJJFDJJIGJJJJJJIIJEJHJH@@?>@;889CD8///2@?8861()9566<<))))E<=@@??=?54324///@A===7988<=DEJGIDHFDFDEGDEIIFJJDHEFEFHJHFBABJJHFGJJJJFJDGDDJJ771111)))****+133=CED544010+'('567FGJGHIJHJJGIIJHFDD:::;JHJFGHJJ>>>,,,,4677<;;@FEJCAC>>>?HGGEGEEEHJIJJGFJJGDCCE>==>DDEB0)))5A<;;;DB??==>=E?>;72)*./1,(($&(/0:<@@C??>>IDEJHFHJFFJJHEJHJDJJDA@@GFECFJJJJCCCCCCCCDBCFJFDDB?9,(())++**-677AHJFFEDCDABB@855556,,,,:;.1.9;>?FECDA;:::JBAJJFDB::99<9968:GHJD?@B5.??A<;741113:FHGEJJECE>=>=?CAAC;;;@GJAAB974?<<<=FJIJJHGFGJHB>>=>>>JDJJJJJJJJJGF=;:>.+*))))'''056<CJJEJHEDE>>GGHGJJGGFEEHDHEEJIHJDCB=:9;AJGJJFJIFGJJEJJJJJHJJJJJJJJGJJHJJHJJGGFFJJ@>?>JIJJJJJJJGJGIGGJJHJJGDCJGGGJJFHJJGJJJJJJFC>=ACEJJJHJHJHJJFFFJFFJGJJDGDCJJJJJJJJIGJJJBAACJBB@@86E66676666A8888JJJHJBJ=<<9:;<EJ>?<////23/---,/,/<?CJEJGJBBAA==>=>IEGFCEJHJEJJJJJJJFGJJJJJJGJJJJJJJJJJJ,++++++,9::;<66557<>JHCBA?;=963.,,%%%&)%%$###$%''')-68=@BC<@@JGGCDCDJJFJJJJJJJJIA;<BC6666664;AABHC@@@FGJJJJJFIJJJJDIEIJ****)(()ACIDJJJGJJJCJ;;:;+3)*=DJ@@AAJC9985664300)*'$&'*/7<=@CDGBFJHH@<<;0'&&-/-,,))('(++,,+,///0DJJFJJJJJJCEDDJ<99:DA@@EBC@@DCE6++'()(+2>>:753.,+)'&%&(((((EGHHIJJJIFFDDCGJJIJJJJJJJIIJHJIHEIEFHJGJEHJGJJJ:879<A10.,,67=FIDCABDCFGB@A@:11//44499:BDIHIJJHIIEFA>>?FCJFJJJJC&&&&((*/---.,458>;67?>@=>@EGIFEFDDBDJJHJFFDCECA>>?@GHJEBBBC<<<=J5555FJJFDEFHHJFJJJGHJHGJJJJJJA@?AEGGGJJCHFFGD<((),.6+**&$
@Stanford_n8a_1_EcoRI_Ti_plug_1_BigLinear_40_56
ACCAGTTAACTATACTCCACGCGCAAGCACACACTGCCGCTAAGTAACAGCGCCAACTACTACTAGTGCTACTTGAGGGTATACCGCAAGAATATACGCAAGCGTCAGGATAGCTGCCGAAGCCGCAAGGAATTTACCAACCTTCTTAAACGTAAAGTGTCTCCTTATAAACGCAGAAAGGCCCACCCGAAGGTGAGCCAGTGTGATTACTCCATTTTCTCTTGAGGGTTGTCCTCGGTGCCACGGAACATTACGAACGATGGGTGCCGCAAAGAGCCATCAGGTGTTTCCTCCATGTAGCTAATTTGACACGCCCAGCCATCGTAAGAAGGTTAATAGTACAAGCATCGTTGTCGCCAATACCGTATGGGCTAAAAATATCCCCATTGACTTAGGGTGGCCTCTTTTACTGTCTCAGTGAACTCATTCATTAAGGCGCGAGATATTCGTGGCGTTAACTAAACGACCACTCTCAAGAAGCACCTCAAAACCAATCACTTTACCTTCATTAGCCAGACCTTTTGTACCCCATACCAGACCCTGAATGATACCCGTCAGCTTCGTTCTCAGGTTTCATTTTCCACCAGCCAGATTTCTTACCGCGCTTATAGATACACATCGGGTCTTTCACAATGAGACCCTCATGGCCTTCTGCTCGCTTCTGCTCGTACAGTTGCTGTAGTTCTACCATATCGTAGACCTCGTAAGATTCAGCCGCTTGCCATTCGATTTCAGGGAAGTATTCCTGTAGCAGAGGCGGCATGTTCTTAACGTGTTCCTGCATGAGCAACGTCACAGTATTCTCCAGACTCCACGATGTGCAGCGGGAGGATAGCGTACAGTTTTATGTGAAGGTGTCCAGTGTGCAGCTTAAAGGGAACTTTATCTTTCTTACGGATTGGTTCAACGAATAACTCTTCATGGAACTCTTGGTTCTTCGTGTCAGTCCATTTGGTACGCAGTAGGCCGGACCCTGTGTTAAAGTCTACGCCCTTGACCATGAGTTCCCCATCAAGCATAAAGCCATCTTTGTAGAAGCAACGGTCATCGTTCATAGACGCTTCCAGCGAACATCAAACCCGTTTAAGTGCTCCAGTGCCGGAATCGTTTTAGATACACGAGAGAGCCAGTAACTGTTAGCAGTATTGTCTACGCAGATGTTCCCGCGTACACCATCGTACTTGATTTCAGCGATAAGATACCCAGTTATCCCAAGCCTTTTCTAATGGCAGACTCTACGAAAGACCGGCTTTAAACGGGTTAGTCTTAATGTTCATCATAATGTTTATCTCCTATTGGTTAAATGACTAAGGCCACTCCTAGAGAGCGACCTTAAGCATTGTCCCTATACTGAGTCGTATTACTTCCAGTCCTTCAACTGGTCGTACATATGGTTCAACCAATCAGTACACATATTGAACAGAACGTCCTCGTCGTGGTGGTAGAAGGTGCTAGTATCAATCAGGTTTCCACTCCTGTCCTCAATACGTAACCGTATGCAATCTTTTCTTGTATAGGCATCATACCAGTCATCATAAATGACCGCTAAGTCTAACTGGAACAGCTTGTTTGTTGCTGCCTTGAAATATACCAGATTACCACTATATAAACGTCCCATCTTACTGACCCTCCCAGCTACGCTTGTGAGAGCGGTCACGCTTAGTCTTATTCAACTCCAGACCTTGGTTGCCTCGAAGTCACGAGCATTACGGTTAGAACGTTTGGTCATCTTTTCGAAGTTACGCATACTTAAAGTCCTCTCTTAGTAATTCTTTAATTTAAATCTCTAATTAACACTTAAGGGTCTTAAAGTTAAACCTTAAGGTTCTCCTAGTGAGTCGTATTAACCGGAAGAAGGTCAATCATAAAGGCCACTCTTGCGAATGACCTTGAGTTTGTCCCTCTATAGTGAGTCGTATTGATTTGGCGTTACGCGAACGCGAAGTCCGACTCTAAGATGTCACGGAGGTTCAAGTTACCTTTAGCCGGGAGTGCTGGCATTTTGTCCAATTGAGACTCGTGCAACTGGTCAGCGAACTGGTGGTCGATCCAGCCAGTACATCACAAGACTCATATGTGTCAACCATAGTTTCGCGCACTGCTTTGAACAGGTTCGCAGCGTCAGCCGGAATGGTGCCGGAGTAGTAAATCAGTGCAAAAGATTCGATTCCGTACTTCTCGTGTGCCCACACTACAGTCTTACGAAGGTGGCTACCGTATTGGCTGTGTACAAAGTTAGGAGCGATACCAGACTCCTGTTTGTGTGCATCAATCTCGCTATCTTTGTTGGTGTTAATGGTAGGCTGTAAGCGGAACTGACCGAGGAACATCAGGTTCAAGCGCGTCTGAATCAGCTTATTGTATTCCTGCCACACAGGGAAACCATCAGGAGTTACCCAATGCACAGCGCAACGCTTGCGAAGAATCTCTCCAGTCTTCTTATCTTTGACCTCAGCAGCCAGCAGCTTAGCGGCGAGCTTAAGCCAGTTCATTGCTTCAACCGCAGCTACCACCGTCACGCTCACAGATTCCCAAATCAGCTTAGCCATGTATCCAGCAGCCTGATTCGGCTGAGTGAACATCAGACCCTTGCCGGAATCAATAGCTGGCTGAATGGTATCTTCCAGCACTTGTTGACGGAAGCCGAACTCTTTGGACCCGTAAGCCAGCGTCATGACTGAACGCTTAGTCACACTGCGAGTAACACCGTAAGCCAGCCATTGACCAGCCAGTGCCTTAGTGCCCAGCTTGACTTTCTCAGAGATTTCACCAGTGTTCTCATCGGTCACGGTAACTACTTCGTTATCGGTCCCATTGATTGCGTCTGCTTGCTGATCTCGTTGACTTTCTTAGCAACAATCCCGTAGATGTCCTGAACGGTTTCACTAGGAAGCAAGTTAACCGCGCGACCACCTACCTCATCTCGGAGCATCGCGGAGAAGTGCTGGATGCCAGAGCAAGACCCGTCAAACGCCAGCGGAAGGGAGCAGTTATAGCTCAGGCCGTGGTGCTCCCCAGCGTACTCAAAGCAGAACGCAAGGAAGCAAGACGGAGAGTGTTCCTCAGCCCACCAAGTGTTCTCCAGTGGAGACTTAGCGCAAGCCATGATGTTCTCGTGGTTTTCCCTCAATGAACTTGATGCGCTCAGGGAACGGAACCTTATCGACACCCGCACAGTTTGCACCGTGGATTTTCAGCCAGTAGTAACCTTCCTTACCGATTGGTTTACCTTTCGCCAGCGTAAGCAGTCCTTTGGTCATATCGTTACCTTGCGGGTTGAACATTGACACAGCGTAAACACGACCGCGCCAGTCCATGTTGTAAGGGAACCAGATGGCCTTATGGTTAGCAAACTTATTGGCTTGCTCAAGCATGAACTCAAGGCTGATACAGCAAGTGCGAGCCTTGTCCTTGCGGTACACAGCAGCGGCAGCACGTTTCCACGCGGTGAGAGCCTAGGATTCATGTCGATGTCTTCCGGTTTCATCGGGAGTTCTTCACGCTCGATCGCAGGGATGTCCTCGACCGGACAATGTCTCCACTTGGTGATTACGTTGGCGACCGCTAGGACTTTCTTGTTGATTTTCCATGCGGTGTTTTGCGCAATGTTAATCGCTTTGTACACCTCAGGCATGTAAACGTCTTGGTCGCGCATCAGTGCTTTCTTACTGTGAGTACGCACCAGCGCCAGAGGACGACGACCGTTAGCCCAATAGCCACCACCAGTAATGCCAGTCCACGGCTTCGGAGGAACTACGCAAGGTTGGAACATGGGAGAGATGCCAGCCAGCGCACCTGCACGGGTTGCGATAGCCTCAGCGTATTCAGGTGCGAGTTCGATAGTCTCAGAGTCTGTCTTGACCTACTACGCCAGCATTTTGGCGGTGTAAGCTAACCATTAGGTTGACTCAATGAGCATCTCGATGCAGCGTACTCCTACATGAATAGAGTCTTCCTTATGCCACGAAGACCACGCCTCGCCACCGAGTAGACCCTTAGAGAGCATGTCAGCCTCGACAACTTGCATAAATGCTTTCTTGTAGACGTGCCCTACGCGCTTGTTGAGTTGTTCCTCAACATTTTTTTCTTGAAGTGCTTAGCTTCAAGGTCAGCGGATACGACCGAAGCGAGCCTCGTCCTCGAATGGCCCGACCGATTGCGCTTGCTACAGCCTGAACGGTTGTATTGTCAGCACTGGTTAGGCAAGCCAGAGTGGTCTTAATGGTGATGTACGCTACGGCTTCCGGCTGATTTCTTGCAGGAACTGGAAGGCTGTCGGGCGCTTGCCGCGCTTAGCTTTCACTTCCTCAAACCAGTCGTTGATGCGTGCAATCATCTTAGGGAGTAGGGTAGTGATGAGAGGCTTGGCGGCAGCGTTATCCGCAACCTCACCAGCTTTAAGTTGACGCTCAAACATCTTGCGGAAGCGTGCTCACCATCTCGTAAGACTCATGCTCAAGGGCCAACTGTTCGCGAGCTAAACGCTCACCGTAATGGTCAGCCAGAGTGTTGAACGGGATAGCAGCCAGTTCAATGTCAGGAAGTCGTTCTTAGCGATGTTAATCGTGTTCATTTAGTGCCTCTTCCAGTTAGTAAATCGTACCTATTCAGGCCACCCGCAGATGACCTGTAAGATAAGCTATCAGCCCATTAACATTGCGTCAAGTTGCTTATCAATGTTGAGCGTAAGACCATTAGCGATAGCCATCCGGTCAGCATTTACGCCAGTGCAGCGCGATTCGTTCCTCAAGCGCCTTAAAGTCCCCAGAGAACATGTTGACCCAGAGCATAGCGTTATTGGTTCTTCCTAGTACATCTACAGCTACCTCATGGTTACGCCGTTCTTGACGTTCAGCCCATCGCCACGCAGCAAGCATTCTTTCGCGCTTAGCTTTGTGTGCTTTACGTGCCTTGCGGTTGCGACGTTTGAATCTGCGTGCCTCTAAGCGCCCCTCGTGACGTTCTTTACGGGCCTTAGCGCGGTCAATTTCTTGTGCGTGCGACTTCCTCGACTTCCTTGATGAGTTCCTCAGGGTCGATGCTGAATGCGCCACCGTATTTCTCTGCGAGAATGATACCGGGTCGGTGATGTATAGTACGTCTCCATTTGAGAACATCATGTTCCCGCTATGCATGTCGAATGAGGCGATGCCCTCAAAGAACTTGCGGATTAGTTTACAAGTTTCAACAAACTCACCATCCCATCCAGTTAACTCATCATGCTCATCCGAATTGCAATCAATGATGTCGCTTGCAATCTCAGCGTATTTATAATGGGCATCATTGTTGAAACGCTCGCAATCCTTAAGTGCGTCAAGTACCACCGTATAGCATCCAGCATGGCGCTGTACATCGTAGACGTTAGGGATACCAGGACGACCCTGACAGTCCGGCAGAATGCGGTATAGGCTGCGCCTGAATCCTCTTTCTTAAAGCCCACCTTAATCACTCTGTTAGGTAGCAGCGGGTGACTATAAGCAGCCGAGAAGTGACCATTGAGCATCTTGAACCCTGCGTCAGCCGTCAGACGCTTCAAGGTAGTCCACCAATCTTGATGCTCAAGTGCCTGATTTAGTTCGGTTAGCTCGCCATCACACGTCTCGCTGTTGACCATCTCGACCAGTAAGTCGATAAGCATACCTTGACGCTTGTCAAGTTCACAGATTGGCAGTGCTTTGATTGCGTCGATAGCGTTCAAGATGCTCGGTAATGGTCATTGCATTGTGTCCTTTATGTTCGTTATGAGATAGCGTTCAGTGTGTTGGCTAGTGCCTGTTCAAGTGCGGCGAGTTTCTTGGCTTTAACCTTTTCCTTTCGTCTATGCCACGCCGCCCTCTCTTGTTCCTTGCGGCGTTCGAGGTTGTTCTCTCGCCAGTTTCTCACTATTCGCCGATTTGCAGCGTATAGTGTGCCATTGGGCATATAACCTTTCTTTAAGCCATCAGTGCGTTCTGTCATAGCCGGAACCTATCTTGTTAATCTTGCGGTTAATGCGGAGTTCACGCTTAAGGCGTTCGATTCGTTGTTTCATCCGAAACCCATCAGGTGTACATACGGTTGCCCCGTTGGACGTGTGGATTGGCATAACGTCATGCTCATCATTTGCGTAGTGCCCCTTTGATGATTCCTATGATGATGCAAGCGGTAAAGTAGGAACCTACAGCTACACCTAAAGCCTTCCCAAAGGATGCGCCTTTACAGCTAGACCTTAGCGGTGTGACCGATAGTAAGCATATACATTACTCCCTCATAAGTAAAGTGATAATCATAAAGGCCACTCGCTAGGAGCAACCTGAGTCTATCACTCGCAGATCTCTAAAGCTATTGCCTTGTTGTTTTCGTACAGTTCTTTGAGCTGTGCCATTGCGAGTGACCAGTTAAAGCCACAGCGCACCATGTCGCTATAAGGAAACCAGTTTGAGCGGTCAGACCGTATTGCACGTTGGTAGTAGACATTACTCTTCATCCTCCTCGTACTCCTCGACTTCCTCCAAGTATTCATTGAGCAAGTCTTCTGCGTCTCCCCAGAGGTCAATCGTTAATTGCTCATAGATACGCGCTTGCAGGATGCGGATTACGTCCTTGGTGTCAGGCATCAGACCAGAGTCTTTCGAACTCAAGGTCAATGCCCTCACTTGCCATTACGCTAAAGATGTCAGCGTAGTAGTGCGGAACTGCATTATCGGCAGCCATGTGAATAGCATCGTGCAGGTCATCAGTGTCACGGATGTCATCATAACGGATGTTTTTTCTTCAGCATTTCGTCTAAGCGTGGTCGAAAACGTTGTTGTAAGTCATGTTAGACATAGCCATCTTGTGTTACCTCGTGCAGTTATTAGTGAATATCATAAAGGGCACCTTGCGATACCCTTGAGTTATCCGCTAGTCATGCACTCAAGAGCTATTTACCAGATTGTTAAAGAGCGTCTTAGGTCAGGTTTCGTTAGACCGCATCACCTTTCAGTGTGGTGACTCACTGTCGTTTCATGTGGTACATCGTACCGTGTTTACTTCATGTTGTCAACCGTTTTGTTTCACCTTATGTGCCGTGGTGCGCTTAAGTCACCTAGAAGGCACTGTGCCGCCGGTTGACGCTGCTAGTGTTACCTAGCGATTTGTATCTTACTGCATGTTACTTCATGTTGTCGAATACCTGTTTTTCGTGCGACTTTATCAGGCTGTCTACTTATCCGGTTGACCCCGGTGTCGATTGGGATGGCTATTCGCCGTGTCCCTCTCGATGGCTGTAAGTATCCTATAGGTTAGACTTTAAGTCAATACTCTTTTTGATAAATTTTAAATTAATCTTTTAAGTCTCTTTAAGTTGTCTCTCCTTATAGTGAGTTGTATTAATAAAGACAATGATTAAAGGTTATCACTTTATGGCTAACAACAAGGCGTCTTTAGGTCTGGTCTTTATGTAGTGTCTTTAGGTCTGGTCTTTAGGTCTGGTCTTTATGTTTAAACTTTAAGATAGGCGTTGACTTGATGGGTCTTTAGGTGTAGGCTTTAGGTGTTGGCTTTAGGATGGACGTTAGGAGGTGACTTTAGGAGGATACTTTAGGAGACTGTAACAGATAGGGACACAGAGAGACACTCAAGGTAACACCCAAAGACAAACCCAAGGGTCATCCCCAACCTTTAGGGAACCTTCAAGGTCAACCGAAGGTTGACTTTAGGTGATTGGCTGGGCTTTAGGTACCCCCTATGGGGGAACTTTAGTGCCATTGT
+
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
@Stanford_n8a_1_EcoRI_Ti_plug_1_BigLinear_40_57
CCCAGAAGGAAGTCACCTTGATTCGCTCAAGGATTTTCTCCCGCAGTTCCACTTAGAAGTCTCCGTCTTCGTCTGCTTCCTCGGACTCTTCGTCGTCTTCGTCCCAGCTTTCTTCGTCGCGTGGTTTGCTCGCTTTGGCAGAACCAGAGGCAACATAGCCGTTCTCTTCAACTTCGTCAGCCCAATCGTCTTCACCGCCACCAAAGGTAGCCAGTTCGACCAGCATCACGGATTCCAGTTGCAGCTTAACGCTCGCACCTACAGCAGTGTTCCACTTGTATGGAACCAGAGAATATTTAACTTTCAGCTTAGAGCCACCACCGATAATCGGAACGTCTTCCATCTTCTTACCTTTTGAGTCAACCACAACCAGATTGATGTGCTTGGTCTCTTTGGTCTTCTTGTCTTGGAAAGACGCGTAGCATTTGAACTTAAAGGTAGTCGTACCGTCACCGTTATCGAAGAACGGCATGTCACCCTCATACGGTTTCAGCGGTTTCTTACCACGAGCTACAGCAGGTGGATTAGCTTCGTATTCCTCAACGGCAGCAGCATAAGCCTCTTCGTGACACTTCACGATTTCATCGACCATACGCTGGCAGCGCGGGTCTTTGTTGGGAATAGTCAGGTCAACTTTATCAACACCACGAGGGTTCCCAAAGCCACGTTCTTCGTTGCCGTAGTCCGGCTTGGCGATGTAAGCGTAAGGTTCAGCGGTACCAAGCGCAGAGGTGAAAATCTTCTTAGCCATAGAATTCGTTAATCTCCTTTAGGTTTCGTTTGGTTTCTCAGAGGGAGTCTTCCCTGCTCTTCAATAGTGAGTCGTATTACTTCGGTGCTACACAAGGACGCACACGAGTAACCTCAAAGCCAGCCGGAACGTATTGCCATTCGGCTAACTCCAGAGCTTCGTCTAGGGTCTCAGCGTAGATTGGAACCTCGAAGGAATGCTCCGAGGACTCTACGGTAGCCCAAAACTTCTTATTGTCCACACTAAGTGAACCTGTATTTACGTTTGACATAGTCATTGACCCTCTGGATTTTCCAAAGTTCATACAGCTTGATGTACGCATCGTCGAATGTCTCTTCCCACATCTTTCGGCACCACTCTGAGCAAGATGTGAAGTCATCAGATAGGCTGTCGGCAGGTGGGGTTGACTTGAAGTTATGCATAACATTTATCCTTATGTTTCTCAAAGAGTTCTTTATAGAAGTCTGCTTTCGCTAGGTCTTTCTCTAAGTACGCTAACTCTGACTTCTTACCAGCACGTAGTCTGTACTTTAAGATGTTACCGAAGCAGTATCCCTTGAACTGTTCAACGGTCATTGAACGAGCAATCACTTCGATAGCCTCAATGTCGTCAAACAGCATGTAGTGGGAAGGCTTAGTGACACCTTCGATTGTCTCAGCGGAAGGCTGGTCATCTGTAGGAGTTACCTCAGGTTTATTCAGATGTGGTTTACGTGGGTCCATCGCTGGATTTCACCTAAGGTTATCTTTTGATCGTTATTTGCGGGGCAGAGGTGGCAAGGGACATTGGAGCAAGAAGTACAGCCATTCAAATCATCTGGGCGACCTTCATTATTGTCTATCAACTTAATGATCATCTCTTGTTCACGTTCGGTCATATCGTTAGCTCCTTTGTTACAGGTGTGTGGATAACGGTCATCTTTCTCTAAGCAAGCTATACACCCAGTTGCTTGTACTGGCGGGTTTGCTTTTTCCGGCTTCACCATCTAACAGTCCCATCAGAACACCTCCTTGATTCGTTTGAGTAACAGACGGACGAACGGGAAGCGGGTCACTGCCACACTAAGAACCGGACGTTTCTTGTCTATTGCTTTCTCAAAGTCACCACGGGTGATAATGATGTGGACGCTCGGTGCCAAAGGAACTGTGTTACCAATAAGAGGTATCTTAGCTCGGCGCTCGCTCGCACATACGATTGAACGGTCAGCACGGCGAACCGTGAAATTCTTAACGCTTTTGTTGTAATGAAGTCGAAACATATAGTGTCTCCTTTAGTGAGTCGTATTAAGCGTGACCATCTGGCATATCATCATCGCTACAGTGGAGCGCAAGGCATCCTACAATGACGATGAGTAATGGCATTAAGTACATCATGGTGTGTACCTCCTTTAGTGAGTCGTATTACCAGTTAACTATACTCCACACGCAAGCACACACTGCCGCTAAGTAACAAGCGCCAACTACTACTAGTGCTACTTGAGGGTATACCGCAAGAATATACGCAAGCGTCAGGATAGCTGCCAAAGCCGCAAGGAATTTACCAACCTTCTTAAACATAAAGTGTCTCCTTATAAACGCAGAAAGGCCCACCCGAAGGTGAGCCAGTGTGATTACATTTTCTCTTGAGGGTTGTCCTCGGTGCCACGGAACATTACGAACGATGGGTGCCGCAAAGAGCCATCAGGTGTTTCCTCCATGTAGCTAATTTGACACGCCCAGCCATCGTAAGGGTTAATAGTACAAGCATCGTTGTCGCCAATACCGTATGGGCTAAAGAATCCCCATTGACTTAGGGTGGCCTCTTTTACTGTCGTGAACTCATCCATTAAGGCGCGAGAGATATTCGTGGCGTTAACTAAACGACCACTCTCAAGAAGCACCTCAAAACCAATCACTTTACCTTCATTAGCCAGACCTTTTGTACCCCATACCAGACCCTGAATGATACCGTCAGCTTCGTTCTCAGGTTTCATTTTCCACCAGCCAGATTTCTTACCGCGCTTATAGATACACATCGGGTCTTTCACAATGAGACCCTCATGGCCTTCTGCTCGCTTCTGCTCGTACAGTTGCTGTAGTTCTACCATATCGTAGACCTCGTAAGATTCAGCCGCTTGCCATTCGATTTCAGGGAAGTATTCCTGTAGCAGAGGCAGCATGTTCTTAACGTGTTCCTGCATGAGCAACGTCATGACATCACAGTCTTCTCCAGACTCCACGATGTGCAGCGGGAGGATAGCGTACAGTTTTATGTGAAGGTGTCCAGTGTGCAGCTTAAAGGGAACTTTATCTTTCTTACGGATTGGTTCAACGAATAACTCTTCATGGAACTCTTGGTTCTTCGTGTCAGTCCATTGGTACGCAGTAGGCCGGACCCTGTGTTAAAGTCTACGCCCTTGACCATGAGTTCCCCATCAAGCATAAAGCCATCTTTGTAGAAGCAACGGTCATCGTTCAGTAGACGCTTCCAGCGAACATCAAACCCGTTTAAGTGCTCCAGTGCCGGAATCGTTTTAGATACACCAGAGAGCCAGTAACTGTTAGCAGTATTGTTACGCAGATGTTCCCGCGTACACCATCGTACTTGATTTCAGCGATAAGATACCCAGCATTATCCAGAGCCTTCTTAATGGCAGACTCTACGAAAGACACGGCTTTAAACGGGTTAGTCTTAATGTTCATCATAATGTTTATCTCCTATTGGTTAAATGACTAAGGCCACTCCTAGAGAGCGACCTTAAGCATTGTCCCTATACTGAGTCGTATTACTTCCAGTCCTTCAACTGGTCATACATATGGTTCAACCAATCAGTACACATATTGAACAGAACGTCCTCGTCGTGGTGGTAGAAGGTGCTAGTATCAATCAGGTTTCCACTCCTGTCCTCAATACGTAACCGTATGCAATCTTTTCTTGTATAGGCATCATACCAGTCATCATAAATGACCGCTAAGTCTAACTGGAACAGCTTGTTTGTTGCTGCCTTGAATGCTGCCAGATTACCACTATATAAACGTCCCATCTTACTGACCCTCCCAGCTACGCTTGTGAGAGCGGTCACGCTTAGTCTTATTCAACTTGCGACCTTTGGTTGCCTCGAAGTCACGAGCATTACGGTTAGAACGTTTGGTCATCTTTTCGAAGTTACGCATACTTAAAGTCCTCTCTTAGTAATTCTTTAATTTAAATCTCTAATTAACACTTAAGGGTCTTAAAGTTAAACCTTAAGGTTCTCCTATAGTGAGTCGTATTAACCGGAAGAAGGTCAATCATAAAGGCCACTCTTGCGAATGACCTTGAGTTTGTCCCTCTATAGTGAGTCGTATTGATTTGGCGTTACGCGAACGCGAAGTCCGACTCTAAGATGTCACGGAGGTTCAAGTTACTTTAGCCGGGAGTGCTGGCATTTTGTCCAATTGAGACTCGTGCAACTGGTCAGCGAACTGGTCGTAGAAATCAGCCAGTACATCACAAGACTCATATGTGTCAACCATAGTTTCGCGCACTGCTTTGAACAGGTTCGCAGCGTCAGCCGGAATGGTACCGAAGGAGTCGTGAATCAGTGCAAAAGATTCGATTCCGTACTTCTCGTGTGCCCACACTACAGTCTTACGAAGGTGGCTACCGTCTTGGCTGTGTACAAAGTTAGGAGCGATACCAGACTCCTGTTTGTGTGCATCAATCTCGCTATCTTTGTTGGTGTTAATGGTAGGCTGTAAGCGGAACTGACCGAGGAACATCAGGTTCAAGCGCGTCTGAATAGGCTTCTTGTATTCCTGCCACACAGGGAAACCATCAGGAGTTACCCAATGCACAGCGCAACGCTTGCGAAGAATCTCTCCAGTCTTCTTATCTTTGACCTCAGCAGCCAGCAGCTTGGCGAGCAGACTTAAGACCAGTTCATTGCTTCAACCGCAGCTACCACCGTCACGCTCACAGATTCCCAAATCAGCTTAGCCATGTATCCAGCAGCCTGATTCGGCTGAGTGAACATCAGACCCTTGCCGGAATCAATAGCTGGCTGAATGGTATCTTCCAGCACTTGTTGACGGAAGCCGAACTCTTTGGACCCGTAAGCCAGCGTCATGACTGAACGCTTAGTCACACTGCGAGTAACACCGTAAGCCAGCCATTGACCAGCCAGTGCCTTAGTGCCCAGCTTGACTTTCTCAGAGATTTCACCAGTGTTCTCATCGGTCACGGTAACTACTTCGTTATCGGTCCCATTGATTGCGTCTGCTTGTAGAATCTCGTTGACTTTCTTAGCAACAATCCCGTAGATGTCCTGAACGGTTTCACTAGGAAGCAAGTTAACCGCGCGACCACCTACCTCATCTCGGAGCATCGCGGAGAAGTGCTGGATGCCAGAGCGAAGACCCGTCAAACGCCAGCGGAAGGGAGCAGTTATAGCTGAGGCCGTGGTGCTGTACCCCAGCGTACTCAAAGCAGAACGCAAGGAAGCAGAACGAAGAAATCTTGCTCAGCCCACCAAGTGTTCTCCAGTGGAGACTTAGCGCAAGCCATGATGTTCTCGTGGTTTTCCTCAATGAACTTGATGCGCTCAGGGAACGGAACCTTATCGACACCCGCACAGTTTGCACCGTGGATTTTCAGCCAGTAGTAACCTTCCTTACCGATTGGTTTACCTTTCGCCAGCGTAAGCAGTCCTTTGGTCATATCGTTACCTTGCGGGTTGAACATTGACACAGCGTAAACACGACGCGCCAGTCCATGTTGTAAGGGAACCAGATGGCCTTATGGTTAGCAAACTTATTGGCTTGCTCAAGCATGAACTCAAGGCTGATACGGCGAGACTTGCGAGCCTTGTCCTTGCGGTACACAGCAGCGGCAGCACGTTTCCACGCGGTGAGAGCCTACGATTCATGTCGATGTCTTCCGGTTTCATCGGGAGTTCTTCACGCTCAATCGCAGGGATGTCCTCGACCGGACAATGCTTCCACTTGGTGATTACGTTGGCGACCGCTAGGACTTTCTTGTTGATTTTCCATGCGGTGTTTTGCGCAATGTTAATCGCTTTGTACACCTCGGGCGTGTAAACGTCTTCCGTAGCGCATCAGTGCTTTCTTACTGTGAGTACGCACCAGCGCCAGAGGACGACGACCGTTAGCCCAATAGCCACCACCAGTAATGCCAGTCCACGGCTTAGGAGGAACTACGCAAGGTTGGAACATCGGAGAGATGCCAGCCAGCGCACCTGCACGGGTTGCGATAGCCTCAGCGTATTCAGGTGCGAGTTCGATCATCTCAGAGTCTTGACCTACTACGCCAGCATTTTGGCAGTAAGCTAACCATTCCGGTTGACTCAATGAGCATCTCGATGCAGCGTACTCCTACATGAATAGAGTCTTCCTTATGCCACGAAGACCACGCCTCGCCACCGAGTAGACCCTTAGAGAGCATGTCAGCCTCGACAACTTGCATAAATGCTTTCTTGTAGACGTGCCCTACGCGCTTGTTGAGTTGTTCCTCAACGTTTTTCTTGAAGTGCTTAGCTTCAAGGTCACGGATACGACCGAAGCGAGCCTCGTCCTCAATGGCCCGACCGATTGCGCTTGCTACAGCCTGAACGGTTGTATTGTAGCACTGGTTAGGCAAGCCAGAGTGGTCTTAATGGTGATGTACGCTACGGCTTCCGGCTTGATTTCTTGCAGGAACTGGAAGGCTGTCGGGCGCTTGCCGCGCTTAGCTTTCACTTCCTCAAACCAGTCGTTGATGCGTGCGATCATCTTAGGGAGTAGGGTAGTGATGAGAGGCTTGGCGGCAGCGTTATCCGCAACCTCACCAGCTTTAAGTTGACGCTCAAACATCTTGCGGAAGCGTGCTTCACCCATCTCGTAAGACTCATGCTCAAGGGCCAACTGTTCAGCGAGCTAAACGCTCACCGTAATGGTCAGCCAGAGTGTTGAACGGGATAGCAGCCAGTTCGATGTCAGAGAAGTCGTTCTTAGCGATGTTAATCGTGTTCATTTAGTGCCTCTTCCAGTTAGTAAATCGTACCTATTCAGGCCACCCGCAGATGACCTGTAAGATAAGACTATCAGCCCATTAACATTGCGTCAAGTTGCTTATCAATGTTGAGCGTAAGACCATTAGCGATAGCCATCCGGTCAGCATTACGCCAGTGCAGCGCGATTCGTTCCTCAAGCGCCTTAAAGTCCCCAGAGAACATGTTGACCCAGAGCATAGCGTTATTGGTTCTTCCTAGTACATCTACAGCTACCTCATGGTTACGCCGTTCTTGACATTTTCAGCCCATCGCCACGCAGCAAGCATTCTTTCGCGCTTAGCTTTGTGTGCTTTACGTGCCTTGCGGTTGCGACGTTTGAATCTGCGTGCCTCTAAGCGCCCCTCGTGACGTTCTTTACGGGCCTTAGCGCGGTCAATTTCTTTCTGTCGTGCGACTTATCAGGCTGTCTACTTATCCGGTTGACCCCGGTGTCGATTGGGATGGCTATTCGCCGTGTCCCTCTCGATGGCTGTAAGTATCCTATAGGTTGAGACTTTAAGTCAATACTCTTTTGATAAATTTTAAATTAATCTTTTAAGTCTCTTTAAGTTGTCTCTCCTTATAGTGAGTTGTATTAATAAAGACAATGATTAAAGGTTATCACTTTATGGCTAACAACAAGGCGTCTTTAGGTCTGGTCTTTATGTAGTGTCTTTAGGTCTGGTCTTTAGGTCTGGTCTTTATGTTTAAACTTTAAGATAGGCGTTGACTTGATGGGTCTTTAGGTGTAGGCTTTAGGTGTTGGCTTTAGGATGGACGTTAGGAGGTGACTTTAGGAGGATACTTTAGGAGACTGTAACAGATAGGGACACAGAGAGACACTCAAGGTAACACCCAAAGACAAACCCAAGGGTAGTCCCCAACCCTTAGGAACCCTCAAGGTCAACCGAAGGTTGACTTTAGGTGATTGGCTGGGCTTTAGGTACCCCCTATGGGGGAACTTTAGTCCATAC
+
$$&%*'&&)041--.0456///2:879''(0:A>>CJGG**4)IJJJJFJEB>911012478:989CBJJFCFJJHHD@?<:9<B???@JHJGJJIJJJJHJHJJJJJHJJIGHJJJJJJJJJJJGGJFHJGIIJD===@?@AHDDDBB?<11100..14479:<J796EDEEJJJJJJJHJHJJJJIIJJJIJJFA@ABJEHHIJJJJGJDC7555BBBJCEEFJJJJ??HJHJJJJGJJJJFHJJJGHJHG87<CHFJGHFJJJHGJIJ@JFJJHHIJJJJGJGJHJJIJFJJHGGHGHJJJHJIHJJJGIJJJGGJJHJIJJJHJFJJFJJBAAA?;7-.JJGJJJIHIDIGF>>?BGJIFJJJJIJIFFJJICEHJFJEBBBAJJJJJED@BHDFJJJGGJJJHJIGJJJJG?@?AEHJJJEDCCJJJJJHHJJGIJGJIJFJEFFHJJGJJIJI+**+..FJFFJHJJJJGDI>E555HIIIJJJIJJJHFHEJHC@8BGGGJGGJHIJJJJHJJJJHCJHFEBD>:894593B@==JJIJJFJJAA@@EEEFBC@=@511CDJJFGIJGJIJJJJHFCHAB@AJJJJHGJJFJJJJJJJJIJJFDJGGJB::;HJGFHJHIGIFH=<<<DA1/&&&&(>>:==>GJFIA662+EIHJJHIIJJIJJJJHHGJHJJJFFHJDDCBJJJGECDEJG@A?>>@AADFE=;9:454264'1''22...445<A@BDDCJ9999<HHEIH?44==A;;;;EGHEJHEDDD?HJJJIB655A8777CB>0/--8BBGFDFJGCCE>JGEJJJ4444JFJJEHHGJJHJH21172JGJJJJJGJJJJEFD?C762))2233EDJJJJJJJJEGEDIJJIFJJHJHJJJJHJJJJJFJHJ@@A@I;DEIFCHECIJIJGJJIJJIGJJFEB:89FBGFFJHJJJEHHEJJJJJJ<;;:;===?;<:;;<?:;;=DAEGJHIFAED:999:DGJJHIC))29;AIJJEJJB@?@=>>>=;8;:21..//25547<=++22<=>>DGB?@?CJJJD301(((((7?@AHGJJE:999EAAA@>>?JJHHFC@9>90D@@@>7445;66DJFGJJFIGJJGFFJJJJHDDJ>>>DFIJJIIJFJJJJHHIHGFGJFGFBEF<;;<92655554456JEHJJEGGA?FB@@HAJIIFFCC??@@BC<:////:66+***<:786555B;A??;=?IDDFC?>;:77=AGJJJJGJJJJI8777<55635>ACICEGHABBBBGFBACDJCEIGJGJJJJGEGFGJEJJEJJG@5.,,--77**))//>FBHJJJJJHF>>>?::::////44798778=?=<=HFCBDAFFGJJJJJFJJJJGJJJJJJJJJD?>?@>@CAB@40///4>?>=@?ADDEDFJJJC;334@?655599:DJIEJJJJGFHHJJJHJJEHFJJIIJJEJGIJHFFJIJIGCB?100+,,@EECHEHGJEJIDF<<66665,,,8:::>??EIJJJJHIJJJJJJGJJJFFFGGJCFI32'&&''')*((((**016@AA@@ACGIIFFBBBCHJABBBBCCEGDFHHCAA@GCBB;1&&&'());<=AJ@JJJGJJDHJJIIHEJGHJJ???@IFJJIHJGFEHDIGJGFJFJJJJJJJJJHJJIJJJHIJIJJJJIJHJIJJJEJJEGBAA>;B@AJHJGBBBAA?ACFJEJDC3++-0/22/&,-022?BDDJHJJJJCCC>>A9JJJJJJIJJJJJJJJGJJJJGHIJGIJGJJGJJHJJIJFEBGFIJFJJIJHGJEH@>??JH1153@?BHIGCCGFFEHHJJJEJFJFJJJHJJIJDCGBCGJJIJJJEJGIJGHJJJJGJJJJJJJHJGEHEFGGEJJJHJGHHJJJJFJJJJJHJGJHGB@BHB9/***0*02238@BIJJIFJHGJJGJJJJJHDHJFDFB????5550/006?EBCJFJFHJJJJDC6.0FJJIGGIJFHDJJJGGIJJJGHJJJJ::9<(((()))*/+*G>JGGGJJHHJHHIJHJJJJJJFJJGJEJGHJJHJJJGJJGDCBBEA:997.**;89))*+BHEIJJFHHIGJJIJIIJJJJJIGJJJJJFJJHEFC?@>?ACBEJJJJFEGJIFFJA>JJDEFEFAC?,,,,EJJJIJJGJJJJJEHIJJJEJGGAA@JGJJJJJJJJJFJIIJIIJJJJJJGJGJHJGHGIJJJJJJIJFIECCFHJHJGJJFDC;;67@AJJHJJIGDHEIJJJJJEGDEJJC><<JJJHJGGHJGGGFDDF@>>@FADJJJJIIJJJIJJEIGJJJJHIJJHJJHJJFGF@??>JFIIJHHJD;;:7DDJJJDEACJDB>>JC??DJJJDJJHJAA@HDEEJJJJJGJJJHCCCFJHJGFJJJJJIGHJFJJJCBBCJIJIEDCCBDHJFJIJEGJJJJJGJHHFE>5;'CDDECDD=;.11,8;CCBDEGJIIIFJG@DEJIJJEJJJIJGFJIEJCDCB;;;;FEECGJJJJJFIJJGGBBCCHJJJJF@33@<GEJHIJJJI111=33334B><744/***,&$%*241212DHGHFJIJJJJFJC8//2JHIEHGFGJJJJJE@@BA@@E;::9<:<;;J;:<?JJFI86686433?AE;;?>EIFIJJJJGJFCEDA@ACCJHFFJJJJJHJJHHJIJFJJJJJIIJFJFJJHHEBG;;<<JJJJJJGJJGGJJJJEJJJJJJ??@@<AB?<;6;=>DEE9887>B9:J=B@6JHFHJHIJJJJ>===FIJEC1--,..1112<@BD8880000??:;FEHJIJJIGFGJJJHFJJJGIFF0000*(..//5565:0--?E:99>>GDBA@@JHJJHHHIJJGGJJJFDJJD@??@7420232>:.+***+525578CABJJJJJGDG:@A&9.()@AFEF==C>GJJJ<<<<FIJIGJHJJGJIJIGFJJJJJHJJGJJJJJHJIJJJHJJJJJJJJJIIFJJJJHDCEJGICC??FF@=<EGJGIJJJJJJJJHGJJJHEDJE::;=J99ECCBHEJEFEDFCB:62.*,/+**+67:<FGJHJGFJJJJJJJGFGJHJFFJ8899554./04=:9999:28<)AFHGFEEJJEDIGHJJGJJIJJGJIJGGIJJJJGHGJJHHD9CIIJJJGEJJ?JJGFA61113))(&'3>@AHGHDGJFJJFJIJJJHJJJJJJGIJJFHED88888777>?EJJHJIF@@?6556620025;B>>>>BCJEJJGJD431844EHEJI?FFJEF;93++-JJ6/.,789FEJEDF.--((((.-)'%&'124DDBBCF/30,,))((/0.*((((89555DJFJJGIJJHJJJJIJJGE>32-&&&*.:401GFJFIJIJFEHEJJJIHHEJJJJJEDFJJJIGJJJIIJJJJJEABBBHJGJFEH>IEHHJFCDCBJFJJJJFFHJJIJJJJFI>?>?6667GFCDDDGFJJJJH9887689J<<65668611<BHHGDCAAJFJFJJI999:EJIGJJ?>>@BH=JIJJJHJGGFEIJJ>>>>EJJDJEIEHJEJEGGJGJFJHJJIJHJGCD3223:00238888D>789HDJJJIEJEFHJJJEJHJFHFJD<<=9BA??@JHJGEEGJJJJJJJJJJJJJFJHJFJGHJJGJJJHJJFJJJGJJJJJGGJJJFIJJDEHJAHJHJJJIJJJJJJJJJJJHG?=?=<;<ADIJJJJJJJIIJJJJEJFGHCCJJJJBJJEEFGEHI???ABFHGCIJGJJJGJJJJGJJJJJGJJCGDDJ?>@JGC:8IHIJJJHJJJJJJJJJJJJGJJIIJJG@CCEJIDJGJJFJJJJJJJEJHJJJIJJHJJJJJJGJJGJJJIFHHJHIJJEGEHIEGJCFHBFJJFHJEFCEJGA@AFDGEEFEHJJIGJCIJHJJJGJJJJ;89JJJJHGGJJJJIJJJEFHIJJJJGJJJJFJEDFCDJIJHGEJHJJJJJJGGIJEJDIGJJJIHDCCCFEHGIGJJGJIIJIHJJFDFAJJJEHJJB<<<?JIGJJGIFJJIIJJHHJJJFJJJ@>/://BCJDEFCCJJFJIGHHJ2111DDEGEBCCIJJJJIIGJJGGJ;;<;CCCEJIHJIA?==>>=;==877545))).21/'&%%%'&%%%)&++-1@BJJBCC<1110../>9966:@@EF?:9772005BJHGDHJJ?A@HGHHJIJJJJJHJFJJIGJJJJJIJJIJA@?<===CECDCBJJJJJJJDAAADHJDEEDJJFJIHJJJJJIJIJIIJIHJJIDFH???953399:<DACC1111@A@GDJEJIJHEGGHJJIGFJJG??ADCA999=>=@@@?CIBAACFJIJJJJJGJJJEJICBA@>=CA<JJIGFGJJJJIHJJJJJJJJGJJIJIHIDHIIJJICGGHIC6555FDBHGJJJFJEJJJBHFJJFJG<****999JJJJJJJJIJGFHJJEJJJJIJJGGJGJJHHFEJJHJGJJEJJHFBJJIJFJJJJJJGJIJJJJJJIFJJJFJGJJHJJFGJHIIHEIJHJJIJJJJJJFGGHJJJ<''&&''(CJEGJJHDDEHJHJJJGJJFFJHJJE;9868+.7..;BJ=<7JJJJJJGJJJFIJJJCJJHGIEGDDEG=<>;;;4,&&&((()76655.*+41)))@BBBB@JJJJIJJJJFGJFFHJGHJIJHHGDJJJIEFIJJFHJFFD=3JJIHIJJHJJGJJJHJJIJIJJJJGJFIJFIJJJIDJJGFHJIJFIGJGJJJFJHJJCH0..987,++,556B;;<FHIFDJJDE=<<=@CJIG???@EB8888CDCHDD>6236:6560)=EBGJBFJJHJIJJJGJGHJGJIJJIGH==><<<<?JJHJJGJJEECFIFGGJFDAABDJDJFJJJJJJIIJJIDEEJFGJJJ???@CJJJHIFJCGADD70C<<@AJFFJJF::94111EJJFHJGGGIJJJJHHJJIJIFDGEDCCJJJ=888:@DBBECECEDEHDJJF?@B>HGC@B@BHEHIJIJJJG:;A@6AAGJGCBDBFEFEJHJHJHJJF@@A@BAA2222BA@EBIJHJFHHHIFJEE;;>=7444CCDAGGFB001<<AADJJJJFJJGGJHJEJJGFI<:21120,(((')&&(*82246=9:<<CCJCCJJFHIFJJJJJJ@@@@?=4323'%%',1>?CHJFJJHJ=71-+,?ABCDEJJDJHIJHJE@;;?@AJJJJJE>=<=>9530*/'&&((%'''7>?BIIHFIJJHFHJJJEIEIB=43//'((''**>>DFJGJJJEGJJIJJIFJGHJJJJIJJFJEFGHIGJJJJGJJIJIHGDBBAJJJJJJJHJJEJJJIJJJJJJHGJJJIJJJJJGIJJEHJHJJGGHHIIGFHJJEFHJJJGFGJJFGJGJGHHFEJGJJGFIJBJFJJJJJFFFHF==::=CCA?EHIJJJIJGJGIGIEJHF?A<83+++064438CGJJFJJJEJJFD>660,,<DJFJJJIJJIJJGHIJJJIHJJJJHFD=?DHJJFJJHJJICDCDJJJJEFJFGCGGJ<<;;@GHJFFIIJJJIJHJIJJGFGDDDGDHA;;@?DFHHFJIFJJJIGJJEFIHJJHJIIJJJHGJJJJJJJJJJG@AG:AA@333532<5653'&$#).+-39=@@JJJJHJFEGDGEIJJJEHJJHFIJFJGHIJJGDF<;;;9:::@DGJJJJJIIJDFIIEJJJJGJJGJJJHGGE>;AIIJJJGIEFHJJHJJJJEGE==JJGJJJJJFIJJJJIIJJJJEJJJGJHJGJFHJJJJGJIJJJJJEIJJHJJJJIJHEGE3(&&&))),,,,.865560.++/>ADGJJJHJGJHJJJIJJ>===GBBBBBDBEEEGJGJGFIFGJJIJJEFBDJEHHGJJJJIB5555556=DCEJIJIGJJJJGJIDJHIJHEEGH@;77;?@<GAIC?9:::CBCB=>>?J??==BBDGJ?>BI?-888BJDEIJGJJIHJJEIIHHJFJJJJHJCIEEJHHJ<;;33333DGEDCFC+(()%%%&)();BDC896'CCHJEDHEGFDA99:878>J211///+--....BHJJFBGJIJIJJFGJGJJJHJJJJFCBBJHJGHJJHJJFJJIJJFJJIJIFB88JJJHJJJJJGFJFGEGDFJGI<<=JFJJFFEFEFJJCJEHDEEFCBC>877CJCC??@AB3201JFDGJGHEEJ:B==<=@FIHJJJJHJJHJJGJJHIJJJJJHJJJJJJGJG5544AFID;;;GEJJJFJJJJJHJJJJHJIJB?>>AEJEJFEJGA=<;;>CA;;;CJGFGHJJFGJJJJJHHJJJDHFIHEEJJIJHDHHIGJIHHHHHJJJJJJJFHJJJ22216*('''*'',45<=IIFBCDJ<::9AAFJIJIGHJJJJIJJIJJJJJJIGHIEFJIHFJIJJIHJIJJGFEB<==78201/3?;?>>==>@EFIC>@?AB@?@?CC>DJJJJJEJGJIEAABCJIJC<;;93041...//...-,-&&'&&&:89;JDDGJGJJDJFGGIIHJJJJJGJJJJJJJJJJJIHJHHJJDE?>7C889:IA>GFFJJGJEAC@CGJJFHJGJJIJJJHJJJFG>>>?HB9667::9AEJJJE888@ADEJIFHD;;40-'&%&'*,35479;;;:1''(;;<>HIJJHJJDEJJFIGJJJJIJJJJJFFEHJB@?8889HFIJHFA@HGI@AAAJDBBCEEJJIJJJGGFHJEECCB<<<:98443)))/>@??A5555CA@A@AA?:9:55BBCD<=<=<>>;<<=A8776::=BCFDCCC@@@++BACJEJJIJJJIJFIGGICEJJJJJJIJJF@==IEEEFJDJHEEGFGIGHEGHEDDFEDB=>?CJJIFJDBABB@BJJGGG?<<=/+&&122689:BGFDDCDEEJJJJ=<<=J?>==@;>A5:8DJFJJEEIEJBEJJJJIJJIHHJIJIJHGJJBFJJECHHJIHJJGGEGGIHA<87@.++**?99>DJJJFHGJJHFJJGJGJJJJHFJFDBCBB>>ABD?>5*)*)))./9JHHIIJJIHJJJGFDGJHJEHHEJJJHJEJJGGHJIJJJGJJJJJJJJJJGJJJGJJIGIJJJJFDCDABAABGDCJIFFBBGCFIEEFFIJ>=8AEICCEHJGFJJIJJJJEDEDEGGJGJGHJJJJHBCEGFCB:887:>BABBEDCACJCC?>?@CJ?<2000554@@CEFDGFD>??FDDACJ@<;<?HDEJGJHDDDEGCFDCBBDEJJFFFCECCHCFEJFJ,,15110076777<<2'''J%%%&0;9::89:666567JCAHJCFCFJHHJIHGHEHCCIJGJJJIHDIJJGGFFDFGJGJJIJJEJIDJCDDDIFGGHGFCHDJJIFCDDCGGFFDDABCEDDDECEEDJEEJBJFDGCDDCCBEEACADDCBBFI?777;FEDIGDDJJDED>=<<<76650../130011990,,+//022BDJDJHHFDEEGFFEDEIEC>>=<?BC?>>>AA@A>>:7;;=988FDFFHJJJFFJJFJIGGGFJFDDJDCJEBDJJFFEBBDEJHJFDEDA@>?E7354;@ED@>>AB@9CBJ@AABHEDCB9967<=>EECCJ:43@9JJDGHHF>?HFEFEFFJ>B?DCHDJCDEDJJHB?GFF*****BFAAAFED?)()(5;=::;9:;BIFGGEB@A@ACDHDDDAAFA??CGHECFEJJDFEDCCID@;;4457CEFAA@ACHA>9691*'%%%'**('
@Stanford_n8a_1_EcoRI_Ti_plug_1_BigLinear_40_58
GTCAAAGCATACGCTCTGCCTAAGGAGAAACGTAAGGAGTACTTGGAGCGTGCACTGGACCCAACCATGATTGCCCACGCTACATTATATCGTCCTCTCAATTGGGTGCTCCTTGGCTATGGTTGACCTAGTTGGTGGTGTTTTAGGGTTCGAGTCCTCCAAGATGGCTCGCTCTACGATTCTACCTAAGGACGCCGTGAAGGAACGTGACCCAAACAAACCGTACACCTCTAGAGAGGTAATGGGCGCTATGGGTTCAAACCTTCTGGAACAGATGCCTTCGGCTGGCTTTGTGGCTAACGTAGGGGCTACCTTAATGAATGCTGCTGGCGTGGTCAACTCACCTAATAAAGCAACCGAGCAGGACTTCATGACTGGTCTTATGAACTCCACAAAAGAGTTAGTACCGAACGACCCATTGACTCAACAGCTTGTGTTGAAGATTTATGAGGCGAACGGTGTTAACTTGAGGGAGCGTAGGAAATAATACGACTCACTATCAGGAGAGGCGAAATAATCTTCTCCCTGTAGTCTCTTAGATTTACTTTAAGGAGGTCAAATGGCTAACGTAATTAAAACCGTTTTGACTTACCAGTTAGATGGCTCCAATCGTGATTTTAATATCCCGTTTGAGTATCTTTGGCCCGTAGCCGTAGTCGGTAACTCTTATTGGTGTAGCCGAAAGGTCCTTACGATTAATACAGACTATCGCTTTGCTACACGTACTACTATCTCTCTGACAAAGGCTTGGGGTCCAGCCGATGGCTACACGACCATCGAGTTACGTCGAGTAACCTCCACTACCGACCGATTGGTTGACTTTACGGATGGTTCAATCCTCCGCGTATGACCTTAACGTCGCTCAGATTCAAACGATGCACGTAGCGGAAGAGGCCCGTGACCTCACTACGGATACTATCGGTGTCAATAACGATGGTCACTTGGATGCTCGTGGTCGTCGAATTGTGAACCTAGCGAACGCCGTGGATGACCGCGATGCTGTTCCGTTTGGTCAACTAAAGACCATGAACCAGAACTCATGGCAAGCACGTAATGAAGCCTTACAGTTCCGTAATGAGGCTGAGACTTTCAGAAACCAAGCGGAGGGCTTTAAGAACGAGTCCAGTACCAACGCTACGAACACAAAGCAGTGGCGCGATGAGACCAAGGGTTTCCGAGACGAAGCCAAGCGGTTCAAGAATACGGCTGGTCAATACGCTACATCTGCTGGGAACTCTGCTTCCGCTGCGCATCAATCTGAGGTAAACGCTGAGAACTCTGCCACAGCATCCGCTAACTCTGCTCATTTGGCAGAACAGCAAGCAGACCGTGCGGAACGTGAGGCAGACAAGCTGGAAAATTACAATGGATTGGCTGGTGCAATTGATAAGGTAGATGGAACCAATGTGTACTGGAAAGGAAATATTCACGCTAACGGGCGCCTTTACATGACCACAAACGGTTTTGACTGTGGCCAGTATCAACAGTTCTTTGGTGGTGTCACTAATCGTTACTCTGTCATGGAGTGGGGAGATGAGAACGGATGGCTGATGTATGTTCAACGTAGAGAGTGGACAACAGCGATAGGCGGTAACATCCAGTTAGTAGTAAACGGACAATCATCACCCAAGGTGGAGCCATGACCGGTCAGCTAAAATTGCAGAATGGGCATGTTCTTCAATTAGAGTCCGCATCCGACAAGGCGCACTATATTCTATCTAAAGATGGTAACAGGAATAACTGGTACATTGGTAGAGGGTCAGATAACAACAATGACTGTACCTTCCACTCCTATGTACATGGTACGACCTTAACACTCAAGCAGGACTATGCAGTAGTTAACAAACACTTCCACGTAGGTCAGGCCGTTGTGGCCACTGATGGTAATATTCAAGGTACTAAGTGGGGAGGTAAATGGCTGGATGCTTACCTACGTGACAGCTTCGTTGCGAAGTCCAAGGCGTGGACTCAGGTGTGGTCTGGTAGTGCTGGCGGTGGGGTAAGTGTGACTGTTTCACAGGATCTGCACTTGCGCAATATCTGGATTAAGTGTGCCAACAACTCTTGGAACTTCTTCCGTACTGGCCCCGATGGAATCTACTTCATAGCCTCTGATGGTGGATGGTTACGATTCCAAATACACTCCAACGGTCTCGGATTCAAGAATATTGCAGACAGTCGTTCAGTACCTAATGCAATCATGGTGGAGAACGAGTAATTGGTAAATCACAAGGAAAGACGTGTAGTCCACGGATGGACTCTCAAGGAGGTACAAGGTGCTATCATTAGACTTTAACAACGAATTGATTAAGGCTGCTCCAATTGTTGGGACGGGTGTAGCAGATGTTAGTGCTCGACTGTTCTTTGGGTTAAGCCTTAACGAATGGTTCTACGTTGCTGCTATCGCCTACACAGTGGTTCAGATTGGTGCCAAGGTAGTCGATAAGATGATTGACTGGAAGAAAGCCAATAAGGAGTGATATGTATGGAAAAGGATAAGAGCCTTATTACATTCTTAGAGATGTTGGACACTGCGATGGCTCAGCGTATGCTAGGAACCTTCGGACCATGAGCGTCGCTCTCCGCAACTCTATAATGCTATTAACAAACTGTTAGACCGCCACAAGTTCCAGATTGGTCAGCGTGCAGCCGGATGTTCACATCTTAGGTGGCCTTGCTGGTGCTCTTGAAGAGTACAAAGAGAAAGTCGGTGATAACGGTCTTACGGATGATGATATTTACACATTACAGTGATATACTCAAGGCCACTACGGATCGTGGTCTTTATGGATGTCATTGTCTATACGAGATGCTCCTACGTGAAATCTGAAGTTTAACGGGAGGCATTATGCTAGAATTTTTACGTAAGCTAATCCCTTGGGTTCTCGCTGGGATGCTATTCGGGTTAGGATGGCATCTAGGGTCAGACTCAATGGACGCTAAATGGAAACAGGAGGTACACAATGAGTACGTTAAGAGAGTTGAGGCTGCGAAGAGTACTCAAAGAGCAATCGATGCGGTATCTGCTAAGTATCAAGAAGACCTTGCCGCGCTGGAAGGGAGCACTGATAGGATTATTTCTGATTTGCGTAGCGACAATAAGCGGTTGCGCGTCAGAGTCAAAACTACCGGAACCTCCGATGGTCAGTGTGGATTCGAGCCTGATGGTCGAGCCGAACTTGACGACCGAGATGCTAAACGTATTCTCGCAGTGACCCAGAAGGGTGACGCATGGATTCGTGCGTTACCGGATCTATTCGTGAACTGCAACGTAAGTAGGAAATCAAGTAAGGAGGCAATGTGTCCTACTCAATCCAATCGTAATGCGCTCGTAGTGGCGCAACTGAAAGGACTTTCGTGGCGTTCCTATTCGTCTTATGGAAGGCACTAAACCTACCGGTGCCCACTAAGTGTCAGATTGACATGGCTAAGGTGCTGGCGAATGGAGACAACAAGAAGTTCATCTTACAGGCTTTCCGTGGTATCGGTAAGTCGTTCATCACATGTGCGTTCGTTGTGTGGTCCTTATGGAGAGACCCTCAGTTGAAGATACTTATCGTATCAGCCTCTAAGGAGCGTGCAGACGCTAACTCCATCTTTATTAAGAACATCATTGACCTGCTGCCATTCCTATCTGAGTTAAAGCCAAGACCCGGACAGCGTGACTCGGTAATCAGCTTTGATGTAGGCCCAGCCAATCCTGACCACTCTCCTAGTGTGAAATCAGTAGGTATCACTGGTCAGTTAACTGGTAGCCGTGCTGACATTATCATTGCGGATGACGTTGAGATTCCGTCTAACAGCGCAACTATGGGTGCCCATAAGGAGAAAGCTATGGACTCTGGTTCAGGAGTTCGCTGCGTTACTTAAACCGCTGCCTTCCTCTCGCGTTATCTACCTTGGTACACCTCAGACAGAGATGACTCTCTATAAGGAACTTGAGGATAACCGTGGGTACACAACCATTATCTGGCCTGCTCTGTACCCAAGGACACGTGAAGAGAACCTCTATTACTCACAGCGTCTTGCTCCTATGTTACGCGCTGAGTACGATGAGAACCCTGAGGCACTTGCTGGGACTCCAACAGACCCAGTGCGCTTTGACCGTGATGACCTGCGCGAGCGTGAGTTGGAATACGGTAAGGCTGGCTTTACGCTACAGTTCATGCTTAACCCTAACCTTAGTGATGCCGAGAAGTACCCGCTAACGTGACGCTATCGTAGCGGCCTTAGACTTAGAGAAGGCCCCAATGCATTACCAGTGGCTTCCGAACCGTCAGAACATCATTGAGGACCTTCCTAACGTTGGCCTTAAGGGTGATGACCTGCATGCGTACCACGATTGTTCCAACAACTCAGGTCAGTACCAACAGAAGATTATTGGTCATTGACCCTAGTGGTGGCGGGTAAGGACGAAACAGGTTACGCTGTGCTGTACACACTGAACGGTTACATCTACCTTATGGAAGCTGGAGGTTTCCGTGATGGCTACTCCGATAAGACCCTTGAGTTACTCGCTAAGAAGGCAAAGCAATGGGGAGTCCAGACGGTTGTCTACGAGAGTAACTTCGGTGACGGTATGTTCGGTAAGGTATTCAGTCCTATCCTTCTTAAACACCACAACTGTGCGATGGAAGAGATTCGTGCCCGTGGTATGAAAGAGATGCGTATTTGCGATACCCTTGAGCCAGTCATGCAGACTCACCGCCTTGTAATTCGTGATGAGGTCATTAGGGCCGACTACCAGTCCGCTCGTGACGTAGACGGTAAGCATGACGTTAAGTACTCGTTGTTCTACCAGATGACCCGTATCACTCGTGAGAAAGGCGCTCTGGCTCATGATGACCGATTGGATGCCCTTGCGTTAGGCATTGAGTATCTCCGTGAGTCCATGCAGTTGGATTCCGTTAAGGTCGAGGGTGAAGTACTTGCTGACTTCCTTGAGGAACACATGATGCGTCCTACGGTTGCTGCTACGCATATCATTGAGATGTCTGTGGGAGGAGTTGATGTGTACTCTGAGGACGATGAGGGTTACGGTACGTCTTTCATTGAGTGGTGATTTATGAGTTTTAGGACTGCATAGGGATGCACTATAAGACCACGGATGGTCAGTTCTTTAAGTTACTGAAAAGACACGATAATTTAATACGACTCACTATAGGGAGAGGAGGGACGAAAGGTTACTATATAGATACTGAATGAATACTTATAGAGTGCATAAAGTATGCATAATGGTGTACCTAGAGTGACCTCTAAGAATGGTGATTATATTGTATTAGTATCACCTTAACTTAAGGACCAACATAAAGGGAGGAGACTCATGTTCCGCTTATTGTTGAACCTACTGCGGCATAGAGTCACCTACCGATTTCTTGTGGTACTTTGTGCTGCCCTTGGGTACGCATCTCTTACTGGAGACCTCAGTTCACTGGAGTCTGTCGTTTGCTCTATACTCACTTGTAGCGATTAGGGTCTTCCTGACCGACTGATGGCTCACCGAGGGATTCAGCGGTATGATTGCATCACACCACTTCATCCCTATAGAGTCAAGTCCTAAGGTATACCCATAAAGAGCCTCTAATGGTCTATCCTAAGGTCTATACCTAAAGATAGGCCATCCTATCAGTGTCACCTAAAGAGGGTCTTAGAGAGGGCCTATGGAGTTCCTATAGGGTCCTTTAAAATATACCATAAAAATCTGAGTGACTATCTCACAGTGTACAGGACCTAAAGTTCCCCCATAGGGGGTACCTAAAGCCCAGCCAATCACCTAAAGTCAACCTTCGGTTGACCTTGAGGGTTCCCTAAGGGTTGGGGATGACCCTTGGGTTTGTCTTTTGGGTGGTTTTGTAGCCTACTTGGTTCAGTTGAAGCGGGTGTTTAACCGTTGAATGAGCCTAACGGGTCCTGGTTTTTGCATTTATCGTGAAACGCTTTCGCGTTTTTAA
+
2@AGFJJJGJFJJJJJC>===EFFFIIJJJGDHFDFIJIJBAAB?DFGJIJJJIIGBBACEHDJFGJJJEBA;64-('&&($#$$'&&$%$$&&%%&''-07=BCEIJJCEI@9/JJIJHJJJJIHJIJJJJHJJJHGHJJJHJIJIHFJE999<DDC113=>?EAGCI::9:DJFJFIGJHIFECEB?<>33))('.11=BIFGF<<::<<DEHFJ==CGJEJHJJJJHHGD<;=JBDGJHJJJHIJGJHJ66478433499:71116<@;0-,--034BEGJIGJHCFGJJHJJJGJJEJDJEIJJJIFFIEH=IHGJHJGFFIEGJJHGHHFJD==<=5*(((5510:;:?878:8889>=>>BEEEIHGHJJJJHGGIJGIEB::::IJFEEJJEGEFFDEJJJFEIDDCHJIB;;798879AEIIJHJJHJJD>GJHJFJJHIHJJJGEJGJ8887:913-60'(:7?BA==@>546?@A@>?<</---,,,,,.(''/';=88D;::<EEDE>?A>>887/?A=:9.-03604999IGBEB?;<<FJHGJFIGDFHIFJIGJHJ<<;==6FFFDBBCFJJFFD@?ABJJIJJJJHJJJJIJJIJJJJFJHJJJHJJJIJGJJC@FC=<93-,,*)%''(+('%#$$$&+,.'&''114888?>AB/../5))'''36:IFFJJEJEJHGFFIJJFJJGEGJHJJBBECJJFJJFDJHFGJEGJJJJ@>BJJJJHHJEGEJFG?98;A?22/--.67;<JEFGDEJEFJJJJJ@@@@B>?AA<2001BBC@A=>HJJJIJIHD@??>?333-(((()1.111DFFFFEE>=>>JB776GJJJJJFJFJJEJH@@@:8676---=7FIJJIJJJJGJIJIHJHJEH=:9:<<;<<?AABCA8777JFFFGIJHJJJJFDFJB4434@BBEFDJJHEBAADFDIHDCB@@FJJCBCBEJDHDCC>>@>99))*68==EEBFIGJJFJJJB??>;<:1/./3%'&)*40015553555AJGCEECBAJIHFJJHGFEED<<;;CCJHGFEJJJJJJGGIJJGJJJIJHJFJJJJGJGJJJJJCDD>>E9888HJJJHJFHJFHJGCADB<57789::96922+JJGJJGDCIGGJJJHHGIJJFJJGJHIEEEJJJCECCAFDJFCGJJJJGJJ2@??BHJFJJIGIHGBBEDG8589JEDEDGJJHJJJJIHJJIJGJJJJJJGJJFIGJJJJJJJHJJJJEGGJIJJJJJ>???JHHHHJIHIJJFJ76677;;AB=<<=JIGGJFJJFJJJJJJHJJIFJJHJJ;87/,*,,)**(&&'('()+'))5AACEJEJFIJJJJGIEECHIIIJJCBBDC:999=JCDDEEJJJIJJIJJJHJJFJJ@???=<-)((+432349JJJJJHJJFJIIHIFJJJHJJJJHJJJJIGJIJJJGGEJJEJHJGIJIIFEDECHEDCCFEEJJJJGJJJFHIGJHJJJJJGJJJJJJJJJHIJEJCDBAFJGGEEGHJJFJJJJGF@;;C@FJIHHIJHHHJHJIIHJJJIGHJJJFGIJIJIJHJHJ0//BJJGJJJJIJJGJIJHEIJGHDFGFJJHJJJJIFFEGH877557;6444-,,/ADFIJJFFJJJHJJIG@>>?GIJGJIGFJJJGJJJJJJCDBEJJFGHJJIIEJFAE?7542;==>?ECB2FDGJHJIIFGEJJIJJIHFFJJFEHCA6444CHEGIJIJDGJJJJJHFDHJHFJHHJJJEGFHJHJJGGJHEFH9EHHEJGJIJGJJJJJJIIJFJIJIHJGJJJJIJJHEC@@DBBJHFJJIJJJHHGJGFGGIJJJJJJIFFGIJJJJFJJGJFJJJHIJJJJJ:::BBCAAAJIEFDEDGHFJJIJGJGHJJJHGJJJIJJJDIGGHDFGFIFFFHFCEJJJJHFIJGGHE>===FJEE?889?JF@=4..''CDGEGJHJJJJJJIJJHJJHJJJJJIJJJEAB;;;;JFJJJJIJHJ99879?AA===<AJB:9?CB?@@AE967,/))&&%%&'''''-//+++36678GJDDFGJHEE@CJHFJJJGHJJIJJIJHJGHJFFHJJGGJHJJGJEIEBJAC@0---07AEDBBCCCJJJIGH==<<?@ADDFEFFJGGJHJJJJHGJJHJJJJJJJJJCA@AC=><<;:96788CGJJEJHJB@@AA@ADEJJFHIHHGFECHJHHJGJJJIIIJHJGFFFCFGEDDJIFJJFEFJJDJJJGJFJHIDECJFJJJIHJJJJJJHGJJHGGGFIJFJJJGJJHHIHJIHJJJFJJJGJJJJJJJBDA@@67,,,-@FJJIJFJIJJJHJJJIJJJJBCCDJJECD84333---/:0/44666<>@B58;?8999E@BAAAB54453448AAC=<<=DGJGEHHJDGDFIFEDEJHHJHJJIGHJJHHJJIJIFEJEDJGFIEF885566:>?JJGJJFGIDC;9:EFIHGGJ@??AIJJFHJIJIHJJD9954:ACCCJEDDDCEJFFJJJJJJJJJJFF@<<>CGJGJJGFGJCCDDJHE@433652+((0)*.,,'().0.02615CFJJFE5555@AB>?@@JJB6FGIJHJJJFJJIJJHICEDDJJGJJFIJJEDJJHFDDBJJJJIIGFFA?>=/..,*(%&'12GHJFCJJDHEHEBDEG?DE@BEEJJJGJJJJJFJHJJIIJG@AACIGHJGEFJJGJJJHHJGHJGDGIJIHIJJIGGJIIIHIGJJJIGC;;;<IJJGJIJJJIJIIGFJJJJBAABJDFA@A@9+***&%&'<CCDFEGIHFHJJJHJJJJJJJFF::::GJHJJHFJGJJJJJJJHJ>=<9:0''''6>BEDJJJJJJJGEHDJ755DJJJJJJJIJJIJJGEFJJJJJ8/02;HJJ>:;<@ABFIHJJHJJHJHJJJJJJJJEBB@B@CBBBEEC??=;:9<FEJJHJJIHJGJJJA?JIFGGEJFG@::8;97?@E@@==FDJ?JHJJJIGJAFJJJJGHJJGJGJFHHD:889GJJJJIGGJJEHGJIJIJEECCJEFDJJCBGHJIGJJJJJJHJJHEJIJHHGGFIJJHJJGGJJJIIJJJJJJJJHJJFJJJJJIIIJIJIJ0///@DEIHJJHGGJJJJJJJJJJ:::FDDCA@9;FJJHHGHJJHIJHJHJIJJ?<<<GFHJJJEFHHHJEJ=9987879:9=AAGJHGEHJJIFIHHIBCBJFJ5555DEDA@@@@BHHFIJIGJGJJIJJFGDF8888JCBAAC????@/&((:/004;;>IIJHJIHG@??AJEDCFC??@HJG=5555BBBGHJGDCDDGFJJGEGCDGDBBAGJIJGIJJHJIJJGIIFIJJFJIJJIJCEB8))(')('%&))&+.8AHJJJJIFJJGGJJJJJEIDC>CB88...,--,-2--0--.6@AA+++++++.---.001?JIJJJJIJIHHGJJIHJGJJJJJIJFJGICECEBDAB<JJEJJJHJJJJJHJJJJIJCJIJHHJJFECAAABHBEEIJJJIHIJJJJGJJHHBIJFFJJJHJHJDIADEFFJJJJJHJHIJGJJJJJJJJEIGJJEJEDJGJJHHJJFHFHJIJJJFFJHJJJJJJGJJJJJJJJJJJJIFJJFJIJJJIGEDJJJIJJJHJJJGJJJJJEGFHE666ACJHGHJ@3223652/:EEDACCC8899::?>BEJCFCBFJEJJDEJ>DCBJJJIJJGJJJJJIJGJHFFJHDHFEJJFJJJJJJIJHEGFFGJJJJFHJGJGJFGJ>>>?GFFJIJJJJJJJJJHJJGGJJJGHHHFFJHJIJJJHJDJJJJGIJJBB=<JGEEHEFJGEFIFJJJAF>-'%%%'())**/*39;:==GJFJJ////4666=JCD?AFCJJJJJJEJFFGJGEEGEJEJEJDJC=<>=AABBCDGH<;;<B:;;GFJHHJJGJJJHJHJJJJJJIJJJJJFGJHJJEFFHHJJDCGJDEI<FGJJJED@DCDGGFCDDCHFJJJJJJJJJJJJFDDFJJDDIH<;::5+0A?J;>==A;<>1111>??FHGJHGJGJEJJJJHEFECDDCDGJEIECDDC9535;<>=><=CGCDEGFHHEDDIICBDJCECDEBDCCJJIEJJGJFDHDFECCDC@?@@ECCFEEEJJIF@>B43,,.1;8=>>BABABBA??ACEFEDFGIGECBCCFBC@AAABCA@@==??ACA@@A@G8A@BD@>?A>ABBAA>>>>?0//)'$$%()))())*.-00000;;;=B66667523=JJJJJFJJJ8789E993+11/989964/./0<=>JCFJJJJJFIGCCGGJEDFFD=IJBIJEHGGCF:DGFGG@@BCJC;;:,,,+--.11*(%&)267@6555FA?99EFJJJIGEGJEHFGFJDJI444466781//*()(*>>FEBADIGJJ:::110-+)**)(((&'*&&&27AJHHJJJFJJHHGJJJJGIJDHFB6))..345@@@JHJIJJIJHGJFJJJJJJA66:=::8.2***/5,,,.0./01<?@@><=GJGJJBDC=>>>JJEDFJJJJJJJJHJGJJJJJJIIJJJJJJJJJHJJFJGC32./0114?EGDFIHA@@AHJHFEFJJHJHFDEEJBBCB??412//0F=FGFJEJEBBA@EGJJIIJFJJJJGJJHJFIGJJJJJEAD;<>JHJJIJIJJJGJHAADFHJGDD;:.....===?BCBBCGCCCDJJJGJFHJJJFGECEIFJEHEFJIJJJGHIJJJJJJJJJJJJJJJFJGHJJGJGGJF>?@CC?A@=?FDHJGD?>?@>??>?>@CC@BC@?=;<=DDGFGEJIJGJJJJFJIJJJJJIHJJJIJHJJFEAA666@BJBHJJJGJJEFFJA?@@AAAAB@===?FCEJGJHJJGIJJJJEEEDFID('''(6664468AIEHFFEJJJJHJJIJHFAAB?CDHHEHGG@>??JJIHJFJIGFGE@BAAJGJJJJJJFJGJHJGJJFHEEJIFHJFFJGFBBCA;=88;;;JJHJFEEEJFFJFIJHJFFBCGIGGJD?>>@ADJGGJJ>>=<?1/1467985210102C==CEFHJCEIHJJHJJJGCFIJJJIDD=:/1&%&(*++*//435/../?>>?FFJJFHJ:9.'&''%%(-08@CDGGJJJJHIJJHFFEJGJEFFJHJJJE:='%',.,.0+9;EE@@?@EFHF=<;<<@@>@=<=<<::6456:>>===6666<988899::<<>?::;:;::<=??=<;<===;:::<::;;<===<==<==<=<<>==;;::<<<===87:<=??????==<:?:;=<=:::::999:;?@E?AA??>;::::;<=><6667==9;88;;>>=?=<<;<>>;;;<=;;::;::::;<<<<=;;;;><;::<>==??>>=:8778>@@A?>><:998:@;<<:<<<AABC>=?<;86668:<<GA==<=>=<9::;===::::>>=><<99;;>9878;>>=<;86555778878777766778557;;:;??@><<86667<9999=;<;;96557:;8788;86658888788:;9999=;>=>;:;;999:=995,*)-'&&'+,*+('()*)*+))*2:;9:<9;;:;99:9;;:;:::;;<<<:::::::8676:;:;:97777:<>==<>?;0///4:;;;?>>=;;999:99:;>=<>H;;<<<=::99;;99:;>:8779>;;<<CD===B?;9;789:?>?A>=::=;:9:;<<<<8888<((((,..10/)+33/00****,,01.,**+,120+'((+/49554444<>?=;<;=>;<=;:::=>>?E?>><<<;;<=A2006314001388;??<;9:<DA>;;<<?C<66==>??@<;83/((((.&$$%&&&%$##$$(++)*/11/...($#$$%&'355569@>===>3333(('(++(()'&((*)('(**112&%$%&'%'''259;==4444A<1/)())-4+*
@Stanford_n8a_1_EcoRI_Ti_plug_1_BigLinear_40_59
TCCTGCTGTTCACTGGTGACGAGATCCGAGTGTTCGACCTTTCTGGTAACGAGAAGCAAGTTCCATGTATGAACGGTTCCAACTACATCAAGACCGCTAATCCACGTAACGACCTGCGAATGGTTACTGTAGCAGACTATACGTTCATCGTTAACCGTAACGTTGTTGCACAGAAGAACACAAAGTCTGTCAACTTACCGAATTACAACCCTAATCAAGACGGATTGATTAACGTTCGTGGTGGTCAGTATGGTAGGGAACTAATTGTACACATTAACGGTAAAGACGTTGCGAAGTATAAGATACCAGATGGTAGTCAACCTGAACACGTAAACAATACGGATGCCCAATGGTTAGCTGAAGAGTTAGCCAAGCAGATGCGCACTAACTTGTCTGATTGGACTGTAAATGTAGGGCAAGGGTTCATCCATGTGACCGCACCTAGTGGTCAACAGATTGACTCCTTCACGACTAAAGATGGCTACGCAGACCAGTTGATTAACCCTGTGACCCACTACGCTCAGTCGTTCTCTAAGCTGCCACCTAATGCTCCTAACGGCTACATGGTGAAAATCGTGGGACACCTTAAGTCTGCCGACCAGTATTACATTCGGTGTGACAGCGCTGAGCGGAAAGTTTGGACTGAGACTTCAGGTTGGAACACTAAGACCAAGTTCTATGGGAAACCATGCCACACGCTCTTGTGCGAGCCGCTGACGGTAATTTCGACTTCAAGTGGCTTGAGTGGTCTCCTAAGTCTTGTGGTGACGTTGACACCAACCCTTGGCCTTCTTTTGTTGGTTCAAGTATTAACGATGTGTTCTTCTTCCGTAACCGCTTAGGATTCCTTAGTGGGGAGAACATCATATTGAGTCGTACAGCCAAATACTTCAACTTCTACCCTGCGTCCATTGCGAACCTTAGTGATGACGACCCTATAGACGTAGCTGTGAGTACCAACCGAATAGCAATCCTTAAGTACGCCGTTCCGTTCTCAGAGAAAGAGTTACTCATCTGGTCCGATAGAACACAATTCGTCCTGACTGCCTCGGGTACTCTCACATCTAAGTGAGTTAGTGAACCTAACGACCAGTTTGACGTACAGGACCGAGCGAGACCTTTTGGGATTGGGCGTAATGTCTACTTTGCTAGTCCGAGGTCCAGCTTCACGTCCATCCACAGGTACTACGCTGTGCAGGATGTCAGTTCCGTTAAGAATGTGCGGACGTTCGTCCGCACGTTCCTAACTACATCCCTAATGGTGTGTTCAGTATTTGCGGAAGTGGTACGGAAAACTTCTGTTCGGTACTATCTCACGGGGACCCTAGTAAAATCTTCATGTACAAATTCCTGTACCTGAACGAAGAGTTAAGGCAACAGTCGTGGTCTCATTGGGACTTTGGGGAAAACGTTAAGGTTCTAGCTTGTAGAGTATCAGCTCAGATATGTATGTGAATCTTCGCAATGAGTTCAATACGTTCCTAGCTAGAATCTCTTTCACTAAGAACGCCATTGACTTACAGGGAGAACCCTATCGTGCCTTTATGGACATGAAGATTCGATACACGATTCCTAGTGGAACATACAACGATGACACATTCACTACCTCTATTCATATTCCAACAATTTATGGTGCAAACTTCGGGAGGGGCAAAATCACTGTATTGGAGCCTGATGGTAAGATAACCGTGTTTGAGCAACCTACGGCTGGGTGGAATAGCGACCCTTGGCTGAGACTCAGCGGTAACTTGAGGTTAGCATGGTGTACATTGGGTTCAACATTAACTTCGTATATGAGTTCTCTAAGTTCCTCATCAAGCAGACTGCCGACGACGGGTCTACCTCCACGGAAGACATTGGGCGCTTACAGTTACGCCGCCGAGCATTCAGGTTAACTACGAGAACTCTGGTACGTTTGACATTTATGTTGGAGACCAATCGTCTAACTGGAAGTACACAATGGCTGGTGCCCGATTAGGCTCTAACACTCTGAGGGCTAGAGGAAGCTGAACTTCAGGGACCGGACAATATCGATTCCCTGTGGTTGGTAACGCCAAGTTCAACACTGTATACATCTTGTCAGATGAGACTACCCCTCTGAACATCATTGGGTGTGGCTGGGAAGGTAACTACTTACGGAGAAGTTCCGGTATTTAATTAAATATTCTCCCTGTGGTGGCTCGAAATTAATACGACTCACTATAGGGAGAACAATACGACTACGGGAGGGTTTTCTTATGATGACTATGACCTTTACTAAAAGTACAGACTTTGGTGTCTTCACTCCGGCTCACCATGACATTCTTGAAGCTAAGGCTGCTGGTATTGAGCCGAGTTTCCCTGATGCTTCCGAGTGTGTCACGTTGAGCCTCTATGGGTTCCCTCTAGCTATCGGTGGTAACTGCGGGGACCAGTGCTGGTTCAGAGCAAGGTGGCGACTTAGTGGAAAGGCTAAGCGAAAGTTCCGTAAGTTAATCATGGAGTATCGCGATAAGATGCTAGAAGTATGATACTCTTTGGAATTACGTATGGGTAGGCAATACGTCCCGCATTCGTTTCCTCAAGACTATCGGTGCGGTATCCATGAAAGACTTAGCACGAGATGGTCAATTTCAGTTATTTACAATCACGAAAGGAGGATAACCATATGTGTTGGGCAGCCCAATTGCTCTCGCTATATCTGGCGCTCAGGCTATCAGTGGTCAGAACGCTCAGGCCAAAATGATTGCCGCTGAGACCGGCTAAGATAATGATAAGACTATGGAAATCATGAGGCAGACGAACATCCAGAATGCTGACCTATCGTTGCAAGCTCGAAGTAAACTGAGGAAGCGTCCGCCGAGTTGACCTCACAGAACATGCAGAAGGTCCAAGCTATACGGTATATCCGAGCGGCTATCGGAGAGAGTATGCTTGAAGGTTCCTCAATGGACCGCATTAAGCGAGTCACAGAAGGACAGTTCATTCGGGAAGCCAATATGGTAACTGAGAACTATCGCCGTGACTACCAAGCAATCTTCGCACAGCAACTTGGTGGTACTCAAAGTGCTGCAAGTCAGATTGACGAAATCTATGAGCGAACAGAAACAGAAGAGTAAGCTACAGATGGTTCTGGACCCACTGGCTATCATGGGGTCTTCCGCTGCGAGTGCTTACGCATCCGGTGCGTTCGACTCTAAGTCCACAACTAAGGCCCTTATTGTTGCCGCTAAAGGAACCAAGACGGGAGGTAATGAGCTATGAGTAAAATTGAATCTGCCCTTCAAGCGGCACAACCGGGACTCTCGGTTACGTGGTGGTGCTGGAGGTATGGGCTATCGTGCAGCAACCACTGGGCCGAACAGCCAGAGTCAAGCCTATTGGACACCATTGGTCGGTTCACTAAGGCTGGTGCCGATATGTATACCGCTAAGGAACAACGAGCACGAGACCTAGCTGATGAACGCTCTAACGAGATTATCCGTAAGCTGACCCCTGAGCAACGTCGAGAAGCTCTCAACAACGAGTACTTCTGTTGTCGGATAACCCATACGCTATGGAAGCACTTGAGTCAAGACGGTCGTAACGCTGCGTATCTGTGGACGATGACGTTATGCAGAAGATAAAAGAGGGTGTCTTCCGTACTCGCGAAGAGATGGAAGAGTATCGCCATAGTCGCCTTCAAGAGGGCGCTAAGGTATACGCTGAGCAGTTCGGCATCGACCCTGAGGACGTTGATTATCAGCGTGGTTTCAACGGGGACATTACCGAGCGTAACATCTCGCTGTATGGTGCGCATGATAACTTCTTGACCAGCAGCTACGAAGGGCGCTATCATGAACAGCCAAGTGGAACTCAACGGTGTCCTTCAAGACCCTGATATGCTGCGTCGTCCAGACTCTGCTGACTTCTTTGAGAAGTATATCGACAACGGTCTGGTTACTGGCGCAATCCCATCTGATGCTCAAGCCACACAGCTTATAAGCCAAGCGTTCAGTGACGCTTCTAGCCGTGCTGGTGGTGCTGACTTCCTGATGCGAGTCGGTGACAAGAAGGTAACACTTAACGGAGCCACTACGACTTACCGAGAGTTGATTGGTGAGGAACAGTGGAACGCTCTCATGGTTGCAGCGGCACAACGTTCTCAGTTTTCTGAGACTGACGCGAAGCTGAACGAGCAGTATCGCTTGAAGATTAACTCTGCGCTGAACCAAGAGGACCCAAGGACAGCTTGGGAGATGCTTCAAGGTATCAAGGCTGAACTAGATAAGGTCCAACCTGATGAGCAGATGACACCACAACGTGAGTGGCTAATCTCCGCACAGGAACAAGTTCAGAATCAGATGAACGCCATGGACGAAAGCTCAGGCCAAGGCTCTGGACGATTCCATGAAGTCAATGAACAAACTTGACGTAATGGGCAGACAATTCCAGAAGCGAATCAACGGTGAGTAGGTACTCAACGGATTTAAGGATATGCCAGTCAACGAGAACACTGGTGAGTTAGAGCGTAGAGCGATATGGTTAACTACGCCAATAAGAAGCTCGCTGAGATTGACAGTATGGACATTCCAGACGGTGCCAAGGATGCTATGAAGATTGAAGTACCTCAAGCGGACTCTAAGGACGGAGCATTCCGTACAGCCATCGGAACCATGGTCACTGACGCTGGTCAAGAGTGGTCTGCCGCTGTGATTAACGGTAAGTTACAGAACGAACCCCGGCTGTGATGCTCTGCGCAGAATCCAGATGCTGACCCTCGTTGATTGCTGCGCTATTGCCCAGACCAAGCTGAGCTATTCCTGACGATGGACATGATGGACAAGCAGGGTATTGACCCTCAGGTTATTCTTGATGCCGACCGACTGACTGTTAAGCGGTCCAAAGAGCAACGCTTTGAGGATGATAAAGCGTTTTTTCGAGTCTGCACTGAATGCATCTAAGGCTATTGAGATTGCCCGTATGCCAGCGTCACTGCGCAATTTGCACGTAAGATTTATGACTCGTTAAGTATGGCTCGGGGAACGAAAGCATGGCTATGGAGCAGATGACCAAGTTCCTGAGGATCTTACCTGTTCACTGGTGATGATGTTGACGGTGATACCGTTGGTGTGATTCCTAAGAATATGATGGTTAACTCTGACCGAAATCATGGGACGTCGGGATATTGAAGAACGCGTTAGAGGAATCATTGCGAGCAACCCTTGGATAACCAATAAGCAACTGACCATGTATTCAAGGTGACTCCATTTACCTTATGGACGCCACAGGTGGGTTGTCGAAGTACCAATACGACAAAGAGTTACTCTCGGAGGCTGAAGTAGAACCAGAAGAAACTGAAGAGAAAGCTCGTGAGAAGGCTCTGGCTGATGTGAACAAGCGAGCACCTATAGTTGCCGCTACGAAGGCCCGTGAAGCTGCTGCTAAACGAGTCCGAGAAACGTAAACAGACTCCTAAGTTCATCTACGGACGTAAGGAGTAACTAAAGGCTACATAGAGAGTTTATAAATGGATAAGTACGATAAGACGTACCCAGTCATTATGATGCGTCTATTTACAGAAGGCTGCTGATGCCAACGGGGTCTCTTATGACCTTTACGTAAAGTCGCTTGGACAGAATCACGATTTATGCCTACAGCAAAATCTAAGACTGGACCATTAGGCGTAATGCAATTACCAAGGCAACCGCTAAGGCCCTCGGTCTGCGAGTTACCGATGGTCCAGACGACGACCGACTGAACCCTGAGTTAGCTATTAATGCTGCCGCTAAGCAACTTGCAGGTCTGGTAGGGAAGTTTGATGGCGATGAACTCAAAGCTGCCCTTGCGTACAACCAAGGCGAGGGACGCTTGGGTAATCCACAACTTGAGGCGTACTCTAAGGGAGACTTCGCATCAATCTCTGAGGAGGGACGTAACTCAGTGCGTAACCTTCTGGATGTTGCTACGTCGCCTATGGCTGGACAGTTGGAAACTTTTGGTGGCATAACCCCAAAGGGTAAAGGCATTCCGGCTGAGGTAGGATTGGCTGGAATTGGTCACAAGCAGAAAGTAACACAGGAACTTCCTGAGTCCACAAGTTTTGTGACGTTAAGGGTATCGAACAGGAGGCTACGGCGAAACCATTCGCCAAGGACTTTGGGAGACCCACGGAGAAACATTGACGGTTCAACGATACATACAACCTTCTTCGGATTCAAAAATGCTGCCGAAGCTGAACTCTCCAACTCAGTCGCTGGGATGGCTTTCCGTGCTGGTCGTCTCGATAATGGTTTTGATGTGTTTGAGGCACCATTCGCCGACTCGCTGGAACTTGGCATTCTCTGGGACTTACAGAGGAGTTAGAGAAGATTCGAACAGAGGTTAAGAACCCTGCGTACATCAACGTTGTAACTGGTGGTTCCTCGAGAACCTCGATGACATCATAAATTGGCTAACGAGAACTTCAGGGAATTCATTCCCGCGCTGCCAGAGGCTCGCCTAGGTGCCAAACTGAGTGCTGGTATTATTGGTATAGTGACCCGCTAGGCTATCTTCCTATGGTCGGTGTCACTGGTAAGGGCTTTAAGTTAATCAATAAGGCTCTTGTAGTTGGTGCCGAAAGTGCTGCTCTGAACGTTGCATCCGAAGGTCTCCGTACCTCCGTAGCTGGTGGTGACGCAGACTATGCGGGTGCTGCCTTAGGTGGCTTTGTGTTTGGCGCAGGCATGTCTGCAATGAGTGACGCTGTCAGCTGCTGGACTGAAACGCAGTAAACCAGAAGCTGAGTTCGACAATGAGTTCATCGGTCCTATGATGCGATTGGAAGCCCGTGAGACAGCACGAAACGCCAACTCTGCGGACCTCTATTCGATGAACCTGAGAACATGAAGTTTGAAGGTGAACATAATGGTGTCCCTTATGAGGACTTACCAACAGAGAGAGGTGCCGTGGTGTTACATGATGGCTCCGTTCTAAGTGCAAGCAACCCAATCAACCCTAAGAGTTGAAGAATTATCCGAGGTTGACCCTGAGAAGGCTGCGCGAGGAATCAAACTGGCTGGGTTCACCGAGATTGGCTTGAAGACCTTGGGGTCTGACGATGCTGACATCCGTAGAGTGGCTATCGACCTCGTTCGCTCTCCTACTGGTTGTACAGTATGGTGCTGAGGTAAGTTCGGTGCAACAGCTTCTGACATCCATGAGAGACTTCATGGTATTGACCAGCGTACTTATAATGACTTGTACAAAGCAATGTCTGACGCTATGAAGAGACCCTGAGTTCTCTACTGGCGGCGCTAAGATGTAGTAAAGAATTCGATACACTATCTACCGTAGAGCGGCACTAGCTATTGAGCATCCAGAACTACAGAAGGCACTCACTCCGTCTGAGAGAATCGTTATGGACATCATAAGCGTCACTTTGACACCAAGCGTGAACTTATGGAAAACCCAGCAATATTCGGTAACACAAAGGCTGTGAGTATCTTCCCTGAGAGTCGCAAAGGATCTACATTTATCACGTATATGACCGTCATGCCAAGGCACTAGATGATTCAACGCTACGGTGCCGAAGGTTTGCAGGAAGGGATTGCCCGCTCATGGATGAACAGCTACGTCTCCAGACCTGAGGTCAAGGCCAGAGTCGATGAGATGCTTAAGAGAATACACGGGGTGAAGGAAGTAACACCAGAGATGGTAGAGAAGTACGCTATGGATAAGGCTTATGGTCTGTCCACTCAGACCAGTTCACCAACAGTTCCATAATAGAAGAGAACATTGAGCTAGTAGGTATCGAGAATAACTCATTCCTCGAGGCACGTAACTTGTTTGATTGGACCTATCCATCACTATGCCAGACGGACAGCAATTCTCAGTGAATGACCTAGAGGGACTTCGATATGTTCCGCATCATGCCAGCGTATGACCGCCGTGTCAATGGTGACATCGCCATCATGGTCTACTTGGTAAAACCACTGAATTAAGGATGAGATTTGGCTCTCAAAGCGAAAGCTGGGAGACGGTAGAAGAGAACTTGGCGAGGTACATGCTTTAATGGATACCGTTAAGATTCTTACTGGTCGTGCTAGACGCAATAAGGACACTGTGTTGGGAAACCTCACTGCGTGCCATAAATAACCTAGGGTTCTTCGCTAAGAAAACGCCTACATGGGTGCTCAGAACGTTGCCGGAGATTGCTGGGATGATTGTCACTGGTAACGTTCGTGCTCTCTGGGGCGGTAATCCAATTCTGCGTGATACCTCTAGAGTAAACCAGTTTCAGCTAAGGAACTCAAGGAACTCCATGCGTCTCTGTTCGGGAAGGAGGTGGACCAGTTGATTCGGCCTAAACGTGCTGACATTGTGCAGCGCCTAAGGGAAGCAACTGATACCGGACCTGCCGTGGCGAACATCGTAGGGACCTTGAAGTATTCAACGCGGAACTGGCTGCTCGCTCTCCGTGGACTAAGCTACTGAACGGAACCACTAACTACCTTCTGGATGCTCGCATACGGTATGCTTGGGGATGTTATTAGTGCCACCCTAACAGGTAAGACTCGCTGGGAGAAAGAAGGCTTAGCTCGTGGTGCCTCCGTAACTCCTGAGCAGATGGCTGGCATCAAGTTCTCATCAAGGAACGTATGGTACGCGGTGAGGACGGGGAAATTTCTCGTTAAGGACAAGCAAGCGTTCTCTATGGACCCACGGGCTATGGACTTATGGAGACTGGCTGACAAGGTAGCTGATGAGGCAATGCTGCGTCCACATAAGGTGTCCTTACAATT
+
'%$#$&&(,0*+0023<///.+))**64457;>B6****ED?*?>>JJIJHBBCDHFFCBCB-,(&%%%%$$&':99:887999BDDDHJFJHHDDJJJJJJGGJGHJGJIJHJHJJJJJIJJJFJJGJHJFB8::EHJJHHJJJJGFIJJJJJJHGJIIGJJJHGJJJJGFJGFGJJHHJJHIJDC?>>JGGGJIJIJIDFFGJHHJGJJJHJHHJJJJJHJJJGHJJBFCJJJHGBCEJHJJJJGHJED:94,**2?JFHFEJJFIFGGJJJJJJJFFJGJJJJJJJHJJJIIFJB3'''(*(+95CDHEJFHJJFJGJJJJJJJJFEJFJJJJJJJJJJJJHJIHJGGJJJJFJJJJIIJGJIJIJFGJGJGJJIJJJHIFFJIJFFECCGIFFJJJJJJEDGIJJJJJIEFJJFJHJJJJHHJHJJJJJJGJGJJIJJJJFIFFJA=<=>BB@<,>>GGIF=3110031/13?><669FEEEGECJEJGIEJGJIJJJEJJGIJJFDJJJEJJJJJIJGCACJGIJJJJIDJFJGFGJJJJJJJGIJGIIHHJEGFJFJGEJGIIGJJHGB97*(,.*(('%%(*6:?AHJHEJEG===CH>990//+'&'&%&'+(()((.-..03007=;4558;<<=0/.2)*,()))34421..&&&$$$$&(()))../03;<=;GICDBCHDFGFJIGJFHHEGJJGJFDFG>?>=?JFJFGEFHJJJGJFJE@@@@BDEIGEFHF>>>@@@AE:::>@DF>B@77HHIAA@ACJEIEIJJIHEJJJIGGJJJJJIDHB566=@EEJIEBCCEGJJHGHJJJ?JB@BICIGGJJJHHJJIJJJHJJIJFJJJJJHFIFGIIJJJIHJEJJIGJFJGGHHJJJIJIIGJFDCABJGJJIEGJIJGFJBA@CHHJIJGJHGJFC64337BJJGA@@EEHGF4445>JIJGGJIJFGEDBEHHEGEJHFEEJCGDDIJJIGJJIIEFECBB>;0--'***569:=>9@86.)67002..,,,-0.01&$$('*15345/../21..0A@DFDFIJFJJJJJJJ>=5532.../2('''%'+%%/10+**+3552(@AJJJJJJJHD66FDJJFABA==<<CCC=9869<EJFCGEJJJGEHHHJFG???JI5444DDA?@@?AIJJJJIJJDDCGJHHFHJEJFJEFJJEGIFJHIJJJJJJJEEJIDFCCDCCCE@97651.-*'&&'-++++'''(***+983-=<CFJJIJJJIJHFJJJJGFJJJJFJJHGAAJ854356IBA;::764324?A987000077676<???AC@869BEGJJHJII=<==JJJJJJJIIJFJJJJJJEEGFJJHJGGJIJJJGEFFJJJA>??GJGGFAB@3,,,3324437868=@;89--9:GJCBA<//&&')*,+''(237858'''24;966566--11<BJDA<=5522)''()')**:A@JJCFEJJJJFGJIJIJJFHJHJGJJIJJJJJIJGFIB@@BAGDIHJJJJEJJIJ9:BCJJJJFJJJJJJHJIJJJJJJJHFHEJJBA<<>CA@BAGGIGJCGDJIIJGHJJGJJGJGJJGEDFJJJ?CBEJEGEGDJEEHD?=887((((+00:@BHJIJJJGHJFJJDEIJJEA....JJJIJJEFFIJGJIIDCA@BAJJHJJGGGJFDJGHFJFJJJGDJJJGJIEJIHGJJHJJHJJJFJJJJHDJEDBA888:50>89>FEAAAEJHDJJ8881113)%&%'&(&'&'+)))+BBCEFHBBCCGFBCBEFGBBFJJHGHIJJHEFGGIJIJJD<66E?;6-/BJHJJGJJHCEEFFBABAA@?ACJGC@;6700,/23?>D@==<5334;9988>?22246643-'()*+*)((()*++*0,/**,0//12A?@AA3222C?>==>>JB@AA==<;<1-,/(''.2?ACCCHDGGHJJHJJGJJJJGJHJJJJJGJJJFG@??@BEGDJA?=<<878/001676.1)'&&)''%%%%34232'))*1C@ABFIJ>>><<002388:ADIJHJJHFIGJHI>?>?HCCBCEEGIJFCCBCBA@FHGJFJD@@@@6667?BA=<CJIFGEJJG<<;:??@GEHFHGDJHJGFJGBGC<;;;7-)&&*(((<AFDHIBC?@AC>=<<?GDJFGJHJF>ECCJJJFGIG;<=>@>=<>JHA@@BDBAFIEGFJJF=>>@B@@=<<;/=;::?@DJHHJJH??>?II0...1@FJHJJGEF((()*(''(-****++&&&'.,,.4(%&)('&&%)**,65:/DF>=>?EJFHJGJJJJIIFHJGB3221272/,'''(1''0023?>@JFBBE@FFIB4333>55223:J?98:763,,,,--)''(,,.6@6665?><=>>?@FFJEJJJEEB>;::;?C?55658---++++)(())*('&%$&)'))(()(-12>ECCCCDA>7568:;BB>;8;==92.20(*+&&&&&-(%%<<<;:;6=::99566'')-?E?===BJ>>9<@GFJJHJJJJEDDG??@@D>>==@>;8,+&&)&&''0(.12>223;;<<@?>=@A;;;<C,))(***-/++,,*/(('%&***)'''69>@?9888FDDIEGHJJJJH=;<89977<HIJJJGJJGJGFFJJGJJIJF;DGJ5445--.22.--,/,,:BBCJJJJJEJGJGJGJIJJJHJJIFIJFIEDEFEDBCDIGJIFEJHJJHGIHGGE988'%$$%')(%''&&%%$$$$$%%%%*&&'345DBBABIJDCBCA;;;<43345532(((*'((.,,,,-24779:BDA@@@FG?>=>I;751,)*=>;JHGDBCDD<<=::;B=BBHGFGEIJHJFHJGGJJJGGIJJIJJFIJIJ<;9::878;D?>>>FEGFGHJHFFHIJJJJJJHJDIDFFIHHJJJJJHJJHJFJGJJJJFJJGJJ>;<=GAAADHIJJGFHJIJJIGG@EDFGJJJJJJJGJGEC@>=8677?DDJJEFJEGGJJJJJJJJJJGF2113EI:>IJJ@?A))))>::FFIEF<:::JJFA@?@>?FBGHGEFFEJFJEFB=BA@A;8-,-2-,-/>??@JDGJFJJJGIJJHGIHJJJGJIJHHJJFBB???<=:/04?GGDCJFEFHJJGJGHGDFGJJIFIJFDFCFJJJH=;6;6:BFCEEAAA@CA;66...5666743.))/1+.-()--2867EECEDBFJA?CAC:9884&&+:99:?CA6666AB=****@B@EDC7777:7331)).+06;=8888?///-///4660//*,0:A?999:=<<<?@A66;;;:8;;;?FEBB@AB>?:::;ABD110))))/,++****+-+**,+//00018688:BDCAEA@?6665421/-(((*../011168:52124753/-*774433=EECHE=7::/..)))).,.7>=>@A@@@@?AADAC<801BCDCDBCCBCC@J*''*))+-.00:2233335-,++++,998920.+*++//(%$$&''&%&',1-.++++7)(((@ACC@AAEGDAA@AA?211'%&'(%&&&+(&%$''(;>>8889BAH?><<::GHFGJHJJJJFJJJGIJJJJJJIJIJJJIJJGJJJJJC?86-ECEDIEH@?@JJJIJGJJJJIJJJJHJJGJHIJIJGJJJIHGFBIIJJIIGIAAABJFEEDEFJGGEGJFCDD?>>>E??>@DEGJJFHFJEGJGDB@AAAAB@JGIJHHJJJGHJJEGJFBCA9952367433345;----:<;=<?AAFJICAACC>?,,+,/+,.'&%%$%%%((*)(((/522.111.1115,,,,,,,+'&%&+//B8:*)))*++11--..*,:9:A@HJHJHJJJJJIJJJJGIJJIJHJGJJEJJIJGHJIJGC@EFJJJJGIJHGDJJJJJHHJJHJJJEJEFJJGJIGGJJJJJGJJJGJGFJJJJIHJ//2/JECFFACBC?CIJJJJJIF>ECGHGJJJFJJGDHEJJJJJJHFJJJHJIFA=:74.4588<>:999>5556:99;:9878EJEECBCC><=>7771,,,9<>@8888B675---/....0246;<EJGFFIJBABCIEHH@A@>C:8:0+))(&$$&'()&&&*,12213**,,37730..,)))+9BBECFJJJHDDGB3333////0019>A>>@AJGJCJFIJJJJJJHHHDGGJGCFDEHJFIJCIDHE*)))0*,,BDBBBFJB765535*)))=@CIJJJIFGHIJJGGJJFJHEHHIJJJJDCDDJJJHJGGGJJJJJJHIJFIEGJFIJJJFFJEGC;<EGJJJJIDDA58'.-,:23DJJJJJJFBB)))55::86569:>99>>?DBBBBJHFF>A@CEFGD?>6DDGIJJFA@@<>=>****94-,-+..03'''()('%%'+*'(())*52-,,-0<;>>?A>><=30,)('%%'67,,++76467985.--.;9==6556?DCDD?=?@3332:6560//0156.,,++,,65449;;9777:;;<<6668935@=>GC;;;=EEDDIJHJIFJHJJHJHJJIHJJIJJIJJIFHJIJGJJJJIGB623,+(((9:83224/(,00666B@A764/02?A:::JJJEFEJJJJJFJIHJJJJJJJJIJJHJIJJJJJJJJJJGJHGJEAAFFGIJJJIFJGGGJIIFJJJJJJEJHIJJGC=&&'),)()*022-,)+&&%%%211112456+**,.))%$'''01,**++,*&&'6??D@BB@A:93*((%$%&.512567888448ABBDA>F>BCIGJJJJHJA@63./334445877JJJIJHJJJDCCBHJJJHJJEFGEEJJJJJJJJHEHJJHFGJJJJJJJJEJDD@++++=<<GFIFBCB?988::95455AFA?:::99>=8/(()=@CCFDFCCJFHIBBAACC?@:9))(&&('((&&'('%&)&&)))44623>>>@;>,+)+)));;@@JFJECHJIF=854313::84343))*2;;==JJGFAAAJDAAABCDGDB1111;:98<;<;:1(%&--,,%&&&)*.,+$$%('()**39;AE:::6778F833CBEEEIEJFHEJHCDCC:4447/6630,,4100,,,+**035000033<>=DA@?('''&))'&&&''(2:000'(*,*(%$(&&)%%%&'(.*)%%%$'%%%(++/**)*(*+.?AA<<=@>=:778::94411312*''%&--;;7777=>:99877744.0///0'''(1))**%$$#&'&&&''*-**,,../54454669;:9:+(((J)))(),))((()*)*+*''0012<;<988*'&5:55@B@BC/--.999GDJJJJJHJJHJJJJGJDJJJJJJHGJIJJIIJJDABB:@=;:;20//+;;BCJHEJJHJJGJFJJJFGEDE887+))(((-./.2367?@?98997;=>?EFJJBCABGDAAAHFFJCB<;;:2222112AECEJJJIICBJJJGJHCI11133222422243*))(/..-'(((/-,+((&''05::71(&'&(%'((%$$$%%'+**,++++13676<<0////++((*()*+1184417@AIJIGHJ<<<;;>BC<97866AB8323>+'&'.,,...297898=:67>C?B@BHFHHEJ<<;;**%%'())()(&))(489DDIFJBCDCHFIFJJJFJJJJJJJIJJFJJHJFJJHDCED:88:?@AFGGJJJHFJJJJJJJGFIEIJJJJJJHJIJIJJFHIJGIJJJJGGEHJFJGEJJIGHHJDIGFJJHGFFEJJJHJJJJJHJGEJEGDEEDGFB569-:>=763:<535;?CBBA@B=A;::9,,,0A@@>?@6///0CABBEFIJCDF;:99=DBG=977*(((,-GBB@AJJJFDFGAED>:@>?>988%$$$%&58;@EGFJDD;;;;?:954552***))))C???BB@C?C62238JHFJDCGJJGHHGJEGFIFEBCD>?@DJJJGJEGEFHGHJJHHGFJFJJEHJEGJJJJJEJHJHHJCAA:****-.2.--29;::<5665;84241--@.,+,./))((**,,*23..45<734=CEGCE;777767556B>CDC>>?FGFJJJABCA77:9@<=;:895)---,)()0.-,,.--,+*($$$'-,*)*)),/)'&')&'')(*/7>@;>>:::45FHBBIJ>>>CJJJIEJJJGHHJJGJHHJDBEBFHHEGJGEFDJEG>33534@5?;<ACJJEJDDBDJ42134:1HHJFHH@?>A:;J-*%%%%&&'((+'%%(68?==9555686322(%%'-00./J3**-(453'***23<>>>A2225JB<;::;:99;6521221+++*(&((+'(0000//01@AEJGJJ@?@AEGJEJJ984*-***=A?65(&''''&%)))*))52101::;:;9:871/0.((''&&&)'$$(''(3.=;888=C,('(2:>)(((@>??CCC91,++.)),+,+**'('+,***)*-((%%'',,0.1,-/--->ADBA@>G5FFACA?===?JECCCBJJJGJJJJJJJ=:15=69:9<<<JIJIIJGJFHFBBBA@@@?JI>>>JIHJJHGDFEEJJIJGJEEFFJJIJIJJJJIJJIJJFFHJIF?JIGEJIJJJJIJJJGFDHEFEEJHJHHHIH2222FFA===>.++0021246,,,-;6777?>BFAB==>?EEC11128987888=-+++<>A@FJEFJGEFJFGFFFCC<<<;<<<=>==866789556577555;6.66BDEGHJHJJJFJFGCEDHJJGJJJJGJJJ@?<<)))((((39<444...0;:7652+,:9.-(%&%%*,,**+**''%%&&&&%'&+*+(())+4679:=?@@AEFDJCDCCJFF?CACDHEBBCAGJB@A+**+J88@;4(''()*-/?><::;;975+*(&&&'/:;@<<<>CBB@?@?>@BEGGHB===>::;888+**&'&%1+**)+++69?CFFHDDA;<666>AABFIC??J>;;HIJJG<;;<GEFCDBBDGF<77657989;5555;<?>EBA??B=;;;<:;;=FIIGFJJJGJEHJGEJBAAACEDDJCA2//28;989:*)*422537+**,231//00..0,+&&''-+((()+('&&('+018<999::9999:;?JGJHF??877JJ?985*)))+8/***+>CCDBCDHD>>>?GEJIFJIGJJIJJJJJH=<<=JCCCDHGFEDD2//)+*)*+*+.---/*+,**+0++HFJFHJJA><=@<<((()('(0/((((CDIJGHJJJ@=<<J@?/+***77;6773))86440054*(&&)*,,.0011/4?DJG775'',,*)*,/3..22J@=>7779>5***+,,,''&&(:ACC?:99>;CGB@BABBA88/*%%%'%&&&;@GFEGJFDGDHBDEB:BDGFIICDCCFGJJJJI<5556DGFA68867/++--('((()*1+'%%$&''**())*22599<<89;EEGEJIEFDBDC?=*)))**,368=@ACJJFGGFAAABJFIJIJJJHIGEE@@684773752233-<=<>D@@?@JJFIGJJJJGAC>>==<JJJJDF>EGFJJFDJJJHJJJEH5444;:=?@@>93/-+)(0.,.=;;CJJJJJJJIBJDFH@?>@CDJEIJHJJEG??>@JJJFJJGGIIJHJJFIEGJJJGGGDD6455:<<DFB==HDHJJJJJIJIEGJJIHHJJJGJIJJGGDBEJFEC<<:0-+).))24558>FDCHDJEGJHHG6*))),+)'(*7>BEABHJIFDEDD?++++//0>@BCGEJJFJJIJJJIIFED;HEHHCEBBCHEF@BB<<>@CEEAA??G62//09*434248<?A:9746560002::<=8997888BCGB;;;:==;8778DFFJJHHCJFJIDD777-*2/..0:3,,-.78;95332)&&%'&,///.(((2311,..1/H//4485-,,55,,)&(9;77422)(((+2/42/1634A>>?EJJJHEDEJJJGIFHHJIGDEDDCFGFGJIJJA=>CHJFBAABGJ>>>@<<99<%%%%(''(*()((-&&5CFCBCB@3334D??><=<<+++++**(*))23@EA@@?33332.+(()*00-...542+******)+*+*)(('&%$(.****.18556DJ2222EEJJGFGGIHBA?@?111000-J.+*)++,+*)%$$%)'-.76767>>===75*)'*(&((+35<>=88334,-,,1058;<>9:::=@AA@:9-+(0''4679978776777AJEEDDBABHE999@@@CF@????BBJFEEFBCCEFIHJFEEIHIJFIDFGGIFFGGFJEJFIGGJGEE;;)%')000=BA;DDCDDHCDBB@?ABJEHJHFDIEGEDD:<:4...,/..0HDFHJIGFFFDHAB@CDJGD?>=<@5546C;9999FE;9372/*))&)+.+,024(((044665*))))**'&'+.*)*,,;=FDCBB@21*%///5<<<=??67:>@AA5445<7'''36?@DAABC@AEAA?A;*((('(,13334.-./(999<<>?@==>D<<;>4('(,+,)*(&''(%$')'(((/.1)/)&&$%%%-++++*.:=?===832.058''&'+'%%(,7>BGFEFCBBAACBJHFJEB><CCECFD@=<5666844212112024239,,,+,8BABCDBECBCBACCBDC?AB@<<;=JD=<;;@AJHDC>8667677674*)(&$$
@Stanford_n8a_1_EcoRI_Ti_plug_1_BigLinear_40_60
CTGTCAACTGTGGTAGCCTCTTCGACTGGTCTTGAAGCCGGATATTAACGGACAACTAAGTCAAAGGCGTTTTCGCGTATCGTGAAACGCTTTCGCGTTTTTCGTGCGCCGCTTCATTCCGAGTGGAACCACAAAAAATTCCAACACACTATTGCAATGAAAATAAATTTCCTTTATTAGCCAGAAGTCAGATGCTCAAGGGGCTTCATGATGTCCCCATAATTTTTGGCAGAGGGAAAAAGATCTCAGTGGTATTTGTGAGCCAGGGCATTGGCCACACCAGCCACCACCTTCTGATAGGCAGCCTGCACCTGAGGAGTGAAGATATCGTCGACAAGCTTATCGATGCGGCCGCGCTAGCATACTCGTAAATGTAGAAACCAGTGGTGGGTTATTACTTGTACAGCTCGTCCATGCCGAGAGTGATCCCGGCGGCGGTCACGAACTCCAGTAGGACCATGTGATCGCGCTTCTCGTTGGGGTCTTGCTCAGCTTGGACTGGTAGCTCAGGTAGTGGTTGTCGGGCAGCAGCACGGGGCCGTCGCCGATGGGGGTGTTCTGCTGGTGCAGTGGTCGGCGAGCTGCACGCTGCCGTCCTCGATGTTGTGGCGGATATCTTGAAGTTCACCTTGATGCCGTTCTTCTGCTTGTCGGCCATGATATAGACGTTGTGGCTGTTGTAGTTGTACTCCAGCTTGTGCCCCAGGATGTTGCCGTCCTCCTTGAAAGTCGATGCCCTTCAGCTCGATGCGGTTCACCGGGTGTCGCCCTCGAACTTCACCTCGGCGCGGGTCTTGTAGTTGCCGTCGTCCTTGAAGAAGATGGTGCGCTCCTGGACGTAGCCTTCGGGCATGGCGGACTTGAAGAAGTCGTGCTGCTTCATGTGGTCGGGGTAGCGGGCGAAGCACTGCAGGCCGTAGCCGAAGGTGGTCACGAGGGTGGGCCAGGGCACGGGCAGCTTGCCGGTGGTGCAGATGAACTTCAGGGTCAGCTTGCCGTAGGTGGCATCGCCCTCGCCCTCGCCGGACACGCTGAACTTGTGGCCGTTTACGTCGCCGTCCAGCTCGACCAGGATGGGCACCACCCCGGTGAACAGCTCCTCGCCCTTGCTCACCATGGTGGCTTGCTCTCCTATCGTAACCTTATGATGTTGTTTGGCAACACCGTGAGGTCGAAAGGCCCGGAGATGAGGAAGAGGAGAACGACGCGGCAGACGTGCGCTTTTTGAAGCGTGCAGAATGCCGGGCCTCCGAGAGACCTCGGGCGCCCGCCCCGCCCCTGAGCCCGCCCCTGAGCCCGCCCCCGGACCCACCCCTTCCCAGCCTCTGAGCCCAGAAAGCGAAGGAGCAAAGCTGCTATTGGCCGCTGCCCCCAAAGGCCTACCCGCTTCCATTGCTCAGCGGTGCTGTCTGAGGTCTGCCCGCGACTAGTGAGACGTGCTACTTCCATTTGTCACGTCCTGCACAACGCCCTGCGGGGCGGGGGGGAACTTCCTGACTAGGGGAGGGGTCAGAAGGTGGCGCGAAGGGGCCACCAAAGAACGGAGCCGGTTGGCGCCTACCGGTGGATGTGGAATGTGTGCGAGGCCAGAGGCCACTTGTGTAGCGCCAAGTGCCCAGCGGGGCTGCTAAAGCGCATGCTCCAGACTGCCTTGGGAAAAGCCCCTCCCCTACCCGGTAGAATTCCAGGCGCCTTTTCTAGACCTTGAGAAATGTCATCCCCTTTGGAATCCTCTGCTTTCTCAGCTCCCAAATGGAAGTCTACATAAGGTCTTACTTAGTAATTGAAACCTCTCAGAAGTTAAAGAACAGGCCTTCCCCTCCCCCCTTTTATAATAAAAAGTACAATGTAATTGCTGTGGTTACATTATTCATAATGACGAATACATATAGCATGTGTCATGCTAACTAACAATGCTCATAAAATTCCTAAGTACAGTTCTGTTATTAAAGATGAAGTAACTGATAGACAAAGATTTAGTGTCTTATCAAGACTGCAAAGCATCTAAGTGATCATTTCAATAGCTGGGCCACTGTGATTTCGACTGCTTTGGGAGTGTAAGGCTTTCAGTGGTAAAATGCGGGCCAGAGGCCGTCGGATCCAATCTCCAGCACTGTTTAAAAACAAAAACAAAACTTTAAATCTCTACTGACACTCATTTGGGCTAAGGACGGTGCTCAGTGGTAAAGTGCTTGCCTGACGGTCTGAGACAGGACAACTAGTTAGGAAATTGAAGGGCACATGAGAAATGGAAGCCCTTGTTCACTCTCCTGGTTTTTTCTTTCCACCTCTCTCACTGGCAGATATCAAGCAGTGGTTTTCAGTCCATAGGATATTGGAACTGGTGGAATTTTGGGAGTTAACCAGCTTAACCCCAGTTCAAAGGTATGAAGTGACTTCTTCAAAACAAACCAAAATGAACACACTTTACCACCAAAGAATATTAGTTCTTTAAAGTGAACGTTTGTTCACCCTGTGTAAACCAATGCTGCCCCCTAGTGGCGAAGGTGGCAAGTTCAAGCAAGTCACCTTGAGGGCCAGGAAATTAGTAATTAGGCTAATATAATTTCCCAAAGAGCATTGCAAAAGACTTAGGCGTATAAAACATCTGGATAAGACGGAGACGAATTAGACCTGTACCATAGAGCCCACCGCATCCCCAGCATGCCTGCTATTGTCATCCCAATCCTCCCCCTTGCTGTCCTGCCCCACCCCACCCCCAGAATAGAATGACACCTACTCAGACAATGCGATGCAATTTCCTCATTTTATTAGGAAAGGACAGTGGGAGTGGCACCTTCAGTTAAGGAAGGCACGGGGAGAGGGCAAACAACAGATGGCTGGCAACTAGAAGGCACAGGGATCCTTACTTAGACTCGTAAATGTAGAAACCAGTGGTGGGTTAGTGCCCCAGTTTGCTAGGGAGGTCGCAGTATCTGGCCACTGCCACCTCGTGCTGCTCGACGTATGTCTCGTTGTTGGCCTCCTTGATTCTTTCCAGTCTGTAGTCCACATAGTAGACGCCAGGCATCTTGAGGTTCTTAGCGGGTTTCTTCGATCTATATGTGGTCTTGATGTTTGCGATCAGATGGCTCCCGCCCACGAGCTTCAGGGCCATGTCGTTTCTGCCTTCCAGGCCGCCGTCAGCGGGGTACAGCGTCTCGGTGAAGGCCTCCCAGCCGAGTGTTTTCTTCTGCATCACAGGGCCGTTGGATGTGAAGTTCACCCCTCTGATCTTGACGTTGTAGATGAGGCAGCCGTCCTGGAGGCTGGTGTCCTGGGTAGCGGTCAGCACGCCCCCATCTTCGTATGTGGTGACTCTCTCCCATGTGAAGCCCTCAGGGAAGGACTGCTTGAAGAAGTCGGGGGATGCCCTGGGTGTGGTTGATGAAGGTCTTGCTAGTAGAGGAAGCTAGTAGCCAGGATGTCGAAGGCGAAGGGGAGAGGGCCGCCCTCGACCACCTGTGGGAAAGGCAAAAGACGGGTTCCGGATGATCCTGACGACGGAGACCGCGGTGGTTGACCAACAAACCACTTATACGTTAGACCATGTCAGCCTCATTCCTGAAGTAGTATAAACATGTGCGAAGCCTGCGATCACGACTTAACTTACCTTGATTCTCATGGTCTGGGTGCCCTCGTAGGGCTTGCCTTCGCCCTCGGATGTGCACTTGAAGTGATGGTTGTCCACGGTGCCCTCCATGTACAGCTTCATGTGCATGTTCTCCTTAATCAGCTCGCTCATGGTGGCTTGCTCTCCTATCGTAACCTTATGATGTTGTCACGACACCTGAAATGGAAGAAAAAAACTTTGAACCACTGTCTGAGGCTTGAGAATGAACCAGAATCCAAACTCAAAAAGGGCAAATTCCAAGGAGAATTACATCAAGTGCCAAGCTGGCCTAACTTCAGTCTCCACCCACTACGAGTGTGGGGAAACTCCATCGCATAAAACCCCTCCCCCAACCTAAAGACGACGTACTCCAAAAGCTGGAGAACTAATCGAGGTGCCTGGACGGCGCCCGGTACTCCGTGAGTCACGTGAAGAGCAAGGCTGAGGACGGAAAGGCGCTTTTCCTTTGTGTGGGTGACTCACCCGCCCGCTCTCCCGAGCGCCGCGTCCTCCATTTTGTGTTCCCTGCAGCAGGGCCGGGAAGCGGCCATCTTTCGCTCACGCAACTGGTGCCGACCGGGCCAGCCTTGCCGCCCAGGGCGGGGCGATACACGGCGGCGCGAGGCCAGGCACCAGAGCAGGCCGGGCAGCTTGAGACTACCCCGTCCGATTCTCGGTGGCCGCGCTCGCAGGCCCCGCCTCGCCGAACATGTGCGCTGGGACGCACGGGCCCCGTCGCCGCCCGCGGCCCGAAAAACCGAAATACCAGTGTGCTGATCTTGGCCCGCATTTACAAGACTATCTTGCCAGAAAAAAAGCGTCGCAGCAGGTCATCAAAAATTTTAAATGGCTAGAGACTTATCGAAAGCAGCGAGACAGGCGCGAAGGTGCCACCAGATTCGCACGCGGCGGCCCCAGCGCCCAGGCCAGGCCACAACTCAAGCACGAGGCGAAGGGGCTCCTTAAGCGCAAGGCCACGAACTCTCCCCACCCACTTCCAACCCGAAGCTCGGGATCAAGAATCACGTACTGCAGCCAGGTGGAAGTAATTCAAGGCACGCAAGGGCCATAACCCGTAAAGAGGCCAGGCCCGCGGGAACCACACACGGCACTTACCTGTGTTCTGGCGGCAAACCCGTTGCGAAAAAGAACGTTCACGGCGACTACTGCACTTATATACGGTTCTCCCCCACCCTCGGGAAAAAGGCGGAGCCAGTACACGAACATGCTTCTACCCCGCGCCACCTTCTCTAGGCACCGGTTCAATTGCCGACCCCTCCCCAACTTCTCGGGGACTGTGGGCGATGTGCGCTCTGCCCACTGACGGGCACCGGAGCCAAGCGTTAGCCCTGAGTGCCCATAAGAATCACTGGGGATCTGCCACAGGGGTACCACTGAAGATTAATAGGATATCGTCCACAGGGATGCCACCAAAACTTGATGGGGCTGCGCACCAGTGGCTGTCCCAGAAATGCCACGCTCCAAGTGTATACCAGAATCCAGAATCCGGAAGAGAAGGCCTTCCTGACATGTTCCTGCAGCGCCCTCTACTGAAGGAGCTAAATATTGCACAAAGTGGCAAGGCGGACACGTTTACAGGGTCCCTATTTCCATTATCACAGAGCAAGCAATGAAAGGTGGATGCGAAACCTTAGGCACAGTCAATGAAGTTTGAAAACCAATAAGAGCTCGGTAAACCTTCGCTACCTTAGGACCGTTATAGTTAGGGTAATGCCGCGTGTTTCAACCAATTAACCAATTCTGATTAGAAAAACTCATCGAGCATCAAATGAAACTGCAATTTATTCATATCAGGATTATCAATACCATATTTTTGAAAAAGCCGTTTCTGTAATGAAGGAGAAAACTCACCGAGGCAGTTCCATAGGATGGCAAGATCCTGGTATCAGTATACGATTCCGACTCGTCCAACATCAATACAACCTATTAATTTCCCCTCGTCAAAAATAAGGTTATCAAGTGAGAAATCACCATGAGTGACGACTGAATCCGGTGAGAATGGCAAAAGCTTATGCATTTCTTTCCAGACTTGTTCAACAGGCCAGCCATTACGCTCGTCATCAAAATCACTCGCATCAACCAAACCGTTATTCATTCGTGATTGCGCCTGAGCGAGGCGAAATACGCGATCGCTGTTAAAAGGACAATTACAAACAGGAATCAGATGCAACCGGCGCAGGAACACTGCCAGCGCATCAACAATATTTTCACCTGAATCAGGATATTCTTCTAATACCTGGAATGCTGTTTTCCCGGGGATCGCAGTGGTGAGTTGACCATCATCATCAGGAGTACGGATAAAATGCTTGATGGTCGGAAGAGGCATAAATTCCGTCAGCCAGTTTAGTCTGACCATCTCATCTGTAACATCATTGGCAACGCTACCTTTGCCATGTTTCAGAAACAACTCTGGCGCATCGGGCTTCCCATACAATCGATAGATTGTCGCACCTGATTGCCCGACATTATCGCGAGCCCATTTATACCCATATAAATCAGCATCCATGTTGGAATTTAATCGCGGCCTGGAGCAAGACGTTTCCCGTTGAATATGGCTCATAACACCCCTTGTATTACTGTTTATGTAAGCAGACAGTTTTATTGTTCATGATGATATATTTTTATCTTGTGCAATGTAACATCAGAGATTTTGAGACACAACGTGGCTTTGTTGAATAAATCGAACCTTTGCTGAGTTGAAGGATCAGTCATCACCAAAATCCCTTAACGTGAGTTTTCGTTCCACTGAGCGTCAGACCCCGTAGAAAGATCAAAGGATCTTCTTGAGATCCTTTTTTCTGCGCGTAATCTGCTGCTTGCAAACAAAAAAACCACCGCTACCAGCGGTGGTTTGTTGGATCAAGAGCTACCAACTCTTTTTCCGAAGGTAACTGGCTTCAGCAAGCGCAGTACCAAATACTGTTCTTCTAGTGTAGCCGTAGTTAGGCCACCACTAGAGAACTTCTGTAGCACCGCCTACATACCTCGCTCTGCTAATCCTGTTACCAGTGGCTGCTGCCAGTGGCGATAAGTCGTGTCTTACCGGGTTCGACTCAAGACGATAGTTACCGGATAAGGCGCAGCGGTCGGGCTGAACGGGGGGTTCGTGCACACAGCCCAGCTTGGAGCGAACCAACCCTACACCGAACTGAGATACCTACAGCGTGAGCTATGAGAAAGCGCCACGCTTCCCGAAGGAGGAGGGCGGCGGGCACTGCGTAAGCGGCAGGGTCGGGACAGGAGAGCGCACGAGGGAGCTTCAGGGGGAAACGCCGCCGTATCTTTATAGTCCTGTCGGGTTTCGCCACCTCTGACTTGAGCGTCGATTTTTGTGATGCTCGTCAGGGGGGCGGAGCCTATGGAAAGCGCAGGCAACGCGCCCTTTTACGGTTCCTGGCCTTTTGCTGGCCTTTTGCTCACATGTTCTTTCCTGCGTTATCCCCTGATTCTGTGGATAACCGTGCGGATTACCCTAACTATAACGGTCCTAAGGTCGCGAGGATCTTAAAAACATTATACAATACTACAAGCATAAAAACGCACCTGGGTTTGTACCGTACACCACTGAGACCGCCGTCGTCGACAAGCCGGCCAAGCGTTAGCCCTGAGTGCCCATAAGAATCACTGGGGATCTGCCACAGGGGTACCACTGAAGATTAATAGAATATGGTCCACAGGGATGCCACCAAAACTTGATGGGGCTGCGCACCAGTGGCTGTCCCCCAAATGCCACGCTCCAAGTGTCCTTGGGATAGGAAAAATCCGGAAGAGAAGGCCCCCTCCTGACATGTTCCTGCAGCGCCCTCTACTGAAGGAGCTAAATATTGCACAAAGTGGCAAGGCGGACACGTTTACAGGGTCCCTCTCCATTATCACAGAGCAAGCAATGAAAGGTGGATGCGAAACCTTAGGATCTTAAAAACATTATACAATACTACAAGCATAAAAACGCACCTGTACATCGGTCGACAGCATCTAGTTCGAACACACAAAAAACCAACACACAGATGTAATGAAAATAAAGATATTTTATTGCGGCCATGACCGGTTCTAGATGTAATCTCCATAAGAGAAGAGGGACAGCTATGACTGGGAGTAGTCAGGAGAGGAGGAAAAATCTGGCTAGTAAAACATGTAAGGAAAATTTTAGGGATGTTAAAGAAAAAAATAACACAAAACAAAATATCAAAAAAAATCTAACCTCAAGTCAAGGCTTTTCTATGGAATAAGGAATGGACAGCAGGGGGCTGTTTCATATACTGATGACCTCTTTATAGCCAACCTTTGTTCATGGCAGCCAGCATATGGGCATATGTTGCCAAACTCTAAACCAAATACTCATTCTGATGTTTTAAATGATTTGCCTCCATATGTCCTTGAGTGAGAGACACAAAAAATTCCAACACACTATTGCAATGAAAATAAATTTCCTTTATTAGCCAGAAGTCAGATGCTCAAGGGGCTTCATGATGTCCCCATAATTTTTGGCAGAGGGAAAAAAGATCTCAGTGGTACTTGTGAGCCAGGGCATTGGCCGCACCAGCCACCACCTTCTGATAGGCAGCCTGCACCTGAGGAGTGAAACTCGTAAATGTAGAAACCAGTGGTGGGTTATTAGTTTTTGTATTGGAAGGGCTCGTCGCCAGTCTCATTGAGAAGGCATGTGCGGACGATGGCTTCTGTCACTGCAAAGGGGTCACAATTGGCAGAGGGGCGGCGGTCCTCAAAGTAACTTTTTTCTCCTGGCCACAGTCCGGGGAATGCGGATGCTGGCACTGCGATTGGCGACACCAGCAGAAAAGTCGTTGATGTTGGACGTTTCGTGGAACCCAGTACAACGACGGGCATTGTCCAGGCCCCCCTTGGGATCGTAGGCTCGAATGTGGTACCGGCGGTTAGCCTGCTTAGTTTCTCGATGGCCTCCTCGATGTGCTTCAGACCATTCTCCTCCCGCATGGCCTTGGTGCTAAAGTTGGTATGGCAGCCTGCACCATTCCAGTTCCCAGGAATGGGCTTGGGGTCAAAGGTTGCTATTACCCCAAAGTCCTCACATACTCGATGCAAGATGAAACGGGCCACCCAGAGATGATCTCCCATGCGGATTCCTTCACAGGGTCCTATTTGGAACTCCCACTGGGCAGGCATGACCTCAGCATTTGTTCCTGTAATCTTGACCCCAGCATACAAGCAGGCGCGGTAGTGAGCCTCCACGATATCCCTGCCATGGCTTTGTCTGCGCCCACACCACAGTAATACGGACCTTGGGGCCCAGGAAAGCCATTGGGAGGGCCAACCAAAAGGGTGCCCATCTGTTCCCATCAGAGTATCTCCTGTTCCATTCCAAACCAGGGGTGCTGGTTGCTCACCATGTCCATTATCCGTTTACACGAGTGCCTTAAATTGGTTTCTGCAGGCTTCCGGTTGTACTTGAAAACTTCACAGAACACCAGCTTGTGGGATCTCTGCGGAAGAGGTACCGAAACATGGCAACAGGGCTGAGATACATGTCACTGTTGGAGCCCTCAGACTGAAAGGTACTAGAGCCATCAAAATTCCACTCAGGTAACTCTTCTACACACTTGGGCTCACAGTCCAGGGTGCGGGTTTTGCAGCGCAGTCCTTCTCCAGTACCATCAACCCAGATATACATGGCTTGGACTTTCTCACCCTGGGGCAGGCACAAGTACATTTGCTTGATGTTTTTGTTCAAGTGGGAACTTGCTGAGGTGGCCATAGGTCCAAGGGTTCTCTTCCACGTCGCCAGCCTGTTTCAGCAGGCTAAAGTTGGTGGCGGCGCCAGGCTTTCTGGTCATGCACCAGGTTCTTGGTCCCTCAGGCACTTCCACATCGGCGGTCACGGTAAAGCCCAGTCTCTCGTACAAAGGCAGGTTCCGAGGAGCAGAGGTTTCCAGGAAGGCTGGGACGCCAGCTCTTTCAGCAGCCTCAACGCCAGGCAGCACAACAGCAGAGCCCAGTCCTTTGCCTTGGTGGTCAGGGGAAACGCCCACGGTAGCCAGAAACCAGGCAGGCTCTTTAGGTCTGTGGGGAGCCAGCAGGCTTTCCATCTGCTGCTGAGCAGCCGATCTTAAGCCGGACAGCTCGGCCATTCTAGGTCCGATCTCAGCGAACACAGCGCCGGCTTCCACAGATTCAGGTGTTGTCCACACAGCCACAGCGGCGCCATCATCTGCAACCCACACTTTGCCGATGTCCAGGCCGACTCTGGTCAGGAACAGCTCTTGCAGCTCGGTCACTCTCTCGATGTGTCTGTCAGGATCCACGGTGTGTCTGGTGGCAGGGTAATCAGCAAAAGCAGCGGCCAGGGTCCGCACAGCTCTAGGCACATCATCTCTGGTGGCCAGCCGCACGGTAGGCTTGTACTCGGTCATGGTGGCAATAACTTCGTATAAAGTATCCTATACAGATTATTGTATAAGATACATTGATGAGTTTGGACAAACCACAACTAGAATGCAGTGAAAAAAATGCTTTATTTGTGAAATTTGTGATGCTATTGCTTTATTTTGTAACCATTATAAGCTGCAATAAACAAGTTAACAACAACAATTGCATTCATTTTATGTTTCAGGTTCAGGGGGAGGTGTGGGAGGTTTTTTAAGCAAGTAAAACCTCTACAAATGTGGTATGGCTGATTATGATCACTTGGCACAGTCAATAAAGTTAAAACCAATAGAGCTTCGGTAAACCTCAGACACGGCCACATCGTATCTCACAGGAGCAAGCGCGATAGGAGCACTCACACATAGTACGGTGATCCGCTGACTCCTTTGCCCAAATAGAGCGTGAGCCCCCACTCCCGGCGGATTTGTCCTACTCAGGAGAGCGTTCACCGACAAACAACAGATAAAACGAAAGGCCCAGTCTTTCGACTGAGCCTTTCATTTTATTTGATGCCTGGCAGTTCCCTACTCTGCGGCCGCTTATTTGCCGACTACCTTGGTGATCTCGCCTTTCACGTAGTGGACAAATTCTTCCAACTGATCTGCGCGCGAGGCCAAGCGATCTTCTTCTTGTCCAAGATAAGCCTGTCTAGCTTCAAGTATGACGGGCTGATACTGGGCCGGCAGGCGCTCCATTGCCCAGTCGGCAGCGACATCCTTCGGCGCGATTTTGCCGGTTACTGCGCTGTACCAAATGCGGGACAACGTAAGCACTACATTTCGCTCATCGCCAGCCCAGTCGGGCGGCGAGTTCCATAGCGTTAAGGTTTCATTTAGCGCCTCAAATAGACATCCTCTTTCAGGAACCGAATAAAAGAGTTCCTCCGCCGCTGGACCTACCAAGGCAACGCTATGTTCTCTTGCTTTTGTCAGCAAGATAGCCAGATCAATGTGGATCGTTGGCTGGCTGGAAGAAGATACCGAGTCATTGCGCTGCCATTCTCCAAATTGCAGTTCGCGCTTAGCTGGATAACGCCACGGAATGATGTCGTCGTGCACAACAATGGTGACTTCTACAGCGCGGGAGAATCTCGCTCTCTCCAGGGGAAGCCGAAGTTTCCGAAAAGGTCGTTGATCAAAGCTCGCCGCGTTGTTTCGTCAACA
+
,,--&%%%##%$%(&&&%&#$&%&&%$###$####$$#$&(&&'''&)/+(((())*&&&*+.24;AGFDD=8+*,''&&**+5BHDEEDEBA;00//1.,1)'&(+''/***--8:9:;9,,0*('%&&$%(-7:@:87---.?DIJJJJJGHFJGJJFJJGJGJJJJIJIAJEECFICHHDDJHEJJJJJJIJHJIIJJJJJIFC@@7766>00885779=100547;@B@@5+-08878,++/.+++-131//--*&&'1>?CCEJ@A@AGFJJECEGJGJJJJJHJGJJIJIIJJJJJJJJJJIJJFJGIJGJJJJJJHGIJJJJJJJGGHGJIJJJIHJFHHJJJJGJJJGGECCDCG<;;8::85.1-+%%'35152347:FCCFEFGJF<::<EDIIJGJEB?@?E<JJJGGJFFDFACDEEA>?@AACAJJGJJJDJIFJGJJIHHJFJGJJJJDBBB==>?<<?A:99:100111.'%%9=AEHJJJJJGJJJJFJDGJHGJJ8778=JJGHHFHIJGHHJJJJJ;::JFJJFIIJFEJJFJJJJJE;911115445.))**2:GJJHGGBA?>?@DJJJIJFIIFIJFJJHJJJFGD654444400+*)(+.=5551111<:;JJJHGJJIJJJHGCC6.:3,,,9JIIFG?J:=@@BBJJDIFGGGJJFEGCFEGJGEEIIJJJHJGIDIJGG===IJJCEBCGJJJGGJHHEFFGGIJFHJJJJJJE>32225.+,,;=8888?432***FJIJGIJJJJBDEGJGCBFHJCCDJJJJJJJJFJBA.-.0BDJHJJJGJJJJHHJJJJJJJFJIJJJHJG@@?@AIGD:::<<<78;<JGGDEDGDEEEFJJHIJIGJHHJJJHJJJJIJIJJJHJIGHGJJ:::::JGCECBJAA@2222FIJIJJJIJJJHJJJJIGA>>>>JJCDGDJGB>>>@@<;;;BEA;;;=?JHFJEJJHJJJJJJJJGEJE989;CAE979>=DJHHJDCCDEIFDHE>=>>FIEHHGJEBAJGJJI??>>4)*+-8<;>DIHJFH<;;;BGHJHHEJGEJJJJGEHJB@ABJHFHGJGJEDGBBA@JFJJIJ:::<@@;DGDJGJHEJJCBCCHJJEHFI@@@AJJJJIFDGJIJDJJGJIF5556BE>=880-(()7FF=<<<>=2188;<<<CB@@@@?@5657854521210222223''''-**+*,,-)))*,,*(,,44=>GJJHIJGJJHJJIFEEC?II<0.--/8,/50((558IGHJFDEJJ@;;@A@99:CJJA@<<::./00000=>CJHIJJJHJGJIIHJHEGCB:779ABIHJGIIJJGGIGJFHEJDFEEBDDECB??BA@DDIEH:::8;:86A??CJEFHJJGJEDB@>1?7AEDGJGGEDAACDECA6*'$$$&&&&&&&&%1339?500/((-(()/10(''(-214?A?CCA@;;<;<7742'&&%&$%$&3;=>CBJHJJJJFHFFHJGCI99>@-,,-@=/,'&'++++32E;CCCBJEEECIJJJJFBC>>>?FEHCDDJJCABBJIJJIJHJJEFDEJJFHJDFA@BADACJJJ/...@CGCA?AIJJBB@?ACJJEEFJHJJHGJJJHJJHJIHGGEJFC=1--'''(*2323235799:EEJIJ:87:<<===*.//679;82235/.--//0///0',+*)))*.1101*()-./1(&&&&(/1/0//113335525310/01587877:987533346;;765443520000200----.,+(&(('%&%&+,.,./45333654332-----/1-,++((+,2726888650.74138763210111420///0012121042354674332331100121111111/*))*222210/003233421114454222011123446433333510/14433320*''(.3333000014422223221124430.+*)(&&%.'&&'-321222300/0111345434320/////.0,-----.31/.,'&&&&./4656655542112-,,-565450.14-*))'''''(')&*444321//1010)),*06521010--)'%%%&)+20/0034443343233466::955897655785445544423473334332345522335441100231///277+**+4312012134344488760++*+2265322234432311000/0025411/0435454433334434443354677885211/00037554344133665675965445996944555554300002155433221103301123310003210122332345442131213334531100012665311123774233353320//00101223455445576754465567786322114/3..-((()''&232131223-,++)()-..)))))/.--./53333433545430//223322356665876211332///054533235453A=?>>?JHDDJJFJEHJDDC0/3641<8856788JJJJJGJJJJJJJJJIJCBAAHFIJHHJJJHJJJJJJJJEJJJIJJJEJEGJIJHIEFFHHG;989<.))*+%$##$%%$%%%))-)))*/-..059:7BBBDEECBHJHJJHGIJJJEGHJGFJFHFJJJJJIIJJH2/I@<0/*DGAAABJJIJJJGFJJJGH?JJIJJIIF>99@CAIJJJIFJJJJGGJJIJGJJJHJJIJJJIEJJDAAJFJJ>98434DHHJIHFJJJEJJJJJJJJBA@AF:*'$&&''(+,/.-((()4?95678<75445:;;=FFJJJIJIJJ8789BA@AFJJJJ><<<DJIA;>76678?AAJJJJJIJHJJBCAAJIJJGGIFHDIEEGEFFFGJJIJJJJJCA=434:F?4312/**++*-.../<>899:GJJJJFGHJCA?;;99@;11??FJJJGEGHJJFFHGJGJJIJCFDJJJJEFJ:EFJGJJFGJFJJJBA:99.01126:>BC7+*()*(227;ACGJABBJFFEFBB?<-,+,=>??FJHJJJJJJJIJJJJDED?----EECD@?@C331,CFIDJJJJFGFA5577IJJEJJJJJFJJJJJJJJEJEJJJJHFIEJ<:::HJIJJJFFGJIJFG=<==I@AAB@?;6586;<EDGHJEFHJJJHHJJFJJIJJJ8789JHGJHJJJHFEEACCBG=;;:;=:--03>@JEADJJJHJDGJEJGGDFEJHGJFDCCJJJEGDDJJIGIFC@@@@F><;<>EJ;888**)+.('22:;@=77;EFHIGHJJJJJJHJJGB90JIIJJJJJJJHJCAD?BCB&&&',/0(%%&GJIFB0..1>;:5-,;;9DIHGGJJJJJJJHB?=;9761/*'($$&)***@DGJHH>>>=CGGIJJJJJGJIHFHJGJJFJJFEHDFEEF@A----;41257310/2656>JB@@?;44233455579GCJ<B@>7777CHIGJJJJJFJJIGJFGFDJJJAA???:2..(&&%*...+)))-344322874<;;632111.0;AACBEJGJJFJJJJGJHJFJJGJJHIJJJJJFJ((((FB<<<?A?BHJFGIHEJJIHHJJJJJHHJIFDCCFBIA;874566EJJJGJJJJJFHJHHJJFJJFJJJGHGFF=>>?FJHJIJJJJJJHJJEGJIJJGGGJ>FJFIJJJJHGJFJJJJJJGGHJJJEFAH@AEJIIHJJCCCFJJEIGEJHJJHJJJJJJJFHFHHGHJFEFFIJIJJJJJGJJJGGJJJJFJIJJIJHIJIAAHJFHDCBEJIJIFJGGGJJJIDEJA<;9668:;<445599+*1*+FHJEDEAAABF>@JIF??>?BDF@B@BDJIJJJGJJIHJIIJHJIJJJJJJHJJHHJIJJJJJE@@?BCFEBABC,***))2JHEEJHHJFIEAHJJJJFEBBBI?8881+*,7>9,,,;-35<AEFHFGEIFDEIECDJFFJ==JJDG9888?9888CDEIJ@@?@D????B9A:96.-))+270'(/)%%&')%(-)&''&&&%'&&&*(()+(512394111:?>CCIFEJJJEBCJA@?>4,---)((0,8:<A=>><A?@9882221)'%%'000+)*,,''&'*+,/22><>>AFJBCCDHJFAAFCB@;<<:>''DJJHJIEJJJJJJJJ@@??ACFEIJFIJIFEBBIHEJHJJJJGFJHHJCBB,,+)''(<<;;J;76663/...0222;==A???FFBDFHJGCC>..././-,--0/67BHIJJJHJFEDIHCFFJJJIEDDCJJHJJJHEGFGBA@<JJFJGJJFJJFEHJHJJBDEDA@AEHJJA@??BDEJI?<@:99740((-<BB@>??BJFEEBJJHFJJJGJHIJ@/:<DIFJJGHJJHJJIFJDIJJJJCJ<3:?@DAIJJJJJJFJFIIJIJFJGIEFJJJJFJHHGC=98HJF;97775?@>;BDEJJJHJ99910/355444;AB?AAEFJJB:::9888<AA@DEFCDDHA@BBFJFHECEGEBJHGJIJJJJIJFJJJJJJHJGEHFGJIJJJHJJJIJJIFGDEDGJJIJJJIHJJDEHHHHDJJ=89DJFGJIJFJJIJIHJJJIJJHJJGGJICB=>JGCIJIJFJJJJJIIFHJJJGHJJJH,++,=<<?DF=<<>DGEJJIJJHAB?::8;@DJHBBB@EHFJIJF9999GEJJJJJJJJJBBDBJBABBJCJJJJJJC98*;:;22239<;==>CB@@FJGHIJGHJGHJHJGJIJJFJJIJJJICBABJJJFIJJJFGCA;;:0'''(4469JHIJGGIJIJJIJDD=>EI@D4443341+'$##%',/12BFJEJJGGJJJJDGHGGIGJDCCBC;:9:664*('&-/0..;FCGJEGCC''((JIHIHGJJJJCDCCJJHFEFEIJJJIJGDEGJBAAB?A=76567631/('(0119<<C>>@EJ8999HFJHGJJJJJJ=>AAB::;;;GFHHGHFFHEGB8,,,48ABBB>><0...96;+&%$$$:A@CBJJJJF>?<:<=JHEF?DCCCDGJJIJHJ+++,44355632-)-**&''27:;;J>>>?JIJGJIIHGDFJH?>C<=IFIEE@AD???@DABJ.+)('&&&&9222=DGEJGJDCC99DEJGJGJHJJJHJGJJJJEJHJJJHJHJJIIJJJJHJJJJIJJJBCAABJ222210+**)*''('())*,2,////53300357><;;98:///0HJJJJJGJJJHGJJJJ=:;HJJJIJJJHJJJJJJEJJDJCCGIHFEDE=:;DDBBAGHEHJHJJJJHJJJJJJJ100EHJJGJHJIHFJJHJJJJHFJJJ,,,,?::////@A@BADJIJJJJJJJJD?@=788:98:1*(()(('*+::IJJJGJJJJJJFJGJGJJGJGFJJJJHJEJIHACJ=10014449>DDEDGB>CHJJIJJJJIJJIGJIJIJJGJJGIFDJJGHDCJHHHIJJJJJIJJJJJGJJJJHJJ98A88HJJGDFH7)))*,+)(&'*&'-458>AGJFJIJJJJJJGJJJJHGJHJJJJJJJIDDDJDDEIFJHJJIIFDBCGJHJEHDJGIIEHHJGJFFJJJHJJIJJJIJIJ9999IJJJH@@IFCFFEGJEIJDC@:;EJJJJB??>E<JFHJJJJJJJFGIJJJJIJJJJJJJJJJGJJJJHJIJJJJIJJJ====>==FDGJGHHJJJEGHJJHJJJJJJJJJGJJJJHJJJJJGJJIJJJJJJJGIHJICDCDEHDBHD9?JIGGIJGEJIGIFDGJJG?;>:;+'%%',,,1,++,AHIGGJGJGDGJJGGJJJGHJJEGIDGEJEHJJJCCEJBBBBE77<<FEAA??BAJFEJJFJJJIGJJGCHHC4=66:.+AEJJJH884478CA@(((*%%%&&0)''+,../112@B@A??CEGHJJHF?=>>JFIJJDJEIFJJGFJIJBBAAEBE77501041100:5**6567ACHGJJJJJJJJJJJJJIJJHIEJJJHJIFEJJIJJJJJJJJJFJ:788=?@4;;:<>?BBIIJJJJJHJFJC@C=5<9:7665:;<B<<BBCGC><:;>?EDJD@ACB;DJIJJJJHJJJEGJEHGJJIHEJAABAJJGJJJHJJJJIJJJJJJJHA>:<=EG?GIIIJJHIJJIJIJJJFFIJFHIJFJJJHJGGJJFJJFBBAAFIJFDGEFHGJ?GJJJFCCBDJJJJJEJJJJJJGJJJGGJIFBBB=>>>GDEHIJJJJJIJJJJJJIJGJHIHJGIGGGGGJHJIJJHJJJIJJEGHIHJJJJJJJJJJJJJGFCC?=;;;<3++++)'+31;>=>>>JJEEDDD<9-,,)((')+,.1=JHJFJJIHIJFD94446<JC<=AIJ@@A111167566755;E20025667-,-/./1;<<@><111/36656699==AHFFEDEJHJA@A>ABAIICDB=><<<>DIJJJJJJIHJGFEFJHJHFJHEJFHHFE43.'''(*(((==>DHHJFHEIJJHJJJJA;@AFJEAA@AHEJJ:8.-..'''((,/+++448;<EIFIDGADEDE:99:FGIJHEDHJIJJJFJHFED654--0JBDBCC@@HIJJJJJJJHJJJJJJJJJJJJJHJJJJJDCBCJHIJJEJJJJJJJJJJHJJJJDEJEJJIJJHGCGJHB@>>@@?GHCC?<A)(((*&',7?AGGIFJFHD<B*FDHJJJJJIJIJJ>>>>>>?EJGJHJCEBJJJJJIEJCEEEJJJEBCDBAA>3/---/+(((&%%$$%$((*44*689GDEFGCHHDEHEDCBCHHFGIFJI@@@?@JGGJIGDIFJEFBC>45(+6,20.++.*-.-))))+***,//679@DEI?FH@<--,*+**,))586?<=<=9:;<@5:6671/01476440***+()+,323350000ACCCIEJJ:555GHIJHGJEJHEFH;;FGJHHHJHGIJJFIJJIHJHJIJJJI77)''''4FDEA@?>=<><:7656-.'&&'0342111:<?=-0+:910./47444..?AEJJJJFJHGJIFHJJJJGJJJIHJJJHJJJJJGJFGHJIJIJJJF@??AHJHGJJJJEHFJEFHFCC=BB877:<5------.@CDGJGIC><95/((%%((&&&(**7=JIJIJJJJJGJFJJJJGDJDHJJJHJJJFEBACC-,,,JJJJJJIJIJGFDAAA>>>889:DDCEGJJCADCGJJHJJJHGDDHIHEIHJFB@@=>9/,,3.-,++217569669EJA@=J@...--//8/)))HJFCFDJIJJJGGJGDGA1*)*)*3;@B<;;;FIHJJJJHG:90'')7432159AAAJJEJJHGGGGIJJJJJJFHCEJJGGHJJJJHFJGJJIGFGEIHB&%%$$##$%$$$$$''))+/-=AEJJ79EJCEDHGHF?@:JJJJJJJ85455ADIDGGEJJJJGJFGJJJJGGJFCEGJ=63,++,<?DHFIFJIEJHHJJIJHGEJIGJHGEGJH546666<:99<<=JIHIIHJJDHHDGJJJGFFJHJJGGJJJJHJIGIF:***<=?A?77:FJJJJGFDEGHGHJJEHHHJJGJJIJJJJJFCDEEGJDJF8875554455;<=AAAA@BCEJFJFJDJJJJFHIJJJHJGIJJJJJJJJEJIJGJJJJHJJJJIGDJEJJJHJGJJEJDGGJJIGEGEFJ??.--.5;*))))(**A.400;JJFGFGJHJDBBC@@A@CE00197.,,,++01<??:<BD@<FIJJJHJFGECDDHJJJHJHGJGJJGJJGJJJJGJ9888>7555492,578<JJIFHJJJJJJJJJIEIHJDJ&&&'7CEIHJIIJJJGJHIHJJJJJGIHJFJJJGHHJJJIGJFEJIJGJJHIECJCHJJJJHGJJGEEFJGJJJJDCJIHJGF;99A=A@??@IIJGJJJJFHGGFIIJJJIIHGHJHEGEJGFJGFEDJDDBCAGEEIEGHEIJ@ABAJJA?;:BGGJJJHJJJJJJHHJ;8777750-+-*-4J=@>9=1%%&,7..22=:=J86AJHEAA>A<?@ADJJHJJIHFJJJJFHJJFJJHFFJHDEED<GFEFDGIJJJJJJIJJJEBA4./245JFIJJIJECCCJGEGJGFHGGFIFGDBEGE@@9767,/3,,)''100779AA=/...DCBAECCDDHJJHG>;:7))))412))857<CCBH@DHFJIJFJIGGHFJIJJHJJGFFIIEJJJJHIBABAHFJJDHFFJJJJJJGGJJJFIEIEFHJGJGJJJJEDFDIIJJJJJDIFA???GJEGJ@==>BEJIHGIIJJJGJEJGEECGDHJHIHIIJJJIJ>===JDIJHJHJJJGJJC@GDGFHGB==EFC???ACGJEJJGBA@@---**--..--*)*,.-)&&&'/058:;JIIFJIGJHFHJJJJJJFFHJHJEEDHEJEDJGHIGIAABDGJJHBABBFJFJJFJHGJBDCDDJJB<::=>7767<:766////337///*+**./4:=AAGCB>'''-0---*))*7633359977;;=9/&&&%''&$$%(%&++8999==B?9:DJIJJJGJGJJJJGJHJIIJFJJGJJIIDFDA=60GGJHIJFJIEJDDJHJJJJJJJJJJJIJIIIJGJJJJJJHBAABFJF=:76779B@EJJFFGDEB<99=>CA>CGJJJGIGJHIJFJIBAACJHHGEIGFHJJ::::CHIJJJJJJJJIJJJJJJIAABBAA@CJJ++++B;=7-<;<<<BHHFJEGJDJEDEBIHJEEFDA?BJJJJJJJGGGJGJJJJIJBB8777C??BC@FJBDD>:/++D?999JF<<=<=GJJEIIJGFIJJJIJJJJJJIJHJJDCCBEHHJJEEEFJ951/22202345>@AACDBBABFFHJHIDJJHGJJJGGJFIIIJIEIBBB=>?92//1B6?554:7/1*.*''&'*),0245GCBEIJJHJJJFJFGJJJJEGEF@1111=:::@JJJGJJJGJHJIJFG<<CJJJJJIJJHJIA=<94579=64.-,.<==EJJJJIIIJGGJJFGIHCD7<<:DIGGJJJJJJGFJEHI:3/01648///01<CFJDBBAFJJEHIHFGJGJJHGGB++;93338:89A?:>941113333CBGJJJJJEHJGJEDJFGFCFCHHFDJEFDGJJJJHGIJIJJFJB=;35?333CHJJHF;;::<CJIJ?@ACJJJHJJJHHIHIJIFEB?>>7879@HJJ?21129JCAA@@HA?9=??F@@@BBCHJGJHJJIJIDFHIJHHEJGFCEGIIFIJFFEEDFJHJJJDEHDE;:::BBAADFFJGJ??IFGJBHGHIECJE>?>?EHHIHEFGI@JJHIJJFFGFIHJHFFGEDGJFGFFDFIGJ==>BGHHBCDF/.---7)(&124:?@JCIFJJJJJFJHJJGJJFJA@50437@JJEGFCJJJJJIJJFJJIEDJA>BB9:<<:;;<D?>>>G@@?AJJED=>=5789GIEGIJJJIGJHJJJJJJJ>??JJFHECDJJC???CJE@2**.3J&&&&&%%(0<<989898:8;:;:;=;>=<>@CBA>;<DADJGCC@@@JJFCDDJJHIJIJHJHJHJHEDJCDEFFJEJJIIIIIJHIJJJJJJIHJJJGJFDJJJFJJJAA*,,..021149CA>;:9;=5*CJGGBABAIJIJJIJHJJHGEJJJJJJ?466@888=CEGJGB?</.////./03))&)&&')124323476775--,-61+++23.CHJ?>>?3111?=;;*)''(*34///2B>=>?.-,-+&&&&,;989:CIJJA@220'''-'''JJGJEHJCJJJJGIJFGJJJIJJJJIHJIDDHHJJJGHIIHJFGEEJJJJJHCDF@<2ED;867798899>?CEECEDDCCBDBC@@GDDF<77:=<<<>?JJC?BBHFJJJJJIJJ====BHAEGEJJGJJEHJFJJIJJIJJJIEFGJJIJJJJJGJJEDDDB7555BEEAABB@>>?><:;DJ<<<=IIHJIJJJJJIJHGDCBDJJIGGJHDJFFEGFDDFHJIJJJJHJHJJJHJFHHJHHF----EDDE?H?==<>CB83&&&+3234235577@BFJJGJJJJJDEEJ?FCFEHGIJHJHH@@@@GEEGFGJGJFGA@JJJJJJJJIJJJJHJGJC==@EDCDI====BJGFGBBHFHEFJHJCEBBJHJHIJJIJIJJJGJGJDEJH>?>?F?GJHGJJGJHJHJFGGEGC?@@@FHDGJJJIJIHIHICDFFGFJDA?9J,-8>CA>>978944+666GGJIEHJJHGHGJJEEJIJGIFFJHHGJHEDE?>;;<<>:9/+,6876778331&&&)1+%%&A@91113-.3122'';<AIJJ>=<;?BEDE>=>?JJJGDEBCBA@BCGBBBDIJHJHBAJCJFJIIGHGB@A@BA*,*+'''(;88HJEGJFHJE::777:57-)'')+?AI<87:89:HFHGFJFICB@>CEBJDJJEJHHJJJJJ7778<DJJIJJJHJIIIJJHJEDGFBCBDEJHJJGFJHBHJHJHJIIHJJIJJIFHJJIGJGJEAIH?JGHJJGJFDAHJFJJJFJHGJHHDJJHDEGFIJJJJJIHJGFIEDDGJGDDBCAADCD?AF:;;;JEDB@@E@65556BCD''''ECBJJ@AA@A<<EH>>>8888HFJJHIIIJJDAAACBACHF@?@?GJEJJGEDBCJIFIHJIJJIJJFJGJIGJJGFJHJJEGEGJB@@<=7//065444CHJJDDHCJJGJGJEJEEJ;55:?IIFCDBJDHJJIIJJJIGFJJJJIGJGJGHFJGJFIJJJJJJIJDDAGCBACDIFJJEDBABB====BJJJFHDGIFBCDDJFJGHJJHHJCCDCJHJJDA?@>3,)*.5=?BHJHJJHJIJGHJJJJJ====5/.//'$$%%&'12.++**&&45737,'&&&)):=<=?8&()9;AJHIHJJJJEJJJJJEFCGJFGJJJEHJJJJJJJEFAGIJJIGC>;9<?DEDB?77>98989<6:++**00C550..0GIHGF41112/*))+(**)'%$%)*.23;<>@JJGEGJJFIEGFFFJGJJJJJ@?E@@??JDHJJJFJJJJEJJJFJFJJGJIGJJJJGJHHJIIJJJIJJJJJJJJGIJHHIABI@J6567&&*%&%%%&01J+*-64456ED>/..,-.('''('&$&&88=>8668>=?<75))))('*168==<<7,=)%%$%&%$
@Stanford_n8a_1_EcoRI_Ti_plug_1_BigLinear_40_61
GGCCAGATGGTGACTAGCAACATCCAGAAGGTTACGCATGTAGTTACGTCCCTCCTCAGAGATTGATGCGAAGTCTCTAGTACGCCTCAAGTTGTGGATTACCCAAGCGTCCCTCGCCTTGGTTGTACGCAAGGGCAGCTTTGAGTTCATCGCCATCGAACTTTCCTACCAGACCTGCAAGTTGCTTAGCGGCAGCATTAATAGCTAACTCAGGGTTCAGTCGGTCGTCGTCTGGACCATCGGTAACTCGCAGACCGAGGGCCTTAGCGGTTGCCTTGGTAAATTGCATCATGCCTAATGGTCCAGTCTTAGATTTTGCTGTAGGCACAAATCGTGATTCTGTCCAAGCGACTTTACGTAAAAGGTCATAAGAGACCCCGTTGGCATCAGCAGCCTTTTGGAACAGACCATCATAATCACTTGGTACGTTCTTATCGTACTTATCCATTTAGGGCCTCCTTATGTAGCCTTTAGTTACTCCTTACGTCCGTAGATGAACTTAGGAGTCTGTTTACGTTTCTCTCGGACTCGTTTCAGCAGCAGCTTCACGGGCCTTCGTAGCGGCAACTATAGGTGCTCGCTTGTTCACATCAGCCAGAGCCTTCTCACGAGCTTTCTCTTCGAGTTTCTTCTGGTTCTCACTCCAGACCTTCGAGAGTAACTCTTTGTCGTATCGGACTCTGACTTGACCTGTGGTGTCCATAAGGTAAATGGAGTCACCTTGAGAATACATGGTCAGTTGCTTATTGGTTATCCAAGGGTTGCTCGCAATGATTCCCTTACGTGCTTCCTCCAGAATATCCCGACCTTGCTCCCATGATTTGCGTAGAGTTAACCTGCATCATATTCTTAGGAATCACGCCAACGGTATCACCGTCAACATCATCACCAGTGAACGTGTAGGTAGATTCCTTAAGGAACTTGGTCATCTGCTCCATAGCCATGCTTTCGTTCCCCGAGCAATTAACGGAGTCATAAATCTTACGTGCAGATTCGCGCAGTGACGCTGGCATACGGGCAATCTCAGGAGCCTTGAGTACATCAGTGCAGACTCGAATGCTTTATCATCCTCAAAGCGTTGCTCTTTGGACCGCTTAACAGTGAGTCGGTCGGCATCAAGAATAACCTGAGGGTCAATACCCTGCTTGTCCATCATGTCCATCGTCAGGAATAGCTCAGCTTGGTCTGGGTATAGCGCAGCAATCAACTGAGGGTCAGCATTGCGGATTCTGCAGAGCATCCATAGCTGGGGTTCGTTCTGGTAACTTACCGTTAATCACAGCGGCAGACCACTCTTGACCAGCGTCAGTGACCATGGTTCCGATGGCTGTACGGAATGCTCCGTCCTTAGAGTCCGCTTGAAGGTACTTCAACTTCATAGCATCCTTGGCACCGTCTGGAATGTCCATACTGTCAATCTCAGCGAGCTTCTTATTGGCGTAGTTAACCATATCGCTATGCTTGAACTCACCAGTGTTCTGGTACGTTGGCGTGTCGCTTAAAATCCGTTGTTGAGACCCACTCACCGTTGATTCGTTTCTGGAATTGCTTGTCGATTACGTCAAGTTTGTTCATTGACTTAGTGGATCGTCCAGAGCCTTGGCCTGAGCTTTCGTCCATGCGTTCATCTGATTCTGAACTTGTTCCTGTGCGGAGATTAGCCACTCACGTTGTGGTGTCATCTGCTCATCAGGTTGGACCTTATCTAGTTCAGCCTTCAATACCTGAAGCATCTCCCAAGCTGTCCTTGGGTCCTCTTGGTTCAGCGCAGAGTTAATCTTCAAGCGATACTGCTCGTTCAGCTTCGCGTCAGTCTCGAACTGAGAACGTTGTGCTGTGACCATGAGAGCGTTCACTGTTCCTTCACCAATCAACTCTCGGTAAGTCGTAGTGGCTCCGTTAAGTGTTACCTTCTTGTAGCGACTCGCATCAGGAAGTCAGCACCACCAGCACGGGCTAGAAGCGTCACTGAACGCTTGGCTTATAAGCTGTGTGGCTTGAGCATAGGGATTGGGATTGCGCCAGTAACCAGACCGTTGTCGATATACTTCTCAAAGAAGTCAGCAGAGTCTGGACGACGCCAGCGTATCAGGGTCTTGAAGGACACCGTTGAGTTCCACTCGGCTGTTCATGATAGCGCCCTTCTGAGCTTGCTGGCTGCAAGAAGTTATCATGCGCACCATACAGCGAGATGTTACGCTCGGTAATGTCCCCGTTGAAACCACGCTGATAATCAACGTCCTCAGGGTCGATGCCGAACTGCTCAGCGTATACCTTAGCGCCCTCTTGAAGGCGACTATGGCGATACTCTTCCATCTCTTCGCGAGTACGGAAGACGCCCTCTTTATCTTCTGCATAACGTCATCGTCCACAAGATACGCAGCGTTACGACCAGTCTTGACTCGGAGTGCTTCCATAGCGTATGGGTCATCCTGATACAGAAGGGTCCCGTTGTTGAGAGCTTCTCGACGTTGCTCAGGGGTCAGCACGGATAATCTCGTTAGAGCGTTCATCAGCTAGGTCTCGTGCTCGTTGTTCCTTAGCGGTATACATATCGGCACCAGCCTTAGCGAACCGACCAATGGTGTCCAATAGGCTTGACCTTGGCTGTTCGGCCTGAGTGGTTGCTGCACGATAGCCCATACCTCCAGCACCACCACGTAACCGAGAGAGTCCGGTTGTGCCGCTTGAAGGGCAGATTCAATTTTACTCATAGCTCATTACCTCCCCCGTCTTGGTTCCTTTAGCGGCAACAATAGGTGCCTTAGTTGTGGACTTAGAGTCGAACGCACCGGATGCGTAAGCACTCGCAGCGGAAGACCCCATGATAGCCAGTGGGTCCAGAACCATCTGTAGCTTACTCTTCTGTTTCTGTTCGCTCTTATAGATTTCGTCAATCTGACTTGCAGCACTTTGAGTACCACCAAGTTGCTGTGCGAAGATTGCTCGGTAGTCAGCGGCGATAGTTCTTAGTTACCATATTGGCTTCCCGAATGAACTGTCCTTCTGTGACTCGCTTAATGCGGTCCATTGAGGACACTTCAAGCATACTCTCTCCGATAGCCGCTCGGATAGACCCAATAGCTGGACCTTCTGCATGTTCTGTGAGGTCAACTCGGCGGACGCTTCCTCAAGTTTACTTCGAGCTTGCAACGATAGGTCAGCATTCTGGATGTTCGTCTGCCTCATGATTTCCATAGCTTGACGACGACCAGCAGCGGTCTGAGCGGCAATCATTTTGGCCTGAGCGTTCTGACCACTGATAGCCTGAGCGCCAGATATAGCGATAGGTATTGCGGCTGCCCAACACATATGGTTATCCTCCTTTCGTGATTGTAAATAACTGAAATTGACCATCTCGTGTGTACTCTTCATGGAATACCGCACCGATAGTCTTGAGGAAACGAATGTGGGACGTATTGCCTACCCATACGTAATTCCAAAGAGTATCATACTTCTCAAGCATCTTATCGCGATACTCCATGATTAACTTACGGAACTTTCGCTTAGCCTTTCCACTAAGTCGCCACACTTGGTCGCTCGTAACGAACCAGCACTGGTCCCCGCAGTTACCACCGATAGCTAGAGGGAACCCATAGAGGCTCAACGTGACACACTCGGAAGCATCAGGGAAACTCGGCTGGATACCCGAGCAGCCTTAGCTTCAAGAATGTCATGGTGAGCCGGAGTGAATACCTCAAAGTCTGTACTTTTAGTAGGTCTTATAGTCATCATAAGAAAACCCTCCCGTTGATAATCTCTCTCCCTATAGTGAGTCGTATTAATTTCGAGCCACCACAGGGAGAATCTGAATTAAATACGGAACTTCTTGAGTAAGTAGTTACCTTCCCAGCCACACCCAATGATGTTCAGAGGGGTAGTCTCATCTGACAAGATGTATACAGTGTTGAACTTGGCGTTACCAACCACAGGGAATCGATATTGTCCGGTCCCTAAGTTGAGTCTCCCAGCCCTCAGAGTGTTAGAGCCTAATCGGGCACCAAGCCATATGTACTTCCAGTTCAGACGATTGGTTCTCAACATAAATGTCAAACGTACCAGAGTTCTCGTAGTTAACCCACGCTCGGCGTAACTGTAAGCGCCCAATGTCTTCGTGGAGGTAGACCCGTCGTCGGCAGTCTGCTTGATGAGGAACTTCGAGAACTCATATACGAAGTTAATGTTGAACCCAATGTACACCATGCGTCCTCCAAGTTACCGCTGAGTCTCAGCCAAGGGTCGCTATTCCACCCAGCCGTAGGTTGCTCAAACACGGTTATCTTACCATCAGGCTGCCAATACAGTGATTTTGCCCCTCCCGAAGTTTGCACCATAAATTGTTGGAATATGAATGAGGTAGTGAATGTGTCATCGTTGTATGTTCCACTAGGAATCGTGTATCGAATCTTCATGTCCATAAAGGCACGATAGGGTTCTCCCTGTAAGTCAATGGCGTTCTTAGTGAAAGAGATTCTAGCTAGGAACGTATTGAACTCATTGCGAAGAATCACATAGTATCTTTGAGCTGATACTGACAAGCTAGAACCTGTACGTTTTCCCCAAAGTCCCAATGAGACCACGACTGTTGCCTTAACTCTTCGTTCAGGTACAGGAATTTGTACATGAAGATTTTACTAGGGTCCCCGTGAGATAGTACCGAACAGAAGTTTTCCGTACCACTTCCGCAAATACTGAACACACCATTAGGGATGTAGTTAGGAACGTGTGATGTAATGTCCTCAGCATTCTTAACGGAACTGACATCCTGCACAGCGTAGTACCTGTGGATCGACGTGAAGCTGGACCTCGGACTAGCAAAGTAGACATTACGCCCAATCCCAAAAGGTCTCGCTCGGTCCTGTACGTCAAACTGGGTCGTTAGGTTCAACTCAACCGACTTAGATGTGAGAGTACCCGAGGCAGTGCAAGAAGAATTGTGCTTCATCGGACCAGATGAGTAACTCTTCTGAGAACGGAACGGCGTACTTAAGGATTGCTATTCGGTTGGTACTCACAGCTACGTCTATAGGGTCGTCATCACTAAGGTTCGCAATGGACGCAGGGTAGAAGTTGAAGTATTTGGCTGTACGACTCAATATGATGTTCTCCCCACTAAGGAATCCTAAGCGGTTACGGAAGAAGAACACATCGTTAATACTTGAACCAACAAAAGAAGGCCAAGGGTTGGTGTCAACGTCACCACAACTTTTAGGAGACCACTCAAGCCACTTGAAGTCGAAATTACCGTCAGCGGCTCGCACAAGAGCGTGTGGCATGGTTTCCCATAGAACTTGGTCCTCAGTGTTCCAACCTAAAGTCTCAGTCCAAACTTTCCGCTCAGCGTCATACCGAACGTAATACTCGTCGCAGACTTAGAGGCGTCCCTACGATTTTCACCATGTAGCCGTTAGGAGCATTAGGTCGCACTATTTAGAGAACGACTGAGCGTAGTGGGTCACAGGGTTAATCAACTGGTCTGCGTAGCCATCTTTAGTCGTGAAGGAGTCAATCTGTTGACCACTAGGTGCGGTCACATGGATGAACCCTTGCCCTACATTTACAGTCCAATCAGACGAGTTCATCTGCTTGGCTAACTCTCAGCTAACCATTGGGCATCCGTATTGTTTACGTGTTTCAGGTTGACTACCATCTGGTATCTTATACTTCGCAACGTCTTTACCGTTAATGTGTACAATTAGTTCCCTACCATACTGACCACCACGAACGTTAATCAATCCGTCTTGATTACAGTAATTCGGTAAGTTGACAGACTTTGTGTTCTTCTGTGCAACAACGTTACGGTTAACGATGAACGTATAGTCTGCTACAGTAACCATTCGCAGGTCGTTACGTGGATTAGCGGTCTTGATGTAGTTGGAACCGTTAGGATCTAACTTGCTTCTCGTTACCAGAAAGGTCGAACACTCGGATTCCGCTACCAGTGAACACAGCGTAATACTGTTCGTGCTCATCTCGGTTAATCAGGTGGATATTAAGGAGCTTGACCTAACGCACCGTTGTCTCCAAGTGTATTTAAGAAAACAAGAGGTGGACGCTTTGGAGGCCCTCGGTCTCCGAAGACCAACCGTTAACTTGGCGTGACCCTTGGTCTGGATAACGAAGGATGTCAGCTGGGCTGATACCACCCTTCAAGTTCTTGATTGATTGGCTAATGAGTGCCATTAGAGC
+
*,++(&%%%))+***+,:;<AFJJJEIJJJJJJIJJFJJIG;;889:IJHJIEHIJJJIJJJJJFHJJIFCEDC:8'%%(+677;CEBADAJJJJGJJFJJEHEJFJIJJJDHD7>FHJGGJJJAAA@?@98=EGHHJDFFD<==AB?>?FEDDGEI9999JF;<?8CCEGFIJIGJGJFJJIJDDEBEHEEF888553,+,,,,-6555.---ABB4323/..0--50//-112CBECHBACDEJHJH>><;>@CABFCCBJEC@@BAEHGIJJHJBEGGFEEGGJIJJJGHJHJJHIHJFCE2111>>=@GHHJIEFEGGHJJJHJFADE2111>B?3333:?AIJJGJFJJIJHGDDEJJFJJJFJFDABJFFJFHBBDAHJIJJGJFIJJGFIJJHIFGJJIFDFGJGCDGEJHJJDGGJJJJFCFABAAJ@@A42272>=;6564('''@FEDDAE@@EJJIJJFJJJJJGFJFJJJIJGJJJHJIIIJGJEJJJJIIJJJHFEHFF+*?JIHJIJJJJEGFFD****1,006:<=>?@?EEABECHJJEGDEHGGFEJJJHJHJFBGFHJHJJGDDEJ<<<>C?>ABAAHGJDDJDDC?BEDDFEFHDEEA@J6528=@EJJJJJ8JCDCHCAB<==>B3@?==?=::<=JBA@C>?>>BD<<:99::AAFGFFDEGCJFJGJJHHFEJJJG@8767ACJGIJJJJJGJGDEEDGGF@BHJHJHJJJFJHCFCCJIJJHBBA=?@@EFEIJGIJIHJD77228;FGJGJJJJBEJAHCDC@AA54443.39;<ECDDJGBCGJJDFJJHC:;:744<41/0$$$&&&*,9>EBJ===;<44447C444=A=311(''&**(,123////0??>===@@ACCDFJHGJJJJJJFJJJJJJIEFFFDJJ?;;JJJJJJF?>?@JJGHGFJ:84;;>=>JED111:5@EC<BJI7778(('*((4ABCEFJIJI4223JJFHGDGI?9311056;7=??BFGCEJEJFFJJA::5*..-,.-()22?B@A9'&(&%%%(%%'(((99:566=???CA?@JJJJJEJJJJJJJJJEIGIJHIJGF888>EDD>=@BJ)(()+*+*++,12227?7778:I;<GFEJJJGHEFHJJHJJJJGJJIFDFCB=A5333411****::8:>8:0000255DGIGFGHEJIJIJJJJGEGEJGD;;;9=<:=<;44>4;989;<<:=::8676744(;;;<GHEGHJHJHHGJJJJIGGFEJJHJHJHEDDDEEGGHFJJIEGIIIHJJIIJIGHJFIJJJJJDGFJJJJGEABJHJ??73782712?AEFD@@?@CDFHJIFJEJ>EGJFHADEEDI6222569?JJJGFCCCAABDI>==;:=>A87571122788<?CHJEEIBABBEEIGEGGG6666FIHE;<BCBEC=>?BJHFJGHIHEGIBBBBJC?==<=>>E@664888FJB773233.--))%%&%&&%'%$%$'%%$$%&+%&))-,,'&'&'*'((*22C?@A@CFHEGEFDA=**''))45BJJIJJGJJJF@616>44011666<=CJJIHIGJGJIJE+**')(&''(+317ABFFDJACFFIJJJJJHHDCBC?<<;9:::EDF>>?JHFFJEDJGFHJFJFIFEBC?<1//'(+''''(;;;EFDCGDGHGEFHJFFGJJDGDEJD9887B@=;:9<<((('%%%*&,+(-78+(((.445**JGH??89::>;D@BJHHJDFE+++++++**/,/AA;;;<BH61-.2/-./012-8<<GIHFIJJJHJ?<;;DDIHGHA<<<=GB@>;=.('')?>@CGHDIJJJJJJGJEJJFJHE@@?@B@9;=(1112('&&,.(*EC>>>?@<<=@AB@HEJJJHGJJHGEHHJEJGDDIJJJJJIJJJIIJEBA:>'''%%,./0235:::::EE=<<@A444120---,-,,-+E1+**/BCDGEJGDEICFJHFGHEEJJHCCCEFGJJJJJJII==<>99'&&&+,/+,6<<><<;;<<JGJJHJJJFJDJGEFJJHJEGJJJGIJIHDGDIIJ<999<<EGEJECE>>>?0//1;3+,*()'&'%%%2*%%%/06=FB>987556,,,/811002420,/,,,(666;A=<<;<>4,0+,'&&&'',34++++-&&&100/4;:>FJIJJEDEGFHFJGEEHJJJJFIIJJJJGJHCCDGIFHJGEJJHFJJJJIJFFFHJJJGJGJJGJJJGFJHHH<<>>H<::<<=>8===GEFIJHJJJGJFJJEE@5GGJJJJJJJGEJIJJJJJJJJEJJJJJGJHJIJDBDFJJJJJE979@CCF532246A@;899:E9:;E?JGHFJJJGHJHGJHJJJJGJJJGGJIHJJGHCB@9:>?EB@@ABCG?>=>GJIHJJJHJJJGJIGHJGEHJHIJFIH5555JJJJIJJJIEJFEFJJJJJJJJJJHJGJHIIJJJJHIHHJJJJJJJFIA=988<<5332.(((@FDECDFJGFJEDJEJJJJJJGGC@>?>ABJGJJGFJJJJJJIJJJDBCGFGJHFHHJGJJJIDFJHJHIJJJJJGJFHFHJJJGCFGHGJJJIJJGIFJJJIJJJJJFIJID@778IJJEC<;<<J;::;<::9;32229:@ACAHJJJJGJJHFJEDJJJGGJHHJFJGJGJFAB@DJJJD=90CDFJJHJJBBBCJJJJHJIHGFIJIJJHJJJHEHJIDJJFJJGJJJJHFADDEJH@?JG=??>@<5CB?DEDEJ?A?>A@AABEJFJJJ;;:;@JJF@@EA799:;<87784412337??JFHDFJIGFFJCBBBEEJJIJJJDA@HFGJJFJIHHJFJ544543*,***/,223>>ABHJIFCCBBJIJJEEA@JFGB>=?A76655BDJIJJJJJIGJJJJJJJJIIJJJIGJJHJJFGJHJJJHIJEGGJJJJGGF@A@@JJGG>==..44<<<0/,(()-,--)''''('%(*-2123<BJJIJJJJED94<;=AFIGJEFHFDA?@?A>>:977@@A:::;C,,,,864,)**,)$&&&&)*?EDBCDCD9J0.--,-67;?@@DEEFJIDJIJHFJ999:GA>226JJEJIJGJJIIJHJHFFFEFJIFJGJJ:888;:99?@A?;;:43222563210/.....-+.3478@@<===2-,.1444:ECIGFJJDEGDJJHJHJJJJJGJJJF@AJFGIJJIJGED:::;DFAAEDJJFBD@BDBJHFJFJHGGBBECFJJJECEFFJJFJEHGJFHHJJJJ>>??IGFFDACCDIGGJHCFDJJIJJJJJJHIJHIJIJIJJJJIJJJGHJHJIJJJJJIIJJA@EHJFJJGJHJJJJGJJJGHJJJJJJHIJIJJJHJJJJJGFIEGDGFJJJJJJGJAA@AGJJJJJJJG@//0JGJJECACEHIJIJJJJJHIEJJJFHJJJGFJEFGGGEJDJJJGGHJHJJHHFFEDGGJHGJJJJIGGGFEDBB<<=BC@@@?JIGGGJJGFHFD=>CJA@@JHFDFD8@@B>B8;A?BJIC@CA@ABB=<<::<<<4224++++AE::::GJIIIFJGJGFJFIAB@BDEIFJBCCBBFCDFG?>@AHEHFDJEJ<::=?EBJGCBDDJGHFJJJJJIEEJJIJEGCAAA;A22226.../''''+,-,(+++<<=CDF;<@@A?;<JIJGJJJEHJJJEJHJJHJDDFHHFJJJIJIIJJJJJJ@=1/027B@??@BDFFGJJGDCCDFGB?>-,*+(((*112)(*''&$$$#&&')((+.86>8ACCDFHJFFHJDGEJJHJJJJFFEGHGJJJHDDD@CHD?@)('''&(((12553388@>B99)&%%+,,+.'&%&,.38.()61DFHGJJJGGHJGFJJFIJHEBBBBA??7544<;;A@FCBHGFFJHGEIEBBBEFIJFHJJFJJGJIEFJFHHEBCBHE:9EFDJHJGJHF==<=FGBJGA?>3,,)++)+++8??>2,;25CCB@DDEJDJ:10002;<,,:<=;>C6662+))+('%%(())+0*54766.+**3;<?CCFBBBBBAIHHEEJJJGH:999=?>;<0,++-/*((*/10///78?CEIHFGJGABCEFGEJEEB<<=?7532&&&+--.61..44DGGEGGEDGEEJJDHJJFJBCCCJJ:F700001/0/1342--..7@@B@?DFGEFDHFJEHEEJHFHCGDGJHCBBA732//1/910..,/'235EBDHCFEFHJHEGDJJDABBJJJJJFFJEGJCGGEEFBE?:EHFECCBJGJJBD<=CJEEGCGEHEGBCCABB>>:98846.++*56BGABDEFJBBCB?CCDF5..,006896);<<@@@CHFGJEDDBBBEJIJCD96'''CEFIG>>==ABJGFJJJCFBFJIJJEJJHFHCA888JE>?>?JHJFJHJGJJJHJJIJGGJIJJJJJHIJDDB;;;<JHCGFJJJJJFIJJJJIJJJJJJJJGEBFGJIJJJHJHFIJG>AAAJGEJBA<<9991111>?:753445860212++*+)$%&')***,033??DJB?<'36?@??JGJFHJJGJGHJ6658E=<77@EJJJJIJJIJGFJGGHGJAAFJJJJJJJJJDJJJDJJIIIIHJJJHJJJJJJEEHDAJ>>DEGJIJIJBEJJIDC@BEJCBHECAAEJDJGDFDFD>FCCJHJJH=<E=/+))+?A@FCDCFJIEDFGJJFHFGJJJJJJFEF@9CGGGHIECCCEJGGJJJHJJJEJFJJJJJ>::9@==JEJJJJJFGJFJIJJJFJHJJ777JFJJGJIJEBBA?AA:*+))))0..11001899<::=?DDCFCCBJCEEJDJDE=<==?CEBABCEJJFFFFB@DFJGJJJJG??>?IGJJHIHJJJGJJ@???HGJHDDFCDFJJJIBBBCD3333DDEDCF>==>??*''-/0---.+,->;665+)))**))*'')+,,,---.A988;@FHDDJ1111BFDDDB>88122>BCFDJHJ:::983/-.,:=DHJJJJJIJG>===GGGFGCGDGI@???FJDBBCGEBAAAJFEDCBBEHJJEHGJJJJEFGEJIHHECDEEJJJIJJJGJFEJJJHFIJJJJJJJJJJ@A@A<;;;JJJEJIJGJJDCFC55558898988JCDDDA@AACHGFEFJJII87AA8;89FDHFIIJFJJFGFJHGJJGDB>HIJJJJJFHJJJIJJJFJFGGEJHBAB<=>==6+((,,0078CDEDJJJE@@FGHGJJJEFJJJJJHJGIJJJJJJJJJJJHJJIA@@@IHJJEIFCDEFEGFJH<<<<HGD2-,+((((.,((>DHG<6+++BD8GFJJJJJHJJIHJFGGHJJJJJFJJHGJFHJJJFJJJJJJJFJJIGG@?555--+%#$$&$(/2..657;AFCEE>>DDBBFGEDJJJJJHJJJJA@BCCEEBBBFFHHCD3222-*)*.-..074:<AJDA7667IJHJIJJIJJJJFJJJIJJIGJJJIJJHJJJHJJJJJJEJJFJHIIJGH>??@AGFCDHFJGCDABBGJFHJJJJJJGHGDDFJJBDC?::9>3222??>?JHHJEJIJJJHJJJJJJHFJJEEJH(''')&&'/0**,+,,-@>==JJA=<=74''AAEFIJJJJHFJJJJJJJJGJDGGGJJGEGC>=<0,,-.5978:<=<=;A;;;;AIDDCD@FFJJHJJGJJJJJJIJJJJHJJJJJIJJJJFJ33364433==EG?@JHJGDAABJGIJJHGJJG@@AAHJJIJIEJJJIJGJIIJD6&$$$%&(-,,-9AAABJGIIJJJJJJ@;JJJJFIJGFJGJJJJFIJJGDGDECCEJFHJJJJFJJFGJJJJJGHJHJJFFJJJIHJJJIJJJHIFJJJJHJJHFIBBA@</66468****=?AA8778=:9@;=666+)''('''*9>BBBDDDFC??AFJJHJIJHIJJJHEJIJJJ>===JIIGFHFJJIJIGJJJEHIJEIJGGJJJJJHIJJFEJGGGJIBC**11=ADI;87882344/.+&'''',,61+,:;C????EFBHJFJHGBA@@DEGGIGGJJJIHGFHJHJHGDJCFJIHGA:::93..-10+.5/)('&3389>@@221+''):9;FFDBAEBFHJJJJFHFJH=EEIJJJJJIFDCEEDJECDA<22131./(34456>G@?A@HICA@?AE43325--36787:;===B'''':<;)))'%%($
@Stanford_n8a_1_EcoRI_Ti_plug_1_BigLinear_40_62
GGCCCAATGAGAGGTATACTCAGAGCGAACGTCGTAGTGGTTCATCGCGTCCTCAATATCATAAATCAGAACGTCAGCCGTCAGGAGACCGTCAATGGTGATTACCTTCTCGGTGTGTTTGATGTCCTTACGTTTATCGTCGAGGTTCTCGCCCGGAGCCAGATACGCTGCCTGAGTGCGACCCAGAACAGGGAACTGAGCGGATTTACCGCTGGAGATGGAACGTACCATGTGGCGAGAAGTGGTCACGGAGGTACGAGCGAACGCAGTCAGGACTTCACCGCCAAATACCTTCAAGAACAACGCCAGTTTATCTCCAGCAGCAACTACACCTTACCTTGGTTAGTACCCATTTGCTGTCCACCAGTCATGCTAGCCATATGTATATCTCCTTCTTAAAGTTAAACAAAATTATTTCTAGAGGGAAACCGTTGTGGTCTCCCTATAGTAGAGTCGTATTAATTTCGAAGTCTATCAGAAGTTCGAATCGATTACTTTCTGTTCGACTTGACGACGATAGTTGGCATCTGTGCGATACCGAGGGTCACTCATAGCTTTAATCATCTCGCTACGGTCCGCAAAGCCTTCAGCGCTTGGTAGCCTGAGGTTTAGCCGGAATAGCACGATTAGTCACACTACGAGTTGGCTTACGACCGAACGCCTTAGCGCGAGACTCACCAGCCAAGTTGATGATAGCCTTAACGGTCGCTAAGTCACGACTGGTCAACGCATTATCCAGCGACTGTGCAGCCTCAGGGTTGTGCGTCTCAAGGTGGTTATACAGTGCATCAAAACGTTCGCCGACCACCAGCGTACTCAATGACACTGTTTACGTACTGCTCCACCAGAGCTTCTTGACCACGGATATACGAGTCAATGAAAGCCTTCGTGTAGCCAATTTCAGCCAGCTTAGCGTAGGACTCGGCGGACAACTCTTCGTTCTCCTCGTACTCACGCTGGATAGCCTCAATGGTCTCGACACTCATGCCACGCTCAGCAGCAATGTTAATCATCTCTTGGAAGCCCTCTTCGTGCTCACCAAGTTGCTCAGAGGCAGCTACCAGTTCTTCTGGAGTCTCGCCCAGTGGGGTAAACTCTTCGGAACCTTCGGTGCCCTCAACGCCTTCTTCTCCAGTGTCCACATCGGTCGGCTCAGAGCCATCACCGATACGAACCTGAATGCGGCCTTCGTCATCCTCTTGACCGAACGGGTCAGAGTTGTCATACAGGTCACGTTCTGTTTCCACTTCGTCTGACGCTAACTCGATTGCATCATCGCCATCACGGGCAGCAACATCAAGAGCCAGCATGTTCTGCTCATGTTCCTCAACGGAACCACCAGACATCACAGCGGAGTTCACGCCAAAAGATGCATATACGTCTGCATTAGATTCAGCCATTATTATTGTCTCCTTAAAGTTGAACTACAGGAAGACCGAGGACTCCAACCTCTTGTCATCGCTCATTTCAAAGATGAGGTCTCCCTATAGTAGAGTGAGTATTAAATTCCCGGCTGTAAACCTACGGAATCAGCGGCAGCAGCCATAGCCTCAGGTGAAGCTGTAGCTTGTGCAGCCATACCTTGAGCCAGCGCAGCAGCACCATTATCCATACCCATTTGCATAGACTGTTGGGCCATCTTCTGTTGCTTCTGTTCTTCGGTGAGTAGAATACCAGAAGTGTCAATACCGATAGCGTTGGCAATACGTAACTTAATCATCGCAAGGTTAATATCAGGGTCGTCCCGCATAGGTGCCAGTGCAGCCCACGCAGTGACACACCGCTCCAGCTTATCAAGGTCTTGTCCTCGACCAATTGCTTCCAGACCTGTACTAATGGTTGGCTCTACGGCTTCCTTTAGGTAACTCAGGAATCTGTTGCGTGGCTTGTAGTTGCTTCAAGAGCACTCGTACCAGAGGCAATTGTAATTCTTGAGAAAGGATAGAGTAGACACCACCTAAAGTATCTTCAAGTTCAGAAGCTACATACCGAATCTCTTCGGCGGTCACACGTTCACCTGTACGCTGAACCGCAGAGTTCAACATAAAGGCAAACGAAAGGCGAGCCTCGATAGCGTCACTTACGGCTTTAGCTACAGTAAAGTCTGCTTGCTTCTCCAGTTGGAGGAACGAGATGTCTTCTGGACGACCAGTAACGAAGTCACCAGTCTGAGCTTTGGTCAGTCGGCGTGGCTGGGTGATACCAGCAGGATTCACTAAGCCGATAACCTTAGAGCTAATCATGGACATCTTGACGATAGCCTCTTGGAGATTTTCAAGGGACCGTAAGTCACCTAAGTATTCCTCAATGTACGAACGACCGTAGGATTCACCATCTAGTCTGACCATCCGAATCGGGATGTATGGGCAAGCCTCTTTAGGATAAGTCCCATCGGAGCCTTGGACTTCCATACCCTCGACCTCTTCGTATCGGAGGTATTCACCTGAGTCCTCATCCAGATAGATGTGAGTGTACACGTCGATTGTCTCATCAGCTTTCTTCTCACCACCTTGACCTTCTACAGCCTTACGGATGTCCTCAGGGAGAGCACAAAAGCTATCTGGTCACGAGTCACCATTTGCAGAACGTTGCCGAATGCGTCTCGTTGGACCACATAAGAAGACAATCGGTACAGCTTCATGGGATTATAGTTTGACCCTTCCGGTTCCGGTAGGTACAGCAGGACGTTACCAGCTACGACTAACTGTTTGAGAGCCTCAAAGAGAGTCACGCGGTAACTGTTAGACTCAATGTAGTTCATGATGATACGCTCTACCATCGAGAGGCCCTCATCGACCTTAGCAGGTCCATCGGGGTCGCTCAGTAACTGCTTTGCTTCATATTCAGATATAGTAAGTCGCATCCAAGTCTGCATAGGGAATAGAGCCAGCATGAGCTTAGAGGCTAGATTGTTCAGACGAGCGCCCACGGCTTGCCACGGAGTTTGATAATCTGTAGAGGCGTTATCGGAGTCCTTAGGGAACAATGATGGGATGGTATATTGAGCGCAATTCTGAGCGCGTGTCTCATAGGGAGCACGGTCGTTCTTTAAACGCTCATAGACAGACTTTGCGCCATCCTCCGCAAGTCCTGTTCGTTTCTCAGCCATTAAATGTGTCTCCATGTCTTACGCTGTAGTATTCGCGTTATGGTTGATTGACTTGACTCCCATTCAGTTCTCCTAAGGAGCGGTGGCTTAAGGTTGATGAGCGTATAGCGAGAACGTCTGACTCTGTAAGTTTCTTGCTTAGTTCCTCTCCCTTAGCCTGTCTACCTTTGGTAACCATGTCCTCGGAATTATCCTTTGGAGTTCCAAGCGTAAGGTGCTTTATGTTATAGCGCCTGGGTTATCGCAGATATGCATCACCACAATTCCTGTTGGAACTGGACCATATGTCTCCTCATAGATGTGCCTATGTGGAGTCACAAGTTTACCATTAACCCACTTACGACCATAACCCTTAGAGTTGACACCTCCGGTCCATTCAATGCAGTCTTCCACGATAACCTCCTGATTAAATGTTGATACCGCCACCGGAGCTACGGGCTACACTCAAGGATTTCTTACCGCCAGCACGAGCTTTCTTGCGTCCGCTTTCTGTCTGTGCTTCGTCCTCAGTGGAAACCTCTTCTCAGGTACGTCAACAATCTGTGCGGCAGCTTGTGGTACTTCCACCATCTGTGCTTCACCAGTACCACCAGCCAGACCAGCTAGACCGCCAGCAACCTGTTTAACCGGACGAGCCCCTTCCTTAACGACTTCTTAACAAGATGGTGACTTTCTTCACGGCCTTCTTAACTTTCTTACCCATAACTTATACCTCCTTAAAGTATACACGTCTCGCCTTCATGCTTACAACGAGACACCCAATCGCAATCGTGGAGTTCCGCAAGGTACTTAAAGCGTTTCGCTAGGAATCGCTGTAAGCCCTAGTCTGCCTCAGGATTAATGACAACGGACGTTACATCCAGAATGTCTCCTTTGTGGTGAATGTCACAGCTTACGCACCACGCGAAGTACGCTACATGTTTTCCGGTAGAGTCCAGAATGTACTCTTCACGGCAACCAGACATGTCCATCACTTCGTCTACGTAGAGGCTGTAGCCCACAAAGTGTCCTTCGAATCCTTTAGGCAACCCAAGGTGTTCCACAGTCCACCGGATTGCACGGAAGCGACTCTTAGCCTCCACACATGTGAACTCAGACATCACTTCTTACCTCCAAATGCGGACTTACGGATGGAAGATTTCATACGAGCGGAGCCATTGCCGCTGGCTTTAGACTTCGCTACGGAATCATCACGTTCGACCTTGAGCCTTGCATCCACAGACACTTCGGTGCCCTCGGTATCCGTCTCATCAGAAGACCCACCGAACTCCACGCTTGACACTTCTTGGGTCAGAGGCGCTGGCTCAACGGCTCGAATCTGATTGGTATCCATCTTCGGAGTTTTAATTTTCGGTGAGAAACACATAGTGTCAATCCTCCCCATCATCTCTTAGTTGTTCCTTGCGTAACTCAATCTCGTCAATGACGTTAGAGGCATACTGTAGGCCCTGAATGAAACCCAAGATGTGGGCCTCACTACAACCATTAGCACGCATAAGTCCTATATGACCAGACGCTTCGAGGTACGCATCGTTGAATCGAACCTGTAGATACTCAGCGGTTGCACGAGGTACATCTGGATATCGTTAGGGTTCTTAAGTAATTGGTTAATAGGTGTTAACATAATAAAGATTCCTCTTAGAGTTAAATCTTAAAGTAATAATCGTAAAGGCCCCTATCTCCCTATAGTGAGTCGTATTAATTTAGGGACCTTGAGTTTATCACTTAGTGTCGTGTAACGACTTGATTATTCTGGCTAAGTCCCAAAGGCCCCACGAAATGAGGCACACTCCGAGAACACAAAGACCCAGACCAATATACGCTACGGTCTCCACAGGTAAATCTCCTTGTCAATAAAGTTGTACTCGTTGAACCGTAGGATTCGAGCCATTTGGCCCTGCTTGATAATATCCTCTTCGGTCATACCAGCCTTCGCGCCAATGGATTTAATGCAGTCCCGAAGCATTAGCCAATGAGGCTCAGGGTCACGTTAACCCATTTAGTAACCTCTTGGCCTTTGTTCTTACCGGACTTAAGCACAGACGTTTTAGGCTCGGTTATGAACGGGTTATTCAAGAAGTCCTCGGCGGTATCACCCATCCAGCAATCCCTGAGTAACCATCAGTGATGTCACCCTTGATGGTCTGGAAGAGGTGCCACCAGTCAGCGGACTCTTCGGTCTGGTCAGGATGTTACCAGTGGTACACCACAGGAAGTCACAGTTAGGGATGGTCTTAAAGTCCTTATCGCAAGAGATGATTACAGCCTTACGAGCACCGAAGGCAAGCGGATTGGAAGCAATAACTCCCATAACGTCATCACCCTCAAGCATAGGCTCACGGATGCAATAGAACTCTTCGCGCTCAAAGAGAGCATCAAGGAACTCAAAGTACCCTACAGGTTTCTTCACGGCCTTACGGTTAGCCTTATAGTTGGGTCAACCAGTTCTTTACGCCAGTTAACACTATCGGTGAACGCAAGGACAATTGGAGCACCTGCCCAAGCCTTCTTACGGGTCTCGTCAGACTAATGGAATCCTCAAGAATCTGACGGGCCTTAGCGTGGTCACAGCATCGGTGCAATTACTTACCTCCCAAGAGGCATCAAACTCAGCAGCACTCATAGCTTGGAAGACCAGCCAGTCGCCGTCCATCACAAGGATACCCTTGTCGTCGCAGCCTTCACGTAACTCATAGAATTGTTTAAGGTCAAGAAGTGCCATTAAGTTTCTCCTCTAGTTCCGCTACGTATTGGTCGCTTCCATTAGTTGATTCTTAAGGCTATCGTTCTCACGTTCCAGAGAGTCGATGTAGCCCTGTATATCGTTCCACACATCGCGTGGAATAGTCACAAGGTCACGAGACATTAGACACATCCTCCCATTCGTTTCAGAAAGCGAGTACCGGAAGCAGTGATTTCCCAAGCGCCACCGTTACGTCCACTAGTAGTCAGGCACGAGATGTGACCACGGCCTCCGCTACGAGGCTCGCATTGTTCCGTACATAGTTGGACTGGAAAGTCTTCGGCAACTTTTGATTGCTTGCAGCACTTTCAGGTAGTCAGACATCAGAACACCTCCCGTACTGTTGCAGGAGATTGTTTGAAAGAGTCCTTATCTGCATACTCTTCGTGCATGTCCTTAATGGCCTCACGAAATGATGTACGTACTACGAATGTCATCAATCCTTCCATACCGTGTGTCAGGAACTGGACAATCATTTCCTTCTGTTTTACCATTGGGGACAATCGCACCTGAGCCGACCTGCTTACATAGATGCAGCATATCTTTCTCTAAGATTGCCTGAACGTCAGACGACATCTTTGCGGTAACGTCGAAGGACACTTTAAATTTCTTTGTCATAGCCATAATAATTTCTCCTATAGTTTTATGCCTTTGTTTCTCTTGCCGACACACATGGATGTCTTACCTTTTACTTCGTCCCATGTGAAAATAAGCACATCTTCGTCAACCACAACCGCAAGAATGTCAAAGTACATCCTTATATTCGGACCTACCGCATCCACCTAGCCTAACCTGCTTGGCATCTCCTGTGTTGGTTTGAACCGTTGTGGCTGTTTTAACCTGAACCTTACTAAATTTACCATCCTTACATACAACCAAGTCCTCTTCTCGTCAGCATAGGGTAATAGACAGTGTACCCAGCTTTGGTAAATTTGTAGGCTACTAGCATTTCAGAAGCAGCACCTGTTAAGTGTCTTTCGTTCATGAGTAGCCTCCTGTATCAGTGGCAAATCGCCCAATTAGGACCCATCTTACCTTCGGTATCCAGAAGACACCGGAAGTTCCAGTGGTCTCCAACCCAGCGCATCGCTTCTTGTGCGGTCTCAATGACCACCTGAGCGATCTCTTCGGTACGGCAGCCTACTTGGATTTCCATTTTCGTGTTTACCATGCCATGTACGCAAAGTCCCCATCCCAGCCATGCTTCAAGCCTTTCTCTACGGCGTCTCTTCGGTCTTGATAATCCACAGTTTGCAGATGAGAGCACCAGCAGATTGCAGTAGGGTATTCAAGGACGTTGAGGACTACGAACGTGTACCTTACGACCATCCAGACCTTTAATCCAGCGGCGTTTCCACTTGACTTGTTGCTCACCAGCTACCCATTGAGAGGACTCGACAAGTGTCTGTTGGATAGACTCGCGGAGTGCTGCAATCGCGGGGGTGTTCTCAAGGAATTTCTTCTTGAGTTCCTTACCGCGCTCTTTACCAGCACCAACAATCTGTCCAATCTTCTCATCACCAGCACCATAGAGGAACCCATAGATGAACGTCTTAGCGTTATCTCGGGTAGGTGAGTTCAGCAGCTATCTGGTTCTTAGTGTGGATGTCGCCGTTAAGAATCTCGTGAGCGTACTCGCCGTTATCAAAGCGAGCCATGAAGTGAGCCAAGCAGCGTAGCTCAAGACCGGATGCGTCGATGCCAGCCTGAACCCAAGGCTTACCAGTTATCCCATCCAAATGGTGCTCAGCGCCAAAAGCAGCGCGACACTGCTCTCCATAAGGAGAACGTAACACCCGGAATTTGCGCAAGGTTTGGGAACGCATGGGTCGCACGACCCGTAACTGCTCCATTAGGGTTAACAGAACCATGAATCTTACCATCCTCAGCAACATAACGAAGCCATGCTTTGTCTCCCTCAGCAGACTGTCCGATTCGCTTCTGAATCATCAAGTACTCTTTAATGAGGTCGATAGCGGCTTGCTTCTGGTCATCTACACGTACTCCTTCGAGTACCTCATCGTCCACCACAGGAGCACCCTTATCGGTGTACTTGGTCGGGACCCACCCAGCCTCTTGGAGTTTCTTCTGAATGTGGTCACGAGACGAAGGGTTAAACACAACATGTTCAACTGGGGTGTAAGGAGCACCAGCAACGTACTCGCGGGTATCAAGTTCGCAAGGCTCACGGCCTTCTCGCTGTGCCTTGTTACTTCCAGGCTTCTTAAAGATACCACCAACTTTAGGTGTCTTAATGCGAGGGTATTTAGGTAGTGGCTTACCTGTTCGCGGATGGCAGAACATCTTCAGTGCCACCTTTAGGCTGATACCACGAGCCGAACGTTTCGGTCAATTTACGGAGCAACTCAGAGCGGCGAGCAGCTAACTCTACGTACAACTCTTCGATTGCTTTTGTGTCAAACGGGAACCCGTTGCGCTCTTGTTTAGCGAGCAGCCATGCAGCACGATGTTCAATGTCAACGGCCTCAAGGGATTCTGACCAGAACGTAGTGTATCCTACGTCCGTAAAGTCAATCTCAGGAGGGAAGTAATGTTTGTCAGAGAGTAGCTTCTCAAGGAGAGCTTTAGTTACCACAACGTCCTGAACGTTATAGTCCATCATCTCTTCGTTGAAGTTCCACCACTCCATTCCGTCAACGTATTCTTCACCCTGTTCTTCAAGCATACGCTTAAAGTCGTCTTTGTATTCACCCTTCATCTCGCCTAAGCGATAACCCCACGCCTCCAAAGCGTGAGACCCCAAAGCGTTTTCCGGGCAACTTGCCGGAACGCAGAAGACCCATATCGGTGTCCTTGAGGTTGGAATGAATCAAACGTGACAACACAAGGGTGTCAATACAGTTCTCACGAGGAAGGTGGAACTCTCGGTTCAATTGCAACTTTGCCAGTTTGGTCAATGCAGGAACGTCATACTTGTGACCGTTGTGGAACACAATAAGACCGCCTCGTGCAACCTCGGCTTCCAGCGCATCCAGATACGCACGAAGTCACTCGGACGGTAGCTTACGTACTCAGCGGTGGAGTAGTCGTAGATAACCCCGCAGTGGAACTTAGTGACGCTCTCTAAGAGGGCGTTAGCTTCGATGTCAGAAACGATCATATTGATTTCTCCTATTGATTATCGTGACTTAACAATCTCTTCATATGAAACAACTGTCAAGAAACCTGTGTGAATCATGTTGGTCTTATCGGCAACGATTGCACCGCGTGGAGTAACACCTGTGATGTATGACACTTGTGCATATTTGCCACTAACTGAGCGGACGTAGCCGTATCCGCCGACAACTTCCATGTCAACCTTAACCCAATCACCAGCCTTGATGTGGGTCATAGTGTCCTTATCGAACACCTTATGACTCAGCTTGGTAACTTCTGGTTTCTTCCAGCCAGTCTGTCTTGTCCAAGTCCAGCCTAAGTTCTTCAAGATGTGAACAGCGGAGCGAGTCTTAGCTTCATGGTACTTCATATACCAGTTCAGCTTCCAGTTTAGCGATTTCTGCTTGGATAACTTTAGGGTCACGCATGGTAATATCTCCTATAGTGAGTCGAATAGTATTCATGAAGGCCACCACTTTGGCGACCTTGAGGATACCACTCTTAGTTATCAATCTTGTCGAGGATAGCCATAGCTTCATTGACGCGACCAGCTTCATGAATTGCTGTCACGGCAGCTTTGGTAAGCGCATTGACCAGACGCAGTGCTTGCTCATCTGTCAACGTCATACGCTGAGTGTGATTCTTAGAGGACTTGAGTCCTTCCAGCGGTAAACCATAGTCGCCTTACCGTTGCGAACGTTGATGTGGACTCGACGGTTCCACTGGTCAGCTGTATCGGATAGACGGATAGTTTCAGCTACGTTAGACATAATGGTTTCTCCTGTTTGATTACTCAAAGAATTTGGAAAGCTGTTGAGCTTGGTTTGCCACACAGCTCGGTAACTTTAGTGGATGCACTGTCAGCCAGTTCGTTGGAGCGAATCGCCAGAGCGCGTGACTGTGTGGCCTCTTTACGAGCCTCATCGTTCAGTCGCTTGGCTTCCACGTTGTACATACGAACCAGCAGTTGGCCTAACTTCTTAATCAGTTTGAACATGGTGTGTCTCCTTTAGTGAGTCGTATTAGAATGGGACTCTCCAGCGAAACTTCTCGTAGTCGTCTGGAAAGTCATCAAGAATCCTGTCAGAAGTCAGTGTCGTTGGACCAGTCTGTTGACTCTGAGTGTGACTCTTCTTCCCCTGAGTAACTTGATGGTTCAAGCCATCCGGTTCCTTTGTTGTATTCCATGTAGCCAGCGATACCAGTATCACCAGTAAAGCGGCACTTGAGAATACGAACGAGGACAAGGTTAGGCATATCGCCTTGCTGATTACGCTCAAGGGCAATAATAGTATCAGATAGTTGGCGTAGTGCGCCAGAGCCACGTAGGTCAGTAATAGAAACGGGGCGACCTTCCTCATGTGCTTTACCTTTGTCTGGGTTCTTAAGGTGACAAATTACGACCAGCACCACCCCAGTTGACTTAGCGAACCCTTTGAGCTTGGTCATCAGGTTGTCAATCATCTTACGCTCATCGGATTCACCAGAAGCGGATACGACGATTGAGATGTGGTCTAAAATGATTACGTCACAGCCCAAGCCTGAGCGCATGTAGGCCAGCTTAGCGAGCAGTCTATCCGTCTCAGCCTCGGCGAATGAGTCATATAGATGGAACGTATCGTTGCCGAACAGTTCATCGAACCATTGGTCGAATTTACCGTTCTCAATAATCTCTCTCTTTAGTGAGTCGGATTGTCTCAGTCGGACACGGTTGTGTAGACCTATAAGGTCCTCAGCGGTCTCCTCAACGGACTCCTCAAGCATCGCTAAGCCTACCTTCTTGCCCATCGCTGTGCCCCATTGTCGAGCTTGTTGACGGACGAACGTTGACTTACCCATACCGGAACCGGAAGTGACCATAATGACTTCACCACCACGGGCACCTAAGGTCTTATCGTTGATACCAGTGCAGCCACTGAAAAGTAAACCTACTGATTCCTCGGACGATAGGTGCTCACGGATTCGTTCACGTAACGAAAGAGCCGATACCACACCATCAGGAATCCAAGGACCAGCATTCCACACTTGCTCCATGATTTCACGGTCGTGACCATTTAGGTGACACTCGTTTGCATCCTTACACGGAAGAACTGCCACTCGTACCTTACCAGCAGGTAGAACCTGTGCAGCCTCTTCGACTGCTTTGCGCCCTGCTTCGTCCATATCGAACATTAAGATAATCTGTTCGAACTGGTCAAAGTATTCGTAGTTGGCGGCGCATGCTTCTTAGCGGCAGAGGCACCGTGACCCAACGACACTACAGGATACTTACAGTCTTGAAGTTCCATCACGGTAAGCATGTCGATTTCACCTTCTGTAACGACAATCTTCTTACCACCATTCCACAAGTGCTTCCCGAACAGAGCGTCACTCTTGTGACTACCAGTGGTCTTAAAGTTCTTATCTTTATCTCGAACCTTCTGACTCACAATGTTGCCGTTCTGGTCCCGATAGTCAGCCACTTGGTACATCACACCGTCTACTTTGGCAATCCAGTAGCCAGCCTTCTGACAGGTTTCCTTGGAGATTCCTCTCGCAGTTAACGCGGAGTAGCGTCCATTGGATTCCCCAAAGTTCCACACGTTGTAAGTCATTGGTTTACCTCCTGAGGGTTTCCCGTTTTGAAGCCCTCTCTTTAGTGTCTTCATTACCAGCAGTCCACTTCTCGCATACGTAGCAGAACGTGTGTCCGTCAGAGAACAGCGAGTTCCCATCACTACTCCCACAGTTGTCACAAGGAATGTGGTAAAGAAATACACTATCGGAATCGTGCGAATTGTCCATGCAATTCCCTCCTAGTTCTATAAATCCACGCAACGACTTCCAATAGATCTCTACTACGAAAGTTATGCTGTTTACCCTCAGCTGTTACAGTGCCTCTCCACATCTCCCTTTCCTTGCTCCAACTCAGTCCCTTTAGTCCTGAGGTATTGCTCTTTGGAGTACTCATGTTCCATGAGTTTTCTTTTGGGAGAGCCAGACGGAGATTGTCTAAGGCGTCGTTGAGTGGATTGCCGTCAATGTGGTCTATATAATAACCTTTTGGTATAGGCCCATTGGCTGCCTCCCACACTTGGATATGCCTCCTCGGAGCCTTATAGAATTGTTTATAAGACTTGCGCATTATTTGACCTCCAATGCGAACAAAGGGAAACCGCTGTGGTCTCCCTTTAGTGAGTTCAATTAATTATCCACGGTCAGAAGTGACCAGTTCGTTCTTCTCCCACCAACGCTTAAGGTCGAACGAAGGGCAAGCCTTCGGCGCCACCTCATGATGGGCGCGAAGCACAGCGCCTTCGTACTTAGCCAGCAGTGTGACAAGCAGTGAGCGAAGGGATTGCATTTGGGCTGGCGTAAGTTTAGCGTCGAACTTACCTTTATCGTCGATACCACCCGACAAGGGCGACGCCGATAGAGTTGTGGTTGTAACCCTTAGCGTGAGAACAGCCATCTCATCTCGTCCTGCCTCCACAGTACCGTCTCGCTTGATGATAAAGTGGTATCCCACATGAGCCAACCCTGCTCTTTGTGCCACTGGCGAATCTCACGGACACCAACATTCTGACTTGGCTTGGTAGCCGAGCAGTGAACAAAGATTGCGTCAGTAGATTCACGTTGTTTAAACTGTACACGAGCCATTATTTCTTTCCTCCTTTCCTTTTTAATCTATCAAAGGGGACCTCCTTCTTGGGTTCCTTTATCCACTCTTCAGCAGGTATCAGTTTATCAGCGAACTTAATACCATGCTTTTCGCAGAACTCTCCATAAGACGTTGGAGAACCTTTGTATAACTTAGTACGTGAGCTTGAGAAGACAAAGTGATATCTAGCTCGGGGTGCTGCTCCCTAATTAATAAGTGCTTCTTTCTATCATCGCTTTCCCACAGACCCTTTGTCTCAACGAATATACCGTTTGGAAGTAAGAAGTCTGAGAGTGTCAGTGTAAATACTCGCCCGGAATTACATAAGGCACTTTCCACTCTTCATACTCGAATTTAATACCTTTTGATTCCAACTGCTTTGAAACCTTGTCCTCTAGGCCAGAGCGAAACGCTCCAACCTTTCGGATTCCTTTAGCGCCGTAACCTGCCATGTCGCCTCCCTTTGCGTATATCACAAATAGTCTGTTGGGAGACACCATAGGTGCGAGCTAAGGATACATTGGACTCGCTGGACTCCATGATTGCCATTACGTCTTCGTCTGAAAGTTTATACCCCTTGTGTGAGCGACCCTTATTTACCATGTTCAGTAAATTGCTTTTGAGGCGCTGCATCTGCGATGGTGCTGAAATCCAACGATGGTGATAGTGAAATCAACCAAATGAACCCATGGAAGCATGATCGCAATAGGCAACGAACAACCACTTTCCAATGTAACAACATCCAATACATTATCTTCATGGCCATCACCTCCAACAACAAAAGGAAGCAAATTTGATGGCTGAAGTCACATCACTGATCCTCAAGATAATATTTCTGCTGGAGAAGCTTCATCATATAATCAGCTTCTGATGAAATGGTTTATCACTTTGGAAAAGGAAAACCAATAATAACATTATCTTCAACTTTGATTAACCAAATAATTCACCACAACAAAATATCACCAATTGATTAACATCACAATCAATTGCAACTAACCACTTCACATCAGCAATGTTTTCCACTTGTATGGAAAAGAAAATATTTCACTTTAACTGAACAACGCAATGTCATCAACATGCTGATCTTTTGCTTCTTCATCAACCACAACCAAATGCATGCTGATCTTTGATGCTGTTTTATCTTCTGGACGTCACATCAACAAAAGGTAATCGTTAATCCACAGGTTATTGAAAACGGTAATTGACAGTAATCCATTTTTTGGATTTGCAAGGAAGCCAGCAGTGATAGCTTGATGTTCACTCAACGTAAACCGCTGAAGCCTTGTGACCACTTCACGATCTAATGGACCATGCGCTGGTAAGGTCTTTGTAGATGACGAATGAACTTTATCGACACCACGAGGGTTCCCAAAGCCACGTTCTTCGTTGCCGTAGTCCGGCTTGGCGATGTAAGCGTAAGGTTCAGCGGTACCCAGCGCAGAGGTGAAAATCTTCTTAGCCATGAGAACTCGTTAATCTCCTTTAGGTTTCAGTTTGGTTTCTGGGAGTCTTCCCTGCTCTTCAATAGTGAGTCGTATTACTTCGGTGCTACACAAGGACGCACACGAGTAACCTCAAAGCCAGCGGAAGCGTGTCATTCGGCTAACTCCAGAGCTTCGTCTAGGGTCTCAGCGTAGATTGGAACCTCGAAGGAATGCTCCGAGGACTCTACGGTAGCCCAAAACTTCTTATTGTCCACACTAAGTGAACCTGTATTTACGTTTGACATAGTCATTGACCTCTCGATTTCCAAAGTTCATACAGCTTGATGTACGCATCGTCGAATGTCTCTTCCCACATCTTTCGGCACCACTCTGAGCGAGATCTCGAAGTCATGGGATTAGGCTGTCGGCAGGTGGGTTGACTTGAAGTTATGCATAACATTTATCCTTATGTTTCTCAAAGAGTTCTTTATCGAAGTCTGCTTTCGCTGGTCTTACTCATGCGCTAACTCTGACTTCTTACCAGCACGTAGTCTGTACTTTAAGATGTTACCGAAGCAGTATCCCTTGAACTGCTCAACGGTCATTGAACGACAATCACTTCGATAGCCTCAATGTCGTCAAACAGCATGTAGTGGGAAGGCTTAGTGACACCTTCGATTGTCTCAGCGGAAGGCTGGTCATCTGTAGGAGTTACCTCAGGTTTATTCAGATGTGGTTTACGTGGGTCCATCGCTCGGATTTCACCTAAGGTTATCTTTTGATCGTTATTTGCGGGGCAGAGGTGGCAAGGGACATTGGAGCAGAGAATACCGCAGCCATTCAAATCATCTGGGCGACCTTCATTATTGTCTATCAACTTAATGATCATCTCTTGTTCACGTTCGGTCATATCGTTAGCTCCTTTGTTACAGGTGTGTGGATAACGGTCATCTTTCTCTAAGCAAGCTATACACCCAGTTGCTTGTACTGGCGGGTTTTCTTTTCCCAGGCTTCACCATCTAACAGTCCCATCAGAACACCTCCTTGATTCGTTTGAGTAACAGACGGACGAACAAAAGATCCTTGCCACACTAAGAACCGGACGTTTCTTTGTCTATTGCTTTCTCAAAGTCACCACGGGTGATAATGATGTGGACGCTCGGTGCCAAAGGAACTGTGTTACCAATAAGAGGTATCTTAGCTCGGCGCTCGCTCGCACATACGATTGAACGGTCAGACCAGGCAAACCGTGAAATTCTTAACGCTTTTGTTGTAATGAAGTCGGGACGCCTCGTGTCTCCTTTAGTGAGTCGTACTAAGCGTGACCATCTGGCATATCATCATCGCTACAGTGGAGCCGCAAGGCATCCTACAATGACGATGAGTAATGGCATTAAGTACATCATGGTGTGTACCTCCTTTAGTGAGTCGTATTACCAGTTAACTATACTCCACACGCAAGCACACACTGCCGCTAAGTAACAAGCGCCAACTACTACTAGTGCTACTTGAGGGTATACCGCAAGAATATACGCAAGCGTCAGGATAGCTGCCAAAGCCGCAAGGAATTTACCAACCTTCTTAAACATAAAGTGTCTCCTTATAAACGCAGAAAGGCCCACCCGAAGGTGAGCCAGTGTGATTACATTTTCTCTTGAGGGTTGTCCTCGGTGCCACGGAACATTACGAACGATGGGTGCCGCAAAGAGCCATCAGGTGTTTCCTCCATGTAGCTAATTTGACACGCCCAGCCATCGTAAGGGTTAATAGTACAAGCATCGTTGTCGCCAATACCGTATGGGCTAAAGAATGCCCATTGACTTAGGGTGGCCTCTTTTACTGTCTCAGTGAACTCATCCATTAAGGCGCGAGAGATATTCGTGGCGTTAACTAAACGACCACTCTCAAGAAGCACCTCAAAACCAATCACTTTACCTTCATTAGCCAGACCTTTTGTACCCCATACCAGACCCTGAATGATACCGTGAGCTTCGTTCTCAGGTTTCATTTTCCACCAGCCAGATTTCTTACCGCGCTTATAGATACACATCGGGTCTTTCACAATGAGACCCTCATGGCCTTCTGCTCGCTTCTGCTCGTACAGGTCTGTAGTTCTACCATATCGTAGACCTCGTAAGATTCAGCCGCTTGCCATTCGATTTCAGGGAAGTATTCCTGTAGCAGAGGCAGCATGTTCTTAACGTGTTCCTGCATGAGCAACGTCATGACATCACAGTCTTCTCCAGACTCCACGATGTGCAGCGGGAGGATAGCGTACAGTTTTATGTGAAGGTGTCCAGTGTGCAGCTTAAAGGGAACTTTATCTTTCTTACGGATTGGTTCAACGAATAACTCTTCATGGAACTCTTGGTTCTTCGTGTCAGTCCATTTGGTACGCAGTACAGCGACCCTGTGTTAAAGTCACGCCCTTGACCATGAGTTCCATCAAGCATAAAGCCATCTTTGTAGAAGCAACGGTCATCGTTCAGTAGACGCTTCCAGCGAACATCAAACCCGTTTAAGTGCTCCAGTGCCGGAATCGTTTTAGATACACGAGAGAGCCAGTAACTGTTAGCAGTATTGTCTACGCAGATGTTCCCGCGTACACCATCGTACTTGATTTCAGCGATAAGATACCCAGCGTTATCCAGAGCCTTCTTAATGGCAGACTCTACGAAAGACACGGCTTTAAACGGGTTAGTCTTAATGTTCATCATAATGTTTATCTCCTATTGGTTAAATGACTAAGGCCACTCCTAGAGAGCGACCTTAAGCATTGTCCCTATACTGAGTCGTATTACTTCCAGTCCTTCAACTGGTCATACATATGGTTCAACCAATCAGTACACATATTGAACAGAACGTCCTCGTCGTGGTGGTAGAAGGTGCTAGTATCAATCAGGTTTCCACTCCTGTCCTCAATACGTAACCGTATGCAATCTTTTCTTGTATAGGCATCATACCAGTCATCATAAATGACCGCTAAGTCTAACTGGAACAGCTTGTTTGTTGCTGCCTTGAATGCTGCCAGATTACCACTATATAAACGTCCCATCTTACTGACCCTCCCGGCTGCACGCTTGTGAGAGCGGTCACGCTTAGTCTTATTCAACTTGCGACCTTTGGTTGCCTCGAAGTCACGAGCATTACGGTTAGAACGTTTGGTCATCTTTTCGAAGTTACGCATACTTAAAGTCCTCTCTTAGTAATTCTTTAATTTAAATCTCTAATTAACACTTAAGGGTCTTAAAGTTAAACCTTAAGGTTCTCCTATAGTGAGTGGTCTAACCGGAAGAAGGTCAATCATAAAGGCCACTCTTGCGAATGACCTTGAGTTTGTCCCTCTATAGTGAGTCGTATTGATTTGGCGTTACGCGAACGCGAAGTCTGCCAACTATAATGTCACGGAGGTTCAAGTTACCTTTAGCCGGGAGTGCTGGCATTTTGTTCCAATTGAGACTCGTGCAACTGGTCAGCGAACTGGTCGTAGAAATCAGCCAGTACATCACAAGACTCATATGTGTCAACCATAGTTTCGCGCACTGCTTTGAACAGGTTCGCAGCGTCAGCCGGAATGGTACCGAAGGAGTCGTGAATCAGTGCAAAAGATTCGATTCCGTACTTCTCGTGTGCCCACACTACAGTCTTACGAAGGTGGCTACCGTCTTGGCTGTGTACAAAGTTAGGAGCGATACCAGACTCCTGTTTGTGTGCATCAATCTCGCTATCTTTGTTGGTGTTAATGGTAGGCTGTAAGCGGAACTGACCGAGGAACATCAGGTTCAAGCGCGTCTGAATAGGCTTCTTGTATTCCTGCCACACAGGGAAACCATCAGGAGTTACCCAATGCACAGCGCAACGCTTGCGAAGAATCTCTCCAGTCTTCTTATCTTTGACCTCAGCAGCCAGCAGCTTAGCAGCAGACTTAAGCCAGTTCATTGCTTCAACCGCAGCTACCACCGTCACGCTCACAGATTCCCAAATCAGCTTAGCCATGTATCCAGCAGCCTGATTCGGCTGAGTGAACATCAGACCCTTGCCGGAATCAATAGCTGGCTGAATGGTATCTTCCAGCACTTGTTGACGGAAGCCGAACTCTTTGGACCCGTAAGCCAGCGTCATGACTGAACGCTTAGTCACACTGCGAGTAACACCGTAAGCCAGCCATTGACCAGCCAGTGCCTTAGTGCCCAGCTTGACTTTCTCAGAGATTTCACCAGTGTTCTCATCGGTCACGGTAACTACTTCGTTATCGGTCCCATTGATTGCGTCTGCTTGTAGAATCTCGTTGACTTTCTTAGCAACAATCCCGTAGATGTCCTGAACGGTTTCACTAGGAAGCAAGTTAACCGCGCGACCACCTACCTCATCTCGGAGCATCGCGGAGAAGTGCCGGATGCCAGAGCAAGACCCGTCAAACGCCAGCGGAAGGGAGCAGTTATAGCTCAGGCCGTGGTGCTGTACCCCAGCGTACTCAAAGCAGAACGCAAGGAAGCAGAACGGAGAATCTTGCTCAGCCCACCAAGTGTTCTCCAGTGGAGACTTAGCGCAAGCCATGATGTTCTCGTGGTTTTCCTCAATGAACTTGATGCGCTCAGGGAACGGAACCTTATCGACACCCGCACAGTTTGCACCGTGGATTTTCAGCCAGTAGTAACCTTCCTTACCGATTGGTTTACCTTTCCGCCAGCGTAAGCAGTCCTTTGGTCATATCGTTACCTTGCGGGTTGAACATTGACACAGCGTAAACACGACCGCGCCAGTCCATGTTGTAAGGGAACCAGATGGCCTTATGGTTAGCAAACTTATTGGCTTGCTCAAGCATGAACTCAAGGCTGATACGGCGAGACTTGCGAGAGCCTTGTCCTTGCGGTACACAGCAGCGGCAGCACGTTTCCACGCGGTGAGAGCCTCAGGATTCATGTCGATGTCTTCCGGTTTCATCGGGAGTTCTTCACGCTCAATCGCAGGGATGTCCTCGACCGGACAATGCTTCCACTTGGTGATTACGTTGGCGACCGCTAGGACTTTCTTGTTGATTTTCCATGCGGTGTTTTGCGCAATGTTAATCGCTTTGTACACCTCAGGCATGTAAACGTCTTCGTAGCGCATCAGTGCTTTCTGTGAGTACGCACCAGCGCCAGAGGACGACGACCGTTAGCCCAATAGCCACCACCAGTAATGCCAGTCCACGGCTTAGGAGGAACTACGCAAGGTTGGAACATCGGAGAGATGCCAGCCAGCGCACCTGCACGGGTTGCGATAGCCTCAGCGTATTCAGGTGCGAGTTCGATAGTCTCAGAGTCTTGACCTACTACGCCAGCATTTTGGCGGTGTAAGCTAACCATTCCGGTTGACTCGATGAGCATCTCGATGCAGCGTACTCCTACATGAATAGAGTCTTCCTTATGCCACGAAGACCACGCCTCGCCACCGAGTAGACCCTTAGAGAGCATGTCAGCCTCGACAACTTGCATAAATGCTTTCTTGTAGACGTGCCCTACGCGCTTGTTCGTTGTTCCTCAACGTTTTCTTGAAGTGCTTAGCTTCAGGTTGTTAGCGGATACGACCGAAGCGAGCCTCGTCCTCAATGGCCCGACCGATTGCGCTTGCTACAGCCTGAACGGTTGTATTGTCAGCACTGGTTAGGCAAGCCAGAGTGGTCTTAATGGTGATGTACGCTACGGCTTCCGGCTTGATTTCTTGCAGGAACTGGAAGGCTGTCGGGCGCTTGCCGCGCTTAGCTTTCACTTCCTCAAACCAGTCGTTGATGCGTGCAATCATCTTAGGGAGTAGGGTAGTGATGAGAGGCTTGGCGGCAGCGTTATCCGCAACCTCACCAGCTTTCTAAGTTGACGCTCAGAAACATCTTGCGGAAGCGTGCTTCACCCATCTCGTTAGACCATGCTCAAGGGCCAACTGTTCGCGAGCTAAACGCTCACCGTAATGGTCAGCCAGAGTGTTGAACGGGATCGCACATTGAGATGTCAGAGAAGTCGTTCTTAGCGATGTTAATCGTGTTCATTTAGTGCCTCTTCCAGTTAGTAAATCGTACCTATTCAGGCCACCCGCAGATGACCTGTAAGATAAGACTATCAGCCCATTAACATTGCGTCAAGTTGCTTATCAATGTTGAGCGTAAGACCATTAGCGATAGCCATCCGGTCAGCATTACGCCAGTGCAGCGCGATTCGTTCCTCAAGCGCCTTAAAGTCCCAGAGAACATGTTGACCCAGAGCATAGCGTTATTGGTTCTTCCTAGTACATCTACAGCTACCTCATGGTTACGCCGTTCTTGACGTTCAGCCCATCGCCACGCAGCAAGCATTCTTTCGCGCTTAGCTTTGTGTGCTTTACGTGCCTTGCGGTTGCGACGTTTGAATCTGCGTGCCTCTAAGCGCCCCTCGTGACGTTCTTTACGGGCCTTAGCGCGGTCAATTTCTTTCTGTCGTGCGACTTATCAGGCTGTACTTATCCGGTTGACCCCGGTGTCGATTGGGATGGCTATTCGCCGTGTCCCTCTCGATGGCTGTAAGTATCCTATAGGTTAGACTTTAAGTCAATACTCTTTTGATAAATTCCAAATTAATCTTTTAAGTCTCTTTAAGTTGTCTCTCCTTATAGTGAGTTGTATTAATAAAGACAATGATTAAAGGTTATCACTTTATGGCTAACAACAAGGCGTCTTTAGGTCTGGTCTTTATGTAGTGTCTTTAGGTCTGGTCTTTAGGTCTGGTCTTTATGTTTAAACTTTAAGATAGGCGTTGACTTGATGGGTCTTTAGGTGTAGGCTTTAGGTGTTGGCTTTAGGATGGACGTTAGGAGGTGACTTCAGAGGATACTTTAGGAGACTGTAACAGATAGGGACACAGAGAGACACTCAAGGTAACACCCAAAGACAAACCCAAGGGTCATCCCCAACCCTTAGGGAACCCTCAAGGTCAACCGAAGGTTGACTTTAGGTGATTGGCTGGGCTTTAGGTACCCCCTATGGGGACTTTTAGGTGCAACT
+
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
@Stanford_n8a_1_EcoRI_Ti_plug_1_BigLinear_40_63
TCGACCGGACAATGCTTCCACTTGGTGATTACGTTGGCGACCGCTAGGACTTTCTTGTTGATTTTCCATGCGGTGTTTTGCGCAATGTTAATCGCTTTGTACACCTCAGGCATGTAAACGTCTTCGTAGCGCATCAGTGCTTTCTTACTGTGAGTACGCACCAGCGCCAGAGGACGACGACCGTTAGCCCAATAGCCACCACCAGTAATGCCAGTCCACGGCTTAGGAGGAACTACGCAAGGTTGGAACATCGGAGAAATGCCCGCCCGCGCACCTGCACGGGTTGCGATAGCCTCAGCGTATTCAGGTGCGAGTTCGATAGTCTCAGAGTCTTGACCTACTACGCCAGCATTTTGGCGGTGTAAGCTAACCATTCCGGTTGACTCAATGAGCATCTCGATGCAGCGTACTCCTACATGAATAGAGTCTTCCTTATGCCACGAAGACCACGCCTCGCCACCGAGTAGACCCTTAGAGAGCATGTCAGCCTCGACAACTTGCATAAATGCTTTCTTGTAGACGTGCCCTACGCGCTTGTTGAGTTGTTCCTCAACGTTTTTCTTGAAGTGCTTAGCTTCAAGGTCACGGATACGACCGAAGCGAGCCTCGTCCTCAATGGCCCGACCGATTGCGCTTGCTACAGCCTGAACGGTTGTATTGTCAGCACTGGTTAGGCAAGCCAGAGTGGTCTTAATGGTGATGTACGCTACGGCTTCCGGCTTGATTTCTTGCAGGAACTGGAAGGCTGTCGGGCGCTTGCCGCGCTTAGCTTTCACTTCCTCAAACCAGTCGTTGATGCGTGCAATCATCTTAGGGAGTAGGGTAGTGATGAGAGGCTTGGCGGCAGCGTTATCCGCAACCTCACCAGCTTTAAGTTGACGCTCAAACATCTTGCGGAAGCGTGCTTCACCCATCTCGTAAGACTCATGCTCAAGGGCCAACTGTTCGCGAGCTAAACGCTCACCGTAATGGTCAGCCAGAGTGTTGAACGGGATAGCAGCCAGTTCGATGTCAGAGAAGTCGTTCTTAGCGATGTTAATCGTGTTCATTTAGTGCCTCTTCCAGTTAGTAAATCGTACCTATTCAGGCCACCCGCAGATGACCTGTAAGATAAGACTATCAGCCCATTAACATTGCGTCAAGTTGCTTATCAATGTTGAGCGTAAGACCATTAGCGATAGCCATCCGGTCAGCATTACGCCAGTGCAGCGCGATTCGTTCCTCAAGCGCCTTAAAATTTACAGAGAACATGTTGACCCAGAGCATAGCGTTATTGGTTCTTCCTAGTACATCTACAGCTACCTCATGGTTACGCCGTTCTTGACGTTCAGCCCATCGCCACGCAGCAAGCATTCTTTCGCGCTTAGCTTTGTGTGCTTTACGTGCCTTGCGGTTGCGACGTTTGAATCTGCGTGCCTCTAAGCGCCCCTCGTGACGTTCTTTACGGGCCTTAGCGCGGTCAATTTCTTTCTGTCGTGCGACTTATCAGGCTGTCTACTTATACGGTTGACCCCGGTGTCGATTGGGATGGCTATTCGCCGTGTCCCTCTCGATGGCTGTAAGTATCCTATAGGTTAGACTTTAAGTCAATACTCTTTTTGATAAATTTTAAATTAATCTTTTAAGTCTCTTTAAGTTGTCTCTCCTTATAGTGAGTTGTATTAATAAAGACAATGATTAAAGGTTATCACTTTATGGCTAACAACAAGGCGTCTTTAGGTCTGGTCTTTATGTAGTGTCTTTAGGTCTGGTCTTTAGGTCTGGTCTTTATGTTTAAACTTTAAGATAGGCGTTGACTTGATGGGTCTTTAGGTGTAGGCTTTAGGTGTTGGCTTTAGGATGGACGTTAGGAGGTGACTTAGGAGGATACTTTAGGAGACTGTAACAGATAGGGACACAGAGAGACACTCAAGGTAACACCCAAAGACAAACCCAAGGGTCATCCCCAACCCTACAGGGAACCCTCAAGGTCAACCGAAGGTTGACTTTAGGTGATTGGCTGGGCTTTAGGTACCCCTATGGGGGAACTTTAGGTCCATTT
+
*/--./8>@GCFCJGEA84(CC9789DHJJIC?>>@JJDEIGHJEDBHJJIIJGJJDFGFHHJJIJJDJHHJGFIJHEF;5-HIEGGJJJJJJJEJFJFHJJJGJJHGJJJJGFJEEJJDEBAD,+++,,,EGDJJJIJFHJGJJJJJJJJJJGJJJJJJJJHJJJGJDD@?CB<<;AGEFJFFG?>?>ACHFGFCFJJHIJFFJJJFJJJEEEFEJFJCDDCHBCACIHJJJJJHJJDIJJJJJEFIF;:0/0/7-'''(/+(%(*.+..J(''(21,)*-/>JHFJJHGFECDIFFGIEJFJJJJJJIEIJHGG)))-)))0766868;CEDBCDCJIJJJFGGJJJJJHJJJEJJ;::2/.002;114?<<<<A5543...-''(4;;;<EHJGJIJFHIJHHGJGIJJHGJJJJJJJGG>>>>JJJGJJJDJGJGGJFGJIJJJHJGDJGHFFJJHGEJJFFFHGGAB8233478@DEJFJHHIFDJJGJIJJIJGEFFFDCA?787865.--8>?A?@?@IGJGIEJJJFECD7.----BDJEJHHJJJIJHEFJFA623:JJHJIGIIDIJEJJJGJEBC546400--.2>@CIJDFFEIJGIJDFGIJFIGHJGHJJJJJIJJJHJJGJJJJJJJJFJJJGGJHHJJJFGJGHJABGHJEJEEJGBABDDIEDGBCAGFJJJFHJGJJJIGHJJJHHH@@@AJJJJJJJJDGCEJJHDD:;666AGFJJJGJJJIJJJIJJEDEBDEGJDFDBF29;7?C=@?AB=1110548>;;@FHIJJJIHJJJJJJJHJIHJFJGFD@@?633>HJJIJHEF::::?I821JDCAB>222EJGGJIGHJJGJJ@JGJGIFJIJJJJFGJJJHFEJGGFDFDCAGGH981122ACCEJJJJHGEJJGJIJI?><<<@B88BJJIJJJHFGGHJJIJJJJGGJJJJ>999??>BGIJJIJH>;<=>FJJJJJJJJIJFJGJJIJFJIJJJJJHJEJJHEECDGJJIJJHGJIEAABC>IJIJJGIHGHJGJJJGJJJJIJJJJJJJIEJJGHEIFFIHGJGBBBBJJJHJJGJHJIJ;J:;;:BBAJEGJIJJJJHJJJJGJJIJJJ??DJC99BEJIJJJJJHJJGJJJJJJHJJEHJJJIIGJJGJJJGJJJJEJJBCDDJIJIJJGJFJH98888JFFBDHJGF@DCGGFEHFEFECJJEJJJHHJGGFIEIIJEFJJIFG6666==98?-,,,&&%%&))=DJJJHEDJJJHHJJFEIFEGCHFJIJJHJJ999:JFFBCC===ADJJJFGHJJHJIJJJGJJJJJJGA??AIGFGDD@BIHEE>CCCJJJFGJEHJJDJIEIJHJHFFB@JJJJHEJJCFCDDCDGJIJJJBBAEEEDHDJCDICEHHGIJGA@@??@ACEGDIGICCEDGHJDBCBB><<><<<77@>?>@CC;:::;;+++DC>C=>BBBBDE<555BDEGEEDJJFEGHECAAACJA:9:>>>>JC981113..(&%&&010.//?;;<DEFBBACFEFHGGGJJGEJHJJDEEEJJGJJJJHGHIGGIFJFHFGECFEFJDFABDDIJJGJHJJIGIIJJGGIDDFJJIGJIJJJFFGGGJDHCFJFHHFIDJIHGDCJFJAAF?D?@JJJIJJJJDEG<IHFEJJJFJJIJHGGHGFIEDCDJFJFDDECGGDJIECBJDJGJJEFFHGGDHDEEGEBDCCB@>?@D@JJJJFHFHFEFJICFCDDFJJGJEJJGGIJGHHJFFFFCACJJJJFJFFEJIFIDGEEHJEEGJEFDDFDJFBAABDDFGEFGDFDHIFBBIIJFFDHFEGGEFB>ACHGGG?<<<=@??DGJFHFEBFEHIGGHFGGEB?:+:9=CFDFDECDECGJEB@@ADB><<44//4//0<@@A;:9<JJJCCEEDEGJHJEGJCAABHJIGFDCGDFJEGFIJGJF?>>=@=///158..--/6EHGECHECFCGHFHGFFBA@BECFCCB@DD>==HCCECDEEHDJGEJJJCA@AAA@@EC>>@GCFDDGEDJE321348,))'
@Stanford_n8a_1_EcoRI_Ti_plug_1_BigLinear_40_64
TTCAGAGGATTACGATGTTCGCCACGGCAGGTCCGGTATCAGTTGCTTCCCTTAGGCGCTGCACAATGTCAGCACGTTTAGGCCGAATCAACTGGTCCACCTCCTTCCCGAACAGAGACGCATGGAGTTCCTTGAGTTCCTTAGCTGAAACTGGTTTAGACTTGTAGAGTGTATCACGCAGAATTGGGATACCATGCCCTAGAGCACGAACGTTACCAGTGACAATGATCCCAGCAATCTCCGTAATGTTCTGAGCACCCATGTAGGCGTTCTTAGCGAAGAACCCTAGGTCATTGATGGCACGCAGTAGATTTTCCCCCACACAGTGTCCTGATTGCGTCTAGCACGCCAGTAAGAATCTTAACGGTATCCATTAAAGCATGTACCTCGCCAGTCTTCTTACCGTCTCCCTCAGCTTTCGCTTTGAGAGCCAAAATCTCATCCTTAAGTTCCTTAGTGGTTTTACCAGTAGACCCCATGATGGCGATGTCACCATTGACACGGCGGTCATACGCTGGCATGATGGAACATATCGAAGTCCCTTTAGGTCATTCGCTGGAGAATTGCTGTCCGTCTGGCATAGTGATGGATAGGTCCGAATCAAACAAGTTACGTGCCTCAAGGAATGAGTTATTCTCGATACCTACTAAGCCCTCAATGTTCTCTTCTATTATGGAACTGTTGGTGAACTGGTCTGAGTGGGAGATACCATAAGCCTTATCCATAGCGTACTTCTCTACCATCTCTGGTGTTACTTCCTTCACCCCGTGTAATTCCTTAAGCATCTCATCGACTCTGGCCTTGACCTCAGGTCTGGAGACGTAGCTGTTCATCCATGAGCGGGCAATCCCTTCCTGCAAACCTTCGGCACCGTAGCGTTGAATCATCAGCGCCTTGGCATGACGGTCATATACATGGAGGAACGTAGATACCTTTGTGGCGACTCTAGGGAAGATACTCACAGCCTTTGTGTTACCGAATATTGCTGGGTTTTCCATAAGTTCACGCTTGGTGTCAAAGTGACGCTTAATGATGTCCATAACGATTCTCTCAGACGGAGTGAGTGCCTTCTGTAGTTCTGGACGCTCAATAGCTAGTGCCGCTCTACGGTAGATAGTGTATCGAGTTTCTTCACGGGACATCTTAGCGCCAGTAGAGAACTCAGGGTCTTTCATAGCGTCAGACATTGCTTTGTACAAGTCATTATAAGTACGCTGGTCAGTACCATGAAGTCTCTCATGGATGTCAGAAGCTGTTGCACCGAACTTACCTGAGGCACCAGACTGCATACCAGTAGGAGAGCGAACGAGGTCGATAGCCACTCTACGGATGTCAGCATCGTCAGACCCCAAGGTCTTCAAGCCAATCTCGGTGAACCCAGCCAGTTTGATTCCTCGCGCAGCCTTCTCAGGGTCAACCTCGGAGAACTCTTTTAGAGTCTTAGGGTTGATTGGGTTGCTTGCACTTAGAACGGAGCCATCATGTAACACCACGGCACCTCTCTCTGTTGGTAAGTCCTCATAAGGGACACCATTATGTTCACCTTCAAACTTCCATGATCATCCGAGAGGTCCGCAGAGTTGGCGTTTCGTGCTGTCTCACGGGCTTCCAATCGCATCATAGGACCGATGAACTCATTGTCGAACTCAGCTTCTGGTTTACTGCGTTTCAGTCCAGCAGCTACAGCGTCACTGATTGCAGACATGCCTGCGCCAAACACAAAGCCACCTAAGGCAGCACCCGCATAGTCTGCGTCACCACCAGCTACGGAGGTACGGAGACCTTCGGATGCAACGTTCAGAGCAGCACTTTGGGCACGACCTACAAGAGCCTTGATTAACTTGAAAGCCCTTACCAGTGACACCGACCATAGGAACATAGCTAAGCGGGTCCACACCAGCACCAATAATACCAGCACTCAGTTTGGCACCTAGGCCAGCCTCGGCAGCGCGGGAGTCATTCTCAAAGTTCTCGTTAGCCAATTTAATGAGGTCATCGAGGTTCTCAGGGGAACCACCAGTTACAACGTTGATGTACGCAGGGTTCTTAACCTCTGTTCGAATCTTCTCTAACTCCTCTGGAGTCCAGATGTGAGAGTTCCAGCGAGTCGGCGTAATGGTGTCTTTAAACACATCAAAACCATTATCGAGACGACCAGCACGGAAAGCCATCCCAGCGACTGAGTTGGAGCTTCAGCTCGGCAGCATTTTTGAATCCGAAGAAGGTTGAACGACTGTTGTACTCGTCAAGTGTTTCTCCGTGGGTCTCCCAAAAGTCCTTGGCGAATGGTTTCGCCGTAGCCTCCTGTTCGATACCCTTAACGTCAAAACTTGTGGACTCAGGAAGTTCCTGTGTTACTTTCTGCTTGTGACCAATTCCAGCCAATCCTACCTCAGCCGGAATGCCTTTACCCTTTGGGGTTATGCCACCAAAAGTTTCCAACTGTCCAGCCATAGGTGACTTAGCAACATCCAGAAGGTTACGCATGTAGTTACGTCCCTCCTCAGAGATTGATGAAGTTGTTCCTCGTACGCCTCAAGTTGTGGATTACCCAAGCGTCCCTCGCCTTGGTTGTACGCAAGGGCAGCTTTCGAGTTCATCGCCATCAAACTTCCCTACCAGACCTGCAAGTTGCTTAGCGGCAGCATTAATAGCTAACTCAGGGTTCAGTCGGTCGTCGTCTGGACCATCGGTAACTCGCAGACCGAGGGCCTTAGCGGTTGCCTTGGTAAATTGCATCATGCCTAATGGTCCAGTCTTAGATTTTGCTGTAGGCACAAATCGTGATTCTGTCCAAGCGACTTTTGCGTAAAAGGTCATAGAGACCCCGTTGGCATCAGCAGCCTTTTGGAACAGACCATCATAATCACTTGGTACGTTCTTATCGTACTTATCCATTTAGGGCCTCCTTATGTAGCCTTTAGTTACTCCTTACGTCCGTAGATGAACTTAGGAGTCTGTTTACGTTTCTCTCGGACTCGTTTAGCAGCAGCTTCACGGGCCTTCGTAGCGGCAACTATCGGTGCTCGCTTGTTCACATCAGCCAGAGCCTTCTCACGAGCTTTCTCTTCGAGTTTCTTCTGGTTCTCACTCCAGACCTTCGAGAGTAACTCTTTGTCGTATCGGACTCTGACTTGACCTGTGGTGTCGTCAGGTAAATGGAGTCACCTTGAGAATACATGGTCAGTTGCTTATTGGTTATCCAAGGGTTGCTCGCAATGATTCCCTTACGTGCTTCCTCCAGAATATCCCGACCTTGCTCCCATGATTTTGGGGTCGAGAGTTAACCTGCCCCATGATCTTCTAGGAATCACACCAACGGTATCACCGTCAACATCATCACCAGTGAACGTGTAGGTGACATTCCTCTAAGGAACTTGGTCATCTGCTCCATAGCCATGCTTTCGTTCCCGATGGTACTTTAACGGAGTCATAAATCTTACGTGCAGATTCGCGCAGTGACGCTGGCATACGGGCAATATAGGAGCCTTAGATGCATTCAGTGCAGACTCGAATGCTTTATCATCCTCAAAGCGTTGCTCTTTGGACCGCTTAACAGTCAGTCGGTCGGCATTAAGAATAACCTGAGGGTCAATACCCTGCTTGTCCATCATGTCCATCGTCAGGAATAGCTCAGCTTGGTCTGGGTATAGCGCAGCAATCAACTGAGGGTCAGCATTGCGGATTCTGCGCAGAGCATAACCATAGCTGGGGTTCGTTCTGGTAACTTACCTCCATAGCAGCGGCAGACCACTCTTGACCAGCGTCAGTGACCATGGTTCCGATGGCTGTACGGAATGCTCCGTCCTTAGAGTCCGCTTGAAGGTACTTCAACTTCATAGCATCCTTGGCACCGTCTGGAATGTCCATACTGTCAATCTCAGCGAGCTTCTTATTGGCGTAGTTAACCATATCGCTATGCTTGAACTTCACCAGTGTTCTCGTTGACTGGCATATCCTTAAAATCCGTTGAGACCCACTCACCGTTGATTCGCTTCTGGAATTGCTTGTCGATTACGTCAAGTTTGTTCATTGACTTCATGGAATCGTCCAGAGCCTTGGCCTGAGCTTTCGTCCATGCGTTCATCTCATTCTGAACTTGTTCCTGTGCGGAGATTAGCCACTCACGTTGTGGTGTCATCTGCTCATCAGGTTGGACCTTATCTAGTTCAGCCTTGATACCTTGAAGCATCTCCCAAGCTGTCCTTGGGTCCTCTTGGTTCAGCGCAGAGTTAATCTTCAAGCGATACTGCTCGTTCAGCTTCGCGTCAGTCTCAAACTGAGAACGTTGTGCTGTGACCATGAGAGCGTTCCACTGTTCCTCACCAATCAACTCTCGGTAAGTCGTAGTGAGCTTACGTTAAGTGTTACCTTCTTGTCACCGACTCGCGTAGGAAATGACACCACCGGCAGCAAGAAAGCGTCACTGAACGCTTGGCTTATAAGCTGTGTGGCTTGAGCATCAGATGGGATTTCGCCAGTAACCAGACCGTTGTCGATATACTTCTCAAAGAATAAGCAAGTCTGGACGACGCGGGCATTTGTTCAGGGTCTTGCAGGGCACCGTTGCGTCCGCTGGTGTGTCGTCATAGCGCCCTTCTAAACTGTGGCCGAAAAAGGTGTGCAGTTTCCGGCATTGCACAATGTTCCGCTTCGGTAATGTCCCCGTTGAAACCACGCTGATAATCAACGTCCTCAGGGTCGATGCCCGAACTGCTCAGCGTATACCTTAGCGCCTGTTGAAGGCGACTATGGCGATACTTGTTGAGTACTTCTTCGCGAGTACGGAAGACACCCTCTTTTATCTTCTCATAACGTCATCGTCCACAAGATACGCAGCGTTACGACCAGTCTTGACTTGAGAATACTCCATAGCGTATGGGTCATCCTGATACAGAAGGGTCCCGTTGTTGAGAGCTTCTCGACGTTGTTCAGGATCCTACGGATAATCTCGTTAGAGCGTTCATCAGCTAGGTCTCGTGCTCGTTGTTCCTTAGCGGTATACATATCGGCACCAGCCTTAGCGAACCGACCAATGGTGTCCAATAGGCTTGACCTTGGCTGTTCGGCCTGAGTGGTTGCTGCACGATAGCCCATACCTCCAGCACCACCACGTAACCGAGAGAGTCCCGGTTGTGCCGCTTGAAGGGCAGATTCAATTTTACTCATAGCTCATTACCTCCCCGTCTTGGTTCCTTTAGCGGCAACAATAGGTGCCTTAGTTGTGGACTTAGAGTCGAACGCACCGGATGCGTAAGCACTCGCAGCGGAAGACCCCATGATAGCCAGTGGGTCCAGAACCATCTGTAGCTTACTCTTCTGTTTCTGTTCGCTCTTATAGATTTCGTCAATCTGACTTGCAGCACTTTGAGTACCACCAAGTTGCTGTGCGAAGATTGCTTGGTAGTCACGGCGATAGTTCTCAGTTACCATATTGGCTTTTCCGAATGAACTGTCCTTCTGTGACTCGCTTAATGCGGTCCATTGAGGAACCTTAAGCATACTCTCTCCGATAGCCGCTCGGATAGACCCAATAGCTTGGACCTTCTGCATGTTCTGTGAGGTCAACTCGGCGGAGGCACACTTCCTCAAGTTTACTTCGAGCTTGCAACGATAGGTCAGCATTCTGGATGTTCGTCTGCCTCATGATTTCCATAGCTTGACGACGACCAGCAGCGGTCTGAGCGGCAATCATTTTGGCCTGAGCGTTCTGACCACTGATAGCCTGAGCGCCAGATATAGCGATAGGTATTGCGGCTGCCCAACACATATGGTTATCCTCCTTTCGTGATTGTAAATAACTGAAATTGACCATCTCGTGTGTACTCTTCATGGAATACCGCACCGATAGTCTTGAGGAAACGAATGTGGGACGTATTGCCTACCCATACGTAATTCCAAAGAGTATCATACTTCTCAAGCATCTTATCGCGATACTCCATGATTAACTTACGGAACTTTCGCTTTAGCCTTTCCACTAAGTCAGCGCTTCGTAACTAATTCAGACAGGCACTGGTCCCCGCAGTTACCACCGATAGCTAGAGGGAACCCATAGAGGCTCAACGTGACACACTCGGAAGCATCAGGGAAACTCGGCTCAATACCAGCAGCCTTAGCTTCAAGAATGTCATGGTGAGCCGGAGTGAATACCTCAAATTCTGTACTTTTAGTAGGTCTTATAGTCATCATAAGAAAACCCTCCCGTAGTCGTATTGTTCTCCCTATAGTGAGTCGTATTAATTTCGAGCCACCACAGGGAGAATATAGTAAATACCGGAACTTCTCCGTAAGTAGTTACCTTCCAGCCACACCCAATGATGTTCAGAGGGGTAGTCTCATCTGACAAGATGTATACAGTGTTGAACTTGGCGTTACCAACCACAGGGAATCGATATTGTCCGGTCCCTAAGTTCAGTCTCCCAGCCCTCAGAGTGTTAGAGCCTAATCGGGCACCAGCCATTGTGTACTTCCAGTTAGACGATTGGTTCTCAACATAAATGTCAAACGTACCAGAGTTCTGGTCGTTAACCCACGCTCGGCGTAACTGTAAGCGCCCAATGTCTTCCGTGGAGGTAGACCCGTCGTCGGCAGTCTGCTTGATGGAGGCTTCGAGACTGGTCTGCCGAAGTTAATGTTGAACCCAATGTACACCATGCGTCCCTCCAAGTTACCGCTGAGTCTGGCCCAAGGGTCGCTATTCCACCCAGCCGTAGGTTGCTCAAACACGGTTATCTTACCATCAGGCTCCAATACAGTGATTTTGCCTCCCGAAGTTTGCACCATAAATTGTTGGAATATGAATAAGAGGTAGTGAATGTGTAAATCATACTATCTTCCACTAGGAATCGTGTATCGAATCTTCATGTCCATAAAGGCACGATAGGGTTCTCCCTGTAAGTCAATGGCGTTCTTAGTGAAAGAGATTCTAGCTAGGAACGTATTGAACTCATTGCGAAGAATCACATACATATCTGAGCTGATACTCTGACAAGCTAGAACCTGTACGTTTTCCCCAAAGTCCCAATGAGACCACGACTGTTGCCTTAACTCTTCGTTCAGGTACCAGAATTTGTACATGAAGATTTTACTAGGGTCCCCGTGAGATAGTACCGAACAGAAGTTTTCCGTACCACTTCCGCAAATACTGAACACACCATTAGGGATGTAGTTAGGAACGTGTGATGTAATGTCCTCAGCATTCTTAACGGAACTGACATCCTGCACAGCGTAGTACCTGTGGATGGACGTGAAGCTGGACCTCGGACTAGCAAAGTAGACATTACGCCCAATCCCAAAAGGTCTCGCTCGGTCCTGTACGTCAAACTGGGTCGTTCAGGTTCAACTCAACCGACTTAGATGTGGAGAGTACCGAGGCAGTCAGGACGAATTGTGCTTCATCGGACCAGATGAGTAACTCTTCTGAGAACGGAACGGCGTACTTAAGGATTTGCTGCTGGGTTCGGCATACTGAAGGCTTCGTCTATAGGGTCGTCATCACTAAGGTTCGCAATGGACGCAGGGTAGAAGTTGAAGTATTTGGCTGTACGACTCAATATGATGTTCTCCCCACTAAGGAATCCTAAGCGGTTACAGAAGAAGAACACATCGTTAATACTTGAACCAACAAAAGAAGGCCAAGGGTTGGTGTCAACGTCACCACAAGACTTAGGAGACCACTCAAGCCACTTGAAGTCGAAATTACCGTCAGCGGCTCGCACAAGAGCGTGTGGCATGGTTTCCCATAGAACTTGGTCCTCAGTGTTCCAACCTAAAGTCTCAGTCCAAACTTTCGCTCAGCGTCATACCGAACGTAATACTGGTCGGCAGACTTAGAGGCGTCCCCTACGATTTTCACCATGTAGCCGTTAGGAGCATTAGGTGGCAGCTTAGAGAACGACTGAGCGTAGTGGGTCACAGGGTTAATCAACTGGTCTGCGTAGCCATCTTTAGTCGTGAAGGAGTCAATCTGTTGACCACTAGGTGCGGTCACATGGATGAACCCTTGCCCTACATTTAGTCCAATCAGACAAGTTAGTGCGCATCTGCTTGGCTAACTCTTCAGCTAACCATTGGGCATCCGTATTGTTTACGTGTTCAGGTTGACTACCATCTGGTATCTTATACTTCGCAACGTATTTACCGTTAATGTGTACAATTAGTTCCCTACCATACTGACCACCACGAACGTTAATCAATCCGTCTTGATTATCAGTTATAATTCGGTAAGTTGACAGACTTTGTGTTCTTCTGTGCAACAACGTTACGGTTAACGATGAACGTATAGTCTGCTACAGTAACCATTCGCAGGTCGTTACGTGGATTAGCGGTCTTGATGTAGTTGGAACCGTTAGGATACCTAACTTGCTTCTCGTTACCAGAAAGGTCGAACACTCGGATTCCGCTACCAGTGAACACAGCGTAATACTGTTCGTGCTCATCTCGGTTAATCAGGTGGATGTACGGAGCTTGACCTAACGCACCGTTGTCTCCAAGTGTATTTAAGAAAACAAGAGGTGGACGCTTTTGGAGGCCCTCGGTCTCCGAAGACCAACCGTTAACTTGGCGTAACACTGGTCTGGATAACGAAGGATGTCAGGCTGTTGGCTGATACCACCCTTCAAGTTCTTGATTGATTGGCTAATGAGTGCCATTAGAGCCTCCTTATTTATTAATGTTCGCGTTCAGTAGACCAGAAGTGAACGCATCTCCATCCAGCATATTGTACCCACCGTAGTCCATCTCATACTCCATGCAGAGACGTCTAGCCTCATCTTCCTCTTCTTTTGGAGTACACCCTCTCTCTTCCGGGTGCCCCCAAAAAATCGGTTGTTGAACTGACGGGAAGCCTTGGTGACAATCCAGTAACGGAAGCACTCAGGCATCTCATCGTAGTCGCGGAGACGAATAATGTTCACAGTAATACCAGAGTCAAAGCGGTCTGATTGACTCGTTCGGTCATACACATAGCCACCTCGGTTAACGTAGATGGATTGACCGGAAGTAGACAGTTAGGGATAAATAGTCGTCACTGTATACAATCAGGTTGGAGTAAACATCAGGTAGTAGCGTTATGCCTTCCTCAATGTTGAACGTCCATCCACGAGATTGAATCTGTCGGTTAATCTTGTTGAGAATACGCCGAGCGTTCGCTGCATCTGCGTTAGCGTCACCTTCCAGCGTTGATACCGGAGGTTCACCGATAGACCCAGAATGTCGTTCACAGCTGATAACTCAGCGGCAGTCTCAACGTTCATATCGTATGAGCGCATATAGTTCCTCCTTTCAGCAAAAAACCCCTCAAGACCCGTTTAGAGGCCCCAAGGGGTTATGCTAGTTATTGCTCAGCGGTGGCAGCAGCCAACTCAGCTTCCTTTCGGGCTTTGTTAGCAGCGCGGGTGCGTGCGGCCTCCTGTGCTGGCGTTAAGGTTTCTTCTGTTGAAGTAACACTCGCCTCTTCGGGACTAGCAGCGACCGTTGAGGCCGCCCCAGGCATTACTGCGCTTGAAAACCACTGCACCAGCAGCTTCTGGGCGAAGACCACCGTGGCCCATTGCGTACTTAGCGATAATGATCACTGGAAGTTAGCACGGCGAGCGCGCTCCAGAGCCAAGCACGCAGCTTAACAGTACCTACCGCAGAGCGGTGCATGAACAGGCCGATAACGTTGTCCTTAGCAACCTTGACATTACCCTCACCTTTATTGGCAGGGAAGACGTGCTTCTGACCAGTAGTGCCCTCACGAGCGGTACCAGCACCACCAGCGGTGAGGTGCGGAACTTCTACAACCTCAAAGCCCATAACGTTGCGGATAGAACCCTTCTCAGGGTCAATCAGAGCAGCGTAGTTTGCTGCGTTCGGCATCAGTGCTGCCAGAATCGCAGAGTAGCTATCTGGGTCACAGTAGAACACACGGTCAGCAGCCGGAACATAGTTCTTGGTCAGAGCCGCACGAGCCTTAGTCAGAGCCGCAATAATCTCCTTACCCAGCGCAACTTGGTCGGTAAGTGCGGCCTTGTTCTGAGTGGTCTCAATTACGGTAGCAGTGCTCAGCCCTTGATGTTCTCATTATATTTGCTTTCCACGTTACACAGACCGGCAATCTCAGCCAGAACCGCACCATCCGCAGCCATCGCCAGAGATTCACCCAACTGAGAGGTATACTCAGAGCGAACGTCGTAGTGGTTCATCGCGTCCTCAATATCATAAATCAGAACGTCAGCCGTCAGGAGACCGTCAATGGTGATTACCTTCTCGGTGTGTTTGATGTCCTTTCGTTTATCGTCGAGGTTCTCGCCCGGAGCCAGATACGCTGCCTGAGTGCGACCCAGAACAGGGAACTGAGCGGATTTACCGCTGGAGATGGAACGTACCATGTGGCGAGAAGTGGTCACGGAGGTACGAGCGAACGCAGTCAGGACTTCACCGCCAAATACCTTCAAGAACAACGCCAGTTTATCTCCAGCAGCAACTACACCTTTACCTTGGTTAGTACCCATTTGCTGTCCACCAGTCATGCTAGCCATATGTATATCTCCTTCTTAAAGTTAAACAAAATTATTTCTAGAGGGAAACCGTTGTGGTCTCCCTATAGTGAGTCGTATTAATTTCGAAGTCTATCAGAAGTTCGAATCGATTACTTCTGTTCGACTTGACGACGATAGTTGGCATCTGTGCGATACCGAGGGTCACTCATAGCTTTAATCATCTCGCTACGGTCCGCAAAGCCTTCACGCTTGGTAGCCTGAGGTTTAGCCGGAATAGCACGATTAGTCACACTACGAGTTGGCTTACGACCGAACGCCTTAGCGCGAGACTCACCAGCCAAGTTGATGATAGCCTTAACGGTCGCTAAGTCACGACTGGTCAACGCATTATCCAGCGACTGTGCAGCCTCAGGGTTGTGCGTCTCAAGGTGGTTATACAGTGCATCAAAACGTTCACGACCACCAGCGTACTCAATGACACTGTTTACGTACTGCTCCACCAGAGCTTCTTGACCACGGATATACGAGTCAATGAAAGCCTTCGTGTAGCCAATTTCAGCCAGCTTAGCGTAGGACTCGGCGGACAACTCATTTTTCTCCTCGTACTCGCACTGGAATCCTCAATGGTCTCGACACTCATGCCACGCTCAGCAGCAATGTTGGCGTTGATTCTGTTTGGAAGCCCTCTCGTGCTCACCAAGTTGCTCAGAGGCAGCTACCAGTTCTTCTGGAGTCTCGCCCAGTGGGGTAAACTCTTCGGAACCTTCGGTGCCCTCAACGCCTTCTTCTCCAGTGTCCACATCGGTCGGCTCAGAGCCATCACCGATACGACCTTGAATGCGGCCTTCGTCATCCTCTTGACCGAACGGGTCAGAGTTGTCATACAGGTCACGTTCTGTTTCCACTTCGTCTGACGCTAACTCGATTGCATCATCGCCATCACGGGCAGCAACATCGAGAGCCAGCATGTTCTGCTCATGTTCCTCAACGGAACCACCAGACATCACAGCGGAGTTCACGCCAAAAGATGCATATACATCTGCATTAGATTCAGCCATTATTATTGTCTCCTTAAAGTTGAACTACAGGAAGACCGAGGACTCCAACCTCTTGTCATCGCTCATTTCAAAGATGAGGTCTCCCTATAGTGAGTCGTATTAAATTCCCGGCTGTAAACCTACGGAATCAGCGGCAGCAGCCATAGCCTCAGGTGAAGCTGTAGCTTGTGCAGCCATACCTTGAGCCAGCGCAGCAGCACCATTATCCATACCCATTTGCATAGACTGTTGGGCCATCTTCTGTTGCTTCTGTTCTTCGGTGAGTAGAATACCAGAAGTGTCAATACCGATAGCGTTGGCAATACGTAACTTAATCATCAGCAAGGTTAATATCAGGGTCGTCCCGCATAGGTGCCAGTGCAGCCCACGCAGTGACACACCGCTCCAGCTTATCAAGGTCTTGTCCTCGACCAATTGCTTCCAGACCTGTACTAATGGTTGGCTCTACGGCTTCCTTAGGTAACTCAGGAATCTGTTGCGTGGCTTGTAGTTGCTTCAAGAGCACTCGTACCAGAGGCAATTGTAATTCTTGAGAAAGGATAGAGTAGACACCACCTGAAGTCTCTTAAGTTCAGAAGCTACATACCGAATCTCTTCGGCGGTCACACGTTCACCTGTACGCTGAACCGCAGAGTTCAACATAAAGGCAAACGAAAGGCGAGCCTCGGATGGCGTCACTTACGGCTTTAGCTACAGTAAAGTCTGCTTGCTTCTCCAGTTGGAGGAACGAGATGTCTTCTGGACGACCAGTAACGAAGTCACCAGTCTGAGCTTTGGTCAGTCGGCGTGGCTGGGTGATACCAGCAGGATTCACTAAGCCGATAACCTTAGAGCTAATCATGGACATCTTGACGATAGCCTCTTGGAGATTTTCAAGGGACCGTAAGTCACCTAAGTATTCCTCAATGTACGACGGCCCATAGATTCACATATTAGTCTGACCATCCGAATCGGGATGTATGGGCAAGCCTCTTTAGGATAAGTCCCATCGGAGCCTTGGACTTCCATACCCTCGACCTCTTGGTCTCGGAGAATATCACCTGAGTCCTCATCCAGATAGATGTGAGTGTACACGTCGATTGTCTCATCAGCTTTCTTCTCACCACCTTGACCTTCTACAGCCTTACGGATGTCCTCAGGGAGAGCACCAAAAGCTATCTGGTCACGAGTCACCATTTGCAGAACGTTGCCGAATGCGTCTCGTTGGACCACGTCAGCAATCGGTACGGCTCATGGGATTATAGTTCGACCCTTCCGGTTCCGGTAGGTACAGCAGGACGTTACCAGCTACGACTAACTGTTTGAGAGCCTCAAAGAGAGTCACGCGGTAACTGTTAGACTCAATGTAGTTCATGATGATACGCTCTACCATCGAGAGGCCCTCATCGACCTTAGCGAGTCCATCGGGGTCGCTCAGTAACTGCTTTGCTTCATATTCAGATATAGTAAGTCGCATCCAAGTCTGCATAGGGAATAGAGCCAGCATGAGCTTAGAGGCTAGATTGTTCAAGCCACGAGCGCCCACGGCTTGCCACGGAGTTTGATAATCTGTAGAGGCGTTATCGGAGTCCTTAGGAACATCGGGATGGTATATTGAGCGCAATTCTGAGCGCGTGTCTCATAGGGAGCACGGTCGTTCTTTAAACGCTCATAGACAGACTTTTGCGCCATCCTCCGCAAGTACCTGTCGTTTCTCAGCCATTAAATGTGTCTCCATGTCTTACGCTGTAGTATTCGCGTTATGGTTGATTGACTGACTCCATACAGTTCTCCTAAGGAGCGGTGGCTTAAGGTTGATGAGCGTATAGCGAGAACGTCTGACTCTGTAAGTTTCTTGCTTAGTTCCTCTCCTTTAGCCTGTCTACCTTTGGTAACCATGTCCTCGGAATTATCCTTTGGAGTTCCAAGCGTAAGGTGCTTTATGTTATAGCACCTAGGGTTATCGCAGATATGCGTCGCCACAATTCCTGTTGGAACTGGACCATATGTCTCCTCATAGATGTGCCTATGTGGAGTCACAAGTTTACCATTAACCCACTTACGACCATAACCCTTAGAGTTGACACCTCCGGTCCATTCAATGCAGTCTTCCACGATAACCTCCTGATTAAATGTTGATACCGCCACCGGAGCTACGGGCTACACTCAAGGATTTCTTACCGCCAGCACGAGCTTTCTTGCGTCCGCTTTCTGTCTGTGCTTCGTCCTCAGTGGAAGACTTTTCTCAGGTACGTCAACAATCTGTGCGGCAGCTTGTGGTACTTCCACCATCTGTGCTTCACCAGTACCACCAGCCAGACCAGCTGACCCGCCAGCAACCTGTTTAACCGGACGAGCCCCTTCCTTAACGACTTTCTTAACGGACTTGGTGACTTCTTTCACGGCCTTCTTAACTTTCTTACCCATAACTTATACCTCCTTAAAGTATACACACGTATCGCCTTCATGCTTACAACGAGACACCCAATCGCAATCGTGGAGTTCCGCAAGGTACTTAAAGCGTTTCGCTAGGAATCGCTGTAAGCCCTTAGAGTCTGCCTCAGGATTAATGACAACGGACGTTACATCCAGAATGTCTCCTTTGTGGTGAATGTCACAGCTTACGCACCACGCGAAGTACGCTACATGTTTTCCGGTAGAGTCCAGAATGTACTCTTCACGGCAACCAGACATGTCCATCACTTCGTCTACGTAGAGGCTGTAGCCCACAAAGTGTCCTTCGAATCCTTTCAGCAACCCAAGGTGTTCCACAGTCCACCGGATTGCACGGAAGCGACTCTTAGCCTCACACATGTGAACTCAGACATCACTACCTAAATGCGGACTTACGGATGGAAGATTTCATACGAGCGGAGCCATTGCCGCTGGCTTTAGACTTCGCTACGATAAGCACGTTCGACCTTGAGGCCTTTGCGTCCAGACGCTCGGTGCCCTCGGTATCCGTCTCATCAGAAGACCCACCGAACTCCACGCTTGACACCTCTTGGGTCAGAGGCGCTGGCTCAACGGCTCGAATCTGATTGGTATCCATCTTCGGAGTTTTAATTTTGGGGTGGAGAAACACGTTAGTGTCAATCCTCCCCATCATCTCTTAGTTGTTCCTTGCGTAACTCAATCTCGTCAATGACGTTAGAGGCATACTGTAGGCCCTGAAAACCCAAGATGTGGGCCTCACTACAACCATTAGCACGCATAAGTCCTATATGACCAGACGCTTCGAGGTACGCATAGTTGAATCGAACCTGTAGATACTCAGCGGTTGCACGAGGTACATCTGGAATATCGTTAGGGTTCTTAAGTAATTGGTTAATAGGTGTTAACATAATAAAGATTCCTCTTAGAGTTAAATCTTAAAGTAATAATCGTAAAGGCCCCTATCTCCCTATAGTGAGTCGTATTAATTTAGGGACCTTGAGTTTATCACTTAGTGTCGTGTAACGACTTGATTATTCTGGCTAAGTCCCAAAGGCCCCACGAAATGAGGCACACTCCGAGACACAAAGACCCAGACCAATATACGCTACGGTCTCCACAGGTAAATCTCCTTGTCAATAAAGTTGTACTCGTTGAACCGTAGGATTCGAGCCATTTGGCCCTGCTTGATAATATCCTCTTCGGTCATACCAGCCTTCGCGCAGGCAATTGAACTAATGCAGTCCCAAAGCGTCTCATGAGGCTCAGGGTCGCGTTTAACCCATTTAGTAACCTCTTGGCCTTTGTTCTTACCGGACTTAAGCACAGACGTTTTAGGCTCGGTTATGAACGGGTTATTCAAGAAGTCCTCGGCGGTATCACCCAGTCCGCAATGCCTGAGTAACCATGGTAATAACCTTGATGGTCTGGAAGAGGTGCCACCAGTCAGCGGACTCTTCGGTCTGAGTCAGGATGTGTACCAGTGGTACACCACAGGAAGTCACAGTTAGGGATGGTCTTAAAGTCCTTATCGCAAGAGATGATTACAGCCTTACGAGCACCGAAGGCAGACGGATTGGAAGCAATAACTCCCATAACGTCATCACCCTCAAGCATAGGCTCACGGATGCAATAGAACTCTTCGCGCTCAAAGAGAGCATCAAGGAACTCAAAGTACCCTACAGGTTTCTTCACGGCCTTACGGTTAGCCTTATAGTTCGGGTCAACCAGTTCTTTACGCCAGTTAACACTATCGGTGAACGCAGAGGACCAGATGGAGCACCTGCCCAAGCCTTCTTACGGGTCTCGTAGGACTTAATGGAATCCTCAAGAATCTGACAGGGCCTTAGCGTGGTCACAGCATCGGTGCCAAATCTCTTCCTCCCAAGAGGCATCAAACTCAGCAGCACTCATAGCTTGGAAGACCAGCCAGTCGCCGTCCATCACAAGGATACCCTTGTCGTCGCAGCCTTCACGTAACTCATAGAATTGTTTAAGGTCAAGAAGTGCCATTAAGTTTCTCCTCTAGTTCCGCTACGTATTCGTCAGCTTCCATTAGTTGATTCTTAAGGCTATCGTTTCACGTTCCAGAGAGTCGATGTAGCCCTGTATATCGTTCACACATCGCGTGGAATAGTCACAAGGTCACGAGACATTAGACACATCCTCCCATTCGTTTCAGAAAGCGAGTACCGGAAGCAGTGATTTCCCAAGCGCCACCGTTTCGTCCACTGGTGACGAGGCACCAGATGTGACCACGGGAAGCGGCCTCCGCTACGAGGCTCGCATTGTTCCGTACATAGTTGGACTGGAAAGTCTTAGGGCAACTTTTGATTGCTTGCAGCACTTTCAGGTAGTCAGACATCAGAACACCTCCCGTACTGTTGCAGGAGATTGTTTGAAAGAGTCCTTATCTGCATACTCTTCGTGCATGTCCTTAATGGCCTCACGAAATGATGTACGTACTACGAATGTCATCAATCCTTCCATACCGTGTGTCAGGAACTGGACAATCATTTCCTTCTGTTTACCATTGGGGACAATCGCACCTGAGCCGACCTGCTTACATAGATGCAGCATATCTTTCTAAGATTGCCTGAACGTCAGACGACATCTTTGCGGTAACGTCAAAGGACGCTTTTAATTTCTTTGTCATAGCCATAATAATTTCTCCTATAGTTTTATGCCTTTGTTTCTCTTGCCGACACACATGGATGTCTTACCTTTTACTTCGTCCCATGTGAAAATAAGCACATCTTCGTCAACCACAACCGCAAGAATGTCAAAGTCTCCATCCTTATATTCGGACCTACCGCATCCACCTAGCCTAACCTGCTTGGCATCTCCTGTGTTGGTTTGAACCGTTGTGGCTGTTTTAACCTGAACCTTACTAAATTTACCATCCTTACATACAACCAAGTCCTCTTTACTCTGAGTCAGCATAGGGTAATAGACAGTGTACCCAGCTTTGGTAAATTTGTAGGCTACTAGCATTTTAGAAGCAGCACCTGTTAAGTGTCTTTCGTTCATGAGTAGCCTCCTGTATCAGTGGCAAATCGCCCAATTAGGACCCATCTTACCTTCGGTATCCAGAAGACACCGGAAGTTCCGTGGTCTCCAACCCAGCGCATCGCTTCTTGTGCGGTCTCAATGACCACCTGAGCAATCTCTTCGGTACGGCAGCCTACTTGGATTTCATCATGTACCCATGCCATGTACGCAAAGTCCCCATCCCAGCCATGCTTCAAGCCTTTCTCTACGAGCATCTCTTCGGTCTTGATAATCCACAGTTTGCAGATGAGAGCACCAGCAGATTGCAGTAGGGTATTCAAGGCAGCGTGAGGACTACGAACGTGTACCTTACGACCATCCAGACCTTTAATCCAGCGGCGTTTCCACTTGACTTGTTGCTCACCAGCTACCCATTGAGAGGACTCGACAAGTGTCTGTTGGATGAGACTTCGCGGAGTGCTGCAATCGCGGGGGTGTTCTCAAGGAATTTCTTCTTGAGTTCCTTACCGCGCTCTTTACCAGCACCAACAATCTGTCCAATCTTCTCATCACCAGCACCATAGAGGAACCCATAGATGAACGTCTTAGCGTATCTGGGTAGGTAGTTCAGCAGCTATCTGGTTCTTAGTGTGGATGTCGCCGTTAAGAATCTCGTGAGCGTACTCGCCGTTATCAAAGCGAGCCATGAAGTGAGCCAAGCAGCGTAGCTCAAGACCGGATGCGTCGATGCCAGCCTGAACCCAAGGCTTACCAGTTATCCCATCCAAATGGTGCTCAGCGCCAAAAGCAGCGCGACACTGCTCTCCATAAGGAGAACGTACACCCGGAATTTGCGCAAGGTTTGGGAACGCATGGGTCGCACGACCCGTAACTGCTCCATTAGGGTTAACAGAACCATGAATCTTACCATCCTCAGCAACATAACGAAGCCATGCTTTGTCTCCCTCAGCAGACTGTCCGATTCGCTTCTGAATCATCAAGTACTCTTTAATGAGGTCGATAGCGGCTTGCTTCTCAGGGTCATCTACACGTACTCCTTCGAGTACCTCATCGTCCACCACAGGAGCACCCTTATCGGTGTACTTGGTCGGGACCCACCCAGCCTCTTGGAGTTTCTTCTGAATGTGGTCACGAGACGAAGGGTTAAACACAACATGTTCAACTGGGGTGTAAGGAGCACCAGCAACGTACTCGCGGGTATCAAGTTCGCAAGGCTCACGGCCTTCTCGCTGTGCCTTGTTCTTAGGCTTCTTAAAGATACCACCAACTTTAGGTGTCTTAATGCGAGGGTATTTAGGTAGTGGCTTACCTGTTCGCGGATGGCAGAACATCTCAGTGCCACCTTTACAGCTGATGCCACAAGCCGAACGTTTCGGTCAATTTACGGAGCAACTCCGAGCGGCGAGCAGCTAACTCTACGTACAACTCTTCGATTGCTTTTGTGTCAAACGGGAACCCGTTGCGCTCTTGTTTAGCGAGCAGCCATGCAGCACGATGTTCAATGTCAACGGCCTCAAGGGATTCTGACCAGAACGTAGTGTATCCTACGTCCGTAAAGTCAATCTCAGGAGGGAAGTAATGTTTGTCAGAGAGTAGCTTCTCAAGGAGAGCTTTACGTTGCCACAACGTCCTGAACGTTATCATCAGTCGCTACGGTTGAAGTTCCACCACTCCATTCCGTCAACGTATTCTTCACCCTGTTCTTCAAGCATACGCTTAAAGTCGTCTTTGTCCATTCACCCTTCATCTCGCCTAAGCGATAACCCCACGCCTCCAAAGCGTGAGACCCAAAGCGTTTTCCAGCAACTCCCCGGAACGCAGAAGACCATATCGGTGTCCTTGAGGTTGGAATGAATCAAACGTGACAACACAAGGGTGTCAATACAGTTCTCACGAGGAAGGTGGAACTCTCGGTTCAATTGCAACTTTGCCATTTGGTCAATGCAGGAACGTCATACTTGTGACCGTTGTGGAACACAATAAGACCGCCTCGTGCAACCTTGGCTTCCAGCACATCCAGATACGCACCGAAGTCACTCGGACGGTAGCTTACGTACTCAGCGGTGGAGTAGTCGTAGATAACCCCGCAGTGGAACTTAGTGACGCTCTCTAAGAGGGGCGTTAGCTTCGATGTCAGAAACGATCATATTGATTTCTCCTATTGATTATCGTGACTTAACAATCTCTTCATATGAAACAACTGTCAAGAAACCTGTGTGAATCATGTTGGTCTTATCGGCAACGATTGCACCGCGTGGAGTAACACCTGTGATGTATGACACTTGTGCATATTTGCCACTAACTGAGCGGACGTAGCCGTATCCACCAACAACTCCCATGTCAACCTTAACCCAATCACCAGCCTTGATGTGGGTCATAGTGTCCTTATCGAACACCTTATGACTCATCGGTAACTTCTGGTTTCTTCCAGCCAGTCTGTCTTGTCCAAGTCCAGCCTAAGTTCTTCAAGATGTGAACAGCGGAGCGAGTCTTAGCTTCATGGTACTTAACGTCCTCCAGTTCAGCTTCCAGTTTAGCGATTTCTGCTTGGATAACTTTAGGGTCACGCATCGTAATATCTTATAGTGAGTCGAATAGTATTCATGAAGGCCACCACTTTGGCGACCTTGAGGATACCACTCTTAGTTATCAATCTTGTCGAGGATAGCCATAGCTTCATTGACGCGACCAGGCTTCATGAATTGCTGTCACGGCAGCTTTGGTAAGCGCATTGACCAGACGCAGTGCTTGCTCATCTGTCAACGTCATACGCTCAGTGTGATTCTTTTAGAGGACTTCGAGTCCTTCCAGCGGTAAATTCATAGTCGCCTTACCGTTGCGAACGTTGATGTGGACTCGACGGTTCCACTGGTCAGCTGTATCGGATAGACGGATAGTTTCAGCTACGTTAGACATAATGGTTTCTCCTGTTTGATTACTCAAAGAATTTGGAAAGCTGTTGAGCTTGGTTTGCCACACGGGCAGCCTCGGTAACTTTAGTGGATGCACTGTCAGCCAGTTCGTTGGAGCGAATCGCCAGAGCGCGTGACTGTGTGGCCTCTTTACGAGCCTCATCGTTCAGTCGCTTGGCTTCCACGTTGTACATACGAACCAGCAGTTGGCCTAACTTCTTAATCAGTTTGAACATGGTGTGTCTCCTTAGTGAGTCGTATTAGAATGGGACTCTCCAGCGAAACTTCTCGTAGTCGTCTGGAAAGTCATCAAGAATCCTGTCAGAAGTCAGTGTCGTTGGACCAGTCTGTTGACTCTGAGTGTGACTCTTCTTCCCCTGAGTAACTTGATGGTTCAAGCCATTGGTTTCCTTGTTGTATTCCATGTAGCCAGCGATACCAGTATCACCAGTAAAGCGGCACTTGAGAATACGAACGAGGACAAAGGTTAGGCATATCGCCTTGCTGATTACGCTCAAGGGCAATAATAGTATCAGATAGTTGGCGTAGTGCGCCAGAACCACGTAGGTCAGTAATAGAAACGGGGCGACCTTCCTCATGTGCTTTACCTTTGTCTGGGTTCTTAAGGTAACGATTCCCGACCAGCACCACCCCAGTTGACTTAGCAACCCTTTGAGCTTGGTCATCAGGTTGTCAATCATCTTACGCTCATCGGATTCACCAGAAGCGGATACGACGATTGAGATGTGGTCTAGAATGATTACGTCACAGCCCAAGCCTGAGCGCATGTAGGCCAGCTTAGCGAGCAGTCTATCCGTCTCTGTCAGCCTCGGCGAATGAGTCATATAGATGGAACGTATCGTTGCCGAACAGTTCATCGAACCATTGGTCGAACTTACCGTTCTCAATAATCTCTCTCTTTAGTGAGTCGGATTGTCTCAGTCGGACACGGTTGTGCGACCTATAAGGTCCTCAGCGGTCTCCTCAACGGACTCCTCAAGCATCGCTAAGCCTACCTTCTTGCCCATCGCTGTGCCCCATTGTGGCTTGTTGACGGACGAACGTTGACTTACCCATACCGGAACCGGAAGTGACCATAATGACTTCACCACCACGGGCACCTAAGGTCTTATCGTTGATACCAGTGCAGCCACTGAAAAGTAAACCTACTGATTCCTCGGACGATAGGTGCTCACGGATTCGTTCACGTAACGAAAGAGCCGATACCACACCATCAGGAATCCAAGGACCAGCATTCCACACTTGCTCCATGATTTCACGGTCGTAACCATTCAGGTGACACTCGTTTGCATCCTTACACGGAAGAACTGCCACTCGTACCTTACCAGCAGGTAGAACCTGTGCAGCCTCTTCGACTGCTTTGCGCCTGCTTCGTCCATATCGAACATTAAGATAATCTGTTCGAACTGGTCAAAGTATTCGTAGTTGGCAGCGCATGTCTTCTTAGCGGCAGAGGCACCGTGACCCAACGACGCTACCGGATACTTACAGTCTTGAAGTTCCATCACGGTAAGCGTGTCGATTTCACCTTCTGTAACGACAATCTTCTTACCACCATTCCACAAGTGCTTCCCGAACAGAGCGTCACTCTTGTGACTACCAGTGGTCTTAAAGTTCTTATCTTTATCTCGAACCTTCTGACTCACAATGTTGCCGTTCTGGTCCCGATAGTCAGCCACTTGGTACATCACACCGTCTACTTTGGCAATCCAGTAGCCAGCCTTCTGACAGGTTTCCTTGGAGATTCCTCTCGCAGTTAACGCGGAGTAGCGTCCATTGGATTCCCCGAAGTTCCACACGTTGTAAGTCATTGGTTTACCTCCTGAGGGTTTCCGTTTTGAAGCCCTCTCTTTAGTGTCTTCATTACCAGCAGTCCACTTCTCGCATACGTAGCAGAACGTGTGTCCGTCAGAGAACAGCGAGTTCCCATCACTACTCCCACAGTTGTCACAAGGAATGTGGTAAAGAAATACACTATCGGAATCGTGCGAATTGTCCATGCAATTCCCTCCTAGTTCTATAAATCCACGCAACGACTTCCAATAGATCTCTACTACGAAAGTTATGCTGTTTACCCTCAGCTGTTACAGTGCCTCTCCACATCTCCCTTTCCTTGCTCCAACTCAGTCCCTTTAGTCCTGAGGTATTGCTCTTTGGAGTCTTCATGTTGCTCATGAGTTTCTTTTGGGAGAGCCAGACGGAGATTGTCTAAGGCGTCGTTGAGTGGATTGCCGTCAATGTGGTCTATATAATAACCTTTTGGTATAGGCCCATTGGCTGCCTCCCACACTTGGATATGCCTCCTCGGAGCCTTATAGAATTGTTTATAAGACTTGCGCATTATTTGACCTCCAATGCGAACAAAGGGAAACCGCTGTGGTCTCCCTTTAGTGAGTTCAATTAATTATCCACGGTCAGAAGTGACCAGTTCGTTCTTCTCCCACCAACGCTTAAGGTCGAACGAAGGGCAAGCCTTCGGCGCCACCTCATGATGGGCGCGAAGCACAGCGCCTTCGTACTTAGCCAGCAGTGTGACAAGCAGTGAGCGAAGGGATTGCATTTGGGCTGGCGTAAAGTTAGCGTCGAACTTACCTTTATCGTCGATACCACCAACAAGGCAGACGCCGATAAGAGTTGTGGTTGTAACCCTTAGCGTGAGAGCCTACAGCCATCTCATCTCGTCCTGCCTCCACAGTACCGTCTCGCTTGATGATAAAGTGGTATCCCACATCGAGCCAACCCTGCTCTTTGTGCCACTGGCGAATCTCGCAAACAAACATCTGACTTGGCTTGGTAGCCGAGCAGTGAACAAAGATTGCGTCAGTAGATTCACGTTGTTTTAAGAATTTGTACACAGCCATTATTTTTTGTTTCCTCCCTTTTTCCTTTTTAATCTATCAAAGGGGACCTCCTTTTTCTTGGGTTCCTTTATCCACTCAGCAGGTATCAGTTTATCAGCGAACTTAATACCATGCTTTTCGCAGAACTCTCCATAGACCGTTGGAGAACCTTTGTATAACTTGGTGGTTGAGCTTGAGAAGACAATACGGATGTCTAGCTCGGGGTGCTGCTCCCTAATTAATAAGTGCTTCTTTCTATCATCGCTTTCCCACAGACCCTTTGTCTCAACGAATATACCGTTTGGAAGTAAGAAGTCTGGAGTGTAAGTGTGATTGCTCGCCGGAATTACATCAGCTCACTCTTCATACTCGAATTTAATACCTTTTGATTCCAACTGCTTTGAAACCTTGTCCTCTAGGCCAGAGCGAAACGCTCCAACCTTTCGGATTCCTTTAGCGCCGTAACCTGCCATGTCGCCTCCCTTTGCGTATATCACAAATAGTCTGTTGGGAGACACCATAGGTGCGAGCTAAGGATACATTGGACTCGCTGGACTCCATGATTGCCATTACGTCTTCGTCTGAAAGTTTATACCCCTTGTGTGAGCGACCCTTATTTACCATGTCAGTGGAGTTCTCTTTGGAGTTCCTATGGATAGGTGTTCAGGGTTACAACATAATGGATTATCACAGGAGTGCAGGACGGTAGAACCTTTCGGAGCATTAGACATTACGCGATGACAGTAGACAACCTTTCCGGTATTGCTGCACCACACCTGCCCGTACCCTTTATTGTTCGTAGCGCCCTGCCACTCCCAACACCCAGAGGAAGTCACCTTGATTCGCTCAAGGATTTTCTCCCGCAGTTCCACTTAGAAGTCTCCGTCTTCGTCTGCTTCCTCGGACTCTTCGTCGTCTTCGTCCCAGCTTTCTTCGTCGCGTGGTTTGCTCGCTTTGGCAGAACCAGAGGCAACATAGCCGTTCTCTTCAACTTCGTCAGCCCAATCGTCTTCACCGCCACCAAAGGTAGCCAGTTCGACCAGCATCACGGATTCCAGTTGCAGCTTAACGCTCGCACCTACAGCAGTGTTCCACTTGTATGGAACCAGAGAATATTTAACTTTCAGCTTAGAGCCACCACCGATAATCGGAACGTCTTCCATCTTCTTACCTTTTGAGTCAACCACAACCAGATTGATGTGCTTGGTCTCTTTGGTCTTCTTGTCTTGGAAAGACGCGTAGCATTTGAACTTAAAGGTAGTCGTACCGTCACCGTTATCGAAGAACGGCATGTCACCCTCATACGGTTTCAGCGGTTTCTTACCACGAGCTACAGCAGGTGGATTAGCTTCGTATTCCTCAACGGCAGCAGCATAAGCCTCTTCGTGACACTTCACGATTTCATCGACCATACGCTGGCAGCGCGGGTCTTTGTTGGGAATAGTCAGGTCAACTTTATAGACACCACAAGGGTTCCCAAAGCCACGTTCTTCGTTGCCGTAGTCCGGCTTGGCGATGTAAGCGTAAGGTTCAGCGGTACCCAGCGCAGAGGTGAAAATCTCTAGCCATAGAATTCGTTAATCTCCTTTAGGTTTCGTTTGGTTTCTGCAAGGAGGTGTTTCCCTGCTCTTCAATAGTGAGTCGTATTACTTCGGTGCTACACAAGGACGCACACGAGTAACCTCAAAGCCAGCCGGAACGTATTGCCATTCGGCTAACTCCAAGAGTTTCGTCTAGGGTCTCAGCGTAGATTGGAACCTCGAAGGAATGCTCCGAGGACTATTTTACGGTAGCCCAAAACTTCTTATTGTCCACACTAAGTGAACCTGTATTTACGTTTGACATAGTCATTGACCTCTCGATTTCCAAAGTTCATACAGCTTGATGTACGCATCGTCGAATGTCTCTTCCCACATCTTTCGGCACCACTCTGAGCAAGATGTGAAGTCATCAGATAGGCTGTCGGCAGGTGGGTTGACTTGAAGTTATGCATAACATTTATCCTTATGTTTCTCAAAGAGTTCTTTATAGAAGTCTGCTTTCGCTAGGTCTTTCTCTAAGTACGCTAACTCTGACTTCTTACCAGCACGTAGTCTGTACTTTAAGATGTTACCGAAGCAGTATCCCTTGAACTGCTCAACGGTCATTGAACGAGCAATCACTTCGATAGCCTCAATGTCGTCAAACAGCATGTAGTGGGAAGGCTTAGTGACACCTCGATTGTCTCAGCGGAAGGCTGGTCATCTGTAGGAGTTACCTCAGGTTTACTCAGATGTGGTTTACGTGGGTCCATCGCTCGGATTTCACCTAAGGTTATCTTTTGATCGTTATTTGCGGGGCAGAGGTGGCAAGGGACATTGGAGCAGAGAATACCGCAGCCATTCAAATCATCTGGGCGACCTTAGTTATTGTCTATCAACTTAATGATCATCTCTTGTTCACGTTCGGTCATATCGTTAGCTCCTTTGTTACAGGTGTGTGGATAACGGTCATCTTTCTCTAAGCAAGCTATACACCCAGTTGCTTGTACTGGCGGGTTTTCTTTTTCCCAGGCTTCACCATCTAACAGTCCCATCAGAACACCTCCTTGATTCGTTTGAGTAACAGACGGACGAACGGGAAGCGGGTCACTGCCACACTAAGAACCGGACGTTTCTTGTCTATTGCTTTCTCAAAGTCACCACGGGTGATAATGATGTGGACGCTCGGTGCCAAAGGAACTGTGTTACCAATAAGAGGTATCTTAGCTCGGCGCTCGCTCGCACATACGATTGAACGGTCAGCACGGCGAACCGTGAAATTCTTAACGCTTTTGTTGTAATGAAGTCGAAACATATAGTGTCTCCTTTAGTGAGTCGTATTAAGCGTGACCATCTGGCATATCATCATCGCTACAGTGGAGCGCAAGGCATCCTACAATGACGATGAGTAATGGCATTAAGTACATCATGGTGTGTACCTCCTTTAGTGAGTCGTATTACCAGTTAACTATACTCCACACGCAAGCACACACTGCCGCTAAGTAACAAGCGCCAACTACTACTAGTGCTACTTGAGGGTATACCGCAAGAATATACGCAAGCGTCAGGATAGCTGCCAAAGCCGCAAGGAATTTACCAACCTTCTTAAACATAAAGTGTCTCCTTATAAACGCAGAAAGGCCCACCGAAGGTGAGCCAGTGTGATTACATTTTCTCTTGAGGGTTGTCCTCGGTGCCACGGAACATTACGAACGATGGGTGCCGCAAAGAGCCATCAGGTGTTTCCTCCATGTAGCTAATTTGACACGCCCAGCCATCGTAAGGGTTAATAGTACAAGCATCGTTGTCGCGGATACCATATGGCTAAAAATACCAGTCGACTTAGGGTGGCCTCTTTTACTGTCTCAGTGAACTCATCCATTAAGGCGCGAGAGATATTCGTGGCGTTAACTAAACGACCACTCTCAAGAAGCACCTCAAAACCAATCACTTTACCTTCATTAGCCAGACCTTTTGTACCCCATACCAGACCCTGAATGATACCGTCAGCTTCGTTCTCAGGTTTCATTTTCCACCAGCCAGATTTCTTACCGCGCTTATAGATACACATCGGGTCTTTCACAATGAGACCCTCATGGCCTTCTGCTCGCTTCTGCTCCGTACAGTTGCTGTAGTTCTACCATATCGTAGACCTCGTAAGATTCAGCCGCTTGCCATTCGATTTCAGGGAAGTATTCCTGTAGCAGAGGCAGCATGTTCTTAACGTGTTCCTGCATGAGCAACGTCATGACATCACAGTCTTCTCCAGACTCCACGATGTGCAGCGGGAGGATAGCGTACAGTTTTATGTGAAGGTGTCCAGTGTGCAGCTTAAAGGAACTTTATCTTTCTTACGGATTGGTTCAACGAATAACTTCTCATGGAACTCTTGGTTCTTCGTGTCAGTCCATTTGGTACGCAGTAGGCCGGACCCTGTGTTAAAGTCTACGCCCTTGACCATGAGTTCCCCATCAAGCATAAAGCCATCTTTGTAGAAGCAACGGTCATCGTTCAGTAGACGCTTCCAGCGAACATCAAACCCGTTTAAGTGCTCCAGTGCCGGAATCGTTTTAGATACACGAGAGAGCCAGTAACTGTTAGCAGTATTGTCTACGCAGATGTTCCCGCGTACACCATCGTACTTGATTTCAGCGATAAGATACCCAGCGTTATCCAGAGCCTTCTTAATGGCAGACTCTACGAAAGACACGGCTTTAAACGGGTTAGTCTTAATGTTCATCATAATGTTTATCTCCTATTGGTTAAATGACTAAGGCCACTCCTAGAGAGCGACCTTAAGCATTGTCCCTATACTGAGTCGTATTACTTCCAGTCCTTCAACTGGTCATACATATGGTTCAACCAATCAGTACACATATTGAACAGAACGTCCTCGTCGTGGTGGTAGAAGGTGCTAGTATCAATCAGGTTTCCACTCCTGTCCTCAATACGTAACCGTATGCAATCTTTTCTTGTATAGGCATCATACCAGTCATCATAAATGACCGCTAAGTCTAACTGGAACAGCTTGTTTGTTGCTGCCTTGAATGCTGCCAGATTACCACTATATAAACGTCCCATCTTACTGACCCTCCCAGCTACGCTTGTGAGAGCGGTCACGCTTAGTCTTATTCAACTTGCGACCTTTGGTTGCCTCGAAGTCACGAGCATTACGGTTAGAACGTTTGGTCATCTTTTAGAAGTTACGCATACTTAAAGTCCTCTCTTAGTAATTCTTTAATTTAAATCTCTAATTAACACTTAAGGGTCTTAAAGTTAAACCTTAAGGTTCTCCTATAGTGAGTCGTATTAACCGGAAGAAGGTCAATCATAAAGGCCACTCTTGCGAATGACCTTGAGTTTGTCCCTCTATAGTGAGTCGTATTGATTTGGCGTTACGCGAACGCGAAGTCCGACTCTAAGATGTCACAGGAGGTTGGACCCTTAGCCGGGAGTGCTGGCATTTTGTCCAATTGAGACTCGTGCAACTGGTCAGCGAACTGGTCGTAGAAATCAGCCAGTACATCACAAGACTCATATGTGTCAACCATAGTTTCGCGCACTGCTTTGAACAGGTTCGCAGCGTCAGCCGGAATGGTACCGAAGGAGTCGTGAATGAGATTTTTCAAAAGATTCGATTCCGTACTTCTCGTGTGCCCACACTACAGTCTTACGAAGGTGGCTACCGTCTTGGCTGTGTACAAAGTTAGGAGCGATACCAAGCTCCTCTGTGCATCAATCTCGCTATCTTTGTTGGTGTTAATGGTAGGCTGTAAGCGGAACTGACCGAGGAACATCAGGTTCAAGCGCGTGAATAGGCTTCTTGTATTCCTGCCACACAGGGAAACCATCAGGAGTTACCCAATGCACAGCGCAACGCTTGCGAAGAATCTCTCCAGTCTTCTTATCTTTGACCTCAGCAGCCAGCAGCTTAGCAGCAGACTTAAGCCAGTTCATTGCTTCAACCGCAGCTACCACCGTCACGCTCACAGATTCCCAAATCAGCTTAGCCATGTATCCAGCAGCCTGATTCGGCTGAGTGAACATCAGACCCTTGCCGGAATCAATAGCTGGCTGAATGGTATCTTCCAGCACTTGTTGACGGAAGCCGAACTCTTTGGACCCGTAAGCCAGCGTCATGACTGAACGCTTAGTCACACTGCGAGTAACACCGTAAGCCAGCCATTGACCAGCCATACCTTTATCATGCCAGCTTCGACTTTCTCAGAGATTTCACCAGTGTTCTCATCGGTCACGGTAACTACTTCGTTATCGGTCCATTAATTGCGTCTGCTTGTAGAATCTTGCGTTGACTTTCTTAGCAACAATCCCGTAGATGTCCTGAACGGTTTCACTAGGAAGCAAGTTAACCGCGCGACCACCTTTATCCATTGGGCGCATCGCGGAGAAGTGCTGGATGCCAGAGCAAGACCCGTCAAACGCCAGCGGAAGGGAGCAGTTATAGCTCAGGCCGTGGTGCTGTACCCAGCGTATCAAAGCAGAACGCAAGGAAGCAGAACAGGAGAATCTTGCTCAGCCCACCAAGTGTTCTCCAGTGGAGACTTAGCGCAAGCCATGATGTTCTCGTGGTTTTCCTCAATGAACTTGATGCGCTCAGGGAACGGAACCTTATCGACACCCGCACAGTTTGCACCGTGGATTTTCAGCCAGTAGTAACCTTCCTTACCGATTGGTTTACCTTTCGCCAGCGTAAGCAGTCCTTTGGTCATATCGTTACCTTGCGGGTTGAACATTGACACAGCGTAAACACGACCGCGCCAGTCCATGTTGTAAGGGAACCAGATGGCCTTATGGTTAGCAAACTTATTGGCTTGCTCAAGCATGAACTCAAGGCTGATCTGGCGAGACTTGCGAGCCTTGTCCTTGCGGTACACAGCAGCGGCAGCACGTTTCCACGCGGTGAGAGCCTCAGGATTCATGTCGATGTCTTCCGGTTTCATCGGGAGTTCTTCACGCTCAATCGCAGGGATGTCCTCGACCGGACAATGCTTCCACTTGGTGATTACGTTGGCGACCGCTAGGACTTTCTTGTTGATTTTCCATGCGGTGTTTTGCGCAATGTTAATCGCTTTGTACACCTCAGGCATGTAAACGTCTTCGTGGCACGGTCTCAGTGCTTTCTTACTGTGAGTACGCACCAGCGCCAGAGGACGACGACCGTTAGCCCAATAGCCACCACCAGTAATGCCAGTCCACGGCTTAGGAGGAACTACGCAAGGTTGGAACATGGGAGAGATCTGACCAGCGCACCTGCACGGGTTGCGATAGCCTCAGCGTATTCAGGTGCGAGTTCGATAGTCTCAGAGTCTTGACCTACTACGCCAGCATTTTGGCGGTGTAAGCTAACCATTCCGGTTGACTCAATGAGCATCTCGATGCAGCGTACTCCTACATGAATAGAGTCTTCCTTATGCCACCAACCACGCCTCGCCACCGAGTAGACCCTTAGAGAGCATGTCGACCTTCGACAACTTGCATAAATGCTTTCTTGTAGACGTGCCCTACGCGCTTGTTGAGTTGTTCCTCAACGTTTTTCTTGAAGTGCTTAGCTTCAAGGTCACGGATACGACCGAAGCGAGCCTCGTCCTCAATGGCCCGACCGATTGCGCTTGCTACAGCCTGAACGGTTGTATTGTCAGCACTGGTTAGGCAAGCCAGAGTGGTCTTAATGGTGATGTACGCTACGGCTTCCGGCTTGATTTCTTGCAGGAACTGGAAGGCTGTCGGGCGCTTGCCGCGCTTAGCTTTCACTTCCTCAAACCAGTCGTTGATGCGTGCAATCATCTTAGGGAGTAGGGTAGTGATGAGAGGCTTGGCGGCAGCGTTATCCGCAACCTCACCAGCTTTAAGTTGACGCTCAAACATCTTGCGGAAGCGTGCTTCACCCATCTCGTAAGACTCATGCTCAAGGGCCAACTGTTCGCGAGCTAAACGCTCACCGTAATGGTCAGCCAGAGTGTTGAACGGGATAGCAGCCAGTTCGATGTCAGAGAAGTCGTTCTTAGCGATGTTAATCGTGTTCATTTAGTGCCTCTTTCAGTTAGTAAATCGTACCTATTCAGGCCACCCGCAGATGACCTGTAAGATAAGACTATCAGCCCATTAACATTGCGTCAAGTTGCTTATCAATGTTGAGCGTAAGACCATTAGCGATAGCCATCCGGTCAGCATTACGCCAGTGCAGCGCGATTCGTTCCTCAAGCGCCTTAAAGTCCCCAGAGAACATGTTGACCCAGAGCATAGCGTTATTGGTTCTTCCTTAGTACATCTACAGCTACCTCATGGTTACGCCGTTCTTGACGTTCAGCCCATCGCCACGCAGCAAGCATTCTTTCGCGCTTAGCTTTGTGTGCTTTACGTGCCTTGCGGTTGCGACGTTTGAATCTGCGTGCCTCTAAGCGCCCCTCGTGACGTTCTTTACGGGCCTTAGCGCGGTCAAATTTGTTTCTGTCGTGCGACTTATCAGGCTGTCTACTTATCCGGTTGACCCCGGTGTCGATTGGGATGGCTATTCGCCGTGTCCCTCTCGATGGCTGTAATTATCCTATAGGTTAGACTTTAAGTCAATACTCTTTTGATAAATTTTAAATTAATCTTTTAAGTCTCTTTAAGTTGTCTCCTTTATAGTGAGTTGTATTAATAAAGACAATGATTAAAGGTTATCACTTTATGGCTAACAACAAGGCGTCTTTAGGTCTGGTCTTTATGTAGTGTCTTTAGGTCTGGTCTTTAGGTCTGGTCTTTATGTTTAAACTTTAAGATAGGCGTTGACTTGATGGGTCTAGGTGTAGGCTTTAGGTGTTGGCTTTAGGATGGACGTTAGGAGGTGACTTTAGGAGGATACTTTAGGAGACTGTAACAGATAGGGACACAGAGAGACACTCAAGGTAACACCCAAAGACAAACCCAAGGGTCATCCCCAACCCTTAGGGAACCCTCAAGGTCAACCGAAGGTTGACTTTAGGTGATTGGCTGGGCTTTAGGTACCCCCTATGGGGGAACTTTCGCGTCCATT
+
65*)))(.+)(%%)-6;<;;;==>FGCCCHFJGJEFHEEB@BDJGFJJJGJFFCCJGJJJJJJHJJJJJJJJJJEJJHJGHJF0).''(6669//0067720./(=/..,>?@@==AJGBDCBHJHHHH@@5A99;;GF877)=AGJHJJJJFHGJJJJJIJIGJJJJJJJJJJIGHIFIJHJJFDJFJHGGHJJIJJGEABEGJGJIJJJJJIJJJJIFJJJ988*(*')3)CCABCEGFGAJJHIJIJB>55BB/...<C@@777?JJJJJJHJEJJJJJHIJJJGFJJGFDE@98/*('()+&&'''')),/2/.-78BJJJJHIJJJJHGIJIH?<54.'&%&&'(,/28AEIFHBDF>GJJIIJJAABCJHJJHJFJICBBCHJFJJGJJIJJJJJDJJIJJGJJJJJJJJJJJJCBBBEAFFJJJGFFIJIJJJGJJJJJDJJFJEHEEACGIJFHJJJHJDDGIEJJJHJJFFGDJHJEFHFBBBAJJIGJHIHJCDJFHJJJJGHGJH?@A?JHECC;=DHFJJDB@@@>@?E=<?4+9:CGBBB4((())(+1/12013-.-/0;;JIJEJI32222D8888FEIJGHDFEJJJJJIIJIIEIFEDEHGJ=<;>FJJJDADBGHIJJJB7667CCD=<:89===?AFDJJFHJJJJJGHJGDE@BCDGIFJIJHGEGJJHJIJHJHJFHEDGIJHC>?;<<<CFJFJIJJDJFJGJJHDHJEDEJ>BDJJEFGFEJJJFIFJEIGCHIJIB498=ECCCD>???A<888744ACGIEEEFHDCFBGIJFJFHIIJGDFF@?GJGGJGHHEGEFDHJEJHHG?@@@JCG5557888;FIJJJFJHBBABJEHJJJJJFFEFGJ...)))/FDBDDGJGHDEEFGE<;G9BFBJCDF@@@??>>?;<&&&%%%&&))'('%%&%'/.1<)@ABA>@:;89+++>FJGHDEEJJEJJHEJGJJFHJJIDFJEBBAD7777JFFJJJJJIG>GFFDCHJJJFJHI++++BA>=>@EHDBA@@CFJHJGHJJJJJFHIJJIDFIFJJGHJJE999IE=<<<IHJEJJHHJJIJFJGJJGJ=<<>FEHFFEFJHFJJEBBCHAAEEEDEEHDEIFFJHDCGHEEJJFJI@HJJIHJJGJHGJFJJ>0@800<<>@HJJEJJHJIJJFDHFGD77746544466CCB?=;=:=<<JEJGIJJJFIEDGDHFIHJGIJGEIECEC<JJGGHGJJJJFFJIJJJJJJHJHIJJJJJEFDJGJFEGGIIFJHJJJGJEJJHECCDEFEIHHFEJJJC?@ADJJGFFJGCCCDJB===<>?>AA@ACA<778BC@722222102255599>EDGFEJIJEIFJHJJJIIHIFJJHHJJJJGJIJCBDFFB=HFJIJJCBACGFJGJGJCJ99@FA40)(((//071>=?>ABAA@??AABDD:94??DDHEFDG>===EC;A?>CFGJJJJJJJGGJHJJGIJHJJHDDJFHJJJHIGDFCCCCJJGA>887:GFEJGHIIJIJHDCDFJFEGEEEECGBCGDCCJJJFHHGEDA1'%&$###$&'+++-/A@JJDFEEEEGJFGJJIICC;;;;@@?>;;67JAADCID888@JHJGFHJJG9899JJGEJJJGJIJJJJHJFDFCCJ>===HGJFJIJIHFBDDFBCADEA@@AFJGJAAACJIEGFEJHJJGJFJIJFJIJJJJJEJHJHJHJJJJJJJJJJJJJJJJJJIJJGJFJHD<FHJJJHGIEJBC@@CCHJJFFJJJHGJEDBJJHDECBACEBACFGJIHJJJIGJ>>>=@@ADHB@A::::C---/55****++281--567=7(*--./..-&(()AHFFHJFDIGD<;0.--0)(''*/0)));@AC:99:85++;;IDEFJHJJJCJJIJF600/000=A==JIJHD@@??AAADJIHFIEHJJJHJJJJEJJIJJJJIJJJJJJJIJIJGDFFIGHJGGIJGGHJJIAFG@>JJJHJJEFHDA>>>?A?::3355?IJIIHJIHIGEHE76556?JIFHJJJIFJHJGJJJIGHEHGJJFIJEDAABBBIEFADD@;<JJIHJGJGBA@A==;::798//0@?=B>?DJHFGFFHFIFJJHJHJJJIIIHEHIFFJJIJJJEIJJGIJIHJHJECGBE543334;:<==DDIIJ?>=67>7FJDDE@99>@;6530)&&&&*/33257<;;////0<656;AHDGJJJGAC?C??<6C@@BIHGJHJGFGGJJJFJJJJJJJHGGIEFJJJBCJC;2JJJJJJJJFEEEEJEGFBA?0/(())((6<=AJJJB?C4@@ABHFHFD78FIJHIGHFBEA96,+*&&&&*.2CFEJJFJGJJHJFDJJJHJJEEJJJJFJHJJFJEJDBCJDDCDFFFJDGJFFE?=<;?BJGHGHJIJJFJJJJJJJDIGDJDB0000?DFGJGJJIIJHJJHJJGFHJJJEDDEEEIEJFJG988;A<<7?IJJJJJHFGCFFIJEGHCHCEJIJEEFIJ@<:::<84-..+&&(&&$'+)**%%%(6/../=>CEFJIECEDCH?>><83335643=<?BGGEJJHJHGEIJDDBDDFHJ881111)*)*5:=>??::;;JIHCEEIEDGJAJDFHGGEGGJJJJGFJJ????HFCCDAB@:9312677;=<>?@DJIGIED=:99)&&&&*933339:>EFFJJ443433249794+++++13>JJFDJ=<<<BGFJJ>@;2CFJJJJJFGJHHJJJJHHIJGJHJGJJJJ??<36?IJJHI?>>?GJJJII:6;9.,--7853449ACHGFJ<::9BB8+*&&'4567<>9772//09@AJI==:9:;DFHJJG@?@:9?AI///1FJJFDDCJHJJJJJJGEJEBCCDJFJHEGGBJEHJIJEGHJFJIJHJHFJHJHJJCFJCIJIJJFIFJJJJIHGFJJFDF:BCCFFAHGJJJJIJGJJJHIJJJHFJHJ97JJJGGIJJJJHIJJJFFGFAAHGHJICEADJFCEEEFIJJJEEJIFEFCCFJ@?=<(((*<==2.-,-&&&'>@CIIIIJJJJGJJHFJDJFIFJHHFJJJJJJDGA@AGJJJFFJFGJJJJJJJFHJJJJJJGGFJCFFGJIJHHIJFEB?>BCABAIGF==<<=;88/01000053+%$%%&%##$$%&0<=<?@@AEJCBA?>>15:;;88@@ACGIHIJJJHHJJJJJHEGJJGJGJJCHGGFC@@@ADIJHJIJJIECHH@BGJIJJEDEFCA<<ACDFCDEHFFJEGJHJJJJ:4JGFD=>,(((562*''(7;<79=?JCB?==9:6788<.*,''++/..3353FBCHIJHJHJJFGJJFA@B@CA>?CABAAGF?>>>??>9/,,-'''')*/47'''(<FCD??=889;DE@@@>BABIJGGDHJCF888D:444010)'$#####%'+),4;=CEHHJJJFDDCGJJIEDHHGIDA@?A>:5DFEIJJJEJAAAAJIIEE>=+*))'(&',.056;556EHHGJFJJJGJJGEJGH@7678B?@@JBEDAABBHJHGFIHIJIIHGFCA63?AGJHHFGDDE766554572221222*)('''1:=?@@ADE><=>>/---8<?AH@=;;:<GGCBJHJIHEDJJHJJJHJIIJJJJGIJIJJHJHEJFJJHJJJHJHJGGJJIFJJJIJJJJJJIJGJJHGAB;9:99:;=2101=>>51..+++,013889::,,,IGHIGJJIGJJJHECCD;;/-&%%%&(((/7<?BGJJGJGGJJGJJJJJJJJHJJGJFJJJIJGJGJ@>?>BDFJJJEGFJGJGJJIJJHJCJHJEHA7--4AC?;;GIJIJJJHJJJEDBDFH?@>85767::BA<=?EHDCJFCEHIGJJJJJFIHJIGJJHDCFGJJJJJJJJIJJJHEBABHF?@>=<;:@GFJJJJJHJFJJIGHJBBB>;/))112:::<;099;BCEJEGGJJIHJIJJHHGJIIJHJJHJJIJJJJJJJJJJJJIHIIGJJJJJJJGJGIGFGJIJIGJJJHJJJJIGF;;;<>@JGIEDJJJJHDIJGJJEGGGJJJFJJJJJHIFBJ@A@BIJJJJJIG::::FD@55321*('''%$%&-78;EJJFIFJHIEJJGJJJFHHJECCCBDEDB@A?>54468?CDDDDFFJFJ,,,,BDB:>2988;=<00/.,,-.,<=EEFJABE0000?9?DGJIJJHB?C@JGJHCCD?B7567777769:8<B>B?>EJJJJGHJJHGJFEB?@@@BCJEFEFEEG''''82/-./13=>AHJJJJJH6666A:*),))(7:?BDGGHDGEHJ@@40/J577=>?A=FFDFG99588AA<==BJHGIHIJJIHJGJGJFDEFEG<92+)&)++.01BCIIJCIJFHGFEGGJJJJB@@@3++))%$%%,-*'&&&)*')(&(&'&&%%$%*.1;;;?BFECCGJJFEEBCHDJJJJJJFJGJJJJJFJJECCC11001-/23:;::3233DBEDJJIJJJJJJIHIJGGHHGHJJJJJAC=888:?/(&&&()&$%&&+*++,+++9///0221.++*%%%&(-0//(($#$&&'&&%%'$$#$$%$$$$%'((''%$$$$%%)+'((((*%'$%'')&%&'%&%&').0/+*(++-+**))%&%&&&(*&&%###$$()%%$%''&&)*.5522239:9>>>AFJHJJFHJFHJJCBBCGJGFFBAA40199;;))))<;1';;;JGGIFEGJJEHI@?=<@*++++14..1)>AEFIJJJEJGHJJJJGJCD>>>>,&&&%%))*,224C@BACFIBA?AEHF@@A;8>?DB@<====7.%%(&'.1222??;:9:>>996733534359?GD7666=D@B@?@?8998)&%%$%$#$$$%((%%%&-....///--.7?322//8:GFIJIHJJHJJJGFJGJHJJIFFJJD333344410++*()))+,*+012EHHFJHGIJ6229:?A@>4-,++++,///07<==HJJJFDDDJJIC=CJ8GJGJFJJJJJJJABBEDIJJJJJJHJBAA<54555**9111254.-,,068::::FEIJJJJHEJHIFFH@556?JFFIGJHJEA@ABFJJDDFFHDGHFFBA@BD>:;JGJGGJIFHJJJJJGICHJJJJJ0,@=IJJJJIJJJEHFBEEEJJJJGJGJHJJJJJJJBAA@IHJJJGDJEJHJJCBJFDFHFJHGEGIIJGJDHJJJHHIHJGJJJJJJICCI88889JJEFIJJHIJJJHBAAA<;8887:HFJJGJDDJJJIH>>>AFGIF<IE4001=<><;?@@BBJJJBAACGHCJIJJIJJJIEJ333FCHCDCCGCJ;;<>>GEHFB==DDJJIJGIJJJJGJJIFFJJGIJJHFGJIJJJJJJJJJGJJJJIJIFD?AJJHJHGJHFGJIJHHFEGHJJJHIJJJFFBCCJJJFJJIGEHB@A<7656787****+''*<1=@EJDJJJJJIJJJDJJJJEJJJ????CFBDDGGDIJJGEHJC?=><>>1&%&1;@GFDBBJJJJIJJJJIJJJJJJJJGJJJIJHEIFGHHJJHJJIJJJJJHHJHJJJJJHJJFGJJJFJHJ9*))*6,,+().0.448@FEAHJJJJHB@@AFCDCFHDF???AJJIJJHJEJGHJJJJJJJJJGJGJIJJIJHGJJJJJJJFJJHJGJJJJJJHIHJGFGJJHIEEJHGJJJIFJGJHGHJIJJJJJJEEJIDEDEEJJJ8DA@CJJJHHFIFGJEGFHJGFJ1./?>>J<::;AFFJJIJGGJEJJAG@6.0:CGCJGHJE@?>AEEHJGJIGE;3::;DCBGJHF=?6666GFJHJGFIIGGJJIJHJGJJJJ@??>GJGJHGJIJJJGHFGGFEECIJEEE1++AC<EIGCJEDJHFJJJIGFIGFA??@EEJHIFIJJJHGDJ6-))04<7777::JJEGFGJGJFHJCDBCJJJIJEIJIJBBBDJJJDAB>:::94:+++=CCFD>A@@;@6::;;F>?B7JE?/**5*%'''//((($$%($###$$&&&&%%%&&%%&'??CE@BBFJFFDDHJJ?>?>CC9@00>HJGFJGJJJ8//8:56=888EGGFHGEJJIJJJJJHJJJ>99;==GFIJC5445-*((+6624BEJJIJB@@DEJIJJJGJJJIJGJJJJJJJJFEJFJJJGIIEI@>,+++)&$$(-,,00566<=AEJJIJJJJJJIJFHJGFHJIJJJJJJFJ66@9JJGJJGJJHJIHJJJJHJJHJJGJCDCCJHJJJJIJJJJJDGJFJJFJEC@@CEE>=8765-((((*/,,0-/11431./-.-((&&'''()8@B>;41,@CDHGIJIFEIDIEIHJJ:+*,36>DEDBC9867FDEFGGHGBCGEEHIEG=>?GIJJJJJJJJEGJJJJJJGGHDGEGJJFHID7668;''''CFGIJGHJJFHHGJ====<<<?C;IJIGJ@>>@BBGJIJJICA?>::J>==>JIJGJIJJJGJGIJHBA??AJJJJJIJJJHJFJJJIJGJJGJHJGJGIGJJJGHJJJJAC>=>@EBC*)&&&'&&&CHJJJGHEEJIJJJJJJJJJIHFHJHFCB7//0JJHJJJJJJJIJGJJJJJHFJJFIIHGIHJEJFHJJ943010.*(-)%%(%%'(*&)...+++,,++.>FGBCDDEC?@@CJJHJGHJJJJFJJHHJJHHFDFJJJJJGJIJJBA@1.../:----//134><;:::CDCCEIGJBBFCCCEEHGBDCBDCBBCDHJJEEHFEIHD5DFCFJJJJHIJJJJJJJJJIJJJIJI;3-',,4/;ADGJJGJJFJJJGGEEE@@?::44:;;20/01-()8@AJGEGFED??=J)'&''&&&'*)+*)))48:;***)9.)))*:89BCCEGHGJHDDEDJEFG5-,,+,++--4,//07:5544:C<>>BGJGHJJJIJJHJJJHGHJDFIFJFJCA@<<43448311>??A>>>=@@AJFHIHGJJGJJHJFFGJFFIJGGJIGJEEIJEJJJ?=<778=HCEBFIJJEGJJJJIJEEGFJACJEGHGJJJEDGBJFGDJJJJJJEFEFJIJGJHJGJJJJHJG*))*:,+++-,'%&&''00,244FDECJJJEEJJA==5...9;::<;9''ABF==<>JIGJJI<:9<AJGGHJJ@CIJJJFJJIJFGJFHJGJI==JJJJJJEEDD;<<FJJJJ43333??@CB?@@EJGJFH555332258788??@?F;67IJFIJJIGJGJIJHJJJIFHGJJJ87788JGHJFFJJJGJGFEJGIGJGEIJJHCG;977;///--;CHEGJJJGJJFACBE@FDJIJIJGJJJIIGFA@ABCDEHJHCEAAFJI??>?IIJJGIEEF8889AF999?AJEFDE;:::D3333351)(.3-((()&''(&&&&%%&+8988<>DAEAD>=<=BJIJJDJIHHG?<<CEJGJGJJHJJJIEFEIEFJJGJJHDIJBB3//-+%%%(-,&%%$%&&'&##$$%%&(%##$&%&+'$$%(*/:9<>BJFJJJJHJJJHHHJJJEJJFGIJFJGHEJEJJJHIHGJHHJIIJJGJGJFJJJJJJJJGFJJBCCCCBDB<?>::87766@@>ACFJIJJHIGEJJGFDD?>(%$%*--*;?=6776DCEEEGJIIJJGIJJJHJJACFJHIJJHEJJIJJBEHA?<101545BDBFJGEGFJJI?@=,+,1?EA<:;;=ABDJJFHGJGGFJHIJGIFHHDGFCD<...,/08::=>A>>?@GJIFJA@CCCB>=>?*9;61CG78HCAC99:897)'''2>@8@@>EDJHJJJJJD9889@>>>HIGE9800>>@BCGGJJJJJFFDEEJFJIJDCBBDFDFDC@>>;;?>?>EFJJJHIGJJ5222?ADBBBC@??BB;:;<<>>=HJEJJFJGBBEEJJJFDJBB<<>BAJJDBCCFDEEDFEGGEEJIGJDCIFGJHJJJJJEJFFJJJIHJJEGGHIJHJJJIIHFFGJEIJGJJJA@@DGJFJFJJJGJJJJJJHFHJJIJHBBCC@A@BJJJJJJJJJJJJJJH;:/:-))04367;::9;8779>,,,+,+0.03555<<:;@IJJGJFHEDCGJJJJIJGJJJJJJJJJJHJJGGHJIJJJIJHJ?;;DBIJJHJJJJFCIDFCDJFJJJJECBAC;+*))+-,-''((*02.DFEJJFEJB3334CJ@>@BEGJFFHGFFEBCCJJHIJIJJGJJGIJJFJJ@A?@EGCCEDE?B@=,%##$$'((().;7677BA???>GJAAAFFGFDEGBGFJJJJJJJGIJJFFH@>>?BJFJJJHJJJHJJHJGJJICBCEJJJJGG:88;GJFGHJJJJJJHJJJJFJB@AAJHHJFJJGJGJJHJGJJJIHFFEFFJJJEJIABBAGHGJEJGJEHGJJJJJ@>??<<95DJGJAHJ::9:?JHI<<<<JJJJHJFHFJJJHJHJJIJJJFJJJJHEJFHDI>??JDBBCECD4444JHHJJJJJJJJJJJJJJGDHGIGJFHIJJJIJGIEGHIJGFHE@AAJEJFEJ<<<<<=<?@ABHGJICJGFICB<950)(((.?GEJJHG@AA@IHJIJJF8888?EIC?FI@?=<633325-+)&%%'+0../045A@@@CEJJJJFJIHJJHHJA@@@JJJJ?@JGE@>423069:IJIJJJEEJJJJHIIEJ<;;4'&&&-///0;:9;89;BFCJEJJJGEHFFGGDG2)*-+*&&9;<AADEEJJJGIHJJGJJHFJJJJJJFJJJGJGIJGIJHEFI>?=778===A<JJFFFJJJJJJGIJJJJHJJIIJHFIJJJJJFJGJJJJJJGF?AB-++ABCJCD7778<7:JJ50534.)''&&%%*0+,-9,,.0../94333555766C778DFHJGJEDDGJJH<<;<HDJFJGJJHIJJJ@@@ADJIJGIGJJJECBE///./00JJJJJFEGJJJJIJJJJJJJJIJIJFGJJGJJIHJJJJJJHJIJJFIJJJHJHJJGJIFJJIGF@C@AJGJJJHJHJJJIJJJDJH>>GFJGFIGHGJDBDCJJE4--,+'&&&)+2BJJJJJHIJDBAGFJGJIJJHJJGJJJJJJJJJJJJHIIIHJF@@@@JJJIJJIJIJJJJJJJFJJJJJJJJJJJJFJJJCBCBCGJEHJJHJJIJJAAADDCDGJ<;;;JCED1''''**0000534:=BDC:HFDA8893349<<:9;;=?BBFEDGCDEEFJHJJJJJJJGJJJIIJJDCC544(((*,,.=EGJIJC?@??DC557551166@@ABGIHHJHJDDCBBHJGFIJJIJJJEGHHJJJJJJHFHJJ@BDFJJJGIHJFA@FBDBGGJJJJJJHFFJHIJH;97-)&&&',4655=DGJJJIHFJHGFCDEIJJJCECEJFHIIJJHJJJEDDIFJHIJEHJGGJEGJD:99:CHJJJJHJJJJJGJJJGFJJIGFDFFDGIJJIFJFGHHHJJ@@?>>=>>BBBEGFJHIJJJJHJJIHFDFDDEDFIA?-11178889=555))))234'&%%&9)))*/**,-()))**()'()+&56?JJE???<=;;EGGHJGJJJHHIFJJDFEEJJFDEJJJ5556EBFHJJFJHFFI5444;=;??>EEC8666@DFHHFEEGGGEHDEEHGGJJJJHJ;::9<;6+'$$%(*-/7<BCGJJJJGJJHDGHDF?@@?J=A?=?65114.;==>BCBBFJJBAABJIJJJBGJ@@@D2;22AJJGHGGEBGCHJFJJEJIJJJ==@BH@9544;66::;9657;5665556DCDB<;:99AAGJJJJEJJJHGJHGGJJHIJIJJJFJHJFGJJGJJJGJJJIJIJJJHGGJGJJJHJJGGJJHIJJFI;;?89@>GCE:9DJCD,(''&''(1233?AFJHGFJJJJJJJJHEAA@JIGEHIFJHGGFDJJJJJJJHGFEIIGJHHJJJIJJJJIJJEGJJHIJJJJJJFJHJJHJFGC@@9:40001:;9=>89:77558ACBF@@??CIE@@----.99<8656CIHGGJJFJJJJJEEHIJJJGJIJJJJJJHGJHHJJGJJGIIHJJJFGJHJJJGIIJAA;+++-66547,+*&&&%&%$$$&(23401@DFFEIDCJJGJJJGJJIJJHJJJJIJJJIGJIJJJJGJGJJJJHJGJIJJIJGGJ=<<<GCCHEBABFJGJJEHJEIJJJJJIJJJIIJJGJJJGJFHHJGH@@>//BJDCABEJGGDJGGJJGJ8000;;;;GGJGJAABCJI?I3272>=;;;:CBCBGEJFD10027=???777??>EEB@?>?@?BC@1,)(()3781.,,-2772115,('')86;;<HIJJIGEF??>?DE@;HJJJHJJIFIHJJIHJJJHJJJIJJCCAF@@ABJ@???BGGEFGDFGJFDIFFJGGGHIGHIGIA88;9221111111.,+//01;::ABAGFC??CHJFH?>=>@FGJB9988<7778??@?B==;:==;<AB====JJIJJGJJHHIHHJGJJEEJJJGJJJGIEIFGJJJHIJIIJJJIJJJJHGJGHHJJIJGFHJJJIJHJIJJJFIJJJHEJGJIJHJJJJIJGJEJJEGA??E7EGCHJJJJJJJJJGJIJJJJJGJJAGIJJEJJJGHCBCEJA@AAJJJIEDF>?A95332228?@EDIHJJDIJJJJJHFJJJIJJJJJ755580/+)))+/+3336+++,69/::HJJFIJJGHJHJJJJB@@>;5/--***''&&(&////16CIJFIIEHJJJHJJJJJJJGJJIJGIECCBF000111--??GJHIGGHJGJGEDHIJJJHJJFJDGIJJJJJHJJJJJGJJJJJJIG==<=HFJGEGGFECF@BGIJEDEDJCCJJGFFDJDHJGEJIJIJFJJJJJHJJIJJJJJEJ@JJHIJJJJJJJHJJJHFDDDFJJJEBCDEFDFHHJEC@>999950--..../0++?@JIIEJJGJEEIJIHHJJHJJJFJJGIHJGHJJIHIJJJJJHJJJFGJGFJJJJJDHJE:////DCG??@@JJHJIJEFIGJHJJJJGJEGEIJD@@=45HJIFGHJGHEJICGFJD@@AAHJJJGJJGDDGFJ(()66HDFGGJFJJGJEJJCBCHIFEHJJHJ><<;;26*))*)''',,,,658;766433-,,*)))+'(&'+-01235667;65556677BACJHGJJFJA655***)**+1+(+&/..+,,*&*'&)++13?DCAECCI76<@@JEDHJFJDEJIJH=>??ADB0/0277:6++=:EDDEDJHGIJJEEJBB<:::CHDJ311298987<=>:::;:,,,-EJJJFJEJJHGFEFJJJFJFJIJFHHEIGFDFJJIJHJJJJJGCDDJG=>=000++++,(&&&),&(-.EEDEHIJHEJHHHJIJJHJIDEJFBCCBHJGHJJJGJHJIJJJJJGGIJIJJJGJJEJFAA@=HGJJJFJJFJGHHJJJCA@C;999?@?99::;;<DBGJFGHGJGEA??@FFFB;4448ABCBHEFIJJJEFJGD@?@@GDBC?B<<<EJIJJHJJJJJJJJJJHIHGJJIJJFJJIJFDDIJIEJIGE:6666?:0/.-//101002?@<=>>JGJHHIJJJHJHJJJJJC;IJHJJGHEED@@?BIJFI=999HJIHCFHJJHJJHBBAAE??@@?JG9899JJCDEJJJJEFFDIFJHGFEDA@AAFJJJJJGJJJJJJJJGGEHHJJJJGJJHFIJ@@FJIJHHJEEJEGJD@?667CEGDCDCHHJJJHJJJJB223BCGEJJAAA@JI?===B<>DJB6111CAEH8889@BBGIJJH<2GCJJGC@BBDDDBB;;;;:?@54=<DBB6555>JIJGEJIJJFIHDJFE>>=64489?BFFHEFEFHJJJJJEFEJHEEBDCABA7777JJHJJHHGIDEGJJJJJ@7763++,EGHHIGJJIA<99=DJJGGGJIJGIJGIGJJFFCCCIJJJJJJJGHJJHJJGJJJJJHHGJFD=<<<>=DCGJJHJJGJFJGHJH@@@BIGCE@:97.//:;=FGFEJJHGIJJJJJHJFIJJHFJJJGJHJEH=<=>JJJJHJJJJJJJIJGHF??@AJJJJIFJJJIJJGIJFHHGJFECB/..09)((*1CEHJFFF<<<<EIJGGHFFJJHJIEJHGJGB=;==>B7666----?.,(*+&&&(745AGIJJJHGIGGJJBGHHJJJJGBDJJJFJHFJJHADDA@AHJJE?=:;<:<=A@;<<=@CDDFGEEJJFIFIJJJIIFIFEJJIGJJFGFI11-%,&&&%'''((+*,//;FJJJIJJJJHIIJJIHHGIFGEEHJJGJJJJJJJJEHJFIFJGHHCCEGF86601>?DGAAABEJJEIJIDHJJJJGJGDJIFIIIJJJHIJJJJHFFDFJGJJJJJIJEJGGGCBA9;;FJIIJIIJJGFGEJGJGIHJFG;@24@BIGDDCIJIGHJJIJHFGCFEJEFHHJGJHED/IJGHJIJJJDJCJJGHD@@997DD=>>=BJGJJJIFJGD===@J87-++(''(,'(%$%%&%&(%(%''%(<>DFJFHJEJJFJFGJDGJJGHEJIGGGJFFJFGJBCB1022EFGBBCFIFJJJFGJFEIJJGJGJJJEJFJGFJJHEFDDEJ@?9(((()''*(**'%&*+-7A9---.4:FGEDHFEFGCFACEJEJGDJJHFFDCHFJJIIJJIJJ<;EJJGJHGJIJJIFDGHJIFGJJEIHJHJFJJJJGJIJJJHJJJJHJFJD://;=FJJJG>;0///JIEJEF??=?@BJFGJIFCBED??>>9.)*<DCDFFGJJBCBCIJBBA?9669:;;A@64('%$#$$%(%%%&''&$$&$$&%'(*''%%%$$%'%%'(2;2&&1:<D?>;<??A??CIJHEIJJJJJJEFFIDEJJJGHHFJJFJFGBB:322601?A@@EGJHJJJJJJFHJGFDJFHHIJE645ABFHHJJJJEIJJIJJHHJHJJIJEJGJJJJJJGGIGIDHJJJGJFJIJJJIEF;<<DIIIIEBJ3224FJDECGEBCBEECDBBGDJDJ;8899JGHHHHJEJJFAAAIHJHBBCDFHJJJJJFJFJJEJGBIJFEEDDHHHJJJIJHJHGJFGIGJJJEGIJJIDEA;''''(J@@BCA@CECFAABBJHGHJEJJIGJJGGJGGJJIJJJEGIJJFJFFJHGJHGEEEHF?&&&()+'(''()+9=?AB?@E;6663227;?A;97677..1.77<<8//++,8552''%%())'(+8;<6CIG?>??HH<878)''(/3444557CHJGJEEB8><:::500355++-45175588>CJFJJJHJFJHGHCB>JJIEFFEECCFFJ---?==5555EEIGIHJIHECJEECBGFFHIJJJJJJJIFJJJIJEECFDHJGDFGHJGIDBCCHJHJJJJJFIGIFDCC????98789877AB88;<99<>D>>==BDFGCCBJJJHFJGJA==.JEJJID?>66547F:EEJHJEFEJJ;<<JEIJJGJIHHJHJJFJFHEJJJHIGJJFJIJJJ@;2221555A>@@=>GJJJHHJHJHJGJFEJJHEDA><(((())+;<<CEGJEC@@@BIJHJJJHJ5334GJJB@<=>ACFGFDJJFJJHJJJJHJJGJIJBFBBFHJJJFIJJJFJFJIJHJJJJJJJHHJJJJJ>>J?ABHGJCCA=<=AHC=HCJJJJJJJJJIHJHJFJJHJJGJGJIJJJGJJIJIJJJJJJJJEEDDJJIFFGJHJJG>C<;<H@@AJIGJ<<<<JJFJHJJIJFEGJIGJIJJJIJDCFFJJ0001;FGJIHJJJJJJJJGIJJJGJIJJJFJJJD=98,,+,(%$%$**'((9;<JJJFCDEJHGGEHFFFDFD>>>B>>>>AEDJJJFJJIHHFJJJJGJIJEBA??HDJJIJJJIJGFHGGFFJB?;92+,,1/,-+++00;;<C?>??>IJ<<<<FDJHIEJCB>7@8<66FJGJHJJIGGJIJHFJJJJFJHEA?AA,005056IGHGGHCAA@@IJJJGHJEHJJIJFJJFGGFJEHGJ:;2+5768+*)*./),&'(((&&&)C>>@?AEEDEHFJE@@E>:99:;=@AAA==>::9:AGEJJJJJGGJIJJGJJDBHJJJDFJHJC@B9----..FJHJGJHJHJBJFIGDDIFHGCFJCEIJJJIGJIGJEJIJDGFEJJHJGIJIFJGHGJJHJJHGJJJIJHJIIIJEJIJJJJGJJGJJHD???@GCIDDDIJFDCDHIHHHGEFFJHJ4DDFDFEJHF><;==:;3332365;D@@AAFJIBBBFCBDCBC3HJJHJJJFGGFIJFFGFEGJJGHJBAA@C@?2006?AFDCEJHFFFCH872<('''(?>2233DFEDEFCB:2))3226CA;;9:C@AAAEEDEA?,++,/.*&&)))+)*JJJGFHJGGGHCA@>@543342(''(%%%)6666>ADG?H>>>JJJGGJJJJJGEJIEDFIJIGJHJJIJJJIHEFIGIJJGJ?;;=?A9:<==6)%%%%%%&&,-6278344B??BIJJJJJJJADAA>EB?66501>?IHJJJ;::;@:::GJJFGEJGIJJGJGE@B=DGADJDIIJJJ<;;;;:88(%%%'CACDJIJIJJJJGJB@;;<2---CJFJJHJJFGJGJFG8==>IJFJJJJH><<=IFHJJHJIIJI6769:99449:=;11*)&$%),155678EEAA@>>JJHJJJJJIJHFJJGJJFGHJJJJGGJHFEFGFJDA@@@DCCHJIJJJJGJJJJJJFFIE<<@=FJC1/.0>@CFGGJJJJEDEIGFJHGDEBFJIFFJJJHJJJHGHIIIJJGJJJHFJJ10/-+,6;::;<?@DFGJIJJGHECCFC?>@JJJHEJIHJJFGHEJJJIJEGIIFHJIJIJJFHJJHIJDIEIIJHGHDDCECJJHGJJJJIHJFJJHJHJGJJJJJEJIJHJIJJEDCDDDJJJJJJIJJJJJEJJJIJGGJHJIJHJGJJHJJJFJJJFJGJJIJGJJJGJJJJJJJJJJJJJJJJJJGFGJHJJJIJJJJJGIJJIJJHJJJHJIIIJIJJFJEJJGHFJGJJFJJJJJJGJGGHJJJJJJJFGIJJJJHJGJJGIFJJJJJJIEFHJJJJJ962121+,J,,8CEJJFA>>@GJJEJJJJIEGJGIJJIJJIJIGJJJJJJJIHJJJJJJJJJJJJGHJGJIJHIEFGHEJJGG>>>HDHJJ>7333EJJGJJJJJEJF>::9>EFEHDBDDEJGJ544465558?::8;B9(&&&)'&%%%()(%%$#&$%''(()'&&,)8>FFA@A@;880000-..,++.33333>9@?B@DDCBE7JHGHJJJJGJJJJJDJJJJJJJIE>>JBJJEJJFGG2112AGJFJIJHEBECDABGJIHE99::FFGEJCBB3223FFJEDDFJGFJIGIGJF?>>=7*'')*(%%'&()(-//03=FF00'''&))('')%0,-CGFFBJIJJJFB@A@CC?=>>;>=??@AJJFEHFJICAA;BA:6674200244446--?<<A<=<<DCA?5677EJFHGGIJHGFJJJIJJJJHHJJJJGHJIIJJIJGJJJJJJJJJJHGJJJJJHFJGGA=;;:;AA:66<<HCC00/.((((..:DGECDBACBC@>8654;=;===EJ@BAAJ?:;EDJEHJJFIJJJIJJJJJJHJ????EFJJJJGDGHJEJJHJGJJE>>?JJHIHJJGHFIGJIJJGGEHHJJHJGJJJE@;<ICFGFFGJJEDIG?=>=>:*:422211223:;;:=;64446697;@BJGHFDGEE@@<9.----<ED@>:,(''*,''%'&(()+4,++,.78<89=BCFFEHDC44>>>HJFGIECCCHJGEDHIJGJJJGFFDHFGJIC?=::?*))*AGEJDCEFGFEJJIFHDJDDF@BB?@@AJHJFCEJJHFBBGJHGIJGFFJC.-,.+,,,::BEG;;;=HFIDJG;779CDB?=<>>@@??C@?=9::;<?99999GJJDGFFIGFDEB<;<A?>DBAJJFHGFDFHJHIJJJJJHGJJJJJHJJHFC=>;AAADJJFFFGEDBBJFHHHGGJJFFJIJFBECHFBABCH=HFJJIJHFF855=<??@?AA85::7EJIJJ>>-*%(,+/8=>AAC>DDGJJFJEEEG?>>>JIEJFGB=J)''(%%&(*'')*79=BCHFI=>=>HJHEHIJJHJFGEBEJFG=;;<5975@BABD?:EE====HEJJJIJJGDDFFEJJFHFFIJJGGFD@A@>D@<?=877:860,''+'&''(''(&%%%%%%%%',++(&&'(+**7===HJJJJJIGFJJJGJJJJJJIJJGJDJ=;;<>BACE=A;<JGFJGJJGBBCJFJFFHJJJJGH999:JHHJJJJGGJAAG@AA??@?GDBB@J@;:;;8888ACBDBDA/////EDHGECFBHJJJHD=/+(*7:ABA@===>GJJJJJJIHJHJJJJIJJIIIJJDJJJFJAA@BIJJJJJEIJJJJJJIJGEGJJJJJJHJJGIEHJJEFB@=7:CA@AA:::JHFJIJHJHJFJJJIJJBB@BJJJJJGJJHJJGJJJJJF?BGFGEE.)@@321'34JJJ>>>>IDBDEC??@GJDGJEJJJJHDJJGECFCJGJAB<=44234+(113>GEHBCDEDHHEIJCBACJEHJJJJFJHHJFEGGGFCCC==>?JHI@@=??/(((406,,::<JFJHJIJJJJHJJHIJJJJJIJHJIJHJJJJDJJGIIGGHIJJHJIJJJHJIHJJJJJEJGGHIFJJC<=FFJGJGEDFFIJBAC>JGHIJJJJJ:999?>8899DAJJJIJJJJJJIJDGCGHGJJHJJI?>>GJIJFE@ADEJJGFJJB,++,/+)((6;ACFDGJGHFCAJEGHJJFDHBHIFEGJJJHJIIFJJJJJIJJIHHIFJIJIGJJEDEFJJGJJIDJJIHH??@?>::98;BHHECBDHJGJJHGEEGJJHIJJJHEEF=65554-+*+..32/...22,,,.26568CCCEGJHHDHGJJJFEFGGJJJJJFHJHGEJHIGJIJ@?ECA<E>,++.>C3222333795456JJJJJJHHGFHJIE?>??FJJEEGIJJJJJJEFGJHJJEGGG99991113542/--.0;<>?9<<:>-687>;88=<<BB@>=BFCJHGHBA9:%%%&&&&%&3?IHBBAAFGIJJJHJGIHJHGGJEBCCGJJGJJFDGDFEJEFHFCBD@D>:98DFDEEDDFFJJFFDEHGHJGFDDJFEJJFCBA>CC@BBBCCEEDB@BBCGECCA?@ABJHJFJJHJGHGHJGGHGJIFGH57<7:('''(+232242>=CFIJJJJJIJDHGJJJJJJJJJJJJJIJJJHJJJGFDCFJGJJJJGJIIJIJJFJJJIJFJJGJJIHFHHJJJJJJJJHJHJJJJJHFJG:9+(('&'%%')&''-10'5=GJJJHHFJGIGCEE8IHIJJJJJJJGGHIJJHJJGJJJGI;9<;7@@JJFJJJFBCDEHJJGJJHH<;::@>***+11833;===F;;;BBF>=>2222::HJJJ>=:966777CDFDDCHJJJJ4444:96564?FFJJJJJ>@BBCCADJABC@IGCBC:::;33:JGJFJJGG?@?@JE>==5546:&&&&'/;:<?GJEJJGJJJJJJFGD;:930---00028;866****;<>@IECGED44,,,2,76,,22JJIJJJJJBDBBCA88<B@>>HEEGEHHIDJDIHGJJHJJHJGJJJGIJGDBDJJIIFDDJJGGGGJGGJJJJIJIIJJBA>>>;769:JA>>>?JGGFJHJJIJGJIJJJJJJGIJJ:999;;?JEJFJF>JGJJJJHJJIJJJFEJIIJJGJIJJJGJIHJJJJJJJIJH342==BGJGDJJJGGHEGCBAA@@FGJJHJIJHFGEEJFGJIJFIGFCCBD5555?>>>FECCFJBBACGHHCCBCIGJJJFDBIDHI@>>??@JFJFHIGJJHCA?@@AJIFDJHED;;777++++**'*3544?9>>>==CE@??@GGHHFEHHFJJJJGJJIGC@??GGGFEGEJJEJEJIJGGHIIJJEJIIIJJHIJFCD97433440*+299IJGFDGDDDGFGJIC444B:66660///678/...CJGJJJJJJIJJHJJDJG@BGJJJIJHHHJ3222;;:D>=A;EGJJGFFFGFJDEDEB:?<>>*54446EJHJFIJJEGEDFHGHJGJJJHHHEDJJGEGCHJG@@@AFGJJJJFEA?>?C<***?<DCDJH??;<53CDCDFJJGFCD@BFCIIJEJJJJGJJJJFIFJJIJJHJJJJJGDHDFJJJFEEJJJJHJFABJJJH>BB<@CDFCJJJBECJJJJGHJJJJJJJJHJGFHJJGJEJHHJFIJJJJJIJFJFJFCIJFJJJGJJFEFBG>>>=JFJJHIFHEJD;.''')/.4////6)((+7331001299668B@=;?A>@??GGJ;;;<.)&&'*028<98833022?BCEFFDDJIIFFEJHJIGIGJJJJHJJJJJJJH7777===>E>@JFJJHJJJGFJJHJHJIJIIJJJJDHHHJD@FFGJEJIJJJJJJJHJJJGGICDBDJ=<<>IJJHJJH;9;@AFEJGGICEDGJEEGGIFI=>>>GGA@AAH0(((*1))56;ADBGIJJIJGJEFH?:62223J=>F>?@@@F@BDEJJHJJJA?@76558*)))678F===>IJJJJ==>:=&&&&&'&&&&&&&%%.0;?C@EBBJ@JGDDCCB<GHFJJIJGJJHGDEE:A>:;>JFJGJ:01DDEIJJJJHGJHJFJJJJFEGJIGJ???-,(&'(+,C@JD;;JJGJHJFFEIJJHGJIJJHJJFACCJJJJJJIJJJF>;756;:556<>==@@D;7((())))(&))*<?DEC?-,./01-0*;;?FACFFIJHDD@>A@>>JDHFJACBFIJJJJEJIHIIHJIJJJFJJJHJJJJJJJJJGJHJJJJDEEJJEHIJHJGJFJJJJIIHIJJIJIJJJFJHJGJ=7+***/01/,,*1689EEJIHI>==<<>@=GHJJJHIJJIJJJJJJJCAA@CABJI?>=@:9:;A111075115?E<<9;9''''55;BCIGHECEJDBDIJIJEJE<;;;I<<<00000JFFJGEGIGJJGJJGEIHJDCCDHJJJJI;999?<0&'*('+/.101///0GJJIHJJJJ==?BABJDGHJJHJFFB1'&''3/./003*:=;::;@CEDHCGFGF77:00006::874346AGDFEJGJJJHJJJJJGJHJJHJJJGJJJ?@JJJJGEHFJJJJJJJJJJJJJJJJ?BADIFIJJHIGGJJIJHJJJFHJFJJJJJJJJIIGJJJJJJHJJ3079:>>CBA@<<9;<=IHIGCABBJIJJJJ0000??>?CB2222:;>@@B6<<<E>8=2211A:EIGIJJHJIJBFJJJJJJJHJCCD?=>G>HJJJCEGFJGJJJJJHJJJIHJJFJDFGEDFJDE-(''%%%#$%)69++++===EJJJJJHJIJFIFJHJJJIHJJHJJIJIEIJJDBCAA@@@A@??@>@HFJEJJJJJHJJJIJ?IJJJJJHF?:@ABC:DJHGJF>;;;JJJJEHJJJJFHIJGJFGJG8(GECJIIJJJJIJJJJHFB<<GEIIJJJ;24476877/...)(()26(&&&$#$'(((9?ECEEC@@???CFFJGJIJJJDJIIG>=<<>ACIHFIJJHEIJEIEHGGGIJHDG@@@A@J3/--.00076669BFJ?>>>@EIGFJJ?>>>=DD?@8663,))(-EAAJHJJJJJJJJJJGJIJJJJJJJGIJJGJJIJJFHDFEGJDJFJIJIIIIJHEFJG@AB@JFJIFJJJJJJHJHJGJ((((=J:;<B((('/+*+/1410.'***/56=813.0/,--++'(&&&(.//2EFFGIFJIJJJJDGEHHJJIJJJJJJJIJHJ=>=>HGHHGGFFJJGIACEJIDCBGJHHGIJHHGJJJJJJJJIJJJJFJJHHFFHJJJGJHJJJJIJJ?>A<6=??>ADFBCCDJJHJFJJGFHGJJJGGJJ@?=?D@B=?GIJHJFCFJJEJJJGIDDC;:?>DHHGDD711167784100./-,-5<=?>>=ABBBAFJGJJJJIIJ><<;=><J=<GGEJIGJJJFGJJJID@<B355BCJGGJJEIIEDHJJFBB989;GJHJGJJJJIIGIJEHJ===?A=::9<>>FGEHJJGHJI?>>?JJJJJFIJJJJJFHFHJJJJJHGABC='''&())()))1.++,.8DCJJEDBBA>4>ACFFJC@?<>223GFJJIJJGJJJJGJJE@@>;579<;EJJHJIJJIHJJJJIFJJGHFFDDEGGD==<<<69'4:;86,,+,,00.,,,,3074//0=>EEGFEJEEHJJJ8888.+*((79=0...9CAA<A:;HHJJJJEGIFC;;;;GJJHEIJFJHABCDJD==;...47>GJHJGAC@AEBBDGJHFDEDA<;;980,+,)>?BAEBFJHGHFEEJEJJDBA@DEBEFFFDBBCBJFJHJJFJGFJEJJIEIFDDCJEFHIJ:999<8888;<GEJGJJGJJJJJGJJIEFCGDEJJABAIJEFCDJEABJJHIJEAADEECEDGGECJIJIJJJIHJJ762+*()))))*))))/0967:;::8:;;=;:222///.'++&&%,,,-1.3:778;<<666799:<;363222?JFJGE?>>>A99CCEIECF<>?>33221))*0//,,-3??BBJGJHDJJGJJJJJA@BBJIJJHIJJJIJJFGJIJIJJHHJEJIEFGJJJJEJJJFJJJIFJJFGEE871//1131+*)(&%&-,->ACJJFGJJGJJDFFJJCBCJB@A@CIGJJHDEJ?>>@EBD@ECEIIFGHGHCBBAJGJJJ:998877:=>=CGGGFHG<2210112>DJJJ<52<34448:=???@HHJGJHEJIGJIIJJFH:980-+)%%%&*+24569;<;?>87784,,&&&&)&&(.?BDDEGEEDA@@BGHJJHJHFJJJJIJIIJEBC;>HIJJIGHIFJIFID<0-+)($##$$$+-.0?FCFJGEDIDDB@A<??>GJIJJCHH<FGIJGJHFGJJJHJJIFDCCJJEHG@EJF??>>HFJFEECGGJIJJJJGJJJHDEFJGHJJGJFGJGHFJHJJIJJJJGHDHHJJHJJIJJJJJJJJJJHJJHGEJJIJIHJHJIJJJHJE=GJJJGGFJFF3333@=;;<;@@@JJJJJEC=<;;<=?FJJJIJHBDDDC;;;JJHJGHJJFDCEHEHIGJJHJC877455-))'++.2872229?JJJHFJJIJJJJJIJJJJJJFJJGJJJJJJJJHHIGJJJHJHGFIJJIJGJHJGJJIDIJJFJIFFJFJHJJHEJFAABBJIJJHJFFDD>FIJJHJJHHHHJHJDEJJJJJJJJJJJIJJJJHG9,+++:<AJJJJFJHJHHABJHJJIIJJHGJFJFFJIFDECIFCHJJJJJIJJFCEIDDJFDCIJGGD?>?6663554=AB'''4';>=>?DHCEGJJJJIJJJJHCDFDA@<-,,-3589BFHJJJJJJJIJJJHEFFDFJ====@C?@D-,,,,,,:9C::FIFGFFGJE@BBH?<:;>GEFHJHJJJJJDGEJJJJBBBFJJJHFGHJJJHJJJGJGBCJGJEC<<>?JIJJJJFGJJIJJJJHJGJJGFJDEJIGJJFHJJJFGEFHJJJJDJJJJHJJJJJHDBIJDDECF=<<>JFHJGHGEGDBGGFIGJFIJJJJGJJIGJJHJGJJFFDCGJJJJJJJJJJJJIDIIEIJGJEJHGHJJJJJFB1?@960+))*8EFIJIJJJJIHJJJFJJJJJJJIHJJIJJJJJGJJJEF@BDHJGFGFGCJJGIGJADCIGE9<JJ::/..0;ADGJGGHFJEIJJJJHJJHHJH:JHJJJJJHIHHHJJIJJJDEDEJ<999=+***88C>=A@>>>>B;@=6C61117789@B;HDJIJHJGEIFFFJGJJGFGJJJJJJFEHFGJGCC?A31//<3211195556JFFJHIJGJHJJJBDB=@>FIE==<<BCFHJIJHJHCJCDIDCCDHJJ;HHDJFJJJJJFGHJECFFJJJHCABGJJJJJJJGFJBAJJHJFJJGEJFJJFFJJEG>EJJJI??IJJGIJEIDJJIJHJJJJJJJIIJJIFEGJIHD22//1:A@CGC889.*@BJGIJJC@@AA9+*''**-3+***3335<;?>EIJJFHFCAACJGEJJJJJHJIGJJJIFD@BDGEJJHHJIIJGJJGBCCDJJHJJJJIJIJJIHJFJECJJB-,,*0.*++-610-*++444678:;7GCIJJJJJJFGJFJJJJJGHJGHJGFJBJ=?>@EJEIHIHIFEJHGJJEEJEEJJEDGJJJJJJHJJGJJJJJFJJJJJJGJJJHJBCCDJHJIJJJIEFJHEHJJIJGJ,+++JJJCDAD88441119<==@EGBABCFB?A><;;9@B@HBB97JJGJHGGGGIHFIJIDBCH<>?>:;6>??AIFA=>AA?BA;<0./3DGJFJGJHHJ><<=JJGEGJIJJFJ0//1862/.//0EDHFEJJJJJEIGJJJJ@@@@JFJGJJJJJJJJEJJJHJHJHJEIICCEGBB>>@ACGFJIB@@?DJAIF@GFGIHJHFGJIFIJHEFFDFIIJGJJGFF=;;;-))446<=AC>JJEFJFJGJIFBIGCGGHJ???@:C::>?JJ>>>>JEJHGJJIJIJJJJJFIHGJFGEJJJHJ::::JJHGJJJJFHJJIFJJEJGJJJJGCCBDHJJJJJJJJGHHGJEIGJIFJHDEFC<;;8/)&$$$()'()))-//78ADCAIIFJJGIHHEFBABD??>7776++5<>?A??@@EJFDJCCBDHJJBCBC<<96*********)$$$&%%')+-----,(,4'&&(,6157/(/:8DD;>CJJHCB?985200227DDI>99;7.,,**//6*&&&7GEJDFEACBB@;;;;DBFFDEFHDDCBHHHGJJGHGHDEEJJJJGDECECHIHJJEC?45BA>?==:85=5((/???@?DJJJHJGJHJ?FHJB;95-)))'''&'))().-.0/042.-0@EFDEJHJJJJGJFJ?777IFJ=778=///,?JJJJHJJGJJIJJJJHJJGJDFGJFE>>>@B;:=7JEJJJJEHHGJJJJFJJJHJHIFJJJJJJIJFJFJIGHEFJGEGGDHGIJJJJIJFJJJIEJHGHJ5556>FCCJFA@..''&&)**,./8<9:DJJJHJHJIJJJJJJFJJIHIGC;=CCFHHJJJJJJJJJJJJHJHGJJJIIFFJJE:656?DGFGHDFD::>?@<;C>99::JJHJFJGHJJJJGHJGJJJJJIJJJHJJJJJIJJIHJIDIHHJJJJJJJHEGEF??;;;;DDFHDJIIIIJDHEHHJJJEJEBBCFGHGHHBCBIHGJIJEJGFJGJIJGJDJBCECJGHJHJJIIJIGIIJEJJIJIJJJJJHHJJJJJHGJJJJGJJJJIJJHJJJJJJHIHIJJJJJJGIJJIJJCDJD;=6DJJJJJJJJHJIFJHHIFJJJEHEJJJJGA877:E?BHIJIIICEJJFHJHJJHHCCEEIFHHJDABJAACB2)HGJHHJJJJJJJJIJJJJJJHHJHGJJJJJJJJIFJJJJJF<HHGGJIEIFJJJJFJHJJJJJJJHJJFJFGJE@JHJJJABACFFFC@GEJJJHIF<;GDJHGIHJH;8;>1=0.,,.-./,.8?@CGHGFFGIJIJGJFD::+,JGIJJHG@@@=....JJJJJIJJEFFIJJGJEEF240+DCGJJJFJJHJJGJJIHJGJJHJF@HIJJJJIJG>>IIJJGJHGJJJJJJFEJFE@A@EEJJJJFJDCBC65544+*+++=@IJJJJFJJJDJJHFHFIJJGJIGJJJGFJJGIJIJJJHFIJGJJGDCECEAA>7::<AABH@?@@JCDEFDCC7::GFJJJJGJHHIJGJ@=<=ABDEFABA::::@?8<?DB==:866578><:89<FECHIJHGJJJJJHED879744<=CIJIGFIJIJFIHHGIJJJCCBC=11-.;;<9<2..==ACE878:@A@EFFJHJFJIJIJJIJJGJI?6336667/..>.DJFGIJJJED@<300GGGJJGABB@EEEFGEFHJHIHJFJCDHC?930//1/,+-56:?544FHA?@?AFEHJJJJJGIJIHGHJJFJHIIJEHFA70-*+,/--20'367DIFJJJJIJJHJJIJJJJHDCCBDI>?BJIJIJFHGJGJIJJJJJJJJJJJJFJJFJHEFEFIJ::::GIJJJJIJJIJDBC@BFGJJHJJGJJJJJJJIJJJJFJ=<<311BGEC1111679?FA?@@DA8;6562)))*-((((2210221:?EEIJGJJHGJJGCEHEJGJJDCB<:89=<C??AJJGGJIEEHHJHJBBBB3321,$$$$$%$&%''9<>?DB<76;;930'('';>JJGIJJGJJJJJFGGJJJJJJHIHJGJJD???@10/1833++('((&+*&&&&&&8<8CCG@@FEAC@BBB;::=9888:80+(&&((3BEFFFGIIJFHJJGIJJJJEEDIJJJIJHEJJJJHFBGE=FDIFJHEDHJJGFJFCCABE?97700,+*,''',,,-/:9:DEJJJD999:C:7622ACFFGFEB??@A7<=>=>?<>=910--1++,,--.999EEEEJGJJHJHHDGGF8888JFIJJJJHJJGJIJJJFJGJJJJJEBCDHJJJGJA@@AJJJJJJJJGGFGJJJJJJFJJJJJGJJJJJJGJJJJJFG>AABFJJGHJCDBDJEEFJJF@F?8GFJJFHJJEJE@CABJIDE@@BDJHHHHJE544@=9:<<7666788;FJJDCCE?BAA''''*&&&)-(+67887=2222GJJHJJJJJIHDJDJJGIGHD?8::JJGEJJJJJGGGIJJJJJJJJJE:6@AH@AHGIB<//3415479<;321,+()%%%&145244+BFJJJJEE?JEE????IJJJJIJJIHJJGIJJIGGJJDDDB@==?=E>BGEJJJJJIJI<<<5554JHGGCCDEJJJJGJIIJJHIJJJJGEDJJJJCDBCJHHJ3332275444;DFGGBD>>:544111'''(,,??EIGGFF?:9:JJBGJJHJJHJJJFFJEJJGJJJJGHA?//8:22+('',-45@CFGGJJJJJFJIJJJJJIG=;;=8689JI@<@?@@CCGEEE5@BDFJF<===FDDJIJJJJIJJJIJJJJIJIHIHJJIIHIJHJACACJJJDE@FEGJGFJIJHGGJJJAAEJJJGGIJJIJ>;;;C7(((''--*+++,2C@??@I>??=>=<?;>JJJJJJJJJHJJHCBBCJJJGJJEFJJJHJJJHHHJJHJHGJGFJJJJJHIFJJHHJJJJJJHHHJJFGGHJJJFFFGJGHJEEHGJFFDJJJJJIJHEIJIJIJHJGJ75543:20@>CEBJEFJFGHDEGEDJAAA@EGFJGIHJJJ>???GFJJHJJJJIJJJHFIJHHJIA?@<<:70011???@HJHHHJGFBCCBHE;9*))*:8GJJJJJIJIGJGAAA;I888:EEEJGGJJIFJJJHJJGHJHGJIJIJGJFJDDFDJGJGJJJJB===9<9/00;BBJFGJIJJAAB@6668?2:76554551*+67;:;;FGGF6665;<?A6667C@AB?>>>CDBGHDDEE:::6665;;:5//:?:68-''EGHJJJJJHHJJIGJJIJJJIJJIJJJJJJFFJJJHJJJHJJJJJIJJJGDCDE@==@?@@JIHJIJEFHGJJIJFJJJIIJIJJJHGJFJJGJJJIGHFGJJGJGJJIJJJJIIJHFJ;;<<DDEEFGJJHHGGHJFHHJJHIJHIJJJJGHJJJJHGJJJJJJJJGFJJJJJJBA@IIJJHFEHCCC?=>HGGJFJHJGJJJJIHJJJJJG<?=>GIJIJIFHHFJDFGIJFIJJHJHJJJJHJIJJGJGJJJGHIIHFJJJJHGJB@ACBCD>66657JJJGGJJJJJFJJGGJGJGJGJJJJJGJJFFJFJJJJIIGJJJGEGFJGHJJHJIHFJFHJJJJAB>?56C?@=5-*()(36BFHDBAEJJJJJJJHGJJJJHIJJJJJJHADEJHJHJJJI?AAACEJBFE99CFF???>BFFJJBDCBJJJDJ?=<<?EFCDEH<<9977=;6655=;67;IJGJIEJJGHJJJFJJHEDJJEJGHGJHHFFJJJJFIIJGJJJFJGJJJJJJJEGFJ?44)'&&'--(((),,./+++)''&'(&'%%)*+,..45@GJFJHFFFJB@@IGJJJIHJJJIJHIIJGJJJJJJJGJFJHJCA79=IJHHJJGJJJJJJJFGJFIDFE87666778DDABCJFFEJJFB<99CGCJHJIE7777E8=>:H22HDBCCCFHGGHJJJJJHJHIJJ@889EAAA>>CJ9999?>?7776AACFJGJGHIDGDHIJIIJJGJIHJJJJBEFGJJJJJJHJJJFJCIJDEJEGJGD10022,)3.1?=>=HDCECFEIEDHDGGFJIFJFGHJJHJJHEIJIJJGFJJHJHCA6.'(;@JGJJJHIIJJJJHHIJJJJJHJ9899HFJJJ===<@@@FA5444BCDGJDJJGGGGJGCDC:@:;;FIJJCACAFJHFEFDJGJIJJFJJFJJIJDFJ;HGIJJHJHJJJJJJJJFHBBBBBEFJJJIGJHJJFEFCJHFJJFJGGCCBGBJJJJFJJJJJJHGJEJJJIJJJJEDFFJFJJJGFFHIJGFJJHJJJJJFJJIGFJJHD)))*4',&&&')+,-32-4:3>?ABDI>>>?:888>::;99652-/./57BBGEFDEA2678;;:---,+,///:ACHE@ADDC<::1110***++*)*37=<-),5117?E<;;=BCJGJJGHIIJE=766748788A;;;>@JJJEFJJJJJJJJJJHJGFJJJIHFJIJJJHC@AA?;8866668;;9568;J=;;;BA9<?EHHBA?@CJG6555<20-..07<666FJHFGJJJIJJIJJEGBHDGJJJJJJGJJJIGJJJJFJJJJJJJJJJJJIJJGJJJJJJJJGEJGIJJJJJHJEGGFJFFEEJHJ@@@?JJJGIJJJJHJHBFBAIICEDCBCJA@>DJBBCADEJEJDEDEGHJEJDEEJJHHJJJJJJJFB@BJDJIHJEGHIIDDGJGJIEDEEEGJJJHIJJJGJJIJCHIJHJHHJJIJHJJJFIGJGJHHJGFJ@>222GJGJJJJJFJJIJJIFHJJJJJJJFF==>>JJJJHJ<=<>BIJJJJHFJJJJGGFIJCECDIJFEH5555@==<EIJJHJJHJJJJJJJJJJJJJJJJIGFDEGJJEHJGIJJJJJEHHJHJJIJJJJGGJJJJGIJGJJJJJJIBJGJJEIJJJJJJJJHIEHJIJFGGFJIJJJJJJJJIHHJIJJGJJJJHJHJJIJIB?A@JJJJJGJJIJJJHJJJI>9<FGCBJHJJJJEIJJJJHJJGGHFJFIEHJFGEFGEIFJEBD86448?<<=JJFJJJJGJJJJIGIIJAABAJFJJJFJJJJFCEJEJGJBBB>?7*)2-..02.----:/((49=ECDFFHHJJJJJIJJIJJJJEFHJJJJGBAAAJGJI8779CCGDHJEEJH?@B;;>92/67&&&&*+,1))))CJJJICDJJJJJJGJFJJJJJJJJFFFJJFJJJGJJJJFCJHJJJJJGJJJIJHFJJCCABEJJGJJG::9:JJFHJIJJFHB8HFGEJ>8112/2>CC:99:B>?B@B@CFDHFEFGJJHJJJ==<9;;;HJFHIJIJIJJJIGDCFCJJJJHJA@CAHG=JDF;;=:;<4,,++??IJJIGJGJJJIJHGJJJJJJJFJJJJJGJGJJJJAJIHDJ@@HJGJJH772223+***++****,.&@BJJIJJJJIJJJJJ@=CBHEF22;>EGJHGHEJJJJGFGJJJHJJJHJGCBBCJHJJJJJGJJJJJJIJJJJHJJJFGGJHJJIG>;;=?JJJJJHC7778EJECEDJJIJJJJJJJIJJGCEDC?==<?;:::<JFGJDEGGIGFJJJJEDEBCJGHA@@=:89//.*%$$$('('('**:JJBAC>===CBG:JJJJJHJGJJJJJJJHIJJEJB?7787:::D@BEJGJJJJJJJJJJGEDEIJIJJJJJFJGHJJJ?>>?CD0../A9/%%%%$&'%%$&6689FHECEJGJIGJJHJJJFJGHFJHJG665$&%%%%%&%%%%)$%%.?DFEGBDFDEJIGFJGIJJJJJJJJIJDE10((./>>?>FIJJJGGJHFFHJJJJJJJJ9899JJJIJHF7-+*3==<975--.,3111:AEFJEFDEJJ<2///1EJFHAAFJC@60/*''')//456=839>DH@AHJIGFEJHJ;;;:<;DDBBDJJJJJIJJIJJJJGJJJGHJJHJJHIB@..,,--.355EJDGGDJJJJCGJGJGIFDJH???FGJIJIHHJJJIGJHJJHJGJF/--0:3466:9::AF??>AHJJJJJJFJFJGGHFJJBA@FHEIJJGJJJJEJJGEJEGJGJGIJJJGDJIJJEFDDJJGJJJJJJJHBBBFI?>>=BBAADC<<2)'''%&09>AABBCEFDEHJGIJJJJJJJJJJHJJEFDEEJJBBE::99?AI=<<=?AAAA?>53///&$$%%''$%%$%$%)%&&',&%%'((++644>AGEDFJFIEJEFHGFJHHDEF?>??DG?>??DJJHCFHAGHJJJH543386*11+*))'&&'068:::7@3&%*%%*)%%'*//BACCD==>=GEJJF,,,,F=9HEJJJJJHJJGJJJFDGGJE4444333GJJIJJJJHJHH??JJ74550.,+-($%$$$%$#%&'%$$(,,-14:=;:<:8:73556><9,++,498894:;:@ACFJJJJJIIEDCDEHFJJJJHIJDEC2/-,-,++))6667ED<::;<<>?=>>;:6''(-17AABCB?@DGJJGEEDDBABEE4334@>>=<<>*('(,017BFF?;;ABGJJ?>;;3-**-07A435557:<CJJGJJJJJJJJJ==<>JJIJJJJGG6JGJJJGJJJJJJIHGJGE>4221295(&&'&&%%%'99CDJGJGFJJJIJJHHGJJJJJJGJJJJJIJGJJJJGJJJJIJJJJJJJJJIJJJJJJJJJJJJIJDJF?ECFJJJJJHJJG?@AFHGJIJJJJJHHHGFJJGGJJJJJACBAIGFECBBB@BFBAFEGIFIJJFJFIFIJJGJJJIGGJJJJJGHJGJJDH?>(''):<@::;GDJBEJHDHGHHJIJIGJDDC<<<=B210,,,,08989?<B:999::>)))&&$%%,*****+*/,++...6+****0.6CBBABAE=@?66669;86555==C/7@/;JJJHJC77@@><>:;GJIJJHJJHJIGJJJIJJJJJIHFGJGGE420025861000015@JF@B@@JJIFJGJJJJJGJ:89:>DHGGGEIFFBC;;/=D@>BHJIFFGJGGHEJF====7643446<BBA7CBCHIHJGHJJFJFEHJJFJJJFEIHJJHJJGJJJJJJFFJFHJJGJJJFEJJJGJJJJJFJHJGCGAA@('''--+,+++&&&%'*-;CIJFFD)(((;>>=?HECCCFIHFJ>CAAHFGJJEIJHJJEJJGJJHJJJJJJJJHIGJJJJJFJJJJJEJJJJJJIJJGDEFF'''1AABJIICCJGGJJGJIGIJFGDD890)974/.(&%&&(.431355??DJJJDEFJIJJFJJHJFFEEDJIEIIFJJGABCJJBDBBE.-,+,112678;9;DGEE8DEJEJHJJFJJGJIJJGJHFJJIIJJJJFCCCCGEIJJGJDJBIGIHIIGHJHJJHJIJJJHJJJJIFGIJJGJJJJJIIJJJFFJHJJHJJJJJEHJJFJIJJ=<+(''&&&'&'***3:@CEB>::0/311360'00321500,,+'&'(*-(()*9CBBECGJFFGHJIGFJJJJJFHIJJGJEJIJIJJIJJJJGJJIJCBBADJHHJHJIIJJJJJJJJDCH;JJFJJHJJJJJHJJJHHJJEHDDC@JJJIGHJAAAIGIJIIJIHJJJJJ@<<:***+@:?ACEGIJJHGJ<953225JJHHJHJJGGJJJJHJFGHJJJJJDECEEFHHIIFJJEIIJJJHIHJGJJIJJFJJJJJJHJJJGGJIFJJJIFJJJJDIGIHJJJJJIFDA@GCHJJFJJJJHJFHJDCEBB8777<@@100...,***,4+86760A=1011BGDCCDCEFJIGHJJGJGEBCDCEEFJ=<=FFHJHHJJJJJGGJJJJIIIJJFD@CDEJGJJGJGIJJJJ@B////E??C956??FJJFDBIJJHJJJIHFDIHJAAA@EBB?BGJ10000/01@A?>GCEEJJHECC66./;>CE:::;=JFIJJHIFFE2114BAABJJIJJJJJHJJJJJJJFDE---.<<EGIJGEJFGJJJJJJJJAAAAGJJIIJF=<<=B<::CFEFJJJJGJFJJFJJJJGJGJHHJJJHB?<1,,,,*))+-(%$%(+)*+,;;>?@>@A<::<C7656?=>>?BGCGIE@JEGJHIJJJIFJD::;;1,)((('):=@AIJJFJJGJJHIJJJJDGJJJJJGIJJJJJJHIJHDCDGIJEJJJJJJHJJJJJGJJJJJIJIJBAE????EA>::;;DBADFAC@?==:99:@>@@@CDCDAA@??>?D@DB@>>?DECHFHB<<;<AED@BDDBCDDBCC?>>>ABBAAD7333111154)&&)*001>A>?ABC?BBADE@A@@>>=<<<<>@@BDEJDE97646DD;C@A:899;D????CCBED@>>=?@EC>?A@CB@???AEBD;J>888DB@>??ACBH@@>@?@BB?==<==?@AB@@ABC>==>>=>=A?A?>>>>=>:-,+++***+01,)**78>@=C;<=>D5223;44299,,,,6;++++:;<<<>@C>?>?@?@AA@>=<==>;<<=;;852-,/0:+**+3/(&&.-//A?===>A>=<;=<:;<>A@6@579999;<99(('',))*23569;;<?@@A@AAE?8?==>@?>;;;<>BGIC@?>>?BCJJHF@BC@@??AADED?<=>@J?BB=?;;@@A;:7)&)/*8;>?@?===?==<<=>>??>>;9:9;<;<<;====<===>>?BDGDB???>?<;;9;;9:;:889<DDCA@A@ABA??@@F@@@7766>>@??ECB@@>>7888?:2023;;:::?<<=?B=<:<>>?>==>C>::9879:<9998;::867;555543,*,266344===B;???@?@@AB?>@<?@?@;8798870/8?ADC@?<;<=;CCEECC=;88=DBBBD?=<=B>>>>ABA=;;;@BCAJDA<>>JAAAB??>>>B==>>AAACDCC@===ACCDFJE@AC?=<;<>BGAA@BBJD=<A@CA@BAEA@?@AA@@@A@@A??A;<61..//(47=>=<<>?@@ACCEC@A=;<85558ACB::<@DEC?9896/)'&%&%%$$$
@Stanford_n8a_1_EcoRI_Ti_plug_1_BigLinear_40_65
TCAAGGCCACTACAGATAGTGGTCTTTATGGATGTCATTGTCTATACGAGATGCTCCTACGTGAAATCTGAAAGTTAACGGGAGGCATTATGCTAGAATTTTTACGTAAGCTAATCCCTTGGGTTCTCGCTGGGATGCTATTCGGGTTAGGATGGCATCTAGGGTCAGCTTTCAATGGACGCTAAATGGAAACAGGAGGTACACAATGAGTACGTTAAGAGAGTTGAGGCTGCGAAGAGTACTCAAAGAGCAATCGATGCGGTATCTGCTAAGTATCAAGAAGACCTTGCCGCGCTGGAAGGGAGCACTGATAGGATTATTTCTGATTTGCGTAGCGACAATAAGCGGTTGCGCGTCAGAGTCAAAACTACCGGAACCTCCGATGGTCAGTGTGAATTCCAGCCTGATGGTCGAGCCGAACTTGACGACCGAGATGCTAAACGTATTCTCGCAGTGACCCAGAAGGGTGACGCATGGATTCGTGCGTTACAGGATACTATTCGTGAACTGCAACGTAAGTAGGAAATCAAGTAAGGAGGCAATGTGTCTACTCAATCCAATCGTAATGCGCTCGTAGTGGCGCAACTGAAAGGAGACTTCGTGGCGTTCCTATTCGTCTTATGGAAGGCGCTAAACCTACCGGTGCCCACTAAGTGTCAGATTGACATGGCTAAGGTGCTGGCGAATGGAGACAACAAGAAGTTCATCTTACAGGCTTTCCGTGGTATCGGTAAGTCGTTCATCACATGTGCGTTCGTTGTGTGGTCCTTATGGAGAGACCCTCAGTTGAAGATACTTATCGTATCAGCCTCTAAGGAGCGTGCAGACGCTAACTCCATCTTTATTAAGAACATCATTGACCTGCTGCCATTCCTATCTGAGTTAAAGCCAAGACCCGGACAGCGTGACTCGGTAATCAGCTTTGATGTAGGCCCAGCCAATCCTGACCACTCTCCTAGTGTGAAATCAGTAGGTATCACTGGTCAGTTAACTGGTAGCCGTGCTGACATTATCATTGCGGATGACGTTGAGATTCCGTCTAACAGCGCAACTATGGGTGCCAGTGAGAAGCTATGGACTCTGGTTCAGGAGTTCGCTGCGTTACTTAAACCGCTGCCTTCCTCTCGCGTTATCTACCTTGGTACACCTCAGACAGAGATGACTCTCTATAAGGAACTTGAGGATAACCGTGGGTACACAACCATTATCTGGCCTGCTCTGTACCCAAGGACACGTGAAGAGAACCTCTATTACTCACAGCGTCTTGCTCCTATGTTACGCGCTGAGTACGATGAGAACCCTGAGGCACTTGCTGGGACTCCAACAGACCCAGTGCGCTTTGACCGTGATGACCTGCGCGAGCGTGAGTTGGAATACGGTAAGGCTGGCTTTACGCTACAGTTCATGCTTAACCCTAACCTTAGTGATGCCGAGAAGTACCCGCTGAGGCTTCGTGACGCTATCGTAGCGGCCTTAGACTTAGAGAAGGCCCCAATGCATTACCAGTGGCTTCCGAACCGTCGGAAGCATCATTGAGGACCTTCCTAACGTTGGCCTTAAGGGTGATGACCTGCATACGTACCACGATTGTTCCAACAACTCAGGTCAGTACCAACAGAAGATTCTGGTCATTGACCCTAGTGGTCGCGGTAAGGACGAAACAGGTTACGCTGTGCTGTACACACTGAACGGTTACATCTACCTTATGGAAGCTGGAGGTTTCCGTGATGGCTACTCCGATAAGACCCTTGAGTTACTCGCTAAGAAGGCAAAGCAATGGGGAGTCCAGACGGTTGTCTTACGAGAGTAACTTCGGTGACGGTATGTTCGGTAAGGTATTCAGTCCTATCCTTCTTAAACACCACAACTGTGCGATGGAAGAGATTCGTGCCCGTGGTATGAAAGAGATGCGTATTTGCGATACCCTTGAGCCAGTCATGCAGACTCACCGCCTTGTAATTCGTGATGAGGTCATTAGGGCCGACTACCAGTCCGCTCGTGACGTAGACGGTAAGCATGACGTTAAGTACTCGTTGTTCTACCAGATGACCCGTATCACTCGTCGAAGGCGCTCTGGCTCATGATGACCGATTGGATGCCCTTGCGTTAGGCATTGAGTATCTCCGTGAGTCCATGCAGTTGGATTCCGTTAAGGTCGAGGGTGAAGTACTTGCTGACTTCCTTGAGGAACACATGATGCGTCCTACGGTTGCTGCTACGCATATCATTGAGATGTCTGTGGGAGGAGTTGATGTGTACTCTGAGGACGATGAGGGTTACGGTACGTCTTTCATTGAGTGGTGATTTATGCATTAGGACTGCATAGGGATGCACTATAGACCACGGATGGTCAGTTCTTTAAGTTACTGAAAAGACACGATAAATTAATACGACTCACTATAGGGAGAGGAGGGACGAAAGGTTACTATATAGATACTGAATGAATACTTATAGAGTGCATAAAGTATGCATAATGGTGTACCTAGAGTGACCTCTAAGAATGGTGATTATATTGTATTAGTATCACCTTAACTTAAGGACCAACATAAAGGGAGGAGACTCATGTTCCGCTTATTGTTGAACCTACTGCGGCATAGAGTCACCTACCGATTTCTTGTGGTACTTTGTGCTGCCCTTGGGTACGCATCTCTTACTGGAGACCTCAGTTCACTGGAGTCTGTCGTTTGCTCTATACTCACTTGTAGCGATTAGGGTCTTCCTGACCGACTGATGGCTCACCGAGGGATTCAGCGGTATGATTGCATCACACCACTTCATCCCTATAGAGTCAAGTCCTAAGGTATACCCATAAAGAGCCTCTAATGGTCTATCCTAAGGTCTATACCTAAAGATAGGCCATCCTATCAGTGTCACCTAAAGAGGGTCTTAGAGAGGGCCTATGGAGTTCCTATAGGGTCCTTTAAAATATACCATAAAAATCTGAGTGACTATCTCACAGTGTACGGACCTAAAGTTCCCCATAGGGGGTACCTAAAGCCCAGCCAATCACCTAAAGTCAACCTTCGGTTGACCTTCTGAGGTTCCCTAAGGGTTGGGGATGACCCTTGGGTTTGTCTTTGGGTGTTACCTTTGAGTGTCTACT
+
A320/2599445601/1/**,/10224249:<GCB:9:647))(())'&(+,57CBBCBCFJHJJJJJJIJHJHGHJIJJJJIHJJJFJDEEJJ>>@EJJIJJJHHCE>301009:JJJCABIJJJJJAA@AJIEIJ=<<<A>9975?;?@BD=::,,,,'''.(,,+,+,,*-9=HJJJIGJJFHDJJFJJJJJJJGIEJIJJJIJJJJJJJ9770**((*).156981EFDCCA=<:::>>22CCGHHJAAABEEHHIDCCAA<::;JCCCAFA>?>?A=9B>9BH2FJGDJJJJJJHIJBAJJDBDDJJJEIJHJJJIFJGJJJJJJHJJIDDGEG;;;;HHJJJJFGCCDAA520/,--.00977//<:=JJJHFGHJIJJJGDDBDDJC1//1-(&&)/ACCJFHFHJIJJGFFGDGDBCD----99<9:@++*+BFJEJJGIHFJFGGJJJIJGGHHEECJEJJIGJFIACBJJJHJFJIDFD;*)))49<555GJFEJHJJJJJJJIHIFCGGJJJEIJJGGFGFJJJJJJJJGGJJJJJ@AB?AA@DIGJA@A?EIABCBJHHJCDEGJFIJJIJJJJJ<;;;:EDFHGJJIJJJHJIJJJJFJGJHHJJFHDDGDJIJGJCFEDFJGIIEICEFEFGFHGHHFGGFCE=9222ADJFJJJJFJJJJJFJJJJGEDEFGCA>C=;444)((,76.--//1?>116466BCDHICGECDE@;989;>=>>=@@?>>>>>ABFJJEJEEJEIJGJJJJJJJJGJHJJGJHJJHHJJICA<<EHJIHJJJJJJJJFEJDJIGJJJJJFGJJIJJJGHGGJJJJHJJFJCEBAEGIJJGJGGJJDFGFJHJEFJJJIIJJDHGJJJHHJJJJJIJJJIJIBCECB<4001;0-(CBIFDFEJJJJJJGFIJGJJHJABADIJGJG@?>CEJECCA@@A@JJ>>?FJGJJJJJDIFJHJJJGJGJIJIJJJJHJHJJHJHJEF@?C9JEEJFE:::::JIJIGIJGJJHJJJJGIFJJIGFHDJJJJHHIGJDJGJJJJJEJHFHJFJJFFCH?99211((((0159=DDCEJJJIJJHJIJGA?=>@JHDA?>@FFDCEA>FC6GIJJABC;865;1C<CD?DEIICFJ.---;DJ?CECJIDDA61123.,+-FFHJJJJJJJHGJJHJJJFEJIEIJJJJJHJHJGJFJIHEF<:9549867ABAAJJGJDD;;@@>=GEEEGDJJAB>?;;;;=9:EIJJHJIJJHJJGHJJHIDIFFJJJIJJJJIJFHEHJHJJJFJJFJJJHGJJIJGJJGJIHJIJJJEEJJJBAAJJJJH?:>228:@GGIJEHJJJHHIJJHEGCEHGGJHJGFJJC>=DJGEEIIHCJGGIFFDBCBABCCEJJIGJJGDCBCCDHDDFEFCDCBBBFJEHJGEFEJJ>=>?HJDJCDECCEDAA@ABAFC@>=>?ACA@@AB<<;;@@???>?><;;<@A533**+17@IJJFJHIIJJJHJJJJJJJGHJJJJGJICF+BABI652--+,6//23333=CBJJFJJJGHJIJJJJHJJJJJJHIJJJJJHJ:::9==?JJIJIGHGJJGGHJJJHJHHEJJFJGECCFC@:66658=6ABDGGJDEEHDC=@GHJEFFGJJHJDEDFJJJJDCFJJIJJJJDIGJIIFJJJJJJJJJFHJJJJJJJJJJJJHJJGJEIJJJIJJJJIJJGJEFJJJJJJIJHJJJJJG@CDDGHJJHGJGHF<JJHJJJJJJDF>@BHHJAAA@JJGIJIJEFJGJJJJFJJADBJIJEGH?>>?AA?BIB98/'':;EJCEECEIA8889JIJIGIIJJJFEEGEIJGJJGJJF=<<=EJGJECDJJJJHIGJ@?@?JIGJFHJJEFIGIJJJJJJJJGJJJHJJIJGJIJIJJABJJJJJJJJJHJJJJIIHDEFJIGFGDEFIGJJJJFFFB863465<FHHFJJJHGGJJJJJJJJJIGCHF=98886569>AA@BCCFDFFDCBCDDCB>??JIJHJIGJJFFEIGJJHJHGJIJJJGFJJHEJGJIJIJJIJJJJIJHGJJJIJJHGJ<00'&&+(80:;:7557<=A<=>??::<CBFCCDFJFJJJJFJCIGJGJGJJJFH><889B../:<HCECCHGIJJJJJJJJFFJJJIJJIGJJHFIGFEJJHFEHHJJEFDGIJJJJEJ<JGD<==ECHF5855C><++77CDEFGDIHGJJHIJJHJFGEDFHDC@?:))*),,9855DFIGIEEEDFJGJHFJJJJJA?931132//1&23341110//./*)))-./:633,,,-435522211113422011223544/.//3432336421.,,./25++++111012133466242100134544533333----213101/0/+,,-44531/./0666673455450++*.11122443122/0/1012554421100002112121122200/01/0/02200/02122000055422123444554434456333233112023210010//./0032211133210101245541001542310-((+3*+320121..-.201101102122233610//30///200005110.,++,234654530//026444457778775551/.+,+,11342002354212235541111567642012342,+,-552220..-.012211//..,++,.0133323678744/+++.62000345441,,,-47212240,,+,//0.///30000373452333111351...03222123334322110.../56/.-.002244553222211121112322111110//1100/20...034444310..002301004431110123322353324115332////22122462.../433349976562/1-.02101276445564443510//0()654440/.*++,23446744/-,)''('')650//0333343467667792222744323111133363//./112237)%%&-/****.)00346222268532223489..643344542222212/0//217/*3332332+*'
@Stanford_n8a_1_EcoRI_Ti_plug_1_BigLinear_40_66
ATGGTTCGTTCGACGCTTCCAGCGAACATCAAACCCGTTTAAGTGCTCCAGTGCCGGAATCGTTTTAGATACACGAGAGAGCCAGTAACTGTTAGCAGTATTATGTGTACGCAGATGTTCCGCGTACACCATCGTACTTGATTTCAGCGATAAGATACCCAGCGTTATCCAGAGCCTTCTTAATGGCAGACTCTACGAAAGACACGGCTTTAAACGGGTTAGTCTTAATGTTCATCATAATGTTTATCTCCTATTGGTTAAATGACTAAGGCCACTCCTAGAGAGCGACCTTAAGCATTGTCCCTATACTGAGTCGTATTACTTCCAGTCCTTCAACTGGTCATACATATGGTTCAACCAATCAGTACACATATTGAACAGAACGTCCTCGTCGTGGTGGTAGAAGGTGCTAGTATCAATCAGGTTTCCACTCCTGTCCTCAATACGTAACCGTATGCAATCTTTTCTTGTATAGGCATCATACCAGTCATCATAAATGACCGCTAGTCTAACTGGAACAGCTTGTTTTGCTTCTGCCTTGAATGCTGCCAGATTACCACTATCTGAACGTCCCATCTTACTGACCCTCCCAGCTACGCTTGTGAGAGCGGTCACGCTTAGTCTTATTCAACTTGCGACCTTTGGTTGCCTCGAAGTCACGAGCATTACGGTTAGAACGTTTGGTCATCTTTTCGAAGTTACGCATACTTAAAGTCCTCTCTTAGTAATTCTTTAATTTAAATCTCTAATTAACACTTAAGGGTCTTAAAGTTAAACCTTAACTTTATCCTATAGTGAGTCGTATTAACCGGAAGAAGGTCAATCATAAAGGCCACTCTTGCGAATGACCTTGAGTTTGTCCCTCTATAGTGAGTCGTATTGATTGGCGCTACGCGAACGCGAAGTCCGACTCTAAGATGTCACGGAGGTTCAAGTTACCTTTAGCCGGGAGTGCTGGCATTTTGCCAATTGAGACTCGTGCAACTGGTCAGCGAACTGGTCGTAGAAATCAGCCAGTACATCACAAGACTCATATGTGTCAACCATAGTTTCGCGCACTGCTTTGAACAGGTTCGCAGCGTCAGCCGGAATGGTACCGAAGGAGTCGTGAATCAGTGCAAAAGATTCGATTCCGTACTTCTCGTGTGCCCACACTACAGTCTTACGAAGGTGGCTACCGTCTTGGCTGTGTACAAAGTTAGGAGCGATACCAAGCTCCTGTTTGTGTGCATCAATCTCGCTATATTTTGTTGGTGTTAATGGTAGGCTGTAAGCGGAACTGACCGAGGAACATCAGGTTCAAGCGCGTCTGAATAGGCTTCTTGTATTCCTGCACGCGGGAAACCATCAGGAGTTACCAATGCACAGCGCAACGCTTGCAAAGAATCTCTCCCCAGTCTTCTTATCTTTGACCTCAGCAGCCAGCAGCTTAGCAGCAGACTTAAGCCAGTTCATTGCTTCAACCGCAGCTACCACAGTCACGCTCACAGATTCCGGAATACGGCTTAGCAGTGTATACCAGCAGCCTGATTCAGGCTGAGTGAACATCAGACCCTTGCCGGAATGGATCGCTTCGGCTGATGGTATCTTCCAGCACTTGTTGACGGAAGCCGAACTCTTTGGACCCGTAAGCCAGCGTCATGACTGAACGCTTAGTCACACTGCGAGTAACACCGTAAGCCAGCCATTGACCAGCCAGTGCCTTAGTGCCCAGCTTGACTTTATCAGAGATTTCACCAGTGTTCTCATCGGTCACGGTAACTACTTCGTTATCGGTCCCATTGATTGCGTCTGTTTGTAGAATCTCGTTGACTTTCTTAGCAACAATCCCGTAGATGTCCTGAACGGTTTCACTTCGGAAGACAAGTTAACCGCGCGACCACCTACCTCATCTCGGAGCATCGCGGAGAAGTGCTGGATGCCAGAGCAAGACCCGTCAAACGCCAGCGGAAGGGAGCAGTTATAGCTCAGGCCGTGGTGCTGTACCCAGCGTACTCAAAGCAGAACGCAAGGAAGCAGAACGGAGAATCTTGCTCAGCCCACCAAGTGTTCTCCAGTGGAGACTTAGCGCAAGCCATGATGTTCTCGTGGTTTTCCTCAATGAACTTGATGCGCTCAGGGAACGGAACCTTATCGACACCCGCACAGTTTGCACCGTGGATTTTCAGCCAGTAGTAACCTTCCTTACCGATTGGTTTACCTTTCGCCAGCGTAAGCGGTACGCTTTGGTCATATCGTTACCTTGCGGGTTGAACATTGACACAGCGTAAACACGACCGCGCCAGTCCATGTTGTAAGGGAACCAGATGGCCTTATGGTTAGCAAACTTATTGGCTTGCTCAAGCATGAACTCAAGGCTGATACGGCGAGACTTGCGAGCCTTGTCCTTGCGGTACACAGCAGCGGCAGCACGTTCCACGCGGTCGAGCCTCAGGATTCATGTCGATGTCTTCCGGTTTCATCGGGAGTTCTTCACGCTCAATCGCAGGGATGTCCTCGACCGGACAATGCTTCCACTTGGTGATTACGTTTCAGGCGACCGCTAGGACTTGCTTGTTGATTTCCATGCGGTGTTTTGCGCAATGTTAATCGCTTTGTACACCTCAGGCATGTAAACGTCTTGGTCGCGCATGAGTGCTTTCTTACTGTCGTCACGCACCAGCGCCAGAGGACGACGACCGTTAGCCCAATAGCCACCACCAGTAATGCCAGTCCACGGCTTAGGAGGAACTACGCAAGGTTGGAACATGGGAGAGATGCCAGCCAGCGCACCTGCACGGGTTGCGATAGCCTCAGCGTATTCAGGTGCGAGTTCGATAGTCTCAGAGTCTTTGACCTACTACGCCAGCGTTTTGGCGGTGTAAGCTAACCATTCCGGTTGACTCAATGAGCATCTCGATGCAGCGTACTGCCTCATGAATAGAGTCTTCCTTATGCCACGAAGACCACGCCTCGCCACCGAGTAGACCCTTAGAGAGCATGTCAGCCTCGACAACTTGCATAAATGCTTTCTTGTAGACGTGCCCTACGCGCTTGTTGAGTTGTTCCTCAACGTTTTTCTTGAAGTGCTTAGCTTCAAGGTCACGGATCGACCGAAGCGAGCCTCGTCCTCAATGGCCCGACCGATTGCGCTTGCTACAGCCTGAACGGTTGTATTGTCAGCACTGGTTAGGCAAGCCAGAGTGGTCTTAATGGTGATGTACGCTACGGCTTCCGGCTTGATTTCTTGCAGGAACTGGAAGGCTGTCGGGCGCTTGCCGCGCTTAGCTTTCACTTCCTCAAACCAGTCGTTGATGCGTGCAATCATCTTAGGAGTAGGGTAGTGATGAGAAGCTGGCGGCAGCGTTATCCGCAACCTCACCAGCTTTAGTTGACGCTCAAACATCTTGCGGAAGCGTGCTTCACCCATCTCGTAAGACTCATGCTCAAGGGCCAACTGTTCGCGAGCTAAACGCTCACCGTAATGGTCAGCCAGAGTGTTGAACGGGATAGCAGCCAGTTCGATGTCAGAGAAGTCGTTCTTAGCGATGTTAATCGTGTTCATTTAGTGCCTCTTCCAGTTAGTAAATCGTACCTATTCAGGCCACCCGCAGATGACCTGTAAGATAAGACTATAAGCCATTAACATTGCGTCAAGTCCTTTATGAATATGCAGCGCTAAAACCAGTGATGACGATGGGTCAGCATTCAGCAAGTGCAAGACAATCATTCCCTCAAGCACTAAAAATCACCAGAACATGTGACCCAGAGCATAGCGTTATTGGTTCTTCCTACGTATCATCTACAGCTACCTCATGGTTACGCCGTTCTTGACGTTCAAGCCATCGCCACGCAGCAAGCATTCTTTCGCGCTTAGCTTTGTGTGCTTTACGTGCCTTGCGGTTGCGACGTTTGAATCTGCGTGCCTCTAAGCGCCCCTCGTGACGTTCTTTACGGGGCTTAGCGCCGTCGAATTTCTTTCTGTCGTGCGACTTATCAGGCTGTCTACTTATCCGGTTGACCCCGGTGTCGATTGGGATGGCTATTCGCCGTGTCCCTCTGGATCAGCTGTAAGTATCCTATAGGTTAGACTTTAAGTCAATACTCTTTTTGATAAATTTTAAATTAATCTTTTAAGTTGTTTAGTTGTCTCTCCTAGTGAGTTGTATTAATAAAGACAATGATTAAAGGTTATCACTTTATGGCTAACAACAAGGCGTCTTTAGGTCTGGTCTTTATGTAGTGTCTTTAGGTCTGGTCTTTAGGTCTGGTCTTTATGTTTAAACTTTAAGATAGGCGTTGACTTGATGGGTCTTTAGGTGTAGGCTTTAGGTGTTGGCTTTAGGATGAGACATTAGGAGGTAGACTAGGAGGATACTTTAGGAGACTGTGTGACAGATAGGGACACAGAGAGACACTCAAGGTAACACCCAAAGACAAACCCAAGGGTGATCCCCAACCCTTAGGGAACCCTCAAGGTCAACCGAAGGTTGACTTAGGTGATTGGCTGGGCTTTAAATTCTACCCCCTATGGGGGAACTTTAGGTCCCA
+
''+**+,'')&%%%'*++*,6?DABBBEFJEHDEIDFABEDB>B?@;:;7444>?<<>>=<??>AG@A@BBIII@BJJJJJC>/,-4432-,-*-2++**(&%'+/5855DGCEHHDJH><'ACJHIHJJJE-++***+/8GIH==<>BDEA<;?;98741?@////;A@?BCDDC@G=EF8HJJFJHEDCF@B>>====JFGHEFJHHJGHHJJDFDCJJGEGF:77HJJJJGJI???BIEECA@?>@?@2<<I>?>@DFJHJJHIEGCGHJJEDDEG0-,-J=A2222?9,))0----810+*/0799668:;;<;;921135D;GBHJJJJFJJJCCD@?>33333444?955578666344468;<2;:889<BHEBBBBA?87773334=334((('*&'&4632333:023.--.884355.0&12//<=BEEG@;;<@@??@DDH=DAAA1++;GDJHFJGJDGJJ@=@@999;@AA<12==GJJHFHIFJJJFD6557..DCFFHHFJIFJD>;;9*'&'3-*''''$$%&5029>C22138169<=BDCAEDDH97'&&&'*+-31@DGGDAAA@;<;?EF?5JHJIJHJHJJJB73JCFHIAJGECAC@;<?BJHCFFGFFIEJJJJFHGJJ>;415-,,,70001DACC;;<@DEJJJGEEHGFGJFADBA>EHEJFB@@BHJEJJHFJJJ?>?>A76,((>>DEFGCJJD>0,,'''---:=A@AIHFDGIGJJJA@DJFGIHJJECGHGJJIFJEIJJJJJJJJHED;820/21:::D=<;<?:877('*.45559:?AACJJDAEH?;<:<;?EDJFJDJFCCBFGCHA;;;62--.70356=BBDAAFCHEJFJCGBBACIJJGDJ4445*-'0'%%%::::?@?@??EGGIJ====A?755211-,,458>CEDJBA@A?@?DD?HD:JHJFHJJJGGGJJJJ9999G8+*''(4>:::9<<>BEJGIIJIJECB@@@CGEI----(((210001222752222@BE@AABBBEGA@@@BFJIJE=>>FHJJ>>AJF?>CCFJFHJGC=<>>@IJHEH@@A<<;00/**)('&&((+((&&($%''+0331///<CECCCD@@+++JJJJDGCCDJJIEJJFFGCB91157:8<;567:A?A=?:;@@99779JJJGJ@IJJJGGFFBACJJJHJJJGFHGID@222;:;21112/,'''''/08///196JJDBBC8889@;((((=55//00@@??CD=<::=>A@IJFFJDG@?CEGDGHHED@55499=@JD222265444446=DJCCFEJDJFJEJJJHJJJJJ999:CB;94200,,,<JGDB('&&)**'&&''(%')5<;<<>ABE???>?>+)('')*,+(&'&''(+*)++/9A970(.../-)+(((//EGGFHGGJJJJH;98GJFJJA@?>A967=77:DEF+++1-35556?JJJFJFFJDA>;</022AHICE@DD<<<;:01+)'&%%$#$%.,%%%$$'(*8=::<:@J9999D51,-4,((*40//0=?GEJJDBABGJFGC<90('(()'&&&&%%'2*''&)+)''))()('&%+)015553*))),<::9;991123EHHJHJGIJJIJHFDJIIJHHIJJ@@A@@GC66HGEJGGFHJGJHJHJGIHDGJEJJHJD44//0387A@CADJEJJGJGECGJJFEIEJ31112EFI@@?BEEBC@-&&&&./6:;DBAABFJJGGIJHJJIEDBCDFJJIJHEFFIF??;;:AFHI?;;;BBD?EF?EEJJFGJGHJ''''JDADHJHJFHHA6HEJJGIJFEJHFJJBBACHGCJBAGJGHAADDIIJAA@BI;645525322<7*((-/0)**-)+.JFHFJHJHJAD==('''688FFEFHGJIFFJGJJGJHIJGAA?A?GD<99:JFB@??=?=DJJEJJJJJIGIID7GB7:7>:6777665588899DDGCC====744.---,)1.,,-344<DGGHDC>@==@CEFEGHJF98772)('(J*')10(((((''+8--,,434?BFCEDD7HGJJFIDEFIDGFHGJHJJHJJJJJJJJJE@?EDJJJJJJFFDFJJIJJJJJIJJJJJIFJDDGCFJIIFHIGFJJDFJGJHJJJJJJJJJHJJGJJJJJJJJEIDIFJJJGJIJJJIJJIJHJFJJJJJFJDJJHJHHIIJJJDHIDAFJHJC??A500-(''&'''')6/:?1111;99>?:CHJJFJJJFJIHJJJJJA>>?JJJJJJHGJJJFHFJJHJJJJHFGEJHFHGJGCCEBJD39956))(*)()*>@;=@ACAA?@<<==99723//-//,,*+++,3<<CDJCGDCBCCJJJJDIJAABDACBBCJIGHEBCBBD<ACGF<8:CDDEGJIJGJ::;7877<<=?000)=<@CB658744/..02222AHJFGFGJIFGJDJFDJEA=?DBJJDD7666EJJEIIH?::::>50001ED>@ADGJGJ;9JB=>>:667>1102DB>=?466698775699900/0.+(('*CFFCCB>=>EBCC,---;=<54./9=;4AJFBAA;>7500...:BIJJFEIIJJJJGGJFJJJJEFB?<<;=@==87854411/))++++,844'&&&)8788,-30245:*&&&()(,++/0==67533::>?E@A@ABHEBBA9999A@ABCCDDJGFIJJHHFFJJJHJ=0,,,.7'&''04..0<BGDDBCEDC@>>>DF==<@B>>///0=J/0/.55266<=JJ@AA@B@E@@A:;?AHJJJJJ???>GFGEEEGEH?;::<AJJJGGEDEFIFGBEAB9,+++2356:8>??EGEE88881.1.''&%('..*))))((())();@BABJF?A@A<977+***<>>@IJJJEFIHJJGGJEGID=0+*)&()6766;89:?FJJJJJJJJIGJDDCBIJHJJHJJJJJI877999,-,,-?BEHJFJCFDGJJJBBBCB5533ADBDEEDBBC=A7742.(54106.00.2//136=BCFEJ:9>AFDDGGJG<:::?BCJCDCFJJJEDHJJG@>B:FJHJJJHHIDCC='&&&&&&%%$&#&%&(/2017:E@A@@EJJ;:;=FJGJJDDCIJ><;;IBABDIJFJGJHFB@=<<;G>HC>?>=>=<--,,-:5666>?////<876****A?AACGHFDDCBCJHIJJJJJJJDC@@AABDEJJJHEJJHGJJJJGGIFGEJGIJJJJGHHJGFJJJJJ<9::=HC?>=<JCFHIED===>>=:=@@BADD4+))*=;9<---.7896767895556:9650(((*952245JF@?:::/,+-(&&,))EDFDEDCBECCJCA=>,,,-@9000..--8.+11CBFE8778JFJJ@A>=A?FBABEFC<91.../4FDFGJIF>==89:<?8100/,,,.=>CGIJJJJJJJGJECFGJIJJJIJJJJ>==>JJHJIJIFJIFHJJH?>?GJFCDEBEEJJGJJFJFHDABCDBDHJDJICBDJGJJGGDEEJJJHJJJJGJHJGCEFHJGFJ==<<BBEBHECCDEHJJIIJJJIJEABCCJJ@CDEDCIJIJJJJJJJGDJDBIIJJJHEGHHGJFEB=68333?//..0/>A@EHEEC:5,,)))),&%%%)%%##%%%%$##$$$$&%%&''&&%&$$%&$$##$$%%%$$#$$$###%%%%%&%%$$')'%''&&')%&&%'%&''%%&$$%%'%%&(.*'&(&)+*+)*+.,(679>>?>>>778242/0562223;<42)()()'',,//0/08::80/+,357:<<?@?@IEEJE><:332)&$$%%%.<<>?DIJGGCJGJHGEFFCFFE@>?JFFGDCA60GFFJJF966=7<;<@DGFJEH?>;<3--.000138@A?>><7//.-'&','(1013@>>>@@CGDGDFFHJIIAA;;;D>00*++'('%&%%%,0AA<@AA>C@821014/.-..-.-,,,,--.+*)(()+88:BDBFJJFEJJEFDG6432258<<>FBA@@?@@DDDC@AADEBAD>J))()'&&%)))'''*)))*=ABCCEDEBC@:99D<?=?DEGEFGDFJD:9DCCEGDDDFJJ89:?J@EFCC?>71-))*)('..))897435J62*'(::>>@DCDD??9:;612?BCCCDDCEIEFGGFEFDD@BAGEJIFGHJFEHJDHGDBBBDCBCBIJFCIJIFHGFHEGJGEGGAABBD@???EDHJGEFECEGJBBABCCA6667JBC@JDCA=<AC@BCA9667555?@BBAAGJGF@GG@@@A;HIF5448:;225545<578@AB;755550%%$$%+('')*)))*1121&'&%%'&*49CA<88766=44410-**44.42//&'&'+***2/../,,J6JJE====CFDDJJHE:::9=??FBA)))*..>;<<A@))))557==>CFFA5449DDACEJ?>>@CI0..-..-,*'&&%&()-(++1255566685556?@2'$$$$%&*.4:>@?>?566JJJD@AB@222775&&
@Stanford_n8a_1_EcoRI_Ti_plug_1_BigLinear_40_67
TCATGGCCCCGATGGAATCTACTTCATAGCCTCTGATGGTGGATGGTTACGATTCCAAATACACTCCAACGGTCTCGGATAGAAAATATGTAGACAGTCGTTCAGTACCTAATGCAATCATGGTGGAGAACGAGTAATTGGTAAATCACAAGGAAAGACGTGTAGTCCACGGATGGACTCTCAAGGAGGTACAAGGTGCTATCATTAGACTTTAACAACGAATTGATTAAGGCTGCTCCAATTGTTGGGACGGGTGTAGCAGATGTTAGTGCTCGACTGTTCTTTGGGTTAAGCCTTAACGAATGGTTCTACGTTGCTGCTATCGCCTACACAGTGGTTCAGATTGGTGCCAAGGTAGTCGATAAGATGATTGACTGGAAGAAAGCCAATAAATTGATTATGTATGGAAAAGGATAAGAGCCTTATTACATTCTTAGAGATGTTGGACACTGCGATGGCTCAGCGTATGCTTGCGGACCTTTCGGACCATGAGCGTCGCTCTCCGCAACTCTATAATGCTATTAACAAACTGTTAGACCGCCACAAGTTCCAGATCATAACGCCTCAGATGTCACATCTTAGGTGGCCTTGCTGGTGCTCTTGAAGAGTACAAAGAGAAAGTCGGTGATAACGGTCTTACGGATGATGATATTTACACATTACAGTGATATACTCAAGGCCACTACAGATAGTGCATCTATGGATGTCATTGTCTATACGAGATGCTCCTACGTGAAATCTGAAAGTTAACGGGAGGCATTATGCTAGAATTTTACGTAAGCTAATCCCTTGGGTTCTCGCTGGATGCTATTTGGGTTAGGATGGCATCTAGGGTCAGACTCAATGGACGCTAAATGGAAACAGGAGGTACACAATGAGTACGTTAAGAGAGTTGAGGCTGCGAAGAGTACTCAAAGAGCAATCGATGCGGTATCTGCTAAGTATCAAGAAGACCTTGCCGCGCTGGAAGGGAGCACTGGAGACGGATTATTTCTGATTTGCGTAGCGACAATAAGCGGTTGCGCGTCAGAGTCAAAACTACCGGAACCTCCGATGGTCAGTGTGGATTCGAGCCTGATGGTCGAGCCGAACTTGACGACCGAGATGCTAAACGTATTCTCGCAGTGACCCAGAAGGGTGACGCATGGATTCGTGCGTTACAGGATACTATTCGTGAACTGCAACGTAAGTAGGAAATCAAGTAAGGAGGCAATGTGTCTACTCAATCCAATCGTAATGCGCTCGTAGTGGCGCAACTGAAAGGAGACTTCGTGGCGTTCCTATTCGTCTTATGGAAGGCGCTAAACCTACCGGTGCCCACTAAGTGTCAGATTGACATGGCTAAGGTGCTGGCGAATGGAGACAACAAGAAGTTCATCTTACAGGCTTTCCGTGGTATCGGTAAGTCGTTCATCACATGTGCGTTCGTTGTGTGGTCCTTATGGAGAGACCCTCAGTTGAAGATACTTATCGTATCAGCCTCTAAGGAGCGTGCAAGAACGCTAACTCCATCTTTATTAAGAACATCATTGACCTGCTGCCATTCCTATCTGAGTTAAAGCCAAGACCCGGACAGCGTGACTGGGTCATCAGCTTTGATGTAGGCCCAGCCAATCCTGACCACTCTCCTAGTGTGAAATCAGTAGGTATCACTGGTCAGTTAACTGGTAGCCGTGCTGACATTATCATTGCGGATGACGTTGAGATTCCGTCTAACAGCGCAACTATGGGTGCCCGTGAGAAGCTATGGACTCTGGTTCAGGAGTTCGCTGCGTTACTTAAACCGCTGCCTTCCTCTCGCGTTATCTACCTTGGTACACCTCAGACGAGATGACTCTCTATAAGGAACTTGAGGATAACCGTGGGTACACAACCATTATCTGGCCTGCTCTGTACCCAAGGACACGTGAAGAGAACCTCTATTACTCACAGCGTCTTGCTCCTATGTTACGCGCTGAGTACGATGAGAACCCTGAGGCACTTGCTGGGACTCCAACAGACCCAGTGCGCTTTGACCGTGATGACCTGCGCGAGCGTGAGTTGGAATACGGTAAGGCTGGCTTTACGCTACAGTTCATGCTTAACCCTAAACCTGCATGATGCCGAGAAGTACCCGCTGAGGCTTGGTGACGCTATCGTCGCGGCCTTAGACTTAGAGAAGGCCCCAATGCATTACCAGTGGCTTCCGAACCGTCAGAACATCATTGAGGACCTTCCTAACGTTGGCCTTAAGGGTGATGACCTGCATACGTACCACGATTGTTCCAACAACTCAGGTCAGTACCAACAGAAGATTCTGGTCATTGACCCTAGTGGTCGCGGTAAGGACGAAACAGGTTACGCTGTGCTGTACACACTGAACGGTTACATCTACCTTATGGAAGCTGGAGGTTTCCGTGATGGCTACTCCGATAAGACCCTTGAGTTACTCGCTAAGAAGGCAAAGCAATCGGGAGATTGCGACGGTTGTCTACGAGAGTAACTTCGGTGACGGTATGTTCGGTAAGGTATTCAGTCCTATCCTTCTTAAACACCACAACTGTGCGATGGAAGAGATTCGTGCCCGTGGTATGAAAGAGATGCGTATTTGCGATACCCTTGAGCCAGTCATGCAGACTCACCGCCTTGTAATTCGTGATGAGGTCATTAGGGCCGACTACCAGTCCGCTCGTGACGTAGACGGTAAGCATGACGTTAAGTACTCGTTGTTCTACCAGATGACCCGTATCACTCGTGAGAAAGGCGCTCTGGCTCATGATGACCGATTGGATGCCCTTGCGTTAGGCATTGAGTATCTCCGTGAGTCCATGCGGATTCGATCCGTTAAGGTCGAGGGTCCGTGCTTGCTGACTTCCTTGAGGAACACATGATGCGTCCTACGGTTGCTGCTACGCATATCATTGAGATGTCTGTGGGAGGAGTTGATGTGTACTCTGAGGACGATGAGTTCTAGGTACCGTCTTTCATTGAGTGGTGATTTATGCATTAGGACTGCATAGGGATGCACTATAGACCACGGATGGTCAGTTCTTTAAGTTACTGAAAGACACGATAAATTAATACGACTCACTATAGGGAGAGGGACGAAAGGTTACTATATAGATACTGAATGAATACTTATAGAGTGCATAAAGTATGCATAATGGTGTACCTAGAGTGACCTCTAAGAATGGTGATTATATTGTATTAGTATCACCTTAACTTAAGGACCAACATAAAGGGAGGAGACTCATGTTCCGCTTATTGTTGAACCTACTGCAGCAGTACAGCCACCTACCGATTTCTTGTGGTACTTTGTGCTGCCCTTGGGTACGCATCTCTTACTGGAGACCTCAGTTCACTGGAGTCTGTCGTTTGCTCTATACTCACTTGTAGCGATTAGGGTCTTCCTGACCGACTGATGGCTCACCGAGGGATTCAGCGGTATGATTGCATCACACCACTTCATCCCTATAAGAGTCAAGTCCTAAGGTATACCCATAAAGAGCCTCTAATGGTCTATCCTAAGGTCTATACCTAAAGATAGGCCATCCTATCAGTGTCACCTAAAGAGGGTCTTAGAGAGGGCCTATGGAGTTCCTATAGGGTCCTTTAAAATATACCATAAAAATCTGAGTGACTATCTCACCATGTACGGACCTAAAGTTCCCCATAGGGGGTACCTAAAGCCCAGCCAATCACCTAAAGTCAACCTTCGGTTGACCTTGAGGGTTCCCTAAGGGTTGGGGATGACCCTTTGGGTTTGTCTTTGGGTGTTACCTTGAGTGTCTCT
+
%%$&%'2343123368>=?A?7776?DHIFJJJJJJJIIJJIJJGJJJJHFFJJJG?JJJJG><<<?ABBBFHCB>**))((('''+(('&))*@<==8778>>>?@A>A??JJJJJJJJHJJIIGHJJJJJIJFIHJFJGJJIGGG7768DEGJJJHIGIGJJJEGFJJJJGJFGJFGGDJJHHJHJIGFIFGIJJJJJHJJGJGJJJJGJGFGJJJJGJFJJJHEJG??ADJJEJFJIGJJFJECEDJGBCAACCB@BEJJGHJHABACGGB@@@DIEFEDB,))):@@?<667777CDGFJJJJE@A?@HEH;JHEJHFJIEGDDJGJJJHJJJIIJJHIHJJJJJEJJFJJJJJJFHJGJJJJJJJGJHIJGFGHJGA<323.++*('&',(21-''223355CFIHHJB>>756IHJJJIA@A@JJGJJE:;;=CJJIJJJGJJJEHFIGFIJIJGEIDACCAI0+++333B@A>CC=JDEJJFJFFHJJJIHJHIJJJIJJJJIHFHGFJJHFIJIF@@B,+++?<:<8:;>>BFEEJJJJJJJI@=::&%$#%%%%%$#$%&)-)&&135JJFDDFIIJJJFJHJF@@A@IA>>>=EJGDEGFDGCFCHJIJEJJGCDEIJHIHFGJJJGFJJJFGJJGJCCDBBBBJGEJDJIGGCEGFJD?JD6665?GJJJHJJIH@>>=;7842*)))**99HFJJJJJJJGJIFJH@>>?ABHBCABIGJFJJJJJJGJIGHIJJJEJFIJJJJJHGJJGJDJD***7<9@D:778678==>AJGFFJJFJIJHHGB;:8+(%,'&%$(&%$%,:=:9:;:::??A;;779A@B@BABCABBCFFJJGJJ9997:ADFB?211-,,,-,,/0/1>??@EFCFE=>;>BJFDJJHJIJJJBA@BJGGIFJJB;::;@>=::<9;;;HJJJGJJAA@AJIHJJIIHEBBEC?JD:8G9IFIJJJGJJHIEECC?9///-*(('%$$$&,***)*(()2AIDHJJJGJGJJEAC=@><=<DEJJEJBH85335>?;;;IIEEDB:322/..++--;IJFJHJJIJFCEDIJDJFFJHEJEFJGJBBADJGHEDFECCD7779EJDCFEJFCGJJGHJJJJJJHJGGEHGJHECEDCACGJCDB>??@6666JJJJIHJJJJA<::>E@=>@EFBBCCJJJJIJJJJJJJJGJ@?@ACJJIGFFCJJGIIJFJAAACJF>3212232223B???@EEEJJJDFDDDCCBJDECCCDDCBE6789B@B@95455<>?IHJJGGIJHEFFHFEEDCJCFJJFJGADB<;;9:<BB544<IJJHJFIJJJJGJ6557@BDIGIJJGDGEJJJJJFFFEGIGHJJJDGFBDEGHDCGBDFDGEFJJF?BHJHJJHE=C99EHIFIB@@@CAAC8444456'8634=?AJJIJJBHJCJIJJCCD@?G=EEEFGJJJJJJJ:655BJGJHGJBJEJCG9999JIHDCBC;;9<CEHEAAA86-*((.)*0327;?@A=GJJEJEJJJHJGJDJJJJGJGGDHJJJFJJJHJJJJJIJJJJHFF>7457:=6667;0-*+,=EBCCCCDFJ2222-+++11179:99=A@9872:@=>>=EJIJHJIJJGIIJIHJJJJGIFJJJJJJHJIJIJHEJJJHHGHJJJFJFJHJIJGJJIJJIJHJJIJJJGIFFJBCBBHGJJJFIEJEECBBCFHGIJGFFGFEGGHJGIIJJJJJHJJFIGJIJHDCCCDJJHGJJJGJDHIAA@A<=8>=CAA7>?EDCDCFEDECCDJJDECGIJEJE;GC?E++EEJEFJFHEJFJJBDEDHBECB6..'((%%(((*----8411@AFJG=<<=>?AADBACCCCFECGEFGDIJGFFHDBCEJJGFJJJIDFBC???=@>>BBIHJ??;;<<EDEHHJEFHEGGJFIFJIEJJDJCDCEIJCCCDJFDGDFDBECJBC=;::;;1004;;@>>@CFHDIEEFD@@@AG:88JHJEEICEDEDFCHHFDFF@@?AJDEDDABCCDFCDEDCCDC;9?A?>777=C@BCGEB@=>==>>B@BECBEFFE@>>>?@=>>?@@A@;::1114<;/0--/)%%%%%'+*--,,-0.,++.:83@?3339=>6---++)''))*,++,---457AC433234016JHAADBJJJ>>?AJ8888:3,,4FJBEF@:88:HJEJHFIJJJJJJIJHIECCDJEHJJGJJJJHJIHGGGDJAHDJJJJJJGGGJJIJJJJJJFJEJEJFIJIJJJJFDBGJDJHJJHJJHJHGBBBAFGFEJJGJFGGJEGJJGJJJGJHEEABCAFJJHEIJJJIJFJJHEDIJFFGGJHFJIJHJIJJJEEJDCJDB@DCEDFDEGJJFIJJJJJJDJIFJIGIG?AGJCDDCC1**-.<98891--.0,,++3/0>?@BG>?@AJGHGJEBCDJFJHFFGJJHJHIJE)))/1,(&&$$%$())(,((((46?@@JGJJJIJJGECCIJJDDBCI;:7-'%%%%%%',,--/88>??@CAA@JJGJGHHJJJJFJJJIIIJIJJJJIHHJGIJJHIJJJJJGFDEDHGGHC??AA;=:9<97833332<:::=BCFJ@;;ACJJIJHJJHJHJIJJJJJECFDDJFJGHHJCBDCJJECDEE6442****>J998:GA<7AB=<:;>;<=AGIEB?>>?FGJJJJHHJDGFA@835589=<<=DEJJJDEGJJJIGJGEHEHJFHJGHIJHEI@@@AJIJIJJJJJGJJJJIIJHJEJJJJECBEJJJFJJGJGJGHJJGJHJJGF9999EFEDHCEEJ;;;=<9//.-.--/0(((+--*++,,,07(&%%&'%$$$$$%&''-:9;CDGHE@B>@EHJJH6666BDEJJJJHEIEEEEHHJJJJIJGJJHJJHHGGCFIGGGGIJFDFEIGGHHHGJJHJ&1113////13364220/..//021''&+,*-*)&')-3221221122345522233222311011123443.--.12212201///./1245.--.22111111247953000023,++/3-+,/***+012//0/0.*++-33320/.//342353*(&&&'*03233342006012112254332211122332111////201001/...0200/0211102225432112234455443444434332211435533210100..//123221111100001454400/15545222234343331232----1////0001120001--)))()(&&&'&%&&--00.,++,244543432111374454676667955410.++++00255444565322346663333666544321/.+***4586430/--.122222010/--,-/0243333687733/+++-52112455441---033////21..-..-.-.,*+*//041346333100/282--,*,3344443332211210//00450//032111244211100011101121121101/...221231/...022232210/102101127543342234210011245123333110132122563/...31124:976451/-/-.2100366434443223411002344.---,/.***+3343343216886/../6:932124321112696544522246332120000/))*'%%%'''((*/)+212///1862113732126850+++*+,05-5532231211532111//.-/1300121222/*
@Stanford_n8a_1_EcoRI_Ti_plug_1_BigLinear_40_68
CTCAAGGTGACTCCATTTACCTTATGGACACCACAGGTCAAGTCAGAGTCCGATACGACGAAACTCTTCTCTGGAAGACTCTGAGAGTGAGACCAGAAGAAACTCGAAGAGAAAGCTCGTGAGAAGGCTCTGGCTGATGTGAACAAGCGAGCACCTATAGTTGCCGCTACGAAGGCCCGTGAAGCTGCTGCTAAACGAGTCCGAGAAGAAAACGTAAACAGACTCCTAAGTTCATCTACGGACGTAAGGAGTAACTAAAGGCTACATAAGGAGGCCCTAAATGGATAAGTCCGATAAGAACGTACCAAGTGATTATGATGGTCTGTTCCAAAAGGCTGCTGATGCCAACGGGGTCTCTTATGACCTTTTACGTAAAGTCGCTTGGACAGAATCACGATTTGTGCCTACAGCAAAATATTTAAGACTGGACCATTAGGCATGATGCAATTTACCAAGGCAACCGCTAAGGCCCTCGGTCTGCGAGTTACCGATGGTCCAGACGACGACCGACTGAACCCTGAGTTAGCTATTAATGCTGCCGCTAAGCAACTTGCAGGTCTGGTAGGGAAGTTTGATGGCGATGAACTCAAAGCTGCCCTTGCGTACAACCAAGGCGAGGGACGCTTGGGTAATCCACAACTTGAGGCGTACTCTAAGGGAGACTTCGCATCAATCTCTGAGGAGGGACGTAACTACATGCGTAACCTTCTGGATGTTGCTAAGTCACCTATGGCTGGACAGTTGGAAACTTTTGGTGGCATAACCCCAAAGGGTAAAGGCATTCCGGCTGAGGTAGGATTGGCTGGAATTGGTCACAAGCAGAAAGTAACACAGGAACTTCCTGAGTCCACAAGTTTTGACGTTAAGGGTATCGAACAGGAGGCTACGGCGAAACCATTCGCCAAGGACTTTTGGGAGACCCACGGAGAAACACTTGACGAGTACAACAGTCGTTCAACCTTCTTCGGATTCAAAAATGCTGCCGAAGCTGAACTCTCCAACTCAGTCGCTGGGATGGCTTTCCGTGCTGGTCGTCTCGATAATGGTTTTGATGTGTTTAAAGACACCATTACGCCGACTCGCTGGAACTCTCACATCTGGACTCCAGAGGAGTTAGAGAAGATTCGAACAGAGGTTAAGAACCCTGCGTACATCAACGTTGTAACTGGTGGTTCCCCTGAGAACCTCGATGACCTCATTAAATTGGCTAACGAGAACTTTGAGAATGACTCCCGCGCTGCCGAGGCTGGCCTAGGTGCCAAACTGAGTGCTGGTATTATTGGTGCTGGTGTGGACCCGCTTAGCTATGTTCCTATGGTCGGTGTCACTGGTAAGGGCTTTAAGTTAATCAATAAGGCTCTTGTAGTTGGTGCCAAAGTGCTGCTCTGAACGTTGCATCCGAAGGTCTCCGTACCTCCGTAGCTGGTGGTGACGCAGACTATGCGGGTGCTGCCTTAGGTGGCTTTGTGTTTGGCGCAGGCATGTCTGCAATCAGTCGTGACGCTGTAGCTGCTGGACTGAAACGCAGTAAACCAGAAGCTGAGTTCGACAATGAGTTCATCGGTCCTATGATGCGATTGGAAGCCCGTGAGACAGCACGAAACGCCAACTCTGCGGACCTCTCTCGGATGAACACTGAGAACATGAAGTTTGAAGGTGAACATAATGGTGTCCCTTATGAGGACTTACCAACAGAGAGGTGCCGTGGTGTTACATGATGGCTCCGTTCTAAGTGCAAGCAACCCAATCAACCCTAAGACTCTAAAAGAGTTCTCCGAGGTTGACCCTGAGAAGGCTGCGCGAGGAATCAAACTGGCTGGGTTCACCGAGATTCGCTTGAACACCTTGGGGTCTGACGATGCTGACATCCGTAGAGTGGCTATCGACCTCGTTCGCTCTCCTACTGGTATGCAGTCTGGTGCCTCAGGTAAGTTCGGTGCAACAGCTTCTGACATCCATCAAGACTTCATGGTACTGACCAGCGTACTTATAATGACTTGTACAAAGCAATGTCTGACGCTATGAAAGACCCTGAGTTCTCTACTGGCGGCGCTAAGATGTCCGTGAAGAAACTCGATACACTATCTACCGTAGAGCGGCACTAGCTATTGAGCGTCCAGAACTACAGAAGGCACTCACTCCGTCTGAGAGAATCGTTATGGACATCATTAAGCGTCACTTTGACACCAAGCGTGAACTTATGGAAAACCCAGCAATATTCGGTAACACAAAGGCTGTGAGTATCTTCCCTAGAAGTCGCCACAAAGGTACTTACGTTCCTCACGTATATGACCGTCATGCCAAGGCGCTGATGATTCAACGCTACGGTGCCGAAGGTTTGCAGGAAGGGATTGCCCGCTCATGGATGAACAGCTACGTCTCCAGACCTGAGGTCAAGGCCAGAGTCGATGAGATGCTTAAGGAATTACACGGGGTGAAGGAAGTAACACCAGAGATGGTAGAGAAGTACGCTATGGATAAGGCTTATGGTATCTCCCACTCAGACCAGTTCACCAACAGTTCCATAATAGAAGAGAACATTGAGGGCTTAGAGGTATCTGGGATTAACTCATTCCTTGAGGCACGTAACTTGTTTGATTCAGAATACTATCCATCACTATGCCAGAAAACGAGCCACAATTCTCAGTGAATGACCTAAGGGACTTCGATATGTTCCGCATCATGCCAGCATGACCACCGTGTCAATGGTGACATCGCCATCATGGGGTCTACTGGTAAAACCACTAAGGAACTTAAGGATGAGATTTTGGCTCTCAAAGCGAAAGCTGAGGGAGACGGTAAGAAGACTGGCGAGGTACATGCTTTAATGGATACCGTTAAGATTCTTACTGGTCGTGCTAGACGCAATCAGGACACTGTGTGGGAAACCTCACTGCGTGCCATCAATGACCTAGGGTTCCCGCTAAGAACGCCTACATGGGTGCTCAGAACATTACGGAGATTGCTTGGGGTCGATTGTCACTGGTAACGTTCGTGCTCTAGGGCATGGTATCCCAATTCTGCGTGATACACTCTACAAGTCTAAACCAGTTTCAGCTAAGGAACTCAAGGAACTCCATGCGTCTCTGTTCGGGAAGGAGGTGGACCAGTTGATTCGGCCTAAACGTGCTGACATTGTGCAGCGCCTAAGGGAAGCAACTGATACCGGACCTGCCGTGGCGAACATCGTAGGGACCTTGAAGTATTCAACACAGGAACTGGCTGCTCGCTCTCCGTGGACTAAGCTACTGAACGGAACCACTAACTACCTTCTGGATGCTGCGCGTCAAGGTATGCTTGGGGATGTTATTAGTGCCACCCTAACAGGTAAGACTACCCGCTGGGAGAAAGAAGGCTTCCTTCGTGGTGCCTCCCGTAACTCCTGAGCAGATGGCTGGCATCAAGTCTCTCATCAAGGAACATATGGTACGCGGTGAGGACGGGAAGTTTACCGTTAAGGACAAGCAAGCGTTCTCTATGGACCCACGGGCTATGGACTTATGGAGACTGGCTGACAAGGTAGCTGATGAGGCAATGCTGCGTCCACATAAGGTGTCCTTACAGGATTCCCATGCGTTCGGAGCACTAGGTAAGATGGTTATGCAGTTTAAGTCTTTTTCACTATCAAGTCCCTTAACTCTAAGTTCCTGCGAACCTTCTATGATGGATACAAGAACAACCGAGCGATTGACGCTGCGCTGAGCATCATCACCTCTATGGGTCTCGCTGGTGGTTTCTATGCTATGGCTGCACACGTCAAAGCATACGCTCTGCCTAAGGAGAAACGTCAAGGAGTACTTGGAGCGTGCACTGGACCCAACCATGATTGCCCACGCTGCGTTATCTCGTAGTTCTCAATTGGGTGCTCCTTTGGCTATGGTTGACCTAGTTGGTGGTGTTTTAGGGTTCGAGTCCTCCAAGATGGCTCGCTCTACGATTCTACCTAAGGACACCGTGAAGGAACGTGACCCAAACAAACCGTACACCTCTAGAGAGGTAATGGGCGCTATGGGTTCAAACCTTCTGGAACAGATGCCTTCGGCTGGCTTTGTGGCTAACATTAGGGGCTACCTTAATGAATGCTGCTGGCGTGGTCAACTCACCTAATAAAGCAACCGAGCAGGACTTCATGACTGGTCTTATGAACTCCACAAAAGAGTTAGTACCGAACGACCCATTGACTCAACAGCTTGTGTTGAAGATTTATGAGGCGAACGGTGTTAACTTGAGAGGAGGCGTAGGAAATAATACGATTCACTATAGGGAGAGGCGAAATAATCTTCTCCCTGTAGTCTCTTAGATTTACTTTAAGGAGGTCAAATGGCTAACGTAATTAAAACCGTTTTGACTTACCAGTTAGATGGCTCCAATCGTGATTTTAATATCCCGTTTGAGTATCTAGCCCGTAAGTTCGTAGTGGTAACTCTTATTGGTGTAGACCGAAAGGTCCTTACGATTAATACAACTATCGCTTTGCTACACGTACTACTATCTCTCTGACAAAGGCTTGGGGTCCAGCCGATGGCTACACGACCATCGAGTTACGTCGAGTAACCTCCACTACCGACCGATTGGTTGACTTTACGGATGGTTCAATCCTCCGCGCGTATGACCTTAACGTCGCTCAGATTCAAACGATGCACGTAGCGGAAGAGGCCCGTGACCTCACTACGGATACTATCGGTGTCAATAACGATGGTCACTTGGATGCTCGTGGTCGTCAATTGTGAACCTAGCGAACGCCGTGGATGACCGCGATGCTGTTCCGTTTGGTCAACTAAAGACCAAGTGAACCAGAACTCATGGCAAGCACGTAATGAAGCCTTACAGTTCCGTAATGAGGCTGAGACTTTCAGAAACCAAGCGGAGGGCTTTAAGAACGAGTCCAGTACCAACGCTACGAACACAAAGCAGTGGCGCGATGAGACCAAGGGTTTCCCAGACGAAGCCAAGCGGTTCAAGAATACGGCTGGTCAATACGCTACATCTGCTGGGAACTCTGCTTCCGCTGCGCATCAATCTGAGGTAAACGCTGAGAACTCTGCCACAGCATCCGCTAACTCTGCTCATTTGGCAGAACAGCAAGCAGACCGTGCGGAACGTGAGGCAGACAAGCTGGAAAATTACAATGGATTGGCTGGTGCAATTGATAAGGTAGATGGAACCAATGTGTACTGGAAAGGAAATATTCACGCTAACGGGCGCCTTTACATGACCAAGAAACGGTTTTGACTGTGGCCAGTATCAACAGTTCTTTGGTGGTGTCACTAATCGTTACTCTGTCATGGAGTGGGGAGATGAGAACGGATGGCTGATGTATGTTCAACGTAGAGAGTGGACAACAGCGATAGGCGGTAACATACAGTTAGTAGTAAACGGACAGATCATCACCCAAGGTGGAGCCATGACCGGTCAGCTAAAATTGCAGAATGGGCATGTTCTTCAATTAGAGTCCGCATCCGACAAGGCGCACTATATTCTATCTAAAGATGGTAACAGGAATAACTGGTACATTGGTAGAGGGTCAGATAACAACAATGACTGTACCTTCCACTCCTATGTACATGGTACGACCTTAACACTCAAGCAGGACTATGCAGTAGTTAACAAACACTTCCACGTAGGTCAGGCCGTTGTGGCCACTGATGGTAATATTCAAGGTACTAAGTGGGGAGGTAAATGGCTGGATGCTTACCTACGTGACAGCTTCGTTGCGAAGTCCAAGGCGTGGACTCAGGTGTGGTCTGGTAGTGCTGGCGGTGGGGTAAGTGTGACTGTTTCACAGGATCTCCGCTTCCGCAATATCTGGATTAAGTGTGCCAACAACTCTTGGAACTTCTTCCGTACTGGCCCCGATGGAATCTACTTCATAGCCTCTGATGGTGGATGGTTACGATTCCAAATACACTCCAACGGTCTCGGATTCAAGAATATTGCAGACAGTCGTTCAGTACCTAATGCAATCATGGTGGAGAACGAGTAATTGGTAAATCACAAGGAAAGACGTGTAGTCCACGGATGGACTCTCAAGGAGGTACAAGGTGCTATCATTAGACTTTAACAACGAATTGATTAAGGCTGCTCCAATTGTTGGGACGGGTGTAGCAGATGTTAGTGCTCGACTGTTCTTTGGGTTAAGCCTTAACGAATGGTTCTACGTTGCTGCTATCGCCTACACAGTGGTTCAGATTGGTGCCAAGGTAGTCGATAAGATGATTGACTGGAAGAAAGCCAATAAGGAGTGATATGTATGGAAAAGGATAAGAGCCTTATTACATTCTTAGAGATGTTGGACACTGCGATGGCTCAGCGTATGCTTGCGGACCTTTCGGACCATGAGCGTCGCTCTCCGCAACTCTATAATGCTATTAACAAACTGTTAGACCGCCACAAGTTCCAGATTGGTAAGTTGCAGCCGGATGTTCACATCTTAGGTGGCCTTGCTGGTGCTCTTGAAGAGTACAAAGAGAAAGTCGGTGATAACGGTCTTACGGATGATGATATTTACACATTACAGTGATATACTCAAGGCCACTACAGATAGTGCATTTATGGATGTCATTGTCTATACGAGATGCTCCTACGTGAAATCTGAAAGTTAACGGGAGGCATTATGCTAGAATTTTTACGTAAGCTAATCCCTTGGGTTCTCGCTGGGATGCTATTCGGGTTAGGATGGCATCTAGGGTCAGACTCAATGGACGCTAAATGGAAACAGGAGGTACACAATGAGTACGTTAAGAGAGTTGAGGCTGCGAAGAGTACTCAAAGAGCAATCGATGCGGTATCTGCTAAGTATCAAGAAGACCTTGCCGCGCTGGAAGGGAGCACTGATAGGATTATTTCTGATTTGCGTAGCGACAATAAGCGGTTGCGCGTCAGAGTCAAAACTACCGGAACCTCCGATGGTCAGTGTGGATTCGAGCCTGATGGTCGAGCCGAACTTGACGACCGAGATGTAAACGTATTCTCGCAGTGACCCAGAAGGGTGACGCATGGATTCGTGCGTTACAGGATACTATTCGTGAACTGCAACGTAAGTAGGAAATCAAGTAAGGAGGCAATGTGTCTACTCAATCCAATCGTAATGCGCTCGTAGTGGCGCAACTGAAAGGAGACTTCGTGGCGTTCCTATTCGTCTTATGGAAGGCGCTAAACCTACCGGTGCCCACTAAGTGTCAGATTGACATGGCTAAGGTGCTGGCGAATGGAGACAACAAGAAGTTCATCTTACAGGCTTTCCGTGGTATCGGTAAGTCGTTCATCACATGTGCGTTCGTTGTGTGGTCCTTATGGAGAGACCCTCAGTTGAAGATACTTATCGTATCAGCCTCTAAGGAGCGTGCAGACGCTAACTCCATCTTTATTAAGAACATCATTGACCTGCTGCCATTCCTATCTGAGTTAAAGCCAAGACCCGGACAGCGTGACTCGGTAATCAGCTTTGATGTAGGCCCAGCCAATCCTGACCACTCTCCTAGTGTGAAATCAGTAGGTATCACTGGTCAGTTAACTGGTAGCCGTGCTGACATTATCATTGCGGATGACGTTGAGATTCCGTCTAACAGCACAACTGTCGGGTACCATGAGAAGCTATGGACTCTGGTTCAGGAGTTCGCTGCGTTACTTAAACCGCTGCCTTCCTCTCGCGTTATCTACCTTGGTACACCTCAGACAGAGATGACTCTCTATAAGGAACTTGAGGATAACCGTGGGTACACAACCATTATCTGGCCTGCTCTGTACCCAAGGACACGTGAAGAGAACCTCTATTACTCACAGCGTCTTGCTCCTATGTTACGCGCTGAGTACGATGAGAACCCTGAGGCACTTGCTGGGACTCCAACAGACCCAGTGCGCTTTGACCGTGATGACCTGCCGCGAGCGTGAGTTGGAATACGGTAAGGCTGGCTTTACGCTACAGTTCATGCTTAACCCTAACCTTAGTGATGCCGAGAAGTACCCGCTGAGGCTTCGTGACGCTATCGTAGCGGCCTTAGACTTAGAGAAGGCCCCAATGCATTACCAGTGGCTTCCGAACCGTCAGAACATCATTGAGGACCTTCCTAACGTTGGCCTTAAGGGTGATGACCTGCATACGTACCACGATTGTTCCAACAACTCAGGTCAGTACCAACAGAAGATTCTGGTCATTGACCCTAGTGGTCGCGGTAAGGACGAAACAGGTTACGCTGTGCTGTACACACTGAACGGTTACATCTACCTTATGGAAGCTGGAGGTTTCCGTGATGGCTACTCCGATAAGACCCTTGAGTTACTCGCTAAGAAGGCAAAGCAATGGGGAGTCCAGACGGTTGTCTACGAGAGTAACTTCGGTGACGGTATGTTCGGTAAGGTATTCAGTCCTATCCTTCTTAAACACCACAACTGTGCGATGGAAGAGATTCGTGCCCGTGGTATGAAAGAGATGCGTCTTTGCGATACCCTTGAGCCAGTCATGCAGACTCACCGCCTTGTAATTCGTGATGAGGTCATTAGGGCCGACTACCAGTCCGCTCGTGACGTAGACGGTAAGCATGACGTTAAGTACTCGTTGTTCTACCAGATGACCCGTATCACTCGTGAGAAAGGCGCTCTGGCTCATGATGACCGATTGGATGCCCTTGCGTTAGGCATTGAGTATCTCCGTGAGTCCATGCAGTTATTCCGTTAAGGTCGAGGGTGAAGTACTTGCTGACTTCCTTGAGGAACACATGATGCGTCCTACGGTTGCTGCTACGCATATCATTGAGATGTCTGTGGGAGGAGTTGATGTGTACTCTGAGGACGATGAGGGTTACGGTACGTCTTTCATTGAGTGGTGATTTATGCATTAGGACTGCATAGGGATGCACTATAGACCACGGATGGTCAGTTCTTTAAGTTACTGAAAAGACACGATAAATTAATAGGACTCACTATAGGGAGAGGATGAAAGGTTACTATATAGATACTGAATGAATACTTATAGAGTGCATAAAGTATGCATAATGGTGTACCTAGAGTGACCTCTAAGAATGGTGATTATATTGTATTAGTATCACCTTAACTTAAGGACCAACATAAAGGGAGGAGACTCATGTTCCGCTTATTGTTGAACCTACTGCGGCATAGAGTCACCTACCGATTTCTTGTGGTACTTTGTGCTGCCCTTGGGTACGCATCTCTTACTGGAGACCTCAGTTCACTGGAGTCTGTCGTTTGCTCTATACTCACTTGTAGCGATTAGGGTCTTCCTGACCGACTGATGGCTCACCGAGGGATTCAGCGGTATGATTGCATCACACCACTTCATCCCTATAGAGTCAAGTCCTAAGGTATACCCATAAAGAGCCTCTAATGGTCTATCCTAAGGTCTATACCTAAAGATAGGCCATCCTATCAGTGTCACCTAAAGAGGGTCTTAGAGAGGGCCTATGGAGTTCCTATAGGGTCCTTTAAAATATACCATAAAAATCTGAGTGACTATCTCACAGTGTACGGACCTAAAGTTCCCCCATAGGGGGTACCTAAAGCCCAGCCAATCACCTAAAGTCAACCTTCGGTTGACCTTGAGGGTTCCCTAAGGGTTGGGGATGACCCTTGGGTTTGTCTTTTGGGTGTTACCTTGAGTGTCTCTG
+
00+(&&'(4**235>@@ABB@?H;BGIJHHJJHJGGJFIGICDI=20033307542.-.*+*++-**)((&)%%%%&%$$%$##$,%&,+,1-/6<>@FFB?<>?<<<=FJJJJJJHJFJJIJJIHJFJJFIJGJJJJJA>>>HCBBCHJDEEFFCCEHDCCHJFJJFJAABBIHFHGHJJHJJJJJJJJIJGGJIB???76100//+,@BJCC@AEIFJJJIJIHB99?ACFJGDHGIEIGFJJJJJJJJFIJJJIGJJJJJJDCD=<<<?@?99>>9<<<5555;555321238;:@CACFDJJJJHJJJJHJJJJJGHFDCGDICHACCJJJJJJJJGHFJIJJJJJJJHJHGJFGFGJHJJJIJIJJJJJJJJIEBAABJJJJHJJJJJJFAABBJJJBA:6((((2888;<)(((()9EJD>>JJJJJJEDA;=E6556JHHJHJJDI:99:B><;<;=?ACFJJJJJJJJHIHJJJFHHHJFJDJGJJHHJJJJJIJJJGDJJIJIIJHJGII999BC@ABFIJJJIJJJJIGJFJHJFJIGJJJJIJJIDJ9888>HFFJJJGHJJFHJGJJIIEA<<;@43317112>@9<=6>>>++*+0>AHHJJIFJJEAJFIGH@@@A<;;;A==)((;FCEIFJGHEA@=@44@FCEJGACE?1111J9898GJGDCEIFJJJJJJJDHIFJEJIHGJJGHJJJGJJFFIGGJHHEJGEGJGBABBHGJJGJJHGFGEG@??4FIJHHJHJJJJJJJGJJJJJIJJJJJJJHJJJGF>7558<JJJJHJJGEIJJJEHHJJHJJIHGHIJJJJFJFHHIEFIJJJEJJJJFJJGFJJHIJJHJIGJIJJJJJJJJJJIJJIJIJJJJJJ))))AEDCDJJGHJJHDEJJJJJJHIJFJJHJIFJHGGC;::DCJJJEIJHJEDHJIJJJHGJJHHGJJJJJHJJJ<<;EHJEJJJJJJJGJFIJFJJHJIFFHJJF@C5653CDBA411EEGFJJJJJJJJJJGJJJIJJJJGJIEJJA;0*)*+@@AJEJGFHJFJJGJJJHHIJIHJJIJJJAJJJJJJA;;;;;::;;<CCDDGD8777?EGJJJGD:899@@<655989/77:FJJEE542JGJCB?@/--/:CACEHGJJJJJIJJJJJJHJJHJJJJJFJGJIJIJJJHJHJJJHEHJJGGJHGJFFGDBGJHJJJFIGIGGJHEFFGJGJGJIJJJGFJGE...BDEFJHHAAC>JJGFJJJ===JJGJHGEJIJGGGJJJJJFJJHHFJJJHHJJJEFEJHJJJFJJJHJJJJJGJJJJJGHJGGIHHGFJGCGDGIEGDFEJJJHFJJIIHHJHIFJIJGD>=IIIHJJHIFGAC4222AADECDEJJIDFG>>>HFJHJGJH::;?HFEJHA?=<>?6>>@EGJJCD??;:?:==<JJHJJIGJHJHJIJ?>6667<;:-,+,;@JHJJGJFJJGIFJJJJJHGJJJFJFHIJGIJJJJIJGHHJJ3331201))*+8===ADFEDEGGJIJJJGJGFJJJJJJJJJJJFGJHHJGJJDJFGJJECECHGGJJJFHJJJJJHJIHIJJIJJG;999HJJIJJJJGJJHJJJJJIJF;;;GJEDB;;;EJJBFJFIJJIFJJJJHIJJJJHJCAA@BDCFEA>?AJJJGHIJJJEJFIHJIFJGGIJJJJIGIJJACIHJJJGFIJJJ887--)JJJ?CB@>>>BJJJICBA?>67<<>?AJ@>=>776589<?JHJJIJFJJJJJJJHHJEHGJEFGDBA;<=JIJJJJFJJJJJIJGJHJFJJEEFBGHFHJJJJJJGJJJJJFJIJJJJJIJFJHJJJJJJIHGFJJJ4..,++40,,,,9A:DHJHJJHGHJFEEJJIJJJFJJJIJIJJEHHJJJGFEEGC=::BCJGFJJJEJEJGJJJJGJGGEIFGFCABBHGFBAEEIJJGJFBBAAJJJJJJHGJJGJJHJJJJJFH;6,+//,+*+/DJIIJJJGJGHJHIJJGEGGJIJHIJJJJJJJFHJHJFFIJJEJJJJJJJEJGJJJJJF===E<<<;JBBGJFCDCDEFHJIIJEDBDJDG@@ADFECIFGD?GGJJJIFFIJJFJFDFFDFFFEDFBDD@ABBABD?@B66553310028769<<77?@BIJDCDD555//)*)+&&+7<JIJJGDECGHFIJJJJJIJJHIIIJFJJJHJHGJFJJIJJJDHEGHJJJDJJFGJJIJJIEGJHGJIJFJEFFHIGGJJGHJJJFJJ642223/..-4:;333:347667156=?GJHJHJEFHEEGJHGHJJJHJDHDGJFJIJJJHHJIJGGGJ@BAAHJGEEIGHIIFDHDEDEHIIIDCBJDCA35>==>?AJJ?A<<=::::CFDHJ::::IJGGFFJGJHIGJJJIJIGEJHDCHIHJJJGIGFJHHEJHFGJJJJGJJIJJFEFEEHJGCCCB>>>JJJFFIEEDFIFFCBBDCFGJJGGIJJGEHFJJFJJGJGFGGJEJJFEHEJECFC@@@B>===A<JHHEJEHFJJHFDHJIDEJCCCFDJFHJFBC@?A=CDEB>?FDAAAEJDEH==6666:91(%%%&%'&&3545?@BECDBBB>>><;;;=>BB?97+&&%&'&&%'&'('(,1234<>?===>A;1.+++*)(&%%'(''(>A@B;;;;DFBA?A@=?=<BDFDCCEDBBAAACA?<<??=?:99986--+&&#$&'%$$%*+-+**-;@DEEA@???@ACCCEBEEDFCA@??@ACC@BBDDJDGCDDCCBC?>@?BDCCA@FDIJFHGDCBGEJEDDJHBBAAGGDD===DDB64211.*+37946>?@DC<<;<@?AABEEDHGGFF3333>=>AFDABCCDFFJEDCEFHGA>>>?CBACAAB?@BAEJEA@@ABBCEJ>?@EDDCBA??<<=<?>?@CCAC8776999@1.+('*())'-348<>>??>?@CC@B@BJJEC><<<;>=422/767ACBABB91.)(*,+)&%%&++99:BADA@==>>BCBDDCCCECBDEEBCBCCC??@CGB?B@AF?==<=<=>>DG>>>?DIEGEEEBBAEBBDDB7777;77=>DEECCEEHDCBACDHBDBACDDDJJJCAA@CBEDFDCCBB@B@?A@BBB>>==><>??C>==>;<<<@D@@=<=<<>>>A@?A@AA@@EDDBBA?>>?A<:99:;>>?===><;::>@B@@?=;;;;>>>ACBABHAC@@9889>>>>>>@@B@<;;;>=?>==,,+0,,,-<=>=?@><::<==>>?>>=;;;<@?>?:999<=>>@FADD@>==>@B@<=;:;;<=>=<::;;=<>@A?>><=<:;:;<=>???@AA><=>??<;:9;<;;<<=:9:899;9:;:5<98667<@C?A@9999>??AE=>:6<;:<>>EE@@DDCB@?>>A@@??@=?=<>=>>AJB=<<;;;<>>==9777;;=<;<<<;;;JGIJ887DJDDDBC>>;>DBGJGIJJHIJJEGEHIC??7J-+++34583BCBFDGIEEJGEEEIIJJGJIDCBBJIIHJEIGJJFEEJJJJHFJIFJJDFHEIJFJJJEJJHHJEJGGJCGF;68FHJJJIJGD?GIJFDEDCGFJJDEGDECBJIJJHHJJIJHIJGIJJJJHE???9329999?@ECDDCFGJGGIEFJGJEJ=<@ABJFJHEFEFFEC@??FEFIGJIHJFJGFGGJCEEDACADFCDDHJIFJJJIHIJGEIDDDECJJFFGJJJB@;::C<<DEJJJJJHDCC?:11265?=ADFJHIGGDGFDEGHFIJIJECDBCDDJJEJJBCJJJG??EA++&%%'*./.-,++*0=;;::ACHEHFDHDDHGGHJHDJFIFCGFE<<<=@C?;;<885333B>>??EHEHFIDHEHGJIHGFIGGJJJGFGJJJJEDFGJDBCCCEGGFIFJJGJE?AAJC<;;:?890,-5ADAABJFFHBCDDJHDDDBEDBCADCEDIJFGCBCBFEECJACBDFG:99:>9DEBBBHHA??>?@DADDEHEFJJJFHGHEFEFEBABCEFFEFFA@@BEEEHCFGGGECHCCFFFJHEHGGJJFFBAAD@?HCED922,,++,-.JECCABCC=?A===>A@CCCDDEAAB@A@A@BECCB@====>?>?@C>>?>A@><==@?A@C@??BBCDEFCA>>=>?=@??A@AC339C@4347.''....<<><<;<BBCEFBCA@@BABACDEEBFJ??>B@>>?DBC@<<;;>>?><<=>B?;:760'''07:;;9769444:<=843343((+000789<<<?BA>A<<=6667ED?@?@B@@33@@??@??==@J:37:@?BB;::FB?>>=<<HJAAABC?>>9999@@@JJGJHJJFHJHJJIGJEF@I?322+(((><@EFFIDIJDBCCGIGJJJFHFJGJD9875'&%%&&$$$%&(**;AAD>?=>G9885??JHGEGFIJJJJJGJJFDDDCEEEEJJGJJJJCC8889***,0.---./0/039CBEJEDIJJJJJGGJIJJJGJJJJIJJGJJJJIJIEDIJHJFHJJEIDE:;:;JJIJEGFJJJDDCBJJHJJJIFFJJJJGIJJJJIJJDHA@@AFECGJJJGF>JBHFCJHJHJJJJJJIJJJJJJJJJJJJJJJJHIJIHGJDJJJJHIGJHGFJJJJJJJHJIIJJFI0/01,++889@;?>?@CBDGGJHJJJFJJJJJGGJGJHJJJJJJJIHFEJFJJFEF><<?==GGIGHBBBDED9882***>>DIIIJJGGHJDEGJJJIGFIIJJJIJJJEHHHHHJGGJJJ;EFJFJJA----@@FF=433.''''.-:;<5688/,,+**+44589??=<=;=>DHIJHFJIIHGJJJIJJIFHEFJJDFBA>82101FEEFH;::<?DHIIIIJJHGDC@BGJHHCDEEBJJHHIIJJJJFJJGHHFJJJJJJHHJJJHHJJ/,,-11312465::99963*&''2BFFHJJFJIGJJJJGAAGGIJJJJGIIJGJBAABJJJGJJJJJJJJJC@GJJ=3333<<=<9D@JJHIGHIJJGJIJJIJGJJJJJJEGJ8878603<<JHHEFJJJJJJIJGJJJIJJHJGJ:999FDFJJGIJHJJIJIJJJIJGJJHGHJJJJJJHJFHHHHGJFHFFGIIJIJJJJJJJJHJIJGJFIJIJJIJJJJJJJJGFJGJJJHGJJJJEJJHJJJJJJJJIJGJJFHGJGJJGJGHEA@AAGHJJFJGGFHBCHIJJJJBBA71'&(*.<DHJJJJJJJJJJJJJJIJHHDJJJJJIJJJJJJJIJJJJJJIJJJJFJDBBBJGJHJJJJFJJJJJJJGIJHJEHEFEJJIJJIJJJGG>>>>GJEEHE22//04''(@JEDDFJJFEEGHGJJJJJJJJFEACCAB****@EFHJFHIJGJJCGCDJHJIFJJJEECA<EJJJJJIJJJJJJJGFJJJIGJJJGJJJJIDGHFIIJJJJJJFJGJHJF:(''+***+0036;<=HA??IGHFJJFJDDIBA87546999777CJHE5545=<:997@?DDGJDBDCJGJJJFF32234?<@???JEGJIIJJJJIGIJJHJJJHJGJJJJJJJIJEDCCJH<<<=JFJGEJIBDJEDGFFHIGBEJHJJJFJJJHJJJEIFDA>003322,*0';=>?@CFJJGJJGJIJJJJJJJJJJJJGJHJJJJJIJJGJHJJHJHJHJJIJGJHFGJJFJJ7777FJJFF<<<;JIIFGCFH@@987733226=DJHJJJHJJFGJGJJHHIHJ966667JB?@?C@BFCFEHACBDIHEFHIJJJDCCCEJJ??HHGFIJJJ>55;<;<,+,4444<=FDJFJGJJFJJJJJIJHJJIJFJJJJGJJJIIB@?AA=<;;?>?9CA@ACBEJDDDECJFHJEJGEBB@8BDJEGEDFFGGGIGGJJJHJJJHEDEFIJIJJEHIJJJFGGJIHJHHGHJJIJJIJDJJFFJFFFEHFJHIJ?>?++*+?@@GGJHEDDJFJJGJJJE///0:6799?>=AA5555?ACGDGJIGJDGJJJJJJHGGHIFFJJJJJJABACB>=73365;BJJEJJJIJIGFJJJHJEFJJGJJHJFGJEBJJJIGJJHJJIHJFJECEJEJJJJJEJJIGIJGJIJJCHEEJJJJJJGIGDJHFABJ=<<<CDDHJHJJIBBJFJJJGJGJF>;;I<<=>HFIHGJEFJHDJJJJGJJJJIGHFJJJJJIJIJJJIHEGEJ>==>=<;<DIJJGHDHJIJJJJJHAHGIGJJEGG@JDJA1E:999CJJHJHJJHJHJJJHFJJIJJJHJHFHJJIJJJJJJJIC4----06,-;GJHHJIFHIIJGJGJJGJ>>;:,**6@@EBGEHIGIJJJHIDJI<<<=BB==;;=89=A83499889@CIFJJEGEIJGJJJJ1112JJHJGJIIJJJEJJDDF?@@BJGJBHGGHFJDFGEFJGHJGJJJJHGJHIJJIJJGJJJJFJJIJJHHJJJIJ<=<>FIDEGCDHJJHDGJJJ;=JJJJJJIJEDEJGJJJJJFJIJJHJJJJJJJJJHGJIJJJJGJJJJJEEHHJGHJJJAABBIDJJHDABC>0-+-)'')/,+,,-/9:CGGEGJIJIHJEIJJJEHJFFIJJJJJFJJJJGGJJHJJJJFJJIJJEDDBEFEE?>;00//6(((;JJJHJIJHHJJJHCDEJJJHJGEIJJGJGHDGFCCDJFGDF@?>;:;:8877:::<=?;<;=31243)('****6FJIJGJIJJHJHFCJDJHJIJJJFJEJJEJJJH>>>>EJJHJFHD?=G@?>?ACHHFJD;:;BJJJIJJJCDDHEEFABA<989:?//-,,''''6556;995556?JEFFFEJCGJHJJIJGJJJJJIEIGGGHJJJJJJJIJJGJJJJJGIJJHJJJGJJFHJ?>>>JIJJJGHIFGGDFJDHJGJJGCEJGJJGJGHJJJJJFJJIJJJJHJGHFJJGGEIGFFIJJJGFD1/-,,,,0::<;;?=:9:33324330-,000=ICB9999CBDJJJGJJJIJFJJJGFJJHGJHDJJIHJIHJJIGJJJFJHIGIJIJGEDCEBBBDEEEJFJJJHIJJJGJFJHIJJJC6666?-168676999<380++1/113CFHHHJIGIIJIGJJFJGGJJJJIJJJJFHJJH)))):>?EFEDD@GHHJJJJJIGJGHHJJGJJIEFJIJGJJJBBBAJJJFEEEB@@GJGJJJIJJJJJGJEDDBDD@=IJD777@JHJFHIJGGJJIJIJJJJJHJEGIJHEFD@;;9;BFEGCFJFJJJJJHJCGGGJIHIHHGIHIDGHFFDCBGGJJIJGJHGJHHIGJHJJJ100283:23::@ADJI?@FHFEDFIGJHJJJIIJ6+4000143376=?1000B=<=:;;CDJIJJDGFJFGIHJIFHDEJGGJJEGEJHGJIFFJFJJHFJIFJHJJJGJJJFCFJ>=>>GJIJIJJHDGJE@CGJHJJEJBBCFEGJGHJ:99:@@977;589=B,,,/CHDGEDJJFEEJFDCGEGFGHG7745891---GEGCDBBBEDFGIJJJGJHJIJFHIGIFJHJGJJJJGJJJJIJJJJJJJIHHIEEEBCDBCAB<::;A<<AC@A@A@AD>>=00//13,+$$$&)&$%%%%%+01>ADEBJJJJJFJIIGGI=544:<7247CHJJJJJJJJFJJJIJFEDIJDJCDAIE:7:HHFGJGJF@?AC=@EJD5555;;<<A><=??=87774J4401/..//1./423AE9JEDDFEFHJJIJFGIBDA53('''899AIEHGJGDF;;@@?@??BCDI;;;<CC?5CDJGEJJGGJEHHGGJJJJJJFDGJJIJJJGHIJJIGGJJJJJGDBCDDG>==>BBEGDFFJHJJJGGFEEGJJHJJJFJJHEHJGDGJIJIGJJJB@@B:1ADEHJIJFJHJDHJJIJJAA@??@C....4HJJJJJIJHIHGFDJID322JGJJIJHHD@>=78;;:9=:HGJGJCEJFBD688@JJGJCBDADDJHGJJHEIGJIHJJJJJFJJJFGEFJIFFJEIEHHJJFJIJJJJD:@JJJJJJJJJJ????JJFIHGHCGHJJJJHIC333<=31.-//02))''++*1464000812ACBICCCCDED8=0,AEJJJFJDJJEEIDJHHJJJGJJIJJJJJGDJ5GBGJGJGDD@ABJJJJJJJJGJHHJJJJHJJDE>?DGJHJHFJEEJEHJGJGHECCDEJJJFIC99@BHFEFFJJDEECIFHEEGEJJJJJJJIGJJEJDEJJGJIGGEEGJGHJJJJJJGFJIJHJJJJA8FEEJFJJGC?>>>6IDGIDEJGJJJGFJHJBJJB5555??@JFGFGJIGI20008223-(),.545...EA@@ADDFDFIJJECDEJIJJFGJJFJJJJJJJFFGEJECBB;;;/100:<>>?@AHEABB8EJJHGGEJGJHJJJGJJJJJGJHGJJJJJJHHJHJJJIJJHJJFHIGJGHEH<2((&&),,?JJJFJJJJJHGJHGGIJJJHJJIJJGIHIJJHJJJJHJJJHIJIHIFJHIFIJHJJJGJGJIIJHJHGIJJJHJHIIJJJJJJHFJHGIJJJJJJJJIJGJGIIJDCBCE@??>GIJJJJJJJJJJJHEGGJIJJJJJJJGJGFGJFFJJDJJJHJJJIJJJFIJFHJJHHG>=<<HFJFJJIIJJJJJIJJJJJJFGFJIJJICEBCGJJJHJJJIEFGA?:6-'''*)*+)**3<B644JHJJJJGJHHFHEHJJJJIJJFGJGJJIJJECD<99>G0/---.211---.01788331...----)((*232230122555564443//0/32243/0/3557655/--,/23443221//./.-..15784221133445422243333432+223554430/00464454530//./1143.--.433444331233731101234544543344,,+,223100/,'&&(,014421../375763.'&&',34232000/12/0021224433110001134321100123221221111331000324422227753321212543112323434333322512322111211//11434222232212122355400006400//..35566642122.../33343443434434352...0....2111262220---.474543432111163455653223844732/,--.001<53)(((554544556111166643201122.--/3787541/-..1223331210.--/145654446989650+++-52112455552---.45211140--,.001000232212646663332211572///051/--/0345211111--..35///0233431/./223223231122323333340,++/++5510///354222342.../412238643333335433343446624444100/./222351/..06889787000321+)***-112653345532224321114565444/..+,,-4433231225;<;5.--/152,*)*-,.144467766552122743212112354271..-/-...1/'',-0.0.177111563223685322344884664334664389/-+)+))(&%&'(*./0233''%
@Stanford_n8a_1_EcoRI_Ti_plug_1_BigLinear_40_69
CTTAAGTGTTAATTAGAGATTTAAATTAAAGAATTACTAAGAGAGGACTTTAAGTATGCGTAACTTCGAAAAGATACGACCAAACGTTCTAACCGTAATGCTCGTGACTTCGAGGCAACCAAAGGTCGCAAGTTGAATAAGACTAAGCGTGACCGCTCTCACAAGCGTAGCTGGGAGGGTCAGTAAGATGGGACGTTTATATAGTGGTAATCTGGCAGCATTCAAGGCAGCAACAAACAAGCTGTTCCAGTTAGCTTAGCGGTCATTTATGATGACTGGTATGATGCCTATACAAGAAAAGATTGCATACGGTTACGTATTGAGGACAGGAGTGGAAACCTGATTGATACTAGCACCTTCTACCACCACGACGAGGACGTTCTGTTAAATGTGTACTGATTGGTTGAACCATATGTATGACCAGTTGAAGGACTGGAAGTAATACGACTCAGTATAGGGACAATGCTTAAGGTCGCTCTCTAGGAGTGGCCTTAGTCATTTAACCAATAGGAGATAAACATTATGATGAACATTAAGACTAACCCGTTTAAAGCCGTGTCTTTCGTACGTATGCCATTAAGAAGGCTCTGGATAACGCTGGGTATCTTATCGCTGAAATCAAGTACGATGGTGTACGCGGGAACATCTGCGTAGACAATACTGCTAACAGTTACTGGCTCTCTCGTGTCACCTAAAACGATTCCGGCACTGGAGCACTTAAACGGGTTTGATGTTCGCTGGAAGCGTCTACTGAACGATGGCCCGTTGCTTCTTCTACAAAGATGGCTTTATGCTTGATGGGGAACTCATGGTCAAGGGCGTAGACTTTAACACAGGGTCCGGCCTACTGCGTACCAAATGGACTGACACAAGAACCAAGAGTTCCATGAAGAGTTATTCGTTGAACCAATCCGTAAGAAAGATAAAGTTCCCTTTAAGCTGCACACTGGACACCTTCACATAAACTGTACGCTATCCTCCCGCTGCACATCGTGGAGTCTGGAGAAGACTGTGATGTCATGACGTTGCTCATGCAGGAACACGTTAAGAACATGCTGCCTCTGCTACAGGAATACTTTCCTGAAATCGAATGGCAAGCGGCTGAATCTTACGAGGTCTACGATATGGTAGAACTACAGCAACTGTACGAGCAGAAGCGAGCAGAAGGCCATGAGGGTCTCATTGTGAAAGACCCGATGTGTATCTATAAGCGCGGTAAGAAATCTGGCTGGTGGAAAATGAAACCTGAGAACGAAGCTGACGGTATCATTCAGGGTCTGGTATGGGGTACAAAAGTATGGCTAATGAAGGTAAAGTGATTGGTTTTGAGGTGCTTCTTGAGAGTGGTCGTTTAGTTAACGCCACGAATCTGTCTCGCGCTTTAATGGATGAGTTCACTGAGACAGTGAAAGAGTAACCCTAAGTCAATGGGGATTCTTTAGCCCATACGGTATTGGCGACAACGATGCTTGTACTATTAACCCTTACGATGGCTGGGCGTGTCAAATTAGCTACATGGAGGAAACACCTGATGGCTCTTTGCGGCACCCATCGTTCGTAATGTTCCGTGGCACCGAGGACGACCCTTCAAAATGTAATCACACTGGCTCACCTTCGGGTGGGCCTTTCTGCGTTTATAAGGAGACACTTTATGTTTAAGAAGGTTGGTAAATTCCTTGCGGCTTTGGCAGCTATCCTGACGCTTGCGTATATTCTTTGCGGTATACCCTCAAGTAGCACTAGTAGTAGTTGGCGCTTGTTACTTAGCGGCAGTGTGTGCTTGCGTGTGGAGTATAGTTAACTGGTAATACGACTCACTAAAGGAGGTACACACCATGATGTACTTAATGCCATTACTCATCGTCATTGTAGGATGCCTTGCGCTCCACTGTAGCGATGATGATATGCCAGATGGTCACGCTTAATACGACTCACTAAAGGAGACACTATATGTTTCGACTTCATTACAACAAAAGCGTTAAGAATTTCACGGTTCGCCGTGCTGACCGTTCAATCGTATGTGCGAGCGAGCGCCGAGCTAAGATACCTCTTATTGGTAACACAGTTCCTTTGGCACCGAGCGTCCACATCATTATCACCCGTGGTGACTTTGAGAAAGCAATAGACAAGAAACGTCCGGTTCTTAGTGTGGCAGTGACCCGCTTGCAGCTTCGTCCGTCTGTTATTCAAACGAATCAAGGAGGTGTTCTGATGGGACTGTTAGATGGTGAAGCCTGGGAAAAAGAAAACCCGCCAGTACAAGCAACTGGGTGTATAGCTTGCTTAGAGAAAGATGACCGTTATCCACACACCTGTAACAAAAGGAGCTAACGATATGACCGAACGTGAACAAGAGATGATCATTAAGTTGATAGACAATAATGAAGGTCGCCCAGATGATTTGAATGGCTGCGGTATTCTCTGCTCCAATGTCCCTTGCCACCTCTGCCCCGCAAATAACGATCAAAAGATAACCTTAGGTGAAATCCGAGCGATGGACCCACGTAAACCACATCTGAATAAACCTGAGGTAACTCCTACAGATGACCAGCCTTCCGCTGAGACAATCGAAGGTGTCACTAAGCCTTCCACTACATGCTGTTTGACGACATTGAGGCTATCGAAGTGATTGCTCGTTCAATGACCGTTGAGCAGTTCAAGGGATACTGCTTCGGTAACATCTTAAAGTACAGACTACGTGCTGGTAAGAAGTCAGAGTTAGCGTACTTAGAGAAAGACCTAGCGAAAGCGACACTTCTATAAAGAACTCTTTGAGAAACATAAGGATAAATGTTATGCATAACTTCAAGTCAACCCCACCTGCCGACAGCCTATCTGATGACTTCACATCTTGCTCAGAGTGGTGCCGAAAGATGGGAAGAGACATTCGACGATGCGTACATCAAGCTGTATGAACTTTGGAAATCGAGAGGTCAATGACTATGTCAAACGTAAATACAGGTTCACTTAGTGTGGACAATAAGAAGTTTTGGGCTACCGTAGAGTCCTCGGAGCATTCCTTCGAGGTTCCCAATCTACGCTGAGACCCTAGACGAAGCTCTGGAGTTAGCCGAATGGCAATACGTTCCGGCTGGCTTTGAGGTTACTCGTGTGCGTCCTTGTGTAGCACCGAAGTAATACGACTCACTATTGAAGAGCAGGGAAGACTCCCTCTGAGAAACCAAACGAAACCTAAAGGAGATTAACGAATTCTATGGCTAAGAAGATTTTGCACCTCTGCGCTGGGTACCGCTGAACCTTACGCTTACATCGCCAAGCCGGACTACGGCAACGAAGAACGTGGCTTTGGGAACCCTCGTGGTGTCTATAAGACTTGACCTGACTATTCCCAACAAAGACCCGCGCTGCCAGCGTATGGTCGATGAAATCGTGAAGTGTCACGAAGAGGCTTATGCTGCTGCCGTTGGGAATACGAAGCTAATCCACCTGCTGTAGCTCGTGGTAAGAAACCGCTGAAACCGTATGAGGGTGACATGCCGTTCTTCGATAACGGTGACGGTACAACTACCTTTAAGTTCAAATGCTACGCGTCTTTCCAAGACAAGAAGAACCGAACCAAGCACATCAATCTGGTTGTGGTTGACTCAAAAGGTAAGAAGATGGAAGACGTTCCGATTATCGGTGGTGGCTCTAAGCTGAAAGTTAAATATTCTCTGGTTCCATACAAGTGGAACACTGCTGTAGGTGCGAGCGTTAAGCTGCAACTGGAATCCCGTGATGCTGGTCGAACTGGCTACCTTGGTGGCGGTGAAGACAATTGGGCTGACGAAGTTGAAGAGAACGGCTATGTTGCCCCTGGTTCTGCCAAAGCGAGCAAACCACGCGACGAAGAAAGCTGGGACGAAGACGACGAAGAGTCCGAGGAAGCAGACGAAGACGGAGACTTCTAAGTGGAACTGCGGAGAAACATTGAGCGAATCAAGGTGACTTCCTCTGGGTGTTGGGAGTGGCAGGGCGCTACGAACAATAAAGGGTACGGGCAGGTGTGGTGCAGCAATACCGGAAAGGTTGTCTACTGTCATGGCGTAATGTCTAATGCTCCGAAAGGTTCTACCGTCCTGCACTCCTGTGATAATCCATTATGTTGTAACCCTGAACACCTATCCATAGGAACTCCAAAAGAGAACTCCACTGACATGGTAAATAAGGGTCGCTCACACAAGGGGTATAAACTTTCAGACGAAGACGTAATGGCAATCATGAGGATCCCAGCGAGTCCAATGTATCCTTAGCTCGCACCTATGGTGTCTCCCAACAGACTATTTGTGATATACGCAAAGGGAGGCGACATGGCAGGTTACGGCGCTAAAGGAATCCGAAAGGTTGGAGCGTTTGCGCTCTGGCCTAGAGGACAAGGTTTCAAAAGCAGTTGGAATCAAAAGGTATTAAATTCGAGTATGAAGAGTGGAAAGTGCCTTATGTAATTCCGGCGAGCAATCACACTTACACTCCGACTTTCTTACTTCCAAACGGTATATTGGTAGACGAAGAAAGGGTCTGTGGGAAAGCGATGATAAGAAAGAAGCACTTATTAATTAGGGAGCAGCACCCCGAGCTAGACATCCGTATTGTCTTCTCAAGCTCACGTACTAAGTTATACAAAGGTTCTCCAACGTCTTATGGAGAGTTCTGCGAAAAGCATGGTATTAAGTTCGCTGATAAACTGATACCTGCTGAGTGGATAAAGGAACCCAAGAAGGAGGTCCCTTTGATAGATTAAAAAGGAAAGGAGGAAAGAAATAATGGCTCGTGTACAGTTTAAACAACGTGAATCTACTGACGCAATCTTTGTTCACTGCTCGGCTTCAAGCCAAGTCAGAATGTTCGTGTCCGTAGATGCGCCAGTGGCACAAAGAGCAGGGTTGGCTCGATGTGGGACTATTCACTTATCATCAAGCGAGACGGTACTGTGGAGGCAGGACGAGATGAGATGGCTGTAGGCTTCACGCTAAGGGTTACAACCACAACTCTATCGGCGTCTGCCTTGTTGGTGGTATCGACGATAAAGGTAAGTTCGACGCTAACTTTACGCCAGCCCAAATGCAATCCCTTCGCTCACTGCTTGTCACACTGCTGGCTAAGTACGAAGGCGCTGTGCTTCGCGCCCATCATGAGGTGGCGCCGAAGGCTTGCCCTTCGTTCGACCTTAAGCGTTGGTGGGAGAAGAACGAACTGGTCACTTCTGACCGTGGATAATTAATTGAACTCACTAAAGGGAGACCACAGCGGTTTCCCTTTGTTCGCATTGGAGGTCAAATAATGCGCAAGTCTTATAAACAATTCTATAAGGCTCGAGGAGGCGTATCCAAGTGTGGGAGGCAGCCAATGGGCCTATACCAAAAGGTTATTATATAGACCACATTGACGGCAATCCACTCAACGACGCCTTAGACAATCTCCGTCTGGCTCTCCCAAAAGAAAACTCATGGAACATGAAGACTCCAAAGAGCAATACCTCAGGACTAAAGGGACTGAGTTGGAGCAAGGAAAGGGAATGTGGAGAGGCACTGTAACAGCTGAGGGTAAACAGCATAACTTTCGTAGTAGAGATATTGGAAGTCGTTGCGTGGATTTATAGAACTCAGGAGGGAATTGCATGGACAATTCGCACGATTCCGATAGTGTATTTCTTTACCACATTCCTTGTGACAACTGTGGGAGTAGTAGTGGGAACTCGCTGTTCTCTGACGGACACACGTTCTGCTACGTATGCGAGAAGTGGACTGCTGGTAATGAAGACACTAAAGAGGGAGGGCTTCAAAACGGAAACCCTCAGGAGGTAAACCAATGACTTACAACGTGTGGAACTTCGGGGAATCCAATGGACGCTACTCCGCGTTAACTGCAGAGGAATCTCCAAGGAAACCTGTCAGAAGGCTGGCTACTGGATTGCCAAAGTAGACGGTGTGATGTACCAAGTGGCTGACTATCGGGACCAGAACGGCAACATTGTGGATCCAGAAGGTTCGAGATAAAGATAAGAACTTTAAGACCACTGGTAGTCACAAGAGTGACGCTCTGTTCGGGAAGCACTTGTGGAATGGTGGTAAGAAGATTGTCGTTACAGAAGGTGAAATCGACATGCTTACCGTGATGGAACTTCAAGACTGTAAGTATCCTGTAGTGTCGTTGGGTCACGGTGCTTCTGCCGCTAAGAAGACATGCGCTGCCAACTACGAATACTTTGACCAGTTCGAACAGATTATCTTAATGTTCGATATGGACGAAGCGGGGCAAAAGCGGTCGAAGAGGCTGCACAGGTTCTACCTGCTGGTAAGGTACGAGTGGCAGTTCTTCCGTGTAAGGATGCAAACGAGTGTCACCTAAATGGTCACGACCGTGAAATCATGGAGCAAGTGTGGAATGCTGGTCCTTGGATTCCTGATGGTGTGGTATCGGCTCTTTCGTTACGTGAACGAATCCGTGAGCACCTGGTCCGAGGAATCAGTAGGTTTACTTTTCAGTGGCTGCACTGGTATCAACGATAAGACCTTAGGTGCCCGTGGTGGTGAAGTCATTATGGTCACTTCCGGGTTCCAGGTATGGGTAAGTCAACGTTCGTCCGTCAACAAGCTCTACAATGGGGCACAGCGATGGGCAAGAAGGTAGGCTTAGCGATGCTTGAGGAGTCCGTTGAGGAGACCGCTGAGGACCTTATAGGTCTACACAACCGTGTCCGACTGAGACAATCCGACTCACTAAAGAGAGATTATTGAGAACGGTAAGTTCGACCAATGGTTCGATGAACTGTTCGGCAACGATACGTTCCATCTATATGACTCATTCGCCGAGGCTGCGACTGATAGACTTGCTCGCTAAGCTGGCCTACATGCGCTCAGGCTTGGGCTGTGACGTAATCATTCTAGACCACATCTCAATCGTCGTATCCGCTTCTGGTGAATCCGATGAGCGTAGATGATTGACAACCTGATGTGACCAAGCTCAAAGGGTTCGCTAAGTCAACTGGGGTGGTGCTGGTCGTAATTTGTCACCTGAGCCCAGACAAAGGTAAAGCACATGAGGAAGGTCGCCCGTTTCTATTACTGACCTACGTGGTTCTGGCGCACTACGCCAACTATCTGATACTATTATTGCCCTTGAGCGTAATCAGCAAGGCGATATGCCTAACCTTGTCCTCGTTCGTATTCTCAAGTGCCGCTTTACTGGTGATACTGGTATCGCTGGCTACATGGAATACAACAAGGAAACCGAAATGACTGAACCATCAAGTTACTCAGAAGAGTCACACTCAGAGTCAACAGACTGGTCCAACGACACTGACTTCTGACAGGATTCTTGATGACTTTCCAGACGACTACGAGAAGTTTCGCTGGAGAGTCCCATTCTAATACGACTCACTAAAGGAGACACACCATGTTCAAACTGATTAAGAAGTTAGGCCGACTGCCTGGTTCGTATGTACAACGTGGAAGCCAAGCGACTGAACGATGAGGCTCGTAAAGAGGCCACACAGTCACGCGCTCTGGCGATTCGCTCCAACGAACTGGCTGACAGTGCATCCACTAAAGTTACCGAGGCTGCCCGTGTGGCAAACCAAGCTCAACAGCTTTCCAAATTCTTTGAGTAATCAAACAGGAGAAACCATTATGTCTAACGTAGCTGAAACTATCCGTCTATCCGATACGGCTTGACCAGTGGAACCGTCGAGTCCACATCAACGTTCGCAACGGTAAGGCGACTATGGTTTACCGCTGGAAGGACTCTAAGTCCTCTAAGAATCACACTCAGCGTATGACGTTGACAGATGAGCAAGCACTGCGTCTGGTCAATGCGCTTACCAAAGCTGCCGTGACAGCAATTCATGAAGCTGGTCGCGTCAATGAAGCTATGGCTATCCTCGACAAGATTGATAACTAAGAGTGGTATCCTCAAGGTCGCCAAAGTGGTGGCCTTAGTGAATACTATTCGACTCACTATAGGAGATATTACCATGCGTGACCCTAAAGTTATCCAAGCAGAAATCGCTAAACTGGAAGCTGAACTGGAGGACGTTAAGTACCATGAAGCTAAGACTCGCTCCGCTGTTCACATCTTGAAGAACTTAGGCTGGACTTGGACAAGACAGACTGGCTGGAAGAAACCAGAAGTTACCAAGCTGAGTCATAAGGTGTTCGATAAGGACACTATGACCGGCGTCGAGGCTGGTGATTGGATTAGGTTGACATGGGAGTTGTTGGTGGATACGGCTACGTCCGCTCAGTTAGTGGCAAATATGCACAAGTGTCATACATCACAGGTGTTACTCCACGCGGTGCAATCGTTGCCGATAAGACCAACATGATTCACACAGGTTTCTTGACAGTTGTTTCATATGAAGAGATTGTTAAGTCACGATAATCAATAGGAGAAATCAATATGATCGTTTCTGACATCGAAGCTAACGCCCTCTTAGAGAGCGTCACTAAGTTCCACTGCGGGGTTATCTACGACTACTCCACCGCTGAGTACGTAGCTCGTCCCAAGTGACTTCGGTGCGTATCTGGATGCGCTGGAAGCCGAGGTTGCACGAGGCGGTCTTATTGTGTTCCACAACGGTGCACAAGTATGACGTTCCTGCATTGACCAAACTGGCAAAGTTGCAATTGAACCGAGAGTTCCACCTTCCTCGTGAGAACTGTATTGACACCCTTGTGTTGTCACGTTTGATTAATTCCAGACCTCAAGGACACCGATATGGGTCTTCTGCGTTCCGGCAAGTTGCCCGGAAAACGCAGCTGGGTCTCACGCTTTGGAGGCGTGGGGTTATCGCTTAGGCGAGATGAAGGGTGAATACAAAGACGACTTTAAGCGTATGCTTGAAGAACAGGGTGAAGAATACGTTGACGGAATGGAGTGGTGGAACTTCGACGAAGAGATGATGGACTATAACGTTCAGGACGTTGTGGTAACTAAAGCTCTCCTTGAGAAGCTACTCTCTGACAAACATTACTTCCCTCCTGAGATTGACTTTACGGACGTAGGATACACTACGTTCTGGTCAGAATCCCTTGAGGCCGTTGACATTGAACGTCGTATCATGGCTGCTCGCTAAACAAGAGCGCAACGGGTTCCCGTTTGACACAAAAGCAATGGAGGCTCTACGTAGAGTTAGCTGCTCGCCGCTCTGAGTTGCTCCGTAAATTGACCGAAACGTTCGGCTCGTGGTATCAGCCTAAAGGTGGCACTGAGATGTTCTGCCATCCGCGAACAGGTAAGCCACTACCTAAATACCCTCGCATTAAGACACCTAAAGTTGGTGGTATCTTTAAGAAGCCTAAGAACAAGGCACAGCGAGAAGGCCGTGAGCCTTGCGAACTTGATACCCGCGGAGACCGTTGCTGGTGCTCCTTACACCCCAGTTGAACATGTTGTGTTTAACCCTTCGTCTCGTGACCACATTCAGAAGAAACTCCAAGAGGCTGGGTGGGTCCCGACCAAGTACACCGATAAGGGTGCTCCTGTGGTGGACGATGAGGTACTGGAAGGAGTAGTGTAGATGACCCTGAGAAGCAAGCCGCTATCGACCTCATTAAAGAGTACTTGATGATTCAGAAGCGTGAATCGGACAGTCTGCTGAGGGAGACAAAGCATGGCTTGGTTATGTTGCTGAGGATGGTAAGATTCATGGTTCTGTTAACCCTAATGGAGCAGTTACGGGTCGTGCGACCCATGCGTTCCCAAACCTTGCGCAAATTCCGGGTGTACGTTCTCCTTATCGGAGAGCAGTGTCGCGCTGCTTTGGCGCTGAGCACCATTTGGATGGGATAACTGGTAAGCCTTGGGTTCAGGCTGGCATCGACGCATCCGGTCTTGAGCTACGCTGCTTGGCTCACTTCATGGCTCGCTTTGATAACGGCGAGTACGCTCACGAGATTCTTAACGGCGACATCCACACTAAGAACCAGATAGCTGCTGAACTACCTACCCGAGATAACGCTAAGACGTTCATCTATGGGTTCCTCTATGGTGCTGGTGATGAGAAGATTGGACAGATTGTTGGTGCTGGTAAAGAGCGCGGTAAGGAACTCAAGAAGAAATTCCTTGAGAACACCCCCGCGATTGCAGCACTTCGCGAGTCTATCCAACAGACACTTGTCGAGTCCTCTCAATGGGTAGCTGGTGAGCAACAAGTCAAGTGGAAACGCCGCTGGATTAAAGGTCTGGATGGTCGTAAGGTACACGTTCGTAGTCCTCACGCTGCCTTGAATACCCTACTGCAATCTGCTGGTGCTCTCATCTGCAAACTGTGGATTATCGAGCCCGAAGAGATGCTCGTAGAGAAAGGCTTGAAGCATGGCTGGGATGGGGACTTTGCGTACATGGCATGGGTACATGATGAAATCCAAGTAGGCTGCCGTACCGAAGAGATTGCTCAGGTGGTCATTGAGACCGCACAAGAAGCGATGCGCTGGGTTGGAGACCACTGGAACTTCCGGTGTCTTCTGGATACCGAAGGTAAGATGGGTCCTAATTGGGCGATTTGCCACTGATACAGGAGGCTACTCATGAACGAAAGACACTTAACAGGTGCTGCTTCTGAAATGCTAGTAGCCTACAATTTTACCAAAGCTGGGTACACTGTCTATTACCCTATGCTGACTCAGAGTAAAGAGGACTTGGTTGTATGTAAGGATGGTAAATTTAGGTAAGGTTCAGGTTAAAACAGCCACAACGGTTCAAACCAACACAGGAGATGCCAAGCAGGTTAGGCTAGGTGGATGCGGTAGGTCCGAATATAAGGATGGAGACTTTGACATTCTTGCGGTTGTGGTTGACGAAGATGTGCTTATTTTCACATGGGACGAAGTAAAAGGTAAGACATCCATGTGTGTCGGCAAGAGAAACAAAGGCATAAAACTATAGGAGAAATTATTATGGCTATGACAAAGAAATTTAAAGTGTCCTTCGACGTTACCGCAAAGATGTCGTCTGACGTTCAGGCAATCTTAGAGAAAGATATGCTGCATCTATGTAAGCAGGTCGGCTCAGGTGCGATTGTCCCCAATGGTAAACAGAAGGAAATGATTGTCCAGTTCCTGACACACGGTATGGAAGGATTGATGACATTCGTAGTACGTACATCATTTCGTGAGGCCATTAAGGACATGCACGAAGAGTATGCAGATAAGGACTCTTTCAAACAATCTCCTGCAACAGTACGGGAGGTGTTCTGATGTCTGACTACCTGAAAGTGCTGCAAGCAATCAAAAGTTGCCCTAAGACTTTCCAGTCCAACTATGTACGGAACAATGCGAGCCTCGTAGCGGAGGCCGCTTCCGTGGTCACATCTCGTGCCTGACTAGTGGACGTAACGGTGGCGCTTGGGAAATCACTGCTTCCGGTACTCGCTTCTGAAACGAATGGGAGGATGTGTCTAATGTCTCGTGACCTTGTGACTATTCCACGCGATGTGTGGAACGATATACAGGGCTACATCGACTCTCTGGAACGTGAGAACGATAGCCTTAAGAATCAACTAATGGAAGCTGACGAATACGTAGCGGAACTAGAGGAGAAACTTAATGGCACTTCTTGACCTTAAACAATTCTATGAGTTACGTGAAGGCTGCGACGACGAGGTTATCCTTGTGATGGACGGCGACTGGCTGGTCTTCCAAGCTATGAGTGCTGCTGAGTTTGATGCCTCTTGGGAGGAAGAGATTTGGCACCGATGCTGTGACCACGCTAAGGCCCGTGGGGACGCGGAGCCCATTAGTCCTTACGAGACCCGTAAGAAGGCTTGGGCAGGTGCTCCAATTGTCCTTGCGTTCACCGATAGTGTTAACTGGCGTAAAGAACTGGTTGACCCGAACTATAAGGCTAACCGTAAGGCCGTGAAGAAACCTGTAGGGTACTTTGAGTTCCTTGATGCTCTCTTTGAGCGCGAAGAGTTCTATTGCATCCGTGAGCCTATGCTTGAGGGTGATGACGTTATGGGAGTTATTGCTTCCAATCCGTCTGCCTTCGGTGCTCGTAAGGCTGTAATCATCTCTTGCGATAAGGACTTTAAGACCATCCCTAACTGTGACTTCCTGTGGTGTACCACTGGTAACATCCTGACTAGACCGAAGAGTCCGCTGACTGGTGGCACCTCTTCCAGACCATCAAGGGTGACATCACTGATGGTTACTCAGGGATTGCTGGATGGGGTGATACCGCCGAGGACTTCTTGAATAACCCGTTCATAACCGAGCCTAAAACGTCTGTGTTAAGACGCGGTAAGAACAAAGGCCAAGAGGTTACTAAATGGGTTAAACGCGACCCTGAGCCTCATGAGACGCTTTGGGACTGCATTAAGTCCATTGGCGCGAAGGCTGGTATGACCGAAGAGGATATTATCAAGCAGGGCCAAATGGCTCGAATCCTACGGTTCAACGAGTACAACTTTATTGACAAGGAGATTTACCTGTGGAGACCGTAGCGTATATTGGTCTGGGTCTTTGTGTTCTCGGAGTGTGCCTCATTTCGTGGGCCTTTGGGACTTAGCCAGAATAATCAAGTCGTTACACGACACTAAGTGATAAACTCAAGGTCCCTAAATTAATACGACTCACTATAGGGAGATGGGGCCTTTACGATTATTACTTTAAGATTTAACTCTAAGAGGAATCTTTATTATGTTAACACCTATTAACCAATTACTAAGAACCCTAACGATATTCCAGATGTACCTCGTGCAACCGCTCAGTATCTACAGGTTCGATTCAACTATGCGTACCTCGAAGCGTCTGGTCATATAGGACTTATGCGTGCTAATGGTTGTAGTGAGGCCCACATCTTGGGTTTCATTCAGGGCCTACAGTATGCCTCTAACGTCATTGACGAGATTGAGTTACGCAAGGAACAACTAAGAGATGATGGGGAGGATTGACACTATGTGTTTCTCACCGAAAATTAAAACTCCGAAGATGGATACCAATAGGATTGGAGCCGTTGAGCCAGCGCCTCTGACCCAAGAAGTGTCAAGCGTGGAGTTCGGTGGGTCTTCTGATGAGACGGATACCGAGGGCACCGAAGTGTCTCAACGCTCAAAGGCCTCAAGGTCGAACGTGATGATTCCGTAGCGAAGTCTAAAGCCAGCGGCAATGGCTCCGCTCGTATGAAATCTTCCATCCGTAAGTCCGCATTTGGAGGTAAGAAGTAATGTCTGAGTTCACATGTGTGGAGGCTAAGAGTCGCTTCCGTGCAATCCGGTGGACTGTGGAACACCTTGGGTTGCCTAAAGGATTCGAAGGACACTTTGTGGGCTACAGCCTCTACGTAGACGAAGTGATGGACATGTCTGGTTGCCGTGAAGAGTACATTCTGGACTCTACCGGAAAACATGTAGCGTACTTCGCGTGGTGCGTAAGCTGTGACATTCACCACAAAGGAGACATTCTGGATGTAACGTCCGTTGTCATTAATCCTGAGGCAGACTCTAAGGGCTTACAGCGATTCCTAGCGAAACGCTTTAAGTACCTTGCGGAACTCCACGATTGCGATTGGGTGTCTCGTTGTAAGCATGAAGGCGAGACAATGCGTGTATACTTTAAGGAGGTATAAGTTATGGGTAAGAAAGTTAAGAAGGCCGTGAAGAAAGTCACCAAGTCCGTTAAGAAAGTCGTTAAGGAAGCTAGTCCGGTTAAACAGGTTGCTGGCGGTCTAGCTGGTCTGGCTGGTGGTACTGGTGAAGCACAGATGGTGGAAGTACCACAAGCTGCCGCACAGATTGTTGACGTACCTGAGAAAGAGGTTTCCACTGAGGACGAAGCACAGACAGAAAGCGGACGCAAGAAGAGCTCGTGTGGGATAGAAATCCTTGAGTGTAGCCCGTAGCTCCGGTGGCGGTATCAACATTTAATCAGGAGGTTATCGTGGAAGACTGCATTGAATGGACCGGAGGTGTCAACTCTAAGGGTTATGGTCGTAAGTGGGTTAATGGTAAACTTGTGACTCCACATAGGCACATCTATGAGGAGACATATGGTCCAGTTCCAACAGGAATTGTGGTGATGCATATCTGCGATAACCCTAGGTGCTATAACATAAAGCACCTTACGCTTGGAACTCCAAAGGATAATTCCGAGGACATGGTTACCAAAGGTAGACAGGCTAAAGGAGAGGAACTAACAAACTTACAGAGTCAGACGTTCTTCGCTATACGCTCATCAACCTTAAGCCACCGCTCCTTAGGAGAACTGTATGGAGTCAAGTCAATCAACCATAACGCGAATACTACAGCGTACAACATGGAGACACATTTAATGGCTGAGAAACGAACAGGACTTGCGGAGGATGGCGCAAAGTCTGTCTATGAGCGTTTAAAGAACGACCGTGCTCCCTATGAGACACGCGCTCAGAATTGCGCTCAATATACCATCCCATCATTGTTCCCTAAGGACTCCGATAACGCCTCTACAGATTATCAAACTCCGTGGCAAGCCGTGGGCGCTCGTGGTATGAACAATCTAGCCTCTAAGCTCATGCTGGCTCTATTCCCTATGCAGACTTCAATAAACTACTATATCTGAATATGAAGCAAAGCAGTTACTGAGCGACCCCGATGGACTCGCTAAGGTCGATGAGGGCCTCTCGATGGTAGAGCGTATCATCATGAACTACATTGAGTCTAACAGTTACCGCGTGACTCTCTTTGAGGCTCTCAAACAGTTAGTCGTAGCTGGTAACGTCCTGTACCTACCGGAACCGGAAGGGTCAAACTATAATCCCATGAAGCTGTACCGATTGTCTTCTTATGTGGTCCAACGAGACGCATTCGGCAACGTTCTGCAAATGGTCCTTCGTGACCAGATAGCTTTTGGTGCTCTCCCTGAGGACATAGTTGAGGCTGTAGAAGGTCAAGGTGGTGAGAAGAAAGCTGATGAGACAATCGACGTGTACACTCACGTATCTGGATGAGGACTCAGGTGAATACCTCCGATACGAGAGGTTGAGGGTATGGAAGTCCAAGGCTCCAATGGGACTTATCCTAAAGAGGCTTGCCCATACATCCCGATTCGGATGGTCAGACTAGATGGTGAATCCTACGGTCGTTCGTACATTGAGGAATACTTAGGTGACTTACGGTCCCTTGAAAATCTCCAAGAGGCTATCGTCAAGAATGTCCATGATTAGCTCTAAGGTTATCGGCTTAGTGAATCCTGCTGGTATCACCCAGCCACGCCGGGGCTGACAGAACTTCAGACTGGTGACTTCGTTACTGGTCGTCCAGAAGACATCTCGTTCCTCCAACTGGAGAAGCAAGCAGACTTTACTGTAGCTAAAGCCGTAAGTGACGCTATCGAGGCTCGCCTTTCGTTTGCCTTTATGTTGAACTCTGCGGTTCAGCGTACAGGTGAACGTGTGACCGCCGAAGAGATTCGGTATGTAGCTCTTGAACTTGAAGATACTTTAGGTGGTGTCTACTCTATCCTTTCTCAAGAATTACAATTGCCTCTGGTACGAGTGCTCTTGAAGCAACTACAAGCCACGCAACAGATTCCTGAGTTACCTAAGGAAGCCGTAGAGCCAACCATTAGTACAGGTCTGGAAGCAATTGGTCGAGGACAAGACCTTGATAAGCTGGAGCGGTGTGTCACTGCGTGGGCTGCACTGGCACCTATGCGGGACGACCCTGATATTAACCTTGCGATGATTAAGTTACGTATTGCCAACGCTATCGGTATTGACACTTCTGGTATTCTACTCACCGAAGAACAGAAGCAACAGAAGATGGCCCAACAGTCTATGCAAATGGGTATGGATAATGGTGCTGCTGCGCTGGCTCAAGGTATGGCTGCACAAGCTACAGCTTCACCTGAGGCTATGGCTGCTGCCGCTGATTTGCGTAGGTTTACAGCCGGGAATTTAATACGACTCACTATAGGGAGACCTCATCTTTGAAATGAGCGATGACAAGAGGTTGGAGTCCTCGGTCTTCCTGTAGTTCAACTTTAAGGAGACAATAATAATGGCTGAATCTAATGCAGACGTATATGCATCTTTTGGCGTGAACTCCGCTGTGATGTCTGGTGGTTCATTCAGACATGAGCAGAACATGCTGGCTCTTGATGTTGCTGCCCGTGATGGCGATGATGCAATCGAGTTAGCGTCAGACGAAGTGGAAACAGAACGTGACCTGTATGACAACTCTGACCCGACGGTCAAGAGGATGACGAAGGCCGCATTCAGGTTCGTATCGGTGATGGCTCTGAGCCGACCGATGTGGACACTGGAGAAGAAGGCGTTGAGGGCGCCGAAGGTTCCGAAGAGTTACCCCACTGGGCGAGACTCCAGAAGAACTGGTAGCTGTTCCTCTGAGCAACTTGGTGAGCACGAAGAGGGCTTCCAAGAGATGATTAACATTGTTGCTGAGCGTGGCATGGTCAGACCCAGTTGAGGCTATCCAGCGTGAGTACGAGGAGAACGAAGAGTTGTCCGCCGAGTCCTACGCTAAGCTGGCTGAAATTGGCTACACGAAGGCTTTCATTGACTCGTATATCCGTGGTCAAGAAGCTCTGGTGGAGCAGTACGTAAACAGTGTCATTGAGTAGCGCTGGTGGTCGTGAACGTTTTGATGCACTGTATAACCACCTTGAGACGCACAACCCTGAGGCTGCACAGTCGCTGGATAATGCGTTGACCAGTCGTGACTTAGCGACCGTTAAGGCTATCATCAACTTGGCTGGTGAGTCTCGCGCTAAGGCGTTCGGTCGTAAGCCAACTCGTAGTGTGACTAATCGTGCTATTCCGGCTAAACCTCAGGCTACCAAGCGTGAAGGCTTTGCGGACCGTAGCGAGATGATTAAAGCTATGAGTGACCCTCGGTATCGCACAGATGCCAACTATCGTCGTCAAGTCGAACAGAAAGTAATCGATTCGAACTTCTGATAGACTTCGAAATTAATACGACTCACTATAGGGAGACCACAACGGTTTCCTCTCAAATAATTTTGTTTAACTTTAAGAAGGAGATATACATATGGCTAGCATGACTGGTGGAGG
+
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
@Stanford_n8a_1_EcoRI_Ti_plug_1_BigLinear_40_70
AAGGCTTACCGCTGTCTAGTGACACCTTCGATTGTCTCAGCGAAAGACTACGGTCATCTGTCGAGTTACCTCAGGTTTATTCAGATGTGGTTTACGTGGGTCCATCGCTCGGATTTCACCTAAGGTTATCTTTTGATCGTTATTTGCGGGGCAGAGGTGGCAAGGGACATTGGAGCAGAGAATACCGCAGCCATTCAAATCATCTGGGCGACCTTCATTATTGTCTATCAACTTAATGATCATCTCTTGTTCACGTTCGGTCATATCGTTAGCTCCTTTGTTACAGGTGTGTGGATAACGGTCATCTTTCTCTAAGCAAGCTATACACCCAGTTGCTTGTACTGGCGGGTTTTCTTTTCCCAGGCTTCACCATCTAACAGTCCCATCAGAACACCTCCTTGATTCGTTTGAGTAACAGACGGACGAACGGGAAGCGGGTCACTGCCACACTAAGAACCGGACGTTTCTTGTCTATTGCTTTCTCAAAGTCACCACGGGTGATAATGATGTGGACGCTCGGTGCCAAAGGAACTGTGTTACCAATAGAGAGGATTCTGTCACTCAGGCGCTCGCTCGCACATACGATTGAACGGTCAGCACGGCGAACCGTGAAATTCTAACGCTTTTGTTGTAATGAAGTCGAAACATATAGTGTCTCCTTTAGTGAGTCGTATTAAGCGTGACCATCTGGCATATCATCATCGCTACAGTGGAGCGCAAGGCATCCTACAATGACGATGAGTAATGGCATCATCATCATGGTGTGTACCTCCTTTAGTGAGTCGTATTACCAGTTAACTATACTCCACACGCAAGCACACACTGCCGCTAAGTAACAAGCGCCAACTACTACTAGTGCTACTTGAGGGTATACCGCAAGAATATACGCAAGCGTCAGGATAGCTGCCAAAGCCGCAAGGAATTTACCAACCTTCTTAAACATAAAGTGTCTCCTTATAAACGCAGAAAGGCCCACCCGAAGGTGAGCCAGTGTGATTACATTTTCTCTTGAGGGTTGTCCTCGGTGCCACGGAACATTACGAACGATGGGTGCCGCAAAGAGCCATCAGGTGTTTCCTCCATGTAGCTAATTTGACACGCCCAGCCATCGTAAGGGTTAATAGTAAGCATCGTTGTCGCCAATACCGTATGGGCTAAAGAATCCCCATTGACTTAGGGTGGCCTCTTTTACTGTCTCAGTGAACTCATCCATTAAGGCGCGAGAGATATTCGTGGCGTTAACTTAAACGACCACTCTCAAGAAGCACCTCAAAACCAATCACTTTACCTTCATTAGCCAGACCTTTTGTACCCCATACCAGACCCTGAATGATACCGTCAGCTTCGTTCTCAGGTTTCATTTTCCACCAGCCAGATTTCTTACCGCGCTTATAGATACACATCGGGTCTTTCACAATGAGACCCTCATGGCCTTCTGCTCGCTTCTGCTCGTACAGTTGCTGTAGTTCTACCATATCGTAGACCTCGTAAGATTCAGCCGCTTGCCATTCGATTTCAGGGAAGTATTCCTGTAGCAGAGGCAGCATGTTCTTAACGTGTTCCTGCATGAGCAACGTCATGACATCACAGTCTTCTCCAGACTCCACGATGTGCAGCGGGAGGATAGCGTACAGTTTTATGTGAAGGTGTCCAGTGTGCAGCTTAAAGGGAACTTTATCTTTCTTACGGATTGGTTCAACGAATAACTCTTCATGGAACTCTTGGTTCTTCGTGTCAGTCCATTTGGTACGCAGTAGGCCGGACCCTGTGTTAAAGTCTACGCCCTTGACCATGAGTTCCCCATCAAGCATAAAGCCATCTTTGTAGAAGCAACGGTCATCGTTCAGTAGACGCTTCCAGCGAACATCAAACCCGTTTAAGTGCTCCAGTGCCGGAATCGTTTTAGATACACGAGAGAGCCAGTAACTGTTAGCAGTATTGTCTACGCAGATGTTCCCGCGTACACCATCGTACTTGATTTCAGCGATAAGATACCCAGCGTTATCCAGAGCCTTCTTAATGGCAGACTCTACGAAAGACACGGCTTTAAACGGGTTAGTCTTAATGTTCATCATAATGTTTATCTCCTATTGGTTAAATGACTAAGGCCACTCCTAGAGAGCGACCTTAAGCATTGTCCCTATACTGAGTCGTATTACTTCCAGTCCTTCAACTGGTCATACATATGGTTCAACCAATCAGTACACATATTGAACAGAACGTCCTCGTCGTGGTGGTAGAAGGTGCTAGTATCAATCAGGTTTCCACTCCTGTCCTCAATACGTAACCGTATGCAATCTTTTCTTGTATAGGCATCATACCAGTCATCATAAATGACCGCTAAGTCTAACTGGAACAGCTTGTTTGTTGCTGCCTTGAATGCTGCCAGATTACCACTATATAAACGCCCCATCTTACTGACCCTCCCCAGCTACGCTTGTGAGAGCGGTCACGCTTAGTCTTTATTCAACTTGCGACCTTTGGTTGCCTCGAAGTCACGAGCATTACGGTTAGAACGTTTGGTCATCTTTTCGAAGTTACGCATACTTAAAGTCCTACTCTTAGTAATTCTTTAATTTAAATCTCTAATTAACACTTAAGGGTCTTAAAGTTAAACCTTAAGGTTCTCCTATAGTGAGTCGTATTAACCGGAAGAAGGTCAATCATAAAGGCCACTCTTGCGAATGACCTTGAGTTTGTCCCTCTATAGTGAGTCGTATTGATTTGGCGTTACGCGAACGCGAAGTCCGACTCTAAGATGTCACGGAGGTTCAAGTTACCTTTAGCCAGGAAGTGCTGGCATTCTTGCCAATTGAGACTCGTGCAACTGGTCAGCGAACTGGTCGTAGAAATCAGCCAGTACATCACAAGACTCATATGTGTCAACCATAGTTTCGCGCACTGCTTTGAACAGGTTCGCAGCGTCAGCCGGAATGGTACCGAAGGAGTCGTGAATCAGTGCAAAAGATTCGATTCCGTACTTCTCGTGTGCCCACACTACAGTCTTGAAGGTGGCTACCGTCTTGGCTGTGTACAAAGTTAGGAGCGATACCAGACTCCTGTTTGTGTGCATCAATCTCGCTATCTTTGTTGGTGTTAATGGTAGGCTGTAAGCGGAACTGACCGAGGAACATCAGGTTCAAGCGCGTCTGAATAGGCTTCTTGTATTCCTGCCACACAGGGAAACCATCAGGAGTTACCCAATGCACAGCGCAACGCTTGCGAAGAATCTCTCCAGTCTTCTTATCTTTGACCTCAGCAGCCAGCAGCTTAGCAGCAGACTTAAGCCAGTTCATTGCTTCAACCGCAGCTACCACCGTCACGCTCACAGATTGCCCAAATCAGCTTAGCCATGTATCCAGCAGCCTGATTCGGCTGAGTGAACATCAGACCCTTGCCGGAATCAATAGCTGGCTGAATGGTATCTTCCAGCACTTGTTGACGGAAGCCGAACTCTTTGGACCCGTAAGCCAGCGTCATGACTGAACGCTTAGTCACACTAGCAGGGAGCTAACACAGTAAGCCAGCCATTGACCAGCCAGTGCCTTAGTGCCCAGCTTGACTTTCTCAGAGATTTCACCAGTGTTCTCATCGGTCACGGTAACTACTTCGTTATCGGTCCCATTGATTGCGTCTGCTTGTAGAATCTCGTTGACTTTCTTAGCAACAATACCGATTGCTGATGTCCTGAACGGTTTCACTAGGAAGCAAGTTAACCGCGCGACCACCTACCTCATCTCGGAGCATCGCGGAGAAGTGCTGGATGCCAGAGCAAGACCCGTCAAACGCCAGCGGAAGGGAGCAGTTATAGCTCAGGCCGTGGTGCTGTACCCCAGCGTACTCAAAGCAGAACGCAAGGAAGCAGAACGGAGAATCTTGCTCAGCCCACCAAGTGTTCTCCAGTGGAGACTTAGCGCAAGCCATGATGTTCTCGTGGTTTTCCTCAATGAACTTGATGCGCTCAGGGAACGGAACCTTATCGACACCCGCACAGTTTGCACCGTGGATTTTCAGCCAGTAGTAACCTTCCTTACCGATTGGTTTACCTTTCGCCAGCGTAAGCAGTCCTTTGGTCATATCGTTACCTTGCGGGTTGAACATTGACACAGCGTAAACACGACCGCGCCAGTCCATGTTGTAAGGGAACCAGATGGCCTTATGGTTAGCAAACTTATTGGCTTGCTCAAGCATGAACTCAAGGCTGATACGGCGAGACTGGCGAGCTGTCCTTGCGGTACACAGCAGCGGCAGCACGTTTCCACGCGGTGAGCCTCAGGATTCATGTCGATGTCTTCCGGTTTCATCAGAAGTCTCACGCTCAATCGCAGGGATGTCCTCGACCGGACAATGCTTCCACTTGGTGATTACGTTGGCGACCGCTAGGACTTTCTTGTTGATTTTCCATGCGGTGTTTTGCGCAATGTTAATCGCTTTGTACACCTCAGGCATGTAAACGTCTTCGTAGCGCATCAGTGCTTTCTTACTGTGAGTACGCACCAGCGCCAGAGGACGACGACCGTTAGCCCAATAGCCACCACCAGTAATGCCAGTCCACGGCTTAGGAGGAACTACGCAAGGTTGGAACATCGGAGAGATGCCAGCCAGCGCACCTGCACGGGTTGCGATAGCCTCAGCGTATTCAGGTGCGAGTTCGATAGTCTCAGAGTCTTGACCTACTACGCCAGCATTTTGGCGGTGTAAGCTAACCATTCCGGTTGACTCAATGAGCATCTCGATGCAGCGTACTCCTCACATGAATAGAGTCTTCCTTATGCCACGAAGACCACGCCTCGCCACCGAGTAGACCCTTAGAGAGCATGTCAGCCTCGACAACTTGCATAAATGCTTTCTTGTAGACGTGCCCTACGCGCTTGTTGAGTTGTTCCTCAACGTTTTTCTTGAAGTGCTTAGCTTCAAGGTCACGGATACGACCGAAGCGAGCCTCGTCCTCAATGGCCCGACCGATTGCGCTTGCTACAGCCTGAACGGTTGTATTGTCAGCACTGGTTAGGCAAGCCAGAGTGGTCTTAATGGTGATGTACGCTACGGCTTCCGGCTTGATTTCCGTTGCAGGAACTGGAAGGCTGTCGGGCGCTTGCCGCGCTTAGCTTTCACTTCCTCAAACCAGTCGTTGATGCGTGCAATCATCTTAGGGAGTAGGGTAGTGATGAGAGGCTTGGCGGCAGCGTTATCCGCAACCTCACCAGCTTTAAGTTGACGCTCAAACATCTTGCGGAAGCATGCTCACCCATCTCGTTAAGACTCATGCTCAAGGGCCAACTGTTCGCGAGCTAAACGCTCACCGTAATGGTCAGCCAGAGTGTTGAACGGGATAGCAGCCGGTTCGATGTCAGAGAAGTCGTTCTTAGCGATGTTAATCGTGTTCATTTAGTGCCTCTTCCAGTTAGTTAATGGTTCCTATTCAGGCCACCCGCAGATGACCTGTAAGATAAGACTATCAGCCCATTAACATTGCGTCAAGTTGCTTATCAATGTTGAGCGTAAGACCATTAGCGATAGCCATCCGGTCAGCATTACGCCGTGCAGCGCGATTCGTTCCTCAAGCGCCTTAAAGTCCCCAGAGAACATGTTGACCCAGAGCATAGCGTTATTGGTTCTTCCTCGTACATCTACAGCTACCTCATGGTTACGCCGTTCTTGACGTTCAGCCCATCGCCACGCAGCAAGCATTCTTTCGCGCTTAGCTTTGTGTGCTTTACGTGCCTTGCGGTTGCGACGTTTGAATCTGCATCCTCTAAGCGCCCCTCGTGACGTTCTTTACGGGCCTTAGCGCGGTCAATTTCTTTCTGTCGTGCGACTTATCAGGCTGTCTACTTATCCGGTGAGCCCCGGTGTCGATTGGGATGGCTATTCGCCGTGTCCCTCTCGATGGCTGTAAGTATCCTATAGGTTAGACTTTAAGTCAATACTCTTTTTGATAAATTTTAAATTAATCTTTTAAGTCTCTTTAAGTTGTCTCTCCTTATAGTGAGTTGTATTAATAAAGACAATGATTAAAGGTTATCACTTTATGGCTAACAACAAGGCGTCTTTAGGTCTGGTCTTTATGTAGTGTCTTTAGGTCTGGTCTTTAGGTCTGGTCTTTATGTTTAAACTTTAAGATAGGCGTTGACTTGATGGGTCTTTAGGTGTAGGCTTTAGGTGTTGGCTTTAGGATGGACGTTAGGAGGTGACTTTAGGAGGATACTTTAGGAGACTGTAACAGATAGGGACACAGAGAGACACTCAAGGTAACACCCAAAGACAAACCCAAGGGTCATCCCCAACCCTTAGGGAACCCTCAAGGTCAACCGAAGGTTGACTTTAGGTGATTGGCTGGGCTTTAGGTACCCCCTATGGGGGAACTTGTAGGTCCCA
+
456==;2*((''%%'(&&'(5BEFGFFG=DEFGJJJJJFEE52244+)*'&%%'56613/.('')140013643217<6<82223@FGJJGJGJJJJGJJGHJEJJJJJIBAAAJJDEIIBBBJJJJBHJJJJJJJJD>>>=?;AAE/./JIJJJJJJJFJJJGJJJJJJHEEDFHFJEJJJJGJIJGHIJJJJJJJJJJJFGGJJJJJGGHGJJJIJJJJHJJHJJHJJJFEJGJJHJIJJHJJJIJHHFGJJJJJDAABCJJHJJJJJEFFIJ;992/<AACFHJJJJJJHJJJJJJJJFIFIHIGJFDJ1*+BGGCEFGIHDIDCDA<FJJHGEHEGJ7777FIJHGGJJ@@;JFHHE>???JIJIFJHJJHGJJJJJJJJGFJJFJJI8888761JABCDJHJHJJGJGGGJGFHEEJEG+**+GJFFJJIJJJJGJJJHHJIGHJJJJHHJJHJGJJJIGFDJEJJJJJFGHIEJ?>=>JJFJJIDHCC@??EFJFJFIHFJEJGJIIJAAA=>>>@==:;?JDHFJGFIJJJEEI1111*)3;J.&%&$$&%%%%%&1(((=DB@::<95...11JGEEBJGFJJIJJJJJJJH====EDDJJJJJGJJJ>9))JIIFIJGIFJJJIJJGIGHJIGFGJGJJJJEJDJGJJJJGJJBCBBEJHB>>=<=::73//00??>AAAABJJJJJJJJFJJIHJFJFHGJIJGJFBC66;<EDEDHEJJCBAAFHGGF999:BDE<<<99''+**+=>GFIIFGJDIHFFFDAADCJJIJJEFJD?@??FJJJJFGGJIEJHJIHGJJJDGFGGJJFFJJJJEGGGCDFIECDDEJJFIIHJFJJJJHFJJEEEFBEDIG?>>>EFGEECHCCCA@964543/J,-24;CBECB>11?AFDFFHHJFGJEEJEFJDHFGJD=<766679>BCJHHFFFEHFBA@CEEDCCEC==@<CCFGCABCGGEDGGJDBEFF?=;;=DFCDEDGIFEEADCDDEDEGGFHJABJG99JCEGFEFGJJICCBDJJGD<77;9****,)&''59;=BCD@A<87447==?@EJIEBAB?3*(<=@5;=9DECAAABBA@@A?@ABB@?AAIGFCBFBDBBB@B?>=<<<-,,))*557:8887;<::;;B@>>?>>>@97655,,-9763..2:54478<<@>A@BAA@@CDCBBCED@@@>>??>@@?BA@ACCDACBBB<989:::=:02/D?@??>=?>@A>?=:97;1''13/..06:;9J=<@@AB@BAACBDDCFFFFDBBA@BAAFACA:@9:BFCDJFEECCCEEDED@<;;=CA?>>?DBBBBEIDHEFGA?>>?>>>>??<7/,+,-688ABABCBBEECJFJ>>>====<ECCBGEJJBFC<<?@>?>=?>>==>?DCA@<<<=@@BIFED>===>>?>?>B=>?778DBCBBGCDCAAABDDFGE'''(6/.*++,1152114///00/11700008999>>=>=>@?>?BCDC>(''(=@BBBFA>>=>>?@>>=8<:5100/58?==<>CBAABBDA@@@CAB@ACA@@==>>BBBABD@?>==?>>=;;<<<==AA>>>>>===@@CGEGBB@?=<==A=<=<@BADCD<<;5FIHJIJJIJHFJGJJJJJJJJIJJHJJJH:::;DEJJJHDEFCBCHJJGHJ?>>FJHHJJJJJHJJFDDDIBCBC<;;<FFCBHJFG><><=AHJGJJJJJJJIJJHJJHGHJGGEJJJJJJJIIJGIFJGJJJJICFFIIHJJJFJHJJIIJJJJJJHJFEFFGJB@@JJHJIGEJCDBFHIGJGIHJJJJJJFJIJJJJGGD@>?EIG@CGGJJJJJ;:::/,,,>>=>====::<<JDEEIJJJJJJJJ?B>?HFIFHJJIGIHJFJHHJJ=J=9999?H;DDJBA??3.*(-//.+,,67FFJEJFIGJJJGJJJJJFJJJJJHGJJIJJFH>6JFGHJGJHJHHJJJJJJJIGJJHJJJGHJE@>@E?>>=7EJIJJGJJJFDIJFJGIHGHDHJJHJFJJJGJFHJCECCHFIJJJJGJJJHJJF86675.+*((((5EGDC@>>?CJJHJJJGHFHHJJJGIJJJJHJHJHHJGJJJJJJGHJFHJJJBBDEJJIJGIHJJGIJIFJJIJDE:;78:?B<<>AHJEFJF766:4J2JJHIJJJJGIIJJJFGJFJJJJH<<<<FJECIFJJJJJJJGFJBJIEGHHEJE?>CBBECDJE444EDEIJJIJIGFGJJHHJJJGJJJB=<:8889EJ6888EJJGJIIHJJIJDGHHJJJJFIJFIFJGGGEHJJJJ:9:AEEEJEIJGJIJJJJJJIJJHJJJEJHJJJJIJEJHJJJJJJJJJJHGJGJIJJJJJJJJHGJJJJGD?;=9DEIHJJJJJGFGJIJJFBBACJJJ//22<)((<=DJFJIED@EGJBC@?CABHJJJJJHJIJJJJFJJGJJJFFJGJCA0///1@.*HJG@?@?FFFJJIJJJJIHFIHJGHJFJJJJJIJJGHIJHJHJHJGJIHFJJBFFFJJGJJJJJJJJGIDGJJHJGHGIGJJJJJGJGIJIE)''(J*'%&CDFJJFGJJJJJJJJHJJHJJHJJHJJJJJGHFJHJJJJG?<=HFDHCEEJBCJ9DGJJJIHJHJIJIFJJFCEFJJ@A@?CJDEFDJIJG@CJ+**,8GJJJJJJJJDHJJGJFH@??@JHJHHG<;<<9=<;65301,,?>>BDEJJJJJJJGJJJHIJJHEJJIJII;;CEBDBCJGJGF??=><<99;:932//246@@@@@;::=GFAGB=CA=AA9)('')&&(+,((((-.(((&)--;:;=:8866*))*/,++-:;>999;BDEEHHGGJGJJJIJJJGACEEEJJJJJJJJJIJJJHJJJJJJJJHJE??>A<<22124534J9BEDJFFGICBCCJJJJJJEFFEGJJJHJGIJJJJIJJIJHJDCCA?;::.--+///111110/00GJEJHAAAAGEIDJGJHJJG5333JJFJJFBC@>?G@@99@?'''?@EIGJIJJJJJFIJGFGJIJJJHGGJIIJDBCCIJJGFGJJJJGIJJIIJGJJJGHJJJJJJIAAAAJJGJGGG@?=(&(''7>>?@@@JJHFJJJJJJJJEEBCBHJJFIECD=<@IJFFFJC9999GAAAAJJJIJHJFJGJJJJJJJIJJGJFDFBJG=8+.043<9CCJBA@@;7/))--/851/11-/0EIIJJJJFJJHHFFA5.-++,7773125J--,0005:5==5@BBCC<@BB@@@BCEHGFEGJIJJIGBIJJJJJJJFJJJHFHJIJJHIHJJGGJFIEJJJJJEEBCEJJIFJEDJJJJEE@?D><549('').22.499::FBJJJJJJJJJJIJJJHFJFJHIJIJHJJGHGJGJJFJHJC@>>>@65>2=JFJGIEH=<<<77<<?ACHJJJJJJJJJJJJIJJIJJJJJFJJJEEJGEFIG@??>A(((6(@CBJJFJJGGJIJHGGGJJJJJEHGJJEEFCEEFFJEECJ6$$%&((''%#%#$&%'&&()+++;;>=>@AJJGJJJJFGJJJJEECF?>>>@JCDCBIJJJEHJGEJBBJJJHFJJJIJGJJJG>>880000///CHFCHIIJFD???<:9=?@C+)))440-35>DFDEEGJEIJJJI=IC<<FAAJ?===IJHJJJFFJHJD766)))&&&&(&'',124ABJJFJIJJJGFHHJ900/---;HGFJJJGJFJJG>=;J84776<>=:::;98988:;ABJDDEA1112DHJHHJJJG////351)'()8?<<>=763<22:;DAD?::971/0/-,'-(((**<>??>A==JIJGJJJJJJHGJFIJGHDBEGHJ;:7....9BCHJGGJJJHEJIHJJ?=;;>CCBFJJJJHJIJJJIHJJHJGIDJEFJJJGHJJJHJJJGJJGEDFJEGJFHJGJHJJJJJJJJJJJJIJDFGJGEB9777AIJHFFFHGHIJJJJA@94-20.,+&$$$$&--,.000//..025555CDFEGJDJIGJJJJJG@?@BAFH>==>JJJGG@@HJFGJHGJJJFGJIHJJJJH=EJGJJJJJJJJJJIGJEJJJHJJJIJHJJHHGJJGJJIIFJFFHJJJJJGIFJJGHJJIJHJJJJJFGGJJJJJIJJGJJHJEFD;::33CJGJHHJGIJHEIJGGHDJGHH8777F444BAACFGJHJIJFCA@CDJDIBFCCJFEJFJEJIJJIJ....+**((%%%%$##%$&))+,);?@?DFHHAGJJEHJIJJJJJJ???AGJDJHJFCB+&&++-3**56BD@@@DJJJJJJJB@;8.**+9J>664)((,,(')()=BEIIJJJHJJEGJGJJJJJIG2222?=>=HDBEEJDHDDCJJJHHJJJJGIHJJJFJEJJGJ???;=>@ADB=6EHEHHHBGGIJIIHJJJFHJB43266BDHEJDJJJIIJJCCBCHJFJH1000@?@AADJJJIIJJHFFEJJJGIJJJGHJ9999I555H6232BGEHIJJGFDAA=??>DD9J@=@?BD?HGBD988:=////DJJJGHGHJJIFFHJJJJJJJHFGDIJJFFDHCDGE<-**+BDFJJJIJJGHJGJJJHFJFF:999=>CJJFCDHJGDJDFJJJJHFF=E??@@JIGJIJGJHHFDHJIJHJHDJJJJIHJHJJDCDIJJGJJIJJJIIIJIJJEJG=JGHJJJJHFJJJCCA@CBEJHGJGGJHJJB@AA@EFJJJJJJJIJJJJIJGJJJEJJJGDJJJJEGGJJFJGIJDA?=<*''*,,,,-0,,,-0565>DEAFDJJGJEDCEIECFIJJJJJHJJGJIJJJGJHJGJIIJAACJJJGJHJJG>=;;DBEDHJGIJJFJIDJHJGJJJJJIGJJHGJJGJJIJJGJGIJJJJJJJJJJJJHIIGJJHJJJJIJDJGJJJJJHJJJJJJGJIGIFJDJHDJID==8:6664556?=@AJEFEFCABDCGHGI:889<<==JCDABDC@BBCIGGJIJIJJIJJHJAEIJIJFJJGHJJJJJJJJJJJJJJJGJJHIJGJJEJJHJJJIJJJIJJJJIJGGJHJEIJEJJJFGEFDD5FCCJDA628+'%%%&,-/<>A?CCEJJFJJJIJEFCDJIHEGIJFIEGJGJ988886.9:?@BIEE.../FEHJJGJIHJJJJIGIFFJFFJGJIIH>>CJJDIJHJJFIHHJHFHJJJIEHDCGJJGJJGGJJJJJJHFFJJJABABJJJJHJJE@:--GEJHJJJJJJJJBBCBJEHE>1761&&%%'''(-)+,))-,,+()+,+,+.>AEJDHEGJJJDECCEEJEC@?@BHHABDJJHJHJJJJJJJJJJJJJFJIJJJIJGJJHEFGEJEGHEJCFCCBB21//,/0/01//1:J:GJJJEGFHJJJJJJJGJJJIJJJFJJJJHJEJGD@@@BDB;J:461970)))*+,8<=<:9((&&1128:?CHJJGFGJGJJJJJJJHFHCEHG;0.//..3HJJJHIIJHJJJJFIJIJHGJJIJJJJJJGJFJJJHJGHFDDJJEGJIFHEJJJJJJJGJJJJGDD;:755444+***,+,0,++8===>JJBCBFDFHJJ@DJHIJJGHJC@AFCI988889EJJFCHIGJJ8JIDDEDIJHEEA@@:97('''(12000/27,,...))'*-.//145:95/.//0887:;<?5B>9::556:;:78=?BFADBCGFDCIIEJJJJHHEHHHDJJIJJIIJGIJEECJJJJJJECFIJFHIJJDAHCEJGJIFJCCB::::530**110((&''(((0>@FEIBBAGDEIFJJJIHFJJGJBCCFHEJ@@A@CFEF@=74441134,AEEC@BCDDCCHJCJJJJJFFJJCD<:;51856:30((((**3('(,-,,++/011?IFFHBDHFJJGEGIIJJJIJFJCGGJIJJIJGHCGJJDHJGJJIFJJHEJGHIJJEJJGJFJJJJE=3187?@JJEJHHGHJJJFJJJJIJFFJJJHGGHJJJJJJHGFJJJJJJJEABD@GJGIJHJJFJGJJJJGJJGIIHJHJJJJJJJGJFJJGGJGJJHJJJHIFJFJHEJIJIHFFGFGCDHIDBDGIFJGJFEDICFIJHFDEFHDGCAGGJGEEDBCEHCABCJJGHGJIIJJIJFDHFHIJHFFIGJHFEJEJJBAABBCCB5>C222EHEEB44BDJJJHJFCDB<<DEGIJIJFGFJIFJHIFIJA???EIJEEDDFJEFB=888GFFIIJ?;:GEHJFFEFGHHEDDGFECJJGHJJGGIFEJJJJJDJEHEFJGEHJJJJJEHJHEJJGIGJEA@@BCIJ@>?>DJJBAAJFJ<//0:187<;<8778DFCAA6B@BAAFCECABBDFBBEFHFFCEGJGBADDFIJEEJDDFCBCIJDDCEEFJI@:<5)*'&))10'&
@Stanford_n8a_1_EcoRI_Ti_plug_1_BigLinear_40_71
ACCGTTCGCCTCATAAATCTTCAACACAAGCTGTTGAGTAAATAGGTAGTTCGGTACTAACTCTTTTGTGGAGTTCATAAGACCAGTCATGAAGTCCTGCTCGGTTGCTTTATTAGGTGAGTTGACCACGCCAGCAGCATTCATTAAGGTAGCCCCTACGTTAGCCACAAAGCCAGCCGAAGGCATCTGCTTCCAGAAGGTTGAACCCATAGCGCCCATTACCTCTCTAGAGGTGTACGGTTTGTTTGGGTCACGTTCCTTCACGGTGTCCTTAGGTAGAATCGTAGAGCGAGCCATCTTGGAGGACTCGAACCCTAAAACACCACCAACTAGGTCAACCATAGCCAAAGGAGCACCCAATTGAGAACTACGAGATAACGCAGCGTGGGCAATCATGGTTGGGTCCAGTGCACGCTCCAAGTACTCCTTACGTTTCTCCTTAGGCAGAGCGTATGCTTTGACGTGTGCAGCCATAGCATAGAAACCACCAGCGAGACCCATAGAGGTGATGATGCTCAGCGCAGCGTCAATCGCTCGGTTGTTCTTGTATCCATCATAGAAGGTTCGCAGGAACTTAGAGTTAAGGGACTTGATAGTGAAAGACTTAAACTGCATAACCATCTTACCTAGTGCTCCGAACGCATGGGAATCCTGTAAGGACACCTTATGTGGACGCAGCATTGCCTCATCAGCTACCTTGTCAGCCAGTCTCCATAAGTCCATAGCCCGTGGGTCCATAGAGAACGCTTGCTTGCCTTTAACGGTAAACTTCCCGTCCTCACCGCGTACCATATGTTCCTTGATGAGAGACTTGATGCCAGCCATCTGCTCAGGAGTTACGGAGGCACCACGAAGGAAGCCTTCTTTCTCCCAGCGGGTAGTCTTACCTGTTAGGGTGGCACTAATAACATCCCCAAGCATACCTTGACGCGCAGCATCCAGAAGGTAGTTAGTGGTTCCGTTCAGTAGCTTAGTCCACGGAGAGCGAGCAGCCAGTTCCTGTGTTCAATACTTCAAGGTCCCTACGATGTTCGCCACGGCAGGTCCGGTATCAGTTGCTTCCCTTAGGCGCTGCACAATGTCAGCACGTTTAGGCCGAATCAACTCATCCTCCTTCCCGAACAGAGACGCATGGAGTTCCTTCAGTTCCTTAGCTGAAACTGGTTTAGACTTGTAGAGTGTATCACGCAGAATTGGGATACCATGCCCTAGAGCACGAACGTTACCAGTGACAATCATCCCAGCAATCTCCGTAATGTTCTGAGCACCCATGTAGGCGTTCTTAGCGAAGAACCCTAGGTCATTGATGGCACGCAGTGAGGTTTCCCACACAGTGTCCTGATTGCGTCTAGCACGACCAGTCAAGAATCTTAACGGTATCCATTAAAGCATGTACCTCGCCAGTCTTCTTACCGTCTCCCTCAGCTTTCGCTTTGAGAGCCAAAATCTTCATCCTTAAGTTCCTTAGTGGTTTTACCAGTAGACCCCATGATGGCGATGTCACCATTGACACGGCGGTCATACGCTGGCATGATGCGGAACATATCGAAGTCCCTTAGGTCATTCACTGAGAATTGCTGTCCGTCTGGCATAGTGATGGATAGGTCCGAATCAAACAAGTTACGTGCCTCAAGGAATGAGTTATTCTCGATACCTACTAAGCCCTCAATGTTCTCTTCTATTATGGAACTGTTGGTGAACTGGTCTGAGTGGGAGATACCATAAGCCTTATCCATAGCGTACTTCTCTACCATCTCTGGTGTTACTTCCTTCACCCCGTGTAATTCCTTAAGCATCTCATCGACTCTGGCCTTGACCTCAGGTCTGGAGACGTAGCTGTTCATCCATGAGCGGGCAATCCCTTCCTGCAAACCTTCGGCGCGCCGTAGCGTTGAATCATCAGCGCCTTGGCATGACGGTCATTG
+
01?:::1,,,0222--@?BAB::>>EJJJJJJFJD<854(''('&')((((@???CFCCBDHFJGJJJJEJEJDIFJJ<5-.;<;611244=?AJJJJFHGGGJIJJJGGJJ??>?JJFCHCGGFJJGJGHJJIJJJHJJJIDJIJJGJJJJJJJJJJJIIJJJJFFA634=JJGJJJJGJHJIBG:8,+*))/.?FIJBB=1459JFHFJIGHGI@?DDJJJJBHJFHDFJIJJGGHJ@:=?<>:7.:;<ABJJFGJIJEABJJJGJHJHJJGJHJJJIIJA@=23546>??CD;:996)))7:7;==AEDHHJGFDEIJHIFHGHJJJJIJJJHCEJJED>;<;:=BJIJJIIJHJFFD>1*))))+,---//00/0..,)(&%%-0=????DJBCCBCCBHJJJJJJJGJJIJHJFJJJHJJHEJJJJJIJJJHGFGHGIGJJJJJJFJIHHHJJJIHJJJHIJHDGFFCA333345578<:>00/-.0,(*;:CCAG<;<<AJIGGFIHFIB;9::;;=<IFED>??>FHDEBBEJHJJIFHHJJJGIHJJGJJJJJJJJGJEFEHJJIHEG@@;;;=AJJJFJECGCJJJJJJIJHJJJJJDIJJJJJJJJJJJJJJJJGJFGFJFJJJIJEJIJECDCFJJJJJHJJGE89JJJHJIHJFGFJJJJIJJJFFJJHJEJFFGJHJJGJJGIHIJFJJGGJJHJFEEEIJGJJJJJIJJJJJJFJJHJJJIIGJ==:J>>@;;;4/.695222B<6DGIEJFJGJJJHG=9CCEGFFFGJJJHJJFGHEDJJJJGHGFGJ452J8FDBD<DJGJJGJFHEHFJCDB50/A?B@?CDHFIJJGGFGCD879@:9:A???>:990)**23)(&&(*+.../5323;<:<<454<5==<,,,-=>=?>:888>==JDEJEFFJGGFJHIJJJ><<=HJFJJJJJJGBDDCBAB998752//00///***+51699:8JFFFIJJJDCEFGJJJJGFIJIJFEJJ<+***BA?<:<@BJJJGEGGFDHGJJJJGJIJJJIJGFJDJGFJFDD?>>>ECBAB@B9,*)01EIJEFGIJJJIJJGJEGIGEEFHGJHDJ@>>?=0001&%%%&(,,.;6;:4777AAAEHHDDHFDABCGC11*=++++AC@EE=DDHCCJGEC=;:9:0**+9B?FGAAABDEBCA10020--20022GJJFDC@?@BB?B757::<;;;EDJJGIJJGJJJJJJJJBB@@CCCGJHJJJJJJEJJJJHHJ@@?@JEJJJJIJJJEGFJJJJGIE>>>@IECJC6666CBEJJHFEJIJHGJGDGD:1-++,//..//?;JJJJJHJJJJJJGJJHJJJFB..../++,,0,,'(()DD@AJFCFFJJIJJJJGJGIJJJJJJFDJDJJJFGEFJFJJJFJHEEJEGJIJHHJGIJJIJJJFGBDFBEEJEFD@BDFGIH51158IFHFFHJJIJGJFJJJJJJJJJJGJIJJGJHFHJJJJIJHJJJIJJJJHJJFJJGJJJGJJHIHJJHGJGHGFJGJJJIJJJHJJJJJEHJFJEFGJFJJJGD:>@JJJJJJIIJFJJJIIHJIFGJJGJJJJGHJJIJJHJJJIJJIHJJIIIIIJJJJHJJJGIJJJJFJFJJJHGGJJJJEJEIJEIFEIJIABBCJJG88JIJGJIJJFJHGHHIJFJJJIJJJFHEFDJGJJJJJGJJJIJJJJJJJGJJJJIJJIIHHGJIJJHJJGEFJAJJ50JGEH???>@@=?B>EFJJJFJJJJJGJJIJGEGGIHGEHJJJFHEFGGEEA=>7:55BF>>>=HGCHGEDGJGJGJGHJFFEDE=;889?DCAED?><<=<=>?AB@@BCJFH:::@FFDIFCBDGGHFJEJJHIEIJGJHC888292J1-/>>?FGHCCBAHJDEDEGDEAAF=??@GBAC886311-(
@Stanford_n8a_1_EcoRI_Ti_plug_1_BigLinear_40_72
GGCTGTGCCTCTGGTTCTGCCAAAGCGAGCAAACCACGCGACGAAGAAAGCTGGGACGAAGACGACGAAGAGTCCCGAGGAAGCAGACGAAGACGGAGACTTCTAGTGGAACTGCAAATCCTTGAGCGAATCAAGGTGACTTCCTCTGGGTGTTGGGAGTGGCAGGGCGCTACGAACAATAAAGGGTACGGGCAGGTGTGGTGCAGCAATACCGGAAAGGTTGTCTACTGTCATCGCGTAATGTCTAATGCTCCGAAAGGTTCTACCGTCCTGCACTCCTGTGATAATCCATTATGTTGTAACCCTGAACACCTATCCATAGGAACTCCAAAAGAGAACTCCACTGACATGGTAAATAAGGGTCGCTCACACAAGGGGTATAAACTTTCAGACGAAGACGTAATGGCAATCATGGAGTCCAGCGAGTGCCAATGTATCCTTAGCTCGCACCTATGGTGTCTCCCAACAGACTATTTGTGATATACGCAAAGGGAGGCGACATGGCAGGTTACGGCGCTAAAGGAATCCGAAAGGTTGGAGCGTTTCGCTCTGGCCTAGAGGACAAGGTTTTAGAAAGCAGTTGGAATCAAAAGGTATTAAATTCGAGTATGAAGAGTGGAAAGTGCCTTATGTAATTCCGGCGAGCAATCACACTTACACTCCAGACTTCTTACTTCCAAACGGTATATTCGTTGAGACAAAGGGTCTGTGGGAAAGCGATGATAGAAAGAAGCACTTATTAATTAGGGAGCAGCACCCCGAGCTAGACATCCGTATTGTCTTCTCAAGCTCACGTACTAAGTTATACAAAGGTTCTCCAACGTCTTATGGAGAGTTCTGCGAAAAGCATGGTATTAAGTTCGCTGATAAACTGATACCTGCTGAGTGGATAAAGGAACCCAAGAAGGAGGTCCCCTTTGATAGATTAAAAAGGAAAGGAGGAAAGAAAATAATGAGCTAGTGTACAGTTTAAACAACGTGAATCTACTGACGCAATCTTTGTTCACTGCTCGGCTACCAAGCCAAGTCAGAATGTTGGTGTCCGTGAGATTCGCCAGTGGCACAAAGAGCAGGGTTGGCTGAATGTGGGATACCACTTTATCATCAAGCGAGACGGTACTGTGGAGGCAGGACGAGATGAGATGGCTGTAGGCTCTCACGCTAAGGGTTACAACCACAACTCTATCGGCGTCTGCCTTGTTGGTGGTATCGACGATAAAGGTAAGTTCGACGCTAACTTTACGCCAGCCCAAATGCAATCCCTTCGCTCACTGCTTGTCACACTGCTGGCTAAGTACGAAGGCGCTGTGCTTCGCGCCCATCATGAGGGTGGCGCCGAAGGCTTGCCCTTCGTTCGACCTAAGCGTTGGTGGGAGAAGAACGAACTGGTCACTTCTGACCGTGGATAATTAATTGAACTCACTAAAGGGAGACCACAGCGGTTTCCCTTTGTTCGCATTGGAGGTCAAATAATTCGCAAGTCTTATAAACAATTCTATAAGGCTCCGAGGAGGCATATCCAAGTGTGGGAGGCAGCCAATGGGCCTATACCAAAAGGTTATTATATAGACCACATTGACGGCAATCCACTCAACGACGCCTTAGACAATCTCCGTCTGGCTCTCCCAAAAGAAAACTCATGGAACATGAAGACTCCAAAGAGCAATACCTCAGGACTAAAGGGACTGAGTTGGAGCAAGGAAAGGGAGATGTGGAGAGGCACTGTAACAGCTGAGGGTAAACAGCATAACTTTCGTAGTAGAGATCTATTGGAAGTCGTTGCGTGGATTTATAGAACTAGGAGGGAATTGCATGGACAATTCGCACGATTCCGATAGTGTATTTCTTTACCACATTTGCTTGGAGCAACTGTGGGAGTAGTGATGGGAACTCGCTGTTCTCTGACGGACACGTTCTGCTACGTATGCGAGAAGTGGACTGCTGGTAATGAAGACACTAAAGAGAGGGCTTCAAAACGGAAACCCTCAGGAGGTAAACCAATGACTTACAACGTGTGGAACTTCGGGGAATCCAATGGACGCTACTCCGCGTTAACTGCGAGAGGAATCTCCAAGGAAACCTGTCAGAAGGCTGGCTACTGGATTGCCAAAGTAGACGGTGTGATGTACCAAGTGGCTGACTATGGGACCAGAACGGCAACATTGTGAGTCAGAAGGTTCGAGATAAAGATAAGAACTTTAAGACCACTGGTAGTCACAAGAGTGACACTATCTCGGAAGCACTTGTGGAATGGTGGTAAGAAGATTGTCGTTACAGAAGGTGAAATCGACATGCTTACCGTGATGGAACTTCAAGACTGTAAGTATCCTGTAGTGTCGTTGGGTCACGGTGCCTCTGCCGCTAAGAAGACATGCGCTGCCAACTACGAATACTTTGACCAGTTCGAACAGATTATCTTAATGTTCGATATGGACGAAGCAGGGCGCAAAGCAGTCGAAGAGGCTGCACAGGTTCTACCTGCTGGTAAGGTACGAGTGGCAGTTCTTCCGTGTAAGGATGCAAACGAGTGTCACCTAAATGGTCACGACCGTGAAATCATGGAGCAAGTGTGGAATGCTGGTCCTTGGATTCCTGATGGTGTGGTATCGGCTGCTTTCGTTACGTGAACGAATCCGTGAGCACCTATCGTCCGAGGAATCAGTAGGTTTACTTTTCAGTGGCTGCACTGGTATCAACGATAAGACCTTAGGTGCCCGTGGTGGTGAAGTCATTATGGTCACTTCCGGTTCCGGTATGGGTAAGTCAACGTTCGTCCGTCAACAAGCTCTACAATGGGGCACAGCGATGGGCAAGAAGGTAGGCTTAGCGATGCTTGAGGAGTCGTTGAGGAGACCGCTGAGGACCTTATAGGTCTACACAACCGTGTCCGACTGAGACAATCCGACTCACTAAAGAGAGAGATTATTGAGAACGGTAAGTTCGACCAATGGTTCGATGAACTGTTCGGCAACGATACGTTCCATCTATATGACTCATTCGCCGAGGCTGAGACGGATAGACTGCTCGCTAAGCTGGCCTACATGCGCTCAGGCTTGGGCTGTGACGTAATCATTCTAGACCACATCTCAATCGTCGTATCCGCTTCTGGTGAATCCGATGAGCGTAAGATGATTGACAACCTGATGACCAAGCTCAAAGGGTTCGCTAAGTCAACTGGGGTGGTGCTGGTCGTAATTTGTCACCTTAAGAACCCAGACAAAGGTAAAGCACATGAGGAAGGTCGCCCCGTTTCTATTACTGACCTACGTGGTTCTGGCGCACTACGCCAACTATCTGATACTATTATTGCCCTTGAGCGTAATCAGCAAGGCGATATGCCTAACCTTGTCCTCGTTCGTATTCTCAAGTGCCGCTTTACTGGTGATACTGGTATCGCTGGCTACATGGAATACAACAAGGAAACCGGATGGCTTGAACCATCAGTTCTTCAGGGGAAGAAGAGTGACACTCAGAGTCAACAGACTGGTCCAACGACACTGACTTCTGACAGGATTCTTGATGACTTTCCAGACGACTACGAGAAGTTTCGCTGGAGAGTCCGTCTTAATACGACTCACTAAAGGAGACACACCATGTTCAAACTGATTAAGAAGTTAGGCCAACTGCTGGTTCGTATGTACAACGTGGAAGCCAAGCGACTGAACGATGAGGCTCGTAAAGAGGCCACACAGTCACGCGCTCTGGCGATTCGCTCCAACGAACTGGCTGACAGTGCATCCACTAAAGTTACCGAGGCTGCCGTGTTGGCAAACCAGACTCAACAGCTTTCCAAATTCTTTGAGTAATCAAACAGGAGAAACCATTATGTCTAACGTAGCTGAAACTATCCGTCTATCCGATACAGCTGACCAGTGGAACCGTCGAGTCCCACATCAACGTTCGCAACGGTAAGGCGACTATGGTTTACCGCTGGAAGGACTCTAAGTCCTCTAAGAATCACACTCAGCGTATGACGTTGACAGATGAGCAAGCACTGCGTCTGGTCAATGCGCTTACCAAAGCTGCCGTGACAGCAATTCATGAAGCTGGTCGCGTCAATGAAGCTATGGCTATCCTCGACAAGATTGATAACTAAGAGTGGTATCCTCAAGGTCGCCAAAGTGGTGGCCTTCATGAAATTGTCCTTCGACTCACTATAGGAGATATTACCATGCGTGACCCTAAAGTTATCCAAGCAGAAATCGCTAAACTGGAAGCTGAACTGGAGGACGTTAAGTACCATGAAGCTAAGACTCGCTCCGCTGTTCACATCTTGAAGAACTTAGGCTGGACTTGGACAAGACAGACTGGCTGGAAGAAACCAGAAGTTACCAAGCTGAGTCATAAGGTGTTCGATAAGGACACTATGACCCAGGCATCAAGGCTGGTGATTAGGTTAAGGTTGACATGGGAGTTGTTGGTGGATACGGCTACGTCCGCTCAGTTAGTGGCAAATATGCACAAGTGTCATACATCACAGGTGTTACTCCACGCGGTGCAATCGTTGCCGATAAGACCAACATGATTCACACAGGTTTCTTGACAGTTGTTTCATATGAAGAGATTGTTAAGTCACGATAATCAATAGGAGAAATCAATATGATCGTTTCTGACATCGAAGCTAACGCCCTCTTCAAGAGCGTCACTAAGTTCCACTGCGGGGTTATCTACGACTACTCCACCGCTGAGTACGTAAGCTACCGTCCGAGTGACTTCGGTGCGTATCTGGATGCGCTGGAAGCCGAGGTTGCACGAGGCGGTCTTATTGTGTTCCACAACGGTCACAAGTATGACGTTCCTGCATTGACCAAACTGGCAAAGTTGCAATTGAACCGAGAGTTCCACCTTCCTCGTGAGAACTGTATTGACACCCTTGTGTTGTCACGTTTGATTCATTCCAACCTCAAGGACACCGATATGGGTCTTCTGCGTTCCGGCAAGTTGCCCGGAAAACGCTTTGGGTCTCACGCTTTGGAGGCGTGGGGTTATCGCTTAGGCGAGATGAAGGGTGAATACAAAGACGACTTTAAGCGTATGCTTGAAGAACAGGGTGAAGAATACGTTGACGGAATGGAGTGGTGGAACTTCAACGAAGAGATGATGGACTATAACGTTGCAGGACGTTGTGGTAACTAAAGCTCTCCTTGAGAAGCTACTCTCTGACAAACATTACTTCCCTCCTGAGATTGACTTTACGGACGTAGGATACACTACGTTCTAGTAAGAATCCCTTGAGGCCGTTGACATTGAACATCGTGCTGCATGGCTGCTCGCTAAACAAGAGCGCAACGGGTTCCCGTTTGACACAAAAGCAATCGAAGAGTTGTACGTAGAGTTAGCTGCTCGCCGCTCTGAGTTGCTCCGTAAATTGACCGAAACGTTCGGCTCGTGGTATCAGCCTAAAGGTGGCACTGAGATGTTCTGCCATCCGCGAACAGGTAAGCCACTACCTAAATACCCTCGCATTAAGACACCTAAAGTTGGTGGTATCTTTAAGAAGCCTAAGAACAAGGCACAGCGAGAAGGCCGTGAGCCTTGCGAACTTGATACCCGCGAGTACGTTGCTGGTGCTCCTTACACCCCAGTTGAACATGTTGTGTTTAACCCTTCGTCTCGTGACCACATTCAGAAGAAACTCCAAGAGGCTGGGTGGGTCCCGACCAAGTACACCGATAAGGGTGCTCCTGTGGTGGACGATGAGGTACTCGAAGGAGTACGTGTAGATGACCCTGAGAAGCAAGCCGCTATCGACCTCATTAAAGAGTACTTGATGATTCAGAAGCGAATCGGACAGTCTGCTGAGGGAGACAAAGCATGGCTTCGTTATGTTGCTGAGGATGGTAAGATTCATAGTTATGTTAACCCTAATGGAGCAGTTACGGGTGGTGCAACCCATGCGTTCCCAAACCTTGCGCAAATTCCGGGTGTACGTTCTCCTTATGGAGAGCAGTGTCGCGCTGCTTTTGGCGCTGAGCACCATTTGGATGGGATAACTGGTAAGCCTTGGGTTCAGGCTGGCATCGACGCATCCGGTCTTGAGCTACGCTGCTTGGCTCACTTCATGGCTCGCTTTGATAACGGCGAGTACGCTCACGAGATTCTTAACGGCGACATCCACACTAAGAACCAGATAGCTGCTGAACTACCTACCCGAGATAACGCTAAGACGTTCATCTATGGGTTCCTCTATGGTGCTGGTGATGAGAAGATTGGACAGATTGTTGGTGCTGGTAAAGAGCGCGGTAAGGGACTCGAAGAAATTCCTTGAGAACACCCCCGCGATTGCAGCACTCCGCGAGTCTATCCAACAGACACTTGTCGAGTCCTCTCAATGGGTAGCTGGTGAGCAACAAGTCAAGTGGAAACGCCGCTGGATTAAAGGTCTGGATGGTCGTAAGGTACACGTTCGTAGTCCTCACGCTGCCTTGAATACCCTACTGCAATCTGCTGGTGCTCTCATCTGCAAACTGTGGATTATCAAGACCGAAGAGATGCTCGTAGAGAAAGGCTTGAAGCATGGCTGGGATGGGGACTTTGCGTACATGGCATGGGTACATGATGAAATCCAAGTCGGCTCGTACCGAAGAGATTGCTCAGGTGGTCATTGAGACCGCACAAGAAGCGATGCGCTGGGTTGGAGACCACTGGAACTTCCGGTGTCTTCTGGATACCGAAGGTAAGATGGGTCCTAATTGGGCGATTTGCCACTGATACAGGAGGCTACTCATGAACGAAAGACACTTAACAGGTGCTGCTTCTGAAATGCTAGTAGCCTACAAATTTACCAAAGCTGGGTACACTGTCTATTACCCTATGCTGACTCAGAGTAAAGAGGACTTGGTTGTATGTAAGGATGGTAAATTTAGTAAGGTTCAGGTTAAAACAGCCACAACGGTTCAAACCAACACAGGAGATGCCAAGCAGGTTAGGCTAGGTGGATGCGGTAGGTCCGAATATAAGGATGGAGACTTTGACATTCTTGCGGTTGTGGTTGACGAAGATGTGCTTATTTTCACATGGGACGAAGTAAAAGGTAAGACATCCATGTGTGTCGGCAAGAGAAACAAAGGCATAAAACTATAGGAGAAATTATTATGGCTATGACAAAGAAATTTAAAGTGTCCTTCGACGTTACCGCAAAGATGTCGTCTGACGTTCAGGCAATCTTAGAGAAAGATATGCTGCATACTATGTAGAGGTTGGCTCAGGTGCGATTGTCCCCAATGGTAAACAGAAGGAAATGATTGTCCAGTTCCTGACACACGGTATGGAAGGATTGATGACATTCGTAGTACGTACATCATTTCGTGAGGCCATTAAGGACATGCACGAAGAGTATGCAGATAAGGACTCTTTCAAACAATCTCCTGCAACAGTACGGGAGGTGTTCTGATGTCTGACTACCTGAAAGTGCTGCAAGCAATCAAAAGTTGCCCTAAGACTTTCCAGTCCAACTATGTACGGAACAATGCGAGCCTCGTAGCGGAGGCCGCTTCCGTGGTCACATCTCGTGCCTGACTACTAGTGGACGTAACGGTGGCGCTTGGGAAATCACTGCTTCCGGTACTCGCTTTCTGAAACGAATGGGAGGATGTGTCTAATGTCTCGTGACCTTGTGACTATTCCACGCGATGTGTGGAACGATATACAGGGCTACATCGACTCTCTGGAACGTGAGAACGATAGCCTTAAGAATATCAACTAATGGAAGCTGACGAATACGTAGCGGAACTAGAGGAGAAACTTAATGGCACTTCTTGACCTTAAACAATTCTATGAGTTACGTGAAGGCTGCGACGACAAGGGTATCCTTGTGATGGACGGCGACTGGCTGGTCTTCCAAGCTATGAGTGCTGCTGAGTTTCGATGCCTCTTGGGAGGAAGAGATTTGGCACCGATGCTGTGACCACGCTAAGGCCCGTCAGATTCTTGAGGATTCCATTAAGTCCTACGAGACCCGTAAGAAGGCTTGGGCAGGTGCTCCAATTGTCCTTGCGTTCACCGATAGTGTTAACTGGCGTAAAGAACTGGTTGACCCGAACTATAAGGCTAACCGTAAGGCCGTGAAGAAACCTGTAGGGTACTTTGAGTTCCTTGATGCTCTTCTTGAGCGCGAAGAGTTCTATTGCATCCGTGAGCCTATGCTTGAGGGTGATGACGTTATGGGAGTTATTGCTTCCAATCCGTCTGCCTTCGGTGCTCGTAAGGCTGTAATCATCTCTTGCGATAAGGACTTTAAGACCATCCCTAACTGTGACTTCCTGTGGTGTACCACTGGTAACATCCTGACTCAGACCGAAGAGTCCGCTGACTGGTGGCACCTCTTCCAGACCATCAAGGGTGACATCACTGATGGTTACTCAGGGATTGCTGGATGGGGTGATACCGCCGAGGACTTCTTGAATAACCCGTTCATAACCGAGCCTAAAACGTCTGTGCTTAAGTCCGGTAAGAACAAAGGCCAAGAGGTTACTAAATGGGTTAAACGCGACCCTGAGCCTCATGAGACGCTTTGGGACTGCATTAAGTCCATTGGCGCGAAGGCTGGTATGACCGAAGAGGATATTATCAAGCAGGGCCAAATGGCTCGAATCCTACGGTTCAACGAGTACAACTTTATTGACAAGGAGATTTACCTGTGGAGACCGTAGCGTATATTGGTCTGGGTCTTTGTGTTCTCGGAGTGTGCCTCATTTCGTGGGGCCTTTGGGACTTAGCCAGAATAATCAAGTCGTTACACGACACTAAGTGATAAACTCAAGGTCCCTAAATTAATACGACTCACTATAGGGAGATAGGGGCCTTTACGATTATTACTTTAAGATTTAACTCTAAGAGGAATCTTTATTATGTTAACACCTATTAACCAATTACTTAAGAACCCTAACGATATTCCAGATGTACCTCGTGCAACCGCTGAGTATCTACAGGTTCGATTCAACTATGCGTACCTCGAAGCGTCTGGTCATATAGGACTTATGCGTGCTAATGGTTGTAGTGAGGCCCACATCTTGGGTTTCATTCAGGGCCTACAGTATGCCTCTAACGTCATTGACGAGATTGAGTTACGCAAGGAACAACTAAGAGATAGAGATGGGGAGGATTGACACTATGTGTTTCTCACCGAAAATTAAAACTCCGAAGATGGATACCAATCAGATTCGAGCCGTTGAGCCAGCGCCTCTGACCCAAGAAGTGTCAAGCGTGGAGTTCGGTGGGTCTTCTGATGAGACGGATACCGAGGGCACCGAAGTGTCTGGACGCAAAGGCCTCAAGGTCGAACGTGATGATTCCGTAGCGAAGTCTAAAGCCAGCGGCAATGGCTCCGCTCGTATGAAATCTTCCATCCGTAAGTCCGCATTTGGAGGTAAGAAGTGATGTCTGAGTTCACATGTGTGGAGGCTAAGAGTCGCTTCCGTGCAATCCGGTGGACTGTGGAACACCTTGGGTTGCCTAAAGGATTCAAAGGACGCTTTTTGTGGGCTACAGCCTCTACGTAGACGAAGTGATGGACATGTCTGGTTGCCGTGAAGAGTACATTCTGGACTCTACCGGAAAACATGTAGCGTACTTCGCGTGGTGCGTAAGCTGTGACATTCACCACAAAGGAGACATTCTGGATGTAACGTCCGTTGTCATTAATCCTGAGGCAGACTCTAAGGGCTTACAGCGATTCCTAGCGAAACGCTTTAAGTACCTTGCGGAACTCCACGATTGCGATTGGGTGTCTCGTTGTAAGCATGAAGGCGAGACAATGCGTGTATACTTTAAGGAGGTATAAGTTATGGGTAAGAAAGTTAAGAAGGCCGTGAAGAAAGTCACCAAGTCCGTTAAGAAAGTCGTTAAGGAAGGGGCTCGTCCGGTTAAACAGGTTGCTGGCGGTCTAGCTGGTCTGGCTGGTGGTACTGGTGAGCACAGATGGTGGAAGTACCACAAGCTGCCGCACAGATTGTTGACGTACCTGAGAAAGAGGTTTCCACTGAGGACGAAGCACAGACAGAAAGCGGACGCAAGAAAGCTCGTGCTGGCGGTAAGAAATCCTTGAGTGTAGCCCGTAGCTCCGGTGGCGGTATCAACATTTAATCAGGAGGTTATCGTGGAAGCTGCATTGAATGGACCGGAGGTGTCAACTCTAAGGGTTATGGTCGTAAGTGGGTTAATGGTAAACTTGTGACTCCACATAGGCACATCTATGAGGAGACATATGGTCCAGTTCCAACAGGAATTGTGGTGATGTCTGGTACTCTGCGATAACCCTAGGTGCTATAACATAAAGCACCTTACGCTTGGAACTCCAAAGGATAATTCCGAGGACATGGTTACCAAAGGTAGACAGGCTAAAGGAGAGGAACTAAGCAAGAAACTTACAGAGTCAGACGTTCTCGCTATACGCTCATCAACCTTAAGCCACCGCTCCTTTAGGAGAACTGTTGCTGGAGTCAGTCAATCAACCATAACGCGAATACTACAGCGTAAGACATGGAGACACATTTAATGGCTGAGAAACGAACAGGACTTGCGGAGGATGGCGCAAAGTCTGTCTATGAGCGTTTAAAAGACCGACCGTGCTCCCTATGAGACACGCGCTCAATTGCGCTCAATATACCATCCCATCATTGTTCCCTAAGGACTCCGATAACGCCTCTACAGATTATCAAACTCCGTGGCAAGCCGTGGGCGCTCGTGGTCTGAACAATCTAGCCTCTAAGCTCATGCTGGCTCTATTCCCTATGCAGACTTGGATGCGACTTACTATATCTGAATATGAAGCAAAGCAGTTACTGAGCGACCCCGATGGACTCGCTAAGGTCGATGAGGGCCTCTCGATGGTAGAGCGTATCATCATGAACTACATTGAGTCTAACAGTTACCGCGTGACTCTCTTTGAGGCTCTCAAACAGTTAGTCGTAGCTGGTAACGTCCTGCTGTACCTACCGGAACCGGAAGGGTCAAACTATAATCCCATGAAGCTGTACCGATTGTCTTCTTATGTGGTCCAACGAGACGCATTCGGCAACGTTCTGCAAATGGTGACTCGTGACCAGATAGCTTTTGGTGCTCTCCCTGAGGACATCCGTAAGGCTGTAGAAGGTCAAGGTGGTGAGAAGAAAGCTGATGAGACAATCGACGTGTACACTCACATCTATCTGGATGAGGACTCAGGTGAATACCTCCGATACGAAGAGGTCGAGGGTATGGAAGTCCAAGGCTCCGATGGGACTTATCCTCTAAAGAGGCTTGCCCATACATCCCGATTCGGATGGTCAGACTAGATGGTGAATCCTACGGTCGTTCGTACATTGAGGAATACTAGGTGACTTACGGTCCCTTGAAAATCTACAGGCTATCGTCAAGATGTCCATGATTAGCTCTAAGGTTATCGGCTTAGTGAATCCTGCTGGTATCACCCAGCCACGCCGACTGACCAAAGCTCAGACTGGTGACTTCGTTACTGGTCGTCCAGAAGACATCTCGTTCCTCCAACTGGAGAAGCAAGCAGACTTTTACTGTAGCTAAAGCCGTAAGTGACGCTATCGAGGCTCGCCTTTCGTTTGCCTTTATGTTGAACTCTGCGGTTCAGCGTACAGGTGAACGTGTGACCGCCGAAGAGATTCGGTATGTAGCTTCTGAACTTGAAGATACTTTAGGTGGTGTACTTCTTTATCCTTTCTCAAGAATTACAATTGCCTCTGGGATCCGTGCTCTTGAAGCAACTACAAGCCACGCAACAGATTCCTGAGTTACCTAAGGAAGCCGTAGAGCCAACCATTAGTACAGGTCTGGAAGCAATTGGTCGAGGACAAGACCTTGATAAGCTGGAGCGGTGTGTCACTGCGTGGGCTGCACTGGCACCTCTGCGGGACGACCCTGATATTAACCTTGCGATGATTAAGTTACGTATTGCCAACGCTATCGGTATTGACACTTCTGGTATTCTACTCACCGAAGAACAGAAGCAACAGAAGATGGCCCAACAGTCTATGCAAATGGGTATGGATAATGGTGCTGCTGCGCTGGCTCAAGGTATGGCTGCACAAGCTACAGCTTCACCTGAGGCTATGGCTGCTGCCGCTGATTCCGTAGGTTTACAGCCGGGAATTTAATACGACTCACTATAGGGAGACCTCATCTTTGAAATGAGCGATGACAAGAGGTTGGAGTCCTCGGTCTTCCTGTAGTTCAACTTTAAGGAGACAATAATAATGGCTGAATCTAATGCAGACGTATATGCATCTTTTGGCGTGAACTCCGCTGTGATGTCTGGTGGTTCCGTTGAGGAACATGGGCGAACATGCTGGCTCTTGATGTTGCTGCCCGTGATGGCGATGATGCAATCGAGTTAGCGTCAGACGAAGTGGAAACAGAACGTGACCTGTATGACAACTCTGACCCGTTCGGTCAAGAGGATGACGAAGGCCGCATTCAGGTTCGTATCGGTGATGGCTCTGAGCCGACCGATGTGGACACTGGAGAAGAAGGCGTTGAGGGCACCGAAGGTTCCGAAGAGTTTACCCCACTGGGCGAGACTCCAGAAGAACTGGTAGCTGCCTCTGAGCAACTTGGTGAGCACGAAGAGGGCTTCCAAGAGATGATTAACATTGCTGCTGAGCGTGGCATGAGTGTCGAGACCATTGAGGCTATCCAGCGTGAGTACGAGGAGAACGAAGAGTTGTCCGCCGAGTCCTACGCTAAGCTGGCTGAAATTGGCTACACGAAGGCTTTCATTGACTCGTATATCCGTGGTAGAAAGCTCTGGTCAGCACATCGTAAACAGTGTCATTGAGTACGCTGGTGGTCGTGAACGTTTTGATGCACTGTATAACCACCTTGAGACGCACAACCCTGAGGCTGCGCAGTCGCTGGATAATGCGTTGACCAGTCGTGACTTAGCGACCGTTAAGGCTATCATCAACTTGGCTGGTGAGTCTCGCGCTAAGGCGTTCGGTCGTAAGCCAACTCGTAGTGTGACTAATCGTGCTATTACGGGCTAAACCTCAGGCTACCAAGCGTGAAGGCTTTGCGGACCGTAGCGAGATGATTAAAGCTATGAGTGACCCTCGGTATCGCACAGATGCCAACTATCGTCGTCAAGTCGAACAGAAAGTAATCGATTCGAACTTCTGATAGACTTCGAAATTAATACGACTCACTATAGGGAGACCACAACGGTTTCCCTCTAGAAATAATTTTGTTTAACTTTAAGAAGGAGATATACATATGGCTAGCATGACTGGTGGACAGCAAATGGGTACTAACCAAGGTAAAGGTGTAGTTGCTGCTGGAGATAAACTGGCGTTGTTCTTTGAAGGTATTTGGCGGTGAAGTCCTGACTGCGTTCGCTCGTACCTCCGTGACCACTTCTCGCCACATGGTACGTTCCATCTCCAGCGGTAAATCCGCTCAGTTCCCTGTTCTGGGTCGCACTCAGGCAGCGTATCTGGCTCGTGGTGGCCAACCTCGACGATAAACGTAAGGACATCAAACACACCGAGAAGGTAATCACCATTGACGGTCTCCTGACGGCTGACGTTCTGATTTATGATATTGAGGACGCGATGAACCACTACGACGTTCGCTCTGAGTATACCTCTCAGTTGGGTGAATCTCTGGGGATGGCTGCGGATGGTGCGGTTCTGGCTGAGATTGCCGGTCTGTGTAACGTGGAAAGCAAATATAATGAGAACATCGAGGGCTTAGGTACTGCTACCGTAATTGAGACCACTCAGAACAAGGCCGCACTTACCGACCAAGTTGCGCTGGGTAAGGAGATTATTGCGGCTCTGACTAAGGCTCGTGCGGCTCTGACCAAGAACTATGTTCCGGCTGCTGACCGTGTGTTCTACTGTGACCCAGATAGCTACTCTGCGATTCTGGCAGCACTGATGCCGAACGCAGCAAACTACGCTGCTCTGATTGACCCTGAGAAGGGTTCTATCCGCAACGTTATGGGCTTTGAGGTTGTAGAAGTTCCGCACCTCACCGCTGGTGGTGCTGGTACCGCTCGTGAGGGCACTACTGGTCAGAAGCACGTCTTCCCTGCCAATAAAGGTGAGGGTAATGTCAAGGTTGCTAAGGACAACGTTATCGGCCTGTTCATGCACCGCTCTGCGGTAGGTACTGTTAAGCTGCGTGACTTGGCTCTGGAGCGCGCTCGCCGTGCTAACTTCCAAGCGGACCAGATTATCGCTAAGTACGCAATGGGCCACGGTGGTCTTCGCCCAGAAGCTGCTGGTGCAGTGGTTTTCAAAGTGGAGTAATGCTGGGGGTGGCCTCAACGGTCGCTGCTAGTCCCGAAGAGGCGAGTGTTACTTCAACAGAAGAAACCTTAACGCCAGCACAGGAGGCCGCACGCACCCGCGCTGCTAACAAAGCCCGAAAGGAAGCTGAGTTGGCTGCTGCCACCGCTGAGCAATAACTAGCATAACCCCTTGGGGCCTCTAAACGGGTCTTGAGGGGTTTTTTGCTGAAAGGAGGAACTATATGCGCTCATACGATATGAACGTTGAGACTGCCGCTGAGTTATCAGCTGTGAACGACATTCTGGCGTCTATCGGTGAACCTCCGGTATCAACGCTGGAAGGTGACGCTAACGCAGATGCAGCGAACGCTCGGCGTATTCTCAACAAGATTAACCGACAGATTCAATCTCGTGGATGGACGTTCAACATTGAGGAAGGCATAACGCTACTACCTGATGTTTACTCCAACCTGATTGTATACAGTGACGACTATTTATCCCTAATGTCTACTTCCGGTCAATCCATCTACGTTAACCGAGGTGGCTATGTGTATGACCGAACGAGTCAATCAGACCGCTTTGACTCTGGTATTACTGTGAACATTATTCGTCTCCGCGACTACGATGAGATGCCTGAGTGCTTCCGTTACTGGATTGTCACCAAGGCTTCCCGTCAGTTCAACAACCGATTCTTTGGGGCACCGGAAGTAGAGGGTGTACTCCAAGAAGAGGAAGATGAGGCTAGACGTCTCTGCATGGAGTATGAGATGGACTACGGTGGGTACAATATGCTGGATGGAGATGCGTTCACTTCTGGTCTACTGACTCGCTAACATTAATAAATAAGGAGGCTCTAATGGCACTCATTAGCCAATCAATCAAGAACTTGAAGGGTGGTATCAGCCGACGGGCACCAACATCCTTCGTTATCCAGACCAAGGGTCACGCCAAGTTAACGGTTGGTCTTCGGAGACCGAGGGCCTCCAAAAGCGTCCACCTCTTGTTTTCTTAAATACACTTGGAGACAACGGTGCGTTAGGTCAAGCTCCGTACATCCACCTGATTAACCGAGATGAGCACGAACAGTATTACGCTGTGTTCACTGGTAGCAGAATGCAGTGTTCGACCTTTCTGGTAACGAGAAGCAAGTTAGGTATCCTAACGGTTCCGACTTACATCAAGACCGCTAATCCACGTAACGACCTGCGAATGGTTACTGTAGCAGACTATACGTTCATCGTTAACCGTAACGTTGTTGCACAGAAGAACACAAAGTCTGTCAACTTACCGAATTACAACCCTAATCAGACCGGATTGATTAACGTTCGTGGTGGTCAGTATGGTAGGGAACTAATTGTACACATTAACGGTAAAGACGTTGCGAAGTATAAGATACCAGATGGTAGTCAACCTGAACACGTAAACAATACGGATGCCCAATGGTTAGCTGAAGAGTTAGCCAAGCAGATGCGCACTAACTTGTCTGATTGGACTGTAAATGTGCGGGCAAGGGTTCATCCATGTGACCGCACCTAGTGGTCAACAGATTGACTCCTTCACGACTAAAGATGGCTACGCAGACCAGTTGATTAACCCTGTGACCCACTACGCTCAGTCGTTCTCTAAGCTGCCACCTAATGCTCCTAACGGCTACATGGTGAAAATCGTAGGGGACGCCTCTAAGTCTGCCGACCAGTATTACGTTCGGTATAACACTGTCAGCGGAAAGTTTGGACTGAGACTTTAGGTTGGAACACTGAGGACCAAGTTCTATGGGAAACCATGCCACACGCTCTTGTGCGAGCCGCTGACGGTAATTTCGACTTCAAGTGGCTTGAGTCGTCTCCTAAGTCTTGTGGTGACGTTGACACCAACCCTTGGCCTTCTTTTGTTGGTTCAAGTATTAACGATGTGTTTCTCTTCCGTAACCGCTTAGGATTCCTTAGTGGGGAGAACATCATATTGAGTCGTACAGCCAAATACTTCAACTTCTACCCTGCGTCCATTGCGAACCTTAGTGATGACGACCCTATAGACGTAGCTGTGAGTACCAACCGAATAGCAATCCTTAAGTACGCCGTTCCGTTCTCAGAAGAGTTACTCATCTGGTCCGATGAAGCACAATTCGTCCTGACTGCCTCGGGTACTCTCACATCTAAGTCGGTTGAGTTGAACCTAACGACCCAGTTTGACGTACAGGACCGAGCGACCTTTTGGGATTGGGCGTAATGTCTACTTTGCTAGTCCGAGGTCCAGCTTCACGTCCATCCACAGGTACTACGCTGTGCAGGATGTCAGTTCCGTTAGAATTGCTGAGGACATTACATCACACGTTCCTAACTACATCCCTAATGGTGTGTTCAGTATTTGCGGAAGTGGTACGGAAAACTTCTGTTCGGTACTATCTCACGGGGACCCTAGTAAAATCTTCATGTACAAATTCCTGTACCTGAACGAAGAGTTAAGGCAACAGTCGTGGTCTCATTGGGACTTTGGGGAAAACGTACAGGTTCTAGCTTGTCAGAGTATCAGCTCAGATATGTATGTGATTCTTCGCAATGAGTTCAATACGTTCCTAGCTAGAATCTCTTGCACTAAGAACGCCATTGACTTACAGGGAGAACCCTATCGTGCCTTTATGGACATGAAGATTCGATACACGATTCCTAGTGGAACATACAACGATGACACATTCACTACCTCTATTCATATTCCAACAATTTATGGTGCAAACTTCGGGAGGGGCAAAATCACTGTATTGGAGCCTGATGGTAAGATAACCGTGTTTGAGCAACCTACGGCTGGGTGGAATAGCGACCCTTGGCTGAGACTCAGCGGTAACTTGAGAAGACATGGTGTACATTGGGTTCAACATTAACTTCGTATATGAGTTCTGAGTTCTTCATCAAGCAGACTGCCGACGACGGGTCTACCTCCACGGAAGACATTGGGCGCTTACAGTTACGCCGAGCGTGGGTTAACTACGAGAAGCTCTGGTACGTTTGACATTTATGTTGAGAACCAATCGTCTAACTGGAAGTACACAATGGCTGGTGCCCGATTAGGCTCTAACACTCTGAGGGCTGGGAGACTGAACTTAGGGACCGGACAATATCGATTCCCTGTGGTTGGTAACGCCAAGTTCAACACTGTATACATCTTGTCAGATGAGACTACCCCTCTGAACATCATTGGGTGTGGCTGGGAAGGTAACTACTTACGGAGAAGTTGCCGGTATTTAATTAAATATTCTCCCTGTGGTGGCTTCAAATTAATACGACTCACTATAGGGAGAACAGATCGACTACGGGAGGGTTTTCTTATGATGACTATAAGACCTACTAAAAGTACAGACTTTGAGGTATTCA
+
,-///.3021((''**/))-1,,,.6***+>@CJA@A>>===EHJJJHJIGF981.?=;:9<6458//.*1)*)*.'01?GGJD?>=><=><:665:86224/-'&&')'&%&%&$##$%$%%&'+.5;?FDCFCJJHJJJJJJEGJGJJJIJ>666EIHJIGEIJJGHGJEGBAAB,+++..-7;:<<??@CGJJIJJJGJJJJEHFCD8895<2GCHJJHJJJFIJFJJJGJEDCCGHJGJJJJFJJJFJ88>?JJJJJJGGGFD9999JJJJHIGFHJJJHJGJIJJJGIJJJJHJJIJHJJHFFFJJJGJJJJJIGGJJEGEGHGGJJJJJJJJIIJJJFJJJIJHIHJJIJGDF;665640012AHJ//CJHHJJHGGJFGFJJJFJJJFBHJEGJGHJJHJJJJIJJJJJJJBB751-''''''(014<8889FHJHJJJFIDHFDECBBAEJJGJHIIGJFJIJIFEFFJJJJHJJIBA@AEJJJGGHJC:::7:99>44337*)((*>D>>ACJCBDBHGEJHJJJJJEIHHJHJHIHCEFEGIFCJGHHJHJFJJFGE<DF@+++++6FIHJJHJHIJIJJIGGJFJGJHEHEHJF>>>=>==;;;C:66HGJHJJGHJJGJJGHJJJJFIJJCFCEJJJGJJJJFBBGIFJJFGFDGEICHH666?5JHJJJJFHJFJEGJHHJJJHGHGJJJJJHJJIFHIJJJJJHGHFEJED:556EJJIJHHIEHE@***+*))-,7444411,)*+?CBHCBECGJJHAFGGJJJFJJGIIGJJJJJJIJJJJJHDIJGHIJHJHJJJJJHEJJJJJIGJHJJIGBHHJJEFIJJJJJFJJFFJFGJIIFFIJJJGJGJJJHJGJEDJJJHJGHDGCJ9768;@74479849<;;<777<>>?BDDA@ADHJJCAJJJECEE=5:IJJFAJJHFD:546561(''****))'()))))<?@IHEJJJIJFIHGIGGJCDECFDC555<<<<EBBBBCFICEJGFJJJIHJJIEJJEGJJ3333<4335244755<FHIIHHJIJFFJEFGDGJJJJGEE113JJFFHJJJJBGEDG('''(612:FICCCFCBDB7JJJJJJHGJJJJDDIJJHF@A@BA?B@=:BAD?=>AJDJFJHJFJJJIJJJJHGJF87777>100<?JJCA@AB==<:=>@A@EGDGJJJJJJJJJJJFHGJJFJJFJJJJJJIJIFJFJJFHJIJJJEHDEHFIJGHJJJJJJJJJGEJGHJJJJJJGJIJH=33AJJGJGJJJJJJJGJJJJJJJJJHGJHIJICBBCJJFJJGJHFJJIA<=JJ1B;;988789<59JDDBE=:<;=544?;=GEDC/...9678:=))GDGJJAA@?AC@A?<:?CCDCDDIGHJJJJJJJJJIJGIJJIJEB@@:2224?@DDFIEJJEGHHFJJJJJGGFGEJFJFFHFG?AEJCBA<<=>@HC=B843110010/0+(((:=BDDDA?CEJJJJJJHGGJJJDFJDJIJEJJJFJJJHHEGGJIEJJJJJJGFIGEAA@<999?BAFHJHJHJJJHGHGHFGJFHIJIJJJJJJJGJJIJGJFECDHGIGJIJJFED>?@@JFFHDEHJ<;<<CBEBDDHJJGJJJJJJBJJIHJJEIFJ:9:9CA=?>>ABDAB=><6003>CEGJEJJDDC0066ADDFFJJJJGFJGDFIEABBEJFGHGJJJHJJGEDCDDDJEJJJJJGGJEBAACJJJJJGJJJJJIJFJFJGIGFJJJJJJHJJJJJIJJICFECJIIJJJJ>;;;=5333;;JJEBJGGFIJGHHJGHJFAJJJHIJJJJHIBB@D1//02--11161;?HHJJEJJJGIJFGFJG??,,,&&&%)((&*$$$-./08:EJ?>;;><<<222BICFCBDEGEFEGF;4))((++01-//0:;;JGIJEIJFDECDHHIGIJJCFCEJEJJJJJJJGJJJDDD:;GGCJJDCJIGHCJJFJJGJJIJJJIJDDJEEHJFFJJJEJFFJJJJJJJHHFFJJJJFFD?@4))**JIIIJJJJDFJDJJJJJGJIJJJHIJJGJJ65,++,4@BEAAA??@@A@A><;;;,,,-?DGIJJFIDCFCBB5556?::609:<JBBBCBJIJJJJFJGJJ??AJJJJJJIJGJGH***5./)*,)&&'3:ED<;<<J54458FHJJJGJJJ>>>EB73344734;AIJJJDCJHJFJJJJJGJ:::8:::634ABADF444-+('&'**DIHDDCFGIJHCHCJHJIIJGJJJJGJJGHHIGJJJJFCAEDIHJJHJEFJIEJJHGIJJGHGGGJJJIFIAA@?@ABBJHJJGEJJJJJIJJJHGJJJ>=>>DBDEJEF>>>?J?=00004////10232256?A@@@IGDH8889EFDIFDGJCADBFJHJJJJFGEHHJJJJJJJJJGFGJF2222JEGIHJJEDEJIIJFFIJJHFJJIJ9878@@@FHEJJJJJJJCDEJJGEGDFGGJJIJJJJGJD;94457CCCJJEFDED=@ECJJFJGIJJGJIHJJJEHJJJHJJJHGJJJHJJIJJHJIJGJHIJJHGJJJJJJJEFEB?2J+&'++7?ADEHJEJEGGHHHJJIJJJJJJJHIHHF/../:1-/.9,<>ADJEHDFIFIHGGEGJJGFJGJFGHIJFDCEJDIHJEIHEJGJJJHGJJJBACJGEEHDIJJJHJJJJ?>>;>:9;:9:;?B<AA@A=77GJJIIJJJJJJJGJJGJJHJJEJHGDDC///.48<FGDJJJJJJGJFHIFJJJJJ@@@@AA4321224BCJJIJJJJJJGIJGJIJJJJJHJJJJGJJIJJJGHFGACGDIJGIFADC<;;;765333-**+))'''&%&'(*++**,+.02=CHDICDHJJJJJJHGJJHJJIJJJJIJGFIJIJJIJJJJHHJIJJJJJCEAAJJJJJJJFJFJHGJHJJHFGJGCBBE988:>655.,+)('(,,--4??@JGFEFGGJFGFBH>>=6>4:999:DBJJJIEGIJJJJHIGJFJJCAAAHFDGDFJHFJJJIJJIJJHJJHGJHIJJGJJJJHGJJHHIHJJJDDFJJJIGJHHIIGJJJEFIJJFGHJJJJJJJJJJJJGGHJJGJJJJIJHJIJHGJJGJHHJIIJJGHHEGJHJ????JJFJJJJJJJHJJJIJHJJJGJJHJIIHJJGHGFFFCJHIJIHJJIGFJJJJJIJHFJHJHJJJJJJFJJJFADHFJFJJJJJEJGGJJJJJJJHJFHEJGDJBJCGFA<=>>9:DJJHJHHJGJJIJHJJJHJJJJJJJJHJJJGDGDHIJEJHJJFIJJJJHGJHJHJJGFFFJHJJHDJJJJJJJJJJJJJHHHJJJJJHIJJFGJJJJHIIJJJJHFJEIJJJGJIJIGJIJJGHIJJJFIGGJJJJJJJJIJJGJJJFHJJJGIJGIJDFHEEG4444,((5<A772FJFIJJDA1110=76////73333:A@AEFJBC>..+,&ABJEIIGJJGHJJJJB??AE11233333?CHEGJJJJEJDJEJJJDICFF:A=8:@32223<9?=JJIIGEFHJIJJGJIJJJJFJFEJJJJHB:8*))..((:????AFCACEGGJJJJIGIGJJJJGJJJJIJIJJJJJJJIJFGJGJJABIHJJJJJJJJHJJJGJIJFJJJJAA@AJFIJJJIJFFFGJGFJIJJJJJJJJJHHJD;;=CGIHDJJJGHJJJJHG?>??D?8*++171///=9:<FGBDC===>JGJJJJJJJJJJJJJJFJJJJJJJJJGD956899=610(///*''(566655(((((/0=8889?;//-99AB??>>>AIJHIE:88<==<=>DDJGFHJJJJJJJJFEEJDJEFIJIGJJJGJHJGJJJGIJIJJJJJJJGJGFFGJF@@:99:;401/.,,,-72)33386666?>?CCCBDCDEFFJJJJFEJJEJJHJJJJH>>>?IJJHIJDDDGFGGJGJF::+(((/./06:2111?@FJJJHHJFFEEGJFFIIJJJFJJFJHGGFJJIJIHGJJJJJJJJHFJJJDJJJJJHJJFJHJHJJJJJGGJHEHHGGJIJJJJJJGGJH@@A?EEGGIFGBACJGJJHJJJIFFJJJJIIJHHJJJHJJFJJJGJJGJIJJJEJJGH@??@>95BDGB?>;107/463,*+(&$$$$%&'4==CAAJGJDJHHFGGJHEJCCC@>=>CCEJJJHIJJJJJIJGIJIJJJJJJJJJJDDDCJGJIHJJJFJFJJJJDJ?>?=?<>=@<>FGCDGFJIFJJJJE@??>?:45DFE@DDDJJJJHFHCDD8JIJJJDFA--.IJGJIIJGJJJJFHFEJJEJJHIJDF9766;88EAJFHJHJJJDFJJJHJHBDFDGJJJJJJFCEB<0///778;BCDCEC>33870++%$(++36:@JFJJHGE@9869JHJGJJJJHJHGJJJJFJJIFF?==@GFHGJGJGGJJFJGGDJJ8777=ABAAFHGJIGHIEFDHJJJJGJJGJJHFHJJJGJJHFGGJHJIHJJJJJJFJIFHFFA@?>@@6541336:76779DGDEE52DJJ@566HHEDEADJGJ@>=0.=<ABABBCIHGJGEDCCGF?>=?@I5554989;<<<@@AJHFEGBA@BCDDEIGGFGJJJJJHGJGJFJJJDHJJFJFBCIDB)))))JIAAC9999JF?>=>ADJJHIJJIHHFEDIEHJJHFIEEJJJEHHJJIJJEJGJJHGHJJFEJJJGGJJEFDCCIC7567@E<:778;89DJIJJIJJJJFJIHEFGGGGFC<;)))<<CEBDJJ866<CJJEEJFJHIJJJJJGGIGJJJJJJJJJJGJJIJJIIJJJJJJHIJHGJJJJJJJJJJJHJJJJJJJJJHIFJHJHJGFJBGEIADCEJJGJJJHJEJJJGJJJHFJDDJJGGJJJJJJJHIJIIJIHGDJHEJIGJJJIJIFGEDABFJHJJJJFJGJFFHHFHCIDGCFJIJJGIJHIJIGGJHDD@3323JGJJHJJAAACGCIFFGGGFJHJFJJJGJEHGGIFIJJIJJFECB<B>>9840'&&'6DDCEJJIJECIJJGJHJEJJF==>@EGGJJJGJJIGJIJJGE??@?GJJJJJHJDDJIJJJJJJJJJJJJEIIJJHFJJJJJGJJJJJIJHDD010((((2=EDEJIFJIGJGEIFCJJIEBC777C@BDGDJJJIJGJJJJJIJIJGJJJHIFJJJJGJIIDJHDJFA@AAJJJJJCBIDEDCCDHJCB?=;..--29:'&&&((0>==>FFE;;<IED?@?7778C?;;<>JEJGGJJJJJIJIHHJJJJ=<<<:))*978;??>A?@ACDEHC@GIHJHJJJJEJJFJJJE///0999EIA@?;C:3223??AGFHJJJJJJJJJIIJJJJ7777AHIJHD>JJHJJHFIJJABAHJ?AD;<=7AA<=AEJFJJIJJJJHJJJJIJJHIJICBDJGECBBAGEFGIJJJGJGJIJIJGJGJJIJGJHFHIECDFJJGGJBCJGFFGHJHHJEA>==JJJJHJJJJJJJIGJGACJGJIJJJIJHJJ5@B@?@;;;<?CFFEHDJHJJGJJHGJJJIJJEFGJFJJJJJJHBCBAEBCJFJFJJJGJGJIJJHJJ>FFJJIIACBJJIJIJJJJJJJHJJGJJFJIHE@ACJFEHJJJJIDBCD=EIHJJJJGJJJC???IHHFEIEJGHHFGG@JF;<<<>==><;778,,,****+=98=>AEEJGEJJJJGHJJFJGIDD4333?EJFHJGDC???BJEEJJHEJGICABHIHJHIJIJJJJJJJJJJJJJIJJHJJGJJJH6444JJJJJIFDGJIIGGJJJJJJJJJJHJGIFGJJJGGF9640103-00//22/((()9:@BGAAEEFJJHJJJIJIEBA;0//(((()***:/HGJJIIHGIJJIJIHFJJJ@AAA,,,,8/..-0,1+'&%&$$$'/22001,.0066;7<<>CJJJGJDD:99:CJGFJCJJJJFJJJJJGHGJEBEJJGJDB=;;CJIJIJJJGGF6445F@A@AJJJJGJJGGIJJIIJJHG@<<=FJFIJJIFJDDDGCBBACFHEHJGJJJJIAAABJHHEIJJHJHAEFJEJDGGJJFJJJDGEFIFJJJHGJHAA@((((>@=<<66JGFFJJJJJIDIGGHEJJJJJHHJJJJGJFGIJGJJFFFFGJFFFJDCBBCDEFJDJEDFIHJJJGJ622..--338?=>?GFJJHJGJJJGJGEHFGJGHJJJJJJFIABAEFCA?@?CJJC>>FFEJIEIFJJJHHHJIGEIJJEHD@B@?>>+2++2/00<?JIJJJFJJGJFFHIFHIHFJJJFGJJGHJGJJJGJJHEDCBFA@@BEHJJJGHJJHGHJJJHHCFHHJJJJJGFEBEEDA?>?>EJ7777IIIFHA@@::99>>C>552233>EAEJIEHHIIJIJHFJJJJJJFGIIJGJGJJCCCCJJJJECFFIJIJJJJJHJJJGIJFJIIJJFHGJGJHGDGFFEJBBJJJEHDGDGJFJJFJIJJJJJJJ?A@AIIJGJEFIJIIGJJJJFHHHJEJJJJFJEIDJIJGIJHEFEEHGHJGGJHGJJHGDJJIIJFJGJEIJIDIHHJFDBABBBCA==>;211054.(&').-.7998>>BEJICFDDJJEJJJJJJGHFFFB@;;;=DEF97677BEDGFIGGJIJJJHJJHHJJHJGJJIJIJGJJJIGJJJGJHJDEJGJJJJGHHJHIJHFJJD445FIHJCAAAJJJGDDCCJJJGJJGJFJIJIFJJJHIIJJIFJDJJHIB@AJJJEJJJJHHHIIHGJIIGJJGHFJHJJJJGFIFJJFJIJIGJGJJJJGGJ?@@@FIFJIJHGJJJGJIGGDGGFJFIJJGIJJJIIJHIEHJ999ACCDIBAB@JJJJJGJFDEFFHFJGIJHHFJJJJJGIHEFGGC@@AFJHGJGFGIHJHFGIFEECDE7777JAA@@@DBCBCBCDFJJGCDJFEBF;JGJCBACFIHJGHJGFEDFEEGJFGDIIJHFIIHEJCJJDHGEJFFJEFJEJFFJJJGJJGFCDFFEHIJJJJHJJJJJJGJ=8:100?BBCDCJ&&&%1:;GJJJJH==D<<<CCCCJJJJJJECCDHJJIJJJJHJHIJJJJGJGJJJIJDD@ABIIJJJHJJJJEHJIJGJIGJBB@CJJJJJJJJIJGGA>=<=30//-,+*,23<=>IJIGJJ=;<<?ECFFJG8688AFEEFJA69-.,CFIJJEDB72++))'&'')))-**((+'&+'883223DGFEJEJFJJJJJJJJJJJFJJJJJGIGHJJIEHEEJGJJJJHJJIIIJIEGJJBAABJJJJJGJJGIHJJJJJGJJDEDIFHGJJJGEHHEEJIJJJJJJJHJJHJJJJIJJIEDEGFJABBDJDBBDCCJJHEJHJJJJGGEIIJJGJJJJJJJJJJJJFHJJIJJEEFGIGJJIHJHJGBAA:.-48BJJHHJJJJGJJJGJGJHJJGJEIJJIJJIIJHJFC:2FJGJHGJIC=JJJIIIJJJJJJJJJJJHFIFFJJGHG<=JCAB999::HECCHAA=;6.'JDJJGHIIEFJDFJJJGJIJJJJJJIJJJJJGHEHGJJJJJJHJJJJJGJIJJJJJFJJEJGHHGHGJGJHJJJGGICEFFJIGJIFJGJFJJGJGGJJJJJJIJJGECCJIJJJGJEJHJJJJJJJJJJIJJJJJJJJJJJJJHGEHJJIJEDIJIIHEIJIHJIIJJJIIJHJIJGGJIJJJJICAA?8;.545@7(''//0AGGHJGJIJJFJJJFFFIJJJFIJHFHHJJJIJJJJDJHJJJJJJJJJJJJJHJJHFGEEIGF556>0//000058899<:;>?@@JJIJGFC;:;88=AECDJJGDIJGJHJJJHJJHJEED>??@FFHFGJEJGA=<<=FCIDD7667HJJGJC:-'''+2**48@???AC;CFHFJHIJIJJBC=:DJ@C=546((3=AFEFJJFHJHIGHJEJIFJJGFDBFDBC@BJHJJJEFCEEHHHJIIJIEGJHJEFIGICGEJJJGEHJFFJHFFJJJJJJJJJEJJJJJJJIJJJJBJHJIIJEFFJGDDBHJJIFECCDGHEJHJFJJJDGJJEFFDFGJHGEFIEGFEFHCCCDEFFJGIGEJJIEGFJIHDDFIIJJIFJJGFECDB<4;*986//,,1+/6(<=A<J502=8511/043333A@DJGEEFGHJEGFEDCGEJFJGGJFJGHC=;049>GHJFEEBCEBABAA0*+@EDDDCDEJCD@:88=GGGFBCBCDFGIGBACBCDADDG>@@DAB@@ACGBCBC;7=<?A@A<=<DE99DJGHHHBBBCJFFJDDHJJDECDDGFGDFFCECIFDE9:C<:/....BDCGGFGDFHICBDCGJJGJEEDDEHHA>?4HGIGEHGCCCFEFIEDHEGGI7787JJBBCBEEJJGEFEHJGHHJGJIHDJJFDECBCACCBDJEJJIGHID7778BA@ACCACEIEHFJBA@?@??>>IJDECCDJFGEJFF?57HGBCBBACCDCFDEEIFI?E@CEDCJEGEDCCGBA???@AACAA;:;=EF((((((22?BDDFDCBBAGDFFFIGCCCB:999?DCDFGBCDCB;77@EEFAA??@;<<=@??@FDEBBAA??@@?@@ADCBBBFGEAC?>@><4478DCEBDAA@@CBB@==>?CBCEDDEICCCBBCDCCCC@??@CDBBABEHGDA??>>?=>?=>>>B>@@ABABFGCB@@@JFCJJJGJJJIIJJJJJHE>EDJJJHJJJGJJJJJJIHJJIABC;==<:=FDBBDFFJDEFJJFHGFEGACEDJGHEJEIJJ888:FA@JJJJJJHJHHJJJGJJIJGIJJJHIJJJ@==>JFGJGGFHJHFEIJFJA@@?@<>0--6HEEHGJFJJGJJFGB1.0>?@F?@>??=@@CIJJ;77DEJHJJ6667JIIE9999EF;IDJJJJIFJIJEJJJJJBA:JGJGIGFBD@???BJJJJHJJ>?>>BDBAJJFIHHJIB@@@IHJJJHJJJJFEJFEJHJJJJFGFD98857662/;<<???>JJGEGDDJJHJJJIJGJJJJJFHJJJHFJEJCD>678?JGJ>EHJHJJJIJHHJHJFJIJJJHJGIJHHFEEDIFJF;;<=<:&&&(>??@@<;=>=EF444.))+,++,)&('&'4?BHIFJJJJJJJJJJJHIJJJJIJJFGJHHJIEGAA@CAB<<;=CFIJJJEHJJJJJ::::433762:;=IJJJE3333EGJJFJJGCBBJIJGAJHJIGJJJB?@??JGGJJJGGE@@EJJGGJHFHHFGF;=211DEJJEHIFJIJFJDBDDJJJJJJJJJJJJJJHHJJJGIJJIGFJJIHFFJHEJFJJGJJIJFIJFHJIJFGJJJHJJJJJGJJJHFJJGCAAA>;=@300089:<;==GJGJJIIJJJFJJGJJJJFEGIEJBCBAC@A?>?301755456779BDEGEFGHJJJHIGJGJHDJEJIHGFJGJJIJJHJFFGIGJFJJJFJJJJHJJJCCBC/,-23C:997+-;CD@@973345A==,,,,+2785/0=BJIIJEJGGEJGJHIGHFJJEJJJJFJJJHJIEDDFEFEEFDGJHGIJEGIFEGHGFDDHEEJJGGFCJJGJHGJJFFCEE===>DGA?@@JFJGJJJJJJJFGFJJIJJJGHJIJBFCCJJIECHHIGIDDFJJJIGGJHGFDJJHDCJEGJJIGFJIJJJJDDHHI888:<=DEEJJJJIJHJFJJHJHHGFJG==DJHIJHDEBC9344586797<==FIHGIGHJGHEHJIFJJGIJGJJGJJGJFJFFD???8888<>?93///32332799?=>GGDDFFBGGHJIJGIJEBBBDCD?@@@DGEEFFECGDDBEEDH3?77JGGB?@@=>==B@A=::<<;>1++JFIJJJJIJGHJJJHGJHHHCIDCCBA>@@@@BIJGJJJJIJJJJFGJJGBCCEHGJJIJJIJJJJJJJGJ@?>>A0'&''&&'*-+,6AEDHJJEGCFJJJHJFJJJEEEEJJJHFIJHJGHFJGFGEJJJGJJIJHC?DEHFABHFHJJJJGJGGJJDA73=>CJFJGJCAA?=<<5/+-5,05..<GHIHHFEJJHJJGGJHHGJ<::;@E>===@JFC=>>IIHFGJIJJJFJEJ;:;;=HJHGIJJIIJJJHJJBG;55431+)%'''''+23:<7777;678JIGJJEA@>>==@@GHJJFCD>>??JJGEJJJFEDJHIGJJJJHEDIJJJJJIHJHJFJHHEFJJHJJCBABGIIJJGGEHJDF@@HJJJJJGJIIJJGHJECF?6086644322//*)*&%%%'25@ACCGIJGJEJJIJGIFFEGDEDHFFJJ??>?FHI::;;CEJFGFEDJFGGIFIGFIEEGEFJFGFFEJGJJHJF?==>=<***+-,--5>@AJFJIJJIHIJI=<;;99=>BCDHE@AFIFHJGJJJGEFEFJJFJDCJDJJGGIJJGHJEB/2/1?DFHJGGEFDB;@5/22264.....,))--09=CBDDDFDBBAA@CGFIFJGJJIIHJJGJJJJJJGJJGIJHJJJGGJJJJJJJJJJJJJJJHA@?BJJJCDJFFFJJCDECGEJJJJHIBCD>?99:;=5544201200//,,,,24514+'))*8:?EEFFIEFJHE@???CDECDJED:200>@@JJJDDHEGJJFJFIGFJDJFCHFJJJJJIGFFJHJJGJJGEHJJGGIHJJJJJJJJIJJJIFJFEGJIJGDDFFEB@A=JFJIJBBB5555888887@CFEJHFCBDEEJJFJJJHJHJIIIHJDJJJIJJJJJJJJJJJJJBCA?;:;;:545<=1EJHEHJJJJFJJJJJIJJJJJJJJJJJIGID;;;;GCEEGJ?>>***7BCCDGDJJJG@>85556DCJFGGJFFIGHJJJJHHHFGJJHIJHJJJJIJFJJJFIHHGJJHIGIJJJJIFJEFEEFJHJJJJ@:JAIJGJJJHJHGJGHJICFEJIJJJJFJJJGJIDAAACJHGAGDJJGJGHJHJHJJGFDGGJJJJDAB?@JAJIEJGJHJIJIIHJJJJJHFDEEJGJGHGJJJDCFHGFGDJJJHJIJHHECDCJJIJIEGFJJGJJJJFJJJIJEFHDDGGEHHFJEEIJFEEGEGFIHGJHJJJJ<99;<FG;EEJGEGGGECCB=7-+++7IJJJGFFHJFA@11//136?:999100%%%//....===?GBCCEGFDGHJGHIJJJJJJGJJIGIJGFJJA@@AFJA??;95-.89:ACACCDFFGJJGIFJJFHFGEJGEJC=8<<ABD::/ABCGGHECFCEECC-)&()>?BICFEFHJJGJCABD??@=HFJFFHJHGGJEE???>>@BJGFHBDBABED=<;:==?>=288:ABAAAFJGCDCD??43457:////75786666.--.53/('''()03CFJABBFFFHIEJIDD@JIJJFIJJJJJJJHJFJJJJJGFEI66667IHJJJGJJHJGEIJJJHJJJFJJJJFC@AA@??CDDCCGIGC?99:;<JIFJAAA@JJFIJD101,**))*)*+.41157766DCBDA?><<=?DIIFJJJJDEBC.*)*++?B:448?55;;<CIJGIEEGHJJHGJHJJJH95568=@C??>?G>9:9:C2112BJDEJHGC==>><=???<??;;;<ECAADGFGIJJJBABECJ?>==@:>7>D=AFFJIJIGJFJHJJJJJJJHJJJJJJHJIEEA=@7799>90002'&(*(+()(*@GJIJHEHJJHGJHJJJHJIJEHIF@=,,)(((('')7A98877FDC@?@@@?EFGHJJJJJGGIJJGJHJIJJJGGJGJJF:765?=>>?>D4333843223'&&&()*+--..././/CCEFEGGJIFJIJJJJGJIJHGBJJDJHJJDFIJJHJJGJDEJJJGABAAJJFBBBCJGJCBBBGJGI7777<<=>7)DFGJIJIJJJJEHDFJHEJEJJJIJJJJJHJJFJJHI=<<<JFDGJJGJJIJEGGGIEEHFJJDCDEJHJICJFJJJJJCDGJIJGJJJGJIGHIJHJJGJHJJJJIJJJJJJIJHJJFGHHFF=<HJJIJDDCAEEFFHJIIDCA>=:8/.....2::DGJJJJIJEJGJJGC==<:77JJJJGJIJJJHGJJIHGFJJEJJFJHIFJJJIEE@<B<AHEJJJH<;4446***@<8B<2447B=<;=<;<<<B??@AJJHCDHHJDEBF97==AHEECD@@@?DCCEADFFJJFJHJJGJJIFGIHHGJGDIIDHHF???@DC@7ACGGHEJHEEHEJJIJHJGJJJGJJIJGJJJJGJJ@B??AJBCEC8889JCDEJJIJJJJHIJIJJD@?@<<99;;JJJJJGJIFHJJFEE@=/.-)((''''''''''*,9<;<>?JIJJJJFGHGHFJJJGIJJIJGJGFGJGJJJJHGJJJGJJJJGIIJJJIJJJJHHJJGJHFIGJJJJJJJIJJJJJJIIJJIHJJJJJJJB>??GGBJFJGIJJJJJJIJGHJFDCDJD<<<7430/3:;:=>JJHHJJJJJJJJJJGFJGJHJJJJJJIEDHFJJJIJJJJJJJJGJHFJFJJJJJGHJJJJJJJ<CCJJJEJJIGJJHIGEJIJJCB@<;=999@CGJFJJJJJJIJIJIJJIEC>>@@===>JCJJIEJJIJCB=>B::IGJJIIHIGIJJJHHJJJJJJJJJFGJJIJHJHJHJGJJIFJIJFIJHHIHIHJJJGJJIJHFJGIGJEJEIFGJJJFICJJJFJGHFEJJJJJJJAA:E@10013BBCDJGGGHJJIJHJGJJIGJIJJFJHHEG;<<:JIFJJEFHFHEHJ;999AJE9202..-((&,,(,,&&((*'&%&)(%$''(58>@ABJGEHJJJB@>>@D9977<JFDHD???AGHECFDJJFFGJJHHJJFJJIJJIHFEG<>>JJJJGJJJJJJA+**/*,5/((&%'(+04>ABBJHJJJJJJIJGJFFJFJGDBDDFGJEBA@ACHB8899HJA@???<>>>@@=?JJIJJGHEJEBA@BJCGJJHHJJJJJ<;;/..-&&&&''&&&'<BDEDHDADECA>.---3**0-((''-(BEFFJDD:9AJHJIJFFEDDEGIEEJJIFJGHJHEDHFDJ;::;GFCC:99:GGGJJJJH;:99=DJGFFHFJGJJIIJJJJHJJJJJJJJGJEGDFHHJHDCDFJJHGJJHIIJIJIFDGEJFJBJJJHJJJJJJJJDHHEGFGJFJJHIJIGGDDEFE????D10007?>?>>BBBFCIJFFEIGDBB>??@@HHDDDFFFJE<9GJGGF<,''<<DCHJJHJJIJJGJJJJHGGFJJGHJJGJJJJJJJJJHJJJIJJJJJGIFJJIHJJIHJJJJJGJJJFHJJJJJJGJHIJJ;;;;B970''%%%%%%*)*+CFJJJJHGJHJHJFIJIHHJIJJIJJJJJGFG<<<8333665666>?JJCFBBBHJ88HJJJJJHIGHCJFJJJ8CDEIHHFJJJIJ>>>>JDFED>>JJIJJJIEI>DGGJHIJDFJJJCGHJIHJJIJGDB54.98('('%(''((()*7;<JJFHJJGHIJEIFJJIHIJJJIJJCEJA>3EJJGEFIJJEFIJJJFJIGJJIGJJJJJJJJJHJJJFJJFJIHJJGJJFHJJJJHJGEJJHFGJGCJHJHJJJJFJEFJFJJJJJJHECABBCEEHJJJGD>898BDCEFJDEDFE6234(&&&//7944444FHJFEHGEFCHI@@@FJCAACCBJJEJFHJJJJJGHCDDHJJJGFJGJHJJJJIHIIJJJIJJJJJFJJJJGFDHJEEICJJEFHDFJJBJFDEFEGJJJEDDCJJJJEJJJCH><;:87967>AJJJFJJJJFJJJJJJFHGFJHHEJFJJFEHDGJJJJFGAAGJDDCBEEECBCDJJ@??930./)''((&'*()).*-.+++,../00<JJF@A2113?:86774336323CABCDEJJEIFEJGJJJHIDJJJHHFHJJGFED@?;;;6768DCDGDIJFJGHJJJGHJFHJJGCIJJHHFJJBBEDJJDEDDDIFFDGBABIDJHDEFJHHCE9777:D94C/DJHHGIGFJJIIJGIJGJHJJIJJIJ@>::511-//55,533/-03;=3211224>>559880:@>00<1256GHJIJIJHIJIJJFJJJFHGGJJIEJGIDDBA?@?<;:/>BABCFJJGJJGJJGJIHJJGJJJJHJHJJJJJFJJJJIIHJJJHJJJJHJJHJGJJJ@D>?EBEJ?;112?==JJFEGGIJA=811111JGGGJJJJBJFGHFJJJIJHGJABCBJEJF2223CDJJEFH75552,1169=@@BDDCIJG666('''565689JJJIJFIGFJFFJJJJIJGIGJJFJJJJGHJJIJJJJJCBBCHJEGCGEFEEBABBEJJ<753(=ADHJHFJEJJJB@B>@HIJJDD<<=DBHJFJAB4322338778<=8755CFFIDHJJJEDB??@CHJIJJJJFJIFJJJJGIGJJJHJJHHJJJJJJGHHJJJGDBCFEHJJGJJJA9<DJIJFGE===GHJJHHJJHHGJJJJFFJJJIB:--@@FEGJFFGIHEJJGJJIJJJGFIJJJJEJHJJJJGJGIIJHIIIJFJJIABAAJJJJJJJJJFEHIJJJHJJJIJJEHEIEDJ@>>>DJE;;;=@8CHJJJAAAAJIJJJJJJJJJJEFJJIDJJIFJJHHFJJEDDCDEB4344FJBA?>?@:99....2656==7777JDDFA4444JGIGIGJJJGIJJJJFHJIEJFJFJJHGHIJJJFJIGHGGGJIGGEJJJJEHFEEJGJJJIHJJJJFFFEJEGGJJJJJJEJJFJHIJJJJGJJJIJ>:::GFGFD1000,,,.HJDJJGJJJHJIJHIIDJFJJHJJFIJHBCBBJJFFGJJJGGJ>:99<DCEEGEJJJJHJFJJJJFHICA@BDHJIJJJIEFFJHF=<=>=AAJFJFJB@>>A777:>9889///05:AA@=:<@:<<=?BEHCBCDDBABFJJJJID;1=<CCFJ<==>@?==CCBB@BGE>??JJJGBC@?IFJIDFJJJGHJ@@?83,''4.3ABCJFJJJ>IJJJJJFJJIJJJJJJJJJGJIJJJJHJHJJGJJHHJJDDE???AABBBCA?44;:723<=?DCEEB<==<2221,---5?DDFHJGFJIGJJFGHHJHHJJJJJJHHJJJH?78>:;EFJJJFGDE?@???A@B@?:777:DJGHFJFFJJJJJJJHIIAA*)))2('''*&'$$$##$&+--11001@@A??099ABBJDGJJDDGBEA=@<<D@AFGEGIIJEBFJ75319:8:5>=FIFJJFJFIJJJJJFGF@@ABBAC??AAJFJFCFIGJJHEJFFFJJJJJGJJHJGHJGJHFJIJJJJJHJJJJJJJHJJJJJJJHJJHJJFIIGHJJGJJJJHJHGHEFJJC??@CGJFJJIJFGJIEA=;:***+/,,*+.05A<43124<.*=DCJJIJFEDEIADJGJHJGJJFIJJJJIJE000078)(()/((?AJIJIJJJIGJJJJJJJJJJHJJJGJIJJGJJIIJJJIGJJJJHJJIJJEIHJFHDFGJJJHGGJJJJJFJJJJGEJJGHJJJIJJGJEIJJJJJJJJHJJJJJJFJJJGGHJGHFJGEDHDIHI7760/-,+*))2EGEIJFIHFJHHGJJJJJIJH999900?@JB@AAJFFGJIDDDBIJGJ53338G=>>GFJJJIJJJJJCJGGJJIGFJGJJJJGFIJGJJDDEEHEFHJEFJJ@@@@HHJJJEGGJJJJJGJIEJJJJJGJJJJJJJHJIJJJIJJJJJJJJJJJIJJJJGGJGFGJJJGJJJJJJHJJJJJJJJJDHJ+)),:EIEJJJJFEGGJHIHJJIFFJEEJIG<===HEJJJJJJIJICBDE668613@IGHIJHJJJJ@@;@8666<CE??HIJJJJJFJHJJJJHJHIIJJJJEJJDJJI@;;;ECDCGIHIJJJJJJJJJJJIGJJHIHEJ?>9888@AACJJJJJIFJGJ?>=;==?JJIEEDJHJDIJFHJJJ;79@DB@A@@A@D776++++++**-)))),*))*599@HGBCEE;11HCBDEEIJJAFFDHCE@7779FCCDEDIEEDCEG=<==IJJJJJGJJJHHFGJJIJJIFJJJJIH52136699;<@7776<;>DCBEBBJJJGJFJHJJGBB>D((((D>=;68?CCJJJJJJIJJJJEEA?><<??HFJ?FJCEJEJJGBAJFFJEBGGEIGCDJCBA?A?:89:;?JJ)+B((8:=:CGJJECBFGFGEJJJIJJB0000;?@@GCCBCGGHGIJJJIIEJJEGJFEECA@@JHDFECCJJJJEA86762>=88DD9FB9JJDJHJJH<;;;HJJJJJJJJJJJJDDBDEJIJJJIJDDJGFEJJJIEDABBCCCBGJJFGJJFJGJJJJJJFJJIFJFFJJJJJGFJJGJJIFEBDHGGGEFB@BBFGA<77877/2...;<<=>CEDEHJGGGFJFIIJJJGFHGJJJGJJFJJHJJHEJJIHJHJJGJFGEGJGJJJGJJJIJEJGGGGGJJ?>>?1..=6<DBBJFJD>??@JJJJJJFJFG<667FAJJGHJIHJJJFJJJIJJGJE888;EC??=?>C77JHJEFGEJHJJJJJGJJJHIJJJEJEHJ:?<.((..)&':;AAHDJEJGJFJHJGJJJHJJHJJCEJJIJIJIJJJJJJJGJHJJJFHFJEHJJEHJEDJJGGHHE?>88-BAC??@ADEHF,,,,0+**+,,+*,'')*)5545/**-.3AE==>>CDGFJHJDDEGHHFJJGJFHBFHI<A@BHJHEB>?65:DEIGJJIJIGGIJA=::;;7:7555/57GJ8889:822239>@?@@FHGJCJFGJJIJJJJIIJHHIHJJJJJGGJGIJJJJJJJGGIJJJJGJJE@?ADFEDDJHJB<;<=657:;:<:J:*+++/..1145699<@BJJJHJHEACEEJJJ=8:JFJFCBCDJHJHJHHEJGJJJJJJHJJJIJJJJGJJDBEEJJJIJJIJJJJJJJJEJEA???>=:>00AADDCBBHJ>>GGJJJHJBDCFHJIJEJIGJF544753334>>9=AFFFGEHGGGIIJJEFDB@99::JJHJJGJJJIGJJIJJJJHDDBE>GD7,,,-BGFJHJIEGDGHJIJFCFDBHHG====AE900DG<0,+,433?????>;8851/*&''''%&)*+,:@AIFJA@BAJJHJGJJIFHGHHIJJJJGJ---6757)(()-(/0();GJIEJJHJGGJJJFGFHJJJJJJIJJGJHHJGHJJJIJJJIJHBCBDJIFJEJDBBBHGGEJDDFE>>7776,''',$$$$$$'(''&'36CEJJJGJHIJJJJJJJJJJJHGHIFEBFF>>?AIEJDFJEJGJHGJHJJJJGJHHJJJJGJIFJJJHFHJGJJHFJGGIBA?>?D1,CDEEGFJEGEEDEFF>=>EGDFJEJJFJHIJJJEEHJJGGHJJJJJJGJHJHJJFHFJJEJHFEFJJIJJGIGJJIJJJJJJIFGHJJDJJGFIEHDCDDEGJIJJIFJJJJJHJJJJHJJJJGJJGJHIHDBEDAGEJGEHHGE@.---?CFDFEFJIHDJHHE665397:->BB?<7.**)&%&'1978>ADEGCIH>>>?J111593242*'&%%''(*-2446=JDIEGJJGGF@BCDJHIJJJGH@?AIFGEEFFEJIIFJJJFJFJHJJEHJFBCA(%
@Stanford_n8a_1_EcoRI_Ti_plug_1_BigLinear_40_73
TAAAGGACAGTTGATTTTGGGAAGCCAATATGGTAACCGAGAACTATCGCCGTGACTACCAAGCAATCTTCGCACAGCAACTTGGTGGTACTCAAAGTGCTGCAAGTCAGATTGACGAGAAGAATGTATAAGAGCGAACAGAAACAGAAGAGTAAGCTACCGATGGTTCTGGACCCACTGGCTATCATGGGGTCTTCCGCTGCGAGTGCTTACGCATCCGGTGCGTTCGACTCTAAGTCCACAACTAAGGCACCTATTGTTGCCGCTAAAGGAACCAAGACGGGGAGGTAATCAGCTATGAGTAAAATTGAATCTGCCCTTCAAGCGGCACAACCGGGACTCTCTCGGTTACGTGGTGGTGCTGGAGGTATGGGCTATCGTGCAGCAACCACTCAGGCCGAACAGCCCAGGTCAAGCCTATTGGACACCATTGGTCGGTTCGCTAAGGCTGGTGCCGATATGTATACCGCTAAGGAACAACGAGCACGAGACCTAGCTGATGAACGCTCTAACGAGATTATCCGTAAGCTGACCCCTGAGCAACGTCGAGAAGCTCTCAACAACGGGACCCTTCTGTATCAGGATGACCCATACGCTATGGAAGCACTCCGAGTCAAGACTGGTCGTAACGCTGCGTATCTTGTGGACGATGACGTTATGCAGAAGATAAAGAGGGTGTCTTCCGTACTCGCGAAGAGATGGAAGAGTATCGCCATAGTCGCCTTCAAGAGGGCGCTAAGGTATACGCTGAGCAGTTCGGCATCGACCCTGAGGACGTTGATTATCAGCGTGGTTTCAACGGGGACATTACCGAGCGTAACATCTCGCTGTATGGTGCGCATGATAACTTCTTGAGCCAGCAAGCTCAGAAGGGCGCTATCATGAACAGCCGAGTGGAACTCAACGGTGTCCTTCAAGACCCTGATATGCTGCGTCGTCCAGACTCTGCTGACTTCTTTGAGAAGTATATCGACAACGGTCTGGTTACTGGCGCAATCCCATCTGATGCTCAAGCCACACAGCTTATAAGCCAAGCGTTCAGTGACGCTTCTAGCCGTGCTGGTGGTGCTGACTTCCTGATGCGAGTCGGTGACAAGAAGGTAACACTTAACGGAGCCACTACGACTTACCGAGAGTTGATTGGTGAGGAACAGTGGAACGCTCTCATGGTCACAGCACAACGTTCTCAGTTTGAGACTGACGCGAAGCTGAACGAGCAGTATCGCTTGAAGATTAACTCTGCGCTGAACCAAGAGGACCCAAGCACTTGGGAGATGCTTCAAGGTATCAAGGCTGAACTAGATAAGGTCCAACCTGATGAGCAGATGACACCACAACGTGAGTGGCTAATCTCCGCACAGGAACAAGTTCAGAATCAGATGAACGCATGGACGAAAGCTTCAGGCCAAGGCTCTGGACGATTCCATGAAGTCAATGAACAAACTTGACGTAATCGACAAGCAATTCCAGAAGCGAATCAACGGTAGTAGGTATGAACGGATTTTAAGGATATGCCATCAACGAGAACACTGGTGAGTTCAAGCATAGCGATATGGTTAACTACGCCAATAAGAAGCTCGCTGAGATTGACAGTATGGACATTCCAGACGGTGCCAAGGATGCTATGAAGTTGAAGTACCTTCAAGCGGACTCTAAGGACGGAGCATTCCGTACAGCCATCGGAACCATGGTCACTGACGCTGGTCAAGAGTGGTCTGCCGCTGTGATTAACGGTAAGTTACGGAACGAACCCAGCTATGGATGCTCTGCGCAGAATCCGCAATGCTGACCCTCAGTTGATTGCTGCGCTATACCCAGACCAAGCTGAGCTACTCCTGACGATGGACATGATGGACAAGCAGGGTATTGACCCTCAGGTTATTCTTGATGCCGACCGACTGACTGTTAAGCGGTCCAAAGAGCAACGCTTTGAGGATGATAAAGCATTCGAGTCTGCACTGAATGCATCTAAGGCTCCTGAGATTGCCCGTATGCCAGCGTCACTGCGCGAATCTGCACGTAAGATTTATGACTCCGTTAAGTATCGCTCGGGGAACGAAAGCATGGCTATGGAGCAGATGACCAAGTTCCTTTAAGGAATCTACCTACACGTTCACTGGTGATGATGTTGACGGTGATACCGTTGGTGTGATTCCTAAGAATATGATGCAGGTTAACTCTGACCCGAAATCATGGGAGCAAGGTCGGGATATTCTGGAGGAAGCACGTAAGGGAATCATTGCGAGCAACCCTTGGATAACCAATAAGCAACTGACCATGTATTCTCAAGGTGACTCCATTTACCTTATGGACACCACAGGTCAAGTCAGAGTCCGATACGACAAAGAGTTACTCTCGAAGGTCTGGAGTGAGAACCAGAAGAAACTCGAAGAGAAAGCTCGTGAGAAGGCTCTGGCTGATGTGAACAAGCGAGCACCTATAGTTGCCGCTACGAAGGCCCGTGAAGCTGCTGCTAAACGAGTCCGAGAAGAGAAACGTAAACAGACTCCTAAGTTCATCTACGGACGTAAGGAGTAACTAAAGGCTACATAAGGAGGCCCTAAAATGGATAAGTACGATAAGAACGTACCAAGTGATTATGATGGTCTGTTCCAAAAGGCTGCTGATGCCAACGGGGTCTCTTATGACCTTTTACGTAAAGTCGCTTGGACAGAATCACGATTTGTGCCTACAGCAAAATCTGCAAGACTGGACCATTAGGCATGATGCAATTTACAAGGAACCGCTAAGGCCCTCAGTTGTACCGTTGCCCGATGGTCCAGACGACGACCGACTGAACCCTGAGTTAGCTATTAATGCTGCCGCTAAGCAACTTGCAGGTCTGGTAGGGAAGATTGATGGCGATGAACTCAAAGCTGCCCTTGCGTACAACCAAGGCGAGGGACGCTTGGGTAATCCACAACTTGAGGCGTACTCTAAGGGAGACTTCGCATCAATCTCTGAGGAGGGACGTAACTACATGCGTAACCTTCTGGATGTTGCTAAGTCACCTATGGCTGGACAGTTGGAAACTTTTGGTGGCATAACCCCAAAGGGTAAAGGCATTCCGGCTGAGGTAGGATTGGCTGGAATTGGTCACAAGCAGAAAGTAACACAGGAACTTCCTCGTCCACAAGTTTTGACGTTAAGGGTATCGAACAGGAGGCTACGGCGAAACCATTCGCCAAGGACTTGGGAGACCCACGGAGAAACACTTGACGAGTACAACAGTCGTTCAACCTTCTTCGGATTCAAAAATGCTGCCGAAGCTGAACTCTCCAACTCAGTCGCTGGGATGGCTTTCCGTGCTGGTCGTCTCGATAATGGTTTTGATGTGTTTAAAGACACCATTACGCCGACTCGCTGGAACTGTCGCATCTGGACTCCAGAGGAGTTAGAGAAGATTCGAACAGAGGTTAAGAACCCTGCGTACATCAACGTTGTAACTGGTGGTTCCCCTAGAACCTCGATGACCTTCATTAAATTGGCTAACGAGAACTTTGAGAATGACTCCCGCGCTGCCGAGGCTGGCCTAGGTGCCAAACTGAGTGCTGGTATTATTGGTGCTGGTGTGGACCCGCTTAGCTATGTTCCTATGGTCGGTGTCACTGGTAAGGGCTTTAAGTTAATGGATGAGGCTTTGTAGTTGGTGCCGAAAGTGCTGCTCTGAACGTTCATCCGAAGGTCTCCGTACCTCCGTAGCTGGTGGTGACGCAGACTATGCGGGTGCTGCCTTAGGTGGCTTTGTGTTTGGCGCAGGCATGTCTGCAATCAGTGACGCTGTAGCTGCTGGACTGAAACGCAGTAAACCAGAAGCTGAGTTCGACAATGAGTTCATCGGTCCTATGATGCGATTGGAAGCCCGTGAGACAGCACGAAACGCCAACTCTGCGGACCTCTCGGATGAACACTGAGAACATGAAGTTTGAAGGTGAACATAATGGTGTCCCTTATGAGGACTTACCAACAAGAGAGAGGTGCCGTGGTGTTACATGATGGCTCCGTTCTAAGTGCAAGCAACCCAATCAACCCTAGACTTTAAAAGAGTTCTCCGAGGTTGACCCTGAGAAGGCTGCGCGAGGAATCAAACTGGCTGGGTTCGCCGAGATTGGCTTTGAAGACCTTGGGGTCTGACGATGCTGACATCCGTAGAGTGGCTATCGACCTCGTTCGCTCTCCTACTGGTATGCAGTCTGGTGCCTCAGGTAAGTTCGGTGCAACAGCTTCTGACATCCACGTGAGAGACTTCATGGTACTGACCAGCGTACTTATAATGACTTGTACAAAGCAATGTCTGACGCTATGAAAGACCCTGAGTTCTCTACTGGCGGCGCTAAGATGTCCGTGAAGAAACTCGATACACTATCTACCGTAGAGCGGCACTAGCTATTGACGTCCAGAACTACAGAAGGCACTCACTCCGTCTGAGAGAATCGTTATGGACATCATTAAGCGTCACTTTGACACCAAGCGTGAAGCTCTGGAAAACCCAGCAATATTCGGTAACACAAAGGCTGTGAGTATCTTCCCTGAGAGTCGCCACAAAGGTACTTACGTTCCTCACGTATATGACCGTCATGCCAAGGCGCTGATGATTCAACGCTACGGTGCCGAAGGTTTGCAGGAAGCGATATGTCCCGCTCATGGATGAACAGCTACGTCTCCAGACCTGAGGTCAAGGCCAGAGTCGATGAGATGCTTAAGGAATTACACGGTGAAGGAAGTAACACCAGAGATGGTAGAGAAGTACGCTATGGATAAGGCTTATGGTATCTCCCACTCAGACCAGTTCACCAACAGTTCCATAATAGAAGAGAACATTGAGGGCTTAGTAGGTATCGAGAATAACTCATTCCTTGAGGCACGTAACTTGTTTGATTCGAGTATCCATCACTATGCCAGACGGACAGCAATTCTCAGTGAATGACCTAAGGGACTTCGATATCTTTCCGCATCATGCCAGCGTATGACCGCCGTGTCAATGGTGACATCGCCATCATGGGGTCTACTGGTAAAACCACTAAGGAACTTAAGGATGAGATTTTGGCTCTCAAAGCGAAAGCTGAGGGAGACGGTAAGAAGACTGGCGAGGTACATGTTTTAATGGATACCGTTAAGATTCTTACTGGTCGTGCTAGACGCAATCAGGACACTGTGTGGGAAACCTCACTGCGTGCCATCAATGACCTAGGGTTCTTCGCTAAGAACGCCTACATGAGGTATCAGAACATTACGGAGATTGCTGGGATGATTGTCACTGGTAACGTTCGTGCTCTAGGGCATGGTATCCCAATTCTGCGTGATACACTCTACAAGTCTGAACCAGTTTCAGCTAAGGAACTCAAGGAACTCCATGCGTCTCTGTTCGGAAGGATGGGAGCCAGTTGATTCGGCCTAAACGTGCTGACGTTGCAGCGCCTAAGGGAAGCAACTGATACCGGACCTGCCGTGGCGAACATCGTAGGGACCTTGAAGTGTTCGACACAGGAACTGGCTGCTCGCTCTCCGTGGACTAAGCTACTGAACGGAACCACTAACTACCTTCTGGATGCTGCGCGTCAAGGTATGCTTGGGGATGTTATTAGTGCCACCCTAACGGTAAGACTACCCGCTGGGAGAAAGAAGGCTTCCTTCGTGGTGCCTCCGTAACTCCTGAGCAGATGGCTGGCATCAAGTCTCTCATCAAGGAACATATGGTACGCGGTGAGGACGGGGAAATTTCTAGGTTAAGGACAAGCAAGCGTTCTCTATGGACCCACGGGCTATGGACTTATGGAGACTGGCTGACAAGGTAGCTGATGAGGCAATGCTGCGTCCACATAAGGTGTCCTTACAGGATTCCCATGCGTTCGGAGCACTAGGTAAGATGGTTATGCAGTTTAAGTCTTTCACTATCAAGTCCCTTAACTCTAAGTTCCTGCGAACCTTCTATGATGGATACAAGAACAACCGAGCGATTGACGCTGCGCTGAGCATCATCACCTCTATGGGTCTCGCTGGTGGTTTTTGTATGCTATGGCTGCACACGTCAAAGCATACGCTCTGCCTAAGGAGAAACGTAAGGAGTACTTGGAGCGTGCACTGGACCCAACCATGATTGCCCACGCTGCGTTATCTCGTAGTTCTCAATTGGGTGCTCCTTTGGCTATGGTTGACCTAGTTGGTGGTGTTTTAGGGTTCGAGTCCTCCAAGATGGCTCGCTCTACGATTCTACCTAAGGACACCGTGAAGGAACGTGACCCAAACAAACCGTACACCTCTAGAGAGGTAATGGGCGCTATGGGTTCAAACCTTCTGGAACAGATGCCTTCGGCTGGCTTTGTGGCTAACGTAGGGGCTACCTTAATGAATGCTGCTGGCGTGGTCAACTCACCTAATAAAGCAACCGAGCAGGACTTCATGACTGGTCTTATGAACTCCACAAAAGAGTTAGTACCGAACGACCCATTGACTCAACAGCTTGTGTTGAAGATTTATGAGGCGAACGGTGTTAACTTGAGGGAGCGTAGGAAATAATACGACTCACTATAGGGAGAGGCGAAATAATCTTCTCCCTGTAGTCTCTTAGATTTACTGAGGGATGAAATGGCTAACGTAATTAAAACCATTTTACGACTTACCAGTTAGATGGCTCCAATCGTGATTTTAATATCCCGTTTGAGTATCTAGCCCGTAAGTTCGTAGTGGTAACTCTTATTGGTGTAGACCGAAAGGTCCTTACGATTAATACAGACTATCGCTTTGCTACACGTACTACTATCTCTCTGACAAAGGCTTGGGGTCCAGCCGATGGCTACACGACCATCGAGTTACGTCGAGTAACCTCCACTACCGACCGATTGGTTGACTTTACGGATGGTTCAATCCTCCGCGCGTATGACCTTAACGTCGCTCAGATTCAAACGATGCACGTAGCGGAAGAGGCCCGTGACCTCACTACGGATACTATCGGTGTCAATAACGATGGTCACTTGGATGCTCGTGGTCGTCGAATTGTGAACCTGGCCGAACGCCGTGGATGACCGCGATGCTGTTCCGTTTGGTCAACTAAAGACCATGAACCAGAACTCATGGCAAGCACGTAATGAAGCCTTACAGTTCCGTAATGAGGCTGAGACTTTCAGAAACCAAGCGGAGGGCTTTAAGAACGAGTCCAGTACCAACGCTACGAACACAAAGCAGTGGCGCGATGAGACCAAGGGTTTCCGAGACGAAGCCAAGCGGTTCAATACGGCTGGTCAATACGCTACATCTGCTGGGAACTCTGCTTCCGCTGCGCATCAATCTGAGGTAAACGCTGAGAACTCTGCCACAGCATCCGCTAACTCTGCTCATTTGGCAGAACAGCAAGCAGCGGACCCGTGCGGAACGTGAGGCAGACGAGCTGGAAAATTACAATGGATTGGCTGGTGCAATTGATAAGGTAGATGGAACCAATGTGTACTGGAAAGGAAATATTCACGCTAACGGGCGCCTTTACATGACCACAAACGGTTTTGACTGTGGCCAGTATCAACAGTTCTTTGGTGGTGTCACTAATCGTTACTCTGTCATGGAGTGGGGAGATGAGAACGGATGGCTGATGTATGTTCAACGTAGAGAGTGGACAACAGCGATAGGCGGTAACATCCAGTTAGTAGTAAACGGACAAATCATCACCCAAGGTGGAGCCATGACCGGTCAGCTAAAATTGCAGAATGGGCATGTTCTTCAATTAAGTCCGCATCCGACAAGGCGCACTATATTCTATCTAAAGATGGTAACAGGAATAACTGGTACATTGGTAGAGGGTCAGATAACAACAATGACTGTACCTTCCACTCCTATGTACATGGTACGACCTTAACACTCAAGCAGGACTATGCAGTAGTTAACAAACACTTCCACGTAGGTCAGGCCGTTGTGGCCACTGATGGTAATATTCAAGGTACTAAGTGGGGAGGTAAATGGCTGGATGCTTACCTACGTGACAGCTTCGTTGCGAAGTCCAAGGCGTGGACTCAGGTGTGGTCTGGTAGTGCTGGCGGTGGGGTAAGTGTGACTGTTTCACAGGATCTTCCGCTTCCGCAATATCTGGATTAAGTGTGCCAACAACTCTTGGAACTTCTTCCGTACTGGCCCCGATGGAATCTACTTCATAGCCTCTGATGGTGGATGGTTACGATTCCAAATACACTCCAACGGTCTCGGATTCAAGAATATTACAAGCATCGTTCAGTACCTAATGCAATCATGGTGGAGAACGAGTAATTGGTAAATCACAAGGAAAGACGTGTAGTCCACGGATGGACTCTCAAGGAGGTACAAGGTGCTATCATTAGACTTTAACAACGAATTGATTAAGGCTGCTCCAATTGTTGGGACGGGTGTAGCAGATGTTAGTGCTCGACTGTTCTTGGGTTAAGCCTTAACGAATGGTTCTACGTTGCTGCTATCGCCTACACAGTGGTTCAGATTGTGACAAGGTAGTCGATAAGATGATTGACTGGAAGAAAGCCAATAAGGAGTGATATGTATGGAAAAGGATAAGAGCCTTATTACATTCTTAGAGATGTTGGACACTGCGATGGCTCAGCGTATGCTTGCGGACCTTTCGGACCATGAGCGTCGCTCTCCGCAACTCTATAATGCTATTAACAAACTGTTAGACCGCCACAAGTTCCAGATTGGTAAGTTGCAGCCGGATGTTCACATCTTAGGTGGCCTTGCTGGTGCTCTTGAAGAGTACAAAGAGAAAGTCGGTGATAACGGTCTTACGGATGATGATATTTACACATTACAGTGATATACTCAAGGCCACTACAGATAGTGGTCTTTATGGATGTCATTGTCTATACGAGATGCTCCTACGTGAAATCTGAAAGTTAACGGGAGGCATTATGCTAGAATTTTTACGTAAGCTAATCCCTTGGGTTCTGGCTGGGATGCTATTCGGATTAGGTAGGCATCTAGGGTCAGACTCAATGGACGCTAAATGGAAACAGGAGGTACACAATGAGTACGTTAAGAGAGTTGAGGCTGCGAAGAGTACTCAAAGAGCAATCGATGCGGTATCTGCTAAGTATCAAGAAGACCTTGCCGCGCTGAAGGGAGCACTGATAGGATTATTTCTGATTTGCGTAGCGACAATAAGCGGTTGCGCGTCAGAGTCAAAACTACCGGAACCTCCGATGGTCAGTGTGGATTCGAGCCTGATGGTCAAGCCGAACTTGACGACCGAGATGCTAAACGTATTCTCGCAGTGACCCAGAAGGGTGACGCATCAAGTACGTGCGTTACAGGATATTATTCGTGAACTGCAACGTAAGTAGGAAATCAAGTAAGGAGGCAATGTGTCTACTCAATCCAATCGTAATGCGCTCGTAGTGGCGCAACTGAAAGGAGACTTCGTGGCGTTCCTATTCGTCTTATGGAAGGCGCTAAACCTACCGGTGCCCACTAAGTGTCAGATTGACATGGCTAAGGTGCTGGCGAATGGAGACAACAAGAAGTTCATCTTACAGGCTTTCCGTGGTATCGGTAAGTCGTTCATCACATGTGCGTTCGTTGTGTGGTCCTTATGGAGAGACCCTCAGTTGAAGATACTTATCGTATCAGCCTCTAAGGAGCGTGCAGACGCTAACTCCATCTTTATTAAGAACATCATTGACCTGCTGCCATTCCTATCTGAGTTAAAGCCAAGACCCGGACAGCGTGACTCGGTAATCAGCTTTGATGTAGGCCCAGCCAATCCTGACCACTCTCCTAGTGTGAAATCAGTAGGTATCACTGGTCAGTTAACTGGTAGCCGTGCTGACATTATCATTGCGGATGACGTTGAGATTCCGTCTAACAGCGCAACTATGGGTGCCCGTGAGAAGCTATGAACAAGGACTCTGGTTCAGGAGTTCGCTGCGTTACTTAAACCGCTGCCTTCCTCTCGCGTTATCTACCTTGGTACACCTCAGACAGAGATGACTCTCTATAAGGGACTTGAGGATAACCGTGGGTACACAACCATTATCTGGCCTGCTCTGTACCCAAGGACACGTGAAGAGAACCTCTATTACTCACAGCGTCTTGCTCCTATGTTACGCGCTGAGTACGATGAGAACCCTGAGGCACTTGCTGGGACTCCAACAGACCCAGTGCGCTTTGACCGTGATGACCTGCGCGAGCGTGAGTTGGAATACGGTAAGGCTGGCTTTACGCTACAGTTCATGCTTAACCCTAACCTTAGTGATGCCGAGAAGTACCCGCTGAGGCTTCGTGACGCTATCGTAGCGGCCTTAGACTTAGAGAAGGCCCCAATGCATTACCAGTGGCTTCCGAACCGTCAGAACATCATTGAGGACCTTCCTAACGTTGGCCTTAAGGGTGATGACCTGCATACGTACCACGATTGTTCCAACAACTCAGGTCAGTACCAACAGAAGATTCTGGTCATTGACCCTAGTGGTCGCGGTAAGGACGAAACAGGTTACGCTGTGCTGTACACACTGAACGGTTACATCTACCTTATGGAAGCTGGAGGTTTCCGTGATGGCTACTCCGATAAGACCCTTGAGTTACTCGCTAAGAAGGCAAAGCAATGGGGAGTCCAGACGGTTGTCTACGAGAGTAACTTCGGTGACGGTATGTTCGGTAAGGTATTCAGTCCTATCCTTCTTAAACACCACAACTGTGCGATGGAAGAGATTCGTGCCCGTGGTATGAAAGAGATGCGTATTTGCGATACCCTTCAGCCAGTCATGCAGACTCACCGCCTTGTAATTCGTGATGAGGTCATTAGGGCCGACTACCAGTCCGCTCGTGACGTAGACGGTAAGCATGACGTTAAGTACTCGTTGTTCTACCAGATGACCCGTATCACTCGTGAGAAAGGCGCTCTGGCTCATGATGACCGATTGGATGCCCTTGCGTTAGGCATTGAGTATCTCCGTGAGTCCATGCAGTTGGATTCCGTTAAGGTCGAGGGTGAAGTACTTGCTGACTTCCTTGAGGAACACATGATGCGTCCTACGGTTGCTGCTACGCATATCATTGAGATGTCTGTGGGAGGAGTTGATGTGTACTCTGGAGCCGATGAGGGTTACGGTACGTCTTTCATTGAGTGGTGATTTATGCATTAGGACTGCATAGGGATGCACTATAGACCACGGATGGTCAGTTCTTTAAGTTACTGAAAAGACACGATAAATTAATACGACTCACTATAGGGAGAGGAGGGACGAAAGGTTACTATATGAGTACTGAATGAATACTTATAGAGTGCATAAAGTATGCATAATGGTGTACCTAGAGTGACCTTAAGAATGGTGATTATATTGTATTAGTATCACCTTAACTTAAGGACCAACATAAAGGGAGGAGACTCATGTTCCGCTTATTGTTGAACCTACTGCGGCATAGAGTCACCTACCGATTTCTTGTGGTACTTTGTGCTGCCTGGGTACGCATCTCTTACTGGAGACCTCAGTTCACTGGAGTCTGTCGTTTGCTCTATACTCACTTGTAGCGATTAGGGTCTTCCTGACCGACTGATGGCTCACCGAGGGATTCAGCGGTATGATTGCATCACACCACTTCATCCCTATAGAGTCAAGTCCTAAGGTATCCCATAAAGAGCCTCTAATGGTCTATCCTAAGGTCTATACCTAAAGATAGGCCATCCTATCAGTGTCACCTAAAGAGGGTCTTAGAGAGGGCCTATGGAGTTCCTATAGGGTCCTTTAAAATATACCATAAAAATCTGAGTGACTATCTCACAGTGTACGGACCTAAAAGTCCCCCCATAGGGGGTACCTAAAGCCCAGCCAATCACCTAAAGTCAACCTTCGGTTGACCTTGAGGGTTCCCTAAGGGTTGGGGATGACCCTGGGTTTGTCTTTGGGTGTTACCTTCAGTGTCTGG
+
)'%%')*+*)(((/.---)*+AC::::BCFG>>>=A520/018@DEEJIJIGJIJJJHJIDEIH===<A9734A@55J@???FBDJJIJEEGGFJJIJJJDFFDEFD?6666@870'&%&+)(+*)))(('***33999EEFFJJJJJJJJJGIJHJFB>/**+0DDDFJJIJJJJABBBJGJIFHGJEHFHJJGJJJFJGJJJJFHJHGJFJIJEJG>=>CHHIJHFBDAGHJHJHJJJJHIJHDGJJJEJJJJJHJJJIJJJIGJFDJEHEEGGBDBCDBEFJJEDHEGI*)))JHFJGHEJGIJJJ8778JJIDA:>>9;<??B@EDC:::<BD<::;;;JJ98?@IIEJJHJGJJJJJHHJIJECBF667<IHJJFJHIEJHJJJJJGI?>>=<@76505444/223BFJJEHFGIJHGGJJJJJIJIJJGC9999/--.,''(1+,,.?FECEJFJJJJJCED>?9((''&.$'%%(('')801<<@@@55678GJEFIJFHEGIGGJFHGCCEBI8777::<<JGJJHJIJHEGJIGGJHHJGGJ??<</56((((8877::<=*9@)ABAA@GJJJFGJJJJIHJIJJEJJJJJIJGJ44439888;65558<=?EJJJJGJGJGJJHJJJJJEFGFJJJIGGJJIJJIFGJJJHJJGB<=977;9:><>>B55435555<<::>GGJJJJFI;;;JJHGJHJJIGGJJJJHHGFJ;;66<<=?EJGHGJIJJJGIHJJJHJJJJJJGHHJJJJGJJFFA@BJGDDHHFFEIJJHIJJJJJIJJJGCEGCFEJEJJIFE=;:,3/,,//CFJHJJJJIJJGJJJJEJGJJHJJGJGJJJHDFGGFEBCJDJJJJHJJJJG=99;::GACBCBCDEDCCEFJHGHFFEJHJIJJIFDEFDIHJJJFJJIJJJJJJJJJJJJJJHJGJIJHJHDECDA?>=>CDJJJJJE:;;;:??CIJGIIJJEB@A8883333FE@4444;?AFCCDEEHJGJJJJJEJIJGJGJJJJIJJJJJJJJIJGHJJIHJJJJGJJJJJJJG>?=<9722222FIEJGGJIIGIJJDDD0,+64<=BCB:::;8788IJJHEDEDJIJJJFDEA>8DJJJHJHIFJJCAB>=C9.FJJIIJJJJA?>@HHJJFIJJJJJJIHJJJG;::::<;JJJJJJJC@@?@>?C:9869CCJHIJIJGDEJFCEDJIEJJJIHGGJ.(''')%&''(//6=>JGFBAAJJJJJJIEHHDGIJHJJHJGCBC?=3+'&%$&&25=EFDF>>>>@GJJHJJJJEFFGJJ>@@=;:99ADBCEJDD?<<<?DEJ???AEJFHGGJHIFDFJJJHIHJJGHIHGHJHAA655519DEGFJIJICHEBB@BFJIJJJF9999;:::2222231,0&&'+.168:799DJD<<DEDIGHJEGHEGJJJJJJEEEEIJJGGFECBAAJJEJGEC@@A?AABCCBB=<;<EJDA9622+)(()41)))*--0673344DECCCJJHJIHJJJGDB10,,,DJIFEHJJJJJHHGIGDCGEFJJJIDJIJJJDHIJHJJJHJJJIJJD<<<@;99EEJJJJJJGEIFJJJJHEJGFHHEJJIGJ<;:8988<:::7677?C@<;BABDDJIJHJJIJI?>99B8@AJJGHEHJIHEFJIJJC@@B4444@@E?;<@BJGJJIIHJJFJGJJJJJJJGGJJHHEJJHAA>@@JGIFJJHIJIJJHIJJHJJGHIJJJJJHHEJ;)'&(()((*+1.004DJDJFGFFFB??@>J1002301=?DBHJJJIGJJGJGEDJJAA@AIHGIJIHFFGDGFF@A36?7...//+)))((&&':@GHCCBCJJJEEGEJJJJJJB@CHHEIJJHGIDGA77.--.3>??@CEGDGJGJE@FHGEHGHJHHJJJJJGGJJFGJGDABCEJJGJJEFCCFAAIJJEGJJCDGDJ:998==:96567:=@8888:A>>..--5???>>@ADDEDFDEJECEEDJIJJJIGIJJJJIIJI:::;A;;;AAABF?>AB@83D<<=HG?<9::::>8:4245-'''JJGJ;;:<AFCFEDJIIJGJFFJCECEHBCGJHJIIJIGF3/DFFJJGJDGGFFEHHGCHFJJJJJFJJGJJIIJJIGFFHGEGJEHJJEEJFJIJJJIJJJED---//...//=?<<<>CJEFGJHJFJICJGGJJJJGIJFFHJGBBCCJGJGHHJIEH>>22CFDAJJJDCBCDGDI?HHEGHDGJEFJJGIJJJJJIFGJHHGDGEGIHHGJIHJJJGEDGEJIFFFEGGDHHIHHA;;;;;@?==??DEBB>>>DECDDH<<CCB?=:=1---421959<85559?ADJFIJJDFJJJFBABBFB;::455=<=?FB;<=;;;=:<EACAAC<JHDJDHGEE001?GJGHJGJJ;;:;<4+))),F=?GCCGJBCCCJGHEAA>;;>BEFGJDJB@=>BH====DFEHED>:8656<78<;,(&'(*('&%'(),7=HD@@==?@,++,,24211@FHEEDDEIJHJGJGEGIHHBEB3334222BGCCC@CDEAAADJIEJDG><=?E??CHJFJJJF<;;;CEHJCEEDJJJJIJIJFIHHEIGHIJJJJJJHHDHGJJFFHIJJJGIFJJJJFJJJJEJJFJ;669:DFHJJIIJJJEBBEJIBBBCDJHJJEFJBFFJJHHJJJGIIIGFFEBC111;81/,*++,32278CHAAAA77789ECFEDF65279.,,-/-$'%.)6:;<;<42215,)((''%%&$%'(((*-55/--.2+***,/1:?DFGGJHFFHEFJE;0--..//34@FEJHJGJJJIJFIHJFJIJJGGFIJDFJHEGDH:::851++*+()8;AH>==666;A==ECJJGEDB;9E;<IJFJGIHJHHFGJJHJJBBC;:84)))DCDHGFJJ5555JGJFJGJGFFDFJC@AAFEC???@;/...EABBBIIJ?7777?BJIHEGEHFHJHJJHEFCDFEHDF=:99?>J??<=CBABEHHGFHJGIJHIEGGFFGEHIHJJJGIJJJJJJJJGJHGEEDJG?>><;90552333?FCBD>?8@)))DADJGJJJIHFGB:788;77GHHJJFJJHJIJHJJJIHJJ96EECGJE@AJ'&&'0*CDCFIJFGHHJIGHGJGGJJHDC>?@ADECDJJGFHGBGDGIFJFIGE4&&&(/*+*+)()&/5DJHFHJGHCAAEDBCB@>98634.----'''14:;??@@HJJJJJJFJHJHHCJJJDDAHJIFEJ;::;FEFJJIJIJJJJJJJJJJJHJJJCBBBEJJJFJFGFJIJDHHJJJGJHDD@D9JJJJHHJJJJJHIFIJJJJHHJGJJGGCEFIJJFJJJB<<<=;432++,,60**+***+45'(<>@IEA@@B43335)'&%'*79>=9;;;;JGIJIFGHAEA@>><>;;=>BFJJJGFIEJFGJJGIJJJIHJIGCGDDJ*))1-.7.-..//0360)+/5..A8:::?HE?@21127464-)(()/5678:5440520123-+23GGJDAA@JEDDHJJJIHJJHGJHEJGEJJJJGJ<9757:4322//.11003:64AB@>>FIJDJGGHHJHJJIIBBBAIJJJJJJJHJJIJJBGJC40.0827?'''''))+&%%+&2/,-3246455.../:888=<;>110363++*&'''+(''&.''''':;9;8944-EEJJJIJJJJJGJHDD///36..;>EFGJJJGJJGE;78GJJJEIIJJJJJ>A@@IEJHEJJ?><<BFIEEJJJJHJJGIIGIJFIJJJJJJ9999FFJJJGHIJIJJJJEFJJJIGGJ1111D>@AC@@@@AAC,)):;>ABEGIHJJJEGE>>@AJGHJIJJJFJ23?>C?><=>AADIGFGG=<<>IICDCF?@@=6=83::JJJJFJEJFFJIJGJHHJJJJJJJGJJJJIIIF@A?@IFEFFGEEB@I<>>>BJECBB>??===4''(JJJJJIIHGHDGJJGIFJCEGGHDEDHFFA?=>ADJJIJGGJEEDJBEACDDEJ@>>>BGD/+*..,***7JEB@?A=@@4*=?DJJJIFEFGJIJJIJJHHFJFJ@@FIEHJJABBAC=983+))()'%$$%%%&()))))1.())*('')4*9<EHFDBDJDGDIJFJGJIJJJFDJIJGJEHCGJJJJHGHJIJJIJJJJJJJJHJJJIJGJHGHHIJJJJJJJHJGIJJIJJEJJJJJIGJJGJJJHJJJGJCBG;:0//&%%%'()*488846:DJGIJJHJJFHJGJJHB@@?JJJGJJFGJDB@@<;=JJ<<<?FBA>>@FJHFFEDIJJJJJJIJJGJJJGJHJJFHHHIJFJJJJ533JC,(((EIEGJJJHIHGDEFFIFECFHJJHHJJIJJHHIFFFHGHGJGGHJH4:,,,++.3=>=?5:''BIGJFGHDHJ@@>=;<==89JJJJJJJIIFDJJJJJJJJJHJJIJJJJH==<=1000AECBABA@A222,((((()JHJJIJJFFIHJIJ@?>?DFGIGJJGEIJJJJIJHJHJGJJJJHIHJDJFJHFH7777JJJGHJHJJ9999JJJJIJJJJJJIJJJJGJJJJDJEHFIJJJIJGJHJHG<;;<IGJGJJIJJJJJJJJJJEJJDD:0.('((,(''''&(%%%%,,;?=?CHIIJJJIJGGGJIICFFED@6..223))*=JHJJJJJJJJJJGGDCCEGJJJIEDDDIHJGFCH@>00*(*/002234456673332446IJGJEA?@EJHJJHJJGHGJFGFE@==>BIEFHA@@@JBBAEIADCC@@@DFDIJHFJJJIEJJFHJGJHJJHJJHGJJJJJJJIEG@>;97++++57*))**A?>@???A@CBJG@JJJJJJGGJJJJEIGJI9888E@E:7456)'&&)+76399:@JJJJDA@AECFGGIGCA2111/---66<@FDHJIJGGJIHJJA?<)'&*=80,,.)69?CGJJJJHJJJEJGJGFIGJIFJJJJJJHIJJFJJJFDFD>>??JCBB;<;IGECCCC;;;:@@C8777<<=?>BBA@?=BBDEFBC@AGGFIJJJJJJJDCFGJJFFJHJJ=<<DD?955586666=;676757ABAAAH;;554+**62234<<54348=CDGHEEJJJIHFJJJGJJJHDEEDHEGI????HFJEJGHEDEJJIDJIJEFEDFHGFIJIEFJFJJJCBD<<<<BBBA<980////=AAEEEFD::::8600-('&&))))79<99::55334DCBDCEJ:::DF>=<<<777;==JD=<<<@DBBEFJIHH:<<>IJGJJEDCC@BCBGJFFJHGFEEJEDEFDJFJFJEHJGC))))</-./,)))())*+38A;>856GJFDABDCCJJIHJJG>@<:;651'990*'''%%''*&%%'(*,67:?EEDDFEFAAA@DA@A;:73(**+BGDEDDCGGIJHJEIHFJJJBBA:20,**+,5444ACABAF:977:44594987'&&'02*)))/000J--A?C===>JJHJHHJGECJDCCIJJJJIJJEHFGHEEGFJCFBFJGGEHHHDIGJHJJJGJJIGJJJIJFJIH=:98>IHDDDHEEGHGHBA>=>=@@CCC@>;;:>>:99++*1.''''00=>;ABCIJJA??A:D@DCDCHIGIEICCDCEFJ6433.CJJEJGHJEJDBCFECEGFGDEBJFEHEFJIEJJJCC?>>?CCCBC@@@AEJFFECAA@6552-)*./BDF@?@@@;*))*,+689@C?>=A:89:555367*++=?C@A@>A@DDCECDCFB44439<<FFFCBBC====CEAACCDAAC750+,--.;<<?GGCE@@ABJFECA@ADIJGCBCJJHJJEGJB;<:6?;6///.///?A998....0AABD>>>?CC???=@@FDEDGGJJFJIHJJGJHJJJJJFJE<?BB110079GGJEJJ@7:DEBC3--=DDJEFHJC<5..9C>?GJFFHEFBABBHJGJIJJJJJHHHFEABCCFJJIJIJFJHJFHJJJJJJHJJEJJJ@934,+*)--013?BADBECFIJGJJ@AACJJEJEJHJJJFIHBAACEJJGEHIGF?AAJIC786::9FDGJIJJHJFF((((BJGJGJJJJJJJJIHIEIJJJJJJJIGHDBDCJJBDECB;999?DEFDGFCA?=>91><IJIIGJJIGDGJGJGHJJIJJIHC?AI====AC8000287':;>GHIJHJJGJDDC@@@G<;;=?@987731BEEC?>?<EEEGJJJJIIJHEEIGJJHHJJJJFJJEJIJJJIB3389JGIIJJFJJJGJJJIJJGHJJIJD9JIJJIJJJJJJJJJJIFJFJJJJJJJHIFDIDHJHJJJA@@BEDJFJJFHD@=>-?C>>>?HJJJGJJJJFJJFHJIJHJJJJGGFJJGFHHGEGEDECCDFDHJJGIJIFIJGJJIJJHJJJJJJJJJJJJFHHJJJJJIGGDIJJGIJEEECDFGHJJJJJIJIJJJJJJIJJJJ@AIJHIJIJJCCFBBBCAEEDEFJJIJJDD64356.3001.-211CDDGJFIA@@??>>>?B>==>GJIGFEAAABJJGFEGC>>>=>;EJDAACJJJ?8ADEFD,+'#%(++('''')9ADDFHFJAABBJJ@@AJC<(''(:3'%%%)67<8599A546>A@BCCHHGJFDJBDJFJJJJFFFGHI9::<544454,,**+,23<4445FA@AACCHGGGD<<<;A@CD===>JE;;<GCBBEJJHJHJJFFC?@IHJJJJHJJGJJJJJJJJJJEJJJJJJGEGJJJJJHJJJJJJJGGFFEJJIJ8222JJGJJJJHIFJHJGHBDGFGGDJJEJEGJJJJJHHFJJJJHIJJJJJJGIJJIJJHJJJJJJGEIIIJJJJHJHHDE)(()/124789674@JJJFHDCEDHGJGGGJFJIJJFCB;=IAFJFGJJJJJJJJIHJFJJHJJJHJJJJJJJIHJJJJJJJJJJJIJJJJJJJJJJIJDFCJHHFJJJJJJGJIGJJHJJECIEJJIHJFJHCDF??==>34111(((()'**17;3::DJJHJIJJJJJFJFCDDDBE@@5<?ABC7778GBEFB99;<<<HEEIJJGGFEJJ@@A=>>?JJJG??A9:?GJJJJDJCBCCHHDFDDEGBABAJ?>><=>@D<A@?AGJAJ@??>?JHJJGFJJEFCGJJGJHGGJJJJJFJIJJIJJJJIIGJJJJJHJJJJJBACAJJIFGGJIJJEJJJJJJJJE>@@@EFGJJHIHHJJDGFC6'&&''')0;=?A2AABCJHFJFJJJGFGGG@<<GDBC;877AAAEAGJJJIHJIIHHIGFJJJJHJHHHJJC.-,,;9;ABBB;8888<<===DIFJGJJJHJFJJJJIJJHFJJJHJ444'''(,')('''*,%''')(''&(-*((1('*('&&'(5((DGIGGJHEJFJHJJJIIGIJJJJJJJJJJJJJIJBGJJJICDDFJJEHJGGJJJJHEJJIJJJGIJ?@=;;33499A?@BEJJJ::99JGCIJIHIJJJJJJIJGHFGJHDEEJFJFJBHEEDFH9888:AAC@AACJJHIJJGHJJJJGJIGGGJJJIJHJI@@???>?IB;JJFGDEADCJHFHGHHJEJJJJGJJJIJJJGJHHJJAABIJJEIIFJFGJJHGGJHEFCDDCFFJJHFGJGJEGDECHIJHJJJJGDD-,,,:@@BA@AABIGGJJA=CDCGGBBBCJJJEHDCFCJIJJJHGJJFJJJJJJFJJGJJJJ97756/,,%&(+445IGCFEEIDIFFDEFGJBA?J???>EJHIJIJIJJGCDBCC:)/(,*&7;<CHDDEEEIGJFCDEJIEDFGJHJJIJDEJJJJJHJGJCEEHBH@JJJJJIGGJJJFJJJGJJHJJHJI?>><=<<?@>@FDIFJIFIHJJJJFGEFJFJJJIGHJGEGEJEIJJHJJJJIJHEDEEEGIJIJJIJJIJJJJHHHA?@>?EFJJHFIJFDCJJGJJGEBBBGDBAACJGJIJJGIGJJJIJJGIFJJJGCBBDDIJIJHFJFJJIEGDEJJGEIIJCAAADGJ*)))***204447333<EDGBDHHFGJDIHJB;7899GIA22...*,6:.)*=GIJHGGHGGJFHHG?@@BCB=99JJHJ@>>@CA@@43804DDDJJEF:47+9=DIJJJIJJA@A<759542.++-+483221377CFGJJJHJJHDJJJHJFGEGIEFJJJJJGCA@?@ADEFIBBB@CDBE:112,)(&')'&%%%%&'''069<>?<@>=89F>;,,,.<=<<?CFCIHJJEDCCEDEGJHJEFGJJEHGJHGIJIHHJCGBE33333@FDECJHJJFHJJJDCEDJJC==4333?ADD@EJHGJJJEHEIJJFJGJEEFIFHJJJJEDDEGJGIJJJJJIJJJJJGGFJHJGDIJJFFJJFIGGFJGJF=;:0,,-/113*&%$//0FHJIHIGE<EGABAADC?>=>9999@>@GGJJJIJJJJJHJJGHJJDCEHB?;::@</+&%&'6;I::::>?@@CCBA:89@CFDIFJIGJJJJJJI>>>?EFIIJIGHIIDJEJGJJJHJJJ>=98*(+44AFFEEJC?===<A=.../@A????EEBA>>@BJGHHJFIJJJJJJJIFEFJIJJFJJJJHI?JFEFI?@000044DBCCEJ22<?CEJJIJJAAAEJECCJJDGF+))*@DFB<;>?B>DDEJEDFCA4=.JCBCDFFHHIJHIGIFJFHEEJJJHJJIJJ@A-))@BJIJG>E>>JIJJJJHIJFJGJEGFHJJJGJIJHJGJ@=;;<>JHJIJJJIJJJJGJHJGJGJJIJJHIFIFGHJGJJFGGHHJJJJJJJGHJIJJJIHGJEB:::C:::;DFDJJJDG@>?JGFHJJIJJ;99:HD?ACJJIHJJJJJFDEGDIJHABBBHHIJJJHJEFDIJJJGJHFJFHEIGEJJJJJJJJHGFJGFIIIJHGJJ@99?AJGH000076667111,,,***&%%&)*&&&&'''%&$$%&&55544534?AFGFJJJFJGHJJIJIIJJHJJJJIIGGJJJJEBFDIJIJJEHGJJJJJIHEJJGJJFGHEHJJJJJJGJHIJHGFFIIDDDDJJIJJJJIGJIHJC@D?@=<DFJFEDI?A;3JIBBF@?6-011,'+**,.,--::9<A><>=CBBFFFJJJGJEJJGJJJFGDEJIHGJJJGJJJFF==FFJJJFEEFCC?>=<<JHEHIJJGJHHJHJIGJJJJDDIDJJJGJGHEFJ999-*)).B@A@?EBBIJGDJGHJJJGJJJJJHJJJFJJGGIHJIGFJII6<5=?GJJJFEEFBC;;&%%%+''&',7887229:<;83)***878?>HIGHHIIGGEE=980---BJJHGIFJEJGFIJFIC888?E50017?BBAIJIJJJJJJJHJIJEFEJJFJGFGHHJJIIIEH?=?>HJJJJJFJIJJHGJIEJJJJIJEEA@CCFACGJHIFJIAA;-')2;955<;;<IJJJJFJGDDBDI21112=8FJJJ<<<GHJJJJJJJJJJHGFGJJJHJGJED=;920+41+-@DGHDHIHHIJGJJJ>EJJGJJCABAC=>?=;;;@<=JHGGIJJJJGJJEGIEGEBJ/,&''/-'(//07EJIABEI?=??JGFEJJJHHFGBJ///.777EJFJJHJHJJIIJJFJJJIJJGJJIGGJGJJJJHJJJJJIIJJ?<<>GHFJFJJIHJJJFJJFJJJJJGEJHHGFGIJJIIFJIJJIGHJFJGEJBA>>:9;E;:::5444;<=DEIEFDJJGJEGJJJIH@444>BE@ABCA@BBJJHJCEHJJJHJJG====IHFJJJJCEE@@F+***GBDGEHGJHJJJGJHJIJIGIJGJJIJJJJIJJIFEC@;:*)*+.----89??>>JJJGDIHFFJFF::87..66788>BDCCDF=;))(%$%(((*01179;<:9668FJI????100097:9:4CJGIEHGJJJJJBHJGJ77IGFJJJJHJIJJGFGGIJJJGFFDFHG=;:FJHJJGHJJJJHJEAA<*,)*2,-:??A@?CC=FJGJJEJ@CBAFJHFJJEFFGFGJJJJJCHCJDBBCEHEJJJDFDDJIJJJJJJFCCCFFGH766678JGJGEJEIJJJJIHJFFCC@@@@J5-++*+,-00568888=>C>448:<CDCFGHHCEJJGDFFJDGFDDJGFJDEFDEJJJJH>CEGIJIGJIHFJIJJJGHGFFEBC;A<2EIGJJGBAACIFFH<300ABIBEJFJHJHJFHGJJJJIJJJJJIJIJHJGGDHEJJJJJIJJJJJJIFIJDGFJHIEJJJJJJIGJJJGIJI3111<;;??FCD30000-&%(349@EFJJGHGIIIJIHGJFJJJHJJHGD?77<=IHJD@@CFCJFE>CDDFDEDFHJJJJJJJJIJIJHHFCH5***A=;::9;<?DBBBCEHEEEIFJGJJIIJFJCJIJGJJJHFJJJJJGEFHJJFJJJFJJJEEF>A::=HJHJJGHJJJ;;:7888887>??B>;98,))*.>?@AGJJHFHJJHJHGJJJJJJJFHJJJJJGHHJHJEHJFJJIEIGIJJJJJJGJJJJIJGJAIJDJIJJJJ;;;;AHJHFFJJJJJJJJJJJJJJJJGJJJJJIJJJ;;<<J<<<=DEIH?>>?98778??C442255=<=GJFJHJJJFEIGJJJ<<<9:532//338767;++++00.%%&',0175(()''5BDEC>GJIJJJGGJHFGIHIJJJJC@@EEECFGC>>>JJGJA?92.55668888/....35455<=CC:-,,-62221124500/14/0HHIIJJIJJIJFJJJFIJHIDBCEHJJJDGFEJJCB@CIJJEDD@=<>9456@JGGIJJJHIEJGIJJJJHGGEJJJIJJH====IJJJHJJJEJJJGIJJFJJHEGDJJJJHHJA>:>AFCB?32//11:?CD@@?CEJDJHB?@AHGEGDG;@AC<@EJEEGJJGJIJGGEJGIJFJDIEIJJHJJJJJJJGJJJJGJJJEDFEFFHJ?0///JFEJGCC>/...9@@BCEJHEB?=>HJJIJIJJIJJJJJGHJJHHECEEEJJJGJJFHHJGI/./0/00110111234676665554111032362.....-(%,%$$&'(-2574321..---,..158954433334455222333335443455666750/004411226410//03354////543444333478532112365545643200&&''02332200.+++-44433211025364000033.***-24334322010**('''20011////111322100111332101200/12200/02133121286322356651,''222232333433251232322321101234343211102121234564.../54463332233//5310000//13111021111233335/,,,...-.222237222/,,+-461100532112363433440*-()521.+,,/+))))'%(((6311125541111344533011141,,,/565541.../323323010.-,,-/0132112687843/***,31//0255551---.4600004/,,,-0/**,(('&''(823341122222581.--.0111131233,++,,'&%%'*0101422212323323212111012312100010//0322341/...133332321('''002210//0331123332232225236553111133112283/../534556544551.,))*..002554344533335211124343334---+-,-//,,11,,''33996/--.36410023-,+-++52225462222644333112254363///0235565---01+,()1300436121279642231/+((632237655:96544211136.))**12//'&
@Stanford_n8a_1_EcoRI_Ti_plug_1_BigLinear_40_74
TTGGATGATCGTTTTCGCATTTATCGTGAAACGCTTTCGCGTTTTTGGTGCGCCGCTGAACGGTTTTAATTACGTTAGCCATTTGACCTCCTTAAAGTAAATCTAAGAGACTACAGGGAGAAGATTATTTCGCCTCTCCTATAAGTTGATTCGTATTATTTCCTACGCTCCCTCAAGTTAACACCGTTCGCCTCATAAATCTTCAACACAAGCTGTTGAGTCAATGGGTCGTTCGGTACTAACTCTTTTGTGGAGTTCATAAGACCAGTCATGAAGTCCTGCTCGGTTGCTTTATTAGGTGAGTTGACCACGCCAGCAGCATTCATTAAGGTAGCCCCTACGTTAGCCACAAAGCCAGCCGAAGGCATCTGTTCCAGAAGGTTTGAACCCATAGCGCCCATTACCTCTCTAGAGGTGTACGGTTTGTTTGGGTCACGTTCCTTCACGGTGTCCTTAGGTAGAATCGTAGAGCGAGCCATCTTGGAGGACTCGAACCCTAAAACACCACCGACTTAGGTCAACCATAGCAGAAAGGAGCACCCAATTGAGAACTACGAGATAACGCAGCGTGGGCAATCATGGTTGGGTCCAGTGCACGCTCCAAGTACTCCTTACGTTTCTCCTTAGGCAGAGCGTGTGCTTTGACGTGTGCAGCCATAGCATAGAAACCACCAGCGAGACCCATAGAGGTGATGATGCTCAGCGCAGCGTCAATCGCTCGGTTGTTCTTGTATCCATCATCACAGAAGGTTCGCAGGAGACCGTTAAGGGACTTGATAGTGAAAGACTTAAACTGCATAACCATCTTACCTAGTGCTCCGAACGCATGGGAATCCTGTAAGGACACCTTCTGTGGACGCAGCATTGCCTCATCAGCTACCTTGTCAGCCAGTCTCCATAAGTCCATAGCCCGTCGGTACCATAGAGAACGCTTGCTTGTCCTTAACAGTAAACTTCCCGTCCTCACCGCGTACCATATGTTCCTTGATGAGAGACTTGATGCCAGCCATCTGCTCAGGAGTTACGGAGGCACCACGAAGGAAGCCTTCTTCTCCCAGCGGGTAGTCTTACCTGTTAGGGTGGCACTAATAACATCCCCAAGCATACCTTGACGCGCAGCATCCAGAAGGTAGTTAGTGGTTCCGTTCAGTAGCTTAGTCCACGGAGAGCGAGCAGCCAGTTCCTGTGTTGAATACTTCAAGGTCCCTACGATGTTCGCCACGGCAGGTCCGGTATCAGTTGCTTCCCTTAGGCGCTGCACAATGTCAGCACGTTTAGGCCGAATCAACTGGTCCACCTCCTTCCCGAACAGAGACGCATGGAGTTCCTTGAGTTCCTTAGCTGAAACTGGTTTAGACTTGTAGAGTGTATCACGCAGAATTGGGATACCATGCCCTAGAGCACGAACGTTACCAGTGACAATCATCCCAGCAATCTCCGTAATGTTCTGAGCACCCATGTAGGCGTTCTTAGCGAAGAACCCTAGGTCATTGATGGCACGCGGTGAGGATTGCCCCACACAGTGTCCTGATTGCGTCTAGCACGACCAGTAAGAATCTTAACGGTATCCATTAAAGCATGTACCTCGCCAGTCTTCTTACCGTCTCCCTCAGCTTTCGCTTTGAGAGCCAAAATCTCATCCTTTAAGTTCCTTAGTGGTTTTACCAGTAGACCCCATGATGGCGATGTCACCATTGACACGGCGGTCATACGCTGGCATGATGCGGACGTATCGAAGTCCCTTAGGTCATTCACTGAGAATTGCTGTCCGTCTGGCATAGTGATGGATAGGTCCGAATCAAACAAGTTACGTGCCTCAAGGAATGAGTTATTCTCGATACCTACTAAGCCCTCAATGTTCTCTTCTATTATGGAACTGTTGGTGAACTGGTCTGAGTGGGAGATACCATAAGCCTTATCCATAGCGTACTTCTCTACCATCTCTGGTGTTGCTTCCTTTCACCCGTGTAATTCCTTAAGCATCTCATCGACTCTGGCCTTGACCTCAGGTCTGGAGACGTAGCTGTTCATCCATCAGCGGGCAATACCTTCCTGCAAACCTTCGGCACCGTAGCGTTGAATCATCAGCGCCTTGGCATGACGGTCATATACGTGAGGAACGTAAGTACCTTTGTGGCGACTCTCAGGGAAGATACTCACAGCCTTTGTGTTACCGAATATTGCTGGGTTTTCCATAAGTTCACGCTTGGTGTCAAAGTGACGCTTAATGATGTCCATAACGATTCTCTCAGACGGAGTGAGTGCCTTCTGTAGTTCTGGACGCTCAATAGCTAGTGCCGCTCTACGGTAGATAGTGTATCGAGTTTCTTCACGGGACATCTTAGCGCCGCCAGTAGAGAACTCAGGGTCTTTCATAGCGTCAGACATTGCTTTGTACAAGTCATTATAAGTACGCTGGTCAGTACCATGAAAGTCTCTCATGGATGTCAGAAGCTGTTGCACCGAACTTACCTGAGGCACCAGACTGCATACCAGTAGGAGAGCGAACGAGGTCGATAGCCACTCTACGGATGTCAGCATCGTCAGACCCCAAGGTCTTCAAGCCAATCTCGGTGAACCCAGCCAGTTTGATCCCTCGCGCAGCCTTCTCAGGGTCAACCTAGGAATACTTTAGAGTCTTAGGGTTGATTGGGTTGTTGCACTTAGAACGGAGCCATCATGTAACACCACGGCACCTCTCTCTGTTGGTAAGTCCTCATAAGGGACACCATTATGTTCACCTTCAAACTTCATGTTCTCAGTGTTCATCCGAGAGAGGTCCGCAGAGTTGGCGTTTCGTGCTGTCTCACGGGCTTCCAATCGCATCATAGGACCGATGAACTCATTGTCGAACTCAGCTTCTGGTTTACTGCGTTTCAGTCCAGCAGCTACAGCGTCACTGATTGCAGACATGCCTGCGCCAAACACAAAGCCACCTAAGGCAGCACCCGCATAGTCTGCGTCACCACCAGCTACGGAGGTACGGAGACCTTCGGATGCAACGTTCAGAGCAGCACTTTCGGCACCAACTACAAGAGCCTTATTGATTAACTTAAAGCCCTTACCAGTGACACCGACCATAGGAACATAGCTAAGCGGGTCCACACCAGCACCAATAATACCAGCACTCAGTTTGGCACCTAGGCCAGCCTCGGCAGCGCGGGAGTCATTCTCAAAGTTCTCGTTAGCCAATTTAATGAGGTCATCGAGGTTCTCAGGGGAACCACCAGTTACAACGTTGATGTACGCAGGGTTCTTAACCTCTGTTCGAATCTTCTCTAACTCCTCTGGAGTCCCGATGTGAGAGTTCCAGCGAGTCGGCGTAATGGTGTCTTTAAACACATCAAAACCATTATCGAGACGACCAGCACGGAAAGCCATCCCAGCGACTCGTGGAGAGTCAGCTTCGGCAGCATTTTTGAATCCGAAGAAGGTTGAACGACTGTTGTACTCGTCAAGTGTTTCTCCGTGGGTCTCCCAAAAGTCCTTGGCGAATGGTTTCGCCGTAGCCTCCTGTTCGATACCCTTAACGTCAAAACTTGTGGACTCAGGAAGTTCCTGTGTTACTTTCTGCTTGTGACCAATTCCAGCCAATCCTACCTCAGCCGGAATGCCTTTACCCTTTGGGGTTATGCCACCAAAAGTTTCCAACTGTCCAGCCATAGGTGACTTAGCAACATCCAGAAGGTTACGCATGTAGTTACGTGCCTCCTCAGAGATTGATGCGAAGTCTCCCTTAGAGTACGCCTCAAGTTGTAGATCTACAACGTACCTCGCCTTCGTTGTACGCAAGGGCAGCTTTGAGTTCATCGCCATCAAACTTCCCTACCAGACCTGCAAGTTGCTTAGCGGCAGCATTAATAGCTAACTCAGGGTTCGTCGGTCGTCGTCTGGACCATCGGTAACTCGCAGACCGAGGGCCTTAGCGGTTCCTTGGTGAGATTCCATCATGCCTAATGGTCCAGTCTTAGATTTTGCTGTAGGCACAAATCGTGATTCTGTCCAAGCGACTTTACGTAAAAGGTCATAAGAGACCCCGTTGGCATCAGCAGCCTTTTGGAACAGACCATCATAATCACTTGGTACGTTCTTATCGTACTTATCCATTTAGGGCCTCCTTATGTAGCCTTTAGTTACTCCTTACGTCCGTAGATGAACTTAGAAGTCTACGTTTCTCTCGGACTCGTTTAGCAGCAGCTTCACGGGCCTTCGTAGCGGCAACTATAGGTGCTCGCTTGTTCACATCAGCCAGAGCCTTCTCACGAGCTTTCTCTTCGAGTTTCTTCTGGTTCTCACTCCAGACCTTCAGAGTAACTCTTTGTGCATATGGACTCTGACTTGACCTGTGGTGTCCATAAGGTAAATGGAGTCACCTTGAGAATACATGGTCAGTTGCTTATTGGTTATCCAAGGGTTGCTCGCAATGATTCCCTTACGTGCTTCCTCCAGAATATCCCGACCTTGCTCCCATGATTTCGGGTCAGAGTTAACCTGCATCATATTCTTAGGGATGCGCACCAACGGTATCACCGTCAACATCATCACCAGTGAACGTGTAGGTAGATTCCTTACAGAACTGGTCATCTGCTCCATAGCCATGCTTTCGTTCCCCGAGCGATACTTAACGGAGTCATAAATCTTACGTGCAGATTCGCGCAGTGACGCTGGCATACGGGCAATCTCAGGAGCCTTAGATGCATTCAGTGCAGACTCGAATGCTTTATAATATTCAAAGCGTTGCTCTTTGGACCGCTTAACAGTCAGTCGGTCGGCATCAAGAATAACCTGAGGGTCAATACCCTGCTTGTCCATCATGTCCATCGTCAGGAATAGCTCGCTTGGTCTGGGTATAGCGCAGCAATCAACTGAGGGTCAGCATTGCGGATTCTGCGCAGAGCATCCATAGCTGGGGTTCGTTCTGGTAACTTACCGTTAATCACAGCGGCAAGCCCGCTCTTGACCAGCGTCAGTGACCATGGTTCCGATGGCTGTACGGAATGCTCCGTCCTTAGAGTCCGCTTGAAGGTACTTCAACTTCATAGCATCCTTGGCACCGTCTGGAATGTCCATACTGTCAATCTCAGCGAGCTTCTTATTGGCGTAGTTAACCATATCGCTATGCTTGAACTCACCAGTGTTCTCGTTGACTGGCATATCCTTAAAATCCCGTTGAGACCCACTCACCGTTGATTCGCTTCTGGAATTGCTTGTCGATTACGTCAAGTTTGTTCATTGACTTCATGGAATCGTCCAGAGCCTTGGCCTGAGCTTTCGTCCATGCGTTCATCTGATTCTGAACTTGTTCCTGTGCGGAGATTAGCCACTCACGTTGTGGTGTCATCTGCTCATCAGGTTGGACCTTATCTAGTTTCACCTTGATACCTTGAAGCATCTCCCAAGCTGTCCTTGGGTCCTCTTGGTTCAGCGCAGAGTTAATCTTCAAGCGATACTGCTGGTTCAGCTTCGCGTCAGTCTCAAACTGAGAACGTTGTGCTGTGACCATGAGAGCGTTCCACTGTTCCTCACCAATCAACTCTCGGTAAGTCGTAGTGGCTCCGTTAAGTGTTACCTTCTTGTCACCGACTGGCGTCAGGAAGTCAGCACCACCAGCACCGGCTCAAGCGTCACTGAACGCTTGGCTTATAAGCTGTGTGGCTTGAGCATCAGATGGGATTGCGCCAGTAACCAGACCGTTGTCGATATACTTCTCAAAGAAGTCAGCAGAGTCTGGACGACGCAGCATATCAGGGTCTTGAAGGACACCGTTCAGTTCCACTCGGCTGTTCATGATAGCGCCCTTCTGAGCTTGCTGGCTCAAGAAGTTATCATGCGCACCATACAGCGAGATGTTACGCTCGGTAATGTCCCCGTTGAAACCACGCTGATAATCAACGTCCCTCAGGGTCGATGCCGAACTGCTCAGCGTATACCTTAGCGCCCTCTTGAAGGCGACTATCGGCGATACTCTTCCATCTCTTCGCGAGTACGGAAGACGCCTCTTTATCTTCTGCATAACGTCATCGTCCACAAGATACGCAGCGTTACGACCAGTCTTGACTCGGAGTGCTTCCATAGCGTATGGGTCATCCTGATACAGAAGGGTCCCGTTGTTGAGAGCTTCTCAACGTACTTCAGGGGTCAGCTTACGGATAATCTCGTTAGAGCGTTCATCAGCTGAGTCTCGTGCTCGTTGTTCCTTAGCGGTATACATATCGGCACCAGCCTTAGCAAACCGACCAATGGTGTCCAATAGGCTTGACCTTGGCTGTTCGGCCTGAGTGGTTGCTGCACGATAGCCCATACCTCCAGCACCACCACGTAACCGAGAGAGTCCCGGTTGTGCCGCTTGAAGGGCAGATTCAATTTTACTCATAGCTCATTACCTCCCCGTCTTCGTTCCTTTAGCGGCAACAATAGGTGCCTTAGTTGTGGACTTAGAGTCGAACGCACCGGATGCGTAAGCACTCGCAGCGGAAGACCCCATGATAGCCAGTGGGTCCAGAACCATCTGTAGCTTACTCTTCTGTTTCTGTTCGCTCTTATAGATTTCGTCAATCTGACTTGCAGCACTTTGAGTACCACCAAGTTGCTGTGCGAAGATTGCTTGGTAGTCACGGCGATAGTTCTCAGTTACCATATTGGCTTCCCGAATGAACTGTCCTTCTGTGACTCGCTTAATGCGGTCCATTGAGGAACCTTCAAGCATACTCTCTCCGATAGCCGCTCGGATAGACCCAATAGCTTGGACCTTCTGCATGTTCTGTGAGGTCAACTCGGCGGACGCTTCCTCAAGTTTACTTCGAGCTTGAGACGATAGGTCAGCATTCTGGATGTTCGTCTGCCTCATGATTTCCATAGCTTGACGACGACCAGCAGCGGTCTGAGCGGCAATCATTTTGGCCTGAGCGTTCTGACCACTGATAGCCTGAGCGCCGCAGATATAGCGATAGGTATTGCGGCTGCCCAACACATATGGTTATCCTCCTTTCGTGATTGTAAATAACTGAAATTGACCATCTCGTGTGTACTCTTCATCGAATGTCACGATAGTCTTGAGGAAACGAATGTGGGACGTATTGCCTACCCATACGTAATTCCAAAGAGTATCATACTCAAGCATCTTATCGCGATACTCCATGATTAACTTACGGAACTTTCGCTTAGCCTTTCCACTAAGTCGCCACACTTGGTCGCTCGTAACGAACCAGCACTGGTCCCCGCAGTTACCACCGATAGCTAGAGGGAGACCCATAGAGGCTCAACGTGACACACTCGGAAGCATCAGGGAAACTCGGCTCAATACCAGCAGCCTTAGCTTCAAGAATGTCATGGTGAGCCGGAGTGAATACCTCAAAGTCTGTACTTTTAGTAGGTCTTATAGTCATCATAAGAAAACCCTCCCGTAGTCGTATTGTTCTCCCTATAGTGAGTCGTATTAATTTCGAGCCACCACAGGGAGAATCTAATTAAATACGGAACTTCTCCGTAAGTAGTTACCTTCCCAGCCACACCCCGATGATGTTCAGAGAGGGGTAGTCTCATCTGACAAGATGTATACAGTGTTGAACTTGGCGTTACCAACCACAGGGAATCGATATTGTCCGGTCCCTAAGTTCAGTACTTCCAGCCCTCAGAGTGTTAGAGCCTAATCGGGCACCAGCCATTGTGTACTTCCAGTTGAGACGATTGGTTCTCAACATAAATGTCAAACGTACCAGAGTTCTCGTAGTTAACCCACGCTCGGCGTAACTGTAAGCGCCCGAATGTCTTCCGTGGAGGTAGACCCGTCGTCGGCAGTCTGCTTGATGAGAATTAGAGAACTCATATACGAAGTTAATGTTGAACCCAATGTACACCATGCGTCCCTCCAAGTTACCGCTGAGTCTCAGCCAAGGGTCGCTATTCCACCCAGCCGTAGGTTGCTCAAACACGGTTATCTTACCATCAGGCTCCAATACAGTGATTTTGCCCCTCCCGAAGTTTGCACCATAAATTGTTGGAATATGAATAGAGGTAGTGAATGTGTCATCGTTGTATGTTCCACTAGGAATCGTGTATCGAATCTTCATGTCCATAAAGGCACGATAGGGTTCTCCCTGTAAGTCAATGGCGTTCTTAGTGAAAGAGATTCTAGCTAGGAACGTATTGAACTCATTGCGAAGAATCACATACATATCTGAGCTGATACTCTGACAAGCTAGAACCTGTACGTTTTCCCCAAAGTCCCAATGAGACCACGACTGTTGCCTTAACTCTTCGTTCAGGTACAGGAATTTGTACATGAAGATTTTACTAGGGTCCCCGTGAGATAGTACCGAACAGAAGTTTTCCGTACCACTTCCGCAAATACTGAACACACCATTAGGGATGTAGTTAGGAACGTGTGATGTAATGTCCTCAGCATTCTTAACGGAACTGACATCCTGCACAGCGTAGTACCTGTGGATGGACGTGAAGCTGGACCTCGGACTAGCAAAGTAGACATTACGCCCAATCCCAAAAGGTCTCGCTCGGTCCTGTACGTCAAACTGGGTCGTTAGGTTCAACTCAACCGACTTAGATGTGAGAGTACCCGAGGCAGTCAGAGCGAATTGTGTTTCATCGGACCAGATGAGTAACTCTTCTGAGAACGGAACGGCGTACTTAAGGATTGCTATTCGGTTGGTACTCACAGCTACGTCTATAGGGTCGTCATCACTAAGGTTCGCAATGGACGCAGGGTAGAAGTTGAAGTATTTGGCTGTACGACTCAATATGATGTTCTCCCCACTAAGGAATCCTAAGCGGTTACGGAAGAAGAACACATCGTTAATACTTGAACCAACAAAAGAAGGCCAAGGGTTGGTGTCGCGGCTGAACGTCACCACAAGACTTAGGAGACCACTCAAGCCACTTGAAGTCGAAATTACCGTCAGCGGCTCGCACAAGAGCGTGTGGCATGGTTTCCCATAGAACTTGGTCCTCAGTGTTTCCAACCTAAAGTCTCAGTCCAAACTTTCCGCTCAGCGTCATACCGAACGTAATACTGGTGGGCAGACTTAGAGGCGTCCCCTACGATTTTCACCATGTAGCCGTTAGGAGCATTAGGTGGCAGCTTGCCGAGAACAACTCAGCGTAGTGGGTCACAGGGTTAATCAACTGGTCTGCGTAGCCATCTTTAGTCGTGAAGGAGTCAATCTGTTGACCACTAGGTGCGGTCACATGGATGAACCCTTGCCCTACATTTACAGTCCAATCAGACAAGTTAGTGCGCATCTGCTTGGCTAACTCTCAGCTAACCATTGGGCATCCGTATTGTTTACGTGTTCAGGTTGACTACCATCTGGTATCTTATACTTCGCAACGTCTTTACCGTTAATGTGTACAATTAGTTCCCTACCATACTGACCACCACGAACGTTAATCAATCCGTCTTGATTAGGGTTGTAATTCGGTAAGTTGACAGACTTTGTGTTCTTCTGTGCAACAACGTTACGGTTAACGATGAACGTATAGTCTATTCAGTAACCATTCGCAGGTCGTTACGTGGATTAGCGGTCTTGATGTAGTTGGAACCGTTAGGATACCTAACTTGCTTCTGGTTACCAGAAAGGTCGAACACTCGGATTCCGCTACCAGTGAACACAGCGTAATACTGTTCGTGCTCATCTCGGTTAATCAGGTGGATGTACGGAGCTTGACCTAACGCACCGTTGTCTCCGGTGTTAGAAAACAAGAGGTGGACGCTTTGGAGGCCCTCGGTCTCCGAAGACCAACCGTTAACTTGGCGTGACCCTTGGTCTGGATAACGAAGGATGTCAGGCTGTTGGCTGATACCACCCTTCAAGTTCTTGATTGATTGGCTAATGAGTGCCATTAGAGCCTCCTTATTTATTAATGTTCGAGTCAGTAGACCAGAAGTGAACGCATCTCCATCCAGCATATTGTACCCACCGTAGTCCATCTCATACTCCATGCAGAGACGTCTAGCCTCATCTTCCTCTTCTTGGAGTACACCCTCTACTTCCGGTGCCCCAAAGAATCGGTTGTTGAACTGACGGGAAGCCTTGGTGACAATCCAGTAACGGAAGCACTCAGGCATCTCATCGTAGTAGCGGAGACGAATAATGTCACAGTAATACCAGAGTCAAAGCGGTCTGATTGACTCGTTCGGTCATACACATAGCCACCTCGGTTAACGTAGATGGATTGACCGGAAGTAGACGTAGGGATAAATAGTCGTCACTGTATACAATCAGGTTGGAGTAAACATCAGGTAGTAGCGTTATGCCTTCCTCAATGTTGAACGTCCATCCACGAGATTGAATCTGTCGGTTAATCTTGTTGAGAATACGCCGAGCGTTCGCTGCATCTGCGTTAGCGTCACCTTCCAGCGTTGATACCGGAGGTTCACCGATAGACGCCAGAATGTCGTTCACAGCTGATAACTCAGCGGCAGTCTCAACGTTCATATCGTATGAGCGCATATAGTTCCTCCTTTCAGCAAAAAACCCTGCGACCCGTTTAGAGGCCCCAGAGGGGTTGTGTACGTACTTGCTCAGCGGTGGCCGCGCCGACTCAGCTTCCTTTCGGCTTGTTCGCCACCGGCCGGGTCGGTGCAGCCTCCTGCTGCTGGCGTTAAGGTTTCTTCTGTTGAAGTAACACTCGCCTCTTCGGGACTAGCAGCGACCGTTGGAGCAGCCCCAGCATTACTCCACTTTGAAAACCACTGCACCAGCAGCTTCTGGGCGAAGACCACCGTGGCCCATTGCGTACTTAGCGATAATCTGGTCCGCTGGAAGTTAGCACGGCGAGCGCGCTCCAGAGCCAAGTCACGCAGCTTAACAGTACCTACCGCAGAGCGGTGCGTGAACAGGCCGATAACGTTATTGTCTTTAGCAACCTTGACATTACCCTCACCTTTATTGGCAGGGAAGACGTGCTTCTGACCAGTAGTGCCCTCACGAGCGGTACCAGCACCACCAGCGGTGAGGTGCGGAACTTCTACAACCTCAAAGCCCATAACGTTGCGGATAAAACCCTCTCAGGGTCAATCAGAGCAGCGTAGTTTTGCGTTCGGCATCAGTGCTGCCAGAATCGCAGAGTAGCTATATGGGTCACAGTAGAACACACGGTCAGCAGCCGGAACATAGTTCTTGGTCAGAGCCGCACGAGCCTTAGTCAGAGCCGCAATAATCTCCTTACCCAGCGCAACTTGGTCGGTAAGTGCGGCCTTGTTCTGAGTGGTCTCAATTACGGTAGCAGTACCTAAGCCCTCGATGTTCTCATTATATTTGCTTTCCACGTTACACAGACCGGCAATCTCGACCAGAACCGCACCATCCGCAGCCATCGCCGAGATTCACCCAACTGAGAGGTATACTCAGAGCGAACGTCGTAGTGGTTCATCGCGTCCTCAATATCATAAATCAGAACGTCAGCCGTAGGAACCGTCAATGGTGATTACCTTTCTCGGTGTGTTTGATGTCCTTACGTTTATCGTCGAGGTTCTCGCCGGAGCCAGATACGCTGCCTGAGTGCGACCCAGAACAGGGAACTGACGGATTTACCGCTGGAGATGGAACGTACCATGTGGCGAGAAGTGGTCACGGAGGTACGAGCGAACGCAGTCAGGAGCTTCGCCGCCAAATACCTTCAAGAACAACGCCAGTTTATCTCCAGCAGCAACTACACCTTTACCTTGGTTAGTACCCATTTGCTGTCCACCAGTCATGCTAGCCATATGTATATCTCCTTCTTAAAGTTAAACAAAATTATTTCTAGAGGGAAACCGTTGTGGTCTCCCTATAGTGAGTCGTATTAATTTCGAAGTCTATCAGAAGTTCGAATCGATTACTTTTCTGTTCGACTTGACGACGATAGTTGGCATCTGTGCGATACCGAGGGTCACTCATAGCTTTAATCATCTCGCTACGGTCCGCAAAGCCTTCACGCTTGGTAGCCTGAGGTTTAGCCGGAATAGCACGATTAGTCACACTACCGGTTTGGCTTACGACCGAACGCCTTAGCGCGAAACTCACCAGCCAAGTTGATGATAGCCTTAACGGTCGCTAAGTCACGACTGGTCAACGCATTATCCAGCGACTGTGCAGCCTCAGGGTTGTGCGTCTCAAGGTGGTTATACGGTGCATCGAAGCGCACCGCCACCAGCGTACTCAATGACACTGTTTACGTACTGCTCCACCAGAGCTTCTTGACCACGGATATACGAGTCAATGAAAGCCTTCGTGTAGCCAATTTCAGCCAGCTAGGCGACCAGTTTTCGGCGGACAACTCTTCGTTCTCCTCGTACTCACGCTGGATAGCCTCAATGGTCTCGACGCTCTACTCATGCCACGCTCAGCAGCAATGTTAATCATCTCTTGGAAGCCCTCTTCGTGCTCACCAAGTTGCTCAGAGGCAGCTACCAGTTCTTCTGGAGTCTCGCCCAGTGGGGTAAACTCTTCGGAACCTTCGGTGCCCTCAACGCCTTCTTCTCCAGTGTCCACATCGGTCGGCTCAGAGCCATCACCGATACGAACCTGAATGCGGCCTTCGTCATCCTCTTGACCGAACGGGTCAGAGTTGTCATCAGGTCACGTTCTGTTTCCACTTCGTCTGACGCTAACTCGATTGCATCATCGCCATCACGGGCAGCAACATCAAGAGCCAGCATGTTCTGCTCATGTTCCTCAACGGAACCACCAGACATCACAGCGGAGTTCACGCCAAAAGATGCATATACGTCTGCATTAGATTCAGCCATTATTATTGTCTCCTTAAAGTTGAACTACAGGAAGACCGAGGACTCCAACCTCTTGTCATCGCTCATTTCAAAGATGAGGTCTCCCTATAGTGAGTCATATAAATTCCCGGCTGTAAACCTACGGAATCAGCGGCAGCAGCCATAGCCTCAGGTGAAGCTGTAGCTTGTGCAGCCATACCTTGAGCCAGCGCAGCAGCACCATTATCCATACCCATTTGCATAGACTGTTGGGCCATCTTCTGTTGCTTCTGTTCTTCGGTGAGTAGAATACCAGAAGTGTCAATACCGATAGCGTTGGCAATACGTAACTTAATCATCGCAAGGTTAATATCGGGTCGTCCCGCATAGGTGCCAGTGCAGCCCACGCAGTGACGCGCCGCTCCCAGCTTATGAAGGTCTTGTCCTCGACCAATTGCTAGAGACCTGTACTAATGGTTGGCTCTACGGCTTCCTTAGGTAACTCAGGAATCTGTTGCGTGGCTTGTAGTTGCTTCAAGAGCACTCGTACCAGAGGCAATTGTAATTCTTGAGAAAGGATAGAGTAGACACCACCTAAAGTATCTTCAAGTTCAGAAGCTACATACGAATCTCTTCGGCGGTCACACGTTCACCTGTACGCTGAACCGCAGAGTTCAACATAAAGGCAAACGAAAGGCGAGCCTCGATAGCGTCACTTACGGCTTTAGCTACAGTAAAGTCTGCTTGCTTCTCCAGTTGGAGGAACGAGATGTCTTCTGGACGACCAGTAACGAAGTCACCAGTCTGAGCTTTGGTCAGTCGGCGTGGCTGGTGATGCTCCAGCAGGATTCACTAAGCCGATAACCTTAGAGCTAATCATGGACATCTTGACGATAGCCTCTTGGAGATTTTCAAGGGACCGTAAGTCACCTAAGTATTCCTCAATGTACGAACGACCGTAGGATTCACCATCTAGTCTGACCATCCGAATCGGGATGTATGGGCAAGCCTCTTTAGGATAAGTCCCATCGGAGCCTTGGACTTCCATACCTTCGACCTCTTCGTATCGGAGGTATTCACCTGAGTCCTCATCCAGATAGATGTGAGTGTACACGTCGATTGTCTCATCAGCTTTCTTCTCACCACCTTGACCTTCTACAGCCTTACGGATATCCTCAGGGAGAGCACCAAAAGCTATCTGGTCACGAGTCACCATTTGCAGAACGTTGCCGAATGCGTCTCGTTGGACCACATAAGAAGAACAATCGGTACAGCTTCATGGGATTATAGTTTGACCCTTCCGGTTCCGGTAGGTACAGCAGGACGTTACCAGCTACGACTAACTGTTTGAGAGCCTCAAAGAGAGTCACGCGGTAACTGTTAGACTCAATGTAGTTCATGATGATACGCTCTACCATCGAGAGGCCCTCATCGACCTTAGCGAGTCCATCGGGGTCGCTAGGTACTTGCTTTGCTTCATATTCAGATATAGTAAGTCGCATCCAAGTCTGCATAGGGAATAGAGCCAGCATGAGCTTAGAGGCTAGATTGTTCAGACCACGAGCGCCCACGGCTTGCCACGGAGTTTGATAATCTGTAGAGGCGTTATCGGAGTCCTTAGGGAACAATGATGGGATGGTATATTGAGCGCAATTCTGAGCGCGTGTCTCATAGGGAGCACGGTCGTTCTTTAAACGCTCATAGACAGACTTTGCGCCATCCTCCGCAAGTCCTGTTCGTTTCTCAGCCATTAAATGTGTCTCCATGTCTTACGCTGTAGTATTCGCGTTATGGTTGATTGACTGACTCCATACAGTTCTCCTAAGGAGCGGTGGCTTAAGGTTGATGAGCGTATAGCGAGAACGTCTGACTCTGTAAGTTTCTTGCTTAGTTCCTCTCCTTTAGCCTGTCTACCTTTGGTAACCATGTCCTCGGAATTATCCTTTGGAGTTCCAAGCGTAAGGTGCTTTATGTTATAGCACCTAGGGTTATCGCAGATATGCATCACCACAATTCCTGTTGGAACTGGACCATATGTCTCCTCATAGATGTGCCTATGTGGAGTCACAAGTTTACCATTAACCCACTTACGACCATAACCCTTAGAGTTGACGCCTCCCCGGTCCATTCAATGCAGTCTTCCACGATAACCTCCTGATTAAATGTTGATACCGCCACCGGAGCTACGGGCTACACTCAAGGATTTCTTACCGCCAGCACGAGCTTTCTTGCGTCCGCTTTCTGTCTGTGCTTCGTCCTCAGTGGAAACCTCTTTCTCAGGTACGTCAACAATCTGTGCGGCAGCTTGTGGTACTTCCACCATCTGTGCTTCACCAGTACCACCAGCCAGACCAGCTAGACCGCCAGCAACCTGTTTAACCGGACGAGCCCCTTTCCTTAACGACTTTCTTAACGGACTTGGTGACTTTCTTCACGGCCTTCTTAACTTTCTTACCCATAACTTATACCTCCTTCAAGTTATCACGCATTGTCTCGCCTTCATGCTTACAACGAGACACCCAATCGCAATCGTGGAGTTCCGCAAGGTACTTAAAGCGTTTCGCTAGGAATCGCTGTAAGCCCTTAAAGTATACCGTAGGATTAATGACAACGGACGTTACATCCAGAATGTCTCCTTTGTGGTGAATGTCACAGCTTACGCACCACGCGAAGTACGCTACATGTTTTCCGGTGGATTTCCAGAATGTACTTCTCACGGCAACCAGACATGTCCATCACTTCGTCTACGTAGAGGCTGTAGCCCACAAAGTGTCCTTCGAATCCTTTAGGCAACCCAAGGTGTTCCAGTCCACCGGATTGCACGGAAGCGACTCTTAGCCTCCACACATGTGAACTCAGACATCACTTCTTACCTCCAAATGCGGACTTACGGATGGAAGATTTCATACGAGCGGAGCCATTGCCGCTGGCTTTAGACTTCGCTACGGAATCATCACGTTCGACCTTGAGCCTTGCGTCCAGACACTTCGGTGCCCTCGGTATCCGTCTCATCAGAAGACCCACCGAACTCCACGCTTGACACTTCTGGGTCAGAGGCGCTGGCTCAACGGCTCGAATCTGATTGGTATCCATCTTCGGAGTTTTAATTTTCGGTGAGAAACACATAGTGTCAATCCTCCCCATCATCTCTTAGTTGTTCCTTGCGTAACTCAATCTCGTCAATGACGTTAGAGGCATACTGTAGGCCCTGAATGAAACCCAAGATGTGGGGCCTCACTACAACCATTAGCACGCATAAGTCCTATATGACCAGACGCTTCGAGGTACGCATAGTTGAATCGAACCTGTAGATACTGAGCGGTTGCACGAGGTACATCTGGAATATCGTTAGGGTTCTTAAGTAATTGGTTAATAGGTGTTAACATAATAAAGATTCCTCTTAGAGTTAAATCTTAAAGTAATAATCGTAAAGGCCCCTATCTCCCTATAGTCCGAGTCGTATTAATTTAGGGACCTTGAGTTTATCACTTAGTGTCGTGTAACGACTTGATTATTCTGGCTAAGTCCCAAAGGCCCCACGAAATGAGGCACACTCCGAGAACACAAAGACCCAGACCAATATACGCTACGGTCTCCACAGGTAAATCTCCTTGTCAATAAAGTTGTACTCGTTGAACCGTAGGATTCGAGCCATTTGGCCCTGCTTGATAATATCCTCTTCGGTCATACCAGCCTTCGCGCCAATGGACTTAATGCAGTCCCAAAGCGTCTCATGAGGCTCAGGGTCGCGTTTAACCCATTTAGTAACCTCTTGGCCTTTGTTCTTACCGGACTTAAGCACAGACGGTTTTAGGCTCGGTTATGAACGGGTTATTCAAGAAGTCCTCGGCGGTATCACCCCATCCAGCAATCCCTGAGTAACCATCAGTGATGTCACCCTTGATGGTCTGGAAGAGGTGCCACCAGTCAGCGGACTCTTCGGTCTGAGTCGGTGCCCCGTGGTACACCACAGGAAGTCACAGTTAGGGATGGTCTTAAAGTCCTTATCGCAAGAGATGATTACAGCCTTACGAGCACCGAAGGCAGACGGATTGGAAGCAATAACTCCCATAACGTCATCACCCTCAAGCATAGGCTCACGGATGCGATAGAACTCTTCGCGCTCAAAGAGAGCATCAAGGAACTCAAAGTACCCTACAGGTTTCTTCACGGCCTTACGGTTAGCCTTATAGTTCGGGTCAACCAGTTCTTTACGCCAGTTAACACTATCGGTGAACGCAAGGACAATTGGAGCACCTGCCCAAGCCTTCTTACGGGTCTCGTAGGACTTAATGGAATCCTCAAGAATCTGACGGGCCTTAGCGTGGTCACAGCATCGGTGCCAAATCTCTTCCTCCCAAGAGGCATCAAACTCAGCGGCGCACTCATAGCTTGGAAGACCAGCCAGTCGCCGTCCATCACAAGGATACCCTTGTCGTCGCAGCCTTCACGTAACTCATAGAATTGTTTAAGGTCAAGAAGTGCCATTAAGTTTCTCCTCTAGTTCCGCTACGTATTCGTCAGCTTCCATTAGTTGATTCTTAAGGCTATCGTTCTCACGTTCCAGAGAGTCGATGTAGCCCTGTATATCGTTCCACACATCGCGTGGAATAGTCACAAGGTCACGAGACATTAGACACATCCTCCCATTCGTTTCAGAAAGCGAGTACCGGAAGCAGTGATTTCCCAAGCGCCACCGTTACGTCCACTAGTAGTCAGGCACGAGATGTGACCACGGGAAGCGGCCTCCGCTACGAGGCTCGCATTGTTCCGTACATAGTTGGACTGGAAAGTCTCAGGGCAACTTTTGATTGCTTGCAGCACTTTCAGGTAGTCAGACATCAGAACACCTCCCGTACTGTTGCAGTGAAAGAGTCCTTATCTGCATACTCTTCGTGCATGTCCTTAATGGCCTCACGAAATGATGTACGTACTACGAATGTCATCAATCCTTCCATACCGTGTGTCAGGAACTGGACAATCATTTCCTTCTGTTTACCATTGGGGACAATCGCACCTGAGCCGACCTGCTTACATAGATGCAGCATATCTTTCTCTAAGATTGCCTGAACGTCAGACGACATCTTTGCGGTAACGTCGAAGGACACTTTAAATTTCTTTGTCATAGCCATAATAATTTCTCCTATAGTTTTATGCCTTTGTTTCTCTTGCCGACACACATGGATGTCTTACCTTTTACTTCGTCCCATGTGAAAATAAGCACATCTTCGTCAACCACGACAAGTGCAAAGTCTCATCCTTATATTCGGACCTACCGCATCCACCTAGCCTAACCTGCTTGGCATCTCCTGTGTTGGTTTGAACCGTTGTGGCTGTTTTAACCTGAACCTTACTAAATTTACCATCCTTACATACAACCAAGTCCTCTTTACTCTGAGTCAGCATAGGGTAATAGACAGTGTACCCAGCTTTGGTAAATTTGTAGGCTACTGACATTTCAGAAGCAGCACCTGTTAAGTGTCTTTCGTTCATGAGTAGCCTCCTGTATCAGTGGCAAATCGCCCAATTAGGACCCATCTTACCTTCGGTATCCAGAAGACACCGGAAGTTCCAGTGGTCTCCAACCCAGCGCATCGCTTCTTGTGCGGTCTGGATATCGCCACCTTGAGCAATCTCTTCGGTACGGCAGCCTACTTGGATTTCATCATGTACCCATGCCATGTACGCAAAGTCCCCATCCCAGCCATGCTTCAAGCCTTTCTCTACGAGCATCTCTTCGGTCTTGATAATCCACAGTTTGCAGATGAGAGCACCAGCAGATTGCAGTAGGGTATTCAAGGCAGCGTGAGGACTACGAACGTGTACCTTACGACCATCCAGACCTTTAATCCAGCGGCGTTTCCACTTGACTTGTTGCTCACCAGCTACTCATTGAGAGGACTCGACAAGTGTCTGTTGGATGACTTCGCGGAGTGCTGCAATCGCGAGATGTATCAAGGAATTTCTTCTTGAGTTCCTTACCGCGCTCTTTACCAGCACCAACAATCTGTCCAATCTTCTCATCACCAGCACCATAGAGGAACCCATAGATGAACGTCTTAGCGTTATCTCGGGTAGGTAGTTCAGCAGCTATCTGGTTCTTAGTGTGGATGTCGCCGTTAAGAATCTCGTGAGCGTACTCGCCGTTATCAAAGCGAGCCATGAAGTGAGCCAAGCAGCGTAGCTCAAGAACCAGATGCGTCGATGCCAGCCTGAACCCAAGGCTTACCAGTTATCCCATCCAAATGGTGCTCAGCGCCAAAAGCAGCGCGACACTGCTCTCCATAAGGAGAACGTACACCCGGAATTTGCGCAAGGTTTGGGAACGCATGGGTCGCACGACCCGTAACTGCTCCATTAGGGTTAACAGAACCATGAATCTTACCATCCTCAGCAACATAATAGAAGCCATGCTCTTGTCTCCCTCAAGCAGACTGTCCGATTCGCTTCTGAATCATCAAGTACTCTTTAATGAGGTCGATAGCGGCTTGCTTCTCAGGGTCATCTACACGTACTCCTTCGAGTACCTCATCGTCCACCACAGGAGCACCCTTATCGGTGTACTTGGTCGGGACCCACCCAGCCTCTTGGAGTTTCTTCTGAATGTGGTCACGAGACGAAGGGTTAAACACAACATGTTCAACTGGGGTGTAAGGAGCACCAGCAACGTACTCGCGGGTATAGACTTCGCAAGGCTCACGGCCTTCTCGCTGTGCCTTGTTCTTAGGCTTCTAAAGATTGCACAACTTTAGGTGTCTTAATGCGAGGGTATTTAGGTAGTGGCTTACCTGTTCGCGGATGGCAGAACATCTCAGTGCCACCTTTAGGCTGATACCACGAGCCGAACATTTTCGGTCAATTTACGGAGCAACTCAGAGCGGCGAGCAGCTAACTCTACGTACAACTCTTCGATTGCTTTTGTGTCAAACGGGAACCCGTTGCGCTCTTGTTTAGCGAGCAGCCATGCAGCACGATGTTCAATGTCAACGGCCTCAAGGGATTCTGACCAGAACGTAGTGTATCCTACGTCCGTAAAGTCAATCTCAGGAGGGAAGTAATGTTTGTCAGAGAGTAGCTTCTCAAGGAGAGCTTTAGTTACCACAACGTCCTGAACGTTATAGTCCATCATCTCTTCGTTGAAGTTCCACCACTCCATTCCGTCAACGTATTCTTCACCCTGTTCTTCAAGCATACGCTTAAAGTCGTCTTTGTATTCACCCTTCATCTCGCCTAAGCGATAACCCCACGCCTCCAAAGCGTGAGACCCCAAAGCGTTTTCCGGGCAACTTGCCGGAACGCAGAAGACCCATATCGGTGTCCTTGAGGTCGATGAATCAAACGTGACAACACAAGGGTGTCAATACAGTTCTCACGAGGAAGGTGGAACTCTGGGTTAAAATGCAACTTTCCAGTTTGGTCAATGCAGGAACGTCATACTTGTGACCGTTGTGGAACACAATAAGACCGCCTCGTGCAACCTCGGCTTCCAGCGCATCCAGATACGCACCGAAGTCACTCGGACGGTAGCTTACGTACTCAGCGGTGGAGTAGTCGTAGATAACCCCGCAGTGGAACTTAGTGACGCTCTCTAAGAGGGCGTTAGCTTCGATGTCAGAAACAATCATATTGATTTCTCCTATTGATTATCGTGACTTAACAATCTCTTCATATGAAACAACTGTCAAGAAACCTGTGTGAATCATGTTGGTCTTATCGGCAACGATTGCACCGCGTGGAGTAACACCTGTGATGTATGACACTTGCATATTTCCACTAACTGAGCGGACGTAGCCGTATCCACCAACAACTCCCATGTCAACCTTAACCCAATCACCAGCCTTGATGTGGGTCATAGTGTCCTTATCGAACACCTTATGACTCAGCTTGGTAACTTCTGGTTTCTTCCAGCCAGTCTGTCTTGTCCAAGTCCAGCCTAGTTTCTTCAAGATGTGAACAGCGGAGCGAGTCTTAGCTTCATGGTACTTAACGTCCTCCAGTTCAGCTTCCAGTTTAGCGATTTCTGCTTGGATAACTTTAGGGTCACGCATGGTAAATCTTTCCTATAGTGAGTCGAATAGTATTCATGAAGGCCACCACTTTGGCGACCTTGAGGATACCACTGGTATCAATCTTGTCGAGGATAGCCATAGCTTCATTGACGCGACCAGCTTCATGAATTGCTGTCACGGCAGCTTTGGTAAGCGCATTGACCAGACGCAGTGCTTGCTCATCTGTCAACGTCATACGCTGAGTGTGATTCTTAGAGGACTTAGAGTCCTTCCAGCGGTAAACCATAGTCGCCTTACCGTTGCGAACGTTGATGTGGACTCGACGGTTCCACTGGTCAGCTGTATCGGATAGACGGATAGTTTCAGCTACGTTAGACATAATGGTTTCTCCTGTTTGATTACTCAAAGAATTTGGAAAGCTGTTGAGCTTCGTTTGCCGCACGGGCAGCCTCGGTAACTTTAGTGGATGCACTGTCAGCCAGTTCGTTGGAGCGAATCGCCAGAGCGCGTGACTGTGTGGCCTCTTTACGAGCCTCATCGTTCAGTCGCTTGGCTTCCACGTTGTACATACGAACCAGCAGTTGGCCTAACTTCTTAATCAGTTTGAACATGGTGTGTCTCCTTTAGTGAGTCGTATTAGAATGGGACTCTCCAGCGAAAACTTCTCATGGTCTGGAAAGTCATCAAGAATCCTGTCAGAAGTCAGTGTCGTTGGACCAGTCTGTTGACTCTGAGTGTGACTCTTCTTCCCCTGAGTAACTTGATGGTTCAAGCCATCCGGTTTCCTGTATATTCATGTAGCCAGCGATACCAGTATCACCAGTAAAGCGGCACTTGAGAATACGAACGAGGACAAGGTTAGGCATATCGCCTTGCTGATTACGCTCAAGGGCAATAATAGTATCAGATAGTTGGCGTAGTGCGCCAGAACCACGTAGGTCAGTAATAGAAACGGGGCGACCTTCCTCATGTGCTTTACCTTTGTCTGGGTTCTTAAGGTGACAAATTACGACCAGCACCACCCCAGTTGACTTAGCGAACCCTTTGAGCTTGGTCATCAGGTTGTCAATCATCTTACGCTCATCGGATTCACCAGAAGCGGATACGACGATTGAGATGTGGTCTAGAATGATTACGTCACAGCCCAAGCCTGAGCGCATGTAGGCCAGCTTAGCGAGCAGTCTATCCGTCTCAGCCTCGGCGAATGAGTCATATAGATGGAACGTATCGTTGCCGAACAGTTCATCGAACCATTGTCGAACTTACCGTTCTCAATAATCTCTCTCTTTAGTGAGTCGGATTGTCTCAGTCGGACACGGTTGTGTAGACCTATAAGGTCCTCAGCGGTCTCCTCAACGGACTCCTCAAGCATCGCTAAGCCTACCTTCTTGCCCATCGCTGTGCCCCATTGTAGAGCTTGTTGACGGACGAACGTTGACTTACCCATACCGGAACCGGAAGTGACCATAATGACTTCACCACCACGGGCACCTAAGGTCTTATCGTTGATACCAGTGCAGCCACTGAAAAGTAAACCTACTGATTCCTCGGACGATAGGTGCTCACGGATTCGTTCACGTAACGAAAGAGCCGATACCACACCATCAGGAATCCAAGGACCAGCATTCCACACTTGCTCCATGATTTCACGGTCGTGACCATTTAGGTGACACTCGTTTGCATCCTTACACGGAAGAACTGCCACTCGTACCTTACCAGCAGGTAGAACCTGTGCAGCCTCTTCGACTGCTTTGCGCCCTGCTTCGTCCATATCGAACATTAAGATAATCTGTTCGAACTGGTCAAAGTATTCGTAGTTGGCAGCGCATGTCTTCTTAGCGGCAGAGGCACGTGACCCAACGACACTACAGGATACTTACAAGTATGAAGTTCCATCACGGTAAGCATGTCGATTTCACCTTCTGTAACGACAATCTTCTTACCACCATTCCACAAGTGCTTCCCGAACAGAGCGTCACTCTTGTGACTACCAGTGGTCTTAAAGTTCTTATCTTTATCTCGAACCTTCTGACTCACAATGTTGCCGTTCTGGTCCCGATAGTCAGCCACTTGGTACATCACACCGTCTACTTTGGCAATCCAGTAGCCAGCCTTCTGACAGGTTTCCTTGGAGATTCCTCTCGCAGTTAACGCGGAGTAGCGTCCATTGGATTCCCCGAAGTTCCACACGTTGTAAGTCATTGGTTTACCTCCTGAGGGTTTCCGTTTTGAAGCCCCTCTCTTTAGTGTCTTCATTACCAGCAGTCCACTTCTCGCATACATAGACGTCTTGTCCGTCAGAGAACAGCGAGTTCCCATCACTACTCCCACAGTTGTCACAAGGAATGTGGTAAAGAAATACACTATCGGAATCGTGCGAATTGTCCATGCAATTCCCTCCTAGTTCTATAAATCCACGCAACGACTTCCAATAGATCTCTACTACGAAAGTTATGCTGTTTTACCCTCAGCTGTTACAGTGCCTCTCCACATCTCCCTTTCCTTGCTCCAACTCAGTCCCTTTAGTCCTGAGGTATTGCTCTTTGGAGTCTTCATGTTCCATGAGTTTCTTTTGGGAGAGCCAGACGGAGATTGTCTAAGGCGTCGTTGAGTGGATTGCCGTCAATGTGGTCTATATAATAACCTTTTGGTATAGGCCCATTGGCTGCCTCCCCACACTTGGATATGCCTCCTCGGAGCCTTATAGAATTGTTTATAGACTTTGCGCATTATTTGACCTCCAATGCGAACAAAGGGAAACCGCTGTGGTCTCCCTTTAGTGAGTTCAATTAATTATCCACGGTCAGAAGTGACCAGTTCGTTCTTCTCCCACCAACGCTTAAGGTCGAACGAAGGGCAAGCCTTCGGCGCCACCTCATGATGGGCGCGAAGCACAGCGCCTTCGTACTTAGCCAGCAGTGTGACAAGCAGTGAGCGAAGGGATTGCATTTGGGCTGGCGTAAAGTTAGCGTCGAACTTACCTTTATCGTCGATACCACCAACAAGGCAGACGCCGATAGAGTTGTGGTTGTAACCCTTAGCGTGAGAGCCAGCCATCTCATCTCGTCCTGCCTCCACAGTACCGTCTCGCTTGATGATAAAGTGGTATCCCACATCGAGCCAACCCTGCTCTTTGTGCCACTGGCGAATCTCACGGACACCAACATTCTGACTTGGCTTGGTAGCCGAGCAGTGAACAAAGATTGCGTCAGTAGATTCACGTTGTTTAAACTGTACACGAGCCATTATTTCTTTCCTCCTTTCCTTTTTAATCTATCAAAGGGGACCTCCTTCTTGGGTTCCTTTATCCACTCAGCAGGTATCAGTTTATCAGCGAACTTAATACCATGCTTTTCGCAGAACTCTCCATAAGACGTTGGAGAACCTTTGTATAACTTAGTACGTGAGCTTGAGAAGACAATACGGATGTCTAGCTCGGGGTGCTGCTCCCTAATTAATAAGTGCTTCTTTCTATCATCGCTTTCCCACAGACCCTTTGTCTCAACGAATATACCGTTTGGAAGTAAGAAGTCTGGAGTGTAAGTGTGATTGCTCGCCGGAATTACATAAGGCACTTTCCACTCTTCATACTCGAATTTAATACCTTTTGATTCCAACTGCTTTGAAACCTTGTCCTCTAGGCCAGAGCGAAACGCTCCAACCTTTCGGATTCCTTTAGCGCCGTAACCTGCCATGTCGCCTCCCTTGCGTATATCACAAATAG
+
9>@ABF>=>=@@@FJJIJHJJGJJ<<<=IJJJHJFJJJJHFABEFA)))+?;<1.24((**3102**&%&'**+,2/5=7311EEJJGJJJIJBIJJEJHJJHJJIIJJJJGIJGFIJJJGJB,,,*&'&'.3))%&((+**(&&&&$%%&%&)-<<=BJCJEBBJHJDBCJGGJJJJJGGJJJJDCA::;<<88<;<BGEJJIHJFJJJJJJJJJJIFFJGJFJ2222>===BABB?==>DJGHJHGDDJFIIHJJ@???534DD>@AADGEIJHHJHIIGIJJEHJIHEE<8111199DDBAJJJGJIJJH<:9;JJFJJEGJJJJDDDGJFJJJJJHJJJJJFJJJHJJHJJJJFJJDHJJJJDJ&'&%%&,(/CJJJJJIGFJJJFIJEDCDJHIGJJGJJJFFJJ===>CJDBAAD==CFBBCHCDGAJEHFJEECB@BBEHIJJJJJJJIJJJJJJJJIJIGIGFJFEDCJBC@@A<C<HJIEDDBJGFIJHC@FJE,,,+++'())5((8>BBBBH=<---&'&',-9<@CFCGBDIDIHFFGDAB@A@<0//EHJA@A@FDHJIJJIJIJJJGJGJIJGHDJFDCCGHHDFEFIFIJEJJJJJGJGJJJJFGIDDGEBBBJ8554555'AF<::EEJJEGHJJJ????GJ6666CGHDJJHJJGFJJJJHIIHJIJJHJJHJJJJJFIJJIG9999FHEGICCA----776/.57JIJHED=<<<?GIJHD@@/-,,,/4668869;<=0.)((&%%)'4<CFJEJJHJJIFJJHIJJJJJHJGJJJEJJGHFIJIJIJJHJGJGJGJJJIJCGJG1000DDJJJGHGJHC55HEGEEHFD?'(((AEGJFFEGGJJFJHJJJJJGIJJJJFJFJFGJFJGJDEHDFJJEGE6666?;:752/3//'''')(((5))))AHJJJJJJJJGJJGJJJCJJ33332+(/)(182;;<DA85411FHGJHIJCEFEJDDAF?AJFFIJJJHJGBDIJJJGJGFFJ<<;<JHJHJJEJGJJEEHIJJ>>>=GB>??>@??<<<71/0(+..;:JJJJIJGGJFEJDJGHHHJEGDJJEJFBCA44427-7:557AACAC554787<5BECEJCHFGFE?=;<HHJJGJGGG>=<,,,5*8**<;A@ADHEJJHJJED=;33AAJCA@?>B?@ACC9655G;EJDJA@@EGEDEB?=<<@;BA9F77JJJIJGGJJJJJIFJJFJJJJCEGHJA===@B:998;:;@9:IJIGGIJJJFDIFJ:999?@...>1B@=B@:9742225GJJEFGGHHGJF?;>;:BAEHCEJJIFHDECCBBBDGBA>99;;BDIDI?CIJHJJJFJ===</,)*66646))2237743)'&''(''47@ACEJFJJIGJEGGC=BCBHJJDFDEDGDFJDIFEHJJJFDC???;;99BEA@@AGGGBJIHHJHJCBBDHJHGHJHJDFJIGJFGF?EE<;<::<=ACABEBBCGJ:999EEEDBBAA=<,++,644-*+)))+746;JBADDHJFFIJGJJJIJEJFBCAB32226+$$%)')''...7EFFJJDCBCDJGJJJJIJBBB@HHIDEJEJJHJJDJFBFJJJJJJJJGGJIDJGJA??@I=92253J>877@ABF2,,&&%%%$%(8;>GJJECHJJJJJJJJJIGJCA@=5333ADBDGJJJJJJJJJFJIIJIJJIIJJJJJJHJJJFH@@::85BABB=>2/-'%%&'/4<>FDEGIJJ:CIJJJJJJJJHJHFJHJJFJHEFJJGHEHFBD?A9999:E@AABCEEEIJEDA@AEJJJHCBIHHIJJJHGJEHFGHJJGEDFEFAEB<=8899FFGCFIJCDJHIGJFIJJJJJJIJJJJJJJJHEIHJJJJHGJIHHHJHHJHJJCECBFIGGJIJGEJJJJIJHJJJJJJJJJJJJGHJJEJIDBDGJJJJEJJE76--.+,+-(&&%(*78-333309>ACDEGGJAA:??JBB???@JAABBHJJGJHFJHGGHDFA?EEJIIJJEJJHHHFJJHJJGJHJJJ@?'''';;;;...((((<:?DEB<=HIJJJAABA?GCDFBCIGJJJGIJJEJEJFI@@@@E9@BFGDJFEJJHJHHJJB<;<ADDG3334IFHGFJDBJJFFIJJJJFGDCC@BJJHJJEEE>>=<?=>AB?BC<CJJJCEJJHFJJHJGGEFEHJDDC??=AJJEFJJGJJJIJJJJGFJJJJJFGJJJHJJIIJJJIJJJJGDEJJJJIJHJJJGEJHIHJJEIIJGJJJJJD@@ADDDEJJHJJJEIJJJJGJHDJB===@JJEHEEEHHJFIEBCBBDCDBCCCBBEFJD><;3AFDJJJJJJDBBAHJGJH>??;76/-+.+,,/--:;BGFCEJ@CDCBBBAECFF@@@@HJHGJJJJFJJJJJJJGHFJ@??@C@ABEJJJJJFIEJJJIFEJJFJGJJJHJJJHIIEJEFFFJHJHHFCCJHJFJGEBB?@CCGJDJHJEJCBCCFIIHH===2,/&&&*+,,,)((+,,***=>>?>=>?JIHHJJIECDCDD@?AA=?000/5554:9>?ABDJJJFICCBBJ7657JGJEGFA;))).----4442,28''1'66:;FDDHDJJFE50...30(''(1$$$$&*(&&'4/12269:;/88=C<7767,++,(%+*&'BHEGCGFGFDCCEIFHJJGJJEEFJJJGJIGFJCCBCHJJJJGE>=:=AHEJGJEGCCC?>@BBJJJJJJJJFIJDJJJJJJJHJJJHFEDJJIFIEECCJGJJJEGHFHBHBJJJJEB?>>?ACJFGGJJFJGJJJJJFFJJEGJFJJIFJJJJJF=?A>7778FBE>===<<;?ADJJHJIGJDJJ9889?B??ABJHIIJJJJFJGJJGDFC4-667<<DGFEEDFFHEJDGIJJJJJGEJJJEJJHJJJJHHJJGGJIJIHIJJEDGJHJHFD@8882)''&''(=>>?GDHEHJFJJJJGHJJJJJJIJIEIFFFJIE////GCGFJHGEDEJGJJHIIG>::DGEHJGGGIHJFGHFJGJJGCFJIFHHEJJJHJFHJEFJHHGFDEFIIIJJFGG>IHFIBAIJIFJGHJIHEEDBFC@C@?@@BABBFDD<?))*<@JJFEHJIICEGHHEDDCHEFGHHEBCGGFBDF>>763244;5-''(24<=BCCE@B@@EEGCBBCABCCDDHBCBCEAAA?ABFEFDFEDJDABABED330---/53++*+13:HFB>A=?42822730011=>>ACD@@??AABBCCBBAB?@?>??@CDIC><<<>>?@CFJ?><;;:<22;>=;;990''(12677:=<AAB??=;::;<:::9999;==?@=<66>8JJF=@>=HFIIHJJJJGJJJJHHHJIGJGJJJIG??>BJJFHJJJJJJIHBBBA'&&&-++((('&***>99=?DJIJHEFEJEFGJJFHDGFIJJEIFBDDGEBCCHBAAAJJIJJIIJHJJIJJFJFDEEIAA=?;=;;A<EJIJHHIGF>@?CGHF>>>=CA<;<<AFEJJFDCD>@E/777HGJFJJDHFA@AAIIIFFG@B4444DE@CIEJEGDDDFEFJJDDEFJIJJJDHHJJJJIGGJDFDE?=>?@ABCFC5223BCBD@:GGJJJJJJGHGEJCGJJDJJJGJEGDHJDHJJJFIFFG:3////110./-/2=?@DJIEIJFEHFEG;::;EDEDEGJEIJGB?>=2212-,**+)+,****.0287:@BJBCCCDEEGGGJJDB=<5:=452249>2224..-.32,,&%&)%%(),,423110*)))-,2)*++//++,,389;JJ@?AAFA9,,,,=A@CCFDJJJIJJJJECIJC?@G61.%%('))*?C??7677IHFIGIJIDFC?@?><=>EFDCB???=53*''$&+,622,,,-599?FJJJ///,,,,-6555DBBCBDDFB;D@?::<6665))(-(**()))221A>BHEEJJHJJJIJJIJHGIJDFB454558AA@B@A>A@AEH>>>?DB@@AJC?>:7103779>??=AD64225@DGIGJEDBCCC@BF?@DH>==;FEJJJEJJFFIGEIJJFGJJECCEDDEDHJJIJGJJCECBEGJG<<<<EC;>99:;?@@>CIEJHJJA==>=@?=<??;<@D77BEJJGCBBC?<<::HJJJGIHJJJGFJJJHEE@8&%$%'(&%%&*+-52.''54?@FE2222EEIJA@@????GBFI@?AEJIH;999?GFJJJIHJJIEDCCGJE;3334611-+++,++,,18ADFCJJJGGCDHGGIGIJFFC@::/.))*9;9AA682223221199:<77=?>><2---011AHJ:999;5*)*+1542223.,+,'(()>GIIIJJGJJJIJJIIIJJHJJJJIIJJIJJJJJJDJIIJIJFIHDEEJJIHJIGJJIJJFIEIJJJJJFFIJFIC==:9;((('(((?GCJJ<?DIE?>>996;;:>GJJJGJJIHJJJJIHHIEJJJJIGJEJHDDFDH3222<;::AAE2211;;=<=;31/)&''-***())+.))8:B@BAABJEFJECBBBGJJIJGHJJJJJJJIJJJHGGHIFCDA@EJHC?>?@?A=?IDJIJHCDA>>;:8;9998996545B0//2239:6---FDHGJJJGJJJJJHJGHJE???>EDDHEJJGHJJJJJGEGGHIEJJGJDCIJFJJJJHJGF8873333?B?GDCHE8677;CAC@?AJFHJJJJHJJFJJEIJFJJDE((('&&&-69@EEEEADB999:9BDJJ@AADGJJJIGI;;;;655551,,556246G@DFFIJJGJHIEJGJIJIHIIHJJJJJHJJGFGJIJJJGJJJJD@BACJFCC?@5345;445<??>HJGJ>>>=GCBDAA@BJGGI::E@A@4.,,--*)+@CGEJHIGFFFFC@D@CBEBCEJJJGJJJJJIJDEHEJJIEJJ>>>>JEJJFFFGI8778C<:5/&&%''%(**,1*8EDDFJHJJGJJJGFJEJJJJGHJ@DDFGJJJDJD@@?HEFFF?>:<=BJIA5337=>722CDJFGJFJ?===JGJHJJJFJHFIHJJEB>?E@@,((*)))((4..++-9IIJIJH<<<<JIEGHHIJA@@>?A?FGHEJIJJFEFFFJJHHJIJJJJJJJGJIAEGACJGJIIFJJJJJGJFJJGJEGIJEI@@AAHFD:738><70)910.++++,-,,*+21,/022@DHGHJJJHJJJJEJHJJGJJJEFHGEF:9:;ECCIIJFI?BCEJJ>==<FJBDCEIJDJJJ@EGGEFED:;<=HJIHBBEJDFJBC>JJGHJHHJJJJJHJIJFJGJJJJJJJJJHJJJIJIHJHIGHFEI<<<:=AAADCGB>BHJJII>>==EEEJ<<<87B788>AAA7:;<311220*)))589EEDBCE5BGJGIEFJJED<JJHJGJJDJGGDGEDECDI956CD?>>?DG<=CFEC<99:JGB<55555@===>D@0001//-.463486685126554666GJGGIJEJJJJJJGJJJJJFIHF;94534778..8<IFJJJC<777B=?@FBCCGGHCDGJGFJFJIHHJHJJJGD848=8<<<DGJGJHJJGGJ;JC@GB:9:;///....333A?:6334'''(=><>>@A210./1121222A@ACACFC77674457=;>??GIJJHJJHJAAB@DCD@@?@DFE>><=<=3;>?<>=>EDJJEJFJGIFIJEJDBBCDDBDCCD>>CEJJIJE9******((&'''33-,,,;)))'&&&/124AJJGJJJJJJHHAA=;;;,+++212****1AAEJIH>>??JJJJJGIGEJJGIJJJA???JACDEC9657;85>=7?====:66@DHDHB>==>FGHFFIJIHFJGJJEGJGHJJB==FIIJEJHJJJJGIHIIJFFJJJE@>?@@@A0,0.79:<CCBCCEB>CCGEEDGIJDFDGJFJJJJJCJJHJIHJJGFIJDHGJJIIJFJ7668::::CCDCIDFIFHJJJJHDHFBBF??975677---))**,.01>A@>?IGJJGEJJHEBJDEEDDGJHIJJJIG:9::JJFJFA@?AA6557785:::82,+-,,,.-,-01ACBCCDD7778D>??@JGJJGJ=<:;:>;//./.:>999777JJIFD<=:)((+2%%%%''459JJHJFHJJ=DEFJHBBA@C6667:7666??@@::62..1(''''-(''(1<<<??A9766<@8IJJJFHJJJJIJD;888?A@?A>=<<78<(((*7521*(&'(1137,,*55:;;;HJIJFJF:44HAEGF=@@@DJFDBADFHJJC?;<CEA@?===>DGE==DJCCFJJIDGIGJIFGJDJF=444JJJCG<;;3AFIIJHJGHIDFBJFJJJJIJJJFHEEEHJGD=757>9893,,3CABJC55;<<D?0>'&&&787:A9=>BFEFEJ;;:3223JIGJE77776:J@<<HJHEFEFFCBDEHJFFJIJJJEHJJGHGHHCGA@DEJJHJBDE:52111558B///.-11<<=>@@>66>9::933443220.+*+,-?=EDEJFJJHGIB?@DBFC>?=4333>=4011:<FJIJJJHJJHFHIJJG=54457HFGJBA@>?GC76**))00=??@;9<A@8886:97>@111---((((*()):9<;;==AAABABFIJJH@7ACGEGHCIFFJFJJJGJI<<;;90//16778C3333747<7;;=9EFJJIBECEG@??@A>;JJJHCEJJJHJHJDJIDFFB@@>==8DEJIFIJ????AHJBDJEGFCAH97)(().78/---0,***+,,,/..0029A<;??DJEEEEB>><<<8-(''((=@D?@GC<<<@AA<DCBIHJGH=667BFCBACHJHHGHEHGFB63369:FJJGEBBDBFECIIG<<<;+)))099>:753//0063668C::4+**1.002?@@EHJIEHHHGE<88@<?0'+..=>CJB@A?BCEEJJJ?@?@@A@?A?7<BHJ;J<;HCAEIJFDFDJJHHHHJA@FJDJ?GFJHJ9888FJEIJEFFJFJJJJJJJGJJJHA@@AJE>=+'&&&-,&&,')+****,,)*-@AJEE;===CE?@CCJ@?9899IJIJHGHJGJJHIGIIIHJBEDJCB>10,(''''&*-,--.,+.+8:;@?@@FJJJJIJJHDJJJJHJFG@@ABJJEJFJFHJDEHECHEGJEGFJGHFEEJIJJJGJJJJFJIEJEEDJJH=>=A@???JGDDCC@DED<<:;>=@?BBIIBAA8+,5,,+,351(%%%-+32245;CE>>>?GEGJJJJJJHDBCIGGHJJJIHJJIJJ><**--=@@AAFFB@AADEDIGFFFJC@>EJHJJEHEHHJJJJHGJEJ<0000610+*('&%&(4@A@@AA;;=<=<899:;?>;:869'''(''(*?A@=>HJHJFEE,,,,?@CBABBABEDDEFIEIHJIJDDHEIJD>>>B?@>=A@D?211699985442644+*)(((##$%%%%&-,&&89:==;>7777?@DCA?>A?>>=1.01);:;=@1J/.7''''66))(&(&&)-'*9>?A<<6667?@DFFJFJGHJJDBBACFBEDFDEBCJEFGJFBCBBEFCEDDFE8777;JE=10112.,,/11346555<::9900.,'%$$%*(=EEHHBIJGIHGGJGJIJFJJDJD::9;EAB@AGGEHEDEGJJ75575<2555-)))7<<<<EEHIEFFGEEGCDDGJGGCCCHB?>>@CBDEDDBCABBEABBBGFJIJJGHJJJEJJJJJHHIIFFDCD;::3+002JHJJFDC9>?<;?<822500@;C@@@@BJJEFJFEEED0../,,-)+(((09;@>BJGIJIIFIHJIJJJJJGJJFJJH====EJIJJFGEJFHHJJJEDFE@<<<HJHJJEJJICBCCJJCDCGHJIGGGJICBDIHECEBHJGEHEJJJGJDJJB?>10145FIDFFEJJGJHFJH4444444=986BCGFHGJJGFJJJGIJDEJBCJDCDDJJJIJJJJHIJIFFGGGJFJIJJJJ0///@@@@HECA@3333FFJJJJJJHFJGJHJJIJJGJGJJJJGGJJJIJJHHHHJHEFEJJHJHJHFGJHJGJJEJJ8776&&'.7/078D@EGEEIJJDDECJECFG.40++-'''5:;<<998644AECBHJJJFDID<5557G<:;:79-.5:GJGJGEEIFDJJJJJHEGIJJJHJFJJDDFFJHJIJJIEHJJJGHJJJIJJD<8:CDCGHIGJJJJIJJFGJGJ::6689G@@:??@BBIJJHGJ?<<=@;::=DC<<?@JDJEBF>?JHJJJIA?;AG9100128H@AJJBB@88775666@HFJHHJJJJIFJJI@=8=CFIGEA>>I;D?@AAEHI:8:FADJJF>===FDFGJIJ?=<==BCCIJHJJ9;88DEACDEJEGFICDJHJJBD>8AIIHJIGGJGJJHJJJJGJJJJHHIIJHJJJJJGJJJJJIJEFFIHJJIJIJJHFJFIDIEGEGGEJJJJHGJJJIFJHDDJJJJHJJIIIJJJJHJJJJEJJJJFJHGJJIJGHEFJJJIJJGJ:986....93245:DDFEECDDJJJGJHID420.-11144/44DJIDD<+*)*-+,-..'**(((*7>@CGEJGJJJJGEFIEEJJGDHCB@ADGJGGFHJGJJJJJHJJJDJFGJJJIJJJJJFJEFJIJDGA?><=CCJJDFEEJHEJ?>?BAAAA?@@@AJGFJJJJJJECDCJJJIJGJFEJJJGJFFGJJJCCDDC>=::FEJECCHD@<:4234:967==@<7688:;79965000001=>==?BDB@>=;9:7;>@@BEHFHJJJGJJGHJJJGHJHEJIIFJJFJGJIJHJJID///DJJG=<<;=3/+((((%$$$,9:9<;994345=;4))>CJJJEDJFDCDJJGHFJJHEB987555BEH?FJEIEGEHEFDI><<=GBA@ADJGJGJJA@CJGGGEBHJGFHD97JCCDCJEJIJJCCJ3../,700*'&&&?IJED8766JIJJJJHJJJ?:;FIJJHIJIIIIJJJJJJJGEJJJFE422***+,+++,-)*-4<A==;<>@A@@===?FGGJJGJHJJJJJJJJHJGHGJJJJ>;;@ECBA;1*)&&',+--4796666''''>@FEIJJJI?<<<=CDFJHJHGJJHJJIJJJJIHJIJJJJJGHCEAEF>;;;HHFFFJEGBACGCFDGGJHICAC5333JJEEIFGEGEBBBAHIJGJGHJEFDEHDFFJIIJJH?@JJBGFBBBABBADJIDDJECCBBBAA@?@<066@A:<;9@()ACEHIGJFGIHJHDJJHJJGGJHJJJGGJJGGJHJJIHJJJIGHJJJJJJJIHJJJJJGHJGIIJJJGHJJIFJIJJJJJJHJJJJHJJJ<:9965,++*)<JHJHFDEJJJHJHHIJDE666FEJJJJGJB@@@JHFEJJJHEIJCA>?@??>==1DCCFBBCCBJGJJJGJHJJJJJJJJJJJJJIJJJFJGJFFGGJGB4334BJ?<<<>BGHHJBB===:9'&'JIIJJGJJFJFA6666@@8666:JGHDJJHIJJJJJJHJGIJFHIJJJJCECGDG@??;<=BA@?DDDJHJJA81106.,,-+))*79:@AJJ:8446=>>((((@:7:7BHIJJIJGJHJJJJHEFFDCCEDD@;;;;<>C=;:;>8888DJIJIHJJIJJJIIIGJIIJIIJJJGJJJJGJJFEJGJIDGDC<880/)$$%*(%&'//66FFIEJJEJJJFFG5/E?BCGGIFIGGBCCJJGEBCC875226:EGJJJJJFGGEFIHHHCHEJE9<>EFJJIJHJJJIIJJJJJJJIJJJJJJJHFEJJJFEJJFDG?CJ;944120::6CCJIHJEEHJJJEHDCBEJJGIJJJIHGJHHHFHIHHIIBJD=>=?B:*)(.//678@BCBJJJJJJGJJEFEC;<;;77<BDJGJJGJJJHJEJJJJGEIHJJJJIEJHJJJJJI@???CGJJECHJJHHGEEFBCIEJJJGGJJJIJJE>EC+;;<A?>)((*4)*))..'+0:;:@BCJHIHJGEA7777GJHJGFHJJGBC?@DJJGFEBB=>DJJJFEGEJFJJHJJHJJJJGCA@=:9AADJ>>>>JD@C+++&&((9:JFJ@===66633)(.,,,-11165/118@AFCACC7752/----/1254000044>DJHEJAC?B88886222CDBCJJJIHJ><<=@HDFJFJJIDGEJED>543--,+/501..00+++,-23HA@??IJHJJJJHJJHHFIGJFICDJJJHJJFGHFJHJJGJGHJJJJJJJ<?>???>CC>-,,--//069:;AGJHJHJJBB@@AA@AIJFIFJIFJIJEF0..37430---:;::;==>;>>CBBDDGJJJGJCAHFBDHEEJJG?>;<??@@731))65?9887<=?@C?BBDICDEIGJJJJIJJJJJJJJJJJJJJHJJJJJEGHJGJDCCCACFCCHDJJJBBCJB?@?A?@??DIJJJJJDJHCJDDFCFJF0///76:;98544%%##$(-+236149=?CBB<-&&'(/,,-('(($$#%%$$$%((%%'////&%$$%$'$&&112.-05<<23592,*++00'((%$$'&%%$%$&&%&&)'''(-('()2'''-*&''(&&(CEFIFJEFJJGJFEJJJGJJJJIJCFEDDE???@HJD9:::JJ?===:;;677600/*)(*2110--**9:<GDCEECF99998557IIJHJJJFJGHJJIJIJJJJHB765AEFHEGBEBC??@@JJFJJJJJHJGIDGD@A@@AA;;::CBA>10113((,FGHHEEFCJFEEJFEG<?JJ>=@=@>:::92./*&&&'3<CDFJHJJJHJJ=<<<JIGFJHGIDC@CB((''))6566=;::444)))%''',,+,4.8:>CDDAF?AEHJD>?:ABE>=>>?G:;;;;BFJJJJJGFCEEGDIHE?>@A:99:;:;9;ACC5453378GFFFJJFJGEEJGJJIJGGJJJJJDEJE3334<@72568<=?AE=89:>EDDBEJJJBEDBC;752%$&))+34)(04AEDE@>=>@JJJGHECCDGBA98<5+*++0/@GIGGJJJHJFIEED>98GCBDDCHEGHEDDC;;.1%&(1///./12222?CJJIJHJHFJJAAAA@A@DF@@32246;:78=:98789<7:9833988:>200//08=DFBBDID4333JJGDD77;>8IJFJFIJJJEEHCEDDDDIIJJDJEEDJFA=10)))@CJIHJHGIGJFFHJJJJJHEJBC750/5<<=@JGIJJJJJJIJJJJJJJJJJJJGJIHJJHJJJJJJG><<9///&''&*(''),,JHEEGJJJJJJEGIJFFJJJIJC,++*(')))%(9BEJJHICEGJJJJ@<....''?AIBABCBA74446;=JCBBADAABAEJIJJEHIJJJGHDEHEJJACC@--,,--=@?523.)'.(@C@AAFJGH>=DFCDJ@,(?//44AJJJJJJJJJJHIJJJJEDGJFJJHGGJIEFFJJJ422)')*8++++@A@ABBIGEJB??;<>GJFJIJHFBDA0002;?:=9:112AJHGIHIFGEGJJHEFBFFIJFIGHJJJJJIJHHJJJJIJHHJIJJJGEIHCA>>>>HCBDEIJ>=8,+,,?5000:''''000556:666CAIJHFG@7555;,+-003422188?IDEFEHHEEJEJJJJJIFCGDIGHJJJEFJJJJGJIJJJJIECA:<==@B@?@@@C****).201<>>CBGJGG>>:=A;JGJJJIJJICDBGFJH?@@?FA<<BDJFJJGEJJHGJFDGEJFCFE>@GJF,,,,A@?ACAACFHHJDGEHJA@@?JFJJJHJGG3112///0FG@>?>?AAHDIC1110FEIGGGJJHGIJJJIJIIFIFJJJJHFGJJJJJGJJJJJGJHFFJJJIJJJHJJJJJJJBBAAIJDGJJFGHFJJDCFIDHIHJJFJJJJJJIJJJJJJJJFJGJFG?JGJGJFE???BJJJDIJ:<9:@)'&&'.(/005/.))*++79<BDBCH>?>;>,+''')////+57AAB@CFEJJIHJIGHIIHJGJJJJGDDE@:99;=?A@BDIJJEC@@ABGEFBGJBCCJFJIJHJJJJHHGF>;666GJCDHH@@>>DEFJHJIJHIHD@>-+())'($#######$$%%&&%(((0:;?EFJGJJJJFJJJHJJJJGJJJFGHFJJJGJJDHDDGDDCCGJ@JJJGJJFJJJJJHHIHGHGDDJHJJJJJGJIJHHJJIIIFDEEB/*)),''&'&&''&%%%$%$$.00/25IGIHGDGJJCB?66AGJJGHDEECBA65445ACJJJ@@@?A>:;<;=>=A@555,,+&%%'*+,/=CDAJIJJHJJJJGGIHJJJGJJGJJJIDIJC@DHJJEJEJHDC>=;=JHGFGJFJEDFDA?ABGHFIJA??@BEEAJGJJJJJGJGJFGIJEEFJIGJJJJJJHJJJJFIJJJDEJIJIJJHEFECJJGJGJIFFEEAB7@=79:4((EGEJJJIJHJIJJJFJJGHEBEEJGFJJGJJJJJJJGFGGJJHJGJJJFHHGJJGJJJJJJHJGFCADJGJHJHCBCB=4106,,++-+/*++;>IJFJJEFJGJFC<>67C@;<CJJIEHJJJIIJJJEHGHJEHFJJJJFIHIJJGJJEJJJEJJJJGJIJHJIEJJJJJIGIJIJFJBCCADJJJJJGJJJJJJJJFJHGHJHJHFF44445@@?@JJGJEIEDJJJJJJIJHJJJHJGJFGGHIJHJDEAAEDFJGFJHJJJJJFFGBFJFIEJHGIHIJHJIJJJGF<<GFJCCBDCGDBFJJFJFJJJJGFGGJJJJHIEH1000JJJJEJJJEB@@@BBB?>=:<22224@C;(((2((78=9AE>FACHD<:==<?;;767@>@EJJBACBFJIJEFIEDCD>>;1112=<=DICGEGDGHJJIIHFJJJJJJJJEJDFJJJJHGED<<<;33;=?6210388/@>=>>>JBCADEFFEDBC:76())<DDJGHJIHJDDECJGHJDDJGJIJJGGHJIFC@@FB@@B@FJFJJJJJJJGFJFFEIJGJJJJHGIIJJJIJHECCEIGJJHIJHGJJJJJJIFGIHD7''):778110.224@B@BJJJHJFJJJFGFJEC?>;;99:7++)++,87331,0)(+)/((((JDJHJEFJJ:1002:@=8B<,+&&'+)1998999<=>JHJHHGJHJJFJJJJGHJHCJJ@JJJCD9999JJJJGJHJHJGGEDJHHJGJHJJFIJJDBAIJJGJE;95)((,,/+-<=FJHJJGJHDGFF@CB64488:2>8843346338:;=>?BDDJHJIJDEFDJC8767@;87666<;66FEFJ<:><=JJJJIJIHFDBECDIJ<<<<655779**)).//17EEJJHGJGIBABCJJCBIJJJJHJJB??CBJIJIJGGJIJJJHEEFGHJJJJJGJIJJJJJJFJJJDDGJDDECDEHGIJJJJJIJCD;E@?=678533.)''')-0))54@BDJFFDDGJJJIIJFGGFJJJJJEJJIGJGJJJJJEEC>?>>DEGE?=1000(%&'()'''&&%&'*++--227=@@BBCEEEFHFJJJGDIJJJGJHHHH777JHDA@@B@==BACCJHHIEJG@IBIJG@A@@BBCJJJIJHJGHEJJGFDFFHHGJJFJJE>==<;=::77878<<==J;:94>GD@AJJJGJFHDFFJJEHEFJJ@@A@AGB@=<....22444439:;:79-+++=??>?@?=94E><<=CJIHFDEJJJE??47---,/**7<=C?>?5446:A<97:87(((''((('&,6<?EDCB;?-,,-??@AFFD@ABCCGEEJEDDGJJEJJGIGHJFJHFJJJJHJJJGCGJ????HFJJHGJIHFHGJJ>;<-))((*,++-70,-2:CBJEC9888CFHFEB@>641233CAA>>??JJJFGJJJJA@JIHIGJJHIGFGGJFEDCEFBBFIHJGJ@@3221//1,-,'(-.1::;EJJHGGJJJGJJGJJJHHHIFEJJGBB?B@;@;HJIEGJJJHJHJGHJEC::FJFJJHFJFEBCCGJAAAAJJJJJJFHCDDJJJJIDGAFIFJJEEFCIDIJFHJHJEA@?8667@ADJIHJJJJHHJIHIFJJJJGIJJIJHJHDDDBABJJJJIJC656GFGGJGJDFJFDEBEH8:8532552,,+'$$%%%%))3>AD@?BAGGJJJJIEJHJJJDBDFDHGIJHHJHIICB?@?@>**''''/8)-(((;=<??GFJGD?=:23779FDC@@BBFEB.-,/&'/3459:8>;5*ACDFHJEACCJJIJIGJJIJFHIGHJJJ<:::=F;97239:>>DHFJHIBGDGJHEFHJGE?;=<@JJJHIJJ7666?<::<=DD=<<<ECEJIIHJIIDFJ76659@:43//68888566;9@@D7777@@;77>>CEHEFGEA?BA;;;<DAA:JIGJJIGGJGGE<9<*1<((<=GJJJJJJHJFIJFJIDJJIHJFHEJJFJDHHHFFGFJJEJJJJJIGJJBBBBBB?@>?9999BDFGEAA?53..14BJJEHCDCCHFEGFIDDFIJFJJJFHGGFJJ@?>?>DGEE<<<=ECFJBAAEFJFFEEJJJJJJH><<==EHAD?A@HFJJJIJJHJGHIIJJJFEEEEGGGJHF<<<HGJJJIFFJHJJBIDECDJF=?;<GJHFHHGHGGB=>D>DIJGEHJHJDB9933EJFJEHC???DFEFCJGJIJFJEDEHFFJGEHIDGCDDEGFGJFEBDCGHICCBADJGEEECBCEJJFJJFIJJJIGHJHDED===FGDIDCJJJHJJHFJFIBA::=?EFHJJIHE8-++**+048(('(.,(''./9;3@800559;;=BCHJBBAAGHJIHHJJIGJGJJJJJJIJJFHJEHJHHJEJJJHJJJJJJGABFAIHHGJJGHJEGJJHJIJHJJJIEJEGJIJDEGIJHJIIEA??>8<)>=;C?B?A55==F@BA8389DJJJGDJJIHJJEJFJFFADDHGJHJHJEEEEFHEGJGJJJJJGJJJJJJJJJJJHGDEDHJJJHGGIEC?<<3.((''+*011/00/---=E@DHFJIHJ?@JJHJGJJJGEIEJGJJCCHIIEFJJ:99<FD:<@/*DD>9>B999:D866323EEEEEHJFJIJGJIJGDGHHIEJHJJHJIJJHJFJJJJHICHHFJGHJIDFCJJEHHGDB2)(&&(,&&''(-.<@DEGDE?899;;4499:JJGJJJFJJJJJIJHGJJEFCB??A55412@CFEA?8<BDHIHJGJJDEJIJJJJJIJEDA;54445>???EBFDHHBA+((*'.*+(((%$#$$.8955???<<>EAABJIJFJHJGBCAHGIJGJJFHIJHJJGJFJJJJJE:6553''125:BEJIJJEGFDFJGJJE@B@@GEF;333B=:+*+(%%$$%$(1,*5**2...,,3+,BACHGJGJJGJJHHGJGIJJ<<=CDABCFJHIJJ1111EGJJJHEJJJJJJIFJJJJJHJJIIDDB;;:J>678>DEEEJIHJJJDF>51'&(),*,,+3:=?<=?@CDHFJH77772231578;888DJ=??HHJJHDIGBCDDCGJJCAAAFEBCHCFGHGGEEDGCD=FEAEJDDFJJJGCBA@B999762235BCFEJHJHJAFIDJJHCCEJJJJJJGJDEGFIIEFJJFJIG;;;;<F=00//62((*)+-=1?BB@B4JJHJFJFJEJJFJJJEJECEEJEEDDEJEFB;78DCEF@@DFIC?;;69?AAJFJJJIJJEFBB;;((01,+**.1128811113222888A@;<;<>HGFJJ==<=FFIA@@AHJDJFGBBBJJGJJJJJDDFIFIJJJJHJGJCIFGJJJJJJIJHIHIHJJGJIJJJFEGFIJJJJJFHCEIJ3334<5667FIDJIJJJJJIIJJFJJIJIIIHHICI))*+@JDA@EHHFEEDHIFBAB>?GBDDFEDD=777,*&&).00000003238932567;F;<>;BCCEIGHJIHHG9888EJJJEIDJ??@@C@ACHHFJFGJGF999EHEB---.GHJJJFJJ??>?JGBBDADDDJJJJJFEDEJDGJGJJJEB823AB?GFJJIHJJJJJJJJGIJJDFEGJIIFGGJJJJJHC622IJHJIIJJJJJFJJJGGHJJJJAAAAJJJJEHFBC//FJHE<;=AEC=9.,+,B@@@@DJGHJI=4337@@B;83/,))(%*''(/2*==DFGGJGFGJICAA>?99:;EJGJHIJJJGJJHFJDEEFGJFGJJDA==?@DA>>?@DEGJ@@C@A@@=:;C?>JEIJEIA@>?AJGEJHFEFFIJHJJGJJHJJGBCDDJJJHGGHHHJIJGJJIJDDFHJIGJBB>==>FJJEJII777BBJDBBBHJJFIJEJGHB9E?<::;=FJGJJJJJGEIJJJEJGHEJHGJIGJJGFFJJGFJDJJJFIHEHDFJ62010000<?><<;;=@EGFDIFEGBBFIGJ>=>=JC==<74+''(*+--8DDDHE?455675.../-4514@@@EEHCA:::552256=BEJJJJIEJJEHHGFEH8788FHHHIJFIFCBDJJHJHGJJJJJCDCAEECJHEDDD@A>GGJIFIJIFIGFGGJJJJJJIJGHJJJJJJJIGJE99J////IIEGJJJGGJJJJGJG===GGHHEFJJJHJF@@??CC-,,,*'%&&''(+)))FJDIA@DEJFGJJIJFJJJ;;:9%%%)>JIIJGJJEFGIJJJJJJGHEGIHIJJJJ>>?>HJEJJIJGJGDFJJ<<<;@@@JH@5554///179=HJJFIJJHJJCDJDJJJGEH>?>><?<BJ<0002..--100((./2;BIC)(((//0<???GIFCJJG=3325?JJC;;=EHJJJJJJFJGJJJFJIJJGJJJJJJJFGJIJHGADCCGJHFICDJGEHCCA6EJJEH@>>?AHDCEDJJJJJJHJJFDDCBDHJCDJIDJJFEDECJIJFFJFJJJJI;;;;JJHJIJEGGJJJJHHIJEFJEFD@JIIIJJEFEF>>>?=>>;;EFC@CACJIGEEJJJFHGHJJ@???JGGCDJJIHFHJJJJHJGHJJJJJJHIIFJJJJJJJJ;0000EJFEJJHJHA@ABHE999-..-.)%%&,.?>?BCDFJHJJHJHJJJJGHJJHJGIFF=JH<<<=HJGJJEJJJJDFDCCAAABFEE?1''JIIIIJGJJJIJJJJJJJGIJJJJJJEJJJHIJGJJJJIJJEJFJJGJHFJIGJIIJJJIIJJDDBBG5AABCFDHEFJGGGGJIIJJJJJJJGJGGJJJHIDEFFJIDE?>@4=7=EJJJFHJIFIJJJJGJHJJIHJJDJEIHJJHJJGCA?<:;??>B?7777AGFFFJJJIJBAABDJJJJJGJHJJEJGJDB><JJEFJIGJGIJJJJJGFGIIEJEJJIJJIIJHJDFJFEJAJIDJGGCEDDIJFGHFJHHJJJJJFFIFJJGGJIBC;99BDEFEIJIEFFEJHHFJJJHJJJGFJGJFGJGJJEFDFHGJJJJGJJJJJJFFGDIJJJJJJJJJGGE((((.?JIJJJHJEEA?:1/(.444420-*((*4;>EECEGJJJJGIDHFJJJJFFJIIGJIGGIJG@?2($%'1260.,(),3/1<<=<<=7666<:49@DFJJJIJJJIEJJJHGJJHHJEEFIJHJJIEEFFFJJDFDJJFFJF888)))?CJIHEGCIDED5EDHJJEJJJJJJJJJJJFHFDJC@B?;687663253:97JA>>?JIF<<<=99656089DCFCDFCJFGGHEJJGJGJJIJGJJHJHGFDFEAHJHCCJHGHJHID>?=9//.4459::@AA>:9=?CAJJJEFIHJGHJJJJGDDEB=7JJJJJJIGJHIJJGJJJJJJJJGGHIJJHJIJJIJI@DJJJIJJEEHB8110766<9@:JCB@444JJHJFJJJJJHGJJJJBJJJHIGICFJJIJHJJHJJJJIJEJJJ?@@@GJIJIHJIJJIIG.--())(*)))18986**14<AF@AJHJJJJGJJJIJGJJDGJDJIJC77GJJHJJEJJDECBGHGIIJJJJJHJJEJJEJHJHJHEDGFFGJIGJJJJJJGJEJHHHJGJJJJBBCEHJIGJJEEEIJDJHFHEFGJFJJEHHGHJIIEBJDCDBB=>??A434?D99<=JJJGJJJHIGEJIJJGFEJJGGJGJHIGJJJJGJEGHJJJIH666,)))*0009HEHJJCCDCGEIDDBCJDHGJJJGDIDFJFGCEC@?7+78;?@GJIEFEJJGDCCDF;::=BGFJIECCBDDDGJJJEEJFJEHFCDDJJFIDEFEEGEHDDFJIDG8888D::::===BIDHEJGGFGEECHEFEFJFEFFC>>>=?****22,+,,)++,*'()*23>668693//026557;@@AAA?666@C@@@ACA@?AHGJJGHFJJJJJGJJJJJJHHJJFIDEE@<;;A<EJGJJJJJJIGJIJJEJHBEHDJGJHJJBA775;:89IJHIJIJJJJJGJIFJJJJJJG@AEJHGIJJHHJHJJIJJGIE@FJJHEECJFJEGHJIJJJ?>>?JCA@DEEHEJDDJJDIEGEFD=?::=>>JJJIJJGJJJJJHGGJIJIJJFGJFJHHDFDGJIIJGJJJIJJHJJFGA??88;9*%%%'''()++;5557FEHJJJJJGEJFJ:::9+++9/,,JIIJJIIJJJJJGH3210&%'''(**..3;<BJEJGIGIJGIECDDJ>:>?3;;.--+%%')89?DIJJJIIGHJ<;<3532339;<<>?>FC@CJFJCDCBECJHJGJAIJJHJJJJFIHGJIHGGGFGFJJJJJJJGJIJEBCFFJIGHJFHJ<<<<IHJHHJGGCCB=70049>BJJJJJJJ<:::BDFGIJIHHJIIJJJGJJJFJFJJDCCDJJHHGDDCJIGGEJJJJIEFJJJJHFFJHJJGFEFJG?>D=310..&'+)(+//221233ADF96456BABFJJIJFJFFFDC7557FGJGI;6DA@ABJHHIJFH@3334?A944:FGFIGFJJHEEIFFFJJDJ;<<FEA?BHJJGJEJJHJFJJJJGIJHJJIIHJIJJHJJHFJIJIGJIJ6667533..((),.(:BHHIGDJFEFJJJJJFDJJHHJGJHIGF@,,,,IEEHIIGFGBAA55544346*))'%%+++//1433.),/7>>;;BBA;867=-,,,/><72229989;F=A?EHJJFHIJJFDFJD=<>B;EJIGEGIJFHE<;;:;EHJDCA@;<63356E@==::;<@?GGIJJJGGJJEFGDAA@BEDJJEIHEGJJGJJFJHIJFFEEB@6@DDFFJGFHHC??@8512<:;;523:8:9:??>3/2070...487<448@?B,,,,89---48=?CIJIGE:;;>EJDAABDA@?-&&&'689GD>=/*)*..,,---12@DFECIJJHCFEJHJBA(''&&&&)5>DEEHGJHGHIGIEGJJJJJJJJJIJFJJJJEIJDEJJF866+))()('$$$$&$%%&')***+84443::;GGDIIHFIJJJBDHJJHJJJJJJJGJJGGJJJGJGJIJJJJHJJFJJEJHHHGIJJJJGJJJHJHJJJHJJJFJJB@A@D100//,,,2/'''AD?>@J>>444?@7768=9:;ABDDDBBBBDEEFGJJJHJJJJIIJJIJGJJJJHJJHJJJJJJHFJJGJJHEBAABIDJJIJJJIIFGGFJJJJHHIJIJJJJJFGGJJHJJHIJHEIJGJEHJJJJJEIJGIJHJJJJGGJHJJHJJFEHJJJJIEDCCHHFEJHJGJJJGJJJJEDJJD9887::99CDFBGE?EDCJJJJIJJJEBCB@DJJEJDFFCCD>?HJGJJJJJJJJJHJJJJIJIIFJJFJJIJJFIFIGAA3,--223999:@JJD?;<>?EH;;;<FGDJJHJIJJJIB@7774557>((((?<67CIJJIJD.@CBJJGGIGHFHEHFJFJHJFEHIGJFBD===+CDEBDJFEJJJIJJJJHJHJEGGHGGFJJIFEFEGJHGJEFFJJIHCBB<GD999GGCCBBHJFBCGC====FBD>:;;DCEEJFJEFJHFJIFIJJEIEJIJHDA+***2''''+;<>FJHIECECGJFFDEJJBEJHJIC=;;;DEDCEEAEDDDGEJEACBBCAA=>;;23''''+%%&(-'(+++,17('&/--500/-+++'('';<JEFCDFHJJEECDHJJIJIJJIJJJJIEJADJDH=@JEEFFHJJHJJGGJJJJGFBJJDD7::56447:8C>>><77++++6<=AA==><::=C555))))4)=4555DEBJJFFG542222676::;?@@JJJHGJJIJEHJJJJEJHGFEGHHGHFFJJJ<:;:;@ADJFJED>40/,+,,D@>;;=A=(((&''))0.9@@A>A?@@F>>>>JJJJJGGJGJFJIJGJJJJGJFJHHHJGEIFGJJJJJIIJJJJJJJJJJJJJJJJHGI??>:93346>>8=??IHGJJGJJJJJGGIJJFHJJHEJFHJHJHJHEGDG@?>>>??;9650,-,(''&$$$*++++,*())++,48:7889<==A??1CDCDEFEJFBBE=JJJJGJHJJJFGFJFJEGGJJHJJEHJJHJJJJBCAAA?>;===JCDBD@CJBCEBJJIGJGJJJHJHJGJJJHEJGGCDHGJJJJJJIJJHGJGJHJJJ@?I>888?FHFJECFJJFDA??3((/0);9+,@@JFIEJJGIJIHJHJFJDEEFGFCBGEFGFJJ??@@C@B@HJEEDFJJFJJJJDJIFGJJJGJDJJJJH:999FEE888777;=DIFFC844595100--,,)***1*,))())-*)8>>>>@DDCA=>?HJJHFFHFHIEGEJGIJHJFIEEGGGFGDFEJHEJHIJJIGE:('''32.....2554>@>?@HJJIIJFEJDFHJJJFEJGJJJHDDEIJJFDJHJJJFGHIEFHEEBFECFEGFEIJJJGCCDDFCEAA@ADJIEJFBA@ABCCA@@@EJ+**,CDCD@?=<==@A@???@CCBCBADBCCDCECECCHDFEB>==GHE>?B<=DFD???<>=?HJH?@@@8888JB@>8BBFJHJIJEFEBEEIHJHGDIJD>;3322551//*+><==>FJJIHJFDFCJJJHJHJFHJJJIJJJJJIJJJHJJIJJIJGJJJJJJJFDFFGJHHBCFA10002BCGJEDE86JHGEJJIEIGHFHHIG+&&&)85.&&''102F7665877??FJBB@A99:<JGHFJJJJJJ8889@??@<2111233EGCEA@ABJGJJJIJDDDFGJGFEGGJ900((('(11;??@BAAECIEFGIIJIHGCEDEFGJJIJJJGJJHGJJFJJJJHIJJJHGJDCECCCDDJJJJJGJJIFIIJIHJHJJIJFEHIIHJJJJEC;<EHJGJHJJIJGJFGHHIJEJJFJJIIJGJE:8895,,;=<9612'%%%&&&011HGJJJHEJGCC?>GG;::88****CJJECCBCJJHFJABBBGJJHJHGFJJIJJFJHFDHGJJEHF=51--/*+,221001BDJECDDDHJJJGFEDGGIFJF.0..4*//%%%&+(+)*.@JDCDEGJJJHGEHGHJHGJGIJJ@<<IJJJJEFDCDFD?FDEJJHJA@A@<<<=3@ACCGFGEJJJJJJIJJGJHHJJHJGJJJHJJJFJJJJJJIFFJJGJEHHGJJJJJIGJJJJJFGJJFJJIDDCHA@DC>777FFJJDE@@.-+----7-8>?JGDDG<<A9@FFJJIJJJFJJJGJEJC?C>==CEGIJI?36721//+*+,(401138@BFJGDIGHHJFJGJJJFJJJHJHIHHGJGJGIGJDGHF@ACCJJHFGFJJJF=665@CGDGDCFGFFGDJE@@?999:DGGJJJIJCDCDJGGFJIIJEGDDGGJJGDJHJG@@JDDCCFHAACCFJJHJIJJJJJJJHJIJHJHJJJJEJJJJIEJHJGJGFFHDBBBFFFGJCE>===;668GEJEDJEAA@BAA???BECCGHFGGJIJHHEFJIGEJEFCG;;;;<:::5555=744/-**./AEJGFGDEFJHIJIEHJJIHJJJJJJJGIJJJJJJHIJGIJJJJGJB<<<JIJJIJJHJHJHJJHIGHJJJJJJJGHJJGC<99///////>DIJIHJJJFGHJGHGHJHJJEJGBGJGJJIGJJJIJFIHJFJJIJJHJJJGJJJJJJHJJJHJJJJHJJJJJGHHIJJHJIFJHJIJJH<J@=<<GHFEEGHJEIJJJJJJJHJJJGJJJCGJ4DCJIIHJJEGIJGFJJEHGIE@@@@IFEDCHGJHGJHHJJHJJJJ?=<459--+.((()++.034=JIDFFJGIEJJJFHJJJJJIJIJIJJJJFEBA?CBBB;77,,,;?&&(;6=@CDFDJJJJJIJFDJJGEEBA@JEJIHGFEEGJJFJIJJJJJJFHJJJJJHJG97778B=<<<BCC'''''//FJJIHGEJJJJGJHJJJJJIFEJJFGDJGGFCJJJJJIGIGJGHJFJIFJJJJJJHJEJJHIHJHJEFDDDFJJJJ<999=HDDF51333JDACDD<7))CFIJIJJDFGEJGJGJJJJJJJJJJGHJDGDHJHJJDEGHIJIFJ888HJJJJIJGHGDFHGJE>;:6;:(8FBJDJFJJED55//100877@B<;;7ECCCCCJHJJAB@24-+),((&&/136786CJJHDGJHEHHEDA=;88<<JJJJJGJHJJFGJIIIJJGJHHJBAAAFJGJGIJJEJGIJFJJJJI@>BB?EEJJAAHEHDGGJHA@:....:<=>622??HJGJHJJJIJJJJIJIGEJGJHJJGGJJDJJJJJJGHIGIJJGFIFJJFHJJIJGGFJFJJIJJDECBDDGFJHJEBDHHFDB>==44/-134,+,9:8?B7778D.---.//1,+*()&'+9EFFDJJJ<<:=49;JJGFGJJGJIHFJJJFFHJJDHHGJJJIHJJJJFJJAAAAGEJEHDDGIJFIJGJIFHEJIGGFEJJIJJJJHJIGJJJJGJD>@DC>;=9,)):@E@B==>JJDE=:J207*&%&+45==>ICDCFEDJBBCCFA>F:.FGEGEGFE880**('+(((&),,000../JD@?555*)**4-4+(333331.000?9IJFFJJJJJJJJJJJJFJEJJIHFHJBAD>?:83012AHEGJEJFEHG??@@J@@22112344@A@AGEB@ADFDGJJFJGDEHGC9899FJJDHFEJJGIJJJJJHEGJJJGEGA?@@IJJGJJHJJJJHFEJCFFEA@@@JJJJHGFHJFFFEHJCA3HDJB@;;><DCAGEJHJGDEFJJHJGIEGF@FIB9999:JFDEGDGEC@@BABB6199<@@@300AEFDCGFJBC@?>H941732233EJJFFC?>==CHIIEDGFJFEEDDEJEDFEJJEJDDHJHGJGIJFJ;;;JJGGJEJIJJJJHJJJHFEHFJJJJGJEJGJJJJJIJIJFFGC@:9.))/7188<?@FHFGFEDEGB2112CJA@H=CGBDIJJFHGGHJ3*)--0.*124BIEBCACADIDCDC;;;>J66868>@EFEFHFCDCFEGEHHJJJJJ?EFJCA@<;<<?:981656155533<CCCBDJIJJHJHEEIJHJGGFGDBJGGJDE>=AABCBFDECDBBBJJHGCHDEJJJJJJGJHJJJEFJDHJ21119'',8;?;<=BAJ@AAJHJE>?JJJJJJEEGFFFFHFJGECBEJGJJJJJGJJJJJJEBEEDCEFJJJJEFJGJIJJJJJJJHJJFHC@==<****?<<><<;<<??9<@;EJJJJFHJHJJJJIFJHFJEIJJHJJJJIGIGJJJJIJFB>:99:4+,5666666??A?;:<43(''00FJ@@?AJFJIEJEJHJGIJBC+JJDDFJGDEJJHDDDEJJJJJJJFEJIJJJEJHJJJGJHJDDFFIHJGJJIJGFGJJIFJHHJJHJJJJJJIJ9985877CFGDEFFJJJIJHJJJFJFJFJJGJGFFGHDBBCJJE::;;EGJGGIGGJIJJHJJJGFFHJJJJJJJFJJJJJJJJHJJHJFGFJIJJJHJJIJFFJJGD@71;C@>AEA@D>==00010013>BEIJCEJGDIEJJJABDDJJJGJJCC=>38757@AHIGGIFJHHHJJJJ2222DFGJJIJJFGJJJJJJJHJHFJGEJJJ@C@BBBFJJHHJJGHHIJEHFJJFFJHFIJEEJFHH87778,,,,.-/.++,)//-)&&&'/128FAA;98889<=AAJHIJHHFD98A?EDJJHJJJJIGJJJHGHFBAAAFJJGIEJEDFEGD?J66HGFIJIIJEJGCDEJGJJJIJEFGEJF78B=?JFHHHJFCCDJHA@?AAJ39:<CJJCBCA7555?7557@<;99>>?BCHJJJGJIGJJHJJFGHHJC>>>>EDDJJHJEGGJFJJHIADG@C3GJFGDJJJDDEHHHJJGJJGIIGA>@BJFFHHJ@??BG<<;9;@CHG@J@<>?>JEGJCIJEJFJFIIDHJIJJJJHJIHFG??<;55<8;+722668;77:114-/(
@Stanford_n8a_1_EcoRI_Ti_plug_1_BigLinear_40_75
CTACTTCCAGTCCTTCAACTGGTCATACATATGGTTCAACCAATCAGTACACATATTGAACAGAACGTCCTCGTCGTGGTGGTAGAAGGTGCTAGTATCAATCAGGTTTCCACTCCTGTCCTCAATACGTAACCGTATGCAATCTTTTCTTGTATAGGCATCATACCAGTCATCATAAATGACCGCTAAGTCTAACTGGAACAGCTTGTTTGTTGCTGCCTTGAATGCTGCCAGATTACCACTATATAAACGTCCCATCTTACTGACCCTCCCAGCTACGCTTGTGAGAGCGGTCACGCTTAGTCTTATTCAACTTGCGACCTTTGGTTGCCTCGAAGTCACGAGCATTACGGTTAGAACGTTTGGTCATCTTTTCGAAGTTACGCATACTTAAAGTCCTCTCTTAGTAATTCTTTAATTTAAATCTCTAATTAACACTTAAGGGTCTTAAAGTTAAACCTTAAGGTTCTCCTATAGTGAGTCGTATTAACCGGAAGAAGGTGAATCATAAAGGCCACTCTTGCGAATGACCTTGAGTTTGTCCCTCTATAGTGAGTCGTATTGATTTGGCGTTACGCGAACGCGAAGTCCGACTCTAAGATGTCACGGAGGTTCAAGTTACCTTTAGCCGGGAGTGCTGGCATTTTGTCCAATTGAGACTCGTGCAACTGGTCAGCGAACTGGTCGTAGAAATCAGCCAGTACATCACAAGACTCATATGTGTCAACCATAGTTTCGCGCACTGCTTTGAACAGGTTCGCAGCGTCAGCCGGAATGGTACCGAAGGAGTCGTGAATCAGTGCAAAAGATTCGATTCCGTACTTCTCGTGTGCCCACACTACAGTCTTACGAAGGTGGCTACCGTCTTGGCTGTGTACAAAGTTAGGAGCGATACCAGACTCCTGTTTGTGTGCATCAATCTCGCTATCTTTGTTGGTGTTAATGGTAGGCTGTAAGCGGAACTGACCGAGGAACATCAGGTTCAAGCGCCGTTCTGAATAGGCTTCTTGTATTCCTGCCACACAGGGAAACCATCAGGAGTTACCCAATGCACAGCGCAACGCTTGCGAAGATTCTCCAGTCTTCTTATCTTTGACCTCAGCAGCCAGCAGCTTAGCAGCAGACTTAAGCCAGTTCATTGCTTCAACCGCAGCTACCACCATCACTCACAGATTCCCAAATCAGCTTAGCCATGTATCCAGCAGCCTGATTCGGCTGAGTGAACATCAGACCCTTGCCGGAATCAATAGCTGGCTGAATGGTATCTTCCAGCACTTGTTGACGGAAGCCGAACTCTTTGGACCCGTAAGCCAGCGTCATGACTGAACGCTTAGTCACACTGCGAGTAACACCGTAAGCCAGCCATTGACCAGCCAGTGCCTTAGTGCCCAGCTTGACTTTCTCAGAGATTTCACCAGTGTTCTCATCGGTCACGGTAACTGCTTCGTTATCGGTCCCATTGATTGCGTCTGCTTGTAGAATCTCGTTGACTTTCTTAGCAACAATCCCGTAGATGTCCTGAACGGTTTCACTAGGAAGCAAGTTAACCGCGCGACCACCTACCTCATCTCGGAGCATCGGAGAAGTGCTGGATGCCAGAGCAAGACCCGTCAAACGCCAGCGGAAGGGAGCAGTTATAGCTCAGGCCGTGGTGCTGTACCCCAGCGTACTGAAGAAGCAGAACGCAAGGAAGCAACGGAACTGTTGCTCAGCCCACCAGTGTTCTCCAGTGGAGACTTAGCGCAAGCCATGATGTTCTCGTGGTTTTCCTCAATGAACTTGATGCGCTCAGGGAACGGAACCTTATCGACACCCGCACAGTTTGCACCGTGGATTTTCAGCCAGTAGTAACCTTCCTTACCGATTGGTTTACCTTTCGCCAGCGTAAGCAGTCCTTTGGTCATATCGTTACCTTGCGGGTTGAACATTGACACAGCGTAAACACGACCGCGCCAGTCCATGTTGTAAGGGAACCAATGTGGCCTTATAATTCCTCGAACTTATTGGCTTGCTCAAGCATGAACTCAAGGCTGATACGGCGAGACTTGCGAGCCTTGTCCTTGCGGTACACAGCAGCGGCAGCACGTTTCCACGCGGTGAGAGCCTCAGGATTCATGTCGATGTCTTCCGGTTTCATCGGGAGTTCTTCACGCTCAATCGCAGGGATGTCCTCGACCGGACAATGCTTCCACTTGGTGATTACGTTGGCGACCGCTAGGACTTTCTTGTTGATTTTCCATGCGGTGTTTTGCGCAATGTTAATCGCTTTGTACACCTCAGGCATGTAAACGTCTTCGTAGCGCATCAGTGCTTTCTTACTGTGAGTACGCACCAGCGCCAGAGGACGACAACCATTAGCCCAATAGCCACCACCAGTAATGCCAGTCCACGGCTCAGGAGGAACTACGCAAGGTTGGAACATCGGAGAGATGCCAGCCAGCGCACCTGCACGGGTTGCGATAGCCTCAGCGTATTCAGGTGCGAGTTCGATAGTCTCAGAGTCTTGACCTACTACGCCAGCATTTTGGCGGTGTAAGCTAACCATTCCGGTTGACTCAATGAGCATCTCGATGCAGCGTACTCCTACATGAATAGAGTCTTCCTTATGCCACGAAGACCACGCCTCGCCAGCCGAGTAGACCCTTAGAGAGCATGTCAGCCTCGACAACTTGCATAAATGCTTTCTTGTAGACGTGCCCTACGCGCTTGTTGAGTTGTTCCTCAACGTTTTTCTTGAAGTGCTTAGCTTCAAGGTCACGGATACGACCGAAGCGAGCCTCGTCCTCAATGGCCCGACCGATTGCGCTTGCTACAGCCTGAACGGTTGTATTGTCAGCACTGGTTAGGCAGACGAGAGTGGTCTTAATGGTGATGTACGCTACGGCTTCCGGCTTGATTTCTTGCAGGAACTGGAAGGCTGTCGGGCGCTTGCCGCGCTTAGCTTCACTTCCTAGAAACCAGTCGTTGATGCGTGCAATCATCTTAGGGAGTAGGGTAGTGATGAGAGGCTTGGCGGCAGCGTTATCCGCAACCTCACCAGCTTTAAGTTGACGCTCAAACATCTTGCGGAAGCGTGCTTAGCCCGTCTAAGCATGCTCAAGGCAAACTGTTCGCGAGCTAAACGCTCACCGTAATGGTCAGCCAGAGTGTTGAACGGGATAGCAGCCAGTTCGATGTCAGAGAAGTCGTTCTTAGCGATGTTAATCGTGTTCATTTAGTGCCTCTTCCAGTTAGTAAATCGTACCTATTCAGGCCACCCGCAGATGACCTGTAAGATAAGACTATCAGCCCATTAACATTGCGTCAGAGTTGCTTATCAATGTTCGAGCGTAAGACCATTAGCGATAGCCATCCGGTCAGCATTACGCCAGTGCAGCGCGATTCGTTCCTCAAGCGCCTTAAAGTCCCCAGAGAACATGTTGACCCAGAGCATAGCGTTATTGGTTCTTCCTAGTACATCTACAGCTACCTCATGGTTACGCCGTTCTTGACGTTCAGCCCATCGCCACGCAGCAAGCATTCTTTCGCGCTTAGCTTTGTGTGCTTTACGTGCCTTGCGGTTGCGACGTTTGAATCTGCGTGCCTCTAAGCGCCCCTCGTGACGTTCTTTACGGGCCTTAGCGCGGTCAATTTCTTTCTGTCGTGCGACTTATCAGGCTGTCTACTTATCCGGTTGACCCCGGTGTCGATTGGGATGGCTATTCGCCGTGTCCCTCTCGATGGCTGTAAGTATCCTATAGGTTAGACTTTAAGTCAATACTCTTTTTGATAAATTTTAAATTAATCTTTTAAGTCTCTTTAAGTTGTCTCTCCTTATAGTGAGTTGTATTAATAAAGACAATGATTAAAGGTTATCACTTTATGGCTAACAACAAGGCGTCTTTAGGTCTGGTCTTTATGTAGTGTCTTTAGGTCTGGTCTTTAGGTCTGGTCTTTATGTTTAAACTTTAAGATAGGCGTTGACTTGATGGGTCTTTAGGTGTAGGCTTTAGGTGTTGGCTTTAGGATGGACGTTAGGAGGTGACTTTAGGAGGATACTTTAGGAGACTGTAACAGATAGGGACACAGAGAGACACTCAAGGTAACACCCAAAGACAAACCCAAGGGTCATCCCCAACCCTTAGGGAACCCTCAAGGTCAACCGAAGGTTGACTTTAGGTGATTGGCTGGGCTTTAGGCATTGCCTATGGGGGAACTTTAGGTGA
+
$%&'121838449BA47CIGJIJHFIJHHJ8IFHJFJGCJJGJHJIJJJJJJJJJJIJIIJJJJJJJIHJJJJJJIJJEJJJIIIJJJJJJJHJHJCH44=;BEIFEJ8888CHFJJJJJJHJJJJJJFJHJJGJEEIGIHJJEHD772121776----.;;=EGHFFEDEGEJFJJJGJJIJJ>>>><57;;==@@@@IJJJEGJHHJJGGFJJJJDJ>?<(?AGGFJGJJIJJGIDHFJJJFJJJJJJJBB==>76,+)'()(+.2368:>:EFFGJJFFGIGJIIJJGGJIJJJJGIHHJGGJJFEJGEEJFHJJFJJIJJJIGFJJJHGJJJJJJJHIFHHJJEJJGGFGEJBAAAJEJCJIJJJGJJJJHHACAIIJJIBAABFHJJJHJGHJJIJJJJ855;;;JGFJIJJHHGGJIJIEHAC??:F@HEJJIGJJIJJIJJJHHJGJIFJJJEBJ:GJGEGDHGGJGDDFJJIJJHIEH?>>>D?;;;>F@?;;5%%&'*456:GJHDEEHJJJHJJF@DJHFGDGJEEHDIHCCEC><,*+BFFJIHHJJJJJJJHJF>==?IIJJIJJJJHHJGEEGJJJJDBEFJHJGIIJIJGHEJJFFJJFJIFJEHJFJJEJJHHJEDJFIHBCDGHJJHJHJGJ<997E;EF<;=;;:;<=ACDCDJJJJJJGIDEDHJJJIJJ@>>>CGGJJJGEJGJJJJJJDJDABC?@CJJJJJJJGJJJIFJJHJIJJIJJJIJJJJJJHJGJJIJJHJJHJDGJJJHFDAA>C@JIIIJ>EA?BDJGFJGJGICEDE8666@BCCAD==7788@@JJGEGB8777F<;;;JJFEDCDJFJJGGJHFHIJJHJJJIHHJJJJJJJJIFIFJJJJJJJJJJHJHJ@555DGGJGJJJJJJJJJJJJJJJEDFJJJIJJJHJJGFJJJJJFJIJ@>I9667GDCDEJJHJJJFJJJIFIJIHJHGJIJGJGICHFHJHFH;200/531000-+)'')'(++:>?EGIJJFJJIJGFEIJJJFJEHJJIJDIJJGJJIGFEFJJHJIFGGGHJJJJJJJJJEJHJHEDJB43&%&'**('*(&&BJIFJGJGIJJJJHIHJJJJIIJJJJIJJHJJHJIJJJJJIJJJJJE??AHJJJJJGHJJJGJDA@?<A77(((((&&'32%%%%$%%*;765453=?=BBDFBB>985:;;;JGGDGFJJJJEFDFHJD@>8778>-+**+255<A7530111GI;JHHHHHJEABCFGJJHHIIGDDEBDAHJJFJJJFEJIJHJH8;;>DEFHEGIJFHHGIHGFEJJJGEJDJJJJIJJHJJEJGJFJDEJJJIJJGF@@ACFIJJJJHBGCDJJJJJJCHGEEIJCEDDJGEIFJJJJJCCEDFJJFJBCACBJGEGJBA>@><?0''&'3?JIFJJIIFIJJHJJJJGJIJDEFFJDB7774756((((*((,&///AADGJ?FGAA5555?@DFFDDCB?=::<;;<879:2GJFH@@JFJIJJJJECEFFHFJJJJJJJJJGGJIJFFIIFIEJGFEDCFFE@@ADJGHEJBAJJDBAB+**+CEJJIHJ=<2111CF876-,0778DDED@CDIGFJG6555<C>@BACGDJHJJJFJJJJJJJJHGJJJJJJJJGFFJJJJJHJJJJJJGIIJJJJJHJFJJHHJJJJGEJ5443.21//.,,-4575665622)%%(*)%&%%%%#)*(***+.01-('&')'&&%&6867<@DECDDBCDEJEIGIIJJGHBDJFEEJGJHGIJGHJJJHJEJEDDJJJJJJJGDCDEEFCDEJJJJIIJIEHDJHEJEFFGHIGIJJFJJIGJEFJJGJJJJJJJJIIJJJJJIJGIJJJHJIJJJGJJHEFIJEJGHJJJJJJIJIJHJJHJB98888>DHIJJIFJJIHJJGJJFJJJJJJJFEHEJDCCDIJJCDCJJJJJIHEFJJHJDFEJFDJGJJGFGIJHEEHDJ=:99599790--*+*+.+*+'&$$%%%&''%$'(,.,,,-9?BEJCDCCJJIBDCGJJHEJJEIFHIJGDCAACHJFC@A=;;CJDDHIJBBC:;;<>GIHIJJJFJJJJJJJJJJJGHHHHBAJCEC>558:4456BBA@@CFDJJBCDFJDCBCFJ?>?=JCDBEJCJJIJHCJGDA@??=@AIIJD@AAAJFHJJJJJJHJIJD=<==CCAFBCCBA@6221;;2001JHJJJEEFGHJFJJJF1111@AE?JH10441331111=<52-->?==CGIHFHGJJJIJJJJJJJJIIFJCEJDJGIHEJHHGJFIGJJJGJHCDEBJGJJJHIJJJGJJGFJIGHJJJJBABBJ?=<=BEA@?A<;<BCB>/)'')4754533342111234CBEJEHDFHJHJJJJIJJGJIJIJHFCFDG;875)))*09?@<;<<<@@?@DCED?AADI44449:@55:8A@B4556>@<,,,-967866***>GJJIJJCDCCGFFJJIJJJHHFIJJJJ?>>>JCCBB:999=@@JDEEFHFHJJIJJJJGGJIFHFFGJHJJJHJICGCC6559@;;DJEJIHGCBDBCA?@@GHI>???JJJGEJHJJJGJGBC??A><<::<=8630***+:>CCGJJHBBBBIJJGJJFJEGEF>???C@B=:2,,-34:=CCHGGJ>:;IJJJFJJHJIGJGJJJJEJJJIJHJJJHJJJJHJHFJJFJJHJJJHGGJHCBCAIIJJJGJI@?:888<FHICD?=?@@>@?BGHDJD9JHJJJJHFHJHC@?IJIHJJIJGGGIJFFGFGJGHEJCBBBJHHCEFJJGEEEAAAAA'>CFFDGIJJIJJJIJJIJAAA?AHHJJJGJJJJJJEIIHFGJJJJIJJIFEFJJEGFB@CFJIIJJJJJFJFHJJCCEB?//./455----22EEGJEJJJJJJJJJJHJHJJJIHJIJDJJJJFJJHJJFJJJHFHJ??B>B;5345*%'''(9<;)&&')->>@@A@?@AJJGEJJGJ>>??GJECD:::CCCDABEGJIGFEIHBCDIJJJGJJJFJHIEHJHJJJJDB9DBBDCJIAA@?@?::B9FEJJGJIJHJJHGJJJFJJGJHJIJJJG87-+**%''')((()$#$$$$&',)'''*()(,-111/()99CCCHHJJI)))''&&''9DEJHJIFJJJFGHIDJJJCDDEBBBFJB;;::<A@ABGHGHJFJGHIFJJJGJJJJJJGJIJIJHIJJJFHJGGIHHHAAAAG????@FD6665IDCGJFHF:::<(((()))-+,,->CGJHJEFEJGHJDBDCEEJJGHHJIFIJJHJJHJJJJJJJGJFJJJIJIJJJEC8333<,+))&''')))**&'((5;>ABFIEGJJJJHHIJJJGJIIJA?@@JJJJJJJJJIIJGJIFJJ>>?>JACA?>>=BBEBJJJJJGGJJJEJIJJJIHIHHFIDFGIEJHJIJHIJIGHJJIGJJJHDJFJFJJJJGGJIGJFEHHJJJJJJHGJHJJIIJFGJJGJIJGGFHEJJJJJDJJIJF5545:ADGIJJHHGIGCBC7:::::::<<=<::<=;======@?@98J:99@=;989:<;><;9979::;876789<;:999<=8888=>><:8886766985446997678<>><:5566<;=:;:9<7767889:<>=<=><<9844443444877778:;=875257986555576787:=<=8779>((((47556688999755334476898:;8;8777788>=9765533347655579998889;>;:9998864458=>BCF=7655589<@>:99987778<AC>87878;J=8-7789:9:99?;89;9654566777:98776766677778787666678786787888:;?::7788988877756652223;>;98889:98678@976544468:;=A>:99:;==;;<=<;86778::8668@;888:9655563.**+1210043334:::<<9987:;;<=A?;9998777:<<@><;;;;<<<;::><:99889:64447==<:9:;>?=>63>??><:7778:868:=;:::<9778;;:8777:;:;@@<;=@=:::<;:::;<::9:;<>=A@?<;:;<?@A@A>;::7--,--:<;98::><2237;;:;=@9/0;<9888;95557;9988866=988:<:99::<=<>==<<=)))%$$$#$$$()+,2?CA>7778,,,0'%
@Stanford_n8a_1_EcoRI_Ti_plug_1_BigLinear_40_76
ATCATTGACCTGCTGCCATTCCTATCTGAGTTAAAGCCAAGACCCGGACAGCGTGACTCGGTAATCAGCTTTGATGTAGGCCCAGCCAATCCTGACCACTCTCCTAGTGTGAAATCAGTAGGTATCACTGGTCAGTTAACTGGTAGCCGTGCTGACATTATCATTGCGGATGACGTAAGATCCGTCTAACAGCGCAACTATGGGTGCCCGTGAGAAGCTATGGACTCTGGTTCAGGAGTTCGCTGCGTTACTTAAACCGCTGCCTTCCTCTCGCGTTATCTACCCTGGTACACCTCAGACAGAGATGACTCTCTATAAGGAACTTGAGGATAACCGTGGGTACACAACCATTATCTGGCCTGCTCTGTACCCAAGGACACGTGAAGAGAACCTCTATTACTCACAGCGTCTTGCTCCTATGTTACGCGCTGAGTACGATGAGAACCCTGAGGCACTTGCTGGGACTCCAACAGACCCAGTGCGCTTTGACCGTGATGACCTGCGCGAGCGTGAGTTGGAATACGGTAAGGCTGGCTTTACGCTACAGTTCATGCTTAACCCTAACCTTAGTGATGCCGAGAAGTACCCGCTGAGGCTTCGTGACGCTATCGTAGCGGCCTTGGTTGCCGAGAGAAGGCCCCAATGCATTACCAGTGGCTTCCGAACCGTCAGAACATCATTGAGGACCTTCCTAACGTTGGCCTTAAGGGTGATGACCTGCATACGTACCACGATTGTTCCAACAACTCAGGTCAGTACCAACAGAAGATTCTGGTCATTGACCCTAGTGGTCGCGGTAAGGACGAAACAGGTTACGCTGTGCTGTACACACTGAACGGTTACATCTACCTTATGGAAGCTGGAGGTTTCCGTGATGGCTACTCCGATAAGACCCTTGAGTTACTCGCTAAGAAGGCAAAGCAATGGGGAGTCCAGACGGTTGTCTACGAGAGTAACTTCGGTGACGGTATGTTCGGTAAGGTATTCAGTCCTATCCTTCTTAAACACCACAACTGTGCGATGGAAGAGATTCGTGCCCGTGGTATGAAAGAGATGCGTATTTGCGATACCCTTGAGCCAGTCATGCAGACTCACCGCCTTGTAATTCGTGATGAGGTCATTAGGGCCGACTACCAGTCCGCTCGTGACGTAGACGGTAAGCATGACGTTAAGTACTCGTTGTTCTACCAGATGACCCGTATCACTCGTGAGAAAGGCGCTCTGGCTCATGATGACCGATTGGATGCCCTTGCGTTAGGCATTGAGTATCTCCGTGAGTCCATGCAGTTGGATTCCGTTAAGGTCGAGGGTGAAGTACTTGCTGACTTCCTTGAGGAACACATGATGCGTCCTACGGTTGCTGCTACGCATATCATTGAGATGTCTGTGGGAGGAGTTGATGTGTACTCTGAGGACGATGAGGGTTACGGTACCGTCTTTCATTGAGTGGTGATTTATGCATTAGGACTGCATAGGGATGCACTATAGACCACGGATGGTCAGTTCTTTAAGTTACTGAAAAGACACGATAAATTAATACAACTAGCTATAGGGAGAGGAGGACGAAAGGTTACTATATAGATACTGAATGAATACTTATAGAGTGCATAAAGTATCTAGTAATGGTGTACCTAGAGTGACCTCTAAGAATGGTGATTATATTGTATTAGTATCACCTTAACTTAAGGACCAACATAAAGGGAGGAGACTCATGTTCCGCTTATTGTTGAACCTACTGCGGCATAGAGTCACCTACCGATTTCTTGTGGTACTTTGTGCTGCCCTTGGGTACGCATCTCTTACTGGAGACCTCAGTTCACTGGAGTCTGTAGTTTTGCTCTATACTCACTTGTAGCGATTAGGGTCTTCCTCGACCGACTGATGGCTCACCGAGGGATTCAGCGGTATGATTGCATCACACCACTTCATCCCTATAGAGTCAAGTCCTAAGGTATACCCATAAAGAGCCTCTAATGGTCTATCCTAAGGTCTATCCTTAAAGATAGGCCATCCTATCAGTGTCACCTAAAGAGGGTCTTAGAGAGGGCCTATGGAGTTCCTATAGGGTCCTTTAAAATATACCATAAAAATCTGAGTGACTATCTCACAGTGTACGGACCTAAAGTTCCCCCATCAGGGGATTCTAAAGCCCAGCCAATCACCTAAAGTCAACCTTCGGTTGACCTTGAGGGTTCCCTAAGGGTTGGGGATGACCCTTTGGGTTTGTCTTTGGGTGTTACCTTGAGTGTCTAC
+
CCCCCFEJGEHJJJJJJJJJJJJJJJJJIIJGEJJDIGHDEGIGHGJHEFGGGJFJJGIGEFFJJIJJEFEIEEFJI>=>@DF<93,*))*=>223DFFJIFGGHBCDDJJGIIJJJJGFGJJJGJJFJHIHJJHHJJJEGGCB32+***0BHDC@??ABJIJGFGJEE<887545&%&(('/11;GFFIDEFEJJJHJGFHJHJJJGJJJIFGDJJJJGJJJJFEJJJGIFCECJDGIGGHIJHJJJIJGHHDJIJJJJJGJIGJIJGEJBGGIJJGHCA>8;'/'(HJJIIJGGJJHGJFHJJHJJHGGJJJGFJHGJJIGJJJJJJJJJJJJJIIGEGIJFJJHJEIGJGEJJFJJJFJJJJGJJDA@EDDCDHF==<;A?A3BJ>A?@A=@;;</////GFIJEHHJJEJJFJHGJFGIGGGFJJJBDDDJJA?@9::CBA@FJJJFFJJGJGJJF<=<JHGJJFGJHJJJECHGJJJHJJIJJDJJJHHJGJJJJJJGJHGFEEFJ=>:<85866=DEDIFJGJFHHGH/..GFJBBCC@EEJJIJGJFFJHIIJJJJJGIJJDHJJJGJIJGEJIJJJJJJGDDDDFHD;A>::=>EIFJHHHEJJIJEGGJE?>&%$&&&''((,549GJIJJHFDEDJIHG?JIJGJJIJJHEC@A@CJACAAEHGHJJJJJJIGGHCB@HJGGCJJJJJJJJEJJJDCCGJJJJJJFJJJJFHJJJGGFHJJHCFJHJJJJJJGJEDFJJIFFIIHJJJJIHJGJJJJJIJIJJIJJJGGJJJJJJI::::;FC@??BHGJJJJJCCCJIJFJJJFJFEIHHJJHJEGJIJJIJHFHHDECCDD<=<<(&&&8/1;>CECCB>>BA???=45-,,.711110.-,.122>>89B@?CJ9888?><<<<CCDHIHJFIJEHHGJ@@@>AAJIJJJIJJGFEFIFJFCAAFA@?@CJ??>?G:998DA><<<@ACA<5454874569<<::@ABAABFJEJIJEGFJJJHGJGJJJEJJJIJJGGJJJJIJJFJFJFJGJIECFEHIIJCBHJJGJJJJJJFJJJJJGACBDFFJEI<>>?JGJJIJIJHJFFGGJGJECCCEJJJIJFGDDCFJJJHIJG?/..-,,-A?6566>>:8;CA@?JIJFJJJIJIEIJJGJJJJJIJJBFGHJJIJGJEJDIIJJJJJGHJIJJGJJGJJJIDCBAHFADBBJIHJIHFGIFJFJJJGJHGH5555A8787:99<CCCGGIIHJJHIJIJGJJJJGECB@A?@@>;6083/0;9:4@CEAAGE===>EC?<<?DFFJFCA@?BB?JJEJJGC@?>?EEEEDD=JCC@BDGJIGFJIFGDEFJDEEFGHJFDJJD////@88888?>?989;===BDJHEJHCGBCCIJJEFJE14336322246655433///034675410--,,+)&&**,-+.332111233201133323310///001243.../564333531/-)***11///1221.---33467532122245555644443-,+,12340/,('%&(+*****,++.465:422321-,++1433332210160001112544311001212210/../0110('''*(&&&&'(,,.2244232243100023556754323344455433222/0011122210..//6552222333444344542///04433222244332441221///03123///.334222263/../..--0011373220.--.354654531101275543456778800521.+,+,0155433456520113555322256553210124)(((/656311/-,,.13333300/.+**+.0133322341/*(()'''(62110344441&&&,.1//2262----00/...0/-.-.143222///121561.--.0012232223433311/.//55.--.12-**+.01122222111232323422211---60/0/00///13333322/---.410016511--0./01//.,,++002433200/022011363.../41234:71...0''&&..///2654455433344210021265444,*)&(,2444441///39:7.)'&&))+++.(''(24456631.)((,-0354434223466593..-.33432500444/102991114633238:610//1370('''))))*44588433310../0.''))*+.-*'
@Stanford_n8a_1_EcoRI_Ti_plug_1_BigLinear_40_77
ATTACTTCTTGTTGTTCGACTTGACGACGATAGTTGGCATCTGTGATACGGTGGCTTCATAGCTTTAATCATCTCGCTACGGTCCGCAAAGCCTTCACGCTTGGTAGCCTGAGGTTTAGCCGGAATAGCACGATTAGTCACACTACGAGTTGGCTTACGACCGAACGCCTTAGCGCGAGACTCACCAGCCAAGTTGATGATAGCCTTAACGGTCGCTAAGTCACGACTGGTCAACGCATTATCCAGCGACTGTGCAGCCTCAGGGTTGTGCGTCTCAAGGTGGTTATACAGTGCATCAAAACGTTCACGACCACCAGCGTACTCAATGACACTGTTTACGTACTACTACACCAGAGCTTCTTGACCACGGATATACGAGTCAATGAAAAACCTTCGTGTCACCGATTTCAGCCAGCTTAGCGTAGGACTCAGGCGGACAACTACGTTCTCGTACTCACGCTGGATAGCCTCAATGGTCTCGACACTCATGCCACGCTCAGCAGCAATGTTAATCATCTCTTGGAAGCCCTCTTCGTGCTCACCAAGTTGTTCAGAGGCAGCTACCAGTTCTTCTGGAGTCTCGCCGTGGGGTAAACTCTTCGGAACCTTCGGTGCCCTCAACGCCTTCTTCTCCCATGTCCACGTCGGTAGGCTCGAGCCATCACCGATACGAACCTGAATGCGGCCTTCGTCATCCTCTTGACCGGACGGGATAGAGTTGTCATACAGGTCACGTTCTGTTTCCACTTCGTCTGACGCTAACTCGATTGCATCATCGCCATCACGGGCAGCAACATCAAGAGCCAGCATGTTCTGCTCATGTTCCTCAACGGAACCGCCCAGACATAGCAGCGGAGTTCACGCCAAAAGATGCATATACGTCTGCATTAGATTCAGCCATTATTATTGTCTCTTAAAGTTGAACTACAGGAAGACCGAGGACTCCAACCTCTTGTAGATCGCTCATTTCAAAGATGAGGTCTCCCTATAGTAGAGTCGTATTAAATTCCCGGCTGTAAACCTACGGAATCAGCGGCAGCAGCCATAGCCTCAGGTGAAGCTGTAGCTTGTGCAGCCATACCTTGAGCCAGCGCAGCAGCACCATTATCCATACCCATTTGCATAGACTGTTGGGCCATCTTCTGTTGCTTCTGTTCTTCGGGTGAGTTGAATTCCAGAAGTGTTGCGATTCCAATGCTGGCTGGCAATTGACAGCTTGATTCATCGCAAGGTTAATATCAGGGTCGTCCCGCATAGGTGCCAGTGCAGCCCACGCAGTGACACACCGCTCCAGCTTATCAAGGTCTTGTCCTCGACCAATTGCTTCCAGACCTGTACTAATGGCTGGCTCTACGGCTTCCTTAGGTAACTCCTGGGATCTGTTGCGTGGCTTGTAGTTGCTTCAAGAGCACTCGTACCAGAGGCAATTGTAATTCTTGAGAAAGGATAGAGTAGACACCACCTAAAGTATCTTCAAGTTCAGAAGCTACATACCGAATCTCTTCGGCGGTCACACGTTCACCTGTACGCTGAACCGCAGAGTTCAACATAAAGGCAAACGAAAGGCGAGCCTCGATAGCGTCACTTACGGCTTTAGCTACAGTAAAGTCTGCTTGCTTCTCCAGTTGGAGGAACGAGATGTCTTCTGGACGACCAGTAACGAAGTCACCAGTCTGAGCTTTGGTCAGTCGGCGTGGCTGGGTGATACCAGCAGGGATTCACTAAGCCGATAACCTAGAGCTAATCATGGACATCTTGACGATAGCCTCTTGGAGATTTCCAAGGGACCGTAAGTCACCTAAGTATTCCTCAATGTACGAACGACCGTAGGATTCACCATCTAGTCTGACCATCCGAATCGGGATGTATGGGCAAGCCTCTTTAGGATAAGTCCATGGAGCCTTGGACTTCCATACCCTCGACCTCTTCGTATCGGAGGTATTCACCTGAGTCCTCATCCAGATAGATGTGAGTGTACACGTCGATTGTCTCATCAGCTTCTTCTCACCACTGACCTTCTTACAGCCTTCAGGATGTCTCCTCGGGAGAGCACCAAAAGCTATCTGGTCACGAGTCACCATTTGCAGAACGTTGCCGAATGCGTCTCGTTGGACCACATAAGAAGACAATCGGTACAGCTTCATGGGATTATAGTTTGACCCTTCCGGTTCCAGTAGGTCGCAGACGTTCCAGCTACGACTAACTGTTTGAGAGCCTCAAAGAGAGTCACGCGGTAACTGTTAGACTCAATGTAGTTCATGATGATACGCTCTACCATCGAGAGGCCCTCATCGACCTTAGCGAGTCCATCGGGGTCGCTCGGTAACTGCTTTGCTTCATATTCAGATATAGTAAGTCGCATCCAAGTCTGCATAGGGAATAGAGCCAGCATGAGCTTAGAGGCTAGATTGTTCAGACCACGAGCGCCCACGGCTTCCACGGAGTTTGATAATTGTGCGAGGCGTTATCGGAGTCCTTAGGAACAATGATGGGATGGTATGTTGAGACGAATGCTGAGCGCGTGTCTCATAGGGAGCACGGTCGTTCTTTAAACGCTCATAGACAGACTTTGCGCCATCCTCCGCAAGTCCTGTTCGTTTCTCAGCCATTAAATGTGTCTCCATGTCTTACGCTGTAGTATTCGCGTTATGGTTGATTGACTGACTCCATACAGTTCTCCTAAGGAGCGGTGGCTTAAGGTTGATGAGCGTATAGCGAGAACGTCTGACTCTGTAAGTTTCTTGCTTAGTTCCTCTCCTTTAGCCTGTCTACCTTGGTAACCATGTTCCTCGGAATTATCCTTTGGAGTTCCAAGCGTAAGGTGCTTTATGTTATAGCACCTAGGGTTATCGCAGATATGCATCACCACAATTCCTGTTGGAACTGGACCATATGTCTCCTCATAGATGTGCCTATGTGGAGTCACAAGTTTACCATTAACCCACTTACGACCATAACCCTTAGAGTTGACACCTCCGGTCCATTCAATGCAGTCTTCCACGATAACCTCCTGATTAAATGTGATACCGCCACCGGAGCTACGGGCTACACTCAAGGATTTCTTACCGCCAGCACGAGCTTTCTTGCGTCCGCTTTCTGTCTGTGCTTCGTCCTCAGTGGAAACCTCTTTCTGGGTCCATTAATCTGTGCGGCAGCTTGTGGTACTTCCACATACTGTGCCTTTCACCAGTACCACCAGCCAGACCAGCTAGACCGCCAGCAACCTGTTAACCGGACGAGCCCCTTCCTTAACGACTTTCTTAACGGACTTGGTGACTTTCTTCACGGCCTTCTTAACTTTCTTGCATAACTTATACCTCCTTGAGAGTCTACACGCATTGTCTCGCCTTTCATGCTTACAACGAGACACCCAATCGCAATCGTGGAGTTCCGCAAGGTACTTAAAGCGTTTCGCTAGGAATCGCTGTAAGCCCTTAGAGTCTGCCTCAGGATTAATGACAACGGACGTTACATCCAGAATGTCTCCTTTGTGGTGAATGTCACAGCTTACGCACCACGCGAAGTACGCTACATGTTTTCCGGTAGAGTCCAGAATGTACTCTTCACGGCAACCAGACATGTCCATCACTTCGTCTACGTAGAGGCTGTAGCCCACAAAGTGTCCTTCGAATCCTTTAGGCAACCCAAGGTGTTTGCACAGTCCACCGGATTGCACGGAAGCGACTCTTGGCCTCACACATGTGAACTCAGACATCACTTCTTACCTCCAAATGCGGACTTACGGTGGAAGATTTCATACGAGCGGAGCCATTGCCGCTGGCTTTAGACTTCGCTACGGAATCATCACGTTCGACCTAAGACTTGCCTTTGCGTCCAGACACTTCGGTGCCCTCGGTATCCGTCTCATCAGAAGACCCACCGAACTCCACGCTTGACACTTCTGGGTCAGAGGCGCTGGCTCAACGGCTCGAATCTGATTGGTATCCATCTTCGGAGTTTTAATTTTCGGTGAGAAACACATAGTGTCAATCCTCCCCATCATCTCTTAGTTGTTCCTTGCGTAACTCAATCTCGTCAATGACGTTAGAGGCATACTGTAGGCCCTGAATGAAACCCAAGATGTGGGCCTCACTACAACCATTAGCACGCATAAGTCCTATATGACCAGACGCTTCGAGGTACGCATAGTTGAATCGAACCTGTCATACTCAGCGGTTGCACGAGGTACATCTGGAATATCGTTAGGGTTCTTAAGTAATTGGTTGATAGGCGTTAACGTGATTAAAGATTCCTCTTAGAGTTAAATCTTAAAGTAATAATCGTAAAGGCCCCTATCTCCCTATAGTGAGTCGTATTAATTTAGGGACCTTGAGTTTATAAGTTAGTAGTGTAACGACTTGATTATTCTGGCTAAGTCCCAAAGGCCCCACGAAATGAGGCACACTCCGAGAACACAAAGACCCAGACCAATATACGCTACGGTCTCCACAGGTAAATCTCCTTGTCAATAAAGTTGTACTCGTTGAACCGTAGGATTCGAGCCATTTGGCCCTGCTTGATAATATCCTCTTCGGTCATACCAGCCTTCGCGCCAATGGACTTAATGCAGTCCCAAAGCGTCTCATGAGGCTCAGGGTCGCGTTTGACCCATTACATGAACCTCTTGGCCTTTGTTCTTACCGGACTTAAGCACAGACGTTTTAGGCTCGGTTATGAACGGGTTATTCAAGAAGTCCTCGGCGGTATCACCCCATCCAGCAATCCCTGAGTAACCATCAGTGATGTCACCCTTGATGGTCTGGAAGAGGTGCCACCAGTCAGCGGACTACTCAGTATGAGTCAGGATGTTACCAGTGGTACACCACAGGAAGTCACAGTTAGGGATGGTCTTAAAGTCCTTATCGCAAGAGATGATTACAGCCTTACGAGCACCGAAGGCGAGACTGGATTGGAAGCAATAACTCCCATAACGTCATCACCCTCAAGCATAGGCTCACGGATGCAATAGAACTCTTCGCGCTCAAAGAGAGCATCAAGGAACTCAAAGTACCCTACAGGTTTCTTCACGGCCTTACGGTTAGCCTTATAGTTGGGTCAACCAGTTCTTTACGCCAGTTAACGCTCTCGGTGAACGCAAGGACAATTGGAGCACCTGCCCAAGCCTTCTTACGGGTCTCGTAGGACTTAATGGAATCCTCAAGAATCTGACGGGCCTTAGCGTGGTCACAGCATCGGTGCCAAATCTCTTCCTCCCAAGAGGCATCAAACTCAGCAGCACTCATAGCTTGGAAGACCAGCCAGTCGCCGTCCATCACAAGGATACCCTTGTCGTCGCAGCCTTCACGTAACTCATAGAATTGTTTAAGGTCAAGAAGTGCCATTAAGTTTCTCCTCTAGTTCCGCTACGTATTCGTCAGCTTCCATTAGTTGATTCTTAAGGCTATCGTTCTCACGTTCCAGAGAGTCGATGTAGCCCTGTATATAGTTCCACACATCGCGTGGAATAGTCACAAGGTCACGAGACATTAGACACATCCTCCCATTCGTTTCAGAAAGCGAGTACCGGAAGCAGTGATTTCCCAAGCGCCACCGTTACGTCCACTAGTAGTCAGGCACGAGATGTGGCCCACGGGAAGCGGCCTCCGCTACGAGGCTCGCATTGTTCCGTACATAGTTGGACTGGAAAGTCTTAGGCAACTTTTAGTTCTTGCAGCACTTTCAGGTAGTCAGACATCAGAACACCTCCCGTACTGTTGCAGGAGATTGTTTGAAAGAGTCCTTATCTGCATACTCTTCGTGCATGTCCTTAATGGCCTCACGAAATGATGTACGTACTACGAATGTCATCAATCCTTCCATACCGTGTGTCAGGAACTGGACAATCATTTCCTTCTGTTTACCATTGGGGACAATCGCACCTGAGCCGACCTGCTTACATCGATGCAGCATATCTTCTTCTAGATTATCGGAACGTCAGACGACATCTTTGCGGTAACGTCGAAGGACACTTTAAATTTCTTTGTCATAGCCATAATAATTTCTCCTATAGTTTTATGCCTTTGTTTCTCTTGCCGACACACATGGATGTCTTACCTTTTACTTCGTCCCATGTGAAAATAAGCACATCTTCGTCAACCACAACCGCAAGAATGTCAAAGTCTCCATCCTTATATTCGGACCTACCGCATCCACCTAGCCTAACCTGCTTGGCATCTCCTGTGTTGGTTTGAACCGTTGTGGCTGTTTTTAACCTGAACCTTACTAAATTTACCATCCTTACATACAACCAAGTCCTCTTTACTCTGAGTCAGCATAGGGTAATAGACAGTGTACCCAGCTTTGGTAAATTTGTAGGCTACTAGCATTTCAGAAGCAGCACCTGTTAAGTGTCTTTCGTTCATGAGTAGCCTCCTGTATCAGTGGCAAATCGCCCAATTAGGACCCATCTTACCTTCGGTATCCAGAAGACACCGGAAGTTCCAGTGGTCTCCAACCCAGCGCATCGCTTCTTGTGCGGTCTCAATGACCACCTGAGCAATCTCTTCGGTACGGCAGCCTACTTGGATTTCATCATGTACCCATGATGTACGCAAAGTCCCCATCCCAGCCATGCTTCAAGCCTTTCTCTACGAGCATCTCTTCGGTCTTGATAATCCACAGTTTGCAGATGAGAGCACCAGCAGATTGCAGTAGGGTATTCAAGGCAGCGTGAGGACTACGAACGTGTACCTTATGACCATCCAGACCTTTAATCCAGCGGCGTTTCCACTTGACTTGTTGCTCACCAGCTACCCATTGAGAGGACTCGACAAGTGTCTGTTGGATAGACTCGCGGAGTGCTGCAATCGCGGGGGTGTTCTCAAGGAATTTCTTCTTGAGTTCCTTACCGCGCTCTTTACCAGCACCAACAATCTGTCCAATCTTCTCATCACCAGCACCATAGAGGAACCCATAGATGAACGTCTTAGCGTTATCTCGGTAGGTAGTTCAGCAGCTATCTGGTTCTTAGTGTGGATGTCGCCGTTAAGAATCTCGTGAGCGTACTCGCCGTTATCAAAGCGAGCCATGAAGTGAGCCAAGCAGCGTAGCTCAAGACCGGATGCGTCGATGCCAGCCTGAACCCAAGGCTTACCAGTTATCCATCCAAATGGTGCTCAGCGCCAAAAGCAGCGCGACACTGCTCTCCATCAAGGAGAACGTACACCCGGAATTTGCGCAAGGTTTGGGAACGCATGGGTCGCACGACCCGTAACTGCTCCATTAGGTCACCGACCCATGAATCTTACCATCCTCAGCAACATAACGAAGCCATGCTTTGTCTCCCTCAGCAGACTGTCCGATTCGCTTCTGAATCATCAAGTACTCTTTAATGAGGTCGATAGCGGCTTGCTTCTCAGGGTCATCTACACGTACTCCTTCGAGTACCTCATCGTCCACCACAGGAGCACCCTTATCGGTGTACTTGGTCGGGAACCACCCAGCCTCTTGGAGTTTCTTCTGAATGTGGTCACGAGACGAAGGGTTAAACACAACATGTTCAACTGGGGTGTAAGGAGCACCAGCAACGTACTCGCGGGTATCAAGTTCGCAAGGCTCACGGCCTTCTCGCTGTGCCTTGTTCTTAGGCTTCTTAAAGATACCACCAACTTTAGGTGTCTTAATGCGAGGGTATTTAGGTAGTGGCTTACCTGTTCGCGGATGGCAGAACATCTCAGTGCCACCTTTAGGCTGATACCACGAGCCGAACGTTTCGGTCAATTTACGGAGCAACTCAGAGCGGCGAGCAGCTAACTCTACGTACAACTCTTCGATTGCTTTTGTGTCAAACGGGAACCCGTTGCGCTCTTGTTTAGCGAGCAGCCATGCAGCACGATGTTCAATGTCAACGGCCTCAAGGGATTCTGACCAGAACGTAGTGTATCCTACGTCCGTAAAGTCAATCTCAGGAGGGAAGTAATGTTTGTCAGAGAGTAGCTTCTCAAGGAGAGCTTTAGTTACCACAACGTCCTGAACGTTATAGTCCATCATCTCTTCGTTGAAGTTCCACCACTCCATTCCGTCAACGTATTCTTCACCCTGTTCTTCAAGCATACGCTTAAAGTCGTCTTTGTATTCACCCTTCATCTCGCCTAAGCGATAACCCCACGCCTCCAAAGCGTGAGACCCCAAAGCGTTTTCCGGCAACTTGCCGGAACGCAGAAGACCCATATCGGTGTCCTTGAGGTTGGAATGAATCAAACGTGACAACACAAGGGTGTCAATACAGTTCTCACGAGGAAGGTGGAACTCTCGGTTCAATTGCAACTTTGCCAGTTTGGTCAATGCAGGAACGTCATACTTGTGACCGTTGTGGAACACAATAAGACCGCCTCGTGCAACCTCGGCTTCCAGCACATCCAGATACGCACCGAAGTCACTCGGACGGTAGCTTACGTACTCAGCGGTGGAGTAGTCGTAGATAACCCCGCAGTGGAACTTAGTGACGCTCTCTAAGAGGGCGTTAGCTTCGATGTCAGAAACGATCATATTGATTTCTCCTATTGATTATCGTGACTTAACAATCTCTTCATATGAAACAACTGTCAAGAAACCTGTGTGAATCATGTTGGTCTTATCGGCAACGATTCACCGCGTGGAGTAACACCTGTGATGTATGACACTTGTGCATATTTGCCACTAACTGAGCGGACGTAGCCGTATCCACCAACAACTCCCATGTCAACCTTAACCCAATCACCAGCCTTGATGTGGGTCATAGTGTCCTTATCGAACACCTTATGACTCAGCTTGGTAACTTCTGGTTTCTTCCAGCCAGTCTGTCTTGTCCAAGTCCAGCCTAAGTTCTTCAAGATGTGAACAGCGGACGTTGTTAGCTTCATGGTACTTAACGTCCTCCAGTTCAGCTTCCAGTTTAGCGATTTCTGCTTGGATAACTTTAGGGTCACGCATGGTAATATCTCCTATAGTGAGTCGAATAGTATTCATGAAGGCCACCACTTTGGCGACCTTGAGGATACCACTCTTCATTATCAATCTTGTCGAGGATAGCCATAGCTTCATTGACGCGACCAGCTTCATGAATTGCTGTCACGGCAGCTTTGGTAAGCGCATTGACCAGACGCAGTGCTTGCTCATCTGTCAACGTCATACGCTGAGTGTGATTCTTAGAGGACTTAGAGTCCTTCCAGCGGTAAACCATAGTCGCCTTACCGTTGCGAACGTTGATGTGGACTCGACGGTTCCACTGGTCAGCTGTATCGGATAGACGGATAGTTTCAGCTACGTTAGACATAATGGTTTCTCCTGTTTGATTACTCAAAGAATTTGGAAAGCTGTTGAGCTTGGTTTGCCACACGGGCAGCCTCGGTAACTTTAGTGGATGCACTGTCAGCCAGTTGGTTGGAGCGAATCGCCAGAGCGCGTGACTGTGTGGCCTCTTTACGAGCCTCATCGTTCAGTCGCTTGGCTTCCACGTTGTACATACGAACCAGCAGTTGGCCTAACTTCTTAATCAGTTTGAACATGGTGTGTCTCCTTTAGTGAGTCGTATTAGAATGGGACTCTCCAGCGAAACTTCTCGTAGTCGTCTGGAAAGTCATCAAGAGCCTGTCAGAAGTCAGTGTCGTTGGACCAGTCTGTTGACTCTGAGTGTGACTCTTCTTCCCCTGAGTAACTTGATGGTTCAAGCCATCCGGTTTCCTTGTTGTATTCCATGTAGCCAGCGATACCAGTATCACCAGTAAAGCGGCACTTGAGAATACGAACGAGGACAAGGTTAGGCATATCGCCTTGCTGATTACGCTCAAGGGCAATAATAGTATCAGATAGTTGGCGTAGTGCGCCAGAACCACGTAGGTCAGTAATAGAAACGGGGCGACCTTCCTCATGTGCTTTACCTTTGTCTGGGTTCTTAAGGTGACAAATTACGACCAGCACCACCCCAGTTGACTTAGCGAACCCTTTGAGCTTGGTCATCAGGTTGTCAATCATCTTACGCTCATCGGATTCACCAGAAGCGGATACGACGAGATTGAGATGTGGTCTAGAATGATTACGTCACAGCCCAAGCCTGAGCGCATGTAGGCCAGCTTAGCGAGCAGTCTATCCGTCTCAGCCTCGGCGAATGAGTCATATAGATGGAACGTATCGTTGCCGAACAGTTCATCGAACCATTGGTCGAACTTACCGTTCTCAATAATCTCTCTCTTTAGTCGTCGGATTGTCTCAGTCGGACACGGTTGTGTAGACCTATAAGGTCCTCAGCGGTCTCCTCAACGGACTCCTCAAGCATCGCTAAGCCTACCTTCTTGCCCATCGCTGTGCCCCATTGTAGAGCTTGTTGACGGACGAACGTTGACTTACCCATACCGGAACCGGAAGTGACCATAATGACTTCACCACCACGGGCACCTAAGGTCTTATCGTTGATACCAGTGCAGCTGATATGAAAAGTAAACCTACTGATTCCTCGGACGATAGGTGCTCACGGATTCGTTCACGTAACAGAAAAAAGCCAGACCACACCATCAGGAATCCAAGGACCAGCATTCCACACTTGCTCCATGATTTCACGGTCGTGACCATTTAGGTGACACTCGTTTGCATCCTTACACGGAAGAACTGCCACTCGTACCTTACCAGCAGGTAGAACCTGTGCAGCCTCTTCGACTGCTTTGCGCCCTGCTTCGTCCATATCGAACATTAAGATAATCTGTTCGAACTGGTCAAAGTATTCGTAGTTGGCAGCGCATGTCTTCTTAGCGGCAGAGGCACCGTGACCCAACGACACTACAGGATACTTACAGTCTTGAAGTTCCATCACGGTAAGCATGTCGATTTCACCTTCTGTAACGACAATCTTCTTACCACCATTCCACAAGTGCTTCCCGAACAGAGCGTCACTCTTGTGACTACCAGTGGTCTTAAAGTTCTTATCTTTATCTCGAACCTTCTGACTCACAATGTTGCCGTTATTGGTCCCGATAGTCAGCCACTTGGTACATCACACCGTCTACTTTGGCAATCCAGTAGCCAGCCTTCTGACAGGTTTCCTTGGAGATTCCTCTCGCAGTTAACGCGGAGTAGCGTCCATTCGATTCCCCGAATTTCCACACGTTGTAAGTCATTGGTTTACCTCCTGAGGGTTTCCGTTTTGAAGCCCTCTCTTTAGTGTCTTCATTACCAGCAGTCCACTTCTCGCATACGTTGCTGACAACGTGTGTCCGTCAGAGAACAGCGAGTTCCCATCACTACTCCCACAGTTGTCACAAGGAATGTGGTAAAGAAATACACTATCGGAATCGTGCAAATTGTCCATGCAATTCCCTCCTAGTTCTATAAATCCACGCAACGACTTCCAATAGATCTCTACTACGAAAGTTATGCTGTTTACCCTCAGCTGTTACAGTGCCTCTCCACATCTCCCTTTTCCTTGCTCCAACTCAGTCCCTTTAGTCCTGAGGTATTGCTCTTTGGAGTCTTCATGTTCCATGAGTTTTCTTTTGGGAGAGCCAGACGGAGATTGTCTAAGGCGTCGTTGAGTGGATTGCCGTCAATGTGGTCTATATAATAACCTTTTGGTATAGGCCCATTGGCTGCCTCCCACACTTGGATATGCCTCCTCGGAGCCTTATAGAATTGTTTATAAGACTTGCGCATTATTTGACCTCCAATGCGAACAAAGGGAAACCGCTGTGGTCTCCCTTTAGTGAGTTCAATTAATTATCCACGGTCAGAAGTGACCAGTTCGTTCTTCTCCCACCAACGCTTAAGGTCGAACGAAGGGCAAGCCTTCGGCGCCACCTCATGATGGGCGCGAAGCACAGCGCCTTCGTACTTAGCCAGCAGTGTGACAAGCAGTGAGCGAAGGGATTGCATTTGGGCTGGCGTAAAGTTAGCGTCGAACTTACCTTTATCGTCGATACCACCAACAAGGCAGACGCCGATAGAGTTGTGGTTGTAACCCTTAGCGTGAGAGCCTACAGCCATCTCATCTCGTCCTGCCTCCACAGTACCGTCTCGCTTGATGATAAAGTGGTATCCCACATCGAGCCAACCCTGCTCTTTGTGCCACTGGCGAATCTCACGGACACCAACATTCTGACTTGGCTTGGTAGCCGAGCAGTGAACAAAGATTGCGTCAGTAGATTCACGTTGTTTAAACTGTACACGAGCCATTATTTCTTTCCTCCTTTCCTTTTTAATCTATCAAAGGGGACCTCCTTCTTGGGTTCCTTTATCCACTCAGCAGGTATCAGTTTATCAGCGAACTTAATACCATGCTTTTCGCAGGACTACTCTCCATAAGACGTTGGAGAACCTTTGTATAACTTAGTACGTGAGCTTGAGAAGACAATACGGATGTCTAGCTCGGGGTGCTGCTCCCTAATTAATAAGTGCTTCTTTCTATCATCGCTTTCCCACAGACCCTTTGTCTCGAACGAATATACCGTTTGGAAGTAAGAAGTCTGGAGTGTAAGTGTGATTGCTCGCCGGAATTACATAAGGCACTTTCCACTCTTCATACTCGAATTTAATACCTTTTGATTCCAACTGCTTTGAAACCTTGTCCTCTAGGCCAGAGCGAAACGCTCCAACCTTTCGGATTCCTTTAGCGCCGTAACCTGCCATGTCGCCTCCCTTTGCGTATATCACAAATAGTCTGTTGGGAGACACCATAGGTGCGAGCTAAGGATACATTGGACTCGCTGGACTCCATGATTGCCATTACGTCTTCGTCTGAAAGTTTATACCCCTTGTGTGAGCGACCCTTATTTACCATGTCAGTGGAGTTCTCTTTTGGAGTTCCTATGGATAGGTGTTCAGGGTTACAACATAATGGATTATCACAGGAGTGCAGGACGGTAGAACCTTTCGGAGCATTAGACATTACGCGATGACAGTAGACAACCTTTCCGGTATTGCTGCACCACACCTGCCCGTACCCTTTATTGTTCGTAGCGCCCTGCCACTCCCAACACCCAGAGGAAGTCACCTTGATTCGCTCAAGGATTTTCTCCCGCAGTTCCACTTAGAAGTCTCCGTCTTCGTCTGCTTCCTCGGACTCTTCGTCGTCTTCGTCCCAGCTTTCTTCGTCGCGTGGTTTGCTCGCTTTGGCAGAACCAGAGGCAACATAGCCGTTCTCTTCAACTTCATAGACCAATCGTCTTCACCGCCACCAAAGGTAGCCAGTTCGACCAGCATCACGGATTCCAGTTGCAGCTTAACGCTCGCACCTACAGCAGTGTTCCACTTGTATGGAACCAGAGAATATTTAACTTTA
+
0/4843-*))%%&&)1++46>JDIGHJJJGJDBCB?>AAE))))''*+1&%&'$$$%$&?99@?CJGJGHIECBD>???@99;@IJJHJHJHJJJJAAABJB9;EGJHJJFFJDDHCCJEJCJFHFF@?EB33//0/34>@JDGEDGEDDD79:EJJJ@?@DDDGFHJFFJDJJJJJJEDDJIJEFFHGJJJJHIJGJJJJHHJJJJIJJJJJIGGJJJJIIJJFFEJIJGI-,,-JFDHGIJJGIEJJIJJJJJGFJIH?>BHJIJJIJ:8989FBGCJGHJHJJI====DFGDA@@GEJJGHJHIHJIIJJJJJJGHIHHJ5333HCJGGFCDC=9624..-&&&%%%%49:CJIGJHJHDJJJJIJJJJJJHI@@@A?432.-)152(((3**125*)**),,,0++*),(*''533;@CBDDGIFE2-,,**)*,,,+()*+458+-.9=EEIHJJJGHJEGEJIJFDDHFJHJJFJIHIJIIFJJFJJJHEEHFJJA??>??<=<+**+652344A?@BGJIJJJJ@><=?JBAAAFDA@@A@C''''566IJFEGHJJGFGFJIJIJHGECFFFH:74-++,<=AB111361-*'(,*-,-.3+,:8>FDHGC>>??DCDJGGJJHHI?;CBCGJDI<;+))*----.,*))+.-12...)***)(((*/.-,,84334;646+)))&'7;A>?>77862.--+,+,,*)*,049ABCBCE<AC>6666@AACA;<865--/09899?CEEDDE><<<@////BCABJHJJHHJHGJGGBDDDCBBBFD-0/112689=;;<FFEDE9D?8888GGED;?21-,,(())/6+++(%&&'()&&&'((&(')++'&))*/17AEFCD==888;;7444423990///589?HJHJJFAA>.+++,0-+*-17DGJHIJIJIJHGFJJIJJGH??A??>>>?EEBDA((('&%%'(*8;>A?>>AABCDEHJJJJJJIJGHGI?>100))))/.--.6:9:BEJEJD>FHJHJJJJJJJFJGJJJJJJHJFJJJJJFEJFJJIJCDJJIJJJJDD@?>;;987;=;;;;@A@8557?D@G0??@JFJDIGEGD@??AJGDCA@AIJJGJJJJIHJJIJJJIJIJIJHJJEEGJJJJGIJIJJFFFFJHJIGJ@D=++''(&%%%%##$%'%&%'&&'('&&%&%%)'$$$&''('%$$%$$%%&%(%$$###$%%**(''*.012;ACJFFJJA><;;<CJJFEEFF>FIJGJGJGJC:::9@44011@A==?@IEFE9<<J:8<<BF>HDEEEEEJJIJJJJJIJJJGJJGJFJGEJJFIFGGIFJGJJIJJJJJGJGJ;99:CABACA?>@C1-+),+-1:;;:;30+'&&&%%%%&,)*,,...8=66***559>?EGJJJJFJGDBJJJJGFB>>BDACCCGIJGJIDCB@BEGIJJJJJGHGJJHJJFJEJJGHJJJGJGJFFDFGEDCCJBCBCEJ??89CDDDD:;CFFJJID*))*///.,,-,89E>>BB@>>;;==JFJIFGGFDFJJJJHDCBDGGGGGJHHJJGJEEIJJEAB@>?><<=@>=??BBEJFB9HEJGJGJHGJJJHFDCFJJJEIJHHGJIIIJJJIIHIHJJJJFGBJJJEJJJJHIJ;88JHJFGEFGGIJIJFIDFJIJJJHHJIJFIJJJJJFJIJHJFDHFFEJJJJJJCFBC>==899556571/%%%%%%%%%$'11;;=C?@7((JJJJGIHJFGFJJIICGIIDJJJJGJHJJJJCB6<=;55443/..1IJFIJJJFJGFH6669B@BFDCDDJJJ<==GFHGDJGHFIEHAB8889@C;:JJIJGJIHIJIJHHJJJIJIJJJJJJJGJDDIFFJGJHHGIEB7660,34=HG6666?2-**.4111@;<JEJECHEJIJJEJEBABEJIJJIJJGJGIJJJHJGGIJIHHJGJJJJJFJJIJJHHJEHCGIFJHIJJIFGJFDJD2226=9?<;<<@665545(24./2((('*%%%')*6282./8=BDIA***-),+(%%&),))++AJJJG@@@?DJGJIJDDCCCEJJHJJDEIJIJJJHJJ>>33IJFGJJ;GB4333JFIHEDC===?EGC=6656@??DBCCA6775777<D??A>0+)*>>?AGCBB'''':?HCHBAC71)**+('%&$$)*)&##$'((()(%(%/67>BEHEHJJHGJFHB0//0<>AB<:;=GHBJ:;:89;<DEJFJJGFJHDDE????IJJJIGJFJHHJJJJJHJJJFJJFIHF;<,+++4**:;>52/++,FJGEFADEJJHJEECF@<<<CCJDCA2///+++.4221202@@DBCIIIHFGJJIJJGGJJJJEFCCDHEC)((((((001124AFB9999JEFEFIJGJHJDIGHHJJJJIGEHFHJJJGJJJHHHJJJGJEJHJJ<9854+,,3EGEDEJGDF?211+)++)''(?AIDFFJHHHJIGF?IJ.--++)(()+--3669=644)(((,((,-.2))0***+567DBIEGFCF<;<=ACJIJJDFEGHIHJIJJIJJJIGGJHIJJIJJGJJJJIJJIJHJJHJJIGFJAJJFJJJGJJJJHADGJJJCCHJHHJJHIDB@;2/..-+*+9;=>B?EHGGIJJEFJGJHFHHJJJEIEJJ<;;;JJIJJIJJJIJJJIJJFIJJIJJJJDEIHGHGJJJHJJFFFEEJHJG777776/.+,++*(/.()44567ACCEFG;889=B5/*&)54346BCFDJIJFFJHDJGFC?@<=?DDAI1EDGGEJDJIE.)*;;31--0-++-+('/,6;<=611;@DDJJJGEDGJIJHJJJIHJJJIGHGGJGDGFIIGGJFIJGJDEBACFHDHJIH?HJHGHFGJJJJJDBFJGHJJIJJJJGIJHH<73...445765:;8/99<CJEFEDE665588:=@HJJJJGHIJJHDFECJ::JJJJJJIHHJJIGHHJJJJJDEA<*'%'*))))2@BIJIJJHHIHJJJJIFJJBCCCJFD?@@?A@///03('(0555:@BCDCHEECD=;88:>85545645;=GIDJJJFFAAB?ABA><;;BBADJJJJJEBEGJJJIFHH>=>>ABABBABIHJJJJJGE><<?IJJJGHGHJ=D98***+((((/('(*9:@ADGDCJIJGJGGJHJGEFEC@--&&(%$%)))*&)*(**(''&&&&%)()5114335:31/.+++,,:BEEJJFEJJJFH=0@EB@A?A.,,,796=90;8>9;FFHEEHHEJHBAJDEJCHE,''(%%%'.+./.39BFJFFE10/*+')).&(($$#&''''''-/0341/2.(())-,(&&'**/;CCEEC:9'''(25.&''('(((,((('$$'%%)-0,6:;CCBFJDFDJJJHJJJJJJJIJJJJJHGGGJGDJJJJJGJHIJJJJHJHJJJJHIJFBFBA99GIIJJHHJJJDGJHIJJIJJJJGIJIJFFIGJJJJGGEJJFJHJHJJJJJJJGJJHJJJJJHJJJJFJIHJJFJJHJJFIHGFEEIJIC6445B>>:;?BEJD?B>A<989;?9@==@9988=.-6-/<<=CBBAA?210*)))'&%(+,==:63334;<<=;;<BEEJIJHGJAJJI@?@@JEDDEBIDBACBIJGIG8867----2//012/--*****<>A=@4JFJJJHJJJJFHHGIJJ@???544('')00,,?A?>FJDGJJJJJJHIJEI<<==@A>;;<=<<;FHJEJJCBBBA96('%%%%')(%%(*1346678768;<<>>HJGIJDIJEGIJGHHFJJEHJFFJIHFEDDGJHIIEIEDJ9++++<+(((%%&%%%'-.(29622.;8;((()56:>IJJJFJJIIGFHJGFFIIGD>;<>@BBABDJJ<9;=>BIJJJJHJJHJHJFEFCJ11A@A?>??AC774-.05****@ACJ955677::;B@?ABJJHJ>===E>AJEGFJIHJJHJJJJBACHJJJFJJGG---/=<?(((((:;78<<9;4445=7J-,-65776010:/42244990/343300339;;;HECA=;A@JJHJHIJIHJJIJIJJJJIGJCGFIGJGHGEGJJHCAGFFFJCBB@DJFJJHIJGJJJJGHHGJJJJEJIJHJHJJFJHJGJJHEF><==IJJIHHDGHGDD9886J8777:884,+++/6358??@ABIGIJCBDDFDH=;2223EJJHJ?@@@DEHJJJJJJFGDDJGJJD=>8)''&*('(**012))''''((;@BEECCA@=>/....?7JI@DAB@BCEJGJFJJJCFFEJJJIGFFJGIJJIJEGGFJJJJFHJJFHFDDEACBC87886:::2/*+-7;8283,'((%01$%&(>AEI==<=HD@??@@?<==@BDB=<=787/CBJJFJJJJGIJHIJHFFEJJGJJGHE<JJJIDDIHJJJHJHJJHBCDJJFJJJJIJEECCEDGGHDDF>=@<201?><766869HEJJJGH?BC3><<A+**))11.1++&&&2GHEBBBGJJJGJHJJJFEEDJJFFGJGIGJJJGJJJJFFJJGJJJJHFE<:A312JJGJJJJJJEFHDCEGJGJHIJFFJJJJGJCFEJHHCCCGEBBAABA755468.)((()'&&$$#$%%++6==>DCJJECJJJIJHJJJJHJJJGGJHJJJJIJIJJJGJJJJ???@JHJJJGFEJIJJGHJJIFHGJJJJGJJJJGDHGE@@@>CBDHFEFJJJJJJJJGJHJJFEFEFJJJJJJJGJGHGJJJJJHHGHGFGJJJJHIHJFHJHJFJJJHJGG>;:((')())01++++&%%'&&&/999BFHJIGFEHECBA@DG9889>>CDGHIJGJJ>>HDJF9999GJHJJJJIIIJIEHJJJFJJJIIHJJJJIIJFCFIHJJJIJIJJFEFHJ1,.77:>-++,--''(=DJJJJHJEICEJJJ<=I=JJJJGJFJJH??<>EA?ABEJI5555DGJEJDJJJJFFEA@AAJJGEJHCCEFFHDJFJFJJJHFHJIHIJGJJGJIIJJJGDJHHHJJJHJJJJJGJIJGJHJFJGHGIGJJJJJJH@C?=>2(((><=9=HJFEFEJJJC@<3:)/(((..((('(*%)*DHIJA@?@JJJHJJGHJGJJHJHID88853FB?;78:<<77666G<<;995567CFA?@EIGEHJJJGEJJJJGEHJJGA899BJFJEGJJHJJJJHD999))))00+**)*.,....43@>=??>GDEJIIJHJJJJHJGJJJFCCFDJGJJGGFDJGGGJHJIJJJHJJJJIGJHFJJIJJHJJJIJJJGJHJJFJJF6545?DCCIFGJJGJJGJJGJJEFFEFGGJEIHJHIGJJJDJJIFJJDDJHJGHDE@@@@HIEECJ@BBFIJJGJGJEJD==5555>><;;:B8JJJHJJJJGFJJFDJIJJJHGJFHFGJJJHFEG9<1FFJJHJHDJCGJFJGHJJFIFGJJ***+8836BJ8;'''FDJJIJJDDEB===>DDH@AA>A?C@@@@DEJEEJIHGJGHGD@FJECBBJFB@AEEGI<;;;EDIFHJGGJFJJJGGGJJEA6DGGCEFHJIJHJIHHEIJJJE<89:>>833:8:B:61....+'((()>>>@AEFCAAAAFAA>DDDFJJJJJHG@@@BCB9988;<FJJJG01JJJJIIEJIFHJJ21-('()+*'''),'&&%$%%2ABCJJCCEJFGJDIJJJJGJJJIJHDA@@>@BAC??EDJIFJJJJGGJJJJJJEHFIEB>GJHJA@@?AIJGHJJGGIFGCCDEJJJJGJJFJJGJDF?@GJGJIGGIE@AJJJJGJJGHJHJJIC980.--6<<<<GDEDEDFGGEAC52+'&&3J977@DCJBCBDJJGFJGJHHJJIEDAAGCAJBJF;::8<<JJJFGJJDGBDEHFEEJJFJFGGJJJJ==44,)))+0++,---3-.0&60()*''++++('&&0--+*.37>?CEJJFGJHGHJDFIGIIF@1111HJJB@>?JCECCDBCABDDGJFEJEJJJGJHHJFJGHJIJJJJGJGJIJJHJJJGEFJCJHFHEI632IH?>=>JJJ7699>JGJGDJ@ECCJJGC<;;41102319:4-.//AJ>>ABHHGHFJGJDDEIGIIHJJJIJHDFJJJJDCC?<=>7778?@AFJHJJFJJJJJJJHEJEFIJGJEFDJJJJJGFGEJJGJDGFHDCEGHJGGEJJJJJJJGFGEEHFGHFFCEFGGEHHJJJJJDIBAAACDIIJDDJCJHFGIEIJE@>>?EFGJCCFFEFCCC@BDBGJJIJJHJIIFGI;8788CA@DE@?@@JEIFDBECDGJJFDDCGHGJJGHGJIGDBGCEGDFCCDCEECEBGEJHFDJGHDEGJEHEHDFJIEDDHGIAA@AJI@@?@DFDGFCBCBEGBCEJFJE6666BGDB@BCA@?>???<?4435//:/?=??:;>?GD@A?@BBDDJC@A?A@AA=??@A>>?AJHFDBCCDDGICDBBDCA???>@??ADEDHDECB====ADCA@??ABCECD?@CC5545<02//23422113***+-:991**AECCDJFJJJJHFJDA96-&%%001113237:<>A@@DGJFGJJGGEJBC@100<?B@B=/BDJCCBAECJF77:JIHGJGJFGIJJJGGJFJJJJJGJJJGJJJJHJJGJJJ<9:>HFGBDBCDA@3018:+***00189,++-/63555@A?B6334433340..-)&%&&-/52224777874,6BCFCGFCACABDDEE=FHFJJJJJJGJJJJHJEHIJJJJJJHJHJGHGIJHEIH::?ABCCDFFGEHEDB<55<879:9:JHIIJJGJJJJDDB7--.0222188803**+-/477<64<>@JI>?=>C5G:FADJFJJIEHIIJJJJJJJHIJHJEEFJJGHFG>3FGHJJJHFIJHJJJJIEJFDAABADCJJJJJJJGJFGJJJJJJIGGJJJJJHHIJJI:71);;::****+,/AAAAEIJGJIJJJHDG@FFJHJJFJJJJJFJGJJJJGJJIIJJJJJJJIGFEEJHHFEEEFEGJJIGJJGHFHJJHHJGHFJJJHHJHJJHJJJHJJJJJJEGJHJHJJIDCJJJ>=>>IDGIDGHGIGJJGJHGIJIJIJJJJJJIJIB4IIGIJJJJJJJJJJJJJJJJJJJJJJHJJIJGDJDFDEJG4J37//())3:@BJGABHABCCGIGIHDJJEIGJJJEGJFJF;:.EDDBAFG???@?==<>,+++4+212693//)('+)%&(')))&%&(()',*++1*)))8C@BHEGGJJF:::BEJGJJEHIJJJIJJJJJGGGDCD===989><>>>@EJJJJJGJGI@:99:CIFJDDH@7--:CCBDJEBJJHJJJIJCCFFHJJFGEIJJJFHC<:<HJJJEJHIJEFEDFGJJJJGGA@CCCDDBDJJDJDCGJFJFJJJJJFJIEGEBGF8GGHIIJEFGFE///,----+(3)=ACBEBABFG?86767@B?BA?@<<?BJJIJJJIGJIGIJFJIJJJJIGGEEJJJEHJJJHJI9999JJJJJJHHEEHJJDECJFGGBABCGFGJJHJHJJJJJJJHJJJHHGFFJJIFIDJIIJJIJJJJJJHIEJEFJJGJHAEGBDGGJIIJJCEIA=<0../3>CHIDFEBFJJGJJIJJHJGGJGJJJJJJJE>77>AFGJJJJJEIHJEI>7JJJGJJJJJJJJJJHJIJJEEHEJJJJGJIJFJJJJFJJJJJJJJJIG====CCCCEJJJJJHIJHJJGIIJHHJJJGECBACEGEHHHJHJFGJFGJJJJJJHJJIJJJJJJJIIHJFJJJJDG@=JJJ;:::<<<E?<>@>??=;;<>;=?=EFJJJJJFJGJJHHJGHJDDGFJGIFJGH1//07))))4DDCFJJJIJJGIIHIJJIJJJJJJHJJFDHHJIJIHJJJJJJJJJGJJIJHHHHJJJGJGJJJIIJGJFHJHFJJIGD><;>JIDFEHHJFGBAJJHJJJJIB@B5**3330()4;>?BDFIJGGFHJJDJJ;<JIJJHJJJJJJJJAJJJJEJJJJJGJJJFJB<44DCD@G8778JFGJJJGJIJHJIJCJF:CGCDBCEFJ<;;<JIGFIIJJJJJJG<<<=DEJJJJJFJJIJJJJJJJGJJGGJHEJJA>==;877:=88<GIJJEHCCB@B=B=0/0:;::<?B5300*25240../.27FEFJEHJIJC<<<>DFFHIJJHFHFFI??>?EJICCCDCEGJJJJJJHJHHJHGJIGJHJFJHJJJ?>?DJJFDFDJ<<>:;<ADJIGJJJD?=>;>21216.---<>>GDIGJJJJJIJJJJJJJJJHFJFHEJEHB660/,((++(<<<=IJJJHJGJJIIEJEBEEJABIH@??@FHHGJGFEEJ@??>A9558>@***,HCIJEEIJFDHGHFJHJGHACC?CBCIJJGIJHHI<EA=----566EHJJEJJIEFJ@<<(''''?===EEJHGJHHJJJJJJIJJIFHGIFJJJ77JCAHFFGJHDGC643556EGGJJIJJJHJJEEJA;:::CFJJJIJJJJGJJHJJJJJJJFHJJJJJDDGFJJJJJJJJGJGIJJJHJGJJ;==@HJG?GGIIEJ:677+)))*4-:HDGFFD7444?IEFEB6,.4988<GJJJHJGJJJJJJJFJJGJJJJJFJJJJJJJJGJJJIJJJJJFJIHGJB>>?>::;?@@@@@@777<==DFJBBC++++;;:7IJDHGJIIJJGGJJJJJJJGJHJHJGFJIGJJJJJHHHHJ8888GFJEJBGGDBCFHJFGJCHHEGJE;:::J9::78720/0/004E?><22+-EHFFJGJGHJEJIJIJFJFIIJGIIJJJFFJJGIHEGJJJHJJJJJJBCB7-+((()')**:<>>6<>CDJH2000EJJFJGIJJJJJJJJIJJJJJJJHJJJJIJFIGIJJI<>1-/;?GEFDJIDGDGIECCAA;;;=B998852333@AJEFJJJJJFCDFDJJHFGHJJGJJJJIJJHGHIJGJJ>=<9988=81179=GJJHCGEBBA*((();@>>??JHJJFEGJFJJHJJJIJJJJHHI>BD@FFEB::::::5333@FGJJJGJJJIHIGJJJJJJJJJIJHFJGJJIJJJJGHJIJJJJJJJJGJJFGCEH????JJJJIIGJJJIHJJJGH6666CFJJJJDB@8;<=@BBB>57@BJFBCE=CJGIGIJJIIJJJGEDDHHHJJHGJFJJIHJBBBA<<==BFFEE21125234=AAF?>?EIFEHJ@999JJBEB>>>BFCCDFJJJJJIIJJIEIJFJJJJEJHHJJHFJHJJJJIJ@@DCBCJDJFJFEHHJIJJJIJJHJFFGJIJHHJEBDBBJJFHGJIJJJHJGHJJHJJIIGD65=:@?>CCF@A@DJJJFJ@?;;=<;;@?ADCB)))(*))22.,/....?ACGHHDFBBIJFGJGEJ842?B8840/.--006624<,,,,@>??@A@@@;>>CE;:2BEJJGJGHHJEGJJGJJJJJJFJGFFGJJFJGGJGJIIJJFIIJJJJJJJJJJJHJJJJJJICHJDBFJJEHJA???AD=9996...====JCA6=<8CIICAA?BJDHCCCCHJJGFIJJGJJJGGIE?77A43468''''8?E-,,,-JCBBCDJJGJJJGGJJJGJGJJJJB@@BCJJCGIHFFDJF8IEHG@@CFHJDHHGJJHJJEG@=AA@BB5555<@<@A?BFJFGJGGJJJHGGHGJGJJJJHHJAAEABFJHJFEGGJGJJHJHJJIJJGJGEJGGDFD;9981468999:@?>?B?@ADEHJJGIFEJFGIJJIJJGGJIJJJJGJJFIJJJFJJHJJJJJHIHEFHJJJJJHFJJEJEB=;A?5BAC@@DA?@;...)))((()>:99:JD,+++;1,-60//JDEJGJ/----.:5722134FEFDF?BDFJJJJJECECJHFJCJJJIHJJJJHD>:779(((@IEFDJJIFJCGIJEGJHHFCDC88853337=88....?FEDEC=>>>>,,,-.,,-8--AA?==>=80/.0,+++466---;;;<BEHJ????IJCBJJJJJHJJJJHIJDBCAA5111:::;:;;=AADC::;<>A?>=@<==;:>?JHGEFIHIJGIEJHJJFIGGDFGJIJJ????JHGHJGJJJIFJJJFFDG7666*((&43222''''3DEDDGJJJJ;;;;BECBCFDFBABBCECBAA999666JJJJJB><AA((((===HJHFFHB@>>?JIIJIGFJFJJHJJJJJGJJIJJEEFJIIJJEJHIDGHID@A@DFJIJIIJGJJJHFGEJFJJJIJGHJIEGJJJJJDGJJFJEJIJJIJJJIJJJHGGJJ86666@>6)***6GGEJJJJGJJJJIJJJJJJIJJGFGJJFJJGJJJJGJIJJGGJJJJJJJJJIFHIIGHJJ77;JJJGIJJJJJJJJJGJJJHJHHHJA777BC<:6-&$$#%%&<@GCEJFJHIJIJJGHJJJJJIHFJHGJJJJJJJGJJJIGJJJGJJHFB>=>????+*)*3:;;:;831.--23CJF@JJJJJJJJJJIJJJJJJJJJHJJHJJJJJJJJ>==>JJIJHJJJIJHIJJJJJJJJJJJJGIIJJJJJJGHHGJJGFJJJJJJIJGFGFGJCAABA56>@EEFJHJFJJHFJGJJJJJJGHJJEHGJJH;;ABDCCJJDDEEFIJJJJJGDCJDHDFDFDBGIJJJJJJGFGFHJJJJJJJJIGJJDHJJJGJEIJBFA<;;<EEA@A@BD?>>?HJJJEJEFEFHC==>6;:22322:>BFDJJGJJJJ@?=8878>?DEDHGDC88JFJDJGEHJJJIJJJIJJIGJHJHJJJJJFGIHJHJJJHDFJFJJFHJJHJJJJJIHFIJHDGGEGJJJJHJJJIJIHGBCBBHJJJJFG=<<=CDCEHEDDGGJJJJJHJJJJGHIEAB6446AHFJFIEEDJJHBBC7DGCIIEJJH?999(((*,->AJG;885667<;222112))&$%'')))2=@CDCCCDHJJHJ9:99HGEJGJIJJHJIJJGJJJDBE2222G5555555D@AADJGJGDH5555IHEB:C1AIEGJHJJFJJFFFGFJIJJHIJJJFJIJJEJJJICDH''''6.33711211115=CJCJIA<FGJEFJJHJJJJJJJGGHIJJJJIJJJJJGA=>@?A?@EHHHJJJJJ+'@988:@FDEJFJEAE;89:>B<;<175/.110244454582'&&&++++<>AGJGJGHGHEJJIJJJJHJJJHJJBE@=ECCCDB=;115)?;:;7778>@?=>CGIJFDFCEFHJJBACCJF;:99=8666=J42238--,*8443367>B@AJIHJGECC6DFA@?@>?GEFJFIGJJGJJFJJGJJJJJJJJJHHJJJJC@@>;(&&*=FF@AAEJH@F?BFF?C?@JHJHEFFFJFHJIJEHJJJJHGGJHJIBEJDBE8?E3JJHJJJEHJJHHIJGJJJGFJJIJJJJIJJJJJ8888EB=JJGJHEJDJJJJJJJJGJFHGGGBDA89?AGJJHJJJIFJJJFJHGJJJJJJJGJJGFJHJFIFJIFJJJIJJJJHJFFJJJHJA@@@JJHJJJIEGGJIGJJJJJJJJGJHJJJJEJJIJJ:;;;1/A?JJJIJGJJJJJGJJGHJJJHJIJJJJJJJJJHGGJGJJJJJJGJJFGIHJHJJJJJJIJJJJJJHHGJHJGJJJJJJJJJJJJJJJFCDEFJJJJHJHJJJJJJJJJHJD@@DJJGHEGEFJJ;:7--,2115BAHDDGI>>A@BJC4>856D@76JDEJJJJGJJJJJJ?=<>ACJJGFJHGGJHHGA??FJJJFDDEDDEIJGJCJJJIJDCDDGJHFCC@@>><0...2:@;<<<JHGIJJGJJJJJIJHIJJ<;<<FGEIJIHIJIJ>???....///.////80//.34.//00012401//1;3>?CJJGFJDEFBED?JEFHGJJIJJJJJFEJGJHDFFEJIIJHJGFHHJJGHJGIJHJFA@A=??AHEJIJFHJ?@>?JHEGFGIGJJJJJJJGJ:99:J>6545-***/29B?>?EJEFJIIHGJJGJJIJJJFFFJDABCJGFHJIDFCE?F@?B::::AGGEEJ=;9:>99FJHCGJJJHJHIJJJFGGFFGC@@EJJJJB=<?BGEEJDCAEFEGDJEEJFHGHJGJEDFHJHJHJJGHJJJJGHJEDFHJHBAABHGJJJJIJJHHJJEJA@@C=777?>=C9960.*('''+,:>D877988=>:?A>?ACJGJCFGFGJJIJJCEDCDCEJJJJJGGGJJGJJJJJJJJJJJJJJJJHHJJB@GG:8852.,&'&&'%,)/):GEAEA;;8/@JHJIJFCIJ<FGJFHJJFHHFHIJFJFJJJJJJJJJIJJ6666JJJIJFJJJIJJJGBBCJJJJHJHJEEGJHHJJHGFJJEEIJJGGIHHJHJJJGJJHJJJFFJHFHIHJHJHHHJEJJG>'&&&3''(<>ABE?CCEHIJJIJJGGGEDJFGJJHHJHJECABCC84459=71(('')899@?@AA?A>AGJJJJJJJJJJHJJJJHJJJIJGJJJJJJJJJJDJJJGGJFGJJJJGJHJGGGIGJJ?>J1I?@HIICCCBJ5556:<;<=JEBF<<89556A:0222DHJJEAC<FGGFJIJIJJJIJJJJJJJJJJDDDBDAJF?JFFJHJGJJJGJFJJJGJJJFJJJJJFFJGDI?>?>EC=75449::6;8HFJFJJJJJJJJJ;;;;FJHH@A=>FHJHIIJJFJJJHJJJJJFJJHJJHJJJJJIJIJJJIJHEFJJJEFFFEJJIJF>AAFCGGEFHFHHJJIJJJJHJJJJHJA==>FJJJJJGJ/../GJIJJJJIIGJHGJJI4333>??JJGHJJHJJJGIJJJJGIJIJJJJJIJHIJHC@ABA;@FIJIJJHJJHJGJJJJIJJHHIFH4333333?CIJJIFAA6EDGIDGBBBDGEHAB:644<?>,1*),,--.93?CDJFFFGJJGFJECF?DF@@?@JJ::;----DFFCJFJJJGBABCD==JHGFHEDABCCGJEJJGC=>2/JJGFIJFBJJJJHHJJJFHJIFJHJJHDBCDDA@95651079DBDB@;;<::;:;:4+++;4/>99:JFD;79JJHGJJJGGJJHJJJGDEDFHJJJJGJGHJGHJGI432--))*015:9;=JA=<;;;/)%%###$%$''(///:=;<>>AJGFFHFFJJJEGEFHEBFF7::=BABB@A<;-?ABHJGGBBDCJJHFDDIDIIFHEABCFDJHHJFHIJGJIJJJJJJJJJGC?>>@@>633-,.+***+-../0/-%
@Stanford_n8a_1_EcoRI_Ti_plug_1_BigLinear_40_78
CCATCTGTCTGAAGGTAGCTCCATTTACCTTATGGACACCACAGGTCAAGTCAGAGTCCGATACGACAAAGAGTTACTCTCGAAGGTCTGGAGTGAGACTTACAGAAGAAACTCGAAGAGAAAGCTCGTGAGAAGGCTCTGGCTGATGTGAACAAGCGAGCACCTATAGTTGCCGCTACGAAGGCCCGTGAAGCTGCTGCTAAACGAGTCCGAGAGAAACGTAAACAGACTCCTAAGTTCATCTACGGACGTAAGGAGTAACTAAAGGCTACATAAGGAGGCCCTAAATGGATGAGTTCTGCGATAAGAACGTACCAAGTGATTATGATGGTCTGTTCCAAAAGGCTGCTGATGCCAACGGGGTCTCTTATGACCTTTTACGTAAAGTCGCTTGGACAGAATCACGATTTGTGCCTACAGCAAAATCTAAGACTGGACCATTAGGCATGATGCAATTTACCAAGGCAACCGCTAAGGCCCTCGGTCTGCGAGTTACCGATGGTCCAGACGACGACCGACTGAACCCTGAGTTAGCTATTAATGCTGCCGCTAAGCAACTTGCAGGTCTGGTAGGGAAGTTTGATGGCGATGAACTCAAAGCTGCCCTTGCGTACAACCAAGGCGAGGGACGCTTGGGTAATCCACAACTCGAGGCGTACTCTAAGGGGAGACTTCGCATGATCTAAGGAGGGACGTAACTACATGCGTAACCTTCTGGATGTTGCTAAGTCACCTATGGCTACTGAGGACAGTTGGAAACTTTTGGTGGCATAACCCCAAAGGGTAAAGGCATTCCGGCTGAGGTAGGATTGGCTGGAATTGGTCACAAGCAGAAAGTAACACAGGAACTTCCTGAGTCCACAAGTTTTGACGTTAAGGGTATCGAACAGGAGGCTACGGCGAAACCATTCGCCAAGGACTTTTGGGAGACCCACGGAGAAACACTTGACGAGTACAACAGTCGTTCAACCTTCTTCGGATTCAAAAATGCTGCCGAAGCTGAACTCTCCAACTCAGTCGCTGGGATGGCTTTCCGTGCTGGTCGTCTCGATAATGGTTTTGATGTGTTTAAAGACACCATTACGCCGACTCGCTGGAACTCTCACATCTGGACTCCAGAGGAGTTCAGAGAAGATTCGAACAGAGGTTAAGAACCCTGCGTACATCAACGTTGTAACTGGTGGTTCCCCTGAGAACCTCGATGACCTCATTAAATTGGCTAACGAGAACTTTGGGGATCTGGTTTCCCCGCGCTGCCGAGGCTGGCCTAGGTGCCAAACTGAGTGCTGGTATTATTGGTGCTGGTGTGGACCCGCTTAGCTATGTTCCTATGGCGGTGTCACTGGTAAGGGCTTTAAGTTAATCAATAAGGCTCTTGTAGTTGGTGCCGAAAGTGCTGCTCTGAACGTTGCATCCGAAGGTCTCCGTACCTCCGTAGCTGGTGGTGACGCAGACTATGCGGGTGCTGCCTTAGGTGGCTTTGTGTTTGGCGCAGGCATGTCTGCAATCAGTGACGCTGTAGCTGCTGGACTGAAACGCAGTAAACCAGAAGCTGAGTTCGACAATGAGTTCATCGGTCCTATGATGCGATTGGAAGCCCGTGAGACAGCACGAAACGCCAACTCTGCGGACCTCTCTCGGATGAACACTGAGAACATGAAGTTTGAAGGTGAACATAATGGTGTCCCTTATGAGGACTTACCAACAGAGAGAGGTGCCGTGGTGTTACATGATGGCTCCGTTCTAAGTGCAAGCAACCCAATCAACCCTAAGACTCTAAAAGAGTTCTCCGAGGTTGACCCTGAGAAGGCTGCGCGAGGAATCAAACTGGCTGGGTTCACCGAGATTGGCTTGAAGACCTTGGGGTCTGACGATGCTGACGTCCGTAGAGTGGCTATCGACCTCGTTCGCTCTCCTACTGGTATGCAGTCTGGTTCCTCGGTAAGTTCGGTGCAACAGCTTCTGACATCCATGAGAGACTTCATGGTACTGACCAGCGTACTTATAATGACTTGTACAAAGCAATGTCTGACGCTATGAAAGACCCTGAGTTCTCTACTGGCGGCGCTAAGATGTCCCGTGAAGAAACTCGATACACTATCTACCGTAGAGCGGCACTCACTATTGAGCGTCCAGAACTACAGAAGGCACTCACTCCGTCTGAGAGAATCGTTATGGACATCATTAAGCGTCACTTTGACACCAAGCGTGAACTTATGGAAAACCCAGCAATATTCGGTAACACAAAGGCTGTGAGTATCTTCCCTGAGAGTCGCCACAAAGGTACTTACGTTCCTCACGTATATGACCGTCATGCCAAGGCGCTGATGATTCAACGCTACGGTGCCGAAGGTTTGCAGGAAGGGATTGCCCGCTCATGGATGAACAGCTACGTCTCCAGACCTGAGGTCAAGGCCAGAGTCGATGAGATGCTTAAGGAATTACACGGGGTGAAGGAAGTAACACCAGAGATGGTAGAGAAGTACGCTATGGATAAGGCTTATGGTATCTCCCACTCAGACCAGTTCACCAACAGTTCCATAATAGAAGAGAACGTAGGGCTTCGTGGTATTCGAGAATAACTCATTCCTTGAGGCACGTAACTTGTTTGATTCGGACCTATCCATCACTATGCCAGACGGACAGCAATTCTCAGTGAATGACCTAAGGGACTTCGATATGTTCCGCATCATGCCAGCGTATGACCGCCGTGTCAATGGTGACATCGCCATCATGGGGGCCTCTGGTAAAACCACTAAGGAACTTAAGGATGAGATTTTGGCTCTCAAAGCGAAAGCTGAGGGAGACGGTCACAAGACTGGCGAGGTACATGCTTTAATGGATACCGTTAAGATTCTTACTGGTCGTGCTAGACGCAATCAGGACACTGTGTGGGAAACCTCACTGCGTGCCATCAATGACCTAGGGTTCTTCGCTAAGAACGCCTACGTGGGTGCTCAGAACATTAGGAGATTGCTGGGATGATTGTCACTGGTAACGTTCGTGCTCTAGGGCATGGTATCCCAATTCTGCGTGATACACTCTACAAGTCTAAACCAGTTTCAGCTAAGGAACTCAAGGAACTCCATGCGTCTCTGTTCGGGAAGGAGGTGGACCAGTTGATTCGGCCTAAACGTGCTGACATTGTGCAGCGCCTAAGGGAAGCAACTGATACCGGACCTGCCGTGGCGAACATCGTCAGGGACCTTGAAGTATTCAACACAGGAACTGGCTGCTCGCTCTCCGTGGACTAAGCTACTGAACGGAACCACTAACTACCTTCTGGATGCTGCGCGTCAAGGTATGCTTGGGGATGTTATTAGTGCCACCCTAACAGGTAAGACTACCCGCTGGGAGAAGAAGGCTTCCTTCGTGGTGCCTCCGTAACTCCTGAGCAGATGGCTGGCATCAAGTCTCTCATCAAGGAACATATGGTACGCGGTCAAGCGGGAAGTTTAACGGAGCAAGCAAGCGTTCTCTATGGACCCACGGGCTATGGACTTATGGAGACTGGCTGACAAGGTAGCTGATGAGGCAATGCTGCGTCCACATAAGGTGTCCTTACAGGATTCCCATGCGTTCGGAGCACTAGGTAAGATGGTTATGCAGTTTAAGTCTTTCACTATCAAGTCCCTTAACTCTAAGTTCCTGCGAACCTTCTATGATGGATACAAGAACAACCGAGCGATTGACGCTGCGCTGAGCATCATCACCTCTATGGGTCTCGCTGGTGGTTTCTATGCTATGGCTGCACACGTCAAAGCATACGCTCTGCCTAAGGAGAAACGTAAGGAGTACTTGGAGCGTGCACTGGACCCCAACCATGATTGCCCACGCTGCGTTATCTCGTAGTTCTCAATTGGGTGCTCCTTTGGCTATGGTTGACCTAGTTGGTGGTGTTAGGGTTCGAGTCCTCCAAGATGGCTCGCTCTACGATTCTACCTAAGGACACCGTGAAGGAACGTGACCCAAACAAACCGTACACCTCTAGAGAGGTAATGGGCGCTATGGGTTCAAACCTTCTGGAACAGATGCCTTCGGCTGGCTTTGTGGCTAACGTAGGGGCTACCTTAATGAATGCTGCTGGCGTGGTCAACTCACCTAATAAAGCAACCGAGCAGGACTTCATGACTGGTCTTATGAACTCCACAAAAGAGTTAGTACCGAACGACCCATTGACTCAACAGCTTGTGTTGAAGATTTATGAGGCGAACGGTGTTAACTTGAGGGAGCGTAGGAAATAATACGACTCACTATAGGGAGAGGCGAAATAATCTTCTCCCTGTAGTCTCTTAGATTTACTTTAAGGAGGTCAAATGGCTAACGTAATTAAAACCGTTTTGACTTTACCAGTTAGATGGCTCCAATCGTGATTTTAATATCCAGTTTGAGTATCTAGCCCGTAAGTTCGTAGTGGTAACTCTTATTGGTGTAGACCGAAAGGTCCTTACGATTAATACAGACTATCGCTTTGCTACACGTACTACTATCTCTCTGACAAAGGCTTGGGGTCCAGCCGATGGCTACACGACCATCGTTGCGTCGAGTAACCTACGCTACCGACCGATTGGTTGACTTTACGGATGGTTCAATCCTCCGCGCGTATGACCTTAACGTCGCTCAGATTCAAACGATGCACGTAGCGGAAGAGGCCCGTGACCTCACTACGGATACTATCGGTGTCAATAACGATGGTCACTTGGATGCTCGTGGTCGTCGAATTGTGAACCTAGCGAACGCCGTGGATGACCGCGATGCTGTTCCGTTTGGTCAACTAAAGACCATGAACCAGAACTCATGGCAAGCACGTAATGAAGCCTTACAGTTCCGTAATGAGGCTGACGAAACCAAGCGGAGGGCTTTAAGAACGAGTCCAGTACCAACGCTACGAACACAAAGCAGTGGCGCGATGAGACCAAGGGTTTCCGAGACGAAGCCAAGCGGTTCGAGGAATACGGCTGGTCAATACGCTACATCTGCTGGGAACTCTGCTTCCGCTGCGCATCAATCTGAGGTAAACGCTGAGAACTCTGCCACAGCATCCGCTAACTCTGCTCATTTGGCAGAACAGCAAGCAGACCGTGCGGAACGTGAGGCAGACAAGCTGGAAAATTACAATGGATTGGCTGGTGCAATTGATAAGGTAGATGGAACCAATGTGTACTGGAAAGGAAATATTCACGCTAACGGGCGCCTTTACATGACCACAAACGGTTTTGACTGTGGCCAGTATCAACAGTTCTTTGGTGGTGTCACTAATCGTTACTCTGTCATGGAGTGGCGGGGAGATGAGAACGGATGGCTGATGTATGTTCAACGTAGAGAGTGGACAACAGCGATAGGCGGTAACATCCAGTTAGTAGTGAACGGACAGATCATCACCCAAGGTGGAGCCATGACCGGTCAGCTAAAATTGCAGAATGGGCATGTTCTTCAATTAGAGTCCGCATCCAACAAGGCGCGCTGTGTTTTCTCTGTAAAGATGGTAACAGGAATAACTGGTACATTGGTAGAGGGTCAGATAACAACAATGACTGTACCTTCCACTCCTATGTACATGGTACGACCTTAACACTCAAGCAGGACTATGCAGTTAACAAACACTTCCACGTAGGTCAGGCCGTTGTGGCCACTGATGGTAATATTCAAGGTACTAAGTGGGGAGGTAAATGGCTGGATGCTTACCTACGTGACAGCTTCGTTGCGAAGTCCAAGGCGTGGACTCAGGTGTGGTCTGGTAGTGCTGGCGGTGGGGTAAGTGTGACTGTTTCACAGGATCTCCGCTTCCCGCAATATCTGGATTAAGTGTGCCAACAACTCTTGGAACTTCTTCCGTACTGGCCCCGATGGAATCTACTTCATAGCCTCTGATGGTGGATGGTTACGATTCCAAATACACTCCAACGGTCTCGGATTCAAGTGTGCAGACAGTCGTTCAGTACCTAATGCAATCATGGTGGAGAACGAGTAATTGGTAAATCACAAGGAAAGACGTGTAGTCCACGGATGGACTCTCAAGGAGGTACAAGGTGCTATCATTAGACTTTAACAACGAATTGATTAAGGCTGCTCCAATTGTTGGGACGGGTGTAGCAGATGTTAGTGCTCGACTGTTCTTTGGGTTAAGCCTTAACGAATGGTTCTACGTTGCTGCTATCGCCTACACAGTGGTTCAGATTGGTGCCAAGGTAGTCGATAAGATGATTGACTGGAAGAAAGCCAATAAGGAGTGATATGTATGGAAAAGGATAAGAGCCTTATTACATTCTTAGAGATGTTGGACACTGCGATGGCTCAGCGTATGCTTGCGGACCTTTCGGACCATGAGCGTCGCTCTCCGCAACTCTATAATGCTATTAACAAACTGTTAGACCGCCACAAGTTCCAAGTTGGTAAGTTGCAGCCAGATATTCACATCTTTTAGGTGGCCTTGCTGGTGCTCTTGAAGAGTACAAAGAGAAAGTCGGTGATAACGGTCTTACGGATGATGATATTTACACATTACAGTGATATACTCAAGGCCACTACAGATAGTGGTCTTTATGGATGTCATTGTCTATACGAGATGCTCCTACGTGAAATCTGAAAGTTAACGGGAGGCATTATGCTAGAATTTTTACGTAAGCTAATCCCTTGGGTTCTCGCTGGGATGCTATTCGGGTTAGGATGGCATCTAGGGTCAGACTCAATGGACGCTAAATGGAAACAGGAGGTACACAATGAGTACGTTAAGAGAGTTGAGGCTGCGAAGAGTACTCAAAGAGCAATCGATGCGGTATCTGCTAAGTATCAAGAAGACCTTGCCGCGCTGGAAGGGAGCACTGATAGGATTATTTCTGATTTGCGTAGCGACAATAAGCGGTTGCGTCAGAGTCAAAACTACCGGAACCTCCGATGGTCAGTGTGGATTCGAGCCTGATGGTCGAGCCGAAGCTGACAACCGAGATGCTAAACGTATTCTCGCAGTGACCCAGAAGGGTGACGCATGGATTCGTGCGTTACAGGATACTATTCGTGAACTGCAACGTAAGTAGGAAATCAAGTAAGGAGGCAATGTGTCTACTCAATCCAATCGTAATGCGCTCGTAGTGGCGCAACTGAAAGGAGACTTCGTGGCGTTCCTATTCGTCTTATGGAAGGCGCTAAACCTACAGTACCACTAAGTGTCAGATTGACATGGCTAAGGTGCTGGCGAATGGAGACAACAAGAAGTTCATCTTACAGGCTTTCCGTGGTATCGGTAAGTCATTCAGTGACATGTGCGTTCGTTGTGTGGTCCTTATGGAGAGACCCTCAGTTGAAGATACTTATCGTATCAGCCTCTAAGGAGCGTGCAGACGCTAACTCCATCTTTATTAAGAACATCATTGACCTGCCGCCATTCCTATCTGAGTTAAAGCCAAGACCCGGACAGCGTGACTCGGTAATCAGCTTTGATGTAGGCCCAGCCAATCCTGACCACTCTCCTAGTGTGAAATCAGTAGGTATCACTGGTCAGTTAACTGGTAGCCGTGCTGACATTATCATTGCGGATGACGTTGAGATTCCGTCTAACAGCGCAACTATGGGTGCCCGTGAGAAGCTATGGACTCTGGTTCGTCGCTGCGTTACTTAAACCGCTGCCTTCCTCTCGCGTTATCTACCTTGGTACACCTCAGACAGAGATGACTCTCTATAAGGAACTTGAGGATAACCGTGGGTACACAACCATTATCTGGCCTGCTCTGTACCCAAGGACACGTGAAGAGAACCTCTATTACTCACAGCGTCTTGCTCCTATGTTACGCGCTGAGTACGATGAGAACCCTGAGGCACTTGCTGGGACTCCAACAGACCCAGTGCGCTTTGACCGTGATGACCTGCGCGAGCGTGAGTTGGAATACGGTAAGGCTGGCTTTACGCTACAGTTCATGCTTAACCCTAACCTTAGTGATGCCGAGAAGTACCCGCTGAGGCTTCGTGACGCTATCGTAGCGGCCTTAGACTTAGAGAAGGCCCCAATGCATTACCAGTGGCTTCCGAACCGTCAGAACATCATTGAGGACCTTCCTAACGTTGGCCTTAAGGGTGATGACCTGCATACGTACCACGATTGTTCCAACAACTCAGGTCAGTACCAACAGAAGATTCTGGTCATTGACCCTAGTGGTCGCGGTAAGGACGAAACAGGTTACGCTGTGCTGTACACACTGAACGGTTACATCTACCTTATGGAAGCTGGAGGTTTCCGTGATGGCTACTCCGATAAGACCCTTGAGTTACTCGCTAAGAAGGCAAAGCAATGGGGAGTCCAGACGGTTGTCTACGAGAGAAACGTCGGTGACGGTATGTTCGGTAAGGTATTCAGTCCTATCCTTCTTAAACACCACAACTGTGCGATGGAAGAGATTCGTGCCCGTGGTATGAAAAGAGATGCGTATTTGCGATACCCTTGAGCCAGTCGTCTGCAACTCACCGCCTTGTAATTCGTGATGAGGTCATTAGGGCCGACTACCAGTCCCCGCTCGTGACGTAGACGGTAAGCATGACGTTAAGTACTCGTTGTTCTACCAGATGACCCGTATCACTCGTGAGAAAGGCGCTCTGGCTCATGATGACCGATTGGATGCCCTTGCGTTAGGCATTGAGTATCTCCGTGAGTCCATGCAGTTGGATTCCGTTAAGGTCGAGGGTGAAGTACTTGCTGACTTCCTTGAGGAACACATGATGCGTCCTACGGTTGCTGCTACGCATATCATTGAGATGTCTGTGGGAGGAGTTGATGTGTACTCTGAGGACGATGAGGGTTACGGTACGTCCCTTCATTGAGTGGTGATTTATGCATTAGGACTGCATAGGGATGCACTATAGACCACGGATGGTCAGTTCTTTAAGTTACTGAAAAGACACGATAAATTAATACAACTCACACTATAGGGAGAGGAGGGACGAAAGGTTACTATATAGATACTGAATGAATACTTATAGAGTGCATAAAGTATGCATAATGGTGTACCTAGAGTGACCTCTAAGAATGGTGATTATATTGTATTAGTATCACCTTAACTTAAGGACCAACATAAAGGGAGGGACTTCATGTTCCGCTTATTGTTGAACCTACTGCGGCATAGAGTCACCTACCGATTTTTGCTTGTGGTACTTTGTGCTGCCCTTGGGTACGCATCTCTTACTGGAGACCTCAGTTCACTGGAGTCTGTCGTTTGCTCTATACTCACTTGTAGCGATTAGGGTCTTACCTGACCGACTGATGGCTCACCGAGGGATTCAGCGGTATGATTGCATCACACCACTTCATCCCTATAGAGTCAAGTCCTAAGGTATACCCATAAAGAGCCTCTAATGGTCTATCCTAAGGTCTATACCTAAAGATAGGCCATCCTATGAGTGTCACCTAAAGAGGGTCTTAGAGAGGGCCTATGGAGTTCCTATAGGGTCCTTTAAAATATACCATAAAAATCTGAGTGACTATCTCACAGTGTACGGACCTAAAGTTCCCCATAGGGGGTACCTAAAGCCCAGCCAATCACCTAAAGTCAACCTTCGGTTGACCTTGAGGTTCCTAAGGGTTGGGGATGACGCTTTGGGTTTGTCTTTGGGTGTTACCTTGAGTGTCTCTCT
+
2400('%$#%%$$%)+&$$$$$$%%&%(,18->>>JECCFEI=<<<G;;;=DC:99:>;-=><</..,...;9666588;?BJFFJJDD3++*+))((%&&$$$$+,:;;83233ACG=JJJJJEIHEJIHJGJJJHJJJIJJI?>?>JJFFJFGHJJHJHFJEHJJGFJGFHJGJJJJHHDHEFJJIFFGJGJJJCCCBIJJIJ><<=EJJFDGJJJGJAA?AEHDHIDJJJHJIFDGJJJJEIGJJJJIJFFIJFEJFFJEDFFJHFIFEDFGEFIFIGEJGEGGFB0000-----)**,)()())15/1?ADEDDHFIHJJHJ522*((&&&')(++,-.'&&'*,'&';;<8222>EBJJCGJIF<<21274,,,,2>>=<:6554677?DGIGAAFBFJHJHDDEJEGFJE??BAJHFDJFD?878@@>33:FGDAA7566FJFEDEFHIJJJIFGDCDFJJJIEFGJIJJJJJDJA>@@@JJIIBACB?@>8:7.,,**''))/1765662<<>ECFGEFIF8888IHJJGIFDFEHJDHIFHJHHFJJGDDDEJJDDHGDDECGFGJEJJAA@A@DADDFJDHEDDCJHFIJGEDDA7,24-;IJGFEEIIJGFGGCA@CIFIGIDDCEEDEBEA@<<3333,(''**''''+'&$$%&//.0*''(&'(()('''(%%&(/.0,,)*)((**)('(.02349AFGJGHIJJJFIHHHFHFHJJDCBEED1100%%&&)***.56<=ACGFJJIJJJDEHJFJJJJGGEGDCEEJIJJJFJJJIFHHGECHFJJIIIFECGIGE5EJJAACAFJJFEHJJCDCIJJIJJIJJGJEDJFIJJJIGHIJJIJJJJDJJGHHJJGJHBDAB99;>@@=655888<GGEJFEJGJDDFEJHJJJHGJC?>GFJGJJJHGGA;;;JJJJGJHHFHFFHGJJHJHGBDFDD@@A@FEJHHGBBBBFJJJJJJJDJDJHJGGJJHGJJDDCJGJJJFEJJHJEEIJJJJGJJHJJJJFHJJIFHJJJGHJJFJJJHJIA<<@<?>>=B???ADHFFJJFFJHJFGJJ>;;;GEHIHFDJEJEHHHHJIJJJJHEG3//7ABADFAFDFEE@;<<=<G>JJIHHJJJ63014=<>?A@?:::;FGIJJGHHJHHJHHJJJJJJFJIGJHFFDEEDJDEGIFJJJGJCJDE?A.--20.-///<=@CCEC<<ACHJJJJJGGJ:999>>?@=<;3*((()&%##$&&&'(())?IBDHJJ@?@FJJJJHHJJGJGHJECCCB9888?=;6574---.5601100/00IFJJFHFFECCJ@<<=?BA===,+*&%%&$%&&64466??AJJJJGIJHJJJB?BE>FDEJHIFJEJJJFJJIJIGFFJIJJJJFDDHHFJIJJFEEFJJJGEFCDJJHEFFJEJJJJJJJIJ?IBA228IGGJJJJFIJJJFEEJE?>=9787666DDJJFIFA@=5?CEJIJGIJHJJJHJJJJJJGJGGJJJJIJIHHJJJGJJJJJEHJIIGECJGDGHDCCIFHGGJFJJJJFJHJJJEJJGJJ<999?AABJ????9999@@A>===JJJJGJHDJDGGFGJFIJJJJIJJJBBAB55544.--2/2556;=?HJIJJJJJJJGJJJB@DEJJJJJEDBFFGJJGGGJJIJGJHIJJJIJJFJIHEHJJDDDECA@FIG?BCBEEEHJJGEI<973337JJJJJDHIHGF>;<><<<;BDAA@<6563*'(''%%+:=DFFGJIJHIJGHHHHFJGGJHJDCCB@<67<=@?9322232166:JCID?99;?324;CJIJHJJHJCFEFJJGJHHHJJJGGEJGJJJJ>>=<@DABF:;<<FIF>GHEDEJCJJJJJJIJJJJJJJJHGE))((..333378<JGGI4437==44FJEJFJJJJJJJJIGFJ==:3/-,+,,++)('$'.01FFEGJIGHGHJIJIJJJIJJJJJJJJGFD@9999JA==72DJIJJJDCCEJJJJDJJJJJFHJIJJJIJJJJIJJHJGFJGJIJJJJJJJHJJJIJC>781/---/001222>6659;DJJFJJJJJJHJJJJJFJJJJJJJJGJJJG>>=>IJFJJJGFHJJJFIBAADCBA555+++++<;4444//..--CBFJGFDAABCJJJJJJJHJIFJJJJHEEJJJFHGJAAAAIHJGHJJIJGJJJJGJJJJJJHJFJIJHGEJJJJJJJJJIFFHHJJJJGJIJJHIJJIHJJJJJJJJIJIJJJJFJIHJJGDJJGJJIJJHJFIJIFJEEFGJGFFJJFJDDGFJJJHIJJJJGFEFHJJHJJEGJHIHHJFFHEGJJJHBBABGFIFIJEJJHIJGJHIHA<;;JJGJGGICB;479:888<86666???@JCBBBFHFJEJFJHJHHGJJJGJJJHJHGJJJFFJHHJIJJJJHDBBCDEJHJGJJJFEEFGHDFIDFJ666JIIGHJC@IGDFGGFJFGJJJJJJJHECCHJJIJJFGFFGGJJJIEGCFJHJJFJFHGEDC?>C?CDDFJJFJFJEEJGHDFEEDDCEGIJJB@?)(((&/000+&%$$%'&)*$$%%(*--.+-45:?B@AIEA===?@CD>@ABA2223EFFEFEJJE<<<<?4--,,-334205>>ABBBCFJ;97CBBBBBBADH====JJJJJHIGBBCCEEDBDE>CCCDCFFIFIJFDHEFEEIDGJIIJHDEE@?@@GCCDCFIJGHAABBGGJFD<<;:?933001007?<7786756=33279@A-++,ACHDDDBACCCDFFBFEFGJJA@>?A@86668B@@@EFE>667D@D>:8310*(('((33325>CAAFCFC@?>>AFDFJD@A??A?@B@=:63221,,0.))))GA@@?BA@>><<??@BBDEEFIDBBBCGJEEEFB>>>@22ACCDAAB?AA@BA@???ABBBB????@@@ACCCDEDHGA/...==((((241/---0146432,&''>?>>?@C@AFEFABACA@??@DCDA>;;;<?4445553467<=?>>>>>>=>ADDB@BACD?<;;;<<<==<<<AB@BBACE:::;8654551334<::BBBC@@BB@BA??<<<=@ABA>FJJJJDEC-+++GJJJFGJFGHHJJJJIJIJIJJJJJHJFCHDEEDFHJHIJJJJJHGJJHJJJJHGFJFHJHJIJJGHJJGIIDFEJJIDJJJJJFHJICEC?656//./:9IDF:5556=100/+++,J659798<,,,--,,''(9<=GEDHJJIIJFJIGGJHDCGHBCCCHFJEGGDEEJFHHJIGJIJJDJEJJFFJEGIJIHFJIHFEDGBFJJJEFJJFCGFEJJJGJGGGJIJHDEHI?>?AEDEEHFBBA>><>764-2408683153:99;;BEDECBAA8JJIJJJFGHHHJIHFHJGJEGIGFJFEJIJFEJJGCEDFJFGGFFCEAA<:<54231/.%%$$$$'*650000)'(*,,0334<=CAA@@?A>>A<<=99:EDBBEDIEFFEEFHEE<;;:BA@A?=>=>JJJFFGHGGFCEDGIJJGFEEIFFDFJJFDDCGFCIFEGECJJIEIDBJAFCDCDJJIGJDDCFGFEFJGFHFDBD<;<;HFHFJIGDGCEFIIEJGFG@?9766FJJJFFJ??>=CJIGJIDHJJGJJFEEFJGFJGFCCCJDJJHGJEFHJGFJEDGIBBB@CBBD:779<<;<ABCABCCIJIFB@EDFCBAAGJGHJGEDBBAFFGGJEEJGJJ@>=>ACB@AAAFDDJJJJGIEE8555CHFDFGD@BBAHDFDCGFA77CHDCCBDE;;;;F=FB542351@F;;;;CE??;'''*<>=;<=@CJGHDEEGFCDFBFJEEDBCCCHCDEHHHFFIEEDDBCDDGEHCEEDGIEGGECBCAFDCDBEEIA@CDEDF666//.&,+,-.10238GJJJJJIJJJJJJFJHHJIFHGABAB?>:;<=EHJJJJJED8FCBEJJJJJIJJGJIGJJJJFJJJJJGJJJJIHJI>>65:JJJJJIJGIGHFFEE3222<;:;@DFEFCJJJJHHHJJJJEHJHJAA@@@=><6666JGHFHBEA>-,,1CCEEFFIH=EJHJFJJEJJIIJGJJJHIJIJJJJJ?>>=DFJIIGJJJHJJGHJJJGHG@J?7776565..:;999;HJJJGJJJJJHHJJJJJJJJJEJJGJJJIJGJJGFJIHJJJIJHJJJJJJJJJE4FI?==>BJIJJGFBFGGJGJJHGJGJEH;99AEBAGECDDECJJGEJHEECBCIIEFGHJJCDFEJJJGIJHCBJIECD:990966<==AAAGIHJJJJJHJIJJJFJJHFEJIDD@>0//0JJGGFGGJGJHJHGFJJCBBAHJJHJJJC1)8''''678:><==>898:9433))))>@(((((()0,,,JHGJJHJFDEJHJJFFHEJHJDDCDJHJJJIJJIGGJJGJCJJJJJIHH?>==BJHJEDA;/-,,2?>??@?98888BCGEIIJJIJJJJHJFJFEEB?@@?HDGJJ=::;3334.,/2./1?@9854450//.11177798:?A<:5)(*-,,-4.---)''(6++//0055...//ABCBB@AFCCDG<9H>>>CFDDGHJIJHJJJFFDJJ?;::(''',1+5DEHHEEGFB=??JCHJJJ@??@FAA::((((1BIFGGCDJJJJGFIJJJAA@BIHJHJHJGJJJIGGJJJJHJJJEHIFHJFJJDAA>@DBG:8669;@BDCBACDCEGEGJFFJFDBCFDGFJJJJHGJJJJJHJJEJFCEEGJJ0,+,,DFHHJJ31114+++<><==GIJFJJJGGH=0../GHHJJHIFJDDJHJJJGJJGHHHHBA@?HE@@;:;210101-)#$$%.+//01,,,;CDECC?<:522>A;:::AABDGAEBBBB@?@@GEEFFAEDAIIG@AB@EECJ;88.--.-./?DEIIGFIF889:CGHJHJI?>>?;:998....-*%$&%'/AJJJJIIFJGIJGJIJJGJGJIEJGJJEFIJHJGJJ;73511,++'*)(**>>?HIGHGJJJFE7656=9;DFGJFFFJGJJJHHFEDEHIJJJJGJDBDCFJFJJGEFD4334:9://./3/:<?FGEIJJEGJEJIJHIJ>===FJHGHJIHJFEJHJJJFJJJJGJIJGJJJGJJJHHFJJJJJIJJJGHIJJIJJJFJJHGJJJIIJJJHJHJD???>CDCHJFJJJGGFB3345AHJJGJJJJFHJGGGJDHHHGHHFJJJJJJJJJJJ>>>>IFEG<;;;BGI;;;<J66:<=ACBCBCEJJJJJGBBC@877722/.00CB><<0009:79??DIGEFFFDCA=:<<>('(',,,336>CC;=>JEDDGGDCDCBGIGABBDFJGDGHFJJJADFABA??@@IGHEBCACFHIJJJJGJJHHECCDBAA??AABBHEFA==<==00??D?CFCJJHHJFJEGJEGIJFJJJHJF<<;<A@:<883.((()/--.,+'&''((*('''**)++..BEJJCB>,)((*.3:8;>==>>CCJ=<<<DGGCCCDGJCJDHJJJHGEGHFIGJFJHJJJIJHEGGJJJIHFJGFJJFIHGJJG<;;655(BDDHFDDFJJGHFIFIJFC932-**994444C@><;<>JFJIHJJJJGIJIHIJIJJHJFJJJJJJ=<=EJJJGJJJJIJJJGJJJJF===HFJFJIJJJIJJJJJJJIGGCEJHJJJJJJHHHJJFBCDCIJHJGIJJGG3DEDJHJIJGJJHJHJJJI:778JABC@BCDJGHJJHIDHJJJHJIGJJJJJJJJJJHJJG><3,.23354>=<36/'DFHJJJJJJJHGFJHGJJJJJJJJIFEFE;:=9;BEEBC8887C<EHFHJGJJJJJJGHJJJIHDEEHJAJJJJJJJJJJHJ9990000>E<<<<BBCFJJHGHFIG1112@544%%$$$&%&&&'&&'%&&&((+++156779>>>>?JFEGEFIHJJJJJJJJCA@DJ;=CBIEFFFCE@HGJHJHJIJJHF400>?CIJGHJJHJJJJJJH;;;HJJJJJIGECDFDJHJFJJFJJJGIGJJJBBADHHJIDFGBFJJFJGDEDHFJJDIEIFEJJJJJIJGJJJHJJJJJECDEGJEIGGJGJJJGIJJFJFE>>>@JAAA9994****667;=<=939C9888CAG-,,,ABAEHJJEJJIJJIJHJJJJJJJJJFFJEJABAH<;;:><:200644(((57=GGJJCDJJHJJJFHFFGGJJ?B@A@BJHJGHJEIHFDHEJ<DJCBJJJGIJHJGGHIJIGJHIJJIIDE:B@?ACJJJFEJIJHJJGGFJJIFJJJG@>=>EDEEFJBB?B;72+,,82(789CEHGGDGFJHIDJHGHJJCFEFJJJIHJJJHHJJJGJIJJGJIDFJHFHDIJGIJGGJJJJHE))(&&&()@CE@???52+(''%*)+))*&'((8==821/44BEJFGDIHFJJIJJJGIJJIJJFJHFJJJJIJFJJJJGJGCDGHIJHJHDBDEFJIJJIJHIHJFJJJGGJFJIJJJHJIJJJJJDJGJECECFJJHJJJJFJJJJJJFJ?>=;EABCFEDIDJJHFJJJJFGFEDDAAFGGJFFHIFJJIJEEJJJJJJJIJJJJHHHFIFGJJGFJEJFFEH;::EJJJJJJJGFC>>>?6668JJIJBDFFJIJJ::::CCHIJABABIJHIJJJ@@>IEHIJGHDEABCGGCE@>??>AEHGGHHCB???AEHHJJJEJJIJIJGEJJJHHJDBCCIJIJJEHGHGJJGJBDJEGHJJ===>EBD@A>::9;IJEHFFFG<<<<JGJBEABCBDJIJJJAA==:88??D;:;J@JFHIJJHEJHJGDGJIGGJJJIJJEHIGJJJJJJHJIJJJJGFHJJJJJJA>>44/++*.-((').042451.//>>A==<;;JJJIJGIIGJJJEHHHJGJJFBBGFEHJJJJJEJBBB*''')0/10,,,*+0(''(=>?@AHJEEFJHJJJEGJJJGJJJJJIGHGEJJF@<HCFBAADEC><<?ICECBECICBB////>=7555;32247<;:9;:;<<=<::<<556DJHDCABEJHGJGGJDGFFIJJJ:7669<;==>E>?>>EJDGJJGFJJIJJJJJJJJJHHJFJ:76,+----,,,,/23JHJIGHHJD::::JJJFHFDGJJGHJEDGHEJHEH98%)))+++6668;=@I?>>@AB?DGFIGHEFJJFHJJJJJIGJJJIJJJHHHIFE=<;<B@@CABEGJGDJGFJFGJJJHAJIFFHJDCCCCB<<.('%$&%%$;FDEDCFGEEEDCBCFJJJA=<=IAF??A@@GJJJJGGJE=88:EHJJJJJJGGGJDFJGJHJIGFEDDA;99EEA@BFJFBDG?:99:=>=422AJEJEIJJIJGHJFGF@?=:7---0/+''(-36588-,..****,278@CDBCBC><?FGHJGIJJJGEJJJJJJGJJIIJHGJEJJIJDHGJHHJHGJHGJEJJIJHHJFJJIJJJJJJFFJJHJGJJGJGEFEJJGBCB@ACIB@AAFHHJGJJJJIHJJCGEGJJJJGJGEJHJJJ><<<FECCDFJJJEJGHIJJFJFJHJJJHFHJJIJJH>>>FGEJFFGFIIIHHGJHIEJFJJJHD<>7,'&+4::<@@@BEFEDDDHJJGHJGJJHFEJJIJDHGFFGJFJJJJGJJHJEHHDDBE>@BC>978JJJJEJIGEJJ;;''''''((*&&(:=DGJJJDHEFHJCBBJFDCD;4435///3BHJHFGEJHJDJDEDCGEJGFJEJFJIEFJJHJGJFECDB21111EDIDBDEDJIFFGGHCCCDGDGDFIJJ****JFABBEJIIHJEIGJJFJJGG==>>JFJFJGFEJFDDDFHHEHJJJEECCBD===>HCDFDGEJGBCBCFJ<99CCAA@DBC>CDGJGIABCA@ABACFCBCDFIGDGFEJE??D;::98898@AGCFBBFDDG8779<EDEB7656:AFECDEBDDEEDHFJJB@@AB@???BD:777DC>?>>BA0------9BJIBCCBJJFCBACEEGBEDF@@?AEDIJHD:;;;IACBBCF?>>>A??ACGJGHECDGCEBBABAAB@CJDBF@FJJJIJJGFJHHJCCJHGJIJ@?>>JIGIJHJJJIIGFIIIJGJJJJHIJJJHJFGHFFJJFD7899EJJJHGIHJJHJJJJEEHJD?@/...>>@@987;<EEJIJJGEEFFIIJ>??>II=JJ?9--BFJGGJHIHGHJJJJJG::::EF@?99:CEBBAFEI;;<CJJJJIEFG?(&((.F>@?@?FJCEEEEJHIJGJHFJJIJJJJHJJIJJJJDDGIG;9<<??=>?JGJJJB?::.,,.J8311+)))00:DEEHHBECCJJJGHJHHJJIJIGJEJ==>@H>>>IFIFDEGJHJJJJGJFJHJIJJHDEFGJFJJJJJIJJJFGJJJJJHJG<64:?BFJIHJJJJJJJJIFFJFFEIDE@555884321,*%%$&**+.78GJDHGJJIJIJFJIEDGFJIGEFD:,,,,,,-<F5444>8;20'&'*+,<6///?EEHGIJJFGJJJIGJJJJGFJJGJJHJG@@>=>@DAA>>>@JJJJJJJJED?FEFIEGJFEHGJJJHJJJIJJJJJJJJFJGJIIGJJGGJGJIFHIJJJIJJIGGJJJHJJJ<<<<5445EB@:;AGHIJJHHIFJJ<<<=@@@@96759CAIFGJA>==@GJJJHJJHJJJHJJJJFJIJJGJJJJIHDB<;(''''EJIJIJJGF@AABHAA@@GFEGIFJFJGFJGIHHJJGJJJJJGIIIIJDFJFGAA?BJJ7666:33278@>>BADA>@>@88*((''$#$&**,'**-/676:=AA@@8888>5133.//5561/---./13444343110..0054..-.533322223456432111234434421++,,+,-1232220,+(()*..-(%''-//066566211/11/++*/2223344311B0001123554421100013311000022421112112122000031220223774210124545433233443433442210222211111000114354332322111125654100153120/+,+.,(*..///000012111/000011234461...0/...111225121,)((())1+('()5530001263343566789965410.*++,00263222565311124443232455642101242...055432/,,,-01222300/////133242111&%%'5440+++-52111455443.--.33000251/.-.0/1/0003110032455433222157210/01110142333422210//01560//021123554433332000011132231112////444453/...242332543****322226220/112454334653452244452112220112520//032234;;976731-/.021112765455533335310012654344//.+,,-455333232699710015962124632241220448853223654334332243463///011111/('%%$%$$$113341100144-*(($$$$+'-4212344448865442111248532323336J=J
@Stanford_n8a_1_EcoRI_Ti_plug_1_BigLinear_40_79
GCCGACCGTTACGTTCGGTATGACGCTGAGCGGAAAGTTTGGACTGAGACTTTAGGTTGGAACACTGAGGACCAAGTTCTATGGGAAACCATGCCACACGCTCTTGTGCGAGCCGCTGACGGTAATTTCGACTTCAAGTGGCTTGAGTGGTCTCCTAAGTCTTGTGGTGACGTTGACACCAACCCTTGGCCTTCTTTTGTTGGTTCAAGTATTAACGATGTGTTCTTCTTCCGTAACCGCTTAGGATTCCTTAGTGGGGAGAACGTCGTATTCAAGAATAAGTAGCCAAATACTTCAACTTCTACCCTGCGTCCATTGCGAACCTTAGTGATGACGACCCTATAGACGTAGCTGTGAGTACCAACCGAATAGCAATCCTTAAGTACACGATTCCGTTCTCAGAAGAGTTACTCATCTGGTCCGATGAAGCACAATTCGTCCTGACTGCCTCGGGTACTCTCACATCTAAGTCGGTTGATCTCGACCTTCAACGACCCAGTTTGACGTACGGACCGAGCGAGACCTTTTCAGATAGGGCGTAATGTCTACTTTGCTAGTCCGAGGTCCAGCTTCACGTCCATCCACAGGTACTACGCTGTGCAGGATGTCGGTTCCATTAAGTGCTGAGGACATTACATCACACGTTCCTAACTACATCCCTAATGGTGTGTTCAGTATTTGCGGAAGTGGATCGGAAAACTTCTGTTCGGTACTATCTCACGGGAACCTGAAAATCTTCATGTACAAATTCCTGTACCTGAACGAAGAGTTAAGGCAACAGTCGTGGTCTCATTGGGACTTTGGGGAAAACGTACAGGTTCTAGCTTGTCAGAGTATCAGCTCAGATATGTATGTGATTTCTCGCAATGAGTTCAATACGTTCCTAGCTAGAATCTCTTTCACTAAGAACGCCATTGACTTACAGGGAGAACCCTATCGTGCCTTTATGGACATGAAGATTCGATACACGATTCCTAGTGGAACATACAACGATGACACATTCACTACCTCTATTCATATTCCAACAATTTATGGTGCAAACTTCGGGAGGGGCAAAATCACTGTATTGGAGCCTGATGGTAAGATAACCGTGTTTGAGCAACCTACGGCTGGGTGGAATAGCGACCCTTGGCTGAGACTCAGCGGTAACTTGGAGGGACGCATGGTGTACATTGGGTTCAACATTAACTTCGTATATGAGTTCTCTAAGTTCCTCATCAAGCAGACTGCCGACGACGGGTCTCTCCACGGAAGACATTGGGCGCTTACAGTTACGCCGAGCGTGGGTTAACTACGAGAACTCTCGTCTAGTTTGACATTTATGTTGAGAACCAATGGTCTAACTCAATGCACCCAATGGCTGGTGCCCGATTAGGCTCTAACACTCTGAGGGCTGGGAGACTGAACTTAGGGACCGGACAATATCGATTCCCTGTGGTTGGTAACGCCAAGTTCAACACTGTATACATCTTGTCAGATGAGACTACCCCTCTGAACATCATTGGGTGTGGCTGGGAAGGTAACTACTTACGGAGAAGTTCCGGTATTTAATTAAATATTCTCCCTGTGGTGGCTCAAATTAATACGACTCACTATAGGGAGAACAATACGACTAGGGAGGGTTTTCTTATGATGACTATAAGACCTACTAAAAGTACAACTTTGAGGTATTCACTCCGGCTCACCATGACATTCTTGAAGCTAAGGCTGCTGGTATTGAGCCGAGTTTCCCTGATGCTTCCGAGTGTGTCACGTTGAGCCTCTATGGGTTCCCTCTAGCTATCGGTGGTAACTGCGGGGACCAGTGCTGGTTCGTTACGAGCGACCAAGTGTGGCGACTTAGTGGAAAGGCTAGCGAAAGTTCCGTAAGTTAATCATGGAGTATCGCGATAAGATGCTTGAGAAGTATGATACTCTTTGGAATTACGTATGGGTAGGCAATACGTCCCACATTCGTTTCCTCAAGACTATCGGTGCGGTATTCCATGAAGAGTACACACGAGATGGTCAATTTCAGTTATTTACAATCACGAAAGGAGGATAACCATATGTGTTGGGCAGCCGCAATACCTATCGCTATATCTGGCGCTCAGGCTATCAGTGGTCAGAACGCTCAGGCCAAAATGATTGCCGCTCGACCGCTGCTGGTCGTCGTCAAGCTATGGAAATCATGAGGCAGACGAACATCCAGAATGCTGACCTATCGTTGCAGACTCGAAGTAAACTTGAGGAAGCGTCCGCCGAGTGACCTCACAGAACATGCAGAAGGTCCAAGCTATTGGGTCTATCCGAGCGGCTATCGGAGAGAGTATGCTTGAAGGTTCCTCAATGGACCGCATTAAGCGAGTCACAGAAGGACAGTTCATTCGGGAAGCCAATATGGTAACTGAGAACTATCGCCGTGACTACCAAGCAATCTTCGCACAGCAACTTGGTGGTACTCGGAATTATTACAAGTCAGATGACAAAATGTATAAGAGCGAACAGAAACAGAAGAGTAAGCTACAGATGGTTCTGGACCCACTGGCTATCATGGGGTCTCCCGCTGCGAGTGTTTACGCATCCGGTGCGTTCGACTCTAAGTCCACAACTAAGGCACCTATTGTTGCCGCTAAAGGAACCAAGACGGGGAGGTAATGAGCTATGAGTAAAATTCAATCTGCCCTTCAAGCGGCACAACCGGGACTCTCTCGGTTACGTGGTGGTGCTGGAGGTATCAGGCTATCGTGCAGCAACCACTCAGGCCGAACAGCCAAGGTCAAGCCTATTGGACACCATTGGTCGGTTCGCTAAGGCTGGTGCCGATATGTATACCGCTAAGGAACAACGAGCACGAGACCCTAGCTGATGAACGCTCTAACGAGATTATCCGTAAGCTGACCCCTGAGCAACGTCGAGAAGCTTGTCGACAACGGGACCCTTCTGTATCAGGATGACCCATACGCTATGGAAGCACTCCGAGTCAAGACTGGTCGTAACGCTGCGTATCTTGTGGACGATGACGTTATGCAGAAGATAAAAGAGGGTGTCTTCCGTACTCGCGAAGAGATGGAAGAGTATCGCCATAGTCGCCTTCAAGAGGGCGCTAAGGTATACGCTGAGCAGTTCGGCATCGACCCTGAGGACGTTGATTATCAGCGTGGTTTCAACGGGGACATTACCGAGCGTAACATCTCGCTGTATGGTGCGCATGATAACTTCTTGAGCCAGCAAGCTCGCGAAGGGCGTTATCATGAACAGCCGAGTGGAACTCAACAGTGTGCCTCAAGACCCTGATATGCTGCGTCGTCCAGACTCTGCTGACTTCTTTGAGAAGTATATCGACAACGGTCTGGTTACTGGCGCAATCCCATCTGATGCTCAAGCCACACAGCTTATAAGCCAAGCGTTCAGTGACGCTTCTAGCCGTGCTGGTGGTGCTGACTTCCTGATGCAGTTCAGTGACACAAGGTAACGCTCGGCGCCACTACGACTTACCGAGAGTTGATTGGTGAGGAACAGTGGAACGCTCTCATGGTCACAGCACAACGTTCTCAGTTTGAGACTGACGCGAAGCTGAACGAGCAGTATCGCTTGAAGATTAACTCTGCGCTGAACCAAGAGGACCCAAGGACAGCTTGGGAGATGCTTCAAGGTATCAAGGCTGAACTAGATAAGGTCCAACCTGATGAGCAGATGACACCACAACGTGAGTGGCTAATCTCCGCACAGGAACAAGTTCAGAATCAGATGAACGCGTGGACGAAAGCTCAGGCCAAGGCTCTGGACGATTCCATGAAGTCAATGAACAAACTTGACGTAATCGACAAGCAATTCCAGAAGCGAATCAACGGTGGTACGGGTCTCAACGGATTTTAAGGATATGCCAGTCAACGAGAACACTGGTGAGTTCAAGCATAGCGATATGGTTAACTACGCCAATAGAAGCTCGCTGAGATTGACAGTATCAAGAACATCCAGGACGGTGCCAAGGATGCTATGAAGTTGAAGTACCTTCAAGCGGACTCTAAGGACGGAGCATTCCGTACAGCCATCGGAACCATGGTCACTGACGCTGGTCAAGAGTGGTCTGCCGCTGTGATTAACGGTAAGTTACCAGAACGAACCCCAGCTATGGATGCTCTGCGCAGAATCCGCAATGCTGACCCTCAGTTGATTGCTGCGCTATACCCCAGACCAAGCTGACTATTCCTGACGATGGACATGATGGACAAGCAGGGTATTGACCCTCAGGTTATTCTTGATGCCGACCGACTGACTGTTAAGCGGTCCGGAGGAGAACGCTTTGAGGATGATAAAGCATTCGAGTCTGCACTGAATGCATCTAAGGCTCCTGAGATTCCCCGTATGCCAGCGTCACTGCGCGAATCTGCACGTAAGATTTATGACTCCGTTAAGTATCGCTCGGGGAACGAAAGCATGGCTATGGAGCAGATGACCAAGTTCCTTAAGGAATCTACCTACACGTTCACTGGTGATGATGTTGACGGTGATACCGAGTGGTGTGATTCCTAAGAATATGATGCAGGTTAACTCTGACCCGAAATCATGGGAGCAAGGTCGGGATATTCTGGAGGAAGCACGTAAGGGAATCATTGCGAGCAACCCTTGGATAACCAATAAGCAACTGACCATGTATTCTCAAGGTGACTCCATTTCCCTTTATGGACACCACAGGTCAAGTCAGAGTCCGATACGACAAAGAGTTACTCTCGAAGGTCTGGAGTGAGAACACAGAAGAAACTCGAAGAGAAAGCTCGTGAGAAGGCTCTGGCTGATGTGAACAAGCGAGCACCTATAGTTGCCGCTACGAAGGCCCGTGAAGCTGCTGCTAAACGAGTCCGAGAGAAACGTAAACAGACTCCTAAGTTCATCTACGGACGTAAGGAGTAACTAAAGGCTACATAAGGAGGCCCTAAATGGATGAGTCCGATAAGAACGTACCAAGTGATTATGATGGTCTGTTCCAAAAGGCTGCTGATGCCAACGGGGTCTACTAAGCTTTACGTAAAGTCGCTTGGACAGAATCACGATTTGTCCCTACAGCAAAATCTAAGACTGGACCATTAGGCATGATGCAATTTACCAAGGCAACCGCTAAGGCCCTCGGTCTGCGAGTTACCGATGGTCCAGACGACGACCGACTGAACCCTGAGTTAGCTATTTAATCCCTGCCGCTAAGCAACTTGCAGGTCTGGTAGGGAAGTTTGATGGCGATGAACTCAAAGCTGCCCTTGCGTACAACCAAGGCGAGGGACGCTTGGGTAATCCACAAACTGAGGCGTACTCTAAGGGAGACTTCGGCATCAATCTGTACCAGAGAAGTAACTACATGCGTAACCTTCTGGATGTTGCTAAGTCACCTATGGCTGGACAGTTGGAAACTTTGGTGGCATAACCCCAAAGGGTAAAGGCATTCCGGCTGAGGTAGGATTGGCTGGAATTCGTAACAAGCAGAAAGTAACGCGGAACTTCCTGAGTCCACAAGTTTTGACGTTAAGGGTATCGAACAGGAGGCTACGGCGAAACCATTCGCCAAGGACTTTTGGGAGACCCACGGAGAAACGCTTGACGAGTCAGACAGTAGTTCAACCTTCTTCGGATTCAAAAATGCTGCCGAAGCTGAACTCTCCAACTCAGTCGCTGGGATGGCTTTCCGTGCTGGTCGTCTCGATAATGGTTTTGATGTGTTTAAAGACACCATTACGCCGACTCGCTGGAACTCTCACATCTTGGACTCCAGAGGAGTTAGAGAAGATTCGAACGAGAGGGTCCAGACCCTGCGTACATCAACGTTGTAACTGGTGGTTCCCCTGAGAACCTCGATGACCTCATTAAATTGGCTAACGAGAACTTTGAGAATGACTCCCGCACTGCCGAGGCTGGCCTAGGTGCCAAACTGAGTGCTGGTGTTGTTGGTGCTGGTGTGAGACCGCTGAGCTATGTTCCTATGGTCGGTGTCACTGGTAAGGGCTTTAAGTTAATCAATAAGGCTCTTGTAGTTGGTGCCGAAAGTGCTGCTCTGAACGTTGCATCCGAAGGTCTCCGTACCTCCGTAGCTGGTGGTGACGCAGACTATGCGGGTGCTGCCTTAGGTGGCTTTGTGTTTGGCGCAGGCATGTCTGCAATCAGTGACGCTGTAGCTGCTGGACTGAAACGCAGTAAACCAGAAGCTCGTCGACAATGAGTTCATCGGTCCTATGATGCGATTGGAAGCCCGTGAGACAGCACGAAAACGCCAACTCTGCGGACCTCTCTCGGATGAACACTGAGAACATGAAGTTTGAAGGTGAACATAATGGTGTCCCTTTATGAGGACTTACCAACAGAGAGAGGTGCCGTGGTGTTACATGATGGCTCCGTTCTAAGTGCAAGCAGCCCAATCAACCCTAAGACTCTAAAAGAGTTCTCCGAGGTTGACCCTGAGAAGGCTGCGCGAGGAATCAAACTGGCTGGGTTCACCGAGATTGGCTTGAAGACCTTGGGGTCTGACGATGCTGACATCCGTAGAGTGGCTATCGACCTCGTTCGCTCTCCTACTGGTATGCAGTCTGGTGCCTCAGGGTCAGTTCGGTGCAACAGCTTCTGACATCCATGAGAGACTTCATGGTACTGACCAGCGTACTTATAATGACTTGTACAAAGCAATGTCTGACGCTATGAAAGACCCTGAGTTCTCTACTGGCGGCGCTAAGATGTCCCGTGAAGAAACTCGATACACTATCTACCGTAGAGCGGCACTAGCTATTGAGCGTCCAGAACTACAGAAGGCACTCACTCCGTCTGAGAATCGTTATGGACATCATTAAGCGTCACTTTGACACCAAGCGTGAACTTATGGAAAACCCAGCAATATTCGGTAACACAAAGGCTGTAAGATCTTTCCTGAGAGTCGCCGCAGAAGGTACTTACGTTCCTCACGTATATGACCGTCATGCCAAGGCGCTGATGATTCAACGCTACGGTGCCGAAGGTTTGCAGGAAGGGATTGCCCGCTCATGGATGAACAGCTACGTCTCCAGACCTGAGGTCAAGGCCAGAGTCGATGAGATGCTTAAGGAGACGCACAGGGGTGAAGGAAGTAACACCAGAGATGGTAAGAAGTACGCTATGGATAAGGCTTATGGTATCTCCCACTCAGACCAGTTCACCAACAGTTCCATAATAGAAGAGAACATTGAGGGCTAGTAGGTATCGAGAATAACTCATTCCTTGAGGCACGTAACTTGTTTGATTCGGACCTATCCATCACTATGCCAGACGGACAGCAATTCTAGATCGAGAATGACCTAAGGGACTTCGATATGTTCCGCATCATGCCAGCGTATGACCGCCGTGTCAATGGTGACATCGCCATCATGGGGTCTACTGGTAAAACCACTAGGAACTTAAGGATGAGATTTTGGCTCTCAAAGCGAAAGCTGAGGGAGACGGTAAGAAGACTGGCGAGGTACATGCTTTAATGGATACCGTTAAGATTCTTACTGGTCGTGCTAGACGCAATCAGGACACTGTGTGGGAAACCTACATACGTGCAGTCGATGACCTAGGGTTCTTCGCTAAGAACGCCTACATGGGTGCTCAGAACATTACAGGAGATTGCTGGGATGATTGTCACTGGTAACGTTCGTGCTCTAGGGCATGGTATCCCAATTCTGCGTGATACACTCTACAAGTCTAAACCAGTTCAGCTAAGGAACTCAAGGAACTCCATGCGTCTCTGTTCGGGAAGGAGGTGGACCAGTTGATTCGGCCTAAACGTGCTGACATTGTGCAGCGCCTAAGGGAAGCAACTGATACCGGACCTGCCGTGGCGAACATCGTAGGGACCTTGAAGTATTCAACACAGGAACTGGCTGCTCGCTCTCCGTGGACTAAGCTACTGAACGGAACCAGCTAACTACCTTCTGGATGCTGCGCGTCAAGGTATGCTTGGGGATGTTATTAGTGCCACCCTAACAGGTAGAGTACCCGCTGGGAGAAAGAAGGCTTCCTTCGTGGTGCCTCCGTAACTCCTGAGCAGATGGCTGGCATCAAGTCTCTCATAAGGAACATATGGTACGCGGTGAGGACGGGAAGTTTACCGTTAAGGACAAGCAAGCGTTCTCTATGGACCCACGGGCTATGGACTTATGGAGACTGGCTGACAAGGTAGCTGATGAGGCAATGCTGCGTCCACGTAGGTCTGTTACAGGATTCCCATGCGTTCGGAGCACTAGGTAAGATGGTTATGCAGTTTAAGTCTTTCACTATCAAGTCCCTTAACTCTAAGTTCCTGCGAACCTTCTATGATGGATACAAGAACAACCGAGCGATTGACGCTGCGCTGAGCATCATCACCTCTATGGGTCTCGCTGGTGGTTTTGCTATGGCTGCACACGTCAAAGCATACGCTCTGCCTAAGGAGAAACGTAAGGAGTACTTGGAGCGTGCACTGGACCCGACCCATGATTGCCCACGCTGCGTTATCTCGTAGTTCTCAATTGGGTGCTCCTTTGGCTATGGTTGACCTAGTTGGTGGTGTTTTAGGGTTCAGCATCCTCCCAAGATGGCTCGCTCTACGATTCTACCTAAGGACACCGTGAAGGAACGTGACCCAAACAAACCGTACACCTCTAGAGAGGTAATGGGCGCTATGGGTTCAAACCTTCTGGAACAGATGCCTTCGGCTGGCTTTGTGGCTAACGTAGGGGCTACCTTAATGAATGCTGCTGGCGTGGTCAACTCACCTAATAAAGCAACCGAGCAGGACTTCATGACTGGTCTTATGAACTCCACAAAAGAGTTAGTACCGAACGACCCATTGACTCAACAGCTTGTGTTGAAGATTTATGAGGCGAACGGTGTTAACTTGAGGGAGCGTAGGAAATAATACGACTCACTATAGGGAGAGGCAAATAATCTTCTCCCTGTAGTCTCTTAGATTTACTTTAAGGAGGTCAAATGGCTAACGTAATTAAAACCGTTTTGACTTACCAGTTAGATGGCTCCAATCGTGATTTTAATATCCCGTTTGAGTATCTTAGCCGTTAGTTCGTAGTGGTAACTCTTATTGGTGTAGACCGAAAGGTCCTTACGATTAATACAGACTATCGCTTTGCTACACGTACTACTATCTCTCTGACAAAGGCTTAGATATTACCAGCCGATGGCTACGCGACCATCGAGTTACGTCGAGTAACCTCCACTACCGACCGATTGGTTGACTTTACGGATGGTTCAATCCTCCGCGTATGACCTTAACATTCGCTCAGATTCAAACGATGCACGTAGCGGAAGAGGCCCGTGACCTCACTACGGATACTATCGGTGTCAATAACGATGGTCGCTTGGATGCTCGTGGTGGTAGAAAGAATGTTGAACCTAGCGAACGCCGTGGATGACCGCGATGCTGTTCCGTTTGGTCAACTAAAAGCCATGAACCAGAACTCATGGCGAGCACCGTAATAAAGCCTGCACGTTTCCGTAGTGAGTCACTTTCAGAAACAAGGAGGGCTTTCGACAAGTTCCAGTGCCAGCGCTACGACGCAGCAGTAGCGCGATGGCGGCCAAGGGTATCAGGCAAACCGCTGGGTCAAGAATGCGCTGTTCAATACGCTCGTATCTGGAAAGTGTAGCTTCCATTACATCGATAAAGGTAAACATCGAGAACTCTCCAGCATTCGCTAACTCTGCTCATTTGGCAGAACAGCAAGCAGACCGTGCGGAACGTGAGGCAGACAAGCTGGAAAATTCCGATGGATTGGCTGGTGCAATTGATAAGGTAGATGGAACCAATGTGTACTGGAAAGGAAATATTAGCGCTAACGGGCGCCTTTACATGACCACAAACGGTTTTGACTGTGGCCAGTATCAACAGTTCTTTGGTGGTGTCACTAATCGTTACTCTGTCATGGAGTGGGGAGATGAGAACGGATGGCTGATGTATGTTAGACGTAGAGAGTGGACAACAGTGATAGGCGGTAACATCCAGTTAGTAGTAAACGGACAGATCATTCACCCAAGGTGGAGCCATGACCGGTCGCTAAAATTCCAGGATCGGGCATGTTCTTCAATTAGAGTCCGCATCCGACAAGGCGCACTATATTCTATCTAAAGATGGTAACAGGAATAACTGGTACATTGGTAGAGGGTCAGATAACAACAATGACTGTACCTTCCACTCCTATTTCTATGTACATGGTACGACCTTAACACTCAAGCAGGACTATGCAGTAGTTAACAAACACTTCCACGTAGGTCAGGCCGTTGTGGCCACTGATGGTAATATTCAAGTAAGTGGGGAGGTAAATGGCTGGATGCTTACCTACGTGACAGCTTCGTTGCGAAGTCCAAGGCGTGGACTCAGGTGTGGTCTGGTAGTGCTGGCGGTGGGGTAAGTGTGACTGTTTCACAGGATCTTCCGCTTCCGCAATATCTGGATTAAGTGTGCCAACAACTCTTGGAACTTCTTCCGTACTGGCCCCGATGGAATCTACTTCATAGCCTCTGATGGTGGATGGTTACGATTCCAAATACACTCCAACGGTCTCGGATTCAAGAATATTACAAGCATCGTTCGTACCTAATGCAATCATGGTGGAGAACGAGTAATTGGTAAATCACAAGGAAAGACGTGTAGTCC
+
))*)('''('$$$%*+,-/8=>ADEFDBBBBGI@JFGEJIJJDJEHHJG>=?JECEHJJHJJJFEEA=>>?JJFFCFDAC::668IJCB<:87786:;;?AD=;;7<;7-,,-=8?ABBCFJJFGHJJJJJJHIGJJJGEGJJA---?????>??J@AADDJFJJJJJHJFCA@AJGJGHJGJGCHF<<DIJJJJGJJFGJJEJJJJJJJGGEHCGDDJEGJJJIJJJHDD?>?JGEEFGD?<>JJJGGCA?5//*+,23*+*)%%%%(&'&%'')+,((()))))*/77JHCA@@CHJEEDEGGIIJFFJJJJHJJJIDDJJJDF0000JJCEE878CBGA?,,,.*)+//<>J4455>?BADDDBCCCB??;DDG=?;4/')233322247/++-,.214BDHJJJH?@@AAB888:@998:;:;<>J?<::=>=<>:::778:;<>?==>>CB??ABEA@;<;999=?0--.3*+*(&$$%$$')&&**12341--&&.(((*-..''(;;8778:98;<::;4.('(&'%%%%2(('(-24330/04CAHE>===9+++;=F==>AD?=4434:??JAD8JGCJDJC@BAJJJIJFHJEHEC@<0.--045..62/////@??JJBD@@A@EFBGEJJJDJDHIGJGJJHJFIEJFGJIJJJJJJJJF22222222<JBCAFDA1,('&%%+@JJGFJCFDDJI>>?JJJFHFEC::2214)(**''((>><<=:78BJJFGGIJJJIJJGJIIGDFDE3338IIJFCFDIJGJG?==444-,,,-(&''(,.:6440...EG<<=<ACAACBEDAAA88999EC><;;?JJJFGGJJFJJJGJHIJGCHC//..+16**==?@55555+*-:....2-..''.//5@BCDEBDA;?66C@C@@BCECDDFIEEADB5B??ADHFJFCHIJJHIHJGJJGJHGJJJJHJJJEFHFJJJFJFFHIDACCA>>>=@@???@JCGDC<<EGJIA@?=BAAE@AECGCJF<<<FJFJJEJJJJGGHFFDEHJJJJJGA@>==@@<<AAJJJJJIGEFHJJFFBAAAABCEIEEFIJJGFIHIECC>111423245.'('&)(+,762---92111,++++2444999>>?89>@>9768;99ABABB97775444@CJIFEHFEJJJHJFJJJH???@J-('')+++-23?:DEEGIGGJJFJ>AJJ?@AHJJEJ<<<?ABCD>?68;99::CC>>>97460.)*+.1656ABE=777?>?IJGGEB???JEJD@??@>CA?>?--,->744455*)+5979///,-+,+++-4-//+,,,-3211'&&&2//5;?++++0.,('%%&'***+1+'/4@FEF@@ADCJ<6668667EFEHBBB===9943***',654640..,,-477)()-488567CBBCCG@???AAD:*?BDFIJFJGJFFJJJJIGJJD@?@@IGJJJJGJJFJJJIHJJFHJJJIJJJEJJJJJC>=>BDAAA@BAACCJA?720//56GHFJIJJJJIH0.+8456FJBB@?72223=DEE@JGFEFJJGFFJJEA<-@JFJG=<<;*((-<D2DFJF<<<=;;CEJE*)))5;;:833337311-/''(AFFEDEEH212-8=BEGJJJEJA<6655<JA?@AJJBAA@>66:DHCDJJJGEJJJJJJJFGJIGJJJJDA=7557011278AECBBFGFJJEHAAB66---.><1...EEFJ=0FJJJJGJJI;888BJJDDBADEHHFHHFIDCHF3336JHG=83'(@BBEJFFJJJFJA@@CHHJJJJHHJJJJJJJJJBDAACIJHEGIJJJFCHBCBIJFEC9999=98:13@GGDH@67**./;@JDECI<FFJEGJFDJ<=<CGCEFHJF@?>=>:1121123.*)))*;>7777EGJJCB>7*))*,.*+1111@AJGFFGDCCDBC>=45D<BBBGDDBFJIJJJJIHFJCEGHFEJJJJHJGEA?AFH??=@<888:<>J7422264414555AB??@@?===ACCHHJE;;:7=GA@=><4;;=@BD>==IFJEDCDJIHEGHDC????BDCC<;;BHHJJG@FHIGGEFGJGFDBAA6555787(%%%')($$$%128<<<<DEB>?HJFJ?=7+'''19;>?))))ED:988::<BDDJHIJC;100/))''%%'6556**))0/-...3566321////--+*,,./0+('(&'./<JECFFDGAB@A@A8767661344720((..<=;<'''''*($'+,100;999?>>===:9668976)(((.252247<330023<JJJA?=///==?@JEJJJJIJJHHJEJIJJ@@>>A<;9922239017346=EGGGJJGJA???DDDJJIGGFJJGJJJJDEGJJJJJEJHJFBBCEJJIJIJJJH=774***-26,4;>EEJJEDDDGBBHIHJEA;0,*)'''&%%$%%%'()(''+%&-''&)+'(((./027=655788//52863600/00125;8:119=DJIHDF@@?@JJJHHJIJIJHJJHEJEJH59++5.<:321235932.+-)8ADGEIJIJIHFEEFGIHJGJJJGGJGJJIFEGA@AC@??H<;;:==763000./5889<8855447457IFJGGEJE6667EHJ???@JHJJJJ////<??@?299/:?@CBBB?B@@JJHGGDJGFHJJIEC?A??@?@BFHIGJJJJFJJDCA=7+))+533679;@@@CEJFJHJJBEFFJG;777AA@AIJFIJJJJHGJJ@A@@GJJJJHAGF????GE;;;;AEJEHJJJJGFJJJJJJJGJJJHHFFJJFGJGHCJFGIDJJJJBB..**-3/1---01<@>==@0//.201@::::B?@BEJJGFDEGF?>?=:>2**=?6664666@@A=510*''''**+//476:=<<<B?FECEDFJJFIJJGJJJHJEF?ACA?=<DIJH;;;89.---11/08001:DFIJJJJJJJJJJJJJJFJJIIGIJGJJDIFIEIJGGJJJHJGEAACCBJE@@EFEC;80*+(-))))+3@BGFHJJJFIJJGDCCFHA@BGJJ;;;;GEDIJGBADDEGJJJJJICBBJHFJFAAA7--.....1001:ECAACBJGFJFJHDJHJHGJFDEA@@@DDEFD<D2.,//?CJJDDDJADFGGJIJFIJJIJFC<<CCBAEEDEFJGJEEE>>>JJFJIIJJDJGHJGHID<;;;8,*)()/21.2''',9898;=ABADE=;::=>GJDA>55644469:85568=>ABBEGECCEEEJGCAABFHIHJHEGJJFFJJJFIJJJHJJA:;8;BDE>>>EE>??ADBJJJJJJJJIJFJGJJEJ8888JIGHJGJJJJJJHJJIJJJHJJJJJHIJHJFEJJHJJDJIJ<<<;=CBEFDHECHHGGFJJJJHGJJFFJFIJFBA626278@8.-,)(&$&&&&'+,.08@FFII***'''''&'%%%&)/02772:=6@>JDJJ====EJJIJFGJHJJHJHJJJIIHJIJJFIJJFHJIGJIFDFJJEHFC>>=;;;J;<=FIJDEJJJJJJJJJEDH>9755,++(('(-.<?@DHIFHHJFJJGDCFBCIFIJHH?>?>>;<B<:A@AJA;;;;=&&&+/)))650-./9<>=@;:;;<HFHDHJFJIJGHJJGJJGJFDIJHHIGGJJJHHJHJJGGJJJJJJFJJJIHHJFJIJFEJD@4334GCCCJGA?<<<4.+())(*,,1457/..*+,-88650..46''')372211=?<<9777..)('4'?BAA@FBACC<<;</569889;=AHCBD****-,+...00:60../=>98899:999<;0,*((&%'*''''-6?EDEJCABACJGGA?@?E<DC8666***.3127667CIJECIBH<;:,,,,,,<<GJFFIIJGJIJHJJC110344::;;(''(;445<?IGJ===99-'&&&'')*()**,')*((%%%%%&4AEE@?=>?@FGJJJGJJJJJJGIJIIJJJJJIJJCAACEJJ::<A>>=D<;???>==@CCHE@@?DCDCECGJJHJHGJJJJJHFFEIJFJGJEJDDEHGJGGIJHGIJJCJHJJJC99899JJ;JJJJFEJGJJJJIHGJGCABB@=;855?BJ;776127780000=<:99954('(()*239CJIFDGJCHF===:9756@;910020+())<966=AHGFJJGGJHEEJFHGGJCEC@BBBDFJFJJFJFC=:DBBDFJJHJFED>>>FJJJHHGJGJIJHJJJGJJIJJ:;:8:''''+(+++,089;GBCDDFJJCEDFEEGGBEEDECJJEGJHGJ@?JJJFGHFJJJGJJJJEHCCB:9<<;;@2223BEFECBBEHFJJJJFG<:::BC????JEGJJGIJJJIBB>0/*'(>:61<110+,,,/68GJEGGACHHHJJECCDCE521225.,,,.9:CEHGJJIB>:<HFGJHJJCBBHFD?JEDJDECGJFJIGJJJJJHJFDFCAAB<<543,+(((*05;:8<7445556532.0**,-))))8>:==??>45=>=8BABJA??=>?JDA<;;=J988:@A>>>---.>JEEFJJCA>>@BCJFHJJJJEGDCCFDEJHJHGJJEFIGGGEJGJIIEJJJJJJJJJJHIGGEGFGJJDGHDCEABHHDB259,,++>.*>BBJJ???<=<<CFJIJDGJGAAB@@?3866>543)))..)(''()+4--@CCFCBB3.++0(&%%&'+.0-34:;EG?E<::;FE98DJGJGEEEJJJGJJJHHJJJJJJHIIIJJEJJJGJJJJIFFJFEFJ:1166111258A===@FEJJJJJJJJJIJDJJHE2--3*''()?;;68JJJEEFJEEGHIGIEIGJJEEDCJDDD667?>>@@@??=?>74.+'&&&'(;?@F@A?AJIGFJJIFJFG88894434-)))%&'*+5888@?GHEJHJEHHJJJIJIFIJIGEJJJGH?:''1IGJJJJGFDDHJGGJGDJDJGF=2*))&$%%%)409BAIEJJJJHJIJEJIJC::><65:8025500(()-''')CJ@@A@>>6336><11FJFJJECDDJJHJIDIFHA690+,-,>CHEIGEJECDB>=?BHEFD6555>::323372222AC:999=/..4:9=??AI@CAEA@EBA@A/..12)''))((().2**,*9;;:;<A@JHEEIJJIJJIHJJJHIJDABBGJ:99;=AADCDFCB5559<;5556DA><=9<?+?DI;;;<IJJJHHJFDGCA;G))))ABCJEIFJHGE''(*6$$')++3.-./0**00+.+,((('''&(+)()).-))'&$$$%+-&%%$&*,))*.'&&&'6HEEJBIBCDIH7757FIEJEJEEEEJJEDCG<EAFDFEB@>;?JB?=@?ADJFJFJFJHEIJCABCJD=555;=5?1//09;AJJEDGAC@@?@5455DCA@@?C>?@@DHA@88DE>=>54123'('')013527@ECJIJJ@JIJJE9533:555BABFHJHIF::9:D==<=HFFFJB??A888DC?:8/+**-,467878976///<75221&&%%+,/00'.-//./3)))*&&&$$%22,+++89:;E>B;;ACJIEEGGGAEJDDDHJ<:98<EGJE==>@JEJ?@9?BJJGJJGFDEFJJJJ:61//3061AACFEHHIJJJJJHJJGHJFHJJFJIHJEJJ???>JIHJJHJJHECCFFIEAA@AIDBGAA>=9921J0*)0672((@AB@I;@>=::;41+*+,,--4556,+++)'(4/,''%%%')''8=4444ECFHHEJHIFGHHFJDHJJJJJFIJFBA@+,27(''(<?BCCEDAC8*)'&&(/0/289:9:;AA9:;:93,+++,+/11/**1-2)())4<888<JJA?@@F65567;:4676:.,('''&&)*&&&%%%%,-('&%%&&/,*'&(*)30)('',+++.807:CIDEJE@@@IJJJHJJJIJIEJJJJJJED>@EFIGEDCB@??>:JDFFCEFCEEFJGAJ?201055A:9535103<DGFHFDJDIDFCFF?B?AF><8:?GDEDF@JJJJJHJJHJHHJHJE@@@DCCBGGJHJHJIJJJJHEBDHFJJGJGJGIJJ6--./CJJJJJ?????>>?HJJJEEBCJFGJHJJCCBHJJJDJJJJEGIJJGJJFJDFDDEBBBAB45))*)**,<CA?>>>EJHJFDEHJJFJFDHCJJ>==<875754633@''458/00,,))'*45654)((*8>====:9;042J32111CGEJJCCCBEDJ>>=>>>>IJFJJFJJJICCA?0/-.0+++/3322215)223;;<::97=BDBC600JJJJIJFJGJEIAAAA;;;<HJJEF922236.9::D<<@@AHB==;+)))*/4533334HFEAAEBA76''(:=>CJDBGGDCEJGJJJJJEED99:FDCECGD@73+99>AEJFDHGACEBJFGJJGJIIJHHDEDDECFHHJHJJFJB@?;22/,1,0012=??DDIFJJJJGHIGIGJJJJIHJHJHCBD>>86:;4??EBJCIDDCHFEEHFF<65400.))))+&&(((**((((65567AA6666<;97679<EJJEJHDC@BGJJ545+89=JJFBBBD>>>FJGJJJCBBBJFIJFJJJJJJJHJJJFJJHHJHJHHJGJJFJ>?>DJHJJHJJCABBA>686<@BBGJEJJFIBB=AD>8../+2>AHBCEC;ICCCEIJDJEIJ<:11*(),??@EJIHFCDCDJGJJEBCDIA@>=<?CB@D;;('((@CH333234;::77331/16+*+..07::<9B<<;99989AFIJJEIHIGFHJJJHGJJJJJJJFIEG@@B?BDFFD--+++*++,++*.99BCBCBJCECB@A@?+(%&))13-)84==AE@A;.-,'&&'./4AA?9888BDJIHGJHDJJEHBFABCDHJGJJJJJJJIEJJEGEEEHJJIIJJIGJFGIIBCCGJJCEHJJDJJGJIHA<>=>=;>?99:<?:;::<;<;FDFDGFIJJDC:::;?=200317'(()--,--/9;:31/042221334=?;;:765433.*%%%(,)))FCDA>>:0,*+)))),,,1/296/,+)'''((,)))*?B?,,,8FECFDJE@?9+++0,,,09/44-('%'(.00-**-;>ABIIJIA@BBJGIA?>?@HJJA;:<:,&&-013+*--01222--.057C@@@BEDFGJGEJJJJJHJEHJJJJJFJDHDAA>=9888=B?:?BBCJFJGJHJHJJDEB@78.=;;<=?A=97+***)****+4))));;;=JJJGJJ>3333J::9232889;<>=?522.//89769JHFFCJJECBD>JJJFJFEEJCA?==::<;6678554333;GFJEJE?-,,,((*-*06,7>GHJEFJJIJJIJJ@JJJEJJJGJIJEIJJIEDJJA<D=;766+**/00,((&'?ABDFJIJJHJ432:56EB@@?EB@>CH:DCDDFFG=99@AFJB?@@@CC????FGJHHJGHGJJJJHFJJA?DCC@=:9)*))),-/10,-../45;<<<>AAEFIIJFJHIIGEDHGHJDDCCEHHGDDGEI=:988:971111/)*,1AECBEEJDBEGJ8888C<;;;EJJJJEGEEGBEBEDBBDCJFIJJJ???@HFGB+++FDIHGGHDEIGE???>?AIJEIFGG888>>3320%''(,)(((447:<>>?CDCBFCD>>>>=9.*('+-2-,--0774453)*45@DFIJJ;::;D?===@?>>@FDEEJHJFIEDJJIJJGJ=<==7111JEGJJFEJEJJFJGJCEHGJEJIJFFEJF;JGFHJ----;<>EJDB98657=544****,J9677JGEBBDAH??@?AB@JDJDJ<<;<FC942112=:;;=@?>A@><5335;<?@??@B;>ADCJJDBBCBIBBJEHFHHGC@?@9578?96557<>?=BGCEE?=<=D>?@...2/--.,++03/111@EJCJDCAFEEHFHFEJJI>=>54441'''(8;A@ABBCB--66<=@87>>AGJGGJJCA@@:9:J/)(%%'37889<<;9;=>=;<;?@>===A>...?C@@@@AE<ABC?<;;DGGFDEHEJIHFFJJJBBAAAEHGDDCCBGIDBC8778=93440/240034DEICECDCDFEFC@A@B@?>@@BEAC@A=<:;<>?>)(&%%&'*)((',-,--=?75?;IECBBCCBBBBC100.679JJEJFEFGJJIHFJIJJHHJHJIFFJF@>?@J=91011132.)-HFJJFFGJIJIHHJCFJJJJJIGIJJFJJJJJHEHA?BDGJGJEEBEEFFGDJJFJJIJEFGJB@@9882222@??=///@99:HJJ==<=;:999910+&&6121167<4../223//;<GIEJHJJJFGJDIJJBCIIJJJFJE7767;=>;65****?AGJIJJJJJF44459=2334;6C====JJJFJFGJJJJJJJGIJJIJFIJJJJJA>??JHFJFJJJJFFF=<<4444=<<;96::B;:;B>CJJFEEBCGA/--,,-&'&&&&(*,(''')9::787=>9::;;94222<;;&%%&34>BEJDCF?@FGIHJJJJ@?99:A71CEFDFJJJGFJJAAAA>>99:=J?B>333.//5.,.,,**,-21225>434279;DCJJJJDIEJIGEDFCJDCGJJEE@EF?JJJG>>++++JIGHDBFA<?C@@@@JJJJJJJHJDC>==,+++.-,1128854444<@CGJ9999FBDA5559:===899FFEECFGJJIEJFJJJGJFJJJJJECDCIFJJGJFEDCIJJJGJJFJJIJHJJJJJJJGB@??HJJEGFJJ@>>>DEGJFJHHHJFEEDCBAABJCJJECB1114<>5)((*,''*,+*+++,&%&*)22**4'''3888:=>:@;:83<FCCCJJJJ?6;=EFJB=:9;4<>CCJC@::::FHIJJJ@B>>++*,)));>=999<C432377>7234D@@?C<CDJFJEJGAAA?DCFEF:9987001,683,22301110-024**'%%&)&&''()24<<>::99;611--./2,$$&&&&&'39<77773400149FHDJG54446DA>=>>GE??>>><:<332,++++533>>;@AG<?BC84484213,,,(**)*'((--,--221,---6788HGDDDJJJFGF5555:9960001..+-/-/)))BEIBBCEEF;<<JCECB@C7,*)''%&'03,.+/0277:=?@C<6792))'&++/,''':<>CD?>>>CJBA@A444<??EDB::AC=<=<GEGJE?::99@@@JJIIGJC@@@@=32226::..-,,,)&&&(***+,)(((*+.3366..-//****20.++--<@>?@BDFJJJCBGFJJJIJJJGGCABBAA@7778*DC??@=?2113;9921'''02267>:99;9>444,*))''''')*,))-&&&))()$$$$$$%('&%%'&&$$$$%%%%(-'&$$'('%$%%'(*-)+,2'%$$$%$%%$%%&%%'(&&&%&&%&%%&%&$$%%%&$%$%'&$$$$$##$%%%%&((&'%$$$$$$$$&&&&%%%$$$&$&&%$$$%''$$$$%%&&%%'%$$#$$$$&()&%$#%$##$%%%$$$#$#$%%%%#%&'%$$%&(%%$$&&')(*&&$$#$$&'('(1>BCHHJIHJF4333JJJJJJGJJ:::887932(55*,+.:65,--.766<=89965987::;@AHA77)....5==>>ACJJIJJHJIJJHJJJECBCDAA>556ACEDCFJIHJJIIFEJJJJJFHJJJHJD44444BEFJDEDCGJJFJJ?@?@9:;JID:66A334BDJFA@HBA@=>?@7779?>BCGJJJJJHGJJJGJHJJJJJEEJIA@@AHJJJJJJIIJFGFDJGDJGF7;=>?@?AHDFIJGJJJHJFIJJJGJF/////FCBBDJFH:101***)+&''(.../****JHJGDJJJGJJJJJJJGJJIDEC>5--11175))566=EHJJJ>>=>JJEAABFAAE;...(((*02'('(*((*+++ACCFGGEJFGEFBJIIEFJJGDDDGDBBFDFJJFJJJHGIICGJF?B>:+**-BHJHJHIJJJBF>>H?@??C;;FJJFFEFJHJABACJJJJHJJGJJEFHJJDJJDJ?><<=>C11---()),)'&''')17=<:;9;<<F4433:;2580**))**+;99:<BAEJJJIJJJJGIJJJFJJJJIIHJJGJFJJJIJJFJGJGCB@??CHG++++AB<<=+**+--'&%%$$%%'/1>DBAAA;BBCBCAB>==BB1111<>>112:AGGHHIHJIBDEJIHGJGJGJDDDDHJJDA??@B543-.?8552212<?>??BJFJGJJJHJJGJEEABBCA=>@<ADA@87.--,5@D7/20656*<6CEHHJJJJJJJIIGD<<C;:6800>GCJJFGGEJHBJJJFJGHD;AGJIJJJIIICAC<....0989C=;=B)))))BBBDE5553300<ABC@@ADIFDG=EIHJEGFGEDCHGA@?BG655<?F<@@CDJC:850.+++'(*--66-,,-678((<@BCFE>88699;A>?B;:*)))689;BDG>999:98//-/0<>EF?>@AB;:8+&
@Stanford_n8a_1_EcoRI_Ti_plug_1_BigLinear_40_80
TGATATCATATCTGCGATAACCCTACAGTGTGCTATAACATAAAGCACCTTTTACGCTGGAACTCCAAAGGATAATTCCGAGGACATGGTTACCAAAGGTAGACAGGCTAAAGGAGAGGAACTAAGCAAGAAACTTACAGAGTCAGACGTTCTCGCTATCGCTTCATCAACCTTAAGCCACCGCTCCTTAGGAGAACTGTATGGAGTCAGTCAATCAACCATAACGCGAATACTACAGCGTAAGACATGGAGACACATTTAATGGCTGAGAAACGAACAGGACTTGCGGAGGATGGCGCAAAGTCTGTCTATGAGCGTTTAAAGAACGACCGTGCTCCCTATGAGACACGCGCTCAGAATTGCGCTCAATATACCATCCCATCATTGTTCCCCTAAGGACTCCGATAACGCCTCTACAGATTATCAAACTCCGTGGCAAGCCGTGGGCGCTCGTGGTCTGAACAATCTAGCCTCTAAGCTCATGCTGGCTCTATTCCCTATGCAGACTTGGATGCGACTTACTATATCTGAATATGAAGCAAAGCAGTTACTGAGCGACCCCGATGGACTCGCTAAGGTCGATGAGGGCCTCTCGATGGTAGAGCGTATCATCATGAACTACATCGTAAACAGTTACCGCGTGACTCTCTTTGAGGCTCTCAAACAGTTAGTCGTAGCTGGTAACGTCCTGCTGTACCTACCGGAACCGGAAGGGTCAAACTATAATCCCATGAAGCTGTACCGATTGTCTTCTTATGTGGTCCAACGAGACGCATTCGGCAACGTTCTGCAATCATTCATCGTGACCAGATAGCTTTTGGTGCTCTCCCTGAGGACATCCGTAAGGCTGTAGAAGGTCAAGGTGGTGAGAAGAAAGCTGATGAGACAATCGACGTGTACACTCACATCTATCTGGATGAGGACTCAGGTGAATACCTCCGATACGAAGAGGTCGAGGGTATGGAAGTCCAAGGCTCCGATGGGACTTATCCTAAAGAGGCTTGCCCATACATCCCGATTCGGATGGTCAGACTAGATGGTGAATCCTACGGTCGTTCGTACATTGAGGAATACTAGGTGACTTACGGTCCCTTGAAAATCTGCAAGAGGCTATCGTCAAGATGTCCATGATTAGCTCTAAGGTTATCGGCTTAGTGAATCCTGCTGGTATCACCCAGCCACGCCGACTGACCAAAGCTCAGACTGGTGACTTCGTTACTGGTCGTCCAGAAGACATCTCGTTCCTCCAACTGGAGAAGCAAGCAGACTTTACTGTAGCTAAAGCCGTAAGTGACGCTATCGAGGCTCGCCTTTCGTTTGCCTTTATGTTGAACTCTGCGGTTCAGCGTACAGGTGAACGTGTGACCGCCGAAGAGATTCGGTATGTAGCTTCTGAACTTGAAGATACTTTAGGTGGTGTCTACTCTATCCTTTCTCAAGAATTACAATTGCCTCTGGTACGAGTGCTCTTGAAGCAACTACAAGCCACGCAACAGATTCCTGAGTTACCTAAGGAAGCCGTAGAGCCAACCATTAGTACAGGTCTGGAAGCAATTGGTCGAGGACAAGACCTTGATAAGCTGGAGCGGTGTGTCACTGCGTGGGCTGCACTGGCACCTATGCGGGACGACCCTGATATTAACCTTGCGATGATTAAGTTACGTATTGCCAACGCTATCGGTATTGACACTTCTGGTATTCTACTCACCGAAGAACAGAAGCAACAGAAGATGGCCCAACAGTCTATGCAAATGGGTATGGATAATGGTGCTGCTGCGCTGGCTCAAGGTATGGCTGCACAAGCTACAGCTTCACCTGAGGCTATGGCTGCTGCCGCTGATTCCGTAGGTTTACAGCCGGGAATTTAATACGACTCACTATAGGGAGACCTCATCTTTGAAATGAGCGATGACAAGAGGTTGGAGTCCTCGGTCTTCCTGTAGTTCAACTTTAAGGAGACAATAATAATGGCTGAATCTAATGCAGACGTATATGCATCTTTTGGCGTGAACTCCGCTGTGATGTCTGGTGGTTCCGTTGAGGAACATGAGCAGAACATGCTCGCTCTGATGTGCTGCCCGTGATGGCGATGATGCAATCGAGTTAGCGTCAGACGAAGTGGAAACAGAACGTGACCTGTATGACAACTCTGACCCGTTCGGTCAAGAGGATGACGAAGGCCGCATTCAGGTTCGTATCGGTGATGGCTCTGAGCCGACCGATGTGGACACTGGAGAAGAAGGCGTTGAGGGCACCGAAGGTTCCGAAGAGTTTACCCCACTGGGCGAGACTTGCAGAAGAACTGGTAGCTGCCTCTGAGCAACTTGGTGAGCACGAAGAGGGCTTCCAAGAGATGATTAACATTGCTCTCGACGTGGCATGAGTGTCGGACCATTGAGGCTATCCAGCGTGAGTACGAGGAGAACGAAGAGTTGTCCGCCAGGAGTCCTACGCTAAGCTGGCTGAAATTGGCTACACGAAGGCTTTCATTGACTCGTATATCCGTGGTCAAGAACTTATGGTGGAGCAGTACGTAAACAGTGTCATTGAGTACGCTGGTGGTCGTGAACGTTTTGATGCACTGTTCTAACCACCTTGAGACGCACAACCCTGAGGCTGCACAGTCGCTGGATAATGCGTTGACCAGTCGTGACTTAGCGACCGTTAAGGCTATCATCAACTTGGCTGGTGAGTCTCGCGCTAAGGCGTTCGGTCGTAAGCCAACTCGTAGTGTGACTAATCGTGCTATTCCGGCTAAACCTCAGGCTACCGAGCGTGAAGGCTTTGCGGACCGTAGCGAGATGATTAAAGCTATGAGTGACCCTCGGTATCGCACAGATGCCAACTATCGTCGTCAAGTCGAACAGAAAGTAATCGATTCGAACTTCTGATAGACTTCGAAATTAATCAACTCACTATAGGGAGACCACAACGGTTTCCCTCTAGAAATAATTTTGTTTAACTTTAAGAAGGAGATATACATATGGCTAGCATGACTGGTGGACAGCAAATGGGTACTAACCAAGGTAAAGGTGTAGTTGCTGCTGGAGATAAACTGGCGTTGTTCTTGAAGGTATTTGGCGGTGAAGTCCTGACTGCGTTCACTGAGTACCTGCATAAGCACCACTTCTCGCCACATGGTACGTTCCATCTCCAGCGGTAAATCCGCTCAGTTCCCTGTTCTGGGTCGCACTCAGGCAGCGTATCTGGCTCCGGGCGAGAACCTCGACGATAAACGTAAGGACATCAAACACACCGAGAAGGTAATCACCATTGACGGTCTCCTGACGGCTGACGTTCTGATTTATGATATTGAGGACGCGATGAACCACTACGACGTTCGCTCTGAGTATACCTCTCAGTTGGGTGAATCTCTGGCGATGGCTGCGGATGGTGCGGTTCTGGCTGAGATTGCCGGTCTGTGTAACGTGGAAAGCAAATATAATGAGAACATCGAGGGCTTAGGTACTGCTACCGTAATTGAGACCACTCAAGACAAGGCCGCACTTACCGACCAAGTTGCGCTGGGTAAGGAGATTATTGCGGCTCTGACTAAGGCTCGTGCGGCTCTGACCAAGAACTATGTTCCGGCTGCTGACCGTGTGTTCTACTGTGACCCAGATAGCTACTCTGCGATTCTGGCAGCACTGATGCCGAACGCAGCAAACTACGCTCTGATTGACCCTGAGAAGGGTTCTATCCGCAACGTTATGGGCTTTGAGGTTGAAAGTTCCGCACCTCACCGCTGGTGGTGCTGGTACCGCTCGTGAGGGCACTACTGGTCAGAAGCACGTCTTCCCTGCCAATAAAGGTGAGGGTAATGTCAAGGTTGCTAAGGACAACGTTATCGGCCTGTTCATGCACCGCTCTGCGGTAGGTACTGTTAAGCTGCGTGACTTGGCTCTGGAGCGCGCTCGCCGTGCTAACTTCCAAGCGGACCAGATTATCGCTAAGTACGCAATGGGCCACGGTGGTCTTCGCCCAGAAGCTGCTGGTGCAGTGGTTTTCAAAGTGGAGTAATGCTGGGGGTGGCCTCAACGGTCGCTGCTACATCCCGAAGAGGCGAGTGTTACTTCAACGAAGAAACCTTAACGCCAGCACAGGAGGCCGCACGCACCCGCGCTGCTAACAAAGCCCGAAAGGAAGCTGAGTTGGCTGCTGCCACCGCTGAGCAATAACTAGCATAACCCCTTGGGGCCTCTAAACGGGTCTTGAGGTTGCCTGAAAGGAGGAACTATATGCGCTCATACGATATGAACGTTGAGACTGCCGCTGAGTTATCAGCTGTGAACGACATTCTGGCGTCTATCGGTGAACCTCCGGTATCAACGCTGGAAGGTGACGCTAACGCAGATGCAGCGAACGCTCGGCGTATTCTCAACAAGATTAACCGACAGATTCAATCTCGTGGATGGACGTTCAACATTGAGGAAGGCATAACGCTACTACCTGATGTTTACTCCAACCTGATTGTATACAGTGACGACTGC
+
'&'-+)(***+,-./;;ACGJGFC80,,,-J.77//))))('''(,**((*,++/55768:677,++,:CHHE@??>;>+>CHJJJF999:DDDFGJJJJJJHHJJJJGFJJHGE>>646;67;92/049?JJJEEBFB<;>?53221//.+&&**+0?00026..6FDJJJEIEIGFJJJJDJIDF>?233245.....0022BB54459=6668GEJJJJDJJHJHIIJJJJJG>>>,,,,-++,5:;?DJFGJJGJGJIJIJJJ?<;<=JFJBFHEDEDIFJ=F<-*)2+.223-.--578569889;=<;=999BD:JJJJHH@@?@@@ABGIJFDEJ??@?JEDDGA==7,((//1,.==CJEJJ?JA?JJJJJGHFC??;8889:;@@JFHFJJHCA@FFDJIIFGJJGFJJCBAAAFE<FGJJIJJJJJJIHJIJJJJFJJECG???<6544+((/8;832229:@:9117:DEHDJHJJIJJDDHCJJFJJJEJ999?ABBBEJJJJJIFHJIJJJFJJHJJJJIJGFHJJJCB@BJ>>9888?89:555@BHEGDJJJJGHJCFGCJJJJB?@;43368889/.-.@BIIJJIHIJGIFHC77****+8+'%%%(###$&&&''*,,,31322++224JJ58?9EJIJJJJJJJHJIJJIGJJHJJEJJFFJJHGJHFHFJHEG;90000=?722?C>:77BEEJHHFCBBDFEDJHGJJIJJJJHJJJJHGJIFFJEEJFFEADB:9-,&&'(,,,0566788>@ABDAABBHF===2100/-',+)(%%&&&/3;;<<;;EBAJ@AFJDEJJDCCJGHEF<<HJJJJJFJJJGFFJHJJJJJJIGIJJGJHJFCBA(''(0-0@@:FGCDEHJIGFEDEBA@ABJJFJIJHFJJJJFJJFJJJJJJHIJIGGHIJJJIHJJIJJJJHJJIJJHH=:8C=:774444EGJGJJEJHHJJIJHJJJHGE0//+-),))-'(+,3-,-/+*0**-/...,/--((''6(66>JJJGJJJFJFEGJJJFJJEGHHJJGJJG<53339888?@BBGJJEDEDD@A@801((03<G<;;;AGGHJJJFJ@AA?=<40++++46476A21++++1ADIEGGJIJIJJJJJJJJJJIJGJJJJJH@A?@B>>?>>??JJJJJJHJGGJJJIJEIJFFIJJFJFIJJJJJGDEIEIA///06:::=;;99979DFIHIJFJJJJFHJJJJJJJGJJJHHJFJEEBIIIJJJIJGHJJJEDFCJJJGGJJIFJJJJDDEJJJGJJJJJGJJJJGJJJIJ=3334JBBBCBJJJJGJDJIJIJJGJJJJJJJIJJJGJJHFDIB@BAEFDCBCGEJIC?55576;:879979:?DJ?<<9::=@JCB633435555GGJDCFJHIHJJDH?777ABBBA?9831127AADEDJJFJ::JIGJEJIFCFGHIIJGJJJGJIHDEIFJJJ54444JJIHFJJHIJGJJJHJHIJJFIFJJE@@?AIHEHHGJJJJJJJJJJJGJFCJIJHJFJJGJI@?@AHJIJGHJJFIJJFJGFJHJJFBADHEJHIFJHIJJBJIJFHGHJJHJJFFDGJJJHGIJEHIGJJJJJIGD4...8,,,.,,,.CHHFF=<<=JJJJJIGJFDJJEJDJFEFEJJJHGFEEJJHJJJJJJJJJJJJJIIIIJIHEHHFF:777;FCCGJGDCC?<:8343/01?FHFDHGGHJHJIIGJJHD>:;;<FCEBJHJJJJEJJHGJIGJJIFJEEGEHIFHJGHIJJHJJJ=>><?9999JJGIJIGGFIJJHEDGEFJJJJHJJJJJJJIJJJJJGGHCG999----==EIFJGEEEEJDJIHJJJJGJIJHJDFJEJJIGJJHHGGDHHGJIJJGGJGFDEEFIJEFFIJJIJJI9889633+**'(&)++06342333@C<<DDJJJJIJJJECCEA>==AAB<=?EDB:9444688?B=DH8777JJJJGJGIFJJFJFCFJJJIIIJEFIHGJGJGJGJJJJJJJGJJJEDJDDGJ@?@DJGJGHEGFGHJFHIJHD6666EFJFFCBADC;4444;55526))013?>;CBEGJIJIFHIHJJ++++3;;;DC??FCEB???@BBCJFJJJIEEIBDFGFDCJHHFHEDCBCDJEJJJJJFJJIFEJ??@@GEAEBBBBIJIJIJGJJFJJJDDEC=:;82.(((('&&&CJJJJJJIJEJHJJIEFGGHHHIJJJJHJHEJJGJJJFHC???JFCCFFIJJJHDDIHIFFA@??=@CCB@CABBHJBA@::;;*(()'&%$&')5;<EJHFJJFGDEG@AABEEDCJGGGGEJJIEJGJHGF?@EEJCEJDHGDJEDDJJJIFJGGAA@&%%%%%%''&&'))972**)*/..-''%$%''597@CDEJJFEABBAEHDCFHEC<<<DJIIHJGJFFJHJE:<85--...+)'(*,*,-35<7778A@BBGHHJECFCHJJJDDB?@ECHDABB7666@B@A::::<<>>BAA...*,*)*)())'(**79A?@BDHD>>>=EFJHGIGIJFDB6555JJJJGIJJJJIGD>>=>AB3334GABAB?559676/-*+44,,,,7457=?AABCIGIJJJFGEJIGHJJJHJJJJJGJJJGJJJJJHIJIJEJJHFDHEGJGDFGJJIJJIJJJFJHJJJHJJJIHFJJHDEFIJJJJA==@<;;;@E@GCGCDHGJJJDHDFBECHJJJ???AFJEGIIJJFGCA>=B@BAD;:;;F??>>5BD@@AAC??@BACC<3)))+/-..JFJ@@>A@CCHHCFDJ?===HEHD867C@JIFFJJB22223JGJJJHJGJJEDABAFDCFHJJJIJJJGGJJJJDB7777DGFBDJJGJJJJJHHE<:::AGAAA?B@<<?@FFDBB>;7:FFHJJ33300../,,567;;;BBHJJJGJHJJJJGJJIAH?4<<66111JJGFFJJGEEA?JEJHJJIIJFJJHJGIJJIJEJJJHIJJJFGFJEHEIJJIJJJGJFJJJJGIIJJJCGECJJHJJJJJJJJJJJJJJHJJJGJHJJJFJJJJJJJJJJJJGJIJJJGHEGIHJJCBB73768AADJIFJFCB1--?>?HHJA)((())),//5''''*)')*++,*++2734JJJGJHJJJHJJFGFG?JJJJJJJJJJJG@@@@EJFJJFJJJJJHDJHJJJJIJJHAB@BJGHGJJIJEGC><;=@EEJGFGJJJIGEIEGDJCECD6666JJIJJIJJJJIIJJJJJJJJJJJHJIGHGJJHIFJJJJHJGJIJHJJJJJHIJJJJJHJHJJIIHIHJJJJJJJJJJGFJIHEJJHIJIIIJJGJIDCFCEDCFDJJEFDEAB=;<=?HDCJFGJDCFJGJHIJGJJJIJJJGCJJJJFJGJJGHJGJJJJJJJHJGHJJJGFA=;;?D?FD<<<=DDBJJIIJJGJGGJFJJHJEJJJJHJJHJJHJJGJJJJJJJIGJJGHJJGHJHCBBAEIJJIHJJJDFDBF;9((1(*@AEEJDCC@DCBGHHIJJJGBCIJGIJIFJJJJJJIJEHEGJJJJIJJJJJFJHJGJJFGDJGGJEH;;:::768<==B>>>=@CCFJFEJBJJJJJJHJJJGJIJJGGIJHGJJGJJIHJGJJJJJEJIJJIGJJJFJJJJJJJJJGIJJFJJJJG?=;<892232210.(((+(79>CHJGJJIHGHEJJJIFJJE@?@AEC<CDGGHJJEDABBEEC@>9;;94(%%)(,-,/:CHHIHJHFJEIFJHJEJIJEJJJH<<9)))'''&&'+,*222258;CC>>==DDEHJIFJGIHJJJJGJIJFHIGJJJJGHJJIJGGIJJJGGHJJJFJFFFFJIEJHJEJJGJJHFJJJJJJJJJJJGJGJGJJJJJJJJJJJJJJHJJJHIJJJJJHJJJJGHFHJJGJJJJJFJJB;67ADHGIGGFBB@CHJDHGJDGFFJIHIGIBCCEJJJJJJJJFJJGJJJJJIJFJIGJJJGGHDBDDGGHJGJJJJJJJJIJJGIF@?@?FFAABHHJJJJJJHJJJIEIJJJJJJJJIHDGJEFEDFECCECF:1))))43=CEGJJJECDFFHJHJJHHGIH///FFIJJJGJFJJJJJJGJGIAA@@CCBCFEAA>>>?HJFDIHGHEF@@@BGJGJFB400,-'&(*'((*146AEJIFHG@AD>@C4DB????BDD66661111558==@BB724>JHHJEHADGJJJJJE<;5)'(&'$%%$*9:9238;::@>?ABJHCEJHIJJHJJJJJJFJHIJBAC?<<:;@ADJIJHIJIJJAJHIHJJHJJFJGBCD>9999EDDJJJJJJJJHJJJJJJJIJEGJEFJEDGDGJIIJIFJJHJJJJJJDGHFGHIJGJGCDEJHF:::9:::JJIEIBD<=CDIJJJJFJJJEEJC@55?D:((((GBBEDJJJJJIGJJHGDBEHJJB@@@DHEHGJFJJJJJJIGCDEHJJIJIIJJFDJFE:8879777667>??@7557GE0/..1+
@Stanford_n8a_1_EcoRI_Ti_plug_1_BigLinear_40_81
GCGGATCCTGACATTCAAGCCCAAGGTCTTCAAGCCAATCTCGGTGAACCCAGCCAGTTTGATTCCTCGCGCAGCCTTCTCAGGGTCAACCTCGGAGAACTCTTTTAGAGTCTTAGGGTTGATTGGGTTGCTTGCACTTAGAACGGAGCCATCATGTAACACCACGGCACCTCTCTCTGTTGGTAAGTCCTCATAAGGGACACCATTATGTTCACCTTCAAACTTAGTGTCTCATGTTCATCCGAGAGAGGTCCGCAGAGTTGGCGTTTCGTGCTGTCTCACGGGCTTCCAATCGCATCATAGGACCGATGAACTCATTGTCGAACTCGAGCTTCTGGTTTACTGCGTTTCAGTCCAGCAGCTACAGCGTCACTGATTGCAGACATGCCTGCGCCAAACACAAAGCCGCCTAAGGCAGCACCCGCATAGTCTGCGTCACCACCAGCTACGGAGGTACGGAGACCTTCGGATGCAACGTTCAGAGCAGCACTTCGGCACCGACTACAAGAGCCTTATTGATTAACTTAAAGCCCTTACCAGTGACACCGACCATAGGAACATAGCTAAGCGGGTCCACACCAGCACCAATAATACCAGCACTCAGTTTGGCACCTAGGCCAGCCTCGGCAGCGCGGGAGTCATTCTCAAAGTTCTCGTTAGCCAATTTAATGAGGTCATCGAGGTTCTCAGGGGAACCACCAGTTACAACGTTGATGTACGCAGGGTTCTTAACCTCTGTTCGAATCTTCTCTAACTCCTCTGAAGTACAGATGTGAAGAGTGCAGGCGTCGGCGTGATGGTCTCTAAACACATCAAAACCATTATCGAGACGACCAGCACGGAAAGCCATCCCAGCGACTGAGTTGGAGAGTTCAGCTTCGGCAGCATTTTTTGAATCCGAAGAAGGTTGAACGACTGTTGTACTCGTCAAGTGTTTCTCCGTGGGTCTCCCAAAAGTCCTTGGCGAATGGTTTCGCCGTAGCCTCCTGTTCGGTGCCCACGTTTCACTGCGAAAACTTCTGGACTCAGGAAGTTCCTGTGTTACTTTCTGCTTGTGACCAATTCAGCCAATCCTACCTCAGCCGGAATGCCTTTACCCTTTGGGGTTATGCCACCAAAAGTTTCCAACTGTCCAGCCATAGGTGACTTGACAACATCCAGAAGGTTACGCATGTAGTTACGTCCCCTATTCAGAGATTGATGCGAAGTCTCCCTTAGAGTACGCCTCAAGTTGTGGATTACCCAAGCGTCCCCTCGCCTTGGTTGTACGCAAGGGCAGCTTTGAGTTCATCGCCATCAAACTTCCCTACCAGACCTGCAAGTTGCTTAGCGGCAGCATTAATAGCTAACTCAGGGTTCAGTCGGTCGTCGTCTGGACCATAGGTAACTCGCAGACCGAGGGCCTTAGCGGTTGCCTTGGTAAATTGCATCATGCCTAATGGTCCAGTCTTAGATTTTGCTGTAGGCACAAATCGTGATTCTGTCCAAGCGACTTTCAGTTAAAAGGTAGTCCGAGACCCCGTTGGCATCAGCAGCCTTTTGGAACAGACCATCATAATCACTTGGTACATTTCTTATCGTACTTATCCATTTAGGGCCTCCTTATGTAGCCTTTAGTTATTCCTTACGTCCGTAGATGAACTTAGGAGTCTGTTTACGTTTCTCTCGGACTCGTTTAGCAGCAGCTTCACGGGCCTTCGTAGCGGCAACTATAGGTGCTCGCTTTTCTAAGCCACATCAGCCAGAGCCTTCTCACGAGCTTTCTCTTCGAGTTTCTTCTGGTTCTCACTCCAGACCTTCGAGAGTAACTCTTTGTCGTATCGGACTCTGACTTGACCTGTGGTGTCCATAAGGTAAATGGAGTCACCTTGAGAATACATGGTCAGTTGCTTATTGGTTATCCAAGGGTTGCTCGCAATGATCCCCTTACGTGCTTCCTCCAGAATATCCCGACCTTGCTCCCATGATTTCGGGTCAGAGTTAACCTGCATCATATTCTTGCAGATCACGCCGACGGCTCTAGCCGTCAACATCATCACCAGTGAACGTGTAGGTAGATTCCTTAAGGAACTTGGTCATCTGCTCCAGTGGCCGTACTTTTCCGTTCCCCGAGCGATACTTAACGGAGTCATAAATCTTACGTGCAGATTCGCGCAGTGACGCTGGCATACGGGCGATCTCAGGAGCCTTAGATGCATTAGGTGCAAACTCGAATGCTTTATCATCCTCAAAGCGTTGCTCTTTGGACCGCTTAACAGTCAGTCGGTCGGCATCAAGAATAACCTGAGGGTCAATACCCTGCTTGTCCATCATGTCCATCGTCAGGAATAGCTCAGCTTGGTCTGGGTATAGCGCAGCAATCAACCTGAGGGTCAGCATTGCGGATTCTGCGCAGAGCATCCATAGCTGGGGTTCGTTCTGGTAACTTACCGTTAATCACAGCGGCAGACCACTCTTGACCAGCGTCAGTGACCATGGTTCCGATGGCTGTACGGAATGCTCCGTCCTTAGAGTCCGCTTGAAGGTACTTCAACTTCATAGCATCCTTGGCACCGTCTGGAATGTCCATCTGTCAATCTCAGCGAGCTTCTTATTGGCGTAGTTAACCATATCGCTATGCTTGAACTCACCAGTGTTCTCGTTGACTGGCATATCCTTAAAATCCGTTGAGACCCACTCACCGTTGATTCGCTTCTGGAATTGCTTGTCGATTACGTCAAGTTTGTTCATTGACTTCATGGAATCGTCCAGAGCCTTGGCCTGAGCTTTCGTCCATGCGTTCATCTGATTCTGAACTTGTTCCTGTGCGGAGATTCGCCCACTTCGCGTTTTGTGGTGTCATCTGCTCATCAGGTTGGACCTTATCTAGTTTCAGCCTTGATACCTTGAAGCATCTCCCAAGCTGTCCTTGGGTCCTCTTGGTTCAGCGCAGAGTTAATCTTCAAGCGATACTGCTCGTTCAGCTTCGCGTCAGTATGAACTGAGAACGTTGTGCTGTGACCATGAGAGCGTTCCACTGTTCCTCACCAATCAACTCTCGGTAAGTCGTAGTGGCTCCGTTAAGTGTTACCTTCTTGTCACCGACTCGCATCAGGAAGTCAGCACCACCAGCACGGCTAGAAGCGTCACTGAACGCTTGGCTTATAAGCTGTGTGGCTTGAGCATCAGATGGGATTGCGCCAGTAACCAGACCGTTGTCGATATACTTCTCAAAGAAGTCAGCAGAGTCTGGACGACGCAGCATATCAGGGTCTTGAAGGACACCGTTGAGTTCCACTCGGCTGTTCATGATAGCGCCCTTCTGAGCTTGCTGGCTCAAGAAGTTATCATGCGCACCATACAGGCGATCTTAGCTCGGTAATGTCCCCGTTGAAACCACGCTGATAATCAACGTCCTCAGGGTCGATGCCGAACTGCTCAGCGTATACCTTAGCGCCCTCTTGAAGGCGACTATGGCAATCTATCATCTCTTCGCGAGTTCCAGGAAAACACCCTCTTTTTATCTTCTGCATAACGTCATCGTCCACAAGATACGCAGCGTTACGACCAGTCTTGACTCGGAGTGCTTCCATAGCGTATGGGTCATCCTGATACAAAGGTACCGTTGTTGAGAGCTTCTCGACGTTGCTCAGGGTCAGCTTACGGATAATCTCGTTAGAGCGTTCATCAGCTAGGTCTCGTGCTCGTTGTTCCTTAGCGGTATACATATCGGCACCAGCCTTAGCGAACCGACCAATGGTGTCCGATCGGCTTGACCTTGGCTGTTCGGCCTGAGTGGTTGCTGCACGATAGCCCATACCTCCAGCACCACCACGTAACCGAGAGAGTCCCGGTTGTGCCGCTTGAAGGGCAGATTCAATTTTACTCATAGCTCATTACCTCCCGTCTTGGTTCCTTTAGCGGCAACAATAGGTGCCTTAGTTGTGGACTTAGAGTCGAACGCACCGGATGCGTAAGCACTCGCAGCGGAAGACCCCATGATAGCCAGTGGGTCCCAGAACCATCTGTAGCTTACTCTTCTGTTTCTGTTCGCTCTTATAGATTTTCGTCAATC
+
%%%&''&$$$$%#$&$'('&'7CDJJJJIJJJJFJH<;;<C8111>FD??@222289444464:5>>DBCGJCCDEJJHJ;<HJJJJ===>J?>EGJEJEHFDHEDDFCAAABG)**78EBAEDEECCJ/---29HJE><;BDEJGIIGJJJJJJJ9888GEJJFGJJGGEJFEJJJJJ5555JJGJGEIJ<<<=GGJJJJIJJJIJJGFIIJJJIIGIJJJJJG++++-((''(-,.-.5:BDFIJJJJJJIG=9..47>@AJIIJIFJFJHGJJJEJFCJGJJJJJIGHGFB@@@DCDJ999AHHJHHHIJGJJJJJJJA@??>?+(&&*576@FJGJHFJJJHC?7A30//02::<44442,****+11110667FDIHIHFJJJIHJJHIJJJJJHJIGJJDA>=>>IJEFJEEFFFIHJDJJJHJFJJHJFIIJJJHJJJIJJIIIJJIHJIFFEIIHJJJ>===CJIHJJJHJ=88=@A==<//..,///GGF4445>>:87878:;E55+('(2113367@JJFJJJJDFJIJJJJJJGHGGJJJJG@@EGDJHFJGHBCGJJFHHGFIJJGC>AABDHEDHEDEFJJIJJIJHJHJJGEJHJGDEEIJJJJJJJJJJGGHGJHEJJJFEDD77667ACEHJJIGHHD=<=666+)))-/,01:88:>CAC@@DBHJJEI;99;?JJDCBDHHHCBDGFJIEDFGEJEGEJFABAAIHJJAAC=>@@J<<:::611.?>>?@BGDEJJFF97./('%$%))'')35742//.)+&&&&)'''(,,-,,&&&%++'()&&&=H99;9GDEIJEF=;<=J2111?BFDEJB@?@E??1BF<;989<<A?CA;;::11235.7>@?611115561+*67AA@:9975;<445<@A@>?665356422430///)&&$$$$$$4B??JJIJGJ;=>=EAIFFJJIGFCJFIJJJJIJHJIHDGBCHDDDEEB<<;777;:52'&'''.*+(('''(&$%$$$$$%/+,++01<77878711120//DGJFJEEEGJJJJJIGFJJBEGDJJDDJAAD7777:::;CFECIDGHDJEFIBDDCJJJJJJFIFCAA:2/A0)?BFHE?>==<+2256AJJGIDFJGFFJJHE@>?@EJJ22223411.'$%%&*268:=AIJJJJJJFFFIE@?==??EC@?;;<9;(('&&)):DBB??EGJJHGJJGJJFHJF666==EGHFGIJJGIGJJJGJJGJGEE@DDIDFDC@FDCCDJ@?J5CDIJGEDBA?ADFJE<;9:<+(((0?GIJJJIEEJJJJJJJJAD79))IEJJIJJJJEEEFDG>;989=GFIJJJJJGJJHJEIJHEBDBBACGHJIGJE3112844(''')78@AHDC****887887;676563::BGECBJ@JCBCBBJIIFIDDHJJIEJJFEJGGEHBAA@BFHGJGEJJGIHEJJJIGJHJJHJJDEEJFJ985943668::99:;>>AGGF;:99?9('''**,:<;5+&%&%%$$$%&'+,+,,)-.,,))))/11..08:<ACEFGHJIJJFHJHJJJHJJH8////3....+(''?<;;<>;:33//002>:;;ACFFGDFEBEEGA<<;;B-&%%&&&&'(-104ACDI@JAAEFGGDBD=,****,((()2212BFF>=BCJJDIFDJG@?@=;BAJEEB@?520>FCDFGJJJCA@AAA@EJGJHJFJ))(((('''()*.-+-+,,)&%$'(./2223743234;782()6<BDIJJ?>CJ>1.++,5;46668HIDBBDI@@@?JFEJC=@:(JDJHFJFGFJIIJJJJGDDHDFEGG????GIEIJJJIJJIJGJJE4333JJJJGIJIJJJJJJJJDCAAH>ADCA@ABCCHGEIIJJJJIIDEFDIJIIIGGJJJJJJGJDCC832***'&%$$&&')+.237?@<67510.../-.0166224AEF@BF>>>;A4444HIHJJJJEJHJJJGJJJFGJHHCBDCH<699))&&&&'//'&&%''()()&'$$$%&3879:;===?=>@B<<<<EHJHGIF7753&$$('%)9<69JJEFDIEBCJEJJA@ABC44-2+*+./86/,,052-'%&,-//;:678???AJIGBCDEJHJGJHJJ????EHEGGHFGIJJFJEEBFCIJFJJGJGJJJJJJJIJJJG,,,,=1,.97=76691134::??.---79960//054588BABBHAEA7776>32225FGJJGEGGEE=788DFB<;@==B100-++-,++,050));;=><<J@@JFIJFFDJDJJJJFGJJFJGJJJJJJHJGJJJJJGFIFJJJJFHJHJJG?6623ECD@7999FEJJFHJJFEBFADC2222**)71123ABEFEEJJEGJJJFGCF>>>>JHF??=;766777634:669GJD:99:9779JBC5444=BBGJIJJJ?>>>JHJJJJJJIJJJFJEGFJGJJFJFJHFJFJJFEC:4..)*)*99<=GCB?>;=?AH;;:99+++,2.*+/2865237/((GIIFJFFDCJIFHE99986777.---,5DGJJHGA=JE=>F?>::8>'')5:+++,@>>FHABBBC=557488445FJFJJDFIGD>@<=BADDEBD:9:9;=>@==GDDEJ:;:::::JJIHJGJJJHJJJIGJE@@FJFFDFGEG?9855=CB@>@JHHJIJHJFJJJFFJGJIIJJGJGJJJJJFHJJGJHDJFA@?@@?>>9==CBCAGIDIIJ99999GEFFJJGJJJJ301AJHCDCCJEHEIJIJJJHG;:7566CFGFFJJJGJJJJJJJJF@AABE@?98::;:6((()*.,,**+,-*))*467CHEGGJEDGEHGDDA?CA:1''&'0/+&'--''''+'*++<BIHJGJJGJIBFJJJHIIJJJJJJEGFEFJBE;1112@??<<;357:9878<HHJJJJJGCDIJH:99:BIJJJJIHDBBAEG4334E?+++*,&&&&&'$$%'>::FCCHJFJIFHFJJFIJJIGJJJIIJIEFEDICHJIJHEJFHFD<9:;C:::=BC7666644556>?@ABFGE@>>>HJIIIJJJJFGFIJFEDJJJFJJJJFJFFJDJHEGFGJHJJJGDCDEJGHFIDFBCHFCA@ACJGJGFGJHFJJIGJFJGGJJIG6667<=:JJ)(()7114677A>><HCHJJJFFJJEJIJFFIHIJJHJHIJJIGDBBCHJJJC?9:EFGJJJJIFJJHHGAAGFFJGJJJ=>>>E222+**,645=?JJJHJJJJJJJJJJGJC777:CDJ<IGFBBBHJJG65435A@BC::@:59,*((('(()+-)()*)('')*+;=:D@??=A::656('''&&&%(&&(''&(*,26:BGJJH?>>FEIJJIFIJJJIHJGFIJJ<<<9;;:;<988::=>>:C>==?JJ=<<<JFJJ889EEGFHIC65B3FEJFJJJHGGJJJJJJJGEJJJ<98'''%')'&%%244/,,4436/.-)'%&'((('''%%&(1J21/==CAB935;;:::;;<AEEIJJFIHHJJJJJGJJJJFJJJJJJJHHJHJEFGJICBJJJJJJJIFJJJJEBJJJJJJIGCGFJJFGFJHC@:76)&'(&&%%%%&*'&').0@>?D>::6101..-,++)''(+5448:;<:?EDGIGGEEJA??A<99:;;;<@@A7666I?999AJJJJJJJJHGHJGJIDDG?@?CDA??>@ACA66>??JJIJHJGFF??A>?@>>....***''''((()('&&&/;B===@C;33JJFJJIIHJGI888:BCFDI<<;;FJJFIJFJJJJJJGJJJIJJJJJJJJIJHJJJIJJJDGJJJHH<:-*.(564201001348<BJIIHIHJJDCCBJJJHJ::DFJJGDIIJJDBA@14C8HGFGGIJHJJJJJHDC@ABEGGGFDCBBCJGFCJ22222GJJJJGJJJIJJGGIGFDCICJIIJJGJJJFDDD3322356ABGFFE@A:7687A@AHCBCA;98---,))(&)78;?8899H>=<==?-+%&&(5;@AC=7ABB@51///21-0,,+++,7-,,('&%$
@Stanford_n8a_1_EcoRI_Ti_plug_1_BigLinear_40_82
CTGGGATGATTGTCACTGGTAACGTTCGTGCTCTAGGGCATGGTATCCCAATTCTGCGTGATACACTCTACAAGTCTAAACCAGTTTCAGCTAAGGAACTCAAGGAACTCCATGCGTCTCTGTTCGGGAAGGAGGTCGACCAGTTGATTCGGCCTAAACGTGCTGACATTGTGCAGGATAAGGGAAGCAACTGATACCGGACCTGCCGTGGCGAACATCGTAGGGACCTTGGAGTCTTCGACACAGGAACTGGCTGCTCGCTCTCCGTCGACTAGCTTACTGAACGGAACCACTAACTACCTTCTGGATGCTGCGCGTCAAGGTATGCTTGGGGATGTTATCAGTGCCACCCTAACAGGTAAGACTACCGCTGGGAGAAAGAAGGCTTCCTTCGTGGATCCGTAACTCCTGAGCAGATGGCTGGCATCAAGTCTCTCATCAAGGAACATATGGTACGCGGTGAGGACGGGAAGTTTACCGTTAAGGAGCAGCAAGACGACTCTGGACCCACGGGCTATGGACTTATGGAGACTGGCTGACAAGGTAGCTGATGAGGCAATGCTGCGTCCACATAAGGTGTCCTTACAGGATTCCCATGCGTTCGGAGCACTAGGTAAGATGGTTATGCAGTTTAAGTCTTTCACTATCAAGTCCCTTAACTCTAAGTTCCTGCGAACCTTCTATGATGGATACAAGAACAACCGAGCGATTGACGCTGCGCTGAGCATCATCACCTCTATGGGTCTCGCTGGTGGTTTCTATGCTATGGCTGCACACGTCAAAGCATACGCTCTGCCTAAGGAGAAACGTAAGGAGTACTTGGAGCGTGCACTGGACCCAACCATGATTGCCCACGCTGCGTTATCTCGTAGTTCTCAATTGGGTGCTCCTTTGGCTATGGTTGACCTAGTTGGTGGTGTTTTAGGGTTCGAGTCCTCCAAGATGGCTCGCTCTACGACTCTACCTAAGGACACCGTGAAGGAACGTGACCCAAACAAACCGTACACCTCTAGAGAGGTAATGGGCGCTATGGGTTCAAACCTTCTGGAACAGATGCCTTCGGCTGGCTTTGTGGCTAACGTAGGGGCTACCTTAATGAATGCTGCTGGCGTGGTCAACTCACCTAATAAAGCAACCGAGCAGGACTTCATGACTGGTCTTATGAACTCCACAGAAAGAGTTAGTACCGACGAACCATATGACTCAACAGCTTGTGTTGAAGATTTATGAGGCGAACGGTGTTAACTTGAGGGAGCGTAGGGAATGATTCGACTCACTATAGGGAGAGGCGAAATAATCTTCTCCCTGTAGTCTCTTAGATTTACTTTAAGGAGGTCAAATGGCTAACGTAATTAAAACCGTTTTGACTTACCAGTTAGATGGCTCCAATCGTGATTTTAATATCCCGTTTGAGTATCTAGCCCGTAAGTTCGTAGTAGTAACTCTTATTGGTGTAGACCGAAAGGTCCTTACGATTAATACAGACTATCGCTTTGCTACACGTACTACTATCTCTCTGACAAAGGCTTGATTGACCAGATGGCTACACGACCATCGAGTTACGTCGAGTAACCTCCACTACCGACCGATTGGTTGACTTTACGGATGGTTGAATCCTCCGCGCGTATGACCTTAACGTCGCTCAGATTCAAACGATGCACGTAGCGGAAGAGGCCCGTGACCTCACTACGGATACTATCGGTGTCAATAACGATGGTCACTTGGATGCTCGTGGTCGTCGAATTGTGAACCTAGCGAACGCCGTGGATGACCGCGATGCTGTTCCGTTTGGTCAACTAAAGACCATGAACCAGAACTCATGGCAAGCACGTAATGAAGCCTTACAGTTCCGTAATGAGGCTGAGACTTTAGAAACCAAGCGGAGGGCTTTAAGAACGAGTCCAGTACCAACGCTACGAACACAAAGCAGTGGCGCGATGAGACCAAGGACTGCGACGAAGCCAAGCGGTTCAAGAATACGGCTGGTCAATACGCTAAGTGTCTGGGAACTCTGCTTCCGCTGCGCATCAATCTGAGGTAAACGCTGAGAACTCTGCCACAGCATCCGCTAACTCTGCTCATTTGGCAGAACAGCAAGCAGACCGTGCGGAACGTGAGGCAGACAAGCTGGAAAATTACAATGGATTGGCTGGTGCAATTGATGAGGTAGATGGAACCAATGTGTACTGGAAAGGAAATATTCACGCTAACGGGCGCCTTTACATGACCACAAACGGTTTTGACTGTGGCCAGTATCAACAGTTCTTTGGTGGTGTCACTAATCGTTACTCTGTCATGGAGTGGGGAGATGAGAACGGATGGCTGATGTATGTTCAACGTAGAGAGTGGACAACAGCGATAGGCGGTAACATCCAGTTAGTAGTAAACGGACAGATCATCACCCAAGGTGGAGCCATGACCGGTCAGCTAAAATTGCAGAATGGGCATGTTCTTCAATTAGAGTCCCGCATCCGACAAGGCGCACTATATTCTATCTAAAGATGGTAACAGGAATAACTGGTACATTGGTAGAGGGTCAGATAACAACAATGACTGTACCTTCCACTCCTATGTACATGGTACGACCTTAACACTCAAGCAGGACTATGCAGTAGTTAACAAACACTTCCACGTAGGTCAGGCCGTTGTGGCCACTGATGGTAATATTCAAGGTACTAAGTGGGGAGGTAAATGGCTGGATGCTTACCTACGTGACAGCTTCGTTGCGAAGTCCAAGGCGTGGACTCAGGTGTGGTCTGGTAGTGCTGGCGGTGGGGTAAGTGTGACTGTTGCACAGGATCTCCGCTTCCGCAATATCTGGATTAAGTGTGCCAACAACTCTTGGAACTTCTTCCGTACTGGCCCCGATGGAATCTACTTGGTCCACCCTCTCTGATGGTGGATGGTTACGATTCCAAATACACTCCGACGGTCTCGGATTCAGAATTGTGAGAACAGTCGTTCAGTACCTAATGCAATCATGGTGGAGAACGAGTAATTGGTAAATCACAAGGAAAGACGTGTAGTCCACGGATGGACTCTCAAGGAGGTACAAGGTGCTATCATTAGACTTTAACAACGAATTGATTAAGGCTGCTCCAATTGTTGGGACGGGTGTAGCAGATGTTAGTGCTCGACTGTTCTTTGGGTTAAGCCTTAACGAATGGTTCTACGTTGCTGCTATCGCCTACACAGTGGTTCAGATTGGTGCCAAGGTAGTCGATAAGATGGATTGACTGGAAGAAAGCCGATAAGGAGTGATATGTCTGGAAAAGGATACAGCCTTATTACATTCTTAGAGATGTTGGACACTGCGATGGCTCAGCGTATGCTTGCGGACCTTTCGGACCATGAGCGTCGCTCTCCGCAACTCTATAATGCTATTAACAAACTGTTAGACCGCCACAAGTTCCAGATTGGTAAGTTGCAGCAGGATGTTCACATCTTAGGTGGCCTTGCTGGTGCTCTTGAAGAGTACAAAAGAGAAAGTCGGTGATAACGGTCTTACGGATGATGATATTTACACATTACAGTGATATACTCAAGGCCACTACAGATAGTGGTCTTTATGGATGTCATTGTCTATACGAGATGCTCCTACGTGAAATCTGAAAGTTAACGGGAGGCATTATGCTAGAATTTTTACGTAAGCTAATCCCTTGGGTTCTCGCTGGGATGCTATTCGGGTTAGGATGGCATCTAGGGTCAGACTCAATGGACGCTAAATGGAAACAGGAGGTACACAATGAGTACGCTAAGAGAGTTGAGGCTGCGAAGAGTACTCAAAGAGCAATCGATGCGGTATCTGCTAAGTATCAAGAAGACCTTTGCCGCGCTGGAAGGGAGCACTGATAGGATTATTTCTGATTTGCGTAGCGACAATAAGCGGTTGCGCGTCAGAGTCAAAACTACCGGAACCTGATGGTCAGTGTGGATTCGAGCCTGATGGTCGAGCCGAACTTGACGACCGAGATGCTAAACGTATTCTCGCAGTGACCCAGAAGGGTGACGCATGGATTCGTGCGTTACAGGATACTATTCGTGAACTGCAACGTAAGTAGGAAATCAAGTAAGGAGGCAATGTGTCTACTCAATCCAATCGTAATGCGCTCGTAGTGGCGCAACTGAAAGGAGACTTCGTGGCGTTCCTATTCGTCTTATGGAAGGCGCTAAACCTACCGGTGCCCACTAAGTGTCAGATTGACATGGCTAAGGTGCTGGCGAATGGAGACAACAAGAAGTTCATCTTACAGGCTTTTCCGTGGTATCGGTAAGTCGTTCATCACATGTGCGTTCGTTGTGTGGTCCTTATGGAGAGACCCTCAGTTGAAGATACTTATCGTATCAGCCTCTAAGGAGCGTGCAGACGCTAACTCCATCTTTATTAAGAACATCATTGACCTGCTGCCATTCCTATCTCGAGTTAAAGCCAAGACCCGGACAGCGTGACTCGGTAATCAGCTTTGATGTAGGCCCAGCCAATCCTGACCACTCTAGTGTGAAATCAGTAGGTATCACTGGTCAGTTAACTGGTAGCCGTGCTGACATTATCATTGCGGATGACGTTGAGATTCCGTCTAACAGCGCAACTATGGGTGCCCGTGAGAAGCTATGGACTCTGGTTCAGGAGTTCGCTGCGTTACTTAAACCGCTGCCTTCCTCTCGCGTTATCTACCTTGGTACACCTCAGACAGAGATGACTCTCTATAGAACTGAGGATAACCGTGGGTACACAACCATTATCTGGCCTGCTCTGTACCCAAGGACACGTGAAGAGAACCTCTATTACTCACAGCGTCTTGCTCCTATGTTACGCGCTGAGTACGATGAGAACCCTGAGGCACTTGCTGGGACTCCAACAGACCCAGTGCGCTTTGACCGTGATGACCTGCGCGAGCGTGAGTTGGAATACGGTAAGGCTGGCTTTACGCTACAGTTCATGCTTAACCCTAACCTTAGTGATGCCGAGAAGTACCCGCTGAGGCTTCGTGACGCTATCGTAGCGGCCTTAGACTCCGAGAAGGCCCAATGCATTACCAGTGGCTTCCGAACCGTCCAAACATCATTGAGGACCTTCCTAACGTTGGCCTTAAGGGTGATGACCTGCATACGTACCACGATTGTTCCAACAACTCAGGTCAGTACCAACAGAAGATTCTGGTCATTGACCCTAGTGGTCGCGGTAAGGACGAAACAGGTTACGCTGTGCTGTACACACTGAACGGTTACATCTACCTTATGGAAGCTGGAGGTTTCCGTGATGGCTACTCCGATAAGACCCTTGAGTTACTCGCTAAGAAGGGCAAAGCAATGGGGAGTCCGACGTTATCTTCAGAGTAACTTCGGTGACGGTATGTTCGGTAAGGTATTCAGTCCTATCCTTCTTAAACACCACAACTGTGCGATGGAAGAGATTCGTGCCCGTGGTATGAAAGAGATGCGTATTTGCCATACCCTTGAGCCAGTCATGCAGACTCACCGCCTTGTAATTCGTGATGAGGTCATTAGGGCCACCCAGTCCGCTCGTGACGTAGACGGTAAGCATGACGTTGCATCTCGTTGTTCTACCAGATGACCCGTATCACTCGTGAGAAAGGCGCTCTGGCTCATGATGACCGATTGGATGCCCCTTGCGTTAGGCATTGAGTATCTCCGTGAGTCCATGCAGTTGGATTCCGTTAAGGTCGAGGGTGAAGTACTTGCTGACTTCCTTGAGGAACACATGATCCGTCCTACGGTTGCTGCTACGCATATCATTGAGATGTCTGTGGGAGGAGTTGATGTGTACTCTGAGGACGATGAGGGTTACGGTACGTCTTTCATTGAGTGGTGATTTATGCATTAGGACTGCATAGGGATGCACTATAGACCACGGATGGTCAGTTCTTTAAGTTACTGAAAAGACACGATAAATTAATACGACTCACTATAGGGAGAGGAGGGACGAAAGGTTACTATATAGATACTGAATGAATACTTATAGAGTGCATAAAGTATGCATAATGGTGTACCTAGAGTGACCTCTAAGAATGGTGATTATATTGTATTAGTATCACCTTAACTTAAGGACCAACATAAAGGGAGGAGACTGCATGTTCCGCTTATTGTTGAACCTACTGCGGCATAGAGTCACCTACCGATTTCTTGTGGTACTTTGTGCTGCCCTTGGGTACGCATCTCTTACTGGAGACCTCAGTTCACTGGAGTCTGTCGTTTGCTCTATACTCACTTGTAGCGATTAGGGTCTTCCTGACCGACTGATGGCTCACCGAGGGATTCAGCGGTATGATTGCATCACACCACTTCATCCCTATAAGTCAAGTCCTAAGGTATACCCATAAAGAGCCTCTAATGGTCTATCCTAAGGTCTATACCTAAAGATAGGCCATCCTATCAGTGTCACCTAAAGAGGGTCTTAGAGAGGGCCTATGGAGTTCCTATAGGGTCCTTTAAAATATACCATAAAAATCTGAGTGACTATCTCACAGTGTACGGACCTAAAGTTCCCCATAGGGGGTACCTAAAGCCCAGCCAATCACCTAAAGTCAACCTTCGGTTGACCTTGAGGGTTCCTAAGGGTTGGGGATGACCCTTGGGTTTGTCTTTGGGTGTTACCTTGAGTGTCTCT
+
66..174-*)+(()+1<555**(%',+**+477:;?GGJJGJGIDCDCFFIJEJJJGJJHJHJFFHJIGJIJJJJIFJGJJGJIJJJFABIJFJFHFJDIICA?<<<<CBCJJJJFJJJJEDCFDHFHIIIJGD?;,++09<F9988<<EJJJJHFEJGCCCHB@>=;;?>E?>42.,*()+34@HGJHEGIGIH@>=;???=:<=3+,,;CA@@?;;:;>?EJFEFIJFB2222633,0007J655-9,1))))**)$$&''+,,56.,,,22+,21*+000?EFEGEEJ?><65687798944@AEJHFJJJJEDFIHJGIJDD?:;/'04JJDJJH44)(((.<AACGHJJFJHIJJHEGEF?8:<);<DGFHEEDJDHGEJJJIG??>/---1+(%$&&&&(6226**,8:77**54>777<?FEGCBDEJJD@IFJFGJJHJHF@?::7799:??@AA@@A<333CJ===86<:79=>=;<)+&%%%&'(&%&%###&$%)))('())8>BBAADDEAAACJJJJGGHGEJJJJFJFHHJJJGGIJJFFFGJJGIHEFCE=<<<CB8763331/0/,.-(8CCJJJJIJJBFJJDEDAFJFJJIJICBEDJGGIFJJJGFFJJJIFJJJGGJFFHHJEFJJHJJHIJJJFJJ:HJJJJJJGGGJIHJGJFHGIGHJJJFJIFCGJEJJH?:9B<=EHJEEFJ?>>?HJJJJJJJJJIHGIJIJJIJJJFHJJFJJJJJJJJJJJIJJHJEIGFJJA?@@JJJHJJIJJJGGJ@@?@FJFJIEIIJGJJHECEC=>HGFFFGJFCC77419/**))*+299EABFGJGJJJJJHJFJHJJJHJJJJJJGJJFFJHJJJJGIHJIEJCDFCHHF77786555<,''(01>=HJGEFGEFJIJJJJJGJJJJEFJE6;>AA@ACHJJJJJJJDD8HH?JFHEJIJIJFCDCD@A::640--17856@IJFCCC<===GF=8:6)(()./;/663898>=:@?@3333==78:AJJJJJJJJJJJJJFJGJFJJJ>978?;<<;>?CIJJJJJJJJJHIJIJJJJJJHFIJJFGJJJB@??>=??IJJIJGGHAJGJJFJJJGHIJGCDCJJJGGBABCEBBBCGJJGECEH444655448=;66@833DCDFJHGJJGFEGGEHEFEEJE7+''06-,+)'$$##&#$*02334.0-,,-5=55EIHJIJJFFJJEFIJFIJHJJJEDDIHFJJJHFFFJGEHIF@=>DH>A=66?763*/,(-)))'''+433>>?C4444D<=::@1001;B?@@@@=FBCC=FJFEHEDJ-*)=CEFIHJFFGAGJJ@C?:<<<;7?<<=8777;<<IJFJJHFHGEJJJJJFIJGGF<,++*5444BEHFDDHJGCFGHJJJJHJGIJHCB9;==5211588887778589>?990/0022%%%'('''''&+58;AJJDBABB@CCIJIJGEEA30//0679AHHJDFHEJJJGFFJJJEHJJJJHJJHJHJIHIFHJJJF;88...0-+,-***-//564434588:/.--.1BCCJJIJJJHJEJJ@?>?GIFFJJGJJGJJJJJHGIJJIJEEGCJGJGJB@JDGJJB?><.)),3CDCB>>BJEFFEFEJIJGABHJJIHGHIJEJIJJJJJJJHIJJJFIGJJJHJJJJJJJIJIIJJHJIJJJJHJHJHGIFJ??>778?BJHGFGHEGEEEGJJHJJFHJHJJJJHDABBJFHJJJCBBCJJJJJJJJHEEDCCFFFJEEGJJJJJHJJCDAAC?@?;9963+,>FIEJI<<<BHECJ;777777CFFGHIGDHJGJIJJJJJIJHGJJGJJJJGEFJJHJJJJEAG;FJJJ8777FC644<;>?-(009EBD6+****1BDGGJGED@ABJJ==<=GC?>>@EECEGGJJGJFIEJJJJJJJJFJJJJJJJJEJJCA@@:.-,,'&&$$$%)>>BHJEHJJJJHF@94278=76757>BGEJ@:9:;C3332(&&$$$%&*;FJGJIFC2234>=CHIHB?AEJ;;;;CC?AD>==;;932-)))+)-2123:9;><<BJJJFJJJIJJJJJJJJJIJJJJJJFJJJJHIFGIJ?=>@E<<9;C@?ABCDCDHIJJJHD<<;<B<;<6665979@?@?>=>B=@?JJJJGJHJJJ<::*))*.***)*1;EJJIJIJJJHDDBDJHJIHIIJJGJJGJJFJJJJJIJJHJEDDCJJGJGIHFJG?:101FAA?CJJAA;999CB>EGJJJJJFFHFECA@@@EFEFJEHIJJJJJDDCCGFCIJJJJJJJEEGHEC@***JGHIJHJEJJHIIIJJJJJGBAB?1/2??==667EABACJECFDCDJFJHEHJFFFGFGFEHDHEFGDBABBFDJJJFHFHJJEEECCA@AAEIJJHJIHJGHJIFFFHC>>++++1.+,,,,8322264''&((,/((<IDJDFJDJI????:4100/..+',--7769<=BEJEJFJ@>>>JIJGHHHHHGGGJJJFJJ<<<;=BBJDJHJEBCBHIJJJJGJFBAAACB;;;<F<::624899--,-..,,--.''((CHGJGHFFGGIH))))JDCCCGF>>?8771,))*31233:<CCGHHGEEEEHGJ888;:989<@DJHJJIGJB;334677<<<=EIJJHEFDD?::211,))),CGHJJEGJIGJIGEJCDBAAFEGCAACGGGJEDEGEFGHJJIJJJJ::9950013447787433566434:6;;98,++,5AA;999;5571112FFIJFFEFCJHHG:8557:A66GDBA.,,-@>B?@:::AABEHHIEEHIEJIHJ??HJGE@=?EDA??CEDDGFFBED@BJDJHJJIGJJ@FGFHFDJJHGEGJEEBFC9888?966888...(+()')-3AGEH:::9>@@;763225?JBHJJJGCCA=>,,,,&&%'')-+++((&&()'&)(&((*))**'&()-45A?>;::;JGJGDHEFJJFJCJ?CE>>62265556556599>CAFEJJIJHIJJJGGIGIGDHJJJDJJHJJJHJFJJGGHJFJFCEJCCCBBEDBCBCCHH>=<:9:619<@HJJEJJJIFJJGAAABECCJEGGJJJEGJ@AFJHABA@GEBA@BFHEEFJ////>JIDFFFGGJ8;B86EJEGCCBDCB:8893324EEF=<<<FEFGFHIFDGGD@9999('')1383334@610)*)*:A@?ACIGJIEFA?@@?522562+,9<<<=:644JFHJAD<('''+))*****,)))*'&(+:A@>?5../*))*AEJIJJJJJJJIJG>??CGJI=8:;DJJJJJFJIJHJIJB@AA>>:9:-***-30/./'..'/@CEJFGGFCCDDB<==<J:=9AJIIJJJJGEGIJHJI)))*JHJIJJGHJFDJJHFHGJJJFJJJJJIJIJIHIJHGFFEC;---(&&&+++*(*?DFBD?000GJJHJJIJJHJJJJJFGFJDFFEJDB?=2288<?CH?@??5334FEFHFHJFJHJFJIJJIJJHJJJIJFFJDJGFEJFIJJJJJJIJJJJJDIIJJJJEJJIJHIJJJGJHIFHJJJGJHEHJGFFDBDGC98889=69;AAHJIJHFJJEGJJJGJFJIJHIJJJGIIJHEHJGEIGJJIFFJ99:IJJJJJIGJF854666<BGJFJJIGHJHJJJJJJJJJJJJJJJGIFFDEJJEHJHHIIJ@B32./36377767700EGGJJEFGIIJJJJHHJJJFJGJGJFGEBJBCDDEIHGHD/..,/.J2;5433?FDEEB=<=@GEJ===>@AAHFGHEJG===>FIJJJHJ>==>JA>;=9843325424.-/84*:::JGDEDCDGDGHJJEGFHEGJEDGIIJJJJFGEHIGIJJIGJIFJDGE878:DACFFEHHJJIJFJJJHHIHGEJJFJEC4--1/.,)&&(*111111=HC@EJJGIIHFGJJHJJJHJIJGJFAAABCA?@>,,,:=?DGGIDCEDJJEHGJJIHJJJJGJJHJBJDBBEGEGGFCC@A@?87633333CHFCDDJJEHIJI@?@@IGIFJJJJJJHJJJDA:3--,+//>A@-,,.222==>?C89FDGJHJDBJEDEFHFIJHJJGJHGJJIEJGGIJGJIJIJJJIGJJH8668@:9;77799:IJJJJEJHJGA@@@CJIFJHJFJJIJGHFGDA=<;9:9:75667;:75::;;;<<6.--.:=8<=ACAADDJJIJJJHHFJJIJGEHGJGFEGHHHGJJJJJJJJJJIHJJB@@>?@:611./3EGJJ9777632-,,-.25?<FJGJHJJJGHJJJJJIGJJJJGJHJJDJECEDJJJFECE3)(((3646322000.2:;<<FHJGJJEEF5?CEIIFDGJJHFFJJJJIJJJGIGJFDJHJHFEJFJHGJJJIGJJJICAA=326655667@==>?((((<=?@IJJHHJGGFDFHGGJJIIJJFHEJFDJHHHJGJJCED4444JGJIJHJJJJJFHIJIFGHJGE9741.*+-.BG;;>9A??>AA@IIGJJJJJJJJJJGJDCEDIFJGJJIEGJJJFHH====?ECDCDH?>>=;7/**+.<BFJHJHEJGJJIJJHJFEEIJHJFJJIJECJ+***=?FIIHHJJEJJIJGJJJJJJFEJFIHHCBCD;.../@ABD>DIEGIHHGDHJJGG6BE?ADHJJIJFJEJIIJFFHFIFJJJGFJJJCEGJJIIJJIJJJ>873((37<::IHJJIJHGEHJJJJHJIJFHJJIEHFFJGFGJJJJAC@AGIGFHEHDHFJH3333JD@AEJGIDGEEHBEFABBCGJJJEFHHJHHABBBJEEFCEDFJGJIJE:77;BBBD<<=DDGHJIFEFJJ@@@AFEFJFHJHEFHJIFHFEGJGJJFJEJEHIFEDJIFDEGJFFGJGIJGJ?>=>=>A>>?<8<HJGJJEEDHIJJGJIJHJIIGJJJJIJJGFHIGFJJFHFJJJGIHHIJJC=>>EIIJFJFJGJIJJJGGJJJJGJJHJJJGCCCGA@@@EJIGDEJJIJJHJGA@?=?:9712('&&(()&((*321338:8<JFJFJJJH@A@AGBA3*)**+,-......,,/***4'(7%%BABD@BAGEJDEGIJIDDD;9:EJFJJJJJIJFJJJJGJJJGJGIJIJHJI>7***++244466<7==FJJJEIJEIJIGEJJJJHHIGJJ65569FGBBCDI@@??GA>;<>JHEIEJJJJIFJJJ<<==JA?JJA@99;;DGDDDHJJJJFHGHJBGIIJJJJHJIIJHDJIHD8998<<<=<654011-.?;79?@@FJDDHHJJJJEAAB@;;987)4'333<><<@BIADJ=:+))(+-/123110,,12=JIHEIJ.***.4448;==;::0//0JJGJHIDGFJJJJJJGHDDGFBB@;;IIJFJGGJJHGHJJGIGEHJJFJJHFCA4444FA?<@AJJDEA?B>?;>55460/'%%%%')*+/447=6//AGIDCCJHJJJGJJJHJGGGCGEEJJJFHHGAAAAJJGIHIJJFGF666:3'&%%,0@EHHGGHJFIIFGGIIJGHGIJGJGJ=<))))3*%%%%%%%);A<:::?FFHJJJJFGHJJFJJJJ>>>>FCCDBGIFDJFEHJFJIJJIHFJJHIFJHJAA@A@JGJCJ>FCGI9EJIHFIIJHIJIHJJIJJFEGJHJGEIIJIGJGGFCIA@@?JGHFFFB@@BIEGDCDA@BDGFJEFCBFCCDEJIJIFJJHFDHHHGEJ62111)''',,/03//./12878330.......001012223223366667655411102225111046677553/.../025-11010/00.//26894121133445533332222421112454564/../4522225310/./22761111533333444578643111246755644442.--.33532210.+++,4441..,-/422641*0.,*)(''(/4333332/2..00102355453332232431211001141100200123310/021332222554222223345442015676554332131232211111000125564333331111246552...0444653-+*+/))((.01///.//21120111333334451---.//./212236332/*(()322224530000143454557889965520.+,,-018673100.,.+(((/34201145510/.''''&%&',+)**0/---.3332221110/../123622227:7644/+++-43210122110(''*.1//.-10.---//0/001200/17355744421105610+'&(++,,../4311211.../5700/033334565432323332212210121110/./0221111....2445433310114312237743345456555564329223433101133111373///05311158553421/1/010002543554433223211024454343...,---222130.-.298610016872///1105767;;:98652212433323232355591.--/.,+,01+.00))+'-,332350/..5:521013371,-643333323642222**))/02.-./..**'(
@Stanford_n8a_1_EcoRI_Ti_plug_1_BigLinear_40_83
TTATGTTCAACACCTATTAACCAATTACTTAAGAACCCTAACGATATTCCAGGAATGCTACCTCGTGCAACCGCTAATTATCTACAGGTTCGATTCAACTATGCGTACCTCGAAGCGTCTGGTCATATAGGACTTATGCGTGCTAATGGTTGTAGTGAGGCCCACATCTTGGGTTTCATTCAGGGCCTACAGTATGCCTCTAACGTCATTGACGAGATTGAGTTACGCAAGGAACAACTAAGAGATGATGGGGAGGATTGACACTATGTGTTTCTCACCGAAAATTAAAACTCCGAAGATGGATACCAATCAGATTCGAGCCGTTGAGCCAGCGCCTCTGACCCAAGAAGTGTCAAGCGTGGAGTTCGGTGGGTCTTCTGATGAGACGGATGCCGAGGGCACCGAAGTGTCTGGACGCAAAGGCCTCAAGGTCGAACGTGATGATTCCGTAGCGAAGTCTAAAGCCAGCGGCAATGGCTCCGCTCGTATGAAATCTTCATCCATCATCCGCATTTGGAGGTAAGAAGTGATGTCTGAGTTCACATGTGTGGAGGCTAGAGTCACTTCCGTGCAATCCGGTGGACTGTGGAACACCTTGGGTTGCCTAAAGGATTCGAAGGACACTTTGTGGGCTACAGCCTCTACGTAGACGAAGTGATGGACATGTCTGGTTGCCGTGAAGAGTACATTCTGGACTCTACCGGAAAACATGTAGCGTACTTCGCGTGGTGCGTAAGCTGTGACATTCACCACAAAGGAGACATTCTGGATGTAACGTCCGTTGTCATTAATCCTGAGGCAGACTCTAAGGGCTTACAGCGATTCCTAGCGAAACGCTTTAAGTACCTTGCGGAACTCCACGATTGCGATTGGGTGTCTCGTTGTAAGCATGAAGGCGAGACAATGCGTGTATACTTTAAGGAGGTATAAGTTATGGGTAAGAAAGTTAAGAAGGCCGTGAAGAAAGTCACCAAGTCCGTTAAGAAAGTCGTTAAGGAAGGGGCTCGTCCGGTTAAACAGGTTGCTGGCGGTCTAGCTGGTCTGGCTGGTGGTACTGGTGAAGCACAGATGGTGGAAGTACCACAAGCTGCCGCACAGATTGTTGACGTACCTGAGAAAGAGGTTTCCACTGAGGACGAAGCACAGACAGAAAGCGGACGCAAGAAAGCTCGTGCTGGCGGTAAGAAATCCTTGAGTGTAGCCCGTAGCTCCGGTGGCGGTATCAACATTTAATCAGGAGGTTATCGTGGAAGAACTGCATTGAATGGACCGGAGGTGTCAACTCTAAGGGTTATGGTCGTAAGTGGGTTAATGGTAAACTTGTGAGACTCCACATAGGCACATCTATGAGGAGACATATCGTGCCAGTTCCAACAGGAATTGTGGTGATGCATATCTGCGATAAACCCTAGGTGCTATAACATAAAGCACCTTACGCTTGGAACTCCAAAGGATAATTCCGAGGACATGGTTACCAAAGGTAGACAGGCTAAAGGAGAGGAACTAAGCAAGAAACTTACAGAGTCAGACGTTCTCGCTATACGCTCATCAACCTTAAGCCACCGCTCCTTAGGAGAACTGTATGGAGTCAGTCAATCAACCATAACGCGAATACTACCGTAAGACATGGAGACACATTTAATGGCTGAGAAACGAACAGGACTTGCGGAGGATGGCGCAAAGTCTGTCTATGAGCGTTTAAAGAACGACCGTGCTCCCTATGAGACACGCGCTAGAATTGCGCTCAATATACCATCCCATCATTGTTCCCTAAGGACTCCGATAACGCCTCTACAGATTTATGACTCAAACTCCGTGGCAAGCCGTGGGCGCTCGTGGTCTGAACAATCTAGCCTCTAAGCTCATGCTGGCTCTATTCCCTATGCAGACTTGGATGCGACTTACTATATCTGAATATGAAGCAAAGCAGTTACTGAGCGACCCGATGGACTCGCTAAGGTCGATGAGGGCCTCTCGATGGTAGAGCGTATCATCATGAACTACATTGAGTCTAACAGTTACCGCGTGACTCTCTTTGAGGCTCTCAAACAGTTAGTCGTAGCTGGTAACGTCCTGCTGTACCTACCGGAACCGGAAGGGTCAAACTATAATCCCATGAAGCTGTACCGATTGTCTTCTTATGTGGTCCAACGAGACGCATTCGGCAACGTTCTGCAAATGGTGACTCGTGACCAGATAGCTTTTGGTGCTCTCCCTGAGGACATCCGTAAGGCTGTAGAAGGTCAAGGTGGTGAGAAGAAAGCTGATGAGACAATCGACGTGTACACTCACATCTATCTGGATGAGGACTCAGGTGAATACCTCCGATACGAAGAGGTCGAGGGTATGGAAGTCCAAGGCTCCGATGGGACTTATCCTAAAGAGGCTTGCCCATACATCCCGATTCGGATGGTCAGACTAGATGGTGAATCCTACGGTCGTTCGTACATTGAGGAATACTTAGGTGACTTACGGTCCCTTGAAAATCTCCAAGAGGCTATGAGTAAGATGTCCATGATTAGCTCTAAGGTTATCGGCTTAGTGAATCCTGCTGGTATCACCCAGCCACGCCGACTGACCAAAGCTCAGACTGGTGACTTCGTTACTGGTCGTCCAGAAGACATCTCGTTCCTCCAACTGGAGAAGCAAGCAGACTTTACTGTAGCTAAAGCCGTAAGTGACGCTATCGAGGCTCGCCTTTCGTTTGCCTTTATGTTGAACTCTGCGGTTCAGCGTACAGGTGAACGTGTGACCGCCGAAGAGATTCGGTATGTAGCTTCTGAACTTGAAGATACTTTAGGTGGTGTCTACTCTATCCTTTCTCAAGAATTACAATTGCCTCTGGTACGAGTGCTCTTGAAGCAACTACAAGCCACGCAACAGATTCCTGAGTTACCTAAGGAAGCCGTAGAGCCAACCATTAGTACAGGTCTGGAAGCAATTGGTCGAGGACAAGACCTTGATAAGCTGGAGCGGTGTGTCACTGCGTGGGCTGCACTGGCACCTATGCGGGACGACCCTGATATTAACCTTGCGATGATTAGTTATTGCCAACGCTATCGGTATTAGCACTTCTGGTATTCTACTGGCCGAAGAACCGAAGCAACAGAAGATGGCCCAACAGTCTATGCAAATGGGTATGGATAATGGTGCTGCTGCGCTGGCTCAAGGTATGGCTGCACAAGCTACAGCTTCACCTGAGGCTATGGCTGCTGCCGCTGATTCCGTAGGTTTACAGCCGGGAATTAATACGACTCACTATAGGGAGACCTCATCTTTGAAATGAGCGATGACAAGAGGTTGGAGTCCTCGGTCTTCCTGTAGTTCAACTTTAAGGAGAACAATAATAATGGCTGAATCTAATGCAGACGTATATGCATCTTTTGGCGTGAACTCCGCTGTGATGTCTGGTGGTTCCGTTGAGGAACATGAGCAGAACATGCTGGCTCTTGATGTTGCTGCCCGTGATGGCGATGATGCAATCGAGTTAGCGTCAGACGAAGTGGAAACAGAACGTGACCTGTATGACAACTCTGACCCGTTGGGTCAAGAGGATGACGAAGGCCGCATTCAGGTTCGTATCGGTGATGGCTCTGAGCCGACCGATGTGGACACTGGAGAAGAAGGCGTTGAGGGCACCGAAAGATTAGAAGAGTTTACCCCACTGGGCGAGACTCCAGAAGAAACTGGTAGCTGCCTCTGAGCAACTTGG
+
&,89;=1()12>FHHE====HJJJJGFIHJEJHIEJJJJJIJGJDFEJB@-+)&(&'&$$$),78::DFHGD333/,+--,'&'()*,.90--004112387701321112;EEGF@@@BEJIIEDEJDFGGJJJIJJJCDE<;;;IGJJJFFJIJIJJGFIJJJAAA@I?JJFJFIGJJ;;;BIHJIJGJJJJJJJIFIFGJJCD====;<;>GBDJJ9777:IEDJJHGDIJI433/-('(+05778555HEDBAACCEA?>>ADEJGHIBFJB@EC;??ADC@999@762,)))-GHDGIDCGEABJJFJEJJJJJEDDCED---.62EDDCHGBC;;BC;4IDJFECDGDBDACEFDCHJDFABEBJJJJHHIHFGJIJBBHD=</6+++*0066D>>??HEFC@@CDJJJJJJFJJJJIFHGIDJJJJJDFD@B@@JJJHBBBBJHDDEIJJHHJIJHEIJGJJIHFDED=44430+++)*.0/103/5(''+,.&%$$&''/16;?EJDEJGJIFGJFJIGJJJJJJJJJJJJJJJJHHGGGJJJGJ@=;%$$'&&%&&*(+&'6EJHJFJIJFJFJJFJDGGGJHJGHDD:DJJJHEJFAAFHJJIJA<;;<?>@DBBBJIJFHJJHJFIHDJJFEIJJEFJHGHEDIJHJJJJJJDEHEFJGJGJGJJIFJJJJGHJIJDDHJJJJHJJJJGIHHEGJCBD==<;*+;;>A@E@0+*)),,8<FEHCEIJHJGIHJIJID;<<;10079HFDFECDDCEEEHJJEJJJJJJJBBCCI@@>?@DHIJGJGJIJJJJHJJIHFHJIHFIJJFHJIJIJJIJJJHHJJJGJGJJFJIJHHJGJJJJIJJJJIJFGJDFDFJJJFFFHJJJGJFHIJJGHJHJJI<<;<AGF@7**572223HFIEEGHFGEDH?JFFJJJEJGHJIJFHJ&&&AFGEIHJCGHBIJJHIJJIJJC?<@?<4444<DFHJFJJIHEEIJJJJJHJJJJJEJEJGGGJHIJH6555EBEEFJIJJJJJEGE>=11FFJDB?>>CJ>>>>JHJJJFJIHJJECGDJJJGJJFFGDDFJJJJJJEJGFIGFGIGFJJJJIJJJEJJIIJJJBBEDIIDHJJEJJJJJJJJJIJJJGHJJJHJFJJJBABCC''''<888EFJIJJJHFCBC@HGEEDBBBAGJJIIEHJIJJCBEA@@=<::889;CJEFCCDCGGJJHHJBEGJFJJJGHE;::;=JIJFJGHJJJHJEJJIJ@::2000>=0'(<>HFGCGEF?>==?:>>E=;5=8222931/0BDJFJEDIHGJJJHFHJJIIJIHJCJJJJFD@@@=<65+(+-./4@CC;:9:798;4335CBCCBGB<:;68((()+++111667:?BEEEJJFHJHJJHJIJJIIHGGGJIJGGHFJDFCFIEEJIFJJGHIGFGGFFGJECEDJ?>GC@:89DBDEEGFJJHJJHJGJHGJGJFHJHJJHHEIIHJJJIJJJJJHHJJJJGH@@@;93.*)'**/-,/18;=CFGFJJJJJIIHFFGDCJJJIGJJDDDEJGJIJJIJJJJJJJJJEJJJJJJIFJEJDCE:=?JHIJHJJI5554;;<DHBB;999>CHEEGDJIJFF@@?>500**)&'//46889ACCJJJHJCAA@CHJGDE@9878=HB>=>>JGIIJJJJIIJJGJJHDGJCIJJJ?=<<?777=A=>==>>??:HJGJHDIGJJHJJJJJJJJHJHEGFJCAACJJ?'%%'$%'(<=?@ABEBBDAEFGJJIHIHCEJJD?0<6+89FIJJJGD>BJHJJHEJEHJGFB;866+((%%'&%%&'*///,,,7AA>>@>777;AB;996/..2>?HCBGIGEDFIEDJGHIDFHIJHJJJIJJG@AB@J214118>99EJJIJJFEGEEDJJFJFIJJJFHGJEGJEGHJJJJJHIJJIHJJJJJFJHHBBAEDDB@50.&)6=CIJJJJHJJIJJGHEJJJIJJIGJIA?@AFJJ@?>@FGFGIHDJEFJ<<<<HGJJF>89:<879:C=<<<99;:?@BGFEFJJJ@<:8?@DJGFJJJGHJFIGIFJJIJGJFJJGHJGHFABEEJJIJIJIJIIFIJCDJIJIEFIJFJGFEDABCJ@AAAJJJHHJJJJJJJJGJJHIJJJJJFJJJFHEJDJJJFHJHJJJJJ?<;@??E=;;;DGDJJGHJJJJJJJDFC77775454999>=>>>;<;<;99;JJJJHJJJHIJEFJGJGJIJEHEFGHGJFIIFJJIJJJJJJJJJJHFJHGJGEJHJJJHJJHHIJGJJJJJGJJFIJHFJJJIJJJHJJJJJJIIJJJJJJJIHGGCEJHJJJJJJGIJJJJHHIJJJJJJJJFJFJJJIEIJJJGJJHEJJJJJJHGHIJJJHJJHJHGIGJEHJJJJJGJEA7JGIEJFEEBFA?@B??@@GJGCCEA?>>77AJHIJJJJIJJJGEBBIA???AECCE;:::?>=;;;<JBA@CBJJHFHJFGC@@??0-=58A==<=@=1.--//1)+*,(''''(')((566.CJHJIIJJJJJJIJGJIJHHCCEFEIJJGJFJIJJJHJJGJ====EFG???@,,,-+''''))BBDGGIIJID<;<;<JJJHJJJJHJJIJFGFJGFGBD=JGJIHIJJJHJBCJGJGJJCDAEGJJJJHEEE<5333<AABJFJJJJJIGIJJJJIGHHIGFJJJJIJIJJFFEIJJJJJJIJJJHHJJGHJEJJHHJHJJJJJJJHJJIJJGJJJJGJJHEFDC==>=<::;F977@@DA>>BGJJJGDGGJJJGFJCCBCEGDCCJIJJJJJJHIBA@?:///JJEFJIB?.,,,-:<JJJJJHFFDJJFJBBDDJJJJJJJJJJJGHHFBBBCJIJHJJIJJJJJJFJJJGHEHJJHEGGIJJIHJ>6JHFICBDEFEF=>GIJJFGFDF:64459?CCJEHJEJJJHJIJJJJJJJJJHJJJJHHJJEJJJHJJIGHGHE=78BJJJIGDDJJIHHJJJJJHJIJJJJJFEEGIJJFDA@BFGGGJCGCC9877900/31+;<DDCACEFJFJFFFFJEJJE1))60////EFDJJJJJJEDDDJJD'''''2342-..-32///06--,,)))(''$$$'+--88:3222=<>0000CCDCJJGJGHDIEHIJJFJJHJJJIJJJJJJGIJJJIFJGJJIJJJIJJJJJJHFJHJHJJJGJGJJJJFJJJJIJJJJJJJGJIJIHGEJJJHGJJJJBDDEGJCAD;GEJJJGEDD<;<554-+-)11<J@@?>BBD@CCCF7666JJIJJJFJJFDJB5IHJH<<==A?@?AA>7077969888:AAFJDDJEJJJJJHHJCBDJHBDCDJJA<;;/-('&&(&$%%%%&&(35855=@?>?CGJEEHJJJJJJJIIHJFJEFFEFJJHJJHGGJHHHHJJJJJEJFJJJJHJFIFJCCJBFB@=9866.--0889;9+++,?>@AGDEJCEJJJJGB@>@EBBGHJGHJJJJJJJJJJGJHHGJHFJJIFIIJEGGJJEJJJ4333B?3---1@AAGEJGJEJJDHJJJJIHE=679-+-.&&&&(''(*247;=>@AABJIJIJGHGJJGHFEJ=<99CBBDBGJJIJHJDBABJJIFHFIGFJIJGHFJ????JIIJHHJEIAC?AA?655/0*))((&()(&&&&&&0=?7764556:;DFDGJIJIGA@A544310,-+*)000HCAABGGGGIGFJJG2112)$$
@Stanford_n8a_1_EcoRI_Ti_plug_1_BigLinear_40_84
TCCTCAGTGGAAACCTCTTTCTCAGGTACGTCAACAATCTGTGCGGCAGCTTGTGGTACTTCCACCATCTGTGCTTCACCGGTCCCACCAGCCAGACCAGCTAGACCGCCGCAACCTGTTTAACCGGACGAGCCCCTTCCTTAACGACTTTCTTAACGGACTTGGTGACTTTCTTCACGGCCTTCTTAACTTTCTTACCCATAACTTATACCTCCTTAAAGTATACACGCATTGTCTCGCCTTCATGCTTACAACGAGACACCCAATCGCAATCGTGGAGTTCCGCAAGGTACTTAAAGCGTTTCGCTAGGAATCGCTGTAAGCCCTTAGAGTCTGCCTCAGGATTAATGACAACGGACGTTACATCCAGAATGTCTCCTTTGTGGTGAATGTCACAGCTTACGCACCACGCGAAGTACGCTACATGTTTTCCGGTAGAGTCCAGAATGTACTCTTCACGGCAACCAGACATGTCCATCACTTCGTCTACGTAGAGGCTGTAGCCCACAAAGTGTCCTTCGAATCCTTTAGGCAACCCAAGGTGTTCCACAGTCCACCGGATTGCACGGAAGCGACTCTTAGCCTCCACACATGTGAACTCAGACATCACTTCTTACCTCCAAATGCGGACTTACGGATGGAAGATTTCATACGAGCGGAGCCATTGCCGCTGGCTTTAGACTTCGCTACGGAATCATCACGTTCGACCTTGAGGCCTTTGCGTCCAGACACTTCGGTGCCCTCGGTATCCGTCTCATCAGAAGACCCACCGAACTCCACGCTTGACACTTCTTGGGTCAGAGGCGCTGGCTCAACGGCTCGAATCTGATTGGTATCCATCTTCGGAGTTTTAATTTTCGGTGCAGAACGCCGACTAAGTGTCAATCCTCCCCATCATCTCTTAGTTGTTCCTTGCGTAACTCAATCTCGTCAATGACGTTAGAGGCATACTGTAGGCCCTGAATGAAACCCAAGATGTGGGCCTCACTACAACCATTAGCACGCATAAGTCCTATATGACCAGACGCTTCGAGGTACGCATAGTTGAATCGAACCTGTAGATACTCAGCGGTTGCACGAGGTACATCTGGAATATCGTTAGGGTTCTTAAGTAATTGGTTAATAGGTGTTAACATAATAAAGATTCCTCTTAGAGTTAAAATCTTAAAGTAATAATCGTAAAGGCCCCTATCTCCCTATAGTGAGTCGTATTAATTTAGGGACCTTGAGTTTATCACTTAGTGTCGTGTAACGACTTGATTATTCTGGCTAAGTCCCAAAGGCCCCACGAAATGAGGCACACTCCGAGAACACAAAGACCCAGACCAATATACGCTACGGTCTCCACAGGTAAATCTCCTTGTCAATAAAGTTGTACTCGTTGAACCGTAGGATTCGAGCCATTTGGCCCTGCTTGATAATATCCTCTTCGGTCATACCAGCCTTCGCGCCAATGGACTTAATGCAGTCCCAAAGCGTCTCATGAGGCTCAGGGTCGCGTTTAACCCATTTAGTAACCTCTTGGCCTTTGTTCTTACCGGACTTAAGCACAGACGTTTCCAGCTCAGGTTATGAACGGGTTATTCAAGAAGTCCTCGGCGGTATCACCCATCCAGCAATCCCTGAGTAACCATCAGTGATGTCACCCTTGATGGTCTGGAAGAGGTGCCACCAGTCAGCGGACTCTTCGGTCTGAGTCAGGATGTTACCAGTGGTACACCACAGGAAGTCACAGTTAGGGATGGTCTTAAAGTCCTTATCGCAAGAGATGATTACAGCCTTACGAGCACCGAAGGCAGACGGATTGGAAGCAATAACTCCCATAACGTCATCACCCTCAAGCATAGGCTCACGGATGCAATAGAACTCTTCGCGCTCAAAGAGAGCATCAAGGAACTCAAAGTACCCTACAGGTTTCTTCACGGCCTTACGGTTAGCCTTATAGTTCGGGTCAACCAGTTCTTTACGCCAGTTAACACTATCGGTGAACGCAAGGACAATTGGAGCACCTGCCCAAGCCTGCTTACGGGTCTCGTAGGACTAATGGAATCCTCAAGAATCTGACGGGCCTTAGCGTGGTCACAGCATCGGTGCCAAATCTCTTCCTCCCAAGAGGCATCAAACTCAGCAGCACTCATAGCTTGGAAGACCAGCCAGTCGCCGTCCCATCACAAGGATACCCTTGTCGTCGCAGCCTTCACGTAACTCATAGAATTGTTTAAGGTCAAGAAGTGCCATTAAGTTTCTCCTCTAGTTCCGCTACGTATTCGTCAGCTTCCATTAGTTGATTCTTAAGGCTATCGTTCTCACGTTCCAGAGAGTCGATGTAGCCCTGTATATCGTTCCACACATCGCGTGGAATAGTCACAAGGTCACGAGACATTAGACACATCCTCCCATTCGTTTCAAGAAAGCGAGTACCGGAAGCAGTGATTTCCCGCGCCACCGTTACGTCCACTAGTAGTCAGGCACGAGATGTGACCACGGGAAGCGGCCTCCGCTACGAGGCTCGCATTGTTCCGTACATAGTTGGACTGGAAAGTCTTAGGGCAACTTTTGA
+
(*40((()=GGGJJGDDEBB<:*&&&'497788CDCADACBDGHEEB>??ACCIJEJFFHGFJCFDBA===>99CCE:91'&'(()(...;<=?AAB?==<;88;=;676--->CCGHGEEDJJJIEFJJDEJ8J=@9,IGJ@FJ;:9:H+(33+37DFHJHFD==?CAAAAAGJCBBHJJJJJIGJJGGJJJHJJEJJIIGCEDBHFFJJFFHF?70HJJJJIJJFEFJJEJHJJIJJEFHIJFGJJJJDC:998:9:<::87/--.777<G<<<=GFJHJFJIIJHJHJIJIEIIJJJJJJJJJJJJJHJJJIIFHIIJFII<.,,(/--.//..//7889IHJJJJJJIJFJJJJJCBCDGJIJI1IHHHEJFGFHHIJFJJIHFFHFJJJHJJGFJJJJJJHJHFJJHGEGJFIHJJJJJJJJJIJJF=3B676669;71?DHJJJGJHEDE53311:1113---30000187997778??FGJJJFF?>>?FEHJFHJGJHDCBIIHJEFJGGHJFDDEJJJH@<=<=****BBA>@>?J;698@9989:=>C>EFFJJEJGCDIJHFJIJIJJIACCJJJJJJJJHGHJJHIJJJ@@AAJJBBCDG??=:=CECCJIJGHJIJJJHEEGHJJG?FIGIJFIJIIBB@6667335CEJJIIJIJJJJJJJJGJJHIGJGFJJIJJJFJFDJAA@?B?@DBCABAIEBECGIFEA434449;CDBE?@@@==@AJIHJGIJJIJJIGJJJJHGGJJIHJDC?=A5FJFEEDDGEJJJIJJJIJJJJHHJF666EJJJIGFJJHDGDAD??CBEFJFJ;666=IJGJHCBEEF=>?@BA:449:@GEFICA>CJI63222*##$&%%&&$%%%%(((2=@CDGEGJHGHIJJJGJJGJJ@==EGJIHFFEJIFIJGFIIJGJHJJGIEJJJJJJG?@@?BABCBFCDDEGEHGFJJGJHJHGEIHFJJJJHJEIJJJHHFJGI2222DIFEHEJEFIIJJECEEHHJJJJIJJJJJJJGJIFJJDBBBGFJJJHJEFDGGCGC?>@CJIFFDJIGJJDGIJFJJJJHJHJHJJGEEDCGJJJDJCECBIHJJJFCIAABCGHJJJJBCCFFJDHGJHJJJHGJFEHCIHJJCC5503,+37444;:CAC<DCGGCA@CIGHJJHGFHEEFFIJE=3223HFGDGJFEBAEHHHJGHJIFIGEJGJJEJJIFJJGIGHFIEGG8;20/-.;>AFDJHGHJJJJJFJIHJFHCCBBJJIJJJJFJGJJJGIIGGFFGFGFDJEFFG:8--//>JEJHEHJJBBABCJJJHIFJJJJJJJEJGJGEJDGFJJBAABFFA??@JIJHGEC=>BGFJJBBCBEGFJJIJJHGFGGIGJGFC2113----@<<9::;<C9+++=DFJIIJEJJHICJJ?7880002412;44=<?IHHJJJJIFIDDEIGDCHFFJJGECFA>>>EJFJJJDJGIJHIEJHF8888HDCJJFEECJIJDB:989=>?AA@DEJICAA@DFGFJJJ7555DHJJDHFEEFCCGGDDCAB?BB@000/33&&&..))))*0///085555916663333:;;;=@=;<?DDFCDEIBABCJ8775.,,2789:===AFC0001FHFHEIDDCCJJJJJJJJHAE?;=FHFCDECBEFDEGDCJJEEFDHJEBFDEFFDDFBBA;881664455@88EFIGFGDEJFHJIJJFF9999JHFFFGFJFIJBDBBHEHEGJFJJDDEBEFGHGJJJDFECCCFJJJJGJJDGHDDDCDBJDDCC@;;;?<>?@FJGDBA9778ECABIEIFJEDDCJ@=>;A?@?A@@AFFHGJJEGCEDEJBA@ADGHIJBBCJJJJJIFBBDCEFCG?BHJGFJFJHJHJJJIJJJG@@@IHJIAJFJIJGIIGIIEFHHJH7666?AFJIJJHJHIJIJEGJHJJJEJDCCC7877A;899@CECD988:EEEEHHHDDGJH7778FHCCCCJJJFDGEJJHJ<<<<HJJJJ>==>BA?A8@;:5-'&'((*<<<CCA;44-,,26712?CIDHJDDJ2,***-.****-:<=FDCJABDGHHGJIJJGIDEJJCDCFJJJEBBBHGJHEGEJJEDHHHJJJIJF<<==JGFJJEJJIHJHHJHIJG@777AB<520148;JFGBAA???>3.EJEJGHJJJDGFFJIJDGGJJJFHEFJFJFIJJJIFEJFJJJJJJJJJIEJGHGJJJGFIHHJGHIHJHJJD>79FFEE?>CEJCDCAAIAIEJJJFEIGFCCDHJDFHDJCHJIIGGHIJHHGJBEFJJJJJHGDGHJJHJGGHFJFJGJJJHJGEFFF@@@=3922<?JJ;;;;CJFFJJC@;78=AEECIEBBEDDFJFEDJHFJGFIIGJGJ=;;<<IA?66:>>8298-+**,(%'(*14>>;<=>AAGFJFJJJ:::42246-*)$$%%-8<ADIEFDECDCJJIFDJJJJIJJJGJJJEFEJJJGJJJJJBBEGJHJHHHHJJIJIJFHFFCFHJ21129956669<=@BCHGGGEJGHJJHHEJJJC76.'&&'+)))+,--$$
@Stanford_n8a_1_EcoRI_Ti_plug_1_BigLinear_40_85
GCCCAGTTCCACGCAGCAAGCATTCTTTCGCGCTTAGCTTTGTGTGCTTTACGTGCCTTGCGGTTGCGACGTTTGAATCTGCGTGCCTCTAAGCGCCCCTCGTGACGTTCTTTACGGGCCTTAGCGCGGTCAATTTCTTTCTGTCGTGCGACTTCCTCGACTTCCTTGATGAGTTCCTCAGGGTCGATGCTGAATGCGCCACCGTCTTTCTTCTGCGAGAATGATACCGGGTCGGTGATGTATGGTACGTCTCCATTTGAGAACATGATGTTCCCGCTATGCATGTCGAATGAGGCGATGCCCTCAAAGAACTTGCGGATTAGTTTACAAGTTTCAACAAACTCACCATCCCATCCAGTTAACTCATCATGCTCATCCGAATTGCAATCAATGATGTCGCTTGCAATCTCAGCGTATTTATAATGGGCATCATTGTTGAAACGCTCGCAATCCTCAAGTGCGTCAAGTACCACCGTATAGCATCCAGCATGGCGCTGTACATCGTAGACGTTAGGGATACCAGGACGACCCTGATACATGCGGCAGATCCGGTATGCCCACTGTTGGCCTGAATCCTCTTTCTTAAAGCCCACCTTAATCACTCTGTTAGGTAGCAGCGGGTGACTATAAGCAGCCGAGAAGTGACCATTACCGAGCATCTTGAACCCTGCGTCAGCCGTCGAGACACTTCAAGGTAGTCCACCAATCTTGATGCTCAAGTGCCTGATTTAGTTCGGTTAGCTCGCCATCACACGTCTCGCTGTTGACCATCTCGACCAGTAAGTCGATAAGCATACCTTGACGCTTGTCAAGTTCACAGATTGGCAGTGCTTTGATTGCGTCGATAGCGTTCAAGATGCTCGGTAATGGTCATTGCATTGTGTCCTTTATGTTCGTTATGAGATAGCGTTCAGTGTGTTGGCTAGTGCCTGTTCAAGTGCGGCGAGTTTGCTTGGCTTTAACCTTTTCCTTTCGTCTATGCCACGCCGCCCTCTCTTGTTCCTTGCGGCGTTCGAGGTTGTTCTCTCGCCAAGTTCTCACTATTCGCCGATTTGCAGCGTATAGTGTGCCATTGGGCATATAACCTTTCTTTAAGCCATCAGTGCGTTCTGTCATAGCCGGAACCTATCTTGTTAATCTTGCGGTTAATGCGGAGTTCACGCTTAAGGCGTTCGATTCGTTGTTTCATTGCGAACCCATCAGGTGTACATACGGTTGCCCCGTTGGACGTGTGGATTGGCATAACGTAGTGCTTCATCATTTGCGTAGTGCCCTTTTGATGATTCCTATGATGATGCAAGCGGTAAAGTAGGAACCTACAGCTACACCTAAAGCCTTACCAAAGGATGCACCTACAGCTAGACCTAGAGCGGTGAGTAGACCGATAGTAAGCATATACATTACTCCCTCATAAGTAAAGTGATAATCATAAAGGCCACTCGCTAGGAGCGACCTTGAGTCTATCACTCAGCAGATTCTAAAGCTATTGCCTTGTTGTTTTCGTACAGTTCTTTGAGCTGTGCCATTGCGAGTGACCAGTTAAAGCCACAGCGCACCATGTCGCTATAGAAAAGTACAGTTTGAGCGGTCAGACCGTATTGCACGTTGGTAGTAGACATTACTCTTCATCCTCCTCGTACTCCTCGACTTCCTCCAAGTATTCATTGAGCAAGTCTTCTGCGTCTTCCCAGAGGTCAATCGTTAATTGCTCATAGATACGCGCTTGCAGGATGCGGATTACGTCCTTGGTGTCAGGCATCAGACCAGAGTCTTCGAACTCAAGGTCAATGCCCTCACTTGCCATTACGCTAAAGATGTCAGCGTAGTAGTGCGGAACTGCATTATCGGCAGCCATGTGAATAGCATCGTGCAGGTCATCAGTGTCACGGATGTCATCATAACGGATGTTTTCTTTCAGCATTTCGTAAGCGTGGTCGAAAACGTTGTTGTAAGTCATGTTCGACATAGCCATCTTGTGTTACCTCGTGCAGTTATTAGTGAATATCATAAAGGGCACCTTGCGATACCCTTGAGTTATCCGCTAGTCATGCACTAGAAGCTATTTACCAGATTGTTAAAGAGCGTTGCTCAGGTCAGGTTTCGTTAGACCGCATCACCTTTCAGTGTGGTGACTCACTGTCGTTTCATGTGGTACATCGTACCGTGTTTACTTCATGTTGTCAACCGTTTTGTTTCACCTTATGTGCCGTGGTGCGCTTAAGTCACCTAGAAGGCACTGTGCGCCCGGTTGACGCTGCTAGTGTTACCTAGCGATTTGTATCTTACTGCATGTTACTTCATGTTGTCAATACCTGTTTTTCGTGCGACTTATCAGGCTGTCTACTTATCCGGTTGACCCCGGTGTCGATTGGGATGGCTATTCGCCGTGTCCCTCTATGAGATGGCTGTAAGTATCCTATAGGTTAGACTTTAAGTCAATACTCTTTTTGATAAATTTTAAATTAATCTTTTAAGTCTCTTTAAGTTGTCTCTCCTTATAGTGAGTTGTATTAATAAAGACAATGATTAAAGGTTATCACTTTATGGCTAACAACAAGGCGTCTTTAGGTCTGGTCTTTATGTAGTGTCTTTAGGTCTGGTCTTTAGGTCTGGTCTTTATATTTTTAAACTTTAAGATAGGCGTTGACTTGATGGGTCTTTAGGTGTAGGCTTTAGGTGTTGGCTTTAGGATGGACGTTAGGAGGTGACTTCAGGAGGATACTTTAGGAGACTGTAACAGATAGGGACACAGAGAGACACTCAAGGTAACACCCAAAGACAAACCCAAGGGTCATCCCCAACCCTTAGGGAACCCTCAAGGTCAACCGAAGGTTGACTTTAGGTGATTGGCTGGGCTTTAGGTACCCCCTATGGGGGAACTTTAGGTCCGTT
+
///3//--))(+-..6<2224---0=@>=DDJGIIIFGJJJJJJJJJGIJJJJIJJJEGGJJFIJJGFDJEJFJJGJFHJJJJIJJJJECBCFJFJF989IEFIJJEECHJJGIHDCCEF/A//ABJ:777331?D;999ABCA==>CGEDBF;:;?77IJDJJJJGHJJFGHIJJJJJHJJJJJJJJJJFGJJJJJJGJFJHFJIJIJHJJ>><<JJFJJGJJJJJJJJJJJJJJIJHIJJF<<<<JJJFGIJFHGJJGFG2223JHGIJJIJIHJFGHIJIFJJJHJJJIEJFJBBBBJJJJD???HJIJFG?E8889==@AAB<:,*'%&'()))==>=@@@JJIFHJJEJIJB:<@(-,*''(9ABECEABFBB189::;;GHEHJHJJJEJFFJJJFHHIJJJJJJHJJIJJHJFJCCBJFIF==6556?998:BCE<<<;@B?@@?EH6666GFJGJFJJJDHGJAB<44455>?@EBD?DCIEJIJJFJJJJEJJIHJDDFDGEHDFFGJH@??<AFJDEEEFHGIJJFJDDEC933.)'%%))*,))&&'&%%$%'&&&&&4++++,@>767-)>><@CGECFIDAAG=CD?AAA@GJJJHJJJIJJIFFFGJJHGIIGFHJJJJJJJJIJGJJJFJJIJGGJJJFCHDJHHJIHFJJJHJJJHEHECBJBD0...;@?:9:7AEFJJ>=>=JFJIGJDGJJJHJJHJDJDEEGHJJGIJHJJIDEEJJJJJIDGJJJGGGJJJJJJJJGIHJIGGJJJJIJG;;557:A@FJJEHHHFFEJJIJJJJJEJJDBJJJJIJJ>:877767:ABGJJFFDJJJHIGIJBEB@/))*@DJJJJJE@?;GHJJDGJJ>888EHJJJEHEJJJFJJHGJJJGJJHJCJJJJJEGJGHGFHIJJHIAC?-,,-0..+3**6BHFJJJJJHJIJJJJFJ>320//..20++++4:@HJIJJGDCIJJJG@BC:66.--/68EIIJJIJHJGEJHJJJGJJJJJIJJJFHJJHC@@FIJJGJJHIJJJHJJJGJJHIJJGJGJIJJGJGGJFJGHJJHGEGJG6555E?=><@><>CF7777IJJIJJIJJJJJJJFJGI9889JHJJJJJIHGJFEJIFDJHIHJJ;:::;<****@@HJJIIJHEJJHHGJJJIHIJJGHIIJGJGFGHFFF5556BDFEFJFJJJHJIJHJJJJJIJJJJJJJFJJJFJJJHGHHFIHJ887(((5***+J?A@HIJJJJJJJEE33334JIGCB?><@?;9*))('&'+-.01769<EEGEGJ@FJFJJJJJJJJHGJGFJJHJJJAAABJJJHIJJGJJHJJJJD=<JJJHJ@,***7750+**@8889BBFFHJGJFJJJFIFJJJEJGGIJIEIEEJJJJJJJJGJJJJJJDBDA><<::=8DDDJJJIIJJJGJJJJJJJGFJJHJHGF@?>>?@>667FJH????>;22;@HFDCJDIEEABBBJB@>:=:;@IJGEBCDDJFHJJJJJJJIIFHEGJJGJ:<<F?FJJJJJJJJIJJHF>==>CCBJBCFCJJJHFFIGFJHHFJJGIGJJFHJJJJJHGIJJJJJJJJGHHJIJG>=<;;979;5IHIFEJJDDEEEGJ000//146><59=,,922JIJJJJJJJIGFJGGHJDDDEHHJEBBI@>@BJJJHFGJJJIJJHGJJIJIIGIHAAC@HGFHHJJJJA???HJIFJIIIJJJJJJJJJJJIJJJHJECGFEFFJEDJCJFJIEJGJJH?@@A=878<>BB75436?@DIFFFJHJJGFFHGHJFJJJJJHGJIJIJFEJGJJIHIJJJGJJJJGJJJJJ:::;BJJFJJJJJJJJJJJJJJGJGFEEHFDJGJHHHJIJHJGIHJHGJFDEFGFJJFJJGFGGJJJFEHIJJJJ<:99:FJFFIJGJIJEJ=988<4FGFIEJJJDF>=CBBDEICJJFEJJIEDEFBCBHA?>@544655,***.=99;=<G<<<<DIJGHJJJBA@BFFFGEGFI@?@@IJJCJEFEFEHGJIJG<522**)449ABEHC==>@HHJJGDDD@>=@<::9000&&&'&%*)))049GAGCECFD>889:61.*)),.1+++,AJ9111HJJFJJJGGHFJGHGJJJJJJJ?8334JJJIJFJIIEDJ::7667<>:7667854446532333333698998886666774543543446>:888:9987833236765455676676643335334588656678877677....2.(),,-/.//87533322336866422126764223355569666110/1267675775631102367566:;//./2++*+*(*+.34566543354421100102223348000263///03354223332233/0..//154765J)&&&''(1149:42113211244200124.431112/544554422358<=>>95322467<><:887644457<8-**,+-/,5605333565569;669543334454455533333335544445432223444334455667;66556555543232330.//17:965557864456=432111255566;:86666763334:876667755558<7401..0767+'''8676311121///056642132255678:854454334788:***+545669889((%%&%##$)'&%)12365))))1((((445522238:98673333:511166754448999J=98=JJ:7897776785544667888977878:::<><;98653123<@:424682)),6098;;<;8878655354232452322445877788544459:;<;::9987642226=><43348::7779:5'''024*)'
@Stanford_n8a_1_EcoRI_Ti_plug_1_BigLinear_40_86
TAGGCAGGGATGGCGCGAAGTTTGTCTATGAGCGTTTAAAGAACGACCGTGCTCCCTATGAGACACGCGCTCGTCAATTGCGCTCAATATACCATCCCATCATTGTTCCCTAAGGACTCCGATAACGCCTCTACAGATTATCAAACTCCGTGGCAAGCCGTGGGCGCTCGTGGTCTGAACAATCTAGCCTCTAAGCTCATGCTGGCTCTATTCCCTATGCAGACTTGGATGCGACTTACTATATCTGAATATGAAGCAAAGCAGTTACTGAGCGACCCCGATGGACTCGCTAAGGTCGATGAGGGCCTCTCGATGGTAGAGCGTATCATCATGAACTACATTGAGTCTAACAGTTACCGCGTGACTCTCTTTGAGGCTCTATCAAACAGTTAGTCGTAGCTGGTAACGTCCTGCTGTACCTACCGGAACCGGAAGGGTCAAACTATAATCCCATGAAGCTGTACCGATTGTCTTCTTATGTCGTCCAACGAGACGCATTCGGCAACGTTCTGCAAATGGTGACTCGTGACCAGATAGCTTTTGGTGCTCTCCCTGAGGACATCCGTAAGGCTGTAGAAGGTCAAGGTGGTGAGAAGAAAGCTGATGAGACAATCGACGTGTACACTCACATCTATCTGGATGAGGACTCAGGTGAATACCTCCGATACGAAGAGGTCGAGGGTATGGAAGTCCAAGCGATGGGACTTATCCTAAAGAGGCTTGCCCATACATCCCGATTCGGATGGTCAGACTAGATGGTGAATCCTACGGTCGTTCGTACATTGAGGAATACTTAGGTGACTTACGGTCCCTTCAAAAATGTTCAAGAGGCTATCGTCAAGATGTCCATGATTAGCTCTAAGGTTATCGGCTTAGTGAATCCTGCTGGTATCACCCAGCCACGCCGACTGACCAAAGCTCAGACTGGTGACTTCGTTACTGGTCGTCCAGAAGACATCTCGTTCCTCCAACTGGAGAAGCAAGCAGACTTTACTGTAGCTAAAGCCGTAAGTGACGCTATCGAGGCTCGCCTTTCGTTTGCCTTTATGTTGAACTCTGCGGTTCAGCGTACAGGTGAACGTGTGACCGCCCGAAGAGATTCGGTATGTAGCTTCTGAACTTGAAGATACTTTAGGTGGTGTCTACTCTATCCTTTCTCAAGAATTACAATTGCCTCTGGTACGAGTGCTCTTGAAGCAACTACAAGCCACGCAAGGATTCCCTGAGTTACCTAAGGAAGCCGTCGAGCCAACCATTAGTACAGGTCTGGAAGCAATTGGTCGAGGACAAGACCTTGATAAGCTGGAGCGGTGTGTCACTGCGTGGGCTGCACTGGCACCTATGCGGGACGACCCTGATATTAACCTTGCGATGATTAAGTTACGTATTGCCAACGCTATCGGTATTGACACTTCTGGTATTCTACTCACCAGAAGAACAGAAGCAACAGAAGATGGCCCAACAGTCTATGCAAATGGGTATGGATAATGGTGCTGCTGCGCTGGCTCAAGGTATGGCTGCACAAGCTACAGCTTCACCTGAGGCTATGGCTGCTGCCGCTGATTCCGTAGGTTTACAGCCGGGAATTTAATACGACTCACTATAGGGAGACCTCATCTTTGAAATGAGCGATGACAGAGGTTGGAGTCCTCGGTCTTCCTGTAGTTCAACTTTAAGGAGACAATAATAATGGCTGAATCTAATGCAGACGTATATGCATCTTTTGGCGTGAACTCCGCTGTGATGTCTGGTGGTTCCGTTGAGGAACATGAGCAGAACATGCTGGCTCTTGATGTTGCTGCCCGTGATGGCGATGATGCAATCGAGTTAGCGTCAGACGAAGTGGAAACAGAACGTGACCTGTATGACAACTCTGACCCGTTCGGTCAAGAGGATGACGAAGGCCGCATTCAGGTTCGTATCGGTGATGGCTCTGAGCCGACCGATGTGGACACTGGAGAAGAAGGCGTTGGCACCGAAGGTTCCGAAGAGTTTACCCCACTGGGCGAGACTCCAGAAGAACTGGTAGCTGCCTCTGAGCAACTTGGTGAGCACGAAGAGGGCTTCCAAGAGATGATTAACATTGCTGCTGAGCGTGGCATGAGTAGAGACCATTGAGGCTATCCAGCGTGAGTACGAGGAGAACGAAGAGTTATTTACCGCCGAGTCCTACGCTAAGCTGGCTGAAATTGGCTACACGAAGGCTTTCATTGACTCGTATATCCGTGGTCAAGAAGCTCTGGTGGAGCAGTACGTAAACAGTGTCATTGAGTACGCTGGTGGTCGTGAACGTTTTGATGCACTGTATAACCACCTTGAGACGCACAACCCTGAGGCTGCACAGTCGCTGGATAATGCGTTGACCAGTCGTGACTTAGCGACCGTTAAGGCTATCATCAACTTGGCTGGTGAGTCTCGCGCTAAGGCGTTCAGTAGTAAGCCAACTCGTAGTGTGACTAATCGTGCTATTCCGGCTAAACCTCAGGCTACCAAGCGTGAAGGCTTTGCGGACCGTAGCGAGATGATTAAAGCTATGAGTGACCCTCGGTATCGCACAGATGCCAACTATCGTCGTCAAGTCGAACAGAAAGTAATCGATTCGAACTTCTGATAGACTTCGAAATTAATACGACTCACTATAGGGAGACCACAACGGTTTCCCTCTGAAATAATTTTGTTTAACTTTAAGAAGGAGATATACATATGGCTAGCATGACTGGTGGACAGCAAATGGGTACTAACCAAGGTAAAGGTGTAGTTGCTGCTGGAGATAAACTGGCATTTGCCCTTGAAGGTATTTGGCGGTGAAGTCCTGACTGCGTTCGCTCGTACCTCCGTGACCACTTCTCGCCACATGGTACGTTCCATCTCCAGCGGTAAATCCGCTCAGTTCCCCTGTTCTGGGTCGCACTCAGGCAGCGTATCTGGCTCCGGGCGAGAACCTCGACGATAAACGTAAGGACATCAAACACACCGAGAAGGTAATCACCATTGACGGTCTCCTGACGGCTGACGTTCTGATTTATGATATTGAGGACGCGATGAACCACTACGACGTTCGCTCTGAGTATACCTCTCAGTTGGGTGAATCTCTGGCGATGGCTGCGGATGGTGCGGTTCTGGCTTAGATTGCCGGTCTGTGGTGTTGGAAAGCAAATATAATGAGAACATCGAGGGCTTGGGTCCTGCTACCGTAATTGAGACCACTCAGAACAAGGCCGCACTTACCGACCAAGTTGCGCTGGGTAAGGAGATTATTGCGGCTCTGACTAAGGCTCGTGCGGCTCTGACCAAGAACTATGTTCCGGCTGCTGACCGTGTGTTCTACTGTGACCCAGATAGCTACTCTGCGATTCTGGCAGCACTGATGCCGAACGCAGCAATAGCCGCTGCTCTGATTGACCCTGAGAAGGGTTCTATCCGCAACGTTATGGGCTTTGAGGTTGTAGAAGTTCCGCACCTCACCGCTGGTGGTGCTGGTACCGCTCGTGAGGGCACTACTGGTCAGAAGCACGTCTTCCCTGCCAATAAAGGTGAGGGTAATGTCAAGGTTGCTAAGGACAACGTTATCGGCCTGTTCATGCACCGCTCTGCGGTAGGTACTGTTAAGCTGCGTGACTTGGCTCTGGAGCGCGCTCGCCGTGCTAACTTCCAAGCGGACCAGATTATCGCTAAGTACGCAATGGGCCACGGTGGTCTTCGCCCAGAAGCTGCTGGTGCAGTGGTTTTCAAAGTGGAGTAATGCTGGGGGTGGCCTCAACGGTCGCTGCTAGTCCCGAAGAGGCGAGTGTTACTTCAACAGAAGAAACCTTAACGCCAGCACAGGAGGCCGCACGCACCCGCGCTGCTAACAAAGCCCGAAAGGAAGCTGAGTTGGCTGCTGCCACCGCTGAGCAATAACTAGCATAACCCCTTGGGGCCTCTAAACGGGTCTTGAGGGGTTTTTTGCTGAAAGGAGGAACTATATGCGCTCATACGATATGAACGTTGAGACTGCCGCTGAGTTATCAGCTGTGAACGACATTCTGGCGTCTATCGGTGAACCTCCGGTATCAACGCTGGAAGGTGACGCTAACGCAGATGCAGCGAACGCTCGGCGTATTCTCAACAAGATTAACCGACAGATTCAATCTCGTGGATGGACGTTCAACATTGAGGAAGGCGTAACGCTACTACCTGATGTTTACTCCAACCTGATTGTATACAGTGACGACTATTTATCCCTAATGTCTACTTCCGGTCAATCCATCTACGTTAACCGAGGTGGCTATGTGTATGACCGAACGAGTCAATCAGACCGCTTTGACTCTGGTATTACTGTGAACATTATTCGTCTCCGCGACTACGATGAGATGCCTGAGTGCTTCCGTTACTGGATTGTCACCAAGGCTTCCCGTCAGTTCAACAACCGATTCTTTGGGGCACCGGAAGTAGAGGGTGTACTCCAGAGGAAGATGAGGCTAGACGTCTCTGCATGGAGTATGAGATGGACTACGGTGGGTACAATATGCTGGATGGAGATGCGTTCACTTCTGGTCTACTGACTCGCTAACATTAATAAATAAGGAGGCTCTAATGGCACTCATTAGCCAATCAATCAAGAACTTGAAGGGTGGTATCAGCCAACAGCCTGACATCCTTCGTTATCCAGACCAAGGGTCACGCCAAGTTAACGGTTGGTCTTCGGAGACCGAGGGCCTCCAAAAGCGTCCACCTCTTGTTTTCTTAAATACACTTGGAGACAACGGTGCGTTAGGTCAAGCTCCGTACATCCACCTGATTAACCGAGATGAGCACGAACAGTATTACGCTGTGTTCACTGGTAGCGGAATCCGAGTGTTCGACCTTTCTGGTAACGAGAAGCAAGTTAGGTATCCTAACGGTTCCAACTACATCAAGACCGCTAATCCACGTAACGACCTGCGAATGGTTACTGTAGCAGACTATACGTTCATCGTTAACCGTAACGTTGTTGCACAGAAGAACACAAAGTCTGTCAACTTACCGAATTACAACCCTAATCAAGACGGATTGATTAACGTTCGTGGTGGTCAGTATGGTAGGGAACTAATTGTACACATTAACGGTAAAGACGTTGCGAAGTATAAGATACCAGATGGTAGTCAACCTGAACACGTAAACAATACGGATGCCCAATGGTTAGCTGAAGAGTTAGCCAAGCAGATGCGCACTAACTTGTCTGATTGGACTGTAAATGTAGGGCAAGGGTTCATCCATGTGACCGCACCTAGTGGTCAACAGATTGACTCCTTCACGACTAAAGATGGCTACGCAGACCAGTTGATTAACCCTGTGACCCACTACGCTCAGTCGTTCTCTAAGCTGCCACCTAATGCTCCTAACGGCTACATGGTGAAAATCGTAGGGGACGCCTCTAAGTCTGCGACCAGTATTACGTTCGGTATGACGCTGAGCGGAAAGTTTCAAGCTGACTTTTAGGTTGGAACACTGAGGACCAAGTTCTATGGGAAACCATGCCACACGCTCTTGTGCGAGCCGCTGACGGTAATTTCGACTTCAAGTGGCTTGAGTGGTCTCCTAAGTCTTGTGGTGACGTTGACACCAACCCTTGGCCTTCTTTTGTTGGTTCAAGTATTAACGATGTGTTCTTCTTCCGTAACCGCTTAGGATTCCTTAGTGGGGAGAACATCATATTGAGTCGTACAGCCAAATACTTCAACTTCTACCCTGCGTCCATTGCGAACCTTAGTGATGACGACCCTATAGACGTAGCTGTGAGTACCAACCGAATAGCAATCCTTAAGTACGCCGTTCCGTTCTCAGAAGAGTTACTCATCTGGTCCGATGAAGCACAATTCGTCCTGACTGCCTCGGGTACTCTCACATCTAAGTCGGTTGAGTTGAACCTAACGACCCAGTTTGACGTACAGGACCGAGCGAGACCTTTTGGGATTGGGCGTAATGTCTACTTTGCTAGTCCGAGGTCCAGCTCACGTCCATCCACAGGTACTACGCTGTGCAGGATGTCAGTTCCGTTAAGAATGCTGAGGACATTACATCACACGTTCCTAACTACATCCCTAATGGTGTGTAGGATCTTTGCGGAAGTGGTACGGAAAACTTCTGTTCGGTACTATCTCACGGGGACCCTACGTAAAATCTTCATGTACAAATTCCTGTACCTGAACGAAGAGTTAAGGCAACAGTCGTGGTCTCATTGGGACTTCGGGAAACGTTAGGGTCTAGCTTGTCAGAGTATCAGCTCAGATATGTATGTGATTCTTCGCAATGAGTTCAATACGTTCCTAGCTAGAATCTCTTTCACTAAGAACGCCATTGACTTACAGGGAGAACCCTATCGTGCCTTTATGGACATGAAGATTCGATACACGATTCCTAGTGGAACATACAACGATGACACATTCACTACCTCTATTCATATTCCAACAATTTATGGTGCAAACTTCGGGAGGGGCAAAATCACTGTATTGGAGCCTGATGGTAAGATAACCGTGTTTGAGCAACCTACGGCTGGGTGGAATAGCGACCCTTGGCTGAGACTCAGCGGTAACTTGGAGGGACGCATGGTGTACATTGGGTTCAACATTAACTTCGTATATGAGTTCTCTAAGTTCCTCATCAAGCAGACTGCCGACGACGGGTCTACCTCCACGGAAGACATTGGGCGCTTACAGTTACGCCGAGCGTGGGTTAACTACGAGAACTCTGGTACGTTTGACATTTATGTTGAGAACCAATCGTCTAACTGGAAGTACACAATGGCTGGTGCCCGATTAGGCTCTAACACTCTGAGGGCTGGGAGACAAGTTCAGGAACGGACAATATCGATTCCCTGTGGTTGGTAACGCCAAGTTCAACACTGTATACATCTTGTCAGATGAGACTACCCCTCTGAACATCATTGGGTGTGGCTGGGAAGGTAACTACTTACGGAGAAGTTCCGGTATTTAATTAAATATTCTCCCTGTGGTGGCTCGAAATTAATACGACTCACTATAGGGAGAACAATACGACTACGGGAGGGTTTTCTTATGATGACTATAAGACCTACTAAAAGTACAGACTTTGAGGTATTCACTCCGGCTCACCATGACATTCTTGAAGCTAAGGCTGCTGGTATTGAGCCGAGTTTCCCTGATGTTTCCGAGTGTGTCACGTTGAGCCTCTATGGGTTCCCTCTAGCTATCGGTGGTAACTGCGGGGACCAGTGCTGGTTCGTTACGAGCGACCAAGTGTGGCGACTTAGTGGAAAGGCTAAGCGAAAGTTCCGTAAGTTAATCATGGAGTATCGCGATAAGATGCTTGAGAAGTATGATACTCTTTGGAATTACGTATGGGTAGGCAATACGTCCCACATTCGTTTCCTCAAGACTATCGGTGCGGTATTCCATGAAACCTAGCACGAGATGGTCAATTTCAGTTATTTACAATCACGAAAGGAGGATAACCATATGTGTTGGGCAGCCGCAATACCTATCGCTATATCTGGCGCTCAGGCTATCAGTCGTGGGACACCACAGGCCAAAATGATTGCCGCTCGACCCGCTGCTGGTCGTCGTCAAGCTATGGAAATCATGAGGCAGACGAACATCCAGAATGCTGACCTATCGTTGCAAGCTCGAAGTAAACTTGAGGAAGCGTCCGCCGAGTTGACCTCACAGAACATGCAGAAGGTCCAAGCTATTGGGTCTATCCGAGCGGCTATCGGAGGGTCTGCTTGAAGGTTCCTCAATGGACCGCATTAAGCAGTTCACAGAAGGACAGTTCATTCGGGAAGCCAATATGGTAACTGGAGGCTACGCCGTGACTACCAAGCAATCTTCGCACAGCAACTTGGTGGTACTCAAAGTGCTGCAAGTGCAGTTGACAAAGATCTAGCAAACAGAAACAGAAGAGTAAGCTACAGATGGTTCTGGACCCACTGGCTATCATGGGGTTTTCCGCTGCGAGTGCTTACGCATACAGGTGCGTTCGACTCTAAGTCCACAACTAAGGCACCTATTGTTGCCGCTAAAGGAACCAAGACGGGGAGGTAATGAGCTATGAGTAAAATTGAATCTGCCCTTCAAGCGGCACAACCGGGACTCTCTCGGTTACGTGGTGGTGCTGGAGGTATGGGCTATCGTGCAGCAACCACTCAGGCCGAACAGCCAAGGTCAAGCCTATTGGACACCATTGGTCGGTTCGCTAAGGCTGGTGCCGATATGTATACCGCTAAGGAACAACGAGCACGACCCCTAGCTGATGAACGCTCTAACGAGATTATCCGTAAGCTGACCCCTGAGCAACATAGAGAAGCTCTCAACAACAGGGACCCTTGTATCAGGATGACCCATACGCTATGGAAGCACTCCGAGTCAAGACTGGTCGTAACGCTGCGTATCTTGTGGACGATGACGTTATGCAGAAGATAAAAGAGGGTGTCTTCCGTACTCGCGAAGAGATGGAAGAGTATCGCCATAGTCGCCTTCAAGAGGGCGCTAAGGTATACGCTGAGCAGTTCGGCATCGACCCTGAGGACGTTGATTATCAGCGTGGTTTCAACGGGGACATTACCGAGCGTAACATCTCGCTGTATGGTGCGCATGATAACTTCTTGAGCCAGCAAGCTCAGAAGGGCGCTATCATGAACAGCCGAGTGGAACTCAACGGTGTCCTTCAAGACCCTGATATGCTGCGTCGTCCAGACTCTGCTGACTTCTTTGAGAAGTATATCGACAACGGTCTGGTTACTGGCGCAATCCCATCTGATGCTCAAGCCACACAGCTTTTATAGCCAAGCGTTCAGTGACGCTTCTAGCCGTGCTGGTGGTGCTGACTTCCTGATGCGAGTCGGTGACAAGAAGGTAACACTTAACGGAGCCACTACGACTTACCGAGAGTTGATTGGTGAGGAACAGTCAGGGAACGCTCTCATGGTCACAGCACAACGTTCTCAGTTTGAGACTGACGCGAAGCTGAACGAGCAGTATCGCTTGAAGATTAACTCTGCGCTGAACCACGGAACCAAGGACAGCTTGGGAGATGCTTCAAGGTATCAAGGCTGAACTAGATAAGGTCCAACCTGATGAGCAGATGACACCACAACGTGAGTGGCTAATCTCCGCACAGGAACAAGTTCAGAATCAGATGAACGCATGGACGAAAGCTCAGGCCAAGGCTCTGGACGATTCCATGAAGTCAATGAACAAACTTGACGTAATCGACAAGCAATTCCAGAAGCGAATCAACGGTGAGTGGGTCTCAACGGATTTTAAGGATATGCCAGTCAACGAGAACACTGGTGAGTTCAAGCATAGCGATATGGTTAACTACGCAATAAGAAGCTCGCTGAGATTGACAGTATGGACATTCCAGACGGTGCCAAGGATGCTATGAAGTTGAAGTACCTTCAAGCGGACTCTAAGGACGGAGCATTCCGTACAGCCATCGGAACCATGGTCACTGACGCTGGTCAAGAGTGGTCTGCCGCTGTGATTAACGGTAAGTTACCAGAACGAACCCCAGCTATGGATGCTCTGCGCAGAATCCGCAATGCTGACCCTCAGTTGATTGCTGCGCTATACCCAGACCAAGCTGAGCTATTCCTGACGATGGACATGATGGACAAGCAGGGTATTGACCCTCAGGTTATTCTTGATGCCGACCGACTGACTGTTAAGCGGTCCAAAGAGCAACGCTTTGAGGATGATAAAGCATTCGAGTCTGCACTGAATGCATCTAAGGCTCCTGAGATTGCCCGTATGCCAGCGTCACTGCGCGAATCTGCACGTAAGATTTATGACTCCGTTAAGTATCGCTCAGGGGGAACGAAAGCATGGCTATGGAGCAGATGACCAAGTTCCTTAAGGAATCTACCTACACGTTCACTGGTGATGATGTTGACGGTGATACCGTTGGTGTGATTCCTTAAGAATATGATGCAGGTTAACTCTGACCCGAAATCATGGGAGCAAGGTCGGATATTCTGGAGGAAGACACGTAAGGGAATCATTGCGAGCCGAACCCTTGGATAACCAATAAGCAACTGACCATGTATTCTCAAGGTGACTCCATTTACCTTATGGACACCACAGGTCAAGTCAGAGTCCGATACGACAAAGAGTTACTCTCGAAGGTCTGGAGTGAGAACCAGAAGAAACTCGAAGAGAAAGCTCGTGAGAAGGCTCTGGCTGATGGCCGTGAACAAGCGAGCACCTATAGTTGCCGCTACGAAGGCCCGTGAAGCTGCTGCTAAACGAGTCCGAGAGAAACGTAAACAGACTCCTAAGTTCATCTACGGACGTAGGTAACAAACGAGGCATTAAGGAGGCCCTAAATGGATAAGTACGATAAGAACGTACCAAGTGATTATGATGGTCTGTTCCAAAAGGCTGCTGATGCCAACGGGGTCTTTTATGACCTTTTACGTAAAGTCGCTTGGACAGAATCACGATTTGTGCCTACAGCAAAATCTAAGACTGGACCATTAGGCATGATGCAATTTACCAAGGCAACCGCTAAGGCCCTCGGTCTGCGAGTTACCGATGGTCCAGACGACGACCGACTGAACCCTGAGTTAGCTATTAATGCTGCCGCTAAGCAACTTGCAGGTCTGGTAGGGAAGTTTGATGGCGATGAACTGAGAAAGCTGCCCTTGCGTACAACCAAGGCGAGGGACGCTTGGGTAATCCACAACTTGAGGCGCTCTCTAAGGGAGACTCCGCATCAATCTCTGAGGAGGGACGTAACTACATGCGTAACCTTCTGGATGTTGCTAAGTCACCTATGGCTGGACAGTTGGAAACTTTTGGTGGCATAACCCCAAAGGGTAAAGGCATTCCGGCTGAGGTAGGATTGGCTGGAATTGGTCACAAGCAGAAAGTAACACAGGAACTTCCTGAGTCCACAAGTTTTGACGTTAAGGGTATCGAACAGGAGGCTACGGCGAAACCATTCGCCAAGGACTTGGGAGACCCACGGAGAAACACTTGACGAGTACAACAGTCGTTCAACCTTCTTCGGATTCAAAAATGCTGCCGAAGCTGAACTCTCCAACTCAGTCGCTGGGATGGCTTTCCGTGCTGGTCGTCTCGATAATGGTTTTGATGTGTTTAAAGACACCATTACGCCGACTCGCTGGAACTCTCACATCTGGTTTCCAGAGGAGTTAGAGAAGATTCGAACAGAGGTTAAGAACCCTGCGTACATGAACATTGCTGAACTCGTGGTCCCCTTGAGAACCTCGATGACCTCATTAAATTGGCTAACGAGAACTTTGAGAATGACTCCCGCGCTGCCGAGGCTGGCCTAGGTGCCAAACTGAGTGCTGGTATTATTGGTGCTGGTGTGGACCCGCTTAGCTATGTTCCTATGGTCGGTGTCACTGGTAAGGGCTTTAAGTTAATCAATAAGGCTCTTGTAGTTGGTGCCGAAAGTGCTGCTCTGAACGTTGCATCCGAAGGTCTCCGTACCTCCGTAGCTGGTGGTGACGCAGACTATGCGGGTGCTGCCTTAGGTGGCTTTGTGTTTGGCGCAGGCATGTCTGCAATCAGTGACGCTGTAGCTGCTGGACTGAAACGCAGTAAACCAGAAGCTGAGTTCGACAATGAGTTCATCGGTCCTATGATGCGATTGGAAGCCCGTGAGACAGCACGAAACGCCAACTCTCAGGACCTCTCTCGGATGAACACTGAGAACATGAAGTTTGAAGGTGAACATAATGGTGTCCCTTATATGAGGACTTACCAACAGAGAGAGGTGCCGTGGTGTTACATGATGGCTCCGTTCTAGTGCAAGCAACCCAATCAACCCTAAGACTCTAAAAGAGTTCTCCGAGGTTGACCCTGAGAAGGCTGCGCGAGGAATCAAACTGGCTGGGTTCACCGAGATTGGCTTGAAGACCTTGGGGTCTGACGATGCTGACATCCGTAGAGTGGCTATCGACCTCGTTCGCTCTCCTACTGGTATGCAGTCTGGTGCCTCAGGTAAGTTCGGTGCAACAGCTTCTGACATCCATGAGAGACTTCATGGTACTGACCAGCGTACTTATAATGACTTGTACAAAGCAATGTCTGACGCTATGAAAGACCCTGAGTTCTCTACTGGCGGCGCTAAGATCTCCCGTGAAGAAACTCGATACACTATCTACCGTAGAGCGGCACTAGCTATTGAGCGTCCAGAACTACAGAAGGCACTCACTCCGTCTGAGAGAATCGTTATGGACATCATTAAGCGTCACTTTGACACCAAGCGTGAACTTATGGAAAAGC
+
5&%$#%%%&&'&%%&+&&&&4,*))*)(*****58AC?EECFFJGEFFHJHEIEFIIFFFEGDDFEDDJJ>/.,((--FDFHFEFHJJJDD?@;JFJJHIJHGJHHJDEJJCEJIDJFB?<?AHJJDHBC11--IHJJJIIIJJIJJJJJJJJHJGJHFFDEBDJI-**+?@FCBCABGHCFEDJ1110177EHHHJHJJJJGJJFJIHJJHJJJFFJJJGGC>=>8889<<*(((/-434;IJJJEFJJJGJDEJJJGGJJFJJIJJJJJJJJJHJGJFFDDJJIHFIHJJJJJHHC@@BDEA@>AA1//0=>GJHJGIJJGJHJJGJJJJGJJHJJHIJGJHJHJJGJJGJJJJJJHDFFCCECJJJ64:445<<;.+*+8;FFGHHFJJJJIIHJJJJJJJJJGBCBBFIE@=<GDB?AAC@B14041BEHGJGEEFCBCEHGIGFCGCCJJJGJJJJJGFEGJJGHJJEF>D@/--/(&&')(&&*)),()62244=<=;>>998'&&*''5;DED++++66;:>@CECGFHIJJJGGGGJJHFJJGDAA98<=?JJJDIJGIJJDJHJJ6568CFJJJJIJIJJJHJJJHJJHJHJIFHE;::==;;:'&&(**47FHCCDDDDDJJJHF7555>DJEIGIJJG<?A@JIIEGGHIJJJHG@A;=@BJHGJDEIFJED??EGGJJD=6.+)&%%%''(8<;==CHJD000CGJFDDEAID6276977776644>>ACCCFEJDCBAEJIFJJFGJJIJHIHJJJIJIJJJJJJGHJJHJHJFGJJJJJG)'';=IJFJJBJAA>:947?5777=9>322.,,DJJJFJIJIJJJIGJJJIJJGJJHJJJJJIJGJJHJIJJIGFFFJJ:889A@@@JJJJJGFFJGJJ@@@>>877;BAAFDEGHJIHJJJJJJJHJDEGHBDJJJIJGCBEDJFEJFJ333<@6@CJGHGBDDI@>>?>F?JGJJGJJJJJIJJIIJJGIHIHJJHEEEFGJFJJGJJJA@@@JEJGJJJIJJJI1.-.12124>@EJGCJJGIHHJJJHGJJJJIIIJJEFGJJJHGHEEGHIJJGIJJGJJJABACCCDICF?3'??@HJJJA@??JIJJJGJJJJJJJJJGJHGJJJJJJHCJ>;==HJHJJJHJJHJGGJJBCDJHIIB@A@AFDDEIJJIJJIGJFJJJJHGHJJHJJJGJJJIJGJJJFJJJIHFGJBB=;,.&))*,)+2,:999BFGJ?22=>3314412'''(*+8;=EGFEFDCDCJDGFJFFHFFJIJCCBCCJJGFIJJJJJJJJFJIBJJEA>>>>ABIHEFGHJJFJFHHJJJJJGIJHJFA>;<<@HJ,+++JGFIHBH?>>>FD<;:<7777B99?9=644245600+,0.0156;?<B>79DFFDEJGJEEIIDEHJGFJF@GDDJFEEIFB==;(((&&&&;DECGEHJJFCCC))*:?DJCCDGEJJGDDDEGIJEJABABJIJFCDDHGFDFDGJGJIJFJJCB.---=?@6666JJJJJHIJJHJHEGJJGJJGIJGJJJGJJGJJJJEDEDJJJJGJJJJ=AB63352>:BHDJHIFGJEGJIHJFJEDEHFJEFFCBCDIJJFJIEDCFJJDB98433.---0;JJJ=<==8777?=2++7>//./>EECJEJJIJJJJFHFH?/**3))((-,<6@DJJFJJ2223;<GJJJJJIFJJJFI<<<>JHHIHJEJJJGGJIJDGEIJHGJHJJIJGHGEFGEFJGJJJFDFEEJJIJIJJGJIJIJHJJJJJHGFGHJGJJFJHEFCHBDJJJIJJHJJGJJIIIJEJJJJJJHEDE9986,++,6:::@JJJJJJHJJJGJIHJGJJJJHH5434AFJHJEJJHEI;;;;333DJG@ABDEAEE><<;;889ECA<8443>>BJIGJIJGGFJDEJJJF;::<<<FEJIGJJJGJJJHJFJJGJJJFJJJJIJIDGFEEJJHJJJJJJJJID?C:43339321.-++,.29=8768101167ADFHJJ655596/.//BFHHJFHJJJJJJJJIJFHEFGJJGJFJFDEEJGHJ==98:==11EBDHHGJIIJJJFFCDEHJJJJJHJJJJIGJJIEF@;8))((+)'(((6GEBJFJJGJJJEEFJJJIGJ<<=<HJ7666<BJDA?A@A:777&&&&''()695558BJGJEJIJJJJJJJJJJJFJJJJJJJJJCGJ99JHJJHIJJJJJGJEJIHGFIJGJJJJEJH>A??A@@GG==@DJJJJJHGIGJF@??@GIDCBEGGFJJB@@?FGJJJHJJJJJCBBCJJJHJJJJBBBIHJIJJJHJGJJJGJJJJGJJJGJDHGIIGJJGGJJJDD@7..*)**035:<>JJIJJG?==8800++*&%%'/02803CBDHHGJHFCDJJFIFJJJDDABBJFEIJJJJJJJGHEIJJJEIJJJJJC>:/(&&&)*,:GJHGJJFJJGJGHJJJFJHJGJ?>?@EIDC=6767?GIGFGB;45;>CJJJJHIJIJIEIFIJIIBBBCJD?>>?JHJJIJJIJHIHJEJECBECC4444EGGJFJC>8:JIEDD>>>>JJJHJJGGJJJIHIGGJJFIJIJDHDFHEJIIJEGJJHBBBB<3333=;77>?@5,++++&&&'BEHEHJJFJFFHJFJJJJ888@JJHJHDIGIFEGDIGJJF@AC&&'0@FDJHHHE;GEAFHFJFB;86/(>@BGDJJIFHGE@?AJFECDCFGFJJGJJJJJJIJJDCCD:999JFHHFGIHJIJHJHGJJJJJJJJIJJJJGFC6089:210-,(((%&&&),--.6/5>@@@IJF:9<<IHJJJJFJJJIJJJJJJJJJIEGH<<<>BBAFJCFFJJJJHJJGJGJHJJIEH5444989:<A?JJJIGJJGJJIJ??>>J/DC4322858CJFFCG>D@BFJHFIEDDB>==>FHEIJJJHJDDBBEDHJJJJJJJJJHJHDGJJJJHHJJIGEHJJGJJGJEJJJIJJJC??IJHHJFGJFFJJJJEJJJGJJEGJHEGD>:989CBBDBCG>>>FJGCDFEEEIJJHJEIJJEFHFJGHFJJGJEFEFB@AJJG@?A>E?ABEFJ<:9785)9@AJDEGGJHJJHFJDACJJJJJJEJIJIJJJ@??CAAB@>777;=<+&(()))02/0/))'&$###$&&'3;BJEFFHIIJB?@?CBCA<43))))//..($%%&%$$%39:=HIIJJCJJJGFJGJJJHJJJJIGEJJJIJIJIJHJJJIJJIIHHGJJJJJHGJHJCB>:77101//00BGGHFIHJJHJHJHJJJGHJIJJGJJJJJIJJJJIJHFHJJHJIJJJJJJJIJIJJJJJGJJJHFDB@@9855751.79@EHCJJJJHGJJIFHIGJJEJJGJJHJJJJJJFCBBA<=776*+*+&$$%).45BEJCDIHJJGHJH>>=DEFJJJJHHA>A@AC@DJEFDFEFIJFJJHJFJHGJJJJJJHJJJJJJGIDDJJJJGIEGIJJIJJJIHJGJGIHCAA:::BEDJFEFEF??A????778JEJJDHGHJJJHJJJFJJJJJJJHJJJJFJJEJJJIJJHJJJJHJGJJJJJHJJJIJJGEJHGIJJJJJIHJJJIJJJJIIJJJJJJJIJJHIFJ=<:::DBC;99;@BAA859CIHIBBDGJJJJHJFIGEHJJGJJJJJJFJIJHJHGGIJJHJJJGIJJJJJJJJJGIJFJGFIFJJJJFHJJJJJJJJJEJJGJJJJJHHGJIIJJHDHDGFJJJJJJJGJJJ@BCBDGJHJJJJJJJJJIJIJJHJJIIJHJJJJJJB??BE@6GJJJGGJJHJGJHIJGJ?<<JHGJJGJJHJJJJJJIJJJE63217:8<;JJDJDFCEBCCBEGJJJJGGGJGFFJFJJJJJJFJJJIGJJGH=>=>H888JIJJJJIAAA@JIDFEGGIHJGJJJHHIJJJGGIIJJEEJJJEIFCBBEFHHIHGFJHIJJIJE>89J>7766=@GHHJHHGECHIHJJIJJFG??>BJJGJJJGJJJJGFHJIJHJJJHJJHFHJJJJJFBBAEJJEGDAA@@EJJDEHEGHHHJIJJJJIJFJJJGFJJJJJJHCDC?B@@JDDJJJJJJJGJ;;;;E?>>==@CCCHIJJ6551111IIIHJHJFFJJJIGGJJGIEEDEFICEJJH???=A@@JEEEC?CAB443..000100////65,,))((0;BA@@@<<<999@FE>42==>EJJJJJJIJJJJJJJJHJJHJHJHJJJJJJJJHFIEJJIJJJHIGFIFJFJEJGJEJFJJJFJJHJIJJJIGGGJJIJJIJJHJJJJJGHIGEEGEIIJIJEEFGJJJHFFGHJJJJJIJIJJGJIGFDEHJJJGIJGEIFJJEJJJJJGJHGJFIJHJJGJJIJJFJIEHGJJ6666A@DHEABACDJHJJJ>@?1A@878?821)62222DBDEEGJHJHJJJIJFIGJJGHBABAHAFHJFJGJJIJJJCEB=3)'';>HFDA>>@B@?@B@@DJEJGJJJJIJEJJJJJJJJGHJEEDHJJJIFJJIJFJFIDB00//;:;:<9<ADBBAFECA<BDJJFJGJJFIJIGGFJJD@BC77GGFGFJJBCCCCJCEFGGFGIJJJJJJJJ<;;;JE;==>>JHDBBCADCCHDADDJIIJJJJJJGJJJIJJJJJJJJJJIJHJJJIHJJHGHHJI<:-42797<JJJJEEEDFHHJJJJJJJJJJJIIJJJJHIJJIIIJHJJJJHGH334>GJJ445=9;4479789DFJJEDFGJJJIJJHGEFGGFJJGJJJJHIJIJJJJJJJ?>>AD=9.JFJGGJJJJJJJJHJHHFGBCFFJJIHJJJIFHJJJHJJHJJHJHJIJJGJJEJJHFJHJHGEJFDEBEGABEHCC?ABBJHDJEGGJHHJJJJIJFEFJJGJJHJJJJJFFGFHJHJJFEGJE@@?@GJHFJIJJHFJJJJJJJJJJJHHIJJFJJDEHFJFGHA???GDDCEJFJFIJFJIJHIHHJJJJHGJFEIFIJJJIJJGJHGJJJEEJHJHHJJIJJGCD:7....8:88/++13=5>CGIJHJJJJJHJGJJJJJJGIDD?CGDB@@@?DDJJJJJJIJHJEGFJ====JJEJFJJHJJEJIJJJJGJJJJJJEIJIEFJHJFEFIEJIJJEEJFCCIDIJIGJFJDEJJIGJJJJJJ@@>?CBJJHJJIJHJJGJIJJFJJJJIEJGJGJJJJJJJJJJJJJFGJJGHJEEEGE@AA@JJJIIJJJJJGGIJGJJJJJFJJJ;;;=FHHDFIJJJGJJJJJJJJJGJJGJJJJJJFGJJFFJJJJJJJJIFIJJHIHJJJHGJGJJJJJFJEDJEGJDGJFJJFJHJHJDFHEJHJIJJJHJJFJJJGJJFEEBCJFGGJJJIJJJJIJJJIJJGIJJJJJGJJJJGJJJFFJIJB@B@<;654)&%*,-5DJJBABB@J89:?:877++656..++)()))/)012;BDEDEJJ4444?:9;:1.-,%$$%)))+,33788:ACEBB==DHGJCBEEFJJJGDCJHFEB::9:@77445CAB?DJJHJJJJJEIJFBACAIIJJAAEJJECDCBJ9++*++-0:;;<>A62-,,-0556999B1,,-,,,,1J=:FJFA?>>;:99=>EEFDHJ><AA@DAAAFCCC>///03...2....>EJJGHJJIJJGJJJJJHGHHJJJJGJFEFEJJJJJHJDGHEJGIIHJHJIJEEFGIJGBBACJEEEGHJGIJJJJEFIJJHJJJJJJJHGGFEHJGHIGJJJIHFJHFF<@@AGJIIGEDDEFJJJCEDEIIFJFJHHJEJJGGFJIGJGIJJJABGDEJJD@@??CEJHJGGHJJJJJJJFJFJJJHIIJIGJJJJHHJJJJJIJJJHJJIJJFDDEJEDFFGG@BB@BCIJJFJJFIJJHGJFIFIIJJIJJCABAJCABAGJJHFFFBCC99999631367;;?@AAJEFIJJHJEJCA?EFCGEJE;88FJEDDDJIJDCFDGDD@?><FGJJJJIGJEDFJFJG?<:6??B@@BB<JEGDJHJFJJJJJJHJJIGJE@A@<;851011557****?>@988:DJJHHJGGJIHFFJHJGJJEFJGJJJH7666HJJIJJJHJ7777JJJ1,,++,-..-012>JIIGFJJHFFFFJJHIJHHJGJJGJJHJJJFIJGEGDFFJDCD@?.)%%$%007''(&*2123348<=A?@D8999FJ;88:79:@CBDD@BIHJJJJJHJIJJABABJJHHJJJEE9CC+***+('&$$$%%&(.&&--//1;>999:@GJJGDDA?@4//2<=;<<=CEHDFJFF@555?@JEHDFJHJJJJJHGDBD9CDJB:::GJHFJEDC7JFJJGFGEEGJJHEJHHGJJGG@@@ACEH:6/000;;<>?EGHJGGJJJJHGJ<64<<=BA@DGJHJGAABAJJJHJJJFJIIJIJJIJJECEJJJIJJJJHJJJJJIJ@JDFFGJGHJJGFBCFJHJJIIJJHJGHGJIGIB4455JJEDDCEHFIFJHGFDB;:;;DIJJJFJIEJHIJJJJFGGJJCJHEHF>??J?@@@JHJDDJG?JIGA98889?>=>AABJF;@EIJJJHGIIJIJCBCD9333334=BB=AABCFGIEFFDDIJGDBBEJJJJJFJJCB5333JFJJJGAAAJJEJJJFHIJJJJGJGJJGJEIHBCCEHJJIJHEJIJJIGIIHJJJAA@@HGJJGGEHFGGJJIJHIJJJEIGDEFGGGFHGA===DJFJHJJFFDCCA<<GGHJJHHJJIJFJHJEGJIJIHJJH::::JJJJFJJJHJGJJGGJGJJJJHFFGFIJJJJFGCACE>5344:6>>>JDICBEDJB>=>>CJE>I=;9<***)*&&&$%&&')'(&&'(,,''&&+,/.13>FEGEJJHJJHHFDCBCGJJJIGJJJFJFJJFJFDJ9777JD>;:;;;;<??=;;;>C//@AJIHJB?@GGJJJJJGJGJJHJJJJJJJJFEDGJIJEBACEJJGJHJJGJJJJJJJIJGFJJJHGJFBDDCFJE:99554532115DCADBJJJJHJIEFEFD8888JFDDDHGED9999GJGABCIFABAAFA651,.78JGJECBDJJJJJJDHJJHJJJJJJJD<;::;<7EGIEBE@;?CE>=<?ADE=?>?JGGJ??@::0++/<?A><=?BJHEHAAHDEE:::;ECDD=;?;=F?;;BC((()=1456EJJA9655;:3CBDHEBCBJGFJJJJJJGHEEHIIJJJ<<<99922.,''&&'@??@@JJJJJ===>DEBC>@CAHJJJJJGJJJJJJFJGJ??83345FEHJJJFJJJJJHIJJGIJJJIJJJJJJIJJHHJE;<9201:>?HHJJJJJJJEJJGIJIHJJHJJGFJJJ9563.FJJDHGGHFGJJIJJJFJJHFJFJGHJJJA@?@H<<<<JJJBBEJJJHIIJIEJHGG?>>:54''&&&(*'$$$#$%'(''((9<AI>5557I=;;;IJJJJJHJJI>99657CIDJJJIJJIIJIJIJJJJJGJGIIJJIJJJJJGJGGJJHJGJJJJJIGGBAFJJJJHIJJJGHF@?@(''%%'95433012254<CFHHEJE2211G=9:/&&&)((BEHHJJFJJJJDCAA@??@I?@ABGJJJJJJ5444JJJJJJIJHJJJHDJIJFJHJCCGACEHEBBECBB?<;<;<?AF@6668;<4:>FBGIHCCCDCJDDFDFC>FJJHIEJHIJIJFGJEIIIJJJFJJHGFGFJFIEGGGJJIJHJBBBCFJGJEE51/**(('%%%*..-/:CHJC889>@DG999BC3333+&&&&%$$&$%())<?>@EIEJJJ@?>?,,,**,0(('33499986332,))+*))**))8DEGJJJFJEABIG:::;JF=<<=H@?>6556=267:?<=;:*&&%&(&&''(''*,('')''(,,*)(((&%$###'(()0003=><>AGEJJJJJHJJJJJJJHJHJJJJHFIHFB***+=<>99'''(-,)%$$((45>?AEEEEJJCAAAB=<66**''*'*)$%&('&'((&('&&.1=BFFGEFJFEE<<;<ADJFGGGJJJJGHHGGJJJJFFFEFJJIJJJFJGIJGC@??@@F?>>>BDBJJG:962++)((+05)4<=?:;;./..FIEJDCFEJJJJJJJJJJGJHJJHIJFJGJJCAF@<=?888;FA@300..&%%*))-+,,+001491//0BEDHJIJFJJGJGJIJHFHJJGHJIJJJHJJJHBCBIGHEGJJJJJHJJHJJGJIJJGFIFGCCGEIJFFJGJJDDBCFJIEEH0--/.56....2:>@>>D???;:99>BJFGJJJDJGFEFJJJJEHEFFDG=;>?...-.))),27755.1/8EIHFJ)(((;4446*%&56??@?ACEDDDJHJJJJJJHJ:98@FEIEHGA>>>A>>555DDBBJ?>>>JFGJEHGJHHJEACBIJJJJGGIFJJGJJJJIJJJFJIIJJIJJJDFC@D?>???::41121**+536=>EJEBJBEB<763322DDFJIJIFIJJJJIJJJJGJFJJIEIJGJJJJJJHGJ@<;?:877.55:CDHBACCHJ99:A+CFFBDBCHHJE9:EIHGCFIE2////14FJFGEFDJJJGGHFGJJHJJJGJJJJHGJIHJJJJJHGGJIJGGJJJJGJDBBCJIJJJGJJGHFJJIFGJGIFHJJJIJFJEJIGFJECCC?>;D<=9899FGGIJGEHJEJHGFJJJJJJJJHGGJJFJJJEDBD?>>=>=CIFHJDCBCHJJEBGIJGJJFEGJGCFFFFJJJJJJJGJJFJFCEJJIGJHIJJIJJJJJJJGJCB>>>@?@EJ@=DCA=::JJ::GJJJJIJJECDDHJJFFJ?==''''<JHHJHJJJJJFJJFEGE424/88<@@6666:*)*)))%%&&&&+:=BE7755021)))99;<<ACJGIFJJFIJGJJJJJFDCCCIJJBC?:05.-+,'&%'(+./472&'105CGJGJHA??DJFJJHHJJJICAAAEDFEFDJ><<:;65100112392222@AFFHGJEHFJJJJIGIIJJJJJHHCDD88846*(&'&)'())**2310.--.5;JGJEFDA877<JJJJJJGJDJGJJJJJJJJHJHJJJGJJFEEEFFJJ@?@?IJJHJHJJIIJJFGEJJ>>=>JGJJJJEJJJJ@78DEFFJJE33213+556::;CGHHJJJJ@???IJJGCACGHEJFHJIJJFBAFEF=<6645((((FE:9201653011;>>ACBABD/,,,DJJJJJDICEHGF222364'&));>3111<=>ACHF7667,*'('''(DEGFJHJJJHGJHJJJJJJGJJE@@@?<99:;2+**+2-/000867::;2212878:5-%%%&+++,))()%&,/==>GBBIICFDDJHJIJJIJ4333333JIJJJGJJJIJJJHJJJJJCDJJJGJHJJJIJJJJJJGJJJJJFFEJIJJJJJJFDC>;<EG555BDGJE5444@ACDIJJIJJJJEFGJJHJGJJJJJIHJJJJJJJJJJJJJJIJJJJDJJHHGJJJHJJJJJFGFJJIGJC8''&(,((((335011?>@=>>DJ;;957C:::::@99EAJFJHGJJJFJJDA?>>>EJJFHJFGIHJJHHIB?=++--..*7;<GFHGHGJHJHI?HEGJIJJJIJJJHJIGJJJGIGJJEJJJJEJJHI==<=ABDJJHFGJJJHJHHJGHGHFHIGHJGJJJJGHIIGFJJJJJJJJJIJJGJIDFEJHFJJJIJJJJJHJJJIJ988:?8778IIJJJJJJJCCCEFGFC??::<?B=79:7<JB<BAA@@BBFIEGHFJJJJJFHJGJIJIJIJJG4436561.400////?EFAA@ABB***,*)()*9DD/.--3;@>==??FDBCEFEJJCDFF?IEJJGJGI=<;902=DDFJEEHFJEGCGIEEGD9999DFJHJHGJJFJGHJJIDFJJIIJEJGHJIHJJJGFA>;/++JJJJEHDDEEDBAEJJHJGJIFJEFJGGJIIJIJJJEJJJCBBDJJ7898GJJ@;;;40..)1..,('((.---,33**)('$%%%))))))148=5,-/4EHGFGJGEHDJ???A@ABJJJGGCBDCB0002FJEFECFDJHFHJJJHJBDIGIJFFEGFCCBEA@@@A>;88995>5DFGBAABGIJJHJJJFJEIJJJIHIJJJJIJGFJIJJIJJJIJJEHJDD=D))))8?42GHHFJJGJHJIIBAC<A3311220+'%$%%%&'.1610..+**-1242=A::::JIGGGJHHFEDHJJJIHGHJJJJJJJJJHJJJJJ;;;;CC@@?DJ8GDEDECDEJB??AJBDA?:8;=8==88765332**%$%(.23,,++(''')*.3,,56@BIIJIHJHJIJJJIJGGJJGJHEACBGJJIJJJ@<=CEJJJJJEJEBCBA::99?BC?DEJHJGHJHHGHEGJJJIJCJDJI<1/2116?@BBEA@=65450007AB?@@EJDGHE<<GBDIG@@A@JFGCGIGHGJHGFJEHJ??::BEA?;<GGJHBA>>?DJJJJGHJIGBGIDJFEIFIHJJJJIFIICBEHJIFEDJFJJHJDBAAA;DJ?FE877686678,+,,../1112>?FGJJIIJGGJHJJJIGIDIFHGJGFEFEIJJJJEJDDFIJIJJJJIJGGGEJBEJJCDCBFJGHJGEDE9999'&&(()6??=@@?;IEFJHGJGJFJHFFFFECCDJJJ<<<<?@?EIGIFHJJ?>>>B@@@>;8,(((*311;><<21010/--359999GIJJIJJJJGJJDCIEJDGJJHIFFDJDIJJFFJFJJJJJJJHHFGJJJJJIJJIHJGJHJIJGJJJJIIJJJFDC2-+,:BDFGFHFEFDFHGJHJHJJGHJJHFCHBBEBHGJGGGIGJJBBB?>@BFJGGD@?>?IIIIJJGJHJHFJJJEFGFJHJIJJJFJJIJIJEIIJCDBCAGEJIFIEDEGFEHJIIFGFAABCEIFGFJIJJHHIJJJGJJJHHGFFJJA===7,))'27?=989@A@<:;?B??6<99;:>>@?>ABBBCEGFGC<>>?=>>A?=0//-6;;AFDJIIJGHFEJBBA<HJJFGEBBEDGJJHFJHJJIJJJFGG@AJFJGFJGEEEJCIFJFCFGCJJDDDDEFCEHGHGJJJIIJJJJJDGHGIGHJJJEJFHEBDEECFFHGFEEEJJEIFEDA98895541''''(8=>ABCDFA>>=DHEIEDDDABAA=87A@@@=;<>;///.9;AABG@@'&&'*))*++++46@.---10/00450++-=C@BDA>?@EJJD?98JJFHHBECDGGJHH8AB>>:::544546;;=ADBBC?CIFEGFJEECJHIHFJJJJJJIJJD@?>@CA@@BFHGHJHFCDBCHEFJHFGIJHHGJEFFFECDCCBGGJFIDDJ<CGFFEJE@@@@HJJFGGFGGGCBFCBEIJ5<58F<CCHFJJJHJFHHJJGFJ::::GIJHG@>>>@JJGJJHGIIHJJIJCDCCJJCEFJJJJJJJJJIHGIHIJIG=JJIJJIEJIHJJGJEH:76899JJFIJHJJJJJJHG>;<BIFJJHJIJEJJGHJJJIIJFJJJJJJJJJJJJJJJFJJHJIGJIJJJFJJJJ;A>AE==BCDDDBBIHHJJJFJJGJJJJJGJI7667::;@DB:53EJJJIJJJHJHIGJIJ9777JJIJJEHCA@99?ADA=>BB655>A111...9//*)+++@CD?AJJDAD@C>@BB4442)()*()''','&&'*26:=>?ABAJFA@@8887844770++++32333ACBBC?9888;:@JJJJFGJJFFEHIJJJFHEBBBBC;***6*&&..19))@:999=<;<;<<61;;:<@IHJ?>ACB?99>?JJHJJI<JD<6CDGHHDB@?;>336>C@FIJJIHJEHIJFJJJJIJJGFHBAB=<1111:FJHEEFEEFFFGGGJJJJHJH9;;JIFHCCJGEDFFJJJIJHJJJJJJJJIGFHHGGGJGJHJCEFJG@?IFJJHJIJIFJJDFEB5555EEFHGFDBDHGECB@@@CHGFDGJJFJJHHEHEFHGHJJJJFE@AACJJEA@5CJJJJHJJJJJIH@<<=FCECCGJFHIJJJJJJFG=<=>JGJJIFFIHGJFJIJHECCGJHHDCE<999EDGB@??FHGHCEE@<91////'(&&1.2/7?BBEC=BA@FFHGJJGJJIGHGJGJGHJFEFDG:999988>>F;;;;DGHC=@BA>?FJIDIJHJJJHDIDFGHHHGHIEHEJJJGJJDGGDIJJFJHEIJJJFJGIGJHJFGFH@EDCDB<;77EDGEJFBD8833?>;7(%
@Stanford_n8a_1_EcoRI_Ti_plug_1_BigLinear_40_87
CGAATGTAGTGGATAGCTTCCATACCGTGTGTCAGGAACTGGACAATCATTTCCTTCTGTTTACCATTGGGGACAATCGCACCTGAGCCGACCTGCTTACATAGATGCAGCATATCTTTCTCTAAGATTGCCTGAACGTCAGACGACATCTTTGCGGTAACGTCGAAGGACACTTTAAATTTCTTTGTCATAGCCATAATAATTTCTCCTATAGTTTTATGCCTTTGTTTCTCTTGCCGACACACATGGATGTCTTACCTTTTACTTCGTCCCATGTGAAAATAAGCACATCTTCGTCAACCACAACCGCAAGTCAAAGTCATCCTTATATTCGGACCTACCGCATCCACCTAGCCTAACCTGCTTGGCATCTCCTGTGTTGGTTTGAACCGTTGTGGCTGTTTTAACCTGAACCTTACTAAATTTACCATCCTTACATACAACCAAGTCCTCTTTACTCTGAGTCAGCATAGGGTAATAGACAGTGTACCCAGCTTTGGTAAATTTGTAGGCTACTAGCATTTCAGAAGCAGCACCTGTTAAGTGTCTTTCGTTCATGAGTAGCCTCCTGTATCAGTGGCAAATCACCAATTAGGACCCATCTCTTGCCTCGGTATCCAGAAGACACCGGAAGTTCCCATCGTATCCAACCCAGCGCATCGCTTCTTGTGCGGTCTCAATGACCACCTGAGCAATCTCTTCGGTACGGGCAGCCTACTGGATTTCATCATGTACCCATGCCATGTACGCAAAGTCCCCATCCCAGCCATGCTTCAAGCCTTTCTCTACGAGCATCTCTTCGGTCTTGATAATCCACAGTTTGCAGATGAGAGCACCAGCAGATTGCAGTAGGGTATTCAAGGCAGCGTGGAGCCGGAACATCTACTACGACCATCCAGACCTTTAATCCAGCGGCGTTTCCCACTTGACTTGTTGCTCACCAGCTACCCATTGAGAGGACTCGACAAGTGTCTGTTGGATAGACTCGCGGAGTGCTGCAATCGCGGGGGTGTTCTAGGAATTTCTTCTTGAGTTCCTTACCGCGCTCTTTACCAGCACCAACAATCTGTCCAATCTTCTCATCACCAGCACCATAGAGGAACCCATAGATGAACGTCTTAGCGTTATCTCGGGTAGGTGAGTTCAGCAGCTATCTGGTTCTTAGTGTGGATGTCGCCGTTAAGAATCTCGTGAGCGTACTCGCCGTTATCAAAGCGAGCCATGAAGTGAGCCAAGCAGCGTAGCTCAAGACCGGATGCGTCAATGCCAGCCTGAACCCAAGGCTTACCAGTTATCCCATCCAAATGGTGCTCAGCGCCAAAAGCAGCGCGACACTGCTCTCCATAAGGAGAACGTACACCCGGAATTTGCGCAAGGTTTGGGAACGCATGGGTCGCACGACCCGTAACTGCTCCATTAGGGTTAACAGAACCATGAATCTTACCATCCTCAGCAACATAACGAAGCCATGCTTTGTCTCCCTCAGCAGACTGTCCGATTCGCTTCTGAATCATCAAGTACTCTTTAATGAGGTCGATAGCGGCTTGCTTCTCAGGGTCATCTACACGTACTCCTTCGAGTACTCATCGTCCACCACAGGAGCACCCTTATCGGTGTACTTGGTCGGGACCCACCCAGCCTCTTGGAGTTTCTTCTGAATGTGGTCACGAGACGAAGGGTTAAACACAACATGTTCAACTGGGGTGTAAGGAGCACCAGCAACGTACTCGCGGGTATCAAGTTCGCAAGGCTCACGGCCTTCTCGCTGTGCCTTGTTCTTAGGCTTCTTAAAGATACCACCAACTTTAGGTGTCTTAATGCGAGGGTATTTAGGTAGTGGCTTACCTGTTCGCGGATGGCAGAACATCTCAGTGCCACCTTTAGGCTGATACCACGAGCCGAACGTTTCGGTCAATTTACGGAGCAACTCAGAGCGGCGAGCAGCTAACTCTACGTGCGACTTCTCGATTGCTTTTGTGTCAAACGGGAACCCGTTGCGCTCTTGTTTAGCGAGCAGCCATGCAGCACGATGTTCAATGTCAACGGCCTCAAGGGATTCTGACCAGAACGTTGAGTGTATCCTACGTCCGTAAAGTCAATCTCAGGAGGGAAGTAATGTTTGTCAGAGAGTAGCTTCTCAAGGAGAGCTTTAGTTACCACAACGTCCTGAACGTTACGTCCATCATCTCTTCGTTGAAGTTCCACCACTCCATTCCGTCAACGTATTCTTCACCCTGTTCTTCAAGCATACGCTTAAAGTCGTCTTTGTACTTCACCCTTCATCTCGCCTAAGCGATAACCCCACGCCTCCAAAGCGTGAGACCCAAAGCGTTTTACGGGCAACTTGCCGGAACGCAGAAGACCCATATCGGTGTCCTTGAGGTTGGAATGAATCAAACGTGACAACACAAGGGTGTCAATACAGTTCTCACGAGGAAGGTGGAACTCTCGGTTCAATTGCAACTTTGCCAGTTTGGTCAATGCAGGAACGTCATACTTGTGACCGTTGTGGAACACAATAAGACCGCCTCGTGCAACCTCGGCTTCCAGCGCATCCAGATACGCACCGAAGTCACTCGGACGGTAGCTTACGTACTCAGCGGTGGAGTAGTCGTAGATAACCCCGCAGTGGAACTTAGTGACGCTCTTAAGAGGGCGTTAGCTTCGATGTCAGAAACGATCATATTGATTTCTCCTATTGATTATCGTGACTTAACAATCTCTTCATATGAAACAACTGTCAAGAAACCTGTGTGAATCATGTTGGTCTTATCGGCAACGATTGCGCCGCGTGGAGTAACACCTGTGATGTATGACACTTGTGCATATTTGCCACTAACTGAGCGGACGTAGCCGTATCCACCAACAACTCCCATGTCAACCTTAACCCAATCACCAGCCTTGATGTGGGTCATAGTGTCCTTATCGAACACCTTATGACTCAGCTTGGTAACTTCTGGTTTCTTCCAGCCAGTATCTCTTGTCCAAGTCCAGCCTAAGTTCTTCAAGATGTGAACAGCGGAGCGAGTCTTAGCTTCATGGTACTTAACGTCCTCCAGTTCAGCTTCCAGTTTAGCGATTTCTGTTGGATCCTACGGTCACGCATGGTAATATCTTCCTATAGTGAGTCGATACGTATTCATGAAGGCCACCACTTTGGCGACCTCTTGAGGATACCACTCTTAGTTATCAATCTTGTCGAGGATAGCCATAGCTTCATTGACGCGACCAGCTTCATGAATTGCTGTCACGGCAGCTTTGGTAAGCGCATTGACCAGACGCAGTGCTTGCTCATCTGTCAACGTCATACGCTGAGTGTGATTCTTAGAGGACTTAGAGTCCTTCCAGCGGTAAACCATAGTCGCCTTACCGTTGCGAACGTTGATGTGGACTCGACGGTTCCACTGGTCAGCTGTATCGGATAGACGGATAGTTTCAGCTACGTTAGACATAATGGTTTCTCCTGTTTGATTACTTCAAAGAATTTGGAAAGCTGTAGACTTTTTGGTTTGCCACACGGGCAGCCTCGGTAACTTTAGTGGATGCACTGTCAGCCAGTTCGTTGGAGCGAATCGCCAGAGCGCGTGACTGTGTGGCCTCTTTACGAGCCTCATCGTTCAGTCGCTTGGCTTCCACGTTGTACATACGAACGAGCAGTTGGCCTAACTTCTTAATCAGTTTGAACATGGTGTGTCTCCTTTAGTGAGTCGTATTAGAATGGGACTCTCCAGCGAAACTTCTCGTAGTCGTCTGGAAAGTCATCAAGAATCCTGTCAGAAGTCAGTGCCGCTGGACCAGTATCTTGACTCTGAGTGTGACTCTTCTTCCCTGAGTAACTTGATGGTTCAAGCCATCCGGTTTCCTTGTTGTATTCCATGTAGCCAGCGATACCAGTATCACCAGTAAAGCGGCACTTGAGAATACGAACGAGGACAAGGTTAGGCATATCGCCTTGCTGATTACGCTCAAGGGCAATAATAGTATCAGATAGTTGGCGTAGTGCGCCAGAACCACGTAGGTCAGTAATAGAAACGGGGCGACCTTCCTCATGTGCTTTACCTTTGTCTGGGTTCTTAAGGTGACAAATTACGACCAGCACCACCCCAGTTGACTTAGCGAACCCTTTGAGCTTGGTCATCAGGTTGTCAATCATCTTACGCTCATCGGATTCACCAGAAGCGGATACGACGATTGAGATGTGGTCTAAGATGATTACGTCACAGCCCAAGCCTGAGCGCATGTAGGCCAGCTTAGCGAGCAGTCTATCCGTCTCAGCCTCGGCGAATGAGTCATATAGATGGAACGTATCGTTGCCGAACAGTTCATCGAACCATTGGTCGAACTTACCGTTCTCAATAATCTCTCTCTTTAGTGAGTCGGATTGTCTCAGTCGGACACGGTTGTGTAGACCTATAAGGTCCTCAGCGGTCTCCTCAACGGACTCCTCAAGCATCGCTAAGCCTACCTTCTTGCCCATCGCTGTGCCCCATTGTAGAGCTTGTTGACGGACGAACGTTGACTTACCCATACCGGAACCGGAAGTGACCATAATGACTTCACCACCACGGGCACCTAAGGTCTTATCGTTGATACCAGTGCAGCCACTGAAAAGTAAACCTACTGATTCCTCGGACGATAGGTGCTCACGGATTCGTTCACGTAACGAAAGAGCCGATACCACACCATCAGGAATCCAAGGACCAGCATTCCACACTTGCTCCATGATTTCACGGTCGTGACCATTTAGGTGACACTCGTTTGCATCCTTACACGGAAGAACTGCCACTCGTACCTTACCAGCAGGTAGAACCTGTGCAGCCTCTCGACTGCTTTGCGCCCTGCTTCGTCCATATCGAACATTAAGATAATCTGTTCGAACTGGTCAAAGTATTCGTAGTTGGCAGCGCATGTCTTGTTAGCGGCAGAGGCACCGTGACCCAACGACACTACAGGATACTTACAGTCTTGAAGTTCCATCACGGTAAGCATGTCGATTTCACCTTCTGTAACGACAATCTTCTTACCACCATTCCACAAGTGCTTCCCGAACAGAGCGTCACTCTTGTGACTACCAGTGGTCTTAAAGCTCTTATCTTTATCTCTCGAACCTTCTGACTCACAATGTTGCCGTTCTGGTCCCGATAGTCAGCCACTTGGTACATCACGCGTCTACTTTGGCAATCCAGTAGCCAGCCTTCTGACAGGTTTCCTTGGAGATTCCTCTCGCAGTTAACGCGGAGTAGCGTCCATTGGATTCCCCGAAGTTCCACACGTTGTAAGTCATTGGTTTACCTCCTGAGGGTTTCCGTTTTGAAGCCCTCTCTTAGTGTCTTCATTACCAGCAGTCCACTTCTCGCATACGTAGCAGAACGTGTGCTCGTCAGAGAACAGCGAGTTCCCATCACTACTCCCACAGTTGTCACAAGGAATGTGGTAAAGAAATACACTATCGGAATCGTGCGAATTGTCCATGCAACTCCCTCCTAGTTCTATAAATCCACGCAACGACTCCAATAGATCTCTACTACGAAAGTTATGCTGTTTACCCTAGCTGTTACAGTGCCTCTCCACATCTCCCTTTCCTTGCTCCAACTCAGTCCCTTTAGTCCTGAGGTATTGCTCTTTGGAGTCTTCATGTTCCATGAGTTTCTTTGGGAGAGCCAGACGGAGATTGTCTAAGGCGTCGTTGAGTGGATTGCCGTCAATGTGGTCTATATAATAACCTTTTGGTATAGGCCCATTGGCTGCCTCCCACACTTGGATATGCCTCCTCGGAGCCTTATAGAATTGTTTATAAGACTTGCGCATTATTTGACCTCCAATGCGAACAAAGGGAAACCGCTGTGGTCTCCCTTTAGTGAGTTCAATTAATTATCCACCGTCAGAAGTGACCAGTTCGTTCTTCTCCCACCAACGCTTAAGGTCGAACGAAGGGCAAGCCTTCGGCGCCACCTCATGATGGGCGCGAAGCACAGCGCCTTCGTACTTAGCCAGCAGTGTGACAAGCAGTGAGCGAAGGGATTGCATTTTGGCTGGCGTAAAGTTCACGTGGACCCCTATCGTCGATACCACCAACAAGGCAGACGCCGATAGAGTTGTGGTTGTAACCCTTAGCGTGAGAGCCTACAGCCATCTCATCTCGTCCTGCCTCCACAGTACCGTCTCGCTTGATGATAAAGTGGTATCCCACATCGAGCCAACCCTGCTCTTTGTGCCACTGGCGAATCTCACGGACACCAACATTCTGACTTGGCTTGGTAGCCGAGCAGTGAACAAAGATTGCGTCAGTAGATTCACGTTGTTTAAACTGTACACGAGCCATTATTTCTTTCCTCCTTTCCTTTTTAATCTATCAAAGGGGACCTCCTTGTTTGGGTTCCTTTATCCACTCAGCAGGTATCAGTTTATCAGCGAACTTAATACCATGCTTTTCGCAGAACTCTCCATAAGACGTTGGAGAACCTTTGTATAACTTAGTACGTGAGCTTGAGAAGACAATACGGATGTCTAGCTCGGGGTGCTGCTCCCTAATTAATAAGTGCTTCTTTCTATCATCGCTTTCCCACAGACCCTTTGTCTCAACGAATATACCGTTTGGAAGTAAGAAGTATCGAGTGTAAGTGTGATTGCTCGCCGGAATTACATAAGGCACTTTCCACTCTTCATACTCGAATTTAATACCTTTGATTCCAACTGCTTTGAAACCTTGTCCTCTAGGCCAGAGCGAAACGCTCCAACCTTTCGGATTCCTTTAGCGCCGTAACCTGCCATGTCGCCTCCCTTTGCGTATATCACAAATAGTCTGTTGGGAGACACCATAGGTGCGAGCTAAGGATACATTGGACTCGCTGGACTCCATGATTGCCATTACGTCTTCGTCTGAAAGTTTATACCCCTTGTGTGAGCGACCCTTATTTACCATGTCAGTGGAGTTCTCTTTTGGAGTTCCTATGGATAGGTGTTCAGGGTTACAACATAATGGATTATCACAGGAGTGCAGGACGGTAGAACCTTTCGGAGCATTAGACATTACGCGATGACAGTAGACAACCTTTCCGGTATTGCTGCACCACACCTGCCCGTACCCTTTATTGTTCGTAGCGCCCTGCCACTCCCAACACCCAGAGGAAGTCACCTTGATTCGCTCAAGGATTTTCTCCCGCAGTTCCACTTAGAAGTCTCCGTCTTCGTCTGCTTCCTCGGACTCTTCGTCGTCTTCGTCCCAGCTTTCTTCGTCGCGTGGTTTGCTCGCTTTGGCAGAACCAGAGGCAACATAGCCGTTCTCTTCAACTTCGTCAGCCCAATCGTCTTCACCGCCACCAAAGGTAGCCAGTTCGACCAGCATCACGGATTCCAGTTGCAGCTTAACGCTCGCACCTACAGCAGTGTTCCACTTGTATGGAACCAGAGAATATTTAACTTTCAGCTTAGAGCCACCACCGATAATCGGAACGTCTTCCATCTTCTTACCTTTTGAGTCAACCACAACCAGATTGATGTGCTTGGTCTCTTTGGTCTTCTTGTCTTGGAAAGACGCGTAGCATTTGAACTTAAAGGTAGTCGTACCGTCACCGTTATCGAAGAACGGCATGTCACCCTCATACGGTTTCAGCGGTTTCTTACCACGAGCTACAGCAGGTGGATTAGCTTCGTATTCCTCAACGGCAGCAGCATAAGCCTCTTCGTGACACTTCACGATTTCATCGACCATACGCTGGCAGCGCGGGTCTTTGTTGGGAATAGTCAGGTCAACTTTATAGACACCACGAGGGTTCCCAAAGCCACGTTCTTCGTTGCCGTAGTCCGGCTTGGCGATGTAAGCGTAAGGTTGAGCGGTACCCAGCGCAGAGGTGAAAATCTTCTTAGCCATAGAATTCGTTAATCTCCTTTAGGTTTCGTTTGGTTTCTCAGAGGGAGTCTTCCCTGCTCTTCAATAGTGAGTCGTATTACTTCGGTGCTACACAAGGACGCACACGAGTAACCTCAAAGCCAGCCGGAACGTATTACCGTCGGCTAACTCCAGAGCTTCGTCTAGGGTCTCAGCGTAGATTGGAACCTCGGAAGGAAATACTGCGAGCTCTACGGTAGCCCAAAACCTCTTATTGTCCACACTAAGTGAACCTGTATTTACGTTTGACATAGTCATTGACCTCTCGATTTCCAAAGTTCATACAGCTTGATGTACGCATCGTCGAATGTCTCTTCCCACATCTTTCGGCACCACTCTGAGCAAGATGTGAAGTCATCAGATAGGCTGTCGGCAGGTGGGGTTGACTTGAAGTTATGCATAACATTTATCCTTATGTTTCTCAAAGAGTTCTTTATAGAAGTCTGCTTTCGCTAGGTCTTTCTCTAAGTACGCTAACTCTGACTTCTTTTTTACCAGCACGTAGTCTGTACTTTAAGATGTTACCGAAGCAGTATCCCTTGAACTGCTCAACGGTCATTGAACGAGCAATCACTTCGATAGCCTCAATGTCGTCAAACAGCATGTAGTGGGAAGGCTTAGTGACACCTTCGATTGTCTCGCGGAAGGCTGGTCATCTGTAGGAGTTACCTCAGGTTTATTCAGATGTGGTTTACGTGGGTCCATCGCTCGGATTTTCACCTAAGGTTATCTTTTGATCGTTATTTGCGGGGCAGAGGTGGCAAGGGACATTGGAGCAGAGAATACCGCAGCCATTCAAATCATCTGGGCGACCTTCATTATTGTCTATCAACTTAATGATCATCTCTTGTTCACGTTCGGTCATATCGTTAGCTCCTTTGTTACAGGTGTGTGGATAACGGTCATCTTTCTCTAAGCAAGCTATACACCCAGTTGCTTGTACTGGCGGGTTTTCTTTTTCCCAGGCTTCACCATCTAACAGTCCCATCAGAACACCTCCTTGATTCGTTTGAGTAACAGACGGACGAACGGGAAGCGGGTCACTGCCACACTAAGAACCGGACGTTTCTTGTCTATTGCTTTCTCAAAGTCACCACGGGTGATAATGATGTGGACGCTCGGTGCCAAAGGAACTGTGTTACCAATAAGAGGTATCTTAGCTCGGCGCTCGCTCGCACATACGATTGAACGGTCAGCACGGCGAACCGTGAAATTCTTAACGCTTTTGTTGTAATGAAGTCGAAACATATAGTGTCTCCTTTAGTGAGTCGTATTAAGCGTGACCATCTGGCATATCATCATCGCTACAGTGGAGCGCAAGGCATCCTACAATGACGATGAGTAATGGCATTAAGTACATCATGGTGTGTACCTCCTTTAGTGAGTCGTATTACCAAGTTAACTATACTCCACACGCAAGCACACACTGCCGCTAAGTAACAAGCGCCAACTACTACTAGTGCTACTTGAGGGTATACCGCAAGAATATACGCAAGCGTCAGGATAGCTGCCAAAGCCGCAAGGAATTTACCAACCTTCTTAAACATAAAGTGTCTCCTTATAAACGCAGAAAGGCCCACCCGAAGGTGAGCCAGTGTGATTACATTTTCTCTTGAGGGTTGTCCTCGGTGCCACGGAACATTACGAACGATGGGTGCCACAAAGAGCCATCAGGTGTTTCCTCCATGTAGCTAATTTGACACGCCCAGCCATCGTAAGGGTTAATAGTACAAGCATCGTTGTCGCCAATACCGTATGGGCTAAAGAATCCCCATTGACTTAGGGTGGCCTCTTTTACTGTCTCAGTGAACTCATCCATTAAGGCGCGAGAGATATTCGTGGCGTTAAACTAAACGACCACTCTCAAGAAGCACCTCAAAACCAATCACTTTACCTTCATTAGCCAGACCTTTTGTACCCCATACCAGACCCTGAATGATACCGTCAGCTTCGTTCTCAGGTTTCATTTTCCACCAGCCAGATTTCTTACCGCGCTTATAGATACACATCGGGTCTTTCACAATGAGACCCTCATGGCCTTCTGCTCGCTTCTGCTCGTACAGTTGCTGTAGTTCTACCATATCGTAGACCTCGTAAGATTCAGCCGCTTGCCATTCGATTTCAGGGATGCTGTGTCAGCAGAGGCAGCATGTTCTTAACGTGTTCCTGCATGAGCAACGTCATGACATCACAGTTTTCTCCAGACTCCACGATGTGCAGCGAGGGGTGAGCGTACAGTTTTATGTGAAGGTGTCCAGTGTGCAGCTTAAAGGGAACTTTATCTTTCTTACGGATTGGTTCAACGAATAACTCTTCATGGAACTCTTGGTTCTTCGTGTCAGTCCATTTGGTACGCAGTAGGCCGGACCCTGTGTTAAAGTCTACGCCCTTGACCCATGAGTTCCCCATCAAGCATAAAGCCATCTTTGTAGAAGCAACGGTCATCGTTCAGTAGACGCTTCCAGCGAACATCAAACCCGTTTAAGTGCTCCAGTGCCGGAATCGTTTTAGATACACGAGAGAGCCAGTAACTGTTAGCAGTATTGTCTACGCAGATGTTCCCGCGTACACCATCGTACTTGATTTCAGCGATAAGATACCCAGCGTTATCCAGAGCCTTCTTAATGGCAGACTCTACGAAAGACACGGCTTTAAACGGGTTAGTCTTAATGTTCATCATAATGTTTATCTCCTATTGGTTAAATGACTAAGGCCACTCCTAGAGAGCGACCTTAAGCGTTGTCCCTATACTGAGTCGAGGTATTTCTTCCAGTCCTTCAACTGGTCATACATATGGTTCAACCAATCAGTACACATATTGAACAGAACGTCCTCGTCGTGGTGGTAGAAGGTGCTAGTATCAATCAGGTTTCCACTCCTGTCCTCAATACGTAACCGTATGCAATCTTTTCTTGTATAGGCATCATACCAGTAACGTGGAATTGACCACTAAGTCTAACTGGAACAGCTTGTTTGTTGCTGCCTTGAATGCTGCCAGATTACCACTATATAAACGTCCCATCTTACTGACCCTCCCAGCTACGCTTGTGAGAGCGGTCACGCTTAGTCTTATTCAACTTGCGACCTTTGGTTGCCTCGAAGTCACGAGCATTACGGTTAGAACGTTTGGTCATCTTTCGAAGTTACGCATACTTAAAGTCCTCTCTTAGTAATTCTTTAATTTAAATCTCTAATTAACACTTAAGGGTCTTAAAGTTAAACCTTAAGGTTCTCCTATAGTGAGTCGTATTAACCGGAAGAAGGTCAATCATAAAGGCCACTCTTGCGAATCACCTTGAGTTTGTCCCTCTATAGTGAGTCGTATTGATTTGGCGTTACGCGAACGCGAAGTCCGACTCTAAGATGTCACGGAGGTTCAAGTTACCTTTAGCCGGGAGTGCTGGCATTTTGTCCAATTGAGACTCGTGCAACTGGTCAGCGAACTGGTCGTAGAAATCAGCCAGTACATCACAAGACTCATATGTGTCAACCATAGTTTCGCGCACTGCTTTGAACAGGTTCGCAGCGTCAGCCGGAATGGTACCGAAGGAGTCGTGAATCAGTGCAAAAGATTCGATTCCGTACTTCTCGTGTGCCCACACTACAGTCTTACGAAGGTGGCTACCGTCTTGGCTGTGTACAAAGTTAGGAGCGATACCAGACTCCTGTTTGTGTGCATCAATCTCGCTATCTTTGTTGGTGTTAATGGTAGGCTGTAAGCGGAACTGACCGAGGAACATCAGGTTCAAGCGCGTCTGAATAGGTTTCTTGTATTCCTGCCACACAGGGAAACCATCAGGAGTTACCCAATGCACAGCGCAACGCTTGCGAAGAATCTCTCCAGTCTTCTTATCTTTGACCTCAGCAGCCAGCAGCTTAGCAGCAGACTTAAGCCAGTTCATTGCTTCAACCGCAGCTACCACCGTCACGCTCACAGATTCCCAAATCAGCTTAGCCATGTATCCAGCAGCCTGATTCGGCTGAGTGAACATCAGACCCTTGCCGGAATCAATAGCTGGCTGAATGGTATCTTCCAGCACTTGTTGACGGAAGCCGAACTCTTTGGACCCCGTAAGCCAGCGTCATGACTGAACGCTTAGTCACACTGCGAGTAACACCGTAAGCCAGCCATTGACCAGCCAGTGCCTTAGTGCCCAGCTTGACTTCAGAGATTTCACCAGTGTTCTCATCGGTCACGGTAACTACTTCGTTATCGGTCCCATTGATTGCGTCTGCTTGTAAATCTCGTTGACTTTCTTAGCAACAATCCCGTAGATGTCCTGAACGGTTTCACTAGGAAGCAAGTTAACCGCGCGACCACCTACCTCATCTCGGAGCATCGCGGAGAAGTGCTGGATGCCGAGCAAGACCCGTCAAACGCCAGCGGAAGGGAGCAGTTATAGCTCAGGCCGTGGTGCTGTACCCCAGCGTACTCAAAGCAGAACGCAAGGAAGCAGAACGGAGAATCTTGCTCAGCCCACCAAGTGTTCTCCAGTGGAGACTTAGCGCAAGCCATGATGTTCTCGTGGTTTTCCTCAATGAACTTGATGCGCTCAGGGAACGAATCTATCGACACCCGCACAGTTTGCACCGTGGATTTTCAGCCAGTAGTAACCTTCCTTACCGATTGGTTTACCTTTCGCCAGCGTAAGCAGTCCTTTGGTCATATCGTTACCTTGCGGGTTGAACATTGACACAGCGTAAACACGACCGCGCCAGTCCATGTTGTAAGGGAACCAGATGGCCTTATGGTTAGCAAACTTATTGGCTTGCTCAAGCATGAACTCAAGGCTGATACGGCGAGACTTGCGAGCCTTGTCCTTGCGGTACACAGCAGCGGCAGCACGTTTCCACGCGGTGAGAGCCTCAGGATTCATGTCGATGTCTTCCGGTTTCATCGGGAGTTCTTCACGCTCAATCGCAGGGATGTCCTCGACCGGACAATGCTTCCACTTGGTGATTACGTTGGCGACCGCTAGGACTTTCTTGTTGATTTTCCATGCGGTGTTTTGCGCAATGTTAATCGCTTTGTACACCTCAGGCATGTAAACGTCTTCGTAGCGCATCAGTGCTTTCTTACTGTGAGTACGCACCAGCGCCAGAGGACGACGACCGTTAGCCCAATAGCCACCACCAGTAATGCCAGTCCACGGCTTAGGAGGAACTACGCAAGGTTGGAACATCGGAGAGATGCCAGCCAGCGCACCTGCACGGGTTGCGATAGCCTCAGCGTATTCAGGTGCGAGTTCGATAGTCTCAGAGTCTTGACCTACTACGCCAGCATTTTGGCGGTGTAAGCTAACCATTCCGGTTGACTCAATGAGCATCTCGATGCAGCGTACTCCTACATGAATAGAGTCTTCCTTATGCCACGAAGACCACGCCTCGCCACCGAGTAGACCCTTAGAGAGCATGTCAGCCTCGACAACTTGCATAAATGCTTTCTTGTAGACGTGCCCTACGCGCTTGTTGAGTTGTTCCTCAACGTTTTTCTTGAAGTGCTTAGCTTCAAGGTCACGGATACGACCGAAGCGAGCCTCGTCCTCAATGGCCCGACCGATTGCGCTTGCTACAGCCTGAACGGTTGTATTGTCAGCACTGGTTAGGCAAGCGAGAGTGGTCTTAATGGTGATGTACGCTACGGCTTCCGGCTTGATTTCTTGCAGGAACTGGAAGGCTGTCGGGCGCTTGCCGCGCTTAGCTTTCACTTCCTCAAACCAGTCGTTGATGCGTGCAATCATCTTAGGGAGTAGGGTAGTGATGAGAGGCTTGGCGGCAGCGTTATCCGCAACCTCACCAGCTTTAAGTTGACGCTCAAACATCTTGCGGAAGCGTGCTTCACCCATCTCGTAAGACTCATGCTCAAGGGCCAACTGTTCGCGAGCTAAACGCTCACCGTAATGGTCAGCCAGAGTGTTGAACGGGATAGCAGCCAGTTCGATGTCAGAGAAGTCGTTCTTAGCGATGTTAATCGTGTTCATTTAGTGCCTCTTCCAGTTAGTAAATCGTACCTATTCAGGCCACCCGCAGATGACCTGTAAGATAAGACTATCAGCCCATTAACATTGCGTCAAGTTGCTTATCAATGTTGAGCGTAAGACCATTAGCGATAGCCATCCGGTCAGCATTACGCCAGTGCAGCGCGATTCGTTCCTCAAGCGCCTTAAAGTCCCCAGAGAACATGTTGACCCAGAGCATAGCGTTATTGGTTCTTCCTCGTACGTCTCCGCTACCTCATGGTTACGCCGTTCTTGACGTTCAGCCCATCGCCACGCAGCAAGCATTCTTTCGCGCTTAGCTTTGTGTGCTTTACGTGCCTTGCGGTTGCGACGTTTGAATCTGCGTGCCTCTAAGCGCCCCTCGTAACAGTCTTTTACGGGCCTTAGCGCGGTCAATTTCTTTCTGTCGTGCGACTTATCAGGCTGTCTACTTATCCGGTTGACCCCGGTGTCGATTGGGATGGCTATTCGCCGTGTCCCTCTCGATGGCTGTAAGTATCCTATAGGTTAGACTTTAAGTCAATACTCTTTTTGATAAATTTTAAATTAATCTTTTAAGTCTCTTTTAAGTTGTCTCTCCTTATAGTGAGTTGTATTAATAAAGACAATGATTAAAGGTTATCACTTTATGGCTAACAACAAGGCGTCTTTAGGTCTGGTCTTTATGTAGTGTCTTTAGGTCTGGTCTTTAGGTCTGGTCTTTATGTTTAAACTTTAAGATAGGCGTTGACTTGATGGGTCTTTAGGTGTAGGCTTTAGGTGTTGGCTTTAGGATGGACGTTAGGAGGTGACTTTAGGAGGATACTTTTAGGAGACTGTAACAGATAGGGACACAGAGAGACACTCAAGGTAACACCCAAAGACAAACCCAAGGGTCATCCCCCAACCCTTAGGGAACCCTCAAGGTCAACCGAAGGTTGACTTTAGGTGATTGGCTGGGCTTTAGGTACCCTTATGGGGGAACTTTAGGTCCGTAAA
+
-,--/14)))&&&'&&&%(&*'(26:2544JJ+*))))&'''120/0-.----?FEGJCBBB=??@JB=>>IGHCDC<21--(('())*+35=CDCBA@IFIHJHFJJJJJGJJJHJID@JJJJJHJJHHJIGJGJJJJJEJEIFEJJHGDAC@EJDEGJJCDFHFJJJJDBABAA;@@GJJJEEJCJJJJIJGJJJJJJJJJJJJJJIIJJJJJJJJJJJJDAJ=9FJJJJJJJAJJ???@JJJJEJFJJJGJGJAA??0)))67.&,-ACDBGDHHIGIFIJJFJJJJHGJJJJJJJGJJFJJIJH=;4**)&&&(*+(&,3<FF@DJJJFFJJJJJHGJHJEDIJFJGD==F?>--DDGJHJGJJJHJA@@BJJJJJGJFJJHJJJJJDFHJJGFIJJJJJJHGJFHIJJJJFJFHJGJJFGDCA?>BBJJIFIJIGIJJJDIFGJEJJIDJJHEIJJ:9876667BA?>>?JJFE87777>@JEICEHEFGJJJJFGHGJJGD>)(()*1<<<76889GJEJHJJJJJJIJJJGGDJBCEGGJ>98800007BC;:;=DECGJCBE@A=<94341011/)+'%%%%)),,++++--,.-,**)$$$&((67:::<DGJFDGD?@,++01.))(**()((+++,,EFGFGEEC==>?J==;30-.+<@?DEECEFBDCBCBEEGHD;;>D?>>@JJJF.../61..++0///4=:;./97<1011CEJJFJJJJFJEFGIJJEIFGGBEJJEH<<;;<=<?BIADDFD@?<99<=@>;<2,;:=<>80../0-,,?-++05@???DFEIDIIJJGIFIJHIIJIIJHJJJJHJGJJGHFIHJGIA@?;;=?>><:6788<=)))')('&&&%&().22410//322//03(((()(&(,,31-4=ADBGJGJIJFJGEB0)JJJJJJGJJIJIJJGJJJHJFJJJHJGJJJHEJGBEGJIDFEGJGFJJJJHJG6666>::9:AAEGFGFFJCDFGHEH;:;:BCJE>==@77))*<EGJJIHJJJJ??>?IJHJI>JJEEJIJIGJIHEJFJJGGJCCA=<<()(((+(-.266((''2578.---=<;9:>67<==>BCEACEEDJJJDDIIDEEFJFJJJGJHHF@AA?><=?+***;78::DFHJIJGHJJJJJJJ????JGIHJJJJGGBABB3-,,0/++*+-/1116:=::::GFEJJGJJJHJJJJIGFJJJIHFHGA1100/1,+,.+++?AAB@DDAB=;:BDFJF<;;''''J@??>?ABAFDGHJHJJJJJFJDA8455557>9GJJFIFIJIJJFIJJJEDF<512HEGDGGFHJIJIJJJFGEJ;8667789AEJ<::9653344;JJFGEDGHJFIJJJJJ@;;;DJDEFDD88<DCA@AFDDEEJBCCDJJJHIGJIIJJJHHFFJJFJJJJJGJJHFJFJJJFFFEEJJJJIGJHJJJIHHGGJJIHJGJIJJJJJJJHJJJJDFAEA<95556<<?AA@GDFFFGJJHJJHJJJEJIFJDHJGGFHHJEDEHGJFGEJFIA@AAJICDCEJEDDCEDBBAACEJECABCBB<<<4/)(()*)&'+-,+-.53353G9:@@DA<<==JC5FJJHJHIECBC7773331<23?2;9<ABBEDGEJ>JJJJGI5@E-ABFJJJHIJJJIJA@>=@GCDJFJJIEBDBCJDAEJGJJJJA?@?JGJIJGJHJJFJGGIIFJJJJHIJJIJJGJFJGJFHJJHJIHJJHGJGJJJJ==JFEJICHBCJFJJJJJJGJJIGFFII9DHJC@?@C<<EJHJCDC?A?<222??<==BEFIDGDGEEGHJHJJJJJJJJJHJJJJJGJJJJHGJJGIHHJJJJJEJGJDIJ1JJJGJJJJIJJJ?==CB6JJJGEGEFJJFHEJDGJCCBC7778::::IJFEIJBAAAHJJGFGHJJFHJJFFF<;;<@>??;<FGHC+**,--***.2,6'':<DECCDJJJ?;8<))))9:::?=>?FJJFDH@;;;EEJJCAJGJJJGJJHJJFJJJJHJJJIJJFJHJJJJJHGEC?<;892//.<>GHGEGCA;;:CFF>C<4*(((//6>>?E:888JICF?@FJJJ>>>?HG::IGIEADJHJJHJHJJDEJGCCCJJ85-.::::;...HHJJJJJHJIFDCCGJJJJJJHHHJJGDJDE777.,../@>@JFJCDFJ@=::EFIJIJJGJEFIFJJJJHIIJIGJE===4444:263//332+=<;0;<9DFIIJJJJHJJJJJJJJC@@?BF2000'%%%;HJGJJHJJJGJJJIJJJJJJJHJJJFJJGJHIJIHJJHHGJIJB>>>@BG888;B4330.)'&&():;9996777=?EJGJEJHJHGHEGHHJJJJFGJJIJJGEHJHFJJIHJIJJIJJJJJJHJJIJBBAAEGDDJEB;550/./32239::@==8548----69?@>=>>D::;;GIFCBFDJCDBBEJ?=>=DDF?1110...1>BDJFEJEGDDFCDFDBHJEJJGJIHJJJJJJBI=;;3004344>>CEFFJFA@ABD9789A/-.,./''),678CHFB@@ADJHJIEFJHJHJIJIGIHJGIHHJHFEGJJJGHIJJIJHJJJJHDBDDJIFGHJFJHHJJFJJJEJIIIJEE9989DB9883J/(*7>EGJJIJFJGJHGDHEHFEA><<=IF????>???JJJEGHGJFIHJJEHJHHJJJJHGJIFD<BJ222=JJJJFECJJJJJJJJJGGGJHJJJJJJJIJJJJJJJFJJFGEC@9?AHJJIHJGJJJJI;;:;:3*))*79=57DFEIGJIJJJJJJJJJJJJJJJJJJ?=9//..//0,-02+;BEIJG888:FEGJFEIJJGHGJEJJHHJJGGJJJJBBJCFJG;::881(((<@DEHGHJJJJJJJJJJHJJJHJJJFJGJHFGCBCBJFJHHFJJJJIGJIIJHIH<<<<CG>>@>DBAE??7554-,+,)2:<>?>><....-+-,7DEJJIJIJJJJIJJJIJIJIJJJJHJJJJIJJJJJJJIJJGJJJJJJJHJJCA9BDJJJJFJJFJIDCCEJGCFJGIGJEFHGHIEIJJJHFECEGCJ541+'%&++-*')+233?7767;:*)*)..00..+')25:8,,7667.))'*+)))/0.6BDJJGJJJGIG0//.(()<7766:(&''4999C7777DF@?@=;>EGJGGGHHIJJGJGHJJIJIJJJJJJJFIJJJEA@@AFIHJHIJJIB=;GGJJJJJJJJGJIIJ>>?EDDCDJEDEJJIGJJGJIFGJJJJJJJJHIEI9888FJIFJJJJJJHJJGJJJJJJIJJDGEFEGJIJJGJJ<AAECFIJ=8788<9773/1<JGGHGIJJJJJJBCCBIJHJHJJJJHJG>=>>JHJFJFIIHJJHJJJJJGEJJJIJJJJJJJJJJJHIJJJHEJIIHJGJJJHJJHFJGJJJJGJJIJICCFDDFJHJJHHJJJJFEJJHJFJJJGJEE:76;>JFJFIJJJGJJHJJ>8%$%%%%',..=@GHEJEEJIF66H=6666D<888<:5556''''899>=111++&%&)**,,,('()24;EGCEBCGGEIGJJGJ?J2122==>BIJB@?DJCBBBB?++*('))*<53334CDGFDIGHFFJIJHJJJIGJJJDB9:9:70186667EDDICBA?@==IFDGFIJJJJJJJJJJGJJJGFBDGJJJHDFD21JCJGIJJJIFJGEHGEJHJJJGJFJ;:731/+**-96433:=>?FHJHJJGJDGJFEDDDCC111135128:33.-34788.++*(%$$$'./4340//-/./0-0,,+-+-+)*.+,45544231,5=9(&&'*EBEBCJJJGEJIFJDIIHJHHJGIE8<A:E@BAACFABADFJJIJIEHJJJHFFJJJEDDGEEEFJHJJJJJIJGGJJ>>>>GCHDGJIEEG?::9:>99;BGHJIGJJIEGJFABBCGHDIDCJJJJGFJ?>@CCJF;;;332.//19::JJFJHGEJJJJJJJJJJJJEGIJIJJJJFHJGFJJGHI<<<;;;;JJGFDIJJFJEJF8DBJIJIJJJJJJJJJGJ@<JCJ>>==A>;5*578:BB@?@?CBBCEEJJJIJIGHHJIH@;99;89:9JDFFIJHHJJJJGAGEDEFFFFECE===?@JEE1001+++,676:<==989BFECEJIJGHJJFJHB@ADIGJ??@AHEHCCCHHGJ<;:9:4)'**(+2:::ADGJJJGFGJJJJFHIGJJGGDDDJJDGHJJJJIHD?GJIEHJEDEBACAEHDJJJGJGJJJJJJHJJGH==<<A?==A401430--5:::;<>CF:::9JJDJHFGFGJHEJGHJHJH====HHJFGJJJHJJJJF9777EDFGIJJJJJJB>8?JGCJEJGJJIHJJJE4444CFJIEDEBCCJGFJJFFHHIJHEGEHGDECCC@AA=>>@FFJGC?@CEHEFCEH:;0.-.66AACGJJJJ@AAAI<H<=JGEJJJJGHEEDJJEEGHFJJJJJFJFDHEEB<:9;::9:=889<<=>?<=<6EFHGJFJJJJJJJJJJJJIJGEJ;:::BCBBADFDHEFJHJJIIFDCIJJEGJJJJJGDDJHBJFHHJIHHEFJJIGHJJJJJ?@@@HIEJFGJGJJJHHFGJJJJ;:;<G::::>?BG>@767245;C6444544110-..../>=<?A?DDCFFJFJJJJJGIGFJJHJJJJJIJHJJJJJFA@I@DJJJJJGJIF93--,,+*.9334FGEJGJIHJIGFJGJHJJJIC=<<=@BGACCBJ?8B?8,,;?BBC<=CHG1001343498?8<JJJJJJJIJJIGJJJJJCF55;:;9J+,9:JJJHIJGJJJGJJHJJ@>;;JJJJIJGHGEJGGD@=;;<-))*833314448FJJJGJJJJJJJEEFJJEJJFJJIGCGEIEA@878'%%%-459CGIIDFJFHJJJJJJJJGJJHEFBBBDE99FDG=;;>?BEDJFJJHJJJGBAC8JJJJJFEJHJHJHJJGHHFEJJJJJJJJJHJIJJDCCGIJJJJFJJBGHCACFGHJJJJJJGJJJJJEI>8::;C448567>>>><;B;;><>HJJIJGHJJJJJJJJGJ>>:9<'/44446ADCJJ('&&/:>A<>IJIDGJJGJJFFJDIHECFEJ@@@@BB@EA:99;;::>@?@><DI?=22)&%%%%&))(''()'+-////>==?====JCJGIJ;;:EJFJJEJD==8:36GFGIFJJJJJJJHJJIJIHJGEDEHGEEJHFGGFEE@''''+(()>>BDIHIJHAFJFIGIJGJJJJFJEF@??@HD?BBFI6JEEGJGGJJI@FG----IHJGIFAAJ>9,??@CHJJHIJEGJDHFHJJEFJJIFJGJGEJGFGGIJJJJJHGGHA@@JJ'&%&):>CCJJIDIEEFGJJG:<<9JIJJJFGEHGFGJHFEHJJHJJGEJHHJIIIGHHHGGJ?DJGHJJFFCC<:;;>?9888@;;:8;8989****+*(,+*..;:<64449;>?CBDDHIFC????D54/-&(/0000444A77A?B@C?>?GIFD=:::?9780.783;&&+CFIE@BJIJJE==>JJJ>GCDICDB:7?62=2=5:JEI?JFGJIFC;;>=;?0/0/24E=>>?IJJGIJEGF@<JFGJFJGJGJJGJIEHE8323394785.CEJJIJGEEFFJHJIJJJJHJHJJJFJJJJEGIEJJJJJJJJJJIJGFJIJJIJIJIJJFGJJJJJJHJJGIJJ>;:9333:@JJDCB@DEG<;;:BC958=;??EEJJHJHJJHJJJHFCIJJIHJCEDDJGJJHJJJGJ*)(,),0,8?@DGJFFBBBBJJJJHBJJJFIIHG7677HJJJEJFJJIHJFJJJGJJDGHJ>?CEIGHEG????AB>?>?CEJI2111EG@:55BBEFJJJH877956537><6/778FJHFEGGDJJE;767989::>?<54;::>>34FIHHHIJGE>>GGIJFHJJJJJFJFJ>???JEJ?>D;;<@AEE;::;:AACIJJJJJJJGIJIJICBBDJIJDJFJJJIJFJHC?83+DBEEFGDBD@?<'''''&&'((+79//::;9989;;ABFICCDCGJIJJHJJGFJEJJIEJGJJEJHGFJJJJJJJHJC@==::;:;<<:52/0>@HJJJJJG<;;=@??@BJJEEB86,=44435567JJHDFEDJJHJJJJJJJJIJIJGDFFDIGJJEFEFJIJJJJJHFJFHJFIJIIJJHGA;:9999>CBBJJIGFFIIJJJJFJIJJIJEJJGJIJJJJGHGEDCD==<=?>?=<>@B?<<6888@ADIJDFEGIHJGFJJIHGJIJJJJJJHFJGDCJIHJIHGJJGJJJJJDGIJJJJBCCDCDBGCDCC?:9:>@GJJJJCCA;:5+(%%'068FFE;</-9>CGIJFCDDHJJIJJJJJJJJGJJJJIHHJJJIIEIJFJJJJJJHJJCABBEACDGGJJEJJJJIFEAAA>CEGJJJJJFJDDCE==<;8-,,,.9978CCCE@CIFEJIICEECFA?JFJFJJHIJJB<;<HJG<5434258666FEHJJHJJJJGHJJHJJJJIJC?>DCJIDCCF63CEEHGJFJGJHJGJGFIH877784J04489BCJJJJG:768964%%%%)*67=998:@C655688;83211456544596557GJJJJJJJJEFJJGJJJHGGJHJDDJIJFGJJGBAFF994455EJJJJJJGJHGJFGJIJIJEJEB@5---B989>@;9:@F999886:;<><877;:==--.08*<=CIJIIGEFJIIHJIGIJHJFJEJIGJIJGIJFJJJHGFHJJGJJJJJIJJJEJIJJHJIJJGJHIJJJHJEIF@C=<75540122....;;999;<JIHHEGHJJJJJHJJJIJJGGGIF;::;JJJGJJEJJJJIGJJJGGDGGJ0./<CBBAAFE=>@J@HJGHDFJJFFJGJJJJFI?J8545BJIFGJIJJJDEHJJJJJJJG>==>EJFGFIGJDGDFGJJJHJJHIJJIJIJJFJJEJJJJJJJJGJGJBJID=ACFGJJEGIJJJJIJJJEJJJFHJJGJF;;;;8:92,/0*2/:8D<<<=JDEEJHGJJHJJGJIFHJFFJEFIJJJJJFHEDFHGIFEGIDFJFJIJFJC>JHBBCBJJJJIJJJGF55401+*0>==?@77BJJGIJIJJHHJGDJJGJHFI>=86)@@GJJJJJEBBCCJDAAAGGC<:797>?>===<<=::JGCCCGJ?@BAB9/JEIGJJJJIHJHJJIJJJJJJJGGFJFIHFHJJHJJJIGIJGHDECB@55---,+::9=>J9688;BEJGHGDJJGJJJHJ>???JJJIJGJCDJJGJJJJGJIJGJGJIJJFFDJIJJJJJJJJJJJJJJIJJJJGJHJGJJJJJH=((CJJJDEHJGJIJJJJGGFJJJGFFCDJJJGFJHEJJIJHJFJJJJIJJJJIHJJJFIJIJJJIIIHGEEJJJ?99>@GCCCCGFGCEHJEFEI?CF=FGIAAABJGJJJHHBGGJJJJJJEJIJJJDHHHJIFGJ?>G>CBBJDCEFCJHIGJFGJIJJJ9888@?:::FE@JJFJJJHGJJGJHJGHDJFFIGJIJFGJJGJJFJFEEDHJFGJJHFJGFCBI745IEHGHHJEGEDDCCAB2229=@AFJJEGHHB<<>>@>:,**,-,,,-.-8?BDJJGDCCCDHJHJJJJJIJEHJFGCDECG?CDIJJFJIJGJJJFJ<HEJE::::BDJDCECIHJFFJGHJJHIJHJECDFFEJJJJJEDF@@>??BBB==>FFE8120045(D>>HJJJFDHIHGJJGGDGDFJJE?;9:>;EFHIDBDCE8FAAIJGDGGDDEJJGEGC6444;1'&&'9:::>?AAF??F==CBC;/,-1??;;:;BCDFDJJF@==<6667;?BGJGJJHEJ@:JHHFFD==HJIJDFIJHDAB@EDCDFEFFFCGGDGDIJJD999:@DBCEJEECCCCD431/))++D,***:<=<BGFJB@@@JJ;:;;BGEFDDCBCCFB80..-B@@D8874+$%%%&'&((02133*(((234541034<99>JHIEG?>><>---,,166,+)'(*++0<5766230.-.'&'&&&&'&75///./2:<8:0((''.27777IJJJIJEIJJJJJJJJJJJJFIEJJ@@AJJGJJJDFEHDHHEJJFHCJ><==EJJGFHIEHGIFHHGJIJJJJJJHIJJ@BBD@6664335@@5343>;=<5EDFBIGDDJIJHJICFFAABCGFJFEEJGJDDHJJJJGIGDBDDCFCFJGFCCCCEJHGJHIIJGDEGGHJJFJJGHJGJJIFJIFJIJFJJDHEFHIJJFD>>CBJ:867'&&,%+**++02,***66DCHHGCDCJJHE@ECJ@E5555BBDCCJJJJI<<<<C0-.++-67@HIJJJJHHHJJIJGJHJFJGDJJJHHIJEDG<JHGJGJHHJJJIJIJJJHJJJJJIJGJIJJJJIDHFFCBAB77778887;44CEJJJJIJJHJJ=;;;AJJJJIHJJJGHGEHJJHDCAB;43337<=:99:?44<=>;:873,+,2579<;CHIIIHJEGHFEJJJJJJJJJFE@ACCJHEFA?;;GJJJHJHGGGFFIDIGEHEBGG.......974EEGFGHEDJJGJJHJFFGE@ABAHGEJFEGHJGIHJGJJHHJJIIHFJHJJGJIFJJGJJGIJJJJJHJJJEJJFJHJJJJEEIJJFJJJIHJJHJJJHJJEJC<67AAIGJJJJEJJI9::9;;)()5565?>AB@DEJEGBBA>CBA99667766556?@JHEBDDCHJFHJJJJJJFIJJJHJJHJJJJJGHJJ@<;JJGJFJJIJJJIGJJEJIJJJFJBB==<//0@B;;??A6322317:?:ABAAJDDCCDFFF888))))=E=JJHEFIJIGGGIEIJIJHJFGJJJJIHHJJJIFHGGEFHEEFGJIHJHJJCFED22..//EDJJFJJJJGJGJFIGFJJJHIJIDJGEBBBBHJIJIJEHIJJJIGED@@??EB6114::;<DFECCCJ@??5433799...?HHEDHEJA@959;<=CDHEFFFJC;776+,/06477HJJI???@CHDJIJJE88=@;<<<>>>=>==EEBEJDCDFE@9777@=9899@BHIIJHJJJJHJFCGECIEDJ>===JJJGEB<>AFIEGDGAD95FIGJJHFJGJACA@GJHJJJJJJGCGEEIJHJGJIJJJIJHJJHJJFGJFDBD<<;<DFJJJGIJJJ<:::ABBFJ2222DHGGHJGJCDBAGA?>?AAGHJJHJJJGJJHJDBC646644557552333<=4.(*/-<DJFFHFGJJJJJDFGJFJIJJJJJJJHJGJJJJHHJJJJJJJJJJJFJJHJIGB@A@@@@JA630+))4=DHJHEBDDGJJJGJJJJJHEEGGJJJGJJFJJJFJJHJJJJJJJJJIJABDDD:,+++***145/7/.@9CHJJJJJJJHJCBA765679BAJEHGJJFHDHJJJJJEIIEJGFJGDECBGJJJGJHFJJJEGJJJJHJJB@5BCGJJJJJIHIJDEEIIJJJJJJJDJJJEE=;<<,,+())((((&&**;?;;;>?@A@ABFB=<<>DBBBGFHJ@??@JJGJIFJFJFJJHDADDCFF=88667HJHHFIJJJGJHJJJHJJGFJDDIE<<<<BAEJHIHJJ5556EJEIFCC?>BCGIJJFHCEJFFGJJGFCIJHDHGDD;<=GI@<:;?DGJJJIJHJJJIHICCDFGJ832@GJJJJHFFIIHJEEIB;;5;<=CJ<;;=CEDDJFGGIHJJHEEFHFBABJEHEEDECFJJJEJHBC??D@<<<<=GJIJIJJJGHJGEJJJFIFJJJGGHHGJFGJJFEJIEGJJJHJIJHAJJFJJFFA?FGEJEGFJJJEGE<A33556>?GEBEAFJDGJHJJIJJGHEHJ9@>:GEHGJJEJJFA@---,,,.EDFE@@ABBDFJIGJJJJJEJFDJJJJJJIFIEIJEFI?AACAA@@JJJJJGJJHJJHJJJIDECDJDHEJJIDDEFJCCBCEGJBED<,,,,1*-,+*)%$#%%')+,,-/:>EFJEGEJJIJFIJJGGFJGIIEGHFDGJJJFHCHDECACCCG??@==<=>889////88=?JIECEJDJ100/1'''&'%$%)(&'&%$)*019<=?>IHFGDIJGGJDGJJJGJJHJJJJJGJJHCD>?GDIEIGEJIJFEHJJBDIJDEJJJGEEFIJFFFGFGEJGHJJECEFIFJJDJHIIJHHHFJJJGFJJFGHFGJGGG<=HJEBAA@CBA@@CEAABEHIJJJJJFEFJJJIGHDBBBEFIHHEJJJE?>>>EFIJHFJHFDJIJJIJJFJJJIJJJJJJGHHJJHHJJIJFGIJHFDCGHFJHJJIJJJJJJIJJJJIJJJIJJJJHJIFJJIJGGJHHGFJJJIJJJHIJJEFDGFD43320.**+++*+J98ABJGJJJJJJJJJJIJJJJHHJHJJJFGFJHJ@EJ8DJHJHJIGJHHJJ<<<<CJJJJGJJJGJIJGFJFEJGGJFJIHIHGJJJJJIJJJJJJJJHIJIJIJJJJJJJJJHJIJJJJJHGFFDADBHGJJFEHDFJGHHJJJGGJHIJJIJJJGFGHHHJJEJIGJHJJJHGJJHHJEJGJJIJGFJJGG<<<<DBCFJJJJDDCDJD>;;;)))*620/,46988&&&''&&''%(''&&(7:=?ECJFJJHJIJJJJJIGJJFFD@J@@ABJEGJJHJJHJJJFHHICHJJEJIJFJHEJECC72501A==>JGJEEH2224:HJFHJHJJJJJJHFJA??52/99+;;<GGJEIGJHJJHJFJFEIFEFHIHHIJJJJJJJJHJJJJGGJJJJJGJJDJG@75(%'&%&%%%%&*$%'+--..;:=ACDCHIJFIHGJJJJJJGDA5JFJJJFGIIJDEGJ@9889D<=BCB=JFIGJFEJJJJJJEJ@<JHF@A>;;BAAJHIJJJ?9JFJJJJJJJFJFGHJJJAAAACBACA6.,,?>?>BDEEJJHJJJJJFE?C>9?BC<<;<CABFHE>=9:;<>JDJJJBAAEHCCBCIIJEA@@>?>23/0/037>JGBHGJFEIIJJDJJHFEJE:=JJ=9;JJHJJGJJJJJIJJJJHGJJJJHJJJEJJJJGGFFHJJHIJJJJHGJJJJJJDCJ7CFFJIJJEFG;;:;?=?AC95556959>@8ACFFFGJJJJJHFJJGJJGGJCFJFHEEG?>88873///6<3=<=>DBFFIHE<99FFBD::::GEFJDDCAJGJJIJJJJJJJEDDCF::::JIJ=:8422/*+000011/''=>FJIIIJGIJJJEIIJJJEJEH=GJJJHJJJF@9++++7-(&'13.5@@@CBCCCJJJJHFJGJEHGFEIIJJJJHFJDJ877;FHJJJHIJIGIJJIHJIJDIE>8..;>EJJJJJFDHGIJEDDCJGJGJJGJJJJJJIHJIHFJIEJEJJJJJJJJJGJJJJGJGJJJCJJJJJHJJJF@?>:;;;@??@FJJJJJJIJHA??AAFI?=88:;96*))+J?=AB77:8A<;778433/222=EJHJGJHJFGJGJFHEGJJIJJJIGIJJHJ<1447993333;;21001**+7<>A:JBJHJJJGJDGFJJGJIJJJJJJJJJJJJIC=:::;CHGFGFJJJHFGEGEJJBBBAJICJEJHJHHJG@>@@FIHJJJJJJEEJHJGGFJJ////JIGJJEFJJJJJJGJJJEBBBGJJJHGG@A@?IHBAACJIJJIJJJHJJHGJJHJJDHJEHFIJJJJHJJJJJFFIGHJIDGJEIJGJJJHJJJIIJJIHJC>==9:;;A::74-.56BABCADJIHJJEJJIJJJJIJJHJJJIJIJJJHGJHJJJJJIJGHFGFC3///02.-***-.10..:88:=4DHDGFEGJJJJJJHJJJJFEHJIJB@AB><;;<?;97764/*74=@<JEJJIJJGJHJJHEEJ==<=<<<<>::;;EEJJ@@??CDCCFHJJGFJJCAAACIFEB=43222211534=A?;<?ABDHIJJJJJJJJBEBC>DFGJJJJJIHJFHJIJIEBFEFCDHJJJHBB>>?;;210/./.1116<=F:::5566,*))//77-*%&))))*6;>?DJJJFJFEFJJJJDCCCJIJJIFJHIDABABCAABDG@@@BEFHEGJFAEJB=:::CD:989;5+++1222;;<CBCC@0@;::;HDC>>==JJIGIIJHJJJJJHJGJJHGJAJ::D@>?>HJIJJJJIJJJJFJEJJJJJFJEGBAJJIJHHJIJJJJFGJJJJIGJHIIJGJJJDBAA=;7+++08768:::;FJJJJJIJIJJGGFJJE=:9B@555643-)(+)*@DCHJJJJJJGJJJJJJEJGJHGJJJGEFGHJJJJGIDJIGJHGJHJHJIJJFGIJJGJHJJFAA??DB@EGBBAAFIJJJGGJGFJJJHJJGJIJJJJJJGGEJGGIJJJJJHJIHJHJIGJJJJJIDGFJJJJFFJJJJGJHEJA10/0.4-,(''%&%%)/0125450+348AEFIFCA@@DEFJGJJJJJJJIJJJJIJGJJEIJGIIJGJ@HF2BDCJGJJIIDJJHB:5455CHEJHJJJFIJJJGJFIGJJGJIJJJGHJJJJJIJHJHJIJJJJJJJFJGGJJJHIJB@@@/.-,-./<EJJJJJJJJJJJIFFEEDEBDCBDJFHJIJFGJEBD;;;:52256J@<<;<?:;<<JJJJJJJJIJHHJJJJJJJIJJHJJJGH6665433,,,9;EEEDGJIFJEJDEBJJIJIJFHDFJJFFFIHCAACG555D?C4@HIIFJFCCJJEEB<=BFHJECACBCEJFJGJFIE?7.DCHICCCCCDCEHDCBCB=<>JJJJBDDBJJIIJJJIJHJJJJGIJJEGIIJJJIFIIII>IJJIJGHEG=<<9<=>JJGJFIJJJCBDJJJHECCB<EGCBABJ5E9.<IEHJJIJJJJJJHJIGJGHH433-..7@@>AFJ6656A@BFIJHJJJJJJGDDFJ,,,,,,,-CDJJJJIJIJJIGHEJJJJJFJJJJGCEGJJJJHJEECJJIJHJGGFFJJJJHCGCEJJIIGDEFJHHIJJJHFJJGJFJJJJJJJHJHJJJIJEFHJIIGHJIGJGIEIJHHJJJHGH65559J)+)*?A<BABEHFFIJHGGJJJJCCDFJJJJJGGFFCCBBJJJJGIGGJJFFJGJJEGIFCCCAAA@F979@DEJHJFJIJGJJHGJGHFHJGJJDJJ==>JHFHFDBBCDBIEIIHIJJJJJJJBEJ8777;>>C77770-,-....001ECACDJBCGJJJJIJ=<ACJJHJFJJCDHJGJJHEGIJFGJJA??@3//2/8;;ACDJJGJJFDD212GJJJJJHJJJJJJJJJHGJJJIJJJJIJJJJJGJJJJJJJJIHJJJJIJJJHFGIJJJJJJJJIHEFHHHJJHJJJGJIJJJJJEJJBJJIJJJHHJIGGJIHGJJJJJJFJJJJJEDIJJJJJGFJJJHJJJHJGJJIJJHJHJJJHDFGHJJHIHJJJGJJFJJEJJGGJJIIHJJIFIJFEJA??A@JJJHJFJGGHGJJJ5558IHHIJJJJHJJJJJJJIJJHFECCJJJIJJJFJFFJJJJJJHJJFG6667C@?89889>??CJHJFJIJJDFDEB8<4ABBCEC@977<6FGJJIJGJJGICHJGIIEHEGJGJFJJJJ,,,-FBCFJ>>=IHFHEJJGJIJJJJJBBAEJJJIJHJJIJJCBC8878BJDCD>>>?IJ@@>=:1034447?DEDJ=<<<HJJJJJIJJJJCA6GED?>><8779JGJHIA@AJIGJJIGGJJJJIJIGJJJJJGEHJGDJJJIFHJJJJGJJJJHJGJGHJJJJJJJFJJJIJGJJJJIJGGJJEIFHJIJJJFJJJJJJJJJEFGD?ACJJCJHJJJJHJGEEGJJHFJJJJJGJFJJGJJIJFJEIIJJJIJHJGF7JJHJFIJJJJJGGJEFJEIHCFDFIJGJJEEEDJJJHJJGJIJJJJJHJC@C@>=BJJJJJGJJIHJJJJGJJJJJJJJJJJFJJFGJJIGFJHDCGEJJFFJIJIEJJJJHJJEGEGGJHFDCJJIEGD>@:889DEEIGGJJJFJJAABCHJFIIJEHJJJJGEFDJDEDHJHEEDB@;<=FFDCCDHGGJJ?322875679GEDBADB/,,-,+++.2(''(7&%&+**(*+++++44;<IHGDDCEDEIJHFJJFJHJFJJJHJJHJJHJJJJJFIFJDABBH5/-99@>@AJFJIJFJDCDDHJJGFHJFHIDFEIDEJEJFCDJJHGDCABB@EJJJJJEGDCDGCCA@CAED?>?<<;)))):8:9:::9::;B<<<=HCFBHIEJJDFD??<BEJ@@FAHFECA@ABAAABIBC977:9GBE:943332333@A@AB=>@@B767=A>2111CBBCBBBBEBDCC@A@?A@>33@B;>=>CBAEDDGEC???=>>>B@@??BEF<A@??CHB?>?@DBEB@B??8DBC****?BCDDJG?@;F@@>?ACCIDA@@ACJJ=BAAA?@BHGEBDJJCCD@@@@A@A@@BCFDBAABCEBA@?>>?@@A@???????@AABBEDCJIEBA@@@?@>==<<<<<999:BGDB@BACBCB??@HCBA>>=<>>==@A<;;>110/2355=9?BCAAA@B@@EJFBA?ABACCBDEG:99<;8667@@?<@?@BCDEBABDCIEJHBABEDDDCEBCHEBCCEEFCCDEEIEEDC@AAA@=>=?CB@>>><<;558.5:?C@@???<==:6558?@?@B?==<@?>?;88;<=?@;;:JJJHCAA@???BBACEC2222?CD?>>>DGJEEJB>@@>++++89:C<59<<=.*+13A>??@B@@>>>>>><=;/.1.8/.,,,-28000=?>>==>@??@?@@CD@>;:5675=:/1445GCA63552)'&((411/($
@Stanford_n8a_1_EcoRI_Ti_plug_1_BigLinear_40_88
GTGCTATCATTAGACTTTAACAACGAATTGATTAAGGCTGCTCCAATTGTTGGGACGGGTGTAGCAGATGTTAGTGCTCGACTGTTCTTTGGGTTAAGCCTTAACGAATGGTTCTACGTTGCTGCTATCGCCTACACAGTGGTTCAGATTGGTGCCAAGGTAGTCGATAAGATGATTGACTGGAAGAAAGCCAATAAGGAGTGATATGTATGGAAAAGGATAAGAGCCTTATTACATTCTTAGAGATGTTGGACACTGCGATGGCTCAGCGTATGCTTGCGGACCTTTCGGACCATGAGCGTCGCTCTCCGCAACTCTATAATGCTATTAACAAACTGTTAGACCGCCACAAGTTCCAGATTGGTAAGTTGCAGCCGGATGTTCACATCTTAGGTGGCCTTGCTGGTGCTCTTGAAGAGTACAAAGAGAAAGTCGGTGATAACGGTCTTACGGATGATGATATTTACACATTACAGTGATATACTCAAGGCCACTACAGATAGTGGTCTTTATGGATGTCATTGTCTATACGAGATGCTCCTACGTGAAATCTGAAAGTTAACGGGAGGCATTATGCTAGAATTTTTACGTAAGCTAATCCCTTGGGTTCTCGCTGGGATGCTATTCGGGTTAGGATGGCATACTCAGGTCAGACTTCAATGGACGCTAAATGGAAACAGGAGGTACACAATGAGTACGTTAAGAGAGTTGAGGCTGCAAGAGTACTCAAAGAGCAATCGATGCGGTATCTGCTAAGTATCAAGAAGACCTTGCCGCGCTGGAAGGGAGCACTGATAGGATTATTTCTGATTTGCGTAGCGACAATAAGCGGTTGCGCGTCAGAGTCAAAACTACCGGAACCTCCGATGGTCAGTGTGGATTCGAGCCTGATGGTCGAGCCGAACTTGACGACCGAGATGCTAAACGTATTCTCGCAGTGACCCAGAAGGGTGACGCATGGATTCGTGCGTTACAGGATACTATTCGTGAACTGCAACGTTGAGTAGGAAATCAAGTAAGGAGGCAATGTGTCTACTCAATCCAATCGTAATGCGCTCGTAGTGGCGCAACTGGAAAAGGAGACTTCGTGGCGTTCCTATTCGTCTTATGGAAGGCGCTAAACCTACCGGTGCCCACTAAGTGTCAGATTGACATGGCTAAGGTGCTGGCGAATGGAGACAACAAGAAGTTCATCTTACAGGCTTTCCGTGGTATCGGTAAGTCGTTCGTCACATGTGCGTTCGTTGTGTGGTCCTTATGGAGAGACCCTCAGTTGAAGATACTTATCGTATCAGCCTCTAAGGAGCGTGCAGACGCTAACTCCATCTTTATTAAGAACATCATTGACCTGCTGCCATTCCTATCTGAGTTAAAGCCAAGACCCGGACAGCGTGACTCGGTAATCAGCTTTGATGTAGGCCCAGCCAATCCTGACCACTCTCCTAGTGTGAAATCAGTAGGTATCACTGGTCAGTTAACTGGTAGCCGTGCTGACATTATCATTGCGGATGACGTTGAGATTCCGTCTAACAGCGCAACTATGGGTGCCCGTGAGAAGCTATGGACTCTGGTTCAGGAGTTCGCTGCGTTACTTAAACCGCTGCCTTCCTCTCGCGTTATCTACCTTGGTACACCTCAGACAGAGATGACTCTCTATAAGGAACTTGAGGATAACCGTGGGTACACAACCATTATCTGGCCTGCTCTGTACCCAAGGACACGTGAAGAGAACCTCTATTACTCACAGCGTCTTGCTCCTATGTTACGCGCTGAGTACGATGAGAACCCTGAGGCACTTGCTGGGACTCCAACAGACCCAGTGCGCTTTGACCGTGATGACCTGCGCGAGCGTGAGTTGGAATACGGTAAGGCTGGCTTTACGCTACAGTTCATGCTTAACCCTAACCTTAGTGATGCCGAGAAGTACCCGCTGAGGCTTCGTGACGCTATCGTAGCGGCCTTAGACTAAGAGAAGGCCCCCAATGCATTACCAGTGGCTTCCGAACCGTCAGAACATCATTGAGGACCTTCCTAACGTTGGCCTTAAGGGTGATGACCTGCATACGTACCACGATTGTTCCAACAACTCAGGTCAGTACCAACAGAAGATTCTGGTCATTGACCCTAGTGGTCGCGGTAAGGACGAAACAGGTTACGCTGTGCTGTACACACTGAACGGTTACATCTACCTTATGAAGCTGGAGGTTTCCGTGATGGCTACTCCGATAAGACCCTTGAGTTACTCGCTAAGAAGGCAAAGCAATGGGGAGTCCAGACGGTTGTCTACGAGAGTAACTTCGGTGACGGTATGTTCGGTAAGGTATTCAGTCCTATCCTTCTTAAACACCACAACTGTGCGATGGAAGAGATTCGTGCCCGTGGTATGAAGAGATGGTATTTTGCGATACCCTTGAGCCAGTCATGCAGACTCACCGCCTTGTAATTCGTGATGAGGTCATTAGGGCCGACTACCATGCCGCTCGTGACGTAGACGGTAAGCATGACGTTTAGTTGCTCCGTTGTTCTACCAGATGACCCGTATCACTCGTGAGAAAGGCGCTCTGGCTCATGATGACCGATTGGATGCCCTTGCGTTAGGCATTGAGTATCTCCGTGAGTCCATGCAGTTGGATTCCGTTAAGGTCGAGGGTGAAGTACTTGCTAGACTCCTTGAGGAACACATGATGCGTCCTACGGTTGCTGCTACGCATATCATTGAGATGTCTGTGGGAGGAGTTGATGTGTACTCTGAGGACGATGAGGGTTACGGTACGTCTTTCATTGAGTGGTGATTTATGCATTAGGACTGCATAGGGATGCACTATAGACCACGGATGGTCAGTTCTTTAAGTTACTGAAAAGACACGATAAATTAATACGACTCACTATAGGGAGAGGAGGGACGAAAGGTTACTATATAGATACTGAATGAATACTTATAGAGTGCATAAAGTATGCATAATGGTGTACCTAGAGTGACCTCTAAGAATGGTGATTATATTGTATTAGTATCACCTTAACTTAAGGACCAACATAAAGGGAGGAGACTCATGTTCCGCTTATTGTTGAACCTACTTGCGGCATAGAGTCACCTACCGATTTCTTGTGGTACTTTGTGCTGCCCTTGGGTACGCATCTCTTACTGAGGAGACCTCAGTTCACTGGAGTCTGTCGTTTGCTCTATACTCACTTGTAGCGATTAGGGTCTTCCTGACCGACTGATGGCTCACCGAGGGATTCAGCGGTATGATTGCATCACACCACTTCATCCCTATAGAGTCAAGTCCTAAGGTATACCCATAAAGAGCCTCTAATGGTCTATCCTAAGGTCTATACCTAAAGATGCCATCCTTATCAGTGTCACCTAAAGAGGGTCTTGGGGGTTATGGAGTTCCTATAGGGTCCTTTAAAATATACCATAAAAATCTGAGTGACTATCTCACAGTGTACGGACCTAAAGTTCCCCCATAGGGGGTACCTAAAGCCCAGCCAATCACCTAAAGTCAACCTTCGGTTGACCTGAGGTTCCCTAAGGGTTGGGGATGACCCTTGGGTTTGTCTTTGGGTGTTACCTTGAGTGTCTAC
+
%$&*('&&%%%%(,..3=;?EAAB@ABCHJJFJEHJHJGHJJJJJJJJIGJIFJJHJHJJJJIJJJJHJJJJJIFJJJJECDGIGJ?=<1-JJFFIJJHGJG?GJCJJJJJJJJGFEJJJJJHJJHHIJEDIDJJJIIJJJJJJJE;<<FFEGJJJJHFJFJGGIHHGJJJJJJIJIHIJJJJFGHFHJJGGFJJJHIGGHFAAAAGEA<<==HHJHGJJJJFBEHIJGJJJJGJHFJJJJCDDJJJHJJFDFIGGJIJJGJHJJJJJGJJJJIJFJJJJJJI?<:CB;EFHGJIJ444334GEJJGIGJJJJJJJJJJEIGJIJIJFHHIIDCDDIHDB99:CCJJJJIJIJHJHJHJJIJHJGJIFGFHJ=<;<666FEEEHGFCBBEH?EBIJJGIFJGJJFHG9;9869;DJJJJGJGJJJJJJJJJJFGJHHJHGJJJGHIIHJJGJJJIJJJJIJJJIJJGIJJJJJHIIFJJHIJIJJJJJJJJJGJJJJFJGFJJJIHJIJJJJJBBBBJJJJJJJJJJJHHFIFIJJJJJJHEEJGFIJJJJJJJJJJJJJJJJGJIGHJJGFJIIJJI112JFJJJJJJJJGJGJIGGHJJJJJHFIJJGD<;;;***3::998:B=>>>BF@A?;?544251/+))+,+''(()**)*>BJGJJJJJJJJJGGHJIIHJJJJJFIJGIJGJHJJJIJJJJFEDGFJA??.------,*),BBA@ABBIJJJGEF====FJJIJIJGJJJJJFDGEJJGJIJJFJJFJGDCE0JIJJJJJJJJGJJIJJGIJJJIJJJJJJJJJJJGJHJJJJJGJJJIFJJJGFJJIIIHIJJJJJJJFJGJJJJIDCEJJJFJ988JJJJIJJJJJJFIJJHGIJI?@@DDDEHIIJHIJHJJJHECDFHJFGHGFEECAA:/-,*))),,1EIGJEJGHJGECDFDHIIJJHIJGEEG;?:9********D@@@GJHGIJGJJIGGDB@AAJHJJJJJJJJJ666**)(,-/6677<CGGEBBA@AEJHFIIJIJJIJJGJEDFEFJJJJJJJJJJIHJJJJJGJJHJJI7777C@>;87*%%-),--0+**)'),;HJJGJJJHIHICDDBFJDDCBFIJHJJIGEJJJIEHI<:;JJDIJHGJJJJJJJJJ=HJJJJJJJJJHJJICJJJGIGIJJJJFJECBA?766555667=;78FDHCAAGJJJHJJJG@JJJJJJJJEHA666)''&('*13:77777<@?>7456>B;J5346;7956;76?JJJDEEF<:<=EHJJJGEIJHJFJF<<HJJIJGJHJJJHHIJHIGJJJJJHFHJJBA>>?ADHJGDFHGJHIJFHFEJIDDHFHJGHFJFJJJJJJJGJJJJJJFJJJJDCCCGJ@?>==@HHHJJIJFJIEJJIIGFGJJJJIJIJJGFJJJEJJJJJGFDEEIFDCEEFJGJFJHHJGJJFGIJJFEHJ@?@@FDDHJF@;<;-++*++,,'***77><<=@?HDEEJJJIHJGJHFFFIFIGGGIJE@@?AEDCCEDHAC=:-((''*)))),22222;<<;:;:<:<<CDJJJEFDDJJJGJJFJH77234DJHDEDFGJEGJIFJJFJEEGEEFEJJEH@C4=JBDDFIGEDFEDFC<?88GFDBCCCFIGFI9736322>=>?JJFJEFEDECDEBGDBBDEDGGBIGEEDEBDHCFBCBDCBCBEJFHJHIGHHDHJIHEEFJHFGJGJJDFEGHJJFJIFFFGDEEFEFEJFEGEEECCAABFDIGDFCECAAAAABGFDFHGEDD<;;;ECGDDEFEHDBBBEA@@@FJBBADGCCDB@A@@@?@DD@><=<>>@B@@A?=>>=?>>?@BCCCA<;;<A@@:::;AFECCAA@A@>>>@FJA>?==B=CBBAAB>>>>??>====<;<<=@<;<==@0///=<@975445:<::::=;;;;=<;;:;;8988:999;:9878987778<>.*)('%&()''.--**.**.9;@EJFGBEEJJJJJJJJHJEGJHJEGIHJJGHIJJFJHJJJJJIJJJJJCGDJJJJJGHFJHA?ACJJJFJJIEJJIHIJHIJD>ABCHA=<<?DGGJFJJJJHJJHJJJJJGFJFJIEEGGIJ@8333DHJHJHJJJHJHFHFFGJGJJJHFFGGGDFHEC@@CAFFEJJGEFJJJHJFFGJIJIHJHEIJJGJIDFDFGJJFIJJJJA@7+*,---.EEJFFCDC:;;CGJGJJJ@?@>@JDJJJJJHJJIJJIHHJCEFCEJIJIJHJJJJGJJJIIHJJDFHJFJJJHHJIJFGJFGEEJDEEJFJHGIGHCBCDIJEEFGFDGJJJJHJJJJJHJJJJGJGJJJJJJIJJJGFIJJJIFFEJHJHIJGJHBABAFGJGJJJHFJJJJJJJJHHHJHD?85)4211/,359:<FEJHHEEJHFJJGIJJGJJEJJHJJJEFGJJIGJGJJIJIIFGJJFIGIFGHGJFFJJHHGIHGJG999:;::523444BEEGJIHIIJHGJHIJJIIJJIF@>@--+*))))&'(')%%@BIHFHJJJJJJGIHHJIIJJJHHJJ@===AHDFHEIGJJEHJEFJJJFHIHIJHJJEDDFD@AA@;;=@A;865569:;;8887975557::5555888;<>=<;:8898;:8996754324676568::99898899--)(&%&'''(5867889987:66545886666::9564566;;;87656552123455688888899<;88777786787::;>2/../22356:;8778999:976656555456:>CC:999:::;=<;999;:;::<:87767:;=>=:889==<;<<=<:7(''()*23445779:<<===<=A<;97789;;<;<=<<<<;443488:9877764556<;=<9887:?>?C<99;<:<84339<:99:;:87955568899;;<:98776666787555588976667667899876798998988::;9889:::942389<??=::666688<8::99888877667799=:99888866556:;:84335:98:889878887778:9:4445767667755557763*(++++20))()./0684220....345655531//03:543357889:844631/---.224653333'',,:99877661121778654323453///07876420.//2333340110.--/245775557888551+++-5432356654.,,,277411151..-.001/00121112635564444433791/../2111153344544411.-..471//0434455655333333332232223344330///0,,.-'%##%)*)()(%&%$&*+//0144,*(+,))-*)()&''()&&%&)+11000153111355446<;8644200,-.12245::644343333432112466434410/,,,-433222//.1898722237983222332232367566552223655444322254462//./211222147'335892123500/06862223459955753455665775443443246973221111)'
@Stanford_n8a_1_EcoRI_Ti_plug_1_BigLinear_40_89
TCGGTGTGTTGATGTCCTTAGTTTATCGTCGAGGTTCTCGCCCGGAGCCAGATACGCTGCCTGAGTGCGACCCAGAACAGGGAACTGAGCGGATTTACCGCTGGAGATGGAACGTAGTGGCGAGAAGTGGTCACGGAGGTACGAGCAAACGCACGATCGAGGACTTCACCGCCAAATACCTTCAAGAACAACGCCAGTTTATCTCCAGCAGCAACTACACCTTTACCTTGGTTAGTACCCATTTGCTGTCCACCAGTCATGCTAGCCATATGTATATCTCCTTCTTAAAGTTAAACAAAATTATTTCTAGAGGGAAACCGTTGTGGTCTCCCTATAGTGAGTCGTATTAATTTCGAAGTCTATCAGAAGTTCGAATCGATTACTTTCTGTTCGACTTGACGACGATAGTTGGCATCTGTGCGATACCGAGGGTCACTCATAGCTTTAATCATCTCGCTACGGTCCGCAAAGCCTTCACGCTTGGTAGCCTGAGGTTTAGCCGGAATAGCACGATTAGTCACACTACGAGTTGGCTTACGACCGAACGCCTTAGCGCGAGACTCACCAGCCAAGTTGATGATAGCCTTAACGGTCGCTAAGTCACGACTGGTCAACGCATTATCCAGCGACTGTGCAGCCTCAGGGTTGTGCGTCTCAAGGTGGTTATACAGTGCATCAAAACGTTCACGACCACCAGCGTACTCAATGACACTGTTTACGTACTGCTCCACCAGAGCTTCTTGACCACGGATATACGAGTCAATGAAAGCCTTCGTGTAGCCAATTTCGGCAAGAACTTAGCTTAAGCGTAGGACTCGGCGGACAACTCTTCGTTCTCCTCGTACTCACGCTGGATAGCCTCAATGGTCTCGACACTCATGCCACGCTCAGCAGCAATGTTAATCATCTTTTGGAAGCCCTCTTCGTGCTCACCAAGTTGCTCAGAGGCAGCTACCAGTTCTTCTGGAGTCTCGCCCAGTGGGGTAAACTCTTCGGAACCTTCGGTGCCCTCAACGCCTTCTTCTCCAGTGTCCACATCGGTCGGCTCAGAGCCATCACCGATACGAACCTGAATGCGGCCTTCGTCATCCTCTTGACCGAACGGGTCAGAGTTGTCATACAGGTCACGTTCTGTTTCCACTTCGTCTGACGCTAACTCGATTGCATCATCGCCATCACGGGCAGCAACATCAAGAGCCAGCATGTTCTGTTCATGTTCCTCAACGGAACCACCAGACATCACAGCGGAGTTCACGCCAAAAGATGCATATACGTCTGCATTAGATTCAGCCATTATTATTGTCTCCTTAAAGTTGAACTACAGGAAGACCGAGGACTCCAACCTCTTGTCATCGCTCATTTCAAAGATGAGGTCTCCCTATAGTGAGTCGTATTAAATTCCCGGCTGTAAACCTACGGAATCAGCGGCAGCAGCCATAGCCTCAGGTGAAGCTGTAGCTTGTGCAGCCATACCTTGAGCCAGCGCAGCAGCACCATTATCCATACCCATTTGCATAGACTGTTGGGCCATCTTCTGTTGCTTCTGTTCTTCGGTGAGTAGAATACCAGAAGTGTCAATACCGATAGCGTTGGCAATACGTAACTTAATCATCGCAAGGTTAATATCAGGGTCGTCCCGCATAGGTGCCAGTGCAGCCCACGCAGTGACACACCGCTCCAGCTTATCAAGGTCTTGTCCTCGACCAATTGCTTCCAGACCTGTACTAATGGTTGGCTCTACGGCTTCCTTAGGTAACTCAGGAATCTGTTGCGTGGCTTGTAGTTGCTTCAAGAGCACTCGTACCAGAGGCAATTGTAATTCTTGAGAAAGGATAGAGTAGACACCACCTAAAGTATCTTCAAGTTCAGAAGCTACATACCGAATCTCTTCGGCGGTCACACGTTCACCTGTACGCTGAACCGCAGAGTTCAACATAAAGGCAAACGAAAGGCGAGCCTCGATAGCGTCACTTACGGCTTTAGCTACAGTAAAGTCTGCTTGCTTCTCCAGTTGGAGGAACGAGATGTCTTCTGGACGACCAGTAACGAAGTCACCAGTCTGAGCTTTGGTCAGTCGGCGTGGCTGGGTGATACCAGCAGGATTCACTAAGCCGATAACCTTAGAGCTAATCATGGACATCTTGACGATAGCCTCTTGGAGATTTTCAAGGGACCGTAAGTCACCTAAGTATTCCTCAATGTACGAACGACCGTAGGATTCACCATCTAGTCTGACCATCCGAATCGGGATGTATGGGCAAGCCTCTTTAGGATAAGTCCCATCGGAGCCTTGGACTTCCATACCCTCGACCTGTTCGTACTGTCGGAGGTATTCACCTGAGTCCTCATCCAGATAGATGTGAGTGTACACGTCGATTGTCTCATCAGCTTTCTTCTCACCACCTTGACCTTCTACAGCCTTACGGATGTCCTCAGGGAGAGCACCAAAAGCTATCTGGTCACGAGTCACCATTTGCAGAACGTTGCCGAATGCGTCTCGTTGGACCACATAAGAAGACAATCGGTACAGCTTCATGGGATTATAGTTTGACCCTTCCGGTTCCGGTAGGTACAGCAGGACGTTACCAGCTACGACTAACTGTTTGAGAGCCTCGAAGAAGTAGCGCGGTAACTGTAGACTCAATGTAGTTCATGATGATACGCTCTACCATCGGAGGCCCTCATCGACCTTAGCGAGTCCATCGGGGTCGCTCAGTAACTGCTTTGCTTCATATTCAGATATAGTAAGTCGCATCCAAGTCTGCATAGGGAATAGAGCGAGCATGAGCTTAGAGGCTAGATTGTTCAGACCACGAGCGCCCACGGCTTGCCACGGAGACTTGATAATCTGTAGAGGCGTTATCGGAGTCCTTCGGAACAATGATCGCGGATGGTATCTGAGCGCAATTCTGAGCGCGTGTCTCATAGGGAGCACGGTCGTTCTTTAAACGCTCATAGACAGACTTTGCGCCATCCTCCGCAAGTCCTGTTCGTTTCTCAGCCATTAAATGTGTCTCCATGTCTTACGCTGTAGTATTCGCGTTATGGTTGATTGACTGACTCCATACAGTTCTCCTAAGGAGCGGTGGCTTAAGGTTGATGAGCGTATAGCGAGAACGTCTGACTCTGTAAGTTTCTTGCTTAGTTCCTCTCCTTTAGCCTGTCTACCTTTGGTAACCACGTCCTCGGAATTATCCTTTGGAGTTCCAAGCGTAAGGTGCTTGTGTACTAGCCTAGGGTTATCGCAGATATGCATCACCACAATTCCTGTTGGAACTGGACCATATGTCTCCTCGTGGGATTGTGCCTATGTTGAGATCCAGACTTTACCATTAACCCACTTACGACCATAACCCTTAGAGTTGACACCTCCGGTCCATTCAATGCAGTCTTCCACGATAACCTCCTGATTAAATGTTGATACCGCCACCGGAGCTACGGGCTACACTCGAGGATTTTTACCGCCAGCACGAGCTTTCTTGCGTCCGCTTTCTGTCTGTGCTTCGTCCTCAGTGGAAACCTCTTTCTCAGGTACGTCAACAATCTGTCCAGCAGCTTCTTCATACTCCACCGTCTGCTTCACCAGTACCACCAGCCAGACCAGCTAGACCGCCAGCAACCTGTTTAACCGGACGAGCCCCTTCCTTAACGACTTTCTTAACGGACTTGGTGACTTTCTTCACGGCCTTCTTAACTTTCTTACCCATAACTTATACCTCCTTAAAGTATACACGCATTGTCTCGCCTTCATGCTTACAACGAGACACCCAATCGCAATCGTGGAGTTCCGCAAGGTACTTAAAGCGTTTCGCTAGGAATCGCTGTAAGCCCTTAGAGTCTGCCTCAGGATTAATGACAACGGACGTTACATCCAGAATGTCTCCTTTGTGGTGAATGTCACAGCTTACGCACCACGCGAAGTACGCTACATGTTTTCCGGTAGAGTCCGAATGTACTCTTCACGGCAACCAGACATGTCCATCACTTCGTCTACGTAGAGGCTGTAGCCCACAAAGTGTCCTTCGAATCCTTTAGGCAACCCAAGGTGTTCCACAGTCCACCGGATTGCACGGAAGCGACTCTTAGCCTCCACACATGTGAACTCAGACATCACTTCTTACCTCCAAATGCGGACTTACGGATGGAAGATTTCATACGAGCGGAGCCATTGCCGCTGGCTTTAGACTTCGCTACGGAATCATCACGTTCGACCTTGAGGCCTTTGCGTCCAGACACTCGGTGCCCTCGGTATCCGTCTCATCGAAGACCACCGAACTCCACGCTTGACACTTCTTGGTAGGAGGCGCTGGCTCAACGGCTCGAATCTGATTGGTATCCATCTTCGGAGTTTTAATTTTCGGTGAGAAACACATAGTGTCAATCCTCCCCATCATCTCTTAGTTGTTCCTTGCGTAACTCAATCTCGTCAATGACGTTAGAGGCATACTGTAGGCCCTGAATGAAACCCAAGATGTGGGCCTCACTACAACCATTCACGCATAAGTCCTATATGACCAGACGCTTCGAGGTACGCATAGTTGAATCGAACCTGTAGATACTCAGCGGTTGCACGAGGTACATCTGGAATATCGTTAGGGTTCTTAAGTAATTGGTTAATAGGTGTTAACATAATAAAGATTCCTCTTAGAGTTAAATCTTAAAGTAATAATCGTAAAGGCCCCTATCTCCCTATAGTGAGTCGTATTAATTTAGGGACCTTGAGTTTATCACTTAGTGTCGTGTAACGACTTGATTATTCTGGCTAAGTCCCAAAGGCCCCACGAAATGAGGCACACTCCGAGAACACAAAGACCCAGACCAATATACGCTACGGTCTCCACAGGTAAATCTCCTTGTCAATAAAGTTGTACTCGTTGAACCGTAGGATTCGAGCCATTTGGCCCTGCTTGATAATATCCTCTTCGGTCATACCAGCCTTCGCGCCAATGGACTTAATGCAGTCCCAAAGCGTCTCATGAGGCTCGGGTCGCGTTTAACCCATTTCAGTAACCTCTTGGCCTTTGTTCTTACCGGACTTAAGCACAGACGTTTTAGGCTCGGTTATCAACGGGTTGTACCGAAGAAGTCCTCGGCGGTATCACCCATCCAGCAATCCCTGAGTAACCATCAGTGATGTCCACCCTTGATGGTCTGGAAGAGGTGCCACCAGTCAGCGGACTCTTGCAACTTGTATGAGTCAGGATGTTACCAGTGGTACACCACAGGAAGTCACAGTTAGGGATGGTCTTAAAGTCCTTATCGCAAGAGATGATTACAGCCTTACGAGCACCGAAGGCAGACGGATTGGAAGCAATAACTCCCATAACGTCATCACCCTCAAGCATAGGCTCACGGATGCAATAGAACTCTTCAGCGCTCAAAGAGAGCATCAAGGAACTCAAAGTACCCTACAGGTTTCTTCACGGCCTTACGGTTAGCCTTATAGTTCGGGTCAACCAGTTCTTTACGCCAGTTAACACTATCGGTGAACGCAAGGACAATTGGAGCACCTGCCCAAGCCTTCTTACGGTATCGTAGGACTTAATGGAATCCTCAAGAATCTGACGGGCCTTAGCGTGGTCACAGCACCCTGGGTGCCAAATCTCTTCC
+
9)))****'*'*734345*&&+242224<<=>>D?9988788=8AABCBCGHFJJDGA?BABBFFJJIBDBBJHD@AA9769=856671.))))-+'(('7;<DJDBC6*)2*880---3+5223.239<A>??>ECJIB@C.--/-,,-1442...-((((5;BEBEJJ>?>888:BA@AFAEFJGJJJJJFICGHIGJJGGJGGJJFJHJJJJJIGJGJJJJIJFJHBHIIJIJIHJHJGIJJJJJJJJJJIIJIGFJGABB@FJJJJFHJGGIJFHHJIH9BD@IJJJJJHJJJJJJJHJGJJJH>>EDFJHJJJHGFFJIEIJJJIJIIFJC@A-++.-+,,..5;BJHHJFIJJJHGFGJGJJJJI?===@B??@DFFGI=:BAEJ?<;<<E>A9877DDEFDCEBDDJEJEJEJF???@D=:;@IJHJFIHJGJIJHJJJJJJJJJIJJJGJHHJIHJJGJIJJJFGEJAHJJJJJJJJIJJHIDBJGCE<767?=IIIJJJJJJAAA?0000AJJJGHDEEEDEFJJIIIGFIGJDEECHJJJ@<=?>J96598:??D??;999B@AJJDGJJJHGJHJJFIJJJIJJHJGJJJJIIIFFIJJHJJFJJJGFGJHGJJJFGJIIIJJJHIJIIHFJGJGJJJGDJJHHECFEJJJJHIDE??631,('''-.;DAEDJ555IIJJJFHJJEHJGIID???ACABDBABDJHDFEEJJJJEC=66700&%%%&&*.*+DFGEHJGJJHFG4336089+9::;FCCGJ?=<<JEBCFGJII:/)'%(,,-0((1.//369//00133:??C==?>EJC<<>EGJEF900JJJJJJJJGJJJJJHHGJ;:;;A@A?CDBBBCGDDJJBCAB)'''FJJGFJJJJJFJJB=>::9@BB4445?@?:''''5>BJJHEJFFFHFEGGJB<<<=BABBA<<:7777CCGFJJIIHJHFJJJJHJHJJJJJIJIJHJJJGEJJFFCDDEF65336BCB887;==JIJJGJJJHIJFJJHJHFCDD==5?<<CGJFIFA77>?EDEJEJ=::;DHJHGJJJIJFJJGJIIJJJJJBDCBEHJAB::?=;<>:43346DJJHHGJEFDJJJGHGJGJJJJJJJHEFEJJIJGJJHFEB@B<37:=9:<<JCDCDJJ////-,,-6))+-;<JJGJJHJJJJJFHJJEJGEGGJHJGJJJJJEJJJJJJFC?>''''JJJJCDC@EA<DEJIEJ<;;;?>?9AA<=;<=:;;>E?8781111EGJFJHJFJGJJJJ00+*))**(%%'25:AJJFJEFIHI>==<6//-..B:=JJGJJFJJJHJJHGJJEFBBAEFJJFJHJGJFJJJJIJJIIJJJJJGJJGJJEGJJJJJJJJJJJJICC@DGBDFGJGHJJGGDFGJJJFGIAJJHJJJHJJJFGDCB?AH@??@:::<JJFDGGJHHJJJGJJJJJIJIGGJJGAAACCJJJJJJHJJFIJHE0++EGJJJJCBA@D111-,,,=<:;EGDJJJJHHHJGJHJJJHJGGH+***DJIIGJJJIJJJJI?>?>HIJJHJJHJJEJJJJIGFJIHIJGJJFJJIJJJIJGJJGJJJJJHJJJIJJGJJF@@@@HEGFGJJFJJIGJJJJHJJGJJJEAAEDD=>=>JJHJJDJGJJJJJJJJJJDGDGFEJJHFJFJFJHJJJHFFFJJFFF955D4556@CGEIIJJFF;:;@JEIHEJCDEDJDHGJJJJJIHJJIFJJJFEEDJHJJFHJIDJIEIG=ACJJIFJJJIJIIIFJJEIHGDJJJJJIJJEFFHJGJJFIHFFJHJGGHEJJJJJJHJJJIIJFJJJJJJGJH00056=JJJGGGFIJGEJDJGJGJGJ@AJJFDDGCG>0.++=?JJIFJJJJJJJJHIIHFJJJIJIBCJJJJFIJJ<=.,,+/4@@B@=;=>=1111BAD3336=@;ACBFJFEIFHEIGGJBBCCDJF>>;:89,+,,I@@EJJJJJGJJJHFJGJJJGD?7)))*335ACCCBEGGIJGJJJJHHJJJJJJJJJJJJJIJJJJJJJFJJJHGJJJHHJJJJGIJJJJJJJJJHJGIJJJIGJHJJJJJJAAAAFIC@AA=>>?IIFGCB=?@>@HFGJJEJJEHJHFDFCEFEGJF?>?CJJFGEJGJJJJJJJIFJJJIJIIJJFFBA0,+EHJJIJJJIJJIJJJFJJJJJJIJJIJJJJJJJJHJJIJHHJGIJJABBBJFJGGGABBEJHGHJJIJ;;;<HJJJHJHIJHJJHHA??@AJHHHJIDDFJIGJFJJEEB?888JJHDJHHJJGIGGHHIGGIJ9998;+(0)9EEF>C2111..((('**.2'%%%&)*++((()(*9;7--128DCH?@AACCBA;88;<<1)))))))@@BBGFJJIJJDDEEJHIJJJJJJFGBE==JJBB@AH<EJJJJ@JJJJJGHGJFIFDDGJI:::/,***>AJFHB@=<=AIJFFJJDFDGJJJJJJIHJJFHJGIJJJHHJJFDCDDJE@AAIJJJJJF<:;;:44442235444;@?B<;;@ADDIJHGHEGJGCDCCCHGJJEEDGDHJGJHJIECCAB@AB@54440//-0./1++*('/063388889AGCBABGJHJIFBB===C<==@:4322.3*-))**J775/-,-,-&%''((4CDHJIHIJHJJGJJGJJIJDFDDE52,**))%%&'(()()()('()257036???@C:5JCAB@JJIHFFC;;:0//32154<<<CDCGJJJFFJFJGIEHHJHJJJEJGHJHJJJJHJJIJGHIFEGJIGC?=;9'''':=66655*''>@DJGJEFJG====@??BDIJIIJJIJJGFJ<<=HJ>>?=?2(&()%%%%''&&'&'&&,-:>FJHHDFJ<:005/&%%*%%'+8:*))+01'&%&'+576721)(''*223>?JFIJHHJJEGJIGGFFJFF@?@?CJJ:9:;=98899:8877<=211+&(.049:>AEGFFAJHJGIJIJJAACHFFGJGJJJFJA??A67>44BHJJJJJJJIJJJJJJJJJGJIJJIHJIGFJJJIGJHJHFJEICAAEF><:9:?GGJJJFJHJJJJFJJJGJJJIGJIHJGGHJAAA?A@>9878:AEEACEEHFGJIJFEJA@?A:469::BCDFJJJJECJGGJJFGDJJJJFJJJJJEJJGHE7588;=@>--@BHHJJ?IJJFJE90)))0>ACCCFCJEJJIAJH<JHIGJJJJJIJHJJGIDDD>??:;<7,+(%%%$')*=?GHJJFDIDCFBA@FIHJEHJJFFIJGJJJJGFFBDJJJCFECA??AAD:,***32)&%%'&&')&'(((%%&&'(%&('('&%&)((-2475:AGIGJJJIGIGGJGJGEJJJJFJEIFHDJJJJJJJGJD<..AIFJJHJGJJJJJJJJGIFJJGFIJJJHJFEJFHIJJIJJIJHJGJJJJGJGIEJJJJJJGFD65549;EGA@==?0''''''&('''(('-758910//5?FFD@CGDHFJFDAD@?DAJJFJJIJJEHJJHDJHJJDACCH@FCAACDDGHEHJHJJJIJHDEDJJ:::110.'&%&))-,,-+,,'')'(((*&'('**,..41/.0/-..13201,++,./0--,...4,+,119EFDDEHJJJJIJC91@ECEFDF@==>JHJFI=@@A>DIJJGJGJGJIHJHJGGJEE<>??D<<<B?=<57EGJHHFIJGIFFEJJHHGJAHJIIIJEJHJJHJJHGHJAJ5HJJJJHGGEFFJJIJJJJJIDFJHJJJEJJIJGJDFJHHIJJFJJFHGJCAC=>>97678:=;::9-,)((&'((&&&'4<;;>DC?BFJIJJJJFJJJJIJJHFFJGJIAEDGHHJGJJIEGEJIJHGGJ98888HHIHJDCCBGHEFGBJGFEJJHJJJHJJJJJHFJIJDJJJGE111032554.,++494434>CGFEHJGJJHJJJJJJJHJJHDA@C50,*+.''''1021/,)))37;;<@BCDIJIJGJGJJIGJJHFJHJJJIHHJJGIJHJJIGJGGHGGJEEJJFIJIJGFEDEGHJJHFJIJ?>>?IJGJJJHJJFF9E;;EEJJJJJIJJGBED@88DJJJJJJHCBD>?A97AA@JJJBA@@ABDIF:::;BADECCDE===;=>>;9.-./555676669ACBBE8B>IJGGHFJIHJJGGHJBDCJFJJJJGJJJIGIJJFJFDJEID:978EFJDCEFJJJJHJJJIJJJGDJJB?>?GJFEGFDJ><<<;::;798('07JIJJJF>>GJJJJGJFF@.-,,00:/,,*BFAFEDHIFHJEEFCIBG@J?+))+*+*)*(''*,+****3788;=GFFGFEECDIJJDI:9332001&''()(788><;?J<:8?JJJ;;<JIJJJJJIJJJEEJJJJHJEJGF>>FCEIJHGJJJJJFEDIJJJJGJEGCJGFJGHJDEDDCCDJB><;9::///069;<AJGJJIJJ<<IJJJFCEJIHJJJGHJFJGIFFI889F<<99EJJIJGJJ655*&%%'+,+))))*.,-779:?ABDJJBA@@-+++>DIHJJHE@>??FJJIJJJJJJJJFGJGJJHF;..49;;B@=?>@AAAJHGBF2111JGJJA<<<AHEJGFIEE?432477487760+***,,/5568?EIJDBDHJFJIJIIJJFCE@EJIGFGJJJJJJFFEIGJIJJJJJGJIJHJJJJHGFGJIJJIJI0111868::DEFFJIGIFJIJHGJJJJJJEGJJJJJHJJJJJIJIJJHA@ABJJ9888?D@@JJB@@8878<ABCCGC??=:;EJHJHJJJ==>>AEDEDGCBFGD>>42222*'*))==:77<AF@ADJGJJJJJ<<<;?@@HJJDCBGJJIGJJJFJJJJJJIJJJJJJJJHJJJJFHH5444<<=>GCF544<CH<6556==652035CFJJJGJHJJJJJJJIHJHJJJGJHJHJFEJGJJJJJHHFFJJJJJFJJIFJJJJJHJJJJJD@IIJJBCDCHIJHFHGBGJDFGEA=<<<>5)''(8&%%,)'%%'./344497=BDJJGBHJHJJIHJGJJJFJJIJJCCEDIJDEEEJJJJIJIGEEE@?'&&&+)))0)((('%%().21133*82286665>;:<:=:::==CE;;;;JDJD8889HJI81)&&&)-,''&&%*;>CH?AJA???DF@=;8501/433)((%%%&$%/'(((5*))%%%%(+'%&'''()5/0<BCECB@>;8778FJIJGEGJDHFHFE;:::BBBDDC99:>JJJGJ??>9<;;?@BEF=ED>>>?JJJJHEJJJFGIFEGHJGJJJJJJGJJHIJHJHEJEBBDGFFFGGHGJJHJJGJ;:A;EECCCEEJJJHJJJJB@@?BDHJJJEIFJIBDCJJEJJGEAAGGJJHC:1(''///79:@B@JA=:;:;>JBGGEIJGJJJJHHE8>89HFFEJJ97544@EFJIEJJJFFGGEBCCCHAF3333401/,+***-///0/124,,***)*('&*@A???@BACAIHEDBAAEJJFGHFDGJGJFEGCDCDEJGIIEA@A>032+,-,*)(''+)++,>@;79FDHBGEFEE>AAA>EC>@@@E?>>?B@J@EECDDFJJ>=20.&%%$%(()*,,-,,--**)+/(&
@Stanford_n8a_1_EcoRI_Ti_plug_1_BigLinear_40_90
GAAGATATTCATGCACACAAACAGGAGTCTGGTATCGCTCCTAACTTTGTACACAGCCAAGACGGTAGCCACCTTCGTAAGACTGTAGTGTGGGCACACGAGAAGTACGGAATCGAATCTTTTGCACTGATTCACGACTCCTTCGGTACCATTCCGGCTGACGCTGCGAACCTGTTCAAGATGCGCGAAACTATGGTTGACACATATGAGTCTTGTGATGTACTGGCTGATTTCTACGACCAGTTCGCTGACCAGTTGCACGAGTCTCAATTGGACAAAATGCCAGCACTCCCGGCTAAAGGTAACTTGAACCTCCGTGACATCTTAGAGTCGGACTTCGCGTTCGCGTAACGCCAAATCAATACGACTCACTATAGAGGACGACGAAGATAGAATCGCAAGAGTGGCCTTTATGATTGACCTTCTTCCAGGTTAATACGACTGGCTCTGGAGAACCTTAAGGTTTAACTTTAAGACCCTTAAGTGTTAATTAGAATTTTAAATTAAAGAATTACTAAGAGAGGACTTTAAGTATGCGTAACTTCGAAAAGATGACCAAACGTTCTAACCGTAATGCTCGTGACTTCGAGGCAACCAAAGGTCGCAAGTTGAATAAGACTAAGCGTGACCGCTCTCACAAGCGTAGCTGGGAGAGGTCGTTAGATGGGACGTTTATATAGTGGTAATCTGGCAGCATTCAAGGCAGCAACAAACAAGCTGTTCCAGTTAGACTTAGCGGTCATTTATGATGACTGGTATGATGCCTATACAAGAAAAGATTGCATACGGTTACTGAGGACAGGAGTGGAAACCTGATTGATACTAGCACCTTCTACCACCACGACGAGGACGTTCTGTTCAATATGTGTACTGATTGGTTGAACCATATGTATGACCAGTTGAAGGACTGGAAGTAATACGACTGAGTATAGGGACAATGCTTAAGGTCGCTCTCTAGGAGTGGCCTTAGTCATTTAACCAATAGGAGATAAACATTATGATGAACATTAAGACTAACCCGTTTAAAGCCGTGTCTTTCGTAAAGTATGCCATTAAGAAGGCTCTGGATAACGCTGGGTATCTTATCGCTGAAATCAAGTACGATGGTGTACGCGGGAACGTGTGCGTAGACAATACTGCTAACAGTTACTGGCTCTCGTGTATCTAAAACAACTCCGGCACTGGACACTTAAACGGGTTTGATGTTCGCTGGAAGCGTCTCTTGAACGATGACCGTTGCTTACAAAGATGGCTTTATGCTTGATGGGGAACTCATGGTCAAGGGCGTAGACTTTAACACAGGGTCCGGCCTACTGCGTACCAAATGGACTGACACGAAGAACCAAGAGTTCCATGAAGAGTTATTCGTTGAACCAATCCGTAAGAAAGATAAAGTTCCCTTTAAGCTGCACACTGGACACCTTCACATAAAACTGTACGCTATCCTCCCGCTGCACATCGTGGAGTCTGGAGAAGACTGTGATGTCATGACGTTTCTTGCTACATGCAGGAACACGTTAAGAACATGCTGCCTCTGCTACAAATATTACATGAAATTAAATAGCAAGCGGCTAAAGTGTCCGAGGTCTACGATATGGTAGAACTACAGCAACTGTACGAGCAGAAGCGAGCAGAAGGCCATGAGGGTCTCCATGTGAAAGACCCGATGTGTATCTATAAGCGCGGTAAGAAATCTGGCTGGTGGAAAATGAAACCTGAGAACGAAGCTGACGGTATCATTCGTATCATATGGGTACAGAAAAAGGTCTGGCTAATGAAGGTAAAGTGATTGGTTTTGAGGTGCTTCTTGAGAGTGGTCGTTTAGTTAACGCCACGAATATCTCTCGCGCCTTAATGGATGAGTTCACTCGACGCATAAAGGGCCACCTGATCCAATGGGGATTCTTTAGCCCATACGGTATTGGCGACAACGATGCTTGTACTATTAACCCTTACGATGGCTGGGCGTGTCAAATTAGCTACATGGAAACACCTGATGGCTCTTTGCGGCACCCATCGTTCGTAATGTTCCGTGGCACGAGGAAAGGTCTCAAGAGAAAATGTAATCACACTGGCTCACCTTGGGTGGGCCTTTCTGCGTTTATCAAAGGAGACACTTTATGTTTAAGAAGGTTGGTAAATTCCTTGCGGCTTTGCGCCAGTTGTGGCTGACTGCGTATATTCTTGCGGTATACCCTCAAGTAGCACTAGTAGTAGTTGGCGCTTGTTACTTAGCGGCAGTGTGTGCTTGCATCTGAGTATAGTTAACTGGTAATACGACTCACTAAAGGAGGTACACACCATGATGTACTTAATGCCATTACTCATCGTCATTGTAGGATGCCTTGCGCTCCACTGTAGCGATGATGATATGCCAGATGGTCACGCTTAATACGACTCACTAAAGGAGACACTATATGTTTCGACTTCATTACAACAAAAGCGTTAGACGGTTCGCCGTGCTGACCGTTCAATCGTATGTCGAGCAAGCACCGAGCTAAGATACCTCTTATTGGTAACACAGTTCCTTTGGCACCGAGCGTCCACATCATTATCACCCGTGGTGACTTTGAGAAAGCAATAGACAAGAAACGTCCGGTCTCAGTGGCAGTGACCCGCTTCCCGTTCGTCCGTCTGTTACTCAAACGAATCAAGGAGGTGTTCTGATGGGACTGTTAGATGGTGAAGCCTGGGAAAAAGAAAACCCGCCAGTACAAGCAACTGGGTGTATAGCTTGCTTAGAGAAAGATGACCGTTATCCACACACCTGTAACAAAGGAGCTAACGATATGACCGAACGTGAACAAGAGATGATCATTAAGTTGATAGACAATAATGAAGGTCGCCCAGATGATTTGAATGGCTGCGGTATTCTCTGCTCCAATGTCCCTTGCCACCTCTACCGCAAATAACGATACAAAAGATAACCTTAGGTGAAATCCGAGCGATGGACCCACGTAAACCACATCTGAATAAACCTGAGGTAACTCCTACAGATGACCAGCCTTCCGCTGAGACAATCGAAGGTGTCACTAAGCCTTTCCACTACATGCTGTTTGACGACATTGAGGCTATCGAAGTGATTGCTCGTTCAATGACCGCTCGAGCTCAAGGGATACTGCTTCGGTAACATCTTAAAGTACAGACTACGTGCTGGTAAGAAGTCAGAGTTAGCGTACTAAGGAAGAAGACCTAGCGAACAAGAACTTGTATAAAGAACTCTTTGAGAAACATAAGGATAAATGTTATGCATAACTTCAAGTCAACCCCACCTGCCGACAGCCTATCTGATGACTTCACATCTTGCTCGTGGTGCCGAAAGATGTGGGAAGAGGGCATTCGACGATGCGTACATCAAGCTGTATGAACTTTGGAAATCGAGAGGTAAATGACTATGTCAAACGTAAATACAGGTTCACTTAGTGTGCGACAATCAAAACTCCGGGCTACCGTAGAGTCCTCGGAGCATTCCTTCGAGGTTCCAATCTACGCTGAGACCCTGAGACGAAGCTCTGGAGTTAGCCGAATGGCAATACGTTCCGGCTGGCTTTGAGGTTACTCGTGTGCGTCCTTGTAGCACCGAAGTAATACGACTCACTATTGAAGAGCAGGGAAGACTCCCTCTGAGAAACCAAACGAAACCTAAAGGAGATTAACGAATTCTATGGCTAAGAAGATTTTCACCTCTGCGCTGGGTACCGCTGAACCTTACGCTTACATCGCCAAGCCGGACTACGGCAACGAAGAACGTGGCTTTAAAGTATCGTGGTGTCTATAAAGTTGACCTGACTATTCCCGACGAAAACCGCGCTGCCAGCGTATGGTCGATGAAATCGTGAAGTGTCACGAAGAGGCTTATGCTGCTGCCGTTGAGGAATACGAAGCTAATCCACCTGCTGTAGCTCGTGGTAAGAAACCGCTGAAACCGTATGAGGGTGACATGCCGTTCTTCGATAACGGTGACGGTACGACTACCTTTAAGTTCAAATGCTACGCGTCTTTCCAAGACAAGAAGACCAAAGAGACCAAGCACATCAATCTGGTTGTGGTTGACTCAAAAGGTAAGAAGATGGAAGACGTTCCGATTATCGGTGGTGGCTCTAAGCTGAAAGTTAAATATTCTCTGGTTCCATACAAGTGGAACACTGCTGTAGGTGCGAGCGTTAAGCTGCAACTGGAATCCGTGATGCTGGTCGAACTGGCTACCTTTGGTGGCGGTGAGACGATTGGGCTGACGAAGTTGAAGAGAACGGCTATGTTGCCTCTGGTTCTGCCAAAGCGAGCAAACCACGCGACGAAGAAAGCTGGGACGAAGACGACGAAGATTCCAAGGAGGAAGCAGACGAAGACGGAGACTTCTAAGTGGAACTGCGGAGAAAATCCTTGAGCGAATCAAGGTGACTTCCTCTGGGTGTTGGGAGTGGCAGGGCGCTACGAACAATAAAGGGTACGGGCAGGTGTGGTGCAGCAATACCGGAAAGGTTGTCTACTGTCATCGCGTAATGTCTAATGCTCCGAAAGGTTCTACCGTCCTGCACTCCTGTGATAATCCATTATGTTGTAACCCTGAACACCTATCCATAGGAACTCCAAAAGAGAACTCCACTGACATGGTAAATAAGGGTCGCTCACACAAGGGGTATAAACTTTTAGACGAAGACGTAATGGCAATCATGGAGTCCAGCGAGTCCAATGTATCCTTAGCTCGCACCTATGGTGTCTCCCAACAGACTATTTGTGATATACGCAAAGGGAGGCGACATGGCAGGTTACGGCGCTAAAGGAATCCGAAAGGTTGAGCGTTTCGCTCTGGCCTAGAGGACAAGGTTTCAAAGCAGTTGGAATCAAAAGGTATTAAATTCGAGTATGAAGAGTGGAAAGTGCCTTATGTAATTCCGGCGAGCAATCGCACCTTTACACTCCAGACTTCTTACTTCCAAACGGTATATTCGTTGAGACAAAGGGTCTGTGGGAAAGCGATGATAGAAAGAAGCACTTATTAATTAGGGAGCAGCACCCCGAGCTAAGACATCGA
+
-.//361//+**+;99=;;8?>EGCEJFDE333266***(,-.5<@?FFHJGJIJFJIJFJGF887/...>A@DF<<>?JJHJJJJ===>JJHJJFDHJ543387:6666<@I;::9=?AGGHJJIIJGEEBDDEDEEEFA?-)''''*-*)*248@@DGJCA@BDDDBDDHJB=:+)&&&&(,5J75;?CCCDBABBJJJJIJJGHDDCFIHJGGHJJIJH=<<<JH@?@?DA?CJJFJJIJJJIHIJHIJIHGJIJJJGJFJJJJJIIIJJGIGIIIJJIJHFJA@FDACE>HFJJJJFJJIIGJJJIJJJJJJGJJJJEHCF?2+*++(''')))$%(%%/./04<@CFIJHFJHGJJHJJFHHJJHBCD@@/*('()1%$$$$$%(&%$%('*/=>878<=>?@JJHGEC5555>>IDJFIDA08///+.777692../)((('&%&)478AABD@CEGJIJJHEJFFJGEEEFGG<2=433383506+))))))>>DDBHFJJJJIIJJGJIJJIJJJJJIHG@=IIFJJHJJJJJJJJJHDEJHJEB>???BHJIBABBJJGJIFJJJJEFG@?@AJJJIJEECDJGFHFJIJJJJGB???DGIFJFJJGJJFGBCGJJJIJJJJHEFJEFCDDJHHJ65443626*)(*%%%'%$$$&&&;FG???@GECJ8445EGFJEJHJDCCAGFEJFJGJJIJJGJHJJJGGIJIIJJJGDHACEE:876553677:;5444:9>==?>>?D222121149>BE;;:9/('',,6976678:::;,++++'&$%''(''%'(+,3:>BDHEH>>;:;<AJ8878JJDJGGJGHIJIJJJJJJJIJEFJJFEEIJHHJDJGJHJJIJJJ::::JJF@A=:99ADFDHJJEEBBBDIIJFJIJJJIJGGJJGFIJHFFF=99:<((((?EDDEIJJJJJJJJJJJGJJJJJJJHJJECEHJJJJJJJJGDJIJHJI??>9---,.//C@ACABDECDCF???BHJHJJJFEHHEJGJC@/---8ABB@?<;;;::::<---+))'%$$%*A:BCIGGJJJHJJHHEHCEJHJEGFAJJIJGHJIGJIJJIJIJJJFDHCDJIDFFBCBDJEC67-,,,-+*+,-7-./3:<>AADFGFJGJHIJFDCD:99++++4:626<>;;;<00021-,((&%%%')(&%&)'''89?CFIIJFGJJJJJJG<::JEGJEJJJ0//0))*))6GIEGHIJIFFF>?9.'(+->JJJFJJHGJJJJJIHJJJ>DDIJEJFGIJFJGGHJJJJJJG@??>=??<DJJJIGJIJFGJJBEJIJJJJJJJJGJIJJIFFHJIFG>?78==BB>>DJFJJJGAG>?CBEJFJJHDHJICFEACJJCDCECEJHHJJJJJHHEFJIGGJEJJJJJAJHFGJGBCJJ@88220/./6),-<>DFDEEGBBJDGIJJJJJHGED@AAABACBJ;;;DFEBA=<77:AA?@@@EFIHEFA>:66../--,)&''&))('''./88?>?@<<896)<AA>868:;<JEGG;;;AJ61'%&+)'(&&$#$$),,,&%&(%%%&,,,**+,((((''&&%%)+293455;;;?JHJJJHJFEDFJ4442223A@:8.,,<;98::;&&&')((:<?DIGED::9:DDH:9683211:@FJJFEACJDBA;)(((138789HEFDEFHHJJJIHGGJJ@A;9:0++A>@:;<C@B@9&$$&+;?ABGGBDJ6651)))*)&%&&(&&''*((/422.+))).572///00BFFFFIHIJGJJJJJJJFHJGDGGJI@<=?>>?AB73423<@>AGHJJHJJJJJJGIJJEJJJJCA@><;5470++CFEDJHCCCBECE****23...)))))'&&(&%&)*(*(('&&&&&(&'+0@CJGFHFJJD=GJJJJJJJJFJIIFIIH<<;<;G---.984'&&&67;>=?JJJJJHJ??=4=CC@CCJJFCBDCJEJJ.-+*+-1/,)&+0,,,-3:;?IHJGEDDD9FGFFCF999976682223CCDCEDDA@?9888''')'+('%$##$*-.3JADIJJFFGEGJJJJJJJIJJJ44483())6@@B=CEGC52,+**+3;=20003>?CCCEEDEJJJJFG=7/+.>;@HJFIIIIJJJIHEGDJCDC@H<,*''&$%#$#$########%)+**+-+*)-4*GJHIIJJGIJIGEB@AIJJEJJJIJHJJJJJJDCDDDCA;::503/&&&''-5776JJJ***+0;+)&%%&'%&)'''(0349BFDCBEFEEFHEJHHFDHJJJGGHDEE7:;7CHJJJEFJGAABAJJJFJEBB>9945@111344568333AJJGHGJJGJJJIJJJJEF00002@?BCABC@><==>AEGHGJHJHAAAB<<=JJHHFEEBDECEJGJFIJHJFJJJJJFGHHFAA@A@0,,,,=888555FEB211.++,((*,,+++38AFHEDA>;--,+//(''&&%%*))*.*)()))(&)46FJGJHJFCCGCDI;;==BJJJEEHIFJJEHFEABHFJIHDBA@@?@@>?@AI?=>>?HGEJD@@>>?>:8771+6555<==-,,,,,-4634;=7544442*&*&&&')<=JDGFJJGJGIBACJJJJJGJJIJJJEFDEI<<;;;<2,(''(*224AEFGEIG@DC@@@?FEHJFEDE??@FJJJIJJJGJJ34@BJHJJH=EGGJGJ:999CDHDCBBEFCBDFGJJG<8:4444842(''35JJFE@JJ<?AIJJJJHGA9EJJJJJJJFJIGHHJJJJJJJJJJJEJHJBAFABAAB????JJBBBAA:6333=ACBB@?AFCGJJJGH>==>@CEJIGJFIEDBA>JJIFJEJGJGEGJIJJJJJJECJE==;92220-(()7777><?=DD888:32&&&'/.334555--,,+))-FJB=<@===;//0??FBCA:5.---..-(((*,0(,,.--.BJGGEGJDFGJJIHGGJHJJJJGFJFGHGJJGJFJIGGJGFJJGCFCCGFJ@?@CGDDC5555HEHGEGJJFJHGJA@<1(2(BDIJGJIHDIEJC?BCGHHJIHJJJJJIJGC@@@CGBEFF:8753475....0/*%$$%$%&')('*,:;GJ@;::<HGA???EHFDC>?****EGFFJ54445;889AEDBBCDFHEJGGHEEGD@+++)*))/))89<DEF=9>76:2110.,(()**,**/0//0<=DGIJJIGGGFIEJJJIJJHJEBFHGHJJJJJJFJJGJJIJJJJJDEGHJJGJJJJGJEDIFGJJJJJJHJJJHGHJJ@BHJ@=>=GJFBB<65,&&&3300))*79J@>>?:;=>@=55+&//12019:BCEGFJIEHJJHFAAABCFEJFGFJG>7167<7:((((J??;'&&&()('')+=>??BGGEJJEJJJ??@?JHFEED((((,>,)))'()&&%&)**&''+.7FB??@BDB@?AEGHFDGGIFJJJJHHGBGDJJHGJJAA@<=7679B<<<CCH?A((((=ACFGFGFA@DEFJD>>CD>?@AJEJ===?767G<DABJIJJJHCC;;BEEHJJF??>?FBE?@=;8:.+003;;:8;ACJ??=84/./00011263**+>BEE><<<=@>=763294>==>>AAD?AFFJIEIJJIIGJJJJJJGJJJJJJJHHIECGBAAADGGJJJJJJJJJJJFJIJFJJJ4444<7+++2+5;89;DICG?BEJJGGGADB<<<;=8;F@DBDDDBA@AFHFGJHJFJJEGCA<@?9'%%%$$#%%.;BAADAAABFJJGJEFJHJJJGJGGHC?=/*--++,+('''()+,-96+++,4/.//J:98:GJGJJGJCHFHJED3))-178:==AAJHDJFHJIJJJJFHJJJJJJFJJJGFFGIFGJJJIIHJEJGJJIEBA?A/./3=3@AIFFHFF@AA@IJHIHIJJGHJGJFGIJHJIJCB@BHJJJJHHDHHJIJJJJJJJJGF888:100031,29:>=>IFJG9999=<::989:9;50/052*(()),,,.5=EEJGEDEIFJJIJGFBBCBJDH>=>@6666<:::2233?@ADA=><61002.((GC>>>JDICGEGIJFGECJJGJFJG<<<<DCE@BA@1/.,-.BCBFFGJFFDJGIJJJDCB??@EDHIEGHEGFEFEDEBJJEBBAEIIA;;BEJJJ2223;87:310./68;22989===>>@?>@AGJJJJJGEJEJJH211.+')++...,01AGHJHGJGHEB>=>GCJDACEGEHHIJJFHJEJ==<BCCJFEJJGHJGJJHFJEHGGJJIHFDEBCJFGFGEDEB.../26335<822337471,---((()3300/0,**+-..022...0263('()--0;@JJGADDJJC4FFBCBCJFI=89;@FGGHJGIFJJJJBJG;JFDE>>?JJDCDGGGJIAGJ988:5..-)'&&'-9999<<>JGBEB=>>@JJJFJJFB@AJA@@,++,6524>JJHJIJFC@@<;<=JICJHEFEHJIJEDEDCDJJJC=91268GJHJJGJJHBCCBJFJ<;;1///1424>?>=JHJJJFJHJJJJJIGDFACJJJJJJJJGHEJ<=<<<<=,+++8@FCGJ?;<BBBD??@A@54483334,(')878222,,-53+,8IJGIGH11111112(((-347?A?BFEJJEFIJHJJBD@8889=98:>;;:<99865895545;<;>EJHGEFHEIJJJJJJJFIGJIGFGJJJJFEDDDEEJJFJJJFCDDGJGJJHJJJHJHJEGJHJJJGJIJJHGJJJJFJHFEFGJJFJJIJIJ52((0((('&%&)('')--7*))(*>B>==>?@5,+***;@BDDGJJJJFHGJGJJFJFHGHGEJGJDE@@AAEFDEFJJIIJJGFJIAAJ@JIFFJJJJGFFGHEFG5441''',/'(2'5>@DGECJJJIJBFIIEGFJHJGJFJIGIJJJJGJJGHJFJJHJGJJJJJJIJIJIHJJFE>;;::>2--444556234::<?;076503476CB==<1.4,**86123,'(8))$$#
@Stanford_n8a_1_EcoRI_Ti_plug_1_BigLinear_40_91
GGTGACATTCAAAAGGTAAGAAGATGGAAGACGTTCCGATTATCGGTGGTGGCTCTAAGCTGAAAGTTAAATATTCTCTGGTTCCATACAAGTGGAACACTGCTGTAGGTGCGAGCGTTAAGCTGCAACTGGAATCCGTGATGCTGGTCGAACTGGCTACCTTTGGTGGCGGTGAAGACGATTGGGCTGACGAAGTTGAAGAGAACGGCTATGTTGCCTCTGGTTCTGCCAAAGCGAGCAAACCACGCGACGAAGAAAGCTGGGACGAAGACGACGAAGAGTCCGAGGAAGCAGACGAAGACGGAGAGTTCTAAGTGGAACTGCGGGAGAAAATCCTTGAGCGAATCAAGGTGACTTCCTCTGGGTGTTGGGAGTGGCAGGGCGCTACGAACAATAAAGGGTACGGGCAGGTGTGGTGCAGCAATACCGGAAAGGTTGTCTACTGTCATCGCGTAATGTCTAATGCTCCGAAAGGTTCTACCGTCCTGCACTCCTGTGATAATCCATTATGTTGTAACCCTGAACACCTATCCATAGGAACTCCAAAAGAGAACTCCACTGACATGGTAAATAAGGGTCGCTCACACAAGGGGTATGACGACGAAGACGTAATGGCAATCATGGAGTCCAGCGAGTCCAATGTATCCTTAGCTCGCACCTATGGTGTCTCCCAACAGACTATTTGTGATATACGCAAAGGGAGGCGACATGGCAGGTTACGGCGCTAAAGGAATCCGAAAGGTTGGAGCGTTTCGCTCTGGCCTAGAAGGACAAGGTTTCAAAGCAGTTGGAATCAAAAGGTATTAAATTCGAGTATGAAGAGTGGAAAGTGCCTTATGTAATTCCGGCGAGCAATCACACTTACACTCCAGACTTCTTACTTCCAAACGGTATATTCGTTGAGACAAAGGGTCTGTGGGAAAGCGATGATAGAAAGAAGCACTTATTAATTAGGGAGCAGCACCCCGAGCTAGACATCCGTATTGTCTTCTCAAGCTCACGTACTAAGTTATACAAAGGTTCCTCCAACGTCTTATGGAGAGTTCTGCGAAAAGCATGGTATTAAGTTCGCTGATAAACTGATACCTGCTTGAGTGGATAAAGGAACCCAAGAAGGAGGTCCCCTTTGATAGATTAAAAAGGAAAGGAGGAAAGAAATAATGGCTCGTGTACAGTTTAAACAACGTGAATCTACTGACGCAATCTTTGTTCACTGCTCGGCTACCAAGCCAAGTCAGAATGTTCGTGTGCCCGTGAGATTCGCCAGTGGCACAAAGAGCAGGGTTGGCTCGATGTGGGATACCACTTTATCATCAAGCGAGACGGTACTGTGGAGGCAGGACGAGATGAGATGGCTGTAGGCTCTCACGCTAAGGGTTACAACCACAACTCTATCGGCGTCTGCCTTGTTGGTGGTATCGACGATAAAGGTAAGTTCGACGCTAACTTTACGCCAGCCCAAATGCAATCCCTTCGCTCACTGCTTGTCACACTGCTGGCTAAGTACGAAGGCGCTGTGCTTCGCGCCCATCATGAGGTGGCGCCGAAGGCTTGCCCTTCGTTCGACCTTAAGCGTTGGTGGGAGAAGAACGAACTGGTCACTTCTGACCGTGGATAATTAATTGAACTCACTAAAGGGAGACCACAGCGGTTTCCCTTTGTTCGCATTGGAGGTCAAATAATGCGCAAGTCTTATAAACAATTCTATAAGGCTCCGAGGAGGCATATCCAAGTGTGGGAGGCAGCCAATGGGCCTATACCAAAAGGTTATTATATAGACCACATTGACGGCAATCCACTCAACGACGCCTTAGACAATCTCCGTCTGGCTCTCCCAAAAGAAAACTCATGGAACATGAAGACTCCAAAGAGCAATACCTCAGGACTAAAGGGACTGAGTTGGAGCAAGGAAAGGGAGATGTGGAGAGGCACTGTAACAGCTGAGGGTAAACAGCATAACTTTCGTAGTAGAGATCTATTGGAAGTCGTTGCGTGGATTTATAGAACTAGGAGGGAATTGCATGGACAATTCGCACGATTCCGATAGTGTATTTCTTTACCACATTCCTTGTGACAACTGTGGGAGTAGTGATGAGCAAATCGCTGTTCTCTGACGGACACACGTTCTGCTACGTATGCGAGAAGTGGACTGCTGGTAATGAAGACACTAAAGAGAGGGCTTCAAAACGGAAACCCTCAGGAGGTAAACCAATGACTTACAACGTGTGGAACTTCGGGGAATCCAATGGACGCTACTCCGCGTTAACTGCGAGAGGAATCTCCAAGGAAACCTGTCAGAAGGCTGGCTACTGGATTGCCAAAGTAGACGGTGTGGGATTTACCAAGTGGCTGACTATCGGGACCAGAACGGCAACATTGTGAGTCAGAAGGTTCGAGATAAAGATAAGAACTTTAAGACCACTGGTAGTCACAGAGTGACGCTCTGTTCGGGAAGCACTTGTGGAATGGTGGTAAGAAGATTGTCGTTACAGAAGGTGAAATCGACATGCTTACCGTGATGAAACTCAAGACTGTAAGTATCCTGTAGTGTCGTTGGGTCACGGTACTCTGCCGCTAAGAAGACATGCGCTGCCAACTACGAATACTTTGACCAGTTCGAACAGATTATCTTAATGTTCGATATGGACGAAGCAGGGCGCAAAGCAGTCGAAGAGGCTGCACAGGTTCTACCTGCTGGTAAGGTACGAGTGGCAGTTCTTCCGTGTAAGGATGCAAACGAGTGTCACCTAAATGGTCACGACCGTGAAATCATGGAGCAAGTGTGGAATGCTGGTCCTTGGATTCCTGATGGTGTGGTATCGGCTCTTTCGTTACGTGAACGAATCCGTGAGCACCTATCGTCCGAGGAATCAGTAGGTTTACTTTTCAGTGGCTGCACTGGTATCAACGATAAGACCTTAGGTGCCCGTGGTGGTGAAGTCATTATGGTCGCTTCCGGTTCCGGTATGGGTAAGTCAACGTTCGTCCGTCAACAAGCTCTACAATGGGGCACAGCGATGGGCAAGAAGGTAGGCTTAGCGATGCTTGAGGAGTCCGTTGAGGAGACCGCTGAGGACCTTATAGGTCTACACAACCGTGTCCGACTGAGACAATCCGACTCACTAAAGAGAGAGATTGTAGAACGGTAAGTTCGACCAATGGTTCGATGAACTGTTCGGCAACGATACGTTCCATCTATATGACTCATTCGCCGAGGCTGAGACGGATAGACTGCTCGCTAAGCTGGCCTACATGCGCTCAGGCTTGGGCTGTGACGTAATCATTCTAGACCACATCTCAATCGTCGTATCCGCTTCTGGTGAATCCGATGAGCGTAAGATGATTGACAACCTGATGACCAAGCTCAAAGGGTTCGCTAAGTCAACTGGGGTGGTGCTGGTCGTAATTTGTCACCTTAAGAACCCAGACAAAGGTAAAGCACATGAGGAAGGTCGCCCCGTTTCTATTACTGACCTACGTGGTTCTGGCGCACTACGCCAACTATCTGATACTATTATTGCCCTTGAGCGTAATCAGCAAGGCGATATGCCTAACCTTGTCCTCGTTCGTATTCTCAAGTGCCGCTTTACTGGTGATACTGGTATCGCTGGCTACATGGAATACAACAAGGAAACCGGATGGCTTGAACCATCAAGTTACTCAGGGGAAGAAGAGTCACACTCAGAGTCAACAGACTGGTCCAACGACACTGACTTCTGACAGGATTCTTGATGACTTTCCAGACGACTACGAGAAGTTTCGCTGGAGAGTCCCATTCTAATACGACTCACTAAAGGAGACACACCATGTTCAAACTGATTAAGAAGTTAGGCCAACTGCTGGTTCGTATGTACAACGTGGAAGCCAAGCGACTGAACGATGAGGCTCGTAAAGAGGCCACACAGTCACGCGCTCTGGCGATTCGCTCCAACGAACTGGCTGACAGTGCATCCACTAAAGTTACCGAGGCTGCCCGTGTGGCAAACCAAGCTCAACAGCTTTCCAAATTCTTTGAGTAATCAAACAGGAGAAACCATTATGTCTAACGTAGCTGAAACTATCCGTCTATCCGATACAGCTGACCAGTGGAACCGTCGAGTCCACATCAACGTTCGCAACGGTAAGGCGACTATGGTTTACCGCTGGAAGGACTCTAAGTCCTCTAAGAATCACACTCAGCGTATGACGTTGACAGATGAGCAAGCACTGCGTCGGTCAATGCGCTTACCAAAGCTGCCGTGACAGCAATTCATGAAGCTGGTCGCGTCAATGAAGCTATGGCTATCCTCGACAAGATTGATAACTAAGAGTGGTATCCTCAAGGTCGCCAAAGTGGTGGCCTTCATGAATACTATTCGACTCACTATAGGAGATATTACCATGCGTGACCCTAAAGTTATCCAAGCAGAAATCGCTAAACTGGAAGCTGAACTGGAGGACGTTAAGTACCATGAAGCTAAGACTTCGCTCCGCTGTTCACATCTTGAAGAACTTAGGCTGGACTTGGACAAGACAGACTGGCTGGAAGAAACCAGAAGTTACCAAGCTGAGTCATAAGGTGTTCGATAAGGACACTATGACCCACATCAAGGCTGGTGATTGGGTTAAGCTTGACATGGGAGTTGTTGGTGGATACGGCTACGTCCGCTCAGTTAGTGGCAAATATGCACAAGTGTCATACATCACAGGTGTTACTCCACGCGGTGCAATCGTTGCCGATAAGACCAACATGATTCACACAGGTTTCTTGACAGTTGTTTCATATGAAGAGATTGTTAAGTCACGATAATCGATAGGAGAAATCAATATGATCGTTTCTGACATCGAAGCCCTCTTAGAGAGCGTCACTAAGTTCCACTGCGGGGTTATCTACGACTACTCCACCGCTGAGTACGTAAGCTACCGTCCGAGTGACTTCGGTGCGTATCTGGATGCGCTGGAAGCCGAGGTTGCACGAGGCGGTCTTATTGTGTTCCACAACGGTCACAAGTATGACGTTCCTGCATTGACCAAACTGGCAAAGTTGCAATTGAACCGAGAGTTCCACCTTCCTCGTGAGAACTGTATTGACACCCTTGTGTTGTCACGTTTGATTCATTCCAACCTCAAGGACACCGATATGGGTCTTCTGCGTTCCGGCAAGTTGCCCGGAAAACGCTTTGGGTCTCACGCTTTGGAGGCGTGGGGTTATCGCTTAGGCGAGATGAAGGGTGAATACAAAGACGACTTTAAGCGTATGCTTGAAGAACAGGGTGAAGAATACGTTGACGGAATGGAGTGGTGGAACTTCAACGAAGAGATGATGGACTATAACGTTACGGACGTTGTGGTAATAAAGCTCTCCTTGAGAAGCTACTCTCTGACAAACATTACTTCCCTCCTGAGATTGACTTCCGGACCGTCAGGATACACTACGTTCTGGTCAGAATCCCTTGAGGCCGTTGACATTGAACATCGTGCTGCATGGCTGCTCGCTAAACAAGAGCGCAACGGGTTCCCGTTTGACACAAAAGCAATCGAAGAGTTGTACGTAGAGTTAGCTGCTCGCCGCTCTGAGTTGCTCCGTAAATTGACCGAAACGTTCGGCTCGTGGTATCAGCCTAAAGGTGGCACTGAGATGTTCTGCCATCCGCGAACAGGTAAGCCACTACCTAAATACCCTCGCATTAAGACACCTAAAGTTGGTGGTATCTTTAAGAAGCCTAAGAACAAGGCACAGCGAGAAGGCCGTGAGCCTTGCGAACTTGATACCCGCGAGTACGTTGCTGGTGCTCCTTACACCCCAGTTGAACATGTTGTGTTTAACCCTTCGTCTCGTGACCACATTCAGAAGAAACTCCAAGAGGCTGGGTGGGTCCCGACCAAGTACACCGATAAGGGTGCTCCTGTGGTGGACGATGAGGTACTCGAAGGAGTACGTGTAGATGACCCTGAGAAGCAAGCGGTTGCTATCGACCTCATTAAAGAGTACTTGATGATTCAGAAGCGAATCGGACAGTCTGCTGAGGGAGACAAAGCATGGCTTCGTTATGTTGCTGGGGGTACGTAAGTAACGGTTCTGTTAACCCTAATGGAGCAGTTACGGGTCGTGCGACCCATGCGTTCCCAAACCTTGCGCAAATTCCGGGTGTACGTTCTCCTTATGGAGAGCAGTGTCGCGCTGCTTTGGCGCTGAGCACCATTTGGATGGGATAACTGGTAAGCCTTGGGTTCAGGCTGGCATCGACGCATCCGGTCTTGAGCTACGCTGTTTGGCTCACTTCATGGCTCGCTTTGATAACGGCGAGTACGCTCACGAGATTCTTAACGGCGACATCCACACTAAGAACCAGATAGCTGCTGAACTACCTACCCGAGATAACGCTAAGACGTTCATCTATTGGTTCCTCTATGGTGCTGGTGATGAGAAGATTGGACAGATTGTTGGTGCTGGTAAAGAGCGCGGTAAGGAACTCAAGAAGAAATTCCTTGAGAACACCCCCGCGATTGCAGCACTCCGCGAGTCTATCCAACAGACACTTGTCGAGTCCTCTCAATGGGTAGCTGGTGAGCAACAAGTCAAGTGGAAACGCCGCTGGATTAAAGGTCTGGATGGTCGTAAGGTACACGTTCGTAGTCCTCACGCTGCCTTGAATACCCTACTGCAATCTGCTGGTGCTCTCATCTGCAAACTGTGGATTATCAAGACCGAAGAGATGCTCGTAGAGAAAGGCTTGAAGCATGGCTGGGATGGGGACTTTGCGTACATGGCATGGGTACATGATGAAATCCAAGTAGGCTGCCGTACCGAAGAGATTGCTCAGGTGGTCATTGAGACCGCACAAGAAGCGATGCGCTGGGTTGGAGACCACTGGAACTTCCGGTGTCTTCTGGATACCGAAGGTAAGATGGGTCCTAATTGGGCGATTTGCCACTGATACAGGAGGCTACTCATGAACGAAAGACACTTAACAGGTGCTGCTTCTGAAATGCTAGTAGCCTACAAATTTACCAAAGCTGGGTACACTGTCTATTACCCTATGCTGACTCAGAGTAAAGAGGACTTGGTTGTATGTAAGGATGGTAAATTTAGTAAGGTTCAGGTTAAAACAGCCACAACGGTTCAAACCAACACAGGAGATGCCAAGCAGGTTAGGCTAGGTGGATGCGGTAGGTCCGAATATAAGGATGGAGACTTTGACATTCTTGCGGTTGTGGTTGACGAAGATGTGCTTATTTTCACATGGGACGAAGTAAAAGGTAAGACATCCATGTGTGTCGGCAGAGAAAACAAAGGCATAAAACTATAGGAGAAATTATTATGGCTATGACAAAGAAATTTAAAGTGTCCTTCGACGTTACCGCAAAGATGTCGTCTGACGTTCAGGCAATCTTAGAGAAAGATATGCTGCATCTATGTAAGCAGGTCGGCTCAGGTGCGATTGTCCCCAATGGTAAACAGAAGGAAATGATTGTCCAGTTCCTGACACACGGTATGGAAGGATTGATGACATTCGTAGTACGTACATCATTTCGTGAGGCCATTAAGGACATGCACGAAGAGTATGCAGATAAGGACTCTTTCAAACAATCTCCTGCAACAGTACGGGAGGTGTTCTGATGTCTGACTACCTGAAAGTGCTGCAAGCAATCAAAAGTTGCCCTAAGACTTTCCAGTCCAACTATGTACGGAACAATGCGAGCCTCGTAGCGGAGGCCGCTTCCCGTGGTCACATCTCGTGCCTGACTACTAGTGGACGTAACGGTGGCGCTTGGGAAATCACTGCTTCCGGTACTCGCTTTCTGAAACGAATGGGAGGATGTGTCTAATGTCTCGTGACCTTGTGACTATTCCACGCGATGTGTGGAACGATATACGGGGCTACATCGACTCTCTGGAACGTGAGAACGATAGCCTTAAGAATCAACTAATGGAAGCTGACGAATACGTAGCGGAACTAGAGGAGAAAGTTAATGGCACTTCTTGACCTTAAACAATTCTATGAGTTACGTGAAGGCTGCGACGACAAGGGTATCCTTGTGATGGACGGCGACTGGCTGGTCTTCCAAGCTATGAGTGCTGCTGAGTTTGATGCCTCTTGGGAGGAAGAGATTTGGCACCGATGCTGTGACCACGCTAAGGCCCGTCAGATTCTTCAAGGATCCATTAAGTCCTACGAGACCCGTAAGAAGGCTTGGGCAGGTGCTCCAATTGTCCTTGCGTTCACCGATAGTGTTAACTGGCGTAAAGAACTGGTTGACCCGAACTATAAGGGCTACTTGGCAGGCCGTGAAGAAACCTGTAGGGTGCTTTTGAGTTCCTTGATGCTCTCTTTGAGCGCGAAGAGTTCTATTGCATCCGTGAGCCTATGCTTGAGGGTGATGACGTTATGGGAGTTATTGCTTCCAATCCGTCTGCCTTCGGTGCTCGTAAGGCTGTAATCATCTCTTGCGATAAGGACTTTAAGACCATCCCTAACTGTGACTTCCTGTGGTGTACCACTGGTAACATCCTGACTCAGACCGAAGAGTCCGCTGACTGGTGGCACCTCTTCCAGACCATCAAGGGTGACATCACTGATGGTTACTCAGGGATTGCTGGATGGGGTGATACCGCCGAGGACTTCTTGAATAACCCGTTCATAACCGAGCCTAAAACGTCTGTGCTTAAGTCCGGTAAGAACAAAGGCCAAGAGGTTACTAAATGGGTTAAACGCGACCCTCAGCCTCATGAGACGCTTTGGGACTGCATTAAGTCCATTGGCGCGAAGGCTGGTATGACCGAAGAGGATATTATCAAGCAGGGCCAAATGGCTCGAATCCTACGGTTCAACGAGTACAACTTTATTGACAAGGAGATTTACCTGTGGAGACCGTAGCGTATATTGGTCTGGGTCTTTGTGTTCTCGGAGTGTGCCTCATTTCGTGGGGCCTTTGGGACTTAGCCAGAATAATCAAGTCGTTACACGACACTAAGTGATAAACTCAAGGTCCCTAAATTAATACGACTCACTATAGGGAGATAGGGGCCTTTACGATTATTACTTTAAGATTTAACTCTAAGAGGAATCTTTATTATGTTAACACCTATTAACCAATTACTTAAGAACCCTAACGATATTCCCCAGATGTACCTCGTGCAACCGCTGAGTATCTACAGGTTCGATTCAACTATGCGTACCTCGAAGCGTCTGGTCATATAGGACTTATGCGTGCTAATGGTTGTAGTGAGGCCCACATCTTGGGTTTCATTCAGGGCCTACAGTATGCCTCTAACGTCATTGACGAGATTGAGTTACGCAAGGAACAACTTCTAAATGTAATGAAAGTGACACTATGTGTTTCTCACCGAAAATTAAAACTCCGAAGATGGATACCAATCAGATTCGAGCCGTTGAGCCAGCGCCTCTGACCCAAGAAGTGTAGAGCGTGGAGTTCGGTGGGTCTTCTGATGAGACGGATACCGAGGGCACCGAAGTGTCTGGACGCAAAGGCCTCAAGGTCGAACGTGATGATTCCGTAGCGAAGTCTAAAGCCAGCGGCAATGGCTCCGCTCGTATGAAATCTTCCATCCGTAAGTCCGCATTTGGAGGTAAGAAGTGATGTCTGAGTTCACATGTGTGGAGGCTAAGAGTCGCTTCCGTGCAATCCGGTGGACTGTGGAACACCTTGGGTTGCCTAAAGGATTCGAAGGACACTTTGTGGGCTACAGCCTCTACGTAGACGAAGTGATGGACATGTCTGGTTGCCGTGAAGAGTACATTCTGGACTCTACCGGAAAACATGTAGCGTACTTCGCGTGGTGCGTAAGCTGTGGCGTTTCACCACAGAGGAACATTCTGGATGTAACGTCCCGTTGTCATTAATCCTGAGGCAGACTCTAAGGGCTTACAGCGATTCCTAGCGAAACGCTTTAAGTACCTTGCGGAACTCCACGATTGCGATTGGGTGTCTCGTTGTAAGCATGAAGGCGAGACAATGCGTGTATACTTAAGGAGGTATAAGTTATGGGTAAGAAAGTTAAGAAGGCCGTGAAGAAAGTCACCAAGTCCGTTAAGAAAGTCGTTAAGGAAGGGGCTCGTCCGGTTAAACAGGTTGCTGGCGGTCTAGCTGGTCTGGCTGGTGGTACTGGTGAAGCACAGATGGTGGAAGTACCACAAGCTGCCGCAGTTGTTGACGTACCTGAGAAAGAGGTTTCCACTGAGGACGAAGCACAGACAGAAAGCGGACGCAAGAAAGCTCGTGCTGGCGGTAAGAAATCCTTGAGTGTAGCCCGTAGCTCCGGTGGCGGTATCAACATTTAATCAGGAGGTTATCGTGGAAGACTGCATTGAATGGACCAGGAGGTGTCAACTCTAAGGGTTATGGTCGTAAGTGGGTTAATGGTAAACTTGTGACTCCACATAGGCACATCTATGAGGAGACATATGGTCCAGTTCCAACAGGAATTGTGGTGATGCATCTGCGATAACCCTAGGTGCTATAACATAAAGCACCTTACGCTTGGAACTCCAAAGGATAATTCCGAGGACATGGTTACCAAAGGTAGACAGGCTAAAGGAGAGGAACCAAGCAAGAAACTTACAGAGTCAGACGTTCTCGCTATACGCTCATCAACCTTAAGCCACCGCTCCTTAGGAGAACTGTATGGAGTCAGTCAATCAACCATAACGCAAATCTAGCGTAAGACATGGAGACACATTTAATGGCTGAGAAACGAACAGGACTTGCGGAGGATGGCGCAAAGTCTGTCTATGAGCGTTTAAAGAACGACCGTGCTCCCTATGAGACACGCGCTCAGAATTGCGCTCAATATACCATCCCATCATTGTTCCCTAAGGACTCCGATAACGCCTCTACAGATTATCAAACTCCGTGGCAAGCCGTGGGCGCTCGTGGTCTGAACAATCTAGCCTCTAAGCTCATGCTGGCTCTATTCCCTATGCAGACTTGGATGCGACTTACTATATCTGAATATGAAGCAAAGCAGTTACTGAGCGACCCCGATGGACTCGCTAAGGTCGATGAGGGCCTCTCGATGGTAGAGCGTATCATCATGAACTACATTGAGTCTAACAGTTACCGCGTGACTCTCTTTGAGGCTCTCAAACAGTTAGTCGTAGCTGGTAACGTCCTGCTGTACCTACCGGAACCGGAAGGGTCAAACTGCTCATCCATGAAGCTGTACCGATTGTCTTCTTATGTGGTCCAACGAGACGCATTCGGCAACGTTCTGCAAATGGTGACTCGTGACCAGATAGCTTTTGGTGCTCTCCCTGAGGACATCCGTAAGGCTGTAGAAGGTCAAGGTGGTGAGAAGAAAGAAAGCTGATGAGACAATCGACGTGTACACTCACATCTATCTGGATGAGGACTCAGGTGAATACCTCCGATACGAAGAGGTCGAGGGTATGGAAGTCCAAGGCTCCGATGGGACTTATCCTAAAGAGGCTTGCCCATACATCCCGATTCGGATGGTCAAGTAGATGGTGAATCCTACGGTCGTTCGTACATTGAGGAATACTTAGGTGACTTACGGTCCCTTGAAAATCTCCAAGAGGCTATCGTCAAGATGTCCATGATTAGCTCTAAGGTTATCGGCTTAGTGAATCCTGCTGGTATCACCCAGCCACGCCGACTGACCAAAGCTCAGACTGGTGACTTCGTTACTGGTCGTCAGAAGACATCTCGTTCCTCCAACTGGAGAAGCAAGCAGACTTTACTGTAGCTAAAGCCGTAAGTGACGCTATCGAGGCTCGCCTTTCGTTTGCCTTTATGTTGAACTCTGCGGTTCAGCGTACAGGTGAACGTGTGACCGCCGAAGAGATTCGGTATGTAGCTTCTGAACTTGAAGATACTTTAGGTGGTGTCTACTCTATCCTTTCTACAAGAATTACAATTGCCTCTGGTACGAGTGCTCTTGAAGCAACTACAAGCCACGCAACAGATTCCTGAGTTACCTAAGGAAGCCGTAGAGCCAACCATTAGTACAGGTCTGGAAGCAATTGGTCGAGGACAAGACCTTGATAAGCTGGAGCGGTGTGTCACTGCGTCGGCTGCACTGGCACCTATGCGGGACGACCCTGATATTAACCTTGCGATGATTAAGTTACGTATTGCCAACGCTATCGGTACTGACACTTCTGGTATTCTACTCACCGAAGAACAGAAGCAACAGAAGATGGCCCAACAGTCTATGCAAATGGGTATGGATAATGGTGCTGCTGCGCTGGCTCAAGGTATGGCTGCACAAGCTACAGCTTCACCTGAGGCTATGGCTGCTGCCGCTGATTCCGTAGGTTTACAGCCGGGAATTTAATACGACTCACTATAGGGAGACCTCATCTTTGAAATGAGCGATGACAAGAGGTTGGAGTCCTCGGTCTTCCTGTAGTTCAACTTGGCAACAATAATAATGGCTGAATCTAATGCAGACGTATATGCATCTTTTGGCGTGAACTCCGCTGTGATGTCTGGTGGTTCCGTTGAGGAACATGAGCAGAACATGCTGGCTCTTGATGTTGCTGCCCGTGATGGCGATGATGCAATCGAGTTAGCGTCAGACGAAGTGGAAACAGAACGTGACCTGTATGACAACTCTGACCCGTTCGGTCAAGAGGATGACGAAGGCCGCATTCAGTTCGTATCGGTGATGGCTCTGAGCCGACCGATGTGGACACTGGAGAAGAAGGCGTTGAGGGCACCGAAGGTTCCGAAGAGTTTACCCCACTGGGCGAGACTCCAGAAGAACTGGTAGCTGCCTCTGAGCAACTTGGTGAGCACGAAGAGGGCTTCCAAGAGATGATTAACATTGCTGCTGAGCGTGGCATGAGTGTCGAGAACAGTGGCTATCCAGCGTGAGTACGAGGAGAACGAAGAGTTGTCCGCGCCAGAGTCCTACGCTAAGCTGGCTGAAATTGGCTACACGAAGGCTTTCATTGACTCGTATATCCGTGGTCAAGAAAGCTCTGGTGGAGCAGTACGTAAACAGTGTCATTGAGTACGCTGGTGGTCGTGAACGTTTTGATGCACTGTATAACCACCTTGAGACGCGCCAGACCCTGAGGCTGCACAGTCGCTGGATAATGCGTTGACCAGTCGTGACTAGCGACCGTTAAGGCTATCATCAACTTGGCTGGTGAGTCTCGCGCTAAGGCGTTCGGTCGTAAGCCAACTCGTAGTGTGACTAATCGTGCTATTCCGGCTAAACCTCAGGCTACCAAGCGTGAAGGCTTTGCGGACCGTAGCGAGATGATTAAAGCTATAGAGTGACCCTCGGTATCGCACAGATGCCAACTATCGTCGTCAAGTCGAACAGAAAGTAATCGATTCGAACTTCTGATAGACTTCGAAATTAATACGACTCACTATAGGGAGACCACAACGGTTTCCCTCTAGAAATAATTTTGTTTAACTTTAAGAAGGAGATATACATATGGCTAGCATGACTGGTGGACAGCAAATGGGTACTAACCAAGGTAAAGGTGTAGTTGCTGCTGGAGATAAACTGGCGTTGTTCTTGAAGGTATTTGGCGGTGAAGTCCTGACTGCGTTCGCTCGTACCTCCGTGACCACTTCTCGCCACATGGTACGTTCCATCTCCAGCGGTAAATCCGCTCGGTTCCTGTTCTGGGTCGCACTCAGGCAGCGTATCTGGCTCCGGGCGAGAACCTCGACGATAAACGTAAGGACATCAAACACACCGAGAAGGTAATCACCATTGACGGTCTCCTGACGGCTGACGTTTGTCTGATTTATGATATTGAGGACGCGATGAACCACTACGACGTTCGCTCTGAGTATACCTCTCAGTTGGGTGAATCTCTGGCGATGGCTGCGGATGGTGCGGTTCTGGCTGAGATTGCCGGTCTGTGTAACGTGGAAAGCAAATATAATGAGAACATCGAGGGCTTAGGTACTGCTACCGTAATTGAGACCACTCAGAACAAGGCCGCACTTACCGACCAAGTTGCGCTGGGTAAGGAGATTATTGCGGCTCTGACTAAGGCTCGTGCGGCTCTGACCAAGAACTATGTTCCGGCTGCTGACCGTGTGTTCTACTGTGACCCAGATAGCTACTCTGCGATTCTGGCAGCACTGATGCCGAACGCAGCAAACTACGCTGCTCTGATTGACCCTGAGAAGGGTTCTATCCGCAACGTTATGGGCTTTGAGGTTGTAGAAGTTCCGCACCTCACCGCTGGTGGTGCTGGTACCGCTCGTGAGGGCACTACTGGTCAGAAGCACGTCTTCCCTGCCAATAAAGGTGAGGGTAATGTCAAGGTTGCTAAGGACAACGTTATCGGCCTGTTCATGCACCGCTCTGCGGTAGGTACTGTTAAGCTGCGTGACTTGGCTCTGGAGCGCGCTCGCCGTGCTAACTTCCAAGCGGACCAGATTATCGCTAAGTACGCAATGGGCCACGGTGGTCTTCGCCCAGAAGCTGCTGGTGCAGTGGTTTTCAAAGTGGAGTAATGCTGGGGGTGGCCTCAACGGTCGCTGCTAGTCCCGAAGAGGCGAGTGTTACTTCAACAGAAGAAACCTTAACGCCAGCACAGGAGGCCGCACGCACCCGCGCTGCTAACAAAGCCCGAAAGGAAGCTGAGTTGGCTGCTGCCACCGCTGAGCAATAACTAGCATAACCCCTTGGGGCCTCTAAACGGGTCTTGAGGGGTTTTTTGCTGAAAGGAGGAACTATATGCGCTCATACGATATGAACGTTGAGACTGCCGCTGAGTTATCAGCTGTGAACGACATTCTGGCGTCTATCGGTGAACCTCCGGTATCAACGCTGGAAGGTGACGCTAACGCAGATGCAGCGAACGCTCAGCGTATCTCAACAAGATTAACCGACAGATTCAATCTCGTGGATGGACGTTCAACATTGAGGAAGGCATAACGCTACTACCTGATGTTTACTCCAACCTGATTGTATACAGTGACGACTATTTATCCCTAATGTCTACTTCCGGTCAATCCATCTACGTTAACCGAGGTGGCTATGTGTATGACCGAACGAGTCAATCAGACCGCTTTGACTCTGGTATTACTGTGAACATTATTCGTCTCCGCGACTACGATGAGATGCCTGAGTGCTTCCGTTACTGGATTGTCACCAAGGCTTCCGTCAGTTCAACAACCGATTCTTTGGGGCACCGGAAGTAGAGGGTGTACTCCAAGAAGAGGAAGATGAGGCTAGACGTCTCTGCATGGAGTATGAGATGGACTACGGTGGGTACAATATGCTGGATGGAGATGCGTTCACTTCTGGTCTACTGACTCGCTAACATTAATAAATAAGGAGGCTCTAATGGCACTCATTAGCCAATCAATCAAGAACTTGAAGGGTGGTATCAGCCAACAGCCTGACATCCTTCGTTATCCAGACCAAGGGTCACGCCAAGTTAACGGTTGGTCTTCGGAGACCGAGGGCCTCCAAAAGCGTCCACCTCTTGTTTTCTTAAATACACTTGGAGACAACGGTGCGTTAGGTCAAGCTCCGTACATCCACCTGATTAACCGAGATGAGCACGAACAGTCTTACGCTGTGTTCACTGGTAGCGGAATCCGAGTGTTCGACCTTTCTGGTAACGAGAAGCAAGTTAGGTATCCTAACGGTTCCAACTACATCAAGACCGCTAATCCACGTAACGACCTGCGAATGGTTACTGTAGCAGACTATACGTTCATCGTTAACCGTAACGTTGTTGCACAGAAGAACACAAAGTCTGTCAACTTACCGAATTACAAACCCTAATCAAGACGGATTGATTAACGTTCGTGGTGGTCAGTATGGTAGGGAACTAATTGTACACATTAACGGTAAAGACGTTGCGAAGTATAAGATACCAGATGGTAGTCAACCTGAACACGTAAACAATACGGATGCCCAATGGTTAGCTGAAGAGTTAGCCAAGCAGATGCGCACTAACTTGTCTGATTGGACTGTAAATGTAGGGCAAGGGTTCATCCATGTGACCGCACCTAGTGGTCAACAGATTGACTCCTTCACGACTAAAGATGGCTACGCAGACCAGTTGATTAACCCTGTGACCCACTACGCTCAGTCGTTCTCTAAGCTGCCACCTAATGCTCCTAACGGCTACATGGTGAAAATCGTAGGGGACGCCTCTAAGTCTGCCGACCAGTATTGAGTTTCGGTATGACGCTGAGCGGAAAGTTTGGACTGAGACTTTAGGTTGGAACACTGAGGGACCAAGTTCTATGGGAAACCATGCCACACGCTCTTGTGCGAGCCGCTGACGGTAATTTCGACTTCAAGTGGCTTGAGTGGTCTCCTAAGTCTTGTGGTGACGTTGACACCAACCCTTGGCCTTCTTTTGTTGGTTCAAGTATTAACGATGTGTTCTTCTTCCGTAACCGCTTAGGATTCCTTAGTGGGGAGAACATCATATTGAGTCGTACAGCCAAATACTTCAACTTCTACCCTGCGTCCATTGCGAACCTTAGTGATGACGACCCTATAGACGTAGCTGTAGTACCAACCGAATAGCAATCCTTAAGTACGCCGTTCCGTTCTCAGAAGAGTTACTCATCTGGTCCGATGAAGCACAATTCGTCCTGACTGCCTCGGGTACTCTCACATCTAAGTCGGTTGAGTTGAACCTAACGACCCAGTTTGACGTACAGGACCGAGCGAGACCTTTTGGGATTGGGCGTAATGTCTACTTTGCTAGTCCGAGGTCCAGCTTCACGTCCATCCACAGGTACTACGCTGTGCAGGATGTCAGTTCCGTTAAGAATGCTGAGGACATTACATCACACGTTCCTAACTACATCCCTAATGGTGTGTTCAGTATTTGCGGAAGTGGTACGGAAAACTTCTGTTCGGTACTATCTCACGGGGACCCTAGTAAAATCTTCATGTACAAATTCCTGTACCTGAACGAAGAGTTAAGGCAACAGTCGTGGTCTCATTGGGACTTTGGGGAAAACGTACAGGTTCTAGCTTGTCAGAGTATCAGCTCAGATATGTATGTGATTCTTCGCAATGAGTTCAATACGTTCCTAGCTAGAATCTCTTTCACTAAGAACGCCATTGACTTACAGGGAGAAGACCTATCGTGCCTTTATGGACATGAAGATTCGATACACGATTCCTAGTGGAACATACAACGATGACACATTCACTACCTCTATTCATATTCCAACAATTTATGGTGCAAACTTCGGGAGGGGCAAAATCACTGTATTGGAGCCTGATGGTAAGATAACCGTGTTTGAGCAACCTACGGCTGGGTGGAATAGCGACCCTTGGCTGAGACTCAGCGGTAACTTGGAGGGACGCATGGTGTACATTGGGTTCAACATTAACTTCGTATATGAGTTCTCTAAGTTCCTCATCAAGCAGACTGCCGACGACGGGTCTACCTCCACGGAAGACATTGGGCGCTTACAGTTACGCCGAGCGTGGGTTAACTACGGTCTGGTACGTTTGACATTTATGTTGAGAACCAATCGTCTAACTGGAAGTACACAATGGCTGGTGCCCGATTAGGCTCTAACACTCTGAGGCTGGGAGGATTTGAACTTAGGGACCGGACAATATCGATTCCCTGTGGTTGGTAACGCCAAGTTCAACACTGTATACATCTTGTCAGATGAGACTACCCCTCTGAACATCATTGGGTGTGGCTGGGAAGGTAACTACTTACGGAGAATTGCCGGTATTTAATTAAATATTCTCCCTGTGGTGGCTCGAAATTAATACGACTCACTATAGGGAGAACAATACGACTACGGGAGGGTTTTCTTATGATGACTATAAGACCTACTAAAAGTACAGACTTTGAGGTATTCACTCCGGCTCACCATGACATTCTTGAAGCTAAGGCTGCTGGTATTGAGCAAGAGTTCCTGATGTTCCGAGTGTGTCACGTTGAGCCTCTATGGGTTCCTCTAGCTATCGGTGGTAACTGCGGGGACCAGTGCTGGTTGGTTACGAGCGACCAAGTGTGGCGACTTAGTGGAAAGGCTAAGCGAAAGTTCCGTAAGTTAATCATGGAGTATCGCGATAAGATGCTTGAGAAGTATGATACTCTTTGGAATTACGTATGGGTAGGCAATACGTCCCACATTCGTTTCCTCAAGACTATCGGTGCGGTATTCCATGAAGAGTACACACGAGATGGTCAATTTCAGTTATTTACAATCACGAAAGGAGGATAACCATATGTGTTGGGCAGCCGCAATACCTATCGCTATATCTGGCGCTCAGGCTATCAGTGGTCAGAACGCTCAGGCCAAAATGATTGCCGCTCAAGCCGCTGCTGGTCGTCGTCAAGCTATGGAAATCATGAGGCAGACGAACATCCAGAATGCTGACCTATCGTTGCAAGCTCGAAGTAAACTTGAGGAAGCGTCCGCCGAGTTGACCTCACAGAACATGCAGAAGGTCCAAGCTATTGGGTCTATCCGAGCGGCTATCGGAGAGAGTATGCTTGAAGGTTCCTCAATGGACCGCATTAAGCGAGTCACAGAAGGACAGTTCATAGGGAAGCCAATATGGTAACTGAGAACTATCGCCGTGACTACCAAGCAATCTTCGCACAGCAACTTGGTGGTACTCAAAGTGCTGCAAGTCAGATTGACGAAATCTATAAGAGCGAACAGAAACAGAAGAGTAAGCTACAGATGGTTCTGGACCCACTTGGCTATCATGGGGTCTTCCGCTGCGAGTGCTTACGCATCCGGTGCGTTCGACTCTAAGTCCACAACTAAGGCACCTATTGTTGCCGCTAAAGGAACCAAGACGGGGAGGTAATGAGCTATGAGTAAAATTGAATCTGCCCTTCAAGCGGCACAACGGGACTCTCTCGGTTACGTGGTGGTGCTGGAGGTATGGGCTATCGTGCAGCAACCACTCAGGCCGAACAGCCAAGGTCAAGCCTATTGGACACCATTGGTCGGTTCGCTAAGGCTGGTGCCGATATGTATACCGCTAAGGAACAACGAGCACGAGACCTAGCTGATGAACGCTCTAACGAGATTATCCGTAAGCTGACCCCTGAGCAACGTCGAGAAGCTCTCAACAACGGGACCCTTCTGTATCAGGATGACCCATACGCTATGGAAGCACTCCGAGTCAAGACTGGTCGTAACGCTGCGTATCTTGTGGACGATGACGTTATGCAGAAGATAAAAGAGGGTGTCTTCCGTACTCGCGAAGAGATGGAAGAGTATCGCCATAGTCGCCTTCAAGAGGGCGCTAAGGTATACGCTGAGCAGTTCGGCATCGACCCTGAGGACGTTGATTATCAGCATCAACGGGGACATTACCGAGCGTAACATCTCGCTGTATGGTACATGATGACTTCTTGAGCCAGCAAGCTCAGAAGGGCGCTATCATGAACAGCCGAGTGGAACTCAACGGTGTCCTTCAAGACCCTGATATGCTGCGTCGTCCAGACTCTGCTGACTTCTTTGAGAAGTATATCGACAACGGTCTGGTTACTGGCGCAATCCCATCTGATGCTCAAGCCACACAGCTTATAAGCCAAGCGTTCAGTGACGCTTATTTAGCCGTGCTGGTGGTGCTGACTTCCTGATGCGAGTCGGTGACAAGAAGGTAACACTTAACGGAGCCACTACGACTTACCGAGAGTTGATTGGTGAGGAACAGTGGAACGCTCTCATGGTCACAGCACAACGTTCTCAGTTTGAGACTGACGCGAAGCTGAACGAGCAGTATCGCTTGAAGATTAACTCTGCGCTGAACCAAGAGGACCCAAGGACAGCTTGGGAGATGCTTCAAGGTATCAAGGCTGAACTGGACTAAGGTCCAACCTGATGAGCAGATGACACCACAACGTGAGTGGCTAATCTCCGCACAGGAACAAGTTCAGAATCAGATGAACGCATGGACGAAAGCTCAGGCCAGTACTGGACGATTCCATGAAGTCAATGAACAAACTTGACGTAATCGACAAGCAATTCCAGAAGCAGATCAACGGTGAGTGGGTCTCAACGGATTTTAAGGATATGCCAGTCAACGAGAACACTGGTGAGTTCAAGCATAGCGATATGGTTAACTACGCCAATAAGAAGCTCGCTGAGATTGACAGTATGGACATTCCAGACGGTGCCAAGGATGCTATGAAGTTGAAGTACCTTCAAGCGGACTCTAAGGACGGAGCATCCGTACAGCCATCGGAACCATGGTCACTGACGCTGGTCAAGAGTGGTCTGCCGCTGTGATTAACGGTAAGTTACCAGAACGAACCCCAGCTATGGATGCTCTGCGCAGAATCCGCAATGCTGACCCTCAGTTGATTGCTGCGCTATACCCAGACCAAGCTGAGCTATTCCTGACGATGGACATGATGGACAAGCAGGGTATTGACCCTCAGGTTATTCTTGATGCCGACCGACTGACTGTTAAGCGGTCCAAAGAGCAACGCTTTGAGGATGATAAAGCATTCGAGTCTGCACTGAATGCATCTAAGGCTCCTGAGATTGCCCGTATGCCAGCGTCACTGCGCGAATCTGCACGTAAGATTTATGACTCCGTTAAGTATCGCTCGGGGAACAAAGCATGGCTATGGAGCAGATGACCAGTTCGCCAGGATCTACCTACACGTTCACTGGTGATGATGTTGACGGTGATACCGTTGGTGTGATTCCTACA
+
***+&%$#$$%57HJGJJIJJJGGGFJHJJJCDJG8JFJJJJGCBACHIJEBDCBC>=>ACFJJJHGJJJEIHEFDDJ=0000.+()-.---0=ABDBDJDCDGJJFGIJJFHJJJFFJJJJJIJJJJFIJJHJIHJGJJJIFHJJFGJJGHJHJJJJDJGJJJIJJHIIJJGICDE<64365667>EJDD<99;6669DHJJJJHJHGGFFIJJIJGG@=>>EE?@>>D@FJJGJHHJJJJJJJJJJGIJIFIIJJJJJJEJJJJGJJJGB==>HJJGIHJJC300FJJJJJHFJGHJHJF*'''J.(((3467;AIG@??@ECA94>?BACEFIHD>??ADGDEIECGDJ6++++37766555HIEC...?@=?DC?DDGJHDFFGCCDB??>>CCAGJGJDA@AEDJJJJJFDGHGIIFDECBC?<=FJJIJGJJIJJGGJJJJGJGDDFEHJJJJGJJJJJJJFJACCCJGGHFJGIA444@IJJJJDEEIHJHDEEFJJJIHJJJJGJJGFJJJAJBBJJJEJHJJJJJJIJIGJHJFIJJJJJFJJJJJJJJIGIJFIGJJJIJJGHJJJHJJGEGHJHJJJ@@BE?;31+*)'''-7<?JHFJJGJJJJJJJHJJG>8:D@?3AA@?A@EEJFEIJJJGIGJACDJJJIDFFFIHGFJJJIHBCGDCFJGFFJIJJJIFJJJIJHJHDEFJIJJIJJJJIIGFFJEHJIJJGGEDGIGIGJJJJJIJJIJIIJJJDJEEIGJJGJJIHHGJJJJIIHIJEBJGFJDAABEGJDJFJJJJJJJIFHJIDDIJJJJEJDFD9878CFFGFCA,,,@BEEEFJJJJJJJJFJJJJHJGJJJJHJJFEHJJJJJFHGGE;2:;??=A:CEDEFBDH;DFDBIGHJIGHEJJJJF6555HCBBEJGJJGJHJIJJJIIJJJJGGIJDGF===AJJJGJJJJJJIJJEDCC766=9DDDBC@?<<@<<=>IHJJGJJGJCJJJJJHJJJGJJHGJJJHJHJHFEGJGIJJJJJE@ACD:9-,&&,/./8DBDCJJJGJFIJJHI?@@?AA@@IJJJFJJJJJJJIJJJHEJJFFJHJJGJJGIJJJHJFC/,,:=9:99@FEJECCBBD?EEGFJJHHJJJJJJHJGBGJJ=>JIJJJHJJGGJGIEJGIDJJJJJJCJDC;;:EDAACHJIGJGGJ2223=<8,,,,/89777BABCCJHFJJJIJJJIJJJJJGH----<JJJDFJGEFGFE?;;<?>:<;'''(?4****34:;;>CCEJC>>>DGJHJJFJIFFJJIJJIIHJIID8777C///.977::841523>?@@ECCDJFGGIIFJJJJHJJIHEHJCACEB::;DGCAAGHIJJJEJJHGJGIJF?>??JGJJJJJJGFJHJHHFGFFJIDJFFDIFFJHJGEJGJIJJJJJGHJJJJGGJHGJGJJJJJJJJFF>>>@JDEEDFD@BAAACB?7556222FJJGHEJJHFFF@@IGJDJIHGJEJHGJJJJJJJHJJJIABBAFFHHJJIJHJJJI;=((((78B@@DGFGFGJIEIIFJJB==@ADCEJEFEJJI??@@EB@@@J?;<HJJFEHHJJI=9JGGBCEB::::EJGJJJJGIBCA?@<;;@FJFHJJJJHJHGHGJBDACFEJGJJJJHEFCGFEIJDCCFIGJIIEIBCGA?@BBJFDIJFJGJHJGHJJDA?@ABIFGDCDIJGJJCBCEGIHEEEEEBCA@;ACHDJHGGECDDEJHIJJJGJIJGJJHGJIJEDGGGJICCFIEEAADJJJEJGFEFDJJEACJGGHJHEEEE;::89879...-//3>AB>>>>F--.4/019F?=889:<;>?>A:93*67EBBBFHGDBEEGGHFFCDCCJIFDB@AEIGHFCHBDAADA@::DDHBBCCFJJHDBA000B<39;DJCCBBCDCFJGIECECFFGDJHEFFEDCEFCCFEIJHJEDDFFEGEJHDEIBDBCEIG><;788,,,J8<;;;8::;IJJJJJEFCBAADDJGJHHGHJJHJIHGFIFGFDECHFFGFHGHECECJDABBD3334:513><<==CDCDEEJHIGIJEFGJGIGJJJJHGHGEJFFIJJJFGJEEHE@@3*)))2*,()789;:43J459DEEDDEJJJCDDEJFFEEFFFIJG>>>>ECHJEDDDIJIHHJFFFGCGGEGJA@B>@FHFJJJFJJJGDBBJFJBCCFHGHEIE..CCFHECBDBDDADBBJCCBADEGCCEDFGHEHEE:99;HJE@DDCBFFCEDDCEFCIJDDDBFEGEHJBAA@@JEHJIJHGED==DEEIJJBAAA>?@BCCDEIJHJJGJHFHIJJGFHDECEF76551,)+JJ&$%%%&$&.03@DFFFEJHHJEF8775C888:EDBAAABEDDIIFJ;:;;DJJHHHJJFFFEHJFFCBFFEDCBFJGFJJIJDDCGHJGJJJDCCCDF8//78AAB>===AJEF@111DIIHEGD=77=>FJJJEJJEIFCEIEECBCGIJGEHGIEEGJDIFIHHJGFDDFBHGHFD2222FFIJD99=:<88@CB@BCIEEEECBCEDJJ====I>===>==>+++)**%$$%(),-.89<;=@@=<4231133<@@DCJDFHJGFJJHJJJJFJFJJGJJJJFFHJGJJJFJGJHJJJJGH?9888A<?B??@@HJHHJIJHEJJJJJJJJFJJJJFGHJHJJJJJHJGJJJJFGHHJIJIJJGJIGGJCCDCIEJJIJJHJFHECCCIJIJJJGJGIJJJ@<<=FH@=@?@<<AJFJHHJEGJGJJIJJJJJJGJGHDDEBDCDJJJDDJJJJJJJJJJJGFJJJJJHHIJGFJJJHJJJJJJJJHFJEHGFHJJIJJIJJHJBJEJHHJJHJJFFJJDJCA>>?>5JJJFJEJIHJJJJDJ;5548@HDCBCIJHJJIDCDADHGHJFJJGHJIFHHJIJJGEIJFI@:9:;HJJJJIFHJIJJJJGHB@A6((((8;<??IIJGJJGJGGGJJFFGA2222997888;5FCEJJJJGIJJJJEEFJJJJJIHIGJHDDEDJEIEJEJFJJJIJGJIHHEE>><;A=;78;?B@855255663100<<<444(&&AEIEHIDHEFJJJJJJJJ66657675--.,)))),..(()7899>B<;<<65423,/()&&)))))*.45CEJGJEGGCBBCCGHI8888??@G;<=@HGA>77;>FIHEJD=;323+8.E///BFJFJJEFDIGHFJHJEJGJIHGECCJJJJ=;;>BBA>1,,.21,/85588JJFIJJJGJJGJJJGJJ66669@=J;2222;?FCFDDFFJJJFJJFJJJIJJHJGJJFJFJJJJJJGGJJIJIJJJHJJJJEFFJIGIJHJJJJHJJJJGGJJJJJGJGJIIJIIJJDCGEF<8.+**--.=CF=>=?FIJIJJJJJFG545@A@8839@6>214476(''+*))+72***CDEHHIFJJJ2222BCEJJJFHJJJJHJJJJJJJJFEE7<;:<>?BHJJJHJJJJIJJFJJJEC;3//03469:<?ABBEH:777JDIJBDCJJJ:GJJJHJJGJGGHJGHJJHJIJJJJHHJJGGJJGJGIJHDDGFJGJGJGFGJHJJJJJJDJJIIJJJGFIHIFDEGJJGJJJJIJJIJJJJJAB@DEDJ<<<=A66?AEJ@>@?HJGGJJHJJJJHFIJGIJJ>>>?7:@DCGIGJEEJFJCDFJJIHIFJJHJJJJJGFEJCDAAB@@EFHJJGJJJJEGEJJJIJHJJHJFIFEJJHIJEBB?@>@BCFJFJJJGJJJJJIHHC@?AEJJJJD@@@A2FD;:99?@JJJHJJJJJJJJJJHJIJJJJJIJIHJJJGJFJJJJG=8;EJJFJGHJHJHCAEGIGGEJGJGGJJJJJJJJJJJGGJJFJFGGGJJBBBBEFJIGFIJIGJGJFBB=JGJJCFJEJJJJJEGFJJGHJJGJJJGJHGJGC>>?BJEGIJFJHJJJJJFJIJJIJJJJHJJJJIJGJJGJJGFIJHJFJEGDCGGJJJIFJJJJGFJJJJIJJHIJFJJHJEJJJIFJJJ???AECCABABBJJJJJJJJJJJJJJJFJJJJJIJJFIGJJHJJJJJJJJJJJHFHJJJIGJJJJJJIJJJJJJJGJJEEJJEGFFEHJJJJJJJJIFEGEFDDJJHIIJIJJGJIJGJGJIJJJJJJDEDAHIFJJJ><<=CDIJJJHJHJJFJHJJJJJJHGJJJJGJJHJJFEJJFHFEJG:9833266677,,'&&&*+8>>ABGDD??>AEDFIJJHJJHJFJJFIJJIJJJJJHJFJJJI=:<(('(4//0=>IGHJIHGHFJJFHJJHFBDJDFJHEIIJEDDEA5,*-+0*+=?ADHJJHJJJJJ@???JJJJIJHHJJJJJ/..--11?6655;5....65567@;;;;@;<9::*455A;;;<GJGGFJGFCFJHJHIJJHGJJJJEDCFCFE?AABGHJJJIJGEIIFJAA>A><886867>DJFEJJEJJCFD)'&(,,,'*.:??<?GJHBAA@IF8:<)=?FFJ>HEGDJJJJGJGJJIJHJJGJJJJGJIJHIJJJJJJJGHIGJJJIJJIJJJIJJJJJ?>??JIHGGJIJJJGJJJJJJIHHJHEJJJJGHJG?<::9445>CJIJJJFEF----772112424<?BFJJIJFEHFFBCA44441//0>HHFJJJJFIDDHEDJJIGGJHIFIJJGIJIFJHHGJJJFJJJJHJJJJHJGJJJJJGHIIJJJFJGJGHJJJJJIJHIJJJHDABJFBCCEJJHGHDHJJJJJJGJJGHEFIJJJJJJGJJJHJJJJJFHJJHJFGJJJGJFIJGGHIFJI@++++666JHJFFCA@B;<::>>FEJJC@::;54('&'*)(7:??>5<=>JIJGCIBHGCDBDCBI;JJJJJJEJJFEEHJJJGHJHJJJJJHJJJJGHEEHIFIGEHIJJEHCEJEJGJJJJJJIJJJJIJFFGJJJHCIHGIIJHJIIFIJCC;DCGBC?=?><==ACFJJABB@@@ACJJ>8J3@@BDFJJGGGJJJJJJJGGFJFFJBGJJFGJJJJJJJGJJJIJGJIJJIGJHJGFJJJE@@@CJJFDJBJJFIIJJHJHGJIHJGEEEJCIJJEEFJGJGJHJGFDIEFECBCBECG<98788DJJJIHJHJGHJHGJHEJDEEAABHIJJEFHGDAC<=::;<766710155BBBCD?100*)'')*)(+29>?EDFEJJJHIIGDDFJJHHJJJGGEIJHJJHJJIIJJHGJJJJJHIJHJHFIJJIHEJB>CCHGHFJHJFGJJJFGJEGIFHJEIHHJJDEHACB>FJJGFGJHHJHJGHJJJJJJFEJCEC?A@CHJJGJJFHJIJJGH322001-)((*..---420/.,.'''&('&'),07->?@JJJJHJJJHJJHEJJJJJHHJHJGJHJJJJJJJJHJJJJHEB9+**,*-,))(*+,@EIFJJIJJIGJJH??@?=<;EDBJJJGHHJJJJIJHJJHJJJEHFHIJGHHJJJFJJJJHJJJJHHHHHDBCEHJIFIJJJGGFGHJGJAC@;<<HIJJJJJJJJJJIEJJGDEJFFJIJJHGJIJJJGJIHJEIHHFB>?AA@D@=443464,,))()2>BCHIJEHCEGGJJGGFHJIJJJJJJJJJGJIJHJCBCIJJJGJJGHGCJJEG::89=::88?DHGHFJGGIHEJJJHGJJHJHDB66JJHHJJIIABIGJIHFJJJJGJJIJJJHGJFJHHJJBBCGEJJJJJIIJIDFJJJGGJJJJJJJJIJJJIIJJJGJJFJJHJHJIFJEHGHEJGFIGJJGJFIJJHJJJJFJJJGJJJJIJJFJHHJGJJJCIGJJJJFJJJBJJHJIIIJHJJFEAAGJJJJJJJFIJIJJGJHJJIHJIHJFD><<>@IDJEJJHFJJIIHJJJFIJIGHJIJJJGIJIJJJJGJFJJJJJJJIJJGGH1000><=;83113<>EDDJGFH===@GJHJJJJGHGEECGC@?7554(''+/*)))3ACHFJJEJJJHIJJJJJFJJGJJIHGH;3/.0574459ACIDJFFFGJJIJHGJJJJJIHIJJGC<<<<=FJ:::;CED@>6311--111*'%''&&'*.))))/////B?FFGIJJJJJHJJGJJFHIJJJJJJHIGJJJGDFHJJFA@A?A@DJGJDFJDDFD::<:ICCEDFHJGFICFCDH764123?@EJJJJJJJJJ@?@ABDC<:8D;FFJJJJJJI@?,+++>?:23:::JJJEJEJHIJJGGJEA<<<HJJJJJJIEJIJGJGJFJJJJJJGJIJGJFHGEGHJJJJJ****AEJJGHJEADC::;:JEEDGJJJJEFDEFIFJFJJJJJJJHJGGE?AAA<-'(CGEFGIJJJJJJJJIJHJJJHEGJJJJJJJGJGJFJJJJJJJJJ=BB=GGJJGJJGCDDA?AB@??:'''(++(&&&(&'%&'),..EFIBFFGIIJEFFJJIJJHHGJIIJFJFJJJJJJJJJHIJJJJJEJJJJJJFJGIJJHGJJHIHJJEJGJJJJJJDBCJJJJJJJFJJFJFJFHFFDCBDFCFEAIJGGJJJIJHJHIJJIJJIGJJJJFDDCHDJ6AJEHGJJGJIJGJIIJJJIJJHJGJJHJJHFIIJHJJJHGFFCGCBBCDEIIIJJJJJIFGHJJIJJJHIGJJJJEEEDJGGJFIGHJJJJIJJJFDC1>99HGJGGIJGJFJJIJJEJJIJHJJJCIGJE=>ACJJIJJJJJJJGHGGFHJJJJJDEIJJHIJJIJJE?>>@=>JJJJJJGJHJJJJHJJBBAAEJJIJ=<=JIJBJJGJGFJJJJJJIFJHJGIJGJJJHJ746CB?>===@ABBDFFIJ>>>>E::;>>@;9>=8872112EFH@>>?GEDCGEICGGAA@AAFJDEGFEJGJGJJJJJJGJJJJHGJJHJJJJFJEB@ABJ=<;;A@@BDFIFGJJJJJIIJJHFIJJFJJIJIFIFJJECCCJIIFJEFFJFJGEJFDJHFJHEJJJFFEEB7668?0//J4678GFHHJFGJHJJGJHJGJJGJJFDIFHJHHEEJB:::CD;:;-;=?FGEFGJJJBAC@@@ABAEBBJFJDCDFJIJHJFGJEEH??AH@??@8897EGIIJFFFIGFGJEJFJGJGHEIGHFJFHEIJHJIJFJGEHGJJGIJHJIFDECCEFIECECF:::;JFGIF>=<=JJA4,/4=<96579@A@@DEHJHGJEDHJJ??@@DB@?<=J90//07>?@BJBAAJECDBBDACCBCA@=D>?JHFGEFBCC<CBBDEFEIGEF?A<995113456CBBAB?667JJGDD??B??B4444FIJJJJB4332*)JJ;BJJJJEJJJIIIIGJ5555IFJJIGJJJJDGDIGIJJIGJJGI???ACHECFJ>>>HJJJJJJJJJJJJJJJJJFEGFJJJJJIEEGEJJJGJIJIHJHJBBBBJGAEFJJJJJJGJJJJFJJJJJJJIIJJEEDGJJJ>@AAHEHJJJJJEEGEHJJJJJJGJJJJJJJJJJJJJHJJJJJHJFJJJGIJJGHJHGHJJJJJHEEEJGJGIJHIJJJJJJJJJHJJJGJJJJHJJJEJGHJJJH?GJGJJJJJJJGJJJJJGBCBCJJ;;:;BCDCC8887533>=?AGIJGGIJ>=JJGIJJJJJJJGECJJJIJFAADJJJJJHIJJJJIJJJHIJIJGJJJJJHHJHGGJJJJJFI2222FCCEFJJJJIFDHCHIEJJIJJ?IEJHEJJIFJJJJJJEIHJJGJJHDDFHJJJIFGFJJJJJJJJ@@@@;A8.FJFJJJJBCCCGIJHJJJJGIHJJIJJHJJJJJGJJFFHGEJHBDAADJIJJIJFJJJHJJJJGHJFHHIJGJJJJIDHJJJJCBDDFJJJJJJHJJJFDDDEJJD4211GCIJEJJJJFGGJJJIJJJJJGFHEJHJJGGJJJ211.4./(((22,+++0@?@@DGIJJHGJIHJJJJIJJHFJIGCFB@3/1>FJIHFCCDHJJIHJJJJJJFJFFGCHJJHJJGDFDEJJ*)),:6@HJH---->AEJFHJ4444HGJJGJHEJJJ=>=>GJJGHJJJGJJEEEEIJGFFHF?<<622HGDHJJHIGJJJJJJJJHJGJEEJHJJIJIJJJIJJIJJJJIJJJGF>>>>JGJJJE97655:5669BCFCB@?AGHJHHIJGJJJGJJJHJHFGHGJFJCDBBAC::;;B?@ACCG:6<<<>=??<@?33348@@@@9::3322345,,--,,,12-@??DBBCEIEEFEHGBHCDDDEEE>95789<=BJHCGDDEEJIAA@?@@CABAACCCEA@@?@@CDCAFCCBDBBCBC@<<=@@>'''&''+*'''&%&%$%&'&&'*--../.34**))011((((16569;>>@DC@AEE@CAEJJBB6555<=;;=BCBA+***00//:?FEBBCDFHEDCDCEJDB@DBCF@@?@CBBBBCDEBDJDBCACDCCE74636.A?>=::A@3//.@AABDEEABBADDGJJC1-::=?>>4344AA@@B=<<GJCB=<<;???DCFCGEDB?@?@@@@@ABHBBDB@BB@@??BBCBCA@???@AA?FA@B@@@BB@<;;;??>@??A@AB@@????>>@ABCDE;884879;77(((()BCA?>>=@?@>=<<>=??<<><==>CC===>A@A?A==>DB****;;6666::?DBCEDFDBA@==<<>?>=<>@A@@BA=;;80244=C@AAAC8767@@@778?@=><=??A???@@BAABCA???@?>==>>?@B@BB@8889?0/..26641000>??>?@>?@>8888?22223--..:<::89<=?A@AAB<<>;>?B@DA@>>?>??B=<<<@>???=<<;>@<;;=HBDA?DDAA?>?@FE////?<;;=6667>?>><=>>?@?BE@@?=>>;=<32224:;;:>>=>>??AA@???>>>;<=;>==@=?==?=?>>??@AEJ?>?J=;>8779<=>FA><=>=?@AAB@A@BCB?>DG??>@B@BBCBF@ECB@=<<=>>>?@?>>>@>;5667B@><<=::8523.887==>?>>B@@ABDA@?><;::;<??AA@?===>A321277:EB@=CD>@998:>>C<<=?EC@>>>>?@B@@A@=40298<<<=A@CFA@>??>>5===<=?@?@@???A@>@?@BCAA?@CADAD@JIDCGEEC//,)*BDJIJJIHJJIIIJJIGJJDJB2223CCECDJGIHIA;;<=<7767DGDABCCCJGIJJFJHGJF9888HHJJH;;;>:::68FJGHIJIGHGJJJJJJJJJ?><<=<<;=BJDD;367?FB>=<</..4CFGFB@ABFEFCFIDFJHHJHJBAAA?>>73222222=6656?@DDDJ;J;77654/+(%$#$%#$$%#%&(%$%.,,,,/46BJ=>?C@BJIDFEIJJHCJGHBCBFJJJIJGGJHJJJFJGJFDC@DA>BEDJHJJJ;:::?;JFJEFJ<;566>A20/./.00-'''().36=?HJFEJJFJJJJGHJHJJJIJHJHHJJJJHJIFEJGJGHJJGJJIIJJJJJJJJDJIJJJJGJJJJHJJJIB?>?A@A@JGJJHGGCDGJIJGIJFHIIHJIJJJEGJHJHFIDFDB8767=2''(5;=HHJJJFFJBFJJJIJGJJJIGHGHJJJJJJIJJGGIJJJJJIGJJJ>>>>JJJJJGHJJJJJJGIGA8,*+7;66<=>FEEJGJJJJJJJJJJJJJJJJJIJJJEGCDB=BBEHDC>?=>DIIIHJHCEEEIJJGJGFJIJJJJJJJJJJJFJJGGJJGHHJJJJGFJJIGGHJJEFJGJJDCBBGJHECCJHJIFE2222>?A@=<<?>D:7647>@FGJ@?<<98;;;-,,-50001;:;<FDIBCBDCH@1)&$$$$%-74-9/---5:...A?8788;=@FDDF999<+)88@JJHJJJJHIJJIGJHFH76666FHJGJJBCCBHEFEEGJFJIHFFHJGJJJJJIJGJJJJJJFFJGE77DGJIFEJJFFHJIJBCACJJJJJGJEHCCGEJJJCE8855;BDC@<645?A@CGCCA?AB9886...120--+,+-))-,.--16??AAD<9891447=<BHGIEIJJJJIIJJIAB@?ABCJD<?>=?GJJJJJFJJCBBFHJIDGCIDJA<<B><<;@CEFFIJJJHJJHHGJJHJJJJJJJIDDCJEJEHFJJGJG>1111JJJJFJIJHIJHIJJJJJHFJB@?433479>765-.+....798FDDECBEFB??BJJFJJIIJGJHDJFIEGIIHJGHIJIG;23228FIJIJIJJHEBDBFJHJGJJFIJJJHHHJGED111@BCCFDEGEFHDJIJJGIJGG@A@HIJBB>CJD/...40011=CGC?HJDDFEGIHJJFJEEDEFJGJJHEIFJFGBBJJCAB@A0///@EBCJ:6657<<=>CHGIFDCCEIEJEHJJJIHJGJJFFGGJGED>?=;>11>>334;?@BDFJHGEFJIJGAABJCJJJGGB=<ACIJFJJFFJIJJGFJFEC<.-,*)(('&)'''&%%%%'0258=DCHFEGJJJIEBDGFJJHJJDEECJGGHJJGJGJFIGJJJHJJGJFJJJJJHFJIJDJJGEFJFEEFFJJJIJGJJJDEDBCD<<<<:7B9...+'''(,.137>?:EDDFFCDEJEDAHEB@AAJH???@IDDCBFGGJGJFHHD?644689JHEGHJHAF@EFHIHIJIJIFJFJGJG54343+++('''('%%&.*+)*,/,)(),7:33;=::=?@BFJJJJJEGB>JJJHHJFGHDJJJGEGJHEEFDIIJJJHHIJJJEFGHJD???ADB@332479:::CBADGJJGHJHEGHJGHJJC::JJ@A;;<<FBC@AFBADBABDJJJIGJEHJJJEEDBEJEIJJGJJJGFJDC=CFHHEJHFDA>A3DGFHIDFCCJA@HJJJJJHJFJJIEGIJHJHGJJGJFE>>>EHFAABABBAB=?C?>BADDDEGFHDJIFE66?DFJHHJJFJCFDA@?@DJJJHIIJIJJHJJJCCBHJIFIDFFDJJFGIJEHIJJHII=:9:333ABB885556CFJIEDCCEEJDDJJDICDDCDCCHHHGJJJFEIGJHJFHGEDCDEEJFIEFCHEJHJA>>933001),+,9@IJEGJJGJGHJGJIFJJ=>==IFEIEGJDFHCFEJJHJJGJJJJJHGHCACEJJJJJJHIJJIJIBHJJE0///@?BDCID==JIIGA@@@?=;9-+**),%%))*-.-**&/BBGIIGGIJJHJJJJJJFJGJ?>??)))(-*(((&&&67;ABEAACDFIHGJJAAABJIJJJJJJFJJJJFGGEE@B:::8848>>>FJJJJJJJHJHJFJJIHFGHJHJJJFJJJJJAA@AIJHEBBCFHB;:1+++-,*+)(,4*(*989HHDDJIJJGGFJJJJGJJJA@AB>>=?:878??AEJJJIJGDIIJFGJJJJJJIEFIJJEJFEDAEBJIEGJIJFJJIFJJFJJJJGJJHJJHJJJJJJJEGHJGJJGJJFGJEHJGEJEIJJJJIFFCDBB=>0/447>:;:<+++()'''''0>===FIFJJJJJJIIJJJJJHJJJGHGIJDJGJJFJJGA>>DGGIHJJEJHEFFJDDGEGGFGGDE44556GFJIJJJJHGGFJJIJJJHGIJJHJJJJIJJHFIHJJJJJHGJEDDCEIHJJJJJJJJJGJJJJJ8887=??BCDJJIEGEEJJJJJJJHJGDDA@AA?AJJJIDGAABA???<>=;44/00187?88:;;;=DGCJEFHJIJJJJHJFJFJJJJJJJJJJJJJJJJEJJJHJJHJJHJJJIJJJJIJJJJFGDCDJFJHFIGGGGCDA?JA?<<EA>EGJJJJGJJJIJJIGGJHIJJJJGJJJFGEBE6447;<BBGAFB:HJIIJJJIGHJJJHJJJIGJJJJFGJJJJJJJFEDGCJDJDEEIGJJJIJFF@BBCFJE@@GI@@8/**,488:99@?GFEDHJCBBDF=<;;=GIEHJJEDEEJJDEGFFIIHGHJHIEIFGJGHCE<;<@:7778A/1/*''''';>@@>522120-++,4//-))/4*)&'))))-<D?<<==EEJ<;;;JFJGA?>?>@G?FH><<<JJFJJHJHJJJJJGDFCCF65((((FJFJEEHFJJJ==<<CEEDF=IJECCHIJIJJHHEFJJJJIJJJGJJJIJGJJJJJJJJJJJJJJIH<<;;?.+++0-,,.>CCBBHJFEFDJFEGIJJJGGGABBFEJJJGJJJIJEDDCDB<8:*))*H@FGIGFJFEJJJJJJJJJJJJEJJIJIHJJJJJGJJJJJFJEJJJJJ?>>>FJJJJIJJHFJJJJJGJJJJHJIGIJJJJJJJJJJJJFIJJJJJJIJJFGIJHJJHCJJIJIJJFJIGFJJGIJJJJJJJJJB@@@J887777***,>JJDEEEIIFJJJJJJJHJJJJJIHJJGIFEGJHJJJJFHJGJJGFCDC??>>GJJ@@BGEB@@A:'&&%%%&'')))*//015EGJIFIHBAAAGCHGFGJGJJJJJJJ@??HIJJGJEJJJJJIJJJJJFJGHJJCA>>?BFCFC=228799=;;==@<76631025ABDCJGEEGECD88885444A?AE@<FFHJHJJJJIJJHE@,+++556?HJJFJIJJJJJFEEGIEJJJJGEDBDC@?>>5<*<===?@CFBED=<?>CGHFJGIEJJ9:99=@?BC=<:633DEDGBBBAH;13*)''()722=>CDC<;<<<<76666---05?C<<<<EC;:::ACEGEEEHDIEEBB>=;;:2@DE;;;<@==?A;ACGFGGDFDGBEIFJJFGJHBAA@IGC@;<HJJIJGGJJJHJGEHCJJGJHJGJJFIJJJJGHFIJEFBAEJJEGJGHFJJ<?AFJFD0/000>BCCBB?@@@FJEJJDHFCD@?=<:88771//0.+'''$$%5<<87234;?@@BB>>223EHECDB;;9:988=6833,1--/,,+*+.11>ACGHFCFDE=::9:677=?>>BCHJJJFFEJJGHJJJDJJJJJJJHJJJJJJJJJ<<<6710/1/)45-,,/>CJFDH?>>@A<<>>DD<::DDJJJJJHJJJJIJJJJJJJJIJJJIIHJEJJJJJHEEJIJJGJJJJJJJJJFC83*(('*).+++,,,EGDDJIFJGJIJJJJJFDDAFJJJHJHJIJHIJJE@><323+,,,('''(/.+-00:?DHFDHGGJGJGHIHJJJJJJIFHIJA?>?EJJGHJIJGJJJF@@@111122;F???@----<=?IJFDDHFJHGIGCBCEFJJCJ?FJIJGEIBCFJHGDHJE---=?A?CJHIIGJJJJJJJIJJJJFJIHJEFACD;:<B5556'&&&++ADA==/../0/./1.1015:46CCGEIGHJHJFJGGJJJJJHJJJJJJJJJJGJJJGFGFJHGIJJJIFHJJIEGJJJE>>=ABF<DA@>=>>HFDHEFEGHHFIJGEDFFJJJEJDJJJJJD=;--667EJIJHJIJIJJIJJJHI@AAEHEDHFJGJJFDCAIJHGGIJJJJDJFDJIJIIJJJHJHIJJJJJJJJGIGFJHJFJJJJFJJJHJJIJJJIHDEGJJJJJJJJJFHIJIJJJJJJHAJE=JJIJGGJFAAJJFJJIJJJHJJIJJIHGJJFE7778::;??>=;;5<:9:/-*)+/0((<EDEFJGJJGHJJJJJHJGJJJJIHJJJJDDDDF<;:2+(''&%%(+1)2./014/..33*''((,..))((,19;EFJDBJJIGEDGFCEDEDIHDDJEJIEJDHHFIHIFJGJFFGDEJJHDHJGFJJJ6668FJJJJJJHHGIGJJHJIJIJFJGJJHJJJJFJEGCDECEJIIFFJGJFFJIJJJJJJFJHJGJJJJGBEACAAGDDJDJGG6667HJGJFJJD4111:FIJJIFIJGJ?A>>HGJJIJFJJEGIGGJJJHJJHJJJGGJFGCEAAFF??>:??987792%%''((,)DEDCDHIJHJJJJJGIJJJIEGHGGJJFJGDFFJDCB@ABAB111044;F><8888@BBCEIJJJJJIJJHGB:995?EHJJJIEJFGJJJJJ@JJFJJJIJFCAB@AA<433*:::==<=<<>:651112?IJGJFJJJJHHE===;???JJIGA:HGJIJFEECFEJGJJJJIJJJJJDGGBCEDJJJJFJJJJJJJHF6345AAJJGGJJJHJJJIGJJGFJJJJAAA...0<;;CFCGFFGFEJJJHJFJJF444A;2FJJB===>GECFECFHJGGJHJFHJJHIJJJJJIJHGGGHJJJJIJJJGJJJJGJHIHGJJHIJEJJIJDEJDIE44422133IFFCCBFDFCJEDJHFDFGGEGJIJJJJJJG?@GFJJJJIFJFJGJ>>>99&%%%&*+&%&%2335556;=JJAEJJGJJJJGI6//=JJHJHEFIJHJHHJIDIJJJEIFJGHGJIIJIJJJJJJFJJJJJJIGJJFJJEDGJJJJJJJGJGGID<JBEEIGIJGJIIJJGJJJJHJIJJJJFJGIJJJJJJIFJHIJHHIHJJJ@@?ADGIGJJIJJJIJHJIJJGJIJJGJFJAJHJJFGJJJJHJHJDJJJJJJIHJDGIGJIHJGHEGJJJA89?CD>FFGIGJHFFEHJJIJJJHJJJJGGGH@<=JGBEEBGJHFJJJJFHDJGJJJJECHCHGEGFHJHGJJFJJHJGEFIIIHJGJEGJJJHJJJJJFGJHIJEJJHJHCB6DJHJJIJEJFGJIIJEABCBDFHJFFJJA9:?FJEF=<433HCGHEDJIHAEJGJIJJIJJ=<<,.DIEFFC=66>>@AIGIJJJJJIJJIJJJJECCDIJGJE@BDDIJIJJJIJGHDEHJJHHGHFJ334@FJGJDJHJJIEJGEJGJ====IFJIHJJJJGJJHJJJJEJCEJIFFJJIJJJJJEDJHJJJIJIJJFJEHCA<::7)((+113654----//,6+)+=EJJHJJJEGF999:DA@?>BCC@;7543201DGHJJIJJJGJJIJHHIJJGJJEJJCCBAJIGJJJJBCAEFJJJJJGJCFDJIEJGJIFJJGJHJJJJJIJHFGCEGJJJJJJJJJHHGIDFA????JJJJJIEJIJIJJGGGGIJJJIJFGJJJJJJIJFH>=>>?===?+++6FEEFFEJGGGJHJIJJGJFJFFCCDCJJJJEJJDA>==>JGGJJJJJIHJJJJFIJIIJJJJEJGJGHJJJHJJFIJJIIJJJJJJJIJG@??A>@BA=?-B?@AAJHJJIJHJHJFJJGIJG?ECJJIHEGEDHJJHDJCJJJJDC@@AE@:A=?=>CBFIJFJHIJIJJGJJJJJJJJJGHIFJJJEEIFJIJJJJHJJJJF<<;1)*412000,+*+33358BEIJJGJJJJIJHJJE@JGGHJJJIJC?>>?@JHEGFCBCADE///1778EEGJFHDGHFHFJEBB?<211000/)'&&<=>?JDGH;99;FGGBCB@FCJHB9888CBBBJJJGHJJJFJFJHJJJJFJJJIJJGGJGGJIJJHJHFI9822333FJ>>?90///562667;?::/../6>FJJIEJJJJFEDHFJFJIHFJJJFJJJHD;;>>BJGDEEHJFIJGJJJJJJJJJJH***JJDEFHJDFFDHJJJJIGJJGGIIJHHJGJHJCFJJJHIGGEFFHHI((((HIJGJIJJJIJJGJHJJFGH@@@@@F>AAAJJJIJJHJJJJAJHIFJGHJJJJJGJHJEJGCCBFJJJJGJHHHDFIJJJJEG9999JJIHJHGJJJJJJJJJHHJIJJGDFEJJGJJHJJJJJJJJJJAABA=;;;;E==>:989CGDBEIJJHEEJHJHCEFEJIDJGFJIJJIJIGJJGGJJ:87743556??B955;=GEE<JFHJJJIJJJHJJJJJFDGJJIJHIHJBA@6556?CJJGHIHHFCHJHJHFC@JEJJJJJJGJJJJJJGFFJJJJJHHEHHIJJJJJJJJJDJDCCDCJIC=?FJJJGGJJJJJHJFHJJFEIHFJJJHFHJIJJJJJJJJJJJGJJHJEFFJFHIJIJJGJJJJJHJJJIJJJJIJJJJJHIJJJJJGIJIJIJJIIJJJIGJJJECCIHJGGJJJJA>>BIHJJJHFJHGJJFJFJGJJJGJHEIFAA@A;>>HJGGJGJJJJJHGJHGJJHJJJJ====FEEDJFFJIJJJHJJJIJJEJGJIJJJJGHJFJHJJHJ;;;<FJA22IJFJDJGFJJHJJJJJJHHDJIHGIJJJGJJJJJEJJIFIFJCDDJJHJGGDGJJDEFEHIDJC;9<9.++-/.+++-./*@BEDHCBBCDJ655;@@9E@C==?:7778(''(..<:7:9>FDHFB@=<;...-,*))))643//112138HIFEEEEJJJJJIIJJIJIJJJJJJHHJJJJJJJJIIJJJJJJHFGJJFEGIEDJ:GJ@AAAFEEDHDFJJJGHJJJJJGJGIGJDGIJHJEDJGJGEJJJGEJIJJA??@E<AA76794444>?>?=CEHGJJJJHJJJIHIJJJHGJIJJHJGJHJJJJJJJGHEBE;9=>>1000.-****+++3554124BCFHHJJJJJJHJHJIGJJJJJGHIHCEECHGJJJJJJEFGCFJB@AAIJGJE@==DGGHE::;=@A@GHJJJ---:FFBGJJCDJJJDDGIJHHGGEDDCFGBHJFJJJJJHHFHIHJJJJHJJJBCDDFFFJHJJJIGIJGJJJJJJJIIJJJJHJJJJJJHIHD)))*GHGFGJJJFJHJFJJEGDBH>73479=59:FIJIHHAAAB2222FJJGJJJJJJJFJJHHJJJ@?@AG@CDBA==>?AC?@EEJFFJGJE;:7446DBCIFIJHJJJJGIJJJJJIJGJJHHIFIHGECD???@JCABBFJGEIFHCAGJ;:7.,++411009:@FHIHHJJDGGHJJJJJJJDHDDEJJ888--,*++4,,BDIFJHJJH@@@AJJ9877=>CFFDCJFJEGJJGJJJEFCFJJJDFC>A@BJJJDGJJDEDFDCBGCJGJJEJJH>>>>JJJJJHJJGJFJJHIHIJHJJJJJIHFEFEGE////AAAB@DFJJJIJJFIHJJIJJJJJJJJHJJFJDFEACCJJIJJJJJGEHEJGJIHJFHJJHJGJJJGJJJFHJJJJJJJJJJJJCGHCJHJJJJIHIFGGG2222<:;;GJJFJFEJJEDHEJHFJJJJJJJJJIGJIJJHHFJJJFJJJJJJJEE0/+()'&*),)*+5899A@GJCJHBJACCJCB@AA8888,++,99=@@IJGJJEFJJJJJJJJHGJFIFFHDEJGDJGFJ;999BBIEFEDAGDDEFFEJHEFI@A@@JFJHJJJHJJGJEA0001IHEFJIDJJHJIJIHEJGJJ?FEFFECFEJCBBBJJJJJJFHIJHHJIAFCCBEFDFJEJJEDIFJJJJHJDJIJDJFJJJJDEJGFEHJJJJFHFCED;;;:=9:?AG@9><;;>BCHGJJFJIGCABCJJJJGGJJIIIIFGJJJJJJ:::;G@BD?DEGHHEJEGEHGIEJHIIHJIEEFEJDEGIEJJJFGIJGJGJJJIFJJIJJJJJGJJJHJIEGHJHJJGJJGJHEGJHIBBAAJD@@@64,%$$%0055>;<=@AEDHJHJJJJIJJIJFIJIIJFJGFJJJJJJJHGJJGGFFJGDJGIGJJJJJFF62335;::870012HGGC>=9:88-5***+41,++,+,4:@>877;EFCAABFEJJJJJGHFHJJJCHJJJJJGJJJJHEFGG=::HJFJEJJFJJEGJJJHJJJJJGJJJJJJEIJJFJGFGJBD>?FEJJHJJHJGHJJJJHGFFIJJJJFEJGHFFGD<*(('&'&&&&$(((89>7666JDDBDJIHGFCCB@AABF:::677733227<73BEDC@??AF@@ACF,,,0-433+'())&&%'(-****CBCHDHJHJCA=BDJHIJJFJHGJJIHDJDJHJHJJJEJJJGFEHGA?@CGGAA998:ACHAJJJFJJFJIFIJFJJHGJJGJJJFHHGIJJJJJJIGAA>,+))(((%'())),)*1588-9+)))?JJJ@===CD?C@>=A777C999JG65+))00565;:;>@JHJJIDC=;;<@JJDEJJGD==<;@7-,,-/*))*>EEIJGDEJJJJJEDFGFFFDDDEJJFGJJIEJJJJJIJJJJJGJJJJGJHJJJJJFHJJJIJFJFHEGJJJHIJIIIJJJFJJJJJJHJHJJJCB7F<GIJIJJJFEHHGFHJJJGGDDJGJJJ@AA4FDBGBBAAJJJEFHHFIJHIEEGJJJJJHIHJJIJGJJGDDCDC<;47A<55=@@BCB=;;;EH::::GEICA;;;;GDEEDCJJJHGHHJJJJGJJFIJJJJJGJJJGJJIJIJIHJJJJJFJGEJJJGHFIJHHJ>>??>777EHHJJJHJJJIJIJJHFCEDJHJHA===JJJGJJJFGDCB52)('((,:FFGFFJFFIFIJJJJJJEJJJJIFEJA@@?@CEFD@A?8111::7677JGGJIFJJFHIGIJFJHJJJJJJHGEJGJGDBDIJJIGJIJJGJGJFJGEICDJHJDHJIF=;AEDIJJJJEEFFJFEJHIJJJHJJHEJFEHEJGEDHJIDJEDFGFGJJGGGHHJJIBBA?:9988AJFJCA@=0000JFIHJECEBFDJIH<<<=??FF@AEHFIJCDEFD>=4566JJJJJJJJFGJJJGGJJFJJJD@AAJ7AEEFEJJEJJJGJIIFJGFJJEC>>=?=>G<<<<9434243//-)%%&?CCCDDDCCEGJEFFEJHIFHGEEICADB52/06=>>>@IJJJJHIGJJFJHEJHJJJIJIJJJJJJJEE0001DH?@>/,,/JEDHGJBBBJFFJJJJFJGJGFJFFJCCCBJDGJJIEFJA<<;;8268;>IJEABCHHFJJHHFJJJJJJJB???GFFG<<;<AB99IIJGJHDDFGDD@DDJHHJEEEJ,,,,JIGGIEDGDFIJH>>>>JJJJGDEE=?ACE6553741/'&'-((+.4J52<;<<<EEFJJIGEIGJJFHJIEEH777JJGJJFJFJJJJJHJJJJJJDGIHHJJHJIHJJJJJJJJJGJJGFDABAEJJIGJHGJCJJHJJJJJGJJIJJHJJGHJJEJFJGFJGGJEFEFIJHJJDJIFBABDFCIFFGJIIJJJJJJJJJGIGJJF5554J1134433356877::@?IGDHJJJDFH?@JJDGEGJJGJJFDDAA??A@@@BJJJJIJAABBJCEJJIDJJEGHJIJJJJIJFCBEJHEFJJJJJBCDAB@@FFJEGJJHHJJJJJGJJJJFFJJJJHJJJHJGDHDEJJJGJDJJHGJJJJJJJJJJGJJJJECJJJJGJJJJIEFDAA>556?FJGJEG:=>JJJJHGJGJJJJGJJEJFEIJJBGIFGIGJDJJJJ==;=(''&&&70---EFFJJJJJJJDAB88878:<JEGEEHJJJJ?>(''(3414<<=>?JA<:8768>?BEEJJJGJJJJFIEFE@@>=++*%%%'016++++EEIH@@ACJIJJJGJIJH;555JJJJJHDDGIGEBBBCJHDHGDFDHJJGJJJJJGJJJJG@A@@DIJJJJJJJEJJGJEJJJDJEGGJFIJ?>>>=??HHFFEJHD@G94ECFHJJJJJJHFDGFGJJJGJJJJJJEJJJIJJJDCDAB?@CCADCE++++@BHIJJJJJJJJHJJJJHJJJJJJJJJJDIIHEJIJJEF321269=<<JH<===FJIGJJI@@;>;8:77BGGJGDGJHJHHJHJGHDFJHJJJGIGJGBADJHJIJJIJJGGJFIGFE>;6556;BJFDEHEJGGFDFFHGJDEJ1111H===<C>=?922(((((>CB<<<=>>AEFJHJHHJHEJIJJJJJGJGJJGJJIIJ:879A@AEJJEJDJJJJJJJJJJFJJJGJIJJHJIJEA99<9;<6542448<:;;@??99:EIJIJJIJIEFGJJJJA@@?>@80*++.%%%%%%%07DJIJJIJJJJJ??>@JHJGJJJJJJJJJJGJFJHJGJJFHFJJHJFEGEJHIJJJJHJJHJJJJJJJJJJHHJIFJHJFJFIFGJC>===;<0/003-+$$%&()4?@HJJJGJGJJJJJHJJJJ@EHJEEFCDCCGJIHJFFCABBDCAD=<;<@@?<<<EB88888GCIJJJJJJIHJJJ>=>?JJJJJJE<7778EGCABGEJFHFGFHIJGJGJIHJJHGJJIIIJJJGGJJIIFJJJJJJJJJJIFJJHJJFE8878=89BDDDABDHJJJJGHHJGJJIJGJJHJGJEJJJJJJFHJHJJIHHGJJJJJHJHIJIJJHHDCAA@B:=88FJIFABA@?98;@CEGAAB@>10((+..-,---.CGJJJJJIHHIJJJJJJJIJJJIEJD@B86921'''&'&'''4=FJJIJIJJJJIJJJJJJ643*)&&(5556GJJJJJJJJJJJJHEJGJJIFJC<553265>DFHJJGJJDIJJIJDHJGIJEJJJIJIJJJJGJJJHJHHJA@@CJHDD@@>FIFGJHJIJIGJJHGJJGJJJJJJJCBDDHJJJIGIJJHJJJEGGGJIJJIGGEDECJHJJHEIHHJJJGIJJJFJJHFJGGJJFJGJJIIHHJJJJGJJHJJIHJJJJIFJJDDDCJJFEJFJFGFJFHHGJJIGIJJJHJJJFJJJJJJIJIJJB=JGHJJJGJIJJJJIHHJJJJJHJJJJJJJGIJFJJJGGJFJIJHJJJJGC966--,*-.''((JJ@=+*+521268?BEC:966;1/.0.,+'&&&*'%%&&&&(,.0//><@ABDDCHIHJIJJGJJJJJJJJGIGFJJIHFE++*(,++-1?CA?@@<=7(%$
@Stanford_n8a_1_EcoRI_Ti_plug_1_BigLinear_40_92
ATCCATGAGAACGCTTGCTTGTCCTTAACGGTAAACTTCCCGTCCTCACCGCGTACCATATGTTCCTTGATGAGAGACTTGATGCCAGCCATCTGCTCAGGAGTTACGGAGGCACCACGAAGGAAGCCTTCTTTCTCCCAGCGGGTAGTCTTACCTGTTAGGGTGGCACTAATAACATACCCAGCGTTTACCTTTGACGCGCAGCATCCAGAAGGTAGTTAGTGGTTCCGTTCAGTAGCTTAGTCCACGGAGAGCGAGCAGCCAGTTCCTGTGTTGAATACTTCAAGGTCCCTACGATGTTCGCCACGGCAGGTCCGGTATCAGTTGCTTCCCTTAGGCGCTGCACAATGTCAGCACGTTTAGGCCGAATCAACTGGTCCACCTCCTTCCCGAACAGAGACGCATGGAGTTCCTTGAGTTCCTTAGCTGAAACTGGTTTAGACTTGTAGAGTGTATCACGCAGAATTGGGATACCATGCCCTAGAGCACGAACGTTACCAGTGACAATCATCCCAGCAATCTCCGTAATGTTCTGAGCACCCATGTAGGCGTTCTTAGCGAAGAACCCTAGGTCATTGATGGCACGCAGTGAGGTTTCCCACACAGTGTCCTGATTGCGTCTAGCACGACCAGTCATCATCTTACAACGGTATCCATTAAAGCATGTACCTCGCCAGTCTTCTTACCGTCTCCCTCAGCTTTCGCTTTGAGAGCCAAAATCTCATCCTTAAGTTCCTTAGTGGTTTTACCAGTAGACCCCATGATGGCGATGTCACCATTGACACGGCGGTCATACGCTGGCATGATGCGGAACATATCGAAGTCCCTTAGGTCATTCACTGAGAATTGCTGTCCGTCTGGCATAGTGATGGATAGGTCCGAATCAAACAAGTTACGTGCCTCAAGGAATGAGTTATTCTCGATACCTACTAAGCCCTCAATGTTCTCTTCTATTATGGAACTGTTGGTGAACTGGTCTGAGTGGGAGATACCATAAGCCTTATCCATAGCGTACTTCTCTACCATCTCTGGTGTTACTTCCTTCACCCCGTGTAATTCCTCAGCGTTTACTTCATCGACTCTGGCCTTGACCTCAGGTCTGGAGACGTAGCTGTTCATCCATGAGCGGGCAATCCCTTCCTGCAAACCTTCGGCACCGTAGCGTTGAATCATCAGCGCCTTGGCATAACCACGGTCATATACGTGAGGAACGTAAGTACCTTTGTGGCGACTCTCAGGGAAGATACTCACAGCCTTTGTGTTACCGAATATTGCTGGGTTTTCCATAAGTTCACGTTTGGTGTTAGAAAGTGACGCTTAATGATGTCCATAACGATTCTCTCAGACGAGGTGAGTGCCTTCTGTAGTTCTGGACGCTCAATAGCTAGTGCCGCTCTACGGTAGATAGTGTATCGAGTTTCTTCACGGGACATCTTAGCGCCGCCAGTAGAGAACTCAGGGTCTTTCATAGCGTCAGACATTGCTTTGTACAAGTCATTATAAGTACGCTGGTCAGTACCATGAAGTCTCTCATGGATGTCAGAAGCTGTTGCACCGAACTTATTGAGGCACCAGACTGCATACCAGTAGGAGAGCGAACGAGGTCGATAGCCACTCTACGGATGTCAGCATCGTCAGACCCCAAGGTCTTCAAGCCAATCTCGGTGAACCCAGCCAGTTTGATTCCTCGCGCAGCCTTCAGGGTCAACCTCGGAGAACTCTTTTAGAGTCTTAGGGTTGATTGGGTTGCTTGCACTTTAGAACGGAGCCATCATGTAACACCACGGCACCTCTCTCTGTTGGTAAGTCCTCATAAGGGACACCATTATGTTCACCTTCAAACTTCATGTTCTCAGTGTTCATCCGAGAGAGGTCCGCAGAGTTGGCGTTTCGTGCTGTCTCACGGGCTTCCAATCGCATCATAGGACCGATGAACTCATTGTCGAACTCAGCTTCTGGTTTACTGCGTTTCAGTCCAGCAGCTACAGCGTCACTGATTGCAGACATGCCTGCGCCAAACACAAAGCCACCTAAGGCAGCACCCGCATAGTCTGCGTCACCACCAGCTACGGAGGTACGGAGACCTTCGGATGCAACGTTCAGAGCAGCACTTTCGGCACCAACTACAAGAGCCTTATTGATTAACTTAAAGCCCTTACCAGTGACACCGACCATAGGAACATGGCTAAGCGGGTCCACACCAGCACCAATAATACCAGCACTATT
+
')*/..+++.3/0CCD@?ADGJJJFJEJHFHJJHJJJJJJJEJJHGGFJFHHFC>>:665546=8@>I7EGIDCIJJ>A2*1FHHJJHHJJJJHJG@65656322,+))*81'&))(,*)+..0<FDBBC:;<=;;788652./0.00/2471<AABGFADEJHJGJJJJ@@??DA00'''-((()10001;:;5.?CAEJJJJJFJFGDHJHJJJJJGJJFHHHJIFF?JGGD>>?IJJJJGFJIJJGJIJIJJJGFHJGJIJJGJIHIJHJJICABJJJJJCBBDJJHJDJCCJJJJGIEEJHHJJIIHIGJIHEIIHJJJJGEB@ACCGJH<77FH@@AAH=9%&&)++-9;::<<=/4<<>A8345688786698;;;FB>?C?:?7/@?AB@@JCJ@@@BGDEBB>6508----J@=AF5DDJGGJJGHHD?<:5222::8;1---.0.)($$$$&'&$((,)+2:BCA@::+***2))**-476477ACA@CJDHEFJJ555344345347((()7,,9JGJGGJIHJHJJJJEFGEGJF444555546644566>BIFDIEJIFJJEHEDJGJIJJAA?=;;@B@CABEEDD?8JGJJFJHJJFIJJJFHC>>>>7666877<=+)(%$%&''*-0.2))*CEEFFEEJIE@A@FJGGHFHJDFGACBCJFGEA>>A9A@?HHJIJFHFHJJJJJIJDJJD?>?JJ8>9::GEJJJHJJIJJJJJJJFJJJJJHJJJJJIHDC@A@766457::BEFJJJJJJFHJHHBBAEC678JJCCCEJJ=<==JJDD??>BC?@@@JJIJJGIJJHIFFEFFIGJJ=88:JIJFIGAAA93386337788:>>8821///*,+,,,+,****?===AJ@@@CFJJJHJJJGJJIJGHIBBAAFJJJJJCCDGJF@>=<*)))7=<=@DJGHJJIJJJGGJJJJJFJFJIGJJJIJHIJJJJJJIJGJGJJJIFDB996555BJJJ<778GD>CFJJHJIJEJJD=JDGEGIJJIJJJJJFHD>===96(((HIJDCDFJGJA>?ADD>?JHJIJHDA?@))/0)'''+*)*),>8888A@J223FCJAAEDH:9;<CGFIGIGGC?>00111FFEFJJHJJ7777FJDE6666JFGED@<>>>>HJJGJGFHJFHGID4435750///7??>?@@>>>?F>??:7&&''%&&(+11125::::IJJJJHGGFFCEDEJIJJJJJFFJHHEJ??:77;43:4/---311522236>J;FJJH;>JFGFGJJFFJJHJIGJHJJJAB<:888-,,&%&(+.676411346?@55521124;JIJJJJFJDJJJJJIIHHJJJG=B8:/--70++**+2><@:@DD??ADIDEHJFA@AA.../FFB@?AAJDBBBHJGIJEJJJJHIJJJCGEGGJGJJCBG<6<DEGIJGIJCFDDGJIJIGJEGJDHJJJIGFFJ:;GJJHGGABJFFJHFJEHIJJJJJJJJJGIJJJIJJJIJHIHJJGFGIJHFJGIFA977:=;5556653112021DIJJJJJJJIJIJJHJEECFHJJ===<:8-(''(787?>=<<?@BCFJIJHHJJJHJIJIJJFFJIFHJJEHJHGJGHGFJJHGHJGHGJJIIHHJJJIIGFHJFJJJHGFJJJFHJD.+*')+,88:=<<@DEEJABCBEJCFJIHJJEJJGJGJGGJH?@GFEC0,558H7667<D3256=?BCAAAA?AAGJFIJGIA@AAJF////3333JE999:CGGEC4/2223FFJJFFHGBBBDBBBCCDJBCJFIJJIFJJJJJJFEFCDJJJHFGEHHJJJB?CCJJJHF===?FFEFIGIGDE==988;;9@AJGGEJFGIFHJHHFGJJJFJJJJJJJJJA>75111B?DJFDFJIJJJIIIJFDDBFBBA?FHGJ4DH<:9:<AEJCECDH@////===CGEJHIJH>>??JJFEIJIJJFDJJJEJJJJHHJFBEEEIJJJIIJJHJJEGJGJJJJJJJJJJGJIJGHJJFFJFDJJHFGJJHDJIJJFI<<<<ABCEGHJEGJGHJJJH11115FF@@@?IJJJJJIFHJJFJDIJJJ>++,=>98;;1&&*68:9667>>4323?AFGEGGDBB?@CCJEHEBDGAA@AIEECFFIJJGJFJGJFHHGFFEIDFGGGHJJFFEIFJIGJEJJJJJDD===<9930//-)*)**5>>>>ACA?AJJGEFCECDECDJ<888000'%$
@Stanford_n8a_1_EcoRI_Ti_plug_1_BigLinear_40_93
TTGGTGTCACTAATCGTTACTCTGTCATGGAGTGGGGAGATGAGAACGGATGGCTGATGTATGTTCAACGTAGAGAGTGGACAACAGCGATAGGCGGTGACGTACCAGTTAGTAGTAAACGGACAGATCATCACCCAAGGTGGAGCCATGACCGGTCAGCTAAAATTGCAGAATGGGCATGTTCTTCAAATTAGAGTCCGCATCCGACAAGGCGCACTATATTCTATCTAAAGATGGTAACAGGAATAACTGGTACATTGGTAGAGGGTCAGATAACAACAATGACTGTACCTTCCACTCCTATGTACGTGGTTCGACCTTAACACTCAAGCAGGACTATGCAGTAGTTAACAAACACTTCCACGTAGGTCAGGCCGTTGTGGCCACTGATGGTAATATTCAAGGTACTAAGTGGGGAGGTAAATGGCTGGATGCTTACCTACGTGACAGCTTCGTTGCGAAGTCCAAGGCGTGGACTCAGGTGTGGTCTGGTAGTGCTGGCGGTGGGGTAAGTGTGACTGTTTCACAGGATCTCCGCTTCCGCAATATCTGGATTAAGTGTGCCAACAACTCTTGGAACTTCTTCCGTACTGGCCCCGATGGAATCTACTTCATAGCCTCTGATGGTGGATGGTTACGATTCCAAATACACTCCAACGGTCTCGGATAGAATATTGCAGACAGTCGTTCAGTACCTAATGCAATCATGGTGGAGAACGAGTAATTGGTAAATCACAAGGAAAGACGTGTAGTCCACGGATGGACTCTCAAGGAGGTACAAGGTGCTATCATTCAACTTTAACAACGAATTGATTAAGGCTGCTCCAATTGTTGGGACGGGTGTAGCAGATGTTAGTGCTCGACTGTTCTTTTGGGTTAAGCCTTAACGAATGGTTCTACGTTGCTGCTATCGCCTACACAGTGGTTCAGATTGGTGCCAAGGTAGTCGATAAGATGATTGACTGGAAGAAAGCCAATAAGGAGTGATATGTATGGAAAAGGATAAGAGCCTTATTACATTCTTAGAGATGTTGGACACTGCGATGGCTCAGCGTATGCTTGCGGACCTTTCGGACCATGAGCGTCGCTCTCCGCAACTCTATAATGCTATTAACAAACTGTTAGACCGCCACAAGTTTCCAGATTGGTAAGTTGCAGCCGGATGTTCACATCTTCAGTGGCCTTGCTGGTGCTCTTGAAGAGTACAAAGAGAAAGTCGGTGATAACGGTCTTACGGATGATGATATTTACACATTACAGTGATATACTCAAGGCCACTACAGATAGTGGTCTTTATGGATGTCATTGTCTATACGAGATGCTCCTACGTGAAATCTGAAAGTTAACGGGAGGCATTATGCTAGAATTTTTACGTAAGCTAATCCCTTGGGTTCTCGCTGGGATGCTATTCGGGTTAGGATGGCATGTAGGGTCAGACTCAATGGACGCTAAATGGAAACAGGAGGTACACAATGAGTACGTTAAGAGAGTTGAGGCTGCGAAGAGTACTCAAAGAGCAATCGATGCGGTATCTGCTAAGTATCAAGAAGACCTTGCCGCGCTGGAAGGGAGCACTGATAGGATTATTTCTGATTTGCGTAGCGACGATAAGCGGTTGCGCGTCAGAGTCAAAACTACGGAACCTCCGATGGTCAGTGTGGATTCGAGCCTGATGGTCGAGCCGAACTTGACGACCGAGATGCTAAACGTATTCTCGCAGTGACCCAGAAGGGTGACGCATGGATTCGTGCGTTACAGGATACTATTCGTGAACTGCAACATTCGAGTAGGAAATCAAGTAAGGAGGCAATGTGTCTACTCAATCCAATCGTAATGCGCTCGTAGTGGCGCAACTGAAAGGAGACTTCGTGGCGTTCCTATTCGTCTTATGGAAGGCGCTAAACCTACCGGTGCCCACTAAGTGTCAGATTGACATGGCTAAGGTGCTGGCGAATGGAGACAACAAGAAGTTCATCTTACAGGCTTTCCGTGGTATCGGTAAGTCGTTCATCACATGTGCGTTCGTTGTGTGGTCCTTATGGAGAGACCCTCAGTTGAAGATACTTATCGTATCAGCCTCTAAGGAGCGTGCAGACGCTAACTCCATCTTTATTAAGAACATCATTGACCTGCTGCATGCTTATCTCGAGTTAAAGCCAAGACCCGGACAGCGTGACTCGGTAATCAGCTTTGATGTAGGCCCAGCCAATCCTGACCACTCTCCTAGTGTGAAATCAGTAGGTATCACTGGTCAGTTAACTGGTAGCCGTGCTGACATTATCATTGCGGATGACGTTGAGATTCCGTCTAACAGCGCAACTATGGGTGCCCGTGAGAAGCTATGGACTCTGGTTCAGGAGTTCGCTGCGTTACTTAAACCGCTGCCTTCCTCTCGCGTTATCTACCTTGGTACACCTCAGACAGAGATGACTCTCTATAAGGAACTTGAGGATAACCGTGGGTACACAACCATTATCTGGCCTGCTCTGTACCCAAGGACACGTGAAGAGAACCTCTATTACTCACAGCGTCTTGCTCCTATGTTACGCGCTGAGTACGATGAGAACCCTGAGGCACTTGCTGGGACTCCAACAGACCCAGTGCGCTTTGACCGTGATGACCTGCGCGAGCGTGAGTTGGAATACGGTAAGGCTGGCTTTACGCTACAGTTCATGCTTAACCCTAACCTTAGTGATGCCGAGAAGTACCCGCTGAGGCTTCGTGACGCTATCGTAGCGGCCTTAGACTTAGAGAAGGCCCCAATGCATTACCAGTGGCTTCCGAACCGTCAGAACATCATTGAGGACCTTCCTAACGTTGGCCTTAAGGGTGATGACCTGCATACGTACCACGATTGTTCCAACAACTCAGGTCAGTACCAACAGAAGATTCTGGTCATTGACCCTAGTGGTCGCGGTAAGGACGAAACAGGTTACGCTGTGCTGTACACACTGAACGGTTACATCTACCTTATGGAAGCTGGAGGTTTCCGTGATGGCTACTCCGATAAGACCCTTGAGTTACTCGCTAAGAAGGCAAAGCAATGGGGAGTCCAGACGGTTGTCTACGAGAGTAACTTCGGTGACGGTATGTTCGGTAAGGTATTCAGTCCTATCCTTCTTAAACACCACAACTGTGCGATGGAAGAGATTCGTGCCCGTGGTATGAAAGAGATGCGTATTTGCGATACCCTTGAGCCAGTCATGCAGACTCACCGCCTTGTAATTCGTGATGAGGTCATTAGGCCAACTACCCAGTCCGCTCGTAGTAGACGGTAAGCATGACGTTAAGTACTCGTTGTTCTACCAGATGACCCGTATCACTCGTGAGAAAGGCGCTCTGGCTCATGATGACCGATTGGATGCCCTTGCGTTAGGCATTGAGTATCTCCGTGAGTCCATGCAGTTGGATTCCGTTAGGGTCGAAATGGCACTGTCTGACTACATTAGAAACATGATAAGTACTGCGTATTACTCATTAGTGGAAGTGTTGGGAGGAGTTGATGTGTACTCTGAGGACGATGAGGGTTACGGTACGTCTTTCATTGAGTGGTGATTTATGCATTAGGACTGCATAGGGATGCACTATAGACCACGGATGGTCAGTTCTTTAAGTTACTGAAAAGACACGATAAATTAATACAACTAGCTATAAGGGAGAGGAGGGACGAAAGGTTACTATATAGATACTGAATGAATACTTATAGAGTGCATAAAGTATGCATAATGGTGTACCTAGAGTGACCTCTAAGAATGGTGATTATATTGTATTAGTATCACCTTAACTTAAGGACCAACATAAAGGGAGGAGACTCATGTTCCGCTTATTGTTGAACCTACTGCGGCATAGAGTCACCTACCGATTTCTTGTGGTACTTTGTGCTGCCCTTGGGTACGCATCTCTTACTGGAGACCTCAGTTCACTGGAGTCTGTCGTTTGCTCTATACTCACTTGTAGCGATTAGGGTCTTCCTGACCGACTGATGGCTCACCGAGGGATTCAGCGGTATGATTGCATCACACCACTTCATCCCTATAGAGTCAAGTCCTAAGGTATACCCATAAAGAGCCTCTAATGGTCTATCCTAAGGTCTATACCTAAAGATAGGCCATCCTATCAGTGTCACCTAAAGAGGGTCTTAGAGAGGGCCTATGGAGTTCCTATAGGGTCCTTTAAAATATACCATAAAAATCTGAGTGACTATCTCACAGTGTACGGACCTAAAGTTCCCCCATAGGGGGTACCTAAAGCCCAGCCAATCACCTAAAGTCAACCTTCGGTTGACCTTGAGGAGCCCCTAAGGGTTGGGGATGACCCTTGGGTTTGTCTTTGGGTGTTACCTTGAGTGTCTCT
+
+(&'&-'(-4:>>ABDGEIJHFJHHGJGJIJHHGEGJFJJIJFGJJJJJFJJJJGJFGHEGJEII9898:<74/0/<:@@FJGGDFGGIJIJJHI443-''&'&&+*.04345:=?====HGDAA@AJIFDBEJJJEEEFJHEIIJJJEJHFJ<;;6655<=:;><<000166557>EB<99:7761,((&333:?GDGACBDJJHGJGJJJJHEGBBCFE=A@BFEJIEJIJHJIIDJGGJIIJIHIGJJJFJFFIJIHGGEGIFFIHJGGGJJHJJGJJGGGJJJJEGFCFFCJJGJJJHGJFH>7((((0('&'003513AHEHJGIDCJFGHFHJJJGJFJJFJIHJG7667A9999DGJJJIJJGJGJHJJIIJIJJGFJFJJIJG000<EEEFDFJIJHJJJGHFJJEDFJJAC?@FDFFF@AA@FJIHFHEJJFGDFIFEGJEG85***+?A@??DBBACBCCFFGIJJJIJJHHJJJJJJGJFJJHFEIJJHJJGGGDGHJHGGJJFJE@@EGGJIB>=89B?=75479<@?>A;DEJEJEJJ><99@95024J0...475445CEDAHFIBBBAHEDECFJIJJJGEFGCGGGCCEBCDA>>9-9=GJJHJFFIGJJJJCECBJIGIIJJJJECJBJJGJHCBCBB>CBFFJJJH<644(()+6:<=>CB>=>==CBBDDHHGHJJJJJJJJIJJFJIJJGFJFJJIFF74333335:::?BBJHDCDFGIJFGJGHDDFEJIJJFJJHCFJJJJJJJJG:99:HHJDFGJIJJGEDCCD>61-'''')4A?BFJJJGJGFJJJJJHFFJFJIIHHHHJJJJJJJGIHIGEEEJFJEGHJGJJJJHFDDJH>++++76/*+8>B6667JEJJJJD>;<JJEJHJJJJEEFFGIJJFEFEGJJJGJJJJJJFIGIIJJGHA::9EHJIGJFEJFEEHHJGJGEHDBDJ7HJGHIJFGIHGJIJJJJJ>?@FJHIGJJJJIJHJHJDHFIJJHECACDDFIHGJJJHJGGJGEE33336:>JJEEJIJJGIHHEA:889B@C:,+*+0@@@ADFHDF?>?A>FD;FGJGFJGECBABBEJJJIGJG@HEJJJGGGGFGJEJGDFFFGJECECJHI<0''&&&'26@43..//1C?IGEIDJIJFDGEJEEJIJGHGJHEFDJD<;;6)&&)))===AG@BFJJJHJJHJFDDEJJIJFF@:=CGJJJJJJHHIHHGJGJJHFEFJGIFJJJJIJFFCC@::==>CJHFEFIJJHJJJJGGGFIGJHGJGJGFJJJGGGJHJGGF==>EFJIIJJIIJJJJII?===JJ@BDJIJJJJFGFJAAAAJJJJ?>@?JJHIJJDBBABIJJJJHCCDEE><=DC@=>DCIFGHFGJJJJGJJJJB::HEJJGFA=<;<<DJJDDEA>19::CC;B===310/0&&%%',+(''(5523GFJJJEJJJHFJFJJIIJHHIJHFHFGDDHCAD@??AJJEGGD?>>GJB=><@GHJJJA>=>GFFGJJIHJJJHEHGEGEC@?@>73+'''%*+,1,-CHCCA@GDHFJIHHGJGJHJEJJD///?E@IJFIFFJJHJGJEJJJIJJIHJJJJHJJIA??@JAAB''''@>>=><;610J(+)))))=;9==IIJF5))EJEEFEECHGCF;?<55?J,++,89=>>@EGGJGCDAF>==>JCDDEEJIJFHJJIFJJJGIIFGJJJHGFFEGFJHJJEJHEJEJIJJJEJJJIJIDB@B@AEFJIJJJHCDEHJJEJJFIDFFEJJGJJGJJJJJBCA-**(''%&&()*8EF@=<<?<=CEEJJAEJJHFJJGEC@@AHJEGJHJHHJJIJJJHGEA=::;FJBAA@BBAAB201,-.++***,(,6>HFFHGHJJIJHCCEEJE9999EDFGJCCBDJJGGF100-2AGGJJIJGJJGJJJCA<BDJIJJJHJJGJJJJJJJIJJJHFHEJJFGFGB??@BJJFJEHJJIHIJHJFJJJDDDJIC=>JHJJHIJHIJIJJHJFGGFIFGFFHJJJIGFIJJJJHJJJJHGEJJICJHEJGJJJJJJJ?>??JJJJJJJFJJG:G@???JJJGIJFJJFJJJHHEACDFD<;:;AACCCDCEJJIJGIJJJIGJJJJJJIIJJJGJIJJC<57-/%%&''))*&&&&)('(59=@@BCAA=>>?EJJHIHFIJHFJDHJGFJIJJHJGIFJJGJHC639>888:9FJEJGJJDHDCHDJJGHJIJGJECD:.8.--/3235878=>?DJIJIHIGJJJJJJJJJFGJEJHJJJJJGDJFHJJJJGJFHIAGBB:9::9:;456--:9:JHJFEGIJJHFJIHJJEJFJEEDJJFJJJJHIIJHJJJHJJIF8877=JJI@8789;32467DD?FIJGDCGJBA>@<DEGJCGJJFGIJIJJHIHHJJHHJBECBJGJJJDC?EJJJGGHJJJJCJIFEJGJGECBBEJJGGJGJEHJJJIGEDEGFHJHJGJJIJGJJCDCDJGJEDDFGGJIGJJE@@??D:<EJJJGJJJJJJIJGFJJJIFJGHDJJHHJEJJGJFJEJGGJJJGJJJJDIJFJIJJJIJGIEJJJHJJJJEDEEJJJJGCABGHFEJJGJIFJJJJGIEGJJJJHJJJJEIIJIIHGGJJEJGJGJFCBBEBDDEJJJ?@@?BAB?C)))*10.24=BEJEECC@@?211>1IGHFJJJFJEHACBABDFJJGEDHEGJJ@@?;GFEEFIJGJJJJJJJJHJFGJJJJJIIJJIEJEHJFGE=>9J8JJJJJJFCBAGJEFDEED7ABDGJGJJJA@A@D==<>HEEJFJGGEFFEFIGJJJJFGGGGJHFHFFJFDHACIGJJJJJGGIFG3.>>HJHFABA@A==:87764;1@J@@?@FDDCDFIFJCBA:999:::@B==?CGDGJFGJJJJEHFCBBBEHB???AJIJJIJHBAADHEFFFJJFDBFGJJJGJH?>=>JJH<<==ABABEIJGIJJJIIJAEFEFFGJJJHJFHJJBF6,ADCJHEFIHEE=-**8;EFFJDDDA@@?ABFGGFBABCDJHHC@@,,,-?7667@@JJFCBB>>?@EDEDAC<933??AG>DCB=@@>?@@CJGJHJFI=*)))@AJDDCCJJGJ@???CDEHIJBJJFIEHJFEEHJHGJFJJGJJDDBBD?FH45..8555-*++,BFDHFGECDJEGJJJHJJGJJJJJJJFGHJJFGJ@AACFHJJB@D;;;66555:FGJJJJIJJGHIFFGGGJJJEDFJ;.,,)''(200020074-63/.,89..-''''::;ADCEJHJJIGEIEEDFHEGFC=;78@@:98;000/34-,./090AAAGGJG<<<;CBEFIEGJGJJJJJJGJFGJEHHJHJJDBCBJJHJIDGFJJFFJDGHJFIGCFFFEIIJ;;<AFFECCEEFHFJJDJEH5555542+**'&&*)*'&'''&%&%%$#$###$$$$%%%(%&%'+*'&%&(%%$%###$%$$%&($%&$$#$#$$#%%%%#$'(''1233333231133773324678755311134455533211/01/0026:<77764434565333554446543333446751001887666863110133672211454444444579653223455545765442--,-235432222+++,*)))).+'&'+-./,.2252//,++/4643333324:2.....,+,344331443553423122254334633223321012122122251102234555642/.0223356654334122232221111123430)*123332201246641//155555551,+.+)))*00100/1211113222233333520/0210002012363220.--.46454464222247555455689:855520.+,+-01265434565312236553222345433012231,++-456542/--.022000/22/,,,-022433347998651---.62111344553/../46223361---.0/0/00231102213353223122472//./20///53334422212//005600/143334455322222111112231111222/../111121///.0424433410001212//1043221133223343377J54452110133000251.-./322347:875632020144334753351000345442234676432/-+))*-34434422259965000169721122'''+//65322273223875444233255391.//0323356/.**)'%%&113336721025752223458601543453443555:9931(''+,%)**-,'*('
@Stanford_n8a_1_EcoRI_Ti_plug_1_BigLinear_40_94
ACGGTATCCATTAAAGCATGTACCTCGCCAGTCTTTCTACCGTCTCCCTCAGCTTTCGCTTTGAGAGCCAAAATCTCATCCTTAAGTTCCTTAGTGGTTTTACCAGTAGACCCCATGATGGCGATGTCACCATTGACACGGCGGTCATACGCTGGCATGATGCGGAACATATCGAAGTACCTTAGGTCATTCACTGAGAATTGCTGTCCGTCTGGCATAGTGATGGATAGGTCCGAATCAAACAAGTTACGTGCCTCAAGGAATGAGTTATTCTCGATACCTACTTAAGCCCTCAATGTTCTCTTCTATTATGGAACTGTTGGTGAACTGGTCTGAGTGGGAGATACCATAAGCCTTATCCATAGCGTACTTCTCTACCATCTCTGGTGTTACTTCCTTCACCCCGTGTAATTCCTTAAGCATCTCATCGACTCTGGCCTTGACCTCAGGTCTGGAGACGTAGCTGTTCATCCATGAGCGGGCAATCCCTTCCTGCAAACCTTCGGCACCGTAGCGTTGAATCATCAGCGCCTTGGCGTGAGACGGTCATATACGTGAGGAACGTAAGTACCTTTGTGGCGACTCTCAGGGAAGATACTCACAGCCTTTGTGTTACCGAATATTGCTGGGTTTTCCATAAGTTCACGCTTGGTGTCAAAGTGACGCTTAATGATGTCCATAACGATTCTCTCAGACGGAGTGAGTGCCTTCTGTAGTTCTGGACGCTCGACAATAGCTAGTGCCGCTCTACGGTAGATAGTGTATCGAGTTTCTTCACGGGACATCTTAGCGCCGCCAGTAGAGAACTCAGGGTCTTTCATAGCGTCAGACATTGCTTTGTACAAGTCATTATAAGTACGCTGGTCAGTACCATGAAGTCTCTCATGGATGTCAGAAGCTGTTGCACCGAACTTACCTGAGGCACCAGACTGCATACCAGTAGGAGAGCGAACAAGGTGGGAATCGCCCACTCTACGGATGTCAGCATCGTCAGACCCCAAGGTCTTCAAGCCAATCTCGGTGAACCCAGCCAGTTTAATTCCTGCGCGCAGCCTTCTCAGGGTCAACCTCGGAGAACTCTTTTAGAGTCTTAGGGTTGATTGGGTTGCTTGCACTTAGAACGGAGCCATCATGTAACACCACGGCACCTCTCTCTGTTGGTAAGTCCTCATAAGGGACACCATTATGTTCACCTTCAAACTTCATGTTCTCAGTGTTCATCCGAGAGAGGTCCGCAAGAGTCAGCGTTCGTGCTGTCTCACGGGCTTCCAATCGCATCTTGATCAGGACCGATGAACTCATTGTCGAACTCAGCTTCTGGTTTACTGCGTTTCAGTCCAGCAGCTACAGCGTCACTGATTGCAGACATGCCTGCGCCAAACACAAAGCCACCTAAGGCAGCACCCCCGCCGTACAGTCTGCGTCACCACCAGCTACGGAGGTACGGAGACCTTCGGATGCAACGTTCAGAGCAGCACTTTCGGCACCAACTACAAGAGCCTTATTGATTAACTTAAAGCCCTTACCAGTGACACGACCATCAGGACGTCGCTAAGCGGGTCCACACCAGCACCAATAATACCAGCACTCAGTTTTGGCACCTAGGCCAGCCTCGGCAGCGCGGGAGTCATTCTCAAAGTTCTCGTTAGCCAATTTAATGAGGTCATCGAGGTTCTCACGGGGAACCACCAGTTACAACGTTGATGTACGCAGGGTTCTTAACCTCTGTTCGAATCTTCTCTAACTCCTCTGGAGTCCAGATGTGAAGAGTCCGCGAGTCGGCGTAATGGTGTTTTGGAACAAGGATTCAAAACCATTATCGAGACGACCAGCACGGAAAGCCATCCCAGCGACTGAGTTGGAGAGTTCAGCTTCGGCAGCATTTTTCAATCCGAAGAAGGTTGAACGACTGTTGTACTCGTCAAGTGTTTCTCCGTGGGTCTCCCAAAAGTCCTTGGCGAATGGTTTCGCCGTAGCCTCCTGTTCGATACCCTTAACGTCAAAACTTGTGGACTCAGGAAGTTCCTGTGTTACTTTCTGCTTGTGACCAATTCCAGCCAATCCTACCTCAGCCGGAATGCCTTTACCCTTTGGGGTTATGCCACCAAAAGTTTCCAACTGTCCAGCCATAGGTGACTTAGCAACATCCAGAAGGTTACGCATGTAGTTACGTCCCTCCTCAGAGATTGATGCGAAGTCTCCCTTAGTACGCCTCAAGTTGTGGATTACCCAAGCGTCCCTCGCCTTGGTTGTACGCAAGGGCAGCTTTGAGTTCATCGCCATCAAACTTCCCTACCAGACCTGCAAGTTGCTTAGCGGCAGCATTAATAGCTAACTCAGGGTTCAGTCGGTCGTCGTCTTGACCATGGTCACTCGCAGACCGAGGGCCTTAGCGGTTGCCTTGGTAAATTGCATCATGCCTAATGGTCCAGTCTTAGATTTTGCTGTAGGCACAAATGGTGGTTCTGTTGCCAAGCGACTTACGTAAAAGGTCATAAGAGACCCCGTTGGCATCAGCAGCCTTTTGGAACAGACCATCATAATCACTTGGTACGTTCTTATCGTACTTATCCATTTAGGGCCTCCTTATGTAGCCTTTAGTTACTCCTTACGTCCGTAGATGAACTTAGGAGTCTGTTTACGTTTCTCTCGGACTCGTTTAGCAGCAGCTTCACGGGCCTTCGTAGCGGCAACTATAGGTGTTCGCTTGTTCACATCAGCCAGAGCCTTCTCACGAGCTTTCTCTTCGAGTTTCTTCTGGTTCTCACTCCAGACCTTCGAGAGTAACTCTTTGTCGTATCGGACTCTGACTTGACCTGTGGTGTCCATAAGGTAAATGGAGTCACCTTGAGAATCATGGTCAGTTGCTTATTGGTTATCCAAGGGTTGCTCGCAATGATTCCCTTACGTGCTTCCTCCAGAATATCCCGACCTTGCTCCCATGATTTCGGGTCAGAGTTAACCTGCATCATATTCTTAGGAATCACACCAACGGTATCACCGTCAACATCATCACCAGTGAACGTGTAGGTAGATTCCTTAAGGAACTTGGTCATCTGCTCCATAGCCATGCTTTCGTTCCCGAGCGATACTTAACGGAGTCATAAATCTTACGTGCAGATTCGCGCAGTGACGCTGGCATACGGGCAATCTCCAGGAGCCTTAGATGCATTCAGTGCAGACTCGAATGCTTTATCATCCTCAAAGCGTTGCTCTTTGGACCGCTTAACAGTCAGTCGGTCGGCATCAAGAATAACCTGAGGGTCAATACCCTGCTTGTCCATCATGTCCATCGTCAGGAATAGCTCAGCTTGGTCTGGGTATAGCGCAGCAATCAACTGAGGGTCAGCATTGCGGATTTAAGCCATAGCTGGGGTTCGTTGGTAACTTACCGTTAATCACAGCGGCAGACCGCTGCTTGACCAGCGTCAGTGACCATGGTTCCGATGGCTGTACGGAATGCTCCGTCCTTAGAGTCCGCTTGAAGGTACTTCAACTTCATAGCATCCTTGGCACCGTCTGGAATGTCCATACTGTCTGAATCTCAGCGAGCTTCTTATTGGCGTAGTTAACCATATCGCTATGCTTGAACTCACCAGTGTTCTCGTTGACTGGCATATCCTTAAAATCCGTTGAGACCCACTCACCGTTGATTCGCTTCTGGAATTGCTTGTCGATTACGTCAAGTTTGTTCATTGACTTCATGGAATCGTCCAGAGCCTTGGCCTGAGCTTTCGTCCATGCGTTCATCTGATTCTGAACTTGTTCCTGTGCAGGAGGGATCCGCCCACTCACGTTGTGGTGTCATCTGCTCCATCAGGTTGGACCTTATCTAGTTCAGCCTTGATACCTTGAAGCATCTCCCAAGCTGTCCTTGGGTCCTCTTGGTTCAGCGCAGAGTTAATCTTCAAGCGATACTGCTCGTTCAGCTTCGCGTCAGTCTCAAACTGAGAACGTTGTGCTGTGACCATGAGAGCGTTCCACTGTTCCTCACCAATCAACTCTCGGTAAGTCGTAGTGGCTCCGTTAAGTGTTACCTTCTTGTCACCGACTCGCATCAGGAAGTCAGCACCACCAGCACGGCTAGAAGCGTCACTGAACGCTTGGCTTATAAGCTGTGTGGCTTGAGCATCAGATGGGATTGCGCCAGTAACCAGACCGTTGTCGATATACTTCTCAAAGAAGATCAGCAGAGTCTGGACGACGCGGCGTCTCAGGGTCTTGAAGGACACCGTTGAGTTCCACTCGGCTGTTCATGATAGCGCCCTTCTGAGCTTGCTGGCTCGAAGTTATCATGCGCACCATACAGCGAGATGTTACGCTCGGTAATGTCCCCGTTGAAACCACGCTGATAATCAACGTCCTCAGGGTCGATGCCGAACTGCTCAGCGTATACCTTAGCGCCCTCTTGAAGGCGACTATGGCGATACTCTTCCATCTCTTCGCGAGTACGGAAGACACCCTCTTTTATCTTCTGCATAACGTCATCGTCCACAAGATACGCAGCGTTACGACCAGTCTTGACTCGGAGTGCTTCCATAGCGTATGGGTCATCCTGATACAGAAGGGTCCCGTTGTTGAGAGCTTCTCGACGTTGCTCAGGGGTCAGCCACGGATAATCTCGTAGAGCGTTCATCAGCTAGGTCTCGTGCTCGTTGTTCCTTAGCGGTATACATATCGGCACCAGCCTTAGCGAACCGACCAATGGTGTCCAATAGGCTTGACCTTGGCTGTTCGGCCTGAGTGGTTGCTGCACGATAGCCCATACCTCCAGCACCACCACGTAACCGAGAGAGTCCCGGTTGTGCCGCTTGAAGGGCAGATTCAATTTTACTCATAGCTCATTACCTCCCCGTCTTGGTTCCTTTAGCGGCAACAATAGGTGCCTTAGTTGTGGACTTAGAGTCGAACGCACCGGATGCGTAAGCACTCGCAGCGGAAGACCCCATGATAGCCAGTGGGTCCAGAACCATCTGTAGCTTACTCTTCTGTTTCTGTTCGCTCTTATCATTTTTCGTCAATCTGACTTGCAGCACTTTGAGTACCACCAAGTTGCTGTGCGAAGATTGCTTGGTAGTCACGGCGATAGTTCTCAGTTACCATATTGGCTTCCCGAATGAACTGTCCTTCTGTGACTCGCTTTTTAATGCGGTCCGTAGAAGCTCAAGCATACTCTCTCCGATAGCCGCTCGGATAGACCCAATAGCTTGGACCTTCTGCATGTTCTGTGAGGTCAACTCGGCGGACGCTTCCTCAAGTTTACTTCGAGCTTGCAACGATAGGTCAGCATTCTGGATGTTCGTCTGCCTCATGATTTCCATAGCTTGACGACGACCAGCAGCGGTCTGAGCGGCAATCATTTTGGCCTGAGCGTTCTGACCACTGATAGCCTGAGCGCCAGATATAGCGATAGGTATTGCGGCTGCCCAACACATATGGTTATCCTCCTTTCGTGATTGTAAATAACTGAAATTGACCATCTCGTGTGTACTCTTCATGGAATACCGCACCGATAGTCTTGAGGAAACGAATGTGGGACGTATTGCCTACCCATACGTAATTCCAAAGAGTATCATACTTCTCAAGCATCTTATCGCGATACTCCATGATTAACTTACGGAACTTTCGCTTAGCCTTTCCACTAAGTCGCCACACTTGGTCGCTCGTAACGAACCAGCACTGGTCCCCGCAGTTACCACCGATAGCTAGAGGGAACCCATAGAGGCTCAACGTGACACACTCGGAAGCATCAGGGAAACTCGGCTCAATACCAGCAGCCTTAGCTTCAAGAATGTCATGGTGAGCCGGAGTGAATACCTCAAAGTCTGTACTTTTAGTAGGTCTTATGGTCTCATAAGAAAACCCTCCCGTAGTCGTATTGTTCTCCCTATAGTGAGTCGTATTAATTTCGAGCCACCACAGGGGAAGGTGTCGCAAGTCAAATACCGGAACTTCTCCGTAAGTAGTTACCTTCCCAGCCACACCCAATGATGTTCAGAGGGGTAGTCTCATCTGACAAGATGTATACAGTGTTGAACTTGGCGTTACCAACCACAGGGAATCGATATTGTCCGGTCCCTAAGTTCAGTCTCCCAGCCCTCAGAGTGTTAGAGCCTCATAATCGGGCACCAGCCATTGTGTACTTCCAGTTAGACGATTCGTTTTGGACAGCATAAATGTCAAACGTCCCAGAGTTCTCGTAGTTAACCCACGCTCGGCGTAACTGTAAGCGCCCAATGTCTTCCGTGGAGGTAGACCCGTCGTCGGCAGTCTGCTTGATGAGGAAGCTAAGAACTCATATACGAAGTTAATGTTGAACCCAATGTACACCATGCGTCCCTCCAAGTTACCGCTCAGTCTCAGCCAAGGGTCGCTATTCCACCCAGCCGTAGGTTGCTCAAACACGGTTATCTTACCATCAGGCTCCAATACGGTGGTTTGCCCTCCCGAAGTTTGCACCATAAATTGTTGGAATATGAATAGAGGTAGTGAATGTGTCATCGTTGTATGTTCCACTAGGAATCGTGTATCGAATCTTCATGTCCATAAAGGCACGATAGGGTTCTCCCTGTAAGTCAATGGCGTTCTTAGTCAAAGAGATTCTAGCTAGGAACGTATTGAACTCATTGCGAAGAATCACATACATATCTGAGCTGATACTCTGACAAGCTAGAACCTGTACGTTTTCCCCAAAGTCCCAATGAGACCACGACTGTTGCCTTAACTCTTCGTTCAGGTACAGGAATTTGTACATGAAGATTTTACTAGGGTCCCCGTGAGATAGTACCGAACAGAAGTTTTCCGTACCACTTCCGCAAATACTGAACACACCATTAGGGATGTAGTTAGGAACGTGTGATGTAATGTCCTCAGCATTCTTAACGGAACTGACATCCTGCACAGCGTAGTACTCTGGATGGACGTGAAGCTGGACCTCGGACTAGCAAAGTAGACATTACGCCCGATCCAAAAGGTCTCGCTCGGTCCTGTACGTCAAACTGGGTCGTTAGGTTCAACTCAACCGACTTAGATGTGAGAGTACCCGAGGCAGTCAGGACGAATTGTGCTTCATCGGACCAGATGAGTAACTCTTCTGAGAACGGAACGGCGTACTTAAGGATTGCTATTCGGTTGGTACTCACAGCTACGTCTATAGGGTCGTCATCACTAAGGTTCGCAATGGACGCAGGGTAGAAGTTGAAGTATTTGGCTGTACGACTCGATGATCTTCTGCCACTAAGGAATCCTAAGCGGTTACGGAAGAAGAACACATCGTTAATACTTGAACCAACAAAAGAAGGCCAAGGGTTGGTGTCAACGTCACCACAAGACTTAGGAGACCACTCAAGCCACTTGAAGTCGAAATTACCGTCAGCGGCTCGCACAAGAGCGTGTGGCATGGTTTCCCATAGAACTTGGTCCTCAGTGTTCCAACCTAAAGTCTCGGTCCAAACTTTCCGCTCAGCGTCATACCGAACGTAATACTGGTCGGCAGACTTAGAGGCATCCTACGATTTTCACCATGTAGCCGTTAGGAGCATTAGGTGGCAGCTTAGAGAACGACTGAGCGTAGTGGGTCACAGGGTTAATCAACTGGTCTGCGTAGCCATCTTTAGTCGTGAAGGAGTCAATCTGTTGACCACTAGGTGCGGTCACATGGATGAACCCTTGCCCTACATTTACAGTCCAATCAGACAAGTTAGTGCGCATCTGCTTGGCTAACTCTTCAGCTAACCATTGGGCATCCGTATTGTTTACGTGTTCAGGTTGACTACCATCTGGTATCTTATACTTCGCAACGTCTTTACCGTTAATGTGTACAATTAGTTCCCTACCATACTGACCACCACGAACGTTAATCAATCCGTCTTGATTAGGGTTGTAATTCGGTAAGTTGACAGACTTTGTGTGTTCTTCTGTGCAACAACGTTACGGTTAACGATGAACGTATAGTCTGCTACAGTAACCATTCGCAGGTCGTTACGTAGATGAGCGGTCTTGATGTAGTTGGAACCGTTAGGATACCTAACTTGCTTCTCGTTACCAGAAAGGTCGAACACTTGGATTCCGCTACCAGTGAACACAGCGTAATACTGTTCGTGCTCATCTCGGTTAATCAGGTGGATGTACGGAGCTTGACCTAACGCACCGTTGTCTCCAAGTGTATTTAAGAAAACAAGAGGTGGACGCTTTTGGAGGCCCTCGGTCTCCGAAGACCAACCGTTAACTTGGCGTGACCCTTGGTCTGGATAACGAAGGATGTCAGGCTGTTGGCTGATACACCCTTCAAGTTCTTGATTGATTGGCTAATGAGTGCCATTAGAGCCTCCTTATTTATTAATGTTAGCGAGTCAGTAGACCAGAAGTGAACGCATCTCCATCCAGCATATTGTACCCACCGTAGTCCATCTCATACTCCATGCAGAAACGTGTCGCCTCAATCTTCCTCTTCTTGGAGTACACCCCTCTACTTCCGGTGCCCCAAAGAATCGGTTGTTGAACTGACGGGAAGCCTTGGTGACAATCCAGTAACGGAAGCACTCAGGCATCTCATCGTAGTCGCGGAGACGAATAATGTTCACAGTAATACCAGAGTCAAAGCGGTCTGATTGACTCGTTCGGTCATACACATAGCCACCTCGGTTAACGTAGATGGATTGACCGGAAGTAGACATTAGGGATAAATAGTCGTCACTGTATACAATCAGGTTGGAGTAAACATCAGGTAGTAGCGTTATGCCTTCCTCAATGTTGAACGTCCATCCACGAGATTGAATCTGTCGGTTAATCTTGTTGAGAATACGCCGAGCGTTACGCTGCATCTGCGTTAGCGTCACCTTCCAGCGTTGATACCGGAGGTTCACCAATGACGCCAGAATGTCGTTCACAGCTGATAACTCAGCGGCAGTCTCAACGTTCATATCGTATGAGCGCATATAGTTCCTCCTTTCAGCAAAAAACCCCTCAAGACCCGTTTAGAGGCCCCAAGGGGTTATGCTAGTTATTGCTCAGCGGTGGCAGCAGCCAACTCAGCTTCCTTTCGGGCTTTGTTAGCAGCGCGGGTGCGTGCGGCCTCCTGTGCTGGCGTTAAGGTTTCTTCTGTTGAAGTAACACTCGCCTCTTCGGGACTAGCAGCGACCGTTGAGGCCACCCCCAGCATTACTCCACTTTGAAAACCACTGCACCAGCAGCTTCTGGGCGAAGACCACCGTGGCCCATTGCGTACTTAGCGATAATCTGGTCCGCTTGGAAGTTAGCACGGCGAGCGCGCTCCAGAGCCAAGTCACGCAGCTTAACAGTACCTACCGCAGAGCGGTGCATGAACAGGCCGATAACGTTGTCCTTAGCAACCTTGACATTACCCTCACCTTTATTGGCAGGGAAGACGTGCTTCTGACCAGTAGTGCCCTCACGAGCGGTACCAGCACCACCAGCGGTCAGGTGCGGAACTTCTACAACCTCAAAGCCCATAACGTTGCGGATAGAACCCTTCTCAGGGTCAATCAGAGCAGCGTAGTTTGCTGCGTTCGGCATCAGTGCTGCCAGAATCGCAGAGTAGCTATCTGGGTCACAGTAGAACACACGGTCAGCAGCCGGAACATAGTTCTTGGTCAGAGCCGCACGAGCCTTAGTCAGAGCCGCAATAATCTCCTTACCCAGCGCAACTTCGTCGTTGGTAAGTGCGGCCTTGTTCTGAGTGGTCTCAATTACGGTAGCAGTACCTAAGCCCTCGATGTTCTCATTATATTTGCTTTCCACGTTACACAGACCGGCAATCTCAGCCAGAACCGCACCATCCGCAGCCATCGCCAGAGATTCACCCAACTGAGAGGTATACTCAGAGCGAACGTCGTAGTGGTTCATCGCGTCCTCAATATCATAAATCAGAACGTCAGCCGTCAGGAGACCGTCAATGGTGATTACCTTCTCGGTGTGTTTGATGTCCTTACGTTTATCGTCGAGGTTCTCGCCCGGAGCCAGATACGCTGCCTGAGTGCGACCCAGAACAGGGAACTGAGCGGATTTACCGCTGGAGATGGAACGTACCATGTGGCGGATCGTAGGGAGATTCTCAGCGAAGTACGATCAGGACTTCACCGCCAAATACCTTCAAGAACAACGCCAGTTTATCTCCAGCAGCAACTACACCTTTACCTTGGTTAGTACCCATTTGCTGTCCACCAGTCATGCTAGCCATATGTATATCTCCTTCTTAAAGTTAAACAAAATTATTTCTAGAGGGAAACCGTTGTGGTCTCCCTATAGTGAGTCGTATTAATTTCGAAGTCTATCAGAAGTTCGAATCGATTACTTTCTGTTCGACTTGACGACGATAGTTGGCATCTGTGCGATACCGAGGGTCACTCATAGCTTTAATCATCTCGCTACGGTCCGCAAAGCCTTCACGCTTGGTAGCCTGAGGTTTAGCCGGAATAGCACGATTAGTCACACTACGAGTTGGCTTACGACCGAACGCCTTAGCGCGAGAATTCACGGCCGAGTTGAGACGATAGCCTTAACGGTCGCTAAGTCACGACTGGTCAACGCATTATCCAGCGACTGTGCAGCCTCAGGGTTGTGCGTCTCAAGGTGGTTATACAGTGCATCAAAACGTTCACGACCACCAGCGTACTCAATGACACTGTTTACGTACTGCTCCACCAGAGCTTCTTGACCACGGATATACGAGTGAATGAAAGCCTTCGTGTAGCCAATTTCAGCCAGCTTAGCGTAGGACTCGGCGGACAACTCTTCGTTCTCCTCGTACTCACGCTGGATAGCCTCAATGGTCTCGACACTCATGCCACGCTCAGCAGCAATGTTAATCATCTCTTGGAAGCCCTCTTCGTGCTCACCAAGTTCTTCAGAGGCAGCTACCAGTTCTTCTGGAGTCTCGCCCAGTGGGGTAAACTCGAACCTTCGGTGCCCTCAACGCCTTCTTCTCCAGTGTCCACATCGGTCGGCTCAGAGCCATCACCGATACGAACCTGAATGCGGCCTTCGTCATCCTCTTGACCGAACGGGTCAGAGTTGTCATACAGGTCACGTTCTGTTTCCACTTCGTCTGACGCTAACTCGATTGCATCATCGCCATCACGGGCAGCAACATCAAGAGCCAGCATGTTCTGCTCATGTTCCTCAACGGAACCACCAGACATCACAGCGGAGTTCACGCCAAAAGATGCATATACGTCTGCATTAGATTCAGCCATTCTTGTCTTCCCTTAAAGTTGAACTACAGGAAGACCGAGGACTCCAACCTCTTGTCATCGCTCATTTCAAAGATGAGGTCTCCCTATAGTGAGTCGTATTAAATTCCCGGCTGTAAACCTACGGAATCAGCGGCAGCAGCCATAGCCTCAGGTGAAGCTGTAGCTTGCAGCCATACCTTGAGCCAGCGCAGCAGCACCATTATGGGTACCCCATTTGCATAGACTGTTGGGCCATCTTCTGTTGCTTCTGTTCTTCGGTGAGTAGAATACCAGAAGTGTCAATACCGATAGCGTTGGCAATACGTAACTTAATCATCGCAAGGTTAATATGGTGATCCGCATAGGTGCCAGTGCAGCCCACGCAGTGACACACCGCTCCAGCTTATCAAGGTCTTGTCCTCGACCAATTGCTTCCAGACCTGTACTAATGGTTGGCTCTACGGCTTCCTTAGGTAACTCAGGAATCTGTTGCGTGGCTTGTAGTTGCTTCAAGAGCACTCGTACCAGAGGCAATTGTAATTCTTGAGAAAGGATAGAGTAGACACCACCTAAAGTATCTTCAAGTTCAGAAGCTACATACCGAATCTCTTCGGCGGTCACACGTTCACCTGTACGCTGAACCGCAGAGTTCAACATAAAGGCAAACGAAAGGCGAGCCTCGATAGCGTCACTTACGGCTTTAGCTACAGTAAAGTCTGCTTGCTTCTCCAGTTGGAGGAACGAGATGTCTTCTGGACGACCAGTAACGAAGTCACCAGTCTGAGCTTTGGTCAGTCGGCGTGGCTGGGTGATACCAGCAGGATCACTAAGCCGATAACCTTAGAGCTAATCATGGACATCTTGACGATAGCCTCTTGGAGATTTTCAAGGGACCGTAAGTCACCTAGTATTCCTGAGAATGTACGAACGACCGTAGGATTCACCATCTAGTCTGACCATCCGAATCGAGGGATGTATGGGCAAGCCTCTTTAGGATAAGTCCCATCGGAGCCTTGGACTTCCATACCCTCGACCTCTTCGTATCGGAATATCACCTGAGTCCTCATCCAGATAGATGCTGATGTACACGTCGATTGTCTCATCAGCTTTCTTCTCACCACCTTGACCTTCTACAGCCTTACGGATGTCCTCAGGGAGAGCACCAAAAGCTATCTGGTCACGAGTCACCATTTGCAGAACGTTGCCGAATGCGTCTCGTTGGACCACATAAGAAGACAATCGGTACAGCTTCATGGGATTATAGTTTGACCCTTCCGGTTCCGGTAGGTACAGCAGGACGTTACCAGCTACGACTAACTGTTTGAGAGCCTCAAAGAGAGTCACGCGGGTAACTGTTAGCCTCAATGTAGTTCATGATGATACGCTCTACCATCGAGAGGCCCTCATCGACCTTAGCGAGTCCATCGGGGTCGCTCAGTAACTGCTTTGCTTCATATTCAGATATAGTAAGTCGCATCCAAGTCTGCATAGGGAATAGAGCCAGCATGAGCTTAGAGGCTAGATTGTTCAGACCACGAGCGCCCACGGCTTGCCACGGAGTTTGATAATCTGTAGAGGCGTTATCGGAGTCCTTAGGGAACAATGATGGGATGGTATATTGAGCGCAATTCTGAGCGCGTGTCTCATAGGGAGCACGGTCGTTCTTTAAACGCTCATAGACAGACTTTGCGCCATCCTCCGCAAGTCCTGTTCGTTTCTCAGCCATTAAATGTGTCTCCATGTCTTACGCTGTAGTATTCGCGTTATGGTTGATTGACTGACTCCATACAGTTCTCCTAAGGAGAACAATCACTTTGCAAGGTTGATGAGCGTATAGCGAGAACGTCTGACTCTGTAAGTTTCTTGCTTAGTTCCTCTCCTTTAGCCTGTCTACCTTTGGTAACCATGTCCTCGGAATTATCCTTTGGAATTACAAGCGTAAGGTGCTTTATGTTATAGCACCTAGGGTTATCGCAGATATGCATCACCACAATTCCTGTTGGAACTGGACCATATGTCTCCTCATAGATGTGCCTATGTGAGATCACAAGTTACCATTAACCCACTTACGACCATAACCCTTAGAGTTGACACCTCCGGTCCATTCAATGCAGTCTTCCACGATAACCTCCTGATTAAATGTTGATACCGCCACCGGAGCTACGGGCTACACTCAAGGATTTCTTACCGCCAGCACGAGCTTTCTTGCGTCCGCTTTCTGTCTGTGCTTCGTCCTCAGTGGAAACCTCTTTCTGAGGTACGTCAACAATCTGTGCGGCAGCTTGTGGTACTTCCACCATCTGTGCTTCACCAGTACCACCAGCCAGACCAGCTAGACCGCCAGCAACCTGTTAACCGGACGAGCCCCTTCCTTAACGACTTTCTTAACGGACTTGGTGACTTTCTTCACGGCCTTCTTAACTTTCTTACCCATAACTTATACCTCCTTAAAGTATACACGCATTGTCTCGCCTTCATGCTTACAACGAGACACCCAATCGCAATCGTGGAGTTCCGCAAGGTACTTAAAGCGTTTCGCTAGGAATCGCTGTAAGCCCTTAGAGTCTGCCTCAGGATTAATGACAACGGACGTTACATCCAGAATGTCTCCTTTGTGGGTGATGTCACAGCTTACGCACCACGCGAAGTACGCTACATGTTTTCCGGTAGAGTCCAGAATGTACTCTTCACGGCAACCAGACATGTCCATCACTTCGTCTACGTAGAGGCTGTAGCCCACAAAGTGTCCTTCGAATCCTTTAGGCAACCCAAGGTGTTCCACAGTCCACCGGATTGCACGGAAGCGACTCTTAGCCTCCACACATGTGAACTCAGACATCACTTCTTACCTCCAAATGCGGACTTACGGATGGAAGATTTCATACGAGCGGAGCCATTGCCGCTGGCTTTAGACTTCGCTACGGAATCATCACGTTCGACCTTGAGGCCTTTGCGTCCAGACACTTCGGTGCCCTCGGTATCCGTCTCATCAGAAGACCCACCGAACTCCACGCTTGACACTTCTGGGTCAGGGCGCTGGCTCAACGGCTCGAATCTGATTGGTATCCATCTTCGGAGTTTTAATTTTCGGTGAGAAACACATAGTGTCAATCCTCCCCATCATCTCTTAGTTGTTCCTTGCGTAACTCAATCTCGTCAATGACGTTAGAGGCATACTGTAGGCCCTGAATGAAACCCAAGATGTGGGCCTCACTACAAACCATTAGCACGCATAAGTCCTATATGACCAGACGCTTCGAGGTACGCATAGTTGAATCGAACCTGTAGATACTCAGCGGTTGCACGAGGTACATCTGGAATATGACGGTTCTTAAGTAATTGGTTAATAGGTGTTAACATAATAAAGATTCCTCTTTAGAGTTAAATCTTAAAGTAATAATCGTAAAGGCCCCTATCTCCCTATAGTGAGTCGTATTAATTTAGGGACCTTGAGTTTATCACTTAGTGTCGTGTAACGACTTGATTATTCTGGCTAAGTCCCAAAGGCCCCACGAAATGAGGCACACTCCGAGAACACAAAGACCCAGACCAATATACGCTACGGTCTCCACAGGTAAATCTCCTTGTCAATAAAGTTGTACTCGTTGAACCGTAGGATTCGAGCCATTTGGCCCTGCTTGATAATATCCTCTTCGGTCATACCAGCCTTCGCGCCAATGGACTTAATGCAGTCCCAAAGCGTCTCATGAGGCTCAGGGTCGCGTTTAACCCATTTAGTAACCTCTTGGCCTTTGTTCTTACCGGACTTAAGCACAGACGTTTTAGGCTCGGTTATGAACGGGTTATTCAAGAAGTCCTCGGCGGTATCACCCATCCAGCAATCCCTGAGTAACCATCAGTGATGTCACCCTTGATGGTCTGGAAGAGGTGCCACCAGTAGCGGACTCTTCGGTCTGAGTCAGGATGTTACCAGTGGTACACCACAGGAAGTCACAGTTAGGGATGGTCTTAAAGTCCTTATCGCAAGAGATGATTACAGCCTTACGAGCACCGAAGGCAGACGGATTGGAAGCAATAACTTCCCATAACGTCATCACCCTCAAGCATAGGCTCACGGATGCAATAGAACTCTTCGCGCTCAAAGAGAGCATCAAGGAACTCAAAGTACCCTACAGGTTTCTTCACGGCCTTACGGTTAGCCTTATAGTTCGGGTCAACCAGTTCTTTACGCCAGTTAACACTATCGGTGAACGCAAGGACAATTGGAGCACCTGCCCAAGCCTTCTTACGGGTCTCGTAGGACTTAATGGAATCCTCAAGAATCTGACGGGCCTTAGCGTGGTCACAGCATCGGTGCCAAATCTCTTCCTCCCAAGAGGCATCAAACTCAGCAGCACTCATAGCTTGGAAGACCAGCCAGTCGCCGTCCATCACAAGGATACCCTTGTCGTCGCAGCCTTCACGTAACTCATAGAATTGTTTAAGGTCAAGAAGTGCCATTAAGTTTCTCCTCTAGTTCCGCTCGTATTCGTCAGCTTGATTAGTTGATTCTTAAGGCTATCGTTCTCACGTTCCAGAGAGTCGATGCAGCCCTGTATATCGTTCCACACATCGCGTGGAATAGTCACAAGGTCACGAGACATTAGACACATCCTCCCATTCGTTTCAGAAAGCGAGTACCGGAAGCAGTGATTTCCCAAGACGCACGTTACGTCCACTTCGTAGTCAGGCACGAGATGTGACCACGGGAAGCGGCCTCCGCTACGAGGCTCGCATTGTTCCGTACATAGTTGGACTGGAAAGTCTTAGGGCAACTTTTGATTGCTTGCAGCACTTTCAGGTAGTCAGACATCAGAACACCTCCCGTACTGTTGCAGGAGATCAAAGAGTCCTTATCTGCATACTCTTCATGTCCTTAATGGCCTCACGAAATGATGTACGTACTACGAATGTCATCAATCCTTCCATACCGTGTGTCAGGAACTGGACAATCATTTCCTTCTGTTTACCATTGGGGACAATCGCACCTGAGCCGACCTGCTTACATAGATGCAGCATATCTTTCTCTAAGATTGCCTGAACGTCAGACGACATCTTTGCGGTAACGTCGAAGGACACTTTAAATTTCTTTGTCATAGCCATAATAATTTCTACCTATGGTTTATGCCTTTGTTTCTCTTGCAGACACACATGGATGTCTTACCTTTTACTTCGTCCCATGTGAAAATAAGCACATCTTCGTCAACCACAACCGCAAGAATGTCAAAGTCTCCATCCTTATATTCGGACCTACCGCATCCACCTAGCCTAACCTGCTTGGCATCTCCTGTGTTGGTTTGAACCGTTGTGGCTGTTTTAACCTGAACCTTACTAAATTTACCATCCTTACATACAACCAAGTCCTCTTTACTCTGAGTCAGCATAGGGTAATAGACAGTGTACCCAGCTTTGGTAAATTTGTAGGCTACTAGCATTTCAGAAGCAGCACCTGTTAAGTGTCTTTCGTTCATGAGTAGCCTCCTGTATCAGTGGCAAATCGCCCAATTCAGACCATCTTACCTTCGGTATCCAGAAGACACGGAAGTTCCAGTGGTCTCCAACCCAGCGCATCGCTTCTTGTGCGGTCTCAATGACCACCTGAGCAATCTCTTCGGTACGGCAGCCTACTTGGATTTCATCATGTACCCATGCCATGTACGCAAAGTCCCCATCCCAGCCATGCTTCAAGCCTTTCTCTACGAGCATCTCTTCGGTCTTGATAATCCACAGTTTGCAGATGGAGCACAGCAACTTGCAGTAGGGTATTCAAGGCAGCGTGAGGACTACGAACGTGTACCTTACGACCATCCAGACCTTTAATCCAGCGGCGTTTCCACTTGACTTGTTGCTCACCAGCTACCCATTGAGAGGACTCGACAAGTGTCTGTTGGATAGACTCGCGGAGTGCTGCAATCGCGGGGGTGTCTCAAGGAATTTCTTCTTGAGTTCCTTACCGCGCTCTTTACCAGCACCAACAATCTGTCCAATCTTCTCATCACCAGCACCATAGAGGAACCCATAGATGAACGTCTTAGCGTTATCTCGGGTAGGTAGTTCAGCAGCTATCTGGTTCTTAGTGTGGATGTCGCCGTTAAGAATCTCGTGAGCGTACTCGCCGTTATCAAAGCGAGCCATGAAGTGAGCCAAGCAGCGTAGCTCAAGACCGGATGCGTCGATGCCAGCCTGAACCCAAGGCTTACCAGTTATCCCATCCAAATGGTGCTCAGCGCCAAAAGCAGCGCGACACTGCTCTCCATAAGGAGAACGTACACCCGGAATTTGCGCAAGGTTTGGGAACGCATGGGTCGCACGACCCGTAACTGCTCCATTAGGGTTAACAGAACCATGAATCTTACCATCCTCAGCAACATAACGAAGCCATGCTTTGTCTCCCTAAGCAGACTGTCCGATTCGCTTCTGAATCATCAAGTACTCTTTAATGAGGTCGATAGCGGCTTGCTTCTCAGGGTCATCTACACGTACTCCTTCGAGTACCTCATCGTCCACCACAGGAGCACCTTTTATCGGTGTACTTGGTCGGGACCCACCCAGCCTCTTGGAGTTTCTTCTGAATGTGGTCACGAGACGAAGGGTTAAACACAACATGTTCAACTGGGGTGTAAGGAGCACCAGCAACGTACTCGCGGGTATCAAGTTCGCAAGGCTCACGGCCTTCTCGCTGTGCCTTGTTCTTAGGCTTCTTAAAGATACCACCAACTTTAGGTGTCTTAATGCGAGGGTATTTAGGTAGTGGCTTACCTGTTCGCGGATGGCAGAACATCTCAGTGCCACCTTTAGGCTGATACCACGAGCCGAACGTTTCGGTCAATTTACGGAGCAACTCAGAGCGGCGAGCAGCTAACTCTTCGTACAACTCTTCGATTGCTTTTGTGTCAAACGGGAACCCGTTGCGCTTGTTTAGCGAGCAGCCATGCAGCACGATGTTCAATGTCAACGGCCTCAAGGGATTCTGGGCCGGGACGTGTATCCTACGTCCGTTAAAGTCAATCTCAGGAGGGAAGTAATGTTTGTCAGAGAGTAGCTTCTCAAGGAGAGCTTTAGTTACCACAACGTCCTGAACGTTATAGTCCATCATCTCTTCGTTGAAGTTAGCCACTTCATTCCGTCAACGTATTCTTCACCCTGTTCTTCAAGCATACGCTTAAAGTCGTCTTTGTATTCACCCTTCATCTCGCCTAAGCGATAACCCCACGCCTCCAAAGCGTGAGACCCAAAGCGTTTTCCGGCAACTTGCCGGAACGCAGAAGACCCATATCGGTGTCCTTGAGGTTGGAATGAATCAAACGTGACAACACAAGGGTGTCAATACAGTTCTCACGAGGAAGGTGGAACTCTCGGTTCAATTGCAACTTTGCCAGTTTGGTCAATGCAGGAACGTCATACTTGTGACCGTTGTGGAACACAATAAGACCGCCTCGTGCAACCTCGGCTTCCAGCGCATCCAGATACGCACCGAAGTCACTCGGACGGTAGCTTACGTACTCAGCGGTGGAGTAGTCGTAGATAACCCCGCAGTGAAGCTTGTGACGCTCTCTAAGAGGGCGTTAGCTTCGATGTCAGAAACAATCATATTGATTTCTCCTATTGATTATCGTGACTTAACAGTGTTCATATGAAACAACTGTCAAGAAACCTGTGTGAATCATGTTGGTCTTATCGGCAACGATTGCACCGCGTAGTAACACCTGTGATGTATGACACTTGTGCATATTTGCCACTAACTGAGCGGACGTAGCCGTATCCACCAACAACTCCCATGTCAACCTTAACCCAATCACCAGCCTTGATGTGGGTCATAGTGTCCTTATCGAACACCTTATGACTCAGCTTGGTAACTTCTGGTTTCTTCCAGCCAGTCTGTCTTGTCCAGTCCAGCCTAAGTTCTTCAAGATGTGAACAGCGGAGCGAGTCTTTAGCTTTTATGGTACTTAACGTCCTCCAGTTCAGCTTCCAGTTTAGCGATTTCTGCTTGGATAACTTTAGGGTCACGCATGGTAATATCTCCTATAGTGAGTCGAATAGTATTCATGAAGGCCACCACTTTGGCGACCTTGAGGATACCACTCTTAGTTATCAATCTTGTCGAGGATAGCCATAGCTTCATTGACGCGACCAGCTTCATGAATTGCTGTCACGGCAGCTTTGGTAAGCGCATTGACCAGACGCAGTGCTTGCTCATCTGTCAACGTCATACGCTGAGTGTGATTCTTAGAGGACTTAGAGTCCTTCCAGCGGTAAACCATAGTCGCCTTACCGTTGCGAACGTTGATGTGGACTCGACGGTTCCACTGGTCAGCTGTATCGGATAGACGGATAGTTTCAGCTACGTAGACATAATGGTTTCTCCTGTTTGATTACTCAAAGAATTTGGAAAGCTGTTGAGCTTGGTTTGCCACACGGGCAGCCTCGGTAACTTTAGTGGATGCACTGTCAGGCATTTCGTTGGAGCGAATCGCCAGAGCGCGTGACTGTGTGGCCTCTTTACGAGCCTCATCGTTCAGTCGCTTGGCTTCCACGTTGTACATACGAACCAGCAGTTGGCCTAACTTCTTAATCAGTTTGAACATGGTGTGTCTCCTTTAGTGAGTCGTACTAGAATGGGACTCTCCAGCGAAACTTCTCGTAGTCGTCTGGAAAGTCATCAAGAATCCTGTCAGAAGTCAGTGTCGTTGGACCAGTCTGACTCTGAGTGTGACTCTTCTTCCCCTGAGTAACTTGATGGTTCAAGCCATCCGGTTTCCTTGTTGTATTCCATGTAGCCAGCGATACCAGTATCACCGGTCAAGCGGCACTTGAGAATACGAACGAGGACAAGGTTAGGCATATCGCCTTGCTGATTACGCTCAAGGGCAATCAATCATATAGGATGAGTTGGCGTAGTGCGCCAGAACCACGTAGGTCAGTAATAGAAACGGGGCGACCTTCCTCATGTGCTTTACCTTTGTATTACGGTTCTTAAGGTAACGAGTCCCGACCAGCACCACCCATCCCGACTTAGCGAACCCTTTGAGCTTGGTCATCAGGTTGTCAATCATCTTACGCTCATCGGATTCACCAGAAGCGGATACGACGATTGAGGATGTGGTCTAGAATGATTACGTCACAGCCCAAGCCTGAGCGCATGTAGGCCAGCTTAGCGAGCAGTATCTATCCGTCTCAGCCTCGGCGAATGAGTCATATAGATGGAACGTATCGTTGCCGAACAGTTCATCGAACCATTGGTCGAACTTACCGTTCTCAATAATCTCTCTCTCTTTAGTGAGTCGGATTGTCTCAGTCGGACACGGTTGTGTAGACCTATAAGGTCCTCAGCGGTCTCCTCAACGGACTCCTCAAGCATCGCTAAGCCTACCTTCTTGCCCATCGCTGTGCCCCATTGTCAGAGCTTGTTGACGGACAAACGTTGACTTACCATACCGGAACCGGAAGTGACCATAATGACTTCACCACCACGGGCACCTAAGGTCTTATCGTTGATACCAGTGCAGCCACTGAAAAGTAAACCTACTGATTCCTCGGACGATAGGTGCTCACGAGTTCGTTCACGTAACGAAAGAGCCGATACCACACCATCAGGAATCCAAGGACCAGCATTCCACACTTGCTCCATGATTTCACGGTCGTGACCATTTAGGTGACACTCGTTTGCATCCTTACACGGAAGAACTGCCACTCGTACCTTACCAGCAGGTAGAACCTGTGCAGCCTCTTCGACTGCTTTGCGCCCTGCTTCGTCCATATCGAACATTAAGATAATCTGTTCGAACTGGTGAGAAAGTATTCGTAGTTGGCAGCGCATGTCTTCTTAGCGGCAGAGGCACCGTGACCCGACAGACACTACAGGATACTTACAGTCTTGAAGTTCCATCACGGTAAGCATGTCGATTTCACCTTCTGTAACGACAATCTTCTTACCACCATTCCACAAGTGCTTCCCAAACAGAGCGTCACTCTTGTGACTACCAGTGGTCTTAAAGTTCTTATCTTTATCTCGAACCTTCTGACTCACAATGTTGCCGTTCTGCGTCCCGATAGTCAGCCACTTGGTACATCACACCGTCTACTTTGGCAATCCAGTAGCCAGCCTTCTGACAGGTTTCCTTGGAGATTCCTCTCGCAGTTAACGCGGAGTAGCGTCCATTGGATTCCCCGAAGTTCCACACGTTGTAAGTCATTGGTTTACCTCCTGAGGGTTTCCGTTTTGAAGCCCTCTCTTTAGTGTCTTCATTACCAGCAGTCCACTTCTCGCATACGTAGCAGAACGTGTGTCCGTCAGAGAACAGCGAGTTCCCATCACTACTCCACAGTTGTCACAAGGAATGTGGTAAAGAAATACACTATCGGAATCGTGCGAATTGTCCATGCAATTCCCTCCTAGTTCTATAAATCCACGCAACGACTTCCAATAAATCTCTACTACGAAAGTTATGCTGTTTACCCTCAGCTGTACAGTGCCTCTCCACATCTCCCTTTCCTTGCTCCAACTCAGTCCCTTTAGTCCTGAGGTATTGCTCTTTGGAGTCTTCATGTTCCATGAGTTTTCTTTTGGGAGAGCCAGACGGAGATTGTCTAAGGCGTCGTTGAGTGGATTGCCGTCAATGTGGTCTATATAATAACCTTTTGGTATAGGCCCATTGCGCTTGCTCCCACACTTGGATATGCCTCCTCGGAGCCTTATAGAATTGTTTATAAGACTTGCGCATTATTTGACCTCCAATGCGAACAAAGGGAAACCACTGTGGTCTCCCTTTCGTGAGTTCAATTAATTATCCACGGTCAGAAGTGACCAGTTCGTTCTTCTCCCACCAACGCTTAAGGTCGAACGAAGGGCAAGCCTTCGGCGCCACCTCATGATGGGCGCAAAGCACAGCGCCTTCGTACTTAGCCAGCAGTGTGACAAGCAGTGAGCGAAGGGATTGCATTTGGGCTGGCGTAAAGTTAGCGTCGAACTTACCCTTATCGTCGATACCACCAACAAGGCAGACGCCGATAGAGTTGTGGTTGTAACCCTTAGCGTGAGAGCCTACAGCCATCTCATCTCGTCCTGCCTCCACAGTACCGTCTCGCTTGATGATAAAGTGGTATCCCACATCGAGCCAACCCTGCTCTTTGTGCCACTGGCGAATCTCACGGACACCAACATTCTGACTTGGCTTGGTAGCCGAGCAGTGAACGAAGGTTCCGTAGTAGATTCACGTTGTTTAAACTGTACACGAGCCATTATTTCTTTCCTCCTTTCCTTTTTAATCTATCAAAGGGGACCTCCTTCTTGGGTTCCTTTATCCACTCAGCAGGTATCAGTTTATCAGCGAACTTAATACCATGCTTTTCGCAGAACTCTCCATAAGACGTTGGAGAACCTTTGTATAACTTAGTACGTGAGCTTAGAAGACAATACGGATGTCTAGCTCGGGGTGCTGCTCCTAATTAATAAGTGCTTCTTTCTATCATCGCTTTCCCACAGACCCTTTGTCTCAACGAATATACCGTTTGGAAGTAAGAAGTCTGGAGTGTAAGTGTGATTGCTCGCCGGAATTACATAAGGCACTTTCCACTCTCCGGTACTCAAATTCCATTGCCTTTGATCCAACTACTTTGAACCTTGTCCTGACCGCCGCGAAACGCTCCCGACTTTTGCATTGCCTTTAGCACGTGGCGCCTGGCATGTCGCCTCCCTTTGCGTATATCACAAATAGTCTGTTGGGAGACACCATAGGTGCGAGCTTAGGATACATTGGACTCGCTGGACTCCATGATTGCCATTACGTCTTCGTCTGAAAGTTTATACCCCTTGTGTGAGCGACCCTTATTTACCATGTCAGTGGAGTTCTCTTTTTTGGAGTTCCTATGGATAGGTGTTCGGGTTACAACATAATGGATTATCACAGGAGTGCAGGACGGGAAACCTTTCGGAGCATTAGACATTACGCGATGACAGTAGACAACCTTTCCGGTATTGCTGCACCACACCTGCCCGTACCCTTTATTGTTCGTAGCGCCCTGCCACTCCCAACACCCAGAGGAAGTCACCTTGATTCGCTCAAGGATTTTCTCCCGCAGTTCCACTTAGAAGTCTCCGTCTTCGTCTGCTCCTCGGACTCTTCGTCGTCTTCGTCCCAGCTTTCTTCGTCGCGTGGTTTGCTCGCTTTGGCAGAACCAGAGGCAACATCCTCGTTCTCTTCAACTTCGTCAGCCCAATCGTCTTCACCGCCACCAAAGGTAGCCAGTTCGACCAGCATCACGGATTCCCATTTGCAGCTTAACGCTCGCACCTACAGCAGTGTTCCACTTGTATGGAACCAGAGAATATTTAACTTTCAGCTTAGAGCCACCACCGATAATCGGAACGTCTTCCATCTTCTTACCTTTCGAGTCAACCACAACCAGATTGATGTGCTTGGTCTCTTTGGTCTTCTTGTCTTGGAAAGACGCGTAGCATTTGAACTTAAAGGTAGTCGTACCGTCACCGTTATCGAAAAGCAGGCATGTCACCCTCATACGGTTTCAGCGGTTTCTTACCACGAGCTACAGCAGGTGATTAGCTTCGTATTCCTCAACGGCAGCAGCATAAGCCTCTTCGTGACACTTCACGATTTCATCGACCATACGCTGGCAGCGCGGGTCTTCTGGGATAAGTCAGGTCAACTTTATAGACACCACGAGGGTTCCCAAAGCCACGTTCTTCGTTGCCGTCGTCCGGCTTGGCGATGTAAGCGTAAGGTTCAGCGGTACCCAGCGCAGAGGTGAAAATCTTCTTAGCCATAGAATTCGTTAATCTCCTTTAGGTTTCGTTTGGTTTCTGAGGAGGAAGTATCCCTGCTCTTCAATAGTGAGTCGTATTACTTCGGTGCTACACAAGGACGCACACGAGTAACCTCAAAGCCAGCCGGAACGCTTGCCATTCGGCTAACTCCAGAGCTTCATCTAGGGTCTCAGCGTAGATTGGAACCTCGAAGGAATGCTCCGACTCTACGGTAGCCCAAAACTTCTTATTGTCCACACTAAGTGAACCTGTATTTACGTTTGACATAGTCATTGACCTCTCGATTTCCAAAGTTCATACAGCTTGATGTACGCATCGTCGAATGTCTCTTCCCACATCTTTCGGCACCACTCTGAGCAAGATGTGAAGTCATCAGATAGGCTGTCGGCAGGTGGGGTTGACTTGAAGTTATGCATAACATTTATCCTTATGTTTCTCAAAGAGTTCTTGTACGAAGTCTGCTTTCGCTAGGTCTTTCTCTAAGTACGCTAACTCTGACTTCTTACCAGCACGTAGTCTGTACTTTAAGATGTTACCGAAGCAGTATCCCTTGAACTGCTCAACGGTCATTGAACGAGCAATCACTTCGATAGCCTCAATGTCGTCAAACGACATGTAGTGGGAAGGCTTAGTGACACCTTCGATTGTCTCAGCGGAAGGCTGGTCATCTGTAGGAGTTACCTCAGGTTTATTCAGATGTGGTTTACGTGGGTCCATCGCTTGGATTTCACCTAAGGTTATCTTTTGATCGTTATTTGCGGGGCAGAGGTGGCAAGGGACATTGGAGCAGAGAATACCGCAGCCATTAAAATCATCTGGGCGACCTTCATTATTGTCTATCAACTTAATGATCATCTCTTGTTCACGTTCGGTCATATCGTTAGCTCCTTTGTTACAGGTGTGTGGATAACGGTCATCTTTCTCTAAGCAAGCTATACACCCAGTTGCTTGTACTGGCGGGTTTTCTTTTTCCCCAGGCTTCACCATCTAACAGTCCCATCAGAACACCTCCTTGATTCGTTTGAGTAACAGACGGACGAACGGGAAGCGGGTCACTGCCACACTAAGAACCGGACGTTTCTTGTCTATTGCTTTCTCAAAGTCACCACGGGTGATAATGATGTGGACGCTCGGTGCCAAAGGAACTGTGTTACCAATAAGAGGTATCTTAGCTCGGCGCTCACTCGCACATACGATTGAACAGTAGCACGGCGAACCGTGAAATTCTTAACGCTTTTGTTGTAATGAAGTCGAAACATATAGTGTCTCCTTTAGTGAGTCGTATTAAGCGTGACCATCTGGCATATCATCATCGCTACAGTGGAGCGCAAGGCATCCTACAATGACGATGAGTAATGGCATTAAGTACATCATGGTGTGTACCTCCTTTAGTGAGTCGTATTACCAGTTAACTATACTCCACACGCAAGCACACACTGCCGCTAAGTAACAAGCGCCAACTACTACTAGTGCTACTTGAGGGTATACCGCAAGAATATACGCAAGCGTCAGGATAGCTGCCAAAGCCGCAAGGAATTTACCAACCTTCTTAAACATAAAGTGTCTCCTTATAAACGCAGAAAGGCCCACCCGAAGGTGAGCCAGTGTGATTACATTTTCTTGAGGGTTGTCCTCGGTGCCACGGAACATTACGAACGATGGGTGCCGCAAAGAGCCATCAGGTGTTTCCTCCATGTAGCTAATTTGACACGCCCAGCCATCGTAAGGGTTAATAGTACAAGCATCGTTGTCGCCAATACCGTATGGGCTAAAGAATCCCCATTGACTTAGGGTGGCCTCTTTTACTGTCTCAGTGAACTCATCCATTAAGGCGCGAGAGATATTCGTGGCGTTAACTTAAACGACCACTCTCAAGAAGCACCTCAAAACCAATCACTTTACCTTCATTAGCCAGACCTTTTGTACCCCATACCAGACCCTGAATGATACCGTCAGCTTCGTTCTCAGGTTTCATTTTCCACCAGCCAGATTTCTTACCGCGCTTATAGATACACATCGGGTCTTTCACAATGAGACCCTCATGGCCTTCTGCTCGCTTCTGCTCGTACAGTTGCTATCATCTACCATATCGTAGACCTCGTAAGATTCAGCCGCTTGCCATTCGATTTCAGGGAAGTATTCCTGTAGCAGAGGCAGCATGTTCTTAACGTGTTCCTGCATGAGCAACGTCGTAGCATCACATGCTTCTCCAGACTCCACGATGTGCAGCGGGAGGATAGCGTACAGTTTTATGTGAAGGTGTCCAGTGTGCAGCTTAAAGGGAACTTTATCTTTCTTACGGATTGGTTCAACGAATAACTCTTCATGGAACTCTTGGTTCTTCGTGTCAGTCCATTCGGTACGCAGTAGGCCGGACCCTGTGTTAAAGTCTACGCCCTTGACCATGAGTTCCCCATCAAGCATAAAGCCATTTTTGTAGAAGCAACGGTCATCGTTCAGTACGAGACGCTTCCAGCGAACATCAAACCCGTTTAAGTGCTCCAGTGCCGGAATCGTTTTAGATACACGAGAGAGCCAGTAACTGTTAGCAGTATTGTCTACGCAGATGTTCCCGCGTACACCATCGTACTTGATTTCAGCGATAAGATACCCAGCGTTATCCAGAGCCTTCTTAATGGCAGACTCTACGAAAGACACGGCTTTAAACGGGTTAGTCTTAATGTTCATCATAATGTTTATCTCCTATTGGTTAAATGACTAAGGCCACTCCTAGAGAGCGACCTTAAGCATTGTCCCTATACTGAGTCGTATTACTTCCAGTCCTTCAACTGGTCATACATATGGTTCAACCAATCAGTACACATATTGAACAGAACGTCCTCGTCGTGGTGGTAGAAGGTGCTAGTATCAATCAGGTTTCCACTCCTGTCCTCAATACGTAACCGTATGCAATCTTTTGCTTGTATAGGCATCATACAGTAGTCGTGAATGACCGCTAAGTCTAACTGGAACAGCTTGTTTGTTGCTGCCTTGAATGCTGCCAGATTACCACTATATAAACGTCCATCTTACTGACCCTCCCAGCTACGCTTGTGAGAGCGGTCACGCTTAGTCTTATTCAACTTGCGACCTTTGGTTGCCTCGAAGTCACGAGCATTACGGTTAGAACGTTTGGTCATCTTTTCGAAGTTACGCATACTTAAAGTCCTCTCTTAGTAATTCTTTAATTTAAATCTCTAATTAACACTTAAGGGTCTTAAAGTTAAACCTTAAGGTTCTCCTATAGTGAGTCGTATTAACCGGAAGAAGGTCAATCATAAAGGCCACTCTTGCGAATGACCTTGAGTTTGTCCCTCTATAGTGAGTCGTATTGATTTGGCGTTACGCCGAACGCGAAGTCCGACTCTAAGATGTCACGGAGGTTCAAGTTACCTTTAGCCGGGAGTGCTGGCATTTTGTTCCAATTGAGACTCGTGCAACTGGTCAGCGAACTGGTCGTAGAAATCAGCCAGTACATCACAAGACTCATATGTGTCAACCATAGTTTCGCGCACTGCTTTGAACAGGTTCGCAGCGTCAGCCGGAATGGTACCGAAGGAGTCGTGAATCAGTGCAAACTGGATTCCGTACTTCTCGTGTGCCCACACTACAGTATTACGAAGGTGGCTACCGTCTTGGCTGTGTACAAAGTTAGGAGCGATACCAGACTCCTGTTTGTGTGCATCAATCTCGCTACTTTTGTTGGTGTTAATGGTAGGCTGTAAGCGGAACTGACCGAGGAACATCAGGTTCAAGCGCGTCTGAATAGGCTTCTTGTATTCCTGCCACACAGGGAAACCATCAGGAGTTACCCAATGCACAGCGCAACGCTTGCGAAGAATCTCTCCAGTCTTCTTATCTTTGACCTCAGCAGCCAGCAGCTTAGCAGCAGACTTAAGCCAGTTCATTGCTTCAACCGCAGCTACCACCGTCACGCTCACAGATTCCCAAATCAGCTTAGCCATGTATCCAGCAGCCTGATTCGGCTGAGTGAACATCAGACCCTTGCCGGAATCAATAGCTGGCTGAATGGTATCTTCCAGCACTTGTTGACGGAAGCCGAACTCTTTGGACCCGTAAGCCAGCGTCATGACTGAACGCTTAGTCACACTGCGAGTAACACCGTAAGCCAGCCATTGACCAGCCAGTGCCTTAGTGCCCAGCTTGACTTTCTCAGAGATTTCACCAGTGTTCTCATCGGTCACGGTAACTACTTCGTTATCGGTCCCATTGATTGCGTCTGCTTGTGAGTCATTTGAGCTTCTTAGCAACAATCCCGTAGATGTCCTGAACGGTTTCACTAGGAAGCAAGTTAACCGCGCGACCACCTACCTCATATTCGGAGCATCGCGGAGAAGTGCTGGATCCAGAGCAAGACCCGTCAAACGCCAGCGGAAGGGAGCAGTTATAGCTCAGGCCGTGGTGCTGTACCCCAGCGTACTCAAAGCAACGCCAGAAGCAGAACAGAGATCTTGCTCAGCCCACCAAGTGTTCTCCAGTGGAGACTCTAGCGCGACCATGATGTTCTCGTGGTTTTCCTCAATGAACTTGATGCGCTCAGGGAACGGAACCTTATCGACACCCGCACAGTTACCGTGGATTTTCAGCCAGTAGTAACCTTCCTTACCGATTGGTTTACCTTTCGCCAGCGTAAGCAGTCCTTTGGTCATATCGTTACCTTGCGGGTTGAACATTGACACAGCGTAAACACGACCGCGCCAGTCCATGTTGTAAGGGAACCAGATGGCCTTATGGTTAGCAAACTTATTGGCTTGCTCAAGCATGAACTCAAGGCTGATACGGCGAGACTTGCGAGCCTTGTCCTTGCGGTACACAGCAGCGGCAGCACGTTTCCACGCGGTCAAGCCTCGGTACGGTGTGAATGTGTTCCGGTTTCATCGGGAGTTCTTCACGCTCGATCGCAGGGATGTCCTCGACCGGACAATGCTTCCACTTGGTGATTACGTTGGCGACCGCTAGGACTTTCTTGTTGATTTTCCATGCGGTGTTTTGCGCAATGTAATCGCTTTGTACACCTCAGGCATGTAAACGTCTTCGTAGCGCATCAGTGCTTTCTTACTGTGAGTACGCACCAGCGCCAGAGGACGACGACCGTTAGCCCAATAGCCACCACCAGTAATGCCAGTCCACGGCTTAGGAGGAACTACGCAAGGTTGGAACATGGGAGAGATGCCAGCCAGCGCACCTGCACGGGTTGCGATAGCCTCAGCGTATTCAGGTGCGAGTTCGATAGTCTCAGAGTCTTGACCTACTACGCCAGCATTTTGGCGGTGTAAGCTAACCATTCCGGTTGACTCAATGAGCATCTCGATGCAGCGTACTCCTACATGAATAGAGTCTTCCTTATGCCACGAAGACCACGCCTCGCCACCGAGTAGACCCTTCGAGAGCATGTCGGCCTCGACAACTTGCATAAATGCTTTCTTGTAGACGTGCCCTACGCGCTTGTTGAGTTGTTCCTCAACGTTTTTCTTGAAGTGCTTAGCTTCAAGGTCAGCGGATACGACCGAAGCGAGCCTCGTCCTCAATGGCCCGACCGATTGCGCTTGCTACAGCCTGAACGGTTGTATTGTCAGCACTGGTTAGGCAAGCCAGAGTGGTCTTAATGGTGATGTACGCTACGGCTTCCGGCTTGATTTCTTGCAGGAACTGGAAGGCTGTCGGGCGCTTGCCGCGCTTAGCTTTCACTTCCTCAAACCAGTCGTTGATGCGTGCAATCATCTTAGGGAGTAGGGTAGTGATGAGAGGCTTGGCGGCAGCGTTATCCGCAACCTCACCAGCTTTAAGTTGACGCTCAAACATCTTGCGGAAGCGTGCTTCACCCATCTCGTAAGACTCATGCTCAAGGGCCAACTGTTCGCCGCTAAACGCTAGCCGTAATGGTCAGCCAGAGTGTTGAACGGGATAGCAGCCAGTTCGATGTCAGAGAAGTACGTTTTAGCGATGTTAATCGTGTTCATTTAGTGCCTCTTCCAGTTAGTAAATGGTACCCTCTCAGGCCACCCGCAGATGACCTGTAAGATAAGACTATCAGCCCATTAACATTGCGTCAAGTTGCTTATCAATGTTGAGCGTAAGACCATTAGCGATAGCCATCCGGTCAGCATTACGCCAGTGCAGCGCGATTCGTTCCTCAAGCGCCTTAAAGTCCCCAGAGAACATGTTGACCCAGAGCATAGCGTTATTGGTTCTTCCTAGTACATCTACAGCTACCTCATGGTTACGCCGTTCTTGACGTTCAGCCCATCGCCACGCAGCAAGCATTCTTTCGCGCTTAGCTTTGTGTGCTTTACGTGCCTTGCGGTTGCGACGTTTGAATCTGCGTGCCTCTAAGCGCCCCTCGTGACGTTCTTTACGGGCCTTAGCGCGGTCAATTTCTTTCTGTCGTGCGACTTATCAGGCTGTCTACTTATCCGGTTGACCCCGGTGTCGATTGGGATGGCTATTCGCATGTACCTCTCGATGGCTGTAAGTATCCTATAGGTTAGACTTTGAGTCAATACTCTTTTTGATAAATTTTAAATTAATCTTTTAAGTCTCTTTAAGTTGTCTCTCCTTATAGTGAGTTGTATTAATAAAGACAATGATTAAAGGTTATCACTTTATGGCTAACAACAAGGCGTCTTTAGGTCTGGTCTTTATGTAGTGTCTTTAGGTCTGGTCTTTAGGTCTGGTCTTTATGTTTAAACTTTAAGATAGGCGTTGACTTGATGGGTCTTTAGGTGTAGGCTTTAGGTGTTGGCTTTAGGATGCGACATTAGGAGCTGTGAGTTTCAGAGAATGTTTAGGAGACTGTAACAGATAGGGACACAGAGAGACACTCAAGGTAACACCCAAAGACAAACCCAAGGGTCATCCCCAACCCTTAGGGAACCCTCAAGGTCAACCGAAGGTTGACTTTAGGTGATTGGCTGGGCTTTAGGTACCCCCTATGGGGGAACTTTACAGTCCGTAT
+
46BBIJJJHDEJHJHFJJJJHJGFE(''&&&&&,/*+.''FBEHFHJBDGJGJJJJIJHJJHFJEJJJ7667FEDC889:??C;>@DJJJJJJHJGJJJJJJGGEEEFJJJIGJGJJHGIHJJHJHJGJJ@>>>BDJGJJIJIJJGGFEFJJJECDGHHJJFHJJJEDDIIEBA?><80...B7:=HJJJJIGFJDA?BA?ADDJJJJJHJJFJJJHJJJJJJJJJGIHJJIJJJJJHJHJJJGJGJJJJJJJHGJJJGHJJJJHJJEJJEJA?-,+,0444000/+-DCCGJJDDIJJJCDJBDBEGFDCCDDJJJJJJJFJJIHHHJIJGJHB@BAFJJJJJJHJJGJJIJJJIJDGH90JJJJJJEJJIJJJJHJHJJJJGJJJJJJIGEJJHID@@@GHJGGEJIHJCIDCDC8:97572211IFCCDJJJJJJJJJDJJGE>??DGJJJJHJFBA@>?@@@@=389=@1D5555BEFJJGIJJJJJJIGJIJJJJJJJIJJGHJFJJJJJIJIJHECFJJHJJJFGGEG961(((((&'-24;BGDEJDJHJJJJJJJJDIJHHFGHJJJIIJJJJJGJIJIDDJGJJGJGFEB889:CGEFIJJHJFD?GEBBCAB0000JJJJJJGFJFGJHHIJJJIJHIJJ2222=44::FGIJHJIIJJIJJGJJJHJJJEJJIIJJJHIJ?=FJIJIDHDEGJHJJIJJIIJG77?CDEDFJJ::9(&%%%&'****1123?FDCDDJGEHFJFA@@>>>>E78>?A@@F<:A92-.89;DHJEEGGBDFGJGFHHD44348CJCAB<34BEIEJHC/---,...3455BBGJEEFJGJJJGFDFJJIJIHJFFFFHEGEDDJIJIGJEJEHICEDJJIIJJJJJJIFJIGD@ABDFHD=<<+)))FBDCDHGA@FDJGFJGGHJFEBBCCDIHAA@>AA;;;BBCC?8666'&&).(('&'&%&&(*(1335AEFJHJJEHEEFECB=???>==>?JIDJABAACJDFDEFFGFJG9999DDHFJ6788@?>?@/(((+999+++,1=98659>;?:9:;DCE<;<<F2../;BCEEDHFBAABBCDDGA***@7200/34445J@?>>=EBCBB866;JEDDDJGJJHFJJJEHGJJJIFEEEFDB>CDJJ:6@><79:DEEGEJF9779<<@JIIGFEDBEBAEFDB??>>F@B@;-,,,:==EHBC9)((225----10137JJFEDB@:85*)'&&%#$%'**'()*04334412><;=EHJGH??:,'&&%%$&%%'%%%%*000BGCIFJFIEJIJGI@??>DFEJGIHFJIIJJJJJJHE::95,+++7:?BJ>>>?HGCEIHJJIHJGGJJJJJIJFJJJJJJJJHJJJJJJFJJIJJJIIJJGHFIJJ:::00//2@;;2,,+*)*+1289:;CEJIJJJEFJIJGFDFGEJJGGJEJCCCDJJIFHIEHJJJIGIEDHGJJCBBFH>>A:DGHHHIJJJJGGGJGIJJHJJJFJJJHJIHJEJGJGJIJGJJFFGDDBJHC=:++3433/++-++'''&''()*+++2===<==J<56DFDEBCCCCBCDDACFEIFHAA??A==AB77794445CDEC>><<ABFEBCACBCFIFJEGHGIHJEGFEFCCIBBB@?@@EF;<87@B@A@BA5442,,,,00++&%%%$%599799>HCBA??@?>><<===CC??>=?@DCBBCBBB??>?@@@CABA=<<<>GDA?()===?>??:7:>?=<97343634-))))))))())-/1AAAB@?666332-)''))*')'%$$$$$'%%7<JJ@<99:FFDDJJEJJHJJIEJJFIGJIJCB@@>@77BCCBDA7666889@B9800./3---)((,24400/01+&$$$''$$%()+)*)*,,-/>=>>JDIBFJJJHJJJJJJJJHJIFFCD>JJGGJHJDFH>BAIEEFEJBABHHHIJHIJHJHGJGHJGIJIEJFDGJIIEJJIJIHJJHHIIFHFJJJGB>=?100/1018<GJEEJJJJJJJJGFEFJHIEEEGJJJJIJJAC@AJJJFJJ???D?:11149+,;??IHJJHJJGIIEJHJJJJJJJJJFCCJJJBAB@JJJJFFJGJ9;CJJJJJIJJJJIJJJJJHJJJGJJHIEHHHH?GJJJJJIJHHJJJEFFEECEDJJBA75==;EEGFJIJIIHEJJJFIJJJH?>B>9(&'(,,,-54577BFCC6100101775???BJ:=EDJIHJJG3333A@98789667EF86447/+%&%&237@<<ACJD>==?EHDJIDJJJHJJJEHJIIGJJJIIIHIHJJIJGJJFIIFIGJJJIIHJHFHIJJHJED==7,,,?663*****'&&(%%%$$&%%%(),.//00.@BCHCJJJCGEEGCEFDDCH?EHDEC==<<>?IJJHGIJJJJJGJJJJHJJGJCCGGFJJJJJJJJJJJJJ7777)))'&&&&(&&&%'(&''))).23):>@HHJJJHJIJJIJIIJJJJJJIJJJJJDBA?AB??@?:>DF@@?@GJDAAAFJJJJFJJJJJHJJJHJFGFIFJJJJJDCBFJHFGCC*774/556=HBC6577<BCDFEA?A5/;=?JFJJJGHDIAB=<*GFGGHIHHJJJJJHGIEEJJFDB=FAA@BHJJJJDIDEF;111/./.,,-5:@AFDGG??@FJEE8899@@?EHBB@??>.../A('&'/>A>??<@DIGGJIJJJJFHHFJJJEHHJBBCCJJJEJJ322AEGJJJCEJ0DBFEFJJIEDDCECDDJHIHC;;:?<820///.-.,1<<?@CFEJHDHBEFJJFJIJJHJJJJJGJJJFJHJIJJJFECF888<@?>@<:4**(((('&&894AEDDDGJJGFHEHJJIJJBB<CEFJIJGJJGDEJJJFHDEJJGJE@CHJIJIJJC@=723JJDBDDDJFGJJJJJJJGJHJJ??@@HGIDCEGGJFEJGJIJHJJJJJHJEFEF88=(<BBJJJGHJJDCCFFFDDJJGGJJHDA::88::<==DGEJJIJIJJJFJHJIFA?>><?DDE@BJJJJJEHGGIHHJDBFHJIJJHJJHHJIJJJJJC?=C9FJIEGEBBBCJHH9888ECBCCIJJEEFEJJJJHGJJJJJJJJGFIIJJJIJJ>>>>FGFHGGCCEF444-.-'&(+1===II;==@CGHJAAABCHJJJIHJFHJJIJDHJJJJJJIJ=>=<AGJJJJJJJIEJGJJJGJJIJJHGGJ==>.(((.///5323////0-.@88<<>EDJCFCAFJJIHJJIGIJJGGJJGGJCBBCA;:9J>445BE<;<989892112366:;=EDDJJJHFCEBD?<;;<=?@@@CJBA@DCB@>>99.'&$$%&'*'))%$####$%%&$$$$$#)+&'56?8888>=<?@EIGJ33((((22/+***)-..//058<=:BABCEIGGFDDEFFIJHJIEGGJIJEJJD@=;;;>H?<<<>333;@@;@CGJJJHFJJJJJJJGJJFJHEHJJJGJJ6664455EJCFJJJJJJJJHJJJHJJJJJFCA@?>40'''',---AH5444EA?=>'''''28=JIFFIJGJA@AD=44JJHJFJFJEJJGIJJHGJGJGJJJJFJFIJHJJJFJHFDJCFJ@GEEIDECB?<==FIFJJJIJDCBAAABCJJJGF@??IIIJHJIJJJJJJJCDDEEFGGJJIHGIHJJFABGJJJJFG;JJIHGJF@A?@JJFHJJEIJBBBDJIJJHIHJHDEEEJJJFEEJB@@HJJJHFJJIIJHJJIJG930-.0-)'('+*''''&&&')(889>FDCCEJJDFIJFCF@BA?@40''@JEIJEJJJGJHJAJBA?;<;7DBABEGCC@9876:69BJDAC<9555.FJIIJJHB;B=>JFGGDBAABJJCFA=<=AGJFJJGEIJHJJDDHHJJEJJJJIGJEACIJEFEJJJIHGFJECB@DC9988F>=EEIEFFJGJJJIHJJJHHJJGEAAACFEJEJDJJJJIJJJJIJIJJJJHJJJJJJJJJJJFHJFFJHJJJIJHGJJJGJJGHJEJJJJJJDFHHJJJJIJJIEBBBCA==?@CE;;:>>@@B?DFBJJIJCDDHJGJJJJJHHJJJJJJGJJJJIJJIJJHJHEJJJHJJD@@DD9;>HGHFCFGJDJJJHHJHJGJ;;:;DH330///,,,,EDJHGGJJ@@@AB3)('*0,,+()*/6CB<:;;?A?DD?>?@C('''(&%%%A@BJJJJJJJJJGGHJJJJJJJJJJJJJGJJGJJHJJJJJJJJJFFEJIJJJIIJ?@@HJJHJFHJGG0,,-;<BABDJEJFFFBA<::;<<<==GBBDCFB=?JHFDECDJJJJ222@HACACHJJJJJJJJHGJJJEBEJJJIJJJJJJJJJJGCDFHJHAIEJGJJJA?@@JJJGBGEBIFJJIJFJJIJJJJIJJHJJJJJJJJJ7779>>;=956=?HEJJJJJGDGDDIEHDJHGJJJGJJJ==<DFBC<:877CEHIHJGHHJJI<<<<FJJFEFG8?@5689JIJGFJJIJGJJJJFJHJJJECA=>>A7777CCEGHFDBEEFIIHJJJGIHJHJDJ95468:<6....444>=?=;FJEFFIIJDGEFFEC5554333==/..-(&%$%%('&%%&$$&((+,,--3+,<?ECHFEIFJIJGJJJJJJFGJJJJIC?JCJJFIJJJJJFJGGB?CDGFGJJHJJJJIJFJJGB@BAJJJJJIJJJGGJJJCBCCJJHJJJJJEIEJJJHCBBBJHDGGEFIGJFFEDFJH978>>??FGJEJHJCEEJIJJHEJFJJJGJIJG@>=;JJ41000.IDJIJJHICA@>@JJJJJJJGJJJJJJJJJHJHJJIGIJJJGJDEJJGGEJIJHJHJJDDEGIJFJJ@JJJIHGJFIGHJEFIJJFEF@CHJHIJJIGIJJJJJJJHJJFDHDGJJJJFJJJFCDJJHGIDDCFGGEFEJFJG@@AAJJGIJGJJJJJIJJJGJGIJFBB>>5453--106'''')933CDEEEFHJD<=>BABB;<((((20<;9:5.../;;<6@A65000...;B8888IEJGJBBBCFFIGJCFB@?>ABGJIJJJJJJJJGJJJJJFIJIIIJJHIJIEJJJJJJJGFIG>?JGJJJJHJGJJGJJJJHJJIJFJJJIECCA////>=>=><?;211/-),++,.+((((AFJJGHIJIGJJJFHJEIJJGJGJHJJJGJCCCDJAAC8,,-.6;<<=EJBCHEJIJIJJGJGHIHJJEA@BG<<;<HJC=<<DCABJJJJGIHJGGDEFJEHHJF>0../67;6444=999GGJEJJJGJGJIJJHHJJHHJJJJJIG;BC@:9;03@BJGHFJJHJJHJJFHJHGJJJJJJIJHJF@??@C>=>A@B@IFJJDJ:::7999GJJJHHJJJJJEFGJDJJJEFJJJJJJJJJJHHJJJJIJ;7444:877<<?>;<=<HCDHAJGFHJGJJJJJJDGFIJJJJJJJJJFGJFFGGBBBDDHJIHGJJJIIJJJHGEFJHJIJJHJGJHJIGJJJJJEJIJGGJ>?@FFGCB:;;;;;..1<:88654.,-.=AHDCJIJJHBECD;8/.,*5667@BDJFFIJJEDEFHJIJFHJGJFHDDJIJFJJJJFGJJJJHJGJHJJGHJGEDHJHJJD>JGCCIIFJHGJJGJJJJIIJGJJJJJEJFGIF9:9:II?@@?JFDGHJGFJJGFJJBACCEFHGJJJGDDDCDDB:76EF@F@;9:99,,,,,9?99:;EDGGF@BJDJJJJJJJJJJIHJJJJJIGFDCACJ@=<<?>>=>JCFJGHJEBGGJ@A>>@JHFFBCBEGH;;;;B=>>JJJHJJJJIJHHJJJFFFJJIJIJJIA@?=@BC>>><?)%$$%$$')179EFJJFEF=<-)IHJJHHJA??>CE@GD<:9:A?@@@JJJJJJIJJJGJICJ<;=>CBCC>@:871.1)&')(*)))'&$%$$'*.22505DEJJEGGDHJHJJJHA@??GJJGJDG=0ECFIHJJJFJIJJJIJHJJ<:9:?GJJJGDDFJJJJJJIJGHJJHJFGJFJJJGIJGGJJEDBBHFGJJHJIJJCJJIB=<;?ECBJDCE6656JEDDAEJJJDA=>CA778;A@@61GBCDGF@?===<9+&''''()&%%%'-2===E:996667/.../01100-),)*('(-----+/*))+''%%&&,+))*,,23994/../--*)*)./04;6678A<<<=?EJJGHJJGEJJJHIJJJEGFB@@AJJJHJJJEIEGGJED7IJJJJHJJJJFHHDGDGFJEEGFHDJJFEEC@AC2220--*()'&%&,''((00065226A@ACDJJHGFEHJJJGJJJDJJBCBCHJHEHGJJGJGJJJFJEFJJJF4444IJJJGJ;8<?<975-,,-0/.02CD@;DCBIFCGJGGJEJEEJHJJHFFJHIJJJJFEEHHJJJFGGDCBDB;9('''%$%(()))&)).,8<>BA>5,,,CBJJJGJJJHJJHJIGGGJJJHIIJJHJIJJEJJFJJJJHEEDDDFHHJEGFJHJIJIJBABIGEDACGJFHGIJFJJJHJFIGJJIHJJHGIFEG;864,,12@<=@EFFJJFGGEJHJIHIEBCA())&')''''07989877-JJJJHGJGJJJJIJHIJJIIFJJJJJHJJIJGJJHIJJJJJJJJJJJJIJGHGJJJDCDDGIJIFG4333CJJJGJJJJJJJFDJJJJJGDEI@>GJEJEJFHGJJJHJH@@=?JJGJJJJJJJJFFJJGJJJJI?>>>BHIJCJBBFFGJCJBA=>;/+*++,,=ABJJGJFJJJJJEJAJJBIIJJFJIJGIJJJJ?GGJJHJJIHJJIFJJJHJJEEJGJJJGJJJIEJHGJJFG((((**('*+.028>AAEJEDJE<;;<<;;<FCI?CC>>JFHEJJJ@>>&&%%&&)**+-.,+*),('''''%''-**2<=?EJJJJHGHJEJEJJJJFHHFFEFJFJDHJHFJIJHJJE+))+<(;;JGJHBBBAJGHJFJHJGJGJJFHHJJHIF9999<:98---1JI<;;<GJGJIHHJFJHEGJHJJGGJJFAH=1088GFIJJHJGEJJFFFFJGIE>2267?@CCGJJJJJJJJJHEGJJJJGIHIFJIJJIIJJFJJJJJ.--2,ACJJJIJJJJDGCCED9778CCABDGJHJJGJJJJJGJJEJJIJJJIJIA=<<=<>=06235?BHJJGJGEEFJJGHJJJJJJJJIFJJGHIFJHJJJGJ8777)&&'*((''((/))))9::GJFJDB555>?BECFJJJJFEFJHHGCDGF)+))GCJHDFJJJJGJJJJJIHJIGJJJJJJJFJJGIJJHJJJJGGHECB8999=;78<==>>A@:>?BIHHEEEJJFIJJHFJJJJJJIJJJJIJJJ@FCJGJGJFJJJHHHHEJJJIJIJIGJJJHJHFJJJJI>=;3J<;;:;;=2222??1.++.?>1=9JJJGEJJJJEI>2126CEB:///4896::////CG??@<<979<<BA6445::88:?@?@J88763&&&***&)((*-/23458CCEEEEJJJHGJJEF<///4>@AEDBCCICB@4,&&&&45<9<AABBBHGJHJJJJJHGIFJII=999CJJGJJJJJJJJJJJIJHJDDDFHJIHJJJEFJFJIGJHHJFJA===GFGGJGJJHHJIJJFJJJJIJHJJJGIJGJJJJJJJJJIJJJJJFJHHJGGJECHD=JJJJHJJEDGEJJFJJGFGJJJJIJJGJJJJE@@?984.155FJJJJJJGIJJJFJGJJHJJJJJJJJJJJJGJ@JIJJJJJHJJJJJIJJJJJJJDDDEJJHDJHJJJEHJGHJIJHGGIJJJJJJFJJFJJJJJ<;<<CJJFJGIJIJJJCHCBJJGJGIJJFCFG?FJJJJJJJEDFEJJJJIFDHJJJJJJEJHFDCBCCHJJJJJG??>>><;CJJJJFJFJJJJFJFJJGJJJFJJGJJHJIJJJJHJJIJJHIIJIJEIJGGJJIHED>@F?*****(')-,)****)%%%&'('''%))9@CGDJHHJHJJIJGJJJJIIIFFIIJJIFCJJGHHJ<;98:-,,/0000?DFHCD@=;889>@?0-.1B>=A=ACCG>;;?>BFFJJFFIDJFFJJGIA?2+99EGIIHJHJGEJHJJJE@@@@FFFFEJJ<:+**.---+,//ACBJFFEGJFHJHJJFFGJJJJJJJJJJJJJGFEJEJGIFFIJJIJJ??;5@>=?BGFCHDFIFJHIJJHBGGHJJFGCFJHGEJGDDDDEJEJA@@BIIJ0001245JJJGJIFEEJJJJJJDJGJIHC@==>>3311844CJJJJJJIJHJIJHIJJJEJJJJJIJJGFGJHIJJJJJFHDIJHJJEJJGGJHJJHEGJGGJEJJEJEJIIJJIJHJIJIIJJHJJJDEGCEDJHJJJJJJIJJHJJHCEFDGFJJJGJDCEDJJJJJ@>?:((((<::8420..+/4))))**;=FEJJJJDJEIDD<<</?@@BEJEFCB9?5400129@:=<9>:=;:;=B;<;CDCJJJJHJJHJGHJIFJJJJJJFFGHJHJJJFHDGIJHHHJJJHJJIJGJJIHGHJIJHJA?>?>B?@@BHJEHJJJJGFJJGGIJJJHJC7778BJA?>5A?FFFIDIHJJHIJJJIJGGHJJJCDJIFIJJJJJJ?A<>HDDECDGA=,-9JHJFJJJJIFJJJJJJJFGJJJJJH2000)(()../0BABAADCJBDEJJJJJJJFDHDJDF@@@@JJGJJIGJJGJJJHJIJJJIJJJHJJJJJJIJJJJJHGIGGJJJJJJ??>8+333=:211*+5/./**21145:;?;@?;<<;76,::;98--*+--012664+++,9/,++,,++((()/../BBDGJIIJFGHJGJJJJJJGH?>:::9;>?A,**+--/8101JJJJGGHIJIHJHGJJJJJJHJJJIJFFGJBBBAG2111HJIIJJJIJJIJGIJJJJJJGJJB@@B=JEGE=E@=HFFGJHJJJGJGJEAAFHJJJJBDCDCHFJJGJJJJJJJJJJJJEJJGJCCJIIJGJFECDDJJJIJEJJJFGEGJJJJJIIIJB?@@B@7>>>BJJJJHG@@@@BHIFDDFHJEDB++++:<JJGJJIJJJHJJJHFJIIHJJJJJHEFIJJGEHIJJJI<;<<??@@JGJHIGJJGFJCCDHJJJJJJJJIGHJHJA>?>GJJHHJJJJJIJJJHJJIJJIJJJJJIHJHJJJHIJJGJJJJJ@>95EJGEGCDDHHJGJJJJFJJGJGJGJGJJJGDEJJFFJIEJJIJJJJJJBEFFJJIGGHFHEFGJFEIIIJJFJJJJHJJFJHJIJGJHJJGGIFCJJJJIFHFEDIJJJJHHJEA@@AJ.--.@7:>??JAABBJJFHIFJIJJJHJFFGHDCJ////9300003A>AJBDE@AJEIJJGGJFJGG@AGFACBAIJIJJFJJJJJJHJJGJFJEEIGIIJJGJJJEIHFJGHHJFHJJ2112EEHBBCJHFGGEJIFEFEJJIJJJFJJJJJIIJGJGJJJJHJJEJIJJJJJJGEJEFDD1110777JJJFDHFJJJFJJJGHJIJJJIJJJJ6445JJJHJJJJJHJGHJJIGEJDDDCAB@>>>EJCEF999::9:<@DJD<<JJJGJJJFJGIEGJHIGFDFFEJAHJJJFFIJJFJHEHJJIJJJIFE>??@JJJJHGJJ====JFJJJFFJJIJFJF@@??<))))*)(')+798:ACEEFJGJGHICD7777>??;<:8967CCDCJJFJJIFECDGFJHJJJFJJIJJHJHJGJJJJJJDA@BADB@EB9==@B8;:<,''')(22;>>@JDDFIJJJJJGIHFIJFJJIE?JJIHHHFH6666?>;===8?BCD@A?@BBBEJAEAB@ADEEGJGGDDEIJJHFJJJJFJJJGGHJJJJIJJJIJJJHJ=<<88:8CHEHJJJFEGJFF>=5-,+)+1895=9888?JJHJJGJJFJJGGJJJIEJJJJJFEJJIFJJJFFCBE=:IDAA<<<<JJJJHGJIJEFIEJJHGJJIJJJIHEJGEHJFHGJBC?DJ3336656?JJIEHIFDECDJFHJGJIHGGJIJJJJHJFIJJJJJJJIJGFDB+%%%%&&$$$%&(%%&&%#$&&%%&'%%%%%%&&./9<A@;FDGFAB;;:;?=>>@40//6@=>DDGGDDJJJJJJFJJHFJJJJGHGIHJIGIA@E@>??CJBFGFJFJJJJJJHGHJJHJJJJBEHEIJCCBDCJJA@HFJJJHHJGJJJJIIJH=ADGGIJJJJJJHJJJJIJJJJIED834;BAJJHHIJJHCDA@@?EFA@@6@;::**+.<==?ACDDJJJHIJEGJGIJJHJIJJJJJJCAACFEGEEB@==7,999:;AC<<<AJEJJJJJJIJFGJHIJJGEGJJIFEEJJJGJGJIHJIHJ8888GJJJIFFJJIJJJJGJJGJJIJGGJJIFJJJJJJJJJJJJIGJJJGJEJEDC;7D>9994222GJJIGFGFDIFJGJIJJJJJJGCBBEJIGHJJDE??A==AGEDDDFJGEFCI,))))&&'*-**,--+++(%%'))+++::::EJBGJJJJGJJJJJJJJHJFJFGJJJC:9956766/0?JGJGIGJJJIJHFCJEIGHJJJHJJIJJHJIGJJIJJIJJJJJJHJJJJJHJJHJJJHJCDDIJHCA>3)''8EFJIJHCEEGJHJJJJJJJFJJEFJJFJFEJGGEIJJJJJJGJJGJJGHJJJHJEJFJIJCEGI1111<DFJIJHJJG?@IJIGGJJJJHHEJBIIB@@@ACDEHFJJIJIJJJEJJJJGJEFGCBDDDEJJHJJIJHIJJJJHIJJJJJGJJJHHIDAAB----::<IJEIEEJIIJJIJJJJFJJGHHIJJJFGGHHJHJCGGJHJDFHEJJJJIJEEDEIFGJH====95462256;CDIEJJJJJHJJJJJJHGHFF=944?>?7.-;=4<;9=>BA90//.('*,11:@:<@EFJFIJJGJJGJJJJJHFJJJIJJJJFJIEEJGJDFF?===A54446EDJJG0000GCCEEJJJJJGJIIGJJJ@IAH@BIJIGJJJHJICGGGJJJEIJIJJFFGJABAAEIG?=6555JHJJIJJJC:887<=JGJ?>>?EJHJJJJHJJI=;::;4455BCFIEEDEJHJJJGJJGGIJGIHJGHJGHJJHHHJJFHJJHJJIIJGJHFF<=;7664BBEHEJFJJGJJJJJJJJFJGHJFIJFIJEEGGGEJJJIGJJJJHJJEJJGHIIEJE=;;;:2//060//''&&(''*((,)-00?CDJJGJJJEB00CBD@@>:4456IJJGJHIIJJHFIFJJFJEDEEBAC>DBEFDJGICB??>AJJEABCD<118666($$$%&',./3232.44JIJDBFEFJJJ8778@::::HFJIJGACDCHEEJHJIIIJJJHJJJIHJJA??BC:;<=ADJJGJGJGDIGJJJJFJHJIGDED===;;:.-'%$#$&)-..36>BJJJI??HFGIEEJJJJJGEJGDJIGJFJJJHJJJJ@FG???>0../0256=@@@>IGGIJIGGIFHJFJJIJIJJIJIHJJDDGCC=<4355:ABA<<;9667DAFDG3-,(&$$'(''&(%%/1BBDJJJEJIGJGHJHGJHJIJEDJGJJGJJC@?CDJFEGCAA?GJIIJHJHJJIJJJJJJJJIJJJJIJJJEH9<>AGHDECBCBEGJJJJIIJJJGGJGFJGJFC8J<JJHJIJHJJJJJJJJJJHJEBA@>>@BIFJ555>@FDF@B>>?EE===7777:8---AJHCECEJJHJJIFFJBGEJEJHIII@9888>=====FCEJFIFHIEG><<<80'%%(**AEIJJGDJ>>=<3))))3555:>BEHFJGJHJCJ??AAEDBE@A::;<>=BABD<<;;=?@??<>>CGGHHJJGJJJJFCCJJJIJGGJHJJFIHIGJJJJHJJJJHJGFIFIFFGFJHJGHHJJJGIGJJIJHJJJJIJJFFCFDGJHDHFFGJFGHFJEHFEGEDIJJDJGJIJJJH8888HIJJHGEJ??<<:555GEJHJJFJJJGDGJHJJGGJGJHCBBDE=6210-)(&&'')01334<>AIICEI244540.5@BFFEHJJGJGFJFJIJGFJEHGEFCC>FJJJIHFDEBBFFJFJGJJJEC?>+++.-'',++*67)(())(13221123211243/1169;8:=DGFJJJEFFGGJJJECGBBA?<0)((06C>>==ABEHIFDJGJJHJFJCBBJGJEGJJJFEDJJFJHJGEGDGEA@BAJCJBEDEJDDIEJJJHJ4445:61/(&%%&%$&),&&)01349'&&&&%&&%%(,*&&&')//>ADDED@===@CC@?CCEJGIJHJGB?>4@801BFJJJJFHJJJJJFJIHJHFIHGJJIJIJJIJJHFJHHGFJJJEE>=>JJJJJIGFGJGJFHJ;:;HJJJJJJJJGJBBJJJJIJFGJ@DDEJJJJJHJJJJHIGFA----00037=@2269?JIJHIFJJJIJIEIEJJFCED)(((GGJFIAJD>A@JJGIJFIJFJFJFH:881000/33:::@8778DJGGFDJGJJJ??>772.-235:6666><J98:;:98-.15*)),.**'&&&'(259?H88888<=DDJHJJHJGIIJFGJJGJJHJIJJIJJJJHFJ1,,-,..++,,-4<;81H@@@@JJGJFH4223==<B;;CEJE2/..A@FEHIJJJJJHJJJFJJJJBBBBJHJJJJIGGJCC888FJJJ3222EGJJGJHJFIJGIGC??@C@111EEJGJCFJIJJIJJJJJGEGFIGGJJJJEJGFJFJJJJJJGJJJIEJJJJJGGJJJJJHJJJIGGHGIGJJBGDJJJJFDEHHI;<<JJJIJJHJJC'''''(>@FGAB@BGCEEHHJE@A<<=6666JHJCD>===::;ADEHHHJJJFHJJFJIJIIGIJIJJJJJIJHJHJJJHJJHJJHJJFJJJEDJIJJJGEGJJJJJJJJJHJJJJJIJJJJJJJGGJGJJJJJJJJJJIJGFJJGJJJJJ@AAAJEJEEA??=<=>==6545--,,31+++011//.0.+***.*&&&&&''66685666@@>>@AA>>?CHJJIJFHJJJJFJJEBEFFJJJJI2221BBEGJGHJB?8B32229:DGDE@?@CJJJJDJJJJHGHJ76677BDGCJGJFGAC6-+''&('()*66BBECJIIGG??JAJJGGFJFAABBBB?::;CF?B6566CJJHFJHHJJ@A@@JEJFHJJJJIJJJIJJHJJJFFJGHJJF@AAJHJIGHFGGFHJGJEGJJF5''-''(1-,+//'-.,/1@EJGFJGHJDGJJEJJGFJJJHIE??>GJJJHJGJJJJJDGDJJIEJJHJFJGJFEJIJJJHJIJJFJJJJJJJJJJJJJJJJJJJJJJJHJGJHJJJJJJJJGJIJIJJJGEJF8,,,,>7777;FCJJFJJIHJJGIJHJJJHGFGJGFJFA79ECC?>>=<<<@DA<9:BBACDCBA@@CCHJEHGHC@A:7*(((-33366777BCBEHHDIJGHHJEFHGIJHJBDEDEDFGJFJJJGIIJJCCCJJ?;7822113301058?>>CGJCHGCDFCDEADIJDJFFIBGJ-GD>=>>J>===?DGJJCJJGJJGGJEJI??@?=DGIJGJJD=<:/++,,//72..<EFJGIJGGJ4GJJJJIJHFFJIJHFIEJFHJJJJJJJFJ@JJJJIJBA=45GEDJJJIJGFJHJJIJJJJJGHIJJFJIGJJJJJHJJGIHFEGJJJJIJJJHJJHJJJIJIJJHIJIFJIJBA@CGJEJJJIJJJHIJJJJJFJJJEBB:;HJJIHHGHG5555JJGHGJJJJHIGGJFG@?@?FGD;:9:<85<:67-,(1;)9)))(/)')***+356?>=>=@AEFDDFEJHJJJJHJJJJJJJ=G.,,+,(>>AAAABE:79ACHDFDFGDIGBGFIHJHJFIJJIJJHGEGJGGJ@?>3,448>@?HEGFGJJJJJGJFJFJJFA@?JJJJEFFJJAB@BFD=?;6>>JGCGEHIGJIJIEA==-/''CDEDGIJJFGJGJJJDCDFFHJJJGCBFBDFGJGJHJJJJJFGHJJJIGFJJJJJHJJJIJJJJHFGJJJJJFJGGIJFJJ?GA@?C:>?EHDEEH;7788==?CDEHEJFEB=::==GFGGJHJJFIJJJHFFJEJDA?@FFEDEICD<==8??@=FB535A<<=:85988..055))22,((+,588:;;:;<EDCEC@==9;BGFHIJFJDGHHJJEFDGJFJIJDJDA777++)('''(*)201321<==4354/,,,455>A>@CBFJFGIG99:9?93////87>@J?DJGJIJJJJJJJJGJBDJFIF3J2299:;<4334DBA98@?@JJJJJIJJFC::IEFJJJJGGJJJHFJJHDEEFJJJHJJJJJJJGJJFJJGJJFJJJJIGHJJJJJJJHJJCACAEJIFJGGHJGDDBBFAA,,+*.?A>@F>BFGJJIJIJJJHJFIJIJJJJJJJJJJJHJCCB?<799JJGH@A;:;:>?ADIHHJJJFJJJHJHJJFHJDCFIGHIHJEHJCBBDJJFJJ@>??IJJGI''%$$%0--,*-./=?CHGJJIJJJJJJJHJIJJJGJJJJIJHJJJHGJEGCG73JGJHJJIJJJJIIJJJIHJJJJJCBABJJJJJGJHJJJHJGJDBDJJJJHIJJJJHJJG;;;;JEEDEFFCC=799>7DFJJHJJGJJGGGHJJJJJHJHGJIGFJJBIHG>>=>DHFA==>=?<FJJJHJJJGFGHEIJGHECE557CJ1.,-;=FDCBC?HJHE=A8001AACIJJJGJGJHJHJJJJJJJJJHIFJJJJJHGFEDEIJJGJJJJJJJIFJEDDEJJJJJJHGJ444:?GFCDCFGJJJ?=>=C:8<<ABHEJIJJJJIGJJDJDDHHJHJJJIJJJHDJJGJJJJJJGJJJJGDCDDEJ11/-...2@@FHGJGEEGIEEGIHJJHHJHJJJJJJJJJEIIIDJGEGIFEJIJGJFFJJIJJJJJJJHEBIA==DDJFEGFGCFD@AB@AIFJ;:<;<<<A@IFEEEJEFGEHJJGJJD@<>:9889::;@B8888DECCBDBJJIJHHHJJJEJIGJFHJHJGGHHJIJJHJFEHEJJ=JF:@J====GJJJFIFEGJ=B2////2,'')+----(***+,-EHDGEDIFJIJGJEEEEFIJJJJJFHEEEFJCADEJGGGGJJJDJEA?CGGGHGJJFFJHJJJJJJBIJGCDEJJJJGGJHFIHEIJFEHGJFCJE====ECBEEC66556@BF>GFJDC?@@2211-*,/*>BACBBCBCBAAE@DFDGJHJJHDACDGDDHFJJJIJJIEEEDJFJHJFECIJJDBCHJJJJJJGCECEJFIHFJJGJJJJJJDIJJJJHHGJHGJHFJJJHJHJJGGEHJJJJJJGFDJA@@E===>EJJGJJHJJJJJJJIFFIHFIGJJJJHJJJDHFJJJJJHCGDCHCA>44355565-++,-3=B92CBEIJIHEE?HDHGJIJJJHJEJJFJIIJJJJJJJJJJHJHJJJHJJJFJEHCEJJJGFJFHHHCGJJIGEFFGFJEJJIJDHFHJJCE@DE@AJGEJHJJJJJGIJJHFGGJJFJJJEHFJJJJJJFFFIHJJEECJFGJJEJJIJIJIJFJJCDEEJGJIJJJHFJGIJJJGIFEGJICA0..--;::@@AJIJFIFJHJJJFJJJJJJJIHFJHJJJJIJJGGJJJJJJFJEI000067+,+(((((('(()))),($$%%&'()*/7779;3ABEHIIJ2112AC(&&&(3+<7>?AJB@83234,++,1:::==?BJ:1001=>>:J87***6@HJJIFGEFHJJJGDGFJJJJJIJJGGJFEIGJJJHJIJJJJJJJDDBCG?BAFJJIJIFECJGJJGIGIJJGD9888DCH7-,+(()+&'$$&'*&%&)*+*)((/0666DCEJIGGJJJGJJJHJJJJGJFIJJIGDCJG:99ABJEHHJJJFFCDCFEFEFJGDD:8673./522777<=3?>?=87,&&&'6CCCDD:8555@EHJJIJJGJJJHJJJJGGJGJDIGGJJFHJAABCFHFHI@?I?DDEBC@@==31-**(&%$%&@000556==>IEFJJG>>?100.+,&&&&';9AHJJJFGJJDEDHJJJJJCBBABAD5222ADCJDECABEEEJJJJGHJDGJFHHFJJJJJGFJJJJJJJJJ???>CABJJIFJGIJEFC@JD><<;EIGJJHFJJEGCBDGHJFJCA<<5249E?=<>AEFEEJJJGJDFDGGIG<9JJJJGJHJHGJHIJEHI>>>>JGHGJJGJJHJJJGCECECDCDBAABCFJJJGDBJ??EHJJJJIJGFJJJHJJJJIGEJIHJJJF;-''*01%%%+>>DDEFDJJFJJFIFJ@D;:----4:JJJJIJJJGJJJJJJJDJJJJDEDGIJDF<?888FCIJIJEDECGJJJFGGFFJJJJJJJHIJGIGGJ;;;J??JHIIGHJJHGHIEJJIHHHJHJIJJJEIJEJJEFJHCA6JHE77JJJJGHGJIJJJJJJJJJIGHGBCJJEA?@DFEGJJHBECEIJIHJJJJJJHJJHDCFIJIFG10019CGHCAGCCG?<0E02=>>CDBGEFJJJJJEF>=JCFHHIEBBED?@@FJJJJJJGIEHJIJFCDDG@?GC<62*'0/5;DGJJIJJJDFFJJ=<<;:<=>EFABGBJGGFGJJJGGJJJJJHFJGJJJJIFDJ@DA<<=ACHGJFIJJFJGH/../?DBEIEIH=<<8+**+(((&(*)9?AIBHGEI8885;999:<<97;55>''?EHJEBF'''(111111BDBA?@CBAABCJIJFJHGGGJGDBDEJJJIHHJIJGFJIJJJJJJJJDBFJFA>@>BD====C@ACCH;;;BGJFJEJJGJFIFJJGJIJIEGGJGJIC--,-:;?@?<9866762DCCIGHDJJEFJFJJ54C7JIE@AGCEIJJIHJJJJJJJJJJJJJJHJHHJJIJJFJJJ6,**))')(((&&()321224<ABEDJHIJHHIFHJJJJJFFJGDDHEJFEBBADEGJJJIACCJDEEDDJJIEJJJJJHFJA<JJJJJJJJJJJIJEHHEJIHIHBDCBJJJJJJJJEFFHIJJJJDDDBJFFJ<:9979<=EIJFIGBAACE....81011/2=:;ECJEEJJF:993*)()*-,+++))**8;<FIJJHGJJJJJGDGJGH8=<6CHJIJGJHA?CB7555>@DBAAB>?@AFHJJHDIIEIJA@>>JJGIFJJJJCEBC@<533@AAEJHJIJJFJGJJHDHJJGGJJJJJJJH@=>>CFFFHHEJEJFJIHHJIJF7556DGGJD2224J=42247::==BHJEF?EAD;9667,,,,<???CFGJJJJJHJHAAAAE@>>>?>A><<==D44334?=>>@BD@777IHHBCJEEJDHFEA==>?AAHF@:;:;>EJGFJJIHJJJJJHICA@@D>D::8/===JJJJJJJJJJJJJJIEJGJJHJJJHHEJJGJJJJICA:<BB?BHJJFGGGJJEJFHIJGFDGFEGE72/---;99766579=HH@AAB7778;9968****,)+((*+*+121--:<=>>FF@BFHB;;34=EJJJEJFHJJFJGJJJJJJJFEEFJJJJJJJJJJ?>?:;73/*'&',,,('''1)())+9..78HFJGGGJECBCGFJJGJIHJFIFJJGJHJJJJGIHJJIJFDACADEJHIBCBEJA7677GJEGJJJJEJDJHHIJIAGB?:::EGFHIEJHJGJIJIJJC..*''&%%%)*323>....C7///0+++,901'6898ACC>C@?A?>>55332122GJJJHJIJJJJJJJJJDDEJEJJFJJJGI>??JJJJFHJJJJJJJHJI===JJJA?=>@@A...A?DCGIJJJFECCAJCHJGJJJJJJFJGFHGGJJJGJFIGJJJJJJJJJJJJHJJIJJJJJJJC?BJIGGJIJJJJJJJJHGJJJJJFJJIGJEJJJJIHGHFIJHJHHIIJJIJDFJJJJIJFJJJJIJIJJJJHGJJJJJJHIJJJJHJIHJGJJIHD?876>=66533,,,***'9;;=>J;<8:0002/,,6FB@@@FIGEFEGHDEFG))))CFDBE>==?4331,+**)))$$%')&%$'&&)+/69>>?>?JJJHJFF=<<<<96:?8?;8;;:;;;<93<B@<DBJIJJJJJIJJJHJJJ@?=>AAHD5555JFJJJIHGJGGJEEFEHJJD65+&%%&&&&&###%*+,,.16977*)''*))/@IC>?>?HIFJJHGIEDDEJJFJIHIHGG=:66:JCBFIJJJEHCBJEJHJJJIGHGHIJJJFBAD<;;<ACCDJIGHEFFHJEGJFJJHJHJDGJJHAAAAJGJJFC('''&&'((&'/----,--..1//,*25+8<JE@GJIGJJFJIJJJJFIGJHIJJJJJIDCDJGA@A::::JDHJFJFJJJIE@>>3168:20006668??DDFGEFHHHJJEFC88899:?99:IFGJHJFG;*629;;:64344BEHJAA@AEFEHEBA>EJJJGFJJJJJGJJGJJJIJIJJFJJJJJJJJHJJFJJJJHHJFDGHFEFA;,,,.EECCEFFEHGFEIHIJJIIJJJJGJJJEHJHJJJJJHJI@?>AJJAB=8312-*,-20/11A<=@@BBCBCBJ=;::;>ADCC@CCDCFFJJJHIHJFFJJJGIHJFJJJJJJJJJJJGFGHJHIJJJHFEDCDFGGJJJD0001C@AHIDJBCBDJFJECDDEHC@@:DHDHFB1000IIGIJDJHFEHCJHIJFECC@111059;;/-,,''&&)48JBBC@HJGABEGJJJJJJJ?<<=?JDFDEHA@ABDHG1003GJHIJHIJJIJHGEJJDHCFJJIJJJFGEFGH+++&$$##$#**,324>@JJJHGJGGJJJJJJHGJJJIJJIJJIIEJJ-*+,?A@?JCCBDJHJA???GJCDA.../...>FJHJJIJEJEIJJ;4)))))9<?@BCJIFJGJJEJFBC9643,+,++*++55/00022::?@=A>=ACFJHGDBB@FGC>00<<=@355FJJJHJJJJJJIEFJJJIHJHEFEJJJJJJJEBBBHCJHEFHGJJEJEDIHHDGGDA@>@=?@//--00?CJHJJJJD@BDIJJJJIJJJHJJJJFF;>**>?;?><:;;;BF>JD9JFJJJHHGJIJJFJB@BFJ6666511+'6:832114348543301237/--..57<==DCEJJCD>JJJJHFIFEDDFIJFJFIJJFJGJDEI76::::DFCDEDEJJIJJJHJJJFFJJIJGJJJJGJJJGG?>>>CA<CB999AFJHDFIGFIHJHHHGHJGJJACJJGFGJFJDD=<>7677((('())899BBAAAFIJGFJFJJHHJHGGHJHEHGJJGJFIJIJJJJJJJHJJJJIJEJJHJIJJIJJJJJJGJIJFIGJJJJJHJGEJB???ACJJJFJHED@?>>JJJJFIHGGJJJJHFJG''''<JJJJGJJC>@CFGIJJG=???@?@>JAJJJJHIJGJJEIHJFGJGGJJJJJIFJIJJJGIHFGGGEIGJJJDEHIC>>=>JDI@?,+,))+,,-/9;>==<9::;867:=@?BEGEEJHDDCD?=<5&&,--16689EF<<<<::>>AHJHJJJJIGFJJGJJJEJJJGJJJJGJJJDACA??A5555JFJJIJJHEJIECCACA876795110-)++,GJJEHGEF?@521*'(''((68CHFJJJJHFHHFJHHJJIJDCD@IIJJFEHJJECHIHEDGJJGGFIHJGBD@@ACIHFDJDEIE@CIJIJJHJJJJJJJJJIJJJJIHJJJGJJHJJHJHFIHFHJGJJAJJJGJJIJJJGHHJHIJGHJJGHJJB>@;EC:99<5((((&&'344>B?A@A>@;81A@666@CGHBEBCJHFFEJIHDGJJJJJJH@@>=>??HEIEFJJEGJJGII311145--,,++++1,*++333BGDBA@@AHJJJHGJG@<<;6=DHGCGIEHJJJGJIJHJJJJJGJHJJJJJJGJH-2A.FDJJHJDDGFEJJJHA@@@AJHEEBBA?***,4**11(''&&&&,-,&&&&%$$&%&)*+**00)())33,,,-4754334=DIIFHGEJHJJJJGJEJHFGJJIJJHE543*'%$%%&&($$$%(('')9<CFFHDAAACFD?<95<337EBACDGCJFGDGEJFFEGJEFCEJJCFEEHJFJJJGJEJJJJJJDCBC>*((%'%%(*+'3110+++-.)**''&'&%%%(-./?@77634/.+)&&&&$',/&&'&')&%$%(4'433332BCFDF@>==>HJJF999<JFJJJJFJFEIFJJGGJJJJIIJJJGJIJGJJHJDBABEJJGJFJJJJJJ==<=JFA>BBEECCDGFJB>>?BEFIJD?>87((()ABJJIJJJHJJIDJFG;::.../221)'&(--.+**,-/0///24346FJGJ3333=FDGH@AAAAJGJJJJJJJJJJECDDFHDJHEEFIJIJGJHJHJJJHJHJJJJJJIJDBA@BAA==>BECCJJJJJJJJ>@EDFJJJJJJGIIJJJJJF;555;FFIJIJEFJIJFJJGDIGJHJJIJFHIJJJIFCGBFFJHJGGEJJHJJJJIJJCGJJHJJJJHJJJGJJDECFJEJDAAEJJC@BBDDJHIFHEHD436(+,++*01;:89<8::4/.-+))*,,,*+++*%%,,01271BDEDBBDEEJFIJHBB@ACFEHJFFA=>?<=>>JJHJJIJEEGIGGJJFEEJJJHJFJJJJJJGJJJEGJJJJJIJJJJJJJHJJJJJGFHJJHIEI:9::GJJIJFHJE??0-,)&%%)&$%(&;;@AAAEFDJJJJJHJGIHJJGJJJJJJHIHGJJJIIJJJJJJIIIFEEFJ@A@JJEGJIJJHGAJJJIIJJFJJJJJJJJJJJJJJJBBCIIGJIJIIIJFEDCDFIJJJGHHDFIJIHJJJJJJHHHHDJGJFJFJGJJJJJGJHHGDHJJJJJJJFJJJJJJJEHEIJJIJIJJJJJHJIFIJJHJJGJHJJJJJFEFJ@@@=EJJFGEIFGFICABFBJH@A?++***++22265<=EJJEJJG>>>>JIGC@:7/()))*:<BFEJHJFJGE@9934542)''',+-2568B>>?@EFCCD?=-,,-3/))A8555<:;988899:?>@IE::879;<C><;:>@EFJJFEJ>>>?FGJIJJFJDCJEJFFDE.--;DAEJDDGC>:2*))*=:::>==??BGEFEC>==;;;;HJJJJJHHIJJJHJJIJJJJJJGGJ;;:97/00-//2--/0DDGDJFFJJJJGG@:::,++*'')676>EEEEB@@FJ=555;BFBABBJDEFJJJIJJFEFEFFJJ::9:,,,,;<<<FIIJJJJFGJHHJGJJ@>>/1+-<A@A@FHE24-*+3>BDDDJFJJHCCBGJJGFHJEECCBEGGFHDEDGJIJJBE==>86664=BEJJJJIGGJIJGHGJGJJJEGJJJJJIJGCJJHJGJFJJJJGJJJDAB9@@JFJJIHJJJJJJJFEJJJJHJJIICJC=>EFJJJGHJJGIHJJJJJIJJ@4++,0>>JJDB?@??@ABEFJIFJJJJJB@A?A+CEJGEJJJJJIIJJJJJIJJJJJGGJHJJJJJHJDB@GECFJJD@??A))))3122236DEJGGIEFFBBA:GGDEEJJIIJGJJHHJJFJIJJJJJIIGDJD<777;@B@<<<=BABAJEEJBGEGF>>?A?=964'&%%),,))599;@@A==86+JIGJJJJFJJFDDIE9JEGIGHJJJJIEIJHJJJHJIJJHIJJJJIDEC<<77=5444444430033<=<@DD65435441002A@EEECH@>=++++-+*=;;<BDEDCDDGEDEBCDHCA@ACEFGIHIIHJFECBFIGHJFDEEGJJFJJJFJJGGHI??CJGDJHB6100.*&&&+$%%&)(&).,552?ADGDGCDFFIJJJHJJIIHIEFDJHJJJJJJJJJGGCEFJJGJJJJJGJHJJJJJHJIGJGJJJJEJGJJEFGEJJJH;)))-;300555;EE?F,,,,<=>=7664@AC@BCAEEGG7778JJIJJJJJGGHJGJJGJJCJHFJJHGEIJIJJJJGJIJJGEJJJHCACEJJJJFHJJIIEA==?A??<=;<//==>>***,6J((()6()&&&&<?>E>;<BDJJCEBGFJHIJJJJJJJJJJJIJIJJJGB@ACJJIJJJJHJJJJJIHJJJGFCDIHIJJEDGDIICAA7877=A+97)9=>?;:99=>@?HDAEHDGDIEJJHJ@?@>@@>;<@DIICJJGGIHHJJJ=DA:AGFGJHJJJJJHDBADJGJJHHJJJJJFIGJHIJEJHJECJJJJJJIGEEHJIJJJIJJJJJIEEEJCAFCEFDD?FEFHIHFGJHJIJHJGHDCJEEAEGJJHJA;;8=<422/,.69:?JJJEDFJDGJHJHIGJJFJJIIJIIDJIGGCEE>==100322210//-,*.+++**()+*..,-,(&&*489?@=>GDID<<<<JFIJGFHJJJGIJGJDBBEGJJEJIHJHJJJHED6667CGGJGD@AAAEC*****BFJJHDJEDB@?<GIFDIDGGEHEJEJFDJJEJGJJJIJD>>><;<::;;AJJJJGJCBABBJJIJHJJFEHJJHFEIIGCJFGJIJGJC6.@@?>>>>CCCDCHAB443374((*<<@CBCCIGGHHIJJGGGJGJA...DEJB???HAA3FIJIGEFHDFGHIFFFHGHHJJHDFEJGCEEIJJJEJ>>AEFHEAI8GJFJIHJDCDDEBDCDHGFJJJFFJFBEBJIFGEIEDDFHDJD.....;999<<?><=<<FGEEDDJECECCJGHIDC?4.,*(&%$$$#$#$$$$$&&)$$##$%&&&('%%&$%()-.)))((&()'('(%&%%'&&%%$%$%&%%&&()))(**'&$%'+)&%##$$$%)**%%%%&$#%'%$###$$%'&&%$&(+389<EE=-***;;??BCHJDFHJBCECDFB5?><@@>>BCEDB@AAE?=<;99866;>CA@EEJEACEDFEFJ5444?GEFE?@@AJHJHFDHCDDGEIHFEDGEJJJHJHGHJEJJJJJFCCJJJEGFEEJFGJE>@DEJ@@@EBD;888;7753.*+0J-)(144@CBCEFHHIJIHFFBJHJJJ:4(((;>=;;;>=?34GGIJJJJGHGJJHIBB==A67954-,,772123@DDEDFJGJJJFGJGJJIIFGJJJGJIEHJHEEFFGFJIIJJJJ<DED>>>@EFJJJGEEJJHJHJJEBFFGFHJJGCJFJGGFGJFHJHIFFJEJE<;:8::+******@CBBDDHDHJ:::;HBFHJJIJIBCDEJJIFGGFICB@8GDEFEHE?777.56?GJGEB>8971/,,,,37>9,,<BJGJJJJJJIGJHHFDJJJBF;=50===AGABB<@EI>>>=JJJJGGJJFHJGFCDFEHJJJHFHIDFEG53336('''''>><>556988<B;::0---1449>@>>>AF?7777?@CEFFHJGJGAB@A<867///1?>5000BCJEEDEJFC1/,,)'-+++./389DGJJDJJEJHGIJHHJFFJGJGGCJJJHJHFHEIHJFGJHGJJGGJJJJGJJJJJJJJJJCDCJJGHFJJJGJJJJGJFIHFJGECDDHJFEEJHJEJJJJFCJA1---6?AABIJJJHJJIGGGJFJJJEIA<:,,,-::J80,;=JJHEDJDDDGGB@DJ@GD:,,*+==?@A@?@FJJJHJJJEIDJHJGEGDFHCDDCFJJFHHJ7//.)()&$$%')*'('&'*/60.0;>667<JCB<<44469441++++8****<**('(0221-'&*((',--7>BBBCJJJJJGJJJJIJFJJJEHGEEJGJJJIJGJGJ*)))EEJJJIJJJJJJJJGGJFJGIJGHJJJJJJJEDEDCA?'&##$'%$$%%%%(/0---./5645+++,+--.:445@EJHGFHHIJJHJGJGJJEC?+&&&++(''%$%%-',+48001333BD@@BBFFFJJJGG0002666345=6@?>@DCA<<=<;;DEEJC326728@JHFI@AJJJJHJJGJGGFJDBJ,)==@BE<::::6434425)(((*,.)-((&&%&54223,,01279?@@::;;JDIEFGEJJIEFJEJGJJFJJJHEIGE==<=JE:<;<?333C@?>@HGIEFEA7834,)%%&&*227877>?>><<<99?CCB@AA<////222,>))=>ACDEHEDFDEHJJJJJF><<;==B@?<;(''&%'())+:;==<<=BDGJJDCCBHJ>JEJJJJIJJJIJHGFJIIFIHJJIJJJIEJGJJFJGJFGJJHJHJFHGCCCA8545:A?=;::((((<@IEEHIIJJJHJGJIFGHHHGJGJJJJJJJJJC>;CC3JJJCJJ?;EJFFJGHIJJFJJJJJIJJJJJJIGJJJJJJFFFGHEJHJJJHGFEGGHIHJGJJJGJJIEFJJJJJJJHJJJHJJGJJCDJJGEHDGGJJJHB,***;7623.13.0/0445BDCCDGGHJIBEHA<<@CHG=998799:;9778BEJGJJJJJGJJJJJGJJJJJJIJGCEEBDJFFCCDA=?=:88AC8888;>IG?>>@DJJFHJEJJHFIJJJJIJFJJJJJJJJIGJHGJJJJJFJJJGJJGJJJJGHJJFFJ3++++787+&&%&''&%&'CGHJDFJHCBDGHJHJIGB?-...-441///;<>FCFJEHJHFJJFJDFEG????A@CCJIJ?@CFGJJJJJJHJJJJJJJJJIJHHJ;;;;JJHJ><;2,))-9>><AEJH@@FJIJJGFEEEIJIJCCCCHJJIJJ>>>JJHFGCBEIEJJIJGJJGGJJJJJJJGJJJJJJJJJHJJJJJIDC(((9;<@BBACCFJDFBCBA=:AACBC?@AAFD??>>@32227=>?@=>GH@EIEHECJCCE('''-+++2135689=><=FGJIJIIJJJJJJJJJJIJJJHJGJJJHIJJHJJDF=;;>BCBFFJFH?>:;<;41,,./11'(((++-9;;:;@@C53334965311777@EGJFIJFJJJJJJHJJJJHJJBCJJJJJDIJJJJJJJJJJJJJHCEJJIJJJIGGJEJDBBBFEDGIJJJHJJIFFJHHJIFGFDDDAAAEDJJJJHEHCC776?DD32222BCGDJGIIGHJEJJEC<;;HJHIJ>?>?BDFJFEJJFJHJFFFJJJGGJGGJJJHJJJJJJJJHIJGJCJHJJJJJJJDFEIHDCCHJJE0000>=>@CC@@22225467444444=B==AEHFJJJFJACCIJ<<306CJEHJJJJJHJJJJJIGHJGJCEFIFJEJHJEGFJGJJ@=4J655(((()(((3411>BJJJHJGJJJJJJHHJJGHJJJJEJJJHJJJGJIGJJJJHJJIHJJHJFJJJJIJ2;@CBE????IJJJJJJGJJGIJJJGJJJJJJGJHJJJIJJJJJJJJJHGCEE:88;????IJEBEDFJJHJIJJIFJGJJJJJFJJJJJJJJHGJIHJHJJJJIIJJJJIJFJHJJHJHJJJJJJJJJJJJJJHIJJIJGJJFI?>=?DJJGJJJFIIJJFJIJGJHJHIGFDH>HA;<AEIF===<>?;7.---;==?@AJGDEEHIJJJJGJGFJGJJHHJJJJJFGIJFFEFGGIJJJJJJJED=JIJJG7777FJJIHIJIFJ@9/-,-2+)+*0..-)3,,''+%%=>@CBCFEJHJJIJEJHHGJJEDFDJGGGHJGFEFJHJJEHGGHDJGGGEDJHE?>>6JGJJJDFHJJJJJEHJEHJJHJJHJJJJFEHIJJJJHIJJEGB==@>BBJJJFFJHHJGGEHJIJJJEECCEJJGHAC@<///.-.//??ECGI?(((;EHFJHJFIEICAJDHJGHBCIGJJGGJJJJJFIFJIJJJJHI820J?JJJJJECJHHJJJJDD@)''2>>>?>CD>>>D@><?CBAEJGJJIIJJJIJCFJECCDEJJJHJJEFJIJJHJJIHJHJJJJHGIJJJIJJJJFJIJJIJH@JFCAABBJJJJJIHEGJGFHGDJGJJHBJJJGGJFJJJFJJIEFIDECA@@9862;?=?CCJIJGAAA@DB<J9=@=<<=>>?>EDI4444:88970..-02;=BJJFJJCHFFFJJJJJJJFDCDHJFDDC>=--'''%&(-119@CCCJGHICBHECFBBDJDECDCBDCDDGHJJJJJHFFGFJGDDFIJJHGBCDBJHGIFEEGJIGJGJEJHJJJHEDA@@JJJJG?<F:DJBB7310((()*##$%'''('%%$%#$%%,/00=C>@BFJGJJFGJJJHBA@;;<@EB:EFJJJFJJJJJIJJJJHHJJJJJJJJJJJJJJJIJJIGHHA?BGE<;5/--3/@BJIJJJFHEFEGJJJGDFJJHJJHJJJJJFGGJFGGGEEB@A@A@<??CJIH:887:+*&&&())*)(*+>@??FFJHDFJGCDCEC?@ABJJDEEJJJJFJHIIHIJHGJJJJGJDBBADEJJJJFEJGFGJ9999@;*'&&'00<??@JHJHJJ@@@;::6,,,'&&&%&$$%%&)))+-101=AEGHJJJJGJJJJJJJEJHGFJJJGJGBABJFEFEHJCBBCJJJEJJJGJJ5447JJJJJJGJGIJJHFJGJJJJFIFJIFGIEJGJDB<:9;<00-)6556:=>DCEGDJIEEFFJJJJJHJJJJIJJJIJGCIJJIJIJJJJGJEEJJJFIJJJJJJJIJHJ?====JIJ?==@HJ@AAJJHJJJJJJJJJFEJJFGIHJGJJJGEDJGJJJJJHIGJJHJJJJGJJGJGCCEEJJJHJEJJEJJGJIJJDBA005?J8;*)))7/&&6BEBEDGHJBF<<JJJFFJJJA@@<<8788;EGHGJJGJJIJGHJGJJIJJJHGEFJHJIGIGJJJJJJIIGJIJJHHGEEFFIEJIEGFFDJDJJDJ?:::BEJJIJGJGGJJJHHJEDIEGJGGJJJHHJFJGJJJJGJJJJGJJGJJJJHJJJHHGGJJHFGJI::::G2(((;@FHEFGJJHJGH?A/''.,,*)*&&&&((()5>A@.,-2:ABJJJJHJIHJFJHEDJ=8EFEFFIJJGHCGHJJIJJJJGJJFFAFEBDEHJJJEAA>./))*8@?@@BDJDFJJIHJ=;JJFGJHJJJGJJFDGJIEGJ@@?>@BB>=@DFJIJJIJJJIJHJJJJJGJJHJGIHFHFIJJHGIJJJFFEHJJJHIJJHJA??@ABCBA=>??IHCDBDECEEFIJJJIJJJJJIJJ=HJJJJIFDEJB?33359AA6666112;<;HJJJJJJJJJJJJJAA@A?HJHJGGFJJJJJGIDHFCBAC2AJFHHGC??@DIJJJGHJJJJJJHGIJJHEGGJJJHIB?0001BHGJJJJJJJGFG?>@=JBBA@??@?DGDB>B@D>92256653;CCJIJJEFFJIJJIBJJDDIIHJIFDDA(''/11001=CFEDCCBBA@@@DDJJJJIHJJJJHJG==>GJIJJJDIJEJJHJJFFFJDJJGGD:998=;:2**EEAJJJEDCECCDJJJJHHJJGJGJJHHFJJJJJJJGAA@<==>?;=>=>>CG..-)))*4734145>@@AJGIHHDFJJ7777JJJHJJJJJJJJJJEFFDEFFD<555>=?AEBDEDCBCBJA4444<<5??@6555533----30.)()++*$$$'(-///''&&++*+/466CCDA<44.0----/-))))8345CHGJJJJHJJDHDB767DDFEJIGJJJIGBE1335@<<<CEJJGFGEJEIIB===;;4JEJGEG????HFICG3,,,IDEJJGHJJHJFJHJJJHJHJIJJJFJJJJJJJJIJGJFHJJJJJIJJJJJJJJIJJJJJJJIIIHHJJIJFIIDIJJGGEHJJIJJJDFJJJ==<BJJHF2111112?;9369<<?EEEDHFIJGEGJJJGHC<==:><<;>988JJE>DJGHIJEJ@JDDD>9FBD<>>GJJHJJJJEHJGGJGJJGHHJJHJJFJIGJ@???GGJJIGJFJJDFJEBCCBHHGJHGEJHJABDECJJJJFFCGJJGE?=<>?IHIHJJJJJJJIGIJIIGJIJJJJIIJFJJFGFHC@AAFABJFJHFJHJJJHJJHC?76777FJIEHJJGJDBFBECJJJFA@ADCGEHJIJCDDAB===8878<74(''(9'&'&+6567<6A@@BJIJJJGJIJJJJJFJFJIJJJIJJHJJJJJJJHED===JJ8888EDJEJJJJGJHIJJJJJIGJEIGJJIIJH>===?FH@?>97(''-.3%&%'+,=JGJGG=<<=JCCBB6666GJGJGGIHJIJHIJIIHGHGFFIJF,+++('2(8FDCGHJJJJFHGE?=0*'(()(%%'&&.*'(-'344AEHJECFCCJCBJECEDJHJJJJHJJIFHJFJ<;;9::ADJJHGEDHBDA=2256?:;800004346111)))();=GHFGIFHGIHJIEEBCD>,,,+&%%((*4A@@A@>A?CGGJJJGJGFGHBBBBHJHJJJ.../..+,--+)))FEJGIFGJJJJJJGHJGGEJDI;:8/&$$%%$$$&%&$$')'))*+.*%$$(/''++*.//;BEHEIIJHJJJJJJJJJJHJJJIDE?;:0*(()'*%&%))+/0013.('*+9?JIJJJJGGJJIJJJJJHJIGHJJJJFJHJIJHJBCAAJJCAJ?CF?>>=EADA@87.-++((&&'.347;==9::;JGHFEDIIFGJJJGJJHEJJJFGJIJGJJJJJIJICGJJJIGIJJFJIJJJHIIHJEJJJJJGJDBDEJFDAI:GIJJJJJJGJIJJJJJJJJHJJIJJJJJJHJFJHJJJGJJJJJJJJJJGJHIJIGIJJIJHIJHEIEDJDDAAABEJFJJJJJJIJIJJHJJJJJJFJJFHGIJHEDJJJIJJJJIJJF?@EGIIJIJ@>;<==H>:>2888BI4IBE>8777>CCCDHEGGGJJJEECF5880199776*((()**)&&&%%$$$%(&&((+.)('%&&&$%%$&))--/<?=<99:7<>=>B0((((DGEJJIJGJJHHEB???DEIFDGEGFJJFJHJGHJIGJJJIFIEHJC8CEJGDIGFD>@?JJJJJIJJJJJJGJGICJJBDJHGJHJ<;<JJGFJ::9;=(()*<<=<=<>CC5556A@CHEHJJCHJJJGIFJI?=>@@?AJJJHJGJIJJHJ>=>4333624689CJIABCFFJDJFCA;:;<JECF>?>>BJD9FJGJFJJFHGEJGJJIIEF@AHJEJG8776:7=+++-700///3=<<<>>>?>>EEHH@@<;<::((((A=JGDCJIJGHJJJIFFJJJJIJIJJGJJGGJIJJJJJHJJJJIJIJFJHHJHJJJJGHFJJGFFDDCDJFIJGJHJHJHGJIHIJJIJJFEACFDIEJJJHHEEE51())+1)*7JE@?>@@JJHGFJFJ1113:5468::::DJJJJJJJJJFEGDFGJIGJJJJJJJJJJFJJJFGGGJJJJJJJJJJFJJJEEFHJJEDIGE75444BEHJDJ:,***.00000/.**+-=75568@?@D====HJJJJIHJJJJJJHJHGJJHEJJGJHIJJJJJIJJJC???BJJJJJHJJJHJJJHJJBBB<CJJJJJJBA><7532./11,,+*..8FJD=<<=BDFHIJGDC=FJCFHGJ@:::BDBEJ@?=:567?88JIJHGJGJJJHHJJJJJIJJHJJHI;;;;JIJHJIGJJJHEHJJGJJJJJHIJHJJJJEGGJHHHIIJFDJDDEHGIJFFCCFGJ>BACJDJJHJJJJIHHJJIJGJJJJJIIJJHJ74446FECC@EJEFJGJJ?>?AA=4BGGJJJJBADBEJJJJJEJHFJFJJJJFJHHFJIDCGEF@CFJJFHJJJJJJGGIGCCCJIHJHJFJJJIJJGJHGF>CA@;B100/333;533;=DJEEDEJJGFA@A>ABHGJJJIJJFJIDJJHCABAEJHJJJJJIJJJFJFGIJJGFBGCCJCDE@AA@1-./3441/----,-/011540(&%$#&034:?DEEA@@HFFJJIEH9999EFEDGB@A>>?@ED?@==??@F*()+-/--.*)((-//,--BFFJJJA@A?BABDG??@@HB===>DDA@FAG:JJJ8777557---,0001)(%'2:;?HFE>:?:;HJJCFJJEIIDEJJFCADDJFJJJIJHIGEGFHJJJJGJJJEDABEJIJJJIGJJJJJJFJHHJHIGHJGJGD<;;CJIJJ:88<9=:==?F8888JIGIJEHJHEJJJJFJIJEECFHJHJHJHJJJHJFHDEHEIHJGBAFFEA@CDA?;;894.1....=BDFIJGHIFEGJHHGEJ@=;;<?@>AABJHJGJJJGFJIIJIJJHJIGJHHDHEFEHFHJJJJJJGEHHJJIIFFEDEEDJJHJGJJHHJHEFJJJJJGGJGHGGJJJJGJJJJGIJJJIJFEEIEEGGHEIFEGJFDEGEGDHJJJHJIHEF?>??CCEEJGFDHGJJICDHGFGDGFJGHGE?@BG?>F;>@@J888:--,<=5445>@AAB>>>?A@AAGDCDBDCBFGC98)))*4877;;>@EACAGC>>>@D@8667??=>@??=>778532())((&&&&.//668A?B@>>==?===>A@>==>?A@887675'$%%+,7:>=??B=EEDC@??>?BBGFB?<>@<<;:;<=JE@=>>@HC@A=;::<AA??>JA>?@?>=<=<=<<?@>><==>@@>=<<<==>@??>9<<<===<==<=>>HA@><=>=><<<<<;<<;:::<@CA?>??AA@A?@ADA>><0013=???IBA???@>==>@A31128>??@@=>?EA?=<=>?>=;<?A;;;?=;88:;::9<;;1-.;+++9A@ABB?==>;;;<AABCA>>>@@AABBBDF/.*()(&&&&'((()(),$%&&''&%&+(*)&'&&$#$%%'+,,=>>>@=:9:?@?>===@BCBGDCBEJJA??@?>>>?A=>>==>?>A@@><;;>A322557=B??><;;AJFABCADD>>@??>=<<>;:::@====?:888:><<=>AAA<211588881113'''344;,+,02123::945334@?>>:;991)&&'()++(&
@Stanford_n8a_1_EcoRI_Ti_plug_1_BigLinear_40_95
CCCACTAAGTGTCAGATTGACATGGCTAAGGTGCTGGCGAATGGAGACAACAAGAAGTTCATCTTCCAGGCTTTCCGTGGTATCGGTAAGTCGTTCATCACATGTGCGTTGCGTTGATCCTATTGAAGAGTTGCTGAGTTGAAGTACTTATCGTATCAGCCTCTAAGGAGCGTGCCAACACTCGCCTTCCAGTATTTATCGAAGCATCATTGACCTGCTGCCATTCCTATCTAAGTAAAGCCAAGACCCGGACAAGCGTTGACTCGGTAATCAGCTTTGATGTCCAGCCAGGCCGATCCTGACCGCTTCTCCTAGTGTGAAATCAGTAGGTATACCTGGTCAGTTAACTGGTGACGTATGACATTATCATTGCGGATGACGTTCAAGTCCGTCTGACAGCACAACTATGGGTGCCCGTGAGAAGCTATGGACTCTGGTTCAGGAGTTCGCTGCGTTCTTAAAATCGCTAGCTCCTCTCGCGTTATCTACCTGGTACACCTTCAGACAGAGATGACTCTATCAGAACTAAAGTCCTGGGTACACAACCATTATCTGGCCTGCTCTGTACCCCAAGGACACGTGAAGAGAACCTCTACTACTCACAGCGTCTTGCTCCTATGTTACGCGCTGAGTACGATGAGAACCCTGAGGCACTTACTGGGACTCCAACGAACGCCGTGCGCTTCTGACCGTGATGACCTGCGCGAGCGTGAGTTGGAATACGGTAAGGCTGGCTTTACGCTACAGTTCATGCTTAACCCTAACCTTAGTGATGCCGAGAAGTACCCGCTGAGGCTTCGTTGGTGGGCCTCGTCAGCGGCCTTAGACTTCGAGGAGCCAATGCATTACCAGTGGCTCCGAACGTCAGAACATCATTGAGGACCTTCCTAACGTTGGCCTTAAGGGTGATGACCTGCATACGTACCACGATTGTTCCAACAACTCAGGTCCATACCAACAGAAGATTCTGGTCATTGACCCTAGTGGTCGCGGTAAGGACCAACAGGTTACGCTGTGCTGTACACACTGAACGGTTACATCTACCTTATGGAAGCTGGAGGTTTCCGTGATGGCTACTTGGATAAGACCCTTGAGTTACTCGCTAAGAAGGCAAAGCAATGGGGAGTCCGACGTTGTGTTCAAGTAACTGGACGGTATGTTCGGTAAGGTATTCAGTCCTATCCTTCTTAAACACCACAACTGTGCGATGGAAGAGATTGGTGCCCGTGGTATGAAAGAGATGCGTCTGCGATACCCTTCAGCCGGTGAGTGCGACTTCACCGCCTTGTAATTCGTGATGAGGTCATTAGGGCCGACTACCAGTCCGCTCGTGACGTAGACGGTAAGCATGACGTTACATACTCGTTGTTCTACCAGATGACCCGTATCACTCGTGAGAAAGGCGCTCTGGCTCATGATGACCGATTGGATGCCCTTGCGTTAGGCATTGAGTATCTCCGTGAGTCCATGCAGTTGGATTCCGTTAAGGTCGAGGGTGAAGTACTTGCTGACTTCCTTGAGGAACCAGTGATGCGTCCTACGGTTGCTGCTACGCATATCATTCATTGAGATGTCTGTGGGAGGAGTTGATGTGTACTCTGAGGACGATGAGGGTTACGGTACGTCTTTCATTTAGTAGTAGTGTCTGCGTTCGGACTGCATAGGGATGCACTATAGACCACGGATGGTGAGTTCTTTAAGTTACTGAAAAGACACCGATAAATTAATACGACTCACTATAGGGAGAGGAGGGACGAAAGGTTACTATATAGATACTGAATGAATACTTATAGAGTGCATAAAGTATGCATAATGGTGTACCTAGAGTGACCTCTAGAGAATGGTGATTATATTGTATTAGTATCACCTTAACTTAAGGACCAACATAAAGGGAGGAGACTCATCTTAGCTTATTGTTAAAACTTATGCGGCATAGAGTCACCTACCGATTTCTTGTGGTACTTTGTGTCCCCTCGGTGTCTGGCTCTTTCTTACTGTGTGTGAACACTCAGTTCACTGGAGTCTGTCGTTTGTCTGTACTTCACTTGTAGCGATTAGGGTCTTCCTGACCGACTGATGGCTCACCAGAGGGATTCAGCGGTATGATTGCATCACACCACTTCATCCCTATAGAGTCAAGTCCTAAGGTATACCCATAAAGAGCCTCTAATGGTCTATCCTAAGGTCTATACCTAAAGATAGGCCATCCTATCAGTGTCACCTAAAGAGGGTCTTAGAGAGGGCCTATGGAGTTCCTATAGGGTCCTTTAAAATATACCATAAAAATCTGAGTGACTATCTCACAGTGTACGGACCTAAAGCTCCCCATAAGATGCTAAAGCCCAGCCAATCACCTAAAGTCAACCTTCGGTTGACCTTGAGTTTGCCTAAGGGTTGGGGATGACCCTTGGGTTTGTCTTTGGGTGCTGCCTTTAATGTGTCTC
+
7:;222122235%%%$&&###+0--/3=<?<<<<??@ECCCEFDDFC???@GCEEDBEC65500/''''7566B@B=GEDDIDA<<97434324558886,)+30&&((),($$&%$%%..(('%%$$%)'&$$$$%%%()(+*&'())*588<<@@A@<;>@>::CBA@>;;11'&*((+,&%%%%'&(/-)('(('('%&&,,13:;JHFJFJGJJJEJJJEJJHJBC76-)--+***144556348:?=>;+')55.1489CBDDBDB>>>>@@=<<==@---+(%$&'%'%&&'))&''('()))*13;1111J:7==<7/..*)))'(%$$%&)-+,,-1,++-0(('%$##$&)*0***+,..446:896552//01'&&%%%&-.,*'((')*&%%%)**+))*,***))**1<AEGEJJJAAB@CA?**)*+,--0000/258-,++/++,-37:*)''*%%%'%(-01/,,--63420008:))),<<<;9,'&&'++*+.::555922,.'%%'(+,()**---.$%+,+*()/-79>??=>FB?>?@JIJGGFC@@BGJJDGFFJI?@99989>EJCECFD=</'''*0((33EFGDEDDBAC:5,,,,,93:=?JHC=>CEGHEFD?>>GEEHED988?9@@;;2233ADICB==866(&&%&$%%%%*0040'&''9;<BFEJJJFGJGGJHBAA@@A100165:=>=;<;;@BCBDDG>?DCAB@?9::420//0'&&)'%(&-;=>@421,+*&&&))63(&%%'*/6877::78822359:<0******((''%&%&'%''(,56<@D32522/%%%'''&(++-.00..2155231-.-,&&'''*&(-,..3077---./3555787=7951114565???>=)''()27789A@990022JGCBBFIJJDEIIHFHHJEJJBAAB3001/('''&&.****127=;89.=CBFJJJJIJJJHF;::-)))(''*--)*))$$%'%0000BACDIHGGHGFJJDDADJDJ;;ED@B?CHGECCB=<=>?54)))68788:97666:;6,,+*/222250/(&&')25+3/.,,>5999FHJDEA@BAGJJGFEHECBCEDDAAGJGJ??=>--,+)+,.J2)$$$$$%&&%#$%')('''))0*))*32249,,,,==>>@CGFFA=@9/0/??BDDEDFCCDCCCDEB?@@?=?<510/0(&&&////449986768513012-*&'#$$&&&06<???;/../3&&&%%$$$&%&$&*%'995=<9=9:@A?BCAA@BIFECCG9998/../9D;::<GGGAJGIDEEE99?AFGCJDEBDBECEEIG8888DCB=9****+@==@DCEFFIJGIGHFFJGJGJA@AAFEBA>89ADEECDDIJHFJHJEDDF****FFJFEJJIJG<<<<IGGIJGEEGIFCDDDEDCCEFDDB>=679BBBDDIGJFJG333395+.-*+/06567AGA=<<>JDFFDFDE=;;;=D?????4/,+)*.0.1.*''(*))('&&%''./4222211169899:999<.--.'%%%**+57:;4122HJIJJDEFBA?AAEEGHDACCG?>>>?>8773100139443320/))((+)++02+%%%%%'((()+,,,)(((,,--03110.--..34343410/.,.--55***..-.&&&&/1799542112356755631000,)''(,/021111.***,235310/0256596565832-(((,3310*)('(*0/./223344442110---/32+*)*,11222111/011342100224422125543323344510,*&''31145545432523532111000//015564751-)''*.///021...167893-++*()()*('((.,-..1/+*'%%&'''%$#%$''(/---.2000162220--,-45676555221125445&&&+04&%%%&%$%$%&$$()+'*,),,+-0JJJ'%&%%$%$&--112355432/001/+(()/4,&'$$%%***/21/('&&***,,)..42222422---.*//04221000,*(''''(.10--++,//0/,,,-.///41100634452222222461///02122333334433311//0056///0312236775444322222244444543320///2334430//0356333351-,,-10111653333223543001033;534335321('''(&&&*+)()+0/.-/.*++-.+-))--.1236333533331222..((''(/243,,+()*+245561++*-54/*'$%###%&$&'*/02554425100154432211113447.***-003335/,(&&+)*++...2401127850000347511543343332533333,,++..5)'%%%)'&%%%
@Stanford_n8a_1_EcoRI_Ti_plug_1_BigLinear_40_96
GTAAAGGAGTAACTCAAAGGCTACATAAGGAGGCCCTAAATGGATAAGTACGATAAGAACGTACCAAGTGATTATGATGGTCTGTTCCAAAAGGCTGCTGATGCCAACGGATCTCTCTGACCTTTACGTAAAGTCGCTTGGACAGAATCACGATTTGTGCCTACAGCAAAATCTAAGACTTCAACCATCAGGCATGATGCAATTTACCAAGGCAACCGCTAAGGCCCTCGGTCTGCGAGTTACCGATGGTCCAGACGACGACCGACTGAACCCTGAGTTAGCTATTAATGCTGCCGCTAAGCAACTTGCAGGTCTGGTAGGGAAGTTTGATGGCGATGAACTCAAAGCTGCCCTTGCGTCAACCAAGGCGAGGGACGCTTGGGTAATCCACGACTTGAGGCGTACTCTGGAACTTCGCATCGATCTCTAAGGAGGGACGTAACTACATGCGTAACCTTCTCGATGTACTACATGCACCTATGGCTGGACAGTTGGAAACTTTTGGTGGCATAACCCCAAAGGGTAAAGGCATTCCGGCTGAGGTAGGATTGGCTGGAATTGGTCACAAGCAGAAAGTAACACAGGAACTTCCTGAGTCCACAAGTTTTGACGTTAAGGGTATCGAACAGGAGGCTACGGCGAAACCATTCGCCAAGGACTTTTGGGAGACCCACGGAGAAACACTCAACAAGTACGACAGTAGTTCAACCTTCTTCGGATTCAAAAATGCTGCCGAAGCTGAACTCTCCAACTCAGTCGCTGGGATGGCTTTCCGTGTGTTTGGTCATCTCGATAATGGTTTTGATGTGTTTAAAGACACCATTACGCCGACTCGCTGGAACTCTCGAGTATTTGAACTACAGAAGAGGAGTTGAGAGATTCGAACAGAGGTTAAGAACCCTGCGTACATCAACGTTGTAACTGGTGGTTCCCCTGAGAACCTCGATGACCTAGTAATTGGCTAACACAAAACTCGAGAATCGACTCCCCGCGCGCTGCGGCTGGCCTAGGTCCCCAAGAAACTGAGTGCTGGTATTATTGGTGCTGGTGGACCCGCTTAGCTATGTTCCTATGGTCGGTGTAACTGGTAAGGGCTTTCAACTAATGGATGAGGCTCTGTAAGTTGGTGCCGAAAGTGCTGCTCTGAACGTTGCATCCGAAGGTCTCCGTACCTCCGTAGCTGGTGGTGACGCAGACTATGCGGGTGCTGCCTTAGGTGGCTTTGTGTTTGGCGCAGGCATGTCTGCAATCAGTGACGCTGTAGCTGCTGGACTGAAACGCAGTAAACCAGAAGCTGAGTTCGACAATGAGTTCATCGGTCCTATGATGCGATTGGAACCCGTGAGACAGCACGAAACGCCAACTCTCAGACCTCTCTCGGATGAACACTGAGAACATGAAGTTTGAAGGTGAACATAATGGTGTCCCTTATGAGGACTTACCAACGAGAGAGGTGCCGTGGTGTTACATGATGGCTCCGTTCTAAGTGCAAGCAACCCAATCAACCCTAAGACTCTAAAAGAGTTCTCCGAGGTTGACCCTGAGAAGGCTGCGCGAGGAATCAAACTGGCTGGGTTCACCGAGATTGGCTTGAAGACCTTGGGGTCTGACGATGCTGACATCCGTAGAGTGGCTATCGACCTCGTTCGCTCTCCTACTGGTATGCAGTCTGGTGCCTCAGGTAAGTTCGGTGCAACAGCTTCTTGGACGACGTAGAACTTCATGGTACTGACCAGCGTACTTATAATGACTTGTACAAAGCAATGTCTGACGCTATGAAAGACCCTGAGTTCTCTACTGGCGGCGCTAAGATGTCCCGTGAAGAAACTCGATACACTATCTAGTAGAGCGGCACTAGCTATTGAGCGTCCAGAACTACAGAAGGCACTCACTCCGTCTGAGAATCGTTATGGACATCATTAAGCGTCACTTGACACCAAGCGTGAACTTATGGAAAACCCAGCAATATTCGGTAACACAAAGGCTGTGAGTATCTTCCCTGAGAGTCGCCACAAAGGTACTTACGTTCCTCTCTCACGTATATGACCGTCATGCCAAGGCGCTGATAATTCAACGCTACGGTGCCGAAGGTTTGCAGGAAGGGATTGCCCGCTCATGGATGAACAGCTACGTCTCCAGACCTGAGGTCAAGGCCAGAGTCGATGAGATGCTTAAGGAATTACACGGGGTGAAGGAAGTAACACCAGAGATGGTAGGAGAAGAAGTACGCTATGGATAAGGACTATGGTATCTCCCACTCAAACCAGTTCACGGACCAACTCTCATAATAGAAGAGAACATTGAGGGCTTAGTAGGTATCGAGAATAACTCATTCCTTGAGGCACGTAACTTGTTTGATTCGGACCTATCCATCACTATGCCAGACGGACAGCAATTCTCAGTGAATGACCTAAGGGACTTCGATATGTTCCGCATCATGCCAGCGTATGACCGCCGTGTCAATGGTGACATCGCCATCATGGGGTCTACTGGTAAAACCACTAAGGAACTTAAGGATGAGATTTTGGCTCTCAAAGCGAAAGCTGAGGGAGACGGTAAGAAGACTGGCGAGGTACATGCTTTAATGGATACCGTTAAGATTCTTACTGGTCGTGCTAGACGCAATCAGGACACTGTGTCAGATGCCACTGCGTGCCATCAATGACCTAGGGTTCTTCGCTAAGAACGCCTACATGGGTGCTCAGAACATTACGGAGATTGCTGGGATGATTGTCACTGGTAACGTTCGTGCTCTAGGGCATGGTATCCCAATTCTGCGTGATACACTCTACAAGTCTAAACCAGTTTCAGCTAAGGAACTCAAGGAACTCCATGCGTCTCTGTTCGGGAAGGAGGTGGACCAGTTGATTCGGCCTAAACGTGCTGACATTGTGCAGCGCCTAAGGGAAGCGACTGAATCCGGACCTGCCGTGGCGAACGTGCTGAGGACCTTGAAGTATTCAACACAGGAACTGGCTGCTCGCTCTCCGTGGACTAAGCTACTGAACGGAACCACTAAGCTCCTTCTGGATGCTGCGCGTCAAGGTATGTTTGGGGATGTTATTAGTGCCACCCTAACAGGTAAGACTACCCGCTGGGAGAAAGAAGGCTTCCTTCGTGGTGCCTCCGTAACTCCTGAGCAGATGGCTGGCATCAAGTCTCTCATCAAGGAACATATGGTACGCGGTGAGGACGGGAAGTTTACCGTTAAGGACAAGCAAGCGTTCTCTATGGACCCACGGGCTATGGACTTATGGAGACTGGCTGACAAGGTAGCTGATGGCAATGCTGCGTCCACATAAGGTGTACCAGATTTGCCGTCGGTTCGGAGCGCTGGGTAAGTGGTTATGCAGTTTTAAGTCTTTCACTATCAAGTCCCTTAACTCTAAGTTCCTGCGAACTTCTATCGATGGATACAAAAACAACCGAGCGATTGACGCTGCGCTGAGCATCATCACCTTTCTATGGGTCTCGCTGGTGGTTTCTATGCTATGGCTGCACACGTCAAAGCATACGCTCTGCCTAAGGAGAAACGTAAGGATCTTTGGAGCGTGCACTGGCCCCAGACCATGATTGCCCACGCTGCGTTATCTCGTAGTTCTCAATTGGGTGCTCCTCTGGCTATGGTTGACCTAGTTGGTGGTGTTTTAGGGTTCGAGTCCTCCAAGATGGCTCACTCTACGAGACTCTACCTAAGGACACCGTGAAGGAACGTGACCCAAACAAACCGTACACCTCTAGAGAGGTAATGGGCGCTATGGGTTCAAACCTACCTGGAACAAGATGCCTTCGGCTGGCTTTGTGGCTAACGTGGGCTCTTCTAATGAATGCTGCTGGCGTGGTCAACTCACCTAATAAAGCAACCGAGCAGGACTTCATGACTGGTATATTGAACTCCACAAAAGTAGTACCGAACGACCCATCAACTAACAGCTTGTGTTGAAGATTTATGAGGCGAACGGTGTTGACTTGAGAAGGAGGGAGCGTAGGAAATAATACGACTCACTATAGGGAGAGGCGAAATCATATTGTTTCTCCTGTAGTCTCTTAGATTTCTTCAAGGAGGTCAAATGGCTAACGTAATTAAAACCGTTTTGACTTACCAGTTAGATGGCTCCAATAAGTGATTTTAATATCCGTTTTCATATCTAACCATAAGTCATAGTGGTAACTCTTCTGGTATAACCAGAAGGTCCTTCAGTTAATACAGACTATCGCTTTGCTACACGTTCCTTATTATCTTCTCTGACAAAGGCTTCAGTACGGGCCCGATGGCTACACGACCATCGAGTTACGTCAGTAACCTCCACTACCGACCGATTGGTTGACTTTACGGATGGTTCAATCCTCCGCGCGTATGACCTTAACGTCGCTGGATTACCAAACGGATGCCGCGTCAGCGGAAGAGGCCAGTGACCTCACTACGGATACTATCGGTGTCAATAACGATGGTCACTCTGGAATACTCATGGTCGATGAAGTCTGAACCTAGCGAACACCGTGGATGACCGCGATGCTGTTCGTTTGGTCAACTAAAGACCATGAACCAGAACTCATGGCAAGCACGTAATGAAGCCTTACAGTTCCGTAATGAGGCTGAGAGTTCAGAAACCGCAGACGGAGGGCTTTAAGAACGAGTCCCAGTACCAACGCTACGAACACAAAGCAGTGGCGCGATGAGACCAAGGGTTTCCAGACGAAGCCAAGCGGTTCGAATTACGGCTGGTCAATACGCTACATCTGCTGGGAACTCTGCTTCCGCTGCGCATCAATCTGAGGTAAACGCTAGAACTCTGCCACAGCATCCGCTAACTCTGCTAATTTCGCAACAGCAAGCAGACCGTGCGGAACGTGAGGCAGACAAGCTGGAAAATTACAATGGATTGGCTGGTGCAATTGATAAGGTAGATGGAACCAATGTGTACTGGAAAGGAAATATTCACGCTAACGGGCGCCTTTACATGACCACAAACGGTTTTGACTGTGGCCAGTATCAACAGTTCTTTGGTGGTGTCACTAATCGTTACTCTGTCATGGAGTGGGGAGATGAGAACGGATGGCTGATGTATGTTCAACGTAGAGAGTGGACAACAGCGATAGGCGGTAACATCCAGTTAGTAGTAAACGGACAGATCATCACCCAAGGTGGAGCCATGACCGGTCAGCTAAATTCCAGAATGGGCATGTTCTTCAATTAGAGTCCGCATCCGACAAGGCGCACTATATTCTATCTAAAGATGGTAACAGGAATAACTGGTACATTGGTAGAGGGTCAGATAACAACAATGACTGTACCTTCCACTCCTATGTACATAGTACGACCTTAACACTAAGCAGGACTATGCAGTAGTTAACAAACACTTCCACGTAGGTCAGGCCATTGTGGCCACTGATGGTAATATTCAAGGTACTAAGTGGGGAGCACTGAAGTGGCCAAATATCTTACCTACGTGACAGCTTGGTGCGAAGTATCCCGCACGTCAACTCAGGTCAGTGGTCGTGCTGGCGGTGGGGTAAGTGTGACTGTTTCACGGATCTTCCGCTTCCGCAATATCTGGATTAAGTGTGCCAACAACTCTTGGAACTTCTTCCGTACTGGCCCCGATGGAATCTATTTCATAGCCTCTGATGGTGGATGGTTACGATTCCAAATACACTCCAACAAGTATCGGATTCAAGAATATTGCAGACAGTCGTTCAGATACTAATGCAATCATGGTGGAGAACGAGTAATTGGTAAATCACAAGGAAAGACGTGTAGTCCACGGATGGACTCTCAAGGAGGTACAAGGTGCTATCGTTACAACTTTAACAACGAATTGATTAAGGCTGCTCCAATTGTTGGGACGGGTGTAGCAGATGTTAGTGCTCGACTGTTCTTTGGGTTAGGCCTAACGAATGGTTCTACGTTGCTGCTATCGCCTACACAGTGGTTCAGATTGGTGCCAAGGTAGTCGATAAGATGATTGACTGGAAGAAAGCCAATAAGGAGTGATATGTATGGAAAAGGATAAGAGCCTTATTACATTCTTAGAGATGTTGGACACTGCGATGGCTCAGCGTATGCTTGCGGACCTTTCGGACCATGAGCGTCGCTCTCCGCAACTCTATAATGCTATTAACAAACTGTTAGACCGCCACAAGTTCCAGATTGGTAAGTTGCAGCCGGATGTTCACATCTTTAGGTGGCCTTGCTGGTGCTCTTGAAGAGTACAAAGAGAAAGTCGGTGATAACGGTCTTACGGATGATGATATTTACACATTACAAGTGGATGTTGCTCAAAGACCACTACGATCATGGTATTTATGGATGTCATTGTCTATACGAGATGCTCCTACGTGAAATCTGAAAGTTAACGGGAGGCATTATGCTGGAGAATTTTTACGTAAGCTAATCCCTTCGGGTTCTCGCTGGGATGCTATTCGGGTTAGGATGGCATCTAGGGTCAGACTCAATGGACGCTAAATGGAAACAGGAGGTACACAATGAGTACGTTAAGAGAGTTGAGGCTGCGAAGAGTACTCAAAGAGCAATCGATGCGGTATCTGCTAAGTCAGAAGACCTTGCCGCGCTGGAAGGGAGCACTGATACGGTTGTTTTTCTGATTTGCGTAGCGACAATAAGCGGTTGCGCGTCAGAGTCAAAACTACGGAACCTCCGATGGTCGGTGTGGATTCGAGCCTGATGGTCGAGCCGAACTTGACGACCGAGATGCTAAACGTATTCTCGCAGTGACCCAGAAGGGTGACGCATGGATTCGTGCGTTACAGGATACTATTCGTGAACTGCAACGTAAGTAGGAAATCAAGTAAGGAGGCAATGTGTCTACTCAATCCGATCGTAATGCGCTCGTAGTGGCGCAACTGGACGATTCGTGGCATCCTCTCGTTCTATGGAAGGCGCTAAACCTACCGGTGCCCACTAAGTGTCAGATTGACATGGCTAAGGTGCTGGCGAATGGAGACAACAAGAAGTTCATCTTACAGGCTTTCCGTGGTATCGGTAAGTCGTTCATCACATGTGCGTTCGTTGTGTGGTCCTTATGGAGAGACCCTCGGTTGAAGATACTTTATCGTATCAGCCTTCTAAGGAGCGTGCAGACGCTAACTCCAGTCTTCTTCAACATCATTGACCTGCTGCCATTCCTATCTGAGTTAAAGCCAAGACCCGGACAGCGTGAACTGGTAATCACTGTGGTCAGGCCCAGCGGATACGCTGACCACTCTCCTCATGTGAATCAGTAGGTTGTCGCTCGGTCAGTTAACTGGTAGCCGTGCTGACATTATCATTGCGGATGACGTTGAGATTCCGTCTAACAGCGCAACTATGGGTGCCCGTGAGAAGCTATGGACTCTGGTTCAGGAGTTCGCTGCGTTACTTAAACCGCTGCCTTCCTCTCGCGTTATCTACCTTGGTACACCTAGGACAGAGATGACTCTTGTCAAGGAACTTGAGGATAACCGTGGGTACGCAACCGATATGACCTGTCTGTACCCAAGGACACGTGAAGAGAACCTCTATTACTCACAGCGTCTTGCTCCTATGTTACGCGCTGAGTGCGATGAGAACCCTTGAGGCACTTGCTGGGACTCCAACAGACCCAGTGCGCTTTGACCGTGATAGACCTGCGCGAGCGTGAGTTGGATACCGGTAAGGCTGGCTTTACGCTACAGTTCATGCTTAACCCTAACCTTAGTGATGCCGAGAAGTACCCGCTGAGGCTTCGTGACGCTATCGTAGCGGCCTTAGACTTAGAGAAGGCCCCAATGCATTACCAGTGGCTTCCGAACCGTCAGAACATCATTGAGGACCTTCCTAACGTTGGCCTTAAGGGTGATGACCTGCATACGTACCACGATTGTTCCAACAACTCAGTAGTATAAAGAAACAGAAGAATTTCTGGTCATTGACCCTAGTGGTCGCGGTAAGGACGAAACAGGTTACGCTGTGCTGTACACACTGAACGGTTACATCTACCTTATGGAAGCTGGAGGTTTCCGTGATGGCTACTCCGATAAGACCCTTGAGTTACTCGCTAAGAAGGCAAAGCAATGGGGAGTCCAGACGGTTGTCTACGAGAGTAACTTCGGTGACGGTATGTCTGCGGTAAGGTATTCGATCCTATCCTTCTTAAACACCACAACTGTGCGATGGAAGAGATTGGTGCCCGTGGTATGAAAGAGATGCGTATTTGCGATACCCTTGAGCCAGTCATGCAGACTCACCGCCTTGTAATTCGTGATGAGGTCATTAGGGCCGACTACCAGTCCGCTCGTGACGTAGACGGTAAGCATGACGTTAAGTACTCGTTGTTCTACCAGATGACCCGTATCACTCGTGAGAAAGGCGCTCTGGCTCATGATGACCGATTGGATGCCCTTGCGTTAGGCATTGAGTATCTCCGTGAGTCCATGCAGTTGGATTTGGTTAAGGTCGAGGGTGAAGATGCGTTTAGGCTTGAGGAACACATAATAAGTCTCAGGTTGTTTGTTCTACGCATATCATTGAGATGTCTGTGGGAGGAGTTGATGTGTACTCTGAGGACGATGAGGGTTACGGTACGTCTTTCATTGAGTGGTGATTTATGCATTAGGACTGCATAGGGATGCACTATAGACCACGGATGGTCAGTTCTTTAAGTTACTGAAAAGACACGATAAATTAATACGAACTCACCTTCTATGAGGAAAGGAAGGAGGGACGAAAGGTTACTATATAGATACTGAATGAATACTTATAGAGTGCATGATTTCCATAATGGTGTACCTCAGAGTGACCTCTAAGAATGGTGATTATATTGTATTAGTATCACCTTAACTTAAGGACCAACATAAAGGGAGGAGACTCATGTTCCGCTTATTGTTGAACCTACTGCGGCATAGAGTCACCTACCGATTTCTTGTGGTACTTTGTGCTGCCCTTGGGTACGCATCTTCTTACTGGAGACCTCAGTTCACTGGAGTCTGTCGTTTGCTCTATACTCACTTGTAGCGATTAGGGTCTTCCTGACCGACTGATGAGCTAACCGAGGGATTCAGCGGTATGATTGCATCACACTTGATTCCTATAGAGTCAAGTCCTCAGGTTGTTCCCCATAAAGAGCCTCTAATGGTCTATCCTAAGGTCTATACAGATAGGCCATCCTATCAGTGTCACCTAAAGAGGGTCTTAGAGAGGGCCTATGGAGTTCCTATAGGGTATTTTAGAAAATATACCATAAAAATCTGAGTGACTACTTGCACAGTGTGTACGGACCTTGAACTTACCCCATAGGGGGTACCTAAAGCCCAGCCAATCACCTAAAGTCAACCTTCGGTTGACCTTGGCAGGTACCCTAAGGGTTGGGGATGACCCTTGGGTTTGTCTTTGGGTGTTACCTCGAGTGTCTCC
+
))'''''(-,,-,+&%&&*++;7566??ABGDB?CJGFDBC((((65574.('-7>?BEDDECC;;>@EJJEFGIJJGJJFJJJJJJHJIHGJJJJJJJJFJJJFCDA777=44))*()()()*61:;<?AA@B=6666++**-.-:45BCCBBCF<<;;><22228>@@;89/(&&)--,)+++14500014;;5556>><;;523,**23?BFFE8888DCBEGEJFDECIJIJFJEFGDFDCFJFEGEJ?;:81014>??>@CDFFHIJHJ?DCBCGFJJIJHDGIJEJJJEDEDDB@A>=;8756CDEHDDEFJIGJGHJA@?@AAIJJIJJJFEJJG>=?ADJJBFC35?4=AC00.02?BCHJIJFFIEFJJD;001EJGEEIDC8666CBCFFJBA@=>68(%%%&%&$&'()***+367866798<>>@AAAGCJJECIHGJJEEJFIBE<<0/0111,+,,,('%%&&45990000=;78/+***222@644>CBCFJFDFIDCBCFHIGFEHJHIJJJJJJFJGC?>7<.-.8*('''''''(8>?==A>==EC@BBCJJJFJJJJJJJJEJJJJJJIJJJJJ988;<B6JJJHIIJJJGHFJHCDDEHE@@=99979DCCEGIIGCBCHA@AHD=<<756;<AAB<=556988=?DCBCBH951/067;>8111%%%%&'&'((&''+446555CDJJGEGJJJEHHFJJIGDFJEJEBIDDJDDHFFJ870//00J>BDCJIHJJGJFJEFEGEJGIIEJJEECDJJJ4*'''&''')('''*/*,,.8:??BEFGIBA@3335:522/,++/1786355566:;:B@@BD;J%$#%&&'('&%$%&%$$$(%$(//22--*)*+()./4697<;77=<=1001>@<ADDDBABGDIJHJJE<<<=CABGJJJJJFHDEECDF=<<>=;97==@AJEFDG/...-&*''&))((&&$#%')*''((*+,*())+/-/119AJ1/.,+%$$*+**,944@@0/...8::;>7@7778CDC;:;:31.//.05211((('%%&-/)+++++016;<<@?CHBAA?@;::;:<&$$%(+2?@?A=76//%%$$$%')('&'$$$&.01/()+)()2128<@@;:::GIFEJFJJJJJIJJFFJ9878BHIJFJIJJHIJGJJJJJJFJGGJJJJGJGHGJJJ87112242122@@@JJDJAEGJB==EJJJFJJJJJJF=:;<?BFEGIJJGHJJJJJDDEEJHJJJJIJJGGJIJJGCIA?99GBEIHJFJFEDJGJIJJJJJJHJIDJJJIJHJEGIDDCEDJIH/.-.//./1**)'&%%%%'(*($$'&'%%%&(&(),,,,7;=6652215)1('('),,(.J1.1CDHEJIJIIH<7779=)('''%***&6CCDEJEIJ==>=GJIJHJJGEIE9:87889<>?+55///()(10JJIJHJGJJIJJJHFFFFGIJGJJJHIG?@@@JJEJDGJJGFJFIHEDHFIJJGGJJJHHIGHDJJ@?@HDJJII?JEECICDJJGFJJJJFEGJJJJGJJJHJEECECJEIJEHEEDDDBIDDDA7*)**,***5<<??JJIFJGDABC?JJJJIJGJJJIJJJJJJJJJJJCGJJFHDJJJDCEFCEF@BCBJGEHFJJJBCJHHIJJHJIDE===;80///>1*,3123////?CDDEFJJJI?>>>2.--(),+(&###%)+,*46389IJJIDH?@>>98669FDIIDJFGJJIJJJJFJJIGIJJJFFFJ9999HEFF<;76798)(*./00478:;==EEDJJJEJIDF?,,,-..0('('19<@>?B52:868;CEB??>?<;+'''4224210*,,./018DGFFIJGJJJBIIHHJIFGIGJJJJGJFJGDJJH;;::('&),3/../8778HEEJJHGHFHJED5447:8+9>:::;EGFGFHFJJGF:334DJHJJJIAA@@DD;::779:EFJCCA?FEJJFFB4/./+*,./)0.'?ABJGJF:::9@>=><<:51..**'&&'.5,.3.&(167<=BF;<<=;;8899988>GFJ>>>66540)36788?@@?=;;<HJAADCGHJHG:7323379./*98=<=>=@A@GJIHJIJIJJJIHJJJJHHGIJJIGJIDCDIIFJJJIJFFJJFJJD?>?455IGGJEHFHIIJJGBA?;;55>FHJHFED@B@=422324./6@JE=2102/-/.311891111372244457632)&&&'---/411-.5/43'&&%&'(&&'&%&$#$%&&'''&&&&*89AB67ADHJJJGJJJFGEJJJJJGHHBBABIJJCBGJJJGIGJJJFJEGEDCFJJJIHJGJJJJJGJJGEDEJJGGJJEBBBGJ;JJJJFHHIJJJHHHAB@@766344/..09>@EJGD;;;;JFDDHFJJJJJFGIHJIIHFGJJJJDHFEC8344;;766489;<=DJGIA?>>AD?<;:9877<<?JFFGHGFJG?@42227FJIJJJJGFJHJJJEIHFJEIJJJJHJGCDHHI;;9EEGFEGIJJFIEJGJGHEJJFH>>>=BBAABFB<<@A<=JEECBDDECDDIEEIJJJJJJJIGCCDEGHIHJGEGHGJFJIJJGGFFI3335<>>?FHJJIJECCDDH?J('&&&&&&&&458@@ADJFGJGJEIFGEJDHJGIJGJEDDBHIJFJJD@@@@IJ@@:/@@;;;;@?BECJDFEDGFHEGGJIJJJJJJIJGIJJEGDEJGEFDBB@ABAA@AJGIHGIJIJJJIJJGHHGGIJHFFJGDCCECEJH>?>66<@<;;<@?<=>>FGHFJBJAAJEB?@?+3+,212123('''+8<11239;JE@==:78=HJEHEJDFJIJGFJJEIGDGIJJIEEHFGHIDCGFGJJJHIDIFHHCDCFECC=;:;/-.+'&%''+,0.))).>AACBIHJEBBE::88+**('%$$%',,)4()=JJJJEC<<<;A:<<988:779:8333499AFCA9IDIJJJJCCBFAAEABGF=;%/%('''&&%')'(0:-?@FIJJFJFJGJIFFEGJHIJJI0000AAJJJGJJJDDCCFCHIJJJFJACC?>>>BBCDDA>>@E>AA?ACIJFFH?FFFFCDJGHCC8779?>::::EC@C;;@@7'''8:?@@><;>?C@ACDDDDC?AFIJJ=;@ECFEFHJJJDDCCIHJFDJHEIIJFDDA:::DJBB==>;>=>EIJEGJE??>>FDJHIHJGJJJHFCHJHJHJFEDJEJHDGFHHGEDDFJEFCDFFFJGGJHDFEGFFJJJ:::1./CABDBDDE>>:81/..0/01211'%&%'..0,),,)))))(+'666<<---*,+*+))&&&666661)))),++,/0136<9::FGEEEIHJJHIJ=65071.'&'(-222.-((//,-,,./,***+210,)(((())'()-,,,.699>?@GFJFJJJJFBA?<;@A<=<<?A?:86:====EDJFHFJJJJJJJFJJJJDFIFJIJEIFJJFFHJJFIA@BBHJJJEGBCC:J**7;@@DJJBA?@>++++63.+%%&'%',..''')(((&'$(()),()*060112+-,,*;<>D<;9:;27789=B====?@61116::>HFC><;4((''*BCD@@A97777>6558=?>HDJIC?<;5...7;0../66795522012////(%%%%&'&&%%%)-004455;9:8@>99954357<ECCF>=:91000:DDEJJJFDEGDHHIHBB<64JJJJJEHJFFJFJIEFJJJFEJFEDA?33&&(&.=<>B=833BABBDI<;:;=>=>H9987B=9H?33''$#%'-(''&'&&..11385557ABAD<=88;<;;7J>1112>@GFEJFFHJHB?>>=6310173.2:4449//+&&%''&(.3877995.8311-()((/%%%&(&&'*-,%$$$(&%&.2230036===BFGEJEJGHHJFFFGJHJ('''7,%%&&*''&%&'+*-,-,)((*%'+366443345++67<<DEDH+++/)3:-))+-,**'&'%$%&&'*(,*)'-66:>?BJJ>7@CFII111****8<=CB@===CEJFJJHGHEA@<IFAJGJJDCBBJ7650.--/*('&$%%*(((+**(+**(%&)///22****+(),,-.1(&&$$$$##%'%%%('0.(('(-++./0,-,+,+--/7232368&&&*+)&&&('$%'&&&8::7/-,,--.BCDECJEEFEA>@886.-,1+++++0/+'(/,68;4556976)%%%%$$$$'&+1('),-,///@?==@ABD6666>?54552)('(()*.)(()2244444:====7677:::9A2/000;ECCAFE?>>?JIBGCBCJ:777-,++,,)*,**,,11''''1(((%'*/*(&&,.,%%++'&&&'...21///0&%%&001221245756:A:6556FJHHJH<9998;;((((000444,,4443-,*'''/059)''*+&&'%$%((67990//.056---.=66666666CGDBECFG>8/*'(/56=CEEDDCBBBHGEFJHHFJJIJJGJJJIJJHIJJJJHJJJJHJHJJJJH@>=6==JGD?;78?BF)&&'&+)('(*(((6866968)'')(''(8CDFBH=<<:76;?88590080IJJJJGGJJJFGJ764526)'')==<ABEJGJBAA@EJHGFBJJB?>@DA<(((<;;;;@:0*))*'&''%%%&(%%%%&<?AJHHJHJJGGIIJJJJJJJHJJIJHIIJIJJHGJJJJJJHHIJIIGIGJJJJFJJJJJF665$$$'&(()'''&+*+2:?>=----77866543(('()%%%%()(%%**--..-++*9;=A?A@A;<;;@@FGDGDBCAAGIHJGHIGEJGJJGIJJHJJJJJGGJGJJJHJFJJHGJJIJGJJHIGJJHHJJJJJJGFFHGJJJGIJGJJHGJJFIJJJJJHJJGJI?>=?FGJIJJGJJJJJIJJHHFJJIJJJJJGFHDJJFIJJJHJGJHJJJFIJJJJIJJHEJJJHEJJB?@AJBB;;==21BAA=87--.JJ=:::FEGFIFJGFJIGGJJJHJGJGJIIIJHID988DJFE2123@@?=>?8773111///0:99939++++;>?B??AADD;::76*)))('''..+)/./2>@<AAA@@>>?@2221&&&)..049.-*-;=ADJJHJJHJGGJJ0....7554:<=3?BEIFECBDBGEJDCCDJFJHJIBA::9:*()<==99:?CBECFDJJDFDCHDGCDEDFDDDC@?@@>=8667@;;;---,22:;;;?@@>>>?<D=JJHJGDCA>651.(&&'+(((()-'()'('&&&''((&*.06/*)*+/9AADCE1111?>?<<;679965320/++,+)(((.231??5479=>>F=<=:99+:>CEEGEICBAA6611-)%%%&(+/-,++*)&&&())&%%&35511----0-+*)*%&&&'**+,,'&%$$###%%''&&&('&&&&&&&&&'+****00/0/7<<:@ABDDBDDJJJGJJIJJJJ>>(((*10-()2>>=8?5JJJGJJJJJGJJJJHEHJJJGGIIJAB@BGB?999?@C=:;<<>=;87757:;EF---.213121)%&%(..BBHFE=<=@HJIJ?>2000/65555669:267GCA?8721..//.,,--,+.++*%%%&(5688966<<;6&&&++.//-,)+*)))9=EJJJJJIJFJJJIJJFJHIHHGEFIIJFJHEGJJGE>;:;?IJJEJJJJJJJJIHJJJGJJJIJIGHJFJJJJJJHJHJJJJJFJJJFE/''()-'''(0<8>FJDCCHIGIC>A<7145<<==B=>BJHJFJJJJJJJGFHEJGIIJJJJHEJFDECEBA;2223533131*&''(1,++,,.,,;9888:=>=878:JDB>=<<EJGJIJJJJJJIJDIIFEFC4,*+,<7:JJJJJJIJHIJGJEJHEJIGJIJGJJJJGIIJHFHIDJBA>?@@GGJJJGJJHJJFHA===JHCDB<;;;668:@EGHJHIGJHJE@BE:==JJJJGF<;;A>>>?GJJFEJJI?>>>JJJHHJJIJJJJHD=?ABC87BBCBHHGGJJEFDJIDEFBAB>?AD?>A?@@>CCFJ9999HFJEEJJ<<<<JIFJJGEJ@??BE:DBJIJIIJJGJHJJIJEEEIFGJJJJG@AFBDJJJ=3FFHIJJEJFCHJHHJJJEFHC7:::B>>?@1/574768GFB=::;@FHJHJGGGIJJHFDFDJJJGJFJJJHGIJHJDBCAJ@,,,,,24(&%%')((((*&&&%'&$$$$'&&&)+.+,,,,,++./210033000033++**---:===>C@B??AEJJHJJGIJJGJH?@@?GDHGJGHGECCA><'&$%&((*+.511//13410)()/:::9('''/:2223@??DCJJJID>>>;;;7.+**+77759,,,.,(),232111/''))?BEIJJJEJJJIGIJJJJGGEGGC==<?A@I:;;;JGJJDAFJ<;?>BD?CFJFHHG=8:>AA@999:>EJJGJI((()@?CEGHJJE;1115,%$$$$%&(57<<<DC=BJJFJJJJJFHJJEB:96776::6766IJEGJBAHA<--,,8.+(()****62334DBGJHJFJJGJJDJJFDDFC-,-=@6,,)*?JFGFFGHIHJFH8,+++2242692123:DGJGGCB@41002?<<;<<<:;BFHFGHJIJGIGBB=>>DC1110445AFJHJJHBDA@@@==JJBBABJCGBBCEIEHDEJJJJDGECECJJCCCBJCCCJJJHJJJFJJHJHCGE999;AJJFGJFJEBIIDFJF@@BBF<J+)%%'&&((*-,,,1236=AAEABB877,,,,-;;B7777.*)(%$$&%'('&&%())/)'&')++-**9:<FAHA--++000//+-234544467GBEEJJJJDDHEJFHJJJI@@B@JJHJJHJFJJJFGGJIHJJJJ=<<<=;<?AAB@CFFEEDEBCDCHC83427@GEEJJJJHIJJHEEEDFGHJJIIJJJJJIJJ?::;<DEJC@A=BCE786458I97604:0.--/(,--/0,+++0)21/1/0--/./02))&%&(/2))*....73389+***,,,+((*/'('&'(',,++,,,;<<EFJIC<:8GEDJG9878677776746432.,,,,-7:9;/..)))(*),&&&----(((*0&&&%'(((-1-54)))*'&%&'*2442221255=22233232,01000110+$%&&'((&''266687889AA@>?>DAABCJJJJJJECIEEJGIJGGJJJGJDD=987>==7+++,;=>FEDFDJCB?==>?@AHHJJ><<<DCABEIJEG***,5430017),++--)))0590/...4541../.-)+,('&%/.4=8;=ADDFE==;6)))*00688;9:;;)(((&&')/;90//0--.&&%%'')-($%&%))*)&&+(,,-.034,+()((*'%$$%)&%%&*-,++.---0,)**9<C.../6477=J5858>4225B;;;::=>BGEFDJJGHJFJGGEIFJGGDDIJ>2)((%&'%''(())(*-+++-06A<<<=FDA:<<B?=>@555-*)*,/,,()//,+*,*-89666440,,-//++')()-+))%$$%'&%$$%'('',9<AJHFJJEHJJJGIJGJHIJJJJJJJIHJ8??<<;89987900001ECCCCCA@CHD==>=<DFEJJJJGDB@@CFJJJJJHEBD@@A@IGFJJFEC@C:668JJJHJJJGJJJJJJIJHHFJJJJJJJJHIHJJFJIHJJ?@JJJHJJJGJJJEJJJIFJIJJJJFJGJJJIGJICGCEDD888-,,+--2320,)))),,05577@??<=>CE:::7,))'&%#$%$'))*+-'52254860020577<EHJIGJJJJJGJJIJIIJGEFGFHEGCC=:;BG8777@:=<=?@>>>GA@GJGJJJDJHJIGHEEGFJJJJEHJJJDHJGGJJJGJHJHBD@BE>,,,,::AJFB>?>>CEFJJIIJJHGJ@5445973-&&''558>AFFJJFJG====JEJFJJIGIIHGJJIJJJGJHJJJJJJJJJJGGGHIIFJF@??9955/***+++32258//,'&%&&&((*47B?971++,021126--<=ADIIEEFFJJJICB755++++1345@@IEGDCDJEFDJJFJGJJGJJIJJ>>>>><437/012657754469<:7339@IJHHGEJHJIGHFHDBBJF@???D90..-,++,4+**,103.05;;:FIGGFJHHJJ>>=>DGJ@???43/-++)()).2:;>>=>BDFFGIEJJEGFC766785988@CGJ????CJGJJHJJJHJ@>;CCC<::9<<999;9924,/-CEDEAEJ?CBBACBEA=;9+****@@AAC?@@??@?@>?>>)))+.+**.&%&&((()/98767:=7:0/-))&$%&)/+-,++)(()2133-0,,''&'%$$#$$%%&$)&%%%$$%&)-17754454322333335:31**44@=A@@@@???ACBFJ@?BDEECC??><===?@AB?@A@>>=>?;:;<DCBA@AAABABEDGCB:999FICB=9<>>BB@A==3333EGEDDEBB?''''';@>?AADBCA@=;?<;<DAA?>?>???BCDE@@?AJ.-))02.3****.)(('++(**'.&%%'/++,*0(00'*%'0264443356=@@@@==<;=J==???@@=>??=<<::;;?=?11113226630,-/((%&//6200..-,-.,+'%&''''',('''./16:>><;;<>@;655810/)))((((*(*((35588:><;;;==>=:::<?=3492.-233118;;:88;<<==;:99<===<<>>>@<;:9;;=0.-,.-&&43;9:5766<<AA>>>=<;;:;>;;54310-,'/**=>=;992100)'%'$))*./322112344889:=>>=;:99<?=;;;@CA?=<:76769::<<=;;;:;99;9999<;;<:72'&&&&&&''&&%$$$)%%%()2357<444479676676431-'&'%'())+-&%%&&.(++0-+,.+*)(+102&%&&--&&&%'(..999:;:9944'''''47856559995445411,+&$##$&#$'-56;;;<42.-.-02449<;767=<<===<<<==;<C>::;;=999:996667;44+++/+*)**-))))(+-++,,0,3:;=>><;<=<<<<===)(('$%$%$%''''&$%&$$$'&&#%)).-+,.133333:=JD<::;<757989>??>?@@<<==@?=;::99:<=<<A8887:88:;=2/'&%%''$$$%10119;6667>DC<////222))7;9999776999;;:75557<-,,-37810(&
@Stanford_n8a_1_EcoRI_Ti_plug_1_BigLinear_40_97
CGGACCATGAGCGTCGCTCTCCGCAACTCTATAATGCTATAAACAAACTGTTAGACCGCCACAAGTTCCAGATTGGTAAGTTGCAGCCGGATGTTCACATCTTAGGTGGCCTTGCTGGTGCTCTTGAAGAGTACAAAGAGAAAGTCGGTGATAACGGTCTTACGGATGATGATATTTACACATTACAGTGATATACTAGAGGCCACTACAGATAGTGGTCTTTATGGATGTCATTGTCTATACGAGATGCTCCTACGTGAAATCTGAAAGTTAACGGGAGGCATTATGCTAGAATTTTTACGTAAGCTAATCCCTTGGGTTCTCGCTGGGATGCTATTGGGTTAGGATGGCATCTAGGGTCAGACTCAATGGACGCTAAATGGAAACAGGAGGTACACAATGAGTACGTTAAGAGAGTTGAGGCTGCGAAGAGTACTCAAAGAGCAATCGATGCGGTATCTGCTAAGTATCAAGAAAGAACCTTGCCGCGCTGGAAGGGAGCACTGATAGGATTATTTCTGATTTGCGTAGCGACAATAAGCGGTTGCGCGTCAGAGTCAAAACTACCGGAACCTCCGATGGTCAGTGTGGATTCGAGCCTGATGGTCGAGCCGAACTTGACGACCGAGATGCTAAACGTATTCTCGCAGTGACCCAGAAGGGTGACGCATGGATTCGTGCGTTACAGGATACTATTCGTGAACTGCAACGTAAGTAGGAAATCAAGTAAGGAGGCAATGTGTCTACTCAATCCAATCGTAATGCGCTCGTAGTGGCGCAACTGAAAGGAGACTTCGTGGCGTTCCTATTCGTCTTATGGAAGGCGCTAAACCTACAGGTGCCCACTAAGTGTCAGATTGACATGGCTAAGGTGCTGGCGAATGGAGACAACAAGAAGTTCATCTTACAGGCTTTCCGTGGTATCGGTAAGTCGTTCATCACATGTGCGTTCGTTGTGTGGTCCTTATGGAGAGACCCTCAGTTGAAGATACTTATCGTATCAGCCTCTAAGGAGCGTGCAGACGCTAACTCCATCTTTATTAAGAACATCATTGACCTGCTGCCATTCCTATCTGAGTTAAAGCCAAGACCCGGACAGCGTGACTCGGTAATCAGCTTTGATGTAGGCCCAGCCAATCCTGACCACTCTCCTAGTGTGAAATCAGTAGGTATCACTGGTCAGTTAACTGGTAGCCGTGCTGACATTATCATTGCGGATGACGTTGAGATTCCGTCTAACAGCGCAACTATGGGTGCCCGTGAGAAGCTATGGACTCTGGTTCAGGAGTCGTACGTTACTTAAACCGCTGCCTTCCTCTCGCGTTATCTACCTTGGTACACCTCAGACAGAGATGACTCTCTATAAGGAACTTGAGGATAACCGTGGGTACACAACCATTATCTGGCCTGCTCTGTACCCAAGGACACGTGAAGAGAACCTCTATTACTCACAGCGTCTTGCTCCTATGTTACGCGCTGAGTACGATGAGAACCCTGAGGCACTTGCTGGGACTCCAACAGACCCAGTGCGCTTTGACCGTGATGACCTGCGCGAGCGTGAGTTGGAATACGGTAAGGCTGGCTTTACGCTACAGTTCATGCTTAACCCTAACCTTAGTGATGCCGAGAAGTACCCGCTGAGGCTTCGTGACGCTATCGTAGCGGCCTTAGACTTAGAAGGCCCCAATGCATTACCAGTGGCTTCCGAACCGTCAGAACATCATTGAGGACCTTCCTAACGTTGGCCTTAAGGGTGATGACCTGCATACGTACCACGATTGTTCCAACAACTCAGGTCAGTACCAACAGAAGATTCTGGTCATTGACCCTAGTGGTCGCGGTAAGGACGAAACAGGTTACGCTGTGCTGTACACACTGAACGGTTACATCTACCTTATGGAAGCTGGATTCGTGATGGCTGCTCCGATAAGACCCTTGAGTTACTCGCTAAGAAGGCAAAGCAATGGGGAGTCCAGACGGTTGTCTACGAGAGTAACTTCGGTGACGGTATGTTCGGTAAGGTATTCAGTCCTATCCTTCTTAAACACCACAACTGTGCGATGGAAGAGATTCGTGCCCGTGGTATGAAAGAGATGCGTATTTGCGATACCCTTGAGCCAGTCATGCAGACTCACCGCCTTGTAATTCGTGATGAGGTCATTAGGGCCGACTGCCAGTCCGCTCGTGACGTAGACGGTAAGCATGACGTTAAGTACTCGTTGTTCTACCAGATGACCCGTATCACTCGTGAGAAAGGCGCTCTGGCTCATGATGACCGATTGGATGCCCTTGCGTTAGGCATTGAGTATCTCCGTGAGTCCATGCAGTTGGATTCCGTTAAGGTCGAGGGTGAAGTACTTGCTGACTTCCTTTAGAGGAACACATGATGCGTCCTACGGTTGCTGCTACGCATATCATTGAGATGTCTGTGGGAGGAGTTGATGTGTACTCTGAGGACGATGAGGGTTACGGTACGTCTTTCATTGAGTGGTGATTTATGCATTAGGACTGCATAGGGATGCACTATAGACCACGGATGGTCAGTTCTTTAAGTTACTGAAAAGACACGATAAATTAATACGACTCACTATAGGGAGAGGAGGGACGAAAGGTTACTATATAGATACTGAATGAATACTTATAGAGTGCATAAAGTATGCATAATGGTGTACCTAGAGTGACCTCTAAGAATGGTGATTATATTGTATTAGTATCACCTAGTTCAAGGACCAACATAAAGGGAGGAGACTCATGTTCCGCTTATTGTTGAACCTACTGCGGCATAGAGTCACCTACCGATTTCTGTGGTACTTTGTGCTGCA
+
JEDFFHJJHJFGFJFEJJFFDJEJJJGJIJJIEHJHGGE;))8)=ACEIHJFCDDDJEJJJJIJIFGFJED@>>667....>>=CBDFJGJJIJJF@?==?>?;>HHHIEJDJHJIJIJJJIHGJFJIJJJJHI??>BJJJJJJJGJJGJJJHIJJEIJJJJJJJJJHIJJIJJJJFHJ<<<<B0///555443C.,'&'')6954-)*:;=@C>@IGHJJJJJJJJJGJJJHJJJJFGDJ@===>>>JHJGJGCCEGFEGJJIJIIJJJJIJIIFIBEDC@@JEBCD@B6569?EGHJJJGGJJJJJIFJJJJGJDEJJFHJFCFEEFHJJGGC@:7+++/.....49:@??5544?BAEFEFCCCCDBIJJIJJJGHGDCDAJGFHJIHJJC@A@JJHJDEDEJGIGJGGGHIJJHG?@JIIJFHA?BDI?<987&&&7=))*0///446;<=AAJEBABADBB<EB:/---.0.(31((-./1BBEJJIHGJFHJFGIJJFJHHCA444@JJEGJGJGJJIJJJIJFEFCCEDHEJFJGJJJFJFHJGEHJJGHJEEJJJJEIGHEHJJJJJEFBCCBEGAIEGJJ@;;:>@>>AAFECFF<;;=6555H=;;<A:87:HDFA??@?DCA??>FIJG6666@DFDIGGHJDHEGIHDDGHG;;;9::9000=BBACJGGJJJJJHJJJJJJIJIGDCIJHJJGGJJGJJJGGEEFEAEE=*((((&&'(,)('+49=AJJ@?AABB;;<?GJJJJJHJJGJJIEGIGIB@A@BHAA@>AA;==;@CB77665//004?BFCACCBCCBCEFF?;<ABHEJIJ<;:8667;;78+)))EGJIJJHJJGHJJEGEJEF=;9:=899IJGIJJJJJJJHIGJHIJGJGJ9999CC@><<==FEEC@=>JDJJJJJJJGJFJJJJHGJFJHJGFEJHEJJJJJJFFJJIIJIDBCA@@<JJ7:>?=F=CFEJJJJJHJGI+)((*==@@EA>;78,B1111><;<::=0)())=>FEDEHGJIJJGGJACCEEDAFIJJIGFIJJGJIHGJIJFJJJJFJJHJIJJGJJJJIJJJJJJJFIJJGHFHJFGJJIHFJCFJFDDJFJGGJJGGIIHJHJIGDFEDJJJ9889@A888AJFIJJJJJJFJIJHJJJJJDGJJJJEJA988922223=EJJD<<<:B??@9888:77.//337:<D@A<;=>;ACEFHJJGFJEJIJFJJGHJJJJJJHGGJIGJFIEJFJJJJJIFJHJJHJDEJFJEJHEJGJGJJHGHFGFEJD;-)'%''$%%%&&'+)*0214>JF;;;732..*-,8898DJJHFJIJEEIFJFJIJGDDBCB?---,.//0<5HJEHCJJHJD<<<;B?>=775311//0378>GEGCGDFJCJFDA@=?>=9931114913,-+*,227>BEH====E==:<>=D;>?=?@BG<<<;;FJIHGGHGJGFJD@==CED@?@5568GEIHFGDBA@88:ABACGJ>::FJ<<;;@@JFJJIJIHJGIJJJJJJJJJIJJGH==>:=1113@DDEIJHJHJJJIJGJ;:2222DADJJJGIJEEHGJJHFICFHJJFGJJIJGH?AA>BFJIFJGJJJJJJJIJJJCDDDJJFJJJEFFFJJJJJEBJJJJJJJJIGDFDFJFJJJJJJJJJJHIFJHI65566.(&'7>EJIGJFJJJIJFJFJHDEEFJEJJE@::==JA@?@CDIBED@?BACBAC@@??JJJEGJGJJIAA@CFJ>?HJJJ8777776:8</0+))*''''''(,0162..<<CEEDGEBBDGIHJJGJJJJJJHJJJEEGBDJJJJIJJJJJJJJ@AB@@AEEE<<==BA<:5/--0.0---/0000..-.0::=877:JJE>>JEJEDFFJDE21)'%&'(/@AJHEEE65/+)'&&+.3.--0)(((+/11*)).)))1/)(**7*<;99A@DJJGJJJGIGJJJBABBIFJJIGJHEGFE4444EEBACHCBCIJJEEEFJIFFEIIA@@@D?>=>+)))7JG@@>8855668BBCBDGFJJJJGJGG7766888;=CGJFCA?:99:+,,+,-,,2DDGHFJFHGB@21147221:?ACEGEEIFJJJFJJJHIJ4334GJJFHHJHJHBDBBCJJDBCAJJJJGGIGHCCBAA333.0.-0-)))0*8,,++''''/++2+=;2***AAGE11111DGCA>=44223==DFABABJFHFGJGJGJGJJJFGFHB;8;>883269AB=>>>CDDJJJJFJJJJJJJIHJIJHJJIJJJEJHIIGJDCHCEEJAHGJIJJJIJJIHCCC?=8679@DGEJJGD@IJJFJGJFCCJ:6633BCFDJJGEBCDGIHIHJJHFHDCAE:<44359:7/)--.:IGJJIGEAAADEEDGIGHJJJJFIEEJIJJHHHJJJJIA@A>>???<;5345EFJGJB@>:999C<<3000:32**@BCEAB@?>@JJJGJJJDFCECBDJJJFCJJJEHJHJJJJGIDBBCABEEADCDEB><:;****JJHIEFJGIDACEFEJJJHJJGJDDDFJFGJFHB@>>=@@?GJFJJJJJJIDEIJJJJIIGJJHFJGEBDDHF>=>CBJJD?<88201.(()>BJJJEDEJJJJJJJJJJIFJJ?IFJD@<958@<=CJ::;;DDEGJIBAAACJFGIJIJJJJEIE>>?AGHJJJBC=<<:56229ADCBEEJJHHJFJJEJJJJA//./('$%&())>@BBDEEDEBCDCJDCCFD@<>>88DFJJDHIFIFHFFGDC>???GFJJJ@>??CIE<;;;><=JIIEJEA@4:?7.))98;8763100)((''$
@Stanford_n8a_1_EcoRI_Ti_plug_1_BigLinear_40_98
GCGGCCCTGTCTGCTGAGTGGTCTCAATTACGGTAGCAGTACCTCACCCCTCGATGTTCTCATTATATTTGCTTTCCACGTTACACAGACCGGCAATCTCCGACCAGAACCGCACCATCCGCAGCCATCGCCAGAGATTCACCCAACTGAGAGGTATACTCAGAGCGAACGTCGTAGTGGTTCATCGCGTCCTCAATATCATAAATCAGAACGTCAGCCGTCAGGAGACCGTCAATGGTCATTACCTTCTCGGTGTGTTTGATGTCCTTTACGTTTATCGTCGAGGTTCTCACCGGAGCCGGAATACGCTGCCTGGAGTGCGACCCAGAACAGGGAACTAGACGGTATTTACCGCTGGAGATGGAACGTACCATGTGGCGAGAAGTGGTCACGGAGGTACGAGCGAACGCAGTCAGGACTTCACCGCCAAATACCTTCAAGAACAACGCCAGTTTATCTCCAGCAGCAACTACACCTTTACCTTGGTTAGTACCCATTTGCTGTCCACCAGTCATGCTAGCCATATGTATATCTCCTTCTTAAAGTTAAACAAAATTATTTCTAGAGGGAAACCGTTGTGGTCTCCCTATAGTGAGTCGTATTAATTTCGAAGTCTATCAGAAGTTCGAATCGATTACTTTCTGTTCGACTTGACGACGATAGTTGGCATCTGTGCGATACCGAGGGTCACTCATAGCTTTAATCATCTCGCTACGGTCCGCAAAGCCTTCACGCTTGGTAGCCTGAGGTTTAGCCGGAATAGCACGATTAGTCACGCTACGAGTTGGCTTACGACCGAACGCCTTAGCGCGAGACTCACCAGCCAAGTTGATGATAGCCTTAACGGTCGCTAAGTCACGACTGGTCAACGCATTATCCAGCGACTGTGCAGCCTCAGGGTTGTGCGTCTCAAGGTGGTTATACAGTGCATCAAAACGTTCACGACCACCAGCGTACTCAATGACACTGTTTACGTACTGCTCCACCAGAGCTTCTTGACCACGGATATACGAGTCAATGAAAGCCTTCGTGTAGCCAATTTCAGCCAGCTTAGCGTTGACTCGGCGGACAACTCTTCGTTCTCCTCGTACTCACGCTGGATAGCCTCAATGGTCTCGACACTCATGCCACGCTCAGCAGCAATGTTAATCATCTCTTGGAAGCCCTCTTCGTGCTCACCAAGTTGCTCAGAGGCAGCTACCAGTTCTTCTGGAGTCTCGCCCAGTGGGGTAAACTCTTCGGAACCTTCGGTGCCCTCAACGCCTTCTTCTCCAGTGTCCACATCGGTCGGCTCGAGCCATCACCGATACGAACCTGAATGCGGCCTTCGTCATCCTCTTGACCGAACGGGTCAGAGTTGTCATACAGGTCACGTTCTGTTTCCACTTCGTCTGACGCTAACTCGATTGCATCATCGCCATCACGGGCAGCAACATCAAGAGCCAGCATGTTCTGCTCATGTTCCTCAACGGAACCACCAGACATCACAGCGGAGTTCACGCCAAAAGATGCATATACGTCTGCATTAGATTCAGCCATTATTATTGTCTCCTTAAAGTTGAACTACAGGAAGACCGAGGACTCCAACCTCTTGTCATCGCTCATTTCAAAGATGAGGTCTCCCTATAGTGAGTCGTATTAAATTCCCGGCTGTAAACCTACGGAATCAGCGGCAGCAGCCATAGCCTCAGGTGAAGCTGTAGCTTGTGCAGCCATACCTTGAGCCAGCGCAGCAGCGCCATTATCCATACCCATTTGCATAGACTGTTGGGCCATCTTCTGTTGCTTCTGTTCTTCGGTGAGTAGAATACCAGAAGTGTCAATACCGATAGCGTTGGCAATACGTAACTTAATCATCGCAAGGTTAATATAGGGTCGTCCGCATAGGTGCCAGTGCAGCCCACGCAGTGACACACCGCTCCAGCTTATCAAGGTCTTGTCCTCGACCAATTGCTTCCAGACCTGTACTAATGGTTGGCTCTACGGCTTCCTTAGGTAACTCAGGAATCTGTTGCGTGGCTTGTAGTTGCTTCAAGAGCACTCGTACCAGAGGCAATTGTAATTCTTGAGAAAGGATAGAGTAGACACCACCTAAAGTATCTTCAAGTTCAGAAGCTACATACCGAATCTCTTCGGCGGTCACACGTTCACCTGTACGCTGAACCGCAGAGTTCAACATAAAGGCAAACGAAAGGCGAGCCTCGATAGCGTCACTTACGGCTTTAGCTACAGTAAAGTGTTGCTTGCTTCTCCAGTTGGAGGAACGAATCTGTTCTGGACGACCAGTAACGAAGTCACCAGTCTGAGCTTTGGTCAGTCGGCGTGGCTGGGTGATACCAGCAGGATTCACTAAGCCGATAACCTTAGAGCTAATCATGGACATCTTGACGATAGCCTCTTGGAGATTTTCAAGGAACGTAAGTCACCTAAGTATTCCTCAATGTACGAACGACCGTCCAGATTCACCATCTAGTCTGACCATCCGAATCGGGATGTATGGGCAAGCCTCTTTAGGATAAGTCCCATCGGAGCCTTGGACTTCCATACCCTCGACCTCTTCGTATCGGAGGTATTCACCTGAGTCCTCATCCAGATAGATGTGAGTGTACACGTCGATTGTCTCATCAGCTTTCTTCTCACCACCTTGACCTTCTACAGCCTTACGATCCTAGGGAGAGCACCAAAAGCTATCTGGTCACGAGTCACCATTTGCAGAACGTTGCCGAATGCGTCTCGTTGGACCACATAAGAAGACAATCGGTACAGCTTCATGGGATTATAGTTTGACCCCTCCGGTTCCGGTAGGTACAGCAGGACGTTACCAGCTACGACTAACTGTTTGAGAGCCTGAAGAGAGTCACGCGGTAACTGTTAGACTCAATGTAGTTCATGATGATACGCTCTACCATCGAGAGGCCCTCATCGACCTTAGCGAGTCCATCGGGGTCGCTCAGTAACTGCTTTGCTTCATATTCAGATATAGTAAGTCGCATCCAAGTCTGCATAGGGAATAGAGCCAGCATGAGCTTAGAGGCTAGATTGTTCAGACCACGAGCGCCCACGGCTTGCCACGAATTGATGATCTCTGGCGTTATCGGAGTCCTTAGGGAACAATGATGGGATGGTATATTGAGCGCAATTCTGAGCGCGTGTCTCATAGGGAGCACGGTCGTTCTTTAAACGCTCATAGACAGACTTTGCGCCATCCTCCGCAAGTCCTGTTCGTTTCTCAGCCATTAAATGTGTCTCCATGTCTTACGCTGTAGTATTCGCGTTATGGTTGATTGACTGACTCCATACAGTTCTCCTAAGGAGCGGTGGCTTAAGGTTGATGAGCGTATAGCGAGAACGTCTGACTCTGTAAGTTTCTTGCTTAGTTCCTCTCCTTTAGCCTGTCTACCTTTGGTAACCATGTCCTCGGAATTATCCTTTGGAGTTCCAAGCGTAAGGTGCTTTATGTTATAGCACCTAGGGTTATCGCAGATATGCATCACCACAATTCCTGTTGGAACTGGACCATATGTCTCCTCATAGATGTGCCTATGTGGAGTCACAGTTTACCATTAACCCACTTACGACCATAACCCTTAGAGTTGACACCTCCGGTCCATTCAATGCAGTCTTCCACGATAACCTCCTGATTAAATGTTGATACCGCCACCGGAGCTACGGGCTACACTCAAGGATTTCTTACCGCCAGCACGAGCTTTCTTGCGTCCGCTTTCTGTCTGTGCTTCGTCCTCAGTGGAAACCTCTTTCTCAGGTACGTCAACAATCTGTGCGGCAGCTTGTGGTACTTCCACCATCTGTGCTTCACCAGTACCACCAGCCAGACCAGCTAGACCGCCAGCAACCTGTTTAACCGGACAGCCCCTTCCTTAACGACTTTCTTAACGGACTTGGTGACTTTCTTCACGGCCTTCTTAACTTTCTTACCCATAACTTATACCTCCTTAAAGTATACACGCATTGTCTCGCCTTCATGCTTACAACGAGACACCCAATCGCAATCGTGGAGTTCCGCAAGGTACTTAAAGCGTTTCGCTAGGAATCGCTGTAAGCCCTTAGAGTCTGCCTCAGGATTAATGACAACGGACGTTACATCCAGAATGTCTCCTTTGTGGTGAATGTCACAGCTTACGCACCACGCGAAGTACGCTACATGTTTTCCGGTAGAGTCCAGAATGTACTCTTCACGGCAACCAGACATGTCCATCACTTCGTCTACGTAGAGGCTGTAGCCCACAAAGTGTCCTTGAATCCTTTAGGCAACCCAAGGTGTTCCACAGTCCACCGGATTGCACGGAAGCGACTTTTCTAGCCTCCACACATGTGAACTCAGACATCACTTCTTACCTCCAAATGCGGACTTACGGATGGAAGATTTCATACGAGCGGAGCCATTGCCGCTGGCTTTAGACTTCGCTACGGAATCATCACGTTCGACCTTGAGGCCTTTGGTCCGAGACACTTCGGTGCCCTCGGTATCCGTCTCATCAGAAGACCCACCGAACTCCACGCTTGACACTTCTTGGGTCAGAGGCGCTGGCTCAACGGCTCGAATCTGATTGGTATCCATCTTCGGAGTTTTAATTTTCGGTGAGAAACACATAGTGTCAATCCTCCCCATCATCTCTTAGTTGTTCCTTGCGTAACTGAATCTCGTCAATGACATTAGAGGCATACTGTAGGCCCTGAATGAAACCCAAGATGTGGGCCTCACTACAACCATTAGCACGCATCAGTCTCTATGACCAGACGCTTCGAGGTACGCATAGTTGAATCGAACCTGTAGATACTCAGCGGTTGCACGAGGTACATCTGGAATATCGTTAGGGTTCTTAAGTAATTGGTTAATAGGTGTTAACATAATAAAGATTCCTCTTAGAGTTAAATCTTAAAGTAATAATCGTAAAGGCCCCTATCTCCCTATAGTGAGTCGTATTAATTTAGGGACCTTGAGTTTATCACTTAGTGTCGTGTAACGACTTGATTATTCTGGCTAAGTCCCAAAGGCCCCACGAAATGAGGCACACTCCGAGAACACAAAGACCCAGACCAATATACGCTACGGTCTCCACAGGTAAATCTCCTTGTCAATAAAGTTGTACTCGTTGAACCGTCAGGGATTACGCAGCCATTTGGCCCTGCTTGATAATATCCTCTTCGGTCATACCAGCCTTCGCGCCAATGGACTTAATGCAGTCCCAAAGCGTCTCATGAGGCTCAGGGTCGCGTTTAACCCATTTAGTAACCTCTTGGCCTTTGTTCTTACCGGACTTAAGCACAGACGTTTTAGGCTCGGTTATGAACGGGTTATTCAAGAAGTCCTCGGCGGTATCACCCATCCAGCAATCCCTGAGTAACCATCAGTGATGTCACCCTTGATGGTCTGGAAGAGGTGCCACATAGCAGCTCTTGGGTCTGGTCGGATGTTACCAGTGGTACACCACAGGAAGTCACAGTTAGGGATGGTCTTAAAGTCCTTATCGCAAGAGATGATTACAGCCTTACGAGCACCGAAGGCAGACGGATTGGAAGCGATAACTCCCATAACGTCATCACCCTAGAGCGTTTCAGGCTCACGGATGCAATAGAACTCTTCGCGCTCAAAGAGAGCATCAAGGAACTCAAAGTACCCTACAGGTTTCTTCACGGCCTTACGGTTAGCCTTATAGTTCGGGTCAACCAGTTCTTTACGCCAGTTAACACTATCGGTGAACGCAAGGACAATTGGAGCACCTGCCCAAGCCTTTCTTACGGTTCTCGTAGGACTTAATGGAATAGTCAAGAATCTGACGGGCCTTAGCGTGGTCACAGCATCGGTGCCAAATCTCTTCCTCCCAAGAGGCATCAAACTCAGCAGCACTCATAGCTTGGAAGACCAGCCAGTCGCCGTCCATCACAAGGATACCCTTGTCGTCGCAGCCTTCACGTAACTCATGGACTAAGGTCAAGAAGTGCCATTAAGTTTCTCCTCTAGTTCCGCTACGTATTCGTCAGCTTCCATTAGTTGATTCTTAAGGCTATCGTTCTCACGTTCCAGAGAGTCGATGTAGCCCTGTATATCGTTCCACACATCGCGTGGAATAGTCACAAGGTCACGAGACATTAGACACATCCTCCCATTCGTTTCAGAAAGCGAGTACCGGAAGCAGTGACGCAAGCGCCACCGTTACGTCCACTGGTTCGTCAGCACGAGATGTGGCCCACGGGAAGCGGCCTCCGCTACGAGGCTCGCATTGTTCCGTACATAGTTGGACTGGAAAGTCTTAGGGCAACTTTTGATTGCTTGCAGCACTTTCAGGTAGTCAGACATCAGAACACCTCCCGTACTGTTGCAGGAGATTGTTTGAAAGAGTCCTTATCCTGCATACTCTTCGTGCATGTCCTTAATGGCCTCACGAAATGATGTACGTACTACGAATGTCATCAATCCTTCCATACCGTGTGTCAGGAACTGGACAATCATTTCCTTCTGTTTTCATTGGGGACAATCGCACCTGAGCCGACCTGCTTACATAGATGCAGCATATCTCTTCTCTAAGATTGCCTGAACGTCAGACGACATCTTTGCGGTAACGTCGAAGGACACTTTAAATTTCTTTGTCATAGCCATAATAATTTCTCCTATAGTTTTATGCCTTTGTTTCTCTTGCCGACACACATGGATGTCTTACCTTTTACTTCGTCCCATGTGAAAATAAGCACATCTTCGTCAACCACAACCGCCAAGAATGTCAAAGTCTCCATCCTTATATTCGGACCTACCGCATCCACCTAGCCTAACCTGCTTGGCATCTCCTGTGTTGGTTTGAACCGTTGTGGCTGTTTTAACCTGAACCTTACTGATTTACCATCCTTACATACAACCAAGTCCTCTTTACTCTGAGTCAGCATAGGGTAATAGACAGTGTACCCAGCTTTGGTAAATTTGTAGGCTACTAGCATTTCAGAAGCAGCACCTGTTAAGTGTCTTTCGTTCATGAGTAGCCTCCTGTATCAGTGGCAAATCGCCCAATTAGGACCCATCTTACCTTCGGTATCCAGAAGACACCGGAAGATTCCAGTGGTCTCCAACCCAGCGCATCGCTTCTTGTGCGGTCTCAATGACCACCTGAGCAATCTCTTCGGTACGGCAGCCTACTTGGATTTCATCATGTACCCATGCCATGTACGCCAAAGTCCCCCATCCCAGCCATGCTTAAGACCTTCTCTACGAGCATCTCTTCGGTCTTGATAATCCACAGTTTGCAGATGAGAGCACCAGCAGATTGCAGTAGGGTATTCAAGGCAGCGTGAGGACTACGAACGTGTACCTTACGACCATCCAGACCTTTAATCCAGCGGCGTTTCACTTGACTTGTTGCTCACCAGCTACCCATTGAGAGGACTCGACAAGTGTCTGTTGGATAGACTCGCGGAGTGCTGCAATCGCGGGGGTGTTCTCAAGGAATTTCTTCTTGAGTTCCTTACCGCGCTCTTTAGCACCAACAATCTGTCCAATCTTCTCATCACCGGCATAGAGGAACCCATAGATGAACGTCTTAGCGTTATCTCGGGTAGGTAGTTCAGCAGCTATCTGGTTCTTAGTGTGGATGTCGCCGTTAAGAATCTCGTGAGCGTACTCGCCGTTATAGAAGCGAGGAATGAAGTGAGCCAAGCAGCGTAGCTCGACCCCGGATGCGTCGATGCCAGCCTGAACCCAAGGCTTCAGTTATCCCATCCAAATGGTGCTCAGCGCCAAAAGCAGCGCGACACTGCTCTCCATAAGGAGAACGTACACCCGGAATTTGCGCAAGGTTTGGGAACGCATGGGTCGCACGACCCGTAACTGCTCCATTAGGGTTAACAGAACCATGAATCTTACCATCCTCAGCAACATAACGAAGCCATGCTTTGTCTCCCTCAGCAGACTGTCCGATTCGCTTCTGAATCATCAAGTACTCTTTAATGAGGTCGATAGCGGCTTGCTTCTCAGGGTCATCTACACGTACTCCTTCGAGTACCTCATCGTCCACCACAGGAGCACCCTTATCGGTGTACTTGGTCGGGACCCACCCAGCCTCTTGGAGTTTCTTCTGAATGTGGTCACGAGACGAAGGGTTAAACACAACATGTTCAACTGGGGTGTAAGGAGCACCAGCAACGTACTCGCGGGTATCAAGTTCGCAAGGCTCACGGCCTTCTCGCTGTGCCTTGTTCTTAGGCTTCTTAAAGATACCACCAACTTTAGGTGTCTTAATGCGAGGGTATTTAGGTAGTGGCTTACCTGTTCGCGGATGGCAGAACATCTCAGTGCCACCTTTAGGCTGATACCACGGCCCGAACGTTTGGTCAATTTACGGAGCAACTCAGAGCGGCGAGCAGCTAACTCTACGTACAACTCTTCGATTGCTTTTGTGTCAACGGGAACCCGTTGCGCTCTTGTTTAGCGAGCAGCCATGCAGCACGATGTTCAATGTCAACGGCCTCAAGGGATTCTGACCAGAACGTAGTGTATCCTACGTCCGTAAAGTCAATATCAGGAGGGAAGTAATGTTTGTCAGAGAGTAGCTTCTCAAGGAGAGCTTTAGTTACCACAACGTCCTGAACGTTATAGTCCATCATCTCTTCGTTGAAGTTCCACCACTCCATTCCGTCAACGTATTCTTCACCCTGTTCTTCAAGCATACGCTTAAAGTCGTCTTTGTATTCACCCTTCATCTCGCCTAAGCGATAACCCCACGCCTCCAAAGCGTGAGACCCAAAGCGTTTTCCGGCAACTTCCGGAACGCAGAAGACCCATATCGGTGTCCTTGAGGTTGGAATGAATCAAACGTGACAACACAAGGGTGTCAATACAGTTCTCACGAGGAAGGTGGAACTCTGGGTTCAATTGCAACTTTGCCAGTTTGGTCAATGCAGGAACGTCATACTTGTGACCGTTGTGGAACACAATAAGACCGCCTCGTGCAACCTCGGCTTCCAGCGCATCCAGATACGCACCGAAGTCACTCGGACGGTAGCTTACGTACTCAGCGGTGGAGTAGTCGTAGATAACCCGCAGTGGAACTTAGTGACGCTCTCTAAGAGGGCGTTAGCTTCGATGTCAGAAACGATCATATTGATTTCTCCTATTGATTATCGTGACTTAACAATCTCTTCATATGAAACAACTGTCAAGAAACCTGTGTGAATCATGTTGGTCTTATCGGCAACGATTGCACCGCGTGGAGTAACACCTGTGATGTATGACACTTGTGCATATTTGCCACTAACTGAGCGGACGTCACATATCCACCAACAACTCCCATGTCAACCTTAACCCAATCACCAGCCTTGATGTCTGGGTCATAGTGTCCTTATCGAACACCTTATGACTCAGCTTGGTAACTTCTGAGTTTCTCCAGCCAGTCTGTCTTGTCCAAGTCCAGCCTTTAAGTTCTTCAAGATGTGAACAGCGGAGCGAGTCTTAGCTTCATGGTACTTAACGTCCTCCAGTTCAGCTTCCAGTTTAGCGATTTCTGCTTGGATAACTTTAGGGTCACGCATGGTAATATCTCCTATAGTGAGTCGAATAGTATTCATGAAGGCCACCACTTTGGCGACCTTGAGGATACCACTCTTAGTTATCAATCTTGTCGAGGATAGCCATAGCTTCATTGACGCGACCAGCTTCATGAATTGCTGTCACGGCAGCTTTGGTAAGCGCATTGACCAGACGCAGTGCTTGCTCATCTGTCAACGTCATACGCTGAGTGTGATTCTTAGAGGACTTAGAGTCCTTTTCCAGCGGTAAACCATAGTCGCCTTACCGTTGCGAACGTTGATGTGGACTCGACGGTTCCACTGGTCAGCTGTATCGGATAGACGGATAGTTTCAGCTACGTTAGACATAATGGTTTCTCCTGTTTGATTACTAAAGAATTTGGAAAGCTGTTGAGCTTGGTTTGCCACACGGGCAGCCTCGGTAACTTTAGTGGATGCACTGTCAGCCAGTTCGTTGGAGCGAATCGCCAGAGCGCGTGACTGTGTGGCCTCTTTACGAGCCTCATCGTTCAGTCGCTTGGCTTCCACGTTGTACATACGAACCAGCAGTTGGCCTAACTTCTTAATCAGTTTGAACATGGTGTGTCTCCTTTAGTGAGTCGTATTAGAATGGGACTCTCCAGCAAATTTCTCGTAGTCGTCTGGAAAGTAACTCAAGAATCCTGTCAGAAGTCAGTGTCGTTGGACCAGTCTGTTGACTCTGAGTGTGACTCTTCTTCCCCTGAGTAACTTGATGGTTCAAGCCATCCGGTTTCCTTGTTGTATTCCATGTAGCCAGCGATACCAGTATCACCAGTAAAGCGGCACTTGAGAATACGAACGAGGACAAGGTTAGGCATATCGCCTTGCTGATTACGCTCAAGGGCAATAATAGTATCAGATAGTTGGCGTAGTGCACCAAGAACCACGTAGGTCAGTAATAGAAACGGGGCGACCTTCCTCATGTGCTTTACCTTTGTCTGGGTTCTTAAGGTGACAAATTACGACCAGCACCACCCCAGTTGACTTAGCGAACCCTTTGAGCTTGGTCATCAGGTTGTCAATCATCTTACGCTCATCGGATTCACCAGAAGCGGATACGACGATTGAGATGTGGTCTAGAATGATTACGTCACAGCCCAAGCCTGAGCGCATGTAGGCCAGCTTCAGCGAGCAGTCTATCCGTCTCAGCCTCGGCGAATGAGTCATATAGATGGAACGTATCGTTGCCGAACAGTTCATCGAACCATTGGTCGAACTTACCGTTCTCAATAATCTCTCTCTTTAGTGAGTCGGATTGTCTCAGTCGGACACGGTTGTGTAGACCTATAAGGTCCTCAGCGGTCTCCTCAACGGACTCCTCAAGCATCGCTAAGCCTACCTTCCTTGCCCATCGCTGTGCCCCATTGTAGAGCTTGTTGACGGACGAACGTTGACTTACCCATACCGGAACCGGAAGTGACCATAATGACTTCACCACCACGGGCACCTAAGGTCTTATCGTTGATACCAGTGCAGCCACTGAAAAGTAAACCTACTGATTCCTCGGACGATAGGTGCTCACGGATTCGTTCACGTAACGAAAGAGCCGATACCACACCATCAGGAATCCAAGGACCAGCATTCCACACTTGCTCCATGATTTCACGGTCGTGACCATTTAGGTGACACTCGTTTGCATCCTTACACGGAAGAACTGCCACTCGTACCTTACCAGCAGGTAGAACCTGTGCAGCCTCTTCGACTGCTTTGCGCCCTGCTTCGTCCATATCGAACATTAAGATAATCTGTTCGAACTGGTCAAAGTATTCGTAGTTGGCAGCGCATGTCTTCTTAGCGGCAGAGGCACCGTGACCCAACGACACTACAGGATACTTACAGTCTTGAAGTTCCATCACGGTAAGCATGTCGATTTCGCCTTTCTGTAACGACAATCTTCTTACCACCATTCCACAAGTGCTTCCCGAACAGAGCGTCACTCTTGTGACTACCAGTGGTCTTAAAGTTCTTATCTTTATCTCGAACCTTCTGACTCACAATGTTGCCGTTCTGGTCCCGATAGTCAGCCACTTGGTACATCACACCGTCTACTTTGGCAATCCAGTAGCCAGCCTTCTGACAGGTTTCCTTGGAGATTCCTCTCGCAGTTAACGCGGAGTAGCGTCCATTGGATTCCCCGAAGTTCCACACGTTGTAAGTCATTGGTTTACCTCCTGAGGGTTTCCGTTTTGAAGCCCTCTCTTTAGTGTCTTCATTACCAGCAGTCCACTTCTCGCATACGTAGCAGAACGTGTGTCCGTCAGAGAACAGCGAGTTCCCATCACTACTCCCACAGTTGTCACAAGGAATGTGGTAAAGAAATACACTATCGGAATCGTGCGAATTGTCCATGCAATTCCCTCCTAGTTCTATAAATCCACGCAACGACTTCCAATAGATCTCTACTACGAAAGTTATGCTGTTTACCCTCAGCTGTTACAGTGCCTCTCCACATCTCCCTTTCCTTGCTCCAACTCAGTCCCTTTAGTCCTGAGGTATTGCTCTTGGAGTCTTCATGTTCCATGAGTTTTCTTTTGGGAGAGCCAGACGGAGATTGTCTAAGGCGTCGTTGAGTGGATTGCCGTCAATGTGGTCTATATAATAACCTTTTGGTATAGGCCCATTGGCTGCCTCCCACACTTGGATATGCCTCCTCGGAGCCTTATAGAATTGTTTATAAGACTTGCGCATTATTTGACCTCCAATGCGAACAAAGGGGAACCGCTGTGGTCTCCCTTTAGTGAGTTCAATGAATTATCCACGGTCAGAAGTGACCAGTTCGTTCTTCTCCACCAACGCTCCAGTTGGAACGAAGGGCAAGCCTTCGGCGCCACCTCATGATGGGCGCGAAGCACAGCGCCTTCGTACTTAGCCAGCAGTGTGACAAGCAGTCAGCGAAGGGATTGCATTTGGGCTGGCGTAAAGTTAGCGTCAAACTACCTTTATCGTCGATACCACCAACAAGGCAGACGCCGATAGAGTTGTGGTTGTAACCCTTAGCGTGAGAGCCTACAGCCATCTCATCTCGTCCTGCCTCCACAGTACCGTCTCGCTTGATGATAAAGTGGTATCCCACATCGAGCCAACCCTGCTCTTTGTGCCACTGGCGAATCTCACGGACACCAACATTCTGACTTGGCTTGGTAGCCGAGCAGTGAACAAAGATTGCGTCAGTAGATTCACGTTGTTTAAACTGTACACGAGCGATTATTTCTTTCCTCCTTTCCTTTTTAATCTATCAAAGGGGACCTCCTTCTTGGGTTCCTTTATCCACTCAGCAGGTATCAGTTTATCAGCGAACTTAATACCATGCTTTTCGCAGAACTCTCCATAAGACGTTGGAGAACCTTTGTATAACTTAGTACGTGAGCTTGAGAAGACAATACGGATGTCTAGCTCGGGGTGCTGCTCCCTAATTAATAAGTGCTTCTTTCTATCATCGCTTTCCCACAGACCCTTTGTCTCAACGAATATACCGTTTGGAAGTAAGAAGTCTGGAGTGTAAGTGTGATTGCTCGCCGGAATTACATAAGGCACTTTCCACTCTTCATACTCGAATTTAATACCTTTTGATTCCAACTGCTTTGAAACCTTGTCCTCTAGGCCAGAGCGAAACGCTCCAACCTTTCGGATTCCTTTAGCGCCGTAACCTGCCATGTCGCCTCCCTTTGCGTATATCACAAATAGTCTGTTGGGAGACACCATAGGTGCGAGCTAAGGATACATTGGACTCGCTGGACTCCATGATTGCCATTACGTCTTCGTCTGAAAGTTTATACCCCTTGTGTGAGCGACCCTTATTTACCATGTCAGTGGAGTTCTCTTTTGGAGTTCCTATGGATAGGTGTTCAGGGTTACAACATAATGGATTATCACAGGAGTGCAGGACGGTAGAACCTTCGGAGCATTAGACATTACGCGATGACAGTAGACAACCTTTCCGGTATTGCTGCACCACACCTGCCCGTACCCTTTATTGTTCGTAGCGCCCTGCCACTCCCAACACCCAGAGGAAGTCACCTTGATTCGCTCAAGGATTTTCTCCCGCAGTTCCACTTAGAAGTCTCCGTCTTCGTCTGCTTCCTCGGACTCTTCGTCGTCTTCGTCCCAGCTTTCTTCGTCGCGTGGTTTGCTCGCTTTGGCAGAACCAGAGGCAACATAGCCGTTCTCTTCAACTTCGTCAGCCCAATCGTCTTCACCGCCACCAAAGGTAGCCAGTTCGACCAGCATCACGGATTCCAGTTGCAGCTTAACGCTCGCACCTACAGCAGTGTTCCACTTTGTATGGAACCAGAGAATATTTAACTTTCAGCTTAGAGCCACCACCGATAATCGGAACGTCTTCCATCTTCTTCCCTTTTTTGAGTCAACCACAACCAGATTGATGTGCTTGGTCTCTTTGGTCTTCTTGTCTTGGAAAGACACCCGTAGCATTTGAACTTAAAGGTAGTCGTACCGTCACCGTTATCGAAGAACGGCATGTCACCCTCATACGGTTTCAGCGGTTTCTTACCACGAGCTACAGCAGGTGGATTAGCTTTTTTTCGTATTCCTCAACGGCAGCAGCATAAGCCTCTTCGTGACACTTCACGATTTCATCGACCATACACTGGCAGCGCGGGTCTTTGTTGGGAATAGTCAGGTCAACTTTATCAACGCCACGAGGGTTCCCAAAGCCACGTTTCTTCGTTGCCGTAGTCCGGCTTGGCGATGTAAGCGTAAGGTTCAGCGGTACCCAGCGCAGAGGTGAAAATCTTCTTAGCCATAGAATTCGTTAATCTCCTAGGTTTCGTTTGGTTTCTGTCGAGGGAGTCTTCCCTGCTCTTCAATAGTGAGTCGTATTACTTCGGTGCTACACAAGGACGCACACGAGTAACCTCAAAGCCAGCCGGAACGTATTGCCATTCGGCTAACTCCAGAGCTTCGTCTAGGGTCTCAGCGTGAATTGGAACCTCAAAAGAGGAATGCTAAAGACTCTACGGTAGCCCAAAACTTCTTATTGTCCACACTAAGTGAACCTGTATTTACGTTTGACATAGTCATTGACCTCTCGATTTCCAAAGTTCATACAGCTTGATGTACGCATCGTCGAATGTCTCTTCCCACATCTTTTCGGCACCACTCTGAGCAAGATGTGAAGTCATCAGATAGGCTGTCGGCAGGTGGGGTTGACTTGAAGTTATGCATAACATTTATCCTTATGTTTCTCAAAGAGTTCTTTATAGAAGTCTGCTTTCGCTAGGTCTTTCTCTAAGTACGCTAACTCTGACTTCTTACCAGCACGTAGTCTGTCTTTAAGATGTTACCGAAGCAGTATCCCTTGAACTGCTCAACGGTCATTGAACGAGCAATCACTTCGATAGCCTCAATGTCGTCAAACAGCATGTAGTCGGGAAGGCTTAGTGACACCTTCGATTGTCTCAGCGGAAGGCTGGTCATCTGTAGGAGTTACCTCAGGTTATTCAGATGTGGTTTACGTGGGTCCATCGCTCGGATTTCACCTAAGGTTATCTTTTGATCGTTATTTGCGGGGCAGAGGTGGCAAGGGACATTGGTTGCAGAGAATACCGCAGCCATTCAAATCATCTGGGCGACCTTCATTATTGTCTATCAACTTAATTGATCATCTCTTGTTCACGTTCGGTCATATCGTTAGCTCCTTTGTTACAGGTGTGTGGATAACGGTCATCTTTCTCTAAGCAAGCTATACACCCAGTTGCTTGTACTGGCGGGTTTGTTTTTTTACCAGGCTTCACCATCTAACAGTCCCATCAGAACACCTCCTTGATTCGTTTGAGTAACAGACGGACAAACGGGAAGCGAGTACATGCCACACTAAGAACCGGACGTTTCTTGTCTATTGCTTTCTCAAAGTCACCACGGGTGATAATGATGTGGACGCTCGGTGCCAAAGGAACTGTGTTACCAATAAGAGGTATCTTAGCTCGGCGCTCGCTCGCACATACGATTGAACGGTCGAGCACGGCGAACCGTGAAATTCTTAACGCTTTTGTTGTAATGAAGTCGAAACATGCGTCTCCTTTAGTGAGTCGTATTAAGCGTGACCATCTGGCATATCATCATCGCTACAGTGGAGCGCAAGGCATCCTACAATGACGATGAGTAATGGCATTAAGTACATCATGGTGTGTACCTCCTTTTAGTGAGTCGTATTACCAGTTAACTATACTCCACACGCAAGCACACACTGCCGCTAAGTAACAAGCGCCAACTACTACTAGTGCTACTTGAGGGTATACCGCAAGAATATACGCAAGCGTCAGGATAGCTGCCAAAGCCGCAAGGAATTTACCAACCTTCTTAAACATGAAGTATACCTCTGTAGAACGAGAAAGGCCCACCCGAAGGTGAGCCAGTGTGATTACATTTTCTCTTGAGGGTGTCCTCGGTGCCACGGAACATTACGAACGATGGGTGCCGCAAAGAGCCATCAGGTGTTTCCTCCATGTAGCTAATTTGACACGCCCAGCCATCGTAAGGGTTAATCATACAAGCATCGTTGTCGCCAATACCGTATGGGCTAAAGAATCCCCATTGACTTAGGGTGGCCTCTTTTACTGTCTCAGTGAACTCATCCATTAAGGCGCGAGAGATATTCGTGGCGTTAACTAAAACGACCACTCTCAAGAAGCACCTCAAAACCAATCACTTTACCTTCATCACCAGACCTTTTGTACCCCATACCAGACCCTGAATGATACCGTCAGCTTCGTTCTCAGGTTTCATTTTCCACCAGCCAGATTTCTTACCGCGCTTATAGATACACATCGGGTCTTTCACAATGAGACCCTCATGGCCTTCTGCTCGCTTCTGCTCGTACAGTTGCTGTAGTTCTACCATATCGTAGACCTCGTAAGATTCAGCCGCTTGCCATTCGATTTCAGGGAAGTATTCCTGTAGCAGAGGCAGCATGTTCTTAACGTGTTCCTGCATGAGCAACGTCATGACATCACAGTCTTCTCCAGACTCCACGATGTGCAGCGGGGGATCACGTACAGTTTTATGTGAAGGTGTCCAGTGTGCAGCTTAAAGGGAACTTTATCTTTCTTACGGATTGGTTCAACGAATAACTCTTCATGGAACTCTTCGTTACTCGTGTCAGTCCATTGGTACGCAGTAGGCCGGACCCTGTGTTAAAGTCTACGCCCTTTGACCATGAGTTCCCCATCAAGCATAAAGCCATCTTTGTAGAAGCAACGGTCATCGTTCAGTAGACGCTTCCAGCGAACATCAAACCCGTTTAAGTGCTCCAGTGCCGGAATCGTTTTAGATACACGAGAGAGCCAGTAACTGTTAGCAGTATTGTCTACGCAGATGTTCCCGCGTACACCATCGTACTTGATTTCAGCGATAAGATACCCAGCGTTATCCAGAGCCTTCTTAATGGCAGACTCTACGAAAGACACGGCTTTAAACGGGTTAGTCTTAATGTTCATCATAATGTTTATCTCCTATTGGTTAAATGACTAAGGCCACTCCTAGAGAGCGACCTTAAGCATTGTCCCTATACTGAGTCGTATTACTTCCAGTCCTTCAACTGGTCATACATATGGTTCAACCAATCAGTACACATATTGAACAGAACGTCCTCGTCGTGGTGGTAGAAGGTGCTAGTATCAATCAGGTTTCCACTCCTGTCCTCAATACGTAACCGTATGCAATCTTTTCTTGTATAGGCATCATACCAGTCATCATAAATGACCGCTAAGTCTAACTGGAACAGCTTGTTTGTTGCTGCCTTGAATGCTGCCAGATTACCACTATATAAACGTCCCATCTTACTGACCCTCCCAGCTACGCTTGTGAGAGCGGTCACGCTTAGTCTTATTCAACTTGCGACCTTTGGTTGCCTCGAAGTCACGAGCATTACGGTTAGAACGTTTGGTCATCTTTTCGAAGTTACGCATACTTAAAGTCCTCTCTTAGTAATTCTTTAATTTAAATCTCTAATTAACACTTAAGGGTCTAAAATTAAAGCCTGACCTGTATAGTAGTCGTATTAACCGGAAGAAGGTCGATCATAAAGGCCACTCTTGCGAATGACCTTGAGTTTGTCCCTCTATAGTGAGTCGTATTGATTTGGCGTTACGCGAACGCGAAGTCCGACTCTAAGATGTCACGGAGGTTCAAGTTACCTTTAGCCGGGAGTGCTGGCATCTTCCCAATTGAGACTCGTGCAACTGGTCAGCGAACTGGTCGTAGAAATCAGCCAGTACATCACAAGACTCATATGTGTCAACCATAGTTTCGCGCACTGCTTTGAACAGGTTCGCAGCGTCAGCCGGAATGGTACCGAAGGAGTCGTGAATCAGTGCAAAAGATTCGATTCCGTACTTCTCGTGTGCCCACACTACAGTCTTACGAAGGTGGCTACCGTCTTGGCTGTGTACAAAGTTAGGAGCGATACCAGACTCCTGTTTGTGTGCATCAATCTCGCTATCTTTGTTGGTGTTAATGGTAGGCTGTAAGCGGAACTGACCGAGGAACATCAGGTTCAAGCGCGTCTGAATAGGCTTCTTGTATTCCTGCCACACAGGGAAACCATCAGGAGTTACCCAATGCACAGCGCAACGCTTGCGAAGAATCTCTCCAGTCTTCTTATCTTTGACCTCAGCAGCCAGCAGCTTAGCAGCAGACTTAAGCCAGTTCATTGCTTCAACCGCAGCTACCACCGTCACGCTCACAGATTCCCAAATCAGCTTAGCCATGTATCCAGCAGCCTGATTCAGCTAAGTGAACATCAGACCCTTGCCGGAATCAATAGCTGGCTGAATGGTATCTTCCAGCACTTGTTGACGGAAGCCGAACTCTTTGGACCCGTAAGCCAGCGTCATGACTGAACGCTTAGTCACACTGCGAGTAACACCGTAAGCCAGCCATTGACCAGCCAGTGCCTTAGTGCCCAGCTTGACTTTCTCAGAGATTTCACCAGTGTTCTCATCGGTCACGGTAACTACTTCGTTATCGGTCCCATTGATTGCGTCTGCTTGTAGAATCTCGTTGACTTTCTTAGCAACAATCCCGTAGATGTCCTGAACGGTTTCACTAGGAAGCAAGTTAACCGCGCGACCACCTACCTCATCTCGGAGCATCGCGGAGAAGTGCTGGATGCCAGAGCAAGACCCGTCAAACGCCAGCGGAAGGGAGCAGTTATAGCTCAGGCCGTGGTGCTGTACCCCAGCGTACTCAAAGCAGAACGCAAGGAAGCAGAACGGAGAATCTTGCTCAGCCCACCAAGTGTTCTCCAGTGGAGACTTAGCGCAAGCCATGATGTTCTCGTCGTGGTTTTCCTCAATGAACTTGATGCGCTCGGGGACGGGAACCTTATCGACACCCGCACAGTTTGCACCGTGGATTTTCAGCCAGTAGTAACCTTCCTTACCGATTGGTTTACCTTTCGCCAGCGTAAGCAGTCCTTTGGTCATATCGTTACCTTGCGGGTTGAACATTGACACAGCGTAAACACGACCGCGCCAGTCCATGTTGTAAGGGAACCAGATGGCCTTATGGTTAGCAAACTTATTGGCTTGCTCAAGCATGAACTCAAGGCTGATACGGCGGCTTGCGAGCCTTGTCCTTGCGGTACACAGCAGCGGCAGCACGTTTCCACGCGGTGAGAGCCTCAGGATTCATGTCGATGTCTTCCGGTTTCATCGGGAGTTCTTCACGCTCAATCGCAGGGATGTCCTCGACCGGACAATGCTTCCACTTGGTGATTACGTTGGCGACCGCTAGGACTTTCTTGTTGATTTTCCATGCGGTGTTTTGCGCAATGTTAATCGCTTTGTACACCTCAGGCATGTAAACGTCTTCGTAGCGCATCAGTGCTTTCTTACTGTGAGTACGCACCAGCGCCAGAGGACGACGACCGTTAGCCCAATAGCCACCACCAGTCACCATCCACGGCTCAGGAGGAACTACGCAAGGTTGGAACATGGAGAGATGCCAGCCAGCGCACCTGCACGGGTTGCGATAGCCTCAGCGTATTCAGGTGCGAGTTCGATAGTCTCAGAGTCTTGACCTACTACGCCAGCATTTTGGCGGTGTAAGCTAACCATTCCGGTTGACTCAATGAGCATCTCGATGCAGCGTACTCCTACATGAATAGAGTCTTCCTTATGCCACGAAGACCACGCCTCGCCACCGAGTAGACCCTTAGAGAGCATGTCAGCCTCGACAACTTGCATAAATGCTTTCTTGCTGACGTGCCCTACGCGCTTGTTGAGTTGTTCCTCAACGTTTTTCTTGAAGTGCTTAGCTTCAAGGTCACGGATACGACCGAAGCGAGCCTCGTCCTCAATGGCCCGACCGATTGCGCTTGCTACAGCCTGAACGGTTGTATTGTCAGCACTGGTTAGGCAAGCCAGAGTGGTCTTAATGGTGATGTACGCTACGGCTTCCGGCTTGATTTCTTGCAGGAACTGGAAGGCTGTCGGGCGCTTGCCGCGCTTAGCTTTCACTTCCTCAAACCAGTCGTTGATGCGTGCAATCATCTTAGGGAGTAGGGTAGTGATGAGAGGCTTGGCGGCAGCGTTATCCGCAACCTCACCAGCTTTAAGTTGACGCTCAAACATCTTGCGGAAGCGTGCTTCACCCATCTCGTAAGACTCATGCTCAAGGGCCAACTGTTCGCGAGCTAAACGCTCACCGTAATGGTCAGCCAGAGTGTTGAACGGGATAGCAGCCAGTTCAATGTCAGGTCGTTCTTAGCGATGTTAATCGTGCATTTTAGTGCCTCTTCCAGTTAGTAAATCGTACCTATTCAGGCCACCCGCAGATGACCTGTAAGATAAGACTATCAGCCCATTAACATTGCGTCAAGTTGCTTATCAATGTTGAGCGTAAGACCATTAGCGATAGCCATCCGGTCAGCATTACGCCAGTGCAGCGCGATTCGTTCCTCAAGCGCCTTAAAGTCCCCAGAGAACATGTTGACCCAGAGCATAGCGTTATTGGTTCTTCCTAGTACATCTACAGCTACCTCATGGTTACGCCGTTCTTGACGTTCAGCCCATCGCCACGCAGCAAGCATTCTTCGCGCTTAGCTTTGTGTGCTTTACGTGCCTTGCGGTTGCGACGTTTGAATCTGCGTGCCTCTAAGCGCCCCTTCGTGACGTTCTTTACGGGCCTTAGCGCGGTCAATTTCTTTCTGTCGTGCGACTTATCAGGCTGTCTACTTATCCGGTTGACCCAGGTGTCAATTGGGATGGCTATTCGCCGTGTCCTTCTCGATGGCTGTAAGTATCCTATAGGTTAGACTTTAAGTCAATACTCTTTTTGATGAATTTGTGGAATTGTAATATTTTAGAGTCTTAAGTTGTTCTCTCCTTATAGTGAGTTGTATTAATAAAGACAATGATTAAAGGTTATCACTTTATGGCTAACAACAAGGCGTCTTTAGGTCTGGTCTTTATGTAGTGTCTTTAGGTCTGGTCTTTAGGTCTGGTCTTTATGTTTAAACTTTAAGATAGGCATTGTTGACTTGATGGGTCTTTAGGTGTAGGCTTTAGGTGTTGGCTTTCAGATGAGACGTAGGAGGTGACTTTAGGAGGATACTTTAGGAGACTGTAACAGATAGGGACACAGAGAGACACTCAAGGTAACACCCAAAGACAAACCCAAGGGTGATCCCCCAACCCTCCGGGAACCCTCAAGGTCAACCGAAGGTTGACTTTAGGTGATTGGCTGGGCTTTCAGTACCCCCTATGGGGGAACTTTAGGTCCGT
+
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
@Stanford_n8a_1_EcoRI_Ti_plug_1_BigLinear_40_99
CTGGGGAACGAAAGCATGGCTATGGAGCAGATGACCAAGTTCCTTAAGGAATCTACCTACACGTTCACTGGTGATGATGTTGACGGTGATACCGTTGGTGTGATTCCTAAGAATATGATGCAGGTTAACTCTGACCCGAAATCATGGGAGCAAGGTCGGGATATTCTGGAGGAAGCACATAAGGGAATCATTGCGAGCAACCCTTGGATAACCAATAAGCAACTGACCATGTATTCTCAAGGTGACTCCATTTACCTTATGGACACCACAGGTCAAGTCAGAGTCCCGATACGACAAAGAGTTACTCTCGAAGGTCTGGAGTGAGAACCAGAAGAAACTCGAAGAGAAAGCTCGTGAGAAGGCTCTGGCTGATGTGAACAAGCGAGCACCTATAGTTGCCGCTACGAAGGCCCGTGAAGCTGCTGCTAAACGAGTCCGAGAGAAACGTAAACAGACTCCTCAAGTTCATCTACGGACGTAAGGAGTAACTAAAGGCTACATAAGGAGGCCCTAAATGGATAAGTACGATAAGAACGTACCAAGTGATTATGATGGTCTGTTCCAAAAGGCTGCTGATGCCAACGGGGTCTCTTATGACCTTTTACGTAAAGTCGCTTGGACAGAATCACGATTTGTGCCTACAGCAAAATCTAAGACTGGACCATTAGGCATGATGCAATTTACCAAGGCAACCGCTAAGGCCCTGCGTCTGCGAGTTACCGATGGTCCAGACGACGACCGACTGAACCCTGAGTTAGCTATTAATGCTGCCGCTAAGCAACTTGCAGGTCTGGTAGGGAAGTTTGATGGCGATGAACTCAAAGCTGCCCTTGCGTACAACCAAGGCGAGGGACGCTTGGGTAATCCACAACTTGAGGCATTTCTGAGGGAAACTTCGCATCAATCTCTGAGGAGGGACGTAACTACATGCGTAACCTTCTGGATGTTGCTAAGTCACTTATGGCTGGACAGTTGGAAACTTTTGGTGGCATAACCCCAAAGGGTAAAGGCATTCCGGCTGAGGTAGGATTGGCTGGAATTGGTCACAAGCAGAAAGTAACACAGGAACTTCCTGAGTCCACAAGTTTTGACGTTAAGGGTATCGAACAGGAGGCTACGGCGAAACCATTCGCCAAGGACTTTTGGGAGACCCACGGAGAAACACTTGACGAGTACAACAGTCGTTCAACCTTCTTCGGATTCAAAAATGCTGCCGAAGCTGAACTCTCCAACTCAGTCGCTGGGATGGCTTTCCGTGCTGGTCGTCTCGATAATGGTTTTGATGTGTTTAAAGACACCATTACGCCGACTCGCTGGAACTGTCGCATCTGGACTCCAGAGGAGTTAGAGAAGATTCGAACAGAGGTTAAGAACCCTGCGTACATCAACGTTGTAACTGGTGGTTCCCCTGAGAACCTCGATGACCTCATTAAATTGGCTAACGAGAACTTTGAGAATGACTCCCGCGCTGCCGAGGCTGGCCTAGGTGCCAAACTGAGTGCTGGTATTATTGGTGCTGGTGTGGACCCGCTTAGCTATGTTCCTATGGTCGGTGTCACTGGTAAGGGCTTTAAGTTAATCAATAAGGCTCTTGTAGTTGGTGCCGAAAGTGCTGCTCTGAACGTTGCATCCGAAGGTCTCCGTACCTCCGTAGCTGGTGGTAACGCAGCTATTGCGGGTGCTGCCTTAGGTGGCTTTGTGTTTGGCGCAGGCATGTCTGCAATCAGTGACGCTGTAGCTGCTGGACTGAAACGCAGTAAACCAGAAGCTGAGTTCGACAATGAGTTCATCGGTCCTATGATGCGATTGGAAGCCCGTGAGACAGCACGAAACGCCAACTCTGCGACCTATTCTCGGATGAACACTGAGAACATGAAGTTTGAAGGTGAACATAATGGTGTCCCTTATGAGGACTTACCAACAGAGAGAGGTGCCGTGGTGTTACATGATGGCTCCGTTCTAAGTGCAAGCAACCCAATCAACCCTAAGACTCTAAAAGAGTTCTCCGAGGTTGACCCTGAGAAGGCTGCGCGAGGAATCAAACTGGCTGGGTTCACCGAGATTGGCTTGAAGACCTTGGGGTCTGACGATGCTGACATCCGTAGAGTGGCTATCGACCTCGTTCGCTCTCCTACTGGTATGCAGTCTGGTGCCTCAGGTAAGTTCGGTGCAACAGCTTCTGACATCCATGAGAGAGCATGGTACTGACCAGCGTACTTATAATGACTTGTACAAAGCAATGTCTGACGCTATGAAAGACCCTGAGTTCTCTACTGGCGGCGCTAAGATGTCCGTGAAGAAACTCGATACACTATCTACCGTAGAGCGGCACTAGCTATTGAGCGTCCAGAACTACAGAAGGCACTCACTCCGTCTGAGAGAATCGTTATGGACATCATTAAGCGTCACTTTGACACCAAGCGTGAACTTATGGAAAACCCAGCAATATTCGGTAACACAAAGGCTGTGAGTATCTTTTCCTGAGAGTCGCCACAAAGGTACTTACGTTCCTCACGTATATGACCGTCATGCCAAGGCGCTGATGATTCAACGCTACGGTGCCGAAGGTTTGCAGGAAAGGAATTGCCCGCTCATGGATGAACAGCTACGTCTCCAGACCTGAGGTCAAGGCCAGAGTCGATGAGATGCTTAAGGAATTACACGGGGTGAAGGAAGTAACACCAGAGATGGTAGAGAAGTACGCTATGGATAAGGCTTATGGTATCTCCCACTCAGACCAGTTCACCAACAGTTCCATAATAGAAGAGAACATTGAGGGCTTAGTAGGTATCGAGAATAACTCATTCCTTGAGGCACGTAACTTGTTTGATTCGGACCTATCCATCACTATGCCAGACGGACAGCAATTCTCAGTGAATGACCTAAGGGACTTCGATATGTTCCGCATCATGCCAGCGTATGACCGCCGTGTCAATGGTGACATCGCCATCATGGGGTCTACTGGTAAAACCACTAAGGAACTTAAGGATGAGATTTTGGCTCTCAAAGCGAAAGCTGAGGGAGACGGTAGAAGACTGGCGAGGTACATGCTTTAATGGATACCGTTAAGATTCTTACTGGTCGTGCTAGACGCAATCAGGACACTGTGTGGGAACACCGTGCGTGCCATCAATGACCTAGGGTTCTTCGCTAAGAACGCCTACATGGGTGCTCAGAACATTACGGAGATTGCTGGGATGATTGTCACTGGTAACGTTCGTGCTCTAGGGCGTTCGTATCCAATTCTGCGTGATACACTCTACAAGTCTAAACCAGTTTCAGCTAAGGAACTCAAGGAACTCCATGCGTCTTTGTTCGGGAAGGAGGTGGACCAGTTGATTCGGCCTAAACGTGCTGACATTGTGCAGCGCCTAAGGGAAGCAACTGATACAACTGCCATAGCGAGAACATCGTAGGGACCTTGAAGTATTCAACACAGGAACTGGCTGCTCGCTCTCCGTGGACTAAGCTACTGAACGGAACCACTAACTACCTTCTGGATGCTGCGCGTCAAGGTATCTTTGGGGATGTTATTAGTGCCACCCTAACAGGTAAGACTACCCGCTGGGAGAAAGAAGGCTTCCTTCGTGGTGCCTCCGTAACTCCTTCCGAGCAGATGGCTGGCATCAAGTCTCTCATCAAGGAACATATGGTACGCGGTGAGGACGGGAAGTTTACCGTTAAGGACAAGCAAGCGTTCTCTATGGACCCACGGGCTATGGACTTATGGAGACTGGCTGACAAGGTAGCTGATGAGGCAATGCTGCGTCCACATAAGGTGTCCTTACAGGATTCCCATGCGTCGGAGCACTAGGTAAGATGGTTATGCAGTTTAAGTCTTTCACTATCAAGTCCCTTAACTCTAAGTTCCTGCGAACCTTCTATGATGGATACAAGAACAACCGAGCGATTGACGCTGCGCTGAGCATCATCACCTCTATGGGTCTCGCTGGTGGTTTCTATGCTATGGCTGCACACGTCAAAGCATACGCTCTGCCTAAGGAGAAACGTAAGGAGTACTTGGAGCGTGCACTGGACCCAACCATGATTGCCCACGCTGCGTTATCTCGTAGTTCTCAATTGGGTGCTCCTTTGGCTATGGTTGACCTAGTTGGTGGTGTTTCGAGTTCCCTCCAAGATGGCTCGCTCTACGATTCTACCTAAGGACACCGTGAAGGAACGTGACCCAAACAAACCGTACACCTCTAGAGAGGTAATGGGCGCTATGGGTTCAAACCTTCTGGAACAGATGCCTTCGGCTGGCTTTGTGGCTAACGTAGGGGCTACCTTAATGAATGCTGCTGGCGTGGTCAACTCACCTAATAAAGCGACCGAGCAGGACTTCATGACTGGTCTTATGAACTCCACAAAAGAGTTAGTACCGAACGACCCATTGACTCAACAGCTTGTGTTGAAGATTTATGAGGCGAACGGTGTTAACTTGAGGGAGCGTAGGAAATAATACGACTCACTATAGGGAGGGGAGGCGAAATAATCTTCTCCCTGTAGTCTCTTAGATTTTCTTTAAGGAGGTCAAATGGCTAACGTAATTAAAACCGTTTTGACTTACCAGTTAGATGGCTCCAATCGTGATTTTAATATCCCGTTTGAGTATCTAGCCCGTAAGTTCGTAGTGGTAACTCTTATTGGTGTAGACCGAAAGGTCCTTACGATTAATACAGACTATCGCTTTGCTACACGTACTACTATCTCTCTGACAAAGGCTTGGGGTCCAGCCGATGGCTACACGACCATCGAGTTACGTCGAGTAACCTCCACTACCGACCGATTCGTTAACTTTACGGATGGTTCAATCCTCCGCGCGTATGACCTTAACGTCGCTCAGATTCAAACGATGCACGTAGCGGAAGAGGCCCGTGACCTCACTACGGATACTATCGGTGTCAATAACGATGGTCACTTGGATGCTCGTGGTCGTCGAATTGTGAACCTAGCGAACGCCGTGGATGACCGCGATGCTGTTCCGTTTGGTCAACTAAAGACCATGAACCAGAACTCATGGCAAGCACGTAATGAAGCCTTACAGTTCCGTAATGAGGCTGAGACTTTCAGAAACCAAGCGGAGGGCTTTAAGAACGAGTCCAGTACCAACGCTACGAACACAAAGCAGTGGCGCGATGAGACCAAGGGTTTCCGAGACGAAGCCAAGCGGTTCAAGAGGTACCAGGCTGGTCAATACGCTACATCTGCTGGGAACTCTGCTTCCGCTGGGGCTGGATCTGAGGTAAACGCTGAGAACTCC
+
/.(((./+(()*.1..../16A?==>DDJJJJFJEHJJJJJJJGJ=JJJJHJJJJJJJJGJIJJIIJJGJJIFDF44348@?CDABBBJJEC=<97599?IEDCFJJJBBFJJHIJIJHJJGJIJJJJHJHGDDBD>8DDCGJJJIHJIJGJJJDA-,,,8EDCCAA?@@>766;7**)),-<?FJJGIDJGIJJEJHHJHIDFHHJJJGJGJFJJJGJFJJJGJEFEIFEJEHIHIEABIJIJJJJJJGGJIJHJFHEG2223::::J;;;;0//,/9:.../013*<A@B??ACGFGIFJ54//19EIJIGJJHH;.--5.,-04+7>@BBJJJJJJC<<=@IJJJJIJJE@ACIJJJJHJJEGJJGJIJIJJJGJFJJJJJIFFGGJFFICEBDJJJ?@@?JJEEJDJJJJJIGJJIJIJC0**))0;4111@A?@?JJHJJJJFDHJIEFEFB@==*(((2=>@AEFJJFJGEGJDDCFCHJJGJFJGIJJGF?:;;=FGFGJJGJFFIJJHJJJHJIGJEC>=<?BADIDDF>@@2222@>=>@HGIGIJJJIGFJ>C?>CEFJHHJEA962**02;@;;;DJEDD@CACDGJJJJIGIJHHHHJJJJJIGGGJJJJCAJJJJGJIHHIJJJJJJJGJGJJFJGJJIJJJJFEEGJJHGJIJJJJJJJJHIHHIFJJIJJIEEJFIJJJ;;;211273/-)&%%&&')26===89JIFFCCDDGCABA867EDEGDEDFGIJJJJIEJJEFJJJHGFHJJFJEDJJJGEFJJJI@@@AGGGBEJJFE>8/1..1:0,+*1325==AA@@?AAADEBEFJFJFEI;<B9=GJFHFDEJDEIJJIABDDFJ=<<:...AFJDGE?@****+)(('&$$%$$%(().2)**)12),-/289EE<<<>>>EI?GJJIJFJJHJGE@:99;BCIIJFFHBEGGGJJIJJJF<2/2-))&&()**--=DDJCBDDGGJJJIJIHIIJJGGJIJJHIJJJIJJJJJJJJJJJGJJDFJCGBJDBABJFJIJJD7777;:68;;7587....9::;A?AA;77BBJCBEDGJIJCFGFJJJHJJJFJJJIIJJJIJJHCGJIJIDC988:@3222JJGJJHHGFIJJJGJDJH;;;>CFEIEABC@@;:>DJA==@HE999AA3313==7448997877679(((('&'())'(*7((20CBDJFEDJHJBC@AAAC;777.2E;<GCDDJ9644HJJJJJJJJJDJHJJJGCJFJIJFHJJHJJGJHJJHIJJJJJJJJJHJJJEJJGJJJJJGJJJJJFJJHJHJGHHJIFJIJGJC@>A9.*,*+,-3>?=+****5<EEFGJJEJECHJJJHIJDBACBJJIJJJJGIJHFIHFJGJGHIICGFHEGFBBBCICDDFJEJJHGIJHJGJHIJIJFJJJJJHHIGJJJJJFJGJJHJJEIHJJIJJJJJIJJ?;9:979<=C@?D?FJJJJGJBA@JGJIJJIGHFIEF:;=<==AACGGGJIHJJFHIGEJJJGJJJJJIJJJFFAEJ@A?==IJBJFIGIGJJHFHHJFHJEIJJJJJJJGIIHJJFIGJJJJJJJJJJJJJJHEIJHJJHJJHHGIJJJEDEDEIFJJGHHJGFIJIFJJJJFJIJEHJJJJJJJJHJJAIJJIIJFDJIDCB://---(&''**)'(''&$%&&)+-++//=<=68:JJJHGJGHJJJEFJJJIJFJGJJJJHFFJFJFIJJJJJJJHJGHJFGEJHF>*+..@A@BCJGIEGFGGFJH@AABGJF:::;CHEGEJGJJJJHJFJJJJJJHJIJJJIJGJJJHIFHGGJJJJJJJ???>@??@D,)(=<+*(()),,,,,.+,00*))&&()=BGIJFG;;;;EHIJJJJHJJJJJJJJIJJFIJJJGE?>=.-,-2118;D;><=>@DDCB@JJIDI>;9JJJJIJFJDACBCAHG<;;<HFJJJJGJJGEHJIJJGGJHEFJJFHJHJJEGHJDDCEHIGJEEJDGGD::;HHEHBB?A>=655711..//<D0.+((:@>@HFDGEFGJJJGG>;=3223)666:8>99:;IFJIHIJIIEJJIHJIJIJEBEFJJFFHIJBAAAI9889DJJJJJHHJIFJJHJJJJ;;;;A,&&&249;767<DJJJGJJEIJJJJJFJJJJJJFDECJJJJIEEJGFJHJJJJJHFIJGJJIHFECDEC@742JJJ.+++AJJJHHHGGJGHECDJHEECDJHJHIJJGIJJJGJJJHFHDEJCC;::55623***,)*'(,03334578BJ33<=>EJJJIJDCC>AABB?:/B@BDJJJJCDC@DCEJE=FEJ>;;;JHIHJIFJCGDEDFHGIJJIHHFJBDEJJHHJJJJJJDCIIJJGHJHGFIDBB8A;;;<;>BJ?@BACBCFDFCEIJGACGDEHEJGHJEJJHBCAEDIEGIJJJHFD>))(*JEJJJJFEDDGJGGJIEHJDJJGJJIJJJHJIJJJJDCGGJJI@>:67?<FGJJJJIJGJJJJIJJJJJA>>=AGJJIGJIGJJJHHJJJJJJJFJJJJJJIJJJGJIGJJJJGJF@AABFJEE:554.-.--2=CBDDED?<>9:506*.''''+,.069=@DGFJIEJH@A*(((EFEGJJEIJJIIJJJJHHJIJJGJJJIJFAEBECFGHFFJEJIJJGJGEGJGJJGHFJGJJJJEDAA@?BB@?>9;;JJGHJJGIFJJJEJJFHJJJJIIGIGJIJGJFGEIFIJGJIFEJFIHJJJJJJIJHJJHGGHJDDCFFEH=@AAG@==BDGJJJJJJJJJIFJJJIHJC0000005588@CJJJJJHJJGJJJJJHJJJGJIJJHFJJJJJJDCCDHFEJFBA;;=:*@AACBBC;>@<>@EDFGF?>>@HEGEEEHGHIFGFCABBGJEHFJJJFJJJGGGHJHFFEEICJDBBDC?;>>?C;:9:BCJJFIJIJ=8889::;:988443-)(''''(241)('')%&&%'7BA66556>@CDIDBDDJJJJJJJJIJJJJIJJFIJHGJJJHECDJJFC<97:<@=65350-&&+)-++,4<FCDEHJEGJJGHFJIJJGJHIJJGGJJJFDJJJFJJJGJJJJIJJJJJGHEJJFFEJFJEEBB><<=>AJ74574).+'%%$$&&()*34;BDDJDFDJJEFHJGJJJJJJJHJGFJDABABEJGGHIIHJHJFJJJJG@??@@<<69888@7:&&&JI5455EGCC9999JHHEBBEEIHIJJEA.,,+'''&$&'&'%&(0////88FCEJJHJEEHIJHHJJJGGFJFJIJJJJJHFJDHHJEGJ<B;;73/////47222?:98831-+++::778BJBFEECBBDBBGGJHIGFEJIGFHHGJEGICFDJIJJJJIJHJFJFJJEEDEFHGJFIJGF66679998<,)'''&(%%'''''&)++,12582233=A===<CEJC@A@?9887F722299:99:;@>>668::J8;8;;DEEJJJGJGJ:888CAFFEEJJEEEGFGJJJJJEDCJJJFJJHHF88/-))''(+02+***-2EJJJJJJ@?>=>?=9:445<A::@IJIJJFJIGJGCFF???=@AFJHIECJIGEJJGEEFD=;;322010/25/CE@CCEEC8,)'')244333;=?>@DFJJHFFJIIJJFJDEJJJJIHEFFGJEJHJJIJD?5:99;CB+++@JDJDFGHEDFFDGJJJJF<9989<>JFFFFJJJHJGIJHEDJJJIJJEEFFHIFEGJJIFJJGGJHJJIIJJIJGJGEEGIGJA@BHHJGJHDEDGFJHHJJJJGEDJJJJECBJAGJDFBJJAGF@EA;67)*:;DJBAB???@GGJJJJIBACBJJJH888?FFJFGJHJJJJJHJJJGIIJFJHDFJGFJGJFJJGJGFCCDEADAE;;:<FDJIIHJFJJJJJJGIGJHEJFFEDEEIJJIJJDEB<;5455=@<9;;776:22>A==>GHHGJJJGFJJIHJJJJDFHDJJJGGGIJFFJJJDCCBGDGFJEFEDCEIHJJGJEFGJFJGGGHIJDBFEIFI@?>A=DFJIEJHJHGJHJGGJJHJIFGEJFJHGJJJJHGIFJHJJGEECC@@IGHEJHGGFGFEGEEJJEBDGGGJIJJJIHGHDIHDJJJGJGGEGG<;:::7-)%%$%(&)5'=?;HJIJJIJJJFCFEJIJIJEJJHJHIJGDCEIJEGGFJGFJJJ;D;22221141:;;999:CHBJJEEFGIGAADJJJJGJIJJJIEGHJFFIJFGFF?FFHIJJGGJJJJJDJEJHEJJIIJGJIHJJGJJHGFFJJFDB@A@?ACIHIDEEJFEHDCCCCDGFJHIJJFJJGJJJJFJJJJIJJGEJGGFF?,+++00>??CDEFEFBDBCFEJJJJJJJJIEFJGJFIJIJJJJHJHFJDFDJEGJGJJJFEIJIJJJIJHJJJJJJJJJHJJFGJJJGJJIIJJJJFJIIHIJJJJJHJHIHJHHFJHJJHHFJJJHHJHJDCEEJFJJHIIJJJH5551.*('&&&))**+/699:7766;99;7?IGFHGJJGA?BABEIE...9.@@GJJJJJJIJJJJHFHJJJGGJJJIJIJJJJHJJJHHJB656.,,-/89:E@ABHGJIFFGFJJJHJJJJIHJJIJ<565/)((**('&((//00?BDJGJHEGJHHHHJJHHIJHJGFJHIEJJJJJJJ?<<=JIGJJIJHJJHJJJJJJJJBCDCGJFGFJJJJIIJIJJJJJJEEJJJIIIJJJJJGGGIFJJJJJJJJJJHGIJJJJJJJJJJJJJJHJHIIJJJJJJJJJJJJJGEFFJHHJIJJJJJJGJJGIIEHE(((()((*9B8JGGFGHJJJFGEFJJGJJHFJJJEBC<<>BFHEHJJJJECDC3***FDEJJFJJJFJIJJJHJJJJHJJJJJEJEIEEJDJIJJJJGJGJJJJJDHGJJGJJFGEGJJJJBABAGJ@999:----:0-,,-4@JJJJJGGJJHJFGJJJJHGHEFJJJJHFJJFGJJJHFIJJJGIIGJB:822/4>GIJGF4449EJJJJBC>BABHGHEGFHEGDDDFJGGJJGJIEDJJJIJHJGJJJIJEDDGFJ@HFFJ4444JHFJA?>96878EFEJIFDGJGJJIJJIJJF@/,,,/3/---EGFHJHHJHFHJJIGEGFHIFJIJJJJIJJJJJJJ****558;?>=>@DJGJIJ5445>>>>@JJIJIJEGGH@50*+*)(()(&'*)9;;@FBDCJEFFFJFEFDDJCB2225755232111373995)))(')+))-/,+,-1001=<<:-++-002,%
@Stanford_n8a_1_EcoRI_Ti_plug_1_BigLinear_40_100
ATTAATGCTCCGCTAAGCAACTTGCAGGTCTGGTAGGGAAGTTTGATGGCGATGAACTAGAAGCTGCCCTTGCGTACAACCAAGGCGAGGGACGCTTGGGTAATCCACAACTTGAGGCGTACTCTAAGGGAGACTTCGCATCAATCTCTGAGGAGGGACGTAACTACATGCGTAACCTTCTGGATGTTGCTAGTACGGCGCCTGGCTCCGACAGTTGGAAACTTTTGGTGGCGTGGCCCAAAGGGTAAAGGCATTCCGGCTGAGGTAGGATTGGCTGGAATTGGTCGCGAGCAGAAAGTAACACAGGAACTTCCTGAGTCCACAAGTTTCTGACGTTAAGGGTATCAAACAAGGTACGGCGAAACCATTCGCCAAGAGACTTGGGAGACACGGAGAAACACTTGACAAGTACAACAATCATGGACACCTGGATTCAAAAAATGCTGCCGAAGCTGAACTCTCCAACTCAGTCGCTGGGATGGCTTTCCGACGCGCGTCGTCTCGATAATGGTTTTGATGTGTTTAAAGACACATACGCCGACTCGCTGGAACTCTCACATCTGGACTCCAGAGGAGTTGTAGAGAGAAGATTCGAACAGAGGTTAAGAACCCTGCGTACATCAACGTTGTAACTGGTGGTTCCCTGAGAACCTCGATGACCTCATTAAATTGGCTAACGAGAACTTGAGAATGACTCCCGCGCTGTGCAGAGCTGGTGCCAAACTGAGTGCTGGTATTATTGGTGCTGGTGTGGACCCGCTTAGCTATGTTCCTATGGTCGGTGTCACTGGTAAGGGCTTTAAGTTAATCAATAAGGCTCTTGTAGTTGGTGCCGAAAGTGCTGCTCTGAACGTTGAGTCCGAAGGTCTCCTTCCGTAGCTGGTGGTGACGCAGACTATGCGGGTGCTGCCTTAGGTGGCTTTGTGTTTGGCGCAGGCATGTCTGCAATCAGTGACGCTGTAGCTGCTCAACTGAAGCGCAGTGGACTTCTACCGGAAGGCTCAGTTCGACAATGAGTTCATCGGTCCTATGATGCAATTGGAAGCCCGTAGACAGCGGAAGGGTTTTTATTGTTGCAGCTATTGTTGCTTACGGATGGACGCTGGAACGTCGAGTTTGGCAAATAATGATGATGGTATATACTTGTTGTCAGGGACTTACCAACAGAGAGGTGCCGTGGTGTTACATGATCACTCATTTAAGTGCAAGCAACCCAATCAACCCTGAGCTTTTAAAAGAGTTTCTCCGAGGTTGACCCTGAGAAGGCTGCGCGAGGAATCAAACTGGCTGGGTTCACCGAGATTGGCTTGAAGACCTTCAGTATGACGATGTATGACATCCGTAGAGTGGCTATCGACCTCGTTCGCTCTCCTCTTCTGGTTGTGCCGGTGCCTATCAGGTAAGTTCGGTGCAACAGCTTCTGACATCCATCGAGTTCATGGTACTGACCAGCGTACTTATAATGCGTTTGTACAAAGCAATGTCTGACGCTATGAAAGACCCTGAGTTCTCTACTGGCGGCGCTAAGATGCCCGTAAAGAGACTGGATGCACTTCTATTATCTACCGTAGAGCGACCGCTATTGAGCATACAGAACTACAGAAGGCACTCACTCCGTCTGAGAGAATCGTTATGGACATCATTAAGCGTCACTTTGACACCAAGCGTGAACTTGAAAACCCGGCGAATGTCGGTAACACAAAGGCTGTGAGTCTGTTTCCTGAGAGTCGCCACAAAGGTACTTACGTTCCTCACGTATATGACCGTCATGCCAAGGCGCTGATGATTCAACGCTACGGTGCCGAAGGTTTGCAGGAAGGGATTGCCCGCTCATGGATGAACAGCTACGTCTCCAGACCTGGTCAAGGCCAGAGTGGATGAGATGCTTAAGGAATTACACGGGGTGAAGAGAATAAACCCAGAGATGGTACCGAGGTCGCTATGGATAAGGCTTATGGTATCTCCCACTCAGACCAGTTCACCAACAGTTCCATAATAGAAGAGAACATTCTTGAGGGCTTAGTGGGTCTCGAGAATAACTCATTCCTTGAGGCACGTAACTTGTTTGATTCGGACCTATGGCTGTGCCAACCGGCCTGATGTTTCAGTGAATGACCTAAGGGACTTCGATATGTTCCGCATCATGCCAGCGTATGACCGCCGTGTCAATGGTGACATCGCCATCATGGGGTCTACTGGAGGCCAACAGGAACTTAAGGATGAGGAATTTTGGCTCTCAAAGCAAAGCTAAGGGAGACGGTAAGAAGACTGGCGAGGTACGTGCTTAATGGATACCGTTAAGATTCTTACTGGTCGTGCTAGACGCAATCAGGACACTGTGTGGGAAACCTCACTGCGTGCCATCAATGACCTAGGGTTCTTCGCTGACACGCCTGCGTGGGTGCTGTCAAACGTGGGAATTGCTGGGATGATTGTCACTGGTAACGTTCGTGTCTTGGGCATGGTATCCAATCTCGTGATACACTCTACAAGTCTAAACCAGTTTCAGCTAAGGAACTCAAGGAACTCCATGCGTCTCTGTTCGGGGAGGGAGGTGAACCACCTCATTCGGCCTAAACGTGCTGACATTGTGCAGCGCCTAAGGGAAGCAACTGATACCGGACCTGCCGTGGCAACATCGTAGGGACCTTGAAGTATTCAACACAGGAACTGGCTGCTGCGCTCTCCGTCGGACTAAGCTACTGAACGGAACCACTAAGCTCCTTCTGGATGCTGCGCGTCAAGGGTCTGCTTGGGGATGTTATCCGTGCCACCCTAACAGGTAAGACTCACTGCGGAGAAGAAGGCTTCCTTCGTGGTGCTCCGTAACTCCTCAGCGGTGGCCACGTTCTCATCAAGGAACATGGTACGCGGTGAGGACGGGAAATTTCTCGTTAAGGACAAGCAAGCGTTCTCTATGGACCCACGGGCTATGGACTTGTGGAGACTGGCTGACAAGGTAGCTGATGAGGCAATGCTGCGTCCACATAAGGTGTCCTTACAGGATTCCCATGCGTTCGGAGCACTAGGTAAGATGGTTATGCAGTTTGAGTCTTTCACTATCAAGTCCCTTAACTCTAAGTTCCTGCGAACCTTCTATGACAGTAAATATCCAAGAAACAACTGAGCAATTAACGTATGCGCTGAGCATCATCACCTATATGGGTCTCGCTGGTGGTTTCTATGCTATCAGCTGCACACGTCAAAGCATACGCTCTGCCTAAGGAGAAACGTAAGGAGTACTTGGAGCGTGCACTGGACCCAACCATGATTGCCCACGCTGGTTTATCTTTGGTAACTTAAGGGATTGGGATTATCCTTTGGCTATGGTTGACCTAGTTGGTGGTGTTTTAGGGTAGAATTCCTCTCCAAGATGGCTCGCTCTACGATTCTACCTAAGGACACCGCATGAACATGACCCAAACAAACCGTACACCTCTCGAGAGGTAATGGGCGCTATGGGTTCAAACCTTCTGGAACAGATGCCTTCGGCTGGCTTTGTGGCTAACGCTGGGCTACCTTAATGAATGCTGCTGGCGTGGTCAACTCACCTAATAAAGCAACCGAGCAGGACTTCGTCGACTGGCTGCTGTGGTTACGCAAAGAGTTGGCTTGCAACGACCCATTGACTCAACAGCTTGTGTTGAAGATTTATGAGGCGAACGGTGTTAACTGAGAGTCAGGAAATAATACAACTCACTCTCGGGAGAGGCGAAATAATCTTCTATATCATCTAGATTTACTTTAAGGAGGTCAAATGGCTAACGTAATTAAAACCGTTTTGACTTACCAGTTAGATGGCTCCAATCGTGATTTTAATATCCCATTTGTAAGTATCACCCGTAAGTTCGTAGTGGTAACTCTTATTGGTGTAGACCGAAAGGTCCTTACGATTAATACAGACTATCGCTTTGCTACACGTATCTCTCTGACAAAGGCTGGGTCCAGCCGATGGCTACACGACCATCGAGTTACGTCGAGTAACCTCCACTGACCGATTGGTTGACTTTACGGATGGTTCAATCCTCCGCGCGTATGACCTTAACGTCGCTCAGATTCAAACGATGCACGTAGCGGAAGAGGCCCGTGACCTCACTACGGATACTATCGGTGTCAATAACGATGGTCACTTCGGATGCTCGTGGTCGTCGAATTGTGAACCTAGCGAACGCCGTGGATGACCGCGATCCTGTCCGTTTGGTCAACTAAAAGCCAACCAGAACTCATCAGCAAGCACGTAATGAAGCCTTACAGTTCCGTAATGAGGCTGAGACTTAGAAACCAAGCGGAGGGCTTTAAGAACGAGTCCAGTACCAACGCTGACGAACACAAAGCAGTTGGCGATGAGACCAAGAGGGTTTCCGAGACGAAGCCAAGCGGTTCAAGAATACGGCTGGTAGATACCCTACATCTGCTGGGAACTCTGCTTCCGCTGCGCATCAATCTGAGGTAAACGCTTGCAACTCTGCCACAGCATCGCTACTGTATCATTCGCAGAACAGCAAGCAGACCGTGCGGAACGTGAGGCAGACAAGCTGGAAAGTACAATGGATTGGCTGGTGCAATTGATAAGGTAGATGGAACCAATGTGTACTGGAAAGGAAATATTCACGCTAACGGGCGCCTTTACATGACCACAAACGGTTTTGACTGTGGCCAGTATCAACAGTTCTTTGGTGGTGTCACTAATCGTTACTCTGTCATGGAGTGGGGAGATGAGAACGGATGGCTGATGTATGTTCAACGTAGAGAGTGGACAACAGCGATAGGCGGTAACATCCAGTTAGTAGTAAACGGACAGATCATCACCAAGGTGGAGCCATGACCGGTCAGCTAAATTGCAGAATGGGCATGTTCTTCAATTAGAGTCCGCATCCGACAAGGCGCACTATATTATCTAAAGATGGTAACAGGAATAACTGGTACATTGGTAGAGGGTTAGATTAACAACAATGACTGTACCTTCCACTCCTATGTACATCGTTAGACCTAACACTCAAGCAGGACTATGCAGTAGTTAACGAACACTTCCACGTAGGTCAGGCCGTTGTGGCCACTGATGGTGATATTCAAGGTACTAAGTGGGGAGGTAAATGGCTGGATGCTTACCTACGTGACAGCTTTGGTGCGAAGTCCGACGTAGACTCAGGTGGTCTGGTAGTGCTGGCGGTGGGGTAAGTGTTGTGACTGTACCGGATCTCCGCTTCCGCAATATCTGGATTAAGTGTGCCGACGACTCTTGGAACTTCTTCCGTACTGGCCCCGATGGAATCTACTTCATAGCCTCTGATGGTGGATGGTTACGATTCCAAATACACTCCAACGGTCTCGGATTGGATCTTGCTGGCGTCGTTCGTGCCTAATGCAATCATGGTGGAGAACAAGTAAATCAGAAGGTGCTAACGAATGAGTTTCTCAAGGAGGTACAAGGTGCTATCATTACGTTTAACAACGAATTGATTAAGGCTGCTCCAATTGTTGGGACGGGTGTAGCAGATGTTAGTGCTCGACTGTTCTTGGGTTAAGCCTAACGAATGGTTCTACGTTGCTGCTATCGCCTACACAGTGGTTCGATTGGTACAAGGTCGTCGATAAGATGATTGACTGGAAGAAAGCCAATAAGGAGTGATATGTATGGAAAAGGATAAGGCCTTATTCATTCTTAGAGATGTTGGACACTGCGATGGCTCAGCGTATGCTTGCGGACCTTTCGGACCATGGAGCGTCGCTCTCCGCAACTCTATAATGCTATTAACAAACTGTTAGACCGCCACAAGTTCCAGATTGGTAAGTTGCAGCCGGATGTTCACATCTTAGGTGGCCTTGCTGGTGCTCTTGAAAAGTTGCAGAAAGAGAAAGTCGGTGATAACGGTCTTACGGATGATGATATTTACACATTACGGTGATATACTCAAGGCCACTACAGGATAAGTCGTATTCTGGATGTCATTTGTCTATACGAGATGCTCCTACGTGAAATCTGAAAGTTAACGGGAGGCGTTATCTAATTTTTCGTAAGCTAATCCCTTGGGTTCTCGCTTGCGGATGCTATTCGGGTTAGGATGGCGTCTAGGGTCAGACTCAATGGACGCTAAATGGAAACAGGAGGTACACAATGAGTACGTTAGAGAGTGAAGCTGTCGAAGAGTACTCAAAGAGCAATCGATGCGGTATCTGTCCCGTATCAAGAAAGTTGCCGCGTGAAGGACACTGATAGGATTATTTCTGATTTGCGTAGCGACAATAAGCGGTTGCGCGTAGAGTCAAAACTACCGGAACCTCCGATGATGGTGCGGTGTTGATATCGAGCCTGATGGTCGAGCCGAACTTGACAGACCGAGATGCTAAACGTATTCTCGCAGTGACCGAAGGGTGACGCATGGATTCGTGCATTACGGTACTTATCGTGAACTGCAACGTAACCCGGAGATCAAGTAAGGAGGCAATGTGTGCTTCGATCCAATCGTAATGCGCTGGTGGTCAGCGCACAAGTAAAAGGAGGAAGCCGTGGCGTTAGCCTATTCGTCTTATGGAAGGCGCTAAACCTACCGGTGCCCACTAAGTGTCAGATTGACATGGCTAAGGTGCTGGCGAATGGAGACGACAGAAGTTCATCTTACAGGCTTTCCGTGGTATCGGTAAGTCGTTCATCACATGTGCGTTCGTTGTGTCATCCTCTGGAGAGACCCTCCAGTTGAAGATATATTATCGTATCAGCCTGTAAGGAGCGTGCAGACGCTAACTCCATCTTTATTAAGAACATCATTGACTGTCTGCCATTCCTCTGTCTGAGTTAAAGCCGAAGACCCGGACAGCGTGACTCGGTAAATCAGCTTTGATGTAGGCCCAGCCAATCCTGACCACTCTCCTAGTGTGAAATCAGTAGGTATCACTGGTAGCTAACTGGTAGCCGTGCTGACATTATCATTGCGGATGACGTTGAGATTCCGTCTAACAGCGCAACTATCGGTGCCACTGAGAAGCTATGGACTCTGGTTCAGGAGTTCGCTGCGTTACTTAAACCGCTGCCTTCCTCTCGCGTTATCTACCTTCGTACACCTAGGACGGAGATGACTCTCTATCAGAACTGAGGATAACCGTGGGTACACAACCATTATCTGGCCTGCTCTGTACCCGACACGTGAAGAGAACCTCTATTACTCACAGCGTCTTGCTCCTATGTTCCACACTGGTGATCGATTCCTGAGGCACTTGCTGGGACTCCAACAGACCCAGTGCGCTTGACCGTGATGACCTGCGCGAGCGTGAGTTGGAATACGGTAAGGCTGGCTTTACGCTACAGTTCATGCTTAACCCTAACCTTAGTGATGCCGAGAAGTACCCGCTCAGGCTTCGTGACGCTATCGTAGCGGCCTTAGACTAGAGAAGGCCCCAATGCATTACCAGTGGCTTCCGAACCGTCAGAACATCATTGAGGACCTTCCTAACGTTGGCCTTAAGGGTGATGACCTGCATCGTTCACCGATCTGTCCGACGACGGTGAGTACCAACAGAAGATTCTGGTCATTGACCCTCGTGGTCGCGGTCGCGCGCAAACAGGTTACGCTGTGCTGTACACACTGAACGGTTACATCTTACCTTATGGAAGCTGGAGGTTTTAGTGATGGCTACTCCGATAAGACCCTTGAGTTACTCGCTAAGAAGGCAAAGCAATGGGGATCCAAGACGGTTGTCTACGAGAGTAACTTCGGTGACGGTATGTTCGGTAAGGTATGACGACCTGTTGTGTTTAAACACCACAACTGTGCAATGGGAGAGAGATTCGTGCCCGTGGTATGAAAGAGATGGTCCTTTGCGATACCCTTGAGCCAGTCATGCAGACTCACCGCCTTGTAATTCGTGATGAGGTCATTAGGGCCGACTACCATGCCGCTCGTGACGTAGACGGTAAGCAGCGTAGACGTTCGTCCTCGTTGTTCTACCAGATGACCCGTATCACTCGTGAGAAAGGCGCTCTGGCTCGTGATGACTCATAGAAATTATGCATAGGCATCATTGTCGTAAGTTAGTAAGATAAGATCGTTAAGGTCGAGGGTGAAGTACTTGCTGACTTCCTTGAGGAACACATGATGCGTCCTACGGTTGCTGCTACGCATATCATTCGAGATGTCTGTGGGAGGAGTTGATGTGTACTCTGAGGACGATGAGGTTACGGTACATATTCATTGAGTGGTGATTTATGCATTCGGACTGCATAGGGATGCACTATAGACCACGGATGGTCAGTTCTTTAAGTTACTGAAAAGACACGATAAATTAATACGACTCACTATAGGGAGAGGAGGGTGAGGAAGAAAGGTTACTATAGATACTGAATGAATACTTATAGAGTGCATAAAGTATGCATAATGGTGTACCTAGAGTGACCTCTAAGAATGGTGATTATATTGTATTAGTATCACCTTAACTTAAGGACCAACATAAAGGGAGGAGACTCATGTTCCGCTTATTGTTGAACCTACTGCGGCATAGAGTCACCTACCGATTTCTTGTGTTTGTGCCCTGGTGGTTGCTTATGGTGGAGACCTCAGTTCACTGGAGTCTGTGGTTTGCTCTACTCACTTGTAGCGATTCGGGTCTTCCTGACCGACTGATGGCTCACCAAGAGATCAGCGGTATGATTCATCACACCACTTCATCCCTATAGAGTCAAGTCCTAAGGTATACCCATAAAGAGCCTCTAATGGTCTATCCTAAGGTCTATACCTAAAGATAGGCCATCCTATCAGTGTCACCTAAAGAGGGTCTTCGAGGGCCTGGGACTTCCTGTGGGACCCTTAAAATATACCATAAAAATCTGAGTGACTATCTCACAGTGTACGGACCTAAAGTTCCCCAGTAGGGAGTACCTAAAGCCCAGCCAATCACCTGATTCAACCTTGGGGTTTTTATTAGTCTTGGCAGGTACCCTAAGGGTTGGGGATGACCCTTGGGTTTGTCTTTGGGTGTTACCTTCATGTCTG
+
*6::;>><=++)-ACGFEEJGIJHJEJEDA@??EBEJCHHIFDEGHEJHHBBBBB>7=(''''==;>E@FJAJJHJJJJGJEGHIJFHDEB@B;;:812:ACBBCGGJDGBDJHJHJHDJ97655,,-DDJGCEDFH21112///165854550@A>@@>>:;=A?@:9>>DDJDEIFJEJJGHHH>>>>A1+,('%%%%&'&&'+,(&%%),++,++26****22)''(((&'&$$#%%&*1?DDJJGHJGJCEED=6,;101<4>BFFJGDIHJBC@@;;9993))&')**'''.(''(--1..3389>956?6689888800.--2:+++<<;<<<CEEE?6-''''%$$'%$$%'()))8J@:98,)**+)''('),.*148942**/6<BEGJF9988555&&&))($$%$#$%%''')+.-./**+-010039811010.-*''36555@?>76;566<<>:5556000/44=H??@?>=/+&%%%%(*()*-.)('',29;<=GC?>>;=>=;))(()*;DCD;=;;?>>?F0///1///27=>??2J)',,/222//+,*)(''%&)110)(%&())3J>=873.,//293389CB=DIEFFCBDDJ24;;JG:9999>?>CCDEFABA665511+.&'(1554433?@CEHB@<:==4;93=BBGJGEC84332.2/%%%&('((()**1)=JJ>;2)'%%%$#&%&(()**+/+944;=@BGGJJHHGFFEDCEHJI;;:90*&&&)*(77878899:****?=89000,)))+/*)**+286778:<FJE@733767:7999DFDFJJJIJFJ9889;;=9;::;;G?<<>EB11000154//.((''))+)+'+&&*'''*').???CEGJG@@@>CB////8:;:;<>?A:5F>>:;<<<33321D?==BAEJHB0//0AC@>>?8877*(''((/,++,8::20009-,,.-+-&&&&(///*'&&'&&$$##$%&&#$&&&%&))&&$%'')''//=@FC====ECBA77777766443553368?;;?743212-,++*)(%%$&%%%&))*+)('&&&$$#$$%#$%$%'%%%&%$#$'(*'%%&'''%$$.+*(''(*,-('&$$####%%&&&(,./0,,+2(''&&',**'&&'+(245251-,+*,,19<@AA?=<<---232//44,))%%%%'%%%&'$().9ADFE777740002;;:=<?43211.*)*-3543(&&('('(+.038421125B443125877643310/.,.(*//02832/-(((&2-**++233==98:;:4/.<5**63(&&&&''(6)))*-))(*5:?AA>FGGGIEJGHJGGEEEGJFBBCA=<>@?A=>;<<7))'%$$#$$%($%%$(('%(,.7;@;;;<C<<<=EJJGJJJJJJJGFHEJGJFBA+)((&&&'7BCJJJJJGH@<<:;<3+((&))*+,*&&&'%&%&323399:;=;66668JEH?>:::374/01>9....>?B=9:@:93)))*00)))*---2/,-++-1/((%%&&'(('&&)(%%%'&&'+-,+,*+('&&),&%%'())))((+)((****335;:;,*)+05*;:::566..,1//20121J978<@@BFHHGJJJB@CDBAAACGA?A@=:6?IJJFGCDCEJA@?==;&'+589:7)((()&&&'%%''4;;79=7EACAEC>+++.*+)''+,8/7<=ECBJ@BB@A==BBEJE@999;@D@20-((5DDJFHBA@B>998<>>>F>=;=DJGDCHJJGJGD34DHJJAA?AJJHHIHIGJFHJ?><<?=?@GAGAA111=7666652234???@HJCFJHJIGIJEA?9:A<0*)*---:ACA?<;=31004/..-/**)((+*,,,*((+/++;GGDJC=****'&&''(-+0*)-+)''&'$$%',0055<@???@CJI?BEIA@@?@CBBBD@BGADB:96566/.,,,55210.,&'('(%&&'*((()30+()))++&%&&2344441(()&&&'&&%%))035<==?AB@@A@@?>>>@>;52+&&&--'.-003;;;::9;=:10&$&)(&%%&$$$&%%$$$$$%$%&&$%&'9=?@;;:88301/81444*('(/./10/3-367>>>>>@>GA<;:<>?ABA@AACCACB@ABDED??>>@?@ABDFEBDCEIGCB644)()*+*)((&$$%'()+++/2451..-,((--7AACCCEJB8779;'&&+-.'&&&/6-**).-*(')*))()+,3---.6.*%%%%'('+,,/18<:879;@A?@AA>>A@=>==CCCCECC?;:::;44449887540025JJ@BEGDCCA@@@ABBBBDCBBAAFA@@ADABC<=<<>IGC@,**)'&&&%&'((&&&&'(-0/.+)'')/02--&&''312/.//68:<0//078=?BBCCD?87444&&')()*+&&)4&&&')'*)+(('&)'&'+67;<:;=7744123?BB99>@<;=99?<??@CA<;<>JCEEBDIDCB@@BB??<944,,,+*)*''%(2+')+('&$&$$$#%'*)****0024:<88>@?@@BHDJIA@@>?BC===<?;;,-668GFGB???@B?=876135799;6+((&&'&)+**&&'%%&),,++,(((),+++'((()0-+.,/././44)((&&%&''+,-)-+++*/0/.,-104556<>332361,***)'&&&&/9.434;?I9:::==J<=6333,*&&&&))0259720.,(($%%%*.>9::?B78@8766632300*))*%&%$$&)((1652239::::*((&&&-*'$&'*)*+,)))%$%&&'&&$##$###$%)+-/)))'(+*('(%&*'(''&'*-.**++./072*))**'%%(+232443+**+.-/.--.(/(*)(&&**++'&%%.0?>=))))32,-123:<<<BDGIFEEDEDDBCCCHDFF;;;BFBB@CJIB?887889;9;;<@I@>=<<94466<>GJDHB<=<.,,,16<<>C77732124323225;>=>@>334*0((()**/,'5:<=B?=<=>??@AE9<FIIFFCCB@:999::9**...,101//-(&&%$'''''',-035833212&%%&(('(('''(%%%%''*(&&&&''')''(+,+*&%=?GEGFHFJJIJIJIJFHDA@@ECJCD5/..1((()J134>778<EJJCB??A>=::6459?CEEGEFJ>>98:;=3/.,---:BFDDEDFIEG732337/1161F??>?FJEH?B;<<3(((.)0***'&(*.+*)'%%(''$*,''(,&&&&%%)*'')27;;((')+*++,-,,,&''*1134544+**-1////,,,-/)&'./0347451IE@A@BC=<;;=AABBDHF>;;;;8310-*((&%')*,+++,*)*+:;<?B>=?=>=A==87)&&&)1;:BA?32229877668<>BBA@HJ>>@?CEJJJJJJDDFJHGHDDHGJDGDCFC?;5-*01))('%%%)-00---3-359999A99657((()97781019DB>>>=AAEDCABB:::;:99:::96566.**)''')'('&$$%$%%&%&%%&'()*.,*(*('(((%%$$&*)))@=CB<<<;,++,??EJJEJICI2DEHIDHE?A??FJJ99984442++**//*&'*)((++,2<4/''')&%&286((('/1.11H=>:;?;88:;211/0.+.((%$$$&'+*,>DEJEBBDECJEGJJGJJJ@JIJJJJGHIFEGGJJGJJJJJDDEDJHJFEJDJJFAAEAACEJJEJFJEHJHGIJFJJJH42.12/..'(((&&%$&))*)))))(55@CBC:888DFFJDJJJFCDGB<<::>?A-,,,.0489BED>664),'''24<GJJ@?>@CECA@BJJJHFFGD34//0+*//J30=@BBBECFB7**-/..---*++,<>?CBB@@11?AFF7666>7(',,*(((8;BCAA>>886013@885488;=??>??C@F==<C5445;<<<CJADC==;J=<:989BCD744A7760///////=;=ABE444:B88786476>CHDB?D?EABECJHHJGCFDJJEFDJD?>>?GGDGF?<::=<>=788344/-,,+''')2:650/16?A:.../11=CCEJFGJEJJGEDIGJ9999=((()('''&'''+(''*2'(.887.//.+**,-**,-**&'&'*****++,.'%$$%%&##$''78EJJJIJFFC;IDDEDJJGIHEI8888@A310110+&%%(0AIDCJJJGJFGJCF?10-,/4543339;=A@==;86600/&&&&((*477478:,,)'%%%$$%%&%%%%,/02'*.041//(((67:::;>=2,++*)),++,-8::?E<<<=977'&&&'.+''(+;><?=>A??>>63435-,,,0,((:;A;::AA2225FB@AC?=?AA664,')...36756651.,(&%&$%$#%&$%*+,+,,-+++54:1'''*++,.--.//3230/./114---7744444578?@B?DJ-+++CAEFHGIDACCJJGGJJGCFGJIFJFFJJJHJJ>ABJJJFHJIHJJJJIHJHFGIEJJJGJJJ:99:;CCJJGJJJ;;;:GE@BAFFJGHDD:8:JEIFHHJJFGJHJFJJEJFJB><<??FDCIHIFEGGJJEJFJJAAC@??>@?AJFJJDC>23BEB@@>5/.IE@@@>9;?>=?BBGFHJJJHFGJGJJJFHCDDBJ5,++*21((23@BF:::,,,,100,,,)'&%&%%,-(''((%$%$$'1112410..-(('&&&'%&6461/0-,+,/26657436334,,,.74566:513:;AGHEDI=A>.-2.4'''06:::;=>HJAHDEEEJJEBBBDFFJG?*)''''2<=<9:<<?>AGCAA@988500115)(((''&'&%&-+*%%$+'$%69>ADDJHJIJJFJEGGHHEJJJGB@/@AAJFAD-,,'&&')-1**B>>==AAEFDDGDDCBIJH,,,+++-*,,'%%'*)**++*/338>CDJJJIJJEFIGJCGDGDDB@86321)''&'''(/6=>@??=4-0?EFGIDDA887;2222@=<>C;998;::9;999:?2111/+''(((75569+*%$##%%%%&)**)*+/110238C<<<;>FJCGFJJDBCB@AA?@;4(''%$$$%&&&'&&)+(('*(0005=49:;J;;<ABA==GB;7<?J:860002;?>>==;=@D<<<**)**'()*++-89>?=?A?CDHHA??>C?8;>=>??;.,39?877543200001///;35>'BBDEFECFC@<;;***&&&&2220&&%%&('%'(&%$&''((()((),..767?FAACAAA>?@@JBB;87('&&$$&%%%#$%''%$&%###$#$$%%%%'+('%$&&'(***&%%&*47.-,''&%%%%&%%%&*))+*++899CAABGJJIJJJIJJIJJJJJAJCBBJJJCEBCJJ@=<:99<@B>0111044399::96237.56;JGDA>--++<DA==78?>>=1132545==@CADD>?>?FD8;79<*))*+(((+'')'''(()/*&&%&(''),00/05;=?==11126654122.,+''''''(19:988;>ACBDGDGI755*)*()*:=432*))+*+*)*03;;<=1../=<;<<>4344DBB?>>>?EC:931108F@?>A?B>9JDEJB;:-(&'++.'%'''2633;<=>?98,*()(+.//3758;4334FCGCE>>??DJJJJJJIHJAJJHHGJFFJ>>=?B?;;;=>;;:;<9=:;<9:::.&'-::9888=5583689?>9992/+)(,,,*)%,()*8CJJEGFICBEBHJJHHJHFFIHJEC7;45>=>==;;?9>BF683454A+++,56;@<<<9:BDJJJCCC<<''5046&&&&&(().&''(2321--.82222357=;457DJI<::9G?>>@>005453&%$.*+&$$%&'),..-))))-*))*/344/(((///4659@=><>3+*+,*(()'((+('%%%(*'%$%)')+---))*//--.('''(&&&(&&&*++*-56<AAA===97254)(((&&(+0?BA;99<;<@BECCA><;:5&&(+*)(&%$%&%%$$$&)3-,0/++,;<I@@@=>=9100/0//2.-*+**&%$$&'**))'(('((((//('%$$$'*))+&%&(+,0/04BB@?CBBIFJIHIJGHJJHJ?>>>CBBJJJHGGFEE9962%%'')+()*<65++(&'14235//,,,)('&&'')&%%&&%$&&&%*.22@CBIJJIJHJJFDFJHEHJCB865(''(379==>JJG333=FG6555::7899:;=93+//3@JJA@?@FF@888:?1(''(,+*'(&(&(&'()*))+1799A?>755.-**))*)-3((()0-,,+,10352(%'')4J5+*/.)''()77454667<<8,,,-)(('(('%$$'++)''&&%%&,,,,*&'&%%$%&,19...('))*)+-+,//1205**+BCIIDDCBGJI=<;<@=@B@@??>B?>>ACFH>=99678@@A=<?>>BCIEGI87000-+,,/+,/10-.///,-,'&&&(457562299CA8790BDEEAC8777@@??=;:85>A@A?;<??BEJHJ6446440-(&'(()&%&'%%%&%''*1*'''(((()))'&''$%%0((('(%$$$(-,+**<=?@@BDJJJIEEJJJDDADJEBJFJJIIJDCCCCD?0/*((('-+*'&&$$&==?;787''''&+'''(*&'///.'''+,))*3?@D,,,),******++.**(+11169@89:79''''/<<A>944478866CCABD88A??=<??@DCCC@-,,,////+,)&%%&-0.-,*)+-.8;?55557ABAGFE:99=;<877741023778:::0-.0666;==B;<CJJEEH@A=>@@<<&%%)'()''%%&*-246867/.---,,,,/011015:=<7689?B:94)))2*;@HG@??ADDCD>=67J/6<99:;?AA?@EGG988:C>;:9)))(**(%*'%&&''&%'&((+**)22333FJH@?@DEGGEJJJCB@EIAEAA@ADJCGCECGJFJF:<10//40++-.../?>>AA=:CDBJGJ00001:9>ABHJJDDCDD5555IBEA?<&&%&&'*'((%#$$$%$$$%)+,,-4,,,-333)*=JEJJJ>===HHIEEA@@FCB@/)';@BBGDEF=5404:77::;?A::88412/>CDJEJ;;;<GEGIJJE@@@D;;;<CEJIHDFBDGC??>>JEEBHBBEJGD////GJJJJ>==HHJJJJHA533'''',//(((4EA>?>DIGCEFHEHDDDG>-**('&%')/48<DDD@111CGBECCHDIFDFGFH;875568=:==>BJCCBED@AB>DFJDEHGJ@?=:;=333+:;@BC99;@GJJGIJHCD<0--/55432..,+-1)('(&&+('''''()((()556699:<=?ED>>><?>8DA:;;<EC=;/...79111,,,*)(&&%&%*.39777B43-,,,5312120027J5=<@CC;;;<1118<=-))57>6;::@B>;;+,552/-,+%%%&3:666655;<>BBBD602@??AJ>===@@ABB4444BIJJIIJ@@@AJBB@,,,=?2+*),0356@EFDF>=6699:>DBA?<@.---4866201)*((,)((*45344//)((%%%%%&%%%*+&#$&-?B;;;;A>2..++,****.8.,86JJJ8784465662233::5644520.0-,)&&&%%&'2=:885669@91234=;99AACBG:65677=IJGEGEJJJDFDG==>>JGEIJFEA::953-3*8/-*(&()*0///0BDA>?DFFCC2111175)(((.),**&%&&''*%%%')*&&+67742236D<JJFGJEDICDFEFHFD>=>::;=DEAHGBEA?;699=<////900/,$$$####$$$$$$$###$+,01)'''%%$$%$%&'*'&&$$&&)''')(''.7;BBJIHHJJJJIJEECJFJCBBBF>><?=3;.4)();EHE@CAAFCJJJJIJHJGFFEGEFDECEJEHCCEGFF88880/..2566))))=@JEGJGJJJHJGJGJJHEDEC>==?>=''''0-*(+)+)**+,&&$%&&(.3,+++44554445552211.((((4833211245974444310/0134760001643323342231/../0.165544655556,,,-224333220,++,////.//01555432.)'*$##$%%'(+/26844532202223334655533211113343210012421013122244100042332334754322235556665340-./135543253455210----,,156573343333333446775000266+/+,.,(')(*-)))(,...0100103322222223330/001,+,,234584444)(((6(''%(*&&&%''&'&'%$$$#$$$$'''(&$##%)12112101234367765321211('((.--+('''*+2444622211001+***45569:;9650---05210'%&%%%%&+****.,-11----2/000---10125556555431126100.-./344443446555320/0046455764.,-.((+,/***(''(232212222222011354532/.//244443432,,,,321112200134223.0..(&%&*)'(%%&'($$$#')((&&(.--.1503232.,+*---012332355422212111////54333/.-**+,14310/..,///''%&)*-/*''(-//112359:98876443455%%$#$$%&'-+&'''%%$$%%%%$$$$&(&)''&&'%&&*.2224546--.54322345873323357444377654411+++00%')))+)%
@Stanford_n8a_1_EcoRI_Ti_plug_1_BigLinear_40_101
TACATGGAATACAACGCGGAACGCGATAGCTTGAACCATCAGTTGTTCAGGGGAAGAAGAGTCACACTCAGAGTCAACAGACTGGTCCAACGACACTGACTGACGGATTCTTGATGACTTTCCAGACGACTACGAGAAGTTTCGCTGGAGAGTCCCATTCTAATACGACTCACTAAAGGAGACACACCATGTTCAAACTGATTAAGAAGTTAGGCCAACTGCTGGTTCGTATGTACAACGTGGAAGCCAAGCGACTGAACGATGAGGCTCGTAAAGAGGCCACACAGTCACGCGCTCTGGCGATTCGCTCCAACGAACTGGCTGACAGTGCATCCACTAAAGTTACCGAGGCTGCCCGTGTGGCAAACCAAGCTCAACAGCTTTCCAAATTCTTTGAGTAATCAAACAGGAGAAACCATTATGTCTAACGTAGCTGAAACTATCCGTCTATCCGATACAGCTGACCAGTGGAACCGTCGAGTCCACATCAACGTTCGCAACGGTAAGGCGACTATGGTTTACCGCTGGAAGGACTCTAAGTCCTCTAAGAATCACACTCAGCGTATGACGTTGACAGATGAGCAAGCACTGCGTCTGGTCAATGCGCTTACCAAAGCTGCCGTGACAGCAATTCATGAAGCTGGTCGCGTCAATGAAGCTATGGCTATCCTCGACAAGATTGATAACTAAGAGTGGTATCCTCAAGGTCGCCAAAGTGGTGGCCTTCATGAAGATCTATTCGACTCACTATAGGAGATATTACCATGCGTGACCCTAAAGTTATCCAAGCAGAAATCGCTAAACTGGAAGCTGAACTGGAGGACGTTAAGTACCATGAAGCTAAGACTGGCTGCCGCTGTTCACATCTTGAAGAACTTAGGCTGGACTTGGACAAGACAGACTGGCTGGAAGAAACCAGAAGTTACCAAGCTCAGTCATAAGGTGTTCGATAAGGACACTATGACCCACATCAAGGCTGGTGATTGGGTTAAGGTTGACATGGGAGTTGTTGGTGGATACGGCTACGTCCGCTCAGTTAGTCGGCGAAGTATCCACAAGTGTCATACATCACAGGTGTTACTCCACGCGGTGCAATCGTTGCCGATAAGACCAACATGATTCACACAGGTTTCTTGACAGTTGTTTCATATGAAGAGATTGTTAAGTCACGATAATCAATAGGAGAAATCAATATGATCGTTTCTGACATCGAAGCTAACGCCCTCTTAGAGAGCGTCACTAAGTTCCACTGCGGGGTTATCTACGACTACTCCACCGCTCAAGTACGTAAGCTACCGTCCGAGTGACTTCGGTGCGTATCTGGATGCGCTGGAAGCCGAGGTTGCACGAGGCGGTCTTCTTGTGTTCCACAACGGTACCCATGACGTTCCTGCATTGACCAAACTGGCAAAGTTGCAATTGAACCGAGAGTTCCACCTTCCTGTCGTGAGAACTGTATTGACACCCTTGTGTTGTCACGTTTGATTCATTCCAACCTCAAGGACACCGATATGGGTCTTCTGCGTTCGGCAAGTTGCCCGGGAGGCGCTGAGTATAAGCCGCTTCGGAGGCGTGGGGTTATCGCTTAGGCGAGATGAAGGGTGAATACAAAGACGACTTTAAGCGTATGCTTGAAGAACAGGGTGAAGAATACGTTGACGGAATGGAGTGGTGGAACTTCAACGAAGAGATGATGGACTATAACGTTCAGGACGTTGTGGTAACTAAAGCTCTCCTTGAGAAGCTACTCTCTGACAAACATTACTTCCCTCCTGAGATTGACTTTACGGACGTAGGATACACTACGTTCTGGTCAGAATCCCTTGAGGCCGTTGACATTGAACATCGTGCTGCATGGCTGCTCGCTAAACAAGAGCGCAACGGGTTCCCGTTTGACACAAAAGCAATCGAAGAGTTGTACGTTGGCCTGCTCGCCGCTCTGAGTTGCTCCGTAAATTGACCGAAACGTTCGGCTCGTGGTATCAGCCTAAAGGTGGCACTGAGATGTTCTGCCATCCGCGAACAGGTAAGCCACTACCTAAATACCCTCGCATTAAGACACCTAAAGTTGGTGGTATCTTTAAGAAGCCTAAGAACAAGGCACAGCGAGAAGGCCGTGAGCCTTGCGAACTTGATACCCGCGAGTACGTTGCTGGTGCTCCTTACACCCCAGTTGAACATGTTGTGTTTAACCCTTCGTCTCGTGACCACATTCAGAAGAAACTCCAAGAGGCTGGGTGGGTCCCGACCAAGTACACCGATAAGGGTGCTCCTGTGGTGGACGATGAGGTACTCGAAGGAGTACGTGTAGATGACCCTGAGAAGCAAGCCGCTATCGACCTCATTAAAGAGTACTTGATGATTCAGAAGCGAATCGGACAGTCTGCTGAGGGAGACAAAGCATGGCTTCGTTATGTTGCTGAGGATGGTAAGATTCATGGTTCTGTTAACCCTAATGGAGCAGTTACGGGTCGTGCGACCCATGCGTTCCCAAACATTGCGCAAATTCCGGGTGTACGTTCTCCTTATGGAGAGCAGTGTCGCGCTGCTTTTGGCGCTGAGCACCATTTGGATGGGATAACTGGTAAGCCTTGGGTTCAGGCTGGCATCGACGCATCCGGTCTTGAGCTACGCTGCTTGGCTCACTTCATGGCTCGCTTTGATAACGGCGAGTACGCTCACGAGATTCTTAACGGCGACATCCACACTAAGAACCAGATAGCTGCTGAACTACCTACCGAGATAACGCTAAGACGTTCATCTATGGGTTCCTCTATGGTGCTGGTGATGAGAAGATTGGACAGATTGTTGGTGCTGGTAAAGAGCGCGGTAAGGAACTCAAGAAGAAATTCCTTGAGAACACCCCGCC
+
111:;7758656)(('(%&%+(((((,*('(/++,/865,,,++)'''(/00JIJGFD>@CDGGDHJGJJGJGJJJJHJJJJJJGEJEJJJJHJJJJ??66)-5'''9=776++,+/+**+*8.>BDGFFDFJHDIJJJHJJ<::<JEBEJIGJJA>BFJGJGJJJJJJJHJJJHDGJJIEFJJJJJJJJJJJJHFJJJHIJJJJJJJGJJHJFHJFJGIIJJJJIJJJJHJJJHIGFJIJFJJJJGJJJJIBAACGJJJJHEJJJJGJJIHEJFJJIJHHAADJGHIGIJJFJJJJJJJHJJHJGEEJFJJHJHJJJHJJIJFFJHGJHGIFFHHJJJJJHJJFJJGGJGFJJ@?-*33=>?CDEJJGFB@@BAHJJJGHIJIHJ?HIFJJJIJGEEFHJJIJHJGJJHJJIJJJJJJJHHJGJJJJGJJIJHJIJHHCFJD@@CHJJJJHIIJGHGJJHHIFJJ::::DDCDF@J9977:;G@@=>>;;;))))234BCCJG@;9880///02%%%$(((*%,23=@EJJJJJEGABCFIFG((((BGE@?DEJ::;GDFBA?ABCEHDFFJJHGJF@???ADFGJFJHJJJHJJJGJJJHJJGJEF>?:811;@@AEF@BFEGJJHGJGJIHDCEHGHJJHJJGECFEIEJGJJHJHJJJJJFFJJJJC???BEECIJHFIGJJJFJGFGJGHJJIJJHJJJJJJIDFFFJHGJJJIIJHFEC0/0//3*((&&&)659EEJFHIJHJ100*/)))3-*+?<JEHGGIFDJJJJFJJHFFEIJDDGIJEJJJIJDDFDFEEJIJJJJJJJJJGJHEEBBAB>>9(((*9@A@GDHIJJI5,+-++%%%++**+8:BFIGJJHJGFJEJJJHIEA===?HFJJJJJJEJDDDB??4(((+,())1=BFJFGJJJJGJJJIJJJJJJFJJJ))))?JIGEIFFJJIEEBDJJJGJJEJIGFHJJHHFEFJ@@@ABHHJIJJEJJHJGJIJJHJJIJFJGHFJJJIJJGGIJIJJIJJIJDFEEHJJJJEBDD2111F9--6..-/2662235589==CFFIHJGJFHJIGJJJFIHJFGHHHJJJFGGEFFJJJG:.---22*(''*%()2)BFIEIFJIJJHJJJEHJJFFEEHHJJJJGJJJIJJJJJHJJGJJJJGHHFJIJHHIJJJJHJHJIJJJJJJIJGJJIFGIFJJJGJFJFJJHIIJEEJGIIJJJHHFEEGFGJEFHGBGJIFGJIFDDB@?@C65,,55GGJJHJD>>HC<=DDJJJJGHJ;;8333%%%'(**=?CHJJFIFJJJJJJJJJJGJJJJFJFJGIFHEJFIJJIJFHJJJJJIHJHJFIHGJIJIE999?IA?;::=.-,-6;>=?C>C8891//'''%$%'.//248BAHEIFFFCDGEHGFFFFJIGJJHJIJJJJJFHJHJ@@<<965//)'')+%(+*(%$%&('--7CABBACBHJJIJJIJJJJJGJJJEJFJJE>>;:;447666CBEJFEIFJHHJGJDJHJH<<<>JCIDEBC?921++9::9:=62/+))*,(&&&&'%$%%&'%&&&'$&&((*,,8?;:2))/:;@@BGIFFGHJJJJJJJJJFJJEJIJJJJGJJHJJJHJJEJJ@@>=>>?8888@ACHEB<A;::;=HJJGJJIEJJHJJJJJJJJJJJJIHJIHHIHJJFJHDFHGECGHGJJJJJJGIIJJIGJJJJHHFIHIJJFEGIJJFJDEDG==@F@?==FJJJ==<=JJJJIEJFJJIJIJJJJIJJJIJJJJJJGHJJIHJJIIFGGJJHIJJJIJIDJJJJJJEJJFJIJJJJFIHJJJJJJJJJJJJGHHJHJJHJJFJJJJJJJGJGGJJJGJJGIJHJJGJJJJBCBCHJJG??BGDCF?BA==?=HJFJEFCHHHGHJGHJHJJHJJHGJJJDFCF>B6+')+,+++)((++0JFIIJJJGIJJJG@????IHHHJHJJFHFFIJJJJJJFJGJGJJEEFGJJJIHIIJHJGJIIFFCFBGFJIGJJIJJGJJCJDB@@@BCEHHJJJEGJFHED<7..3;=IFGIHGAACEDIGJHJJBBCBJJIHJHJIHJGDJJJDF@5+*+,((18>@AABCGFCGDFIFGGIHJJJHHJJIGJJIJJJGJI=<::;<;:=;444355477-*)*,+BCDDEGJJFJJJDHJHIFGIJHJJJJJJJJJJFGJJFFGJGJGHB101))99>HFHGJJJJF=;::=;48D=<5456FCEEGJFGJJJJJJ=EB===@@=89BAAAH@AJGEFJJIJJEIGJJJGGJJIFJGJGJJJJGJJGGJJGJHIJJJ@=>?GDJJFGJJJHHJJGJJJJJIHHJJGJHJJDEGFIIAFA1BFJJHJE2111>A==<;=<<<EEJJFJHJJJGJHEHFGJFJ:78B?9>444CEGFIJFHJJJJJJJJJJJJH>;::JHFFDDEIJJIJJFHDGGJJHJJJJHJIJHJJHJJJJJJJJJHJIJHGJHGEFGJGJJJGHFDCC>9@IDF?4+*++<BCDJIJHFIJFJJJJJFGJJJJJIFIDJJJJJJJJGHJJJJHEJJEJ>;4000?HJJJJJJGHGCCGDJJJJJJEHIJJGFGJJJJHIFHJHCECFJJJJJJJJJFJJJEFCIJJGJIJHIJFHDBBAEJJJGGJCDD5<<HFJJFJJJJJGGHJJJDE4111IGJJGJJJJJJJIGHEEA@???AEHHFGFFJJHGGJJIIJGJJJJHFEJJGJFJJGJGFJJHJJJJIJJHJHDC7)26?AGGJJJJFBHCCDDFHJJHHHGJHGJJJJJHGIJFHJJGJJJJJJJDECGJDHDCJHJHIHJIJHJEEJFJGJGGJJJFEHJFJJJGEFGJGEJDEDFJIJJFDJJJJJJFJCDECB>00.10/+%
@Stanford_n8a_1_EcoRI_Ti_plug_1_BigLinear_40_102
```
