## Supplementary material for "Homology-Based Enzymatic Assembly of Modular T7 Phage Genome": T7 assembled EcoRI_SapI insert.fastq (part 3 of 23)

```
GCATGGCCTTCATGTGCTTCAAGAGCACTCGTACCAGAGGCAATTGTAATTCTTGAGAAAGGATAGAGTAGACACCACCTAAAGTATCTTCAAGTTCAGAAGCTACATACCGAATCTCTTCGGCGGTCACACGTTCACCTGTACGCTGAACCGCAGAGTTCAATATAAAGGCAAACGAAAGGCGAGCCTCGATAGCGTCACTTACGGCTTTAGCTACAGTAAAGTCTGCTTGCTTCTCCAGTTGGAGGAACGAGATGTCTTCTGGACGACCAGTAACGAAGTCACCAGTCTGAGCTTTGGTCAGTCGGCGTGGCTCGGTGATACCAGCAGGATTCACTAAGCCGATAACCTTAGAGCTAATCATGGACATCTTGACGATAGCCTCTTGGAGATTTTCAAGGGACCGTAAGTCGCCTAAGTATTCCTCAATGTACGAACGACCGTAGGATTCACCATCTAGTCTGACCATCCGAATCGGGATGTATCGGCAAGCCTCTTTAGGATAAGTCCCATCGGAGCCTTGGACTTCCATACCCTTGAACATCTAGTATCGGAGGTATTCACCTGAGTCCTCATCCAGATAGATGTGAGTGTACACGTCGATTTGTCTCATCAGCTTTCTTCTCACCACCTTGACCTTCTACAGCCTTACGGATGTCCTCAGGGAGAGCACCAAAAGCTATCTGGTCACGAGTCACCATTTGCAGAACGTTGCAGAATGCGTCTCGTTGGACCACATAAGAAGACAATCGGTACAGCTTCATGGGATTATAGTTTGACCCTTCCGGTTCCGGTAGGTACAGCAGGACGTTACCAGCTACGACTAACTGTTTGAGAGCCTCAAAGAGAGTCACGCGGTAACTGTTGAGACTCAATGTAGTTCATGATGATACGCTCTACCATCGAGCAGGCCCTCATGAGCATTAGCGAGTCCATCGGGGTCGCTCAGTAACTGCTTTGCTTCATATTCAGATATAGTAAGTCGCATCCAAGTCTGCATAGGGAATAGAGCCAGCATGAGCTTAGAGGCTAGATTGTTCAGACCACGAGCGCCCACGGCTTGCCACGGAGTTTGATAATCTGTAGAGGCGTTATCGGAGTCCTTAGGGAACAATGATGGGATGGTATATTGAGCGCAATTCTGAGCGCGTGTCTCATAGGGAGCACGGTCGTTCTTTAAACGCTCATAGACAGACTTTGCGCCATCCTCCGCAAGTCCTGTTCGTTTCTCAGCCATCTGATGTTGCTCCATGTCTTACGCTGTAGTATTCGCGTTATGGTTGATTGACTGACTCCATACAGTTCTCCTAAGGAGCAGTGTTTTAAGGGCATCGCATTTATAGCGAGAACGTCTGACTCTGTAAGTTTCTTGCTTAGTTCCTCTCCTTTAGCCTGTCTACCTTTGGTAACCATGTCCTCGGAATTATCCTTTGGAGTTCCAAGCGTAAGGTGCTTTATGTTATAGCACCTAGGGTTATCGCAGATATGCATCACCACAATTCCTGTTGGAACTGGACCATATGTCTCCTCATAGATGTGCCTATGTGGAGTCACAAGTTTACCATTAACCCACTTACGACCATAACCCTTAGAGTTGACACCTCCGGTCCATTCAATGCAGTCTTCCACGATAACCTCCTGATTAAATGTTGATACCGCCACCGGAGCTACGGGCTACACTCAAGGATTTCTTACCGCCAGCACGAGCTTTCTTGCGTCCGCTTTCTGTCTGTGCTTCGTCCTCAGTGGAAACCTCTTTCTCAGGTACGTCAACAATCTGTGCGGCAGCTTGTGGTACTTCCACCATCTGTGCTTCACCAGTACCACCAGCCAGACCAGCTAGACCGCCAGCAACCTGTTTAACCGGACGAGCCCCCTTCCTTAACGACTTTCTTAACGGACTTGGTGACTTTCTTCACGGCCTTCTTAACTTTCTTACCCATAACTTATACCTCCTTTAAAGTATACACGCATTGTCTCGCCTTCATGCTTACAACGAGACACCCAATCGCAATCGTGGAGTTCCGCAAGGTACTTAAAGCGTTTCGCTAGGAATCGCTGTAAGCCCTTAGAGTCTGCCTCAGGATTAATGACAACGGACGTTACATCCAGAAATGTCTCCTTTGTGGTGAATGTCACAGCTTACGCACCACGCGAAGTACGCTACATGTTTTCCGGGTCGTTTCCAGAATGTACTCTTCACGGCAACCAGACATGTCCATCACTTCGTCTACGTAGAGGCTGTAGCCCACAAAGTGTCCTTCGAATCCTTTAGGCAACCCAAGGTGTTCCACAGTCCACCGGATTGCACGGAAGCGACTCTTAGCCTCCACACATGTGAACTCAGACATCACTTCTTACCTCCAAATGCGGACTTACGGATGGAAGATTTCATACGAGCGGAGCCATTGCCGCTGGCTTTAGACTTCGCTACGGAATCATCACGTTCGACCTTGAGGCCTTTGCGTCCAGACACTTCGGTGCCCTCGGTATCCGTCTCATCAGAAGACCCACCGAACTCCACGCTTGACACTTCTTGGGTCAGAGGCGCTGGCTCAACGGCTCGAATCTGATTGGTATCCATCTTAGGAGTTTTAATTTTCATCAGACCATCATGTGGAATCCTCCCCATCATCTCTTAGTTGTTCCTTGCGTAACTCAATCTCGTCAATGACGTTAGAGGCATACTGTAGGCCCTGAATGAAACCCAAGATGTGGGCCTCACTACAACCATTAGCACGCATAAGTCCTATATGACCAGACGCTTCGAGGTACGCATAGTTGAATCGAACCTGTAGATACTCAGCGGTTGCACGAGGTACATCTGGAATATCGTTAGGGTTCTTAAGTAATTGGTTAATAGGTGTTAACATAATAAAGATTCCTCTTAGAGTTAAATCTTAAAGTAATAATCGTAAAGGCCCCTATCTCCCTATAGTGAGTCGTATTAATTTAGGGACCTTGAGTTTATCACTTAGTGTCGTGTAACGACTTGATTATTCTGGCTAAGTCCCAAAGGCCCCACGAAATGAGGCACACTCCGAGAACACAAAGACCCAGACCAATATACGCTACGGTCTCCACAGGTAAATCTCCTTGTCAATAAAGTCCTGC
+
/.,-+)++)*%$%')%%&((=@DFJJCBD=;;:=3-,,BHFDJDEFEJHJJIJJFJJJFJJGJJEHFFJGJJIJJJFGJJ=>JJJJIJJJJJDFEJGJJJJJJJJJJEJJJGJJHHJJJFBEEEJJJJGJJJGEJJGJIJGJHGJJJJJJFFEJGC=<<C865..J/7?BCHFFHJA?>ACGJJJFFDBB?A@HDFJGH;:::IIHFHIJEEDEGDD??A:99:<:7663346?@CFD@:FGJJIJ<;0:1''&&$$0(&''//0:?-,,-93/033/22:=DCECBJIIJJGGJEDIDDEGEJGCA@AHEA=<=)&&'EEBEC@556=A?14758:?@CDEFJIGGJJJGJDFJJJJJGEJEJ>=>>AA?>><?BAAE@?===7774=CGIJHJJFDGDJDCJG==731+('''+'%%('&&'-2.01/:A5510113334:;,+,*)+'%'');8877<668@@@CDJJGHEJJFFHFJJEDB-,,,J=;::;++++2227B86663154;98;<HJJGHGJJJIFDJEJFG==:+'&&%%$#%%%''///EDJIIJJGI1111::<?DGH<56>EGIJJJEGFIJHDEDJH>>76786558<>2::<;=CJJHJFJG@?=;A::HI:::<J@FJJJJGJJJHJJJIJJJJJIJHJD<<9:EFGGJHJJEEECGJFJGJFFHJJJHHJJJEFEFHHJJFJGIHJDDD?-,,,.*+,--0:<=??EDECCFFEJEGA@=99>?AGF==>>GCBHJEFFDD=77CBHHJEFD9999IJJFHGIHEHDJEIEGJHJFIHJG@>>>ACDJFIJJJJGJGJGJJEIIGJJIJHJJJJGFJJJIGGEIFFJJJIJDGHEJCCADFAAB@@1,,,0348@AGFJGDGGEJJJJHEI@A?@CCEHGGF>'&&&&''(-587,)('%&'&&'&)+,.8<64(H=<<<GFIEFH2---/::<AAGDJHJJHHHHIHJ?>>>HJJCDJJIHIJ????CFEJEJ<<;<EGFDD;B@6-+*,.*&'*./000--0631:FGIGCEEJCBFCGIJJFJJGEHIEC>B?JABCCG@@@BIJGJJJJJEJHGJFJJJFJHHFJFJJHGIFFDEHJJJGE58:AJJD=>=<>>=@AEJJHJHJJJJFEJEDCECJJGJGJFJDJGGJJJJGEE@??@JIIIIHEGFHFFBEHGHIGEHJJJJGIIFHJGHIJJIIJDHJJIGEGCDBCBCFJJJHHGF<;;;B@B8664456''%&&&1+%$$$&'0685456?A@DGHGDGDDDEDGFFJEFGEJIFHHDGJJJIJJGFHHJGEEFJDFJJJJHFICCB@('')/*((&&)))&&&%$$#$$$$')+2333432/003=>DDDBCB<<CDHGHEGEEJD744:=?:=J445:2-5789BAAB<<:;?@;IECECGHGJG55FFJJGEFEEGJHJJHHGGGGHGHGHJFEDBCFECJIGHJFIFGGJJHJJJJCA@AEHJIGEFFIEDDHEEGHJJJJGGDJEDDDEIHIGHDCGJHJJHIIGDDEJHJHE?5556>CCCCDE999:CIEEJFIIJIJJIEGBGCCFJFGIHJJJFJJJJEHGJFJJFJGJJJFJHIJJJJJJJFJDJBC@CBGIJJJJJJJJJGJJJJFFJ6FDCJJJIIGJJJJIJJJJJJEJJHJFJJJGDJEBFCJJFJGJHDDHEJJGJEEFJIIJJJJJJHJGIGJHJIJJJFJJIJHHJHJIJEHJA:.HGJGHEJJGFGJHHJGHHIGGGHJJJGFJJJJHJJGEJJJIJJJHJIJIJEJJDDFEJJJJIIJJJJJJJJJJJJJJFFFJJHJJJJJJJIFJJIGJCABEIHJJJGJJIGJFJIGGJJJJEHJJGJJJJJJJJJGJJGE@JJJGFGHDJGF@IGJJI@JJJHJJIJJJJJJIEDJECCBBFGHJJHIJJJJGJJIJJHJJGJJIJICJGDEJJEDDIJJIJJJHGJJJJGJHJA74/,==@@=<33223<BIIJHGGJEDDBJGJIJGFJHJGIJJJJJJCAACIHJGEJEFFHGJGJJHIJJGIFEGJHIJIGJIHJJJFEFIHCDEEHJGHHFIEFDJFEEJHEJGBBGDDGGHIJJGFEGGJJIJGIDDEJJDGEDHIFGJCB@@84001+6633--,2<+@CJJ===<GJJJJJHHGGJEFEDGJGEGH@@@@FFGGGJHGA@=?72215-31,''''+*+7;CIHGDB??><>8JJDCDDGDJGC@AIIHHJFEJHJJHHECFGJHFJH@?@?DGJGJJGFHJGJAECHHEDHHJJGEHHHJJJJJEEEJIEJEHJHEEEG@;8=;==<<?A.?B?AEEIDFHIDDEDIG66661/0,--.1('*+:J=;88559:@?;788<<1677>=B@>?C?>>8983>B?23@@A@EFJHJJJIJGJJFHJHJJHJJJJIJJJIJIJJJJJJJJJIJDEI11000159<JFJJFJJJJJJJJJJJJJJJJIHIBDEHGJJJHCJ>>887@BA@AABHJJFIJJJFIJHJHFHJGJJJJIJDDFGGDEF@BAJJIFFJJJJHJIHJJJJJJJIJGD856<J@:556JJGJJIGGH6../DEFH@1198AEIIJJCBACJJGJDGHE%%%&'.'&&&&'(+/'%%%%%&'%'('&&&'(''');>B99CEEJJJIJGJJFAAABGFJEHAJJJHJGGGIHIHJHH:9997666GFJJJ@,)IJFJIJJJFJ.../HEJCDEJDEJC=DB888=:9AEEJJDC>:9::EHIJJGHHJJJJFJJIGIEDEHJJJJJEDCDEGJGHIJHJHFGFJJFJCG661111333BHHHJJJJJJGJJGHEH66GJCCCEHGEEJEIIGGHJJJJJFEJJJJECEDCHGJJIJJJJIEJIJJJJJJJFEJJFIIJGHIJJGJJIJJJHJJJJEIJHJJJJIHJJJHGGFJFEJJIHJJJJFHECDEJIJJJGFEFDDHIHIGHFGJJFJIJJFHJHJFHFEFBABBJJHGJJ@DEBIIJJ98778>@CHGJEDHJIJECDCEIABDGFFJIJDJJJJFJGGGCBJDIHJJEG98--*))*-**,563443667?AB>>JGHFFB@AB>:89:FGJGJCA@@@BJHGJHEJFIJDGFHIIFGGGJ@@BCB1'''(8621&%&%%
@Stanford_n8a_1_EcoRI_Ti_plug_1_BigLinear_40_103
TTAGAAAACTACGAGATAACGCAGCGTGGGCAATCATGGTTGGGTCCAGTGCACGCTCCAAGTACTCCTTACGTTTCTCCTTAGGCAGAGCGTATGCTTTGACGTGTGCAGCCATAGCATAGAAACCACCAGCGAGACCCATAGAGGTGATGATGCTCAGCGCAGCGTCAATCGCTCGGTTGTTTCTTGTATCCATCATAGAAGGTTCGCAGGAACTTTCAAGTTAAGGGACTTGATAGTGAAAGACTTAAACTGCATAACCATCTTACCTAGTGCTCCGAACGCATGGGAATCCTGTAAGGACACCTTATGTGGACGCAGCATTGCCTCATCAGCTACCTTGTCAGCCAGTCTCCATAAGTCCATAGCCCGTGGGTCCATAGAGAACGCTTGCTTGTCCTTAACGGTAAACTTCCCGTCCTCACCGCGTACCATATGTTCCTTGATGAGAGACTTGATGCCAGCCATCTGCTCAGGAGTTACGGAGGCACCACGAAGGAAGCCTTCTTTCTCCCAGCGGGTAGTCTTACCTGTTAGGGTGGCACTAATAACATTCCCAAGCATACCTTGACGCGCAGCATCCAGAAGGTAGTTAGTGGTTCCGTTCAGTAGCTTAGTCCACGGAGAGCGAGCAGCCAGTTCCTGTGTTGAATACTTCGGTCCCTACGATGTTCGCCACGGCAGGTCCGGTATCAGTTGCTTCCCTTAGGCGCTGCACAATGTCAGCACGTTTAGGCCGAATCAACTGGTCCACCTCCTTCCCGAACAGAGACGCATGGAGTTCCTTGAGTTCCTTAGCTGAAACTGGTTTAGACTTGTAGAGTGTATCACGCAGAATTGGGATACCATGCCCTAGAGCACGAACGTTACCAGTGACAATCATCCCAGCAATCTCCGTAATGTTCTGAGCACCCATGTAGGCGTTCTTAGCGAAGAACCCTAGGTCATTGATGGCACGCAGTCAGGCTCCCACACAGTGTCCTGATTGCGTCTAGCACGACCAGTAAGAATCTTAACGGTATCCATTAAAGCATGTACCTCGCCAGTCTTCTTACCGTCTCCCTCAGCTTTCGCTTTGAGCGCAAAATCTCATCCTTAAGTTCCTTAGTGGTTTTACCAGTAGACCCCATGATGGCGATGTCACCATTGACACGGCGGTCATACACTGGCGTGATACGAGGAACATATCGAAGTCCCTTAGGTCATTCACTGAGAATTGCTGTCCGTCTGGCATAGTGATGGATAGGTCCGAATCAAACAAGTTACGTGCCTCAAGGAATGAGTTATTCTCGATACCTACTAAGCCCTCAATGTTCTCTTCTATTATGGAACTGTTGGTGAACTGGTCTGAGTGGGAGATACCATAAGCCTTATCCCATAGCGTACTTCTCTACCATCTCTGGTGTTACTTCCTTCACCCCGTGTAATTCCTTAAGCATCTCATCGACTCTGGCCTTGACCTCAGGTCTGGAGACGTAGCTGTTCATCCATGAGCGGGCAATCCCTTCCTGCAAACCTTCGGCACCGTAGCGTTGAATCATCAGCGCCTTGGCATGACGGTCATATACGTGAGGAACGTAAGTACCTTTGTGGCGACTCTCAGGGAAGATACTCACAGCCTTTGTGTTACCGAATATTGCTGGGTTTTCCATAAGTTCACGCTTGGTGTCAAAGTGACGCTTAATGATGTCCATAACGATTCTCTCAGACGGAGTGAGTGCCTTCTGTAGTTCTGGACGCTCAATAGCTAGTGCCGCTCTACGGTAGATAGTGTATCGAGTTTCTTCACGGGACATCTTAGCGCCGCCAGTCAGACTCAGGTCTTCCATAGCGTCAGACATTGCTTTGTACAAGTCATTATAAGTACGCTGGTCAGTACCATGAAGTCTCTCATGGATGTCAGAAGCTGTTGCACCGAACTTACCTGAGGCACCAGACTGCATACCAGTAGGAGAGCGAACGAGGTCGATAGCCACTCTACGGATGTCAGCATCGTCAGACCCCAAGGTCTTAGAGCCAATCTCGGTGAACCCAGCCAGTTTGATTCCTCGCGCAGCCTTCTCAGGGTCAACATAGGAGAACTCTTTTAGAGTCTTAGGGTTGATTGGGTTGCTTGCACTTAGAACGGAGCCATCATGTAACACCACGGCACCTCTCTCTGTTGGTAAGTCCTCATAAGGGACACCATTATGTTCACCTTCAAACTTCATGTTCTCAGTGTTCATCCGAGAGAGGTCCCACAGTTGGCGTTTCGTGCTGTCTCACGGGCTTCCAATCGCATCATAGGACCGATGAACTCATTGTCGAACTCAGCTTCTGGTTTACTGCGTTTCAGTCCAGCAGCTACAGCGTCACTGATTGCAGACATGCCTGCGCCAAACACAAAGCCACCTAAGGCAGCACCCGCATAGTCTGCGTCACCACCAGCTACGGAGGTACGGAGACCTTCGGATGCAACGTTCAGAGCAGCACTTCGGCACCAACTACAAGAGCCTTATTGATTAACTTAAAGCCCTTACCAGTGACACCGACCATAGGAACATAGCTAAGCGGGTCCACACCAGCACCAATAATACCAGCACTCAGTTTGGCACCTAGGCCAGCCTCGGCAGCGCGGGAGTCATTCTCAAAGTTCTCGTTAGCCAATTTAATGAGGTCATCGAGGTTCTCAGGGGAACCACCAGTTACAACGTTGATGTACGCAGGGTTCTTAACCTCTGTTCGAATCTTCTCTAACTCCTCTGGAGTCCAGATGTGAAGACCTCCAGCGAGTCGGCGTAATGGTGTCTTTAAACACATCAAAACCATTATCGAGACGACCAGCACGGAAAGCCATCCCAGCGACTGAGTTGGAGAGTTCAGCTTCGGCAGCATTTTTGAATCCGAAGAAGGTTGAACGACTGTTGTACTCGTCAAGTGTTTCTCCGTGGGTCTCCCAAAAGTCCTTGGCGAATGGTTTCGCCGTAGCCTCCTGTTCGATACCCTTAACGTCAAAACTTGTGGACTCAGGAAGTTCCTGTGTTACTTTCTGCTTGTGACCAATTCCAGCCAATCCTACCTCAGCCGGAATGCCTTTACCCTTTGGGGTTATGCCACCAAAAGTTTCCAACTGTCCAGCCATAGGTGACTTAGCAACATCCAGAAGGTTACGCATGTAGTTACGTCCCTCCTCAGAGATTGATGCGAAGTCTCCCTAGAGTACGCCTCAAGTTGTGGATTACCCAAGCGTCCCTCGCCTTGGTTGTCGCCGAAGGGCAGCTTTGAGTTCATCGCCATCAAACTTCCCTACCAGACCTGCAAGTTGCTTAGCGGCAGCATTAATAGCTAACTCAGGGTTCAGTCGGTCGTGGTCTGGACCATCGGTAACTCGCAGACCGAGGGCCTTAGCGGTTGCCTTGGTAAATTGCATCATGCCTAATGGTCCAGTCTTAGATTTTGCTGTAGGCACAAATCGTGATTCTGTCCAAGCGACTTTACGTAAAAGGTCATAAGAGACCCCGTTGGCATCAGCAGCCTTTTGGAACAGACCATCATAATCACTTGGTACGTTCTTATCGTACTTATCCATTTAGGGCCTCCTTATGTAGCCTTTAGTTACTCCTTACGTCCGTAGATGAACTTAGGAGTCTGTTTACGTTTCTCTCGGACTCGTTTAGCAGCAGCTTCACGGGCCTTCGTAGCGGCAACTATAGGTGCTCGCTTGTTCACATCAGCCAGAGCCTTCTCACGGCTTTTCTGCTTCGAGTTTCTTCTGGTTCTCACTCCAGACCTTCGAGAGTAACTCTTTGTCGTATCGAACTATCTGACTTGACCTGTGGTGTCCATAAGGTAAATGGAGTCACCTTGAGAATACATGGTCAGTTGCTTATTGGTTATCCAAGGGTTGCTCGCAATGATTCCCTTACGTGCTTCCTCCAGAATATCCCGACCTTGCTCCCATGATTTCGGGTCAGAGTTAACCTGCATCATATTCTTAGGAATCACACCGACGGTATCACCGTCAACATCATCACCAGTGAACGTGTAGGTAGATTCCTTAAGGAACTTGGTCATCTGCTCCATAGCCATGCTTTCGTTCCCCGAGCGATACTTAACGGAGTCATAAATCTTACGTGCAGATTCGCGCAGTGACGCTGGCATACGGGCAATCTCAGGAGCCTTAGATGCATTCAGTGCAGACTCGAATGCTTTATCATCCTCAAAGCGTTGCTCTTTGGACCGCTTAACAGTCAGTCGGTCGGCATCAAGAATAACCTGAGGGTCAATACCCTGCTTGTCCATCATGTCCATCGTCAGGAATAGCTCAGCTTCGTCTGGGTATAGCGCAGCAATCAACTGAGGGTCAGCATTGCGGATTTTGCGCAGAGCATCCATAGCTGGGGTTCGTTCTGGTCATTTACCGTTAATCACAGCGGCAGACCACTCTTGACCAGCGTCAGTGACCATGGTTCCGATGGCTGTACGGAATGCTCCGTCCTTAGAGTCCGCTTGAAGGTACTTCAACTTCATAGCATCCTTGGCACCGTCTGGAATGTCCATACTGTCAATCTCAGCGAGCTTCTTATTGGCGTAGTTAACCATATCGCTATGCTTGAACTCACCAGTGTTCTCGTTGACTGGCATATCCTTAAAATCCGTTGAGACCCACTCACCGTTGATTCGCTTCTGGAATTGCTTGTCGATTACGTCAAGTTTGTTCATTGACTTCATGGAATCGTCCAGAGCCTTGGCCTGAGCTTTCGTCCATGCGTTCATCTGATTCTGAACTTGTTCCTGTGCGGAGATTAGCCACTCACGTTGTGGTGTCATCTGCTCATCAGGTTGGACCTTATCTAGTTCAGCCTTGATACCTTGAAGCATCTCCCAAGCTGTCCTTGGGTCCTCTTGGTTCAGCGCAGAGTTAATCTTCAAGCGATACTGCTCGTTCAGCTTCGCGTCAGTCTCAAACTGAGAACGTTGTGCTGTGACCATGAGAGCGTTCCACTGTTCCTCACCAATCAACTCTCGGTAAGTCGTAGTGGCTCCGTTAAGTGTTACCTTCTTGTCACCGACTCGCATCAGGAAGTCAGCACCACCAGCACGGCTAGAAGCGTCACTGAACGCTTGGCTTATAAGCTGTGTGGCTTGAGCATCAGATGGGATTGCGCCAGTAACCAGACCGTTGTCGATATACTTCTCAAAGAAGTCAGCAGAGTCTGGACGACGCAGCATATCAGGGTCTTGAAGGACACCGTTGAGTTCCACTCGGCTGTTCATGATAGCGCCCTTCTGAGCTTGCTGGCTCAAGAAGTTATCATGCGCACCATACAGCGAGATGTTACGCTCGGTAATGTCCCCGTTGAAACCACGCTGATAATCAACGTCCTCAGGGTCGATGCCGAACTGCTCAGCGTATACCTTAGCGCCCTCTTGAAGGCGACTATGGCGATACTCTTCCATCTCTTCGCGAGTACGGAAGACACCCTCTTTATCTTCTGCATAACGTCATCGTCCACAAGATACGCAGCGTTACGACCAGTCTTACTGGAGTGCTCCATAGCGTATGGGTGATCCTGATACAGAAGGGTCCCGTTGTTGAGAGCTTCTCGACGTTGCTCAGGGGTCAGCTTACGGATGATCTCGTTAGAGCGTTCATCAGCTAGGTCTCGTGCTCGTTGTTCCTTAGCGGTATACATATCGGCACCAGCCTTAGCGAACCGACCAATGGTGTCCAATAGGCTTGACCTTGGCTGTTCGGCCTGAGTGGTTGCTGCACGATAGCCCATACCTCCAGCACCACCACGTAACCGAGAGAGTCCGGTTGTGCCGCTTGAAGGGCAGATTCAATTTTACTCATAGCTCATTACCTCCCCGTCTTGGTTCCTTTAGCGGCAACAATAGGTGCCTTAGTTGTGGACTTAGAGTCGAACGCACCGGATGCGTAAGCACTGGCAGCAAAGCTCATGATAGCCAGTGGGTCCAGAACCATCTGTAGCTTACTCTTCTGTTTCTGTTCGCTCTTATAGATTTCGTCAATCTGACTTGCAGCACTTTGAGTACCACCAAGTTGCTGTGCGAAGATTGCTTGGTAGTCACGGCGATAGTTCTCAGTTACCATATTGGCTTCCCGAATGAACTGTCCTTCTGTGACTCGCTTAATGCGGTCCATTGAGGAACCTTCAAGCATACTCTCTCCGATAGCCGCTCGGATAGACCCAATAGCTTGGACCTTCTGCATGTTCTGTGAGGTCAACTCGGCGGACGCTTCCTCAAGTTTACTTCGAGCTTGCAACGATAGGTCAGCATTCTGGATGTTCGTCTGCCTCATGATTTCCATAGCTTGACGACGACCAGCAGCGGTCTGAGCGGCAATCATTTTGGCCTGAGCGTTCTGACCACTGATAGCCTGAGCGCCAGATATAGCGATAGGTATTGCGGCTGCCCAACACATATGGTTATCCTCCTTTCGTGATTGTAAATAACTGAAATTGACCATCTCGTGTGTACTCTTCATGGAATACCGCACCGATAGTCTTGAGGAAACGAATGTGGGGACGTATTGCCTACCCATAAGCTAATTCCAAAGAGTATCATACTTCTCAAGCATCTTATCGCGATACTCCATGATTAACTTACGGAACTTTCGCTTAGCCTTTCCACTAAGTCGCCACACTTGGTCGCTCGTAACGAACCAGCACTGGTCCCCGCAGTTACCACCGATAGCTAGAGGGAACCCATAGAGGCTCAACGTGACACACTCGGAAGCATCAGGGAAACTCGGCTCAATACCAGCAGCCTTAGCTTCAAGAATGTCATGGTGAGCCGGAGTGAATACCTCAAAGTCTGTACTTTTCGTCGGTCTTATAGTCATCATAAGAAAACCCTCCGTAGTCGTATTGTTCTCCCTATAGTGAGTCGTATTAATTTCGAGCCACCACAGGGAGAATCTAATTAAATACCGGAACTTCTCCGTAAGTAGTTACCTTCCCAGCCACACCAATGATGTTCAGAGGGGTAGTCTCATCTGACAAGATGTATACAGTGTTGAACTTGGCGTTACCAACCACAGGGAATCGATATTGTCCGGTCCCTAAGTTCAGTCTCCCAGCCCTCAGAGTGTTTGGCCTAATCGGGCACCAGCCATTGTGTACTTCCAGTTAGACGATTGGTTCTGAACATAAATGTCAAACGTACCAGAGTTGTTGGTCGTTAACCCACGCTCGGCGTAACTGTAAGCGCCCAATGTCTTCCGTGGAGGTAGACCCGTCGTTGTCGGCAGTCTGCTTGATGAGGAACTTAGAGAACTCATATACGAAGTTAATGTTGAACCCAATGTACACCATGCGTCCCTCCAAGTTACCGCTGAGTCTCAGCCAAGGGTCGCTATTCCACCCAGCCGTAGGTTGCTCAAACACGGTTATCTTACCATCAGGCTCCAATACAGTGATTTTGCCCCTCCCGAAGTTTGCACCATAAATTGTTGGAATATGAATAGAGGTAGTGAATGTGTCATCGTTGTATGTTCCACTAGGAATCGTGTATCGAATCTTCATGTCCATAAAGGCACGATAGGGTTCTCCCTGTAAGTCAATGGCGTTCTTAGTGAAAGAGATTCTAGCTAGGAACGTATTGAACTCATGAGAAGAATCACATACATATCTGAGCTGATACTCTGACAAGCTAGAACCTGTACGTTTTCCCCAAAGTCCCAATGAGACCACGACTGTTGCCTTAACTCTTCGTTCAGGTACAGGAATTTGTACATGAAGATTTTCTACGGGTCCCCGTGAGATAGTACCGAACAGAAGTTTTCCGTACCACTTCCGCAAATACTGAACACACCATTAGGGATGTAGTTAGGAACGTGTGATGTAATGTCCTCAGCATTCTTAACGGAACTGACATCCTGCACAGCGTAGTACCTGTGGATGGACGTGAAGCTGGACCTCGGACTAGCAAAGTAGACATTACGCCCAATCCCAAAAGGTCTCGCTCGGTCCTGTACGTCAAACTGGGTCGTTAGGTTCAACTCAACCGACTTAGATGTGAGAGTACCCGAGGCAGTCAGGACGAATTGTGCTTCATCCGACCAGGGATTGAGTAACTCTTCTGAGAACGGAACGGCGTACTTAAGGATTGCTATTCGGTTGGTACTCACAGCTACGTCTATAGGTAGTGCATCACTAAGGTTCGCAATGGACGCAGGGTAGAAGTTGAAGTATTTGGCTGTACGACTCAATATGATGTTCTCCCCACTAAGGAATCCTAAGCGGTTACGGAAGAAGAACACATCGTTAATACTTGAACCAACAAAAGAAGGCCAAGGGTTGGTGTCAACGTCACCACAAGACTTAGGAGACCACTCAAGCCACTTGAAGTCGAAATTACCGTCAGCGGCTCGCACAAGAGCGTGTGGCATGGTTTCCCATAGAACTTGGTCCTCAGTGTTCCAACCTAAAGTCTCAGTCCAAACTTTCCGCTCAGCGTCATACCGAACGTAATACTGGTCGGCAGACTTAGAGGCGTCCCCTACGATTTTCACCATGTAGCCGTTAGGAGCATTAGGTGGCAGCTTAGAGAACGACTGAGCGTAGTGGGTCACAGGGTTAATCAACTGGTCTGCGTAGCCATCTTTAGTCGTGAAGGAGTCAATCTGTTGACCACTAGGTGCGGTCACATGGATGAACCCTTGCCCTACATTTACAGTCCAATCAGACAAGTTAGTGCGCATCTGCTTGGCTAACTCTTCAGCTAACCATTGGGCATCCGTATTGTTTACGTGTTCAGGTTGACTACCATCTGGTATCTTATACTTCGCAACGTCTTTACCGTTAATGTGTACAATTAGTTCCCTACCATACTGACCACCACGAACGTTAATCAATCCGTCTTGATTAGGGTTGTAATTCGGTAAGTTGACAGACTTTGTGTTCTTCTGTGCAACAACGTTACGGTTAACGATGAACGTATAGTCTGCTACAGTAACCATTCGCAGGTCGTTACGTGGATTAGCGGTCTTGATGTAGTTGGAACCGTTAGGATACCTAACTTGCTTCTCGTTACCAGAAAGGTCGAACACTCGGATTCCGCTACCAGTGAACACAGCGTAATACTGTTCGTGCTCATCTCGGTTAATCAGGTGGATGTACGGAGCTTGACCTAACGCACCGTTGTCTCCAAGTGTATTTAAGAAAACAAGAGGTGGACGCTTTTGGAGGCCCTCGGTCTCCGAAGACCAACCGTTAACTTGGCGTGACCCTTGGTCTGGATAACGAAGGATGTCAGGCTGTTGGCTGATACCACCCTTCAAGTTCTTGATTGATTGGCTAATGAGTGCCATTAGAGCCTCCTTATTTATTAATGTTAGCGAGTCAGTAGACCAGAAGTGAACGCATCTCCATCCAGCATATTGTACCCACCGTAGTCCATCTCATACTCCATGCAGAGACGTCTAGCCTCATCTTCCTCTTCTTGGAGTACACCCTCTACTTCCGGTGCCCCAAAGAATCGGTTGTTGAACTGACGGGAAGCCTTGGTGACAATCCAGTAACGGAAGCACTCAGGCATCTCATCGTAGTCGCGGAGACGAATAATGTTCACAGTAATACCAGAGTCAAAGCGGTCTGATTGACTCGTTCGGTCATACACATAGCCACCTCGGTTAACGTAGATGGATTGACCGGAAGTAAACGTCAGGATTAGGGATAAATAGTCGTCACTGTATACAATCAGGTTGGAGTAAACATCAGGTAGTAGCGTTATGCCTTCCTCAATGTTGAACGTCCATCCACGAGATTGAATCTGTCGGTTAATCTTGTTGAGAATACGCCGAGCGTTCGCTGCATCTGCGTTAGCGTCACCTTCCAGCGTTGATACCGGAGGTTCACCGATCAACGCCAGAATGTGGTTCACAGCTGATAACTCAGCGGCAGTCTCAACGTTCATATCGTATGAGCGCATATAGTTCCTCCTCGTTCAGCAAAAAACCCCTCAAGACCCCGTTTAGAGGCCCCAAGGGGTTATGCTAGTTATTGCTCAGCGGTGGCAGCAGCCAACTCAGCTTCCTTTCGGGCTTTGTTAGCAGCGCGGGTGCGTGCGGCCTCCTGTGCTGGCGTTAAGGTTTCTTCTGTTGAAGTAACACTCGCCTCTTCGGGACTAGCAGCGACCGTTGAGGCCACCCCAGGCGTTACTCCACTTTCGAAAACCACTGCACCAGCAGCTTCTGGGCGAAGACCACCGTGGCCCATTGCGTACTTAGCGATAATCTGGTCCGCTTGGAAGTTAGCACGGCGAGCGCGCTCCAGAGCCAAGTCACGCAGCTTAACAGTACCTACCGCAGAGCGGTGCATGAACAGGCCGATAACGTTGTCCTTAGCAACCTTGACATTACCCTCACCTTTCTGGCAGGGAAGACGTGCTTCTGACCAGTAGTGCCCTCACCAGCGGTACCAGCACCACCAGCGGTGAGGTGCGGAACTTCTACAACCTCAAAGCCCATAACGTTGCGGATAGAACCCTTCTCAGGGTCAATCAGAGCAGCGTAGTTTGCTGTGACCGGCATCAGTGCTGCCAGAATCGCAGAGTAGCTATCTGGGTCACAGTAGAACACACGGTCAGCAGCCGGAACATAGTTCTTGGTCGAGCCGCACGAGCCTTAGTCAGAGCCGCAATAATCTCCTTACCCAGCGCAACTTGGTCGGTAAGTGCGGCCTTGTTCTGAGTGGTCTCAATTACGGTAGCAGTACCTAAGCCCTCGAATGTATCATTATATTTGCTTTCCACGTTACACAGACCGGCAATCTCAGCCAGAACCGCACCATCCGCAGCCATCGCCAGAGATTCACCCAACTGAGAGGTATACTCAGAGCGAACGTCGTAGTGGTTCATCGCGTCCTCAATATCATAAATCAGAACGTCAGCCGTCAGGAGACCGTCAATGGTGATTACCTTCTCGGTGTGTTTGATGTCCTTACGTTTATCGTCGAGGTTCTCGCCCGGAGCCAGGGATTTTCGCTCCTGGTCAGTTCAGACAGGGAACTGAGCGGATTTACCGCTGGAGATGGAACGTACCATGTGGCGAGAAGTGGTCACGGAGGTACGAGCGAACGCAGTCAGGACTTCACCGCCAAATACCTTCAAGAACAACGCCAGTTTATCTCCAGCAGCAACTACACCTTTACCTTGGTTAGTACCCATTTGCTGTCCACCAGTCATGCTAGCCATATGTATATCTCCTTTCTAAGTTAAACAAAATTATTTCTAGAGGGAAACCGTTGTGGTCTCCCTATAGTCAGTCGTATTAATTTCGAAGTCTATCAGAAGTTCGAATCGATTACTTTCTGTTCGACTTGACGACGATAGTTGGCATCTGTGCGATACCGAGGGTCACTCATAGCTTTAATCATACTTCGCTACGGTCCGCAAAGCCTTCACGCTTGGTAGCCTGAGGTTTAGCCGGAATAGCACGATTAGTCACACTACGAGTTGGCTTACGACCGAACGCCTTAGCGCGAGACTCACCAGCCAAGTTGATGATAGCCTTAACGGTCGCTAAGTCACGACTGGTCAACGCATTATCCAGCGACTGTGCAGCCTCAGGGTTGTGCATCTCAAGGTGGTTATACAGTGCATCAAAACGTTCACGACCACCAGCGTACTCAATGACACTGTTTACGTACTGCTCCACCAGAGCTTCTTTGACCACGGATATACGAGTCAATGAAAGCCTTCGTGTAGCCAATTTCGAGCCACTTAGCGTAGGACTCGGCGGACAACTCTTCGTTCTCCTCGTACTCACGCTGGATAGCCTCGAGATGGTCTCGACACTCATGCCACGCTCAGCAGCAATGTTAATCATCTCTTGGAAGCCCTCTTCGTGCTCACCAAGTTGCTCAGAGGCAGCTACCAGTTCTTCTGGAGTCTCGCCCAGTGGGGTAAACTCTTCGGAACCTTCGGTGCCCTCAACGCCTTCTTCTCCAGTGTCCACATCGGTCGGCTCAGAGCCATCACCGATACGAACCTGAATGCGGCCTTCGTCATCCTCTTGACCGAACGGGTCAGAGTTGTCATACAGGTCACGTTCTGTTTCCACTTCGTCTGACGCTAACTCGATTGCATCATCGCCATCACGGGCAGCAACATCAAGAGCCAGCATGTTCTGCTCATGTTCCTCAACGGAACCACCAGACATCACAGCGGAGTTCACGCCAAAAGATGCATATACGTCTGCATTAGATTCAGCCATTATTATTGTCTCCTTAAAGTTGAACTACAGGAAGACCGAGGACTCCAACCTCTTGTCATCGCTCATTTCAAAGATGAGGTCTCCCTATAGTGAGTCGTATTAAATTCCCGGCTGTAAACCTACGGAATCAGCGGCAGCAGCCATAGCCTCAGGTGAAGCTGTAGCTTGTGCAGCCATACCTTGAGCCAGCGCAGCGGCGCCATTATCCATACCCATTTGCATAGACTGTTGGGCCATCTTCTGTTGCTTCTGTTCTTCGGTGAGTAGAATACCAGAAGTGTCAATACCGATCGCGTTTGGCAATACGTAACTTAATCATCGCAAGGTTAATATCAGGGTCGTCCCGCATAGGTGCCAGTGCAGCCCACGCAGTGACACACCGCTCCAGCTTATCAAGGTCTTGTCCTCGACCAATTGCTTCCAGACCTGTACTAATGGTTGGCTCTACGGCTTCCTTAGGTAACTCAGGAATCTGTTGCGTGGCTTGTAGTTGCTTCAAGAGCACTCGTACCAGAGGCAATTGTAATTCTTGAGAAAGGATAGAGTAGACACCACCTAAAGTATCTTCAAGTTCAGAAGCTACATACCGAATCTCTTCGGCGGTCACACGTTCACCTGTACGCTGAACCGCAGAGTTCAACATAAAGGCAAACGAAAGGCGAGCCTCGATAGCGTCACTTACGGCTTTAGCTACAGTAAAGTCTGCTTGCTTCTCCAGTTGGAGGAACGAGATGTCTTCTGGACGACCAGTAACGAAGTCACCAGTCTGAGCTTTGGTCAGTCGGCGTGGCTGGGTGATACCAGCAGGATTCACTAAGCCGATAACCTTAGAGCTAATCATGGACATCTTGACGATAGCCTCTTGGAGATTTTCAAGGGACCATTCAAGTCACCTAAGTATTCCTCAATGTACGAACGACCGTAGGATTCACCATCTAGTCTGACCATCCGAATCGGGATGTATGGGCAAGCCTCTTTAGGATAAGTCCCATCGGAGCCTTGGACTTCCATACCCTCGACCTCTTCGTATCGGAGGTATTCACCTGAGTCCTCATCCAGATAGATGTGAGTGTACACGTCGATTGTCTCATCAGCTTTCTTCTCACCACCTTGACCTTCTACAGCCTTACGGATGTCCTCAGGGAGAGCACCAAAAGCTATCTGGTCACGAGTCACCATTTGCAGAACGTTGCCGAATGCGTCTCGTTGGACCACATAAGAAGACAATCGGTACAGCTTCATGGGATTATAGTTTGACCCTTCCGGTTCCGGTAGGTACAGCAGGACGTTACCAGCTACGACTAACTGTTTGAGAGCCTCAAAGAGAGTCACGCGGTAACTGTTAGACTCAATGTAGTTCATGATGATACGCTCTACCATCGAGAGGCCCTCATCGACCTTAGCGAGTCCATCGGGGTCGCTCAGTGACTTGCTTTGCTTCATATTCAGATATAGTAAGTCGCATAGGAGTCTAGTAGGGAATAGAGCCAGCATGACTTTTTAGAGGCTAGATTGTTCAGACCACGAGCGCCCACGGCTTCCACGGAGTTTGATAATCTGTAGAGGCGTTATCGGAGTCCTTAGGGAACAATGATGGGATCGTATATAGACGCAATTCTGAGCGCGTGTCTCATAGGGAGCACGGTCGTTCTTTAAACGCTCATAGACAGACTTTTGCGCCATCCTCCGCAAGTCCTGTTCGTTTCTCAGCCATTAAATGTGTCTCCATGTCTTACGCTGTAGTATTCGCGTTATGGTTGATTGACTGACTCCATACAGTTCTCCTAAGGAGCGGTGGCTTAAGGTTGATGAGCGTATAGCGAGAACGTCTGACTCTGTAAGTTTCTTGCTTAGTTCCTCTCCTTTAGCCTGTCTACCTTTGGTAACCATGTCCCTCGGATCTCCTTGGAGTTCCAAGCGTAAGGTGCTTTATGTTATAGCACCTAGGGTTATCGCAGATATGCATCACCACAATTCCTGTTGGAACTGGACCATATGTCTCCTCATAGATGTGCCTATGGAGTCGCAAGTTTACCATTAACCCACTTACGACCATAACCCTTGAGTTTGGACACCTCCGGTCCATTCAATGCAGTCTTCCACGATAACCTCCTGATTAAATGTTGATACCGCCACCGGAGCTACGGGCTACACTCAAGGATTTCTTACCGCCAGCACGAGCTTTCTTGCGTCCGCTTTCTGTCTGTGCTTCGTCCTCAGTGGAAACCTCTTTCTCAGGTACGTCAACAATCTGTGCGGCAGCTTGTGGTACTTCCACCATCTGTGCTTCACCAGTACCACCAGCCAGACCAGCTAAGCCGCCAGCAACCTGTTTAACCGGACGAGCCCCTTCCTTAACGACTTTCTTAACGGACTTGGTGACTTTCTTCACGGCCTTCTTAACTTTCTTACCCATAACTTATACCTCCTTAAAGTATACACGCATTGTCTCGCCTTCATGCTTACAACGAGACACCCAATCGCAATCGTGGAGTTCCGCAAGGTACTTAAAGCGTTCGCTAGGAATCGCTGTAAGCCCTTAGAGTCTGCCTCAGGATTAATGACAACGGACGTTACATCCAGAATGTCTCCTTTGTGGTGAATGTCACAGCTTACGCACCACGCGAAGTACGCTACATGTTTTCCGGTAGAGTCCAGAATGTACTCTTCACGGCAACCAGACATGTCCATCACTTCGTCTACGTAGAGGCTGTAGCCCACAAAGTGTCCTTCGAATCCTTTAGGCAACCCAAGGTGTTCCACAGTCCACCGGATTGCACGGAAGCGACTCTTTAGCCTCCACACATGTGAACTCAGACATCACTTCTTACCTCCAAATGCGGACTTACGGATGGAAGATTTCATACGAGCGGAGCCATTGCCGCTGGCTTTAGACTTCGCTACGGAATCATCACGTTCGACCTTGAGGCCTTTGCGTCCAGACACTTCGGTGCCCTCGGTATCCGTCTCATCAGAAGACCCACCGAACTCCACGCTTGACACTTCTTGGGTCAGAGGCGCTGGCTCAACGGCTCGAATCTGATTGGTATCCATCTTCGGAGTTTTAATTTTCGGTGAGAAACACATAGTGTCAATCCTCCCCATCATCTCTTAGTTGTTCCTTGCGTAACTCAATCTCGTCAATGACGTTAGAGGCATACTGTAGGCCCTGAATGAAACCCAAGATGTGGGCCTCACTACAACCATTAGCACGCATAAGTCCTATATGACCAGACGCTTCGAGGTACGCATAGTTGAATCGAACCTGTAGATACTCAGCGGTTGCACGAGGTACATCTGGAATATCGTTAGGGTTCTTAAGTAATTGGTTAATAGGTGTTAACATAATAAAGATTCCTCTTAGAGTTAAATCTTAAAGTAATAATCGTAAAGGCCCCTATCTCCCTATAGTGAGTCGAGTATAAATTTAGGGACCTTGAGTTTATCACTTAGTGTCGTGTAACGACTTGATTATTCTGGCTAAGTCCCAAAGGCCCCACGAAATGAGGCACACTCCGAGAACACAAAGACCCAGACCAATATACGCTACGGTCTCCACAGGTAAATCTCCTTGTCAATAAAGTTGTACTCGTTGAACCGTAGGATTCGAGCCATTTGGCCCTGCTTGATAATATCCTCTTCGGTCATACCAGCCTTCGCGCCAATGGACTTAATGCAGTCCCAAAGCGTCTCATGAGGCTCGGGTCGCGTTTAACCCATTTAGTAACCTCTTGGCCTTTTGTTCTTACCGGACTTAAGCACAGACGTTTTAGGCTCGGTTATGAACGGGTTATTCAAGAAGTCCTCGGCGGTATCACCCCATCCAGCAATCCCTGAGTAACCATCAGTGATGTCACCCTTGATGGTCTGGAAGAGGTGCCACCAGTCAGCGAGCTCTTCGGTCTGAGTCAGGATGTTACCAGTGGTACACCACAGGAAGTCACAGTTAGGGATGGTCTTAAAGTCCTTATCGCAAGAGATGATTACAGCCTTACGAGCACCGAAGGCAGACGGATTGGAAGCAATAACTCCCATAACGTCATCACCCTCAAGCATAGGCTCACGGATGCAATAGAACTCTTCGCGCTCAAAGAGAGCATCAAGGAACTCAAAGTACCCTACAGGTTTCTTCACGGCCTTACGGTTAGCCTTATAGTTCGGGTCAACCAGTTCTTTACGCCAGTTAACACTATCGGTGAACGCAAGGACAATTGGAGCACCTGCCCAAGCCTTCTTACGGGTCTCGTAGGACTTAATGGAATCCTCAAGAATCTGACGGGCCTTAGCGTGGTCACAGCATGAGTGCCAAATTGTTTCCTACCAAGAGGCATCAAACTCAGCAGCACTCATAGCTTGGAAGACCAGCCAGTCGCCGTCCATCACAAGGATACCCTTGTCGTCGCAGCCTTCACGTAACTCATAGAATTGTTTAAGGTCAAGAAGTGCCATTAAGTTTCTCCTCTAGTTCCGCTACGTATTCGTCAGCTTCCATTTGCGAGTTGATTCTTAAGGCTATCGTTCTCACGTTCCAGAGAGTCGATGTAGCCCTGTATATCGTTCCACACATCGCGTGGAATAGTCACAAGGTCACGAGACATTAGACACATCCTCCCATTCGTTTCAGAAAGCGAGTACCGGAAGCAGTGATTTCCCAAGCGCCACCGTTACGTCCACTAGTAGTCAGGCACGAGATGTGACCACGGGAAGCGGCCTCCGCTACGAGGCTCGCATTGTTCCGTACATAGTTGGACTGGAAAGTCTTAGGGCAACTTTTGATTGCTTGCAGCACTTTCAGGTAGTCAGACATCAGAACACCTCCCCGTACTGTTGCAGGAGATTGTTTGAAAGAGTCCTTATCTGCATACTCTTCGTGCATGTCCTTAATGGCCTCACGAAATGATGTACGTACTACGAATGTCATCAATCCTTCCATACCGTGTGTCAGGAACTGGACAATCATTTCCTTCTGTTTACCATTGGGGACAATCGCACCTGAGCCGACCTGCTTACGTGGTGCAGCATATCTTTCTCTAAGATTGCCTGAACGTCAGACGACATCTTTGCGGTAACGTCGAAGGACACTTTAAATTTCTTTGTCATAGCCATAATAATTTCTCCTATAGTTTTATGCCTTTGTTTCTCTTGCCGACACACATGGATGTCTTACCTTTTACTTCGTCCCATGTGAAAATAAGCACATCTTCGTCAACCACAACCGCAAGAATGTCAAAGTCTCCATCCTTATATTCGGACCTACCGCATCCACCTAGCCTAACCTGCTTGGCATCTCCTGTGTTGGTTTGAACCGTTGTGGCTGTTTTAACCTGAACCTTACTAAATTTACCATCCTTACATACAACCAAGTCCTCTTTACTCTGAGTCAGCATAGGGTAATAGACAGTGTACCCAGCTTTGGTAAATTTGTAGGCTACTAGCATTTAGAAGCAGCACCTGTTAAGTGTCTTTCGTTCATGAGTAGCCTCCTGTATCAGTGGCAAATCGCCCAATTAGGACCCATCTTACCTTCGGTATCCAGAAGACACCGGAAGTTCCAGTGGTCTCCAACCCAGCGCATCGCTTCTTGTGCGGTCTCAATGACCACCTGAGCAATCTCTTCGGTACGGCAGCCTACTTGGATTTCATCATGTACCCATGCCATGTACGCAAAGTCCCCATCCCAGCCATGCTTCAAGCCTTTCTCTACGAGCATCTCTTCGGTCTTGATAATCCACAGTTTGCAGATGAGAGCACCAGCAGATTGCAGTAGGGTATTCAAGGCAGCGTGAGGACTACGAACGTGTACCTTACGACCATCCAGACCTTTAATCCAGCGGCGTTTCCACTTGACTTGTTGCTCACCAGCTACCCATTGAGAGGACTCGACAAGTGTCTGTTGGATAGACTCGCGGAGTGCTGCAATCGCGGGGGTGTCTCAAGGAATTTCTTCTTGAGTTCCTTACCGCGCTCTTTACCAGCACCAACAATCTGTCCAATCTTCTCATCACCAGCACCATAGAGGAACCCATAGATGAACGTCTTAGCGTTATCTCGGGTAGGTAGTTCAGCAGCTATCTGGTTCTTAGTGTGGATGTCGCCGTTAAGAATCTCGTGAGCGTACTCGCCGTTATCAAAGCGAGCCATGAAGTGAGCCAAGCAGCGTAGCTCAAGACCGGATGCGTCGATGCCAGCCTGAACCCAAGGCTTACCAGTTATCCCATCCAAATGGTGCTCAGCGCCAAAAGCAGCGCGACACTGCTCTCCATAAGGAGAACGTACACCCGGAATTTGCGCAAGGTTTGGGAACGCATGGGTCGCACGACCCGTAACTGTACCATTAGGGTTAACAGAACCATGAATCTTACCATCCTCAGCAACATAACAAAGCCATGCTTTGTCTCCCTCAGCAGACTGTCCGATTCGCTTCTGAATCATCAAGTACTCTTTAATGAGGTCGATAGCGGCTTGCTTCTCAGGGTCATCTACACGTACTCCTTCGAGTACCTCATCGTCCACCACAGGAGCACCCTTATCGGTGTACTTGGTAGGAACCACCCAGCCTCTTGGAGTTTCTTCTGAATGTGGTCACGAGACGAAGGGTTAAACACAACATGTTCAACTGGGGTGTAAGGAGCACCAGCAACGTACTCGCGGGTATCAAGTTCGCAAGGCTCACGGCCTTCTCGCTGTGCCTTGTTCTTAGGCTTCTTAAAGATACCACCAACTTTAGGTGTCTTAATGCGAGGGTATTTAGGTAGTGGCTTACCTGTTCGCGGATGGCAGAACATCTCAGTGCCACCTTTAGGCTGATACCACGAGCCGAACGTTTCGGTCAATTTACGGAGCAACTCAGAGCGGCGAGCAGCTAACTCTACGTACAACTCTTCGATTGCTTTTGTGTCAAACGGGAACCCGTTGCGCTCTTGTTTAGCGAGCAGCCATGCAGCACGATGTTCAATGTCAACGGCCTCAAGGGATTCTGACCAGAACGTAGTGTATCCTACGTCCGTAAAGTCAATCTCAGGAGGGAAGTAATGTTTGTCAGAGAGTAGCTTCTCAAGGAGAGCTTTCGTTACCACAACGTCCTGAACGTTATAGTCCATCATCTCTTCGTTGAAGTTCCACCACTCCATTCCGTCAACGTATTCTTCACCCTGTTCTTCAAGCATACGCTTAAAGTCGTCTTTGTATTCACCCTTCATCTCGCCTAAGCGATAAACCCCACGCCTCCAAAGCGTGAGACCCAAAGCATTTTCCGGGTACTTTCCCGGAACGCAGAAGACCCATATCGGTGTCCTTGAGGTTGGAATGAATCAAACGTGACAACACAAGGGTGTCAATACAGTTCTCACGAGGAAGGTGGAACTCTCGGTTCAATTGCAACTTTGCCAGTTTGGTCAATGCAGGAACGTCATACTTGTGACCGTTGTGGAACACAATAAGACCGCCTCGTGCAACCTCGGCTTCCAGCGCATCCAGATACGCACCGAAGTCACTCGGACGGTAGCTTACGTACTCAGCGGTGGAGTAGTCGTAGATAACCCCGCAGTGGAACTTAGTGACGCTCTCTAAGAGGGCGTTAGCTTCGATGTCAGAAACGATCATATTGATTTCTCCTATTGATTATCGTGACTTAACAATCTCTTCATATGAAACAACTGTCAAGAAACCTGTGTGAATCATGTTGGTCTTATCGGCAACGATTGCACCGCGTGGAGTAACACCTGTGATGTATGACACTTGTGCATATTTGCCACTAACTGAGCGGACGTAGCCGTATCCACCAACAACTCCCATGTCAACCTTAACCCAATCACCAGCCTTGATGTGGGTCATAGTGTCCTTATCGAACACCTTATGACTCAGCTTGGTAACTTCTGGTTTCTTCCAGCCAGTCTGTCTTGTCCAAGTCCAGCCTAAGTTCTTCAAGATGTGAACAGCGGAGCGAGTCTTAGCTTCATGGTACTTAACGTCCTCCAGTTCAGCTTCCAGTTTAGCGATTTCTGCTTGGATAACTTTAGGGTCACGCATGGTAATATCTCCTATAGTGAGTCGAATAGTATTCATGAAGGCCACCACTTTGGCGACCTTGAGGATACCACTCTTAGTTATCAATCTTGTCGAGGATAGCCATAGCTTCATTGACGCGACCAGCTTTCATGAATTGCTGTCACGGCAGCTTTGGTAAGCGCATTGACCAGACGCAGTGCTTGCTCATCTGTCAACGTCATACGCTGAGTGTGATTCTTAGAGGACTTAGAGTCCTTCCAGCGGTAAACCATAGTCGCCTTACCGTTGCGAACGTTGATGTGGACTCGACGGTTCCACTGGTCAGCTGTATCGGATAGACGGATAGTTTCAGCTACGTTAGACATAATGGCTTCTCCTGTTTGATTACTCAAAGAATTTGGAAAGCTGTTGAGCTTGGTTTGCCACACGGGCAGCCTCGGTAACTTTAGTGGATGCACTGTCAGCCAGTTCGTTGGAGCGAATCGCCAGAGCGCGTGACTGTGTGGCCTCTTTACGAGCCTCATCGTTCAGTCGCTTGGCTTCCACGTTGTACATACGAACCAGCAGTTGGCCTAACTTCTTAATCAGTTTGAACATGGTGTGTCTCCTTTAGTGAGTCGTATTAGAATGGGACTCTCCAGCGAAACTTCTCGTAGTCGTCTGGAAAGTCATCAAGAATCCTGTCAGAAGTCAGGTGTCGTTGGACCAGTCTGTTGACTCTGAGTGTGACTCTTCTTCCCCTGAGTAACTTGATGGTTCAAGCCATCCGGTTTCCTTGTTGTATTCCATGTAGCCAGCGATACCAGTATCACCAGTAAAGCGGCACTTGAGAATACGAACGAGGACAAGGTTAGGCATATCGCCTTGCTGATTACGCTCAAGGGCAATAATAGTATCAGATAGTTGGCGTAGTGCGCGAACCACGTAGGTCAGTAATAGAAACGGGGCGACCTTCCTCATGTGCTTTACCTTTGTCTGGGTTCTTAAGGTGACAAATTACGACCAGCACCACCCCAGTTGACTTAGCGAACCCTTTGAGCTTGGTCATCAGGTTGTCAATCATCTTACGCTCATCGGATTCACCAGAAGCTGATAGGACGATTGAGATGTGGTCTAGAATGATTACGTCACAGCCCAAGCCTGAGCGCATGTAGGCCAGCTTAGCGAGCAGTCTATACCGTCTCAGCCTCGGCGAATGAGTCATATAGATGGAACGTATCGTTGCCAAACAGTCCATCGAACCATTGGTCGAACTTACCGTTCTCAATAATCTCTCTCTTTAGTGAGTCGGATTGTCTCAGTCGGACACGGTTGTGTAGACCTATAAGGTCCTCAGCGGTCTCCTCAACGGACTCCTCAAGCATCGCTAAGCCTACCTTCTTGCCCATCGCTGTGCCCCATTGTAGAGCTTGTTGACGGACGAACGTTGACTTACCCATACCGGAACCGGAAGTGACCATAATGACTTCACCACCACGGGCACCTAAGGTCTTATCGTTGATACCAGTGCAGCCACTGAAAAGTAAACCTACTCCTCGGACGATAGGTGCTCACGGATTCGTTCACGTAACGAAAGAGCCGATACCACACCATAGCGGAATTAAGGACCAGCATTCCACACTTGCTCCATGATTTCACGGTCGTGACCATTTAGGTGACACTCGTTTGCATCCTTACACGGAAGAACTGCCACTCGTACCTTACCAGCAGGTAGAACCTGTGCAGCCTACTGGACTGCTTTGCGCCCTGCTTCGTT
+
**'%%%&%$$#$&&-179;<4544?@FFEDDIDJHEJJFJIHHJHHJBBBADJJJJJEB@GEJJ<;;;JHJHJHJJJIIGJIJGJJIGJJJFJGEJFGJJJJJJJJJIIGEGDAA@?BAJDBEHJHJIIE<777AHCEJGJJGEFFJJJJJJJJJJJ::::JGIJJIJJCBDB;:;856CDA221(:?>BEHHJIJDJJHCCFGCJJCCBB@@>>CA>.&&(()0-,,14JCABBIHJJFJHGJJJJJJDBBFFHIJJJJJJIJJJJJHHJJJJJJJIGHJJH@@??JGJJJHJJJJJJJJJJJFEGDJFJGGJJJIJJFFJFJJHIJJJJJHIJGJIJJJHGJJJJJGGHJJJJJJGFFHJIHJJJJJIJJGJJIJJEDJ???CJJJIJJJHHEJFJIJJJJJJJJFJJFJJJFJJDJFJIJJIJEG;666BCHHEEDHJGJGJHJ888AJJ73/*<HJHHJJFJJJJEGFJJJJJJHEJJJHJFJJIJIJGJEBEJHFJJJJJJJHIDEE=<A>BCCIGJJJGFFG?JJIGJJE<<==JJDEFG@@A11/.-*(.;4@;;DEEJIJJJJJFJJJDFJEJB?=>DFJIJJJJJJJJ:99:JJCFJIJJHJGDJJCECGJJHHJJIJHJFFJFEGIHHGDJJJJBABAA9013...*)%%(),*),-8;>HIJDGJJFJGHHIEIJJGEIFIFJJJJJJIFEEIJFJBEJJJJJJJJJGIJJJIJJJIJJJJIJJGFEB>>=FJJJGHJJJJJFJIEEFIBJHDJJJIDHJJJHEDDIJJEIJJEF=EIJJJCDJJFJJJJJJJFJ==<<D95578/.1..2689877BCDEEJJDDEIJJIJCCDFCGJJJHJDCJFIIJ?@?@EJJHJ=:=;<B@66666711?1DH?@?@D7666DHHJJJJIGGIIJGIGGJJEHJJGJIHDJF<BEA>@FHGCCDF<<BJ+***?EJCCA4422&&&%%%&'(&&'':JJ@?DCHIHJJJJHHJIJIJJJJGJDCD?988789;HCADHBBJHFHIGIJIJJFJFHJ999=58>=11>>>?DFJJ9DDAIJJGJJB@ECDGJJJJJIFJEF?2(()'&%'*FBGHIGCFEBG9BIJJJIJF:DDIJJJJJJGHB??@<<61/..6:??GFJHEGEHJEJJIIJIJJJGJJJJJJ.,,-:+**&(0.-,,/-0////1;<<>0.0BCCAA@B?E*()/>HCBB@2221<<@@=<99:99730A>@ABGJJJHGJIHGJHIGDEIJJ>??JGGGFEEHFJJHGEHGIHJHIHJJJJIHFJJJJJJJGEFIDFFCBDEEDGEDEGDCBCDGHJIJJHDHJJFIBDCEEFCEJGJJDCEFHGJIJGAA<31118;<-+**,,....@CHEJDJCC3*FC99B@A?@DFJJ:0/22@FFJIJFHDDDDFDJGGIJHJGIJJECCECA@CAHJEHJHFFCCDDDGEABAAGHHIHIGGEIJFGCACC@ACAB>>766710137774677C??961/(()8EGCFJEEFABBCC>>JJJGJIJJJFFGJHGFJJJHAAAAJHIBCCCCCBBH;=>?FJEFBDBDJHHJH888DFJJJJHFJIGJHFJEJJHHIHGJECDF>@;::=EJFJEDCGGIIFJHJCEJJJFJJEIEJGIIJJGJGJHJJJJJGJJJIJFIJGFIIGJJHHJJJJJJGFFFGGJEDCFGJFGHFJJGIFCFEDBDCBCCEJJJJJJJJJFJGGEIJJJJJJJJJJIIJJFJJJJGEJFIBBACJJJEDFF:4334??<945766574440-++5..--/5/:;-.HDCGEJFFGEG@DB?@>:<:+++''$$'/.,))(4334959DCDDJHIJJGIJHJGHDJHJJJEDEJJHJGJJIEJGJFJJJJJJGIJIJJHGHJFHJGGHJJJFFGIFJGD;9977>=>>642144?77<<FB>?GJGJJJJJGJFEFFEJGBC@@:788000;=A@=54547::;IFFDEJ45IFJIJJJJEDEJJJHBBJFJEDGFIJJJIJHGJDGGAB?'''(/B@@@AA@;<DJGJJJFFEA<=?@C54448CFJA;<@>@@ABGJDJBABAD;?<:8..**+,=CDEEDCJJHCDCEFEEHHHBIJJFHFJHFFIJD????EJIGJDEDGHHJFJJFECFDIIEDDCFDIJHIEFIFJGJHJJJIJJIEGEDAABAIEHJHGBABCJEDDECEBCDECC?>@?BC;)'''31/.3=>A@AB:333@CBGJHJEEDJJJJHJHHH<<:89=<=AE@?@@HEGGGGDGEEDI?>?>EDEFEGFA@?@BEDDDCCCDFEGJFBFDD@>>>=>=5444::9>??FEJFJFDGHCCDC--GGB<;<DFGGHAAABGJFDGFJ>==<:;+)*8,))+:@EEIJJJIFJJJJJHJJHJJGJGJIJJJHJJJJJJJJJJGGJHJJJJJJGIGEJHJFJIJFJIGJGJJHFJFGBBEJJGIJJHHHJFEHGJBCB3+''(4755-+*,&:DGJJJJHHJJGJJJJFJJGJJJJIJGJIJJJJJGJIFJJJJFHJJJJJJJJJIACBCAB6667<>?@<333>=9:?@DJJHHHJJJJIJJJGIJJJJFJJFHJJJFJHJJHJJIJJJJGIJDJJJJIHJJJGGJHHGIJGHJJJJJJJJJJJJJJJGFEEJFJHHJIJJJGJGJHJJJJIFHJJIJGFJJJJF>;;@EJJD===?GJGEJIJG@?>?GFJHJJHGFFHJJJFJJIJJGJGJJFJHJJJIJJJGJJJJHJHJIIGJJGJJGIFIGGI?<:92)&%('&&%((*/>BDJA?DDJHGFIJHJJJJFJIJJGHJJJFJJJJJFJJJJIGJGFJJJIHJJGE=75::BJJIJIFIDFJDJJJHHE,,,,B<EJJJJEEEJIJHJJJGJJIJ?ABGID@=?CFJIEHHJJJJHHEFEIJFHJJDECBGJIGJIHJHJGJJFBDC=>69:JJJDDJGD<JGIJJJJJB;;;BGHJJJJJJG?@@?DJJGJJHDBBDD854228887A8:JDFDFJJIJHJJJCEFFFEEJHJJJJEFIJJGJJJ><;5)+++8=<;>IGIJJJFGEJEJFJGJJJJJJGFDJDBEBEGIJHJGJJJJHJJEJJGJGJIIJGGHGGIJJJJJJJGJJJJIJJJJJHJJGJJJHHHJGJJJJJFDCCCCIJB?2JJIJJGJIEDEABBDCCBAEAIIJJJJJJJHHJHJJGJJHFJJHJJJHIJIE54''1EDGEIJIHJIJJIJJJJJJJJFFJJ@A@?AA<<=>=2288<../.21(((*&&&&2=142226/+,-3<8;>HHJJJFJIGJJJHJJJ=FDGJJJGJHJJHGGJJIGDECFFJHJHJJJJB5667888JGJGJJEJHEHD5554444765))*+767??DCDCABBJJJJJJHJJJIHJJGHJHIFJ@@B@EG@EFCFF6GJJJHJJJHJJHJJJHJJJJJJJJJJIJIIJJJJJJJJJJICBAEDJFHF<99;1//0@CD<===EGJJJJFHIGJJIJHIGEJJHJJGHJB><<ADADGI??>>JJIIJGFJJHJGHIIIJHIJJJEEJGJGJFEJJJJJJJJJIIIJFFEHJJJJGGDEB999:GFDGF<588ACIGHGJJDCHJJJJJJJJFGJIJEGFJFHGJJEJFHJHJJIJJJIJF?>>JIFJGJ;;;<JHDJJJJDJFCJJFHFGJJEEFHIJHBCCDGDC@DDDGHJIGHJIFFGGJGGGHGGFEFHJFJJDFDDEJJFJFJFEGFDJIIJJIJJIHC:96-)')+43352.-+&01045,)**23<>AHJJJ<;;8;677@@DA9:;;BGJEJGGHFJJJJ=;<=F;7***.***-**.:=5<===@C<;;;EJJJJIFFEGJGFEDIAB@<;;<;:55@BFGDDAB?@C9997;;;FDJIJBCABFE:602<<<?BBBA@67677...-(61(=1BHFJJJJJJJJIGJJJGJJJJJIFGHJJEJEJJDBGHC><21000?CHJJIGJFJJFGJJJJHJJFJJJJGEHFHHJJ@@@=A)))&))0:::@B@DCCCDEDGEJGGJJJJJIJJJJDJJJIJIJJHGGG>B<532257.//.6DBGGB@A9977660../JJIJHJJIJDJCEHJE::<EDEBDCD222)**6,+*+*,.0244----=FFFDGEB==<<JJFJEGIIJJJJJJJJFJJJ7778A:22<DJJFGGBDCGJJJFGJJJJJIFJJJJGJJJJJHHFJJFFDBEJHJJJGJJEGGEJIJGJGJJIJJJJJIJJJJFJJJJHJCDABDC>?D;;;:>?:=CCJJGIJHJJJJJJJJJJJJJGJHJGJJJJJJJJFIIJJJGJJJGGJIEFDEECDBBB)(((EIEFJHJDFDCC@@B7778IFFJJIJJJJJJJIEGIC@DDDA85...JJIFJJJIJF;/JHHII:98976.,,-+,)((%(().(,,,895556ABABFJJJJHJJJIGJIFJJJJB@A@EEJJJJJJFFJJJJIJFJJHJJEJJJEHJFHHIIEDCCH?JHFHJACEDCJIJJH@::HJGJJJJIJBAAAJA??==>??@A<@9:@674345=EIECB6666<?''''33.///HCCJJIEEGJJJIHBCJJJJJHJIJJIJFIJHJJJJHJJGJGJEJGFJGB<;:9;;=EC6<<>JJEAAHJIJJIFGGJJJ>DDDDIJEID<:<<<AGJGEEEJ>>??HHEJJJEJJJJJJJJIJJJJJIJIHGJFHIGIGGJIJIJJJGEDEJJGGCEEJJIEGHJ5555:1001>CCG=DFJJJJJHJJJJIJJJJHJIJJGJGJJJJJJFEHFFIFHHJJHHJDIJGFFJDHFCB77777BBABC???=GABEGG8786::;D===>DCHHJCJGHJEICJJJEDED@AAAJJJJJIJJJI@=>JHJJJCC>>JFEJGJJJJJGGEDIIJJFIGGFGJJHGJIJJIIJJJIJJJJJH8A@BJFFGJJJJHIDJHGIJEJFJJ====HCBAAB8421+?>>IJJJIJFJJJJJJJJIHJIJ665789IJJJJIJJJJJHIJJGJJJJFGB>8778<?JHIJJJJJJDCCDJFJEGHJHHJGJHJIJIJJIGJHGJJGFDCICE50.,,-.000DEJGCBC9887<<.--+++,587/...6::<=@@?DEEJJFJBAADHHJ=96899:JJE=<DEJHJJHJHJJHHIJGJIJJJDF>;::BJJJJGIJJJJGIHJGJJHGHHIJIJCABCIJFF==>GFHJJJJJGIJJJFJGJGJJGJFEDDCCCBBJFJEIFJJIJJGJJIJ@:::;JJEJFJJGIIFJIJJIJJGJJJHJJHIJDFIIHJFEHJJ??>>''''/39///0::;==GGHHIJGIJGE>@JFDEFDC>ACBIFGFJIJJHJEEJJHJFJJJJJJIFIHFD90)))*?AGJJJJJI>>@?DD:99;;?6556EFJF;;;;>?EGCDCCJ@GEFJJJJJFJJJJJJJJJJJJJJJGGJHEJJEAAIFJJJJJJJGJJJJJJJHJIIJJJJDBCBDB==;7FGJJFEGEEDEFHEJJJJFBDDEJJHJGIJJJGHJJJJJJJJFDDC22/.21&%)%&%,***.**)+/033667((((''''--8966<6345ADJFJJJHGHHJHIJIJJFJJJJJHGFEEDJGIB))))==2-**+;:@?@?B++++A=;<;63333<=<67=,**+778:;HJGJIEJIJJGJJJJJGJJHHGGGJEGDB@?BA@@DEEJFFJJJJJJJJCDIHHFFEGHGJJGEIJJJIIJJFGHJJJHJJHJHHJJHJJ?///:B4434;:9630//0++++,3375?FGDEFJJJJJJJHJJJJJGJJJJHJCD?=JJ:=84'DJJFIHGHGJIJIGJJJIJEJJJJFJJGJJJJEHHDHDBAC><?D>=;=88DD@@?A<89:54;5CGEGJJJJJJEIFJCCDCJGCBF=;>>@GAAEDIJA6446:;?@?;;;=G9JFJHCBBAA@CC84'''&&&%%'('&&$%AGHBABBAIFCEDJGGJJJJEHJHJJJJJJJJIIJJJJJJDJFJIJFIEEAFCFAAA@JEJHHGJJJJJJIFJGJJHHE>5***699:A:::A<AA>JJGIJJJJIGJJFFIHHJJJJIDDJEJJFFDDEDBCEIJJIHJJ?@2/00074100///+,;;B>A@9EFFBFJHJHIIFJJJHJEJ<>DIHIDJCFIJJDCBCECHHDEDIGGJJHJBFJFJGJIJEJJJJJJJJJHJJIJJJJJIHJFCFDFIEGGIGIJJJJJJJJJJJJJJJJJGJJJJIIGJGJJDJHECABJJJJIHJHIJGFEJGJJJJHEFGJIJJHIGF??@AJJJJHHJJJJIJJJJJJJJHJJGIHIIJIJJJJJEHHGJJGEJJJJJJJJJJJJJJJJJJHJJJJGHJJHHJJIJGIGJJJJD@@?@EEEGJJHFDG@AABJFJJJJHJFGJIJIJJJGIJJHJIJJJJJHIJHJJHFJFEJA?>@A3137CJJJJGIJEHJIJJGJHJJJHCDEDJJJJGJJIGJIJJJHIJJJJJJHIJJEFDEGJIJJJ::98>;<?EEJJFHJGJJEGFDCBA**+''&4356AGE@>??GEGJJIGHGC>?>?EJJECBA99*)*&&''++++8HIIJJJHJJJJJJJJJJGJJHGHJEHGDFFGJFEIJJJJHJJJJGJJJJJJJJHEFEJJJJD;7:::;EJFH7AJ8DGGJGJFFFHJJJJIFIFJJEGDC88:>B=>=?IGFIGJIGJJFJJJJJBABCEJGGHHCD=@''D>;<=?A:FCJGDJB==BHFJGJJIIJJIJJGJJHGJEJHFGCC?4488;JA<;;9>?GCBBCIGGEHGHJJJJGFHDJJFGJJHGJJJJJJJJHHJJJFEFBJJIJIJJFFJJDJJJJIIJJ;;EEGF2)))'''),*(*//446GJEH@:9:<=C@=?;/-+;9;;<JIGGIIIJJJHIJJJHF==CIJFG@A>@?<><=<::9:?C>>?>A44?:7877765,,/3<>?EHIG8HJJJFDEJGJJJJHJIDCDDEC@@A21,(3//18JJ8+59;JJJFJ/2359:;IJFEC:733GBEBBEHFJJGIJJJJJJHJJJJ6-:<BDDJIJJIJJFECCCEI>==0?001>>>@??@DGDCGJGJJJFDFDF;:::88428,DJCFD;85445<:4+&&&(8;<IEIJHGGJJHIJJHJJJJJJFEBCEIJJJIHJJJJJFIJFJJGD++++>??AIGFJC7777A>85/--/22-%((&&'+333FGJJFJHJJJJJJJJJHJJJJJJJGJGJGGIIJJJJJIJFEFJJFHJB)()-19**)(+(&(',22DDGGJJIJJHGH<8778@>?@8>?JJ@BBJJJJIHGFJJJJIJJJJJJEFEEJJJHGJJJGHGJJHJJFICDJJIJGGCGFJJIJGIJJJIJJFCFJDCAA@HGA>>?=7778DDE?;@@@BE??@FJJHHEJJJJJIJHGFJJIJGJDDGGJEHJEHJJFJJJFJJJGJDFJHJJHFIC:=D>>>AJJJJJJIJJJJJJJJJJHFHJJJJJBDDCHIJIIJJGJJJJHJJJJJJHGJHGJFJJJHGJJIHHJGJIGJ>>>@JDGFA@?>@EFHJFIJJJJJHHJJJIIJJDDBBBEJJJJGHJIJGG?>?=@JEIJDIJJHJJEGJIJIJJIJJFJCA<=CJJJJJJHEJHIJA?:99'%%##$$',++*+,,-1.-122255448?JJJJJGB5434EAJDJJ==?A8:;CB@?BECC>IHJGGIJEEBB2'''(??ABAIJIGHJ@E5,JFJIDFIJJJJ=99=CBA@DDC@?AGJJJJJG?<7776,:950<6''&*))**+**55?;;CDH?==<;-+++59:;;CFJJJGF>?EFJJJGJJJIJ?@@DF>?::IFGIJJGJJJHJGHJJJJBAAACJJIJHJJJJJGHGJJJJIJJJD5101<EJHGJEEHJJJIJGIJGJJGJJJJJJJJEGJIJJJJEJJJHJJJIJJJJIJJJJJJJGIIJJHHJJJJHJJJJJJJEJGHJGJJJDFFHDBBCJJJJHJJJGJGJIHJJJJJJJJJGJIHGIEJHIHJGFH41//(&&&/'6=>IEDHJJEDGCG@ADCCB3335BDDJF@===HHGDFAACDCH8878778:8889:;9((((000.-(.)%%&69CCC;<8037898:=BEFEJ@???B>----?@JGJJJIJGJHJDEDIFJIJDBCBGCHEEJJA@@@DB/-,*)('%&+,58999CEGID<112DFJJHEHJHHHIHHEJGIJGGFJHJHGJJHJJJJGJJAAABB6667J==@DJJAGFDFJJGGAEEHIJEJJJJJGIIDD?41--.487?99==BJJJFCGFJJJJJGEFJJIJECCCGJJFJGJIJJBJJGJJIJJJJJIEDF@B666436?AEHGIF;;;>>=<=((()0AIJJJJJJJJJHJJJIJJJJJJJJJJJJGJJJEA?>?GA<99AHFFFJHJGJJJJJJJJHF;EJFJHJJJGJIFJJGJJJJJGAG>@GJJJGJJJGJ.---CGFJIFJJEHHHJJHHJJJFJIJJJFHJHJJIGJHJJJFJJJJJJD==9995;:;=A65556GEIJIJHHJJGGJJJJJJJGJHIJHJGHHJJJJHJJJIJJJJJJIJJHJJJJGGEFHHJJJJGEHE<<<@JGGGGIDAJIJFJJJJJGJJJJJJJJJJJHJJJJIIGJJJFJJIJJJJJJHJJGJJJJJJJJJIJJJJHJJJJIJJFJDDEFDGIIJJJGJJDJJJJGJJJGJHIEFIJJJJJJIJJJIJJJJJJIJJIJIJJJJJJIHJJGJ7665:778@@CJJFJIJIFFGJGIG9989DDCDHJJJJHIJIJFJJIJJJJHJJJJJJJJJJJHFFGFJJGGJJJGJJJHJGJJJHJEJJGJJIJJJJ21(%##$$$$&'*(-/DEIIJJJJHIJHIHJJHJGJJGJJJJHJJIHJIIJJJJJJJEEJHJJJIJGJJHGEDGDFJJGJJIGE?@GEJJJJEGHJJJJJJGHJIJJIHJGJGEDFJJH1111C<7+***6;AADGDIJEFGFEEHFFJGB?@FJJFIJJJHIHHFIGJIJJIJJJJJJJHHJJ2111@CDHJIJJEJGJIJJGHHGGJJJGJHJIJEGCDDJFIHFGJJJJJJFJJHJH?>GGJJFJDHIHJJFJJJJGGGIHJGJJEHJJJJGA<:89>FI3331300FJJJJHJJHJJJJIJIJJJJIGGJJGDJGIGFFGCEEGA=DCF@8556>DDGEJHGFFDACEFJHJJHGJJIJJJFJ@?:8EED@@JFHDHH8777@A;92<AGHIFEJJHHJHJHJJJCGDJJJJFHHJG>===FIHJJIJJJIJJJIJIJJJJJJJEIB556@----77454;=F=AJJHJJGJHIJGIGJGJJBCDCJ'''(HFJJFJJJIJJJJJIJJJHJJJIEJJEHJJCEB@=:979DBCBADJJJJJJGGGIGIJHHDFECBJIGBEEGHCAB@A<;<GADDEJJJHJGJGJJFJFJJJJIJJJJ>?JJJJGDDGHJFFJJHJJGJJJHJJEC972FJJJIHGEJGJ@>?@ABEJFE=DDHJICDDIJJFGGIJHJJJJHJJIJJJGIJHJJJGJJCIJJIIJIJJGDJJJJJJJJHJGHFF>99=>GJJEJJEFJI44444A@EJGGEECFDJIJJJJJJFJJJJHJJJJJJJJJJJJHJJEHEGH8<??CCDBECGJJFJJJJJJHJJHEIHEIJGHJJHIJGHFHFJJGJJJJJGHFJEJJFIJGB-('''%$#$&%#%%%&*CFB@@@EJC778IIHJJJIHIHJJJJJJJJJJFFGJFJJIFEF@==<110158;JFCIHGJFGIHHJFJJHHJGDCFHHHJGJJIJJJJGIJJJHEGGFJJFFFJGGJJGJGCB301<=<<>999A?BCDJGJFJAJGJJHJJJJJJJIIJJGJIJJJJIHJJIJIJGFJFJJ@HJEHDIEEDC:92&%%&*=AAJJHJA?'++,---,,.4>EFJGJJ::::JJJJJJJGJFHJJJJHJJJJJFJDE;;;;<=<<?J-**))./)*/*)+458>?CEDJJJEBE<<0,,,+-(+,-01314455JFEECCCFJJGJEEFIJ@??@BFJHBB7777HJHJJEJDG@??65555229:<;89?EF?ACBGJJJJJJEEIIGFJJJJFJJJJJJJDHEHHJJJJJJGGEGJJJIIHJIHJFJGIIJJJJJJJIHJJJGHGIICEFJJIABBAH?@??FJGIIFJJHJJGEDHJJGHFE@711,..,(00(()657+)(()CDIJJIJIGIJGJJJHHFJJJJIHJJIJHFFJFJJJJJJJIIJJJJJJJJJJIJJJHJHJJJJBC@@AAJ?C?;56=FJJIDHGGJEDJHGJJIJJJJJJJHJJJJFJHJJDDDAACBDEBIJJJJEFHHEFJJFJFJJJABABFCABAJJJJJJJEHJEFHIFJJJHJJJJGJGHJJHJJJHJJJGIDJGJJEJIJD3331*7678DJEJFJJJC?>>?CEF=8:8888<CJFC;;;==>>JJJJGGJJGHJIBBAABBAJJJJIJJJD@@@IJFJ9987:99FJJJFHJGHIJJJJJFJGHJJHJI8779EIJJJGGJIIJJJJ:::;JJHJJIJHIG@=7898,'&$$$$%&*/;GFBBCEEHGIJJFJJJJJGJECDEEC@>::5222DHFCEJJFJJJJJDFJJJEJFDGJ>==;++*:8,,++--354*))**('(,(9;<<<<?DGJHJJFJECDHEJJDJE7777JEJJDABGHJHDCABDJDCABH////IJJJJIJIJJJJGJGF@;;=B1111222JHJJJJJJIHJJJJJJCFCCIJIJH2+('&,/,+--5;DJJGCCDCJGHHJFFJJJJJGEIFHFIGJJFCD==;744447:CCD<<=>DDJGDBEA?;-----D@@AHJJHCI<<<<EFDH?88:9IGJEGHFBGBBCDGDEGEDHDFJJJABAAJJEEFDEDFFIFJJJJJGJJHJGFJIHIHHDE...--..((();@AEBDJJHJJJJJJJJJIGJJGFJJGHIJJJJGJFGJFJJIJJJJJGJGHH>>>>CCDFBCB@;99:A:C;:;:0---<B>=74334//-&%%####$$$$'%%222AJFE6667::1.-(&()(788<FGHEHEHGJJJHJIJJJJHIFJDIFGDEJICJJJJJHJJJJEDGEJJGFHCD>?>9887:<?@:ACGFHIJJGJHJJJF=<::99:CJJJDJD@@JDAG?>??FJJHJJIJJJIGGJJ8G;5BA@@<=JDGGEJJJJJJJJJJJIGJJJJJJHIHIIJHJJJJJJJHJGIHEJJFJF222.(*))0341568...000,++''('(.12;BFFA=65559;;9<<==BACB655((((ABBBJJHJJJJJIJJJJJJHJJJJHJHJGJJGJGJBBBBJJFGJHJJJJIGJJJJJJJIJJJJJIJJGJJJJHIHIJJJEECEHJJHGJJJJFHJHJJFGEJIE?A?1//++,+)*0;@<;;<FJB@@?JJJJJJFIJJJJJGJFJJJJGGFIJJFJJJJ:8645:CGFJJDBBFJHJJJGJHJGJJJGJJGIJ?FB?;:<?>>ACBCDDJDAA>@51-.-,))78:;89:<;<JGJJJIJJJJJIGEEFJJJJEGDDGJJGJHAA?BIJJJJJGJJJJJHFJJJJJFIGFFJEBBFDJHGHHJJJJEEEC)(();8:=CEJIJJJGIJJJJJJFHJJJJIJIJJGJJHJGFJFJJHJJJJJEGAAADDDGEJFDFIJIEFEHJJFFDCBEJIJJFCBCBAC-+EHEDD@AAEJJGDGGHJGJJJHJJHJGJJJEJIIGJJJJJEECC7+''*1.)))/05668660//*&&(=HEEBA?EJEBBACIJJJJGIJJJEJIJHECC::::54438+*))(),222210223DFEHJJIJFGIIJEB@@==;423<JA=<?;;;;;:J;:>DFFJHGJJJFIJGIJGJJFJFIFIJI=</)'''45----/-.0AAGFJGFJFA=BB760122E>FBBEFGH766@A11'&&')0%%%+')338@AAAC66GJEFHJGJJJJJIJJJJJJIJJBACCHEHJJGJGGGEHFIJIJJJGJJJJJHJJHJJHGJFJIJJIIJHC334JGIIJEEE;=FJ9889FJJHAE99IJJJJJJJJJFCJFJJJJJJJJJGJJIJJHJJJJJJIJJGJIJJJJJJJHJJJJJGIHHHJJHJJGJHHJJHJHJIDDDEGEHJJJJIJGJJIJGJJHJJJHJGJIIJJJFGJJEGGHJGIJIFCEEEJBABBAJJJJGJJJHJCFEDJJGJJFJJJHJJIJJJJJJHJJJJJGJJIJJIJJJIHJJJJJJHJJJJJJGJJJHJJIFJE@@::GC;641179@BJFJIHHJGFHJJJJJJJJJIJJ@@@@JJJJJJJJJJGJJFCDEIJJJJJJJJJJA===>=61110'(')-/BEBCCFCFC87645777EDJ;;;;AA=>=?GJBBB@DEEJJJJHHJJJJJFDEJJIJJJ<<<>A@<>?>3)*35?>==><...(''(+++1002;<;<EJDDFJJJJJJJJFJJGJFHBGDJHJJJFB@@HJJHEFJJJJGIDIG=IGJJJGEIJJHJFHGJJCDJIEEJ7667B>/.,%%&(-/-(2<5556HDC8888C?BBC>>HDHCGJHGJJGIJHGCBEFICCABI@;AA@?>?BJGIJJJJJJJJJJJJGJGGEDEBDIJJ6555JHCJJIIGJHCEDFJJJFHHJGJJIJJJJJJJCJJ32:2JFJJFIFJDJJEHJIIGGHFHIF0022:;800/1*)++*))+1,-8:<:;H@@?:889@GDEJIH?>?@BB64392--<?AED<<<=J<;;=CJJDDCGIDHJFJFE?667DEJFJIHJJIIIJGIJHFFEJJIJJJJJHGHFJ54-**13=EHHJJJJIJJJIJCCECJGIJJIJIJJFEIJJJIJJJJJJJJJJJJIJGJJJJJFFJHJJJJJIGJHGIJJJJJJGIGJJIHJJJJJJHHHGHHJJJJJGJJJHJJGIJGJIJJEFGGEJJHJJFJJIHJHJJJJHJHJJGHGJIJEHJHJJJJJHIIJHJFIJJJIJJEEEEJJJGGJJJJJFJGJJJFJJJJJJJJJJJJJEEFEIHJJGJGJJJJJJJJJJHEB<==HJJJJJJJFIIIJHHDBFIJJHHJ;99;AJGFJJFGHFJGFEIDJHJHJIGGJHJHJJD?DFJIIJJJIGIEI;@;6-,*('()@@;<<>JEHFHJJIGHIJJJHHIJIJFGFJHIIH;;<FJJJJIJJGJHJJHGJGJJGJJFIFGFGJJJFGHJGJFDEGJ6666F<655/+34GFJDJJCD@?JIDIJJJIGJJJIJJIGHJJJGG@A?>DICJJJFA777FIDGFHJIGFCJBABA;;;=JHIJJJJJHIJJDEEIFGJJJJJJGJGJHIIGJJGGJJJFIE???@FGJEJJDDEEGJFJJGJHIJIGJFJEIHJFFJJIJJJJJJJJJJJJDJJFJJJJ6666DHJJE?:100/01&$%''%&%*766899<=>?JJJEJA>>=8;;;??<;455??@@ABJJJECC?@@EFFGI:9:?FEJGIHHGIJJJIIJJJJJHJBCBBJHFFEHEJJJGJFGJJEHI@AAAGA<;<77678777------.=??@EFIHHJJ<<;;?@JJIDHB8522,,.CA>>FJFHEHJEHJJJ?/./0+++,BGIFJHJIEJHHJGJGJJJFJGJDCB?=:9;;HJGIJHFIEJFJH?>>F;EEDBBABD?JABABJJCAA@?0.*&(((9((98=87*)+((66CBCHJGHJ3333?AA:-+''%###$%&&$$%$$&%0.(*'&&**23234/.*++.-..5@CJE@+++=BFEGGEJFEGEJGIJGHDFJJGJEJG4(''=IJJGJHJDIHJJJJJJJIEJHJJJHDCJJJGIHJJJDD,,,2.?>887555((((**((')'&$$&''(:CJJHHDHGGCBDB@>>?:9:8::;GEDGD9987656:;@A@FJIEFB5-.6@AI>>>;?==;0---9788:E=702<BFJJGHJGHJJJJJHECCJJIIJIJJJIJJJJJJJEDJH@;;==EFFHJJJJJJJJJJFJJJHFGJJF;;:;JJJJJIFH2122C@@BEJIJJJDJFFEHJJJJJJHJJJJJFGGJIIJ7777JJIIJHHHEJJIJDEDCDFJDCDDIHEJJJJIFGFGHEEJJJJJJJEIH>E4.;;HGFFJJEJJGJJJJJGJJHHI?=33/*54423552334/:>BCFJDJEEJJJHJHJHIJGJJJHGGGJJGIJJJJJJJJIJFEJHICEJIIJJJHJJJGJGJFJIJJGJJJJJJJJHJBEFG@?@@IJHJJHGJHHJGHJJJIHEA>;:;+&(+('%&&&./14111/3;=??=<6676+*)))*,568EDD?4(&%&',&+*+,,,,(''(*(),8:=>?CJFHJDIJJJIIFDGFDJEEEJJJJHHGHJJJJGIJJIFHG434'--*-8@BGEEBCJGJJJHDEDBHJJGJJJFJHHIHIHHJJJFJEIFIFG=:AFDJJJGHJJJJJJJFGIJJJJJJJJJHJHHJJJJJIJJIJJJJHJGGHJGJJFHJJJJFJJJFJJJJJJJJJJIHFGJGIJJJIJGHGDJGJGGJJJHJFJHJJDJJHGJJJHHIJJJGHJGJD5440.('&&&')77:;BCEJGFFD?AC<988631138AECJCEJGGJJ?=>=>(((((.7@CB?@?==B;9878:/7/-.1::;GJJ9776=000@,---==EAJ???@JJJ<;;;>?JJGGJJJIJIHJJGJIJJJJIJJGJHJIJJHHHJHGIJGIFFJJFJGJBDGDB@A?BB><<<@IJFFHJEHGHJJJJBA@;4335/-*(/0245<=DIIJDGFGJCCDEDJJEFFGJJGJJJG1111GGJHFD@AA@BDJFJGIJHJJJJHJJJGJJJJJHJHJJJGJJGHJJJFJJIGEJIJJJJJHFIHJDDFJJEJJFHJJJJGEJJGJJJJJGAJDFFEIGIG=GFCA?>=<><<@:>JDECEJGJCEEJEEEDB@:JJJJJJJIEHJCABAFGJJJJIJJJJJFJJJJJJJIJJJJJJJJJJJJJJJJHJJJGIJHGIHHJFJJJHJDJJJJJIJFHGJJGBDEBE555=<;4100.,+1(5666>>@FJJJEJHGFJJJJGJHJHJJJJGFJGJ@@A>@ACJGBFGJHJJFHGIIEJHFJIJEIDGJHJJJIGFJJJIJJIJHIJJJJIGGJJGJFGGFFEEGEHJHJFIICHCJGJHJJFDJIIEJJJHBDJFAJJJJ?FGF?BEGDC33259:BEGCCCBJFHJFJIJHIJFJIGFFJJJGI@>>?J@<;><===DIHIJJJJJJJIJJJJJJJHHIJEIFEB;87.+.+''(=>?FGEEEGEJJJIGGECBJJHJHJIJGHJGHJJJJJGJHJJ?;;<D??JGFC-0--89:>F=7667DC=;EBCIJJJJJJJB<=JHJJGFD>J1IJJJJJJHBAAAJFCCCFIGIJGJJJJJFJJJJFJJJJIJFJJJIJJJJJFJJIJJFGGGGEJEHIJJHJJJGJJJHGHJFJJHJJJFHIIFJJIJJIGIIJJHJJIJJIJGJGJCBBGJHJFFEJH=<=<344DJEJJJJJJ@223FIDFFJJJIIGJJFJJJJIJJGIJJGFJHFJJJFJIHJHJJJGGHGJJJJJFJJJIIJGJGJGGIJJHJJJHJJJJGJJJJIHGFIGEJFFHIJHJHIJJIJ>;;>EJJJJJHJJGJJFHJJHJDIHGJJJJJJJJJJJJIHJJHD@@??B87;7==///>CDAAC==?@GB=EIJJJFGHFJJ@>>?B>::4444:67;=@BB@C?AHHHJIGJJJHIHGJJJJJFJIFJJJJHJIJJHHAF>=DIGGHHJJJJJIIJJIJIJJHJIJJIJIEJGJJGJGGJJJIJ;9::JJJJJJJHFJHJJ>>>CHJFIJHEGJJGCDFFJGFD88*))*3568=>AEDCC?>@AJJJJJDEDJDFEFJHEDJIGJJJJJJFFFJGFJIDJD@=;:7>=<<>@GAAA@DJJJGIJJFJA@@@H:98888:5445@A;***?>>>=DFEHED:999C:6678?FGJ?@<&(),./.-.;?7=9-<E@HJFB@;;FF@A@AJJGJJJJJFGFJHJIGHEFECJIHGEHJHGJ?A?ADDGACBGFDDGJFEFGJ;;::4+((JGJFFGIJJIJHFJGJJGJFFJHGJJIJJJIHGJFJJDEGHHDEGEHEJG967>IHIIJFA?=4345744555HJ@AC@BC41121000:;<;<9:AADG?A?<=6677FDEIJIHFJGJJHFFJHIIJGJGJJJJJJJJJJJJHJIJGJGJJJJJGJJJGJIIJJIJJJIIJHJJJJHJIJJJJDDD?>?AGJGHJJJJGJHEJJEFIDJGGJJJJJJIIJJJE>;::;?;998;GFHFHJHIJHJJJHHHJJJJJHEJGJGIIHJJIJJJHIJHJHJJJIJEJGHIFHEJJJFJJJJJJJJHJJHBAI333GJFCCFIJG><996;58****1,,.0F@BCB>==>BCCFHICJE72//0<=5555>@AACFA@@<=99@CEEBDFHEGIJJJJJHIHJJJFHJJJGDCEBC@DEFDJDBCIJJGIJE=GHJJGJGJHJEJIHJJHHJHJJ?@?HFGIADDHI777-+++-1240011/..-32143..--8<-,,*779@DED<73333ACBFJJGJGJDAHJJJJJIIJJIGJEIJHJHJJJEJJIJJG@+JJEJJGJJJFHGIHIHIJ8+++==>AJHJIHJJJJJJJJFJFJJGJJHHHJJHIJGGJJJJJJJIJJJJJGJGGJJIJJEJJHJ==?BJJJJGIJJHGJJHJJA@<;<=F@666)*5.--*('6:;6555:>CDEJJJJFFIJ10000?:ADHJGJJJHJJJHIHJJJGJJJJJJJIHHGJJJJJJJJJIHHJIJJJIHJFJECABEHFC8877766=84006==@>EJJIIJJIJJJJJJHGJFJJJJJIJIFDFHCIJJDJJJJJIJJJIIIFIJGJJHHJHIEJHJEJGHJJHJJHCFGEFGJFJFJJJJJJJJEJHHFHIHJHGJJHJJGJIIGGGGBBED>@0..+++++,9<9@A@?AJJJJJJJDFDFIJJJJJJEEDEJGIJGIHIJJEJIIGDACGJGJGJJJJHJJHIFGJJJHGJHHJGGFHJDCEA7699:GJBBBAHB>220-..5.,,-/;JJJJIIHJJJJJJHHIGJJJJJHJJJEJJJJJJGIIJHDGJJJJJJHJJIJJJJJJJJJJJGEJFFIJFJHEJJJJIJ@AB?@?FAE?JJJJIJJIJIIDIFJFFJIHJJJJJJJJJJJGJHIIJ@:=81101::?FJJFJHEEHJ====EJ:88:ABBJHJHGBA//,*)%%$&',,;;533DCJJFJJFFGHJJJJEJGGDBCFJJJJFEJJFJJFJJGGIHJJDDEEEFCIHF=<==D?@AFJJJGHJEJFJJIHGJIHJJFJHIGJJJHJJGJJEJJJJJEHJGJFEFEJHGHJJJJJDECGFFJJJEHFGJJJJFEGDE?EJJJJCEEFJEDF?JGD=:788;>>>?A=3355@CCFEFEHHC;+++,.135JJJIFFHDJJJFJJEJEJJJJJDCJJFJJGJDBBDJFGGDIJJFHJJDIJ?>99EEDIEGJIHGJJGJIJHJJJJHGFJFFHHJEJIIHJHHC>JHJIJGJJIFIJJIIJJJFDB??>9GDFCEACEGJJJFGEDICCFCJHHGGGCC<<CA=<;>988<=A?@DIECBFJIHGFDDDCFDEEBAAB@???JIFIJJGEHFJGA<<<>CB8667;;;<:---@A@EEJGBDDFCDBBHGECGDDJHBBBAEJCCDABABADDCHECCCCCDECGDEBBAA@?>@DCCCCDCFDBDCGFECDFFGJGECCBBCDCFB@?>=9890@CDJJJJJFJJJJJJJIJJJGJJJJJJJIJIJJJJJHJJJJJJIJHJJHJGHJJJJJIJDDJGGJJJJJJIJIJGJJIJJHJHIJHJJJGJJHJJJJJJJJJJJHFEEIJJJJHJJIGIJJJGJJJJFHJJHGJJJJJJJJJJJHJ=FJFGI>=JJJ;<DEDEJHJIJJIIJIJJHJJJHEFGEJAJ////<63,,12289?GJEECBDIIHJJJ>G><=///=JHHHIJIJJJGJFIHDJEGJGG><9<ACA@@BBA@;>3588:;=JJFJJGHIEJJAJJHEJIJEGG=JEGDFGJJJJIJFJFJCBA@DBJJIEJHJHJJA?@<BADBBCAD@1001FBBJEDBB=>789EJHFJJJJGHFHJHJJJHJDCC300/2-+*(**))(())29EBAA>?>;;<;;;<EJFEF4JIEEIJJHA9DBEA?@?:<;:>E0000JHFDG<<<>JJA>+,C65555@>44322-,,,6644588@HHFGHJJJJJHJJJJIJJJJJII96666EJEE=<<=JJJJJJJJJGJJHIHJJJHCGEFIJJGFIJIGFCEIF=HEFIGGGC9:))))3350000@CEGJIJJIFGHGBAAAGJG;998:2.-.///.//0//46678=@A@DCAAIEGJIJFGHIGIHJJJGJFGJGJJGJHJJDJJJFJGJHGJIJIJGJJGC?>:98810002::@@@@GIHHFJIJIJJGJJJJGJJ?BJFCJIGJGJJJJJJEHD++++7;<==5546CFGFFIJJIBCBJGJ@?>>55577777C9999?6H@@?@51006-<455>?CECEJFGJIJJEGGHJJJJGDDFFJHFJ:999?GJED>??))))3.+:?=>>=7777@@<:6324:77779B>>;;;<JJJJJJJHJJFJHJIHE?AED@==A?=?HJJJJJ@==>;<;;AACH:6667@53122FGAFAAFD8889=:8110068AIHJFBC@@D=<=<BBCG:98899D;::FFAB9BFGJJJJIJHB-,,$##%(&(,8>AAB>>@IEDJJJJFJGIJJJJGJJJJJJJGJJGIFJDJBAAAJJJJ?>>DJJEDHJJGFJFJJJJJGHIJGE6559>A==<?778JHJJJGGJIJGJJJHJJJJJIFCAAAFFIJJGJHIJGGIJIGJJFJJJJJEJGJHFFDC>8@BCH8777BFJIJJJFHJJIIJJJJJJJJJJJJIJJJFGJIIJGJHJJJIJJJJJHJHJGJHJGJGIJJ?>>?JIHJJJJJJJJJJJJEJJJJJJJHIJJJIFIJJJJJHHJJJJJJGEFJFJHJHHJ?@??EABCDCEJIJJEJJJJJJGEJIEFJGJJHHJJGJJHJHJJHJHJJJJJIJJHIJJGGJGGFJJJJJJG6556666D@;@EDEFFFJJJJJHEEE5556FGEGIJIJJJJJJJFGJJJFJGJIJJHJFJ:99'''(JGCBJIJEFJJD>821.//,(**)*++@BEEJJEJHFJJJFGIJJIJAAA@C76699786/;:;;?BJHIGIJHCHEJJJB<:99B@;55===A=26/22;''''>@EJHJIFIGIHJJJJEEDDFFJJJJIJJHIJJJJJJIJGJJJJIJJJJGJJJHJJHJJIJDBDDJJFHIEEDACC@AHJFEHJJDEGHJJHFJFGIIJJGJJEJHJA@@@IFJJFFHHFJJJHJFJGJJHHJJEJJGI97520*'/045A@BFJEF@@@BA>>65569:3/2386(((*1)(()+'%$$'*)+++BEIFJJIGJJJHJHFEDDGEFEGJEEHEJJIJIEJJJJGIJJJEJJJJJJJJHFGJJHJJFJJFGFEB2225/./598><=JIJHJJHJJGJJJFFGJJJJEDJJJJJJGJJFJJJJIJJCEDGGHJJJHIGBDBDDGIJJFFAAABBEFJFJGEFFJJJIJJJJJJECB?B:<888???JDGIJIIGJJJJHJFJ7534?;:89;<8989655234979<:72((((0?@J8888@A@FDJFJEDJAA@BEJEJFIJC:9989=<@@A7>766:9=AEDGGEEJFG*)))FJJJGJJJJFJJCCAG5DHEBEJCA;0000311140..*((&&&&'28889IJJIIJJJHGJFJJJGJJJJJJJJJJIJGFJJJJJIJJGGGJEHIGEJFJJGJJIJHJJJJJJJJGFJJEJGJJJJJIIJIGDCHGFJJ????'%$$)')8:EHGFEJJJJFGHJJJJJJFJJIJJJJJJJJJIJJJJJJHEJHJJJJGGGGIJJIGGCF@?@@AD>>66:<EEIJ>>>?JIFFGJJJGJJJHJBJJJHJJHJIJJJJEHJIJJJJFGDEEGJJJJGJGJJJJJGFDJJJJJJJJJJIGEJJDJJD?)(((-+++'''):@JJJGEJFGJIJJHGIJJDCG<HJHGJJJJJFJJEJ8<?EIEJJHJJJJJJJHJJJJJJJJIJIGGIJHJJHJJFJGHHJIJJJJHJIIJEHJJIGJJHJGIJJJJJJHJJJJGJJGIGIJJJJBJJ4?@JHJJHJJJJJJIJJJJHHJEGEFIJJJIFHGGBAFHJH<<<=JEFJJJJJJGHJJJJJEIFJJFHJJIJJHJJIIHIIJBHJGGJJJIIJGIJJ@?@BAJG5445FJJJFCJCIJJFHJJJJHGJHGIJJJJIIJJJJJIGGB90..DGFJGJJJJJJJJIGGGIEGEAJJGHJIJIJIIJJGJIJJJJJJJJIJDGJEIIJIGJJIJJJJFCFEFJJGHJIGHFJGJJJJHJJJJJHJJJJJJJJJJIJJGJJJJJJJJJHJJJJJJGJJJJIJJFJJJJJGJJJJJJGGEFIEJJHGIDFJFJEJFJJHJHJHIJJJIJCEFJHC>>7677:...0048JIJJGJJJEJJJJ;;:('')&&&)*7:)(((BDFJGEGGGJJJA@?800027,''((8<DJJJHJEC@ACGHJ2222EFHGCJJJCDJHFGJGJ7777JJJJJJ>;;<>>?GJ8889>==BBBEDJJEJJGGFJJDFGGJIGJGJJJJJGJJDJIEEJJJJJB?EI?@:546((()**)(((')+-:CCGHJJJFFGJEFJ>CB@==<=EEHDECDC?3111JJJFJJGJJJGJJHJJJFGGJHJJJJJJJJJJJGJJJJJJFJFIJJFJJJJJGJJJGGB555:EAJJGFHHJJJDEFDFGHJECEGIHGFCFDJJJHJIFJJJJJJJJJFIIJHJJHJJIDEFCJB:421''74-,,++,,1--032301,>@JHJ1112JJIJGJCCA:8845:99?BDJJGFGJFHJDDHJJGJJGJJHEJEECGDJG@CEFJJJJJFGJJJJJJJJJJJJGEJIJHJIJIJJIJJJJJJJJJJHJJIGJJJHGJJFHHHJHJBACBJJHJFFIGBJFGJJHJJHGGDJC<555;DFJGEG@@@ADJIJGJJJFJJJIJJJJJGJJFJJJFJFJJIEH..*)+/;=@=>>EJJJJJHJF@<78AD0;;;JJEEEEEICFJHJFJJJGGJJJFHEJ@9@==44<FJFJJJJJJHEG=0...=>@IJJJGJJFJJHFJJJHCIDEFIHJDJJGJJJJEJJGEGBJAC@EJFJEEEJGJJJGJJJGIIJIJJJJJJJJGJJJJJIJJIJJIJJJDE=99==//..400>DGHIEJFEDEEJI??BAD;777743247<>DFJJHJJIIGGGHEECFJJEEGCDA>>?EFJJJJJJEDDFJGH....DGE8999;=>==>HJGJJHGHJIJJJJJJGEJJJIJJFG''')752,,,-)()-//17===CHJJHGJGIJIHJJJJJJJJJGJJJJJJJGJFJJJJJJEC@JJJJJHGJJHJFJJJGGDFHFHJJJJHDFJEJDJB777;ACCEEGJHHJJGIJEJEJJFFIDJGIF>DCB?@A?AFIJHGJGJJJJJJJJHIIGJJJIJHJJJFJJJJJJJJJJJJJJJFJGJJJJEFFDEE1JHFJIJCDDEGJJJFJGJJJIJFHHJIDJIJDGDJJGJJHJJJJIGJJJJJJGGEEEDIIJJHIJJBA@@>=AACEGDDEJJJCACCHJJJJGJJJJGJJJJJHIJJJJI=>=>=&$$#$(--EFFJHHIGFJJJJJJGJFGFJGA@ABJGEFGFJGJJJJGHJGFIJGJIJGJJJJI::944-;54226;=?>?<<<JJJJJJJJJJGJJIJAIJJHJEDEBFJGJJGIGJJJJJJJJJJJJHJIFJJHFJJJIJJJFJDFJJHHIJJFHDHDFGGJJJHGGJFEIBJJJJJIJJJHGFHJGJDD@:66688)('')*+2****2+678HIFHHJG40-(
@Stanford_n8a_1_EcoRI_Ti_plug_1_BigLinear_40_104
TTTCAACCGGAAGACATCGACATGAATCCTGAGGCTCTCACCGCGTGGAAACGTGCTGCCGCTGCTGTGTACCGCAAGGACAAGGCTCGCAAGTCTCGCCGTATCAGCCTTGAGTTCATGCTTGAGCAAGCCAATAAGTTTGCTAACCATAAGGCCATCTGGTTCCCTTACAACATGGACTGGCGCGGTCGTGTTTACGCTGTGTCAATGTTCAACCCGCAAGGTAACGATATGACCAAAGGACTGCTTACGCTGGCGAAAGGTAAACCAATCGGTAAGGAAGGTTACTACTGGCTGAAAATCCACGGTGCAAACTGTGCGGGTGTCGATAAGGTTCCGTTCCCTGAGCGCATCAAGTTCATTGAGGAAAACCACGAGAACATCATGGCTTGCGCTCATCTTTTCCGCTGGAGAACACTTGGTGGGCTGAGCAAGATTCTCCGTTCTGCTCCTTGCGTTCTGCTTTGAGTACGCTGGGGTACAGCACCACGGCCTGAGCTATAACTGCTCCCTTCCGCTGGCGTTTGACGGGTCTTGCTCTGGCATCCAGCACTTCTCCGGCGATACTACGAGATGAGGTAGGTGGTCGCGCGGTTAACTTGCTTCCTAGTGAAACCGTTCAGGACATCTACGGGATTGTTGCTAAGAGAATTCAACGAGATTCTACAAGCAGACGCAATCAATGGGACCGATAACGAAGTAGTTACCGTGACCGATGAGAACACTGGTGAAATCTCTAGAAGTAGAGCTGGGCACTAAGGCACTGGCTGGTCAATGGCTGGCTTACGGTGTTACTCGCAGTGTGACTAAGCGTTCAGTCATGACGCTGGCTTACGGGTCCAAGAGTTCGGCTTCCGTCAACAAGTGCTGGAAGATACCATTCAGCCAGCTATTGATTCCGGCAAGGGTCTGATGTTCACTCAGCCGAATCAGGCTGCTGGATACATGGCTAAGCTGATTTCGGAAATGTCAGCGTGACGGTGGTAGCTGCGGTTGAAGCAATGAACTGGCTTAAGTCTGCTGCTAAGCTGCTGGCTGCTGAGGTCAAAGATAAGAAGACTGGAGAGATTCTTCGCAAGCGTTGCGCTGTGCATTGGGTAACTCCTGATGGTTTCCCTGTGTGGCAGGAATACAAGAAGCCTATTCAGACGCGCTTGAACCTGATGTTCCTCGGTCAGTTCCGCTTACAGCCTACCATTAACACCAACAAAGATAGCGAGATTGATGCACACAAACAGGAGTCTGGTATCGCTCCTAACTTTGTACACAGCCAAGACGGTAGCCACCTTCGTAAGACTGTAGTGTGGGCACACGAGAAGTACGGAATCGAATCTTTTGCACTGATTCACGACTCCTTCGGTACCATTCCGGCTGACGCTGCGAACCTGTTCAAAGCAGTGCGCGAAACTATGGTTGACACATATGAGTCTTGTGATGTACTGGCTGATTTCTACGACCAGTTCGCTGACCAGTTGCACGAGTCTCAATTGGACAAAATGCCAGCACTCCCGGCTAAAGGTAACTTGAACCTCCGTGACATCTTAGAGTCGGACTTCGCGTTCGCGTAACGCCAAATCAATACGACTCACTATAGAGGGACAAACTCAAGGTCATTCGCAAGAGTGGCCTTTATGATTGACCTTCTTCCGGTTAATACGACTCACTATAGGAGAACCTTAAGGTTTAACTTTAAGACCCTTAAGTGTTAATTAGAGATTTAAATTAAAGAATTACTAAGAGAGGACTTTAAGTATGCGTAACTTCGAAAAGATGACCAAACGTTCTAACCGTAATGCTCGTGACTTCGAGGCAACCAAAGGTCGCAAGTTGAATAAGACTAAGCGTGACCGCTCTCACAAGCGTAGCTGGGAGGGTCAGTAAGATGGGACGTTTATATAGTGGTAATCTGGCAGCATTCAAGGCAGCAACAAACAAGCTGTTCCAGTTCGACTTTAGCGGTCATTTATGATGACTGGTATGATGCCTATACAAGAAAAGATTGCATACGGTTACGTATTGAGGACAGGAGTGGAAACCTGATTGATACTAGCACCTTCTACCACCACGACGAGGACGTTCTGTTCAATATGTGTACTGATTGGTTGAACCATATGTATGACCAGTTGAAGGACTGGAAGTAATACGACTCAGTATAGGGACAATGCTTAAGGTCGCTCTCTAGGAGTGGCCTTAGTCATTTAACCAATAGGAGATAAACATTATGATGAACATTAAGACTAACCCGTTTAAAGCCGTGTCTTTCGTCAGAGTCTGCCATTAAGAAGGCTCTGGATAACGCTGGGTATCTTATCGCTGAAATCAAGTACGATGGTGTACGCGGGAACATCTGCGTAGACAATACTGCTAACAGTTACTGGCTCTCTCGTGTATCTAAAACGATTCCGGCACTGGAGCACTTAAACGGGTTTGATGTTCGCTGGAAGCGTCTACTGAACGATGACCGTTGCTTCTACAAAGATGGCTTTATGCTTGATGGGGAACTCATCAATTCACAGGCAGTAACTTAACGCAACCACATACTGCATGATGGTCCACACAAAGACCCAGAAAGTTTGCATGAAGAGTTATTCGTTGAACCAATCCGTAAGAAAGATAAAGTTCCCTTTAAGCTGCACACTGGACACCTTCACATAAAACTGTACGCTATCCTCCCGCTGCACATCGTGGAGTCTGGAGAAGACTGTGATGTCATGACGTTGCTCATGCAGGAACACGTTAAGAACATGCTGCCTCTGCTACAGGAATACTTCCCTGAAATCGAATGGCAAGCGGCTGAATCTTACGAGGTCTACGATATGGTAGAACTACAGCAACTGTACGAGCAGAAGCGAGCAGAAGGCCATGAGGGTCTCATTGTGAAAGACCCGATGTGTATCTATAAGCGCGGTAAGAAATCTGGCTGGTGGAAAATGAAACCTGAGAACGAAGCTGACGGTATCATTCAGGGTCTGGTATGGGGTACAAAAAGGTCTGGCTAATGAAGGTAAAGTGATTGGTTTTGAGGTGCTTCTTGAGAGTGGTCGTTTAGTTAACGCCACGAATATCTCTCGCGCCTTAATGGATGAGTTCACTGAGACAGTAAAAGAGGCCACCCTAAGTCAATGGGGATTCTTTAGCCCATACGGTATTGGCGACAACGATGCTTGTACTATTAACCCTTACGATGGCTGGGCGTGTCAAATTAGCTACATGGAGGAAACACCTGATGGCTCTTTGCGGCACCCATCGTTCGTAATGTTCCGTGGCACCGAGGACAACCCTCAAGAGAAAATGTAATCACACTGGCTCACCTTCGGGTGGGCCTTTCTGCGTTTATAAGGAGACACTTTATGTTTAAGAAGGTTGGTAAATTCCTTACCAGCGGCTTTGGCAGCTATCCTGAGCGCTTGCGTATATTCTTGCGGTATACCCTCAAGTAGCACTAGTGGCTGTTGGCGCTTGTTACTTAGCGGCAGTGTGTGCTTGCGTGTGGAGTATAGTTAACTGGTAATACGACTCACTAAAGGAGGTACACACCATGATGTACTTAATGCCATTACTCATCGTCATTGTAGGATGCCTTGCGCTCCACTGTAGCGATGATGATATGCCAGATGGTCACGCTTAATACGACTCACTAAAGGAGACACTATATGTTTCGACTTCATTACAACAAAAGCGTTAAGAATTTCACGGTTCGCCGTGCTGACCGTTCAATCGTATGTGCGAGCGAGCGCCGAGCTAAGATACCTCTTATTGGTAACACAGTTCCTTTGGCACCGAGCGTCCACATCATTATCACCCGTGGTGACTTGAGAAAGCAATAGACAAGAAACGTCCGGTTCTTAGTGTGGCAGTGACCCGCTTCCCGTTCGTCCGTCTGTTACTCAAACGAATCAAGGAGGTGTTCTGATGGGACTGTTCATGGTGAAGCCTGGGAAAAAGAAAACCCGCCAGTACAAGCAACTGGGTGTATAGCTTGCTTAGAAGGTGAGGTTTATCCACACACCTGTAACAAAGGAGCTAACGATATGACCGAACGTGAACAAGAGATGATCATTTAGTTGATAGACAATAATGAAGGTCGCCCAGATGATTTGAATGGCTGCGGTATTCTCTGCTCCAATGTCCCTTGCCACCTCTGCCCCGCAAATAACAATCAAAAGATAACCTTAGGTGAAATCCGAGCGATGGACCCACGTAAACCACATCTGAATAAACCTGAGGTAACTCCTACAGATGACCAGGCCTTCCGCTGAGACAATCGAAGGTGTCACTAAGCCTTCCCACTACATGCTGTTTGACGACATTGAGGCTATCGAAGTGATTGCTCGTTCAATGACCGTTGAGCAGTTCAAGGGATACTGCTTCGGTAACATCTTAAAGTACAGACTACGTGCTGGTAAGAAGTCAGAGTTAGCGTACTTAGAGAAAGACCTAGCGAAAGCAGACTTCTATAAAGAACTCTTTGAGAAACATAAGGATAAATGTTATGCATAACTTCAAGTCAACCCCACCTGCCGACAGCCTATCTGATGACTTCACATCTTGCTCAGAGTGGTGCCGAAAGATGTGGGAAGAGACATTCGACGATGCGTACATCAAGCTGTATGAACTTTGGAAATCGAGAGGTCAATGACTATGTCAAACGTAAATACAGGTTCACTTAGTGTGGACAATAAGAAGTTTTGGGCTCCGTAAGTCCTCGGAGCATTCCTCGAGGTTCCAATCTACGCTGAGACCCTAGACGAAGCTCTGGAGTTAGCCGAATGGCAATACGTTCCGGCTGGCTTTGAGGTTACTCGTGTGCGTCCTTGTGTAGCACCGAAGTAATACGACTCACTATTGAAGAGCAGGGAAGACTCCCTCTGAGAAAACCAAACGAAACCTAAAGGAGATTAACGAATTCTATGGCTAAGAAGATTTTTCACCTCTGCGCTGGGTACCGCTGAACCTTACGCTTACATCGCCAAGCCGGACTACGGCAACGAAGAACGTGGCTTTGGGAACCCTCGTGGTGTCTATAAAGTTGACCTGACTATTCCCAACAAAGACCCGCGCTGCCAGCGTATGGTCGATGAAATCGTGAAGTGTCACGAAGAGGCTTATGCTGCTGCCGTTGAGGAATACGAAGCTAATCCACCTGCTGTAGCTCGTGGTAAGAAACCGCTGAAACCGTATGAGGGTGACATGCCGTTCTTCGATAACGGTGACGGTACGACTACCTTTAAGTTCAAATGCTACGCGTCTTTCCAAGACAAGAAGACCAAAGAGACCAAGCACATCAATCTGGTTGTGGTTGACTCAAAAGGTAAGAAGATGGAAGACGTTCCGATTATCGGTGGTGGCTCTAAGCTGAAAGTTAAATATTCTCTGGTTCCATACAAGTGGAACACTGCTGTAGGTGCGAGCGTTAAGCTGCAACTGGAATCCGTGATGCTGGTCGAACTGGCTACCTTTGGTGGCGGTGAAGACGATTGGGCTGACGAAGTTGAAGAGAACGGCTATGTTGCCTCTGGTTCTGCCAAAGCGAGCAAACCACGCGACGAAGAAAGCTGGGACGAAGACGACGAAGAGTCCGAGGAAGCAGACGAAGACGGAGACTTCTAAGTGGAACTGCGGGAGAAAATCCTTGAGCGAATCAAGGTGACTTCCTCTGGGTGTTGGGAGTGGCAGGGCGCTACGAACGATAAAGGGTACGGGCAGGTGTGGTGCAGCAATACCGGAAAGGTTGTCTACTGTCATCGCGTAATGTCTAATGCTCCGAAAGGTTCTACCGTCCTGCACTCCTGTGATAATCCATTATGTTGTAACCCTGAACACCTATCCATAGGAACTCCAAAAGAGAACTCCACTGACATGGTAAATAAGGGTAGCTCACACAAGGGGTATAAACTTTCAGACGAAGACGTAATGGCAATCATGGAGTCCGGCGAGTCAATGTATCCTTAGCTCGCACCTATGGTGTCTCCCAACAGACTATTTGTGATATACGCAAAGGGAGGCGACATGGCAGGTTACGGCGCTAAAGGAATCGAAAGGTTGGAGCGTTTCGCTCTGGCCTAGAGGACAAGGTTTCAAAGCAGTTGGAATCAAAAGGTATTAAATTCGAGTATGAAGAGTGGAAAGTGCCTTATGTAATTCCGGCGAGCAATCACACTTACACTCCAGACTTCTTACTTCCAAACGGTATATTCGTTGAGACAAAGGGTCTGTGGGAAAGCGATGATCAAAGAAGCACTTATTAATTAGGGAGCAGCACCCCGAGCTAGACATCCGTATTGTCTTCTCAAGCTCACGTACTAAGTTATACAAAGGTTCTCCAACGTCTTATGGAGAGTTCTGCGAAAAGCATGGTATTAAGTTCGCTGATAAACTGATACCTGCTGAGTGGATAAAGGAACCCAAGGAGGTCCCCTTTGATAGATTAAAAAGGAAAGGAGGAAAGAAATAATGGCTCGTGTACAGTTTAAACAACGTGAATCTACTGACGCAATCTTTGTTCACTGCTCGGCTACCAAGCCAAGTCAGAATGTTGGTGTCCGTGAGATTCGCCAGTGGCACGAAAAGAGCAGGGTTGGCTCAATGTGGATACCACTTTATCATCAAGCGAGACGGTACTGTGGAGGCAGGACGAGATGAGATGGCTGTAGGCTCTCACGCTAAGGGTTACAACCACGACTCTTCTCGGCGTCTGCCTTGTTGGTGGTATCGACGATAAAGGTAAGTTCGACGCTAACTTTACGCCAGCCCAAATGCAATCCCTTCGCTCACTGCTTGTCACACTGCTGGCTAAGTACGAAGGCGCTGTGCTTCGCGCCCATCATGAGGTGGCGCCGAAGGCTCCTTCGTTCGACCTTAAGCGTTGGTGGGAGAAGACGAACTGGTCACTTCTGACCGTGGATAATTAATTGAACTCACTAAAGGGAGACCACAGCGGTTTCCCTTTGTTCGCATTGGAGGTCAAATAATGCGCAAGTCTTATAAACAATTCTATAAGGCTCCGAGGAGGCATATCCAAGTGTGGGAGGCAGCCAATGGGCCTATACCGAAAAGGTTATTATATAGACCACATTGACGGCAATCCACTCAACGACGCCTTCAGACAATCTCCGTCTGGCTCTCCCAAAAGAAAACTCATGGAACATGAAGACTCCAAAGAGCAATACCTCAGGACTAAAGGGACTGAGTTGGAGCAAGGAAAGGGAGATGTGGGGAGGCATGTAACAGCTGAGGGTAAACAGCATAACTTTCGTAGTAGAGGAATATTATTGGAAGTCGTTGCGTGGATTTATAGAACTAGGAGGGAATTGCATGGACAATTCGCACGATTCCGATAGTGTATTTCTTTACCACATTCCTTGTGACAACTGTGGGAGTAGTGATGGGAACTCGCTGTTCTCTGACGGACACACGTTCTGCTACGTATGCGAGAAGTGGACTGCTGGTAATGAAGCACTAAAGAGAGGGCTTCAAAACGGAAACCCTCAGGAGGTAAACCAATGACTAACGTGTGGAACTTCGGGGAATCCAATGGACGCTACTCCGCGTTAACTGCGAGAGGAATCTCCAAGGAAACCTTCAGAAGGCTGGCTACTGGATTGCCAAAGTAGACGGTGTGATGTACCAAGTGGCTGACTATCGGGACCAGAACGGCAACATTGTGAGTCAGAAGGTTCGAGATAAAGATAAGAACTTTAAGACCACTGGTAGTCACAAGAGTGACGCTCTGTTGGGAAGCGCTTCTGGAATGGTGGTAAGAAGATTGTCGTTACAGAAGGTGAAATCGACATGCTTACCGTGATGGAACTTCAAGACTGTAAGTATACTGTAGTGTCGTTGGGTCACGGTGCCTCTGCCGCTAAGAAGACATGCGCTGCCAACTACGAATACTTTGACCAGTTCGAACAGATTATCTTAATGTTCGATATGGACGAAGCAGGGCGCAAAGCAGTCGAAGAGGCTGCACAGGTTCTACCTGCTGGTAAGGTACGAGTGGCAGTTCTTCCGTGTAAGGATGCAAACGAGTGTCACCTAAATGGTCACGACCGTGAAATCATGGAGCAAGTGTGGAATGCTGGTCCTTGGATTCCTGATGGTGTGGTATCGGCTCTTTCGTTACGTGAACGAATCCGTGAGCACCTATCGTCCGAGGAATCAGTAGGTTTACTTTTCAGTGGCTGCACTGGTATCAACGATAAGACCTTAGGTGCCCGTGGTGGTGAAGTCATTATGGTCACTTCCGGTTCCGGTATGGGTAAGTCAACGTTCGTCCGTCAACAAGCTCTACAATGGGGCACAGCGATGGGCAAGAAGGTAGGCTGACGATGCTTGAGGAGTCCGTTGAGGAGACCGCTGAGGACCTTATAGGTCTACACAACCGTGTCCGACTGAGACAATCCGACTCACTAAAGAGAGAGATTATTGAGAACGGTAAGTTCGACCAATGGTTCGATGAACTGTTCGGCAACGATACGTTCCATCTATATGACTCATTCGCCGAGGCTGAGACGGATAGACTGCTCGCTAAGCTGGCCTACATGCGCTCAGGCTTGGGCTGTGACGTAATCATTCTAGACCACATCTCAATCGTCGTATCCGCTTCTGGTGAATCCGATGAGCGTAAGATGATTGACAACCTGATGACCAAGCTCAAAGGGTTCGCTAAGTCAACTGGGGTGGTGCTGGTCGTAATTTGTCACCTTAAGAACCGAGACAAAGGTAAAGCACATGAGGAAGGTCGCCCCGTTTCTATTACTGACCTACGTGGTTCTGGCGCACTACGCCAACTATCTGATATTATTATTGCCCTTGAGCGTAATCAGCAAGGCGATATGCCTAACCTTGTCCTCGTTCGTATTCTCAAGTGCCGCTTTACTGGTGATACTGGTATCGCTGGCTACATGGAATACAACAAGGAAACCGGATGGCTTGAACCATCAAGTTACTAAGGGGAAGAAGAGTCACACTCAGAGTCAACAGACTGGTCCAACGACACTGACTTCTGACAGGATTCTTGATGACTTTCCAGACGACTACGAGAAGTTTCGCTGGAGAGTCCCATTCTAATACGACTCACTAAAGGAGACACACCATGTTCAAACTGATTAAGAAGTTAGGCCAACTGCTGGTTCGTATGTACAACGTGGAAGCCAAGCGACTGAACGATGAGGCTCGTAAAGAGGCCACACAGTCACGCGCTCTGGCGATACGCTCCAACGAACTGGCTGACAGTGCATCCACTAAAGTTACCGAGGCTGCCCGTGTGGCAAACCAAGCTCAACAGCTTTCCAAATTCTTTGAGTAATCAAACAGGAGAAACCATTATGTCTAACGTAGCTGAAACTATTCGTCTATCCGATACAGCTGACCAGTGGAACCGTCGAGTCCACATCAACGTTCGCAACGGTAAGGCGACTATGGTTTACCGCTGGAAGGACTCTAGTCCTCTAAGAATCACACTCAGCGTATGACGTTGACAGATGAGCAAGCACTGCGTCTGGTCAATGCGCTTACCAAAGCTGCCGTGACAGCAATTCATGAAGCTGGTCGCGTCAATGAAGCTATGGCTATCCTCGACAAGATTGATAACTAAGAGTGGTATCCTCAAGGTCGCCAAAGTGGTGGCCTTCATGAAGTTATTCGACTCACTATAGGAGATATTACCATGCGTGACCCTAAAGTTATCCAAGCAGAAATCGCTAAACTGGAAGCTCATTGGAGGACGTTAAGTACCATGAAGCTAAGACTCGCTCCGCTGTTCACATCTTGAAGAACTTAGGCTGGACTTGGACAAGACAGACTGGCTGGAAGAAACCAGAAGTTACCAAGCTGAGTCATAAGGTGTTCAATAGAGGCGCCTATGACCCACATCAAGGCTGGTGATTGGGTTAAGGTTGACATGGGAGTTGTTGGTGGATACGGCTACGTCCGCTCAGTTAGTGGCAAATATGCACAGAGTGTCATACATCACAGGTGTTACTCCACGCGGTGCAATCGTTGCCGATAAGACCAACATGATTCACACAGGTTTCTTGACAGTTGTTTCATATGAAGAGATTGTTAAGTCACGATAATCAATAGGAGAAATCAATATGATCGTTTCTGACATCGAAGCTAACGCCCTCTTAGAGAGCGTCACTAAGTTCCACTGCGGGGTTATCTACGACTACTCCACCGCTGAGTACGTAAGCTACCGTCCGAGTGACTTCGGTGCGTATCTGGATGCGCTGGAAGCCGAGGTTGCACGAGGCGGTCTTATTGTGTTCCACAACGGTCACAAGTATGACGTTCCTGCATTGACCAAACTGGCAAAGTTGCAATTGAACCGAGAGTTCCACCTTCCTCGTGAGAACTGTATTGACACCCTTGTGTTGTCACGTTTGATTCATTCCAACCTCAAGGACACCGATATGGGTCTTCTGCGTTCCGGCAAGTTGCCGGAAAACGCTTTGGGTCTCACGCTTTGGAGGCGTGGGGTTATCGCTTAGGCGAGATGAAGGGTGAATACAAAGACGACTTTAAGCGTATGCTTGAAGAACAGGGTGAAGAATACGTTGACGGAATGGAGTGGTGGAACTTCAACGAAGAGATGATGGACTATAACGTTCAGGACGTTGTGGTAACTAAAGCTCTCCTTGAGAAGCTACTCTCTGACAAACATTACTTCCCTCCTGAGATTGACTTTACGGACGTAGGATACACTACGTTCTGGTCAGAATCCCTTGAGGCCGTTGACATTGAACATCGTGCTGCATGGCTGCTCGCTAAACAAGAGCGCAACGGGTTCCCGTTTGACACAAAAGCAATCGAAGAGTTGTACGTAGAGTTAGCTGCTCGCCGCTCTGAGTTGCTCCGTAAATTGACCGAAACGTTCGGCTCGTGGTATCAGCCTAAAGGTGGCACTGAGATGTTCTGCCATCCGCGAACAGGTAAGCCACTACCTAAATACCCTCGCATTAAGACACCTAAAGTTGGTGGTATCTTTAAGAAGCCTAAGAACAAGGCACAGCGAAGGCCGTGAGCCTTGCGAACTTGATACCCGCGAGTACGTTGCTGGTGCTCCTTACACCCCAGTTGAACATGTTGTGTTTAACCCTTCGTCTCGTGACCACATTCAGAAGAAACTCCAAGAGGCTGGGTGGGTCCCGACCAAGTACACCGATAAGGGTGCTCCTGTGGTGGACGATGAGGTACTCGAAGGAGTACGTGTAGATGACCCTGAGAAGCAAGCCGCTATCGACCTCATTAAAGAGTACTTGATGATTCAGAAGCGAATCGGACAGTCTGCTGAGGGAGACAAAGCATGGCTTCGTTATGTTGCTGAGGATGGTAAGATTCATGGTTCTGTTAACCCTAATGGAGCAGTTACGGGTCGTGCGACCCATGGTTTCCCCAAACCTTGCGCAAATTCCGGGTGTACGTTCTCCTTATGGAGAGCAGTGTCGCGCTGCTTTTGGCGCTGAGCACCATTTGGATGGGATAACTGGTAAGCCTTGGGTTCAGGCTGGCATCGACGCATCCGGTCTTGAGCTACGCTGCTTGGCTCACTTCATGGCTCGCTTTGATAACGGCGAGTACGCTCACGAGATTCTTAACGGCGACATCCACACTAAGAACCAGATAGCTGCTGAACTACCTACCGAGATAACGCTAAGACGTTCATCTATGGGTTCCTCTATGGTGCTGGTGATGAGAAGATTGGACAGATTGTTGGTGCTGGTAAAGAGCGCGGTAAGGAACTCAAGAAGAAATTCCTTGAGAACACCCCCCGCGATTGCAGCACTCCGCGAGTCTATCCAACAGACACTTGTCGAGTCCTCTCAATGGGTAGCTGGTGAGCAACAAGTCAAGTGGAAACGCCGCTGGATTAAAGGTCTGGATGGTCGTAAGGTACACGTTCGTAGTCCTCACGCTGCCTTGAATACCCTACTGCAATCTGCTGGTGCTCTCATCTGCAAACTGTGGATTATCAAGACCGATGCTCGTAT
+
)())9<=>BDDIIHDJJB@BCJJG??>?HJ99:DHGFGG===9;;;EJFIJJJJJGJJHJJJJGGJJJJJJHHFJJIJJJHHHEGJJIIJGGJJJJJJJJJJJJJJJFJJIJIJEHJJIJGH3333?JIJIGIJJIGFGHGJJJJHIJJJEJFJEJIJJJJJJJGJH@I;<HJJHJJJJJJJGJJIJJJJEGDEIJJJIJJJJJJJHIHJIJJABCAGFJEEDHJHJJGJJHJJEJJB@??>>4444BA?EFJHFJJGJJJJJJHJJGB8889HEJFJJJJJJHJJFHJHGFHCCFJGD::::?===<>AJDEFFIHJJIBFEJEJ8666;<9:;B@B:<=:;7,BABF@@??;9745E@DDFBCJIJIJJFGDE2233;:;==<><<>@C9824+$$%(),)'%&%&'(''))*29==>9AJJJJGJIBB@430100*565202/00/0((/3,FGJIFJJFJHIJEDBDJFJJAEBJIIJJJHGIFAA====</'$$&%%%&(*()+*++,ABECJJJHJJFJJJIJJJJJIGJJHEJIJGIHHJJHJJJGFI>?762-''+++22-,''(>=HFEFGJGEJ;;:4333JHJJJFFJJJJJJFJHE999;CGJJF?BD5/0JIJDFHGIJGJJJJJJEHEEJ5442*'''*'',,,,,.282224EJJJHGJJJJ;::;JIJJJJIJJJJGFJFGJJHGJJHIJJJHHJHJJGEJ:;:J@:))))777BA7767**$%*+)3+**+,66:?JJHDFGIGHJJJIJJJDJJHJHJJJJJHIHJJIJJJJJJJGIJJFHDEJGGJIHJFJGHIHIDEIHIJJJJIJGJJJFHJFJ9962/.)*++-<@++++>GJGFJIGEHJJJJJGJ>644A@>>>=7===30023223<EE@@ABJFCJGJJJHJJJJJJIJJJHJIGJHJJHFJECHJJJJJHIJFJJFJECFDGJHFJJJJJHFG90(%&)1/01---.79<<?>>>JJJJGJJJJJJEJHJJJJJGJJGJHGJJJHJHJJFJJJJJIHJFJFJIJC@0/+/200,,.;?EFJJJFE>/-/711,-/27AJJJEJFFDA@?@JHJJJHHGIEIJHJIFID?A@A9:874355=EIIJJJIJE?GJJJJFBBJJJJJJJJHJJJJJJGJHHJGJJJGJIGHJJJJJJGHIHJHJFJJ====GHIJJGEGJFJJJJDFB?&%%%%&&>@BFD.--.997;503533766EFGJGJJHJJJEGFCDDDHJIJHJJJHJJFJJHJJJJJJJJFGEJJHGJJJJHIJJJIGJJHHFHJE>>JGFHJJJIJHJIJJJJJJFEJJEFFFEJJJJJHJJHJJJIHJJJJJJJGJJJJJJJJEJJJJJJJHEBAE@AB?DA<<?CHJJJJ>==>A**//;A>@A<::>EJJHJJJBG==@A<DBC??BDFJJJJJGHFBCCDJJJJJJJJJJJJJJHFHDHFJJJJJFJJJJJGGJHHHJJJJJGJJJJJIJJFIJJJIJJJIJJJJEGEJGFJFGJJJHJJJEDFAFFGDEGJHIJGHJJHJJJJHFJJJJCFDBG>@@BFJHJEEJB6---.8001?@HJJJJJJGJJJGGIJJEGJHGJJJJHIJDJJJJJFFFJFJJHHHJFFEGHFGIJJJIIJIJJDJJIJA@?@9;8725119:DBEFJFEIH?===AABJJJHJHIFGFC/./5./@GIJHHGIHJFDJJJJFEFIFGJIHHGGJJJH??HBA@=8:97HHJJJJFGJGHGB;HEJJJ??;;=JEJJJJJJGEIFGHGGEEJJJJHJJJJJGJJJGIJJJHJJJFJJJGJGCCCCEIJFJJ=4333:BHEHGDHJJJIJJEJJGGJJJIJFDJJJGDIIACBAEEFIDHJJJJJIIJJIGJJEJJIFJIGG=<<=JGIHJCGJJIJHJJHEJJJIGEHJGEJFJGHJJIIIEJGJHJJHJHJJJJJJJIFFFJJJGJJJHABE31014;6178=BJHJIJJJJJJIJJIJJHGJJJJIGJBJCE----<CCEJJHEEEEFJFJGGGHJJIFHEB9:9994,,,,@?@AEGHEEEFJJJHJJJJJHGIJHJJJJJJHJJJJDA44@FJGJJJJJJJJJJJJJIJJHJJJJJJJJGJJGJHJJJJJJJJJJGJJGJGHHJGJJJJJJJJJJIIJJJJJJJJJHEIF7666JJFCCFJDDDFJFA@==?AEFEED;>A<A@ABD??@FEGJ:::9=A@EBJHEAA@@ACEFHJJJJJJJJJIGFJHJJJJJJJHEGJJA@JJGHEGJJJJIJHFJHJJGJJ966))))799:;<GJJIJJIFHIHEJDBCDFJJJJJIJJGIJJHEFEDIHFGJJJHHGJJIJJJDEFCGJHHJGJJGGHEEJJABBBHGJJHJIGGGGHHJFJJJJJJJJFHJHJJHGJJJJDGGGJGJGJFFJJJJGGIDEHFJHJHJIHJHJJEGIJJJFDGGJJIJJJJHEIJHFJJJJHJFJHJDCCEGHIJIJFJJJJGJJIJIJJJIJJJJJJHJJJJJJJFGIJJGAAAG?30/'%$####$##$$$'''%%%%&&*'((%&%%$$%$%%%%$#$%%##%%$$$%%%((*((((%&&')(()**+*&'&'))*65666DFGGDEEJJJJJJJJJJDE71/027;AABJFDECAC>=E>6CCHIJJEEJGJJJJIFJJEJGJHFFEEDGJFEGHCBEDGHFIJDG>>??<=??EJBECDJJJEHEJEGJHJJIGJHJHJJJJJJJJGHFDHEJJJJJJJJGJJJJGHCB?<>JGJJGEGJJJJGFJJJJJGJGJJJJJJJJICJJAHJJJJIFFFHJJGIJJGDIGGC=>DA@=67865677777::;=>444B@@@JJJJIHGFJJJJIHGFJIJJJJIJJHJGJ@=CJFHJJGJHJJJIHEEJJEJFJFHJIJJHJJIJJJJJJJFEHDDJHBCJJGGJJHGFJJIJFIJIFJHIJJJJJJHFJHJJIJGJFCEDDHJJJHHGFJHJHJJIJJJFIJJIJFJGJFJ769;843)))225-&&&'':>AAFFJEJJJIHJJHJIJGJIJJJJIDIIII@???EJFJIJJJHJJFDED;777623IFFJGJJJIJJJECHJJJJJHJJJFGJJJJIJEJGGHJJJJJJJJJJCIJJIJJJIJJJJJJHJJJJJEFHJJGJHHJJJJJGJJJJJJJFJIGJJJJJJJJJHIHJGJHJFJJJJJGHJJIJJIGJJJJIJJGIJJJHJGFJJJIHJJJJIIHHHHJJJJHJJHJJJHGJHJJJJHJGIJJJHHJHGHJJJJJBA@@:::;JJJFHHHJFIJIJHJABCCDIA@=?>?:78;FHJIHIJHJ>=>65576EDJJJC?>>??/../7@A?=BAJA=FHA<=GJJIHJEIJHJFJIJFJJJGIJHJJIGGEICD2;:500/12202++**))*02AAC>>?JGJGGFJB9//.(((55>A?ACDJJI>BD.DDDDEJJ>=>>('');@?@===+''$%$$&'(16DBA::::>9=>A88898HCEEGJJJ65768:996J...,-)(60088?@?@@>8777?@ADEEJJJJJGJHHHIGJFGEJJEFHHFFJGJJFGGJJJJFJGJJJFJJIJGJJJEFJEGHIFGGFJGJIJIHJHGJJIJJJGGJDJJFIHFJIJHIHBADIJIJJJJJJJJHGHIGJHJFHJJFJIJJJJHFFJJJJHJJGJIJHEHGAB:7778BB@@JJJJGJJJJJJJJJJJJJJJJJJJJJJJJIJGFHJGGIJH;JJHJJJHJHFJGJIJGIJIJGFC>>@@JGJFFGBCC?ECBCEGGHEGHHJIJJJHJJIJJJJJJJHHJJHIIJJJGHGJHJJJGJ?CIJBHJJJJGDBB'<;:<CFI88822222CEIJJJJJJJJJJJJJJJFJJJJGJJGJJFJJJFJJE<9C=EGHGJJJHIJJIEJ?GDFEJHJGEFJ>7621189//6,&&&&+(((<999><&$$$&0:;;<AB@==?JJJJJGABJJJGIHHJIJGIJHGHJGJGJJJJJJJFCBBA:8/---.*+4221+(%%)*++,668IJJJJJGJJJJIJJFJJJJJFJJJJFDJGJHJJ>=>=????GJJJHJFIA566100040-,0+>JE44CAACJGFJGJJJJHHFFJEIJJJJJJJJHIJJJJIFJDDE>?:8:=99=JJJJJJJJIGJGJHHJJJJJJIGJE>::JDGJJ0/.))))>??HFJJFFFDDIBDFJGJJJJGJJJIJIDJJJJIJHEJJGJGJJJJIJJGACJJJJJJHFHJEJJJJJJJJGEHJJDEJEHGB9;>//=<963FE;::;A;;<8778=FHCI(((()+-:<@=3;@6AGJHHJIJFJJEGJJEGHGIJEHIHJJJFIFIJIJJEG@ACCJ?@@@DFJJJIEJEHIIJIJJHJHHJIJJJIJJ2000JFAACDGHGJJJJIAGJJJJJFIJJJFEEJGJE<)))0024//=<<<DBEHGJJJEFGA4-'('459:644./345DGJJJJJJJH@@BCGGJJJJFJJJHJJIJJJJJHJIJJJHGIJJJJJJHGJJJJJHJFGEHECBDCIGJGJBAA;DGFAFJJGJFJIHGJJJJHHJJIJJJJJJJJJJF@@??BDJJJHJHFCFHJHH@A1157;;7J;000104=?@ABCJJGHHJJJHJJJJJDGEEIJJJJJIJIGJJIEJHJJJJB@@?CFDFGJEJFEFJJJJJJHJJFJFJJJGEBCD@ABDIJJHGHJJHHJFJJDDJE00018+*))*&&&-13('/:JJFEJC0<''BJIJDBC>?JFHCBABB988:;=CE(((56DGJGJJHFJICJJHIJJFJJFJJJGGJJJHGJJIFJJJJJJJJGFEJGJJJJJJJJJJJHJJJJJJJJJHJJJJJFJJJFJGJGJGJIJFJHDJJJJDJHJB>?8=><@FB@??>?BB784444765655:>FFGEJJIJ<==DJGA???GJJIJJJJJJJIJJJJJJJJJJIFHJDJJHGJJIJHBDFFGJJJJGHGDFJGJHJIJDJHHEJEFJJJJHJIJGGDEGDDCBC@@@=>>864,-,%()()*?AA99:<JIJIIJGJJJJJJJFIJEBB@>64733266<==::;<JJJJEFGJH>>==BFHEDIHJJJJJJIFJJJJJFJJJFGEBCCJJFCBD@>CDECJJJHFJJJJJJJGFJJFDD>=***0.///<555621.067>486597/0011;<<;<<AEJJGJFJEFDHHJJJJGGIJHJJEFFIJFHJJJJJIJFJFJJFHJJGGJJJGGJFFIJIJEJJFJJJHJJJFGJJJGJJJJJHHC77332,(=;<3CGHCFFJGEACCBCBJJJJJJDJIJJIJIJJEHJJJJJJJJH88889838,,8899DC?@BB=:;DBJJJJJJJGGJJGJJJJHJJIJJJJJJJJJIJHJJJHABDBHD==B?5445;C?99FJJJJEIJJJJJIHJJJGHJJJGJJIJIJJJJJJIJJFGJGJIJJ@@@CJICCJHECJDFIIFJFJJ<;;HGJJJGJFIGJE:::;HJFJIJJJIJGB<;;<<>=>JDJEJJEJJJHIFIJGFFGIJHGJHJJJIJJJJJJJJJIJGJHJJJIJHJIJFJJJJGJFJDDC?9<:/8,).3+++EFA@@=JDDFFDJJJFGHJFEJJJJJJFGHEJHJFJJIFDIJJHJJIF?=?@@JJJEGGJ;;98JCFFDEJJFJHIJJIHIJJEJJJJJHJJJDGEEJFJJJJGDBBCJJJJJJJJFJH====;,+++*)))01456?>=>>@JHJGIJIJGEHJJEJIJHHJEBJEHIGHEJJHIJJJJJJIHIGHGJHHIJJFFJGJJGJJJGJIJJJJJJEHEEIJGJJJJJJJJJE@=>BCHJJJJJJIGJHFIJJJJHIGJJ@@@DGFFJHGEIJJJGGJJGJGJHHIJGJJJHIJIJJJJJJJJJGGIEGDE:11100'%%&()1?IJCCJIJJFB.--.7<9299<?CFDHHHGHGJGJJJEDDFCD3334;//,,-+,,,*&&6HEFHJJJF>>?CB@?@GHJEJJJGJJJJBBJGHFHJJJGJJJGJJJJJJJJJFIHJGJJIIJJDGGFEIFEICFFDE97333@JJJFDCEDHH=999=HJJJJJJGJDDCC3/,0/2))*3DCCACJCHFIFGJJEDBBFJJJJJJHFJIEIEJHHFJEJJFIIGDGFFAA@CC@@A??AB>=AGJJJJHHHGGJJGHHHHJF=GCFJFJJFJJHJJFGJHEIJGJGFIFBDA;DE;>>>>JJJFFJEHFGGFHECFC---.678DFJGJDDDEFJEJGBB@6678?@8788JHFJJJHGHFJFHDB>=///@HBDCJA@77.'''<BCEEJIFIDBCBGEGJGJIJJFGDFFIJGJHJJHGJJGJHFJJJJIJJHIJJ@AJJJJGGJJJHJ@,,-13..--69><<>FEJCGJGHJJJEEEJJGAB@AGJJIEFJJGJHIIJGJE@8556C>?;<;877>:>?=97@ABDBCEFCDIC>DC41/0/,<>FJFIBGJIJJIFFEJHGFJJFGEEFHJJDDEEEJGJHJJJJJGEBCCCDDEJBA<;:777>BBCDA<<@<CFJGJIJFFC>?@DFGDJJGJGHHJIJJJJJDDGJ@?=.J33346?ABDCHBBCBCDEEDDF-,,,=>>?ADJJJJIEBAC-(((*@=C*DB@BEJEFHGGJJHJJJJFIJJFFDEDCEDJFJEEHGB?JJE>:/*))=>=AC@BBHJHJEJJJJD42222IJDIJJFFEJIBB@87'&%&((*%&)*48FJIHHJFJJGJC333EGFJGJCBBCHFJGGFFJIJJJHJGGHEJIHJJJJGHFDCEA4//.*15@AA?@B=>:;0,-=BCJFJGJJHIJJHJJEJIHGIJJFDDEDJJFDDCJJJJHIJJFJDC::?B-C;::9<999?DJB>DD<:4443*(''(*).=A96669B>6?CC@?@;<<((()&(((+((*-.>BBCFJJDF?CBAACBJJJJJGJGGIEGJCGJ??<:<<;DABJGFIFGGHJEJDGEHHJJJEJJJFHD?89BFFGJJJEJJGJJIFJJIJDBDJHGHJHJJJIHJEJJEFFDEEEBDFJJE@CDJIJHDDIAFEJJJIFGJJIJFJJJDEHGFJJ??>?JJJFCB:)'''EDHCB?>>??JJJIFJJJGJGJJJJCDDFFGJJJ??@?IG===ABCBJ+***BBBABJIHEFGC<;<<:;325,--35620+,0**9:=HDH>?>@==;92--67:BBB@??@---4--34AFDDFFFJJGEFA@?ACCEDJCCEFJFGDFFFF?<<85)(++(%+0/(((0239;>A<=BHGJJJJF:::>D<<::61)(((,+)&%&'&&%+**)/<=EHJFFECEEEDACBFJJGJIJIHHJJGEJJJDGCEIGGCDCC@BFFHDEFCDCCDDDGEHD>==/////533-,--10;BBDHIJJGFHGJIEJCDCDJFFJHJDCJJFFJI000DGGGJJJJGIJJJJJJIIHJJFIHJJ;:;8996988DECGGEHEDGEJFJFGGJJJJIJGHCE3321)));;BJGGJJJFJJIJEEDDIJEEDJJJJJJ<9:?DJE;:?BD4('('11+))*45=:4<H??>?==<8JGJJIHGJGHJJJJJJHGJJJHHFEJEIJJIJFFFIIIHIHIFJJJJJJ=B8554***1CFFJEJA:;@ACEEJJGJJJJJJJJJFDDFEBAGJ7888?5688FDFJJJJJHHGHJJHJJJJJJHIHFHJJGJJGCECHBDCCGJHJJFJGJJ<<;<FEHJJJFJ>ABFECJJCCGIJJHJHHJHJJIFJJJJFFEJJJJFEH55555,(&&)53---,...0032:DDFJJHGJIIFFA@AIFHJJIEJJJGJJJHIJJJJJJGJJJJGJJHIJJIGJJIFJHHD/*('%&'(&%&'*))(*++81257@EEJHGGJEJHJJIGJIJHJJJFFDFEGJIJJGJIFJJIJJJJJJFFEIHGJFJJJFJJJJHHJJIHJJJJJJJJGJHJJJJJJJJJJIIIIJJIJHGJBBBIJGFGGJJJGJJIJJJDA;655=DCBEFD;;:CEHHCCBAJJJJJJJJJJJGJJD3335DJDGIJHHJHJJJHHJJJIJJJJJDJFJ@??=7---444GEJJJJJJFJJJHJJJJJHJJJJFIJIJJJJHJJJJEIFGIGJ766684-**?DJJJGGJHJJFJJDGJEHJIEJEJJHJJIJFJJFGJGJICCBBEJIGFIIJJIFGEGIDEGD>==>@GDFJJIEJIFJHJJ@@DJFCDDJJJJJJJGIHJFJJJJJJJJIJHJIJJHB<?EEJJGECEBEJHJJGEJJGIIGJJFFJGJHGJIJHFEGGJJFJHFJ====GFJJGEJGJFJJGJIIEJIJJJHHJJJEE@?==??JJIJJJGJJJIIIJIJ9;;=7540,+*((&&%&)8799:84666678633,(((BCJFJFFCDCIJJFJEFH>>=<??7768;>;;<;;@>;74//128,+.+''48A@@BFJEHJGHHIHJJJJJJJG@@?@CEJGJHFFGHEEF6666EDCABBFFDBGFGJHHFFJJGJJJIJGHJEFECAADE?@JIJEHJDGJHFEGEJJHHEJJHJFCD?EJ;>>EE78B@6555GDJJEDCJFJJFJHGJJJGJFJJJJJJJJFHJIJJIJGHEHCEJJFJJHJJJJGDDCDCCA@??@<<<;===>ACBHHJHJFJJJJJJJJJJJJJJJHJFHIIFJJHJJJFIJDHEJIIJIJGFJJGFIHJJIJJJIJCCEI55558BAADAEJJHJHIGGJHJJFIGGJJHJJHEFJFGEJEJJJIFEIJGIHIJJIIHJJEECJJGJGGJIGHFJFJJJJHJHJJJGJJHJGJJIJJJJGJHJHJJJJIHJGGJJJJGJJJJJGHJHJHEHJ++++F@@>6677;;56FJFIGGIB??@JFJGJIJFJGEJJJIJJJJJGFJJJJHEJHJJJJIHDCDHFJJGJGJIIJJHHIEJJJJJIGIGJJJJ??A?B?A@C@AJIHJJJFGDH@?>>@@CGC<:998643346>AJCF<<;56@40/'''')357<?<23:=DEEFIIGEJJGGADEEC@?;92223C;;9,,,,6,,,=9>4=5<GDBBBFGBD<;;;GEJFJC7JCEJJHGJIJJGJGJGJJJJHDDF>><EGJGGF?<EFFFJFJGJDFCECBCC>=>???8000DJJGJHJJJGHJJHJJIHJFFJJICB?899CFJIJJIIFHHFIJJEHJJJIJFGJIDJFJGJGJJIGJFFGJIJJJJIJJJGHIHGJDJJIJJIJIJJGJJJGHGHJHFHEJECBBE660('&'/0048A@EFJJJFJB888:?B:CDIJJJJIFJJJJHGJE><<=EGJD<>=<<JJJFIJJHHJGJABCBJJJJHJIJGJEFJJGGJJJHEGDGJJIFCD@JJIJHGGIGIJGJJJJJJJJJJJHJFJDCIFCBC@<*&%%..@AJIHJGJHIJJGED>??IJJJHHJ5444CDBEHJGJDFFGDJGJFEGIFJGHJJJHJJGJHJJJJJJJJJJJGGED;;::=+**+.***136:-+++89<545513115333671-%&%&47:>FHHJDFEDFFIJCCCGGCCACJJJGGFFJJJFEJEIFHJGJJGJJJJEJFGJHJGEFHIJFFFJIGHGJJJJJJJJABABJIIJJJHJHJJJJJJJJCABFJHFGJGJJJJGJJFJJJJIHJJJJJJJJJHJGJJJIEIEJJFJGJJHJGIC::-,,'%%%*.2<FGIJHJJJJIDEJHIJEJJJHJJJJJJIHGJJJHJJHJJJJJJJJJJJJJIJJJIJEHGJJJHIJFF?;,%$$$'(5:989;=?ABDCFJJJJJJHJJJIEGBFCACGJJHIJJIJJJJJJJEECACJJJJJIGIJIJJIJJJJJJIGJHJHIJIJJJGJGCH@8005/2=6A@?@AAEGEIJHGIJJJHJHIJJJFGJJJHJ2(''&&'''(''&'(4=?FBF>EFF@?@@AJJJHJJJHJIJJJJJJFJGJJJJIJEJJJG@<=AJ===>IIJHGIJGJHGIGJIHFIGFEECJBB?>=.--17J00/.(('&(,)&&'ABCDJJJIJGJJHFJFJFJGIIE===?F?@9*&&&()+018>CABGD???@HJJJJGJJJJJJJHJJHGJGJJJIGJJGJJJJEJGJJGJJJHJFFJGJIJHJJJJJFIJJJHGDDECDJJECGC::::=6576111.)--/46<>?@CHEJCIGEDHJJJEJDGJJJJJJFJHJJJJFFEEHEIJIJJFJJGJGJJJJIJJJIIGHHEGJIJIII=;;@JGIFJJJJJJJJGGIHCIGJHJJJIGJJIIHGFDJHJIJJJJJJGJJEFHJJIJJHJJJJGJGHJJHCCCFJJJFEDEJJJJGJGJJJHJJGJJJIJJJJFJC@@A:ABFFJJHIJJJJJJFJJJJJJJGJJJJIIJJJFJJJFIFJAAC@D=DHIJJGJIFJJJHJIJIJJHGGJFIJJJIJJIJJJJJJJJJFFGJJFDEGGFECC876//'&()7>FHJGHGJJJFJHJJHHJJJJHJGGJDHJCCBCJFBB2FIIJGHCCE@><<>=BBCDJGIFJJJJJJJGJJGIHIJJABG@@@BBEGHJJGJJJJHJJJJJIIHJGIJIJJHJIJIJC>GHHJJJJIJJJJJJIJJFJIJJJJJJJJJJGIBFIBHJ888JFJHJHIHEJJJHHJIJH=<=:BA@AGJCGFJGIFEIJJHEFFJJJJJHJJJHJJGA@B<98677:?999>766B>CJIJJJJJJJJIJJJJJGJJJJJJGEHIHJHEJJJHHJFJIJJJJHJHJ@@AIJJGJHIJJJGHJED?>?FHEIIJJJFGFEJJJJBHHHGJJHJJGHJFJJDECJJJIJJ84/*)))*9GJHJDDEDFJJJA??AB?BABCFEJJHHJJFIFJGJJJJFJJGIJJEJFJHIJIJJJIJJJIJJFFIJJJIJFHJJFJHJGHIJJDDDFFJF<<;<4CFJGJJIJJJCGEJGJJJHGGFJJIGEJGJJGJHJJJGJIJIJJJHJJJJHIIJG>?>@GJGIHHEAJFEFJFJGGJJJJJJFGJJJHJGIFGJJJHC33@EJGJIJIIJFHGHJJJHJJJJJJJHEEB@=><=>955436888776256.-+,*))(/7AHEJBCAB??B<@BAA@BDCGGJFHEIGFEGIJJFJJJJGGGJFIJJHJJJJCC=?86889::>JJJJJJCJJJHIEFJJFHF))))ABBJJIJJJCDAB7DCFICAEFGGJEGJFFJGHJBEIJIHJGCJIHFEJ=;9:JIDJFGJGHHGJJGJJJJJHIJJJJIGJJCCBCJGJGA@@:7777<99/..,,,+044@AJHDDAGDFJJFGFHJJJJJGHJJJGJHDDDJHHJJJJJJJHFIJGJJGJJGJJJJHJJJJJJIJFEECCFJJGGJIIJJIB?=;;==BFD?>@JHGFJJJJJJHHJJIEJJJHJEJHGJJIJJJJJHJJCDDCGJJJJJEJIJJJJJJGGFGGD;<;C.--.C>:::544.)))*,..33@BJJFIIGGGJJJJJCC<JJIFJJIDGGIJFB@=5;?DHJJJJJIGJEJHJJJJIJGJB@?DHJJJIJIJJG5444BBEJGDJFJJJJIGGFJJGJJJJCAADJJJJFEHD>??:?@<<=?BEDJJJJJJJGJHJJEHI=<<:,+'&(*,*)*-/--BABBDJJJJGJGIGJJJFJHIJJFJJJGG??EJJJHJJJJJJJJJJJCFCFGGJDIHJHIGHJJJJFJJJIIJJHJJGIJHJJJJF::9.DEDGJHJEDC66EIJHJJIJHFJJGJDHJGG1111@BECJJHJJJJJJJJFGJJEHGJEGJJJHJJIFJJJFFJJJJJJIJHJGDDBJ?>>5122669:;=BBGIDFIIJJJJJJJJJJJJ1111;CDCDDFCF==;:=;;;:C1BAADBJJIEJJJJFJIJJIEEA=I>4333;;/7J>==@=??@::888<JJHGJJJJJJDHB?@DJJEJJJIIFHHIHJJJGJJGJJJHJJJGHJFJJJJJGGJHJJJFEFFJGGGJFGHJJJHJEIJJJJJGGIJEJHJJJJHHJJJIJFJJJGJJIJJEJJJGJIHJJJJJJFJJJJJJJHJ;7545663-'+44-,-,&
@Stanford_n8a_1_EcoRI_Ti_plug_1_BigLinear_40_105
GGTGATGGGCGTAATGTCTACTTTGCTAGTCCGAGGTCCAGCTTCACGTCCATCCACAGGTACTACGCTGTGCAGGATGTCAGTTCCGTTAAGAATGCTGAGGACATTACATCACACGTTCCTAACTACATCCCTAATGGTGTGTTCAGTATTTGCGGAAGTGGTACGGAAAACTTCTGTTCGGTACTATCTCACGGGGACCCTAGTAAAATCTTCATGTACAAATTCCTGTACCTGAACGAAGAGTTAAGGCAACAGTCGTGGTCTCATTGGGACTTTGGGGAAAGTGGCCCAGGTTCTAGCTTGTCAGAGTATCAGCTCAGATATGTGATTACGCAATGAGTTGAATACGTTCCTAGCTAGAATCTCTTTTCACTAAGAACGCCATTGACTTACAGGGAGAACCCTATCGTGCCTTTATGGACATGAAGATTCGATACACGATTCCTAGTGGAACATACAACGATGACACATTCACTACCTCTATTCATATTCCAACAATTTATGGTGCAAACTTCGGGAGGGGCAAAATCACTGTATTGGAGCCTGATGGTAAGATAACCGTGTTTGAGCAACCTACGGCTGGGTGGAATAGCGACCCTTGGCTGAGACTCAGCGGTAACTTGGAGGACGCATGGTGTACATTGGGTTCAACATTAACTTCGTATATGAGTTCTCTAAGTTCCTCATCAAGCAGACTGCCGACGACGGGTCTACCTCCACGGAAGACATTGGGCGCTTACAGTTACGCCGAGCGTGGGTTAACTACGAGAACTCTGGTACGTTTGACACTTATGTTGAGAACCAATCGTCTAACTGGAAGTACACAATGGCTGGTGCCCGATTAGGCTCTAACACTCTGAGGGCTGGGAAGTTCAACTTAGGGACCGGACAATATCGATTCCCTGTGGTTGGTAACGCCAAGTTCAACACTGTATACATCTTGTCAGATGAGACTACCCCCTCTGAACATCATTGGGTGTGGCTGGGAAGGTAACTACTTACGGAGAAGTTCCGATTGTTGTTGAACTAAATATTCTCCCTGTGGTGGCTTGAAATTAATACGACTCACTATAGGGAGAACAATACGACTACGGGAGGGTTTTCTTATGATGACTATAAGACCTACTAAAAGTACAGACTTTGAGGTATTCACTCCGGCTCACCAGCTTTGGAGCATTCTTGAAGCTAAGGCTGCTGGTATTGAGCCGAGTTTCCCTGATGCTTCCGAGTGTGTCACGTTGAGCCTCTATGGGTTCCCTCTAGCTATCGGTGGTAACTGCGGGGACCAGTGCTGGTTCGTTACGAGCGACCAAGTGTGGCGACTAGTGGAAAGGCTAAGCGAAAGTTCCGTAAGTTAATCATGGAGTATCGCGATAAGATGCTTGAGAAGTATGATACTCTTTGGAATTACGTATGGGTAGGCAATACATCACATTGGTTTCCTCAAGACTATCGGTGCGGTATTCCATGAAGAGTACACACGAGATGGTCAATTTCAGTTATTTACAATCACGAAAGGAGGATAACCATATGTGTTGGGCAGCCGCAATACCTATCGCTATATCTGGCGCTCAGGCTATCAGTGGTCAGAACGCTCAGGCCAAAATGATTGCCGCTCAGACCGCTGTTGGTCGTCGTCAAGCTATGGAAATCATGAGGCAGACGAACATCCAGAATGCTGACCTATCGTTGCAAGCTCGAAGTAAACTTGAGGAAGCGTCCGCCGAGTTGACCTCACAGAACATGCAGAAGGTCCAAGCTATTGGGTCTATCCGAGCGGCTATCGGAGAGAGTATGCTTGAAGGTTCCTCAATGGACCGCATTAAGCGAGTCACAGAAGGACAGTTCATTCGGGAAGCCAATATGGTAACTGAGAACTATCGCCGTGACTACCAAGCAATCTTCGCACAGCAACTTGGTGGTACTCAAAGTGCTGCAAGTCAGATTGACGAAATCTATAAGAGCGAACAGAAACAGAAGAGTAAGCTACAGATGGTTCTGGACCCACTGGCTATCATGGGGTCTTCCGCTGCGAGTGCTTACGCATCCGGTGCGTTCGACTCTAAGTCCACAACTAAGGCACCTATTGTTGCCGCTAAAGGAACCAAGACGGGGAGGTAATGAGCTATGAGTAAAATTGAATCTGCTCAAGCGGCACAACCGGGACTCTCTCGGTTACGTGGTGGTGCTGGAGGTATGGGCTATCGTGCAGCAACCACTCAGGCCGAACAGCCAAGGTCAAGCCTATTGGACACCATTGGTCGGTTCGCTAAGGCTGGTGCCGATATGTATACCGCTAAGGAACAACGAGCACGAGACCTAGCTGATGAACGCTCTAACGAGATTATCCGTAAGCTGACCCCTGAGCAACGTCGAGAAGCTCTCAACAACGGGACCCTTCTGTATCAGGATGACCCATACGCTATGGAAGCACTCCGAGTCAAGACTGGTCGTAACGCTGCGTATCTTGTGGACGATGACGTTATGCAGAAGATAAAAGAGGGTGTCTTCCGTACTCGCGAAGAGATGGAAGAGTATCGCCATAGTCGCCTTCAAGAGGGCGCTAAGGTATACGCTGAGCAGTTCGGCATCGACCCTGAGGACGTTGATTATCAGCGTGGTTTCAACGGGGACATTACCGAGCGTAACATCTCGCTGTATGGTGCGCATGATAACTTCTTGAGCCAGCAAGCTCAGAAGGGCGCTATCATGAACAGCCGAGTGGAACTCAACGGTGCTCCTCAAGACCCTGATATGCTGCGTCGTCCAGACTCTGCTGACTTCTTTGAGAAGTATATCGACAACGGTCTGGTTACTGGCGCAATCCCATCTGATGCTCAAGCCACACAGCTTATAAGCCAAGCGTTCAGTGACGCTTCTAGCCGTGCTGGTGGTGCTGACTTCCTTGATGCGAGTCGGTGACAAGAAGGTAACACTTAACGGAGCCACTACGACTTACCGAGAGTTGATTGGTGAGGAACAGTGGAACGCTCTCATGGTCACAGCACAACGTTCTCAGTTTGAGACTGACGCGAAGCTGAACGAGCAGTATCGCTTGAAGATTAACTCTGCGCTGAACCAAGAGGACCAAGGACGGCTTGGGAGATGTGTCGAGGTTGTTCGGCTGAACTTCGATTGGTCCAACCTGATGAGCAGATGACACCACAACGTGAGTGGCTAATCTCCGCACAGGAACAAGTTCAGAATCAGATGAACGCATGGACGAAAGCTGGCCAAGGCTCTGGACGATTCCATGAAGTCAATGAACAAACTTGACGTAATCGACAAGCAATTCCAGAAGCGAATCAACGGTGAGTGGGTCTCAACGGATTAAAGGATTGTCCGATGACGGAAGCACTGGTGAGTTCAAGCATAGCGATATGGTTAACTACGCCAATAAGAAGCTCGCTGAGATTGACAGTATGGACATTCCAGACGGTGCCAAGGATGCTATGAAGTTGAAGTACCTTCAAGCGGACTCTAAGGACGGAGCATTCCGTACAGCCATCGGAACCATGGTCACTGACGCTGGTCAAGAGTGGTCTGCCGCTGTGATTAACGGTAAGTTACCAGAACGAACCCCAGCTATGGATGCTCTGCGCAGAATCCGCAATGCTGACCCTCAGTTGATTGCTGCGCTATACCCCAGACCAGGCTGAGCTATTCCTGACGATGGACATGATGGACAGGATATGACCCTCAGGTTATTCTTGATGCCGACCGACTGACTGTTAAGCGGTACAAAGAGCAACGCTTTGAGGATGATAAAGCATTCGAGTCTGCACTGAATGCATCTAAGGCTCCTGAGTGCCCGTATGCCAGCGTCGCTGCGAATCTGCACGTAAGATTTATGACTCCGTTAAGTATCGCTGGGGAACGAAAGCATGGCTATGGAGCAGATCACCAAGTTCCTTAAGGAATCTACCTACACGTTCACTGGTGATGATGTTGACGGTGATACCGTTGGTGTGATTCCTAAGAATATGATGCAGGTTAACTCTGACCCGAAATCATGGGAGCAAGGTCGGGATATTCTGGAGGAAGCACGTAAGGGAATCATTGCGAGCAACCCTTGGATAACCAATAAGCAACTGACCATGTATTCTCAAGGTGACTCCATTTACCTTATGGACACCACAGGTCAAGTCAGAGTCCGATACGACAAAGAGTTACTCTCGAAGGTCTGGAGTGAGAACCAGAAGAAACTCGAAGAGAAAGCTCGTGAGAAGGCTCTGGCTGATGTGAACAAGCGAGCACCTATAGTTGCCGCTACGAAGGCCCGTGAAGCTGCTGCTAAACGAGTCCGAGAGAAACGTAAAGACGATTCCTAAGTTCATCTACGGACGTAAGGAGTAACTAAAGGCTACATAAGGAGGCCCTAAATGGATAAGTACGATAAGAACGTACCAAGTGATTATGATGGTCTGTGTCCAAAAGGCTGCTGATGCCAACGGGGTCTCTTATGACCTTACGTAAAGTCGCTTGGACAGAATCACGATTTGTGCCTACAGCAAAATCTAAGACTGGACCATTAGGCATGATGCAATTTACCAAGGCAACCGCTAAGGCCCTCGGTCTGCGAGTTACCGATGGTCCGACGACCGACTGAACCCTGAGTTAGCTATTAATGCTGCCGCTAAGCAACTTGCAGGTCTGGTAGGGAAGTTTGATGGCGATGAACTCAAAGCTGCCCTTGCGTACAACCAAGGCGAGGGACGCTTGGGTAATCCACAACTTGAGGCGTACTCTAAGGGAGACTTCGCATCAATCTCTGAGGAGGGACGTAACTACATGCGTAACCTTCTGGATGTTGCTAAGTCACCTATGGCTGGACAGTTGGAAACTTTTGGTGGCATAACCCCAAAGGGTAAAGGCATTCCGGCTGAGGTAGGATTGGCTGGAATTGGTCACAAGCAGAAAGTAACACAGGAACTTCCTGAGTCCACAAGTTTTGACGTTAAGGGTATCGAACGGAGGGCTACGGCGAAACCATTCGCCAAGGACTTCGGAACCCACGGAGAAACACTTGACGAGTACGAACAGTCGTTCAACCTTCTTCGGATTCAAAAATGCTGCCGAAGCTGAACTCTCCAACTCAGTCGCTGGGATGGCTTTCCGTGCTGGTCGTCTCGATAATGGTTTTGATGTGTTTAAAGACACCATTACGCCGACTCGCTGGAACTCTCACATCTGGACTCCAGAGGAGTTAGAGAAGATTCGAACAGAGGTTAAGAACCCTGCGTACATCAACGTTGTAACTGGTGGTTCCCCTGAGAACCTCGATGACCTCATTAAATTGGCTAACGAGAACTTTGAGAATGACTCCCGCGCTGCCGAGGCTGGCCTAGGTGCCAAACGAGTGCTGGTATTATTGGTGCTGGTGTGGACCCGCTTAGCTATGTTCCTATGGTCGGTGTCACTGGTAAGGGCTTTAAGTTAATCAATAAGGCTCTTGTAGTTGTCGTTGCCGAAAGTGCTGCTCTGAACGTTGCATCCGAAGGTCTACCGTACCTCCGTAGCTGGTGGTGACGCAGACTATGCGGGTGCTGCCTTAGGTGGCTTTGTGTTTGGCGCAGGCATGTCTGCAATCAGTCGTTCTGTAGCTGCTGGACTGAAACGCAGTAAACCAGAAGCTGAGTTCGACAATGAGTTCATCGGTCCTATGATGCGATTGGAAGCCCGTGAGACAGCACGAAACGCCAACTCTGCGGACCTCTCTCGGATGAACACTGAGAACATGAAGTTTGAAGGTGAACATAATGGTGTCCCTTATGAGGACTTACCAACAGAGAGAGGTGCCGTGGTGTTACATGATGGCTCCGTTCTAAGTGCAAGCAACCCAATCAACCCTAAGACTCTAAAAGAGTTCTCCGAGGTTGACCCTGAGAAGGCTGCGCGAGGAATCAAACTGGCTGGGTTCACCGAGATTGGCTTGAAGACCTTGGGGTCTGACGATGCTGACATCCGTAGAGTGGCTATCGACCTCGTTCGCTCTCCTACTGGTATGCAGTCTGGTGCTCACAGGTAAGTTCGGTGCAACAGCTTCTGACATCCATGAGAGACTTCATGGTACTGACCAGCGTACTTATAATGACTTGTACAAAGCAATGTCTGACGCTATGAAAGACCCTGAGTTCTCTACTGGCGGCGCTAAGATGTCCCGTGAAGAAACTCGATACACTATCTACCGTAGAGCGGCACTAGCTATTGAGCGCCCAGAACTACGAAGGCACTCACTCCGTCTGAGAGAATCGTTATGGACATCATTAAGCGTCACTTTGACACCAAGCGTGAACTTATGGAAAACCCAGCAATATTCGGTAACACAAAGGCTGTGAGTATCTTCCCTGAGAGTCGCCACAAAGGTACTTACGTTCCTCACGTATATGACCGTCATGCCAAGGCGCTGATGATTCAACGCTACGGTGCCGAAGGTTTGCAGGAAGGGATTGCCCGCTCATGGATGAACAGCTACGTCTCCAGACCTGAGGTCAAGGCCAGAGTCGATGAGATGCTTAAGGAATTACACGGGGTGAAGGAAGTAACACCAGAGATGGTAGAGAAGTACGCTATGGATAAGGCTTATGGTATCTCCCACTCAGACCAGTTCACCAACAGTTCCATAATAGAAGAGAACATTGAGGGCTTGGTGGGGTCTGGAACAACTCATTCCTTGAGGCACGTAACTTGTTTGATTCGGACCTATCCATCACTATGCCAGACGGACAGCAATTCTCAGTGAATGACCTAAGGGACTTCGATATGTTTCCGCGTCAGTGCAGCGTATGACCGCCGTGTCAATGGTGGCATCGCCATCATGGGGTCTACTGGTAAAACCACTAAGGAACTTAAGGATGAGATTTTGGCTCTCAAAGCGAAAGCTGAGGGAGACGGTAAGAAGACTGGCGAGGTACATGCTTTAATGGATACCGTTAAGATTCTTACTGGTCGTGCTAGACGCAATCAGGACACTGTGTGGGAAACCTCACTGCGTGCCATCAATGACCTAGGGTTCTTCGCTAAGAACGCCTACATGGGTGCTCAGAACATTACGGAGATTGCTGGGATGATTGTCACTGGTAACGTTCGTGCTCTAGGGCATGGTATCCCAATTCTGCGTGATACACTCTACAAGTCTAAACCAGTTTCAGCTAAGGAACTCAAGGAACTCCATGCGTCTCTGTTCGGGAAGGGAGTGACCAGTTGATTCGGCCTAAACGTGCTGACATTGTGCAGCGCCTAAGGGAAGCAACTGATACCGGACCTGCCGTGGCGAACATCGTAGGGACCTTGAAGTATTCAACACAGGAACTGGCTGCTCGCTCTCCGTGGACTAAGCTACTGAACGGAACCACTAACTACCTTCTGGATGCTGCGCGTCAAGGTATGCTTGGGGATGTTGTCCGTGCCACCCTAACAGGTAAGACTACCCGCTGGGAGAAAGAAGGCTTCCTTCGTGGTGCCTCCGTAACTCCTGAGCAGATGGCTGGCATCAAGTCTCTCATCAAGGAACATATGGTACGCGGTGAGGACGGGAAGTTTACCGTTAAGGACAAGCAAGCGTTCTCTATGGACCCACGGGCTATGGACTTATGGAGACTGGCTGACAAGGTAGCTGATGAGGCAATGCTGCGTCCACATAAGGTGTCCTTACAGGATTCCCATGCGTTCAGGAGCACTAGGTAAGATGGTTATGCAGTTTAAGTCTTTCACTATCAAGTCCCTTAACTCTAAGTTCCTGCGAACCTTCTATGATGGATACAAGAACAACCGAGCGATTGACGCTGCGCTGAGCATCATCACCTCTATGGGTCTCGCTGGTGGTTTCTATGCTATGGCTGCACACGTCAAAGCATACGCTCTGCCTAAGGAGAAACGTAAGGAGTACTTGGAGCGTGCACTGGACCAACCATGGATTGCCCACGCTGCGTTATCTCGTAGTTCTCAATTGGGTGCTCCTTTGGCTATGGTTGACCTAGTTGGTGGTGTTTTAGGGTTCGAGTCTGCAAGATGGCTCGCTCTACGATTCTATAAGGACACCGTGAAGGAACGTGACCCAAACAAACCGTACACCTCTAGAGAGGTAATGGGCGCTATGGGTTCAAACCTTCTGGAACAGATGCCTTCGGCTGGCTTTGTGGCTAACGTAGGGGCTACCTTAATGAATGCTGCTGGCGTGGTCAACTCACCTAATAAAGCAACCGAGCAGGACTTCATGACTGGTCTTATGAACTCCACAAAAGAGTTAGTACCGAACGACCCATTGACTCAACAGCTTGTGTTGAAGATTTATGAGGCGAACGGTGTTAACTTGAGGGAGCGTAGGAAATAATACGACTCACTATAGGGAGAGGCGAAATAATCTTCTCCCTGTAGTCTCTTAGATTTACTTTAAGGAGGTCAAATGGCTAACGTAATTAAAACCGTTTTGACTTACCAGTTAGATGGCTCCAATCGTGATTTTAATATCCCGTTTGAGTATCTAGCCCGTAAGTTCGTAGTGGTAACTCTTATTGGTGTAGACCGAAAGGTCCTTACGATTAATACAGACTATCGCTTTGCTACACGTACTACTATCTCTCTGACAAAGGCTTGGGGTCCCAGCCGATGGCTACACGACCATCGAGTTACGTCGAGTAACCTCCACTACGACCGATTGGTTGACTTTACGGATGGTTCAATCCTCCGCGCGTATGACCTTAACGTCGCTCAGATTCAAACGATGCACGTAGCGGAAAGAGCTAGTGACCTCACTACGGATACTATCGGTGTCAATAACGATGGTCACTTGGATGCTCGTGGTCGTCGAATTGTGAACCTAGCGAACGCCGTGGATGACCGCGATGCTGTTCGTTTGGTCAACTAAAGACCATGAACCAGAACTCATGGCAAGCACGTAATGAAGCCTTACAGTTCCGTAATGAGGCTGAGACTTTCAGAAACCAAGCGGAGGGCTTTAAGAACGAGTCCAGTACCAACGCTACGAACACAAAGCAGTGGCGCGATGAGACCAGAGGGACTCCCGACGAAGCCAAGCGGTTCAATTACGGCTGGTCAATACGCTACATCTGCTGGGAACTCTGCTTCCGCTGCGCATCAATCTGAGGTAAACGCTGAGAACTCTGCCACAGCATCCGCTAACTCTGCTCATTTGGCAGAACAGCAAGCAGACCGTGCGGAACGTGAGGCAGACAAGCTGGAAAATTACAATGGATTGGCTGGTGCAATTGATAAGGTAGATGGAACCAATGTGTACTGGAAAGGGAATCTTAGCGTTAACGGGCGCCTTTACATGACCACAAACGGTTTTGACTGTGGCCAGTATCAACAGTTCTTTGGTGGTGTCACTAATCGTTACTCTGTCATGGAGTGGGGAGATGAGAACGGATGGCTGATGTATGTTCAACGTAGAGAGTGGACAACAGCGATAGGCGGTAACATGTAATTTAGTAGTAAACGGACGAATCATCACCCAAGGTGGAGCCATGACCGGTCAGCTAAAATTGCAGAATGGGCATGTTCTTCAATTAGAGTCCGCATCCGACAAGGCGCACTATATTCTATCTAAAGATGGTAACAGGAATAACTGGTACATTGGTAGAGGGTCAGATAACAACAATGACTGTACCTTCCACTCCTATGTTCATGGTACGACCTTAACACTCAAGCAGGACTATGCAGTAGTTAACAAACACTTCCACGTAGGTCAGGCCGTTGTGGCCACTGATGGTAATATTCAAGGTACTAAGTGGGGAGGTAAATGGCTGGATGCTTACCTACGTGACAGCTTCGTTGCGAAGTCCAAGGCGTGGACTCAGGTGTGGTCTGGTAGTGCTGGCGGTGGGGTAAGTGTGACTGTTTCACGGATCTTCCGCTTCCGCAATATCTGGATTAAGTGTGCCGACGACTGTTGGAACTCTCTACCGTACTGGCCCCGATGCTGGAATATATTCATAGCCTCTGATGGTGGATGGTTACGATTCCAAATACACTCCAACGGTCTCGGATTCGATCTTGCAGACAGTCGTTCAGTACCTAATGCAATCATCGTGGAGAACGAGTAATTGGTGACAGACGAAGCGTGTCATCCACGGATGACTATTCAGAGGATGTAAAGGTGCTATCATTAGACTTTAACAACGAATTGATTAAGGCTGCTCCAATTGTTGGGACGGGTGTAGCAGATGTTAGTGCTCGACTGTTCTTGGGTTAAGCCTTAACGAATGGTTCTACGTTGCTGCTATCGCCTACACAGTGGTTCAGATTGGTGCCAAGGTAGTCGATAAGATGATTGACTGGAAGAAAGCAATCAGGATGATATGTATGGAAAAGGATAAGAGCCTTATTACATTCTTAGAGATGTTGGACACTGCGATGGCTCAGCGTATGCTTGCGGACCTTTCGGACCATGAGCGTCGCTCTCCGCAACTCTATAATGTTATTAACAAACTGTTAGACCGCCACAACTTCCAGATTGGTAAGTTGCAGCCGGATGTTCACATCTTAGGTGGCCTTGCTGGTGCTCTTGAAGAGTACAAAGAGAAAGTCGGTGATAACGGTCTTACGGATGATGATATTTACACATTACAGTGATATACTCAAGGCCACTACAGATAGTGGTCTTTATGGATGTCATTGTGTATACGAGATGCTCCTACGTGAAATCTGAAAGTTAACGGGAGGCATTATGCTAGAATTTTTACGTAAGCTAATCCCTTGGGTTCTCGCTGGGATGCTATTCGGGTTAGGATGGCATCTAGGGTCAGACTCAATGGACGCTAAATGGAAACAGGAGGTACACAATGAGTACGTTAAGAGAGTTGAGGCTGCGAAAAAGTTCTCAAAGGACAATCGATGCGGTATCTGCTAAGTATCAAAGAAGACCTTGCCGCGCTGGAAGGGAGCACTGATAGGATTATTTCTGATTTGCGTAGCGACAATAAGCGGTTGCGCGTCAGAGTCAAAACTACCGGAACCTCCGATGGTCAGTGTGGATTCGAGCCTGATGGTCGAGCCGAACTTGACGACCGAGATGCTAAACGTATTCTCGCAGTGACCCAGAAGGGTGACGCATGGATTCGTGCGTTACAGGATACTATTCGTGAACTGCAACGTAAGTAGGAAATCAAGTAAGGAGGCAATGTGTCTACTCAATCCAATCGTAATGCGCTCGTAGTGGCGCAACTGAAAGGAGACTTCGTGGCGTTCCTATTCGTCTTATGGAAGGCGCTAAACCTACCGGTGCCCACTAAGTGTCAGATTGACATGGCTAAGGTGCTGGCGAATGGAGACAACAAGAAGTTCATCTTACAGGCTTTCCGTGGTATCGGTAAGTCGTTCATCACATGTGCGTTCGTTGTGTGGTCCTTATGGAGAGACCCTCAGTTGAAGATACTTATCGTATCAGCCTCTAAGGAGCGTGCAGACGCTAACTCCATCTTTATTAAGAACATCATTGACCTGCTGCCATTCCTATCTGAGTTAAAGCCAAGACCCGGACAGCGTGACTCGGTAATCAGCTTTGATGTAGGCCCAGCCAATCCTGACCACTCTCCTAGTGTGAAATCAGTAGGTATCACTGGTCAGTTAACTGGTAGCCGTGCTGACATTATCATTGCGGATGACGTTGAGATTCCGTCTAACAGCGCGACTGTCGGGTGCCCGTGAGAAGCTATGGACTCTGGTTCAGGAGTTCGCTGCGTTACTTAAACCGCTGCCTTCCTCTCGCGTTATCTACCTTGGTACACCTCAGACAGAGATGACTCTCTATAAGGAACTTGAGGATAACCGTGGGTACACAACCATTATCTGGCCTGCTCTGTACCCAAGGACACGTGAAGAGAACCTCTATTACTCACAGCGTCTTGCTCCTATGTTACGCGCTGGTACAATGAGAACCCTGAGGCACTTGCTGGGACTCCAACAGACCCAGTGCGCTTTGACCGTGATGACCTGCGCGAGCGTGAGTTGGAATACGGTAAGGCTGGCTTTACGCTACAGTTCATGCTTAACCCTAACCTTAGTGATGCCGAGAAGTACCCGCTGAAGGCTTCGTGACGCTATCGTAGCGGCCTTAGACTTTAGAGAAGGCCCCAATGCATTACCAGTGGCTTCCGAACCGTCAGAACATCATTGAGGACCTTCCTAACGTTGGCCTTAAGGGTGATGACCTGCATACGTACCACGATTGTTCCAACAACTCAGGTCAGTACCAACAGAAGATTCTGGTAGTTGACCCTAGTGGTCGCGGTAAGGACGAAACAGGTTACGCTGTGCTGTACACACTGAACGGTTACATCTACCTTATGGAAGCTGGAGGTTTCCGTGATGGCTACTCCGATAAGACCCTTGAGTTACTCGCTAAGAAGGCAAAGCAATGGGGAGTCCAGACGGTTGTCTACGAGAGTAACTTCGGTGACGGTATGTTCGGTAAGGTATTCAGTCCTATCCTTCTTAAACACCACAACTGTGCGATGGAAGAGATTCGTGCCCGTGGTATGAAAGAGATGCGTATTTGCGATACCCTTGAGCCAGTCATGCAGACTCACCGCCTTGTAATTCGTGATGAGGTCATTAGGGCCGACTTCAGTCCGCTCGTGACGTAGACGGTAAGCATAACGTCGTGCTTCGTTGTTCTACACAATGACCCGTATCACTCGTGAGAAAGGCGCTCTGGCTCATGATGACCGATTGGATGCCCTTGCGTTAGGCATTGAGTATCTAGTAAGTCCGTGGGTTGGATCCCGTTAAGGTCGAGGGTGAAGTACTTGCTGACTTCCTTGAGGAACACATGATGCGTCCTACGGTTGCTGCTACGCATATCATTGAGATGTCTGTGGGAGGAGTTGATGTGTACTCTGAGGACGATGAGGGTTACGGTACGTCTTTCATTGAGTGGTGATTTATGCATTAGGACTGCATAGGGATGCACTATAGACCACAAATGATGAGTCTTTTAAGTTACTGAAAAGACACGATAAATTAATACGACTCACTATAGGGAGAGGAGGACGAAAGGTTACTATATAGATACTGAATGAATACTTATAGAGTGCATAAAGTATGCATAATGGTGTACCTAGAGTGACCTCTAAGAATGGTGATTATATTGTATTAGTATCACCTTAACTTAAGGACCAACATAAAGGGAGGAGACTGATGTTCCGCTTATTGTTGAACCTACTGCGGCGTCGAGTCACCTACCGATTTCTTGTGGTACTTTGTGCTGCCCTTGGGTACGCATCTCTTACTGGAGACCTCAGTTCACTGGAGTCTGTCGTTTGCTCTATACTCACTTGTAGCGATTAGGGTCTTCCTGACCGACTGATGGCTCACCAAGAGATCGGCAGGATATGATGCATCACACCACTTCATCCCTATAGAGTCAAGTCCTAAGGTATACCCATAAAGAGCCTCTAATGGTCTATCCTAAGGTCTATACCTAAAGATAGGCCATCCTATCAGTGTCACCTAAAGAGGGTCTTAGAGAGGGCCTATGAGGATTTATATAGGGTCCTTTGAATTGTTGCCCATAAAAATCTGAGTGACTATCTCACAGTGTACGGACCTAAAGTTCCCCCATAGGGGGTACCTAAAGCCCAGCCAATCACCTAAAGTCAACCTTCGGTTGACCTTGAGGGTTCCCTAAGGGTTGGGGATGACCCTTGGGTTTGTCTTTGGGTGTTACCTTGAGTGTCTACA
+
&''%#$$&*,02AIHIJFJJEFEJGJHJJHHHJHGJJJGJECB3333FFJJHJGJHJHEJJJJFJJJIGGGJC>::9<992---/-+)12:BCGJJGJGHCJJJEFII@BAA<>F@A=>G:FEDDIHJJJJHGJJJJJJJHJJJJHJIJJJEJGGE762ECB??><?@?FJJJJJJIFGJJE99=FGGGGGD???BAFJJJJJHGEFGGJJJJJJJHJJJFJ>>9<647679JJJJGJJI???AJJGHADGJIJHJIHJIFEJHJHEJDBAHJHJHJJ?>=<87+-)&%%&&%%&)*78998@BG=<5*'&&+*((()(+*)(+/121-+,1/+*,-7<=;8561&&'(@??@E>>=JEJHJFGHJFGJJC><=:9<;<::;=CCDDJJHJJHEEJEGGJJJJJJFCDBDJGGJEJJJHIJJJHJ>><==9666>>@AFDIE@@BA?@?::::;JIHJEJJ8886::<CCBJGDD=>JIFBEDC@99B+****979;>;<<=GJFGBAABJGDD@A?:;<=JBDBCC44483%$###$&-..9<663200200122131++*++++)+++58<DHEEJJFEHFGFJJJHFCFB766335685;78BCC>FEBE:9BFCID=6556=9:21+>>@DIFEJGGJJHEJ===@EB:;;<GD@A@AE>=@ADJJ;:48>)=J9ABFEHHJJJJJJHJDIF::;;;JGIFEJFEFJJFJGJEHJFI>JJGEGIFJJEEABBBDDAA@CCGGDJHJGHCFEDHH8888A>=<<<<88747779<;:=?I<<;/*&&%&(((*)).++,-/-018>@@?=?>?JJJHGJIJJJJJJGJJJJJDCF>??/144<;=CDFFJCEGHDH3224=?A9A5,)('&$%%',,5712552677DCEHEGFE;:;<A737:AEIGJIFJJIFFGEFGIHJFEBBC@BC@A@@JB@BEHFDJ====IJJJJJJCBB<:7957HJHJJJJJIJJJGJJJJIJJJJHJHJJFIHGEHJGJCIJJIGIJFDC654,(('''$$%$('&)((?FA@>=AGFHJFJIJFH:99,+++:@HHGJJJJIJJGFJFJJ:::;C845300,/.,-/045677FJDECAIG;83//HEFJJJJIIJ>;<JEIGAA@BJGJJC7,,,-79:8<<=??C:9;.-..8888-(((&&$$%)*-*+566B>@@<<IJJFJJJJJHJGJJJFJJHIJJFJCE<=4@775.BCHGJGJGJBFEDJJJJIJJHDJ@?@CHJDCGGHIHJJJJJIFBBHJJJJJJHJJGJJHJJJJJJJJIJGJJJJHJ:999*)))))()35@CJFJHFDJJIHC@655()9;HGJJJJEFB>::::<?HJJDHDJDEIJJJFJJJJIIGJJFF:67BDJJGEBCC>=3//00=CGCECCIB9888A:7HJIGJJIFJIHBBBBJFGJEEDDD--*)+/01**+,DFF@C931801?AECECJGGGFJIEHIJJEJHDC@?;:4J@J?DGJJJIJJGHFGJDFGGIJJJJJJGJEIFJJFFJJIJJIJGDIJHJJJJJJJJIIJIJJJHEJJCFIJFDCEGHJJFJIJJJJJJJHHJGJIJJF?=..--2;>7A@<<;62-,/6;?D887;:434469<;=>>EFEJJHJGJ<;:;@><;3233=<<?JJIJIGIGICFFCDGGC@@@@6112IH;999JJFJFJHJCECJI865620019:GBEJIJJJIIEJGBEJHJJJFHJHEFHE?=>=GGGJJFGIJA@CDEJHEJJJIHEHGJHAACCJJIH;54,,+++;=?>?@EEIEED-,,-7JJJA?9888CCGHJJJJEDECBBCIJJGGICDBCC=5011/0031000>?FGJJGJJG;))))*--CJGGJA@?DCFFCCECJDACHA@@@@ABHJJJIJJJJGG?==<.../?:.01=DIJJJGJJFEDJJJJI@?>>CCEIGJJHJHJHGFFFEHFEDE;;9==:;;565;ADD222,('(*76767;<=::(()''(5((<DAA?FDCDEJGDG>HIJJHJJJJJJJJJJGGJJIJIJJJJIHGHJJHJJJJJJHEIJJHJJGJJJJJJJIJJFFDEEFI5678BBDHJJJJFHDJIJJJJGGJJJEJJCJIEHBCBDF<<=JIJIIJJG>>>=FJJ4444<EGJJJ/'''')&%%&')+346;;<....883@447765@<@@DGDGJFGJJJJJJJGHIJGFFJBCBBIIJ><<<BDBJEHHHFFEHIJHJJJDBDJJIJJJGGHHJJJJJFFJJIJGJJGJJGJJGIJJHIJJJJJIIIGFHJJJJJJHJJHGJJJJJHJJJIIJJIJHHJJFJHGJGJJJJGJJHJJJJJJIJJJJHDHJJJIJJHJJGHJIJJJIJJIJJJGFJIJIGIIJ@@?@A><;;=IJJJHJCEGEIJFIE>D=<<@FBCJGJJIJJJGGJJJJJJJJIJHJJHHJJFJGEDJCA933534345JEDHHJJJJJJGJFIFJJDI>===FGIJJJIH2222199:<>00EFFJJJFJJIJHJGJHJJGJGJIJE>>=<>==@<9?346<;;::322278:EJH@@A@AEIJH641/0--;DJGHIHJJJFJFIFF=****:?@HFJJJFF;:9:>3-00006:999HHJJJJJJJGJJGJJGHJCBCCEJJJHAAB=CD>FEIJHJJJJHJIJJJJJJFJJJJJHGEHCEJJEGCBHFHGCEDDECJJBBACJGGEJJEJHJIJHHJIHHGFGGJJJFEFGJJJJJJHC///----)'%%&(*78;<<=BIJHHEHJJEEDJC@?@J4B;>@<=BDJJJJJJJ:A51,,1-,+&'''''9:CEGGGFJJJJJJJJHJGHIJ:;;:JIJEJGGJEFEEDIJJJJJJJJJJHIHJJF>;=EDEBCBB910..08<@DDB>>>?CFFJ0BDDJJHJJJJJHJJJ....600BGFCCDHJFHEGJJIHJJJGJJGJJGGG<;<FJJHHJJHGJ@<76:@C;DGJJJJJJJJJDEJJJJJJJJJJJJJJJJJJJIJEJDEJHIJJJJEHEHH999)))''&%,,,@:::88:434:<<=DGIGBHJCBDEJFJGJJD;::;DEGJHJJJJJJJJJJFJFCFH=<:**+*.(((&()-462223<111DC?>9.*)&%%&001../'$#$.100/4/)))*.&&&9999;AEGJJ>??EA=<5499DIFDJJGJGJEDIIJJJJ>>>?J;:88BFHGFGJGJJGCC3;<<JGIGJJJJJJIJJGGJFJGDEIG>-+''(5?A@EJE<;99880000?A>>JJEGEB===AFJGBCBB@@@@HJJJGIFJFJJJJIJJJGEHFJJJJJHHIJJHJJJJJJJIHJGJJA@D6662/-/1.0//,+))&'&'%%%%)+))*02/0078:G==<=FHJJJJIJJJJJJJJJJJGJJIHJFJJJJGHJFJGFJJJJJ<<<<HJIJJJJJJFJDJEDFJIIIJHJIJGJJJJJJJFEJJHJJIIFJJJIFJIJJJJGIB:A99GGJHHJJGD?>AEEJJJIJIGFFJGJJJJJJIJJJJJGJFJJJJJGJIJGJJJIJHJJJHGJGHJIFEJFIGDFHIFJJJJIJDJIIJEDC999:@99+(*-20)&&&=?@?BDBDE420/-,+()(.DDEEFDBAA=@CEJJGJIIFFHFHJJJJJIJJJJJJJIJJJJGJFGC00068/(&%&+**(++97277=CHJJJFGJIIJJJE8888'%(&'&*&'6@BJCBABEJHJJFJJJIJJJJFHJJGCDDIJJJIEG<3-.6.,)&%%',-/5=BEJFHGHGHIJIJIJJCGJJHHEHIIJGJHHHJIGIJJHJ?=;;<;,&%('*''&%&&**+650645657454353'''(5/**.6789;<FJC@@CDCFFGFFJEFJAIJHJGJHFIBBA<==HJJH???CB=<<>@FEGFB@>?EA=31)''(ADJJJJGJJIFJJJHJGIHJFIGJ@JGHJJJGJJJIHJJ;96*(('<??@ABJIHFD;===DDEJCA;8223.0>HEIIJFJJGEJJJJJGJGIJJJJJJJHGJIHJHC776?A<***-=*)))CFBEBBA88;>=;?>9442233BDBDGEEFCEFE@?=>ABJJJJJFHJJJJGJHJJJIHJIFEFGAA@??DJBIBAC>>@BJJJHJJJJJEHFFDEGJAGJIJJHDB@@IJJJJJCCDJGHDJEEH=JJHHDHJEFEEIJJJHEFIJJDBEDHICBB@AA@000098;<;;<98?>:@><>DJJFFJJJGHHEJIIJIJIJJFFHJGJJJIJJJFEFEDDCA??ACDECEIGHFIGGJDA77@7555CJJJGJJJIGJJIJJJIFGJJGHDFCIHFDD@;JJ>@<:9,,-'&&'&$%&'6@BAFHJJIJJIGJJFFB@AAGEFECCDJIBCA@@@JFJIJJECDFHJJJIJIJJIJJIJHHJJIFFGFJHJJJJJJGFJGDGGGJJJHJDFJFGF=><94,**228@@CAEEBDEFGJIGJHJDCFGC=>1110056<5110@@ACFJFJJFEDEFFJJJ<;DCAJGDDEFJHJJGJJEGCFJIGFHJFB<<DGIJDGJJJGJJFGJGJJJJGEHJJJJHHHJJHGJHIHIFHJIFFFGJJJJJEIGIJJGGAA<:,,,->?7667?1.21111.1122<@DJJHHGGFHIJJIJIIFGEHDE<A=;=:<JFHJEGJEHJHIJJJJGGB@?@ACGEBDDFGJGJJJHD@@@@DJB@CEFD::<69813EGEJIHHIHFJGG:989J=D><=<@@AGIFGGDE=0003@?>=>;;<;:;--)&&'*=A@322299;<JCAACCJF<=DHGFFJJJJGHGGHJEHJJEIJIJFHEGHJHJHJJ==<=JJEJJJCABCJJGGIJ@IHJDC@ADADJF>;:><455@DDCJJJJFGFGJHGJHFGECDEJIGHJHEGCGCABIC:99DGIDHIGJJEGEDDCBEEFFC@?BABBBA@;;=<@>>CIEGEDCFEBCAEDJEIJIJJJJIGJJGGGECEJGC;84)(('&'':<9);<<99:?CCJGJIJF322+)((%%%&($$$$&%%''()+-456>88422017>?@AB@+''(GFHAAACFJJJJGGFJF=IJJJJFJJIJJIJGJEJJJJJHJHHGHJJJIJJIJGJIJJHJJJJFJJEJIIGHJJJI?JJGFGJJIGIHGJFJJIJGJJJJJIJJJJGJJJFJJEFBBDFJEDCCDGIJGEJHIJJIFHJEIJJGJIHBFEECACCHIHBHJJJJIJFGBBJJJIJJGD=>?CFJFJGFIIJJFHJJJJGJHJ??EJJHJJIJFJJJJGHJHJFD=;7;>DB99CGJHEIJIJHJJJJF78FJJJGFHCFFFIFJGFJJEFIJGCAAABCEJJJHEIEJIFGJGJDAGGHJJJJJJ9778;==-..0?>DD?FGEDJJFFEDECFIHEJGJJJJJJJJFJEIF=;;=FGIJJHGFGFJGJIGHHGJHJJFJIJJJJDJJFJEJIC<=JEJJJEAJ5444,8*)))3/////2.,,-0240..211/-+)''%&+/5;...+***:BDDFDGDAA....=@@@@CE2CGEHJJGJFJJIJJJDFFJFIHJJJHIJEJJHJJCE6+)*-5?@DBCCBIJFJFJDHGJFJJJJJJJJJG<<=9220+++'%%%**))4=B=47<CIGJGJHJHFJIHHHHJJJJJIGJ9999CJFGHGIIECBCJJJJGFIEJIIJHJJJJGFEFFJIJJI>>==BA??9:::::I>==AFFJDEJEGJIED88=<;556JJGHJJJJJJJADB@JJJAB@AGJIFJCGDFJJJJJFGJJJCBCHJJHJJJIJJEDDDJEIIIJIJFIJJ888AJJJJJJJGJJJGJJJC@>@FJEJFJJGIEFAGJJJEFCCJFHIGC;;;;JIFJF@@@@EGHDFEC@;57=AIJDCGC792/*/2@><)))))C779GJJJEGJFJJIIJJFJGJFJHJJJJJJHJIGJIEJHFEFIJJEJHHJJJJGHCA?>677>9..08@DHEJJJIHJJJJJJJJGGJJJIGGHF>6677>7**+-.133J0/456657@<=;62220.*)*)/,'&%%&'(999:?@>>>?EJFJFDCEDCDFDBB@BEJJHJGJJIJJJHFJJJJJFGJJJEEGJJJHBACBGGGJJHJFJFJGJIGJJJIGGIJIFHGJJJJJJJJFBED88:JDCCCHJJJJJJFJJJJJGHJIB>@@A>@<<@8AACJJGJD6JB@@DEJFFFCJCA<;:56>CACCDDBDHIGIJJHIH88876.///DHFIHF?../3JH??@AGHJJJCDFEGJIJJGJJJBAA@DFEJJJJIJFJIEHJFJIDHIJJIJFECCCFHBBCACDAD>5233BFGGJEDFIFCEA;((((<:@AB@JHFHGHIIJDBBABFEFB?<AA>=>>DGEIBB@BJGHIHJJJ@???HFFIEJJGDJEGJGJGJJHFEFFGGJIJGCDGIHFHEFFGFIEJ>>==DBEGEIFFJCCCBJJHGCA>==?DCGJFGDJJEJFCCDEHJHJHJHFFGJJJJFDCEDCIGABFFHIBDCFJIEGFHFJIHGJCD<<<?ABAAFFGEEFBHCFEFHIGCBDBHHFFCEFDEC@???A@=9<DJJFFEJ<999<?><<?@@@ABAGFFDCACDGC??>?FEDBDFEFDGBBBDEGEGJDJFCCDCHGDFFEIJHJECECCBCCDJJH><<<9668=9:9***(())*'&&%&('()*323>BEFDC3333GDC@?A@FEJHJGEB>67>;987745699=FCDGFFFHJCBCEHGFCDECEFDACABFFIHJIEIACDCFHFGGHIJIIJFGGDJE*'.,2-3+,+*('(*%%(+0((((AHCCDEJJG?:::8:::----<9::>D=<<0,,AC<;****,56@BIGHHGFBACEDEJDHDHGJGECBBCJHEJCBEFGJC766<B@??CEFEEDHGFHJA@:::9::><:<===@FEFHDEEGCBAADJJFEDE?><9763;>DDCDEC><523?>@AECIECFCCDDBB????BCDFIFDICHIJJEEFEFCBCBBGDDEBABCJHFFFJFCECCC@AACBEGDGFCCCBBCBBC?@@?CECGHBGJE@A:0.-3,,0.(0559>??@BEG==>EC@A@@BDCCEFFEEC><<<?CCEDACBDAABE1002;A????GGBACADE;;;;???C>?>78CA;555@AB@AABIHEDBEDBFBBBDDBEAB??AIDDECF?>;<EBA@ADJJDB@=66<DA86)-+(+*,12434(('(./???BA@BB<===JCCC>=<<<@JJHHBCDCEDBCDFIJBABCEJJJJIGDDJJGJHJJJJIGJJJHJEF?986558:87783''''%%&&%%%&J87;=EBBBCFGA>??AFIEGHEJJGJGFJIJJGJJGJJFJJHJHJIHHJHHJJJJJIJ@<>EGJJFEJIHFJGDA<=JJIJJIGFEDJIJHFF><55('&&%&51014>23>''')1113=<:::97?@@ECDDDECAJJHJHJJJFJGJ@AGJHJGGHHJ<JIFHGJHC=>>HJGJGFJHJEGEJJGFJFHHIJJ<9?HHJHHFGJJCFDDJJGJEJJJJJIGJJG///GJHJHJJJDFIGIJJJJFD>;;<<IJCBBAC66//6893311101=CHIEEHHJDHGHJGJJJGGHJJJIJIIJJJJJGJJGJJJJJJJJJJGJHGJHJJJFJHJGHFHJJJB=FF;@@@GGJJGGG<JJB99981001F@??CBDDGJHEFEJJDFEEJIBFFDGEJEJJJJJHJJIJIFJFJHHJEJE>@GHIHGJGDEJJJJJGHGJJFJJHJJJIFHFJGJDC877>>DGJB==>@=;;<IHJIIHJIJHJHEJG>===@=6666EBCEJFJGIFIGEJGJJGIHBFJ>;899HJJJJJGJHGFHC>>?@FHHIIHHEIJHEC8/<8+,FEGJIIJJFJDCFJJJHDCA@?>?@=<=ACBBA43223(&&(+%$$%%((,..1;:;@;6//000.-*)+>@BCGJGJJHHJJJGJJJJJFJDEHHJGJJJJJJFJIJJJJIJHJHJJJJIIJGFEHFJ43349++))))8;?>AFEJ@A@BEJF95350-'&&'03;767?>FJJGGGFGJFJFJFIEDJGGJJHJEEDFDFIEDGJIFDJJIJEJGGJDDCBBDCG<<<<FIEGEGJJJJIIACD>96569;>AJCHIJJJJIFEFEFHHFHEHJBD@BFFJJG@>774.28DJHHJDCCBJ3333JJJIJJJJJJHFGGJFJIGHEJJGJJJJGJGJGC>@;,,,('%)-59+*-*-@?CDGJGGIA@AJJFJJA==>FJJFGGFIGHGJJJJIJJJJIJHJJJJJJJJJFJJHJID?JIJG>>>>CBBC877742--..4214=;?9444222BEIEFGG==<<AAA<<=;=A=>CGEJ@<<===DBIBGB@@>??>BADJIIJHJJJ623BAFD6332-*++6CHHJJJIHJHJHJJFJFDDCCEJIJGGJEDJJJBA@AJEJJJDIJJBCDADDHIGJJIHHDFEIJJJJJEIIC@0.784145ADBEEJHJHGJJJJHHJ>>>,,,++33;9<99D@////BEHEGIFCBABBJJJJIJJIJJJJIJJJJJJ@?@@@JJJDJFIJGHGIIJHEJGJJFJHEIJJJJJJGGJJGJJDJE*(())+)(&(()6?BDGGJJFJH>>DDGJJHJJJJJJJJJDCEBHIGJGJHDB@/(%%'68;=>=<==?=>=@<21006;;;<@>??@BFJCBBCHJHGFJHFJJJJ;DIDJ:6566777<==DIJJHHGJJDDFHB@BB:07,0((&&&&,,?BIJGCDEEGDGJJ5-,,,GCJFJJJGJJHGJFEGFIJJDCCE??@?JHFIEGIJGJEEC766>GJJJGJIHJDCCCCCCFCFEFBBCAGDJBABFGIJJHJJA4--?EEJJJHJHIIJJJJHBEJGJJJJJJJGGGDIJDBBGJJJCCCBJFGJJIHJECC5><<<?:A:=JJEGEHIFGFB=J3.+3.,))*?;/((()/04<<;6:83,+),10)((*126<?@JGDEHEGEHJEIJEGEHFJJJEHEFGEJJA>>998:;84)%)-*()*(')))*&019:<<ABC;;::7)%%+)*2237778@BB@=<<;@BCHJJIHHJHJJJJCCCEJJEJDJHHHIGJJJFGDEJGJIGIJJJGJI=>;)((16AAGJJJHFGJGDJJJJJEJJJJIHJCEBBCDCJHJJJJIJFFEEDDHJJJGJHIGJJ@A@?@<;;<@EHJJGJJJJHJBADGJJ@???EEEJJJJIIIJJFDJFJ?>>>GFFA@CCHC@@A?BEHEGFJJJJJJJGGFCDICCE-;7-1//(''''(()GGEFJEED@JJHJJGJJJIIJGGGJJIJJJJJJGJJFHFEJIGIJIIJJHIFHHJJJIJJJJHJHJJJHJHGFEADCFJJEDIJJHEIHJJJJJIJJEAA@?@CCBBCCIA>>?+++*1--+*+**,-88665>=@?IJJJFFEEJGEJFJHJJGIH99833('%$$$%&**+-98:;=<A@<+++-410+***+8>>DHJIIGGIJJJHGHHJIJJFJJJJJJJJIIIGJJDFJFH????E<60/..003231000//00779<ADJHFFBBCBGJJJFGFDFEHJHJJJJJJJJJJJHGJJJJIHEH<<<<>97789EA@A>>?;2112=>DJIJJHJFJJJIJJ?;2/4/EIJJFJIDBC9('''22200223;;926EFEGDEDCFHHJEJJJJJJJJGJJGJJJHJGJFJJEHFIDDGH@?@ADGJJJFDCBAG@@<C9779@CAAAAJH877447BJJ?@?@:77EJHJEBDBIJGFAAAAHGFJJHFFIJDD9:HEJJHJGGGFCBBAFE>>>>D8766==HIJFFEBC94456;JC?@@GJJJEEEFGFHFEDEFHGJGGCDCDDFJFJGIJFCC10*(+2112+-14>>9DBCEEFAAAB<810.**)*1:00-))**((+'%%%(--00'&++((**5>>B7778HG===>:1-,,./)&&%+-6;CCDBBECJIJJGJJHIJJJJJJJBBBA<;:;BDJD83//;?DFEHHGJHA?;:4)(((,,,+01.+**/.**++.-,---..8787>944344'&&&)&&%&$$%'(+---*))'('&%$##$&(&%&()'&&()11'&&'''&''''%%&&&/+(()((--=EB@>>?:99::89ABEE=GFJJJJIJJJJJFJJFIIJJJJD;;676<8;=9))()+++*<<::;BDHJHJJIGEJJJIDGCJJHG7>B.EJEEFJHFJFFEJGGDFEGJJG>>>?FJIJHJJJJJJIDJFJJIIJJIJJJFJJJCJJFEJDJJD@BGIJHFFFCBCA;:=>==?IGIJHF<98942*))()*%#$%&&&&'.,-0/022BA?::2&&,'&'')=IFDGJEJFJGJJJGJIJJHHJJJJJJGHJJJJJJIJFE9887=CGJJIJJHJJFFJIFJHFIJJJJJD===>JGH@ABAJ=>=>EJ;;9:30))<?'''(222JCCEEIJJJJIJHE@>>54/.,,-(3,AFGJHFHHJJJJJJJJJFC<9<:9867:;>>:51ACGIJFJJJJJG<;<<GA44444GGJGJFJHCIJJHIJGJJJJJJJJHFJJEFEFHJHF@::;A>CJEJA@@ABABJCBBAFJJFGIJJFHDDDDGJJJJJJJJIJGIJFJIJJJJGJJDABCHGJJ=:953302..07---DGJJJJJJJEEJIIJFF8844AFJJHHHIGGJHJIJGJJJFIGGJJJJJJJJJJJGFGEHIEBCCCGJJJ@AJJFCEF::::EGJEJHEFHJ=<;<CJFIJJJHGEDB<<21283;<<;221146>>??888,*)(&)9>?BCGJJJHIGJJJIEFFIJJHECEA=@;ADJFE=89AGCFA@0*+..--((%&%&''($$&(),/9::>?<;HED<;:;B<82448)'&&'106B@@FJEJIJJJHD?7/0>100511166@H?;;;HJJJJJJHJJGJGJJJJHHJJJJ>>>?FJGFHHJJJJJJJIJJJJHIJJJGFJEIC55HFCED==>>EJGIIJJJJJ?<<<DC6667@CBC?,***)'''))0102:<>JB@A<=>>DEGJE:99CDJBEICECEHFJIGIJJJJHJJJHJJJJJBBACEFDJJGGJEJJGHJHJJJJJJIHGHJIJJJJJIHJGHGIHJIJHH?>>>FIF>877455:DIJJACFIJJJHJJHFIJIFGIJHJHIGJJJJJJGJEJEJGHJJGHJJGJJJIGJBJJJGBABEDHJA@AGJJFIE@AIGJJJJJFHIJJJGJFJGJJJJJHFGDDACJJJJFGHJA=>>DH??@@CEEGHJHJHIGJGGFJJIJJJJHFJIJJJJJ@B?CJFFJJHJJIJJ>==;;CCFJJGGHE@EJGJGJJFDG9778.,--96743276<><<BEE@<<=CDJJA>>?DCF66.-.<BDE>=?>.---EDEBJJH@@85*:CDEEJJGGJID?==>GHIJGEGJHIJHJGJJCJEFJICJJJJIJJJJFEJJJJHJJJJIIJJJJJJJIJJJJJJJGJFC7676669BFHFGDFDEJFJEBFC//::979:**>=CJE:999EFJHJHJJ;;;;IECCBCGEGHJJJJJGC>=>JGD7****///11=@JEEJHJGIJJFJJGHJJJJJJGIHFJJJJJJJJJGHJJJGEEJDFJJJGJEFIFJJEDEEDCJFJFFCF@A7755?;::-/&&&'*+(&'(.)))&%')?ACFHJJJDJJFDBBF---/,--,,-,,**,400,++*)))(.66@9@DACFCIFHJIJCHHJDHIHEC=<?>C9BG>>>=>?@CIIGDDEHJJJIJIJJJJGB=85=@C>9756HFDDGDEFEJJEJHJEHHEFJIGIGDIHFHIJJJHJJIJFFJJJFHIJJGFCBCCGJJGC95;8:=<?@BHCIJCDCADEJJJJJJIJJIJHIFEJFJJFJJJB:::C+++'))E4000,//0:?2222BDC+++;AEDCAAA>??AAEIEJHJHJJJJJJJJJJHJHJJJJJIIIJFGDJHJEGGJGIJJJJIGEFJEHJJJJJJJHJIJHHJJJHJJHGIJHIJJIFFJHIJJJFHGJIJJHJEA;60/.09<==>;8+**)'%%%&'000259?>>?=?766:<<<???FI<76456.(,-//99JJFJJIFEHIGECCD?====A@F>85346:DAACCIHIGFDHEHJJJJHJJJGFGFDAAA88878GFHIBCEFEC...---,,,-=?BEA@ACJDE1111B72(+()29=@@@>?AEIEJHGGJGFEFJGJ?95545001*)&&%(()'+)**((+((((9:::::B=:89;JIJJJJJGFFJJJJJJGFJIIJJJEABJIBA@BEC@@A@CC?@H;FGEJJJGIJHJGJCIIJH:BADFA;<<3'''(@@A@0,-?>90?4465768AA@AABDFIJCDF4335?<<>DJFJE=778?<<<>BEFFCBACEEBCDEHJJJJG?6666:89:;EFFDEDEIJIJJJJFFHFHJIHFIIJHHEIFDH7GFJAAAAJHDIJJJJIGFHGIGJJDEFEJE??DJJ==??HJJGA<;?BJJJEFJEDFFJJFJJDDCDDDDE9999@>?>@BBFDJ>==>>JJJCEDEJEJJJHJJJEGIHHJGJGJ<;;---2.;4411(&&&.6<:BF889>JFFDAABE>@?CJJJ55-,,*-)$%&'((++>@>>>>A?7'&&(,,111827//:;9954<78:;DFJGJDEDDHFFGI?>>>EEEJJJGFCBA?@AED@<9@7=CB?<=GIFEC@?@DE<:8/(,+*)*-/&+('''')+12//4/1..//44100157765430/0/45576555679330075443041020011////433/0./11445220/00/0//10101112233446665656540/002323300010...0////1-+)).*))(,/...-.015563240010355522242111332122233443/../444446776630000/-%%$$%%&$$$&'')*,(()122345533532232----123221010.../444421012665772//-(,++,15533444212/2002112...-((((20-.-.1//013354333422123322113344231244421124554441-*+32235553211513434223231011253643444564433467651112555651-,,+,''&&,.---./0566655100275))((+''&(''')*454453541.--.376754431111385454688899:76632/,,,-11465555665323357764333666544245553...1664310/--./22323222211124344543479:8541,,,-4211125*((((('$$$'&$$$'*))))))+/)*1./.0313464343221670.-./2000/43221322201/--,./00/143445777311211201113231110112/.//3334420///23444332101235211166312433455322322266443341..*)*,))+&&&(''')00/.22+,.%'&&&$$$&'/004775455744334222224564332//.,///5543330002::87000179832122))44457544455222465542211246639)'''100/00/**,22--,-1/21247332379543234460,-443556654765544322223521111111'$#
@Stanford_n8a_1_EcoRI_Ti_plug_1_BigLinear_40_106
ATTGGATCATCGTTTTCGCATTTATCGTGAAACGCTTTCGCGTTTTTCGTGCGCCGCTCTTTGGCGGTGTTTGCTCAAGGAATTTCTTCTTGAGTTCCTTACCGCGCTCTTTACCAGCACCAACAATCTGTCCAATCTTCTCATCACCAGCACCATAGAGGAACCCATAGATGAACGTCTTAGCGTTATCTCGGGTAGGTCGTTCAGCAGCTATCTGGTTCTTAGTGTGGATGTCGCCGTTAAGAATCTCGTGAGCGTACTCGCCGTTATCAAAGCGAGCCATGAAGTGAGCCAAGCAGCGTAGCTCAAGACCGGATGCGTCGATGCCAGCCTGAACCCAAGGCTTACCAGTTATCCCATCCAAATGGTGCTCAGCGCCAAAAGCAGCGCGACACTGCTCTCCATAAGGAGAACGTACACCCGGAATTTGCGCAAGGTTTGGGAACGCATGGGTCGCACGACCCGTAACTGCTCCATTAGGGTTAACAGAACCATGAATCTTACCATCCTCAGCAACATAACGAAGCCATGCTTTGTCTCCCTCAGCAAGCTGTCCGATTCGCTTCTGAATCATCAAGTACTCTTTAATGAGGTCGATAGCGGCTTGCTTCTCAGGGTCATCTACACGTACTCCTTCGAGTACCTCATCGTCCACCACAGGAGCACCCTTATCGGTGTACTTCGTCGGGACCCACCCAGCCTCTGGAGTTTCTTCTGAATGTGGTCACGAGACGAAGGGTTAAACACAACATGTTCAACTGGGGTGTAAGGAGCACCAGCAACGTACTCGCGGGTATCAAGTCGCAAGGCTCACGGCCTTCTCGCTGTGCCTTGTTCTTAGGCTTCTTAAAGATACCACCAACTTTAGGTGTCTTAATGCGAGGGTATTTAGGTAGTGGCTTACCTGTTCGCGGATGGCAGAACATCTCAGTGCCACCTTTAGGCTGATACCACGAGCCGAACGTTCGGTCAATTTACGGAGCAACTCAGAGCGGCGAGCAGCTAACTCTACGTACAACTCTTCGATTGCTTTTGTGTCAAACGGGAACCCGTTGCGCTCTTGTTTAGCGAGCAGCCATGCAGCACGATGTTCAATGTCAACGGCCTCAAGGGATTCTGACCAGAACGTAGTGTATCCTACGTCCGTAAAGTCAATCTCAGGAGGGAAGTAATGTTTGTCAGAGAGTAGCTTCTCAAGGAGAGCTTTAGTTACCACAACGTCCTGAACGTTATAGTCCATCATCTCTTCGTTGAAGTTCCACCACTCCATTCCGTCAACGTATTCTTCACCCTGTTCTTCAAGCATACGCTTAAAGTCGTCTTTGTATTCACCCTTCATCTCGCCTAAGCGATAACCCCACGCCTCCAAAGCGTGAGACCCAAAGCGTTTTCCGGGCAACTTGCCGGAACGCAGAAGACCCATATCGGTGTCCTTGAGGTTGGAATGAATCAAACGTGACAACACAAGGGTGTCAATACAGTTCTCACGAGGAAGGTGGAACTCTCGGTTCAATTGCAACTTTGCCAGTTTGGTCAATGCAGGAACGTCATACTTGTGACCGTTGTGGAACACAATAAGACCGGCCTCGTGCAACCTCGGCTTCCAGCGCATCCAGATACGCACCGAAGTCACTCGGACGGTAGCTTACGTACTCAGCGGTGGAGTAGTCGTAGATAACCCCGCAGTGGAACTTAGTGACGCTCTCTAAGAGGGCATTGCTTGATGTCAGAAACGATCGTATTGATTTCTCCTATTGATTATCGTGACTTAACAATCTCTTCATATGAAACAACTGTCAAGAAACCTGTGTGAATCATGTTGGTCTTATCGGCAACGATTGCACCGCGTGGAGTAACACCTGTGATGTATGACACTTGTGCATATTTGCCACTAACTGAGCGGACGTAGCCGTATCCACCAACAACTCCCATGTCAACCTTAACCCAATCACCAGCCTTGATGTGGGTCATAGTGTCCTTATCGAACACCTTATGACTCAGCTTGGTAACTTCTGGTTTCTTCAGCCAGTCTGTCTTGTCCAAGTCCAGCCTAAGTTCTTCAAGATGTGAACAGCGGAGCGAGTCTTAGCTTCATGGTACTTAACGTCCTCCAGTTCAGCTTCCAGTTTAGCGATTTCTGCTTGGATAACTTTAGGGTCACGCATGGTAATATCTCCTATAGTGAGTCGAATAGTATTCATGAAGGCCACCACTTTGGCGACCTTGAGGATACCACTCTTAGTTATCAATCTTGTCGAGGATAGCCATAGCTTCATTGACGCGACCAGCTTCATGAATTGCTGTCACGGCAGCTTTGGTAAGCGCATTGACCAGACGCAGTGCTTGCTCATCTGTCAACGTCATACGCTGAGTGTGATTCTTAGAGGACTTAGAGTCCTTCCAGCGGTAAACCATAGTCGCCTTACCGTTGCGAACGTTGATGTGGACTCGACGGTTCCACTGGTCAGCTGTATCGGATAGACGGATAGTTTCAGCTACGTTAGACATAATGGTTTCTCCTGTTTGATTACTCAAAGAATTTGGAAAGCTGTTGAGCTTGGTTTGCCACACGGGCAGCCTCGGTAACTTTAGTGGATGCACTGTCAGCCAGTTCGTTGGAGCGAATCGCCAGAGCGCGTGACTGTGTGGCCTCTTTACGAGCCTCATGGTTCAGTCGCTTGGCTTCCACGTTGTACATACGAACCAGCAGTTGGCCTAACTTCTTAATCAGTTTGAACATGGTGTGTCTCCTTTAGTGAGTCGTATTAGAATGGGACTCTCCAGCGAAACTTCTCGTAGTCGTCTGGAAAGTCATCAAGAATCCTGTCAGAAGTCAGTGTCGTTGGACCAGTCTGTTGACTCTGAGTGTGACTCTTTCTTCCCCTGAGTAACTTGATGGTTCAAGCCATCCGGTTTCCTTGTTGTATTCCATGTAGCCAGCGATACCAGTATCACCAGTAAAGCGGCACTTGAGAATACGAACGAGGACAAGGTTAGGCATATCGCCTTGCTGATTACGCTCAAGGGCAATAATAGTATCAGATAGTTGGCGTAGTGCGCCAGAACCACGTAGGTCAGTAATAGAAACGGGGCGACCTTCCTCATGTGCTTTACCTTTGTCTGGGTTCTTAAGGTGACAAATTACGACCAGCACCACCCCCATTGACTTAGCGAACCCTTTGAGCTTGGTCATCAGGTTGTCAATCATCTTGCTCGCTAATCGGATTCACCAGAAGCGGATACGACGATTGAGATGTGGTCTAGAATGATTACGTCACAGCCCAAGCCTGAGCGCATGTAGGCCAGCTTAGCGAGCAGTCTATCCGTCTCAGCCTCGGCGATTGAGTTCATATAGATGGAACGTATCGTTGCACAACAGTTCATCGAACCATTGGTCGAACCGTGCTCAATAATCTCTCTCTTTAGTGAGTCGGATTGTCTCAGTCGGACACGGTTGTGTAGACCTATAAGGTCCTCAGCGGTCTCCTCAACGGACTCCTCAAGCATCGCTAAGCCTACCTTCTTGCCCATCGCTGTGCCCCATTGTAGAGCTTGTTGACGGACGAACGTTGACTTACCCATACCGGAACCGGAAGTGACCATGATCGACTTCACCACCACGGGCACCTAAGGTCTTATCGTTGATACCAGTGCCAGCACCACTGAAAAGTAAACCTACTGATTCCTCGGACGATAGGTGCTCACGGATTCGTTCACGTAACGAAAGAGCCGATACCACACCATCAGGAATCCAAGGACCAGCATTCCACACTTGCTCCATGATTTCACGGTCGTGACCATTTAGGTGACACTCGTTTGCATCCTTACACGGAAGAACTGCCACTCGTACCTTACGAGCAGGTAGATCA
+
--+('/3/--))))7GF2/////.../::GJJJIECDFA?53+++4A4333ADEF775/,,/''&(''/41/(&&&*:=FHJJIJDGIDHD>>=JG;ADD?FIJGJJJHIHEJJGJHGIIFCCFDJFJJFJ>>JJBDCD?=0047)))())()(+,'&&9>?A?CCDD>56EGJJGJEJJJJJJHGJCJJJJJFGJEAAA)))(**+==?@AAA@AGGJFHJHCCDEFJGJJJJIJJEHFEEJJJJIIJJHI@?=<<>EIJICCBJJJFCIIJJJGHGJJJIJJGHJGJJJJJIJJJJJGFJJGFIGJ@?@?>76543+++1234F??<EDIJDDGJJJJJJJJJJFJJJFJJJJI;EBEDGGHGJJJJJIGJFGFIHFEEHJIHGJJJJHJJJHIJGJHJECBJGIJHIHJJJJJGF=<<=@EBBEFHFJIGHGJJEJHHGJIJECECJDIHJJIHJGCCDDBAEGHJJFGJJJGJJJFJJJJJJJFFJJJJJIJJFJJGHHGJHJJJJJFJJJIHJJIJJEGFIJJJJJJJ@@@@IHHH></(((&%%&(%&*++,,-=JJJJGGGHJIIJJJJJJIJFGJJJJIJJIJFJJ@111,++++,-.,++,9@94223IHFJGHJJHFDDHEDBBB?6-***:<<>@@AA?@@BJJJHH;;>?IJJEJJJJAJJJGEGI>;;;*))*.--/-.0)++*(('(*()&(>=@DDC770866;;EJHEJJIJ6555EEFFIFJJJJJJJHJJJGHJHIJJCCBEHEGJJJHEDGJFFHDCFCJEFDBFDJJJJIJGJEGJE97312''?GEJJGJIJJGDFGHJHFGIJJIJIJJIJHJIJJI?DHJI@>?>78JJIJJJFJGJJJJJJFGHFHJJJJJGJJJJIHGJJIJFJHDIJJJJIJHJJJJJJGJJD=>EDJCJGDGIIFJDDBACHJJJJJIJJJJJJGFJJJJIIJJGGGABEFA200/(((&*-.:;=<=G>>>>GFJJHGHHJJJJJFCCEGJFJJGJJIHJJJHJJJJJJJIJJJJ@?>?DGDACHDE;4388===???DB>A@>>>ACBB:8JB>BC7378<IGJA?@AGJECJEJJF?>?>A4,---CHHGIFFEFEJJJJGIJJJJFBCEEIJJEEDDE@@??EEDGJGJJJJJJJJJEEFGJGHJIIFCBDFJJHCFJJHJJHJJEJJ<<<<BJJJCEHJEEE?>IGJJIJGFHJ?333CCBFDEJFJCDHHJIEIDJJFDE7777B?EHHJEJHJE;;<<FHJFJDCI1GFDHEGJEHIJJEICEJEDEBFEEGJHFEFIJIJF=AJCGJHHJEHJEGJJJJJHJ@?????B=AA@CIDJDBJJAHJJJFHEJFIJJJJHJJHJJJGGGJJHD@611@HIHFFEFCBBA<<=@JJHJJIHD=JJCBA@B;742./-.--.'''101''3,>BCEJHFJIGJJJCHJGFJE@<?<----;4433..,**()&(()1=>?A?@C9::=J<;=@AHDACCDDHJJGEJGCA@?B@J??@@JGHEEJHEGHGDJJECC:JJJJJFIJJJIJJJFJJJHFGGHDHEJHEGJEJEHGFGDCDBDF88***'('&%$%%&)13334IJGGJJJJGEHJJJJJJBCCCHHJJJJJJCFJHJHJJJJJJJHJJFJJCGG<::::BFGFJFFDCFHHGJJJJIJ77779JFJJJJJJFGF975667GIGJFJ====JJ;:::CJJ62101297--+%$#%&&(9DIHDHFIJ332,&&''-,4@DIHCCBF=EEGFHJIJGEEJJJJHGIJJHFJJJHJJJJIGJJHJJIFGJJHGJJHHHGIJJJJJJJJJHHIHGJFHJJJFJFE30007GGJJJIJJJJJEEJIJGIJDIJFJJJHHHJJJJJFIJJIJJIIJJJJJJGJJHDCDBDJHJJJ6666ABDE<<00001834580DHBHJJIFJHE====>;;;;9:=5@BEEGIJJJDHFGJJIJJGJJJCCCAJEICEDDJJJEJEJI@??@IJFIJIG99999@HJJJHGHHJGJJGHB;;>D?>;+++,>>JHHJH?==<<CCC?FEDJJEJJHJIEDHHHJB>>HJJHHJJIJGGJFHHDEE.,+,+*+*38=AACFGJJJFGFCFJHEFFFHJEJJJJHJGJJFIGIJHJFGF>?<;==JJHJJJJJJJHFCDJ111CBA00//77;<EDFCFCHGBCJHJDCGABBB<9779@CCBFFIHEJHJGJJGJJJJJJJJFJIHJFJGH<JJJIEEJJJJJIFICCCEGJJJHFEJJHJ8889@>;321228DCDEE@55<52-,,-,---&(21./AHDIJJIJGHJJGJGEEEEDBG:+BDIGJGJJJJJGHJHJJIJFCDCA;)))(+//0IEFIIJJJJHIJHHJGFJJJIIGHJJJJIJGICJFJIJJIBAAEHDEJEC>>=?JIGEGJJJJJJEFECJJJA?::EDFGJFCEHGGDEEHHJGJGFBBC4333><=<>;@A@AHJJJJGJJJJJJJIJJGJFJJHJJGJIJHFIGJIJJIGJGIGHEGDGIJJHJIFEFFHFJJJHJJDCCACBDJFHJJ;=@?CHIEG<;;;>@CDIBBBBIIHFGJJGJJGE9778J@@GEGJEEEJEEJJJJJIJCDDDJGJGGIJIEEEFJJEJHHGHEJGIEJGHJJJJDGBDEFGGEJJJJEJJFBAA@>?;:::GDHJJ1111JFHFJJJJHHGJJJJJGF@AA@.-,,,2)))*AEBGFJJHGJEJIGBBCADFGFJJJ=;;;DJJIGJGHIJGEJJIFC4/*,4/:;;>JDECBDC=:99>@IGEJEDBAE?000(''+544.1>BFHFFJIEJJFJGGIFG<((=>=<=<;:<;00889:GHEJGGJJIJJIJJJFHIJGGJGFJJIJJJGFHJJIJJJEJHCB;,(0,)2100+**+7JGJHJFHJFJBA4357JJJJCBBCD?C;<=<CCGDJECCA=?81++,/--37999A=<=;;=22<A4;<DJFGHJDD78873*)*))'''&&'9<?D@BFDEGFJBJFJFCFFECC75959EDHJJFIFGFJGJJJJFJFEJJJJGJJJJJJHJJJJJGJJJJJGJJJJJHJHJJEJHIGHGFHJIJEG9983223BCBCCJJJGGIJJCDJJJGJJIJDH=7989B=3DACCBDJJEEDCJEGJIIGFJGHEEEJGDHJJHJJD1000480,++034436988<>HFJ@@<<>>E@333100.///4?>@4100)((('(','&%&'**)('&%''%&'438BGJECCFFHA>=>AHFGDDJHGEF3223:2)***>@JJJGEFGJJJJIGJJJIJIH<==932339:66:=JGHEFIEDC@@AEBBA<=<>BBAHJEEEAAAC0+++-/**)())(&(/421113:<=JF>===-(%%%&%%&''>=<CDGDEFGDJJJED>>=:1105+/0((('***,41210J2J**)2/111=@EHJJJGJJJJJJA>>?JFHJJHJJIGEDE@:99:::JJHGFB=?>?>=AABEFJJJJJFJHJJFHJHJJJFHJHJJJJJIFJJJGJJHJGFJFHICJJJJEHJHIJJJJJJJGJJDGGEEIJGJJGJIIIJJJIHJHGHECCCGJJHFEG@;:;=78IJGJIGGHJJIJJG..(())))*66277?89982**52((((531/.-//.2+*))+,/+)(%%''/+'0''())012467GEB?@BGJJED>9;DDDFJJJIJJJJJHJJJJEJJFJFJJJHB;AA=GEIFGHJBIFJJHGCD?>>>JJIJJDFCIEJFGJJJJJJGJJJGGFCBDFIJJJJJEIJEA=77583333JJJJJJJFJJGJJIJIFJJFDDJJGCCCBBDCDDFFGJJFHIJJFJJFHJHIDEJGJJJJHJEEGJJJEH5445A@@>+%%&%%
@Stanford_n8a_1_EcoRI_Ti_plug_1_BigLinear_40_107
TCTGGTAAGAATCCCTTGAGGCCGTTGACATTGAACATCGTGCTGCATGGCTGCTCGCTAAACAAGAGCGCAACGGGTTCCCATTTTGACACAAAAGCAATCGGACAACCGTTTGCGTAGAGTTCGCTGCTCGCCGCTCTGAGTTGCTCCGTAAATTGACCGAAACGTTCGGCTCGTGGTATCAGCCTAAAGGTGGCACTGAGATGTTCTGCCATCCGCGAACAGGTAAGCCACTACCTAAATACCCTCGCATTAAAGCACCTAAAGTTGGTGGTATCTTTAAGAAGCCTAAGAACAAGGCACAGCGAGAAGGCCGTGAGCCTTGCGAACTTGATACCCGCGAGTACGTTGCTGGTGCTCCTTACACCCCAGTTGAACATGTTGTGTTTAACCCTTCGTCTCGTGACCACGTCAGAAGAAACTCCAAGAGGCTGGGTGGGTCCCGACCAAGTACACCGATAAGGGTGCTCCTGTGGTGGACGATGAGGTACTCGAAGGAGTACGTGTTGATGACCCTGAGAAGCAAGCCGCTATCGACCTCATTAAAGAGTATTTGATGATTAGAAGCAAATCGGACAGTCTGCTGAGGGAGACAAAGCATGGCTTCGTTATGCTGCTGAGGATGGTAAGATTCATGGTTCTGTTAACCCTAATGGAGCAGTTACGGGTCGTGCGACCATTCGTTCCCAAACCTTGCGCAAATTCCGGGTGCTGCGTTTCTCCTTATGGAGAGCAGTGTCGCGCTGCTTTCGGCGCTGAGCACCATTTGGATGGGATAACTGGTAAGCCTTGGGTTCAGGCTGGCATCGACGCATCCGGTCTTCCAGCTACGCTGCTTGGCTCACTTCATGGCTCGCTTTGATAACGGCGAGTACCTCACGAGATTCTTAACGGCGACATCACGCTCAAGAACCAGATAGCTGCTGAAACTACCTACCGAGATAACGCTAAGACGTTCATCTATGGGTTCCTCTATGGTGCTGGTGATCGAGAAGATTGGACAGATTGTTGGTGCTGGTAAAGAGCGCGGTAAGGAACTCAAGAAGAGAAATTCCTTGAGAACGCCCCGCGATTGCAGCACTCCGCGAGTCTATCCAACAGACACTTGTCGAGTCCTCTCAATGGGTAGCTGGTGAGCAACAAGTCAAGTGGAAACGCCGCTGGATTAAAGGTCTGGATGGTCGTAAGGTACACGTTGACATCCTCACGCTGCCTGAATACCCTACTGCAATCTGCTGGTGCTCTCATCTGCAAACTGTGGATTATCAAGACCGAAGAGATGCTCGTAGAGAAAGGCTTGAAGCATGGCTGGGATGGGGACTTTGCGTACATGGCATGGGTACATGATGAAATCCAAGTAGGCTGCCGTACCGAAGAGATTGCTCAGGTGGTCATTGAGACCGCACAAGAAGCGATGCGCTGGGTTGGACCCACTGGAACTTCCGGTGTCTTCTGGATACCGAAGGTAAGATGGGTCCTAATTGGGCGATTTGCCACTGATACAGGAGGCTACTCATGAACGAAAGACACTTAACAGGTGCTGCTTCTGAAATGCTAGTAGCCTACAAATTTACCAAAGCTGGGTACACTGTCTATTACCCTATGCTGACTCAGAGTAAAGAGGACTTGGTTGTATGTAAGGATGGTAAATTTAGTAAGGTTCAGGTTAAAACAGCCACAACGGTTCAAACCAACACAGGAGATGCCAAGCAGGTTAGGCTAGGTGGATGCGGTAGGTCCGAATATAAGGATGGAGACTTTGACATTCTTGCGGTTGTGGTTGACGAAGATGTGCTTATTTTCACATGGGACGAAGTAAAAGGTAAGACATCCATGTGTGTCGGCAAGAGAAACAAAGGCATAAAACTATAGGAGAAATTATTATGGCTATGACAAAGAAATTTAAAGTGTCCTTCGACGTTACCGCAAAGATGTCGTCTGACGTTCAGGCAATCTTAGAGAAAGATATGCTGCATCTATGTAAGCAGGTCAGCTACGGTGCGATTGTCCCCAATGGTAAACAGAAGGAAATGATTGTCCAGTTCCTGACACACGGTATGGAAGGATTGATGACATTCGTAGTACGTACATCATTTCGTGAGGCCATTAAGGACATGCACGAAGAGTATGCGAGTCAAGGACTCTTTCAAACAATCTCCTGCAACAGTACGGGAGGTGTTCTGATGTCTGACTACCTGAAAGTGCTGCAAGCAATCAAAAGTTGCCCTAAGACTCCAGTCCAACTATGTACGGAACAATGCGAGCCTCGTAGCGGAGGCCGCTTCCCGTGGTCACATCTCGTGCCTGACTACTAGTGGACGTAACGGTGGCGCTTGGGAAATCACTGCTTCCGGTACTCGCTTTATGAAACGAATGGGAGGATGTGTCTAATGTCTCGTGACCTTGTGACTATTCCACGCGATGTGTGGAACGATATACAGGGCTACATCGACTCTCTGGAACGTGAGAACGATAGCCTTAAGAATCAACTAATGGAAGCTGACGAATACGTAGCGGAACTAGAGGAGAAACTTAATGGCACTTCTTGACCTTAAACAATTCTATGAGTTACGTGAAGGCTGCGACAGACAGAAGGGTATCCTTGTGATGGACGGCGACTGGCTGGTCTTCCAAGCTATGAGTGCTGCTGAGTTTGATGCCTTCTTGGGAGGAAGAGATTGGCACCGATGCTGTGACCACGCTAAGGCCCGTCAGATTCTCTTGAGGATTCCATTAAGTCCTACGAGACCCGTAAGAAGGCTTGGGCAGGTGCTCCAATTGTCCTTGCGTTCACCGATAGTGTTAACTGGCGTAAAGAACTGGTTGACCCGAACTATAAGGCTAACCGTAAGGCCGTGAAGAAACCTGTAGGGTACTTTGAGTTCCTTGATGCTCTCTTAGAGCGCCGAAGAGTTCTATTGCATCCGTGAGCCTATGCTTGAGGGTGATGACGTTATGGGAGTTATTGCTTCCAATCCGTCTGCCTTCGGTGCTCGTAAGGCTGTAATCATCTCTTGCGATAAGGACTTTAAGACCATCCCTAACTGTGACTTCCTGTGGTGTACCACTGGTAACGTCCTGGACTCAGACCGAAGAGTCCGCTGACTGGTGGCACCTCTTCCAGACCATCAAGGGTGACATCACTGATGGTTACTCAGGGATTGCTGGATGGGGTGATACCGCCGAGGACTTCTTGAATAACCCGTTCATAACCGAGCCTAAAACGTCTGTGCTTAAGTCCGGTAAGAACAAAGGCCAAGAGGTTACTAAATGGGTTAAACGCGACCCTGAGCCTCATGAGACGCTTTGGGACTGCATTAAGTCCATTGGCGCGAAGGCTGGTATGACCGAAGAGGATATTATCAAGCAGGGCCAAATGGCTCGAATCCTACGGTTCAACGAGTACAACTTTATTGACAAGGAGATTTACCTGTGGAGACCGTAGCGTATATTGGTCTGGGTCTTTGTGTTCTCGGAGTGTGCCTCATTCGTGGGGCCTTTGAACTAGCCGGAATTGATGTCAGTCGTTACACGACACTAAGTGATAAACTCAAGGTCCCTAAATTAATACGACTCACTATAGGGAGATAGGGGCCTTTACGATTATTACTTTAAGATTTAACTCTAAGAGGAATCTTTCTATGTAACACCTATTAACCAATTACTTAAGAACCCTAACGATATTCCAGATGTACCTCGTGCAACCGCTGAGTATCTACAGGTTCGATTCAACTATGCGTACCTCGAAGCGTCTGGTCATATAGGACTTATGCGTGCTAATGGTTGTAGTGAGGCCCACATCTTGGGTTTCATTCAGGGCCTACAGTATGCCTCTAACGTCATTGACGAGATTGAGTTACGCAAGGAACAACTAAGAGATGATGGGGAGGATTGACACTATGTGTTTCTCACCGAAAATTAAAACTACGAAGATGGATACCAATCAGATTCGAGCCGTTGAGCCAGCGCCTCTGACCCAAGAAGTGTCAAGCGTGGAGTTCGGTGGGTCTTCTGATGAGACGGATACCGAGGGCACCGAAGTGTCTGGACGCAAAGGCCTCAAGGTCGAACGTGATGATTCCGTAGCGAAGTCTAAAGCCAGCGGCAATGGCTCCGCTCGTATGAAATCTTCCATCCGTAAGTCCGCATTTGGAGGTAAGAAGTGATGTCTGAGTTCACATGTGTGGAGGCTAAGAGTCGCTTCCGTGCAATCCGGTGGACTTCGAACACCTTGGGTTTACCTAAAGGATTCGAAGGACACTTTGTGGGCTACAGCCTCTACGTAGACGAAGTGATGGACATGTACGTTTAGTGGAGCCGTTGTTGGACTCTACCGGAAAACATGTTCACGTACTTCGCGTGGTGCGTAAGCTGTGACATTCACCACAAAAGAGACATTCTGGATGTAACGTCCATTGTCATTAATCCTGAGGCAAGCTCTAAGGGCTTACAGCGATTCCTAGCGAAACGCTTTAAGTACCTTGCGGAACTCCACGATTGCGATTGGGTGTCTCGTTGTAAGCATGAAGGCGAGACAATGCGTGTATACTTTAAGGAGGTATAAGTTATGGGTAAGAAAGTTAAGAAGGCCGTGAAGAAAGTCACCAAGTCCGTTAAGAAAGTCGTTAAGGAAGGGGCTCGTCCGGTTAACCGGTTGCTGGCGGTCTAGCTGGTCTGGCTGGTGGTACTGGTGAAGCACAGATGGTGGAAGTACCACAAGCTGCCGCACAGATGACGTACCTGAGAAAGAGGTTTCCACTGAGGACGAAGCACAGACAGAAAGCGGACGCAAGAAAGCTCGTGCTGGCGGTAAGAAATCCTTGAGTGTAGCCCGTAGCTCCGGTGGCGGTATCAACATTTAATCAGGAGGTTATCGTGGAAGACTGCATTGAATGGACCGGAGGTGTCAACTCTAAGGGTTATGGTCGTAAGTGGGTTAATGGTAAACTTGTGACTCCACATCGGCGCATCTATGAGGAGACATATGGTCCAGTTCCAACAGGAATTGTGGTGATGCATATCTGCGATAACCCTAGGTGCTATAACATAAAGCACCTTACGCTTGGAACTCCAAAGGATAATTCCGAGGACATGGTTACCAAAGGTAGACAGGCTAAAGGAGAGGAACTAAGCAAGAAACTTACAGAGTCAGACGTTCTCGCTATACGCTCATCAACCTTAAGCCACCGCTCCTTTGGGAGGCTGTGAGTAGTCAATCAACCATAACGCGAATACTACAGCGTAGACATGGAGACACATTTAATCACTCCAGAAACGAACAGGACTTGCGGAGGATGGCGCAAAGTCTGTCTATGAGCGTTTAAAGAACGACCGTGCTCCCTATGAGACACGCGCTCAGAATTGCGCTCAATATACCATCCCATCATTGTTCCCTAAGGACTCCGATAACGCCTCTACAGATTATCAAACTCCGTGGCAAGCCGTGGGCACTAGTGGTCTGAACAATCTAGCCTCTAAGCTCATGCTGGCTCTACTCCTGCAGACTTGGATGCGACTTACTATATCTGAATATGAAGCAGCGACTGAGCGACCCCGATGGACTCGCTAAGGTCGATGAGGGCCTCTCGATGGTAGAGCGTATCATCATGAACTACATTGAGTCTAACAGTTACCGCGTGACTCTCTTTGAGGCTCTCAAACAGTTAGTCGTAGCTGGTAACGTCCTGCTGTACCTACCGGAACCGGAAGGGTCAAACTATAATCCCATGAAGCTGTACCGATTGTCTTCTTATGTGGTCCAACGAGACGCATTCGGCAACGTTCTGCAAATGGTGACTCCGTGACCAGATAGCTTTTTGGTGCTCTCCCTGAGGACATCCGTAAGGCTGTAGAAGGTCAAGGTGGTGAGAAGAAAGCTGATGAGACAATCGACGTGTACACTCACATCTATCTGGATGAGGACTCAGGTGAATACCTCCGATACGAAGAGGTCGAGGGTATGGAAGTCCAAGGCTCCGATGGGACTTATCCTAAAGAGGCTTGCCCATACATTCCGATTCGGATGGTAGGACTGAGATGGTGAATCCTTACGGTCGTTCGTACATTGAGAATATTTAGGTGACTTACGGTCCCTTGAAAATCTCCAAGAGGCTATCGTCGAGAATGCCCATGATTAGCTAAGGTTATCGGCTTAGTGAATCCTGCTGGTATCACCCAGCCACGCCGACTGACCAAAGCTCAGACTGAGTGAGCTTCGTTACTGGTCGTCCAGAAGACATCTCGTTCCTCCAACTGGAGAAGCAAGCAGACTTTACTGTAGCTAAAGCCGGTCGCCTGGACGCTATCGAGGCTCGCCTTTCGTTTGCCTTTATGTTGAACTCTGTCGGTTCAGCGTACAGGTGAACGTGTGACCGCCGAAGAGATTCGGTATGTAGCTTCTGAACTTGAAGATACTTTAGGTGGTGTCTACTCTATCCTTTCTCAAGAATTACAATTGCCTCTGGTACGAGTGCTCTTGAAGCAACTACAAGCCACGCAACAGATTCCTGAGTTACCTAAGGAAGCCGTAGAGCCAACCATTAGTACAGGTCTGGAAGCAATTGGTCGAGGACAAGACCTTGATAAGCTGGAGCGGTGTGTCACTGCGTGGGCTGCACTGGCACCTATGCGGGACGACCCTGATATTAACCTTGCGATGATTACGTTAGTGCCAACGCTATCGGTATTGACACTTCTGGTATTCTACTCACCGAAGAACAGAAGCAACAGAAGATGGCCCAACAGTCTATGCAAATGGGTATGGATAATGGTGCTGCTGCGCTGGCTCAAGGTATGGCTGCACAAGCTACAGCTTCACCTGAGGCTATGGCTGCTGCCGCTGATTCCGTAGGTTTACAGCCGGGAATTTAATACGACTCACTATCCGGGAGACCTCATCTTTGAAATGAGCGATGACAAGAGGTTGGAGTCCTTGGCGACCTTGCCTGTAGTCAACTTTAAGGAGACAATAATAATGGCTGAATCTAATGCAGACGTATATGCATCTTTTGGCGTGAACTCCGCTGTGATGTCTGGTGGTTCCGTTGAGGAACATGAGCAGAACATGCTGGCTCTTGATGTTGCTGCCCGTGATGGCGATGATGCAATCGAGTTAGCGTCAGACGAAGTGGAAACACAGAACGTGACCTGTATGACAACTCTGACCCGTTCGGTCAAGAGGATGACGAAGGCCGCATTCAGGTTCGTATCGGTGATGGCTCTGAGCCGACCGATGTGGACACTGGAGAAGAAGGCGTTGAGGGCGAAGGTTCCGAAGAGTTTACCCCACTGGGCGAGACTCCAGAAGAACTGGTAGCTGCCTCTGAGCAACTTGGTGAGCACGAAGAGGGCTTCCAAGAGATGATTAACATTGCTGCTGAGCGTGGCATGAGTGTCGAGACCATTGAGGCTATCCAGCGTGAGTACGAGGAGAACGAAGAGTTGTCCGCCGAGTCCTACGCTAAGCTGGCTGAAATTGGAGCACGAAGGCTTTCATTGACTCGTATATCCGTGGTCAAGAAGCTCTGGTGGAGCAGTACGTAAACAGTGTCATTGAGTACGCTGGTGGTCGTGAACGTTTTGATGCACTGTATAACCACCTTGAGACGCACAACCCTGAGGCTGCACAGTCGCTGGATAATGCGTTGACCAGTCATAACTAGCGACCGTTAAGGCTATCATCAACTTGGCTGGTGAGTCTCGCGCTAAGGCGTTCGGTCGTAAGCCAACTCGTAGTGTGACTAATCGTGCTATTCCGGCTAAACCTCAGGCTACCAAGCGTGAAGGCTTTGCGGACCGTAGCGAGATGATTAAAGCTATGAGTGACCCTCGGTATGGCACAGATGCCGAACTATCGTCGTCAAGTCGAACAGAAAGTAATCGATTCGAACTTCTGATAGACTTCGAAATTAATACGACTCACTATAGGGAGACCCAGACGGTTTCCCTCTAGAAATAATTTTGTTTAACTTTAAGAAGGAGATATACATATGGCTAGCATGACTGGTGGACAGCAAATGGGTACTAACCAAGGTAAAGGTAGTTGCTGCTGGAGATAAACTGGCGTTGTTCTTGAAGGTATTTGGCGGTGAAGTCCTGACTGCGTTCGCTGGTACCTCCGTGACCACTTCTCGCCACATGGTACGTTCCATCTCCAGCGGTAAATCCGCTCAGTTCCCTGTTCTGGGTCGCACTCAGGCAGCGTATCTGGCTCCGGGCGAGAACCTGGAGCGATAAACGTAAGGACATCAAACACACCGAGAAGGTAATCACCATTGACGGTCTCCTGACGGCTGACGTTCTGATTTATGATATTGAGGACGCGATGAACCACTACGACGTTCGCTCTGAGTATACCTCTCAGTTGGGTGAATCTCTGGCGATGGCTGCGGATGGTGCGGTTCTGGCTGAGATTGCCGGTCTGTGTAACGTGGAAAGCAAATATAATGAGAACATCGAGGGCTTAGGTACTGCTACCGTAATTGAAGCCACTCAGAACAAGGCCGCACTTACCGACCAAGTTGCGCTGGGTAAGGAGATTATTGCGGCTCTGACTAAGGCTCGTGCGGCTCTGACCAGACTCTGTTCCGGCTGCTGACCGTGTGTTCTACTGTGACCCAGATAGCTACTCTGCGATTCTGGCAGCACTGATGCCGAACGCAGCAAACTACGCTGCTCTGATTGACCCTGAGAAGGGTTCTATCCGCAACGTTATGGGCTTTGAGGTTGTAGAAGTTCCGCACCTCACCGCTGGTGGTGCTGGTACCGCTCGTCCAGGCACTGCTGGTCAGAAGCACGTCTTCCCTGCCAATAAAGGTGAGGGTAATGTCAAGGTTGCTAAGGACAACGTTATCGGCCTGTTCATGCACCGCTCTGCGGTAGGTACTGTTAAGCTGCGTGACTTGGCTCTGGAGCGCGCTCGCCGTGCTAACTTCCAAGCGGACCAGATTATCGCTAAGTACGCAATGGGCCACGGTGGTCTTCGCCCAGAAGCTGCTGGTGCAGTGGTTTTCAAAGTGGAGTAATGCTGGGGGTGGCCTCAACGGTCGCTGCTAGTCCCGAAGAGGCGAGTGTTACTTCAACAGAAGAAACCTTAACGCCAGCACAGGAGGCCGCACGCACGCACTGCTGAGAAAAACCCGAAAGGAAGCTCGTCGGCTGCTGCCACCGCTGAGCAATAACTAGCATAACCCCTTGGGGCCTCTAAACGGGTCTTGAGGGGTTTTTTGCTGAAAGGAGGAACTATATGCGCTCATACGATATGAACGTTGAGACTGCCGCTGAGTTATCAGCTGTGAACGACATTCTGGCGTCTATCGGTGAACCTCCGGTATCAACGCTGGAAGGTGACGCTAACGCAGATGCAGCGAACGCTCGGCGTATTCTCAACAAGATTAACCGACAGATTCAATCTCGTGGATGGACGTTCAACATTGAGGAAGGCATAACGCTACTACCTGATGTTTACTCCAACCTGATTGTATACAGTGACGACTATTTATCCCTAATGTCTACTTCCGGTCAATCCATCTACGTTAACCGAGGTGGCTATGTGTATGACCGAACGAGTCAATCAGACCGCTTTGACTCTGGTATTACTGTGAACATTATTCGTCTCCGCGACTACGATGAGATGCCTGAGTGCTTCCGTTACTGGATTGTCACCAAGGCTTCCCGTGAGTTCAACAACCGATTCTTTGGGGCACCGGAAGTAGAGGGTGTACTCCAAGAAGAGGAAGATGAGCTGACGCTTCTGCATGGAGTATGAGATGGACTACGGTGGGTACAATATGCTGGATGGAGATGCGTTCACTTCTGGTCTACTGACTCGCTAACATTAATAAATAAGGAGGCTCTAATGGCACTCATTGGCCGAATGAATCAAGAACTTGAAGGGTGGTATCAGCCAACAGCCTGACATCCTTCGTTATCCAGACCAAGGGTCACGCCAAGTTAACGGTTGGTCTTCGGAGACCGAGGGCCTCCAAAAGCGTCCACCTCTTGTTTTCTTAAATACACTTGGAGACAACGGTGCATTCCAGGTCAAGCTCCGTACATCCACCTGATTAACCGAGATGAGCACGAACAGTATTACGCTGTGTTCACTGGTAGCGGAATCCGAGTGTTCGACCTTTCTGGTAACGAGAAGCAAGTTAGGTATCCTAACGGTTCCAACTACATCAAGACCGCTAATCCACGTAACGACCTGCGAATGGTTACTGTAGCAGACTATACGTTCATCGTTAACCGTAACGTTGTTGCACAGAAGAACACAAAGTCTGTCAACTTACCGAATTACAACCCTAATCAAGACGGATTGATTAACGTTCGTGGTGGTCAGTATGGTAGGGAACTAATTGTACACATTAACGGTAAAGACGTTGCGAAGTATAAGATACCAGATGGTAGTCAACCTGAACACGTAAACAATACGGATGCCCAATGGTTAGCTGAAGAGTTAGCCAAGCAGATGCGCACTAACTTGTCTGATTGGACTGTAAATGTAGGGCAAGGGTTCATCCATGTGACCGCACCTAGTGGTCAACAGATTGACTCCTTCACGACTAAAGATGGCTACGCAGACCAGTTGATTAACCCTGTGACCCACTACGCTCAGTCGTTCTCTAAGCTGCCACCTAATGCTCCTAACGGCTACATGGTGAAAATCGTAGGGGACGCCTCTACATCTACAACAGTATTACGTTCGGTATGACGCTGAGCGGAAAGTTTTGACTGAACTTTAGGTTGGAACACTGAGGACCAAGTTCTATGGGAAACCATGCCACACGCTCTTGTGCGAGCCGCTGACGGTAATTTCGACTTCAAGTGGCTTGAGTCGTCTGCTAAGTATTTGTGGTGACGTTGACACCAACCCCTGGCCTTCTTTTGTTGGTTCAAGTATTAACGATGTGTTCTTCTTCCGTAACCGCTTAGGATTCCTTAGTGGGGAGAACGTAGTATTGAGTCGTACAGCCAAATACTTCAACTTCTACCCTGCGTCCATTGCGAACCTTAGTGATGACGACCCTATAGACGTAGCTGTGAGTACCAACCGAATAGCAATCCTTAAGTACGCCGTTCCGTTCTCAGAAGAGTTCTTCATCTGGTCCGATGAAGCACAATTCGTCCTGACTGCCTCGGGTACTCTCACATCTAAGTCGGTTGAGTTGAACCTAACGACCCAGTTTGACGTACAGGACCGAGCGAGACCTTTTGGGATTGGGCGTAATGTCTACTTTGCTAGTCCGAGGTCCAGCTTCACGTCCATCCACAGGTACTACGCTGTGCAGGATGTCAGTTCCGTTAAGAATGCTCGAGGACATTACATCACACGTTCCTAACTACATCCCTAATGGTGTGTTCAGTATTTGCGGAAGTGGTACGGAAAACTTCTGTTCGGTACTATCTCACGGGACCCTAGTAAAATCTTCATGTACAAATTCCTGTACCTGAACGAAGAGTTAAGGCAACAGTCGTGGTCTCATTGGGACTTTGGGGAAAACGTACAGGTTCTAGCTTGTCAGTTGTTCAGCTCAGATATGTATGTGATTCTTCGCAATGAGTTTAATACGTTCCTAGCTAGAATCTCTTTCACTAAAGTTGATTGACTTACAGGGAGAACCCTATCGTGCCTTTATGGACATGAAGATTCGATACACGATTCCTAGTGGAACATACAACGATGACACATTCACTACCTCTATTCATATTCCAACAATTTATGGTGCAAACTTTGGGAGGGGCAAAATCACTGTCTGGAGCCTGATCGGTAAGATAACCGTGTTTGAGCAACCTACGGCTGGGTGGAATAGCGACCCTTGGCTGAGACTCAGCGGTAACTTGGAGGGACGCATGGTGTACATTGGGTTCAACATTAACTTCGTATATGAGTTTCTAAGTTCCTCATCAAGCAGACTGCCGACGACGGGTCTACCTCCACGGAAGACATTGGGCGCTTACAGTTACGCCGAGCGTGGGTTAACTACGAGAACTCTGGTACGTTTGACATTTATGTTGAGAACCAATCGTCTAACTGGAAGTACACAATGGCTGGTGCCCGATTAGGCTCTAACACTCTGAGGGCTGGGAGACTGAACTTAGGGACCGGACAATATCGATTCCCTGTGGTTGGTAACGCCAAGTTCAACACTGTATACATCTTGTCAGATGAGACTACCCCTCTGAACATCATTGGGTGTGGCTGGGAAGGTAACTACTTACGGAGAAGTTCCGGTATTTAATTAAATATTCTCCCTGTGGTGGCTCGAAATTAATACGACTCACTATAGGGAGAACAATACGACTACGGGAGGGTTTTCTTATGATGACTATAAGACCTACTAAAAGTACAGACTTTGAGGTATTCACTCCGGCTCACCATGACATTCTTGAAGCTAAGGCTGCTGGTATTGAGCCGAGTTTCCCTGATGCTTCCGAGTGTGTCACGTTGAGCCTCTATGGGTTCCCTCTAGCTATCGGTGGTAACTGCGGGGACCAGTGCTGGTTCGTTACGAGCGACCAAGTGTGGCGACTTAGTGGAAAGGCTAAGCGAAAGTTCCGTAAGTTAATCATGGAGTATCGCGATAAGATGCTTGAGAAGTATGATACTCTTTGGAATTACGTATGGGTAGGCAATACGTCCCACATTGGTTTCCTCAAGACTATCGGTGCGGTATTCCATGAAGAGTACACACGAGATGGTCAATTTCAGTTATTTACAATCACGAAGAGATAACCATATGTGTTGGGCAGCCGCAATACCTATCGCTATATCTGGCGCTCAGGCTATCGTGGTCAGAACGCTCAGGCCAAAATGATTGCCACTCAGACCGCTGCTGGTCGTAGGTCGAGCTATGGAAATCATGAGGCAGACGAACATCCAGAATGCTGACCTATCGTTGCAAGCTCGAAGTAAACTTGAGGAAGCGTCCGCCGAGTTGGACCTACAGAACATGCAGAAGGTCCAAGCTATTGGGTCTATCCGAGCGGCTATCGGAGAGAGTATGCTTGAAGGTTCCTCAATGGACCACATTAGCGAGTCACAGAAGGACAGTTCTGCGACTCGGGAAGCCAATATGGTAACTGAGAACTATCGCCGTGACTACCAAGCAATCTTCGCACAGCAACTTGGTGGTACTCAAAGTGCTGCAAGTCAGATTGACGAAATCTATGAGCGAACAGAAACAGAAGAGTAAGCTACAGATGGTTCTGGACCCACTGGCTATCATGGGGTCTTCCGCTGCGAGTGCTTACGCATCCGGTGCGTTCGACTCTAAGTCCACAACTAAGCCGCTGCCGCTAAAGGAACCAAGACGGGGAGGTAATGAGCTATGAGTAAAATTGAATCTGCCCTTCAAGCGGCACAACCGGGACTCTCTCGGTTACGTGGTGGTGCTGGAGGTATGGGCTATCGTGCAGCAACCACTCAGGCCGAACAGCCAAGGTCAAGCCTATTGGACACCATTGGTCGGTTCGCTAAGGCTGGTGCCGATATGTACTCGCTAAGGAACAACGAGCACGAGACCTAGCTGATGAACGCTCTAACGAGATTATCCGTAAGCTGACCCCTGAGCAACGTCGAGAAGCTCTCAACAACGGGACCCTTCTGTATCAGGATGACCCATACGCTATGGAAGCACTCCGAGTACGAACTTGGTCGTAACGCTGCGTATCTTGTGGACGATGACGTTATGCAGAAGATAAAAGAGGGTGTCTTCCGTACTCGCGAAGAGATGGAAGAGTATCGCCATAGTCGCCTTCAAGAGGGCGCTAAGGTATACGCTGAGCAGTTCGGCATCGACCCTGAGGACGTTGATTATCAGCGTGGTTTCAACGGGGACATTACCGAGCGTAACATCTCGCTGTATGGTGCGCATGATAACTTCTTGAGCCAGCAAGCTCAGAAGGGCGCTATCATGAACAGCCGAGTGGAACTCAACGGTGTCCTTCAAGACCCTGATATGCTGCGTCGTCCAGACTCTGCTGACTTCTTTGAGAAGTATATCGACAACGGTCTGGTTACTGGCGCAATCCCATCTGATGCTCAAGCCACACAGCTTATAAGCCAAGCGTTCAGTGGACGCTTCTAGCCGTGCTGGTGGTGCTGACTTCCTGATGCGAGTCGGTGGATAAGAAGGTAACACTTAACGGAGCCACTACGACTTACCGAGAGTTGATTGGTGAGGAACAGTGGAACGCTCTCATGGTCACAGCACAACGTTCTCAGTTTGAGACTGACGCGAAGCTGAACGAGCAGTATCGCTTGAAGATTAACTCTGCGCTGAACCAAGAGGACCCAAGGACGGCTTGGGAGATGCTTCAAGGTATCAAGGCTGAACTAGATAAGGTCCAACCTGATAGAGAGCAGATGACACCACAACGTGAGTGGCTAATCTCCGCACAGGAACAAGTTCAGAATCAGATGAACGCATGGACGAAAGCTCAGGCCAAGGCTCTGGACGATTCCATGAAGTCAATGAACAAACTTGACGTAATCGACAAGCAATTCCAGAAGCGAATCAACGGTGAGTGGGTCTCAACGGATTTTAAGGATATGCCAGTCAACGAGAACACTGGTGAGTTCAAGCATAGCGATATGGTTAACTACGCCAATAAGAAGCTCGCTGAGATTGACAGTATGGACATTCCAGACGGTGCCAAGGATGCTATGAAGTTGAAGTACCTTCAAGCGGACTCTAAGGACAGAGCGGAGCATTCCGTACAGCCATCGGAACCATGGTCACTGACGCTGGTCAAGAGTGGTCTGCCGCTGTGATTAACGGTAAGTTCCCAGAACGAACCCCAGCTATGGATGCTCTGCGCAGAATCCGCAATGCTGACCCTCAGTTGATTGCTGCGCTATACCCAGACCAAGCTGAGCTATTCCTGACGATGGACATGATGGACAAGCAGGGTATTGACCCTCAGGTTATTCTTGATGCCGACCGACTGACTGTTAAGCGGTCCAAAGAGCAACGCTTTGAGGATGATAAAGCATTCGAGTCTGCACTGAATGCATCTAAGGCTCCTGAGATTGCCCGTATGCCAGCGTCACTGCGCGAATCTGCACGTAAGATTTATGACTCCGTTAAGTATCGCTCGGGGAACGAAAGCATGGCTATGGAGCAGATGACCAAGTTCCTTAAGGAATCTACCTACACGTTCACTGGTGATGATGTTGACGGTGATACCGTTGGTGTGATTCCTAAGAATATGATGCAGGTTAACTCTGACCCGAAATCATGGGAGCAAGGTCGGGATATTCTGGAGGAAGCACGTAAGGGAATCATTGCGAGCAACCCTTGGATAACCAATAAGCAACTGACCATGTATTCTCAAGGTGACTCCATTTACCTTATGGACACCACAGGTCAAGTCAAAGTCCGATACGACAAAGAGTTTACTCTCGAAGGTCTGGAGTGAGAACCAGAAGAAACTCGAAGAGAAAGCTCGTGAGAAGGCTCTGGCTGATGTGAACGAGCCGACCTATAGTTGCCGCTACGAAGGCCCGTGAAGCTGCTGCTAAACGGTCCGAGAAACGTAAACAGACTCCTAAGTTCATCTACGGACGTAAGGAGACACTAAAGGCTACATAAGGAGGCCCTAAATGGATAAGTACGATAAGAACGTACCAAGTGATTATGATGGTCTGTTCCAAAAGGCTGCTGATGCCAACGGGGTCTCTTATGACCTTTTACGTAAAGTCGCTTGGACAGAATCACGATTTGTGCCTACAGCAAAATCTAAGACTGGACCATAGGCATGATGCAATTTACCAAGGCAACCGCTAAGGCCCTCGGTCTGCGAGTTACCGATGGTCCAGACGACGACCGACTGAACCCTGAGTTAGCTATTAATGCTGCCGCTAAGCAACTTGCAGGTCTGGTAGGGAAGTTTGATGGCGATGAACTCAAAGCTGCCCTTGCGTACAACCAAGGCGAGGGACGCTTGGGTAATCCACAACTTGAGGCGTACTCTAAGGGAGACTTCGCATCAATCTCTTGAGGAGGGACGTAACTACATGCGTAACCTTCTGGATGTTGCTAAGTCACCTATGGCTGGACAGTTGGAAACTTTTGGTGGCATAACCCCAAAGGGTAAAGGCATTCCGGCTGAGGTAGGATTGGCTGGAATTGGTCACAAGCAGAAAGTAACACAGGAACTTCCTGAGTCCACAAGTTTTGACGTTAAGGGTATCGAACAGGAGGCTACGGCGAAACCATTCGCCAAGGACTTTTGGGAGACCCACGGAGAAACACTGACGAGTCAACAGTCGTTCAAGCCTCTTCGGATTCAAAAATGCTGCCGAAGCTGAACTCTCCAACTCAGTCGCTGGGATGGCTTTCCGTGCTGGTCGTCTCGATAATGGTTTTGATGTGTTTAAAGACACCATTACGCCGACTCGCTGGAACTCTCACATCTGGACTCCAGAGGAGTTAGAGAAGATTCGAACAGAGGTTAAGAACCCTGCGTACATCAACGTTGTAACTGGTGGTTCCCCTGAGAACCTAGATGACCTTCATTAAATTGGCTAACGAGAACTTTGAGAATGACTCCCGCGCTGCCGAGGCTGGCCTAGGTGCCAAACTGAGTGCTGGTATTATTGGTGCTGGTGTGGACCCGCTTAGCTATGTTCCTATGGTCGGTGTCACTGGTAAGGGCTTTAAGTTAATCAATAAGGCTCTTGTAGTTGGTGCCGAAAGTGCTGCTCTGAACGTTGCATCCGAAGGTCTCCGTACCTCCGTAGCTGGTGGTGACACAGACTATGCGGGTGCTGCCTTAGGTGGCTTTGTGTTTGGCGCAGGCATGTCTGCAATCAGTGACGCTGTAGCTGCTGGACTGAAACGCAGTAAACCAGAAGCTGAGTTCGACAATGAGTTCATCGGTCCTATGATGCGATTGGAAGCCCGTGAGACAGCACGAAACGCCAACTCTGCGGACCTCTCTCGGATGAACACTGAGAACATGAAGTTTGAAGGTGAACATAATGGTGTCCCTTATGAGGACTTACCAACGAGAGAGGTGCCGTGGTGTTACATGATGGCTCCGTTCTAAGTGCAAGCAACCCAATCAACCCTAAGACTCTAAAAGAGTACTCCGAGGTTGACCCTGAGAAGGCTGCGCGAGGAATCAAACTGGCTGGGTTCACCGAGATTGGCTTGAAGACCTTGGGGTCTGACGATGCTGACATCCGTAGAGTGGCTATCGACCTCGTTCGCTCTCCTACTGGTATGCAGTCTGGTGCCTCAGGTAAGTTCGGTGCAACAGCTTCTGACATCCATGAGAGACTTCATGGTACTGACCAGCGTACTTATAATGACTTGTACAAAGCAATGTCTGACGCTATGAAAGACCCTGAGTTCTCTACTGGCGGCGCTAAGATGTCCCGTGAAGAAACTCGATACACTATCTACCGTAGAGCGGCACTAGCTATTGAGCGTCCAGAACTACAGAAGGCACTCACTCCGTCTGAGAGAATCGTTATGGACATCATTAAGCGTCACTTTGACACCAAGCGTGAACTTATGGAAAACCCAGCAATATTCGGTAACACAAAGGCTGTGAGTATCTTCCTGAGAGTCGCCACAAAGGTACTTACGTTCCTCACGTATATGACCGTCATGCCAAGGCGCTGATGATTCAACGCTACGGTGCCGAAGGTTTGCAGGAAGGGGTTGCCACTAATTGATGAACAGCTACGTCTCCAGACCTGAGGTCAAGGCCAGAGTGGATGAGATGCTTAAGGAATTACACGGGGTGAAGGAAGTAACACCAGAGATGGTAGAGAAGTACGCTATGGATAAGGCTTATGGTATCTCCCACTCAGACCAGTTCACCAACAGTTCCATAATAGAAGAGAACATTGAGGGCTTAGTAGATTATCGAGAATAACTCATTCCTTGAGGCACGTAACTTGTTTGATTCGGACCTATCCATCACTATGCCAGACGGACAGCAATTCTCAGTGAATGACCTAAGGGACTTCGATATGTTCCGCATCATGCCAGCGTATGACCGCCGTGTCAATGGTGACATCGCCATCATGGGGTCTACTGGTAAAACCACTAAGGAACTTAAGGATGAGATTTTGGCTCTCAAAGCGAAAGCTGGAGACGGTAAGAAGACTGGCGAGGTACATGCTTTAATGGATACCGTTAAGATTCTTACTGGTCGTGCTGACGCAATCAGGACACTGTGTGGGAAACCTCACTGCGTGCCATCAATGACCTAGGGTTCTTCGCTAAGAACGCCTACATGGGTGCTCAGAACATTACGGAGATTGCTGGGATGATTGCCGCTATTGGTAACGTTCGTGCTCTAGGGCATGGTATCCCAATTCTGCGTGATACACTCTACAAGTCTAAACCAGTTTCAGCTAAGGAACTCAAGGAACTCCATGCGTCTCTGTTCGGGAAGGAGGTGGACCAGTTGATTCGGCCTAAACGTGCTGACATTGTGCAGCGCCTAAGGGAAGCAACTGATACCGGACCTGCCGTGGCGAACATCGTAGGGACCTTGAAGTATTCAACACAGGAACTGGCTGCTCGCTCTCCGTGGACTAAGCTACTGAACGGAACCGTTTCCTTCTGGATGCTGCGCGTCAAGGTATGCTTGGGGATGTTATTAGTGCCACCCTAACAGGTAAGACTACCCGCTGGGAGAAGAAGGCTTCCTTCGTGGTTCCTCCGTAACTCCTGAGCAGATGGCTGGCATCAAGTCTCTCATCAAGGAACATATGGTACGCGGTGAGGACGGGAAGTTTACCGTTAAGGACAAGCAAGCGTTCTCTATGGACCCACGGGCTATGGACTTATGGAGACTGGCTGACAAGGTAGCTGATGAGGCAATGCTGCGTCCACATAAGGTGTCCTTACAGGATTCCCATGCGTTCGGAGCACTAGGTAAGTGGTTATCCGGTTAATTCTTTTTTCACTATCAAGTCCCTTAACTCTAAGTTCCTGCGAACCTTCTATGATGGATACAAGAACAACCGAGCGATTGACGCTGCGCTGAGCATCATCACCTCTATGGGTCTCGCTGGTGGTTTCTATGCTATGGCTGCACACGTCAAAGCATACGCTCTGCCTAAGGAGAAACATAAGATCTGGAGCGTGCACTGGACCCAACCATGATTGCCCACGCTGCGTTATCTCGTAGTTCTCGAATTGGGTGCTCCTTTGGCTATGGTTGACCTAGTTGGTGGTGTTTTAGGGTTCGAGTCCTCCAAGATGGCTCGCTCTACGATTCTACCTAAGGACACCGTGAAGGAACGTGACCCAAACAAACCGTACACCTCTAGAGAGGTAATGGGCGCTATGGGTTCAAACCTTCTGGAACAGATGCCTTCGGCTGGCTTTGTGGCTAACGTAGGGGCTACCTTAATGAATGCTGCTGGCGTGGTCAACTCACCTAATAAAGCAACCGAGCAGGACTTCATGACTGGTCTTATGAACTCCACAAAAGAGTTAGTACCGAACGACCCATTGACTCAACAGCTTGTGTTGAAGATTTATGAGGCGAACGGTGTTAACTTGAGGGAGCGTAGCAGGAAATAATACAACTCACTATAGGGAGAGGCGAAATAATCTTCTCCCTGTAGTCTCTTAGATTTACTTTAAGGAGGTCAAATGGCTAACGTAATTAAAACCGTTTTGACTTACCAGTTAGATGGCTCCAATCGTGATTTTAATATCCCGTTTGAGTATCTAGCCCGTAAGTTCGTAGTGGTAACTCTTATTGGTGTAGACCGAAAGGTATAGCATTACGATTAATACAGACTATCGCTTTGCTACACGTACTACTATCTCTCTGACAAAGGCTTGGGGTCCAGCCGATGGCTACACGACCATCGAGTTACGTCGAGTAACCTCCACTACCGACCGATTGGTTGACTTTACGGATGGTTCAATCCTCCGCGCGTATGACCTTAACGTCGCTCAGATTCAAACGATGCACGTAGCGGAAGAGGCCCGTGACCTCACTACGGATACTATCGGTGTCAATAACGATGGTCACTTGGATGCTCGTGGTCGTCGAATTGTGAACCTAGCGAACGCCGTGGATGACCGCGATGCTGTTCCGTTTGGTCAACTAAAGACCATGAACCAGAACTCATGGCAAGCACGTAATGAAGCCTTACAGTTCCGTAATGAGGCTGAGACTTTCAGAAACCAAGCGGAGGGCTTTAAGAACGAGTCCCAGTACCAACGCTACGAACACAAAGCAGTGGCGCGATGAGACCAAGGGTTTCCGAGACGAAGCCAAGCGGTTCAAGAATACGGCTGGTCAATACGCTACATCTGCTGGGAACTCTGCTTCCGCTGCGCATCAATCTGAGGTAAACGCTGAGAACTCTGCCACAGCATCCGCTAACTCTGCTCATTTGGCAGAACAGCAAGCAGACCGTGCGGAACATGAGGCAGACAAGCTGGAAAATTACAATGGATTGGCTGGTGCAATTGATAAGGTAGATGGAACCAATGTGTACTGGAAAGGAAATATTCACGCTAACGGGCGCCTTTACATGACCACAAACGGTTTTGACTGTGGCCAGTATCAACAGTTCTTTGGTGGTGTCACTAATCGTTACTCTGTCATGGAGTGGGGAGATGAGAACGGATGGCTGATGTATGTTCAACGTAGAGAGTGGACAACAGCGATAGGCGGTAACATCCAGTTAGTAGTAAACGGACAGATCATCACCCAAGGTGGAGCCATGACCGGTCAGCTAAAATTGCAGAATGGGCATGTTCTTGGATTGATACCTCCGCATCCGACAAGGCGCACTATATTCTATCTAAAGATGGTAACAGGAATAACTGGTACATTGGTAGAGGGTCAGATAACAACAATGACTGTACCTTCCACTCCTATGTACATGGTACGACCTTAACACTCAAGCAGGACTATGCAGTAGTTAACAAACACTTCCACGTAGGTCAGGCCGTTGTGGCCACTGATGGTAATATTCAAGGTACTAAGTGGGGAGGTAAATGGCTGGATGCTTACCTACGTGACAGCTTTCGTTGCGAAGTCCAAGGCGTGGACTCAGGTGTGGTCTGGTAGTGCTGGCGGTGGGGTAAGTGTGACTGTTTCACAGGATACTTCACTTCCGCAATATCTGGATTAAGTGTGCCAACAACTCTTGGAACTTCTTCCGTACTGGCCCCGATGGAATCTACTTCATAGCCTCTGATGGTGGATGGTTACGATTCCAAATACACTCCAACGGTCTCGGATTCAAGAATATTGCAGACAGTCGTTCAGTACCTAATGCAATCATGGTGGAGAACGAGTAATTGGTAAATCACAAGGAAAGACGTGTAGTCCACGGATGGACTCTCAAGGAGGTACAAGGTGCTATCATTAGACTTTAACAACGAATTGATTAAGGCTGCTCCAATTGTTGGGACGGGTGTAGCAGATGTTAGTGCTCGACTGTTCTTGGGTTAAGCCTTAACGAATGGTTCTACGTTGCTGCTATCGCCTACACAGTGGTTCAGATCGGTGCCAAGGTAGTCGATAAGATGATTGACTGGAAGAAAGCCAATAAGGAGTGATATGTATGGAAAAGGATAAGAGCCTTATTACGTTCCGAGATGTTGGACACTGCGATGGCTCAGCGTATGCTTGCGGACCTTTCGGACCATGAGCGTCGCTCTCCGCAACTCTATAATGCTATTAACAAACTGTTAGACCGCCACAAGTTCCAGATTGGTAAGTTGCAGCCGGATGTTCACATCTTAGGTGGCCTTGCTGGTGCTCTTGAAGAGTACAAAGAGAAAGTCGGTGATAACGGTCTTACGGATGATGATATTTACACATTACAGTGATATACTCAAGGCCACTACAGATAGTGGTCTTTATGATCATCTTTATACGAGATGCTCCTACGTGAAATCTGAAAGTTAACGGGAGGCATTATGCTAGAATTTTTACGTAAGCTAATCCCTTGGGTTCTCGCTTGCGGATGCTGTTCGAGTTGCCAGGATGGCGTTACTCAGGTCAGACTCAATGGACGCTAAATGGAAACAGGAGGTACACAATGAGTACGTTAAGAGAGTTGAGGCTGCGAAGAGTACTCAAAGAGCAATCGATGCGGTATCTGCTAAGTATCAAGAAGACCTTGCCGCGCTGGAAGGGAGCACTGATAGGATTATTTCTGATTTGCGTAGCGACAATAAGCGGTTGCGCGTCAGAGTCAAAACTACCGGAACCTCCGATGGTCAGTGTGGATTCGAGCCTGATGGTCGAGCCGAACTTGACGACCGAGATGCTAAACGTATTCTCGCAGTGACCCAGAAGGGTGACGCATGGATTCGTGCGTTACAGGATACTATTCGTGAACTGCAACGTAAGTAGGAAATCAAGTAAGGAGGCAATGTGTCTACTCAATCCAATCGTAATGCGCTCGTAGTGGCGCAACTGAAAGGAGACTTCGTGGCGTTCCTATTCGTCTTATGGAAGGCGCTAGACACCGGTGCCCACTAAGTGTCAGATTGACATGGCTAAGGTGCTGGCGAATGGAGACAACAAGAAGTTCATCTTACAGGCTTTCCGTGGTATCGGTAAGTCGTTCATCACATGTGCGTTCGTTGTGTCGTGTCCTTATGGAGAGACCCTCAGTTGAAGATACTTATCGTATCAGCCTCTAAGGAGCGTGCAGACGCTAACTCCATCTTTATTAAGAACATCATTGACCTGCTGCCATTCCTATCTGAGTTAAAGCCAAGACCCGGACAGCGTGACTCGGTAATCAGCTTTGATGTAGGCCCAGCCAATCCTGACCACTCTCCTAGTGTGAAATCAGTAGGTATCACTGGTCAGTTAACTGGTAGCCGTGCTGACATTATCATTGCGGATGACGTTGAGATTCCGTCTAACAGCGCAACTATGGGTGCCCGTGAGAAGCTATGGACTCTGGTTCAGGAGTTCGCTGCGTTACTTAAACCGCTGCCTTCCTCTCGCGTTATCTACCTTGGTACACCTCAGACAGAGATGACTCTCTATAAGGAACTTGAGGATAACCGTGGGTACACAACCATTGTCTGGCCCCTGCTCTGTACCCAAGGACACGTGAAGAGAACCTCTATTACTCACAGCGTCTTGCTCCTATGTTACGCGCTGAGTACGATGAGAACCCTGAGGCACTTGCTGGGACTCCAACAGACCCAGTGCGCTTTGACCGTGATGACCTGCGCGAGCGTGAGTTGGAATACGGTAAGGCTGGCTTTACGCTACAGTTCATGCTTAACCCTAACCTTAGTGATGCCGAGAAGTACCCGCTGAGGCTTCGTGACGCTATCGTAGCGGCCTTGAGCTTAGAGAAGGCCCCAATGCATTACCAGTGGCTTCCGAACCGTCGAAACATCATTGAGGACCTTCCTAACGTTGGCCTTAGGGTGATGACCTGCATACGTACCACGATTGTTCCAACAACTCAGGTCAGTACCAACAGAAGATTCTGGTCATTGACCCTAGTGGTCGCGGTAAGGACGAAACAGGTTACGCTGTGCTGTACACACTGAACGGTTACATCTACCTTATGGAAGCTGGAGGTTTCCGTGATGGCTACTCCGATAAGACCCTTGAGTTACTCGCTAAGAAGGCAAAGCAATGGGGAGTCCAGACGGTTGTCTACGAGAGTAACTTCGGTGACGGTATGTTCGGTAAGGTATTCAGTCCTATCCTTCTTAAACACCACAACTGTGCGATGGAAGAGATTCGTGCCCGTGGTATGAAAGAGATGCGTATTTGCGATACCCTTGAGCCAGTCATGCAGACTCACCGCCTTGTAATTCGTGATGAGGTCATTAGGGCCGACTACAGTACCGCTGAGTGACGTAGAGAACGGTAAGCATGACGTACGTCTTCGTTGTTCTACCAGATGACCCGTATCACTCGTGAGAAAGGCGCTCTGGCTCATGACGATGACCGATTGGATGCCCTTGCGTTAGGCATTGAGTATCTCCGTGAGTCCATGCAGTTGGATTCCGTTAAGGTCGAGGGTGAAGTACTTGCTGACTTCCTTGAGGAACACATGATGCGTCCTACGGTTGCTGCTACGCATATCATTGAGATGTCTGTGGGAGGAGTTGATGTGTACTCTGAGGACGATGAGGGTTACGGTACGTCTTTCATTGAGTGGTGGAGTGCCTGCATTAGGATCTCATAGGGATGCACTATAGACCACGGATGGTCAGTTCTTTAAGTTACTGAAAAGACACGATAAATTAATACGACTCACTATAGGGAGAGGAGGGACGAAAGGTTACTATATAGATACTGAATGAATACTTATAGAGTGCATAAAGTATGCATAATGGTGTACCTAGAGTGACCTCTAAGAATGGTGATTATATTGTATTAGTATCACCTTAACTTAAGGACCAACATAAAGGGAGGAGACTCATGTTCCGCTTATTGTTGAACCTACTGCGGCATAGAGTCACCTACCGATTTCTTGTGGTACTTTGTGCTGCCCTTGGGTACGCATCTCTTACTGGAGACCTCAGTTCACTGGAGTCTGTCGTTTGCTCTATACTCACTTGTAGCGATTAGGGTCTTCCTGACCGACTGATGGCTCACCGAGGGATTCAGCGGTATGATTGCATCACACCACTTCATCCCTATAAAGTCAAGTCCTAAGGTATACCCATAAAGAGCCTCTAATGGTCTATCCTAAGGTCTATACCTAAAGATAGGCCATCCTATCAGTGTCACCTAAAGAGGGTCTTAGAGAGGGCCTATGGAGTTCCTATAGGGTCCTTTAAAATATACCATAAAAATCTGAGTGACTATCTCACAGTGTACGGACCTAAAGTTCCCCATAGGGGGTACCTAAAGCCCAGCCAATCACCTAAAGTCAACCTTCGGTTGACCTTGAGGGTTCCTAAGGGTTGGGGATGACCCTTGGGTTTGTCTTTGGGTGTTACCTTGAGTGTCTCT
+
)()))+)*++9=@A@DFCGJHIJHIIJIJJJIJIJFHDA::::@?@A@DGIFJJJFFFEDJJIIFJJGJ==::=43446))'&*++113<;JJ@FJJJ??@440///--***,/*$$$&-./58,++*-19:BFEBGJGGFBCCGEHD9/))7<546359;<JJJJJJJDFCAFJ66DIIJJJJJGFHJGJJJJGGJHIJHEEJIHJHJI<;;;JJJJG>>?AJJJJJFIJJHJJGEJB1127;98565----/*&%&&))*+55;>D7569JJJJJDDEEDJIGJGFHE>33:::AJJJFHJJJFJJJJJJHHJIJJIJJIIJJJEBJJJJHHJJJJJEJ66??JJJJGJJIJJJJJJGJJJHGJFJJIJJJJJJGJFGHEG5JJB?@?JJGDB?6677>;::;@HJE@/,**-4@B99;@A::ABA?>>ADAABEGJFHEGJ???<7.*+3=?@;65863226:31116::=98:80..../2///-)(('*,,FJJGDBB????/,,,*)&'):888AEDIA<=<>:;;67999=EJHFFHJJIGJ=96++)),=100.'''-0/+)**;89:FFEJJJJIDJJJIJJED?>?C?=<<3335632346<7,+++1146?=>5330.----.256=JHABAAD?BAEHJJGJJGJJJIFJHHGJJJJC>>>@310120(&&),---1678>>J:EEEHDABD0.,.++2**)())+,)/00;:68DDJEEGJFJJJJFGC<;886965&79FIFHEGFJ66555551000312:>@@???AFJEFHIJHFDFFJHIJJJJICCDBD:::9AA@:878:8:;)'&&(79<>@D@<<523<?JHJJJFJJ<<<DHIDHFJJIEHJGABC><;:.----++/15BGDBAB@BC<===FCB@.%$&%$%$$$*./332242213334/.0'''''(+((8=GGJJHIGGJEHGCDCCFEJJJJJJIJJJJJHJGHHBCADIJIGIHJJHC**)*.)&+'())):?=<=<;;?==?JJJGJJJCHEEJJHJJFIDHJHHJDGFB??A?:B45985-)**0025::>(((3>>EHGHGIJIJJJGGJJJJGJIJIJFHHGGJJGJHJAAABIJFDJJJJG?CJC@CC999:=9988@JCDBDIJJJHJJJDJIJJFHJJJHFFEJHGHJJIJJJJGJJHF>;<EJFCBC@@@BC=94/)())%%$&''.,)*-.2231/)(-/1123=5444CFFJGJJHJJJFFFJGJICDBE?>??JJJEEHGJCBBAC:9:8733338=JJCBCECBCBA::7GFGEDJH<::944423=??@@EHJFJJIJJJJJJJIJJJJJJJIGFDFC;<:;;:<ACBEFA<;=>>@@AEEDFG4,+-.''(+68:7889C=<<;:.-,(&&'**66787==?0.,-0>BEEJGG?@?>AABD<1.,.7,889FFGDBCADCHGEJJCDEJHDEEFCC>ABCJJJCDAB<=<CDGJGDAC6556((((96<=?FDJFFGIGJHDGEGDGDFIGE;;;6///=E@??ABCBCGFJDHGICGEDDDIFGJJGJ??@ADGEJFFJEFDIEJGIJEEEEJJFDFDDCCBCCCIJJHIIEJEFJIJJGJIJJHJIIEIJDJIEFGEFIFCCJDFGGDBCBB7CGHJDJJJJHJHJ::::JEDBC999:@D+++IB<<<<<<ABHIEIGGDJJJFDJFHJJIFJGBA;=-**;:9:ABGDJHJGGGFJJJIJJHIHJC<;;=CGIFEJJJJJJJJEJGJIJJJJCABAA>5333@=<9=;<<;;>==>;=<?BDFDIHDFFF?EJ??>DF=>>>JBABBJJBJJJHJ5335762--7868;JJJ;999?HEEJJFJJJJHJJFGGFEFJJJJJIFJJIJGJJJGCCFJJJFJIJJJJJIJJJHJJJJJJJJJJHJJJJJFFFEIHIGJDDFJJJJJHJ::=BJGFFIFDFHJHHHJJHHIBC??;IJJJIJCFB?50--'''**+223:99<;3*'''++++/@F@>;;328888,,->@GEJIGJJEHJJJIJJJJJGHHJJJJFFHGFJHJIFJJJJJHJFHJGJJGIGIJJFJJGHGJJJCDBBHHGEJJGJEJHG::::GJJJGJJGIJHGIHJJJJFJ==AAHFID==='%%&''))99;DABCCJFJJIFHDDJJJJJJIJJJJJJJBAEJJIEIFJJJJJJJIGIJJJJJJJHGDGJJIHJJJJCGEB::9.---8.(('*,014-*)''''<>BJJJJJJGJGI>>==CCG:::;=8878880//,...;;=EFD66670;4/99;JJCHGDJGHDEIGJJJJJJGFJGIJGHFIFJGJJIJEJJJ<<<<BEJJECAE?>86778980<====;76682++)(*1*(%%&5>AJGHIJJIJJJIIIGJEFFHIHJJIJJJGJFIFGIIJFG>JJJDIFGJJJC@HJJA@@@HJ=;;;HIIIEJIHJIHHJGJJJJJJJEDFCIHJEFA?4444=@.4JJJDHFJJJJJJHGHJEEEDEC6666<E@?<=>?@@CDEDADIJGJJIJIIGDECIAABB8777><=JFGJFGJFJFJFJIIJGEHEJJJFHFFIJJHHHI977.&'()&&'+;?:::::8:56>?EFFJJGJIHEHJJIJJJJJGIJJGFGJHIHJDDDCJIIHJIH?=>=ICEF@>=8/++2./0@C?85.+-(&&$$&(14))?DEIGFHJFJBAABJJDBDDJG77423001.,+)02239@;3/20:<7967;89('''))24=4FECCGGDEAH@777>EIHJJJHJHJJFJJJHFJJJJJJJJJIJJHJGJGJJGJJIGGJJHJEFJJFIA>>>JJGJJGC===>JJJJDIGFJJFFHEHFGGGJHJJEGJJIJJIIJJIGGJJJDA?@J@>??JJJA956FD::371+4,,,-,'&('(-AFHEB?A666662200*+'''(&'');:::9>FJIJJHEFHDEJGJHFJIJJJGGFJHJHB@@AEDHJJIJDIHJEG=;;BJJDAAACJHJDJJJJJFJHJGHGCJGJIJHHFJHHHJFJFHDIDIJJJJJJJHJJJFIGFHJEJHGJJFJIFHFIDED9988::0111981()DDBDBFFCFFCEFDJFEJJJGFJJJDB:9:7::779560BBJGFG98888JJHJGEGJJGJHFJJJEFBABBAABFBDHDJGEJJJIGGJIEEBBBCBDC?@@AJJDB;DE9999DJCECBCBBBAIIHDCCBHEEFCJJJHDFEGGGACCCEDEGHCFEGEDBC==HEJFFHECBBFFJJGEEECFHFDE==<<CCCA===?87541//2//88779@@@@?G@CBGEJHIFJ?;85951/031AGDJC@BBFJJCCCBE@@BAIIFEFGGHFFFEEGD???@JJJHIJFEFJJJJEF3224?EGCBEFEFGFDFCBEDHHGIFEEFDBCBEEFGFDEDFDFJIDHCEEHIJEADBDG>==>HCBJDEFDIJJJJJJJFJJJJJJJCDBCFJJFJJE@?<.,,(%%%);=HJ;6>9-&'(-'''(*)()0,%%&%&$$%#%%(-78:=;;<443(&()-13/...000CDDHJHEHGJJJFHGJJJJGEDFEHFIJHDJJIHEH<<<<JJGFIJJJFGJDHJJJHJHJFIEB??=<?AA8843132//4/-***))'(+,'(.00057.=*CJIJJJJJHFGEJGJJHIJJHIHJFIJJJHJJJJJJJFIFEJHHJJJJIJFGIJJJJIEJJJJJJJIHA=;;=JEFBDFFJECCJJDJFBDGJHJJJIGFJFJJGJFJJJJJJJJJFJGEEGEGJHJJJJJFCCFJJJGIJJJJJIJHEGHJIJJFHG;;<@JJIJGIHFGIF>=HJEJJJFHJHHJGHJHIJJIJJIFFDJJFDFCB@;7961011.++'()*'''3>@IEJEEHJHJIJJJGJGFJJHGHGAAF?=>?CJJJC@CEB=,)'')BFJBBAADBBAJIEBAACE=<<<?DCJIABBCGIJJJFJJEFFHJJFJJJGJJJIIJHJGDGEFHJJHJ;99977774443BACJ?@=;;FEJFJFHHJHJHJJJHFJJJJGIJHJJJIFFIEJJJJJJJJHJIJFDBADBBBCGJGJJFHJIJGJJJJIJJJJFJFJGFHI111,--/-,-+*&&,*))+..0;<FGJJJJJIFHDJFHJJ@B<<==IGIIJJJJJIJJJJJJJJJHIJJJHFIJJJEJEDJJI@D6665321245546887:3DHHFDB/.,*,1.-))(&'*,62223=---.8.****4?DJJGJIHEDEJJJJGJJJJGGJGFJIHHJHJIC8//=B?+++.>ACFHJFFFJJJDA;5)$$$%&%%',--,++*&&&*,+244543,,-.84/,,,)+))*%&)))//0007;;<HJJFGHJABEEFFH>>??A1,'++*.**,./)'&$$$&'(12?BFG?;8,,)'%%%'/)))*279200/02?==)((((67BHJJFJGIJJJJJIJJFIEHJJHJJJJIHJFJFGFGHJIGIEJJJGHJGJGEJIFIHJHIIEJEIJJIJHHHFGJJJHGHFIHEGJFJJFEEFHFFJ@A;::;BIGFFJC=DAAJGHHFFIB?@ABA//..,+,,-+))*)04?A>@CGEEFJJJHJJJFJHIJJJHGJJHJEEHIFJJJJJHJJIHGJFJDFGI;:0///;4331-,(+)))++***4???>7766;;;>ABFJEFHGHJJJJJJIJJJJIJGJHJDFDFIJJ544465'&&&''(?@CHJGGF@<-+''''))**,.-/7779BEFFIHJJJJEJGJJJJIFFDJJJJGFHFG@?<HIGEGDHECBEDJIJHJJJJJJIDIJJJJJGJFJJJJJJJJHJJIJJJGJIJIJJJHJJJEFHDIGJJJJIJJJJGGJJEJJJJHJIJJJJJJJ;;;<HJIGJFJGJDCGCDFC55556788EEA<JJCECIEC>=?BDJ@??9::7777IHJIGJFHJJGGJJA@>===;4223877:::<0000.---987877691:95597767=?DDDJHGJIJJHGJJIJFJGFGDJJJJJIJJJJFIHJGHJIJGDJ334ACDJGEFFD7223CGJ==-,1-@::1(''(@?@@@GGHJHIGJJJJGFDEJIFJJGJJJJIIJJJHJJFEHFCJJJJJJFJJHBEJ=:?FFIDED@@@CGJJFEECIHCFDHFHFEG==<>EFBDIEJIGFGHAACDEGJEDE>>@BBCJJ999221:3())*+&%%$%)&((%&&))++.4446>??BD@B====433**(**),*&&+*,,-353302311-.1.*)))''&'*01/,,,8EEDDBBJAF=<=>?@CEFEEGGFEJFJJFAAADJGDIIHFJFHJJHFHJJGGFGFJGFHJGJHIIFIDJ:;5484.()44?BC@?@@B@<;<;=:9::IIJGIJJHGJGJJ>FIEAB@??////=@?AIIHCCJBAACJJFGJDJJFDDCFAD8HHEHIDJEFCEEGHC)((''''A@DEFJJJ2222855778GJEDJJJJDIEGGDCACCJ9*'''-',/.-/00/036;3.--/10000132+(()7:8767;:6($$%%&&)*0023:9=>;-0>?>BCJ<<C@<:;?87;DC>?@@JIGEJFJJHJJJFDFEJHEEFHIGJJIJIJJJHJJJJJJJJHJHIGJJJJGIHEJHFHHJGJJJJB>;AEIJJJJJCCDJGJABBBJJJJJJIJJJJHGHEJJHHJFFJFJHGHJGIHJFHJJCABBJIJIIEEDEJIIFJGIJJIJJJGIJIJGDJE=B6667BC@>?A;<>>----?)))+6:@55EDGGBFBDEJJIEJFJGJFFJEBFE76641/+(568@ABAA@<==>>=EFEHJJFIHJHJIHHJJFGJJJ@>>=@CEJJHFCCAEJJFFCDADJJFA2222:2.3,+/832-((%%*)))+7::=??BGE==76((0>>>=>>@B?;;?::7(,-)*78<JJJJGJJJFGFFJIIDGFIJJJHDAA@IGIIJGGJJJJFJJJJJJFGH?@@444B@@??DHFJJJIJIJJDJJHJJ=@:/**+,-3.778:?@BH>>>(((((.*'&&()**)**))(('%'()-10//0''''01+'(,/...&&&'13DJIJJHGCFCJIJJJGEEIHHDJJBBACHJFGJJGG&&&&%$$())(&''(:<:85/)(+'(9CJJJJHDHHHJJJIIFJJJJJJJIGJFJJGJJJDFJJJJJJJJ=<=<FFF<:98:<<(%$$%(%&&('*)((('+;<?AA<<JGGHIJBHJJIGJHFJJJGJEFJBJGFJFJEJJJJGHHEGDB?>>>=>85::9=??@DFJDFF94,'&%$$''*,-22235545584;73345=1.445734:;FC<CFCC9766::;7/,''()((,-6566566EBACBCEDHHIJGDCB==9155<;;;<C>AB<:44.,-,>::HJJIGHJFIEEHD<;:;DGJJJJFJJJJIGEJJDDCGIJJB@9::C<<<=JFGJJJHJJJJJJJJFDJHJGA<;=77CJGJJJJIJJJJJHGJJJJJJJGJJHEHJJFJJJJJIDABJCEFGF?>>9777:BDFJJHJJFFGJJJGJJJJJJJJHJJHGJGJJJJJJJEJJHJGGJJD7HJJIJJJDIJIIJIGJJJJJJJJJJJJHFGFJGGHGHFIJGIGGJJJGJJIJIHJJHJJHIJJJHIJFJEJEJJEIDEC@95))+3//./JDFHFJEH@2112ADEEEJGJEJCEEGJIEGCA>?@>=BEIJJJJFJFJHJJJIEJFFDJFJHJIJJHJJEJJGHJJGJJGJHJIHJJIFJJJJJJJJJHJJJJJJIJFGFEIGGGIJJGHIEJHHHJJJJFGGFGJJIJBCBAGHHJJJCHFDDEA@A@@1+,++,:@>?@>-1--=>>>IFJJFIDFCFCGJJJJGJGJJDEDDHJJJEC'%$$';D?;89:<BACECBCJIJJJIJA@AA:97667>?BE@>==??@/+%%%&$###&&,++('%$'''()--,)*6BCFECDDHEFIIJJIIJJGJJGDCCCJJJJJJHIJJIJJHJJGEDGIJCEBCH::::C>;<=@FJHJIHJEFJJJJHJGHHAJGGFDIHJGHJ@A@AGJCDGDDEGFJIIDCCE?@FGHHEFJFD=:6<<@FJHJJJIJJFHFJJJJEEDHF@?B=?>7778@ABFJFJGJG@>4,///0999:;<@@B@=>??FIHJHC?@@AFBGF4446>???BFFFGHJJ:::;JJJDCCCH:88956-('&&&'-.8::766656347AEDFJDJIHIJJJJJA@?;<=JGJJFHJIJ>?=8232,)(***)&''''-029@?=DCGJJJJJFJJJFJEDCAB>>;=>:533/444B<<<<@@BD:;6689?@A@HCDEEECEDH=<789:DGIEFHJGHIJJJJJJJGJFJEJFJFFJJGFFFFJGHGJJHFFJJGJJEDGFHGGJIJEJGEDBABDGJJED>8778;.++.04::ACEGIFHFJJHJFJHH=<<=JJACCDIEHIEJFJGJG9;C=6@4((+''',,,-@><<F=CGDAACCHGGGDJFDGFJEJCJIGGHJHIJJJJHJJIHGJ=<6+***9>@E@<<;;===:99?CBJEJFGHJ9992///0245699<<>EB7621230//05=<=>>HCDFFGFDEFCBAEGJFJFJJJJJHJJIJIJEIFJJJJIEJHEGEGHJH:65*$$%'*,%%)))>@CJFHHCFJHCCDDHCDDEDJFJJJJJHJEEFDGJDGIHJIFEJJJHFCEFJFDGEEGDJBAABDCECEFEJJBBC>>>,,++,+)**&%%%'8>>@A?@55556GFGHHHEHDIEJEJGJIJIJIFEFJHFD::99AADC<2..239>6666A@DFHJIEGE><<=??((((/,()()/0(***3////699<<@>=@;788<CCC@AAAECB31011,****@<89DDI6//.,**/..042//0;?76666110**''')-965412.---=<DIDC@7?=779=?JJJJEEFGJFJEGGFFE??A>=40%&%%$%%$$'&)&&()3+++-::@AABDJIGJAFG7667JJHJJCFFFHJFHHJJJC@@>>'((+95566HGGFEDJ222289:<65547:443.48GJGJDC89>>JIGJHGHHGGJJJJJIJA@?-++*(%%%(./59<>@@JJIJJGDJGFJJJJJJFIIIFJGHJJHJIJIJ@JIJJGJAAABE@@@>??AEDFIJJHHIFFJHJJJIFGGHHJDFCDDHIJJJJEEGD555DJIA9899:9:5/,/++,8688;CCCCGJJJEFJHEJJ>JJ>FCEGFIJIJ:<>>CFFJJJJGJDGHGHGHHJJEGJDJFJIGJJJHJJJJJJHGJFHBAA=;?399::?JFJJFJJGJIJJJHJIJJJJJJJFJGJJIJIIGJJ;<<<HJJJIJDDCCJA?@BJJGIGJFEEDBCEJDFJDJFFFFBABJGE?=>>FFEF<;<<HIJF>A9999=<77=FI?DJJIJJJJJJJJJJJJEIJJGIJGJJBBCICCCCFJHJEDFHEA=24*))))FFJJJGJEJJEJJIFJ;;>>>GFHHJGJJFFFEJJJE?FCD..;<C=;::@ABBAGECGHFGJEHEHJHJG***+;112;987754,**'()())8784<?AGDCEHJJGJJJJJBAB=::;<>>BFFJGJHJFHJJJJJJFJAA@?AA??AIJJJIDGJGJGJHFHHJIFDH2222>4/2342,0.,-8=@BEFHFJ?>>DCJJJJJJGJJGJGJGJIJJGIHEGJFJJJJEJJHJFHJIJJJGEBJAGJJGHFJIEFJDEIJGJHHJJJJJ?@?777&%%%(&&('*))(,-+**)+-.98888=?>AFIJJJEFGJIIJIJJJJGHJJHJIJEIEGFJFJJJJJJJJGJJJJJEHIFCJJIEJFJJJJJGJHJJFJGDDHJJIDA=888:F?<<>HBACCDDEFHCC@IFDABE@A@BEEI2262E:::::::<=<@:;8385;FHIJGJJJJHJGBGJIJHJJIJJGEJJJJJJJJJJFJHJJJJJGJDBFCF7DEGFEJJGIFJJJJJJJDJGJJIGJCJJGJJJHJJJJJHIDEGJJJIJGJJJIJJHIFG>>?JFF@67:;A<DFFJJGGHJJHJJJGJJJJJJJFGIIC?AJBBDB@CEEJJHJGFA2245==??<;32221.'',.0012('%%',.,++.+++.<;<7545('(')**BCCE@B9))))==<<;<---.33540003>>ACHHJE>@DHJDEAAFEIHIJJJJDJHJEJJJJDABA@3223:<?FHJHA>=@BBBC@CCGJFJHHJA===JHIHJJJFJI<<<<GGHJFJJGFFGJIFB;==?EB99:;GDFFJFFIJGJJHJHFJ999:FJJGIIJHDEFJFJJJJHJIIJHIJJJJJJJJJGJJIJJJJJGJEJJJEEHJJHGJJFHHJJJFDEDEJGBBAGC;BIIHGGEHEEHEAAA11((('(3BJJFJJGEDJIHJJJJJJJJJJHJIJJGJJJJHHJCA?=,,,,99:499:EIHIGJJJJJHJHJDGHHJJHJFFJJJJHDD@99>9FEIJFJG...5.:6432000BCBDJIJJGJGIJFE??>?@BFCEDIJJJCAACEJJJJJHJGJJHBBADHJJJIIIEJJEDCJJEHDAA;;:6777;9;8)(()(('9;<BB?::>?@BGCCADFJDFEDFDE6556<EE=:@:DHCDJGJJHJJGIJJHGJHJGJFDC5*@****IHJJJIJGJIIJGAA<@><?FJ8888JHJED@>??BICA?95446;85567=34;8:998,,,-'&&&&&'*+01<=FHFGHHFFJGGIEGJIHJJJJJBBCB>?<;<<ABBJEGHJJHJJJGJJJGJHFJJG?>>A>...0BBDDEIDJJEEHJIJJJGEEHAFFHFJGGJJJFHDEHJFHGFA423))))*))+(''&*''(/0-00-.679:@DCJGG8556@?>?JJJJJJHJJJDJ.701EJIJJJHEFCCEFFEJGJDCCEJJJHHGBEJHJFJGJJCJJHJGJHEBA@ICJJEFDGJJJJJJJJJJJJJJJHJJFD@CJ?>>@FHGIHFA@<:<C@;84225>>CE@BA>:7:?JJJFEFJDCFGGJHGGJJJJJIJJJJIJGAAJFJGJDJDJIJJJJJJJHFJGGJIFHJJGJJJGJIJGJJGJJICACACFHHJJC<<;<FJI@JJJHJJJHJJJHJIHFJJFFJHFJHJJC10/%%$%&&&(/5::4345EJIGJGJJJJJJJIHJJJGGIJJHJJJDCHDJHJJJEJGJAAC@JCBCIE@A<====>+**+379<<<AHHFIFIJGJFHJGB@ADGA:>J977;@43333./999468---->===BHHJFFJJJGJJIHFFFGJGEDDFDJGCB>>?JJGJJJJJJIBE??B?CCDIJEJJIJJEJJHJJJIJJJIBBCCJIJJJJIGGHE????EJ5435;:;;;AJIJJJGFFHEJJJEJIIHEEJIGEHF***,D>>>GEHGHJJJJJJEHEJJIJGJJJGGDCEEJHIJIJHGJJFIJHJJJJJJJJJJJFHHJJJJJHJFGJJJJJJJJJIHGJJJJFJJGHJJIJJFIG77100/-+++;A??@?HJJJJJJHJJJHIGJGJJIJJJJIJJCCCHGFJFHBAECBJJJJGDFFHIHIFJIHJJJHJJJJJFJJGJIJIFGEGHJHCBJJJFJGJJJIGJJJEFFFJHJJCGECJJJHGIJIJJB>;7551234HJD432244('%&$%%%&%%%&)(&&&&((-8;AEA?>>@BA>65684323,0**,0/'(0/1)))6729;=@DF??G@@?:::;DDGGJFGE?@?@@CEIGJHEIJHFGGJJHJEJHJJJFIJJJFJJGJJJJJJJFIFHJJHGJEFJCJGIGHGJJJ****&%%&,*)(%&'*''''&3>DDBAABFJJHIJJ64225>?822<F:@:;@BJJHJHECGIJJJJGJIHHGHFJJHJJJIJJJJGJGHJHJJIJJJJF@AAJGJIJHJJJJJJJJ1112*)%%%%(2-,-009;6656:D?A@JGDBBCDFJJJJJGGJJDHJJJGJHHJHJGJJIJJG?ABFJGJJJHHJFJEJJDDFEJJIJGJJJJGCCEJJJIJFJFJJJIJHJJJJFF:9:;EHFFGJJJH>99=;=<<>EFJ:667*''')5::6566@;<<?AABBGJFIHIJCFDDH::::@7777?ABD=:90300<=@>=89FJJDFCJJGJJGCCCJJGABB=><>=:==??>>>9:67//1/13&&&)+++6<91/=<9;<JJDFEIHIGJJJJJJHFGFJGJHG>>>=G8<<=?;99;;;;88;??EJGJDCFFEIIJJIJJJHJJHJGAA@@??<9*)('+--.8*&'9:9888:*%%%'(667922ADFGJJHJJJJGJJGJFJJJJJFJJJGJJHJGGJJGJJJJBCCCCIJJGGJJJJJFHCEAGGJ@@A8777743335324:3/++*%$%'&&((''())*HECGGGHJHJHJJHJJEJJJGJHJIIJHJIDEEEJJGJEGFFGJGJJJJ@<<2222766=A8889<:9,)**?@::9::;;=@AFGFCB>=>?D<=.(%%-+((&%'')++68<<IDFCEEJGJJHJEHHJH>==/.,-/,***BBABCACE44457778889;J61/,,-'%%%#####$+,..559)(((/@ABCCDJEGJFJJJGHJJJJHJJJFJFJDGJJIJJEJJGJJFDGHJGJJJFJJJJIGGHEDIFCEGJJJ=<?<HGJ???>DC99ECDCGDFJIHJIJJIJJJJJJGHJFGJHEE@5)*..BFA@@@DBCCB<21114..((27445122(''()((*-((),*2***+,/.,-334?7777;BEFJJJJFIJFHGJJGJCHJCEJG<:434986677EFFFFEIDEGFJJJJGGHFIIIJGJJJJJ@@@?GJJJJJFJHHJGJ>>>@FJJBABEA*.0()09ECFEA@FFEHJJJDD::::IJJJIJJJIHJIJJJIGJJJFBCFIHE>>?DHJJJJHFEGJ7777FGJFHFDEE::*))+0,./412BEEJHJFJJJHIGFHGCBBBHGJJJJIHHJBBADHEGGJJJGIEIIJJJGJIJJJJJIJHJGJGHHIJJJGJIGHFFHEJFHJIJJJIJIIJHGFJJJGHJHJDBCCB=<;<6,*++8777=;96668999EHJIJJHJHJGJJHJFGEHGJJJIHJJIGJFFGHJEJJJIGDHEHCA10004543422112:BB77EIJGGHJFJFHJJJHJJJJJIJHJCGJJJHHJGHDHAGJGIIHJJFHJHIHJHJJIFGJEFJJJGGEFG@?CACCDGJDB?<9977:<JEJHIJGHJJFJJJGECCBEFHBAA0/01=:9:==>==@HJGDEEIJ<776>><;20***+:;ABFHHGEFHGJHJJGIHJEGCG8444DBB<:44//00DB??DEFDEJHJHGJJJJJJJHJJJHBEDEJFIJJJJHHIEEFEHDDDEFFCJ<=)))BEJH@?;DHJJIJHJFFDCHHCAC@@<;<>889@GGHHFJIGJJFGGJJHJJJDGFHFEGJIJGJFJDC@BIJHJGJDDJGHJFGFHBBBBGJIGJJJJJGEEF8-**((/1=?A::::AEEDFJJJJIHJEJJJJJFJG8888DDACCGA=>=>J???DBC@B@<<<EDFFEJIJJGFEEEJJCJIJFJIJ;;;;DGIIGDJFB@AB@>>6590B@AJ@ABAGDCAAJFJFHJHHA@@@ED77**))-2=@HEEIJJIJJEFJB966565530,,+.0*('&'(15779BBJJDB7/'(&''&&5>?DGFEJHJJC>@BC22235::;ADEEHJHJJHJGGJJJJJEJJJIJIJEFJJHC00089986682)''&&))7AC@ACF==93-08'''(567:82-.3.--.;/--,.-,-,,,-77=;;<FA@<5444<=>99::97736@6444GHJFJJJJIJJJJEBBBEEGJJJHJIHEIFIFJFIE@BCDGDDBAA885560-,-+))**-1+++,456=?<<==JJIJIJJEJJFFJFHEJJJJJJJJGDJFICCBBDC2223;J12=:<;>==><=DDJJJJFH>655---('''%&&&''(((*,,//38:AGEJ33330)&%##$')*6;HEDBAAGEJJGGIJJJHFCAEE@@@@BDJIJJJJFJJJGJJJI?@?@JJ@ACDJHHJIHJJFIJFIJEJ6333GJJJIJHIJJIGCE><;;>:;<666AD>:87++++/./09888@;FDJHEFIEEEIJJJJ99EFJJJJJJA>>>>@=?B9@@@?>766222=A<<<=GJGJIGCCCACBBDEJJEABAA@;8788;?EJHEFGHDBDFCJJI***++))('%%$$$*)*+*))*12446:<<=CFGIJIJIJJGG<<<<JHGEDBDFJJJJJJHIHJJJJJHEJJFJJJJGGHIEFJEFJJE3333JJHGJEHEJJHJIJJJHJJJJEJJJHJIGEGHHJJJJJIIJJJJIHJ4446<;;<BDEFFFJJIJIJFIFJDJJJJJHIHJJJEJIGJJJJJIFHHJIGIFHGIJGJIJJJJJFJJJJHI?,))),DDJIIJJJHGGIJHJJDAAA@>?@<==ACJDIJHJHIFJJHJJJJJJJJJGIJJHIJIJJJHJGJJGEGJGIJJIJGJJJFJJJFJD?FDJGJJDCCEHIEJJBHJFJJHJIJJJJGIJJJHJJGJJJHJJJHFJHEIEH>/05/-&&')).)*3EHJJGGJJFGGJJJGECFEDHBBC((((6666:55**)*/08?<768EG;::<>>>A?>99556699:EFJJJJJJIIJIJHJJGJGJHJJGJGJHIJJJJGIHJJJFFJJJIJEFGHJHJJJJ><988:>A:995436EACDCJJJ667JHJJEGJIJJJFHJHIIJJJJJJJIIJEGJIJJIJGJJJDDEJIHJJJJGJJJHGIJJJJJFJHJJIJFJJJJHJHFCD?7233>>CA<;;<A878<A>>HJIJHJIJJJJIGJJGGFJJJJCCHJJHG:9979:9:,+++-510477:;DFGJJJJJJIJJJJJJJH??>>=?GJJJJGGJJJ==;<<IGJHJJJJGCBCJFFJJGJJJHHGFJIJJJJHHJJJGDCHFJGHGBAA,,+2++,79JA@FDFGHFIEJJHJHJGJJ9888HJHJDGGHJJGGJHJJHFJGJJGJJJJJJFCD6556//;3.&&&))'''--((((&).*AAJJEFGED>CJJJJJJJJFFFJBAABJ?JJGJIJJGJJFJJGJFJHJJJJJAAA=>>?F>==;B999:FJIJJJFGJIJJFFFGDGD98858%%%*)*1/0..-,-5>>=?FG=??BDGJFFECFDJEEIJJJJJJHJJFGJFGDEGFF@ACA???;:60/.03@A.../:33-.,++,+,++-2>IJJJJJJIIGJJJJJHJJHJEJGJJJIHFFHJDDC.''*''11EBA>?>DJIGHIFJJI>>>>JIJJCDJFJ@@488CIJHJHJHJHCGCA<;3/01114;EEC0000=>@AAECFBGD11;@DHIFFEJJJJCCBC>=>>FJJJIJJJJJJJJJJJJJHGIFFHFIJHFHJJBDBBHJJ>===CGAJJJJHJIJHIEIJIJJJEFJ??>>>>>(()EGEGGJJFJFJJJHHIJJEJJIBA@BIEFHA@CC?@JJJIGJJJJHHJGJJGJJGJJGG<;;;FJJJIJC888:JBBEBEJJGIJIJJJJJIJGIJGIJJJHJJJIDDB==74338>DCEFJIJJJFEEGGFC?@=899<988:I=CBHIA9777656::;98,+)'(&'*<>DIGFDJJBBBBHGJJJFFHFDHJJGJGJJGJJIJJJJFGJFEJJJHJCBCAJFA633997((((+;J>>>;;;<?)(('/../-,,.7899DFGGIHIJJGGFHJJJEJGJJG<=GHGJJEIJHIJFHJJD>>>HIJJJJJJGJJIFJIGFGDCHJJJHJGJJJJJJJHIJGJJJHJJGEJJIEJJFJJHJJJHEIGHIGIJHGEDE@<7;;<JGJJIJHBC5222@GFHGJFCDFJJFEIJJJJHGJHGJIJGHJIIJJHJJIJJJJHHJJJJCBBBJJJJJGJHJJJJJJJJJJIJHIGJJHJJJJJHGEIJHJJJHHJGHFJJJJJJIGJJHHHJGJJJJJJJHIIJIJIJJJJJJJJJJJGIJJJJJGIDB;4579;<0+++,,,,JJJG;::JJBFDJJIFEHGEDEE;;:=<9677ABCHGJJA>?JJGJJIJGGEDEEJGGDG:985242??B@A@AICCDHFFHJJEDGIFJJDGDIJCED@666<<?==<:92/142009?EGEJJJJEBECBADDFJHHFHDFHJJFGFGJBBC@>F???8722;;<<>B74466BCHFEJJGJJJGJIJHIJJJFHIJD;;<JJJJCACGJEJI9999IHJIDHJJFECA@@==FIJJ??GEG/.//,,59E>EEEGJ@@@@J66AA96304<9((((852234644743444+**)'.0--,,227CJ@?>==AA6333300/**-648;:<;;DGHIJJJJGEJ::::++++@JJJJJHJFJJJJJJ@?@?&&&&+'(((,/31**,7999DDJEFJGJJJJJJJJJJJJHE@>9885678.++,1///19CGCDA@CBG98998=:57=@DBCD@@<=6510//'''')('&''&'(-23....68?ADDEGHGAAA>AFEHJJHHJJJGJJGJJJGJGJ@A@<9...0,+,/23;>CA@AAECBF>A;CGIJGJIIJICBBCDJJJFIHJJJJJJFIFFHGJJJEHJGJFEGJEJJE:::<CDHJIHGJJIJJGEGJJJJJJJJDJJJFEIJJJ=;99<<=:-+***(,%%*-.BCCCDEJJFJGGJEFDJJJJJHEJJIJJJJJIJHFDFJFGJIHJIJJJJJ=;;;JECABEF<ABBFFJEGJFHGJJFJJJJJJJHJIJGFJIJIJJJGGED>IIHJJHFGJDJJJJJJJGJJGIJJFJJJJIEHFDJEJJCCB10/0223>EGJGJJFDGJDEJJJJHJJFGJJJJJFHIIJJJJJHDDEEEECFHGJ3223GFHHHJJJF?>>?CDJJJGDB?>=1//,-,,00383J-&'0101320,(($$%%%%%'35ACFJIHJJFIJIHHJEIDCJGJJHF1112GF7666-..24334;FDFGJHB:877AJE@>@BBD9999JGJJJJJJHJJGGJFHGFHGHDJEGJFJJHJJEGJJGJIJIGDEHC;:;;IJFFDCCCIFEJJJJHJJIDGIFHG854545.:ACDEFFJIJJ@??<<>=;?66+*))/>@ABHHDGGECCCEJJJJHJJJ?=><;<HDFEDEDBEGJJJHGHJCA989>3.-++*)''88758../==>=9666/.**((-))42=ECJHFJHJGIEBDC<9317<>@?=>DCD=J;;<>=??=ABABAB??ABJ@@?==;75-;;<H333)''&&')6:GFEIJJHJIJJJJFIJ@JJHJFJECBGFDFDH>=>?DBDAA@C:;<GJJJH?>==@CGA@@?EEEGEFHBAAA8**+0J<<<=>><:;=<:888<2...05,,:9;=CBDEDJJJEDBDDDJJGEHJJJIFFI?GDFA10/01+''%%%&>CDEE900DIJJJDJFJJGFGIEEEFGE@?FA??AAEDBAGC@94=JBJBEFEIHJJJHJGJJEHEJJJJJJJGJJGJJGHJJJJFIJJIGCEGE866679J/,,-4434<8899AA@B@C8554566FIJFEJJJJEJIIJJFCHJ?CDGIE=>DCGH====FGDHDJJJGJFDFEC;<;=FDCCBJJJJFIJJJHGFGJIIJEFJJJHFJHGHJFJJJJHJJFEFJGEJJJJJJJJJJJJJJ/1'''()'(--CECGJFICFED634EJJJJHJJJJJHHHHCGJJFGDDHJJJHJJIJHJJJIGGDDFIHJJ>==EHJJDFDHIIIJHJJJGIJJJGJJGJJHJGG<;;;?CABAJJJGBBADGJGIHJFJGJIJJHIGHHIJJJJJJJJF?>C<<>>JBA@FFJGIJHJGIJJGJIJHH==3;=.--1J87JGGJIIJJJHJGJFHBDF?A>:8886;<CHDA>>>>>67ACEGJJJJJHJGIJJJJIEFJHJJ=99(''/JJDHJJJGJHJJJJJFIFFJJGJJJJJJJJJJGJJHGJJEJJIJJGGJ@<<;666464687:6561144@JJBA?....888?IJGJIJJJJFHEHJGJJJJJHJGDBFHJJFJFJFJJJJJJHJJJJJJJJJJJJJJHEJGHFHJHJIHJFHJJJHIJJJJJJJJHJGJJJJJHJ?>>>@BF;?@>JFHHGJGJJJ6@?HGJJHEJJGJJJHJGJGJJFJHJIJGHEIJJJJJJJJJFHEHJJEJIJJJJB?<:>AEFHEJGA77:J@:84+844122/...:=>=778A;;;9EFJJJJDBC@@=>JFIJJJIJJJJGJHJJJJIHJJHJJIJIJJJHIJEGGJJFJJFJJJJHHJJJGHIJJJGDFFEGC>DDH314::CFJJGJJJJGIJJJFJ53+++877222354654<6899GJHFCJIJIJHJGGDGJJFJJJJGJJJJCGBBC?AJJJIFJEDHEFGEJJIIJEJJFJJJJJGJGGE><=>=====<<6666=;::78>>DFHJGIJBCB?A@95444AAJEEHJFFFFJEHJA)(()(&/4626266<ECFIJJJIJJJJJJJJIJJDF>>>=>>A@CHFJJJJJGIGJJJJFJJJJJDGHIJHJJJIEECGIFJGJDJCA@?>H>355CIHEDA@??>79341/*'&%%$''&'%)**+>B@BHFDBBA::8900'%%()*(()>EIJJEIJJJHHEG---.=8889:CD@;;GJEGDJFDIEDCEIIJIFFGJFEEFJEEGFFGJJJJJJEGJJJJGJJDHEDFEGFHHDHFDGEJFCEGHEGEJG??>8?@7777AAEDJJEDFGEDJHEJJJJGHGEE9656CGHJHGA@?64487664(''&%$$'&(''(((>BCDEFHDJHDFCCBBDJHEDDDCDGEGJFHHIAAA@==<?B?=:++*;CJFJFEFEEDDCA>:31.,,/2BDDJ@<=AEJJFDEFBGA@JGIEFGFFIFJEIJJFIGFFHFJJGHJEJABFE76211?DIJGIIJHHJFEFEFDCDFGGIDDGCCJCDCJJFJGFIGHJJJJJIJFJJHEEGHFEEDFDJGJFA?>GHDIIJJEJJIJJEJGHFIGIIGH,((?;8789AADGGA>@@>?BCBCCFIJGGIEGDJEJJJEIGIHEGDGFHJHGFBJJDIJIHFIBEGFG(((=>:::421223001148JFAFJGHIGIJ<<<<DJJHCGDFI:::9E@AD.**38>@AC@44447667689:;<;::323@:5442++5-+,,,40/./))+.0118;@E?>=;7//('''&&&&972226969?<;<<=BBHDH8778;:<::1.-,4,+)*))-05:<=@B9999HIIEJI;;;>?:9886,))*AGEFEBJCDJDGA:::<?987810.../-.,-4,,77ECBCBIDDDEJFGJFJJGGJJFBCBCJIEGDCDDDJJJGFDDJFFJIEHEEHFFGBEFGFDDDBDBFDEEB>:==CFBCDFGCHGGEFFGCD>=?555;<ECEE>:@?C8666.//FFHJJJGEFEHGJBEGCFDEDIGI<CA@A@E=99(&&'+**22*))),*'&(()+197;BDHFFFJJE>J,+*))*02./***+.29IIFJJJBAC<<<<EJCAA;=<<;*))*8>?ACA8889876('&'%%('&&'*&(('*)++(((*0*()(.23>HJFIIHFJEJFGFGFEFJEB@DDJJCA89D?<J88>@BDEHIIJIGHHFJJJFFCCDCHJGGHHDCBFJJGFHGEB=DE?EEJI99:HIJEJJHEJGJJJEJHDJEFCBEGIJJECCFFFFBECGJJIJFGEHFJJHEJFCFHECDDFIHJGHJIFJEFJFJ;::;??0;;:9?=>HHFHA?D<?CE@==9---0854///,...6>6557@>@>>=????>@@0/*-*/--++--412144AAFJEEEFIHJGGGJEDJJHGJHGJGHJJJJIJJJIEGJGJJJJJIGJJJJJECDEA<<;<?>??FJGFIFJIHIJJJJJJIJHJJJJJJJJFEGGJFJDHHJJGIDGGJJCABAGJJ@???IJFFGIJJFFFEDGJGJJIIJIFIJDFDDE==BABECDFE===9&&$##$$$&'(=BFHFHFGJFDHGBJJJGEFHJJJJHFGJJIJIJJHGHJHFJA?211+*)*+.()../<@BFJJJHGJH=57;>>AAJJGFFEC?=..224EJAA@@JDFGEDCHFJA>>=AABEBB>?CJHFJHHI::::@ACJHJJDFHDECCDJFFHEDGCDEEJJJJIIJEGGJJIHJJJIGJGFDEEJHGFHJF@A@>JJHEIGJHHGHJJGGE@AAEIGEEFGJGJHJIJIJGFGFFFDJJJFIIJJHJDBAJJFJGCJFDGEC9989IJHGEFB@2666<<<D>?>:;:=@ABACEFJGJID=<;<==CCECCJDCID7667B@@==B534BGGJJJJJJHJJJJJJJEIGJIJEFJGGFED=?AFJIFDEJFGJDEBDJGGGJJJHJJJJIJJJJJJHJHJJIJJIJHJGJGJJJJGGHJJIIHJJ:99;FBDA<<<660)((+20-**/23**+-(''''(')*+;DIIJJJGFJJA@?=<=;>66EBFIGGJJJJJC?IJJJJI<<;EEDDHHIIJJFJJFJFJJIIFDEGEHJGJJJGJJJJJJHFGGJEJHJJJIJFGJDJJJJHFJJJJJGJJJJJJJJJJJJJJJJJ<<<<IJJFFCEGIJH9888@@JFEBBACCFEAB@@JGEA==>>EB5554244<=<:('##$$$%%'679@@JJJHJFHJJJGJJJJJJIJJJJ>>??JJFJJJJJGJJJC:210/.29;992.+,--2220//2=<=B?@?>@?AGHJJJD??>?C@AJJJFFEGBBCFJIG<JGBJJEFEFGIIJIJJJJJJHJJJJHHIJJJJIIGHHJJJHGJJJJJJHFIJJJHJEIJHJJJJJEEHFHEGJJJJHJJHHJJJJHJJJJGJJJJHJIJJGHJJJJJ<<<=HHIJJGHHEF===>IJJJJGJJJJJEIJJJFHHJIJJGJCCBCFGGIJJJFJEHJIIIJHIJJH---**++))(&))=GJJHHJGGIJIJJJFJG:E1??FBDB:8889.+*).''*A@@HJJJJJJIIJIJGEJJJIIGGHJJJJJJJJGFJHJHA@A@BD@IFEJEFJIGHGC@<;2.;64402844336<?@JGJJFDJJJEEEFC==9;33.+99:?GEGFGFGI;7767<AE=>GJEJHDEEDJHDB?,,,045=EJHFJJJGCBA@A>??EJIB@?A65220/-*+**,+&&/GJJJHFGJJDGDDJGJJJHJJ@BJGJJHJGGIJHGJIJGIFEEJ4223777??<:;<CIGG@?>.*)+++++,))(').458???@CIGJGHJJHCE:99;EFIJJJIJJJEJHHJJJHJJIGGIJFB<I@,,'''')%%%%)22297<C8789A7766;FJFEJHIIJFIJJIJGJJJJJIFHJDJJJJJC6:55788;?BA99:<JDFFJEDIJJJJJJJJIJJIJJHJHGHIEGHJHJIIHHEGJJJJJFIJ;>JJ<;;GDJJJIJHJIJJJGJJJJGIGJJGJJJJHIJJHJJE>==4333GJJJEHGGJEGFHHHIEJHHGEC=>>JFDFFEGJJEIJJJJJJJGFEFEJFHG@A@HJFEJEDIHGHGJJHJEJHFJEHDJJFJIJHGJJHJEDCCAACBB97/,,,,66FEIHEGCEFCEFGBABDCEJFDCBDCEJFBACGJJIEH>===HJEEEFFJDDCJBD?33004110+%%$$+249:DGCCDCCEEF;;978895121764222279998=?BACEECDGDACABHJJHJIHGIHGJ@@?AJGJJJHGJIJFEIHEFJHHFGJ<=<>A;?;EHEDFEHJCAAACJFJECBCCCEA;>JFFDDEEGHEIEFFFJFJGHFJHFEEFHJ?>BBFCFF@@ACDB@@CDJGGGFHFBDEHEEGIFCDCFFCHD<;:,))),22==;999:8:GGEGB@@ADEGJCDIHJIFGGFDEFJJDGJFFECH@?>640(0057??>>>BBD@AAADIJGGFHEDBDCCFJJFHGHJIJDCFCJEGFIEDEEJEGFD@@@ACA??ADABBA@@;9400+*+%%%%(*7<<@ABDDABCABDBEA=;<:82/**++7666)(('+=?DEEJGJHHAGEIJ>>=>FF:997216130.-.//67JJJFGHIJJHJGDCA;CGFFGCE;::;@F9<=?DH@97--)'&%''&&&''&(.03<>BDBBDCBEGJEJFJEEJFGDDEJJJJJJIHJJGJJFJJJGJJJHJJJG@@@@@@4?34BFBDEFCCBBJIJJHIIJDCBH>>>=<87444=:777:12-.0124>DD>;::<DCDAAABJHIJA===@D72@BJGJGJIHJJJJIJJHJJJJHDEDJJHIFGEJGGFGFFEFJHJHHFIGFEGHEDGHDDA@BCEIJI?GG:EGJGEJGJECG?BA97788733348:CFIJJJJIGGJIECCJ/////,,,(&&%%%&+)**,@EF>>>@H8889:;;:=;=FB@DDCFJJFA<8;9::986567GJJJIJJFEGAB?>>=@><@BB?<:<:64589:?A'&&&'%%&(*+*)*,794000BHICDCGFHIIED4445CG9755345<1.+,.172-233466;66-'''5345470147434?4333>AJJEIF5555@FFJGHHJJHHJJJJJJHJCDCEIA=5556;57@.--/<::9:=ABF>JJJGFIEGJE>?4;<?GJJGDFDDJJJJJJJIFF?@BJJJEFIFHJJJJJJJJDJJJJJGJJIJHJGGJJHFJJJJECCCJ=755563/./-,'(%%&%&'',)/3,,89@JJCACBH?>?ACBADGGCBCC@@82/***''(''*66:9:9>:320,)*0<?DFEIHDIGDJJJHFBEIEGGJFJHIEIJIJHI99;DFJJJJJEHJIIIFJEJIJGHI1000EJJGB::90)(((*04--))*'($$%'&%%$%%''''+)))%%$%()0/03333324EEFGJJIJIABA@JFFJJJJJIJGGJHFDEEJJIJJJJJEB8/*++++,6723;><=;>**+,5334588:;:C@@@43322222532-22468:@>><>@@::::>>=@BA?7'000:>=J@DEJHG?AA;;;@==>>>>@FGIJG@?@>>>>>9>-*)))))*%$$.228<<EGJJJJJJGHCBBJEBCCJJIA?C?CJJJJJGJJJJIJIJJJIJJFHHDJGFEEHEJHEHHJECGFCCHDEEHEJJJJJIJHJFCCB::==?BJJJFJEBDFEDGHFCCD@HFHGIDJFHDCFDJFE8889><99;<;;;:??@CEIIJJJIEIGFGGJHIFI/..'($$%&233:@JJHECCA99;EFJHIFEFDJGJ9878BA??@AJJJJIFJJJJJJHHGECEIGEHIJJHHJJI>>?EFFEHCCBFFAA?CJ>>=<@?<;;6566?@:<<;>ABCA221)&&(,-.+089;;;;>=;99:=E;9<<@AAJJJFHEEGIGJJHJJJJJJDECGI;9::5000..--001=>AEECB??JJJHIJJJJGJ>>>>J;99:...1436672211111>>JEFEDA:<<7CJJ,,,+*+66@55BBJHIJJEHIJ?331445JIJJEFJJDGEEJIJJFJJGHEGJJGFJG@?@BC8779DJHJJGJJJ?G=;;B=AACFJJJFJJIHJJJJJHJJJJJGJJIFHJGJJIFJJGJGIJGGJHD99;89BHJJIJJJJEJGJIICDDGIIJGJJJJJJJGJJEEFBGJJGCE<<<;B:GEJJIJJJJJGJACGFIJEDGE?>=>==<=AAHIEJHGJJJIJJJFGJJJJGJJHJJJJJJJIJJIJGFGJJJJJJJJIFGIHIIJJIHJJIJJFD@EJEEFHD>>==;;9:>CDCB<00+*+45AFDJIGGJJJJGIJJJB:666GJJ?CDJHHJGGBED?=>@JE??@?=:<E4H=?BADEHIGHHJJJIHFJDJFGEJJ==978:;999JJJC444AJ69CCJDCEJJGEJFDDJIIHIGFJJGJJJJJJH<994.--,-+,++,,1*+20/,,.2,,-/9ABDJF<?119:@FC@;C@ADBBHJJHJIEJJHJJIJJJJHFEDCGDIHJIEJGEJJJ,,,-JJIJGIFJJIJGJHJJHJJDJHIJJJA@@J???EJGJHHGJJJJJJJF7765(%%%%&'))*,+++,,0@JC@?E@><<?><6;FIJJJDCFCDDGCJJFIJJJGHJGIJEGHDFEGJFEJJHJJJJJFFJJGH@BACDJEJJEFCIHJHJJJB9::;;:63362**+BEEJFGHEEEFJJHIEHJI***)))*+/9<BJJIJJJFEEJJGJJJJJIHHBCEBC8867;<B55-%%&(,*-''**(()*-2?EG?EIDCB?@@586=88)&'.6EDGABAAD<86652''&&**@6555@>;22?BJ;::;D?===CIJJJEHIFJJFJJJJ=<<=HEAGFIHDHGFJI::::FFDCBBJDJJFHJGEEHHJJJIGIGGJGGJJJJHJJIEFGJJEDGJD555>C@BB;72268>9GCBACGFHJ>9A?:8>?70111<?DBJBCFEGHDFJDGGJJHJGFIEDDA;;;8:::HJJJJJJIJJJFFJGIJHJJFHIJGJIJHJJJJA==>?JHJG@HDJHFECCGGHJEFGEGGJHJJJJHIEGFJJJ@@:777JJGFJJ@H@A>88JEJJHHHHIJFIEIA0.-.4275/0.13//2..111?BDJJJ=<<=CHJHGHIJJJGHJJHJGEDJJJJJBDGHEJFJJJJJGBAFFHJJFBBABFHJJHHJJGJHJJJFGJJJB::86556:D2100)(%'+((((670-++-9922,').,.,-2/-../,,*+-,1..../47678CEJFFJJIJJJJJHIJJJFJJJJFJH>==?JJJIEJHJHGJHJIJJIE::980...?CJFDFIGIJIJHJIGJJJJJJJHFHJJHJIJJFIFHHHFGJIGIFHFJFIJEJJEFFJHGGECDEFDCDDHFDFJHGIDJHJIJEDDDBDJGJIIHFJCFEJJGJEJ?=1//0////0332/.-./1445431////0./0/0...,---../26656544300002123400025555331.../12333000/0///.002588655---,&&&&''&$%&'&''++-()'()&%%&(001454344641///022450000332332222455000233343555743233----13321100/&%%')'&&&)'(**//233389954+)))45333311/03/002133555410101/...33111122321124211123110133442323610.011334555332333422224421312333223200..//54754432)((+-,,-3320//054465564444543423331001422101100112344640001/...1012363320.--/67563220/00./302335654575((4210---,**+54333444323335442222661)(('&'../../4523232/...122233///////1233544447886430-,,/53222466210('')20***,11//.0111/0../,-,-042042232000363--))**0../100142220.-,,++(((*0102243443433222222122211222220//0443332////12....3/-'&&&,.0237543322224432355476334444110022011262.---21123797434212/01200025433454433353210126666560//,,,-233342..,0564---/5:810//122/../666666621126343121111210-)(,+.//003+&&'))(,+*',,0,4.402=A953234456..532332222873212//,+,/0*..../..+(
@Stanford_n8a_1_EcoRI_Ti_plug_1_BigLinear_40_108
GGCCCATTAATTCAACAGCTTGTGTTGAAGATTTATGAGGCGAACGGTGTTAACTTGAGGGAGCGTAGGAAATAATACAACTAGCTATAGGGAGAGGCGAAATAATCTTCTCCCTGTAGTCTCTTAGATTTACTTTAAGGAGGTCAAATGGCTAACGTAATTAAAACCGTTTTGACTTACCAGTTAGATGGCTCCAATCGTGATTTTAATATCCCGTTTCAGTCTGTTCACCCGTAAGTTCGTAGTCGTAGTTATTGGTGTAGACCGAAAGGTCCTTTCATTAATACAGACTATCGCTTTGCTACACGTACTACTATCTCTCTGACAAAGGCTTGGGGTCCAGCCGATGGCTACACGACCATCGAGTTACGTCGAGTAACCTCCACTACCGACCGATTGGTTGACTTTACGGATGGTTCAATCCTCCGCGCGTATGACCTTAACGTCGCTCAGATTCAAACGATGCACGTAGCGGAAGAGGCCCGTGACCTCACTACGGATACTATCGGTGTCAATAACGATGGTCACTTGGATGCTCGTGGTCGTCGATTGTGAACCTAGCGAACGCCGTGGATGACCGCGATGCTGTTCCGTTTGGTCAACTAAAGACCATGAACCAGAACTCATGGCAAGCACGTAATGAAGCCTTACAGTTCCGTAATGAGGCTGAGACTTTTCAGAAACCAAGCGGAGGGCTTTAAGAACAGTCCAGTACCAACGCTACGAACACAAAGCAGTGGCGCGATGAGACTCAAGGGTTTCCGAGACGAAGCCAAGCGGTTCAATTGCGGCTGGTCAATACGCTACATCTGCTGGGAACTCTGCTTCCGCTGCGCATCAATCTGAGGTAAACGCTGAGAACTCTGCCACAGCATCCGCTAACTCTGCTCATTTGGCAGAACAGCAAGCAGACCGTGCGGAACGTGAGGCAGACAAGCTGGAAAATTACAATGGATTGGCTGGTGCAATTGATAAGGTAGATGGAACCAATGTGTACTGGAAAGGAAATATTCACGCTAACGGGCGCCTTTACATGACCACAAACGGTTTTGACTGTGGCCAGTATCAACAGTTCTTTGGTGGTGTCACTAATCGTTACTCTGTCATGGAGTGGGGAGATGAGAACGGATGGCTGATGTATGTTCAACGTAGAGAGTGGACAACAGCGATAGGCGGTAACATCCAGTTAGTAGTAAACGGACAGATCATCACCCAAGGTGGAGCCATGACCGGTCAGCTAAAATTGCAGAATGGGCATGTTCTTCAATTAGAGTCCGCATCCGACAAGGCGCACTATATTCTATCTAAAGATGGTAACAGGAATAACTGGTACATTGGTAGAGGGTCAGATAACAACAATGACTGTACCTTCCACTCCTATGTACATGGTACGACCTTAACACTCAAGCAGGACTATGCAGTAGTTAACAAACACTTCCACGTAGGTCAGGCCGTTGTGGCCACTGATGGTAATATTCAAGGTACTAAGTGGGGAGGTAAATGGCTGGATGCTTACCTACGTGACAGCTTCGTTGCGAAGTCCAAGGCGTGGACTCAGGTGTGTGGTGTTGGTAGTGCTGGCGGTGGGGTAAGTGTGACTGTTTCACAGGATCTTCCGCTTCCGCAATATCTGGATTAAGTGTGCCAACAACTCTTGGAACTTCTTCCGTACTGGCCCCGATGGAATCTACTTCATAGCCTCTGATGGTGGATGGTTACGATTCCAAATACACTCCAACGGTCTCGGATAAATATTGCAGACAGTCGTTCAGTACCTAATGCAATCATGGTGGAGAACGAGTAATTGGTAAATCACAAGGAAAGACGTGTAGTCCACGGATGGACTCTCAAGGAGGTACAAGGTGCTATCATTAGACTTTAACAACGAATTGATTAAGGCTGCTCCAATTGTTGGGACGGGTGTAGCAGATGTTAGTGCTCGACTGTTCTTTGGGTTAAGCCTCAACGAATGGTTCTACGTTGCTGCTATCGCCTACACAGTGGTTCAGATTGGTGCCAAGGTCATCAATAAGATGATTGACTGGAAGAAAGCCAATAAGGAGTGATATGTATGGAAAAGGATAAGAGCCTTATTACATTCTTAGAGATGTTGGACACTGCGATGGCTCGCGTATGCTTGCGGACCTTTCGGACCATGACGTCGCTCTCCGCAACTCTATAATGCTATTAACAAACTGTTAGACCGCCACAAGTTCCAGATTGGTAAGTTGCAGCCGGATGTTCACATCTTAGGTGGCCTTGCTGGTGCTCTTGAAGAGTACAAAGAGAAAGTCGGTGATAACGGTCTTACGGATGATGATATTTACACATTACAGTGATATACTCAAGGCCACTACAGATAGTGGTCTTTATGGATGTCATTGTCTATACGAGATGCTCCTACGTGAAATCTGAAAGTTAACGGGAGGCATTATGCTAGAATTTTTACGTAAGCTAATCCCTTGGGTTCTCGCTGGGATGCTATTCGGGTTAGGATGGCATCTAGGGTCAGACTTGGATGCTAAATGGAAACAGGAGGTACACAATGAGTACGTTCTAAGAGAGTTGAGGCTGCGAAGAGTACTCAAAGAGCAATCGATGCGGTATCTGCTAGTCTCAAGAAGACCTTGCCGCGCTGGAAGGGAGCACTGATAGGATTATTTCTGATTTGCGTAGCGACAATAGCGGTTGCGCGTCAGAGTCAAAACTACCGGAACCTCCGATGGTCAGTGTGGATTCGAGCCTGATGGTCGAGCCGAACTTGACGACCGAGATGCTAAACGTATTCTCGCAGTGACCCAGAAGGGTGACGCATGGATTCGTGCGTTACAGGATACTATTCGTGAACTGCAACGTAAGTAGGAAATCAAGTAAGGAGGCAATGTGTCTACTCAATCCAATCGTAATGCGCTCGTAGTGGCGCAACTGAAAGGAGACTTCGTGGCGTTCCTATTCGTCTTATGGAAGGCGCCTGAGCACCCGGTGCCCACTAAGTGTCAGATTGACATGGCTAAGGTGCTGGCGAATGGAGACAACAAGAAGTTCATTTTACAGGCTTTCCGTGGTATCGGTAAGTCGTTCATCACATGTGCGTTCGTTGTGTGGTCCTTATGGAGAGACCCTCGTTGAAGATACTTATCGTATCAGCCTCTAAGGAGCGTGCAGACGCTAACTCCATCTTTATTAAGAACATCATTGACCTGCTGCCATTCCTATCTGAGTTAAAGCCAAGACCCGGACAGCGTGACTCGGTAATCAGCTTTGATGTAGGCCCAGCCAATCCTGACCACTCTCCTAGTGTGAAATCAGTAGGTATCGCTGGTCAGTTAACTGGTAGCCGTGCTGACATTATCATTGCGGATGACGTTGAGATTCCGTCTAACAGCGCAACTATGGGTGCCCGTGAGAAGCTATGGACTCTGGTTCAGGAGTTCGCTGCGTTACTTAAACCGCTGCCTTCCTCTCGCGTTATCTACCTTGGTACACCTCAGACAGAGATGACTCTCTATAAGGAACTTGAGGATAACCGTGGGTACACAACCATTATCTGGCCTGCTCTGTACCCAAGGACGCGTGAAGAGAACCTCTATTACTCACAGCGTCTTGCTCCTATGTTACGCGCTGAGTACGATGAGAACCCTGAGGCACTTGCTGGGACTCCAACAGACCCAGTGCGCTTTGACCGTGATGACCTGCGCGAGAGCGTGAGTTGGAATACGGTAAGGCTGGCTTTACGCTACAGTTCATGCTTAACCCTAACCTTAGTGATGCCGAGAAGTACCCGCTGAGGCTTCGTGACGCTATCGTAGCGGCCTTAGACTTAGAGAAGGCCCCAATGCATTACCAGTGGCTTCCGAACCGTCAGAACATCATTGAGGACCTTCCTAACGTTGGCCTTAAGGGTGATGACCTGCATACGTACCACGATTGTTCCAACAACTCAGGTCAGTACCAACAGAAGATTCTGGTCATTGACCCTAGTGGTCGCGGTAAGGACGAAACAGGTTACGCTGTGCTGTACACACTGAACGGTTACATCTACCTTATGGAAGCTGGAGGTTTCCGTGATGGCTACTCCGATAAGACCCTTGAGTTACTCGCTAAGAAGGCAAAGCAATGGGGAGTGCAGACGGTTGTCTACGAGAGTAACTTCGGTGACGGTATGTTCGGTAAGGTATTCAGTCCTATCCTTCTTAAACACCACAACTGTGCGATGGAAGGATTCGTGCCCGTGGTATGAAAGAGATGCGTATTTGCGATACCCTTGAGCCAGTCATGCAGACTCACCGCCTTGTAATTCGTGATGAGGTCATTAGGGCCGACTACCAGTCCGCTCGTGACGTAGACGGTAAGCATGACGTTCAAGTACTCGTTGTTCTACCAGATGACCCGTATCACTCGTGAGAAAGGCGCTCTGGCTCATGATGACCGATTGGATGCCCTTGCGTTAGGCATTGAGTATCTCCGTGAGTCCATGCAGTTGGATTCCGTTAAGGTCGAGGGTGAAGTACTTGCTGACTTCCTTGAGGAACACATGATGCGTCCTACGGTTGCTGCTACGCATATCATTGAGATGTCTGTGGGAGGAGTTGATGTGTACTCTGAGGACGATGAGGGTTACGGTACGTCTTTCATTGAGTGGTGATTTATCATTAGGACTGCATAGGGATGCACTATAGACCACGGATGGTCAGTTCTTTAAGTTACTGAAAAGACACGATAAATTAATACGACTCACTATAGGGAGAGGAGGGACGAAAGGTTACTATATAGATACTGAATGAATACTTATAGAGTGCATAAAGTATGCATAATGGTGTACCTAGAGTGACCTCTAAGAATGGTGATTATATTGTATTAGTATCACCTTAACTTAAGGACCAACATAAAGGGAGGAGACTCATGTTCCGCTTATTGTTGAACCTACTGCGGCATAGAGTCACCTACCGATTTCTTGTGGTACTTTGTATACCCTGGGTACGCATCTCTTACTGGAGACCTCAGTTCACTGGAGTCTGTCGTTTGCTCTATACTCACTTGTAGCGATTAGGGTCTTCCTGACCGACTGATGGCTCACCGAGGGATTCAGCGGTATGATTGCATCACACCACTTCATCCCTATAGAGTCAAGTCCTAAGGTATACCCATAAAGAGCCTCTAATGGTCTATCCTAAGGTCTATACCTAAAGATAGGCCATCCTATCAGTGTCACCTAAAGAGGGTCTTAGAGAGGGCCTATGGAGTTCCTATAGGGTCCTTTAAAATATACCATAAAAATCTGAGTGACTATCTCACAGTGTACGGACCTAAAGTTCCCCCATAGGGGGTACCTAAAGCCCAGCCAATCACCTAAAGTCAACCTTCGGTTGACCTTGAGGGTTCCCTAAGGGTTGGGGATGACCCTTGGGTTTGTCTTTGGGTGTTACCTTGAGTGTCTCTG
+
%$$%(*+*%&$$%$&+@CIJFJJJJFFFEJGDFJFJIJHIGJDJJIFEIC?;;==<578BCJCB?A:90-+22//025-...'''&&456?DJGHJFJDCEGJJJJIJJJG@>B=HJJJJGJIJH?@JJJIIJJJH=>>HGECA@;;;<DDACB@@ABDJFJJGJJJJFJHFJGIDDI@FGGGEH:7788EACCBBCHIFJHEEHJJJFJJJCJ51330()$%&((((''(((*;6677=7798<<*((())),/467;<CG?@A@BBBBEHC=<40,++,5:?GIJFJJFGJJJJJJJJJJHJJHJFGJFJJJFJJBC;JJ:8:8445<BAFD?>?FJHCCDCFJFJIJJHJJJJGGJJFJGDA@AA?C?@<8778:9:9977>JDJJ??>?EHJJIEBCCI@DACGGJ8778((((+++,032118>>JGFGJGJGJGJJIGJEFIJJIFBDDEFEGIJEJFIJJGGHIJJJJDJIB@B@???@DCFHJF@A@BDACCIJFIHFGJJJJJIGJJJJGJJIJJIJJHJEBCEFC==4&&&)))))((('(,-><GEJJEBDBEJD<=<<<<JHJHEJJJJHJJJJIJIJJE?BAF.......9;;@JE??@JHJJJJFHJJGJHIJJJJIHJIGJJHGJJJGJJHJIIEJFFEEGFCEFJHEHDEIIDFDCB;<?>?>>BDHDGBECDCDIJGHJGGB?=>AEA+**AD@JJDCC><<=JJFFFGHFJJJJJIJJHHFJJJICAACE?<;5,,,7HIJJGGFACBFIHJGJJJJHJJGIIHD=$#$$%%%&'--5511129'''',((&&&&%%*+7BABBDDFJJJIJJJJJJGJJJ@@@AGD86646::=421+)**57=DHJIJHJJHHJIJJEEJFHJHJGJJGEHDFJJJFHHJJJJIG@A@A877:?7=>EECDJJFGIDJDJGIHC5435A?525A@44339<=?BBBJGDCEFJIED>=<==;<:99:@>:8862254@<?DFGJHJJJJGIJFJJFIJJJIJJJJHGJIHJGJJEAA@?JJEE@;9:GIHH=;;IJHGIJIJJJFEJIHJGJJFJJEBDCJJJJIJGHIJJIJFJHJJGIJJJIGJIJJJJGJJ@@FHEGHJIHJJFEBC?DJIHJJGJGIJJJJJJJJHGJDHBFEJGJ888BJJJJJJJFIJGJJJJJJIJHJHGHJJJJGHJJJJJHJIFEEJJJJJJJEECCDBGJIJJJJJJJHHGIIHJJJHJEIJJJJGIJFEJJJJJIJJJJJJJDHJJJGGJIGJJGJJJGJJIGJJJHJJJJECEFJJGE@?@AEFJJDJDDEEIGJJIJGIJJJFFHGJCBHA@A@BJJJJJGGJJHJDDCBBBB@A@AFB@@>>><=<;?@HJFJEGHJJIJIJJJJIJJFGHGJIJJHDCDGHDJEEHCECEDBDCAD@@??AJIFJHJA>@GIFJIIJJJGHGIJFDHGBADDJJIIHJECEBJFJEHGFJHJGHJHJHIJJJGFJDIEJGF7533@FGGGDDGJJIJIJGGEFHJHJHGHIJJFEDEFIJJJHIJJJJJJHIJIJIJFHABAB<<+++*/111/-+J7J)(('/.,.=555:<A92/3CDJJJJJJHIJEJGGDGDDIJH@?88?88>>2()<>=>DCDCJJFJJJJJJJJJJDFFFGFJJGEEGJJIDCGBEEHJFJFJJHH;IGJFJJJJGJGIFGGBCCADDHHA8:;GJJJJIFJHJIIHJGIHJIJHEJGFJJJFABGFJD?52//B@DCDJBBB?@=;(+0+,6778@@===E@3223FJJD665<66IJJJJJJJJHIJJJHJJJJIHFJJJFJJHJ<<=?B65////22-22--/,**:;<@;HJJJJJGJJJGJIEIJJGGJJGGIHHJJIIJJJJJJJIJJJEDC?GDGJFJEFJJJJJIJEGJJIJJJHJGJGJEE>878>>//-0//589<??@@IB8>BFJJDFDCJJJHABC>;??@JIJJC?A&&((=@@ADGJJJHJJIIHHJJJJJJJJGDHHGJEGGDG<;;:;30/10.1;?EIEDBBD321,(((*.2466?@CFJCGJA>=JEJI@FGA@BCCDFDFJJJJIJJJIJGJJJJJJIHDE::;BFJIJHJJIIJJJJGJ7778JI975//<=,,,,=:::22231&&'221115233===><9BG7IHEFHFA/.***5///..1.----<<BBBJGHJJJJGGJJJJJJHJJJJJJGHFJHJJJGJIJIHHJIJJFJJIFJEFIJJHABAAJFHEJGJJJFJJBA>2GGJJJFJEJJJIBCBFHJ==<;ADBA??@BD=>CBE::C?96..;JJJJJI@?>>>>-+)),-))+BFIHEFGGEFJFGJDDEDFHJJDJ322235>HJHDJJHF:998413110///00556<FJHGFIJJJJJJIJJJJJJJJJIGJJJJHIJHGJJJJJGIGIJHJJIJJJIJJJIFIHHJDA(((01289ACDDHJJJIJIJGJGIJE@ACCEB@B@AE@CAJJHEB@A@0000'(((BFJ7777@751124120,*))+**..***-/6;BFJJHJJJJHJJIFGJJGCD====<;443)&&)+++.+*))+00//30---:GEJEEGDHJJJJDH,++-9899A986-3368650**,)))12888BFCJJFDFBCEDHEFGHIHGJIJGJGDFJHFHJJHIJJIFJJIFJJJJIHHJJBAC8889=>A@DDDA@J>J<=A>AD@879A?>99/+,JJJJJJJIJD;;;G:999F33>?FJJGJEJEJGFIJJJ??@@JJGJIFJEJJJJFHJJJJJJGJHIFJECCCC<<87=HIHGGD=JFJJJJEJHGHGFEJEGGFHJJEEGJ=<<<D99DBB92213344>ADEEGIJEIHJGJFIJJJJGJJJJFEGGJJGJJGJH?>>AFID56=@B@??@FJJJGJJJIJJJHGEJHECIJIIJJ@@>=@@5---@ACCA@?A@@BHFJJJIJJJJJJGJFGJJFGHGJFFA>66/,,.2+**+.+0/0566321/0)00188>>BJHJJJJJHIJGJGJHJJFIFJ?@@@CA8B>865664221.11((()---/8;DCHHIJJFJJJJJJGGEGHJJJEBBDGJJIJJJJJJJJIJJF@CDEJCJ..-.9:;7:?>IHJJGED@?1//09=FJCA?@EDAJCCCFJIHJJJJ@;89@DGJJFJJGJGIJHIJHJIIJJJJGJJJJJJJJJJEFCEJJJHFHGEJFJJHJFBGEJJJHGJDFGJJGJJJJJJJJHHJIFJIIHJ??FFHEHJABGFJJFJHJJHJHIFJJJEC==GDCDCDEECFJJJHJJHJJJJJJJIGJJJJJJJJJJJGJEJJJJ<((((>>)(((((===ADDCDFCJJFFJJFJCBCADFJGJJJJJFFJJJ@@==JGHJFIIIJBDGEHJJJJJJJJJFJJFJJ@JE3222A?>>;63010004BAJ>>>>??99:IFFJIIJJJJGJDGFFEFJJJHJJJJJJIJHFGFA>CDJIIFIHHEGDJAFDJF+**+999:D>::<??JHJJHJJJJJFJHJJJJFJBCBDD?<74.*+-/@A?>>?>=GGJGEIHHJJJHIJIFEEEHG8862++**0-)))59<?@HGEHHJJJFJJJIJIF::::JEFGJFGJJJJJJJFIGDE=>>;>/.---,'''35544;92922<BJGIDDJFE;<<JJIIFHIJJJGJJHGIFIJJJJJJIFJGJJIJJJIJJJGJHJ55,,,@33-,-..ADGJJHJJGJIHJGGJJJJHGJIJJJHJJJJGJIIJJGFGJHJJJJJJGJJJJJIIJJJJFFA?FHJHJGJJHFJIFJJJJJA***HJEFGHG9873459JGJHIEJHAB?38;CJIJJGJJIJJHJIJJJJJJJHJIJGJJJHBEEEJB<;BCED9IJEDGHJJJJJGJJJFG=;;<EJJJJJJJJEFEJHJJHE---.HBCGD:99:?AEEIHJGFHDEGFJHJJJJIJIJJJJJGGIGJJJJGFEJEEDFGJIJHJJJJJJJGGJJJGEJJJFJIJJCBBAFG:889EFFDDFIJDEFJJJJJJHJJIJJJBCIIHFDJGJFJJJJJFJJGCGHJHGJJHFFFJJHHEFH>AFHJHGGGJEEEFHJGJ=89EDFIFEEIDFJJJJGGIIJFJJHJJGJJJH===9;:DA87))))?@EIJHJJJJJGDBEJEJJEJJJJGHJJGJEJFIGJFFBACBJJJJJFJEHACDBJIJJJJJJIHICHJJIJGFGGJJGJJJJ=;;3302+,*(&%&(*+765:;GIGJFJJJIJJFBFGDEDDFHDJFGEFEJCDJECHGIJJJJJJJJJJIFGJJJHFFFJJGGJHHIIGJFJIJJGHJJJJJ8888DCA?@?==>9@@ADBDB?>?AJJJJ=<<=;<<;>=>55.---..)(**2323008CFIFEJHGJHJJJJGGJJIHJHJIJJIEHGGGJJJEJJJJFIJHJJJFJJIIIJJDIEJJIIJJHJJIJJFJJIJHJJEJGF?1111<>?==>9IFFGJIJJJJIDEGCIJGJCDJ;JECBBEJJJFGJJJJEJHGJJAA?@JG443355663232353581//./0/.../322////12777220./...-.//0013112//00566564543////3225301024466451///134443221/0.//.//15563122133334323330)&$%$$$',13343....343233420/../1145////331---.54777320000125766743330+++,11312100.+,,-43442//01663340123560,++266433322/+0*(*.1225443211000144221000123211231100221001323301116664322233454332333434444531311222112110/01144641001143100245540//06723002134354441231//./31210111223221131-,,-////321128432/.-,-1245-'%$%%'&&&%&&%%%%'-((631/,,+,,++J,)*2465322246551111344543212352...0555432/...233333111/.--.01134224679644/***-42101233443.--.01..0160++++./0-.-.1/000444442222000331.,('()+++,,--2211100../05610/12123454333332111121210//10211.-./221231/...133322120022531123754331011454455455<567663100123112452....4222398877842--..31001553355422234220023665443..-++,-444322///289860/.059610023433434675554511127443232223545950000222126000/-,0,-//222562112684210123851253334544122233311//11.)),,/000(($
@Stanford_n8a_1_EcoRI_Ti_plug_1_BigLinear_40_109
AGAGATGATCATTAAGTTGATAACAACGATCAATGAAGGTCGCCCAGATGATTTGAATGGCTGCGGTATTCTCTCTCCAATGTCCCTTGCCACCTCTGCCCCGCAAATAACGATCAAAAGATAACCTTAGGTGAAATCCGAGCGATGGACCCACGTAAACCACATCTGAATAAACCTGAGGTAACGTTACCAGATGACCGCCTTCCGCTCGACGATGGAGGATCTCCTTCAAGCCTTCCCACTACATGCTGTTTGACGACATTGAGGCTATCGAAGTGATTCATTCAAATGACCGTTGCCGAGCAGTTCAAGGAATATGCTTCCGGTAACATCTTAAAGTACAGACTACGTGCTGGTAGAAGTAAGAAGTTAGGCGTTGTTTAAGAAAAGTTGAGCGAAAAACAAACTATCATCAACTCTTTGAGAAACATAAGGATAAATGTTATGCATAACTTCAAGTCAACCCCACCTGCCGACAGCCTATCTGATGACTTCACATCTTGCTCGAGGTAGTTTCAAAATCAGCAGTTCGACGATGCGTACATCAAGCTGTATGAACTTGGAAATCAGAAGGTCAATGACTATGTCAATATCGAATGCAGCGTTAACTACTTGCATGTCGACAATGAAAGAAGAAGTTTTGGGCTACACGTTCAAGTCCTCGGAGCATTCCTCGTTCCGATATCTACACTGAGACCCTAGACGAAGCTGTAGAATCCTCAATGGCAATGCGTTCCGGCTGGCTTTGAGGTTACTCGTGTGCGTCCTTGTGTAGCACCGAAGTAATACAACTCGCTCTTGAAGAGCAGGGAAGACTCCCTCTCGAAACCAAACGAAACCTGAGAATAACGAATTTGTACTGGCTAAGAAGATTTTCACCTCTGCGCTGGGTACCGCTGAACCTTACGCTTCATCGCCGAGCCGGACTGGGCAAAGAGAACGTGGCTTTCGAAACCCTCGTGGTGTCTGTCAGGACCTGACTGCAGCAAAGAAGACCCGCGCTGCCACGTATGGTCGATGAAATCGTCAATGTTCACGAAGAGGCTTATGCTGCTGCCGTTGAGGAATACGAAGCTAATCCCACCTGCTGTAGCTCGTGGTAAGAAACCGCTGAAACCGTATGAGGGTGACATGCCGTTCTTCGATAACGGTGACGGTACGACTCCTTAATTCAAATGCTACGCATACTTGCAGACAAACCAGAAAAGAGACCAAGCACATCAATCTGGTTGTGGTTGACTCAAAAGGTAAGAAGATGGAAGACGTTCCGGTATTGGTGGTAGCTATAAGCTGAAAGTTAAATCTACCTATCCGTTCATCAAGTGGAACACTGCTGTAGGTAGAAGCGTTTAGCTGAACTGAGATCCGTGATGCTGGTCGGTAAGCCTGGTGGCAGTGAAGCGATTCAGCTGTTAAAGTGAAGAGAACGGCTATGTTGCCTATTTATTATGCCGAAAGCGAGCAAACCACGCGACGAAGAAAGCTGGGACGAAGACGACGAAGAGTGAGGAAGCAGACGAAGACGGAGACTTCTAAGTGGAACTGCGGGAGAAAATGGTTGAGCAAATGAGGTGACTTCCTCTGGGTGTTGGGAGTGGCAGGGCGCTACGAACAATGAAGGGTACAGGCAGGTGTGGTGCAGCGATACCGGAAAGGTTGTCTACTGTCATCGCGTAATGTCTAATGCTCCGAAAGGTTCTACCGTCCTGCACTCCTGTGATAATCCATTATGTTGTAACCCTGAACACCTATCCATAGGAACTCCAAAAGAGAACTCCACTGACATGAGTAGAATGAGTAGCTCACACAAGGGGTATAAACTTTCAGACGAAGACGTAATGGCAATCATGGAGTCCAGCGAGTCCAATGTATCCTTAGCTCGCACCTATGGTGTCTCCCAACAGACTGTTGATATACGCAAAGGGAGGCGACATGGCAGGTTACGGCGCTAAAGAAATGCAAAGGTTGGAGCGTTCGCTCTGGCCTAGAGGACAAGGTTTTAAAGCAGTTGGAATCAAAAGGTATTAAATTAGATGAAGAGTGGAAAGTGCCTTTATATCATAGGTACGACAATCGCGCTTACACTTCCAGACTTCTTTACTACCAAACGGTATATCGTTTGAGACAAAGAGTATGGGAAAGCGATGATAGAAAGAAGCACTTATTAATTAAGGTAGCGCCGAGCTAGACATCCGTATTGTCTTCTCAAGCTCACGTACTAAGTTATCAAAGGTTCTCCAACGTCTTATGGAGAGTTATTAGAAAAGCATGGTATTAAGTTCGCTGATCAACTGATTCTGCTCGTGATAAAGGAACCCGAGAGAAGTGCCCTTTGATAGATTAAAAAGGAAAGGAAAAGATATGATGGCTAATATTTTAGTTTAAACAACGTGAATCTACTGACGCAATCTTTATTCAGCTACGGCTACCAAGCAAGTGGGATACCTTTGTGTCCGTAAGTCACCAGTGGCGCAAAAGACGGTTAGCTAGATGTGGGATACCACTTTATCATCAAGCGAGACGGTACTGTGGAGGCAGGACGAGATGGAATGGCTGTAGGCTCTCACGCTAAGGGTTACAACCACAACTCTATCAGGCGTCTGCCTTGTTGGTGGTATCAACGATAAAGGTAAGTTCAACACTAACTTTACGCCAGCCCGATGCAATCCTTGCGTCACTGCTTGTCACACTGCTGGCTAAGTACGAAGGCGCTGTGCTTCGCGCCCATCATGAGGTGGCGCCGAAGAGCTTGCCCTTTGGTTCGACTCCTAAGCGTTGGTGGGAGAAGAACGAACTGGTCACTTCTAGACCGTGGATAATTAATTGAACTCACTAAAGGAGAACGCAGCGGGTCCACTATTTGAGTTGGAATAGGAATAAATACACAAGTACTTATAAACAATTCTATAAGACTAGAGGAGGCATATATCCAAGTGTGGGAGGCAGCCAATGGGCCTATACCAAAAGGTTATTATATAGACCACATTGACGGCAATCCACTCAACGACGCCTTAGACAATCTCCGTCTGGCTCTCCCAAAAGAAAACTCATGGAACATGAAGACTCCAAAGAGCAATACCTAGGACTAAAGGGACTGAGTTGGAGCAAGGAAGGGGAATGTGGAGAGGCACTGTAACAGCTGAGGGTAAACAGCATAACTACGTAGTAGAGATTTATTGGAAGTCGTTCGTGGATTTATGGACTAGGAGGAGTACATCGACGGTGAGGCGGTTCCGATAGTGTATTCTTTTCCACATCCCTGTAGAGACTGTGGGAGTGATAGTGGGAACTCGCTGTTCTCTGACGGACACACGTTCTTGCTGCGTATCCGAGAAGTCAACTACTGGTCATGGAAGCTAAAGAAGAGGCTTGCAAACGGAAACCCTCCAGGAGGGGTGAACCAATGACTTACAACGTGTGGAACTCGGGAGATCCAATGGACGCTACTCCGCGTCGGCTGAATATTTCCAGAGGAAACCTGTAGAAGGCTGGCTACTGGATTCAAAGATGAACGATGTGATGTAAGAAGTGGCTGACTATCGGGACCAGAACCGGCAACATTGTGAGTGGGAAAGATCAAGATAAAGATAAAGCTAAGACCACTGGTAGTCGCAGAGTGACGCTTGTTGGGAAGCACTACTGGAGAATGGTGGTAAGAAGATTGTCGTTACGAAGGTGAAATCGACATGCTTACCGGTGATGGAACTTCAGAACTGTAGAGTGTCCTGTAGTGTCGTTGGGTAAGGAGTTCCTGCACTCAGGCATGCGCTGCCAACTCAAATATCTTGACCAGTTCGAACAGATTATCTTAATGTTCGATATGGACGAAGCAGGGCGCAAAGCAGTCGAAGAGGCTGCACAGGTTCTACCTGCTGGTAAGGTACGAGTGGCAGTTCTTCCGTGTAAGGATGCTCAAACGAGTGTCACCTAAATGGTCACGACCGTGAAATCATGGAGCAAGTGTGGAATGCTGGTCCTTGGATTCCTGATGGTGTGGTATTCACTTCGTTACGTGAACGAATCCGTGAGCACCTATCGTCCGAGGAATCAGTAGGTTTACTTTTCAGTGGCTGCACTGGTATCAACGATAAGACCTTAGGTGCCCGTGGTGGTGAAGATCATTATGGTCACTTCCGGTTCCGGTATGGGTAAGTCAACGTTCGTCCGTCAACAAGCTTCTACAATGGGGCACAGCGATGGGCAAGAAGGTAGGCTTAGCGATGCTTGAGGAGTCCCGTTGGGACCACTAAGGTCTTTATAGGTCTACACAACCGTGTCCGACTGAGACAATCCGACTCACTAAAGAGAGAGATTATTGAGAACGGTAAGTTCGACCAATGGTTCGATGAACTGTTCGGCAACGATACGTTTCCATCTATATGACTCATTCGCCGAGGCTGAGACGGATAAACTGCTGCGCTGCGGCCTACATGCGCAGCGCAGGCTTGCGGCTGTGACGTAATCATTGTACGACCAGCATCTCAATGAGTGGATTATCGCTTCTGGTGAATCCAATCAGCGTAGAATGATTGACAACCTGATGACCAAGCTCAAAGGGTTCGCTAAGTCAACTGGGGTGGTGCTGGTAGGGAGTAATTTCTAGCCTACCAACCCCAACAAAGGTAAAGTTAATAAAGGAAGGTCGCCCCGTTTCTATGCTGACCTACGTCGTTATCACGCTGCCGACTGTCTGATACTGTCCTCAGCGTGATCGGCAGGCGATATGCCTAACCTTGTCCTCGTTCGTATTCTCAAGTGCCGCTTTACTGGTGATACTGGTATCGCTGGCTACATGTCAAATACAACAGGGAAACCGGATGGCTTGAACCATAGATTACTCAGGAGAAGAAACCCTGGCTGCGGAGTTGAACAGACTTCGTTAAACCGCACCTGACTTCTGACAGATTCTGATGACTTTCCAGACGACTAAGGAAGATTTCGCTGGAGAAGTCCGTCTAATGGACTCGCTAAAGAGGAACACACCGTATTTCAAACTGATTAAAGTTAGGCCAACTGCCTGGTTGGTGTTTCAACGTGGAAGCCAAGCGACTGAACGATGAGGCTCGTAAAGAGGCCACGCATCCTCGGCTGGCGATTCGCTGCCAACGAACTGGCTGACAGTGCATCCACTAAAGTTACCGAGGCTGCCCGTGTGGCAAACCAGACTCAACAGCTTTCCAAATTCTTTGATAATCGAACAGGAAAACCATTATGTCTGCAACGTCAGCTGAAACTATCCATATCCGATACAGCTTGACCAGTGGAACCGTAAGATCCACGTGGACGACAACCGTTCGCAACGGTAAAGCGACTATGGCTTACCGCTGGAAGGACTCAAGTCCTCTAAGAATCTGGCCTGAGCAT
+
.+3853-,--.../3234*((%$##$$%))''((2323531(((-'EHHFJFHIDIFEJJGJJF?>==BA=>JJ--:=144:A55A=<3AECJGFGDED;:9988:@JIGFJJIIJIGJJCEEJIJJJBCDHJIHIHE@3335**))&%&(&$(--22456223322233/,--108+)))&%&%%%%$%&&/-,%%%&%%%&*(&%&'('''&&&%&%%###$'&$$%&%%+-./427?<FFJJEFHD@A>??@HHJDEGFJDABACJJIE611234442&%''*++-,2201/33*)'$%%%&&&&&))**'*''&&&()(''',6<>?GDB;89GJJ@A;100004**)'''((())++.'&'')'&''(*)()(###%$$##%()(&%#$%&''&''&&')+)+&%$###$'',&%%&(+,./0717,-7<>BEGIFJJEDFHEJIJGFGFIJHEAAAEJGFI====EGC?@>??CBEEJIHIJJGHIHJJFJHJGFB8720,,,,+''''((*,,,+'&$$$$###%&&$(+,/../134;=ADBBBH>==>GCC=7:6---)(((-5487778=BBCDC??7//'(%$$%&&%%'(+*))%&&()()(''%$%('%%&%''&&&(-2358?AA?@D///=F;4(''()&')+))*3((-..**+2-.1(&$&*1++++22444,,,*+++-.77,&&''%'(((&'''''')),-++*,01-**'&&&'%&'(,22111:=889DCC@9999BBJGEDCHJJI@BB=+../1115::;7750/(''*,''''))(2DHFCC???>DF;982,+*').')..5452343(((4*('%$$))'().&&&(+*%%%%((*:@IGJIJIHJJJJJJJJHJJJFJJIFJJJDC=***,551114('''&&%&)-,./&&&'))..-.))))((')*)(.*/123:?<<.)&'-(+,.%%%*))()..,,&%%&&&),.++,+,,,-))**.--,'(*&&'224?:4***00//83/..+++++(**%&&'1/-*+.+)+/+')*1(&&'7ABAE>==2)*51110/--.,-//..()((,)&+***-9:DDAAA<;;<DCCAA@AA>?/../==<>A----55:?A5ACCCFDJB?A?<?@==>BCDF@AAAJI;;;21,)))&&(*(*))*+./7530/2-,()''&'%('&(''&%&())))1;<@JA=;43446667A???>?@BEEBC>:60****4234CBFA999:;63//1221++)))'(%&&'*)%)(<<</..0...,*()*5410,+))*+()(()((*+***,**+'&&(06=@CB0//0@@;:4/)'%&()'(//0,,-/58555=2)''(+-(8:BIDEF5**%%%%&&&&&',-/<:9-,,-434+(()),'')*0%#%%&(*&&(04)(>=?AABJEC@?6533--/,+-..244:(((*<FCCCD:99:>=;65226577@JFDCJJBCAJJCBCCEJ;;;<DC<;70$$$&+++%%$'458>??555;;:65611227:ACB@AA@C?<9721364*%%%&****('&($$$%/3=<<B@DE444=AGJBB?@EJBC9882/./,,,+()''))***&&&&4320.))*)30002<++12:20,((*((((167?ADCF@A>>;:;<FCDFA888.A@@D@999:JCDG/*'',-;A@<432241<>DFCB@@DIHJEE>>>)))+7***,226734>BHJFJJJJDDECDBB???D@:;>A5631115AC<H99=EBA@;:::B99/*))'%%($%&%%%&'')+,/-0/:>?JDBB@A>9<7;5555?BBABD>=@CEIJJJJIGDCI<977:12274,,,-73+<<>DCDA:5:000IFBB@AABBD////844563(771)(((*(,,,98>7634/015;635425789>1113;;:;::666444///0((-,((+,-/--,+''''100+,.10564456-+*,.//1*'(**75+++6?2100<11226435:<52/,'$%%%'$$$%)7687ABACGCCDC><93/)&)&&$%'$%&%%&%((),4....++,00112/'(((%%%,**1,-01))()069&&&%'.J%$'-/&3322.,07/+%%&./,6000/1.+++,'%&(*,(),''('''(.+,)-'&%%$#$$##$%%$&)*-11291.--/897899;32//01112<>99:4211595*,&&&),5.0**++,8?662233>2/,1J30/,,,'&&*,?:988<=AC?;92233*&%&&&%%%%%-,**'%$%&+&%%&''()30567556,,++0/,(&&',-.00,17821102246;:,)//.,*(*)**(((%&&&&&(('''''&'&$#%%',5?@?ABBCC??AJGEFCA@44337.,)'&&''&&%%)(%%()0//.,,-*)''&'-/,**++++'''('&&&'((()(+(')+&&'()%%(024-++,422255558=IEDD@DDFFEC117-@CDB@ACCFEDDEHHECHJGHFFDCBED3223>.(&'',++.,059;431148<99<5667DJ==>>GIEABCBCFF9888,**,-)&&&4444562.7-1112AJA@@>8+++())*./155,,--2''''()((+03461400/.+)('%&$%())+,,(-'&&&'),.4588343224852390..?;9998878;=?????@EEDD@>=>@CCF<:::BCDDDB:44.--')/,0))*42343*8,'**+*%%%'%$%)/5?BA@:9:9B<6???>?CG<<;;C>;<54447+/)'())''(0<>>==<5446543,,+'''&((*-**'(&&++*,''%&%%%'(&&%$####$%)+,+*))*..1334)(%&'(*+%%%%,.**++./21++))'&&%%&&'()5<BACCB@>J@=>@?>;;<521+)/.+*()(+0=@ABD@@A?AA@EFGDEAAA??>?DJC@ACDGCCACCCD:::;EDGD8884333/11154482>>A>?AAFJB@BCCFBECDJ@;B@BCFA;87654.../.60.--.0/+*()()-/<>@@B2223988))*<@@>??DCDCCC<;;;?<@DDC@AA;>7'3247('(3:9:@EB??@A?@?@A@@??AAABCA@A@AD8776821*&%%$%''(&&&(-+*)&)-*+5842***+&&&(2...0,+%%%&'%%&'++('$$%&&$$&(---+,,,.+)%%$&%''%%()/''''*-*))*+1//()(*&&$$$''(*))')(*)&&%%$$&&,/0=:;<;EEECHHEJIFGFCBECBEC@;;:182.'%$$$$&'%$$$&'(32'$$$()''(*1)(((&&&'$$$%%'&'''&*(*+&%&&,-//(04000/..--/178422((('3111&&&'-)*-.058773.-)))&'(*1.&&'0///..//+*+*+,,,)-+,'&'),-&')''('()*(')*)-*'((&(#$&6;<;=?=2222<10-,+&&%&&)&$$$$&%%%&-.2*)'')('+&&&3800000;''&(0,-)'''',+*+,../22*+''')))(000.*&$$%%(*'''--+&%%&%%$#$((,-87552544'&&.+((+(%%%&')++*%&'20/,++/((((,1-+,+/89==<:9:;=<>=<;<5411/37;=?GGI=<>:&&&'(&((00/15*)($%%''&')-*&&))'''&&&&((,./,++++.,,+.)))*''''('''*+)(%&(%'%%%$%$$%&(((**/++*)++,%%&''%%$'+%(;BHJHHJBCCBFEGJJGIFFH?A@;97)&%')'),9>?@?AEBDJJJEEDDHJJDCBCHJJJFJJIIHGAIDDFJJGDDDJJJJJ=<<<HEDC1.''()6753322331..))133689;:91-'''*20//000..112,+,/7765887332134=>?@@<>++;=:::?@BFG>==;<==::999887:=AEFJJEIJJEJIJ31115,&%$&('-54.<9::<GJEFFJJJDHGHJJHJHFJJHIFDC==@DGGDBDDCGFDDJC65459@BAIJJJJJJEJJJBABAHDCDD////4150003''@BGJJEFJJJJJFFD98842,(''%%$#877669=C>CAI6-*+->===EFEIGGHJHJIJGDCDCF9A@>??1//-/+'(./009111A7669>A@@AAECDD>=:8786778320++++*3..10./2@?>;::/&(('%%%#$$$%#$%'&$$&,&'''010027<J>...ABAB<<=AACC@CCD888:A7766**+,**))*,J2JJJIDDEDFDDJFDCBE.--1<)(((93223<==CCGFFJHJJJEJFCJFFEJ==<:<99<2+7007777J9--.1.--,..067@ACAE<221299::5(((-***'(('&%&$$%(-++*----.)&%%&&%%%')%&%'(*&&&'.--'''%%%%%&&''(()'(%'+76.'&&%%%(%%&%%&*+&'+-*''/465557;(((&&&&'6/+**&%%''''*<=@@DECEB?@?8657;>=>=@HEFJJGIIFCDCE:999:::IE@@?755/00+)&&&''())))&%%$%*.('&%%%%+2.&'&**)+-('((%$$$$*,--)(*&%$$$%&),($%''(%%$%(%%%$'%%%%%$%('('&&&&(''&&&&&*+'%$%'&'('+**,(''&'()))())(*((+01100-,+)()),77'2111-+,-*))*687:>???EDFFEDCHJDECJJFHHJFEGABBA@8.--*))*2/***)*(((('&%&(&&'((5=8332575112*'')&6)'%%%%%$%%%')*,++-***'$$$$&''')'%%%&&)%&++/*))*(&&*)'(((&%$$%&'),..'%(%$''*(((&%%&))'''()'*'+'''211++++401,(()-,+*+*'&&(&&&(%''((')')((++'(+)*+.)(--33***+-'''$%%%),,/4//2/()'))'%%%)++*()))*&'('((''&'&%#%%17<::@FJEA>??>4334=<<>>==:64448.-,-333)((,+&&&&%%%$%%%(),'%%&''%$$%)+'''(*,,,,??@BC555////2,,-.+***5HDEEA?4)34<8BEBF:89891..-011.&&%%(*33310/0))'((),.0.../+'&%&()''''020/)448<:>><=<:1/)$#$$&&&&/3785565,)+%&%%$(785456=6322.'(00...068952,+&%%%%%%01--&&&&&%&&%&%%&*))*++,/21/.'+)'*++--34''''88455..01(+'')'&&'))+3('&'(''(&'&'***)'&$$'
@Stanford_n8a_1_EcoRI_Ti_plug_1_BigLinear_40_110
TCGCCATGCAGCGTATGACCGCCGTGTCAATGGTGACATCGCCATCATGGGGTCTACTGGTAAAACCACTAAGGAACTTAAGGGATTAGAGATTTTGGCTCTCAAAGCGAAAGCTGAGGGAGACGGTAAGAAGACTGGCGAGGTACATGCTTTAATGGATACCGTTAAGATTCTTACTGGTCGTGCTAGACGCAATCAGGACACTGTGTGGGAAACCTCACTGCGTGCCATCAATGACCTTACCAGGTTACTCGCTAAGAACGCCTACATGGGTGCTCAGAACATTACGGAGATTGCTGGGATGATTGTCACTGGTAACGTTCGTGCTCTAGGGCATGGTATCCCAATTCTGCGTGATACACTCTACAAGTCTAAACCAGTTTCAGCTAAGGAACTCAAGGAACTCCATGCGTCTCTGTTCGGGAAGGAGGTGGACCAGTTGATTCGGCCTAAACGTGCTGACATTGTGCAGCGCCTGGGAAGCAACTGATACCGGACCTGCCGTGGCGAACATCGTAGGGACCTTGAAGTATTCAACACAGGAACTGGCTGCTCGCTCTCCGTGGACTAAGCTACTGAACGGAACCACTAACTACCTTCTGGATGCTGCGCGTCAAGGTATGCTTCGGGGATGTTATTAGTGCCACCCTAACAGGTAAGACTACCCGCTGGGAGAAAGAAGGCTTCCTTGGTCGTTCTCCGTAACTCCTGAGCAGATGGCTGGCATCAAGTCTCTCATCAAGGAACATATGGTACGCAGTCAAACAGGAAGTTTACCGTTAAGGACAAGCAAGCGTTCTCTATGGACCCACGGGCTATGGACTTATGGAGACTGGCTGACAAGGTAGCTGATGAGGCAATGCTGCGTCCACATAAGGTGTCCTTTACAGGATTCCCATGCGTTCGGAGCACTAGGTAAGATGGTTATGCAGTTTAAGTCTTTCACTATCAAGTCCCTTAACTCTAAGTTCCTGCGAACCTTCTATGATGGATACAAGACAACCGAGCGATTGACGCTGCGCTGAGCATCATCACCTCTATGGGTCTCGCTGGTGGTTTCTATGCTATGGCTGCACACGTCAAAGCATACGCTCTGCCTAAGGAGAAACGTAAGGAGTACTTGGAGCGTGCACTGGACCCAACCATGATTGCCCACGCTGCGTTATCTCGTAGTTCTCAATTGGGTGCTCCTTTGGCTATGGTTGACCTAGTTGGTGGTGTTTTAGGGTTGCGTTCCTCCAAGATAGCTGGCTCCGATTCTACCTAAGGACACCGTGAAGGAACGTGACCCAAACAAACCGTACACCTCTAGAGAGGTAATGGGCGCTATGGGTTCAAACCTTCTGGAACAGATGCCTTCGGCTGGCTTTGTGGCTAACGTAGGGGCTACCTTAATGAATGCTGCTGGCGTGGTCAACTCACCTAATAAAAGCAACCGAGCAGGACTTCATGACTGGTCTTATGAACTCCACAAAAGAGTTAGTACCGAACGACCCATTGACTCAACAGCTTGTGTTGAAGATTTATGAGGCGAACGGTGTTAACTTGAGGAACGTAGGGAATGATTCATTCACTATAGGGAGAGGCGAAATAATCTTCTCCCTGTAGTCTCTTAGATTTACTTTAAGGAGGTCAAATGGCTAACGTAATTAAAACCGTTTTGACTTACCAGTTAGATGGCTCCAATCGTGATTTTAATATCCCGTTTGAGTATCTAGCCCGTAAGTTAGTAGTGGTAACTCTTATTGGTGTAGACCGAAAGGTCCTGATTAATACAGACTATCGCTTTGCTACACGTACTACTATCTCTCTGACAAAGGCTTGGGGTCCAGCCGATGGCTACACGACCATCGAGTTACGTCGAGTAACCTCCACTACCGACCGATTGGTTGACTTACGGATGGTTCAATCCTCCGCGCGTATGACCTTAACGTCGCTCAGATTCAAACGATGCACGTAGCGGAAGAGGCCCGTGACCTCACTACGGATACTATCGGTGTCAATAACGATGGTCACTTGGATGCTCGTGGTCGTCGAATTGTGAACCTAGCGAACGCCGTGGATGACCGCGATGCTGTTCCGTTTGGTCAACTAAAGACCATGAACCAGAACTCATGGCAAGCACGTAATGAAGCCTTACAGTTCCGTAATGAGGCTGAGACTTCAGAAACCAAGCGGAGGGCTTTAAGAACGAGTCCAGTACCAACGCTACGAACACAAAGCAGTGGCGCGATGAGACCAAGGGTTTCCGAGACGAAGCCAAGCGGTTCAAGATACGGCTGGTCAATACGCTACATCTGCTGGGAACTCTGCTTCCGCTGCGCATCAATCTGAGGTAAACGCTGAGAACTCTGCCACAGCATCCGCTAACTCTGCTCATTTGGCAGAACAGCAAGCAGACCGTGCGGAACGTGAGGCAGACAAGCTGGAAAATTACAATGGATTGGCTGGTGCAATTGATAAGGTAGATGGAACCAATGTGTACTGGAAAGGAAATATTCACGCTAACGGGCGCCTTTACATGACCACAAACGGTTTTGACTGTGGCCAGTATCAACAGTTCTTTGGTGGTGTCACTAATCGTTACTCTGTCATGGAGTGGGGGAAATGACAACGGATGGCTGATGTATGTTCAACGTAGAGAGTGGACAACAGCGATAGGCGGTAACATCCAGTTAGTAGTAAACGGACAGATCATCACCCAAGGTGGAGCCATGACCGGTCAGCTAAAATTGCAGAATGGGCATGTTCTTCAATTAGAGTCCGCATCCGACAAGGCGCACTATATTCTATCTAAAGATGGTAACAGGAATAACTGGTACATTGGTAGAGGGTCAGATAACAACAATGACTGTACCTTCCACTCCTATGTACATGGTACGACCTTAACACTCAAGCAGGACTATGCAGTAGTTAACAAACACTTCCACGTAGGTCAGGCCGTTGTGGCCACTGATGGTAATATTCAAGGTACTAAGTGGGGAGGTAAATGGCTGGATGCTTGCGCGTGACAGCTTCGTTGCGAAGTCCAAGGCGTGGACTCAGGTGTCGGGGAACGCCTCTCGGTAGTGCTGGCGGTGGGGTAAGTGTGACTGTTTCACAGGATCTCCGCTTCCGCAATATCTCGTAGTTTGCAACAACTCTTGGAACTTCTTCCGTACTGGCCCCGATGGAATCTACTTCATAGCCTCTGATGGTGGATGGTTTCGATTCCAAATTTCTCACTCCAACGGTCTCGGATTTTCAAGAATATTGCAGACAGTCGTTCAGTACCTAATGCAATCATGGTGGAGAACGAGTAATTGGTAAATCACAAGGAAAGACGTGTAGTCCACGGATGGACTCTCAAGGAGGTACAAGGTGCTATCATTAGACTTTAACAACGAATTGATTAAGGCTGCTCCAATTGTTGGGACGGGTGTAGCAAGTGTAGTACTGACTGTTCTTTGGGTTAAGCCTTAACGAATGGTTCTACGTTGCTGCTATCGCCTACACAGTGGTTCAGATTGGTGCCAAGGTAGTCGATAAGATGATTGACTGGAAGAAAGCCAATAAGGAGTGATATGTATGGAAAAGGATAAGAGCCTTATTACATTCTTAGAGATGTTGGACACTGCGATGGCTCAGCGTATGCTTGCGGACCTTTCGGACCATGAGCGTCGCTCTCCGCAACTCTATAATGCTATTAACAAACTGTTAGACCGCCACAAGTTTCCAGATTGGTAAGTTGCAGCCGGATGTTCACATCTTAGGTGGCCTTGCTGGTGCTCTTGAAGAGTACCGAGGAAAGTAGGTGATAACGGTCTTACGGATGATGATATTTACACATTACAGTGATATACTCAAGGCCACTACAGATAGTGGTCTTTATGGATGTCATTGTCTACTGAGATGCTCCTACGTGAAATCTGAAAGTTAACGGGAGGCATTATGCTAGAATTTTTACGTAAGCTAATCCCTTGGGTTCTCGCTGGGATGCTATTCGGGTTAGGATGGCATCTAGGGTCAGACTCAATGGACGCTAAATGGAAACAGGAGGTACACAATGAGTACGTTAAGAGAGTTGAGGCTGCGAAGAGTACTCAAAGAGCAATCGATGCGGTATCTGCTAAGTATCAAGAAGACCTTGCCGCGCTGGAAGGGAGCACTGATAGGATTATTTCTGATTTGCGTAGCGACAATAAGCGGTTGCGCGTCAGAGTCAAAACTACCGGAACCTCCGATGGTCAGTGTGGATTCGAGCCTGATGGTCGAGCCGAACTTGACGACCGAGATGCTAAACGTATTCTCGCAGTGACCCAGAAGGGTGACGCATGGATTCGTGCGTTACAGGATACTATTCGTGAACTGCAACGTAAGTAGGAAATCAAGTAAGGAGGCAATGTGTCTACTCAATCCAATCGTAATGCGCTCGTAGTGGCGCAACTGAAAGGAGACTTCGTGGCGTTCCTATTCGTCTTATGGAAGGCGCTAAACCTACCGGTGCCCACTAAGTGTCAGATTGACATGGCTAAGGTGCTGGCGAATGGAGACAACAAGAAGTTCATCTTACAGGCTTTCCGTGGTATCGGTAAGTCGTTCATCACATGTGCGTTCGTTGTGTGGTCCTTATGGAGAGACCCTCAGTTGAAGAAGTATTTATCGTATCAGCCTCTAAGGAGCATTGCAGACGCTAACTCCATCTTTATTAAGAACATCATTGACCTGCTGCCATTCCTATCTGAGTTGAAGCCAAGACCCGGACAGCGTGACTCGGTAATCAGCTTTGATGTAGGCCCAGCCAATCCTGACCACTCTCCTAGTGTGAAATCAGTAGGTATCACTGGTCAGTTAACTGGTAGCCGTGCTGACATTATCATTGCGGATGACGTTGAGATTCCGTCTAACAGCGCAACTATGGGTGCCAGTGAGAAGCTATGGACTCTGGTTCAGGAGTTCGCTGCGTTACTTAAACCGCTGCCTTCCTCTCGCGTTATCTACCTTGGTACACCTCAGACAGAGATGACTCTCTATAAGGAACTTGAGGATAACCGTGGGTACACAACCATTATCTGGCCTGCTCTGTACCCAAGGACACGTGAAGAGAACCTCTATTACTCACAGCGTCTTGCTCCTATGTTACGCGCTGAGTACGATGAGAACCCTGAGGCACTTGCTGGGACTCCAACAGACCCAGTGCGCTTTGACCGTGATGACCTGCGCGAGCGTGAGTTGGAATACGGTAAGGCTGGCTTTACGCTACAGTTCATGCTTAACCCTAACCTTAGTGATGCCGAGAAGTACCCGCTGAGGCTTCGTGACGCTATCGTAGCGGCCTTAGACTTAGAGAAGGCCCCAATGCATTACCAGTGGCTTCCGAACCGTCAGAACATCATTGAGGACCTTCCTAACGTTGGCCTTAAGGGTGATGACCTGCATACGTACCACGATTGTTCCAACAACTCAGGTCAGTACCAACAGAAGATTCTGGTCATTGACCCTAGAGTGGTCGCGGTAAGGACGAAACAGGTTACGCTGTGCTGTACACACTGAACGGTTACATCTACCTTATGGAAGCTGGAGGTTTCCGTGATGGCTACTCCGATAAGACCCTTGAGTTACTCGCTAAGAAGGCAAAGCAATGGGGAGTCCAGACGGTTGTCTACGAGAGTAACTTCAGTCGGTGGGTCTGTTCGGTAAGGTATTCAGTCCTATCCTTCTTAAACACCACAACTGTGCGATGGAAGAGATTCGTGCCCGTGGTATGAAAGAGATGCGTATTTGCGATACCCTTGAGCCAGTCATGCAGACTCACCGCCTTGTAATTCGTGATGAGGTCATTAGGGCGAAGCTACCCAGTCCGCTCGTGACGTAGACGGTAAGCATGACGTTAAGTACTCGTTGTTCTACCAGATGACCCGTATCACTCGTGAGAAAGGCGCTCTGGCTCATGATGACCGATTGGATGCCCTTGCGTTAGGCATTGAGTATCTCCGTGAGTCCATGCAGTTGGATTCCGTTAGAGCTGTAGAGGGTGAAGTACTTGCTGACTTCCTTGAGGAACACATGATGCGTCCTACGGTTGCTGCTACGCATATCATTGAGATGTCTGTGGGAGGAGTTGATGTGTACTCTGAGGACGATGAGGGTTACGGTACGTCTTTCATTGAGTGGTGATTTATGCATTAGGACTGCATAGGGATGCACTATAGACCACGGATGGTCAGTTCTTTAAGTTACTGAAAAGACACGATAAATTAATACGACTCACTATAGGGAGAGGAGGGACAAAGGTTACTATATAGATACTGAATGAATACTTATAGAGTGCATAAAGTATGCATAATGGTGTACCTAGAGTGACCTCTAAGAATGGTGATTATATTGTATTAGTATCACCTTAACTTAAGGACCAACATAAAGGGAGGAGACTCATGTTCCGCTTATTGTTGAACCTACTGCGGCATAGAGTCACCTACCGATTTCTTGTGGTACTTTGTGCTGCCCTTGGGTACGCATCTCTTACTGGAGACCTCAGTTCACTGGAGTCTGTCGTTTGCTCTATACTCACTTGTAGCGATTAGGGTCTTCCTGACCGACTGATGGCTCACCGAGGGATTCAGCGGTATGATTGCATCACACCACTTCATCCCTATAGAGTCAAGTCCTAAGGTATACCCATAAAGAGCCTCTAATGGTCTATCCTAAGGTCTATACCTAAAGATAGGCCATCCTATCAGTGTCACCTAAAGAGGGTCTTAGAGAGGGCCTATGGAGTTCCTATAGGGTCCTTTAAAATATACCATAAAAATCTGAGTGACTATCTCACAGTGTACGGACCTAAAGTTCCCCCATAGGGGGTACCTAAAGCCCAGCCAATCACCTAAAGTCAACCTTCGGTTGACCTTGAGGGTTCCCCTAAGGGTTGGGGATGACCCTTGGGTTTGTCTTTGGGTGTTACCTTGAGTGTCTCTAT
+
2*($#$%$%%)369;<==EGGHFJJJGF8998??A===>><<::<<>JJEJJHJFEEJGJJJJJJGGFICBGDIJDE><10000*0,%%'/678>C///JIH==<>EJDDGJJJHJJEJJJFCB;:76549<78@BEEGJHGIE@?>?C.--<.=>>>>=3111?BJJJJJJJJJJHGJJJHJJGHJECDGCEBBFCJJHJFEBCBDJJJGJIJJIJHJGJGJJJGGJJJJ5////2111-()7*.--=46666DED@AACJAACDJI????BDJ9888>>?=33348334A?;:::FDDDEJ5556HHFFEHHGJGGBCCFJJJJIIHJCDBHJIEGIIDCCDHIIJJGJJJHJGJIHJHHFJJJHJJIHCBBAJJGJJFJJJJGJGIIGJJHJJJJJJIGHHJGJEJICEBCDEJ@?@?BDGJIFIJJFEGIHIHJJJHJJJHFFEDEEHDHEFGJHJJFIFJHJJJJBCD=>87'''(><;545799?:987<<C@?BDD<E@?GDGCC::..//CJJJJGJJGJGIJIFDCDJIEJJHJJJJF6667954118@<<CC=IJJHHJJJGJJEDBCDFGACACJJGIGIEDFECFIJJGJJIGJDJJIJJDIEFHJJDJGD=;;*)))IJFC@>:;=7===DHEJEEHBBCFJJFFGEFEDBABF?EDE98:=>:75510,-/53213)**&%%%&().8;@EDFFFIFDHHJJJJHJIJJJJJJJJJJIJJJJJHJJJJJJJJIFGJIAAAAFA>...&%%%%&(((,*)*+*0///29767;0//2233>?DEGDA755?DGIJIFGJJDJCHHHGJJJEF@A=11))((77=??BAAFJFJJJJIJJHJIJJJJJEFCD9899DHIJJJJFJJEHJC@DD:3FIEGIJHGJIFJIJJHJGHJIJJHIIIGGJJA@@AEHCBCBFFIGJFFCEDD756DECCDGJ9877<=>GJC:;JJJGJJJJJIJJHHEJJFGFJJEFDFIGJGCA;0*)-0&%+-.;<==?=>?HJGJGJGJJFF==>DBABCGGJFIJIJGJJGJHJJJGFFJJJJHJJJJF=;;;IHJIJHHJJJJJJDFFJGJJJJJJHJHGCDCCGAA@HJJHJJHGGD;87664..-124?GA@@?JHJJGFEDFJDBBFDIB;;;;HFFDCHHJGIGHEFHEHGHFJHJJJJFJHHFGHHHJF@>>>GJJJJEHFJGJFFEGJHJ55554?B44444349)'%&%)--+*++7;@ABDJFB43330--+'&&&=DECA@A???DJDFCFDGFJJJGHJJEJJGFAC9;?@HEDJGEABDCFDDJGC976JJFHGFFJEEEEBBCADEJJJGJHGJJEJIEDHJJJJEDEGFGHJGGGGJJJJGGGJJFIIJJHCCCE9899JJGEEEGHDDJCECFFIFJIHJJBDDFDHCJGEFGHDBCBCJEFGJGIFFDD?@AADBCDFDJDJJBBCFHEJJEICDBBGDCEEJHJJHEECCDEDCBDCCCEEA??>@ACDDCB?>??BFCBDCB@AEJA@@BCCCCA@?////:>>>>=>=?CA??@?-('''(%$$&&153:?4*)))+***))+'''2259B?@>;<<==ABAA@AGJJIFGJFEIJJIJJJJJEFGGJJJA@BJEFJGCA>9)))6<DEJJJBBCCHHHGJJJGJJJHHJJJHJHHDJHGBA@?CGJDGDB>?=?C<===JJJJJJJEJJGGH@HFJCDFJGF>><<?>=<AB=>;6,+++.0>DGJJGJJJJJJGJJHJJGIJHC7558:51.-+&'033>@EC555;==>JJHGFJIJJEEEIECA?:7789=DEJJJJJJHJJJJJJJJIFJJHJFIJHJJHIJIJHIJHGGEJFJGJJFJJJJJGDF><==BBBFHGD?HHHGFEJGG=<<;;98743,,-,877JJCGCIGDEFGJE<:57AJ===?>>@ACG=?>1//(((((((7AFFJJJHJIJGJJJJEFJGJDJJD@;990,,,455;,-ADDEJJJIJJJJJJHIJJGC4444HHGHGJJHJFJEHHHJGJDD?=?::90,,+*))*'&&**@BHIHJJGFIJHHFJJJJFJJJHJJJJJJHFJJGI@C@JJJJIJJIJJJJHJGIEJHHIJJGJJIDB?>?>?<<<BIGEIFBAACJJGHIIGJJIJIIJJCG8JJIIJHJJJJDABCA51(577:=?DHDCHEE?CFFCCFCA>>@AJI@@A@JJHEJJJIGJGJJJJJJIEHJJDBFJGJJJIGJJECC@@??E756?FJGJJJE@DEFJJJHHJIJJJIJGGFG877834=')2JEFJ8888FEGEJJJJJGJJJHJJFGHGIGFEJJFAJ<IJJJHGGJJGGDEJHJJGJJJGJCDA,,++//0/--...+)*66=CABDIFJJJJJJJIJJIGJJJJJIJJJJJJJFJJJHGFGAJJFJDDJIEJEJDGGIFGD>3)+??@BJHGEEIEJJGEFIJJJJHJJHJJG,,,-DEGECFCGCAA@B==A?D;;;=<>@;2114>H?BDCIGJJJHJFJJHJJHIGJJJJEGCHJHJHJJJJJJJFJJJJJJJJJIJGEJJJJJJIJFGFGJDEIJJJJJJJIJJGFJJJJHJJJJGHJGJIJJJGJJ>=>A=55;77;IDG3/-&%%%'04@JJJJJIFJJHJEEGEJHHJGEDACCJJHIHHJJJJJJGGFDJDJJGJGJJJJJEGIJHJIHIGJHJJJGJJJJFFDCFEJJIJJJGJJEJJJFHIJJJJJJEJJJJJJJFJJHJJJJJHIJJJJGJGJJJJJJFGH>221199@>?:75=>@EEGDIGHJJJJGGGHJGJJJGGFHJEJGJHJGGJIJIGHJFEJJDGFFBCA@J@@=54632335;;=<<<IGJJJFHEJFJJHJHJJJFFJJIJJJJJJGFGHGJJJJJGJFJJIHGGBBJJFIJHJJJHGFGJGJJGGJJIJJFJGJJGJGF====A>46FD@?BJJJJJHJFJJIJJJJHJJGGFJJJGHJIJJJJJJGIGJ=8878=..>JIAA@A<87&&&'52+,010/***.*+4691000)'''5<;;;?JJGIHGHFJJJ83225))))98;51/-..*(+,-2..,*++0...8CDCJDCEACCJE+('(+)+))///<<<=C6556A@?>?CHDGEE@@:::3334)&%%%))&&)%%.DJFJGJCAAJFFJJGIE=5)EDJJIHHFJHFFGIHHJJHJIJIJFHFJGJGJJJJJJJIJHA;85761&&&&**)*/0/+*)''$$&((*579442///''''0,*+567>GDA?>;<GJFC????@AA33223CA?>?GIJHIGJJJJJJJIEJJHJHJJEEDEJEDGDGJGI?=>?@AJIFGJFFIIGJEHJJJGGEJJJHGHIJE530021/5((002693@:777CDGEA?>:89=>BBFIECHDIJIJEJHDGJGJJJJJHHIGGJHHJJJJJFGHFIJ)))))(),/---%%%%&'BDAB??HJDFEFGFHJJIGJDHGJJJGJIHJFJHJFJJIIJGFGJJJIJJJJJHJJFG:::B@A<=>GCJJJJGJGGJFJGIGCABCCDDFCAABDCFHBEGIDJFD=GC<<=JHFEJJHIJJJJJHJJJHHJHJHJGGJJFHJE;9=:=FJJJJJJFD?AGIJJGIJGGIEJJHJJJJHJIJHJJJHJJJJFFJJJJGJHFD@CA.DBCIJ??+++,6754358J88BCGFFJJJJGGJJJJHJJJHJJ:::;HGA6(((().2AEJFFE@E4/96:FED=CFDGDBB>;-.(('1;=BEB?AFDJDIFBHJJJJGHJJIGJJJJIGIJGJJEJHJD@84-*++457EJE::::JJJHIJGFFGJIIGGJGJJIJIJJHJJJJJIJJJJJJJJJJJJJJJJFEIJGJJJJJGIJJEEDEGHCIHEJJJJIJJJJJJIJGJFC)))&$$&(015@BBHJJJJJJJJJGJFJGJJJJJCJIIEEHJJHJJJJJHFD655JJJJJJIGJJIJJHJHDCEJJJGABJJGJJFGFEJJHIJJJGJJJIGGHJGIJJJHIJGJEJJECIHJ@DA@A@99DF8777;=>;=@<EJIJJJJGJHFEH?>>?CEJHDDJJJDC@:=J?<JC>>=>ACBBHB99::@;;:7///>CGJGHDECEFGFJJJJIJFIDDGJC<7;::....1235.-0/)-,-00/...4?JJJIGFDHGEHEFFEJJJJJIJJJIJHJJJFFGGGHJJIJEJJIGJJJHJJGJJGGJJEECGBCJJJJHEGJHFJJIJJJJIGHHJJJIIIIJHEDDFCABBFJJJJIFFF?***+H84+++HHGHDEHEJHJJIJGJJIGIIJJJJHJJJIJJJJE=FHBIDCC@JJJJJIGIJ5555F;:::;764++11:;B6445<===FJGIGJJJHJJJGJJJJDGCCJJHIJJFGHGFHGGIHDGFGJJH772001366?EJJJ@???EFA>>:;::CBAACGJFJJIIJB>><AGEFECBDBIJGJJJJIJIJJHJHHGJJJHJJJJIJJJJFJJJJJHJ@>978:;;;;;ABBIGGJJJJJJJJIJJHFJGJJJJJGJJJJJJJGEJJJFGHJJ8779=:::5443::79=55ABJFJJJIJ?IHIEJHHGJJEEDDDAA@AGJFJJHJHIJJJJJGEHFEJJJJEGEGEG?@40/8JJ<==?J9/**+5477.55+))**+61139>4444@?@>87641-)'&&%$(--<=BIDGCJJF?JA>>B<@@?@>ADCDJJHEGJIJHJJJJHJC9887B?8864'''&($%&&897=>???CEFCB)))*=>>AGFEEDFJHJJIEGD>==>HHIHJJIJJIGEDFFGJIIIJJJIJJJJJHIJFJGHGJJGEAEA;<=?@@D===4453333>8778CDHCDDEACBAFEJFHJDECGIHFIEHFHJJIJFEECJFFJJC?>??@CEJECCCE6668?>;;>?>>=///0>?@ACF@<<BDDJJIIJJJJJJJJJJHHGIGJJGACCDDJBABJJFJHJIJJJJDJEIJAEDFIJJGHJJJGJJJFJEGFFHGGHFEHCDGIJJJJGIJIJJGJJBJFJGJJJIJFJHJJFGJIJIJJHHJFDGGG?>=>?@EFDDFEJGJIJHJJ@A@GJFFJJJGFCCFGJJHJGJJJIHIJJGJJJGHJJJHEGEHGGJJJJGGEEDGHFGFJJFGJEEFF;:9***;?DFEIGEHHJJGHJJJJJJIHJJIGHJJJIHIJFJIHGJJFIGECGJJJIJJJIJJJJJJJJJIJJGJJIFJJCJIJHIFIJJJFJJGIB?IIGIFJCCCEJJJJJJJJFJFGFIIJHJHGIBA600/*((113///2CFHEIJFDDD000=<@C>;;;@DJJIHGJJJJGJGJJGGGGFIJJH??<JJJJFEGJFJJJGJHEDIFIFIJHHJJJJE=ABDJFHIJJJJJJJFECB666JGIJEFDBE...1>=/?DIJGFHFGIJGHEBB?=>?BHJDDBA<<.+**+/0)/5((@AGDJJHJFHHGHDDFFHFFJJJHJIJHIJJJJJJJIJIJJDC@?52*((,+,++++112>>?DG@ACGHHJIJJJEGJIJGJGJJHHDFGJJJJJJJEDGFJJIJJJJJGJJ<DFFJHEHGA11A@AHFHD@A@BB;;;8:,,,,55FJDABIEJJHHHJFGHHJJFDIIIJJHDDIJFJJJIJJHJJJJFD7654777GFIJJJJGJEDCJHJCB@A>,(''***+++,.000034578;;;>CCBD5557@?DDJEACE@>>DEJJFGJJJIJJJJJJIEGEJJHHGJHJHGHGJEJJIIJJJJFHGJJJJJJJJIGGGGIJJJJFI@<5101;2222JJJIGJGJHBBACDFJGEA@ABJHJJJIJJGHGFGHHJIIEA@@6-456&&&&'(%'(//>><>AADB>?DGGEIFDIFDCFDFJJJJGHJGIG<:9;963---/6451223ECJJJFJHJFFIEJFFCFFIJHIIHJJJJFJJJIJJJJJIEGFGJJJJI?=<<DDCEJDA@BJBAIEDCFJA==<)))*)*./++8;;@GFJGJJJEJJHFEFEH?;9220)''('((,++++5=@HJGEJGDHIHJJD4544565953322533J211/01010*))*,././01788321.//././../.132210001455565453//0/21233///25587553//./124521/-,,*+,+--/0/10///12233443332121354322367642/-,./454332310////1145//./544444223377532211234434654332+++,123121//.*++-4552/../03423535561/0+*.688952100500/01011433322212123332100011321011011133110131221111432213334445421123342334431124233201////-./042401333211001266540//05547435456577542121.../31220110001333341.../10002111372110+++,44441364100025334456689=:65520.*++,22433335776412236552232665532111242-,-/566541---.12333200/.---.01132112579865.+++-53322456221---/54100142++++//0...-.....30335333330//0.,,,.0000132232211221.../56210122334344333331111000121121111/...23222/.--.123322211*)))203334310110112112243324213334100/12000121.../432349:7766312../31112533346443234100023254322...*++,423222/..1541-+,-.3970//01//121156566651111654323223355463/0/0224115024333/--69610136111169421123587556433456547644330/../190221101122('
@Stanford_n8a_1_EcoRI_Ti_plug_1_BigLinear_40_111
TAAGGCGCGTTTTCAGTGGATTGCCGTCAATGTGGTCTATATAATAACCTTTTGGTATAGGCCCATTGGCTGCCTCCCACACTTGGATATGCCTCCTCGGAGCCTTATAGAATTGTTTATAAGACTTGCGCATTATTTGACCTCCAATGCAAACAAAGGGAAACCGCTGTGGTCTCCCTTTAGTCGTTTCAATTAATTATCCACGGTCAGAAGTGACCAGTTCGTCTTCTCCCACCAACGCTTAAGGTCGAACGAAGGGCAAGCCTTCGGCGCCACCTCATGATGGGCGCGAAGCACAGCGCCTTCGTACTTAGCCAGCAGTGTGACAAGCAGTGAGCGAAGGGATTGCATTTGGGCTGGCGTAAAGTTAGCGTCGAACTTACCTTTATCGTCGATACCACCAACAAGGCAGACGCCGATAGAGTTGTGGTTGTAACCCTTAGCGTGAGACCTTCCGCCATCTCGTCTCGTTCTGCCTCCACAGTACCGTCTCGCTTGATGATAAAGTGGTATCCCACATCGAGCCAACCCTGCTCTTTGTGCCACTAGCAATATTCACGGACACCAACATTCTGACTTGGCTTGGTAGCCGAGCAGTGAACAAAGATTGCGTCAGTAGATTCACGTTGTTTAAACTGTACACGAGCCATTATTTCTTTAGCTTCCTTTCCTTTTTAATCTATCAAAGGGGACCTCCTTCTTGGGTTCCTTTATCCACTCAGCAGGTATCAGTTTATCAGCGAACTTAATACCATGCTTTTCGCAGAACTCTCCATAAGACGTTGGAGAACCTTTGTATAACTTAGTACGTGAGCTTGAGAAGACAATACGGATGTCTAGCTCGGGGTGCTGCTCCTAATTAATAAGTGCTTCTTTCTATCATCGCTTTCCCACAGACCCTTTGTCTCAACGAATATACCGTTTGGAAGTAAGAAGTCTGGAGTGTAAGTGATCGCCGGAATTACATAAGGCACTTTCCACTCTTCATACTCGAATTTAATACCTTTTGATTCCAACTGCTTTGAAACCTTGTCCTCTAGGCCAGAGCGAAACGCTTCAACCTTTCGGATTCCTTTAGCGCCGTAACCTGCCATGTCGCCTCCCTTTGCGTATATCACAAATAGTCTGTTGGGAGACACCGTAGGTGCGCTCCGGATTACATTGGACTCGCTGGACTCCATGATTGCCATTACGTCTTCGTCTGAAAGTTTATACCCCTTGTGTGAGCGACCCTTACCATGTCAGTGGAGTTCTCTTTTGGAGTTCCTATGGATAGGTGTTCAGGGTTACGTACATGGATTATCACAGGAGTGCAGGACGGTAGAACCTTTCGGAGCATTAGACATTACGCGATGACAGTAGACAACCTTTCCGGTATTGCTGCACCACACCTGCCCGTACCCTTTATTGTTCGTAGCGCCCTGCCACTCCCGACGCCCAGAGGAAGTCACCTTGATTCGCTCAAGGATTTTCTCCCGCAGTTCCACTTAGAAGTCTCCGTCTTCGTCTGCTTCCTCGGACTCTTCGTCGTCTTCGTCCCAGCTTTCTTCGTCGCGTGGTTTGCTCGCTTTGGCAGAACCAGAGGCAACATAGCCGTTCTCTTCAACTTCGTCAGCCCAATCGTCTTCACCGCCACCAAAGGTAGCCAGTTCGACCAGCATCACGGATTCCAGTTGCAGCTTAACGCTCGCACCTACAGCAGTGTTCCACTTGTATGGAACCAGAGAATATTTAACTTTCAGCTTAGAGCCACCACCGATAATCGGAACGTCTTCCATCTTCTTACCTTTTGAGTCAACCACAACCAGATTGATGTGCTTGGTCTCTTTGGTCTTCTTGTCTTGGAAAGACGCGTAGCATTTGAACTTAAAGGTAGTCGTACCGTCACCGTTATCGAAGAACGGCATGTCACCCTCATACGGTTTCAGCGGTTTCTTACCACGAGCTACAGCAGGTGGATTAGCTTCGTATTCCTCAACGGCAGCAGCATAAGCCTCTTCGTGACACTTCACGATTTCATCGACCATACGCTGGCAGCGCGGGTCTTTGTTGGGAATAGTCAGGTCAACTTTATAGACACCACGAGGGTTCCCAAAGCCACGTTCTTCGTTGCCGTAGTCCGGCTTGGCGATGTAAGCGTAAGGTTCAGCGGTACCCAGCGCAGAGGTGAAAATCTTCTTAGCCATGAATTGGTTGATCTTCCTTAGGTTTCGTTTGGTTTCTCAGAGGGAGTCTTCCCTGCTCTTTGGATGGTAGGAGTCGTATTACTTCGGTGCTACACAAGGACGCACACGAGTAACCTCAAAGCCAGCCGGAACGTATTGCCATTCGGCTAACTCCAGAGCTTCGTCTAGGGTCTCAGCGTAGATTGGAACCTCGAAGGAATGCTCCGAGGACTCTACGGTAGCCCAAAACTTCTTATTGTCCACACTAAGTGAACCTGTATTTACGTTTGACATAGTCATTGACCTCTGGATTTTCCAAAGTTCATACAGCTTGATGTACGCATCGTGGGATGCTCTTCCCACATCTTTCGGCACCACTCTGAGCAAGATGTGAAGTCATCAGATAGGCTGTCGGCAGGTGGGGTTGACTTGAAGTTATGCATAACATTTATCCTTATGTTTCTCAAAGAGTTCTTTATAGAAGTCTGCTTTCGCTAGGTCTTTCTCTAAGTACGCTAACTCTCATTTCTACCAGCACGTAGTCTGTACTTTAAGATGTTACCGAAGCAGTATCCCTTGAACTGCTCAACGGTCATTGAACGAGCAATCGCTTCGATAGCCTCAATGTCGTCAAACAGCATGTAGTGGGAAAAGCTGGTGGCACCTTCGATTGTCTCAGCGGAAGGCTGGTCATCTGTAGGAGTTACCTCAGGTTTATTCAGATGTGGTTTACGTGGGTCCATCGCTCGGATTTCACCTAAGGTTATCTTTTGATCGTTATTTGCGGGGCAGAGGTGGCAAGGGACATTGGAGCAGAGAATACCGCAGCCATTCAAATCATCTGGGCGACCTTCATTATTGTCTATCAACTTAATGATCATCTCTTGTTCACGTTCGGTCATATCGTTAGCTCCTTTGTTACAGGTGTGTGGATAACGGTCATCTTTCTCTAAGAACAAGCTATACACCCAGTTGCTTGTACTGGCGGGTTTTCTTTCCCAGGCTTCACCATCTAACGGTCCATCAGAACACCTCCTTGATTCGTTTGAGTAACAGACGGACGAACGGGAAGCGGGTCACTGCCACACTAAGAACCGGACGTTTCTTGTCTATTGCTTTCTCAAAGTCACCACGGGTGATAATGATGTGGACGCTCGGTGCCAAAGGAACTGTGTTACCAATAAGAGGTATCTTAGCTCGGCGCTCGCTCGCACATACGATTGAACGGTCAGCACGGCGAACCGTGAAATTCTTAACGCTTTTGTTGTAATGAAGTCGAAACATATAGTGTCTCCTTTAGTGAGTCGTATTAAGCGTGACCATCTGGCATATCATCATCGCTACAGTGGAGCGCAAGGCATCCTACAATGACGATGAGTAATGGCATTAAGTACATCATGGTGTGTACCTCCTTTAGTGAGTCGTATTACCAGTTAACTATACTCCACACGCAAGCACACACTGCCGCTAAGTAACAAGCGCCAACTACTACTCATGCTTATCTGAGGGTATACCGAGAATTATACGCAAGCGTCAGGATAGCTGCCAAAGCCGCAAGGAATTTACCAACCTTCTTAAACATAAAGTGTCTCCTTATAAACGCAGAAAGGCCCACCCGAAGGTGAGCCAGTGTGATTACATTTTCTCTTGAGGGTTGTCCTCGGTGCCACGGAACATTACGAACGATGGGTGCCGCAAAGAGCCATCAGGTGTTTCCTCCATGTAGCTAATTTGACACGCCCAGCCATCGTAAGGGTTGGGGTGAATGTTGCAGCATCATCTATTGACCAATACCGTATGGCTAAAGAATCCCCATTGACTTAGGGTGGCCTCTTTTACTGTCTCAGTGAACTCATCCATTAAGGCGCGAGAGATATTCGTGGCGTTAACTAAACGACCACTCTCAAGAAGCACCTCAAAACCAATCACTTTACCTTCATTAGCCAGACCTTTTGTACCCCATACCAGACCCTGAATGATACCGTCAGCTTCGTTCTCAGGTTCAGTTTTCAGCCAGCCAGATTTCTTACCGCGCTTATAGATACACATCGGGTCTTTCACAATGAGACCCTCATGGCCTTCTGCTCGCTTCTGCTCGTACAGTTGCTGTAGTTCTACCATATCGTAGACCTCGTAAGATTCAGCCGCTTGCCATTGGATTTTCAGGGAAGTATTCCTGTCGCCGAGGCAGCATGTTTTAACGTGTTCCTGCATGAGCAACGTCATGACATCACAGTCTTCTCCAGACTCCACGATGTGCAGCGGGAGGATAGCGTACAGTTTTATGTGAAGGTGTCCAGTGTGCAGCTTAAAGGGAACTTTTCTACGGATTGGTTCAACGAATAACTCTTCATGGAACTCTTGGTTCTTCGCAGCATCCATTGTGGCGCAGATGGCGGAGCCTGTGTTAAAGTCTACGCCCTTGACCATGAGTTCCCCATCAAGCATAAAGCCATCTTTGTAGAAGCAACGGTCATCGTTCAGTAGACGCTTCCAGCGAACATCAAACCCGTTTAAGTGCTCCAGTGCCGGAATCGTTTTAGATACACGAGAGAGCCAGTAACTGTTAGCAGTATTGTCTACGCAGATGTTCCCGCGTACACCATCGTACTTGATTTCAGCGATAAGATACCCAGCGTTATCCAGAGCCTTCTTAATGGCAGACTCTTCACGAAAGACACGGCTTTAAACGGGTTAGTCTTAATGTTCATCATAATGTTTATCTCCTATTGGTTAAATGACTAAGGCCACTCCTAGAGAGCGACCTTAAGCATTGTCCCTATACTGAGTCGTATTACTTCCAGTCCTTCAACTGGTCATACATATGGTTCAACCAATCAGTACACATATTGAACAGAACGTCCTCGTCGTGGTGGTAGAAGGTGCTAGTATCAATCAGGTTTCCACTCCTGTCCTCAATACGTAACCGTATGCAATCTTTTCTTGTATAGGCATCATACCAGTCATCATAAATGACCGCTAAGTCTAACTGGAACAGCTTGTTTTGTGCTGCCTTGAATGCTGCCAGATTACCACTATATAAACGTCCCATCTTACTGACCCTCCCAGCTACGCTTGTGAGAGCGGTCACGCTTAGTCTTATTCAACTTGCGACCTTTGGTTGCCTCGAAGTCACGAGCATTACGGTTAGAACGTTTGGTCATTGTTTCGAAGTTACGCATACTTAAAGTCCTCTTAGTAATTCTTTAATTTAAATCTCTAATTAACACTTAAGGGTCTTAAAGTTAAACCTTAAGGTTCTCCTATAGTGAGTCGTATTAACCGGAAGAAGGTCAATCATAAAGGCCACTCTTGCGAATGACCTTGAGTTTGTCCCTCTATAGTGAGTCGTATTGATTTGGCGTTACGCGAACGCGAAGTCCGACTCTAAGATGTCACGGAGGTTCAAGTTACCTTTAGCCGGGAGTGCTGGCATTTTGTCCAATTGAGACTCGTGCAACTGGTCAGCGAACTGGTCGTAGAAATCAGCGAGTACATCACAAGACTCATATGTGTCAACCATAGTTTCGCGCACTGCTTTGAACAGGTTCGCAGCGTCAGCCGGAATGGTACCGAAGGAGTCGTGAATCAGTGCAAAAGATTCGATTCCGTACTTCTCGTGTGCCCACACTACAGTCTTACGAAGGTGGCTACCGTCTTGGCTGTGTACAAAGTTAGGAGCGATACCAGACTCCTGTTTGTGTGCATCAATCTCGCTATCTTTGTTGGTGTTAATGGTAGGCTGTAAGCGGAACTGACCGAGGAACATCAGGTTCAAGCGCGTCTGAATAGGCTTCTTGTATTCCTGCCACACAGGGAAACCATCAGGAGTTACCCAATGCACAGCGCAACGCTTGCGAAGAATCTCTCCAGTCTTCTTATCTTTGACCTCAGCAGCCAGCAGCTTAGCAGCAGACTTAAGCCAGTTCATTGCTTCAACCGCAGCTACCACCGTCACGCTCACAGATTCCCAAATCAGCTTAGCCATGTATCCAGCAGCCTGATTCGGCTGAGTGAACATCAGACCCTTGCCGGAATCAATAGCTGGCTGAATGGTATCTTCCAGCACTTGTTGACGGAAGCCGAACTCTTTGGACCCGTAAGCCAGCGTCATGACTGAACGCTTAGTCACACTGCGAGTAACACCGCGTAAGCCAGCCATTGACCAGCCAGTGCCTTAGTGCCCAGCTTGACTTCTCAGAGACTTCACCAGTGTTCTCATCGGTCACGGTAACTACTTCGTTATCGGTCCCATTGATTGCGTCTGCTTGTAGAATCTCGTCGACTTTCTTAGCAACAATCCCGTAGATGTCCTGAACGGTTTCACTAGGAAGCAAGTTAACCGCGCGACCACCTACCTCATCTCGGAGCATCGCGGAGAAGTGCTGGATGCCGAGCAAGACCCGTCAAACGCCAGCGGAAGGGAGCAGTTATAGCTCAGGCCGTGGTGCTGTACCCCAGCGTACTCAAAGCAGAACGCAAGGAAGCAGAACGGAGAATCTTGCTCAGCCCACCAAGTGTTCTCCAGTGGAGACTTAGCGCAAGCCATGATGTTCTCGTGGTTTTCCTCAATGAACTTGATGCGCTCAGGGAACGGAACCTTATCGACACCCGCACAGTTTGCACCGTGGATTTTCAGCCAGTAGTAACCTTCCTTACCGATTGGTTTACCTTTCGCCAGCGTAAGCAGTCCTTTGGTCATATCGTTACCTTGCGGGTTGAACATTGACACAGCGTAAACACGACCGCGCCAGTCCATGTTGTAAGGGAACCAGATGGCCTTATGGTTAGCAAACTTATTGGCTTGCTCAAGCATGAACTCAAGGCTGATACGGCGAGACTTGCGAGCCTTGTCCTTGCGGTACACAGCAGCGGCAGCACGTTTCCACGCGGTGAGAGCCTCAGGATTCATGTCGATGTCTTCCGGTTTCATCGGGAATTCTCACGCTCAATCGCAGGGATGTCCTCGACCGGACAATGCTTCCACTTGGTGATTACGTTGGCGACCGCTAGGACTTTCTTGTTGATTTTCCATGCGGTGTTTTGCGCAATGTTAATCGCTTTGTACACCTCAGGCATGTAAACGTCTTCGTAGCGCATCAGTGCTTTCTTACTGTGAGTACGCACCAGCGCCAGAGGACGACGACCGTTAGCCCAATAGCCACCACCAGTAATGCCAGTCCACGGCTTAGGAGGAACTACGCAAGGTTGGAACATCGGAGAGATGCCAGCCAGCGCACCTGCACGGGTTGCGATAGCCTCAGCGTATTCAGGTGCGAGTTCGATAGTCTCAGAGTCTTGACCTACTACGCCAGCATTTTGGCGGTGTAAGTTAACCATTCCGGTTGACTCAATGAGCATCTCGATGCAGCGTACTCCTACATGAATAGAGTCTTCCTTATGCCACGAAGACCACGCCTCGCCACCGAGTAGACCCTTAGAGAGCATGTCAGCCTCGACAACTTGCATAAATGCTTTCTTGTAGACGTGCCCTACGCGCTTGTTGAGTTGTTCCTCAACGTTTTTCTTGAAGTGCTTAGCTTCAAGGTCACGGATACGACCGAAGCGAGCCTCGTCCTCAATGGCCCGACCGATTGCGCTTGCTACAGCCTGAACGGTTGTATTGTCAGCACTGGTTAGGCAAGCCAGAGTGGTCTTAATGGTGATGTACGCTACGGCTTCCGGCTTGATTTCTTGCAGGAACTGGAAGGCTGTCGGGCGCTTGCCGCGCTTAGCTTTCACTTCCTCAAACCAGTCGTTGATGCGTGCAATCATCTTAGGGAGTAGGGTAGTGATGAGAGGCTTGGCGGCAGCGTTATCCGCAACCTCACCAGCTTTAAGTTGACGCTCAAACATCTTGCGGAAGCGTGCTTCACCCATCTCGTAAGACTCATGCTCAAGGGCCAACTGTTCGCGAGCTAAACGCTCACCGTAATGGTCAGCCAGAGTGTTGAACGGGATAACAGCGTTCGATGTCAGAGAAGTCGTTCTTAGCGATGTTAATCGTGTTCATTTAGTGCCTCTTCCAGTTAGTAAATCGTACCTATTCAGGCCACCCGCAGATGACCTGTAAGATAAGACTATCAGCCCATTAACATTGCGTCAAGTTGCTTATCAATGTTGAGCGTAAGACCATTAGCGATAGCCATCCGGTCAGCATTACGCCAGTGCAGCGCGATTCGTTCCTCAAGCGCCTTAAAGTCCCCAGAGAACATGTTGACCCAGAGCATAGCGTTATTGGTTCTTCCTAGTACATCTACAGCTACCTCATGGTTACGCCGTTCTTGACGTTCAGCCCATCGCCACGCAGCAAGCATTCTTTCGCGCTTAGCTTTGTGTGCTTTACGTGCCTTGCGGTTGCGACGTTTGAATCTGCGTGCCTCTAAGCGCCCCTCGTGACGTTCTTGTACGGGCCTTAGCGCGGTCAATTTCTTTCTGTCGTGCGACTTATCAGGCTGTCTACTTATCCGGTTGACCCCGGTGTCGATTGGGATGGCTATTCGCCGTGTCCCTCTCGATGGCTGTAAGTATCCTATAGGTTAGACTTTAAGTCAATACTCTTTTTGATAAATTTTAAATTAATCTTTTAAGTCTCTTTAAGTTGTCTCTCCTTATAGTGAGTTGTATTAATAAAGACAATGATTAAAGGTTATCACTTTATGGCTAACAACAAGGCGTCTTTAGGTCTGGTCTTTATGTAGTGTCTTTAGGTCTGGTCTTTAGGTCTGGTCTTTATGTTTAAACTTTAAGATAGGCGTTGACTTGATGGGTCTTTAGGTGTAGGCTTTAGGTGTTGGCTTTAGGATGGACGTTAGGAGGTGACTTTAGGAGGATACTTTAGGAGACTGTAACAGATAGGGACACAGAGAGACACTCAAGGTAACACCCAAAGACAAACCCAAGGGTCATCCCCAACCCTAGGGAACCCTCAAGGTCAACCGAAGGTTGACTTTAGGTGATTGGCTGGGCTTTAGGTCCCCCCTATGGGGACTGTTAGGTGCA
+
545853+'%%+,-+++,;DGDJJJFEJHJJHJGJGJJHJGIJJJJJJEHIGJJJJJJJFDJJIJGJCAAA;0/00+(:9>B=;;:DEJIJJJIFJJJJGHIIJIJJCJGGFJJJFJJJJJB@=>@EICFJFJGJHJJJFGFD?0/./.((''((@DCFJAHGJJEGFGJFHJEJGHJ@CEE000----0-=BDGIHJGDEDF@C**((@AA?==33348786,*)''-,/.0C;DFJJFJJJJIJJJJJHBDB@FGJJJJ?==>ED735??DJ=<<?:22666D@B@DDD2///?ABFGJJJJHJHHJJJJJJJFJJJJJJIJHGFGDEEJHJJ??>@====HJJJJJJ=<<<<<=>HGJEIJFGIJGG7751002:=?DD@A@;ID9JIHJHJJJIJJJJIFJFBACFJJJJJA??7511))58;<@JEJJJJJJJJGJG@AEAA/./J&&/-$%$'(+8.,*&&%'+)*)*&'23,.=8CGJGJIJIJJJJJFIJJJJJIJGEEHJGJHJJJJJJHJGJJGGJJJJJJJIJA@??AD<DEDB...$$$$$&('&&(19=DCJDDDFJEJGJJJJHJJJJHJJJJJJJEHJGHJJIF>?>?FEFGFCB83000323;;<<><:;;;BD?@DACFFJFHJJHGEFJJJJHGJHJG>=?D2221.++46A;>DFHGJGGDB=96333324)&'&&'%%&&)*559:CJIHGJJFJJJJJJFHGJDFDCDFJJJIJHJJJJJIJEHJGJJIGJJJHIJJJJJGJFEICJJEJGGJFJJIHJEEBBC<ECDEGHIJJ;6JFFGHGDEFGJJJGJFJJFDC:9;<=HJJFHEJJJHGIJJFD:;FF5000EJE===;>//(ABJJIJJGJIIIIGJJ)'83=>>JJJJJJD?DBCB<B99><=?DJJFDEI::DJIJJJJIJHFDHJJJH?AFJEBBJJEC;;:677?=J+*)(&%%##+01ABEJGFHDFCGJJJJJJEJG>9787;>77==>DB@@@AIHJJJHJFHJJIHJGGHFIJJJJJH?<7<BCEGEJDEJFGFF888950//09...:88887669=>FJJ=ABCDIIFDGJJHJEHFEBCDJHFJHIJJJIFGGHGJFA?71.DGFGGJICCCBBCF11A@AECE2223,+*)++&&')-/(('&*&&&'/7500?@HBCBAEDGJHFJIJJJJJJIIEIHIJJGJHFDDGDJJJGGFHIJJJFJJIGFEHJJJJDFJJF@@E7667;=:%&&'7664244;<><=5/0<J2534DJJJJJJJJJAABBGEEJBB@0('(&%'%&&&'%%&&.:GJHFJFFJIGJJJJGIHIHJECD:::FE>F>/*5CHJHJGJJJJJIFJIHIJIJJJJGJGJJIGFJJFIGGGD<99:FJHD;;9.,,><<>?=<989@BJEIJGGJJHGGEFG4434GJCBDADFE7/554==)((((((/((8:AJJEJ3333D)))*AABFABACDD@?@BDD:89/EFFHIIJIGGJJGJIFJJJJJJHJJF?>>=CHA<65639JJGIFGGJJJIJCEBCC554375.B@BDIFE@(''(,,,3'''(<:45**45673:EJJHHDD?<<<@?0001622331::9;JJEDEGGGJJJFIIJFJHJJGIJJJIJJIIGHEJJJJEFGJIIIJIJHJFH9?@@BDCDEEIHJBBBDJJHGJJGJFGIJJJJJJDDF@>?EIHGJGHJJCABFJI>D>GGFBHDD83,,AEDHFJJJJJFDDCDFHGHGHFJFJEFEIJJIJIBAABGJGJI====IGHJJJB@H:FGHFFJIC;:645412=AGJJFJJIIHJJIJJJJJJJJIJJEJJFGFHGCCC?CHHFJHGA>==>-))GIJJJJGF??==>65<<?CB<<<8=ADHG????HGEH>==>FJJJJJHJJEFEJJHGIFJJJHJJFD@/<//FJIGJIGJGFJFBABBBA><8:==FEEIJJHJHIJFGFGA>>=;::;GFCJJJIJIGJJIFFHEHGGJEEGDGJHJJJJC<<CEFGGJJ?>>>CF@A@@JIJDB@@BFHJIHGGIHJJGGHJFCBBE<;=----,2DJDDFFEBBEEGIGFDDJJFFECEEGJHJJIFDFGJJEE?;HJJJJJJJJJ>@>99:633<33.--,,+,./433;>??@HHFFIDIHGCFGG@77568988>E@BBAJDHJIGFIEEIFEFIHGFJJJIJHH<<<=B'''++++*.*')//)..=DGJ>==B>?@EB<F=339;I??C??A757@><<E=>?.'223833-.,++.)'''++*01/--=DIHJJIEGIDJJGJFDDFJHGCEIJFIFJJJIIJJJJHJJEECEJHEJEJHJJJFIGGJFHIDIFCC;@@@AFJ9888>>=BAJ00BBECDDHGFFJIJHCGCB20/+-+-00166121/07=@AABFCGHJGFEJFJGIJFDC@@HEHIJJJJJGJGFDCCEFGEJJJHJ?@@96;1113567>@ACBBJJJHJJBA:=....:A@>>3CGHJGFIJGJJGJHFFJGFHHGGGAA:770''''-''')3075/>::BEC5078EHHJIFJJHHGJJJIJHJIJGFEFH?<;1111H@AAJIJICGIJJJJJIIFIJIFGJHGADJJGGJJJJJJJGFHEJJFJE==A;EGHJJJGFIJHJHIIJIGJJEJJACHJGJJJJJJG@?@@EJIJIJJJHJIJJEHJA?@@CA@@A30'%''.-/--;<FGFJCGIIJJJJJJIJHJJDGJIGJJCJJBCCDGJJJJJJJJJJHIJJIJJJIJIFHJJGEEE====<:/**+67++++@ADECEDCJI:::>?>>=BFJHEIJHJJJJA@A445961*+''$$$%''&&'()(/;<=666577GHJGGFEJJJJJJJJJJJJFCCDCHA@5555A<999EHDJJJHJJJIJJFJJGJE=<:<;<877:<:<<:888EGJJCGDE<<FJHJGIHGCAB?AAB@@?FEIJIGGFEIJJJJJJGJHJIGJHJJJJJJJIHJJJJJJJIJJJJJEJGJGJIJHG?>?>?>>>GJJIJGJHJIDEJIJHHHJIEHHJJIJFJGIJJJJJFJ@?D>E@::::@@@H>>??AAC>=7788CEJJIJJJJFJJJFGEEHJJJJJJIHJJGEJJD@?<=>=55JJ(''&'#$'))322,,+,10/CFHIJJG==8888<>;:531.0..-,-/21=@AIEFHJJGGHEBBD''')6)=444:<<FJDCBAJJGJFJJIJIJDGGJHJJGFFGHHJJ6666GHEIJJJJJIHJEJGIJJEJGAA@B;AJDHHGJJDCDA9886<544231155>==;8:;=DE9999ABDGJ7777EC?@@@JJHFJJJJ=;;=DGD//0JIFJHHGIJJD<>IDDEA>?@@?=98321--224+++>>>/../***48DFHJBAACFFGJIIJFJHJJHJIJCCBBJGJJJGGGH:9300@CFDJJHEJIJJHJJIJIJJGCBBJHHGJJDHDGA=<>BCEJ===;=A@EHHGEFAACBCDCA??=>8889JIJJJJJJJJJJJHJHJJIGGIJJJJJJJFJIJJFIEIIJGHJIJGJHJJIJGHJJJIJJJJIJJJGDHDGJJJHJJJJJJJGJGJIJFIJHHIJJJIJ@A@BIJHJJJIHIGIJFHJJJIICECDEHFGJ@JJCJIJGJGJJJDCDDIJJ<<HEJGJJFJJJBAB64332/*%%&'.1;>?GGFAB?.&&'**(''((..;>CJGFJHJGJIH=<?@FC>::8CA<;99:::::;<=BEBJHIJJJID99:98646DC@9;4300023<?JJBBCBGHJFJJGJJJHJB?HGIIFGJHJJJJJJIJFGJJJIHIJJB;A79+,,,;GJJJ==:5444GJJGHGJIJGIHJHHDJJJ>=>>IJIJE=:<BADFCCCEJJHIJJJGGIBDF??A?EJJHJJJHJJJIJJJDJBHCC:JFJJJJJGJJIFJ>A20--.*))))()''''+(('%$#$$%'$$&&$%&())(+-.)('+)))*./()/377?CDDDFFDJ?GHIECA@559;FHA@@AJIDCDHFGGFJJIGJJEJJJJJJHIJ@=:<JJFJJJJJJJJJJGJJJGJGIFFDBCC3)))B=ACEJIJHJJJJGEFJHJEDDJFJJFJJFHIFJJED?==DAFJJHEGJJJEDDDGJJFHHFJFJJJJJJJJJJJJJJGJJJJGGGJJJIEJIEF@@@>8+*&&&-41-&&'5==FFJIHIFJJHBIJDCIJEEEJCBAAJJEJIF,,,,ABABCFDEABEBCCCGIGJGGCEFFFGFFHJFEFEJHJJHFEHB@@EGJFEDDEEGDFCDEEEEHHFGJG;:;43255:)).36>?@C@A?DFCDCEJJJEDA))))94+())-<AE@?<<>>DG>>,+*****34////03)'$%%1FAAA@GGJHFECBAA@A===;===AGJFIEIJJAA@AFHEFGFJDF??>?EJJJJJGJJJJJJHJHHIJFIJEJJJHIJJIJIDDDEIGJIJGJGJJJJJJJJJIJJHJEHFHFAA?:+'(((200BADEJCBBBEDADHDJGHIJIDBFDCB22129:31+))**--,''2.,+((&&'&%$'%$$$%$$$%%&%$$$%$$$%&%(+)1?DFCA===>HGJJCFHJJJJGGJF?@@==JJJJFGIIJHIJEJJHJJJJJJFIFGJIFJFJJJJFGIDDGDJFHCAAA=??@AE1FIIGFJJJHGFFHHF@A@?<J=@B?<//)(((0/./9DEICHCGE:9:66447''')CJGJJCJIIJDGDDJDIJHJHJIEA40//2HJJFGJHJJJGJEGEFHJJJIIFFGJF=<<<ACEB?FFFGCEHCCEDCIGJFJDHHHGGJIHJGJEJGGHGJIHJJIGJJIGHGJIGEF<==EFICEEFHJHJIIHJE???@G87667979IJJJFJJJJJJFGJJJJJJHFGJJIGJJJJJHIDJJHJJHEDFEIFHJGGEDDCJJJJGGJGJJDEHJHJGEIFJIJCDIJFBCCEJJHGJIJJHGFJJGCCDDCB88BCJGJ@A@@>9@DJIFGIJEJJGGJJJHJIJJEJAJ4CHDEIJJJHJGEFEEHJJH====JGJJJEDJHJHJJJJGEECF.-.'.''-'>:=>9?@::DDFDD?EJHEHJJFGIJF@@BBEGGJJIJHJJGJIHJJJJJJHJJHFHJJJFJJJJGEAAABFJJGJJIJGHGJGHJJJHJIHJHHJHJJH=3053*+*+GDBEFIGHJIJJJHHFAEFIJGDA<DDFJJJJFGJJIIFJJJJJFIHJDFHGFJGFD?JJJJHJJJJG@**)());<EF;<;>A:-9BEJIDFGEJJJJGJJEJGJIJD=GJFJJEHJ?>>>JCEDDCFJGGHEGECFEAACBE?>?A7778?<0///5@EFEGGHHGIHGJ766A6EJJJJJA+(*'+9:=JJJGHEGEEHJIJJIHGJJJHJJGIJJJFHFFEJJJJHJGJIJJIJJIJFEHEJHJJJJJJIJIIJHJJJJJIJJJJHIEEEDIGIJFJDIJJ@A@AJHIJGJJJJIFJJJJJJIEBBA@BA?<----;8-=::@=BCBEDEIFGJJGIEIJHJIEHDJJJJHGIJIH==@AEDFDGFFA=96++*+8;==>==7564=DGECDEFDDGHBJFGJIBJHHEHJIIJJIJJJJDHGHJFB==9===HIDFFEFJJHHDEGE@?A?JJGHJEIJJJGJIJJJGJFF9888)))*331112876467:@A@@GHJJJHBABDEG?>>>HIGIJJJJIJJIJJJJJIJJIEJGDEHIGJJ:::9:@EDIJJJJGJJJJIJHEGJGJGJIJJJJJJJJEGHJJGGIDHDGIGJFIFFEGCJGJJHJIHJJJJJFIIG==@@DIJJIIJJJJIGJJJJJJJJGJJGJJJGJ3006:=>?:689BED:::;BA:==::;;JJJJIJJJJJJJJJCBCDJGJGIJJJJJJHJJIGJJIJJGJJJGJJJJJJJHJJJJHJJDIFJJHEDJHJGIJIJJJJIHJJJJJJJJJGDBAHGJJIGFJHJJHIJIJJJJIEJ>35J>>GIJJJJJEFGCFBEGBA=@IEEHJIJHJJJJJHJIFIJJJIGICGFFJJEJJJA>4111AJHGGJHJHJHFJJJJHFIJJJGJICGFFJJJJJJJIJJIJJGGGFC@<=??JGJHJIGGJJJJJJDJDFFIIGHEDD;<41111D@@A<<=>C>B?3JJJJJJJJJJFGJIHJHGJJJJHHGHEJJJGJICCAAH====JJDIGIFIEJJGB@IAGE>><?<=IGIJJHJHGGFC??==?>56CEECIJJEJEIJJGJIIJJHIEFDD=>>=H4222EJJGGFCFDEGGIJJHGJJJJJHJGJJHJJJJJHEHJJJJJJHG<<;;=>D76738566558A:::<;<;8:<=CDGEJJJJHJJJA@A@AJ;-*))/=A?C?35,&$%&1&&&%058,446JFDGC==EDDGHDDJHGJGFJJJJJGEJIHJJ@@@??A?JEEAE>:989<@EGDA><8445565//0&&')99:6<;9=>??J=<==GIJGHJHJJJJIJJJJJFIGJJJFDF<:76554324661>EJEGJJEFCDEHJIHEJJJJICHBAFDIJJJJJGHCDEECB=::74568;;:''(@FFIJGGJFJJJJJJJJFDDG=<1=:9DHJGEFCBAD;;9987;;JJFJGGIJIJIJECJBFEHJJJIHJJJJIJJJHJJJIFHGJJJGIE///0DCFFGIJJJJJJHJJJJJGJJJFJHIJJJJJJJJJJJJJJJJHJJEHFIHJJJJJJJJHIHJIBBA@FGIJJJJJJJFFJJGGJJGGIGJGFFJDFDECFJJJJHJJI@?D?JIJGJGFJHEBCGIJJJJJJJJJGJJJJJJJJGHJIJJIIJHJIHFJHJE>JJDGJFJJFJJHJJJHJJJJHHJJHJJJJIJJJIHHIIJJJAHJJHFJGJIGHJJJHJGJJJJGJHJJJJJFJGIFJ@>?@JFEFJD???GFJJJJJIJJJJJJJJJJF78@@=JEEGFJJJFFHHDG>?EFEBDDJEHJJJJIJJJGGHJIJJGJGJJJIHFHJJIJJIJJJJJIJJJFJJJHJJJJJGIFJJIHIJJHFJHBCJIJHJIJFJHIFJHJHJJHJJJJJGDJIJIFJJJ>==AFDB?::==JJJJJJJHJGIHGJ+***F@HJJGEEC400/.((((**+8=?EFHGFHJFHGJJJJJJJIJJGJJEIEIGHJJJJJJIICHJGEIJJGIIGEJJGGJHJJJH;:;:AC@??IHEFEFHJCCEEJIJGIFJJJIJJD>=>>32//??IGFJJJJGIDJJJJIHFJHGGJJJJFJFJIJJJJHDJJJFJJJJJHJJJJJJJJJJIJJIIEIJJJJJJJJJFJJJJJDIJJJJFIJJG?==))))??@0///A@DHJJFJGJJJHJJJFJGJHJJIJHIIJJJGGGJJJIEJHJHJEECBDFJIIJJE833;::>>BBIIJGCEDJ@@@?=;;8;1111AA<=ACDFJIJGIJEJDCJHEJJHIHEJJHJJJJEAA@AJIGJGJJGJJHHIGIJHJJFHJJJHEIJJJJGJGHHEJGJJIJFFFAJC>;+++,DJJJJJIJJHJJHJJJJJJJGIJIHJJJJJJJJIGJFD?>=8777;?B'''(@>=;;>>FGJJJHJIIJJJJJJIJDICGHJJJJJJJJJJJJJGDCDJF?DH<==JJJJJJHJJJJJJJIIJJJJGIJJJJIIJJIGJJJJJFJJJGIEFIJJJB;A;<GJJJGIFH30000@A@@>??-,,,:9,:>667=9<>JJJHIJHHGJJJJJJIJGBB99;<+)))/4(**FABBGJJFJJJGGJJEFD7777ECEEFGEA@ABJJJHJFJJJJIJHJJJJFJJJGJEJJJFEJIJJJGGIJJJEJGIJHJIJJJJGJIIGJJJJGJIGJJJDFEDIEFJEIJIGJJIGBBGGCCBBGHJFC??IFJJJGJHJJFJJGHJJA>;=>6652141--1./0,,++/5+12@ADJJDCADFJFCCBCCFGJGFFJGIFFDJGJJGGG,,,A93/--..>>==>FDGJFJJJJIGFJJHFF@??@CDDDA9,FCCDCHFIGJIFC??JFJDDGIHJDAA?;;<>DC=<=<JJHFHJJCDA?>??DBA=55469=EABEJDJJGGJGJJJJJJIJIJJJJJGJJEDEFDGFFJJJJHJFEEEJJIIHJJJJJJJJHJGJJJHHJJHIIJJJHI<<00/-,+*,.23932227:7@889HJJJJJJJJJJJJI@@A@GJJJJGFJGJJJJJJJHJIJJHFJJJJJJJJJJHHGFJ8888JJJJIIIHJJIJJJJJJHJJJIJJ??JIEE5454433BCJFEJJHGIJIJJJJJJHJFJJJJJJJIIJJIJJHIEEEJIJGJJJJJJJJJJHFJJJJJJJJGJHHJJJJJJJJJJHGJJJIJJEFJFFJCA@BBBCCD=7DHJHJJJJJJJJJJJIJJJJHIJJFABJDDH;FFJJJIJIJJJIJIJJJHJFJGFIFJJAJG8778GJIJJJJJJFJJJHJJJGJJJJJIJF@>?BABFCJJJJJIJJIGJIJJHJJJJJGIJIJGJIJJJJJJJJJJJJJJGJJJJJJJJJJJJGJJJJ88:;9=:8776798553233411015588655589:65445576699833348667463'%$%)+-2988555778445655679<;<<;;862222333453323566997651124*,,-243544558:454685333478986779:76666753444;:7<559333388;;9776754456644447789::;?B>9767655421.-.>?A:6433568=@=9778566567=?<65568=J<90655787877<978<6654565555776556666677666566444356576667678::<8877888776677776510//12.35677997567=7542222556874222777998779==97666987567?:86566666679=777;3100311137767855547778:><97775555777;998887778999;:98764463111387887899:::;::9:97722228<;;::6567:755589:6555898:><;:==>::9:775557445679:;==;86656989:;:976554455=?;6477;--579:9::=99999655462000386656778;886765665566>><;:99.-,*'''()**+,0014/(%'$$$%%&%%$
@Stanford_n8a_1_EcoRI_Ti_plug_1_BigLinear_40_112
TATGGTTTCCACTGGAAGGACTCTAAGTCCTCTAAGAATCACACTCAGCGTATGACGTTGACAGATGAGCAAGCACTGCGTCTGGTCAATGCGCTTACCAAAGCTGCCGTGACAGCAATTCATGAAGCTGGTCGCGTCAATGAAGCTATGGCTATCCTCGACAAGATTGATAACTAAGAGTGGTATCCTCAAGGTCGCCAAAGTGGTGGCCTTCATGAAAATATATTCGACTCACTATAGGAGATATTACCATGCGTGACCCTAAAGTTATCCAAGCAGAAATCGCTAAACTGGAAGCTGAACTGGAGGACGTTAAGTACCATGAAGCTAAGACTCGCTCCGCTGTTCACATCTTGAAGAACTTAGGCTGGACTTGGACAAGACAGACTGGCTGGAAGAAACCAGAAGTTACCAAGCTGAGTCATAAGGTGTTCGATAAGGACACTATGACCCACATCAAGGCTGGTGATTGGGTTAAGGTTGACATGGGAGTTGTTGGTGGATACGGCTACGTCCGCTCAGTTAGTGGCAAATATGCACAAGTGTCATACATCACAGGTGTTACTCCACGCGGTGCAATCGTTGCCGATAAGACCAACATGATTCACACAGGTTTCTTGACAGTTGTTTCATATGAAGAGATTGTTAAGTCACGATAATCAATAGGAGAAATCAATATGATCGTTTCTGACATCGAAGCTAACGCCCTCTTAGAGAGCGTCACTAAGTTCCACTGCGGGGTTATCTACGACTACTCCACCGCTGAGTACGTGAGCTTACCGTCCGAGTGACTTCGGTGCGTATCTGGATGCGCTGGAAGCCGAGGTTGCACGAGGCGGTCTTATTGTGTTCCACAACGGTCACAAGTATGACGTTCCTGCATTGACCAAACTGGCAAAGTTGCAATTGAACCGAGAGTTCCACCTTCCTCGTGAGAACTGTATTGACACCCTTGTGTTGTCACGTTTGATTCATTCCAACCTCAAGGACACCGATATGGGTCTTCTGCGTTCCGGCAAGTTGCCCGAAAACGCTTTGGGTCTCACGCTTTGGAGGCGTGGGGTTATCGCTTAGGCGAGATGAAGGGTGAATACAAAGACGACTTTAAGCGTATGCTTGAAGAACAGGGTGAAGAATACGTTGACGGAATGGAGTGGTGGAACTTCGAAGAGATGATGGACTATAACGTTCAGGACGTTGTGGTAACTAAAGCTCTCCTTGAGAAGCTACTCTCTGACAAACATTACTTCCCTCCTGAGATTGACTTTACGGACGTAGGATACACTACGTTCTGGTCAGAATCCCTTGAGGCCGTTGACATTGAACATCGTGCTGCATGGCTGCTCGCTAAACAAGAGCGCAACGGGTTCCCGTTTGACACAAAAGCAATCGAAGAGTTGTACGTAGAGTTAGCTGCTCGCCGCTCTGAGTTGCTCCGTAAATTGACCGAAACGTTCGGCTCGTGGTATCAGCCTAAAGGTGGCACTGAGATGTTCTGCCATCCGCGAACAGGTAAGCCACTACCTAAATACCCTCGCATTAAGACACCTAAAGTTGGTGGTATCTTTAAGAAGCCTAAGAACAAGGCACAGCGAGAAGGCCGTGAGCCTTGCGAACTTGATACCCGCGAGTACGTTGCTGGTGCTCCTTACACCCCAGTTGAACATGTTGTGTTTAACCCTTCGTCTCGTGACCACATTAGAAGAAACTCCAAGAGGCTGGGTGGGTCCCAACCAAGTACACCGATAAGGGTGCTCCTGTGGTGGACGATGAGGTACTCGAAGGAGTACGTGTAGATGACCCTGAGAAGCAAGCCGCTATCGACCTCATTAAAGAGTACTTGATGATTCAGAAGCGAATCGGACAGTCTGCTGAGGGAGACGAAGCATTGGCTTCGTTATGTTGCTGAGGATGGTAAGATTCATGGTTCTGTTAACCCTAATGGAGCAGTTACGGGTCGTGCGACCCATGCGTTCCCAAACCTTGCGCAAATTCCGGGTGTACGTTCTCCTTATGGAGAGCAGTGTCGCGCTGCTTTGGCGCTGAGCACCATTTGGATGGGATAACTGGTAAGCCTTGGGTTCAGGCTGGCATCGACGCATCCGGTCTTGAGCTACGCTGCTTGGCTCACTTCATGGCTCGCTTTGATCGGCGCGTACGCTCACGAGATTCTTAACGGCGACATCCACACTAAGAACCAGATAGCTGCTGAACTACCTACCCGAGATAACGCTAAGACGTTCATCTATGGGTTCCTCTATGGTGCTGGTGATGAAAAATGAACATGTTGGTGCTGGTAAAGAGCGCGGTAAGGAACTCAAGAAGAAATTCCTTGAGAACACCCCCCGCGATTGCAGCACTCCGCGAGTCTATCCAACAGACACTTGTCGAGTCCTCTCAATGGGTAGCTGGTGAGCAACAAGTCAAGTGGAATGCCGCTGGATTAAAGGTCTGGATGGTCGTAAGGTACACGTTCGTAGTCCTCACGCTGCCTTGAATACCCTACTGCAATCTGCTGGTGCTCTCATCTGCAAACTGTGGATTATCAAGACCGAAGAGATGCTCGTAGAGAAAGGCTTGAAGCATGGCTGGGATGGGGACTTTGCGTACATGGCATGGGTACATGATGAAATCCAAGTAGGCTGCCGTACCGAAGAGATTCTAGGTGGTCATTGAGACCGCACAAGAAGCGATGCGCTGGGTTGGAGACCACTGGAACTTCCGGTGTCTTCTGGATACCGAAGGTAAGATGGGTCCTAATTGGGCGATTTGCCACTGATACAGGAGGCTACTCATGAACGAAAGACACTTAACAGGTGCTGCTTCTGAAATGCTAGTAGCCTACAAATTTACCAAAGCTGGGTACACTGTCTATTACCCTATGCTGACTCAGAGTAAAGAGGACTTGGTTGTATGTAAGGATGGTGAAATTTAGTAAGGTTCAGGTTAAAACAGCCACAACGGTTCAAACCAACACAGGAGATGCCAAGCAGGTTAGGCTAGGTGGATGCGGTAGGTCCGAATATAAGGATGGAGACTTTGACATTCTTGCGGTTGTGGTTGACGGAGACTGTGCTTATTTTCACATGGGACGAAGTAAAAGGTAAGACATCCATGTGTGTCGGCAAGAGAAACAAAGGCATAAAACTATAGGAGAAATTATTATGGCTATGACAAAGAAATTTAAAGTGTCCTTCGACGTTACCGCAAAGATGTCGTCTGACGTTCAGGCAATCTTAGAAAGATATGCTGCATCTATGTAAGCAGGTCGGCTCAGGTGCGATTGTCCCCAATGGTAAACAGAAGGAAATGATTGTCCAGTTCCTGACACACGGTATGGAAGGATTGATGACATTCGTAGTACGTACATCATTTCGTGAGGCCATTAAGGACATGCACGAAGAGTATGCAGATAAGGACTCTTTCAAACAATCTCCTGCAACAGTACGGGAGGTGTTCTGATGTCTGACTACCTGAAAGTGCTGCAAGCAATCAAAAGTTGCCTAGAGACTTCCCCAGTCCAACTATGTACGGAACAATGCGAGCCTCGTAGCGGAGGCCACTTCCCGTGGTCACATCTCGTGCCTGACTACTAGTGGACGTAACGGTGGCGCTTGGGAAATCACTGCTTCCGGTACTCGCTTTCTGAACGAATGGGAGGATGTGTCTAATGTCTCGTGACCTTGTGACTATTCCACGCGATGCGGAACGATATACAGGGCTACATCGACTCTCTGGAACGTAATTGATAGCCTTAAGAATCAACTAATGGAAGCTGACGAATACGTAGCGGAACTAGAGGAGAAACTTAATGGCACTTCTTGACCTTAAACAATTCTATGAGTTACGTGAAGGCTGCGACGACAAGGGTATCCTTGTGATGGACGGCGACTGGCTGGTCTTCCAAGCTATGAGTGCTGCTGAGTTTGATGCCTCTTGGGAGGAAGAGATTTGGCACCGATGCTGTGACCACGCTAAGGCCCGTCAGATTCTTGAGGATTCCATTAAGTCCTACGAGACCCGTAAGAAGGCTTGGGGCAGGTGCTCCAATTGTCCTTGCGTTCACCGATAGTGTTAACTGGCGTAAAGAACTGGTTGACCCGAACTATAAGGCTAACCGTAAGGCCGTGAAGAAACCTGTAGGGTACTTTGAGTTCCTTGATGCTCTCTTTGAGCGCGAAGAGTTCTATTGCATCCGTGAGCCTATGCTTGAGGGTGATGACGTTATGGGAGTTATTGCTTCCAATCCGTCTGCCTTCGGTGCTCGTAAGGCTGTAATCATCTCTTGCGATAAGGACTTCAAGACCATCCCTAACTGTGACTTCCTGTGGTGTACCACTGGTAACATCCTGACTCAGACCGAAGAGTCCGCTGACTGGTGGCACCTCTTCCAGACCATCAAGGGTGACATCACTGATGGTTACTCAGGGATTGCTGGATGGGGTGATACCGCCGAGGACTTCTTGAATAACCCGTTCATAACCGAGCCTAAAACGTCTGTGCTTAAGTCCGGTAAGAACAAAGGCCAAGAGGTTACTAAATGGGTTAAACGCGACCCTGAGCCTCATGAGACGCTTTGGGACTGCATTAAGTCCATTGGCGCGAAGGCTGGTATGACCGAAGAGGATATTATCAAGCAGGGCCAAATGGCTCGAATCCTACGGTTCAACGAGTACAACTTTATTTGACAAGGAGATTTACCTGTGGAGACCGTAGCGTATATTGGTCTGGGTCTTTGTGTTCTCGGAGTGTGCCTCATTTCGTGGGGCCTTTGGGACTTAGCCAGAATAATCAAGTCGTTACACGACACTAAGTGATAAACTCAAGGTCCCTAAATTAATACGACTCACTATAGGGAGATAGGGGCCTTTACGATTATTACTTTAAGATTTAACTCTAAGAGGAATCTTTATTATGTTAACACCTATTAACCAATTACTTAAGAACCCTAACGATATTCCAGATGTACCTCGTGCAACCGCTGAGTATCTACAGGTTCGATTCAACTATGCGTACCTCGAAGCGTCTGGTCATATAGGACTTATGCGTGCTAATGGTTGTAGTGAGGCCCACATCTTGGGTTTCATTCAGGGCCTACAGTATGCCTCTAACGTCATTGACGAGATTGAGTTACGCAAGGAACAACTGAGGATGTTGGGGAGGATTGACACTATGTGTTTCTCACCGAAAATTAAAACTCCGAAGATGGATACCAATCAGATTCGAGCCGTTGAGCCAGCGCCTCTGACCCAAGAAGTGTCAAGCGTGGAGTTCGGTGGGTCTTCTGATGAGACGGATACCGAGGGCACCGAAGTGTCTGGACGCAAAGGCCTCAAGGTCGAACGTGATGATTCCGTAGCGAAGTCTGAGCGGCAATGGCTCCGCTCGTATGAAATCTTCCATCCGTAAGTCCGCATTTGGAGGTAAGAAGTGATGTCTGAGTTCACATGTGTGGAGGCTAAGAGTCGCTTCCGTGCAATCCGGTGGACTGTGGAACACCTTGGGTTGCCTAAAGGATTCAAAAGACACTTTGTGGGCTACAGCCTCTACGTAGACGAAGTGATGGACATGTCTGGTTGCCGTGAAGAGTACATTCTGGACTCTACCGGAAGCGTTGAGCGTCACTTCAGCATGATGATGCGCTGGTTCTTCACCACAAGGATGTTGGATGTAACGTCCGTCATGATTCAGGCGAAGCTTCAGGTTCAGCGATTGCTGAGGCAAACGCTTTAAGTACCTTGCGGAACTCCACGATTGCGATTGGGTGTCTCGTTGTAAGCATGAAGGCGAGACAATGCGTGTATACTTTAG
+
--1+*()*())+029=C;:88<7744677674412@@C>@ABD?@ACDDFGGJJJHDCCFHJGJJJ=<<=JGJFHDIIFJJGJJFFJJIIHJJJJGBGGJJHJJJJF@87233/./00@CDJJJFJJIHFHJJC@@A?9988CJGFJIJJJJGGFJJJJJHJIHJJJJHJEJJJJJGHJIJJJJJJGJJJIIFJJ<31/007BFJGAGBCBJJ432-----+-.)(/,-2@GIGCDDJ////8651//./33HFGFJJFJJJJGJJJGJJIJGHJJIGHJJHGJHEJHIJGHJJHJIJJJHEDF?353--)*,.**555555JEJGFGFIFFJHFCIDJFDBEEGJE>>??ABFB??AFIFDCD:??DEECB7?0-/.11/,.0)'')*%%%&*)5:EFHG=EGJHDEDCADFEGFGJJJJJJGJGGJGFJJGJIGJFJJHIJJHCBD:9:@FBJJJDIHGJIJJJJJJJFJJJJIEGJIJJJIJHJIJHJJJHJJJHJJJHJJGJJGHIIJJJIJIEJBBBEJIJJJJJJFJGJHGIIJFJJJJFJIJJJJJJJIHJJJJBAA>AABFJJGEEGFHIJJIJGJIJJCBADB>ADICDDGFGCBB:=@DJCCEIJJJHGFJDJJGIIIJHIHFCJCCFJGHJIIJJJJJJJJFHFJEFJJJB@?AJJJJJEJJJJJJJJJJJHHGFJJHIGJGJJJEJFHJIFJHJJHJ??=1/0=J/+++:7877778?=E@@FJDIJJIFHBBAB>?HFFJCDFHJJJB@@>=''''(11----1/--B@GGGCBBA<::>8556;CC:999<=FDEHDIJGJGJHJFJHA?AAJJB@??888EDIIJJFHGFGDJJJHHJIJGIFJHGJIJJEJIHJFFHAA=777))))C7EIJFIJJFJJJJJFJJJHHJIJJEJJJHJJHEJGE8D5JGHJEID;43379BC==<<GEJGGJJHHJJIJJJJFBHF>>99::8880///4>@>;;;;?@GJIIHJGJHFJHHGEGJJHJGJJB:9981.029777:81)/+()-J7666?JDJIJAAEEIFDDDJ?HGIGIIIGFJIIH=FEEHCDEEHJJJIIGJGJJJHGJJJJJHEJFDJIGFGJJJJGHHJIJHJJIJJJGGJJFJIJJJIJJIIJJHFGGH?IGIGGFJHJGJJJIFHJIGCE9)''+5:JDDDFJIJJJHJJJHJJJGJJJJJJEJGFJFECEJ?<<<AGJJGJIF=F>JJJIJJJDJJHJJJDCF///1GBCDCBD@JFABA39888AHBBB@84.ADDGJ>==>BDJEEDCJED@ADAB95540//8=?BCJG@AJJGHJJIHJJIFJJJGJFJ66646104446787955458:5557JHEDBBAJ>>>=>887*))(/04,,,AIJBIJJHFJFHHIHHJJJJJJJJJJJJGGJEBGJHJJJ==<=?AJHJ1111JJFJJJJJJHB?EDJJJEJFIIGFIDGGEJHEEIEIJJJJJJIIHJHJJDJJHHIFJJJFIJJJJJJJIJJHIEIJGJGJFJJIJFJJHGE.,,->=9;:6666<;@FEJBBEIIGEGIIFGJGGJJHJJJFEDBA?<?BJJFDGIJJJJJJJGJJJJJIFJFJJJJJJGJJJHJHJJJJFJJJEHEGJGJHJJJ>><<??BFBEDCHIJFJJFJ:98A6<>?DECC?=>@EJJEJFHFHFJJEJDDA4,/-***,444<9::8-*'''$'*5;CBB@CECI@?@EGJF=CJF<==>5@A.--.7789999:CBEGFDEJJGIEJFFIIHJJJJHJICBB6666;...--,,-28<877667?CEDJDDC>61:;>BFGJJFJJGIGFJJHGHDFGDBGF@HGJHJH><<=@JH:9999666<CD5555GCEDDBCBEFIJHB;<>-))&%$,,---.'()+,AEDHHHGFJJHIFFEHGGGJJJB659786;BJJJJJGJHHGJJJJJFJIJJJJJJJJIFHFDGJFJJFHDECDJEC:3+(-&/05FGFJJJ<FFHFJJJJJJJJJJJJHJJJJJJJJIJHFJFJIJJGGJJHJJJHJHJJGCA@?E@JJJIFEHCG;:::JJIGDEJIJGJJJJJIJJJJJJJD889HCDCDJIIJFHJGIEGJIFJHJJJJJJJJ,,+,=2000=?>?5223C<:::=@AE4445000456**&%%%'13/--599<7899>>CFIJJGIJIIIJJIIJFEIEHA==9/++.**7?@ADDDCJDJFFJIJJJIFIHIHGJHDC=FHJJGJHFHJHEGHJGGH<:0///510,,J36?@HFFHGJJ-*'$$$')&&%$%%$$$$(((4FEEDGJGHJJJJHHJJFIGJHJIBA?@<:882-/;>BCAAA@==EJJJBDBACDHJIEJFJFGHJI???@FEEA=556D@BJIJJGIJJJJJIJJJC@AAFCI<@JFFJI00018778:JJJJJEDFG3-,/+)))()'')%%##%=>9::<GHJHJJIJJJJJGGJIIHJHEIIHJJDCEFJHFFJJEJJJIJJJHGJJJFGEEJJIFGEIEAABJJDEIJJHJIIJJJJGJEHEHHJEJJJJIJJFJHJJJJJJHHHJFJJIGJJJJJJGIFE=<;>;FJEJE<:89HGHJJ==>BJDGHJHJIJJFGJGFGFJEGJGGJJJJEJFIJDDJGJJJGHJIJHIJHJDFHJJIHGDBCC@:99667321'''''(011,***?>>?@?444476677CBAADC@?<;666=A::;;778798::FFBFB?F5IJIJGDE?C::EHGFD@@BCJGB?>BG???BEB??BGB@DJJCBBAGHEGGHFEDFIJCAADHJGJJHEEGJCGFFDDBFJHGHFJJGJIIEEDFEFJDJIIHGJFJJJEJ=<<<FDDEDBC;43;98>>2CJJIGJEJJFEJIJGJJEJEJIJJJJEDFGH978:;5+***2432ACDIFJGEJJJJJHHEJEGCJBJ>>>////9:954544>::=:??GGG@@@JICDDCFBBBJFJFJJJGJJHHCEJJJJDGJJFJFJEJFFJJJGJDJJGJJJJJJIJHHJGHHHIIJIJCBBBFGJEDFHI9;<EJEHEJJJJJJJIJJGIIJFHCC7335/,+**(/*&%&&:?BJIJIJJJFDBA>9899*)))0++,8:510)&)++-,,/;;;?JJJG@@@BBBEHJBJJ><<<@B@C=<DJJJFH>=@CIJFJFIE=<<>FHGJJJJJJJIGJJJJJJJJJFJJIJJGDJJGHHGJJCJJIGGJJJJJJJJGJJJIIIGGGEJJJJGFE<<;(''()9GCB@B>=52017867GDHGJFEHEC8888D>==>AFC;:874366FHHHGHIHHHHJECFFJJJJJJJIFIJJGHJJJIIGJJJJJJJJHGFEDEBCHFCA4447;CDEFEG300.0//...30/016DACCBAAAACIDIGHFGFHJGIEJJFJ@@BAJJJJGJGJJGJEIJJJGFA@@:3228A<;<;@>>FHF@@>,,+**))2EFEEGJHFE>?>EDJJJJJJGJHFJGHGJJJJJJJCCGJEHDEEHJJJJFJB@)7/*,,+**(.-./BCJJHFHHJJJJEDHDFIJ=<<<FEJJHFDC?C=<<89575//*'(*.21*55CJ98889HDHHIEJDDFDJDG>=11333JJEDJJJGHIJJJGJHFGFGFJGFDJJGDFCDJJJJJGEJJHEGFHEG;=:3)(()//25>==>>>IJEJHGJGJGFDEJGHJJJHIGJJFJJGJJGCDDB=<<70***3<>?CC@?BDEJHFJJJGGJJEIFECJJ<:973/.'&%%&&)1:9:>A4<AAA>>FCEFEFIFJGIDDBCEC;:::EB@@AGGCDDEFE2//3316JBE===<EJGJJJDCFEJJEEJDFICEIJ?>>@?@=4...;EHGEEIEHFJJIHJGJJGJJJGJJJEJJGGJJJJJIEEJJJDBCCJDFEEFJJJJHIIFE9889CDC****:HJJJJ@@??JJJGGDA@?*))&&+5C?=>DHJ:54>=@JJJGIHEJHJGJHJJDBCAACC99==B?;;<E@@@@=<<79JJJIEJFAJJJIJJJJJGFJHIHJGHHJFGHGJJJHF2002CJDFDFJHJEJDGJJEJGGIJFHJGJJGJJJIJIFHFJJIFJJIGEGJFIDI:::<-+*+++-387<<=DBCGDHIJJJJJGHJJJJJGJHF====229264)('(4./,,-//+,,,///6;5;JFFHHHJJJGA@@BBH@AIJJJEGFDHJHGJJEHJFEHDHGHJIJJJHJFJJJJJIJJHGJACABEHFJJJIEBBHGFJGFFFJBHJGHEJIJIJH>88886554774559EFA;:<?HGFHJCCAJ<::.,++)''(%&&&*,+)044GIGHJJJF?>>=ECJHJJJJHJEEIGFHEAA?=<===>?DECCBA@@@EF@BCBIFHEA=EDEIEGJJJJFFJDJEIJA?B>JGJJJJIHABBJJHJHHFGGGJJEGHJJJBDF;7668DGDGFIGJJJEJEJFDFC88800009=>EECE@CD6777EEHHCDCCFJFIJJHCBCCJGIEGIGFJEGGJJJFDEA=?DE@@@?;9C:0/57;>?>BEBDHHDEGFBDEGJCEGFEDCEFCEEDDFFHJHEJHJIIEGEEFEHFFFJ>?>GBA??;;;;<<=@>>?E=>=>EEADFJJH55549...04000ABGDCA?@@@CEDGGJIIFGFHGHJ=<==@88:?AADDDCDBFEFEHEECFECEFDEDGEB@4-?AB@AABEDGEEFECCFFEBBH96559;>>>?::=9@<=A@BCAEECEEIGEEEA@@@?AACBDJIECAC=>DJ<::...645253149<98:16665@FD@7777@@@EAABC@@A?==>?EB@?@BCBCBBB?===DEEFDJJJIIJJJJJGJEIIGGJJHFJJCADBJHJJGJEJJHJEJIJJFGFIJJJ,**;JIJJIGHJJIJJFJGCFDFJHJJHEEDJ??=<-+(&''DA=<77>BDJJHJJJJJJ711?JJDEJJJJHJIJJJJJJJGJHIJJIHHHJIIJIJJJFFFIJJJJFHE>>GFGJJI;;;<J@AADDDFHJHBCGG?>>@JICCCJDDB>>=>@HCDCDEDDJJJIJJGJIJJJHJJJGJDCDH?@@FECDDJHDDBDGJC=9<<;<<@JGFEFJJJJFJJIGJGGJIJJFIHHHHJJJJJJJJJJJJJJJJFJGFFJEJD554)&&'1.1/.-*+;>@@@?@A7775579CJJJJFCCA8788:?@@JIJIJJJJIJHJGJJJJFGFJHJF=>>>DA@A@G<;;<@>AA@BB<<<JJFDJJCDBIJJJFJHJJJFJECBABCJJHJJIJJJHJJJJJHJJJDJFJJGFIJJJJGJJJHJJJIJJJJGHJIJJHJ=<<;FJHEDJJJJEJIIEEJJI6/.()*6;@JGFGHFEGD???<=<;83.)&&'&'*3558899>=;>E=;<=>@@@BCCJJEJ?FGF/IFIJJJGJJIA>?>?@@ABJGGHJIJGJJHEJJ>>==AAHECFFGJJJJJIJJ?764/-.//0041>:<>@A@@@IJJJJGFGHGJJHJJIHCDD1)))1B>>><33=<<<84''&&()''))*+101..3)HGJJHJGH6556HEEEHHJJFFJEJIHGIF?>>>EDEJJJEFJFEHJJGJIFDCAAB>@.--,----./*)(&&%$%&$#$$#$###$%&&%%#$#$%$$%$$$$%#%&%$$$$'))%(&&&&((%$$#%'(('%%%&'&&$%&&(%%%&'&%&%%&&&(('$%%%$&$$$$$&)(%&$$&%%%'(+::678ECHFGDECDJFHJJJJEFEFJIFIDGHJIJJFGJHIHJJHIJHIJJJIJGHGJJGHJGIHFHFHJGJJIECACI??=;0&$
@Stanford_n8a_1_EcoRI_Ti_plug_1_BigLinear_40_113
CCGAACTATAAGGCTAACCGTAAGGCCGTGAAGAAACCTGTAGGGTACTTTGAGTTCCTGATGCTCTCTTTGAGCGCGAAGAGTTCTATTGCATCCGTGAGCCTATGCTTGAGGGTGATGACGTTATGGGAGTTATTGCTTCCAATCCGTCTGCCTTCGGTGCTCGTAAGGCTGTAATCATCTCTTGCGATAAGGACTTTAAGACCATCCCTAACTGTGACTTCCTGTGGTGTACCACTGGTAACATCCTGACTCAGACCGAAGAGTCCGCTGACTGGTGGCACCTCTTCCAGACCATCAAGGGTGACATCACTGATGGTTCTCTCAGGGATTGCTGGATGGGGTGATACCGCCGAGGACTTCTTGAATAACCCGTTCATAACCGAGCCTAAAACGTCTGTGCTTAAGTCCGGTAAGAACAAAGGCCAAGAGGTTACTAAATGGGTTAAACGCGACCCTGAGCCTCATGAGACGCTTTGGGACTGCATTAAGTCCATTGGCGCGAAGGCTGGTATGACCGAAGAGGATATTATCAAGCAGGGCCAAATGGCTCGAATCCTACGGTTCAACGAGTACAACTTTATTGACAAGGAGATTTACCTGTGGAGACCGTAGCGTCTATTGGTCTGGGTCTTTGTGTTCTCGGAGTGTGCCTCATTTCGTGGGGCCTTTGGGACTTAGCCAGAATAATCAAGTCGTTACACGACACTAAGTGATAAACTCAAGGTCCCTAAATTAATACGACTCACTATAGGGAGATAGGGGCCTTTACGATTATTACTTTAAGATTTAACTCTAAGAGGAATCTTTATTATGTTAACACCTATTAACCAATTACTTAAGAACCCTAACGATATTCCAGATGTACCTCGTGCAACCGCTGAGTATCTACAGGTTCGATTCAACTATGCGTACCTCGAAGCGTCTGGTCATATAGGACTTATGCGTGCTAATGGTTGTAGTGAGGCCCACATCTTGGGTTTCATTCAGGGCCTACAGTATGCCTCTAACGTCATTGACGAGATTGAGTTACGCAAAGAAAACAACTGAGCGAGATGATGGGGAGGATTGACACTATGTGTTTCTCACCGAAAATTAAAACTCCGAAGATGGATACCAATCAGATTCGAGCCGTTGAGCCAGCGCCTCTGACCCAAGAAGTGTCAAGCGTGGAGTTCGGTGGGTCTTCTGATGAGACGGATACGAGGGCACCGAAGTGTCTGGACGCAAAGGCCTCAAGGTCGAACGTGATGATTCCGTAGCGAAGTCTAAAGCCAGCGGCAATGGCTCCGCTCGTATGAAATCTTCCTGCGACTCATCACGTTGGAGGTAGAGAGTGATGTCTGAGTTCACATGTGTGGAGGCTAAGAGTCGCTTCCGTGCAATCCGGTGGACTGTGGAACACCTTGGGTTGCCTAAAGGATTCGAAGGACACTTTGTGGGCTACAGCCTCTACGTAGACGAAGTGATGGACATGTCTGGTTGCCGTGAAGAGTACATTCTGGACTCTACCGGAAAACATGTAGCGTACTTCGCGTGGTGCGTAAGCTGTGACATTCACCACAAAGGAGACATTCTGGATGTAACGTCCGTTGTCATTAATCCTGAGGCAGACTCTAAGGGCTTACAGCGATTCCTAGCGAAACGCTTTAAGTACCTTGCGGAACTCCACGATTGCGATTGGGTGTCTCGTTGTAAGCATGAAGGCGAGACAATGCGTGTATACTTTAAGGAGGTATAAGTTATGGGTAAGAAAGTTAAGAAGGCCGTGAAGAAAGTCACCAAGTCCGTTAAGAAAGTCGTTAAGGAAGGGGCTCGTCCGGTTAAACAGGTTGCTGGCGGTCTAGCTGGTCTGGCTGGTGGTACTGGTGAAGCACGGGATCGGTGGAAGTACCACAAGCTGCCGCACAGATTGTTGACGTACCTGAGAAAGAGGTTTCCACCTGAGGACGAAGCACAGACAGAAAGCGGACGCAAGAAAGCTCGTGCTGGGAGTAGATCCTTGAGTGTAGCCCGTAGCTCCGGTGGCGGTATCAACATTTAATCAGGAGGTTATCGTGGAAGACTGCATTGAATGGACCGGGAGTGTCAACTCTAAGGGTTATGGTCGTAAGTGGGTTAATGGTAAACTTGTGACTCCACATAGGCACATCTATGAGGAGACATGGTCCAGTTCCAACAGGAATTGTGGTGATGCATATCTGCGATAACCCTAGGTGCTATAACATAAAGCACCTTACGCTTGGAACTCCAAAGGATAATTCCGAGGACATGGTTACCAAAGGTAGACAGGCTAAAGGAGAGGAACTAAGCAAGAAACTTACAGAGTCAGACGTTCTCGCTATACGCTCATCAACCTTAAGCCACCGCTCCTTCAGGAGAACTGTATGGAGTCAGTCAATCAACCATAACGCGAATACTACAGCGTAAGACATGGAGACACATTTAATGGCTGAGAAACGAACAGGACTTGCGGAGGATGGCGCAAAGTCTGTCTATGAGCGTTTAAAGAACGACCGTGCTCCCTATGAGACACGCGCTCAGAATTGCGCTCAATATACCATCCCATCATTGTTCCCTAAGGACTCCGATAACGCCTCTACAGATTATCAAACTCCGTGGCAAGCCGTGGGCGCTCATGGTCTGAACAATCTAGCCTCTAAGCTCATGCTGGCTCTATTCCCTATGCAGACTTGGATGCGACTTACTATATCTGAATATGAAGCAAAGCAGTTACTGAGCGACCCCGATGGACTCGCTAAGGTCGATGAGGGCCTCTCGATGGTAGAGCGTATCATCATGAACTACATTGAGTCTAACAGTTACCACGTGACTCTCTTTGAGGCTCTCAAACAGTTAGTCGTAGCTGGTAACGTCCTGCTGTACCTACCGGAACCGGAAGGGTCAAACTATAATCCCATGAAGCTGTACCGATTGTCTTCTTATGTGGTCCAACGAGACGCATTCGGCAACGTTCTGCAAATGGTGACTCGTGACCAGATAGCTTTTGGTGCTCTCCCTGAGGACATCCGTAAGGCTGTAGAAGGTCAAGGTGGTGAGAAGAAAGCTGATGAGACAATCGACGTGTACACTCACATCTATCTGGATGAGGACTCAGGTGAATACCTCCGATACGAAGAGGTCGAGGGTATGGAAGTCCAAGGCTCCGATGGGACTTATCCTAAAGAGGCTTGCCCATACATCCCGATTCGGATGGTCAGACTAGATGGTGAATCCTACGGTCGTTCGTACATAGAGAAATACTTAGGTGACTTACGGTCCCTTGAAAATCTCCAAGAGGCTATCGTCAAGATGTCCATGATTAGCTCTAAGGTTATCGGCTTAGTGAATCCTGCTGGTATCACCCAGCCACGCCGACTGACCAAAGCTCAGACTGGTGACTTCGTTACTGGTCGTCCAGAAGACATCTCGTTCCTCCAACTGGAGAAGCAAGCAGACTTTACTGTAGCTAAAGCCGTAAGTGACGCTATCGAGGCTCGCCTTTCGTTTGCCTTTATGTTGAACTCTGCGGTTCAGCGTACAGGTGAACGTGTGACCGCCGAAGAGATTCGGTATGTAGCTTCTGAACTTGAAGATACTTTAGGTGGTGTCTACTCTATCCTTTCTCCAAGAATTACAATGTCCTCTGGTACGAGTGCTCTTGAAGCAACTACAAGCCACGCAACAGATTCCTGAGTTACCTAAGGAAGCCGTAGAGCCAACCATTAGTACAGGTCTGGAAGCAATTGGTCGAGGACAAGACCTTGATAAGCTGGAGCGGTGTGTCACTGCGTCGGCTGCACTGGCACCTATGCGGGACGACCCTGATATTAACCTTGCGATGATTAAGTTACGTATTGCCAACGCTATCGGTATTGACACTTCTGGTATTCTACTCACCGAAGAACAGAAGCAACAGAAGATGGCCCAACAGTCTATGCAAATGGGTATGGATAATGGTGCTGCTGCGCTGGCTCAAGGTATGGCTGCACAAGCTACAGC
+
/,+//(*899:EFJHHJGHGJHHJJGJJJGHIIJIJJJJJJGGIJJIJDFA//..4221-.FJFJEJ84JHEGGFHHD?@CC?:6556=ABCGFHJ?JIJJFHJGIDD<ACEEEGEJGGJJIGB@@@FDFJF@;6***+67:JDFJHHIIJGFGJEFGCGJJIJ7777?@@EJJJCBDEDJFJJFJJGJFJJHEHIHJJ8776=B@BJGJIFJJJJJHJ>8778A=IJGJJFEIJDIB?;;<<??@FFFEFEGH/.'&''(?BA>:::;CDCHJGIJJJJHJGJJJED@>@EGIFJJJFCFGJHJJJJHFJJJFCCD>=<8533J43334DEJEGJ5555GJIJJJEFA@@?CB@BJBEBAA37/,,4?DDACIJIFJJJJJGJJGJJJFFDJJJJJFFJJGJJJJ?:?CE9841,,44**668:=::9:;>DGJHJDHGIIHJGJJFFEE<;;;EJBCDDDGGJDHG;BBGJCEBBJEJJEHGCD==.---.12<=J<JJFJHGGJJJGJJJGJJIJJGJFFHIJGHIFGJFJDHJGHJFJJJEEFGGFJFD8779DCDEA<==AFIIHDCEDJJHIJJHJJJHHJJGJJGJJEJHGHJDHGFB54+**+*(&&%%'''%*/(:AGFJEJJJFG?=?ECD=?BADDDFJJGIEHJEJIJJJIIIIJJIDJHBHFFDFJ@@???EEIEEBBC==<=BCGGJEFDBBJHJJIJJFIFJJDGJEGIJJJJHHIHJEHJJHJJJHJJGHJJHJJJJGFGJEBB<;77@BA@G@<=888A??@-++/?<IIJHJJHGJJJGFCGJGJGJJJFJJIJJIJJG>;=HJFFGHGGJJIDHGCFC;<<<JIJFJJEJDDHJIJHCDCC9DJFJE999;FFJHJJFJJJIG????HJFGJIJGJJJJGIJJIEGDJJJJJHJIJJGJGGIIJJEJFJGJJIJJJGHFIFFGDJJHJIHJJJJIJJGJJH9999:EJGIGFFEGDJ?88GJIJJJJJJIIGJJJJGIJJFJJIHIJJJGJJJFGHGJJHJJIHJJJJFGJJID?=82,/)''&')(')$#$&$$%%47>C<==JHDFFJHBBIEFDFFJJJJJ>J:77JGCBAADCDCCFGA=@BHJJFJJJGJJJFGEFGDJGGJJGHJIEJFJJHJIHJDGJJGJJJJJHGGJDEIGIHJJJ@@@?@AAAAJJJHFFGJIJIFJJGAA778BBEJF<8661/)*3:G?AA@AJIJJJJEJIHIDABCCFFIJFD::;EFJ<5///ABBBFIJJJJIFJGGHJJGJFFGJJJGHJJIJJFFJJGJJBJ,,,,@@7777>::7900.&$$$$&%$$##$%&($%&&-.*)('%&''()36@AC@?----CEHIJFGGJJJHJHGDB>77:;>54455/878;;EDEJCDCDJJB666IJFDEJHD=99.68=D8765/<JJJGJHFACGJJJFIFFEGHJ66BFJIG?@@AGGEEJJJA@?<<<=IJGGIIHJJFHFFEI777;DJF@DCCCCGHJDD?>=5567B@A@@:995>CEJJIBBDC559>??BEBA=?>@GGHHJEHFFJGGJB>?@GJJEFJJIIHJGEJHEIJHHIFGJJJJHJIIGDB?=2///0=EFGJJJIJGBEFJGB<;;;<@55FJJJHHJIFHJIJHJEHEJGJIJJJJJEEJGFIIIGJJJJJE<<CE@???EJJGJJJJJJJJJJJJGJJJJJJIHHIIJGECCDFJJGJJJJGIJJHJJJEEJJ10014.DFJIJJJGIHEIGJJJJJJJIIGGJHA?=1//66:?;AA@CFJJJJDACEEJHJFEDIJGJJBJJJHHIFJFJIC=<=HCEJJJJJGJJIJFJJFIJJJJGJGFHEJIJIJJJJJJJJJJIJJIGJJJJJGJJGJGGJJJJJHJA;<322/4)'');DCJFFDEDEJJJJJJEFJEFHJJJIHJJJJJJJHJHJJJBCBBCJDC><9:9680.)&*,26-?=;:980/,,38<;;<B@GHEBA@A?>AAD?;<=66==@D90+++((((''.010/012>86666,,,-7676==EGJJDDDDJECDFFCDIFCA>44DFHHGJHJHEEJJJJJHGEEFJJJJHJFJEFJECJ*;5*+467;<=;;=>ACEJJJJJGJHJDHGHJGFIIJJJJJJJ::967766434558@BJJJJJJJJIFEEEGCDGJ:>766;26=@CB>>>>ECEDCDCCJGHGJJGHJGJFIGGJD>;;;JJJJJHJJGGJJIJHJJJJEJHI====FHJJGJFFDECDHIJHDIEECCGJJJFGJHJDIJEFHJJIJJGHJJJJJIJJJHJJJJGJGJHGFGFGCADB@JGBA@@GGC<>B?=:<><?DJFJJFCEFJDEFFEEBFJIJIGIJJJJJGCJFJAF=>@IJJJHBBCBB?8)(()/334@CGG@@@@HGHHGJEIJIFJGJFJJCJEDHIEDEDJGFGJEFJGJFFEHFGJDIHBA@@EB?CHIIJJGHD>>>JEJHCDFHJIEFJJJJJJJGGDECBBBDHABA44336567>BHFIJJJHGIJJHJJJJJJGGFIJHEIJIIGHIIGIJIDEEAB8))):=>8878:65564565?*CCFGGGJJJJIJGJJIEDGADCAA>?9?CABDCFIHHJEABDCBCBCCFJJJIGJJGHHHJJHJGGDBDEIA>>)&&%%**+,2CFJJGIGJEFJJJA411110121.---3<999:AAEJJJJJIJJJGFEEJJJJJEFGFJHGGJIJHGJJJJJJGIJGJIIHFJHJJJGHHJFEIEJFI>>>>GJJIJGEJHJJJHHJJ;::;0000FDJJJFG>=>?EB?>>ACB@??AABJGJJFJIHFJJJJJGHFJHJJGJJJGDJG.,,,ECEGEFJJ=5/12FJJJJJIGHFJJBAAAH>><3+*44:EJJIEHDJJHJJJHGFJIJJJJJJJJJGIGJHJJGEBA@EJEHGJHJJJJJHIJIJHJJJJJFJJJJJJJIJGIGFJJIGJJFJJEIIGJFHIIHJHFJJJJJJHJDIFJJFJIEJJ???><:::<@BAJGJFEFDJJGGEJJJDIJJDE@HJJJJIHJJJJGGFJJJIIJEDDIJJJJJJJJEGJJHFHGHJJJHJJJIJJ888;JDDBEJJJJGJHGEHJJBB@??=<=<ED665>><<>=@JEIJJJJJJFJJJIJGFJJHIJHJIGJJJJGGGJJGJGJJHJHIJJCDCDGJ<<89-+,->ECA=?BHJB??ADAE=B@75574IJJIIHEHD@@CEFJJIHHJJJHJJIJIHJFJJIIHJIJIJJGFJGJGJA@AAH:9+**+-/5476320///66455,JHJIJFIHJ?D64479>,,128FFFGJJJJIJJFIJJJJEJJJJIJJJFIJHJJJJJHJJJHGIJGJIJGIJFJJJJJEJJJJJJHJJJJJJJJJJJIFCBCEDGFJJJJJJJJCCAADDDIJJJHJGIJJJGCEDEHGAAAEB@BBBF@AAJJJGGJFJGJIJJJFJHJJJJIJHJJGIJJJHJJIJJJJJHJJHJGJIGJJJJJGJGIEJJGHEBBACJHJJHFFJJJFEIHHJJIJJFIJJGIJJJGHJEJHJFJGJJJJJJJJJJJJJJJCACFGGJJJJF@@;BFJC@B@EDCEHDJFEEDJBGABHIFJJJIJJJIFEJIJJJGJJHJJJHHEIEEJFFFEJJFJ?423:>@>710,+-***++.68>ECC7778BCC=<;<AJGJFJFJJJJJJJHJHJJJIJJJEJJJGJJIJJJHJJJCEIHHJDBC=EA<==@69,,.21112327FGGJJJIJFHGJ??@@CBB50//5A>?>DGB<@C,AJJHJIGJJJGJCCBBJJJ>>ABAC43-,-,BDBBBHGGJFHIJGGJIDEHCFHIEFJHJJF;74--0CJFDJJJGJJJHJ?>>?EGIFFHGGHJIJJJJIJFIJJJJJHJFJGJFDGJJJIIFJJJIJJHJFGEHHHJHJJFJJGGHHJJJJFJ>;9::....5CIJDJFGJFHHIIJJGJIFHGEJEJGHGIGJIIFEECGFFGFJJGJGGHJHIFGGJJFJIJGGEFC=20'
@Stanford_n8a_1_EcoRI_Ti_plug_1_BigLinear_40_114
GCTGGCTGGTCGCCTACCTACCGGAACCGGAAGGGTTGAAACTATAATCCCATGAAGCTGTACCGATTGTCTTCTTATGTGGTCCAACGAGACGCATTCGGCAACGTTCTGCAAATGGTGACTCGTGACCAGATAGCTTTTGGTGCTCTCCCTGAGGACATCCGTAAGGCTGTAGAAGGTCAAGGTGGTGAGAAGAAAGCTGATGAGACAATCGACGTGTACACTCACATCTATCTGGATGAGGACTCAGGTGAATACCTCCGATACGAAGAGGTCGAGGGTATGGAAGTCCAAGGCTCCGATGGGACTTATCCTAAAGAGGCTTGCCCATACATCCCGATTCGGATGGTCAGACTAGATGGTGAATCCTACGGTCGTTCGTACATTGAGGAATACTTAGGTGGTTTCCAGGTCCCTTGAAAATCTCCAAGAGGCTATCGTCAAGATGTCCATGATTAGCTCTAAGGTTATCGGCTTAGTGAATCCTGCTGGTATCACCCAGCCACGCCGACTGACCAGAACTTCAGACTGGTGACTTCGTTACTGGTCGTCCAGAAGACATCTCGTTCCTCCAACTGGAGAAGCAAGCAGACTTTACTGTAGCTAAAGCCAGGTTAAGTGACGCTATCGAGGCTCGCCTTTCGTTTGCCTTTATGTTGAACTCTGCGGTTCAGCGTACAGGTGAACGTGTGACCGCCGAAGAGATTCGGTATGTAGCTTCTGAACTTGAAGATACTTTAGGTGGTGTCTACTCTATCCTTTCTCAAGAATTACAATTGCCTCTGGTACGAGTGCTCTTGAAGCAACTACAAGCCACGCAACAGATTCCTGAGTTACCTAAGGAAGCCGTAGAGCCAACCATTAGTACAGGTCTGGAAGCAATTGGTCGAGGACAAGACCTTGATAAGCTGGAGCGGTGTGTCACTGCGTGGGCTGCACTGGCACCTATGCGGGACGACCCTGATATTAACCTTGCGATGATTAAGTTACGTATTGCCAACGCTATCGGTATTGACACTTCTGGTATTCTACTCACCGAAGAACAGAAGCAACAGAAGATGGCCCAACAGTCTATGCAAATGGGTATGGATAATGGTGCTGCTGCGCTGGCTCAAGGTATGGCTGCACAAGCTACAGCTTCACCTGAGGCTATGGCTGCTGCCGCTGATTCCGTAGGTTTACAGCCGGGAATTTAATACGACTCACTATAGGGAGACCTCATCTTTGAAATGAGCGATGACAAGAGGTTGGAGTCCTGGTCTTCCTGTAGTTCAACTTTAAGGAGACAATAATAATGGCTGAATCTAATGCAGACGTATATGCATCTTTTGGCGTGAACTCCGCTGTGATGTCTGGTGGTTCCGTTGAGGAACATGAGCAGAACATGCTGGCTCTTGATGTTGCTGCCCGTGATGGCGATGATGCAATCGAGTTAGCGTCAGACGAAGTGGAAACAGAACGTGACCTGTATGACAACTCTGACCCGTTCGGTCAAGAGGATGACGAAGGCCGCATTCAGGTTCGTATCGGTGATGGCTCTGAGCCGACCGATGTGGACACTGGAGAAGAAGGCGTTGAGGGCACCGAAGGTTCCGAAGAGTTTACCCCACTGGGCGAGACTCCAGAAGAACTGGTAGCTGCCTCTGAGCAACTTGGTGAGCACGAAGAGGGCTTCCAAGAGATGATTAACATTGCTGCTGAGCGTGGCATGAGTGTCGAGACCATTGAGGCTATCCAGCGTGAGTACGAGGAGAACGAAGAGTTGTCCGCCGAGTCCTACGCTAAGCTGGCTGAAATTGGCTACACGAAGGCTTTCATTGACTCGTATATCCGTGGTCAAGAAGCTCTGGTGGAGCAGTACGTAAACAGTGTCATTGAGTACGCTGGTGGTCGTGAACGTTTTGATGCACTGTATAACCACCTTGAGACGCACAACCCTGAGGCTGCACAGTCGCTGGATAATGCGTTGACCAGTCGTGACTTAGCGACCGTTAAGGCTATCATCAACTTGGCTGGTGAGTCTCGCGCTAAGGCGTTCGGTCGTAAGCCAACTCGTAGTGTGACTAATCGTGCTATTCCGGCTAAACCTCAGGCTACCAAGCGTGAAGGCTTTGCGGACCGTAGCGAGATGATTAAAGCTATGAGTGACCCTCGGTATGGCACAGATGCCAACTATAATCATGGAACAGAAAGTAATCGATTCGAACTTCTGATAGACTTCGAAATTAATCAGACTCACTATAGGGAGACCACAACGGTTTCCCTCTAGAAATAATTTTGTTTAACTTTAAGAAGGAGATATACATATGGCTAGCATGACTGGTGGACAGCAAATGGGTACTAACCAAGGTAAAGGTGTAGTTGCTGCTGGAGATAAACTGGCGTTGTTCTTGAAGGTATTTGGCGGTGAAGTCCTGACTGCGTTCGCTCGTACCTCCGTGACCACTTCTCGCCACATGGTACGTTCCATCTCCAGCGGTAAATCCGCTCAGTTCCCTGTTCTGGGTCGCACTCAGGCAGCGTATCTGGCTCCGGGCGAGAACCTCGACGATAAACGTAAGGACATCAAACACACCGAGAAGGTAATCACCATTGACGGTCTCCTGACGGCTGACGTTCTGATTTATGATATTGAGGACGCGATGAACCACTACGACGTTCGCTCTGAGTATACCTCTCAGTTGGGTGAATCTCTGGCGATGGCTGCGGATGGTGCGGTTCTGGCTGCCAGATTGCCGGTCTGTGTAACGTGGAAAGCAAATATAATGAGAACATCGAGGGCTTAGGTACTGCTACCGTAATTGAGACCACTCAGAACAAGGCCGGCACTTACCGACCAAGTTGCGCTGGGTAAGGAGATTATTGCGGCTCTGACTAAGGCTCGTGCGGCTCTAACAAGAACTATGTTCCGGCTGCTGACCGTGTGTTCTACTGTGACCCAGATAGCTACTCTGCGATTCTGGCAGCACTGATGCCGAACGCAGCAAACTACGCTGCTCTGATTGACCCTGAGAAGGGTTCTATCCGCAACGTTATGGGCTTTGAGGTTGTAGAAGTTCCGCACCTCACCGCTGGTGGTGCTGGTACCGCTCGTGAGGGCACTACTGGTCAGAAGCGCATCCCTGCCAATAAAGGTGAGGGTAATGTCAAGGTTGCTAAGGACAACGTTATCGGCCTGTTCATGCACCGCTCTGCGGTAGGTACTGTTAAGCTGCGTGACTTGGCTCTGGAGCGCGCTCGCCGTGCTAACTTCCAAGCGGACCAGATTATCGCTAAGTACGCAATGGGCCACGGTGGTCTTCGCCCAGAAGCTGCTGGTGCAGTGGTTTTCAAAGTGGAGTAATGCTGGGGGTGGCCTCAACGGTCGCTGCTAGTCCCGAAGAGGCGAGTGTTACTTCAACAGAAGAAACCTTAACGCCAGCACAGGAGGCCGCACGCACCCGCGCTGCTAACAAAGCCCGAAAGGAAGCTGAGTTGGCTGCTGCCACCGCTGAGCAATAACTAGCATAACCCCTTGGGGCCTCTAAACGGGTCTTGAGGGGTTTTTTGCTGAAAGGAGGAACTATATGCGCTCATACGATATGAACGTTGAGACTGCCGCTGAGTTATCAGCTGTGAACGACATTCTGGCGTCTATCGGTGAACCTCCGGTATCAACGCTGGAAGGTGACGCTAACGCAGATGCAGCGAACGCTCGGCGTATTCTCAACAAGATTAACCGACAGATTCAATCTCGTGGATGGACGTTCAACATTGAGGAAGGCATAACGCTACTACCTGATGTTTACTCCAACCTGATTGTATACAGTGACGACTATTTATCCCTAATGTCTACTTCCGGTCAATCCATCTACGTTAACCGAGGTGGCTATGTGTATGACCGAACGAGTCAATCAGACCGCTTTGACTCTGGTATTACTGTGAACATTATTCGTCTCCGCGACTACGATGAGATGCCTGAGTGCTTCCGTTACTGGATTGTCACCAAGGCTTCCCGTAAGTTCCAACAACCGATTCTTTGGGGCACCGGAAGTAGAGGGTGTACTCCAAGAAGAGGAAGATCCAGGCTAGACGTCTCTGCATGGAGTATGAGATGGACTACGGTGGGTACAATATGCTGGATGGAGATGCGTTCACTTCTGGTCTACTGACTCGCTAACATTAATAAATAAGGAGGCTCTAATGGCACTCATTAGCCAATCAATCAAGAACTTGAAGGGTGGTATGAGCCAACAGCCTGACATCCTTCGTTATCCAGACCAAGGGTCACGCCAAGTTAACGGTTGGTCTTCGGAGACCGAGGGCCTCCAAAAGCGTCACCTCTTGTTTTCTTAAATACACTTGGAGACAACGGTGCGTTAGGTCAAGCTCCGTACATCCACCTGATTAACCGAGATGAGCACGAACAGTATTACGCTGTGTTCACTGGTAGCGGAATCCGAGTGTTCGACCTTCTGGTAACGAGAAGCAAGTTAGGTATCCTAACGGTTCCAACTACATCAAGACCGCTAATCCACGTAACGACCTGCGAATGGTTACTGTAGCAGACTATACGTTCATCGTTAACCGTAACGTTGTTGCACAGAAGAACACAAAGTCTGTCAACTTACCGAATTACAACCCTAATCAAGACGGATTGATTAACGTTCGTGGTGGTCAGTATCGTCGGAACTAATTGTACACATTAACGGTAAAGACGTTGCGAAGTATAAGATACCAGATGGTAGTCAACCTGAACACGTAAACAATACGGATGCCCAATGGTTAGCTGAAGAGTTAGCCAAGCAGATGCGCACTAACTTGTCTGATTGGACTGTAAATGTAGGGCAAGGGTTCATCCATGTGACCGCACCTAGTGGTCAACAGATTGACTCCTTCACGACTAAAGATGGCTACGCAGACCAGTTGATTAACCCTGTGACCCACTACGCTCAGTCGTTCTCTAAGCTGCCACCTAATGCTCCTAACGGCTACATGGTGAAAATCGTAGGGGACGCCTCTAAGTCTGCCGACCAGTATTACGTTCGGTATGACGCTGAGCGGAAAGTTTGGACTGAGACTTTAGGTTGGAACACTGAGGACCAAGTTCTATGGGAAACCATGCCACACGCTCTTGTGCGAGCCGCTGACGGTAATTTCGACTTCAAGTGGCTTAGAGTGGTCTCCTAAGTCTTGTGGTGACGTTGACACCAACCCTTGGCCTTCTTTTGTTGGTTCAAGTATTAACGATGTGTTCTTCTTCCGTAACCGCTTAGGATTCCTTAGTGGGGAGAACATCATATTGAGTCGTACAGCCAAATACTTCAACTTCTACCCTGCGTCCATTGCGAACCTTAGTGATGACGACCCTATAGACGTAGCTGTGAGTACCAACCGAATAGCAATCCTTAAGTACGCCGTTCCGTTCTCAGAAGAGTTACTCATCTGGTCCGATGAAGCACAATTCGTCCTGACTGCCTCGGGTACTCTCACATCTAAGTCGGTTGAGTTGAACCTAACGACCCAGTTTGACGTACAGGACCGAGCGAGACCTTTTGGGATTGGGCGTAATGTCTACTTTGCTAGTCCGAGGTCCAGCTTCACGTCCATCCACAGGTACTACGCTGTGCAGGATGTCAGTTCCGTTAAGAATGCTGAGGACATTACATCACGCATTTTTCCTAACTACATCCCTAATGGTGTGTTCAGTATTTGCGGAAGTGGTACGGAAAACTTCTGTTCGGTACTATCTCACGGGGACCCTAGTAAAATCTTCATGTACAAATTCCTGTACCTGAACGAAGAGTTAAGGCAACAGTCGTGGTCTCATTGGGACTTTGGGGAAAACGTACAGGTTCTAGCTTGTCAGAGTATCAGCTCAGATATGTATGTGATTCTTCGCAATGAGTTGGATACGTTTCTAGCTAGAATCTCTTTCACTAAGAACGCCATTGACTTACGGGAGAACCCTATCGTGCCTTTATGGACATGAAGATTCGATACACGATTCCTAGTGGAACATACAACGATGACACATTCACTACCTCTATTCATATTCCAACAATTTATGGTGCAAACTTCGGGAGGGGCAAAATCACTGTATTGGAGCCTGATGGTAAGATAACCGTCTTTGAGCAACCTACGGCTGGGTGGAATAGCGACCCTTGGCTGAGACTCAGCGGTAACTTGGAGGGACGCATGGTGTACATTGGGTTCAACATTAACTTCGTATATGAGTTCTCTAAGTTCCTCATCAAGCAGACTGCCGACGACGGGTCTACCTCCACGGAAGACATTGGGCGCTTACAGTTACGCCGAGCGTGGGTTAACTACGAGAACTCTGGTACGTTTGACATTTATGTTAGAACCAATCGTCTAACTGGAAGTACACAATGGCTGGTGCCCGATTAGGCTCTAACACTCTGAGGGCTGGGAGACTGAACTTAGGGACCGGACAATATCGATTCCCTGTGGTTGGTAACGCCAAGTTCAACACTGTATACATCTTGTCAGATGAGACTACCCCTCTGAACATCATTGGGTGTGGCTGGGAAGGTAACTACTTACGGAGAAGTTCCGGTATTTAATTAAATATTCTCCCTGTGGTGGCTCGAAATTAATACGACTCACTATAGGGAGAACAATACGACTACGGGAGGGTTTTCTTATGATGACTATAAGACCTACTAAAAGTACAGACTTTGAGGTATTCACTCCGGCTCACCATGACATTCTTGAAGCTAAGGCTGCTGGTATTGAGCCGAGTTTCCCTGATGCTTCCGAGTGTGTCACGTTGAGCCTCTATGGGTTCCCTCTAGCTATCGGTGGTAACTGCGGGGACCAGTGCTAGTTCCTACGAGCGACCAAGTGTGGCGACTTAGTGGAAAGGCTAAGCGAAAGTTCCGTAAGTTAATCATGGAGTATCGCGATAAGATGCTTGAGAAGTATGATACTCTTTTGGAATTACGTATGGGTAGGCAATACGTCCCACATTCGTTTCCTCAAGACTATCGGTGCGGTATTCCATGAAGAGTACACACGAGATGGTCAATTTCAGTTATTTAGATCACGAAAGGAGGATAACCATATGTGTTGGGCAGCCGCAATACCTATCGCTATATCTGGCGCTCAGGCTATCAGTGGTCAGAACGCTCAGGCCAAAATGATTGCCGCTCAGACCGCTGCTGGTCGTCGTCAAGCTATGGAAATCATGAGGCAGACGAACATCCAGAATGCTGACCTATCGTTGCAAGCTCGAAGTAAACTTGAGGAAGCGTCCGCCGAGTGACCTCACAGAACATGCAGAAGGTCCAAGCTATTCAGGTTGTATCCGAGCGGCTATCGGAGAGAGTATGCTTGAAGGTTCCTCAATGGACCGCATTAAGCGAGTCACAGAAGGACAGTTCATTCGGGAAGCCGATGAGTTAAGTAGAACTATCGCCGTGACTACCAAGCAATCTTCGCACAGCAACTTGGTGGTACTCAAAGTGCTGCAAGTCAGATTGACGAAATCTCAGGCAAACAGAAACAGAAGAGTAAGCTACAGATGGTTCTGGACCCACTGGCTATCATGGGGTCTTCCGCTGCGAGTGCTTACGCATCCGGTGCGTTCGACTCTAAGTCCACAACTAAGGCACCTATTGTTGCCGCTAAAGGAACCAAGACGGGGAGGTAATGAGCTATGAGTAAAATTGAATCTGCCCTTCAAGCGGCACAACCGGGACTCTCTCGGTTACGTGGTGGTGCTGGAGGTATGGGCTATCGTGCAGCAACCACTCAGGCCGAACAGCCAAGGTCAAGCCTATTGGACACCATTGGTCGGTTCGCTAAGGCTGGTGCCGATATGTATACCGCTAAGGAACAACGAGCACGAGACCTAGCTGATGAACGCTCTAACGAGATTATCCGTAAGCTGACCCCTGAGCAACGTCGAGAAGCTCTCGACAACGGGACCCTTCTGTATCAGGATGACCCATACGCTATGGAAGCACTTGAGTCAAGACTGGTCGTAACGCTGCGTATCTTGTGGACGATGACGTTATGCAGAAGATAAAAGAGGGTGTCTTCCGTACTCGCGAAGAGATGGAAGAGTATCGCCATAGTCGCCTTCAAGAGGGCGCTAAGGTATACGCTGAGCAGTTCGGCATCGACCCTGAGGACGTTGATTATCAGCGTGGTTTCAACGGGGACATTACCGAGCGTAACATCTCGCTGTATGGTGCGCATGATAACTTCTTGAGCCAGCAAGCTCAGAAGGGCGCTATCATGAACAGCCGAGTGGAACTCAACGGTGTCCTTCAAGACCCTGATATGCTGCGTCGTCCAGACTCTGCTGACTTCTTTGAGAAGTATATCGACAACGGTCTGGTTACTGGCGCAATCCCATCTGATGCTCAAGCCACACAGCTTATAAGCCAAGCGTTCAGTGACGCTTCTAGCCGTGCTGGTGGTGCTGACTTCCTGATGCGAGTCGGTGACAAGAAGGTAACACTTAACGGAGCCACTACGACTTACCGAGAGTTGATTGGTGAGGAACAGTGGAACATTATCATGGTCACAGCACAACGTTCTCAGTTTGAGACTGACGCGAAGCTGAACGAGCAGTATCGCTTGAAGATTAACTCTGCGCTGAACCAAGAGGACCCAAGGACAGCTTGGGAGATGCTTCAAGGTATCAAGGCTGAACTAGATAAGGTCCAACCTGATGAGCAGATGACACCACAACGTGAGTGGCTAATCTCCGCACAGGAACAAGTTAGAATCAGATGAACGCATGGACGAAAGCTCAGGCCAAGGCTCTGGACGATTCCATGAAGTCAATGAACAAACTTGACGTAATCGACAAGCAATTCCAGAAGCGAATCAACGGTGAGTGGGTCTCAACGGATTTTAAGGATATGCCAGTCAACGAGAACACTGGTGAGTTCAAGCATAGCGATATGGTTAACTACGCCAATAAGAAGCTCGCTGAGATTGACAGTATGGACATTCCAGACGGTGCCAAGGATGCTATGAAGTTGAAGTACCTTCAAGCGGACTCTAAGGACGGAGCATTCCGTACAGCCATCGGAACCATGGTCACTGACGCTGGTCAAGAGTGGTCTGCCGCTGTGATTAACGGTAAGTTACCAGAACGAACCCCAGCTATGGATGCTCTGCGCAGAATCCGCAATGCTGACCCTCAGTTGATTGCTGCGCTATACCCAGACCAAGCTGAGCTATTCCTGACGATGGACATGATGGACAAGCAGGGTATTGACCCTCAGGTTATTCTTGATGCCGACCGACTGACTGTTAAGCGGTCCAAAGAGCAACGCTTTGAGGATGATAAAGCATTCGAGTCTGCACTGAATGCATCTAAGGCTCCTGAGATTGCCCGTATGCCAGCGTCACTGCGCGAATCTGCACGTAAGATTTATGACTCCGTTAAGTATCGCTCGGGGAACGAAAGCATGGCTATGGAGCAGATGACCAAGTTCCTTAAGGAATCTACCTACACGTTCACTGGTGATGATGTTGACGGTGATACCGTTGGTGTGATTCCTAAGAATATGATGCAGGTTAACTCTGACCCGAAATCATGGGAGCAAGGTCGGGATATTCTGGAGGAAGCACGTAAGGGAATCATTGCGAGCAACCCTTGGATAACCAATAAGCAACTGACCATGTATTCTCAAGGTGACTCCATTTACCTTATGGACACCACAGGTCAAGTCAGAGTCCGATACGACCAAAGAGTTACTCTCGAAGGTCTGGAGTGAGAACCAGAAGAAACTCGAAGAGAAAGCTGCGTGAGAAGGCTCTGGCTGATGTGAACAAGCGAGCACCTATAGTTGCCGCTACGAAGGCCCGTGAAGCTGCTGCTAAACGAGTCCGAGAGAAACGTAAACAGACTCCTAAGTTCATCTACGGACGTAAGGAGTAACTAAAGGCTACATAAGGAGGCCCTAAATGGATAAGTACGATAAGAACGATTAAGTGATTATGATGGTCTGTTCCAAAAGGCTGCTGATGCCAACGAGATTATCTTATGACCTTTTAAAGTCGCTTGGACAGAATCACGATTTGTGCCTACAGCAAAATCTAAGACTGGACCATTAGGCATGATGCAATTTACCAAGGCAACCGCTAAGGCCCTCGGTCTGCGAGTTACCGATGGTCCAGACGACGACCGACTGAACCCTGAGTTAGCTATTAATGCTGCCGCTAAGCAACTTGCAGGTCTGGTAGGGAAGTTTGATGGCGATGAACTCAAAGCTGCCCTTGCGTACAACCAAGGCGAGGGACGCTTGGGTAATCCACGACTTGAGGCATACTGTGGGAACTTCGCATCAATCTCTGAGGAGGGACGTAACTACATGCGTAACCTTCTGGATGTTGCTAAGTCACCTATGGCTGGACAGTTGGAAACTTTTGGTGGCATAACCCCAAAGGGTAAAGGCATTCCGGCTGAGGTAGGATTGGCTGGAATTGGTCACAAGCAGAAAGTAACACAGGAACTTCCTGAGTCCACAAGTTTTGACGTTAAGGGTATCGAACAGGAGGCTACGGCGAAACCATTCGCCAAGGACTTTTGGGAGACCCACGAGAAACACTTGACGAGTACAACAGTCGTTCAACCTTCTTCGGATTCAAAACTGCTGCCGAAGCTGAACTCTCCAACTCAGTCGCTGGGATGGCTTTCCGTGCTGGTCGTCTCGATAATGGTTTTGATGTGTTTAAAGACACCATTACGCCGACTCGCTGGAACTCTCACATCTGGACTCCAGAGGAGTTAGAGAAGATTCGGACGAAGTTAAGAACCCTGCGTACATCAACGTTGTAACTGGTGGTTCCCCTGAGAACCTCGATGACCTCATTAAATTGGCTAACGAGGAAGCTTTGAGAATGACTCCCGCGCTGCCGAGGCTGGCCTAGGTGCCAAACTGAGTGCTGGTATTATTGGTGCTGGTGTGGACCCGCTTAGCTATGTTCCTATGGTCGGTGTCACTGGTAAGGGCTTTAAGTTAATCAATAAGGCTCTTGTAGTTGGTGCCGAAAGTGCTGCTCTGAACGTTGCATCCGAAGGTCTCCGTACCTCCGTAGCTGGTGGTGACGCAGACTATGCGGGTGCTGCCTTACCAGTGGCTTTGTGTTTGGCGCAGGCATGTCTGCAATCAGTGACGCTGTAGCTGCTGGACTGAAACGCAGTAAACCAGAAGCTCAGTTCGACAATGAGTTCATCGGTCCTATGATGCGATTGGAAGCCCGTGAGACAGCACGAAACGCCAACTCTGCGGACCTCTCTCGGATGAACACTGAGAACATGAAGTTTGAAGGTGAACATAATGGTGTCCCTTATGAGGACTTACCAACAGAGAGAGGTGCCGTGGTGTTACATGATGGCTCCGTTCTAAGTGCAAGCGACCCAAATCAACCCTAAGACTCTAAAAGAGTTCTCCGAGGTTGACCCTGAGAAGGCTGCGCGAGGAATCAAACTGGCTGGGTTCACCGAGATTGGCTTTAAGACCTTGGGGTCTGACGATGCTGACATCCGTAGAGTGGCTATCGACCTCGTTCGCTCTCCTACTGGTATGCAGTCTGGTGCCTCAGGTAAGTTCGGTGCAACAGCTTCTGACATCCATGAGAGACTTCATGGTACTGACCAGCGTACTTATAATGACTTGTACAAAGCAATGTCTGACGCTATGAAAGACCCTGAGTTCTCTACTGGCGGCGCTAAGATGTCCCGTGAAGAAACTCGATACACTATCTACCGTAGAGCGGCACTAGCTATTGAGCGTCCAGAACTACAGAAGGCACTCACTCCGTCTGAGAGAATCGTTATGGACATCATTAAGCGTCACTTTGACACCAAGCGTGAACTTATGGAAAACCCAGCAATATTCGGTAACACAAAGGCTGTGAGTATCTTCCCTGAGAGTCGCCACAAAGGTACTTACGTTCCTCACGTATATGACCGTCATGCCAAGGCGCTGATGATTCAACGCTACGGTGCCGAAGGTTTGCAGGAAGGGATTGCCCGCTCATGGATGAACAGCTACGTCTCCAGACCTGAGGTCAAGGCCAGAGTCGATGAGATGCTTAAGGAATTACACGGGGTGAAGGAAGTAACACCAGAGATGGTAGAGAAGTACGCTATGGATAAGGCTTATGGTATCTCCCACTCAGACCAAGTTCACCAACAGTTCCATAATAGAAGAGAACATTGAGGGCTTAGTAGGTATCGAGAATAACTCATTCCTTGAGGCACGTAACTTGTTTGATTCGGACCTATCCATCACTATGCCAGACGGACAGCAATTCTCAGTGAATGACCTAAGGGACTTCGATATGTTCCGCATCATGCCAGCGTATGACCGCCGTGTCAATGGTGACATCGCCATCATGGGGTCTACTGGTAAAACCACTAAGGAACTTAAGGATGAGATTTTGGCTCTCAAAGCGAAAGCTGAGGGAGACGGTAAGAAGACTGGCGAGGTACATGCTTTAATGGATACCGTTAAGATTCTTATTGGTCGTGCTAGACGCAATCAGGACACTGTGTGGGAAACCTCACTGCGTGCCATCAATGACCTAGGGTTCTTCGCTAAGAACGCCTACATGGGTGCTCAGAACATTAGGAGATTGCTGGGATGATTGTCACTGGTAACGTTCGTGCTCTAGGGCATGGTATCCCAATTCTGCGTGATTCGCCTCTACAAGTCTAAACCAGTTTGGCTGAGGAACTCAAGGAACTCCATGCGTCTCTGTTCGGGAAGGAGGTGGACCAGTTGATTCGGCCTAAACGTGCTGACATTGTGCAGCGCCTAAGGGAAGCAACTGATACCGGACCTGCCGTGGCGAACATCGTAGGGACCTTGAAGTATTCAACACAGGAACTGGCTGCTCGCTCTCCGTGGACTAAGCTACTGAACGGAACCACTAACTACCTTCTGGATGCTGCGCGTCAAGGTATACTTGGGGATGTTATTAGTGCCACCCTAACAGGTAAGACTACCCGCTGGGAGAAAGAAGGCTTCCTTCGTGGTGCCTCCGTAACTCCTGAGCAGATGGCTGGCATCAAGTCTCTCATCAAGGAACATATGGTACGCGGTGAGGACGGGAAGTTTACCGTTAAGGACAAGCAAGCGTTCTATTATGGACCCACGGGCTATGGACTTATGGAGACTGGCTGACAAGGTAGCTGATGAGGCAATGCTGCGTCCACATAAGGTGTCCTTACAGGATTCCCATGCATTTTCGGAGCACTAGGTAAGATGGTTATGCAGTTTAAGTCTTTCACTATCAAGTCCCTTAACTCTAAGTTCCTGCGAACCTTCTATGATGGATACAAGAACAACCGAGCGATTGACGCTGCGCTGACATCATCGCCTATGGGTCTCGCTGGTGGTTTCTATGCTATGGCTGCACACGTCAAAGCATACGCTCTGCCTAAGGAGAAACGTAAGGAGTACTTGGAGCGTGCACTGGACCCAACCATGATTGCCCACGCTGCGTTATCTCGTAGTTCTCAATTGGGTGCTCCTTTGGCTATGGTTGACCTAGTGGTAGTACGGGTTCGAGTCCTCCAAGATGGCTCGCTCTACGATTCTACCTAAGGACACCGTGAAGGAACGTGACCCAAACAAACCGTACACCTCTAGAGAGGTAATGGGCGCTATGGGTTCAAACCTTCTGGAACAGATGCCTTCGGCTGGCTTTGTGGCTAACGTAGGGGCTACCTTAATGAATGCTGCTGGCGTGGTCAACTCACCTAATAAAGCAACCGAGCAGGACTTCATGACTGGTCTTATGAACTCCACAAAAGAGTTAGTACCGAACGACCCATTGACTCAACAGCTTGTGTTGAAGTTTATGAGGCGAACGGTGTTAACTTGAGGGAGCGTAGGAAATAATACGACTCACTATAGGGAGAGGCGAAATAATCTTCTCCCTGTAGTCTCTTAGATTTACTTAAGGAGGTCAAATGGCTAACGTAATTAAAACCGTTTTGACTTACCAGTTAGATGGCTCCAATCGTGATTTTAATATCCCGTTTGAGTATCTAGCCCGTAAGTTCGTAGTGGTAACTCTTATTGGTGTAGACCGAAAGGTCCTTACGATTAATACAGACTATCGCTTTGCTACACGTACTACTATCTCTCTGACAAAGGCTTGGGGTCCAGCCGATGGCTACACGACCATCGAGTTACGTCGAGTAACCTCCACTACCGACCGATTGGTTGACTTTACGGATGGTTCAATCCTCCGGCGTATCATTTTAACGTCGCTCAGATTCAAACGATGCACGTAGCGGAAGAGGCCCGTGACCTCACTACGGATACTATCGGTGTCAATAACGATGGTCACTTGGATGCTCGTGGTGGTCGGAATTGTGAACCTAGCGAACGCCGTGGATGACCGCGATGCTGTTCGTTTGGTCAACTAAAGACCATGAACCAGAACTCATGGCAAGCACGTAATGAAGCCTTACAGTTCCGTAATGAGGCTGAGGCTTCAGAAGAATTTAAAGACGGAGGGCTTTAAGAACGAGTCCAGTACCAACGCTACGAACACCACGAAAGCAGTGGCGCAATGAGACCAAGGGTTTCCGAGACGAAGCCAAGCGGTTCAAGAATACGGCTGGTCAATACGCTACATCTGCTGGGAACTCTGCTTCCGCTGCGCATCAATCTGAGGTAAACGCTGAGAACTCTGCCACAGCATCCGCTAACTCTGCTCATTTGGCAGAACAGCAAGCAGACCGTGCGGAACGTGAGGCAGACAAGCTGGAAAATTACAATGGATTGGCTGGTGCAATTGATAAGGTAGATGGAACCAATGTGTACTGGAAAGGAAATATTCACGCTAACGGGCGCCTTTACATGACCACAAACGGTTTTGACTGTGGCCAGTATCAACAGTTCTTTGGTGGTGTCACTAATCGTTACTCTGTCATGGAGTGGGGAGATGAGAACGGATGGCTGATGTATGTTCAACGTAGAGAGTGGACAACAGCGATAGGCGGTAACATCCAGTTAGTAGTAAACGGACAGATCATCACCCAAGGTGGAGCCATGACCGGTCAGCTAAAATTGCAGAATGGGCATGTTCTTCAATTAGAGTCCGCATCCGACAAGGCGCACTATATTCTATCTAAAGATGGTAACAGGAATAACTGGTACATTGGTAGAGGGTCAGATAACAACAATAGCTGTACCTTCCACTCCTATGTACATGGTACGACCTTAACACTCAAGCAGGACTATGCAGTAGTTAACAAACACTTCCACGTAGGTCAGGCCGTTGTGGCCAGTTGATGGTACGATTCAAGGTACTAAGTGGGGAGGTAAATGGCTGGATGCTTACCTACGTGACAGCTTTCGTTGCGAAGTCCAAGGCGTGGACTCAGGTGTCGTATGGTAGTGCTGGCGGTGGGGTAAGTGTGACTGTTTCACAGGATCTCCGCTTCCGCAATATCTGGATTAAGTGTGCCAACAACTCTTGGAACTTCTTCCGTACTGGCCCCGATGGAATCTACTTCATAGCCTCTGATGGTGGATGGTTACGATTCCAAATACACTCCAACGGTCTCGGATTCAAGAATATTGCAGACAGTCGTTCAGTACCTAATGCAATCATGGTGGAAGGCGTGATTGGTAAATCACAAGGAAAGACGTGTAGTCCACGGATGGACTCTCAAGGAGGTACAAGGTGCTATCATTAGACTTTAACAACGAATTGATTAAGGCTGCTCCAATTGTTGGGACGGGTGTAGCAGATGTTAGTGCTCGACTGTTCTTTGGGTTAAGCCTTAACGAATGGTTCTACGTTGCTGCTATCGCCTACACAGTGGTTCAGATTGGTGCCAAGGTAGTCGATAAGATGATTGACTGGAAGAAAGCCAATAAGGAGTGATATGTATGGAAAAGGATAAGAGCCTTATTACATTCTTAGAGATGTTGGACACTGCGATGGCTCAGCGTATGCTTGCGGACCTTTCGGACCATGAGCGTCGCTCTCCGCAACTCTATAATGCTATTAACAAACTGTTAGACCGCCACAAGTTCCAGATTGGTAAGTTGCAGCCGGATGTTCACATCTTAGGTGGCCTTGCTGGTGCTCTTGAAGAGTACAAAGAGAAAGTCGGTGATAACGGTCTTACGGATGATGATATTTACACATTACAGTGATATACTCAAGGCCACTACAGATAGTGGTCTTTATGGATGTCATTGTCTATACGAGATGCTCCTACGTGAAATCTGAAAGTTAACGGGAGGCATTATGCTGAGAGAATTTTTACGTAAGCCAATCCCTTGGGTTCTCGCTGGGATGCTATTCGGGTTAGGATGGCATCTGCAGGATCCTCAATGGACGCTAAATGGAAACAGGAGGTACACAATGAGTACGTTAAGAGAGTTGAGGCTGCGAAGAGTACTCAAAGAGCAATCGATGCGGTATCTGCTAAGTATCAAGAAGACCTTGCCGCGCTGGAAGGGAGCACTGATAGGATTATTTCTGATTTGCGTAGCGACAATAAGCGGTTGCGCGTCAGAGTCAAAACTACCGGAACCTCCGATGGTCAGTGTGGATTCGAGCCTGATGGTCGAGCCGAACTTGACGACCGAGATGCTAAACGTATTCTCGCAGTGACCCAGAAGGGTGACGCATGGATTCGTGCGTTACAGGATACTATTCGTGAACTGCAACGTAAGTAGGAAATCAAGTAAGGAGGCAATGTGTTTACTCAATCCAATCGTAATGCGCTCGTAGTGGCGCAACTGAAAGGAGACTTCGTGGCGTTCCTATTCGTCTTATGGAAGGCGCTAAACCTACCGGTGCCCACTAAGTGTCAGATTGACATGGCTAAGGTGCTGGCGAATGGAGACAACAAGAAGTTCATCTACAGGCTTTCCGTGGTATCGGTAAGTCGTTCATCACATGTGCGTTCGTTGTGTGGTCCTTATGGAGAGACCCTCAGTTGAAGATACTTATCGTATCAGCCTCTAAGGAGCGTGCAGACGCTAACTCCATCTTTATTAAGAACATCATTGACCTGCTGCCATTCCTATCTGAGTTAAAGCCAAGACCCGGACAGCGTGACTCGGTAATCAGCTTTGATGTAGGCCCAGCCAATCCTGACCACTCTCCTAGTGTGAAATCAGTAGGTATCACTGGTCAGTTAACTGGTAGCCGTGCTGACATTATCATTGCGGATGACGTTGAGATTCCGTCTAACAGCGCAACTATGGGTGCCCGTGAGAAGCTATGGACTCTGGTTCAGGAGTTCGCTGCGTTACTTAAACCGCTGCCTTCCTCTCGCGTTATCTACCTTGGTACACCTTCAGACAGAGATGACTCTCTATAAGGAACTTGAGGATAACCGTGGGTACACAACCATTATCTGGCCTGCTCTGTTGCCCAAGGACACGTGAAGAGAACCTCTATTACTCACAGCGTCTTGCTCCTATGTTACGCGCTGAGTACGATGAGAACCCTGAGGCACTTGCTGGGACTCCAACAGACCCAGTGCGCTTTGACCGTGATGACCTGCGCGAGCGTGAGTTGGAATACGGTAAGGCTGGCTTTACGCTACAGTTCATGCTTAACCCTAACCTTAGTGATGCCGAGAAGTACCCGCTGAGGCTTCGTGACGCTATCGTAGCGGCCTTAGACTTAGAGAAGGCCCCAATGCATTACCAGTGGCTTCCGAACCGTCAGAACATCATTGAGGACCTTCCTAACGTTGGCCTTAAGGGTGATGACCTGCATACGTACCACGATTGTTCCAACAACTCAGGTCAGTACCAACAGAAGATTCTGGTCATTGACCCTAGTGGTCGCGGTAAGGACGAAACAGGTTACGCTGTGCTGTACACACTGAACGGTTACATCTACCTTATGGAAGCTGGAGGTTTTTAGTGATGGCTACTCCGATAAGACCCTTGAGTTACTCGCTAAGAAGGCAAAGCAATGGGGAGTCCAGACGGTTGTCTACGAGAGTAACTTCGGTGACGGTATGTTCGGTAAGGTATTCAGTCCTATCCTTCTTAAACACCACAACTGTGCGATGGAAGAGATTCGTGCCCGTGGTATGAAAGAGATGCGTATTTGCGATACCCTTGAGCCAGTCATGCAGACTCACCGCCTTGTAATTCGTGATGAGGTCATTAGGGCCGACTACCAGTCCGCTCGTGACGTAGACGGTAAGCATGACGTTAAGTACTCGTTGTTCTACCAGATGACCCGTATCACTCGTGAGAAAGGCGCTCTGGCTCATGATGACCGATTGGATGCCCTTGCGTTAGGCATTGGTCATTTCCGTGAGTCCATGCAGTTGGATTCCGTTAAGGTCGAGGGTGAAGTACTTGCTGACTTCCTTGAGGAACACATGATGCGTCCTACGGTTGCTGCTACGCATATCATTGAGATGTCTGTGGGAGGAGTTGATGTGTACTCTGAGGACGATGAGGGTTACGGTACGTCTTTCATTGAGTGGTGATTTATGCATTAGGACTGCATAGGGATGCACTATAGACCACGGATGGTCAGTTCTTTAAGTTACTGAAAAGACACGATAAATTAATACGACTCTCACTATAGGGAGAGGAGGACGAAAGGTTACTATATAGATACTGAATGAATACTTATAGAGTGCATAAAGTATGCATAATGGTGTACCTAGAGTGACCTCTAAGAATGGTGATTATATTGTATTAGTATCACCTTAACTTAAGGACCAACATAAAGGGAGGAGACTCATGTTCCGCTTATTGTTGAACCTACTGCGGCATAGAGTCACCTACCGATTTCTTGTGGTACTTTGTGCTGCCCTTGGGTACGCATCTCTTACTGGAGACCTCAGTTCACTGGAGTCTGTCGTTTGCTCTATACTCACTTGTAGCGATTAGGGTCTTCCTGACCGACTGATGGCTCACCGAGGGATTCAGCGGTATGATTGCATCACACCACTTCATCCCTATGAGTCAAGTCCTAAGGTATACCCATAAAGAGCCTCTAATGGTCTATCCTAAGGTCTATACCTAAAGATAGGCCATCCTATCAGTGTCACCTAAAGAGGGTCTTAGAGAGGGCCTATGGAGTTCCTATAGGGTCCTTTAAAATATACCATAAAAATCTGAGTGACTATCTCACAGTGTACGGACCTAAAGTTCCCCATAGGGGGTTGCTAAAGCCCAGCCAATCACCTAAAGTCAACCTTCGGTTGACCTTGAGGGTTCCCTAAGGGTTGGGGATGACCCTTGGGTTTGTCTTTGGGTGTTACCTTGAGTGTCTT
+
'&(**)(####$$&&%&),-,2+@ABBA::796;81+&%%*(3((/0312:3JIJJJJIJJHIFHJJGJJJJGJJJEHFJFCCEJ8777@9566997988>@EIJGFGJJGGH=9:<==6553,&&'..,)+*,,++--...9;JGBDJJEGGGJGJJJJFJJHHIJJJJJJJ;:::<AA1..EJHIDF@??@>;<?ECFE@@HEIFJGFEGJJJHJIJFJHJJJJGJJJJIIGJIJJJEJJJJJJIH@@JIJHJHJJGIGJHFHFHJGEGHJJJ@>>?EJJDCFEJJHJJJFJJJJGHJEJJJJJJJGJFEJJGEJJFGGFHJJJIGJDJDD8766:811?DDIIJA@A=777>C;;<IJJIJFIFJJJJJCCCCBA@?BCDGJEHJAHHFJAB;81.-.13*((((((-..<<=<;9:<A?<8;)(''=ADFGIGG><<<BBAJGHFJIJGIFJHJJFJHGIECDGFJI@<;;=:.....=AECJFJJFHJJJI>>?@CJIEJJGE@7778DAA76,**%))&')(%%%(9<@>??=@AABAABDHHJHEJJGHJJJHJDJHJFFEHIJIHJJJJJGJJJJFJJJIFHJJJHIDCJJJJFFEFJBB>9,'&&&&')-/39:<;<<D////HJCB=<BDJJAJJJGHJEFIHJJJIHIJJHGHGGICECIIJHJIIJJJJJJJIJJJJIJGJJJJJJEJJJJJJJJJGHJJJJJHJHJHDH:998<6667IJFIHHEB-,-@>><;;:;64657?AIFJJJIJEGHJEEGGHCBCDBEEDDEEDDIEJ;;<<FJJIJJ@@HGJHJJJGJIJJJJIJJI@ADECB@;57->==>?@ABCCFEJHIJJFFJJJJJJJJJJJHJJJJFHJJJJJJJJIIJJJACDCHIIJJJJGHJJHJJJGJ?8HJHIJJJHDFIJIJJIJJIJ?>=>J@A''')BHJDDBEEIIHIJJGHJJJJJHJJGFFJJHJJJJHJJJJJJJGJGHJJHJJJJJJHFHGJJHJGJIGGJJJGJJIJJGGJGGJFJHFJJJGGFD?><64325313589;B@@ABAAEFJIJJHJJJHJJEGHJHJIJJJGJHJGGJJJJJJJJIEJJJHJJHJFHJHHJJ==>E7666CEDDJHHJIEJJJJIGFIJFJGGFA><:9@JJJJHIJJJJJIJHEAAA?BB799444:899CCGCCEB7679DDCCCEEIJJGJJJJHJGGCHEHJJ@@AAJE988:??CFHD=<==BD***+>??=@?65567=>?7513-++//28;??;98545310****67F@AAEIJJGEIFEJFJJHJJJH===>JJEDFJJGGJJ?@=79<AIJFFJFJFDGIJJCDDDJJFHFFHJIJJJJEDDCHIJJIJJGEGJJJJIJHJJFJJJGJGJIHICEGJFFJJJJDDIHIJJJJJHIJJFJJJIJEIJJHJJJJGFJJJEFFGJGJIJEEEDGJJCEJFJJHEA@==??CDDCDDFFJGIFFJJJGJJJHJIJGJJJDCB?;4348<ABGDGIJHGFGJIIDEGHECGEA@;:;>87-..EHJHJJGJIGGFJJEGA?@JHIJJIJJ544454CFGFGFFIIGEA@ABJEGCE?;;EDHGJGFAEGHFIJHIIFJJIJJJIJJJIGEEHJJJFHJJJGF>>GEIJFDEBDGGJFJJJJ>==>D>@EFHJJ;<;;?>?@JJEFFFIJJJJJJJJIJ>=>>HIJJGJJJIJJJGIJJJJCC@AABFGFCCCIJHGEJHFDFHJJJGJIJDJJGDCEBB=BIJGJJJJGDEFIJJGJJJJFGFJEHJJJJIIJIFEHDCBBHEGFHEFFHFEJB971122;CEA???7@B754341022?>JBC:IJJJJEJGJIHJJJJGIEHIEHJ<<<:999B>AAFDDDEFFDHGDCDEJJEJGJJFJJJJJJJJJJJIJJHHIJJJJHJJHFJJJJJHHJH@?@JGDCDJGHJHJFJFJJJGHJJJIJJJJIIIJJJIJHJJEGJIHFHEGDFJJJGJJJJJJDFADCAA:>>CHIJJGIJHJJHJJJGFJJGJIGIJJJJJFJJHGJFJJHHIEEEHGDFEHJJJJIJIJIJJJJIHHGGHIJGJEJFGIJJJJFHJIJFHIH>?()++25A?CCIJGDDEHGJHJFJJHGFGHGJHGJJGIJJJIJJJEIJJJGIHGDBBBIJJI<E65557<''''655>?>?8-,,0-+%%%%(*,,/169BAEEHCDEEH++++EDGFHJFJJHIFFB@<:86>@@A?<11113/---)(((*D;:;=JBC@@AEGEFBBBBJJJGEAC<;>>>JJGFIGJGB7E?CEDJJEDEFFJFGFJJIJJJIJIJIJFJJGJJHHIJEJJIJJJGJJGFJJJJHGJJJCDCJJIGGFJJJJJJGIJJJIHHJJGGJ@45>>?JJJJJHFJJJJJ////AGJGJJFIJJJJIJJHHHHIJJJJHHHJJJGJGJJJJC+++59:821,13@FDDA@>9D@AEGIGJGHDGEJIJJJGJGJJJJJJJIJJIIHJJJGJIJJIJJJJJHFJJEJCJJGGJJEDDFJJJJ???@E8748:?CBDB?>>H?AA@A@DJJGEIJJJJHJGFEJHJJGDFIJJHJJ/1/2;9;GBBJJFIJJJJGIJGJJJJJJJIHJJHJHIJJJJIHJJJIJJJJIHIJJHJJFBC@@IJJFJHJJGJGIJJHJJFGJJGGJJJGJJJJIFJGHJJGJJJJ@ACCHJJEC74445JGJFEIJFJD?AHJJJJJJHJJJHHJHHIHJHDF>2,('))*-7E?BEJJJJJJJFJJJJJJJJJJGHJJJHFCEB5555BAIJ@@AJFJJJHGEJJIJHJGGG6666B@F4//+**)<<<>GFDC;93?BA;6/.45-+-5479?BHEEDHFJJJJGHJJJJGJGHHIJJJHJJJJJJFIHJJJJJGHJJJGJJHEBD?=((((*>@GDHJIJIJJJEJJJIGF<<DEJEJJJJFJHEJJIGJJIDEFGEHB::DAAFCJFGEDFFIHGJG>>>?JBACBIGJEEDGEJDDFDEJGJHJJJJJHJDJHJJJJJJJJFCDCEBFHJJJHJFEJJJIHFGJGHJGFCDJJJJHHIIEJJJ@=>?>9:5<=ADCGIFJIEJEJGJFFJFHJIJJJIFFBA@=;<9:;>@2+++,+++4988821./%%$$%(46>AJDGFIJJJJGJFJJIJHEFED@?@CJHJGGJJFJJHHJFJJFEEJJHHGHJIJHJGJJJJJCFHEIIIJJHGEHJJIJDEFJJJJHJJIJJJJJHJHJJJJJJIJIGFJJJJ=<<FDDG;<<;EFJJJGJJJIJJJJJJJIJBA@?FDDJFGJJJJ=<C0000JEJJJIJJJIJJJJHCD@JJIIJJJJGJJGHJIJIGHJJJIIJJJJJIJDFEJJJJJJE@AJJIJIJJJJJJJJHJJJJJJJIJJIHJHIJFIHJJJFDEEJJIDFC<89FIFHJJHFJGJCAJ6>>>G75>00C::::HJEJJJJJGIGJJJHJJHJEJHJJJGGJJJFJIFJJJJJJJJIHJIGJJHJIJJJJJJJIJJJIFEJEGJFJHHJIJHJIJGE@@A?1++5IJIJJH888JGEJJJJJHGJIJJIJJJJJJJJIJJGJJJGJJHEJJJJIHIJHJIJJFFHEJJJJIJJJJJIEDDDGJIJJJJIFJJJJHHJJJHJJJJJICBDIJFIJJJHJGJJHJGIEJJJJJJJ75449@GFGJJJJJJIJJJJJHIJJJIJJJJJJHHJJJJGJJIJIJHHFEFEJJGH<421+++,-+,--*))1)8;AHFIHFBA???<;<<BCDDEHJ>==9;;;@AC==>=GDJIEJEJIJ@CA>6668B>BCFDJJJJJJJJHJJJJJHJJJJIJJJJJJGGJGFEJJJFGFHHJJJJJJGJJJJCEFDH><9&%%%)>>?HGHJFJJHJJJJFJJIJJJJGHJJJJHEHJHIIJJGDCDF?222>IHFIEBHJJHJJHGIHGHJFFIGHJGFIHJIGFJFJJGEHJJGEADFGJJIDBABCJJJJJHJFEJJJJJJJJJJJFDFIGJJGGEFB//BCFGHJJJ?8+(/))))99ACEFHJJGBAAADDB87=FJJJJGEGIJIJ=;;::JJIJEEECE8<:1,0=**<?A?:6)(,4+8-++-..-/109889DCGEECB99:FIGJHFIJJHEFGJJHGJJHJJHJIJIFJJJIHJIJJJJFJBCDCA2@@@HHJJJJIJIJIHIIHJJJJJHJHHDJHJJGJFFHFJIIJJJHIJJJEI@A@??>4,,,.,,,((()0225523FJIJJGJJJJ.--/=@B@FJEEJJHJEHJJJJJCEJJJEB:JGFGEEEJJGA7778IHEE>??IJJEJJGJJJJJJEJEEEB@:<<=>?ECFC=<=JFB;;5''.233418:@J?=:363282113233BECFIHFIGHJJGIE:99=>B>==?A@4IJIHHFJ=JHCH??JDIHIJIFJJJJJJIJIHII===;;;;BJJIHJJJGJJJJJJIJJJEEEGE@?899:BGA6446620(FHIEJG>>>>DD?>@=@@C<>=>?DBCEDJC7655666>?A=<786567742-CDGFGFJGJIJIIJDDCDIJJJHFBIIIJIJJJH99:9=>=AJHEE?CEFEJCDEDGEJIJHJGGIJIIFJJJFJIJJJJJJHHHJHJJJHJJJIDFJGFDFJIJJJJIJJIGJJJGJIHJIIJJGJJJGGIJJJJJDDE::::<:::;:0///11+,((((<CE@??A?@@@GHJHJIGJJIJGJJIJHHJJIJJHHJJJJGCDHJJJJJJJJFJJHJJHJJGIJJJJEHDFFJFJJJJFJGHFIJJJJJJJJJGJJIIFJJJJJHJJJJJJJIJFJFGJJJJJJGJIJJEBEGJJJIIJGJJJHJJJIJHJJJECEHGIFEGJHGEECCJ:GEJJJGJIJHJIJJJFIJHJJHJGGIJJHJJHHIIHFJJJJEJJJGJJGHJJJJGIJJJIJJJJJJJGGJJJJJHIJJIHGHJIJEGEGHEDA???EFJJJJJGIFJJIFJGJJGJJHIFJIJIJHJGIJJJIGJJGJIJJIJJGJD@AAJJJJ?@@?EFB;:;=>:552448:IJGJGHFJJJJJJIHJJHJJJIEFEDEHDDJIFBA>IDJGCBBD>>?IFFIHCCBEIFDFH>=??>><?@JBB>>@@EEFFJHGGFJIBABBJJJIJJJJJJJJHJJJJJJHIFJ<<<11//.,)),..'99=FFJJJI(''';9::===BF@>>@?AEAJJIJJJJIJJJIIFJJJJJFJJG<<>JJJGGCJIEFCBACHFJJJJJGJGJGJIFJJJJB8>:9;HJJIJIJJJJJJJF?;?JJJHJICEDDIGJJHJJJGJJHFJFFGBDEJJJHFIHJJJJJJJEJJJJJFJJIJJJJJDJJHJJH<JJJJFJJJJFJ@ABDJJIJJIJJJFJFE.++-34=DJJJF<<<<CJHHJIIGJJEGFJ:899IHJIJGGJGJIIGIFJJDHFC?E@BCF>@JGGHJFJJIEFBDGIGJIIIJFJJJIJJJJJHJJHJJJEFFHHFJGJJJGJDHFJ??:;;;,,??:999A/...;8BFFJJJJJJJJIJIJFHIJIHHJHJIFIHHJHIGH2223F=B?=<67EFFFDJFIHJJJHI>44,)(+<554.<<=F=>=>GGGHEFIHEAB@AEFHG?=*A??CCGA@??EDHDJFDABJJIJGBAAAJIJDJIGGJIDCABDA?@@AJ9996.**(((%%%%&%%))/(=?CFJJJJJJJJJFJJIJJJJJGJJJIDGFCDBABFJIEABF986588CF1111A?@@9999;>98853./:>>?JHGEEHDACCHJIIJJIIBBCFJJJJIJJJJJJGJJGJAGGI>=1;=EBB>BFJHFIJJJEFDGAIJGFGFJJEJJGJGFDCDEJJJJJFFCEDIJJJJEGFA76535-/-,-.-,*+--3//56?>?GJGFGGIJJGJJJJJGGIGECAC@&&&&'(%%&($%%'(*/24=A@AAJE1<11@:3241)*<<778CBBCEB>'''.443104623)))2EBAEJHJHGJJIJCDCDHJJHJJJJJJB;::=:G@GDJJJJHJJJIJ????JHHJHJJJJJJJJJJJJJFFHGJIJJJGJJJFJJJJHJJHHJGJJJHFFEFICAAAGIJGIHEJEFGHGIJJJJJFIHJJHJJFJHIJHJ@?AC,+*+04+)))1<=ADHFJJGJEJJJCJFG>4321)))&&()0.434;?:77:;A?@JJGHCFGBBCC>><??=><=?ADFFEJJHGHI???>JHEFJHJJIEEFIJJFJJHJJIJJHHJJJHJJJJJJJJJJJJFJHIJJJJHJJJJJJIJJGHGJGJHJG2222;GIJJIFHFJBBA?FJDHFD;:::GJJJH>>>FCD++++=;;99;<333ADEFGEHJJJEDCDHIJJIJIJHJIE>)();6BBCJCCABJJJJGJGJJJJHJGHJGJJIJJEJJIJHGJHJJJJJIJJJGHIJGA9FJGJJJEGC=<>B<;;:;>=@>3455FBCBGFGJFGJJDCDJGCBJJHHDCFFIJG9888=>=@?@EIDFGIJHJIJJIJJJGJJJEJJJIJGHJDJGHHEIJJFFJGJFJJJIFIJJGGJJJHJJJGJIDJJJGFJFJDB;:=ACIEIJHJHDE3<99CCDCEIGIJJJJJJJJEDFDHGDGGGHGFHEAACJG544,,++32.-112>21038;8880/...,,67;=CCGJBJDHFJJIEJCJIJIHJJGJIJJEIJIJCD=<>HJJIJIJJFI96/,,,=>GGJJJJJJHGJJGJIJGHJJJFJJIJFJGGJG===@JJFJJJGJJJHJFJFIJFBDHDJF51E=CCJG;::9>78>>JJJGHGJJIJ;;;<HI@<<CHIHJJJJBCDDJJJHHHIFJJJJJ=977551110400..-,01((((,$$%'79?E===>CDDCEJFBDBC>51//36DJIJEJGJIHCFJGHJJJJJJJHHJHJGJJGCDA??@CJBCGJJJJIIJHJJHGAJJJJGIIFJJJIJJJJD>0B==GGJEJIHCEBBHGJJJHEEJIJJJGJGGGIEEFGEBACJ?D@EFJJFACBFJJJIJJFJIJJEDJDJIH<8888><<>JF@AFEDJJJA@??FJJJJEFFJI?5((()@B:;<=GJGEIGGGEB8777?AJJHGJJJJJGJIJJEIGJJJGIJJJJJJIJJA@@AJHJHJJGHGJJJG?>>?HJHJJJIHIJFJJJIJIJEGJJGGJHJJHCA?910023/>@ABBBBHJJFFDIFEJIJJJJJGJJFD<;:777881110-++,69;;9>JJJHJJJGJJJJJIHJJIJJJJJJDCBEJJIIJJFJHJJJIJJJ??>>3100-'&%&)+-56=:<IIJHJIHJJJHFIJJJFDBFJGJJ333727('''68889;===>@@??@?EJJJGDEEF@?AAJJGJJJJJAIJJJFGFFH8888B<<@F??=@GEJHGEEFFJEJJJHEEGD=BBCII522***&$$$%'((-))))7<<<??CGCDCCJIJHEBDCB@ACBGE9889=77DDJFFFBDJJJJE1///IJJFGGJHFG=>>6++++4113...240,&&'')())*DDDFJGJJFJEJJJG?===>@4''@AEJJEJJGFDJFCJFDEJJJJJHFGJJJJIHDDEHIGFFCEDFJEJIIFHGJJGJHJIJJJJG4)))*C@8777::<=5555AAIIFJJFFJFJJHJJGDJFJIJJJJBJAA-,,,0/11JGGJDFIJCCDBIJJGJIFDJJIJJJJIFJJJJHEJIJHGJJEIHJJ76673334)&%&&,78C>?>?HGGJJJJIJJJIHIHJJJJJJJJJIGAA@BJHJIEGHJ:::;BCDFHJDFFIGJJJHHJJJJJJJHGJJJJJJJECJCCDCJEIFEJGDCEDEGHIJFJIJJJJJJGHJJJJJJJJJJIFHHJJJJJJJGJJJJJIJGJJJJIHIHJJJEJJGHJIIGJHIIJJJGJJJGJGJJHHHJFJFIJ<@,,,***;=?<<GIJJGJJHE8))))9:;=>HJEFGJGJJIIFJGJJJIEFFGGFJJFJJFIJHIIHFGAA@1012ADJJJHJFGJHJHJJIHGGJIJGJJJJJJJGJHJJJJJJHGJGJHJIJIJHJHHA@@EIJBHJJHH<:::)<0GFCCECEHEJJGJJICJGJJJJJJJIJJIJJBIFFFJGJJJJGHEBCJJEHFGIFFGJFIJHGHD??F444/-078=DGB@@BHJJJJJJJJJJDCAAEFJIJGHJEDFFJFDCHAAAHC:999<=G@AABFFGFGHJHJDCGGHBAA@BBADGDDFIJGGJABEEHHEFDCIFGJJEIIGJCJJHJJJGJIFFF====?JJ?>><:==@BBFJEHHCBEFIJJECE:A:;JJJHHGGJIJHGIHJJJHHGJJJJJJFGHFJJIJJJIHJJJIB@FIFJIFFHJJJJHFFJJJJGJIJIJJHJJJDJABAAHJJJJJIJGIJJJJJJJJJJJJJJA><;<;B333481222585,-+,/EJ21110001==>JECIEDHHJJJGJJJJIIAIFBA@CCCABC<999:<<;<@>:;CDEJJIGD@<<><?=?::;HG86666IHBHIGHHJEGEED@CCJJJJJIFIC000)(&(')%%$$$%----BDE///092215876558>>?@=FFGFJGJJ@???JJJJGIGIHHDJIJJJIJIGIJHJJJJGGJIJJJJJHHJJIJGBEJHFGJCBCDHBEBBJJDDDEIFGIJJJGHJIC@?BAFJJIJGJJHGJGIJJFEJEJGHJIFJJEEFJJIHJAA@@FECFDBCHGJJFEHJFGGDIEJJGJCCDEHJJC>>E@DBAJF<:453++,;>AJHIHFJJFJGFJFHJJIJJJJIJJIIJJIJJJIHJ?;:;;FJFJGIJJJJHGJJJJIIJJJJACCBJHFJJGJFHJJJFJHJJJCBAADB:EBCJJHJHJJJIHIIJJJFJIJHJJEJEJJGFIEGEBDCFJIJIJHJGJHJHFIIECHEJDDCECBJIJJJJHIGFJJJJIHFJJHJJIHHHJJJGJHFE2112CBDGCEJJIJEHJJIJFFGJEBCCCBCJJIIJHJJJJGJJJJFJJGEFJHJ8888GEJGJJJJJJJJHGJJIJJHFGJJJJEDFHHJJJJJJJHIJEDFFEIJHGJIJJJJDBEDJIGDEIJIJJGJJJJIHJJGJA@AJHJJHIHJHGGJJHJJJJHJJJJJJIJFEHCC525114*)))0576;7;A@BCDCJHJJJIJJJGGGJJEJJJJJIIDJGDHJFJB@ACHJJIEJGJJIJJJJJCAHGIHJJGA>>=>?CDCEEJJIJJJIJJJJJJJJJJGHHIJJJ>=<=79822.---/CDA@BCBCDIGJJJJGFEI@BC:HJIJGJIGIJJJJJHJHJEEGGJ>>==@:;CEHHJJFJHHJJHJFHFGJJIJFGFDHDCFGFGJGDJJJJIJJJGJJJJJFHJJJFIJJFJIJJJJJJFJGGHEJCCIEJJJJJHJ?=<>HJGAABGGFJCFEEJJJJIFJJIFJGEBAA@?;9:;5+++>B>;889:DCEGCGJFHDDJABF<;6644112;:88:ACF4@@GJJIJJJFIJJIJGJJHFGFJJJJJJJHHJJJGJJEGJFJJJGJGHJJJFJJJJIJIJJFJGIJJIFCDEEJFJEG@F@<===C@?BDJFHIJJJJJIJHJJGEIJJJC@DCJJJFIBA==AJJIHJEBAAA;;IJEJJJGGJJJJDECEJGHJGJJCJIHJHGJIJJIGDDJJJIJJJJJJII??;23))5AHJHJGFFJBJFBCBCEGGFJJIJFJJHIJJJIAA<9<@A:889<5,3))*))++(&'+767611114AJJGFJDHFC;;;;-.22CIGJJJIJHJJJJGHJJHJJJIIGJB0,+,/000113@?<;;<BCGEIHGCAD=5457@@JF@@@?DHC?=?<<=7557DDCAB@?C?=JJEJFJJJJGHJIGJJJ8778<<8402J18BE=<<<EJHEECCDJGE989<=HJGJFJIFFFJJEJHJHIDDEA;88CFGCHHEHJDC>@JJIIIJGHJJGFEHDHJGJGJBCC:62))'&&&%''(:;EJGHJHFJJJFJJJJH>HFIFGJIJHGJICAFIJI+++,'''(*))))1,,+,...041'')AEGBBBBDEGJJ@@HEHJEHFGEGGFFJGFFJJJJFDEHI?8337>DB;<FGIGAA<>?BHEFHJEFIIFGCDJ@>@GHJJHJIJHGHFDEGGGFC::;BFCE98778755668:9953233?BFJGJCECBCHCEFJIHJJGJJFEJHJGJGJJHHJIJIIHEIDJFJEIGJHGHJJJJIGHJJDHJEEG?>>BCJIJJIIHHHEJEHJDEDJJJJJJCFHFJJJFHGGJJFEDHC9988@?D55569=>@DEDEI56****6/..00'&%'1&&&'+5,',-'''(0?=?@CEJJGBJH?HIIJJDDHGIIHHJJJIIIFHFIJJ@BDEFJF?@??JGD?@JGFABBBDDCF=I?E8778ED<FFDGFJDIEEHJFJJ8888CHBCEJJJJEJIHGJHJIFGHJJHJGHJJEIHIGF;;;;@@?ADDDDJGJJHEFJIJHGJGHEHJDDECJJIJJJGFGJIJJJJJJFHHIJJJJHJJFFGGJIJGJJ9-,,-;::;DECFFFFDJDECGIJDF=-,,-6889BBBCA?<==BJH@?J:9-*+2330)(((((+*))/0/./24;;;:::CEHIIHJIFFEGE=@B,***-.-,-28>=<AIDBD<<>EIGHJBCBAFEJGFDDGGGIIJJGFJJJJHHDECJHJJJJJHJJJGJJJJJGIJJJGJJJHJJJJEGFJIFD776443)(%&('12241229;7511-.&(()-8==@GHFFFIJIHGFDJ>1/+,-=@@<:.*))++*('$$&'),0+,74;>DFHHJJJJHJJJJJJIJHIJIJHJFDDCDJJ8889EEEHJHJJJJJJHHGJJEJF<@??CF?:>9775447222:4;<@@JHJJECBICHJDJHIJ?@?HJJFCDGHABACEJJEHIJJ====JJFJJJJ>>>=FFFFJJGHIJJJC@??EE....23;=AGFDGHJJJGJHJJJIJJJJJGJJJJJGDIJGJJIIJJFIJJJGIGFJGFGJJFCFDJ;;;><==<JJ=<<=<:964344)(((**1340133:???DA5444498<AEEEHF7JHJGHJHJHJHJJJIFGIJJIIJIJIJJJG<=<=B>-+*''()*@@A6666JI@;<=@EIJJJJJFJJIJJIEDHJJIJJJIJJJJGHJIJJJJJIJJJJJJJFJFFEJJHHGE:::;>BB('''8+**-779=A@?A@GFGJJFIJJJJHFJEJFEGFJHJHJJJGHFGHJIFJDJJH?BAHJACA44463321..,1=87=>J<<FGJJHGFA>;;=FIIJHJJFIIIGJJJGJJDJJJJJHDGFJJJJHJJJJG;<@@EC>>>;/?BCDE=5573JJJIFIGJHIIJIJ9888JFIFIGJJFJB??@>76568=JJJGH1000<4?=.0///:9<67<@>=<=889JJFHIJCJJD<BIJJJGHFHJJ;<<DJIJJGFJHJGEFHJHJJFIHJDFGFFGJGFGC5566CC>>?;;7:4*(((8///A=@FJFFH@<:HEJIJHJJJJJGCBCEDHDJJIIIFJEHGGAA@@FGHJJJGJHIJJJFJJIGIJJGJFDIGIGJJIEGJHIJFEDEJGGGJJJIJJFJJGIIIJGJJEIFFHJFJHJJJIJEJGGJJJJGHGJGEGDGFFHGFFE><;22/2233=>CBCGEIHJFFFJIJJIJHJEJJGJFFFIGJEBB@AFDJJHEDFGJGHGEDJGEHEECJ;:?;DCFJJHFJEID<<<=FFHCHHIFEFFIFBCBCB@CBCHEFDCGJCCADEE5532*,**,09:<<?=??AA?>>>>==?=@ABA@?DJB>>>==><<<<????>?>>;;;<>AA??@=B=@@<<<<@?=;;;;??<=::::=?>@=;;;<FB?=<;=<<<;<;;<?@>==<;=>;+***22111(/.*446<99::<>>A@>@?@??A>>>=>===?CCAB?==:<::<>=<<<<=>?ABDCDBAA?><:0001<;<=<><<=<?@AG>767;B>??;:::>ABDB@C@A====>>=??>>>@?;;;;;;;:?@;;;;@A?88::8,,,-ABC???@AB=<<<<7778@>??A@>?;;;;<><==>=>54555542.-).***67;===@?>?==>=;::>>>=<<<;<;:;;<=;;::=<;;9::::;::=<=<874/+('''((((,,/56;;<;<<<>@A::99:9:;=?@?<:999;CC@A@@?==:9:9=?@><===><;<<>@?@@?B?CCABAABA=<<<@?BBCDFCC@?>=>==>@>=>>@DGCCA@@@AEDEDC><<;<=?@ABB?@?=>=@CDE@@?>BA@BBBBBABAAAA?@>=;+2..47>?@ABB>==>=<;9:;;=>=?@@CE@?<===>>>>>>88501-,,-48@>?=<<<?A====FA@??<9889;==<<<>@BCCBCBDAACIECABB@>8779@<;;=??@@@@A?A>>=100/2247456689>::9:==<999;>?@?=::998788:;<>?=<::9:>7....:86679=<:::9999;;==;;;;>=<<>J=;;>;9988::89875556;<::988878876657789:<:986665777666778554333/---1///+0**))/066678:;;::9989888FFEJJJJHFA@?@CABCCFGDJCDFFF=<<=C@@ABF?>=>8776220&%$$'-66999;DHGGJJBBBEE:9990'''((''(*,&(''*)*)/'11169??CDGIDCFFJCBEBGJJJJHG>?JJFJJJGJJHGJJJHJJIJHGJIJGJHJJJIEDCDJJHJJJJEGEGDIIHHJJDJJJIJJIJGJFGDJJHGFFJJJFHJJJHB>==112=CGFC@;<CFBBEEC7778GA::02/4...07478=AABJHIAHDACGJ@;69B?<===DEA@>?ABCD>888=99===88678<??A?=2J13/...1=/1))*+356GEAB>@A@IA@?@EIJJJGJHEEIGJJCBCEFFBEJJHGJHJHGJCCGCFEIHDIJJA?>;<<=EEBD???@*JJGJJHII>>?>JEEJIHJIBGI11*(''(-.J<,,2@AHFHHGDEFBCBHJJC:989<::::C>,++-:666543+&&')+-.0,,,11645567765(&&%&+**+3.,;?BD@DFEDGFJEJJE?<ADEFEHGJGF?779JJGFEAABBJHIGIJJJEJEIJGGGJJJJHJJCCEEHJIJEJEJIJJJJJIJJGJHE777989BABFGEFHFDEGJHJHJGFJFEFFJGGHIGCDDFJHJJJHHJJGHJEEDFJJJGEJJGJIHGIFGEEJJIHIHFJJJIIIIJJJJDFDCIH<;<>22DEB=;;<<<;<GDH>>>>GHG<-3(((<<>EBABD;@@@EEJJJHIJIIJJJJJJJJDABAJFFHEIJJEJGJFEFFCGDFJHEHHDGGGJGJJJFHJIIIJEFFAAABJEFB?=<==>FIEDCCEDJGI?=<<>B><<<B??AJHCCCHBEFDHEJ::97:7735<<HJIHJCABBGIJJJJCDDJD<CGGFFFJEJGHJGGHD///./7)((%))))>C>?@@B?@=>@?B@C?@JJIE8888A543313210111>AGJGJHIIIJJFJJJJJHFJ999:A9JJJGHJIJJJJJBE@:;::<>HJJGIJJJJJHJIJHHJ=>==HA;;<JJJJFDCJJJHIJJJJGJIJHJJJGJJJJHJGGJJJJJJJIJFEDJJHJJJIIHHJJIGIGJGJJJHJ@@?B<<<=@A@JA@EBBDFJCBCEFGHJD@>?AHJIJJJJGGGJJIJFJJHJJJFJJGEJGJJJG@@JJEC>=.,+,,537;?CC>?;:@AJIJFGJJHJFHJJJHJAB1222,,2AJJFJJJHGJGJGJJGJGIHJ=:;?FIJAABB655>?FJFJJJGIFDHHHJJIJIFGGFJHJJJJFEIJGJJHJJDJIEDGFIHJIJGJJ@=JJJHI?:;6*4=DGJEHDBCBCJEHJEBDBEBBEDDHJJJJJHJJJHGFEJJHGJHJGIJJJHJJJJHJJJJJJJJJJJJJJJIIJHJJBAJB?>>@B9877?@A<DDIJIJJJGJGJJJFJJJGFJHGJGFGDHFJJJIHJJHHJJFHJIHAE???@BBHDED>===>JIHJJJJJJIFJJJJJJGGHJJGGJJJJJGGIJDJFJJGJGHGHJJJJIJJJFFHIIAB???@?>>===854101(101=5001<CACEDDEFEBDAA@@@@IFH@ABB@@:99FDJJJJJGJJFJGFHGJC@>:0,,***1//,,..GJDEECDEECDCDJGJIJJHFHIHGHJJJEJJHHJF@?BAGIIFJEGHJJHIBBJIJGIJC@?BDCCDHGCEBBDGGCDGDEBA><;;;;??G;;878688...--+*+/.,3--;?CB>>>>BEE@@><>>CCDIJJJHIJIJJGJ=></&&,1/-*200089>@E=224GHJIIJJJIHJJJIHIGJGJJJJJIGJJJHJJJJJJJJJJJJJJFDDGJHJJJGF>2,)%$$%%'''(*((&&&%&&'''**,;?@ADDA41,+*)'''())01569?>@@@FJDH2111(('&(((,1<311<=GHEJ((().+,,,,19=DDJJ>9556890/05<=440.---043346HHGFHHDJJJJ:999F@>?:9?EG999DGJJJJHJFJEHGJJDJIJFJJJGHJJIJJIFIIDDCIEBAACIDEDDGJJJHJJJFIJJGJIJJIJJJJJJGGJIJJJJJJJEJIIJHHGJE;:::?:9:;9=>JJJJJJGJIDCC?DJIFCCEDJJJJJIJJJHJJJIJJJFJIJJJJJJGJGFJHJGGIGEEJJHJGJJJJJIHIJJJJJJJJJJFJGHFJGJJJIIHCDCFJJGJFEGJE@;,71-7BEGJJHEJIJJHJJJJJHGJJGIJJJJJJFHJJJHJGJJJHJFJEJJJHJJJJHIJJJJHEEGFGJHJGJFDDCC>>>@:85?E5110335A=ABEJJJFJJJJGJJJJGFGJJHFJFFBJJJJJJJIGJFJJIJJHEJIJJFGJJGJJJIJJJJJJJCAEBBBDFDCCB=>>>BBABEDEEJJJJFJJJJJEDCBCB@?><965588FHFHBBB>AA?BBDFFJJEJHJG>77797667<:52335FBABBCBABJFEDCJGGJIHJJJJHGHJIJJJGJHHHJJJIGJFJJIJIJFHJFJFHJI99989JJ>=@AECAC:99666(''''@?@CCHGIIJHJIJJJIJIJJFHHJHHHGJEGD>@HJJJGEEEJFJJJIEFG=<83/0777>@E@@@H>>>?JJIIJJJHJGJJGJFJEDC@7..-2.*))(&))((&&$%')37BHIHJGJIGCEJJIHGJJJHGJJBBBBIDHHJJJJJFJJJJJGHJJGCB743189:GJGEDGJJJJJEJJJJJJHIJJGIJJJJ///....GDDDFJGJHJJIIIJHIG42113FJFCEFJHIIJJDBGHHFDAAIJJJJFJJHJGJJJJJHHFJGJJFJJJJHJGJFJJHJJJJJIJIJJJGGHJEDJJHIJFJJHJGJJJJJJJJJEHHGJJJJJJJJHJJJJJJHHIJJJGJGG'''(JJIJJGJI;;:9<8:;:;;CEA;;;<@;=>?BH@BDIEEJIJE.-.76650..-248979GHJFEHJJJ:::;*)+)*())'(((27DHJHGHCCEDJHJJJJIJJGJECBBBBDJDJIHFFEFGFGBDIGJIGJFJJJJJJJJJJJJJJIIJJIIIJJJJJ434EEIJJIFJJIJJHJJJJJGJEJJJIGIHGJHFEJFDJJGJJJJJJJJIJHJJJHJEHJFJJJ77757==?JDGGGEF?9:JDGEEJJJJHJJHFJIGJHHFJJJJJFHJJJIGHJJJHGJJJEFFJHJJJFJHJEJJJHJGHFFHFJJJJGJJJJGJHJJGHIJJIJHIHHJJFHGIFJJJJHJJIGGIJJJJJIHJG@@AJJJJGIJFD<<<<?B@=?CJGHHJFCEGEFGDFGGJJGGJJHHECDIH999?=<?GGBGD?JIBDDDIHEJFFGCFJFGJJEJJH9D9:BGABDEHIJJJJJFJHDJJIJJJJGFJJIHJIGHFIJJFGE4CC0///EI5555DJG:----1113CB956??BCCC<ADJHJJGJJJGHJJJJDIJJJJJJJJJJJI>>>BJJJIFJEHJJGJJHJGIGGHGJHJGA><<<:;?CDJJGJGHHJJJJIIGJJJJJIJJCICDJJJJJJJJJJJJJJJCD@@AJGEEGJIJJIJJHGJJJIJJJJFJHHJGHJJDIHCDGGFGFJJJJHJHJJIGIIJJIJGJIJIIJFJHCB?*)')*)1?JFGJJJGJICAA63,&-7779?@EEJJJJIJJJJJJGJGJIJJ65562213>?A///,-,,&%%&(--3--/1>AGIJIJGJJIJJJJIJJJIJJJJJJFJJJJJJ::::JJJJJJHFGJJGC9239BCIGD???IHJFHFEDEJJF>=>DFECBCDHJJJIJJJIHFJIEJJJFCCCACEEJ><A>53>=@FCGGEJGJJJDE<;;>@EJA@@BE:988BAIHJJHJJJJJJGIJFJ7555JHIGHJJEJBJF>0--1=CJEGJJJDJJA=>JJJIJ;:99=@EJ22238C8559.---==?JDHJJHJECBA@AAJGDJGIJJIJIEDIIJJF???@JJJJHJJFGGIJIHHGIJGJHJJIFJHJJJHHGJIBABBFJIIHJJGIGJIFGGJJGHFCJIIJIJJJIHJIJGHEFJHG@@AADJF?8778GJJJGJFJJFJJJJJEEEDJICDEEJJHJECB?@JJGIHJJJEIJJJJJCECBFF2..-/@BEDIHFIJJJIJJHIJJFHJG8888GC?@A@HJJJJJJJJGIJBCABA@ACHJJJHDEFJGIJJJIJJHJGJJJJIIIJJJJJHJJEJJHIHGJGG?DB@?@ACHIFCAIIB?@>=88=?FDIJGG?78JFHGFJHGJIGHJJJJGGJGJJJJFJJJEEGEIIJIJGJJIJJJIJJHJJJHJJJJJJJJIGFJJJGJCEAB@>4333@BAIGFHHGJJGJJGFIH@@CJJIFCBA@DDJFFGEIJHHIJCEFFIJIIHJJJJJJJJHHJJJJGJJJGJGJJJJGJDDEEGBFFGJJJGEGA@AIJJJJIJJJIJIJFCBADGH<:::=<7///HE>==>GD?@>>555;@=>>FJJIJIJIJGHJJFJJJJJJDBBBGDFJJGHIJJIJJ7766GEJJJAB8987632:BEDGDCFCA@@AJJJHJJJGIFJEDB=AEGJJJFJGIGJJJGJGBDAAACCJBBJDDID=666DEEEIJJIJJJFCDFFJJJE>?===FEJJJJJFFJHIFFGGFIFJIDGFFJGJFHGJJJ??DCDGFJHG@>??@;<GEJ<;8;-((78=@A@FIJDDAB?AJ@@AD>==>J?3222;FHJJEJH;;455AEDEGJGFJFDFDJJJGJJJG@?@;<>><799:CCGIJH::::FJGJGJJHGEFBBCFIDFEBEIEFJJFEGIFJGJJJGDEBD@BHGJGFJJGJHFCBDDDEBAAFCGFHHIE??==>@J>>>DCGCFGJJHJJJGHJJJHJIJHHHGFJHGDEDIGJJHJJJJJCCAB==;:86534BFJJHJJGJFEGDIJFHJHJJJFHJIHHFJHJIJJJJFFJJJFIIHJJFJFHJJIIIJHIJGHJJIGJIHCCE@@?=:<;633359779>?AAAAGDCFJHJJ6666761;>JJFJJJJJEFFFJJJJJJJGJHIJHJJJD><<>EIEJJGHIJJDEDHGHJGJJJJIGJEG@66HAAAAJJJJI<<=JGHJJJAAAAHJJHGJJJJJJJJJHJJJJJJJJGEF>>>?E>=>BDIHEJHJIHJJGJJIJGJJHHJJJJJIDJE;999<==>EIEGJGJEIHJHJGEEHDIEFIJJIFJJGIJJIJHJJJJJJJJJHHGGDDJGJJFGBBHEJBJGJJHJFJEEEEE@>0/+'*,-?GHHFHGJFHJHHJJ><>AEBFJIJJGJJIGJIGJJHJJJJJJDDCCJCCCHJJJJFCDG0;:<ADGEJJEDCCDHJJHJBAABFC9877<8778BCEGJHJEJJJJJJJGEDBCC98888A>>:-.-*+DEGEGJJEJHJGJGJFJHJIJJJJJJJJGDFBDDDBGFIIJJHEJJGFJJIJJJHFFJGGJGJIJHJGGJABEJJJJIJJHJFDHIJGJJJIJJJFJJGJGFJAABBJGFDFFG4+**,--/:CAAACJJIJJJJHJGJJJHJJJJIGGJIFIHJGHHJIJJJJIJ<EBD332''())++*+029:AIJFJFJFEGJFGE@@AFDGJJJHGEJJFJHJHIIIJJGGHJHJJJIJJIEHJJJJJHDFJAJJJJHFIJ>=4/**)''',,,;CAAABFHJGJIEFDC<76;;:@:?@=?DHJ?>>?CJFEGJJJJFJIIHJGFCAA8;=?<DJIFJGGJHFFFJGIEGFHJJJGJJIFEJIHJJJFGF---.////021111123666564210.,''''.1-///14455441.-,-/1565321/0...-..04:973322335566322333334321113557775+*+++/..''((+('*1187-,,,32344422236842101235((22322332,++,013101/0.+,,.130130..--.876563100*+**+.21111000/09012222354442210111332200/0023210131110221000434322234432223444665//1234434444321201312112210002365744323211212356630//04434223223253321233000121111220111122351---.--,-111237211.-,+-23355453//./2745545567789654/.-*+++/0466321225434535432111444643223453---.555441.--.023333///.,,,-02353211357854/+++-53222577661.--/56111030+++,//0.///2./..21335322111146/,$$$%)***./11100100-,--67100032323364433432211101121232221/../221432/../244444565((((311126433232223233354332524343000022/00141/../322338879;92.1,*+*+../5532334322231//.024544540/.***,/22223))))543.+++/53-*)(%%(*).050988652112543323122365470--,.00101.(/33410129710024110158521112476//32123333377644421002252122220/)
@Stanford_n8a_1_EcoRI_Ti_plug_1_BigLinear_40_115
CTTAACGGTGGATGGATCAGCATAGAATAACCTGAGGGTCAATACCTGCTTGTCCATCATGTCCATCGTCAGGAATAGCTCAGCTTGGTCTGGGTATAGCGCAGCAATCAACTGAGGGTCAGCATTGCGGATTATTGCGCAGAGCATCCATAGCTGGGGTTCGTTCTTCGTCCTGCCATTTTATTTTTAATCACAGCGGCAGACCACTCTTGACCAGCGTCAGTGACCATGGTTCCGATGGCTGTACGGAATGCTCCGTCCTTAGAGTCCGCTTGAAGGTATCAACTTCATAGCATCCTTGGCACCGTCTGGAATGTCCATACTGTCAATCTCGAGCTTCTTGTGGCGTAGTTAACCATATCGCTATGCTTGAACTCACCAGTGTTCTCGTTGACTGGCATATCCTTAAAATATTAACGCTTTTAGACCCACTCACCGTTGATTCGCTTCTGGAATTGCTTGTCGATTACGTCAAGTTTGTTCATTGACTTCATGGAATCGTCCAGAGCCTTGGCCTGAGCTTTCGTCCATGCGTTCATCTGATTCTGAACTCCTTATTGTGCGGAGATTAGCCACTCACGTTGTGGTGTCATCTGCTCATCAGGTTTGGACCTTATCTAGTTCAGCCTTGATACCTTTGAAGCATCTCCCAAGCTGTCCTTGGGTCCTCTTGGTTGAGCAGAGTTAATCTTCAAGCGATACTGCTCGTTCAGCTTCGCGTCAGTTGCTCAAACTGAGAACGTTGTGCTGTGACCATGAGAGCGTTCCACTGTTCCTCACCAATCAACTCTCGGTAAGTCGTAGTGGCTCCGTTAAGTGTTACCTTCTTGTCACCGACTCGCATCAGGAAGTCAGCACCACCAGCACGGGCTAAAGCGTCACTGAACGCTTGGCTTATAAGCTGTGTGGCTTGAGCATCAATGGGATTGCGCCAGTAACCAGACCGTTGTCGATATACTTCTCAAAGAAGTCAGCAGAGTCTGGACGACGCAGCATATAGGGTCTTGAAGGACACCGTTCAGTTCCACTGGCTGTTCATGATAGCGCCCTTCTGAGCTTGCTGGCTCAAGAAGTTATCATGCACGCCATACAGCGATGTTACGCTCGGTAATGTCCCCGTTGAAACCACGCTGATAATCAACGTCCTCAGGGTCGATGCCGAACTGCTCAGCGTATACCTTAGCGCCCTCTTGAAGGCGACTATGGCGATCTCTTCCATCTCTTCGCGAGTACGGAAGACACCCGTCTTTATCTTCTGCATAACGTCATCGTCCACAAGATACGCAGCGTTACGACCAGTCTTGACTCGGAGTGCTTCCCATAGCGTATGGGTCATCCTGATACAGAAGGGTCCCGTTGTTGAGAGCTTCTCGACGTTGCTCAGGGGTCGGCCCGGATAATCTCGTTAGAGCGTTCATCAGCTAGGTCTCGTGCTAATTATACCTAGCGGTATACATATCGGCACCAGCCTTAGCGAACCGACCAATGGTGTCCAATAGGCTTGACCTTGGCTGTTCGGCCTGAGTGGTTGCTGCACGATAGCCCATACCTCCAGCACCACCACGTAACCGAGAGAGTCCCGGTTGTGCCGCTTGAAGGGCAGATTCAATTTTACTCATAGCTCATTACCTCCCGTCTTGGTTCCCTTTAGCGGCAACAATAGGTGCCTTAGTTGTCGACTTGAGTCGAACGCACCGGATGCGTCAAGCACTCGCAGCGGAAGACCCCATGATAGCCAGTCGGTCCAGAACCATCTGTAGCTTACTCTTCTGTTTTCTGTTCGCTCTTATAAGATTTCGTCAATCTGACTTGCAGCACTTTGAGTACCACCAAGTTGCTGTGCGAAGATTGCTTGGTAGTCACGGCGATAGTTCTCAGTTACCATATTGGCTTCCCGAAATAAACTGTCCTTCTGTGACTCGCTAATGCGGTCCATTGAGGAACCTTCAAGCATACTCTCTCCGATAGCCGCTCTTCGGATAGACCCAATAGCTTGGACCTTCTCCATGTTCTGTGAGGTCAACTCGGCGGACGCTTCCTCAAGTTTACTTCGAGCTTGCAACGATAGGTCGCATTCTGGATGTTCGTCTGCCTCATGATTTCCATAGCTTGACGACGACCAGCAGCGGTCTGAGCGGCAATCATTTTGGCCTGAGCGTTCTGACCACTGATAGCCTGAGCACCAGATATAGCGATAGGTATTGGGCTGCCCAACACATATGGTTATCCTCCTTTCGTGATTGTAAATAACTGAAATTGACCATCTCGTGTGTACTCTTCATGGAATACCGCACCGATAGTCTCTTTTTTGAGGAAACGAATGTGGGACGTATTGCCTACCCATACGTAATTCCAAAGAGTATCATGCTCTCAAGCATCTTATCGCGATACTCCATGATTAACTTACAGAACTTCGCTTAGCCTTTCCACTAAGTCGCCACACTTGGTCGCTCGTAACGAACCAGCACTGGTCCCCGCAGTTACCACCGATAGCTAGAGGGAACCCATAGAGCTACAACGTGACACACTCGGAAGCATCAGGGAAACTCGGCTCAATACAGCAGCCTTAGCTTCAAGAATGTCATGGTGAGCCAAGGAGTGAAATTACTGCAAAGTCTGTACTTTTAGTAGGTCTTATAGTCATCATCAAACCCTCCCGTAGTCGTATTGTTCTCCCTATAAGTGAGTGGTCTGATTTCGAGCCACCACAGGGAGAATCTTAATTAAATACCGGGAACTTCTTCCGTAAGTAGTTACCTTCCAGCCACACCAATGATGTCAGAGAGGGTAGTCTCATCTGACAAGATGTATACAGTGTTGAACTTGGCGTTACCAACCACAGGGAATCGATATTGTCCGGTCCCTAAGTTCAGTCTCCCAGCCCTCAGAGTGTCAAGCCTAATCGGGCACCAGCCATTGTGTATTTCCAGTTAGACGATTGGTTCTCAACATAAATGTCAAACGTACCAGAGTTCTCGTAGTTAACCCACGCTCAGCATAATTGCAGCGCCAATGTCTTCCGTGGAGGTAGACCCGTCCATCAGCAGTGTCTGATGAGGAACTTAGAGAACTCATATACGAAGTTAATGTTAGACCCAATGTACACCATGCGTCCCTCCAAGTTACCGCTGAGTCTGAGCCAAGGGTCGCTATTCCACCCAGCCGTAGGCTGCTCAAACACGGTTATCTTACCATCAGGCTGCCAATTGAGTGATTTTGCCCCTCCCGAAGTTTGCACCATAAATTGTTGGAATATGAATAGAGGTAGTGAATGTGTCATCGTTGTATGCTCCAACTAGGAATCGTGTATCGAATCTTAGTGTCCATAAAGGCACGATAGGGGCCTCCCTGTAAGTCAATGGCGTTCTTAGTGAAAGAGATTCTAGCTAGGAACGTATTGAACTCGTTGCAAAGATCACATACATATCTGAGCTGATACTCTGACAAGCTAGAACCTGTACGTTTTCCCCAAAGTCCGATGCGACCACGACTGTTGCCTTAACTCTTCGTTCAGGTACAGGAATGTGTACATGAAGATTTTACTAGGGTCCCCGTGGGATCATTACAACAGAAGTTTTCCGTACCGCTTCCGCAAATACTGAACACACCATTAGGGATGTAGTTAGGAACGTGTGATGTAATGTCCTCAGCATTCTTAACGGAACTGACATCCTGCACAGCGTAGTACCTGTGGATGGACGTGAAGCTGGACCTCGGACTAGCAAAGTAGACATTACGCCCAATCCCAAAAGATTCTTCGCTCGGTCCTGTACGTCAAACTGGGTCGTTAGGTTCAACTCAACCAACTTAGATGTAAGGTACCGAGGCAGTCAGGACGAATTGTGGCTAATCGGACCAGGATCGGTCATTTCTATCAACGGAACGGCGTACTTAAGGATTGCTATTCGGTTGGTACTCACAGCTACGTCTATAGGGTCGTCATCACTAAGGTTCGCAATGGACGCAGGGTAGAAGTTGAAGTATTTGGCTGTACGACTCAATATGATGTTCTCCCCACTAAGGAATCCTAAGCGGTTACGGAAGAAGAACACATCGTTAATACTTGAACCAACAAAAGAAGGCCAAGGGTTGGTGTCAACGTCACAAGACTTAGGAGACCACTCAAGCCACTTGAAGTCGAAATTACCGTCAGCGGCTCGCACAGAGCGTGTGGCATGGTTTCCCATAGAACTTCGTATCAGTGTTCCAACCTAAAGTCTCAGTCCAAACTTTCCGCTCGCGTCATACCGAACGTAATACTGGTCGGCAGACTTCAACATGCCTCGATTTTCACCATGTAGCCGTTGCGGCGTTCGGTGGCAGCTTTAGAGAACGACTGAGCGTAGTGGGTCACAGGGTTAATCAACTGGTCTGCGTAGCCATCTTTAGTCGTGAAGGAGACGAATCTGTTGGACCACTAGGTGCGGTCACATGGATAAAACCTATACATTTACAGTCCAATCAGACAAGTTAGTGCGCATCTGCTTGGCTAACTCTTCAGCTAACCATTGGGCATCCGTATTGTTTACGTGTTCAGTTAACTACCATCTGGTATCTATCTTCGCAACGTCTTTACCGTTAATGTGTACAATTAGTTCCCTACCATACTGACCACCACAAACGTTAATCAATCCGTCTTGATTAGGGTTGTAATTCGGTAAGTTGACAGACTTTGTGTTCTTATTGTGCGACGTTACGGTTAACGATGAACGTATAGTCTGCTACAGTAACCATTCGCAGGTCGTTACGTGGATTAGCGGTCTTGATGTAGTTGGAACCGTTAGGATACTAACTTGCTTCTCGTTACCAGAAAGGTCGAACACTCGGATTCCGCTACCAGTGAACACAGCGTAATATTGTCGTGCTCATCTCGGTTAATCAGGTGGATGTACGGAGCTTGACCTAACGCATGTATCCAAGTGTATAAAAACAAGAGGTGGACGCTTTTGGAGGCCCTCGGTCTCCGAAGACGAACCGTTAACTTGGCGTGACCCTTGGTCTGGATAACGAAGGATGTCAGGCTGTTGGCTGATACCACCCTTCAAGTTCTTGATTGATTGGCTAATCAGTGCCATTAGAGCCTCCTTATTTATTAATGTTAGCGAGTTCAGTAGACCAGAAGTGAACGCATCTCCATCCAGCATATTGTACCCACCGTAGTCCATCTCATACTCCATGCAGAGACGTCTAGCCTCATCTTCCTCTTCTTCGAGTACACCTCTCTTCCGGTGCCAAAAATCGGTTGTTGAACTGACGGGAAGCCTTGGTGACAATCCAGTAACGGAAGCACTCAGGCATCTCATCGTAGTCGCGGAGACGAATAATGTTCACAGTAATACCAGAGTCAAAGCGGTCTGATTAACTCGTGGGTCATACACATAGCCACCTCGGTTAACAT
+
10+'(:21/*&&&%$$$%&''()&&'57888:>>>228282215;;+5111;><<<D;;;;;BEJF73321113;73223,-2250'')*+,56FFJDFDCGDDJABAA0001IHJEHJA?>?9885732101-))&'**311./''&&%%%%&(008>>>3/--,-+&&''()())%67>=6026788ABC6667FDEBJ>>>>=CA+***,890***=>>=>@DGB=;;<AB?@??BFEJGFJBC668@?.--.1.=EGFG>??JJHJ@?>8.29600)&%$')+00:?AGCEEEJ?D==JJJJJJJHJHIGJJJIJFGA@@AG3)))+5.'&((,,))-''&'(&&$%%$$(478>FHIJHJJJGFGGHDDGHJJHJEEGFJJICBDCJFHJJIHJJJGJDDC<75545('&%)*'''&)+(((668DDEFHHCACBAA;:<4477<>?IJDBBF''''6/..00++++.0015<?DEHDJJJJJJGJ8870///2,++.1<<===@@E5<<>GJJJJHJ<444@DJJHJJJE?CDA@63331///54/(((('''''56CB?=4443333377348>?B@FHJJGJHJHBBB?C=;<750,((.*0/0663-.455;?A2778?>D7;:;77<?/'DJGF@??<11:7?@?HFJJJ?@9:<;HGFCFF+++,.-*('*+,/39:<:::-,,,,99<9:::=;0000A><;<?:7733100*)('()/579HAB@BBBFDEHDJJJIJIGGB::80.-+78:=.,((11@?::;GCE97588BBEGIJHCBDEJJE222----1;??@?@JFGFJJIC.111<9:F9AFFJH8889****/*)))*<;:1000-..-41,,,-.+++*320014/,,+,./2=@@A@=;;<BECD100172/+,*))*-))/+,-/,&&(37=<;>BAAFBCDHJGJJHJGJJIGGJJJIJFGJJHJBE@@JFJFJJFEDBCEDBABCFEEBF888>E22236./''(1=877568CJ55551..-''&%(((-88---2<::9<FGHD?54337648/,--00<<<=<+*++,+-.6;=<<9::;=<@33((('-*)((((**010/14890/009::=A=<>@B@AA@A9FJ@ADEEFECJIDGGHJGJJJJEGJHDI=999;=<5=?@BDEDA@CCCEGF@??@D77778==0//42>JGJJHBCA>=889****:J63++'(<=AACA=?FDGJJEGB9>?53247,+'&&++(///.++77556AD?>??EECDDIHJ8778=886699HJEJA@>>?JDEFBJECJED=;;9=:9:::861,9>@AAE<<=@ADJEEEJJDEDBD=<6:7<98321,..177/..1301;8;7322222/)''(+++==422.,,,35F@@@AGHDJCA?BC@ABB3AF@>>?J?>GIJDBB@AD722+,,,4588..BIJEHJJIHJJGDBCCHJEGGCAC:01BEFJGE999<+***00,+,28:;8888CJHFJGJH@EFJJGJD@A@GJHGFJJJJIJJJIEJJGGE5557=876669889:989B>CBB@>?ECH@989;22110//0>BEBEFDH101123CDJJJJDBCDAB@AJGG3000110010+*-<6334))A9ACBJ*)))64+.10'&&&).7778??99999ED<3,-00..'$$)-0&&&,+(**28;?A>666753.-****,--6,,.4=?@FCDGF@?@EBA?@@;974-('&&&')(''011<>?==>BA996778:;>@9==@=<:988:B6<=BDAB77.*(*-69;BCB??@@G@B@9877;<D;99:B332222229<=BCCGB@=;;77566EGFFEHHEBB?,,,,-5<=@AJJHEDJCEBDCCJGJHJJJFEBAAAE@?0,-,/,***+7892268'AB@@@@E=...'')*4889:<3442779<==>@A999;>EJE??>=J;B76++&&&&0/+('&%&324''''''6;;@A@C>*))**)*&%%%%&454--/<JEEDGE44449777=765..-023B??@ADJ>,*))()89?@BFDEJFFIE55558+)->:458AHJJJJHCBEJJEGEEFJJJJJJIJJGJJJGJJJHJJJJIFJJJHJHJJGJBAABIGJHHFFJIBD@@@2118B>=>89@@:;;<CJHJFGBDABA?B@?CD----CBBCEB@A>>>8776.-,*((&0327=CEJEEJFJEJGGIJGEFFEEDF9<>>=<<<GJGJEHFJJJJJFJJFDFD8554487868JJ:742277;ADEFJGHJH?A??B@CC8669:J8/-*12,+,/8=DJ;;:;53127BJ@?@AHJJDFJEJIJFEEFFCE>J@=:889611**()+++*((779<>JFFJJGIGJDCBBDJFHFGIDHJJAA@BD66-,,,'''')6:86;@@@DJHJBJJJCCB<::;>?+-++=?@<7776566@E@A@A9789:999<<?ACGEICJDDBCDHDA;;;3227*(+487:F9B>>3'%&(%%&$''3?JFJG@BJBD;6669@@761++++.3///0122./4458>..<;?@CIA10001.-113;:7***+222((((*((((),))-5433/.+**),2>JEJJJFBCBB>0/6@CAAACBAJ-----4.,,)('),/--*+,*1103-,,+,,,21.0141*9;5.+,-,,0&&')+&&%'0/&&&,56:4./,+--53120+*)(/23.--/***&2/(502.+,,)*()/001001478:<@;:1226--J**&--((((,)''&&'').04566;*+DCJJJIHJHJJJJJHCFEHIEC>831012-.?9888=GFIIJFHDBE@;AA>??AB=<;;@@??755-10.++B@@@@BCAA</DFGCD65434855&%&&%**//;53436444**),(/*&&&&&&))&.7ABGACAB2200:9:9888799<C444@DD=8::FEJEHFDBFDJG;;:8;;?>?@AHHJDE@?A7('('''(&&&)**+25D9BCGEJGCEB>?BB=?>=2****+00.,%&&&&&(,+$%%%#$@>8:600)/+%%.-0:<@;9:9J:1)))+4-))69>:&&&,-1:>>A@???ADCJJ8887<;:@CCHEIHBFG9>>1+**+3('''33BCFJJJHJECHECGDJJ<;==8+*&&))'&'/./9=>CB?@BC=B?>>:;<<>CDB=:<0//.8:+''''=AB@@BBJJ?>>::;;CCBHB@@AAAA@@?BCEIHJJI65558J((((,**+0<322665346>)(();=>?AEFFC****07:::ACDGJCBCCC@@CIIFD@@A,,,,/<=?B97658:33,,0.--,+(%%&)18<;99:;AACAEJJGFHIGC:76=@E@>JIJGHFGIJJICGDIDC8877.**./6-**+,5)))3:,,:6349:=@>;;:9:;=:431,+*%&)*<BDDDECGJJJJJIGGFJFFFJ:99@@AAA@B4)('*-**+447--,-,-+*/+,4+/29**7*'&).*)()*+&&)()**+,-..@BA>>=?FEDA8)(((67;@>CB11,('''+%%%')%&*/=ABCADH;57(:;A@0000>?9@@@>@?@J<=??2334.,,,*)*/:977,++**,.=EGEEJJFFBC@886>@7543338CJJCEDCD@GJGJJHJDEBB>?@CBBAC@B--,,022>>;:0///6?=;;<@AB?<;;?EA?=?@CA@?;;633578,**,))*)*(((//0147.+++11,((')-)(**16>?JJJJFEC@@ADIJJJGEJC?;;;../78555559677;----4)(()+)%$%)+((('++5410/*))(,-2344554/'%)&&((,,+//---(+-)&&%%$$$$,-,,,-.7;=@?>>>DHECFFC@JHHJJJFFDHF7545=5554.***+::??BEIFEJIJBABBJGJEGJJHJJJJJHFCJDBEDGIC@@?@??BCD?DJEDDJDFDCI@>;;31?AAD@@>:99;7---1J'''',)%%%'.87@>>@>B>F>;:90,,,--68654422624/0FB;<J>@@??HFCC<:-'':<?988))-7457/0-.212ABEFCCIDE0///.432*'$$%%%%$$%'7;77634,-000CBJJIJIFB?>?ABJJEEHDHCJHJJIJJJC:9::)&&'4:<<9647?H>>>?>BI95@@?>?>JE111242.-.6<>785567JFIJGJJB1-,,164410336.2')34++*27999<E@AJEIFJGIJHICCCJ8888/---)(('()-)().))*58?FA>>>;<<:11/*))+&&%$$&&%$%*+;FE>==::7/5252DCBBCDFDEFCJ333)((((&&%&..??A@GBCDEJJJHJFFA??43431/.-/0/36///00/.*))''&&&'&''))),.;>ABB@@AB@>2220--,0%%&))+-/2----++++//0247<AEDHJFHEGEBB@BJ88888A<<JIJJFFD7::D?1,,+11+-49ABF?=:;>=BABJJHIDJGCHJFJFDBBCAC/*''((*'''&%%'30/./7/.,-)()).(1ADIEDGIJJJIJFJJJIJJJHJC@AAFFI@<<<=DJIA@?=?>@C??@>97401****)))&))'&&&&()+8ACFIHJJEJGJJJJFGHJDB@?322585?A>==;;;41CJJ<999('''(*&%&('...1122=<<=:9>@CDFAA9999B@@=333789CHGJJJJGDCBCGFD)(((*)%&'(((-((--.F>>>=JHHI@>>>=???;51/.*)(&$%''(.34<9442//&&&-,-10<JJIGJHGECBDHEGEIJGFJJFEGFJJHFJDEJFFHJJGJDE444.+**-&'48CDA@DCGJFJEDAAA998:>GHGJD>20//****,((())),/++%%%(%$$%''))//348654565//1;=@@?>>76556227=EEFJFEE999:DB@98::<3((()<<DDHHEEJIJJHGFFHJIHJ@@??BAB>E>>><@@C@AA==@;777JEJHC?<A0---<<;CE>FB4333IJDEFEHJFJFJJJHJJJ>>+&&&)994....37679@@AJ?DEJIHFJJJJHIFHJ@B?A.((('((05=@AAB>:77<?BCCCFIBDJJJJJJJGFJFJHJIJHJJEJJJHFHGJFI@@66667GDDCCFJIHIJJHBCDDJFJDJGJJGGIJFI=<<411%%$$%&'('((&%%&++-,,*,./(')((,1../>>==<?>?EGCGBABEJHJIFJHFJACD000.+++.23>???@?7545/.-..7=7667?>>@6666=DEFJDFHCDCCJJJJGFDBC899;GJ<:0.**+***++<=*)))*'''(+-./))(&('%&&))%%'((++++,88930003.(%##
@Stanford_n8a_1_EcoRI_Ti_plug_1_BigLinear_40_116
ACGACTCAATATGATGTTCTCTTCCCGCTAAGGAATCCTAAGCGGTTACGGAAGAAGAACACATCGTTAATACTTGAACCAACAAAAGAAGGCCAAGGGTTGGTGTCAACGTCACCCACCGGAGCCGGAGACCACTCAAGCCACTTGAAGTCGAAATTACCGTCAGCGGCTCGCACAAGAGCGTGTGGCATGGTTTCCCATAGAACTTGGTCCTCAGTGTTCCAACCTAAAGTCTCAGTCCAAACTTTCCGCTCAGCGTCATACCGAACGTAATACTGGTCGGCAGACTTAGAGGCGTCCCCTACGATTTTCACCATGTAGCCGTTAGGAGCATTAGGTGGCAGCTTAAGAACGACTGAGCGTAGTGGGTCACAGGGTTAATCAACTGGTCTGCGTAGCCATCTTTAGTCGTGAAGGAGTCAATCTGTTGACCACTAGGTGCGGTCACATGGATGAACCCTTGCCCTACATTTACAGTCCAATCAGACAAGTTAGTGCGCATCTGCTTGGCTAACTCTCAGCTAACCATTGGGCATCCGTATTGTTTACGTGTTCAGGTTGACTACCATCTGGTATCTTATACTTCGCAACGTCTTTACCGTTAATGTGTACAATTAGTTCCCTACCATACTGACCACCACGAACGTTAATCAATCCGTCTTGATTAGGGTTGTAATTCGGTAAGTTGACAGACTTTGTGTTCTTCTGTGCAACAACGTTACGGTTAACGATGAACGTATAGTCTGCTACAGTAACCATTCGCAGGTCGTTACGTGGATTAGCGGTCTTGATGTAGTTGGAACCGTTAGGATACCTAACTTGCTTCTCGTTAGGAAAGGTCGAACACTCGGATTCCGCTACCAGTGAACACAGCGTAATACTGTTTCGTCTCATCTCGGTTAATCAGGTGGATGTACGGAGCTTGACCTAACGCACCGTTGTCTCCAAGTGTATTTAAGAAAACAAGAGGTGGACGCTTTTGGAGGCCCTCGGTCTCCGAAGACCAACCGTTAACTTGGCGTGACCCTTGGTCTGGATAACGAAGGATGTCAGGCTGTTGGCTGATACCACCCTTCAAGTTCTTGATTGATTGGCTAATGAGTGCCATTAGAGCCTCCTTATTTATTAATGTTAGCGAGTCAGTAGACCAGAAGTGAACGCATCTCCATCCAGCATATTGTACCCACCGTAGTCCATCTCATACTCCATGCAGACGTCTAGCCTCATCTTCCTCTTCTTGGAGTACACCCTATTTCCGGTGCCCCAAAGAATCGGTTGTTGAACTGACGGGAAGCCTTGGTGACAATCCAGTAACGGAAGCACTCAGGCATCTCATCGTAGTCGCGGAGACGAATAATGTTCACAGTAATACCAGAGTCAAAGCGGTCTGATTGACTCGTTGGGTCATACACATAGCCACCTCGGTTAACGTAGATGGATTGACCGGAAGTAGACATTAGGGATAAATAGTCGTCACTGTATACAATCAGGTTGGAGTAAACATCAGGTAGTAGCGTTATGCCTTCCTCAATGTTGAACGTCCATCCACGAGATTGAATCTGTCGGTTAATCTTGTTAAATTGCCGAGCATTAGCTGCATCTGCGTTAGCGTCACCTTCCAGCGTTGATACCGGAGGTTCACCGATAGACGCCAGAATGTCGTTCACAGCTGATAACTCAGCGGCAGTCTCAACGTTCATATCGTATGAGCGCATATAGTCTTCCTCCTTTCAGCAAAAAACCCTCAAGACCCGTTAGAGGCCCCAAGGGGTTATGCTAGTTATTGCTCAGCGGTGGCAGCAGCCAACTAACTCCTTCGGGCTTTGTTAGCAGCGCGGGTGCGTGCGGCTGTTGCTGGCGTTAAGGTTTCTTCTGTTGAAGTAACACTCGCCTCTTCGGGATTAGCAGCGACCGTTGAGGCCACCCCCAGCATTACTCCACTTTGAAAACCACTGCACCAGCAGCTTCTGGGCGAAGACCACCGTGGCCCATTGCGTACTTAGCGATAATCTGGTCCGCTTGGAAGTTAGCACGGCGAGCGCGCTCCAGAGCCAAGTCACGCAGCTTAACAGTACCTACCGCAGAGCGGTGCATGAACAGGCCGATAACGTTGTCCTTCAAGCCTGATTACCCTCACCTTTATTGGCAGGGAAGACGTGCTTCTGACCAGTAGTGCCCTCACGAGCGGTACCAGCACCACCAGCGGTGAGGTGCGGAACTTCTACAACCTCAAAGCCCATAACATTGGGGTTCGAGAACCCTTCTCGGGTCAATCAGAGCAGCGTAGTTTGCTGCGTTCGGCATCAGTGCTGCCAGAATCGCAGAGTAGCTATCTGGGTCACAGTAGAACACACGGTCAGCAGCGGAACATAGTTCTTGGTCAGAGCCGCACGAGCCTTAGTCAGAGCCGCAATAATCTCCTTACCCAGCGCAACTTGGTCGGTAAGTGCGGCCTTGTTCTGAGTGGTCTCAATTACGGTAGCAGTACCTAAGCCCTCGATGTTCTCATTATATTTGCTTTCCACGTTACACAGACCGGCAATCTCAGCCAGAACCGCACCATCCGCAGCCATCGCCAGAGATTCACCCAACTGAGAGGTATACTCAGAGCGAACGTCGTAGTGGTTCATCGCGTCCTCAATATCATAAATCAGAACGTCAGCCGTCAGGAGACCGTCAATGGTGATTACCTTCTCGGTGTGTTTGATGTCCTTACGTTTATCGTCGAGGTTCTCGCCCGGAGCCAGATACGCTGCCTGAGTGCGACCCAGAACAGGGAACTGAGCGGATTTACCGCTGGAGATGGAACGTACCATGTGGCGAGAAGTGGTCACGGAGGTACGAGCGAACGCAGTCAGGACTTCACCGCCAAATACCTTCAAGAACAACGCCAGTTTATCTCCAGCAGCAACTACACCTTTACCTTGGTGAGTACCCATTTGCTGTCCACCAGTCATGCTAGCCATATGTATATCTCCTTCTTAAAGTTAAACAAAATTATTTCTAGAGGGAAACCGTTGTGGTCTCCCTATAGTGAGTCGTATTAATTTCGAAGTCTATCAGAAGTTCGAATCGATTACTTTCTGTTCGACTTGACGACGATAGTTGGCATCTGTGCGATACCGAGGGTCACTCATAGCTTTAATCATCTCGCTACGGTCCGCAAAGCCTTCACGCTTGGTAGCCTGAGGTTTAGCCGGAATAGCACGATTAGTCACACTACGAGTTGGCTTACGACCGAACGCCTTAGCGCGAGACTCACCAGCCAGTTGATGATAGCCTTAACGGTCGCTAAGTCACGACTGGTCAACGCATTATCCAGCGACTGTGCAGCCTCAGGGTTGTGCGTCTCAAGGTGGTTATACAGTGCATCAAAACGTTCACGACCACCAGCGTACTCAATGACACTGTTTACGTACTGCTCCACCAGAGCTTCTTGACCACGGATATACGAGTCAATGAAAGCCTTCGTGTAGCCAATTTCAGCCAGCTTAGCGTAGGACTCGGCGGACAACTCTTCGTTCTCCTCGTACTCACGCTGGATAGCCTCAATGGTCTCGACACTCATGCCACGCTCAGCAGCAATGTTAATCATCTCTTGGAAGCCCTCTTCGTGCTCACCAAGTTGTTCAGAGGCAGCTACCAGTTCTTCTGGAGTCTCGCCCAGTGGGGTAAACCTGGAACCTTCGGTGCCCTCAACGCCTTCTTCTCCAGTGTCCACATCGGTCGGCTCAGAGCCATCACCGATACGAACCTGAATGCGGCCTTCGTCATCCTCTTGACCGAACGGGTCAGAGTTGTCATACAGGTCACGTTCTGTTTCCACTTCGTCTGACGCTAACTCGATTGCATCATCGCCATCACGGGCAGCAACATCAAGAGCCAGCATGTTCTGCTCATGTTCCTCAACGGAACCACCAGACATCACAGCGGAGTTCACGCCAAAAGATGCATATACGTCTGCATTAGATTCAGCCATTATTATTGTCTCCTTAAAGTTGAACTACAGGAAGACCGAGGACTCCAACCTCTTGTCATCGCTCATTTCAAAGATGAGGTCTCCCTATAGTGAGTCGTATTAAATTCCCGGCTGTAAACCTACGGAATCAGCGGCAGCAGCCATAGCCTCAGGTGAAGCTGTAGCTTGTGCAGCCATACCTTGAGCCAGCGCAGCAGCACCATTATCCATACCCATTTGCATAGACTGTTGGGCCATCTTCTGTTGCTTCTGTTCTTCGGTGAGTAGAATGCCAGAAGTGTCAATACCGATAGCGTTGGCAATACGTAACTTAATCATCGCAAGGTTAATATCAGGGTCGTCCCGCATAGGTGCCAGTGCAGCCCACGCAGTGACACACCGCTCCAGCTTATCAAGGTCTTGTCCTCGACCAATTGCTTCCAGACCTGTACTAATGGTTGGCTCTACGGCTTCCTTAGGTAACTCAGGAATCTGTTGCGTGGCTTGTAGTTGCTTCAAGAGCACTCGTACCAGAGGCAATTGTAATTCTTGAGAAAGGATAGAGTAGACACCACCTAAAGTATCTTCAAGTTCAGAAGCTACATACCGAATCTCTTCGGCGGTCACACGTTCACCTGTACGCTGAACCGCAGAGTTCAACATAAAGGCAAACGAAAGGCGAGCCTCAATAGCGTCACTTACGGCTTTAGCTACAGTAAAGTCTGCTTGCTTCTCCAGTTGGAGGAACGAGATGTCTTCTGGACGACCAGTAACGAAGTCACAGTTGTTTGAGCTTTGGTCAGTCGGCGTGGCTGGGTGATACCAGCAGGATTCACTAAGCCGATAACCTTAGAGCTAATCATGGACATCTTGACGATAGCCTCTTGGAGATTTTCAAGGGACCGTAAGTCACCTAAGTATTCCTCAATGTACGAACGACCGTAGGATTCACCATCTAGTCTGACCATCCGAATCGGGATGTATGGGCAAGCCTCTTTAGGATAAGTCCCATCGGAGCCTTGGACTTCCATACCCTCGACCTCTTCGTATCGGAGGTATTCACCTGGATCCCTGCATCCAGATAGATGTGAGTGTACACGTCGATTGTCTCATGAGCTTTCTTCTCACCACCTTTGACCTTCTACAGCCTTACGGATGTCCTCAGGGAGAGCACCAAAAGCTATCTGGTCACGAGTCACCATTTGCAGAACGTTGCCGAATCATTCTGGTTGGACCACATTAAGAAGACAATCGGTACAGCTTCATGGGATTATCGTTTGACCCTTCCGGTTCCGGTAGGTACAGCAGGACGTACCAGCTACGACTACTGTTTGAGAGCCTCAAAGAGAGTCACGCGGTAACTGTTAGACTCAATGTAGTTCATGATGATACGCTCTACCATCGAGAGGCCCTCATCGACCTTAGCAAGTTAATCAGGATGACTAGGTAACTGGCTTTGCTTCATATTAGGGATTCTGGTAAAGTCACCATCTAAAGATCTGCAGCTGGGAATCGGGCACATGGGCCCACTTTAAGCTGATTGTTCAACACGGCCCGCCCACGCTTTCCGCATTTTGATCATCTGTGAGGGGCTGTCGGTCCTTTTAGGGAACAATGATGGGATGGTATATTGAGCGCAATTCTGAGCGCGTGTCTCATAGGGAGCACGGTCGTTCTTTAAACGCTCATAGACAGACTTTGCGCCATCCTCCGCAAGTCCCTGCTCGTTTCTCAGCCATTAAATGTGTCTCCATGTCTTACGCTGTAGTATTCGCGTTATGGTTGATTGACTGACTCCATACAGTTCTCCTAAGGAGCGGTGGCTTAAGGTTGATGAGCGTATAGCGAGAACGTCTGACTCTGTAAGTTTCTTGCTTAGTTCCTCTCCTTTAGCCTGTCTACCTTTGGTAACCATGTCCTCGGAATTATCCTTTGGAGTTCCAAGCGTAAGGTGCTTTATGTTATAGCACCTAGGGTTATCGCAGATATGCATCACCACAATTCCTGTTGGAACTGAACCATATGCTCCTCATAGATGTGCCTATGTGAGATCACAAGTTTACCATTAACCCACTTACGACCATAACCCTTAGAGTTGACACCTACGGTCCATTCAATGCAGTCTTCCACGATAACCTCCTGATTAAATGTTGATACCGCCACCGGAGCTACGGGCTACACTCAAGGATTTCTTACCGCCAGCACGAGCTTTCTTGCGTCCGCTTTCTGTCTGTGCTTCGTCCTCAGTGGAAACCTCTTTCTCAGGTACGTCAACAATCTGTGCGGCAGCTTGTGGTACTTCCACCATCTGTGCTTCACCAGTACCACCAGCCAGACCAGCTAGACCGCCAGCAACCTGTTTAACCGGACGAGCCCCTTCCTTAACGACTTTCTTAACGGACTTGGTGACTTTCTTCACGGCCTTCTTAACTTTCTTACCCATAACTTATACCTCCTTAAAGTATACACGCATTGTCTCGCCTTCATGCTTACAACGAGACACCCAATCGCAATCGTGGAGTTCCGCAAGGTACTTAAAGCGTTTCGCTAGGAATCGCTGTAAGCCCTTAAGTCTGCCTCAGGATTAATGACAACGGACGTTACATCCAGAATGTCTCCTTTGTGGTGAATGTCACAGCTTACGCACCACGCGAAGTACGCTACATGTTTTCCGGTAGAGTCCAGAATGTACTCTTCACGGCAACCAGACATGTCCATCACTTCGTCTACGTAGAGGCTGTAGCCCACAAAGTGTCCTTCGAATCCTTTAGGCAACCCAAGGTGTTCCACAGTCCACCGGATTGCACGGAAGCGACTCTTAGCCTCCACACATGTGAACTCAGACATCACTTCTTACCTCCAAATGCGGACTTACGGATGGAAGATTTCATACGAGCGGAGCCATTGCCGCTGGCTTTAGACTTCGCTACGGAATCATCACGTTCGACCTTGAGGCCTTTGCGTCCAGACGCTTCGGTGCCCTCGGTATCCGTCTCATCAGAAGACCCACCGAACTCCACGCTTGACACTTCTTGGGTCAGAGGCGCTGGCTCAACGGCTCGAATCTGATTGGTATCCATCTTCGGAGTTTTAATTTTCGGTGAGAAACACATAGTGTCAATCCTCCCATCATCTCTTAGTTGTTCCTTGCGTAACTCAATCTCGTCAATGACGTTAGAGGCATACTGTAGGCCCTGAATGAAACCC
+
11***,*((())),700-*)(*'&*-'(((87<;;:763332356>>;:334476779AA??DA;:::EGGD;9::HHHDHJI4*4333325<;=<CJHGJAA@@JG?@@///1520*+(%%%%$$$%&4223.---;<A<;4345399<=====FEF<>>;B1111@CDFIFFIJHJJJJJJFJJGHJJJIFEGGHJF=JJFJJJJJJIJJJJJJJIJJJJHIIJHJDJFJGJJDECBHIIIJJJJJJJJJJJJJJIJJJGJJJFDJFJJGGJJFIHJFBBCBIJH>==6:>CGJEJ>?AIGHIJJJJJJJIFHHJJJJGJEFDEGHIJJJIFHCBABDJC=83210)(*433378@@BBCBHGJJJJJHJJJHJJHJIJJJJJJJGJJHIHGHHAA@A>GEEEDADGJJJHIJJHJHA?1125A@AJJJJGJIHIFGIJJEJGJJGJIJGHJHJIJJJJJJHJJJJHJJJJJJGJGGGAGJJJJJJAA@CF:9::EHABFJJJHJD788HHCBB>>0/566=AGHJGJGJGFJHJJGJFJJJGHHJJJJIJJEDJHG9876<<HE;FJGJJJJJGEDACHJHJJJHJHJJJJGJJJJJJIJHJGJJJHHG66680.//8:B@>?FBGJCBCCJJJJJJI8889AAJDFJJGGFHHFHHJGGJEJJHJJHJGJHJAD@ACBEFIHJJFJJFJHGJJIJJJFEGGJJGJIFGJJJFHHJIIHJGJJJJJJGGJGJHEJFJFCFHJBEDDIJJFEJGJJJJJJGGJJG@>>>BFBBBJJGJJHIIHJIIJJJIJF44447EJJA??>>0001322;;8:@ABABFEEC0//2*1147@B>A7788D?@?9999JJJJGJJJGJFJJJJHJJJFCDEGGFJGFI;98**+.''-3><<88EDEFHHDEFEIJJJIHH<:98:C?::79?@JIFJFDDEIGJJJEGFEGGGI===CAACAB=:00029::98892.,-('''*+++5A@>@>@;:?@CHDDJJIJGJCEIDFEJGE<999779=?<=>@5@>1267<<:88:88899<:9<88,*)))+*)'&'/0//.-00.EJ@@HCIHEJJJJJJIHJJIJIJJJJJJJJJGJJJJJGJJHJJGJJJEJJJIJJJJIJJJJJH??>>@AF;999?><>?9;GGFJGJIFJJJJGJJIJJJJJJFJJJJJJJA>?:9CCAB0-,,/375-105677741000=:8DCBBBABDGJGJJGJJJJJDED:==6JFFFJI??>65)((((1;ABEJJIIJGJIJJJA@??HGGGJJJIJJIFJFJJJBBB@C<<=>JJ/....+0)*004<>DC?;;<;>@BDBC?>=<@@BG44444GCFFFGHFDGIIJHHHE;;::;BAEBBDB@AHFGIEJJJJIIJJGFGGJHJJJG>>@+++,JJHJHCD<E99HJIGGJICHJHJJJEFDBFJIJJHJJJJJHHJJIFHGGFIJJA@@EJJGJJJJJIJHJJGJJGDJFGGJJJJJHJFEJDDEGGJJGHGA?:::EFDIJJJJJGJJIJJJJJHJJJHJJJEFJGFFEEJJJJJJFJHEGGGHGGJFJJIFJHJJHGFDA<?-++...,-(&'()&&''''(>CDEEDFHJFFABB@CDEJJHJC@4CEB@EICEJJG@JIJEJEF???>@A7///DJ?;<JJJJGE@DC<FIHHJJJJJGJHJFJHJIJIGJDHEGFGGJHIJJJJJJJJJHJJJJGJJJIJ;;:0'&&01007<5,++++,-BCEBEFE751/**29-,-'....@FJDJGEEGJJJGGFB?.)).+,-)''''.14@AACB<;;:;<<8878&&%%%*03/489JFFJFJD;@AA@FHJHDEDJ><<<G))()53/,,89@JJJIIHHEIJJJJHJJJHIHHJJJFJGDBCB?@AAFGC<.*&)%%%%.05:;?@DCHEDGHEJGGEFEEGEGJIEJJEJEFJHHHJJJJJJJJDEFFJJEJIGJJJHJJIE7<@EBBAAEBAAHGGIJGFJJIJJJJIJJJJJHJJJJJGGFJEIJJHIJJJJCDFFJHJJJJGJFFIHIGIJJJDJHJBJJJJHJHIJJJJJGJFJJJBDJFFC<;;258??>8878<??>>?((((:<AAABGHJJHJJCFDDJ9564((())/2011)(((+6**HJJJJJJJJJJFJJJJJJIGJHJGJJIEHIJFFJJJJGGGFJGJHJJGHHIFGIJJJJFGHGHFJJJFJJHHJABDCHEABBJGJHHCBICFFJ2222=B?=7BEHE***,,,-,,(&'&&).2666,-,023@@+**)///@?::;;F?>>>HJFDE?@@BDIGJHJJJJJGHJJFGDIGGF@;95543432233<??;;;:CBABBBCCHFJ99=<CFJGJJH?>4))-/11566;?BCEBCEEJJJJJIJFGEIEGEJJJIJGJIJIJJIIIJJJEJJFJJJGIFFDJGJJDHCFEFJJJHJGJFGHGFGJJDDGFJHJJJEJJJJJGHIJGCCGDGFJJJIGJJHJAF97--CJHJJJBADJJFBCADJIGJJJIHIJGJJJJIJJJJHJHJJGJJJJJJ<<<=HD=<:83462(B@B@@@@CJJFJGIJJJJJFBCCF@JGF?<9=CDFIJJ8888JJHJJHIEDJJJFJ?@@A??>?A@ABDJ>;667@AADDFEJJ?@@GEJIEA@AA?66644453455>@A@EJHFJHGJHFJJHJJGJJJIJJJJJJFJIJJJJJJJIJJJJJJGJJJFJJJDHJJJJJJJJJHGGCD9777@DJJJJJJJJJIJJJGJJJJGJJHHJJH@AG621253111BHCBDCCABCJHJJIHGJJJJGGJJHFAFHJHGGJJIJJFJJJHIJHJIJIHHJGJJHGJJJJJDIHEJIJFEEHEJJJEGFJJJFGJJHFIGJJFJJJGC=@EJJIJJGHJJIJJJJJJJJJJHJJJJJJJHJJJFFJDBG:5768=0--&()+5/<B?DJJHJJJFIJ9GJJGJJJJJJJFEJJHFHJJGJIFFJJI?<:69==?JJIJJJJJJJHJJJJFJJJHBAJHJJJJJED?>>?DHFFJJJGJJJGFBE1004766BFE=>>>JJEHEJJJJJJJFJJJJJJJGIEDGCBAB@A@?62:::EC:::;H:JJIGJIJJIEFGJHFAB;<;;=;+*''477;;=><7444-((('))*.+0@88857568995557EEBBGDJJJJGEJJJJGGJGJIIIIJJFDEEFJ>@AABAGGJHJFHFHAABAJFFHGJJJGJJFJHIJJIJJJDJABC???@BJEJEJHGIHJCBCBDDA882(''+(**=>DGHIJHJJJFJIJHJHJJFJJIJJJJJGGDFJJHJIIJJJEJFJHJJJJJJIJGJJJJJHJGJJJEJIJJFJIJGJJJJFJJJJJJJJGEFCD:98220133ACDC@@?0''::CIHHJHIJIJGEFDBJDJJJHJGJJJGJHJGICIEGJBB88552---97211->DDIJEJGFJJJJGIEJHGJIGJJJJGEBA>222@AEEJBAAACA=>@HIGJJJJJDIJFHEJJJGEGGFIJJJIJJJJHC99:IIIHGEHJJGJHJJJJIGGFEE>>8426?IA@BBDJFGJHJHJHJGHJJJJJJCCCBCGHDJJJJJJJJJJJJJJHJFFJGJHJFIEHJJFGJJJ8+***/)*88****;9:GJIGEJJJFB=989>;6644<DJEHG===>CFGDJEHH<.--'((24B@ECJCCIJDJF=>DBCDABBBJ@C><<ACDIHHJHJGJFGJEGJBA@?@JA???JJJJIGJJJJJJJABAJJGIJJJFJJJHEDJB<==EEGHFGFD=>FIFIEEJHIJJEJJGGHHJJJJHJJGJHJHJJJJGGEAA;;>788504@ADACCCFH?>>>8331278GFJEJJJJJJJJJJ?@@E??>:;;;C@>?>>ABAEAAA@GDG;??1111BCEJJJJH@?@GEHJJJGHCAADEJJE@BBBJIJJJJJA-,,.B@IGJJJIHHIGJJIJHGHJJJJGJHJJJFGJIJJJIJJJJJJJJJJJJJGHBIJJJHECFEJJJGGJJDB?<<:=?ACCC?@BCHEIJJHJJJJJGJJGHGEJJJHJGJJJHHHHJIJJJGJGJJFE??@?B666??>?AEG@DD<JJJGHIJJJJHFJIA=@==JJEJJJJJJIJJJIGJJJEJJJEEEJIJJIJGG@AAFJIJGJDJJJJJJJECI>FJFIJJJJEJJJ===7777GDBGFDJJFJJJHJIJJJFIJ00444DIFIHJJJJJJJJJJJIJJJIJJIJF@JGDIDD941/,'(/,(*++:?=;8:9===DHJJJJJJJJDBB<ADJJHJEHFJIJJJHJJJJHGJHEIJJJHHJIJJGJDFGGJJGDD>;JJIHJJJJGHGEGFJJJJHJJJJJHJEEDEFJJ?99<;885BA?@=B;9::EIIJHJGJJJFCFGJFJJJJCAB@JBJJJJJJJJGJFJJJGGJGGGIHEJGJHJJHJJGG445GJHIJJIJJJIIJGJJJECCCHJJJJJJJHFJJDFJDIFJJJJJIJIEJJJJJJIJIJGDJFJ7566GCCD99::CIJIJJCCCDD=>BBCGJHJJJ82222))),89A=<;CABJJJJEJJIJJFJDAFHGIJJJ?<<JJJIHJFJJJJFFJJJGFHJGJFJH7768EBC743237*'444546A?CCHIBCB@DGGJFGJJJJJA4448??@JGHFHGDJJHJGJJJJJIJH;::GJJFJHJJIIJHJGJEHGC;IGJHGIJIJJJIJJHHJJJJJJJGHFCA@CBABA@GCCB<=744<4489<7787??449EDHHFJJHEHEHEF,+++522-B@@?CA>>>0///CECEHIIJJJJJJJJHJJHJ>IDIJIJJJJHJHJJJHFGJJJJJJJIJGFGIBC=7>EGJJIJHBBJJFDDJIBA@ACGDHFCEJJJJJGJEFGBCCFGGGJ>==<3333,,*+,*+.,&'')=;<7789>?@DFJHIJGJJIJJEFHGJJJFCBGEJJFHCBDEFA:::JGJFEECJGBJJFJFGEHEJBFFEJEAEGGCBBFIGJHGJJJJGJGJJJEFEJCC=<=:,**('&$#$&'010...EJGGJGFEGJFJ<;::0000)))*32268344498>((((B@?8555@>>BE>@@@B3)DIJFGGGBBJHJJJJHJIFJGJJJFJFADBCA?14100/-.<HHFFAEFHJJJJGGDBBIDGJJHEHFCA9767856410/%%%%(('%#$$%&&)))*+*.,,---59?AJ?5567DCDHGJFDJHHGFIJFJIDIJ+)))@=DCB@B?68CJJJJJJJJ:AAACG>=;000--//&&((1124;3223-/<?@ABDJFIJJJJIFFEJJGJHGGEDEEJJJFIEJFCC2119999>AIJ@??=<=>?CGJJJICBEHJFGGGACA?BBIJHJGFDJIHD@B;;;=211&%%&'%%&&&%%$%%%%%$$%&%&&+%%%&'-%$$%&%&%%&#$$$&*($$%$$$&&(*)(('&&%%##$''&&(####&''((*+)%$$$$$%'$$$%%''%%%%,%##%(%%%&%%&$$%%%&&$$%'%()(&(&%&''%(%&%%&'+(%%%&''(&%$$&)*)''%%&%%%*+/.00-//@EEC22223,4;;DIIJJJJJJD@AAFDEDJFIGJIJJGFIIHGHIDDABA@ADGFCAB7657777777;BFGJJIJJJIEFEFEDC845JGCCBJDJACCCA6CBBCAFA/,;--+,03:AC>>DEJIJJIJJJJJJJJFJJJFJJJJJGJJJJJD>>>CDJAABBGJJJJGJJFCEBEIGJ;:8777:;=?333>BF?>>GEHHHJIEEJHJJIJD??@AIGHGB<;;964478>==<<=<3320///5755722=?BIJJJEHC><<<=6B;::BJ@G:1EIJJJH@@EFJJJJJJJJIHJHGFB75,.---53747:;6>;6EEGJIJJJHFJFJJFJDJJJIEJED=;::>?BJ?A?@JAJIFFED@>?>FGGHEJJJHCCCBAJHHJHJHIHFJGCAJBB*'&&((()*-,119ACEFFFJJJJJIHFJJCA1'&,'')--''''8=<;6ADGJJJJFFCFEEGIHIGJJIJH9>G456FCCDBEBBAC..--5;>:@8545;IB===?FHHJJJ?>=731/.165IFGJJJJGJJECAACF@>>>@BFEGEIEEJHJIGJFIJEDIJJJJHIJJHJJIIJGJJGIJJJGBCAFGFIJDG=<<<AGEFHJECEEGJJGJECGDE>=>@E7/++,<FFHEGJ@>>>849;>BFIHAAABJGDFEFJJJIDBBA><<=IGJ?:2211101?CFEIDJHHDCIFJ==<;:=111055///2020022322(''-2+7=:;@ACCDFF>>6////<=<?:::EGFJJEBHGHFGJHJIJJJIIHCJJJEJGGJIJJJJJHJGGJB<=E>?BFEJJHJGJJJJJJHJFFJIIJJJHHJEFJIJGEB10++FHJGFIFHIGEFJIJJJJGJJFIJJJJJJJDJJJJJJEJJJJJJJGGC/,++/HIJDHJJJJJJIDIEJJJJJ8655=>GJCCACE???@FFEEFJJHJJHIEJ?BCE<0'''.-,+++5889JHJFGJJJJGJJJGJFJJJFJJJJJJJJJJJJJJJJHHGFJHJI7666JJHJHHICFB@FHJJJJJIGJHHFJJJJGJJJJIJJJJJIJHDHJFEJJIJH==<?56CC?@@@B?AICBCEJJB@BBCJHFJHHGJJJJJJJHJHJIIHIJJGJGJJJJFJJJJIJ999:D97554858===HEBEB9JJHJJJCB<>>?IJHG431368<;<=<>:;BFH@??@>>ACJJ@AAABDB:AJFGCB4=JJHCHF>===810113==;99872454@CB9:***,9:2.-,--''&(6;89=@DGDDJDEHJJJJJIIFIIJJJJECIJGJH?A@@I@4223478;<?EDJGJFHJJFJJJFJJJJEJJJGADBGEIGJF@B5501,++-/../779:HIJIJ<<<<GFEJJFHFFJJEIJFJJJHJIJDJHIJHJIJJJJIIJFIEJIHJHFH>@?EFJJIJJGJGJJHJG>;;<DCFGJE@?<@IFEGFHIJJGJJHJHJJIJGJJJJIHJJFJJJFHFJJFJHDBA77-+'&&&22**+4>>11:/?FJHGJJJC>AJJJJJIJFJJJIJJJGJJGGJGJJJJFIJJJHJJFJ922447;;65667//DJJJJEDEH5331.)'
@Stanford_n8a_1_EcoRI_Ti_plug_1_BigLinear_40_117
GGCCTGAGATCCTCGATGACCTCATTAAATTGGCTAACGAGAACTTTGAGAATGACTCCCGCGCTGCCGAGGCTGGCCTAGGTGCGACTGAGTGCTGGTATTATTGGTGCTGGTGTGGACCCGCTTAGCTATGTTCCTATGGTCGGTGTCACTGGTAAGGGCTTTAGTTAATCAATAAGGCTCTTGTAGTTGGTGCCGAAAGTGCTGCTCTGAACGTTGCATCCGAAGGTCTCCGTACCTCCGTAGCTGGTGGTGACGCAGACTATGCGGGTGCTGCCTTAGGTGGCTTTGTGTTTGGCGCAGGCATGTCTGCAATCAGTGACGCTGTAGCTGCTGGACTGAAACGCAGTAAACCAGAAGCTGAGTTCGACAATGAGTTCATCGGTCCTATGATGCGATTGGAAGCCCGTGAGACAGCACGAAACGCCAACTCTGCGGACCTCTCTCGGATGAACACTGAGAACATGAAGTTTGAAGGTGAACATAATGGTGTCCCTTATGAGGACTTACCAACGAGAGAGGTGCCGTGGTGTTACATGATGGCTCCGTTCTAAGTGCAAGCAACCCAATCAACCCTAGACTTCTAAAAGAGTTCTCCGAGGTTGACCCTGAGAAGGCTGCGCGAGGAATCAAACTGGCTGGGTTCACCGAGATTGGCTTGAAGACCTTGGGGTCTGACGATGCTGACATCCGTAGAGTGGCTATCGACCTCGTTCGCTCTCCTACTGGTATGCAGTCTGGTGCCTCAGGTAAGTTCGGTGCAACAGCTTCTGACATCCATGAGAGACTTCATGGTACTGACCAGCGTACTTATAATGACTTGTACAAAGCAATGTCTGACGCTATGAAAGACCCTGAGTTCTCTACTGGCGGCGCTAAGATGTCCCGTGAAGAAACTCGATACACTATCTACCGTAGAGCGGCACTAGCTATTGAGCGTCCAGAACTACCAGAAGGCACTCACTCCGTCTGAGAGAATCGTTATGGACATCATTAAGCGTCACTTTGACACCAAGCGTGAACTTATGGAAAACCCAGCAATATTCGGTAACACAAAGGCTGTGAGTATCTTCCCTGAGAGTCGCCACAAAGGTACTTACGTTCCTCACGTATATGACCGTCATGCCAAGGCGCTGATGATTCAACGCTACGGTGCCGAAGGTTTGCAGGAAGGGATTGCCCGCTCATGGATGAACAGCTACGTCTCCAGACCTGAGGTCAAGGCCAGAGTCGATGAGATGCTTAAGGAATTACACGGGGTGAAGGAAGTAACACCAGAGATGGTAGAGAAGTACGCTATGGATAAGGCTTATGGTATCTCCCACTCAGACCAGTTCACCAACAGTTCCATAATAGAAGAGAACATTGAGGGCTTAGTAGGTATCGAGAATAACTCATTCCTTGAGGCACGTAACTTGTTTGATTCGGACCTATCCATCACTATGCCAGACGGACAGCAATTCTCAGTGAATGACCTAAGGGACTTCGATATGTTCCGCATCATGCCAGCGTATGACCGCCGTGTCAATGGTGACATCGCCATCATGGGGTCTACTGGTAAAACCACTAAGGAACTTAAGGATGAGATTTTGGCTCTCAAAGCGAAAGCTGGAGACGGTTAAGAAGACTGGCGAGGTACATGCTTTAATGGATACCGTTAAGATTCTTACTGGTAGTACTAAGTTAATCAGGACACTGTGTGGGAAACCTCACTGCGTGCCATCAATGACCTAGGGTTCTTCGCTAAGAACACCTACATCAGTATCAGAACATTACGGAGATTGCTGGGATGATTGTCACTGGTAACGTTCGTGCTCTAGGGCATGGTATCCCAATTCTGCGTGATACACTCTACAAGTCTAAACCAGTTTCAGCTAAGGAACTCAAGGAACTCCATGCGTCTCTGTTCGGGAAGGAGGTGGACCAGTTGATTCGGCCTAAACGTGCTGACATTGTGCAGCGCCTAAGGGAAGCAACTGATACCGGACCTGCCGTGGCGAACATCGTAGGGACCTTGAAGTATTCAACACAGGAACTGGCTGCTCGCTCTCCGTGGACTAAGCTACTGAACGGAACCACTAACTACCTTCTGGATGCTGCGCGTCAAGGTATGCTTGGGGATGTTCCGTGCCACCCTAACAGGTAAGACTACCCGCTGGGAGAAAGAAGGCTTCCTTCGTGGTGCCTCCGTAACTCCTGAGCAGATGGCTGGCATCAAGTCTCTCATCAAGGAACATATGGTACGCGGTGAGGACGGGAAATTTATGCGTAAGGACAAGCAAGCGTTCTCTATGGACCCACCGGCTATGGACTTATGGAGACTGGCTGACAAGGTAGCTGATGAGGCAATGCTGCGTCCACATAAGGTGTCCTTACAGGATTCCCATGCGTCGGAGCACTAGGTAAGATGGTTATGCAGTTTAAGTCTTTCACTATCAAGTCCCTTAACTCTAAGTTCCTGCGAACCTTCTATGATGGATACAAGAACAACCGAGCGATTGACGCTGCGCTGAGCATCATCACCTCTATGGGTCTCGCTGGTGGTTTCTATGCTATGGCTGCACACGTCAAAGCATACGCTCTGCCTAAGGAGAAACGTAAGGAGTACTTGGAGCGTGCACTGGACCCAACCATGATTGCCCACGCTAGCGTTATCTCGTAGTTCTCAATTGGGTGCTCCTTTGGCTATGGTTGACCTTAGTTGGTGGTGTTTTAGGGTTCGAGTCCTCCAAGATGGCTCGCTCTACGATTCTACCTAAGGACACCGTGAAGGAACGTGACCCAAACAAACCGTACACCTCTAGAGAGGTAATGGGCGCTATGGGTTCAAACCTTCTGAACGATGCCTTCGGCTGGCTTTGTGGCTAACGTAGGGGCTACCTTAATGAATGCTGCTGGCGTGGTCAACTCACCTAATAAAGCAACCGAGCAGGACTTCATGACTGGTCTTATGAACTCCACAAAAGAGTTAGTACCGAACGACCCATTGACTCAACAGCTTGTGTTGAAGATTTATGAGGCGAACGGTGTTAACTTGAGGGAGCGTAGGAAATAATACGACTCACTATAGGAAGAGTGAAATAATCTTCTCCCTGTAGTCTCTAGATTTACTTTAAGGAGGTCAAATGGCTAACGTAATTAAAACCGTTTTGACTTACCAGTTAGATGGCTCCAATCGTGATTTTAATATCCCGTTTGAGTATCTAGCCCGTAAGTTCGTAGTGGTAACTCTTATTGGTGTAGACCGAAAGGTCCTTACGATTAATACAGACTATCGCTTTGCTACACGTACTACTATCTCTCTGACAAAGGCTTGGGGTCCAGCCGATGGCTACACGACCATCGAGTTACGTCGAGTAACCTCCACTACCGACCGATTGGTTGACTTTACGGATGGTTCAATCCTCCGCGCGTATGACCTTAACGTCGCTCAGATTCAAACGATGCACGTAGCGGAAGAGGCCCGTGACCTCACTACGGATACTATCGGTGTCAATAACGATGGTCACTTGGATGCTCGTGGTCGTCGAATTGTGAACCTAGCGAACGCCGTGGATGACCGCGATGCTGTTCCGTTTGGTCAACTAAAGACCATGAACCAGAACTCATGGCAAGCACGTAATGAAGCCTTACAGTTCCGTAATGAGGCTGAGACTTTTCAGAAACCAAGCGGAGGGCTTTAAGAACGAGTCCAGTACCAACGCTACGAACACAAAGCAGTGGCGCGATGAGACCAAGGGTTTCCGAGACGAAGCCAAGCGGTTCAAGAATACGGCTGGTCAATACGCTACATCTGCTGGGAACTCTGCTTCCGCTGCGCATCAATCTGAGGTAAACGCTGAGAACTCTGCCACAGCATCCGCTAACTCTGCTCATTTGGCAGAACAGCAAGCAGACCGTGCGGAACGTGAGGCAGACAAGCTGGAAAATTACAATGGATTGGCTGGTGCAATTGATAAGGTAGATGGAACCAATGTGTACTGGAAAGGAAATATTCACGCTAACGGGCGCCTTTACATGACCACAAACGGTTTTGACTGTGGCCAGTATCAACAGTTCTTTGGTGGTGTCACTAATCGTTACTCTGTCATGGAGTGGGGAGATGAGAACGGATGGCTGATGTATGTTCAACATTAGAGAGTGGACAACAGCGATAGGCGGTAACATCCAGTTAGTAGTAAACGGACAGATCATCACCCAAGGTGGAGCCATGACCGGTCAGCTAAAATTGCAGAATGGGCATGTTCTTCAATTCGAGTCCGCATCCGACAAGGCGCACTATATTCTATCTAAAGATGGTAACAGGAATAACTGGTACATTGGTAGAGGGTCAGATAACAACAATGACTGTACCTTCCACTCCTATGTACATGGTACGACCTTAACACTCAAGCAGGACTATGCAGTAGTTAACAAACACTTCCACGTAGGTCAGGCCGTTGTGGCCACTGATGGTAATATTCAAGGTACTAAGTGGGGGAGGTAAATGGCTGGATGCTTACCTACGTGACAGCTTCGTTGCGAAGTCCAAGGCGTGGACTCAGGTGTGGTCTGGTAGTGCTGGCGGTGGGGTAAGTGTGACTGTTTCACAGGATCTCCGCTTCCCGCAATATCTGGATTAAGTGTGCCAACAACTCTTGGAACTTCTTCCGTACTGGCCCCGATGGAATCTACTTCATAGCCTCTGATGGTGGATGGTTACGATTCCAAATACACTCTCCAACGGTCTCGGATTCAAGAATATTGCAGACAGTCGTTCAGTACCTAATGCAATCATGGTGGAGAACGAGTAATTGGTAAATCACAAGGAAAGACGTGTAGTCCACGGATGGACTCTCAAGGAGGTACAAGGTGCTATCATTAGACTTTAACAACGAATTGATTAAGGCTGCTCCAATTGTTGGGACGGGTGTAGCAGATGTTAGTGCTCGACTGTTCTTGGGTTAAGCCTTAACGAATGGTTCTACGTTGCTGCTATCGCCTACACAGTGGTTCAGATTGGTGCCAAGGTAGTCGATAAGATGATTGACTGGAAGAAAGCCAATAAGGAGTGATATGTATGGAAAAGGATAAGAGCCTTATTACATTCTTAGAGATGTTGGACACTGCGATGGCTCAGCGTATGCTTGCGACCTTCGGACCATGAGCGTCGCTCTCCGCAACTCTATAATGCTATTAACAAACTGTTAGACCGCCACAAGTTCCAGATTGGTAAGTTGCAGCCGGATGTTCACATCTTAGGTGGCCTTGCTGGTGCTCTTGAAGAGTACAAAGAGAAAGTCGGTGATAACGGTCTTACGGATGATGATATTTACACATTACAGTGATATACTCAAGGCCACTACAGATAGTGGTCTTTATGGATGTCATTGTCTATACGAGATGCTCCTACGTGAAATCTGAAAGTTAACGGGAGGCATTCTGCTAGAATTTTTACGTAAGCTAATCCCTTGGGTTCTCGCTGGGATGCTATTCGGGTTAGGATGGCATCTACGGGTCAGCTTTCAATGGACGCTAAATGGAAACAGGAGGTACACAATGAGTACGTTAAGAGAGTTGAGGCTGCGAAGAGTACTCAAAGAGCAATCGATGCGGTATCTGCTAAGTATCAAGAAGACCTTGCCGCGCTGGAAGGGAGCACTGATAGGATTATTTCTGATTTGCGTAGCGACAATAAGCGGTTGCGCGTCAGAGTCAAAACTACCGGAACCTCCGATGGTCAGTGTGGATTCGAGCCTGATGGTCGAGCCGAACTTGACGACCGAGATGCTAAACGTATTCTCGCAGTGACCCAGAAGGGTGACGCATGGATTCGTGCATTACAGAATATATTCGTGAACTGCAACGTAAGTAGGAAATCAAGTAAGGAGGCAATGTGTCTACTCAATCCAATCGTAATGCGCTCGTAGTGGCGCAACTGAAAAGGAGACTTCGTGGCGTTCCTATTCGTCTTATGGAAGGCGCTAAACCTACCGGTGCCCACTAAGTGTCAGATTGACATGGCTAAGGTGCTGGCGAATGGAGACAACAAGAAGTTCATCTTACAGGCTTTCCGTGGTATCGGTAAGTCGTTCATCACATGTGCGTTCGTTGTGTGGTCCTTATGGAGAGACCCTCAGTTGAAGATACTTATCGTATCAGCCTCTAAGGAGCGTGCAGACGCTAACTCCATCTTTATTAAGAACATCATTGACCTGCTGCCATTCCTATCTGAGTTAAAGCCAAGACCCGGACAGCGTGACTCGGTAATCAGCTTTGATGTAGGCCCAGCCAATCCTGACCACTCTCCTAGTGTGAAATCAGTAGGTATCACTGGTCAGTTAACTGGTAGCCGTGCTGACATTATCATTGCGGATGACGTTGAGATTCCGTCTAACAGCGCAACTATGGGTGCCCGTGAGAAGCTATGGACTCTGGTTCAGGAGTTCGCTGCGTTACTTAAACCGCTGCCTTCCTCTCGCGTTATCTACCTTGGTACACCTCAGACAGAGATGACTCTCTATAAGGAACTTGAGGATAACCGTGGGTACACAACCATTATCTGGCCTGCTCTGTACCCAAGGACACGTGAAGAGAACCTCTATTACTCACAGCGTCTTGCTCCTATGTTACGCGCTGAGTACGATGAGAACCCTGAGGCACTTGCTGGGACTCCAACAGACCCAGTGCGCTTTGACCGTGATGACCTGCGCGAGCGTGAGTTGGAATACGGTAAGGCTGGCTTTACGCTACAGTTCATGCTTAACCCTAACCTTAGTGATGCCGAGAAGTACCCGCTGAGGCTTCGTGACGCTATGCGTGGCCTTAGACTTAGAGAAGGCCCCAATGCATTACCAGTGGCTTCCGAACCGTAAACATCATTGAGGACCTTCCTAACGTTGGCCTTAAGGGTGATGACCTGCATACGTACCACGATTGTTCCAACAACTCAGGTCAGTACCAACAGAAGATTCTGGTCATTGACCCTAGTGGTCGCGGTAAGGACGAAACAGGTTACGCTGTGCTGTACACACTGAACGGTTACATCTACCTTATGGAAGCTGGAGGTTTCCGTGATGGCTACTCCGATAAGACCCTTGAGTTACTCGCTAAGAAGGCAAAGCAATGGGGAGTCCAGACGGTTGTCTACGAGAGTAACTTCGGTGACGGTATGTTCGGTAAGGACGGTCTTCAGTCCTATCCTTCTTAAACACCACAACTGTGCGATGGAAGAGATTCGTGCCCGTGGTATGAAAGAGATGCGTATTTGCGATACCCTTGAGCCAGTCATGCAGACTCACCGCCTTGTAATTCGTGATGAGGTCATTAGGGCCGACTACCAGTCCGCTCGTGACGTAGACGGTAAGCATGACGTTAAGTACTCGTTGTTCTACCAGATGACCCGTATCACTCGTGAGAAAGGCGCTCTGGCTCATGATGACCGATTGGATGCCCTTGCGTTAGGCATTGAGTATCTCCGTGAGTCCATGCAGTTGGATTCCGTTAAGGTCGAGGGTGAAGTACTTGCTGACTTCCTTGAGGAACACATGATGCGTCCTACGGTTGCTGCTACGCATATCATTGAGATGTCTGTGGGAGGAGTTGATGTGTACTCTGAGGACGATGAGGGTTACGGTACGTCTTTCATTGAGTGGTGATTTATGCATTAGGACTGCATAGGGATGCACTATAGACCACGGATGGTCAGTTCTTTAAGTTACTGAAAAGACACGATAAATTAATACGACTCACTATAGGGAGAGGAGGGACGAAAGGTTACTATATAGATACTGAATGAATACTTATAGAGTGCATAAAGTATGCATAATGGTGTACCTAGAGTGACCTCTAAGAATGGTGATTATATTGTATTAGTATCACCTTAACTTAAGGACCAACATAAAGGGAGGAGACTCATGTTCCGCTTATTGTTGAACCTACTGCGGCATAGAGTCACCTACCGATTTCTTGTGGTACTTTGTGCTGCCCTTGGGTACGCATCTCTTACTGGAGACCTCAGTTCACTGGAGTCTGTCGTTTGCTCTATACTCACTTGTAGCGATTAGGGTCTTCCTGACCGACTGATGGCTCACCGAGGGATTCAGCGGTATGATTGCATCACACCACTTCATCCCTATAGAGTCAAGTCCTAAGGTATACCCATAAAGAGCCCTCTAATGGTCTATCCTAAGGTCTATACCTAAAGATAGGCCATCCTATCAGTGTCACCTAAAGAGGGTCTTAGAGAGGGCCTATGGAGTTCCTATAGGGTCCTTTAAAATATACCATAAAAATCTGAGTGACTATCTCACAGTGTACGGACCTAAAGTTCCCCCATAGGGGGTACCTAAAGCCCAGCCAATCACCTAAAGTCAACCTTCGGTTGACCTTGAGGGTTCCCTAAGGGTTGGGGATGACCCTTGGGTTTGTCTTTGGGTGTTACCTTCGTGTCTCTG
+
&'++,-+&%$$''3011CICIC=>JJJJJJGGJFGHJJJJJJIJIJJIEHJJIJHIGGEE<JGEGGJFADGEGIJFHGJ/...-0*)(*''*)+)++,;<====?;<>=CB:;;;JB998=<8BAAAJHJJJJFFJJJIFJGJFJEIJJJJGJIGEEABEGJHAB7,,8/7;=CJGFJEJJJIJJJF<<;???J@IBAA@GJJJJJDIJDABCJIBAADIGHFFHIJEHJ>@==?FGGJGHJ7JFIEJHGJJIJJHIDE?A@CBBBJJDJHJEBJ@@>=@=BBBFJJFJGJJJJJJJJJJIHJJJIJIA9989JJJJFJEJJJHIJJJJJJJIJJIDEFIJJJJJBCAAA>>85<;????>?40013BACGDJJJJFIIJIEIGJGGHGJJJJJJJ=;;;JEDEAAABGJ5455CBBHJFHFFJJJJIJIJIHJFCECIGIF@?JJ@?JJJHIJJIHIHJEJJJJJJHHHGJJJIGGJJJJFJGIJIJJJIJIBDJJJDEECGIJJJJGJJ=<=((('.32/-+??=>>>CE@AA@JJJGJJGJJ:989DGIEDDGDGIJDHFEGGJBBBBACFJCCD**<7.*.**-GJEIJFHJJHADCJHJGJJJJJHJHJJIJJJJJJJJEEEHIJHJGJJGFJJHIFJJJFJJJEHEFJJHIJJJIJJJJJGHJJIJJHJIJHJIJJJJGJHHJJJJJJJJJHJJJIHJIJFFHEJJJJJJJJJJJIJGHJJIJJJJJGIIHDHGIJIJIGIDABDIEFJFJJGJJJEDGHJJFJHJ@@CJHEHJJHFEJJJDFA?AFHJJGGJHJJJFJJIHJDFJIHJJIJFJJJJFH4445FJJIIGJDDCBCECG8777GCJHEDIIGJJJJGJJJGIGJHGJJJJJJHGJIJIFIHJHGJJJJJHE@C,++-,+)-15=<<;>99:=@AABGEGFFJJJJJJFHFFJIJHJ?;HH<;;;=5))EJJIJJJGJJJEJJHJJJ@ABJJJJJ==<<>?AAJJJGGJJJJJIJJHJJJJHJIHJJIJH<<<HJJHJEDFAEFGJJJJJJJJJGJIGJJJCDBAJJCCJCCHJJHJGJ7558;DEF+(6E=AAEJIFFIJIJJJJGJJJJJJJJJHJJJGJFFFJHIJJJJIFIJGJJIHHJJIJJJJIJGJJECGFJJJIJJHHJJJJJJCEFHJJIJJJDJEEHIJIHHIJFHJIGHGGJJIHJJJJGJJJFJJFEJFJHJJJJJJJGEGGJHJJJJJIJJJJJJCCCDDDFDGGDEFJJJ;>:843/,-/0CJHJHJDEHJEGEEFJE@@DJJJHJJEDABJJJJHJIJFJFFJEFJJJJDJIGJFHJJJJJFJJJJJJJJJJIJHJGFJJGJJJJFHJFJJHIJHHGIGFJJJJJIJGJJJJJFGEEEJDGDHJJFDJHFHGDFJJHJJGIEEIIDFHHEEGGHFHEJIGJJJJJJJIFEJCDJE==>JIJJJFGEJJJJIHBBCCDBBAAABFDDCIDGGID@@@@JBFFIJFIJJJJGHJFDC@=A9ECB@?CB@F??=<<=<<<@AEJGFFHFJDFCCGIFJIJJFDEFFGJEJJEEHFFGGEFCEFEEDGEFFFEBBBDHEGFDDDEEEG@<989<=<444DCD>@ADDA;::@C;:-((8777;;,)*?B@>ABADCDA@??@BA@??@BFJHECECBBABA@@@ACA@BBCHE=<<;;8((('%%$$$$&$$)2=@CAA<<<>CJJJGEGIGJBDCA@@AB@@@AGDH7445766444356<?>>?>;<<;99998'''(0-((&%%%&+-/78;<:::9;::<;<;<>?EBCAAA??JJIHJJJJJGJJHHHDIJJJIJJJJCBBIJJIHJHJIJJIJFGJJFIGGJJJJHJEFHCEDFJGIJJIGFHJJIJJHHIHHJFEDCECC==<78>@JJJJIJJIJJIJJJJJJJJHJJIJI=8/10.046/.,////A@BHJHJJHJJJJHGIGJJJIJJJJHJJJJJGJJJ==DGJJJIIFFEGGJJFHJ=HJHGJJJJDJJJJIFD@;<6677A?>DBAGG@ADED=664111.J*)))FJIJJJJJJJJHJJHFHJ6GG744?=??BC@BC@@CHGE<C=@@BCBFDFJGJGGDGFHJJJJJHGJIFHJGJJJJHJHIEJADDJD=-((%$&'').))*+866;8889CEGHIFABJJDFD;;;A>4./2>?<7<>CCHJGEFIJJFIJJJJJFJJHJIJJJIGHJFFHGJIJHEDEBEF>=;534:JD@ADBJHGIHJJJJJHJJJJHEFHJACCH@;42341)))*('$##&$%47<987;<4133212653646@@DA@A::-'-(DBBACA@@@:;658A:9988GJJJJGJFIFJFJFIJJJGGJJJGJJJJFJDDFIJJJJJIHJJ5.('')(06556JJFGJFEFC10(*//JFECECABCJJJJJJJJJJJJIJJJJFJJGJHJGHGFJDJGHJGJJJJJJD@?JJGJHJHGJIIJJJDJJEJJJJEGGGFEHFIFJJIDGJJ@AJGGJEJE=<<=BJDJJJJJGJJIDHIJJGJJJHJIJJJJJGJJJJGEJHGJGJJHJJGJJDCBDJEJJJFJGJJJJJIDHEGJJJJHEEFIFJJFIJDEGFFJEJGGGFDCBDEFHDFB@??JGGGGHFEGDDDGEFJEGEGIGG???@CFA:75323*''&(,12<:99DEJJJHGJHEFFHHJJJ?>>>JJJCJFHED876776549,'(22:DJ@?CB?<0.)&&'/ECD@???EA:>0077=CCBFJ;;;;J;7333632+)&%&)<AGHGJHJJJJGHGJJJJJIHJIJHJJJJJJJJJJJJJEJJGI@<;EJJJHGBDBCFEJHEFC,,,.3.014BA@A84,+-/(((+6>>BAJGJJJEJJJI@=JA?3/../6:;<FJJJJJGJJHJJJJHHJHJJJJGJGFJJEJJJGJJJHJHIJFJGJIHJIIJJGGIJJGHJHGIHIDCCGGJHIJJEJEJHHJFFHJHIEGIJJJJJDJJFJC2JFEJJIJJIJJJJJHJJJJJJJJJJIJ=;7HJJJEIJJJHFIHFJHGJJJJIJJJGGJJGGJGDCJ@ABEDEJJJJEJJJJFEEIJIJIJH210*/)+)(&'02?JGJGFIEJFJHGIJJHJFJI?''>@BF3226I>JFEJJFEJGGHFJJJJDBC11*()+...B;;;;@CEFDJFJEGJICBJJJJJJGJJJDACAGGFGFHIJJJJJJIIHG:55=0000:DFCBCEFECJJGIJDABCBJHHHGED@A...)'(')1--*)(())...BJJJFGGBA5446===40.++-,-;?DJIJJGDFDJGJGJA>?AJIJJHGJJ7855IJJJJGHHIJJGJHJJHJJGFEEHEJIJFGJEFHHIJHIGEDJGHHIJ8777JJHJFFJJFEJJIFJHJBECC765-,++((.(0ECDJJJIJJHJJGJJJGGFHJJJJHJFFJJJEHJBBAAECA5)))BEEFDEFJFGJJGJIGJJGFJDGEBBCJJJGJJJIJJFIDBDJJJJJEEFEJJJIIJJJJJJJJJJJJJHJGJJJHJJJHCDCCJJIJJIGJIFGEHIJIIJJJHJJEGHJJJED:::JJJIDJDHJGGIJJJJJJA:889JAJJ>;;<DGIJJIFCGJFJJFJJJIJJEHJEIIGJJJJJJJFIJIJGJJJJIHJJHFFEBA@@IJJDJDEDHEB=99@>===00/0JFIJGHJIJJFIGJGJ@61,*9;5446BCEFJHJIGJIJJJIJJJJHJJIEJIJJGJJHJJJJFJIFJGFFJGHJJJGJJEBJGGD@BCEHJJJGJIHGGJJJFGJJHIJJJJHGJJJIFFJJJHIJJJGIGIEEEJJJJJJJJIHGHGJJJJJJJJJJGJEJJJGGJJIJHJJJJIJJJHJJJJJGIJFB>>DJJIGHGHJJJJJJJEIJJJJJJIIHJHJJFIFHJHIGEGI=JHIJIJJEJGHJJJJJJGHCBCCIIIJIFIJIJJEGHJJJJJJJIJIIJJGJJJIIJIAA@CGJJJJJJGJJJJJJHJJJJFIGIJJJGJHHHHHEE11112234DJIIJGGJGJGHJIJIJIHJJJJJJJFFJGJGFBC89)))),,+,-.9:DHIIJGJJJJGJJJJHHJIJGIJIIGGIIJHJJJJJJJHJIJJJJJHJJIHEEHJJJJHJGGJHIGJIEJJHGGIGHJG-,,++1=JJIJJHIJJGJJIIJGIJFGGFFHJJJJJHJJJJJIHFJFJJJGHGHGJJJJHHH?>?@GGIJJJJJJJJHJJIJGGJIJJDGEJIJGGIHEJEAEHEDJIGGCD?@422'((/3(''(5688CDCJEJJGGGJJJEEDJJHFJJJJJIJGJJJJJJJJJIEGHJJJHJIIJHHHJJJJJJHJJJFGGBBJE::;<DJJJIJJFJIJGHJGFHJFFJGJIJJJHIJFJFFDCD,,,,:::DJ@D<<EJJJGJJGEHGED???@HFHJJDJFJFGJJJIJGJJBBBFHJJJJIHJJJJJJDJFEJ????8887<>:9EDJGGFHFJJJJFIHIHEDF===JJI974310.+))(''(AJFDFDJJGGJJFJFIJJJJJGEJHJIEGJJJJJFJGFEGGJEJJJJJFFJJJIJJFJJIJJEJIFJHJHDDCCHJIGJHJIIJ9*+012DDCIGBACDJJJJH@JHH>E73JJJJJJJJJJJFHJJFJIJJECA@?GFJHJHJFJJJDJJFJEGF@EHIJEHJHJJGFGJJHFJJJJJJJJJJJFIJGJJIJJJJJJIIGDDHJEJ1112::3778;:51+'&&1?EGFJHJJJ@@@?E@ACIJJIJJJJJJGHJA@B....;=;999>?A@JJGJJGBCD----7655562101)(()/<?EHHFHJJFIJJHJJJJJJJJHJEIJICJFFFJJIEGIJ=533EHFIJJJJGJGJFJIJJJJJJIGJJFEGD?IHJJIJHJIJIHHJJFFGJJJJJGJJD8IEF@;;;<=667>HJ22210./0?<::@DGGHEJJJJJG;AC4FJJFFJJJHGJFJJJJJJHJJJJJJJIJJH@@@?JJJFCEECJJGCEHC====E?333FDFFJJJGECEHJHDEFEGAEFEFJJGJHIJIJJJJJJIJJFIJJHIHIJGJJJJJIJIJHJHGJJJJHGEEE<;=CJJGIGHIEDEJJGJJ><:JJIJJJJIJJEDFEHJGJEGEF8888@ACCCCIEJD:33@BB->BGJGJJ:9::GJJJJJHJJJFIFHJHGJGFJHJJEHJJJFEH;;;>FGJJCBEJHAJEFJJHGJIFJJHGJJJHJJHJJJIHJJFJJJJGJFJJJJHFJFD:?@DJGGJJGJGJJJJJFGJJJGHHJJJEEDJJJJDJJJJJJJDEEGGIJEJJGIHJJHJBBCDJCJB@@@<<<=DJJJJHGJHJJHJHJJFJICEHJJJJFJJJEJIHJJJJJGJJJJJJHJJHFJJHJHJGJEJJJJJJJGJHJJEJFJJHJJJJJGHJJJJHJJJJHGFGFJJJJEDDJ('''>>AAEJJFJJJFGFECBCACHFCB@@?77@CJHE@<;<A@CFJJJJHEJFCCDGJ@DDDB>55-,,--,(()*-*&&')3/;AAHJGJHGFFHHFIIJJJJHJJHGGJJJJJJGG@@@AHJGJEIJGJJJIJD@AGIJEECAAAAH?>5444;<?IDCEDJJDBBCGJHHIGJJJJIJJFDJFJEDHJJGHDJFJJGJFEGIEJJIEHJJFIJJJJGJJHJJFFJFJJJJIJJFHIJJJFJEEIJJJ@@@@JIHGJGJHIGJCA8**5:=@>AJJJJID/'(8FJIHIJJHJHGJHJJJJJJHEJJJHGJJJJGJJHCDF666;A=@AAGGJJJJJJJFJJJHJJJJJJEFJEJFGDJFGIJFGJJJI<<=FCDJGBCA89997667D83345++++2&&%%%('''//06=BFHHEFFIHFFJJIHJCACHJJ10005447<AHJEEJJJJJJHIGIJGJJGJJJIGJJJGJJIJJEFDBDHGFGJJFJJGJE<957577;<4114/223GHFDJFJGJJJIGJGGJIJIGJJIIJJJJJJJJJFJJE@AJJJGFDEDEDFJHJ:999@>==>JJJJJJJJJJFIJJJJEDBCEGJIJJHFDIF>>B<5CD=HC?>><=EFJJJGIHJDJIFGIGJEDEEJJJJEJHJIGGJJJJJHJACDDDCDA@BGJJJGJHGJBJHFIJGJJHFJG10+,.EEGGJJJJEFFJ<;;:CABFEFJJGB>>134238?DCDCA@@C==>@DE@JJJJJGIHEJGJJJGJJJJJJJJHJJGIJJJJJJJJJHJHJEJJGJJJGJJGJHJFJFGHJJJIJJGFJEJJ<:::FF?EIHGJJJJJEJJCFADJJJGJJJJIJHIJJGJJHJIIJJHHJJJJJCCIGIJJJJGHJJJIIJJEED8888J@@?@GGJJJJJIHJIJHJFHIGGJFDCDCD?5449999:A=@GEFIJJCJHJHJGJJGIJID@>==0/.----+,-,022;>CJGEIHJHGJJFGEIIJJJJJFEFGJGJJIJGCEEDAJJJIIEJHFFJFHGEDJEDGJJJJFJJIFEJHDCDGJDBBA---.1/,,-89=EDECFJJIIJEFHFHJJJIJHJJJJJEJJGJJJJJDCJEGGJEJFJJ?@@FJJJIGJJJFDFJJIIHFJJIFJJGIJGEJJJJJGJGDJJJJEHJEJJHJJHIIJJHJJJIJHJJHHGHJJIJJJJJJF7667>=DDFIJJJJHJFFGHFJJJIHHJJJJHJJJFHJJHHHIGJJHGIFJIGFJFJHJFGIJJGJFJJIGJJA?>:9:1-;44BECCDJDCDFDJCBBBFJBA@?=:7634=<>FJJFFJJJJJHJJJHJJHIJHJJIIJFJHJJJJHJGJGHDECBC>?A,,,,22/.//9*''('))?@C=>D>=;333J5656>A@?:;8?B=<989978DA222222868;865%$%(.+('*++9==;==>B==?DFJJJJJHJJFJJGIGJJJJJJJJHJ@77>@>>>>ADBA@@AFFGDCJHJIJGJJJJJJJFJJEIHHEDCDBDGE@333?BCEJHJJJJJJGG@?@?@DEEC@ABAEFDA>::<AJGEGDJHFJJJJJJJFJJHEHJJFDCIJJJJJJJGHJJJJJJIIDFFEIJFGJBJBCC@405/++.3IGJJHJGEJDGJJGGDJJJJJJDHJFJJJJJJJFHJJJIFJJJFJJJJJJJFIJJFHJJFEDFGIGIIJHGFFJIJGDJJIJFHDJJJJJJJJGHJJGJ6-,,)&$$%&')*465)0))*<ABHIIGGHJJIJFJJGFHGJJJJHGJJHEEEJGJJJJJIHJGFIHIJHJJIGJGHIJJJJJIJIHJHIJJJJJJFIJFJIJIEFIGJJIJIHJJJA100007JDEJFHJF@=>@@DJEHJIJJJJJGHJHA?AC@E876744437===@FEICDHGGFGHJEGJFJEIHGJHJJJHFGJIJJJJHJJJJJGJJJGJJJGJGJJJJJJJIIJIJHFBCEFJGGGJJFJGDJJJJFFJIIGHJGJJFJGEJJHJJGJIJIHJDJGFJJJJJFDBCCAJGHJJJGGJDGHFJJGJJFJGGE032122//..//110-,--444332/...345676644678954543322J100//000001221/1/023878321.....-.0.///20000223665576654110021152...--+*2452///033453220//./.,-.267721112223566222333334321122335540/.034346786321000235----323445334488642110123545733334****002111/0.***,55531//01552240243450+**/22123343//1.//0/115544211111232110/0012300/02000133210122332212655423222456543222243443332244222211212001246565332221010025664/..05544222111233342241111342110221222333453((((,,,-3222384220.--.4545423-**))*1+111356899:78520.,,,-01584322454323346653232444543212353---.565441....234444110/+++-//0442112555440+++-632225444440/0148323362..-.11211125242262344223332246/---/2111144443322321//00661013644011.35433322222112222232220.--.121120/../1234323323435311126432221113332233449435555322122012362.--.54455:853350/-..03000165434452222322123544,,,,+..,.//2310//..,.5586/...3;92001343244578778784433644323112133363----223303//3321123:80002611116753223567611632346654866443000033*'&'(,0/),&
@Stanford_n8a_1_EcoRI_Ti_plug_1_BigLinear_40_118
ACTACTATCTCTTTGACAAAGGCTTGGGGTCCAGCCGATGGCTACACGACCATCGAGTTACGTCGAGTAACCTCCACTACCGACCGATTGGTTGACTTTACGGATGGTTCAATCCTCCGCGCGTATGACCTTAACGTCGCTCAGATTCAAACGATGCACGTAGCGGAAGAGGCCCGTGACCTCACTACGGATACTATCGGTGTCAATAACGATGGTCACTTGGATGCTCGTGGTCGTCGAATTGTGAACCTAGCGAACGCCGTGGATGACCGCGATGCTGTTCCGTTTGGTCAACTAAAGACCATGAACCAGAACTCATGGCAAGCACGTAATGAAGCCTTACAGTTCCGTAATGAGGCTGAGACTTTCAGAAACCAAGCGGAGGGCTTTAAGAACAGTCCAGTACCAACGCTACGAACACAAAGCAGTGGCGCGATGAGACCAAGGGTTTCCGAGACGAAGCCAAGCGGTTCAAGAATACGGCTGGTCAATACGCTACATCTGCTGGGAACTCTGCTTCCGCTGCGCATCAATCTGAGGTCGGTCGCGAACTCTGCCACAGCATCCGCTAACTCTGCTCATTTGGCAGAACAGCAAGCAGACCGTGCGAATTGGTCGACAAGCTGGAAAATTACAATGGATTGGCTGGTGCAATTGATAAGGTAGATGGAACCAATGTGTACTGGAAAGGAAATATTCACGCTAACGGGCGCCTTTACATGACCACAAACGGTTTTGACTGTGGGCCAGTATCAAGAACAGTTCTTTGGTGGTGTCACTAATCGTTACTCTGTCATGGAGTGGGGAGATGAGAACGGATGGCTGATGTATGTTCAACGTAGAGAGTGGACAACAGCGATAGGCGGTAACATCCAGTTAGTAGTAAACGGACAGATCATCACCCAAGGTGGAGCCATGACCGGTCAGCTAAAATTGCAGAATGGGCATGTTCTTCAATTAGAGTCCGCATCCGACAAGGCGCACTATATTCTATCTAAAGATGGTAACAGGAATAACTGGTACATTGGTAGAGGGTCAGATAACAACAATGACTGTACCTTCCACTCCTATGTACATGGTACGACCTTAACACTCAGCAGGACTATGCAGTAGTTAACAAACACTTCCACGTAGGTCAGGCCGTTGTGGCCACTGATGGTAATATTCAAGGTGCTGAAGTGGGGAGGTAAATGGCTGGATGCTTACCTACGTGACAGCTTCGTTGCGAAGTCCAAGGCGTGGACTCAGGTGTGGTCTGGTAGTGCTGGCGGTGGGGTAAGTGTGACTGTTTCACAGGATCTCCGCTTCCGCAATATCTGGATTAAGTGTGCCAACAACTCTTGGAACTTCTTCCGTACTGGCCCCGATGGAATCTACTTCATAGCCTCTGATGGTGGATGGTTACGATTCCAAATACACTCCAACGGTCTCGGATTCAAGAATATTGCAGACAGTCGTTCAGTACCTAATGCAATCATGGTGGAGAACGAGTAATTGGTAAATCACAAGGAAAGACGTGTAGTCCACGGATGGACTCTCAAGGAGGTACAAGGTGCTATCATTAGACTTTAACAACGAATTGATTAAGGCTGCTCCAATTGTTGGGACGGGTGTAGCAGATGTTAGTGCTCGACTGTTCTTTGGGTTAAGCCTTAACGAATGGTTCTACGTTGCTGCTATCGCCTACACAGTGGTTCAGATTGGTGCCAAGGTAGTCGATAAGATGATTGACTGGAAGAAAGCCAATAAGGAGTGATATGTATGGAAAAGGATAAGAGCCTTATTACATTCTTAGAGATGTTGGACACTGCGATGGCTCAGCGTATGCTTGCGGACCTTTCGGACCATGAGCGTCGCTCTCCGCAACTCTATAATGCTATTAACAAACTGTTAGACCGCCACAAGTTCCAGATTGGTAAGTTGCAGCCGGATGTTCACATCTTAGGTGGCCTTGCTGGTGCTCTTGAAGAGTACAAAGAGAAAGTCAGTGACACGGTCTTACGGATGATGATATTTACACATTACAGTGATATACTCAAGGCCACTACAGATAGTGGTCTTTATGGATGTCATTGTCTATACGAGATGCTCCTACGTGAAATCTGAAAGTTAACGGGAGGCATTATGCTAGAATTTTTACGTAAGCTAATCCCTTGGGTTCTCGCTGGGATGCTATTCGGGTTAGGATGGCATCTAGGGTCAGACTCAATGGACGCTAAATGGAAACAGGAGGTACACAATGAGTACGTTAAGAGAGTTGAGGCTGCGAAGAGTACTCAAAGAGCAATCGATGCGGTATCTGCTAAGTATCAAGAAGCTGCCGCGCTGGAAGGGAGCACTGATAGGATTATTTCTGATTTGCGTAGCGACAATAAGCGGTTGCGCGTCAGAGTCAAAACTACCGGAACCTCCGATGGTCAGTGTGGATTCGAGCCTGATGGTCGAGCCGAACTTGACGACCGAGATGCTAAACGTATTCTCGCAGTGACCCAGAAGGGTGACGCATGGATTCGTGCGTTACAGGATACTATTCGTGAACTGCAACGTAAGTAGGAAATCAAGTAAGGAGGCAATGTGTCTACTCAATCCAATCGTAATGCGCTCGTAGTGGCGCAACTGAAAGGAGACTTCGTGGCGTTCCTATTCGTCTTATGGAAGGCGCTAAACCTACCGGTGCCCACTAAGTGTCAGATTGACATGGCTAAGGTGCTGGCGAATGGAGACAACAAGAAGTTCATCTTACAGGCTTTCCGTGGTATCGGTAAGTCGTTCATCACATGTGCGTTCGTTGTGTGGTCCTTATGGAGAGACCCTCAGTTGAAGATACTTATCGTATCAGCCTCTAAGGAGCGTGCAGACGCTAACTCCATCTTTATTAAGAACATCATTGACCTGCTGCCATTCCTATCTGAGTTAAAGCCAAGACCCGGACAGCGTGACTCGGTAATCAGCTTTGATGTAGGCCCAGCCAATCCTGACCACTCTCCTAGTGTGAAATCAGTAGGTATCACTGGTCAGTTAACTGGTAGCCGTGCTGACATTATCATTGCGGATGACGTTGAGATTAGGTTCTAACAGCGCAACTATGGGTGCCCGTGAGAAGCTATGGACTCTGGTTCAGGAGTTCGCTGCGTTACTTAAACCGCTGCCTTCCTCTCGCGTTATCTACCTTGGTACACCTCAGACAGAGATGACTCTCTATAAGGAACTTGAGGATAACCGTGGGTACACAACCATTATCTGGCCTGCTCTCTACCCAAGGACACGTGAAGAGAACCTCTATTACTCACAGCGTCTTGTTCCTATGTTACGCGCTGAGTACGATGAGAACCCTGAGGCACTTGCTGGGACTCCAACAGACCCAGTGCGCTTTGACCGTGATGACCTGCGCGAGCGTGAGTTGGAATACGGTAAGGCTGGCTTTACGCTACAGTTCATGCTTAACCCTAACCTTAGTGATGCCGAGAAGTACCCGCTGAGGCTTCGTGACGCTATCGTAGCGGCCTTAGACTTAGAGAAGGCCCCAATGCATTACCAGTGGCTTCCGAACCGTCAGAACATCATTGAGGACCTTCCTAACGTTGGCCTTAAGGGTGATGACCTGCATACGTACCGCGATTGTTCCAACAACTCAGGTCAGTACCAACAGAAGATTCTGGTCATTGACCCTAGTGGTCGCGGTAAGGACGAAACAGGTTACGCTGTGCTGTACACACTGAACGGTTACATCTACCTTATGGAAGCTGGAGGTTTCCGTGATGGCTACTCCGATAAGACCCTTGAGTTACTCGCTAAGAAGGCAAAGCAATGGGGAGTCCAGACAGGTTGTCTACGAGAGTAACTTCGGTGACGGTATGTTCGGTAAGGTATACAGTCCTATCCTTCTTAAACACCACAACTGTGCGATGGAAGAGATTCGTGCCCGTGGTATGAAAGAGATGCGTATTTGCGATACCCTTGAGCCAGTCATGCAGACTCACCGCCTTGTAATTCGTGATGAGGTCATTAGGGCCGACTACCAGTCCGCTCGTGACGTAGACGGTAAGCATGACGTTAAGTACTCGTTGTTCTACCAGATGACCCGTATCACTCGTGAGAAAGGCGCTCTGGCTCATGATGACCGATTGGATGCCCTTGCGTTAGGCATTGAGTATCTCCGTGAGTCCATGCAGTTGGATTCCGTTAAGGTCGAGGGTGAAGTACTTGCTGACTTCCTTGAGGAACACATGATGCGTCCTACGGTTGCTGCTACGCATATCATTGAGATGTCTGTGGGAGGAGTTGATGTGTACTCTGGAGCGATGAGGGTTACGATTTAAGTCTTTCATTGAGTGGTGATTTATGCATTAGGACTGCATCGGGATGCACTATAGACCACGGATGGTCAGTTCTTTAAGTTACTGAAAAGACACGATAAATTAATACGACTCACTATAGGGAGAGGAGGGACGAAAGGTTACTATATAGATACTGAATGAATACTTATAGAGTGCATAAAGTATGCATAATGGTGTACCTAGAGTGACCTCTAAGAATGGTGATTATATTGTATTAGTATCACCTTAACTTAAGGACCAACATAAAGGGAGGAGACTCATGTTCCGCTTATTGTTGAACCTACTGCGGCATAGAGTCACCTACCGATTTCTTGTGGTACTTTGTGCTGCCCTTGGGTACGCATCTCTTACTGGAGGCCTCAGTTCACTGGAGTCTGTCGTTTGCTCTATACTCACTTGTAGCGATTAGGGTCTTCCTGACCGACTGATGGCTCACCGAGGGATTCAGCGGTATGATTTCATCACACCACTTCATCCCTATAGAGTCAAGTCCTAAGGTATACCCATAAAGAGCCTCTAATGGTCTATCCTAAGGTCTATACCTAAAGATAGGCCATCCTATCAGTGTCACCTAAAGAGGTACCAGAGAGGGCCTATGGAGTTCCTATAGGGTCCTTTAAAATATACCATAAAATCTGAGTGACTATCTCACAGTGTACGGACCTAAAGTTCCCCCATAGGGGGTACCTAAAGCCCAGCCAATCACCTAAAGTCAACCTTCGGTTGACCTTGAGGGTTCCCTAAGGGTTGGGGATGACCCTTGGGTTTGTCTTTGGGTGTTACCTTGAGTGTCT
+
JJJGEHJGDBE6,.'/ABDGJJJJF@@AJJ@@@<;;>JHJJIIJGCB42337>GIHHIG;::;EDJJEJJJJIJHHJJJJJ?AJFHJGJJHHGGIJJJJJJFGJJBCDCJJJJJIJJJJGGJJHJJHHHJJJJGJJFJIJJEGJJGHJJJJJHHJJIFJEEIJJJFFJFIEJJHDFEDEJIJG8889JJJHJJJJJFJJJJJJEFCIHJGFDHGIGI<<;;DFGJJ>?>=HCFEIJGGGHFHJJJIGIHJJDDGCIIJ?>?=??JHIDECCDHGJJGJJEHHGJJHIJJIJA5446;99:9444B8777JJHIJJIJJIHHIF;::4444JHJIJIJJFFJFJFEFB?<3:=AJGECDFHGA@A;;72-49ABJJHJJHJGJJJJHJJJJ74/**'%')+/37FIJJFIGHJJJJIGIJJJJGJIJ>>=>JFGJ=:::=76777<<A@ECFC@888<CGCFIEDEA=<<<>;6,-56;;=>;;DIJJJ@===JJHEJGIJGGEFJEJJ@JJ9777EEJJFJGHJJJJJJFF7777@5---,*'%%$$'&'(267A2222;>?FGFJHHJJGGJJJJJIHC@AAJJJJIJIJJFGHIJEF???BJAABA0--,---.-+++**++,-::<<>::89::<:<<=DFJIJJJJIJJDHIJFC=:871:76445JJDJJJJJJJJJJJJIGJHHJEIJJJHJJJIJJFJJJJFJGJF=;JIJJJJJJHHJJJJJJIGJIJJJJHJA?,,,)+)/)*4++0/011?DHIIHJEHJJGGJHJJJHJ999799;?>>ABGA>>IJHHJHGJHJHDDF;ABFEEIIJIIJJJHJJJIHHHJJJJJJJEFJJJJIJJJJJJJGJJJJJGIJHJIHEHHJJGGHDFFJJJJGHJFJJHDCBA@99:;:8=@EE=?IEGJJJJIEHHJEJFIJJJJJIJHJGFJ;;:;IHJJJIJJJJJJIJJHJJJFDHJFCHJDIEJJHJJJGJJJIJJIFGIJJJJIJHJHFJEIGGJIJJHJJJJGJFFJJEDCCIHFHHDJF?@>*****<;=>>>JGFEJJIJJIJIGFGJGJJGJIJDJJJJJJJJGJIJJFEDEJ:99:BI?DJ0//(%%&169:<;<AFJED?>=@@IJJGJHEJJFJJIJJIJFEJFJGJJJJCEFEJFEHFIGJJJDD?)'&'-,+((**--,,*((()8@FDBBADAACDCJJFHJFHFHF???AJFHJJFJHIGFJFB:BDGEJEECDEEDB;;<=GFCDCADBAADDJJJHGJFJJJGEGGJIJIIEDDEJIEFJEIEHJIGHJFFD8:99<=BCFE?324?>@GJCEDEGHDDHFJJHFA>?@=J<;6=<?FGIJ77@45HFJIHJJJJJIEBGF==<<99445322356642///48IJEHJJJJJJFGJIJGHHIIJJFJHIHFJJHJIJJEEGIE9888CBFDJFEEGJJGJJJJJGFJJGJJJJDGEGFFIFEEGGGEB??>>A??@DJJJJJJJEJJJJJHJJJJJJJIJEGEEJEFDGGGFJJJJJJJEH>>>>GGJJIJJJJJHJJJIJEJJJJJHIJIIFJJJJHIJFJJJIJIJJJJHJGJIJHGGJJJJHJFJHJJHHJIJHHJJJFFGABAHG@AAAJGJJFHHJJGJJJJJJGJJJHEHJJJADFIFGIEJJJIJJIJBFG:999==<4333<BCEDGJJGJIIJIHEDJIHJB@A,++-2557678@DCJJJJJGJA@?<:::8535B999EJJGJHIIEGJJIGJEHEEHJJFJJIJIIGJGFJJJJFECGGJGJJJFF=>JIHFIJJGJJIHJJHGJJJJJHHJHJHJJJJJJHEJJJJFDEJJJIEFJGJGJJIJEIGJJCJEEJJHI=<=>HJFEJJIEFD@HHJJJJJJJIJHJJJJJEIHDJJIJJGJJEIFGJJFJGIGGJJJBJEJHJGEJIJJJJJIJEJEJFDBJIJHJJFJJJJGEIJGJJJJJJFJHEDCCFEABBACIGGGJJIIGFIJJJEDFC=,,,&&&&&&//6666<FDJJHJJJJEIFIJJJJHIJJJJJJIJFEJHJHEEJHJIJGFJHIGJHJFEGJGJHHJJJGHHHJIJJIGIJHHFCBA<;189DIGDHFDDJJEEGIIJJGJJJJJJJIJJGJJFJJHGJJJHDGJF?==IJJJJJJIFJJGIHHJHIGGJJJGHGGJHJJHJFEEGJJJGHEEJ@@@@CC>HIHHJGFAB@@CCIIJJJJJFJGGHJJJJJJJJJHJJGJJJJJJJJJJFA@DCFICD?>??EJJJIFEFJJJGHJGJJJJJHJCDDBDAC=;8668<JGEGDDG2223EHGJIGJCCACJD;5?6630*((,*''(+/)9<?DGHEJGEHIGDDJJJEJJJJJIJJIJJJGIJCF@;FIDJIFJJJCCEBEJHJGFJJGHJFHHJFFEDF999JJJID?<=JHIJHJJJIJHJJHJJJGJJEJJJJJGJJJJJIJJHFFBA?@88;;>HGGGJDDCCHEJGHJJJHGDJEJHHDDGHFJIHJIJIJJJHJJHJJHHFGIFJG5555@@@DFJJIJJGJJFJJJDJD?@??EGHJIJJIHGIGHIJJDIEGJJJHJEJGJJGFJEIFGGEIJJJC>>?=>>?EEHJJJJJGHJJFJHIJFJJJHGFGHJJIFFJJAAGDFJDJB@BB>@ABFIECD888GGJIJHJJHGJHHFIJFFJGDCGEJDEAAC=CGDIJ:9;;:;;996../568=JFJGJJJJHJIIIGJJJJGIGEIJIGJJDJHJJJJJJIJJJJJJFJGJJJJJGJJIJ><6653421337779;;>?ABEGJFJJHJJJFJC?99::ABJJJJHJJGGJGDEIJJJJJJJ<;:9?@ABHJJJGEDBJJHFDJG5445IFE>>HJIJFJIJJJJJIIJJECEJFJJJIF6556<:89;ACFHJGHJGJGJJHHJJJJJJJJJJJJJG../66AAHGJHGGGHFDGIG@BJJJJIGJJHJIIFFIFD@@?@AA>BAJFIJJJJGFHHJHHDJJJCBADBBECJJ?<???@JJJJJHIHJIJJEJJHGGJEGGFDDGIG<<<<JJJJJJJFJJJJJIJGJIJJECCBJJJJFCEFB)))*..))+%%%$$$%).@@A@HGDEDDJJ><;<<;=311177<??7777ABJIJJGIJEJJHCGJJFHJHHJJJJJJJIJJJHHJJJEDEGBA@:>>AG55CHJJJIIJIGHJJGJJJGGGEJDCEEIJFGJJHJJHJGIJJFGGDEJJGGEDJFJJJHJFFJFIECBHJHJJJJGEJHFCEFH<<<<JEBC*+))),379:97770000?>>CEJJG>ABAIC>=66712FGBB0000D>76223569?C@AGGIJJJJIJJFJIJFJJJJJIGJIGJFH:999GCD***CHHEJDCJDBC:9:@DABJIJGJ;::;JEFECHJJJJJIJFJBABB<<;=@?<88GJHJHJEHHJJFEGHGGIIIJHJJHGJGE?@98986787EIEJHIEFJIJGHGCJJFGJCAADFIJJHJJGJGIIJJIJIHJJJJJGJJIJHHJJHFFEHDFJECD?>6...AJHHJJJJIGEDCCGIECFGJIJJJGJEFI@???ECGCJIEDCDDJDGJGFIE@>>??BB@99?::;:<HECJ?CHHJE???>BC@?<778ADDB@A<,,,,:7111..---1201))++,DFJHDFCD@AAAIFJJGJIJIHJIJJJJJGJJJFIJJJGJJJJJJJJJJHDFIFJJHFJIJJEFFJJJHHIFJIJJHJJEDJJDAA@DJIIHIGHHJHJJJJIJGJJJHJFIJJJJJJ?@A@HGFJDC''''>FJJJGJJIJJJ1111JHJIJBCABFDGIJJIIIGJI???@FGJGBBBA4.*((')*8=>;:;<FHIJ=B?<991---/FJEJFEBCA::::@@@=<=A=<0001778CCCGEGJJJJIJHJFEGFJJFJJIJJDDCFEJJJIEGC>?878577<?JIJJFI=<@@=;11/-.*)))..(.65653334?9:DGJIJGJIDJJJGIEGJJIJJJGHHJJJJJIIJJJJHJIJIGJHJJEGFEJH....<>:4DHECAGJDIJJJIJH;;::;DEEHJGJIJJHIGJHHJFJJGIFJJIJJJJIJFIJJJJJJEFBFGIJIFJCEABCEFHJEJFGJJHJJGHJHJJJIJHJEH><<=HJJFJJJJHJIEFJFFJHFJJE?>>>C?:::;DHEBDDEC<=?>65555=?BB??7778DFJJJJJJFFHJGIIFE@???@?@@JJJJJGJADBGJGFJHJGJJJJJJJHJIJD<<;;@@JJJJJJJJJJJJIJGJJFGGFGDHHFDHGJGFEHFHDGJHIIJJJEA862)(.)((010//./657(('')',+,-.=;=:;FJHCFDEFAA@@AAB>=7750000000666(.142212343200//1135/../433333222367542101245534633224,,+,114210//.***,55542/.//4526224898:5-,,/530/.,,,/30/0110125433211112132100//00220/./0///0221000323312115532111233454442212545433321412321001100//003353211101010023442.../4424110///252122100/...0/01011010122223/,,,//...011246221/,++,34332221/...1654445888763,,420.+,,-0033201122/-&&&'532/...12,*&)001222,,,-454321.---012332010.---.012554457:88540+++-53222455551,,,.45101140,,+,.....//.....2/1241121211460.--.10//021124533321---.45100021223455433321101001132132110//0--,-242/../24333233000043000030+)((**((''&%%&*2.24442111011///041---.311249:0/.1/+3()**-/0122443335556421125554333,,+'()*222111./039:7500016:7101222114235866765....542225521111/3-+--.11333744464/1018721258/...5:5322347:8024223344436544332111238111111+*
@Stanford_n8a_1_EcoRI_Ti_plug_1_BigLinear_40_119
CTTACCGTACAACCAAGGCGAGGGAGCGCTTGGTAATCCACAACTTGAGGCGTACTCTAAGGGAGACTTCGCATCAATCTCTGAGGAGGGACGTAACTACATGCGTAACCTTCTGGATGTTGCTAAGTCACCTGTCGGCTGGACAGTTGGAAACTTTTGGTGGCATAACCCCAAAGGGTAAAGGCATTCCGGCTGAGGTAGGATTGGCTGGAATTGGTCACAAGCAGAAAGTAACACAGGAACTTCCTGAGTCCACAAGTTTTGACGTTAAGGGTATCGAACAGGAGGCTACGGCGAAACCATTCGCCAAGGACTTTTGGGAGAACCCAGAACACTTGACGAGTACAACAGTCGTTCAACCTCTTCGGATTCAAAAATGCTGCCGAAGCTGAACTCTCCAACTCAGTCGCTGGGATGGCTTTCCGTGCTGGTCGTCTCGATAATGGTTTTGATGTGTTTAAAGACACCATTACGCCGACTCGCTGGAACTTGTCGCATCTGGACTCCAGAGGAGTTGAACTTCGAACAGAGGTTAAGAGAGCCCTTCGTACATCAACGTTGTAACTGGTGGTTCCCCTGAGAGCCTCGATGACCTCATTAAATTGGCTAACGAGAACTTTGAGAATGACTCCCGCGCTGCCGAGGCTGGCCTAGGTGCCAAGAACTGAGTGCTGGTATTATTGGTGCTGGTGTGAACCGCTTAGCTATGTTCCTATGGTCGGTGTCACTGGTAAGGGCCAATTAAATCAATAAGGCTCTTGTAGTTGGTGCCAAAGTGCTGCTCTGAACGTTGCATCCGAAGGTCTCGTTCCTCCGTAGCTGGTGGTGACGCAGACTATGCGGGTGCTGCCTAGGTGGCTTTGTGTTTGGCGCAGGCATGTCTGCAATCAGTGACGCTGTAGCTGCTGGACTGAAACGCAGTAAACCAGAAGCTGAGTTCGACAATGAGTTCATCGGTCCTATGATGCGATTGGAAGCCCGTGAGACAGCGCGAAACGCCAACTCTGCGGACCTCTCTCGGATGAACACTGAGAACATGAAGTTTGAAGGTGAACATAATGGTGTCCCTTATGAGGACTTACCAACGAGAGAGGTGCCGTGGTGTTACATGATGGCTCCGTTCTAAGTGCAAGCAACCCAATCAACCCTAAGACTCTAAAAGAGTTCTCCGAGGTTGACCCTGAGAAGGCTGCGCGAGGAATCAAACTGGCTGGGTTCACCGAGATTGGCTTGAAGACCTTGGGGTCTGACGATGCTGACATCCGTAGAGTGGCTATCGACCTCGTTCGCTCTCCTACTGGTATGCAGTCTGGTGCCTCAGGTAAGTTCAGTGCAACAGCTTCTGACATCCATGAGAGACTTTTTGATGGTACTGACCAGCGTATTTATAATGACTTGTACAAAGCAATGTCTGACGCTATGAAAGACCCTGAGTTCTCTACTGGCGGCGCTAAGATGTCCCGTGAAGAAACTCGATACACTATCTACCGTAGAGCGGCACTAGCTATTGAGCGTCCAGAACTACAGAAGGCACTCACTCCGTCTGAGAGAATCGTTATGGACATCATTAAGCGTCACTTTGACACCAAGCGTGAACTTATGAAAACCCAGCAATATTCGGTAACACAAAGGCTGTGAGTATCTTCCCTGAGAGTCGCCACAAAGGTACTTTACAGCCTCACGTATATGACCGTCATGCCAAGGCGCTGATGATTCAACGCTACAGTACGAAGGTTTGCAGGAAAGGGATTCCCACTTCATGGATGAACAGCTACGTCTCCAGACCTCGAGGTCAAGGCCAGAGTCGATGAGATGCTTAAGGAATTACACAGGGGTGAAGGAACTAACGCCAGAGATGGTAGAGAAGTACGCTATGGATAAGGCTTATGGTATCTCCCACTCAGACCAGTTCACCAACAGTTCCATAATAGAAGAGAACATTGAGGGCTTAGTAGGTATCGAGAATAACTGGTAGGCTGAGGCACGTAACTTGTTGGATTCGGACCTATCCATCACTATGCCAGACGGACAGCAATTCTCAGTGAATGACCTAAGGGACTTCGATATGTTCCGCATCATGCCAGCGTATGACCGCCGTGTCAATGGTGACATCGCCATCATGGGGTCTACTGGTAAAACCACTAAGGAACTTAAGGATGAGATTTGGCTCTCAAAGCGAAAGCTGAGGGAGACGGTAAGAAGACTGGCGAGGTACATGCTTTAATGGATACCGTTAAGATTCTTACTGGTCGTGCTAGACGCAATCAGGACACTGTGTGGGAAACCTCACTGCGTGCCATCAATGACCTAGGGTTCTTCGCTAAGAACGCCTACATGGGTGCTCAGAACATTAGGAGATTGCTGGGATGATTGTCACTGGTAACGTTCGTGCTTGTAGGGGGCTGGTATGCAATTCTGCGTGATACACTCTACAGAGTCTAAACCAGTTTCAGCTAAGGAACTCAAGGAACTCCATGCGTCTCTGTTCGGGAAGGAGGTGGACCAGTTGATTCGGCCTAAACGTGCTGACATTGTGCAGCGCCTAAGGGAAGCAACTGATACCGGACCTGCCGTGGCGAACATCGTAGGGACCTTGAAGTATTCCAGCACGGATTTGGCTGCTCGCTCTCCGTGGACTAAGCTACTGAACGGAACCACTAACTACCTTCTGGATGCTGCGCGTCAAGGTATGCTTGGGGATGTTATTAGTGCCACCCTAACAGGTAAGACTACCGTCAAAGAAGGCTTCCTTCGTGGTGCTTCCGTAACTCCTGAGCAGATGGCACCGGCATCAAGTCTCTCATCAAGGAACATATGGTACGCGGTGAGGACGGGAAGTTTACCGTTAAGGACAAGCAAGCGTTCTCTATGGACCCACGGGCTATGGACTTATGGAGACTGGCTGACAAGGTAGCTGATGAGGCAATGCTGCGTCCACATAAGGTGTCCTTACAGGATTCCCATGCGTTCGGAGCACTAGGTAAGATGGTTATGCAGTTTAAGTCTTTCACTATCAAGTCCCTTAACTCTAAGTTCCTGCGAACCTTCTATGATGGATACAAGAACAACCGAGCGATTGACGCTGCGCTGAGCATCATCACCTCTATGGGTCTCGCTGGTGGTTTCTATGCTATGGCTGCACACGTCAAAGCATACGCTCTGCCTAAGGAGAAACGTAAGGAGTACTTGGAGCGTGCACTGGACCCAACCATGATTGCCCACGCTGCGTTATCTCGTAGTTCTCAATTGGGTGCTCCTTGGCTATGGTTGACCTAGTTGGTGGTGTTTTAGGGTTCGAGTCCTCCAAGATGGCTCGCTCTACGAATTACCTAAGGACACCGTGAAGGAACGTGACCCAAACAAACCGTACACCTCTAGAGAGGTAATGGGCGCTATGGGTTCAAACCTTCTGGAACAGATGCCTTCGGCTGGCTTTGTGGCTAACGTAGGGGCTACCTTAATGAATGCTGCTGGCGTGGTCAACTCACCTAATAAAGCAACCGAGCAGGACTTCATGACTGGTCTTATGAACTCCACAAAAGAGTTAGTACCGAACGACCCATTGACTCAACAGCTTGTGTTGAAGATTTATGAGGCGAACGGTGTTAACTTGAGGAGGCGTAGGAAATAATACGACTCACTATAGGGAGAGGCGAAATAATCTTCTCCCTGTAGTCTCTTAGATTTATTTTAAGGAGGTCAAATGGCTAACGTAATTAAAACCGTTTTGACTTACCAGTTAGATGGCTCCAATCGTGATTTTAATATCCCGTTTGAGTATCTAGCCCGTAAGTTCGTAGTGGTAACTCTTATTGGTGTAGACCGAAAGGTCCTTACGATTAATACAGACTATCGCTTTGCTACACGTACTACTATCTCTCTGACAAAGGCTTGGGTCCAGCCGATGGCTACACGACCATCGAGTTACGTCGAGTAACCTCCACTACCGACCGATTGGTTGACTTTACGGATGGTTCAATCCTCCGCGCGTATGACCTTAACGTCGCTCAGATTCAAACGATGCACGTAGCGGAAGAGGCCCGTGACCTCACTACGGATACTATCGGTGTCAATAACGATGGTCACTTGGATGCTCGTGGTCGTCGAATTGTGAACCTAGCGAACGCCGTGGATGACCGCGATGCTGTTCCGTTTGGTCAACTAAAGACCATGAACCAGAACTCATGGCAAGCACGTAATGAAGCCTTACAGTTCCGTAATGAGGCTGAGACTTTCAGAAACCAAGCGGAGGGCTTTAAGAACGAGTCCAGTACCAACGCTACGAACACAAAGCAGTGGCGCGATGAGACCAAGGGTTTCCGAGACGAAGCCAAGCGGTTCAAGAATACGGCTGGTCAATACGCTACATCTGCTGGGAACTCTGCTTCCGCTGCGCATCAATCTGAGGTAAACGCTGCAACTCTGCCACAGCATCCGCTAACTCTGCTCATTTGGCAGAACAGCAAGGCAGACCGTGCGGAACGTGAGGCAGACAAGCTGGAAAATTACAATGGATTGGCTGGTGCAATTGATAAGGTAGATGGAACCAATGTGTACTGGAAAGGAAATATTCACGCTAACGGGCGCCTTTACATGACCACAAACGGTCTTGACTGTGGCCAGTATCAACAGTTCTTTGGTGGTGTCACTAATCGTTACTCTGTCATGGAGTGGGGAGATGAGAACGGATGGCTGATGTATGTTCAACGTAGAGAGTGGACAACAGCGATAGGCGGTAACATCCAGTTAGTAGTAAACGGACAGATCATCACCCAAGGTGGAGCCATGACCGGTCAGCTAAAATTGCAGAATGGGCATGTTCTTCAATTGGATTCCACATCCGACAAGGCGCACTATATTCTATCTAAAGATGGTAACAGGAATAACTGGTACATTGGTAGAGGGTCAGATAACAACAATGACTGTACCTTCCACTCCTATGTACATGGTACGACCTTAACACTAAAGCAGGACTATGCAGTAGTTAACAAACACTTCCACGTAGGTCAGGCCGTTGTGGCCACTGATGGTAATATTCAAGGTACTAGTGGGGAGGTAAATGGCTGGATGCTTACCTACGTGACAGCTTCGTTGCGAAGTCCAAGGCGTGGACTCAGGTGTCGTGGTAGTGCTGGCGGTGGGGTAAGTGTGACTGTTTCACAGGATCTCCGCTTCCGCGATATTGGATCAAGTGTGCCAACAACTCTTGGAACTTATTCCGTACTGGCCCCGATGGAATCTACTTCATAGCCTCTGATGGTGGATGGTTACGATTCCAAATACACTCCAACGGTCTCGGATTCAAGAATATTGCAGACAGTCGTTCAGTACCTAATGCAATCATGGTGGAGAACGAGTAATTGGTAAATCACAAGGAAAGACGTGTAGTCCACGGATGGACTCTCAAGGAGGTACAAGGTGCTATCATTAGACTTTAACAACGAATTGATTAAGGCTGCTCCAATTGTTGGGACGGGTGTAGCAGATGTTCATGCTCGACTGTTCTTTGGGTTAAGCCTTAACGAATGGTTCTACGTTGCTGCTATCGCCTACACAGTGGTTCAGATTGGTGCCAAGGTAGTCGATAAGATGATTGACTGGAAGAAAGCCAATAAGGAGTGATATGTATGGAAAAGGATAAGAGCCTTATTACATTCTTAGAGATGTTGGACACTGCGATGGCTCAGCGTATGCTTGCGGACCTTTCGGACCATGAGCGTCGCTCTCCGCAACTCTATAATGCTATTAACAAACTGTTAGACCGCCACAAGTTCCAGATTGGTCAGTTGCAGCCGGATGTTCACATCTTAGGTGGCCTGCTTGGTGCTCTTGAAGAGTACAAAGAGAAAGTCGGTGATAACGGTCTTACGGATGATGATATTTACACATTACAGTGATATACTCAAGGCCACTACAGATAGTGGTCTTTATGGATGTCATTGTCTATACGAGATGCTCCTACGTGAAATCTGAAAGTTAACGGGAGGCATTATGCTAGAATTTTTACGTAAGCTAATCCCTTGGGTTCTCGCTGGGATGCTATTCGGGTTAGGATGGCATCTAGGTCAGACTCAATGGACGCTAAATGGAAACAGGAGGTACACAATGAGTACGTTAAGAGAGTTGAGGGGCTTTTTCAGAAGAGTACTCAAAGAGCAATCGATGCGGTATCTGCTAGTCTCAGACCTTGCCGCGCTGGAAGGGAGCACTGATAGGATTATTTCTGATTTGCGTAGCGACAATAAGCGGTTGCGCGTCAGAGTCAAAACTACCGGAACCTCCGATGGTCAGTGTGGATTCGAGCCTGATGGTCGAGCCGAACTTGACGACCGAGATGCTAAACGTATTCTCGCAGTGACCCAGAAGGGTGACGCATGGATTCGTGCGTTACAGGATACTATTCGTGAACTGCAACGTAAGTAGGAAATCAAGTAAGGAGGCAATGTGTGCTCGAATCCAATCGTAATGCGCTGGTGGTGCGGCGCAACTGGAGAGGAAGCTCGTGGCGTTCCTATTCGTCTTATGGAAGGCGCTAAACCTACCGGTCCCACTAAGTGTCAGATTGACATGGCTAAGGTGCTGGCGAATGGAGACAACAAGAAGTTCATCTTACAGGCTTTCCGTGGTATCGGTAAGTCGTTCATCACATGTGCGTTCGTTGTGTGGTCCTTATGGAGAGACCTCAGTTGAAGATACTTATCGTATCAGCCTCTAAGGAGCGTGCAGACGCTAACTCCATCTTTATTAAGAACATCATTGACCTGCTGCCATTCCTATCTGAGTTAAAGCCAAGACCCGGACAGCGTGACTCGGTAATCAGCTTTGATGTAGGCCCAGCCAATCCTGACCACTCTCCTAGTGTGAAATCAGTAGGTATCACTGGTCAGTTAACTGGTAGCCGTGCTGACATTATCATTGCGGATGACGTTGAGATTCCGTCTAACAGCGCAACTATGGGTGCCCGTGAGAAGCTATGGACTCTGGTTCAGGAGTTCGCTGCGTTCACTTAAACCGCTGCCTTCCTCTCGCGTTATCTACCTTGGTACACCTCAGACAGAGATGACTCTCTATAAGGAACTTGAGGATAACCGTGGGTACACAACCATTATCTGGCCTGCTCTGTACCCAAGGACACGTGAAGAGAACCTCTATTCTAAGCATGTGCTCCTATGTTACGCGCTGAGTACGATGAGAACCCTGAGGCACTTGCTGGGACTCCAACAGACCCAGTGCGCTTTGACCGTGATGACCTGCGCGAGCGTGACTTTGGAATACGGTAAGGCTGGCTTTACGCTACAGTTCATGCTTAACCCTAACCTTAGTGATGAGAGAAGATACCGCTGAGGCTTCGTGACGCTATCGTAGCGGCCTTAGACTTGAGGAAGGCCCCAATGCATTACCAGTGGCTTCCGAACCGTCAGAACATCATTGAGGACCTTCCTAACGTTGGCCTTAAGGGTGATGACCTGCATACGTACCACGATTGTTCCAACAACTCAGGTCAGTACCAACAGAAGATTCTGGTCATTGACCCTAGTGGTCGCGGTAAGGACGAAACAGGTTACGCTGTGCTGTACACACTGAACGGTTACATCTACCTTATGGAAGCTGGAGGTTTCCGTGATGGCTACTCCGATAAGACCCTTGGGCTTCGCTAAGAAGGCAAAGCAATGGGGAGTCCAGACGGTTGTCTACGAGAGTAACTTCGGTGACGGTATGTTCGGTAAGGTATTCAGTCCTATCCTTCTTAAACACCACAACTGTGCGATGGAAGAGATTCGTGCCCGTGGTATGAAAGAGATGCGTATTTGCGATACCCTTGAGCCAGTCATGCAGACTCACCGCCTTGTAATTCGTGATGAGGTCATTAGGGCCGACTACCAGTCCGCTCGTGACGTAGACGGTAAGCATGACGTTAAGTACTCGTTGTTCTACCAGATGACCCGTATCACTCGTGAGAAAGGCGCTCTGGCTCATGATGACCGATTGGATGCCCTTGCGTTAGGCATTGAGTATCTCCGTGAGTCCATGCAGTTGGATTCCGTTAAGGTCGAGGGTGAAGTACTTGCTGACTTCCTTGAGGAACACATGATGCGTCCTACGGTTGCTGCTACGCATATCATTGAGATGTCTGTGGGAGGAGTTAATGTGTGCTCCTGAGGACGATGAGGGTTACGGTACATCTCATTGAGTGGTGATTTATGCATTAGGACTGCATAGGGATGCACTATAGACCACGGATGGTCAGTTCTTTAAGTTCTGAAAAGACACGATAAATTAATACGACTCACTATAGGGAGAGGAGGGACGAAAGGTTACTATATAGATACTGAATGAATACTTATAGAGTGCATAAAGTATGCATAATGGTGTACCTAGAGTGACCTCTAAGAATGGTGATTATATTGTATTAGTATCACCTTAACTTAAGGACCAACATAAAGGGAGGAGACTCATGTTCCGCTTATTGTTGAACCTACTGCGGCATAGAGTCACCTACCGATTTCTTGTGGTACTTTGTGCTGCCCTTGGGTACGCATCTCTTACTGGAGACCTCAGTTCACTGGAGTCTGTCGTTTGCTCTATACTCACTTGTAGCGATTAGGGTCTTCCTGACCGACTGATGGCTCACCGAGGGATTCAGCGGTATGATTGCATCACACCACTTCATCCCTATAGAGTCAAGTCCTAAGGTATACCCATAAAGAGCCTCTAATGGTCTATCCTAAGGTCTATACCTAAAGATAGGCCATCCTATGAGTGTCACCTAAAGAGGGTCTTAGAGAGGGCCTATGGAGTTCCTATAGGGTCCTTTAAAATATACCATAAAAATCTGAGTGACTATCTCACAGTGTACGGACCTAAAGTTCCCCCATAGGGGGTACCTAAAGCCCAGCCAATCACCTAAAGTCAACCTTCGGTTGAGCCTGAGGTTGCCTAAGGGTTGGGGATGACCCTTGGGTTTGTCTTGCGGTACTACCTTGAGTGTCTC
+
++,()('''()&'',+,0.00/060)''',-'(/3334>7>?>=>@=<@GDGHB@@@AA?>BAGC?::<9@ABBGBAABHJJ?>>?<@G<8===ADFJGGDFJECABEFJIJJJEFDJJ?>>>F?412/.(%%%&##$$/665AAAAA9989JGCGJJ==>JJJIJFJEJJJIJJFHFGJJEJJHJIFJHIJEJGEJIJEIEBAD///0////22//FFFD::9;GCECGJFDJGDJC@EEJGGFFHE8889FGCH11569CCABBCBEBDBJIJJFEGFEGJJIIFFEHJF@@AEFJIGJJJJJHJJJHECGD93,(&&&,10,('(($%)&)(()*+86556@?=<=;;;3111-'(%17..55=DGJIHFFJJJDBDFGJI?JGJD@=<DAF<J:8/112JFJJBBAABEEJG888CCFCHEHJJJJEJIJHBBCDIJJIGGCAA??<==DEJJIJJJJGFBIDGJJJCEEEGHIDGJJJGJFJFHJ:974//--/0::A@B<;91///42+*&%%%&&&+34=>=<=@JEHCCDAJ=:<;>6-,,:=EFGIEGGJJJJEJEHFHD::::?CEC?70.J.-/.1,,-899:;..//>BE@@?@CDEDC///0<444FDEEIJGJGFGCACBJJFGJGFA@ACHJGJJGIFBBA774-.)(''>BBFDHHDJJEDEEFEJBFB744+**))('(+5',,)&&&'/<?>@AA==JJJJEDFEJHJJJHFJJ665795&%%&%$$%&-045C@@ADJJJJJJ4445,,,+.)%%'?BCEIJHJ?@DFIJBGJHFHJFJEFCAB@777((+'('/23GHJJJIHJJJJIHFJJFFEDEEGIJFJIJJJJJI?=77:;AFCCDFEJJDE=>>>DDHEHJFJIIGJJJJHJJJJIJGJGIHIJJGJIJJIFJFJJJHHJHDFCC=;<<F@>>=CECEA@BCDBBCBEFJEHIJJFJJHHGGJIJJJJJIJJHJIIGJJJIFJH@@9)(+('()')(&(,-37:8??@HDCF?;:<A5=?JJJJJJJJFGIJJJJIJJJIJIHGJGHGJJJIJJJJ::A87679=>>CC@A?@F=B989AB@??=JC-,,(**47JJGEFJJJHGBCG?@?AJJJHJJIJJJFCDJJIIHJJGHGJFJJJHJJIJEHGHJJFJJJJGEJCABFJJJED@98978'&'*-+++,46=88:>CFJJJHHIIA<<JHJGJFJEFJFJJJJJJJJIIJJJIJJJJGIJJHJJJIIFJJHHEHJJJJJJGHJJGJHGFHJHIEB75....697FIGFGIEFJEEGF@HJJFJJHJJHJHJHJGIDDHJGGEGJEJJJEHFGH@?>>?*(()&%&?AE>>CEFFGHGJJJJFFA::==>97-))*((((799<<<>?A1-)),D==<<FJJJIJJIJJJHJGHHJH???@J?;::;GIJJJJJHIHJF?@@51112;<9;99?@BJJJJFJJIFJIJGG;;0,EEJJJJJJEHHEEGJFJFGJJHHGJFJJJEJFFFHJJFGCCBDBDG=>>?IJIIAJJIJJJJJJJJJJJEFEFFDJ62-+*,114:JJJJJ><<<HFGJJCDEGJJGEEFIGFJJJIA9IFHJJDCBBGHBCA>=6322/0>JAA><<>4445.../EFHHEHJJJHJHJJJGJDCIFJJJHAJJFGJGJFGD??>10/07863/+)'%$%$%%$$'*/39::@J?@BBAABDEFEGIEEHEBDCDJD3334DEG@00009&&&&'''8AFDDFDE@<5.<3.2')()$%&())(&')(+-05444EHFHFGIJIJHJGCB@>?8778CEIJFGJJEBA@FECECIFEDDGDIE952005554338:))))CDC?;1+&%###$%%'&%%%'<<==?8768<JFEJJGFDGJACBBECADCFCBDFFCEIFFEHHEGGA7666677<>9DBJDEC?99=<?>DFCB5*)--2F@DCDJEDFJGJHJJDGGEJFGJD0-,,.)(&&'(&$$######$&231334+++35+.-'1++58779:=<78<<<=@@HHEJEFD:55666ADEFJIIIFIHGHJJJJJJJGCED33FFJJHJGEGJHJEGDGEGDDCDECBDJ92329=?>??ECIDEFHJG300/1623--1177;>CIHHH??BEGGCA@DCJJJJEGGHGFHEDCEIDBCECDCDGI444),5<55597:77?>BC@ACGIIJBEBGA>@==5555=?@@9;>?;;BDBA?@@A<:3/004,:;****)&%%(+-8:;8633755524422212328<<==<<=:::?EJGFEDEHJJJGIJGFGJ><*)))BDC>>>=G@@A>??>?,(((-,++*,489:@FFHFAA@@JH@@;>AD?;8)))2/(.,+(&&&@A@EFGJABBJGEJJFFBDCFEFJJJFICAA<;<::;---)&&&00)##$%%(*+,,34555222CCFJC??@@D?;2+('())%%'*77;;<<==>CFJJEFFHFEEEJJGEHEBHEDJD??>@JFFGCEDEEGJEFEBCBDDCIDFJJDFEFEHEAB@@JCAAA=>=>JFDJHGDADCFCEJ;;;;=>FGGGFGDFCGDFDBCBJCFCBBBABGAB@AACBBC@@666///2-1030--2870/.+''&&(-&&''('&)/5.--,17:1JDB9GHHJIJIGFJJJIJAJGJJGJJJDGG731,---CDJDHJGHHHDHEA>J<A1000AJB@?;;;566JJJJJJBA?>?BFFJFJFHJJHH*)))610432--)%$$&()*12127;=<>>A<;?ADB>?11128<<AGFGA>...143231'$#$%&)+.210/..-205++ADGFHJJJJIJJJDJJJJJJEEJJJJHFFBBCHJJJJJGEGCEHJDJFJGF@?>@@DDIJB9987;5338::@7===>=EDACFH@?>=?CDHJJJFIJHJJJJJFIJHIHIIEIF@ABJCABBDJI000053-.,*+.-.02898:;8<:9;<BE<C:3FGD44427944432/,+:=@BFFJIGFHIIJJ@=;<73;:7/++;<9988AJJHFJJJIJHBEJIJJGJGJHEJHDFGI@>>>DAACFBGIFHIJHHH>:;A45DGEBDECEFEFIJJJJIJJJHJDB@??AJJJHJJJJJGJJGFJJJJJGHEHJJJIJIJJJDHFGFJJJIJJJJJIJJJJJHFJJJIJGDIJJCCBBIJAAJHJJJJJGHJJDHEJJJEHFDHFIJIJJGJJHG<<99;7,,,0.84455;ABEIIJJJJJJJIJJFEFJJJJJJJJ>998@EEFJJGJJDA5'5<AFGA=B77777CBDBBGIJIEBB?><=7333:85667=(((>>=>DFJEHJJGACBDJ?>;90++())+*59JJJBBCCIGGGJJHIIJJJJJJHJJGEJIJJJGEHIHJJHJG97325DIEJJJGEHJFDFCCHDGJC=556GBFD>GDFJHFJJJIHFJBJEFEFJIEHDJGIHJHHGJJHEHA@ABJJJJJJJJDIJJJJJJFJJGJJGJEJJJJGEFIG><<<@BBFHIJGJIIJ>==?DDGJ>@A?2<;9;=<<<A?>=<=7780000?BFJGJJJFJFEBAADF9888988:A=DFFJFJA>?>DCGJJBDHDA9:72,,,,2:=AHEEEJJJJGIJJIA@?;84*)+*90**7566EJJJJGJIEFFFJIJJIJJHEHHJEJJHJ>===JGFGJHIGF@A?:ADGIJJHJJ?:;GJJJD322HJJJIIFGJIJJJJIJHJHJICC==<JJJJJJJEJGJJJIJJBCD999:JGJJJJJIIJHJJJIFH8877GIIIHJEFC@>AG-';:;;JGJGHJJGJEEJFDFFEHAADBJJJJGHDEEC<<<<HFJB4101/++2*5722;711===BEGJJHJJJGFJJJJHCGJJEDFEJJJJDDGECAAAFFJJJJJHJGFFFFGE:322457;=@FFFGDEGGFJJIHIJHJJHEIFJF>=>?ADCBCJGGIGFG?JFHGIJIJHAA@@>==<AB@<<=7ADFJJDCBCE989CJIJJCCIJJJJEGFJEG?8;CBCGCGD@?@@@D::;>CCCCCJ?ACCJJJHJJJJGEJGJJCJBBEAECDJJFHJJJJIJFECJHEFJGJJJHHJJJHJIJJJGIGJHIJIJIIJGJHJJB==:::9>?IHBBFEGH@?@@DEJ----,+/*&&&&'':CGIEJIDAB7.++1ICF=E===@DDFH?;;4544??CEGJDFIJJJGJJJJHJEHEDFGJIJJJJJJJCFJJJJJJJGEFJ6666DDJJFJHGD@7ADJHJJFIJJHFJGJFHGGE?41--214448556CFFJJJJJEJGGIHJJJJJJJJJEJJJIJJJJE@A7667ACBGFJJJJIJD?@ABI::;<J7=867779976523B?=@@@DFGJJHJJJIJJJJIJJIHFEJJJJJID@A?;;:65,?7FHJHJJIHJFIHIJJJGIJIIJD=6..*(()-12:;>9GBACEGIJHJJGFIJGJJGJJHHJJFJGJJJGJHFHIJIJJJJJJJJEGI@A?C>7611//00)((((;<JGHGJIJGJIJJIFGJJJJJGHJJIJJJGJJJHJJJGJJJGJJJJJJJIJJJJJJJGJGJIIIJJEHGJJJJJJJHJJJHEJGJJIJFJJIJJJIGJJIJIEC?=><864))))08;89*****+./0/04@CIIJHJJJJJJJJJJIJJJJJJJJJHJJJJJHJJJHJJIEHHGGJIJJIG::9BFDFHHFIIJJJJJBICEDDJFFHJJJCEJJJIEFGGDDBBFJHHFJJJJJAB?-,,2/-.0016866...018AJEEBBBAECJHGHEJJGJFGGJJHJGJHHHJGJJJDHJJJJJJJJJJEHEGJJJJIHJJJJJH@?111230&&&''''))*+?==>JJGFJJEJDCGDJJ@?<=?@EDJEJJJJJJJFFEHJFIHJGHGJJJJIJGHJEJGJGGIFJFHJJJJHJHIJGJFJHJHGJEJJHGIGJJJJJJJJJJFFJJJJJJJJJIJFEE=?J111-+))*,+11557EJIJHGJIJJJJJIJIG4444877<HJFEJIJIJIJIJEEFFEC<;88:;@CCDCEBEE??=@DDJJEGC;--IJGIEDFEHJJJJJJHJJJHJGFFDJHJJHJJIIJFJGJFJGJFJJJJHJIDD;867AFFCABCEH?=;555'%%&+/----BJJGJFJJHFJJHGGFHJJJJJFHJJHGDJCBGCJHEBA;@?AJJBB''''0,((,-''''279HEFEFFFFJFJGHFDEHEGI2222JCDCGIGEHJJFJJFBD?B?=<3334;BF:1179BEAAHDJJJEJGEFDBFA;;;<AC=JJIJJDD:-((&&*:9=@@:9887,+**01,-787:DGJJJGJJJJJJJJHIHHEA@JJJGJHHGJJJIJJJFJJHFJHEGJJIFJJFJJHIJIGJGHJJFEJHJIJJJJIJIJJJJJGHFHGJJIGGGFIJJJJJFJJFIJJJJJJFGHIFFDCCBE;IIJJHFGHGHHGHJJEFFGFACB?BGJJHHHJDEJEF554561-----5977801111GJJIJJJHG=99><??DCBGDD@@<8:JFD>=2000///0?AFJGHJHJGJHGIGFJJIEHEJBAABJJJJJGHGFJJFFDDDJGJHJFDEBBBDJ8GDFFIJJJJJGJGIJIIJ??@<=<<?C777CCB??????>;878*))*(%&-1@CEEHFFJJHJCFG4327FGBB@9;FJJIGJIGGHJJFIJJFFGFJJJIHFFHCAABBCIJAFJGJHJEHFEEBEGGHJJJIC8EBCDFJEIFFEHHJFJDIBAA4446EHC>'''//,-./=GHJJB4G4JJJIBCB3322HEEGIJJFHIJGJJJGFJGJJE:;;FD@940,('''05:8732228?JJHJJFEAACGJJIJGJJJGJIHJJIJGDGGJJJJJFHJFHJJHJFGJIJGJJJGHD@@@AIJJJJJEDEEIJJJJJGJFGHJJIIJJJJFGJIJJIJHJFJJJJGJJJIIGJHFEEEGJJJJIIJIJIJJFDDDHJJJJJHJFHIHJEHJDIIJIJCEHGJ?>=HHJJJFFJGFGJJJJHJJGGHJJGEIGJFG;888213144,,++..233:EAA??A333-.--,++(44532500HJHJJJGFHHIGJGGEJHF?@??ABBC@ABJEJEJICIFJFGDCA<<J621)'&&&&%&&)*-,-,,.03-,''(,,69>==@;;<9999AJHJJJGHGHBA)(((00/.000CCAJJEFJFJHJJGHJIJJGDDFGJJFHGJJGIFJJHJJJGHJIJIGIJJJHJ++++=;?HFEIJHEE@JJJJJIIJJJHJIGGHC:;JJJJJJHJJJHHJJJJHGJJIJJJJA@@@HJEEHEDHB5444C<<;;===>;889<AEDGHFBA<=EHEJFDDBBA//EJJJHGHD54370.::GGDBBAE;:::JJJJIHIIJHHGJGJGJ::9:HFJIFJJHIIJIIJFHC:9:777GHJJ?===@CACEEJC;)))*30&##$$''&&+3677-,,,11/1001033-('&'$$$%&'***'&%%%%()%'%&%&)*CCJHDGJJI@@@BJGHIFEDCHJJJJGEIC<<<<A770'(5-++)2233333411339@?JEJJ5558JHFJFJJJIJHIJFJEFHJJFJGJIJJJJJHJGEJJJGGFJFJJJJJJGHHBFHEJJDEJDJIJJGJJJJJIJJJIJFJJJJHJFJHJJJJFCBCGJJCE;::>JJ>662--?ACC?5C<778C?<>>@@@EBBBBGDGEA?DCA:4335,'&&'&'(-/;?CBBGGFJJJJHGJIJJJIJJHFHGIGJJJJIJIJGIJJJJHJJJ3333=>AHJEDA-,.761/CDG:9922111C>>??CDDHDCA>8+)**+=:99:?B=?==?GHDGJJJJGHJJJHJIFIEFFJJJJJJ@@??HHIIJJJHIJIJJJJIJHBDCCHJJ21112@@DJBAA=>?>GCDFB===>GGJJHFD6555ACIIGJJFEFIIJHGDDBB@AA@IFGJ=@9*'''..:?CBA>?FGEJIJIJEFGB:320033++.462...*)**400@EEEGJFGGGJEJBJEFJJHJIJIJJJJJCC?@JFJFFDDDGCCBJJJJJEJJJGJJJJBC*(''))../)*672/,HIIAHHFJHGHJGIJFJJJJGJ=::;JEFB@A;<=><;EFEFIGJJFJIHDDCDGJJHJHJCC666***0.---./23?9776698734=<==;0...--,,4;<===>?BJHFJJJEDCDGEJCCJJJJJJGJJJJGJJJJJJJJJJFJFIJJJJJFIJJHHFJJFJJ755556BB20010FFJJJJHFIJHHJFJHIFJJJJJJJJJJJJJJJJFJGFGHJJJJHJJJIGJHGJJFB8544JJ:;<989;676*''8;ADB=>DJJGGGHJ=<<<@@@JJDJHEFJFGA2110+,78988>>DFJGHJIJJJGJHJDFCFEH9DEJJHEJJJJJHJHJFJJJJHJJJIJJFIFFEFEC@6?CGHJFHJIGJJGJJJGJHJHJJJJJIJJHDJIFFIEHJHJGJJGEGEFBDFJGFHJFJGDFEFIJJGJHJJHJJJGJIJJJJJJJEJJHJJJHIJIJJHJJJJ?=>ADFIJFIIDDGJHJFDGEJHJHJJIJ@ACBHFCJGJGJJIJJGGJEJIGJJIGJIJHJIFJJJG>?@AFJHGJJGJJJJHEHJCCGEHE9/('$$%&'/2:<AEFJEJEBDCDBCDCJJIJDC<<89:<?@AB@?..++*****-:;==>>BBAJJJHJJJGJJJHFJEJJJJJJFJJGJGIHGJJJIJJFJG:HJJJJDGJIJJGJJJJEEGHJJHJCJ@?@7,(71122A?EDGB;;<?JJJJJHJJJGJJJGJJJIFJJIJJHJJJJJIGFEDDIJEJCGGJJJJJIFJJJJJHJJJIFJHJJJIJJGIFDFFFJIAB@@ABDEIJJJFHJECEBD9980//1CCFFJHJFJJJJFJJFCCF@CA?33ADEHHGFHJHJJE@@<FGAB@:9667**56=>AADGIJJGJ>>>>CJ>===GIJJIGGFEJJJJJJJJDEG9=98844574111120///122//003224355556223353332/.--//100-,--111132//005668755446899544433333/.,,,()'%$%*02//..015660/.-..-.--..+)**12201117;7:92/.*)+((-123J00/24'.-01//,,,-1135320/*('%%$%)*()1/..0123410//300+++*,&&&'(+(&%&(),.1465444310/02244000143332//1,,,/-,(+0%&&+.-102341--,-113100//.,,,/2121/../0776963344551+++/22222422003//0001255433221011210*)(**))))001210012300//3233111256532222356663334434344333223122221110///0113353232222233346555///0656554568;975552333110131110111333343333--..//./201125111/.-,-46454354100026232246998:811520/,,,+//156/...2(,*'&&&)**+,-.115320//01++,,0126431/...122222000/-,-.123321226886330---/7443376655/,++/3622224/,,+-00000124///032356333334368/---/21223322234224220001794212334466765434333332222333444321121432441//002545344542211322238643332345544466466224555210023222463/../52233<7754632001242223853//0035566433346682112000+,,,455433100488861001688210140144569754552/0/15532233334544:/---.(''',-0-,,)*&%&&+.25631127:643235582.-+('''*++,),))))&%%&*,.((0222110
@Stanford_n8a_1_EcoRI_Ti_plug_1_BigLinear_40_120
GCGACAGGACGTATCCATCACCCAAGGTGGAGCCATGACCGGTCAGCTAAAATTGCAGAATGGGCATGTTCTTGAATTAGAGTCCGCATCCGACAAGGCGCACTATACTATCTAAAGATGGTAACAGGAATAACTGGTACATTGGTAGAGGGTCAGATAACAACAATGACTGTACCTTGCCTTCCTATGTACATGGTACAAGCATTAACACTAAGCAGGACTATGCAGTAGTTAACAAACACTTCCACGTAGGTCAGGCCGTTGTGGCCACTGATGGTAATATTCAAGGTACTAAGTGGGGAGGTAAATGGCTGGATGCTTACCTACGTGACAGCTGCGTTGCGAAGTCCAAGGCGTGGACTCAGGTGGTCTGGTAGTGCTGGCGGTGGGGTAAGTGTGACTGTTTCACAGGATCTCCGCTTCCGCAATATCTGATTAGTGCCAACAACTTTTGGAACTTCTTCCGTACTGGCCCCGATGGAATCTACTTCATAGCCTCTGATGGTGGATGGTTACGATTTGAAATACACTCCAACGGTCTGGATAAATATGCAGACAGTCGTTCAGTACCTAATGCAATCATGGTGGAGAACGAGTAATTGGTAAATCGCAAGGAAAGACGTGTCATGCACGGATGGACTCTCAAGGAGGTACAAGGTGCTATAACTAGACTTTAACAACGAATTGATTAAGGCTGCTCCAATTGTTGGGACGGGTGTAGCAGATGTTAGTGCTCGACTGTTCTTTTGGGTTAAGCCTTAACGAATGGTTCTACGTTGCTGCTATCGCCTACACAGTGGTTCAGATTGGTGCCAAGGTAGTCGATAAGATGATTGACTGGAAGAAAGCCAATAAGGAGTGATATGTATGGAAAAGGATAGGCCTTATTAGTCTAGAGATGTTGGACACTGCGATGGCTCAGCGTATGCTTGCGGGACCTTTCGGACCATGAGCGTCGCTCTCCGCAACTCTATAATGCTATTAACAAACTGTTAGGCGCACAAGTTTGCAGATTGGTAAGTTGCAGCCGGATGTTCACATCTTAGGTGGCCTTGCTGGTGCTCTTGAAGAGTACAAAGAGAAAGTCGGTGATAACCGTCTTACGGATGATGATATTTACACATTACAGTGATATACTCAAGGCCACTACAGATAGTGGTCTTATTGGATGTCATTGTCTATCTAGATGCTCCTACGTGAAATCTGAAAGTTAACGGGAGGCATTATGCTAGAATTTTACGTAAGCTAATCCCTGGGTTCTCGCTGGGATGCTATTCGGGTTAGGATGGCATCTAGGGTCAGACTCAATGGACGCTAAATGGAAACAGGAGGTACACAATGAGTACGGTAAGGAGCTTTTGAGGCTGCGAAGAGTACTCAAAGAGCAATCGATGCGGTATCTGCTACATATCAGAAGAGGACCCTTTGCCGCGCTGGAAGGGAGCACTGATAGGATTATTTCTGGATCCGTAGCGACGATAAGCGGTTGCGCGTCAGAGTCAAAACTACGGAACCTCCGATGGTCAGTGTGGATTCGAGCCTGATGATGGTCGAGCCGAACTTGACGACCGAGATGCTAAACGTATTCTCGCAGTGACCCAGAAGGGTGACACATGATTCGTGCGTTACAGGATACTATTCGTGAACTGCAACGTTGATTGCGGAAATAAAGTAAGGAGGCAATGTGTCTCTCAATCCAATCGTAATGCGCTCGTAGTGGCGCAACTTGAAAGGAAAACATTGTGGCGTTCCTATTCGTCTTATGGAAGGCGCTAAACCTACAGGTGCCCACTAAGTGTCAGATTGACATGGCTAAGGTGCTGGCGAATGGAGACAACAGAAGTTAAGGAGTATCTTACAGGCTTTCCGTGGTATGGGTGAGTCGTTCATAGCATGTGCGTTCGTTGTGTGGTCCTTATGGAGAGACCCTCAGTTGAAGATACTTATCGTATCAGCCTCTAAGGAGCGTGCAGACGCTAACTCCATCTTTATTAAAGAACATCATTGACCTGCTGCCATTCCTATCTCAAGTTCAAGCCAAGACCCGGACAGCGTGACTCGGTAATCAGCTTTGATGTAGGCCCAGCCAATCCTGACCACTCTCCTAGTGTGAAATCAGTAGGTATCACTGGTCAGTTAACTGAGTCCTCGTGCTGACATTATCATTGCGGATGACGTTGAGATTCCGTCTAACAGCGCAACTATGGGTGCCCGTGAGAAGCTATGGACTCTGGTTCAGGAGTTCGCTGCGTTACTTAAACCGCTGCCTTCCTCGCGTTATCTACCTGGTCTAGCCTCAGACAGAGATGACTCTCTATAAGGAACTTGAGGATAACCGTGGGTACACAACCATTATCTGGCCTGCTACTGTACCCAAGGACACGTGAAGAGAACCTCTATTACTCACAGCGTCTTGCTCCTATGTTACGCGCTGAGTCCGGATGAACCCTGCGGCGCTCCTGGGACTCCAACAGACCCCATGCGCTGACCGTGATGTGCGCGAGCATTAGAATGGGTAAGGCTGGCTTTACGCTACAGTTCATGCTTAACCCTAACCTTAGTGATGCCGAGAAGTACCCGCTGAGGCTTCGTGACGCTATCGTAGCGGCCTTAGACTAAGAGAAGGCCCCAATGCATTACCAGTGGCTTCCGAACCGTCAGAACATCATTGAGGACCTTCCTAACGTTCGGCCTTAAGGGTGATGAAGCCTGCAGTACGTTCCCACGAATATTCCAACAACTCAGGTCAGTACCAACAGAAGGATCTCGTAATTGACCCTAGTGGTCGCGGTAAGGACGAAACAGGTTACGCTGTGCTGTACACACTGAACGGTTACATCTACCTATGGAAGCTGGAGGTTCCAGTGATGGCTACTCCGATAAGACCCTTGAGTTACTCGCTAAGAAGGCAAAGCAATGGGGAGTCCAGACGGTTGTCTACGAGAGTAACTTCGGTGACGGTATGTTCGGTAAGGTATTAGGTCCTATCCTACTTCGAACACCACAACTGTGCGATGGAAGAGATTCGTGCCCGTGGTATGAAAGAGATGCGTATTTGCGATACCCTTGAGCCAGTCATGCAGACTCACCGCCTTGGTAATTCGTGATGAGGTCATTAGGGCCGACTACCAGTCCGCTCGTGACGTAGACGGTAAGCATGACGTTCGTGCTCGTTGTTCTACCAGATGACCCGTATCACTCATGTGGAAGAACGGCTCTCGCTCATGATGGCACGATTGGATGCCCTTGCGTTAGGCATTCATATCTCCGTCGTCCATGCAGTTGGATTCCGTTAAGGTCAGGGTGAAGTACTTGCTGACTTCCTTGCGACACATGATGCGTCCTACGGTTGCTGCTACGCATATCATTGAGATGTCTGTGGGAGGAGTTGATGTGTACTGAGGACGATGAGGGTTACGGTACGTCTTTCATTGAGTGGTGATTTATACATTAGGACTGCATTGGGATGCACTATAGACCACGGATGGTCAGTTCTTTAAGTTACTGAAAAGACACGATAAACAACTCACTATAGGGAGAGGAGGCGAGAAAAGTTACTATAGATACTGAATGAATACTTATGAGTGCATAAAGTATGCATAATGGTGTACCTAGAGTGACCTCTAAGATGGTGATTATATTGTATTAGTATCACCTTAACTTAAGGACCAACATAAAGGGAGGAGACTCATGTTCCACTTACCTGTTCAACCTACTGCGGCATAGAGTCACCTACCGATTTTTTGTTGTGATTGTTGTTGTCCCCTTGGGGTACGCATCTCTTACTGGAGACCTCGGTTAAGGGGCTGCGATTGTGTTGGTTTGCTCTATACTCACTTGTAGCGATTAGGGTCTTCCTGACCAACTGATGGCTCACCGAGGGATTCAGCGGTATGATTGCATCACACCACTTCATCCCTATAGAGTCAAGTCCTAAGGTATACCCATAAAGAGCCTCTAATGGTCTATCCTAAGGTCTATACCTAAAGATAGGCCATCCTATGAGTGTCACCTAAAGAGGGTCTTAGAGAGGGCCTATGGAGTTCCTATAGGGTCCTTTAAAATATACCATAAAAATCTGAGTGACTATCTCACAGTGTACGGACCTAAAGTTCCCCCATAGGGGGTACCTAAAGCCCAGCCAATCACCTAAAGTCAACCTTCGGTTGACCTTTGAGGGTTCCCTAAGGGTTGGGGATGACCCTGGGTTTGTCTTTGGGTGTTACCTTGAGTGTCTCT
+
))('&%&&&$%$$#&)-/>?DED;;;;EJ42..;<ACCI?8889:::?BBBCA@((((643,,,,3457833-&'))@7667><=9:993-**6DCDHH>?>?C97,+,+3::<=@BAC///+,,**)()((*++((*55335())%'&()67///0>;;9BGDBFB=>=>8711154'&$%&%'866>?A@892-,,'$#$$####%(((($$$(((((<>>DEBBGFJGFFEGFJIJGJJJJIJHJJJGJIJJ<334FJFGJJFGDFA??2222=?=>?;;;;<GJJDJFBCACFHGCCDB<96(+/194444:<@4221889<;8887810..'%%%437??HIJJJJFHJHGE4/..4*))-)*(('(&&<,,,,/@A@FFFECHFJJ,***4J<3399EEABAB@@A@J;;119=<;:?6AABCFJGB5//447:42-'&'(*))*)(''&&%&&%%'-+))+35***+BB20006678784321/2?.---.;;BDH@A@EHB??BCD6556==,('()+*))*+(),/7+++**%%%'..58=?7688;;:?>::;@8555443588941.-.7<>DDDJA>=+++++,,,022013>?>?2+++(**56476-++,.)))(())78?@JFIDJFA@<<=@FFFFGIECCEJJJJFE.-,,+*,-..>;DDEFJ=A@BJCA?A@?AAJGJ6445BHAF@;:99CHDIIHFGJ????>>==?HFIHJJHCBCCHJJJBDCC@5559EECHHGGI@DE0001>==<,,++//30@A@@JIIJBC@???FJJ>?3334<6111>;?AGFHGJFGJJJGGJJJJJJJHJJGJJJGI?0-/=@?DADCACBCHIJGJHDFDB@AB@ACBGJIJJ766&%&*,/0052+'''+)*58J@?<3//339773*)))*444,,,,>DD@A?DB>B43)*')*1/(''()*'('(('')+/112346@EJIGGJHGJHJGIEFFIJJFIEDEFJD?<30/-,,&&)*/01)&(((BDCCFJJJJHJJJEJFFFJIIHIJJFJJJBA=788BJIJHJGJIGIHJJFJJJIJJIJJJHGI6666EJB>E?=<;==>A@90/,++-2323334@9898??@GDEJJBJBA@7511237741)&&&+234?<00.('&&')))*)%'&''%,-''?BED99989B4311))))*04<A@DC8CEJJJJJJFJIJIJHJJJJJJEGJJFJHJJJFFJEFFEACBJJC@>?@DFJJIIJGJF6)*DFJIJG<=<:@ACC=***,32269CEBFJHI=<<5533+*/1476((2326EGJJJJFEFJJJJJJJJJIJJJFIIDJGIJB?>111210)'%$&)+++)&&''',:CEHHEFBB>CABBC>>>=IJJJJIFI>>>?IIIJJHD<:66743**((%%'(+-/,-,,+*(-1+?G?AA@?<83431+-6+++-/89,,,,6>>AB>11/-**&&&)+++**-''''8579:88*(((31+*)(*1.(''6::6666BCECCAHFDDJGIB988;G//55<:0..06=<63*+//2555445854336;<AC11102A@ABGDJ000DJJBBCBFCCJHJJJEFHIJFEFDE==1/.'&')+**-+,-4@:995610.-/+'&')-(()'(((*)))),&''')&&)**+,000)(()3...1334/***,-('%&).(()),61364666>@>H=<<=>?;;<555465333)(-1*.1+'**+&&%$$&';:99:<;5320./.323:667<FDE<<<<E<;9<:8((((99;::JHFABC?I659=?CBEIII//0=FIFJJJHJJJJGIJIJHCEHF666('(*&(*&*++-++&&((**2<<@AJGJJJBHIHEJJ2229&&&&*''''()%%&&&')44456114?7DJJJFHHHJGIJGHFGJJJJHJJFEEDFIJJHGGFGJJJHABBBJIJJJFJ:5./=?IIDDGJEEGIGFGJCEEECEEA;:::311/.*',.-.-)')*4677A?AB==,****82+*('#$%$$%$$&&,,,10/++-AJBEB>===>;?GHEGFEGEJJJJJGIJJJJI>??@J=<;<CHFDEHJFJJHFEFFJJJJCBCCJEFF=C*)))++,*))))))*/0----598881+$$$%&)((*9I@>>>@AAEDJJJJIJJJBCBFJFEB@@=?@;821/---;?AA>=666821+*+*4468677;@@EEEJDDDBBBJJHGJCB?=;;=HGIEIGJJ?:<<<CB=:;?EJ???@FBA8597*7=;<<9;:5..+,(**))'(*+---23:98:JJJJGJIJJJJJFEECEJEJJEDEEEIJIJIHGFFGFDGJEJEDFFEJFFJED@?@@6,++(')*/..04@DCIJJGD@@;<<4477CABC<<>?EA???=FDFJJH;:;:;:,*''(((?:>A?A@>)(''%$$%(*++2...8/.+++++(&&(())988641122----324'''4*)'.;<9;;;C:-*%(()()(&'($$$%($$'()))())*.488;:<BFIFFEJHEHEIEDFD@++,EEAAADCA9;;=JFJFJJHDEEJGJJJJHFFHDJFHEGGGDEJ@@@@IJJJJECE>===CF4-*+-./45D?JGJJJHJJJFJJGFGD@?111=D@?A<@2666DCHCEFJJBHEA???>IFFIJJGJIEGEIJEFH,**+=EI?>>AA=0,,*))((,./.*)%%&..+()-*3311/--.-/009CD@?87?BJDGEEIJIA@@88895-)(&&%&'&&&&'(*/073555DJHJJEJJJHJJJGEBDJJIJHIGGJHJJFGJIJ84&%$%%%%&,--7889=:55((()1,'(017>9996./2967*2/--.<?DFHGGJJGDBBCIBBAEHJJJCBC====FDBAA002245000==BJAAAAFDJJ854;2211044522..--,559BEDCIGJ><<<??@?@DDA?>?64457988955+((()*6856686'''((%%&,///07446>@>?60/01--69;JBAE?@AAIG<<AADJCI<@ICHJJGJJJIJJGJGF?878:;?;@5./0@DAHFHJEGJDA@>>>?FFGCEDJH>::96976899<;:;;;<<;8667:><87779998;9765984445997779:<;<;7657,,)))''(&&''%&&.02::;:9:;<;<=<<=<<;4300----'$$$%%%%&'&&$%$$%$&%&-.,++))+&%&&'&'()&*,-62226;46653/042+++)*)(%'&&&22***+5789;:;885556633./.+--.63''':<;9:;78867769::<;;<=?:4+))+-.--,-5.---5699<986788<<=;;:7886666879888889:8834==>=>=<=;;::;;;9J,*)%&'-++.223556;;;:9222/.**)+++34655456::;;;<;=;:''',/,-//097633*&''68843360/..-067965546778:9889:>?:9877889:;:;<9999;)(((-)&&&')*(()),'''*3,+)*)*'$$%%&'((*$&%%%&,2-/0122'''())))0.-..3'%%'(---))))*)*..23578677/.--5;433590000:.+-234++25657866967870///11-+,5;;;>6666632111////420005997799:855554410-,,'&'(,+)+,./**--234456844446533435567698910//0123/,+'1)('&(&)%'+((((,../*+0.,++))),00)**('()1442/.*'%%$/,)(()()*'&$%#$$%''(%%&&1/(('(.,))..555248(((0011446665569;:8663.,,-134678;:665)((/8867668211135553345743237567855655335832/,,-/-,,,66787554331222851.&%&),'()00--544533334456685544332236447643223568777776++++87666:8763333576678421146668864334543346330/0156677=>:988321200/26679766788766665444578:8676221/0005444420//3;:930--.0852..//)('('&&(0678754458764333//./013--0/21122561/22671212<;544684444:=;3211458,,61111/,+,013556/...6::44654322-)
@Stanford_n8a_1_EcoRI_Ti_plug_1_BigLinear_40_121
GGAGCTGCCGACAGAGAGAGGTGCCGTGGTGTTACATGATGGCTCCGTTCTAAGTGCAAGCAACCCAATCAACCCTAAGACTCTTAAAAGAGTTCTCCGAGGTTGACCCTGAGAAGGCTGCGCGAGGAATCAAACTGGCTGGGTTCACCGAGATTGGCTTGAAGACCTTGGGGTCTGACGATGCTGACATCCGTAGAGTGGCTATCGACCTCGTTCGCTCTCCTACTGGTATGCAGTCTGGTGCCTCAGGTAAGTTCGGTGCAACAGCTTCTGACATCCATGAGAGACTTCATGGTACTGACCAGCGTACTTATAATGACTTGTACAAAGCAATGTCTGACGCTATGAAAGACCCTGAGTTCTCTACTGGCGGCGCTAAGATGTCCCGTGAAAGAACTCGATACACTATCTACCGTAGAGCGGCACTAGCTATTGAGCGTCCAGAACTACAGAAGGCACTCACTCCATTAGAGAATCGTTATGGACATCATTAAGCGTCACTTTGACACCAAGCGTGAACTTATGGAAAACCCAGCAATATTCGGTAACACAAAGGCTGTGAGTATCTTCCCTGAGAGTCGCCACAAAGGTACTTACGTTCCTCACGTATATGACCGTCATGCCAAGGCGCTGATGATTCAACGCTACGGTGCCGAAGGTTTGCAGGAAGGGATTGCCCGCTCATGGATGAACAGCTACGTCTCCAGACCTGAGGTCAAGGCCAGAGTCGATGAGATGCTTAAGGAATTACACGGGGTGAAGGAAGATAACACCAGAGATGGTAGAGAAGTACGCCGCTATCAATAGGCTTATGGTATCTCCCACTCAGACCAGTTCACCAACAGTTCCATAATAGAAGAACATTGAGGGCTTAGTAGGTATCGAGAATAACTCATTCCTTGAGGCACGTAACTTGTTTGATTCGGACCTATCCATCACTATGCCAGACGGACAGCAATTCTCAGTGAATGACCTAAGGGACTTCGATATGTTCCGCATCATGCCAGCGTATGACCGCCGTGTCAATGGTGACATCGCCATCATGGGGTCTACTGGTAAAACCACTAAGGAACTTAAGGATGAGATTTGGCTCTCAAAGCGAAAGCTGAGGGAGACGGTAAGAAGACTGGCGAGGTACATGCTTTAATGGATACCGTTAAGATTCTTACTGGTCGTGCTAGACGCAATCAGGACACTGTGGGAAACCTCACTGCGTGCCATCAATGACCTAGGGTTCTTCGCTAAGAACGCCTACATGGGTGCTCAGAACGTTGCGGAGATTGCTGGGATGATTGTCACTGGTAACGTTCGTGCTCTAGGGCATGGTATCCCAATTCTGCGTGATACACTCTACAAGTCTAAACCAGTTTCAGCTAAGGAACTCAAGGAACTCCATGCGTCTCTGTTCGGGAAGGAGGTGGACCAGTTGATTCGGCCTAAACGTGCTGACATTGTGCAGCGCCTAAGGGAAGCAACTGATACCGGACCTGCCGTGGCGAACATCGTAGGGACCTTGAAGTATTCAACACAGGAACTGGCTGCTCGCTCTCCGTGGACTAAGCTACTGAACGGAACCACTAACTACCTTCTGGATGCTGCGCGTCAAGGTATGCTTGGGGATGTTATTAGTGCCACCCTAACAGGTAAGACTACCCGCTGGGAGAAAGAAGGCTTCCTTCGTGGTGCCTCCGTAACTCCTGAGCAGATGGCTGGCATCAGTTCATCAAGGAACATATGGTACGCGGTGAGGACGGGAAGTTTACCGTTAAGGACAAGCAAGCGTTCTCTATGGACCCACGGGCTATGGACTTATGGAGACTGGCTGACAAGGTAGCTGATGAGGCAATGCTCGTCCACGTCAGGTGCTTGTACAGGATTGCCATGCGTTCGGAGCACTGGTAAGATGGTTATGCAGTTTAAGTCTTTCACTATCAAGTCCCTTAACTCTAAGTTCCTGCGAACCTTCTATGATGGATACAAGAACAACCGAGCGATTGACGCTGCGCTGAGCATCATCACCTCTATGGGTCTCGCTGGTGGTTTCTATGCTATGGCTGCACACGTCAAAGCATACGCTCTGCCTAAGGAGAAACGTCAAGGAGTACTTGGAGCGTGCACTGGACCCAACCATGACTGCCCACGCTGCGTTATCTCGTAGTTCTCAATTGGGTGCTCCTTGGCTATGGTTGACCTCATTGGTGGTGTTTTAGGGTTCGAGTCCTCCAAGATGGCTCGCTCTACGATTCTACCTAAGGACACCGTGAAGGAACGTGACCCAAACAAACCGTACACCTCTAGAGAGGTAATGGGCGCTATGGGTTCAAACCTTCTGGAACAGATGCCTTCGGCTGGCTTTGTGGCTAACGTAGGGGCTACCTTAATGAATGCTGCTGGCGTGGTCAACTCACCTAATAAAGCAACCGAGCAGGACTTCATGACTGGTCTTATGAACTCCACAAAAGAGTTAGTACCGAACGACCCACTGACTCAACAGCTTGTGTTGAAGATTTATGAGGCGAACGGTGTTAACTTGAGGGAGCGTAGGAAATAATACGACTCACTATAGGGAGAGGCGAAATAATCTTCTCCCTGTAGTCTCTAGATTTACTTTAAGGAGGTCAAATGGCTAACGTAATTAAAACCGTTTTGACTTACCAGTTAGATGGCTCCAATCGTGATTTTAATATCCCGTTTGAGTATCTAGCCCGTAAGTTCGTAGTGGTAACTCTTATTGGTGTAGACCGAAAGGTCCTTACGATTAATACAGACTATCGCTTTGCTACACGTACTACTATCTCTCTGACAAAGGCTTGGGGTCCAGCCGATGGCTACACGACCATCGAGTTACGTCGAGTAACCTCCACTACCGACCGATTGGTTGACTTTACGGATGGTTCAATCCTCCGCGCGTATGACCTTAACGTCGCTCAGATTCAAACGATGCACGTAGCGGAAGAGGCCCGTGACCTCACTACGGATACTATCGGTGTCAATAACGATGGTCACTTGGATGCTCGTGGTCGTCGAATTGTGAACCTAGCGAACGCCGTGGATAACGCGATGCTGTTCCGTTTGGTCAACTAAAGACCATGAACCAGAACTCATGGCAAGCACGTAATGAAGCCTTACAGTTCCGTAATGAGGCTGAGACTTTCAGAAACCAAGCGGAGGGCTTTAAGAACAGTCCCAGTACCAACGCTACGAACACAAAGCAGTGGCGCGATGAGACCAAGGGTTTCCGAGACGAAGCCAAGCGGTTCAAGAATACGGCTGGTCAATACGCTACATCTGCTGGGAACTCTGCTTCCGCTGCGCATCAATCTGAGGTAAACGCTCGAACTCTGCCACAGCATCCGCTAACTCTGCTCATTTGGCAGAACAGCAAGCAGACCGTGCGGAACGTGAGGCAGACAAGCTGGAAAATTACAATGGATTGGCTGGTGCAATTGATAAGGTAGATGGAACCAATGTGTACTGGAAAGGAAATATTCACGCTAACGGGCGCCTTTACATCGACCACAAACGGTTTTGACTGTGGCCAGTATCAACAGTTCTTTGGTGGTGTCACTAATCGTTACTCTGTCATGGAGTGGGGAGATGAGAACGGATGGCTGATGTATGTTCAACGTAGAGAGTGGACAACAGCGATGCACAGGCGGTAACATCCAGTTAGTAGTAAACGGACAGATCATCACCCCAAGGTGGAGCCATGACCGGTCAGCTAAAATTGCAGAATGGGCATGTTCTTCAATTAGAGTCCGCATCCGACAAGGCGCACTATATTCTATCTAAAGATGGTAACAGGAATAACTGGTACATTGGTAGAGGGTCAGATAACAACAATGACTGTACCTTCCACTCCTATGTACATGGTACAACATTAACACTCAAGCAGGACTATGCAGTAGTTAACAAACACTTCCACGTAGGTCAGGCCGTTGTGGCCACTGATGGTAATATTCAAGGTACTAGTGGGGAGGTAAATGGCTGGATGCTTACCTAGTGACAGCTTCGTTGCGAAGTCCAAGGCGTGGACTCAGGTGTGGTCTGGTAGTGCTGGCGGTGGGGTAAGTGTGACTGTTTCACAGGATCTCCGCTTCCGCAATATCTGGATTAAGTGTGCAACAACTCTTGGAACTTCTTCCGTACTGGCCCCGATGGAATCTACTTCATAGCCTCTGATGGTGGATGGTTACGATTCCAAATACACTCCAACGGTCTCGGATTCAAGAATATTGCAGACAGTCGTTCAGTACCTAATGCAATCATGGTGGAGAACGAGTAATTGGTAAATCACAAGGAAAGACGTGTAGTCCACGGATAGAACTATCGAGGATAAAGGTGCTATCATTAGACTTTAACAACGAATTGATTAAGGCTGCTCCAATTGTTGGGACGGGTGTAGCAGATGTTAGTGCTCGACTGTTCTTTGGGTTAAGCCTTAACGAATGGTTCTACGTTGCTGCTATCGCCTACACAGTGGTTCAGATTGGTGCCAAGGTAGTCGATAGATGGATTGACTGGAAGAAAGCCAATAAGGAGTGATATGTATGGAAAAGGATAAGAGCCTTATTACATTCTTAGAGATGTTGGACACTGCGATGGCTCAGCGTATGCTTGCGGACCTTTCGGACCATGAGCGTCGCTCTCCGCAACTCTATAATGCTATTAACAAACTGTTAGACCGCCACAAGTTCCAGATTGGTAAGTTGCAGCCGGATGTTCACATCTTAGGTGGCCTTGCTGGTGCTCTTGAAGAGTACAAAGAGAAAGTCGGTGATAACGGTCTTACGGATGATGATATTTACACATTACAGTGATATACTCAAGGCCACTACAGATAGTGGTCTTTATGGATGTCATTGTCTATACGAGATGCTCCTACGTGAAATCTGAAAGTTAACGGGAGGCATTATGCTAGAATTTTTACGTAAGCTAATCCCTTGGGTTCTCGCTGGGATGCTATTCAGGTTGACGCATATTAGGTCAGACTCAATGGACGCTAAATGGAAACAGGAGGTACACAATGAGTACGTTAAGAGAGTTGAGGCTGCGAAGAGTACTCAAAGAGCAATCGATGCGGTATCTGCTAAGTATCAAGAAGACCTTGCCGCGCTGGAAGGGAGCACTGATAGGATTATTTCTGATTTGCGTAGCGACAATAAGCGGTTGCGCGTCAGAGTCAAAACTACCGGAACCTCCGATGGTCAGTGTGGATTCGAGCCTGATGGTCGAGCCGAACTTGACGACCGAGATGCTAAACGTATTCTCGCAGTGACCCAGAAGGTGACGCATGGATTCGTGCGTTACAGGATACTATTCGTGAACTGCAACGTAAGTAGGAAATCAAGTAAGGAGGCAATGTGTCTACTCAATCCAATCGTAATGCGCTCGTAGTGGCGCAACTGAAAGGAGACTTCGTGGCGTTCCTATTCGTCTTATGGAAGGCGCTAAACCGGGTCCGCTTCATGTTCAGATTGACATGGCTAAGGTGCTGGCGAATGGAGACAACAAGAAGTTCATCTTACAGGCTTTCCGTGGTATCGGTAAGTCGTTCATCACATGTGCGTTCGTTGTGTGGTCCTTATGGAGAGACCCTCAGTTGAAGATACTTATCGTATCAGCCTCTTTAAGGAGCGTGCAGACGCTAACTCCATCTTTATTAAGAACATCATTGACCTGCTGCCATTCCTATCTGAGTTAAAGCCAAGACCCGGACAGCGTGACTCGGTAATCAGCTTTGATGTAGGCCCAGCCAATCCTGACCACTCTCCTAGTGTGAAATCAGTAGGTATCACTGGTCAGTTAACTGGTAGCCGTGCTGACATTATCATTGCGGATGACGTTGAGATTCCGTCTAACAGCGCAACTATGGGTGCCCCGTGAGAAGCTATGGACTCTGGTTCAGGAGTTCGCTGCGTTACTTAAACCGCTGCCTTCCTCTCGCGTTATCTACCTTGGTACACCTCAGACAGAGATGACTCTCTATAAGGAACTTGAGGATAACCGTGGGTACACAACCATTATCTGGCCTGCTCTGTACCCAAGGACACGTGAAGAGAACCTCTATTACTCACAGCGTCTTGCTCCTATGTTACGCGCTGAGTACGATGAGAACCCTGAGGCACTTGCTGGGACTCCAACAGACCCAGTGCGCTTTGACCGTGATGACCTGCGCGAGCGTGAGTTGGAATACGGTAAGGCTGGCTTTACGCTACAGTTCATGCTTAACCCTAACCTTAGTGATGCCGAGAAGTACCCGCTGAGGCTTCGTGACGCTATCGTAGCGGCCTTAGACTTAGAGAAGGCCCCAATGCATTACCAGTGGCTTCCGAACCGTCAGAACATCATTGAGGACCTTCCTAACGTTGGCCTTAAGGGTGATGACCTGCATACGTACCACGATTGTTCCAACAACTCAGGTCAGTACCAACAGAAGATTCTGGTCATTGACCCTAGTGGTCGCGGTAAGGACGAAACAGGTTACGCTGTGCTGTACACACTGAACGGTTACATCTACCTTATGGAAGCTGGAGGTTTCCGTGATGGCTACTCCGATAAGACCCTTGAGTTACTCGCTAAGAAGGCAAAGCAATGGGGAGTCCAGACGGTTGTCTACGAGAGTAACTTCGGTGACGGTATGTTCGGTAAGGTATTCAGTCCTATCCTTCTTAAACACCACAACTGTGCGATGGAAGAGATTCGTGCCCGTGGTATGAAAGAGATGCGTATTTGCGATACCCTTGAGCCAGTCATGCAGACTCACCGCCTTGTAATTCGTGATGAGGTCATTAAGGGCCGACTACCAGTCCGCTCGTGACGTAGACGGTAAGCATGACGTTAAGTACTCGTTGTTCTACCAGATGACCCGTATCACTCGTGAGAAAGGCGCTCTGGCTCATGATGACCGATTGGATGCCCTTGCGTTAGGCATTGAGTATCTCCGTGAGTCCATGCAGTTGGATTCGTTAAGGTCGAGGGTGAAGTACTTGCTGACTTCCTTGAGGAACACATGATGCGTCCTACGGTTGCTGCTACGCATATCATTGAGATGTCTGTGGGAGGAGTTGATGTGTACTCTGAGGACGATGAGGGTTACGGTACGTCTTTCATTGAGTGGTGATTTATGCATTGGGACTAAGCATAGGGATGCACTATAGACCACGGATGGTCAGTTCTTTAAGTTACTGAAAAGACACGATAAATTAATACGACTCACTATAGGGAGAGGAGGACAAAGGTTACTATATAGATACTGAATGAATACTTATAGAGTGCATAAAGTATGCATAATGGTGTACCTAGAGTGACCTCTAAGAATGGTGATTATATTGTATTAGTATCACCTTAACTTAAGGACCAACATAAAGGGAGGAGACTCATGTTCCGCTTATTGTTGAACCTACTGCGGCATAGAGTCACCTACCGATTTCTTGTGGTACTTTGTGCTGCCCTTGGGTACGCATCTCTTACTGGAGACCTCAGTTCACTGGAGTCTGTCGTTTGCTCTATACTCACTTGTAGCGATTAGGGTCTTCCTGACCGACTGATGGCTCACCGAGGGATTCAGCGGTATGATTGCATCACACCACTTCATCCCTATAGAGTCAAGTCCTAAGGTATACCCATAAAGAGCCTCTAATGGTCTATCCTAAGGTCTATACCTAAAGATAGGCCATCCTATCAGTGTCACCTAAAGAGGGTCTTAGAGAGGGCCTATGGAGTTCCTATAGGGTCCTTTAAAATATACCATAAAAATCTGAGTGACTATCTCACAGTGTACGGACCTAAAGTTCCCCCATAGGGGGTACCTAAAGCCCAGCCAATCACCTAAAGTCAACCTTCGGTTGACCTTGAGGGTTCCCTAAGGGTTGGGGATGACCCTGGGTTTGTCTTTGGGTGTTACCTTGAGTGTCTCT
+
&&$'''%$%$$&%((**B8<CGDECFHDCCB94--.09:CEGHDBB>AGIGGJJJJJECDDBFJGJFGJ<555792.)'(*,*J.'(>IFIHEC@@@B@ICJJJJIIFHJ-;FJJHJJJHJJGFGJFGJJHCEBCDHFJIJJJHIIJJJJHFIGDBBDDJJJJEGA<;8.0/342222@DJGJJJEJJHJJJEHJJHHHJJFGHGGIGGHECB??9=AIJJHJJJJJJGJHFIHFJJJJEJJJJJJFIJJIGFGJIIFIEHIIIJIJJJGFJIJJJJJJJJDDDJJJFEA=BGJJIJJJFJEIJGJEGJFDH@DJHJJJGJIIGJGGEJIJJJIJJGIFFJIJDGJIGJJJIGGDIE::99,.JJ99ABEJJJDJHJ=31:..?762-5..,4.9:5587<<?FCCDGD;;;=>6JGDDEDFJGEC@@?B@>;;:9852220&+-4249<::=@HHJIGC2)))()((()((**.,-489:?334HGFJHHJIHIJJJIJJIJJJGGJDI<CGCGEHHJJJJFJFFJJJJJJJJJDJJJICDDAEDEEDGGGCDEGBB?A>11<<>A>A<@B=FBDFGHGBBCBECACHJGIB=<<??@CAHJDEJGFJGJDHFFEDEFHHHIIA>==E@@@?CB>>?96569CEGFIGJJHJJGFHJJFJH>===>55=BEJJF???GEDCGJIACBBJJGGJJJGIJ;;;=IJIJEEGEDJEIGJJJJJGJHJJHGDDBCDJJGFHGJG??A@<65:5;:<***@@<;:90.---.--/1344<<?IIECB:758J//'''./1+-79;)&&&),,+22254777<:877>65444;;@DHHJIFJJJCEDDFFFJJGJ?@?0../0+,'),,):?GHJJJFGJFDDGHH@???HJDFFEFFHFIFJGJJEIFGIFHHFJEFJJEFFGB>?JJJJJGGACC@?BC;;;=FF=6)):;;=@DFEFJJEHFEHEHJJJJHJJGHJEHFJJJJJJHJJJFFJFJHI;DCDB?A@3-+-2@CDEGJFIGFDEGHI=;;<JJJJJJGHDGFFEHEDGFFEJEDFDBD88;;@@JD=:999@ADEGJDE<;;<:7.+*+-13337?HJICGGFICBAECAB878BBG?:979945>EJDEJGFFIIEFEDEDECDCFEJFGGJGHEFIJHFFJHHIJIGJHJGJJJJ?=>>EAA@DEBIFDGHJJIJJ>>>>D72:@30002<>AECGIFFDGDFC5444989;;???HDB>?=>FJIEFEECDFFFDECECEHFGBB@:3672((('(((-400122<<@@GJ7666:5225BCDHGFFCCEIEDFFGFECA@AHGJHFJHECGIIJEIGHIEFEFCCFCDEJBAAAJFHJCD000;@/...=;6568>967DFFCFCEJA=F<>DECHGHHJJIGCG==;;>>HHEDDDEABJJFJHJFJJEJHIGDJIJHGDEBBBCJJFJJEGJJHJJJHGGED;:>CJJGHJJIJIJCFFJIDEEEEDJFEHEGDEFEFEEDEFHCE@>>BCEC@@AAB<;<8,,,,-0---GBA@@FHIIIFJJJJJJFDIJJEHJJFJHJDJJFHGJCBCEJHGHECDDDFJIEJIFHGJHJEEIG6966@4336:453*))(++JGCCEJCADBBDEIGCBBBGDCCCEFH???AJDEDEJ;;;;GFE@@997;>;53632:2B;@BBCEEFCACDBBFCCEEEH001=86669995/...560(('#%;:;<=EGA@A>>>=ACCBABBBCCA@A?8110293212(()'+-(434654468999;@AB<>8468<<@?@@@A=>@?@===>?@?><<>>BEB??@@GJHBCABBCGB?=<<=><;;A>6667<8&%&*+,,))&%%%&&''(&&&'---*++&&'&--1.--+.--5455;***;?A@AC@=>==>@BA@?>=@=?>?@A9;>ABFA@@?BJIJH5''JJJJJGGJJIJJFHD@CDJJFEFFEGHJJHJFJJHCCHJJFJJGFEJFECFFJIHJJJHJIIJEJIJIFIJJJJJGJJJIGJIJJJJJGJJJJJJJJJIIFGGJHGJHJJJJJJGGJJJJJCFDJGGJJFHJJIJEJJJD@ABGJFFJI:91234AJDA=<=<;<??C@@EDHHE....BA++++55'&&&*+-//ADHHA<;;@@JFEDDGCDGDIFE<<<<ADBA>975543)03@CC;;;;<;778(''''?IJJJJIJFJBABFJJFGGDB3@,BA;GJJJIJJJJJGGJEJJJJJHJGJJJJHJJJHJA@><>BIJJJJJHJJGFHEJIJJGEJIJFFJGJJJJHBB845CJJDHFJJJJHJHJHJJDJJFJEEJJJIEFJJJHJJJHJJIAJEJD<<GJJHFJJHEJFIJFIJ@?@CBDCDJJG@@@@A;<FJJEEJJEJGJJJJJJJJJJJJJGJFJD@ABJJHIHJJGEEDC>844689@@?@B999EDEJJBA@@;-,,1,.9<9:?JJDFGGBJDDEJCJGE;::9:51000DJFDCC4445JC@2J101=BIDDBAC:::?BCIJGIJJHGJHJJFGEACEFEJJFJ777EJJJJJJHCDFFJHEFJJI;;;>>:74384556IJCEBCB?B99DBJJIGJJIJ?::CDEJ8769EBHIJJGJJJJHIJJJEDDCFDIFJFJJJJJHHIJJJJJJIJJJJJJJJGIJJJGIJJGF???>BDBEJGJJHJJJJIDJHGEIDGJDIJFG9999=7GJHFFJDHHEHJJGJJIJJHJGHJJFHJJJHEIDCCEDJJJJJJJJ>@??AJDGJJJJGGEJJJJJJJJFJHJJJHJJFHHIIJIJHJGJJJJJJHJJJJIJJJBGFJJJJJFJJGDBBHJJGF>;76899:D?<<<A?A@CEDB@CJJFGJFEHHJDA==>?CFIFIEDCCGJA?A@23*)+2/---+(((-63+,*07J>@BDDFJEFIEJJGJIBCJJJIGDJJJJJJJJJJIJGJJJJJHHIJJIJJJJJJJJHFHGE?>?AF:::G/../5GFDEJC>=<<@CDDEGHJJIIJHJJHJJJJJFJJIJJFBDB@?@AEEEJJJJJJ@??9:;<))))((,&'%$%$&'')+.01*))),8<@?EEA888CJHJJFBE@?<86@BCFFCBAEHGJFHEJJJIEJGEEGFJJHJJGJBHEIFGFJEJHIJFJJJHG<9851/,,++///CJIHGJJHJIJFEAGJ@;889<5&&&220(778:<7:CDHIGJJCGECG<<>EJIFEJJHJJ@=>>JEJJFJJHJJJJGJE?CJJGJJJJFEFIHJJEDB;112<JFFE??HJJJJJJJJHGJHHC;;;;A@BFEHHIJJJGFFFGHJCCDJFFCEJJF>>>>JGJIJJJJJJ>>:(&&&+2;>DECAFJJJJJJJFFFJHIJJJJHHEEDDIHIJJHJJJHJIDCCHJJHJJGIFGJFF9988;<ADJIJJGEECFJHJJIFJEHHH==<=ABJDAAHFJEJJHCDEDHJIIFCCJ=,+++CDDCDEJJJJJJ==88:-IAAFFJJJIGJFFGIGJJJJJJJJCA?>HD;::;4113CCEEEEJGGIJFJHJHJHFFJDJHDCC?5577>@AABCDDIJJJJJJIGJJGDFEIGHIEJJJGC=)((()---))/67,''1557=@CIGEIHJJJHG?<1+03:556759/-.10DC><==.--***(***/-...23=@@AJEFHFJIJJJGJEGHJHJJFJJFHA0001>;6.+223?BEHJHEJGJIGGGJGGGJGJGJJJGJJJJJECEGFGDIJJJJIJEH>===JJIJB???IDFAEHGGJBECCJGIJJEBCCDEAJ2-.220013EHFJIIJFHJJJJJJIJJIHJJJJJIIJHHJCDDCI==<<9:><FF>>??JGFDIJJJ:::AC>BAJJJFGJJHJJCEJCCB98)(**)**4?777,*)(-68<BEEGHJFJJHEJFIHHJEDI?HJGFCEIIGJFDFFJJGJFGGCGIHIEEGFJJIJJJHJHJIIJEBBFFJHHJJ@''GHFJCA?66=659:=>?=::=:9979::*&&(=AEEJFJJFJJHEGGFFFA@??EIFEJB@?A@1079?BJJHIEHJEFDGDFGJIJJJGJHJHJJFGDCJJJ>?HEJIDG??.--.20'&-<@AE5J8JJFJJJIJ4444551,-+.)))).222:00501JJJJHJHJJFFJJJIJEIDGFEDCCDDHHIJJ8666FFJHJGJJJHJIJHJ::::JHEGEDFFIHJGCJIJJGGCHJEDEEBBC3222;;997EHHJJJJGJJJJIHHIJJCDBBJJJJJJII@@JJGHJJJGHJIJJJJJJJJBEDEJJHHIFJJJJJJJJHJJJJJIJGJJGJHJJG=<::,,+,&%%''*'&%#$&*%'%%))8=CBDGFHJJJJJJJIGJJFJHFJHIJGJIGGGFFIJJJJJJGIJGJJGC5444GJGIJJJJEDE-,---.,+++*-/---.CJEGAACBABCFA=>B<;::78??=?AJJJGHCBBEDCFJJJHJJIGDDDDIJHJJJEB@?A?8776;9>?AJDIEADE;;:6)(('(()'(**>>>CDHIJJFJHJIJHGHJHIHIGHEJJJGGHJIIHJHJJJHGFCA@:@A@@?B>@A@ACAC89989@IJJJJHEEEJEBDBHJJFJJJIFHGEGJGHFHJJCJJHGA@=AD<HEGJHII=>>657;;EFGGIGDEIFHJJFFJJGHIIJJGJJHHIGEIHGJJJJFJGFGHJGJJIHJ:JDFDFCDJFA??::;;<<<<>JEJJJJFDICCDE@88;@JFCDBGCGJJFIJHJJJJGJHIIHJIFFCJHHJJCCCC)(((;:;:CCADCCDHGJEGIJEJJIIJIFFJJEEGGFJHJJIEIFJGHEA@CCJHGJHIJGJFA?:98887;<>ECBABBCFJEEFEJIIJFJJHICBEDJFGJIHHHJJCDCCJHGBA;;=?EAA?DJGJ:B=;67<<99:@G666?JJJJJJJFEHGIJHDGJHJJF<11HGJJGJDDEDHFJJJGJ<80)((*()&'(''%&&%%%%&&++-.44338:EGHJJJJIJJJIIJJJJJGJJGJJIJJIA@@@BFFFG8787FGJIJJGFIEJJHJJJEB@CB=<;<@889?FEBBA@@@EFHGJIJJJJGJJCED?>?A>82+**212**+0**324=7557?DJHIJFGJJJIJJGGEJJJJGHJJJGEJIJJGJJJJJIGFHGEGIIJEGHDEHEE*)))446?B@@AJJHIGFAJJJJJJJJJJHJIJJIJJJJJFHHJHGHIGJJJJJJJJHJJIJHIFJHJJJJJFCDEJGJJJGJJGJJJJHJFJJJJJJJJJIFIFJ??>767'300***+6666BEEJHJHJJCA<;;=HJFGEEJJEJGJJJJGGGJJGJGB?:888ADJJIJHFJFJJJIFICGGHJJ71113;???JJJDHDA2224?@@FFGJEGJHHJJJFJGJFEJJDGFJGHHDEDJJIIJJIHJHJJFGGIIIJED2()889:CA>887)&&&(%'&&&&%%&*++,+,-**+-9;?IJJJDHCDGJJGFIJJJGD:333357GCJ2223B>>IJFJIFFJEGFJJJJHJJHJHFJHEJJJHHCFFBDD7333:@ACJGJJJJIJJJI;:::ADAJJJIJGDHBDFDAHJJJEDHD>@CFGGJGJJECEJF<J<89673.-+,0--.-(/?DGFFDIJHJHJJJGJIDJJIJEJJGJFE==<=@FHIHJJJJJJJHGJJHJJHIJJJJJFJJIH???JGFHHGFIIHFDEEBCGDJFBCEDDBCB>555:;;;>>=?6*)*4:</..6:@<9555BBB@>:77:+&&-1&'96667?ECEJJJJIJEEIEIJJJJJEGJFGFFFAACBJJGJIJHJJGJJIJJHJFJEJHJJGIIJJJIIJIEGHFFIFJHJ;JJJJJJJIECDAEEFGHFEIIJJJJHJJGFJJFHHJJA>>>AJFJJFE@::/-37<;73344J@@?=>>=<=JJGDEFCFHGEDHACJDCHJGHJGGJFGFIJCJEJJEFG@6)(()878<EGFHJJGEJJJF??<>==;;945CGJJIJFJEJFJJHJJDEJDJEJFFFGEGHFJDCCBIHIGA@BEGIFGJHJFIGJJDFJJJJJJFEDDJGEEBGJDJAAB;865633=<>><AEDDGJJFJJJGHFDBC?@A>55AA>CCF<=??A9==9+++&&&JJDEI@?@@EIFIEGF@@@JFGFDCCHFFJJJHGJJJJHJIJEJHD>?;655547CEGJGIJEIIJJFEGFJJJJJEEFJJEIGJJJJJJJJIJHJGJJGHEEGJCCCEJJJJJFJJJJJIJJJJHIJJJJHJJJIFHJGFJFJGJD333DDCHJGIJEFEED;68BJJJGIJGJJ444?EIJJJJJGJFJJFHJDJBCCDIHJJFDJJDEHJHJGHJEHGIHJJJJJJGEFEJJFGJFHGDJJJJJGJFFJHJJJJJIJJJIHGJHEEIGGFFBDCJJHGJJJJGJHJJJGJHBACHDDFGD<9879;>IIJGJJJJJEHDJJEHFA>>?DJEJGGJJBA@AJJJJJJJJCCCCIBBEFJJIJGJJHGIJJEGEDJGJIGJDDDEHEJCDDEIJIHECGJIJJJJ@ABCIJJJIHGGGJGJJJB@@FHHJJIJJFEJJJFBCABFGJJDGJJEHHJ5555<<JJCBAE;FGDDFEHA@;:98546JAHHJJIGDAA@BJIEDDJJHFGJHIGHJIJIFGJJHJJJHGJIJHJJIJJHGGJJJJJJFIJGJJIJEDJJJHJIHJFFC???>AAEBJJEJEFJJIGGFJJHJJGJGJJJFJDBCEDHHJJBBEJFB@<4331*)((18,-JFDCDEJJJFFEGFFFIJGJJIFIE>==7*''.2AAC@A@BDAGEDBBCEEEGEIJGDIDEJHFFHIJGIJJIJGHJI>>>?@A@?FEDCEFFJJJJEJJEGGJJJJIEJIFHA@D@DCFJFIGJJJFJJJJJHFG211445553211123122257:6310/0234411102/...1462111300103333411224332..3211220,,,-344332.---112565533556:5442232232..-/0////033300//016673%$$$%((&$$&&&',,-0.//067767554301101101..//14576440.-./23553211//../-..069,++,0122445522223223310,,,,-,&%%%&(,-.12100243/..-/1143/...433333333578644442232432431113++++//001110/*+++23320//02776644222)-//13111234311:0112123555532211224421////02310/11///0121000324433235421111244564444433334333322302212112100//003353344433121225664//./5456688766676542232/../21220111223333451--......333448332/-,,-3456634300/0164444556769622310.***+11254333466433336562222776543222442---0575442/-,-013333000.,++-//003224677312.)))*3211134543.,+,04621214/--,-//0/0/020000513342222111451.,,+++'''',113322210..//5610/022456664443433322112210111111/-..232231/../143555543'''(3222364212223353334545465355552112331112642/./0--,,-/,-///,+)&&%',,0432245665542111366885443/..+,,,454321...288840&&'-..'%$&'-+*4226766754000277667786555615.,,+...013/--5660001882224500/05852112345,,,21132211433333....13,))/001231.
@Stanford_n8a_1_EcoRI_Ti_plug_1_BigLinear_40_122
GGCTTCCGGCAACATATGTAGCGCTTTTACGGGCGAGAACCTCGACGATAAACGTAAGGACATCAAACACACCGAGAAGGTAATCACCATTGACGGTCTCCTGACGGCTGACGTTCTGATTTATGATATTGAGGACGCGATGAACCACTACGACGTTCGCTCTGAGTATACCTCTCAGTTGGGTGAATCTCTGGCGATGGCTGCGGATGGTGCGGTTCTGGCTGAGATTGCCGGTCTGTGTAACGTGGAAAGCAAATATAATGAGAACATCGAGGGCTTGGGTCCTGCTCCCGTAATTGAGACCACTCAGAACAAGGCCGCACTTACCGACCAAGTTGCGCTGGGTAAGGAGATTATTGCGGCTCTGACTAAGGCTCGTGCGGCTCTGACCAAGAACTATGTTCCGGCTGCTGACCGTGTGTTCTACTGTGACCCAGATAGCTACTCTGCGATTCTGGCAGCACTGATGCCGAACGCAGCAAACTACGCTGCTCTGATTGACCCTGAGAAGGGTTCTATCCGCAACGTTATGGGCTTTGAGGTTGTAGAAGTTCCGCACCTCACCGCTGGTGGTGCTGGTACCGCTCGTGAGGGCACTACTGGTCAGAAGCACGTCTTCCCTGCCAATAAAGGTGAGGGTAATGTCAAGGTTGCTAAGGACAACGTTATCGGCCTGTTCATGCACCGCTCTGCGGTAGGTACTGTTAAGCTGCGTGACTTGGCTCTGGAGCGCGCTCGCCGTGCTAACTTCCAAGCGGACCAGATTATCGCTAAGTACGCAATGGGGCCACGGTGGTCTTCGCCCAGAAGCTGCTGGTGCAGTGGTTTTCAAAGTGGAGTAATGCTGGGGGTGGCCTCAACGGTCGCTGCTAGTCCCGAAGAGGCGAGTGTTACTTCAACAGAAGAAACCTTAACGCCAGCACAGGAGGCCGCACGCACCCGCGCTGCTAACAAAGCCCGAAAGGAAGCTGAGTTGGCTGCTGCCACCGCTGAGCAATAACTAGCATAACCCCTTGGGGCCTCTAAACGGGTCTTGAGGGGTTCCTGAAAGGAGGAACTATATGCGCTCATACGATATGAACGTTGAGACTGCCGCTGAGTTATCAGCTGTGAACGACATTCTGGCGTCTATCGGTGAACCTCCGGTATCAACGCTGGAAGGTGACGCTAACGCAGATGCAGCGAACGCTCGGCGTATTCTCAACAAGATTAACCGACAGATTCAATCTCGTGGATGGACGTTCAACATTGAGGAAGGCATAACGCTACTACCTGATGTTTACTCCAACCTGATTGTATACAGTGACGACTATTTATCCCTAATGTCTACTTCCGGTCAATCCATCTACGTTAACCGAGGTGGCTATGTGTATGACCGAACGAGTCAATCAGACCGCTTTGACTCTGGTATTACTGTGAACATTATTCGTCTCCGCGACTACGATGAGATGCCTGAGTGCTTCCGTTACTGGATTGTCACCAAGGCTTCCCGTCAGTTCAACAACCGATTCTTTGGGGCACCGGAAGTAAGGGCTGCTCCAAGAAGAGGAAGATGAGGCTAGACGTCTCTGCATGGAGTATGAGATGGACTACGGTGGGTACAATATGCTGGATGGAGATGCGTTCACTTCTGGTCTACTGACTCGCTAACATTAATAAATAAGGAGGCTCTAATGGCACTCATTAGCCAATCAATCAAGAACTTGAAGGGTGGTATCAGCCAACAGCCTGACATCCTTCGTTATCCAGACCAAGGGTCACGCCAAGTTAACGGTTGGTCTTCGGAGACCGAGGGCCTCCAAAAGCGTCCACCTCTTGTTTTCTTAAATACACTTGGAGACAACGGTGCGTTAGGTCAAGCTCCGTACATCCACCTGATTAACCGAGATGAGCACGAACAGTATTACGCTGTGTTCACTGGTAGCGGAATCCGAGTGTTCGACCTTCTGGTAACGAGAAGCAAGTTAGGTATCCTAACGGTTCCAACTACATCAAGACCGCTAATCCACGTAACGACCTGCGAATGGTTACTGTAGCAGACTATACGTTCATCGTTAACCGTAACGTTGTTGCACAGAAGAACACAAAGTTGTCTCAAACTTCAACTACAACCCTAATCAAGACGGATTGATTAACGTTCGTGGTGGTCAGTATGGTAGGGAACTAATTGTACACATTAACGGTAAAGACGTTGCGAAGTATAAGATACCAGATGGTAGTCAACCTGAACACGTAAACAATACGGATGCCCAATGGTTAGCTGAAGAGTTAGCCAAGCAGATGCGCACTAACTTGTCTGATTGGACTGTAAATGTAGGGCAAGGGTTCATCCATGTGACCGCACCTAGTGGTCAACAGATTGCATTTCTCACGACTAAAGATGGCTACACGAGACCAGTTGATTAACCCTGTAGACCACTACGCTCAGTCGTTCTCTAAGCTGCCACCTAATGCTCCTAACGGCTACATGGTGAAAATCGTAGGGGACGCCTCTAAGTCTGCCGACCAGTATTACGTTCGGTATGACGCTGAGCGGAAAGTTTGGACTGAGACTTTAGGTTGGAACACTGAGGACCAAGTTCTATGGGAAACCATGCCACACGCTCTTGTGCGAGCCGCTGACGGTAATTTCGACTTCAAGTGGCTTGAGTGGTCTCCTAAGTCTTGTGGTGACGTTGACACCAACCCTTGGCCTTCTTTTGTTGGTTCAAGTATTAACGATGTGTTCTTCTTCCGTAACCGCTTAGGATTCCTTAGTGGGGAGAACATCATATTGAGTCGTACAGCCAAATACTTCAACTTCTACCCTGCGTCCATTGCGAACCTTAGTGATGACAACCCTATCAAGACGTAGCTGTGAGTACCAACCGAATAGCAATCCTTAAGTACGCCGTTCCGTTCTCAGAAGAGTTACTCATCTGGTCCGATGAAGCACAATTCGTCCTGACTGCCTCGGGTACTCTCACATCTAAGTCGGTTGAGTTGAACCTAACGACCCAGTTTGACGTACAGGACCGAGCGAGACCTTTTGGGATTGGGCGTAATGTCTACTTTGCTAGTCCGAGGTCCAGCTTCACGTCCATCCACAGGTACTACGCTGTGCAGGATGTCAGTTCCGTTAAGAATGCTGAGGACATTACATCACACGTTCCTAACTACATCCCTAATGGTGTGTTCAGTATTTGCGGAAGTGGTACGGAAAACTTCTGTTCGGTACTATCTCACGGGAGCCCTCAAAATCTTCATGTACAAATTCCTGTACCTGAACGAAGAGTTAAGGCAACAGTCGTGGTCTCATTGGGACTTTGGGGAAAACGTACAGGTTCTAGCTTGTCAGAGTATCAGCTCAGATATGTATGTGATTCTTCGCAATGAGTTCAATACGTTCCTAGCTAGAATCTCTTTCACTAAGAACGCCATTGACTTACAGGGAGAACCCCTATCGTGCCTTTATGGACATGAAGATTCGATACACGATTCCTAGTGGAACATACAACGATGACACATTCACTACCTCTATTCATATTCCAACAATTTATGGTGCAAACTTCGGGAGGGGCAAAATCACTGTATTGGAGCCTGATGGTAAGATAACCGTGTTTGAGCAACCTACGGCTGGGTGGAATAGCGACCCCTGGCTGGACTCAGCGGTAACTTGGAGGGACGCATGGTGTACATTGGGTTCAACATTAACTTCGTATATGAGTTCTCTAAGTTCCTCATCAAGCAGACTGCCGACGACGGGTCTACCTCCACGGAAGACATTGGGCGCTTACAGTTACGCCGACATCGGACTTCCTGCAGAACTCTGGTACGTTTGACATTTATGTTGAGAACCAATCGTCTAACTGGAAGTACACAATGGCTGGTGCCCGATTAGGCTCTAACACTCTGAGGGCTGGGAGACTGAACTTAGGGACCGGACAATATCGATTCCCTGTGGTTGGTAACGCCAAGTTCAACACTGTATACATCTTGTCAGATGAGACTACCCTCTGAACATCATTGGGTGTGGCTGGGAAGGTAACTACTTACGGAGAAGTTCCGGTATTTAATTAAATATTCTCCCTGTGGTGGCTCGAAATTAATACGACTCACTATAGGGAGAACAATCGACTACGGGAGGGTTTTCTTATGATGACTATAAGACCTACTAAAAGTACAGACTTCGAGGTATTCACTCCGGCTCACCATGACATTCTTGAAGCTAAGGCTGCTGGTATTGAGCCGAGTTTCCCTGATGCTTCCCGAGTGTGTCACGTTGAGCCTCTATCGGTTCCCTCTAGCTATCGGTGGTAACTGCGGGGACCAGTGCTGGTTCGTTACGAGCGACCAAGTGTGGCGACTTAGTGGAAAGGCTAAGCGAAAGTTCCGTAAGTTAATCATGGAGTATCGCGATAAGATGCTTGAGAAGTATGATACTCTTTGGAATTACGTATGGGTAGGCAATACGTCCCACATTCGTTTCCTCAAGACTATCGGTGCGGTATTCCATGAAGAGTACACACGAGATGGTCAATTTCAGTTATTTACAATCACGAAAGGAGGATAACCATATGTGTTGGGCAGCCGCAATACCTATCGCTATATCTGGCGCTCAGGCTATCAGTGGTCAGAACGCTCAGGCCAAAATGATTGCCGCTCAGACCGCTGCTGGTCGTCGTCAAGCTATGGAAATCATGAGGCAGACAACATCCAGAATGCTGACCTATCGTTGCAAGCTCGAAGTAAACTTGAGGAAGCGTCCGCCGAGTTGACCTCACAGAACATGCAGAAGGTCCAAGCTATTGGGTCTATCCGAGCGGCTATCGGAGAGAGTATGCTTGAAGGTTCCTCAATGGACCGCATTAGCGAGTCACAGAAGGACAGTTCATTCGGGAAGCCAATATGGTAACTGAGAGCTGTCGCCGTGACTACAAGCAATCTTCGCACAGCAACTTGGTCGTATCAAAGTGCTGCAAGTCAGATTGACAAAATGTATAAGAGCGAACAGAAACAGAAGAGTAAGCTACAGATGGTTCTGGACCCACTGGCTATCATGGGGTCTTCCGCTGCGAGTGCTTACGCATCCGGTGCGTTCGACTCTAAGTCCACAACTAAGGCACCTATTGTTGCCGCTAAAGGAACCAAGACGGGGAGGTAATGAGCTATGAGTAAAATTGAATCTGCCCTTCAAGCGGCACAACCGGGACTCTCTCGGTTACGTGGTGGTGCTGGAGGTATGGGCTATCGTGCAGCAACCGCTCAGGCCGAACGGCCAAGGTCAAGCCTATTGGACACCATTGGTCGGTTCGCTAAGGCTGGTGCCGATATGTACTCGCTAAGGAACAACGAGCACGAGACCTAGCTGATGAACGCTCTAACGAGATTATCCGTAAGCTGACCCCTGAGCAACGTCGAGAAGCTCTCAACAACGGGACCCTTCTGTATCAGGATGACCCATACGCTATGGAAGCACTCCGAGTCAAGACTGGTCGTAACGCTGCGTATCTTGTGGACGATGACGTTATGCAGAAGATAAAAGAGGGCGTATTCCGTACTCGCGAAGAGATGGAAGAGTATCGCCATAGTCGCCTTCAAGAGGGCGCTAAGGTATACGCTGAGCAGTTCGGCATCGACCCTGAGGACGTTGATTATCAGCGTGGTTTCAACGGGGACATTACCGAGCGTAACATCTCGCTGTATGGTGCGCATGATAACTTCTTGAGCCAGCAAGCTCAGAAGGGCGCTATCATGAACAGCCGAGTGGAACTCAACGGTGTCCTTCAAGACCCTGATATGCTGCGTCGTCCAGACTCTGCTGACTTCTTTGAGAAGTATATCGACAACGGTCTGGTTACTGGCGCAATCCCATCTGATGCTCAAGCCACACAGCTTATAAGCCAAGCGTTCAGTGACGCTTCTAGCCGTGCTGGTGGTGCTGACTTCCTGATGCGAGTCGGTGACAAGAAGGTAACACTTAACGGAGCCACTACGACTTACCGAGAGTTGATTGGTGAGGAACAGTGGAACGCTCTCATGGTCACAGCACAACGTTCTCAGTTTGAGACTGACGCGAAGCTGAACGAGCAGTATCGCTTGAAGATTAACTCTGCGCTGAACCAAGAGGACCCAAGGACAGCTTGGGAGATGCTTCAAGGTATCAAGGCTGAACTGGCT
+
**+++,)('&))**+(('&%$$$$%&&('&%%--1002735=<=DDHJJJJJJJHFGFJHJIFG888812.3/.2967GJF@A@AJJHHJFEJJJGJFEFGJJJJJJGJJGEDFG6@?JJJJJJJHJJGJJEJJGHGJJJDIIHJJB@@9777:@BFFGJJJD?@@HJJIJGJIJ6555;>>>>;3102>89779889JIFGBA@BDJ?=>=@32''&'''112.../0066655446=HB9888?EEHJJJJJJGEJIJFEHHJJJFJDA>>>@J<;41/..''((,/&&.):;ACEBDGIHHCB@>@A>@CFEBCFJJFFGJJIJGGHJJHDDGJIJJJJEJJGJJHJFD@@@><>??EFJJJHJGJJDAAA??=66673213731233444799;;;;;I>JBJJJJJJJJIGIJIJJJGHFA?BCEA@AHGJJGFGFGJCDCCDJJA;;5556GJJJFFJJJJJJJJIGJFCDAAC////GCCBCIG9988=AABDH?<;=+()46)<@B53339HDJIIJJJGJJIJJJHJGJIGJJHJEJD@AD@B=3>5JJIJFIGJIJHJIJJJJJJJJJIJCJH===88=CHJHJIEHGCBC+++*(((?>AEI>>>?JCDA8CFG??>HJGJJJJJEIJGGJJJJJGHFIGGIEEJJIJJJDDGDDHJFJJJGJFJJJIJIJJJIJFJHGJJDDFE?HBJ<94485--.;><734@DEFJ@@ACJHJFGJIEFJJHJJJJIFJJJJGJHJJIJFJJJJGGJJJGIFHJGJJIJJJJHECDCCGDJJJGJEJJJHJJHGJ634??DCJJJHJJHJIIFIJJGHFJJJJHHIDDGFJJFEIFIDGC5549?JJJJCDEFJCJHHFJJCCCCJE?7888;:JFJJJIFGFGJEB>433379CDEDDDABIJJGJJEJJJGJGHEGJ==@?@@??>=?ACCHEHHJFIJJJJG=>=@IJFCBCA?>;4:;>AEI@9:::GFJJJHIJIJJIDDFF:::;EDCEFEEHGJ@@@BBBCBA3**,EEID:J***+>>=????<=8..-,+)***268:9974/79:9:;9AFEJGJGJJJHJJHJJJJF766545::;;;;:;JEJFIGGFGCIDJJJJIFBA@A@@?8.((1;B??>A::;;GJIA>>=?JIHHHJHGJA@AAJJIIJJJJHJJJHHJJJCCDCCI@@?BBGF@??,,,,67***)+44AFIHJJJJ@?>>?A?EEFGFB3333JDEJABAB<@?E??@?1//////69;;<CDFBCCEHJEFHEJFGGJHFJJJJJGHEJHJGJJHJJJJIHJJHIHJJJJJJGJJJJJE@D66565337D<:9=@@=;9::==<<DHIGJJJJJJHHIJJHJJEHJGHFGFFGJ?;;FIHHJFFFBACDJ@ABDHBCGDDJDJDCCDJJIJJGFFJJJHJJHCDJJFJDBGECDDEHFBGDGFIDDDEJIFIJGJIJGJEJGJFJJHJGHJFJH<==<62222:989?>BDJFG42;////9;<=A=:;8777:<;;95@AJH::::D73231(((/+('&'(1-+))*(+,4;?DACDEEEIECCBGCIFJJJJJGIHJJIGIJJJIIJGGJJJJFCABG?=<:;3335644@AFFJHHJJHGJGJJF:HGGDBHJFJFJHJJJJJHIA@B@EJIGJHJFJJEBJFHJJJHGJJJFGIJJJJJJDFECBDCC322=0000889:7457;JJJJJJJFFJE21117.--.///1349?DGJJGJJIIHHIJHHFJHJJJJJJJEI>>>>JGJJJGHJJJHJJJJJHIEBCGHEA=>@JJGJHJJJFJJJJJFFJHJJGJHJGGJFJJGIFHJJJFIJJJJHJJGJGGIDEEDIEC624EFDJBA@BCDAJJFGJJIJGJJJJJJIFJIHEJFFEAAAEHJJJJEJJJJJJHJJJJJJJGJJJJJFJJIHCC@DG:75556<<A>31+-/7)9?@FJJGGBDA>A=>>CCDDDEFIJJIHJJJJJFJJ?7---,,,,;:::<CCBHJJJIJJJHHGIGEGFFHJJJJJHIJJJJHJJJJHHJHJGJJJJHJIJJGJJHJHJJGJJJJJFJGFJJJJHHJJEB@@A@<42J)))/3+'''&''*))**(++''''00+*)*./=CFJEEF<<<??>>><;;>@@@788DDDJJJJGGHIJ?@A:;99=JJHFFJJFFHJHJHHJDGJJJJJJJJJHEJGJJIFEJJJIGIHHJHHGFEJJJJHJGIJGJJJGHJJJFJBCDBJJJJJJJJJHJGHGGJJJGHGJJIJJIJJHJJJJIJJGJHHHHGJJJJFHGJGJHIJJDGFGFCJFJEJJIJIJJJJJJHIIHEIJJJJJJ7555JJJJJJGJJGJJD2222<9;;*((*--)('%%#$$$$$%)31011*(((++()35;:113223=?ACAC??=>?@GFJJCB-+)*++5678JDH''''=DFFIJJJHFGFJJJGJJFJJJJGA@@AGJJJHJFJJGHIAAA?CA<==5332357JIE6667>==>JHJJIJGEIHGJJJJJGJJJGHA@@@JJFJJBAA76669;CJJHGJJEDDIIGJJJIBD>9>?ADABB;;;@@,+*)()5101:=.55?JFFJJJJJIJHIFJJIHJJJJJJJJFJHGEGJJGHJJJJIIIGGJJJJJJEGJJJJJFD=5556<D1112D<<<=?@@>BAEGJJJJJHEDECFCADBCHFJJJJJHJJJJFJHGIJJGIJJIJGJJHFJFDHJJJIGJJJIJJIJJJGHAGFJHCCBE/))=>FJJIGGJJGJDCFGDJACBAJIIIJJHJJGJJFHJIGJJGJJJHIJJGIJJJFFEBEC=?<888;88JFJGGJFFIJG33335>/-+%%%&3411&&%%&'(99:<=JJJ@@AAJIFJHFEFDGFBECHEGHJD/..233112779<D@ABCFF==??DE=754IGDFGA?7767;2.0****++,88BCCHGJHJJGJJJJJJGGJIJGJJJJJHIIJJJJJJJE64553672323<BIJHFI???A:1<<JJJJGJJJJJJGIJJCBA@.++040-,000BGJIJEJIJJFJIJJFGIHJHJIJJJJJGFJJJJIJJJGHJJJGHECFGIJHJGFJGHGJJCAABGHJJHJJGEGJGJJJJJFHJGGEHDGDEFJDHIHJIJJJ54446*****,**+-*,-CEFGIJGJJJJJJJGJIHJJJJ9888?=7666>GD?IE@<8678014>CFHHFFFIJHJJJFGHFCDAA@?B;;:?4)))8,,,/@@?DFBABIJJJJCEFGJJHJJIEEJHJJJFHJEJJC;89FGFIJJJIF9889>>3323ABJJIGJEH@>EBFDEEECDDAA@BHDHGEA54::5=21005778=>EJGJJFJJJFJDDCDJEJGHJJJJCCCBIFJFEDCDJHICCHB?>=<<=C@@EICIHJJJHCJDIFJEFDDABDDIFHFJJHGJ7555:GFCBCFFJFGHJIEDHEJJJJGDFEDCEFHJJHJBAABJJHJBDJFIFJJJGJJGJEFEEJ>>>=EFCGJ:<::JJJJHJHGJFJJIGGJHJJGJIJJJIIJHJJJJFEJJGHIJJC;889BGJEHHFJDFHJHJFGJIFJFJGFJEGIHJ;;::65966GJGEIEJGEADJFHJJHJJJJJHFJJIGJJHIJFDB=<==CC7..5@;333@==EG?@@6666=:***3*))/136999:BCDGGBABBJHGJJEC@+&%%(-')(''(50011FFJJHJFGEIJHJJHJHDJHJC(((((GJ<GJIJJDFDJJIIIIHJIGJHEHJJEDDCCFGHJ>>=>B>40/1)&%%(&%$#%%$%%%$$$%&%&&,02/0474445=333866657974667BAA@FFIGFHJGFDGHFGJFHFGJFFFJJHJEJFJHGHHJJJJGIHEG?GJJIJIJEJJGJDGGIJJJJJGFEF=7345:'''''78DJEGCEFJAAABJIHDCGHJIEJJHJFHHEF>=><??>B@AH@<<<=IJDECEDHDIHJJJIGHEHJJGFGFHC@9FH<89DJJJGEEEIGIGDFHJJJJJGIJIJJJHJHIEDEDDHABCFEECBBCGA@>>FFDBB>?DEEJDDBDDA@B@BFIJCGGC<1***3AEBCEFC>>>?CCDDCG+***3)(()))(%%&&''),,.;:;?@@EI?<;9BBCEFIJHJFGFAFIEJ=9744?B6411103221+**-@FBBCDDGD=;40..02788IFBCCEFDEE:;DFDB<=>DCJJAB@AHDE@>?>=<9888;44;>5@@BBDEB313-223IJJJDECDCEABABDDBE33'''',,.,-/14566:@@?CBCFJCB===@FIJJJJHIFGEHJJJEJDBCCB<878=EJDI9888JJJEFGEDE=><=FJHJIGJIIC??@EIGGJJEIEGIJFGFGJGJHJHHHJJJJJFHEIJHJJGFJHHJ?=<?CHJJJJIJEGJJ>?<>0000G300:<=;=<FJJHJJGIJHJJFFEJIGDDG-,,,EHICE>989665665:?C<<<=DEEFJFJEEFJIJJGJHJJJ345EE66641003><>==<94456DEDDBFD==CJIJIJJJJHJHJJJEJFJJH@?@JJIFJJCFGEJFJJHJJHJGEDGC@BDHGJHHJIJHJJJJJ@;::;CBEJJJJEDJEDGGFEA866??GJECCEEHJGGJFFEGFEHJIHHHJJJJ9999???BGGJEDJGJJB443588@?552-.,;;<<;AJGGHJJGEB@=87-,,,@B8778>6445=A877:A?000>CEHGGJJJBCCADHJEAJJHJJJJJJIIGEJGGJGJJJJIJJ====ED<955683346<8668<>?DEJHHCFGHJJJGEFJIGIGGJFEJFJHIFFJJJJJIHH<<996,'(011322111::;CADCCCC:99:>>??BJHGECJCFEBCC87884''0.,-(%&(05;BDCJF=:)*@AECFFHGFGJJFAAFEG<<7,,,&&&'%&&++*%%%''(&%&&',,,-..1226799////2.,-5F;::;ECFDJJIGEIGJIJEFCGFCEDIIJHGJGHIB=<44;-..+,.;BBBBJJHJJGFHEJIFJJJJJJJJJJIEHGJJDBFE6622,'''(567DABCCGBHJHD...5;;<AFBABBDGGEGFIJIA@@AJJJJJJHJEDEEGABCJJCHGJJG=<:8::=3223FDHHIIGIJHHHJJIDEG?EGEEEHI=>==BBDFB@DHFEJJ?45=>?@DDJJJIEEIHJJDCIHDJF7777IGJ8778JGIJ>=>>-,,.666580...('')--**(()*-/222268=FFGCC;=>:EFEGJFJIIJJJJJJGJHJJJJJFEHFH><:)*(()=@FJGJJHHGJJJJJJFFFJFJJIJJJJHIJJJJGEEHGIJJJFEIHDDAAEG=A@?@@@ACDJJJIDDHFDEDFFIGHIJEGGGBJGIEEJJJGIJJJGFFHCD?AADJHJJJJIIJJFJJJHJJJJJJJJJJJ:::<DBADJEJJJJJGJGFJHJJJJCCBFJJJHJGFJHEAAABJCCDAAAA@=?>@@@IFHGCB@CCE:83)*'&&&''*+)''))*5H?AHJJIJJJIGJJIHEECCCHGF?>??==AJJC:9DGJIFJGFJEEJHGHHJHGIH544478685688?FGGHFF==;89?<@AABGIJHJGFHECGJJJJJHIJFCGHGJJJJJJHJJHGGJJHIJIJJJGJJJJJGIFGJJJHIFJJJEG8889JDJE5444==GGFBECC:7548=3837776:4232240/..1:::=<=>CAB4334589>=763804:;GEJJJGJHJEFJEA666GCEEDFIBHJCEJJFJHEJEIEJECEDHHGJFJJHJIDDFHGJJGGHIEFDB<<<=GCEDGDEIFCJCABCF@3334GDHHEJJJJJFHJJJJFEHJIJIJCCB777546650.,+&%&22=EJJHIJHJIJJJIFIAA>2CGFFJJEEECFB>==DHHI=9;60JEJJGEFDCAGJEEFGHJHJGJHEEEI=0238@BFGJJIEDIGHGJIJJJJJJJHJJGJJJJJEJEDJJHJJJJGJJJJHJJJJJJIJ?<<;D<8799:::EHJGEJJJJIFJJB>@AFGBBD4333>=>DJJJJFIJGGGGJDCDBBCA@0/.1*+=?>>AGJIJJ0///A@@EFHDCJGF<99=BCJEE66656AG6558;''&$
@Stanford_n8a_1_EcoRI_Ti_plug_1_BigLinear_40_123
GGGTCACTTACCGTTAATCGCGGCAGACCACTCTTGACCAGCGTCAGTGACCATGGTTCCGATGGCTGTACGGAATGCTCCGTATCATCCGCTGAAGGTTCTTCGACTTCATAGCATCCTTGGCACCGTCTGGAATGTCCATACTGTCAATCTCAGCGAGCTTCTTATTGGCGTAGTTAACCATATCGCTATGCTTGAACTCACCAGTGTTCTCGTTGACTGGCATATCCTTAAAATCCGTTGAGACCCACTCACCGTTGATTCGCTTCTGGAATTGCTTGTCGATTACCGTAAGTTTGTTCATTGACTTCATGGAATCGTCCAGAGCCTTGGCCTGAGCTTTCGTCCATGCGTTCATCTGATTCTGAACTTGTTCCTGTGCGGAGATTCGCCGCTCACGTTGTGGTGTCATCTGCTCATCAGGTTGGACCTTATCTAGTTCAGCCTTGATACCTTGAAGCATCTCCCAAGCTGTCCTTGGGTCCTCTTGGTTCAGCGCAGAGTTAATCTTCAAGCGATACTGCTCGTTCAGCTCGCGTCAGTCTCAAACTGAGAACGTTGTGCTGTGACCATGAGAGCGTTCCACTGTTCCTCACCAATCAACTCTCGGTAAGTCGTAGTGGCTCCGTTAAGTGTTACCTTCTTGTCACCGACTCGCATCAGGAAGTCAGCACCACCAGCACGGCTAGAAGCGTCACTGAACGCTTGGCTTATAAGCTGTGTGGCTTGAGCATCAGATGGGATTGCGCCAGTAACCAGACCGTTGTCGATATACTTCTCAAAGAAGTCAGCAGAGTCTGGACGACGCAGCATATCAGGGTCTTGAAGGACACCATTTCCAGTTCCACTCGGCTGTTCATGATAGCGCCCTTCTGAGCTTGCTGGCTCAAGAAGTTATCATGCGCACCATACAGCGAGATGTTACGCTCGGTAATGTCCCCGTTGAAACCACGCTGATAATCAACGTCCTCAGGGTCGATGCCGAACTGCTCAGCGTATACCTTAGCGCCCTCTTGAAGGCGACTATGGCGATACTCTTCCATCTCTTCGCGAGTACGGAAGACACCCTCTTTTATCTTCTGCATAACGTCATCGTCCACAAGATACGCAGCGTTACGACCAGTCTTGACTCGGAGTGCTTCCATAGCGTATGGGTCATCCTGATACAGAAGGGTCCCGTTGTTGAGAGCTTCTCGACGTTGCTCAGGGGTCAGCTTACGGATAATCTCGTTAGAGCGTTCATCAGCTAGGTCTCGTGCTCGTTGTTCCCTTAGCGGTATACATATCGGCACCAGCCTTAGCGAACCGACCAATGGTGTCCAATAGGCTTGACCTTGGCTGTTCGGCCTGAGTGGTTGCTGCACGATAGCCCATACCTCCAGCACCACCACGTAACCGAGAGAGTCCCGGTTGTGCCGCTTGAAGGGCAGATTCAATTTTACTAAGTAGCTCATTACCTCCCCGTCTTGGTTCCTTTAGCGGCAACAATAGGTGCCTTAGTTGTGGACTTAGAGTCGAACGCACCGGATGCGTAAGCACTCGCAGCGGAAGACCCCATGATAGCCAGTGGGTCCAGAACCATCTGTAGCTTACTCTTCTGTTTCTGTTCGCTCTTATAGATTTCGTCAATCTGACTTGCAGCACTTTGAGTACCACCAAGTTGCTGTGCGAAGATTGCTTGGTAGTCACGGCGATAGTTCTCAGTTACCATATTGGCTTCCCGAATGAACTGTCCTTCTGTGACTCGCTTAATGCGGTCCATTGAGGAACCTTCAAGCATACTCTCTCCGATAGCCGCTCGGATAGACCCAATAGCTTGGACCTTCTGCATGTTCTGTGAGGTCAACTCGGCGGACGCTTCCTCAAGTTTACTTCGAGCTTGCAACGATAGGTCAGCATTCTGGATGTTCGTCTGCCTCATGATTTCCATAGCTTGACGACGACCAGCAGCGGTCTGAGCGGCAATCATTTTGGCCTGAGCGTTCTGACCACTGATAGCCTGAGCGCCAGATATAGCGATAGGTATTGCGGCTGCCCAACACATATGGTTATCCTCCTTTCGTGATTGTAAATAACTGAAATTGACCATCTCGTGTGTACTCTTCATGGAATACCGCACCGATAAGTCTTGAGGAAACGAAATTCGGGACGTATTGCCTACCCATACGTAATTCCAAAGAGTATCATACTTCTCAAGCATCTTATCGCGATACTCCATGATTAACTTACGGAACTTTCGCTTAGCCTTTCCACTAAGTCGCCACACTTGGTCGCTCGTAACGAACCAGCACTGGTCCCCGCAGTTACCACCGATAGCTAGAGGGAACCCATCAAGGCTCAACGTGACACACTCGGAAGCATCAGGGAAACTCAGCTCAATACCAGCAGCCTTAGCTTCAAGAATGTCATGGTGAGCCGGAGTGAATACCTCAAAGTCTGTACTTTTAGTAGGTCTTATAGTCATCATAAGAAAACCCTCCCGTAGTCGTATTGTTCTCCCTATAGTGAGTCGTATTAATTTCGAGCCACCACAGGGAGAATATTTAATTAAATACCGGAACTTCTCCGTAAGTAGTTACCTTCCAGCCACACCCAATGATGTTCAGAGGGGTAGTCTCATCTGACAAGATGTATACAGTGTTGAACTTGGCGTTACCAACCACAGGGAATCGATATTGTCCGGTCCCTAAGTTCAGTCTCCCAGCCCTCAGAGTGTTAGAGCCTAATCGGGCACCAGCCATTGTGTACTTCCAGTTAGACGATTGGTTCTCAACATAAATGTCAAACGTACCAGAGTTCTCGTAGTTAACCCACGCTCGGCGTAACTGTAAGCGCCCAATGTCTTCCGTGGAGGTAGACCCGTCGTCGGCAGTCTGCTTGATGAGGAGACTAGAGAACTCATATACGAAGTTAATGTTGAACCCAATGTACACCATGCGTCCCTCCAAGTTACCGCTGAGTCTCAGCCAAGGGTCGCTATTCCACCCAGCCGTAGGTTGCTCAAACACGGTTATCTTACCATCAGGCTCCAATACAGTGATTTTGCCCCTCCCGAAGTTTGCACCATAAATTGTTGGAATATGAATAGAGGTAGTGAATGTGTCATCGTTGTATGTTCCACTAGGAATCGTGTATCGAATCTTCATGTCCATAAAGGCACGATAGGGTTCTCCCTGTAAGTCAATGGCGTTCTTAGTGAAAGAGATTCTAGCTAGGAACGTATTGAACTCATTGCGAAGAATCACATACATATCTGAGCTGATACTCTGACAAGCTAGAACCTGTACGTTTTCCCAAAGTCCCAATGAGACCACGACTGTTGCCTTAACTCTTCGTTCAGGTACAGGAATTTGTACATGAAGATTTTACTAGGGTCCCCGTGAGATAGTACCGAACAGAAGTTTTCCGTACCACTTCCGCAAATACTGAACACACCATTAGGGATGTAGTTAGGAACGTGTGATGTAATGTCCTCAGCATTCTTAACGGAACTGACATCCTGCACAGCGTAGTACCTGTGGATGGACGTGAAGCTGGACCTCGGACTAGCAAAGTAGACATTACGCCCAATCCCAAAAGGTCTCGCTCGGTCCTGTACGTCAAACTGGGTCGTTCGGTTCAACTCAACCGACTTAGATGTGAGAGTACCCGAGGCAGTCAGGACGAATTGTGCTTCATCGGACCAGATGAGTAACTCTTCTGAGAACGGAACGGCGTACTTAAGGATTGCTATTCGGTTCGTATCCACAGCTACTTGGTATCGAGTCATCACTAAGGTTCGCAATGGACGCAGGGTAGAAGTTGAAGTATTTGGCTGTACGACTCAATATGATGTTCTGCCACTAAGGAATCCTAAGCGGTTACGGAAGAAGAACACATCGTTAATACTGAACCAACAAAAGAAGGCCAAGGGTTGGTGTCAACGTCACCACAAGACTTAGGAGACCACTCAAGCCACTTGAAGTCGAAATTACCGTCAGCGGCTCGCACAAGAGCGTGTGGCATGGTTTCCCATAGAACTTGGTCCTCAGTGTTCCAACCTAAAGTCTCAGTCCAAACTTTCCGCTCAGCGTCATACCGAACGTAATACTGGTCGGCAGACTTAGAGGCGTCCCCTACGATTTTCACCATGCACGTTCGAGCATCAGTGAGCCTGCGAACGACTGAGCGTAGTGGGTCACAGGGTTAATCAACTGGTCTGCGTAGCCATCTTTAGTCGTGAAGGAGTCAATCTGTTGACCACTAGGTGCGGTCACATGGATGAACCCTTGCCCTACATTTACAGTCCAATCAGACAAGTTAGTGCGCATCTGCTTGGCTAACTCTCAGCTAACCATTGGGCATCCGTATTGTTTACGTGTTCCAGGTTGACTACCATCTGGTATCTTATACTTCGCAACGTCTTTACCGTTAATGTTTCGATTAGTTCCCTACCATACTGACCACCACGAACGTTAATCAATCCGTCTTGATTAGGGTTGTAATTCGGTAAGTTGACAGACTTTGTGTTCTTCTGTGCAACAACGTTACGGTTAACGATGAACGTATAGTCTGCTACAGTAACCATTCGCAGGTCGTTACGTCAAGCGCACAGTATTGATGTAGTTGGAACCGTTAGGATACCTAACTTGCTTCTCGTTACCAGAAAGGTCGGAACACTCGGATTCCGCTACCAGTGAACACAGCGTAATACTGTTCGTGCTCATCTCGGTTAATCAGGTGGATGTACGGAGCTTGACCTAACGCACCGTTGTCTCCAAGTGTACTTAAGAAAACAAGAGGTGGACGCTTTTGGAGGCCCTCGGTCTCCGAAGACCAACCGTTAACTTGGCGTGACCCTTGGTCTGGATAACGAAGGATGTCAGGCTGTTGGCTGATACCACCCTTCAAGTTCTTGATTGATTGGCTAATGAGTGCCATTAGAGCCTCCTTATTTATTAATGTTAGCGAGTCAGTAAGCAAAGTGAACGCATCTCCATCCAGCATATTGTACCCACCGTAGTCCATCTCATACTCCATGCAGAGACGTCTAGCCTCATCTTCCTCTTCTTTGGAGTACACGCCCTTCTCTTCCGGTGCCCCAAAGAATCGGTTGTTGAACTGACGGGAAGCCTTGGTGACAATCCAGTAACGGAAGCTCAGGCATCTCATCGTAGTCGCGGAGACGAATAATGTTCACAGTAATACCAGAGTCAAAGCGGTCTGATTGACTCGTTCGGTCATACACATAGCCACCTCGGTTAACGTAGATGGATTGACCGGAAGTAGACATTAGGGATAAATAGTCGTCACTGTATACAATCAGGTTGGAGTAAACATCAGGTAGTAGCGTTATGCCTTCCTCAATGTTGAACGTCCATCCACGAGATTGAATCTGTCGGTTAATCTTGTTGAGAATACGCCGAGCGTTCGCTGCATCTGCGTTAGCGTCACCTTCCAGCGTTGATACCGGAGGTTCACCGATAGACGCCAGAATGTCGTTCACAGCTGATAACTCAGCGGCAGTCTGAGACGTTCATATGATGAGCGCATATAGTTCCTCCTTCAGCAAAAAACCCTCAAGACCCGTTTAGAGGCCCCAAGGGGTTATGCTAGTTATTGCTCAGCGGTGGCAGCAGCCAACTCAGCTTCCTTTTCGGGCTTTGTTAGCAGCGCGGGTGCGTGCGGCCTCCTGTGCTGGCGTTAAGGTTTCTTCTGTTGAAGTAACACTCGCCTCTTCGGGACTAGCAGCGACCGTTGAGGCCACCCCCAGCATTACTCCACTTTGAAAACCACTGCACCGGCAGCTTCTGGGCGAAGACCACCGTGGCCCATTGCGTACTTAGCGATAATCTGGTCCGCTTGGAAGATTAGCACGGCGAGCGCGCTCCAGAGCCAAGTCACGCAGCTTAACAGTACCTACCGCAGAGCGGTGCATGAACAGGCCGATAACGTTGTCCTTAGCAACCTTGACATTACCCTCACCTTTATTGGCAGGGAAGACGTGCTTCTGACCAGTAGTGCCCTCACGAGCGGTACCAGCACCACCAGCGGTGGCAGTTGAACTTCTACAACCTCAAAGCCCATAACGTTGCGGATAGAACCCTTCTCAGGGTCAATCAGAGCAGCGTAGTTTGCTGCGTTCGGCATGAGTGCTGCCAGAATCGCAGAGTAGCTATCTGGGTCACAGTAGGACGCAAGACGGTCAGCAGCCGGAACATAGTTCTTGGTCAGAGCCCGCACGAGCCTTAGTCAGAGCCGCAATAATCTCCTTACCCAGCGCAACTTGGTCGGTAAGTGCGGCCTTGTTTCTGAGTGGTCTCAATTACGGTAGCAGTACCTAAGCCCTCGATGTTCTCATTATATTTGCTTTCCACGTTACACAGACCGACCGGCAATCTCAGCCAGAACCGCACCATCCGCAGCCATCGCCAGAGATTCACCCAACTGAGAGGTATACTCAGAGCGAACGTCGTAGTGGTTCATCGCGTCCTCAATATCATAAATCAGAACGTCAGCCGTCAGGAGACCGTCAATGGTGATTACCTTCTCGGTGTGTTTGATGTCCTTACGTTTATCGTCGAGGTTCTCGCCCGGAGCCAGATACGCTGCCTGAGTGCGACCCAGAACAGGGAACTCGGCGGACTTACCGCTGGAGATGGAACGTACCATGTGGCGAGAAGTGGTCACGGAGGTACGAGCGAACGCAGTGCGGACTTCACCGCCAAATACCTTCAAGAACAACGCCAGTTTATCTCCAGCAGCGACTCCTTCTTTACCTTGGTTAGTACCCATTTGCTGTCCACCAGTCATGCTAGCCATATGTATATCTCCTTCTTAAAGTTAAACAAAATTATTTCTAGAGGGAAACCGTTGTGGTCTCCCTATAGTGAGTCGTATTAATTTCGAAGTCTATCAGAAGTTCGAATCGATTACTTTCTGTTCGACTTGACGACGATAGTTGGCATCTGTGCGATACCGAGGGTCACTCATAGCTTTAATCATCTCGCTACGGTCCGCAAAGCCTTCACGCTTGGTAGCCTGAGGTTTAGCCGGAATAGCACGATTAGTCACACTACGAGTTGGCTTACGACCGAACGCCTTAGCGCGAGACTCGCCGACCAAGTTGATGATAGCCTTAACGGTCGCTAAGTCACGACTGGTCAACGCATTATCCAGCGACTGTGCAGCCTCAGGGTTGTGCGTCTCAAGGTGGTTATACAGTGCATCAAAACGTTCACGACCACCAGCGTACTCAATGACACTGTTTACGTACTGCTCCACCAGAGCTTCTTGACCACGGATATACGAGTCAATGAAAGCCTTCGTGTAGCCAATTTCAGCCAGCTTAGCGTCAACGACGAGCAAGACTCGTTCTCCTCGTACTCACGCTGGATAGCCTCAATCGTCTCGACACTCATGCCACGCTCAGCAGCAATGTTAATCATCTCTTGGAAGCCCTCTTCGTGCTCACCAAGTTGCTCAGAGGCAGCTACCAGTTCTTCTGGAGTCTCGCCCAGTGGGGTAAACTCTTCGGAACCTTGGTGCCCTCAACGCCTTCTTCTCCAGTGTCCACATCGGTCGGCTCAGAGCCATCACCGATACGAACCTGAATGCGGCCTTCGTCATCCTCTTAACGGAACGGGTCAGAGTTGTCATACAGGTCACGTTCTGTTTCCACTTCGTCTGACGCTAACTCGATTGCATCATCGCCATCACGGGCAGCAACATCAAGAGCCAGCATGTTCTGCTCATGTTCCTCAACGGAACCACCAGACATCACAGCGGAGTTCACGCCAAAAGATGCATATACGTCTGCATTAGATTCAGCCATTATTATTGTCTCCTTAAAGTTGAACTACAGGAAGAACCCCGAGGACTCCAACCTCTTGTCATCGCTCATTTCAAAGATGAGGTCTCCCTATAGTGAGTCGTATTAAATTCCCGGCTGTAAACCTACGGAATCAGCGGCAGCAGCCATAGCCTCAGGTGAAGCTGTAGCTTGTGCAGCCATACCTTGAGCCAGCGCAGCAGCACCATTATCCATACCCATTTGCATAGACTGTTCGGCCATCTTCTGTTGCTTCTGTTCTTGGTGAGTAGAATACCAGAAGTGTCAATACCGATAGCGTTGGCAATACGTAACTTAATCATCGCAAGGTTAATATCAGGGTCGTCCCGCATAGGTGCCAGTGCAGCCCACGCAGTGACACACCGCTCCAGCTTATCAAGGTCTTGTCCTCGACCAATTGCTTCCAGACCTGTACTAATGGTTGGCTCTACGGCTTCCTTAGGTAACTCAGGAATCTGTTGCGTGGCTTGTAGTTGCTTCAAGAGCACTCGTACCAGAGGCAATTGTAATTCTTGAGAAAGGATAGAGTAGACACCACCTAAAGTATCTTCAAGTTCAGAAGCTACATACCGAATCTCTTCGGCGGTCACACGTTCACCTGTACGCTGAACCGCAGAGTTCAACATAAAGGCAAACGAAAGGCGAGCCTCGATAGCGTCACTTACGGCTTTAGCTACAGTAAAGTCTGCTTGCTTCTCCAGTTGGAGGAACGAGATGTCTTCTGGACGACCAGTAACGAAGTCACCAGTCTGAGCTTTGGTCAGTCGGCGTGGCTGGGTGATACCAGCAGGATTCACTAAGCCGATAACCTTAGAGCTAATCATGGACATCTTGACGATAGCCTCTTGGAGATTTTCAAGGGACCGTAAGTCACCTAAGTATTCCTCAATGTACGAACGACCGTAGGATTCACCATCTAGTCTGACCATCCGAATCGGGATGTATGGGCAAGCCTCTTTAGGATAAGTCCCATCGGAGCCTTGGACTTCCATACCCTCGACCTCTTCGTATCGGAGGTATTCACCTGAGTCCTCATCCAGATAGATGTGAGTGTACACGTCGATTGTCTCATCAGCTTTCTTCTCACCACCTTGACCTTCTACAGCCTTACGGATGTCCTCAGGGAGAGCACCAAAAGCTATCTGGTCACGAGTCACCATTTGCAGAACGTTGCCGAATGCGTCTCGTTGGACCACATCAAGAAGACAATCGGTACAGCTTCATGGGATTATAGTTTGACCCTTCCCGGTTCCGGTAGGTACAGCAGGACGTTACCAGCTACGACTAACTGTTTGAGAGCCTCAAAGAGAGTCACGCGGTAACTGTTAGACTCAATGTAGTTCATGATGATACGCTCTACCATCGAGAGGCCCTCATCGACCTTAGCGAGTCCATCGGGGTCGCTCAGTAACTGCTTTGCTTCATATTCAGATATAGTAAGTCGCATCCAAGTCTGCATAGGGAATAGAGCCAGCATGAGCTTAGAGGCTAGATTGTTCAGACCACGAGCACCGGCTTGCCACGGAGTTTGATAATCTGTAGAGGCGTTATCGGAGTCCTTAGGGAACAATGATGGGATGGTATATTGAGCGCAATTCTGAGCGCGTGTCTCATAGGGAGCACGGTCGTTCTTTAAACGCTCATAGACAGACTTTGCGCCATCCTCCGCAAGTCCTGTTCGTTTCTCAGCCATTAAATGTGTCTCCATGTCTTACGCTGTAGTATTCGCGTTATGGTTGATTGACTGACTCCATACAGTTCTCCTAAGGAGCGGTGGCTTAAGGTTGATGAGCGTATAGCGAGAACGTCTGACTCTGTAAGTTTCTTGCTTAGTTCCTCTCCTTAGCCTGTCTACCTTTGGTAACCATGTCCTCGGAATTATCCTTTGGAGTTCCAAGCGTAAGGTGCTTTATGTTATAGCACCTAGGGTTATCGCAGATATGCATCACCACAATTCCTGTTGGAACTGGACCATATGTCTCCTCATAGATGTGCCTATGTGGAGTCACAAGTTTACCATTAACCCACTTACGACCATAACCCTTAGAGTTGACACCTCCGGTCCATTCAATGCAGTCTTCCACGATAACCTCCTGATTAAATGTTGATACCGCCACCGGAGCTACGGGCTACACTCAAGGATTTCTTACCGCCAGCACGAGCTTTCTTGCGTCCGCTTTCTGTCTGTGCTTCGTCCTCAGTGGAAACCTCTTTCTCAGGTACGTCAACAATCTGTGCGGCAGCTTGTGGTACTTCCACCATCTGTGCTTCACCAGTACCACCAGCCAGACCAGCGAGACCGCCAGCAACCTGTTTAACCGGACGAGCCCCTTCCTTAACGACTTTCTTAACGGACTTGGTGACTTTCTTCACGGCCTTCTTAACTTTCTTACCCATAACTTATACCTCCTTAAAGTATACACGCATTGTCTCGCCTTCATGCTTACAACGAGACACCCAATCGCAATCGTGGAGTTCCGCAAGGTACTTAAAGCGTTTCGCTAGGAATCGCTGTAAGCCCTTAGAGTCTGCCTCAGGATTAATGACAACGGACGTTTACATCCAGAATGTCTCCTTTGTGGTGAATGTCACAGCTTACGCACCACGCGAAGTACGCTACATGTTTTCCGGTAGAGTCCAGAATGTACTCTTCACGGCAACCAGACATGTCCATCACTTCGTCTACGTAGAGGCTGTAGCCCACAAAGTGTCCTTCGAATCCTTTAGGCAACCCAAGGTGTTCCACAGTCCACCGGATTGCACGGAAGCGACTCTTAGCCTCCACACATGTGAACTCAGACATCACTTCTTACCTCCAAATGCGGACTTACGGATGGAAGATTTCATACGAGCGGAGCCATTGCCGCTGGCTTTAAGCTTCGCTACGGAATCATCACGTTCGACCTTGAGGCCTTTGCGTCCAGACACTTCGGTGCCCTCGGTATCCGTCTCATCAGAAGACCCACCGAACTCCACGCTTGACACTTCTTGGGTCAGAGGCGCTGGCTCAACGGCTCGAATCTGATTGGTATCCATCTTCGGAGTTTTAATTTTCGGTGAGAAACACATAGTGTCAATCCTCCCCATCATCTCTTAGTTGTTCCTTGCGTAACTCAATCTCGTCAATGACGTTAGAGGCATACTGTAGGCCCTGAATGAAACCCAAGATGTGGGCCTCACTACAACCATTAGCACGCATAAGTCCTATATGACCAGACGCTTCGAGGTACGCATAGTTGAATCGAACCTGTAGATACTCAGCGGTTGCACGAGGTACATCTGGAATATCGTTAGGGTTCTTAAGTAATTGGTTAATAGGTGTTAACATAATAAAGATTCCTCTTAGAGTTAAATCTTAAAGTAATAATCGTAAAGGCCCCTATCTCCCTATAGTGAGTCGTATTAATTTAGGGAACTGAGTTTATCACTTAGTGTCGTGTAACGACTTGATTATTCTGGCTAAGTCCCAAAGGCCCCACGAAATGGGGCACACTGCAGACACAAAGACCCAGACCAATATACGCTACGGTCTCCACAGGTAAATCTCCTTGTCAATAAAGTTGTACTCGTTGAACCGTAGGATTCGAGCCATTTGGCCCTGCTTGATAATATCCTCTTCGGTCATACCAGCCTTCGCGCCAATGGACTTAATGCAGTCCCAAAGCGTCTCATGAGGCTCAGGGTCGCGTTTAACCCATTTAGTAACCTCTTGGCCTTTGTTCTTACCGGACTTAAGCACAGACGTTTTAGGCTCGGTTATGAACGGGTTATTCAAGAAGTCCTCGGCGGTATCACCCCATCCAGCAATCCCTGGTAACCGTAGGTGATGTCACCCTTGATGGTCTGGAAGAGGTGCGGCTCAGCGGACTCTGGGTCTAGTAAGATGTTACCAGTGGTACACCACAGGAAGTCACAGTTAGGGATGGTCTTAAAGTCCTTATCGCAAGAGATGATTACAGCCTTACGAGCACCGAAGGCAGACGGATTGGAAGCAATAACTCCCATAACGTCATCACCCTCAAGCATAGGCTCACGGATGCAATAGAACTCTTCGCGCTCAAAGAGAGCATCAAGGAACTCAAAGTACCCTACAGGTTTCTTCACGGCCTTACGGTTAGCCTTATACGCTCGGTCAACCAGTTCTTTACGCCAGTTAACACTATCGGTGAACGCAAGGACAATTGGAGCACCTGCCCAAGCCTTCTTACGGGTCTCGTAGGACTTAATGGAATCCTCAAGAATCTGACGGGCCTTAGCGTGGTCACAGCATCGGTGCCAAATCTCTTCCTCCCAAGAGGCATCAAACTCAGCAGCACTCATAGCTTGGAAGACCAGCCAGTCGCCGTCCATCACAAGGATACCCTTGTCGTCGCAGCCTTCACGTAACTCATAGAATTGTTTAAGGTCAAGAAGTGCCATTAAGTTTCTCCTCTAGTTCCGCTACGTATTCGTCAGCTTCCATTAGTTGATTCTTAAGGCTATCGTTCTCACGTTCCAGAGAGTCGATGTAGCCCTGTATATCGTTCCACACATCGCGTGGAATAGTCACAAGGTCACGAGACGTAAGAGACACATCCTCCCATTCGTTTCAGAAGAAAGCGAGTACCGGAAGCAGTGATTTCCCAAGCGCCACCGTTACGTCCACTAGTAGTCAGGCACGAGATGTGACCACGGGAAGCGGCCTCCGCTACGAGGCTCGCATTGTTCCGTACATAGTTGGACTGGAAAGTCTAGGGCAACTTTTGATTGCTTGCAGCACTTTCAGGTAGTCAGACATCAGAACACCTCCCGTACTGTTGCAGGAGATTGTTGAAAGAGTCCTTATCTGCATACTCTTCGTGCATGTCCTTAATGGCCTCACGAAATGATGTACGTACTACGAATGTCATCAATCCTTCCATACCGTGTGTCAGGAACTGGACAATCATTTCCTTCTGTTTACCATTGGGGACAATCGCACCTGAGCCGACCTGCTTACATAGATGCAGCATATCTTTCTCTAAGATTGCCTGAACGTCAGACGACATCTTTGCGGTAACGTCGAAGGACACTTTAAATTTCTTTGTCATAGCCATAATAATTTCTCCTATAGTTTTATGCCTTTGCTTCTCTTGCCGACACACATGGATGTCTTACCTTTTACTTCGTCCCATGTGAAAATAAGCACATCTTCGTCAACCACAACCGCAAGAATGTCAAAGTCTCCATCCTTATATTCGGACCTACCGCATCCACCTAGCCTAACCTGCTTGGCATCTCCTGTGTTGGTTTGAACCGTTGTGGCTGTTTTAACCTGAACCTTACTAAATTTACCATCCTTACATACAGACAGATCCTCTTTACTCTGAGTCAGCATAGGGTAATAGACAGTGTACCCAGCTTTGGTAAATTTGTAGGCTACTAGCATTTCAGAAGCAGCACCTGTTAAGTGTCTTTCGTTCATGAGTAGCCTCCTGTATCAGTGGCAAATCGCCCAATTAGGACCCATCTTACCTTCGGTATCCAGAAGACACCGGAAGTTCCAGTGGTCTCCAACCCAGCGCATCGCTTCTTGTGCGGTCTCAATGACCACCTGAGCAATCTCTTCGGTACGGCAGCCTACTTGGATTTCATCATGTACCCATGCCATGTACGCAAAGTCCCCATCCCAGCCATGCTTCAAGCCTTTCTCTACGAGCATCTCTTCGGTCTTGATAATCCACAGTTTGCAGATGAGAGCACCAGCAGATTGCAGTAGGGTATTCAAGGCAGCGTGAGGACTACGAACGTGTACCTTACGACCATCCAGACCTTTAATCCAGCAGCATTACCCACTTGACTTGTTGCTCACCAGCTACCCATTGAGAGGACTCGACAAGTGTCTGTTGGATAGACTCGCGGAGTGCTGCAATCGCGGGGGTGTTCTCAAGGAATTTCTTCTTGAGTTCCTTACCGCGCTCTTTACCAGCACCAACAATCTGTCCAATCTTCTCATCACCAGCACCATAGAGGAACCCATAGATGAACGTCTTAGCGTTATCTCGGGTAGGTAGTTCAGCAGCTATCTGGTTCTTAGTGTGGATGTCGCCGTTAAGAATCTCGTGAGCGTACTCGCCGTTATCAAAGCGAGCCATGAAGTGAGCCAAGCAGCGTAGCTCAAGACCGGATGCGTCGATGCCAGCCTGAACCCAAGGCTTACCAGTTATCCCATCCAAATGGTGCTCAGCGCCAAAAGCAGCGCGACACTGCTCTCCATAAGGAGAACGTACACCCGGAATTTGCGCAAGGTTTGGGAACGCATGGGTCGCACGACCCGTAACTGCTCCATTAGGGTTAAGCCAACCATGAATCTTACCATCCTCAGCAACATAACGAAGCCATGCTTTGTCTCCTAGAGCAGACTGTCCGATTCGCTTCTGAATCATCAAGTACTCTTTAATGAGGTCGATAGCGGCTTGCTTCTCAGGGTCATCTACACGTACTCCTTCGAGTACCTCATCGTCCACCACAGGAGCACCCTTATCGGTGTACTTGGTCGGGACCCACCCAGCCTCTTGGAGTTTCTTCTGAATGTGGTCACGAGACGAAGGGTTAAACACAACATGTTCAACTGGGGTGTAAGGAGCACCAGCAACGTACTCGCGGGTATCAAGTTCGCAAGGCTCACGGCCTTCTCGCTGTGCCTTGTTCTTAGGCTTCTTAAAGATACCACCAACTTTAGGTGTCTTAATGCGAGGGTATTTAGGTAGTGGCTTACCTGTTCGCGGATGGCAGAACATCTCAGTGCCACCTTTAGGCTGATACCACGAGCCGAACGTTTCGGTCAATTTACGGAGCAACTCAGAGCGGCGAGCAGCTAACTCTACGTACAACTCTTCGATTGCTTTTGTGTCAAACGGGAACCCGTTGCGCTCTTGTTTAGCGAGCAGCCATGCAGCACGATGTTCAATGTCAACGGCCTCAAGGGATTCTGACCAGAACGTAGTGTATCCTACGTCCGTAAAGTCAATCTCAGGAGGGAAGTAATGTTTGTCAGAGAGTAGCTTCTCAAGGAGAGCTTTAGTTACCACAACGTCCTGAACGTTATAGTCCATCATCTCTTCGTTGAAGTTCCACCACTCCATTCCGTCAACATATTCTTCACCCTGTTCTTCAAGCATACGCTTAAAGTCGTCTTTGTATTCACCCTTCATCTCGCCTAAGCGATAACCCCACGCCTCCAAAGCGTGAGACCCAAAGCGTTTTCCGGGCAACTTGCCGGAACGCAGAAGACCCATATCGGTGTCCTTGAGGTTGGAATGAATCAAACGTGACAACACAAGGGTGTCAATACAGTTCTCACGAGGAAGGTGGAACTCTCGGTTCAATTGCAACTTTGCCAGTTTGGTCAATGCAGGAACGTCATACTGACGTTGTGGAACACAATAAGACCGCCTCGTGCAACCTCGGCTTCCAGCGCATCCAGATACGCACCGAAGTCACTCGGACGGTAGCTTACGTACTCAGCGGTGGAGTAGTCGTAGATAACCCCGCAGTGGAACTTAGTGACGCTCTCTAAGAGGGCGTGGCTTCGATGTCAGAAACGATCATATTGATTTCTCCTATTGATTATCGTGACTTAACAATCTCTTCATATGAAACAACTGTCAAGAAACCTGTGTGAATCATGTTGGTCTTATCGGCAACGATTGCACCGCGTGGAGTAACACCTGTGATGTATGACACTTGTGCATATTTGCCACTAACTGAGCGGACGTAGCCGTATCCACCAACAACTCCCATGTCAACCTTAACCCAATCACCAGCCTTGATGTGGGTCATAGTGTCCTTATCGAACACCTTATGACTCAGCTTGGTAACTTCTGGTTTCTTCCAGCCAGTCTGTCTTGTCCAAGTCCAGCCTAAGTTCTTCAAGATGTGAACAGCGGAGCGAGTCTTAGCTTCATGGTACTTAACGTCCTCCAGTTCAGCTTCCAGTTTAGCGATTTCTGCTTGGATAACTTTAGGGTCACGCATGGTAATATCTCCTATAGTGAGTCGAATAGTATTCATGAAGGCCACCACTTTGGCGACCTTGAGGATACCACTCTTAGTTATCAATCTTGTCGAGGATAGCCATAGCTTCGTAACGCGACCAGCTTCATGAATTGCTGTCACGGCAGCTTTGGTAAGCGCATTGACCAGACGCAGTGCTTGCTCATCTGTCAACGTCATACGCTGAGTGTGATTCTTTAGAGGACTTAGAGTCCTTCCAGCGGTAAACCATAGTCGCCTTACCGTTGCGAACGTTGATGTGGACTCGACGGTTCCACTGGTCAGCTGTATCGGATAGACGGATAGTTTCAGCTACGTTAGACATAATGGTTTCTCCTGTTTGATTACTCAAAGAATTTGGAAAGCTGTTGAGCTTGGTTTGCCACACGGGCGGCCTCGGTAACTTTAGTGGATGCACTGTCAGCCAGTTCGTTGGAGCGAATCGCCAGAGCGCGTGACTGTGTGGCCCTCTTTACGAGCCTCATCGTTCAGTCGCTTGGCTTCCACGTTGTACATACGAACCAGCAGTTGGCCTAACTTCTTAATCAGTTTGAACATGGTGTGTCTCCTTTCATGAGTGGTACTTGAATGGGACTCTCCAGCGAAACTTCTCGTAGTCGTCTGGAAAGTCATCAAGAATCCTGTCAGAAGTCAGTGTCGTTGGACCAGTCTGTTGACTCTGAGTGTGACTCTTCTTCCCCTGAGTAACTTGATGGTTCAAGCCATCCGGTTTCCTTGTTGTATTCCATGTAGCCGGCGATTACCAGTATCACCAGTAAAGCGGCACTTGAGAATACGAACGAGGACAAGGTTAGGCATATCGCCTTGCTGATTACGCTCAAGGGCAATAATAGTATCAGATAGTTGGCGTAGTGCGCCAGAACCACGTAGGTCAGTAATAGAAACGGGGCGACCTTCCTCATGTGCTTTACCTTTGTCTGGGTTCTTAAGGTGACAAATTACGACCAGCACCACCCAGGTCCACTTAGCGAACCCTTTGAGCTTGGTCATCAGGTTGTCAATCATCTTACGCTCATCGGATTCACCAGAAGCGGATACGACGATTGAGATGTGGTCTAGAATGATTACGTCACAGCCCAAGCCTGAGCACATGTAAGAGACCGCTCAGCAGTCTATGGTCTGGCCTGGCGAATGAGTCATATAGATGGAACGTATCGTTGCCGAACAGTTCATCGAACCATTGGTCGAACTTACCGTTCTCAATAATCTCTCTCTTTAGTGAGTCGGATTGTCTCAGTCGGACACGGTTGTGTAGACCTATAAGGTCCTCAGCGGTCTCCTCAACGGACTCCTCAAGCATCGCTAAGCCTACCTTCTTGCCCATCGCTGTGCCCCATTGTAGAGCTTGTTGACGGACGAACGTTGACTTACCCATACCGGAACCGGAAGTGACCATAATGACTTCACCACCACGGGCGCCTAAGAGTCTTATCGTTGATACCAGTGCAGCCACTGAAAAGTAAACCTACTGATTCCTCGGACGATAGGTGCTCACGGATTCGTTCACGTAACGAAAGAGCCGATACCACACCATCAGGAATCCAAGGACCAGCATTCCACACTTGCTCCATGATTTCACGGTCGTGACCATTTAGGTGACACTCGTTTGCATCCTTACACGGAAGAACTGCCACTCGTACCTTACCAGCAGGTAGAACCTGTGCAGCCTCTTCGACTGCTTTGCGCCCTGCTTCGTCCATATCGAACATTAAGATAATCTGTTCGAACTGGTCGAAGTCTTTCGTAGTTGGCAGCGCATGTCTTTCTAGCGGCAGAGGCACCGTGACCCAACGACACTACAGGATACTTACAGTCTTGAAGTTCCATCACGGTAAGCATGTCGATTTCACCTTCTGTAACGACAATCTTCTTACCACCATTCCACAAGTGCTTCCCGAACAGAGCGTCACTCTTGTGACTACCAGTGGTCTTAAAGTTCTTATCTTTATCTCGAACCTTCTGACTCACAATGTTGCCGTTCTGGTCCCGATAGTCAGCCACTTGGTACATCACACCGTCTACTTTGGCAATCCAGTAGCCAGCCTTCTGACAGGTTTCCTTGGAGATTCCTCTCGCAGTTAACGCGGAGTAGCGTCCATTGGATTCCCCGAAGTTCCACACGTTGTAAGTCATTGGTTTACCTCCTGAGGGTTTCCGTTTTGAAGCCCTCTCTTTAGTGTCTTCATTACCAGCAGTCCACTTCTCGCATACGTAGCAGAACGTGTGTCCGTCAGAGAACAGCGAGTTCCCATCACTACTCCCACAGTTGTCACAAGGAATGTGGTAAAGAAATACACTATCGGAATCGTGCGAATTGTCCATGCAATTCCCTCCTAGTTCTATAAATCCACGCAACGACTTCCAATAAATCTCTACTACGAAAGTTATGCTGTTTACCCTCAGCTGTTACAGTGCCTCTCCACATCTCCCTTTCCTTGCTCCCAACTCAGTCCCTTTAGTCCTGAGGTATTGCTCTTTGGAGTCTTCATGTTCCATGAGTTTTCTTTTGGGAGAGCCAGACGGAGATTGTCTAAGGCGTCGTTGAGTGGATTGCCGTCAATGTGGTCTATATAATAACCTTTTGGTATAGGCCCATTGGCTGCCTCCCACACTTGGATATGCCTCCTCGGAGCCTTATAGAATTGTTTATAAGACTTGCGCATTATTTGACCTCCAATGCGAACAAAGGGAAACCGCTGTGGTCTCCCTTTAGTGAGTTCAATTAATTATCCACGGTCAGAAGTGACCAGTTCGTTCTTCTCCCACCAACGCTTAAGGTCGAACGAAGGGCAAGCCTTCGGCGCCACCTCATGATGGGCGCGAAGCACAGCGCCTTCGTACTTAGCCAGCAGTGTGACAAGCAGTGAGCGAAGGGATTGCATTTGGGCTGGCGTAAAGTTAGCGTCGAACTTACCTTTATCGTCGATACCACCAACAAGGCAGACGCCGATAGAGTTGTGGTTGTAACCCCTAGCGTGAGAGCCTACAGCCATCTCATCTCGTCCTGCCTCCACAGTACCGTCTCGCTTGATGATAAAGTGGTATCCCACATCGAGCCAACCCTGCTCTTTGTGCCACTGGCGAATCTCACGGACACCAACATTCTGACTTGGCTTGGTAGCCGAGCAGTGAACAAAGATTGCGTCAGTAGATTCACGTTGTTTAAACTGTACACGAGCCATTATTTCTTTCCTCCTTTCCTTTTTAATCTATCAAAGGGGACCTCCTTCTTGGGTTCCTTTATCCACTCAGCAGGTATCAGTTTATCAGCGAACTTAATACCATGCTTTTCGCAGGAACTCTCCATAAGACGTTGGAGAACCTTTGTATAACTTAGTACGTGAGCTTGAGAAGACAATACGGATGTCTAGCTCGGGGTGCTGCTCCCTAATTAATAAGTGCTTCTTTCTATCATCGCTTTCCCACAGACCCTTTGTCTCAACGAATATACCGTTTGGAAGTAAGAAGTCTGGAGTGTAAGTGTGATTGCTCGCCGGAATTACATAAGGCACTTTCCACTCTTCATACTCGAATTTAATACCTTTGATTCCAACTGCTTTGAAACCTTGTCCTCTAGGCCAGAGCGAAACGCTCCAACCTTTCGGATTCCTTTAGCGCCGTAACCTGCCATGTCGCCTCCCTTTGCGTATATCACAAATAGTCTGTTGGGAGACACCATAGGTGCGAGCTAAGGATACATTGGACTCGCTGGACTCCATGATTGCCATTACGTCTTCGTCTGAAAGTTTATACCCCTTGTGTGAGCGACCCTTATTTACCATGTCAGTGGAGTTCTCTTTGGAGTTCCTATGGATAGGTGTTCAGGGTTACAACATAATGGATTATCACAGGAGTGCAGGACGGTAGAACCTTTCGGAGCATTAGACATTACGCGATGACAGTAGACAACCTTTCCGGTATTGCTGCACCACACCTGCCCGTACCCTTTATTGTTCGTAGCGCCCTGCCACTCCCAACACCCAGAGGAAAACACCTGATTCGCTCAAGGATTTTCTCCCGCAGTTCCACTTAGAAAGTCTCCGTCTTCGTCTGCTTCCTCGGACTCTTCGTCGTCTTCGTCCCAGCTTTCTTCGTCGCGTGGTTTGCTCGCTTTGGCAGAACCAGAGGCAACATCGCCGCCGTTCTCTTCAACTTCGTCAGCCCAATCGTCTTCACCGCCACCAAAGGTAGCCAGTTCGACCAGCATCACGGATTCCAGTTGCAGCTTAACGCTCGCACCTACAGCAGTGTTCCACTTGTATGGAACCAGAGAATATTTAACTTTCAGCTTAGAGCCACCACCGATAATCGGAACGTCTTCCATCTTCTTACCTTTTGAGTCAACCACAACCAGATTGATGTGCTTCGTCTCTGGCCTTCTTGTCTTGGAAAGACGCGTAGCATTTGAACTTAAAGGTAGTCGTACCGTCACCGTTATCGAAGAACGGCATGTCACCCTCATACGGTTTCAGCGGTTTCTTACCACGAGCTACAGCAGGTGGATTAGCTTCGTATTCCTCAACGGCAGCAGCATAAGCCTCTTCGTGACACTTCACGATTTCATCGACCATACGCTGGCAGCGCGGGTCTTTGTTGGGAATAGTCAGGTCAACTTTATAGACACCACGAGGGTTCCCAAAGCCACGTTCTTCGTTGCCGTAGTCCGGCTTGGCGATGTAAGCGTAAGGTTCAGCGGTACCCAGCGCAGAGGTGAAAATCTTCTTAGCCATAGAATTCGTTAATCTCCTTTAGGTTTCGTTTGGTTTCTCAGAGGGAGTCTTCCCTGCTCTTCAATAGTGAGTCGTATTACTTCGGTGCTACACAAGGACGCACACGAGTAACCTCAAAGCCAGCCGGAACGTATTGCCATTCGGCTAACTCCAGAGCTTCGTCTAGGGTCTCAGCGTAGATTGGAACCTCGAAGGAATGCTCCGAGGATTCTACGGTAGCCCAAAACTTCTTATTGTCCACACTAAGTGAACCTGTATTTACGTTTGACATAGTCATTGACCTCTCGATTTCCAAAGTTCATACAGCTTGATGTACGCATCGTCGAATGTCTCTTCCCACATCTTTCGGCACCACTCTGAGCAAGATGTGAAGTCATATAGGCTGTCGGCAGGTGGGGTTGACTTGAAGTTATGCATAACATTTATCCTTATGTTTCTCAAAGAGTTCTTTATAGAAGTCTGCTTTCGCTAGGTCTTTCTCTAAGTACGTAAGCTGACTTCTTACCAGCACGTAGTCTGTACTTTAAGATGTTACCGAAGCAGTATCCCTTGAACTGCTCAACGGTCATTGAACGAGCAATCACTTCGATAGCCTCAATGTCGTCAAACAGCATGTAGTGGGAAGGCTTAGTGACACCTTCAATTGTCTCAGCGGAAGGCTGGTCATCTGTACGAGTTACCTCAGGTTTATTCAGATGTGGTTTACGTGGGTCCATCGCTCGGATTTCACCTAAGGTTATCTTTTGATCGTTATTTGCGGGGCAGAGGTGGCAAGGGACATTGGAGCAGAGAATACCGCAGCCATTCAAATCATCTGGGCGACCTTCATTATTGTCTATCAACTTAATGATCATCTCTTGTTCACGTTCGGTCATATCGTTAGCTCCTTTGTTACAGGTGTGTGGATAACGGTCATCTTTCTCTAAGCAAGCTATTCACCCAGTTGCTTGTACTGGCGGGTTTTCTTTTCCCAGGCTTCACCATCTAACAGTCCCATCAGAACACCTCCTTGATTCGTTTGAGTAACAGACGGACGAACGGGAAGCGGGTCACTGCCACACTAAGAACCGGACGTTTCTTGTCTATTGCTTTCTCAAAGTCACCACGGGTGATAATGATGTGGACGCTCGGTGCCAAAGGAACTGTGTTACCAATAAGAGGTATCTTAGCTCGGCGCTCGCTCGCACATACGATTGAACGGTCAGCACGGCGAACCGTGAAATTCTTAACGCTTTTGTTGTAATGAAGTCGAAACATATAGTGTCTCCTTTAGTGAGTCGTATTAAGCGTGACCATCTGGCATATCATCATCGCTACAGTGGAGCGCAAGGCATCCTACAATGACGATGAGTAATGGCATTAAGTACATCATGGTGTGTACCTCCTTTAGTGAGTCGTATTACCAGTTAACTATACTCCACACGCAAGCACACACTGCCGCTAAGTAACAAGCGCCAACTACTACTAGTGCTACTTGAGGGTATACCGCAAGAGAGTATTTGCGCAAGCGTCAGGATAGCTGCCAAAGCCGCAAGGAATTTACCAACCTTCTTAAACATAAAGTGTCTCCTTATAAACGCAGAAAGGCCCACCCGAAGGTGAGCCAGTGTGATTACATTTTCTCTTGAGGGTTGTCCTCGGTGCCACGGAACATTACGAACGATGGGTGCCGCAAAGAGCCATCAGGTGTTTCCTCCATGTAGCTAATTTGACACGCCCAGCCATCGTAAGGGTTAATAGTACAAGCATCGTTGTCGCCAATACCGTATGGGCTAAAAGATCCCATGACTTAGGGTGGCCTCTTTTACTGTCTCAGTGAACTCATCCATTAAGGCGCGAGAGATATTCGTGGCGTAACTAAACGACCACTCTCAAGAAGCACCTCAAAACCAATCACTTTACCTTCATTAGCCAGACCTTTTGTACCCCATACCAGACCCTGAATGATACCGTCAGCTTCGTTCTCAGGTTTCATTTTCCACCAGCCAGATTTCTTACCGCGCTTATAGATACACATCGGGTCTTTCACAATGAATTTCCTCATGGCCTTCTGCTCGCTTCTGCTCGTACAGTTGTATGGTCTCCATATCGTAGACCTCGTAAGATTCAGCCGCTTGCCATTCGATTTTGCGAAGTATTCCTGTAGCAGAGGCGACATGTTCTTAACGTGTTCCTGCATGAGCAACGTCATGACATCACAGTCTTCTCCAGACTCCACGATGTGCAGCGGGAGGATAGCGTACAGTTTTATGTGAAGGTGTCCAGTGTGCAGCTTAAAGGGAACTTTATCTTTCTTACGGATTGGTTCAACGAATAACTCTTCATGGAACTCTTGGTTCTTCGTGTCAGTCCATTTGGTACGCAGTAGGCCGGACCCTGTGTTAAAGTCTACGCCCTTGACCATGAGTTCCCCATCAAGCATAAAGCCATCTTTGTAGAAGCAACGGTCATCGTTCAGTAGACGCTTCCAGCGAACATCAAACCCGTTTAAGTGCTCCAGTGCCGGAATCGTTTTAGATACACGAGAGAGCCAGTAACTGTTAGCAGTATTGTCTACGCAGATGTTCCCGCGTACACCATCGTACTTGATTTCAGCGATAAGATACCCAGCGTTATCCAGAGCCTTCTTAATGGCAGACTCTACGAAAGACACGGCTTTAAACGGGTTAGTCTTAATGTTCATCATAATGTTTATCTCCTATTGGTTAAATGACTAAGGCCACTCCTAGAGAGCGACCTTAAGCATTGTCCCTATACTGAGTCGTATTACTTCCAGTCCTTCAACTGGTCATACATATGGTTCAACCAATCAGTACACATATTGAACAGAACGTCCTCGTCGTGGTGGTAGAAGGTGCTAGTATCAATCAGGTTTCCACTCCTGTCCTCAATACGTAACCGTATGCAATCTTTTCTTGTATAGGCATCATACCAGTCATCATAAATGACCGCTAAGTCTAACTGGAACAGCTTGTTTGTTGCTGCCTTGAATGCTGCCAGATTACCACTATATAAACGTCCCATCTTACTGACCCTCCCAGCTACGCTTGTGAGAGCGGTCACGCTTAGTCTTATTCAACTTGCGACCTTTGGTTGCCTCGAAGTCACGAGCATTACGGTTAGAACGTTTGGTCATCTTTTCGAAGTTACGCATACTTAAAGTCCTCTCTTAGTAATTCTTTAATTTAAATCTCTAATTAACACTTAAGGGTCTTAAAGTTAAACCTTAAGGTTCTCCTATAGTGAGTCGTATTAACCGGAAGAAGGTCAATCATAAAGGCCACTCTTGCGAATGACCTTGAGTTTGTCCCTCTATAGTGAGTCGTATTGATTTGGCGTTACGCGAACGCGAATCCAACTCTAAGATGCCGCGAGATTCAGAGCGTTTACCTTTAGCCGGGAGTGCTGGCATTTTGTCCAATTGAGACTCGTGCAACTGGTCAGCGAACTGGTCGTAGAAATCAGCCAGTACATCACAAGACTCATATGTGTCAACCATAGTTTCGCGCACTGCTTTGAACAGGTTCGCAGCGTCAGCCGGAATGGTACCGAAGGAGTCGTGAATCAGTGCAAAAGATTCGATTCCGTACTTCTCGTGTGCCCACACTACAGTATTACGAAGGTGGCTACCGTCTTGGCTGTGTACAAAGTTAGGAGCGATACCAGACTCCTGTTTGTGTGCATCAATCTCGCTATCTTTGTTGGTGTTAATGGTAGGCTGTAAGCGGAACTGACCGAGGAACATCAGGTTCAAGCGCGTCTGAATAGGCTTCTTGTATTCCTGCCACACAGGGAAACCATCAGGAGTTACCCAATGCACAGCGCAACGCTTGAAGAATCTCTCCAGTCTTCTTATCTTTGACCTCAGCAGCCAGCAGCTTAGCAGCAGACTTAAGCCAGTTCATTGCTTCAACCGCAGCTACCACCGTCACGCTCACAGATTCCCAAATCAGCTTAGCCATGTATCCAGCAGCCTGATTCGGCTGAGTGAACATCAGACCCTTGCCGGAATCAATAGCTGGCTGAATGGTATCTTCCAGCACTTGTTGACGGAAGCCGAACTCTTTGGACCCGTAAGCCAGCGTCATGACTGAACGCTTAGTCACACTGCGAGTAACACCGTAAGCCAGCCATTGACCAGCCAGTGCCTTAGTGCCCAGCTTGACTTCTCAGAGATTTCACCAGTGTTCTCATCGGTCACGGTAACTACTTCGTTATCGGTCCCATTGATTGCGTCTGCTTGTAGAATCTCGCTGACTTTCTTAGCAACAATCCCGTAGATGTCCTGAACGGTTTCACTAGGAAGCAAGTTAACCGCGCGACCACCTACCTTCATCTCGGAGCATCGCGGAGAAGTGCTGGATGCCAGAGCAAGACCCGTCAAACGCCAGCGGAAGGGAGCAGTTATAGCTCAGGCCGTGGTGCTGTACCCCAGCGTACTCAAAGCAGAACGCAAGGAAGCAGAACGGAGAATCTTGCTCAGCCCACCAAGTGTTTGAGTGGAGACTTAGCGCAAGCCATGATGTTCTCGTGGTTTTCCTCAATGAACTTGATGCGCTCAGGGAACGGAACCTTATCGACACCCGCACAGTTAGCCGTGGATTTTCAGCCAGTAGTAACCTTCCTTACCGATTGGTTTACCTTTCGCCAGCGTAAGCAGTCCTTTGGTCATATCGTTACCTTGCGGGTTGAACATTGACACAGCGTAAACACGACCGCGCCAGTCCATGTTGTAAGGGAACCAGATGGCCTTATGGTTAGCAAACTTATTGGCTTGCTCAAGCATGAACTCAAGGCTGATACAGCAAGACTTGCGAGCCTTGTCCTTGCGGTACACAGCAGCGGCAGCACGTTTCCACGCGGTGAGAGCCTCAGGATTCATGTCGATGTCTTCCGGTTTCATCAGGGAGTTCTTCACGCTCAATCGCAGGGATGTCCTCGACCGGACAATGCTTCCACTTGGTGATTACGTTGGCGACCGCTAGGACTTTCTTGTTGATTTTCCATGCGGTGTTTTGCGCAATGTTAATCGCTTTGTACACCTCAGGCATGTAAACGTCTTCGTAGCGCATCAGTGCTTTCTTACTGTGAGTACGCACCAGCGCCAGAGGACGACGACCGTTAGCCCAATAGCCACCACCAGTAATGCCAGTCCACGGCTTAGGAGGAACTACGCAAGGTTGGAACATCGGAGAGATGCCAGCCAGCGCACCTGCACGGGTTGCGATAGCCTCAGCGACATTTCAGTGTGCGAGTTCGGATCCATCTTCAGAGTCTTGACCTACTACGCCAGCATTTTGGCGGTGTAAGCTAACCATTCCGGTTGACTCAATGAGCATCTCGATGCAGCGTACTCCTACATGAATAGAGTCTTCCTTATGCCACGAAGACCACGCCTCGCCACCGAGTAGACCCTTAGAGAGCATGTCAGCCTCGACAACTTGCATAAATGCTTTCTTGTAGACGTGCCCTACGCGCTTGTTGAGTTGTTCCTCAACGTTTTTCTTGAAGTGCTTAGCTTCGAGGTTCAGCGGATACGACCGAAGCGAGCCTCGTCCTCAATGGCCCGACCGATTGCGCTTGCTACAGCCTGAACGGTTGTATTGTCAGCACTGGTTAGGCAAGCCAGAGTGGTCTTAATGGTGATGTACGCTACGGCTTCCGGCTTGATTTCTTGCAGGAACTGGAAGGCTGTCGGCGCTCCACGCTTAGCTTTCACTTCCTCAAACCAGTCGTTGATGCGTGCAATCATCTTAGGGAGTAGGGTAGTGATGAGAGGCTTGGCGGCAGCGTTATCCGCAACCTCACCAGCTTTAAGTTGACGCTCAAACATCTTGCGGAAGCGTGCTTCACCCATCTCGTAAGACTCATGCTCAAGGGCCAACTGTTCGCGAGCTAAACGCTCACCGTAATGGTCAGCCAGAGTGTTGAACGGGATAGCAGCCAGTTCGATGTCAGAGAAGTCGTTCTTAGCGATGTTAATCGTGTTCATTTAGTGCCTCTTCCAGTTAGTAAATCGTTCCTCTTCAGGCCACCCGCAGATGACCTGTAAGATAAGACTATCAGCCCATTAACATTGCGTCAAGTTGCTTATCAATGTTGAGCGTAAGACCATTAGCGATAGCCATCCGGTCAGCATTACGCCAGTGCAGCGCGATTCGTTCCTCAAGCGCCTTAAAGTCCCCAGAGAACATGTTGACCCAGAGCATAGCGTTATTGGTTCTTCCTAGTACATCTACAGCTACCTCATGGTTACGCCGTTCTTGACGTTCAGCCCATCGCCACGCAGCAAGCATTCTTTCGCGCTTAGCTTTGTGTGCTTTACGTGCCTTGCGGTTGCGACGTTTGAATCTGCGTGCCTCTAAGCGCCCCTCGTGACGTTCTTTACGGGCCTTAGCGCGGTCGAATTTCTTTCTGTCGTGCGACTTATCAGGCTGTCTACTTATCCGGTTGACCCCGGTGTCGATTGGGATGGCTATTCGCCGTGTCCCTCTCGATGGCTGTAAGTATCCTATAGGTTAGACTTTAAGTCAATACTCTTTTGATAAATTTTAAATTAATCTTTTAAGTCTCTTAAGTTGTCTCTCCTTATAGTGAGTTGTATTAATAAAGACAATGATTAAAGGTTATCACTTTATGGCTAACAACAAGGCGTCTTTAGGTCTGGTCTTTATGTAGTGTCTTTAGGTCTGGTCTTTAGGTCTGGTCTTTATGTTTAAACTTTCATAGGCGTTGACTTGATGGGTCTTTAGGTGTAGGCTTTAGGTGTTGGCTTTAGGATGGACGTTAGGAGGTGACTTTAGGAGGATACTTTTAGGAGACTGTAACAGATAGGGACACAGAGAGACACTCAAGGTAACACCCAAAGACAAACCCAAGGGTCATCCCCAACCCTTAGGGAACCCTCAAGGTCAACCGAAGGTTGACTTTAGGTGATTGGCTGGGCTTTAGGTACCCCCTATCGGATTTTTCCATGCTGTGTAACCTACTTCGTTGGTTA
+
$%&''%%%%%')-125::7,,,-..//677EDEDH5430//1894--119=<766>DDBECFJJJJGHIHH8+(+(&%%%&((%%##&%%%&'%&*,8.+**,:''''>5;@DACDJFHJJJIJJJHGJHHHJIHGJFEEGHIJHGJD;;;>GJJJJJHHJFJJFEDIJJJJHJGFIHAAA40/.0/17EJHJJJJJHIJJJHEFEEJJJHBEFFJJJJJGJJJJJJJJJJB>@JIJIJJJDCBBJJJJCDD@ACCDJJ8666EDD=<7EFJJHJJJIJJEJ>0-+)&'%$%$%&7=BCDCBAAJJGJJIJIJHJJJJIJJFB@@HJGFJA>>CFJJHJJJJHJJJHJJHJJJJGJJJJJJJJIHJFJHJJJJIJF=<:824?CA?>>=-***,+++4:JJIIJGFHJFIJIJIJJHJIIIGJJJIGGGHB@B.--+&&&('/556<A<DDEGAB>7HJJJJJGJIF<1GGHDIJ>>;>667898:654+,<8777:FEJIEJFJC?9<=;8542222>?@AB==''''2,+(*%&-149546....679GGEIJJGJJFFJJGGIJJJFF?>3**>:79BAAFAFHJJHBFJCCJJJJJGAACC>B?>EIHHFEIJGBBEDJIHHB>>FGJIHJJHDHGJJA?>9:IJIIJJJJIJGGGJJIIJJJD:000CAC@BEJJEJHJGJJHJJJJIJJJGJJHJJJJFGHCBBDJJIGEFFJDACJ3+++,(()('(++,,7,,;BCA99772..1DFFHJFEFFECFJCCCCBGJJFJJGJFIEJJJJJJJJFIJJHJJHECBEC=<<=@11111+')....FGEGFFJIHJJGGD311)*;/8=BCFBDJJGIJJJJJIJJJJJJGHJJJHGHEGHJF>;;;@GGEJJ64.-.0/330<;;<<?CDFGJHGIJJIJGJHGJGJIIHHJHJJIJJGJJHHFJJJJHHJJJJJJJJJJJJJGIIJHJJJJIJJJJJJJJHJGJJFJGHJJJJFGIJJFHIJJJJJFJBIJHJFIJJJJHJIIJFJJGIJJGJHEHJB>=::;6;@H?@CJGFGJIIEJIJJJJJHGJJJJJDHAAJHGJDB=:;JJGJJHJIJJHJJJJIGJJJJJJHFJJFFEJJFGIJFJFFIJJJJJHJJGDECDJJJGJHJJBJDCC@?AABADBJJJJJGJJJEJGJJJGJJJJJIDBC<.0.--0>GIGJJIJJJHJJJFHA9222DB@+***'&%$%'.+++,,++11/..36<;3/04?FGFJ>=?@?JD99:800..,-/.(()'906;:>@@G@A@AJCDJJJGJGJJFIJJIJFJHJGJJIGJJHGJGFDBDA=<=<<<<JJIFIHJGDEFJJHEA<=<FHGABGDDBB;998:;;;;A51111;999EJGEBJJJJE<AGJJDC=::9///4/755222*=9@;<;96222356CIEFJFJIJGJJJJJJJB?=)'%&''33136CEEHJA@<89A@CJ9EH:>5'/2,AA@AFEFHJIDCBCEIJFHJJJHJIJIJJJJJFGEJJJDGGIJFJJHJJJJJFFGFJHJ7776;;;>=::-5251****@ADJ.---.JI::::JJJGJJIJHDHJGJJJJIJE:999FCCBBBAAJIJJJJJJFFIFJFIJIJHJCIJJFEJJJGJJDDHJFHJDJJJEBDEJIHJFJJEEGHJIJJJJIDDCDGJIGBDBBGJHJEIIGFDIGIJHIGDBD@@@GFHJ=4444A@ADCJJJ=8:;<AA@AEJEIJJJJGHICCDJJIJIJFDHGF:;;<HFFD?@BJBFBCJD>;::;87111-0*-=;?AJHJJJGJHJJIJJIDDDAC999<=;:<67>HJEHFJGEGJJJJJJIJJGJGJIHIGIJJGHJGIH=<;;>B>>>>?FJJH>;;;CDBAJJJJGEFEJJJJGJJJIFHEHHGJIJHJ>>==BEHJJJGFHJJJJJIJJCGGIGIJHHJIJHJGFIJIIHJJJJJGCDBGJFIGGJJHGJDJFBBAFG599@;<<1111FF11106:@@?AFCCDHIHGIGJHJJJJJIJJA@A@JJJJIJIJJJJEEAHJJJJJIJJJJIHJJJJJJJJJJFGHJIJJHJHJJHJHJEJHHJJIJJJJJGJJEIIJJJ5445@@>@CDBDDCBCHAAACJ7655/*+110(((A:HJD:::=BD<;;;>@@?FEJEFEFHJDFFIEDGEJJFJIJJIJJIGJJJJJJHJJJHJGGGJJEDHJFFIFFFFGJJEFFFJIFJJGJGHJJJGBCJJHJFIJGIJHHIEGJGFEJDGFEA=>GFHJFFFA>>8889222>FGJDFCEHDJJJJJGHHJFJFJHHJJGJJDEEFJGHJDGFDJHADBDEHHGJJHG44444<I?A@@BABGGIJJHIJJJJEEDDCJFJGJJJJHJ+(((*7333,,)'())**,31*+:<AAEEJGJGHJJHJJIJJJIJJ767EHIJJJIJIJHIJJJGJHJJGDJEJHDEF@CCFHFJJJGFB>=>>?JHJEJJHGFEGJFGJEJHHJFJJIFJJIGEJJJIJIJJJJFGGJFFEDDJEJJJGA<<<JJJJHGJBABDHB@@AFJGFFHEFFGJEIHCECFJJIF89887==<;=665599D?;6:*DHIEJJJCA@CCFGJIJIC@;;<DEJFCCE>>==AEGJJGHJIHJEJJJJJECDEEG@:;=@8788HFFJJJCBBCII?=>:@JCA???@6666IJCDA?AII==98864440268@9FFHJJHHHHJJIJJIHJJJJJDJJGFBCFJJIHJJJJJJJJJJIFFEBEFEGECDIJJFGIHGGJJJHGIGEHGIHJJJJIJJGFJEEDFHJIJJDC?>B9:99:AHEJGJGGJJIJJJJGJHJJGC99999B7/::JJJJGGE;?AD=JFD.,,-997>76665562223;;6A;*))%%%%')-((*+4;8:78>>>>JD@=<>GJJJJJCDD@??JFJJJHJHJJJJHFFGGJJEJGJJJDGEJIFJJEJJ.--.251/00JEJJJGJJDJEHFGCCBA@:6::<>JECDCCB=><<JJJGGHGJHJJIFEJJJJJJJJFIHJJJJHJJFF>@?>@?A?@BC?D1/,(**=JJHCJGGJHJJJGJJHJJJJJJJHJJDHGDFIHJAJECDCJJFHHJJHJEFDCJJJGHJIJJJFIG@BCJC3222EEJGHJIIJJJIDJFGGHGJGJJJJFIHGHJJJJJJJJHJJJJJEJGJJJJJJJJJJJFJJJJJJHJJJHIJJGJJJIJJJJIJHJFHHFFJFGJ@A@?FIHIJJHJJJJJJFJJJJJJJJDI44JHICA>?@@)&&(:;<<=J><<==AAGC332&&&)+1B@FIIBB@014-4/--/3.>ABDFJGJIIJJJIJJJIHJ8888B=;<;BB>>>>IGHHFFEFHHGJHJJHJJJGJG;::73223CBEBFGHJDEDDJJIJFGJJJJFJJJJH;7::AJJJJJHJHJGIHGJEDFGGGJIJJJGGJJGJIIJJJEFEGDDFFHJJJJJGGJJJFIHJHIJJJJGJJJJJJJGIJJIFGJJJJIFDGGJJGGJJJJEJFIEHFJGJIJIGJGGIGJJIHJHHICJHDE>A@?AHIJJIHFFJHHJGJJGFIIBA@IJIFBJF<<<HEJJJJIDDDIIJJIJJJFIF=<<999;C))))+(((-,,.?B<;;=JGHEJHEEID?988799?AGJJEJFA?JHJJHIHHGJIHIB@@@JGGJIJFFIGIJJJJFBA@A;854/0+-,,:676677878<;=?111....:3/469<@CB4444?>2222+++,*))'(&&&(.*('%&'&&'&%%')&'::???DEGJJJJIGIJIGJF;;.---GGFAECADADJEJI@BABJHJJJJI???@85778:,,,***(*&'''>CAEHJJIJJIJIJJGGFDJC6334=EBC?@G@=JA@ECDCGJJ86/%%')2889;DCJFFIDJJJJJGJGE@<<<AFCEBEHJGEJHHJJJJJHDA789EFGHJB?@@FIJFJJJJJGJJIJJJHJJJJIJHJGC@ADEEDC>779<BDDJIFEJJJGJHJJJJJJJJJ<7FF?BJEDE=>>?JI>=<=DEDBC8775778JJGIH8777;=JEJEEH;DJBJJJGHJJJGEJJJGDEHJIFJJGIGJJIDFGDGGA@A?;-436JIHHABDBBDFEJJJJHG766691+++''()+(&,*+**33011111..***6799;FHJJJJJGJFJEJJJF3333:8777GJHJJJJIJJJGJGJJJJJJGJJJHHJJIJJGJIGHJJF8889JFJJJIJJHGJJJFJJHJJFJ>>>?JJIJJJJJJJGJGHJJJJFHJFJGJEJGJH1111JJGJGFFHF33335>89JGJHGIA<>?FIIHJCJ<<JJGGJJJGHJGGIEJJIGJFGJIJHIJH:***+6)(''+=BA>===>BEFHGJJFEJJJJDECABCCEGFJGJEIJHJGJGEJD?A>>@,*)),/1133-7<IC6532221..-013:@?CBADEGJHFGJHIJGJJDFGHJIHJHF?>?@CBDCD=DEEEE>==>EHGIJFF?9871/A::78757;955CCDJJGHFJHJIHJJJIJJJGJIJJJIEHBCDFHJJIHJJGIJEIJJJJJJHJJJJB@@@C://%$$$###$$&&&&&&&)48<////0CDDBBCE8444JJHGIJFJJJJJJJJJJJHIGJJJJJIIJJJD:5.))14==(())B?>F=EGJJJJJJJHJJJJJFFJFGJHJJHJFG2BCHJJBBBAFCCJFGHGI5556JJJIIHFHJGJHJJJJHJHJJJHJJGJJJJJJJJHJCA+((*,)'&$%'+.35567888:FGC('%&'&')366>AJJHIEHC>>?@B?=<>>DD@@@DHDFEFFBABBHEGIFJFJJJGJ?>?>?;;=>GFDADE<GGGHJHJEFJJIEHDGFJJJIIJHJJJCJGDJGJJJJJJJJHJHIJJJJJJJJHIGIEJJHFJEJJJJJJJIHIHHJJJHJGIJGJJJ===87.-$$%%%$%&%%%(866;AHJJHHGHGGJJIJJHJJGJICG@ABB>D710/11138@BBAADABBDJFB<90.--/;6632.--,/.---.95:ABHB=?<3(>?>HECAA@?A>D@68J78<I<=;>JBFD@:9;986-)))--+*()1<>@@F999EJJIGB735;=A@))))448=>HJ<;9:1)%%$%&(043244@?@J65556?=>=BB@4223:8556<;<@BFIJJHIJJJIJJDFBAEGHGJFGFIJFJIJJJGIGJJJJG77766DGCJGEIHGJHJGDHIFJEGGECBDC6444:>AA@CFGJJF@6666BA?>>BJJCBBA87777?DGJJJEJHHFHHJJJJJJJJFFFCHJGGIGGIJJGGGJIHJJJJJJJJJJJJJJIGJJJHJJJJJJJIJJJJJIJIJJGJJJJGIIJJJB@A@J0001;;;@D>@ABJH?<;<>9FEDJHIGIJJJIHJIJJJIJJJJJJHHGEJJJFGBEIGJJHHGJJJGJJJJJJJ<<<:>>ABBCJJEAAJJJJJJEGJJJJJFIJJJGJIJIG@>;-,,+3-('&&'&&&:>7777J-+*)6>>=?>??J2//..3233.;+::<;;JEJFABAA:856/*)((--23334=CGGFC=;=JHFFDCHCB65555CCEAAABJJJGJJJJIFJGIJI@@?@D=<;65))(-376778>FIJEB2*)**))*-,,7>65448@BCCGJIJIJ@**JJIJIIJJJFJJJJJJJJJJEGJJJJGIHFGDFDCGCEDDF7666EDFA>@ADJHIJJJGJ7777>>1/00BGAA??@@666557888+)**4>;<9:972+**&'%&3221--**+,+++*.+**+1023666EBBEJJJEIFJJJJJIJE2111JJJJJJBBAA510081'&&./;>==DGHGHHJJJJIJFJGIJDB;33JFEHJFEHHJJJJGJJJJBDBCFCIA@=;<-.-.10/00=>HJJJGFEFIJJHIFJFI?AJ6JCICDEHHFHJJJIJJIJJJJJGFJJFJJHJJEJIJJJJJJJJHJJJJGIJJFGGEJFIHFJJJGJEBEEEHJIJGJJJJHJJHJJGHE:9930'&&&&&(*1:>89;<???;;)'7:>CCC?JDJFFDJCFJJEH@==>8;DJI78CBJGJHJA@>@HJIJHHGFIIJIJHJJJJJEJJJH??@CJ2122EHJIHHEDJHEJJHJGFIIIJJGJJJHIJJJJ7769;11002)))&%(('+.79>>>>??<FJJGA?..-..11*)))+))).41*::9=>>CIJIB>?;7778@:89?DDHIFFJJJFJHJIJJJHHJJHIHJJJJEBBCDIJIJJFGJGFJ;51.+/8<CJGJJJJJHJHJJHJJJJJJJJJJGEG78JJJJJGIJJJHJHIDJDFJGJEHHJJJJHJJFIFJJ@9364013,*)-8<AA6666@@::;;;IJIJIJJIJJJD>5*=<=@B==<<CB;888A@D?AGIFEEGFIJJJJJJJJ:::;?EFHECCDHIH:999FJGJJJJIJJJJFGJJHICBBCJB@8--4.:966647:33@@HIJJJIHJJHJGFJJJJFIJJIJJJJEJH<:<ADIGHJJHGA:::;DFJIGGIJGFJJJJJDGJHFJJFDBC****:HJJEJJJJIHHJJIJGGJEJIIJHJJFFD@GEEH1101>C?B)(((,.-,,,,@DCJGHFHJJIIJHJJJJJJJJJJJJJJGHGGJIGJJJJGGCCEJJ:;=888;>===<<.,,+,,1,8;>8:<:.EB9889<91.,()4;?@BHJJJFJJGHJIIEHJ61+++(((&&&'%%%'**++)-01878CCDFGJFJJJJIJJGB:AIJ?JJJJJJIHFJIJJJJB556CFJJJJIJJHJJHJJJJJJFGIJJJJJIJHJJJJIJJ?>ACGG@JIFEBEECJJJGJHJIGFDII<<3333<=?:AB@ABAFJFGJGJIGJJJHJGIIJJJCCAADHFGJGJJJJJJHJJIJDIDJJFIJGHJJJJJJJJEJGH=<<<HH:::;EF=EEHJCJECDFIGEGEFEIJJJCAC8876::2/,((*++./49;///A77ABECD<<<AJIJGJJGFGHJJJHJ@JJHFGDEEF9778JJJJJJJJGJJJJJEJIIJJFHF?<=?>@A@JEDEIEHFAD40.J.,'$$%$&%&&,79>?DJJHJJIJJHB>AG4459644642358;@@ADFHHA:::<F???@GGFGDF@@?>>=42/.,-/&'/0:EHDEFFHFHJGIEJJHHIHEEHJJJEJJHHFHJJJJJJI?<55659>0///--3465634;CEIEIGHJGJE@JGJFIJGJHGJJHJJHJJJJJJHJ=HGJGJJIJJJJJH988=5>=,50041447B@@IHJCBDD777796/..2)'%$&'&'))%$$##$$$#$$%&&&''%&6=<=GJ?CCBGEE@?@9999CAJ@>>>@??HH3111JIIIIJJJHJJIIJJJJJJIGJJJHJGJJIFJJJJJIGJICJ>9:<IJJJFJHFIJJJJJJFIGJJJJIJG<;:5...@JFJDJFGE@@IIFGJJGJIIIHHGHIHJJGGJHJFJJ:99;A4444479>>??@9:<AEIDJHEGJJHJJHJJJJJJJBG==?JJ@@?B@<<<:88/0@3///@HHEJGJIHGJJJEGGFGGJJJJIGJJHJIIEJJJJIHIJEJ>,,+''''49:<?==::<=>@@:9::;@@FDGDECEF?EBJJJJIIJIJHJDEJHJJJJJJJGJHEGGIGJJGJGJHHJJJJFDJ>=6=CABBBBCEHGGJJJJJJJJJJJHJGJGFJJGJJHJIJGGIJHJGIJHJJJJJJJHHJ@>>==JJHHJJJIJF986--JHJJHJHGJIJIHJJHIJHIJJHJJIJDJJJHHIJICDCDIJJJJJIJHJJJHJJJFJJIFJDA;77=;6*&)))4=?>@@?BEGJEDDGJFJGHJHGJGJFJHJJHEJJJJJHJGHJHHJGFEFCBBAEEI@222=>>GEBE?A;7AAIIFJIHJGJHJJHJJHJJJHEEFGJJFHJJIHJIDCCA@DEIGJJJJJJJ666GJIJJGJHJJJJJJFJE>JIJGHIJIJFJJJIJJEJDCDCJEA@?@FJJJJHJGJHJ8669=A@B('''CEG44445==A=985346<>7A:///;AAA957822@?:DDJHFJFFHJAJEGHHFGJJJJJHJIIHJHIIJGJHJJJJJIJJGJEJJGJJHGJIDF<::;CA511(47,---CDFGJGIHFFFJHJJIJJFGJJJJJJI6522/098;G7JEFJJJGJJJJJJJIJJJGJ=<<=JFJAJIB@AAJFJJJJJJGJIGJGDDGJDBA@EDD<;77252233=9<=JIGDEGFFIJIEGJEAA@ADDHJJJJHJ?>?AHGJJJEEGIHH@?@8668;B;EDGGJEGDDEJEJEFHJJHEBBEJJJJJJFJJGGHHJJGIJEJGJHJJJFJIFJHEIJDFIJJJJIJJJJJGJAB7::;GJJJFIFJJFHHGIJJGHGJJHJJIJHJJHJFGJHHHGJJJIJHJIFGHFJHJJJHEHHJJGJDJHJIGJHFHHGJJIGJGJHJJJHJJJJJHDDAABAHJHJGJJGJJJHJJJGHBFFJJJEA78866.*,534=ACEHFIEJGDCEJFJJFHFJGFFFJHFDEFJJJHDDBAFH<:7222D:::8<<<?@?@JIHJFHJJJHJJJEHECEFIFJGJIJFJIDHGJFHFEFGFEDB@AEFJJIFJHGJJFHIFJEIE<<<FGGHEGJJHFEEJJJGJFFJA@ADJJHJEIJEDJFJJHJJGHIGEIFEJJDBBAJJIFDFDDA?;==B''':<BAABFEECEBCFEJ97789JGD;BB@A@AAEDB@?@==@@JGIJJJIJGA999EJB@@A<:4/+)*-.21//70=BEEDFEDEDECDEGEEDFJFFHDAABBEEIEEJIC))))AA@??DDCEHEIJJIIJGDEEDFFJIEEGIFDFEDGGGCA@AJEEGFEGDHJJEG@>DB?<;;JJJJGIJFJJHJJJJHJIJHJJJJJJJIJJIJJGJHHJEDEGE@@AD?CJJHEE=<::6775761-,,-0CCEEEHFJGADEDEIG>HJGJJJJJJHJJJJIHEJIHE?743*''*3<<??;;=?AAA>@99555/3<EIJJHJFE////?;=>@>B8440(EJJJGJHJFJJJJJFJJJEJJGGJIIIJHJIJFGHJJJJJJJIGJJJJJJJJIJHIFHGDJJFEC@D=>>>GJJGGEB=,,,,,,6BEJJJJFFIIJJFJJJJJIJIFJJGJJGEIHEFJGGFJIHGJGH@@@@EA100037@>>9B:899JIJFHJIGEJHJJGJJJJJJJJJ:-.DFFDGHJGIJBDBAJHHJFIEGJJGJHJGJJGJJJHJJJH?.../?>=AACHJJGD321=JJHJEDDCJJHIJJJIJJFAA9878''&&(/675689GECCFJJJJJIHJJJJHHGCIJJHFDBDJGDJGJDJJFHCCFFJJGEJHJJJJJJJJJJJJGJJJFDGGCD::;=CD0001<><<>>?>767,+,,8D>>>CGJHJJGJJJJJHJJHJGGJGIIJHJJJJJJHJJHJIJJJJJJJJJJEHJJJGJGGGGIHJIGHHJJHJJHJIJJJJJJGJHJJGJJBCDDEEEDJHBBCDJJJJJIHJIHJIII====JJJHJJJJB@AEA@><<=>IJJGFHFHJIJJJJIHIJJJEGGJJJHHEFJDJJJJJFJHHGHJHEJGJIJFEJFGGJHFGGGJFI2JHJIFGJHJJEHGIDJ4JJFIJJIJJJJJJEEHFGFCDDFGJ==FJJJJDEFCDE;77DAJJEGJFHHJJIFJHFIJHGHJHJGJFEHGIBCAAA;97:CHJJGG@<<;=ABAD;;6667===JJGEHJJJG??=>EEJGJJGJJJHJJJIIIIHFIIJJGIJJJJJJFJJGJGIJJJHJJG867CGHJHJHJJJJHJFJJHHJJHJJJJJJJJEJJGJIGJJGJJHEJGDHJJJHJJJGJJJJGHJJEJIJJJJJJGHJHJJHJJJJJHJJJJGJJJJJJJJGHJIJJGHFJFJIJJFFGJJ;::@A//CFIHJJJHFJBDDCDCCDFGFEEGGHJD?>=,778IJHGJIJJJJJJJIIJGHFJJJJJJJJFJJJIJJJJJIGHGIJHIJHJIJJHJGJJGFFJGIJFHJFJFGCFEAA/08:7777>=C@?>>?EHABEHJJGHGGIJJJDDCCEB@==<=<'''$$$&037AHFJJJJJJJGJJJIIGEBBBD333<HGDIEABJJEGJIJJJJFDGJFJEJGJJJJGJJJIJJJ@EJJJIJIJJJJJJGJHJJGJJCABBHFJGHJJGJIEHJJJIJEJJJGJIJJJGFIEHJJJJIIJJJFJGJJJJJJJJJJIFGJEJJGE7668333)''',/389BFJFJJJJJJGEEJJJABAAJJHJJDHEJBCADIJJJJJJFJJJJJJGHHHJJJJHEJFJJJIBCDFJJJJJJJIJBDC874-'')10@BCFHGJJHJJJJJJIHJJJJJJHHFJIJJJJFHIEDJBD???@AAEHFJIIJHHJJJHIH>>;>AAABB:FJEFDFJJEDEGJHIFA?@=>C7EHJIJJJIJEBCEEDECEFBDHHIIJJHGHHJIIGJJJJHFJGJJJJJJEJ:::=D:998<=-,***8JJJJIJGJHHJGJJJJIGGHHDC:?9:EJJJHJFJGJJGHJHIEJIJJFJHJJGGCFCDGJJJGJJIIEGJJJJJGJGDCCBCEECD>JHHIJJJJHHHJGJ6334676;IFDJDIFGIIEFHCBB?>>@BC987=?@IHJHHJJJJJJIJJ;)'&),,/0<CDJ;;>><;>?HHHGDHGIJJJJJDJFJJJJJE<=;<?DJJJJJJFA@ACHEHJJHGEIJJHJJJJGJJGGDGJJJ==;;>=@=:=?@EDHJHIGHEGIJ6553'''&(2AGJECJIJJJJCEEJA@A@JEJJJEHJFIJHGJ>:999C@===<<3++JDCCCIJGIFHGJD?>@IGJGEHE@J++'(((+*&&&+<=((877CJJHJJJJJJIHJIJJIGFJJJJJJJJJJJJJJJJJJJJJJJJJJJJHJHIIF;;;;=;;55ACJGJAECA=EIGJEJGIJEEIJJJHJFCDBFFEJEFJHGHIHIJJJJGJJHJGJJJJIJJJ2/011352----+)*+2:321135-,,-2135@@@@HJJF;67<FJHGHHJHIHJGJHJJJJJJJGJJIJGJHGJJJFJJFGIIJJJHIJJJJFA?>.ABJJJJIJJJJJHJJIJJJHGJGJHJHJJJJJJFJJIIJHIJHJF@BA>8:=FJJJJJJJBAABJJJJJJJJJJJJHJJGFJEJEEJCDF;::9::1000:'%%'(%%'&'*)**)27@DCCAEJJJJJJJHHJJGEHFGEIFDJJJJJHJJGFJJHFDFBJGJJFHDJBB>>:<>&%%*-&&&')&(()/''9679:97760:9:<?JJJJJGIJIJGHFIBB;;:E@AFEJJJJIJJJJJJIJJJJJJJJJJJGGEFGEHFJJIFJCD----.5*(()48867?9BJJGHEDFJFJGJJHGFJJJJJJCCDDFJJGJJIFGGJJECCJDJGGDFJGJHFDHJJJ111)***;?IFJFFJIJJJJJJJJJIGHHJJHJFFEHDCDB=-++*')*+./25../*379GJJDJJJJJJIJIJJFEGDEA=66435887;?HBAAEJFEGGGEGDDJJFFDDJJJF00028:9:;:?=>@AFFFJJIFEDCDDIGIBHJEGHFJF7++.+)&$$$$$&'()*66001D<CF<CJECCBDII:A:21010-%%%%%&/3''''/*+))--..,(((%%%('''(/119;<DC=>6666>ACEJJFJHCC=<899::>GJ?>>5444IHIIGJJJGJJHEIJJGJJHJIJGIHHIJJGJJJEEGJ>=:9;<DFJB;;;998FD?HFJHJDJFJJFJCBJBJJGHJJJJJJHGJJHJJHJJJJFHJGJHGJJJJJJGJJGAAAAJJJJJJHJJJJHJJJJJJJGEDCJHJJIHIHJHJJGJJJJHHJJHHIDDJIIC82244:>JIFJGJHHHHBA;9:.:.(%%%'*+,.---CJEBFBFGJJJJFJ@=<DDDJJJEIJIGEGEJJJAAAAJJGGIGFGGJGJFJEJJJIJJJIGGHJG=:956EDHJGJJ@>10000=611BGFJIIFFJJHHJGJJFHGJJDDBDJGJDGHJHHFGJGJJJFFGJIJHJJJHJHJHJJEIJJJHJJJHJGDGHJJIEIHHJHJJGIJJJGFJHIDCC@?88JJJJJGCDFA>@@CAABDHHHGJHJFJJFJHJECEDJJJJ@:::IG?@ABJJI===?DEEGHFJJIJJEFFGEGFEEFJJHJJGEJGGIIGJIJHEGJGIJJGJGHHFEJIJGGJHJEGEC8533CFJDDDCDDGEIJJFGEJIJHGFDDGCEDJHEFDDJJIJDCGEHEJJEJJGDEDFGEBCBBJJJ@==BJ>;;;>G=9JJ:;EDABIFDBEEBCBCGJHGDHEJGG++***(''+//1/78J2789<876028'&&&.-12,,++,*)+'''-(((',2<@CDEFEFHDDDIJIHFHJIDJJIEIJJGEFEFJJGFGEGIGIJGJFGJEEHFIJJJJGIJGAB@AFGJEDFDHJGJJEIHCGHEHEEEJEECCDD@DBEDCCEDDHD<EDEJJFFIIJJCD879<ADGHGJJE8888>>?AEJHJJJJGJJJIJJG>53/../3342222;CHIEJEJFBGIHJJHG=;;<;<631-)(((;ABJJDC?@EJHJGFEJJJJFJJIG=@ECJJJJJJJJJHHJJJHIJJFJ=>@CADBCEI>@>?>75559:?BJJJIJJIJJJJJJJEGGJJJEJGJJJEA?>?@DBFCJJFHJJJGHJJJHHJJE<99+DDFDIFJGJJHFJJFIJ=<9888=<GDIHJGJJJDDEEHJIJJJJJIGGJHFHIJJJJJEJGHIJJJJFJHJGHJJ=<8899:IGJJJJJH>8779@A663333BGFICAADGIJJJJHJGIFJGAA@@@HFGJFJGJJFJJJGFA@AGIGGFJJJGJI>=IJB((((2*)0,.2=>@EIJJJJJJJJHJFGJHJECHB@:6697BD@A7/@<;7779==:87>?ABBBCFJJGGIFJJJGGJHJHJJJFJIJJJEGEJJJJJFJFIJFJGJJJGGJJJJJIJJJJIJIGHJFHJJEJJFJFGFGJEECB@IEFGJIIJIJJJJGDDCFJDDDAF9887@B>9HED@DH@A?@CCCHJJEJ;;;9;:9::9:99<<<5=342211.,))*,*++--..0=5=B??DBGHHJJJJJHGJJIJJJJJJHGJJJJGHDJCFCHJJJJJJGGJJJJJFFJIC<88523/..,*)))*15::?DEJEJHJHIGGHJHEEFBAAABCCECCDHHHJJJJJJJJJIGJJJJJHFGFCCCBDEEJHJJGFHJJIJJGGFJJEGCAA@ED?<8:48=>)).2/1:;>000;032.///0//?GFEGIFJDEIHIJJJJJJJJJJJDHEJJFHIIJIIIEIFHJEJJEEFFJJJG@=<;7888AAHDEFD<666FFFGIDGJJFEGDHEFIEDDJGDGEEHEDCGADD@=:000;//:0EEEFJJCCEDCBDAA<C68CB>CB;::;DHDHJJJGBDEDDBCCE@===?>C<;;85634431127:::?>DDFEFD?>>;DFFHJGJJJCJJJJGIJJFDBBIAGJFEIJFGIJIJJHJGHJJIJA@??AIGJJGJGJJJGJ=8HJGBCF=)))))))))))?@?DDGEJFJJJJFJHHJIJJJJHJF>>>9;9>:962223>?JEFGGGBABAJEDHJJEDCDJHJJGJJJJJJJGCA=0.-,-0GJJJJGCFDCBJJHJHJJIJHGJJJJFHJGJGEBCGGEIJJJFDDFCGEIJJGGJIFIJJJJIJJJFHFDJJCH@=CBCFEGJCIJDCD@@@EEIJJFCBEGHIIHJIJJGHIJJJJIGJJJIFFFEHHHFGHJJFG7556IJGHGJJFEEJJJJJJJGJJJJJIHJJFJGGJJJHJFJFHJFDCCGHG@?@@JA///086445567:><;;:;<BDDGFJIHJJIJJIHFBCAD42164,)(((+(((:A;;;;:::HEJJJJJJJJJIJHJFJFFEFDGFGGFFCHJDC<FJJGJJGJJJJHJIJHJHJFFJJJJHJJJJJIJJJJJJJJJJJF?AFFJIJJJGDECBA>=?ABJEFIJIJIJJDIJJJJJGIFJC>55345589800/2210153DIHEHJCB<7223,++-+,('%&%&')38=8889EJGAGCJJIIJJJJJJJJJEJGEFFJGGJJHJIJJJAA=<99+8/++--&&&''*/0244@JJFJJIJJJJJJJJIIJJHHGGJEJFJGJIJGGJEGEF@@@?GJJIIHIJJHE;;;;JJJDGGDEABDBEEFEEJI?,,,.:<:9,,>?GEGJJIHJHJDEHJJ4434993?CIIIJJ>;;;;<?989;@;;B8A@@>@??BCF1//DDEFFEFJ>FA>?@BFGFJIJGDEGJG@@@AJJJG666C>A>?GEJIEIGAA@ACCEJHFFBAABBEFGHHJJGIJFEDIGED@BABBC==5:866.**++-2346-,,-7IIIFCECDJJHJJJIGJFFJ=::0@AFA54785AJGJGJJIJJJJHJGJEECCIJJJHJFJHJGIHDDJGE////DJJIJJJJJJHJJJEJJJFJB<<;<65559987..++(&%'(>@;;;;9@>JJIJJJGJHJJJJFHGJEDGD>==@JJEGJJJJEGHJECEHGCBB>,,24AEEDIEJIJHFFJJJJJJHIJJJJJJJJHEFB<<BDJJJIJJGJGJJIEFGFGJIJJGGJHFJJJJEHGJJIFJIFJJFFJJJFIIJJHH@BCFHHGHJJJJJIJGGJCCC8777DB>679CFJDCFGCHFJIJGFJGHJJJIJHGJEGIJFJJDJHFFJJHBDDDHGIGJJHJFFFJJJJFJJJHGJJDEHJJJJGJJJJGGIHJJHJHJJJJJIE@@AEFJIJIJJJFHJJHJJJJGFGJAAABIHJIEF@@CCHIGJJJJJJJHJJJEGJJJJJHJJHF@@&%%%&&$%'&.2))JJJJJJJHIJHFJJJJJJHGJIHJJHJJHIIHJJJJJJJJJJHJGJJJJJIJJJHJGJJJIGGFFEHDJJ?85445,,-6=?AA@443458CADGJFFJHFJJHEGJJ???>G?===DDBDCCDEIJJGGFFJGJGJJGJEJB@@D<BGJFD;555FADEGJJJIEJJJIJIJJHJIHJJJJJGGBB@AC;76;:<??G@@JIGJFEHIEFEFDEJHFIJIIIGJHFJIIHHJJJJJHIGJJJJHIIHEDFFFJIJJIJ877674(()'(,,/9845GDH6666A?@GJ?JJJ@===G1114<6333AFGGEFFHDGJHJJJJFJFIEGJGIJIJJJJJJBA@AE<==----00BEEEEDHHJHGHJGJFJEJIJJJEJFEHGFEJJJHFIIJJJGJJJJ4AA@JFJHJ>JJJEA@C@B?7=7%%%%'',,,/5-)))9JJJDHAA@,++*,;@:??119@:;;;JJJJDHJEJJIHJJJJJJJJJJIFFGGHJJGFJJHJJGJJJJJJHIJJJJJJJIJHJJFIGGJCHIIGHFG8666BJHEGJJGIJJHDBDDHGECDHJJHIJJJJJJJJJJJJJJJGJJJJJJJJIIFFCGJ>>><<<>0//.00=?@@>?B@ADBFJJBBBBEJJEIGJJJJEJJHJGJGFJCCJFEFEDDJGHGJFJJHJJJJHHIHJFJJJEDGFJFJGJIJIJIJFJIJJDJJFHJIEEFEH@DAJJ8889DFBBBE@>:79>ADEJJJHJEDBBIJJJJJJJJHJIEDFCBAFJHFJIIFFEGJJJJJJJIGJEGCED('''*(((7A@@?GEJHJJDDCAJFDCDBJEDB@??>@@ACAAC?JJJJJIJJJIHJJJIBJD?DGFC=:88;=CGGGIIFGDFG=<=@HGGJEEB@FIIJADHCIIE>===JJJJJJJIHJJJHJGHGGJ9999A11177667768;;;=6565<<522-12;<JB;;;=IGDJGJGJJJJGJJJA@;1))3*''&'(&&&')67><985=JHJJJJHJJJIHIHHJJIJGJGGJGEJJHJFJJFA@@DDHJJGJHJHFHJEH<;;,,?@AB@?64/22,*-+***CBAAAFJJAAD<<52'8CABHHJJFJJJIJJJHHJJJIJEJGHHJJJJDHEEIHJHJGJJJHIJJGJFFIHIHJJJJJ<<;;5+++,-/==?9<<=JICICDJJGJFGEHHHIJIHJFJGJJEJHHIIJHJJJJJJJJFIJJJIJJJIJGJBDFJJJG>JGFBBAAGJJJJJJIJIGEFIHJJIJI//+*+2,?DDHHJJDDCC33;:((()>))2273.../0///8BBEEBA@BCC@@DDD@EC@@AAACEJJB@AA<<<C?<<:::J8:=9888:5J=:=?DFFEHJJGGEGGHJJJD33335444:999E=@BGJJHJGJJJJJJJGHGHHJIEJJJJJGJEEDJFJJJJGIHJJJIJJIEDB<999EGD?AAAJJJ??:6550,-.)))**(%%%%%%&)*000335/-(''(+*113@><79FCGGGFJJEEJIGJJJJEJGJ?>==>?>>?>FHEFEJJJJFFGJHJHIJJJJJJEJFJJEJJIGGJIJJJGJJJJG?ACAAH4442;ADB0/./221113<A<<:@;7679:9EB?<<>AFHJDJJJJHHFHGGJFEB@))(())()./('(.+,,,544@@8>>JJJJGFHJHEGJJGHJHJJHFFEIEHFFGIJIJJIF?BCCJJHJJFFEDJCGEEHDFCCBCJHJJIJJHHJJJJGJJJFJJIJJJHHFJJJJJJJJJJIEC?@B?@>AEEJEIJJHJJEEDGF>>=?AAEJDJJIJGHJFDEJJFJHHGJFJIFJFCJ>9DCDHJJJIJJJJJJGGJJIIGJEFJFCCDFJJJHJI==3:0+(%&()))5/1@ABFFJAHJJCJIIGJDHHIIEECDCJJFJC>?BFFJDDBAGIJGJHGJIIHJJJJJJED?BC>>>EJJJEDD;;;;<GGJJHJ=<<=HGIJJJHIJJFJDCDFJFFEE@FIIEEE,+**&&%%&&'&'&%%'*%%&''''-5534/-'''()((((8001EJIIDDDDIJJII<<;<?IJJJGEGEIJFJ@?@>GGGGJJJJIJJIHEHJCC>7778:99<>?8;???ECB;:::JHGJGJJJJJDBDCICEJGJFJJHEJJHJJ<777HHJJJIJEIFJJFJHHJJJHJGJJJJHIJBA3001BBBDEFGGIHJJJIIDHFEFHJJJJJJJGJJJGJJFFJJJJIJGJIJIJHJJJJJJJEJGJJHFJJJJJHJHJJJIJHJJJEDJGIJGIHIJJJJIJJJJJGGJJFJJGJFFFEJGHJJJJJHGJJJGEIFJJJJJJI>=2100-,,-'''*%&$%%%5>??@JJJGJJFJGGJJJGJJHJJHFIGJJGJHJFJJJF@AB@DFEJJGHFFFGIFFJJJJJJJJIJJHD<>@@JJJGJJJJJIJHJJJBAACFGGIHFJGJJ@?@@FJJJJJHIJJJJJIFIJJGJIJJJJJGFJJJIGJGJJJJHJHJIJJJEFJJFJF<;;<JJJIJGGEDCFDGFJJFGDJDFIJJJJHJJJJJIJJJJJ42235300)*>8;<6543+***>@B<=<<===<?FDEADJJJJJJJJIGHJIHJJHJ<966;EJGHGHEFFEJGJJIDBC??A?@?<=5.,.-<AHB>7555;767:=>?FDFGJJJJHDFIHJGJBBABB978CCFGJHJHHIGJGJJJJJGEJJJCFB6667C77JIJJJGJGHJJJJIIJIJGJJJJFJIJJIHEHHFJJGHJB@CCGIFJJJHJJJJJJJJJJJFJJGJJHJGCIE=<8450,,/9;=EEHFEFBB6222580/2-.0?FHGHGJGHJJJJJJJJJJJJIJJJJJJJJJHJGEJJC7757EC??EEHIJJJJJHJJJJJIJGJJHJGJ>???BCBJJJHA>=422/.,,-9;;:8999?,,++/219??BDDEJIIDEJCFBDJHIJFHJJGJJJJGGJJHHJJJJJGJJJHCFGJJJIJJJJJHGJJJJJHIGHFHJGJHHJJJHJFJGJIFHFHFJJJCBBJGJIJHJJJHJIFHJIJJJJJJJJHJJJJHFJJ>JJJJJHHGCC=CF?>445IJJFFJJJJFC@BAAFGGIEGJIFDFJJJJJIJJIJJHJGJJJIGJJHEFEJIFJJJ>>>>JJJIFHIDFFJJGJJIJJFJJHJJJJFJJFJJIHJJB=HHJFHHJJJEHJJJIFGHFJHJJJGFFJIJJIEFEIJFDBBEGAA@@?==>DJHIJFEGGGHEFJHJJGGEFFEA@5445>?BCIJJJJJIJGIHJHIBE?FJIJDFHJJJFFFDJDEDHJJJJIJIGGJJJJDIAH@@JJJGJFJJJJHJJA>BAJJGGJJJDFD??@A?J>21267930334<9;>5432@:20022;?>JFIJDHGFFBCE:188GJJDJIJJJJJJIJJHC@A864483212?AIJJJEJBAB@@BCFCA@@B@>;7669:>@?AC76666IJIJGJFGE52227JJJFJJJJJJJHIJIHHEIJHIJJJGJJJJJJJJJFJJJDBDE>;?=JJIFIHHJIJJ>===GIEIEEGJEJFJ@AA?DI<988:<=@9,(*87.*+-;FJJEGDEGCJJIJJJJGHFFJFHDBCAJJJGJJHJGJFFJJJJFIJFJJJIJDJJJJJ9996900//////9AJFGJGJIJJJGJHGIJJJHJJIJFJHJFJH@CBCFJJJJJJGJJJ>7777BHIHJHJJGFIJJJDFJFIFGFJJJJJJHJGHGJJHF512CIGCGHFDGDF;3225:3333GGFJHIJHJJHJJJJJF?>=4555::;<BCC?9888==>>FGEJIIJIJGJJJJHJEFHJJEGHIJJJJGDJJCJJIJGJEJJJJGJJJJGHIFJJJJJJHGFDIEGJJJ@@@BFD>B?@10/(''''+69=EDCJHJIJJJGGJJJJJJFJJJJJJJJJGHIGJJHJJIJGJJGCGIJJDHJGJIGJJJHJFEEFEHGJCCB@EJIFIJFDJJJFJJJHJIICIB>IHGJJGGHJJFFGFFB>>?EFGJJJJJJJJJIJJJJHJGGGJJJJFJJJJFDDGGJJEGHJG@>>JGA==<<<88EB@<9DGCDEEEJH?<B@FDJJIDJFEEDDEFJHGIJJIJIGGJHJB77*)D>:9:9899HFCBBC??IGHJJJJDIJHHHGDIJ?>@@JJHGJFJEIFJIJFFGJJHJGJJIJJHJJJJJHGJJHFEJJHJIJJJEFH?<<EB:650.)''*58:55CBE>78@<<==CJJJJJJJIGEGJFJIJGJBA@BDFHFGEFDD?FDJHJIFCDFJHIGHJIJJJGFHHHJEDJHJJED=<4683ACJGDIEGJJFGJJJJJ?JGGCBDBHC>>@CDGC:2@99?JJDJGJBJJHCDGIFJIHJJB@@===7399?@;8,)).8>=?>>CEHBDCBDEJHCB@BDAA>&%%%)(2.2.3>>EEGHIJGJJIHJJHHIJJIJIJJJJ<;6/0GAHJ;;::A8///:9;;=EFDHFJIJJJJIJJJIJJIJIJ@?@ED51019???FJ<;;78=545:=3/449?::?;HEBAB>???IJEJJJGJJEJJJJJJEJIJJJJJJJJJGIJJJFJGIJIJJHGJJC@;GDEFFBBJEDE?9::BJCEFDEGHDIIJJGHJJGACAB@@@BCCCJHJJGJJJJIIJHEJFJJHEJJJJ<;<?ECGJJJJJJJJFJJJJJGFJJJJJHJJGJJJJEJJJJJJJJJH2/..+*,--,)),..0-89;?>888CC0//0FJJHJJJJGDJJJJHIHHFHIJJJJIFJJJJJJIHGJJHHEBBCEJJDDHEJGHJHJHGEJHHIJJJIDDDDBHFFGCF77779?996668;A?CECJE?=78==:::;EB@99:89J0./89<?:FGGFFHIJJIJJIJJJFJJJ<<<=HJJJGCH78JCJC;;790..73-+('&$$%&,.8=B>=>A=<;>JEHJJFB76H>JHFGFEE@EI@/.-.1)1124567<<JF8889>:98575?AEDEEDDJFEJHJFJJF8777IB;HDJJJFJFABJJDGGEJJJJJJJJJJDJFECCDHIJJGJJHFFGC65534,******.;AADE>FGFFJJIJJJJJJJIJ:::;9999JJDDD@BBAGDDHJEJJJGHEJJJI?>>BE<=>>HBAB))))@<=FECDFIJFHJEIJJJIJJGHGGGJHJDEFBBAFFG=;.JFGEFJJCB?;::9&%*((')&'&&'(,-0/788ED??@BGHHHIJJFGIJHJJB@BBJJA@@BGEFAGFJJJJJGIGDJJGEBAE?4446@@;<<<>>>??<=CEB@.++&%%&11/,,((()03;=A><=<A@CEI?9****669>?HEGHJJJJJJJJJJEFC@AADJFFCGFJFJEJJJHDHGJJJEJHHHJJJIJHFJHIJJIJHJFIGJJJJDDECGJGIABEAJJGJIJJJJFF=<?<//.0/,,,-<68FDEFFFJHJJJFIHJJJJJJJJJJJJJJGJJJJJGJJHEJJJGEGFEEJEJJIEHJFGIJJJJIJJJJJJJJJGJJHJFA>@8654;0./119??DJIJIJJJJJJ?>>>CJGHJHJHJIJJJGJJJJIIJJJIJIJGJJJIJJJHGFBEGDJJJCDJJJJF???@GJHFEFHFHFJIJGIEHJJFIJJJHCCF66657>3,,55843-+,,-.///GH<<JFJJFJGJJHIJIIHJEBB@ABJ;339J;::<J>8*)*+69<CDCFJJDGJGJEJGHJJJIGDBDCEJGEDFDHIHFGFJHGJHJJGFJFHJJHHJDECEJJ30/19:::D??ACIJIFJJFFIFJHA?@AEEFIHJJHJHJIF<;;**)*445;;:<DFFGDFJJJJDGEFEJGCJDIGHJJJJHE7779;;3459:22/-,)'&%%%()))24:;;>>?@EHEA<<<<;<<=IGJGJJJIFFDJJJFHIHJJEGEJEEC@AAAFJI=<<<>HEDEFDD;J4+*))-,-,/14:::DGIJFJGJJJJEJFJF@??@JGJ:0../BG864J=9;E<HJJIJJJGIGFGEDEFI@@7:<JHGJHIFFCABBD987&%'-5=JJJJJHIHJJJIEIJGHGEJJGABFJJJJJJHJJJJJHJJJJHJIFJHEJEGIHG<;<<IFJJJHJJJJJGJFJIJJJGJJGJGJDGFJJGHJJCCFFA6/+-0+)&&(+,/12121.=@-IIJJGJJJGJJJJHJJJJIJHJIJJEJJJIJJDCCGJJJGJJJJHJJDFEDJJJGJJJJFJEFJEHIEJJEHDEJEJHJHJGJHIGJGGIFFACBED@>?AJJJGJJHJJJJJGIGJJJJFHIJEBCCBEE;;;;;-&&&(,++,,1;;=BBCEIFGF??><<3221*(&&)3,((-,648@@GFBEGJJGHJJJJJJJJHJJJIJHJJGJG:99:5113AC@9BCF@@?@DJFIJBAB@86:;=??;;<<CEFJHJJJJJJJJJJJJJJFJIFJJJJJHJJJIJIJJJGJEJFJIFJGJJJIHIGJJJFJJA@@;4312353499FBEAA?:;;GIJJJJAAABHDJFC<<=;C>>?????AH::::<;<;DEGGFHJFJJJJJDEJJGHJJJJJJJJJHIJGFJJJJHIF<;;;?A534200(&&&**3-)),21/DCDEBIGAC@>>?BJJJJJJGJJA<JBB@:20009F?@GHJJEGJGJA@A>@@::76559?ADEJFDJJGJDJHJJHGFEEGJJJB@@@@FDE:999;:998761113*))*36;9;=9<;;<CEABFJJHFEFHHFF>A@?;5555?>D;9978EHGGHJHIFJHJJJJJJHGJJEJFDJJE+**),,,/689<?@JIFAA@BJJJDFIJIJJJJJHJJJHJJJJGJJJIJJGJJHIFJGFJGFJJJH<<886699DDHJGFHJHDBCCIJJJJJJGJJJF87-+,=>?CCFGFJFFJGIJGJJIHJJGGJIJHJHEJJHFIJJGJJJJHJJJJJHGGIGDBDFHJFHIHIJFJEIJJHGIJHHJJJJJJJJHJJJJJJJIJIFGFHIJJGHBCA72222IA=<>----BCFDGJIJJJJJGFJHGJGEJJJJJJJJGEGHJJJJHJHEDDJJJHIJJJJFFFJJGJJJJGJIJIJJJJGGHHJJHJJJJJJJIJJHJJJJGG@ABGFIEHIGIJJHHJJ::::::;@=8555:;JFIGJJJGE==34578;453+++,5559;EA==;:;;JJIJJGJJJHIJJJH?53211:<;<;?JGIIHJEIEB>::JJJJBBHJGJJJEJIIJGJJJGJCADDHJHJJJHG@>?>9JHIJJBA@AFHFGJJHJJJHHEJJHF>51-302CFFHIJHHHJJHIJJJJJJHGJJJEDIDG@@CACBEEJJJECA<;;;CGFFCIJFJJJJJJJGCDJCEG;JHJJJGHJGJJJGJJIEJJGJJIJIJID???CFIEDB>??-,,-4../34588<<??A@@BDJGJFHIEFJ=<<>F8))//)(%%(%)&'24:48;IJJJJJJCFDABDGJJJIJJJJFECBDHIEJEG>?;1+,,,6J1/)+*BGFJH>>??<;,,''/---2BAABFHFJIJC?@GJJJJFEGCCADDJIGDDJGFGIJJGGIFG@@@@>===<=AABBFHEGDDCGDFGHDJD<>>FDHJ?>??CDBBJJ@GHHJGIJJJJIHJJGJJIJJIAGEIHEG55559<=>DDCCDCDC@FJFEGJGJJJHJIGHFCD??,)))++**+133('('((*,,,.///0;=ECJJJEGFHIBCDEJJI97)(()6/.10))))))*+1333;655<>=>>;;>88812>@ADBCEFJFDEEJJJHEJD?><<>:++++/522224<<=<334;<;;D?)((()>A@8CCAHJEEFJFD;:4455??DF?==>DCGJGHJJJJJJEJEDJEFFHGBD=?BDEAIJGJHFJIFFJACBBHJDJFFFDFJJGJFDFIGJJGJIJEGJJI??AFDEJJI?E==>BFJFFEIIDFJIFJHGJJJJJIIGHFJF;;;;G@@AAFDDFJEGDCBCCJGCCFCCCA3./ABJBA??JJJJFJIFFIHE0*FFEDDDFJDCBDFFEEEJIHJJJJJJDJEEEFEGEEFFEEE;;JJGJABA>@>@HEEJBBABBGJJJJJJJJHIJJJHJFGGJJJFJJFFIGDJE??7.---28?ACBA712=EHJJJJ::99==73112<A@CDHJGFHDGIJJIGEHFJJJIHJHJGJJJIJDF--0JJJJJJFJJIJJJIGJIJJJJJHIHJDHJA@?<0-,/-,,,25/10267;=<8=BDGIFFIEJJJJGJJGJJJJJJJJHJJJHIHIFGBD@@BJGJGJJJJJJJJJJJJJJHJJJHHJJFGIIHFJJIHJIJJJJJJIFJJJF@ADC=<<CBA@:?JIJJIJJJGJJJJIJJJJJJJJJJJJJJJJFJJFFJJJJHJHJJJ=<>JJJJFHJJEFAAEJCGCGEJEJE;CFHE))))EGFIIJIHJJGJIJGJJJJJIFJJJJJJJJHHJIHJJJJJHHJJJJJJJFJJFJJJEJHJJFIGHIJHJJJIFGJJGJGJHJGJJIJJJJJJJJHJJGJJJIBBBAFGEEHJ8B@5IJJJIJJIJHHIIFIGEJHJJHHJGHJGJIJGJJJFIGHFIFJJJHJFIJGHJJJGJJJJIJJJHIJGJGJJFJFGFFFJJHJHJJJJHIJJJJJGEJ??>?EEGDEJFHEEJHJJGFFJIJJJHGJGHJJDDJJIEDIBE@?>9FJJJEFIJJJHJJB?:<BACIJEEDFJJHIIJHJDFHIJJEFB</2@GJFJJJJJHDABAGHHFIJJJDIHFDBCEGEJJJJGJJGFEFJJIHJGHFJIEJHJFJIJGJJIJG@??@JJJJHIJJJHJDDJC>??>JGHHJHJGJJJ8=EFGJFJEJJJJJJGIFDFGGJJJGHJJGJGHGFIEJHJJGHFJJJFJGJJIJJIFIDCA;752214546CFJJEJEJJJJJIDDF9999JGEECJFGJJJGJIJIJJJHJFJEJJJJFJJGJHGJJHJD6667EBGCCDCICDHFGFFJFID@?@DDDH>CDEGJJIHFGAA0/018;/+(&&'*)+,,,(''(''%'&''&&))**,+++-.,)&%)+(51':CJJJJHJJJGEGGJJJJJJIJ==@FBJJHJJBDBAECHJIJJJJJJJJJBDDCJJJJJEJ<;<<HHIJJJJJHJJJ<<4455??A@?>>EGJFFJJJJJJJEJJGGJIIEJF?JJJJJJJJJJJJHHJJIFJJGIIJHIJJJH@FEFHJJGHFJHHIJJGJJHGHIJJI>>>>FI666JJJJIJJJJJJIJHIDDCFJEEJIJJJIJJJCA>>F=764445><<>JJJJHJFJJIJJIIG=A=JJEJIGJHJHIEG5556>>5551221BEJFGFDHGJIFHHJIFJJJCFDEJJJJIIJJGIJJDDJFJIJHFHJJJE::::JJIJJIJGJIBBBBJHJJJGIEEC;;:)()(;999:<=>96662*-12222AB<;3..DBGJJJJJJJJJJFCJ?BJFDJJIJJFFJHGJJJHJJJGJJJJGJJGGA@?AEB4)%&+.*''()++-)CEEJJJIHIHJFHA9=GFJJIGJJIJJJJEJFEFHDJJJJIJHJJHGGGJJGHJJFFJGIJJJJGJJIJJGJJJGJEG===677---/6--<+***1-+<=DDDHJDFID8JJJJJJJHJIJJJJHJJJJJJJJJIJJJJGJJIDEDJG@=>?JC<:F9;;9=ABBBJJJJEGHJHFJEJJJJIJJIJFIGHGJJJJJJFFE?@@DJDHIA@;:;;EJHJA=<88=A@JHHJHJJJJJJJIIJJIGJJHFJFJJJJJJJGJJJJJFHDDHHJHBCABEIJFJJGFIJJJJJJEJJJ@JFBEEFA@30001::0)&&)78985,22233CJJHJJGJJHJJJFJGJGIJIGIJJJJJIIJJJJGIFJJFFJJJHIIJJJGIJHCCCDDCIJJJJHJHHJA==E>;;/.('''0010*,,'(12371111GFHJFHJJJJJJGABFDCEADCAA?=/../1=;1..//.4>@<<=?JJJGJJFIBAC?5447CFCGDEDC883////3<==GJJGJJGFDEJH9889CJGHJGIDAGFEFEJIJIEDA@><9606;@>@AFGDDFEFJFJJJJJIJJJGJGGJJGJJGJJJJJJHIJJHHJJJJJHJHJHHIJJJJJFEDEJIJJJJFEBBJJI4433GHIJGGJ>;::::9*'(++.349:98756@@DGJGGJJJGJJJJJJHDHIJJJJJJJHJC<=>FEDHIJJJJJEIJJIJJJJJJGHJJJJGEJAHHJJJJJEJJE>>5676'''&&EEJHHHJJJEEGIIJJJJJFGJIGJJIHJEFJHHEIJJIJJJJJGJJJJHJGIJJH?==>;;::<=;86;HJJHJJHFGGJIJJGJJIGJHJJJJJJJJJJIJJJFJJJJJGJJJ@?>>?JJJJJJJJGJJJJJJJJJJJIJJJJJJJFIHFJJJEGGHJFFJJJJJIHIGJD===EJJJA**(();;99::ACBAEEGGJJJJJ))))))):32,,656GHJHFJGFJJHGGJGDJJJIHFGHHHHJJJGCDFCJ?CJAFFFGJEJJJJJJJFC=>:453/////0/049D75435//1@?;996((((395557GDBAABFH===<GICEJJJJJHJJGJJJJHGJJJIHJHHJJJJJJHJJJJIJJJJJJJJIFJHJHHGFJ??JIJJJJJGF>FJHJJFJJJJIGHJJJJJGJFJGJ>?<>EFGF>???GIH1111HGEECCABCCHFFHFJJJJIHGJJJHJFHJJJGJIJHJJFJFHJHIBJJHJJJJHJJHJGEEE>;000.-,,3;8877767CDGJGFJFIJFJIEHJIJJGJIJIIJJHJFJJJHHIHJGJHJJEJBDBAFJEIFFFJGEEJGICHGGJJJHDFFFJJIHHJJJJJJIJJIEJJJJJJIGEGHJGJG100.001;+((''))&%&&&%%%$()(((((,,++()'%$%&'0*,214679:9>JGJJGEIFHJIGIFJJJJJJGJJIIJGCAC@C=>JFFJFFEAACE=<<<@JIJJJJJJJJJJJHJJJIHJHJIEBDDE=<;;<-+)*((())-76:=?<<?DHJJJIEFJFFJJJIJJHJJGEJE>511/,,--/;834:?JJJJJGDHJJGFGJJJHIJJJJJHJJJJJJJHJJHHHHJHHFEHEIJIJJJJFJGJJIJJJJFJIHGJJJJJJHEIG9;<?>B4450JJHGGHHJ><<<=:)(((6+''+,,,5;43339@;;<<@IFCGEJFEFJJJHIGJJJJJJIJJEDDFJHJJGJJIIJJJJHJJJHJJJHIJHJJJFJFJHJJJJGJJJJJGJHJJHJJJJGJJJIGJJJIJJFJHJJHHJJJJJHJHJJGIJJJGDJIIHHGFJJJDDCJJJJJJHJJHJJIFGGGE/.-&211**(*+*+*)))(*2-<;>?7JJ?:9::;1-,++*+,129<FJJJJJEJBAABJ;:;HIJIIGHJHIGHJHJBBBJGGBBBADFJJJDDD987683+)))--03,)*)(())/8/8BDEDGGGGJJGGJHJHJJJHJHJHJHJEJJGGJHJJJJJJGJB@AAJEIGJECJJHGGJJJJGJHJJFHJJJEJGEGFEIJJJJGJJ@?CABJIJJIJHJJIJJGGC??AA<::=AGHJFIJJJDD@?:2112;@ADJC//=JJIIJJIFEDEF>GHJJJJGIHFHEJIFFJ<:::>5555ECECCC>>HIJD222-+,,.33+***+)))59;;310122<?FGJJHIFJEJAADHJJGJDBBBH@?<::>JJJJJJHJJHIJIJHJGGJHEEFFJJGIJJJHFEFEJGEBCBA>8;:8887=>?CC@;;<EEJFJFFJJJIJFHI;;:;GJCB>>J9767754455<GFGJJJJHEJGJJIJJJGHFGJJJJJGJCEEBJGGFCIJEGHFIJJJJJEHJBBBGCCA@@J8878FFJHGJJJHGJJJGJE>==?FEHIEGFEJJGJICJJJJDBEEEHHEHGGJFFJHJEFFJJJEFEGJJJJHDHJJJJIHJIIJJJJJJ:9:GEDJJHIEHHF@:/+65+)))25;@AEGHEEFGJJ=<<;@@@IGIDDECJGG>>=?;6667992.81125-(.(+=>BA?;:7677>>=?EGEGJJA>>BDDDEEJFFFDFGJJHJJJDBDDBJJJJJGJEJJJIJJHFII@=<;<@@CFGEGDDFJFAACBBCCDA?JHHJHEFJJHGGJJFBDDBCBAFDDBDEJC?DABCHGFJEGJFEHGBDCF=CDJEEDEEIIIIFJFFIFFDCCFFGB>9@213/4(;;<?DJJIJJJEDJDHDCCHHEDEEJGFHEGJGFCGCEEDJFHDCBCCBFEGFHFJDHEJGJCDECCDBBBCBBBBDDEDCFJGJHJFIIEJEGFIJEIF;::;?7777EDCJHFJGFIJEJFFGJEJEIICCDJGHECA>=CGFFC?-,,,48BCCCCEJCFDBH@?@BCBDC9886===<=EDDJ><;>GFEGFDDHJDIFJJEDJEBBD8889;;7,++((((..//0+*)()((1011=DAAABDGGFIFDFHFHJJGHJC>>IJJJFEDDCFEEFDIGJGJFEFHHFEJDFEEJJFEGJJJHEHDCGIDCEHBJA:;?FGIGHFFFDDDEJGHIHEBAADGDFFDGEJF<==GFEFCDECGIIDEJJHAB@C>==>IJG>>('&&*)'''&%&%$&'%%&'%##$##%1,&&()****&
@Stanford_n8a_1_EcoRI_Ti_plug_1_BigLinear_40_124
GACAGATAATGATTTTCGCATTTATCGTGAAACGCTTTCGCATTTTTTCATGCCCTATTTACTTCGTTCAGTTATCGAACCGAATATAACCACCCTCCAGGAAAGTACCTGGATGTTTTTCGCATTTATCGTGAAACGCTTTCGCGTTTTTCGTGCGCCGCTTCAATGATCAGTAGGATGAAAGTGAACGTCACTGAGGGAACGAGATGTTAAATCCATGCTTGCGATGGATATCGATAAGTTTGTTAAGGAAAATGAACTACAAAAAGTAAGAGCGTCGTACTTTTCCGGCATTTCGAACGATGTTAGAAGCGTGGAGTTCATCTTCTGATGTAGGCTATGAGCGAAGAGTTATTCGCTCATCATTTTATAACCGTAAAGCCAGTGCTTTTGCACGAGAACTTTTTGGCCAATTTTTGCCTAGTATAAATTATCCATCTCCAATGGAGATTGAAGATCGATTGAGAGAAGAAATAAGACGAGCGCAGTTAGGTATTGCAGCTTATGAAAGTAGAACTTTTTCTGAATCATTTGTGAAAGTTTTTTCAGCATTGTTTGATAATTCATTCAGGGCTGAGGGGGAGATTACAGGGGAATTATAAAAGAAATAGAAGGGTTGGCAATAGCACAAGATAGCTCAATTAAAAATGGTTATTATGCCGAATATTCAAAAGTATATGAGGAGATTAAATCTTTAATTAATAGAAATCTAAAAGGTAAAGTGGAGAATTCTGTTTCTGGTGCTTTGGTTGTGTATCGTGATGCGCTAAGAGATAGGCAGGATTACCAAGAGAAAGCATTTTCTGAGATTGATAATTATATGTCATCAGTTAATTCTTTTTTAGAAGATAAAGAGATGGCTTATGACTTTGACTTAAGAAAGAAAATATCCCAAGGTCAGTTGTAAAAAATTCCCTGATGGTTCATGGAGCCCAATCAGGTATTATCTGCTGGTGAGAGGCAACTTTTGACTATGCTTTATGCAGCATCTAAGATGGGCGATGATGCAATTGTGCTAATTGATGAACCAGAGATTTCATTACATATCGATTGGCAAGAAAATATATTGAAAAGAATGCTTTCCCAACTTAGTGGGCGGCAAATTATCGTGTGTACTCATTCACCTTCTATTGCCACAGGCTATGAAGATTTTATGATAAATATTTCGCCTGAATTTATTTCTTCGCGTGATAATGATAACCATAAAGACTCAGAAGAAATGGAAGAGGATGAATCTTTATGAAAGCTTGCGGCCGCATAAATGCTTAAGTCGAACAAGAGAAAGTAATCGTATTGTACACGGCCGCATAATCGAAATTAATACGATTCACTATAGGGGAATTGTGAAGCGGATAACAATTGCCATTTTAGTATATTAGTTAAGTATAAAGAAGGAGATATACATATAGAGTTAGTTGCTTACACGATTGATAGCTATATCACATTATTGACTATGAGCTCTAAAAAGCGTCTGTTAGTTGAAGGGAGGCATAACCATACGCATCTGTATCAATTAATTTATAAATTCAACCCTGCGTCTAAAGTTAAAATTGACACGGCACAAGATATAAAAGCATCTGACAAAGCTATGTCTAAAAATAATAGGTTAAAAATAGAAACCATTCATTCGAAGGTTAAAGGAAAAGATAATATCTCCTTCTTATGTGACCGCGAATTCAGAGAATTAGGCTTAATGATCAAATTGAAGACTTATTGAATTCACATTATTGTGATGATTATTTGTGTTGGACTTTAGGTCATTCACTTGAAAATTATTTTTTTAACCCATCTATAATAATAGATGCATTTAAGATCTCTCACCTTCGGAATATAAATATAAGGCTATTGAGTTATTTTCTGAATTAATATCATCTTCCTTTGCTGTTCTGGCTGCGGTTTCACTTGCAGCTAAGGATATTGACAAGGCTGGATTGCCAGCCGCGTTGATTGATTGGAAAGATATAGTAATTAATGATGGAACGATCAAGCTAATTAGACGTGACTCTTATGATATTGATTCAGCATGCGTAGACAGTTTTTTTAATGCTTTTGATGCGGTATTACCCAGAGTCATCGCTTCAGATGTTGGAATTTGCTCTAGTTTTGTTGGGGCGCGCTGACGTCTTCCCTTCTACAAAAACTATTTTCAGCGTGTTTATATTACGTTGGTAGGGAGGATGATGCTTTACAGGCTGATTCAAGCGCAAATTATTTTTGCAATTTATCGGAATTCTTCTAGTTAACAACCGCTTTAGCTGAGAGTTGGGTTAGGAAAATTGGAGTGTTAGAAGATGTGTATTTTCCCTGACTCGCTTTTGAAAAATATTGAGTGGAGCCACCCGCAGTTCGAAAAATGACTCGAGTCTGGTAAAGAAACCGCTGCTGCGAAATTTGAACGCCAGCACATGGACTCGTCTACTAGCGCAGCTTAATTTAACCTCAGCTCTGCCACCGCTGAGCAATAACTAGCATAACCCCTTGGGGCCTCTAAACGGGTCTTGAGGGGTTTTTTGCTGAAACCTCGGCATTTGAGAAGCACACGGTCACACTGCTTCCGGTAGTCAATAAACCGGTAAACCAGCAATAGACATAAGCGGCTATTTAACGACCCTGCCTGAACCGACGACAAGCTGACGACCGGGTCTCCGCAAGTGGCACTTTTCGGGGAAATGTGCGCGGAACCCCTATTTGTTTATTTTTCTAAATACATTCAAATATGTATCCGCTCATGAATTAATTCTTAGAAAAACTCATCGAGCATCAAATGAAACTGCAATTTATTCATATCAGGATTATCAATACCATATTTTTGAAAAAGCCGTTTCTGTAATGAAGGAGAAAACTCACCGAGGCAGTTCCATAGGATGGCGGAATTATGGCGTATCGTTGCTCGATTCCGACTCGTCCAACATCAATACAACCTATTAATTTCCCCTAGTCAAAAATAAGGTTATCAAGTGAGAAATCACCATGAGTGACGACTGAATCCGGTGAGAATGGCAAAAGTTTATGCATTTCTTTCCAGACTTGTTCAACAGGCCAGCCATTACGCTCGTCATCAAAATCACTCGCATCAACCAAACCGTTATTCATTCGTGATTGCGCCTGAGCGAGACGAAATACGCGGTCGCTGTTAAAAGGACAATTACAAACAGGAATCGAATGCAACCGGCGCAGGAACACTGCCAGCGCATCAACAATATTTTCACCTGAATCAGGATATTCTTCTAATACCTGGAATGCTGTTTTCCCGGGGATCGCAGTGGTGAGTAACCATGCATCATCAGGAGTACGGATAAAATGCTTGATGGTCGGAAGAGGCATAAATTCCGTCAGCCAGTTTAGTCTGACCATCTCATCTGTAACATCATTGGCAACGCTACCTTTGCCATGTTTCAGAAACAACTCTGGCGCATCGGGCTTCCCATACAATCGATAGATTGTCGCACCTGATTGCCCGACATTATCGCGAGCCCATTTATACCCATATAAATCAGCATCCATGTTGGAATTTAATCGCGGCCTAGAGCAAGACGTTTCCCGTTGAATATGGCTCATCTCTTCCTTTTTCAATATTATTGAAGCATTTATCAGGGTTATTGTCCCATGAGCGGATACATATTTGAATGTATTTTAGAAAAATAAACAAATAGGCATGCAGCGCTCTTCCGCTTCCTCGCTCACTGACTCGCTACGCTCGGTCGTTCGACTGCGGCGAGCGGTGTCACTTCACTTCAAAAGCGGTAATACGGTTATCCCACAGAATCAGGGGATAAGAGCCGGAAAGAACATGTGAGCAAAAAGCAAAGCACCGGAAGAAGCCAACGCCGCAGGCGTTTTTCCATAGGCTCCGCCCCCTCAGACAGCATCACAAAAATCGACGCTCAAGCCAGAGGTGGCGAAACCCGACAGGACTATAAAGATACAGCATTCCCCTGGAAGCTCCCTCGTGCGCTCTCCTGTTCCAGACCCTGCCGCTTACCGGATACCTGTCCGCCTTTCTCCCTTCGGGAAGCGTGGCGCTTTTTGCATAGCTCACGCTGTTGGTATCTCAGTTGGGGTACGTTGAGTTCGCTCCAAGCTGGGCTGTGTGCACGAACCCCCCGTTCAGCCCGACCGCTGCGCCTTATTAGGTAACTATCGTCTTGAGTCCAACCCGGTAAGACACGACTTATCGCCACTGGCAGCAGCCATTGGTAACTGATTTAGAGGACTTTGTCTTGAAGTTATGCACCTGTTAAGGCTAAACTGAAAGAACAGATTTTGGTGAGTGCGGTCCTCCAACCCACTTACCTTGGTTCAAAGAGTTGGTAGCTCAGCGAACCTTGAGAAAACCACCGTTGGTAGCGGTGGTTTTTCTTTATTTATGAGATGATGAATCAATCGGTCTATCAAGTCAACGAACAGCTATTCCGTTACTCTAGATTTCAGTGCAATTTATCTCTTCAAATGTAGCACCTGAAGTCAGCCCAGTCGATATAAGTTGTAATTCTCATGCTCGTCATCCCCCGCGCCCACCGGAAGGAGCTGACTCGGTTGAAGGCTCTCAAGGGCATCAGTCGAGAAGATCCCGGTGCCTAATGAGTGAGCTGACTTACATTAATTGCGTTGCGCTCACTGCCCGCTTTCCAGTCGGGAAACCTGCGTGCCAGCTGCATTAATGAATCGGCCAACGCGCGGGGAGAGGCGGTTTGCGTATTGGGCGCCAGGGTGGTTTTTCTTTCACCCAGTGAGACGGGCAACAGCTGATTGCCCTTCACCGCCTGGCCCTGAGAGAGTTGCAGCAAGCGGTCCACGCTGGTTTGCCCCAGCAGGCGAAAATCCTGTTTGATGGTGGTTAACGGCGGGATATAACATGAGCTGTCTTCGGTATCGTCGTATCCCACTACCGAGATGTCCGCACCAACGCGCAGCCCGGACTCGGTAATGGCGCGCATTGCGCCCAGCGCCATCTGATCGTTGGCAACCAGCATCGCAGTGGGAACGATGCCCTCATTCAGCATTTGCATGGTTTGTTGAAAACCGGACATGGCACTCCAGTCGCCTTCCCGTTCCGCTATCGGCTGAATTTGATTGCGAGTGAGATATTTATGCCAGCCAGCCAGACGCAGACGCGCCGAGACAGAACTTAATGGGCCCGCTAACAGCGCGATTTGCTGGTGACCCAATGCGACCAGATGCTCCACGCCCCAGTCGCGTACCGTCTTCATGGGAGAAAATAATACTGTTGATGGGTGTCTGGTCAGGAACATCAAATAACGCCGGAAGCATAGTGCAGGCAGCTTCCACAGCAATGGCATCCTGGTCATCCAGCGGATAAGTAATGATCAGCCCACTGACGCGTTGCGCGAGAAGATTGTGCACCGCCGCTTTACAGGCTTCGACGCCGCTTCGTTCTACCATCGACACCACCACGCTGGCACCCAGTTGATCGGCGCGAGATTTAATCGCCGCAACAATCTGCGACGGCGCGTGCAGGGCCAGACTGGAGGTGGCAACGCCAATCAGCAACGACTGTTTGCCCGCCAGTTGTTGTGCCACGCGGTTGGGAATGTAATTCAGCTCCGCCATCGCCGCTTCCACTTTTTCCCGCGTTTTCGCAGAAACGTGGCTGGCCTGGTTCACCACGCGGGAAACGGTCTGATAAGAGACACCGGCATACTCTGCGACATCGTCTGGCGCCTGGTTTCACATTCACCACCCTGAATTGACTCTCTTCCGGGCGCTATCATGCCATACCGCGAAAGGTTTTGCGCCATTCGATGGTGTCCGGGATACTCGACGCTCTCCCTTATGCGACTCCTGCATTAGGAAATTAATACGACTCACTATAGGGGAATTGTGAGCGGATAACAATTCCCCTGTAGAAATAATTTTGTTTAACTTTAATAAGGAGATATACCATGGCGATTAGAACAATCAGCAAAATAGAGCTTTTCAAAAATTCATAATAGATATAATTTAACTGTGGACTTCTTTAATGACCTGAATGTGATTCATGGAAAGAATGGTGCAGGTGCGTCTACATTAATACATGTTATAGCTAATATAGTGAATGGGGACTTTATTCGATTTGCGTTTTTAATTTTTGAAGAAATAAAAGACTACTGAGCGATGGTCTAAAAATAGTAATACGCAGAGATAAAATAGATGGCGGAATCTTTATCTGGTAACACTCTGTAATGGTAAGTATATTAAATTCGCTT
+
&%%$$#+*..----.JE@A:9::9961111>BC7766B8//''('-31&$$#$''%))))'&%'%'''.,,,,+($####%&&%$$$$$%&&&'(),,'''&9<>=<<=<)-((63247<=AABAGGJFJFDFJJJJ??>4410/.11000(''(+==>::;:7666.,,%$$$%&&&('''031/.05664333&&&*3(A>>===CBJIJGJJJJJIJ8888JJJIJJJHIGFGGGJJJJJJGJF>?JJJJIIJDHFHJHIJJFGJJG@64776..,,+*,.19783.0;DJJJJDEDFFJJFJG945H<666GDADHHDFJEFA;=?>FJFEDEGJHJGJIJGFJHFIIJJGHJJFEHJJGEGHIFJJJJIFHGJJJJJJJGHJFFJJJJFIGDEEHHD@?<:61002224<=BDBACFIJJJJHJIJE<:99;CBHCF?@?;:7;@@?:84,'''***.,,,/J=;@HGIJJHGJJHJHIDBDDHEFDJJHJJDGJJIJHJJJFIJJIJJJIEJHJHJIJGGIJJJJJJHJJFJJJJHIEFJC211//)$$$/09:...//.-*((('&&('''7=HIIIDDJIC9888HGA;4/,&%)568:BAEJJJJJJFIHEJGEH766679:;<98<==::JGJFJJJGHEEEJGEHFEDDI<<<>@2222JHJJJDCC966:><34447111376,-7':9<<CDGGJJIJEGFJJJE83224B::?A@@CEJCCDICCEFDBD::5.AJFJJEDBBDDEEDGIHHHJJJJJJJJJJJECEGEJFAAB@;=>*)DJJJJHIJGHJHIJJFJJJJFHGIJHJJFEHBCBBBA?780=<<>DFJGCCBJJHC@AHJCJGFJJEEJJJIGJ:9EAA@?>1,+,-,(2233933322/.,0/.+('***++-..4((((98GEJGAB?><>,+*&&&&'$$$%%+%**/)*)(&%%&+17558==AGCBA@DJGHHHIHJJJJFHIJJIJJHJJA667654452EA@:70.355;CA@AACJEBCBDFHJIJJJJHJHJFJJIJGJGJJIJICEDEGIJJCAFDAAB<J1..*+,,IJFIHHJEJI>;JEJDJJFEGFJJJFDBBJJEG<:556?EJJJ??@>FB@?@@CJ?@>?EDGIJJIHIIJEI;;;;?>;GIGJFHJJHJJJJJIJBAB@JJJIEJF6666JGDBDCCJJJFJJJJJEB<21011:76,,++8JJJJJJHGJJGFJEEGEHEEHIGHC@HEHJJH>>>;>==AC==77((5,>00//13<<433/+)((0(6=HFBAA3336=B@AA@@A??><7778?>>>FCFEJJ988;B-+&&&'578?<;:>HJD8EEF754/455988884413)))(,('((,68>JJJJHJJCIHH@?334,AC?@AAABBEB78:7JJ('(++*&&+(*:<<@AB87889:;ADEJJJJJEECCCGD@BBFGDDJA?>?A=;:>BJJJJFHDBCC@32334EDDF?E@>>65-)((''%$%&./,--.564((()&&&(405721-/0066?CDCFIEJJIFHIJJDDFHFJJJDDECHDFIIGJJEJGHGGGJHGJGJGJJJIJJJFGFDB3333HFGDFJIHHJHJJJIJEI;88:CEJJDFBBCCFEFEGJJHJJJJGJJGHJJJJJHJJJJJJHJJJJJJHJGHGE@@<==;>,(''))&#%$%%$&(&++((&%*()',-///933.,-76789JDFFFEFHJJJHIGJFEIC....20)))(+-++++&''1JFJFJJJGHIFIJJJJJIJIJJJJJJFHJEJJIJJJJIJGIJDJJJJDA<*&('&$$&$%%%''')-=IHJJJJGJJJHJJJJFGIJJFJFJJJHHHGHB75577CDCDHFJHJFIFIHEBA@@A70'&&)17JEDCDHJI====>JIEFEHJJFHJJIJJJJJDEBFJJCDDDJJDA6333@C@?A0001>>??C??DAJ==9J+--+--.,,,++))../:2222334?CFIGHJJJJIJJJJHJGJAJJHJJJIDDJJJEEFGIJGJJJJJJJJGIJIJJJJJIJBDDJIEBB87433123.-5@?CCEJJGIJIGJGJJIJJIJJIJJGJIJHEJB<*(&(+**1/')+78++++20(''(+)&$&,-0,>BDGIHDJECBAGFJJJJIJJJGJJJHJJH765680???BB:9CB>BAAACCBEGJIGHGDDAACAIJJJHEEEJFJJJJHJJJGJEECCJDJB@::=61-++''''--.7GHJFFEBCCB<;<:511J;9A>@ACFA@>=C<;::<=<5555>:>HJGGEJGJJ@@FFGC>15''EED8877433?@@A>>97.&%%%&'+,752232)79=<<>BBADFIIJJJJHJJHJJJJJFBFDA100/01,--,10388=@EFJEDFCDDF<;99;::...9:99<@F;999=?AFFGFJH88773+8867)''',''.3;;>ABFB??>>==>?GDHDJEJJIHEGHJGF>?CJJ>>@?@?CHIJFFFGJ/,,++**,***+((()7:>@=>6)(),.--.118788;<<;:;A86669FBCD=;<ACJ;;:53336=>?A@@@JJJJJIIEJHJHFJJHJJFJJJFJJFJIJCAA77772/671)0123''''BCCGFEED<;@875/../?DCEF:GDDJHIJJGGEFJJ:888JJJHGFFDD??GDIEJIJIA@?BB357;<@AJEHJJFJJHJJJJJGGJFJJGHJGJJJGJIGEJDGJGGGHFJ:887:?GDHGJFCHJDCBCA>?75476///31334@DJJFJGHJJJJJJJJJGJIIJJJJJJJIJJIGJJJJGGJIJJGFJHJJJJFJJIJJJGJJJJJHFJJHIJGJJDID;68B>84;1=:**9:322,)))+)&&((,*****&$$&'&%&*9=?A<?AIIDEIJGJFHJJJFJJGJJJJJJJHDCC?BGGCDH-,,())*IHJHJJJJGJJJJJJHJJJFJJGJJJHJJJJGJJIHHJJJJJJJJJGHJJFHGJEJFJGJJJJEHJJJJFJJJ@?><:51..123&&&&&+3=AFJFGJHJJJHJJHIIJICAFJEIJJJIGJFB@=:<<JJGJJJEFJIHHGFJJGJJJGFFEIJHJJJ@AA@D<<?-++11DFEFJJIIGJJJJJEHJFJGDGFJJJJJJFJJJFEJFIJICFHG>=>=FDGFJHHFFJJFJDDJEGHCGFJGJGJJJJJFJGCHJFJJJIJ77DEJJHGEJIJJGE@@?CJHFHFFGFHJIIFJJEGF<<=;:45><?>JHJIHEGEIJHHHJJJJGJJJJJJJH999:DB:970286689AA@AB;:9:==JJJGA??>JJFFJJJJDECDJDIAGDBDDAD@>A8777;;;<EHFJGJJJJJJJEJGEJGJFIB===<;:21116<8BC:JJEDB?;23../0CH><:;8788A=<99?55=6DD=?72>88430ABCBGJEJJHJHGJIIBAADHJJJIEACBFJGFJGJIEGFJJGEJDDEC*''',ADJHHHFJJHJIJHEHIGIHEBAFB==<=H???=?>AGICFFDGIHHHDGIJJIE>C@<A;:=J**++)(&%(()758=>><C?>>CJIJC@@@AJHJGGJJJJIEJHDJE;<:9:)('',2344<<FFGHJHGEEDDJEFJG:887878=ADJJJFJHJJIHIJFJJJJJJHIG?>=>>>;<5::89><;?CDFJGJFJGGJIFJGGJHJJJGJJJJJJ>>>?IJHIHIDDI2223>21--,*)32+((@AHIGFIHDCDBHEF<=9;C=5'D;:9:<;6;>AC?94*()''2345AFJEICCGJEGIIJECGJEBDAABCJJH@;>IJJJIFJIBCC@CABIIEIJFB@>=;;<@HJEJGJFB?=9ACC@(&&'.+++=>>>HECIJJJIA@@<<<=GABCJGJHHFIJJFHFIHIIH3111>==CCCB1.--+)%$$$$'()'353202;FJJICEHHECEJJJIEFJJHJJHJHF5546;JJJJGGFHJFF966@@DDBCHC55@ECBC?:CCBDFH<;;<FJHH::431/-.1123-+,-FHIHHJJDDDHA<4333=:98--/0)))*)(%%%%)*//201>??ACJGJJ=<<=JJJJJ;;9:::989;=AC<;;6667:CDABCBAAJJDFFB8/+&%%'*CJFJDEJJHHGG888;AF:998::800-,.001122565AAECBJIJFJFJEDAADBDCBCDJJFJJHHFJJEA@AB:655=:=510&'',(((6894444=FB=?DEGGJJJJHDDEIHJJEIJFHE;>BBBDD:999IEJHJJJIJJJJJJGHHCD@@0++..BDCDJDDFEBAB@A@@,**+++*),..(*6<>BFEGFEFEJGJFFJJGHII>99875F7;<@?CDFDIB>>=>ECE@HFFJCFJ@@?@EHC<;844333FE?>?@HHJIGHJHGJJHGJJJJ>>?BGE?;<>BGJJJHHGJAADJGGGJGFFB222((((=<<<?31103314.,,/=>JHJFGJJJHGJJBB;76532-&&&'9(&&*9./14A?.../:88<752,+,'(0-,--3//17855((33569EI76+)))%&%%&&&%&'()(*6?EDC==?999:>==>C/-++/,123.++030588756B@DCFJJFHFFBE>;314/6500009E??BB5''(9;==GHGJJGFFJJJEDDEFEIEJJJGJJJJ?>?HIFJJJJHJFJJJHFHCCIJJJJHJJAJJGFJJJHJID>62:2----(4431+*+::>@JAB<<=@3223BFIJFFCACIHJJFIIJJJJJIFJJJJB@9=BBDJIJJGGJGJJFJEJJJJGJHJEJGEEJCJGIHEFFJFDJJGEFJGJJJHIJHJGIJJFBEDJJFJJJIEDJFHJIIGFJ7320ACIIGHEJA==229:B4557BIFGHJJIJIJJJJGE9776=>ECCHJJHJHHJJJGIJJJJJJHJJJIJJIJJJJFCIIDIJIJIEJFJJFGG5559==A?>><<;;>?E?>@DIIFDCCBJDGGEGIJAABAJJJJJFGJFFJJJFCFDFHFDECBCCDHDEDJ1111FFHJHHFJJB??A=FIHIFHJJHECBDJ7777===>DJGD=88;;:::;;<=>?EHFIJJHIEJJFHJJEHGJIIJAAEJ0)''&())(),,*&&+BBFJFJCCCACFJHDGIJCGDIIFIJJJHJHJ@AEJIJJJJJHJJJHJJJIJJIHCE:9;;<>>>JJHJA@>=>;993337>97==?BAACJCCBBBAHFJJJFJJHDA@4**&'',,/-'$$'*+++,.**)).*&-))*,0357;3333@:=8445;0001CD@ABADIJ@IGFIJ444....5**,))/,-/BJHGFFFJDHJJJJJJIIJJGB@=@B@HFFDDFJIJJHJJJJFJBCDJJHJJJHHJJGJJJJGJCBFGJHDFGHJF===8884455???CEJHCDC=.--.)''(&&&.7116556?=@B,,,,79(((),,*+++=86;;>@JEBBE99CDHA<768:;>EDFADFFFJJDFC5556ABB@@?ADCC?>:<7+991CHGHIJHFJDIGJJIJIJJFJJJJIJJHJHHJJJIJHHJID?IGJHFJJFADHC?B>>=?ECE:9/-BDBC>=5.-('((BCJJJIJJIJJJ?JHHIIHJJEGDFJGFHJJHHJHGHFJJJEGJJHJHJJJJJGJJHIFIIJJJJJHC@?)('''''&''2688:78=<:22DIGFIJGJJGJJJGJEDFJJJ>FFHJHJJIJEFGJIIJJJIJJJJDJHJJHJJHJJJJGJJJHFBCCEEECGJCCB<>92)('(.:AJJIJJJD=J@BDHJBDJJEJFJEDC<>>BEGJHJGJJIDEIIJGFJJI5455JJGCEIE<<<=AC@A<;;888:7:;FJEFFGHIJJHJGIJJEHDIJJIJJI@????A@55433J/..,---84555-,,52535%$$%,+,,-..-.,//7779:=ICBBBJHIJJJJJEFJJGJJJJJHJGJJJHJJJJFIJJJIJHHJJJFJGJEDFEDJJJJHJIJJJJJJHJHHHFJHHECE<<6545633310&&%%&%19;9856C?J52228;9=;;=;3376.<87<EDGD@GGFD?<@@BJGEIJHE889+((()(+.*''&&%$&+,67;,,,,+++:?@@?>><=HFDCAA@@JJJ@:::=40001''())**+/+'&,-*&&(154)'&%%'&&&<11100001366501;9<1--&$
@Stanford_n8a_1_EcoRI_Ti_plug_1_BigLinear_40_125
CTGGAATTGCTTTTCGATTACGTCAAGTTTGTTCATTGACTTCATGGAATCGTCCAGAGCCTTGGCCTGACTTTCGTCCATGCGTTCATCTGATTCTGAACCTGTTCCTGTGCGGAGATTAGCCACTCACGTTGTGGTGTCATCTGCTCATCAGGTTGGACGCCTTATCTCGTTGACCTTGAATACCTGAAGCATCTCCCAAGCTGTCCTTGGGTCCTCTTGGTTCAGCGCAGAGTTAATCTTCTAAGCGATACTGCTCGTTCAGCTTCGCGTCAGTCTCAAACTGAGAACGTTGTGCTGTGACCATGAGAGCGTTTTCCACTGTTCCTCACCAATCAACTCTCGGTAAGTCGTAGTGGCTCCGTTAAGTGTTACCTTCTTGTCACCGACTCGCATCAGGAAGTCAGCACCACCAGCACGGCTAGAAGCGTCACTGAACGCTTGGCTTATAAGCTGTGTGGCTTGAGCATCAGATGGGATTGCGCCAGTAACCAGACCGTTGTCGATATACTTCTCAAAGAAGTCAGCAGAGTCTGGACGACGCGGCGTCTCGGGTCTTGGAGAAAGAACACGTTGAGTTCCACTCGGCTGTTCATGATAGCGCCCTTCTGAGCTTGCTGGCTCGATAGAAGTTATCATGCGCACCATACAGCGAGATGTTACGCTCGGTAATGTCCCCGTTGAAACCACGCTGATAATCAACGTCCTCAGGGTCGATGCCGAACTGCTCAGCGTATACCTTAGCGCCCTCTTGAAGGCGACTATGGCGATACTTCCATCTCTTCGCGAGTACGGAAGACACCCTCTTTTATCTTCTGCATAACGTCATCGTCCACAAGATACGCAGCGTTACGACCAGTCTTGACTCGGAGTGCTTCATAGCGTATGGGTCATCCTGATACAGAAGGGTCCCGTTGTTGAGAGCTTCTCGACGTTGCTCAGGGGTCAGCTTACGGATAATCTCGTTAGAGCGTTCATCAGCTAGGTCTCGTGCTCGTTGTTCCTTAGCGGTATACATATCGGCACCAGCCTTAGCGAACCGACCAATGGTGTCCAATAGGCTTGACCTTGGCTGTTCGGCCTGAGTGGTTGCTGCACGATAGCCCATACCTCCAGCACCACCACGTAACCGGAGTTCCGGTTGTGCCGCTTGAAGGGCAGATTCAATTTTACTCATAGCTCATTACCTCCCCGTCTTGGTTCCTTTAGCGGCAACAATAGGTGCCTTAGTTGTGGACTTAGAGTCGAACGCACCGGATGCGTAAGCACTCGCAGCGGAAGACCCCATGATAGCCAGTGGGTCCAGAACCATCTGTAGCTTACTCTTCTGTTTCTGTTCGCTCTTATAGATTTCGTCAATCTGACTTGCAGCACTTTGAGTACCACCAAGTTGCTGTCCGAAGATTGCTTGGTAGTCACGGCGATAGTTCTCAGTTACCATATTGGCTTCCCGAATGAACTGTCCTTCTGTGACTCGCTTAATGCGGTCCATTGAGGAACCTTCAAGCATACTCTCTCCGATAGCCGCTCGGATAGACCCAATAGCTTGGACCTTCTGCATGTTCTGTGAGGTCAACTCGGCGGACGCTTCCTGCTCAAGCTGCAACGATAGGTCAGCATTCTGGATGTTCGTCTGCCTCATGATTTCCATAGCTTGACGACGACCAGCAGCGGTCTGAGCGGCAATCATTTTGGCCTGAGCGTTCTGACCACTGATAGCCTGAGCGCCAGATATAGCGATAGGTATTGCGGCTGCCCAACACATATGGTTATCCTCCTTTCGTGATTGTAAATAACTGAAATTGACCATCTCGTGTGTACTCTTCATGGAATACCGCACCGATAGTTTTGAGGAAACGAATGTGGGACGTATTGCCTACCCATACGTAATTCCAAAGAGTATCATACTTCTCAAGCATCTTATCGCGATACTCCATGATTAACTTACGGAACTTTCGCTAGCCTTTCCACTAAGTCGCCACACTTGGTCGCTCGTAACGAACCAGCACTGGTCCCCGCAGTTACCACCGATAGCTAGAGGGAACCCATAGAGGCTCAACGTGACACACTCGGAAGCATCAGGGAAACTGGCTCGATCCAGCAGCCTTAGCTTCAAGAATGTCATGGTGAGCCGGAGTGAATACCTCAAAGTCTGTACTTTTAGTAGGTCTTATAGTCATCATAGAAAACCCTCCCGTAGTCGTATTGTTCTCCCTATAGTGAGTCGTATTAATTTCGAGCCACCACAGGGAGAATATTTAATTAAATACCGGAACTTCTCCGTAAGTAGTTACCTTCCCAGCCACACCCAATGATGTTCAGAGGGGTAGTCTCATCTGACAAGATGTATACAGTGTTGAACTTGGCGTTACCAACCACAGGGAATCGATATTGTCCGGTCCCTAAGTTCAGTCTCCCAGCCCTCAGAGTGTTAGAGCCTAATCGGGCACCAGCCATTGTGTACTTCCAGTTCGACGATTGGTTCTCAACATAAATGTCAAACGTACCAGAGTTCTCGTCGTTAACCCGCCGCTCGGCGTAACTGTAAGCGCCCAATGTCTTCCGTGGAGGTAGACCCGTCGTCGGCAGTCTGCTTGATGAGGAACTTAGAGAACTCATATACGAAGTTAATGTTGAACCCAATGTACACCATGCGTCCCTCCAAGTTACCGCTGAGTCTGAGCCAAGGGTCGCTATTCCACCCAGCCGTAGGTTGCTTCAAACACGGTTATCTTACCATCAGGCTCCAATACAGTGATTTTGCCCCTCCCGAAGTTTGCACCATAAAGAAACTGTTGGAATATGAATAGAGGTAGTGAATGTGTCATCGTTGTATGTTCCACTAGGAATCGTGTATCGAATCTTCATGTCCATAAAGGCACGATAGGGTTCTCCCTGTAAGTCAATGGCGTTCTTAGTGAAAGAGATTCTAGCTAGGAACGTATTGAACTCATTGCGAAGAATCACATACATATCTGAGCTGATACTCTGACAAGCTAGAACCTGTACGTTTTCCCCAAAGTCCCAATGAGACCACGACTGTTGCCTTAACTCTTCGTTCAGGTACAGGAATTTGTACATGAAGATTTCTGCGGGACCCGTGAGATAGTACCGAACAGAAGTTTTCCGTACCACTTCCGCAAATACTGAACACACCATTAGGGATGTAGTTAGGAACGTGTGATGTAATGTCCTCAGCATTCTTAACGGAACTGACATCCTGCACAGCGTGGTATTCTGAGATGGACAGTGAAGCTGGACCTCGGACTAGCAAAGTAGACATTACGCCCAATCCCAAAAGGTCTCGCTCGGTCCTGTACGTCAAACTGGGTCGTTAGGTTCAACTCAACCGACTTAGATGTGAGAGTACCGAGGCAGTCAGGACGAATTGTGCTTCATCGGACCAGATGAGTAACTCTTCTGAGAACGGAACGGCGTACTTAAGGATTGCTATTCGGTTGGTACTCACAGCTACGTCTATAGGGTCGTCATCACTAAGGTCGCAATGGACGCAGGGTAGAAGTTGAAGTATTTGGCTGTACGACTCAATATGATGTTCTCCCCACTAAGGAATCCTAAGCGGTTACGGAAGAAGAACACATCGTTAATACTTGAACCAACAAAAGAAGGCCAAGGGTTGGTGTCAACGTCACCACGGAGCCGGAGACCACTCAAGCCACTTGAAGTCGAAATTACCGTCAGCGGCTCGCACAAGAGCGTGTGGCATGGTTTCCCATAGAACTTGGTCCTCAGTGTTCCAACCTAAAGTCTCAGTCCAAACTTTCCGCTCAGCGTCATACCGAACGTAATACTGGTTGGCCAACTTTAGAGGCGTCCCCTACGATTTCACCATGTAGCCGTTAGGAGCATTAGGTGGCAGCTTAGAGAACGACTGAGCGTAGTGGGTCACAGGGTTAATCAACTGGTCTGCGTAGCCATCTTTAGTCGTGAAGGAGTCAATCTGTTGACCACTAGGTGCGGTCACATGGATGAACCCTTGCCCTACATTTACAGTCCAATCAGACAAGTTAGTGCGCATCTGCTTGGCTAACTCTTCAGCTAACCATTGGGCATCCGTATTGTTTACGTGTTCAGGTTGACTACCATCTGGTATCTTATACTTCGCAACGTCTTTACCGTTAATGTGTACGATTAACTACCCTACCATACTGACCACCACGAACGTTAATCAATCCGTCTTGATTAGGGTTGTAATTCGGTAAGTTGACAGACTTTGTGTTCTTCTGTGCAACAACGTTACGGTTAACGATGAACGTATAGTCTGCTACAGTAACCATTCGCAGGTCGTTACGTGGATTAGCGGTCTTGATGTAGTTGGAACCGTTAGGATACCTAACTTGCTTCTCGTTACCAGAAAGGTCGAACACTCGGATTCCGCTACCAGTGAACACAGCGTAATACTGTTCGTGCTCATCTCGGTTAATCAGGTGGATGTACGGAGCTTGACCTAACGCACCGTTGTCTCCAAGTGTATTTAAGAAAACAAGAGGTGGACGCTTTTGGAGGCCCTGGGTCTGCAAAAACCAACCGTTAACTTGGCGTGACCCTTGGTCTGGATAACGAAGGATGTCAGGCTGTTCGGCTGATACCACCCTTCAAGTTCTTGATTGATTGGCTAATGAGTGCCATTAGAGCCTCCTTATTTATTAATGTTAGCGAGTCAGTAGACCAGAAGTGAACGCATCTCCATCCGCATATTGTACCCACCGTAGTCCATCTCATACTCCATGCAGAGACGTCTAGCCTCATCTTCCTGGAGTACACCCTCTACTTCCGGTGCCCCAAAGAATCGGTTGTTGAACTGACGGGAAGCCTTGGTGACAATCCAGTAACGGAAGCACTCAGGCATCTCATCGTAGTCGCGGAGACGAATAATGTTCACAGTAATACCAGAGTCAAAGCGGTCTGATTGACTCGTTCGGTCATACACATAGCCACCTCGGTTAACGTAGATCGATTGACCGGAAGTAGACATTAGGGATAAATAGTCGTCACTGTATACAATCAGGTTGGAGTAAACATCAGGTAGTAGCGTTATGCCTTCCTCAATGTTGAACGTCCATCCACGAGATTGAATCTGTCGGTTAATATTCTTGAGAATACGCCGAGCGTTCGCTGCATCTGCGTTGCACCTAGCCTTCAGCGTTGATACCGAAACACAGTCAAGCACCAGAATGTCGTTCACAGCTGATAACTCAGCGGCAGTCTCAACGTTCATATCGTATGAGCGCATATAGTTCCTCCTTTCAGCAAAAAACCCCTCGACCCATTTAGAGGCCCCAAGGGGTTATGCTAGTTATTGCTCAGCGGTGGCAGCAGCCAACTCAGCTTCCTTTCGGGCTTTGTTAGCAGCGCGGGTGCGTGCGGCCTCCTGTGCTGGCGTTAAGGTTTCTTCTGTTGAAGTAACACTCGCCTCTTCGGGACTAGCAGCGACCGTTGAGGCCACCCCCAGCATTACTCCACTTTGAAAACCACTGCACCAGCAGCTTCTGGGCGAAGACCACCGTGGCCCATTGCGTACTTAGCGATAATCTGGTCCGCTTGGAAGTTAGCACGGCGAGCGCGCTCCAGAGCCAAGTCACGCAGCTTAACAGTACCTACCGCAGAGCGGTGCATGAACAGGCCGATAACGTTGTCCTTAGCAACCTTGACATTACCCTCACCTTTATTGGCAGGGAAGACGTGCTTCTGACCAGTAGTGCCCTCACGAGCGGTACCAGCACCACCAGCGGTGAGGTGCGGAACTTCTACAACCTCAAAGCCCATAACGTTGCGGATAGAACCCTTCTCAGGGTCAATCAGAGCAGCGTAGTTTGCTGCGTTCGGCATCAGTGCTGCCAGAATCGCAGAGTAGCTATCTGGGTCACAGTAGAACACACGGTCAGCAGCCGGAACATAGTTCTTGGTCAGAGCCACGAGCCTTAGTCAGAGCCGCAATAATCTCCTTACCCAGCGCAACTTGGTCGGTAAGTGCGGCCTTGTTCTGAGTCGTGTCTCAATTACGGTAGCAGTACCTAAGCCCTCGATGTTCTCATTATATTTGCTTTCCACGTTACACAGACCGGCAATCTCAGCCAGAACCGCACCATCCCGCAGCCATCGCCAGAGATTCACCCAACTGAGAGGTATACTCAGAGAACGTCGTAGTGGTTCATCGCGTCCTCAATATCATAAATCAGAACGTCAGCCGTCAGGAGACCGTCGATGGTGATTACCTTCTCGGTGTGCCTGATGTCCTTACGTTTATCGTCGAGGTTCTCGCCCGGAGCCAGATACGCTGCCTGAGTGCGACCCAGAACAGGGAACTGAGCGGATTTACCGCTGGAGATGGAACGTACCATGTGGCGAGAAGTGGTCACGGAGGTACGAGCGAACGCAGTCAGGACTTCACCGCCAAATACCTTCAAGAACAACGCCAGTTTATCTCCAGCAGCAACTACACCTTTACCTTGGTTAGTACCCATTTGCTGTCCACCAGTAGTGCTCGCCATATGTATATCTCCTTCTTAAAGTTAAACAAAATTATTTCTAGAGGGAAACCGTTGTCGTCTCCCTCTAGTGAGTATTAATTTCGAAGTCTATCAGAAGTTCGAATCGATTACTTTCTGTTCGACTGACGACGATGACATGTGCGATACCAGAGGTCACTCATAGCTTTAATCATCTCGCTACGGTCCGCAAAGCCTTCACGCTTGGTAGCCTGAGGTTTAGCCGGAATAGCACGATTAGTCACACTACGAGTTGGCTTACTGACCGAACGCCTTAGCGCGAGACTCACCAGCCAAGTTGATGATAGCCTTAACGGTCGCTAAGTCACGACTGGTCAACGCATTATCCAGCGACTGTGCAGCCTCAGGGTTGTGCGTCTCAAGGTGGTTATACAGTGCATCAAAACGTTCACGACCACCAGCGTACTCAATGACACTGTTTACGTACTGCTCCACCAGAGCTTCTTGACCACGGATATACGAGTCAATGAAAGCCTTCGTGTAGCCGATTTTACGACCAGCTTAGCGTAGGACTCGGCGGACAACTCTTCGTTCTCCTCGTACTCACGCTGGATAGCCTCAATGGTCTCGACACTCATGCCACGCTCAGCAGCAATGTTAATCATCTCTTGGAAGCCCTCTTCGTGCTCACCAAGTTGCTCAGAGGCAGCTACCAGTTCTTCTGGAGACCGCCCAGTGGGGTAAACTCTTCGGAACCTTCGGTGCCCTCAACGCCTTCTTCTCCAGTGTCCACATCGGTCGGCTCAGAGCCATCACCGATACGAACCTGAATGCGGCCTTCGTCATCCTCTTGACCGAACGGGTCAGAGTTGTCATACAGGTCACGTTCTGTTTCCACTTCGTCTGACGCTAACTCGATAACATCGCCATCACGGGCAGCAACATCAAGAGCCAGCATGTTCTGCTCATGTTCCTCAACGGAACCACCAGACATCACAGCGGAGTTCACGCCAAAAGATGCATATACGTCTGCATTAGATTCAGCCATTATTGTCTCCTTAAAGTTGAACTACAGGAAGACCAGACTCAACCTCTTGTCATCGCTCATTTCAAAGATGAGGTCTCCCTATAGTGAGTCGTATTAAATTCCCGGCTGTAAACCTACGGAATCAGCGGCAGCAGCCATAGCCTCAGGTGAAGCTGTCAGCTTGTGCAGCCATACCTTGAGCCAGCGCAGCAGCACCATTATCCATACCCATTTGCATAGACTGTTGGGCCATCTTCTGTTGCTTCTGTTCTTCGGTGAGTAGAATACCAGAAGTGTCAATACCGATAGCGTTGGCAATACGTAACTTAATCATCGCAAGGTTAATATCAGGGTCGTCCCGCATAGGTGCCAGTGCAGCCCACGCAGTGACACACCGCTCCAGCTTATCAAGGTCTTGTCCTCGACCAATTGCTTCCAGACCTGTACTAATGGTTGGCTCTACGGCTTCCTTAGGTAACTCAGGAATCTGTTGCGTGGCTTGTAGTTGCTTCAAGAGCACTCGTACCAGAGGCAATTGTAATTCTTGAGAAAGGATACGAGTAGACACCACCTAAAGTATCTTGGGACCCAGAAGCTACATACCGAATCTCTTCGGCGGTCACACGTTCACCTGTACGCTGAACCGCAGAGTTCAACATAAAGGCAAACGAAAGGCGAGCCTCGATAGCGTCACTTACGGCTTTAGCTACAGTAAAGTCTGCTTGCTTCTCCAGTTGGAGGAACGAGATGTCTTCTGGACGACCAGTAACGAAGTCACCAGTCTGAGCTTTGGTCAGTCGGCGTGGCTGGGTGATACCAGCAGGATTCACTAAGCCGATAACCTTTAGAGCTAATTCATGGACATCTTTAACGATAGCCTCTTGGAGATTTTCAAGGGACCGTAAGTCACCTAAGTATTCCTCAATGTACGAACGACCGTAGGATTCACCATCTAGTCTGACCATCCGAATCGGGATGTGACCACTACTTTCGGTAGGTCCATCGGAGCCTTGGACTTCCATACCCTCGACCTCTTCGTATCGGAGGTATTCACCTGAGTCTAGTCCGATAGATGTGAGTGTACACGTCGATTGTCTCATCAGCTTCTTCTCGCCGCCTTGAGCACCTCTACAGCCTTGCACGGATATCCTCAGGGAGAGCACCAAAAGCTATCTGGTCACGAGTCACCATTTGCAGACGTTCAATGCGTCTCGTTGGACCACATGACAATCGGTACAGCTTCATGGGATTATAGTTTGACCTTTCCGGTTCCGGTAGGTACAGCGACGTTACCAGCTACGACTAACTGTTTGAGAGCCTCGAAGAAGTCACGCGGTAACTGTAGACTCAATGTAGTTCATGATGATACGCTCTACCATCGAGAGGCCCTCATCGACCTTAGCGAGTCCATGGGTCGCTCAGTGACTTGCTTTGTTGATCTAGATATAGTAAGTCGCATCCAAGTCTGCATAGGGAATAGAGCCAGCATGAGCTTAGAGGCTAGATTGTAGGAACCACGAGCGCCCACGGCTTGCCACGGAGTTTGATAATCTGTACGGCGTTATCGGAGTCCTTAGGGAACAATGATGGGATGGTATATTGAGCGCAATTCTGAGCGCGTGTCTAATATGGGTCCCGGTGAATTATTAAAACATCATCAACGAATTTCGCCATCCTCCGCAAGTCCTGTTCGTTTCTCAGCCATTAAATGTGTCTCCATGTCTTACGCTGTAGTATTCGCGTTATGGTTGATTGACTGACTCATCCGTATGGAGCGGTGGCTTAAGGTTGATGAGCGTATAGCGAGACGTCGACTATTGTAAGTTTCTTGCTTAGTTCCTCTCCTTTAGCCTGTCTCTGGTAACCATGTCCTCGGAATTATCCTTTGGAGTTCCAAGCGTAAGGTGCTTTATCTTTATAGCACCTAGGGTTATCGCAGATATGCATCACCACAATTCCTGTTGGAACTGGACCATATGTCTCCTCATAGATGTGCCTATGTGGAGTCACAAGTTTACCATTAACCCACTTACGACCATAACCCTTAGAGTTGACACCTCCGGTCCATTCAATGCAGTCTTCCACGATAACCTCCTGATCCCGATGCGCGATACCGCCACCGGAGCTACGGGCTACACTCAAGGATTTCTTACCGCCAGCACGAGCTTTCTTGCGTCCGCTTTCTGTCTGTGCTTCGTCCTCAGTGGAAACCTCTTTCTCAGGTACGTCAACAATCTGTGCGGCAGCTTGTGGTACTTTCACCATCTGTGCTTGACCAGTACCACCAGCCAGACCAGCTAGACCGCCAGCAACCTGTTTAACCGGACGAGCCCCTTCCTTAACGACTTTCTTAACGGACTTGGTGACTTTCTTCACGGCCTTCTTAACTTTCTTACCCATAACTTATACCTCCTTAAAGTATACACGCATTGTCTCGCCTTCATGCTTACAACGAGACACCCAATCGCAATCGTGGAGTTCCGCAAGGTACTTAAAGCGTTTCGCTAGGAATCGCTGTAAGCCCTTAGAGTCTGCCTCAGGATTAATGACAACGGAAGCTACATCCAGAATGTCTCCTTTGTGGTGAATGTCACAGCTTACGCACCACGCGAAGTACGCTACATGTTTTCCGGTAGAGTCCAGAATGTACTCTTCACGGCAACCAGACATGTCCATCACTTCGTCTACGTAGAGGCTGTAGCCCACAAAGTGTCCTTCGAATCCTTTAGGCAACCCAAGGTGTTCCACAGTCCACCGGATTGCACGGAAGCGACTCTTAGCCTCCACACATGTGAACTCAGACATCACTTCTTACCTCCAAATGCGGACTTACGGATGGAAGATTTCATACGAGCGGAGCCATTGCCGCTGGCTTTAGACTTCGCTACGGAATCATCACGTTCGACCTTGAGGCCTTTGTCGTCCCAGACGCTTCGGTGCCCTCGGTATCCGTCTCATCAGAAGACCCACCGAACTCCACGCTTGACACTTCTTGGGTCAGAGGCGCTGGCTCAACGGCTCGAAGTCCATTGGTATCCATCTTCGGAGTTTTAATTTTCGGTCGAAGAACACGACCGTGTCAATCCTCCCATCATCTCTTAGTTGTTCCTTGCGTAACTCAATCTCGTCAATGACGTTAGAGGCATACTGTAGGCCCTGAATGAAACCCAAGATGTGGGCCTCACTACAACCATTAGCACGCATAAGTCCTATATGACCAGACGCTTCGAGGTACGCATAGTTGAATCGAACCTGTAGATACTCAGCGGTTGCACGAGGTACATCTGGAATATCGTTGGGTCTATTAAGTAATTGGTTAATAGGTGTTAACATAATAAAGATTCCTCTTAGAGTTAAATCTTAAAGTAATAATCGTAAAGGCCCCTATCTCCCTATAGTGAGTCGTATTAATTTAGGGACCTTGAGTTTATCACTTAGTGTCGTGTAACGAACTTGATTATTCTGGCTAAGTCCCAAAGGCCCCACGAAATGAGGCACACTCCGAGAACACAAAGACCCAGACCAATATACGCTACGGTCTCCACAGGTAAATCTCCTTGTCAATAAAGTTGTACTCGTTGAACCGTAGGATTCGAGCCATTTGGCCCTGCTGGATAATATCCTTCTCGGTCATACCAGCCTTCGCGCCAATGGACTTAATGCAGTCCCAAAGCGTCTCATGAGGCTCAGGGTCGCGTTTAACCCATTTAGTAACCTCTTGGCCTTTGTTCTTACCGGACTTAGACCGCCAGACGTTTTAGGCTCGGTTATGAACGGGTTATTCAAGAAGTCCTCGGCGGTATCACCCCATCCAGCAATCCCTGAGTAACCATCAGTGATGTCACCCTTGATGGTCTGGAAGAGGTGCCACCAGTCAGCGGACTCTTCGGTCTGAGTCAGGATGTTACCAGTGGTACACCACAGGAAGTCACAGTTAGGGATGGTCTTAAAGTCCTTATCGCAAGAGATGATTACAGCCTTACGAGCACCGAAGGCAGACGGATTGGAAGCAATAACTCCCATAACGTCATCACCCTCAAGCATAGGCTCACGGATGCAATAGAACTCTTCGCGCTGAAGAGAGCATCAAGGAACTCAAAGTACCCTACAGGTTTCTTCACGGCCTTACGGTTAGCCTTATAGTTCGGGTCAACCAGTTCTTTACGCCAGTTAACACTATCGGTGAACGCAAGGACAATTGGAGCACCTGCCCAAGCCTTCTTACGGGTCTCGTAGGACTTAATGGAATCCTCAAGAATCTGACGGGCCTTAGCGTGGTCACAGCATCGGTGCCAAATCTCTTCCTCCCAAGAGGCATCAAAATCAGCAGCACTCATAGCTTGGAAGACCAGCCAGTCGCCGTCCATCACGAGGATACCCTTGTCGTCGCAGCCTTCACGTAACTCATAGAATTGTTTAAGGTCAAGAAGTGCCATTAAGTTCTTCCTCTAGTTCCGCTACGTATTCGTCAGCTTCCATTAGTTGATTCTTAAGGCTATCGTTCTCACGTTCCAGAGAGTCGATGTAGCCCTGTATATCGTTCCACACATCGCGTGGAATAGTCACAAGGTCACGAGACATTAGACACATCCTCCCATTCGTTTCAGAAAGCGAGTACCGGAAGCAGTGATTTCCCAAGCGCCACCGTTACGTCCACTAGTAGTCAGGCACGAGATGTGACCACGGGAAGCGGCCTCCGCTACGAGGCTCGCATTGTTCCGTACATAGTTGGACTGGAAAGTCTTAGGGCAACTTTTGATTGCTTGCAGCACTTTCAGGTAGTCAGACATCAGAACACCTCCCGTATGGTGCAGGAGATTGTTTGAAAGAGTCCTTATCTGCATACTCTTCGTGCATGTCCTTAATGGCCTCACGAAATGATGTACGTACTACAATGTCATCAATCCTTCCATACCGTGTGTCAGGAACTGGACAATCATTTCCTCTGTTTACCATTGGGGACAATCGCACCTGAGCCGACCTGCTTACATAGATGCAGCATATCTTTCTCTAAGATTGCCTGAACGTCAGACGACATCTTTGCGGTAACGTCGAAGGACACTTTAAATTTCTTTGTCATAGCCATAATAATTTCTCCTATAGTTTTATGCCTTTGTTGCAAGCACATGGATGTCTTACCTTTTACTTCGTCCATGTGAAAATAAGCACATCTTCGTCAACCACAACCGCAAGAATGTCAAAGTCTCCATCCTTATATTCGGACCTACCGCATCCACCTAGCCTAACCTGCTTGGCATCTCCTGTGTTGGTTTGAACCGTTGTGGCTGTTTTAACCTGAACCTTACTGAGTACCATCCTTACATACAACCAAGTCCTCTTTACTCTGAGTCAGCATAGGGTAATAGACAGTGTACCCAGCTTTGGTAAATTTGTCCCTTAGCATTTCAGAAGCAGCACCTGTTAAGTGTCTTTCGTTCATGAGTAGCCTCCTGTATCAGTGGCAAATCGCCCAATTAGGACCCATCTTACCTTCGGTATCCAGAAGACACCGGAAACTCCCGTGGTCTCCAACCCAGCGCATCGCTTCTTGTGCGGTCTCAATGACCACCTGAGCAATCTCTTCGGTACGGCAGCCTACTTGGATTTCATCATGTACCCCATGCCATGTACGCAAAGTCCCCATCCCAGCCATGCTTCAAGCCTTTCTCTACGAGCATCTCTTCGGTCTTGATAATCCACAGTTTGCAGATGAGAGCACCAGCAGATTGCAGTAGGGTATTCAAGGCAGCGTGAGGACTACGGAACATCTATTACGACCATCCAGACCTTTAATCCAGCGGCGTTTCCACTTGACTTGTTGCTCACCAGCTACCCATTGAAGGACTCGACAAGTGTCTGTTCGATAAGCTCGCGGAGTGCTGCAATCGCGGGGGTGTTCTCAAGGAATTTCTTCTTGAGTTCCTTACCGCGCTCTTTACCAGCACCAACAATCTGTCCAATCTTCTCATCACCAGCACCATAGAGGAACCCATAGATGAACGTCTTAGCGTTATCTCGGGTAGGTAGTTCAGCAGCTATCTGGTTCTTAGTGTGGATGTCGCCGTTAAGAATCTCGTGAGCGTACTCGCCGTTATCAAAGCGAGCCATGAAGTGAGCCAAGCAGCGTAGCTCAAGACCGGATGCGTCGATGCCAGCCTGAACCCAAGGCTTACCAGTTATCCCATCCAAATGGTGCTGGGCGCAAAAAGCAGCGCGACACTGCTCTCCATAAGGAGAACGTACACCCGGAATTTGCGCAAGGTTTGGGAACGCATGGGTCGCACGACCCGTAACTGCTCCATTAGGGTTAACAGAACCATGAATCTTACCATCCTCAGCAACATAACGAAGCCATGTCTTGTCTCCTCAGCAGACTGTCCGATTCGCTTCTGAATCATCAAGTACTCTTTAATGAGGTCGATAGCGGCTTGCTTCTGGGTCATCTACACGTACTCCTTCGAGTACCTCATCGTGGCCAGGACACCTATCGGTGTACTTGGTCGGGACCCACCCAGCCTCTTGGAGTTTCTTTTTCTGAATGTGGTCACGAGACGAAGGGTTAAACACAACATGTTCTTCAACTGGGGTGTAAGAGGCACCAGCAACGTACTCGCGGGTATCAAGTTCGCAAGGCTCACGGCCTTCTCGCTGTGCCTTGTTCTTAGGCTTCTTAAAGATACCACCAACTTTAGGTGTCTTAATGCGAGGGTATTTAGGTAGTGGCTTACCTGTTCGCGGATGGCAGAACATCTCAGTGCCACCTTTAGGCTGATACCACGAGCCGAACGTTTCGGTCAATTTACGGAGCAACTCAGAGCGGCGAGCAGCTAACTCTACGTACAACTCTTCGATTGCTTTTGTGTCGAACGGGAACCCGTTGCGCTGCTTGTTTAGCGAGCAGCCATGCAGCACGATGTTCAATGTCAACGGCCTCAAGGGATTCTGACCAGAACGTAGTGTATCCTACGTCCGTAAAGTCAATCTCAGGAGGGAAGTAATGTTTGTCAGAGAGTAGCTTCTCAAGGAGAGCTTTAGTTACCACAACGTCCTGAACGTTATAGTCATCATCTCTTCGTTGAAGTTCCACCACTCCATTCCGTCAACGTATTCTTCACCCTGTTCTTCAAGCATACGCTTAAAGTCGTCTTTGTATTCACCCTTCATCTCGCCTAAGCGATAACCCCACGCCTCCAAAGCGTGAGACCGAAAGCGTTTTCCGGGCAACTTGCCGGAACGCAGAAGACCCATATCGGTGTCCTTGAGGTTGGAATGAATCAAACGTGACAACACAAGGGTGTCAATACAGTTCTCACGAGGAAGGTGGAACTCTCGGTTCAATTGCAACTTTGCCAGTTTGGTCAATGCAGGAACGTCATACTTGTGACCGTTGTGGAACACAATAAGACCGCCTCGTGCAACCTCGGCTTCCAGCGCATCCAGATACGCACCGAAGTCACTCGGACGGTGACTTACGTACTGAGCGGTGGAGTAGTCGTCATAACCCCGCAGTGGAACTTCGTGACGCTCTCTAAGAGGGCGTTAGCTTTGGATGTCTGAACGATCATATTGATTTCTCCTATTGATTATCGTGACTTAACAATCTCTTCATATGAAACAACTGTCAAGAAACCTGTGTGAATCATGTTGGTCTTATCGGCAACGATTGCACCGCGTGGAGTAACACCTGTGATGTATGACACTTGTGCATATTTGCCACTAACTGAGCGGACGTAGCCGTATCCACCAACAACTCCCATGTCAACCTTAACCCAATCACCAGCCTTGATGTGGGTCATCATCTCCTCTTGAACACCTTATGACTCAGCTTGGTAACTTCTGGTTTCTTCCAGCCAGTCTGTCTTGTCCAAGTCCAGCCTAAGTTCTTCAAGATGTGAACAGCGGAGCGAGTCTTAGCTTCATGGTACTTAACGTCCTCCAGTTCAGCTTCCCAGTTTAGCGATTTCTGCTTGGATAACTTTAGGGTCACGCATGGTAATATCTCCTATAGTGAGTCGAATAGTATTCATGAAGGCCACCACTTTGGCGACCTTGAGGATACCACTCTTAGTTATCAATCTTGTCGAGGATAGCCATAGCTTCATTGACGCGACCAGCTTCATGAATTGCTGTCACGGCAGCTTTGGTAAGCGCATTGACCAGACGCAGTGCTTGCTCATCTGTCAACGTCATACGCTGAGTGTGATCTTTAGAGGACTTAGAGTCCTTCCAGCGGTAAACCATAGTCGCCTTACCGTTGCGAACGTTGATGTGGACTAGACGGTTCCACTGGTCAGCTGTATCAGATAGCACGGATAGTTTCAGCTACGTTAGACATAATGGTTTCTCCTGTTTGATTACTCAAAGAATTTGGAAAGCTGTTGAGCTTCGTTTGCCACACGGGCAGCCTCGGTAACTTTAGTGGATGCACTGTCAGCCAGTTCGTTGGAGCGAATCGCCAGAGCGCGTATGTGGCCTCTTCAGCCTCATCGTTCAGTCGCTTGGCTTCCACGTTGTACATACGAACCAGCAGTTGGCCTAACTTCTTAATCAGTTTGAACATGGTGTGTCTCCTTTAGTGAGTCGTATTAGATGGGACTCTCCAGCGAAACTTCTCGTAGTCGTCTGGAAAGTCATCAAGATCCTGTCAGAAGTCAGTGTCGTTGGACCAGTCTGTTGACTCTGAGTGTGACTCTTCTTCCCCTGAGTAACTTGATGGTTCAAGCCATCCGGTTTCCTTGTTGTATTCCATGTAGCCAGCGATACCAGTATCACCAGTAAAGCGGCACTTGAGAATACGAACGAGGACAAGGTTAGGCATATCGCCTTGCTGATTACGCTCAAGGGCAATAATAGTATCAGATAGTTGGCGTAGTGCGCCAGAACCACGTAGGTCAGTAATAGAAACGGGGCGACCTTCCTCATGTGCTTTACCTTTGTCTGGGTTCTTAAGGTGACAAATTACGACCAGCACCACCCCAGTTGACTTAGCGAACCCTTTGAGCTTGGTCATCAGGTTGTCAATCATCTTACGCTCATCGGATTCACCAGAAGCGGATACGACGATTGAGATGTGGTCTAGAATGATTACGTCACAGCCCAAGCCTGAGCGCATGTACACCGGTTTCACGAGCCGTATCCGTCTCAGCCTCGGCGAATGAGTCATATAGATGGAACGTGCTCGTTTCCCGAACAGTTCATCGAACCATTGGTCGAACTTACCGTTCTCAATAATCTCTCTCTTTAGTGAGTCGGATTGTCTCAGTCGGACACGGTTGTGTAGACCTATAAGGTCCTCAGCGGTCTCCTCAACGGACTCCTCAAGCATCGCTAAGCCTACCTTCTTGCCCATCGCTGTGCCCCATTGTAGAGCTTGTTGACGGACGAACGTTGACTTACCCATACCGGAACCGGAAGTGACCATAATGACTTCACCACCACGGGCACCTAAGGTCTTATCGTTGATACCAGTGCAGCCACTGAAAAGTAAACCTACTGATTCCTCGGACGATAAGGTGCTCGGATTCGTTCACGTAACGAAAGAGCCGATACCACACCATCAGGAATCCAAGGACCAGCATTCCACACTTGCTCCATGATTTCACGGTCGTGACCATTTAGGTGACACTCGTTTGCATCCTTACACGGAAGAACTGCCACTCGTACCTTACCAGCAGGTAGAACCTGTGCAGCCTCTTCGACTGCTTTGCGCCCTGCTTCGTCCATATCGAACATTAAGATAATCTGTTCGAACTGGTCAAAGTATTCGTAGTTGGCAGCGCATGTCTTCTTAGCGGCAGAGGCACCGTGACCCAACGACGTCCCGGATACTTACAGTCTTGAAGTTCCATCACGGTAAGCATGTCGATTTCACCTTCTGTAACGACAATCTTCTTACCACCATTCCACAAGTGCTTCCCGAACAGAGCGTCACTCTTGTGACTACCAGTGGTCTTAAAGTTCTTATCTTTATCTCGAACCTTCTGACTCACAATGTTGCCGTTCTGGTCCCGATAGTCAGCCACTTGGTACATCGTCTACTTTGGCAATCCAGTAGCCAGCCTTCTGACAGGTTTCCTTGGAGATTCCTCTCGCAGTTAACGCGGAGTAGCGTCCATTGGATTCCCCGAAGTTCCACACGTTGTAAGTCATTGGTTTACCTCCTGAGGGTTTCCGTTTTGAAGCCCTCTCTTTAGTGTCTTCATTACCAGCAGTCCACTTCTCGCATACGTAGCAGAACGTGTGTCCGTCAGAGAACAGCGAGTTCCCATCACTACTCCCACAGTTGTCACAAGGAATGTGGTAAAGAAATACACTATCGGAATCGTGCGAATTGTCCATGCAATTCCCTCCTAGTTCTATAAATCCACGCAACGACTTCCAATAAATCTCTACTACGAAAGTTATGCTGTTTACCCTCAGCTGTTACAGTGCCTCTCCACATCTCCCTTTCCTTGCTCCAACTCAGTCCCTTTAGTCCTGAGGTATTGCTCTTTGGAGTCTTCATGTTCCATGAGTTTTCTTTTGGGAGAGCCAGACGGAGATTGTCTAAGGCGTCGTTGAGTGGATTGCCGTCAATGTGGTCTACTAATAACCTTTTGGTATAGGCCCATTGGCTGCCTCCCACACTTGGATATGCCTCCTCGGAGCCTTATAGAATTGTTTATAAGACTTGCGCATTATTTGACCTCCAATGCGAACAAAGGGAAACCGCTGTGGTCTCCCTTTAGTGAGTTCAATTAATTATCCACGGTCAGAAGTGACCAGTTCGTTCTTCTCCCACCAACGCTTAAGGTCGAACGAAGGGCAAGCCTTCGGCGCCACCTCATGATGGGCGCGAAGCACAGCGCCTTCGTACTTAGCCAGCAGTGTGACAAGCAGTGAGCGAAGGGATTGCATTTGGGCTGGCGTAAAGTTAGCGTCGAACTTACCTTTATCGTCGATACCACCAACAAGGCAGACGCCGATAGAGTTGTGGTTGTAACCCTTAGCGTGAGAGCCTACAGCCATCTCATCTCGTCCTGCCTCCACAGTACCGTCTCGCTTGATGATAAAGTGGTATCCCACATCGAGCCAACCCTGCTCTTTGTGCCACTGGCGAATCTCACGGACACCAACATTCTGACTTGGCTTGGTAGCCGAGCAGTGAACGAAGGTTCCGTAGGTAGGATTTCACATTGTAAACTCTACACAAGGACCATTATTTTCTTTCCTCCTTCCTTTTTAATCTATCAAAGGGGACCTCCTTCTTGGGTTCCTTTATCCACTCAGCAGGTATCAGTTTATCAGCGAACTTAATCCGTGTTTCGCAGAACTCTCCATAACGTGAGAACCTTTGTATAACTTAGTACGTGAGCTTGAGAAGACAATACGGATGTCTCAGCTCGGGGTGCTGCTCCCTAATTAATAAGTGCTTCTTTCTATCATCGCTTTCCCACAGACCCTTTGTCTCAACGAATATACCGTTTGGAAGTAAGAAGTCTGGAGTGTAAGTGTGATTGCTCGCCGGAATTACATGGCACTTTCCACTCTTCATACTCGAATTTAATACCTTTTGATTCCAACTGCTTTGAAACCTTGTCCTCTAGGCCAGAGCGAAACGCTCCAACCTTTCGGATTCCTTTAGCGCCGTAACCTGCCATGTCGCCTCCCTTTGCGTATATCACAAATAGTCTGTTGGGAGACACCATAGGTGCGAGCTAAGGATACATTGGACTCGCTGGACTCCATGATTGCCATTACGTCTTCGTCTGAAAGTTTATACCCCTTGTGTGAGCGACCCTTATTTACCATGTAGTGGAGTTCTCTTTTGGAGTTCCTATGGATAGGTGTTCAGGGTTACAACATAATGGATTATCACAGGAGTGCAGGACGGTAAACACTTCGGAGCATTAGACATTACGCGATGACAGTAGACAACCTTTCCGGTATTGCTGCACCACACCTGCCCGTACCCTTTATTGTGTTCGTAGCGCCCTGCCACTCCCAACACCCAGAGGAAGTCACCTTGATTCGCTCAAGGATTTTCTCCCGCAGTTCCACTTAGAAGTCTCCGTCTTCGTCTGCTTCCTCGGACTCTTCGTCGTCTTCGTCCCAGCTTTCTTCGTCGCGTGGTTTGCTCGCTTTGGCAGAACCAGAGGCGACATCACCCATTCTCTTTAACTTCGTCAGCCCAATCGTCTTCACCGCCACCAAAGGTAGCCAGTTCGACCAGCATCACGGATTCCAGTTGCAGCTTAACGCTCGCACCTACAGCAGTGTTCCACTTGTATGGAACCAGAGAATATTTAACTTTCAGCTTAGAGCCACCACCGATAATCGGAACGTCTTCCATCTTCTTACCTTTTGAGTCAACCACAACCAGATTGATGTGCTTGGTCTCTTTGGTCTTCTTGTCTTGGAAAGACACGTAGCATTTGAACTTAAAGGTAGTCGTACCGTCACCGTTATCGAAGAACGGCATGTCACCCTCATACGGTTTCAGCGGTTTCTTACCACGAGCTACAGCAGGTGGATTAGCTTCGTATTCCTCAACGGCAGCAGCATAAGCCTCTTCGTGACACTTCACGATTTCATCGACCATACGCTGGCAGCGCGGGTCTTTGTTGGGAATAGTCAGGTCAACTTTATAGACACCACGAGGGTTCCCAAAGCCACGTTCTTCGTTGCCGTAGTCCGGCTTGGCGATGTAAGCGTAAGGTTCAGCGGTACCCAGCGCGGAGGTGGAAAATCTTCTTAGCCATAGAATTCGTTAATCTCCTTTAGGTTTCGTTTGGTTTCTCAGAGAGGGAGTCTTCCCTGCTCTTCAATAGTGAGTCGTATTACTTCGGTGCTACACAAGGACGCACACGAGTAACCTCAAAGCCAGCCGGAACGTATTGCCATTCGGCTAACTCCAGAGCTTCGTCTAGGGTCTCAGCGTAGATTGGAACCTCGAAGGAATGCTCCGAGGACTCTACGGTAGCCCAAAACTTCTTATTGTCCACACTAAGTGAACCTGTATTTAGCTTTTGACATAGTCATTGACCTCTCGATTTCCAAAGTTCATACAGCTTGATGTACGCATCGTCGAATGTCTCTTCCCACATCTTTCGGCACCACTCTGAGCAAGATGTGAAGTCATCAGATAGGCTGTCGGCAGGTGGGGTTGACTTGAAGTTATGCATAACATTTATCCTTATGTTTCTCAAAGAGTTCTTTATAGAAGTCTGCTTTCGCTAGGTCTTTCTCTAAGTACGCTAACTCTGACTTCTTACCAGCACGTAGTCTGTACTTTAAGATGTTACCGAAGCAGTATCCCTTGAACTGCTCAACGGTCATTGAACGAGCAATCACTTCGATAGCCTCAATGTCGTCAAACGGCATTGTAGTTGTGGGAAGGCTTAGTGACACCTTCGATTGTCTCAGCGGAAGGCTGGTCATCTGTAGGAGTTACCTCAGGTTTATTCAGATGTGGTTTACGTGGGTCCATCGCTCGGATTTCACCTAAGGTTATCTTTTGATCGTTATTTGCGGGGCAGAGGTGGCAAGGGACATTGGAGCAGAGAATACCGCAGCCATTCAAATCATCTGGGCGACCTTGATTATTGTCTATCAACTTAATCATAGTCTCTTCCTTAGCGTTTCGGTCATATCGTTAGCTCCTTTGTTACAGGTGTGTGGATAACGGTCATCTTTCTCTAAGCAAGCTATACACCCAGTTGCTTGTACTGGCGGGTTTTCTTTTTCCCCAGGCTTCACCATCTAACAGTCCCATCAGAACACCTCCTTGATTCGTTTGAGTAACAGACGGACAAACGGGAAGCGGGTCACTGCCACACTAAGAACCGGACGTTTCTTGTCTATTGCTTTCTCAAAGTCACCACGGGTGATAATGATGTGGACGCTCGGTGCCAAAGGAACTGTGTTACCAATAAGAGGGTATCTTCTTCAGCTGAACCGCTACGCACATACGATTGAACAGGCGAACCGTGAAATTCTTAACGCTTTTGTTGTAATGAAGTCGAAACATATAGTGTCTCCTTTAAGTAGTACGTATTAAGCGTGACCATCTGGCATATCATCATCGCTACAGTGGAGCGCAAGGCATCCTACAATGACGATGAGTAATGGCATTAAGTACATCATGGTGTGTACCTCCTTAGTGAGTCGTATTACCAGTTAACTATACTCCACACGCAAGCACACACTGCCGCTAAGTAACAAGCGCCAACTACTACTAGTGCTACTTGAGGGTATTGCGCAAGAATATACGCAAGCGTCAGGATAGCTGCCAAAGCCGCAAGGAATTTACCAACCTTCTTAAACATAAAGTGTCTCCTTATAAACGCAGAAAGGCCCACCCGAAGGTGAGCCAGTGTGATTACATTTTCTCTTGAGGGTTGTCCTCGGTGCCACGGAACATTACGAACGATGGGTGCCGCAAAGAGCCATCAGGTGTTTCCTCCATGTAGCTAATTTGACACGCCCAGCCATCGTAAGGGTTAATAGTACAAGCATCGTTGTCGCCAATACCGTATGGGCTAAAGAATCCCCATTGACTTAGGGTGGCCTCTTTTACTGTCTCAGTGAACTCATCCATTAAGGCGCGAGATATTCGTGGCGTTAACTAAACGACCACTCTCAAGAAGCACCTCAAAACCAATCACTTTACCTTCATTAGCCAGACCTTTTGTACCCCATACCAGACCCTGAATGATACCGTCAGCTTCGTTCTCAGGTTTCATTTTCCACCAGCCAGATTTCTTACCGCGCTTATAGATACACATCGGGTCTTTCACAATGAGACCCTCATGGCCTTCTGCTCGCTTCTGCTCGTACAGTTGCTGTAGTTCTACCATATCGTAGACCTCGTAAGATTCAGCCGCTTGCCATTCGATTTCAGGGAAGTATTCCTGTAGCAGAGGCAGCATGTTCTTAACGTGTTCCTGCATGAGCAACGTCATGACATCACAGTCTTCTCCAGAGCTCCACGATGTGCAGCGGGAGGATAGCGTACAGTTTTATGTGAAGGTGTCCAGTGTGCAGCTTAAAGGGAACTTTATCTTTCTTACGGATTGGTTCAACGAATAACTCTTCATGGAACTCTTGGTTCTTCGTGTCAGTCCATTTGGTACGCAGTAGGCCGGACCCTGTGTTAAAGTCTACGCCCTTGACCATGAGTTCCCCATCAAGCATAAAGCCATCTTTGTAGAAGCAACGGTCATCGTTCAGTAGACGCTTCCAGCGAACATCAAACCCGTTTAAGTGCTCCAGTGCCGGAATCGTTTTAGATACACGAGAGAGCCAGTAACTGTTAGCAGTATTGTCTACGCAGATGTTTCCGCGTACACCATCGTACTTGATTTCAGCGATAAGATACCCAGCGTTATCCAGAGCCTTCTTAATGGCAGACTCTACGAAAGACACGGCTTTAAACGGGTTAGTCTTAATGTTCATCATAATGTTTATCTCCTATTGGTTAAATGACTAAGGCCACTCCTAGAGCGACCTTAAGCATTGTCCCTATACTGAGTCGTATCTCCAGTCCTTCAACTGGTCATCGTGGTTCAACCAATCAGTACACATATTGAACAGAACGTCCTCGTCGTGGTGGTAGAAGGTGCTAGTATCAATCAGGTTTCCACTCCTGTCCTCAATACGTAACCGTATGCAATCTTTTCTTGTATAGAGCATCATATCCAGTCATCATAAATGACCGCTAAGTCTAACTGGAACAGCTTGTTTGTTGCTGCCTTGAATGCTGCCAGATTACCACTATATAAACGTCCCATCTTACTGACCCTCCCAGCTACGCTTGTGAGAGCGGTCACGCTTAAGTATTATTCAACTTGCGACCTTTGGTTGCCTCGAAGTCACGAGCATTACGGTTAGAACGTTTGGTCATCTTTTCGAAGTTACGCATACTTAAAGTCCTCTCTTAGTAATTCTTTAATTTAAATCTCTAATTAACACTTAAGGGTCTTAAAGTTAAACCTTAAGGTTCTCCTATAGTGAGTCGTATTAACCGGAAGAAGGTCAATCATAAAGGCCACTCTTGCGAATGACCTTGAGTTTGTCCCTCTATAGTGAGTCGTATTGATTTGGCGTTACGCCGAACGCGAAGTCCGACTCTAAGATGTCACGGAGGTTCAAGTTACCTTTAGCCGGGAGTGCTGGCATTTTGTCCAATTGAGACTCGTGCAACTGGTTAACTGGTGGTCAAATCAGCCAGTACATCACAAGACTCATATGTGTCAACCATAGTTTCGCGCACTGCTTTGAACAGGTTCGCAGCGTCAGCCGGAATGGTACCGAAGGAGTAGTGAATCAGTGCAAAAGATTCGATTCCGTACTTCTCGTGTGCCCACACTACAGTCTTACGAAGGTGGCTACCGTCTTGGCTGTGTACAAAGTTAGGAGCGATACCAGACTCCTGTTTGTGTGCATCAATCTCGCTATCTTTGTTGGTGTTAATGGTAGGCTGTAAGCGGAACTGACCGAGGAACATCAGGTTCAAGCGCGTCTGAATAGGCTTCTTGTATTCCTGCCACACAGGGAAACCATCAGGAGTTACCCAATGCACAGCGCAACGCTTGCGAAGAATCTCTCCAGTCTTCTTATCTTTGACCTCAGCAGCCAGCAGCTTAGCAGCAGACTTAAGCCAGTTGGTTTTTGCTTCAACCGCAGCTACCACCGTCACGCTCACAGATTCCCAAATCAGCTTAGCCATGTATCCAGCAGCCTGATTCGGCTGAGTGAACATCAGACCCTTGCCGGAATCAATAGCTGGCTGAATGGTATCTTCCAGCACTTGTTGACGGAAGCCGAACTCTTTCAACCCGTAAGCCAGCGTCATGACTGAACGCTTAGTCACACTGCGAGTAACACCGTAAGCCAGCCATTGACCAGCCAGTGCCTTAGTGCCCAGCTTGACTTTCTCAGAGATTTCACCAGTGTTCTCATCGGTCACGGTAACTACTTCGTTATCGGTCCCATTGATTGCGTCTGCTTGTAGAATCTCGTTGACTTTCTTTAGCAACAATCCCGTAGATGTCCTGAACGGTTTCACTAGGAAGCAAGTTAACCGCGCGACCACCTACCTCATCTCGGAGCATCGCGGAGAAGTGCTGGATGCCAGAGCAAGACCCGTCAAACGCCAGCGGAAGGGAGCAGTTATAGCTTCAGGCCGTGGTGCTGTACCCCAGCGTACTCAAAGCAGAACGCAAGGAAGCAGAACGGAGATCTTGCTCAGCCCACCAAGTGTTCTCCAGTGGAGACTTAGCGCAAGCCATGATGTTCTCGTGGTTTTCCTCAATGAACTTGATGCGCTCAGGGAACGGAACCTTATCGACACCCGCACAGTTTGCACCGTGGATTTTCAGCCAGTAACCTTCCTTACCGATTGGTTTACCTTTCGCCAGCGTAAGCGAGTCCTTTGGTCATATCGTTACCTTGCGGGTTGAACATTGACACAGCGTAAACACGACCGCGCCAGTCCATGTTGTAAGGGAACCAGATGGCCTTATGGTTAGCAAACTTATTGGCTTGCTCAAGCATGAACTCAAGGCTGATACGGCGAGACTTGCGAGCCTTGTCCTTGCGGTACACAGCAGCGGCAGCACGTTTCCACGCGGTGAGAGCCTCAGGATTCATGTCGATGTCTTCCGGTTTCATCCAAAGTCTGCGCGCTCGATCGCAGGGATGTCCTCGACCGGACAATGCTTCCACTTGGTGATTACGTTGGCGACCGCTAGGACTTTCTTGTTGATTTTCCATGCGGTGTTTTGCGCAATGTTAATCGCTTTGTACACCTCAGGCATGTAAACGTCTTCGTAGCGCATCAGTGCTTTCTTACTGTGAGTACGCACCAGCGCCAGAGGACGACGACCGTTAGCCCAATAGCCACCACCAGTAATGCCAGTCCACGGCTTAGGAGGAACTACGCAAGGTTGGAACATGGAGAGATGCCAGCCAGCGCACCTGCACGGGTTGCGATAGCCTTCAGCGTATTCAGGTGCGAGTTCGATAGTCTCAGAGTCTTGACCTGCTTCCAGCATTTTGGCGGTGTAAGCTAACCATTCCGGTTGACTCAATGAGCATCTCGATGCAGCGTACTCCTACATGAATAGAGTCTTCCTTATGCCACGAAGACCACGCCTCGCCACCGAGTAGACCCTTGAGCATGTCAGCCTCGACAACTTGCATAAATGCTTTCTTGTAGACGTGCCCTACGCGCTTGTTGAGTTGTTCCTCAACGTTTTTCTTGAAGTGCTTAGCTTCAAGGTCACGGATACGACCGAAGCGAGCCTCGTCCTCAATGGCCCGACCGATTGCGCTTGCTACAGCCTGAACGGTTGTATTGTCAGCACTGGTTAGGCGACCAGAGTGGTCTTAATGGTGATGTACGCTACGGCTTCCGGCTTGATTTCTTAGGAACTGGAAGGCTGTCGGGCGCTTGCCGCGCTTAGCTGGCTTCCTCAAACCAGTCGTTGATGCGTGCAATCATCTTAGGGAGTAGGGTCATGATGAGAGGCTTGGCGGCAGCGTTCTGGCAACCTCACCAGCTTTAAGTTGACGCTCAAACATCTTGCGGAAGCGTGCTTCACCCATCTCGTAAGACTCATGCTCAAGGGCCAACTGTTCGCGAGCTAAACGCTCACCGTAATGGTCAGCCAGAGTGTTGAACGGGATAGCAGCCAGTTCGATGTCAGAGAAGTCGTTCTTAGCGATGTTAATCGTGTTCATTTAGTGCCTCTTCCAGTTCGTAAATCGTACTCTCAGGCCACCCGCAGATGACCTGTAAGATAAGACTTTATCAGCCCATTAACATTGCGTCAAGTTGCTTATCAATGTTGAGCGTAAGACCATTAGCGATAGCCATCCGGTCAGCATTACGCCAGTGCAGCAATTGATTTACTCAAGCGCCTTAAAGTCCCCAGAGAACATGTTGACCCGGCACAGCGTTATTGGTTCTTCCTAGTACATCTACAGCTACCTCATGGTTACGCCGTTCTTGACGTTCAGCCCATCGCCACGCGACAAGCATTCTTTCGCGCTTAGCTTTGTGTGCTTTACGTGCCTTGCGGTTGCGACGTTTGAATCTGCGTGCCTCTAAGCGCCCCTCGTGACGTTCTTTACGGGCCTTAGCGCGGTCAATTTCTTTCTGTCGTGCGACTTATCAGGCTGTCTACTTATCCGGTTGACCCCGGTGTCGATTGGGATGGCTATTCGCCGTGTCCTCTCGATGGCTGTAAGTATCCTATAGGTTAGACTTTAAGTCAATACTCTTTTTGATAAATTTTAAATTAATCTTTTAAGTCTCTTTAAGTTGTCTCTCCTTATAGTGAGTTGTATTAATAAAGACAATGATTAAAGGTTATCACTTTATGGCTAACAACAAGGCGTCTTTAGGTCTGGTCTTTATGTAGTGTCTTTAGGTCTGGTCTTTAGGTCTGGTCTTTATGTTTAAACTTTAAGATAGGCGTTGACTTGATGGGTCTTTCTAGGTGTAGGCTTTAGGTGTTGGCTTTAGGATGGACATTTGAGGAAGGAGGTGACTTTAGGAGGAATATGTTAGGAGACTGTAACAGATAGGGACACAGAGAGACACTCAAGGTAACACCCAAAGACAAACCCAAGGGTCATCCCCAACCCTTAGGGAACCCTCAAGGTCAACCGAAGGTTGACTTTAGGTGATTGGCTGGGCTTTAGGTACCCCCTATAAATTTAGGTGCT
+
***'(+'+(()))++2=?@CGFHIJDDEJJJDF::::>=77759DJIJJGJFGJJJJHEHCBB467>J=<+++D==>?JJJJJGJI@CABJJGJJJHIJHJ7777JJJJJJEJJJCDGFJ@A@@@JFHDJJIHDJFHCGJEFFGFE?=54669632/*))*,((()&(***)))'%%%&)&0,'),-,+,BFFFDDG?@E???BECJJHF>9:JJJJJIJJGEJD@22FJGEGGJJI66512.'&&'&399AD@@>?B=>>>GEBFIIB=>>?G@BDHI-----IIIGGGJIGGJJJJJJFJGIGIE)))/148>-)((0((67G@9;:;>JJDDGDEGEHHIFJHEHFJFGJJDCCCJJIJJIGJJHJHJJJJJIJJJHFGIJJJJJJJJJIGJHJIJJJJIJFHJJCEBCJJGHJJJJJDJBCABJJJGJJIE@A@@FEFB@@CFECGHBEDJGJJJJIAIGHHJJ@??=??>?@AIJJJHJJJJJHIJJJFJJJJEJJFIJHJJIJJJJJFJCBJHJHJFHJHFJFJFIHGDFEHH=<<89.-.)*))*''':999-*))*,&)-,*''&&)'''(),,8ACABCDJHFJGJGJIJECCCIEFJFFGJFIGJJIJG>==;'&&&$$%+(9:5@JFJEGJGGFGGI<<;;<=>=B@=571122;BADHJJFJJFEJJHEGGJJJJFJFJJJJJIBBBDFJGCBDDJHEJJFBC??>?JG@ABCJHJGEEFJJJFJCAA@@149;<CCCJECDJHJJJJJIJJG777111(((('-.0<=??JGGJGICFFD@?>AFCA><<:09;=>??BJGJJJJHJJGECDFCEDCAAABIJE96676779>?B6666<,,,,,'''())>DCE?:9:BA><51-.=>==@??8889777689EEDEC??ABDDIEDDCCGHFJGEABCAGDJJHB@AABBDCJJJGBDCJJJFCCBDDD>=CJJEBEEEDCDDFCEJEHJJJGJHIIJHEHJJHECD==<****>??C>><-EGHEHJJIDEGA?1--1>?:740/24-/2:=BBFCCCB7778BBBCFH4332333AGECFBBI@JJFEHJ>;;ABJ=>>CFJGJEEJEJJJBBA?>=>@BDHHJEFJFFG?==;?C55560001+%$%2-&)*89HJJFJI>=2,,>AFIJGJIGGJJGJIJFFFJJEEJJJJHFHJJJJJFJJHCCHJJJHDFJJGEHGDJCFHJGJJFEDDDCDGEDBF6566?DBCFJHJBBACJFJJGDDDDFIEHJJEFEJDHJGJFFECDHJEJJJJHHFGFHJGJJJCDC>:334<GJCA;HHEDHE==<FG??@JJJJGHGGEBB@;DCFJIJBCJJHJJCEFFEHEJ@<<=5555JIEJGJGJHHHIJIJGGDGGFGJJJJGFDDJ<7:.+%%%%-4/'''+++$$%<>>>DIDFHHJJEDCDFCGIFIJHHGGGEJHJDHFI>C;3@@?JJJHHJIJJJJJJJIFEDJJJJEJDEJIJEDCIJJGJHFJIEJJJFIJGGHJHHHIJFJJJHJGHHJJJIBDC;::<JJGHJJJJGJIJFJHHEGGFEGJGJJJFHGIJJGJJJJHJF11131000@B@876860-****&&((+>;44452444<;@11116IDEFHFHHJHFGFE;;9:>?JGJJJIIEJJCHJJJHJJJJJIJGJJJHFHJDDEFJDGGEJHGDEGGFGJGJEJEEIGJCCDC>===DFJJJ440**1BCDDJJJHJIHFGJIIJJDJCAAA@CDFJCCDDJJIJFFJIA@A?J@?B=<A?BGGCFJHFJHECJGJHJJFJCB?B3322---4-G?@JIJJIJIJGGIJJJ><;<JEJJHJHJHJHGCBEFC;;<888-...;BFDJJJJEGEJJIFIJJIEA@=2.,+((()+3,,89>AEFIIIJJFGEB@CCHIIJFJHJJIJJJJFJJIHJJJJGFED:889IJJGJGCDBDICB77A@DA?*&&&)))/-,/3+A>DJHIHJJEEEGJ>@=>((((++,346>JJJEGJJJHJJGHJJJGJJJEECEDGIHFFJJ=<==;;:98:>ADAD=>=9B7677IJJJFHGFFJHJJJJJID@?ADJJ?>?>@JBDFCA>*(()+&&'(0-/01==?JGDBBA@=@89:B?B5555JJJEBEGH:33<333;</)))?AEFFJEEB444BHJJBA@DEEJCJHEJ100/2/--./))78BAEDFFHEJJHDFEJJGEE=;:21..'''6====DGCIFEFEFGJJJIIHCFJJJDIIJDJJIHHJJJDFCBAE;95567>=725>DCEFDIEIEEGFJJFBBADHGG?98.)6456-.-00367++++55//126:DJGBAB=@((;BDJJJJEGJEFJJHGDEFJFEJEIH>===JHJIGJJJFGDEJJDFJDGFJFDGEGEFICHHJGIGJJ?/+)-2*++(*+223-33=FI5-+(&'13=77877:<;<G<;;<HCBDCFJGGJIGFJJ<8898D?;98'''':;<BFIJJEJEEJJHFDDIFIGFADCDB@@BG=88;<8--*''&$$$&&%%))'''(.069:EDDEJJHJFIFGHJHJGEEJGEHCB<5IHHIIJJ;;;<AFEDHFHJEGJHJHJGFJJFIFD---14558744:BJ?>=0.//.1///9FBBEGGJDFDBCGFBDDEGDFHGJHJJJJIJFECFCB;888730/---'&''12''((66AB>@=7656;:;9:AFFIGFEJCJ///==>95+''155FG@@@C??;98*/00IA?@?GEEJGIJJHHFJJJJGJJHEHJJFFFFEHHGIIJJJDB5*)(((&&&')(((97<78JB9100==<=@HEJDGGGJJJJJJJHJJGJHJJJJJJJDJ>IJJJJIJJJGJGHGJIFEGJHGGJJFJHJJJJIIJJJGJJ><<5555JJIJJIIGJJHJFJJJJJFJHHJGIJJEJFJJIJJGJFJGJJDGHE@8677600--/.;<,,,-BCFJJJIJJJJJFDEHEJHJJFIGGGJJJJJJIHHEECBCDDBDF=>DGFHHJJEEHJJFJJJGDHIJFJDEGIJJGDEDHEIJJIJJJDEDEEBH=BJJIJJC@?AEFJEEGJJHJHJHHIHE==JDHIIICB<=**''%%%/+,007=FCCGEHDHIFHIFHJJJHJGJJJHJCFJFJE:><4A<GJIFFJEGIJJJGGJJFHGFCEEHIFHEGIJJHIJHGHEJIGJJJJJJJJIJJJJIJIIIJGJIJFJIIBCFHDJFFJEGIJJHJGFFD/.,+++&'%&'$$%%&%%&)')*:EFDEEHGJEDFCB@BGHJJIJFJJJJFFAA@99446?ADJIJJGGEIHJHGFFEDJGCEDJJDHCDCDC4-,,,A===8>;::589=AC4447BDEIHCEBBFA@>?@HF==JGG911(>?DHJFJIJIJJFHFHGJJJJJJJJHEJJJFJJJJHE:::GEC@D9893555:<AFGGDHFBAA??6101/6=ADJJIJHJFJJFJJJJJJIJJHJIGJJIJJJJJJJGGFFIDD?>>=@>554+)'&&%$%)+=DGFFCFDEHJJFGJJFFFBBB=<<8833559:97/...333DEHJHFGJJJDA?<211CDCEGJJIJJJJIFHIJHJJI?;:9=DHFAAJJ@CAB@??@FJFJIEFGGJIJJHI>BEJJGHJJJJJJJJJGHGJJJJ?&&&(,()++(2000/.-.01A@=<<988:CGGHJJJJJJIHJJEFGJHI@E@=;1//00/..'&&&'349:;=8888=BEDIGGGH>5551A:,-=<?@@AIJJJJIJIJJJCJAEGGJGJJJDHJFEFDGJFJJJJJEJGHHIHGJGHJ+****329;ACB?>@=76,+,)&'&&%&&)/,(012=?>?;;8@B<:3-'%%*0>CCHJFFCACCFJHJJGJIFJJHGHHJEJA@??A:98;79;@FIJHIGJEC>==9:;=DEI1///@JGJI===<GGEIEGJF<<;;BCEGJGFHGEJEFHDGIJFFC4(&&&AJJJGGHJHIJJDECDJFGJHHEGGDJJJGHFJFHIJJJJJJGJ<:::EIJJDCJHCDFIJJJIEJHGH<<;<=EBAJJEGJIJHJJGEBDB@B:23BBEEJHJJJHGGGIJJJIFJGFEHJGJIHFJFJJ@JHJJIGJJJHIGFJIHJJJJJEIHCEFEEFACGJJFJJJJJJHJJJJJFJJIJJJA@+***,(((%%'(06<EAABJGABCFJIJGJJIJJJJG?==))(),,+,@AAAJIJD===CFJCGDJJBDDBJHIHJIJFIJJGJJJIJJJJJJGGGJJIJJFJJJJJJIHGDFFDIJJGFJJIIHEFJFJJJJJJJJJJJJJGHJJJGJIJJHJJG989::<330000;+;=>?B<;;<JJJJ>=<643..<CBC>:;;JJEJGJEFHJJGJJJJIHFEGC?>=>DCJEHJ==<<BCCA9:GBIFEE==>>EJJJJIJHIGHEECDJEEJJGJGF=9:=<BB100/...55777DJHJHJJJJJJJJHDGFJJJJGFJJJJGGCACBD<<:555456>?JJIGJJIJDID>BIGJJJJJJJHJJJJFFEFDCBDBGJEJ?E((((::)))))+***1377::<;<;<:2/./788889FH?JFJIJJJJIJHJJIJJJGJH:1///9<85-++*7++**677AI@GJCGIJJJGJHJGJJIJJJJJJGJIJJHJJJJJJGJGJJGGJGIJEJJJGJJGHHIHHJJDJJIJHJ96677:;;EGJIJA@644422129:;;@B32''&'&%&')01272AECECBABCJJJJJJJJJHJGJEHDDBCCB?=C;<<;A@A@<<<>@<65&'@BIIJIJDJEGDIDEDCFJJEGJGGFJJIIJJJI@???JBB745++++8:>@HJHDA?1/05IHJHEEG@@ABCHGJJFGJH?>>856:DJJGJDFJIJJ;;;;;AAHJGJIJGGHJGJJFJJJJJIGJHJJJJJJHJJHJJJJHDDEEIJFJJJFJJEJJJFIHIGJJHJJJJJHFEJGHJJCAC?HB@@CI@??@-+++EDHGJDIHJJH=8888IDEDEJJJA@@AJIJFEEJJJEHEIJJJGGJJJJJGHHGJJHFHJJJJJJJJJIHJJJJJGIIJHIJJIHJJGIGJJIIHJJGHJJG<JIIHHJIGABC<=?=55422122<>BA==;,+)%(//00:;=>?==>@BCFC>>>;;55.-.,%%%&&%%(,..012:4++57>@3334=3+%%*'&%####$$$%''))0---3=98:=ACGEDEE?<=..,,++./27<>?>9:87999AHHJJJJHJGJFDEJEFGEJJJB>=20407566<8A@C<<<JJJJJJJG/+*+16-(',2123:?EJGEBDIJJJIFEBEGCDCDAGFD<<<<IG;==<>910/(8:<9::;JHJJGJIGIGF@@BB>=;><>FBBAABCGJHHFGJJJJEBBCGGIGFJHGBAHHJJJHJJHHHJJ=:666=?AGFDEIJA@A-,,,+*()**,+//0E>==>D@?A@DBEFIDAACDJJEJEHFFCCBEDE:8DECGJJIJHFJIJIHJJJJJIGGFIJHHHBCBF?3>ACIHGIFJ>>>?JIJJJIJJJJGJJJJGJJJJJJJEGJJJIJJJJIJIHEJE?????EJFFJEJFIJJJJJJJJJHHJHGJJJDJJGE4444<=5333@BJFIHF@AHJIEEHJJEJDFJEE2223BABBI884(((((4:BCDGJBFEIJJFJJHIJJGJJFJJJGGGJIJJDJC...14+,398/***11226538:B@HJEHFJEFGG,**''/-..??B@AAAACEECE9>?CJDHFBBCHE::8@8998=A=0../B??JHJGFHDEGJFDEGGIGJIJH>>>?IEIDCC<8889=62,++7;<EH@<;;<FJIJJJGJDFCBDCEJJJJGJGEG>>=>I?@99;3/111;;<330/01<:::<:IEJJHGFEIHHEGJI::EJHJJHJFIIHJJFJGFJJJHGCBBDDJDA>?9*.0056AD@)))*443334--'(('(((((.12'5D9899JJJIJFEGJJGJGFIFJJJGFJFIJJHJJ?>++,-)''%'(***6JGGFJJJHJJJIJJIJJIIJJJHJIHIHFJJJJHJGGJGJGIHJGJJHJJJIJJJJHJJJJJJJ>?>22202122222JIJJJCDECHJEC<@1JEJFJJJJGJIJJHJJHJJHJJGFGJJIEIJICD00000,+&&.0368;=?ABHJJJJJJJGHHIFJHGJJHIGJIEBI;.../FJJGEDDIJHJGJJJJJJJJFGJBD>'''';;<EDCJJHEJDD8556:JJ2-,,,JJFJJJJJJJJJJJJGGJHJJJJHJHJH99998:9:?3--222689?(''*(((571(((060-++-1224DJDF7778:977;*&%%%%(.67<;;;DFJFJDJGIHEFIJHJHJGGGJJJJJJJHFIJJJEJIFDGJJGFJIDEF=0---99EGFJJGIJJJJJFIJJGJGDEDGIJ3333DDIFFFJHECD@ABBIFGHGJJJFJFFJFFA<@@AJ>=</,,,34FFIGGJJJJGJJE@JGCDG333324*)))>@@GGEJJJJJGIJDHIFIGJJIJJJIHJEJIHJJIFJIJH<<EJJHJHGJH@@AAJ2000=::@@(('',&%%%&)**-7997=ACGIDFGEHJJJJDJJCACCF=999<@@;=<8;;<>:4422()43222441''')''('))**++('%')))),-14?@>@A@?>?JJJJJJIJEJJJJJJJGJGJFJJJFFJEGJFJHJJJJJJGJG99:=;=8+**+,34:@:999<;;AADDCFGHGC@BCC@?A@;;;;?))(&++>>ACBJJJIGCJJJFJEA;;FGFGECFGJFJGJFIJJ;:<8:::IJFJJIJJJJGHJJJIJJJFFFFJJJJJJJIJJGGGGJJJJJIJJJJGJHHDDAA8)&**:BAAJIIJGJJIJFJJJJGJJJJGHJGJEJJJJJJJJCCDDFJGJFIJJJHJJJGJHHJJJJJGHDFJC@?=;;<==ACBIGFHFJGFDFFIJHJJE<EJFJEFGJJIJFGFGGGBHJJEFJHJJHJG<:;<J=<<<1/.-+**//.-./=99=;ABDI---27:0,,-4433551101/,->EGHIJIHJIFJJE?@@?JHEHJD@D@@@?>@BBAACGEHJGHJJJJEEJJJJJJA@@AGIJFIFJJJFGJJJJ??JJ856DJIJJJIIJJJJJGGJGAB?=11100,,,-9:9EGFDCJEFFJDCI?C?<<5--.'%%$(153<;:<=IJBA@BJBD@>?CJGCJFJEJJJJFJJJIGGJJJJJIJJHJHABIJHJJJJJJIJJIIHIIJGJHBA@@EG;;80)**8;<;7==>JJEBCFJGGJJJJJJJJJGJJJJJEF@CJJAAAAJFJJJFGIJGHCJHFHBC68:;GFJJJJJJJGCCCJJJGEJEJJJJHJ?CDHJFE3200*''%%&&.//1,,.44;6DDDCA@@BFDDDDFG?;<CCAGAG<IFJJJFJGEHAFFA;;;BDCGGG?>>=@GEJGJJEJHGIGEJHJGFIEJEEGHHGJJHIGCCGCJDDDCFED9878=?@:;:;@BCC=96,.5<>A8C::JFJJJJJJJFHGJJE;7673/'&-(('/?BG=<<;A>>CFGEJIJJIJJFIJJHJ?B@JJJJJJJEDC1000279;=>@AE4222300-),.::;=BFFFJIFJHJJJIHFGFEDJGIDEFFJFJFJGEIEJHEJJJHEFFG....IJJJJJIFDHJJG>88846ACIGIJDDDIJ<::;=C<87672222<?ADHFEBDHHJIEJFJJ;;;;FGHIHHJJIJGIJIHGJJJJEJBFFEFFFFFEIEDCBECGDAGEHHJJJEEDCHDHFGFDFEIJJBFFJFJA@??444;8.-.))**+./0<BDIGGGEF?'&&(IEDDEHCCIIGFGGIGGIJIFIFJJGHJJDHFJGGDEEJJJJ8668@FDDDADFFIEEEFDFHDBCFCJEBEJHHJEEFCE>::2;?HJJJJGHEDFEIJJDJIJHJIFH>=<>ECB61--@A887:701CJJHHJJGH?>>>JHHHJHJ::::<DFECEECDDI@>=((()>@==DGFFJJJJFDDDEIFGEGJDFEDEDB?,(%%&,,,,7?BCDCHFBBGHD@>??D?D=B::;9447800/0EEBHFB>>=>JGJ<89?C766,,*('''*68=@@B@==BBGFJJIIEC:65766+***=><>ABECEFIFBBAAFFFEFCCIGCCBC@@@<>=<@97688:;HJJJJJJHHJGGJJHJHEEDJHJJEFJHEDD>@@@DBBCHGHF977:32788;9:EDJECECEJJJFIB@@?BEHDAA<889=BCJJFEJIHDBBBBFBCCCDEFEDDFGIFDBFCCCCEGJEFFGHEFA==<?<978:=<::80+5666A@?CAEGICECEDC774-***+//6==@D?>8+CEJHEGJHJDBBJFIEDECCCDGG;;:;?967??@>C@77779811'&&&133467,,,-/.--02;C@@:;C@AABDDDFEJ:::9910.1*(*%$&%$$%$$$&.,,,-*('%'''-+,,.@?@AJBCEEJECA888;=BCDAEBFJBA;24457;=CEFDBA;;;000041.-'&$$$$%%&(,)),.10*+0024300..1.--/01/.-19+***+)(0.-.))//-.-,/&&%$#$%(')))''(&&&%&&'+,+0'&&'++-35:GFCEA<:3111JEEFGHEHFJJJJJ<<;;3,,,,,,,(((&&(')*%&'%22225778;<:;;<B;:(($$%'*2::::DEDGHEIHIFGDJEIJHI@;::;;99/*--*2-6.4246:9('''(.--,)'''(**/85567AFEFFFJJJJIEJC<=<JEGAB;))+-6/*+..,,-767?>9813''')*+/116;+))**.024>766,,,26--4420-+**++AADIIEHDEJDEDDIA///(%%%'.+-''(*(&%&+,,,'(((525;9;/''$&&%%%%+112F:<=AAEEDEEEIHHJFJJJIF=>2///?EB4222=:58:AHECCFGB75478671//111-&$###$$%&))+,6<<?@ECDEGH8888FJJJFJJJJJJ???00,+*)(((@DA::77623/,,-*%&'5=F?><=>@A9;;FGIJIJIJGIEGHIGCJHJJGJCDCBDCB@AAC?&&&&(&'(%$$%'(,(%%$&$$$$,,1*&&%&-+---%%%$&&'**.012330/(())651*))*4/6::?=A889:HIJFJJJJIIJJIJJJDJHE?>=>DHIJFJGGDJHJJFHGJHJGGEEJ;;::D@BB32281))((%$$&&&'23'''')'()(**+1,)))(('(*+)(''(&&&&&&*&$##$$$$$(35:;@FD@??@FGFACJAJ=FJJEEFJABCBEE@10+)$&3AFJJJIJJCCFHJJJJFJFJJJJIG<;89>>ADBDJJGJDA??;83,+-)+*+***1<898777CEBDEJJIGCB>>@CDJBB@@.----JJHJGFIJJFJJJJGJJHJJJEIJJHJJJJGGHGGJ.----FCFECCEJJIJJHED1//1<;<>===>CDBIJJJJEIHJGIFJJJHHJHJDFJ>?JJEFEJJJJJHIGGJFJHJJJFJJJGHJJJJIJIHJIGIJJIJJGJHA+**)**&&'''$$%%&'*&&'01234:?;///1:;HHHHGCDE669:IHGIJJJIGGJFJI>?==A<<<<ADJFHEBJGGIJHJJHHJJHJIJJGIGJHJJJJIJJJGIJJJJJJJGJJJJJJIJIJJJFIJGGIIHEEHJJGIJJGJECGFFFF??@=764/.((**?DCCDBA=;33457DG>==//*'''.65348;;<;B@?BEGGJDJEJGJGIEFIGGIIIJIJJHJGEJHJJFIJJJHJJJJJIHFEC@9:JJIJIHJHGHGJDDCFGJE<BEHJJJJJJJI?JJJJJJFJEJJJCH<<<9C?>@BGIHGGC=JIIHBB??A?@GJJJJJIJJEEIEFJJJJJJJGIJHJJHJHIDFCDJFGJJG6660111JJJGJJJHJIGIIFJJJFCJJJJJJJIGECH;.***++@@DDJGIIHJHJC@=::>C@ABECBCJJHJHJGG@@A=>8./)++++--68?>=>GIJJJHHJCHJGHJJIJJHJHJJGEDJJEJDAEEIHFIIJJJFGHIIJJJJJJJJGJJHI>1;,FC????C=713),3))))101512;<;AADAA@?<>=<;;33<=GIII:99:AEFJFGDGJDGJJJJGJIHHJJHGIJJFJGIHJA<<<>JJGGJEIHJJJJIIIJFHJFGHAH5?;;JHJJJJJJIJJJFJGIEJJGHIJJGJJGIJJJHJJJHJJJJJJJJHGJ@?@>@BFJC@9633445:=FDJJJEJJJEIEEEAJ888IJIIIHJFJIIDG8766?BHGHEHJJJJHHI???@JIJJJD?>>A>4;FJJJJHJJFJJFGEIBDD5HDFJJE@<AJGHJI;6-'&')/-)3376783..;JJHJJJIIJGHJIIJHGGJJGJGJJJJFJFJFJ0&&''A)'''236<=FF>>>>BB0():BFCDCGJGJGJ;9::8656:::;8,**'$$%()*(),<AJIIHJJG@AAAJJIJJJJIHJH42131+)'((+'%'%$$$#$&-)))*7DA54E@HJJFIJJJ>44@CJJJFIFJEJGEDDFFJFEFIHFDFIJJEJJGFIF@7777DCG><<;?223JIIJEDHH;CDGGEDE@@F?@JGJHJIGJDDBEEJGEJGIJHJGJIDHEEHGEHJIJJJJJHIJJIJJGGJGHGJFGGJJJGHDJH<<>::;ACIHFFGFHGCBCBCCA;;IDJEHHIJGH=<==IHJDECEDCJHEFG1---%%%&&&&&,+,////2?DGFFJGGEEEEJJIIJJHJFJECGEG@@@>>;0/856@AEFAJIIJGJFGJJGJJHJEF@?>?DFJHJB@A7*+9:33410234555;<8555,,++38=222A@<<772345551;334CBCBJHJDECEJHJJ99BBDJEGCDBABDDDJHFJJDHIFEAA@EHFJJJIJGIJJJFFGGF4466<,,**--4>AGEJHJHGJJEHFEEGHJBJ8*''')+(()9=96/?>?ECA===>JEDIJ@JJEIGFJGEEIEJECFC@CFJJJEF=JFGF=EDD>>>?HJFHGJFCA;=;;>.-./--.3621/*')).00('('***534:<4,(('6676-,./15--EFIGGEEHC=>?@H?>////;<=BFFIB-)))00+++-32-5>CI===;,++)-/25212.6=?AFC?FJ??@:;B>>>>A9/++,-../-1@ABBCFG6334ABCJJJHG4444IGJJJGFC@?@JJHJHHFJFDEFCDDAED9;:<;EFFFFJJJFFJJGJ@>>?GJJGJJJDFGGGHJJJJJJFJIDEJHHJHJHIJJJIJJFGJHEJGJJEJHJFGJF>>==D:94+554478/)))*-+*,*,3244BJFHHHIIJJJHJJGHJIGJJJJFBDEDJJIJI====JJJIJJEE?GFJJGFJJJIJHJGJFFJJJJJJIJIIJJDBD?ADIJJHHJE>>>FDAGFGJJGJIIJFEA@FDJHIFGGGGJJJHJIG@>???JDEEFGHJHJGIJJJJJIE9..1/:/.401;;76(('(59J5123CGJJIGFEGIGFFIIFJJEJJJGJJHJFJJHHJEBBBAEJFGEGEEBBJCB@7<;885.--07?>>?CFJJDACDEAACCIDAA?:6667;;>CCBDFGJEA@ABJGFJ??>>EEGFJD@BACJEEEHEGHJJJECCCCBBIGBHCECDDIID::==B54546C@ADDC@CJJJJJH???@CAJ@EJDFHIJJJJFJJED=:::>C:8<=?BB?J<779=><4CDECDD88334480+*,/8<=?A@?AIFGHFH===AJGIJEJJDDBCJJFEHEDD@A:11'''*-7767;=F@BB333FIJIHJJJJEEHFJIGJJJJJJJJJJFJJJJJJJIHFJGJFHFJIFGE;0/))*'4,(*456AACBHG:::2*''',,*,,,.-,,--2(?A9466-10077747789JHJJHEHGJJHJEJJEJ@AAFJFGJ-+++JA@A@AIHJJFJJ>===AJBBDJD?767<;:<>>@3333345645@ACDDEDDGJJJJJJJJJHHJJJJIJJJJ....HG?8:@HC>>>>C?EGHGJJGGJHJJJJIHIJJHJJEEFCDC-,,-3AGGGG<JIEEJJJJJJJJJHJIHJJGJHIHJFJJJJJHJJIJIJJJJJGIHEJ6666FFCCEGJJDCD;:::EEJJDFIJFCCJEBDHGJJHHH;6679@@A?BDJIFBDJJGJIGHJFGHGJHJ0000DCC@ABHFJEIB@@BCB6666210*(%%(&#%),,.:;=>A::;;=JGFJEJHDCGJJJFJJJIGJJFIJC?AAFHJJJJIGJD?CIJHEECFACJDFIGIFJJJFHECCBC<;89<JJJJJGHJHJJJJHJJGJJJJJJJJJEBBBBEJJHJJI@BB?>?>DFGC''''''&,3...-34GFJBBCA:::;@<>BBGFCFCCIHEJE=>>>-,,,,DCDCBJEIBBD>8CA<GEJHHIIJGHFIJFJJFFEEDDCGJJEIIJJJIGJHBD?@?,,,,331-,+,/,?GHIJJJJJGJIFJEGJHEFEJFCEDEGHJFEHJDEDDHDJEDECBDF>0.)%%$#$$%'12;;>@DF=8647>?90/121/+++,.*/27;<@ABCGEDF@?5555@=<>FJHJGFJC?911118;>HJ@??9:<JGEG@@??FJHFGDJHJFFJJJGEEJHDDDCJGHJHJCCB:988JHJJHIJJJJFHJJJJJJJJJJJIGIJGIFJJJIHJIJJJJIJJFJJGJJGFFF;<;A.-+''%$%%().//ED=?@DIGHGFJHJEFIJJJEJFA??790////1345820017::9---./1113;<BECFDEFHJGJ@??@B<:0(('&'%&(((,*'+,'(/('''(//1..-+,-BJJJHJJE9>=98777889;<>DHEJHJGHHEECFJJIGJHIEGEI@@@AEDGGDCF?@98857@AJDCB@@A==:45-+3+*-1,6;<?9943/-..1226441001944456<>JDFDEBAB?JJJGGJJJJGJGJJJJJJJIJGJJGFJGDHJA?CECEBDDGGJJGJFDD945CAJ88551.../1/8:::@DGEGHJHFGJFJJJGJIA@??FGEJJHIJJJHIJHIJHJJJFHJJGJJJJJJJGIEEHJJIGFGEJJFIIGIGDCCJJJJGGHIGJJJJGIGJHJIDBCGEJHGJJJJHIJECFFHJJHHCBCDG...,..0796694/)(&&334''''&&(34:@BGGIHJJJJJHDAFFJJJHFDEDDJCEDC7JGJHIIHIHGJIJIHFGJGIHIIJB@98611*'&*;>>?DEFHEJFFGEEHC432782.,/05AA:999>;;;=BBEEGJGBBFJFIEE@?:8;AE7:7=?>@@BDJCDBBJ;FCE8CE;;>JCDBBB?@>CHGFJEDEIDDIJJJG764489JH;=87@B?BFAJDDCC?>?<<<>JEJEEDACCEHFFHIEJ=:8*))(((('''**,-577788886766922222256?@DD@CB9:::FJJJHIFJFEDEDEDFGFGGJJJFJJGGFJJJBA@=>?@JHGIJJIJIJF:9:9:JIHIHJJGGHJJHDFJJEHFGCBE?96./,-.<?A<;;;=BDBDHIJDCEJJHIJJGJIJJIJEHCCEHEGFFJJC@JHHHJHD++++3.&&'(''&&)*65579AGDIHJIJJJHEJJII@BG?<<JJJHFIDJJIJJEFJJIFJJJJHIIJJJJJE::;HJJJJJFECGCIHDFGGFID=9DDJGJJJFCEGFJEECDHJIEEFABABFDJFEGJJJJIJ;9988.'')*=?JHJCCD5555GIFBA,'')&'&')+)>?DGA?>AA@FEJJJEHJJJCFCGEFGGJ86:98<@ECFDBEJJJJEFJFHJIEGHFJJJJJJE/.,***,-.;;<1000GDCEJGF7749210253335202)))((((*))()''&),.BBHJJIJIJF...*++&1))4)JDJDEHDEECD<CJJGJJEE2++++EFEHJJJJIJJJJJIJGJJJJJGIJIDIJJBG655332/1-520//01)))8<991)(),5++238@DFJJJGFJJFDIJJJIJJJHJIJJJFHIJJGJF4.))*8EEJCDCA@DABJJJEI@<=8787<FHGEBEF>CJJJHIGHEFJDJJFJI;;;>FA9999DHJDIFJJJJJJIJJJJHIGIIJJJGJIGHFJJABCJJJIIJJJGJJJJHJJJJHGJHJGFF9J?:JGJIJJJIGHJE?>HDGDFEJDBCAA==>EJEJEIGIFDDJJGJGJ<<<<JGEFIFJHFGJJJIJJJJJJJJHFJIDHJHJJD@CCFFDCDDE@41.<0///ABADJJJJCD742.--(''(,:AI@JFHJEJ:98;?C>>>>HECACB=D>2449AFBBJFGHFFGJHJJJJHJJJHGFDJFFJJGAB1119?>=>@GGDAECFJIJJGFGJHJGIJJDHEEHFF@HGJGJJIGIJ<<<899<JGG<99GJCG==JJJJJJJJHFJIGJJJIJGJJGFIFIJJHJJJ@??;;,++)&&*...878?<=>BEJJJJJGJJIIDGE;;8;0,-,5??EDDJA@63<;3<<HEJ:<@1DGFJJJJJJJJHGEHFGJJE@??=@>///..002;JHJJIHJHJJGJHEJJJJJJHJJJ9888IIGJJFJEDJJJJJHEEE:6()))FIIGIIJJJEFH?ECCEJJJJHJHJEEDDEGFHH@EICGGI7667?J)((((:;;?211059ACGEJJHJHHJJJJEIJEJJEHJJGJHJBAAJFCBADAB>;?<=>><=CFCDFB??><84/-,----7;<;>><>>JCFA>>JIHJJJJA@@?JABJJJJCCA>>-,,4,JJIJHHIJGJHJHJJGJ9777B7GJHAEDA3323@8889C99;<JGJIJJHGJIJHJIGJFJJJEJJJJGJGJJEIICFDEFBB@**))*5;ADBBF0001HGJHJHJG=<<1--&&''---051014700038<9))((5ACCE?JJJ;;?ADDGIJFI==<:8,('((*,%%$$&).00/665565<GJJJJA@JJHFHIJGJHJJJIJJJJIJJJJGJCGB@99999?ABJJJFHEJJGJJHEGIGJJGFJJJIJJJJJJFJHJJDEEFJGFJGHHJFFHEFFBCCADBD84435'&&'(()38978<<<<<<<:@BGJJIJJJJJGJFGJHIJIHJJFGEJFEHDDEBDHHCBBABB?@>=?CGEGGHFJBFJEFIJECDGEHEHHJJJJJJJJHJJGJJJJGG433421++,+('%&4''&%)*3@@>>>8GGJHEHDFG=::EDEH;;;;JHIGGIEJ>9@<?EJJJJIGJJIJJHJJJJE@@HJHCB?CAIGGIEH@;<?DFEFJEFFJJJGJJJJFIIHJCF>9=FJJGJJGHJJGJFEFJ>=>=;;==FIB;>>===<;.'EJJJJJHHJJGJJJHGJJBDCEJJJ@EJBADFGB?@@@JIGIJFGJCEBD:999C<<<<IJJ@A@AJJIGJHJGIJEJFJHJJJJJJJIGGGJJEJDD<6,&%%&??>BCCD?>==AEIIJJJHJHGGD8++45IIJJHJJIIJJEJIFCIJJEC98557951-,-***'''(555HDFBDC@@B@A?>>@?BFFIJFJJJJHGHJJ?8:GIFGGJJJIGEGGFIIJIJJIEIJJIIJJJJGJJJJJJEE'''',685>@JGJJJJHIEJGJJHGCD<FEGGEHJIJJHIGJIJJIJJJEHIFJHGJECGFEJDEEFJFJCCB@)))+///0789:@@FIJFJFDEB=:2)&&&''''')*'(127;GFFGIHJHGGJ=<<<885557EC<<;;656:>?@7?DE;:9////5?@@?@@FGJHEGHFGE>>=>BD3100/..0.58A55GFDECDF44<=HA::;C:==6668?=;;<:=<::@FGJHJC@?@BBJFDIIHGG8788?==@/.,,.-+)&&%%%$&*)*,,,,))*>>>>EDIDGJGJFDDCJJJJGJIHIJHIHFJHJFJFHJJJJJJJJGDDEJ55553'&&%*-5@=A@GDHIJIHFGJJJJJJJIFIEC:;:7001++++,+(&&''9:DCCCHF3/7/0@BEBBDBGBBDBBBACFGJIJJJJGJH<;62*&+&&()37::<>JJJGEDIJJJJGGHJEFGJJJGGFEHEJJJIH=<<=JGHEJJIFHCEHBJGJGC==DECCEDJJJFGJHJIEGGJJJIIHHGGIIJEIJHJJJIGFIJJJJJJHFJGJJJJJFJGFDGGEEFFIEIJJJJJJGHJJFIIHJHFJGJIGEED>>??JFJJJIJJJFII999?<9977?7=JJFJJHH>>>>JJHJJFIDJGIJJJIIFHHJJGJHJGJJHJHEJCEJ;;964;<2<,,,,GHJFA@<=>CDGFFEJI87>JJJIJJFJDFGJFJJJJJIHJJJIGJJFJJGGJJJJJJJCBHEEIFG1110666::;???><?A=<?>;=952233779>@@@JJJIJJFAJFJGJHJJGGEAAA@??474.-.3CCABBACABF>JHJJFJJJJJDC?@CFJGJJHHHGFHG=<7676::;EIEFHIJGIIJJJJJJJJJJGIJJFGDEFJHJJJEJJJAA???>-'%&&%'%&)&&'&&((*)(*-''1325>@@=??FGDJJHEGAACB<2223411283260/.''(((54.+11.445JJJJGFGIBBABJDHJJJJJIJIIHJHJIJJIJJJCAABBDAI;JJJ70/@:=>////:BAACFGJFBB@CCBIIIIGFHJJGJJJFHHHFJJEHDIIFF@><8667>AB?A==AB@@ACJIJIJJJIIJJJHJJJJIJIJJIHHHJJFD@>:FHFEJJJEGFJCA@C6//000)('()345:<<>JBCCJ3223BBDA??@>8:;;;A@@D@AACCDDFEJJIGJGJHJEBB?@?BH3,,,*+)'*//0AJBDEDFHJIGJFJFGDIHHIFHJJHJFJJHJHHJJ>(((+ACBBCCJJGJJJJJIJJJE?>??G;641*'&&'**'%%+A?=<=611HGJEJD899;J<;:>;EFEJFJGIJJJJHHJJIJJJJJJJJJJHHJGDJDJJHJJJJJJEFGGDEJIHJ==GJJIJJIGJJJJFEJJFCDJJJGJEEJEEIJIEIFJJJHHHJJJJGFJJJGJFJJJJHJGJA@@@E;:98=<=D?E@?@CDJJJGHFGJIJJJJJDCBCJGJJJH;;:;E<9@@C=<<?EA9JJJIIGGGJIIJJEJGJJGJJJGHJCDDBJHFJJFJGJJ?>?=CGHJHIHJHHFIFIJEIJIGHGGICGJHGGIJIIJHGJJHIDFGD<(((')+'('&&&)7@CAABCFJJIJJJJJJGJJJIBJIJJJIJIFJH==987.--.;4221340313DDDJIGJJGIIJJIIJIJIEJJDB>??ADEHJJB@=99/)8:;7321115ABGFFJJJJJECJIFFJJJJHJJHIHIJIJJJGJEHGCAFFHJG=777:@@E==9:AGCCJHJJJFJJJIJJJJHJHJJGGCCDADB?::@F9999EED;;00'$%67::;=EBHJDCEDIHJJFEDH974(&%&''46:>==AAB>5:23EFFJIJJIFJDEFJGHJJJJJJJHJJHFGJBB@@@JJGFGIH=::99>CC6666HJJJIJIHJIGJFFJJJJJGJHCCAD??GJJJGFJJJJF?CA3333>AIAB@:=JJJ;59:;:999BCGDCGDCEDCFCEC6ECECH?>=>IFHGFDGEJG?B=6:224/2389:<==GGJGJJJFJEBB=JIDFGGJJIIJEEJGHABJIIJIJHJFJJJIJGJJJJJJFGJHJJHJFEFEJJJJJJD8777@:::<;994445;=?A@:889=66B??CDGEJED???GJHJEGJJHDGCJHGJGJJ:111..-04489=>CCEHJJFFJEJJB@86777>772///0/.16673455DHJJIEBA?@@?DDJGDE<;5JHJJIFFJHFJJJDGJHJGJIEHIIJJEJFHJJJJ@>?3,DCEHCBC::;:;DBF<FA==<;?F@<;;;;GFGEGGFGHCAAAEEDFJGIJIFHGFJJEI,++,--,-0111412778'''')2))*(())&&(8?GDHCJGJHEIFHECFEJCAEDFEIFFHGHFCB<<?AJJGGGFIHFDJCFJJJJGJIJJJGCDAA@AFJEEEIJGHGIJDHGEEGJJJEEGDHIIIHJJJ=>>CJBBABCBEHICGHECHDJGHGBBACFGFEFJD?AA>??>5333<JGDFBADCIEHCD@?;;=<<=CCFIFIHJJGJF=GDDDGIJCEFFJGJEGEFFHHJC@@@@?AFCJHCJFHFFEC??AB:=;:=A?>==??HJBEFFA>;:89:;ABEFFDDFGDHHEJGHGJGEDGJJFJJJJJDDAG===<??>=><?HJIGGGGHEJJEJJF@HJGCBAA@BBB>?>?JEHEEBBB=AB4F<5=))))>@DFJJDDGDEEEADDJHFJJFDGBDCF;3444HFIHFHGJFGHHGFE<<<9::<JFJDDBBCFDIJJGJIGBECB/...23..:;BEADCGHGIJIEFIJCCCCHGHIGFJDGEEJFEGDFFIEJFIFCDBCCEEHGJJJFJFHJJDDGFJEFJGHJB@@BJJCCC@@BGBBBADJHDJGFJHBBBBDEFI>==7882('')001./00'&&$')*))))5321+)))))(&&&&((&)$$$&'&&&''()*++,+++<<=>@?=***2*@?@??C67486588DFEJA@>>@?EJHJFCCCIC@8459---0DDCBCGCECBCCJ@AABBA?@JJIJJHJJJJJJJJHHHJII>=;))%%$%&0121,,+,'(-,..--+)&%&##$89@BCCJBBDDIJHFGEJFJJ??;8/,,,*+-:<ACD<<<>HHJJJHA;9&&''2+*,,;8.,,,,*),72@@@FIGJGFDEJFDC?0.>@@@AJFGJEDGDJCCA=B==C?@IIJHJJJHB@=>;A<9:J88,++,1+::111000151.,,--558770003EFJJIJHJJ5(((8@FGHC<;76//0:>::@;A;A@867/...11/./.,,,+:HEFB::GCBDJIJJJJEJJJJJJGJJJJHJJJJJJJJJJJJJJJFB?@JJIJIHJJ>>@@CBAB5(222CFFHEF?:ABDJCDJ<<<;40/&(())))+22BFDDJHAJIJJIJJJJGJGGIDDB==<;<9:8676667;9::;<=JG@21112;=AEJHGIJJEGHFEFJJDJFJFJHGJJJJJJJJJGJGEGGHJJJEDGDGHHIJGJIHJJHJJJJJGEJJJJHHJHEED9D?7AEF?BIEJCG***69?DDDABJJ6445FEIJIEJJJJGJJJGJGJHEII.,,-DJJJGJFJFIIFJJJJHJFIIHJJGHIGFJ???;=221)'&&%$$&'+8@FFGIJIJJJFBFGFJJJHGJFJCEC;::<21/5633347EHDGFFFJJGGFFDHFDCCFEJ7333FHCJJE@A61/,,(&&-2444:>BCJJJFEJEJHFEFFGHJHEDEEGJGGI===?HBAD?===??>?HJGGFJJJJGIIJJJJGGIJGJJHACACJJFJGIFHHJEJJEFGH.--->>CECBB@@@A@EJDHJIIC?>?=F@AHDEJ322344JHJJJIEEIGJJJJ:9811<3ADBA@C@B@?>===)))(+)())(.0/)*')'&$%'06000,)))*+/@A@?@@AEJJIJJJIGJF>>?@JJHIHHGCEC=JFIJHHJHJBDCJEGJJIJIDABACJGJJA78:BHG97:DHJCJGFGJJJGGEJJJJGHHCFFJGJJGHDD?@JH@@@BFJIIJIJIA?>>?>64444;<EJEJJFEEFJEJFJGGJJCFF;9>9BFHHGJJFJJJGJC5458IJHJJIJJGJJHJGJJJJJJGC98/,((*.,,>71?DCJJIJJJJEIFA@@DDH0.,.01:;=@@BAAFIJIEGGABBAJGJJFGFJJJIJIJJJFGEF8444645<>>>@GEHHFDCDDDFHFJHCDE>A:;>;<;<JC@;,,,->==>AC<987;;?@A>==<<::9<=<;?>?@AFFJJJGJJIJJFBBBAA>=<@A?=;=:?BAED@@A>;?@9999F>876699:77;::;JJJJJGJGJHHJJIEEIHJJHHGIJJJFHF@@JHJCCDEJJCD,+,,,;<=A778GJJJ=DB<FIJJHFHJJJGFD=<ACDFDJJJJJJJFHJDJJJJJJDGHHHJJFJJFEHGE=///--,--...112:,,*+.()'&&6@?AAAADDDGEJJIJEDFDGDIJGHGIGJJHHJG?JJJJJCCBDJ999::9>:1.-,919:=A?;<=4JHBFFJJIJEBBA@AA??99111//0---.0@DFJJHIHFJJJIJHJFJFFJJ@??@EGJHFCCBBJGIGDDC@CBJFBE@@<9:97((((EIJ;99:AB>?@BHEJIDECHGEEEFAAJ998;C:54/0>?@AGFEJHJJJJIGJHJJEIDBEHBDBDBCCDDJJEDJJFJHJGIFEFJJFECE?>>AJJEAAHJHIJHJJHJA<A=1)('''++489<32228>>===>90099CBFGJIJJIIJJHJJJJJGJJJHGJGHJIDEEC?888'&&&40)&()4)=;4JIJHHJJJHJJJGIIIHJJGEJJHFJIJJJHJJJJJFGJJJJJJJJJJJJJFEEFJJJJHCBA=9889<<EFJIIFF>==>HJJJJJJIJJJFIFFGFJGJJAAJJJJJIJJJIJJH@???JGJHJDDDC@@@B@?BDIJJIJJJJHGJIHFHJJJEHJJJGJFIJHJHJJJJJJDCFDJJJIJJGJJJJJJGJIJJJJJJJGGHJJFJFIJJG5:;....876:;<>CFIGIJFJ>>>=654466=>>>>?JJFHJJJ=<<<GFIB643458??-++&'(*-2110.-+.CHJDJD@20023357:<<J=<>A@CD@A@?CHFHFFEEEHEFGHJG<<==IEJJH=<<=DDJHJJGJJJIJJJJJIJJGJJJJJI===?BGA?=?7++12222CDIGHJJJJFJJJJJJIJJJGGDD88880...24)((:=<;;;>IIFJIJHIJIJJJB@?@@I>?=?=;:998499<>B?A@@?;;<=@C@ABBBHBBA@CH((((@<>BCFJFFG8777E***&%%&$%&')*0&%%%$('''++&++,6889B4333888?=?;@C:DEEGIJCCBEJJJIJFJJJJGJJJJJIFJ<=?>99@CCJHJJJJJIEJJJJJGGJJJGIGJEJHJHJGFEGJIIA15>97:@>>B@=DJJIJJHJHJIHJIGFFEGBCHHHIJJ>>>>JGFD2222@=;==1112?BJDCDABDCE('')222>JFJGJJJHJEJFEHEGJFGHIGGFFFFEHFFCEFGB;66<;;>JGFFIJJIJJHEHDFEIJEIDFFEBCB@DDBJE@BCCD@98811010.3'''?FCGECCDHJB@DGDGEEIGCG>>A91002,,-'&''((&%%&'&&'(+02358;;----200.*)++;<<=GEJHJJGGG,+++:IJJIJJJJFIJJJJJJJHJHJIJHJJGHJJHFJJFJJGD?9=42+.&&&''&&,*)%&,-8;BF====JJFJGJJJJJGJJJGHHJGJHHJJJIIIJFJJGHHEEF6666<<<JHJJJJIGHJFEJIJGJJJJJIJFJJIHDEGJJJJHJJCB@@4/,+')8;BJJDCDBEGDEJJJJGJJJJHJJJGJIIJHEDCDIJHJJHJJJGJHJGJJGJIIJJJ@>>?AB@=>AEJDJDEGBAAAHECDDC?BDDEA64+'''(((''(&&)')22<>@BJIE@?GHJDGEB8?A7JJHJGIHHJJIGJJJJJJA>=666?66EDJJJHJGJJJHJHJGGGJJBCEJJGJGFIGJJJJJJJJJJHGGHFJJ9999HJEDCJJFJGJJJHIJJJFI@E;<<<EJJJJIJEJ<<<;JFCB@@AJJJJIHJFGFGGHEJJJJJJJFJFJJGGCDGJHJJJJJJJHJJICED@JJJFEJDIJJJJJJHFDCAB;0DDEJJJGJJJJJHJJGJJBABBJGGJIHJJ::::IGFEHGEHJJJJJIJHGEEJFJJJJHD>==A?EGFFJJJGJJJJJDJJJJEHFJGCCBBGE@@JJHJGIJHIIIJJFHGFEEBCJ,*)<=DED@@A@FIJFJ541/((34555:9223:BAACDEDJFFEC@@GJJGG@>?=>=>DEEIFFGGJJEEDJJHJGBBBJJJJBACBBEEECCJJGFGFFJFJJJJFJHHFCCCIJJHGG?>?JJIHJJJJJJJJJJJJIGJGEFFEJJJIIJDA@9@JJJJDCCBF<;;:885<55/---66666?A@?AGHJJJJJJJJFCDFGFEJBAAAH;8<>@AFECJCDDFJJJEJJEGCJJGHJJFJHJJGGJJJJHJJFJJCAD>?JJJJEDFEI9888EGJFGJB87784./.2;DJJEJGEEGHJGGEGDEFEJJGJGIHJGJJJJDJJJJJJJJJJJHIFA?@@BBB55))))))))=>A<;;;@@;I==-,+/)))-/:BCFGJJJCDC@ABAJFFGEGHAB==ECCEJJJHJHJJJFHJJJ76=;:;JJGECEDD@CDFJDHGFIJJJJHHJJIGJJIJIHJG@<@><::=ADIFIGFJEJHEFJHJGE<<<<FAAGHIJJDAAAB;=884323;0*<BCHGFHEA;::<IEJJJJJJJJJJJGJJJJJJIJJGIJFF>?GJHF11,*1*1001EJDC?@FJECEDGGIGJJJJIJBCCJJJ;:;///((((*++:GIE@?@ABGJHHIGJJJGJJJJFIGJJHC=<=>HC??99:888FJDEGC><=<<DCBIJJGJJIJBE000<JJJHIJGJIJJGIJJHJJJJJJHIJJJJIIJJHFEC=@B)00+69:?DGJJEJ>=>>DACBBDJJJHIJGJGGDDE@?>?8)CHJJJJJJJJJHJIFHHCBA<=GJJJIJECABEJH<<=>DGDGDCJGJJJJJJH?A@AF@558888BJCFF:BBJJIFJFIFJHJJJIIJDE;::;GIJJIGJJGHCFDJHIGJGIJH*)))8JJJJJF>@AJFFCGHFJJJ@?60///89((())%&%&-((&$%$$%&&($$%&')((((,/-))))=?CEDEIIJJHJIJIIEIJHJJJJJJJGJHJIFGJIGHJEBCA700<92113EEHJJC=999JCCCBJJHGEHJGIJGJEA?2,+&74///IIJHJJIEHJFJGEDDG9>>4<31'%%&'**,++,((86DJDCBAAJIHJJJJGJFHJFGJJJJHJJJJJJHIHJJ><<JHFDJIGJJJJHHJDJHJJJJJGB=@BCD@JJGJIJJJJJFFJFHHJJJJJGHGHJHJJF@C>8J@JJJJJJJIGHJA>=FFHDDE@?><<=5,)&.&&&&:<;((((=775589?JD;GJJGEHIFJJHJJJHGHGJJHIHHJJJIJJFHFFHJIIIEIHJJHEEGIGEGJJJJJJJJJJJ@>>;JFFIJJJFGJBB6677HHJJJJJJFJJJJDECEJIJJJJJHIJIJJHFJJJHGIGJFJJGJJJJJHIEJCJGJGJIHJIJHHIJJJJGFGIJIHHGEDEFJFJHEHGJJ8556>JHHHIJJJGGJJJHJJFJIJJHJFJJ?////@HJFJFIJJJJJIJJJJIGIJJJJHFJJGJGJJFFFCDBA7**67BCDGJJJHJFEHJHE?===>:8668///4995**,8EJHFFJHJGJJJDHIJGJIJJFEJ@DBCDBHACEFFGJIDGDGEDFFFHFEI---'$%%+018))))***1,++,67ADFJCHI???@EDDCA>@GJJJJJJJHJJJJFHGJJJGHBEDGGJJJHD<<<<IFFGA655485,+*+9:=:DCDCHHF?D1-))''&)'&&&'5@JFEJJIJGGJJJJJGJJJGJHJJIHFGJJJJJIGJJIIJGGJJJGJJJICJGCC=@JIJJIGJJJJJ9988311-))+(*3479>555,--24=100.///334545B>>==>A?JJGBC?////JCACCGJJGJGGJIJEJJJJHHIJJEHIGEJJFJHJJFEJIJA.--(&$$(&-''IFDFDBJAFFGJHJJJJJIHJJCDDDFGJJIJJJJGJJJHJJGJJJJIJIJJJJJIH<999AGECBFJJGJJJJJJEHHIIJFJIDGIDE:87FJJJHJJJ58(750/0.23,222228BB?>76899;=?>DGFIDDJIJF???0.-,+,.073311/0%)))))**5786.-..//,-...1<=JHHHJJJIGFHJJJIIE><FF<JJJHJIJFI@FFJIIJJJJIGIJI@>>>FG<<D;:;;H>==>@AACFFGJDDJEFJJ=BJFGFGJJHFJHJHJJJJJJJJJJJHJJJJJGJFJJJHEEFFHHJJJJDHJ?=5555H=<;8((()/616,''()(CDBAAACBBBECEEIJEEFCEAD1114JJIECCCHJGFC>:;>?CEJHJJHJGGFHJFFEFHJHJJJJJJEGDJGJEIIFG;--->E51655<=JIJJJJIJJGIJJHJBEDCFHHJIJJHJJHGJJJJIIJJFHJFFFCDCIHJJJJJJJIHJIIJJJIGGJFB/.8*,A><<;8<B@F8000*',,.193334C:7:3334<?=>>JJJHFFDFJJFEF;:::CFJB@ABE?EDA<=JJJGJHHGHEJDFDHBB--.55CJJHFJJHFJEEGIHJFJGEEJHHFH0/.,/94235456>ACIJHHIGJJIJJJCJHJFEJDEHFFH?642-'(?DJIHFFGFIJJJJHHJJCGIGJJJEHJIJJHJJJJJJGJHJHFJED?,+*,+((*,8))CA<<A;;<<CGEHJEJIJJJJJEJJJJFJGGD?110/29:DHHHHJJJDCBBEEEFCEEIIIEIJGIGACJJDCCGDDIFFJJHFCB<99><HJGHIJGFAJBEHJJIJJJJFIFGJJJJJJJFJHHJFJJJJGJ?-++(&&&&''**0*+@?7?JEFDIIJJIJJJHJJF@A?@=?533-++,)'&'+-3367:JJHJJJJIHJJJJFJFJFIJJJJFJJJJIJJJJJJJJJJGJJJJGJGJHJEJGJJJJIJJEJFGEC24JIJJJJJEDEDBBFHFJCJJJJJJJGJJJJJHJIJDCEDJJJIJIJJJJJJJGIIIHJGJJHJJJJHJHJJJJJJFDCCJJJFHJJCJGDGJHFGJJIG@C>@IFEEFBHAGDGJ@@@??J<?JFJJJ;;;A>76799BHHHJJJGI2/-.007540)-**(,0&((''###$&%%%&-,26:5((((<==JJJJIHJJBJA====>CDJGJJIGJGDJCGGGCDG--**..=?JHJJIJJIJEG@=?@EAJ5.DD@BB6666JEFJ<CIJEEIJ999GGJJJHJFGJJHJJDC>=2323HJJHGJJEIJJJJIJJJJGGFFFJIHEHGJJFJFIFJHJJGJJJJIHHJJJHGDJHEJJFDHHJFGDD@>>>>BJA?ADFJJABADJJJJGHHJIJIJJJJJJJJJJJJJGJJJIJJJJGJGHGBDBCD?;;<:3334CCJHFFA@><;53223:8/,+)++.128BB?<J788:FDJJBBDGJJJGEF?=91++()15:;>>FDBB@?B>;=<>FA@BBEFD@>>>?88?9:@0///2//0(')&-4---8C=>FJFGEJ922+**+7=;<=>?ECECFIFHJHEC3334@BCGJGJHJJJGJGEJDJHGDGJJGJFJJJGIJDJIIJJJIHJJIHJHIJHJJHGHJEHEGJJGGJJJFCEDDB@AB=>5&&&.CEGJHHJJJHJJJJJJJIJAB<<CBFJJJIJJJGJHHJJJGGJJJIJIGFHGGJIJJFJ6555=JGJJJHHJJJJJJJJIJGFEJJIHJJJJJFJB@>CCIFJGJEFHJJFB@??=788;99:<=?>0/178998<<5555BA@DD>>>@86651337HHIJJHJJJIJIJJFJGIHGIHIJBBDECB1112*)))'''))+,/0;DIHEEDJIJHJJJHJJIJEEJJGHJJJGFJ=FJJGIDBEB**),*,>DABIGJDFJJJFB:0000100,,,--9;8;75566000030*)*05=@GACG>>>@JJJJJJJJI?>??EJFGI?==@FDB><<;=/..,---32----./+-3667688344))''((--.0/)))))))0>0B@CFFHFJGGEJIJJJHJGJJJJJFIJIJIFJJJFEGHE<<5659?@IFC@@?CDEJJHHDEGFIJIJHJJJJHJICEFJJJGJHJGHJJJJFJHJJJIJJJJJJJJGADJGFGGJJIFJJJHCCIEJ@@@?HJEJGJIGC@AJAGFIDA@=(''&FJJJJJIJIJJH>?>?JGECFB@@AEDJJDCA=B8722)'')+.84220.**,*+?EJGJJIC@EDJJIJJJE<4343;<?:21//.--)07544///07BJJJJJFIJGFIJJGJJHGHFJIGGGJJD@=>EJJHHDGGIIJDDIJHJJJGJJJJIJJJI?>??JJGHJ<<7-,,.5)),-./1....,)'%%(5@GJGJHJGJIHJIGJFCCDGJJHDCFFI8:<=B-,*+)&$$'++*+348::5554:9---.1239<>?EJFJJEDIFFEFGCBFDJDEHFFFIJDFHB@A6667ACCEEBBFEC@;+)&&&+-:<?@CEJGFEIJJGHGIJJJJGJJHGDHIEDCCGJFDJDHFFDHJDDAA@@ACEFEEEJJHEDDCB@@@B?@?>@@>?AABCCCIEFD74DEBA?@@@CAFAGJJJJCHC@?=@@>>?>C@ADFBBEA@@?@C@@AADDDED??>>??A=ABAAC@A@AEEDHBBBDG;3223AA@EBBA@?8882///)(()0.--.1,35:FFJDBA@@A@CCCEB@??ABBCBBBCIC?BB@BBCBA@ABEIGHEE@A@@ABDHJIJC?FDCA@ABJJIAA?ABEJHIEB@?@DDCBHJFDDGAC<<=>DBABBBA?@@@@?>===>@@ECC@@>:;<=??@AB=>==HFBBCBCCB@)(()))5777668659BBBFCDDCCEFCA@>>>=ABBBEJFIGGDHGGGBABB>?>BBEDEFBCDCBA?><:79>/..BCC><:88:;;::<?@A@;=>==@@@>>=*''(58C;:::?ABDDBADB@A@ABAB=776@D?<;;****)'&)*&%'.176576565((('(-'&)((''($&'+2***<<<<=1.-.+**'-)),)*,JJJGE@>??@BDGBBAADBEGEIFJBBDCEJHFJGDABA@@@?BDDA:;<AF<,,,4,42445989<CJEBA=BA?>>@?ACAAA@E888ABC@?ABEEDDICCCF@?A@?>>?BFA==-,+,,,*())&&%
@Stanford_n8a_1_EcoRI_Ti_plug_1_BigLinear_40_126
TTCCGTAATCCATGCTCGTTAACCGAGGTGGCTATGTGTATGACCGAACGAGTCAATCAGACCGCTTTGACTCTGGTTGTTACTGTGAACATTATTCGTCTCCGCGACTACGATGAGATGCCTGAGTGCTTCCGTTACTGGATTGTCACCAAGGCTTCCCGTCAGTTCAACAACCGATTCTTTGGGGCACCGGAAGTAGAGGGTGTACTCCAAGAAGAGGAAGATGAGGCTAGACGTCTCTGCATGGAGTATGAGATGGACTACAGTGGGTACAACAATGCTGGATGGAGATGCGTTCACTTCTGGTCTACTGACTCGCTAACATTAATAAATAAGGAGGCTCTAATGGCACTCATTAGCCAATGAATCAAGAACTTGAAGGGTGGTATCAGCCAACAGCCTGACATCCTTCGTTATGCAGACCAAGGGTCACGCCAAGTTAACGGTTGGTCTTCGGAGACCGAGGGCCTCCAAAAGCGTCCACCTCTGCTTTCTTAAATACACTTGGAGACGACGAGTGGTTGGGTCAAGCCTCGTACATCCACCTGATTAACCGAGATGAGCACGAACAAGTACTTACGCTGTGTTCACTGGTAGCGGAATCCGAGTGTTCGACCTTTCTGGTAACGAGAAGCAAGTTAGGTATCCTAACGGTTCCAACTACATCAAGACCGCTAATCCACGTAACGACCTGCGAATGGTTACTGTAGCAGACTATACGTTCATCGTTAACCGTAACGTTGTTGCACAGAAGAACACAAAGTATCTCAACTTACCGAATTACAACCCTAATCAAGACGGATTGATTAACGTTCGTGGTGGTCGGTATCGTAGGGAACTAATTGTACACATTAACGGTAAAGACGTTGCGAAGTATAAGATACCAGATGGTAGTCAACCTGAACACGTAAACAATACGGATGCCCAATGGTTAGCTGAAGAGTTAGCCAAGCAGATGCGCACTAACTTGTCTGATTGGACTGTAAATGTAGGGCAAGGGTTCATCCATGTGACCGCACCTAGTGGTCGACAGATTGACTCCTTCACGACTAAAGATGGCTACGCAGACCAGTTGATTAACCCTGTGACCCACTACGCTCAGTCGTTCTCTAAGCTGCCACCTAATGCTCCTAACGGCTACATGGTGAAAATCGTCAGGGAGCACCTCTAAGTCTGCCGACCGTATTACGTTCGGTATGACGCTGAGCGGAAAGTTTGGACTGAGACTTTAGGTTGGAACACTGAGGACCAAGTTCTATGGGAAACCATGCCACACGCTCTTGTGCGAGCCGCTGACGGTAATTTCGACTTCAAGTGGCTTGAGTGGTCTCCTAAATCTATAAATAAACATGACACCAAACCCTTGGCCTTCTTTTGTTGGTTCAAGTATTAACGATGTGTTCTTCTTCCGTAACCGCTTAGGATTCCTTAGTGGGGAGAACATCATATTGAGTCGTACAGCCAAATGCTCAACTTCTACCCTGCATCCGTGCGAACCTTAGTGATGACGACCCTATAGACGTAGCTGTGAGTACCAACCGAATCGCAATCCTTAAGTACGCCGTTCCGTTCTCAGAAGAGTTACTCATCTGGTCCAATGACAATTCGTCCTGACTGCCTCGGGTACTCTCACATCTAAGTCGGTTTAGTTGAACCTAACAACCCAGTTTGACGTACGGACCGAGCGAGACCTTTTGGGATTGGGCGTAATGTCTACTTTGCTAGTCCGAGGTCCAGCTTCACGTCCATCCACAGGTACTACGCTGTGCAGGATGTCAGTTCCGTTAAGAATGCTGAGGACATTACATCACACGTTCCTAACTACATCCCTAATGGTGTGTTCAGTATTTGCGGAAGTGATACGGAAAACTTATCAGTATCACAGGATTATAGTAAAATCTTCATGTACAAATTCCTGTACCTGAACAGAAGAGTTAAGGCAACAGTCGTGACCATTGGGACTTTGGGGAAAACGTTCTAGCTTTCTCAAGTATCAGCTCAGATATGTATGTGATTCTTCGCAATGAGTTCAATACGTTCCTAGCTAGAATTTGTTTCCACTAAGAACGCCATTGACTAAGGGAGAACCCTATCGTGCCTTTATGGACATGAAGATTCGATACACGATTCCTAGTGGAACATACAACGATGACACATTCACTACCTCTATTCATATTCCAACAATTTATGGTGCAAACTTACGGGAGGGGCAAAATCACTCTGCTTGGAGCCTGATGGTAAGATAACCGTGTTTGAGCAACCTACAGCTAGGTGGAATCGCGACCCTTGGCTGAGACTCAGCGGTAACTTGGAGGGACGCATGGTGTACATTGGGTTCAACATTAACTTCGTATATCGATTTGTCTAGTTCCTCATCAAGCAGACTGTGCGACAACCGTATACCTCCACGGAAGACATTGGGCGCTTACAGTTACGCCGAGCGTGGGTTAACTACGAGAACTCTCGTACTTTTGACATTTATGTTGAGAACCAATCGTCTAACTGGAAGTACACAATGGCTGGTGCCCGATTAGGCTCTAACACTCTGAGGGCTGGGAGACTGAACTTGGGACCGGGCAATTCGATTCCCTGTGGTTGGTAACGCCAAGTTCAACACTGTATACATCTTGTCAGATGAGACTACCCCTCTGAACATCATTGGGTGTGGCTGGGAAGGTAACTACTTACGGAGAAGTTGCCGGTATTTAATTAAATATTCTCCCTGTGGTGGCTCGAAATTAATACAACTAGCTGTAGGGAAAACAATACGACTACGGGAGGGTTTTCTTATGATGACTATCAAGACCTACTAAAAGTACAGACTTGGGCCTGTAAGCCGGCTCACCATGACATTCTTGAAGCTAAGGCTGCTGGTATTGAGCCGAGTTTCCCTGATGCTTCCGAGTGTGTCACGTTGAGCCTCTATGGGTTCCCTCTAGCTATCGGTGGTAACTGCGGGGACCAGTGCTGGTTCCGTTACGAGCGACCAAGTGTGGCGACTTAGTTGGAAAGGCTGAGCAAAAGTCCCGTAAGTTAATCATGGAGTATCGCGATAAGATGCTTGAGAAGTATGATACTCTTGGAATTACGTATCGGTAGGCAATACGTCCCACATTCGTTTCCTCAAGACTATCGGTGCGGTATTCCATGAAGAGTACACACGAGATGGTCAATTTCAGTTATTTACAATCACAGAAAGGAGGATAACCATATGTGTTGGGCAGCCGCAATACCTATCGCTATATCTGGCGCTCAGGCTATCGTGGTCAGAACGCTCAGGCCAAAATGATTGCCGCTCAGACCGCTGCTGGTCGTCGTCAAGCTATGGAAATCATGAGGCAGACGAACATCCAGAATGCTGACCTATCGTTGCAAGCTCGAAGTAAACTTGAGGAAGCGTCCGCCGAGTTGACCTCACAGAACATGCAGAAGGTCCGAGCTATTGGGTCTATCCGAGCGGCTATCGGAGAGAGTATGCTTGAAGGTTCCTCAATGGACCGCATTAAGCGAGTCACAGAAGGACAGTTCATTGGGAAGCCAATATGGTAACTGAGAACTATCGCCGTGACTACCAAGCAATCTTCGCACAGCAACTTGGTCATATCGAAGTCCTGCAAGTCGGATTGACAGAAATCTATAGAGCGAACAGAAACAGAAGAGTAAGCTACAGATGGTTCTGGACCCACTGGCTATCATGGGGTCTTCCGCTGAGTGCTTACGCATGCAGCATTCGACTCTAAGTCCACAACTAAGGCACCTATTGTTGCCGCTAAAAGATTCAAGACGGGGAGGTAATGAGCTATGAGTAAAATTGAATCTGCCCTTCAAGCGGCACAACCGGGACTCTCTCGGTTACGTGGTGAA
+
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
@Stanford_n8a_1_EcoRI_Ti_plug_1_BigLinear_40_127
CTCGTTGAAGAAGCACCGAACTCCACGCTTGACACTTCTTGGGTCAGAGGCGCTGGCTCAACGGCTCGAATCTAATTGGTATCCATCTTCGGAGTTTTAATTTTCGGTGAGAAACACATAGTGTCAATCCTCCCCATCATCTCTTAGTTGTTCCTTGCGTAACTCAATCTCGTCAATGACGTTAGAGGCATACTGTAGGCCCTGAATGAAACCCAAGATGTGGGCCTCACTACAACCATTAGCACGCATAAGTCCTATATGACCAGACGCTTCGAGGTACGCATAGCTGGAATGGAACTTGTAGATACTCAGCGGTTGCACGAGGTACATCTGGAATATCCGTTAGGGTTCTTAAGTAATTGGTTAATAGGTGTTAACATAATAAAGATTCCTCTTAGAGTTAAATCTTAAAGTAATAATCGTAAAGGCCCCTATCTCCCTATAGTGAGTCGTATTAATTTAGGGACCTTGAGTTTATCACTTAGTGTCGTGTAACGACTTGATTATTCTGGCTAAGTCCCAAAGGCCCCACGAAATGAGGCACACTCCGAGAACACAAAGACCCAGACCAATATACGCTACGGTCTCCACAGGTAAATCTCCTTGTCAATAAAGTTGTACTCGTTGAACCATTAGGATTCGAGCCATTTGGCCCTGCTTGATAATATCCTCTTCGGTCATACCAGCCTTCGCGCCAATGGACTTAATGCAGTCCCAAAGCGTCTCATGAGGCTCAGGGTCGCGTTTAACCCATTTAGTAACCTCTTGGCCCTTACTTCTACCGGATTTAAGCACAGACGTTTTAGGCTCGGTTATGAACGGGTTATTCGAGGAGTTCCTGGCAGATATCCGCCCATCCAGCAATCCCTGAGTAACCATCAGTGATGTCACCCTTGATGGTCTGGAAGAGGTGCCACCAGTCAGCGGACTCTTCGGTCTGAGTCAGGATGTTACCAGTTGGTACACCACAGGAAGTCACAGTTAGGGATGGTCTTAAAGTCCTTATCGCAAGAGATGATTACAGCCTTACGAGCACCGAACAACTGATGGAAGCCCAATAGTTCCATAACGTCATCACCCTCGAGGTACGGCTCACGGATGCAATCAAACTCTTCGCGCTCAAAGAGAGCATCAAGGAACTCAAAGTACCCTACAGGTTTCTTCACGGCCTTACGGTTAGCCTTATAGTTCGGGTCAACCAGTTCTTTACGCCAGTTAACACTATCGGTGAACGCAAGGACAATTGGAGCACCTGCCCAAGCCTTCTTACGGGTCTCGTAGGACTTAATGGAATCCTCAAGAATCTGACGGGCCTTAGCGTGGTCACAGCATCGGTGCCAAATCTCTTCCTCCCAAGAGGCATCAAACTCAGCAGCACTCATAGCTTGGAAGACCAGCCAGTCGCCGTCCATCACAAGGATACCCTTGTCGTCGCAGCCTTCACGTAACTCATAGAATTGTTTAAGGTCAAGAAGTGCCATTAAGTTTCTCCTCTAGTTCCGCTACGTATTCGTCAGCTTCCATTAGTTGATTCTTAAGGCTATCGTTCTCACGTTTCCAGAGAGTCGATGTAGCCCTGTATATCGTTCCACACATACGCGTGGAATAGTCACAAGGTCACGAGACATACGACACATCCTCCCATTCGTTTCAGAAAGCGAGTACCGGAAGCAGTGATTTCCCAAGCGCCACCGTTACGTCCACTCGTAGTAGGCACGAGATGTGACCACGGGAAGCGGCCTCCGCTACGAGGCTCGCATTGTTCCGTACATAGTTGGACTGGAAAGTCTTAGGGCAACTTTTGATTGCTTGCAGCACTTTCAGGTAGTCAGACATCAGAACACCTCCCGTACTGTTGCAGGAGATTGTTGAAAGAGTCCTTATCTGCATACTCTTCGTGCATGTCCTTAATGGCCTCACGAAATGATGTACGTACTACGAATGTCATCAATCCTTCCATACCGTGTCAGGAACTGGACAATCATTTCCTTCTGTTTACCATTGGGGACAATCGCACCTGAGCCGACCTGCTTACATAGATGCAGCATATCTTTCTCTAAGATTGCCTGAACGTCAGACGACATCTTTGCGGTAACGTCGAAGGACACTTTAAATTTCTTTGTCATAGCCATAATAATTTCTCCTATAGTTTTATGCCTTTGTTTCTCTTGCCGACACACATGGATGTCTTCTTTACTTGGTCCCATGTGAAAATAGGCGCATCTTCGTCAACCACAACCGCAAGAATGTCAAAGTCTCCATCCTTATATTCGGACCTACCGCATCCACCTAGCCTAACCTGCTTGGCATCTCCTGTGTTGGTTTGAACCGTTGTGGCTGTTTTAACCTGAACCTTACTAAATTTACCATCCTTACATACAACCAAGTCCTCTTTACTCTGAGTCGGCGTTGGCGACCAGCAGTGTACCCAGCTTTGGTAAATTTTACGCTCGCATTTCAGAAGCAGCACCTGTTAAGTGTCTTTCGTTCATGAGTAGCCTCCTGTATCAGTGGCAAATCGCCCAATTAGGACCCATCTTACCTTCGGTATCCAGAAGACACCGGAAGTTCCAGTGGTCTCCAACCCAGCGCATCGCTTCTTGTGCGGTCTCAATGACCACCTGAGCAATCTCTTCGGTACGGCAGCCTACTTGGATTTCATCATGTACCCATGCCATGTACGCAAAGTCCCCATCCCAGCCATGCTTCAAGCCTTTCTCTACGAGCGTCTCTTTCGGTCTTGATAATCCACAGTTTGCAGATGAGAGCACCAGCAGATTGCAGTAGGGTATTCAAGGCAGCGTGAGGACTACGAACGTGTACCTTTACGACCATCCAGACCTTTAATCCAGCAGCATCCACTTGACTTGTTGCTCACAGCTACCCATGAGAGGACTCGACAAGTGTCTGTTGGATAGACTCGCGGAGTGCTGCAATCGCGGGGGTGTTCTCAAGGAATTACTTCTTCAGTTCCTTACCGCGCTCTTTACCAGCACCAACAATCTGTCCAATGTTCATCACCATGGAGAACCATAGATGAACGTCTTAGCGTTATCTCGGGTAGGTAGTTCAGCAGCTATCTGGTTCTTAGTGTGGATGTCGCCGTTAAGAATCTCGTAGAGCGTGCTGCGCCGTTATCAAAGCGAGCCATGAAGTGAGCCAAGCAGCGTAGCTCAAGACCGGATGCGTCGATGCCAGCCTGAACCCAAGGCTTACCAGTTATCCCATCCAAATGGTGCTCAGCGCCAAAAGCAGCGCGACACTGCTCTCCATAAGGAGAACGTACACCCGGAATTTGCGCAAGGTTTGGGAACGCATGGGTCGCACGACCCGTAACTGCTCCATTAGGGTTAACGAGACCAGTGAATCTTACCATCCTCAGCAACATAACGAAGCCATGCTTTGTCTCCCTCAGCAGACTGTCCGATTCGCTTCTGAATCATCAGTGCTCTTTAATGAGGTCGATAGCGGCTTGCTTCTCAGGGTAATCTACGCGTACTCCTTCGAGTACCTCATAGTCCACCACAGGAGCACCCTTATCGGTGTACTTGAGACCGCCCAAGCTCTTCGATTTATTCTGAATGTGGTCACGAGACGAAGGGTTAAACGCAACATGTTCAACTGGGGTGTAAGGAGCACCAGCAACGTACTCGCGGGTATCAAGTTCGCAAGGCTCACGGCCTTTGCTCGGCTGTGCCTTGTTTCTAGGCTGAAGATTACCACCAACTTTAGGTGTCTTAATGCGAGGGTATTTAGGTAGTGGCTTACCTGTTCGCGGATGGCAGAACATCTCGGTGCCACCTTTAGGCTGATACCACGAGCCGAACGTTTCGGTCAATTTACGGAGCAACTCAGAGCGGCGAGCAGCTAACTCTTCGTACAACTCTTCGATTGCTTTTGTCAGAACGGGAACCCGTTGGCTACTGTTGCCGCGAGCAGCCATGCAGCACGATGTTCAATGTCAACGGCCTCCGGATACTGACCAGAACGTAGTGTATCCTACGTCCGTAAAGTCAATCTAGGGGGAGTAATGTTTGTCAGAGAGTAGCTTTCTCAAGGAGAGCTTTAGTTACCACAACGTCCTGAACGTTATAGTCCATCATCTCTTCGTTGAAGTTCCACCACTCCGTTCCCCGTAGACATCTTCACCCTGTCTTTGAGCTCCTTGAAGCGTCTATCACCTTCATCTCGCCTAAGCGATAAGCCACGCCTCCAAAGCGTGAGACCCAAAGCGTTTTCCGGGCAACTTGCAGGAAACACAAGCCCATATCGGTGTCCTTGAGGTTGGAATGAATCAAACATAAACACAAGGGTGTCAATACAGTTCTCACGAGGAAGGTGGACTCATAAAATGCAACTTTGCCAGTTTGGTCAATGCAGGAACGTCATACTTGTGACCGTTGTGGAACACAATAAGACCGCCTCGTGCAACCTCGGCTTCCAGCACATCCAGATACGCACCGAAGTCACTCGGACGGTAGCTTACGTACTCAGCGGTGGAGTAGTCGTAGATAACCCCGCAGTGAATTTAGTGACGCTCTTCTAGAGGGCGTTAGCTTCGATGTCAGAAACGATCATATTGATTTCTCCTATTGATTATCGTGACTTAACAATCTCTTCATATGAAACAACTGTCAAGAAACCTGTGTGAATCATGTTGGTCTTATCGGCAACGATTGCACCGCGTGGAGTAACACCTGTGATGTATGACACTTGTGCATATTTGCCACTAACTGAGCGGACGTAGCCGTATCCACCAACAACTCCCATGTCAACCTTAACCCAATCACCAGCCTTGATGTGGGTCATAGTGTCCTTATCGAACACCTTATGACTCAGCTTGGTAACTTCTGGTTTCTTCCAGCCAGTCTGTCTTGTCCAGCCTAAGTTCTTCAAGATGTGAACAGCGGGGGCGAATTCCCTTCATGGTACTTAACGTCCTCCAGTTCAGCTTCCAGTTTAGCGATTTCTGCTTGGATAACTTTTAGGGTCACGCATGGTAATATCTCCTATAGTGAGTCGAATAGTATTCATGAAGGCCACCACTTTGGCGACCTTGAGGATACCACTCTTAGTTATCAATCTTGTCGAGGATAGCCATAGCTTCATTGACGCGACCAGCTTCATGAATTGCTGTCACGGCAGCTTTGGTAAGCGCATTGACCAGACGCAGTGCTTGCTCATCTGTCAACGTCATACGCTGAGTGTGATTCTTAGAGGACTTCAGAGTCCTTCCAGCGGTAAACCATAGTCGCCTTACCGTTGCGAACGTTGATGTGGACTCGACGGTTCCACTGGTCAGCTGTATCGGATAGACGGATAGTTTCAGCTACGTTAGACATAATGGTTTCTCCTGTTTGATTACTCAAAGAATTTGGAAAGCTGTTGAGCTTCGTTTGCCGCACGGGCAGCCTCGGTAACTTTAGTGGATGCACTGTCAGCCAGTTCGTTGGAGCGAATCGCCAGAGCGCGTGACTGTGTGGCCTACTTACGAGCCTCATCGTTCAGTCGCTTGGCTTCCACGTTGTACCATACGAACCAGCAGTTGGCCTAACTTCTTAATCAGTTTGAACATGGTGTGTCTCCTTTAGTGAGTCGTATTAGAATGGGACTCTCCAGCGAAACTTCTCGTAGTCGTCTGGAAAGTCATCAAGAATCCTGTCAGAAGTCAGTGTCGTTGGACCAGTCTGTTGACTCTGAGTGTGACTCTTCTTCCCCTGAGTAACTTGATGGTTCAAGCCATCCGGTTTCCTTGTTGTATTCCATGTAGCCAGCGATACCAGTATCACCAGTAAAGCGGCACTTGAGAATACGAACGAGGACAAGGTTAGGCATATCGCCTTGCTGATTACGCTCAAGGGCAATAATAGTATCAGATAGTTGGCGTAGTGCGCCAGAACCACGTAGGTCAGTAATAGAAACGGGGCGACCTTCCTCATGTGCTTTACCTTTGTCTGGGTTCTTAAGGTGACAAATTACGACCAGCACCACCAGTTGACTGACGAACCCTTTGAGCTTGGTCATCAGGTTGTCAATCATCTTACGCTCATCGGATTCACCAGAAGCGAATACGACGATTGAGATGTGGTCTAGAATGATTACGTCACAGCCCAAGCCTGAGCGCATGTAGGCCAGCTTAGCGAGCAGTCTATCCGTCTCAGCCTCGGCGAATGAGTCATATAGATGGAACGTATCGTTGCCGAACAGTTCATCGAACCATTGGTCGAACTTACCGTTCTCAATAATCTCTCTCTTTAGTGAGTCGGATTGTCTCAGTCGGACACGGTTGTGTAGACCTATAAGGTCCTCAGCGGTCTCCTCAACGGACTCCTCAAGCATCGCTAAGCCTACCTTCTTGCCCATCGCTGTGCCCCATTGTAGAGCTTGTTGACGGACGAACGTTGACTTACCCATACCGGAACCGGAAGTGACCATAATGACTTCACCACCACGGGCACCTAAGGTCTTATCGTTGATACCAGTGCAGCCACTGAAAAGTAAACCTACTGATTCCTCGGACGATAGGTGCTCACGGATTCGTTCACGTAACGAAAGAGCCGTACCACACCGTCGGAATCCAAGGACCAGCATTCCACACTTGCTCCATGATTTCACGGTCGTGACCATTTAGGTGACACTCGTTTGCATCCTTACACGGAAGAACTGCCACTCGTACCTTACCAGCAGGTAGAACCTGTGCAGCCTCTTCGACTGCTTTGGCCCCTGCTTCGTCCATATCGAACATTAAGATAATCTGTTCGAACTGGTCAAAGTATTCGTAGTTGGCAGCGCATGTCTTCTTCTAGGCAGAGGCACCGTGACCCAACGACACTACAGGATACTTACAGTCTGAAGTTCCATCACGGTAAGCATGTCGATTTCACCTTCTGTAACGACAATCTTCTTACCACCATTCCACAAGTGCTTCCCGAACAGAGCGTCACTCTTGTGACTACCAGTGGTCTTAAAGTTCTTATCTTTTCTCTCGAACCTTCTGACTCACAATGTTGCCGTTCTGGTCCCGATAGTCAGCCACTTGGTACATCACACCGTCTACTTTGGCAATCCAGTAGCCAGCCTTCTGACAGGTTTCCCTGGAGATTCCTCTCGCAGTTAACGCGGAGTAGCGTCCATTGGATTCCCCGAAGTTCCACACGTTGTAAGTCATTGGTTTACCTCCTGAGGGTTTCCGTTTTGAAGCCCTCTCTTTTAGTGTCTTCATTACCAGCAGTCCACTTCTCGCATACGTAGCAGAACGTGTGTCCGTCAGAGAACAGCGAGTTCCCATCACTACTCCCACAGTTGTCACAAGGAATGTGGTAAAGAAATACACTATCGGAATCGTGCAAATTGTCCATGCAATTCCCTCCTAGTTCTATAAATCCACGCAACGACTTCCAATAGATCTCTACTACGAAAGTTATGCTGTTTACCCTCAGCTGTTACAGTGCCTCTCCACATCTCCCTTTCCTTGCTCCAACTCAGTCCCTTTAGTCCTGAGGTATTGCTCTTTGGAGTCTTTCATGTTCCATGAGTTTCTTTGGGAGAGCCAGACGGAGATTGTCTAAGGCGTCGTTGAGTGGATTGCCGTCAATGTGGTCTATATAATAACCTTTTGGTATAGGCCCGTCGCTACCTGCCGCACTTGGATATGCCTCCTCGGAGCCTTATAGAATTGTTTATAAGACTTGCGCATTATTTGACCTCCAATGCGAACAAAGGGAAACCGCTGTGGTCTCCCTTTAGTGAGTTCAATTAATTATCCACGGTCAGAAGTGACCAGTTCGTTCTTCTCCCACCAACGCTTAAGGTCGAACGAAGGGCAAGCCTTCGGCGCCACCTCATGATGGGCGCGAAGCACAGCGCCTTCGTACCTTAGCCAGCAGTGTGACAAGCAGTGAGCGAAGGGATTGCATTTGGGCTGGCGTAAAGTTAGCGTCGAACTTACCTTTATCGTCGATACCACCAACAAGGCAGACGCCGATAGAGTTGTGGTTGTAACCCTTAGCGTGAGAGCCTACAGCCATCTCATCTCGTCCTGCCTCCACAGTACCGTCTCGCTTGATGATAAAGTGGTATCCACATCGAGCCAACCCTGCTCTTTGTGCCACTGGCGAATCTCACGGACACCAACATTCTGACTTGGCTTGGTAGCCGAGCAGTGAACAAAGATTGCGTCAGTAGATTCACGTTGTTTAAACTGTACACGAGCCATTATTTCTTTCCTCCTTTCCTTTTAATCTATCAAAGGGGACCTCCTTCTTGGGTTCCTTTATCCACTCAGCAGGTATCAGTTTATCAGCGAACTTAATACCATGCTTTTCGCAGAACTCTCCATAAGACGTTGGAGAACCTTGTATAACTTAGTACGTGAGCTTGAGAAGACAATACGGATGTCTAGCTCGGGGTGCTGCTCCCTAATTAATAAGTGCTTCTTTCTATCATCGCTTTCCCACAGACCCTTTGTCTCAACGAATATACCGTTTGGAAGTAGAGAGTCTGGAGTGTAAGTGTGATTGTTCGCCGGAATTACATAAGGCACTTTCCACTCTTCATACTCGAATTTAATACCTTTTGATTCCAACTGCTTTGAAACCTTGTCCTCTAGGCCGAGAGCGAAACGCTCCAACCTTCGGATTCCTTTAGCGCCGTAACCTGCCATGTCGCCTCCCTTTGCGTATATCACAAATAGTCTGTTGGGAGACACCATAGGTGCGGACTAAGGATACATTGGACTCGCTGGACTCCATGATTGCCATTACGTCTTCGTCTGAAAGTTTATACCCCTTGTGTGAGCGACCCTATTTACCATGTCAGTGGAGTTCTCTTTGGAGTTCCTATGGATAGGTGTTCAGGGTTACGACATAATGGATTATCACAGGAGTGCAGCGGTAGAACCTTTCGGAGCATTAGACATTACGCGATGACGGTCGACAACCTTTCCGGTATTGCTGCACCACACCTGCCCGTACCCTTTATTGTTCGTAGCGCCCTGCCACTCCCGACGCCCAGAGGAAGTCACCTTGATTCGCTCAAGGATTTTCTCCCGCAGTTCCACTTAGAAGTCTCCGTCTTCGTCTGCTTCCTGGGTACCGTCGTCTTCGTCCCAGCTTTCTTCGTCGCGTGGTTTGCTCGCTTTGGCAGAACCAGAGGCAACATAGCCGTTCTCTTCAACTTCGTCAGCCCAATCGTCTTCACCGCCACCAAAGGTAGCCAGTTCGACCAGCATCACGGATTCCAGTTGCAGCTTAACGCTCGCACCTACAGCAGTGTTCCACTTGTATGGAACCAGAGAATATTTAACTTTCAGCTTAGAGCCACCACCGATAATCGGAACATCTTCCATCTTCTTACCTTTTTGAGTCAACCACAACCAGATTGATGTGCTTCGTCTCTTTGGTCTTCTTGTCTTGGAAAGACACGTAGCATTTGAACTTAAAGGTAGTCGTACCGTCACCGTTATCGAAGAACGGCATGTCACCCTCATACGGTTTCAGCGGTTTCTTACCACGAGCTACAGCAGGTGGATTAGCTTCCGTATTCCTCAACGGCAGCAGCATAAGCCTCTTCGTGACACTTCACGATTTCATCGACCATACGCTGGCAGCGCGGGTCTTTGTTGGGAATAGTCAGGTCAACTTTATCAACGCCACCAAGGGTTCCCGAAAAGCCACGTTTCTTCGTTGCCGTAGTCCGGCTTGGCGATGTAAGCGTAAGGTTCAGCGGTACCCAGCGCAGAGGTGAAAATCTTCTTAGCCATAGAATTCGTTAATCTCCTTTTAGGTTTCGTTTGGTTTCTCCGAGGGAGTCTTCCCTGCTCTTCAATAGTGAGTCGTATTACTTCGGTGCTACACAAGGACGCACACGAGTAACCTCAAAGCCAGCCGGAACGTATTGCCATTCGGCTAACTCCAGAGCTTCGTCTAGGGTCTCGGCGTCGATTGGAACCTCGAAGGAATGTTTCCGAGGACTCTACGGTAGCCCAAAACTTCTTATTGTCCACACTAAGTGAACCTGTATTTACGTTTGACATCATCATTGACCTCTCGATTTCCAAAGTTCATACAGCTTGATGTACGCATCGTCGAATGTCTCTTCCCACATCTTTCGGCACCACTCTGGCGAGTGTGAAGTCATCAGATAGGCTGTCGGCAGGTGGGGTTGACTTGAAGTTATGCATAACATTTATCCTTATGTTTCTCAAAGAGTTCTTTATAGAAGTCTGCTTTCGCTAGGTCTTTCTCTAAGTACGCTAACTCTGACTTCTTACCAGCACGTAGTCTGTACTTTAAGATGTTACCGAAGCAGTATCCTTGAACTGCTCAACGGTCATTGAACGAGCAATCACTTCGATAGCCTCAATGTCGTCAAACAGCATGTAGTGGGAAGGCTTAGTGACGCCTTCGATTGTCTCAGCGGAAGGCTGGTCATGTAGGAGTTACCTCAGGTTTATTCAGATGTGGTTTACGTGGTTCATCGCTCGGATTTCACCTAAGGTTATCTTTTGATCGTTATTTGCGGGGCAGAGGTGGCAAGGGACATTGGAGCAGAGAATACCGCAGCCATTCAAATCATCTGGGCGACCTTCATTATTGTCTATCAACTTAATGATCATCTCTTGTTCACGTTCGGTCATATCGTTAGCTCCTTTGTTACAGGTGTGTGGATAACGGTCATCTTTCTCTAAGCAAGCTATACACCCAGTTGCTTGTACTGGCGGGTTTTCTTTTTCCCAGGCTTCACCATCTAACGGTCCATCAGAACACCTCCTTTGATTCGTTTGAGTAACAGACGGACGAACGGGAAGCGGGTCACTGCCACACTAAGAACCGGACGTTTCTTGTCTATTGCTTTCTCAAAGTCACCACGGGTGATAATGATGTGGACGCTCGGTGCCAAAGGAACTGTGTTACCAATAAGAGGTATCTTAGCTCGGCGCTCGCTCGCACATACGATTGAACGGTCAGCACGGCGAACCGTGAAATTCTTAACGCTTTTGTTGTAATGAAGTCGAAACATATAGTGTCTACCTTTAGTAAGTAGTATTAAGCGTGACCATCTGGCATATCATCATCGCTACAGTGGAGCGCAAGGCATCCTACAATGACGATGAGTAATGGCATTAAGTACATCATGGTGTGTACCTCCTTTAGTGAGTCGTATTACCAGTTAACTATATCCACCACGCAAGCACACACTGCCGCTAAGTAACAAGCGCCAACTACTACTAGTGCTACTTGAGGGTATACCGCAAGAATATACGCAAGCGTCAGGATAGCTGCCAAAGCCGCAAGGAATTTACCAACCTTCTTAAACATAAAGTGTCTCCTTATAAACGCAGAAAGGCCCACCCGAAGGTGAGCCAGTGTGATTACATTTTCTCTTGAGGGTTGTCCTCGGTGCCACGGAACATTACAAACAATAGGTGCCGCAAAGAGCCATCAGGTGTTTCCTCCATGTAGCTAATTTGACACGCCCAGCCATCGTAAGGGTTAATAGTACGAGCATTAGTATCACCAATACCGTATCGGCTAAAGAATCCCCATTGACTTAGGGTGGCCTCTTTTACTGTCTCAGTGAACTCATCCATTAAGGCGCGAGATATTCGTGGCGTTAACTAAACGACCACTCTCAAGAAGCACCTCAAAACCAATCACTTTACCCTTGGTCCGCCAGACCTTTTGTACCCCATACCAGACCCTGAATGATACCGTCAGCTTCGTTCTCAGGTTTCATTTTCCACCAGCCAGATTTCTTACCGCGCTTATAGATACACATCGGGTCTTTCACAATGAGACCCTCATGGCCTTCTGCTCGCTTCTGCTCGTACAGTTGCTGTAGTTCTACCATATCGTAGACCTCGTAAGATTCAGCCGCTTGCCATTCGATTTCAGGGAAGTATTCCTGTAGCAGAGGCAGCATGTTCTTAACGTGTTCCTGCATGAGCAACGTCATGACATCACAGTCTTCTCCAGACTCCACGATGTGCAGCGGGAGGATAGCGTACAGTTTTATGTGAAGGTGTCCAGTGTGCAGCTTAAAGGGAACTTTATCTTTCTTACGGATTGGTTCGAACGAATAACTCTTCATGGAACTCTTGGTTCTTCGTGTCAGTCCATTTGGTACGCAGTAGGCCGGACCCTGTGTTAAAGTCTACGCCCTTGACCATGAGTTCCATCAAGCATAAAGCCATCTTTGTAGAAGCAACGGTCATCGTTCAGTAGACGCTTCCAGCGAACATCAAACCCGTTTAAGTGCTCCAGTGCCGGAATCGTTTTAGATACACGAGAGAGCCAGTAACTGTTAGCAGTATTGTCTACGCAGATGTTCCCGCGTACACCATCGTACTTGATTTCAGCGATAAGATACCCAGCGTTATCCAGAGCCTTCTTAATGGCAGACTCTACGAAAGACACGGCTTTAAACGGGTTAGTCTTAATGTTCATCATAATGTTTATCTCCTATTGGTTAAATGACTAAGGCCACTCCTCAAGAGCAGCCTTAAGCATTGTCCCTATACTGAGTCGTATTCTTTCCAGTCCTTCAACTGGTCATACATATGGTTCAACCAATCAGTACACATATTGAACAGAACGTCCTCGTCGTGGTGGTAGAAGGTGCTAGTATCAATCAGGTTTCCACTCCTGTCCTCAATAACACGTTGACCGTCAATCTTTTCTTGTATAGGCATCATACCAGTCATCATAAATGACCGCTAAGTCTAACTGGAACAGCTTGTTTGTTGCTGCCTTGAATGCTGCCAGATTACCACTATATAAACGTCCCATCTTACTGACCCTCCCAGCTACGCTTGTGAGAGCGGTCACGCTTAGTCTTATTCAACTTGCGACCTTTGGTTGCCTCGAAGTCACGAGCATTACGGTTAAACGTTTCGTCATATTTTCGAAGTTACGCATACTTAAAGTCCTCTCTTAGTAATTCTTTAATTTAAATCTCTAATTAACACTTAAGGGTCTTAAAGTTAAACCTTAAGGTTCTCCTGTACGTGAGTCGTATTAACCGGAAGAAGGTCAATCATAAAGGCCACTCTTGCGAATGACCTTGAGTTTGTCCCTCTATAGTGAGTCGTATTGATTTGGCGTTACGCGAACGCGAAGTCCGACTCTAAGATGTCACGGAGGTTCAAGTTACCTTTAGCCGGGAGTGCTGGCATTTTGTCCAATTGAGACTCGTGCAACTGGTCAGCGAACTGGTCGTAGAAATCAGCCAGTACATCACAAGACTCATATGTGTCGACCGTCAGTTTTTCGCGCACTGCTTTGAACAGTTCCACAGCGTCAGCCGAGATGGTACCGAAGGAGTCGTGAATCAGTGCAAAAGATTCAATTCCGTACTTCTCGTGTGCCCACACTACAGTCTTACGAAGGTGGCTACCGTCTTGGCTGTGTACAAAGTTAGGAGCGATACCAGACTCCTGTTTGTGTGCATCAATCTCGCTATCTTTGTTGGTGTTAATGGTAGGCTGTAAGCGGAACTGACCGAGGAACATCGGTTGCAAGCGCGTCTGAATAGGCTTCTTGTATTCCTGCCACACAGGGAAACCATCAGGAGTTACCCAATGCACAGCGCAACGCTTGAAGAATCTCTCAGTCTTCTTATCTTTCACCTCAGCAGCCAGCAGCTCCAGCAGCAGACTTAAGCCAGTTCATTGCTTCAACCGCAGCTACCACCGTCACGCTCACAGATTCCAAATCAGCTTAGCCATGTATCCAGCAGCCTGATTCGGCTGAGTGAACGTCGACCCCTTGCCGGAATCAATAGCTGGCTGAATGGTATCTTCCAGCACTTGTTGACGGAAGCCAGAACTCTTTGGACCCGTAAGCCAGCGTCATGACTGAACGCTTAGTCACACTGCGAGTAACACCGTAAGCCAGCCATTGACCAGCCAGTGCCTTAGTGCCCAGCTTGACTTTCTCAGAGATTTCACCAGTGTTCTCATCGGTCACGGTAACTACTTCGTTATCGGTCCCATTGATTGCGTCTGCTTGTAGAATCTCGTTTGACTTTCTTAGCAACAATCCCGTAGATGTCCTGAACGGTTTCACTAGGAAGCAAGTTAACCGCGCGACCACCTACCTCATCTCGGAGCATCGCGGAGAAGTGCTGGATGCCAGAGCAAGACCCGTCAAACGCCAGCGAAGGAGCAGTTATAGCTCAGGCCGTGGTGCTGTACCCCAGCGTACTCAAAGCAGAACGCAAGGAAGCAAGAACGGAGAATCTTGCTCAGCCCACCAAGTGTTCTCCAGTGGAGACTTAGCGCAAGCCATGATGTTGTTCGTGGTTTTCCTGAATGAACTTGATGCGCTCAGGGAACGGAACCTTATCGACACCCGCACAGTTTGCACCGTGGATTTTCAGCCAGTAGTAACCTTCCTTACCGATTGGTTTACCTTTCGCCAGCGTAAGCAGTCCTTTGGTCATATCGTTACCTTGCGGGTTGAACATCGACACAGCGTAAACACGACCGCGCCAGTCCATGTTGTAAGGGAACCAGATGGCCTTATGGTTAGCAAACTTATTGGCTTGCTCAAGCATGAACTCAAGGCTGATACGGCGAGACTTGCGAGCCTTGTCCTTGCGGTACACAGCAGCGGCAGCACGTTTCCACGCGGTGAGAGCCTCAGGATTCATGTCGATGTCTTCCGTTTTCATCGAAGATCTTCACGCTCAATCGCAGGGGTGGCTCGACCGGACAATGCTTCCACTTTGGTGATTACGTTGGCGACCGCTAGGACTTTCTTGTTGATTTTCCATGAGGTGTTTTGCGCAATGTTAATCGCTTTGTACACCTCAGGCATGTAAACGTCTTCGTAGCGCATCAGTGCTTTCTTACTGTGAGTACGCACCAGCGCCAGAGGACGACGACCGTTAGCCCAATAGCCACCACCAGTAATGCCAGTCCACGGCTTACGGAGGAACTACGCAAGGTTGGAACATCGGAGAGATGCCAGCCAGCGCACCTGCACGGGTTGCGATAGCCTCAGCGTATTCAGGTGCGAGTTCGATAGTCTCAGAGTCTTGACCTACTACGCCAGCATTTTGGCGGTGTAAGCTAACCATTCCGGTTGACTCAATGAGCATCTCGATGCAGCGTACTCCTACATGAATAGAGTCTTCCTTATGCCACGAAGACCACGCCTCGCCACCGAGTAGACCCTTAGAGAGCATGTCAGCCTCGACAACTTGCATAAATGCTTTCTTGTAGACGTGCCCTACGCGCTTGTTGAGTTGCCTCAACGTTTTTCTTGAAGTGCTTAGCTTCAAGGTCACGGATACGACCGAAGCGAGCCTCGTCCTCAATGGCCCGACCGATTGCGCTTGCTACAGCCTGAACGGTTGTATTGTCAGCACTGGTTAGGCAAGCCAGAGTGGTCTTAATGGTGATGTACGCTACGGCTTCCGGCTTGATTTCTTGCAGGAACTGGAAGGCTGTCGGGCGCTTGCCGCGCTTACGCTTCACTTCCTCAAACCAGTCGTTGATGCGTGCAATCATCTTAGGGAGTAGGGTAGTGATGAGAGGCTTGGCGGCAGCGTTATCCGCAACCTCCACCAGCTTTAAGTTGACGCTCAAACATCTTGCGGAAGCATATTAGCCGGTTGCTCGTTAAGACTCATGCTCAAGGGCCAACTGTTCGCGAGCAACGCTTCACCGTAATGGTCAGCCAGAGTGTTGAACGGGATAGCAGCCAGTTCGATGTCAGATCATTCTAGCGATGTTAATCGTGTTCATCATGCCTCTTCCAGTTAGTAAATCGTACCTATTCAGGCCACCCGCAGATGACCTGTAAGATAAGACTATCAGCCCATTAACATTGCGTCAAGTTGCTTATCAATGTTGAGCGTAAGACCATTAGCGATAGCCATCCGGTCAGCATTACGCCAGTGCAGCGCGATTCGTTCCTCAAGCGCCTTAAAGTCCCCAGAGAACATGTTGACCCAGAGCATAGCGTTATTGGTTCTTCCTAGTACATCTACAGCTACCTCATGGTTACGCCGTTCTTGACGTTCAGCCCATCGCCACGCAGCAAGCATTCTTTCGCGCTTAGCTTTGTGTGCTTTACGTGCCTTGCGGTTGCGACGTTTGAATCTGCGTGCCTCTAAGCGCCCTCGTGACGTTCTTTACGGGCCTTAGCGCGGTCAATTTCTTTCTGTCGTGCGACTTATCAGGCTGTCTTGCTCTCCGGTTAGCCCCGGTGTCGATTGGGATGGCTATTCGCCGTGTCCCTCTCGATGGCTGTAAGTATCCTATAGGTTAGACTAATCCAATACTCTTTTGATAAATTTTAAATTAATCTTTTAAGTCTGTTAAGTTGTCTCTCCTTATAGTGAGTTGTATTAATAAAGACAATGATTAAAGGTTATCACTTTATGGCTAACAACAAGGCGTCTTTAGGTCTGGTCTTTATGTAGTGTCTTTAGGTCTGGTCTTTAGGTCTGGTCTTTATGTAAACTTTTAAGATAGGCGTTGACTTGATGGGTCTTTAGGTGTAGGCTTTAGGTGTTGGCTTTAGGATGGACGTTAGGAGGTGACTTTAGGAGGATACTTTAGGAGACTGTAACGGATCAGGGACACAGAGAGACACTCAAGGTAACACCCAAAGACAAACCCAAGGGTCATCCAGCAACCCTTAGGGAACCCTCAAGGTCAACCGAAGGTTGACTTTAGGTGATTGGCTGGGCTTTAGGTACCCCCTATGGGAAACTTCAGGTCCGTCC
+
...(&%%%'(+,%&/132677>5601(%&(&&&&'&&%%*+,69BBB@>A@4440...,(((?@AF8753722)()*)))())%$$%',)69;HHFJHJEHJJJA>>>CABEAA>?D88788<J<555;??88;9:CJFJJHA566BGHJJIJJJJJJJHIEJGJGJG><;;=JGFJJJJJJGEHEJFGDIJABBCJFJGJJJDIDB00039DGEFJIJJGAABGFE@@GJ6667IHGJJGJJJJDDDA==;DGGJDFIJJHJJIEGG10019;<;>85645773/('''2362113/(''(//1>HJGECGJJJJJGJHJJJGJJJJHJFEIHJJJFFA0,,>CFFJJJ?=<;>FFJIHJJJJJFJFEJGJJFJJIJJJFIGJJJJJIJGJEFJHJJJJJJJJHJHJJHJJJJJIJJJGJJFEDJJJEHFIJECJJJGJJJJCBBCJDJB???EA==;;:(((6JJJBJABJDCDEDJIHJJJHHJJJJJJFHJJFJHGJHJJHJJJEJJIEJJEJDEDDCEDBJDBAD@B@ABA;<:::A=>>><8953334,,=98?DDCBFA>88;GIJJJJJ1000<777?CDGJFGDHHFGJIHIJIJHGJIGJIJHFGJJJJIJJB=:;58722*)%$%'+/400126@ACCDCEGCFB>=BBDDEJIECCBCJHGG9666100///,-223://.JJ9789FGDB@AAFJJHGB?>?C@@@@C:830+*('%$$&0311136656688<9DJJJJHHJIIIIIJEJGFJEJI67:>)&&'%%%)*'()%&&%'((**),8==@DEH::998(((')(()*7;???@JGDH>31111111.01--..0,---&%#$%(+3...0:BJJFFJI7778@GEF?A5434=AABCCBB?7<3))-.,,+,+,5BIIHJGGJFACD?<<44211699:8:=44<8BB1.,,*(''(+'&%$&&&&&)0134<==A@FJJFJHHIJEE:9557)))3?@BJIJGEJIFHHFJGIJHHFIHJGJJJJEFHIFFGFJJJHHDEHG;;9+((((+('$$%%&$&''&$$%&'''')++7AJGDEDBJJ?>?@J,(''(%%%%&,798944:?AA===''&&'?6550./11...33@CJJJGFHGGJFHGJJEJHGGJJFEHJIHJFEFHJJIJJFJJHEFHJIGJJHJJGHGDCJ:JF@AIBCCEJJGJJIIJGJGEJJJJGJJJHJHIFIJJEHFJDECFJGHFEDDHIJE::::B97:2,,,.@@EA=IEGGHHHIG?>334AD=<87222<?AB=>HJJFIJHJJHIFJJJIFJJGIBEDEBAI@HJEJGFGG::77::<7566887/11::;@>?877;<>8-,.(-(,,*(((//**12'''''''9AGJDE>778;=>445>??D@A??B>:::=IJ;66?>AABGGGGFGJDA8445>HCFEEFJEBDBCJJJJHJJJJEGJJJGIJJGGIJ@@ABJHGJJFJJJJIEJEFGJHJJHJJABEJJJJJCBD@@ACF=>>AA@?@EBB0CFIGJJJJJFHGJFFGGJJGJF::::E;7655<3-?CJJJJHEEFBCCJFEJDDJF?>>?J))()+,,37JJ.+***7778CGF11115558:<BE@@,+****+%%$%(01A@@DDJI0-JJIGJGJJJIGHHDD8776988<BJJEE55410011.021222/012@E?AA?A??B?222((('+-'''<3334;=>JJG>99:<99ACJDA@@CCJE=78>;<556=BG8779<<<++)+,BFHJJIFEJJHHJGJJJIJJEJG2..<<<A@AACFC@@@>8/--->?@JDD>>J853220101//3:<=CCEDJG<<<<::;9?JJHJJHEGED@@@@;53,,**./2(((&'&0)*9;=>CDJHJGJ<677:ECEJJFJGG>DJGHGCJGJJIHJJGJHJGHJIGJF3111A?53<C76666@@BEJJCE?IEC?85+-/59:BJJJGHJJ9885555=@G@A>A@::71>AGJJDGJJJIJJHIJJJJJJJJJJJCDECHGGIFAJIJJFJHHJJJJJJJFIJJJJJHGJHJJJJ?@><<=<5=::;<CBCBCFECCE3//EEDJGJGDCCBBEJJJ@A@BJFJACJHDBCHJJJJGIJIJJJJHJJHJIHJJGJGFJJFJJJJGHHJJJJJHJJJFF9553JECEDHJJJID53332,***')+*&&'(&(,,3<4=>>?=><;;*(()'('(**0/333445ACFHDGJJIHFIJGGJEGCCDHIJJHDG:::CJFJJCDACJJGIGIJIIHGHFJJIJGGJGGFDDJJJJFJJJGHJJJJJHJFJJJIIJIIJJHJJJIJJIHJHJJJJHJHHJEGJJJJJJFJJHECDJJJJJJJIJJIIJJJGJFJJJGEGFGJJJJJJJJJFJJGA===<+****(%&'&&%%&&&''228;;ACADACGHD889DA?>1,)'%$%''))599:FFHJJJJJHJJJJGJGJJHIHJJJJJIJFJIJG??=>BDHHJFEJJIGJGIEEGJGIFDDB?@?ABBBCEGEEFJJJIGDB<=GFG7777CJ--,,12/2.-0618ABIJFIFBBD9999DDFJFJGHIHFFDJJJHEJJJIJJGJJDCEDJIBBCAEHEB?AAF66;,,,+501:22JEEEDCIEEECF987-**CEEDEFEJIJJHICJIIEIJJJEJFJEEHHEGEFC@?<:7695->;=BA=:9422348:76A=:65432/,,&'''-//*)0EGHGJJHJIJEHJGJGHFG;7JCDGJJJIJJIEJ=;88>6211267778=BEJGHJJJJFJJ8889DDBCFCHGED===@FF@@?>><5/'1:;<AAJGHGA9:<>;1,>ADG;:9/....-//;<<333343BAA;<:44&&'((((--.%%&-++@?A@AJEGJEJJJJJJJJEJGJJEGIIA@GJJIJJHJJJHJJJJJFFBCBHGGJE?<6...+*,+,%%%)+66*))'))*11/?FECJJFDCAA?@CDJJJFJ<;;0//&&&&%%&&'%&&$$$&%%$$%##%''('''*)*++;??CA?@AB@ABCGJ@A<:99==?FHJH@@@BIJGJJIJJGJEEGGJGJJJDCCGHJEJJHG?99630/,0:;BA>?:893200422*('%%%',***6;;;<ADFB@@@CDJA=>==...0:<DAB====@@?DJB@@??>>?CCF7666*''((./06779;<@BECFDFC??;99933333444;4>65036/:DECAABBJJFJ?77;HIJGGJJJHIIFJIJJJJJJC@@FJGJGHHHJJJJJJJJGJJIJJJIJJIJ>>GGEGB==:=:94433++*-*'&&'+,--:2C66BDFGJJJIJJB666<>;99,++++*+*&&&0088:6:D?IEJEDEGI???AJGHIEJJJJJFJJGGEIIFAAABHE5555CBCEIJJHJ@@?@EEDDJJJ;655.--,)'(**+&''('+>@@AAIGGGEBDCCEGIJFFJF;;7679:=,,,-544,+**0,--/02&&'''(0040/5''''057=99769:?00099BI?BEDEJJJDBA:)##&(+&)))'&%&$#$)'&&&%%$$$$>>?EB>>989444----3389:<@;91//1*)((0-+++.))-.1'&'+'''&&&&&&-,,*()*5:D55DACCBIJIJJJFJJGDDIB@=>?CGGJ4450115<C.,,(()*()+,6@C@A@A?/+4+,20+%%%%+.,&'+,/;77ABC@=;;=EJCB@?CEHCCDBEJJIJHE@B?A95544876465?88893339;>>>>@CCDE889:=.--.3335?=CE1JJJHGFGJGFGC////>=@=:???>;876@9767>;CCCCDFBB@>7556==2220000+**+86,,''*(),-3335633=5566CB@?=87.+/('),*;;;?@??>994***+)'&%&'')(&''0/01<=>FGEBA?A<<889;GE>>>?FJJGIJDCCAG0.&$&)'%''-9CEJJFJDDFFHJJJGHIFFJJJC@<==@DCD=7667<&&&);9:31/.,/100/45/--.J550//21-'(&&../42*(')(*$$$%%%%&+*+6=>=?JIDJD?>=2213435179885564=AABDBCCBCCAB:;9/22..)))'''-.0)(&*&&&'(&&&&'&-,((*($$$$%$$$%%&'&%$%''$$##&'&,***(('%&&())('&&(&%$$&'*++19>?>=<:9::---556621/30.00/.-/002-(&%%'(*)*2+0*(()'&))*)())<?AACHJFFJG::<><A<;<>B<<==E?><<((''')-2...;999931117E888:8:20//0<CCC@8730.(('&$$%)')(())(/092@A=JJGJJJEE@@A@GACEABB77+++)%%''267@ACFHA@8665;:<6566;3222?AAFDECDGJJFDH8,++))''',21322332258776668>>BDGGA@<<544,+('&&%%%((,...01.--.6BDCB?AD665+)'%$$$%>??ADBD;;:10/./-(00/5522219-').''345===;:;:/,(,124;4335@A?/...4336E@EGFJEEFEJJHJJGFHJJ8888JHJJHJJIGJJJJJGJEGJGJHFJJEJJJJGHJHJJJJJJJJGJJJJJHJJJJJFC@>=<;;?FEECECD33332113F?BABJJJJJJGIJJJJFHIJJHJJJIGJJJJJJJJEJJJGJJJJIHFJEEF?::7222@>==<<?>DBEA990BEDGGJGJIGGJHJHIJFFFDEJCBEEJJJJJJJJGJJIJJJJEJJHJGJJJJGJIJFJGJIDJJHJJHIFJJJIJJJIJGJGGDECDFJJ===<JJIJJJJJGCFEJJJJJGJJHJDED=>=://)**47=?@74213237333HFIJ?@?3'%'(((('&&&&,+/46JJHJJ?==<CD?>??DDHF?DJ4JJEJJJ<5JJJJHDIGJJJJJFEJFA860-.))))),+44985++++AA@@AJJJJJIIHJIJJJJJJJIGJA@@AJGGHJJIJJJJJJJIJJJJJJGJJ@AA?=887989A@ABFEIJJJJJJBGJHJJIGEGHHJJGJJGJJJJJJJHJJIIHHFH>>JFGJJJGJJJGJGJIDCJFDIJJJJJJJJJGHFDJDFHEJEFC@DBFFJJJJJGJJJJJJJJJGHJJJJGJJEJEFDH@2111JJEIGIHHJJEIIJJJJJIHBD>3*)++'&''',,,=DEJFFFFGJDGGEHJJJHIJJJFIHJHFJFHIJJJJGGJJFJJIIJHGJJJIJHJEGFCBB@;703313<ACEEIIJHGCA@>9999EGJGJJJHIJJJDEEJB,,,)99:?GJGGJJIJFJDBACECF?;DIE>>>:0/13---63+-+-4:8989B:<<<A<47::JGJ:.-./ABFJ5555=4110(&%%&++177:<<BB...0>>>BEFJEEHCHJHEGJHGIIEFFDCFCDDHD?B??JGIFJEJJ=67>>,**/(8==<;;;200012467>JFCCCDDDFGJA=67334310115:@F@BCCJJJJJGJJBACCJBAACHED@;>DGFFHJGJJJHJGEIHGJJJECB@A3F:BAABBG?633552+***01/1//-*-())11ADI@>><?6,,,?EADDCF<=IJIJJIFHCEFEFJFJJJGJJJJJJJJA@@@DIEDFGJFJH><<<BIGDJEHJF?@7788AFJJJJIJGGJHCCEDE99:@BJJGJIEJHJHJ;:::;@653201290394A?JJGJJJHGJAJHH44443B@?BCEIJJIJJJJJJJFJJJHJJGGHJIJIED;;::AHG??9;;<?B=JHJJJJJJJJFJJFJGEFGIHEEIGECDJIGJFACEJJJHJHFJIGJJJJEJJJJHJJJGJJJIJJFJJFFFE?DJJJJJJJHFFJGGJCDBHG333>HFCGDGJJGJJJFHGJJIGJJIJGJJJJIJGJJGGJHJGJJIJHCAFIEJJJDECCE?FJJJGJIJJJJA@*(**)''(*'''''08AAHHJ:;:9:600:4441333731100359GEEJGFEEIF::;843235333:=B>?A@7100)'&&'+++,,68<=?=0../0)''//+++,ABBEFHJJJIIJJJGIHF:975549<BDEEEE>41.0/+,/4589,,,,1>?FEIJHJHIJJJJF=>>CEEJGAAB;<ABJA899CJJJHIJJFIJJJCFEBFBJGCBECB@IHJHIJFFHAECCIFJBFEEFJJIJJJJGGDEJJ@AJJJJJJ99/;<4211,+*(-,,,+('(159>DCGHGDFFJIIJJ?44556;;;<;=F><98:ACFJJDCDEFEFGHA?=;;;:;:89:@FIHIJJJJJG?===JJJGJJGJJEIJJJJJIJJGIFJDGGJJHJJGJJJGDHEFJJGJIECGFJJJFHA@>7;>;6656A8=EGB=;;=>FGDGFHGGCFJCDEDEGJJGHJJJIJIIJ==>=H;9@5-++,1B@@BFJJJJFHGJGEFFJA3,,,231222>:;<EFGEHIFJJJJJFJJJJGIGGJIGGJFDDJEEEDJJHIFDJJEGDDF8<<@>7542-%$%&%%'&&$%())'0,.545AEJCDB?<;>E??GIJHEDCDFEF:JJJHEFJEBGFJFFDHJGJGJIJJJIIJHJIHJ;::<B<?@BJHJJEJJJCCDJJJJJJHJJJJJJJJJJJJJGFJJJHJJJJJEJJJJJJJHIJGIHJIHJE5444B=:500./0323ABEJGJJGIJJJHJFJJHHJJJEGEJHJJJJ?==;987:?EEJ<;;;EJGCGCDHIHJGFJJ===>GCBBECC<674+*(),,>CA>?ABDGJEDEDEEIDA@?@BJFDJHJJIIJJFHEJ@;;:9-.732002.<@EH?>>?JFJHGGJJHHIJJJGFGEGEJJBBABBBBJJJGJJJJJHJJGJJJGJJJGJGHJJJFJJHJFACBJJDFEFJIJIJHJJJJIIIJJJEHJIFIJJIJJJJJJHGIJJDDEJD?:000/20<<>=<=<DJJHJJFJJJJJJJHJJBGH?@)((()))=?@ED7777J>3321261111<?FJJDFFJJJEHEJFJE@@@@JCEHBEJHHGHIJFBBDFG<<==HA?@1611EJIJIHFJGJ=JJJIJHIFJHFEGEGEJIJJJGGHHJBA>C@;9988@@CJJJJHJIJHFHHFGGIJJGFB////710..//523336<?>>>9<?ACCDGFGJIJHJDJ8:87??BJHJIIFFF99@0CC?@>::1111,2('(,-)(((')*8DCCBEGEJJJ><13.---8=>DEEFCEIEJJJJBD;::>;785661=?>@?FGIFGGDIJFJFJEHFJIDGFB=>=<9668/=32--5.)'&'2****<<<CEGJGJA?76++**55?BEDCDDJGFDIJJJGGCCBBJBAACJGJFJJJDFDDHJJFFFHF,,,,675351..**++,./*1**5?G@GG@@BAJHEFEHJIHDJIFJFFI@GJDAGEJCEDC=3))):;>>HJGHIHGAA>?69;?>JIDFBGHBAC-,((+)'&''%+2336..-///,**,&&)-1CBEJJJJJFJJJJIGJEEEDEEEBCGJJJJHFEFCEDGGIJJJJIHJHJHJJGJJJIJJJGJJJJJJJFHFEDCAEFDCJCA>20+*&(())((+'''&&&&9989EJHFDEED><6=>FGHHIJI==::=@++++FHGJG@=?EJG?JIJHJEIJJJJJJEFJGHGJJJJJHHGEFHJGJIJJIDAAAAC@EFJHHHJJIHGEIIHJ>('''**)(*01)))):AIJJJJFJGJFDGJHJJGGFGJJJFJDD3-DGEJEJ>;<;?EIJIECECIFJHJHJJDDDFJA3430(''(2?@BADIJHBDEHHJGGJHHBBABE@?@@B(('&'&$&$#$%$((+.18@GDCJIFFGGGIJJJEFGGHJJDHCCJJJBCDCGJJFFIC=87578--,,.0++)**1/0559;5<JGJIBAABJJJH?<<=EEJHJ>??@6554::;JEJJGJJFJJJJJJDJGGJ=89=CCBC@J5433++**0:??7666GJICBEFEJJJIJIE7777?JFJGJIJJJJGJJIJJIFIFDEEJGCB;7/)77973226BCJJJJJJJJJJIGFJGJGJIFEJJJJJEJJFEDAAGGGJGHFJDC@62223>:78DJJJJIJJJHDFFIFJJHJJGJHJJIIHF<<<<CCEB?>CDEJJHFEGIFJHIIFHIJJJGFBECJFJGJJJFHECCD@EBCGJJJDGJHJFHEDBAB?//.07JGJJJJJGJJC>?D6IEEJJJEJJCDCFEGF----GHDEJHFGEEJJGJB@@BCIEDCB(((((()=;200:<<>?ACFJJJGJJFJDC5444499;IFGHJGDEF)JJEGFGFJBA?A;;<7229?;88::9887../;DEEJGJJBA>>?D:222??>94411.-;4ABCF<<<60.-./22019<:<0/(%%%$$$((((60:9:CEFHHJJJFGFA@ACGHJHIJJIEFJJJGFBAA:.)(.,'*68;=GDHEHFB?@A@877@A)))(000DGGEEJIGD74445@JGJIJJJHJJIGDABEJJJJJIJJJFJJHHEEFIE>?>??JBJ===<JJHDJHJJJJJJIJJJJJJJJGH5223>?978FF;87)'%&+--/'/104FEHGF=;<<AG822/02552265550/.15177*0<JCEJJJEGJGJGHIJJJGJJJJJHFHDF9533;C@GABGI?A-,,,13433DEEGHJJGJHJGGEGHIJIDDEEJGHJEGFJJJHJJFFHBBB9545?BBFEJDCCBEJJJFJGD;?BJ'&&'*)'&&%&),-.39;=<=98>@FHJGFJGJJ:43.()?>>>CEDBEEHFJJJJJFD;1)))=JJF::::E===;;:;CEE@3333@=:6446452243443023471333EJGIJJJJJIJJIHFJBBBAJH******+4667:62'5):BFEHHJJHJEHCDJJJGBJJIJDEEJJEJJJHJJIJHGHGEJJBB@@=FJIB?===@544////:EGDJHFHGJ777;@67))*((+(((7<?GAGJHDDGFEHHJJJJJJGJJJJJJGJGGIFHHIJHEGHGGJJGIJFD544333/(('&&&''$&(25><IIEHI@?>=?AABCBCGHGFHFDGICD852223EGGJHEJ=::9:3346>==CBDEHFFD@JCGHIJIJJJJDFCDEJJHJ@@A@IJGFEDDDGJJJJHJJJJJJGJGJJ??@?BBCDCGIFJIJJJJJJJJGJIHJJHHJJJJJJJA?@BDGIE====FIJHJJJJHJJGFFA@@@JEJHIJGJGJGJGJJJIJJJJGIGDCF/68:JGHJJJJIFJJECDA?@@DC*999?<==BJFHIJG7989>;982229:DGGJEGGJIJJJJGJJJJHHJECB))))42.1:3<=FHGJJGJJJFFAIEJFJHC:98;74444A=<=>IJJJJEECCFCC1003B?6677DECDFHI6444<=AJJJEJJJGJFJJFBB??JGJGHJJJJJJIGJHJJJFBAFEJGHIIJJJDBDDEJIFA;EDBC?A3//))EEJGJGHJFJJJFJHJHFDEJJJJJJIJGFJGJFJJ?>??JHHJJJJGJHJGCBBCHFGJJJJGJGJJJHJIJJJIJJHJJIBGJJIJ>>>:;;;JHJJJJJGFJ''''&**)5,%&((1-1-..+./2:965+,+24+(/1.49AEJGJHBAABG8GCJJJJJJJIIJFJHGGJJHFJEF6555,*((++,,756AEFEFJHIFJJJJJIIIJJJJFIFJJCAFJJ><>>,++.0,,34/-.?DJJFJJGJH???AJDE;2''(4433/'&''-4';=DADF>>>?ACHCCCEJJJHEJEFFJHJIJJJJGEDIIIIJJIFGIIJEHFEFJIFJJEJJGJIJJJEFGJ@JJBB>=42478CHJFIJGE>>>67)9;<@DF8776<,,,?JAA@''')7))()13<GJJGF9645:::655,,*(((()+.)**245JEGDDDDJJJJJJJJ@AB5;:::BC?>JIJB@GFGJJJJJIJGJIIGD888B::9;<-----JJCEJG?>JDEGDFJI?///GEH<;;;;ABCCGCJEJJJJAC==>AJJJJJJJJ8788CCB=4FEIGED>>;<D@EB@A@02&%%%&(((+-6::544989::AA@HIIJJA;<;CGCCCCCA?B@ACI:77@@JIJJJJFJJGHIFJJJJJJJHFJJJFECJCACEJGGJIFEDF>J?=>?JFIDJJHJIGIJIFFGJJJJJJJJJJJJJHJJJJJJJJ?<4444.-+*'*<9@A>?>>////310))),9.==GHHFJDEJFDDEJ99887770I4CBIHJHJ8555988---.89BBA???BDEE<<<<D@@DJGEGGJJJJJJJJIHJJJH***,0//.-/.35EJIHIHB@@AEIG6555IFFH?:::::99CDEEFJJJIG;;;766'('''>EDEEJJBC@=>?JHJGJJJJJJIJJHJIJJJ55120+***1--10011BEJEIIIFHIJIJIHJA@@AJEJHHJJJIGJJJJIFFGIJJJGJJJHJJIHJJJJJJHJJJJJC@<?===<=>32(()66;;<E????JJJFHHJGHJJJJJFJFFJJHIHJJJHIFGJGJJJH<<?BGC::9J<:<=<;;::CBJGJHJJJI@>>1,-9@<:4>B<FEGIHJEDFJJJGDGHDJJJHJJHEJHIECEJJ//IJGIFFJJJ*)))CJCGB@B>===ABACCIJJJJEC@B766898//.-,,-EIHJGJGJJE444---.:.6652222----=<>C>5FIJJEIJJIJJJGJJIIJJJJGFJJJJIJHGJJJGHHJ=<<=>EGJJJBDG;88F>?IIIJGIHJIGJGJFCBCCJJJFJJJFEIJJJIHJIFFIFJGJJGJIJDDEJJJHJJ)))*==:DDBBBEGIFEGFJJJJA;=FIEEHHJJJJJJJJIJGJDJA@DFJJJDGDFEBA>?>>GJHFDJIIHFJJGJHJGJJEGE((((JDIJHIJJJDC9/0FIEDEHJGJ><?DIJJJJJJJBBAHJ?==>0--.-**+-217.*++*((-((()8877@AJDBBAC=?01039JJHEJJGJJJJGIIJJJJJJJIJHCC9:;<F>?<>B11007GHJJJIJJHJJJJJGJJJGJJJJHFIIJJGJJHEHJJ,**2))@?5&IIBCBBFJJD====GEJICDFGI>;+)*+02102/010015576J;<::;:GHGJHJEJHJJJFIFGJIJIJHHJJGFFIHJJFJFB;7666BDDCCC>?>=>??<;585>@@/CEHEJJJJJJIJHIJD@<<=?;;=?BCHIGJIFFHJJJJJJHJHDD<?DD<;1113000BAF??A>DDFED781278CEHJHJJEC:6GFEHI5556GABCCFIIEIGFJJGFGJBF9>3:8;9.@@BFJIGJJJJHIHFCCJJJ2222;((()///&%%'85549::EJGFIFJJIJIJIJJJJGHHGJEJJJ776799;=H>GICBCCGJHJDGGFBBBBFEJJCHDHF)))))%$%%'/+&&&'/1165233482+,**,++*1552/++),--0067>??>?999<>:969:2100335555EGDDJGJJJJHJJH7666CEBBBIAB-('HHIGJEHEFGJIJIFGIEDDIC;;;><;;;@JCEJJEBD>?>>;444>?<=?AB6666B63.,).)*--11226A@77DJJIIJGEGFIJFGJHGIFGJJJ?>=<&%%&))))////1523;=?CB><<<AA>JGEBBDC@HJ9888;;?76558:;DH>>DJCCAC111221+**1.,,-832682ADACGE@@??FFJGDG>>?AEIJHFJHHHJFEJJJHJIEGGFHHGJGEGJGIGFIJHIFJJJJJJHFGJJGHJ9877==?FFHIIJGGJGJFJJFJJ3335>1/,'''BJEDFCJEJFJHGIHJJFIFGHBB@AC:/-,//4B:;::8554---/ACIGFHCBAFFHIIGJJIJFGHEFFJJJJGECBAB@BCHIHGGEJG=<<<CBAJDACCCJIFDEDEDJJJGGHIJJGIJJJGDFFJJJJIGHDGHJDDCCJHFHGHEJIJIGJJJEGDJCCBCJ::::=2..////0?BCCBBCCCBGCCCBCEFJFCCEIJJIJJJJJJIJHHJFF?=HGDDDHIED@BEEBA@ABEHFFJJHF:FIHEFGIEEDDCGJDJFJGD710/.,-,9-,,+,00/1126;870/..,/578DJGA@@:;;9994555DBBDJJJJJIIGJIHJJJJJJ?>>>CCEC@@CJGIJJJJIJGJJJJJJHJGGJEJGGHJJJGFJHJGG>??JJJJHIJJGHJJJJJHGJJJJHJJIJJJJJJGJHIJIIHJHJI>GGGJGGJJJJJGFJGJJJEJJJHJJJFJHIHCECEEGFFGGJEJJJJIIJJJJHJJJJJJJJ998731112733.--,00--/34:BJJHJJJBEDGJIJJHJJFJFJG52224EGDJIIDB8898555@?.../>?542-4344:;@CJHEJFDBB*)))-''&,,,,;67AJJJJHJGHJJJJIHE@@?@=<:770'&'-'A@DJJJHJJJGJHJJGHIJJGJJJJJGGJJJIIJJJJJHHJJJIJHJJGJJJJJHJJHJFGJJJJIJIJJJJJJGJGJGJIJJJA???AAA?@BCEEFGFJ>@C>AEAFAGEHI=98888+(&)&%%###%$%'*-/1AA?CCCB=JHJJJIGFGGFCIJFGEJJEJIJJHJJJJJJIJIJG?=?DDDEGJIJJJJJJFJJECDACCEBCJJJHAC.CHGJJJJJGHJJJGFJJJJJGJJJJIJIHGHJHJFEIDCDFBDCD=<:87(:IJJJJFGJJJJEJJHGIFEHFJJJFIJIDJHJJJIJGJJJJJJJHJIJJJHJJIJJIJJIHHGHJJJBCBBFHFJEB@;>9)))++,..,,,.8)(''339:=JJJJJHGJJGEEGCJIJJJFB66JJGADHJHJJHJJJJJHJJJJJHFJ=>;<JJDCG?>>>AHJGJJGEJIJFD<;:;JFCCD@DGIDJBA:9:&&&&'''336755671-.:,))7IFJEJHD?>>>EFFBDJJJHJFJJHFJJIEFCEFGJJJJGJFJJJFJGJIJFICF1000555>JIHEECGJIGIJJJJGED?>66>?DECGHHJJJFHJFGIFA@AJD;44;99CJJHHGJJJJJHGG@JF944344DIJHJJJGHHEHGJJHG@AHJJJHJJJEEFFGIEJJJJEJJJJJGJFJJJJJJJJFJJFJJGCABB41113556:;?;98:=>:9<BBCBE5*''')01---.58=IFFGJIJJGJHFHB-+*)0+(''(%&'(6<ADEFEE=73111562445=?EFFFJJHJIFJJJHJGGJGGEJJJJJC)))+GJCBCCIJJH3112B;<?C>?BFCDGA@?211.0000FJJJHJJJJIJHJJJGIJJJFJJEA<6556.*++-896667>A68BCFDHJJJJJHFJJJGCECADB====DGJIJJJ?>>7778JFGIFHGE><<<AFJJ1.,.6:<@7767BEBFJJGFB>>)(()9<788CFFJJJJGJIHIHJHJHJJJJCJJGJJJJJJIGJJJJEHGJIJJJEA>9=CCDIFDDICCHGIJIJIJJGIHDHFBJ2./265+)&''(--5:CGJIJJJJJDJ2,...9:;DGEJEHJIJ:994&&&''8@JGIJIHJHFGJHJJJHFCDADHGHJJIJHHJEJIFJDFACDDJHIJJJIJ@@@=964/3'48DEBBABJJGJGJJJJJIIJJJFJHFIHGDGJD@@?@-,,-767:&&&''(02;;B8=6335@<>4449===EFEIJJHJJJFIIEEJEJCIHJJDB@755587889:97)'')7<76679:>AD@566CJJJJJJHJJHJJJJJHHJJJDB:567>HJJJHJHDJEJIJJGIHHJGEDJB;;:=>===>@B=8221677ACCJDEIFJGEEIFGJIJJFGDCB><=<<888?D>@JHIIJJJGGFEFECDGJFHCDEGFJEHJHGIIJFIHJJJEJJJJJHIIEIIFGJFEJJJEB=;99;:=@7+***'---80++,(*-.?F<<<<EFEJJJJHJJGGJFHJJFJHFJHA==<=;<BFEJGJJJJFJJ388JJJHJCBCBIFFECCC=><=?@==<=DHJJJJGFDCB<;52+''-++%&''-.-,-,--+94222222*(())()...3/0011114558//BEBHCBEJJJIJFGJJJDCDIGGJJGIFAAAIEG?>6666DDGJCG<;+(%$&%&&(((/((7879=++++;E8888??BB=<;;????;622--))'&''(7=DJEJHEGHFH@>'''%'((/+(),,9:--./0000=A?JHJJIEFHGEJGJJJJJFJJEJJBGFDFGGJJC?CDEGJJJJIJJGJJJJGJFEJJJJJJFHIHJFJJJFJJJJ9D<2JJJJIHIGJGJJJFFE72113?=953057:?@>@BEHHHJJFJEJJFCFF>???JDFJECDG''''3.)'()2A:<<AFJFJGICCGEJFJDHJJGJGE=322269;:>@ADGEEHGJHHJJJJIHI-**)(&%%%&&33.,--1DGJFDC54012FGJJIJJIHGJHJJJJJJJJHIDCC??AF?EFFGHIJJDE<9888DIJJJJIJDJJJIIJJIJJJEJ766737('&&0127;;<?DCG=CDEEEFJEEJHGBCCD<7675<-+++3010)&%&((''(.'(=CEHGEEF?88110/0&&&()''+,2.01CDHHJIJFJJEFD@32DJHGIHJJGHDIFJFJJJCB@@@BJFJJECJIJJJHEJJJJA<++*)&%',+****0667=ACBB6556::9<J?GIJCFCD?=;>CDJJJIJGJCFDEIF:::FHDEIDIHJHIIJJJJIJJJGJIIJFJIB=5//*)***32,+*++@HHFECCBF=>>6999JJJGJJJIJJJJJJJGJGJJJJ?10/015744676*(&&(0./AAGA@@@JJJHJ:/.,238<<?ACHJJJDJHIEDCEFIJFDEJIHGJIJJDEFFEEJJJGJJFHBDC@??==<;6444C?<<<>GJJFJIDFCFDAEHHJFJG?AGIJJJJJJHJJJJJ>>>>J.-.23313****347;@?>??1//:DEGCCJGJF6656JFHJIJJJJJJJGFJJHJHJJGJJJFIEJJDJEJJJJJGHJGJFFJJJJJJJJJGJJJGJIJJGJGJGE632222375480,,--.BBIGGIJJJJHJGJJGJJJHJGGIHIJJHEJJJJJJJFJJJJGJJJJJJHJHGJJGD?91+&&+,..89?@HJJJJJJJJEC>CJJGEDCECJJJHE>;<>@83'''?CEA==?CBEIHJJFHJJHFDFICA?544555;JCBBAEECD@@EBDJD6667CEEJGJJIJIJFIIJJJEJEGFFJDDDDJGJBBEECEBGH@><=?<<<?EFBGHJJIIJJJFJIFHJHIJFGJFJH@>;;JHHJJJ@??=<----?DBIEGHJGJJIJ><<?A6666<?>*)&('')(&%&'&2@GIJJH=:99;>5111445:BACCHJFJHCBDHEGGJAA?JGJFJDFJJJJIDGJ@?@JJ400007AJDG????<402:=*6)'&&&%&')+((88AJGEBAIJJJDECEJJJJHI9999FDCCGJJ////-%%%&$%%'**)%&&'%&,.01/1=??B9/...6CHDIIEGHJ0//+**++,,2.-+&&)..;<FJIHJJHJEIJIJHJJJJHFGGJFJJEHJGHJIJJGHJD<<<<D7,('$$&&&%'(),.2DCFG:::755457+*'%&&&'54''',.-/34466101453335322332455FEJJEEEEJJJGHCGDFJJHIJHJGJFJGDJJIGGJGE?A@8::++++23522216:;<<==GJIGJJJJIFDIJFFC7?556DBFIGFJFJHJFJJHFJFD(''(9JJIJJHGHJJJJHJJIJJDCE<;;=001<AIJJEFFGJJJJIJHJJJGCBJJIHJJJJJJGJIGG5..0==<79JIDFEGEBA><6688EFJIFIJGHJGHJFGJJJGIJIHIJFHJJFFDGJHHJJFJGFGDBABJJFHJJFGGHFIEIJJDCBCHJFFEIJJFJIJHIFFBC@>>@JJJEDJHJHCECFFHJEGFFFHJJJDFBB@AACFH==<;88=@IG?>>=>>55564)'()2334426>>4@==>C;:H9CCFFGDACEDDEEJJFGFJFCA@@AACBABHBECBBDCGGCB@A?;;97201200,11013.*(()++-))'((?AABEBCA?>))((((*99==2239998954445*',((((<32(((((((&&&$&&&&%%-:5544>IIGCC@@ACCJHACBBCCAA@@DJJ72,1.,(&&%,*+0/.++/J34<=9;==??@?@ACB@?????@?@?>>??B@>==<==<?>?ABB@@?BJCD@?A@@?>>==<:;;<<<;=?D?A@??@?@?>?@DA?>::::@BDDFDA===7777>@ABCA@@B@@=<<::/*)*&&$$))***,,,,..-1;<3222;::<<AC;;;CBBB=<<:=>>?>?@==B:556>??>>ABCFBAA@>====;;<>GEB@><111160,-*+9;97...21//00654467:;<****.(''+9B;=::>HJJE?;;:6779?>555))))9;C@??>@BCBB7447;;8332.'*''(-688801<=?97<=B7754443.//7899;98999==>=777CDB?>>@AA>>?@B<;++++3334===66..,2-%$%%%$$)'(.''%$
@Stanford_n8a_1_EcoRI_Ti_plug_1_BigLinear_40_128
AAGAGGATGATCAACTGCTTATAACGTTCAGGACGTTGTGGTAACTAAAGCTCTCCTTGAGAAGCTACTCTCTGACAAACATTACTTCCCTCCTGAGATTGACTTTACGGACGTAGGATACACTACGTTCTGGTCAGAATCCCTTGAGGCCGTTGACATTGAACATCGTGCTGCATGGCTGCTCGCTAAACAAGAGCGCAACGGGTTCCCGTTTGACACAAAAGCAATCGAAGAGTTGTACGTAGAGTTAGCTGCTCGCCGCTCTGAGTTGCTCCGTAAATTGACCGAAACGTTCGGCTCGTGGTATCAGCCTAAAGGTGGCACTGAGATGTTCTGCCATCCGCGAACAGGTAAGCCACTACCTAAATACCCTCGCATTAAGACACCTAAAGTTGGTGGTCTGTTTAAGAAGCCTAAGAACAAGGCACAGCGAGAAGGCCGTGAGCCTTGCGAACTTGATACCCGCGAGTACGTTGCTGGTGCTCCTTACACCCCAGTTGAACATGTTGTGTTTAACCCTTCGTCTCGTGACCACATTCAGAAGAAACTCCAAGAGCTGGGTGGGTCCCGACCAAGTACACCGATAAGGGTGCTCCTGTGGTGGACGATGAGGTACTCGAAGGAGTACGTGTAGATGACCCTGAGAAGCAAGCCGCTATCGACCTCATTAAAGAGTACTTGATGATTCAGAAGCGAATCGGACAGTCTGCTGAGGGAGACAAAGCATGGCTTCGTTATGTTGCTGAGGATGGTAAGATTCATGGTTCTGTTAACCCTAATGGAGCAGTTACGGGTCGTGCGACCCATGCGTTCCCAAACCTTGCGCAAATTCCGGGTGTACGTTCTCCTTATGGAGAGCAGTGTCGCGCTGCTTTTGGCGCTGAGCACCATTTGGATGGGATAACTGGTAAGCCTTGGGTTCAGGCTGGCATCGACGCATCCGGTCTTGAGCTACGCTGCTTGGCTCACTTCATGGCTCGCTTTGATAACGGCGAGTACGCTCACGAGATTCTTAACGGCGACATCCACACTAAGAACCAGATAGCTGCTGAACTACCTACCCGAGATAACGCTAAGACGTTGATCTATGGGTTCCTCTATGGTGCTGGTGATGAGAAGATTGGACAGATTGTTGGTGCTGGTAAAGAGCGCGGTAAGGAACTCAAGAAGAAATTCCTTGAGAACACCCCGCGATTGCAGCACTCCGCGAGTCTATCCAACAGACACTTGTCGAGTCCTCTCAATGGGTAGCTGGTGAGCAACAAGTCAAGTGGAAACGCCGCTGGATTAAAGGTCTGGATGGTCGTAAGGTACACGTTCGTAGTCCTCACGCTGCCTTGAATACCCTACTGCAATCTGCTGGTGCTCCATCTGCAAACTGTGGATTATCAAGACCGAAGAGATGCTCGTAGAGAAAGGCTTGAAGCATGGCTGGGATGGGGACTTTGCGTACATGGCATGGGTACATGATGAAATCCAAGTAGGCTGCCGTACCGAAGAGATTGCTCAGGTGGTCATTGAGACCGCACGAAGCGATGCGCTGGGTTGGAGACCACTGGAACTTCCGGTGTCTTCTGGATACCGAAGGTAAGATGGGTCCTAATTGGGCGATTTGCCACTGATACAGGAGGCTACTCATGAACGAAAGACACTTAACAGGTGCTGCTTCTGAAATGCTAGTAGCCTACAAATTTACCAAAGCTGGGTACACTGTCTATTACCCTATGCTGACTCAGAGTAAAGAGGACTTGGTTGTATGTAAGGATGGTAAATTTAGTAAGGTTCAGGTTAAAACAGCCACAACGGTTCAAACCAACACAGGAGATGCCAAGCAGGTTAGGCTAGGTGGATGCGGTAGGTCCGAATATAAGGATGGAGACTTTGACATTCTTGCGGTTGTGGTTGACGAAGATGTGCTTATTTTCACATGGGACGAAGTAAAAGGTAAGACATCCATGTGTGTCGGCAAGAGAAACAAAGGCATAAAACTATAGGAGAAATTATTATGGCTATGACAAAGAAATTTAAAGTGTCCTTCGACGTTACCGCAAAGATGTCGTCTGACGTTCAGGCAACCGAGAAAGATATGCTGCATCTATGTAAGCAGGTCGGCTCAGGTGCGATTGTCCCCAATGGTAAACAGAAGGAAATGATTGTCCAGTTCCTGACACACGGTATGGAAGGATTGATGACGACATTCGTAGTACGTACATCATTTCGTGAGGCCATTAAGGACATGCACGAAGAGTATGCAGATAAGGACTCTTCAAACAATCTCCTGCAACGGTCCGGGAGGTGTTCTGATGTCTGACTACCTGAAAGTGCTGCAAGCAATCAAAAGTTGCCCTAAGACTTTCCAGTCCAACTATGTACGGAACAATGCGAGCCTCGTAGCGGAGGCCGCTTCCCCGTGGTCACATCTCGTGCCTGACTACTAGTGGACGTAACGGTGGCGCTTGGGAAATCACTGCTTCCGGTACTCGCTTTCTGAAACGAATGGGAGGATGTGTCTAATGTCTCGTGACCTTGTGACTATTCCACGCGATGTGTGGAACGATATACAGGGCTACATCGACTCTCTGGAACGTGAGAACGATAGCCTTAAGAATCAACTAATGGAAGCTGACAAATACGTAGCGGAACTCGAGGAGAAACTTAATGGCACTTCTTGACCTTAAACAATTCTATGAGTTACGTGAAGGCTGCGACGACAAGGGTATCCTTGTGATGGACGGCGACTGGCTGGTCTTCCAAGCTATGAGTGCTGCTGAGTTTGATGCCTCTTGGGAGGAAGAGATTTGGCACGGATGCTGTGACCACGCTAAGGCCCGTCAGATTCTTGAGATTCATTAAGTCCTACGAGACCCGTAAGAAGGCTTGGGCAGGTGCTCCAATTGTCCTTGCGTTCACCGATAGTGTTAACTGGCGTAAAGAACTGGTTGACCCGAACTATAAGGCTAACCGTAAGGCCGTGAAGAAACCTGTAGGGTACTTTGAGTTCCTTGATGCTCTCTTTGAGCGCGAAGAGTTCTATTGCATCCGTGAGCCTATGCTTGAGGGTGATGACGTTATGGGAGTTATTGCTTCCAATCCGTCTGCCTTCGGTGCTCGTAAGGCTGTAATCATCTCTTGCGATAAGGACTTTAAGACCATCCCTAACTGTGACTTCCTGTGGTGTACCACTGGTAACATCCTGACTCAGACCGAAGAGTCCGCTGACTGGTGGCACCTCTTCCAGACCATCAAGGGTGACATCACTGATGGTTACTCAGGGATTGCTGGATGGGGTGATACCGCCGAGGACTTCTTGAATAACCCGTTCATAACCGAGCCTAAAACGTCTGTGCTCATCCCGGGGTGCGGACGAAAGGCCAAGGATCTCGATGGAGCAACACGGGACCCTAGACTCATCGACGCTTTGGGAACTGCATCAGTCCATCAGCGGGAAGGGCGCCGGTCTGACCAAAGGATGCTCTAGAGCAGGGCCAAATGGCTCGAATCCTACGGTTCAACGAGTACAACTTTATTGACAAGGAAATTACCTGTGGAGACCGTAGCGTATATTGGTCTGGGTCTTTGTGTTCTCGGAGTGTGCCTCATTTCGTGGGGCCTTTGGGACTTAGCCAGAATAATCAAGTCGTTACACGACACTAAGTAGTAGACTCAAGGTCCCTAAATTAATACGACTCACTATAGGGAGATAGGGGCCTTTACGATTATTACTTTAAGATTTAACTCTAGAGGAATCTTTATTATGTTAACACCTATTAACCAATTACTTAAGAACCCTAACGATATTCCAGATGTACCTCGTGCAACCGCTGAGTATCTACAGGTTCGATTCAACTATGCGTACCTCGAAGCGTCTGGTCATATAGGACTTATGCGTGCTAATGGTTGTAGTGAGGCCCACATCTTGGGTTTCATTCAGGGCCTACAGTATGCCTCTAACGTCATTGACGAGATTGAGTTACGCAAGGAACAACTAAGAGATGATGGGGAGGATTGACACTATGTGTTTCTCACCGAAAATTAAAACTCCGAAGATGGATACCAATCAGATTCGAGCCGTTGAGCCAGCGCCTCTGACCCAAGAAGTGTCAAGCGTGGAGTTCGGTGGGTCTTCTGATGAGACGGATACCGAGGGCACCGAAGTGTCTGGACGCAAAGGCCTCAAGGTCGAACGTGATGATTCCGTAGCGAAGTCTAAAGCCAGCGGCAATGGCTCCGCTCGTATGAAATCTTCCCATCCGTAAGTCCGCATTTGGAGGTAAGAAGTGATGTCTGAGTTCACATGTGTGGAGGCTAAGAGTCGCTTCCGTGCAATCCGGTGGACTGTGAACACCTTGGGTTGCCTAAAGGATTCGAAGGACACTTTGTGGGCTACAGCCTCTACGTAGACGAAGTGATGGACATGTCTGGTTGCCGTGAAGAGTACATTCTGGACTCTACCGGAAAACATGTAGCGTATTTCGCGTGGTGCGTAAGCTGTGACATTCACCACAAAGGAGACATTCTGGATGTAACGTCCGTTGTCATTAATCCTGAGGCAGACTCTAAGGGCTTACAGCGATTCCTAGCGAAACGCTTTAAGTACCTTGCGGAACTCCACGATTGCGATTGGGTGTCTCGTTGTAAGCATGAAGGCGAGACAATGCGTGTATACTTTAAGGAGGTATAAGTTATGGGTCAGAATTTAAGAAGGCCGTGAAGAAAGTCACCAAGTCCGTTAAGAAAGTCGTTAAGGAAGGGGCTCGTCCGGTTAAACAGGTTGCTGGCGGTCTAGCTGGTCTGGCTGGTGGTACTGGTGAAGCACAGATGGTGGAAGTACCACAAGCTGCCGCACAGATTGTTGACGTACCTGAGAAAGAGGTTTCCACTGAGGACGAAGCACAGACAGAAAGCGGACGCAAGAAAGCTCGTGCTGGCGGTAAGAAATCCTTGAGTGTAGCCCGTAGCTCCGGTGGCGGTATCAACATTTAATCAGGAGGTTATCGTGGAAGACTGCATTGAATGGACCGGAGGTGTCGAGACTCTAAGGGTTATGGTCGTAAGTGGGTTAATGGTAAACTTGTGACTCCACATAGGCACATCTATGAGGAGACATATGGTCCAGTTCCAACAGGAATTGTGGTGATGCATATCTGCGATAACCCTAGGTGCTATAACATAAAGCACCTTACGCTGGAACTCCAAAGGATAATTCCGAGGACATGGTTACCAAAGGTAGACAGGCTAAAGGAGAGGAACTAAGCAAGAAACTTACAGAGTCAGACGTTCTCGCTATACGCTCATCAACCTTAAGCCACCGCTCCTTAGGAGAACTGTATGGAGTCAGTCAATCAACCATAACGCGAATACTACAGCGTAAGACATGGAGACACATTTAATGGCTGAGAAACGAACAGGACTTGCGGAGGATGGCGCAAAGTCTGTCTATGAGCGTTTAAAGAACGACCGTGCTCCCTATGAGACACGCGCTCAGAATTGCGCTGGATCTACCATCCCGTGGTTGTTCCCCTATTAAGGACTCCGATAACGCCTCTACAGATTATCAAACTCCGTGGCAAGCCGTGGGCGCTCGTGGTCTGAACAATCTAGCCTCTAAGCTCATGCTGGCTCTATTCCCTATGCAGACTTGGATGCGACTTACTATATCTGAATCTGAAGCAAAGCAGTTACTGAGCGACCCCGATGGACTCGCTAAGGTCGATGAGGGCCTCTCGATGGTAGAGCGTATCATCATGAACTACATTGAGTCTAACAGTTACCGCGTGACTCTCTTTGAGGCTCTCAAACAGTTAGTCGTAGCTGGTAACGTCCTGCTGTACCTACCGGAACCGGAAGGGTCAAACTATAATCCCATGAAGCTGTACCGATTGTCTTCTTATGTGGTCCAACGAGACGCATTCGGCAACGTTCTGCAAATGGTGACTCGTGTGACCAGATAGCTTTTGGTGCTCTCCCTGAGGACATCCGTAAGGCTGTAGAAGGTCAAGGTGGTGAGGAGAAAGAAAGCTGATGAGACAATCGACGTGTACACTCACATCTATCTGGATGAGGACTCAGGTGAATACCTGATACGAAGAGGTCGAGGGTATGGAAGTCCAAGGCTCCGATGGGACTTATCCTAAAGAGGCTTGCCCATACATCCCGATTCGGATGGTCAGACTAGATGGTGAATCCTACGGTCGTTCGTACATTGAGGAATACTTAGGTGACTTACGGTCCCTTGAAAATCTCCAAGAGGCTATCGTCAAGATGTCCATGATTAGCTCTAAGGTTATCGGCTTAGTGAATCCTGCTGGTATCACCCAGCCACGCCGACTGACCAAAGCTCAGACTGGTGACTTCGTTACTGGTCGTCCAGAACACATCTCGTTCCTCCAACTGGAGAAGCAAGCAGACTTTACTGTAGCTAAAGCCGTAAGTGACGCTATCGAGGCTCGCCTTTCGTTTGCCTTTATGTTGAACTCTGCGGTTCAGCGTACAGGTGAACGTGTGACCGCCGAAGAGATTCGGTATGTAGCTTCTGAACTTGAAGATACTTTAGGTGGTGTCTACTCTATCCTTTCTCAAGAATTACAATTGCCTCTGGTACGAGTGCTCTTGAAGCAACTACAAGCCACGCAACAGATTCCTGAGTTACCTAAGGAAGCCGTAGAGCCAACCATTAGTACAGGTCTGGAAGCAATTGGTCGAGGACAAGACCTTTGATAAGCTGGAGCGGTGTGTCACTGCGTGGGCTGCACTGGCACCTATGCGGGACGACCCTGATATTAACCTTGCGATGATTAAGTTACGTATTGCCAACGCTATCGGTATTGACACTTCTGGTATTCTACTCACCGAAGAACAGAAGCAACAGAAGATGGCCCAACAGTCTATGCAAATGGGTATGGATAATGGTGCTGCTGCGCTGGCTCAAGGTATGGCTGCACAAGCTACAGCTTCACCTGAGGCTATGGCTGCTGCCGCTGATTCCGTAGGTTTACAGCCGGGAATTTAATACGACTCACTATAGGGAGACCTCATCTTTGAAATGAGCGATGACAAGAGGTTGGAGTCCTCGGTCTTCCTGTAGTTCAACTTTAAGGAGACAATAATAATGGCTGAATCTAATGCAGACGTATATGCATCTTTTGGCGTGAACTCCGCTGTGATGTCTGGTGGTTCCGTTGAGGAACATGACAACATGCTGGCTCTTGATGTTGCTGCCCGTGATGGCGATGATGCAATCGAGTTAGCGTCAGACGAAGTGGAAACAGAACGTGACCTGTATGACAACTCTGACCCGTTCGGTCAAGAGGATGACGAAGGCCGCATTCAGGTTCGTATCGGTGATGGCTCTGAGCCGACCGATGTGGACACTGGAGAAGAAGGCGTTGAGGGCACCGAAGGTTCCGAAGAGTTTACCCCACTGGGCGAGACTCCAGAAGAACTGGTAGCTGCCTCTGAGCAACTTGGTGAGCACGAAGAGGGCTTCCAAGAGATGATTAACGTATGCTGAGCGTGGCATGAGTGTCGAGACCATTGAGGCTATCCAGCGTGAGTACGAGGAGAACGAAGAGTTGTCCGCCGAGTCCTACGCTAAGCTGGCTGAAATTGGCTACACGAAGGCTTTCATTGACTCGTATATCCGTGGTCAAGAAGCTCTGGTGGAGCAGTACGTAAACAGTGTCATTGAGTACGCTGGTGGTCGTGAACGTTTTGATGCACTGTATAACCACCTTGAGACGCACAACCCTGAGGCTGCACAGTCGCTGGATAATGCGCTTGACCAGTCGTGACTTAGCGACCGTTAAGGCTATCATCAACTTGGCTGGTGAGTCTCGCGCTAAGGCGTTCGGTCGTAAGCCAACTCGTAGTGTGACTAATCGTGCTATTCCGGCTAAACCTCAGGCTACCAAGCGTGAAGGCTTTGCGGACCGTAGCGAGATGATTAAAGCTATGAGTGACCCTCGGTATCGCACAGATGCCAACTATCGTCGTCAAGTCGAACAGAAAGTAATCGATTCGAACTTCTGATAGACTTCGAAATTAATACGACTCACTATAGGGAGACCACAACGGTTTCCCTCTAGAAATAATTTTGTTTAACTTTAAGAAGGAGATATACATATGGCTAGCATCGACTGGTGGACAGCAAATGGGTACTAACCAAGGTAAAGGTGTAGTTGCTGCTGGAGATAAACTGGCGTTGTTCTTGAAGGTATTTGGCGGTGAAGTCCTGACTGCGTTCGCTCGTACCTCCGTGACCACTTCTCGCCACATGGTACGTTCCATCTCCAGCGGTAAATCCGCTCAGTTCCCTGTTCTGGGTCGCACTCAGGCAGCGTATCTGGCTCCGGGCGAGAACCTCGACGATAAACGTAAGGACATCAAACACACCGAGAAGGTAATCACCATTGACGGTCTCCTGACGGCTGACGTTCTGATTTATGATATTGAGGACGCGATGAACCACTACGACGTTCGCTCTGAGTATACCTCTCAGTTGGGTGAATCTCTGGCGATGGCTGCGGATGGTGCGGTTCTGGCTGAGATTGCCGGTCTGTGTAACGTGGAAAGCAAATATAATGAGAACATCGAGGGCTTAGGTACTGCTACCGTAATTGAGACCACTCAGAACAAGGCCGCACTTACCGACCAAGTTGCGCTGGGTAAGGAGATTATTGCGGCTCTGACTAAGGCTCGTGCGGCTCTGACCAAGAACTATGTTCCGGCTGCTGACCGTGTGTTCTACTGTGACCCAGATAGCTACTCTGCGATTCTGGCAGCACTGATGCCGAACGCAGCAAACTACGCTGCTCTGATTGACCCTGAGAAGGGTTCTATCCGCAACGTTATGGGCTTTGAGGTTGTAGAAGTTCCCGCACCTCACCGCTGGTGGTGCTGGTACCGCTCGTGAGGGCACTACTGGTCAGAAGCACGTCTTCCCTGCCAATAAAGGTGAGGGTAATGTCAAGGTTGCTAAGGACAACGTTATCGGCCTGTTCATGCACCGCTCTGCGGTAGGTACTGTTAAGCTGCGTGACTTGGCTCTGGAGCGCGCTCGCCGTGCTAACTTCCAAGCGGACCAGATTATCGCTAAGTACGCAATGGGCCACGGTGGTCTTCGCCCAGAAGCTGCTGGTGCAGTGGTTTTCAAAGTGGAGTAATGCTGGGGGTGGCCTCAACGGTCGCTGCTAGTCCCGAAGAGGCGAGTGTTACTTCAACAGAAGAAACCTTAACGCCAGCACAGGAGGCCGCACGCACCCGCGCTGCTAACAAAGCCCGAAAGGAAGCTGAGTTGGCTGCTGCCACCGCTGAGCAATAACTAGCATAACCCCTTGGGGCCTCTAAACGGGTCTTGAGGGGTTTTTTGCTGAAAGGAGGACTATATGCGCTCATACGATATGAACGTTGAGACTGCCGCTGAGTTATCAGCTGTGAACGACGTCTGGCGTCTATCGGTGAACCTCCGGTATCAACGCTGGAAGGTGACGCTAACGCAGATGCAGCGAACGCTCGGCGTATTCTCAACAAGATTAACCGACAGATTCAATCTCGTGGATGGACGTTCAACATTGAGGAAGGCATAACGCTACTACCTGATGTTTACTCCAACCTAATTGCCTATACATGACGTTTTTATTTATCCCTAATGTCTACTTCCGGTCAATCCATCTACGTTAACCGAGGTGGCTATGTGTATAACCGAGCGGCTCAATCAGACCGCTTTGACTCTGGTATTACTGTGAACATTATTCGTCTCCGCGACTACGATGAGATGCCTGAGTGCTTCCGTTACTGGATTGTCCACCAAGGCTTCCCGTCAGTTCAACAACCGATTCTTCGGGGCACCGGAGGTCGAGGGTGTACTCCAAGAAGAGGAAGATGAGGCTAGACGTCTCTGCATGGAGTATGAGATGGACTACGGTGGGTACAATATGCTGGATGGAGATGCGTTCACTTCTGGTCTACTGACTCGCTAACATTAATAAATAAGGAGGCTCTAATGGCACTCATTAGCCAATCAATCAAGAACTTGAAGGGTGGTATCAGCCAACAGCCTGACATCCTTCGTTATCCAGACCAAGGGTCACGCCAAGTTAACGGTTGGTCTTCGGAGACCGAGGGCCTCCAAAAGCGTCCACCTCTTGTTTTCTTAAATACACTTGGAGACAACGGTGCGTTAGGTCAAGCTCCGTACATCCACCTGATTAACCGAGATGAGCACGAACAGTATTACGCTGTGTTCACTGGTAGCGGAATCCGAGTGTTCGACCTTTCTGGTAACGAGAAGCAAGTTAGGTATCCTAACGGTTCCAACAACTACATCAAGACCGCTAATCCACGTAACGACCTGCGAATGGTTACTGTAGCAGACTATACGTTCATCGTTAACCGTAACGTTGTTGCACAGAAGAACACAAAGTCTGTCAACTTACCGAATTACAACCCTAATCAAGACGGATTGATTAACGTTCGTGGTGGTCAGTATGGTAGGGAACTAATTGTACACATTAACGGTAAAGACGTTGCGAAGTATAAGATACCAGATGGTAGTCAACCTGAACACGTAAACAATACGGATGCCCAATGGTTAGCTGAAGAGTTAGCCAAGCAGATGCGCACTAACTTGTCTGATTGGACTGTAAATGTAGGGCAAGGGTTCATCCATGTGACCGCACCTAGTGGTCAACAGATTCATTCCTTCACGACTAAAGATGGCTACGCAGACCAGTTGATTAACCCTGTGACCCACTACGCTCAGTCGTTCTCTAAGCTGCCACCTAATGCTCCTAACGGCTACATGGTGAAAATCGTAGGGGACGCCTCTAAGTCTGCCGACCAGTATTACGTTCGGTATGACGCTGAGCGGAAAGTTTGGACTGAGACTTTAGGTTGGAACACTGAGGACCAAGTTCTATGGGAAACCATGCCACACGCTCTTGTGCGAGCCGCTGACGGTAATTTCGACTTCAAGTGGCTTGAGTGGTCTCCTAAGTCTTGTGGTGACGTTGACACCAACCCTTGGCCTTCTTTTGTTGGTTCAAGTATTAACGATGTGTTCTTCTTCCGTAACCGCTTCAGGATTCCTTAGTGGGGAAGAATCCTCGTATTGAGTCGTAGAGCCAAATACTTCAACTTCTACCCTGCGTCCATTGCGAACCTTAGTGATGACGACCCTATAGACGTAGCTGTGAGTACCAACCGAATAGCAATCCTTAAGTAGCCATTTCTCTCCAGAAGAGTTACTCATCTGGTCCGATGAAGCACAATTCGTCCTGACTGCCTCGGGTACTCTCACATCTAAGTCGGTTGAGTTGAACCTAACGACCCAGTTTGACGTACAGGACCGAGCGAGACCTTTTGGGATTGGGCGTAATGTCTCTTTTGCTAGTCCGAGGTCCAGCTTCACGTCCATCCACAGGTACTACGCTGTGCAGGATGTGAGTTCCGTTAAGAATGCTGAGGACATTACATCACACGTTCCTAACTACATCCCTAATGGTGTGTTCGTATTTGCGGAAGTGGTACGGAAAACTTCTGTTCGGTACTATCTCACGGGGACCCTAGTAAAATCTTCATGTACAAATTCCTGTACCTGAACGAAGAGTTAAGGCAACAGTCGTGGTCTCATTGGGACTTTGGGGAAAACGGTCCAGGTTCTAGCTTGTCAGAGTATCAGCTCAGATATGTATGTGATTCTTCGCAATGAGTTCAATACGTTCCTAGCTAGAATCTCTTTCACTAAGAACGCCATTGACTTACAGGGAGAACCCTATCGTGCCTTTATGGACATGAAGATTCGATACACGATTCCTAGTGGAACATACAACGATGACACATTCACTACCTCTATTCATATTCCAACAATTTATGGTGTGAACTTTAGGGAGGGGCAAAATCACTGTATTGGAGCCTGATGGTAAGATAACCGTGTTTGAGCAACCTACGGCTGGGTGGAATAGCAACCCTGGCTGAGACTCAGCGGTAACTTGGAGGGACGCATGGTGTACATTGGGTTCAACATTAACTTCGTATATGAGTTCTCTAAGTTCCTCATCAAGCAGACTGCCGACGACGGGTCTACCTCCACGGAAGACATTGGGCGCTTACAGTTACGCCGAGCGTGGGTTAACTACGAGAACTCTGGTACGTTTGACATTTATGTTCAACCAGATCGTCTAACTGGAAGTACACAATGGCTGGTGCCCGATTAGGCTCTAACACTCTGAGGGCTGGGAGACTGAACTTAGGGACCGGACAATATCGATTCCCCTGTGGTTGGTAACGCCAAGTTCAACACTGTATACATCTTGTCAGATGAGACTACCCCTCTGAACATCATTGGGTGTGGCTGGGAAGGTAACTACTTACGGAGAAGTTCCGGTATTTAATTAAATATTCTCCCTGTGGTGGCTCGAAATTAATACGACTCACTATAGGGAGAACAATACGACTACGGGAGGGTTTTCTTATGATGACTATAAGACCTACTAAAAGTACAGACTTTGGTATTCACTCCGGCTCACCATGACATTCTTGAAGCTAAGGCTGCTGGTATTGAGCCGAGTTTCCCTTGATGCTTCCGAGTGTGTCACGTTGAGCCTCTATGGGTTCCCTCTAGCTATCGGTGGTAACTGCGGGGACCAGTGCTGGTTCGTTACGAGCGACCAAGTGTGGCGACTTAGTGGAAAGGCTAAGCGAAAGTTCCGTAAGTTAATCATGGAGTATCGCGATAAGATGCTTGAGAAGTATGATACTCTTTGGAATTACGTATGGGTAGGCAATACGTCCCACATTCGTTTCCTCAAGACTATCGGTGCGGTATTCCATGAAGAGTACACACGAGATGGTCAATTTCAGTTATTTACAATCACGAAAGGAGGATAACCATATGTGTTGGGCAGCCGCAATACCTATCGCTATATCTGGCGCTCAGGCTATCAGTGGTCAGAACGCTCAGGCCAAAATGATTGCCGCTCAGACCGCTGCTGGTCGTCGTCAAGCTATGGAAATCATGAGGCAGACGAACATCCAGAATGCTGACCTATCGTTGCAAGCTCGAAGTAAACTTGAGGAAGCGTCCGCGAGTTGACCTCACAGAACATGCAGAAGGTCCAAGCTATTGGGTCTATCCGAGCGGCTATCGGAGAGAGTATGCTTGAAGGTTCCTCAATGGACCGCATTAAGCGAGTCACAGAAGGACAGTTCATTCGGGAAGCCGATATCAACGTCGAACTATCGCCGTGACTACCAAGCAATCTTCGCACAGCAACTTGGTGGTACTCAAAGTGCTGCGAGTCGATTGACGAAATCTATAAGAGCGAACAGAAACAGAAGAGTAAGCTACAGATGGTTCTGGACCCACTGGCTATCATGGGGTCTTCCGCTGCGAGTGCTTACGCATCCGGTGCGTTCGACTCTAAGTCCACAACTAAGGCACCTATTGTTGCCGCTAAAGGAACCAAGACGGGGAGGTAATGAGCTATGAGTAAAATTGAATCTGCCCTTCAAGCGGCACAACCGGGACTCTCTCGGTTACGTGGTGGTGCTGGAGGTATGGGCTATCGTGCAGCAACCACTCAGGCCGAACAGCCAAGGTCAAGCCTATTGGACACCATTGGTCGGTTCGCTAAGGCTGGTGCCGATATGTATACCGCTAAGGAACAACGAGCACGAGACCTAGCTGATGAACGCTCTAACGAGATTATCCGTAAGCTGACCCCTGAGCAACGTCGAGAAGCTCTCAACAACGGGACCCTTCTGTATCAGGATGACCCATACGCTATGGAAGCACTCCGAGTCAAGACTGGTCGTAACGCTGCGTATCTTGTGGACGATGACGTTATGCAGAAGATAAAAGAGGGTGTCTTCCGTACTCGCGCGAAGAGATGGAAGAGTATCGCCATAGTCGCCTTCAAGAGGGCGCTAAGGTATACGCTGAGCAGTTCGGCATCGACCCTGAGGACGTTGATTATCAGCGTGGTTTCAACGGGGACATTACCGAGCGTAACATCTCGCTGTATGGTGCGCATGATAACTTCTTGAGCCAGCAAGCTCAGAAGGGCGCTATCATGAACAGCCGAGTGGAACTCAACGGTGTCCTTCAAGACCCTGATATGCTGCGTCGTCCAAGCTCTGCTGACTTCTTTGAGAAGTATATCGACAACGGTCTGGTTACTGGCGCAATCCCATCTGATGCTCAAGCCACACAGCTTTTATAAGCCAAGCGTTCAGTGACGCTTCTAGCCGTGCTGGTGGTGCTGACTTCCTGATGCGAGTCGGTGACAAGAAGGTAACACTTAACGGAGCCACTACGACTTACAAAGTGACG
+
%&(('('%$$$#$$$'**)(&''&%&'+&(01;GBBBBFA@@@>:8//6<443=J>AB6FGJIJFJIJJJJJFHFFEGFG766/++//:GFFEIHJJFGIGJJGJJFG...JJEFFJJJJHJJJ=<:;>JJ?>>>ABBIDEJJJJEHHJIJIFIJFJJJJIJIJJGIJHEJA>=999;;<<<DC?@EFFJJEJGGJFECDCJHJIJJJJGEFJJJJJJJJJHJJJ@@@?DA@DC>=A7+****+,++,,11336:BB=>BCJJJGE8888HFFFB?@JIFJIIJIJHEEJIJJJCBBBJJHFJGJJGJJHJGJHJHJJHJHJJHHJJJJJHGJJJGFJEJJIJFEJGFIJJJJJIGJHFEDH2CBCHJGJJIIC@@9:8268:6-...::<;;;:AJ==<++++++366JJCBJEJFFDHCEFEGICB767113557=CD=>==??>>F=H>=GCGFJJJJJJIJHJHIJIIDCEEHDFEGJHJEIHJBGFIJGIEHJJJHHJJFIDJFFJJDFFJGJ@FJ6533D???GJJDCD6666BCBEGDIDCG=<853/*&&8;<=ACA?<@EGJIJHDDEFIJIJGHJIJJGJFIJJGJJJGJJJJJJJIJH7777=++++9;<@FDGJEJEJHGDHFJDBADGEA>>@EJJFHGJHFFEEJJHEGJJIDFFHJJJHJHGIJJGJHJJJHJJJJJGIGHJJGJJJJHFJGJIJIHGJJJJEA@@CEHJGJJEJFE?:<==@AAEFBA?@GIFJJGGJGJHEGDJJJIIJJJIJJJDFJJIGGJJIJHJJJFHJJJHGGJDEDD????IBJFI9762666??;ADI:CBDBCGJJJJHJJJJJIJEJC?GGCCF;JCA@DJJJIJJJJJJGGFJJGFFHJJFIJJIJJJJCC::::AABCF<<<JJJHJJIFGGAA@?@@<==JGHGDJGJEFGJIIIJJFIIFJJJIGEDDCCGJHHHJJJJGIJJJCICDBE;88?DEGJHIJIJJJJJHEJJFJHJJIJJJJJIJGHJJJJJJGJIJJJJJJJJJJHJIGJJFC@@CIJJJJJJJJIJIGFJIJJJIJHJJJJA9FIJFJJHHJEIIFJHBHG..-.FCD@A@CJHGEGHHGHJHGIFJJGJJJDDDJGIEGCBCJJHJJJJJJJIIJJHHHJJJJJIJJGJJJHDGIGJJHJJAADFHF?AJJJJJJJJFJJJJF@A?BFHJJGJJJEJHJEBBBB>AAA?>@HCBEEJJJJHJJDA@B<GDFHFJJHHHJGFFEIGGJJGJJFGB8888JHJJJJJJHEJJJGHJJGGJJFEDBFFEEDIJJJJJFFHJJJJHEDABDFIGJJEIDEGJEJGFJFJHJJJJIJ;;;;IGEGJHGGDD1,,,<JEJFGGB?1/++***+)*899:CECBBA?6644201++++/341BIFJHJJJJJJJHJGJJJGJJJJJJJGJJIJJJJHJIJJJIGIGJJJHJGFIHFJJIGJHJJJEJJGJGGJHGGGEHIJJIHEJGJFIJHHJHJHFJC@??AF=;932380013:HJJ<::93.--140=>?877GJJGEGJJECCEEGFJJJJJJJGDC=<@B/...78DCFGJJHFJ??>EGEIJHJJJJJDHJG999JJDI==;>3760@@@9989DFHJHGJFF====JEGEDDCABCBADD>>?DJJJJGIEFJFJJJIFJJGHJJHJIHJJJHGJJHJGJHJJFJJJFDH<5<86;>DIJIHGJJJJJJIGGJIJJFIJIJJIJJHHBCJJDJEDG>CCGJGHGEBEBJJGJJIJIJGGFJIFJJJJJJFJJ>==<DGEIHHFJJJJJIJJFFGEJJJJJHJHJJJEJEHJ@@@?JBCGHJJIJFJJJGJJJJHIEHHEIGFIHJJFGJJJJJGJJJJJGEDJFIFFJJHJ@DJFJIFGIHJJHIJCAA@GGJEJFJJGJJHJJJJJJJJJJJJHIJJGJJJCCFCEJIJJGFGFH>>>HC:5436722>99=?HEJJJJFHBCCED@9==JJEHGHJJHHEGJJJIJI??AADABIDC89::B??@JJJJGJJIJJJJJJJJHGJJJJHJJJJJGJJHJHJJHGJJJGIJJJJJJHJJJJJCCC:::;2)&$$$%%&&'=<=8889DDJJJHEFJEGC000//771111?BBBEGGHJGDJJJJIHHJIHJHJJJHF@???JHFJJJGJJGJJJHB>>?(.''8A::5624744--..2410)&&&)3-+++DJJGHFJJJHJJJJJJJJIJGFJJIJJJIJHIHJJIHJJJHJ?E55548=ABAAABAA?:88:<=>ACA@5'9;>JJHHGJJE?AAB@@000////5FJJJJJIJIGJJJJJGIJJJ.,,0//BJFEJGJJJDCB???DDEGGJJJJJEC<>;<=CA@AJGG?HDJJIJJGJJIFEFEDEHJ?>?@EJEIHJE=88334133BJEE<<<<3;888DFJHJJJJJJJ><<8855/08@AJF@@CDGJJEJEGJFHJJHHA@?@BECBHFJEI@>>=DBABBBJIFJJJJIJJJJIGJJJBAAAJHJJJJJJHJJJJJIGHJIJIJJGJFHFJJFJGFJJJJHHJJJJJJJHHFJJ009:B;:::J=9558:GJIC@=0-,-057J<AIJJJJEFGFHIJHGJJEEHJJ@<78@8466@CCEJIJJJJJHFDF((()***+-../05766('''@CDEJIJHGBGJJJJIHIJJJHJGJIIJHGJGIFJEJEJHJDIJDGJHFIGJHGGJJFJGGHHEJHGJIGFEHJEJEDHHJGIJJJHJJJFJJIJHJGIJFJBG?;99@@<;999:=?ADF<;;;=<8889;:::75+78;@=;4120/)(''1776'(+,1*''(,*-01=878788:::0+'&'',-.)))()11554**;:99;<=>?=<==>@A?<:9:<>>>AAE:334>@>>>?@B??=>=>===;<C>@<;;;?A?>?==>=?;;::====<:;;;>AAA>==<<<<===;:98;A>;989==>><<<:::;>C@?===>BEA??>?@A>=>=AC7667>333;A@E=C@=<<::;>JHAA?===:=;:<=>>====?=>>?@??><<<<@???<;:;::99=ECB@>====<;<<>;;7<822.*,,,44)*68999>=<<=@BBG;<;<?B@=::99;==@A;;989:;=>@@BA><:89:;@>@>>72=8999><:9=<;;;<<=<;;:;<@A@?>;<=8778>A@@@<:88989:;@?><;:9;::999:;:::::;;;;<<==;;;<=>>@ABA?A@>=<<==:889:>==<<<::::==;;;:::99;:9;>>A=<<=@>@>===@D?<;65557888==<??>@ABD-,,-666:<<889:776696667<;;9:=<9889;=:63)&&$$'&')00%$$$%'&&&'*.*,(&&&&&$$##%%&%%&&$%%%(%%&(%%*(%$%&%&()%#$$&'&&(%%'*+')(($$$#$#%')*%##$$&&&&&(&$$###$#$%#$$%%(*(--.)%%$%$$%%&8543180/./0../-)'()8<=?B=<<>>>?><<<<>==?@@@IECAAA:((((.*)*+*./-9=@C?>====<<=>==<;<;<>>A@BCD@@?>@HBBJA>>?A?@====>@<<==>??<79:;FFFF88@8''&(&&($&)*+:<<<;<?@B@??>;;<;>=<99:;B>7333)''%%$%&129==?>>BA???A?>=<;97889>>?=:;9:;<=>?;:99;;:9(86(765:@AGH;::>FEJDGJGFIJJFJJ6++;<IJJJJJJJJHHJIJJJJEJJGJJJJGHIFJJHIJJGDB??BGJHJJHGJHJIHJJIJ>JIJIJCCFDIHIIJJJJHIJJADEIJJJJJIJJJHJHEC?A43335=C7;@@9780A?AGJJHJFJJJJJJHJJGJFJJIHJGIJJJJJHJJHJJJJGJJJGJHJGFHJJJJGJJJBGGIJFJJJJ?>?BHJHIGHJJJIJEHJJIIJJJJHJJIJJIJEDCBJD<<<FIEICBDCJJJGJ?>>953/024AEDD<<<JJGJFGJEGJIHDGEGJHGE;C?1,,,+011==>@@AJGJJJJJGJJGJHJJJFJ=>=8/,,-..&&''77::3333CDJEJJHJBCABEIJFFJJJJFHJIEGE:::JJJJHIJJJGGJEGJJJGGJGFGJHFF0///333+,JFHJFJHGJJJJHFJJJEJA>=??CBB?>C00001:90(()6899DCEDHJJGJCCCCGFJJGJJJHIFJJHIJFFDC@888?0///=566>EEBJEHJFJFJB8FHJJJHGFIC>7788??<DHJGDCFEJJJGJJJFJJJGIHIGFJGGJJJJJJJJFJGJIGCDGJJJGIEGJGJG0.-.4JGEH22228??3*+C=;::<78DJJJFJJGGJFJFJG988:AFFECEGCJDJDEJGGJHEJEDJEEFGFG?>>CCCFIHJJGHJFJIJJGJJIIJGHJA<<<FCAAAAA@<<=<<CF766567661333405)))(),/12:((((=>?BGJJIIFJJJFGJGIHFJJJHDBDCEFIIJJGFHIJJJFEEJGIJGI<;@ACJJIHGIJJJJHJJIHJJFHJHG??>?H2.+*)*,1531144F@@@@EDEHJJGJJJJHJJJJJFIIJJIJIFIIHEIEFIJJIDDDDJJDBABDIFFJJFIHGFJIJFJDFGHGGGJJJJJGGJJFJGFEJCCFJ:75,6+=EIJJIHJHJJEJGGG:976*))))())(..../>@BCFGIJJFHJJJIIJJHJDHIJJJD<=GHJIIJIFIHEDEDFHJHJIFHJJHIJEEFJHJJIJEGA?<=;;;JEFEFJHIJJJGJJJJJJJJIHJJJJJIJJJGFJIJBB889;@JIJFJJJHFDEJGJIJJJJJC,++/67@CB=?@?AJIJHJJIJGJJJJJHJGEIIJD:FJEJJJJJCBDFEJJJDD?>?JGHHIDCEBDHEEJBA<4771058AHJHCCCEDCEEFIJDFIFIDJIJEEIDJHIJFHJJGI@JHFFC222./++,-1FEGEIJJJJIJII<?660013DJJJIJFJJGJHJJJIEDDDA>@<A=:9<2/**++/////89?FFCEGEDJIHJJHJCGDFJGFHDDB8954442299IEGEGJEJJJHHEFEECCB<3337?JE;::;:2226A@?BCDHIIEJJIJHGJJFHFEDGGEIHEGJIIHGJJIIJGJGJ....IJGJIIIJGJHJIJJEJGFJ?>993))EJGHIEDJDJJJG999:HJ@GFEFEGHHJJJIJJHJJJJJJJHJJIJJE?DJJFEFJFCDJJJICCDEFJIHGJJJGJFBCJFJHFJJJJJFJJGEEIHEJHGJJJJHJIF<:F9=>?>?DF:CC=<9C6BDGJJJJJDDICIJJJJIHEFJHHFHJJFIEFEFHEDEIEEIJJJGJGJJFG;;=B----=AC>=JEBHJEGJEGGJ@>;>?JJCDIEJJHFHGJGJHIIJJJGGFEEJFJIJJHH@><:;<89:B;;::9>GJJGDGCBFGEFBDDFHHFFDDEDJEJEDCBB>.+,88777>=6&&&&((((??CAA<00....//+++197.-(((@BC<;;;BFDGJIDDEDEJFGDB=65059<FDEEEEHEIJHFEFJFIHIEIJFFGDCF443366<=>IJHFJIHEJJFFFHJJJGJDGJIJJJJJJHJGEJ?>=<8878<==>@DGGJJ@>6:<-,,.876**+'()(-++8?GHEIHJHHJHJHJ:99:JE@5HGDGIDJJJJJJJGJEJJJ<99996323068/1++*,2;;A@A;:=A?@BBJJJJJJHGJJJJJJ7778EGJGGJIIJEFGACB@FJFGEFJJJ>:<<JGJJFJJJJJIFJJJFJCBBFHJFJGJCAB5555D?=<<:971222=8@CDHCBDABJJJGJBAACIFHEGFJIJHHJJJJJEJE;:843437899HDED=@AA4444FIHFJGJJJFEGJJGGCEJJJGGHJJDC=>?A<;;(''((++*3>@BJHJJDFGJJJEFGEHHEFEEJHEJ>>JHJEJFHIJGGJFIJFJJCDDJHJJF???@C))))+)''*30.)49676:213%%%-7322<?ABAJJHJDGFIIJJJJJJJJJJHHJJJJIJJJJJEGEJGHJHEIBC('(<?111FEJHJGFGJIJJJJHJJFJEJGA@ACJHDC?GHIJJIFJHJJJJF8779AAA;CC??@BECABCJFFEC?>EFFJJI211,,+&&&$&-:=BBGGFGJJJJJJIGIIJJGGHJJCCC@CJJHJFJEE9++-:?A?@HIJJJFJGJJJJIFJJJBB>>FJGGHJJGJJH=<<=JEIJIIJJEJIJJJJJGJH=<DHHJJJJHJJJJJJJJJFGJJIJJIJDCDDJIGJE62==>CJDGJECEEJGJJJGGGDFC@;:;;;EJJFGEEFJJIFJG:99000-/*00.+-,.0435589GJDIDBEDCJIJJJIJJJFJJGJJJHJJHJHJHIGJJJJJJJJJJGJJGIJJGJJIJJIJFJHIJJFIGJJJJIJJDCAAJIDJJGJJJJJJGIGGGJ@D@DEDJJJHJFJJGJJJHFHJJHGIHG?645544117445BHJJJJJGDJEJIIJJJJJIJHJFIJIJIJJJJJHHJHIJFJJEFGJIIHIJJJEEJJGGJJHGJJJJJJGIIJ???>@:87932222215CFJIIGGJJIGJJJEJJJJFFGJHDA6DBJDFGFDB@A66BFJGHIJGI@@?>@A;778+**(()*+,,--<@>==JDDBCACEGFJDGFFICBCCFJCHE0,JDJJIJJEHJHJJJIJJJJI@@@@GED888<JGEFIJHJJJJIJJJJJGHJJJDABBFIGJJJJGFGJJJJJJJJJFJFJHFJGGJIJGJJJJJJIGJJJJGJJJJJGJIJJJHFJHJJJJFIIJIGJJGJHDHDFJEEHJIIJJHIHJGJJJJHEJHJJJJHJJGJFJJIJGCCCBDEHJJJFIJJJGJJBDC@>:-((+.00=5556=>ICFFJJJHJJJJHJGEJGGIICA;987>@HFJGJJJIHGJJJJFGJJJIFJFHFBE9<99JJJJJHHJGEJGIJEFJHJJJJFJJFJHFJJJJJJ////BIJJJJJJGIJJJJGJJGJJJJIJIJJJJHJJJGJJBABBGJIJJCDEIHJJJEJGJIJJJFHIFJJEHFJIIJJIJJJHJJJJJJJJJJJJIHIEHFJIDHBDFDBJJIJHFJJFEBCDHJJJHIJGJFJJJJHIJJIJII<<<GGJJHJDFF::;JIJGGD=2%$$%&&&'**0/022213FHJGIHDJGJJCGGFJIJJJIJJEIFGJHJJEDGEHJIIJHJJJJJJJHJJFIGJJIJJFJHJIG@AGACB11023../36800AII=<;7556;A=EHIJIGJIGJJJJJJJHHHJJFGJJFJEJFGJEDDBEEFEJJJHIGFJJJJJHIJJJIJJJJJA@B@JJJJJIJJJIJJJGJJHHJIJJJJJJJJHIDFDJGHJJGJJHJGJJJHJJJJHJJEA@BABDIJJIJIFJGJJHIJJJJJJJIJIJHGJGFDBDJHFJFEGDCFEFFFEEEEA?9556=;9632222933100'118:BEEAAA@B?7434A@667A?D6B?=@EIJJJHJJEGFIJGJFJIJABB@?AJJDGFFFGJJJGJE@8EJJIIJHGJIFIGHIFHJJJJJHGJJIEJJJHJEHFG@@HJJJGJJJJFJJJJJJJJJJIIJJJJEHIHJJGIFJHJJGIGJJJIJJ=<;8611--/1.../A::;DDEEGFJJIJJHJJJJJ>>=>CD===7866?@JJJJJJJGJIJHJJFJJIEHIJIJIJCBCDJGDBDGEDGB65))**+//1CCF<<<;4)''*&);=BCDBCEFIEJFHDJFGEJJJHDCECHHJJGJJJGHGJGFGGJGHJHEFFCJIB8JAFIFHFHJJJGJJGIJIHJJJJIJFJJJJJJGJJJHJJJJJ@@AAJHEDD?C2JGGGDEE==//6JHHGJJJBA>?@EGJJJHGJJHEDCCDFFHFGHEHGEDJFJFJIF<888A'''><ABAC:DBDBHIJDGGFGDJIGJGJJIIJJHJJJJJHJCAAD<<<<FCDGJJJJJJJDFHGJJJJJJJIEFDH<,,/000=CGEIJJJIJJJJFEJGGJJIIJJIJJHGEIEJGJJHJJJJJ:2<=,,,-.A@=;;<>>EGDEJIJJHC<<=<:8353/..+'''((++7:5557;,,,,9<?JIFBDJJGEGGJFGHFGJFJJJHIJGJJJEJJJHIGJHHJJJJJJJGIJJHJJHJJJIIEIIJJJJIIJHJGJJJJFBADJHIFJJHHJJGJJCBJEJGJJGHIJJFJHEJHJEEDGCFGH;998:=//<??GHGGJGJJJJJHJJGJJJJJJFHJJJJJJHJJJDGGJJHEJJFJGJ33277JJDB@BDDHFHGIHJEFGCBCBFJJJH9ECIHJHHGJIGFFJGGGJGJJJHJFJJJJJJJHJJHG>AJBD@GJFGJGEIJFJJHJJJJGJGIEJJHJJJJJJJJGHJIJIHHFJJHJJHEF)))'*(%%342***AA@BEJJJFJJJEJGJEJJJJJJHFG=>>?HHEGGCJ;;EEDJJJJJJJIGJJJJIJHJG=;;FJFDHJJJFJJJJHIHB@<<@@0---CCDEJEDECIGIJHFJGIHJJJJJJJJJJGJJHFH?@?J?=9988=>JCIEJ5446<43002((55BIHGJIIHGJIJIJIJGJJGIJJJHJJJJDEEFIIJGJJGGHJJJJJJHHJJGJJIJFIGFGHFIJJJJJJIIJJJJJJIFDJA666?.,+444..////?ABCJGHJFJIGIJGHHJJHJID=>=IJDGDB???BDFEGHJJHJJHJEJJGJJJJIJJJHJFGJJJHIIIJGJJJJJGJFEHJJGJ@A@@JJJJHJJJAA<88:DCFJIJJJGJCEGJJHJHIJJJHFGDBBDEJJA100:DD:6==BJJDH653--+-,,-'GCFFGJHJHIJHHGJJJJGJJJJJGJGFEJJDEGJJJJJJGFHEHJJJJIHJFEHJJJJHIJGIJGBC?6668B??JGJFHJGJJJJJJFIFGJJJJIJHJJJIJ???=?>>BIGJGJHJJJJIGIGJFHEJEJJJJFJIGJGIGAA@AJJJJJJJJJJJHGJDEDHJCA666A966<:E?>DECJJFGJJJJJJJJFDFFCDBHFJ87E<=<<@HJJJJJFFEJJJJJEJJJJGJJJJJIJJJJJJFIJGJJJGJJJGIJJIHHFHJFJFJHC@IJJHJJJEGEIJJJFGJJJHJGJIEGDJJJJJIJDJJGJDCC>@C?JFEHGGHEJIJGFJGFJJ>>?>;:96/.7C?:;:0@JJIGJJJHJHEJJJJJJA@@CCCEJJIJHJJJJJEGIFIJJHJJGBGGEJJJJJJJI<:;:EFDJHJJJGJGJFGFIGJJJJDJEGB7555?CJJHJJIJA<=FJJIDCCEEEJHGEJJJGJIJJFJJB@>=931//3EA;=<;4,*-(&%&))79@@IGIJGEHHJJGGFJJIGFCBCHJJHJJJD::::JJJHJJJJIGDJC11/***+236>CB@AA7667JFHDEGHJBJGJHJ?@@?FDEJGJJJJIJJJEI=<<>JDGEIGJJJFGJJI@@A<;<=FJ?><888455788/09129:@DJJJGJJI<<<>GGFEIIJJJJJJGIJJIJHHHJFJGGIJGIJJJJJGJJJJJJHJJJJJIJJJJJJJGJDGJJG+***,)&&%%&&*)&'&&&&&)*)*+19=99;FJJJJDII655:6D<BAAJJDJIJHJJJJFJJEFJB@ABFJJJHJJJIJJH@<,***)('&%%####)-4ACFGIJHHJHJJJJJJJJJJJJJIHJIJGGJJJJJBCCCFHJDA;;;<DEDDCDCDJJJHJHHGHJJJIJJJJHFFD554..0041111111/24DCJJDF:7B8776BA>>>>DF@>::A8:3'&&&JJHJHDDB8874344JIHJJJEHIF<=<645<();;@BCDAEIGIJIJJGGIGJHHHJJGIFJJJJJHJJFJJJJJJJJJJGJJJGJHJG7766??HJJGFJIIJJGGJJJJJJG>?>AJJJJIEEDEJJIJGGJJIJHJJGJGGHFJHGFJGGGJJGGJJIEJJIJJJGFGGEA@AA<=<=DAA@<:;<=JJJGJJJJJJJIJJJGEFJJJGJJJJJCFEHJJJJJGJJGB74315;ABFJJJEEBCJGJDDDDFJFGGJJHJDFG=>>>FGJGCCCGJJJJDF?FGJGJGDHEJJJFJIICJIJJFJJCJJJIJJJHHGHJJJJGJJFJJJJJJF:::@@A@=:;6C2JHJJHJGFJIHJEJJJJJJEFJJHJJJFFJDHFGJJJJJJGDJJJJEJJJDFJJJHGGJJGJJJJJGHHGJGG<143015?61AGIJHHJJJHIHEIFJJJHCFGFIHJJJHJJDGEJJB6220*6899:<DEFBDFDFJJJJHJJGJJJJJGIJDEE=;1023;ABGIHEB?;;;:::::9<66634038JCGEGJJGFJEJHECEJHJHGGC8.'''/0.2AA?JGHJGJIGFDCBEAEECEDCJJFJJHJJJHJJJJJJJJJHHFJJJJGJIJHIHIJJIJGJGJH@>??E943./.1-CABCHGGJEHGJJJJJGJIHJJJGJIGJFCEFJD><ACA?8.,2**BDBCJJIGJJHHHJJGHJHDEJHFFDGJI:99:EJIEJJGJHFHEEJJFGFDHGJHGIFIJJJJJJGJJJJJJJJJHIJGJJJHJJJGIJJJJIFIFGHEHIJJIJJJDIJGJJJJJGJ>==>JJJFEJFGEBA9999JHJIJJIHDGGEEDA/...//AGCCIJFEDJIGJJJJFGJJJJJIJJGJJJFHHFFE;HE???AJFEJJJJGJJIJJHGJJJJEJFEJJGA?@9:9@FEJJJJJJJHJJJGJJJCHICIJJJJJJJJFJJJEA>66<CJJJDFDD=<<?FIFFFG;968CFJGEFDGJFIFJIHJJJGGG@@>2115AGBJHJJIJIJHIJJJJIEIJGJHHJGEJHECCBGEDJJJJHJJJJJJJHJJJJJJJJJJHJGIHJJGHGGCCH=JGJJJJJJJEJJJJIJJEGDFJJGJGJFFHJIJJGHJA,,,6688===>J:::FHJJIGFJGGGGJJJHIF@@?@JJJIGJ@BJJJJJFJJGIFJIJGJGJHJJJJIHJJHEIJHJJJJJGJJIJIFHIJJFFIEA,,,,EJJHJHJ>;<320,30(((',++++357<8866-,,(&%$%)356JADAADDFCFJJIJEGFJGFJHJJBJJIGHIJIGGJFJHJHJFGJ>88JIJHJEEHFHFGHJGIJJHGJHGE?>?@GFJJFFJEGEHJDJA945.&&'%'&%&'%**(&%)48AGC>;AGFDJBBCJJJGEGHFFJJJJJJJJFGFJHJGAAAJBA@BDGDHEFJJJJJJJ<;;;77BFJJHJJGEHEHIJJJGJIIJFEEGJIJJIJJJJJFHJDIJEFJDBA@;999@=?ADCAEGJGJFEJIJJDGCDD88))+1;;?>??EIJGDDJJJJHFJEBB<;;<C?<=;;====BCFCA@@<;;<JE?=8.(+))&&()1/1)27<=<<4334732579@CECBDDGCCDJJCC=,,,12<ADDFHGGJJJIJJJJJJJJB*%%&&''(-66DIJJJHFEA;:9:JFFEHBDEDIHFGCJEFJECB>>JAAAJIJJJJ???@HJIJHJJIJJJJGJGHGGHHJJJGHJHJIJJFEECGJJJGHJJJJJGJJJJGJJFJJJJGEFFJJGJD=JBAJJGGC<8,,+(****BEJEIJIGEHIHGEFJIJFEGEJCDA@BBFHFIJHJJJJJJJJIJJJJHFGCDBEHEHGJFFGHHHJHJJIHGJJJFHJJIHJJGJJJJJJGDCIDEJJHHJJJFE/---<JFJGHJJJJJJJJJJJJJJGGJJJJGJFJJJGGGDGEJIFCBIEEJIGJJJJJGJJJDDCAEB===998-...JGIJJJDFJGHJDE88877:7A6CHDHDEIDF6666>.---431('()++++CA=76668421/1..00JJEAA@IEFDFEGJJJHHIEGFDFGGJJIIJJHJJHJJEFEIGHJIJ>=?+422(((*/0((2<42211377ACEFGGC>=>>FHJJJHHFDIJFJHJJJJJHJIHJJJJJJJJJJJJFEDIJJJGJI7777JHC<79611B=7346<DEACC644679A9554FJJJJJGGJIIJJJJGJJJHEJJHHJJIFIJGIEDFGJGJJHJHD101389?ACECG@999:DDEFFJJJFIJJHJJBCBBJJJEHJJIJDDD-,,,4//.//344:99DGJJJJJJHEDJJEEIJJJJJJJIFJFEEDGHEFJJHJJJFGGHE@=>BDBBEBCEFA>:99;DGD@ACCGEFDJGJ=>>@J1111<<@AEIAEJJJJHJHIFDDDFCDCBFJJJIJECIJFDHCDJJJJHHFIJFHDJJGFGEEEFDJDEEFJJHCFFJEGEHIJJJGIIJJJJJJJJJJJIJJJGJJFFDEJJF<=<=><9:5444>FECHJFGJJJJJEA<EJJGHBA>>1...1BE9::?EBCCDGBBCDF0002:99:DJJHJJEFJJHJGJJJJJJJIJJHJIDGIJJHJFGHIJE@@?8?;:>>AJJJIFC><::;=9,(*899668889@@9=ADEGIJJJJJJJJJJJJJJGJEJJJGJIGJJFJFJA998@>00047;;:41.*,2:21116-==>EHJJGIJJGJJFJEJGFJJJGJJHJJJDGBC<>JJJJJJJFJJDJJFGJGDEEJJFE@@?>=>>@BG===?HE:99:JHJJJJFJGGJJIFJED?65656ACJJJ@?>=?AJJJJJFJJJCB><<@B=A?623B@ECBEFJJFJJJJJJIJJJJJFECJFGB=<4444<:786>8HFJEIFFEJHG@BBJJIJJIJJIJGJEFJJFJFJHJIJJJJJGHCHGGJHGJEJFIGEEFHGJJJJJJJJJJJJGIJJJJJJJJJJGJEFGJIJFECCEJHJJIFGGJBBA?=AJJJJJJJJJJHFJGJJJJJJJJFJJJJJJJFJGEGIFDFHJJIJJJHDEJGJJJHJJJJIEJJIB<;;7888<<:;=,,,,-***0;<=IJHJJHJIJIGEE>43333BCB::7678,+++++)*()222('*1;;?EB????AJFFJGFJJJJJJJJJJJJJJJIJJGHHJHJJJJFJJJJBBCFJJIFJIJFDHGJGHHJDEDE;;((234:;BCFDCJJIJHIHJJJJJIJEJIEDB<<<@@@A:9::;;9990///==ACEJF?>=<CJJJEGFEJJJJJHJJJJGHFA=77F@@??C=<=>H?>=?A@BBE>==<BEHJJGGJHJGJGGFCFDGJB@=((((3('&&%%%'''@CCCFBEJJFJJJJHHFCEJJ@??@JJHHGHJIJJEJGJFDEJJJJ:88678:;66644800/23)))57<?<==@E:777EIIGHIEEEHJHJJJJJGIJJFJJGEEGJJJEGHJJGJB66/**))2-////<FDCB??566JJGFJJIBJGJJJJGJJJJGJJJJIJFJJJFJH;::9:@'')11:?@CEHGJJJEJJJJJHJHEIFJJGHJIJGJIHEJJA5:4300447;<=JJGJIJJI>>>?JJC////:BCEFD,,,,>JJJGBE@:DDDJJJJHHJFJ>==>JJIIJJJJJJFGIDFHEJJJIEJJGA<<JIJJJHIJFJEHJJJJHJJJJJJJJJJJHHGFJFFJJJJGHJIIJJHJJIJJGJJJJJJHJJIJJJJJIJIHFGHEIJFEFGJJIIJJHJ?>>?JA=32/1309<HJJJJJJJJEHJGIDE<<BFEJE@@@A@JIGJJJEDFEGHGJJJIJGEGJJIJJHEIJGJJIHJJJIDGJ>>><??>ABBFCAAACD====FJFEFJJGHJJDFJJJIGJIJIJJJJJJHIJHIJJJIJEHGJJJJEBCADFDFF??@JDFIJJHHFJJFDDDHIJGE8555<@CJJDFHFHGJJJHIJJJGJJJJJJJJJFJHJIJJJJHIJGEIJGGA985J9>??JJJEJHJIHJHFIHFDJGGJIJJJGJJJHJJJJJJJJJHJJJIJIJHHJFHJI??CDJJJJJJGJJIJHJJJJJGDFJJJJJJJJJJJJJJJIFJJGJIIICECBCCJBB===6:411??A>=>?<3+**+<EDCCBCGJJJHJGJJJJEFDFJHGHJFJJIJGJIIJJJJBCCJJJHIJHHJJD@@>>BAIEFJGEDCEDJJJFGGIEJGJGJJGEIEGJJIJJJJHJHIJJJJHJ>>666577(((()7;<D;;777;;:>9A@EIJJJEJJJBCBCFFHHHJJIGJJHJJJIGJGIHGJJJJJJJJJJJJIJJJJJJJHJJJJFC=2)&''9=@GDGJJHJI===>DJEHJHGBA8899:GJHGJJJJJJJJJJJFGJEGJFEHIJA@@A?666@IJB>::GFJGHIG??>;:<?***7***;:;?,,+,5*)'(()-)))&
@Stanford_n8a_1_EcoRI_Ti_plug_1_BigLinear_40_129
CCGGCTGAGGTAGGATTGGCTGGAATTGGTCACAAGCAGAAAGTAACACAGGAACTTCCTGAGTCCACAAGTTTTGACGTTAAGGGTATCGAACAGGAGGCTACGGCGAAACCATTCGCCAAGGACTTTTGGGAGACCCACGGAGAAACACTTGACGAGTACGAACAGTCGTTCAACCTTCTTCGGATTCAAAAATGCTGCCGAAGCTCAAACTCTCCAACTCAGTCGCTGGGATGGCTTTCCGTGCTGGTCGTCTCGATAATGGTTTTGATGTGTTTAAAGACACCGTACGCCAGCTCGCTGGAACTGTCGCATCTGGTTTGAAGATAGAGAAGATTCGAACAGAGGTTGCGCCAAGCCCTGCGTACATCAACGTTGTAACTGGTGGTTCCCCTGTGAACCTCGATGACCTCATTAAATTGGCTAACGAGAACTTTGAGAATGACTACCGCGCTGCCGAGGCTGGCCTAGGTGCCAAACTGAGTGCTGGTATTATTGGTGCTGGTGTGGACCCGCTTAGCTATGTTCCTATGGTCGGTGTCACTGGTAAGGGCTTTAAGTTAATCAATAAGGCTCTTGTAGTTGGTGCCGAAAGTGCTGCTCTGAACGTTGCATCCGAAGGTCTCCGTACCTCCGTAGCTGGTGGTGACGCAGACTATGCGGGTGCTGCCTTAGGTGGCTTTGTGTTTGGCGCAGGCATGTCTGCAATCAGTGACGCTGTAGCTGCTGGACTGAAACGCAGTAAACCAGAAGCTGAGTTCGACAATGAGTTCATCGGTCTTATAGATGCGATTGGAAGCCGTAGACAGCACAAACGCCAACTCTGCGGACCTCTCTCGGATGAACACTGAGAACATGAAGTTTGAAGGTGAACATAATGGTGTCCCTTATGAGGACTTACCAGACGAGAGAGGTGCCGTGGTGTTACATGATGGCTCCGTTCTAAGTGCAAGCAACCCAATCAACCCTAGACTTCTAAAGAGTACTCCGAGGTTGACCCTGAGAAGGCTGCGCGAGGAATCAAACTGGCTGGGTTCACCGAGATTGGCTTCCGAAGACCTTGGGGTCTGACGATGCTGACATCCGTAGAGTGGCTATCGACCTCGTTCGCTCTCCTACTGGTATGCAGTCTGGCTCCTCAGGTAAGTTCGGTGCAACAGCTTCTGACATCCATGAGACTTTCATGGTACTGACGAGCGTACTTATAATGACTTGTACAAAGCAATGTCTGACGCTATGAAAGACCCTGAGTTCTCTACTGGCGGCGCTAAGATGTCCCGTGAAGAAACTCGATACACTATCTACCGGTCAAGCGGCGCTGGCTACTGAGCGTCCAGAACTACCAGAAGGCGCTCACTCCGTCTGAGAGAATCGTTATGGACATCATTAAGCGTCACTTTGACACCAAGCGTGAACTTATGGAAAACCCAGCAATCTATGAAACTGTAACCAAAGGCTGTGAGTATCTTCCCTGAGAGTCGCCAGCAAAGGTACTACAGCGTCCTCGTATATGACCGTCATGCCAAGGCGCTAGATGATTCAACGCTACGGTGCCGAAGGTTTGCAGGGACTGCCCGCTCATGGATGAACAGCTACGTCTCCAGACCTGAGGTCAAGGCCAGAGTCGATGAGATGCTTAAGGAATTACACGGGGTGAAGGAAGTAACACCAGAGATGGTAAGAGAAGATTGCGCTATGGATAAGGCTTATGGTATCTCCCACTCAGACCAGTTCACCAACAGTTCCATAATAAAGAACATTGAGGGCTTAGTAGGTATCGAGAATAACTCATTCCTTGAGGCACGTAACTTGTTTGATTCGGACCCTATCCATCACTATGCCAGACGGACAGCAATTCTCAGTGAATGACCTAAGGGACTTCGATATGTTCCGCATCATGCCAGCGTATGACCGCCGTGTTGGAATGGTGACATCGCCATCATGGGGTCTACTGGTAAAACCACTAAGGAACTTAAGGATGAGATTTTGGCTCTCAAAGCGAAAGCTGAGGGAGACGGTAAGAAGACTGGCGAGGTACATGCTTTAATGGGACCCGTTAAGATTCTTACTGGTCGTGCTGAGACGCAATCAGGACACTGTGTGGGAAACCTCACTGCGTGCCATCAATGACCTAGGGTTCTTCGCTAAGACACCTACATGGGTGCTCAGAACATTAGGAGATTGCTTCGGGATGATTGTCACTGGTAACGTTCGTGCTCTAGGGCATCGTATCCCAATTCTGCGTGATACCGCTCCAGAGTCAACCCATTTTCAGCTGGGACTTCAAGGAACTCCATGCGTCTCTGCTCGGGAAGGAGGTGGACCAGTTGATTCGGCCTAAACGTGCTGACATTGTGCAGCGCCTAAGGGAAGCAACTGATACCGGACCTGCCGTGGCGAACATAGTAGGGACCTTGAAGTATTCAACACAGGGACCTGGCTGCTGACCTCCGTGGTTCGCTTACTGAACGGAACCACTAACTACCTTCTGGATGCTGCGCGTCAAGGTATGCTTGGGGATGTTATTAGTGCCACCCTAACAGGTAAGACTACCCGCTGGGAGAAAGAAGGCTTCCTTCGTCGTGCCTCCGTAACTCCTGAGCAGATGGCTGGCATCAAGTCTCTCATCAAGGAACATATGGTACGCGGTGAGGACGGGGAAATTTCATCGGACAAGCAAGCGTTCTCTGGACCGCGGGCTATGGACTTATGGAGAACTGGCTGACAAGGTAGCTGATGAGGCAATGCTGCGTCCACATAAGGTGTCCTTACAGGATTCCCATGCGTTCAGAGGAGCACTAGGTAAGATGGTTATGCAGTTTTAGGTATATCTTTTCACTATCAAGTCCCTTAACTCTGCATTTTCCTGCGAACCTTTCTATGATGGATACAAGAACAACCGAGCGATTGACGCTGCGCTGAGCATCATCACCTCTATGGGTCTCGCTGGTGGTTTCTATGCTATGGCTGCACACGTCAAAGCATACGCTCTGCCTAAGGAGAAACGTAAGGAGTACTTGGAGCGTGCACTGGACCCAACCATGATTGCCCACGCTGCGTTATCTCGTAGTTCTCAATTGGGTGCTCCTTTGGCTATGGTTGACCTAGTTGGTGGTGTTTTAGGGTTCGAGTCCTCCAAGATGGCTCGCTTGTACGATTCTACCTAAGGACACCGTGAAGGAACGTGACCCAAACAAACCGTACACCTCTAGAGAGGTAATGGGCGCTATGGGTTCAAACCTTCTGGAACAGATGCCTTCGGCTGGCTTTGTGGCTAACGTTGGGGCTACCTTAATGAATGCTGCTGGCGTGGTCAACTCACCTAATAAAGCAACCGAGCAGGACTTCATGACTGGTCTTATGAACTCCACAAAAGAGTTAGTACCGAACGACCCATTGACTCAACAGCTTGTGTTGAAGATTTATGAGGCGAACGGTGTTAACTTGAGGGAGCGTAGGAAATAATACTGAACTAGCTATAGGGAGAGGCGAAATAATCTTCTCCCTGTAGTCTCTTAGATTTACTTTAAGGAGGTCAAATGGCTAACGTGATCAAACGCATTAACTTACCAGTTAGATGGCTCCAATCGTGATTTTAATATATCCATTTTGAGTATCTAGCCCGTAAGTTCGTAGTGGTAACTCTTATATGGTGTAGACCGAAAGGTCCTTACGATTAATACAGACTATCGCTTTGCTACACGTACTACTATTCTCTCTGACAAAGGCTTCGGTCCGCCGATGGCTACACGACCATCGAGTTACATCGAGTAACCTCCACTACCGACCGATTGGTTGACTTTACGGATGAGTCAATCCTCCGCGCGTATGACCTTAACGTCGCTCAGATTCAAACGATGCACGTAGCGGAAGAGGCCCGTGACCTCACTACGGATACTATCGGTGTCAATAACGATGGTCACTTGGATGCTGGCGTGGTCGTCGAATTGTGAACCTAGCGAACGCCGTGGATGACCGCGATGCTGTTCCGTTTGGTCAACTAAAGACCATGAACCAGAACTCATGGCAAGCACGTAATGAAGCTTTACAGTTCCGTAATGAGGCTGGTTCGAAACCAAGCGGAGGGCTTTAAGAACGAGTCCAGTACCAACGCTACGAACACAAAGCAGTGGCGCGATGAGACCAAGGGTTTCCGAGACGAAGCCAAGCGGTTCAAGAATACGGCTGGTCAATACGCTACATCTGCTGGGAACTCTGCTTCCGCTGCGCATCAATCTGAGGTAAACCTAGAACTCTGCCACAGCATCCGCTAACTCTGCTCATTTGGCAGAACAGCAGGCACCAGAACCACCCGTGCGGAACGTGAGGCAGACAAGCTGGAAAATTACAATGGATTGGCTGGTGCAATTGATAAGGTAGATGGAACCAATGTGTACTGGAAAGGAAATATTCACGCTAACGGGCGCCTTTACATGACCACAAACGGTTTTGACTGTGGCCAGTATCAACAGTTCTTTGGTGGTGTCACTAATCGTTACTCTGTCATGGAGTGGGGAGATGAGAACGGATGGCTGATGTATGTTCAACGTAGAGAGTGGACAACAGCGATAGGCAGTAACATCCAGTTAGTAGTAAACGGACAGATCATCACCCAAGGTGGAGCCATGACCGGTCAGCTAAAATTGCAGAATGGGCATGTTCTTCAATTAGAGTCCGCATCCGACAAGGCGCACTATCTCTATCTAAAGATGGTAACAGGAATAACTGGTACATTGGTAGAGGGTCAGATAACAACAATGACTGTACCTTCCACTCCTATGTACATGGTACGACCTTAACACTCAAGCAGGACTATGCAGTAGTTAACGAACACTTCCACGTAGGTGTCGGCCCCATATGGCCACTGATGGTAATATTCAAGGTACTAACTGGAGGGCGGTAATGGCTGGATGCTTACCTACGTGACAGCTTCGTTGCGAAGTCCAAGGCGTGGACTCAGGTGTGGTCTGGTAGTGCTGGCGGTGGGGTAAGTGTGACTGTTTCACAGGATCTCCGCTTCCGCAATATCTGGATTAAGTGTGCCAACAACTCTTGGAACTTCTTCCGTACTGGCCCCGATGGAATCTACTTCATAGCCTCTGATGGTGATGGTTACGATTCCAAATACACTCCAACGGTCTCGGATTCAAGAATACAAACCTTCAGTCGTTCCAAGTACCTAATGCAATCATGGTGGAGAACGAGTAATTGGTAAATCACAAGGAAAGACGTGTAGTCCACGGATGGACTCTCAAGGAGGTACAAGGTGCTATCATTAGACTTTAACAACGAATTGATTAAGGCTGCTCCAATTGTTGGGACGGGTGTAGCAGATGTTAGTGCTCGACTGTTCTTCGGTTAAGCCTAACCAATGGTTCTACGTTGCTGCTATCGCCTACACAGTGGTTCAGATTGGTGCCAAGGTAGTCGATAAGATGATTGACTGGAAGAAGACAATAAGGAGTGATATGTATGGAAAAGGATCAGCCTTATTACATTCTTAGAGATGTTGGACACTGCGATGGCTCAGCGTATGCTTGCGGACCTTTCGGACCATGAGCGTCGCTCTCCGCAACTCTATAATGCTATTAACAAACTGTTAGACCGCCACAAGTTCCAGATTGGTAAGTTGCAGCCGGATGTTGTCATCTTAGGTGGCCTTGCTGGTGCTCTTGAAGAGTACAAAGAGAAAGTCGGTGATAACGGTCTTACGGATGATGATATTTACACATTACAGTGATATACTCAAGGCCACTACAGATAGTGGTCTTTATGGATGTCATCTATTATACGAGATGCTCCTACGTGAAATCTGAAAGTTAACGGGAGGCATTATGCTAGAATTTTTACGTAAGCTAATCCCTTCGGTTTATCGCTGGGATGCTATTCAGTTGATAGCATCAGGTCAGACTCAATGGACGCTAAATGGAAACAGGAGATTGAATGAGTACGTTAAGAGAGTTGAGGCTGCGAAGAGTACTCAAAGAGCAATCGATGCGGTATCTGCTAAGTATCAAGAAGACCTTGCCGCGCTGGAAGGGAGCACTGATAGGATTATTTCTGATTTGCGTAGCGACAATAAGCGGTTGCGCGTCAGAGTCAAAACTACGGAACCTCCGATGGTCAGTGTGGATTCGAGCCTGATGGTCGAGCCGAACTTGACGACCGAGATGCTAAACGTATTCTCGCAGTGACCCAGAAGGGTGACGCATGGATTACGTGCGTTACAGGATACTATTCGTGAACTGCAACATTAGTAGGAAATCAAGTAAAGGAGGCAATGTGTCTACTCAATCCAATCGTAATGCGCTCGTAGTGGCGCAACTGAAAGGAGACTTCGTGGCGTTTCCTATTCGTCTTATGGAAGGCGCTAAACCTACGGTACCACTGATCCTCAGATTGACATGGCTAAGGTGCTGGCGAATGGAGACAACAAGAAGTTCATCTTACAGGCTTTCCGTGGTATCGGTAAGTCGTTCATCACATGTGCGTTCGTTGTGTGGTCCTTATGGAGAGACCCTCAGTTGAAGATACTTATCGTATCAGCCTCTAAGGAGCGTGCAGACGCTAACTCCATCTTTATTAAGAACATCATTGACCTGCTGCCATTCCTATCTGAGTTAAAGCCAGAGACCCGGACAGCGTGACTGGGTAATCAGCTTTGGTGTTAGGCCCAGCCAATCCTGACCACTCTCCTAGTGTGAAATCAGTAGGTATCACTGGTCAGTTAACTGGTAGCCGTGCTGACATTATCATTGCGGATGACGTTGAGATTCCGTCTAACAGCGCAACTATGGGTGCCCGTGAGAAGCTATGGACCTGGTTCAGGAGTTCGCTGCGTTACTTAAACCGCTGCCTTTCCTCTCGCGTTATCTACCTTGGTAAGCCTCAGACAGAGATGACTCTCTATAAGGAACTTGAGGATAACCGTGGGTACACAACCATTATCTGGCCTGCTCTGTACCCAAGGACACGTTTGAAGAGAACCTCTATTACTCACAGCGTCTTGCTCCTATGTTACGCGCTGCGAAGAGTAGATGAGAACCCTGGCGCTTGCTGGGACTCCAACAGACCCAGTGCGCTTTGACCGTGATGACCTGCGCGAGCGTGAGTTGGAATACGGTAAGGCTGGCTTTACGCTACAGTTCATGCTTAACCCTAACCTTAGTGATGCCGAGAAGTACCCGCTGAGGCTTCGTGACGCTATCGTAGCGGCCTTAGACTTAGAGAAGGCCCCAATGCGTTGTTATTACCAGTGGCTTCCGAACCGTCAGAACATCATTGAGGACCTTCCTAACGTTGGCCTTAAGGGTGATGACCTGCATACGTACCACGATTGTTCCAACAACTCAGGTCAGTACCAACAGAAGATTCTGGTCATTGACCCTGATGGTAGCGGTAAGGACGAAACAGGTTACGCTGTGCTGTACACACTGAACGGTTACATCTACCTTATGGAAGCTGAGATTTTGCCAGTGATGGCTCTTCCGATAAGACCCTTGAGTTACTCGCTAAGAAGGCAAAGCAATCGGGAGTGCCAGACGGTTGTCTACGAGTAACTTCGGTGACGGTATGTTCGGTAAGGTATTCAGTCCTATCCTTCTTAAACACCACAACTGTGCGATGGAAGAGATTAGTACCATGATATGAAGAGATGCGTATTTAATACCTTGAGCCAGTCATGCAGACTCACCGCCTTGTAATTGGGGGTGAGGTTGAGATTGGGCCAACTACCAGTCCGCTCGTGACGTAGACGGTAAGCATGACGTTAAGTATGAGTTGTTCTACCAGATGACCCGTATAGTTCGTGAGAAAGGCGCTGTAACGTTCATGATGACCGATTGGATGCCCTTGCGTTAGGCATTGAGTATCTCCGTGAGTCCATGCAGTTGGATTCCGTTAAGGTCAAGGGTGAAGTACTTGCTGACTTCCTTGAGGAACACGTGATGGTTCCTACGGTTGCTGCTACGCATATCATTGAGATGTCTGTGGGAGGAGTTGATGTGTACTCTGAGGACGATGAGGGTTACGGTACGTCTTTCATTGAGTGGTGATTTATGCATAGGACTGCATAGGGATGCACTATAGACCACGGATGGTCAGTTCTTTAAGTTACTGAAAAGACACGATAAATTAATACGACTCACTATAGGGAGAGGAGGGACGAAAGGTTACTATATAGATACTGAATGAATACTTATAGAGTGCATAAAGTATGCATAATGGTGTACCTAGAGTCTGGACCTCTCAAGAATGGTGATTATATTGTATTAGTATCACCTTAACTTAAGGACCAACATAAAGGGAGGAGACTCATGTTCCGGCTTATTGCTGAACCTACTGCGGCATAGAGTCACCTACCGATTTCTTGTGGTACTTTGTGCTGCCCTGGGTACGCATCTCTTACTGGAACCTGAGTTCACTGGAGTCTGTCGTTTGCTCTATACTCACTTGTAGCGATTAGGGTCTTCCTGACCGACTGATGGCTGAAGAGGGACTCAGCGGTATGATTGCATCACACCACTTCATCCCTATAGAGTCAAGTCCTAAGGTATACCCATAAAGAGCCTCTAATGGTCTATCCTAAGGTCTATACCTAAAGATAGGCCATCCTATCAGTGTCACCTAAAGAGGGTCTTAGAGGGCCTATGGAGTTCCTATAGGGTACTTTAAAATATACCATAAAAATCTGAGTGACTATCTCACAGTGTACGGACCTAAAGTTCCCCATAGGGGGTACCTAAAACCACAAGCCAATCACCTAAAGTCAACCTTCGGTTGACCTTGAGGGTTCCCTAAGGGTTGGGATGACCCCTTGGGTTTGTCTTTGGGTGTTACCTTCGGTGTCTTC
+
-.')())()*.---,././135502<@<=CEFD<<<>FHE==:;77?8J98A?B>?9895)(())0.=AD?BHJJBDCJJIHJGGJJGJ5-,,--556CHBCD<767?;;BEFDGFD??GEJFEJFDA9889:@JJJJIID::9>GGFA77664441104,*((()56687788--;<A61--+1129DDB??B@>;;>;?4.-0181)''(/11199:>@?2111>>DBBJJHJ7777IFGEBCD>=<<>BABAC?@??JJGJJJJJJIJJJFJJGJHHHHG@++*(-''(('&&''(*355;:<?D765&%%%&%%&%&'&'%%%&&&'(/.1110&%$$%%%$%+'-+****')-++,7((%)((1243333>?@FHDEEDEJ5555C<::?7*)))5<<90//0B@DB?>DEHJGBJHIFE///.0010%%).-.0@DECEDB323/>IEFCEF:::>EJJIJHEEBEFJJJJJJGJIJJJJIJIIJJGJGJJCDBBA@==?AJ00//171894223==C?><;:::==>?7666?F@====DFDHFGJEGHIJHDCJIHJJFGGIGHJJIIJJIJGGJHJJJ?>83355JJJJGJJJ@=<?JFHFHJJIGGJEJHEFGJJGEEFFHJJJGDCBBBAEJJFFJJJH>=744557<;;<;9:;;::877934;=DJFJJHGGI?:,+++AHBCJFGJJJIJGFCCA=>>>JJEHFEJGHHIJGHB?>BCFJJJJJJJJGHJIJJJJIJJGJHCGEFJJCIEHHFA???@000('''3,+()*)*,26976:=>AD=;8,-'''211101//2@JJH>>>??>=>DFJFGJBEJJFABBDCCDGJIHGGJJHFFJIJJJJJJJJFJIHGJHCA@>?A?<<:76/7475<BACIDHJJ;@6.+**+++:JJD<7000068?@BHEDDJHHJJJJJJ><<=HFJFCDEEJCEIG?=>>8111+,,+-39-((3,,()'(+.-++)(((0?EGJJHHDCACI3335GAJJJB>:J<:GJGJFH@AA<=<=IGJJJJJHA@@@CEA@C>?BAA-+++,;A973422CFH<<<EEJJJIJJHJJJHJJIGIGJJFGIJHEJIHJJEHJAAJGFEGJJJGJJJEFEHE;:70/++//0,++,/;98<<9878@<99::;989('''**))-23632011**9((1.*0679HC?880-'&((/00034668:C::::;AA@@@?BBDA@CCB;;7899?EDG>>>AD?=>?@333>BCCJ5<>>BEJGFFIJJC:99GEDHGJBJHFHJHJH@JB>?@AC@@EAB@>>84010.,...5599;;:<<=7////7:652/)-:;?@65,*''''1,(('(-/03313-....JJIFDGEFICDDDGFFG8888@AEHCAC888872CJJIJHIJJ??>>?820-.23:777.('''*,--*+%%#$%'%&%%$$$$$%6<>?A;9211/,,('''.0'*)))))/,,)()&'(-1/.-*'&'(''%%&&-*'(+.1233>?ACDGGGC=3344C>=6.++-5>?@GJEHHFGHGCCC?C<;<=BIJDC:653)+0**++/40>>>?CFFFJFJGJJJJJFJJJEJJFFJJJJGJJJJJGGFGGJBBC??A3333@>:9:G==<<DFIIGHIIEGIBADGJHEJJE<;996556888B?FCA;875)(-JJ521((&&&&9:;@CGJJECJJIE@A=;;=EAA>=B9EJ7666@BJGIFHHJ?@CD??>1,5+-111-+*()-'074(79:=CDB:77((()20*)*5:BDEEHFDEBACC@@:;?HGJBCBCFGBCDAD8..&&&&&'345644<==;;;FCBJ>??><;<;<AB?=@661622.,()/1=?A@BAG<:<=@FCBD)))657***))&'$$&&''(((236;1000:?<<:.....'&%%'+49A=<???==>=@32229<BCEE==<<@CCCDGJGDB==?BEFECBA;:9;;<==DHFJJHA?AGFHEABDEGFDCCGA=85466@;84((((.))''-(((,:=>=>C999:>;980(*()(&(%&*&12./@AB>>DEABACCC766782*)()/47689;DBBDJAAAAJJJJIJJJDE@AA@@>><8767@@AA@IGFGHGJJEJJHEFCC<1/-+)))&&('&**''(+-+0*('(/.7-/11*(()689;<893*))):G665597445CDEJE@?@?CBCBCCCDDDEDDD43/001;44<455@<;<<99778*)%$&&'&%&&(+0...1,1)()30--.+(((1--4,-/0<;<9:<@:9*(&'&)576....ADIFJDB884+***3373-,++8<>A?DJIIIJBBCBIGJFEFGFGGDJGJJJIHGGDJEHHJJCCJD:::887-:;@A>AEFDJD@A=+**+,&&''(((FJJJJCHFJEEIEG8888B>:;9;4330--,)(&'$$$%%'$*))%%%%(),(()()*/1124;=3334:=CB@BAJFGJIHJGIJIJCFABGBAABH@>:8792@?@??ADCBBA::::=D7335A>>>==>=AAAFB>669999630/117982<?>;;=@?A?@677)((*533-.5DDCEEB@BCACB@>=???A@>;=>@EFDBCFGJJC?CIBECDHFDDEB?@CGJJIEBAABCDBCB7648?<***+.+,('((,,++,/./---/,-**'*-,+&'))31?=<<==9:://.*(++,,1,,12????@EDFDBCAB<;75221.../@A<<;;>@CG@@>;87533212303;;<=ABBJHCAAA332.,+()*1>;<=C?=?AGDCCFFFDBCCDH=<9882*)(),-/J/./09767;=DBABCCGFJFB:>?A30''''''((91=@@ADCCBIJJJIJJJFDFFDJED;<:3''668)))+*)*&''2249?@@BJFJJJJJGGJA@@@CDJHJEBGFJGHB@A@=;;;;?>=9:;?AJIJGJJJFHIGGIGJIFGGIJJGFJJCF221,/.24<?DEFEHEIJJGJHJJGJJJJEJJJHJIJJGJGJHGDFBCJJJJJIGHJHJJJHGECDB=;:4//588;ACJEHJJFDEDCHJFJJ><<<JJJFHHJJJGJJJJHJJHEJGHJJHJGJEJHJJD:::>D0101-'(9?B?:67>?????=??<;;;;EJJJJJEJJE@>>AEECDD96,,-0=?@?55.../7.AB;>?>?FCD==BECFCABABJJHGFJGHJJJJJFGGJ...-8767:@@@B@BEIFGIGJJJJGJJJ>;;1;(('()(()///.)))'%&$%&..0/.*+-)03>==?FDHFGJFDDECFJJJHJJJJGCEFECCA@ABJJDEA2../@EEABA8.----259=A5565;@@B@A@BJJA=@GG@=B?.78>CHIJHIHHHFIJJJJJIFGEJJIJJJJJFJJDDHJDDB@@;?>?BBACACB5556:943221023987?<;;:;<?FEE..../-&%&&,***+,54447GJJHFEJEJJJIFJCDB=?8786>J:78=:?JJ:;BBEI<533::>?ADIGCABA?>=<::866*)&%&$%%*.,)(((('&')*6-))//*))+.2//))*540//-366:>--,,-+))'$$$%3,(''&%%%%$%%'270///56=?CCG@@==///,-,+.+)''99;;;;<94<?@HJHJCCJAH==<??HFEJEC?@@JJJFFJJJE;:::4444<<=655,*('(,04689AIEJHJHJ<(('(''&008BCJJJJJIHJ==HJJJIJEFJHJE-,,,6545=CEEIGEFJJJFJJJHIGJJGHFIJFGJGA?ICAED:3222*)).DDDCCDJJJHGDGEG@@I?FHCJDBEJF<777>@JHEHDIDDJCA@ABDJE?<;73/1461../25892----0.-3430//0<>CCJJ=<;;<GFCBFEJFE>=<;<::;:43)(('(,-9*))())*486<<;=?A>'&%%&(,-/013>EIJJFJJJGJJJJHJFE6/3.0>JJIJJHEHDDFEIJAAAA>?@@FGFJHIFJIIJJJJJHJ>==>B??11/.-'&(')-.34<A:51-----,*)'##&)+++<DDFGFFDFFGJJGFJJIJFCGD4333<<7DB@BA?:::?;:8**0049;::6BBDGEJJHJJIHICDFDJIFDA888988,++,5>ABGJJEFEF>?@?74344989:89GFECC2111>EDDIJJIFJGIJHFJJJJIFGFFAJJGJHJJJFIJJF;555544422,7887))$$%)'(()((:3>CEDEJEJHJJJHGIIGJJJECECJJGHB962/''''+'%%%$$%&)'(113318:?BCJHH<<<;BDHB@AA8534<3389893433778>CGFGGIHFFGIJFIJJJJJIJIIFGJJJFGDGFGHEGJGHJJHFJGIJJCC;-:0/,))%#$%&36:AFEDF;;54;65:;>==<==CBAEJEHCFJJJGDJFJB?>??CCB@3333GJFJFHFIJJHGJJFJJ;<;;FEDEEDJJJBAA?33AHBBAJDBEFC8111<7899?FDJJJDEHEHDHJDJJJJJHJJJFCBCJJJIDCEJEJEJGEEGGBAE'&&'++,../6=@ACGGFDDFGJF>:211****@B@?>=;<@?AJJGDA?>?BBFIDGEJJIJJEFEGJEDBDH<;;;EJJJJFJFJHHIJJGJJ=9779@@CABFGDFDDEGHIG==<75'''&''''+***-@?>?EACCBEIEEBC8889ABBDEJJ:6546666681'''(6=??CDDFFJGGJHGJJGFGHHJEJJJHJJIHEGFIJEHGIGDCDCJG>DG=<<<A<:<=<<<JFDGJIECDAA?B?>6)))))(()/213**(((('&&%%$$$$$&'''''''%%&'445<7667:<8:?ADJDC@4($$$$&&'(''&%%%%&%%%%%%(6554,,,-65224<?FEEAA@AHFEIGJDFDFB<===DBA77??IE@@@@GGDAB===>H9999AA666(&&).:::????DHJEDFCFE9D21-**,;::667@?<7:;D?@?AB:999?CGEFCDIJJHIBBCHHJJCAAAAEDFFDB@A=?7878DGGIHJG43((99::8777C5.--+,-,.*&%&(0553,,6889661--.+,((,.('&'(%'+./.0,,,,,223<76310./&%$%'&'&&%%&(('&&.-,'&',,3345:<A;:<<::3338<7788@===>ADDC@FDGJJJJIIJJJGIJJJJEEJFGJJGJJGJJGHIJJJHCDJECFDEHEJCGJIGGJJIA??>JHGJFFGGEGFAFJHJJFJJJJJGHJFHJJJHJJJJFJBDE<989<@@?888:BBA?@FGCCFJGBGIIFJ<::=?986233...-:584112**,('')++,<7667@?EE>===E53*('%$$$&':9;<@FJFCCFJD???AHJJFGJJ2222688<=<=A879847881)(((((&)%$%),////31.-.-.))))66=>653*(('%%&+8;3<ADDDGI<<;7:;>JJIFIHJJHDJJJEHFJHHIJJHJJJJJGHJJIIJGJGC=;EB9??@BACB.../24A;<<;JB?@EBGJJGGJHHIJJGJFHJHJJJGJJJJJIHGIHAAA@DFBE@<<:<=@@=<<CJHCDCJ>61000+***30.*+%$$'&&$&)))(((((-4667=C@=564337AA?@;;333==@ACGJGC:::BJECDJBAB0001DEGFFJJJJJGGJJJEG@B321(00024;;;;<--++=?EJJGGGIHGFIJFEFBCBBDEC>>7779:988<(('&'&,++*+366CFDCF@B>;;;>FGFFJJJJIJJJJJJHJGFDA<...//+*6125HIEHJGGFFDGEFGGAADDJ;<1))*)1,%%%%./,,,,3443211-('&&%$%$$$%)%%&'*((++++)+--EFJJHJJJJIJJB?J?>--)))%&&$$%%('''&&%&'').//30<2./@CJEJJDGJJJJJHJD10/0B=;9;;>;6679EIJJGJHEGGJFCCBEE=<<BEDEEEHJIGIJHJJHFGEDJEJCEA9000+,,)*+++**+,/+334:JJIHJJJJJGIJ0000DBEEGEFGDHE//..32255333=88.-)()30.---36=AJG5555J>8334641//07=GJIJJJG===>J5444=733:1018=ADFFHFI777IJH;;;:@988;BDAJF9B>HJJJJJJGCB>>==65442,+'&'.,,,()&%%&01-+++:99:@JJEJFJ===1/.'%&'((*656,+*)*(''''&'21388=DGE>>>???>>>?ECEJ4333;==?,+*&$$$%%%&&2<;;@ADCDIJGGD99@@---))))*('&()((--.34762489DJFFD000-110/1))**-)(('''%''&&&%&*,//46:;<2211000124ACDDC=;;<?94810,---?=?CHGJJFEIJJGE5333BA95:2>AJJJJJIJFJJJHCCA@DDDFF=<=GJIJHJIGDDFHHJJ>;;;B;=42'%$(0/33358*)((,43267/-.015:.---123559:?<<=FEJGGJJHJJFDCDBJ99CDCCEB;;;A:A?;7145//222<=9999GFJJJJJFJJJFDECGJD@@>><@@?AB5-+*++)+)59B=;;:=889:'''(-''')31//))'1246)+79AFJGJJ>=<=JHJJJJGJEJFGJHDBCDJJIJGJJJJFGFHHJEE===>A@0001D8==?FDJCGBDEEGJGJIJFGIFIGDCCDCCCDECJFBDC@DDCBDHGHFFJEFHCCB>A)))*('((..3221/119877889,,%$$%$$$'*(%&''*-6811<BEJDDC>>=<,,,,.+++.8>=<2'?29<:CDJHJGJCA?>=:+'&'&(((*+23=?ABAGJJIJJJIEJJ@=A,,,++*)))(/CEGIDJEIGJIIJJJHFJIJJJHCBBDJJJJJJGJFJFCEDBABCDBEDIJAC,+(''(..3-,:88<GJGFFJFHAJCEJJFJJGJJJJFGJFDEDD;8((())((''''&$$&&(*8<BDC?@FG/&&)((*,,.+..JEFGJD???@EDICCJHJJHJ<<J<JIJJIHJJJJIJJJGJJFGJGFJEJEJIGGEGD;8**+;;;<DIIJHIFJJIJJJHJJJHJCEBCEGJ@HHBCC@;:76>4;:::<42*'''(-00--.-+6@?>=@=CD=22:JHJJJFIHGJHFJGEGFFE001543'&'86<?EHIFJ@>;>B*)))((&'(()))5600/03,+'+,0333,---:;<<54441/08189<C=@FIJFHGJJGJFJJJFDJJGJFJEEG=<<=CIHJJJHHJJEHEB>>>?=?AGJCABD===>B>?>?CA:9:;DIJJJJIIJIJHJ?>=:4321-)+)))+/''''6=;<<;62/.01:DJHJGAB?@ABJHD@@ABDFHJJIGFJJDEEDGJJIJFGFJHFEJEGHJDEC4,****16//-))*(***,,,&&&%(169:'&/89:=?8:9<B@FFFFDJEJJJJGFJAAABF211(&%%(%$#$%$&(&(*9:443223+'''''(),)''),AA??@ADDDH8888JIIJHHJBBCCDJEDGGJJJFDC>68BFGFFJJJJIFGJHG**)**)-**'%%'$$$$%&%&'+-+,,,,---+)(-,,029*$$&'(((.)*,-2111>=>@@B85555;HJEDDEJ<72(&(('))'&##$%)'$$$$$&&%&'(&&'*))(%'*&(**+**+,00///1346>>9==>??>??<<;54430,$$$%)*(&%%++DFJJGJJCDE<=::('''$$%%'&&''()('&&%%###$%$&'-56:11127:9:999:::;:=>7<:9889;=;77668442123423((()1,,+-378778798876224467992)(((8788995554989;997789<:=98877987J((('*(''&&',+-456988=<=876577454-,,-1000121'&'&''9:<<::7886878A.&&)*-,+,,/++,31100/-,('&&&)*)))****98865559:::::9955,,,+))468::::6555897898:95443566:;6555:98(''+2+034388766689::;<8777721116676765530001423324223:8:;:8959/3-,.02:988898769J7786678;;98655334479:2211634965447678899765577888988;82113+(''''46/0&&&&-43459888876797878777755556698;8877610078889:984445;:::::;<777-----640))*+468:900007767777762233333354457100057656:66658;965556:7788:;;;96;97532/0002279965552130,*'')*21288887744568532378997641/../116665543100145665455999555444477664210$%%%*+/480000=6221244567444376689:;;98754448964323766668877886555732236976568777777669:98565566887655455532235.05544433477977665564554666:8854443343567751557665432224121274200142-,,-86778656122365675./))))-479:7654568;6665211'&()+,)(((((&''*(&%%%+//.--.-%%'&$%$(&&()*().-..01556330/0115:4000,***+/3+,9:61.-04855478472../011125883)5554466777;6432-*+*)--1&%%'(*))'$
@Stanford_n8a_1_EcoRI_Ti_plug_1_BigLinear_40_130
TGCCTATGGACATCAGAAAGACCGAAGGTGAGCCAGTGTGATTACATTTTCTCTTGAGGGTTGTCCTCGGTGCCACGGAACATTACGAACGATGGGTGCCGCAAAGAGCCATCAGGTGTTTCCTCCATGTAGCTAATTTGACACGCCCAGCCATCGTAAGGGTTAATAGTACAAGCATCGTTGTCGCCAATACCGTATGGGCTAAAGAATCCCCATTGACTTAGGGTGGCCTCTTTTACTGTCTCAGTGAACTCATCCATTAAGGCGCGAGATATTCGTGGCGTTAACTAAACGACCACTCTCAAGAAGCACCTCAAAACCAATCACTTTACCTTCATTAGCCAGACCTTTTGTACCCATACCAGACCCTGAATGATACCGTCAGCTTCGTTCTCAGGTTTCATTTTCCACCAGCCAGATTTCTTACCGCGCTTATAGATACACATCGGGTCTTTCACAATGAGACCCTCATGGCCTTCTGCTCGCTTCTGCTCGTACAGTTGCTGTAGTTCTACCATATCGTAGACCTCGTAAGATTCAGCCGCTTGCCATTCGATTTCAGGGAAGTATTCCTGTAGCAGAGGCAGCATGTTCTTAACGTGTTCCTGCATGAGCAACGTCATGACATCACAGTCTTCTCCAGACTCCACGATGTGCAGCGGAGGATAGCGTACAGTTTTATGTGAAGGTGTCCAGTGTGCAGCTTAAAGGGAACTTCTTGCTTACGGATTGGTTCAACGAATAACTCTTCATGGAACTCTTGAGTACTCGTGTCAGTCCATTTGGTACGCAGTAGGCCGGACCCTGTGTTAAAGTCTACGCCCTTGACCATGAGTTCCCCATCAAGCATAAAGCCATCTTCTGTAGAAGCAACGGTCATCGTTCAGTAGACGCTTCCAGCGAACATCAAACCCGTTTAAGTGCTCCAGTGCCGGAATCGTTTTAGATACACGAGAGAGCCAGTAACTGTTAGCAGTATTGTCTACGCAGATGTTCCCGCGTACACCATCGTACTTGATTTCAGCGATAAGATACCCAGCGTTATCCAGAGCCTTCTTAATGGCAGACTCTACGAAAGACACGGCTTTAAACGGGTTAGTCTTAATGTTCATCATAATGTTTATCTCCTATTGGTTAAATGACTAAGGCCACTCCTAGAGAGCGACCTTAAGCATTGTCCCTATACTCAGTCGTATTACTTCCAGTCCTTCAACTGGTCATACATATGGTTCAACCAATCAGTACACATATTGAACAGAACGTCCTCGTCGTGGTGGTAGAAGGTGCTAGTATCAATCAGGTTTCCACTCCTGTCCTCAATACGTAACCGTATGCAATCTTTTCTTGTATAGGCATCATACCAGTCATCATAAATGACCGCTAAGTCTAACTGGAACAGCTTGTTTGTTGCTGCCTTGAATGCTGCCAGATTACCACTATATAAACGTCCCATCTTACTGACCCTCCAGCTACGCTTGTGAGAGCGGTCACGCTTAGTCTTATTCAACTTGCGACCTTTGGTTGCCTCGAAGTCACGAGCATTACGGTTAGAACGTTTGGTCATCTTTTCGAAGTTACGCATACTTAAAGTCCTCTCTTAGTAATTCTTTAATTTAAATCTCTAATTAACACTTAAGGGTCTTAAAGTTAAACCTTAAGGTTCTAGTGAGTCGTATTAACCGGAAGAAGGTCAATCATAAAGGCCACTCTTGCGAATGACCTTGAGTTTGTCCCTCTATAGTGGAGACGCTGTATTGATTTGGCGTTACGCGAACGCGAAGTCCGACTCTAAGATGTCACGGAGGTTCAAGTTACCTTTAGCCGGGAGTGCTGGCATTTTGTCCAATTGAGACTCGTGCAACTGGTCAGCGAACTGGTCGTAGAAATCAGCCAGTACATCACAAGACTCATATGTGTCAACCATAGTTTCGCGCACTGCTTTGAACAGGTTCGCAGCGTAGCCGGAATGGTACCGAAGGAGTCGTGAATCAGTGCAAAAGATTCGATTCCGTACTTCTCGTGTGCCCACACTACAGTCTTACGAAGGTGGCTACCGTCTTGGCTGTGTACAAAGTTAGGAGCAATACCAGACTCCTGTTTGTGTGCATCAATCTCGCTATCTTTGTTGGTGTTAATGGTAGGCTGTAAGCGGAACTGACCGAGGAACATCAGGTTCAAGCGCGTCTGAATAGGCTTCTTGTATTCCTGCCACACAGGGAAACCATCAGGAGTTACCCAATGCACAGCGCAACGCTTGCGAAGAATCTCTCCAGTCTTCTTATCTTTGACCTCAGCAGCCAGCAGCTTAGCAGCAGACTTAAGCCAGTTCATTGCTTCAACCGCAGCTACCACCGTCACGCTCACAGATTCCCAAATCAGCTTAGCCATCTACGAGCAGCCTGATTCGGCTGAGTGAACATCAGACCCTTGCCGGAATCAATAGCTGGCTGAATGGTATCTTCCAGCACTTGTTGACGGAAGCCGAACTCTTTGGACCCGTAAGCCAGCGTCATGACTGAACGCTTAGTCACACTGCGAGTAACACCGTAAGCCAGCCATTGACCAGCCAGTGCCTTTAGTGCCCAGCTTGACTTTCTCAGAGATTTCACCAGTGTTCTCATCGGTCACGGTAACTACTTCGTTATCGGTCCCATTGATTGCGTCTGCTTGTAGAATCTCGTTGACTTTCTTAGCAACAATCCCGTAGATGTCCTGAACGGTTTCACTAGGAAGCAAGTTAACCGCGCGACCACCTACCTCATCTCGGAGCATCGCGGAGAAGTGCTGGATGCCAGAGCAAGACCCGTCAAACGCCAGCGGAAGGGAGCAGTTATAGCTCAGGCCGTGGTGCTGTACCCCAGCGTACTCAAAGCAGAACGCAAGGAAGCAGAACGGAGAATCTTGCTCAGCCCACCAAGTGTTCTCCAGTGGAAACTCAGCGCAAGCCATGATGTTCTCGTGGTTTTCCTCAATGAACTTGATGCGCTCAGGGAACGGAACCTTATCGACACCCGCACAGTTTGCACCGTGGATTTTCAGCCAGTAGTAACCTTCCTTACCGATTGGTTTACCTTTGGCCAGCGTAAGCAGTCCTTTGGTCATATCGTTACCTTGCGGGTTGAACATTGACACAGCGTAAACACGACCGCGCCAGTCCATGTTGTAAGGGAACCAGATGGCCTTATGGTTAGCAAACTTATTGGCTTGCTCAAGCATGAACTCAAGGCTGATACGGCGAGACTTGCGAGCCTTGTCCTTGCGGTACACAGCAGCGGCAGCACGTTTCCACGCGGTGAGAGCCTCAGGATTCATGTCGATGTCTCCGGTTTCATCGGGAGTTCTTCACGCTCAATCGCAGGGATGTCCTCGACCGGACAATGCTTCCACTTGGTGATTACGTTGGCGACCGCTAGGACTTTCTTGTTGATTTTCCATGCGGTGTTTTGCGCAATGTTAATCGCTTTGTACACCTCAGGCATGTAAACGTCTTCGTAGCGCATCAGTGCTTTCTTACTGTGAGTACGCACCAGCGCCAGAGGACGACGACCGTTAGCCCAATAGCCACCACCAGTAATGCCAGTCCACGGCTTAGGAGGAACTACGCAAGGTTGGAACATCGGAGAGATGCCAGCCAGCGCACCTGCACGGGTTGCGATAGCCTCAGCGTATTCAGGTGCGAGTTCGATAGTCTCAGAGTCTTGACCTACTACGCCAGCATTTTGGCGGTGTAAGCTAACCATTCCGGTTGACTCAATGAGCATCTCGATGCAGCGTACTCCTACATGAATAGAGTCTTCCTTATGCCACGAAGACCACGCCTCGCCACCGAGTAGACCCTTGAGCATGTCAGCCTCGACAACTTGCATAAATGCTTTCTTGTAGACGTGCCCTACGCGCTTGTTGAGTTGTTCCTCAACGTTTTTCTTGAAGTGCTTAGCTTCAAGGTCACGGATACGACCGAAGCGAGCCTCGTCCTCAATGGCCCGACCGATTGCGCTTGCTACAGCCTGAACGGTTGTATTGTCAGCACTGGTTAGGCAAGCCAGAGTGGTCTTAATGGTGATGTACGCTACGGCTTCCGGCTTGATTTCTTGCAGGAACTGGAAGGCTGTCGGGCGCTTGCCGCGCTTAGCTTCACTTCCTCAAACCAGTCGTTGATGCGTGCGATCATCTTCAGGAGGATGGGTAGTGATGAGAGGCGGCAGCGTTATCCGCAACCTCACCAGCTTTAAGTTGACGCTCAAACATCTTGCGGAAGCGTGCTTCACCCATCTCGTAAGACTCATGCTCAAGGGCCAACTGTTCGCGAGCTAAACGCTCACCGTAATGGTCAGCCAGAGTGTTGAACGGGATAGCAGCCAGTTCGATGCGAAGTCGTTCTTAGCGATGTTAATCGTGTTCATTTAGTGCCTCTTCCAGTTAGTAAATCGTACCTATTCAGGCCACCCGCAGATGACCTGTAAGATAAGACTATCAGCCCATTAACATTGCGTCAAGTTGCTTATCAATGTTGAGCGTAAGACCATTAGCGATAGCCATCCGGTCAGCATTACGCCAGTGCAGCGCGATTCGTTCCTCAAGCGCCTTAAAGTCCCCAGAGAACATGTTGACCCAGAGCATAGCGTTATTGGTTCTTCCTAGTACATCTACAGCTACCTCATGGTTACGCCGTTCTTGACGTTCAGCCCATCGCCACGCAGCAAGCATTCTTTCGCGCTTAGCTTTGTGTGCTTTACGTGCCTTGCGGTTGCGACGTTTGAATCTGCGTGCCTCTAAGCGCCCCTCGTGACGTTCTTTACGGGCCTTAGCGCGGTCAATTTCTTTCTGTCGTGCGACTTATCAGGCTGTCTACTTATCCGGTTGACCCCGGTGTCGATTGGGATGGCTATTCGCCGTGTCCCTCTCGATGGCTGTAAGTATCCTATAGGTTAGACTTTAAGTCAATACTCTTTTTGATAAATTTTTAAATTAATCTTTTAAGTCTCTTTAAGTTGTCTCTCCTTATAGTGAGTTGTATTAATAAAGACAATGATTAAAGGTTATCACTTTATGGCTAACAACAAGGCGTCTTTAGGTCTGGTCTTTATGTAGTGTCTTTAAGTATAGTATTAGGTCTGGTCTTTATGTTTAAACTTTAAGATAGGCGTTGACTTGATGGGTCTTTAGGTGTAGGCTTTAGGTGTTGGCTTTAGGATGGACGTTAGGAGGTGACTTTAGGAGGATACTTTAGGAGACTGTAACAGATAGGGACACAGAGACACTCAAGGTAACACCCAAAGACAAACCCAAGGGTCATCCCCAACCCTTAGGGAACCCTCAAGGTCAACCGAAGGTTGACTTTAGGTGATTGGCTGGGCTTTAGGTACCCCCTATGGGGGAACTTTAGGTGCAA
+
;///5..,)*(&&%%%&)')'%%%/58:>ABDHFJGGJJJJHJJIHJJJJJDGAIDJIFJJJJJJGJG=>>JDCD@EEFJJJIGFCEGJIHJEEGFE@99:==@JJJIGIJJGJEFHIFBJIJHJJEJGJHJJJJJEJJJJJJJJHIC?JJJJJIFGJHJJJFHJGJ;;;:>=523::;8:9788888677:JD>=>95457EFIIHJB@;;==>>;99GDEAJJFJFJJJJED?FDBDFEJJHJHJJJJJJHIJFJJJJIGEGDB@J,**;>CAB@BJGJJJHFIIF@;;=>5556,&&'400::JJJJHJJJJIJJJJJEGEGFIJJJEJDDD>@A>;;;9:<=?ADFJHBA@1<JCFEIHJHJFGJJJJHJJJIEHGEIGIIJJIJEGFHG<;<<EGJFEIIJJJI>=5566JDJFEIJJJIEIJFIJJJJJJHJHJID>J=A<:::<<;;<<BB?AAAGIJEHEJFCECEDJEJIHJBA;:=DGFJJJJCAACF?>776+((('''''''%%%8CCCCCEGEJFDCBDACGIJHIJGIHEJGGFJHJJIAAACGJJDBJHJJHHFJDEFEJDFFHJJJJJJFJJJEJJHAAACHFJJJGIJJIJJJI4444GDCDEB?@@@?;<<=C77767:67577721445579:;?E@ABCDB:0<<<=BBIFJBCGEEGJHDHGHIIJFGHIJJFJGEGJJJHGIJH;;;<>.2.(+*%&'&(*+07***<BDDDB2224CDEEFJGHEJJEIDJFIHJHDD=(%%'(...9AEEFHJJFJFEHJJIJJFJGJJJFGGJB>AAJBJGC?>;;69;221257FJGEIJGJJJJJ2112J@BABEB==<:;JHJJJGJHEJFJJ<;5699=EHIGJJJFJJJJ@>>>C8888999766679(FI>>>>FGIJJJJIEBADEEFJGIGE:9-)));;;;@CD?;88CF10011JJEHEHJJJJJJEIHJJJJJGJJHJJJJIJJJJJJJGIIJHJJJIJJJJGFJJJJJJGJFJIJE=;<;JJDC8556?EDE?=?EGJHHJHJJJJGJJJJJJJJJJJHJJHJJJGJJJJJJJJHJJJGHJIJJGFJJHJHJJJJDCBAC842001-5JDFCCEDJJJJJJJJJJJJJJHJHJJJJEIJJJJJJJFJGJFHIIHHIJHJEDDJJJJHHIJGJCFJGFEFJJHJIIJJJFE5/''*))*8988BCEHHHDJHJJH<<;=HJJB;;;;DCCJCBCACDDIEJJJHFJFJJHJJJJJJGJJJHJJIFHCFJJJACGJJJJIJJJEHJIJJEJJJJHJJGIHGJGJJGGJJJHCGF?>>>?BDH=;=>DEEGFJGEIJDDECHJJJJJGCC;8/0EIEFJJIHGFJHJJJJJJIJJJFEGFHJFIGGIJHHFCFIFFIJIJJJJFHJJGJJJGFGGJIJJFJHJFGFJFDCBBD/BADGEHJJJGJFJJJIGJJJJGJJFJJJGJJJHJDJJ3,';JJHJGHEHJHJJJJJJGHJJGGJHJGEGJJGJJHIJJJJGJJGJJJHFJJJJJHJJJDJJJHHIJJJCBCAJJJJJIHFEC????DFE@CBBGJJJJJJIGCABBJEGJHDDDJGDDFJIFJIF>//2J924;982:<?;=;<><849:?<<=<EDJJJJJFFEEFJIJIJFDEEIJIJGHJFJFED;EJEJJ>=*)+)++,9::9;967@A?BCFJJJJJJD****FGGJJJJJJJJFHGGJGJHFHHFJGJJDCCFF?;<<<ED434;6571//3=2.-)(().;<@BB;:IHHFGJJDDEDHEDBCEJJIJJFEHGFFA@FGEJJIGJJHHJJFJFJGFJJJGJJIGCHGGHEJJJJJJJFJJJJFJJIJ?@DDCC6/+**+*+-->DB@BJHJ@E@ACAAAJJFHHJGFJJJJH@?>?JJJJJJHJIJJIFGJHJJFHJGJJJGFGJJJJI@?@@JHEJJJHJJJJFD<8BDFJJJJJFFGJIGJG:99:99:@AGEJ@CB7:;=11102001=>@IFJHFJJJJJHGIG::::@?B>GDGHGBDACEDIJJJJGGDJJJJJJHJJJBDBGHJJJJIDGIHJJJJIHIJJJJFJJCD?>>::8688@GF:::;J96.////C@DJHJFGJJJJJJIFGJJJIJJJJJJJJG@GJJJJGJJIIJJJGJJJJJHFJGJJEGHJFJ====988=A??8820003=<<<@JCG?@AAHJCCDCJFJJEFGAFC85446@BD>?AJ@>JIEFFCE8877:;>=?@>>EFGJGJJGJJJDEJJJHIJG>3((((>JGGGGJJJGCJJIEJGJG<HJJFJ?@J=1**9@ADBCFJJFGD977IGJJGJJJJFIDCD@@BIJJJEIJIIGJJEJHJGHIJJIJJJJJJ==>HEJJJJJIIJHFA?A70BFG@5555?31.0*($$$%%$%%>DA>=438?<;;;EFCJEJGIJ8777778>;7B;<FBHDJHHJJFHHJIJJJJHJJJJJJEJJJJJJ@JJJJHJJJGFJJHFFHJJJBAABB<<<54;=>?C??556GGEIJGJJHJHJGHJJFJ;;:;JBBEJJJEIEFJIJIHJJHJHCACDFHGJJJGJHJJJFJJJJFJJJIJGDE-)3347777BBCJJHJDGB==655346425/?@IFHFJJIJGFEJJJGJJIJGJJIJJJJJGAA@@JHJJJJHJJJJJJJHGDJJIJJJGJIJJ>===IJJHJHJJFIFCB=.))).019=++++C6-HDJIGJJJIJJJHJIJJJJHEGJA??AJIJJJJJJIFJFBBJJJADJJJDFHHJJHJJJFBCCCGJIJIJIIGJJGJJJJJC@@CCGC2//48@98:A<<<=@AAJJJJJHJJGGJJIFJJGJH<::;IF><<=;;>AAGJFJHJHJHHJJJGFJFFJIIGGJ;:::;JE76<44CDEHGJJGJEEEDD000@>:99;<1///0:;BJHJIHHJJJHJJGJJ<<<754,('(%%$$''6BGIJFJIHGHJJCCDCCEJJHJJEFAD??ADGDEJFFGIJJGJIE?>EHHJJGJJIJEHJAFJHFGHJJJJJHJJJHIJJHFD4223HFJDDIFGJJJJJJBBBCCJGJJEDFIBBJJJJJDJJEJJJDEHD+**,CHFEH;::<-,-.7EDHBJJHEFID;;;<>===E?AGEJFFGFJGJJIGJJJJJJJJJJIJJJGJJJJIJJHGJJJGJJJECC>BAAIJFJJJHJJJJFHGDCD>CABDC??@ADFJGIDDFIJJEJFJJJJJJIGJJJJHJJ@@@@JFBA?22++,---/--.124999BGE?=>>AE=JJHJJHJJFGJGJHJGJJGJDECADB?I?FHFEFIHIIJJFEFA12JJJJIJJJJJFJGJJ::998C8A08--1***+++++0/++<BBID----HJEIJJJJIJHHJJEGIIJJHIJGIJJGJJHJJFGJJGIIIJHJIJJJJJHHIGIHBA?AHJIJEBJJCFJHFFJJJJJIJJJHFJHBEEJHJJFFJJJJJFFFEIJJHJJJJICDDCEJCJFHJIIEGJH@?A@FD?>BDFEJJGJEJJJC?@JIIJBADFHFACDEIEJJGJHJJAB<964228A;:;5666:;;77;<<0000007;???FJIJJFJJJJJFDJIJHJIIJJ?9::DEFDJFGJHDD>>JJGJJGDCECI*)))BJ,++,5211579CDACEDGCIFFGJFJFJGJHFDEFCBA@@FJJHCDA9744..9:;?DJJJJJJBABEFEJJJJGJJJJJJJJJJJFJJJJJJGJJJJHJJGJJBD00===<<>JJJJJJHJJJFGJJFIGFCBEFGJJJIJJHEJJIHJGJJJIGJJJJHIJJJJGJIJJGJJIJJFJHJJJJGJJJJGJIJJIJJIJGJHIHJFJEJJJJDIFA//0>?EFIJJIJJJGDJFJIHJJFFJGJJJJJDJJJJJJJJHFGJIJJJGIJFJIJJJJJJDJDBDDIJEGHGJHJHJJGGJJJJDC@DHJGJJJJJEDDHDAAACE755113EFFJIEGFFDGHFJJJ5554>>@GJBA@B@DADCAJDJFJJGJJHJJJIJJIGGIJIJJJJFEDEED@@AAGEGDJJJJIJGJFABBCEDIJGJFHJJIGIIJIJJJJJJGHJJGJJJJGHJJJJJJG@CDJIJJJJJJJJJH=93/)()8:GEEJJJJJEJEJJGDFEJFF88<>AD54476)ADJFJJJH<::;?=<>?:::;BBBA>=74+***6667D.--.*),'(**,9><=<=A=98=:5'*899GH;::;EJJDF?A@@JJIFJJFJGGFEDGJJJJJJJJJJJJJIJJJIJGIDEFEEJHHICB@99995444;78878931--065666DFJJFJFJJJJFIJGFFIHJEJJJJJJJJDJJJJHJHIIJJJJHJJHJJHJJJJJGJJJJJJHJJFHIB21112****)$#%5856>?:::;FDFIJIGJJJHJGFGJJFD@@?:;;778811.')/745011><<==EFCJB@@A??=<JEE>?=:8AACJIIJBDCGIGJJJJ@616//0:<<::;EDFIFJJFDGCJJJJGGJJJIJJJHHGJJJJHD4445FJHHJGFJJBA@CCCJJ@@A@JFHJJJJJFEHFJHFBFG?4667DDGJEFCHEDGJJI@B=BADJJEHIJGCEIJHHJJJGIJIJHHFEHGJJJEGC@IJFHGEEJFIGJJJJEIGHFDDCFCCBCHIJFJHJJIJJHJJJJJJJJHGJGFDDC8GJJJJJIJIJF@?A@FHGHGCGJJJEEEDHCGDFFGGIJJJJHCGCCHJJJIJJIJJJJBABJGGFCCHB@I=:553-)(((%%%-/*000>DBB::9:7766../99:AAAB77@ABCA?ABGJEFA=>?@C@E>@AAHJEIECB@@BECCIEBCDBBBB@@>><>=>BBCFCBA@@??@??=>>>>=<<>=@@AD<<;<C72234;<=B>>=>?>==?>@=9::;@?@A>A?>==<>@BA=3*)*)))*+-,*)))9?>>>=?A9=;<>>=<;;<=><ECIE><;::=>BHI@?><B?><;<=FFE?9889A;7?=<>>?AABBBJA=>B=>==?A<<<<A@@>=:??EB@?===<=>>?>>===>>>?>>>>@@JCD@?>>@=><;=<;<<9999?CGBACCAACAAAABECAA?8779A@?=1.-'*.-((,.222:<EA@=<<;<>E@=<;=>?@A@@BEB><:::;<=999;AAAABAA>???==>EB???@?>>>ABAHEB@AA>@@?A@AICA?>>==>;9::>GABABBCDFCJ;9==BCA@>???AJEGBC@>??B??AA;:9::889<:544,,<71/...04:>>?=>>>@@FDEEBA:9843222@AAA?<<<=FJE@?>@DC;>?@><::=A@??>><<=<><;=<<><<==?>>A446>==:9::=====>?>E;::88778AAA;:333@@=<::86+()+()''
@Stanford_n8a_1_EcoRI_Ti_plug_1_BigLinear_40_131
GGCCCTTCTCCCTATAGTGAGTCGTATTATTTCCTACGCTCCCTCAAGTTAACACCGTTCGCCTCATAAATCTTCAACACAAGCTGTTGAGTCAATCGGTCGTTCGGTACTAACTCTTTTGTGGAGTTCATAAGACCAGTCATGAAGTCCTGCTCGGTTGCTTATTAGGTGAGTTGACCACGCCAGCAGCATTCATTAAGGTAGCCCCTACGTTAGCCACAAAGCCAGCCGAAGGCATCTGTTCCCAGAAGGTTTGAACCCATAGCGCCCATTACCTCTCTAGAGGTGTACGGTTTGTTTGGGTCACGTTCCTTCACGGTGTCCTTAGGTAGAATCGTAGCACCATCTTGGAGGACTCGAACCCTAAAACACCACCAACTAGGTCAACCATAGCCAAAGGAGCACCCAATTGAGAACTACGAGATAACGCAGCGTGGGCAATCATGGTTGGGTCCAGTGCACGCTCCAAGTACTCCTTACGTTTCTCCTTAGGCAGAGCGTATGCTTTGACGTGTGCAGCCATAGCATAGAAACCACCAGCGAGACCCATGAGGTGATGATGCTCAGCGCAGCGTCAATCGCTCGGTTGTTCTTGTATCCATCATAGAAGGTTCGCAGGAACTTAGAGTTAAGGGACTTGATAGTGAAAGACTTAAACTGCATAACCATCTTACCTAGTGCTCCGAACGCATGGGAATCCTGTAAGGACACCTTATGTGGACGCAGCATTGCCTCATCAGCTACCTTGTCAGCCAGTCTCCATAAGTCCATAGCCCGTAGTTTACATAGAGAACGCTTGCTTGTCCTTAACGGTAAACTTCCCGTCCTCACCGCGTACCATATGTTCCTTGATGAGAGACTTGATGCCAGCCATCTGCTCAGGAGACCCGGAGCGCCACAAAGGAAGCCTTCTTTCTCCCAGCGGGTAGTCTTACCTGTAGGGTGGCACTAATAACATCCCCAAGCATACCTTGACGCGCAGCATCCAGAAGGTAGTTAGTGGTTCCGTTCAGTAGCTTAGTCCACGGAGAGCGAGCAGCCAGTTCCTGTGTTGAATACTTCAAGGTCCCTACGATGTTCGCCACGGCAGGTCCGGTATCAGTTGCTTCCCTTAGGCGCTGCACAATGTCAGCACGTTTAGGCCGATAAACTCGTCCACCTCCTTCCCGAACAGAGACGCATGGAGTTCCTTGAGTTCCTTAGCTGAAACTGGTTTAGACTTGTAGAGTGTATCACGCAGAATTGGGATACCATGCCCTAGAGCACGAACGTTACCAGTGACAATCATACCAGCAATCTCCGTAATGTTCTGAGCACCCATGTAGGCGTTCTTAGCGAAGAACCCTAGGTCATTGATGGCACGCAGTGAGGTTTCCCACACAGTGTCCTGATTGCGTCTAGCACGACCAGTAAGAATCTTAACGGTATCCATTAAAGCATGTACCTCGCCAGTCTTCTTACCGTCTCCCTCAGCTTTCGCTTTGAGAGCCAAAATCTCATCCTTAAGTTCCTTAGTGGTTTTACCAGTAGACCCCATGATGGCGATGTCACCATTGACACGGCGGTCATACGCTGGCATGATGCGGAACATATCGAAGTCCCTTAGGTCATTCACTGAGAATTGCTGTCCGTCTGGCATAGTGATGGATAGGTCCGAATCAAACAAGTTACGTGCCTCAAGGAATGAGTTATTCTCGATACCTACTAAGCCCTCAATGTTCTCTTCTATTATGGAACTGTTGGTGAACTGGTCTGAGTGGGAGATACCATAAGCCTTATCCATAGCGTACTTCTCTACCATCTCTGGTGTTACTTCCTTCACCCCGTGTAATTCCTTAAGCATCTCATCGACTCTGGCCTTGACCTCAGGTCTGGAGACGTAGCTGTTCATCCATGAGCGGGCAATCCCTTCCTGCAAACCTTCGGCACCGTAGCGTTGAATCATCAGCGCCTTGGCATGACGGTCATATACGTGAGGAACGTAAGTACCTTTGTGGCAACTATCAGGGAAGATACTCACAGCCTTTGTGTTACCGAATATTGCTGGGTTTTCCATAAGTTCACGCTTGGTGTCAAAGTGACGCTTAATGATGTCCATAACGATTCTCTCAGACGGAGTGAGTGCCTTCTGTAGTTCTGGACGCTCAATAGCTAGTGCCGCTCTACGGTAGATAGTGTATCGAGTTTCTTCACGGGACATCTTAGCGCCGCCAGTAGAGAACTCAGGGTCTTTCATAGCGTCAGACATTGCTTTGTACAAGTCATTATAAGTACGCTGGTCAGTACCATGAAGTCTCTCATGGATGTCAGAAGCTGTTGCACCGAACTTACCTGAGGCACCAGACTGCATACCAGTAGGAGAGCGAACGAGGTCGATAGCCACTCTACGGATGTCAGCATCGTCAGACCCCAAGGTCTTCAAGCCAATCTCGGTGAACCCAGCCAGTTTGATTCCTCGCGCAGCCTTCTCAGGGTCAACCTCGGAGAACTCTTTTAGAGTCTTAGGGTTGATTGGGTTGCTTGCACTTAGAACGGAGCCATCATGTAACACCACGGCACCTCTCTCTGTTGGTAAGTCCTCATAAGGGACACCATTATGTTCACCTTCAAACTTCATGTTCTCAGTGTTCATCCGAGAGAGGTCCGCAGAGTTGGCGTTTCGTGCTGTCTCACGGGCTTCCAATCGCATCATCGGACCGATGAACTCATTGTCGAACTCAGCTTCTGGTTTACTGCGTTTCAGTCCAGCAGCTACAGCGTCACTGATTGCAGACATGCCTGCGCCAAACACAAAGCCACCTAAGGCAGCACCCGCATAGTCTGCGTCACCACCAGCTACGGAGGTACGGAGACCTTCGGATGCAACGTTCAGAGCAGCACTTTCGGCACCAACTACAAGAGCCTTATTGATTAACTTCAAAGCCCTTACCAGTGACACCGACCATAGGAACATAGCTAAGCGGGTCCACACCAGCACCAATAATACCAGCACTCAGTTTGGCACCTAGGCCAGCCTCGGCAGCGCGGGAGTCATTCTCAAAGTTCTCGTTAGCCAATTTAATGAGGTCATCGAGGTTCTCAGGGGAACCACCAGTTACAACGTTGATGTACGCAGGGTTCTTAACCTCTGTTCGAATCTTCTTCTAACTCCTCTGGAGTCCAGATGTGGAGACTGCTTCCAGCGAGTCGGCGTAATGGTGTCTTTAAACACATCAAAACCATTATCGAGACGACCAGCACGGAAAGCCATCCCAGCGACTGAGTTGGAGAGTTCAGCTTCGGCAGCATTTTTGAATCCGAAGAAGGTTGAACGACTGTTGTACTCGTCAAGTGTTTCTCCGTGGGTCTCCCAAAAGTCCTTGGCGAATGGTTTCGCCGTAGCCTCCTGTTCGATACCCTTAACGTCAAAACTTGTGGATTCAGGAAGTTCCTGTGTTACTTTCTGCTTGTGACCAATTCCAGCCAATCCTACCTCAGCCGGAATGCCTTTACCCTTTGGGGTTATGCCACCAAAAGTTTCCAACTGTCCAGCCATAGGTGACTTAGCAACATCCAGAAGGTTACGCATATTGAGTTACGTCCCTCCTCAGAGATTGATGCGAAGTCTCCCTTAGAGTACGCCTCAAGTTGTGGATTACCCAAGCGTCCCTCGCCTTGGTTGTACGCAAGGGCAGCTTGCGTTCATCGCCATCAAACTTCCCTACCAGACCTGCAAGTTGCTTAGCGGCAGCATTAATAGCTAACTCAGGGTTCAGTCGGTCGTCGTCTGGACCATCGGTAACTCGCAGACCGAGGGCCTTAGCGGTTGCCTTGGTAAATTGCATCATGCCTAATGGTCCAGTCTTAGATTTTGCTGTAGGCACAAATCGTGATTCTGTCCAAGCGACTTTACGTAAAAGGTCATAAGAGACCCCGTTGGCATCAGCAGCCTTTTGGAACAGACCATCATAATCACTTGGTACGTTCTTATCGTACTTATCCATTTAGGGCCTCCTTATGTAGCCTTTAGTTACTCCTTACGTCCGTAGATGAACTTAGGAGTCTGTTTACGTTTCTCTCGGACTCGTTTAGCAGCAGCTTCACGGGCCTTCGTAGCGGCAACTATAGGTGCTCGCTTGTTCACATCAGCCAGAGCCTTCTCACGAGCTTTCTCTTCGAGTTTCTTCTGGTTCTCCTTCCAGACCTTCGAGAGTAACTCTTTGTCGTATCGGACTCTGACTTGACCTGTGGTGTCCATAAGGTAAATGGAGTCACCTTGAGAATACATGGTCAGTTGCTTATTGGTTATCCAAGGGTTGCTCGCAATGATTCCCTTACGTGCTTCCTCCAGAATATCCGGACCTTGCTCCCATGATTTCGGGTCAGAGTAACCTGCATCATATTCTTAGGAATCGCACGACGGCTGTACACCGTCAACATCATCACCAGTGAACGTGTAGGTAGATTCCTTAAGGAACTTGGTCATCTGCTCCATAGCCATGCTTTCGTTCCCCGAGCGATACTTAACGGAGTCATAAATCTTACGTGCAGATTCGCGCAGTGACGCTGGCATACGGGCAATCTCAGGAGCCTTAGATGCATTCAGTGCAGACTCGAATGCTTTATCATCCTCAAAGCGTTGCTCTTTGGACCGCTTAACAGTCAGTCGGTCGGCATCAAGAATAACCTGAGGGTCAATACCCTGCTTGCTCATCATGTCCATCGTCAGGAATAGCTCAGCTTGGTCTGGGTATAGCGCAGCAATCAACTGAGGGTCAGCATTGCGGATTCTGCGCAGAGCATCCATAGCTGGGGTTCGTTCTGGTAACTTACCGTTAATCACAGCGGCAGACCACTCTTGACCAGCGTCAGTGACCATGGTTCCGATGGCTGTACGGAATGCTCCGTCCTTAGAGTCCGCTTGAAGGTACTTCAACTTCATAGCATCCTTGGCACCGTCTGGAATGTCCATACTGTCAATCTCAGCGAGCTTCTTATTGGCGTAGTTAACCATATCGCTATGCTTGAACTCACCAGTGTTCTCGTTGACTGGCATATCCTTAAAATCCGTTGAGACCCACTCACCGTTGATTCGCTTTTCTGGAATTGCTTGTCGATTACGTCAAGTTTGTTCATTGACTTCATGGAATCGTCCAGAGCCTTGGCCTGAGCTTTCGTCCATGCGTTCATCTGATTCTGAACTTGTTCCTGTGCGGAGATTAGCCACTCACGTTGTGGTGTCATCTGCTCATCAGGTTGGACCTTATCTAGTTCAGCCTTGATACCTTGAAGCATCTCCCCAAGCTGTCCTTGGGTCCTCTTGGTTCAGCGCAGAGTTAATCTTCAAGCGATACTGCTCGTTCAGCTTCGCGTCAGTCTCAAACTGAGAACGTTGTGCTGTGACCATGAGAGCGTTCCACTGTTCCTCACCGAATGACTGTTCGGTAAGTCGTAGTGGCTCCGTTAAGTGTTACCTTCTTGTCACCGACTCGCATCAGGAAGTCAGCACCACCAGCACGGCTAGAAGCGTCACTGAACGCTTGGCTTATAAGCTGTGTGGCTTGAGCATCAGATGGGATTGCGCCAGTAACCAGACCGTTGTCGATATACTTCTCAAAGAAGTCAGCAGATTGTTGGACGACGCAGCATATCAGGGTCTTGAAGGACACCGTTGAGTTCCACTCGGCTGTTCATGATAGCGCCCTTCTGAGCTTGCTGGCTCAAGAAGTTATCATGCGCACCATACAGCGAGATGTTACGCTCGGTAATGTCCCCGTTGAAACCACGCTGATAATCAACGTCCTCAGGGTCGATGCCGAACTGCTCAGCGTATACCTTAGCGCCCTCTTGAAGGCGACTATGGCGATACTCTTCCATCTCTTCGCGAGTACGGAAGACACCCTCTTTTATCTTCTGCATAACGTCATCGTCCACAAGATACGCAGCGTTACGACCAGTCTTGACTCGGAGTGCTTCCATAGCGTATGGGTCATCCTGATACAGAAGGGTCCCGTTGTTCGAGAGCTTCTCGACGTTGCTCAGGGGTCAGCTACGGATAATCTCGTTAGAGCGTTCATCAGCTAGGTCTCGTGCTCGTTGTTCCTTAGCGGTATACATATCGGCACCAGCCTTAGCGGACACCGGACCAATGGTGTCCAATAGGCTTGACCTTGGCTGTTCGGCCTGAGTGGTTGCTGCACGATAGCCCATACCTCCAGCACCACCACGTAACCGAGAGAGTCCCGGTTGTGCCGCTTGAAGGGCAGGGGACTTCAATTTTACTCATAGCTCATTACCTCCCCGTCTTGGTTCCTTTAGCGGCAACAATAGGTGCCTTAGTTGTGGACTTAGAGTCGAACGCACCGGATGCGTAAGCACTCGCAGCGGAAGACCCCATGATAGCCAGTGGGTCCAGAACCATCTGTAGCTTACTCTTCTGTTTCTGTTCGCTCTTATAGATTTCGTCAATCTGACTTGCAGCACTTTGAGTACCACCAAGTTGCTGTGCGAAGATTGCTTGGTAGTCACGGCGATAGTTCTCAGTTACCATATTGGCTTCCCGAATGAACTGTCCTTCTGTGACTCGCTTAATGCGGTCCATTGGGACCTTTCAAGCATACTCTCTCCGATAGCCGCTCGGATAGACCCAATAGCTTGGACCTTCTGCATGTTCTGTGAGGTCAACTCGGCGGACGCTTCCTCAAGTTTACTTCGAGCTTGCAACGATAGGTCAGCATTCTGGATGTTCGTCTGCCTCATGATTTCCATAGCTTGACGACGACCAGCAGCGGTCTGAGCGGCAATCATTTTGGCCTGAGCGTTCTGACCACTGATAGCCTGAGCGCCAGATATAGCGATAGGTATTGCGGCTGCCCAACACATATGGTTATCCTCCTTTCGTGATTGTAAATAACTGAAATTGACCATCTCGTGTGTACTCTTCATGGAATACCGCACCGATAGTCTTGAGGAAACGAATGTGGGACGTATTGCCTACCCATACGTAATTCCAAAGAGTATCATACTTCTCAAGCATCTTATCGCGATACTCCATGATTAACTTACGGAACTTTCGCTTAGCCTTTCCACTAAGTCGCCACACTTGGTCGCTCGTAACGAACCAGCACTGGTCCCCGCAGTTACCACCGATAGCTCAAGAGGGAACCCATAGAGGCTCAACGTGACACACTCGGAAGCATCAGGGAAACTCGGCTCAATACCAGCAGCCTTAGCTTCAAGAATGTCATGGTGAGCCGGAGTGAATACCTCAAAGTCTGTACTTTTAGTAGGTCTTATAGTCATCATAAGAAAACCCTCCCGTAGTCGTATTGTTCTCCCTATAGTGAGTCGTATTAATTTCGAGCCACCACAGGGAGTACAGGAATTAAATACCGGAACTTCTCCGTAAGTAGTTACCTTCCAGCCACACCCAATGATGTTCAGAGGGGTAGTCTCATCTGACAAGATGTATACAGTGTTGAACTTGGCGTTACCAACCACAGGGAATCGATATTGTCCGGTCCCTAAGTTCAGTCTCCCAGCCCTCAGAGTGTTAGAGCCTAATCGGGCACCAGCCATTGTGTACTTCCAGTTAGACGATTGGTTCTCAACGTGGATGCAAACGTACCAGAGTTCTCGTAGTTAACCCACGCTCGGCGTAACTGTAAGCGCCCAATGTCTTCCGTGGAGGTAGACCCGTCGTCGGCAGTCTGCTTGATGAGGAACTTAGAGAACTCATATACGAAGTTAATGTTGAACCCAATGTACACCATGCGTCCCTCCAAGTTACCGCTGAGTCTCAGCCAAGGGTCGCTATTCCACCCAGCCGTAGGTTGCTCAAACACGGTTCTGTTCCCATCAGGCTCCAATACA
+
,+++'*.&(&(,/%'2233DJGJJJJFEJIGGJJJGJJJJJJJJJJJFJJIIJIJGGFHE??@BDIJAABCGEIHJJJJJJJJJJJJJ7556:885*)))6777@?@BIB@AAFJ=;?IEGJHGIJJHJJJJHJJHHFJJJGJIGJIJHHJJGGICEDEC4@6(8/---7''''.+,=CCBDDIGHJJJFJIJJJIJJJJJJIGHJJJJDEJFJHJJGJJHBDJJD====8::;>=<<878:9--,*?HHJHBAA@CD;;:9@0//00DDBDJJGJJJJJEFDJFJHJJJHJFIFFCBFJDGJGHHJJJFJHHHHGFJIGJJJGJJFHGJ=::><-))&%$##$&((+.*<>@>=>>>DCBEGAA446HGGJIHIJBBFEJJJHJHJJJGJJEEEEJIHJJJJJJJIJJJJIJJJHHJJFJGJJHHJGJEHJJJIJIJI0000BA<==;+***330112501123114>CEHJHJJJJJJJJIJFJHJEIBDEGHJFJJFEJIJGGGGJJJJIJJGJHIIGEDBHECECACEEJHJHJGJFDDCAEHJJJ,,,DDFGFJIJFJH21115556==>96775778@>?@JFHJEB@?@DJFJHHGFEFDFJJJJJIJFGIIJJEGJGJEFJIDIJIJJFCBCHFFHCFJJJJGHEEDBHFEGJHGFGGJJEIGJJFFJFFJJHJIJBHEH<=<<GHJJIJHFIJDGFJIGFDFCEF3@?AEA44445415:80/0/78<-***--+--1243345AC?==?BCB@;2//./5;=;=;<..&%%&$$%$&)))*4BDFCFGICCCEGJHJJBJJGIDFDECEF.---BBBHJIJJJJJJHJJJJGJJGJJJJJJIJHJHJJJJGHACDHJD@????A>?@43333/(,J$$$$'(+)''&&*)*..A?A=;:;@88851=-,=6665773..-)*)%)=;@E'(ABGJJJGJDCGGFGJHJDDJJJJJJJFJJHHJJIHJJJJHJJJJJFJJJJJJJJFJJ@?><9-****54.../7:;;D?AGEDBC9:GJJJFJHIJJJJJJJIJJGJIJJJJJHJJFFGFB@>?BBHJHGJGJJJJGHJJJJJJHJJGJJJJHAJHJJJJJJJC@@ABJJJJDGJJJIJJJIJJJHJFJFJIHJJHIGGJJJB0/*(**-0'''(25599>>8>992/8:<3115;5,--/??><><882/++449DGJJFGGEIJJJJJGGIGGD>>D?0,-//56:>FGFGJGIGJJJFFGJJJJGJJFJHJHHGE4223=HJEGCFHJJJJGCBABGE100))(&%%$9=?DDEJJJJJJJIJGJDB>89@AECDCDHJJJJJHGJBCD>HJJIJJJGJJDB???@3111>@?8/.//-***01?@AFDBCCB?JJJJJHJEJJJIJJHJJJJJJFHEJJGCFFGGHDEDHIJIFJJJJJJJGJJGHFJJHJJJGIJFCDCJEBD9999JHFFGJJFJFJJJGIIFJJJJHJJJJJHJEGHBFJBC:>>DCFJ66?JJJJHJJJFJJD=::?JG@CDEEBJIJJI@>===FEJGFJJIJ5333JJHJFJJJFJGJJFHIJJGFJI543382237;:;?>A>>B>==A;:99=>CBAA=A.++,48GCDJHJFJJJJHJJGJIHJJGEJFE?@DCGHJJJJJJJJJJJIGEF;;;<<JIJHHJJGJHJFFGFGFDAABDJHJFFCEEFDF97?;;;?BBDDFF?>>?BC<)(((23-)(//83:,+++.BDIIHEIGEFCCDGFEJ66633.../;BEJFCA@ADCCCCEDCCJBEJGFJGEDCEJHHJIJJJDJJJJJHGJJHJHHHDCCC<<:/.-123?>A@BBBCEJFFJEDJIDHJFIJGCBEEHJJFJJFHJEGJFE?=>?>BHAAC=;:9;422223<<BBBFFJ3333ACBH;;;<GFGJGEGFJ9:DJFJIJJJHGJA@@AGFGECDDJJJGEEHGFCDDEE:::9=>?JAAAAFJ@?B????ADFE@??@BAC@==<<@?87432('%%%%''177D?A=;:9:/0579ECDCJFJGFJDDCBABCEDEEEJEFIJGEGFFBEDCA?@@FC@@@?;;;<J<999EFEGFAA?BABCBCDDDFEFHIEDCCCCDEJJJJJFFFD@EB433488@BJHJJHDCAACCFJJD@AACJEDEGDJA@@?C@/...2,++,2DFDEBBCFGCJ?;;;>DEAJ/'(FECFJFEDEDG>BBHEG?@ACHGJJEJJFFFJHJGJHGEGF<::****+222277EFAB@@H@BDA@A@ABA????B@?>BBBCCDDID>>>=<;:;CCEECDBJJFCJGFHFGGJGJIJHJHFAA@BEGJCDD1++++HJFGJEEGJJ7657<AC=<;;=89JBBABJFJFCD>F??@?H>)))*((0+,/478::;?CCBBDECDFCABCJ??>>>IJECEGECJFDEEHHFFBAAAAABBGCCCCEJJEJFDEFDCGGDH?877?E??>>AD78212385.,,-373346?CEFEJCDBB@AABEDJJ<<;;?DA=<?>?AAJD@?@=FJHG9665;:HDEHDIIJIJFFJJFFFEHEGACDCFEDFGJJJJJEGGCEDDDECEFJDEDA?CEEJEGGGHB>?>?=9<@>9>55BJIJFCECJHEGED@?>AEE@>>?DADFJJJJFJHICC@>==@B?@DHDFEFBBBDGHI==78<DCGDJJFH@@?<99:;2/1:?ABCBBCDFHJHFG>==9;;7777;;:?@@@?@@AEDDDCGCBA@ADD???DJJEG???@FDABCABCBGGDDBCDHJFFHBEDBJJJJ@@?::?AFJJEGFGHEHDBA>>?DJHFEFIBEFGE>===DAAA?BCHIHDHEHFBBB>A?@CCAA7667JJHJJHIIJJHHHGG==<1*''(29998978D<;;;FEC3224BAA:78GDFGJJJHHHJ@7442-)'))?BFJJGJG@88@@DDEJD>?EEJJBAACEGCE@AA=94220000564016C@DHJJC>FJJGIIJJJJGJGIHJFEE=;:::?=>.-./B>8778CEEJGJJJJGIJJJGJJJGEJJJJJJJJJGFJIJJJHJJJHJJJHJJHJJJJGF;3335I744/-,,-;</-/.9D=<<=JCHJFJJDEDFJJJJIGJGJJHJ<<;77::BABBEJEDBA=(((+/*(+,-?FFDJEDHEDCH?85B68B?J'&&'%%%%&''++8>>CDCJJGHGD999644.-**-)$#$&(-),....JJE??ABFEJFJGJJIJJJGJFGDEFJHIIJJJFJIJJJJIJJJJDDB:EFJJJIHD@@BBIGFJJGJJFFJJJDABHGJJIIJJJGJFDB<;<@@?@AC?=97668<896556@CFD9>:9><BFJJJHGIGFBIHJJJFJEIAFGJJHIJHFEDDACHCJGJJHJEDJJJJJJJJJJJIJJCCGHDFEIJJEHA=910.*)((157EEEIFJIJJJJJIJGJJJJJFEFEFJJJHIHEJJJJJJJ=<=>HJIHFGDCDCFBBCGEJJJJIHFIIAFJH>HJHHF>>=///665?AHGDEGJJHJHHHJIJHJFJJHHJHJJJDE>8=E<<<<JDC?EEFBJCA87777<433+)**045:BCEFCEJJJFFJJIJIFFIGJGCFJEHJ==FD@9DDEDHE???>BA?IDA@>210///07::=<:67543/('(-<BAFIFEGIG//..==DD**(()*((((67B=<==FEJDJJJHJ?JB9BBJGJJHIHJIDHFJJJDJJGFJGJHJIIJJJIJJDDFD6556=778@BI31./1<<=9556AEBBBCHGJEJ====ECDGEEG@??BJHHJHJJJHEDGJHJJJJIJGJDHGHEFDFJJIGIHHIGIEEEJJJJJH=>=<@='&'(((./18?ADFEDEG:99:7777GJGFFEB=;DJGHGJJJJJDBADJGJJJJJJJJAA?=76/-/67AB><;8::767<=<<;>>B:;;<FFEEJFHJJIGJJJJJGJGIJJGJJHJEJJCIC@A>=92.-,,1124244?EHJIGJJEDBJJJJGDG<0/01.--.137+,,,591A@CBGFFJFJJDEADGJGGJ;;;;FJJJJJGJJJJFJJJ:778=8;=DJHIJJJJHJJFHGGGJHFGDJIJGJIJJJJJJJFJJJJIFDCCIHCEDAACCJEJHJFJIJIJJJIHGJJIJJFJFJJGJA7'@?@DIGFJJ<A9514210///05;<<??AA>@CJJIJGJJIJGJJJJA@>@J@>==@J?>>?AFEJJJJJHJGJIGJDEJJJFJIHJJJJDJJHIHIGHJJCEEGFJJJIJHJJJJJJJHDEEJJJJEFEFDJJFB@CAB85/,**+9BC>=>GHJJGJEIFJIJJJFGGED9877733,,+-++9<A89DBE@>J>>>322277785538<11;=?E@87767/)))*3)((''&&1102334111798)'%''(.++,-;@BGJJJHFHJJJJJJJJGJJIJJJJHEEJHHJDHJJHJGJJEHJHJJABAAF::8JFJJJJJJJHGJHGJJGCJJ?<<=FEEJJIJHJGJJFIIIJJB?@?@IGACCIIJGEFFB?)())>FFJFJFJJIJJCEDDDJFJ***+C>56FDJGIJJ5333:<9;;-.,(()*))*669:BFDEEJJJFFEEA?=;<CJFJIJJFJIJFGJ0000;:;<A@EJA@@''''=?F??DBACJJJJIJJCFHJJJJGJJIHJFEFHJJJJEJFD=((((8BHJJGHJFFI>>>@GGHDBAABBBDFIFI;;;@GJJJJHJEDB@@>>@@ABBJJCFDCHEEEC1...1106..,)*'(()?ABJJGGGGHIJIIFJFJJJJHJDABAACAAJGJ;:::JIJJJJJJF>?66755565555444347=@JJHFIJJJHJJGIJHJJJJJJIJJJIJJJJJFJJDEFHH@63..'():CE?AJHFJHJJIJHIJJJJJJFJG>==>JJIJEDDCECB=A9:HJJJJEFIJJFJJJEDCBJHIJHJJGGFIIGJJJJJJIJGJJD8?>>?GFJDCBDJJJJDDCHJJJHFJJJHC<<<@IHHDDIHIJJHJIIJJJGJJJJJJJJJJHIGJHJJJJJIJJHB;9;<HJJJJJJEJJJJDJJJFGJJG222GEJJJJJJJJJJJJGHIIHIJJJJJJEG??;<:=E@@@@JJHHFJIFJJJJJJGJJGJJGFJ777JIJHJEGEA<===JJGIJIJJCJHJHFFDB8878GJEEEJJFFDIIIJH@?A66665685@??DGJJIJC----J768???>D;89>GDGECCFCDBCJ?DCEFDGHFEDCIJJGJJJJJ>@;:HHJDH<<<;;9;GJJFFJJJEJGIJIJJJEFF8:CCGFEEEJBDFEJHDHIHJJJGHHGJJHJIJJFIGGJEGJJIJIJJJIFD<;<<FB@@@FJJIJJJJHJJJJJGJGGJHJIFJB<;84<8GGJFJJJHJJEJHHCB2('''''&'&$$$&77EGHJHFJFEEFHJEF=;<>FJIJHGJDDFEJAAB?GIJFJIEIJJJIJJGJJJJJI>=44>EFFCDGEFGED111FJDEDCGJFHFGJIJJJHIG>999GJIIF<9<FEJJJJJJJJIHJJJJEA@@D;<?JJJJJJIJJJHFIHJHIJFJGFJIFJJJFJJJ@>=2@=9<<>CAC<.((((('&&%')+08<DJDJHCCDABBBF>===JJJJJJJJJJJIGGGJJICABFJJJJJIHJJFGJIGIJJJJBEDDI=EEG>CBABCJJIGGIJJJJJFJIHHJJGJHIJJHDDDDA9:-,++-79=ABGJJEEJJJJHGFIJGJ@>>JJDFEHJHJJJFJIJJJJJGJIJHFJDCCFJHJJGGG.--0@EDIDEJIJJF;:BCDFJJJGJJJ@CDDGFC@B@B==?HJJHJJJIJJHJJJJJJICAA7GEJHJJJJIJHJEEJJJEGHJGJHGHHGJECB><<JJFEJJJHHIIAA@@87>EEBEDFFJFJJHJIIJJFJJGJJJDFFIJJGFJHIJJJJJJIJHJJJGGJHJJJJJJJJFGDCJJHJJJJJHJJJJJJJJHCC>=997311(%%&064992665888888<=<:555JJA8761')*++DJIJGJGFJJCGDEFJFJFJFIJJGJJIJJJJJ???@JGGHDH////8@<CDCGJGFHIJJGJFIEFJJJJIJJJG<66C9883-2-.))A?@@GJJJJJJJJJJGJJJIJJJHGC45EJIIH?@A@JIGIIJJJJJHJFHEJJHIIGHJIJJJJJJFEIBJJJGJJJJJJFJHJFG:75J,J9>><?7IHHIGGC7'&&)4;BJD==0.)%%&$%)&'=BJJJJFGEGIJEJICEDDGJFA@BEBAB??1-237.5,-??CGGFJIJJJJJEDEEJJEDJCJHJJGIJFGGGHBBFJGDDJH??=>FCJEJJFEGAAAA>995568DDBCDCC;6375/003B00000;;78676545??BIJJJIJJJEGJFIHHJGJJHA53;9BDB?:<CD?>7(=:9::GJEGGJJGJJJJGGJJJEEGIFJE>>8>CJA@AAIJIJIJJJJIJJAB?@EFGJGCGJFDFFJJJGJJFECDCB4332..(*01166ACJJIJHHGGJFG>9GEFGJJJJJJIHJJIHJJJJHHCA@AFJJFHJJHFJFBEB:/,.+-.//+/;?IFIJGJGJJJJJGJGJJJJJJJHJJJJHJJJHGHJIJJJJGECA6;+6++;AEBJJJIJFJJJIIHH:::=JJJDJJFG@AA@IFJEFEEDJIB@@ADIJJGBCDJIDGJIFJGHJJHIFHJJJJIGJJIJJJGFFHGJJEEFJJJJGJJIDJIJFJJJJJJFEJHJJJJJJJJGDIHGDFEFDDDJJGJJEJJHCCFFJJIJJAA@@C>>AAJJGGFJEEHDJJJH>=<>===<;A*))).9;??@FCEDCDEEJJJFCAGJJDJFJDFJFJJJFGJGF@JIIJJFJFJJJJJJJJHHJHHJJJJJJIGJIJJGJIJJJJJJJJJFDBCA>>@DIJEBAAAHJGHJFJB>?8<?GEGIIDC@@>><?@JJA@@@JDJGJIGBDCCDFFDJD<JG@:@AEJJFEIEDEECACBH99EJFJJJEEDIJJJJJJJIJJFJJFJGJIJJJJEF;;FHJJFIJEJJFFJEEEGHGC8JJJHJGJIGJJIJJIDCGEE655499:EJ@ACB><<>EJJGHGJJJIFDCFFGIEH<;9+)&((((''''):EDGECFJJE66666?>846EFJJGJJJJJJFJFHJJHDD734?DJIGFH=;<<DGA@@AFDBEFFIJJIJFJEJJHJFJJJJJHJEJFEE?@@AE222=??BFFGJJHBABBJJJFJJHHJJJJ64444HDJGGJF=<<<>JHJJJHJJJIJJJHG=<118.'&+*+18::=>=?/*A>>A==>>DJJIJJJJJDFEHJJHAABDDFC97,,1)*(&%%$%&''+668?ECDI@CB=BBCAAABACCFCEB@?@DJJEJIJ1JJHHJJJIHHJJJFF@?9222156@@@.---712CHGEDGIJGJJJIGIFJJIFJJJHIGGJIHHJJHJFIJIJJJIJABA?EJGF7777?754::<<AFIJJD>??JHEJFFJED;9GFHJJGJJHGJJH4---6=EHEBC9989CDB?72-,++*)***.--,+19BCDAAAGBA?@FGGJJJF222'''&''*'((,37889=;;=::>;;:8944456@EHFJCCHDGEJJJFJFJJJDIEEFGEGJFJJJFJJEDJ5JJJJJJB5446>BDGJFGHGHJHIIIJJGHIHJJJDFJJJFJJGA@JEHHGJJJJJJECDHJHHEGJJJGFFJJGIJGJHJJJIJJJJIF@@>@=>1-)))*-,,..44*((()1..44:@>??FA6444<>@ACFJIGDIJE<;10011+**+478911--..&&&&'&'''@FJJFJEBB:986-&
@Stanford_n8a_1_EcoRI_Ti_plug_1_BigLinear_40_132
GTCGTCAGACACCCCGTTGGCATCAGCAGCCTTTTGGAACAGACCATCATAATCACTTGGTACGTTCTTATCGTACTTATCCATTTAGGGCCTCCTTATGTAGCCTTTAGTTACTCCTTACGTCCGTAGATGAACTTAGGAGTCTGTTTACGTTTCTCTCGGACTCGTTTAGCAGCAGCTTCACGGGCCTTCGTAGCGGCAACTATAGGTGCTCGCTTGTTCACATCAGCCAGAGCCTTCTCACGAGCTTTCTCTTCGAGTTTCTTCTGGTTCTCACTCCAGACCTTCGAGAGTAACTCTTTGTCGTATCGGACTCTGACTTGACCTGTGGTGTCCATAAGGTAAATGGAGTCACCTTGAGAATACATGGTCAGTTGCTTATTGGTTATCCAAGGGTTGCTCGCAATGATTCCCTTACGTGCTTCCTCCAGAATATCCCGACCTTGCTCCCATGATTTCGGGTCAGAGTTAACCTGCATCATATTCTTAGGAATCACACCAACAGGTATCACCGTCAACATCATCACCAGTGAACGTGTAGGTAGATTCCTTAAGGAACTTGGTCATCTGCTCCATAGCCATGCTTTCGTTCCCCGAGCGATACTTAACGGAGTCATAAATCTTACGTGCAGATTCGCGCAGTGACGCTGGCATACGGGCAATCTCAGGAGCCTTCGATGCATTCAGTGCAGACTCGAATGCTTTATCATCCTCAAAGCGTTGCTCTTTGGACCGCTTAACAGTCAGTCGGTCGGCATCAAGAATAACCTGAGGGTCAATACCCTGCTTGTCCATCATGTCCATCGTCAGGAATAGCTCAGCTTGGTCTGGGTATAGCGCAGCAATCAACTGAGGGTCAGCATTGCGGATTCTGCGCAGAGCATCCATAGCTGGGGTTCGTTCTGGTAACTTACCGTTAATCACAGCGGCAGACCACTCTTGACCAGCGTCAGTGACCATGGTTCCGATGGCTGTACGGAATGCTCCGTCCTTAGAGTCCGCTTGAAGGTACTTCAACTTCATAGCATCCTTGGCACCGTCTGGAATGTCCATCTGTCAATCTCAGCGAGCTTCTTATTGGCGTAGTTAACCATATCGCTATGCTTGAACTCACCAGTGTTCTCGTTGACTGGCATATCCTTAAAATCCGTTGAGACCCACTCACCGTTGATTCGCTTCTGGAATTGCTTGTCGATTACGTCAAGTTTGTTCATTGACTTCATGGAATCGTCCAGAGCCTTGGCCTGAGCTTTCGTCCATGCGTTCATCTGATTCTGAACTTGTTCCTGTGCGGAGATTAGCCACTCACGTTGTGGTGTCATCTGCTCATCAGGTTGGACCTTATCTAGTTCAGCCTTGATACCTTGAAGCATCTCCCAAGCTGTCCTTGGGTCCTCTTGGTTCAGCGCAGAGTTAATCTTCAAGCGATACTGCTCGTTCAGCTTCGCGTCAGTCTCAAACTGAGAACGTTGTGCTGTGACCATGAGAGCGTTCCACTGTTCCTCACCAATCAACTCTCGGTAAGTCGTAGTGGCTCCGTTAAGTGTTACCTTCTTGTCACCGACTCGCATCAGGAAGTCAGCACCACCAGCACGGCTAGAAGCGTCACTGAACGCTTGGCTTATAAGCTGTGTGGCTTGAGCATCAGATGGGATTGCGCCAGTAACCAGACCGTTGTCGATATACTTCTCAAAGAAGTCAGCAGAGTCTGACAACTGCAGCATATCAGGGTCTTGAAGGACACCGTTGAGTTCCACTCGGCTGTTCATGATAGCGCCCTTCTGAGCTTGCTGGCTCAAGAAGTTATCATGCGCACCATACAGCGAGATGTTACGCTCGGTAATGTCCCCGTTGAAACCACGCTGATAATCAACGTCCTCAGGGTCGATGCCGAACTGCTCAGCGTATACCTTAGCGCCCTCTTGAAGGCGACTATGGCGATACTCTTCCATCTCTTCGCGAGTACGGAAGACACCCTCTTTTATCTTCTGCATAACGTCATCGTCCACAAGATACGCAGCGTTACGACCAGTCTTGACTCGGAGTGCTTCCATAGCGTATGGGTCATCCTGATACAGAAGGGTCCCGTTAGAGCTTCTCGACGTTGCTCGGGGTCAGCTACGGATAATCTCGTTAGAGCGTTCATCAGCTAGGTCTCGTGCTCGTTGTTCCTTAGCGGTATACATATCGGCACCAGCCTTAGCGAACCGACCAATGGTGTCCAATAGGCTTGACCTTGGCTGTTCGGCCTGAGTGGTTGCTGCACGATAGCCCATAGCTCCAGCACCACCACGTAACCGAGAGAGTCCCGGTTGTGCCGCTTGAAGGGCAGATTCAATTTTACTCATAGCTCATTACCTCCCCGTCTTGGTTCCTTTAGCGGCAACAATAGGTGCCTTAGTTGTGGACTTAGAGTCGAACGCACCGGATGCGTAAGCACTCGCAGCGGAAGACCCCATGATAGCCAGTGGGTCCAGAACCATCTGTAGCTTACTCTTCTGTTTCTGTTCGCTCTTATAGATTTCGTCAATCTGACTTGCAGCACTTTGAGTACCACCAAGTTGCTGTGCGAAGATTGCTTGGTAGTCACGGCGATAGTTCTCAGTTACCATATTGGCTTCCGAATGAACTGTCCTTCTGTGACTCGCTTAATGCGGTCCATTGAGGAACCTTCAAGCATACTCTCTCCGATAGCCGCTCGGATAGACCCAATAGCTTGGACCTTCTGCATGTTCTGTGAGGTCAACTCGGCGGACGCTTCCTCAAGTTTTCTTCGAGCTTGCAACGATAGGTCAGCATTCTGGATGTTCGTCTGCCTCATGATTTCCATAGCTTGACGACGACCAGCAGCGGTCTGAGCGGCAATCATTTTGGCCTGAGCGTTCTGACCACTGATAGCCTGAGCGCCAGATATAGCGATAGGTATTGCGGCTGCCCAACACATATGGTTATCCTCCTTTCGTGATTGTAAATAACTGAAATTGACCATCTCGTGTGTACTCTTCATGGAATACCGCACCGATAGTCTTGAGGAAACGAATGTGGGACGTATTGCCTACCCATACGTAATTCCAAAGAGTGGTACCTTCAAGCATCTTATCGCGATACTCCATGATTAACTTACGGAACTTTCGCTTAGCCTTTCCACTAAGTCGCCACACTTGGTCGCTCGTAACGAACCAGCACTGGTCCCCGCAGTTACCACCGATAGCTAGAGGGAACCCATAGAGGCTCAACGTGACACACTCGGAAGCATCAGGGAAACTCGGCTCAATACCAGCAGCCTTAGCTTCAAGAATGTCATGGTGGACCGGAGTGAATACCTCAAAGTCTGTACTTTTAGTAGGTCTTATAGTCATCGTAAAACATCCGTAGTCGTATTGTTCTCCCTATAGTGAGTCGTATTAATTTCGAGCCACCAGGGAGAATATTTAATTAAATACCGGAACTTCTCCGTAAGTAGTTACCTTCCAGCCACACCCAATGATGTTCAGAGGGGTAGTCTCATCTGACAAGATGTATACAGTGTTGAACTTGGCGTTACCAACCACAGGGAATCGATATTGTCCGGTCCCTAAGTTCAGTCTCCGAGCCCTCAGAGTGTTAGAGCCTAATCGGGCACCAGCCATTGTGTACTTCCAGTTAGACGATTGGTTCTCAACATAAATGTCAAACGTACCGAGTTCTCGTAGTTAACCCACGCTCGGCGTAACTGTAAGCGCCCAATGTCTTCCGTGGAGGTAGACCCGTCGTCGGCAGTCTGCTTGATGAGGAACTTAGAGAACTCATATACGAAGTTAATGTTGAACCCAATGTACACCATGCGTCCCTCCAAGTTACCGCTGAGTCTCAGCCAAGGGTCGCTATTCCACCCCAGCCGTAGGTTGCTCAAACACGGTTATCTTACCATCAGGCTCCAATACAGTGATTTTGCCCCTCCCGAAGTTTGCACCATAAATTGTTGGAATATGAATAGAGGTAGTGAATGTGTCATCGTTGTATGTTCCACTAGGAATCGTGTATCGAATCTTCATGTCCATAAAGGCACGATAGGGTTCTCCCTGTAAGTCAATGGCGTTCTTAGTGAAAGAGATTCTAGCTAGGAACGTATTGAACTCATTGCGAAGAATCACATACATATCTGAGCTGATACTCTGACAAGCTAGAACCTGCTAGTTTTTCCCCAAAGTCCCAATGGACCAGCGACTGTTGCCTTAACTCTTCGTTCAGGTACAGGAATTTGTACATGAAGATTTTCTGGGTCCCCGTGGGATCGTTACCGACCGAAGTTTTCCGTACCACTTCCGCAAATACTGAACACACCATTAGGGATGTAGTTAGGAACGTGTGATGTAATGTCCTCAGCATTCTTAACGGAACTGACATCCTGCACAGCGTAGTACCTGTGGGATGGACGTGAAGCTGGACCTCGGACTAGCAAAGTAGACATTACGCCCAATCCCAAAAGGTCTCGCTCGGTCCTGTACGTCAAACTGGGTCGTTAGGTTCAACTCAACCGACTTAGATGTAGAGTACCCGAGGCAGTCAGGACGAATTGTGCTTCATCGGACCAGATGAGTAACTCTTCTGAGAACGGAACGGCGTACTTAAGGATTGCTATTCGGTTGGTACTCACAGCTACGTCTATAGGGTCGTCATCACTAAGGTTCGCAATGGACGCAGGGTAGAAGTTGAAGTATTTGGCTGTACGACTCAATATGATGTTCTCCCCACTAAGGAATCCTAAGCGGTTACGGAAGAAGAACACATCATTAATGTTCAAACAACAAAAGAAGGCCAAGGGTTGGTGTCAACGTCACCACAAGACTTAGGAGACCACTCAAGCCACTTGAAGTCGAAATTACCGTCAGCGGCTCGCACAAGAGCGTGTGGCATGGTTTCCCATAGAACTTGGTCCTCAGTGTTCCAACCTAAAGTCTCAGTCCAAACTTTCCGCTCAGCGTCATACCGAACGTAATACTGGTCGGCAGACTTAGAGGCGTCCCTACGATTTTCACCATGTAGCCGTTCGAGCATTAGGTGGCAGCTTAGAGAACGACTGAGCGTAGTGGGTCACAGGGTTAATCAACTGGTCTGCGTAGCCATCTTTAGTCGTGAAGGAGTCAATCTGTTGACCACTAGGTGCGGTCACATGGATGAACCCTTGCCCTACATTTACAGTCCAATCAGACAAGTTAGTGCGCATCTGCTTGGCTAACTTGTCAGCTAACCATTGGGCATCCGTATTGTTTACGTGTTCAGGTCACTCTCCATGATTATATTATCTTTCGCCATTGTCTTTACCGTTAATGTGTACAATTAGTTCCCTACCATACTGACCACCACGAACGTTAATCAATCCGTCTTGATTGCGGGTTGTAATTCGGTAAGTTAACCAGGACTTTTGTGTTCTTCTGTGCAACAACGTTACGGTTAACGATGAACGTATAGTCTGCTACAGTAACCATTCGCAGGTCGTTACGTGGATTAGCGGTCTTGATGTAGTTGGAACCGTTAGGATACCTAACTTGCTTCTCGTTACCAGAAAGGTCGAACACTCGGATTCGCTACCAGTGAACACAGCGTAATACTGTTCGTGCTCATCTCGGTTAATCAGGTGGATGTACGGAGCTTGACCTAACGCACCGTTGTCTCCAAGTGTATTTAAGAAAAACAAGAGGTGGACGCTTTTGGAGGCCCTCGGTCTCCGAAGACCAACCGTTAACTTGGCGTGACCCTTGGTCTGGATAACGAAGGATGTCAGGCTGTTGGCTGATACCACCCTTCAAGTTCTTGATTGATTGGCTAATGAGTGCCATTAGAGCCTCCTTATTTATTAATGTTCACGCATCAGTCAACCAGAAGTGAACGCATCTCCATCCAGCATATTGTACCCACCGTAGTCCATCTCATACTCCATGCAGAGACGTCTAGCCTCATCTTCCTCTTCTTGGAGTACACCCTACTACTAGGTGCCCCAAAGAATCGGTTGTTGAACTGACGGGAAGCCTTGGTGACAATCCAGTAACGGAAGCACTCAGGCATCTCATCGTAGTCGCGGAGACGAATAATGTTCACAGTAATACCAGAGTCAAAGCGGTCTGATTGACTCGTTCGGTCATACACATAGCCACCTCGGTTAACGTAGATGGATTGACCGGAAGTGACGTTAGGGATAAATAGTCGTCACTGTATACAATAGGGTTGGAGTGAAACATCGGTAGTAGCGTTATGCCTTCCTCAATGTTGAACGTCCATCCCACGAGATTGAATCTGTCGGTTAATCTTGTTGAGAATACGCCGAGCGTTCGCTGCATCTGCGTTAGCGTCACCTTCCAGCGTTGATACCGGAGGTTCACCGATAGAGACGCCAGAATGTCGTTCACAGCTGATAACTCAGCGGCAGTCTCAACGTTCATATCGTATGAGCGCATATAGTTCCTCCTTTCAGCAAAAAACCCCTCAAGACCCGTTTAGAGGCCCCAAGGGGTTATGCTAGTTATTGTTCAGCGGTGGCAGCAGCCAACTCAGCTTCCTTTCGGGCTTTGTTAGCAGCGCGGGTGCGTGCGGCCTCCTGTGCTGGCGTTAAGGTTTCTTCTGTTGAAGTAACACTCGCCTCTTCGGGACTAGCAGCGACCGTTGAGGCCACCCCCAGCATTACTCCACTTTGAAAACCACTGCACCAGCAGCTTCTGGGCGAAGACCACCGTCACCCATCCGTTCTTCACGATGATCTGGTCCGCTTGGAAGTTCACCAGCAGCGCCGCTCCAGAGCCAAGTCACGCAGCTTAACAGTACCTACCGCAGAGCGGTGCATCAACAGGCCGATAACGTTGTCCTTAGCAACCTTGACATTACCCTCACCTTTATTGGCAGGGAAGACGTGCTTCTGACCAGTAGTGCCCTCACGAGCGGTACCAGCACCACCAGCGGTGAGGTGCGGAACTTCTACAACCTCAAAGCCCATAACGTTGCGGATAGAACCCTTCTCAGGTAGATCAGAGCAGCGTAGTTTGCTGCGTTCGGCATCAGTGCTGCCAGAATCGCAGAGTAGCTATCTGGGTCACAGTAGAACACACGGTCAGCAGCCGGAACATAGTTCTTCGTCAGCCGCACGAGCCTTAGTCAGAGCCGCAATAATCTACTACCCAGCGCAACTTGGTCGGTAAGTGCGGCCTTGTTCTGAGTGGTCTCAATTACGGTAGCAGTACCTAAGCCCTCGATGTTCTCATTATATTTGCTTTCCACGTTACACAGACCGGCAATCTCAGCCAGAACCGCACCATCCGCAGCCATCGCCGAGATTCACCCAACTGAGAGGTATACTCAGAGCGAACGTCGTAGTGGTTCATCGCGTCCTCAATATCATAAATCAGAACGTCAGCCGTCAGGAGACCGTCAATGGTGATTACCTTCTCGGTGTGTTTGATGTCCTTACGTTTATCGTCGAGGTTCTCGCCCGGAGCCAGATACGCTGCCTGAGTGCGACCCAGAACAGGGAACTGAGCGGATTTACCGCTGGAGATGGAACGTACCATGTGGCGAGAAGTGGTCACGGAGGTACGAGCGAACGCAGTCAGGACTTCACCGCCAAATACCTTCAAGAACAACGCCAGTTTATCTCCAGCAGCAACTACACCTTTACCTTGGTTAGTACCCATTTGCTGTCCACCAGTCATGCTAGCCATATGTATATCTCCTTCTTAAAGTTAAACAAAATTATTTCTAGAGGGAAACCGTTGTGGTCTCCCTATAGTGAGTCGTATTAATTTCGAACTATATCAGAAGTTCGAATCGATTACTTTCTGTTCGACTTGACGACGATAGTTGGCATCTGTGCGATACCGAGGGTCACTCATAGCTTTAATCATCTCGCTACGGTCCGCAAAAACCTTCACGCTTGGTAGCCCTGAGGTTTAGCGGAATAGCACGATTAGTCACACTACGAGTTGGCTTACGACCGAACGCCTTAGCGCGAGACTCACCAGCCAAGTTGATGATAGCCTTAACGGTCGCTAAGTCACGACTGGTCAACGCATTATCCAGCGACTGTGCAGCCTCAGGGTTGTGCGTCTCAAGGTGGTTATACAGTGCATCAAAACGTTCACGACCACCAGCGTACTCAATGACACTGTTTACGTACTGCTCCACCAGAGCTTCTTGACCACGGATATACGAGTCAATGAAAGCCTTCGTGTAGCCAATTTCAGCCAGCTTAGCGTAGGACTCGGCGGACAACTCTTCGTTCTCCTCGTACTCACGCTGGATAGCCTCAATCGTATCGACACTCATGCCACGCTCAGCAGCAATGTTAATCATCTCTTGGAAGCCCTCTTCGTGCTCACCAAGTTGCTCAGAGGCAGCTACCAGTTCTTCTGGAGTCTCGCCCAGTGGGGTAAACTCTTCGGAACCTTCGGTGCCCTCAACGCCTTCTTCTCCAGTGTCCACATCGGTCGGCTCAGAGCCATCACCGATACGAACCTGAATGCGGCCTTCGTCATCCTCTTGACCGAACGGGTCAGAGTTGTCATACAGGTCACGTTCTGTTTCCACTTCGTCTGACGCTAACTCGATTGCATCATCGCCATCACGGGCAGCAACATCAAGAGCCAGCATGTTCTGCTCATGTTCCTCAACGGAACCACCAGACATCACAGCGGAGTTCACGCCAAAAGATGCATATACGTCTGCATTCAGTACGAGCCATTATTATTGTCTCCTTAAAGTTGAACTACCAGAAGACTTGAGGACTCCAACCTCTTGTCATCGCTCATTTCAAAGATGAGGTCTCCCTATAGTGAGTCGTATTAAATTCCCGGCTGTAAACCTACGGAATCAGCGGCAGCAGCCATAGCCTCAGGTGAAGCTGTAGCTTGTGCAGCCATACCTTGAGCCAGCGCAGCAGCACCATTATCCATACCCATTTGCATAGACTGTTGGGCCATCTTCTGTTGCTTCTGTTCTTCGGTGAGTAGAATACCAGAAGTGTCAATACCGATAGCGTTGGCAATACGTAACTTAATCATCGCAAGGTTAATATCAGGGTCGTCCCCGCATAGGTGCCAGTGCAGCCCACGCAGTGACACACCGCTCCAGCTTATCAAGGTCTTGTCCTCGACCAATTGCTTCCAGACCTGTACTAATGGTTGGCTCTACGGCTTCCTTAGGTCC
+
(('%$$$%&-*)*+349<?EEHEGEJHHJJDCHJIDDCHJIEDFGJJHJHJJJJJJJJHJJIJHEJHEGJJFJFHHJIHJJJJJJIIEDJJJJGEGJDGIJGJIHEJFFEEJJIJG>999JJJFJJJJGJHJJJHJJJJJJIJIJHJJIBA>=<534//>;EEEJEFJJJCEIJIIJJGJJJJGHJHGJJJGEJDDIA@ABCJE@<((,5....<@FJGFJJJIGJJJJIHJJJGGHJJG>732--,*+5-*.,+736=<>>AAJFCCCFADBA=<<=?ABJJJJEJ?EHJHGJEJJFFBAJGFGIHJFJJJHFIHHJJJJIGGJJJIJJJJEJJHIJJJJGHIHFFAAAHJIEJED711???FEJJJIJIJJJJIJHJJJGJJJJJJJGIGGGJJFJJF@*))((+(''(/774?0?BBA@CFDFA@FJGHJJIJEDEDHHJHGHFJHI@8JJJJJJFEEBBDFDHJJJDJJJGJJJJJJHFEJFJG=?BCF@?77/,,+,,''''/011>@@FICHDDIJHEJJJJIHJIFHJFJJJJFGJJA>??JGDD44FFJIJJJGGJJJIIIJIJJGDF999:555*''.-48:527B;99;?>@7558/<???AJBACGC>>>AD=<>>IIHIJIGJJHGGFEEEIJJJJJJJJJJJJJJJJ777++'&&''+*+/0''57@DDEE?7776;4/--.878:=>:::B55433/../02;?FFDDBCFBBDHAGIJJFGHFDHHJJJHIEDEJHJJJIJGJHECCCIGHECDA665762,&&&(+*+++,+,7>??@JGIGHECBHJIIJGGHJJJJBAAC??>?>5,,-+++88JHFDIFFGJHIHGHJEJJHJIIJJF7445;>>>JFF9446=7642,,---;:675BDEFJEHJJJJ?>=>9:9<@8888>=?@@HHFGGJEGGHJJJJHFJHHJJJJJJJGJJJJJJEJJGIJJGJJI=;:9,,+44>DDJEJJEHJJJJJGIHJGJFIJJJGHJJJJJEJJFJJJJFFBCCEJJJJIHJJIJJJEIJJCDHJGJJIJFFGJHJHGDB91<***8::BCEJJJJJHJGJJJJFE>E8555JEHJHJJGHJGJJJCCJJJIJJJJDJGJJ?<=<=JJIJJJJHHJJGGEJIJJJHJJJHIHFCJJJJHDFE>=<=?@E6666;<<<EB:999EDDECADCCJJIJJJJJJJJJIJJJJJJJJJJJJJJGJJIJJGJJHJ@GJHEFHGJJJFGGGGGJDEC@FFJIJFFJC?=4355;9<====A?HJHGJJIJIGFJJGIJJJJJJEJDHGE<8=;;9111-,'&&''(*/10489>C???:;99F===>DEGEDGIIJFFJCJJJ9999HJHJJJJGJGJFJFJBJGJJIJJJGJJJHJGJJJJJ@FCHE9CJEEEHDFIHJJHGJIJIJJJHIFIJIGHEJJIJDEJJJJJIJJHJJJJGJII???>D>==AFJ?>>>JGJGHHJJIHJJJJGIHJJJJJJJDAEDE:::8866JHGE?@@EJGEEJJHJJJJIJJHJJJEJJGJJJHJJFJIJC@CGCCBIEJJECCCJCA><<IJGJIJHJJJJJHJGFJJJJFIJGFHHJFGJACACB;;/GE???@FJFGJJHJJHJFEIF0000GJJJJEFJHDHJJFFIJA@?A@C3322;77<B@A@>@?7666GHGJJJIFFIIJJJJDGJJJJHGJ@?<<>CGJJGHC?>?>?@==+(&%%$$&&$%&',***,,,558<:99;BBC=;:765343))))628);<89@CJHJJ76778?1110177@D9;?@=:9:AHJDDCEJJJGJHEGJGJJIJGFB@=;7.('()*-/9778<HGAJJHJJCDDIGJJJDDJJEEFIJJJJGJJJGJJJF,,,-J?FFJHJJJFJJIJHJJJHJJHJJGJJIIJJJGIJJHIGECD.//IJHJGJJJEHFGJHJJJJJJ8889BF:87223;D;JAAFJIJHIJJEEIJGCDEG@=:6888HHEJHJJJJJJJHJJJJGJFJJJJJJJJJJJJJJGGJHJIHHJJJIGJJJJJJGJHID<=???>ABJIGGJJIGBIJFFEFJJHJJJJJJJEGHJJ=:989<FJJJJEJ>>0))*54770/&%&')'(+---'''EFF:952*+29>GDDCFJJGJJHJGJJFEIIFJ:64450(()3B;668?@765553334=@:<AJJJHJJJGJJBCFJFJJJGJFFJG@AABJGHHJFJJJJJHJIGJGFJJFJGJJJJIJHJJFAAJJJJJJDDGEG5557FIGEDDC>?885340///002'%$$%(-=FGBCAJHJIHE8882(14J+J@?::?4JGGJFJJJ988:EGJJJDAJCEJJHJJJJJJJBB98977==<AIFGEII@AJAAEHJIICJHE@=>A=>>=?B@A@@A@)(()DFGJJ>>>>GFIJJHJHA8334BADFB@@??EDIGGHJJJJJGJAA@ABEFIJJFGJJJEDIJJJJJHJJJJJJJIJFIGJGHJJJHE@?>?@BDAJJIHJJJJFHJAAAAJJFJJJGIDDCDJJFJFJJJJJJHIJJJJJHJJJJIJGGJJFJJHGJFGHHJHJGJEJJJJJJIJGDGJJJJJJEFEJJJJHHJJFHGDGJJJHJEIEGJJJJJJJIJJJEGFGJDC')))DHHHGGJHHGJFJJGDDDJE>>>?BCEDJ=<;:8122059DFDCBDHDGJJJEJJJIHJJJJJJJJJJJJJHJJJJJJJFEFJIHHJJFGJJJHJJJJIJJJJIJJJJJJJJGIJJIG998:CAABJHIJAAAAFJFGCHIFDJ@:9:<>@HGHGGGJHHEGJFJJJJHJJJJJJJJJJJHJJIJJJJJJJJGGHJFJ0DFFBFHJHJJJJJJHEJJJHJJJHGJGIJJJJJIJIJJFIGDADCDBBEEJFFJJJJIHJJJJJJHJJJHJJJJHHJFIJJJD:GFHJI@>==?HFEIJJ3323JFHGGEJJJIFJFJJHJFIJIIDIGJJGJJJJHGEGJJJJHJJJJJJGFGJJJJJGJJJJJGGIFFJJJ4444:@89@@DGFJIGJEFGDJJJIHJHJJG5EJJIIJFJEEHJJJJJJHIEIGJIGJIEF@JJJGHIGJJJGJJ<:8960*('('(''(%)9<JHFGHJJJGFJ=<<@4444JIEIGFCDCB==<:;=BCJJJIJHHHAAB=::HGJJJIGFCFFJJIEEFFHD''BA9883344DJ<>==JEJGEEC====?>=666=EFGEGJGJJIFHJFE75457@CFFJFIJHFCJJJJDCEDFJJFJJJJJHJIFJJJHJJIJJJHJJJEJIEFGJJEDCBB6116677212*)))-024HJIJHHCFD5552''''(DFFEDFIJJJJHAADDJJJJHJJB@<>>>GCHGJJFJJJJ///,'''&))()***)%%&*,093227<=>@FCHGJHJGFIJJJJFJB?@>@A;;:;>>:::;@;;0*+45=IEFJFEJJGJGJJGJJFJGGJJIJJJJJJEJJJJJG++(((+B?0''.BAACJJJJGJHJJJJJJFJIFHJJJGJIDC6555?AGIHJJJHJJJJIGFEDE>=?5,,**6:78EDJGBCHFHFFGEIGJJJJHHFJEDABABGEJJEEFAF:744A<<;98983,++,CJJEJJJHIJED443486555GFJHHJFHJGJGJJJJJJJIJHJJJJHJHJJFJGJIEHIJJGJJJHIJED22256:////1+++,,'&'*++.3;A>>>?JJGJJJIJHJF>>>>>0(((''(-4;::HJEFHJJHFJJ=8;DGIGGHA@@?BG@C@ACCFJJJJJJJHJJJIJJHJJIJJJJG<<<AGHIGA???J>>...@EHJJJJGFEDFJJHHIHJGHJIJFJJGJJF?>?>GJJJJJJJJJIJI>>>>GJGJHHJJJGJJJIHJGJJA?@?EB;8799:?B223EDEGF==FJIIJ;922+*(&''89:GJJGJEJIGJJJJJJJJJJJJJJJJJJJJ99::DJJJJJFJIJJJJJIIIJJJJJJJHJIJGFJJJFFFJJGJJJGHJJGJJJHJJGHJJJJIHJHJGJJJFEDEJJJHGFIJHJHFJJIJIJJJJIJJJJJJJJJJFHEEDGJGGIHEFJFIEJJFJHHJDHJJEFJJJIGJDDCDJFFJJJHFDFD@AFDHEHIIJ??=::.223<<;?@@JGGGJIJJJ6666><://1<7++7?JJJJIJJJJJGJFGHDJ777?:9<5))())+68@0/0BBGGJE@?*,&&'---1.,)&&'((2207>>B<JFHJJJ><<<=9556GGFDHEJJJJJJDCIEFH=A=;9::))&&&367;;.1))**+*(()022))((())DJJJJJJBHGEFGGJJJJEJJJIJJJJGFJJHJJJC@@@101DIBCCB>>DDFJHFIJJJJJJJGJGGGGA??>657@DJGGEJ>FFHGEIJGDBDAABFFHHJIGFEJH=====A@@A=//=AJJJJFGFFJHJFIJJHJGJFHGHJJEHJJJJJDECCGJJIGDIJEJJHIGIJHJJJJGFIJHGJJHGIHJGJJIAA@?7679ACBBDGJJJ677?GJJJFJIJIJIJFFHJGGJJFE&&&+*)),-,,,A@444&&&&/1778<=?>1012:55A@A@JIFHDB101FFJJJ;:A9;?>@@JJJGFJJJEJHJJ<:::BBEDGIJGIGFHDJJGJGJHGIGIHJJJFGHJJJ6534,++-C@>AEFJGJJGIHJIEC@8889JJJJJJJJJJJJJIIJGJJJJGJHJJJJIJJJJJIJGFJJJGJJJGGFGGH?888<BA100/5BEFJJHGHIIIJFJFFJIGCCGFJI??JI67982+++.2/(&&$%%%())-/1144A@FFGEIJCFHEJ==<:C''''(.))((+++,::75500045?>>=;<<GGJJJJJJJJJJJJEAA@CHEHJJJJJJHIJJJJGJIIJIFGGJHABBC><:DIJFFJEEFD7JA==>6566BBCJG7656>JIGHEDFFJFGJJGJJD>=<=A@FEJHJJJJGHJJFEFJHJJJJIJIJJJGJJFHFFFEHJFDJJD><:::,<>?BIBA=?DJIJDBBBJG,((((++,++++*++'%%&+,,.++,01311-+*'()*++,687887778=>====>GJJIDGIEHGJJJJI<<=>DA?,,,,IEGIIHJGIJJJJJJJJFHJJJJEJHHHJJJJJJFDFIIGJJIEFJJJJJJJEEFEHJFGIJJJJJHJJDGJJEE@CBCDJBBBBJJJJJGJJJJJJJJJJJJJJDCJJFJF>;---04335*&%%&12;=GJDJJEGFJJIEJFJJHJJHGIIJECDCIE93334'''')-*+--'',,))*,+)0...0)--)(('%))+.1,;FDIEJJJJJJE>=>>CE1111443159:8==>ECDGIFHHJJDGJJGJIJHGFJFC>?>AECHBCA=4----4/++''())''(/0037+++('&%$$'(,,,,=:EDFGIJJFJGJIJGIJJGGJJGJJFJGJHJHHJJJGD;;;;D;;:9>=FCCHJHJJJJJJJJIJHJJJGJGH?@==>=HDHFJGFJJFJJJHG11112BGGFIFIJEFIJGFJEIJFJJGJJEJJE;7876631268JDEA95336)(((/--..+)(,.0000)))JCFJGGJJHJIJJCCDAH<==HGJ=<=<ECCJGJJJJJJJIGGHJJDJBCA:;;::9((('&&+6>?@CJJGHIEIJIGFJJGJJJJHJCA?>669JJJIGJJJJJEH???A@@><CGEJDJJJJHFFGJCB9>?55438HIHJFJJGJFIFGGJGFJGJHGJ:GJJJJJJJJJGFIJJJJGJJIGJJJJJJIA@AC544021'((+34-.9:@?<=>ABFJFFFJJIGJEJJJEJJJJJJFJA?@CFJHJJJJJJJHJIDFHFFEF(''&%$%%&))''''':@@EGJGJJFJJJJJJJJFJIJIJHJJJJJJHGFJJHJHJJJJJHGJJJJBCBBAFDJEFDE3366@FGE?>@?HJJGJJJJJJIHHJJE753>=@A@F@@@>;60.+*+$$%&5676979;IJJFHFJJJJJHJIJJJJJFJJHFGJJJJICJHCCD/...EBBCFHJGJGHHCEBEBBBEJGJIJIGGGJJ22222FEJGJJJDDEGIHJJGJJGJJJIJJJJGIJJHJJGJIHJGJJJJJJHJJJJJJF;;<<IGIGJJGJJJFGFDFIHJHGJEDGHJIHHGHFHDEJHJJJHHIJJJIFA&&%(+(%%.07863320///9:>BJIGFCD@@>><855657/,*,.'')'*,,/../*445888?BCG@=996008<::9=?60--012221556:2IGHJHGJCHDCDIJHJJJJIJFFJHIJB3--/0@??>99+**03AA=5<<CGHEEGJJIJJJJFHDCJFEFHJDD=JJJJJJJFIJJJJIFGFHJJJB00/+++-*-0;==@JIHJEIHGJHIJGFIECDBFHEJ8777JJIJIJGJFJJJJJJ65555.,,,6124C?AA@@A721//=1>=2AD>?@@EDFJJJJJJJEHHJJJJJFEBAJDIHHJJJJJJJIJJJHJFJHJGJJFDFEJE....EEHJFJJJJJJIJJGGHJFJIGJJGFCHJJ><=<EJJIJJJIHJJHFGJFJJFJCEDBB1157@>?9DGCEHGIJJFJJJJJGJFGCDBHJGIJJJIJJHJEBDCCDCEGEDBJJJJJJJJH997:@CA>;;9:CIIJ<;;=AICEFJJJJJIGJJGJJCBEIGJJJJIJJJJJIJFJIJJJJJD32.+EGEBDBA983344:;;;//./255..5.-.,./$%)),**++++//0,,3:999(&%'')'&&',-*%(-.42:@?CAB=89A??ABJFIJJHJJJHJJJFGGJJJJIGJJJCAA@<//))**D?>@@1112;9400((&&&,&'68>HBDHBGJJJJCBDJJJJJJFJD@?===DCEEFGD<:9++++7*'')-.??HHCCCCEHIHJGG@@?AHJJGJJJJJHJJJHJJIFIJJEEBBCJE?;:<9=855.,,.>?FJFFEDJGHEJFHJEFDDJBDAB=2...8??:,-2015)*(()/65:;BBAEGIDFDDJJGHHHJJIJJJJJJJJJJJDHIJJJJIJJIGJJJJJJHJHJGJIHEECD>//,,,->?BBCJJIEGJIIJIEGH31117911&&&&'*0)()+)))95878::;@JJE86685400112?66622110(&&():B<GJCEEFJFD666/*)-,212>DADEGJJB>=,,,-6@AGF=<<<GFHFJGEB@BBADE=<<<;<@BA:@77FJIJJGGJJJHHJJJFJGHJJJGJJIJJJFJJJJFJGHGJIB@ABH?AA@HHJJJEJCDEF<;=B=:@@DJHJJD@@=343>@DEFJJJJJJJHFJJJJJJJJJJJFGHFHCEED>>7788;<;:89.))>1112FJJEEDEIJJJHIEJGFJFIEDEFJJGJJDC@33EGJIHDJJJFJJJJHJJJIIJHJJEJJJFGJJJJIGJJJH=DIFHEIHJJJIJA=>::::JJHJJJCAB=7FJJJJFJHJJIJJJJJFJJJGIGF+++,,**234=@CAEEFF>=97565:@;6<=>HGFHGJFIIFEHJJJJJIJJJJJJJFJDC@@@DJFHJJGDGHGHEGFDJIGJGJBC-,*)+,,-679?@@FCGCDGJJIIJJJJJJIJJD666--,/37876668EEBGJHDEGJJGGJEHIEF;6;;;E?>?D42256CGDEEIFFJFGJJDJHEHJHJJHGHJHFJJGIJJDGGIJJJJFJJJGIHJIJFJIIJJIHJJFJHGJFJFBAACGGIJJFJ?@@AEFABBBBBGGEJEAB20-,*''''+&&++8*('('&%&%&,,+++6551547974447EBEIJJHJJHJFEJFJJJJHJHJHIJIJHJIJJJIIJIHJFJFIJJJJJIGJJJJIJJGJJHJJJJJJIJJEDEDJFAD;<<<=70--16/))*70122112598*)))+/9=AA?GEBB>347999=>BFAADDHHJJJJJJJEEF@?@A9FIIJFJGJIFBBDCJJIJJEJGJJHJFBCGIIJJJJFJJJJJHJJJGHJHJIDEICJJJFJJJJJIHJGFJJJJEJJJJJHGJIFFHEGJJJJJGJGJJJJGIGJJJJJFGJJJJIJHHIGFJIJJHIJJJGJJJJJIJJIJJGHGIJJJJHJJEHIJFIJHHJJJJIEFJIAABBDD:7337=3045CCDJGHJHFFJFHFCHDDGDGGFGIJJJJJJJFFJIFEDJ;9;EJJJIHIJJJJFIJJEJJJGJJFIJ???JHEEEGGGEIJHJJJGJJBABIJJJJJJGJJHJEJJJJIJHJEHJJJJJJIIJFIJIBA@AC3333,+++,,,EECFDGFJJJJEIHJJJFJHFIJJJJJHJJJJJEHJJHJJJJHJJJJJJJJJJIJJHHJJJFJHGJJF9854558>=21139557GDC>FB@BJEDEJJJJJHJJHGGJHJJJGCDIFGHJBGCCDDJDD:777IGGEEIFGG??@AGDJGJJJJIJGHJHJJJJHHFJJJIEEHJEBBCJJHGIJJFHFFGJHFBDDD2//13566BHJJJJJJHJJGJEGHDCJJ<766887:95667;<>CJHFCD44@<EIJJGFBCA@C:9:4IJJJFEGJGJJJGJGJGEDFFGHGJGJJJHGCECBGFEJDFGFDFHEGJGIGJFGJJGGJJJHHJJIJGJHIJFHJJGJGAGJIJJJIJIJEIIHJFJJJIFGIJJJJDJJJJCD====JIIJJEHCDDEJJJJJJJJJJID....-,('''-.?AB6555HFDJJFJ?J;=;6/,((./<10*'''((.&&'%&''))0128DFJJJJJEJGIJJJHIJJJJHJGGJJJJIJJJJFJHIAABBAACACFJH<;:>;77>966BG>HFJGJJHJJGEJJGGJJJ4444JJJJIJEHHIJJJIJIJHGJIJHFJJJGE>666;C<===HJHGJJJHJJHCDCBDCJJEFFEIBBCDFFGJGJJJJGJHIHIIHEJEFIHIGGJHBDJGGJJJIJIJJJJJIGJCBFEJIDF;JD;9:99899EABF@@ECCIDEFDC,,+*-.:2-,-,,-83223@EFJECABFJGJGIJGHGJJFEGEHJJHJFJJJJBDJJJFDCAADA@DCDFFFGECB;5555553332;66GEJHJJGJJJGFFFGJJHIJFFFJJJIHJJGJJJIHJJFEDGJFDFDEGHDDEEGJFJJHEFJFJJJJJIIGBJJIJGFGFGFFFCA7654-'
@Stanford_n8a_1_EcoRI_Ti_plug_1_BigLinear_40_133
GCCTACCGCAAATCTTAACTCGACCATAGGCATGATGCAATTTACCAAGGCAACCGCTAAGGCCCTCGGTCTGCGAGTTACCGATGGTCCAGACGACGACCGACTGAACCCTGAGTTAGCTATTAATGCTGCCGCTAAGCAACTTGCAGGTCTGGTAGGGAAGTTTGATGGCGATGAACTCAAAGCTGCCCTTGCGTACAACCAAGGCGAGGGACGCTTGGGTAATCCACGACTTGAGGCGTACTCTAAGGGAGACTCGGCGTACCGAATCTCTGAGGAGGGACGTAACTACATGCGTAACCTTCTGGATGTTGCTAAGTCACCTATGGCTGGACAGTTGGAAACTTTTGGTGGCATAACCCCAAAGGGTAAAGGCATTCCGGCTGAGGTAGGATTGGCTGGAATTGGTCACAAGCAGAAAGTAACACAGGAACTTCCTGAGTCCACAAGTTTTGACGTTAAGGGTATCGAACAGGAGGCTACGGCGAAACCATTGGCCAAGGACTTGGGAGACCCACGGAGAAACACTTGACGAGTACAACAGTCGTTCAACCTTCTTCGGATTCAAAAATGCTGCCGAAGCTGAACTCTCCAACTCAGTCGCTGGGATGGCTTTCCCGTGCTGGTCGTCTCGATAATGGTTTTGATGTGTTTAAAGACACCATTACGCCGACTCGCTGGAACTCTCACATCTGGACTCCAGAGGAGTTAGAGAAGATTCGAACAGAGGTTAAGAACCCTGCGTACATCAACGTTGTAACTGGTGGTTCCCCTGAGAACCTCGATGACCTCATTAAATTGGCTAACGAGAACTTTGAGAATGACTCCCGCGCTGCCGAGGCTGGCCTAGGTGCCAAACTGAGTGCTGGTATTATTGGTGCTGGTGTGGACCCGCTTAGCTATGTTCCTATGGTCGGTGTCACTGGTAAGGGCTTTAAGTTAATCAATAAGGCTCTTGTAGTTGGTGCCGAAAGTGCTGCTCTGAACGTTGCATCCGAAGCTCTTCGTACCTCCGTAGCTGGTGGTGACGCAGACTATGCGGGTGCTGCCTTAGGTGGCTTTGTGTTTGGCGCAGGCATGTCTGCAATCAGTGACGCTGTAGCTGCTGGACTGAAACGCAGTAAACCAGAAGCTGAGTTCGACAATGAGTTCATCGGTCCTATGATGCGATTGGAAGCCCGTGAGACAGCACGAAACGCCAACTCTGCGGACCTCTCTCGGATGAACACTAGAACATGAAGTTTGAAGGTGAACATAATGGTGTCCCTTATGAGGACTTACCAACGAGAGAGGTGCCGTGGTGTTACATGATGGCTCCGTTCTAAGTGCAAGCAACCCAATCAACCCTAAGACTCTAAAAGAGTTCTCCGAGGTTGACCCTGAGAAGGCTGCGCGAGGAATCAAACTGGCTGGGTTCACCGAGATTGGCTTGAAGACCTTGGGGTCTGACGATGCTGAGAACATCCGTAGAGTGGCTATCGACCTCGTTCGCTCTCCTACTGGTATGCAGTCTGGTGCCTCAGGTAAGTTCGGTGCAACAGCTTCTGACATCCATGAGACTTTCATGGTACTGACCAGCGTACTTATAATGACTTGTACAAAGCAATGTCTGACGCTATGAAAGACCCTGAGTTCTCTACTGGCGGCGCTCAGGTCCCATAAAACTCGATACACTATCTACCGTAGAGCGGCACTAGCTATTGAGCGTCAGAACTACAGAAGGCACTCACTCCGTCTGAGAGAATCGTTATGGACATCATTAAGCGTCACTTTGACACCAAGCGTGAAGCTCTGGAAAACCCAGCAATATTCGGTAACACAAAGGCTGTAGGAGTATCTTCCCTGAGAGTCGCCACAAAGGTACTTACGTTCCTCACGTATATGACCGTCATGCCAAGGCGCTGATGATTCAACGCTACGGTGCCGAAGGTTTGCAGGAAGGGATTGCCCGCTCATGGATGAACAGCTACGTCTCCAGACCTGAGGTCAAGGCCAGAGTCGATGAGATGCTTAAGGAATTACACGGGGTGAAGGAAGTAACACCAGAGATGGTAGAGAAGTACGCTATGGATAAGGCTTATGGTATCTCCCACTCAGACCAGTTCACCAACAGTTCCATAATAGAAGAGAACATTGAGGGCTTAGTAGGTATCGAGAATAACTCATTCCTTGAGGCACGTAACTTGTTTGATTCGGACCTATCCATCACTATGCCAGACGGACAGCAATTCTCAGTGAATGACCTAAGGGACTTCGATATGTTCCGCATCATGCCAGCGTATGACCGCCGTGTCAATGGTGACATCGCCATCATGGGGTCTACTGGTAAAACCACTAAGGAACTTAAGGATGAGGATTTTTGGCTCTCAAAGCGAAAGCTGGGAGACGGTAAGAAGACTGGCGAGGTACATGCTTTAATGGATACCGTTAAGATTCTTACTGGTCGTGCTAGACGCAATCAGGACACTGTGTGGGAAACCTCACTGCGTGCCATCAATGACCTAGGGTTCTTGGCTAAGAACGCCTACATGGGTGCTCAGAACATTACGGAGATTGCTGGGATGATTGTCACTGGTAACGTTAGTATTCTGGGCATGGTCTCCCAATTCTGCGTGATACACTCTACAAGTCTAAACCAGTTTCAGCTAAGGAACTCAAGGAACTCCATGCGTCTCTGTTCGGGAAGGAGGTCGACCAGTTGATTCGGCCTAAACGTGCTGACATTGTGCAGCGCCTAAGGGAAGCAACTGATACCGGACCTGCCGTGGCGAACATCGTAGGGACCTTGAAGTATTCAACACAGGAACTGGCTGCTCGCTCTCCGTGGACTAAGCTACTGAACGGAACCACTAACTACCTTCTGGATGCTGCGCGTCAAGGTATGCTTGGGGATGTTATTAGTGCCACCCTAACAGGTAAGACTACCCGCTGGGAGAAAGAAGGCTTCCTTCGTGGTGCCTCCGTAACTCCTGAGCAGATGGCTGGCATCAAGTCTCTCATCAAGGAACATATGGTACGGTGAGGAGCGGGAAATTTACCGTTAAGGACAAGCAAGCGTTCTCTATGGACCCACGGGCTATGGACTTATGGAGACTGGCTGACAAGGTAGCTGATGAGGCAATGCTGCGTCCACATAAGGTGTCCTTACAGGATTCCCATGCGTTCGGAGCACTAGGTAAGATGGTTATGCAGTTTAAGTCTTTCACTATCAAGTCCCTTAACTCTAAGTTCCTGCAAACCTCTATGATGGATACAAGAACACATTT
+
//./*%$$'%&&/,*(%$%'(('&'(212::@A::9;D?@A@EFDJBACDJJFJDFDGCEDDJFGGIDIGJJHJEFECD>>?;JHCAACJE??A?@EHJGEFCDCJFJHJJID=;:;199=EDEDFEJJJJJJJJJJJIJ////C?BJGFC?>=>AACE@@JFEEJIEFEDIHGFECABBDABBCDJFEA9AJ8GJF::;<JIGGIJIFEHJJJJJJJB999>C@BBGD@(''(2)))*+-//0202/.018951/////.,,,,73234==J:349=CGJ?5D??>?ACABECJJFJGHJHEJIJJJIJJ??>?FJFJHG===>IJFEGJGHIJGJDEIJEGHHABDFBB?GFJEDCCC@BAAEDIJJFEJFJFJGFJHGHHCG@>@B=00/,-..222:7--:>>?BCECB>2=CAB=>>>;;@;;;:IIIJJEFGGCJA@AB9JIJJJJJJJJJFFFEEJJJJDJHA>?A@??@FJEJIJDDDEJHJGGEDE0001/---1/21(-9B?844?::768?<:=<4444=@D>>>@))))ACFJ8777AA@GGFJHDGB@ADEJGJJJJIJJFGFDGDFGGDJCAB@CACJD>DDC6555C@@ACGJIJII@=:;985(?77>?HJHCECEHJJGJIEFEEHEIJJGJJHJGEIJFHBBAJEEBA@@DB@,+++)(((<8678=5J4/0/1))-.:;;42+)(''%&))$$&8J9853339:<?CEDDIGEEGDEDBFJJJG??DCIH6555JJJFFGEJE==<<>>;::<DH978CCAJEJGEJJJEIJJFJHJFFEFFGEDCDIFFJIF?AAGEEJHJJGFCB@@<.JJEDEJFJJIJJHHHGJHGFJJFJJIJIFHFA?==:::9<<>=====JHGDFFEDFJ?<<<?B;FHICEEIGGJGFGGJJEJJIEFEJIHJIEGGFFDA?BCDDDF5547A>HJJJJJJJBJGJIJJHJ:;:;9888880//1.878;;@D==889:ABC9945673320****,,,-BECFDEJJIGJJGJJGEJAA@55449:B=<<<JJJJHJJJIBDB8??@CJBABJFJJJ4>22126@BCCEGJJJJJJJJJ8----=<ABBCA:::DJJJHJJJGHGJJJFJJGJGGHJGFJFEDD<''''BBCGJIJHJGFEEFHEHFGDIIJIGHJJJGDEFJGHGHGBBCJIBBBCB>>;67334CE<==;==>CBAADB>CH>?JJJBBIJGJJJJHHD))*EEGGJFIJGJJIJJHJJJJJJJIJHIJIHIFCBAEIBGEFGJJJDJ>JDDBC...JJJJGHHFDEDFDEFBDCCJJEEFJHJGJJGJJJEC@=900/045@A@BEFJIEFFJFHH;(')0/((*+,FJEEAB9B@B>FJHGJHGJJJE=<<JEDJEGJHJJCGIGHJJJJJHJJHIJDFHHIIJJJJIJJJIHEFIIJGJCJJ@@D:999HJEDGJJGJDCIB70,*?>@BFHJJDDFDIJIJJIJFDDCFD>=<:69DIEJJJJIJHJIJIJJHJJEIFGJJIJIJGGJJJJJGHGA@@AEJFIJJGJJJJIIHJJHIJ?>:.-40002-6=EEIJHGEHGGDDBACHJIHDDJJIJHJHJIIHJJGJJJHHJIFCB755??A@E.--.AA>?>GEDFBDCAJAICEJFD211***),*+),+,*,+,-54554>AJJIIJHJHJGJJJJJJGJJJGJIJGHJFH@;84444440//01::;;>8;JFJJDDFDABC0,+++//.-JJ=<A???@CA@??FEEIEFJJFEJJFBFBABJCCE9997666A@?=?8777788FFJJJJH====?>::9('''*))+J63::<=A98'&%&(,-11/-)*83..,-/6;6557C::@EIEB?>>;;89:578:8989::9;77<?DB;;;:;A>CCDEJJJGEJFFJJJIGJJJJJIJIHJJJ:::IJHJHAE791/03BDFDFCDGIFEJJIJBBBBJJJJJJJJJGJJJJJJIJJHJGFEGGJFFE;HJGC?=;<A===8::??>@>5333CEHHJDHCH889JJJJJGDEFDBAAA<=<<IJJJGJJFD;:=>GJEJIJJHFJFJJJHHEHJJGDGDEFJJHFFGB@DJJGJJJEJEJJ@DCCEFJ@>=96?+@CCF<<=BFJJHGJGJJGGGJJJIJ888))))-;5333:<;ACBBCBFHGFDC433698322259;:8997.++?CGGFDDDEFFGJGHEJJJGJJIJFJFDFDAFCFEHJJCC1+**,36;@AA@HEDHJFFEEJEJJJFFJCA==8<33001141-;778>=?>HEHEFHJJJFEEJHJJJFJFGFIIEBCDGHECCJJJDHFG??@?FFGJD/../?<<D10019:;<=:70(('+5/0.))*>>JE@???B>>>>@<<2//BDCA987587;969///:=BGDFJDGCFEEFJEGGJIIGHCE?=<=;;;<@;7=>>?A<<=;::9:;899=?@ABDA>>??JGJEGJJJJJJJFIFFHJJIGJJFEFJE@?3222((((65..24A;:5('''+,.022----;;;<>>>JHFDDDDEFE4445?@@@JIDEFJIIJHJHEEJFFECBGIJFFB@@444((((((&'))-2(&$$&%&&%'&),-,,57@AFGGFFFGGGEBEECGHJGB@BFGJFJJH?999AFDCJ@F>@<65342432232=ABCD<;665554668EJHEB@<9-,,,<A5543556JCCECIECEJCJHEJIJIDCFEGEJJJGEJEJ7777@CGJFCCFJJGGFJFCCEJJFFHJHJJECECEFFF@?@?HJFDDHJEEEDJH9999DDIEGCDJFIDJAA?45//+077?JHF@FDGJJIIJIDJGGEEGJFEEJHEJIEEEDDHFEEJHFGDC?@J211133++56<?BHB@<<<8899JJGJEGB@BBHGEDECFGGJBB@:778FJJHJCA@CDCFB877?A?@DBEC>GEEGFEEGEDHEJGEJEDAC5=9;:@A@@4444<:;AADCIFHEDFA6434778C64===BFCB==;<67,****(('&&&&()&'+0274667''-/0;:@DEGG=;9:<777222/0/0./;<EEDGCD0/7/A?>1111=@88)&&''%%%%=@???>ACBABBCC@@@><=@>0///CA20//159778==>@J<83248//<::;??@A=6@<543356;<@D;;:87531/.///02@@ABDCECDDCCAABDEFJDGBBA>976666@A7/8DDBBA?>=>?@@5((((521/048;;?;766452,**)'(+&&'&
@Stanford_n8a_1_EcoRI_Ti_plug_1_BigLinear_40_134
GTAGATGAGTGGGGAGATGAGAACGGATGGCTGATGTATGTTCAACGTAGAGAGTGGACAACAGCGATAGGCGGTAACATCCAGTTAGTAGTAAACGGACAATCATCACCCAAGGTGGAGCCATGACCGGTCAGCTAAAATTGCAGAATGGGCATGTTCTTCAATTAGAGTCCGCATCCGACAAGGCGCACTATATTCTATCTAAAGATGGTAACAGGAATAACTGGTACATTGGTAGAGGGTCAGATAACAACAATGACTGTACCTTCCACTCCTATGTACATGGTACGACCTTAACACTCAAGCAGGACTATGCAGTAGTTAACAAACACTTCCACGTAGGTCAGGCCGTTGTGGCCACTGATGGTAATATTCAAGGTACTAAGTGGGGAGGTGAAATCGCTTGATACCTACGTGACAGCTTCAGTTGCGAAGTCCAAGGCGTGGACTCCGTGTGGTCTGGTAGTGCTGGCGGTGGGGTAGTTGCGTTGTTTCGCACAGGATCCACTTCCGCAATATCTGGATTAAGTGTGCCAACAACTCTTGGAACTTCTTCCGTACTGGCCCCGATGGAATCTACTTCATAGCCTCTGATGGTGGATGGTTACGATTCCAAATACACTCCAACGGTCTCGGATTCAAGAATATTGCAGACAGTCGTTCAGTACCTAATGCAATCATGGTGGAGAACGAGTAATTGGTAAATCACAAGGAAAGACGTGTAGTCCACGGATGGACTACTCAAGGAGGTACAAGGTGCTATCATTAGACTTTAACAACGAATTGATTAAGGCTGCTCCAATTGTTGGGACGGGTGTAGCAGATGTTAGTGCTCGACTGTTCTTTGGGTTAAGCCTTAACGAATGGTTCTACGTTGCTGCTATCGCCTACACAGTGGTTCAGATTGGTGCCAAGGTAGTCGATTGCGAGTGATTGACTGGAAGAAAGCCAATAAGGAGTGATATGTATGGAAAAGGATAAGAGCCTTATTACATTCTTAGAGATGGACGCTGCGATGGCTCGCGTCCTGCTTGCGGACCTTTCGGACCATGAGCGTCGCTCTCCGCAACTCTATAATGCTATTAACAAACTGTTAGACCGCCACAAGTTCCAGATTGGTAAGTTGCAGCCGGATGTTCACATCTTAGGTGGCCTTGCTGGTGCTTCTGAAGAGTACAAAGAGAAAGTCGGTGATAACGGTTTTACGGATGATGATATTTACACATTACAGTGATATACTCAAGGCCACTACAGATAGTGGTCTTTATGGATGTCATTGTCTATACGAGATGCTCCTACGTGAAATCTGAAAGTTAACGGGAGGCATTATGCTAGAATTTTTACGTAAGCTAATCCCTTGGGTTCTCGCTGGGATGCTATTCGGGTTAGGATGGCATCTAGGGTCAGACTCAATGGACGCTAAATGGAAACAGGAGGTACACAATGAGTACGTTAAGAGAGTTGAGGCTGCGAAGAGTACTCAAAGAGCAATCGATGCGGTATCTGCTAAGTATCAAGAAGACCTTGCCGCGCTGGAAGGGAGCACTGATAGGATTATTTCTGATTTGCGTAGCGACAATAAGCGGTTGCGCGTCAGAGTCAAAACTACCGGAACCTCCGATGGTCAGTGTGGATTCGAGCCTGATGGTCGAGCCGAACTTGACGACCGAGATGCTAAACGTATTCTCGCAGTGACCCAGAAGGGTGACGCATGGATTCGTGCGTTACAGGATACTATTCGTGAACTGCAACGTAAGTAGGAAATCAAGTAAGGAGGCAATGTGTCTACTCAATCCAATCGTAATGCGCTCGTAGTGGCGCAACTGAAAGGAGACTTCGTGGCGTTCCTATTCGTCTTATGGAAGGCGCTAAACCTACCGGTGCCCACTAAGTGTCAGATTGACATGGCTAAGGTGCTGGCGAATGGAGACAACAAGAAGTTCATCTTACAGGCTTTCCGTGGTATCGGTAAGTCGTTCATCACATGTGCGTTCGTTTGTGTGGTCCTTATGGAGAGACCCTCAGTTGAAGATACTTATCGTATCAGCCTCTAAGGAGCGTGCAGACGCTAACTCCATCTTTATTAAGAACATCATTGACCTGCTGCCATTCCTATCTGAGTTAAAGCCAAGACCCGGACAGCGTGACTCGGTAATCAGCTTTGATGTAGGCCCAGCCAATCCTGACCACTCTCCTAGTGTGAAATCAGTAGGTATCACTGGTCAGTTAACTGGTAGCCGTGCTGACATTATCATTGCGGATGACGTTGAGATTCCGTCTAACAGCGCAACTATGGGTGCCCGTGAGAAGCTATGGACTCTGGTTCAGGAGTTCGCTGCGTTACTTAAACCGCTGCCTTCCTCTCGCGTTATCTACCTTGGTACACCTCAGACAGAGATGACTCTCTATAAGGAACTTGAGGATAACCGTGGGTACACAACCATTATCTGGCCTGCTCTGTACCCAAGGACACGTGAAGAGAACCTCTATTACTCACAGCGTCTTGCTCCTATGTTACGCGCTGAGTACGATGAGAACCCTGAGGCACTTGCTGGGACTCCAACAGACCCAGTGCGCTTTGACCGTGATGACCTGCGCGAGCGTGAGTTGGAATACGGTAAGGCTGGCTTTACGCTACAGTTCATGCTTAACCCTAACCTTAGTGATGCCGAGAAGTACCCGCTGAGGCTTCGTGACGCTATCGTAGCGGCCTTAGACTAGAGAAGGCCCCAATGCATTACCAGTGGCTTCCGAACCGTCAGAACATCATTGAGGACCTTCCTAACGTTGGCCTTAAGGGTGATGACCTGCATACGTACCACGATTGTTCCAACAACTCAGGTCAGTACCAACAGAAGATTCTGGTCATTGACCCTAGTGGTCGCGGTAAGGACGAAACAGGTTACGCTGTGCTGTACACACTGAACGGTTACATCTACCTTATGGAAGCTGGAGGTTTCCGTGATGGCTACTCCGATAAGACCCTTGAGTTACTCGCTAAGAAGGCAAAGCAATGGGGAGATCCGGACGGGTTGTCTCACGAGAGTAACTTCGGTGACGGTATGTTCGGTAAGGTATTCAGTCCTATCCTTCTTAAACACCACAACTGTGCGATGGAAGAGATTCGTGCCCGTGGTATGAAAGAGATGCGTATTTGCGATACCCTTGAGCCAGTCATGCAGACTCACCGCCTTGTAATTCGTGATGAGGTCATTAGGGCCGACTACCAGTCCGCTCGTGACGTAGACGGTAAGCATGACGTTAAGTACTCGTTGTTCTACCAGATGACCCGTATCACTCGTGAGAAAGGCGCTCTGGCTCATGATGACCGATTGGATGCCCTTGCGTTAGGCATTGAGTATCTCCGTGAGTCCATGCAGTTGGATTCCGTTAAGGTCGAGGGTGAAGTACTTGCTGACTTCCTTGAGGAACACATGATGCGTCCTACGGTTGCTGCTACGCATATCATTGAGATGTCTGTGGGAGGAGTTGATGTGTACTCTGAGGACGATGAGGGTTACGGTACGTCTTTCATTGAGTGGTGATTTATGCATTAGGACTGCATAGGGATGCACTATAGACCACGGATGGTCAGTTCTTTAAGTTACTGAAAAGACACGATAAATTAATACGACTCACTATAGGGAGAGGAGGGACGAAAGGTTACTATATAGATACTGAATGAATACTTATAGAGTGCATAAAGTATGCATAATGGTGTACCTAGAGTGACCTCTAAGAATGGTGATTATATTGTATTAGTATCACCTTAACTTAAGGACCAACATAAAGGGAGAGACTCATGTTCCGCTTATTGTTGAACCTACTGCGGCATAGAGTCACCTACCGATTTCTTGTGGTACTTTGTGCTGCCCTTGGGTACGCATCTCTTATTGGAGACCTCAGTTCACTGGAGTCTGTCGTTTGCTCTATACTCACTTGTAGCGATTAGGGTCTTCCTGACCGACTGATGGCTCACCGAGGGATTCAGCGGTATGATTGCATCACACCACTTCATCCCTATAGAGTCAAGTCCTAAGGTATACCCATAAAGAGCCTCTAATGGTCTATCCTAAGGTCTATACCTAAAGATAGGCCATCCTATCAGTGTCACCTAAAGAGGGTCTTAGAGAGGGCCTATGGAGTTCCTATAGGGTCCTTTAAAATATACCATAAAAATCTGAGTGACTATCTCACAGTGTACGGACCTAAAGTTCCCCCATAGGGGGTACCTAAAGCCCAGCCAATCACCTAAAGTCAACCTTCGGTTGACCTTGGAGCCCTAAGGGTTGGGGATGACCCTTGGGTTTGTCTTTGGGTGTTACCTTGAGTGTCTCAT
+
$$&&&*))+339BEA756279;>?DEFIGHDDDDJJJEED@D?3335IIGJJJFJHJIJJHIHJJJJJJIGJJHJJHJHJJECCA@<=>@DCDCDBAA:71,*134BDEJEFJJJJJFJJJJFHGJJJJJIJJDDDJIJIHJ:::;IEIDEJJHJIDB<;;765242356FEHDDEGJJJJJJHJHFGFEDIJJJJE@?>>>>AAJIJGJJJEEJGJJHJFJHJJ:9::FED@655+++++B@999:CJDEGEEJHHJJDDBAACDEF732CJJIHJJJJJJJJJJJJHDFJCFE>CJEEGBBABCHJGJJJJGJGFJGJGJJJJJJJJJ<<<<HGFJJHEJJIHCIFJFHICFJIHJHJHFABA.)+...--+((69>@@CE97346665/.-,**''('&&'+*))%%'(*+**-035555730,,,ACFHGGJJFJHGEDCD6)(((,)(((;=?>99779?>??JJJJJIDJGJIJB8310,'%%&&&&%%&()**+301120<=99<:>>JF?>>=>?EHEDDECFHJFGEFJFJEJJF?988;;;<;IHEJ?EJFHHGGJJJJJH888=??C@?BA6?CGCBEJHDEIJGGJJJJJFCFCJDFFIHIGIGJHJJA@@:;9:;BHJGJGDBAAB?CCBEJJBDCA<8311.-06:>ABBCAGGFGIFHHGGIFJJJHJGJJJHJHGCBECGECFFJEEGFEGEFCGGFGJJGJJGJGIGJJIJFHHIGG88756+''';@BJHJJJHJEFDDFIJEJJ=43/-++--+*)+?BCGJFIGJJGGIDA@ABJFJDJGJIJJEHGDFJJG>??@JHJGDJJJJFJJGHGJEJD8888E88335;4DDCHFGJJHEJCIIJJJFJHFHHJEGJCJFJJJJHIJB@@AHJGDJJCC65585555<?BGHHFJGHFIJGJC)(()(&%%%%&//=>A@BA=<>>JHF77888@?HJJJGGJJJJJJGGGHIDDCA=<:62222777EJJHJJJJJJJFGI:540/++.2-((()1.--****,'''+&%%%'),,000001//-*-00<@;<++++**,)((((((2CGGJJJGJGGFIGEJJJJJJJDFEEJJJGIDEJGJGJJHIJJJHJFJJHJEJJHGJGEFGGJHEJJJJHJJJ>>>>EJJ@000>?EGHHFBJD9---63,*/),;AJ0000>>CGJJJIJJJFJJJGJJ9872228;?==;<>BJAFFFJJJJIJJJJEJJGJJJJJIIJJJJJHJHJJJJJJJIJJJJJJJJJIJIJJJIHFHJFEJJJJJJIFEDEFB?>?@BJIJIIGHGJJJGJJJJJJJJFJIJHJHGHHJGIJJJJJFBCA4=DJJJJJJHFFJJJJJJIJJIHJJJFGJGIJJGFFIGJJJJJFE@?;6566@FBFGJJJJJCGA@96593//.,--((>CHIJGHJEGIIJJHJJJGJJJJJIJIJJJJJIIJGHJJJJJDFFGJJJHJJJJJJIJGGAACJIJE8///;>IJIIGEJJJGIIJJJJGJDF==<31,0////0//CJGJBJFAJHJHJHJJIGJJGIJJHIFJHEJJFIIIHJFJFGFJJJGJJJJFJGE<:;6555FDEGFJGJJJJEJHJHFHG>==@JGJIJFEJFFHDEJIJJJIJHD?=9:FJ9::=??HFJEJJJJJJEG?>>>JGA@@HFGFEHDCBHEE@BJEJFJJJGJFFJJHJEGJHJJJJDJGIEFJJJIHEGJFJF?>?BHFIFIFJJFJFHJJJJB@?ADJFEIEJJJJJHGFHGHGEJF>=>?JJJJGIHEJGJIGJD:998337678?ADICJIIJGJJJDJFJJHFEFHJJJJJIHHJJJEDEC<;=9<689201119BEIJJJJJJEFDJGJFJJ@>>FEJJGIGB@@@JJJGGEECAFHJJJJJJGHJIJJJEEGEJGIHGJHJGJFDJJJHJHJIGJEGDHJJIJGJJIIJEIJJJJJJGEDDB=@@ABGGIIJJEJJJFJFGHHJIIJHJHJHIJJJJHJJJHJJGGG3122/)ACJJJCJJJJGHGFGFHJJJHIIFEDDJJJHJJFJJJJEJJGJGHJJHFIIEJHHJHGFFJGHJJHGEDJJEDCEFJJJFCJHEJJFGHHJJFJ>===EFGIGEFB@C?0,,:<AFHEHEGIJIHHJHJJEFCCB=A=FDEFEBACFIJJJJFGFIHJIJJJJJJHJJGJFJJJJJIJJFJJJIIJJJJC@@?DCCB>==AJJIGHJBCCCGHJJJJHJFHJJJIJJGIFGJHFJJJJJHJJJJJJJGGJFGJJJJFJEJHIEJJIGGFEJJEFJJHIJFIJIJJJJGGJIFHGCHJJJJJJJFJJHJJGJJJJDIJIJJJJJJGH<EHHJJJGGEJJFFFFJG@B@@FJJGGFFHIJHJGJIJJEHEFEGHJHJHJFFJHIJGEFGGJAEFEJBCFFJJGJJIGJJJ<?<<;;@=<::56FGEGCBACCDJDFFFDFHHGEICBBCCFJHEJHGEHJJJJJFCFFFFGHFJDGCEEFHGDB@CC??<?5666698:@AABABDBHJEHB?;;ABBB@@ADFDF9998@A???@FGEDEDJHGHEBBCDDECJJ:::EFBBCECA@@ABCDECEDG@A@@GDFCA?@?AAC@AABBDCC???@A?>>>@B?D@CGEJDGJGEIEEDJGJGJJGIEJJJJIHJJJJJGDHDDJDEBFGF=33:(((((7*)'%%&,:BFIEHHDJGFCDA?BJC>=CGJFGGHHJJJGHJJIDHIJ99774//:=>JGDJHGJABBIJGJIIJIJEFJJIIJGJFJJIJHJJJJJIEIGJGJJJJJIJFEGJ@JE>=JIJJJJGJJJJFFJJJJHJHDCFGFEIEJHDHJFCEFCGJGAGDFJEJJGEIGCAFBJDEFEJGJHHGJHJJIIDJJGJEJJJJJJIJJEF9999EIEEEBAD:8870,+++/=@@@BIFCCBDDJGHHJJGHHJJJJIIJDECGDJEIJ<::;JHJAEGDJJJFDC=3:5430/*)**./;779,,,,-=:;?><=HJFJJBABAJJJHIAAACJHHJJJJDGEEJ>??//.23'%$$&(())**'&)&&%%$$%(-.20<>?>@@=<<=IIJDCD==;9;434/?<;==:=:4.''';;;=EFJG@@EBDFEB@BBJGJGFJJJJFJJCHCHGGFGABFJJJEIJJJJIJJHIFJHJJJJJJJJJJCDDEHEIEDFGJJIEGJJJJJJJJEIHGJJJJJJJHFHHFJJJGJFJFJHIJHHDCDDB5442112FGA@@AJGHC:9111BEDHHJHJJGJFJJHJFGHGIFFEHJFGFJCBCCDEBACFDIGFJHHIJJJJJJJIIEJHGJJJJIGHEDFJGGEJEHFJIJJJIHJJJJIJHJJJHGJJIHJIJJIEDB<=IJHGIEJHJFIEEEGEAA?@3JGBBBCGJJJJJJJIHGJJIFC>?EBEBFJFDCCGIJGJJJJFCDB97602+++66<C?@JJGJH@J>;<;=A733126-*(()4+))*0FBBECIGJJGJGIHIJJGIJJGII2287763323313545300/34555442...0444422110000/.//25893222222355622243334543245455565//./44334664210003365111364223344458;864222345656755553---.33533312/,,,.666420012574351212.--***044334433113/002122444432211213321..-.014322463334863100213323235210012244555654444545434442523444223321//02655..511002212357641/.023*.0))()*'')++++100012011021111123324/---0//..011246211/*))*/---/23/...-,,++*)*(())3/((821/+,,,112J:4000/4201125441111465543011321../2667541//00455000/0//,,,.012322225778551---.63211345552.../550.--.0.---..//0/0400/0213464443221682///030111432333222110012550/./322234554334333322222211222220--.0115520///143555554332331112855322222343336566=311013111132//0162/../42233885978302,-..1212664455543333222255885433/..*,,,55534421045564.--.5<5/,,1244441166566541112643223122355584..-.1132340(((&&'-2346700018:6//124488886444566647654441000147533211000'&
@Stanford_n8a_1_EcoRI_Ti_plug_1_BigLinear_40_135
CGGAATATGGTAGCCGAGTCCGCTTGAAGGTACTTCAACTTCATAGCATCCTTGGCACCGTCTGGAATGTCCATCTGTCAATCTCAGCGAGCTTCTTATTGGCGTAGTTAACCATATCGCTATGTTTGAACTAGCAGTGTTCTCGTTGACTGGCATATCCTTAAAATCCGTTGAGACCCACTCACCGTTGATTCGCTTCTGGAATTGCTTGTCGATTACGTCAAGTTTGTTCATTGACTTCATGGAATCGTCCAGAGCCTTGGCCTGAGCTTTCGTCCATGCGTTCATCTGATTCTGAACTTGTTCCTGTGCGGAGATTAGCCACTCACGTTGTGGTGTCATCTGTTTCATCAGGTTGGACCTTCTGGTTTCAGCCTTGATACCTTGAAGCATCTCCCAAGCTGTCCTTGGGTCCTCTTGGTTCAGCGCAGAGTTAATCTTCAAGCGATACTGCTCGTTCAGCTTCGCGTCAGTCTCAAACTGAGAACGTTGTGCTGTGACCATGAGAGCGTTCCACTGTTCCTCACCAATCAACTCTCGGTAAGTCGTAGTGGCTCCGTTAAGTGTTACCTTCTTGTCACCGACTCGCATCAGGAAGTCAGCACCACCAGCACAGGCTAGAAGCGTCACTGAACGCTTGGCTTATAAGCTGTGTGGCTTGAGCATCAGATGGGATTGCGCCAGTAACCAGACCGTTGTCGATATACTTCTCAAAGAAGTCAGCAGAGTCTGGACGACGCAGCATATCAGGGTCTTGAAGGACACCGTTTGAGTTCCACTCGGCTGTTCATGATAGCGCCCTTCTGAGCTTGCTGGCTCAAGAAGTTATCATGCGCACCATACAGCGAGATGTTACGCTCGGTAATGTCCCCGTTGAAACCACGCTGATAATCAACGTCCTCAGGGTCGATGCCGAACTTCTCAGCGTATACCTTAGCGCCCTCTTGAAGGCGACTATGGCGATACTCTTCCATCTCTTCGCGAGTACGGAAGACACCCTCTTATCTTCTGCATAACGTCATCGTCCACAAGATACGCAGCGTTACGACCAGTCTTGACTCGGAGTGCTTCCATAGCGTATGGGTCATCCTGATACAGAAGGGTCCCGTTGTTGAGAGCTTCTCGACGTTGCTCAGGGGTCAGCTTACGGATAATCTCGTTAGAGCGTTCATCAGCTAGGTCTCGTGCTCGTTGTTCCTTAGCGGTATCATCTGGCACCAGCCTAGCGAACCGACCAATGGTGTCCAATAGGCTTGACCTTGGCTGTTCGGCCTGAGTGGTTGCTGCACGATAGCCCATACCTCCAGCACCACCACGTAACCGAGAGTCCCGGTTGTGCCGCTTGAAGGGCAGATTCAATTTTACTCATAGCTCATTACCTCCCCGTCTTGGTTCCTTTAGCGGCAACAATAGGTGCCTTAGTTGTGGACTTAGAGTCGAACGCACCGGATGCGTAAGCACTCGCAGCGGAAGACCCCATGATAGCCAGTGGGTCCAGAACCATCTGTAGCTTACTCTTCTGTTTCTGTTCGCTCTTATAGATTTCGTCAATCTGACTTGCAGCACTTTGAGTACCACCAAGTTGCTGTGCGAAGATTGCTTGGTAGTCACGGCGATAGTTCTCAGTTACCATATTGGCTTCCGAATGAACTGTCCTTCTGTGACTCGCTTAATGCGGTCCATTGAGGAACCTTCAAGCATACTCTCTCCGATAGCCGCTCGGATAGACCCAATAGCTTGGACCTTCTGCATGTTCTGTGAGGTCAACTCGGCGGACGCTTCCTCAAGTTTACTTCGAGCTTGCAACGATAGGTCGGCGTTCTGGATGTTCGTCTGCCTCATGATTTCCATAGCTTGACGACGACCAGCAGCGGTCTGAGCGGCAATCATTTTGGCCTGAGCGTTCTGACCACTGATAGCCTGAGCGCCAGATATAGCGATAGGTATTGCGGCTGCCCAACACATATGGTTATCCTCCTTTCGTGATTGTAAATAACTGAAATTGACCATCTCGTGTGTACTCTTCATGGAATACCGCACCGATAGTCTTGAGGAAACGAATGTGGGACGTATTGCCTACCCATACGTAATTCCAAAGAGTATCATACTTCTCAAGCATCTTATCGCGATACTCCATGATTAACTTACGGAACTTTCGCTTAGCCTTTCCACTAAGTCGCTCGCTCCGTAGCTCGTAACGAACCAGCACTGGTCCCCGCAGTTACCACAAATAGCTCTAGAGGGAACCCATAGAGGCTCAACGTGACACACTCAGAAGCATCAGGGAAACTCGGCTCAATACCAGCAGCCTTAGCTTCAAGAATGTCATGGTGAGCCGGAGTGAATACCTCAAAGTCTGTACTTTTAGTAGGTCTTATAGTCATCATAAGAAAACCCTCCCGTAGTCGTATTGTTCTCCCTATAGTGAGTCGTATTAATTTCGAGCCACCACAGGGAGAATATTTAATTAAATACCGGAACTTCTCCGTAAGTAGTTACCTTCCCAGCCACACCCAATGATGTTCAGAGGGGTAGTCTCATCTGACAAGATGTATACAGTGTTGAACTTGGCGTTACCAACCACAGGGAATCGATATTGTCCGGTCCCTAAGTTCAGTCTCCCAGCCCTCAGAGTGTTAGAGCCTAATCGGGCACCAGCCATTGTGTACTTCCAGTTAGACGATTGGTTCTCAACATAAATGTCAAACGTACCAGAGTTCTCGTAGTTAACCCACGCTCGGCGTAACTGTAAGCGCCCCAATGTCTTCCGTGGAGGTAGACCCGTCGTCGGCAGTCTGCTTGATGAGGAACTTAGAGAACTCATATACGAAGTTAATGTTGAACCCAATGTACACCATGCGTCCCTCCAAGTTACCGCTCAGTCTCAGCCAAGGGTCGCTATTCCACCCAGCCGTAGGTTGCTCAAACACGGTTATCTTACCATCAGGCTCCAATACAGTGATTTTGCCCCTCCCGAAGTTTGCACCATAAATTGTTGGAATATGAATAGAGGTAGTGAATGTGTCATCGTTGTATGTTCCACTAGGAATCGTGTATCGAATCTTCATGTCCATAAAGGCACGATAGGGTTCTCCCTGTAAGTCAATGGCGTTCTTAGTGAAAGAGATTCTAGCTAGGAACATATTGAACTCATTGCGAAGAATCACATACATATCTGAGCTGATACTCTGACAAGCTAGAACCTGTACGTTTTCCCCAAAGTCCCAATGAGACCACGACTGTTGCCTTAACTCTTCGTTCAGGTACAGGAATTTGTACATGAAGATTTTACTAGGGTCCCCGTGAGATAGTACCGAACAGAAGTTTTCCGTACCACTTCCGCAAATACTGAACACACCATTAGGGATGTAGTTAGGAACGTGTGATGTAATGTCCTCAGCATTCTTAACGGAACTGACATCCTGCACAGCGTAGTACCTGTGGATGGACGTGAAGCTGGACCTCGGACTAGCAAAGTAGACATTACGCCCAATCCCAAAAGGTCTCGCTCGGTCCTGTACGTCAAACTGGGTCGTTAGGTTCAACTCAACCGACTTAGATGTGAGAGTACCCGAGGCAGTCAGGACGAATTGTGCTTCATCGGACCAGATGAGTAACTCTTCTGAGAACGGAACGGCGTACTTAAGGATTGCTATTCGGTTGGTACTCACAGCTACGTCTATAGGGTCGTCATCACTAAGGTTCGCAATGGACGCAGGGTAGAAGTTGAAGTATTTGGCTGTACGACTCAATATGATGTTCTCCCCACTAGAATGCTAGCGGTTACGGAAGAAGAACACATCGTTAATACTTGAACCAACAAAAGAAGGCCAAGGGTTGGTGTCAACGTCACCACAAGACTTAGGAGACCACTCAAGCCACTTGAAGTCGAAATTACCGTCAGCGGCTCGCACAAGAGCGTGTGGCATGGTTTCCCATAGAACTTGGTCCTCAGTGTTCCAACCTAAAGTCTCAGTCCAAACTTTCCGCTCAGCGTCATACCGAACGTAATACTGGTCGGCAGACTTTAGAGGCGTCCCTACGATTTTCACCATGTAGCCGTTAGGAGCATTAGGTGGCAGCTAGAGAACGACTGAGCGTAGTGGGTCACAGGGTTAATCAACTGGTCTGCGTAGCCATCTTTAGTCGTGAAGGAGTCAATCTGTTGACCACTAGGTGCGGTCACATGGATGAACCCTTGCCCTACATTTACAGTCCAATCAGACAAGTTAGTGCGCATCTGCTTGGCTAACTCTTCAGCTAACCATTGGGCATCCGTATTGTTTACGTGTTCAGGTTGACTACCATCTGGTATCTTATACTTCGCAACGTCTTTACCGTTAATGTGTACAATTAGTTCCCTACCATACTGACCACCACGAACGTTAATCAATCCGTCTTGATTAGGGTTGTAATTCGGTAAGTTGACAGACTTTGTGTTCTTCTGTGCAACAACGTTACGGTTAACGATGAACGTATAGTCTGCTACAGTAACCATTCGCAGGTCGTTACGTGGATTAGCGGTCTTGATGTAGTTGGAACCGTTAGGATACCTAACTTGCTTCTCGTTACCAGAAAGGTCGAACACTCGGATTCCGCTACCAGTGAACACAGCGTAATACTGTTCGTGCTCATCTCGGTTAATCAGGTGGATGTACGGAGCTTGACCTAACGCACCGTTGTCTCCAAGTGTATTTAAGAAAACAAGAGGTGGACGCTGTTGGAGGCCCTCGGTCTCCGAAGACCAACCGTTAACTTCGGCGTGACCCTTGGTCTGGATAACGAAGGATGTCAGGCTGTTGGCTGATACCACCCTTCAAGTTCTTGATTGATTGGCTAATGAGTGCCATTAGAGCCTCCTTATTTATTAATGTTAGCGAGTCAGTAGACCAGAAGTGAACGCATCTCCATCCAGCATATTGTACCCACCGTAGTCCATCTCATACTCCATGCAGAGACGTCTAGCCTCATCTTCCTCTTCTTGGAGTACACCCTCTACTTCCGGTGCCCCAAAGAATCGGTTGTTGAACTGACGGGAAGCCTTGGTGACAATCCAGTAACGGAAGCACTCAGGCATCTCATCGTAGTCGCGGAGACGAATAATGTTCACAGTAATACCAGAGTCAAAGCGGTCTGATTGACTCGTTCGGTCATACACATAGCCACCTCGGTTAACGTAGATGGATTGACCGGAAGTAGACATTAGGGATAAATAGTCGTCACTGTATACAATAGGGTTGGAGTAAACATCAGGTAGTAGCGTTATGCCTTCCTCAATGTTGAACGTCCATCCACGAGATTGAATCTGTCGGTTAATCTTGTTGAGAATACGCCGAGCGTTCGCTGCATCTGCGTTAGCGTCACCTTCCAGCGTTGATACCGGAGGTTCACCGATAGACGCCAGAATGTCGTTCACAGCTGATAACTCAGCGGCAGTCTCAACGTTCATATCGTATGAGCGCATATAGTTCCTCCTTTCAGCAAAAAACCCCTCAAGACCCGTTAGAGGCCCCAAGGGGTTATGCTAGTTATTGCTCAGCGGTGGCAGCAGCCAACTCAGCTTCCTTTCGGGCTTTGTTAGCAGCGCGGGTGCGTGCGGCCTCCTGTGCTGGCGTTAAGGTTTCTTCTGTTGAAGTAACACTCGCTCTTTCGGGACTAGCAGCGACCGTTGAGGCCACCCCCAGCATTACTCCACTTTGAAAACCACTGCACCAGCAGCTTCTGGGGCGAAGACCACCGTGGCCCATTGCGTACTTAGCGATAATCTGGGTTCCACTGGAAGTTAGCACGGCGAGCGCGCTCCAGAGCCAAGTCACGCAGCTTAACAGTACCTACCGCAGAGCGGTGCCGTGAACAGGCCGATAACGTTTGTCCTTAGCAACCTTGACATTACCCTCACCTTTATTGGCAGGGAAGACGTGCTTCTGACCAGTAGTGCCCTCACGAGCGGTACCAGCACCACCAGCGGTGAGGTGCGGAACTTCTACAACCTCAAAGCCCATAACGTTGCGGATAGAACCCTTCTCAGGGTCAATCAGAGCAGCGTAGTTTGCTGCGTTCGGCATCAGTGCTGCCAGAATCGCAGAGTAGCTATCTGGGTCACGGTCGAACACACGGTCAGCAGCCGGAACATCATTGGTCAGAGCCGCACGAGCCTTAGTCAGAGCCGCAATAATCTCCTTACCCAGCGCAACTTGGTCGGTAAGTGCGGCCTTGTTCTGAGTGGTCTCAATTACGGTAGCAGTACCTAAGCCCTCGATGTTCTCATTATATTTGCTTTCCACGTTACACAGACCGGCAATCTCAGCCAGAACCGCACCATCCGCAGCCATCGCCAGAGATTCACCCAACTGAGAGGTATACTCAGAGCGAACGTCGTAGTGGTTCATCGCGTCCTCAATATCATAAATCAGAACGTCAGCCGTCAGGAGACCGTCAATGGTGATTACCTTCTCGGTGTGTTTGATGTCCTTACGTTTATCGTCGAGGTTCTCGCCCGGAGCCAGATACGCTGCCTGAGTGCGACCCAGAACAGGGAACTGAGCGGATTTACCGCTGGAGATGGAACGTACCATGTGGCGAGAAGTGGTCACGGAGGTACGAGCGAACGCAGTCAGGACTTCACCGCCAAATACCTTCAAGAACAACGCCAGTTTATCTCCAGCAGCAACTACACCTTTACCTTGGTTAGTACCCATTTGCTGTCCACCAGTCATGCTAGCCATATGTATATCTCCTTCTTAAAGTTAAACAAAATTATTTCTAGAGGGAAACCGTTGTGGTCTCCCTATAGTGAGTCGTATTAATTTCGAAGTCTATCAGAAGTTCGAATCGATTACTTTCTGTTCGACTTGACGACGATAGTTGGCATCTGTGCGATACCGAGGGTCACTCATAGCTTTAATCATCTCGCTACGGTCCGCAAAGCCTTCACGCTTGGTAGCCTGAGGTTTAGCCGGAATAGCACGATTAGTCACACTACGAGTTGGCTTACGACCGAACGCCTTAGCGCGAGACTCACCAGCCAAGTTGATGATAGCCTTAACGGTCGCTAAGTCACGACTGGTCAACGCATTATCCAGCGACTGTGCAGCCTCGGGTTGTGCGTCTCAAGGTGGTTATACAGTGCATCAAAACGTTCACGACCACCAGCGTACTCAATGACACTGTTTACGTACTGCTCCACCAGAGCTTCTTGACCACGGATATACGAGTCAATGAAAGCCTTCGTGTAGCCAATTTCAGCCAGCTTAGCGTAGGACTCGGCGGACAACTCTTCGTTCTCCTCGTACTCACGCTGGATAGCCTCAATCGTCTCGACCCACTCATGCCACGCTCAGCAGCAATGTTAATCATCTCTTGGAAGCCCTCTTCGTGCTCACCAAGTTGCTCAGAGGCAGCTACCAGTTCTTCTGGAGTCTCGCCCAGTGGGGTAAACTCTTCGGAACCTTCGGTGCCCTCAACGCCTTCTTCTCCAGTGTCCACATCGGTCGGCTCAGAGCCATCACCGATACGAACCTGAATGCGGCCTTCGTCATCCTCTTGACCGAACAGGTACGAGTTGTCATACAGGTCACGTTCTGTTTCCACTTCGTCTGACGCTAACTCGATTGCATCATCGCCATCACGGGCAGCAACATCAAGAGCCAGCATGTTCTGCTCATGTTCCTCAACGGAACCACCAGACATCACAGCGGAGTTCACGCCAAAAGATGCATATACGTCTGCATTAGATTCAGCCATTATTATTGTCTCCTTAAAGTTGAACTACAGGAAGACCGAGGACTCCAACCTCTTGTCATCGCTCATTTCAAAGATGAGGTCTCCCTATAGTGAGTCGTATTAAATTCCCGGCTGTAAACCTACGGAATCAGCGGCAGCAGCCATAGCCTCAGGTGAAGCTGTAGCTTGTGCAGCCATACCTTGAGCCAGCGCAGCAGCACCATTATCCATACCCATTTGCATAGACTGTTGGGCCATCTTCTGTTGCTTCTGTTCTTCGGTGAGTAGAATACCAGAAGTGTCAATACCGATAGCGTTGGCAATACGTAACTTAATCATCGCAAGGTTAATATCAGGGTCGTCCCGCATAGGTGCCAGTGCAGCCCACGCAGTGACGCGCCCGCTCCAGCTTATCAAGGTCTTGTCCTCGACCAATTGCTTCCAGACCTGTACTAATGGTTGGCTCTACGGCTTCCTTAGGTAACTCAGGAATCTGTTGCGTGGCTTGTAGTTGCTTCAAGAGCACTCGTACCAGAGGCAATTGTAATTCTTGAGAAAGGATAGAGTAGACACCACCTAAAGTATCTTCAAGTTCAGAAGCTACATACCGAATCTCTTCGGCGGTCACACGTTCACCTGTACGCTGAACCGCAGAGTTCAACATAAAGGCAAACGAAAGGCGAGCCTCGATAGCGTCACTTACGGCTTTAGCTACAGTAAAGTCTGCTTGCTTCTCCAGTTGGAGGAACGAGATGTCTTCTGGACGACCAGTAACGAAGTCACCAGTCTGAGCTTTGGTCAGTCGGCGTGGCTGGGTGATACCAGCAGGATTCACTAAGCCGATAACCTTAGAGCTAATCATGGACATCTTGACGATAGCCTCTTGGAGATTTTCAAGGGACCGTAAGTCACCTAAGTATTCCTCAATGTACGAACGACCGTAGGATTCGCCGTCTCCGTCTGACCATCCGAATCGGGATGTATCGGGCAAGCCTCTTTAGGATAAGTCCCATCGGAGCCTTGGACTTCCATACCCTCGACCTCTTCGTATCGGAGGTATTCACCTGAGTCCTCATCCAGATAGATGTCAGTGTACACGTCGATTGTCTCATCAGCTTTCTTCTCACCACCTTGACCTTCTACAGCCTTACGGATGTACCTCAGGGAGAGCACCAAAAGCTATCTGGTCACGAGTCACCATTTGCAGAACGTTGCCCGAATGCGTCTCGTTGGACCACATAAGAAGACAATCGGTACAGCTTCATGGGATTATAGTTTGACCCTTCCGGTTCCGGTAGGTACAGCGGCGTTTACCAGCTACGACTAACTGTTTGAGAGCCTCAAAGAGAGTCACGCGGTAACTGTTAGACTCAATGTAGTTCATGATGATACGCTCTACCATCGAGAGGCCCTCATCGACCTTAGCGAGTCCATCGGGGTCGCTCAGTAACTGCTTTGCTTCATATTCAGATATAAGGTCAAGTCGCATCCAAGTCTGCATAGGGAATAGAGCCAGCATGAGCTTAGAGGCTAGATTGTTCAGACCACGAGCGCCCACGGCTTGCCACGGAGTTTGATAATCTGTAGAGGCGTTATCGGAGTCCTTCAGGAACAATGATGGGATGGTATATTGAGCGCAATTCTTGAGCGCGTGTCTGGTGGGACACGGTCGTTCTTTAAACGCTCATAGACAGACTTTGCGCCATCCTCCGCAAGTCCTGTTCGTTTCTCAGCCATTAAATGTGTCTCCATGTCTTACGCTGTAGTATTCGCGTTATGGTTGATTGACTGACTCCATACAGTTCTCCTAAGGAGCGGTGGCTTAAGGTTGATGAGCGTATAGCGAGAACGTCTGACTCTGTAAGTTTCTTGCTTAGTTCCTCTCCTTTAGCCTGTCTACCTTTGGTAACCATGTCCTCGGAATTATACTTTGGAGTTCCAAGCGTAAGGTGCTTTATGTTATAGCACCTAGGGTTATCGCAGATATGCATCACCACAATTCCTGTTGGAACTGGACCATATGTCTCCTCATAGATGTGCCTATGTGGAGTCACAGTTTACCATTAACCCACTTACGACCATAACCCTTAGAGTTGACACCTCCGGTCCATTCAATGCAGTCTTCCACGATAACCTCCTGATTAAATGTTGATACCGCCACCGGAGCTACGGGCTACACTCAAGGATTTCTTACCGCCAGCACGAGCTTTCTTGCGTCCGCTTTCTGTCTGTGCTTCGTCCTCAGTCGAAACCTCTTTCTCAGGTACGTCAACAATCTGTGCGGCAGCTTGTGGTACTTCCACCATCTGTGCTTCACCAGTACCACCAGCCAGACCAGCTAGACCGCCAGCAACCTGTTTAACCGGACGAGCCCCTTCCTTAACGACTTTCTTAACGGACTTGGTGACTTTCTTCACGGCCTTCTTAACTTTCTTACCCATAACTTATACCTCCTTAAAGTATACACGCATTGTCTCGCCTTCATGCTTACAACGAGACACCCAATCGCAATCGTGGAGTTCCGCAAGGTACTTAAAGCGTTTCGCTAGGAATCGCTGTAAGCCCTTAGAGTCTGCCTCAGGATTAATGACAACGGACGTTACATCCAGAATGTCTCCTTTGTGGTGAATGTCACAGCTTACGCACCACGCGAAGTACGCTACATGTTTTCCGGTAGAGTCCAGAATGTACTCTTCACGGCAACCAGACATGTCCATCACTTCGTCTACGTAGAGGCTGTAGCCCCACAGAAGTCTATTCGAATCCTTTAGGCAACCCAAGGTGTTCCACAGTCCACCGGATTGCACGGAAGCGACTCTTAGCCTCCACACATGTGAACTCAGACATCACTTCTTACCTCCAAATGCGGACTTACGGATGGAAGATTTCATACGAGCGGAGCCATTGCCGCTGGCTTTAGACTTCGCTACGGAATCATCACGTTCGACCTTGAGGCCTTTGCATCCAGACACTTCGGTGCCCTCGGTATCCGTCTCATCAGAAGACCCACCGAACTCCACGCTTGACACTTCTTGGGTCAGAGGCGCTGTT
+
%%%')''&$$%%%%%%,,-.848=A>BFJJHJJJJJFEHFJJJJJJJJFJJJJDDJDC;888BGFGHJIJGI5G222:77;CCJFFEG7666F<445121--.BA===><BDGHGBBECB?=98++++>@??'''''21776766EEGCGJHJIJGJJJFDA<<JJJJJGJIIDECDEE1110++++<<;=>?EFDEDJGGFJCGHHGJIHJJJGEGJFJJGHJJJJJJJJJGJJJJJJJJJHJJJJJJJHJJFFJJIJDIABHIJJJJJHIE?@?@EACHGED:878JJJIHJGJJJHJJJJJJJIJIJJEGD@D>>@<;;<<JEDDGGFJJJEECEJ0//++*('&%(4ACDFCA;><==<4&'+-./0,,,0@AG@JJGFFGGAIGJJ?J??>?EDJJGJHJHGGJGJEGJJEHDB@AIGJJHJJHJFHJIH@>><?A/78>?@AGDEEHGC@???8788=:/-,::C655>:::B@AFIGJHJIIJJJHJJJFJJJJJIFADCJFCGDB@G9GJJFJJIJJJFIBCDIJJJJJJGCHCJJJHJHJJJGGJFH@757?CFJJGJJJJJJIEAE'JIJJGJFHFJCB==><=??JJFJ?@D>>?<>;58457----FGJIJEJGJJHJJHJJEJJJFDCEEJIJJIHJJJGJJJJEJB><<>::1///5..35585599CCIJGJFHFJIJGJJJGJFIJJHJFJJIIJBDJJJHIIJJDIJIHJJIEC@>77?>>?GEFGFGGIFJJJJJJJJJJHJHHG444-,,+''''/,1+@@<;;;JJJD6>?<;=<>>>FJFJJDJJJJJJHIJICBADBBAACCBCA4))*>DECCCC<;;?EABA?BBAA7756799:8778<>??IGJJJIJJJJJJJJJHJJFGJJIJHIFJHIFFJJBBAA@@90/.-*(&&'(+(%%%)*)-3BBDBCCF:FFJGJIHIJGGJJJJJGFJJJJJJHJJJIHJDJD7;7E::?IGJJJJJIJHJJIJHJFB<<<51.,,(344::FDCFFJJHJIJJJJGHJJJJJJJHJIJFGDGJFHCCJEDB765433>777755++1***8779;HEECDCCD...DFECCEJJHJJA7666JIJJJHJJJGJGJHJHJIJGJJJJCJJ@@?87722229JGJJJIJIDJCDIJHJHJJJHHJHJJJFGFIFJJA@@@GJDJJJJJJJJJJIJIJJJJA@9=6@F@??;2(''&%$$$+720/./@((DHHHJIEDFGJGJJJJJJHJJJJJJIEJJJJJJJD88>JJJJFFFHIJJJGJFIFJJJFBBEF@@@::9;C?>211.6689JHEFBBDBGEGJHHC10-F@BABA7JGJIJJFEFFGJJJIIJJJDCCCDFJJEJHJG;998<C>@JA<>JCJEHEDGFFJFJHDDFEJIAJJIJIFGIHJJJJJCBDCJJEDJAJFGFJFJIJGE??AACG@@ABBA@ADDJJGJ@AA?IGJEGJCBDBFFJHGJJJJIGJIJJGFAABBAEFBDCJCD;:@@@CDDFFIHB@AHD0=?@@GFJJDEEFJJJJIFJJJJJJJJ;;D8JHJJJIGFHJJIJJJIJJHJJJGJIEFFJJJJJJJJFGJJJGJ:878>>AJJDED9996999=;;<=CCFEJGJJFJHJJJJHJJJJJJJHJJFJGJIF(IDHJJJJJFIHJIIJJJJIJGJJ>=3-**<>D@???@8889<=;435454*&)*>::777681187CJIJJJJJEGJJJJJJJGHJJJJFDAEDJGGGDCEGJJGJGJFJJJGJJJJEJJCBB@FIDBEJJDD??@@FHHDHECDFJGIHGJGFGCBBADJECDEE;88:=-,,++)'*),,<GJJF@??@JJHEJJH>===EIA:GGEIHHGJJJIJBEDC99821.06:3334BBJJHGGHJJJDCD889EGDBB?::;<JGGJJJJJJJJJJJIFEGJIA>?:;JGJGJJFJJGJJJJHJJIH;::8<7.'$%&)J68:;889?EGJFJJCJJGEDFHJGGJJJJJJJFJGIFJIJJJIIJJG@??>BEJJJB=<<<JCAEIJJJJJEJ@@@A;68@>::543/27A;GED?<<<BDGJFHHECDEJCCIJHJHJJJJICCBA;I@GEHJJJJJJJIHFJJGJDGDHJJJHF@?A@C@@BCHJHHEEJJJIGHJHJGJJJGJJJJJJFJJHFA?:EJ722B?J<DDB2+,0,+)'&&(&')((((()79;<C.**+<=@?;;;;???CGJ>><;>>BDA<<)'''((('))*.68FDGFEIGIEEDFIFGG3000FJDGJJJJHH?*))+;8:=C>::;JJH?@9777;=<=9?>>=EEEJJGCD?AIFIEJIGIHJHIGJJJJJHJJJJJJJJHJHJGJJIFJJJJJGJJHI<<<ECC=<<<JJFJJJJJ?=>>FJJJHG1./EEJEJHJ2222JEJIGFJI?@=>:---98779<>FCEHGJJJJJJJHFIHG@@BJJIJJFG@@AAJJJHJJJIDBIJJJIJJHJGEHJIJIFJJEJJEGGJJJHJJGFGE;865)JJJJJJEEDJJJJJJHJJIIBAJJJHHG?@>;89JGJIJJJJJJHJ@>=<?>>>>FJEGJJHEFIJIFGGJIJIJIGFGDJJJJDHIJJJACADJIJJJJHJJD@=>BDGHJGJEGD;GJFJFJJIHJJJJJJHJJIJJFJJIEEGJJGEIJJJJJJIJJJGHFD/--.<BFFJJDDEGFFJEGHECCEEDFEJJJJ<:9<>@@=?CBGJHJI:745911166CDAA??99:9899AHEHB@@A99DE<=FFD:;:GEEECFJ>JJJJJJFFCBCDCDEEHJIIJHJJJGJIEFE9FFFJIJJFIJH;//?49****76922/06EHJCDHHDB<<<BGIJJHJJEJJGJEJJJJEJFGJGJHJIJJGGIECG*)))@FJFHFFGGJJJJJJGHJJJFHGFJ;:::GJGHEJJHJ==<<JJJJJHJJFJGFDJCAAAH?>=A>GGJABBCJ443333245556;??78=>JHJIJJJJJJGJGJJJJJGFJJFFJEIICEFHGIJJJJJGDJGJJIGJJJJJIJJHJJJHFJJJHHJFHIJJJGFIHHHJHJJJJJIIJIIHJJGA=FJGHJJGJJJGEHGGHJJJGIGIGA<4445=;;;>ABBCD>BA6788AIJJJJDCG??<;;:6679<<'''(0/11022199<HGJGJJJGIHJJJEJIHIJJJJJJJJJGEIGD--/7A?::::;JIJIJHGEJCCCCJJ==FHJJIJJHH<8==AAACDB;;7689EBC::==;22JJGGJIGFJJJIJJJJJJJHJGGIJJCDEHFFJIEA9GJGED@>CHJ>=IJJJGJJHJJJJIGJHJJEJHGDGJHJJHJ?BBAH=;:....FECHJJJJ?>EF=?J=7,*)())5IIJJDBFDAHIJJIIHJJJFJJJJGJGA>=>FJHJFJJCFFFGJHFJJJGIJJJGJJHIJJHJGEFJHJJJJIHJJJFHJJFJFEEDEJJJFFJJGJJC@@AFJEHJ777;BAAEJJJJHF7667<>/41+&&&;;3334;96668CFEJJJJGJIFJDJGJCIJJJEJJJCDGHJJJGJJJJJJDABACGCACBJJJGHGJIGEFHCECJFIGI@?@@HFEBBHJJJIJDFCAB?@@AJJGJIHCAAEDC>1,,-,;989:EJGIIFJEGHJFB==>8CDJJJJJEJIHJJJJGGHJGJCACDJEHAA@@CBCCBB6336B><;<=JJFDDEDGEJJEADACFHEJJFJEEGC=))*/**779ADEHJIDGJJJJJHJ????J@@@FJJHEJJF>>0/-/)))&$$&%%&&)&&4:BDFGBBCCJJJEJJJFEIIJEIJIJFIEIFCJIFGHGGBDEJIIHJJGIJJFJIJJIIJEJJJJJJJGIJJHJFJGJJFDAFJJHJJHJIJHFCIGJGJJJJJJJJJFEEHJH=>==JGFFJHJJJIEEDHC:79EE>>>@:<<;<;:<99989370---.33018///.-//-.--1/<<FJFJJHFEFD><<<EABBECA@<>3/0ABBBIJJIJFJJHFHJEIIGJGHHGJJDBCB;76555,*89<=BBD@CJIIIIHGJJJJJJJJJJJJFEJJJFEJJJJFJIJ:::;:;:0//0''-.8=ADGDFHHGFJIICECDFJJJJGHFIJJJJJHJJJIJJJJJIJJHHJJJJIJJJJIJF;98>GJJHJD863456FFJJDFEGJJ<:44@IGJIJJJFHJ8777BCCCJ:BJ9GFJJIJGJJJFFEJJIJ>==>JJJIJJIFJJJJJJJHFJJFIHGJEGJIJFJHJJJAFFEHDB@A@A><@BFJGFJJFGJJGJJJJJHJFJJ:CEGJJJJJIJHJHGJGJJJJJJGJFIIGHF8>?IJJJHHIJJHJHJJJJJIJGJJEF<<<>=::;GJJJJJJGJJJJHJJJGJJJI<;=>BJFDJGJGGHJGIHHGHJJGHGJJJJJJJHJFHJFHIBBEEJJJHGIFHEJJIJJFJJJJJHJJEEJFGJFJJJJIGIJJJJJGJFJJJJGJJJJGHJJJJJFJJH89CDFEFJGCEJGFJJJJHJJJHHJJIJJJJJGHJJJJJJJJJDBBFHJJJJJGIEEECIJJJHEDGIJJJFHGGJB@BA9JHGJJJJJJJGCBCBB>=7333JGDA?@HIHJJJJIJJIJJJJJHJJJGJJJJCB<::>=>2//((&&*+:@CCEJHGJGDGFEGBB??DFEBA::::ECBIEBDEHJJHHFFBACFJHGJJJEJHJJJJGJHHJJHJJJJJEFFFE8...)5<EFDHCC?>>>@@<<787----5<>@CECA<?A>)'')////.*'(,'*=?@?@GJJEGIFEJHJJJJDCFGGGJ3331FGJGJJFJJDJ7@G6BCEIGJJJJJJJJJJJFJGIECB-,,,03322642../<=?>>@79HJJJJJJJJIJHFB>>>AGJFG@>B<=FFJJJJ@A@AFJBJGGHGFJJA@@@HHCCB642245.ABCDCDJDJJJJJIJJJGIHJJJEIHIJGJJIJFFGFGFIJFJJJJJFGGJJJJJIIJJJFJED5=99<101103(*+8@?BE???J><;33::@?<=;?DCJJDJGJJJJIJJE623@BFFFGJGHIJHIJJJJJJJJ6667@ABB5666BADECC@?@AFJFJFIJJGGFJHJIJJJJJJJJJJJIJJHIJFFHD88HIJFHEJJJJJJ9888FDHDCDHJJJJJJGJIIIGHJJJJJECDEJG6555==AA3223F9ACBJHJJHGGGFHIJJFFJFJJJGJGIJHGGHIFFFHJJF<9,,,())5*FBC??@AEJJJJEHJJJFJJJFJJHJJHJJJJJGJJGIJJJGE>>=FFJJHJJIHIJJJJHHJJGGFJJJJGJHJJCCFDEJ:01'889<=?>@ADACDGGJJIIIGJJJJHFGJFIGDJJGJJGJIJJJIJJJIIIJJJIFECJCJEIGEDJ>,,,,,,-5@@>AHIHJJJJHJJJGJHJJJJJIJJJ::::CDEAA9664489AJJHFJJH@>>>A555;24112JJ6674B:=ADJA>EEIJJHJJJFFFJH>===?GEE@65(((*,:=@=9989;JJJEEEJJJGJJDJJIJJ1113HJJJJJCAAAGJJ:::=JIJEJFHA@D30;;;GGJJJJ90000097<.,,***,/((*2:AJJJFGJGGEEAA@D>57@11JJJCCAGJJGGFGGJ===11112/,(*+4(445GEF?>>=>DCEIE@A@6557<?6...;><BBGJG>>>>GJFEJJGGJJJJJCB?((():;CJIGHGJJJAB<:=8:766668;DACCJJGJJJJJGJJIJJJBCCAAB5554:-,,&*),),,,9FFJFIJJFJJEEIDJJH==J?BAB1000=AEC@DFBCCA@A?@C?DHJHFJGCFECGFJHJJID000/.,&&(*/+.../9;;==@@BJHG+DJCFJADJFJJGFJ?JGGJJJJJJJJHEHJJJJJJHJEJJJEJJJJFJJJHJJJJJJJJFGJJF=>?GJJJJGJFEEJFJJGFJJGJHIIFGJJJHEJJJJJJJFEJJJJJJJJHJBBABJEGJJJJFFAAAGGBBB@>::8@96667<=>>9;=<?@EFJ4333DDEJJJGJHJIHJJJHJJJJJGJHJIJJJHJJJJJJFJHFDJHJIJJJJJJHJJJJIFHE>?>>JGI111/*(())9J9==@???@CEJABCBJJGF:9777<A@GJJFJHEBCC<<?JEHJ74489<<=99798=A1111878@B>BJC?DEJIHJGJJJJGDHJFFJJJJJIIHFGJEEA0/,)''')('(((.;;CBEEFHJGJJHDFDGEJJJFJJJIJJJJJGJJJJJJJJJHJHJJIJGJIHJJJJJJJ?=AC>::A898.,+,..//9<51?>?@AECDEFDJJJJJHD=99;;EA@??74,-78;::;A4464BCEIB@@=>>?IJEGEDJJGDEEJJJJJJJJJJFEFJBA@FCBHJGIHGDCFJA==?BFEJGIJHEFA2222>A?>><=2.-.0FJHJJIJJJJJGJJJJJJJJJIIJJGJJJHFHAA731@0///85556GJHEEG6555/JJIJJFJGJFGJJEJJDJIFGIJIHHEJE<C??=====JJCAA@JEHJHJJJJJJIJIJGJJJHIEFEJJJJJJIJJJJIJJJIJIIJJJJHJHJGJJIJJ844477778>D<<<777:8889?888/004<=FGFDC?99@@CDDFIGIGGJJJJJJJJJJHJJJJJEJJIJJJJFJJGE<;98834JG76556EEIJIFDJJJJIJJJGGGFJIJJJJJJJJJJJJJJJHJJHIJJJB>?G@EJFEDDHJJEEJGJJFJJJFGCBACEDDC>@:21118CBEEIGGJJGGBCBAEDHJJJFFFJHGIJJJJHJJDHGFIJGJIJJJIJJJHJJEIFJJHI::BEA@><<88:;DDJJJJJIGJJHJJJJJDJC:20++,-::<GJJHJFJJHHJJJJHJJJJJJGJJFJJJJJIB=<<>=7668B@<<<=CHFJFGICAADEJJGBDIHEII?<<;9;9;94235555:;<;<<BHJJJGE?866:6;;;JJJECIEDCCDJHJFJGGJHJJHFJJJJJJJHJIJJGJJJJHJJJJJJJECJDJJJJJJJJJJJGFJJEC??CBED=::<BB>>>>AFFFJHJJJJIJJJFIJGB3'''JJFHJGFGFEHJJJHE99995400))-.,((())8JJFDIJHJGJJJJGJJGJJGGFACAJJFJJIJJHJJJJGJHJJJJGJIIJEFJHJIJIIHJHJJJJJJIJJJHJJJFGGJJJGJJHJJJFJJI<;;=JJJJFGJFGGJJFHJGJJJJJIGHFFEFEEFECBBJJJJGHJIJJJG<<HFJJJJJIJHFJIJFFJFHEEEICCBA@;;;65559;100-&&&)(+.''''>??A@BEEJJIJIJIJJJJJIFDECHJHDGJIHFIBCEJ800BEIHJJJJJHJGHJGEA7669AB554534449:9;<<;=67CHJIE=<EDJFJ<;=EJJ<<;>D;;FD@AHGJHJJDHJJJJIJGHDFJJJJJJHJHDJDEJJJFJJIIJIJJJJJGJHEGJIJJGHIIJE1111IDIF@@>@FJEJGFEEEEEJFIJJHJJFJJJGJJFHHI5555-**,21/..3=<AJFDCBAAGGHJJFJJJJJCGFDJFFF760019211BGFBAADJCGCFEIJJEFJJHJFEJJFEGJJHJEFBHD<=4233?JGEDFJJJJJHJJJJJJHIJFFCC>A555=>DBFI9998:9:21.))'(((1156789E<;;;GHHEJJGFEFJJJEHHGHIJGHHICBAB@BGEJGJFJJJHFJJ>;;<JHJEJJJHJJGJJJJJIJIJ@>>==?CHJJJJJJJJFJJIFJGJIJJJGJJ?@@@JJJIJJJHJJGGJJJJFIJEJIIJCEEEJEJHJIJFFJJJJFCJJHJJHEGJJJGJJJGJJHJJJJJHIJJGJGJJJJGJFHGJHJHJJJJJJJFCEEFHIHFGJFIJJJJJJIJGJFJIIIDFEHFJDHEABBAGBACJJHJJJJJJHJJJIJJCB@CJIDD;<=DJJJGGJJJHGJIJGGJHHJJJJJIJJJHHJGB@@=98999DHFJIJE>===EJD8JJGGHHGHGJJJJIHJGIJJJEIJJFIJJFDJJFJIJJHIIHIJ@@HIJHGJJJJDJJFJHJJJJHJJHJIEECFH?>74*'&().-.0-...ABAA=FH=;9EEJHFJGIJJJIJJHJIGJJJJFJIJHIIJJHJJHJJJIJGJJJJJEDDC=<<<DGACJJJJJFH:EFGFGJJJJHJHJJJJIJ>:9==CCIC?=9978;211/,3>DFHJJHJFGJJDJJJEJJJJIFHHHIJJJJJJJJJHJJJJHJJJJJIHFJHJIEFFJHCBGJJJEJIF@:877C@@EEJJIHGFHJJJJJHFJJJJJJJIJJEHDEJJJJJJJGGJJJJJGJJJHIJIJJJHHJIJJHJJGGGJJEHJJFJEGJFIEHHJJEJIC::9:>D????AEDJJJBJGJFJJIFIFFEE:;DGJJJIFFFGCC@AEFJIJIIJJIIGGD>7CCBFEFEGJIJJHJIJJJDCC;<>861114464456>BHGJJJIJGJFJJJGJJJGDGFGJFGHEJEIHE@??<=:58:7777B====HJGEJJJIJJJGB;:+,:::><=B????BFJECEJGFFGEHGHJHFIFBA=@EJGF?>?>?>AB<8BCBAGDEIFJJJIFJHGJEJJJJJGJIJHGJA@A@74343;*))))?9443/0//,)())3:;CDEEIJJFHC<==<FB>=87((((ADJJGJJJGHFFGDJJJECECJDBJEJGJIJJJJJJJHJIIFAAACCBA;;=;=>CD=9:;>565ADJJJJGJGGJJJGGGJFJJGJJJJJJDEB;;;;H'''(45?@@AABJJDDIJFJJFEEEFFCHJJGHHGHJGJJ<<<=JBJGGJGGC@BHJGJJJFGHGJJID''''69AIJJEJ=:89:8:=@=35((467:JJJFJJJJJJFJJJJJJFJJFGECC?766,((((66/.//=??===>IHFGBCA@JGJCDE;;<>JFFIEGHHGGHJJGJJGFJFI/...JEJHB=ED>A<EDJJG@@?631213001.11023429==@===JJJIEJJHJFIJG>>:J76;?ED@DEJJJJJBDDJJGJJJFJHBB<'&&*002=>E====GGEJJHIHJJIGJJJIFFIJAJ6555=<<IECAA?@JBDCCGB=>?ACB>65-,*)))++&&&)('(9CJEJGJJJFFDFCDJJJEHHHJHFJJ(&%%'((&&'--//841/('(*,--/.+,-/:<93211:;;;:<=AAA;:2''@IFJGE<<<<BFC320322=G999BEEDCAD::>EF4334CBABCA>>=?C<;;<GEC===?JGEGFHHJGJFFJGBJG-**3)<:,++,23:;;?EHFJJDJJBA@B889;:<<?=1,++,7J8678>A<<=3332<;<BBHFFDG<EFBAEJJHJGBACGHJJJDFGAC=2111CDGJGIJFBIJJJJJJGJEJEDFBIGH>==;=JE423AAGFGJBBAE<GJICABBFJHJJJJJGJGJJJJJFHJHIJGJJGIGJFJJJFEJJJJJJJJJGJJJJHIDDDJHJE<<<<D>3434?JFJJHJJGFJFIJJHJJGJJJHJCBCCJJHJFGEEIGEFDGDJJ@@A@@<<A?BACJDA@C73FGJFJFC@<<87;7/78>CHHJEGIFDDJBB@B<;::/,+,53=??DEAF@HEEIJIEIJJIE::A9EHEGIJJIJHJEJA>>AGGFFF>>>?B@A?DHDGDCDDEJDEEFEIIGIGDC@DBBEBEAA?@AJ?:5445:EFJFJJJJJJJEB>>>>3.,--+)))'',,,//,...==7555777@CDFIDGJHJJEJHDFFEDJEJG,++,95.AFFJHGD+**+.94445;<;=AFEJDFJEIJHJJJJIJEGGFHJJFGHJJJIGIJJFEIJHHJIHEFHIJJJFEJDDHHJJH@==>>=>FFIJHJIJGHEDJJJGCDDCEDHGJJJJJFHJJJIJJHJFJJJJJJJJHB?>20009;;<8973,9BDFJIJJDFHFGIFJEEJJJJIJGJFJIJJJJGFEHDFEGGDFE?>;<4.,,778?AB<@@::::HBABAGGJJFGJJHFIGJEJJJDJHJGHJFJJJC<6@JE@?@7///354.,,,>AA;<HJJEJJIJJFIJJJEHECD;<<>JHHG52=7434;CJFJIEGJEJHJJJ;;;9A@DBJGJEFHIJJGIJJHDJEEJHJJHJJGJFJJJJFIJGJA@BAJHIJH33333CCEIIFFJABCBFGJHJIHGHGEJFJHJJJGDAEFJEJIJJJJJIHIH88882112@DHJJJJFJHJEGIJJJJFC@?CHHJF>ECBDDFEEJJGEFJJJIJ:::;JJJJJIECCA=JJJIJJIJJJJJJIGJHHJJJIJJJJGJJFIJJHIHJJIJJFJEHGJFIJJJJGJJJHJHJJGGAJJJIIFGJ-,,?BGHJJCCDACCCGHEGDJGJGJFGBABC@?@@JJJJJ>>?<:77?GAABCJDJEHFBAFJE<;(())=<7811114FEBGJDGB>CDJ<<<<JJJFFHJ99999HIJJIDCEHHEGIIHJJJFHFJJJFEBB??A=?GJEFJHHJJGHJC>?CDJIBBDGIJHJJJJ@@@@IFJEB71115666EJIJGJGFHJEJJGJIFJJIJFFIHJJH667ABJHFJJJGEGJIGJJG@6446=D:;GJJJFIIJJDCACJIGJGFFIJJHIJGJIEJD?1)'$%%((/13'''(=CEDGJJHJDCBBJGFJHJIIJHGGFJFDDEECI@JF==<<DBGCDDHJIJEF86773342398=A@??CD110/'$
@Stanford_n8a_1_EcoRI_Ti_plug_1_BigLinear_40_136
TTTCAGTGGCTTTGTGTCTTCGCAGGCATGTCTGCAATCAGTGACGCTGTAGCTGCTGGACTGAAACGCAGTAAACCAGAAGCTCAGTTCGACAATGAGTTCATCGGTCCTATGATGCGATTGGAAGCCCGTGAGACAGCACGAAACGCCAACTCTGCGGACCTCTCTCGGATGAACACTGAGAACATGAAGTTTGAAGGTGAACATAATGGTGTCCCTTATGAGGACTTACCAACAGAGAGAGGTGCCGTGGTGTTACATCTGATGGCTCCGTTCTAAGTGCAAGCAACCCAATCAACCCTAAGACTCTAAAAGAGTTCTCCGAGGTTGACCCTGAGAAGGCTGCGCGAGGAATCAAACTGGCTGGGTTCACCGAGATTGGCTTGAAGACCTTGGGGTCTGACGATGCTGACATCCGTAGAGTGGCTATCGACCTCGTTCGCTCTCCTACTGGTATGCAGTCTGGTGCCTCAGGTAAGTTCGGTGCAACAGCTTCTGACATCCATGAGAGACTTCATGGTACTGACCAGCGTACTTATAATGACTTGTACAAAGCAATGTCTGACGCTATGAAAGACCCTGAGTTCTCTACTGGCGGCGCTAAGATGTCCCGTGAAGAAACTCGATACACTATCTACCGTAGAGCGGCACTAGCTATTGAGCGTCCAGAACTACAGAAGGCACTCACTCCGTCTGAGAGAATCGTTATGGACATCATTAAGCGTCACTTTGACACCAAGCGTGAACTTATGGAAAACCCAGCAATATTCGGTAACACAAAGGCTGTGAGTATCTTTCCTGAGAGTCGCCACAAAGGTACTTACGTTCCTCACGTATATGACCGTCATGCCAAGGCGCTGATGATTCAACGCTACGGTGCCGAAGGTTTGCAGGAAGGGATTGCCCGCTCATGGATGAACAGCTACGTCTCCAGACCTGAGGTCAAGGCCAGAGTCGATGAGATGCTTAAGGAATTACACGGGGTGAAGGAAGTAACACCAGAGATGGTAGAGAAGTACGCTATGGATAAGGCTTATGGTATCTCCCACTCAGACCAGTTCACCAACAGTTCCATAATAGAAGAGAAGACATTGAGGGCTTAGTAGGTATCGAGAATAACTCATTCCTTGAGGCACGTAACTTGTTTGATTCGGACCTATCCCATCACTATGCCAGACGGACAGCAATTCTCAGTGAATGACCTAAGGGACTTCGATATGTTCCGCATCATGCCAGCGTATGACCGCCGTGTCAATGGTGACATCGCCATCATGGGGTCTACTGGTAAAACCACTAAGGAACTTAAGGATGAGATTTTGGCTCTCAAAGCGAAAGCTGAGGAGACGGTAAGAAGACTGGCGAGGTACATGCTTTAATGGATACCGTTAAGATTCTTACTGGTCGTGCTAGACGCAATCAGGACACTGTGTGGGAAACCTCACTGCGTGCCATCAATGACCTAGGGTTCTTCGCTAAGAACGCCTACATGGGTGCTCAGAACATTACGGAGATTGCTGGGATGATTGTCACTGGTAACGTTCGTGCTCTAGGGCATGGTATCCCAATTCTGCGTGATACACTCTACAAGTCTAAACCAGTTTCAGCTAAGGAACTCAAGGAACTCCATGCGTCTCTGTTCGGGAAGGAGGTGGACCAGTTGATTCGGCCTAAACGTGCTGACATTGTGCAGCGCCTAAGGGAAGCAACTGATACCGGACCTGCCGTGGCGAACATCGTAGGGACCTTGAAGTATTCAACACAGGAACTGGCTGCTCGCTCTCCGTGGACTAAGCTACTGAACGGAACCACTAACTACCTTCTGGATGCTGCGCGTCAAGGTATGCTTGGGGATGTTATTAGTGCCACCCTAACAGGTAAGACTACCCGCTGGGAGAAAGAAGGCTTCCTTCGTGGTGCCTCCGTAACTCCTGAGCAGATGGCTGGCATCAAGTCTCTCATCAAGGAACATATGGTACGCGGTGAGGACGGGAAGTTTACCGTTAAGGACAAGCAAGCGTTCTCTATGGACCCACGGGCTATGGACTTATGGAGACTGGCTGACAAGGTAGCTGATGAGGCGATGCTTCGTCCACATAAGGTGTCCTTACAGGATTCCCATGCGTTCGGAGCACTAGGTAAGATGGTTATGCAGTTTAAGTCTTTCACTATCAAGTCCCTTAACTCTAAGTTCCTGCGAACCTTCTATGATGGATACAAGAACAACCGAGCGATTGACGCTGCGCTGAGCATCATCGCCTCTATGGGTCTCGCTGGTGGTTTCTATGCTATGGCTGCACACGTCAAAGCATACGCTCTGCCTAAGGAGAAACGTAAGGATCTGGAGCGTGCACTGGACCCAACCATGATTGCCCACGCTGCGTTATCTCGTAGTTCTCAATTGGGTGCTCCTTTGGCTATGGTTGACCTAGTTCGTACGTACGGGTTCGAGTCCTCCAAGATGGCTCGCTCTACGATTCTACCTAAGGACACCGTGAAGGAACGTGACCCAAACAAACCGTACACCTCTAGAGAGGTAATGGGCGCTATGGGTTCAAACCTTCTGGAACAGATGCCTTCGGCTGGCTTTGTGGCTAACGTAGGGGCTACCTTAATGAATGCTGCTGGCGTGGTCAACTCACCTAATAAAGCAACCGAGCAGGACTTCATGACTGGTCTTATGAACTCCACAAAAGAGTTAGTACCAGACGACCCATTGACTCAACAGCTTGTGTTGAAGATTTATGAGGCGAACGGTGTTAACTTGAGGGAGCGTAGGAAATAATACGACTCACTATAGGGAGAGGCGAAATAATCTTCTCCCTGTAGTCTCTTAGATTTACTTTAAGGAGGTCAAATGGCTAACGTAATTAAAACCGTTTTGACTTACCAGTTAGATGGCTCCAATCGTGATTTTAATATCCGTTTGAGTATCTAGCCCGTAAGTTCGTAGTGGTAACTCTTATTGGTGTAGACCGAAAGGTCCTTACGATTAATACAGACTATCGCTTTGCTACACGTACTACTATCTCTCTGACAAAGGCTTGGGGTCCAGCCGATGGCTACACGACCATCGAGTTACGTCGAGTAACCTCCACTACCGACCGATTGGTTGACTTTACGGATGGTTCAATCCTCCGCGCGTATGACCTTAACGTCGCTCAGATTCAAACGATGCACGTAGCCAAAAGAGGCCCGTGACCTCACTACGGATACTATCGGTGTCAATAACGATGGTCGCTTGGATGCTCGTGGTCGTCGAATTGTGAACCTAGCGAACGCCGTGGATGACCGCGATGCTGTTCCGTTTGGTCAACTAAAGACCATGAACCAGAACTCATGGCAAGCACGTAATGAAGCCTTACAGTTCCGTAATGAGGCTGAGACTTCAGAAACCAAGCGGAGGGCTTTAAGAACGAGTCCAGTACCAACGCTACGAACACAAAGCAGTGGCGCGATGAGACCAAGGGTTTCCGAGACGAAGCCAAGCGGTTCAAGAATACGGCTGGTCAATACGCTACATCTGCTGGGAACTCTGCTTCCGCTGCGCATCAATCTGAGGTAAACGCTTAGAACTCTGCCACAGCATCCGCTAACTCTGCTCATTTGGCAGAACAGCAAGCAGACCGTGCGGAACGTGAGGCAGACGAGCTTGGAAAATTACAATGGATTGGCTGGTGCAATTGATAAGGTAGATGGAACCAATGTGTACTGGAAAGGAAATATTCACGCTAACGGGCGCCTTTACATGACCACAAACGGTTTTGACTGTGGCCAGTATCAACAGTTCTTTGGTGGTGTCACTAATCGTTACTCTGTCATGGAGTGGGGAGATGAGAACGGATGGCTGATGTATGTTCAACGTAGAGAGTGGACAACAGCGATAGGCGGTAACATCCAGTTAGTAGTAAACGGACAGATCATCACCCAAGGTGGAGCCATGACCGGTCAGCTAAAATTGCAGAATGGGCATGTTCTTCAAATTAGAGTCCGCATCCGACAAGGCGCACTATATTCTATCTAAAGATGGTAACAGGAATAACTGGTACATTGGTAGAGGGTCAGATAGCAAGATGACTGTACCTTCCACTCCTATGTACATGGTACGACCTTAACACTCAAGCAGGACTATGCAGTAGTTAACAAACACTTCCACGTAGGTCAGGCCGTTGTGGCCACTGATGGTAATATTCAAGGTACTAAGTGGGGAGGTAAATGGCTGGATGCTTACCTACGTGACAGCTTCGTTGCGAAGTCCAAGGCGTGGACTCAGGTGTGGTCTGGTAGTGCTGGCGGTGGGGTAAGTGTGACTGTTTCACAGGATCTCCGCTTCCGCAATATCTGGATTAAGTGTGCCAACAACTCTTGGAACTTCTTCCGTACTGGCCCCGATGGAATCTACTTCATAGCCTCTGATGGTGGTCGGTTACGATTCCAAATACACTCCAACGGTCTCGGATTCAAGAATATTGCAGACAGTCGTTCAGTACCTAATGCAATCATGGTGGAGAACGAGTAATTGGTAAATCACAAGGAAAGACGTGTAGTCCACGGATGGACTCTCAAGGAGGTACAAGGTGCTATCATTAGACTTTAACAACGAATTGATTAAGGCTGCTCCAATTGTTGGGACGGGTGTAGCAGATGTTAGTGCTCGACTGTTCTTTGGGTTAAGCCTTAACGAATGGTTCTACGTTGCTGCTATCGCCTACACAGTGGTTCAGATTGGTGCCAAGGTAGTCGATAAGATGATTGACTGGAAGAAAGCCAATAAGGAGTGATATGTATGGAAAAGGATAAGAGCCTTGTACATTCTTAGAGATGTTGGACACTGCGATGGCTCAGCGTATGCTTGCAAAGACCTTTCGGACCATGAGCGTCGCTCTCCGCAACTCTATAATGCTATTAACAAACTGTTAGACCGCCACAAGTTCCAGATTGGTAAGTTGCAGCCCGGATGTTCACATCTTAGGTGGCCTTGCTGGTGCTCTTGAAGAGTACAAAGAGAAAGTCGGTGATAACGGTCTTACGGATGATGATATTTACACATTACAGTGATATACTCAAGGCCACTACAGATAGTGGTCTTTATGGATGTCATTGTCTATACGAGATGCTCCTACGTGAAATCTGAAAGTTAACGGGAGGCATTATGCTGAGAATTTTTCGACTTAATCCCTTGGGTTCTCGCTGGGATGCTATTCGGGTTAGGATGGCATCTAGGGTCAGACTCAATGGACGCTAAATGGAAACAGGAGGTACACAATGAGTACGTTAAGAGAGTTGAGGCTACTGTCGAAGAGTACTCAAAGAGCAATCGATGCGGTATCTGCTAAGTATCAAGAAGACCTTGCCGCGCTGGAAGGGAGCACTGATAGGATTATTTCTGATTTGCGTAGCGACGATAAGCGGTTGCGCGTCAGAGTCAAAACTACCGGAACCTCCGATGGTCAGTGTGGATTCGAGCCTGATGGTCGAGCCAACTTGACGACCGAGATGCTAAACGTATTCTCGCAGTGACCCCAGAAGGGTGACGCATGGATTCGTGCGTTACAGGATCTATTCGTGAACTGCAACGTAAGTAGGAAATCAAGTAAGGAGGCAATGTGTCTACTCAATCCAATCGTAATGCGCTCGTAGTGGCGCAACTGAAAGGAGACTTCGTGGCGTTCCTATTCGTCTTATGGAAGGCGCTAAACCTACCGGTGCCCACTAAGTGTCAGATTGACATGGCTAAGGTGCTGGCGAATGGAGACAACAAGAAGTTCATCTTACAGGCTTTCCGTGGTATCGGTAAGTCGTTCATCACATGTGCGTTCGTTGTGTGGTCCTTATGGAGAGACCCTCAGTTGAAGATACTTATCGTATCAGCCTCTAAGGAGCGTGCAGACGCTAACTCCATCTTTATTAAGAACATCATTGACCTGCTGCCATTCCTATCTGAGTTAAAGCCAAGACCCGGACAGCGTGACTCGGTAATCAGCTTTGATGTAGGCCCAGCCAATCCTGACCACTCTCCTAGTGTGAAATCAGTAGGTATCACTGGTCAGTTAACTGGTAGCCGTGCTGACATTATCATTGCGGATGACGTTGAGATTCCGTCTAACAGCGCAACTATGGGTGCCCGTGAGAAGCTATGGACTCTGGTTCAGGAGTTCGCTGCGTTACTTAAACCGCTGCCTTCCTCTCGCGTTATCTACCTTGGTACACCTCAGACAGAGATGACTCTCTATAAGGAACTTGAGGATAACCGTGGGTACACAACCATTATCTGGCCTGCTCTGTACCCAAGGACACGTGAAGAAAGTCTATTACTCACAGCGTCTTGCTCCTATGTTACGCGCTGAGTAAGAGATGAGAACCCTGAGGCAACTTGCTGGGACTCCAACAGACCCAGTGCGCTTTGACCGTGATGACCTGCGCGAGCGTGAGTTGGAATACGGTAAGGCTGGCTTTACGCTACAGTTCATGCTTAACCCTAACCTTAGTGATGCCGAGAAGTACCCGCTGAGGCTTCGTGACGCTATCGTAGCGGCCTTAGACTTAGAGAAGGCCCCAATGCATTACCAGTGGCTTCCGAACCGTCAGAACATCATTGAGGACCTTCCTAACGTTGGCCTTAAGGGTGATGACCTGCATACGTACCACGATTGTTCCAACAACTCAGGTCAGTACCAACAGAAGATTCTGGTCATTGACCCTCGTGCGTGGTCGCGGTAAGGACGAAACAGGTTACGCTGTGCTGTACACACTGAACGGTTACATCTACCTTATGGAAGCTGGAGGTTTCCGTGATGGCTACTCCGATAAGACCCTTGAGTTACTCGCTAAGAAGGCAAAGCAATGGGGAGTCCAGACGGTTGTCTACGAGAGTAACTTCGGTGACGGTATGTTCGGTAAGGTATTCAGTCCTATCCTTCTTAAACACCACAACTGTGCAATGGAAGAGATTCGTGCCCGTGGTATGAAAGAGATGCGTATTTGCGATACCCTTGAGCCAGTCATGCAGACTCACCGCCTTGTAATTCGTGATGAGGTCATTAGGGCCGACTACCAGTCCGCTCGTGACGTAGACGGTAAGCATGACGTTAAGTACTCGTTGTTCTACCAGATGACCCGTATCACTGGTCGAAAGGCGCTCTGGCTCATGATGACCGATTGGATGCCCTTGCGTTAGGCATTGAGTATCTCCGTGAGTCCATGCAGTTGGATTCCGTTAAGGTCGAGGGTGAAGTACTTGCTGACTTCCTTGAGGAACACATGATGCGTCCTACGGTTGCTGCTACGCATATCATTGAGATGTCTGTGGGAGGAGTTGATGTGTACTCTGAGGACGATGAGGGTTACGGTACGTCTTTCATTGAGTGGTGATTTATGCATTAGGACTGCATAGGGATGCACTATAGACCACGGATGGTCAGTTCTTTAAGTTACTGAAAAGACACGATAAATTAATACAACTAGCCATTATAGGGAGAGGAGGGACGAAAGGTTACTATATAGATACTGAATGAATACTTATAGAGTGCATAAAGTATGCATAATGGTGTACCTAGAGTGACCTCTAAGAATGGTGATTATATTGTATTAGTATCACCTTAACTTAAGGACCAACATAAAGGGAGGAGACTCATGTTCCGCTTATTGTTGAACCTACTGCGGCATAGAGTCACCTACCGATTTCTTGTGGTACTTTGTGCTGCCCTTGGGTACGCATCTCTTACTGGAGACCTCAGTTCACTGGAGTCTGTCGTTTGCTCTATACTCACTTGTAGCGATTAGGGTCTTCCTGACCGACTGATGGCTCACCGAGGGATTCAGCGGTATGATTGCATCACACCACTTCATCCCTATAGAGTCAAGTCCTAAGGCTCTACCCATAAAGAGCCTCTAATGGTCTATCCTAAGGTCTATACCTAAAGATAGGCCATCCTATCAGTGTCACCTAAAGAGGGTCTTAGAGAGGGCCTATGGAGTTCCTATAGGGTCCTTTAAAATATACCATAAAAATCTGAGTGACTATCTCACAGTGTACGGACCTAAAGTTCCCCCATAGGGGGTACCTAAAGCCCAGCCAATCACCTAAAGTCAACCTTCGGTTGACCTTGAGGGTTCCCTAAGGGTTGGGGATGACCCTTGGGTTTGTCTTTTGGGTGTTACCTTGAGTGTCTCT
+
.--,))('('&%%%&7J'%&$$%/::?JJGJJFJJDJI>;;;=HJGEJFJIJJJJJHJFJJIFJIJIHE999/..//+*+,,++((++569?BHEJGHJGJJJJFJGJJJJJJJJFJFJHHJJJHJJJGD>=21./0*))))%%%)46667HACADGD9:<<ECBCJJHJGJJJJJGHIGIJJJJJJJHIJJJHGJJJGJJIGJJIIJGE@@@A766CBA780...0588099877778JJJJJJECGJAB-,,.@@??HE;:9:HJIHJFB>ACB?>>=AEHHEDJJJGFGIFJGEAJFJJJBBEDC@?CDEIJJJGJIJJJDGJJJJJJJJJJGJJHJJJEJJJJJJJDGJGHJJJJJHHGJJHJJIJJJJIHJJJGGJHJJIGGAHJGIJHHHHJE???@JEGJHJJEJHIGJJJJJJJJHJIJJIJJHJJHGJJJJJJJJHJHGGGJJGJJJJIJGJJIJFHCEH>==/.03....GJJGJJHIJIIJJJJGJJHJDBCB;@***8JD>A?3?HDGJEB@@@IHHIJJFE><<:BJJJJIHGJJJJJGFJJJJJJJJJFEJJIEJIJHJHJJJJJGJJJJJF9<<4AABEIJGHJEJJA1112;@::96?>AJGGJJGE?<<=EJFCJFDJHEIFFJIGJJI?>>>JJ777;77?ABEEDFJGJJJIGIJGGHJJJJIJJJJJJJGJFA:9,,-42:C@AAABAJIJHGJFIFHJJHIJHJJJEJJCCJGJJFHEJJJIJJJH===>GFFJJJJGJJJGIHGIJJJJJJJEGGJD@CDDEJJJ@@@@FDJJJ8AF6IJJGJJFFJHJF><<<:<20013<)(((((B?BDGEDIDFJJJGIJJJJJJGJJJJJIHJJJIJHFJJGJJFJJGFHGIHGFHJGJJGJDFBCDCEEJJJIJEDFH<;;5552330..-,-../00<<=?>@:>@AA?;;;BF:888:JB:::EEAAEEHDJJJGJJJJJJGHJCBABJHEGEJJGIGGHGJGJJJJJJJHJGJJJHJE<::JDHHJFDIFJGJJGJJHGEHHGFHHJGJJIJHEHF=@@>64125:JHJFDJJJJJJJGJJJGJJJG?8:@:FFJE9.))??=@BCJEJJHJJDDGGIE::::CGIDEEDJGFJJIJHJGGHFJJGGJHCCDCHJG==;<A>><=76''=>.)GIJJIJJJGJGGIHJJGHIGJFJIHFHGJJJJIGJ<<<;>301268B@ACDIHGJFCEAEABCE@?@@FGFEIFFGJFJJJJGJEE/JJJJGIJJIJGGGJHFJFJJGJJIJJIFGCCCBEB@CFJJJJJJJJJJGJGED@A@ADDDAA>AGJJFDDEIJJGIJJJIEFGFJD,*+1*<<<2222::CB:;CECBJJJJJFJHIGGJJJJJHJJGJJJHDCDBJJHJFJHJJIFJJHJJJJGJF200068;;:;HJJGJFEDDFJJIJJJJJJJJIGHIJJIJJEHDGEFDFFEDDHDBEJJJJHJHJDIHJJJHHA@ABHFHHHCCCJCDDDGJJJGGFEEC>?D@3333E>>?JJFJEFGJJFGGJIJHCDEDIIJGJFHGFGEHJJIJHJFHFGFGIJFHEHJJDDBEGFHAACEJFEEFIGEFCCEEEJHJECDABBCJ@>?3<3:><=;CDHCCEEEFIFHJFIJGJDIEDDDJJDEECDFCCGGFIHJJ7777IJJJGGGIDFAABBHJJJJFFFDHIHFJCCDDEGJJIFHJDBCDBEFB><;9=?ECCBB?998@BFAAACI99:8:;BIJF@I>>@A@>;;7211013000:;<8866544+1112<>>BF?>?>D@332222A??CAFDFGFFGHEEEBD???@JJHJJHJFJJJJJJDJJJJIJHJIGDHJ?DFJJGHJJHEJDJGJJJJJJEGHFJJJICFCED999<DGBDD>?@H;:<DDJIFGJGGFDDEEJJIJ?CFJDJGJIJJIFHJE''',EFFCCB?GJFJIJGJJGJJJGJJHEJJHIIEJGFEDCBJJJHJJJGHDEDB=:***BJDEEHGHA:?BEEJGJHIIEJEIJHJJGIJJFCBBBHDC?<>999=GIFJJJGJHFFGCDJJGFHHJGFJHJJGJECFABCCCA@<=8/...:9)''(9;7DBBGGDGHIJC?;E8::99349-+1)<BCFCJFGEDJGJJJJJFJJJJJFJHJHFGEEJFJIJHJEFBAAIJFFEDICDCGJJFACC6>DJCD6559=>CEFFJJIHJJJJJJFJIJHJJJJHJIJFHJHJJHBCEFEGEDHHGHIIJD444022344GGFJ+**.0))>AEJJIJJIJJIJJHJJJHJFEFEEJFEJGJJJDCFIGFJEIIFJBEBCA==>;88.3./9=FGGFHGC66,,,-,+***,9ABAEHD7775778@B>?GIFEIJGJGJJJJIHFJIJJHJJGFJHHFJJJFAB,,,+5:9<=4,,,-<5324?GEGECDB:9:9D;9:A-)&%$$$&'''.?JFBEGGDIJFJFJJJGEIJJJJFHJGJJHJJJJFEFDDE?@BDJ@BC<<:9;>=EJIJIJHHJJJJJHJJIJECDDJIHJJJJBBGJJJJJGJFHHGJH>>>>CDCFIFJJHJJJHIJJJJJJJHJHIJGFJIHJJJHJJJHJJFJHFIJHB>>)(((34@><<;=3<B???AJEGFDEEGFHDJJHJHFJJJJJ@@??JIJHJGFGCF:999>=>::;;;;D@AAGEEGHFGJJJGJJFJJFJGFIJJCAED766679-+++)*)*2)1111>@DFHHJGJJJJJJJ@4JJJIGJIHJ99:GGIFGHGJJJJJHJHHJGBHI@?54444447=@?:99////1966DEJH666C@JJJJJJJGHJGFJJDJFJJDJJHJJGJJJJJJHFHJJI:445:76557:<8;666@EFGGJBBADHIIJIJJJJFJJJJJCEBJHCJEEEFJHJGJJHJJIJCFJDIJHJJJJJJHJJJFC(A@E=<;<=CJEEFDE@B;;?;98+++,>>?HGJHJHEDDF?@@@JJJJDJJFDJJGJJJJGJJFJGGJJJJJJFHEEJGIGJJEGJJGGDBCFJJJJJJIFJJIJJJJJJJJJJIHJJGJJHFHJJIJJJGGDCFDGEJJJJJGFJHJJFHEFJFBDFGJICDEIJJGJJJJJGJHJGJJEDCB@BBB>=>>>DF=?<<AD///0C<<=BJGGJDBJJJHEGJFGD@C?FJJJFJJIJJDDGICEBBJIJHIJJGEE888722221)&*&+--AAEJIIC@@GDIJIGJJJJJIEDEJGJ><<<@JDGJJIIJG-,,,5445:77658>EJIGEFDCBGGHJHJHJJJGIJEJHJGIJFJIJJGIJJJ7776=64335:777EHIFHGJ==>@FIIJJCBEJJGJID@=73220224CDHJJJGJGGEJJJIIJHEDG=JIJHJJHEJIGJCCAA@@><;:=>A:BCJJJJJIGJJJJJJJJJFHJJJJJGJJJGJJJJJJJJHIGFIJGJGHGIJJJIJJJJJJJJHJIJFEDCHHHGJFFGGJJHJJJAEEHGIJJJJJJFJIGJIJE??;BGJJHHJJJJJJGGFFIGFJJJJJJJJJJC;;<JEDFJJEEB8.-**+,66CBDIJIEIJJJHIFHJJG;;9-&%'**234100//,,-+++,.;<9:<??@DFJGFDI>;<<;;;?JJJJGEEGGHJJJJJGFJJIJJFHDDB?>=,,,''((3+&'*49=?@<===IGHIJJHHHJEFEEJJJJJJJIIJJJJJJJJJJJJJJJHFGJJJCBABIIJJJJJJGJJHJIJJIGJJJJFGHHJEB@JJCJHJJJGJJJJJIJJJGJJGHIHJJJID9F<<;;=989751/-(.0-(6:FJEHIJJJJFJE0000CBBAA@B>>DHJGJIEGJJDABBBIEFJFGEEDGJEJ??>?JHIJJHI@A@@CADFJJJJGHFHJIIJJIJJJIGJIJJIJGHIJIEIJ@@?>>==JEJJJBA>;712:;DABIJJJJJJJHJJHJEJJJEJJIJIEG8666FCFDJF=CEEJJJJIJJJGJJJAFB66/0&*&&&7:?@<FDEFJEFJHGJIJ@ACCIJJJHJGHHJEEDGJJJGJJGFJJGJFFJJIEJGHGJJJJJHIIG8776651-++++'%%%%$$$%)*,,,,,,38.8BGJGFJJJJJJDEFJJJHJCBBCJEBBJHJFFCDDDJJEGJGFJHIGJJGFGEJIJJJFGIGHHIJIIJJJJJJHJGJJJDBBBDCB?=999:FFJJHGEDDDJFABBEJ?????;=EFJJGJGBDJJJGFJJFFHJGJDGGJJJGJJJJJJJJHJJJJJFJJJJGJHJJJJDBBBFGBBBBB-,,-BJ;887777HGIJHEJJJHIHIGEIFHIJGHJJFJJFJIJDBCEIGFGJFHGEGJJJIJEEHGJJFED?@HJJH@>?9/.-*&&(?@AAHDDA@@CFGE@A8874678<==CACC@ACFFGJJJFF2///HJJIJGJJECAB422//++'&&*+++.22//4:EJCA?@CABCCBABBEFE>>>?HJGDHJHBBIGGIJJHEJJJ@???JJJJJGBB??FJJIJHEEFBDJGIJJEEA:777ABGHJGJGJJJIGGJJJHJJJJJJJJJJJIJJJGFFJJJFGHJJJJ75556BGJIIJEHJJJIJGIG===>=?>CEJJHHJJJJJHJHJJJJJIGJJJGFJGJJJIJJJJJABC@JDCDJGJHFEIJJJGJJJJJJJJJEECHJHJGHF>=ACEJJJJJJF4//JFGJJJJIJHJHJHJGJJFGHJJGIIJJJIJJJJJJJJJJHJJJHJJJJHHGJFJIJJJGJJJHJEEJJHJGJGJJFCED8CBF</@?<<<>@>77876457339@@DCFJJJJCAC>968:<787(()(**)&(/)*9<DHFFJCABBDBBCCGFEJJJJGBFCCJGA7551'&%%%%%$&()/)143677I2222HFEIHJJJEC9FJJFJJJJJJHHJJJJJIJJJJJJJJJIA7//;92112<:81/0)C;JJEDDJJJHFFE;1+++1-)00EGGJJJJIGIGJEJJJJGJJDJGJJEJIJHJDCB=>>BJJJFJGGJJJJJJJJFIJIJEJGHGJEJEFJJJHJJGJJJJJJJJJJHHGJJHJJHJJJJIDG69J20-,,+,9@5333ECJEFJJJJJJJJGJJFGIJJJJJIIJJIJJJJJGJJJJIIJGIJJIJJIIFGJJJJIJJJJHJJJJHJHJIJJFJGGEJHJ7666DFJJJ@%$$%&&&'/4FJJC:;JJJHJJHFG@@JJJJFEDDFHHGJIJGJJJIJFJJEJJDCCFBGJGJFHCDFDJJFIJGJJJJJIEJJJJJEIJJJIIJIJFJC''''?=<<;29ADFJA==<;;:79/--+,***,;DEEC@CABECJGEDCBA@<==>IHJJJJJJJIHIGGHJJGDDCEEDIJGJIJJGIJJJJHJJJJJJGJEGJJJGJJJJHGJJJJJJJJJJJJIJIJEGHECA++++7-->BCDDBIJEDJFFIFFJEEEJGJJFJFGJJJHEJJJJGIJGJHGGIJ++++<=;<<@BDJGE,,,,-,-22'''3=<?GB@@?AJIJJGHFHJJIHJGHGJJJGJJHJJJJGJJHFHEHJJJHECCFDC@?@?JGGJIE88811,**+8)))/>=?EGFJJIJJJIJJJGIHE@@??>HJHGIGJHJIIGGHGJHJHEJGA@@>>?@FJJJJIHIIJJEJHJGFA>==DIGJJJJJECEG44448985.-./'5?@JJHJJJJGJJGEJEE::9;HGJGJJJGEJGJJJJFJIJJHJJJJJGJJIJJGHJJJJJGJIJJIJJJJHJJJJJJHJJIJ<=9899EFHGA@A=548@ACJBABBGJDDFGHGJJJGJFDJJFJJA??==5563211-7;5ABDFCBFEJJGJJHJHJJJHFJFJJH?B)))BJJHEFDGFJFDJJJJJHEIGJJGGGJJHJHFJJGFB<11CHJJFFGHJJJJJGGJ==>>JJIGEJEJJFJGHJGJBCDJGEFJEFFADCA>CIDGICJJJJHJEFJH@=?@FJJJGJJJFGGJEJJ@?EHGJIJIFIFIJGJHGFJEJHJEJJJGGJJJJJHJFCCDJDEJJGJJHJJJJFGFJJJJGJJJJJHDJGGJIJJJJJIGJ8888JDDHEFJHHJJJJJJFJGJJJJIIFJHFJIHEJFGJJJHJIJJFIJJJJEFEEGIJJJGHHFJJJGJJJJJGJEJJJCECCHJIJJEBEDGJJJJJJHGD@ACJHJGEDFIJEFJJGFJHJJJJHGGGJJGJEGGEJDDJGFGHJHJGJJGFBFJJJJEIEDFEEJFFJIJJIJGJJJJJCBHDCBJJIGJGFJIJGIJJJHHGGJJIFJEJGJHGEFGJJJJHJIJGJHFEGGEIFJJJJIIE999889532,)$$$$''''(877:?IGHEJIGEFJFBB<<=93014:8654'''(',,.-.788CDEGJJFFHJDH?A@@CJFJJEJJHGFJJJIECGJFJJHHGJHJJFEFFIJGJJJIEJHJJJJIEF;::;EJFIHGHJJIJJJJJJFGJHJFFJIJJIJGJGJIHIJJJJJGJIIEJJJJJJFHJFJGFJHJJJJJFDIJJJJJHJJGJIJIJJJJJG::;IJJJJJHJJFJJJGJJJHJ866762-..++EHJIGJEJJJJJJFJJJJ<JJJJJIJIJ>BCDJDJFJEGJJJJJFFFGGJHFD?<>?JJIJGIFJGJJJFJ888GJJJHGEJDBBBEJJJJEJ....?>=>C55549?@J@?@@JFJJFJJHHHFIJHJJJJIJJJGJJDGJJJJJIJJJFG*)))1..,/1.---?EFGGJJBBBDHIJJGFJGFEJJIGJIJJHJJIJJJJHJJJDEDFGJJIJEJJEIHEFJGEEJFEGDHJJJJJJJDEFFIJJJIJJIHC((((JBGGJJFIBDDEHJJGJEEHIJJHGJJIJJJJH4444JHIB212332379::85523))))),;@DGGIJGHJGHJHJFIJEGJGGGGJJJGFJJIB@ABFDEJIJJHHJHIIEGGJCDDBJJJHJIJJE((((=<;?ADDAECEEFIJBBDCJGJI@B;64:?87:=7766666:A?@BJJHJIBDGEIJEJJJJFJA?><===JIJJGIJIJJGJJJHJHJG6666C@@@@ABBGCD9888//.-3334;BFDCCCHEIEJHGHHHDEHHEECBDEJF@84213*'''5=CIHJFFGJIJJFDEBFB@BAAIGCD0000/---8?@EGEDJHGFJCGJHHGGJIJJEEGEJJJJJJGHJCJHHJDFJHJFG6555EJBBBJIJ@??@JJIIJJJJJIFJHGJJE@BCBBDDJJACDDI33221//00665553434788<744213223401/010///0432/0./01667110-/...../.../10121222653222243000022253121433.--,-*++,13453210/0///-//16994221122345422122222422112243554.../34112140-,+,-//24/...32222333346732211101''12743343++++12432210/''')(''''&&&&.//45374122232/,++/22223453002/000011433433322223411////1221000200013300003122000155322223445744423335454333212311110010//./015575433320/002345530..04545568433222220/00000031120100222212240---..---000005000.++*,234433420///163444578888866620.+++,01364333555311137653221455643123352,,,.544220.--.133111./..-,,-,..42222688833.+++,4210134433/+**-26211140--,-//0.../2//./254454200.//15/-*)**,))))-.//00.1/-+'&(*-30/./11333445543322101002221011210/.//432220....24454442/001431111653233233500001112932434310113300023/-,-/3223497214621///032113764333322112111135786541---,../532101..,16753.--.461*'&'')+////0+445561112654334222233271,-,.12222610///.00053101340000696322345898864223110/21-----*(&%&%(&(/001222)
@Stanford_n8a_1_EcoRI_Ti_plug_1_BigLinear_40_137
CTGCATCTATGTAAGCAGGTCGGCTCAGGTACGATGTCCCCAATGGTAAACAGAAGGAAATGATTGTCCAGTTCCTGACACACGGTATGGAAGGATTGATGACATTCGTAGTACGTACATCATTTCGTGAGGCCATTAAGGACATGCACGAAGAGTATGCAGATAAGGACTCTTCAAACAATCTCCTGCAACAGTACGGGAGGTGTTCTGATGTCTGACTACCTGAAAGTGCTGCAAGCAATCAAAAGTTTGCCTAGACTTTCCAGTCCAACTATGTACGGAACAATGCGAGCCTCGTAGCGGAGGCCGCTTCCCGTGGTCACCTGTGCCTGACTACTAGTGGACGTAACGGTGGCGTTTGGGAAACCATTGCTTCCGGTACTCGCTTTCTGAAACGAATGGGAGGATGTGTCTAATGTCTCGTGACCTTGTGACTATTCCACGCGATGTGTGGAACGATATACAGGGCTACATCGACTCTCTGGAACGTGAGAACGATAGCCTTAAGAATCAACTAATGGAAGCTGACGAATACGTAGCGGAACTAGAGGAGAAACTTAATGGCACTTCTTGACCTTAAACAATTCTATGAGTTACGTGAAGGCTGCGACGACAAGGGTATCCTTGTGATGGACGGCGACTGGCTGGTCTTCCAAGCTATGAGTGCTGCTGAGTTTGATGCCTCTTGGGAGGAAGAGATTTGGCACCGATGCTGTGACCACGCTAAGGCCCGTCAGATTCTTGAGGATTCCATTAAGTCCTACGAGACCCGTAAGAAGGCTTGGGCAGGTGCTCCAATTGTCCTTGCGTTCACCGATAGTGTTAACTGGCGTAAAGAACTGGTTGACCCGAACTATAAGGCTAACCGTAAGGCCGTGAAGAAACCTGTAGGGTACTTTGAGTTCCTTGATGCTCTCTTTGAGCGCGAAGAGTTCTATTGCATCCGTGAGCCTATGCTTGAGGGTGATGACGTTATGGGAGTTATTGCTTCCAATCCGTCTGCCTTCGGTGCTCGTAAGGCTGTAATCATCTCTTGCGATAAGGACTTTAAGACCATCCCTAACTGTGACTTCCTGTGGTGTACCACTGGTAACATCCTGACTCAGACCGAAGAGTCCGCTGACTGGTGGCACCTCTTCCAGACCATCAAGGGTGACATCACTGATGGTTACTCAGGGATTGCTGGATGGGGTGATACCGCCGAGGACTTCTTGAATAACCCGTTCATAACCGAGCCTAAAACGTCTGTGCTTAAGTCCGGTAAGAACAAAGGCCAAGAGGTTACTAAATGGGTTAAACGCGACCCTGAGCCCCATGAGACGCTTTGGGACTGCATTAAGTCCATTGGCGCGAAGGCTGGTATGACCGAAGAGGATATTATCAAGCAGGGCCAAATGGCTCGAATCCTACGGTTCAACGAGTACAACTTTATTGACAAGGAGATTTACCTGTGGAGACCGTGAGCGTATATTGGTCTGGGTCTTTGTGTTCTCGGAGTGTGCCTCATTTTGCGTTGGGGCCTTTGGGACTTAGCCAGAATAATCAAGTCGTTACACGACACTAAGTGATAAACTCAAGGTCCCTAAATTAATACGACTCACTATAGGGAGATAGGGGCCTTTACGATTATTACTTTAAGATTTAACTCTAAGAGGAATCTTTATTATGTTAACACCTATTAACCAATTACTTAAGAACCCTAACGATATTCCAGATGTACCTCGTGCAACCGCTGAGTATCTACAGGTTCGATTCAACTATGCGTACCTCGAAGCGTCTGGTCATATAGGACTTATGCGTGCTAATGGTTGTAGTGAGGCCCACATCTTGGGTTTCATTCAGGGCCTACAGTATGCCTCTAACGTCATTGACGAGATTGAGTTACGCAAGGAACGACTAAGAGATGATGGGGAGGATTGACACTATGTGTTTCTCACCGAAAATTAAAACTCCGAAGATGGATACCAATCAGATTCGAGCCGTTGAGCCAGCGCCTCTGACCCAAGAAGTGTCAAGCGTGGAGTTCGGTGGGTCTTCTGATGAGACGGATACCGAGGGCGCCGAAGTGTCTGGACGCAAAGGCCTCAAGGTCGAACGTGATGATTCCGTAGCGAAGTCTAAAGCCAGCGGCAATGGCTCCGCTCGTATGAAATCTTCCATCCGTAAGTCCGCATTTGGAGGTAAGAAGTGATGTCTGAGTTCACATGTGTGGAGGCTAAGAGTCGCTTCCGTGCAATCCGGTGGACTGTGGAACACCTTGGGTTGCCTAAAGGATTCGAAGGACACTTTGTGGGCTACAGCCTCTACGTAGACGAAGTGATGGACATGTCTGGTTGCCGTGAAGAGTACATTCTGGACTCTACCGGAAAACATGTAGCGTACTTCGCGTGGTGCGTAAGCTGTGACATTCACCACAAAGGAGACATTCTGGATGTAACGTCCGTTGTCATTAATCCTGAGGCAGACTCTAAGGGCTTACAGCGATTCCTAGCGAAACGCTTTAAGTACCTTGCGGAACTCCACGATTGCGATTGGGTGTCTCGTTGTAAGCATGAAGGCGAGACAATGCGTGTATACTTTAAGGAGGTATAAGTTATGGGTAAGAAAGTTAAGAAGGCCGTGAAGAAAGTCACCAAGTCCGTTAAGAAAGTCGTTAAGGAAGGGGCTCGTCCGGTTAAACAGGTTGCTGGCGGTCTAGCTGGTCTGGCTGGTGGTACTGGTGAAGCACAGATGGTGGAAGTACCACAAGCTGCCGCACAGATTGTTGACGTACCTGAGAAAGAGGTTTCCACTGAGGACGAAGCACAACAAAAGCGGACGCAAGAAGCTCGTGCTGGCGGTAAGAAATCCTTGAGTGTAGCCCGTAGCTCCGGTGGCGGTATCAACATTTAATCAGGAGGTTATCGTGGAAGACTGCATTGAATGGACCGGAGGTGTCAACTCTAAGGGTTATGGTCGTAAGTGGGTTAATGGTAAACTTGTGACTCCACATAGGCACATCTATGAGGAGACATATGGTCCAGTTCCAACAGGAATTGTGGTGATGCATATCTGCGATAACCCTAGGTGCTATAACATAAAGCACCTTACGCTTGGAACTCCAAAGGATAATTCCGAGGACATGGTTACCAAAGGTAGACAGGCTAAAGGAGAGGAACTAAGCAAGAAACTTACAGAGTCAGACGTTCTCGCTATACGCTCATCAACCTTAAGCCACCGCTCCTTAGGAGAACTGTATGGAGTCAGTCAATCAACCATAACGCGAATACTACAGCGTAAGACATGGAGACACATTTAATGGCTGAGAAACGAACAGGACTTGCGGAGGATGGCGCAAAGTCTGTCTATGAGCGTTTAAAGAACGACCGTGCTCCCTATGAGACACGCGCTCAGAATTGCGCTCAATATACCATCCCATCATTGTTCCCTAAGGACTCCGATAACGCCTCTACAGATTATCAAACTCCGTGGCAAGCCGTGGGCGCTCGTGGTCTGAACAATCTAGCCTCTAAGCTCATGCTGGCTCTATTCCCTATGCAGACTTGGATGCGACTTACTATATCTGAATATGAAGCAAAGCAGTTACTGAGCGACCCCGATGGACTCGCTAAGGTCGATGAGGGCCTCTCGATGGTAGAGCGTATCATCATGAACTACATTGAGTCTAACAGTTACCGCGTGACTCTCTTTGAGGCTCTCAAACAGTTAGTCGTAGCTGGTAACGTCCTGCTGTACCTACCGGAACCGGAAGGGTCAAACTATAATCCCATGAAGCTGTACCGATTGTCTTCTTATGTGGTCCAACGAGACGCATTCGGCAACGTTGTCCCGAAATGGTGACTCGTGACCAGATAGCTTTTGGTGCTCTCCCTGAGGACATCCGTAAGGCTGTAGAAGGTCAAGGTGGTGAGAAGAAAGCTGATGAGACAATCGACGTGTACACTCACATCTATCTGGATGAGGACTCAGGTGAATACCTCCGATACGAAGAGGTCGAGGGTATGGAAGTCCAAGGCTCCGATGGGACTTATCCTAAAGAGGCTTGCCCATACATCCCGGATTCGGATGGTCAGACTAGATGGTGAATCCTACGGTCGTTCGTACATTGAGGAATACTTAGGTGACTTACGGTCCCTTGAAAATCTCCAAGAGGCTATCGTCAAGATGTCCATGATTAGCTCTAAGGTTATCGGCTTAGTGAATCCTGCTGGTATCACCCAGCCACGCCGACTGACCAAAGCTCAGACTGGTGACTTCGTTACTGGTCGTCCAGAAGACATCTCGTTCCTCCAACTGGAGAAGCAAGCAGACTTTACTGTAGCTAAAGCCGTAAGTGACGCTATCGAGGCTCGCCTTTCGTTTGCCTTTATGTTGAACTCTGCGGTTCAGCGTAGGTGAACGTGTGACCGCCGAAGAGATTCGGTATGTAGCTTCTGAACTTGAAGATACTTTAGGTGGTGTCTACTCTATCCTTTCTCAAGAATTACAATTGCCTCTGGTACGAGTGCTCTTGAAGCAACTACAAGCCACGCAACAGATTCCTGAGTTACCTAAGGAAGCCGTAGAGCCAACCATTAGTACAGGTCTGGAAGCAATTGGTCGAGGACAAGACCTTTGATAAGCTGGAGCGGTGTGTCACTGCGTGGGCTGCACTGGCACCTATGCGGGACGACCCTGATATTAACCTTGCGATGATTAAGTTACGTATTGCCAACGCTATCGGTATTGACACTTCTGGTATTCTACTCACCGAAGAACAGAAGCAACAGAAGATGGCCCAACAGTCTATGCAAATGGGTATGGATAATGGTGCTGCTGCGCTGGCTCAAGGTATGGCTGCACAAGCTACAGCTTCACCTGAGGCTATGGCTGCTGCCGCTGATTCCGTAGGTTTACAGCCGGGAATTTAATACGACTCACTATAGGGAGACCTCATCTTTGAAATGAGCGATGACAAGAGGTTGGAGTCCTCGGTCTTCCTGTAGTTCAACTTTAAGGAGACAATAATAATCGCTGAATCTAATGCAGACGTATATGCATCTTTTGGCGTGAACTCCGCTGTGATGTCTGGTGGTTCCGTTGAGGAACATGAGCAGAACATGCTGGCTCTTGATGTTGCTGCCCGTGATGGCGATGATGCAATCGAGTTAGCGTCAGACGAAGTGGAAACAGAACGTGACCTGTATGACAACTCTCGACCCGTTCGGTCAAGAGGATGACGAAGGCCGCATTCAGGTTCGTATCGGTGATGGCTCTGAGCCGACCGATGTGGACACTGGAGAAGAAGGCGTTGAGGGCACCGAAGGTTCCGAAGAGTTTACCCCACTGGGCGAGACTCCAGAAGAACTGGTAGCTGCCTCTGAGCAACTTGGTGAGCACGAAGAGGGCTTCCAAGAGATGATTAACATTGCTGCTGAGCGTGGCATGAGTGTCGAGACCATTGAGGCTATCCAGCGTGAGTACGAGGAGAACGAAGAGTTGTCCGCCGAGTCCTACGCTAAGCTGGCTGAAATTGGCTACACGAAGGCTTTCATTGACTCGTATATCCGTGGTCAAGAAGCTCTGGTGGAGCAGTACGTAAACAGTGTCATTGAGTACGCTGGTGGTCGTGAACGTTTTGATGCACTGTATAACCACCTTGAGACGCACAACCCTGAGGCTGCACAGTCGCTGGATAATGCGTTGACCAGTCGTGACTTAGCGACCGTTAAGGCTATCATCAACTTGGCTGGTGAGTCTCGCGCTAAGGCGTTCGGTCGTAAGCCAACTCGTAGTGTGACTAATCGTGCTATTCCGGCTAAACCTCAGGCTACCAAGCGTGAAGGCTTTGCGGACCGTAGCGAGATGATTAAAGCTATGAGTGACCCTCGGTATCGCACAGATGCCAACTATCGTCGTCAAGTCGAACAGAAAGTAATCGATTCGAACTTCTGATAGACTTCGAAATTAATACGACTCACTATAGGGAGACCACAACGGTTTCCCTCTAGAAATAATTTTGTTTAACTTTAAGAAGGAGATATACATATGGCTAGCATGACTGGTGGACAGCAAATGGGTACTAACCAAGGTAAAGGTGTAGTTGCTGCTGGAGATAAACTGGCGTTGTTCTTGAAGGTATTTGGCGGTGAAGTCCTGACTGCGTTCGCTCGTACCTCCGTGACCACTTCTCGCCACATGGTACGTTCCATCTCCAGCGGTAAATCCGCTCAGTTCCCTGTTCTGGGTCGCACTCAGGCAGCGTATCTGGCTCCGGGCGAGAACCTCGACGATAAACGTAAGGACATCAAACACACCGAGAAGGTAATCACCATTGACGGTCTCCTGACGGCTGACGTTCTGATTTATGATATTGAGGACGCGATGAACCACTACGACGTTCGCTCTGAGTATACCTCTCAGTTGGGTGAATCTCTGGCGATGGCTGCGGATGGTGCGGTTCTGGCTGAGATTGCCGGTCTGTGTAACGTGGAAAGCAAATATAATTGCGAACATCGAGGGCTTAGGTACTGCTACCGTAATTGAGACCACTCAGAACAAGGCCGCACTTACCGACCAAGTTGCGCTGGGTAAGGAGATTATTGCGGCTCTGACTAAGGCTCGTGCGGCTCTGACCAAGAACTATGTTCCGGCTGCTGACCGTGTGTTCTACTGTGACCCAGATAGCTACTCTGCGATTCTGGCAGCACTGATGCCGAACGCAGCAAACTACGCTGCTCTGATTGACCCTGAGAAGGGTTCTATCCGCAACGTTATGGGCTTTGAGGTTGTAGAAGTTCCGCACCTCACCGCTGGTGGTGCTGGTACCGCTCGTGAGGGCACTACTGGTCAGAAGCACGTCTTCCCTGCCAATAAAGGTGAGGGTAATGTCAAGGTTGCTAAGGACAACGTTATCGGCCTGTTCATGCACCGCTCTGCGGTAGGTACTGTTAAGCTGCGTGACTTGGCTCTGGAGCGCGCTCGCCGTGCTAACTTCCAAGCGGACCAGATTATCGCTAAGTACGCAATGGGCCACGGTGGTCTTCGCCCAGAAGCTGCTGGTGCAGTGGTTTTCAAAGTGGAGTAATGCTGGGGGTGGCCTCAACGGTCGCTGCTAGTCCCGAAGAGGCGAGTGTTACTTCAACAGAAGAAACCTTAACGCCAGCACGGGAGCCAGCACGCACCAGCGCTGCTAACAAAGCCCGAAAGGAAGCTGAGTTGGCTGCTGCCACCGCTGAGCAATAACTAGCATAACCCCTTGGGGCCTCTGAAACGGGTCTTGAGGGGTTTTTTGCTGAAAGGAGGAACTATATGCGCTCATACGATATGAACGTTGAGACTGCCGCTGAGTTATCAGCTGTGAACGACATTCTGGCGTCTATCGGTGAACCTCCGGTATCAACGCTGGAAGGTGACGCTAACGCAGATGCAGCGAACGCTCGGCGTATTCTCAACAAGATTAACCGACAGATTCAATCTCGTGGATGGACGTTCAACATTGAGGAAGGCATAACGCTACTACCTGATGTTTACTCCAACCTGATTGTATACAGTGACGACTATTTATCCCTAATGTCTACTTCCGGTCAATCCATCTACGTTAACCGAGGTGGCTATGTGTATGACCGAACGAGTCAATCAGACCGCTTTGACTCTGGTATTACTGTGAACATTATTCGTCTCCGCGACTACGATGAGATGCCTGAGTGCTTCCGTTACTGGATTGTCC
+
CDDEGHFFDGFD9100/02/'%%%)&&&&,%%%&-+*''(45=CCGGFGGEEBBBJJJJJFGCHIFDJDAFCEIJCJJHJJJ=<=CHDEFJJIJHJJJJJJHJJHJJJJJJJJJJFHJJIJGCEB@IGHJFFIFGHJGEJEIJFFFGJJEGDJHJJHJJFJJJJIIHGJHG@=:+344A1111BCAJFDCBFDECDJABFHJEA?JBCDDCJJJJJJIHHGJJE9<HGJJJJJGGJJHGJFJ:80/1843-(*%%%'),,..-30GIJJIIGJJJJFJFJFJJJJHHJGIHGJJJJJJIEFFEHJJJE::9:3<90<100*))''$%.057:DIB@=???A@DDEEICIJ999321.)('%&&*10)(%%***12?ACDHJJJIJIJJHJFEDIJJIJGIHJJIFJJJJJJJJJJJJHJDBDBJJJHFJJIHHJJJJFJJIJJIFHGJGJJJJECCE;:99<J7222:CJFJDJA>=>@C@J@A@<=C8776::;@=>>ECDBCG<JJHJHJJJJJJJFJJJJJJJIJJIIEIIJ?@:::?C?B@?:99;DDFJJHIJHJJJJIGIIJIJJJJJJGFJAJJJHEGIFEHF?@?JFEJGEJGJHJHJJG@:8877('((>EBAGHJJJGHEE??<8989ACCFDFJGJJJJEJJJFJJGJIJ52227EGJHJ5556FJHJJJJIJJGG@@@JJFFFJJJJIIDDIJJJEGDEJJJIHJGGJGJFGJGIJJJJJDDDDGGJJJIJIGJGJGHJJFJIG::99;5'''''-=?IEHDEJJGJJJIGAACFJIJFJJJIJAIEIJJIJJJJJIJIHEIJHJJJJJJDCDCHHJJJHEIJFJJGJIFJHJJJGIECCBDJJJIHEIFHEEJJJDDGJJJJJJJIJIGHJJJJIJJJHGJFEGCG<=<CD>2(B77FJFJIFJJJECJIJDHABHEHHJJEFJJJGIHJIIJJJGHJJJHDDEHIJGJJHJIEJJEJIJJHGFFIGGJGG@BAAJCDGAEGJFFIJJJHDDC;BABGFFJFEDCCGJJJJGHHJJJHDJIJHGCBBDHEFIHJJHIIBBBCHHJJJJJGFIDGFHFEDEJJJFEFJFEGHGJJJJJGECBCCJIFJEJJFJHIGECCDHIJJEDCCBDJIJJIGHEJDFGJDJ=9=3??ADFGEDCDBHGJGDGEJFIFEEEGGGDDFJFDDEDJD=;<<<=??HGJJGHJFCCC<===BAHFAAB>JF<<<<FEGJJJEHFJJFGEGDDFFHJ>?EJJEIIDGHDIFIIGEJIGJGFGIGHIGEJHIIJIIJEJFGJHJJGIJGJEHDEEDGECFFCCEGIJCAA@544452223=DECEHHJIGJFHGJJ@?=89@@BDJHJIEHFGEEFJI;;;;JFFIIGHEAC@CFF76557..--.0.//0=:::>;:9:A?CCAGJHGHDDFEECCGCCCCGGGIJHJJIJIEJG@@?ACJGFFJGJIGFFHJJIFJHJI8888?@@AJFEACBCJJJFJGJJJGIJJJEIEEIEJEHDFCCCEBFAD=('''.,-@EI>9JB;EBHJIEDDICAJFFBBCCB2113443321--==@@FB;::>EFHFHEIJJGJJJJJJHJIGJJJGJJJJJJGJHIJGJJ555>?G@A==?FJGHGHGEJIDJJJJJJGJGHJJJJJJJJJJJIJDCBDGJJJJCF?<421120/*')**++2//226JEEEDJ;;:;9876::AIIE@A@ABGJJIGJJJJHJDEFDJGJJJIJJHIJICDCCJFFHJJIJHHJJHEJJIJJJJJJJJJJFJ@A?>IJGHJJJE9999ED643378<>>9@@CABA???@JJGIJJHA@@>=:;9?AAEBBBBGACDJIJJCCJIGJJJJJJHJJJJHGJFHGCGJ<<==JJHJIJJJJJHIJIIJGJJJJGJJFJHJJ))))F>==JJJIJJHFJJJJGGGJGJGJJJFJJJJJJJJGFJJIJJJJIGECDFH::8566?GGGGJJFJFJ?>>AEHGFJJJIHII??<,;=FJCEFHJJJGEFJHJHGIHJJJJJJJJGJIJJJJIJFEIFFJFJJIJGG<;;;FABEGIGHHJJJI>>=>>>1100)),%$%')..;<331024778:@>;66;:7457ABBCJJFJJCDADJGJHJJJJEGABCBFB;;??@JIFE<<<<B?::JB@A@ADCFAD;;;CGACBB=JGGFJHIJIHIJJJJGJJIJJHJJGHIFJJHIFGECFEIJJJFHFJJJJJJJGG=879=>,,,,:9?9ED@B@@HJJJJJJJJJJJHJJHJHJGF<889HJJJFDCDFJJJJJGDBDFJJEAACBIIHJJIGJJGJFJGJJGGFHJJGJJJJHHGJGIJHJHJHEGECCCFJHIFGEGEJJEJJJGHJJJJFEEGGGIJJHBC?D85112761128>@30007778DDFJJJJJJEEHHH<<<;E=88===GEJJJIFFHFJJIJJJHFHJIGJEEDFG<;:EHIHHJJJDJGHIGDGJJGDGDEE77JFE----GJIJGFJJFGJJJFJJJJJJJHJ;8<<ABBBFIDGFGFJEDCCJFJDCFJJIEFJIJJJHJGIHEHJJJHIJJJEJGJJJJJHJFJJJGGIGJIJGJBCAGJJGJGJGIFJGIFJHIJJGDIJJEIJJJHJHFJJHJJJJJJJHJJIGIGJJJFJIJJJHHJJJJ@>9<<:310046;=?AIEJJJHJJJGFJEEHHEFFJJJFJJIJJJJGJJJJJEJJJJJJJHGJJJJJJJHJJIHGJJHHJJJFJJHIIJJIHJJJJJH;;;<JFGEDD9;,((+.68<@DFDHHGHHJJFJJF=<;;>HJFEEEIJHGJJIJFJJJ;;;<C((('&&&'+,,++++-,++044+-:868?AJGJGGJIFBAACECADCDBBBFHEJJEJIJJEJEJEE?EGFJJHHFHJEBDEFIJHHFJJJJJJEJJJHFGFFJJIHHEAAAJJEGHIHJHIJJHJJJGGGJIJJJJIJHFIBGIJJGFCDDDCDBHEDBC?=<:;?@JJGGEJJJJFJHFFGJJHHGGGJJHJGHJJHFJIFFJGJJJIHF6668JJIJHIH<<<=HCDHDHEJJFJFJHJHIEJJJJHJJDHFHJGJJJJJJJJJJJJJIJIFHGJEJEHHJFJJJHCCHJJFJJEACBJJEGFIJGGIFJJJHHEJJJJFHDEHIGJHJFJHGHFFHIFCEJJHHJIGJJEJGFFIHEGJGJJEGDFJFJJJHHJJHHHGGJJJEHGGIHDHGJIJIJJGIBJ@@CGJEJEDBACGCG9ADJEFJJHJHJEFFGJJIECB1001=CCCJIEHDFEFHJGJJJJJFHHHGJEIJHGGJFJIJJJJJHJGJJJFJJJJHFGJJJF5445CABA@@<-,,,17877>>?BCBIGIEGHGA>=>?ABCHFJFIJJJHJJIJJHJJJHJFFFJJJE?@@AE@J@@DCCEF94DJIHGJJJGJJJJJJFJHJHIJIJJHJJJJJJJIJJHJJJJGJJFJHJJEGJIHJDGEFJFHJHJJJJJJJIEJJGJGIHJIJJEEJDB@?>?@HIJJJJIJIJJGEFD855441/-.,-/..CC@C@@9IEJJJIFJJJJJJJGID==<666CJJBCDBD9999HJJFJJJIFJJJJJHJHGJJFGIFGGGIJFIJJHJJGJFBBCDGIHGEJJHJJJJJGJHJHHJJGJGJHEJJJGJJJEGJIFEHFGGJJJEIGJJJJJJJIEHJGJJJFJJIHJIHHHGIJJGJJJJJJJJAGHIJJIJGDCFHJJGC@AAHGJJJJJGJJJJGDEEEJJJFJJJHIJGJIJJFEDC999:@JG?IBB??FGFHIJJJJJJJFFIJIJFFJHJJIJJJJJJJJGFJGIJHFIJJJJJFDAA?AAA?>==JEDC::910///-111=HHD<::979@AJJGJJGJGIEJJJEEEJJEJJJJJJJJFHHHJFJFIIIHJHJIGHJHJJHJJJIJHJJHIIJJJIJEDGHJHJJJGEEJJJJIHJHJJJHHJJHGJJJJJJJJGIJJJJIJJIGFJJJGHJFFIFJJIJFHJJJJJJHHIIJJJJJHJJHJDFHIGJFFHGFJJJJJIIJHGGJJJJJJJJJIHGGGFIEGJHJFHIJGJIJEJ8100//6*?78EGGGFJGJJAFA@@@=>@ECBAJEFFHJHJDDDJ@???GJJHEIJJIDID@B?:88634<BIJFFGEFDCGDEGF@::<?CCBHAA99:;;=EEIJA@@@EFGGJIFJJJJJJJJJIIHJFJJIJJJJJJIFGJJJJGJJJHJJJJJJIJEJJFJIJIJJJIGJDEHJJFJJJDIGFJJJGBA@BFJDGJJIJGJFJJJHJHFDEIFCEIJHIJEI<==JJJJJH=CAEC8899@CDJGJGHHECFGHGJJEC@ECCJJJJIIJJJJGJJEDGGIGGIJJJGE@??BJIHJGJJJJJIJGJJJJJJJFJHJHJGJJJJJJG3244(''''81**24764///3>EC7111.569EJIDFDJJJJCCB===AD?IIJIJJJJJJJIJJJJJIJJJJIFFJJJJHJJHFJJHJJJJJJIIJGJJFJJJHJFGIJJIHJEED84/-+,+,,)((')CHHIHIJJHF>???>CJFHHHJJFIJGGEJHJDJDCDB33>BCIGFJJJJJJJJIJGHJJJJCGBEJIDIHJJJJJHJJHJJIJGFJJJJJFJJIEJI?CJ8(GJJJJJJJJGJHHHJIJJJJ@@@AC:989=<E@;:9=>@JHFEEFDGC***CG<<<=JEGJIHIIDEFIJGDJIIHJJHHJFIJIHIJJJJGHEJGJEJ5555@@@ADEB<<<;BA7666?EFEEDE=----FJHJJJJIFIJJJJHJIFJFDFFGJHGJIJJHJGEEFJIJJJIJJJCJIIJJDDED7778FJEJGFIFJEDCCBBCF---.JJFGJJJFJIJJGJJJJIHIJEIJJIGGGJGJJGJHIEGJIJJIJII@BAABCCCDBJGFJJJHJJIJJJEJEEJJJJFFGDC732313=>?ACDFJIJHIJHJJJGGFFGGJJJJJGGFHJGJHHJEJJJJHHJJHGDCBHFJFJJJJJJJJJJEJJGHJJJG>98<DB=<544344,++&&&'++/59:::FGFJHJJJGGGHIJEJG@?@DJBB@BEE<;;=7211DIIJIJIHJJJEJIJJJJIHJJJHJJJJJIFEHHDIJIGHDCDFJDJJIIJJFFFGJJIEIH@GB?CEHJFIJIIJJJJJIDGJCA?@BJJJJIGJJJJJIJJJGJHJJHJJHJJHIJIIJGJJIHGEHJJJJJJJ)(((GGFJIHGIFEJHEFFGGIJJJJIJIJJJGJIJHHJGJJI@:8:JEDGFJGIJHIFJIJIJJGJJJEJFFJJJJJJ9999DBDIJHJJIJJJGHJHEHJJJJIHIHIJJHJJJJJGJJGJJGJJJJJJEFJEJ==<;;;99<@?>;:;:<@AI2222==@<88::<<BAABJJIJJJJJHJJJDBB>?JHIJIHD<?IJJJJGJIJGJJJHJJJIGGEEGCCC77700**++=@JEEDJGJFJJGIGFEFFDJHJJJIHJJHIGEJGJIJGJJHDGFHGJGC?=865?@;89:EJEIIJGJGIIIJEJEG?GJFBFDJJJGJJJJJHJJJHJIEDDJJJGFJHJJFJJGJJJIHHHJIFJJIIJJJHJJGHFJJDHF@@AAGHIJJIJJJJJJJHGJJJJJIJHJJIJJJFJJJJJGJFJFJFIJGJJGHHFFFHJFFIJJJEJHHGJJFJJJJJJJHJIHJJJJJJJJJJGJIJHHJIFJFJGJDHJJH;877<==DHJJJJHIJFHJJJJGJJJEHJFHJEFFJJGEGJFJJJJJHJIEDEJJJJJJFJJHJJFGJGGJEFGGJJIJIJJFGDDCCJJJJJJJJ5557==>?:8A8GGIJIEE@;10333?JJJJHGJJEJJJGJJJJJIJIJHJJFJAA@CFHHHDCAC?<;:?B@@((()0G=H??66679999@?@??EFGJJBBCBJFG>=>>JJJJIJJ<<;<JJGCB=:00001119BACDHJGEEJEI?=:92..8778@B766*(()(($)-55H<<<=FJEFFHIJJJFFJHJJJGGA:--468=55:>FGBC?0*B77793777@ADJHJDEJEDCFFFDJJJJJIHGJJJJHJJJJHJJJHGHHJGJJJJABBAJJJJJJJJHIJIJJJJJJJJIIJJIJJHJGJFA@BFEFHIJIGJICEFBJGHJJJGJEHJJJGHIHIJJEJIJHCECCJJJBEDEB;;<JIJEDAJJJJJJCB@8D89DGEJJJ1111D0004;0JJJJJJJJJJJJIGJJE5550-.3367?>=>JD@?BFJHDBAGHABABGFJJFJIJGFJJIJJF?GJJJIJJGJJJA?@BEHJJJJIJJIGHJJGJIFJGJJJHJ@<;GJJIJJIJIGD::::HGHGDJGJJJGJJJJGGJJIJJGJJJJGJJJJIJJJJJFJJIGGJJJIJFFJJJJJJJJJJJEIGJGHGJIJJJJJJJJJJJJJJJCDCBJJEEDD?>>>EIA77EGJJJIGJJFFFJJCDCEIJFJJHJEJJI@@?>AD@GA9;966557.&%%%(,2?CCA:/---(*''*('(+-/9AGDGEEJJEIJGJJIIGJIHJJFFCDCGIJIGIIJHIJJIJJJJJGJIIF@?<54;;;=JFFJHJJJJJJGJGJGJJJJHIHJGJJHJFJFJJJFJJGFIJJJDJJEC?@BEHJFJEGEGJJIJIIJGJJGJIJHDJJJJJJJFIDJJJGIJJJJJJJJFJJIJJJGJIHGIGFJC??:9=A22:?>>677EJGGIJJJJEJHDJGEEFJGGJHIFDDGJGGHFIJHJHJGGIJJCCA@DFGCHHD?:::<FIJJJJJJJJDHGIJIHGGJJEJFHJH1//:EJHJJEGFJIFJHJCBABABAIFIJJIJGJJJDBAC**+ADFJFJHEGEDEGHJ<--.HHJJFHJHFIJFGGHHJFGDHJFJIFHEJJJJHHJJJJJEDHEGHJJJJIJJJJJGHGHHEJJJGIJFHJJJFJIJJJGJFJJHGFIJFGDJHJJJJJJIEJJHJIJGJJJGIIIJJJJJJJJGHJJJGEJEJHHHJIJJJJIJIJJHHJJJFCCBBA>JHJIIIJFJJIJIIHGJJIJJJJJJHJJJJJJJHJHDAA@AGJJIJJGIHJJHJGHJIJJJIJJJHGJHJJGJIJJJF>@BJJEJJJJJJJJJJJJJJJJJHIJEFEEEBJGJJJJJHGDGJJJBEED><??@DFEDEJJJJJIDJIEDF=;911%$%)'%%&%&(+))-,.((((----/0127<=JHFJEDEGJJJJJJJBBBA;99:JJJJHJIIJDIJH7666>>>BIEJHGFJJJJJJIJJC---JGJGA@2222EHJIIIGFJJJFJJEGHJJJGJGDDF>@CA@?DGABEBFAHFDJJJJJJJJFJJJFJJJHJJIFEHHJJJJIJJIJIJIIJJJEJJIJJJJJJIJEJJIFJJJJHJJGHGHJFJJJHJJJJFHJJJJFJJJJJJHFFJJJEJGFIJJIIJHJIJJIHFGDEJHJJJJJHJGJJHJHFDECFGIGJJEEDDFIGGFJEJFHFHJGHJJIJHJJHIJJJHGFGJGHGJEHHCHEFGGFIFGGFGJDJHEHJJHJJJJJJJJHJJJGJJJJJJJJJJJGJHHIJHJHJJFJJIJJHJIDEFIJJJJFJHJJG<HJJBHDBADIIJJJJFJFJHGIIJJFIJHJFJIJJIJFBBCJIIHGJHEFGEI>>>?JJJJFJJJJJHJJJIFJGHJCEDEJJHJFJGJJJ73333??IDGJJGJIJGEECGCGEFIJJJEJIJHJJFJJGDJGEFJIJEB?98/&
@Stanford_n8a_1_EcoRI_Ti_plug_1_BigLinear_40_138
GTACTGGCTGATTTCTACGACCAGTTCGCTGACCAGTTGCACGAGTCTCAATTGGACAAAATGCCAGCACTCCCGGCTAAAGGTAACTTGAACCTCCGTGACATCTTAGAGTCGGACTTCGCGTTCGCGTAACGCCAAATCAATACGACTCACTATAGAGGGACAAACTCAAGGTCATTCGCAAGAGTGGCCTTTATGATTGACCTTCTTCCGGTTAATACAACTCACTATAGGAGAACCTTAAGGTTTAACTTTAAGACCCTTAAGTGTTAATTAGAGATTTAAATTAAAGAATTACTAAGAGAGGACTTAAGTATGCGTAACTTCGAAAAGATGACCAAACGTTCTAACCGTAATGCTCGTGACTTCGAGGCAACCAAAAAGTAGCGAGTTCAATAAGACTAAGCGTGACCGCTCTCACAAGCGTAGCTGGGAGGGTCAGTAAGATGGGACGTTTATATAGTGGTAATCTGGCAGCATTCAAGGCAGCAACAAACAAGCTGTTCCAGTTAGACTTAGCGGTCATTTATGATGACTGGTATGATGCCTATACAAGAAAAGATTGGTACACGGTTACGTATTGAGGACAGGAGTGGAAACCTGGATTGATACTAGCACCTCTACCACCACGACGAGGACGTTCTGTTCAATATGTGTACTGATTGGTTGAACCATATGTATGACCAGTTGAAGGACTGGAAGTAATACGACTCAGTATGGGACAATGCTTAAGGTCGCTCTCTAGGAGTGGCCTTAGTCATTTAACCAATAGGAGATAAACATTATGATGAACATTAAGACTAACCCGTTTAAAGCCGTGTCTTTCGTAGAGTCTGCCATTAAGAAGGCTCTGGATAACGCTGGGTATCTTATCGCTGAAATCAAGTAAGTACGATGGTGTACGCGGGAACATCTGCGTAGACAATACTGCTAACAGTTACTGGCTCTCTCGTGTATCTAAAACGATTCCGGCACTGGAGCACTTAAACAGGTGATCTTCGCTGGAAGCGTCTACTGAACGATGACCGTTGCTTCTACAAAGATGGCTTTATGCTTGATGGGGAACTCATGGTCAAGGGCGTAGACTTTAACACAGGGTCCGGCCTACTCGTACCAAATGGACTGACACGAAGAACCAAGATGCCATGAAGAGTTATTCGTTGAACCAATCCGTAAGAAAGATAAAGTTCCCTTTAAGCTGCACACTGGACACCTTCACATAAAACTGTACGCTATCCTCCCGCTGCACATCGTGAAGTATGGAGAAGACTGTGATGTCATGACGTTGCTCATGCAGGAACACGTTAAGAACATGCTGCCTCTGCTACAGGAATACTTCCCTGAAATCAAATGGCAAGCCTGGGCTGGAATATTTACGAGGTCTACGATATGGTAGAACTACAGCAACTGTACGAGCAGAAGCGAGCAGAAGGCCATGAGGGTCTCATTGTAAAGACCCGATGTGTATCTATAAGCGCGGTAAGAAATTGGCTGGTGGAAAATGAAACCTGAGAACGAAGCTGACGGTATCATTCAGGGTCTGGTATAAGATAAAAAGTATGGCTAATGAAGGTAAAGTGATTGGTTTTGAGGTGCTTGGAGTGGTAGTTTAGTTAACGCCACGAATATCTCTCGCGCCTTAATGGATGAGTTCACTGAGACAGTAAAAGAGGCCACCCTAAGTCAATGGGGATTCTTTTAGCCCATACGGTATTGGCGACAACGATGCTTGTACTATTAACCCTTACGATGGCTGGGCGTGTCAAATTAGCTACATGGAGGAAACACCTGATGGCTCTTTGCGGCACCCCATCGTTCGTAATGTTCCGTGGCACCGAGGACAACCCTCAAGAGAAAATGTAATCACACTGGCTCACCTTCGGGTGGGCCTTTCTGCGTTTATAAGGAGACACTTTATGTTTAAGAAGGTTGGTAAATTCCTTGCGGCTTTGGCAGCTATCCTGACGCTTGCGTATATTCTGGTGTGCCTGAAGTAGCACTAGTAGTAGTTGGCGCTTGTTACTTAGCGGCAGTGTGTGCTTGCGTGTGGAGTATAGTTAACTGGTAATCAACTAGCTAAAGGAGGTACACACCATGATGTACTTAATGCCATTTACCGTCGTTGATTGTAGGATGCCTTGCGCTCCACTGTAGCGATGATGATATGCCAGATGGTCACGCTTAATACGACTCACTAAAGGAGACACTATATGTTTCAGACTCGTTCAACAAAAGCGTTAAGAATTTCACGGTTCGCCGTGCTGACCGTTCAATCGTATGTGCGAGCGAGCGCCGACTAAGATACCTGCTTATTGGTAACACAGTTCCTTGGCACCGAGCGTCCACATCATTATCACCCGTGGTGACTTTGAGAAAGCAATAGACAAGAAACGTCCGGTTCTTAGTGTGGCAGTGACCCGCTTCCCGTTCGTCCGTCTGTTACTCAAACGAATCAAGGAGGTGTTCTGATGGGACTGTTAGATGGTGAAGCCTGGGAAAAAGAAAACCACCAGTACAAGCAACTGGGTGTATAGCTTGCTTAGAGAAAGATCTGGGCCCGTTATCCACACACCTGTAACAAAGGAGCTAACGATATGACCGAACGTGAACAAGAGATGATCATTAAGTTGATAGACAATAATGAAGGTCGCCCAGATGATTTGAATGGCTGCGGTATTCTCTGCTCCAATGTCCCTTGCCACCTCTGCCCCGCAAATGACCATCAAAAGATAACCTTAGGTGAAATCCGAGCGATGGACCCACGTGAAACCACATCTGAATAAACCTGAGGTAACTCCTACAAGATGACCAGCCTTCCGCTCGAGACAATCGAAGGTGTCGCTAAGCCTTCCCACTACATGCTGTTTGACGACATTCGCGGCTATCGAAGTGATTGCTCGTTCAATGACCGTTGAGCAGTTCA
+
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
@Stanford_n8a_1_EcoRI_Ti_plug_1_BigLinear_40_139
ACTGCCTGGATAACCAATAAGCAACTGACCATGTATTCTCAAGGTGACTCCATTTACCTTATGGACACCACAGGTCAAGTCAGAGTCCGATACGACAAAGAGTTACTCTCGAAGGTCTGGAGTGAGAACCAGAAGAAACTCGAAGAGAAAGCTCAGTGAGAAGGCTCTGGCTGATGTGAACAAGCGAGCACCTATAGTTGCCGCTACGAAGGCCCGTGAAGCTGCTGCTAAACGAGTCCGAGAGAAACGTAAACAGACTCCTAAGTTCATCTACGGACGTAAGGAGTAACTAAAGGCTACATAAGGAGGCCCTAAATGGATAAGTACGATAAGAACGTACCATATGATTATGATGGTCTGTTCCAAAAGGCTGCTGATGCCAACGGGGTCTCTTATGACCTTTTACGTAAAGTCGCTTGGACAGAATCACGATTTGTGCCTACAGCAAAATCTAAGACTGGACCATTAGGCATGATGCAATTTACCAAGGCAACCGCTAAGGCCCTCGGTCTGCGAGTTACCGATGGTCCAGACGACGACCGACTGAACCCTGAGTTAGCTATTAATGCTGCCGCTAAGCAACTTGCAGGTCTGGTAGGGAAGTTTGATGGCGATGAACTCAAAGCTGCCCTTGCGTACAACCAAGGCGAGGGACGCTTGGGTAATCCACGACTTGAGGCGTACTCTAAGGGAGACTTCGCATCAATCTCTGAGGAGGGACGTAACTACATGCGTAACCTTCTGGATGTTGCTAAAGTCACCTATGGCTGGACAGTTGGAAACTTTTGGTGGCATAACCCCAAAGGGTAAAGGCATTCCGGCTGAGGTAGGATTGGCTGGAATTGGTCACAAGCAGAAAGTAACACAGGAACTTCCTGAGTCCACAAGTTTTGACGTTAAGGGTATCGAACAGGAGGCTACGGCGAAACCATTCGCCAAGGACTTTTGGGAGACCCACGGAGAAACACTTGACGAGTACAACAGTCGTTCAACCTTCTTCGGATTCAAAAATGCTGCCGAAGCTGAACTCTCCAACTCAGTCGCTGGGATGGCTTTCCGTGCTGGTCGTCTCGATAATGGTTTTGATGTGTTTAAAGACACCATTACGCCGACTCGCTGGAACTCTCACATCTGGACTCCAGAGGAGTTGAGAGAAGATTCGAACAGAGGTTAAGAACCCTGCGTACATCAACGTTGTAACTGGTGGTTCCCTGAGAACCTCGATGACCTCATTAAATTGGCTAACGAGAACTTTGAGAATGACTCCCGCGCTGCCGAGGCTGGCCTAGGTGCCAAACTGAGTGCTGGTATTATTGGTGCTGGTGTGGACCCGCTTAGCTATGTTCCTATGGTCGGTGTCACTGGTAAGGGCTTTAAGTTAATCAATAAGGCTCTTGTAGTTGGTGCCGAAAGTGCTGCTCTGAACGTTGCATCCGAAGGTCTCCGTACCTCCGTAGCTGGTGGTGACGCAGACTATGCGGGTGCTGCCTTAGGTGGCTTTGTGTTTGGCGCAGGCATGTCTGCAATCAGTGACGCTGTAGCTGCTGGACTGAAACGCAGTAAACCAGAAGCTCGAGTTCGACAATGAGTTCATCGGTCCTATGATGCGATTGGAAGCCCGTGAGACAGCACGAAACGCCAACTCTGCGGACCTCTCTCGGATGAACACTGAGAACATGAAGTTTGAAGGTGAACATAATGGTGTCCCTTATGAGGACTTACCAACAGAGAGGTGCCGTGGTGTTACATGATGGCTCCGTTCTAAGTGCAAGCAACCCAATCAACCCTAAGACTCTAAAAGAGTTCTCCGAGGTTGACCCTGAGAAGGCTGCGCGAGGAATCAAACTGGCTGGGTTCACCGAGATTGGCTTGAAGACCTTGGGGTCTGACGATGCTGACATCCGTAGAGTGGCTATCGACCTCGTTCGCTCTCCTACTGGTATGCAGTCTGGTGCCTCAGGTAAGTTCGGTGCAACAGCTTCTGACATCCATGAGAGACTTCATGGTACTGACCAGCGTACTTATAATGACTTGTACAAAGCAATGTCTGACGCTATGAAAGACCCTGAGTTCTCTACTGGCGGCGCTAAGATGTCCCGTGAAGAAACTCGATACACTATCTACCGTAGAGCGGCACTAGCTATTGAGCGTCCAGAACTACAGAAGGCACTCACTCCGTCTGAGAGAATCGTTATGGACATCATTAAGCGTCACTTTGACACCAAGCGTGAACTTATGGAAAACCCAGCAATATTAGGTAACACAAAGGCTGTGAGTATCTTCCCTGAGAGTCGCCACAAAGGTACTTACGTTCCTCACGTATATGACCGTCATGCCAAGGCGCTGATGATTCAACGCTACGGTGCCGAAGGTTTGCAGGAAGGGATTGCCCGCTCATGGATGAACAGCTACGTCTCCAGACCTGAGGTCAAGGCCAGAGTCGATGAGATGCTTAAGGAATTACACGGGGTGAAGGAAGTAACACCAGAGATGGTAGAGAAGTACGCTATGGATAAGGCTTATGGTATCTCCCACTCAGACCAGTTCACCAACAGTTCCATAATAGAAGAGAACATTGAGGGCTTAGTAGGTATCGAGAATAACTCATTCCTTGAGGCACGTAACTTGTTTGATTCGGACCTATCCATCACTATGCCAGACGGACAGCAATTCTCAGTGAATGACCTAAGGGACTTCGATATGTTCCGCATCATGCCAGCGTATGACCGCCGTGTCAATGGTGACATCGCCATCATGGGGTCTACTGGTCGACCACTAAGGAACTTAAGGATGAGATTTTGGCTCTCAAAGCGAAAGCTGGGGGAAACAGTAAGAAGACTGGCGAGGTACATGCTTTAATGGATACCGTTAAGATTCTTACTGGTCGTGCTAGACGCAATCAGGACACTGTGTGGGAAACCTCACTGCGTGCCATCAATGACCTAGGGTTCTTCGCTAAGAACGCCTACATGGGTGCTCAGAACATTACGGAGATTGCTGGGATGATTGTCACTGGTAACGTTCGTGCTCTAGGGCATGGTATCCCAATTCTGCGTGATACACTCTACAAGTCTAAACCAGTTTCAGCTAAGGAACTCAAGAAATCCATGCGTCTCTGTTCGGGAAGGAGGTGGACCAGTTGATTCGGCCTAAACGTGCTGACATTGTGCAGCGCCTAAGGGAAGCAACTGATACCGGACCTGCCGTGGCGAACATCGTAGGGACCTTGAAGTATTCAACACAGGAACTGGCTGCTCGCTCTCCGTGGACTAAGCTACTGAACGGAACCACTAACTACCTTCTGGATGCTGCGCGTCAAGGTATGCTTGGGGATGTTATTAGTGCCACCCTAACAGGTAAGACTACCCGCTGGGAGAAAGAAGGCTTCCTTCGTGGTGCCTCCGTAACTCCTGAGCAGATGGCTGGCATCAAGTCTCTCATCAAGGAACATATGGTACGCGGTGAGGACGGGAAGTTTACCGTTAAGGACAAGCAAGCATTTATATGAGACCACGGGCTATGGACTTATGGAGACTGGCTGACAAGGTAGCTGATGAGGCAATGCTGCGTCCACATAAGGTGTCCTTACAGGATTCCCATGCGTTCGGAGCACTAGGTAAGATGGTTATGCAGTTTAAGTCTTTCACTATCAAGTCCCTTAACTCTAAGTTCCTGCGAACCTTCTATGATGGATACAAGAACAACCGAGCGATTGACGCTGCGCTGAGCATCATCACCTCTATGGGTCTCGCTGGTGGTTTCTATGCTATGGCTGCACACGTCAAAGCATACGCTCTGCCTAAGGAGAAACGTAAGGAGTACTTGGAGCGTGCACTGGACCCAACCATGATTGCCCACGCTGCGTTATCTCGTAGTTCTCAATTGGGTGCTCCTTTGGCTATGGTTGACCTAGTTGGTGGTGTTTTAGGGTTCGAGTCCTCCAAGATGGCTCGCTCTACGATTCTACCTAAGGACACCGTGAAGGAACGTGACCCAAACAAACCGTACACCTCTAGAGAGGTAATGGGCGCTATGGGTTCAAACCTTCTGGAACAGATGCCTTCGGCTGGCTTTGTGGCTAACGTAGGGGCTACCTTAATGAATGCTGCTGGCGTGGTCAACTCACCTAATAAAGCAACCGAGCAGGACTTCATGACTGGTCTTATGAACTCCACAAAAGAGTTTAGTACCGAACGACCCATTGACTCAACAGCTTGTGTTGAAGATTTATGAGGCGAACGGTGTTAACTTGAGGGAGCGTAGGAAATAATACGACTCACTATAGGGAGAGGCGAAATAATCTTCTCCCTGTAGTCTCTTAGATTTACTTTAAGGAGGTCAAATGGCTAACGTAATTAAAACCGTTTTGACTTACCAGTTAGATGGCTCCAATCGTGATTTTAATATCCCGTTTGAGTATCTAGCCCGTAAGTTCGTAGTGGTAACTCTTATTGGTGTAGACCGAAAGGTCCTTACGATTAATACAGACTATCGCTTTGCTACACGTACTACTATCTCTCTGACAAAGGCTTGGGGTCCAGCCGATGGCTACACGACCATCGAGTTACGTCGAGTAACCTCCACTACCGACCGATTGGTTGACTTTACGGATGGTTCAATCCTCCGCGCGTATGACCTTAACGTCGCTCAGATTCAAACGATGCACGTAGCGGAAGAGGCCCGTGACCTCACTACGGATACTATCGGTGTCAATAACGATGGTCACTTGGATGCTCGTGGTCGTCGAATTGTGAACCTAGCGAACGCCGTGGATGACCGCGATGCTGTTCCGTTTGGTCAACTAAAGACCATGAACCAGAACTCATGGCAAGCACGTAATGAAGCCTTACAGTTCCGTAATGAGGCTGAGACTTTCAGAAACCAAGCGGAGGGCTTTATAAGAACGAGTCCAGTACCAACGCTACGAACACAAAGCAGTGGCGCGATGAGACCAAGGGTTTCCGAGACGAAGCCAAGCGGTTCGAGGATCCGCTGGTCAATACGCTACATCTGCTGGGAACTCTGCTTCCGCTGCGCATCAATCTGAGGTAAACGCTGAGAACTCTGCCACAGCATCCGCTAACTCTGCTCATTTGGCAGAACAGCAAGCAGACCGTGCGGAACGTGAGGCAGACAAGCTGGAAAATTACAATGGATTGGCTGGTGCAATTGATAAGGTAGATGGAACCAATGTGTACTGGAAAGGAAATATTCACGCTAACGGGCGCCTTTACATGATTAGCAAACGGTTTTGACTGTGGCCAGTATCAACAGTTCTTTGGTGGTGTCACTAATCGTTACTCTGTCATGGAGTGGGGAGATGAGAACGGATGGCTGATGTATGTTCAACGTAGAGAGTGGACAACAGCGATAGGCGGTAACATCCAGTTAGTAGTAAACGGACAGATCATCACCCAAGGTGGACCATGCAGCCGGTCAGCTAAAATTGCAGAATGGGCATGTTCTTCAATTAGAGTCCGCATCCGACAAGGCGCACTATATTCTATCTAAAGATGGTAACAGGAATAACTGGTACATTGGTAGAGGGTCAGATAACAACAATGACTGTACCTTCCACTCCTATGTACATGGTAGAGCCTTTAACACTCAAGCAGGACTATGCAGTAGTTAACAAACACTTCCACGTAGGTCAGGCCGTTGTGGCCACTGATGGTAATATTCAAGGTACTAAGTGGGGAGGTAAATGGCTGGATGCTTACCTACGTGACAGCTTCGTTGCGAAGTCCAAGGCGTGGACTCAGGTGTGGTCTGGTAGTGCTGGCGGTGGGGTAAGTGTAACGCCGACAGGATCTCCGCTTCCGCAATATCTGGATTAAGTGTGCCAACAACTCTTGGAACTTCTTCCGTACTGGCCCCGATGGAATCTACTTCATAGCCTCTGATGGTGGATGACGATTCCCAAATACACTCCAGACGGTCTCGGATTCAAGAATATTGCAGACAGTCGTTCAGTACCTAATGCAATCATGGTGGAGAACGAGTAATTGGTAAATCACAAGGAAAGACGTGTAGTCCACGGATGGACTCTCAAGGAGGTACAAGGTGCTATCATTAGACTTTAACAACGAATTGATTAAGGCTGCTCCAATTGTTGGGACGGGTGTAGCAGATGTTAGTGCTCGACTGTTCTTTGGGTTAAGCCTTAACGAATGGTTCTACGTTGCTGCTATCGCCTACACAGTGGTTCAGATTGGTGCCAAGGTAGTCGATAAGATGATTGACTGGAAGAAAGCCAATAAGGAGTGATATGTATGGAAAAGGATAAGAGCCTTATTACATTCTAGATGTTGGACACTGCGATGGCTCAGCGTATGCTTGCGGACCCTTCGGACCATGAGCGTCGCTCTCCGCAACTCTATAATGCTATTAACAAACTGTTAGACCGCCACAAGTTCCAGATTGGTAAGTTGCAGCCGGATGTTCACATCTTAGGTGGCCTTGCTGGTGCTCTTGAAGAGTACAAAGAGAAAGTCGGTGATAACGGTCTTACGGATGATGATATTTACACATTACAGTGATATACTCAAGGCCACTACAGATAGTGGTCTTTATGGATGTCATTGTCTATACGAGATGCTCCTACGTGAAATCTGAAAGTTAACGGGAGGCATTATGCTAGAATTTTTACGTAAGCTAATCCCTTGGGTTCTCGCTGGGATGCTATTCGGGTTAGGATGGCATCTAGGGTCAGACTCAATGGACGCTAAATGGAAACAGGAGGTACACAATGAGTACGTTAAGAGAGTTGAGGCTGCGAAGAGTACTCAAAGAGCAATCGATGCGGTATCTGCTAAGTATAGCAAGAAGACCTTGCCGCGCTGGAAGGGAGCACTGATAGGATTATTTCTGATTTGCGTAGCGACAATAAGCGGTTGCGCGTCAGAGTCAAAACTACCGGAACCTCCGATGGTCAGTGTGGATTCGAGCCTGATGGTCGAGCCGAACTTGACGACCGAGATGCTAAACGTATTCTCGCAGTGACCCAGAAGGGTGACGCATGGATTCGTGCGTTACAGGATACTATTCGTGAACTGCAACGTAAGTAGGAAATCAAGTAAGGAGGCAATGTGTCTACTCAATCAAATAGTAATGTGCGTGGCGCAACTGAAAGGAGACTTCGTGGCGTTCCTATTCGTCTTATGGAAGGCATAAACCTACCGGTGCCCACTAAGTGTCAGATTGACATGGCTAAGGTGCTGGCAATGGAGACAACAAGAAGTTCATCTTACAGGCTTTCCGTGGTATCGGTAAGTCGTTCATCACATGTGCGTTCGTTGTGTGGTCCTTATGGAGAGACCCTCAGTTGAAGATACCTTATCGTATCAGCCTCTAAGGAGCGTGCAGACGCTAACTCCATCTTTATTAAGAACATCATTGACCTGCTGCCATTCCTATCTGAGTTAAAGCCAAGACCCGGACAGCGTGACTCGGTAATCAGCTTTGATGTAGGCCCAGCCAATCCTGACCACTCTCCTAGTGTGAAATCAGTAGGTATCACTGGTCAGTTAACTGGTAGCCGTGCTGACATTATCATTGCGGATGACGTTGAGATTCCGTCTAACAGCGCAACTATGGGTGCCCGTGAGAAGCTATGGACTCTGGTTCAGGAGTTCGCTGCGTTACTTAAACCGCTGCCTTCCTCTCGCGTTATCTACCTTGGTACACCTCAGACAGAGATGACTCTCTATAAGGAACTTGAGGATAACCGTGGGTACACAACCATTATCTGGCCTGCTCTGTACCCAAGGACACGTGAAGAGAACCTCTATTACTCACAGCGTCTTGCTCCTATGTTACGCGCTGAGTACGATGAGAACCCTGAGGCACTTGCTGGGACTCCAACAGACCCAGTGCGCTTTGACCGTGATGACCTGCGCGAGCGTGAGTTGGAATACGGTAAGGCTGGCTTTACGCTACAGTTCATGCTTAACCCTAACCTTAGTGATGCCGAGAAGTACCCGCTGAGGCTTCGTGACGCTATCGTAGCGGCCTTAGACTTAGAAGCCAATGCATTACCAGTGGCTTCCGAACCGTCAGAACATCATTGAGGACCTTCCTAACGTTGGCCTTAAGGGTGATGACCTGCATACGTACCACGATTGTTCCAACAACTCAGGTCAGTACCAACAGAAGATTCTGGTCATTGACCCTAGTGGTCGCGGTAAGGACGAAACAGGTTACGCTGTGCTGTACACACTGAACGGTTACATCTACCTTATGGAAGTTGGAGGTTTCCGTGATGGCTACTCCGATAAGACCCTTGAGTTACTCGCTAAGAAGGCAAAGCAATGGGGAGTCCAGACGGTTGTCTACGAGAGTAACTTCGGTGACGGTATGTTCGGTAAGGTATTCAGTCCTATCCTTCTTAAACACCACAACTGTGCGATGGAAGAGATTCGTGCCCGTGGTATGAAAGAGATGCGTATTTGCGATACCCTTGAGCCAGTCATGCAGACTCACCGCCTTGTAATTCGTGATGAGGTCATTAGGGCCGACTACCAGTCCGCTCGTGACGTAGACGGTAAGCATGACGTTAAGTACTCGTTGTTCTACCAGATGACCCGTATCACTCGTGAGAAAGGCGCTCTGGCTCATGATGACCGATTGGATGCCCTTGCGTTAGGCATTGAGTATCTCCGTGAGTCCATGCAGTTGGATTCCGTTAAGGTCGAGGGTGAAGTACTTGCTGACTTCCTTGAGGAACACATGATGCGTCCTACGGTTGCTGCTACGCATATCATTGAGATGTCTGTGGGAGGAGTTGATGTGTACTCTGAGGACGATGAGGGTTACGGTACGTCTTTCATTGAGTGGTGATTTATGCATTAGGACTGCATAGGGATGCACTATAGACCACGGATGGTCAGTTCTTTAAGTTACTGAAAAGACACGATAAATTAATACGACTCACTATAGGGAGAGGAGGGACGAAAGGTTACTATATAGATACTGAATGAATACTTATAGAGTGCATAAAGTATGCATAATGGTGTACCTAGAGTGACCTCTAAGAATGGTGATTATATTGTATTAGTATCACCTTAACTTAAGGACCAACATAAAGGGAGGAGACTCATGTTCCGCTTATTGTTGAACCTACTGCGGCATAGAGTCACCTACCGATTTCTTGTGGTACTTTGTGCTGCCCTTGGGTACGCATCTCTTACTGGAGACCTCAGTTCACTGGAGTCTGTCGTTTGCTCTATACTCACTTGTAGCGATTAGGGTCTTCCTGACCGACTGATGGCTCACCGAGGGATTCAGCGGTATGATTGCATCACACCACTTCATCCCTATAGAGTCAAGTCCTAAGGTATACCCATAAAGAGCCTCTAATGGTCTATCCTAAGGTCTATACCTAAAGATAGGCCATCCTATCAGTGTCACCTAAAGAGGGTCTTAGAGAGGGCCTATGGAGTTCCTATAGGGTCCTTTAAAATATACCATAAAAATCTGAGTGACTATCTCACAGTGTACGGACCTAAAGTTCCCCCATAGGGGGTACCTAAAGCCCAGCCAATCACCTAAAGTCAACCCTGGGTTGACCTTGAGGTTCCCTAAGGGTTGGGGATGACCCTTGGGTTTGTCTTTGGGTGCTACCTTGAGTGTCTC
+
%$$##$%&&&'342<<=EJJFEGJJHGJIJJIJGJIJIF964465/,,/0/-/38;?@BJ;;:;CF:::;D<;=;>8534IA@BEEJJIJJIJFFIJJJGJ>>8-678CCFGJJJJJJHJIJJJFEIB=<>9;7..310/&%%%&&*(+.,/0*+++5FEGJHJJHFFEJHJGJJJJGIFGJHIJ72124898BBCAADDEEJJFJHJHHJJJJJGJGJJJJJIJJDJEJHJF3/.//1.+)(-15EFAA==BJIJGGJGIJJJJJJJJFJJJJJJJJIJ@;JDDDCA96-(+?BBCHHJJJJJGJIJJJHJJJFDC:::;JJFIJJJFJJEEEEG;;;;)'&%&,/445??ADEJJJJHJJJJJJIJJJJJJHJJJJGHJJJJGJFJJBB<J;431119BBACAHIJJHJJEJGFCDJJJII<<JHJJJJGEJJJIGJEGFGJJIGGGJHB;889FFHDHJJJJJJJIJIJJJIJIJJJJJJJJIJFJJJJHGGD>>>?BDJJDFDDHJIJJHJEFGJIGJFHHJJJJJJJJ@@@AIHIJJHJHJJJJJJHFFFEJHIFJHJJHCEEJJHJEEJJJJJJHJJJJIGIJJIHJJJIJHHIIJJGHIJEJJEIFJJGJJJHDGFJIJE?>J?GB68HJJJIGGJJJJJFFGIFIDJ??><66:=CB=5312''')33@DEGHJIB@7786DEGH><;:.'('',95777JJE@AJJJJGJJHJJJJJGJJIEDEJGHFGGJHHJJGJJJ?=622-(&$&&'*,/00889:GGHECFEFJJGIJJJHIJCDCHJJJHJJGCCDDHJJIJIHIIFJJJGGJJJJDJGJEJHJJJHJC<<<>DEJJHHJHJJ>>>>GJFJJJGJJEFDJIJJJJJHJIIJFHJFJJGJJHEGFJIHGJJIJGGHGGJGGJIHJGJJJJJJHJHFJDDJJEJJJJEJJJJJHIDHFC@@0)()//EHGDEJHJAABJJEGAFJ640065,+****,:ACGCDCCFJIJJJGJEJFEHJJJC@AHJJHIEJJJJJJJJJJJGJJJJJJJFI/...@AB@==999AJJGJHEHHJBHHJHFEGDBAABA;<<7889FE?>??DJIGJJJJGJJJHEGJGFHJEJGJJBJIJJJEEEEIJJJFEJHHIHJJJJFJJJJJJJHJEDA9(''+<J?;<==:;;<BJJCGEJGFBFJFB=>>BA@ABFJJFGGGJFHHIIJIGGIGIJJIIJD>A@IHGJJJGGEEJJGHJFJJJJJJHEDEJJJJF1/0<3./11026:778BAD>>?=JJJHJGJEEEIJJIIGIHCA@I=B71049?<<AHFJJHFJJCDFEGJJJJJJFJIJJHDBBJJJFCBBJJHJJIJIJJJDB>>A=;;;>DJJGIIJHJGJJJJJJJJ?::=<=?8778HGDFDJDBFDC?>><8344442257EBFCJIDDB?@CJJJFJHJJIFJJGGJJJGFJIGJFGFDDCBJJJGJJJJJGJJJHHDEJHGJJJHJGJJJJGJJJGF=49AAJJJJJJJJJJJ@EHJIJHJJJHFEJJGJJJJJJJIJGJDGHGJI=<=IJJICCJJFJJIJFFEEEJHDIJJBCA@4--'%%$%((*+-,,,+,,,.-1:;FIJJJGJJHJIJFFGJI?@@BB??@DD55GHJJJFIGHEJJHJE?===>=<76--1>A@GFJJ?<>>CCFD@AHD?@?@DDCFEIJJJHJJJJJJHJJJJHFJIJHIJJJGF2@;1GHEGJHFJJJJF7770+(JJJGJG9989GJIJJHFGJJJHJGGC?97169>EC=9<EGABCEFEHGGJIFEDGGJJJBCBDJECFJJJJIJJJGIGJJEFJJGFCC@@@J=<=JJJHJJIEJJJD:98==<?>BCEEEJHEJJEJJ@?=::;:>D?AJDJHIDGJJGFJDHJJJJJJJJEEJHGGJJIJJHFAGIJJJFJGFEJJ<;;<??;<JGHEFIHJJHJJC?@@ADBACBEA@@@BGEJHJEJJGJIFJJJJJJJJJIHJJJJJJJJJJIJJJHJHCDFJJHCEA>@JJJJIIGJJJCBFDJIGHGFHJJHJJIIJJJHHJEJJJJJJGJJJJHGJJHJIH7779DA;<=D7677FHJIHIJFIJJJJDCCA../13....-)6;AJHGIJGGE?CGHJJJHIIHJIIGGJJJJJJJFJFJJJJJJIHH????GEGJDJJJJIJE@?JGJJJJGIJJGHD@=><<98640JEJDJDEDDECEGGJJEJJJJJGJJJJJFJJJIJJEEFEIHFEFIJJJJFJJIIJJJJGJJEDHJJAA?7788BFD>J?>EFJGHGF>>=>GGED@1=0+?@@JGJB>AABJ><GJJGED6668JJJJGGGJHHGJHJJJJJJIJ<;;:;GDDEGIJJJIJJHIHHHJJJJJJGJJJJJJFJHGJJFJFDJCBD@DEJJHJJJJGJJJJJJJBAAB====GFHCHJIJHJJGJJJJIJFFJIJJJGJHJ@?>>EFB66ACFGJJIJJJJJJJHHJGJHJJDCFJJFIGGID?A@A898;>>B@FBD5441.-625561-++-2666@EEFFEFJJJJJJJJJEFDB:6HHHHHJJJJJHIIJFJIIJEJEDJJJJGJBJGIFJJJJIJDCF?@AG?>B7,+,)))**,,,99:ECEGEH==<=HCGD@AAEJIJGJJGCDECHJJB@<=CBBFFJIGJJ@9JHFJHFG===>JJJJIGJJJJJEJC@@@:888DD;+***?>=CHJJJIJIGJJHJJJAAB?DBGHGFIJJJJJJJIIJEFJHJGGJHJJJJJGJJJJJJJJIJJIJIJJJFJJHIGJJH544//&%%%$$&*,HHHCBDCEJJJFFGCCEJJH666;<;;:CDFJ?@AH@:8+)(29;3,*)))*119=;;==>CDHHGEJJJEEGIIJIJDCEJGCBABBEECECCDD8775:;4441224>B=;;>9:::BB???AJGJJJEJJ86JJHD?;:+****;8868@@AHGHGJEFGJFJIHJJJJJJEEJHHFHHJ5555JJ=<<;@C<:8889665....2779BDGEECJJJIGJHJJIHIEIFJJJJEJGEEHCEDDJJHJFEEJJJIFIHEGFHGGJJIJIJJHHEJJJJED@7000BJGJJJIGJHA0///>9888E=:;73747.('&%'(*,/2>GGGJJHJJJEJHGJJJHJFIJFHHHJJJJJJJFEJJJJIJIGJJJJGFHGJJGJJJIIJJJJIIIIFJHGDE@@9133338:;DBA@@DFJHJJIJGHHJGFJHJ<<-,,,??AIJGEFHJJJJAEA0///1JJ>>?FCD<;<<9883224;?A2*BDIHJGFJHJFGHEGFIEBBBDHGJJEFFCGEEGJJGJJJJJJEGGE<=:;FGGDECFFCEFDABCJHJIFJGFDDDFHEHGIEHHECGFGDGE??=53++,=<?>444?99=2+?<6AABEABACABBCFIJFGJJG5HGFJJJJFHGEFJFEGHJGE?;;9:/--+,+)(+),557BCGDDFCB>=<?CB@???BJJGJJJD:::AEA@?ABCDCCJEFGJHE;;;;832,&&&('&$&*()),+1:=?A@DDDC??=<==F=:840////8FJJJHIFHDIJHJJJJHHIIJGIJHGEDBABCEFJJJHJJEJE@63-2,-??ABJEGII=GJGCDB7777BEGJHCBCBECDCFJGJHJIFJJGJIJGDGDEFJJJJJGJEEFDDDIJHJGEFHEJFFBBBBJGHIIIHDD@=J::=>C?@ACECFHECCCFFFDEB@@@A???@EFGFJIHJHGDCCCHHEFEEE>=>>??ABAABEJFEJJIJIJ<<<<DDEFDJJHJJJJIJGJJJJJEGIJJJJJJJJIEGFFIHJIGJEFJJJJIHHJJIHIEJJICA@@AEGJHFHHFHJHEDDIJIJJJGJJJGJJHHJHJJJJJJFJHHCB??><<;:==;C<***+2223>75/00073:GJGJHJJGJEGJHJJJEEJJHJGFJEJH;::;@CBDDBEEJIIJHJJJJFHJJIDEGCA@CCACDCDA??@AIFJHJDDCBDFGJHJJJGJHJJJJJJJJIJJJJJJGIJGJJJIIJJJJJJGHJJIIJJFHDCBDJFJGJHFEJJJGJJHJGIIJJEJHJJJGEFJJJJGGJJHHJDJHJJJHG441155;<;:::>@,DFJFJFJEJJEJJIJFJHHJJBCDHICDEB33FGHJJJHJHEDEGEJJIHJFGDEJIJJGJJHJJJJJHHJ>>=<BA9;AJG>>=51(;<?AGJJJJJIHJGGFJFGJJIJJIJIJHJJJJJFIJJGJJJJJJJJFJJHIFJIGHGEB88::7323@?FC<=D=<=JJJJJJJGJJJFJFEJJJJJJJJHJJJJGFCFJI>>>>EH:A4383@GHIEJJJJA99GJJJIBHJGJEGHHJJJHIJHJJHJJJHEDEEFJHFIJJJJJJGGJJJHJJJJJJFFGJHJHJIJJJJJJJIEJHJJJJJJJGJJIJJEJJJJGDBJEFFEHDIIJEJJJHJEEEDIJGHJHJDFHIJJFJJJJJJGFGDFGDDGJJJHJJHEJEB>@@AHJJIJJJJFJJDDIFJGJDE@@@@GJEJJEJJJJJJJJJJGI>>>AJHJEHDHJJFHJHJIIJJJJJJJGJJGHIIJJJJJGEHJJJIHJHEEIIGJJIHJJJFJJJJJHJJFFJHJJJDD??=5A@AFJJGJJFCCBEHHFCAAJJJEFDIGJJJHBGEEGHJEJDD>>>E@CJJJGDEGJJFJJGJGGG=JCC@CEEEDDDFFGGIFHJFFHIJJIFJIGHJFGJH><<;<DFEFJFJDI9995HHJJJJJJGJDBCEFD=5345AAAHCCJHI===79==HFHFHJJGJGFJJJJJGJHJJJGJBA?AB=9GDGDHJJJJHJIADDJHFJJJJJJJJJJJJJJJHJJJJGJJJJJJJJJJJJJFJIJIJJJFJIJJGHJGGJC@;:<>AE@DCJJJJJFJJJDDDBBA:A>;76226778??@BHH=IJJIC@@B@FGJJEBA?@JJEFJJJJHJJJJJJEIJHJJJJ<<;?FEJJGJBCDDFECHJEGHFJH::::>$$$%&&&&&&&&&&445;9989<=BBD4444HEJGFJHFFEFFJJGGIJJJIJJHJA==>GFGHJFEHJJJ777-,((*5977JFJJJJJJJGJJGIGJJJJJGIJHGFHFFGJGEBGJHHHJDCGCJJHGHDJHJJIHHJHJFJJJJJJJJHJJJJJJHJJJJJJF?@@?HH@>??DHJFHJHJJJJJJIHJGJJJHJFJJGIIHHJIJJJJJGJIJJGGJGJJJJJJGABACDG?FJJJJJHHIIFIJJ<;82(&%%(((/7EJAA@HGJJJJJJGJHIBF:555@BGDCCDBCGFJJHHEFIJJJICAB4444F;<;<JJEIHIJFII;;59C74521042,,0.0:;;CIJIJFJJJJIJFJGJJ???DJIJHHJJGJFIJJJHJJFGJGFFFJJFFFCAEDCA@C?AABBEIFBDA0''''5444884*=>?CB64***<6200155ABIJGHGJJJJJJJGHJFJJIJJJGJJJJFB<:55.99776679:?AAJJEIJHFEJFA@@@JHAA;ACFJJGFHJHJHFHJJ@@A?A=6:4455BCDBEJFJHBDF98888?D>>>>HEJJHJJGJJJJJJHDDHJEJEIJJJJJJIJJGEDDJBCA1,,,,01:=2=JEDEE@9888699::;FFJFFD????HJG@???,,,,DHDEFFHIJGJJJJJIGFJGGJJEJHGJJJJHJJJIJJIGDFDDHHEDD6555214>B=<;:=>HJJJJJGJFGJGHJIJJGJJGHJFEFEDF==<:?<;;<@FHHFHJJHIF?64472245781.BACIGCJJJJIJJGJJHJJJJIIF?>>>74'&%$%%$&&&..6CAA>>BJIIHIFIJJJHJIIJJJCEDCFJHJJGEIJJGFJJFGJIHIJJJGJJICC>@FIGJJJFGFDIJJJJGJJJGJFJDDJJJJJHBDCCJ;;;5-''&%$$-.1459*CDGHFD8555841119@EJF999;FEGGJJJJGJJJJHJJHJJHIFFGJFJIJJGD;;EHJIJJJFDFGJ64/3@CDCFDGEHGGGJG;;;?HDFBBBA>IJJDE@BCB-,+**'*,,78;53333388DEIFHGJHJJJJJJGJJJJ3222:;====>;=CJDJGGJJJJJIFJHGJJJJJJJIFJJJJIJJHJFIDFCDJHGJFFJHGGJIJHIJIFIFHJJJJJGGE42JHJJGHJIFGEDJJJJGJJJIJFDDEHJJJGJJJJHIHGFIEJEIJBC=9896.*'&'+('(&&&%&&,6555(((*.-,1////0,,---/27:5?D?FFDEFIJDDEEJEFGJJJJJJGJJGHFFA;>?<9;67=BD???>?>?=5=236HEJGFGJJGJJIHGJJIFJJJHJJJHIJD=BC20+*(&''&,(,CDJJJJ;;;;@BJDJJHHE8499EJJGIJIJJJJHJJHJJJJIJHFJIID433575=CGJJHJJJ<FDCDAAJJJHFJFJIIDFHJGHIFHJJJJEJIJJGBEGJJJJJIJFJJHCBCCE74300;@FEJEEDABIFJJJJJGIECEJJJGJFHHEGJFHGGJJJFJJJJJGGHGJFJJGJFFHEGJJJJJHGDFGEHGJHJFJHIHEHGFJJFJJGJHJJGHFJJHIJJJJFJHJJIJJBBBBHJEJEIIJHIEIFFJJE/,,.135=>;@CDCACGIJGJEFJGJFIGCJIJJJJGDEDDDJGHJJIJJFJJAAFIJJHJHGFDHGHEHGJC?;32227-(*.08411/00012<<=CFABCDDGGJJJJJDDDFJJJJJJJJJGJJJFHF?@?B<::;FB@?>433/-,-J-+---.89@CHDEBCIIJJHEDEJJJJJHJIJIIFGFFJGIFJEFDDGEFA;>>=)((((01<>547?A5CFDEJJJJJJJJJHFJDIJJFD86888A>=?>A@CEEJFJJGHIIJJJJJ::99DGHHJJIFJEJGIEBDAA@;:::JJJBB@?CJJGJJJJIJHJJFABBBFJJJJJIHIJJJJHJJJJJIE===>JBC?=?@BGF.--.BFIJGJ:989>JJJGCFBFJGJGJJJJJGJHJFC@AJFJFJ=>>>BCAGJJJGGGJHJJHCEFEJJJGJABBBJEJGJHJJHIJHEFJJFJJJIJJJ8778?ACDEJJJF===>FJJ)))23))))9*)),$$$%%%&*&&'')<BBE@A>CCCE@EGFGC@@C;FHJHIIJJJJJJGHGEJFJJIJDEHGDHF,&&&:9:?775-/@HJJHJFJCFFHJJJJJJJJJJJHIIGGJIJFJDHC?)(&&&'*39=<<=CEDFJJJJJJIIJJJJJJFJJJEB::F@JJJJFHJHGJAA@D65459<=;<<334570...3349<<;J-,,+,+2++>?EJJJJIJJJGGIHJJGGHGCE=621())*78FEEHBCDIEB;87DB989ACFJJJJJGDEFIJJ?JBBBCAGIJJJIJIJJEEFFFJJJFJDIBC?>AHEGGA@@A;<<@CDEGIJJHHDEEFEJJJGJFGJFHEJGJJJJJFJHHJGHJJJGJJJ<<<BJIEHEG@@AAFGIJFGJFFGFJJJIFJJJJJJJGJJEJHJJJJGGJGHJJJIHIJJIJJJGJGJJIJJJJGJJHB0/.--2;GJHFGGFJJJJHJFEGJHEIJJEJIFJJIJJGJJ?>>@JJGJGH:@A4000CDBDDEFJJJFGIIJHJJGD<<<=AHHHJFEEFIJIF=GJ=;=A??<>@;BBIHGIJJJFEHGEE@A;966HE<:;FJJFJGJDAAEJEE<JJJJJIJJJJJJJA@=;:877653110../348JFJFJHGEJFGJJICCADJIHEJGFJDGCCGBBBJJEIJJHG3323:489;10<>BA?@@AJGFHDEJJIJJJGGGHHJJGJGGEB<;<DEJJH5555JJ?>?@DEJJJGJJHJJJHGI<<;<JCEBJBBDJJJHJGJIJIIJJJHJIDEFIHIHGJJJJGJJJJIHJJHGJJJJJJEJHCJGJJJJECDCB@@9999544JIGFJJB@?::BBJJHHIJHEJJJJJHJJJJJJJJHHHJGJJJJJJGGGH>8===?A@=>5....9<<>BHJJIFJFHIJFHD<++++++)''(''))+,@CEDJJFJGHJJIHFIJIIJJJJJIIJJJJJJGHHGGJGHIJJJEJGIJGFJIGJIJJJJJACEJJJIJJHGHEFEDHJIHHJGEJEGIFJEFFJJJHJJJJJJJJJJJHJJJJGJGJGJIJIHJJEIJHGJHGJF<=A?331133<JJEECEIJJHJJJHFFJJJEJJJHHIJHJFIIJJJIGGJJFFCFJJJEJJJIHJGGJJJJJEFE@>/.''((=EDBJJGJ?@AAFJJFIJJGFJHJJHGFHFHJJJJDDEDIIJJJJJIJJGIEJJGJJJJFFDCFBJJ=;84),*+.1>AA?5446EF:789GJGHHEGBDDJCEADDJJJJHHJGIHJHHJJIHJFJ?@@AJGJHJIFFJJHJJGFJJJJJJJJJJ>;;<DJJJFJEDJJFDJIJJHJFGECEC@GIJEJJGJJHJIFJJHHIJJJJJIJC??@BCFGFGDJGIEJIJJEHHFEJJFGFGJJHJFIGEJFIGJHJJFDH8778JG=<<<ED<9::9<9EGHGJJJJJJGAAB;;<==?BCHDFJEF@@ABIJHDDCHGJJIHJJFGFFGJB@?A@?HDJJHEIB=>10008BEJJFJJIJJJHJDA@??==EGGEJG?:99=C789<=56321145672211311//00411102213.22356333353334220///13400003333451011565564445686:65544433441114763111565110034998221/1001001011342231344876464454000033371112566543330000465542220100004579:<42212333455333444344331223456760///34334464200/022661001543223344568644333456755643232..-.121100+*'%%%(*+11/../0443632354772---26544454212/11143346655322222344332222223321221123552101334433346753334577744../266655543333534532112211/001546434333334334676532345657567767754352333332331212333334444350.--//.--.00/./-32/---/3545434311112634448:;:;<:54510/,---00455444465433346663231333744333430../3787664/...1224442220/../12454445789855/,+,-43333566441---/34102251..-...//111411016367744432225820///1011143445533310..//561001211135664333343332122444432220//0232232/00/24344344212256121265322223342122-+)(,J32*420../02112351/./032234;;9877413/01422236642234333343211357764440//+,,-41212310/5:<:60../2651112454455697656662223744322112466(1%%%%+.-..10*)*+(,,,.,2001100/257421123481--3222443335)''*(&%%&((($$&(()(*&
@Stanford_n8a_1_EcoRI_Ti_plug_1_BigLinear_40_140
TCGGGTAGTTTATAAACGCCTTCTTCTCCAGTGTCCACATCGGTCGGCTCAGAGCCATCACCGATACGAACCTGAATGCGGCCTTCGTCATCCTCTTGACCGAACGGGTCAGAGTTGTCATACAGGTCACGTTCTGTTTCCACTTCGTCTGACGCTAACTCGATTGCATCATCGCCATCACGGGCAGCAACATCAAGAGCCAGCATGTTCTGCTCATGTTCCTCAACGGAACCACCAGACATCACAGCGGAGTTACACCCAAAAGATGCATATACGTCTGCATTAGATTCAGCCATTATTATTGTCTCCTTAAAGTTGAACTACAGGAAGACCGAGGACTCCAACCTCTTGTCATCGCTCATTTCAAAGATGAGGTCTCCCTATAGTGAGTCGTATTAAATTCCCGGCTGTAAACCTACGGAATCAGCGGCAGCAGCCATAGCCTCAGGTGAAGCTGTAGCTTGTGCGGCCGTACCTTGAGCCAGCGCAGCAGCACCATTATCCATACCCATTTGCATAAGCTGTTGGGCCATCTTCTGTTGCTTCTGTTCTTCGGTGAGTAGAATACCAGAAGTGTCAATACCGATAGCGTTGGCAATACGTAACTTAATCATCGCAAGGTTAATATCAGGGTCGTCCCGCATAGGTGCCAGTGCAGCCCACGCAGTGACACACCGCTCCAGCTTATCAAGGTCTTGTCCTGGACCAATTGCTTCCAGACCTGTACTAATGGTTGGCTCTACGGCTTCCTTAGGTAACTCAGGAATCTGTTGCGTGGCTTGTAGTTGCTTCAAGAGCACTCGTACCAGAGGCAATTGTAATTCTTGAGAAAGGATAGAGTAGACACCACCTAAAGTATCTTCAAGTTCAGAAGCTATTCATGATCTCTTCGGCGGTCACACGTTCACCTGTACGCTGAACCGCAGAGTTCAACATAAAGGCAAACAAAGGCGAGCCTCGATAGCGTCACTTACGGCTTTAGCTACAGTAAAGTCTGCTTGCTTCTCCCGGTGAAGACGAGATGTCTTCTGGACGACCAGTAACGAAGTCACCAGTCTGAGCTTTGGTCAGTCGGCGTGGCTGGGTGATACCAGCAGGATTCACTAAGCCGATAACCTTAGAGCTAATCATGGACATCTTGACGATAGCCTCTTGGAGATTTTCAAGGGACCGTAAGTCACCTAAGTATTCCTCAATGTACGAACGACCGTAGGATTCACCATCTAGTCTGACCATCCGAATCGGGATGTATGGGCAAGCCTCTTTAGGATAAGTCCCATCGGAGCCTTGGACTTCCATACCCTCGACCTCTTCGTATCGGAGGTATTCACCTGAGTCCTCATCCAGATAGATGTCAGTGTACACGTCGATTGTCTCATCAGCTTTCTTCTCACCACCTTGACCTTCTACAGCCTTACGGATGTCCTCAGGGAGAGCACCAAAAGCTATCTGGTCACGAGTCACCATTTGCCAGAAGCGTTGCCGAATGCGTCTCGTTGGACCACATAAAGAAGACAATCGGTACAGCTTCATGGGATTATAGTTTGACCCTTCCGGTTCCGGTAGGTACAGCAGGACGTTACCAGCTACGACTAACTGTTTGAGAGCCTCAAAGAGAGTCACGCGGTAACTGTTAGACTCAATGTAGTTCATGATGATACGCTCTACCATCGAGAGGCCCTCATCGACCTTAGCGAGTCCATCGGGGTCGCTCAGTAACTGCTTTGCTTCATATTCAGATATAGTAAGTCGCATCCAAGTCTGCATAGGGAATAGAGCCAGCATGAGCTTAGAGGCTAGATTGTTCAGACCACGAGCGCCCACGGCTTGCCACGGAGTTTGATAATCTGTAGAGGCGTTATCGGAGTCCTTAGGGAACAATGATGGGATGGTATATTGAGCGCAATTCTGAGCGCGTGTCTGCATAGGGAGCACGGTCGTTCTTTAAACGCTCATAGACAGACTTTGCGCCATCCTCCGCAAGTCCTGTTCGTTTCTCAGCCATTAAATGTGTCTCCATGTCTTACGCTGTAGTATTCGCGTTATGGTTGATTGACTGACTCCATACAGTTCTCCTGGGGCGGTGGCTTAAGGTTGATGAGCGTATAGCGAGAACGTCTGACTCTGTAAGTTTCTTGCTTAGTTCCCTCTCCTTTAGCCTGTCTACCTTTGGTAACCATGTCCTCGGAATTATCCTTTGGAGTTCCAAGCGTAAGGTGCTTTATGTTATAGCACCTAGGGTTATCGCAGATATGCATCACCACAATTCCTGTTGGAACTGGACCATATGTCTCCTCATAGATGTGCCTATGTGGAGTCACAAGTTTACCATTAACCCACTTACGACCATAACCCTTAGAGTTAGACCTCCGGTCCATTCAATGCAGTCTTCCACGATAACCTCCTGATTAAATGTTGATACCGCCACCGGAGCTACGGGCTACACTCAAGGATTTCTTACCGCCAGCACGAGCTTTCTTGCGTCCGCTTTCTGTCTGTGCTTCGTCCTCAGTGGAAACCTCTTTCTCAGGTACGTCAACAATCTGTGCGGCAGCTTGTGGTACTTCCACCATCTGTGCTTCGCCGGTACCCACCCAGCCAGACCAGCTAGACCGCCAGCAACCTGTTTAACCGGACCGCCCCTTCCTTAACGACTTTCTTAACGGACTTGGTGACTTTCTTCACGGCCTTCTTAACTTTCTTACCCATAACTTATACCTCCTTAAAGTATACACGCATTGTCTCGCCTTCATGCTTACAACGAGACACCCAATCGCAATCGTGGAGTTCCGCAAGGTACTTAAAGCGTTTCGCTAGGAATCGCTGTAAGCCCTTAGAGTCTGCCTCAGGATTAATGACAACGGACGTTACATCCAGAATGTCTCCTTTGTGGTGAATGTCACAGCTTACGCACCACGCGAAGTACGCTACATGTTTTCCGGTAGAGTCCAGAATGTACTCTTCACGGCAACCAGACATGTCCATCACTTCGTCTACGTAGAGGCTGTAGCCCACAAAGTGTCCTTCGAATCCCTTAGGCAACCCAAGGTGTTCCACAGTCCACCGGATTGCACGGAAGCGACTCTTAGCCTCCACACATGTGAACTCAGACATCACTTCTTACCTCCAAATGCGGCTTGGATGGAAGATTTCATACGAGCGGAGCCATTGCCGCTGGCTTTAGACTTCGCTACGGAATCATCACGTTCGACCTTGAGGCCTTTGCGTCCAGACACTTCGGTGCCCTCGGTATCCGTCTCATCAGAAGACCCACCGAACTCCACGCTTGACACTTCTTGGGTCAGAGGCGCTGGCTCAACGGCTCGAATCTGATTGGTATCCATCTTCGGAGTTTTAATTTTCGGTGAGAAACACATAGTGTCAATCCTCCCCATCATCTCTTAGTTGTTCCTTGCGTAACTCAATCTCGTCAATGACGTTAGAGGCATACTGTAGGCCCTGAATGAAACCCAAGATGTGGGCCTCACTACAACCATTAGCACGCATAAGTCCTATATGACCAGACGCTTCGAGGTACGCATAGTTGAATCGAACCTGTAGATACTCAGCGGTTGCACGAGGTACATCTGGAATATCGTTAGGGTTCTTAAGTAATTGGTTAATAGGTGTTAACATAATAAAGATTCCTCTTAGAGTTAAATCTTAAAGTAATAATCGTAAAGGCCCCTATCTCCCTATAGTGAGTCGTATTAATTTAGGGACCTTGAGTTTATCACTTAGTGTCGTGTAACGACTTGATTATTCTGGCTAAGTCCCAAAGGCCCCACGAAATGAGGCACACTCCGAGAACACAAAGACCCAGACCAATATACGCTACGGTCTCCACAGGTAAATCTCCTTGTCAATAAAGTTGTATTCGTTGAACCGTAGGATTCGAGCCATTTGGCCCTGCTTGATAATATCCTCTTCGGTCATACCAGCCTTCGCGCCAATGGACTTAATGCAGTCCCAAAGCGTCTCATGAGGCTCAGGGTCGCGTTTAACCCATTTAGTAACCTCTTGGCCTTTGTTGCTACCGGACTTAAGCACAGACGTTTTAGGCTCGGTTATGAACGGGTTATTCAAGAAGTCCTCGGCGGTATCACCCATCCAGCAATCCCTGAGTAACCATCAGTGATGTCACCCTTGATGGTCTGGAAGAGGTGCCGCCGGTCAGCGGACTCTTCGGTCTGAGTCAGGATGTTACCAGTGGTACACCACAGGAAGTCACAGTTAGGGATGGTCTTAAAGTCCTTATCGCAAGAGATGATTACAGCCTTACGAGCACCGAAGGCAGGCAGACGGATTGGAAGCAATAACTCCCATAACGTCATCACCCTCAAGCATAGGCTCACGGATGCAATAGAACTCTTCGCGCTCAAAGAGAGCATCAAGGAACTCAAAGTACCCTACAGGTTTCTTCACGGCCTTACGGTTAGCCTTATAGTTCGGGTCAACCAGTTCTTTACCCAGTTAACACTATCGGTGAACGCAAGGACAATTGGAGCACCTGCCCAAGCCTTCTTACGGGTCTCGTAGGACTTAATGGAATCCTCAAGAATCTGACGGGCCTTAGCGTGGTCACAGCATGGTTCCAAATCTCTTCCTCCCAAGAGGCATCAAACTCAGCAGCACTCATAGCTTGGAAGACCAGCCAGTCGCCGTCCATCACAAGGATACCCTTGTCGTGGCCGCCTTCACGTAACTCATAGAATTGTTTAAGGTCAAGAAGTGCCATTAAGTTTCTCCTCTAGTTCCGCTACGTATTCGTCAGCTTCCATTAGTTGATTCTTAAGGCTATCGTTCTCACGTTCCAGAGAGTCGATGTAGCCCTGTATATCGTTCCACACATCGCGTGGAATAGTCACAAGGTCACGAGACATTCGACGCATCCTCCCATTCGTTTCAGAAAGCGAGTACCGGAAGCAGTGATTTCCCAAGCGCCACCGTTACGTCCACTAGTAGTCAGGCACGAGATGTGACCACGGGAAGCGGCCTCCGCTACGAGGCTCGCATTGTTCCGTACATAGTTGGACTGGAAAGTCTAGGGCAACTTTTGATTGCTTGCAGCACTTTCAGGTAGTCAGACATCAGAACACCTCCCGTACTGTTGCAGGAGATTGTTTGAAAGAGTCCTTATCTGCATACTCTTCGTGCATGTCCTTAATGGCCTCACGAAATGATGTACGTACTACGAATGTCATCAATCCTTCCATACCGTGTGTCAGGAACTGGACAATCATTTCCTTCTGTTTACCATTGGGGACAATCGCACCTGAGCCGACCTGCTTACATAGATGCAGCATATCTTTCTCTAAGATTGCCTGAACGTCAGACGACATCTTTGCGGTAACGTCGAAGGACACTTTAAATTTCTTTGTCATAGCCATAATAATTTCTCCTATAGTTTTATGCCTTTGTTTCTCTTGCCGACACACATGGATGTCTTACCTTTTACTTCGTCCCATGTGAAAATAAGCACATCTTCGTCAACCACAACCGCAAGAATGTCAAAGTCTCCATCCTTATATTCGGACCTACCGCATCCACCTAGCCTAACCTGCTTGGCATCTCCTGTGTTGGTTTGAACCGTTGTGGCTGTTTTAACCTGAACCTTACTAAATTTACCATCCTTACATACAACCAAGTCCTCTTTACTCTGAGTCAGCATAGGGTAATAGACAGTGTACCCAGCTTTGGTAAATTTGTAGGCTACTAGCATTTCAGAAGCAGCACCTCTAAGTGTCTTTCGTTCATGAGTAGCCTCCTGTATCAGTGGCAAATCGCCCAATTAGGACCCATCTTACCTTCGGTATCCAGAAGACACCGGAAGTTCCAGTGGTCTCCAACCCAGCGCATCGCTTCTTGTGCGGTCTCAATGACCACCTGAGCAATCTCTTCGGTACGGCAGCCTACTGGATTTCATCATGTACCAGTGCCATCTGCACGCAAAGTCCCCATCCCAGCCATGCTTCAAGCCTTTCTCTACGAGCATCTCTTCGGTCTTGATAATCCACAGTTTGCAGATGAGAGCACCAGCAGATTGCAGTAGGGTATTCAAGGCAGCGCTGAGGACTTCGAACCTCGACCATCCAGACCTTTAATCCAGCGGCGTTTCCACTTGACTTGTTGCTCACCAGCTACCCATTGAGAGGACTCGACAAGTGTCTGTTGGATAGACTCGCGGAGTGCTGCAATCGCGGGGGTGTTCTCAAGGAATTTCTTCTTGAGTTCCTTACCGCGCTCTTTACCAGCACCAACAATCTGTCCAATCTTCTCATCACCAGCACCATAGAGGAACCCATAGATGAACGTCTTAGCGTTATCTCGGGTAGGTAGTTCAGCAGCTATCTGGTTCTTAGTGTGGATGTCGCCGTTAAGAATCTCGTGAGCGTACTCGCCGTTATCAAAGCGAGCCATGAAGTGAGCCAAGCAGCGTAGCTCAAGACCGGATGCGTCGATGCCAGCCTGAACCCAAGGCTTACCAGTTATCCCATCCAAATGGTGCTCAGCGCCAAAAGCAGCGCGACACTGCTCTCCATAAGGAGAACGTACACCCGGAATTTGCGCAAGGTTTGGGAACGCATGGGTCGCACGACCCGTAACTGCTCCATTAGGGTTAACAGAACCATGAATCTTACCATCCTCAGCAACATAACGAAGCCATGCTTTGTCTACCTCAGCAGACTGTCCGATTCGCTTCTGAATCATCAAGTACTCTTTAATGAGGTCGATAGCGGCTTGCTTCTCGGGTCATCTACACGTACTCCTTCGAGTACCTCATCGTCCACCACAGGAGCACCCTTATCGGTGTACTTGGTCGGGACCCACCCAGCCTCTTGGAGTTTCTTCTGAATGTGGTCACGAGACGAAGGGTTAAACACAACATGTTCAACTGGGGTGTAAGGAGCACCAGCAACGTACTCGCGGGTATCAAGTCGCAAGGCTCACGGCCTTCTCGCTGTGCCTGTTTCTAGGCTTCTTAAAGATACCACCAACTTTAGGTGTCTTAATGCGAGGGTATTTAGGTAGTGGCTTACCTGTTCGCGGATGGCAGAACATCTCAGTGCCACCTTTAGGCTGATACCACGAGCCGAACGTTTCGGTCAATTTACGGAGCAACTCAGAGCGGCGAGCAGCTAACTCTACGTACAACTCTTCGATTGCTTTTGTGTCAAACGGGAACCCGTTGCGCTCTTGTTTAGCGAGCAGCCATGCAGCACGATGTTCAATGTCAACGGCCTCAAGGGATTCTGACCAGAACGTAGTGTATCCTACGTCCGTAAAGTCGATACTCAGGAGGGAAGTAATGTTTGTCAGAGAGTAGCTTCTCAAGGAGAGCTTTAGTTACCACAACGTCCTGAACGTTATAGTCCATGATCTCTTCGTTGAAGTTCCACCACTCCATTCCGTCAACGTATTCTTCACCCTGTTCTTCAAGCATACGCTTAAAGTCGTCTTTGTATTCACCCTTCATCTCGCCTAAGCGATAACCCCACGCCTCCAAAGCGTGAGACCCAAAGCGTTTTCCGGCAACTTGCCGGGAAGGCAAGACCATATCGGTGTCCTTGAGGTTGGAATGAATCAAACGTGACAACACAAGGGTGTCAATACAGTTCTCACGAGGAAGGTGGAACTCTCGGTTCAATTGCAACTTTGCCAGTTTGGTCAATGCAGGAACGTCATACTTGTGACCGTTGTGGAACACAATAAGACCGCCTCGTGCAACCTCGGCTTCCAGCGCATCCAGATACGCACCGAAGTCACTCGGACGGTAGCTTCACGTACTCAGCGGTGGAGTAGTCGTAGATAACCCCGCAGTGGAACCGTGACGCTGTTCTAAGAGGGCGTTAGCTTCGAGATGCCAGAAACGATCATATTGATTTCTCCTATTGATTATCGTGACTTAACAATCTCTTCATATGAAACAACTGTCAAGAAACCTGTGTGAATCATGTTGGTCTTATCGGCAACGATTGCACCGCGTGGAGTAACACCTGTGATGTATGACACTTGTGCATATTTGCCACTAACTGAGCGGACGTAGCCGTATCCACCAACAACTCCCATGTCAACCTTAACCCAATCACCAGCCTTGATGTGGGTCATAGTGTCCTTATCGAACACCTTATAGACTCAGCTTGGTAACTTCTGGTTTCTTCCAGCCAGTCTGTCTTGTCCAAGTCCAGCCTAAGTTCTTCAAGATGTGAACAGCGGAGCGAGTCTTAGCTTCATGGTACTTAACGTCCTCCAGTTCAGCTTCCCAGTTTAGCGATTTCTGCTTGGATAACTTTAGGGTCACGCATGGTAATATCTCCTATAGTGAGTCGAATAGTATTCATGAAGGCCACCACTTTGGCGACCTTGAGGATACCACTCTTAGTTATCAATCTTGTCGAGGATAGCCATAGCTTCATTGACGCGACCAGCTTCATGAATTGCTGTCACGGCAGCTTTGGTAAGCGCATTGACCAGACGCAGTGCTTGCTCATCTGTCAACGTCATACGCTGAGTGTGATTCTTAGAGGACTTAGAGTCCTTCCAGCGGTAAACCATAGTCGCCTTACCGTTGCGAACGTTGATGTGGACTCGACGGTTCCACTGGTCAGCTGTATCGGATAGACGGATAGTTTCAGCTACGTTAGACATAATGGTTTCTCCTGTTTGATTACTCAAAGAATTTGGAAAGCTGTTGAGCTTGGTTTGCCACACGGGCAGCCTCGGTAACTTTAGTGGATGCACTGTAGGCCAGGATTTCGTTGGAGCGAATCGCCAGAGCGCGTGACTGTGTGGCCTCTTTACGAGCCTCATCGTTCAGTCGCTTGGCTTCCACGTTGTACATACGAACCAGCAGTTGGCCTAACTTCTTAATCAGTTTGAACATGGTGTGTCTCCTTTAGTGAGTCGTATTAGAATGGGACTCTCCAGCGAAACTTCTCGTAGTCGTCTGGAAAGTCATCAAGAATCCTGTCAGAAGTCAGTGTCGTTGGACCAGTCTGTTGACTCTGAGTGTGACTCTTCTTCCCCTCGTAACTTGATGGTTCAAGCCATCCGGTTTCCTTGTTGTATTCCATGTAGCCAGCGATACCAGTATCACCAGTAAAGCGGCACTTGAGAATACGAACGAGGACAAGGTTAGGCATATCGCCTTGCTGATTACGCTCAAGGGCAATAATAGTATCAGATAGTTGGCGTAGTGCGCCAGAACCACGTAGGTCAGTAATAGAAACGGGGCGACCTTCCTCATGTGCTTTACCTTTGTCTGGGTTCTTAAGGTGACAGATTGAGACCAGCACCACCCAGTTGACTTAGCGAACCCTTTGAGCTTGGTCATCAGGTTGTCAATCATCTTACGCTCATCGGATTCACCAGAAGCGGATACGACGATTGAGATGTGGTCTAGAATGATTACGTCACAGCCCAAGCCTGAGCGCATGTAGGCCAGCTTAGCGAGCAGTCTATCCGTCTCAGCCTCGGCGAATGAGTCATATAGATGGAACGTATCGTTGCCGAACAGTTCATCGAACCATTGGTCGAACTTACCGTTCTCAATAATCTCTCTCTTTAGTGAGTCGGATTGTCTCAGTCGGACACGGTTGTGTAGACCTATAAGGTCCTCAGCGGTCTCCTCAACGGACTCCTCAAGCATCGCTAAGCCTACCTTCTTGCCCATCGCTGTGCCCCATTGTAGAGCTTGTTGACGGACGAACGTTGACTTACCCATACCGGAACCGGAAGTGACCATAATGACTTCACCACCACGGGCACCTAAGGTCTTATCGTTGATACCAGTGCAGCCACTGAAAAGTAAACCTACTGATTCCTCGGACGATAGGTGCTCACGGATTCGTTCACGTAACGAAAGAGCCGATACCACACCATCAGGAATCCAAGGACCAGCATTCCACACTTGCTCCATGATTTCACGGTCGTGACCATTTAGGTGACACTCGTTTGCATCCTTACACGGAAGAACTGCCACTCGTACCTTACCAGCAGGTAGAACCTGTGCAGCCTCTTCGACTGCTTTGCGCCCTGCTTCGTCCATATCGAACATTAAGATAATCTGTTCGAACTGGTCAAAGTATTCGTAGTTGGCAGCGCATGTCTTCTCGCGGCAGAGGCACCGTGACCCAACGACACTACAGGATACTTACAGTCTGAAGTTCCATCACGGTAAGCATGTCGATTTCACCTTCTGTAACGACGAATCTTCTTACCACCATTCCACAAGTGCTTCCCGAACAGAGCGTCACTCTTGTGACTACCAGTGGTCTTAAAGTTCTTATCTTTATCTCGAACCTTCTGACTCACAATGTTGCCGTTCTGGTCCCGATAGTCAGCCACTTGGTACATCACACCGTCTACTTTGGCAATCCGGTTGGCGCCTTCTGACAGGTTTCCTTGGAGATTCCTCTCGCAGTTAACGCGGAGTAGCGTCCATTGGATTCCCCGAAGTTCCACACGTTGTAAGTCATTGGTTTACCTCCTGAGGGTTTCCGTTTTGAAGCCCTCTCTTTCGTGTCTTCATTACCAGCAGTCCACTTCTCGCATACGTAGCAGAACGTGTGCTGGTCAGAGAACAGCGAGTTCCCATCACTACTCCCACAGTTGTCACAAGGAATGTGGTAAAGAAATACACTATCGGAATCGTGCGAATTGTCCATGCAATTCCCTCCTAGTTCTATAAATCCACGCAACGACTTCCAATAGATCTCTACTACGAAAGTTATGCTGTTTACCCTCAGCTGTTACAGTGCCTCTCCACATCCTCCCTTTCCTTGCTCCAACTCAGTCCCTTTAGTCCTGAGGTATTGCTCTTGGAGTCTTCATGTTCCATGAGTTTTCTTTTGGGAGAGCCAGACGGAGATTGTCTAAGGCGTCGTTGAGTGGATTGCCGTCAATGTGGTCTATATAATAACCTTTTGGTATAGGCCCATTGGCTGCCTCCACACTTGGATATGCCTCCTCGGAGCCTTATAGAATTGTTTATAAGACTTGCGCATTATTTGACCTCCAATGCGAACAAAGGGAAACCGCTGTGGTCTCCCTTTAGTGAGTTCAATTAATTATCCACGGTCAGAAGTGACCAGTTCGTTCTTCTCCCACCAACGCTTAAGGTCGAACGAAGGGCAAGCCTTCGGCGCCACCTCATGATGGGCGCGAAGCACAGCGCCTTCGTACTTAGCCAGCAGTGTGACAAGCAGTGAGCGAAGGGATTGCATTTGGGCTGGCGTAAAGTTAGCGTCGAACTTACCTTTATCGTCGATACCACCAACAAGGCAGACGCCGATAGAGTTGTGGTTGTAACCCTTAGCGTGAGAACCTAGCCATCTCATCTCGTCCTGCCTCCACAGTACCGTCTCGCTTGATGATAAAGTGGTATCCCACATCGAGCCAACCCTGCTCTTTGTGCCACTGGCGAATCTCACGGACACCAACATTCTGACTTGGCTTGGTAGCCGAGCAGTGAACAAAGATTGCGTCAGTAGATTCACGTTGTTTAAACTGTACACGAGCCATTATTTCTTTCCTCCTTTCCTTTTTAATCTATCAAAGGGGACCTCCTTCTTGGGTTCCTTTATCCACTCAGCAGGTATCAGTTTATCAGCGAACTTAATACCATGCTTTCGCAGAACTCTCCATATAAGACGTTGGAGAACCTTTGTATGACCATAGTCAAGCTGAGAAGACAATACGGATGTCTAGCTCGGGGTGCTGCTCCCTAATTAATAAGTGCTTCTTTCTATCATCGCTTTCCCACAGACCCTTTGTCTCAACTAATATACCGTTTGGAAGTAAGAAGTCTGGAGTGTAAGTGTGATTGCTCGCCGGAATTACATAAGGCACTTTCCACTCTTCATACTCGAATTTAATACCTTTTGATTCCAACTGCTTTGAAACCTTGTCCTCTAGGCCAGAGCGAAACGCTCCAACCTTTCGGATTCCTTTAGCGCCGTAACCTGCAGTACTGCGCCTCCCTTTGCGTATATCACAAATAGTCTGTTGGGAGACACCATAGGTGCGAGCTAAGGATACATTGGACTCGCTGGACTCCATGATTGCCATTACGTCTTCGTCTGAAAGTTTATACCCCTTGTGTGAGCGACCCTTATTTACCATGTCAGTGGAGTTCTCTTTGGAGTTCCTATGGATAGGTGTTCAGGGTTACAACATAATGGATTATCACAGGAGTGCAGGACGGTAGAACCTTTCGGAGCATTCAACGTTGGATAGACAGTGGACGAACCTTTCCCGGTATTGCTGCACCACACCTGCCCGTACCCTTTATTGTTCGTAGCGCCCTGCCACTCCCAACACCCAGAGGAAGTCACCTTGATTCGCTCAAGGATTTTCTCCCGCAGTTCCACTTCTGAAGTCTCCGTCTTCGTCTGCTTCCTCGGACTCTTCGTCGTCTTCGTCCCAGCTTTCTTCGTCGCGTGGTTTGCTCGCTTTGGCAGAACCAGAGGCAACATAGCCGTTCTCTTCAACTTCGTCAGCCCAATCGTCTTCACCGCCACCAAAGGTAGCCAGTTCGACCAGCATCACGGATTCCAGTTGCAGCTTAACGCTCGCACCTACAGCAGTGTTCCACTTGTATGGAACCAGAGAATATTTAACTTTCAGCTTAGAGCCACCACCGATAATCGGAACGTCTTCCATCTTACCTTTTGAGTCAACCACAACCAGATTGATGTGCTTGGTCTCTTTGGTCTTCTTGTCTTGGAAAGACGCGTAGCATTTGAACTTAAAGGTAGTCGTACCGTCACCGTTATCGAAGAACGGCATGTCACCCTCATACGGTTTCAGCGGTTTCTTACCACGAGCTACAGCAGGTGGATTAGCTTCGTATTCCTCAACGGCAGCAGCATAAGCCTCTTCGTGACACTTCACGATTTCATCGACCATACGCTGGCAGCGCGGGTCTTTGTTGGGAATAGTCAGGTCAACTTTATAGACACCACGAGGGTTCCCAAAGCCACGTTCTTCGTTGCCGTAGTCCGGCTTGGCGATGTAAGCGTAAGGTTCAGCGGATACCAGCGCAGAGGTGAAAATCTTCTTAGCCATAGAATTCGTTAATCTCCTTTAGGTTTCGTTTGGTTTCTCAGAGGGAGTCTTCCTGCTCTTCAATAGTGAGTCGTATTACTTCGGTGCTACACAAGGACGCACACGAGTAACCTCAAAGCAGCCGGAACGTATTGCCATTCGGCTAACTCCAGAGCTTCGTCTAGGGTCTCAGCGTAGATTGGAACCTCGAAGGAATGCTCCGAGGACTCTACGGTAGCCCAAAACTTCTTATTGTCCACACTAAGTGAACCTGTATTTACGTTTGACATAGTCATTGACCTCTCGATTTCCAAAGTTCATACAGCTTGATGTACGCATCGTCGAATGTCTCTTCCACATTCTCGGCACCACTCTGAGCAAGATGTGAAGTCATCAGATAGGCTGTCGGCAGGTGGGGTTGACTTGAAGTTATGCATAACATTTATCCTTATGTTTCTCAAAGAGTTCTTTATAGAAGTCTGCTTTCGCTAGGTCTTTCTCTAAGTACGCTAACTCTGACTTCTTACCAGCACGTAGTCTGTACTTTAAGATGTTACCGAAGCAGTATCCCTTGAACTGCTCAACGGTCATTGAACGAGCAATCACTTCGATAGCCTCAATGTCGTCAAACAGCATGTAGTGGGAAGGCTTAGTGACACCTTCGATTGTCTCAGCGGAAGGCTGGTCATCTGTAGGAGTTACCTCAGGTTTATTCAGATGTGGTTTACATCGGTGCATCGCTCGGATTTCACCTAAGGTTATCTTTTGATCGTTATTTGCGGGGCAGAGGTGGCAAGGGACATTGGAGCAGAGATTACCGCAGCCATTCAAATCATCTGGGCGACCTTGGTCTATCAACTTAATGATCATCTCTTGTTCACGTTCGGTCATATCGTTAGCTCCTTTGTTACAGGTGTGTGGATAACGGTCATCTTTCTCTAAGCAAGCTATACACCCAGTTGCTTGTACTGGCGGGTTTTCTTTTTCCCAGGCTTCACCATCTAACAGTCCCATCAGAACACCTCCTTGATTCGTTTGAGTAACAGACGGACGAACGGGAAGCGGGTCACTGCCACACTAAGAACCGGACGTTTCTTGTCTATTGCTTTCTCAAAGTCACCACGGGTGATAATGATGTGGACGCTCGGTGCCAAAGGAACTGTGTTACCAATAAGAGGTATCTAGCTTCGGCGCTCGCTTCGCACATACGATTGAACGGTCAGCACGGCGAACCGTGAAATTCTTAACGCTTTTGTTGTAATGAAGTCGAAACATATAGTGTCTCCTTTAGTGAGTCGTATAGCGTGACCATCTGGCATATCATCATCGCTACAGTGGAGCGCAAGGCATCCTACAATGACGATGAGTAATGGCATTAAGTACATCATGGTGTGTACCTCCTTTTAGTAGTCGTATTACCAGTTAACTATACTCCACACGCAAGCACACACTGCCGCTAAGTAACAAGCGCCAACTACTACTAGTGCTACTTGAGGGTATTGGCAAGAATATACGCAAGCGTCAGGATAGCTGCCAAAGCCGCAAGGAATTTACCAACCTTCTTAAACATAAAGTGTCTCCTTATAAACGCAGAAAGGCCCACCCGAAGGTGAGCCAGTGTGATTACATTTTCTCTTGAGGGTTGTCCTCGGTGCCACGGAACATTACGAACGATGGGTGCCGCAAAGAGCCATCAGGTGTTTCCTCCATGTAGCTAATTTGACACGCCCAGCCATCGTAAGGGTTAATAGTACAAGCATCGTTGTCGCCAATACCGTATGGGCTAAAGAATCCCCATTGACTTAGGGTGGCCTCTTTTACTGTCTCAGTGAACTCATCCATTAAGGCGCGAGATATTCGTGGCGTTAACTAAACGACCACTCTCAAGAAGCACCTCAAAACCAATCACTTTACCTTCATTAGCCAGACCTTTTGTACCCCATACCAGACCCTGAATGATACCGTCAGCTTCGTTCTCAGGTTTCATTTTCCACCAGCCAGATTTCTTACCGCGCTTATAGATACACATCGGGTCTTTCACAATGAGACCCTCATGGCCTTCTGCTCGCTTCTGCTCGTACAGTTGCTGTAGTTCTACCATATCGTAGACCTCGTAAGATTCAGCCGCTTGCCATTCGATTTCAGGGAAGTATTCCTGTAGCAGAGGCAGCATGTTCTTAACGTGTTCCTGCATGAGCAACGTCATGACATCACAGTCTTCTCCAGACTCCACGATGTGCAGCGGGAGGATAGCGTACAGTTTTATGTGAAGGTGTCCAGTGTGCAGCTTAAAGGGAACTTTATCTTTCTTACGGATTGGTTCAACGAATAACTCTTCATGGAACTCTTGGTTCTTCGTGTCAGTCCATTTGGTACGCAGTAGGCCGGACCCTGTGTTAAAGTCTACGCCCTTGACCATGAGTTCCCCATCAAGCATAAAGCCATCTTTGTAGAAGCAACGGTCATCGTTCAGTAGACGCTTCCAGCGAACATCAAACCCGTTTAAGTGCTCCAGTGCCGGAATCGTTTTAGATACACGAGAGAGCCAGTAACTGTTAGCAGTATTGTCTACGCAGATGTTCCCGCGTACACCATCGTACTTGATTTCAGCGATAAGATACCCAGCGTTATCCAGAGCCTTCTTAATGGCAGACTCTACGAAAGACACGGCTTTAAACGGGTTAGTCTTAATGTTCATCATAATGTTTATCTCCTATTGGTTAAATGACTAAGGCCACTCCTAGAGAGCGACCTTAAGCATTGTCCCTATACTGAGTCGTATTACTTCCAGTCCTTCAACTGGTCATACATATGGTTCAACCAATCAGTACACATATTGAACAGAACGTCCTCGTCGTGGTGGTAGAAGGTATAGTATCAATCAGGTTTCCACTCCTGTCCTCAATACGTAACCGTATGCAATCTTTTCTTGTATAGGCATCATACCAGTCATCATAAATGACCGCTAAGTCTAACTGGAACAGCTTGTTTGTTGCTGCCTTGAATGCCTCCCAGTACCCACTATATAAACGTCCCATCTTACTGACCCTCCCAGCTACGCTTGTGAGAGCGGTCACGCTTAGTTATTCAACTTGCGACCTTTGGTTGCCTCGAAGTCACGAGCATTACGGTTAGAACGTTTGGTCATCTTTTCGAAGTTACGCATACTTAAAGTCCTCTCTTAGTAATTCTTTAATTTAAATCTCTAATTAACACTTAAGGGTCTTAAAGTTAAACCTTAAGGTTCTCCTATAGTGAGTCGTATTAACCGGAAGAAGGTCAATCATAAAGGCCACTCTTGCGAATGACCTTGAGTTTGTCCCTCTATAGTGAGTCGTATTGATTTGGCGTTACGCGAACGCGAAGTCCGACTCTAAGATGTCACGGAGGTTCAAGTTACCTTTAGCCGGGAGTGCTGGCATTTCTGCAATTGAGACTCGTGCAACTGGTCAGCGAACTGGTCGTAGAAATCAGCCAGTACATCACAAGACTCATATGTGTCAACCATAGTTTCGCGCACTGCTTTGAACAGGTTCGCAGCGTCAGCCGGAATGGTACCGAAGGAGTCGTGAATCAGTGCAAAAGATTCGATTCCGTACTTCTCGTGTGCCCACACTACAGTCTTACGAAGGTGGCTACCGTCTTGGCTGTGTACAAAGTTAGGAGCGATACCAGACTCCTGTTTGTGTGCATCAATCTCGCTATCTTTGTTGGTGTTAATGGTAGGCTGTAAGCGGAACTGACCGAGGAACATCAGGTTCAAGCGCGTCTGAATAGGCTTCTTGTATTCCTGCCACACAGGGAAACCATCAGGAGTTACCCAATGCACAGCGCAACGCTTGCGAAGAATCTCTCCAGTCTTCTTATCTTTGACCTCAGCAGCCAGCAGCTTAGCAGCAGACTTAAGCCAGTTCATTGCTTCAACCACGAGCTCCACCGTCACGCTCACAGATTCCCAAATCAGCTTAGCCATGTATCCAGCAGCCTGATTCGGCTGAGTGAACATCAGACCCTTGCCGGAATCAATAGCTGGCTGAATGGTATCTTCCAGCACTTGTTGACGGAAGCCGAACTCTTTGGACCCGTAAGCCAGGCATGGACTGAACGCTTAGTCACACTGCGAGTAACACCGTAAGCCAGCCATTGACCAGCCAGTGCCTTAGTGCCCACTTGACTTTCTCAGAGATTTCACCAGTGTTCTCATCGGTCACGGTAACTACTTCGTTATCGGTCCCATTGATTGCGTCTGCTTTGTAGAATCTCGTTGACTTTCTTAGCAACAATCCCGTAGATGTCCTGAACGGTTTCACTAGGAAGCAAGTTAACCGCGCGACCGCCTACCTCATTCTCGGAGCATCGCGGGAAAATGCTGGATGCCAGAGCAAGACCCGTCAAACGCCAGCGGAAGGGAGCAGTTATAGCTCAGGCCGTGGTGCTGTACCCCAGCGTACTCAAAGCAGAACGCAAGGAAGCAGAACGGAGAATCTTGCTCAGCCCACCAAGTGTTCTCCAGTGGAGACTTAGCGCAAGCCATGATGTTCTCGTGGTTTTCCTCAATGAACTTGATGCGCTCAGGGAACGGAACCTTATCGACACCCGCACAGTTTGCACCGTGGATTTTCAGCCAGTAGTAACCTTCCTTACCGATTGGTTTACCTTTCGCCAGCGTAAGCAGTCCTTTGGTCATATCGTTACCTTGCGGGTTGAACATTGACACAGCGTAAACACGACCGCGCCAGTCCATGTTGTAAGGGAACCAGATGGCCTTATGGTTAGCAAACTTATTGGCTTGCTCAAGCATGAACTCAAGGCTGATACGGCGAGACTTGCGAGCCTTGTCCTTGCGGTACACAGCAGCGGCAGCACGTTTCCACGCGGTGAGAGCCTCAGGATTCATGTCGATGTCTTCCGGTTTCATCAGGAAGATCTCACGCTCAATCGCAGGGATGTCCTCGACCGGACAATGCTTCCACTTGGTGATTACGTTGGCGACCGCTAGGACTTTCTTGTTGATTTTCCATGCGGTGTTTTGCGCAATGTTAATCGCTTTGTACACCTCAGGCATGTAAACGTCTTGGTCGCGCATCAGTGCTTTCTTACTGTAGTACGCACCAGCGCCAGAGGACGACGACCGTTAGCCCAATAGCCACCACCAGTAATGCCAGTCCACGGCTTAGGAGGAACTACGCAAGGTTGGAACATCGGAGAGATGCCAGCCAGCGCACCTGCACGGGTTGCGATAGCCTCAGCGTATTCAGGTGCGAGTTCGATAGTCTCAGAGTCTTGACCTACTACGCCAGCATTTTGGCGGTGTAAGCTAACCATTCCGGTTGACTCAATGAGCATCTCGATGCAGCGTACTCCTACATGAATAGAGTCTTCCTTATGCCACGAAGACCACGCCTCGCCACCGAGTAGACCCTTAGAGAGCATGTCAGCCTCGACAACTTCTTCATAAATGCTTTCTTGTAGACGTGCCCTACGCGCTTGTTGAGTTGTTCCTCAACGTTTTTCTTGAAGTGCTTCCTTCAAGGTCACGGATACGACCGAAGCGAGCCTCGTCCTCAATGGCCCGACCGATTGCGCTTGCTACAGCCTGAACGGTTGTATTGTCAGCACTGGTTAGGCAAGCCAGAGTGGTCTTAATGGTGATGTACGCTACGGCTTCCGGCTTGATTTCTTGCAGGAACTGGAAGGCTGTCGGGCGCTCCCCGCGCTTAGCTTTCACTTCCTCAAACCAGTCGTTGATGCGTGCAATCATCTTAGGGAGTAGGGTAGTGATGAGAGGCTTGGCGGCAGCGTTATCCGCAACCTCACCAGCTTTAAGTTGACGCTCAAACATCTTGCGGAAGCGTGCTTCACCCATCTCGTAAGACTCATGCTCAAGGGCCAACTGTTCGCGAGCTAAACGCTCACCGTAATGGTCAGCCAGAGTGTTGAACGGGATAGCAGCCAGTTCGATGTCAGAGAAGTCGTTCTTAGCGATGTTAATCGTGTTCATTTAGTGCCTCTTCCAGTTCATAAATGGTTCCCTATTCAGGCCACCCGCAGATGACCTGTAAGATAAGACTATCAGCCCATTAACATTGCGTCAAGTTGCTTATCAATGTTGAGCGTAAGACCATTAGCGATAGCCATCCGGTCAGCATTACGCCAGTGCAGCGCGATTCGTTCCTCAAGCGCCTTAAAGTCCCCAGAGAACATGTTGACCCAGAGCATAGCGTTATTGGTTTCTCCTAGTACATCTACAGCTACCTCATGGTTACGCCGTTCTTGACGTTCAGCCCATCGCCACGCAGCAAGCATTCTTTCGCGCTTAGCTTTGTGTGCTTTACGTGCCTTGCGGTTGCGACGTTTGAATCTGCGTGCCTCTAAGCGCCCCTCGTGACGTTCTTTACGGGCCTTAGCGCGGTCAATTTCTTTCTGTCGTGCGACTTATCAGGCTGTCTACTTATCCGGTTGACCCCGGTGTCGATTGGGATGGCTATTCGCCGTGTCCCTCTCGATGGCTGTAAGTATCCTATAGGTTAGACTTTAAGTCAATACTCTTTTTGATAAATTTTAAATTAATCTTTTAAGTCTCTTTAAGTTGTCTCTCCTTATAGTGAGTTGTATTAATAAAGACAATGATTAAAGGTTATCACTTTATGGCTAACAACAAGGCGTCTTTAGGTCTGGTCTTTATGTAGTGTCTTTAGGTCTGGTCTTTAGGTCTGGTCTTTATGTTTAAACTTTAAGATAGGCGTTGACTTGATGGGTCTTTAGGTGTAGGCTTTAGGTGTTGGCTTTAGGATGGACGTTAGGAGGTGGCACGAAGGAGGATACTTTTAAGGAGACTGTAACAGATAGGGACACAGAGAGACACTCAAGGTAACACCCAAAGACAAACCCAAGGGTCATCCCCAACCCTTAGGGAACCCTCAAGGTCAACCGAAGGTTGACTTTAGGTGATTGGCTGGGCTTTAGGTACCCCCTATGGGGGAACTCTTAGTCCATAC
+
,('(((&$#$&'(&&&',0007:=<:<JHA<87:JJHHJEJJIJJJHGGEEGBDFFJJGHGGDIJIJCAAIJHJFHJJJJJJJJJJGJGHFJJJJEJHJHIHHHHFHHFIJDCJHHJJJJIGHGHJJIIHIJJJJJGFABJDFJJIGGJIJJJJJJBEFHGFGFHIFGHJJJIJJHHEJIJFGECH>CGEJBBA@?>?ACB>@?AC71-*&'(:?CHJJJFJHJFFJFJHGJHHDC>:::;<777445*&%&$$###&%&-<AHDEDFA==DJGD=<:9;;ABD?@ACBDJJHJJGJJHHJGIIJJJJJJHEJGJJJJJJJIIJJFJJIHDCBBFFGGJIJJJJJJIJJJJJFJHHHFH<<<<JJCBCGFJJIJFFJJJJJJIJJJHJJJJJJJJJJJGJFIDD40GJJJJJJJJFGFEEDEHJ>>>>JJHJFJHJJJJJIJJEFGEGJJJJJIJJHJJFEFH9989////+*))..3)*ABEJJGFCBADACBACA86416B;88::??;9:886**'%&)**.0,05FJGGJJHJJGDGDABB>@?=6))*?EDBBDBC==AIBCGFIJJHJJJJJJJJJJJIJGJJJJJJJJJJJJGFJGCDGJJIJJJJJJJJHGFJJJJJFJJHA@JHJIGJHJHEIJGGDDCJJJJJJJIIGJBG21116789:DCJJGHJHJJJJJJJGJJIFJGGJJJJHJFJF---.E;9662233764BBCFGDJJ7444AAD<3223=88-,--.;;:=@@899DJEFJJCBCCGJJGHGIJJJIJJFGJGJJJJJJJJHJJJFJJJEGFFIHJJDDBAGGJIGJJHIIJIJAB@7CJHJIJIJJIJJJGGJFFGJGIJJJJJJJHGGJJJ=:8569.++++,+,)(&&(+'')0@@@@CIJHIJGGHEEEFHHJJJJJJHJJJJJJJIJIJJJJIJFJB000//--<ADDBEBC)))3674334:=<=@BH?@?AEFJJJJHIJJJJJJJFFEHJFFIJJJJEDCHJFCAD?<?=>,'&'%%&%&)*-./;<EDCHDFJJJHJJEGHJJHJJJJJGJJJIJFJCFD@@EEHGJJJJJJIJIJJHGHJJJECEDDE@BBBA:CFEEIJJIGJHIIGJEJFJHGJJJJJIJJJJJJGGIJJJJJJHHJJJFHJJJJIJGJJJHI?HJJJHJJJ@A@AJJGDIFFA:::::;B?EDJJGIJGJF>9:9;A:4(''(///01:33458B<5657:--++./8AEA@BFJJBBCADFFFFJJGFB??>??655559:@3///JEJGDEFJGEJFJJJJJIJJHJJJJIJIIJHJJEJIFJFDFJJJ@??ACBBF=9433343/111>==@BJGGIIHJJHHGA99:85.---05==)(()+**+../--00>DCCDCBJHJJHJEHJJCEEEJ?@JGJJJECBCBACDD@DIJJJJJIHA?:899@C>=:21)'(3EDBBCAHDGDJJ???>A?==@B;;;;64)'*(/*)))2)(((+++IHFJEJDAAABHIEICD<:40.&-.-39:CFFCDEIJJJJJIGEJGEJJEJFJ>>>>JGEJJJIJDGEJJJJHJHJJJIJJJGJJIJJHJHJJJJJGGJJJJJJGJIJJJIIJJCCHJCA@BC<::9:<J/0--+(('(+.++/67/''.0256DJJGJFIIHJJJJJGJJJJFDFHIGEJHJEDCEJJJJIEJJAEGHJHJIJHJJJEJHJFAGDCDBIJD@?=5-)))8DEE?>=A?BDCCIFIFHJIJHIDD42222FH:766779<8753333333458>E@6556?42229;221-./7;@ABCBAACFGEGF<B<<=IIFJEJJGFJIFJ@ACDJFDGCGIHCBFBEAHJJJDJIJJ@?@JIJIJGDJHEFJIJJEJI989?;FFFHJFHIEHHIIJJHHGJFGBJHG332252++(&'*)))''''''&''989>B85110/.+;=>?@=><AJFEDECBA<::==A@@??:5A??A=>?AABB2HJEJJJJJHGEDHJHHGE@@FEEGIHJJIIJJIJ@?899ADJDFJFFIGHGJBCBBCHB5433;36:::<4301****(((*''''-0--**+-,,-..*((0555=<=DCBCEFJHGJJHJJEFFEFGJJEIJJJJFGFJJGJJIHHFFGJJJJJHEFI@8,,BCEJHEHGEA@0(;;<>GJEFEB@ACJFJJIJJJEJGE::1=>B@A?B>@ABCDD?JGHJJJJFHHJJJJIGJJJGJJJJJJGGGIHEGFEJJGJJDJIHJ6666JCBC?@HCC<::::>55569:874556AAAABCEEJHJJJHGCA?DJFIHJJIGJJJJFJGEJD>557))))/134885444:=FFFEFJHFGGFJIJIJGHJJECD<)(&&'(''''(222;;?ADCFEGCCGCJAABBJHFGJJGFJ???@J<=*JHJJJGJHJIFEHGEIJJGH@?@@HGGIJJJBBFBJJJJAAAAHJJJJGJJHJJFHGFJFIGJJBBAAEGDDA:66==HJEEGDB=ECCCCDGGJEGDDJGJJ<:77:DFJGGGJJIGJJJFJHJJJJJC****BABDJIIJJJJJJJIIIJJHJJJGJJEJIJGJGIJHJFIJED777667<<>@BDF?>AAFJEIJJJJJGCFJJFJJFFIIJHHFJJJHGDJD=8)))'%$%-./.,313*05BFIIJIHIJGIJDDEEJFHJJHJHJJIJJ=:88<<FJJJBEE<JJEBDBD?4<<=:<8533+)*()23,,)2+.BEH@@@?C@BIGFHJJFJJFHGJJFEDEFJGDJFGJGEGJJJHJJBBB;;;:@EBDHDDGJEB<<AFGFJJJIJHJDCEEJ@??,.--==>>CHDDFED;::9?@AEJ>:=ECEEDBCBABADBBDFCJHJFGGFEEFEJFJJJIGJIJJJIJJEJEC8766<9?GHEIJIJH@>>?JJJJJJHEJFFJ@E43334JDFHEEGHEIGDJ=<<<I5ADFFHGG?=<<CBCBFA???@ECIGJIJIIJGDF=:::<FFFHJJ@>?>7777>48,,**../:DFJBBABJGJ6668=4333888554122-2:,46BABCBEGGDHHEEFEJGFJEEEFGGGFEHHJIJHGABCAJHGJFJ*)))22@BGJGIGJJAACFGEJGIJJJDDFEFJJJGFI?AA?EC;<86993.()**+,.6988@=<=GFEHIFEFEIEIJJIJJJJJJIEJJFJJEEB?AAJEJJEFJJE;768001566668<2HJEJG@==@JJHJGHEF>=>?CFCB=<=<A@HHJIJEEGDFCJHJJIHJJJGDEHFJIFHFHJJJJHHFDJIJFJFEGIJJHJJHJIHJ2222FJJJJJJJJJ@ABBHHJACCDC=('''---/AJ?@ABG>>?JJJIHJJDJJJJJJJJIGJ@88:EHEJIJJ@AB?GHHJIHGEHFJFGJJJEGJIGFJB?<9:<CDJII?;JBJJJJJFJJDDICJJJJIJJGJJJHFFEEJJJJJIIHJJJGHFJJFEJJJICCCDHJIHJGJJG>66HFFEJJJJJJIJJJJJJJJFJJJJHJJJGFFJJJJJEHJCBAAABAHJJF@@AJJIJDBCI999:@@@@JFJHJJGJJIJFGJJHJGIJHGEEFGIJGHHJJJHJFGGJJJJJJJJIJIJIJJJHJJH@3+,==>EHEHEJHIJHJJJFJJJHIF::9;BCB?>==;98:<9CHGGGHJJGJIHGJIIJJJJJJJ('''1?>>>@CD;44:=:8<:22:::;JJJJJJJGFJFJIHA:AJIJJJJ999:GE?JIJJJGJJJGJJJHJIJGJAA@AC@@AJFJJ@<::=AD>>>=?=<?>AHJHJHJGJJJJGGJGJJJJJIJGB7025/*)-.-9;?;<@@IHFJIJEJJJEJBEB;99:EHJIIJEJHFHDFDCJJGJJHEJJIJJFJIJHHH?)))*:>8::;JJJ?@@HJHDAAACJIIHGJHJJGHFHDDEHHJJJJHJHJGEG==><GJIJJGJJHIEJHGJJJJJJGJJFFDEDFJJJJJJ><?9CFH?==4333@@GFGJHJJGJJJD;;;;820@A@BBBDD99989@=</-.+,,::;+*++&&&&-999EHGJGJIJDEDDJIJIJJJJFJIGGDFIHJEFGGEABAAEEEHEHDBCGFGFJJFJGJ=>==GG?@:CCFGFBBD9::;GHJA==;>HGGDJJGJJJIFJJJGFJDJJ?AJGFJJJJHJJDJFHJJB0''&%''(+++,...3+,*''>>IIA@>?8998@@?<:888778DFIJDDCDFH98723@2111EFDHA@@@IHJFJJJJJHJJFJJFH;A6555:?ADIGBCBBFGGIJHJJJGFDFEJJIHJJIJDB3,22//-(('(-&&47>8335777>A@@=CBDBDEDCJIIJJHHDDDGHJEGEFFIJJGEIEJJIGFJ8888CHGEEFBAEEH=<;<EFJJGFGCJJEDGBGCCG?>@A???A9=99GGDDJGJFGGIIDECEJJJJFCBFEDJ?;?0EEAA@<;;<B?333AI?<<=AD?:87>@DA@@AJEECDEBBBCDFFB6631.+/(((;=CGFJJ7778EFHDBBA@978042.0777D??A32-)((',+((@DEHGFFEHGCDBCFCBBABC000<AAJ>ACBCIJHB?=989**%&&)&&'*-,..,+0-:AACBAIIHFEHGCFCCEEGHIJIIIJJDCFDFFJIJFHJJJEDGEFIJGJIJEEDHFDIDFFJGJFHJFIHCCBBJJA?9-,)*+++++4>01@AACFHDHIHDDFGDEFCABBCEEGEEBBEDCEJ<<<<G@?>@GCAEBCDBB=<=DGJDHCEEDHDFGEBBGEFFEFEGFJIEJJJHHGGGGFBAECEGGHECDDFGIFHA@@AJJJFHJBFBBBCEEBDDBHJGBA?CD>===FGHJJJHJFDDECJJGJI6556<<<<CBBJEDHGGJ@ABA>3330///==@>?@<GJECCEE===<AFEE@<;;::DBFGEEFFGBCFEJFJJC@GDJCCCBJBA@@GEDDEHJJIJJGJFDFIJJJJHJFEJIGGJJJFEGACDFFJHHFHFGGFAJECFGIHJJJJFCEGEEJJDFFGEGJGC::JFFFJFHGGIJHJIH--AAEGD998@@@CEJHEDFFFHJJHEE5F=>=?J@@@>BBAG>=:117=<@?@?ABC;JJJJJFJJHJJJJIEB=66542=ABJJFIHHJJHJJIJJIIJJHHJJFGJGHHJJJFJFGEEIJFJIJHIHGJJJGJGJJJGBBABFDIFCDJJJJJJJJJJGJGJJIJJJGJJGIJJJJEJJJHFJJJJGJFEEJJJHHJJFJFJAHDJDEJHJJIJJGJIJJHJ@A?@,,,,EJEDJFHJGGFF?BAC<<<<JGJJEFJHGFJJCAJJJJJJJEJIJJJFFJJ00+)(%%&&(3444445HGJDFGH>>>>GFJJJI@?>@JJJIJJEFJJGHGJIJJJJJJJJGJIJJJGJJJEIJJE7;BJJIJJFGJJJJJJJGD?J=<<EBFCC@JJ@CCIJJJJIGEBIHGJJJIJJJHJJHHBBJIJJJJJJIJJJFGHGJGJJJFJJDJHJJJHGJJGJHDDH>88=;:<=EGJJDF@<>=:?:;D>??@IJIFGAAJGJHGJGFJHIEEEGGEDJJJFJJJJJIJJHGHJIJGJJ<;:;FJIHJJG====JJHJJIJJJH777<JJJIHHJJEHHDHJJJJJHJIJJIJJHGHHFJJJEFGJIGJJGJJJJJJJHJIJJJJIIHJGIIGIJGJJ>>>=IIHJJJJGJF@;;JJHJGJIJJHIJGHGJIJCHA=:::<<<=899:@E2222444'''+=GIFJIJJIEFFJGDJHHJIGJGFJJJIJJJIDAABFJEDDJFJJGJJJFE67667@:8JJJJFEHEIJJGIFJJJJHHDAA==?@:;IJGCE:G?>:///0234=CJGHJFJHDJFJJJJJIJJDCGJJIGFGJJDEFFJJ0000B>>B>==77:786=?>-,,.<5545@;1/))?>DDA881,,,.32/'('(,/&&&&)&%%(*/0?FACCHFEIGEAEEJIJGGJJGIJIJJJFJHJHJJGEGEHHGJJGIGGIBBADCFFHFDBECFIJJIHHJHJJJEJFFHJJJJH=;;<JJGFJFJJGIJCHFJEDFHEGJIJ:99:)(()23400,)'&%$#$$&'*..6236:766::81;EFJGIFJFJGJHJHB:GJJJJJGIFEE8844:<@@?>>30..+,.+01JDEDDJGJJIJIJFJJHGJDDBADJAAABGGIJJGEEJJGGJEDFE@==;;==866665554<=AIHJFJIJJHIJEEFJFJE?H5DJGFFFF:=>EAJHIBCBAA>?C??@?CFD55>DDIJGCC@:;FEIDEEFBBGGDGCEJIJJJFJJIHJIFGJEIEECEHIJJFJIJFJJJ>><<654325794446?@@AB@<;::@<3332388=JJHJJIGBBD?BCAGGEIBDFDGDDDABCCFAAB>@?@JJEDFCEDDIBCCAFEHB?<:=666;;5/./13113<=?EC=9::=:8;ACCAABBFFIJJJEJJJFHEJA?7:=?CDFJHJJIJDGGFGJ70DDFEIJFCJIJJIFIJFHGHIJJJJJJFFJGIHIHJJJGGHJHJHJJE@AJJHHFGEGDGHIEBJFJBDEFFJIIHJJGHI@CBFE<999;BEEBFCCBD44332/33555855556>FCCDHIGFDEJGFJDECCDIFJEEHEDFHHJGJJHJJFHJEFBDCBBBCHIJFJHJIHFGCC+**-@??GJHEFGEJFDCDDIHEEJJIJFFJJEJGIJJHIHHFGJIFGJIIEIEEGEDCEFIDIEEJGFJJDB4+++;;88100058579999=DEBBIEICBBF+)))*88=<::9B:::;JGHFGDJIEFEABBEJCDB;556321315595?=>BCFBCCAA44452220373GCEEGIHGFHIHHFGDFIDCFEFBAB63350//-/..//2..556=>DIGHJEDGJGJECB@;;;FGEIJIGJJJJJJJJJE76,*+'&/01;=?H::FBBJJJIA?6332++*,+)*)3.*5..:<J@;;;=?@621000,5::::;DA@@?JJFJJJIFFIGJFEJJHJFIJJHJJJIJJIJJJJJJIJJD@CDBCCCEEFHBB>;A>9888>@DEBCEDDJGBFEEIIHJJJIEEFFJJJ???@CCBCJBBBA::9BD>?44AJFFCFDFJHFJJGHGFIHFFDHFJJJIJJJJEJGJEECBGJA::HGJJJJIJJJJJJJJJFJ@FGGJJFFJGIJJJIJEAD@JJ<9=>BEFG:::<?<;3223:;:;<<G3111J>><;=?1111A=>?JJFJFGB?@?JIDJJJJJJFCFDCJJFJIJJJGJJABJJIIG7,+,,+**4<F?DCACJJJJJGJGGGIJFJEEDJFJEHEDECF?>JFJJHJJJFJHDEFEFHJHJJJJJGJICIDIFIJJIJJJJJJJI***+FJJGGJFJFJJJJJJJJJJJJJJHEHIJJFEBBBBIFHGJEHIEJJJHJHHJ3EJEJJJGJGJJAB?=8:<=;80,**00+667?;>EEFGJGJJFGHAA=88::=:::9821111GJJJDIJIGJJJJFAA@AB>>777JJDEDAB:854)41+++%%%&0)-.')((,-/--,EIGEFJJJFJJJJFJHIGHHIBBFAJGJEFJJJJFFJJEFFGJB@??2223:666=BB?B>=?<<A@@JIJJJHJJJFJJJAD=<>>IHECCEJFJGHGJB7:;2CJFGJGIJ<<<=JGJJIJJJF=;8779:0=CCAA>@@ACJIEJHGJB>><956@IDJCCDEJJGIHJIGIJFGJFEEDGJDDJEHJHJJIJIJJJHHJIIJJG;;;;????000-0000//00@@@BCDJFGJIJJHHFEEI@CB>??==FFEGJHFDEE;0//*&%&),,)**&&($$',....5@CD>8<<>1,**(&(10/,,1297,+++2224F=HDJGGGJJGJJIJJEGJJJJJIHJIJJJJJIHJJJJJHJHJJHGJJHGGEHHGB;:<BGEJJJGIJJJHJGIGJHJ6/0?ADFCFCBBBGJGJJIJHGFJFHDBCJGJJFJJGJGJJJJJJJJJGHEIHECCFJJIFJHFHJJDJEFJJHIIJEICD<=5445:BACGJFGGHJJHEIFFJFG:9352/-..57AJHAHGJFJJJJJHGJHJIJIGJJIJJGGJJHJDFDDDCD@C=>1,**.)(()5.4*))*.//.((=4:<---.845*)))710+((2;EJJHEIJHJGCJHHHJJJHJGJFJFFCA83C@3DA?CFHIFFJJJGJJJJJJIJHJJJJ=:83DIDGFJFFFDHFDFCJJFJFGJJJJJHGJJJHHJJJB9=>7JIHDFJHHJJJJ@?523>AIHJGJJHJHJHGJJHJJJIIJFIFJJBB;:<:<:;<97696,))).11421007@FDJJFC///...4958:FJGGJG???@FHJJJJJJJHI@A>AACHJFJ@??@JJJJIGJGGJIJJIJJIHJJAABDJJJJFDEA8444<;@BHJJJJJJJGHJJJJHGJFFJJJFJJHGJIJIJFJJJJJJJIGGJIJJJJD@99;44;999933345IGJFJJHJJ:99:FJICGEA@@:AHGJJJJF:<=CEBJFJAB233EFDIJJJJFIGJJJJFJJHJJHJHJ77677CCJFJGJJHJJJJJEDHGEJGHJJEJD9:GJJJJFJJHJHJJIJJFJGFJJJHJJJJJHHGD>;:::-,,,,-FEHJFFJJJJJGJIHGJJHJJHJHCDJJJJIGDGCC@444;C98.'''00117DDJHJJFJEDDFFJH?>==4//01:<=>I988:IJJFJABC76*'&%&('&&'''(/8422AAEBAABGFFGDIJJIJFJHJJIJHJFJ3/02>54:<=@DJIJJJFEJEDIF@@AAFJJJH@AEFJJJHJFED;::;EJJHIFHJJJJJJIJGJJJFJB@???523)?CJJJIHJJGJIJJGJFJJJJEGD;8:@<CCDBCFEEIABBADEGJJFJJFGEJF=::6699B>;:.-++.3GJEDDDDJJJJJJJJGH;::99CHDFIJI@?EJJJFB:88:@:6661211;<<CBCDCJIFGGJGJJFJGJJJGJGCD@@;11;78(''',+/0(8=2222'&&&()))*,,./DFFJAH:FHJJJHHJJJIJJJHJJFJJGJIGJC<===DCDICEFJJJJJHJJJJJJJDEDCHDEHJIIF88876621'-()+++)''',.,--++%'),2-,,,2;=<>DFJJJJJGGFI?=<99766598899CDDDHDDJGDE;414>BCHDDCCJEJEGJFIHJJECCDJJJEGJFBBBAJA:<FJIJJIJIJJJHJHHHJEHGJFJIJJJJJJJHHEFGA(%%%&%%%%&12;<=@?888;?DEBBBGJIJJJJJJJJCJJJEIHFJJDCJGJGJIJJACBB3223?DJ;:::FHFJHJJJJIJJJH=<<8777<888FHFDDEDDFHJJJHHJJJJJJJJIC@FJ@@?@FEIHIJJJIJIJJJJJHJIJJJIJJJJJJJJGJC><;>2221288;;7674443.)%%%'1--)..<?CBBAFDBCCHJIJJGJGIFJIHHFFJFAAA311->>>?:7878;BGFJJJIIJ3333IAA=>?>EFCCEDFHHFEJDGJJJJJJJJF@;IDJJJGIJJJJJGGFG>7778AE:==<9700..J5447:==DEFFDJJGJGJJDJIJEJJJJJGJHJFDCFCHJHJGJJJFGJJJGJJJJJHGHJJJJGF8IJJFJGGJJJJJJIJGJJJJGHIGFGJIJJJEJJGEJJ>===<<756342(0111==>A:AFJJEEHGJJIGIFGIJIIFJJFJHFCJIEJD?E?@JHJJJHJJHHFJFJJJJEJFJJIJJJHJJIJFED:4)))>=@GFFCDGJGF<;00104243///9IHDGFJJJJIJJJJEJIJHHEDCFEDBA:996889EB<;4.99:??@JJFEDJ>>>:95510//33?<<:8778,*3*CGHCCBDGD;5DFFDG@FBBJJJJGIJGJJIHG8:=@FJJJGCEHFIGIJJHJJJJHHJE@;@IJFFHJIGGGGFFEIFJIEJJCFHBJJFJJGJJJJFHHJJ??IGJJJGJECCCCDJJ=>C>>>>D>5>?JFJFJJJFJJJJJHFJJJJJFJJGIGHJJGGJJEJEECCCDEEJIJJJJEGJJHFJHJJIEEBCJGHGI>>>(3))/0@FHJGIJIIIJJJJJJHIJJJEDEEJJJJJJJJJJFGDAE?>=:;++ECF?>D?JJJJFJGJIJJIIJJFCCDFJJJFHJJEGEEJJG<;;''''3777EFEEGHJIJHJJFEEJJJJJFJJJJJHJJIJJJHHJHHJGHJJJJJIIJJJIJHJJJJJJIJJJIJJJJGIJJEJJHCGIJFDCDDB?F=>>BFJFGJJGJJJJJI=:::AJDEEEGIHJJIJGJGIJJJJJA=CEA@BAIFHIIJJFFJJJHJIFJG@?@/-+*(&$&((&%%&'()*<CJJEIGJGGJHJGGJJC>>8<?:;JJJJHHJJJHJJJGJHFGJJFHGHIJGEJJCBBHFGEGJJJJIJJJJJJHJJJJIJJHJJHB@@AJHJJJI?@FJJJJJBD=?JDD==>IIJJJJJJJ?2((((1277++2546<6ABEJJHJGJJGHGEA@@DIJHFCCB***+7352J.,,'(()-)),3745@@EFJFJ?@?<HJJJJJGJJJIIJDFGIHEGGDB<:<AJEJJJJHIJJJJJGJ>=<=??A++++978B@?A6666A???ACGJJJHJJJJJJDE>IFCF9889EFJJJJJJGDCDD>==>G@F55465599::>??AAEDHEJGJJJHJGDGIG98AD;G;:DJFJDD:9:;JJJHGFJGJFEJJJJJGGJGFHJGFJFJJIIJJJJIJJJJJHHHIDEFBCCIHJHGDDGFJJ>:;(A@E@?IIEGGHJJDDHH9::?=>?745<DBFJIJJJJHHFGEIGJFJJJGJJGJIJJJJJJIJEJFJGJHJIGJJJJJJJJJJIJHJGGIEJJJJH78775BB@9989<--<>IJJJJJIFC:;989:*:C;JFJJIJJHJHGJJJJJJJJIEJIJFJHGHJIIJFJJJGJIJFHFGJHJIHJIHJGJEFEGDGJDFJIJJJIDGECCIBIJJJJEEFIJIJCIJJJHJGJIHJJJJJH7766@CB<==>DJ?JHJHGJHHHJJ?:688?===>>A6@JJJ@AD?FGJJJEFIGJJJGC3,++-34467GJIGCFJJ977?@;;:0..,..../JHJHJJJICJFJJJJJJGFFC=;88420/*+000<<GJJJJJHJJHHJIIGEEFD@@B@JJGGJGEHJJJIJJIJIHJJJGHG@>=:<;<DEFJEGFJEEHCJJAGJIJJEEJJJJJJJIGJJGJGJJJJIEIHFGFCBCCJJHJIJFJHG===H>G?9666662//-++.+**,AEJDDCHJJJGJHFGJJJJJGHJGJJJJJJJJJIJJJHJJIJJFJEJJJDEDDJFFHFHCJ-,,,JJJJJIJFGDFDCJJGJJGEDFJJJJHFHEFHHJHEFFFCJDFFGJEHCD;<CJFGJDJFJJDHGIC?<::999****DGEJEEEGCEDIJJJJHHGDIJJJJJJDJJAGJJGGDCFIHA@?AJJJJFABF/00?3IB444AA977=EEDCHJJHFEFCEDJGJJE<<<<?@@6=.'''@HDGDEEBBDFAGJGHFGCCDGJGHJEGHHJJJJJGDAB@DDEEJEFFFEB;85F;-,)*%(*+-0**--.-+:88:<>BB@A@AEDFCJJ><87%%&&&&&%&%%&&*3%%%'539668>AEDGGIJG@=/324*'''56@<:::?773/?@?CCHIJHII?>???67GIEJJFGJGFJGJFII=3J=<;<<9??822.-,--.&%%&6J;<?:GJJGIJJHJJFJIJFGIJJJIJGJHEGGJHJFBAIICI?000GJIFDJGJHGHGHIIHJJJJGJHJJJGIFEF6667AA@CJJFIGJGBBGJIGBADHGJIJJEJJJC@GFJJJFJCJJJJFH@ACJJJCA?A555BDD??>@::9<2<84678BDDA?HHBJCGJIFDJEJGH=:31-)&%%'**/.07<?;4.9EGGJJJIIJHJGFJFGIIGGD9B@CCA999CCHFJGJJGIIIHDCCFJJIHJGJJDEEBCDEIJHJJJJJJJJFDC<8:@?@B@FDEIIJHGFIIJJJJGEJCBABGHHJHHJIJJECFFHDEFDJ:23?FJIJIJJIJFJFFCCEEDADE63>:44DHJGIJJHHFJJJCDBFDA7C@BBJJGIJFGEGJJIJJJGIJJIJJJFJGGGEJADJEJ>>?>BCI@@=E>:GCJG>322/('')/-%%%&,&')/24((((-'''3466+:3(=;:889;E><;<BADCJB:JJFGBHGIJDJJJIJHJGE5344HJJHIJJJJJFJFJHIEEGEEEDJJJGJHJJFJIGJGJGJJIJFJICEEJGHJ@DE89575,JJIJJJJCBBA(((((>HEF9888GJJB;:;<CFA?<><HFGHJIJJFEDI<<;;><6677=5.DDFFJGFDD>>IJJJJ====IJGFJHEJEJIJJJHIJFGCBCBFE=<<:;323329:9<>;>?@ADEJCDBCDDHDJFJJJ4444GE@@IFEDEJHECBDJJ@??@JJHHJEFJGIHJGJJHJFGJJJJJJJJJJJGJJJJHHEGJFEBCCCFDA@==@JGJJJJIJJJJJJFEGDEJJJJE88J5501;=FCGGFDGIJHJJJJIJHFJJEIJJJGJJGJJEEFGGJ;:::BAA&&&+/)9;8?>>;===DJJFGJJFDFHDJJJGIJJGJEHGJ<<==HJJDB@GGHJJJJJDGCHGHJHJHJJJ0000EDEECJJIJJFJJGJGGEI==<;;DDCEHJJJJJJIIHJJIJJHIJDGHJJGFJJJGIJHJHJJJJJGJJJ@===CACJJJI@=>>JIGFGJIJHEGFJJIHJJJJJJJIIJIJJIHJJJJEJJGJJGJJJIHIGDFFJHJC=<0013JI<<<=FEGJJIJJJHJJJJJGJGJJIJJHGEJJEJJJJJHFDEJEJJCGHJJJAA@@CBEJHIJJJJJIJ<88<?FC=><<>?>=<554.BCJFJIJJJJDHJGBJFDEGGJ55540'CAEHGJJGIJJGIGJHIFJJJJGJD:87/)''*..*.-->ADDHJJJIFIJGJGJJJDACJGIJ@33;:;@?IJJIHJJJIGIECJHJJJ3222B=<<>JB@0+))2;<BCAADA::)CHEGGD=??@==<899:BGFFHF=;;;>FIJJJJJJJJJEJEGFDEHEDJ)(()/0016*('&%'%%)--:;HJFFJIJGJJIJHJJHGHFEIEFFFHGJJII332/1.'''DCCIFJJJFJEJJJJGJFGHJGEEFJIJJJAHEFJ96564555577678=;:455:JJDEDBEJD????JJJJJJJJFFGEJJJJJIEIDJFA:666>133ACIEJHJHJJJJJ@A@GCDBDJJJHJJIJJIGJJIFIJIJJJJHGJJGJEDEBDA4444CA532/-+.+<420+,&&++;==;;=9:89AAJJIDJJJ?<>G>956=>>@EA>>:FCD6223:A<;=BCCEC????DAEJHJHGIHHJJJJJJJJJJJHJFJEEIHIJGHC@ACIIJDEBEFJIJ<;;;HIJJJAAB@?GED77A@HJJC87=J23=FDCHGEHFGJJJJJJFJFJHJHJIJJJJII55555=?7335C><=>=?@EAFGGJGJGGHHJFJJJFJFJJJJJGFJEEGEDF:9995554,+('(667888:D=<BBBCBCH<<<<85334599?DDFDGEI>>>?JHGHFJDFIDJJGJJJJJJI;<EEHJJJJFCEJIGJFGFJHDEJIHFAABA778JJHJJJIJDBBA?JJHJIDFHIGGJE@;;;9<77,+++7999A===6122EDHDJJJJEEJJIJFJHJEJJ==</----,,-?JJJJJJIJJFJHJJJGGHJJJJJJJJGDDC@<56)&'&&++556GJ@>=45---/@?>>BCEJ--,,;0&&&&-.0<41134)*+++45BB??A>HBJIHDJCAC.../JJJJJGFJIGJJJHJFCDEJHJHJJJIHIJJJGHJJJJJHJIJFJFJHHFJJHIHFGBEECCJC@>=>?B<:;AAAD7656<>DFJJJJJJJIIAJCHGJB8JIFJHJJJGFDBCBDJJIIJGJHJJJGJHJCDDBEB@J<GFJFDFCJ>==>AJJDEBC?>>?....FDFIJHJJGIFJBCDAEG>?BBE@<CFDBEDEGJHJJJ>>>;GFJIGDCDJJJGJFDJJJJGJGIJJHJJJIIFEHGIJFHJJJJFIFJJFGJJGJJGHIJGGJJJIJJC?AA)((),++,+*(&%$#$(02.)**:::3334722<?CGHEGCCDFDIJJJHGIJJHJJFFEEJEJJGJHEHIGG><::<?IFHIJGJJJHGIJGJJJJJJJJJJJIGHGJJIJJIHHHFEF>?>.)&&&')+/.'(79ICHFIJ:888JBEGHHJHHJJJJGFJJHHHJJGJJGEHEIJJJJJJIJJJJHIJHJFJJCCCDJJJJJJHGAA?=961112?A@FEFJJIJJGG98855200(()/...;;:EEEEGGDJIJFJDFJEJGJJJDEHEIGEHGJJEJHJJGEHJJIGEFFE?@@@@A@AAEJCBBBFECEEDJ@>=:6675659;*'%%%)(*..,,/-78::EECGEGJJJJJGJGJJJJHJJGHHFEEIJJJJJJHJHIBHIBIBDGFJHJJEFEJJIJJJJJFFJDEBABA@;212;D=GHIIJJIJGGHHJJJJJJJIIJJJJHJJGJHJJHJJCJJA1001ACJGDFHJGJIGIJJHHCBACJJ>>=?GHJJEDEIIJJJJB@????@;<88::FCA@AGHH??><DCIFHH>>>JHJIJJJIJHDJGIFHGJJJJ<<<<B>8>6CCEJ::::CCCJJJJFFDHIJJJFGJHJJJJIJHG771-EFGJJIIJJJJJHGHJGJHFFEGJJHGHIF???@JJJDHA>=>JJJJFGHJJJJJHJJHJA?@AHJ:8:FHFJJEJJIJJJFJGEJDHEJJGBBCECA=J<9<JJECE??>2?>BGHJGJJGHGJHJGGJH?F99::9===<GJJJJJJJJFJJIHIJG?>?<>BGGIGABBCIJJHGJ??5((((),08=CDGDDCCJFJDJEFJJC0000+'()/./00'2302@>DJJIJDEIIIJHHJJJEJDJJHGJJJJJJHIFFJEJFIEJFHJJJJGJJDFJEJGJJJJJJJJIJIJJJJJJJEJJIG:;;<IJHJJJJGJJDBCJJJJJIGFJJJJIJHFIFJDJJJJJJJJJJJFHFA;;;;BGJJIJJEDHAHFA>?EDG@BHB@?==<72&%&'8=9999GGHJJHJJJGJJ>>>@HDEGFIFC@AAG;:::>><@>?GGFHGFJJJJGIJJJJJJJIJHEIJJIIEHFIJIJJHIJJJJEHJJIJJJJJJFJHIJJJJJJJHJHJGJJJJJJIJJDB///6/3439BFEFJJJJJ>???HGJGJHJJBAAAJGHEJFGB>>?=@JJJJJJJJJJJFJIJJJJJEJHJJDJHFJDBACCJFFEFJHFFJJJA??BEFEHGGBEDEFC>?IFJJ4444FDJFJJEJGDDJHJGGFHJIJGJJJJHJEDFHJJDJJFEJGGJ====)''(/210.+**+6CCFJDGEJJJJGJJCABBHJJJJHJFJBDDDJGJHJJHFJEECDJJIFJHJIJJJJIJJJJJJJJJFJJJJIJFEJJFJJJJJJJJJHFGHIJJJGJGJJ:JJJIJIJJGJGEIICAAAIJJJHJHJ<::0--,,,/33378DDDGJEDD?<87.--+,2.679JHAA@AD;;44,**,?EJDDBDHIJJJHHJAA?@JGJIID0///JGJJHJJJJIJJJJGJGJGGJJJJJJJGJHHJGJJJJJJJHJJJJJJJJGB>?JJJIEGJJ<B;=FJJFJJFHJEIFDIJI++++BCAD7767<;39322233;;67;>JJJIJFJGJHJJA@A@J??@IFHIJJJIJJJJ@JFCFJIJJJHJGIIIJGJJJJJJJIJGJJJ?==>=30))))-...,/.10//.1+/.'>EGGJJJJHHJGJJJGBCCEJGJGDB?=77JJJGGI;78;@D=99;<JJGJJGEGJIGJJJJHHHJHJHJJHFJFJGGEFJJJFJJJJJJIJJJJJFJGFGJIFHGHIC7''''3,)'%&&',/0046->?AGJJEGJJJJGJFDEGGJEHJJJGDGJHE86IFJGJDFJGJJHDCJCGJFJJIE>><8(-,'%'356<:;;;HHHGHFJJJJFIJJ>>''==HJJFJJJHJJJJJJJGGFJCBBBJHJJIIJJFJCCBDJJDDGGIJJA@@?CCBAD>DGHIEDE@BJJ8,1>?AFGCABADFFGJIJGGGIJJGJGJIJJJJJHFHJGJHHIJCBAA....@FBA;68;AJJFIGHJCBCFJJJJJHIJGJJJJFJEHHJGJHIGDA....330129ADJ>;::GGHIHGFFJJEJJFBABCJIFCDDHDFDEFDBCEJIEFHEHEJGHFGEFJJJFJIHDB9:BBCBBAHGJHJIJGJIJEGFJJGG@@ABCHJJJJFGHFEFEGJEJHJJJJGIFFJGGEJA@@8::8/.--&&**,,-.-.,,.3CDHJJJJJJGJIIJJJIIJFJJJJJJJJHFCEJJJHGJIJJGJFJEJJJJ('''EFFJJHJHJJJIJJJJJGHJJJJJJJJJJJJJJGFIDF><1011DCJEDGDC=85579CJDJFDHHJDGJJJJHFJJJA?>?@BEFGJJEDFE8778IJGEFGDGAG>=??JDHGJIJJGJJIAA@>BEDJFFHFJJJJJGIJJJJGJFBDGJJFJIEFD@B981(((*899@ACJI????@;<2DHDFHJJJJHJJJIJJGFIHJJJJJHJJIIJJJGJGHHFJJGFJGHJJJJFA>>CBJGGHGDCDACEJHJDJFHHJJJJIJJJJHJJGIJJFHJIFFGIJIHGFE>=>;>=?AGBJJJGIFIJGHJJJJJGFGIH<<<<JHFJJJJHIIEFGGFJJIJJJHJFEHJFHGFJJJ:9/6@@C;445133339499FJA?@@@FIJJHGFGJIJDGFIJHFJIFGF0DCB****7798;000.,((//))'&&&*+++3<<FFJJIJJJJJJFJJJJJJIJJGIGFFHIGHHGJJJGCGDJGJJJHJJGJJJJD8888????JDCBCFECCEFIGIJFJHJJ:?88@@@JGIF@@FFJJJHJJHJJJJJJJJHJJJGJIFJFGDJEJHJJJBBCCI<:::HGECHJ?>5222?31/&'/,,,,9;<?BFFEJDJJGFGJHJJJHJGGGFFFIBAB@??CC?AAFFGJJJJIJJJJJGFJJGJJ9888:GD5.'%&'(021-//.100552,++,>?@ACBC@BCBJIFJJJGJJJJJJDFHGHDC88JJI<;;<JJJIGIHJFGFFJIBHA<42;:>765866633447?;@D6+(''''@BC,+++JGGGIFJHGJIJ5JHJFGGEDDF@=<878CIJFD@?AA?JDD114J531)''((3223>86.(()(,-5/(('&*(,.0+-*))*--0699>@87::CG<<@==;330///158;1==?CHJJJJJJJJJJJJHHHJJDBJJJJJJFJGJJJIJHDCHJHIFJJGIFFFECJJHJGJJIJIIJJHHGF>==?C>9855:23><89ABEJJJJIJFEJJGJJJFGFJD3002==@@A@=@A@CF???<//*+++:8/0/0<AFGJJJJHCGJGFHGFCCA@BCGGEEDI:883:D4CCEEJIJH9;879:=F5ICDCEHFIJJJGJJFGEIGJHHIIJIHJJJJJDEDGJJJJJIJJJCJJGHFJIGIJJIJJIIJJHJFEDCFF=:9888<899:BAIJGJJHJHJHJHJFDJEEJJFEGD78BGFE@@JJJJHJHGJJJJAABACAAAGJIJJJJJJJJJGIJGGJGJJJJJJJIJGJEGJJCDGHIHDEJJJJJJJJJIFFEEJGJJJFHEEHJHHJJHEJJHJJJGJJIGDABJGGDECEEEDCCFDB@7555:@3BBADEJJJGJJHHGGJJDEDHB<<<@<E;>DBBBC>98>;<;;55@CHHJJJGJFC,***:+))):/>BEGJ<<6%%%%+''''*()9::DJ>===FJDFJJJJJGJJFJJHGEBDCIDFFJJFB11*EA@>?IJHJIJDDEHJJFHJJI533**1@AFG?@@A5CJEEJJHEJJIDJJHFJJJGJJJJJGJJFHJIEIFFJJJFJJHHG///166::@FJ@?@@HJFJIFJ(''''')533,+++4ABAA0/0)(()<+++,*)*'''',+')))0037CGCFE9889A@@?>?@FJJGJJJJJJJJJJHJEIIDHJJJIJJIJIIIJJJ>***CHJJBCBBCCEEJIJIGEJJICCCAADCJ1000@>212549500..11;:79=BHHJJJFHHGGJBB;<GEFJJJJJHIJJFJ9888GBEBGEDBBEEIJIJIJJIEJJGGJJJFCGJJJHFJHJJJJJHJJIJJFA@?;9:;FEIFEJDEFD6555EFIJDDCCJJIJ@@@@HFJGCHJFFGIJJIHJJGB>?C0//0;?BCGHJBCDFJDGDAJGIDGGHJEEEIFJIGJI???>955875-9/09JJIDEJJJIJEJHJFDCBCAA93(())&'002?CDCCJIJJJIGFJGJJHHJJFGGIJJJJJIJJ8778:FJFFGEDHJJJJFJJJ>BE>JJJIGIFC''''=AHEJI>=<6656//0296+++59CEBGHJEACBBJECIHJHJHJJGGFJJFJJJJJJHJJJJFJJHJJJHJJIJIEIF<<<<93,*+,458?BJBHEJJHJJJ;;;=EJJJHJGJJJJJHJIJGHHBBBCFG../0;.*(*)787:<<HD=<5777CCJFGIJGGFJICA:-++,.'&%%(,/-00/863364361:>?@HD>9:DHGHGJGGIJIIGJIJIJIJJJJJJJHHJ555JGJJHJJGHJJJEDJBEBJJFEGDBDGFJJJJJGJIFJJIGJHGGFJIJHJGIHCEJGJHHJHJIEIGIFHJFEF<;523=967F=6333678BHJIEJDEHJJJJFHJJJJHJJJJJGJJJJJJJJGFG<-,-00:;=FEJJJJJFCECDEHJIIJJIIJJIJJJJIJJJGHJJJJGGID@AAADFCHIJJIGJEJ7211263/*%##$$((%'9<CIHJJFJFJHJHHJDBBCJJJJJJJGJJFJJCJB?'''''/0-***+**'*,,,7>AFJGAB<9D::FCHHEJFFJJEJGB<31110//ACGIIHIJIGJJIHH;0,,,==?GJJHGIIJHIGJFBA/)*0.;;;>@BA@::9CDAA?==>@FHDEDFD****AA><=ADAABAEIAA@@J?<<==88FBEAGFJGGBBACIBDFCBDA@@@@@@C@@A@ABC<@><<9@BFDDB==>>CG@>86684+,6))==???ABBBCDFEDHDEEBDGCDABAA@?>>?BBDDEEECJA@B*)))66/=@?@ACFAA?ADA?@A????ABDC<<???ACDEDCGECGJF@@BDB@?A@BCDJDE??>?DCA>=<<=>=>==?A::88;;?>=>>=>>7760./2286564443334=>;9;;?<@;>>?C@>?@6556D=DA@>>?>=::;:;::;@>>>>ABBCB?>==?@B?>>=>>=?@ACAAF>=>@B?5445?A@A=<=>@=<<=:;9899<DC?E>JA<<<<B@AC@;745.-)(''(-147<=?@@==A:>:;;<===<<;92>=FB>;;::=>@CB?=?><<;9:;FEA;99:=AGA@;;99<>===<J@;=?;:888:9:::<<9888::;::;:::9:;:<;:<<<<;;;;;;<<<C==<;<;<::988978985445=@?<;<:;<;;::<E><;87779;<<=CA>==<<=<;::;B@>==<>?<;:;<B=;:9;;<=>==>A@==<::;;;5556??>>?;;::>?=<=D@?<<<:;;;??@B@>>?><<<=@==B=<<;:::;9888;;7361-+(&$$###%*/200//-..16530086556=<;;;==><:::<?<<?:65JJJB?=?=<<<=@<<<=?@@?A@@>=>==?>?CB@@@@?><;;;BEDB??AE?7:=>??<>@D;:::AAA@??>;;;<@==<<>=>=788A>=;:;=@@???ABCB33/('&&&0784489;=87.((&(%$$$%(--(%
@Stanford_n8a_1_EcoRI_Ti_plug_1_BigLinear_40_141
TCGGTGTGTTTGATGTCCTTACGTTTATCGTCGAGGTTCTCGCCCGGAGCCAGATACGCTGCCTGAGTGCGACCCAGAACAGGGAACTGAGCGGATTTACCGCTGGAGATGGATCATGTGGCGAGAAGTGGTCACGGAGGTACGAGCGAACGCAGTCAGGACTTCACCGCCAAATACCTTCAAGAACAACGCCAGTTTATCTCCAGCAGCAACTACACCTTTACCTTGGTTAGTACCCATTTGCTGTCCACCAGTCATGCTAGCCATATGTATATCTCCTTCTTAAAGTTAAACAAAATTATTTCTAGAGGGAAACCGTTGTGGTCTCCCTATCATGATCATATAATTTCGAAGTCTATCAGAAGTTCGAATCGATTACTTTCTGTTCGACTTGACGACGATAGTTGGCATCTGTGCGATACCGAGGGTCACTCATAGCTTTTAATCGTCTCGCTACGGTCCGCAAAGCCTTCACGCTTGGTAGCCTGAGGTTTAGCCGGAATAGCACGATTAGTCACACTACGAGTTGGCTTACGACCGAACGCCTTAGCGCGAGACTCACCAGCCAAGTTGATGATAGCCTTAACGGTCGCTAAGTCACCAAGGACTTGGTCAACGCATTATCCAGCGACTGTGCAGCCTCAGGGTTGTGCGTCTCAAGGTCGTTATGTCATTGCATCAAAACGTTCACGACCACCAGCGTACTCAATGACACTGTTTACGTACTGCTCCACCAGAGCTTCTTGACCACGGATATACGAGTCAATGAAAGCCTTCGTGTAGCCAATTTCAGCCAGCTTAGCGTAGGACTCGGCGGACAACTCTTCGTTCTCCTCGTACTCACGCTGGATAGCCTCAATGGTCTCGACACTCATGCCACGCTCAGCAGCAATGTTAATCATCTCTTGGAAGCCCTCTTCGTGCTCACCAAGTTGCTGAGAGGCAGCTACCAGTTCTTCTGGAGTCTCGCCCAGTGGGGTAAACTCTTCGGAACCTTCGGTGCCCTCAACGCCTTCTTCTCCAGTGTCCACATCGGTCGGCTCAGAGCCATCACCGATACGAACCTGAATGCGGCCTTCGTCATCCTCTTGACCGAACGGGTCAGAGTTGTCATCCGTGGCTCGTTCTGTTTCCACTTCGTCTGACGCTAACTCGATTGCATCATCGCCATCACGGGCAGCAACATCAAGAGCCAGCATGTTCTGCTCATGTTCCTCAACGGAACCACCAGACATAGCAGCGGAGTTCACGCCAAAAGATGCATATACGTCTGCATTAGATTCAGCCATTATTATTGTCTCCTTAAAGTTGAACTACAGGAAGACCGAGGACTCCAACCTCTTGTCATCGCTCATTTCAAAGATGAGGTCTCCCTATAGTGAGTCGTATTAAATTCCCGGCTGTAAACCTACGGAATCAGCGGCAGCAGCCATAGCCTCAGGTGAAGCTGTAGCTTGTGCAGCCATACCTTGAGCCAGCGCAGCAGCACCATTATCCATACCCATTTGCATAGACTGTTGGGCCATCTTCTGTTGCTTCTGTTCTTCGGTGAGTAGATACCCAGAAGTGTCAATACCGATAGCGTTGGCAATACGTAACTTAATCATCGCAAGGTTAATATCAGGGTCGTCCCGCATGGGTGCCAGTGCAGCCCACGCAGTGACACACCGCTCCAGCTTATCAAGGTCTTGTCCTCGACCAATTGCTTCCAGACCTGTACTAATGGTTGGCTCTACGGCTTCCTTAGGTAACTCAGGAATCTGTTGCGTGGCTTGTAGTTGCTTCAAGAGCACTCGTACCAGAGGCAATTGTAATTCTTGAGAAAGGATAGAGTAGACACCACCTAAAGTATCTTCAAGTTCAGAAGCTACATACCGAATCTCTTCGGCGGTCACACGTTCACCTGTACGCTGAACCGCAGAGTTCAACATAAAGGCAAACGAAAGGCGAGCCTCGATAGCGTCACTTACGGCTTTAGCTACAGTAAAGTCTGCTTGCTTCTCCAGTTGGAGGGACAGATGTCTTCTGGACGACCAGTAACGAAGTCACCAGTCTGAGCTTTGGTAGATACAGGCGTGGCTGGAGTCATCCAGCAGGATTCACTAAGCCGATAACCTTAGAGCTAATCATGGACATCTTAGCGATAGCCTCTTGGAGATTTTCAAGGGACCGTAAGTCACCTAAGTATTCCTCAATGTACGAACGACCGTAGGATTCACCATCTAGTCTGACCATCCGAATCGGGATGTATGGGCAAGCCTCTTAGGATAAGTCCCATCGGAGCCTTGGACTTCCATACCCTCGACCTCTTCGTATCGGAGGTATTCACCTGAGTCCTCATCCAGATAGATGTGAGTGTACACGTCGATTGTCTCATCAGCTTTCTTCTCACCACCTTGACCTTCTACAGCCTTACGGATGTCCTCAGGGAGAGCACCAAAAGCTATCTGGTCACGAGTCACCATTTGCAGAACGTTGCCGAATGCGTCTCGTTGGACCACATAAGAAGACAATCGGTACAGCTTCATGGGATTATAGTTTGACCCTTCCGGTTCCGGTAGGTACAGCAGGACGTTACCAGCTACGACTAACTGTTTGAGAGCCTCAGTCACGCGGTAACTGTTAGACTCAATGTAGTTCATGATGATACGCTCTACCATCGAGAGGCCCTCATCGACCTTAGCGAGTCCATCGGGGTCGCTCAGTAACTGCTTTGCTTCATATTCAGATATAGTAAGTCGCATCCAAGTCTGCATAGGGAATAGAGCCAGCATGAGCTTAGAGGCTAGATTGTTCAGACCACGAGCGCCCACGGCTTGCCACGGAGTTTGATAATCTGTAGAGGCGTTATCGGAGTCCTTAGGGAACAATGATGGGATGGTATATTGAGCGCAATTCTGAGCGCGTGTCTCATAGGGAGCACGGTTCGTTTTTAAACGCTCATAGACAGACTTTGCGCCATCCTCCGCAAGTCCTGTTCGTTTCTCAGCCATTAAATGTGTCTCCATGTCTTACGCTGTAGTATTCGCGTTATGGTTGATTGACTGACTCCATACAGTTCTCCTAAGGAGCGGTGGCCTAAGGTTGATGAGCGTATAGCGAGAACGTCTGACTCTGTAAGTTTCTTGCTTAGTTCCTCTCCTTTAGCCTGTCTACCTTTGGTAACCATGTCCTCGGAGTCTCCTTTGGAGTTCCAAGCGTAAGGTGCTTTATGTTATAGCACCTAGGGTTATCGCAGATATGCATAGCCACAATTCCTGTTGGAACTGGACCATATGTCTCCTCATAGATGTGCCTATGTGGAGTCACAAGTTTACCATTAACCCACTTACGACCATAACCCTTAGAGTTGACACCTCCGGTCCATTCAATGCAGTCTTCCACGATAACCTCCTGATTAAATGTTGATACCGCCACCGGAGCTACGGGCTACGCTCAAGGATTTCTTACCGCCAGCACGAGCTTTCTTGCGTCCGCTTTCTGTCTGTGCTTCGTCCTCAGTGGAAACCTCTTTCTCAGGTACGTCAACAATCTGTGCGGCAGCTTGTGGTACTTCCACCATCTGTGCTTCACCAGTACCACCAGCCAGACCAGCTAGACCGCCAGCAACCTGTTTAACCGGACGAGCCCCTTCCTTAACGACTTTCTTAACGGACTTGGTGACTTTCTTCACGGCCTTCTTAACTTTCTTACCCATCTATACCTCCTTAAAGTATACACGCATTGTCTCGCCTTCATGCTTACAACGAGACACCCAATCGCAATCGTGGAGTTCCGCAAGGTACTTAAAGCGTTTCGCTAGGAATCGCTGTAAGCCCTTAGAGTCTGCCTCAGGATTAATGACAACGGACGTTACATCAGAATGTCTCCTTTGTGGTGAATGTCACAGCTTACGCACCACGCGAAGTACGCTACATGTTTTCCGGTAGAGTCCAGAATGTACTCTTCACGGCAACCAGACATGTCCATCACTTCGTCTACGTAGAGGCTGTAGCCCACAAAGTGTCCTTCGAATCCTTTAGGCAACCCAAGGTGTTCCACAGTCCACCGGATTGCACGGAAGCGACTCTTAGCCTCCACACATGTGAACTCAGACATCACTTCTTACCTCCAAATGCGGACTTACGGATGGAAGATTTCATACGAGCGGAGCCATTGCCGCTGGCTTTAGACTTCGCTACGGAATCATCACGTTTCGACCTTGAGGCCTTTGCGTCCAGACACTTCGGTGCCCTCGGTATCCGTCTCATCAGAAGACCCACCGAACTCCACGCTTGACACTTCTTGGGTCAGAGGCGCTGGCTCAACGGCTCGAATCTGATTCGTATCCATCTTCGGAGTTTTAATTTTCGGTGAGAAACACATAGTGTCAATCCTCCCCATCATCTCTTAGTTGTTCCTTGCGTAACTCAATCTCGTCAATGACGTTAGAGAGGCATACTGTAGGCCCTGAATGAAACCCAAGATGTGGGCCTCACTACAACCATTAGCACGCATAAGTCCTATATGACCAGACGCTTCGAGGTACGCATCGTTGAATCGAACCTGTAGATACTCAGCGGTTGCACGAGGTACATCTGGAATATCGTTAGGGTTCTTAAGTAATTGGTTAATAGGTGTTAACATAATAAAGATTCCTCTTAGAGTTAAATCTTAAAGTAATAATCGTAAAGGCCCCTATCTCCCTATAGTGAGTCGTATTAATTAGGGACCTTGAGTTTATCACTTAGTGTCGTGTAACGACTTGATTATTCTGGCTAAGTCCCAAAGGCCCCACGAAATGAGGCACACTCCGAGAACACAAAGACCCAGACCAATATACGCTACGGTCTCCACAGGTAAATCTCCTTGTCAATAAAGTTGTACTCGTTGAACCGTAGGATTCGAGCCATTTGGCCCTGCTTGATAATATCCTCTTCGGTCATACCAGCCTTCGCGCCAATGGACTTAATGCAGTCCCAAAGCGTCTCATGAGGCTCAGGGTCGCGTTTAACCCATTTAGTAACCTCTTGGCCTTTGTTCTTTACCGGACTTAAGCACAGACGTTTTAGGCTCGGTTATGAACGGGTTATTCAAGAAGTCCTCGGCGGTATCACCCCATCCAGCAATCCCTGAGTAACCATCAGTGATGTCACCCTTGATGGTCTGGAAGAGGTGCCACCAGTCAGCGGACTCTTCGGTCTGAGTCAGGATGTTACCAGTGGTACACCACAGGAAGTCACAGTTAGGGATGGTCTTAAAGTCCTTATCGCAAGAGATGATTACAGCCTTACGAGCACCGAAGGCAGACGGATTGGAAGCAATAACTCCCATAACGTCATCACCCTCAAGCATAGGCTCACGGATGCAATAGAACTCTTCGCGCTCAAAGAAGAGCATCAAGGAACTCAAAGTACCCTACAGGTTTCTTCACGGCCTTACGGTTAGCCTTATAGTTGGTCAACCAGTTCTTTACGCCAGTTAACACTATCGGTGAACGCAAGGACAATTGGAGCACCTGCCCAAGCCTTCTTACGGGTCTCGTAGGACTTAATGGAATCCTCAAGAATCTGACGGGCCTTAGCGTGGTCACAGCATCGGTGCCAAATCTCTTCCTCCCAAGAGGCATCAAACTCAGCAGCACTCATAGCTTGGAAGACCAGCCAGTCGCCGTCCATCACAAGGATACCCTTGTCGTCGCAGCCTTCACGTAACTCATAGAATTGTTTAAGGTCAAGAAGTGCCATTAAGTTTCTCCTCTAGTTCCGCTACGTATTCGTCAGCTTCCATTAGTTGATTCTTAAGGCTATCGTTCTCACGTTCCAGAGAGTCGATGTAGCCCTGTATATCGTTCCACACATCGCGTGGAATAGTCACAAGGTCACGAGACATTAGACACATCCTCCCATTCGTTTCAGAAAGCGAGTACCGGAAGCAGTGATTTCCCAAGCGCCACCGTTACGTCCACTAGTAGTCAGGCACGAGATGTGACCACGGGAAGCGGCCTCCGCTACGAGGCTCGCATTGTTCCGTACATAGTTGGACTGGAAAGTCTTAGGGCAACTTTTGATTGCTTGCAGCACTTTCAGGTAGTCAGACATCAGAACACCTCCCGTACTGTTGCAGATCTTTTAAAAGAGTCCTTATCTGCATACTCTTCGTGCATGTCCTTAATGGCCTCACGAAATGATGTACGTACTACGAATGTCATCAATCCTTCCATACCGTGTGTCAGGAACTGGACAATCATTTCCTTCTGTTTACCATTGGGGACAATCGCACCTGAGCCGACCTGCTTACATAGATGCAGCATATCTTTCTCTAAGATTGCCTGAACGTCAGACGACATCTTTGCGGTAACGTCAAGGACACTTTAAATTTCTTTGTCATAGCCATAATAATTTCTCCTATAGTTTTATGCCTTTGTTTCTCTTGCCGACACACATGGATGTCTTACCTTTTACTTCGTCCCATGTGAAAATAAGCACATCTTCGTCAACCACAACCGCAAGAATGTCAAAGTCTCCATCCTTATATTCGGACCTACCGCATCCACCTAGCCTAACCTGCTTGGCATCTCCTGTGTTGGTTTGAACCGTTGTGGCTGTTTTAACCTGAACCTTACTAAATTTACCATCCTTACATACAACCAAGTCCTCTTTACTCTGAGTCAGCATAGGGTAATAGACAGTGTACCCAGCTTTGGTAAATTTGTAGGCTACTAGCATTTCAGAAGCAGCACCTGTTAAGTGTCTTTCGTTCATGAGTAGCCTCCTGTATCAGTGGCAAATCGCCCAATTAGAACCATCTTACCTTGGTATCCAGAAGACACCGGAAGTTCCAGTGGTCTCCAACCCAGCGCATCGCTTCTTGTGCGGTCTCAATGACCACCTGAGCAATCTCTTCGGTACGGCAGCCTATTGGATTTCATCATGTACCCATGCCATGTACGCAAAGTCCCCATCCCAGCCATGCTTCAAGCCTTTCTCTACGAGCATCTCTTCGGTCTTGATAATCCACAGTTTGCAGATGAGAGCACCAGCAGATTGCAGTAGGGTATTCAAGGCAGCGTGAGGACTACGAACGTGTACCTTACGACCATCCAGACCTTTAATCCAGCGGCGTTTCCACTTGACTTGTTGGCTCACCAGCTACCCATTGAGAGGACTCGACGAGTGTATTTGGATAGACCGAGGAGTGCTGCAATCGCGGGGGTGTTCTCAAGGAATTTCTTCTTGAGTTCCTTACCGCGCTCTTTACCAGCACCAACAATCTGTCCAATCTTCTCATCACCAGCACCATAGAGGAACCCATAAGATGAACGTCTTAGCGTTATCTCGGGTAGGTAGTTCAGCAGCTATCTGGTTCTTAGTGTGGATGTCGCCGTTAAGAATCTCGTGAGCGTACTCGCCGTTATCAAAGCGAGCCATGAAGTGAGCCAAGCAGCGTAGCTCAAGACCGGATGCGTCGATGCCAGCCTGAACCCAAGGCTTACCAGTTATCCCATCCAAATGGTGCTCAGCGCCAAAAGCAGCGCGACACTGCTCTCCATAAGGAGAACGTACACCCGGAATTTGCGCAAGGTTTGGGAACGCATGGGTCGCACGACCCGTAACTGCTCCATTAGGGTTAACAGAACCATGAATCTTACCATCCTCAGCAACATAACGAAGCCATGCTTTGTCTCCCTCAGCAGACTGTCCGATTCGCTTCTGAATCATCAAGTACTCTTTAATGAGGTCGATAGCGGCTTGCTTCTCAGGGTCATCTACACGTACTCCTTCGAGTACCTCATCGTCCACCACAGGAGCACCCTTATCGGTGTACTTGGTCGGAACCACCCAGCCTCTGGAGTTTCTTCTGAATGTGGTCACGAGACGAAGGGTTAAACACAACATGTTCAACTGGGGTGTAAGGAGCACCAGCAACGTACTCGCGGGTATCAAGTTCGCAAGGCTCACGGCCTTCTCGCTGTGCCTTGTTCTTAGGCTTCTTAAAGATACCACCAACTTTAGGTGTCTTAATGCGAGGGTCTTTAGGTAGTGGCTTACCTGTTCGCGGATGGCAGAACATCTCAGTGCCACCTTTAGGCTGATACCACGAGCCGAACGTTTCGGTCAATTTACGGAGCAACTCAGAGCGGCGAGCAGCTAACTCTACGTACAACTCTTCGATTGCTTTTGTGTCAAACGGGAACCCGTTGCGCTCTTGTTTAGCGAGCAGCCATGCAGCACGATGTTCAATGTCAACGGCCTCAAGGGATTCTGACCAGAACGTAGTGTATCCTACGTCCGTAAAGTCAATCTCAGGAGGGAAGTAATGTTTGTCAGAGAGTTAGCTTCTCAAGGAGAGCTTTAGTTACCACAACGTCCTGAACGTTATAGTCCATCATCTCTTCGTTGAAGTTCCACCACTCCATTCCGTCAACGTATTCTTCACCCTGTTCTTCAAGCATACGCTTAAAGTCGTCTTTGTATTCACCCTTCATCTCGCCTAAGCGATAACCCCACGCCTCCAAAGCGTGAGACCCAAAGCGTTTTCCGGGCAACTTGCCGGAACGCAGAAGACCATATCGGTGTCCTTGAGGTTGGAATGAATCAAACGTGACAACACAAGGGTGTCAATACAGTTCTCACGAGGAAGGTGGAACTCTCGGTTCAATTGCAACTTTGCCAGTTTGGTCAATGCAGGAACGTCATACTTGTGACCGTTGTGGAACACAATAAGACCGCCTCGTGCAACCTCGGCTTCCAGCGCATCCAGATACGCACCGAAGTCACTCGGACGGTAGCTTACGTACTCAGCGGTGGAGTAGTCGTAGATAACCCCGCAGTGGAACTTAGTGACGCTCTCTAAGAGGGCGTTAGCTTCGATGTCAGAAACGATCATATTGATTTCTCCTATTGATTATCGTGACTTAACAATCTCTTCATATGAAACAACTGTCAAGAACCTGTGTGAATCATGTTGGTCTTATCGGCAACGATTGCACCGCGTGGAGTAACACCTGTGATGTATGACACTTGTGGGTGTTTTTGGCTTGACTTGAGCGGACGTAGCCGTATCCACCAACAACTCCCATGTCAACCTTAACCCAATCACCAGCCTTGATGTGGGTCATAGTGTCCTTATCGAACACCTTATGACTCAGCTTGGTAACTTCTGGTTTCTTCCAGCCAGTCTGTCTTGTCCAAGTCCAGCCTAAGTTCTTCAAGATGTGAACAGCGGAGCGAGTCTTAGCTTCATGGTACTTAACGTCCTCCAGTTCAGCTTCCAGTTTCGCGATTTCTGCTTGGATAACTTTAGGGTCACGCATGGTAATATCTCCTATAGTGAGTCGAATAGTATTCATGAAGGCCACCACTTTGGCGACCTTGAGGATACCACTCTTAGTTATCAATCTTGTCGAGGATAGCCATAGCTTCATTGACGCGGACCAGCTTCATGAATTGCTGTCACGGCAGCTTTGGTAAGCGCATTGACCAGACGCCATGCTCATCTGTCAACGTCATACGCTGAGTGTGATTCTTAGAGGACTTAGAGTCCTTCCAGCGGTAAACCATAGTCGCCTTACCGTTGCGAACGTTGATGTGGACTCGACGGTTCCACTGGTCAGCTGTATCGGATAGACGGATAGTTTCAGCTACGTTAGAGACATAATGGTTTCTCCTGTTTGATTACTCAAAGAATTTGGAAAGCTGTTGAGCTTGGTTTGCCACACGGGCAGCCTCGGTAACTTTAGTGGATGCACTGTCAGCCAGTTCGTTGGAGCGAATCGCCAGAGCGCGTGACTGTGTGGCCTCTTTACGAGCCTCATCGTTCAGTCGCTTGGCTTCCACGTTGTACATACGAACCAGCAGTTGGCCTAACTTCTTAATCAGTTTGAACATGGTGTGTCTCCTTTAGTGAGTCGTATTAAAATGGGATTCTCCAGCGAAACTTCTCGTCATCGTATGGAAAGTCATCAAGATCCTGTCAGAAGTCAGTGTCGTTGGACCAGTCTGTTGACTCTGAGTGTGACTCTTCTTCCCCTGAGTAACTTGATGGTTCAAGCCATCCGGTTTCCTTGTTGTATTCCATGTAGCCAGCGATACCAGTATCACCAGTAAAGCGGCACTTGAGAATACGAACGAGGACAAGGTTAGGCATATCGCCTTGCTGATTACGCTCAAGGGCAATAATAGTATCAGATAGTTGGCGTAGTGCGCCAGAACCACGTAGGTCAGTAATAGAAACGGGGCGACCTTCCTCATGTGCTTTACCTTTGTCTGGGTTCTTAAGGTGACAAATTACGACCAGCACCACCCAGTTGACTTAGCGAACCCTTTGAGCTTGGTCATCAGGTTGTCAATCATCTTACGCTCATCGGATTCACCAGAAGCGGATACGACGATTGAGATGTGGTCTAGAATGATTACGTCACAGCCCAAGCCTGAGCGCATGTAGGCCAGCTTAGCGAGCAGTCTATCCGTCTCAGCCTCGGCGAATGAGTCATATAGATGGAACGTATCGTTGCCGAACAGTTCATCGAACCATTGGTCGAACTTACCGTTCTCAATAATCTCTCTCTTTAGTGAGTCGGATTGTCTCAGTCGGACACGGTTGTGTAGACCTATAAGGTCCTCAGCGGTCTCCTCAACGGACTCCTCAAGCATCGCTAAGCCTACCTTCTTGCCCATCGCTGTGCCCCATTGTAGAGCTTGTTGACGGACGAACGTTGACTTACCCATACCGGAACCGGAAGTGACCATAATGACTTCACCACCACGGGCACCTAAGGTCTTATGGTTGATACCAGTGCAGCCACTGAAAAGTAAACCTACTGATTCCTCGGACGATAGGTGCTCACGGATTCGTTCACGTAACGAAAGAGCCGATACCACACCATCAGGAATCCAAGGACCAGCATTCCACACTTGCTCCATGATTTCACGGTCGTGACCATTTAGGTGACACTCGTTTGCATCCTTACACGGAAGAACTGCCACTCGTACCTTACCAGCAGGTAGAACCTGTGCAGCCTCTTCGACTGCTTTGCGCCCTGCTTCGTCCATATCGAACATTAAGATAATCTGTTCGAACTGGTCAAAGTATTCGTAGTTGGCAGCGCATGTCTTCTTAGCGGCAGAGGCACCGTGACCCAACGACACTACAGGATACTTAGTCTTGAAGTTCCATCACGGTAAGCATGTCGATTTCACCTTCTGTAACGACAATCTTCTTCCACCATTCCACAAGTGCTTCCCGAACAGAGCGTCACTCTTGTGACTACCAGTGGTCTTAAAGTTCTTATCTTTATCTCGAACCTTCTGACTCACAATGTTGCCGTTCTGGTCCCGATAGTCAGCCACTTGGTACATCACACCGTCTACTTTGGCAATCCAGTAGCCAGCCTTCTGACAGGTTTCCTTGGAGATTCCTCTCGCAGTTAACGCGGAGTAGCGTCCATTGGATTCCCCCGAAGTTCCACACGTTGTAAGTCATTGGTTTACCTCCTGAGGGTTTCCGTTTTGAAGCCCTCTCTTTAGTGTCTTCATTACCAGCAGTCCACTTCTCGCATACGTAGCAGAACGTGTGTCCGTCAGAGAACAGCGAGTTCCCATCACTACTCCCACAGTTGTCACAAGGAATGTGGTAAAGGGATACTCACTATCGGAATCGTGCGAATTGTCCATGCAATTCCCTCCTACTATAAATCCACGCAACGACTTCCAATAGATCTCTACTACGAAAGTTATGCTGTTTACCCTCAGCTGTTACAGTGCCTCTCCACATCTCCCTTTCCTTGCTCCAACTCAGTCCCTTTAGTCCTGAGGTATTGCTCTTTGGAGTCTTCATGTTCCATGAGTTTTCTTTTGGGAGAGCCAGACGGAGATTGTCTAAGGCGTCGTTGAGTGGATTGCCGTCAATGTGGTCTATATAATAACCTTTTGGTATAGGCCCATCGCTGCCTGCACACTTGGATATGCCTCCTCGGAGCCTTATAGAATTGTTTATAAGACTTGCGCATTATTTGACCTCCAATGCGAACAAAGGGAAACCGCTGTGGTCTCCCTTTAGTGAGTTCAATTAATTATCCACGGTCAGAAGTGACCAGTTCGTTCTTCTCCCACCAACGCTTAAGGTCGAGAAACCAAGGGCAAGCCTTCGGCGCCACCTCATGATGGGCGCGAAGCACAGCGCCTTCGTACTTAGCCAGCAGTGTGACAAGCAGTGAGCGAAGGGATTGCATTTGGGCTGGCGTAAAGTTAGCGTCGAACTTACCTTTATCGTCGATACCACCAACAAGGCAGACGCCGATAGAGTTGTGGTTGTAACCCTTAGCGTGAGAGCCTACAGCCATCTCATCTCGTCCTGCCTCCACAGTACCGTCTCGCTTGATGATAAAGTGGTATCCCACATCGAGCCAACCCTGCTCTTTGTGCCACTGGCGAATCTCACGGACACCAACATTCTGACTTGGCTTGGTAGCCGAGCAGTGAACAAAGATTGCGTCAGTAGATTCACGTTGTTTAAACTGTACACGAGCCATTATTTCTTTCCTCCTTTCCTTTTTAATCTATCAAAGGGGACCTCCTTCTTGGGTTCCTTTATCCACTCAGCAGGTATCAGTTTATCAGCGAACTTAATACCATGCTTTTCGCAGAACTCTCCATAAGACGTTGGAGAACCTTTGTATAACTTAGTACGTGAGCTTGAGAAGACAATACGGATGTCTAGCTCGGGGTGCTGTTTTCCCCTAATTAATAAGTGCTTCTTTCTCTCATCGCTTTCCCACAGACCCTTTGTCTCAACGAATATACCGTTTGGAAGTAAGAAGTCTGGAGTGTAAGTGTGATTGTCTCGCCGGAATTACATAAGGCACCTTTCCACTCTTCATACTCGAATTTAATACCTTTTGATTCCAACTGCTTTGAAACCTTGTCCTCTAGGCCAGAGCGAAACGCTCCAACCTTTCGGATTCCTTCAGCGCCGTAACCTGCCATGTCGCCTCCCTTTGCGTATATCACAAATAGTCTGTTGGGAGACACCATAGGTGCGAGCTAAGGATACATTGGACTCGCTGGACTCCATGATTGCCATTACGTCTTCGTCTGAAAGTTTATACCCCTTGTGTGAGCGACCCTTATTTACCATGTCAGTGGAGTTCTCTTTTGGAGTTCCTATGGATAGGTGTTCAGGGTTACAACATAATGGATTATCACAGGAGTGCAGGACGGTAGAACCTTTCGGAGCATTAGACATTACGCGATGACAGTAGACAACCTTTCCGGTATTGCTGCACCACACCTGCCCGTACCCTTTATTGTTCGTAGCGCCCTGCCACTTCCAACACCCAGAGGAAGTCACCTTGATTCGCTCAAGGATTTTCTCCCGCAGTTCCACTTAGAAGTCTCCGTCTTCGTCTGCTTGCCCTCGGACTCTTCGTCGTCTTCGTCCCAGCTTTCTTCGTCGCGTGGTTTGCTCGCTTTGGCAGAACCAGAGGCAACATAGCCGTTCTCTTCAACTTCGTCAGCCCAATCGTCTTCACCGCCACCAAAGGTAGCCAGTTTGACCAGCATCACGGATTCCAGTTGCAGCTTAACGCTCGCACCTACAGCAGTGTTCCACTTGTATGGAACCAAGAATCTGCAAGCTTCAGCTTAGAGCCACCACCGATAATCGGAACGTCTTCCATCTTCTTACCTTTTGAGTCAACCACAACCAGATTGATGTGCTTGGTCTCTTTGGTCTTCTTGTCTTGGAAAGACGCGTAGCATTTGAACTTAAAGGTAGTCGTACCGTCACCGTTATCGAAGAACGGCATGTGACCCTCATACGGTTTCAGCGGTTTCTTACCACGAGCTACAGCAGGTGGATTAGCTTCGTATTCCTCAACGGCAGCAGCATAAGCCTCTTCGTGACACTTCACGATTTCATCGACCATACGCTGGCAGCGCGGGTCTTTGTTGGGAATAGTCAGGTCAACTTTATAGACACCACGAGGGTTCCCAAAGCCACGTTCTTCGTTGCCGTAGTCCGGCTTGGCGATGTAAGCGTAAGGTTCAGCGGTACCCAGCGCAGAGGTGAAAATCTTCTTAGCCATAGAATTCGTTAATCTCCTTTAGGTTTCGTTTGGTTTCTCCGAGGGAGTCTTCCTGCTCTTGAATAGTGAGTCGTATTACTTCGGTGCTACACAAGGACGCACCAGTAACCTCAAAGCCAGCCGGAACGTATTGCCATTCGGCTAACTCCAGAGCTTCGTCTAGGGTCTCAGCGTAGATTGGAACCTCGAAGGAATGCTCCGAGGACTCTACGGTAGCCCAAAACTTCTTATTGTCCACACTAAGTGAACCTGTATTTACGTTTGACATAGTCATTGACCTCTCGATTTCCAAAGTTCATACAGCTTGATGTACGCATCGTCGAATGTCTCTTCCACATCTTTCGGCACCACTCTGAGCAAGATGTGAAGTCATCAGATAGGCTGTCGGCAGGTGGGGTTGACTTGAAGTTATGCATAACATTTATCCTTATGTTTCTCAAAGAGTTCTTTATAGAAGTCTGCTTTCGCTGCAGTTGCTTTCTCTAAGTACGCTAACTCTGACTTCTTACCAGCACGTAGTCTGTACTTTAAGATGTTACCGAAGCAGTATCCCTTGAACTGCTCAACGGTCATTGAACGAGCAATCACTTCGATAGCCTCAATGTCGTCAAACAGCATGTAGTGGGAAGGCTTAGTGACACCTTCGATTGTCTCAGCGGAAGGCTGGTCATCTGTAGGAGTTACCTCAGGTTTATTCAGATGTGGTTTACGTGGGTCCATCGCTCGGATTTCACCTAAGGTTATCTTTTGATCGTTATTTGCGGGGCAGAGGTGGCAAGGGACATTGGAGCAGAGAATACCGCAGCCATTCAAATCATCTGGGCGACCTTCATTATTGTCTATCAACTTAATGATCATCTCTTGTTCACGTTCGGTCATATCGTTAGCTCCTTTGTTACAGGTGTGTGGATAACGGTCATCTTTCTCTAAGCAAGCTATACACCCAGTTGCTTGTACTGGCGGGTTTTCTTTTTCCCAGGCTTCACCATCTAACAGTCCCATCAGAACACCTCCTTGATTCGTTTGAGTAACAGACGGACGAACGGGAAGCGGTCACTGCCACACTAAGAACCGGACGTTTCTTGTCTATTGCTTTCTCAAAGTCACCACGGGTGATAATGATGTGGACGCTCGGTGCCAAAGGAACTGTGTTACCAATAAGAGGTATCTTAGCTCGGCGCTCGCTCGCACATACGATTGAACGGTCAGCACGGCGAACCGTGAAATTATAACGCTTTTGTTGTAATGAAGTCGAAACATATAGTGTCTCCTTTAGTGAGTCGTATTAAGCGTGACCATCTGGCATATCATCATCGCTACAGTGGAGCGCAAGGCATCCTACAATGACGATGAGTAATGGCATTAAGTACATCATGGTGTGTACCTCCTTAGTGAGTCGTATTACCAGTTAACTATACTCCACACGCAAGCACACACTGCCGCTAAGTAACAAGCGCCAACTACTACTAGCATTGCTACTGAGGGTATACCGCAAGAATATACGCAAGCGTCAGGATAGCTGCCAAAGCCGCAAGGAATTTACCAACCTTCTTAAACATAAAGTGTCTCCTTATAAACGCAGAAAGGCCCACCCGAAGGTGAGCCAGTGTGATTACATTTTCTCTTGAGGGTTGTCCTCGGTGCCACGGAACATTACGAACGATGGGTGCCGCAAAGAGCCATCAGGTGTTTCCTCCATGTAGCTAATTTGACACGCCCAGCCATAGTT
+
C==<=@AJJ==9AIGJIJJJJJJIHHJIJFJJFFHHJHFJ>55B>8JGHJJHJIJJGGHHHGIJ?@?@JIHGFIJJJIIFHJGDEJIHIJIJGJJJJJHDIEGEDJE:88110((((AFEJJGHEHD>?CGJJJJIJJJJIHG?>>>DDIEDB<=;:8555>DDHEFGFEFEJJJHJHGJHIGIGFJIGGGGGGJJIJHJIIDD3JJHFJJIFIFHHFGIJJJGJJD@AB@B;:99DJDCEHEHJJHIHJJJJJJIJJIIJHGEGJJIHDB<;8J???=@C,<==FIFJH9889BDEG?>>>BDB@6447BBDJEJDAABCGAAAAJIDHED5)((((')+//734AEJJJJJJGJGJJJJJJJJIJDAABECBBBHIJFHJFEEJJEDCFCJEIJIJHHGFHJJJJJJHJJJJJJD>>>:;:8>ABJBECDECHCBB@>=71+++(%%$%'.368899?JJJIFJJJJJGGJJGFHHJJIJIJFJGAACJCF=:<ACADHIGIJGIJBA@BJJGHJJJJJJJHHJJGJJJJHJJHJGJJFJHJJJJHAJHCJJ5+((AA?B@>=;;>JJJHJJIJJJIGFIJIGJJIJJHJJJJEJJF33&%%&()*-,((86566;JFECBCJFJJJHFBC>?=>A?334=9;FIEEDEJFJDEDDBACCH+''(-1+'$###(+89JJJJJJHEB>::ECJJJHHJHIJFJGJJFCE@?<99:;=?AEJHDGGJJIJJEHJJE><JHFFBA@?AJCEB>;;;5J47<<=?IDEJABDDJJJJJIEGHJFHHJJJJJJJEHJJFJIEDBFDFDGHJD?@=:<<AGD><;66..767@DJGJIFFFJJIJHGFJGJDJJJJFJGJEIHJEIJEHJHJJJIGHJJJJJJEJJJGHGJIJJJJHJJGJFFGJJJJ76544DJJJIJIJFFJJJJGJIIJJJFHJJJH>((()8BDGFHFIJIHJJFFEA??AJGIHJJJJJIJGIJHJGJJ<<<>B=>5229GFEEF@9BCEGJJJED;:?AJIJHJJJJJJJFJHFJGJJJJJJJHGJJJJFHGGJJJHJJJJJJJIJFJJJGJJJJJJEJJGED;:=:<?JJJJJJHJG<>FFJJGJDCEDJJIJIGJDHE>>+)''&%%'&').,;??GHJICJJHDCCBEFFJJJJFIJGJEIJJJFGEJJJJHIJGJJHF99B<==<;???IFFDBCJJIFDJFG?>=6;655355;;<:ACC?BADFIFEHDECEHEFCB(((((=<11116+**+,67>JJFJIJJJJHJJJHJFJJJHJJJHJGHJJJJHJHIJJJIGDGIJJJJJJEJJJJJIIJGHCC??GD=6656654441222:CJJJJHJEJJJHCBBCBBA@CDBDDFJJJJJHJHJJDDCDEJJJJJIJIJGFJHEFI<;;;EDIFJJJGIGIFJIHCC=B=>JJGFGJHFHHHJDDECJJHJJHJJGJIHIJGJJGJJHJJJJGJGJJJIGDD?A;<FFJJJJAAAAFGIJJHEJJDFEHJFJEFJJJHIIJJJHJFHIHA:90--6<<<BDDBDJJJHJJHJJIJG>JG?ABB@556200''***(=BDGJJJGFGHJEHJIFJHGJJJJJJ=>=>@?@@GJJJJFJHHIFFEJHGJJJJJJJJJDJJJJHHIGFF?@>>,+++?8212299CJFCJHF543398CDCGJGEIGEFJGCBAD@BBDJJJJJFJFJIJH?=<<@GJJJJHHFIGDJFJGJIJHHJIIGHJJGFFJHJJGDDAABF?J<HDHFHJJJJA//>=IJ67520,,01AGGCEEDEFJGJIIJJJJJJJJJGJCBCCEHIHJJJJJJJIJGJFJG@@?>@ABBCAA8:-))*)((():<;230.'&')1))))2//--.3/1GFEIHIDIJHJJJHJIJJDJJCAGJJBCCBFJJJGJJJIJJHHEIIJJHAJJHGJGEB@BBHBCHHHJGIGJJHHJHJJJHJEGJJFJGHJIEJGDFFDIJHJJHIJJEDCDGGJDGGH;;;JFGIGIFHJJJJJIJGF1/..((*,,,*((&$%(+,/0/11778FICGFCGDFFJFECFHGHJIJEJIJJJDCBBBC866,('('%$$'+3<;556.,)&%%'()))*+9;BBDFJHGJEDDGJEDCEIJGJJGEIJHGJJEFFJHEGGHJCB=0....<;A@@@=<</223773222269BC@FCCBBFB>?333-:87:;;;340'&&'AEED?>?><;<<@?87789@>5555:2/-,-.4339=?JGH@@@@GDJGIJEFA@>>>?999:A@871+06BJGFGJJJJFFDCDDDABCDFJJJIJJGJJFJH?J9:JJJJIJGHJGJJIHJJJCA@>???DEHBCFHJJHJJJIJJJJJJEIGGJFJFJIJIIIGGJJJHJHJJHGGHJJHJEJJCCGJGHJFEJBE??ECHJJJJIJHJJJHIJGJJGEJJGJJJGFFDJJJJJJGGJEDFFFC?><<5444FIJIJGGFJJJJIJFGFEJHHJJEFG>??.--,DGBCEDFHEFEGIIEEDA>3323DADJABCBBDCFE==<<955:CJIJFJGHJGIHJJGJJIJGEF7JJHJIFJIIJJIJJGFIFJJJJFIJJJJJJJHJJJJGJJJJJFJFF@@?C;::;+'&&6EJHDDDBCDDGJF:21235C??@AJEDGDEJFIJGHFIJFGJJJJJJJJJF?@@JGJFJFJJJG965/0-2--DDJFB660=@???IJF>>=20008C;<;;BAHGJJGJJJJJFJJGIJIJFDDDJJHFHEEFFJJGGFFJIJJFJGJHJJJIHJJJJJFFJJFHJDFGBEGJJJJJJFFJCBCADCDDFJJ???EDDCC?E<;<<B4334GDGFJHIJGJJFJDIGGD977HGIJHEIJJIFGFCJJJF'''7*<9999:?>333HFJIJJHJJJEGFF@@@@GEEJGHJJFJGDFGFJHCHABBAIC>43((''%$$&&'((;?GIFHAAAADBIGJJJJGHJGHEJEGJHJIJJDFGGHFJJJHJJJJJJJJFFJIHJEGJHJJHJJJJHFEJIGGDFFFEGHHHJ?????JJJGGJFEEHGGG8888FJJGJJDECBEJGJDHFGEDBBBA@@>=876221.-))*029=A?=>7520+*(&%&**+35==:;:;ABBBBCEC@@BBEEGDG?=@*'-78=D;E>JJJJ;7ECIJJGJFDGEFIJFFE<<<55544,**))*')'%&(+.,,+138BEBFFJJJHJJJFJJJJJJJJJJIJGJJGJJDDHADJHJJJFHHJIFFJDBBCEE11113JHHHHGJJIJJFHJJIHEJJJJJJHEH2000??BAEDHFJJJJJJJGGEJ:0.5.-*,++-./96::;EDJIJJJJJDF@AAFJJJJJHJJHIA0--A@HBBFJGHIJJ?JJJIJJFH@AAGJJJJGGJGJJHIJJJJJJJJJJJJJGJIJJHJJ2222667CBCFIGFJHJJJC>:98<,+)+-)((25678:9862222>JDJGJFDDDCCBJCCC@CJGEF@JD@63>??GDHJJJFEDEGJJJJDABAJHIGGHI22210?:9JHGHJJJEJGJEJFIFJEIIJJEJHJJGJHJJJGAAA@IBJIHJJJJJIJB?6''&$$$%%%&../445<@@CABCJJFFHIJHJFJJIJFGFJHEIE>GJFHEEFFCJJJJJJHIJJJJJJJIGFJJJFFGJJJIJJHHJIJIFDBB>>CC;BCIJHJJJHJDBCA>>7))''&('*-*''+19>@<<EFAGGJJIGJJJJHGGJJHGJJJECFEHJJIJJJIJJFJJGJHIFJFJJHJJE@@ABGJEJJJIJJJGHJJIHJHGJJGHJJJIJ>==9588=F<=@CDIDFJJIHJJJJGJJFHEJJHFFJDJA?JFIIJJJJHJJFJJHJJJJJHJGEG700334>@<<>?DFJ?JJIEJHJJJGJJJJJJJJJJJJJJFGHFIDCEFGIFGGJGFJFHJJGJGE:JGFJGHJDB..-.3./,,,(*3((5>@FFFIHGEGHIHJJGJBJJHJJGHHJJJJEEGFJHFJJJJJGJJJJHJJGJJGJJJADJ9=>>>EF?E=:@EJGJJEHGJJIJJJJJJGJJHFEJGJJHJFHGJJHJGFEHHE6534,++*++;<DJHJJJJJJHHDBJJEBDDJJJIJJJJJJJJJJIHECJJJGGDHGCAAAFEIJHIFIGHIJGID;;;<JHJFJJHHFIJJJIJIIJJJJJJJGFJHHHHIJGJJFJGIGFGJJIEDECGJJHFJGFHDECJIGJJJJJDCDBJJGJ@@@>*(((0D=C;D???GHEDAAA@A@JFGHJJEJGFEGIHJGJEHGJJJIIEGJJJJJJJGJHBCDJFBAA@BDDCB3222-,,.DHJGEJDE@FI>=;;)(((;ACDCEHJCFIFFJIJJIJHJJJJCEJJHJJJJJ<>?<=<<<DEEDJHGJBDGCCJHIHJJJJJJJJGJGHBF>JBEJJJJJHE<;<>B@8861112887:.''*-*7EDJJDBA@B222CJCBDHGGJJJJJHJJJIJJJHJJJHJDDACCEHJJDJJIJJJJJJJJFFJJJJJFJJJJDBBDHHIIJ>===;776;==;----'&&'----1000?DJCBABCJJJEAA@>;<:22228788JJHJJJFJIJIHEJGJJJJJIJJJGJJJHIIJJJHIJJGIJIHJHGDJGHJJJ==2212JDAHJHFJJHGEIJJFJHHGJJEJGGFJJJFJJIJGDGCEFJHJGJFFGFEHJJJJJGGIJHFJJJD==8874435/557@DC@H?CC???>JGHJHHJJDJJHCFJJHFFFCDDHJHHJJDC=;FIJFJHJJGEGHGJJHGIGHGC<?@BCBBBCJBABDD??>>DGFECJIFJJJJFJJGIJFFJJJJJFGJJJJJJJHJJJJFA@BBIJJJJIJHJGBBJGEFFFJDFHJJJIJCBCBBEGGB33-,,-./-,,,4AACCGGEIHJHHGJC>>??DGEBAABC@>::ABA??76325=ABE@CFJJJJHFJIJJDEFJJIJIJJJGJJJJHJGGFJJGGJGGJFEJCB@@A@??50.<888=>>>HBBEF@???@4331<;>AC.,,,,:71'4=BGEIGECCJJFDFGEEFEHDHGJFJJIBECCEF;;;<@@@@HHHIGEBAC@BCCEDECGHGCBAHGFFDECCFJIJIJCBAAEJJA@?BBEEEFFGEFFGEDHDEJHDEDHBDFGJFGJJEGJJGJFJJ@76554530+'&'*'''(+,*+,,/3459:6444AJIJEABFCABCIGFIHFEGFGIJIJFJGHJJJGGHIJHJGJGJHJJIFJJFIJGJIHIJJJJIJJJGIJJEJJHJGIFJEFJEJGIGJGHFEIJJA@A@?CEH7BDJJJ@@?@HFE:9D9DJGJHHJGJHEGC@B95577BA9999EHJJJJGJJGJJFEDDEFJHJJIJIJGF83342-++.*&&(34333A<;;;<@C@>:>EAADDHJJIJJJIFEGJHGJG?J??ACDFHJJGDE7C:56.))*8888JJJIJEDDJFCFBIGJJJHGDDBCBFGGIGJJJH@@@BJJJJEGJFJJJIGGJIIJHJJGGHB?=<184.,--/FFDHFICFED>JBCIFGJEGJFJJFJJHHJIJJJJF<;;CC@J?FJJJJJJJJIIJFFGJJFFIJHJGJJGJJJGGJ@@@AAHEFJJJFFHEDGEJJJJJJJIEDDDDEHJJJJJJHJJJJJFEG<;;;@AEEFHFJHJJFJIFEGJFEEJHFJIJDBB@...8<=@5--DGEEHGJHJJIJJJFJGJGJJGFIICHJHFFFIJIJJJJGIJIHIIIFDE77***:<1))DCGAABDF?@B>@??FJIJGJEGIFFJJJHCJG1FGJGHIEJFEE@?>=>99856HEBBJDFEGGEFJJFJEJFEFDBJGD@@BDJCIJJHJI6555D=;<;:;;8999<<DGGHJJJIJJHGJFDHFJEECDFIJFDAJH==>=H;433:AFFABBABECCCCEGJHCCAA??CCGJCDC<2222F622766***-332.-/.---00138:441-/55668==GDDCDJGJFFJJGJGFJJIJJIJFIEIBEBBDEJF9402>@?BBEDD@@??GDCGJJJHHJ;99<JHEEFGJJJDBCEGIJGDGEFEGHJJJHHJJGGCBFFJDEFBHJJFHFA@AA>>-,..8768967-((/'''(6&&&7JHJHHIJJHJFDFEJJJGHJDA=>BFJHJCDB<==5?IEGIJJHGIIHGGJEFDD933223/(''**-;?@?@EGCBBBGHJGJJJBAA@HHJJJHFEJJIHFGJJJFHJGIIFJJGEGCHJJJHJJIJHIJGJJJJJHGJ;:88)(()?JHJHJJJJ<99:HJFJIGIGIFIE=A99=><815/.*))*((&&''345<DD7778@?@DEGCB?>>AJIEJFG@A*'&'5<=8667EEGJJJHJIGJJFHJFIJJJJJJJJHJHJJJFDA@AFFJEJJJJJHJJHJJJJJJEJJJ@@HIEJJGJJJJJGIJJJJA<<;FJEEJJJHJGFEJJEJGGJJFGJJFJHJGJEDJJJJJJJJJGJGJJJGJJJJIHJGJJFEFHJHJIJHJA<2@76668@:J889JIJJJJHE???@CD>GGEIHGGJJJJJGJJGJEJJJHHJHJJJJJHJJJGIF7656ICCDDFJIJJJGJJJJHJGJJJJJJJJFJHIJJJJGIGGJHJJJJFJIJIJJHIJJGJJJHHJJJJJJJJHEJEHJJJIJJJJEJIGJJFFIFJJHHJJJHHHHHDJHJDIJJJJIJGHDEGGF=9888BJJJG=CDCJIJDEGIHJCGEJHJHHJJJHIJ@???A??BA@@ACDAB><6;:<43356=GJ655551112')(+))')'+,<2212:=<<+++4<::::@@>>;:<;67GJJFDJGBFCFJEIJJHHJDIGDJJHJHJFHJGGJJJDHJJFDFDFAACBDDIGGJIJGGHJGFJHJHJJ@???GFFIFFGEJJB;;)****+'&'---,,-08;9>=>DIJJGJEFHGJJJEGIGFDICJ?=IFIJGJFEIIJJGJ>=J>9A8J?@GDFEHJJJHJGB@DIJJIGJGFHJEGHJFFIFDHJFEHJJJHJJJHDHEEJJJIGIIGJGHGIGJJGEGIJHEIJ?@?88335;;<;<B@BCHFGGDGGCJJA<<<<FGEJJHJGJEFJJ=EI;99:=BCB?@@@@F7IJFDEHCFJFJFJJJJJJJHHJJJGJJIEJCJJJJJJJJ<:9:/../-*%$$$$&'((&'*+,+++,DAAGJJIFHJIGJHJIJJJJGICFBCGFJJJGIJIJJIJJHFEEGCJDEABJDEJGHJJJJIEGEGJJJFEJF@AA@GDB==0//1<=8;88<>>BA?ADEB@@@=<;>JJIJJJEE@0,/EFGIIGJFJG@BCDJA888855658>>>?32122688BAA@AACGACBBIJJIJGJIJJJJJJHJGJEGJGIJJJGJGJJJFFEECGEBB6336JJGGJGHGJJEDCCDFEJFHGJJJIGHJJIHJJJJJJJEGJJFCEDJHACAB?;9997889GEDBDIHGJFJJFJJJJJJA8664333=>883+J@@?BBJJJHJJJJJJJJJJEFHJJEJIGFJJFDGEJFJICEFJBB,)()*/()%%&110(((*=>HEJGJHIJJJJGJJ2.--/80///79:;DE@BBEJHJIGFJHJJHJJJDECFFE<;;=IHEJJFHFEJEHGJFJJJJJFGJJJJJEDDECECBC865456HJJIIIIJJJCCB?///2+))*=<<??BJEGJJIJIJGJJJJIJFEFDJJJEHJHJJJJJJIGJJJJHFJIJFJJJFIFEJHGIJJID7555JGFIFJJFEHHJHJJJGHA:75455666=<<@DEIGHJGDA5597733344EE:=HJJHJHJJB;.--(''%)'+)+++2<:;>BB00;<=><8A0++((((.///:9;:8877<;>ECFIFB0/0:GJJHJJJJHJJGEFEDCCJJJJGCBEI?665;:;?JHIEEHIEHEJJHHIJJGJHJJHJJJEGFGJJGJJJJJJEJHIJJJGJJJJGEJJHJHJJJJJJJJJHJHIJJJIFJC=GJGEIJJJ<=<>BFBEIEFIJCCA><46001249:DJHEDDHEFEHEBACA<<>GHHJJJJJ@?F>?HA@??FHIJJJIHEJJCDECB@AEJJJDD?AACGCCAA@<>611129...//....0CEBCABEEFFJJEJEHJGJDCDJJJJJIJJIHGFGEG@FDJJJFJFIFGJJJJJFJED?AD<;<9>D===;<=>AAD?>ABACHGBFJJJJGFFJJJJJJJJJJJHIHFEJFJHJFJJHJGJEJJGJJJJJIJHIJJJGJJJJGJJJEGJJGIJJIHJJJJJJJJIJHHJIIJJJIJFBA?9?@@;FACDJFJFFJDJCBA>GJJ5-((/1/+.00345GHJJJIJJAA@CGJIJJJJHJIJIJJGJJJJHIHIFJJJJJJFEHJJJFE?>??CGDBB9B??BADAEJ@EJD=9;>?ECJJ@??@JIHGGJJJJJG=HHHJGJGIGJFEGDEDJJGJJFHJJJJFFDFGEGIGEHEDDGHIJJIFGJJJIFEGCJJJFJJHIHJIIH>>>IJGJ?88B;9A<<<JHJJJJGFJDIFFGGFJJFFGEHEJF:991///-**'))*4337GJJGJF<;<AFFHHHJJJJJJIJJJGJJJHJJJHIHJJHGHGJJJ>>>?JFGIGJJJJDJEFJJJEJJJJJJFJJJJHHJJJGGFJHJGJFJJJJHC?AJJJJHFJJJGIHEHJFHF00'&&&'&&,3D=?EHFJIGJJIIJJHDADBCACFJJJJJJJJJJHJJHJJJGFFJJJJJJJJHJIFJGJIJJHJHJJJJIJJJJJHJFJJGGJCJFJHJHJGJJJJJGHJIJFJ::::''''(133222A?ADJFJIJHGJJJDEECFGEGJJJJHIJIHIEDBGJJHJGJGFGGHGIGIHGIFGCDC,,,,888<I@JJHHGDBCJF====JJHG877567788FECEDIJJIJJJJHDJGIJJIJJGCC;/**+.*//-+*J0)...-..098:CCACBHJEJHIIJDCBB@ABBGDCGFJEGJFEGFHFJEJJIFJJJJJGIJBFBA@>4,)))(((-1&%%&)%&'(-%%&(2278;:44557;/./1(EECJFHFJFJJJEJJHJGFJAAI<JJFGFHJE21111118HFJJHG>>@GHFJ6666JJHJJJJHDEDJJGJIJFGFJJIJJJJCA=ECEJFHD:::9??<99999AFJHEIJJGJDJJJHJJJJJJJIJJJFJJHJJJGJFFHJHIJGJIJJJJJJIJJHIIJGJJJJDDDJFFDJJJJJHCJJHJEGGIJGJJJIHJED>?>@>>1-),1-,,->BBHGGJIJHHGGJGJHCED///<DIJJJJJDGEJJJJJHHJEEFIHJIFIJDJ;999>A?@@CBBCJEBCBEIFBCD@>>>:667::5444334458<@AADHCB@41165;<=>?AJJB@9558<;=54456>F=?JFDCCECDB=<+'%&('+((1)*,CA@((((JJIIEJGJIHFJEJHGGJGFHFGFJEFEHIGDGFDB;,,,,11-5?667?HJJGJJJJJGJECD0//0@JJJIJJJHGHFJHJJJJEC@AB;9:<22)*:EIJJJJJJHJIJFJGI646497,++4;;;AGGFEFJHJGHJGJII<<<;AABCD>>>=?@JJJHJJJJJIJJGJJJGJJJIHIEJJJJCFCG<E3332+))(+:?CHFJJJJJJF>>JIGEC<GJHB<<<=JJJJJDJHJHGJHFJJEJA=<=AAB;<@DFFFG@AJEA@JJAA@@E0166ADBCCE0//02@CEA?>?>?799=HFJHGCJHD@ADJGDBCDE===<<::::<9:BDDFIJJJHEBEJEHEGIJCDGDJI>EJ@>>>BA?@DJJIGDDEGJHHGJJJJHJJJJFJJFGHJJJJJJJGIJJJJEJEJIIIJIJJJJDJHJJJIIJCD>==>JJE::HJGJJHHEJJHJDEBBD@=,,,-577>----<=>HJACEGGDA22//2&%%%&)''''@BDJ?4//+*'&'(',4=?ACCHIJJJFGGJJDDBB++++8+,=?CFDIGJJFJGGHFJJIJJJJJFJGGF>@@>>=<>?@JFEEJHJJJJFJGEGJJFFGEDGEI:AC:JHJJIGGGHJJIGJJHJJGJGFHGFJGJEJGHHJJJJGGDHJJJJGJICCAB@AAFEGGHGIH>7779<AC>=?DA.,,,,,,,>???>E?EG8777A>==@>?BCEJJ0002@A>=>>@@AJJJJJJJJJHJH>>=>>5554EED@DFHJEIEFG=''''+,,,,,JJGJHJGHIJGJHDGJJJJIJFJJJGFIGDDFHJJJ???GIEEF@@A?<?EE20018786677?FD;?>:;>FCCDB==<=>:AHHJJJJCJIJ@JGJIG:99:DDFIJGCA8A:666BBADDGBFIIJ?<<FJGFJHJJJJJGHJJJJJGDD<<<=IGJB///5AFJ3333??>@CCEHEFEFHGJJJIGDEJJJIJHH:::::;>=?A999>>;/,,//55//00GIEDEDBJIJJJJJFJHJIGGGHJE@B43334FIIJEFDGJIHJFHFGJIJJJJIIBECDJGJHJIJJFIJJJJHJEJAD:=<543/7?<>>@?GCCFEIHJJIJJJJJFJCFGGIGJJIGJJIJFDHIJJHIGIDDCBDDEJEIJJIJJJGFJFDECGJHFJFD>?>HIEJJJJFJJHJJJJJFIJHJJJJJHIJJJJJJJJJHEJFGEFIGJJJIJIJJJJFFEIJJIFJJJDBBBEGHEDC=DJBBCJECDGGHEFE@A@0JFDAABDCEEDFHFEHEFFGJJJJDG@@A?CFDFB@BCAADDHJFJJ55566544766734$$$$$$%%')'/67?GJJIGDG9999DCBFGEEEJEJJJHFJFEC?@>>@>?@ADEGJJFFJFFBAB;84466CHA@>;6///0;545411.(&'*.07;4:;;>?DDCEJFIJGJJFJGFIJJIJJJDFJHG65432CGJHIJJCA99@?7777=7442/(((()++)(()*-150...44-4--@EIHJJJIJIJJHJEDDAFB====F>@CGFGFFJI?>?JFJJJJHJFHFJH;:1,,++-09>>@:CCDHGHJJJJJHJJHGJJJHEJDGJJJJJJHJFJFAA>=,)*5:;=;9;;<;=GICHECJJEGHIJJJJHJGFIGJJJJIIGJDCGDDJFJIIJJJF@<=DDCGGHJJFHE????GJFFJB>>>A3)))'''4779:;?8EFEFIFEF?=?=>666.///@<5962299:BB@F4444<<8:97,,&('+2288110;@BDBBBEH>@C?ABBJJGFHJJFHJJHJJIJHIIJJHJIIJHJJJJIJHJGJJGJGJJJJJJJJC?:545))).((78EIGGJBBDBJC7<7343/.,,-/BECDBCGEJJIJJHJJGFIH>>;;::;J644477;99;JEEF@?@@HJJJEFIJGGDCDFCJJJFIIJFJIJJDEEEGFEHEEGGJJEFHEHJEGEFJIEECDDBBFEEFFDIJAAA@B<=D?<333EEEGJDJJJIJFJJHDGIHJHJJJHIHJHJJHJFJIJJIJHJJH@EGEJJJHJJGIJCFJJ5JDA>??@JGJJIIHJHFIJHJFFJ;;;;:A:788:?>;;78:=EEGEDJFHJGJC>EDBGEJJEC@@E@@A@B;<=6<63340.//0<7FAB>>>>A@C?<:5>GFA?>?=EFBD715/(((('),-..../>B8888A==<=FGJFHHJHG;;;;8653..4-++(+('''&**+1335C<<;;E7:443622224268867:;<<@JIECABBJJCIFEGDGEGDJHIGDGAC@>>?B5558=@AJECEEBCDIB46;6:2DJJJCGEFBA?@@@EAIE@FDEBDEAB?@BADCHFA@B;6==FBCEDDDD@@@?C@DGBDA:AD=84;<;?>A>CC@IGDBA@BBBECADFEDEEEEDBA/--/>1277A@CJ=>>=B:99:<=BAFBBAA@JJ>>=>@@BJJJHJDGIJJJJJJ::/((()-(%#$''2100DEGEFGHFDC?>FJJJHIHJJJEDFDDIFJJGGGHJH<9;DIIDBDCJJJJIJGJHJEJIJIJJJJJHJJCJCCJEJJGEAAADJIIJIHJJHDDJE:999:6676899>BBDFEJIGHJIJIJJJIJJJIHCJEE@:3/-.+.,,/5510:2-026777<===<83)&&&(''%%&+946556<@F@AEJJJJ>===EJJJJFJJJIJJJJFJJIDEGHJJHIF?A?JJJIJFGJJJJIJJJJJJIIJHGJGJJJJGJJJHJJJJIGJJIJEHDFHGJJIHH60/045()))+FDDFEGFFIB<HE;CE?@?BEGHJHJHJGJJJJFJJJEHGHHJHDJGA@IJIJJIJJIJGGHJJDJC;@EGJJJJJJJJIIEJJJJGJIJJJJJJGJFHJJHIJJCBCCDJJHGJFJIJJHFJJJJJHJJJJHJGJGJJHHJGIIGJECIEGJJJJJHJIJGJJJJIJDJF???@JGFGFJGIFGHJFJJGGGJJJJFJJJHGIFFFIDGHDCDACCCCBDJFIG999:JJJIIGJJJGFFJJJJJJJFJJJJJJHFJJJGIEDIGJGFHFCJJJJJJFGJHICCFED?C=><JD=@JJJJJJJIJJIJHJJJJJJHJHJJFGD?@0---BFHGIGJFDFJBJFFBEEFJHDJGJFJGFJJJJJJJHEFIJJJIJHDEFEHJJJJJJABBCGEDGJJJGA<7**)))--)78:FJJGIFJ@GIFJJGJJJJJJJHJ@@HGIE>><459>768=?CCDJIJFJJFEFF?<<=JJFEJD;86777>;@ACJHHFIGJJFJCFCB@4845(('(-5:=@DDDDD7F@@GJFIGHC<JIGHHJJDGFDGDIECAJJJHJFIEG0///2.-,,+++/:2200//2.*(()3('''()),??DBA@ADHACCGJJFF;;B<J@JJJFJGIJ;;;<CEGJGJJJHHJF::JJHJEHJJIJJJJGJHJGJJJJJJGJGEHC@@::<9J>76=?>>?FJ****:=>;@?B4*''(29?;=B+(((GGDEFDJIJFJJJJIFGJEEIDGECJJ?9IJJFIJJIJJIEFJJJJJJFJGGJJJJEFFHGGIJEIJJEGHHE??>@A<<87866>BG>=>=JIGGGICDCBB<::;4,+**+)+-./0AADDCFIHJJJIHJIJA@@EJJJJJJJIHGJGGJIJJJFJJJJJJJFJJJIGJGGIJJI@AJJ:65556;5,)0:=?BBGHJIJJJJIJJHJJJJJIJGI????JJJJIJFJFEEJJJJIFGJJIJIJFEJFICJJIHIF@IEHHFHEJJGHIJHJFJHGIJGJJJJJFJJEJJIJIJJJHJBGJHJIHJGJGJJJJJJJJJEJIIHJJHJHGJJFJJDFJ6555@?65566@>?===87@466----@BACEDIB?=,,,3>,4BCCDDDJHJHIJJJJJJIDD@=JIJJJJJJJHFBBCDHGHHJJFHEJHI>>?@JB=6*(((*<>FHGDBCJ@DJJJDGJJH877A73JJJJJIFJ=CECHFDDDFJIJJGGEBFIJCFJJJGIJJJJGJGJJJJG==99<<?EIJJJJGJFFJEJJGJJJJJFGJHJH5544;:BIH3333FGJJEJIFJIFFJGEI1001EIJHJEIIJJHGJGIJJJJHJJDCEIJDJJJJJGFJGEIJJHJJJJGJGGJJJJGGGHJFJJ@>C?>*'''.-+++*)*,**/,../=>99=>@HGJIFJIJJGJJIEJJJGJJFHHIIJIJIFJIJJEJJEJFJHJFJJJJHJJJJIFEJJIGHAFIJJIGJC1001DBJ=>7?@FHHJJHDJ@C>:<JHGJJH4333<<;<=CBABJJGHJJHEGJHFGGGIDBF<<<<F=<<=BD>9979:@83453334''''8;=>EHGGGJHJJIHJFIJEJIJHCBHGFEGEGIJHJJJEGJJIG?@FFEJDECFJIJJIJJGIFFJEF@C@?@AAICD?>A@<9<+*+67<;:<2/005555JIFJHFFHJJDJJJJJJJJJEJJJJFIIIJHJJJFDJJJJJJJJJHIJJJIIHIJJJDHJGFFJFGHJJIJJJJEB<5JJJIJJIHJJIJJGBDJ<A0...467JEB?@FHEFJFGJHIIFJFEJJJJJJFGDDGFFJJJFECBCC>=>?GFJFGFJJJJ@??@CJJGGJIHGFJJJJHJJIHJHIJFJJJHHJJHJHJEJJFJJJHE1(&'(A=?:5432/3';<B?>=)...;AAA@BAFHJJHDCDHJGJJJIJEJJ??A>BA=@54*'0+,.<FDCE8888@HIJJFEDEJIJJGIECDJHJJJJJJHJIJFJGJFHJJFJJJCFHGJIJHJJJIFJJJHIGJIJJJJJIHJIFIHJHJJJDBB@BCJHHJIJJJJJGHJJJJJJJJJJIJJJJJJJJJJJJFJJJHJGJFJJHJGJJDJIJDEBACBIEHIJGJGJHGJJJJGI;??;;;;EB520/1EHDEJJJJIJJJJJJJJJJJHJJHGGGA((((8.)(*,2-3(D777797/:=GFHJIJIJGJHJJGDHFD;D226><=<>:876=77=CJIJIHEEFJDE>?AEFFBCDBDAHJJJJIHJJHEJJJJIJDBEJJDJACE::-,,,001EEEFJ>??A@F><==EFJJJGFJA2..//+&&%%'&&':48J734ABDJEJHJHIJGJJJGJJFJIFIJGJJJJFIGHIJJJIJIJHGFJJGJHHJJJGHIHJJJJHFJIJJJHJJIJEJGJEJGHIJFHJJEEJGJ0/.-'''(999:@@JJEBADFB<<;@A@@AGDJJGJJJHHHHJHJEJJJFJHEJJJJJJJJ=<<=;77CEJIJFHJIJFEEJFJIFJJJIJJJIJJHBCFGGDEBEGFF?@BFJJHJJIJJHGJJJGJJIJJJIJIFJDD9JB?>?:78;AB@:?@A=<=EJJJDGCCAA@@BGEBBB>>1?8G?@@HJFIIJJGCC@DJJJGGG:::1/0965457;7688:7@<<BAGJJGJHEEEDHDHHHIJJEJFJD44448++,,:456D>=:92/088:=?HADFJGJJIJJHIDFJ2111JFJJIEFJHGJJJJECFBAHGGJJHJJJJJJJGJJEJJFEHJJJHJJFCDJJ>>JJJIIFGHJJJIJJFFJJJJJJJJJJJJJJHHGJJJGJBB6CEI75B@BA@EJJJJJJJJFJJJ>==?BA8JJJJIJJJJIJHIJJJGIGJGJHJHHIFHJJJJJIJJJD''''21036-+++,('''46ECJGFGCJIFECCDFJJJJJJCCE6JJJIJGJJJGJJGJHGJJJJJJJIJJHJJJHJIJHIJJJJJJJF=<<<=>??BA99:<EGIJHJJHJJ=CIJJJH<9:JHJJJJEFCBBC1,,.:99:)))(0456FJGJEEEJFJJJCBBCDCCBB@AF?@?>HIDEJJHGJ;;;=JJJJIJJJJF:JJHFJJJJJJGGDGJIJJGJJJHHEC?6.+;6DFEJGGIJJHJJJFJJJGJJJJHJFHJJJJJJJJHHGJIJJJJGGJIJGJJJJJEDEEFJJGGHJGGJJJJHJJJHJHJIIJJIJJJGJJJJHJJEHGEFHJJFJJIFJGFEE76*9A>>>?GFGHEIFJJJHJGJJJHGJJGGEIJJJFGIIJJJFIJJJJJJGIJJJGJJGFHJGGJIBHIEGJGJHJ@??1-,(((&(,'%%%(1364++%%%%%&+11666898DCFGGJJJGBBDEJ?==>=AJDIJFJGDGHFJJEJJJGIIJGGDGIJBC?47JIJJIJJIHIJGIJBBJ@IIJJJIJJJJJJHJJFJDBBA=;;=@G<77779GHGIIFJJJJJJJHJJHJEFJFIJFJJFJJIJ:9:;CJDDCAAEGJGHGEHGGHJBCBCJJGIE633//38/./87<;----CBD;;;;DCBEAA336A=>AAJGFJGDBDEC@<888;(&%%
@Stanford_n8a_1_EcoRI_Ti_plug_1_BigLinear_40_142
GTCTTGAAGTTCCATGCACGGTAAGCATGTCGATTTCACCTTCTGTAACGACAATCTTCTTACCACCATTCCACAAGTGCTTCCCGAACAGAGCGTCACTCTTGTGACTACCAGTGGTCTTAAAGTTCTTATCTTTATCTCGAACCTTCTGACTCACAATGTTGCCGTTCTGGTCCCGATAGTCAGCCACTTGGTACATCACGCCGTTGTTCTTTGGCAATCCAGTAGCCAGCCTTCTGACAGGTTTCCTTGGAGATTCCTCTCGCAGTTAACGCGGAGTAGCGTCCATTGGATTCCCCGAAGTTCCACACGTTGTAAGTCATTGGTTTACCTCCTGAGGGTTTCCGTTTTGAAGCCCTCTCTTTAGTGTCTTCATTACCAGCAGTCCACTTCTCGCATACGTAGCAGAACGTGTGTCCGTCAGAGAACAGCGAGTTCCATCACTACTCCCACAGTTGTCACAAGGAATGTGGTAAAGAAATACACTATCGGAATGGTGCAAATCTCCATGCAATTCCCTCCTAGTTCTATAAATCCACGCAACGACTTCCAATAAATCTCTACTACGAAAGTTATGCTGTTTACCTTCAGCTGTTACAGTGCCTCTCCACATCTCCCTTTCCTTGCTCCAACTCAGTCCCTCTAGTCCTGAGGTATTGCTCTTTGGAGTCTTTGCATGTTCCATGAGTTTTCTTTTGGGAGAGCCAGACGGAGATTGTCTAAGGCGTCGTTGAGTGGATTGCCGTCAATGTGGTCTATATAATAACCCTTTGGTATAGGCCCATGGCTGCCTCCCACACTTGGATATGCCTCCTCGGAGCCTTATAGAATTGTTTATAAGACTTGCGCATTATTTGACCTCCAATGCGAACAAAGGGAAACCGCTGTGGTCTCCCTTTAGTGAGTTCAATTAATTATCCACGAGTAGGAACTGTGACCAGTTCGTTCTTCTCCCACCAACGCTTAAGGTCGAACGAAGGGCAAGCCTTCGGCGCCACCTCATGATGGGCGCGAAGCACAGCGCCTTCGTACTTAGCCAGCAGTGTGACAAGCAGTGAGCGAAGGGATTGCATTTGGGCTGGCGTAAAGTTAGCGTCGAACTTACCTTTATCGTCGATACCACCAACAAGGCAGACGCCGATAGAGTTGTGGTTGTAACCCTTAGCGTGAGAGCCTACAGCCATCTCATCTCGTCCTGCCTCCACAGTACCGTCTCGCTTGATGATAAAGTGGTATCCCACATCGAGCCAACCCTGCTCTTTGTGCCACTGGCGATTTCACGGACACCAACATTCTGACTTGGCTTGGTAGCCGAGCAGTGAACAAAGATTGCGTCAGTAGATTCACGTTGTTTAAACTGTACACGAGCCATTATTTCTTTCCTCCTTTCCTTTTTAATCTATCAAAGGGGACCTCCTTCTTGGGTTCCTTTATCCACTTCAGCAGGTATCAGTTTGTGGGAGCGACCTTAATACCATGCTTTTCGCAGAACTCTCCATAAGACGTTGGAGAACCTTTGTATAACCCCATACGTGAGCTTGAGAAGACAATACGGATGTCTAGCTGGGGTGCTGCTCCTAATTAATAAGTGCTTCTTTCTATCATCGCTTTCCCACCAGACCCTTTGTCTCAACGAATATACCGTTTGGAAGTAAGAAGTCTGGAGTGTAAGTGTGATTGCTCGCCGGAATTACATAAGGCACTTTCCACTCTTCATACTCGAATTTAATACCTTTTGATTCCAACTGCTTTGAAACCTTGTCCTCTAGGCCAGAGCGAAACCTACAAACCTGGATTCCTTTAGCGCCGTAACCTGCCATGTCGCCTCCCTTTGCGTATATCACAAATAGTCTGTTGGGAGACACCATAGGTGCGAGCTACGATTCATTTGAACTAGCTGGACTCCATGATTGCCATTACGTCTTCGTCTGAAAGTTTATACCCCTTGTGTGAGCGACCCTTATTTACCATGTCAGTGGAGTTCTTGTTGGAGTTCCTATGGATAGGTGTTCAGGGTTACAACATAATGGATTATCACAGGAGTGCAGGACGGTAGAACCTTTCGGAGCATTAGACATTACGCGATGACAGTAGACAACCTTTCCGGTATTGCTGCACCACACCTGCCCGTACCCTTTATTGTTGCGTAGCGCCCTGCCACTCCCAACACCCAGAGGAAGTCACCTTGATTCGCTCAAGGATTTTCTCCCGCAGTTCCACTTCAGAAGTCTCCGTCTTCGTCTGCTTCCTCGGACTCTTCGTCGTCTTCGTCCCAGCTTTCTTCGTCGCGTGGTTTGCTCGCTTTGGCAGAACCAGAGGCAACATAGCCGTTCTCTTCAACTTCGTCAGCCCAATCGTCTTCACCGCCACCAAAGGTAGCCAGTTCGACCAGCATCACGGATTCCAGTTGCAGCTTAACGCTCGCACCTACAGCAGTGTCCGCTTGTATGGAACCAGAGAATATTTAACTTTCAGCTTAGAGCCACCACCGATAATCGGAACGTCTTCCATCTTCTTACCTTTTGAGTCAACCACAACCAGATTGATGTGCTTGGTCTGCTTGGTCTTCTTGTCTTGGAAAGACACGTAGCATTTGAACTTAAAGGTAGTGGTACCGTCACCGTTATCGAAGAACGGCATGTCACCCTCATACGGTTTCAGCGGTTTCTTACCACGAGCTACAGCAGGTGGATTAGCTTCGTATTCCTCAACGGCAGCAGCATAAGCCTCTTCGTGACACTTCACGATTTCATCGACCATACGCTGGCAGCGCGGGTCTTTGTTGGGAATAGTCAGGTCAACTTTATAGACACCACGAGGGTTCCCGAAGCCGCGTTTCTTCGTTGCCGTAGTCCGGCTTGGCGATGTAAGCGTAAGGTTCAGCGGTACCCAGCGCAGAGGTGAAAATCTTCTTAGCCATCAAACTCGTTAATCTCCTTTAGGTTTCGTTTGGTTTCTAGGAGGGAGTCTTCCCTGCTCTTCAATAGTGAGTCGTATTACTTCGGTGCTACACAAGGACGCACACGAGCTAACCTCAAAGCCAGCCGGAACGTATTGCCATTCGGCTAACTCCAGAGCTTCGTCTAGGGTCTCAGCGTAGATTGGAACCTCGAAGGAATGCTCCGAGGACTCTACGGTAGCCCAAAACTTCTTATTGTCCACACTAAGTGAACCTGTATTTACGTTTGACATAGTCATTGACCTCTCGATTTCCAAAGTTCATACAGCTTGATGTACGCATCGTCGAATGTCTCTTCCCACATCTTTCGGCACCACTATTGAGCAAGATGATCATCAGATAGGCTGTCGGCAGGTGGGGTTGACTTGAAGTTATGCATAACATTTATCCTTATGTTTCTCAAAGAGTTCTTTATAGAAGTCTGCTTTCGCTAGGTCTTGCTCTTTAAGTACGCTAACTCTGACTTCTTACCAGCACGTAGTCTGTACTTTAAGATGTTACCGAAGCAGTATCCCTTGAACTGCTCAACGGTCATTGAACGAGCAATCACTTCGATAGCCTCAATGTCGTCAAACAGCATGTAGTGGGAAGGCTTAGTGACACCTTCGATTGTCTCAGCGGAAGGCTGGTCATCTGTAGGAGTTACCTCAGGTTTATTCAGATGTGGTTTACGTGGGTCCATCGCTCGGATTTCACCTAAGGTTATCTTTTGATCGTTATTTGCGGGGCAGAGGTGGCAAGGGACATTGGAGCAGAGAATACCGCAGCCATTCAAATCATCTGGGCGACCTTCATTATTGTCTATCAACTTAATGATCATCTCTTGTTCACGTTCGGTCATATCGTTAGCTCCTTTGTTACAGGTGTGTGGATAACGGTCATCTTTCTCTAAGCAAGCTATACACCCAGTTGCTTGTACTGGCGGGTTTTCTTTTCCCAGCTTCACCATTTGACAGTTCCATCAGAACACCTCCTTGATTGGTTTAGCTTGAGTAACAGCAGACAACGGGAAGCGGGTCACTGCCACACTAAGAACCGGACGTTTCTTGTCTATTGCTTTCTCAAAGTCACCACGGGTGATAATGATGTGGACGCTCGGTGCCAAAGGAACTGTGTTACCAATAGAAGAGGTATCTTAGCTCGGCGCTCGCTCGCACATACAATTGAACGGTCAGCACGGCGAACGCGTGAAATTCTTAACGCTTTTGTTGTAATGAAGTCGAAGACATTAGTGTCTCCTTTAGTGAGTCGTATTAAGCGTGACCATATGGCATATCATCATCGCTACAGTGGAGCGCAAGGCATCCTACAATGACGATGAGTAATGGCATTAAGTACATCATGGTGTGTACCTCCTTTAGTGAGTCGTATTACCAGTTAACTATACTCCACACGCAAGCACACACTGCCGCTAAGTAACAAGCGCCAACTACTACTAGTGCTACTTCAGGGTGTGCCAGGATCTACGCAAGCGTCAGGATAGCTGCCAAAGCCGCAAGGAATTTACCAACCTTCTTAAACATAAAGTGTCTCCTTATAAACGCAGAAAGGCCCACCCGAAGGTGAGCCAGTGTGATTACATTTTCTCTTGAGGGTTGTCCTCGGTGCCACGGAACATTACGAACGATGGGTGCCGCAAAGAGCCATCAGGTGTTTCCTCCATGTAGCTAATTTGACACGCCCAGCCATCGTAAGGGTTAATAGTACAAGCATCGTTGTCGCCAATACCGTATGGGCTAAAATACCCATCATTGGTGGCCTCTTTACTGTCTCAGTGAACTCATCCATTAAGGCGCGAGATATTCGTGGCGTTAACTAAACGACCACTCTCAAGAAGCACCTCAAAACCAATCACTTTACCTTCATTAGCCAGACCTTTTGTACCCCATACCAGACCCTAAATATTGATACCGTCAGCTAATTTTACTAGGTTTCATTTTCCACCACCGAGCGAAGCTCTTACCGCGCTTATAGATACACATCGGGTCTTTCACAATGAGACCCTCATGGCCTTCTGCTCGCTTCTGCTCGTACAGTTGCTGTAGTTCTACCATATCGTAGACCTCGTAAGGATCGACCACTTTGCCATTCGATTCAGGGAAGTATTCCTGTAGCAGAGGCAGCATGTTCTTAACGTGTTCCTGCATGAGCAACGTCATGACATCACAGTCTTCTCCAGACTCCACGATGTGCAGCGGGAGGATAGCGTACAGTTTTATGTGAAGGTGTCCAGTGTGCAGCTTAAAGGGAACTTTATCTTTCTTACGGATTGGTTCAACGAATAACTCTTCATGGAACTCTTGGTTCTTCGTGTCAGTCCATTTGGTACGCAGTAGGCCGGACCCTGTGTTAAAGTCTACGCCCTTGACCATGAGTTCCCATCAAGCATAAAGCCATCTTTGTAGAAGCAACGGTCATCGTTCAGTAGACGCTTCCAGCGAACATCAAACCCGTTTAAGTGCTCCAGTGCCGGAATCGTTTTAGATACACGAGAGAGCCAGTAACTGTTAGCAGTATTGTCTACGCAGATGTTCCCGCGTACACCATCGTACTTGATTTCAGCGATAAGATACCCAGCGTTATCCAGAGCCTTCTTAATGGCAGACTCTACGAAAGACACGGCTTTAAACGGGTTAGTCTTAATGTTCATCATAATGTTTATCTCCTATTGGTTAAATGACTAAGGCCACTCCTAGAGAGCCGACCTTAAGCATTGTCCCTATACTGAGTCGTATTACTTCCAGTCCTTCAACTGGTCATACATATGGTTCAACCAATCAGTACACATATTGAACAGAACGTCCTCGTCGTGGTGGTAGAAGGTGCTAGTATCAATCAGGTTTCCACTCCTGTCCTCAATACGTAACCGTATGCAATCTTTTCTTGTATAGGCATCATACCAGTCATCATAAATGACCGCTAAGTCTAACTGGAACAGCTTGTTTGTTGCTGCCTTGAATGCTGCCAGATTACCACTATATAAACGTCCCATCTTACTGACCCTCCCAGCTACGCTTGTGAGAGCGGTCACGCTTAGTCTTATTCAACTTGCGACCTTTGGTTACCTCGAAGTAGCCAGCATTACGGTTAGAACGTTTGGTCATCTTTTCGAAGTTACGCATACTTAAAGTATCTATTAGTAATTACTTAATTTAAATCTCTAATTAACACTTAAGGGTCTTAAAGTTAAACCTTAAGGTTCTCCTATAGTGAGTCGTATTAACCGGAAGAAGGTCAATCATAAAGGCCACTCTTGCGAATGACCTTGAGTTTGTCCCTCTATAGTGAGTCGTATTGATTTGGCGTTACGCGAACGCAAAGTCCGACTCTAAGATGTCACGGAGGTTTCAAGTTACCTTTAGCCGGGAGTGCTGGCATTTTGTCCAATTGAGACTCGTGCAACTGGTCAGCGAACTGGTCGTAGAAATCAGCCAGTACATCACAAGACTCATATGTGTCAACCATAGTTTCGCGCACTGCTTTGAACAGGTTCGCAGCGTCAGCCGGAATGGTACCGAAGGAGTCGTGAATCAGTGCAAAAGATTGGATTCCGTACTTCTCGTGTGCCCACACTACAGTCTTACGAAGGTGGCTACCGTCTTGGCTGTGTACAAAGTTAGGAGCAATACCAGACTCCTGTTTGTGTGCATCAATCTCGCTATCTTTGTTGGTGTTAATGGTAGGCTGTAAGCGGAACTGACCGAGGAACATCAGGTTCAAGCGCGTCTGAATAGGCTTCTTGTATTCCTGCCACACAGGGAAACCGTCAGGAGTTACCCAATGCACAGCGCAACGCTAAAGATCTCTCCAGTCTTCTTATCTTTGACCTCAGCAGCCAGCAGCTTAGCAGCAGACTTAAGCCAGTTCATTGCTTCAACCGCAGCTACCACCCCGTCACGCTCACAGATTCCAAATCAGCTTAGCCATGTATCCAGCAGCCTGATTCGGCTGAGTGAACATCAACCCTGCCGGAATCAATAGCTGGCTGAATGGTATCTTCCAGCACTTGTTGACGGAAGCCGAACTCTTTGGACCCGTAAGCCAGCGTCATGACTGAACGCTTAGTCACACTGCGAGTAACACCGTAAGCCAGCCATTGACCAGCCAGTGCCTTAGTGTCCAGCTTGACTTTCTCAGAGATTTCACCAGTGTTCTCATCGGTCACGGTAACTACTTTCGTTATCGGTCCCATTGATTGCGTCTGCTTGTAGAATCTCGTTGACTTTCTTAGCAACAATCCCGTAGATGTCCTGAACGGTTTCGGAAGCAAGTTAACCGCGCGACCACCTACCTCATCTCGGAGCATCGCGGAGAAGTGCCGTTCCAGAGCAAGACCCGTCAAACGCCAGCGGAAGGGAGCAGTTATAGCTCAGGCCGTGGTGCTGTACCCCAGCGTACTCAAAGCAGAACGCAAGGAAGCGCAACGGAGAATCTTGCTCAGCCCACCAAGTGTTCTCCAGTGGAGAATTAGCGCAAGCCATGATGTTCTCGTGGTTTTCCTCAATGAACTTGATGCGCTCAGGGAACGGAACCTTATCGACACCCGCACAGTTTGCACCGTGGATTTTCAGCCAGTAGTAACCTTCCTTACCGATTGGTTTACCTTTCGCCAGCGTAAGCAGTCCTTTGGTCATATCGTTACCTTGCGGGTTGAACATTGACACAGCGTAAACACGACCGCGCCAGTCCATGTTGTAAGGGAACCAGATGGCCTTATGGTTAGCAAACTTATTGGCTTGCTCGACGTGAACTTCAAGGCTGATACGGCGAGACTTGCGAGCCTTGTCCTTGCGGTACACAGCAGCGGCAGCACGTTTCCACGCGGTGAGAGCCTTCAGGATTCATGTCGATGTCTTCCGGTTTCATCGGGAGTTCTTCACGCTCAATCGCAGGGATGTCCTCGACCGGACAATGCTTCCACTTGGTGCTGCGTTTGGCGACCGCTAGGACTTTCTTGTTGATTTTCCATGCGGTGTTTTGCGCAATGTTAATCGCTTTGTACACCTCAGGCATGTAAACGTCTTCGTAGCGCATCAGTGCTTTCTTACTGTGAGTACGCACCGCGCCGAGGACGACGACCGTTAGCCCAATAGCCACCACCAGTAATGCCAGTCCACGGCTTAGGAGGAACTACGCAAGGTTGGAACATCGGAGAGATGCCAGCCAGCGCACCTGCACGGGTTGCGATAGCCTCAGCGTATTCAGGTGCGAGTTCGATAGTCTCAGAGTCTTGACCTACTACGCCACGTTTTCGGCGGTGTAAGCTAACCATTCCGGTTGACTCAATGAGCATCTCGATGCAGCGTACTCCTACATGAATAGAGTCTTCCTTATGCCACGAAGACCACGCCTCGCCACCGAGTAGACCCTTAGAGAGCATGTCAGCCTCGACAACTTGCATAAATGCTTTCTTGTAGACGTGCCCTACGCGCTTGTTGAGTTGTTCCTCAACGTTTTTCTTGAAGTGCTTAGCTTCAAGGTCACGGATACGACCGAAGCGAGCCTCGTCCTCAATGGCCCGACCGATTGCGCTTGCTACAGCCTGAACGGTTGTATTGTCAGCACTGGTTAGGCAAGCCAGAGTGGTCTTAATGGTGATGTACGCTACGGCTTCCGGCTTGATTTCTTGCAGGAACTGGAAGGCTGTCGGG
+
669>><?CBAD=<56'%$%*+3>A@AEFCH???>DJJHJDHJFJ8*))=3335?@@A@=>>4:??BBC=<<<HFJHIJJJJFEH>888<J=889BE>>===FHCDEEDGIJFHDJDFJJFG-.-+**+010777777FDEAAJHDGEJBHFJJFHGIFHIHGHJGJBEECEEEIHJJJJJGJJHJJFHJJJGGHJHDED743..//51///,--3-34////:...---->@@BJE?=;<@JFHJJI;10218:BEEJJJJJJFHGJJGJIJJFHJGGHJJJJ?>>;::?::HFJ?@?JEFIJGJIJABJAJGJJHJIJIHJJJJJJJHIEJJJJIHIJJJJJFFG4CDFGHEGHJGJGIJJA?D@BBIIJJFGGHJIJJHGJIHGHJEHDA@AFDGGDJJ@?==?=>?AA<<89>J42(('+1/5;==>??>>=>E>8-@;::::=>5591HFEGFGHEJJGJIHJJJHEGEGGJHIFJIHIFBB@@FCB@@C@((((9,,,1---.1>BJEDCEFFBB>=CEEFEFHJJJDFFHJIJDCACF<<<=F2234893/*<?>J=8889@@@FIA?==?BE;;</)/02969DFGJFGCDFJHJJEBBBHJJJHHJJHE<@J@==ED9HJFGFDJI@>=<11<;'&&&112AAEFHHJJJGGJJJH=9BBCD@??1.-12?A@=A@DEEFA>?<90,30055EDJHID;668@CFGFFGGEJDEFFCBDH>=>?B@@?;;;;D?ED>?<ABBCEC@?<;;<J:96967;4(14;:;<>D998853*'$%&+&&&&0.-,377JHDIHJFEDGDFEG?:888HJGCD?JGDJJHJHJGJJDJFBDJJJFJBBC@FA>7778JHDGJFJJJJDCCA++++4;6E<A@9>?>C<<<=DAC9<>;1111((()-2558:98245//47.+()'&&''%%%&(/25766?2....-*'(',2-@AAJJGJJHHJGJJJHFFGEJFJJJJHJGJJIJJFHJFGJJHHJ@?A@BDJJJJIJJDDEGHFFJGHC@@CA@B>@?A9999:FCDJDIJFECAA@AADA<8888;;;C@?><1111@@@EDCJJHEDBDJJJEFABCCDJFEFGHIHF?:C>8@CGIDABAACDFJGGJJGEDDJJHJJ:98,,,,---**+-B?7@?AABAD;C@9=@BJDBBFBFDJGHBECFJJIFCBCCEJFDECGGFCE3202++///--//044@ADJIJHJJHHJHJJJIJHFJI:;:=5445ADDJFJJFD>==>BGEEJGJA@@332)))(&&(,-/0?ECA@@B:::2223:;/+,--.55?<<<<7333BFC?9666<=GCCACFBECEFHJEFEDFFEJJJFBA:455;:9:DEGGABBD<988>>DEDCEFBGCD><@I@99@<<==CG==99.,.25;;J;7678<@<9:6()*.31212300..**))+,06=?AABB762124*)%%$%%$$&&&&+))1/...?A>>?FFHCAA?=A:88;@>90//0&&')*,-=>?>=::<;43/-&&('(+))*+))(+.,..))//7689-(&(,+*)+,''&%&'/,,,EEGCCBBE=<'???AHEJFD@A<<==:::;>??@@?AEADCC=..-*62**589?EGJAGCB@CAHJIEEHJHEECDDCJGEHHFJFFFCJEJJJHEFIID@<;;<?7666=898:<?ADJECCCDGFHCFIHIHCDJCJFEFIEJHJJEEEBFEDEJGJIGJJCAJJJGFFFJJHJJJFJFEJEJJGGGIJABDB?/+***,-.)'&(22253..*+))++*+(0--:779;878>=>=>EGJJJEEEJGJIJGJF;1BCCJJG>IGJJJJJHFJGFHJJJJIEFJJACBBC<70,0+.((())3*))).&&&')+(&'1.,++,/----111:=''(DIHJJIHIJGJJJJJHJHJJJFJJGGJJJJGJJJFGJJJJGJJJGDDIJJIIGJJCEJHJJJJJIF====IEEADA)((((+'-6688?CFCI@@?@JJHJIJHHGHJHJHJE8777<=>JIJHJJHJCAA??HB>;71+)'%$%%&,+*.*+43,*-./5333-)*688JJHJJJJJJJIFECB9888FHGJGJIJJHHFJJJJHJFFJFEEJJD>??BJIHJEEI:924)(('&'%%&&-//3A?A@JDGBDA@AJFHFFGF?30-,-BHGHG<<<<D6611'''*++-.:<BB@?@@9:97C9:::>?<::1,&%%)+***--/8>>HJBEECA?==9:9:>ACAA>=>55DEGCBCJEJHJJJFJJJJJ??HJIJF>>>?IJJJJJGJJJJHI:222GJJJJJFJJGJHGJIED@@??FHJJFJJEHJEEFJJJEJHJEEHGFDIJJJJJIJIJIGJHJJJGGJJJHIJJJJGF;<<=GJGDJJJFJ<=IIGJJFFFC>8----:7<=666467:::8>?224222//),''''/3015555;855:?FCBDCFHIIJJJJHGEC@7,++,;>;CGDHIJGJJFJAA@AJJJJEJFEG>JFJII@E;JJBD@:333=;88=BEECEE===@CF@DHEEC><6.--/2*))*19<?DDEJJECBA@55AG6GC5+***69@DJGJJHGCJI??<;::.))&$%%'''*25>CCEFDC*(((,,,+&'-78/..''''+?BDEEJCEJJHJGJFDDEIJGD0110=:66677101;ADBCABAAC?<;9736?FHDDJIIGJGGJJJJJJJHJJIJJGJGICC?;;>CGFCDA86633,,,)(*''((67EHJGEGFJJGJFEF>=>ABCF?=BBCJIJJFABA@CEEDJ@=>?JI?>;:<<DBFHJGHGJJFF;>+)---+*&'))20)222<:988BCC2122G>???766:::::>999<CIEFIHGJFFFEEJJ>BABCEFGJGFIJJJH??GJJGE>7793579;@)))(%&&&DEFJJFJGFEC86<9;6555BDJBAAAIDC,,*)3:../.2./.1:4BCDCEE5444DFFFGFJGHJIJJDDIJDJJGJJJIJECDA?>==7632,0((('&&(+++*+.1ACJEIEEEJEIJJFJJIJJJJIJJJJGJF=<<=EBCCDDIIF>>>FAAGJJJJHJHJHJCEDD8777CECB544594864632//,'&''.//16778D????FFJJJHJJIJJJJJHJJJJGDDA7-'))-;?DIJGIEFGJJJJJJJIJJFEDGEEIJJJJIHCAA<;9;J4322:?>><?B8875698--.@AA@;;;=GJGJEGFDBC<;2/00EC?JJDC:4?:DCDBEA>>=21.))),.,+--+('(*84555988ADIJJIFJHHJGJJHIJJGEDJJJJIJGJHJIIJFEHFJJHGJHJJGEFADIDDA,,+.56JJJFIA><>21+((/1...669:;777:55899<?%$$$(**'*4>JIIFGJJJIHGJJJJJJJE?EJEIEHJFJJGIJEIGFHHEJAEJHJJJHED5555=JDGHJJEDFJHAABAGFFJDAAACEH==<90000***+7778===A@ABCBAC@GF=>>AI?>>?GHJHFIJIGHJJJEFJIFJGJHEB>@AABDDFDCEA?BBCHJ;;:7778IHFJICJJJGEBB99:=8777976-.'&&*-129<89976556>A1111:42...18644220----''-3:?8BABBFEEIHFJJ:::EFCAA?CFDFHFHJJCBJJJIGGJFJGJJJJJGEHHJJJGHIFJJJJJJHJFDHDJHIJIJIHHG<<==CA@ADDEEDBCBFA//BD@@AAGA999JFJHJJHJFHJGCDB@CJ;>32/++-,-:4699733351001799::DAF?:GJIJHJJFGFJJHIEJHJJJJFJIE>;;=<<;8//AHEEHCJFHIEFFJJJIHJJHJHHFCC@AAJGGD:99<.--/865-'/++.(&&&&('&((,)**,)*-;=>=DCEDDEJJEJEJFJH....=.&&''$%''''(%%$#%&'&&(6::EGGFIJHJH8887:::CFHJIJFJJEJFJHJJJJJJJJDJJHJEEEGJH:::9=EJJJIJIJIHHHJJJJJHJIJJJJJJGHEJJJ?>=?JJBBBDDIIJIEIJJJGCC@5320*))+.4:>===??21112>?AJJFHHHFB@@ABBCJJ+++,<<==HDFD>==33--../..((((13ACGJ?=411EJJJJJJIJJJJEDF:3331-+,,-.,&''(*,,357;@BDD=JJJJJJHJHJJJJJFJJJJJFFJJ<<;<GEJHHJHEJJJJJJGJFJJJJJJJJGJHJJJIJJJJHJJJJJJFJHFIJJJJJJJJJJJJJJJIJIGHJJJGJJJJJJJFJJGHIHJD?GEA@AADJJH@?@@GJJGJJJJJJJJGJJJJJJFGJJHJHJJJJJJJIJJHGJHJJJIJJJJJEJHJGHEE:99+++)(('*-**)*&&&&453933/**)(())((--21248:::<<IJ==<<<GJJGGIJJGJJJJJGJCF;:=;:<ABFJDGJCGHJJJGIJIGJJJJJHFJIJJJIHDCCBJHJJJHHFGFJFAFJDJJJHJHJJJJJJHIHJHJIJIIHIDJJ711AFGJGHIJJHJJHIIGIJJFJIJJFJJJJGIFIHJJCJJJJAB??==BGCFIDJIGDIJJJJJCDDCABFJHICCBJJJGJJHJJ@?;:97278<EEFFDDJFGIDIJJG<===ICAA@;::/...77:<@<==@GG<=;611..73,,(+&&-.)+'%%%%)/ACBEH;::94<GFCFDECIJJJG7777JD>7DHJFEDEEJ<8578FGD?@@BDJHJGCFIJJJJJHFJJF;;;JJACGJJJH999:>88=HIJHIJJJFGFJJEJJJA692,,,..;;87)8DB>@??JFDB@:96/()'&&&&&')+&&&&0.0/,,&&%%(%$##%*('&&&)1>3922954672332''%('&(')'%%$$.-4H@@FJFGEDHCGGJHFGBJJFJIJJGJJICD??@22239:;@:67;@CEHJFEJC8,-@CHAAEFF<;;<D>;7889<>>732256:88778J76656777>877999205000++('''-*+*'/.(()*0)--//,::9/..-00,**+3>97FHJIEDFHFEE9894DJEGFGJJFFGC;72///1;<?GFJDJJFJGJIJJIJJIHIJGHJCCID@@FGIFJJFJHJJJGGHHIJJJJJJJJJJIJJJJJJJGEJJHJGJJJ77000251+**--.6:ACFGGHFJJHJIHEGGJJG@F;<ACHBCBDEJGGJGJHJGIFJFJGJGJFIHDHHJ=<<=HJJFD???HFGGDJFJHJJJIJJJJFEJJIJJJHCDEJJJJHFJJHJFJJJFHJJJGIJGFFJGJCB---,-*)83FJIGJJJIIDFDFBA@=<===?;;;>FJ@@@BGCIIJGJJHJIJJEGIFFHJIEJJJJHJJJJJJJJJIJIJJIHJJJHJGFJJDD@==0--8998===EJJGJJJJIFABGJJJJDIECDHJDJHJHDDJ@@?@JJEFFIEEHG?::::(('(5/::<EEGHHJIJHJGGGJGIJJ;9@@@CEJJGJJGJJJIJJJJGJJIHE<8774333,11--FGJFJB@AAAJIEAAADJI@??BBEIJHJJIHFCCGJEEFJJHEJJJJJGDDCCJGJJJJJEDIGGJJJJJJGFJJEGJDID=>=>JJJJJGIFC@0..&&('(&'))+-))=CGDDGFHEIDJHEGC:::;DFFJJJFGFFCICIJGJJJGJHIIJJHJFCFGJJJJ<;;;:4213*))*325669;4;>==AABDJEFFFIFGJJJHJIJJJJJJHJ111GJJEJGJGGGHE=<>>EDB@:9::;23<:;>>EFIJJJJIEHEDGJJJDJB66689EGEHGG8886<>=....3CABHAA4244544////=>FFHJIIIHJ300<=??A@@@GIFJJJCF:::4.2@@DFGHJJJDEJJJDIGJJDGJIGFFJJJJJGIJJFJJFJIEDCJJJIFJJGHJHJJ<9@<JEJJIGJHHDFFA<@=>HFFJJJJJJJEEJGHJGJIJAA@AFDGDGJDBI2,,+*((+,&%%%*,'''))//:===EDDFC<88::>AB<7CFCAA<;;<HC@@AJIFGJGDEEA=<;6710-++((''('(***,0''&+';<CJJJIJGHJJIFJJJIGJJJJEHFGJHJFHHJJJIJHJJJIBI5JFJHJJFA@??EICGGJEGJHJHEFCABADEJJHJGEJJ=:::BGGIJIJJIJHJJJJFGI=::<CAA<5:44??BJJJFDJF?@@GA=?>;;@4301979=??DFJJFJJGCHG666655'''+10//045761111111//;:;?A?=<+*-0=BEGGFGJJFEHBBBDIJABIJJJJBEDCJEDBC@BBCGJHECCCAJIFGGEE;:9/*'''(45>?BH;9911067=BGGGEDJJJJJIJIJJIJHJJBACJJGIHJJJJFJJJGEFEJJGFJJIIJJJHJECCDGJJJJJJGIFCECD745@IGGGJJJIJFGJAAA@CBDE8666=>@CFEEA@:<<DF530&%%&??>>C<('''EGFJJJJIJJ::=:889....GB:899<JJJ::9:GFD;;;;FBCJHFIJ788::D><61128>@-,,+///:?ABBDHJJJJJJJJJFEGJ;;;;JGJGGJGJJJJJGIJJJIFGHJJJJEDGCFJJH=<:>DDEACC<<E?>>BCEDEGDFA@BDJIEJJJJFIJHHJJHJEFFHIEEEFEGIDJHJHJJHFJJJGADA=D;99*))(*(&(+'%&)(&'(&&&&..44599;++*&&'*,))..324,>;612.00/2768-(AGEA77>>?ACC744598/))4667FJIJ@>?=?GJJJJJJHB@FJJJFGGJJJHJ=>>>CDB,++)&%((.CEDEJDDHIJGA=6+JJHHJIJHFCJHJJJJEJJJHHIJJGFJJGJHIJJJGGEDBCEDDC=<54))*47012''&(&'9::=??@>>>JFJA?JJJJJFJJFJDJJJJJHGFEJJGJJHGDGA9888===CCEFHGIJ@JJGJGJJJJJDGJEGHJI===?BAAA321015<CBDJIHJHHJJHEEGGCCFHB=>?;:99??HGJJHJFEGHIFJH@76<1//0>BDJEIJJJA@?55=CFDHHGIDFFEDCDF?579:BHJJJHJJJJJJG>>6336(---6GFGJEGJGJJJJJGIEEGCE?>F>777>4226/1:66679;@BJJGJJHJJDCF3332777HJGGJHJJFE==>A5555>)&+1?GHDFDIJABBE552J,))5;@BEIJFE333889BFJJJIEG::::F>=4-+*($##$$%%(-./::=>>@<:<=BHHHJHJIBC??ACCCJCHHIG@AAD??@@A005/0>?@BHGHHEIEHJJJJIHJEJEJHJJJGJC65>55=32228764'&%$$(06.,7,-=<78<<?GFJJ<;;70/./*&%&&(+-**/-,,'&'&(**0869889G???>IJFJHGHJGHFHJEECGA@AAJJFAAABJJJGHHH9=;.,2*=<?EIEAF>A9778DJJEDFDJGHJFGJFAD<;<BCD=EGEIGEHDCCEJEEJIFHEJIFJF=JIJEID877>32212;:+9;<:,(((668=A@CAAEIFFIJIEJGJ?>>?HIJHGJ@78412-0.,///(*;;=A>ADE=<<;@C>??@?AJGJFGGGCEEGJEGFHEDFEJJFGFGHJEJHGDFBFHJFDCBBCCJJ::::FBDDDI<970&&&&&&&++3.)*1227;;::21..023244432868767>?<?FFJEEHJJFJJJJFGHEJJJJJJJHJJJGG3=B0***:7=1'&0++)((''-4CDJCGJIJJJJJIHEG411..BGJJJJC??@CJABABGHHJJGJIAA@@JJEJJJIIJGJJFJFFDECCCHHHDFDDHGJGDG=51),&%%&469<5JJHJJFJFJHFJJGJJHJIHJJJJJJIJJJJJHJIJGJJJFEIIJJJJJJJJHFE>GIDBBJBIJF0//0HJJIJJFIFDEIJ=>==CCCCGFJFGJJ8989GFIJJJJJ????JGBACCAAA886)))/-)),./?<;<<A@C6666>??JJFHJJJIGJJGJJCCCBJJ@667BBBJJEEEGF:'&&',+-+*+--,-01BABBCEJHJFDBCDBJJJEAAAACJJGIIJEJIJJJFJJJGEHGJIJJGHGGEJFGEFJEGCEJB@;9552)(()3,,,,//0/3;?C==@BGJDJDJJIHJCC??=954367;*(((?@??F;:;=DCJJJJFHHHJGFIJGJIJ===>GGF6668==@BA?>@IEEFHJFFGJJIGCCBEEEJJJJJJJJJIJEGGIJGGB@=<@>=>==>?H@@@AHJHFGJ>?HFJHGD98;JJEJ@?::5345:?==CEFIIJJJIJIJFGFJJJJJIJJGJGJIFJJJHJIIJGJJJJJJJGIFFDDGCJHGJD;--/=>>AJIEJHEJGIHJJJJJJIJHJJBBA@641++8;75449@>BGJDEGFFJEJBBCBFEJFJ::::BFDDE10009:JHECCFGJFJJIJJJHIJIJEHJJEGHHGHHFGJDIFEA???ADC<;;<<JGEJJJJIGGFJJJJGJJJJHFH====EDCFEGFF@@<<JIGHJHE@@89DJ???>EJHGHDI@?22(&&%
@Stanford_n8a_1_EcoRI_Ti_plug_1_BigLinear_40_143
CTATGGATAAGGCTTATGGTATCTCCCACTCAGACCAGTTCACCAACAGTTCCATAATAGAAGAGAACATTGAGGGCTTAGTAGGTATCGAGAATAACTCATTCCTTGAGGCACGTAACTTGTTTGATTAAGGATCCTATCCATCACTATGCCAGACGGACAGCAATTCTCAGTGAATGACCTAAGGGACTTCGATATGTTCCGCATCATGCCAGCGTATGACCGCCGTGTCAATGGTGACATCGCCATCATGGGGTCTACTGGTAAAACCACTAAGGAACTTAAGGATGAGATTTTGGCTCTCAAAGCGAAAGCTGAGGGAGACGGTAGAAGAACTAGCATGCACATGTTTTTAATGGATACCGTTAAGATTCTTACTGGTCGTGCTAGACGCAATCAGGACACTGTGTGGGAAACCTCACTGCGTGCCATCAATGACCTAGGGTTCTTCGCTAAGAACGCCTACATGGGTGCTCAGAACGTTGGAGATTGCTGGGATGATTGTCACTGGTAACGTTCGTGCTCTAGGGCATGGTATCCCAATTCTGCGTGATACACTCTACAAGTCTAAACCAGTTTCAGCTAAGGAACTCAAGGAACTCCATGCGTCTCTGTTCGGGAAGGAGGTGGACCAGTTGATTCGGCCTAAACGTGCTGACATTGTGCAGCGCCTAAGGGAAGCAACTGATACCGGACCTGCCGTGGCGAACATCGTAGGGACCTGAAGATATTAGACACGGAACTGGCTGCTCGCTCTCCGTGGACTAAGCTACTGAACGGAACCACTAACTACCTTCTGGATGCTGCGCGTCAAGGTATGCTTGGGGATGTTATTAGTGCCACCCTAACAGGTAAGACTACCCGCTGGGAGAAAGAAGGCTTCCTTGGTGGTTCCTCCGTAACTCCTGAGCAGATGGCTGGCATCAAGTCTCTCATCAAGGAACATATGGTACGCGGTGAGGACGGGAAGTTTACCGTTAAGGACAAGCAAGCGTTCTCTATGGACCCACGGGCTATGGACTTATGGAGACTGGCTGACAAGGTAGCTGATGAGGCAATGCTGCGTCCACATAAGGTGTCCTTACAGGATTCCCATGCGTTCGGAGCACTAGGTAAGATGGTTATGCAGTTTAAGTCTTTTTTCACTATCAAGTCCCTTAACTCTAAGTTCCTGCGAACCTTCTATGATGGATACAAGAACAACCGAGCGATTGACGCTGCGCTGAGCATCATCACCTCTATGGGTCTCGCTGGTGGTTTCTATGCTATGGCTGCACACGTCAAAGCATACGCTCTGCCTAAGGAGAAACGTAAGGAGTACTTGGAGCGTGCACTGGACCCAACCATGATTGCCCACGCTGCGTTATCTCGTAGTTCTCAATTGGGTGCTCCTTTGGCTATGGTTGACCTAGTTGGTGGTGTTTTAGGGTTCGAGTCCTCCAAGATGGCTCGCTCTACGATTCTACCTAAGGACACCGTGAAGGAACGTGACCCAAACAAACCGTACACCTCTAGAGAGGTAATGGGCGCTATGGGTTCAAACCTTCTGGAACAGATGCCTTCGGCTGGCTTTGTGGCTAACGTAGGGGCTACCTTAATGAATGCTGCTGGCGTGGTCAACTCACCTAATAAAGCAACCGAGCAGGACTTCATGACTGGTCTTATGAACTCCACAAAAGAGTTAGTACCGAACGACCCATTGACTCAACAGCTTGTGTTGAAGATTTATGAGGCGAACGGTGTTAACTTGAGGGAGCGTAGGAAATAATACGACTCACTATAGGGAGAGGCGAAATAATCTTCTCCCTGTAGTCTCTTAGATTTACTTTAAGGAGGTCAAATGGCTAACGTAATTAAAACCGTTTTGACTTACCAGTTAGATGGCTCCAATCGTGATTTTAATATCCCGTTTGAGTATCTAGCCCGTAAGTTCGTAGTGGTAACTCTTATTGGTGTAGACCGAAAGGTCCTTACGATTAATACAGACTATCGCTTTGCTACACGTACTACTATCTCTCTGACAAAGGCTTGGGGTCCAGCCGATGGCTACACGACCATCGAGTTACGTCGAGTAACCTCCACTACCGACCGATTGGTTGACTTTACGGATGGTTCAATCCTCCGCGCGTATGACCTTAACGTCGCTCAGATTCAAACGATGCACGTAGCGGAAGAGGCCCGTGACCTCACTACGGATACTATCGGTGTCGATAACGATGGTCACTTGGATGCTCGTGGTCGTCGAATTGTGAACCTAGCGAACGCCGTGGATGACCGCGATGCTGTTCCGTTTGGTCAACTAAAGACCATGAACCAGAACTGATGGCAAGCACGTAATGAAGCCTTACAGTTCCGTAATGAGGCTGAGACTTTCAGAAACCAAGCGGAGGGCTTTAAGAACGAGTCCAGTACCAACGCTACGAACACAAAGCAGTGGCGCGATGAGACCAAGGGTTTCCGAGACGAAGCCAAGCGGTTCAAGAATACGGCTGGTCAATACGCTACATCTGCTGGGAACTCTGCTTCCGCTGCGCATCAATCTGAGGTAAACGCTGAGAACTCTGCCACAGCATCCGCTAACTCTGCTCATTTGGCAGAACAGCAAGCAGACCGTGCGGAACGTGAGGCAGACAAGCTGGAAAATTACAATGGATTGGCTGGTGCAATTGATAAGGTAGATGGAACCAATGTGTACTGGAAAGGAAATATTCACGCTAACGGGCGCCTTTACATGACCACAAACGGTTTTGACTGTGGCCAGTATCAACAGTTCTTTGGTGGTGTCACTAATCGTTACTCTGTCATGGAGTGGGGAGATGAGAACGGATGGCTGATGTATGTTCAACGTAGAGAGTGGACAACAGCGATAGGCGGTAACATCCAGTTAGTAGTAAACGGACAGATCATCACCCAAGGTGGAGCCATGACCGGTCAGCTAAAATTGCAGAATGGGCATGTTCTTCGATTTGAGTCCGCATCCGACAAGGCGCACTATTCTATCTAAAGATGGTAACAGGAATAACTGGTACATTGGTAGAGGGTCAGATAACAACAATGACTGTACCTTCCACTCCTATGTACATGGTACGACCTTAACACTCAAGCAGGACTATGCAGTAGTTAACAAACACTTCCACGTAGGTCAGGCCGTTGTGGCCACTGATGGTAATATTCAAGGTACTAAGTGGGGAGGTAAATGGCTGGATGCTTACCTACGTGACAGCTTTCGTTGCGAAGTCCAAGGCGTGGACTCAGGTGTGGTCTGGTAGTGCTGGCGGTGGGGTAAGTGTGACTGTTTCACAGGATCTCCGCTTCCGCAATATCTGGATTAAGTGTGCCAACAACTCTTGGAACTTCTTCCGTACTGGCCCCGATGGAATCTACTTCATAGCCTCTGATGGTCGATGGTTACGATTCCAAATACACTCCAACGGTCTCGGATTCAAGAATATTGCAGACAGTCGTTCAGTACCTAATGCAATCATGGTGGAGAACGAGTAATTGGTAAATCACAAGGAAAGACGTGTAGTCCACGGATGGACTCTCAAGGAGGTACAAGGTGCTATCATTAGACTTTAACAACGAATTGATTAAGGCTGCTCCAATTGTTGGGACGGGTGTAGCAGATGTTAGTGCTCGACTGTTCTTTGGGTTAAGCCTTAACGAATGGTTCTACGTTGCTGCTATCGCCTACACAGTGGTTCAGATTGGTGCCAAGGTAGTCGATAAGATGATTGACTGGAAGAAAGCCAATAAGGAGTGATATGTATGGAAAAGGATAAGAGCCTTATTACATTCTTAGAGATGTTGGACACTGCGATGGCTCAGCGTATGCTTGCGGACCTTTCGGACCATGAGCGTCGCTCTCCGCAACTCTATAATGCTATTAACAAACTGTTAGACCGCCACAAGTTCCAGATTGGTAAGTTGCAGCCGGATGTTCACATCTTAGGTGGCCTTGCTGGTGCTCTTGAAGAGTACAAAGAGAAAGTCGGTGATAACGGTCTTACGGATGATGATATTTACACATTACAGTGATATACTCAAGGCCACTACAGATAGTGGTCTTTATGGATGTCATTGTCTATACGAGATGCTCCTACGTGAAATCTGAAAGTTAACGGGAGGCATTATGCTAGAATTTTTACGTAAGCTAATCCCTTGGGTTCTCGCTGGGATGCTATTCGGGTTAGGATGGCATCTAGGGTCAGACTCAATGGACGCTAAATGGAAACAGGAGGTACACAAATGAGTCGGTTACCGAGTTGAGGCTGCGAAGAGTACTCAAAGAGCAATCGATGCGGTATCTGCTAAGTATCAAGAAGACCTTGCCGCGCTGGAAGGGAGCACTGATAGGATTATTTCTGATTTGCGTAGCGACAATAAGCGGTTGCGCGTCAGAGTCAAAACTACCGGAACCTCCGATGGTCAGTGTGGATTCGAGCCTGATGGTCGAGCCGAACTTGACGACCGAGATGCTAAACGTATTCTCGCAGTGACCCAGAAGGGTGACGCATGGATTCGTGCGTTACAGGATACTATTCGTGAACTGCAACGTAAGTAGGAAATCAAGTAAGGAGGCAATGTGTCTACTCAATCCAATCGTAATACGCATCGTAGTGGCGCAACTGAAAGGAGACTTCGTGGCGTTCCTATTCGTCTTATGGAAGGCGCTAAACCTACCGGTGCCCACTAAGTGTCAGATTGACATGGCTAAGGTGCTGGCGAATGGAGACAACAAGAAGTTCATCTTACAGGCTTTCCGTGGTATCGGTAAGTCGTTCATCACATGTGCGTTCGTTGTGTGGTCCTTATGGAGAGACCCTCAGTTGAAGATACTTATCGTATCAGCCTCTAAGGAGCGTGCAGACGCTAACTCCATCTTTATTAAGAACATCATTGACCTGCTGCCATTCCTATCTGAGTTAAAGCCAAGACCCGGACAGCGTGACTCGGTAATCAGCTTTGATGTAGGCCCAGCCAATCCTGACCACTCTCCTAGTGTGAAATCAGTAGGTATCACTGGTCAGTTAACTGGTAGCCGTGCTGACATTATCATTGCGGATGACGTTGAGATTCCGTCTAACAGCGCAACTATGGGTGCCCGTGAGAAGCTATGGACTCTGGTTCAGGAGTTCGCTGCGTTACTTAAACCGCTGCCTTCCTCTCGCGTTATCTACCTTGGTACACCTCAGACAGAGATGACTCTCTATAAGGAACTTGAGGATAACCGTGGGTACACAACCATTATCTGGCCTGCTCTGTACCCAAGGACACGTGAAGAGAACCTCTATTACTCACAGCGTCTTGCTCCTATGTTACGCGCTGAGTACGATGAGAACCCTGAGGCACTTGCTGGGACTCCAACAGACCCAGTGCGCTTTGACCGTGATGACCTGCGCGAGCGTGAGTTGGAATACGGTAAGGCTGGCTTTACGCTACAGTTCATGCTTAACCCTAACCTTAGTGATGCCGAGAAGTACCCGCTGAGGCTTCGTGACGCTATCGTAGCGGCCTTAGACTAGAGAAGGCCCCAATGCATTACCAGTGGCTTCCGAACCGTCAGAACATCATTGAGGACCTTCCTAACGTTGGCCTTAAGGGTGATGACCTGCATGGTTGCCACGATTGTTCCAACAACTCAGGTCAGTACCAACAGAAGATTCTGGTCATTGACCCTAGTGGTCGCGGTAAGGACGAAACAGGTTACGCTGTGCTGTACACACTGAACGGTTACATCTACCTTATGGAAGCTGGAGGTTTCCGTGATGGCTACTCCGATAAGACCCTTGAGTTACTCGCTAAGAAGGCAAAGCGATGGGGAGTCCGGACGGGTTGTCTGCGGAGACATTTCGGTGACGGTATGTTCGGTAAGGTATTCAGTCCTATCCTTCTTAAACACCACAACTGTGCGATGGAAGAGATTCGTGCCCGTGGTATGAAAGAGATGCGTATTTGCGATACCCTTCAGCCAGTCATGCAGACTCACCGCCTTGTAATTCGTGATGAGGTCATTCAGGCCACCCAGTCCGCTCGTGACGTAGACGGTAAGCATGACGTTAAGTACTCGTTGTTCTACCAGATGACCCGTATCACTCGTGAGAAAGGCGCTCTGGCTCATGATGACCGATTGGATGCCCTTGCGTTAGGCATTGAGTATCTCCGTGAGTGATTACCAGTGGATCCCGTTAAGGTCGAGGGTGAAGTACTTGCTGACTTCCTTGAGGAACACATGATGCGTCCTACGGTTGCTGCTACGCATATCATTGAGATGTCTGTGGGAGGAGTTGATGTGTACTCTGAGGACGATGAGGGTTACGGTACGTATTTCATTGAGTGGTGATTTATGCATTGAGACTGGTCAGGGATGCACTATAGACCACGGATGGTCAGTTCTTTAAGTTACTGAAAAGACACGATAAATTAATACGACTCACTATAGGGAGAGGAGACAAAGGTTACTATATAGATACTGAATGAATACTTATAGAGTGCATAAAGTATGCATAATGGTGTACCTAGAGTGACCTCTAAGAATGGTGATTATATTGTATTAGTATCACCTTAACTTAAGGACCAACATAAAGGGAGGAGACTCATGTTCCGCTTATTGTTGAACCTACTGGCATGAGTCACCTACCGATTTCTTGTGGTACTTTGTGCTGCCCTTGGGTACGCATCTCTTACTGGAGACCTCAGTTCACTGGAGTCTGTCGTTTGCTCTATACTCACTTGTAGCGATTAGGGTCTTCCTGACCGACTGATGGCTCACCGAGGGATTCAGCGGTATGATTGCATCACACCACTTCATCCCTATAGAGTCAAGTCCTAAGGTATACCCATAAAGAGCCTCTAATGGTCTATCCTAAGGTCTATACCTAAAGATAGGCCATCCTATGAGTGTCACCTAAAGAGGGTCTTAGAGAGGGCCTATGGAGTTCCTATAGGGTCCTTTAAAATATCCATAAAAATCTGAGTGACTATCTCACAGTGTACGGACCTAAAGTTCCCCCATAGGGGGTACCTAAAGCCCAGCCAATCACCTAAAGTCAACCTTCGGTTGACCTTGAGGGTCCCTTAAGGGTTGGGATAAGCCCTGGGTTTGTCTTTGGGTGTTACCTTGAGTGTCTCTT
+
667998AAGIEFJFGHFCGJJJJJBD?<JGEFEGJJGGJJGIJGGHJJJJJJJJIJJJICAA;EJJJJHJGJGJFJGHEEEE:88863311110/****323*)+*+%%'7611116?.---3?A?<95%%$%&%%('-.55.;;;@@@C>>?=BFIJJEHJIJFHCEEFJJJJHJGG>>@?HFFJGIJHBHDJHIJJJJJGJJHEJDBED;:99BGJA@>>@BGHFDJJII=<<=JGJJJIJGJJJGJGJJIJIGJJIDGGEJJFJIJJHBB>=800=@@A>/.-,1110//0411**+FJEJHJJJJG=<GF<;2*),+,.**).-)''++,+%&%$$&)**-/246,,,,:8:59998<:99<=CDEEFJFGIHJHGDD===A/.-.9?ECA@ABCEEFJFIGCEJJCBIJJGJGIEFGHFFIJHJ64444@@@9=><@ECFJJHEGD>>>>CCDCICACBFGII>>?@A5333>?@F===:<<AAAEBCJFJJJJJJJFFJGJIHJJJECBCBEFDIGDJJD?>?BHIDDCJJJIJFJJGIA@@@JEIJJJHAACDBDJIFJJJJHJGJGE???BA;555HFFGIGEDFDJGHJJJHDDCCECBCEJJJJGJGEGIGGCEGFJE>>?<>>JEBBACGJFDDDJJJJJEFCBIEJJIIHGFFFJFG6555DDEEHGJIEJIIGB==982-.3444FJJFIEJF@><;<?4444:86598;//00*&%&*&%%&&'%&.9>@<===;8718=><>:F;GAAAEFEGBCJHCDHFJJEEGEJIHHIIIEEIJJH@9:JJJJJIJJJFJBJJFGIHJJJJJFJ?AAJJJJFJJJDDDFD>8889:DDEJHJGJ<<;=@@??<9+DHDDFJJFJJJHJJJIJJA?6<--..---,**.89=ABHEIA=00EIIJJFHJJGEJJJJJJGJGJEJJJIJH@A@AHBAAE4224FJJGEJFJJJJJHI111BIHJGJGDDCDIBFHJJF7778DHGH>>=993012.---2-)(((0%??;((()1216ACJJFHCBCGGJHIJHDGJJIGJJJF555<IEGJJJJJHECECJJ?>/,+,/('''(*%&99700;252(C@AAC?;IIJJJJHGFJJIJFJJJFFFJJGFHGJGGGJJFJFF.+++FJGJJJJEF?>?IHECG>?EHEA>?ECIJGJJJHIFFJJJIJJGJEHJGJJHFDBADGGFJHEDCEFDDEEHIHGJJJHJGHFJJJJEIGDJDJIE=>FHJHJHJJJIJIJJIHGFHJHDEBBDJJEHFJGJFJJGCCCJEJJJJJJJIHGJJJDFD<66HEJGECJJGEDBCEIJIIJJJJEJJJGFJJJJJFGDAB>>>?@GJJJJIIJJIJJJFJJFHJIJJJJ???@JJJJJFCECJDCHJHJJJDHBGFDJHFGJJJ@>>>=JCDDBHIJJGJJEJGJA??A=>7223<..=@B?<9:<;=CDDBAGDCBEIHJJJGIDJJJEGHGJFHGEHJGJJJIJGIHFH?DCIFJJCJJJDCCBEFJHFJE?96:JHJJJJJJJIJHDJGJEHHGGJGGIJJGJJJHHGEJFEDF>===FDCCDFGEBB=??>JIJJEJFDCFDJGJIJIJIFHAIJIJJDJHJGJGJJGJEJHEGJGCJB<<<<BBECDIGECEG>888:DJFGCFD>HHJJJJJJIJGJGGJHDFFCBEDHGJJJJJDJDDEHGIEJEE<<<=JGEJGHFGEDEHJJIJEFJDJ7=>AIJIHIGJ?@AIJJHHJFJJGGHE=554259DIHHBBF555CGJJIJHJJIIJJHJJJIJ666FI=>?<D@//41***)((&,*)@CHJJEFJEJJ:57@@DI><=>F6<AHIJIJGJFCBBCBEC::::6669@FFIFFCHJJJJJJJIGJFEFJ@==>D<==@DDFGJECFDHJJJJJHGJJHJC8JJG>@@@DJJJJJJHGFHHIJJIJJFGHIGJJJJJJJJJFJEFIJJJIJHJGIJJJHJJJHIJ>9668@?@@BJ=;:<==JGJHIHJIJJEJIIJGJGGJIJIJJJJJJJJJJJJJJIJJJJJJJJJJJHIHJJHJJJFJJIGJJFGJJHIJJJJJHJJJDCEFGJHJGJIGJJGHJIHJGJHGGJJHJJGJIJJJJJJJJFJEFAGGGIJHIIJHIJJGIDFIJJJFHJJJJJJJFGJHJFJJGJJJJJJIJJJJHJJJJIAHJHJJEJJJJJIJJJB=<;<BFGFJJJGIJJGEJJJJ,,,,>>/./-//0.,,2+,,,//--,-*+,2223CB>>F>HJEEFGGEDDEIIJA@@@FHJHJFGDEFHJJHJJJJJJEGCEGJJJJH@?>DHHJJIBCDJ===>A65-0,-*++,?JEJJJHFFFEEJJJJJHJHJJIIJJJJJJGJJIJFDFJG;:98779?@3376851.--.45?GGB@FJIHHGJJDFEJGFFGJJJIIJJGJJJJGJJJJJJHJJIGJEGGJFGJA=>6669@@<<=DJHHHE>99;=BCACEJE998:AA@EAEGFJJJIJFJJJJJHHJJJHHHGJJEJJEGA@A>@?>;3223EFHHJJGJGJJJFEJE<<<<HIIJIJHJJJJJJHJJJIJJHHJJIFGJJGGJHIEECFGJIJGJJJDDCFHJJJJJJHHIJHFJJGC@ABC597789BGFBCDDIGIJGJJ5555EJGFJJJJHJJJJIJJJHJHJJJIGJJHJJIJJJJEHFJJJFJJHFGIHJFHJJJJC65234EJJGFJIJJHEC41112EBAJJJIHB?98?DFJJJIHJJJJJGJJJJJJFJJEJJJJGJFFJJEHHJJHJJJIJJGJJJHHJJHJJJJJJHFJFGGDHJJIJJF=>GJGEFJGJJJGHIFJIEHEFEJJDJJJJJJJJJGJJGJJJIJJJJJJJJGJGIFGIJJJIHJJJFEFJJEIHJFJJJGEIJGDJJJGJHJJJJGJEEDDIEJJJJJJJFJJJJJIFJJJJIHJEJJJDJ:99:?>?GAB;;<<JJG::::JEDDEHDI4((((('''8;;<@@@JICCBCGIIJ12//.**.-001117?FJHIJJJJJJJHHJJFIJJJJHJIGGFIJJFIEJHJJJJJJJGEJJJIJJJHGJJHJJJJGJJJJJJJIGJIJJHJJGHEFEJIHEDEA@>>J??>=<=<<<778ABBEIJJIJJJJGGJJJJGJJFJJJJHHJGIJJHJGHJHD>:99;,,*6320))+..BDFECCFBCDIIJIFJJIDIJJJGHIIGFGHJ7777755@96879>?@78:::;F97742.(+,4::CDDHFJJFJIJGJFHJJJJGJJIGJJIHJIIGHJJJJJJJJGJGHFJJGHJJGFFJJE99JJDE<E;;FGFGGJHDEBHGEJDGJHIGIJJJJJHGJGEDEFJJJGIHEHJJJJIJJHJAIDB@B31>1JJHIJJEJGJJJIJJIIGJJJJGA@ABJJJJHEEADI222/112761112=BE?<<8>CDDA>3201/4<;>>5555611/(&%%%(0)((')FIIFIJJCBAAEFCBFJJFEGJGJEFCEIJJGJJJJJJJHFHFH@@?@IFJHIJJJHJGFGJJJJJJIJJJJIJJJJEGJIJGHJJJJJJFFCJJGJFGBA>>>@@IHJJJJJJJJHJHJJJJJJIJJHHJJJIJHIJGHJJJJGJIJHJJIED@988GJDEDDJJBB@87777>BDDGJCJECDDHJJJJJG=;JJHJHGGGJJJDEJCCCFJGJJEJHGHJJHJJJFJJFJJFJJJJJJJJDJJJGJIJIJI2113;4122;@54246?AGJFJJECCJHJJHFDFIHJIGJJIJJJJJIEGJJFGIHGGHGFJJJHJFEFGA@@@EIJJFJHIJJJJGJJHJJIJJJJGGGJGHGJFDJJ((((:73)(''+4@AD>===JJJIJJJJHCJJJJJIG8888DBB>88JEJB@@JGDFJJGIFFIFDAACJJGJGHGFJJJJJGJJIJJJJGGHJJJ@FFJFHGDJIFJJFJGGFJHJFHJJGJJJIHJJJJJFHJJJFHJJHGCCBBGF;999A>FDJEAA=>(((?@FEHIJIJIJEIJJJJJIJJJIJJJHGJJJJJGJJJJJJJJJHHJJJJEJJJJHFJJ,*))7<CJJJJJHIJJJJIGJHHHIJEEBD@@HFHJHJIJGJJHJJIJHJJJJJHJJHIJJHFGJIJJJJJGIJIJIJJGFJIJJHJJGFJJIII211BEGGGJJJAADGIJJJIGFJJH855>JJJJHBABCJJJJFFEFIE=A@B<<79>4>555011377;=@>>>>BA>?IJJIHJDCFBCIDJHIJJJJGJJEECDECE))((,++*&%%$&''&''0:;=FJJJEHHFCCCJHIHBACCIJEBBBDHEDDECHHJJJJJJGGIHGGJJJFJJJFHGDJDFGHJJGFDJGIJJJFGHFGICBCHJHJEGJJDGJJJIHGFGDHJJJHF65D<;<0//0>>@DFGGEFIJFJGEEFHGDBCCJFI=<1..BBBCFJFHIJJJJJHHGGJ?998950*++1>@@IFEDA;::;ECADCCEDGJEHGGJFIJJJFJJEJHEFFJJEJEJJHGJJJEBJEFBCFJJIDF@::::3,+++(&&'3244675566GJEGIEGHFGHJIJJAB999>>54456558>DD533371,,-68:9?FJGHJJJHGHFECECGFFHH'&&'//**(((%&&()))*8=00008787::CFFECCEJEGGJJIJHIJJJJJJJFGHJGIJFJJJJGJ---*++23422;;?CGJFJFDJJGIJJEJIJJHJJJJGJAAAAJJJHJHFJJBB@BACBGBHEDDEEFJJJDCEJC;A9887@EEEDJJJIJ?GIJJJJJJGJJJHJJIJJJGGJJJJJJJJGEDDFGJHJJAJ@:<<HJH;;)(',)(0..02100049?DCA;;4333JJGDFIGGHFIJFJGJGJDJJEGJIGJJJJJIJDJJJIJGHJJJJJDHHJFHJJJIHJIIJDJGJJEFFHEJJJJJEFBCCC?@@@AFA7---2:FBC@JJGGGJEJGDJJHEHJIIHJJJJJFHIIFJJGJIGJHJJFHHJJIJJJJJJJGJJJJJJIHFGJIJJIHFGHEEFGJHJHJIJIHJADCCJFFFIGJJHJJJFGJJHJJJJFJJEJHJJJFGHFJFGIJFDECIEFIJGFJFJJHJHJEJHDJHFJE6556:9::778IJJJIJEJJHHJJJJJHJFFDB===JJCA@@JHGJHGIFDIDGJJGJFIJJGJJJJHDGDGJGJJJGJFJIEGD>@HGFJEJ><9=BFDFFJJJJJGIJJJJJFFCDHGJJJJJHHJJIJJJJGJGJJJHFEGJ?@CJCCAAJJJHJJJHGJJJIB:99;8=@CHJ>@::955?HJJIEFJHJDBG55555JGJJJJJGJJIJFHGGJGJHIFJEJJE>>>A@?1112GGHGFGGJJHJJJIJFJHGHJJJJJJIJJJGHGJDGJJJJJJJJJJFADFJJJHJJJJJIJHGJD55522389;<<@AFGJJJBDECEHEJJJDJIJGEICFGHJE56B?@??<<@<JJJJIGJGJJJJJJGID@?@@@AGJJHJDJHEJJGJJIJJJDCD?@::;@EFJIJJJHFGDDJF?>>>0((+;GEJJDFF=0/.0/++++,/*/9:CBAC<<777;EBJGJIJJHJJJEJJJHHFGGJEIEFJHGFJEJDCCB@I888DGGFJHECDA?8422))**+**%(&&(((((&(&'+@BCCFJDFDJJJJJJIJFDIGFG>;88..../>JJJIJGEGJIHJGIGGDEDD@<96.,*+-.59:555C99:;EFHB:9::JEJJJJGEHJJEFEEJJJGJHJFHIJFJFJJFEHIEHJJJJJJHGAFHEJJFGIJ:99::9:9:78DCEJJ?@@@JJJJFHFDCBAFJJJJBFDDD('''**,1,''*)())+(((-'&%%&*'(*+,'&%&'&+<@GFDDBFHGECF:998HJHJIHJDDEFHDJEGJGJJJJJJHJJJJFIABBBIJHIHJDFEDFHJJJJEBA?BADEGJFJJJJFJJJJJJIJJEEFE1111A=GDDDDEIDGC''''<333'&&&'-)''*')>@>==FJHDECCEEEJGJJJFHFCG@?>0,,--0('&/.65687?@;;;<JJGFDBGDEJGJGEGFJHFFJIDGFHJGGFDCEFEJJJJGEJJJIFGFGHIECHDIHFE3--,.25BDGJJFJJFJJJIJHJGJJJJHJJJJIJHJJIIJJJFHGFGIJGFHIJFCABCGAB:88887,*%%&'(()**(*/&&**&&)&9;<=>BBD;88@D21133////567886645779<755223223323222-+**+/22----12898330-...///101113222245699756443200003337422146777551.-.034453320((())''%%&&'+4543335555211443331/0(*(%&+)()&&&&,.300003200/03355000043345321126:420011233334533432,,,,01333311/***,555443112383/0/',%&&&'343441//.16021113355563210123554311113343323412123421114344233377643334677...47865545555544533344222332111266976544332223365650//0555555645545444233300/02112/0005011-,&&'&10&&&,23463220,,,-566655743112395555678:;=;657320--,-3456433478964444434333244.-*,,**'&&&&&*,,-,,2....3443342321/../233433356897550-,,.6433356677421136843324.,,,-0/0/00250101465464343332560...021123544455332220/00460///222334543233232222122322213221/002213320///133433343((((22234753222223422342102J655,43/...22000211/../31123:;9778410./131126632334444553212334:8643//.++,-43322/---13230-+,-.5520/.-+,-0//1777778331144433311113336.))),..//40*''*,*%%,+/&'6230110/+('&&&)+4++54334333254333322112485433312258-
@Stanford_n8a_1_EcoRI_Ti_plug_1_BigLinear_40_144
ATCAGGACACTGTGTGGGAAACCTCACTGCGTGCCATCAATGACCTAGGGTTCTTCGCTAAGAACGCCTACATGGGTGCTCAGAACATTACGGAGATTGCTGGGATGATTGTCACTGGTAACGTTCGTGCTCTAGGGCATGGTATCCCAATTCTGCGTGAGATACACTCTACAAGTCTAAACCAGTTTCAGCTAAGGAACTCAAGGAACTCCATGCGTCTCTGTTCGGGAAGGAGGTGGACCAGTTGATTCGGCCTAAACGTGCTGACATTGTGCAGCGCCTAAGGGAAGCAACTGATACCGGACCTGCCGTGGCGAACATCGTCCGGGACCTTGAAGTATTCAACACAGGAACTGGCTGCTCGCTCTCCGTGGACTAAGCTACTGAACGGAACCACTAACTACCTTCTGGATGCTGCGCGTCAAGGTATGCTTGGGGATGTTATTAGTGCCACCCTAACAGGTAAGACTACCCGCTGGGAGAAAGAAGGCTTCCTTGGTCGTTCTCCGTAACTCCTGAGCAGATGGCTGGCATCAAGTCTCTCATCAAGGAACATATGGTACGCGGTGAGGACGGGAAGTTTACCGTTAAGGACAAGCAAGCGTTCTCTATGGACCCACGGGCTATGGACTTATGGAGACTGGCTGACAAGGTAGCTGATGAGGCAATGCTGCATCCACATTGAGGTCTATTACAGGATTCCATGCGTTCGAGGAGCACTAGGTAAGATGGTTATGCAGTTTAAGTCTTTCACTATCAAGTCCCTTAACTCTAAGTTCCTGCGAACCTTCTATGATGGATACAAGAACAACCGAGCGATTGACGCTGCGCTGAGCATCATCACCTCTATGGGTCTCGCTGGTGGTTTCTATGCTATGGCTGCCAGGTCAAAGCATACGCTCTGCCTGAGAAACGTAAGGAGTACTTGGAGCGTGCACTGGACCCAACCATGATTGCCCACGCTGCGTTATCTCGTAGTTCTCAATTGGGTGCTCCTTTGGCTATGGTTGACCTAGTTGGTGGTGTTTTAGGGTTCGAGTCCTCCAAGTGGCTCACTTGTACGATTCTACCTAAGGACACCGTGAAGGAACGTGACCCAAACAAACCGTACACCTCTAGAGAGGTAATGGGCGCTATGGGTCCAAACCTTCTGGAACAGATGCCTTCGGCTGGCTCTGTGGCTAACGTCAGGGGCTACCTTAATGAATGCTGCTGGCGTGGTCAACTCACCTAATAAAGCAACCGAGCAGGACTTCATGACTGGTCTTATGAACTCCACAAAAGAGTTAGTACCGAACGACCCATTGACTCAACAGCTTGTGTTGAAGATTTATGAGGCGAACGGTGTTAACTTGAGGGAGCGTAGGAAATAATACGACTCACTATAGGGAGAGGCGAAATAATCTTCTCCCTGTAGTCTCTTAGATTTACTTTAAGGAGGTCAATGGCTGTATAATTAAAACCGTTTTGACTTACCAGTTAGATGGCTCCAATAGTGATTTTAATATCCCGTTTGCGTATCTAGCCCGTAAGTTCGTAGTGGTAACTCTTATTGGTGTAGACCGAAAGGTCCTTACGATTAATACAGACTATCGCTTTGCTACACGTACTACTATCTCTCTGACAAAGGCTTGGGGTCCAGCCGATGGCTACACGACCATCGAGTTACGTCGAGTAACCTCCACTACCGACCGATTGGTTATTTTACGGATGGTTCAATCCTCCGCGCGTATGACCTTAACGTGGCTGCTCAGATTCAAACGATGCACGTAGCGGAAGAGGCCCGTGACCTCACTACGGATACTATCGGTGTCAATAACGATGGTCACTTGGATGCTCGTGGTCGTCGAATTGTGGAACCTAGCGAACGCCGTGGATGACCGCGATGCTGTTCCGTTTGGTCAACTAAAGACCATGAACCAGAACTCATGGCAAGCACGTAATGAAGCCTACAGTTCCGTAATGAGGCTGACTCAGAAACCAAGCGGAGGGCTTTCAGACCAGTCCAGTACCAACGCTACGAACACAAAGCAGTGGCGCGATGAGACCAAGGGTTTCCGAGACGAAGCCGAGCAGTTTGGATTCCGGCTGGTCAATACGCTACATCTGCTGGGAACTCTGCTTCCGCTGCGCATCAATCTGAGGTAAACGCTGAGAACTCTGCCACAGCATCCGCTAACTCTGCTCATTTGGCAGAACAGCAAGCAGACCGTGCGGAACGTGAGGCAGACAAGCTGGAAAATTACAATGGATTGGCTGGTGCAATTGATAAGGTAGATGGAACCAATGTGTACTGGAAAGGAAATATTCACGCTAACGGGCGCCTTTACATGACCACAAACGGTTTTGGTACTGTGGCCAGTATCAACAGTTCTTTGGTGGTGTCACTAATCGTTACTCTGTCATGGAGTGGGGAGATGAGAACGGATGGCTGATGTATGTTCAACGTAAGAGTGACAACAGCGATAGGCGGTAACATCCAGTTAGTAGTAAACGGACAGATCATCACCCAAGGTGGAGCCATGACCGGTCAGCTAAAATTGCAGAATGGGCATGTTCTTCAATTAGAGTCCCGCATCCGACAAGGCGCACTATATTCTATCTAAAGATGGTAACAGGAATAACTGGTACATTGGTAGAGGGTCAGATAACAACAATGACTGTACCTTCCACTCCTATGTACATGGTACAACTTATTTTAACACTCAAGCAGGGACTATGCAGTAGTTAACAAACACTTCCACGTAGGTCGGCCGTTGTGGCCACTGATGGTAATATTCAAGGTACTAAGTGGGGAGGTAAATGGCTGGATGCTTACCTACGTGACAGCTTTGTGGTTCCCGAAGTCCAAGGCGTGGACTCAGGTGTGGTCTGGTAGTGCTGGCGGTGGGGTAAGTGTGGACTGTTTCACAGGATCTCCGCTTCCGCAATATCGATAAGTGTGCCAACAACTCTTGGAACTTCTTCCGTACTGGCCCCGATGGAATCTACTTCATAGCCTCTGATGGTGGATGGTTACGATTCCAAATACACTCCAACGGTCTCGGATTCAAGAATATTGCAGACAGTCGTTCAGTACCTAATGCAATCATGGTGGAAAACAGGTCATTGGTAAATCACAAGGAAAGACGTGTAGTCCACGGATGGACTCTCAAGGAGGTACAAGGTGCTATCATTAGACTTTAACAACGAATTGATTAAGGCTGCTCCAATTGTTGGGACGGGTGTAGCAAGTGTTAGTGCTCGACTGTTCTTTGGGTTAAGCCTTAACGAATGGTTCTACGTTGCTGCTATCGCCTACACAGTGGTTCGTTCTGGTACCAAGGTAGTCGATAAGATGATTGACTGGAAGAAGCCAATAAGGAGTGGTGTCTGGAAAAGGATAAGAGCCTTATTACATTCTTAGAGATGTTGGACACTGCGATGGCTCAGCGTATGCTTGCGGACCTTTCGGACCATGAGCGTCGCTCTCCGCAACTCTATAATGCTATTAACAAATTGTTAGACCGCCACAAGTTCCCAGATTGGTAAGTTGCAGCCGGATGTTCACATCTTAGGTGGCCTTGCTGGTGCTCTTGAAGAGTACAAAGAGAAAGTCGGTGATAACGGTCTTACGGATGATGATATTTACACATTACAGTGATATACTCAAGGCCACTACAGATAGTGGTCTTTGTGGATGTCATTGTCTATACGAGATGCTCCTACGTGAAATCTGAAAGTTAACGGGAGGCATTATGCTAGAATTTTTACGTAAGCTAATCCCTTGGGTTCTCGCTGGGATGCTATTCGGGTTAGGATGGCATCTACAGTAGACTCAATGGACGCTAAATGGAAACAGGAGGTACACAATGAGTACGTTAAGAGAGTTGAGGCTGCGAAGAGTACTCAAAGAGCAATCGATGCGGTATCTGCTAAGTATCAAGAAGACCTTGCCGCGCTGGAAGGGAGCACTGATAGGATTATTTCTGATTTGCGTAGCGACAATAAGCGGTTGCGCGTGAGTCAAAACTACCGGAACCTCCGATGGTCAGTGTGGATTCGAGCCTGATGGTCGAGCCGAACTTGACGACCGAGATGCTAAACGTATTCTCGCAGTGACCCAGAAGGGTGACGCATGGATTCGTGCGTTACAGGATACTATTTCGTGAACTGCAACGTAAGTAGGAAATCAAGTAAGGAGGCAATGTGTCTACTCAATCCAATCGTAATGCGCTCGTAGTGGCGCAACTGAAAGGAGACTTCGTGGCGTTCCTATTCGTCTTATGGAAGGCGCTAAACCTACCGGTGCCCACTAAGTGTCAGATTGACATGGCTAAGGTGCTGGCGAATGGAGACAACAAGAAGTTCATCTTACAGGCTTTCCGTGGTATCGGTAAGTCGTTCATCACATGTGCGTTCGTTGTGTGGTCCTTATGGAGAGACCCTCAGTTGAAGATACTTATCGTATCAGCCTCTAAGGAGCGTGCAGACGCTAACTCCATCTTTATTAAGAACATCATTGACCTGCTGCCATTCCTATCTGAGTTAAAGCCAAGCCCGGACAGCGTGACTCGGTAATCAGCTTTGATGTAGGCCCAGCCAATCCTGACCACTCTCCTAGTGTGAAATCAGTAGGTATCACTGGTCAGTTAACTGGTAGCCGTGCTGACATTATCATTGCGGATGACGTTGAGATTCCGTCTAACAGCGCAACTATGGGTGCCCGTGAGAAGCTATGGACTCTGGTTCAGGAGTTCGCTGCGTTACTTAAACCGCTGCCTTCCTCTCGCGTTATCTACCTTGGTACACCTCAGACAGAGATGACTCTCTATAAGGAACTTGAGGATAACCGTGGGTACACAACCATTATCTGGCCTGCTCTGTCCCCAAGGACACGTGAAGAGAACCTCTATTACTCACAGCGTCTTGCTCCTATGTTACGCGCTGAGTACGATGAGAACCCTGAGGCACTTGCTGGGACTCCAACAGACCCAGTGCGCTTTGACCGTGATGACCTGCGCGAGCGTGCGTTGGAATACGGTAAGGCTGGCTTTACGCTACAGTTCATGCTTAACCCTAACCTTAGTGATGCCGAGAAGTACCCGCTGAGGCTTCGTGACGCTATCGTAGCGGCCTTAGACTTAGAGAAGGCCCCAATGCATTACCAGTGGCTTCCGAACCGTCAGAACATCATTGAGGACCTTCCTAACGTTGGCCTTAAGGGTGATGACCTGCATACGTACCACGATTGTTCCAACAACTCAGGTCAGTACCAACAGAAGATTCTGGTCATTGACCCTAGTGGTCGCGGTAAGGACGAAACAGGTTACGCTGTGCTGTACACACTGAACGGTTACATCTACCTTATGGAAGCTGGAGGTTTCCGTGATGGCTACTCCGATAAGACCCTTGAGTTACTCGCTAAGAAGGCAAAGCAATGGGGAGTGCAAGCGTTGTCTACGAGAGTAACTTCGGTGACGGTATGTTCGGTAAGGTATTCAGTCCTATCCTTCTTAAACACCACAACTGTGCGATGGAAGAGATTCGTGCCCGTGGTATGAAAGAGATGCGTATTTGCGAATATTTCTTGAGCCAGTCATGCAGACTCACCGCCTTGTAATTGGTGATACAGTCATCAGGGCCGACTACCAGTCCGCTCGTGACGTAGACGGTAAGCATGACGTTAAGTACTCGTTGTTCTACCAGATGACCCGTATCACTCGTGAGAAAGGCGCTCTGGCTCATGATGACCGATTGGATGCCCTTGGTTTAGGCATTCGTATCTCCGTGAGTCCATGCAGTTGGATTCCGTTAAGGTCGAGGGTGAAGTACTTGCTGACTTCCTTGAGGAACACATGATGCGTCCTACGGTTGCTGCTACGCATATCATTGGGGAGTGTCTGTGGGAGGAGTTGATGTGTACTCTGAGGACGATGAGGGTTACGGTACGTCTTTCATTGAGTGGTGATTTATGCATTAGGACTGCATAGGGATGCACTATAGACCACGGATGGTGAGTTCTTTAAGTTACTGAAAAGACACGATAAATTAATACGACTCACTATAGGGAGAGGAACGAAAGGTTACTATATAGATACTGAATGAATACTTATAGAGTGCATAAAGTATGCATAATGGTGTACCTAGAGTGACCTCTAAGAATGGTGATTATATTGTATTAGTATCACCTTAACTTAAGGACCAACATAAAGGGAGGAGACTCATGTTCCGCTTATTGTTGAACCTACTGCGGCATAGAGTCACCTGCGTTTCTTGTGGTACTTTGTGCTGCCCTTGGGTACGCATCTCTTACTGGAGACCTCAGTTCACTGGAGTCTGTCGTTTGCTCTATACTCACTTGTAGCGATTAGGGGCTTCCTGACCGACTGATGGCTCACCGAGGGATTCAGCGGTATGATTGCATCACACCACTTCATCCCTATAGAGTCAAGTCCTAAGGTATACCCATAAAGAGCCTCTAATGGTCTATCCTAAGGTCTATACCTAAAGATAGGCCATCCTATCAGTGTCACCTAAAGAGGGTCTTAGAGAGGGCCTATGGAGTTCCTATAGGGTCCTTTAAAATATACCATAAAAATCTGAGTGACTATCTCACAGTGTACGGACCTGAGACCCCATAGGGGGTACCTAAAGCCCAGCCAATCACCTAAAGTCAACCTTCGGTTGACCTGAGGGTTCCCTAAGGGTTGGGGATGACCCTTTGGGTTTGTCTTTGGGTGTTACCTTGAGTGTCTAT
+
-./668:<///09?JGHJJJJIEGJGJJJHEJHJGCA@?>><=<?D?>BEFFHHJJFFIGGEFFJ>>>>DH@?888FB@A:87676(('(0...BCCFJGI>@AJG6666BJIGJJIJJDA@=>>=??DJJFG:89@>---/512111/1.-(&&&++.1)((20033++8<JGIJHJHGJJJJHFJIIIFIJA<@=>=6566EJJJGFJFDHJJGIJJGJJIJJJIFJJJIGHEDC?BA>==@@><=>=;=>GFFFGEEEFHFJEDF>>>>JJJCDGHDBA@@DIJJJJFHFEJIHJCE8666<==@B@:BADGDFFD8810101//1AHJFJACJJCECCI<<<=JJFGHGIFEEED;999<EB;>DJFJECEDHB<8::4442226AEEDGHJEEDFFIEEDFJGJJGIHFCDDBAJAAIFEJEJCB;0//+)*IFFF???@DCCBJIJFFFIJJFJHEIJIFFHJGJJJEGJGEJGJC;:<5=>=988953+9***(''(+++,>BGEGJHIJ??GJHIB>?<97.++)*)),,3555J79?ACJFHHFHGD@==FJFJFDBDCDG@>==011DJFEGFJB>=>@CCEJJJCGCDIEHJDCCBCHJ6500:9:947;>BAGECIHHJEGBDGEDECBDHFJJJJHEDCDEJDCDEDE9888@3324:9)(&%&'+8220,++*+'&&')'***-,+,+++0310)*&('&'+24///+++,.==?BDDJECDFGJICAACCA=400>?;;ABJIGHGEIEAJB7>BB=<=?FJIJJFHFBDDJGFJFHHJIGJJEIJFEFJHIJIJJDGDDDDCCCFJJDEGJFFJJFHCBC>???JG6666>=::666865756659;?@@DEED=<=<GCBFBEG?:1.-(&&,12:ECBAB@ACFCB>>='&''05;<===>FDFJFHJJHFHJGJJJIDDE9667))))256CFIEDHIIJHGDDIIJJJFGHED<<=<FFCEE3)))+@@@FJJJGGE>0/7<FEJJJJJIFJJJHJGJFJJFGEJJHJJHBADAC<766755;.+*))(&'+/2*()'''''568;><444566JGJHEHEBEIIJJJJFJHJJCBHFGFJHFJJG=<=>DFEGJDJ00/394JIIJIJGJJEFG?;+**+()((.>@@>7;<CFJEIIJJJJJJH/---=1--.,***DFEFJEEAA-,,/GJGJIG:62++/.../<<==CJD@A@CJJGJJJJGJIEJJIJJJFIJJIEDECCDJJIJJGGJ65555;??AEDGJJJJHGJJHJJJ;;FJIHFECCHJIFGDJJIEEDEEJJJIEJJJFGIJJIJJHJJJGCGGEEJEJEGEJJGIEHFHGEFJJHJFJHB@@DE><=:6679<@JGD0//0D542200112<4455A=>?<?<<<=C;68432/566?;BCB>>?>JJ5)+155610002,3116850,++(1101+*(()+34334FDEBAAIJ===>><?<<<<JIGEJFHIJE?400((((//4:<+**.3,,0'))+,&%&&'.-,-224;B>:78@=>EADCAEJJF;<;;DFJJ;;;<HIHGDA===CJFE;9993@@BDHGJHJJEBACBCJJGJJJGJJIFEDECCHFJGFJIFJJJJJJJJJFJGJJEE2126JGFB@=::344278@@@;;;;BBBAEFJFJ;23CFJJHGJJJJJJJJFIJJJJJGFGHDEE(((((&%'+-1:;GJJJJJIJIHHJJFGJJIJJJFJJJIEJF:::22----0*+***,.;@?@@@CEFJJEF??<<>99=?F@??=@??JA@BGIJCDDCJBCIHJEE;:5**+.---./4ABDJJGJJJGJIJJFGJJJJEDFHDHGHF>;:994330.,)****4558ACEDCEJHJGJHCI>+';993+*./3/008;@7772-,,.005@800232158=<;;=<;:;>;;;666:9:/.(),,.-.)()%&46:<=IAB=>;---../++++&'<>IGJJJJEJJGJHIFEFH7'&%&#$)((*0*335;<111.001?=>=DEJGDJHJEBCDGDIJEEGDDDFFJHFGFJJJJJF@@HFI;;;;D4&%%&&'&%&&'(&&%%)+7?@?BBCEE?>>>BDEJEIJGJHHJJJIJJIJJDFD6JGJHJEDBCJJCDDDJJJFHJJJJJ;;;10010-.44<;711>@CBJDDGJFEGIHJJJECCCEJDDJGHFJJHJJJJJJIGHFIJJJJJJJHJJFCEEHJJICA?10/076;<?DHCEABJGJFJFHJJJJJHHJJJHIIHGJGJJJJJJGJJHJHJGIFHHJJJGJJJGJGJJGJ=D>AB==9?@DJFHJIIJJHCDAAJJJHEBAC?>==?>AG5516:8)&$%%%$'&+'<<;<;=;;ADJHJJACCAJJGGJJHJJJJJBCB7777FJFDEFC=>JCHBAB?>DGEFEFEJHGJJFFJJJJJJIJIJJJJHHC4110145456770//.0(27<@CCCEFJFJEEJJJFJJJIHIHEFIFEFIIJFJJFJGGIIJFFEEDCAGFGGFEIHJIJF?>=;;;;CEIFJJFJIHJCEDCJHJJJHIJDEBD,,,,DJJJHFCCCCH8+HIFJEGFHEHDFG>??@JJJJIEEHFFFGJHJHEFFIGFIDJJFGHFFGEFGJDGHFGF;;;8:99:IGEJIFIIEGGHJGJJGIIJE?5555=12/?HGHJEDDABB><-++**&%%%%%''())2?<==:7(((2299.CDGJJIFIEEDGGFEGFEIHFGDHFJFHJJEJFE;,,,CABB?@JIJIEJJJEFGJHABAD))))FEGIJFFB<9;;<IFJJJHGFJGJGFEIGHJJ?<<889:CA>>=1021/1)'&'&%%%%%%%'6<?AAECDBDED;;9::99==ABJ:999=??HA@??AJDDAAACGGHGE@>::;<J/((;;FD=C:;:9;<B7734;EDECF@C===<;0'&&$*163463?2222:40../-/74////@<:967?>AAAHHFJEEFFHFHHB??-***HJEFCBCJJJEJJJJFHGJEHEFEJ:99974//59>=<852348=?BCGHJDJFJGCC=;=C<=EEHJGHFFEHJ9777:889:;@A?>EIJHIJHA@777955-)))+,,--,,-9=FHJJFJ??>?JGIFHJJJEHJJJDDGBJHFIJGJJJJJFFA?>??DB?;@>>>@HJHJFIIFHJGC@?AAAB?CCGHFFCCCHEJCFGBBFEJJEEGJJJJJJJJGGFJEBCBDJJAB@3))*+1322334>9755657:2222(;<>JJJJJFFE@BFFDHFJJJJFDDE5544=:54>DDE3334BAADCAD<;:9-(((3566;3?>=>FIJEFCA@A@CEDIJIDJJIEHFG@>>B><0973469;:8543,**)(((*+67889.,+,'%&)),<=;<><*))((64.16G;=JHGJDJJIGHJIJFJIFGJIJJJHJHJHJEJCJ*))),*))&&**>GGHBDFCHJEJDIHJHFHGFJJIJFJE?@AA?@668565111''''?ABGJGHIHEJJJJJI@F3):4//0HHFAA@BIIAA@@4545>;7227BE;=>,AHJJFFIGEJGFHJIJJGHJGFJJIJCB?;223=FJJHJJGIFGHJHJIHJDBDDEJDJJJEJJJJJJJFJFJJJJIFGJJJJJGJJJJHJEIDDEIHJJIFJ<;--26355.///22+*+*+?CCEDEC?>@?===FGHFIEGHFEA><99:=?DJJIIGIJJHJJJGJJHDIJFHB?DCABBCG@?@FJIJJJJIJJEAA@BBEEIIJJE=>FJGJGJ<<<;<898632.,,''((2?:?@CE><<7756+)&&#%%$))%%DEJHJJBBBCJJJJHJJJJEJFIJJFFIFJGCCIJJJJJHGJ>*'*578:<99:>::@?<8<IJJJHJFJJJJHJHIHHGGDBEEEEC><;20.../19;8800116>@C=:AB2AF@AGFJJHIIJJHJJJHDJFJJC@=<==><@GEGJJGJJJGJJJHJ,+++<;;EFJCDEDB?@=77)((*+'&&,/601*))<BJJJGFJJIIJJJEFGIJJ844DCCBEGJJJJJJIFF=<<<F?==<;;:;H>=>>BFFCE>=;;=CGJD@???DHFJHJIAA@9GFJJJJJJJIHGFJHGBACAJGJJGGJIFB@>855554//0;:788BJJFJHJJDJJJJBA<===DFHJ75559GDHIIJJJJJJJJJJEB;9933556JGGH?=>=BF@A@@JGGJJHHFHHHJJJJIBJHJJJJJJEFGGJGHJIDCEBD<(((&(5+*.&':<DFCEB00.)'')1///.011CCECJJJIGHGEE4112675?A@B9:89;<FGGGEJJFEA@?>:=3C=;;AABJEJC?GFJIJGIJIGEDIABBGEA8;CGIHJJHJGIIFJFCABBDD>>>=>A@>@DBA978:@ADJD?>?>=@=E4/.13J/'''')())(&'':=;75664<1112CB?><<>CBIFJJJJJFHHHGJHJJJGJJGIHJCJJDFGCB<8?BBB?@>41287;@GGIJJJJDFJJJJGJHJHFJJCIDDGDFB>85117??>A7666?=;=BA@JCHEGEHJJJJJJEJFHABAB<>)&&((**&%&%(45:9:<G76:AA@@JFJEJJ@?>==>?BHFAACB==>/...4//,,,-9FIJJJJJJHIJJJJ?===CIGJJGJGIEJJFJFFJJFJIJIJJHHJJJIGJJJFHJJJJ?>??>D@)(((:;>FIJHJIEEIEJJGJG::::HHEEEJJAACCE<=@-2796;=>F>>?899:B9FJDJE@AJFJJJHJJJJJJGJJJJHJHE??CBGDCGJJJJF<;;JJJ@CJHJIJGJHGHJJJJJIJJJJJJJIHJJJFA;:;9550132123AJDDD7733*)*3*+++765567F?ACJFEJJGJJIIJJJJJJJJJFJJHGEIHJJIJJJFFJJGFJFJJJHDEHIJCCCDJJFJDGGJHJJFJHJED<<;,,,:999=::::<<ADCADAFHFCEEICCHGGJJIGIJJJJEEJJIGGGFEA+)))=ADDJIJHJFJGHGHJFEGCJJD@<;;<BGJGEHJJJIDDBDFDDFEEJJJJBDDAA>1.))**17=55010/45222DFFJ@>??ADCGIJFHFIEIJJJGJII@@ADB956CJJIJIJJGJIJJJGJDGEIHJJJGJFHIIIEBCDHGFCCJJGIDEJFJJJJJJJJJJJGJE=JJEIDDEEGHJGGDJGJJJJHIIJJJJJJGFIEJJGIFJFJJFGE@ACGGIJEJ@?ACECDCEDFB<==EJJJJGDB@A99DJJJJJGJIFHBBDDJIJFHDIDIJJJJJ@?@AJGJGJHFEHJJJJB<::;>JCCJIEFFFD>>>@JJFJIJFFJGIEJ884:488452==>CHJ@::=<>BBEDFFFEJHFJJJJJJJJGGA@BBEJJJF@@>1-+,>>AA6556B211+,+12+(%%%%&%&&&'''&&&:;;=@HJIJJGIEGDGJAAB@HGHFIABBBJJJJIFJF===>HJJIJJJJJDBDBGJJFHCEJJIJJJGJHGEFFFJJJIJEHFCBBGJJEFJEFJFA0*)56;<7;===>>=?><>/++.35444431168>322433222/.-.-.>D=??@JCB;99:,,,,98)'%$%%&1178:=JC><:96785?BDBBHHFHDFJJFJHJEHEFIFEJFJJIJJJEFBA@C>7765?DFDJJJHJIJFJJJHJEHJFFDHHJJ000-00;<EBFJJJHGJJFJIIJEHIJJJFH====?AAA4321-)%%%()%&'+5;<''''8879:@HHIFJEJ@BJGJFJH@@?A@A;555/@AGHIDBADJIGFHJJDD@>??E@@?C.---<;<@@JJJJJJFJEJFFFFFJIJEGGCFFGGJCEJEFDCEG/0200/--,,*(((*(()-/455544112122243111356654420//0245543331111-,,-248931101223344222334335443333333440../453334643////3366////322''''0.-,7632122355644544442-,,-11211200/+++,333310002663452/'%%')*2556653201J-...-..1343///.//.0*)%$$'%%%(((+--.----510//212212225433222344658(()344534444432312322111210.//032523342*//00223453///06411003344454230121....3111/100223222343...///..10'&&&($$###&'/1/453100/030244++446;8//621.,,,.12745422335322245543232455642000252,,,,566541.-..123223010/.---1../81///84744/***+43222444567333336112142..--00001-,+*+++202/51111010560-*))+-./032233532211++,,35//./22334454323210011223221111221/./0322231/./0243322221---.202227543332334222243123424455110022122351/..03333186///520.1/041112753244422223100013554333..-*++,230.-4*)*42-++,-73.,+,.))45336656666211243431211224437)&&&,+*())'*143110256000352222564210134973/375344222276555411//01-()/01311&%
@Stanford_n8a_1_EcoRI_Ti_plug_1_BigLinear_40_145
CCCGAGATAACGCTAAGACGTTCATCTATGGGTTCCTATTATGGTGCTGGTGATCGGAGACTTGGACAGATTGTTGGTGCTGGTAAAGAGCGCGGTAAGGAACTCAAGAGAATACCTTGAGAACGCCCCGCGATTGCGGCGCTCCGCGAGTCTATCCAACAGACACTTGTCGAGTCCTCTCAATGGGTAGCTGGTGAGCAACAAGTCAAGTGGAAACGCCGCTGGATTAAAGGTCTGGATGGTCGTAAGGTACACGTTCGTAGTCCTCACGCTGCCTTGAATACCCTACTGCAATCTGCTGGTGCTCTCATCTGCAAACTGTGATTATCAAGACCGAAGAGATGCTCGTAGAGAAAGGCTTGAAGCATGGCTGGGATGGGGACTTCCGGTACATGGCATGGGTACATGATGAAATCCAAGTAGGCTGCCGTACCGAAGAGATTGCTCAGGTGGTCATTGAGACCGCACAAGAAGCGATGCGCTGGGTTGGACCCACTGGAAACTCCGGTGTCTTCGAATACGAAGGTAAGATGGGTCCTGAACTGGGCGATTTGCCACTGATACAGGAGGCTACTCATGAACGAAAGACACTTAACAGGTGCTGCTTCTGAAATGCTAGTAGCCTACAAATTTACCAAAGCTGGGTACACTGTCTATTACCCTATGCTCAACTTTTTTTCGGAGTGAAGAGGACTTGGTTGTATGTAAGGATGGTAAATTTAGTAAGGTTCAGGTTAAAAACCTCACCACAACGGTTCAAACCAACACAGGAGATGCCAAGCAGGTTAGGCTAGGTGGATGCGGATGGTCCGATTGTAAGAAATAAGGGCTTGGACGTTGCGGTTGTGGTTGACGAAGATGTGCTTATTTTCACATGGGACGAAGTAAAAGGTAAGACATCCATGTGTGTCGGCAAGAGAAACAAAGGCATAAAACTATAGGAGAAATTATTATGGCTATGACAAAGAAATTTAAAGTGTCCTTCGACGTTACCGCAAAGATGTCGTCTGACGTTAGGCAATGTTCAGGAAGTATCTACATATGACCAGGTCGGCTCAGGTGCGATTGTCCCCAATGGTAAACAGAAGGAAATGATTGTCCAGTTCCTGACACACGGTATGGAAGGATTGATGACATTACGTAGTACGTACATCATTTCGTGAGGCCATTAAGGACATGCACGAAGAGTATGCAGATAAGGACTCTTTCAAACAATCTCCTGCAACAGTACGGGAGGTGTTCTGATGTATTAGGACTACCTGAAAGTGCTGCAAGCAATCAAAAGTTGCCTAGACTTTCCAGTCCAACTATGTACGGAACAATGCCTACCTCGTGGCGGAGGCCGACTTTCCCGTGGTCACGTATACCGTGCCTGACTACTAGTGGACGTAACGGTGGCGCTTGGGAAATCACTGCTCCCACAGGTACTCGCTTTCTGAAACGAATGGGAGGATGTGTCTAATGCTTGCGTGACCTTGTGACTATTCCACGCGATGTGTGGAACGATATCCAGCTGGTCGATCGACTCTCTGGAACGTGAGAACGATAGCCTTAAGGAGTCAACTAATGGAAGCTGGACCAATTCGTAGCGGAACTGAAGGAGAAACTTAATGGCACTACTTGACCTTAAACAATTCTATGAGTTACGTGAAGGCTGCGACGACAAGGGTATCCTTGTGATGGACGGCGACTGGCTGGTCTTCCAAGCTATGAGTGCTGCTGAGTTTGATGCCTCTTGGGAGGAAGAGATTTGGCACCGATGCTGTGACCACATCACAGCCGTCAGATTCTTGAGGATTTCCGTTTTCATCCTTCAGACCCGTAAGAAGGCTGGGGCAGGTGCTCCAATTGTCCTTGCGTTTCACCGATAGTGTTAACTGGCGTGAACTGGTTGACCCGAACTATAAGGCTAACCGTAAGGCCGTGAAGAAACCTGTAGGGTACTTTCGAGTTCCTTGATGCTCTCTTTGAGCGCGAAGAGTTCTATTGCATCCGTGAGCCTATGCTTGAGGGTGATGACGTTATGGGAGTTATTGCTTCCAATCCATCTGCTTCGGTGCTCGTAAGGCTGTAATCATCTCTTGCGATAAGGACTTTAAGACCATCCCTAACTGTGACTTCCTGTCGTGTACCACTGGTAACATCCTGACTCAGACCGAAGAGTCCGCTGACTGGTGGCACCTCTTCCGGCGTCGAGGGTGACATCACTGATGGTTACTCAGTGGATGAGGTGATGCCGCCGAGGACTTCTTGAATAACCCGTTCATAACCGAGCCTAAAACGTCTGTGCTTAAGTCCGGTAAGAACAAAGGCCAAGAGGTTACTAAATGGGTTAAACGCGACCCTGAGCCTCATGAGACGCTTTGGGACTGCATTAAGTCCATTGGCGCGAAGGCTGGTATGACCGAAGAGGATATTATCAAGCAGGGCCAAATGGCTCGAATCCTACGGTTCAACAAGTAACTTTATTGACAAGGAGATTTACCTGTGGAGACCGTAGCGTATATTGGTCTGGGTCTTTGTGTTCTGGGAGTGTGCCTCATTTCGTGGGGCCTTTGGGACTTAGCCAGATAATCAAGTCGTTACACGACACTAAGTGATAAACTCAAGGTTCCTAATTAATACGACTCACTATAGGAGATGGGGCCTTTACGATTATTACTTTAAGATTTAACTCTAGAGGAATCTTTATTATGTTAACACCTATTAACCAATTACTTAAGAACCCTAACGATATTCCAGATGTACCTCGTGCAACCACTAAGTATGTACAGGTTCGATTCAACTATGCGTACCTCGAAGCGTCTGGTCATATAGAGCTTATGCGTGCTAATGGTTGTAGTGAGGCCCACATCTTGGGTTTCATTCAGGGCCTACAGTATGCCTCTAACGTCATTGACGAGATTGAGTTACGCGAAGAAAACAGCTAGAGATGATGGGGAGGATTGACACTATCTGTTTCTCACCGAAAATTAAAACTCCGAAGATGGATACCAATCAGATTCGACCGTGAGCCAGCGCCTCTGACCCAAGAAGTGTCAAGCGTGGAGTTCGGTGGGTCTTCTGATGAGACGGATACCGAGGGCACCGAAATGTCTGGACGCAAAGGCCTCAAGGTCGAACGTGATGATTCCGTAGCGAAGTCTAAAGCCAGCGGCAATGGCTCCGCTCGTATGAAATCTTCCATCCGTAAGTCCGCATTTGGAGGTAAGAAGTGATGTCTGAGTTCACATGTGTGGAGGCTAAGAGTCGCTTCCGTGCAATCCGGTGGACTGCGGAACACCTTGGGTTGCCTAAAGGATTCGAAGGACACTTTGTGGGCTACAGCCTGTTACGTAGACGAAGTGATGGACATGTCTGGTTGCCGTGAAGAGTACATTCTGGACTCTACCAGAACATTGTAGGCGTATTTCGCGTGGTGAGTAAGCTGTGACATTCACCACAAAGGAGACATTCTGGATGTAACATCCATTGTCATTAATCCTGAGGCAGACTACTAAGGGCTTACAGCGATTCCTAGCGAAACGCTTTAAGTCCCTTGCGGAACTCCACGATTGCGATTCGGGTGTCTCGTTGTAAGCATGAAGGCGAGACAATGCGTGTATCAAGGAGGTATAAGTTATGGGTAAGAAAGTTAGAAGGGCCATAAAGTCCACCAAGTCCGTTAAGAAAGTCGTTAAGGAAGGGGCTCGTCCGGTTGAAAACGGGTTCTGGCGGTCAGCTGGTCTGGCTGGTGGTACTGGTGAAGCACAGATGGTGGAAGTACCACAAGCTGCCGGCCGCAGATTGTTGACGTACCTGAGAAAGAGGTTTCCACTGAGGACGAAGCACAGACAGAAAGCGGACGCAAGAAAGCTCGTGCTGGCGGTCAAGAAATCCTTGAGTGTAGCCCGTAGCTCCGGTGGCGGTATCAACATTTAATCAGGAGGTTATCGTGGAAGACTGCATTGAATGGACCGGAGGTGTCAACTCTAAGGGTTATGGTCGTAAGTGGGTTAATGGTACGTTGACTCCACATAGGCACATCTATGAGGAGACATATGGTCCAGTTCCAACAGGAATTGTGGTGATGCATATCTGCGATAACCCTAGGTGCTATAACATAAAGCACCTTACGCTTGGAACTCCAAAGGATAATTCCGAGGACATGGTTACCAAAGGTAGACAGGCTAAAGGAGAGGAACTAAGCAAGAAACTTACAGAGTCAGACGTTCTCGCTATACGCTCATCAACCTTAAGCCACCGCTCCTTAGGAGAACTGTATGGAGTCAGTCAATCAACCATAACGCGAATACTACAGCGTAAGACATGGAGACACATTTAATGGCTGAGAAACGAACGGACTTTGCGGAGGATGAGCGCAAACTCTCTCTATGAGTAAAGAACGACCGTGCTCCCTATGAGACACGCGCTCAGAGAATTGCGCTCAATATACCATCCCATCATTGTTCCCTAAGGACTCCGATAACGCCTCTACAGATTATCAAACTCCGTGGCAAGCCGTGGGCGCTCCGTGGTCTGAACAATCTAGCCTCTAAGCTCATGCTGGCTCTATTCCCTATGCAGACTTGGATCGGACTTACTATATCTGAATATGAAGCAAAGCAACTTATTGAGCGACCCCGATGGACTCGCTAAGGTGGATGAGGGCCTCTCGATGGTAAAGACGTAGCCCGTGAAGTTTGCTGAAGTCGTTACCGCGTGACTCTCTTTGAGGCTCTCAAACAGTTAGTCGTAGCTGGTAACGTCCTGCTGTACCTACCGGAACCGGAAGGGTCAAACTATAATCCCATGAAGCTGTACCGATTGTCTTCTTATGTGGTCCAACGAGACGCATTCGGCAACGTTCTGCAAATGGTGACTCGTGACCAGATAGCTTTTGGTGCTCTCCCTGAGGACATCCGTAAGGCTGTAGAAGGTCAAGGTGGTAGAAGAAAGCTGATGAGACAATCGACGTGTACACTCACATCTATCTGGATGAGGACTCAGGTGAATACCTCCGATACGAAGAGGTCGAGGGTATCGAAATCCACAGCTCGATGGGACTTATCCTAAAGAGGCTTGCCCATACATCCCGATTCGGATGGTCAGACTAGATGGTGAATCCTACGGTCGTTCGTACATTGAGGAATACTTAGGTGACTTACGGTCCCTTGAAAATCTCCAAGAGGGCTATCGTCAAGATGTCCATGATTAGCTCTAAGGTTATCGGCTTAGTGAATCCTGCTGGTATCACCCAGCCACGCCGACTGACCAAAGCTCAGACTGGTGACTTCGTTACTGGTCGTCCAGAAGCATCTCGTTCCTCCAACTGGAGAAGCAAGCAGACTTTACTGTAGCTAAAGCCGTAAGTATGACGCTATCGAGGGCTCGCCTTTCGTTTGCCTTTATGTTGAACTCTCTGCGGGTTCAGCGTACAGGTGAACGTGTGACCGCCGAAGAGATTTTCGGTATGTAGCTTCTGAACTTGAAGATACTTTAGGTGGTGTCTCTCTATCCTTTCTCAAGAATTACAATTGCCTCTGGTACGAGTGCTCTTGAAGCAACTACAAGCCACGCGACGATTTTATCGTCCTTAAGGAAGCCGTAGAGCCAACCCGTCAGTTACCGGTCTGGAAGCAATTGGTGGAGGGACAGACCTTGATAAGCTGGAGCGGTGTGTCACTGCGTGGGCTCACTGGCACCTATGCGGGACGACCCTGATCAACCTTGCGATGATTAAGTTACGTATTGCCAACGCTATCGGTATTGACACTTCTGGTATTCTACTCACCGAAGAACAGAAGCAACAGAAGATGGCCCAACAGTCTATGCAAATGGGTATGGATAATGGTGCTGCTGCGCTGGCTCAAGGTATGGCTGCACAAGCTACAGCTTCACCTGAGGCTATGGCTGCTGCCGCTGATTCCGTAGGTTTACAGCCAGGAAATTAATACGACTCACTATAGGGAGACCTCATCTTTGAAATGAGCGATGACAAGAGGTTGGAGTCCTCGGTCTTCCTGTAGTTCAACTTTAAGGAGACGATAATAATGGCTGAATCTAATGCAGACGTATATAAGTTACTTTTTGGCGTGAACTCCGCTGTGATGTCTGGTGGTTCGTTGAGGAACATGAGCAGAACATGCTGGCTCTTGATGTTGCTGCCCGTGATGGCGATGATGCAATCGAGTAGCGTCAGACGAAGTGGAAACAGAACGTGACCTGTATGACAACTCTGACCCGTTCGGTCAAGAGGATGACGAAGGCCGCATTCAGGTTCGTATCGGTGATGGCTCTGAGCCGACCGATGTGGACACTGGAGAAGAAGGCGTTGAGCCGAAGGTTCCGAAGAGTTTACCCCACTGGGCGAGACTCCAGAAGAACTGGTAGCTGCCTCTGAGCAACTTGGTGAGCACGAAGAGGGCTTCCAAGAGATGATTAACATTGCTGCTGAGCGTGGCATGAGTGTCGAGACCATTGAGGCTATCCAGCGTGAGTACGAGGAGAACGAAGAGTTGTGCCCGCCAAGTCCTACACTAACTGCGCTGAAATTGGCTACACGAAGGCTTTCATTGACTCGTATATCCGTGGTCAAGAAGCTCTGGTGGAGCAGTACGTAAACAGTGTCATTGAGTACGCTGGTGGTCGTGAACGTTTTGATGCACTGTATAACCACCTTGAGACGCACAACCCTGAGGCTGCACAGTCGCTGGATAATGCGTTGACCAGTCGTGACTTAGCGACCGTTAAGGCTATCATCAACTTGGCTGGTGAGTCTCGCGCTAAGGCGTTCGGTCGTAAGCCAACTCGTAGTGTGACTAATCGTGCTATTCCGGCTAAACCTCAGGCTACCAAGCGTGAAGGCTTTACGAACCATAACGAGATGATTAAAAGCTATAAGACTAAGGTATTCGGGTATCGCGCAGATGCCAACTATCGTCGTCAAGTCGAACGAAAGTAATCAATTCGAACTTCTGATAGACTTCGAAATTAATACGACTCACTATAGGGAGACCACAACGGTTTCCCTCTTGAAATAATTTTGTTTAACTTTAGAGGAGATATACATATGGCTAGCATGACTGGTGGACAGCAAATGGGTACTAACCAAGGTAAAGGTGTAGTTGCTGCTGGAGATAAACTGGCGTTGTTCTTGAAGGTATTTGGCGGTGAAGTCCTGACTGCGTTCGCTCGTACCTCCGTGACCACTTCTCGCCACATGGTACGTTCCATCTGAGCGGTAAATCCGCTCAGTTGCCTGTTCTGGGTCGCGCTCAGGCAGCGTATCTGGCTCCGGGCGAGAACCTCGACGATAAACGTAAGGACATCAAACACACCGAGAAGGTAATCACCATTGACGGTCTCCTGACGGCTGACGTTCTCATTTATGATATTGAGGACGCGATGAACCACTACGACGTTCGCTCTGAGTATACCTCTCAGTTGGGTAAAGTCTGGCGATGGCTGCGGATGGTGCGGTTCTGGCTCAAGTACCAGGCTTGTGTAACGTGGAAAGCAAATATAATGAGAACATCGAGGGCTTAGGTACTGCTACCGTAATTGAGACCACTCAGAACAAGGCCGCACTTACCGACCAAGTTGCGCTGGGTAAGGAGATTTATTGCGGCTCTGACTAAGGCTCGTGGGCTCTAACAAGAACTATGTTCCGCTGCTGACCGTGTGTTCTACTGTGACCCAGATAGCTACTCTGCGATTCTGGCAGCACTGATGCCGAACGCAGCAAACTACGCTGCTGCTGATTTGACCTGGGTACTATCCGCAACGTTATGGGCTTTGAGGTTGTAGAAGTTCCGCACCTCACCGCTGGTGGTGCTGGTACCGCTCGTGAGGGCACTACTGGTCAGAAGCACGTCTTCCCTGCCAATAAAGGTGAGGGTAATGTCAAGGTTGCTAAGGACAACGTTATCGGCCTGTTCATGCACCGCTCTGCGGTAGGTACTGTTAAGCTGCGTGACTTGGCTCTGGAGCGCGCTCGCCGTGCTGACAACGAACCAGATTATCGCTAAGTACGCAATGGGCCACGGTGGTCTTCGCCCAGAAGCTTTGCTAGGTGCAGTGGTTTTCAAAGTGGAGTAATGCTGGGGGTTGGCCTCAACGGTCGCTGCTAGTCCCGAAGAGGCGAGTGTTACTTCAACAGAAGAAACCTTAACGCCAGCACAGGAGGCCGCACACCGCGCTGCTAACAAAGCCCGAAAGGAAGCTGAGTTGGCTGCTGCCACCGCTGAGCAATAACTAGCATAACCCCTTGGGGCCTCTAAACGGGTCTTGAGGGGTTTTTTGCTGAAAGGAGGAACTATATGCGCTCATACGATATGAACGTTGAGACTGCCGCTGAGTTATCAGCTGTGAACGACATTCTGGCGTCTATCGGTGAACCTCCGGTATCAACGCTGGAAGGTGACGCTAACGCAGATGCAGCGAACGCTCGGCGTATTCTCAACAAGATTAACCGACAGATTCAATCTCGTGGATGGACGTTCAACATTGAGGAAGGCATAACGCTACTACCTGATGTTTACTCCAACCTGATTGTATACAGTGACGACTATTTATTGCTAATGTCTACTTCCGGTCAATCCACTCTCGTTAACCGAGGTGGCTATGTGTATGACCGAACGAGTCAATCAGACCGCTTTGACTCTGGTATTACTGTGAACATTATTCCGTTGTCCCGCGACTACGATGAGATGCCTGAGTGTTTCCGTTACTGGATTGTCACCAAGGCTTCCGTGAGTTCAACAACCGATTCTTAGAGCCTAGGAAGTAGAGGGTGTGCTCCAAGAAGGAAGATGAGGCTAGACGTCTCTGCATGGAGTATGAGATGGACTACGGTGGGTACAATATGCTGGATGGAGATGCGTTCACTTTCTGGTCTACTGACTCGCTAACATTAATAAATAAGGAGGCTCTAATGGCACTCATTAGCCAATCAATCAAGAACTTGAAGGGTGGTATCAGCCAACAGCCTGACATCCTTCGTTATCCAGACCAAGGGTCACGCCAAGTTAACGGTTGGTCTTCGGAGACCGAGGGCCTCCAATGGTCCACCTCTTGTTTTCTTAAATACACTTGGAGACAACGGTGCGTTAGGTCAAGCTCCGTACATCCACCTGATTAACCGAGATGAGCACGAACAGTATTACGCTGTGTTCACTGGTAGCGGAATCCGAGTGTTCGACCTTTCTGGTAACAAGAAGACGGTTCCATCCTCTCAACCGTTCCGACTGCATCAAGAACCACTAATCCACGTAACGACCTGCGAATGGTTACTGTAGCAGACTATACGTTCATCGTTAACCGTAACGTTGTTGCACAGAAGAACACAAAGTCTGTCAACTTACCGAATTACAACCCTAATCAAGACGGATTGATTAACGTTCGTGGTGGTCAGTATGGTAGGGAACTAATTGTACACATTAACGGTAAAGACGTTGCGAAGTATAAGATACCAGATGGTAGTCAACCTGAACACGTAAACAATACGGATGCCCAATGGTTAGCTGAAGAGTTAGCCAAGCAGATGCGCACTAACTTGTCTGATTGGACTGTAAATGTTGGCAAGGGTTCATCCATGTGACCGCACTCGTAAAGCAGGACGGACTTCCTTCACGACTAAAGATGGCTACGCAGACCAGTTGATTAACCCTGTGACCCACTACGCTCAGTCGTTCTCTAAGCTGCCACCTAATGCTCCTAACGGCTACATGGTGAAAATCGTAGGGGACGCCTAAGTCTGCCGACCAGTATTACGTTCGGTATGACACTAAGCGGAAAGTTTGGACTGAGACTTTAGGTTGGAACACTGAGGACCAAGTTCTATGGGAAACCATGCCACACGCTCTTGTGCGGGGCCCCGCTGACGGTAATTTCGACTTCAAGTGGCTTGAGTGGTCTATTAAGTCTTGTGGTGACGTTGACACCAACCCTTGGCCTTCTTTTGTTGGTTCAAGTATTAACGATGTGTTCTTCTTCCGTAACCGCTAGGATTCCTTAGTGGGGAGAACATCATATTGAGTCGTACAGCCAAATACTACAACTTACCCCTCGTCCATTGCGAACCTTAGTGATAAATTACCTATAGACGTAGCTGTGAGTACCAACCGAATAGCAATCCTTTAAGTACACCATTCCATTTTACTCGGAAGAGAGTTTACTCATCTGGTCCGATGAAGCACAATTCGTCCTCACTCCTCGGGTACTATTCACATCTAAGTCGGTTCGTTGAACCTAACGACCCAGTTTGACGTACAGGACCGAGCGAGACCTTTTGGGATTGGGCGTAATGTCTACTTTGCTAGTCCGAGGTCCAGCTTCACGTCCATCCACAGGTACTACGCTGTGCAGGATGTCATTTCCGTTAAGAATGCTGAGGACATTACATCACACGTTCCTAACTACATCCCTAATGGTGTGTTCAGTATTTGCGGAAGTAGTACGAAAACTTACCTATTCGGTCTATCTACCGGGGACCCTAGTAAAATCTTCATGTACAAATTCCTGTACCTGAACGAAGAGTTAAGGCAACAGTCGTCGTCTCGTGGGACTTGGGGAAAACGTACAGGTTCTAGCTTGTCAGAGTATCAGCTCAGATATGTATGAATTATTAGCAATGAGTTCAATACGTTCCTAGCTAGAATCTCTTTCACTAAACGCCATTGACTTACGGGGCCTGCTATCGTGCCTTTATGGACATGAAGATTCGATACACGATTCCTAGTGGAACATACAACGATGACACATTCACTACCTCTATTCATATTCCAACAATTTATGGTGCAAACTTCCAGGAAAACCTAAAGGTGGGTTCTGGAGCCTGATGGTAAGATAACCGTGTTCAGCAACCTACGGCTGGGTGGAATAGCGACCCTTTGGCTGAGACTCAGCGGTAACTTGGAGGGACGCATGGTGTACATTGGGTTCAACATTAACTTCGTATATGAGTTCTCTAAGTTCCTCATCAAGCAGACTGCCGACGACGGGTCTACCTCCACGGAAGACATTGGGGCACCAGTTACACCAAGCGTGGGTTAACTACGAGAACTCTGGGTTCGTTTGACATTTATGTTGAGAACCAATCGTCTAACTGGAAGTACACAATGGCTGGTGCCCGATTAGGCTCTAACACTCTGAGGGCTGGGAGACTGAACTTAGGGACCGGACGATATTGATTCCCTGTGGTTGGTAACGCCAAGTTCAACACTGTATACATCTTGTCAGATGAGACTACCCCTCTGAACATCATTGGGTGTGGCTGGGAAGGTAACTACTTAGGAGAAGTTCCGGTATTTAATTAAATATTCTCCCTGTGGTGGCTCGAAATTAATACGACTCACTATAGGGAGAACAATACGACTACGGGAGGGTTTTCTTATGATGACTATAAGACCTACTAAAAGTACAGACTTTGAGGTATTCACTCCGGCTCACCATGACATTCTTGAAGCTAAGGCTGCTGGTATTGAGCCGAGTTTCCCTGATGCTTGAGTGTGTCACGTAAGCCTGTATGGGTAGCTCTAGCTATCGGTGGTAACTGCGGGGACCAGTGCTAGTTTCGTTACGAGCGACCAAGTGTGGCGACTTAGTGGAAAGGCTAAGCGAAAGTTCCGTAAGTTAATCATGGAGTATCGCGATAAGATGCTTGAGAAGTATGATACTCTTTGGAATTACGTATGGGTAGGCAATACGTCCCACATTGGTTTCCTCAAGACTATCGGTGCGGTATTCCATGAAGAGTACACACGAGATGGTCAATTTCAGTTATCTTAACAATCACGAAAGGAGGATAACCATATGTGTTGGGCAGCCGCAATACCTATCGCTATATCTGGCGCTCGGGCTATCAGTGGTCAGAACGCTCAGGCCAGAATGATTGCCGGCTTCAGACCGCTGCTGGTCGATGATCAAGCTATTGAAATCATGAGGCAGACGAACATCCAGAATGCTGACCTATCGTTGCAAGCTCGAAGTAAACTTGAGGAAGCGTCCGCCGAGTTGACCTCACAGAACATGCAGAAGGTCCAAGCTATTGGGTCTATCCGAGCGGCTATCGGAGAGAGTATGCTTGAAGGTTCCTCAATGGACCGCATTAAGCGAGTCACAGAAGGACAGTTCATTCGGGAAGCCAATATGGTAACTGAGAACTATCGCCGTGACTACCAAGCAATCTTCGCACAGCAACTTGGTGGTACTCAAAGTGCTGCAAGTCAGATTGACGAAATCTATAAGAGCGAACAAAAACGCCGAAGAGTAAGCTACAGATGGTTCTGGACCCACTGGCTATCATGGGGTCTTCCGCTGCGAGTGCTTACGCATCCGGTGCGTTCGACTCTAAGTCCACAACTAAGGCGCCTGTTTGCCGCTTGAGAGGAACCAAGACGGGGAGGTAATGAGCTATGAGTAAAATTGAATCTGCCCTTCAAGCGGCACAACCGGGACTCTCTCGGTTACGTGGTGGTGCTGGAGGTATGGGCTATCGTGCAGCAACCACTCAGGCCGAACAGCCAAGGTCAAGCCTATTGGACACCATTGGTCGGTTCGCTAAGGCTGGTGCCGATATGTATACCGCTACAGAACGAGCACGAGACCTAGCTGATGAACGCTCTAACGAGATTATCCGTAAGCTGACCCCTGAGCGACGCTCGAGAGAAGCTCTCAACAACGGGACCCTTCTGTATCAGGATGACCCATACGCTATGGAAGCACTTCCGAGTAGAGAAGACTGGTCGTAACGCTGCGTATCTGGACGATGACGTTATGCAGAAGATAAAAGAGGGTGTCTTCCGTTCTCGCGAAGAGATGGAAGAGTATCGCCATAGTCGCCTTCAAGAGGGCGCTAAGGGTTTCGCTGAGCAGTTCGGCATCGACCCTCAACATCATTATGAGCATCATTCAACAGGGACATTACCGAGCGTAACATACGCTGTTGTGGTTCACATGATGACTTCTTGAGCCAGCAAGCTCAGAAGGGCGCTATCATCTCGACAGCGAGGATTGGAACTCAACGGTCTGCCTCAAGACCCTGATATGCTGCATCATCCAGACTCTATAACTATTTCGAAGTATATCGACAACGGTCTGGTTACTGGCGCAATCCCATCTGATGTTGCTCAAGCCACACAGCTTATAAGCCAAGCGTTCAGTGACGCTCTCGCCCGTGCTGGTGGTGCTGACTTCCTGATGCGAGTCGGTGACAAGAAGGTAACACTTAACGGAGCCACTACGACTTACCGAAGTTGATTGGTGAGGAACAGTGGAACGCTCTCATGGTCACAGCACAACGTTCTCAGTTTGAAGCTGACGCGAAGCTGAACGAGCAGTATCGCTTGAAGATTAACTCTGCGCTGAACCAAGAGGACCCAAGGACAGCTTGGGAGATGCTTCAAGGTATCAAGGCTGAACTAGATAAGGTCCAACCTGATGAGCAGATGACACCACAACGTGAGTGGCTAATCTGCCACGGAACAAGTTTAGAATCAGATGAACACATGACAGAAGCTCAGGCCAAGGCTCTGGACGATTCCATGAAGTCAATGAACAGAACTTGACGTAATCGACAAGCAATTCCAGAAGCGAATCAACGGTGAGTGGGTCTCAACGGATTTTAAGGATATGCCAGTCAACGAGAACACTGGTGAGTTCAAGCATAGCGATATGGGTTAACTACGCCAATAAGAAGCTCGCCTGAAATTGACAGTATCGAACATCCAGACGGTGCCAAGGATGCTATGAAGTTGAAGTACCTTCAAGCCGACTGTAAGGACGGAGCATCCGTACAGCCATCGAAACCATGGTCACTGACGCTGGTCAAGACATACCACTGTGATTAACGGTAAGTTACCAGAACGAACCCCAGCTATGGATGCTCTGCGCAGAATCCGCAATGCTGACCCTCAGTTGATTGCTGCGCTATACCCAGACCAAGCTGAGCTATTCCTGACGATGGACATGATGGACAAGCAGGGTATTGACCCTCGGTTATTCTTTGATGCCGACCGACTGACTGTTAAGACGGTCCAAAGAGCAACGCTTTGAGGATGATAAAGCATTCGAGTCTGCACTGAATGCATCTAAGAGCTCCCTGAGATTGCCCGTATGCCAGCGTCACTGCGCGAATCTGCACGTAAGATTTATGACTCCGTTAAGTATCGCTCGGGGAACGAAAGCATGGCTATGGAGCAGATGACCAAGTTCCTTCAATCTGCCTACACGTTCACTGGTGATGATGTTGACGGTGATACCGTTCGTGTGATTCCTAAGAATATGATAAGGTAACTCTGACCCGAAATCATGGGAGCAAGGTCGGGATATTCTGGAGGAAGCACGTAAGGGAATCATTGCGAGCAACCCTTGGATAACCAATAAGCAACTGACCATGTATTCTCAAGGTGACTCCATTTACCTTATGGACACCACAGGTCAAGTCAGAGTCCGATACGACAAAGACTACTCTCGAAGGTGTCCGAGTAGAACCAGAAGAAACTCGAAGGAAAAACTGGCGTGAGAAGGCTCTGGCTGATGTGAACAAGCGAGCACCTATAGTTGCCGCTACGAAGGCCCGTGAAGCTGCTGCTAAACGAGTCCGAGAGAGAAACGTAAACAGACTCCTAAGTTCATCTACGGACGTAAGGAGTAACTAAAGGCTACATAAGGAGGCCCTAAATGGATAAGTACGATAAGAACGTACCAAGTGATTATGATGGTCTGTTCCAAAAGGCTGCTCAATCCACAAACGGGGTCTCTTATGACCTTTTACGTAAAGTCGCTTGGACAGAATCACGATTTGTGCCTACAGCAAAATCTAAGACTGGACCATTAGGCATGATGCAATTTACCAAGGCAACCGCTAAGGCCCTCGTTGTACGAGTTACAATAGTGCAAGAAGACGACGACCAACTGAACCCTGGTTCACTATTAATACTACCACTAAGCAAACTGCAGGTCTGGTAGGGAAGTTTAATGGCGATGAACTCAAAGCTGCCCTTGCGTACAACCAAGGCAAGGGGACGCTTGGGTAATCCACAACTTGAGGCGTACTTGTAGGATTTCGCATGAATCTCTAGAGGAGGGACGTAACTACATGCGTAACCTTCTGGATGTTGCTAAGTCACCTATGGCTGGACAGTTGGAAACTTTTGGTGGCATAACCCCAAAGGGTAAAGGCATTCCGGCTGAGGTAGGATTGGCTGGAATTGGTCACAAGCAGAAAGTAACACAACTCCTGAGTCCACAAGTTTTGACGTTAAGGGTATCGAACAGGAGGCTACGGCGAAACCATTCGCCAAGGACTTTTGGGAGACCCACGGAGAAACACTGACGAGTACAACAGTGAGCTTCAACCTTCTTCGGATTCAAAAATGCTGCCGAAGCTGAACTCCAACTCAGTCGCTGGGATGGCTTTCCGTGCTGCGTGGTCTCGATAATGGTTTTGATGTGTTAAAGACACCATTACGCCGACTCGCTGGAACTCTCACATCTGGACTCCAGAGGAGTTAGAGAAGATTCGAACAGAGGTTAAGAACCCTGCGTACATCAACGTTGTAACTGGTCGTTTGCCCCTAGAACCTGGATGGCGTTAAATTGGCTAACGAGAAGCTTGAGAATGACTCCCGCGCTGCCGAGGCTGGCCTAGGTGCCAAACTGAGTGCTGGTATTATTGGTGCTGGTGTGGACCCGCTTAGCTATGTTCCTATGGTCGGTGTCACTGGTAAGGGCTTTAAGTTAATCAATAAGGCTCTTGTAGTTGGTGCCGAAAGTGCTGCTATTGAACGTTGCATCCGAAGGTCTCCCGTACCTCCGTAGCTGGTGGTGACGCAGACTATGCGGGTGCTGCCTTAGGTGGCTTTGTGTTTTGGCGCAGGCATGTCTGCAATCAGTGACGCTGTAGCTGCTGGACTGAAACGCAGTAAACCAGAAGCTGCGTTCGACAATGAGTTCATCGGTCCTATGATGCGATTGGAAGCCCGTGAGACAGCACGAAACGCCAACTCTGCGGACCTATTCTCGGATGAACACTGAGAACATGAAGTTTGAAGGTGAACATAATGGTGTCCCTTATGAGGACTTACCAACAAGAGAGGTGCCGTGGTGTTACATGATGGCTCCGTTCTAAGTGCAAGCAACCCAATCAACCCTAGACTTCTAAAGAATTATCCGAGGTTGACCCTCTGAGAAGGCTGCGCGAGGAATCAAACTGGCTGGGTTCACCGAGATTGGCTTGAAGACCTTCGCGGGTGCTGACGATGCAGACATCCGTAGAGTGGCTATCGACCTCGTTCGCTCTCCTACTGGTATGCAGTCTGGTGCCTCAGGTAAGTTCGGTGCAACAGCTTCTGACATTAATCAAGACTTCATGGTACTGACCAGCGTACTTATAATGACTTGTACAAAGCAATGTCTGACGCTATGAAAGACCCTGAGTCTACTGGCGGCGCTAAGATGTCCCGTGAAGAAACTCGATACACTATCTACCGTAGAGCGGCACTAAGGCTGTAACATACAAGAACTACAGAAGGCACTAAGCCATTCTGAGAGAATCGTTATGGACATCATTAAGCATCACTTTGACACCAAGCGTGAACTTATGGAAAACCCAGCAATATTCGGTAACACAAAGGCTGTGAGGATCTCTTCCTGAGAGTCGCCACAAAGGTACTTACGTTCCTCACGTATATGACCGTCATGCCAAGGCGCTGATGATTCAACGCTACGGTGCCGAAGGTTTGCAGGAAGGGATTGCCCGCTCATGGATGAACAGCTACGTCTCCAGACCTGAGGTCAAGGCCAGAGTCGATGAGATGCTTAAGGAATTACACGGGGTGAAGGAAGTAACACCAGAGATGGTAGAGAAGTACGCTATGGATAAGGCTTATGGTATCTCCCACTCAGACCAGTTCACCAACAGTTCCATAATAAAAGAGAACATTAAGGGCTTCATCAGTATCGAGAATAACTTCCATTGCTTCGAGGCACGTAACTTGTTTGATTCGGACCTATCCATCACTATGCCAGACGGACAGCAATTCTCAGTGAATGACCTAAGGGACTTCGATATGTTCCGCATCATGCCAGCGTATGACCGCCGTGTCAATGGTGACATCGCCATCATGGGGTCTACTGAAAACCGCTAAGGAACTTAAGGATGAGATTTTGGCTCTCAAAGCGAAAGCTGGAGACGGTTAAGAAGAACTGGCGAGGTACCATGCTTTAATGGATACCGTTAAGATTCTTACTGGTCGTGCTGACGCAATCAGGACACTGTGTGGGAAACCTCACTGCGTGCCATCAATGACCTAGGGTTCTTCGCTAAGAACGCCTACATGGGTGCTCAAAACGTGCCGGAGATTGCTGGGATGATGTCACTGGTAACGTTCGTGCTCTAGGGCATGGTATCCCAATTCTGCGTGATACACTCTACAAGTCTAAACCAGTTTCAGCTAAGGAACTCAAGGAACTCCATGCGTCTCTGTTCGGGAAGGAGGTGGACCAGTTGATTCGGCCTAAACGTGCTGACATTGTGCAGCGCCTAAGGGAAGCAACTGATACCGGACCTGCCGTGGCGAACATCGTAGGGACCTTGAAGTATTCAACACAGGAACTGGCTGCTCGCTCTCCGTGACTAAGCTACTGAACGGAACCACTAACTACCTTCTGGATGCTGCGCGTCAAGGTATGTTTGGGGATGTTATTAGTGCCACCCTAACAGGTAAGACTACCCGCTGGGAAGAAGAAGCTTCCTTCGTGGTGCCTCCGTAACTCCTGAGCCGGATAGCATCAGGCTGATAAGGAACGTCTGGTACGCGGTGAGGACGGGAAGTTTACCGTTAAGGACAAGCAAGCGTTCTCTATGGACCCACGGGCTATGGACTTATGGAGACTGGCTGACAAGGTAGCTGATGAGGCAATGCTGCGTCCACATAAGGTGTCCTTACAGGATTCCCATGCGTTCGGAGCACTAGGTAAGATGGTTATGCAGTTTAAGTCTTTCACTATCAAGTCCCTTAACTCTAAGTTCCTGCGAACCTTCTATGATGGATACAAGAACAACCGAGCGATTGACGCTGCGCTGAGCATCATCACCTCTATGGGTCTCGCTGGTGGTTTCTATGCTATGGCTGCACACGTCAAAGCATACGCTCTGCCTAAGGAGAAACGTAAGGAGTACTTGGAGCGTGCACTGGACCCGACCATAATGCCCACGCTGGTTTTTTATCTCGTAGTTCTGATTGGGTGCTCCTTGGCTATGGTTGACCTAGTTGGTGGTGTTTTAGGGTTCGAGTCCTCCAAGATGGCTTCAGCTGCTGATTCTACCTAAGGACACCGTGAAGGACATTCGACCCAAACAAACCGTACACCTCTAGAGAGGTAATGGGCACTCGGTTCAAACCTTCTGGAACAGATGCCTTCGGCTGGCTTTGTGGCTAACGTAGGGGCTACCTTAATGGATTGCTCCTGGCGTGGTCAACTCACCTAATAAAGCAACCGAGCAGGACTTCATGACTACTGGTCTTATGAACTCCACAAAAGAGTTAGTACCGAACGACCCATTGACTCAACAGCTTGTGTTTGAAGTTTATGAGGCGAACGGTGTTAACTTAGAGGGAGCGTCAGGAAATAATACGACTCACTATGGGAGAGGCGAAATAATCTCTGCTCCTGTCATCTCTCCAGATTTACTTTAAGGAGGTCAATGGCTAACGTAATTAAAACCGTTTTGACTTACCAGTTAGATGGCTCCAATCGTGATTTTAATATCCCGTTTGAGTATCTAGCCCGTAAGTTCGTAGTGGTAACTCTTATTGGTGTGACCAAAAGGTCCTTGCGATTAATCTAGATTATCGCTTTGTTTTACACGTACTTGCTCTATTTCTCTGACAAAGGCTTCCGGTCCGCACCGATGGCTACACGACCATCGAGTTACGTCGAGTAACCTCCACTACCGACCGATTAGTTGATTTACGGATGGTTCAATCCTCCGCGCGTATGACCTTAACGTCGCTTCAGATTCAAACGATGCACGTAGCGGAAGAGGCCCGTGACCTCACTACGGATACTATCAGTGTCAATAACGATGGTCACTTGGATGCTCGTGGTCGTCGATCTTGATTCTAGCGAACGCCGTGGATGACCGCGATGCTGTTCCGTTTGGTCAACTAAAGACCATGAACCAGAACTCATGGCAAGCACGTAATGAAGCCTTACAGTTCCGTAATGAGGCTGAGACTTTTCGAGAAACCAAGCGGAGGGCTTTAAGAACGAGTCCAGTACCAACGCTACGAACACAAAGCAGTGGCGCGATAGAGACCAAGGGTTTCCGAGACGAAGCCAAGCGGTTCGAATACGGCTGGTCAATACGCTACATCTGCTGGGAATTCTGCTTCCGCTGCGCATCAATCTGAGGTAAACGCTGCGAACTCTGCCACAGCATCCGCTAACTCTGCTCATTTGGCAGAACAGCAAGCAGACCGTGCGGAACGTGAGGCAGACGAGCTGGAAAATTACAATGGATTGGCTGGCAGGTGCAATTGATAAGGTAGATGGAACCAATGTGTACTGGAAAGGAAATATTCACGCTAACGGGCACCTTTACATGACCACAAACGGTTTTGACTGTGGCCAGTATCAACAGTTCTTTGGTGGTGTCACTCATGGTTACTCTGTCCATGGAGTGGGGAGATGAGAACGGATGGCTGATGTATGTAGAACGTAAGAGTGGACAACAGCGATAGGCGGTAACATCCAGTTTGAGTTAGTAAACGGACAGATCATCACCCAAGGTGGAGCCATGACCGGTCAGCTAAAATTGCAGAATGGGCATGTTCTTCAATTAGAGTCCGCATCCGACAAGGCACACTATATTAAAGATGGTAACAGGAATAACTGGTACATTGGTAGAGGGTCAGATAACAACAATGACTGTACCTTCCACTCCTATGTACGTGGTACAACCTTGACACCTTCAAGCAGGACTATGCAGTAGTTAACAAACACTTCCACGTAGGTCAGGCCGTTGTGGCCACTGATGGTAATATTCAAGGTACTAAGTGGGGAGGTAAATGGCTGGATGCTTACCTACGTGACAGCTTCGTTGCGAAGTCCAAGGCGTGGACTCAGGTGTGGTCTGGTAGTGCTGGCGGTGGGGTAAGTGTGACTGTTTCACAGGATCTTCCGCTTCCGCAATATCTGGATTAAGTGTGCCAACAACTCTTGGAACTTCTTCCGTACTGGCCCCGATGGAATCTACTTCATAGCCTCTGATGGTGGATGACTAGATTCCAAATACACTCCAACGGTCTCGGATTCAAGAATATTGCAGACAGTCGTTCAGTACCTAATGCAATCATGGTGGAACGAGTAATTGGTAAATCACAAGGAAAGACGTGTAGTCCACGGATGGACTCTCAAGGAGGTACAAGGTGCTATCATTAGACTTTAACAACGAATTGATTAAGGCTCTGCCAATTGTTGGGACGGGTGTAGCAGATGTTAGTGCTCGACTGTTCTTTGGGTTAAGCCTTAACGAATGGTTCTACGTTGCTGCTATCGCCTACACAGTGGTTCAGATTGGTGCAGGGTCGTCGATAAGATGATTGACTGGAAGAAAGCCAATAAGGAGTGATATGTATGGAAAAGAATAAGCCTTATTACATTCTTAGAGATGTTGGACGCTGCGATGGCTCAGCGTATGCTTGCGGACCTTTCGGACCATGAGCGTCGCTCTCCGCAACTCTATAATGCTATTAACAAACTGTTAGACCGCCACAAGTTCCAGATTGGTAAGTTGCAGCCGGATGTTCACATCTTAGGTGGCCTTGCTGGTGCTCTTGAAGAGTACAAAGAAGAAAGTCGGTGATAACGGTCTTACGGATGATGATATTTTACAGCATTTACAGTGATATACTCGAGAAGGCCACTACAGATAGTGGTCTTTATGGATGTCATTGTCTATACGAGATGCTCCTTGAAATGTGAAAAGTGCAACAACGGGAGGCATTATGTTAGAATTTTTACGTAAGCTAATCCCTTGGGTTCTCGCTGGGATGCTATTCGGGTTAGGATGGCATCTAGGTAAGACTCAATGGACGCTAAATGGAAACAGGAGGTACACAATGAGTACGTTAAGAGAGTTGAGGCTGCGAAGAGTACTCAAAGAGCAATGATGCGGTATCTGCTTAGTATTAGAGAAGACCTTGCCGCGCTGGAAGGGAGCACTGATAGGATTATTTCTGATTTGCGTAGCGACAATAAGCGGTTGCGCGTCAGAGTCAAAACTACGGAACCTCCGATGGTCAGATGTGGATTCGAGCCTGATGGTCGAGCCGAACTTGACGACCGAGATGCTAAACGTATTCTCGCAGTGACCCAGAAGGGTGACGCATGGATTCGTGCGTTACAGGATACTATTCGTGAACTGCAACGTAAGTAGGAAATCAAGTAAGGAGGCAATGTGTCTACTCAATCCAATCGTAATGCGCTCGTAGTGGCGCAACTGAAAGGAGACTTCGTGGCGTTCCTATTCGTCTTATGGAAGGCGCTAAACCTCTAAATTTTACCACTCGTGTTCAGATTGACATGGCTAAGGTGCTGGCGAATGGAGACAACAAGAAGTTCATCTTACAGGCTTTCCGTGGTATCGGTAAGTCATTCATCGTGTGCGTTCGTTGTAGGAGTCCTTGTGGGAGAGACCCTCAGTTGAAGATACTTTATCGTATCACCTATTAAGGAGCGTGCAGACGCTAACTCCATCTTTATTAAGAACATCATTGACCTGCTGCCATTCCTATCTGAGTTAAAGCCAAGACCCGGACAGCGTGACTCGGTAATCAGCTTTGATGTAGGCCCAGCCAATCCTGACCACTCTTCCTAGTGTGAAATCAGTAGGTATTGACTGGTCAGTTAACTGGTAGCCGTGCTGACATTATCATTGCGGATGACGTTGAGATTTGCGACCTAACAGCGGAACTATGGGTGCCCGTGAGAAGCTATGGACTCTGGTTCAGGAGTTCGCTGCGTTACTTAAACCGCTGCCTTCCTCTCGCGTTATCTACCTTGGTACACCTCAGACAGAGAGATGACTCTCTATAAGGAACTTGAGGATAACCGTGGGTACACAACCATTATCTGGCCTCTTCTGTACCCAAGGACACGTGAAGAGAACCTCTATTACTCACAGCGTCTTGCTCCTATGTTACGCGCTGAGTACGATGAGAACCCTGAGGCACTTGCTGGGACTCCAACAGACCCAGTGCGCTTTGACCGTGATGACCTGCGCGAGCGTGAGTTGGAATACGGTAAGGCTGGCTTTACGCTACAGTTCATGCTTAACCCTAACCTTAGTGATGCCGAGAAGTACCCGCTGAGGCTTGAGTGACGCTATCGTAGCGGCCTTAGACTTAGAGAAGGCCCCAATGCATTACAGTGACTTACGAAACCATCAGAACGTAGTTTGAGGACCTTCCTAACGTTGGCCTTAAGGGTGATGACCTGCATCGTTCCACGATCTCCGACAACTCAGGTCAGTACCAACAGAAGATTCTGGTCATTGACCCTAGTGGTCGCGGTAAGGACGAAACAGGTTACGCTGTGCTGCACGCTGAACGGTTACATCTACCTTATGGAAGCTGGAGGTTTCCGTGATGGCTACTCCGATAAGACCCTTGAGTTACTCGCTAAGAAGGCAAAGCAATGGGGAGTCCAGACGGTTGTCTACGAGAGTAACTTCGGTGACGGTATGTTCGGTAAGGTATTCAGTCCTATCCTTCTTAAACACCACAACTGTGCGATGGAAGAGATTCGTGCCCGTGGTATTGAAAATGTGGATTCTGCGATACCCTTGAGCCAGTCATGCAGACTCACCGCCTTGTAATTCGTGATGAGGTCATTAGGGCCGACTACCAGTCCGCTCGTGACGTAGACGGTAGAGCGTCGGTTTACATACTCGTTCTACCAGATGACCCGTATCACTCGTGAGAAAGGCGCTCTGGCTCATGATGACCGATTGGATGCCCTTCAGTTAGGCGTTGAGTATCTAGTCCGAGTCCCATGCAGTTGGATTCCGTTAAGGTCGAGGGTGAAGTACTGCTGACTTCCTTGAGGAACACATGATGCGTCCTTGGTTGCTGCTACGCATATCATTGAGATGTCTGTGGGAGGAGTTGATGTGTACTCTGAGGACGATGAGGGTTCTGGGTGCGTCTTTCATTGAGTGGTGATTTATGCATTAGGACTGCATAGGGATGCACTATAGACCACGGATGGTCAGTTCTTTAAGTTACTGAAAAGACACGATAAATTAATACGACTCACTATTGGGAGAGGAGGACAAAGGTTTTTATATAGATACTGAATGAATACTTATCAGTGCATAAAGTATGCATAATGGTGTACCTAGAGTGACCTAAGATGGTAATTATATTGTATTAGTATCACCTTAACTTAAGGACCAACATAAAGGGAGGAGACTCATGTTCCGCTTATTGTTGAACCTACTGCGGCATAGAGTCACCTACCGATTTTTTGTTGTGGTACTTGTGCTGCCTGGGTACGCATCTCTTACTGGAGACCTCAGTTCACTGGAGTCTGTAGTTTTGCTCTATACTCACTTGTAGCGATTAGGGTCTTCCTGACCGACTGATGGCTCACCGAGGGATTCAGCGGTATGATTGCATCACACCACTTCATCCCTATCAAGTTAGAATCCTAAGGTATACCCATAAAGAGCCTCTAATGGTCTATCCTAAGGTCTATACCTAAAGATAGGCCATCCTATAGTGTCACCTAAAAAGGGTCTTAGAGAGGGCCTATGGAGTTCCTATAGGGTCCTTTAAAATATACCATAAAAATCTGAGTGACTATCTCACAGTGTACGGACCTAAAGTTCCCCAGTAGGATGCTCTAGAGCCCAGCCAATCACCTAAAGTAGACCTTCAGGTTGACCTTGAGGGTTCCCTAAGGGTTGGGGATGACCCTTGGGTTTGTCTTTGGGTGTTACCTTGAGTGTCTCT
+
13-(3456::9444//699781(()(,,-''''/,,)')**.;<FJGJHFJ433)&%%,('&((02244889:;;:;?GIFJJHIGHFCFDAD979=@E??=:;96555,,1////24***/1/+++-00<;:///0,+++//.20323///778EEGEEIEDD=<<=JJBC@BJJFA<J<444587.,&&&&00::::FDCDHBCA??CCJGJJEECEDAACAGCEF?>;:;;;;;AAA==<8777>>?EDJIGBEC;;<6:>>>DAACFGDHJE?F@EHDJFGJJJJJJJ2112FGEFDHEDJE96:7;;;;<AAAAC:/+++400'&&&',-*,++,;=ABA@9899<<G=GJHJGJIFJJFGIECBCA1//19555:3001%&&&((015=>BIA88896556=>?@JCDEDCDAAA::::GEDB@ABBCCCFCEJEECFDFEIEJFJDEGHEHHGCEEBAA@CDDGFIEDB@@@B?=<888;721/,//),,%&*+*,1)()))+4434.555676-,--A;+++.4((()455/.,*+)'''&%%%&&'--../2300221))86<>BCH<<;;>=765547/.--*((6::::EJEBDD>0/.--.<>654488:::<;::>??@>7775774/...3BA?;;<<>53,&&&'46:331/1'')))*)**.3/)''(1+++*,/0/0050<FFFFDCGEBB@AA@DEFEDGEDA.../::;=<...*),(,,/1.)'%%&&&(&%&,...3,,,-5(((+J89==DCBCGE??>>JCA>3.568?4468<:8988.,*)()*,.)'&&$$%%&&&&&%%&%'%'((),.-,*&+,-0222FHFDA@@@EDJJFHIJGEIHIJJJHJJJJHFJJJFHFJFJFJIHJJJ@@ABBJCBDCJFJJJIJCCDGJIHJJJJEFHJIJIH?2*''*1*+((17BGJHJGJFIJFHGJJGJFJJECDGHHIJJGJJJJJJJB<<=<?CDA@A@@7445@DGJJHFDCCEFAA@<<:../0258(((%&%%%&&%%%$$$%&'%%%#&-,.778877=>=@HGFJHGDJGJJJJJJHJJJJJJJJFHFFCDHIGF?==9:<43212524657>8J;7:;==<88=>A?=;;:>>0//.0,%%$%%%&%&'(001453321.,,+,.0/-**+*+-./0./,-,-0279;>>=>CJJEEGB@@CBJC8872/24;JCFDEJIEJJHFEJ2113@111B943330**&'''-(&&$$$$$02:=@?@CI?>>>EBEDEGF===>JEEHJ@;30-*(&%&%%&(*-12?A8788ECC>78442:3...)(&%###%*))$%((++,,)))&$%'*',,*0+*****()''$%%%&--..14/-+(*/04/08=?@?BEBBAE?><<<9...5JFC;4.+*,+&&-*2....?>=533569++''..B9::;BHIJJGJEIFJJ-+++11&&&%%''3>=>;:44=>BJFHJJHHJHJDEBCEGJJ??@C(''&)'&'('(&&&%$##%-/7:9;A<DDGGCBCCDFFDJHDD;88656(*))'&$$$&&())*,/69555)&$$&'+)+)(('(((,.-0/*(**+.2&'/..*''(066556.../06;>C<6689>?31115;82111..))*16>A@@A?BAA@@@CB=BAA@<933:1?ECGFFDB??>@@@DCCCACBCC@AAA2+**++>3333@FJIEE510/,+++/2222/..)--.013,*+,*,--,/133.,,.)))))(%&%%&$#$$'''()(7000055./76:;:233-))'()*-)**)(*)'%$$(,/+5--5??<;8<((.999:;>BBA====JHJDEA=?BC:<:2)44339?><<>?735<>>=>21(''((*-576666:6555931-,,,.898DFAC>>BG@?<<5>?AEFEIFJDCBDC>?;99:7((((8==>=C:BEDED>AJ++@:DCB:J:42/41''&'-.;:<==??CB666977023((((56BBHAACBHJFFDCB>>?DJC@>99---*)+*1/1=00015-''2//.-,++)-4667:9411078;<87-,,*3:;=><;<<>==-+,,789=:99?A???@@.---6=77789*)));;>>?CBDHA><<=<>>=;:;C8/''*3(889><9:;7<;<==>>?BBC?))))('''-''''''&&&'/5B><444)))+<85545321+))&&&)*&%%%)(''&'''..-/012133145:@AAAAAAAA@@AECEBD@>???DBCABC@<<<<>?@@@?>>;<?A887/..26,,;>@@?ABA>====?>?>>?>A@==<;<<<;::7889?AAA????@><<::::99:<EB?;>:9::<;;:989;<=;<:;=9<51223/0+&&(679:<??ACB>>>;;9988:999:21117=<;;=;::9711.///9:955575444))),+++0;=<6666:99;<:98885232137,,766778989:8777;8556;;<=>==<<=?=>@50(*(''(-0'-.)('()/0/+***-6@?8:E=798<764...08;9BCCCJJJGGJHGGFIHFHJGJIEB=;<CJFBA@@F=<;:86/)+)*,);455<C;97900ABAA554(867111FDEDGEAJHDDGEDJ1111FEFFJJJHJIFGFD@*&((<CAACBFHECDDJHJGJGFFGEDABACJGJEJIJGGEDFFIGDJJGEEC0/0/220268>@DGBB@BAACCFJJJH(((((()&2%%%&11201,(()*('''()4'(<<9:;::9;?..,++,ACE?>><J.-'''''16><==>FHGGHEJJJJJHFEEDDCFCA=;++**-+,/9;7499:0..28CHE::E?A@>====<<>DH@A6556779*)*))3.++++((**331211332'&&(((),025447:66<<4445111'''(''*-143220199133-,,,1==E>=<=AJJJGGJJGIJHGDDE*****1('&$&(,'&))6:IJFHGJDDEFHJJJHJJJJJJGIJJIJJJJJJJJJFJJJJJIJFGJEJJJHJJJJJBA77550.01:><****1/)(()./55?@>?3003IEBHEHJHIJA><<?CCCDHJGGJJGJJIHFJJJHGFCBCGJJJEEDCFIFHFHEA:0000IEBDCDDFIJJJJHDEBJFDFDFJJFGGJGCBDCJFFJC?====>>C?:::9774455IGFHGFFJJJJJJGIJJD98:@JC8779:F<==G1110<;<B@65112)))*1B>?@?D:>@BJHFJFHJIJJEHE/*)),@EC877:IFHAADCGB=43250.*)')AIHHFHFJFGGJFGGFHJFEGFIHIJGIJJHGFEFDCGIE:9---''(%&&3/+())'%%)')))()(''%%''%''%'&''555(''(*56<A@@==@DEG=:;;;JJGJJJFHGDFJIFJJIJDFJ555*%$&'''%***346@BBD9766:9.--22*()(1?ADFJFCCFCJGFFB>>?EEJBDEJIIEFEB?2220///::@A?::99:;550*),*+***+**+,@><;<B999:EECBC>>>?CBDA==<<<66646+))))'$%)-4:=;875//.26599:;<:9::<>1..(&(,((*)/)((.02///+,56@CDIJEJFAEFDHHGJ8777477776:@@A;:53401)2-0&%%&'('%%%%%(*-//.-(&%%+'')(***(&&&''&&,+,,:HIJJJJIEEEFGJGJJJIHJG:999BCBFD8777/-))))*+-,+*))()889663125<@EHGJJJFJFJJCHDCEBCHJFDEB?=<0/301BFDJFEJHJJ==:6685(***()14;;:;=100(((2?EEGEHJHJEFHEJJJGJJJJGJJJJJHJHJJJJJJIHJJJEJIJJGIJIFJJJDJEJGJFHEFJJJHIGJFJJHJJGIJDABBA@IEHGJIIJJHIFJJJEFJHGFGE5554454BBBGFHIEBAA>52(&%$%$'*+,,136799<=////322167?D>GGJJJFE9999JJFDG>=<<EFJFCJDEDEJFHGJJIFJEJHJHJJJJEIJHIEJJFIJIJJJJEIJJJJGJHJFDHBJAC@>>:9:BDCDEEDCEHFFJHFJF0/./:@FIJJIGGEGDHGJGFGFEJFHIGJJIFGJIJJJJJCHGFJJGJJGHIJJJJHJJJJJJJE33FIIJIHJHJJJFJFJJJHJ@??EJIFJEJCJIFIGHHAA@:87=.89=FJGJJ?:8'''78JECEDIEIFFJIIDBGCHJGEFFEGJHIHJJHJEDGIJHIDEFJGEJEBJEBJCHJHCAB555335==+))),,,456/+0.)(()''/&&%++3483322((&'),('&&%(.<;;999:;772100466<<1111=<CABEA?=4/+-*---**+,/..--&&%&()+))3,400188:42383:;=AABBCDEDFCDDCCBEBA@@JJHDDCFFJHGJJHJIFIJJJGFGJIFGFJJJCA=0))69EFEAAABB@A==533331/.268<;:<<<C33:?::;;DEJIEDBGDD<=:::++++(('&&(((...7<>:888ABDB>=>@?))()27-)((&$$$)58==>=GF?==@FEEGEDEFDHDDH'''(0.,.01277J0.-.,**&&%&&%%%###$$$%$%(%$$$$$%%%%%%###&),-+---21127J12.,('')')))**66ABABA??AADDFEJHEEJ<<<4433=977.))),.006-??===44457261---.4>==BGCJFGJGHJFJHJD@<<8**()*+-115<=<<@BAAABJBBBBJE:::ACCHCBBFGJJEBEFFEC@<;<;==--,-2264237<<<>A@B:99789?=;:9<;=EHA?ACCIAA@@8JFHEJJJED/..>AJF=988;B0/,(&'9<GICAJF==E==>>EGDFA0000@==>?EDFFFJ5555/.-01223-,++0:>=?@AGJGJJJJJGJJJJGGJAA>CCGJJB<<;<B?-'$##$)'*)'('('+('+-8??EFHFDGDHHHHFGGJGIHJJDJJJJFEHE>A+&%%)7778D999787563**)*1119999<@G??>?FJHJGBBDCCBA;*78>;;>8434199GHHJFFDJ999:E9@1,--47743/)&%')()8,:11)))')))+//0001783''456656CBEGBGEIGBA@DIE@?E@@?899///.1647435683766@A<<?4444<;;;88930/,+)&&)+.29=8888=B/--.=?B----=4210,&''.0009:=GBDC@CBBFHJIJGJJJGHEGHJEBDJJJJJJJJJJFIJFIGA>=@>?,(&&)(((()1122772;8455158-++,0-...=:/;9952222742JJ4110.+74=>@:;::<<==FJEB777>AEDB@@8447=@C::72,-779GFCGBA><2((((CDEGDGIJHEFE;AI999<<;:31-+'('+/0=?CIFDD;9666@@@982215+***('&((())())68942200?:86567333222/-*'&%$$$%$$%('(&%&%%**$%)56:67:9>/---25**)*/(*('&&(%$,*+-8DA><=BA4443000))))66*?>::=<=?7>DA<81.'3=BJDBBBHJH?@?><=98**+57//066>E++++5455BBB:J:::;?@4+*$##%*/1-7;<?----CADGGAA==>>HFJHJJHJJHJEJHFGJFICCJJJHJDEIGJJJEJHFJJ>=EJ@?==9<6557;6/..34;<A9A>777;D>;;////323:=87667667??=<>?=>>AJJJJJJJIJJ>?>7778++++7765456===BFB@?>A>>@@??@<<>>AJ<<>;;;;;?DGJIIGJIEGFA;:E=@99-.3304/-,,-0,-*)+0-3./6554467657::<0002=D@><>533//11.289F;;;<JHHJIIJJEJIGJ:543578;?8566CCE>?=A?7./?>GEJHFHDJCGGA>=,+*&''''('''.?==:98792;<;9<:9;'''(%$$%&&'(*7:?=>@CJ>=>>?=<;5444&&'&/(''(-,+)+(&%&689><:;7988@AEGEGC2223E==<=21100>HJJ?>I?DDB>DEFJJIIJJJJFJGJ3332..-,*+=<=?AJJJB@??@3223:693363466<?BDGFGJJJGBC?>.+))**1*2.+***6899BDBFFJHJJGIFJJJJJGHJJFGDJE987611113EGHJAB@ABA@CJJIIJHCEEHJJJJG:::;GJJGJHHFJJJGIC9,)()(()+-)*()(-18CA@@@=>=>@<>ABJJFJJFCCFJJEJGJJJJJJJIHJGIFIJJIHJJJHJGJIABACJJFJJJJBDFGJDGJJIJJGHJJJJJGJIJJGJGJGGJGJIEIAE-)))AACIHGGFFJJIJFJJJJJHJGHJJJJJIJJJJJJGEJJJIJHJJHGJHDE6612453,))''+++00+&%%*..('$$$%$#%')&&'5578799:EFEFFH;:HGJJJJJJGJJGJJJJGJIFJIEJFHGFGGJGFHEJJJJJIJGJIGJJ==<>G=>669;98721+)*,//5=?JGCHIJGJIJJGJJGJJACBAJJJJGIHGJHJCBAAGJFJFEFBCJEGEFCFJJJJJJIGJJJJJJJJHJJJIHJJJJJJJGJGJJJIJJJIJJJJFHJJJJFIHJJJGJJHIGJHJHJJGJJJJIGHJJHHJJJJIJJJJGABFJHJEABBE988522121101/65898:778;=>>JJEDGJGJBBBBH?=<82234=@GGA@<;..?CDC99ED@@>ADIGJGHJ?<3,*))*&(&&%$###$$&&-.30>?AB?@;;)&%'()'''&%%')'&)(&-/*)*'+&&(.))22779A@=;<977,++)))())*122CGF==<=****@6665::7:88:20000,*('(9>@:>BEE==>>F@@@@J>==:?>9;=>A45<<==?C?>?=99)&%'01.,,()))--36=;:9=(&'')+2366:--<=?BCHGE>>>>BABBAAAHCB@@---/5<?3336<88.../31//56CBHHEJGIEJIHJHHJJJFJJJJJJFJJJJJGEIHJDDJJJGJJJJHJIGIJJFJJEGFGHHJJ00001JJJIFGFD;<BFJJJJH>EHDGJD??>;F;;ECJJGI;::8:88?:<74,*&&()8<FJ<<<<IHC;;;;;<0000;0/+2////0..((('0112@GHCJHJFJCBCC=3...)+&'++((+.*))****HGEIJJHEIHGJJJCDBB:<B<846<;;DJJFEE:9:>>DECFF5444B@?=1..--/3.--+,*''%&()++*%%%&)'%'%%%$%%%%&///5<---.40/,,.--.153557:<?<56>;47?@IHB2112&&&'&&(,,/222.///0,('(02:;<@>?>;))(,,,++***++,*+*&'''*JJA???BEEJJJIJFJJJJJJJJ@JJGHGGDCAABJJJJJJGJJHGJIJIJJJHJFGJJJJHJIJHIJJJFJIIIFJJFJFJJIHHJJJJHHE8888JJGGJGBFJJJFJDB8333.(44//,,-....4>DC;@A9B.**&$'+,+,))***,,+()**)(*%($$'558:@HEGJJJJJJJJJJJIJJJJJJJIGJHBA@61/--,1/...*)))-+**,23259----59;;;<<@?CDBJHE;::99;&&&&)223+000.*#$+(''(,,,...99<=>7;4344><:345BEJJJGGDHIFFJEEE<:9944<=<AFGJJHFHJJJJJJJJJFDCAABJJIJJJJJIGEDDFE@:::DGGJJCBEFJFJJ@HJJGJEIFHJGJGHJFJJGJGJH65558@</('')687767;<DCAEDJFEFJJJJGJJJGJJHIJHJJJJJHBA:::4-++-1,,<BEJJEJHHJHIGGIGHFA5454)())4**3534589-,-)'&%$%%)'(%%%&'&&)*((((((((++=:;;;D@@DEHJFJHDF>577:=J@A??3.+('''(,.?7777?@DCEC:322390++85000086,++++&JECGBF@?CCJJG??>>GIG>=<53;6;;?FJJJ5555JF2119<>@EGDA??>CHIIDAD8DF:::232272200(%$$%$%%%',%/JDEDGG@?@AGGEDCF=;;@FJFGJJJGDHEJGHJJGFHFGJEHIBCD7777B@BCFJHJEEJJHEJGJJJ<779JFJD==::<HGJFJJIGJIFJJJ<:89898::778;BGGJCFCHGBBB@EGFDEEJJGFCCEGJGJJG@??@DDCFJGHIEDJJDCCFJJJHJJGJHAAABEC?62223ABEDDBCAA7767?>>=>?--)),3222564667BAFEJHEJFFFC?=>@EEEFCFIEJJ@?@@---/++*+3220++44;?FDCBCAA@EBDCEJECHEGGGJFJGCB;;;<7ECF?><66CDFGGDBDIDBCACACCAB333/113:A9BCBEJFF=<;<BC@A@DFJC>;;<?DCDGEEHC>>>@<=<8/)'&&((6?@C?>;:;<<C@AAA??:@F;63/0'''-69=@;;<=CDJEDFFDDFA<=ABBA7=<?54445222899:@AAABFCBAAEDBJFCB??8889@5433,++&%%$%#$%$&&&()++../0///1799<>;:98+*)*-*)()--186@ABDEEECA@;<=;DBCJH,*4+>))))BAAGD===<5555763))))&%%&%%++*(&''%%14,-'''')))*+*)+7:BCHFBDDCJB=<=<>7665:;@@BBGCDAA@ACBBCBFDCAA;::97/0--('')'%$:9;=?=>?=<<<A876399::,(888<<>>>@A@CCC;<;;GDEDFDFJDECBBFFICAB::<;<=DDCC@AA.---.-./7<:(''(78:<@9999HEGCEDCA?:55'&&'2125:<<=A???BCBDEGB@?@A@BC842668CJFJGDEBBDDDFGDEDBBABCD===502)%%%)2**)*,2517554.+&$####$(*-.069CDIJJJJJJJJIJDF=989AHJJFFJDJFFGJJJFDGEH=524G::;;CHJJJGEJIJHHHEJFIFJJEIHJJHJJICGFJGDB;;BBC@?@AHJJJEJJHGBF=<<<ABIDCB@@AADEJB995653:5779@@A<('')1.*(%%%()'%%&&'%%$#%%(())))&'(*''&'''(**/-.4444>FFI<@25::=A@@?CCG==<;=<FDFEJIJGJJCBDDJIIFF=AD<@@HGJJGJHJGHJGJFGEJGJIDGF<*'''+0,+-''>IEC@AAFCHJJJJJGGEGFJJJJFJJJJFGJCBAAAC23359228@@HEIFJ@@A@JJJHJFGEJJGJJIJJJHJJDJJHJJGJGIJJHJJJHJHFJJJIIJJJJJJJGIHDJJGJFFJJHHJJJIJFHJJGEEDHJHJHJHJ6711-,,-+**+.)*1922225112IDDCDFGDFEEJJFJCHIJFICF9889BA@CIHFGJIIJJJJJJIEFJJJJFJHCCJD>C@==>GFJJIJJIJJJHHJFJDFGH@?;8-'$$$&&'1((('&&')+.-)*./5;EEFEJDCJJJJBDDJJDFHE@DEJDIJHJIFJJJJJGJJJJJJJJJJEJIJJJCAABECAABHJJFIGJHIEJIJJJHGJJEIIJIBBB?A@C<;;;FHJJDDEHD?==<=>AFD;99;7+/35+)'**)*/2((*06656434.678@CGCJ@??85562222=75571222410/*++8;9>?CDEC<;?=<?0//4):A<=<<;8756336AJA?>;;=;.'';755214648982212432/--+&''///*+++4232/--*-68>=@?CD?<77++++9211+./,'''(DIEJFHIEFEB<<;<=778>66>8:HJGIFEEIJFJJIIJJJJJJJECCBHJFIHJJJJHIHIIJFJFHIHHJI777**11124342.0640000-,-,&&&(,*,.')),../6:66664347.-,)(&&%(('(***+&&(:<BA=34,,--651&&&'(/(('&'&&)(+,'%%'+,*))9;>+**,158/-,--,,,--,)(((&%$%$%&(&&%&'&'(&-&%%%&&'((***.268J0.//(33223.--.<=ADEGJDEEGEB@AAEB==??EDBB@@?=*)))3((*).../68:AADFGABB@A?.--.:;;JJJJEF===??789:D@?==@AEJEJJJGHFHIDCEHI?@CJH<>>GGJEGJJHJFJJJIIIHE=<A<BIIGDGJ>766)''%',-64@EBCJJ@BFJIJHHJFJJHGHIIHHGJJJJHJJIF9.''();111037998<AEJJGJJJIFGIEFHHHJJJJHG888780000AA==@EA?@.---45J.**,*))-00112>AC@((()+.-08=887302,*)))/3211----**)$%&(&%&&&%$$&&5DFDJHEDFJHJGJGFJHJJIJJJGJHJEDE7778@???:BCFEDCF;88100.--)*('+&(++++,'06JFCDCB75.--.12411.-//50ECCDJIJIDIGJJJJB@AAJA20***%+',((()***0DBA@@AEDCJCCAAE@>6//0//1014;;8977;8731,*)++*()+(()*)''%%&'&&'('%%'3355CDEHJDJ@?@JEJFEJJGJEA@@EGJHG@@@CIHDBEDFHJJJJJFEEAB?BCBIJJJJJDA<==97632/066434'&&%&:BDBABDHJGHFGJC6556>=)%$$&&)('&&&%$%*/.))($&%&')99778??@<<@:::9:444500///)'''23@AB??===<;:==F:999:CACDGDJJH0,,,?>1002211@F>>>3333;;9;<JJJF>===BCFFCEBAJE6666JIJDE7666::;<43448;:1,+,1,66955;>DBIC::CFBCFEF>==>>EFJJFB@G555>;;2222?@?ACCJGJE@>?300054)'$$$'(++*,--...@A==?<@><>>::2369867((%%-,-+*+/ABCG@???C=,)*($$$%&79678?@AJEGJJIJJHEDA@@JB@EAAAA?<;444*&&%&%%&5;<<?BD?><+*()-@=6AAA@EJDBC9886>8001?JCA@BCI9888A4333;>A?>=/))..//9455///-+*,//245,,,,??@AJFHIGJJJIIJIGHEDEJJFEFFIJJFIJJGJJJJFJJFJJJJJJGJJJJJJGGGDIEDDDD?1***4AAE@A@AABB@@>>=B=EHJGJJGJHJJGIEEJ?><****(&%%*,>,AEJICDBFECJJJG??@@GJHHFFC@BBAAEDJJDEHGJJHFFJJEABABFGHHJJJJJJEGGJJGIHFHDJJJGDE<221112135BIFCJFIJJJGJJFGD5555E:9976756C@GJHJGBBADDDHCFHHHA@A:9999/.,,-*)*+(-232.,+'&&(+J((&&&&($%&)23&%%&.---&&''&)(,-2222012?FAFFCC@===?JE?>766698++++1((())*()+2ADJJGJGHJDGHBJFJC4349:JHJJJIIGHDBC>?>AJJJG@@BBCHDEJFJIJGHJEHDHIIJFEJJJHF@;::>BDCHJJFJJJJJFJJJJGJJGIJFJJGJ+***,,,411139EC@??@FHJHJJHJ4444HJGIE=>JJJIJJJJGFJJEFDGJIHFFJGFDJFFEBC67J9AB???C@BC))))A,+++-'(%&%$%%78DEHF@@AADFJJIGHGGHJFHJJJJIJAACJIGEJHGJJJJHDFCFJIJHGHJIHB@@AH;;;8''''974&&*),+,.1379;333/0///.+(%%(**)*'))((%).&%&%&%$%)&%%%&'&'''++++,,,,,))(%&17965559<<FDDGG;556<;0.-/CDCEJJFGC@:CEA====ECEEDH:988<CA>:997///0BDFDCCJF@EC=?>?JIJEIJ<;::AFFEJJJJJJFGJJJJJJJJJJGB>;=>?C@>AB@@BBGFIHGFI;9579)1.7322@==<:<HJJJJHFIFGJJJGGJJDEEEJJJGIFJIEGJGGAAJEFJJGHHJIFHHHFGCGJGJFJJJFGJHHGGJJIJJJJFJJJJJJJJJJJIHFJ@6:>;472554.,/26555''''105@=<=8-,,+..;BEGFEJ9999HFGEFJJGFBABGJEJ=<::?=<8,)'&(224<9-+*()/5FHJHJGIJJHJBAJIJJICC22228753922CJHJFJJHJJJJJEJIJHFJJIJHJJJJHGHGJIJJJJGJFFJJJJJJJEFEJGCEJHIJIA@>@BA@>@+++*&&'1'130121)(%&%&)+-/---/77;=FGDEFJIF3334FGE>==?CFFJEJ;:::GJIHJFFGEEDJFCBABICDJGECIJJJJJJJA>GGIJDCFDEEIJHHIFFE>><11<==@AJIGCBABBABF@AA>::;----.>9767556:;<<<=6545557+++,223440***'570/./3/(()+./48;0001=:889@BCD=;210...)'%%&&&344433..2/00==<<<>CHJHIHDCD@??@BDCCA>?=>FC?DDBIJJFBDBBCA9887+&&&%%%$&%)*31.-.*+))134AAAGCAAC8@;&&'&''>7779?999262C?>>>GEF>??@JB?@@*()378<54369635-/5;AEECJJH////73330,*%%'++)&&'&''.,,,-'(,..-(((0<===?>A??855//+++''()++.05..,-+)&(('$#%'(*/1(.-.224AFJFGDCBCDDHI555)('%%$$$#$(,*)((''()./23--('''.3;/-,-*))())*-()).244332,,,+()*.2/.++++61124;>==>54)(''*,-*'(,1932346627:///7;540++-,/28850/02/0>AAHJJHFEGHDG>=:7)),,'))*.))%(0.0>JHJ4)(((++))('&)''8;>==AEJJGGFEHHHD222121+++'&&&&&$#$&*%%&&'%%%*,+,**.-..//0,,,,20..(%&'&)+()%%&'--1:993//*'&$%005=?FJIGJJJJJEIDJJJJEJGJJIIHD/..-1553+)((-+,,.+7FGJJFGJJJF=;444542667;BFJJJHGDDHGHFGIJHJJJJHJJJGFDD=JEEJFEGH:::<E>=::;454-*((+*&(+-(9@CGDEJHH?>>==>>:544..126::;88887888::<65546+**('()-))**)5BCEGDEHA=:;=:;:;EHJFIHJHGHJJJJJHJJGJIJJJIJIJJGIJJJJEJFCCD@@?9?>@@?)((*-))=FFEGEDHD@AFJJEIGJHJJIJJJJJIJFFIGHJGHJJJFHJHIJJJA@ABFGFJJJJJIJFF@@BBFEBEJCDFF<::./))((()06@A55324,(++79:>==>999910212--,**/(+++/334A>@?DDB99==A@6667:9..--116543400003,+++<634>@EDGFCEICGFEEB@>?A?=AFGAA-,,,-CADABJGJGJJJGEHGFFEGJJJJJ?>>?FJJJJEJJJJFHJJJJIFHEF=<CC444?@@@DIGHJFGD@AAAECGJDBB@ECDDJJE5541221,+++++,(&&')&&&*)*((*'&%%$$#$$$%&$'))(%%,-/8?;<==IFC1111@<==;=99;>?66657/-*))&%$&+)*)(,+++*))((()(*22)('(,34630./.-.())11>GD@AAFJJG9880+))*)((.463:;<JJGEIFFJEGEH857724/)*5::CEDJGJJGGJJIJHJJJFEEECHJGJIJA@;;FCBEDHIJJJHGGGGGEJJHIHJJJGJJJJJIHFHJIIJIJJGFIJHGIIHJJIJGIJGJJGGDDGGGJFDJJIJIJJEFIFCDICD=>;10*)'&)''(=>A?665.)=>AJFCCFB8888C@BHEJB<2.0335878445AA@ABDDEC:5B=BFJJJJGFGJFEE98877711126788;0.....**&%%&/(''431.'70.0)'''583;;<CAEBCHJCIJJJJJJE5223GJGF>?==>;=?<<??A;;;<AAAEHGFIJHJC?><2178JJBB;==FEDCFFHDFJGFFFEJ?>==//./18:===CC9%%%&&*('('213=AEHGHJJJIIIHDEEJJJGCFJ998888*)((+-++./<A>>>:>>223111--+,0('&%%&''&$$$%&)1.99=CA@?***+?<777576555CDCCF98614>;:;>;<<883129;FEAD>CB54448>GIE>==<66?BCCCBAA@55775666+&&%%%%'))+(*435;<C?;9;99''''-**+4.156:97761488BHJB@@AC9799:875=>>>111032.'%&'%'&).)))***%&(&&&).'%%+'(-,**-21842((111(++-+++,'%%&),669:==;71118CF@@@?J=<<;@A?AHCDD7667=><<?@@DJA@AAE===>BACA=><;84--.9<<;>>ABD643345+,,09JJJHJJFGB?AD('''((4DEEDEEHJGGFFEJIHFFGDEFFCEG???@6778:((():<3229=EHHCGDAAGJDDEGFJJGGFFIDJHJGIBBCCJHJJIJJIJHHHHDGEFJJFJJJJGJJGGGJDJJE@,,,,.0.1(()'<;<JIGFFBB==<==D?:B??@?AABEGGHABAAGJJIJJEFDJJJFEFEJIGEDGIJGFGJHCECDDJHDJGJJFCGECFIJJJFIGIHJIIGGFCGFCE?;<CHIGIHG:::8989:;><50.)'''',,.-.+'%%&&''&)))1544<6101***'%%%*%%*0:::.''('&&&&00036/..//0)((*%%&.-)(.)),,986778<:?>?@EC@?;322(((022;GEEJ=''''55343698..DFDE;;;;EJGFJ9988+*))((()/2=ABDEBJGI999975559B99422,**%#$%$$%&&%())))*256D/,,/0---))''''&&&,+./77<=?>@ADE;544FFJHE@?AADDEJAAAABDEDIEJ<<</..0+44?DBBBJE9999<;;HIJFBDFBEFHJIJHIEFEHE>==?@=79,,,3+*/017AACJGGEBDEC>>??776556(('(,*)()*)+&%&1,,87;<@<>=AA<<::BB667:AC>ACDGJIJI@@@BFGJHGJJJJFDHHJBBIJJ?>;88<CFJFII???EEAAAJ@@?>J>>00046432)('%%((''(*)''+'((&&&%&))-22220&%&(,+)&'%*-2=<;999231.//-.0*''&)'(6<?@9888@9888B@E?:000/0-..3100+)%&%%%&(')55---.@><<=<BFDGJ:5'1141..021798:ABD???@@>>@<=?@FB>=?<>>?DECBB?>981---,*)+'##%64=@A@?=;;;<CCBFDCFCEEBC87=A?@JJHJJJG???54422++*+,-))))*+****../08;>??3333/('%&&%'*))('***))&%%%,%(((&(-,-14333**++5J/011945558;4333;889;JGIEFEBJJGJJJJJJJHCJE@=<<<BBC@@@EFJGIJFGIDDHFJGCDEGEGGB@@9888@<:<;<@-,,,,<>?EFHEDI?<;<==A;<<?JEJJJFHJJJGJJHGFEJJJJIF@;:<@JEJJHD??/////:;****556:;@AAAIHDJ??2,;99>?:;8C@<<HGHHEFDCDD89,++,-./56;<;CJ@C@AA?2-)*8;BADCF?>CJ?92++++J===>100+%%')((2>DIFEJJFEGJEEJFHFB:+))/4)((-*47:;?AEGJJGJJJEDD>5211359=))).%%%&8=>??>@?===?CDCDJ?==;;;EGFHJDDFGJJEHHGCGD;::FJCEFHIJHFEDD2267?>+++**3289A?AEB?>=<>GC:79?899?>>?>CGIJIBCA@JGJHH????@=<;::/.&&++,++,)45/..)&&%'+*3+-555779;<7656<=BBJ====<2+,3DGJGGGJGJJIJGGJHDBBC=<<<BDA:,,11.'(%&'.)'%()+**+67=@?:9666;,)+1779IJHJGJJJHJHHJHHGJBJJJHJJJFJHJJ?<::8888@D5557EJEJF=999:)'&%+.;4...2J43346'&&&))---2DDIFEJJJIFFJBCBCEB>>=9<?B??GFGJJJIHHFDFDFEABJFEF>B;4,++,0----<;999<?111////200----0*&%%%%%%(*)-+,:5556C=::75444+++)))*-33379:<>>@@<;776::::9:7788BBADEJ542346))+>2)((%)2278<DJGHBBA8567931..,)7../AF:979-,,.-.)))45'&%$%%&&&''(,-,)**+.+*(*&&&&(),--1-))>:=@>2212?DF221,,*'&$((&)**.08955,***4679@BAA<:;;;><;''''000=<ADBBBACGEFCDCGED?20//25=<:9979922221114BDEDEBEDEEFFBD76)('&&&&%%%2/20ACJJJHGEEFFJ>>>>EGF5444GEJHGGGIIJFIGJJGEFGIGDDDBDFJJFEEHJHJJHIHJIIJJJEJJFGFJHJGHDDECJJGGGFG797-.;?AAFHHJEC?HC>>G??@@JHIFDDEC=<995566GGJGDJGEHHJHHHHJFF?=>GHG====IFGJGJDHCEEIIFFECCED@@BJFGIJJEDFCDEGIBAA@DFJGJHHCDDEJJIGEFFEGDFDFDFHEDFHEJFA@@CHJJDA@?=8BHHCDBCCDJGJJJFEJEJECCCEJCD433-'&'(//J.*+..''''1111///,*++7=?<:98750///0'&'(,((()4588EEJCBBBCEDDBGDFCJC?)//.2=<@?BA8JGIFFFCEIEJFJHCCBCCBACJDJFJ===>BEDDCABBECCCDDDEAFCGGDFFEDJEJGHFDIJEIJJJDDDBA@@@BBBBCCFFDGCBBBDJEFGDCD?@@@JEEFABCIDBB==<3+*'%$#$$$%'&'((())()(,,*(''223333;>?ABE??@A@???BFFDDD>=>>5442'&&'2/1.)*''((&&&&)(('),,/00*;?;;;<>=<...-+**+*)))()(()+***))&&'16;99;;BD>><;:<=>BJ@><@BA@984.../0010/0130*)))./5:9667;;6653459<A>>>>;;9999,+**3599999*)),%%$$%$%&&%#$%$$$%'*'&*)*+./0>?CCBB>?==;::;?BABFGHGJDEAA?==>?GFHEECEIC?=<==?A@ABACFDC@??@A<;=CB9855<1...444=@DDB@@ADF?>@=@@@>=:833--(*(&&&*++<><877978;:9<;>>>93387777=A@>??<<<>BBCC@?===?BBAA987887:;<ACAA3225887//..4/89599=33357=A?>=>::;<FDBGCB?C=:<=?8532-,,,1-.12---3679>=8/)(('+,/+,('&**8;>?>;;;;==::89:>664*('('''(1((((365431300..778=BCEFF8889CDJJJGEI=>=;>>>>BDDEDC??@????A??B7666>@<;;))(*(())'('&%'*,-.0102:CFCC=<@@?FGDDC542&&'&&%&(((%%$%$$$$#%$###''(')'%%$$&&((+*)%&57779:71114;252//.,+-/+4459445=>==:76664:J10099@CBF?>99GCHJDEEHJFGDJDJJFFHGECGE::::?JHJIHEGFEDCACFCGEGIFJEGJFGD<IGIGFJGGIHHJJJGIJGHIJJGJJGFEJJIA==FGEJFFA710BGJJGJHFDFGJDEIJFJFIJDB:99EFEJIGFGJEDHJHJJA<=78788<>CDCGCJGJDGEEHHAEEEEEG<<<<=;:744713:;=>>:55478::C::::>333(''(,-999@@HA?::IBBBCJDEHEEA?=>FFJFEFDBAA@DFDEJEDEDBCJG@@A?@@@D=<=>BEGIIJJIDCCEDJJC@A?;;99?CDCA@>?>>BDGD@?@@?@?0/-,.,(&&&)+'()%%'((4333,((((&&5344422453331214663338<221021+4BBBCBECDBCCFHEHHHFJFIFFDJHFGEBDEIFA=<;;710()579;92223/(',,/&&&$$&59=;;==>AADDD331155?=>9)(&('$%%&(.4;=>JJGFJDCBB888765438><ACC<<<3333&$$%$%&0.//26:=6'11<CFJFGEDAACAG72115:16..8/:HDCIJHG44../077;53-.+(),+(&$%&(-'&&&47=AACJB@?AEJ????;::6////2223.--.421-+,+(+,(()+-*,'((),,+0,)'()))23448DE9::=99;9:>=>??9999CBBC::::23??@@?=<879J4/.462--/366799:?GDE:::;J=EB>>2+**+2-/0.('&%&&,;C>65579'''',,//.0(('*5*)000--01211//'(%%&'1)55//0*+./.-((.6:@732392;<HJJFGHEF@DBA?:9:67334567;FDBCDFJJFJDIE=D<8779/6580>FJDEEEJFFH>:;>JIEFJGJEBF=DJJJJJIEFD@/.--.5<56>?CEGJGJDJHJGJJFGFJ<;:((()J)((,*))*+-.(((('''(*,'-+('$$&))),<===@@1((,,,1/0)+,+*''&'&''+*),/((1241125>=:6-+&&%&&'&&&''23388<A>??>AFDIB6**)*--<>>EJJJJ?777955GJIHGBC@C@;::;///-&%$$)()(*,-,-456679<HHABFCFJ:756***/10*3=00.-,+,(+3449><<==100//))''&&**24597348>?>@ABDCCDACCBFEEJGJ;:664-,,-7-+,-/;;;;<@DHF;:::;:99742,+,/78*&&%%%&''(&+---,+-.//<?>==<B=<;<?>A@@BDBEFBAABB666<AC7660000<99<@:558>?AABHEHCEED?55/.//../++*)+-3011.++,5--)(()+++-016)))*4555;9:;454)'''')7721123;;>>>>=?<1,+((/((++,..129;@D;:;<FEEH=EB>>I832/../7778;J<88((''+,,3469BAABEG=BCEJJEIJJJA?@B6554)&%%,,-224AHHJ?>>>JHEFHIJJJ<<766/.('(%%$%&&,.1:4BEGFJJJJ?999<FFJGHJJJJHA@?10***3;989<6..ADFFFIEDHDAFD@/.//2-,,-:9AJIJGJJJJH<<<=4245501133322;>B@@AAII@>:-,,,DDJH?>=?;....3BFJGFJHJGJHGJHJIGG??@@GHJFDBA=5556CFFEFFJIJGHJJIJJJFHJJIJJJJIJJJGB@@?@?>D777;)((+)>8===ABIJIFGJJFB:4866(((,4467BDCBAA@??BCCEIBBABJCDGJFJGH>111+**&%%$$$$%&))('&&'&())))*<;8446=;<<=>>>@><=>?<;/0('%'$%'(%&'&%&(()***+553...+,,+--/=GGHJJDEA>,,++,)(((1./32234?<<<9)'((+**,8710004344/689;>>ADEEGFFEDFJJIJJJFFJJIJJHHGHFJJGJI@EJ@@@@@FEDDEEJADCBEB;;<+***:754//,**)($#&09?>?AGIJIGEDGG;;;;GFG;:::>HFHCFEA@JJFFJFG@HJA@@@@?-+())+++424./3=>447676/('&'&&''(/02282--./.,,,./45=ABIJJIGJIJEJJEEDHGJGHJHIJJJGHJJEJJHJJJJJGJJJFJGJIIGIIFHA?=:7==55576535:<=?7533327?ABEDEDDEJEJGIGJIJIIIJGFIJJJJIHJGJJHJJFJHIIJJIJHIFFIGJCABCDJIIJHJJEFEEJIHIHJJJHGEGDEHJJJJDEDDGHFIGCCFEJJEJFJGD;742++,-654,'(,;=<2E?JHHEGJIEJJJJFJDFGF@JGEEDE?=>?==@>=IIHEIHJJIIDHJEGFGJCCCCEHJJGJJB8878;99;99:::=;::>733//)(&%%%%&&&*&()4;<?>BA@=>8CJHFHJJH<;;?DBGCEGIH@@BBJHJJJEEI1012*)''-....1CFJ<<<,,,(()('((/1139<>9?CFFEGHGHFECDCCJHFGJHHDIEJHHJJJI@AACIGGDCDJACGJGGGJGIJIGEIJHHJJJJJJDBA@DEHJIFJFJJCJEDEJED@+(((-/('&('',,3033259BGGCFJGG<<;;<@@@CJCBGD2222>>>FEF96683ACCGJJDJDC:9:<EDJFJGJJDBA@1101???@GIJHJEHJJJCFG@?=<;<964336,,,*,('+.')'''-..3@?@JEDGFEJJJJF=;=:@5'8;8889?C?=@<;881///..//:A@@F)('(&%%8=C@AEFIJJIGEF@DGJJJJJEEDDE****<;<;11110..---8877;<=DIJJIJGJGAJFFFIFD@@?>ABB===88646<;=@CDDIHDEJJHJJJJBJIJHIDFFFJJEEJFECE:212467/A<HBAG@ADDDDEDCABAAA692<8////7210/0&24<?GA=9C9=JEHIJJGA@@=>FA?:8('&&().('':=>=8666FEHFFG?A???A@B===DDDEHJCCC9;530005559921---2564J5584,++///3341--/974488:>>?@CCEEDEDBCCBB:9840000434465566/***,3/**05222,+,,321/-*)((*/012<<70+,,))%$&'(),-//6==?>ADJGJIEJFGJJJJGEGFHDFJ:::7:ACB40/))**.115?<>?EIDB@:;::0...%$$%''&'9;ACDB;;;8:::HFJJJDB@>?CGJEGBGCEJ?@?@GJDDE=634;J/-,((./,/55/-.17**))5//2370..)))%%$'*(*)**)'''320010.,('&&&7660/JGEJHJHJIJDJJJDHGJJIEJJHJJJJGJJJJJJJJHGC?A>:98;---4440001>ABJEJJIIIJECGIFFBA@>??BA?64'&)=>ABCJFGJ@@?.,,*''(6566:8,'''EJJGJFHJJHGGEJEFEJJFJJJJJIIIJJGJJJJGIJGHJJJJJJJHIJJJJJJEFEJIJJGJJAAA@IGGFFHJHE:::C<;:9=989890+**+../=>JIIGJJDJJ??700*++<?IJGJJJJJJHFJIJIGJJGJJJJ@@@?@@BJJJJEHEEFGGEHJGGDC;79FJJJJJEJ5555111++:<?=>=@FJFJIJJJJIJHFGICDE@@<67BCBDAJA;;<8850*)'&((-0233+++)''')*,-0(*--264??FIGEDI?@ABGIGJHGGJIJGJJJJIGHIJIJJHJGGJGJHGGJHJEJJJJJGJJHJJJJJJA><8,+*+4****10.&$$$&&'&'&'$%%)(&&&&%&&%-&&'(/211('(%%%$$$$&'135<<<9=38(=97879.)(()(&&&)--.1++477776978:0067::8EBABF@CEIJJJGDGJFHHHJJJJJJJIIJFGGB,,,,,(''++,7<DIJJJIHGCB>@888>76669667898BBFIGJHFIIJJJJJJGEDEJJHJHFJJHJFFHJJJGDB@=>5//>>@@@JGJHJJ>///.-,+,,+(())1>GGJEGFHHJJFJH11012EDCCBGE==<7756870/.-)*&&&&.(%&+-..+))''&&'&'+'''('&&%'&&'(/1&&&'))(()+,,+-+*))+*-+.06886-'''-1/+359@DAEBBCHC<?>JI8878A=<E:@AEC?@GJ8888FEA?:994588DEFBB45>>?<;99JJJEFGHG;JJ=99?DGJFEBBB;<>=@BFFJGHGFFJH<<5474IF8788;==<<>:5('''***../-,,,676*))*144,22../13,,*+.(+++/6<<>886442.,,./0:A>>=?CEHFJ3333GJCDB:9:BBCBDF=>=BHCDBAIFH?@@FJJGEFDIGIJJJIJGJIDC>?:8441227FGJJIIIJIHIJD@?JJJGJGJGJJGIJGJFJJIFJJGJGJJGJJFFFFJHI<<;;=;<=4444FHJGJFJJHJJJHJJJJGJJBABCFJJECCDCFJGDFD>?6*))*,?B@DDDGJIJJIFEJGGFGFFJD?@<??JHJJJGJDJ7778G987+)(*,+%$$&$&&&+,*6&&%%&&((''&%&&&&*+,('&&(&(*())030+23<C?779;=;=;;44353,,22,,,-,,*/-/+),-----./,-'')))???>>CCCDCEDJGFDBBBCCCJJJHJIJJJ@B8788DF@@A<=>?CA9981'',-3557ECCECFDJCDH?43352-,1>@FE??>?AC<<1134A35<?CFFIHEIHHIFIJJI?@@@FJHFE;::9>7=>@0,-ABBE>5559EIJJHBCBAJJGJDJJHJJJG999:B>?<1--2''''',,.98----/...3=999:C==>>DH?:::;EBBD7777EIFJJJJHJHJJCDCHJIJEJFJEAEGJ@@?AJECFEJFIH>=>?EJJC//)'+(67,,,..32687;4023+**''%%%$$$#')6<EEIFCAA23DBB@AAEFJHJHJJJDGDGFCEDFJDJ?=<=6555EHJIFGEGDCD55553=10)),+,)++*.168/./,----)%&&&77)%%%%'&))&%&*&''()*,&&&)&&'+=<FEC?>:?D@;886777,**&&&&(/(::=??=>7777857666@CDB@@?;989<E6ECE7*%$$%%&'+(''&))))''('&'%$$$&))**(59;::??CBAA?=D8<:6779>,***4;7B443110,&'*)*(*)**495454343236311221'&$%))&&+,,'&')1..//0/...014324323333355435323312113237200026444231(''(&&%&%'((*+.0&&%&(056632200002666421001342/0/1234532/..-.2233336410//03365///0444344344587642112234445644343---.22433211/*++-444421)&&').-.,0/.,,,,03310****-(,&&'(')3**4411000000/.&%&'++//1033321+++*/..//00/--.144322/./02,,,-))+0))()'&&'''*))./0110133651))5443344445454400026769754.+,.+++**+*+---0001111////22,+++0../100//101237533/*((((')0(''%.)(&%%&&&*..2..+,**310.+,,,1146644456420012665322245563330/01++++2965532/-,,./13223010/+*)*+-./10127787451,++,3100/21/.././/035001162-,,-//002///-/./2433411102003410'&&&'.+**++,-1222210..//4500//1001/.0.*+12100///0121000...00001332221////1120.-)'&$%'()))***)(-.*))1.0//-,-/22333331100120123631001554548731021/J''''(//164212)(((001110011232210...***+0332..-.'---)('&'(++)(((+'%%'&)*,235441122443111/*'''&)*'(''',,,./,1,,222212301-,,,1,///2861//00382++53233443375433321112464111122300
@Stanford_n8a_1_EcoRI_Ti_plug_1_BigLinear_40_146
CCCAATAGCTCGACCTTCTGCATGTTCTGTGGTCAACTCGGCGGACGCTTCCTCAAGTTTACTTTCGAGCTTGCAACGATCGAGTAGCATTCTGGATGTTCGTCTGCCTCATGATTTCCATAGCTTGACGACGACCAGCAGCGGTCTGAGCGGCAATCATTTTGGCCTGAGCGTTCTGACCACTGATAGCCTGAGCGCCAGATATAGCGATAGGTATTGCGGCTGCCCAACACATATGGTTATCCTCCTTTCGTGATTGTAAATAACTGAAATTGACCATCTCGTGTGTACTCTTCATGGAATACCGCACCGATAGTCTTGAGGAAACGAATGTGGGACGTATTGCCTACCCATACGTAATTCCAAAGAGTATCATACTTCTCAAGCATCTTATCGCGATACTCCATGATTAACTTACGGAACTTTCGCTTAGCCTTTTTCCACTAAGTCGCCACACTTGGTCGCTCGTAACGAACCAGCACTGGTCCCCGCAGTTACCACCGATAGCTAGAGGGAACCCATAGAGGCTCAACGTGACACACTCGGAAGCATCAGGGAAACTCGGCTCAATACCAGCAGCCTTAGCTTCAAGAATGTCATGGTGAGCCGGAGTGAATACCTCAAAGTCTGTACTTTTAGTAGGTCTTATAGTCATCATAAGAAAACCCTCCCGTAGTCGTATTGTTCTCCCTATAGTGAGTCGTATTAATTTCGAGCCACCACAGGGAGAATATTTAATTAAAATCCGGAACTTCCGTAAGTAGTTACCTTCCCAGCCACACCCAATGATGTTCAGAGGGGTAGTCTCATCTGACAAGATGTATACAGTGTTGAACTTGGCGTTACCAACCACAGGGAATCGATATTGTCCGGTCCCTAATTTCAGTCTCCCAGCCCTCAGAGTGTTAGAGCCTAATCGGGCACCAGCCATTGTGTACTTCCAGTTAGACAATTGGTCCTCAACATAAATGTCAAACGTACCAGAGTTCTCGTAGTTAACCCACGCTCGGCGTAACTGTAAGCGCCCAATGTCTTCCGTGGAGGTAGACCCGTCGTCGGCAGTCTGCTTGATGAGGAACTTAGAGAACTCATATACGAAGTTAATGTTGAACCCAATGTACACCATGAGTCCCTCCAAGTTACCGCTGAGTCTGGCCCAAGGGTCGCTATTCCACCCAGCCGTAGGTTGCTCAAACACGGTTATCTTACCATCAGGCTCCAATACAGTGATTTTGCCCCTCCCGAAGTTTGCACCATAAATTGTTGGAATATGAATAGAGGTAGTGAATGTGTCATCGTTGTATGTTCCACTAGGAATCGTGTATCAATCTTAGATGTCCATAAAGGCACGATAGGGTTCTCCCTGTAAGTCAATGGCGTTCTTAGTGAAAGAGATTCTAGCTAGGAACGTATTGAACTCAGTTGCGAAGAATCACATACATATCTGAGCTGATACTCTGACAAGCTAGAACCTGTACGTTTTCCCAAAGTCCCAATGAGACCACGACTGTTGCCTTAACTCTTCGTTCAGGTACAGGAATTTGTACATGAAGATTTTACTAGGGTCCCCGTGAGATAGTACCGAACAGAAGTTTTCCGTACCACTTCCGCAAATACTGAACACACCATTAGGGATGTAGTTAGGAACGTGTGATGTAATGTCCTCAGCATTCTTAACGGAACTGACATCCTGCACAGCGTAGTACCTGTGGATGGACGTGAAGCTGGACCTGGACTAGCAAAGTAGACATTACGCCCAATCCCAAAAGGTCTCGCTCGGTCCTGTACGTCAAACTGGGTCGTTTAGGTTCAACTCAACCGACTAGATGTGAGAGTACCCGAGGCAGTCAGGACGAATTGTGCTTCATCGGACCAGATGAGTAACTCTTCTGAGAACGGAACGGCGTACTTAAGGATTGCTATTCGGTTGGTACTCACAGCTACGTCTATAGGGTCGTCATCACTAAGGTTCGCAATGGACGCAGGGTAGAAGTTGAAGTATTTGGCTGTACGACTCAATATGATGTTCTCCCCATAAGGAATCCTAAGCGGTTACGGAAGAAGAACACATCGTTAATACTTGAACCAACAAAAGAAGGCCAAGGGTTGGTGTCAACGTCACCACAAGACTTAGGAGACCACTCAAGCCACTTGAAGTCGAAATTACCGTCAGCGGCTCGCACAAGAGCGTGTGGCATGGTTTCCCATAGAACTTGGTCCTCAGTGTTCCAACCTAAAGTCTCAGTCCAAACTTTCCGCTCAGCGTCATACCGAACGTAATACTGGTCGGCAGACTTAGAGGCGTCCCCTACGATTTTCACCATGTAGCCGTTAGGAGCATTAGGTGGCAGCTTAGAGAACGACTGAGCGTAGTGGGTCACAGGGTTAATCAACTGGTCTGCGTAGCCATCTTTAGTCGTGAAGGAGTCAATCTGTTGACCACTAGGTGCGGTCACATGGATGAACCCTTGCCCTACATTTACAGTCCAATCAGACAAGTTAGTGCGCATCTGCTTGGCTAACTCTTCAGCTAACCATTGGGCATCCGTATTGTTTACGTGTTCGGTTGACTACCATCTGGTATCTTATACTTCGCAACGTCTTTACCGTTAATGTGTACAATTAGTTCCCTACCATACTGACCACCACGAACGTTAATCAATCCGTCTTGATTAGGGTTGTAATTCGGTAAGTTGACAGACTTTGTGTTCTTCTGTGCAACAACGTTACGGTTAACGATGAACGTATAGTCTTGCTACAGTAACCATTCGCAGGTCGTTACGTGGATTAGCGGTCTTGATGTAGTTGGAACCGTTAGGATACCTAACTTGCTTCTCGTTACCAGAAAGGTAGACACTCGGATTCCGCTACCAGTGAACACAGCGTAATACTGTTCGTGCTCATCTCGGTTAATCAGGTGGATGTACGGAGCTTGACCTAACGCACCGTTGTCTCCAAGTGTATTTAGAGAAACAAGAGGTGGACGCTTTTGGAGGCCCTCGGTCTCCGAAGACCAACCGTTAACTTGGCGTGACCCTTGGTCTGGATAACGAAGGATGTCAGGCTGTTGGCTGATACCACCCTTCAAGTTCTTGATTGATTGGCTAATGAGTGCCATTAGAGCCTCCTTATTTATTAATGTTAGCGAGTCAGTAGACCAGAAGTGAACGCATCTCCATCCAGCATATTGTACCCACCGTAGTCCATCTCATACTCCATGCAGAGACGTCTAGCCTCATCTTCCTCTTCTTGGAGTACACCCTCTACTTCCGGTGCCCCAAAGAATCGGTTGTTGAACTGACGGGAAGCCTTGGTGACAATCCAGTAACGGAAGCGCTCAGGCATCTCAGCGTAGTAGCGGAGACGAATAATGTTCACAGTAATACCAGAGTCAAAGCGGTCTGATTGACTCGTTCGGTCATACACATAGCCACCTCGGTTAACGTAAATAGATTGACCGGAAGTAAACATTAGGGATAAATAGTCGTCACTGTATACAATCAGGTTGGAGTAAACATCAGGTAGTAGCGTTATGCCTTCCTCAATGTTGAACGTCCATCCACGAGATTGGAATCTGTCGGTTAATCTTGTTGAGAATACGCCGAGCGTTCGCTGCATCTGCGTTAGCGTCACCTTCCAGCGTTGATACCGGAGGTTCACCGATAGACGCCAGAATGTCGTTCACAGCTGATAACTCAGCGGCAGTCTCAACGTTCATATCGTATGAGCGCATATAGTTCCTCCTTTCAGCAAAAAACCCTCGAGAGAACACCGTTTAGAGGCCCCAAGGGGTTATGCTAGTTATTGCTCAGCGGTGGCAGCAGCCAACTCAGCTTCCTTTCGGGCTTTGTTAGCAGCGCGGGTGGCGCGTGCGGCCTCCTGTGCTGGCGTTAAGGTTTCTTCTGTTGAAGTAACACTCGCCTCTTCGGGACTAGCAGCGACCGTTGAGGCCACCCCCAGCATTACTCCACTTTGAAAACCACTGCACCAGCAGCTTCTGGGCGAAGACCACCGTGGCCCATTGCGTACTTAGCGATAATCTGGTCCGCTTGGAAGTTAGCACGGCGAGCGCGCTCCAGAGCCAAGTCACGCAGCTTAACAGTACCTACCGCAGAGCGGTGCATGAACAGGCCGATAACGTTGTCCCTCACAACCTGACATTACCCTCACCTTTATTGGCAGGGAAGACGTGCTTCTGACCAGTAGTGCCCTCACGAGCGGTACCAGCACCACCAGCGGTGAGGTGCGGAACTTCTACAACCTCAAAGCCCATAACGTTGCGGATAGAACCCTTCTCAGGGTCAATCAGAGCAGCGTAGTTTGCTGCGTTCGGCATCAGTGCTGCCAGAATGGCAGAAGTAGCTATCTGGGTCACAGTAGAACACACGGTCAGCAGCCAAATCGTCTTCGTCAGCCGCACA
+
00100/&$#%$%'('&&*-12A@DAA660/+)))'((.-**+FHFJDBBBGJJIJJJJJJ>9554+=>@EHHF?322422'%%&1&&&'''(579BCDIG=9:73>>@?EGJJGEJJJJHJJJJIGFFIJJFJJHJHJJJFICGEDCBDD=<<IHHGIJHHJIJIGIJJGJJCAB>?>?IHJGCBCEJDDGJCDDGDBDIJJFJJJJHFJJJFJGJGHGJJJJJJDEDEDJJJJJJHEFIFJIJIHHJ<CIBJJGIJJJGJIJJGJJIBBBAJI=@?AJEJJJJJJJJJIGHJIGD?CJDBJF876++++902;;<>;;9239@JJJJDGDGICGJGHJDCCBJHJIJJJJJFGJEFDEEHJJJJGIJJHEEFGJGEEFEFJHHHJJ/..0@871000>?;::9:DJJJHJHJJHGFDCBDJJJJJJJJJJAFG?2/,*A@F@CF;99:;=AABFJFHJGJED><==FBAAC;::;?>B@<=<?AA=?AFBABGJGIJHGHD55*.**306@BDABBBCCC=<<=B@??AA@?==<>@AEJ742359?AB6667>A=:HDDCA==>?D?><=>?=??>>>>C?<;9910..=BDB?:888==???@BA?===<>>>=<<<?BFDEDA@AAB;;;=BC<98;<<@?>?CA77779998<7546:;C?>?@@@@===>=::9:8888<<?A>>?<<7778<<<=<<<<<98840.**+023>?=@;;;;=???>>=<;4334/++*1'&&*35***))--09<<;;;:;;>?><>:'>=>=?JJ>?>=;;<==>??<;99:<><;:99999>@?@==<<<<<>;;8799=>=;:::>;998876789=???@@>?;:9652/)&&&(&(())*4:::=?=95'''(::98866;1<;:?A451++-667.//1/0333=/../@@=3222@?>>>?G@>>>?>?4433.,,-+++.213////9><:7779?>==>=A976687666>9977<9;:<;<>==<==<;;<?@>=<9999<<8988<3334111::9;:9=8999====<<=?><89:9:5566=<8789>??><<=;>?<<;;;;:;<?;<;<;973111678:9998955535559=;9865668;98-(()*6<>;:98876888554(''*+.''&'+*522;<?<<:8777;<B?:1==<97444599:=====<996666756688449;JJDEIEFJIIJEFHFEJJIFDDJDFDCE>>6066DDJCBCBCFFGIIGBCBAFFJJJHJJGDDC=<<=GJFJDHEHJGJJJHJDD?@?AJAFFEFIEBBDBHDCIF7655ADC<(((.//%%%&'-@EBFHHEFHIJJ9999--;EIDIHIIEGHFFGGJJGHJJJEDEHHJBAABJJJIGHFCCDBBAAB///=BA6545:9===?/-++-.53357:?56>?CCECDJGGJEFFJEGGGEDFEGJGJFJGHJJHGFJJFEJJGIA@AADDCC==>;9889497>FCDBBAEDEEFJJIDCHJFGIGGGEGGCDDFJEJFGEFCDBGEC@=4*'''(*0/30//4)''',-.;=<?D:993333*)))*-.668JJJJIEIJJED5ACEDG<==?G;@==:=95545==FJJJGIHJJHJFJJJGEJIEEJIHEGEJEJGDEHGFJHJFJJEJEJIJJJJJJFJDEJDIHIIJIIEGEFA@>=7777CCCJIHFJGJ<;;;////652--..*()*))(((/8989>5558@<::<;886677:;BCA@HBDJJFFJIGDD??>;779DJJEBA>44(%$$&2/.,,,+)))&,.2ADJFEFB;;;<---.''*,-?BADGHEEDEJFIJFH999100021//.6876679::8;1110:989:<3344DDDFCEIDFDBBAJJEEEJEGJFJFJHGJ?JFIEJJGIJGJHGDDEF;EFCA?@BFJFJGJJEJFCGJCCDFIHDJFGJJJJFCGFHJEJCBA@EEDEDAAAAJD>10DB@===>HJIHJIJJJJJJGJJDHGE;5443316=:::..-1))*(%':<?DFJHJHIHJGEEGJJGHIJJJHHHGJFJFIJEHJHJJJHGHHJHJJJJJDDCJHJJEJHJ:::GJFJJJJJGJGJJIJJJJJJJJJJJJHJ656JJHJEJGJHFJJJJJJHJHJHJJJJJJJJJJGHJFFGJJJGIJDBDGGJJJJJJDDECA???HEFFGJC;,'::9:;AABABJJGJIJHJJJJDIEIJJFIJIJJJG====JJJJG@>?DFF?EJ=<<>JJGJJIGGIEHJJJJJJJJGIEGDIHIJJJJID@AGEJHJHHJJJJIJ?>?:EG@<;==>994344110,,,@CCCGB888;=BH11118459BBEIBDDCJJJIFJIIJHGJJJJEIJJJJJFJJJJGIJJJJJGJJGJJHFHJJIEJJJEJA@AAJGEHJC::;DD=?<;:3100./177<=GJA?@BJJGGIHHJHGJFJIJJFJJFDJEJJHJJE<<==IJJJJGHEEHEGFFGEGGJJH@@==+*))),./.,++)*//.,./9?CFFFFFJGFJIGHIJJGHGJJJIDFEEI:2))*7<>??DCFFIHJJIHHFGJJFI=;;<=EEHJG?@?@FFJJJHJIJJJHJJJ973330))))*-09;;<;BFHBEDHJHHJGGJIEJEGHDEFHJIJJJIJHJJJJEFGECJJJJEJJHHJJJJGJJJGIJJJIIJJJJIIHHIGFHDHEHJJJEJHFJHJJDHDCCEGJJFGGGJJJJJGFGHGHJBEDJIJJJJJGJJJJIJJJJJJJIHJJJJJJJJJJJJGJCECABDCJJJJ:::DFJJJJJJGJ.-.38BB=:9:JJJJHJJJHJHGJJJG?>;<?4<9&&&&'5678?@F@=C>JJJJJJGJJJJJJJ><<=JJFGFCFFB;4=?EBDFDJIJ88EEGHJDAAADCJJIJJJAA66:HC=<<=JGJJJJJGJJJJJJJJJJDBC;:9=J----/&&*,.///02<@CAIHJJDGCFGJIJGJGJHCEHCDCDJIJJIFBA>743365553357:35FJJFJJJJJH=>>@JJJJHJJIJJHJGHHGJGDDEEHFA?<<>BGECBB@<>A?>JDBCJJJIJHJFJJJJJJGJFJJJJJFIJJGIHHHJGFJJJJHFFIFJJDFJJHJGJJIEJE@@@AD@<=22227@ADIEGJJJJJJIJJJHIJJGGHJJJHFJGIJJJFJJJJDG>=><<=GIJ@ACABJJIJGIE;:957<<=FEFDDEJDHEJJGJJJJJIJJI@BFEHDFFJJGJCJ83344<-668::76577>@A84445CDDC=<<=>?>:6486CECAA533BGJG?@@@JIGEIJJ?><=CB)(((,*)*,,,,,,,*,0322....2,-::>>?AFFJJIJHJJIFJJJJJJJEGEHEEDEJJJJJIFIHHFJJJJE@>==>>?=75433579<546634447333>;;834(&&)'''*-)996196785/''(%%%%&((CGJJJJBABABCEIJFCIGEGIHJIJHJJIJJDBBD66689@00003CFEIJJJHGFFFJFJGFHE@>>>A10//3A:;:;GEEJHGFIEHGJJJIIGJJIHJFJFJ@BAAJJJGC>CBJJJFJIJ@<<<=766334974??>?CJJF<:AJEDEDJJHGGJJJHJJGJJJJJEGDEECCD;:::9@AAHFH>>>>FJJJFJJJIIJFIFJJJJJEJJJJ====GJH==>;===BBBCDFEIHJIIIIJJJJJJJFIFJ1000FHE@>=EGBDCA=6<GGJGEHB60/.6>J/)))4(89<11112B>>==ECEJJJJIFCBA97897222////;=BJGGJJFFFEEHJGHHGHJJGJIHJJJG==<<:20505=87899<=J30103+,-/1137=CEJJEEGJJ@?IJGJFEHGJJIIJJJJJ>=>>JEFIJJJJIDGDC@C@CA@F'888JFJGEG@ABEGJJIJJEFBB@H6666;C>==@JDCCABCBCEDHB<<JGJEIDGHJHFJGJJ?=<=B>?ACCJJGJJJIHFFGJJCCCAIJIJJGHGGBCCAIHGFECEFCIHFFJJJGE;449<EFIFEIFJEFIGJJHHJ=766@2FDEDDIF?BECC@ADJJJJGJJHIJJJJJEDB?@7667<0+*..)('&''CEFJIIFGGIJEJJ0)(('),&%%&(.///DDEB796?HECJHJJJIGJHJEDJJHFJHJFGGGDJB;9....7<@=<==BDII>=>3324=BBFEDCEJCDDAFFFJJFFIJIJEDJH?99<3542444)),<==?JJJJJJJJHFHGECEA6=;B<48;<@EED@AA?CFHJD1111JJJGJ4335E::95.,+114.-.5---00/*((/4000744211(((()(,%%((())0,)((*+)''%''$%%401=I=88CA?;;;==954550*))*0(((-3338,,**(
@Stanford_n8a_1_EcoRI_Ti_plug_1_BigLinear_40_147
ATCCCTAAAACTGATGCATATGACCAGCGTACTTATAATGACTTGTACAAAGCAATGTCTGACGCTATGAAAGACCCTGAGTTCTCTACTGGCGGCATCAAGAATGTCGTGAAGAAACTCGATACACTATCTACCGTAGAGCGGCACTAGCTATTGAGCGTCCAGAACTACAGAAGGCACTCACTCCGTCTGAGAGAATCGTTATGGACATCATTAAGCGTCACTTTGACACCAAGCGTGAACTTATGGAAAACCCAGCAATATTCGGTAACACAAAGGCTGTGAGTATCTTCCCTGAGAGTCGCCACAAAGGTACTTACGTTCCTCACGTATATGACCGTCATGCCAAGGCGCTGATGATTCAACGCTACGGTGCCGAAGGTTTGCAGGAAGGGATTGCCCGCTCATGGATGAACAGCTACGTCTCCAGACCTGAGGTCAAGGCCAGAGTCGATGAGATGCTTAAGGAATTACACGGGGTGAAGGAAGTAACACCAGAGATGGTAGAGAAGTACGCTATGGATAAGGCTTATGGTATCTCCCACTCAGACCAGTTCACCAACAGTTCCATAATAGAAGAGAACATTGAGGGCTTAGTAGGTATCGAGAATAACTCATTCCTTGAGGCACGTAACTTGTTTGATTCGGACCTATCCATCACTATGCCAGACGGACAGCAATTCTCAGTGAATGACCTAAGGGACTTCGATATGTTCCGCATAGTGCCAGCGTATGACCGCCGTGTCAATGGTGACATCGCCGGTGTAGGGTTCTACTGGTAAAACCACTAAGGAACTTAAGGATGAGATTTTGGCTCTCAAAGCGAAAGCTGAGGGAGACGGTAAGAAGACTGGCGAGGTACATGCTTTAATGGATACCGTTAAGATTTTACTGGTCGTGCTAGACGCAATCAGGACACTGTGTGGGAAACCTCACTGCGTGCCATCAATGACCTAGGGTTCTTCGCTAAGAACGCCTACATGGGTGCTCAAGACATTTACGGAGATTGCTGGGATGATTGTCACTGGTAACGTTCGTGCTCTAGGGCATGGTATCCCAATTCTGCGTGATACACTCTACAAGTCTAAACCAGTTTCAGCTAAGGAACTCAAGGAACTCCATGCGTCTCTGTTCGGGAAGGAGGTGGACCAGTTGATTCGGCCTAAACGTGCTGACATTGTGCAGCGCCTAAGGGAAGCAACTGATACCGGACCTGCCGTGGCGAACATCGTAGGGACCTTGAAGTATTCAACACAGGAACTGGCTGCTCGCTCTCCGTGGACTAAGCTACTGAACGGAACCACTAACTACCTTCTGGATGCTGCGCGTCAAGGTATGCTTGGGGATGTTAGTGCCACCCTAACAGGTAAGACTACCCGCTGGGAGAAAGAAGGCTTCCTTCGTGGTGCCTCCGTAACTCCTGAGCAGATGGCTGGCATCAAGTCTCTCATCAAGGAACATATGGTACGCGGTGAGGACGGGAAGTTTACCGTTAAGGACAAGCAAGCGTTCTCTATGGACCCACGGGCTATGGACTTATGGAGACTGGCTGACAAGGTAGCTGATGAGGCAATGCTGCGTCCACATAAGGTGTCCTTACAGGATTCCCATGCGTTCGGAGCACTAGGTAAGATGGTTATGCAGTTTAAGTCTTTCACTATCAAGTCCCTTAACTCTAAGTTCCTGCGAACCTTCTATGATGGATACAAGAACAACCGAGCGATTGACGCTGCGCTGAGCATCATCACCTCTATGGGTCTCGCTGGTGGTTTCTATGCTATGGCTGCACACGTCAAAGCATACGCTCTGCCTAAGGAGAAACGTAAGGAGTACTTGGAGCGTGCACTGGACCCAACCATGATTGCCCACGCTGCGTTATCTCGTAGTTCTCAATTGGGTGCTCCTTTGGCTATGGTTGACCTAGTTGGTGGTGTTTTAGGGTTCGAGTCCTCCAAGATGGCTCGCTCTACGATTCTACCTAAGGACACCGTGAAGGAACGTGACCCAAACAAACCGTACACCTCTAGAGAGGTAATGGGCGCTATGGGTTCAAACCTTCTGGAACAGATGCCTTCGGCTGGCTTTGTGGCTAACGTAGGGGCTACCTTAATGAATGCTGCTGGCGTGGTCAACTCACCTAATAAAGCAACCGAGCAGGACTTCATGACTGGTCTTATGAACTCCACAAAAGAGTTAGTACCGAACGACCCATTGACTCAACAGCTTGTGTTGAAGATTTATGAGGCGAACGGTGTTAACTTGAGGGAGCGTAGGAAATAATACGACTCACTATAGGGAGAGGCGAAATAATCTTCTCCCTGTAGTCTACTAGATTTACTTTAAGGAGGTCAAATGGCTAACGTAATTAAAACCGTTTTGACTTACCAGTTAGATGGCTCCAATCGTGATTTTAATATCCCGTTTGAGTATCTAGCCCGTAAGTTCGTAGTGGTAACTCTTATTGGTGTAGACCGAAAGGTCCTTACGATTAATACAGACTATCGCTTTGCTACACGTACTACTATCTCTCTGACAAAGGCTTGGGGTCCAGCCGATGGCTACACGACCATCGAGTTACGTCAGTAACCTCCACTACCGACCGATTGGTTGACTTTACGGATGGTTCAATCCTCCGCGCGTATGACCTTAACGTCGCTCAGATTCAAACGATGCACGTAGCGGAAGAGGCCCGTGACCTCACTACGGATACTATCGGTGTCAATAACGATGGTCACTTGGATGCTCGTGGTCGTGGAATTGTGAACCTAGCGAACGCCGTGGATGACCGCGATGCTGTTCCGTTTGGTCAACTAAAGACCATGAACCAGAACTCATGGCAAGCACGTAATGAAGCCTTACAGTTCCGTAATGAGGTCAGACTTCGAGAAAACCAAGCGGAGGGCTTTAAGAACGAGTCCAGTACCAACGCTACGAACACAAAGCAGTGGCGCGATGAGACCAAGGGTTTCCGAGACGAAGCCAAGCGGTTCAAGAATACGGCTGGTCAATACGCTACATCTGCTGGGAACTCTGCTTCCGCTGCGCATCAATCTGAGGTAAACGCTGAGAACTCTGCCACAGCATCCGCTAACTCTGCTCATTTGGCAGAACAGCAAGCAGACCGTGCGGAACGTGAGGCAGACAAGCTGGAAAATTACAATGGATTGGCTGGTGCAATTGATAAGGTAGATGGAACCAATGTGTACTGGAAAGGAAATATTCACGCTAACGGGCGCCTTTACATGACCACAAACGGTTTTGACTGTGGCCAGTATCAACAGTTCTTTGGTGGTGTCACTAATCGTTACTCTGTCATGGAGTGGGGAGATAGAAAACAGATAGCTGATGTGTTCAACGTAGAGAGTGGACAACAGCGGGATCGGCGGTAACATCCAGTTAGTAGTAAACGGACAGATCATCACCCAAGGTGGAGCCATGACCGGTCAGCTAAAATTGCAGAATGGGCATGTTCTTCAAATTAGAGTCCGCATCCGACAAGGCGCACTATATTCTATCTAAAGATGGTAACAGGAATAACTGGTACATTGGTAGAGGGACAATAACAACAATGACTGTACCTTCCACTCCTATGTACATGGTACGACCTTAACACTCAAGCAGGACTATGCAGTAGTTAACAAACACTTCCACGTAGGTCAGGCCGTTGTGGCCACTGATGGTAATATTCAAGGTACTAAGTGGGGAGGTAAATGGCTGGATGCTTACCTACGTGACAGCTTCGTTGCGAAGTCCAAGGCGTGGACTCAGGTGTGGTCTGGTAGTGCTGGCGGTGGGGTAAGTGTGACTGTTTCACAGGATCTCCGCTTCCGCAATATCTGGATTAAGTGTGCCAACAACTCTTGGAACTTCTTCCGTACTGGCCCCGATGGAATCTATTTCATAGCCTCTGATGGTGGATGGTTACGATTCCAAATACACTCCAACGGTCTCGGATTCAAGAATATTGCAGACAGTCGTTCAGTACCTAATGCAATCATGGTGGAGAACGAGTAATTGGTAAATCACAAGGAAAGACGTGTAGTCCACGGATGGACTCTCAAGGAGGTACAAGGTGCTATCATTAGACTTTAACAACGAATTGATTAAGGCTGCTCCAATTGTTGGGACGGGTGTAGCAGATGTTAGTGCTCGACTGTTCTTTTGGGTTAAGCCTTAACGAATGGTTCTACGTTGCTGCTATCGCCTACACAGTGGTTCAGATTGGTGCCAAGGTAGTCGATAAGATGATTGACTGGAAGAAAGCCAATAAGGAGTGATATGTATGGAAAAGGATAAGAGCCTTATTACATTCTTAGAGATGTTGGACACTGCATGAGATGGCTCAGCGTATGCTTGCGGACCTTTCGGACCATGAGCGTCGCTCTCCGCAACTCTATAATGCTATTAACAAACTGTTAGACCGCCACAAGTTCCAGATTGGTAAGTTGCAGCCGGATGTTCACATCTTAGGTGGCCTTGCTGGTGCTCTTGAAACCGAAGAGAAAGTCGGTGATAACGGTCTTACGGATGATGATATTTACACATTACAGTGATATACTCAAGGCCACTACAGATAGTGGTCTTTATGGATGTCATTGTCTATACGAGATGCTCCTACGTGAAATCTGAAAGTTAACGGGAGGCATTATGCTAGAATTTTTACGTAAGCTAATCCCTTGGGTTCTCGCTTGATGTTGGGTAGGATGGCATCTTGGGTTGAGCTCAATGGACGCTAAATGGAAACAGGAGGTACACAATGAGTACGTTAGTAAGGCTGCGAAGAGTACTCAAAGAGCAATCGATGCGGTATCTGCTAAGTATCAAGAAGACCTTGCCGCGCTGGAAGGGAGCACTGATAGGATTATTTCTGATTTGCGTAGCGACAATAAGCGGTTGCGCGTCAGAGTCAAAACTACCGGAACCTCCGATGGTCAGTGTGGATTCGAGCCTGATGGTCGAGCCGAACTTGACGACCGAGATGCTAAACGTATTCTCGCAGTGACCCAGAAGGGTGACGCATGGATTCGTGCGTTACAGGATACTATTCGTGAACTGCAACGTAAGTAGGAAATCAAGTAAGGAGGCAATGTGTCTACTCAATCCAATCGTAATGCGCTCGTAGTGGCGCAACTGAAAGGAAGCTCGTGGCGTTCCTATTCGTCTTATGGAAGGCACTAAACCTACAGGTGCCCACTAAGTGTCAGATTGACATGGCTAAGGTGCTGGCGAATGGAGACAACAAGAAGTTCATCTTACAGGCTTTCCGTGGTATCGGTAAGTCGTTCATCACATGTGCGTTCGTTGTGTGGTCCTTATGGAGAGACCCTCAGTTGAAGATACTTATCGTATCAGCCTCTAAGGAGCGTGCAGACGCTAACTCCATCTTTATTAAGAACATCATTGACCTGCTGCCATTCCTATCTGAGTTAAAGCCAAGACCCGGACAGCGTGACTCGGTAATCAGCTTTGATGTAGGCCCAGCCAATCCTGACCACTCTCCTAGTGTGAAATGAGTAGGTATCACTGGTCAGTTAACTGGTAGCCGTGCTGACATTATCATTGCGGATGACGTTGAGGATATTCCGTCTAACAGCGCAACTATGGGTGCCAAGTGAGAAGCTATGGACTCTGGTTCAGGAGTTCGCTGCGTTACTTAAACCGCTGCCTTCCTCTCGCGTTATCTACCTGGTACACCTCAGACAGAGATGACTCTCTATAAGGAACTTGAGGATAACCGTGGGTACACAACCATTATCTGGCCTGCTCTGTACCCAAGGACACGTGAAGAGAACCTCTATTACTCACAGCGTCTTGCTCCTATGTTACGCGCTGAGTACGATGAGAACCCTGAGGCACTTGCTGGGACTCCAACAGACCCAGTGCGCTTTGACCGTGATGACCTGCGCGAGCGTGAGTTGGAATACGGTAAGGCTGGCTTTACGCTACAGTTCATGCTTAACCCTAACCTTAGTGATGCCGAGAAGTACCCGCTGAGGCTTCGTGACGCTATCGTAGCGGCCTTAGACTGAGGAAGGGCGTTGGCGTTGATGGCTTGCAACGTCGGCTGATGCAACCTGCTGACGTTCAGCTCGGCGGTGAAGCCGTTGACCACGATTGTTCCAACAACTCAGGTCAGTACCAACAGAAGATTCTGGTCATTGACCCTAGTGGTCGCGGTAAGGACGAAACAGGTTACGCTGTGCTGTACACACTGAACGGTTACATCTACCTTATGGAAGCTGGAGGTTTCCGTGATGGTTGCTCCAATAACCCTTGAGTTACTCGCTAAGAAGGCAAAGCAATGGGGAGTCCAGACGGTTGTCTACGAGAGTAACTTTGGGTGACGGATTGTTGGTAAGGTATTCAGTCCTATCCTTCTTAAACACCACAACTGTGCGATGGAAGAGATTCGTGCCCGTGGTATGAAAGAGATCATTATTGCGATACCCTTGAGCCAGTCATGCAGACTCACCGCCTTGTAATTCGTGATGAGGTCATTAGGGCCGACTACCAGTCCGCTCGTGACGTAGACGGTAAGCATGACGTTAAGTACTCGTTGTTCTACCAGATGACCCGTATCACTCGTGAGAAAGGCACTATTGGCTCATGATGACCGATTGGATGCCCTTGCGTTAGGCATTGAGTATCTCCGTGAGTCCATGCAGTTGGATTCCGTTAAGGTCGAGGGTGAAGTACTTGCTGACTTCCTTGAGGAACACATGATGCGTCCTACGGTTGCTGCTACGCATATCATTGAGATGTCTGTGGGAGGAGTTGATGTGTACTCTGAGGACGATGAGGGTTACGGTACGTCTTTCATTGAGTGGTGATTTATGCATTAGGACTGCATAGGGATGCACTATCAACCACGGATGGTCAGTTCTTTAAGTTACTGAAAAGACACGATAAATTAATACGACTCACTATAGGGAGAGGAGGGGACGAAAGGTTACTATATAGATACTGAATGAATACTTATAGAGTGCATAAAGTATGCATAATGGTGTACCTAGAGTGACCTCTAAGAATGGTGATTATATTGTATTAGTATCACCTTAACTTAAGGACCAACATAAAGGGAGGAGACTCATGTTCCGCTTATTGTTGAACCTACTGCGGCATAGAGTCACCTACCGATTTCTTGTGGTACTTTGTGCTGCCCTTGGGTACGCATCTCTTACTGGAGACCTCAGTTCACTGGAGTCTGTCGTTTGCTCTATACTCACTTGTAGCGATTAGGGTCTTCCTGACCGACTGATGGCTCACCGAGGGATTCAGCGGTATGATTGCATCACACCACTTCATCCCTATAGAGTCAAGTCCTAAGGTATACCCATAAAGAGCCTCTAATGGTCTATCCTAAGGTCTATACCTAAAGATAGGCCATCCTATCAGTGTCACCTAAAGAGGGTCTTAGAGAGGGCCTATGGAGTTCCTATAGGGTCCTTTAAAATATACCCATAAAAATCTGAGTGACTATACCGCAGTATCTTGACCTAAAGTTCCCCCATAGGGGGTACCTAAAGCCCAGCCAATCACCTAAAGTCAACCTTCGGTTGACCTTGAGGCTCCTAAGGGTTGGGGATGACCCTTGGGTTTGTCTTTGGGTGTTACCTTGAGTGTCTCTG
+
&%&'&'$$$&')$$$$('((*)*.227557?:787?EJFCFGCGBJJDFHJJJIJHJJJJ===<ABAJDJGJJD@>>>)'&''(+(*'''(,,)(('('(()-442.+))/;JIJJJJGJJJGHJIJEIJGJIJGJHJFJHJJFHJFJJGJJJJC@?AHJJJC9JGIJHFGFJJJGJJGGEGEJJIIADEGGCBJJJJFJJJJIEGJGJJJJGJJHJHFJFIEGJJJJJJGJG@?@?=>*)))-)&&+,?HJIHHJIGJJHJHJJJGGJFFECJD@IJJJJJIHEFFIJC==8>5+77FJJJJJJJJEJJJJJJHJHHFJJJJJJJJJJIJGJJJHEJ3333888CFEJGGIJJGJJJGDDEJGJJJJJJJACEGJGFDEGJIJG??>=?=>J?@?A?==>FJJJJJJJJJJDJEFAB@@>>::;<<=?@@@CC5432'&&&&EFIFGJHJJFDCEJGIIJJG<55BDDFFICFEG<<=JJGIFE??<<:8''(;;;CCIJJIIJGJJJJJHJJIJFHJJGJIJGEDHFJGHDHJJFCDICJEFEJJFBBBBBE;6)77FGFEFEJGHGJJJGJD..C>JJJFDFEIIGFJJFJJGFEDHFEJEGHHJJJJJFJGIGJJJJJJHHEHFJJJJFJDEDCHJJFDDDGHFFECB=>HD?@@?BFDEFDB?:;;;;EFDGJJJFIJJIHGHIJGDCJDEGJHJJGEJJI99889:65/--0*&(&%%'(..::;>@ABDFFCDCFJJJIJGDFJIJEJ;;+)(''&%$$%$%),,%&'()'()%%&10.**++:?DGDJFFCDA>3210/0120124@B3343IJJFDFCJFJD73487=?@@>??>@@DHBCCCCCGDDDHJJJJJJGFHGJFEBABA,,+,//+***(&%)(++.487999;;:;ACCJDEDFGGJJJIGJFHJJJFGGGJJJJJIJJJEJGIGJJJJJIJFBBEEDCHHGJJDFJGJIJHGJJGHJGDGJHGEGGFH4222((3''43/&8667EFDEIJJCEJJJJJJJJJJJJFEFHJEGCFIHJDJHFJEJHFHJJJIJHJJJGJFGDJJJFFJFJHGHDIFJJEJD9766FJ;:;>JJEDFC@BBCJFCDCBIACFGHGJHFHHJGHJJJEGJGHJC==)446CIGCFHGGFJHDGIJHJJJIHJIJHBEFDJJFJGJJJGJFJJHIJJJFHEJDFCGIGHJJFJJJJJGJJJEHEDJJJIJJ<:::HJJJIJ?>544''':GJHJIEJJGCJIHFBDHFJBCIFIGIJGFFCCEDJFHFJIDGJGJJFFJJHJIIHHJHJHHJGHEJFFGGFJHHJJJB==JJJIJFHJGHJGEJEGGJJIJDBA3223B@;884,..*+:<=?BHBACGEJJE@@E;988<>:EC<<DJJJIEHJJJJJJIDECCCFDIED6655?>7EGJHJJGJHJFJJJJGIJFJFGGJGGHJGJJJJJJDHEIJJJFGJEDBABJJIIJEEIGGDDA=744:FJFCCBDIDCDEDIFJJIBA@BBBCCGFGEJIFBBFEEFIIDJCJHEGDBBDDJDEDDDFFHJHEHFHJHJJFEEEBAA@BDIJCDCBFFJGHGJIGFDEDJJJFJJJJHJJJJJHEJIEGIJEHDB=>>===;78GEJJJJJDEECJIFJJJGJJIJFJJJJJJJGHJGBDFJIEGJEJJHGJIJIJJ<@FJJJJJIJIJJIJJJJJIJJHHFFEFGJFHJGJIHJGGJHIJJHGJEGAABDFJJGIJJJJJG??2--.>>JJGJFIFDGJDHDJA8666:<>BCABCHFJHCEHGIJJIJHJFEDJJ4446BFEJBBCECD@776;HFEEHJJJJJJJIJJHFHJJJIBBDCHIJFJJJJJJJHJHG>FAACJJEJJJFFJJE>?..FJJJJGIJGJFGHJIIJHD9666EIGJJJGGFE5@?>CEIJHDCHHJHJJHBBBBBJG====9742&%%&+,/-((()6>>@7BHJJFJHJEJJJJJJJEIJGJJIFJJIJJJJIHJJFIJJJJIGJFJGGCACBCIHFJIJGJIJJJHGJGFB753;JEEEEIJHEFGJEJJHCCDFGGAJJE777;<A>?>776=<<><=?A>>?CJHHIJHEEJJFJJJJHE?>>EIJGJJJFF:CJFGHDGIJHGIIJF5555AB?>?JJEJIJEFJGJJJG===<>==>HIIJJJJJJFECCEJJJGHJIFHJJHHJJHF<;;DA=;;;:::;<D@EGIJGJGJJHJJJJJFFJJJFJJGGHJHHJJJHIJIFJEFJGJECGCJGGCEGFDEJGC??AGAG<:::'''-4<01116BCDFJJHHFGD;::??768340112:?>?44423***)-9****+...,,06<BB>>?IAEDGIJIEFJJJJFHJJFJFCBACJJJJHJBA@@EJJJJJJJFHGJJHIHHHGA=;>5.,.01111CJGFJJGGIJFD=4::A>@@BBI;80-../0?;;?@HCDCAFFEGIIGEFJJGJJIJIJJJJJHJJGJHJJFCFD23..+((+.2;AB///266><:;?@A@ACEFJGGGHGGIJJJJJHJJJJJHIIJJJJHHJGIHJJIIJFJJ@@AAJJJJHJJJJJJIJIICDFH@=88)%$$&'))*+-7<DBDJIIJIFIDFF<B@???=?>8JFJIJFJGJHEEJEJHGEEGIJJGGJHFGDJF65645558>?:555DACFJEJIJJGJJJJJIJGJJJJJEJHJJJJJGHHJJJFJJJJJJJGFJJIJJHJJJJ@@@AJIBCB:;;/.-.612ABJDJ@=>//.+''%&&&,('(''78::9<>=>@@?>><=///CBB@@=?=>?70.-.1115JHIFFECA@@AFJGJH@A@AHJJJJGJJJFIJGJHHIJIJJ===>FJJGGIGB><<,,*)&%%&'()27*)))%%%%%(+.,+++?>DGCAFJJJJJJJJJGJJJHECFIJ::9;::EEGHJGJJJEDEID@@<33JDEIJJJJHJGJJJJHJJCAEDB>EJEIFHJ70,-/4<CFIHJHGJJJJJEF@600127<;666AJJJBA@AEJGFJIHJJJJJJJJIJGJDGJJJIJJHJJIJHJIGGHIEDDFFJJHJJJJJGHG9887>@FEFJFJFBCI@@DEHHJEHJJHJJJJHGHJHJJJIHJJJJJJJJJJFJ==<?B8EB@@??EJHEHDFIJJDCA@>@@BDEEFB?..++,-5@DFEGBA@BFJHJJJIJFJJJGJFFHJJJIIAAFEH:::;B>>;;@@BJJJIGHIJJJJJIJJJJJJJJJJJJIJEDJG@CBFIIJ=0+++7=ACF>=>>GFJGJJJJJJGJJJFJJFHIHGJJJJJIJHHJJJJJJJFGFHIJHJJJJJJJJJGG777CCGHHJ;88+*''')),+*+'((()(('*+,-,-,,-/((,0130''-.0/.('(*,,.-)(()@HJIHJJJJ@>>>EBBDEJEJFGJDJJJJJJGJGHGJJGHJJJJJIJJJHJJGJJJGJHJJJJJJGJJJHJB>66DD@CIJJJJJJJ@BA8+**)4338:?AB;>??JJFHHFGEGJJJJJJGJJHIJFJJJIJFJJJJJJFJHJHF::C;???>8889FB@;7552--,,-&%$%'.8;=CJEJGJGJJJHJJHJJDGJJHJJFHGIJJFJJ@AABFGJJJJE@BJIGIIEGJIGJHIJJJJJJJJJB??FCJFGFHJ754401/>FHJJJJHJJJGGHJJGJGHJJGIH@B@AJGJGJIJJJJJJJJJIHJJJIJIJIJFJFIJJJJJJJJJIJJGFJCJFIFJJJIJHFGJJ???@HJJJJJJIJHJJJJJJJIHGJJJJJJHJJIJJGJJHJHJJJHJIJIJJIJJJII?>>>DGBBADDB@@;9866?>>?<33<>>>DB4JFHJJJHJGDJJJHEABI?D>===?;::?<;=;<HJJIJIJI@6..FJJIEHGJHEJJJDBJE<:6((((34IDJEJGFJJGGJJJJJGEJFHJJ<<;<=;.++./..0214<DEBBCCJE@AABJ@;;DDHGFFH>>>>CC><=====IFEHHJJJJIFJGJIJIJGIHJJFJJJJJIGHGJJEIEJHDDDE?44115@DIIJEJJGJJJFJGJIJJEJJ?=95558?BJGJJHJGIJJJEHJHIJJIJGJJJJIFFA;1--718EGHEJIJJJJGDHHHJJJHJJJJJFJJIJJJJ<<==JIJJJJJJJGGGJJJIJJJEEGIJJJHJB@99@AIHIHHJB@;78@:;;;DEIFFBEFEFFFJHIJJJIJHJGFJJHGIHJJJIJJC??@AAFFGJJIHJJFJIJHJJHJHIFJJFFJJJJHHHJJJJJJHFJJJGJFHIGHJJJJHJJHHHJFIGIIGJHGJGEGJJGGJCIJHJIJJJJJ:88<HFJGGEFED??>;4%%$%&'*2579@>==ABEDDHFJEH?;971113-;BFFGJJ=<==JHJJJJJJHIAGEFJHJFGGJHJJJIJJJFJJJJGHHJJJJJJJJFJIJJIJJJIFJHJJJJJGIJGJJJJJIJJIDJHHGJJJJGJJEED>DDJJJIJJJGJJJFEJJJJEF.+(*'(((')1>@BGIEHFGHJHJJJJFJJBAAAECEEHIJJJJJJJJJJJJGIJJGJIGJJIJJJJJJHJJJIJFHEIEJIFJJGGJJJJJJJJ====GJGGJGJJJJGGJHGECBIJJJFIHJIJJJJJIJJJJIJJJJJJJJJJJGIIJJJJHJJJFJJJFHJIJJJJJFFJJFJJJJJJJJJJHCDFFJCD<844,))+.-.&&(0&&/00+++*/)('$%&(,(''&&'-//?JJJJFHJJJHJFJJJJGJD?8--,,(%$%&&%$%%%%--$#$###$)*+***-1CDB<::.--.BAABDGE@@@AIJJJIJJJJHJJIFJIIIGEHGJFDEC=<<7JJHJJJHJJDIJGHCD?::;;DJ<11=CCBA==9=BCJJJJJJFEFGEDH=<<=JJJEFFIJFCJIDA=<=CEDEFJIJJFJGBJJHFGFJFIJGFIJJJGJJJJHHIJC84358EBBDIDI@<;;<?9779=?ABFCDCEDGF@BJ==;<?CEG7777EHFJJJJIJGJJJJHIJJJFJJDCDABGDGJJHJJJHHFJHIJCDJFA@@?DHBDBJGJGJJICED====CC?ACEJJJ7666910036443699=>7J0/--.-49<JJGGJGEJFHJJFJJJJJJFGEDDC>A7777,**)))'%&$%$%('+7...-12410,/025;.--.22100***+./.%%%&&&&'/....A?@JGJHHJHIJIJJGJJJJJIJFCHEJIJIFFHEFEHAB>>93'''(-()77ACBEGBDDCBIHGBDGIJH<JHJJIJ;999++++EC?>>;<<<534ABEGFDFECCEAA@J****2..,,..?AJJJJIJJFA?@CDEEJI@@@FJIJB@@AFHJIHFEFC;;DBGEGFJJJJEEF>=<;==>AFDJFBCJBEFBBAEDCFHFHGJJIGJJJFGFJEJJJJJIJJFJHJGJEEGJIFC@;;-++/DIJJJJEGFJFGJJFGFEJFHJHHJGJIJJJEHJHFJJJGJJJHJJJGJHEJGJHJJJIGJHJGJJJA;4((((GIJJJJJJJJHGFB@@@CFHF@><=DCHDGEHJG@@=;:;9;,:88643336666443../*&'*,./1<>23<<JFFFDHAAACIE:89;89731/0*)*+?FDJHDEGGJGJJJJGFFFCAABBA?A@JHA??@>?@,**?@B>>>@CB@D9E;DIAHFHJEGJHJH=>5();@BBBFDB?>>?BCAFGEFHFCHGJJIFJGJFJHJHJJHIHJJFIJIDHJGFDHHFHGEDJIEHEJFHIJJJJJFHJJFDBBCDGEIIHHJJHFHJEJJJD>>>@?;:7888@CDHEFGDBCCEIJGJJJFIDBBAABCIJA5100,+)()-==@@?AIJHEDFFDGBDEGJJJHJJJJJIDCCDEHEEJJJFECECBEBDGGFHJDHGEFHJJHIJDDDGEJGA@@AGHHJJJJJJJIHJJJDFEJGHJJJIJHJJFIJJJJJIEGDDJJJJJFD><<>=?JJJJJGFD><;998/(-+(**+01;<?IDCDJJJHHJIGIDEDEFEEGJFG9888:(((*))-)'%########%%&&&')*($$$%&&'$######$#$####&(()&%$$%%$%%%&$%&&'%%#######$%#$(-18=<==>.--.322*)),10013/../3787;;=CEJFFIDEHCDJJJHJIJJGGJIGJHJFHGJEHJGJEJJDB@?BDJJJJIEJJJIJJJJJJIHIFJJ9545EGDJDHJJIJHJIGIEJ?JFJJHJJJJIJGFJHFJF4333?=='''(--2'''(*&'*0,''**9<;<<:==>GCGF@BGHJJJJJJJGEGJJJDIJJGJFIHJJJJIJFGJHH@?=;222B-*++.,+*'('&'%''%'*6::>B=<<;>IJGHJHJJJGIEEC9<DHDDCDJJJJJIIJGECFCFCGJGJGJEJIIJJJJJHJJJGD;:<4220./&%$%')1+5?@ACFJHJHHJJIJJJJGIJIHJFHJGJGGJGFJJJGJJJJFEFJIJJJJGIGJHGGB@@G@E1000/,-*798:@AC@BEDIJGIGGJJGJFFJFGJGJJJHJFEJJJJDB>>>>IJJGJHIHJJGEJJGHGFGHJHJFE8///16665366)))))(&&;?EAAAAJ@=?=:::<FDGJGJJD>=55-,-+/67=ED?@ABHEIDDBDJJEIJJJHJJJJFJEJHJJJJJFGJFHHJJG@=>=ECFGDH>=<=AADHIHJJJHDJD==>>@JD****<=DGDCEBGFIJJJJJIJJJJIFJEJFCDC:-,,,>11111122766564422//0/3237111034565432000356665220/0.//.//256620000112344111332224210113444540///342233520/'&&&&33('(.121224222257431111234656743332---.33432200.+,,-55542000155260.///211-('''01000222013/0011113334311000/000.----01210/01////121111433212238743211233454332322334434431111222112110//0154644443,++///135430//176665687445544422210//0101223....3333452.--/-.--101138311.,,,/45222253000049654345688:97650/-+,,-2244333346532334311/122666432011320../2666541/...234222/0/.---.12263333787755.+**-42111455551...033----32--,,--..//130/.027446333////37.,**+-.//011112422300..//460/.0111111323223222111/00111323320//03323420///354211220.../022236432221234233232112014333111132112452/./0432339865442/-...,'+*,./.-++,,/00/00-,'''%&&''%$%%%$%&**4322../1;;:61/./5:92.---/--)))3676654.../554333334454351,,,-1122162351''&&*../01....574321245886654334433254332212*)((,''((()**')%
@Stanford_n8a_1_EcoRI_Ti_plug_1_BigLinear_40_148
CTCAACAACGGGACCCTTCTGTATCAGGATGACCCATACGCTATGGAAGCACTCCAGTCAAGACTGGTCGTAACGCTGCGTATCTTGTGGACGATGACGTTATGCAGAAGATAAAAGAGGGTGTCTTCCGTACTCGCGAAGAGATGGAAGAGTATCGCCATAGTCGCCTTCAAGAGGGCGCTAAGGTATACGCTGAGCAGTTCGGCATGGACCCTGGACGTTGATTATCAGCGTGGTTTCAACGGGGATATTACCGAGCGTAACATCTCGCTGTATGGTGCGCATGATAACTTCTTGAGCCAGCAAGCTCGAAGGGCGCTATCATGAACAGCCGAGTGGAACTCAACGGTGTCCTTCAAGACCCTGATATGCTGCGTCGTCCAGACTCTGCTGACTTCTTTGAGAAGTATATCGACAACGGTCTGGTTACTGGCGCAATCCCATCTGATGCTCAAGCCACACAGCTTATAAGCCAAGCGTTCAGTGACGCTTCTAGCCGTGCTGGTGGTGCTGACTTCCTGATGCGAGTCGGTGACAAGAAGGTAACACTTAACGGAGCCACTACGACTTACCGAGAGTTGATTGGTGAGGAACAGTGGAACGCTCTCATGGTCACAGCACAACGTTCTCAGTTTGAGACTGACGCGAAGCTGAACGAGCAGTATCGCTTGAAGATTAACTCTGCGCTGAACCAAGAGGACCCAAGGACAGCTTGGGAGATGCTTCAAGGTATCGAGGCTGAACTAGATAAGGTCCAACCTGATGAGCAGATGACACCACAACGTGAGTGGCTAATCTCCGCACAGGAACAAGTTCAGAATCAGATGAACGCATGGACGAAAGCTCAGGCCAAGGCTCTGGACGATTCCATGAAGTCAATGAACAAACTTGACGTAATCGACAAGCAATTCCAGAAGCGAATCAACGGTGAGTGGGTCTCAACGGATTTTAAGGATATGCCCATCAACGAGAACACTGGTGAGTTCAAGCATAGCGATATGGTTAACTACGCCAATAGAAGCTCGCTGAGATTGACAGTATGGACATTCCAGACGGTGCCAAGGATGCTATGAAGTTGAAGTACCTTCAAGCGGACTCTAAGGACGGAGCATTCCGTACAGCCATCGGAACCATGGTCACTGACGCTGGTCAAGAGTCGGTCTGCCGCTGTGATTAACGGTAAGTTACCAGAACGAACCCCAGCTATGGATGCTCTGGCAGAATGCAATGCTGACCCTCAGTTGATTGCTGCGCTATACCCAGACCAAGCTGAGCTATTCCTGACGATGGACATGATGGACAAGCAGGGTATTGACCCTCAGGTTATTCTTGATGCCGACCGACTGACTGTTAAGCGGTCCAAAGAGCAACGCTTTGAGGATGATGAAGCATTCGAGTCTGCACTGAATGCATCTAAGGCTCCTGAGATTGCCCGTATGCCAGCGTCACTGCGCGAATCTGCACGTAAGATTTATGACTCCGTTAAGTATCGCTCGGGGAACGAAAGCATGGCTATGGAGCAGATGACCAAGTTCCTTAAGGAATCTACCTACACGTTCACTGGTGATGATGTTGACGGTGATACCGTTGGTGTGATTCCTTAAGAATATGATGCAGGTTAACTCTGACCCGAAATCATGGGAGCAAGGTCGGGATATTCTGGAGGAAGCACGTAAGGGAATCATTGCGAGCAACCCTTGGATAACCAATAAGCAACTGACCATGTATTCTCAAGGTGACTCCATTGCCTCTGGACACCACAGGTCAAGTCAGAGTCCGATACGACAAAGAGCTACTCTCGAAGGTCTGGAGTGAGAACCAGAAGAAACTCGAAGAAAGCTCGTGAGAAGGCTCTGGCTGATGTGAACAAGCGAGCACCTATAGTTGCCGCTACGAAGGCCCGTGAAGCTGCTGCTAAACGAATCCCGAGAGAAACGTAAACAGACTCCTAAGTTCATCTACGGACGTAAGGAGTAACTAAAGGCTACATAAGGAGGCCCTAAATGGATAAGTACGATAAGAACGTACCAAGTGATTATGATGGTCTGTTCCAAAAGGCTGCTGATGCCAACGGGGTCTCTTATGACCTTTTACGTAAAGTCGCTTGGACAGAATCACGATTTGTGCCTACAGCAAAATCTAAGACTGGACCATTAGGCATGATGCAATTTACCAAGGCAACCGCTAAGGCCCTCGGTCTGCGAGTTACCGATGGTCCAGACGACGACCGACTGAACCCTGAGTTAGCTATTAATGCTGCCGCTAAGCAACTTGCAGGTCTGGTAGGGAAGTTTGATGGCGATGAACTCAAAGCTGCCTTGCGTACAACCAAGGCGAGGGACGCTTGGGTAATCCACAACTTGAGGCGTACTCTAAGGGAGACTTCGCATCAATCTCTGAGGAGGGACGTAACTACATGCGTAACCTTCTGGATGTTGCTAGTCACCTATGGCTGGACAGTTGGAAACTTTTGGTGGCATAACCCCAAAGGGTAAAGGCATTCCGGCTGAGGTAGGATTGGCTGGAATTGGTCACAAGCAGAAAGTAACACAGGAACTTCCTGAGTCCACAAGTTTTGACGTTAAGGGTATCGAACAGGAGGCTACGGCGAAACCATTCGCCAAGGACTTGGGAGACCCACGGAGAAACACTTGACGAGTACAACAGTCGTTCAACCTTCTTCGGATTCAAAAATGCTGCCAAAGTGAACTCTCCAACTCAGTCGCTGGGATGGCTTTCCGTGCTGGTCGTCTCGATAATGGTTTTGATGTGTTTAAAGACACCATTACGCCGACTCGCTGGAACTCTCACATCTGGACTCCAGAGGAGTTGAAGATTCGAACAGAGGTTAAGAACCCTGCGTACATCAACGTTGTAACTGGTGGTTCCCCTGAGAACCTCGATGACCTCATTAAATTGGCTAACGAGAACTTTGAGAATGACTCCCGCGCTGCCGAGGCTGGCCTAGGTGCCAAACTGAGTGCTGGTATTATTGGTGCTGGTGTGGACCCGCTTAGCTATGTTCCTATGGTCGGTGTCACTGGTAAGGGCTTTAAGTTAATCAATAAGGCTCTTGTAGTTGGTGCCGAAAGTGCTGCTCTGAACGTTGCATCCGAAGGTCTCCGTACCTCCGTAGCTGGTGGTGACGCAGACTATGCGGGTGCTGCCTTAGGTGGCTGTGTGTTTGGCGCAGGCATGTCTGCAATCAGTGACGCTGTAGCTGCTGGACTGAAACGCAGTAAACCAGAAGCTGAGTTCGACAATGAGTTCATCGGTCCTATGATGCGATTGGAAGCCCGTGAGACAGCACGAAACGCCAACTCTGCGGACCTCTCTCGGATGAACACTGAGAACATGAAGTTTGAAGGTGAACATAATGGTGTCCCTTATGAGGACTTACCAACAGAGAGGTGCCGTGGTGTTACATGATGAGCTTCGTTCTCACGTGCAAGCAACCCAATCAACCCTAAGACTCTAAAAGAGTTCTCCAAGGTCACCCTGAGAAGGCTGCGCGAGGAATCAAACTGGCTGGGTTCACCGAGATTGGCTTGAAGACCTTGGGGTCTGACGATGCTGACATCCGTAGAGTGGCTATCGACCTCGTTCGCTCTCCTACTGGTATGCAGTCTGGTGCCTAGGGTCAGTTCGGTGCAACAGCTTCTGACATCCATGAGAGACTTCATGGTACTGACCAGCGTACTTATAATGACTTGTACAAAGCAATGTCTGACGCTATGAAAGACCCTGAGTTCTCTACTGGCGGCGCTAAGATGTCCCGTGAAGAAACTCGATACACTATCTACCGTAGAGCGGCACTAGCTATTGACGTCCAGAACTACAGAAGGCACTCACTCCGTCTGAGAGAATCGTTATGGACATCATTAAGCGTCACTTTGACACCAAGCGTGAACTTATGGAAAACCCAGCAGAGATATTCGGTAACACAAAGGCTGTGAGTATCTTCCCTGAGAGTCGCCACAAAGGTACTTACGTTCCTCACATATGACCGTCATGCCAAGGCGCTGATGATTCAACGCTACGGTGCCGAAGGTTTGCAGGAAGGGATTGCCCGCTCATGGATGAACAGCTACGTCTCCAGACCTGAGGTCAAGGCCAGAGTCGATGAGATGCTTAAGGAATTACACGGGGTGAAGGAAGTAACACCAGAGATGGTAGAGAAGTACGCTATGGATAAGGCTTATGGTATCTCCCACTCAGACCAGTTCACCAACAGTTCCATAATAGAAGAGAACATTGAGGGCTTAGTAGGTATCGAGAATAACTCATTCCTTGAGGCACGTAACTTGTTTGATTCGGACCTATCCATCACTATGCCAGACGGACAGCAATTCTCAGTGAATGACCTAAGGGACTTGATATGTTCCGCATCATGCCAGCGTATGACCGCCGTGTCAATGGTGACATCGCCATCATGGGGTCTACTGGTGGAACCACTAAGGAACTTAAGGATGAGATTTTGGCTCTCAAAGCGAAAGCTGAGGGAGACGGTAAGAAGACTGGCGAGGTACATGCTTTAATGGATACCGTTAAGATTCTTACTGGTCGTGCTAGACGCAATCAGGACACTGTGTGGGAAACCTCACTGCGTGCCATCAATGACCTAGGGTTCTTCGCTAAGAACGCCTACATGGGTGCTCAGAACATTACGGAGATTGCTGGGATGATTGTCACTGGTAACGTTCGTGTCAGGGCATGGTATCCCAATTCTGCGTGATACACTCTACAAGTCTAAACCAGTTTCAGCTAAGGAACTCAAGGAACTCCATGCGTCTCTGTTCGGGAAGGAGGTGGACCAGTTGATTCGGCCTAAACGTGCTGACATTGTGCAGCGCCTAAGGGAAGCAACTGATACCGGACCTGCCGTGGCGAACATCGTAGGGACCTTGAAGTATTCAACACAGGAACTGGCTGCTCGCTCTCCGTGGACTAAGCTACTGAACGGAACCACTAACTACCTTCTGGATGCTGCGCGTCAAGGTATGCTTGGGGATGTTATTAGTGCCACCCTAACAGGTAAGACTACCCGCTGGGAGAGAAAGACTTCTTGGGTCATTATCCCGTAACTCCTGAGCAGATGGCTGGCATCAAGTCTCTCATCAAGGAACATATGGTACGCGGTGAGGACGGGAAGTTTACCGTTAAGGACAAGCAAGCGTTCTCTATGGACCCACGGGCTATGGACTTATGGAGACTGGCTGACGAGGTTACTGATGAGGCAATGCTGCGTCCACAGTGAGGGTCTACTACAGGATTCCCATGCGTTCGGAGCACTAGGTAAGATGGTTATGCAGTTTAAGTCTTTCACTATCAAGTCCCTTAACTCTAAGTTCCTGCGAACCTTCTATGATGGATACAAGAACAACCGAGCGATTGACGCTGCGCTGAGCATCATCACCTCTATGGGTCTCGCTGGTGGTTTCTATGCTATGGCTGCACACGTCAAAGCATACGCTACACCTAAAGAAAAGCATGAGTACTTGGAGCGTGCACTGGACCCAACCATGATTGCCCACGCTGCGTTATCTCGTAGTTCTCAATTGGGTGCTCCTTTGGCTATGGTTGACCTAGTTGGTGGTGTTTTAGGGTTCGAGTCCTCCAAGATGGCTCGCTCTACGATTCTACCTAAGGACACCGTGAAGGAACGTGACCCAAACAAACCGTACACCTCTAGAGAGGTAATGGGCGCTATGGGTTCAAACCTTCTGGAACAGATGCCTTCGGCTGGCTTTGTGGCTAACGTGA
+
@A=...(((*9;B3333FBFJJJCIDJJJJJGGJJJJHJJJHJFJJEJGH@@@?=&&&,=BADDCGDFIGGIJDFFGHJJHIIIEDD=:99B976,--,-2250000;<<71*(''')&/''''&&&&'&&%%%&9CHEIFIJJJHEJJHGGDCJJJJJJJJJFHJFFJJIJJJIJJJJHJHFJJHJIEJIEGJFJIJEHFEFBDH@=---,,-.-,,DEEHFHJJJJ=<<=JGHJJJEB?>=,++,,'%$%())'***EEEJJJJJIJHIJJJJJHFJJIDDGGJGJCCECDHJFBBCBHE<87699<-)*+:=>;@?@?BDBC;;<;JIJHFJJGHFDFFI??@AAAACE11110>:>@<<>>EDEHJJJGJFGEDEGHHGJIJJIJJDJJJ?>@EDFE?@>JJJJIFJ:99@AGIJGGJDCDDGJJHHHJIFDHJEJJGJGHJJJJJFJHJJJHGJJJJJHJHEDJIGGJFGHIJJGJIJJJJJJJJIF4301367CDFGJFJJIGGGJEDFHJDJJJJJHACCCHB<;<=@BABAACCIIJHJIHHJFFJGFEFJJ8889HHIJFFEJJJGIJIJIECJGFJGGEBCCBC,++)++6B5444<:789EJIGJJGFFJ8889==:<:9788GCABEEGD@@550..JJIGEHEDFFFIHJEEDIJJE@>JJIJJEDJIJEHGJED?==<>:;;;965324244454)(((0((*E=;::=4.(%%&)*(('&'&&((&&'(531233335=CJBB@BCA@ABDGJIHHGGIFJIIHJJHJJH0000CGHHEEEJJHIA??DJJJJJJEDDJJF888JJJHIJJIJHJIEFJJHJJIJIJJEIJJIJJJJJJJIJGJJJHIJJJJIJJIJIJJJJHJJJJHJJJIGEDEJJJICEF:5555878896<<<;=HIJFA843/EHHJGHIDCH97666555<<FIFJF<7767989343&*++430../5///77BABDJJCFFD><,,-8779BDJGJIJJHJIJJJJJIE>...1,,FDJJ999:CAABFJJGJFGJIGJCBHJJEGFA@?>=??DJDIIEJJJJHJIJJJJHJJJJIHHJGGJJIIJJJIIHJHCA?>BGJJIJJIJJHJJJJJFIJGJJJGJJJIJJEEHJGJJJJJGIIHIJHEI8:8:=85'&&%''''..21.+)'*88AJJJHC>>?@A@4-.8:<3333A@C@>>?IHFJJEGGD>=422-+'')&&(-37::788AGHJFFJDGFJGIJEHGJFCHICDE54?=<<55422110..//;9;DJJJHEHAHIHHDAA@@EJBDA@A@A@FIC????EJIIJEJJFIEJFGJHHJJHJJJHJJIIJIJJJJJIGJHJJJGIJJJHJJGJGJJJJGIFJJGGIJGDDD30/.-(('&((+**+298888;AJHJFJDCDFJJJGJGJIHGJJJFJJJFJJHHJFGJJGEHJJJJJJJJIJHGJJJFHCBCFDJJJFJJHJJGJFFHFD=6:774234.+++IH9843499411//):::('''25:?44;<<IH@BFHECB=@GIIJCCJFEHJFIFHJHJJJJJJJJJIEJJJJJJHJJGGGHJFGIJIJGJJJJJHFEA311,''99JJJJJHEFEJJHJJJJFJJJJFFJDCCFJG?66,,,-;9778:E8888CCA@>3234GGJIJJGCB@?AAEJ;JG<E<>845??@JHHGJJJJDEJHJHIJGJEJJFIJHFFJIHGGHJJHECCBBBHJJJIJHGHJCCF====<::;=?6667?99::@>>=?;::;@@IE=<<95333(((-,+&%&&))*++00AHJJGFFJFIJHJGC@?DBCE@?FD@A8-,,,/312..-*)')))3=AFGCD?@ACIJJIJJFJHJJJGJJJJJJGGJJFEFFJFJEEJJJEFEJHJJJGGHJJJJIJJJJJFE??<%$%&%'*,//4J;<=;<<==JJH@@@AAGHFFFFJIJJIJJJIFIHFJGFIGJJJGJJJJJJJJJJGJEJFFHHJJJGIJHFJJJEDDDIHGEDCCBBJGHIJGFGJHHEBDDJGCB>>?@AA>?>=<;501CJHIIJIGJJJJHJHFJ===9::;:4364;3489IHGJJJJB???CJIJJDCDBC9988//0054444BBIJIHJJJIJJHHGIHHJEFCEHFJIIJJIJJHJJJJJJJIJFFJFIHIJIJIIJJJJHIJGJJJGEJGJJHJDFJEJJGJJGHEJJIIJGE<;;;GIGFJEFHCDDD@AABEGJGHIH999AC?@>?DEHDEGJHJJEJGGGJIJJEEEDEHFJIJFFCDDJHJJFIJGCEB<<=FJGIFJCDEEF@:8;=;=662-4*.+***/05>@AABGFDEGHIJJDCDGJEEBAA@CCC((()411237/-)('%%$%&&-+)('',))***F:9::CIJ6666CDCGEDCBACDBECEC@@?@AB5555>BGEFJJHHCCD6115...-,)&%**112373338@::J@@@GJHJJFJJJIJHHGJJ=<=?E>;/.-,/-,**)*458CDBAAJHIJHJFJJJJJJHEJJHJJJJJJJGGJHFDC@<;879J::?;<:B:/0EBFDEGIFJBCDCDHJDFJEJHEJHJJJJJHJJIGIJIIJFFGHHDDCCGJJJJJJJAA@B<?>==2--+00@DDFDEDGJHJJHHIFIEB<669DEEDD@>>>JJIHGFJIIJHJGJGHJEJJJJHJFDDJ@=;:<882)'('%#%&%&%')*+6<AAAAAJJJJIJIJJJJJJIJJJ>JJJIJJJJJJGJGGJJHJJGHJJJJJJHJJGJJEGJFJHGJJJJHIIJEEDBFCBE>???GJJJJJGJ>==@JHBAJIIJJGHFJEBB:6+(&-.764577EJJJGHIJIEJFFDJFJJJIJJJJGHJJJIJJGJFGHJFJJIGFHGHJDC***9;>>@?>??AJDFJEJCFGJJEJHGGJFDG@=<<<999743445656=>BBCAHJJJFJJJFFJHJJHHJJFEEGHJJ955;EEDGJJJJJJJIFGIIJJJJJJJJJJJJI:78AE?EIGHGFJFJEJGJJJJHJFHJFJJJJJIJJJHJHGJGJEJJJIJFAC>>BADGGEJGHJJFEFHE=<<=JJJIGD@?>BCIGGJHJIIFJJGIHEH>>>?JJJHGHJJIJFFJE@@AB@?>:216==BJJJCJJGCB=96678HJJJJFJJGGGHGD;0...9;:3((()J<9:9;@EEHEJJJJJHJIJJ;;;;CDDHJEIJJJIGDBFGJJIFGIGGEJDF6666@=;<DB?ABBABI6567EA@@@@A@>><>BCIJHIJFJHJFDFGJHEGFEEJHJHJJJHJFEJGFFJJIJJJDIIJADD=>>?A@4443212433J6><FJJGJJFDEEDHFJIHHJDDEEFFGEEGEEEJJFC@B@@B0000J0144;21..,--;==5871/.,--<JGFHJGJHDGFJI??@@EEFEID<87761))**1+'''*/=ACCF@@A@JFJJIJJJJJGGIJHIGGJ@@AHJJJEIJJ@=3337D5555@A;:;ACGHJIJABC2/067DHJFFJJJJFJJHJFJJJGFHJHJJHHGHGGJJJIIIDEJG;CJJFHJIJJGEDA:EECC@?<@;EJDIJJJJJJJHH??>?FGGJJDDCJEJJHFJDBDCFJJHJHGJGJJED?D2-.///=?>>=HFEJGJGIGGHJHFEB?>?@HEJJGJJHJJJJIJJCJJJJIJJJIJFCAA@AADIGEIJEJJJJFIDFJHJIFJJJJJJIFJGJJHJHHJJJGHJJGGJIJHJHJIJJJJIJEJIJJJGFHGJJHIJGJCFIDGECCJJB758@>@EJJJJGJJJJJJJHJJBA@?ABB444/..../.-2(()**(+??@BCJ66JGJJJIFGFFJJJJAJCD><=HJIDGHGJEJFDEJFHEDDJDIDIJJJJJHEI=2222?CEIGGIEIGJFA>67@?BDEFE66000,)'')))00,,/0?A@ADB?EFJDFFF+**+<DADDBJD:DDHGHJEA@?:84+,/91.,,-++++0/11.,,((+3347<BDCFJGJJJFIGGJJJIJJCDCCJFDEEGHFJIFJJEC@AEFJFJF?===EBFJIJJJJJJJB=BCCEFEIGEHEDFBEDE<;99;;740?AABF?::>D:9999B30/..2/.05...==@?=>==>?>@?@>>>=99:EBAACCDA@?;;;;>?@ACA@A?>?DB@?D@??>?<;<;<<<=>==<=??>><=<=>><<==@?)))+0//02/224335:8889;;<=??@?>=>==?ACJHCC@@?>?BABBAA111//./.,)(((38;??>?@??>>@AFEDE@@>::::>?@ACCABBCBBC??>>>900A:4FCEC==<;<7559<<<=<==>>>=>=>DDBBAA?A>>>?>=<<??@???@;4223:<<=<=<=>>>@ACFBA><;:;;=>>>?>@@>@@??A@AA@@@>=;<=>BDCCD>>=::8786...'%%&$)((0189@AB@??;<<<A?@>>@?@BJGEBBBEB=<<<B>?>@BCCAAABCEAB><<<??@DA;===::B?>=>?@@@B@BEEGCAABAA?>=4333;??ABB962()3+++++,,7;6446<>==>?A@A@A@@ABCFJECCJDDCCC>****2001=<;;==?@=>==A9::=BCCBBA>?>=??@@@:::;??>@??@@==>?CCEAA=<=<<>=>>?>@ACDEEFEJCB@??===>DBDD@>=6564775)$$%(/9=<>?>??>ACEDC@BBGB?>??>?>>??=<=@AA@?:6+++18655564::<===>??@?DABDJE@?==64..--0367979963--.<>;4433/((((336==<=?AB;;;;?>>==8788ADCC@:99:===?><======A?A@@@==>=B@=<<<=>=??BBBA?>>??>>>?>=1121556@@A@D??@?<<;;=<===EDDFB6666999:52-(((4722299:;;EB@?B@@@@??AB>><<???C@??@BCEDDFDFFEFCDCDFB=?<<>9556=443133...AF@@@@=;<;=GCGGDHJFEC@A654122/200--.,)))*+.1..*')*()$%'''*'))(,+++,,,,.(=@GFGGEH779:>=@AJGEGEFEFECCFDFEDFJGEEEECDCCGDC?==>DCDDBCAB<CBB?B@///9H??==>B<<==?ACEEFBEDFJFEFCDDDEJJDEDDFEDJHHHDEJJFBAACB@@@DDCDDCBDJEFE=98*)*014226==A755DGGECC@AAAAABAH?/,*%&&('%%%%%%#+;=EDFD?>=866676502201889=999::89:;;;?CDCAGB;555=;798:;;A=>>?JJIEGCFHCGD888:@@//0>CDGGJHCCGDECEJJHIJJJECEDJCDFBDCHBBA>8311../0..0568EDHGJ>=>HEDFEEIEFGD@@CAAAJIJIJEFCCEJGEFEJJJCACCHJJFJJIGJJJJJCDHABDECFE@A996*'%$$$$$%&%%%$&'$$###$$%,)%%?HEBEBAHED,++,6/(''(3334?ADJIHIJHJJJJHFIGJIHJJJFEHFIJJGEEFDGGFJECFCHHJEHEEEGHGJJGGFJJEDDCCJHDGDFJHEE@,,,ACA;;:;77:BCADJHFFJJJHABABI>>>>BA><==DEJHHGGFEEFABCDIJJJJEEDFGHFEEHHD<JDFEDBCABADGHHFEBGJFDHFEEDBAAAA===<???CBBAFFFJHGFGHFECDCCDCBDDDE>??=EF@@7767@@DG@;;'&%$
@Stanford_n8a_1_EcoRI_Ti_plug_1_BigLinear_40_149
GGCGGTTGCTGGTGCTGACTTCCTGATGCGAGTCGGTGACAAGAAGGTAACACTTAACGGAGCCACTACGACTTACCGAGAGTTGATAAAGTCGCAGACAGTGGAACGCTCTCATGGTCACAGCACAACGTCTGGTCGACTGACGCGAAGCTGAACGAGCAGTATCGCTTGAAGATTAACTCTGCGCTGAACCAAGAGGACCCAAGGACAGCTGGGAGATGCTTCAAGGTATCAAGGCTGAACTGGATGCAGGGTCCAACCTGATGAGCAGATGACACCACAACGTGAGTGGCTAATCTCCGCACAGGAACAAGTTCAGAATCAGATGAACGCATGGACGAAAGCTCAGGCCAAGGCTCTGGACGATTCCATGAAGTCAATGAACAAACTTGACGTAATCGACAAGCAATTCCAGAAGCGAATCAACGGTGAGTGGGTCTCAACGGATTTTAAGGATATGCCAGTCAACGAGAACACTGGTGAGTTCAAGCATAGCGATATGGTTAACTACGCCAATAAGAAGCTCGCTGAGATTGACAGTATGGACATTCCAGACGGTGCCAAGGATGCTATGAAGTTGAAGTACCTTCAAGCGGACTCTAAGGACGGAGCATTCCGTACAGCCATCGGAACCATGGTCACTGACGCTGGTCAAGAGTGGTCTGCCGCTGTGATTAACGGTAAGTTACCAGAACGAACCCCAGCTATGGATGCTCTGCGCAGAATCCGCAATGCTGACCCTCAGTTGATTGCTGCGCTATACCCAGACCAAGCTGAGCTATTCCTGACGATGGACATGATGGACAAGCAGGGTATTGACCCTCAGGTTATTCTTGATGCCGACCGACTGACTGTTAAGCGGTCCAAAGAGCAACGCTTTGAGGATGATAAAGCATTCGAGATCTGCACTGAATGCATCTAAGGCTATTAGAGATTGCCCGTATGCCAGCGTCACTGCGCGAATCTGCACGTAAGATTTATGACTCCGTTAAGTATCGCTGGGGAACGAAAGCATGGCTATGGAGCAGATGACCAAGTTCCTTAAGGAATCTACCTACACGTTCACTGGTGATGATGTTGACGGTGATACCGTTGGTGTGATTCCTAAGAATATGATGCAGGTTAACTCTGACCCGAAATCATGGGAGCAAGGTCGGGATATTCTGGAGGAAGCACGTAAGGGAATCATTGCGAGCAACCCTTGGATAACCAATAAGCAACTGACCATGTATTCTCAAGGTGACTCCATTTACCTTATGGACACCACAGGTCGAGTCAGAGTCTCATCAACAACTCTGGAAAGATGAGTAGAGACCCAGAAGAAACTGAAAGAGAAGCTTCGTGAGAAGGCTCTGGCTGATGTGAACAAGCAGCACCTATGGTTCCCTTGAGGCCGTGAAGCTGCTGCTAAACGAGTCCGAGAGAAACGTAAACAGACTCCTAAGTTCATCTACGGACGTAAGGAGTAACTAAAGGCTACATAAGGAGGCCCTAAATGGATAAGTACGATAAGAACGTACCAAGTGATTATGATGGTCTGTTCCAAAAGGCTGCTGATGCCAACGGGGTCTCTTATGACCTTTTACGTAAAGTCGCTTGGACAGAATCACGATTTGTGCCTACAGCAAAATCTAAGACTGGACCATTAGGCATGATGCAATTTACCAAGGCAACCGCTAAGGCCCTCGGTCTGCGAGTTACCGATGGTCCAGACGACGACCGACTGAACCCTGAGTTAGCTATTAATGCTGCCGCTAAGCAACTTGCAGGTCTGGTAGGGAAGTTTGATGGCGATGAACTCAAAGCTGCCCTTGCGTACAACCAAGGCAAGGGACGCTTGGGTAATCCACAACTTGAGGCGTACTCTAAGGGAGACTTCGCATCAATCTCTGAGGAGGGACGTAACTACATGCGTAACCTTCTGGATGTTGCTAAGTCACCTATGGCTGGACAGTTGGAAACTTTTCGTGGCGGCATAAACCCCAAAGGGTAAAGGCATTCCGGCTGAGGTAGGATTGGCTGGAATTGGTCACAAGCAGAAAGTAACACAGGAACTTCCTGAGTACCACAAGTTTTGACGTTAAGGGTATCGAACAGGAGGCTACGGCGAAACCATTCGCCAAGGACTTTTGGGAGACACGGAGAAACACTTGACGAGTACAACAGTCGTTCAACCTTCTTCGGATTCAAAAATGCTGCCGAAGCTGAACTCTCCAACTCAGTCGCTGGGATGGCTTTCCGTGCTGGTCGTCTCGATAATGGTTTTGATGTGTTTAAAGACACCATTACGCCGACTCGCTGGAACTCTCACATCTGGACTCCAGAGGAGTTAGAGAAGATTCGAACAGAGGTTAAGAACCCTCGTACATCAACGTTGTAACTGGTGGTTCCCCTGAGAACCTCGATGACCTCATTAAATTGGCTAACGAGAACTTTGAGAATGACTCCCGCGCTGCCGAGGCTGGCCTAGGTGCCCAACTGAGTGCTGGTATTACTGGTGCTGGTGTGGACCCGCTTAGCTATGTTCCTATGGTCGGTGTCACTGGTAAGGGCTTTAAGTTAATCAATAAGGCTCTTGTAGTTGGTGCCGAAAGTGCTGCTCTGAACGTTGCATCCGAAGGTCTCCGTACCTCCGTAGCTGGTGGTGACGCAGACTATGCGGGTGCTGCCTAGGTGGCTTTGTGTTTGGCGCAGGCATGTCTGCAATCAGTGACGCTGTAGCTGCTGGACTGAAACGCAGTAAACCAGAAGCTGCGTTGGACAATCAGTTTCATGGGTCCTATGATGCGATTGGAAGCCCGTGAGACAGCACGAAACGCCAACTCTGCGGACCTCTCTCGGATGAACACTGAGAACATGAAGTTTGAAGGTGAACATAATGGTGTCCCTTATGAGGACTTACCAACGAGAGGTGCCGTGGTGTTACATGATGGCTCCGTTCTAGTGCAAGCAACCCAATCAACCCTAAGACTCTAAAAGAGTTCTCCGAGGTTGACCCTGAGAAGGCTGCGCGAGGAATCAAACTGGCTGGGTTCACCGAGATTGGCTTGAAGACCTTGGGGTCTGACGATGCTGACATCCGTAGAGTGGCTATCGACCTCGTTCGCTCTCCTACTGGTATGCAGTCTGGTGCTTCAGGTAAGTTCGGTGCAACAGCTTCTGACATCCATGAGAGACTTCATGGTACTGACCAGCGTACTTATAATGACTTGTACAAAGCAATGTCTGACGCTATGAAAGACCCTGAGCTCTACTGGCGGCGCTAGATGTCCCGTGAAGAAACTCGATACACTATCTACCGTAGAGCGGCACTAGCTATTGAGCGTCCAGAACTACAGAAGGCACTCACTCCGTCTGAGAGAATCGTTATGGACATCATTAAGCGTCACTTTGACACCAAGCGTGAACTTATGGAAAACCCAGCAATATTCGGTAACACAAAGGCTGTGAGTATCTTTCCTGAGAGTCGCCACAAAGGTACTTACGTTCCTCACGTATATGACCGTCATGCCAAGGCGCTGATGATTCAACGCTACGGTGCCGAAGGTTTGCAGGAAGGGATTGCCCGCTCATGGATGAACAGCTACGTCTCCAGACCTGAGGTCAAGGCCAGAGTCGATGAGATGCTTAAGGAATTACACGGGGTGAAGGAAGTAACACCAGAGATGGTAGAGAAGTACGCTATGGATAAGGCTTATGGTATCTCCCACTCAGACCAGTTCACCAACAGTTCCATAATAGAAGAGAACATTGAGGGCTTAGTAGGTATCGAGAATAACTCATTCCTTGAGGCACGTAACTTGTTTGATTCGGACCTATCCATCACTATGCCAGACGGACAGCAATTCTCAGTGAATGACCTAAGGGACTTCGATATGTTCCGCATCATGCCAGCGTATGACCGCCGTGTCAATGGTGACATCGCCATCATGGGGTCTACTGGTAAAACCACTAAGGAACTTAAGGATAGATTTGGCTCTCAAAGCGAAAGCTGAGGGAGACGGTAAGAAACTGGCGAGGTACATGCTTTAATGGATACCGTTAAGATTCTTACTGGTCGTGCTAGACGCAATCAGGACACTGTGTGGGAAACCTCACTGCGTGCCATCAATGACCTAGGGTTCTTCGCTAAGAACGCCTACATGGGTGCTCAGAACATTACGGAGATTGCTGGGATGATTGTCACTGGTAACGTTCGTGCTCTAGGGCATGGTATCCCAATTCTGCGTGATACACTCTACAAGTCTAAACCAGTTTCAGCTAAGGAACTCAAGGAACTCCATGCGTCTCTGTTCGGGAAGGAGGTGGACCAGTTGATTCGGCCTAAACGTGCTGACATTGTGCAGCGCCTAAGGGAAGCAACTGATACCGGACCTGCCGTGGCGAACATCGTAGGGACCTTGAAGTATTCAACACAGGAGCTGGCTGCTCCGCTCTCCGTGGACTAAGCTACTGAACGGAACCACTAACTACCTTCTGGATGCTGCGCGTCAAGGTATGCTTGGGGATGTTATTAGTGCCACCCTAACAGGTAAGACTACCGCTGGGAGAAAAGAAGGCTTCCTTCGTGGTGCCTCCGTAACTCCTGAGCAGATGGCTGGCATCAAGTACTCATCAAGGAACATATGGTACGCGGTGAGGACGGGAAGTTTACGTTAAGGACGAGCAAGCGTTCTCTATGGACCCACGGGCTATGGACTTATGGAGACTCGCTTCCACAAGGTAGCTGATGAGGCAATGCTGCGTCCACGTCAGGTCTCCTTACAGGATTCCCCATGCGTTCGGAGCACTAGGTAAGATGGTTATGCAGTTTAAGTCTTTCACTATCAAGTCCCTTAACTCTAAGTTCCTGCGAACCTTCTATGATGGATACAAGAACAACCGAGCGATTGACGCTGCGCTGAGCATCATCACCTCTATGGGTCTCGCTGGTGGTTTCTATGCTATGGCTGCACACGTCAAAGCATACGCTCTGCCTAAGGAGAAACGTAAGGATCTGGAGCGTGCACTGGACCCAACCATGATTGCCCACGCTGCGTTATCTCGTAATTATCAATTGGGTGCTCCTTTGGCTATGGTTGACCTAGTTGGTGGTGTTTTAGGGTTCGAGTCCTCCAAGATGGCTCGCTCTACGATTCTACCTAAGGACACCGTGAAGGAACGTGACCCAAACAAACCGTACACCTCTAGAGAGGTAATGGGCGCTATGGGTTCAAACCTTCTGGAACAGATGCCTTCGGCTGGCTTTGTGGCTAACGTAGGGGCTACCTTAATGAATGCTGCTGGCGTGGTCAACTCACCTAATAAAGCAACCGAGCAGGACTTCATGACTGGTCTTATGAACTCCACAAAAGAGTTTAGTACCGAACGACCCATTGACTCAACAGCTTGTGTTGAAGATTTATGAGGCGAACGGTGTTAACTTGAGGGAGCGTAGGAAATAATACGACTCACTATAGGGAGAGGCGAAATAATCTTCTCCCTGTAGTCTCTTAGATTTACTTTAAGGAGGTCAAATGGCTAACGTAATTAAAACCGTTTTGACTTACCAGTTAGATGGCTCCAATCGTGATTTTAATATCCCGTTTGAGTATCTAGCCCGTAAGTTCGTAGTGGTAACTCTTATTGGTGTAGACCGAAAGGTCCTTACGATTAATACAGACTATCGCTTTGCTACACGTACTACTATCTCTCTGACAAAGGCTTGGGGTCCAGCCGATGGCTACACGACCATCGAGTTACGTCGAGTAACCTCCACTAGACCGATTGGTTGACTTTACGGATGGTTCAATCCTCCGCGCGTATGACCTTAACGTCGCTCAGATTCAAACGATGCACGTAGCGGAAGAGGCCCGTGACCTCACTACGGATACTATCGGTGTCAATAACGATGGTCACTTGGATGCTCGTGGTCGTCGAATTGTGAACCTAGCGAACGCCGTGGATGACCGCGATGCTGTTCCGTTTCAGTCAAGACTTAAAGACCATGAACCAGAACTCATGGCAAGCACGTAATGAAGCCTTACAGTTCCGTAATGAGGCTGAGACTTTCAGAAACCAAGCGGAGGGCTTTAAGAACGAGTCCAGTACCGGTACCGAAGCACGAAAGCAGTGGCGCGATGAGACCAAGGGTTTCCGAGACGAAGCCAAGCGGTTCAAGAATACGGCTGGTCAATACGCTACATCTGCTGGGAACTCTGCTTCCGCTGCGCATCAATCTGAGGTAAACGCTCAAACTTATGCCCCACAGCATCCGCTAACTCTGCTCATTTGGCAGAACAGCAAGCAGACCGTGCGGAACGTGAGGCAGACAAGCTGGAAAATTACAATGGATTGGCTGGTGCAATTGATCAGGTTAGATGGAACCAATGTGTACTGGAAAGGAAATATTCACGCTAACGGGCGCCTTTACATGACCACAAACGGTTTTGACTGTGGCCAGTATCAACAGTTCTTTGGTGGTGTCACTAATCGTTACTCTGTCATGGAGTGGGGAGATGAGAACGGATGGCTGATGTATGTTCAACGTAGAGAGTGGACAACAGCGATAGGCGGTAACATCCAGTTAGTAGTAAACGGACAGATCATCACCCAAGGTGGAGCCATGACCGGTCAGCTAAAATTGCAGAATGGGCATGTTCTTCAATTAGAGTCCGCATCCGACAAGGCGCACTATATTCTATCTAAAGATGGTAACAGGAATAACTGGTACATTGGTGAGACAATAACAACAATGACTGTACCTTCCACTCCTATGTACATAGTACGACCTAACACTCAAGCAGGACTATGCAGTAGTTAACAAACACTTCCACGTAGGTCAGGCCGTTGTGGCCACTGATGGTAATATTCAAGGTATTAAGTGGGGAGGTAAATCCTGAGATCTTACCTACGTGACAGCTCCGTTGCGAAGTCCAAGGCGTGGACTCAGGTGTGGTCTGGTAGTGCTGGCGGTGGGGTAAGTGTGACTGTTTCACAGGATCTCCGCTTCCGCAATATCTGGATTAAGTGTGCCAACAACTCTTGGAACTTCTTCCGTACTGGCCCCGATGGAATCTACTTCATAGCCTCTGATGGTGGATGGTTACGATTCCAAATACACTCCAACGGTCTCGGATTCAAGAATATTGCAAGCATCGTTCAGTACCTAATGCAATCATGGTGGAGAACGAGTAATTGGTAAATCACAAGGAAAGACGTGTAGTCCACGGATGGACTCTCAAGGAGGTACAAGGTGCTATCATTAGACTTTAACAACGAATTGATTAAGGCTGCTCCAATTGTTGGGACGGGTGTAGCAGATGTTAGTGCTCGACTGTTCTTTGGGTTAAGCCTTAACGAATGGTTCTACGTTGCTGCTATCGCCTACACAGTGGTTCAGATTGGTGCCAAGGTAGTCGATAAGATCATTGACTGGAAGAAAGCCAATAAGGAGTGATATGTATGGAAAAGGATAAGAGCCTTATTACATTCTTAGAGATGTTGGACACTGCGATGGCTCAGCGTCTGCGGACCTTCGGACCATGAGCGTCGCTCTCCGCAACTCTATAATGCTATTAACAAACTGTTAGACCGCCACAAGTTCCAGATTGGTAAGTTGCAGCCGGATGTTCACATCTTAGGTGGCCTTGCTGGTGCTCTTGAAGAGTACAAAGAGAAAGTCGGTGATAACGGTCTTACGGATGATGATATTTACACATTACAGTGATATACTCAAGGCCACTACAGATAGTGGTCTTTATGGATGTCATTGTCTATACGAGATGCTCCTACGTGAAATCTGAAAGTTAACGGGAGGCATTATGCTAGAATTTTTACGTAAGCTAATCCCTTGGGTTCTCGCTGGGATGCTATTCGGGTTAGGATGGCATCTAGGTCAGACTCAATGGACGCTAAATGGAAACAGGAGGTACACAATGAGTACGTTAAGAGAGTTGAGGCTGCGAAGAGTACTCAAAGAGCAATCGATGCGGTATCTGCTAAGTATCAAGAAGACCTTGCCGCGCTGGAAGGGAGCACTGATAGGATTATTTCTGATTTGCGTAGCGACAATAAGCGGTTGCGCGTCAAGTCTCAAAACTACCGGAACCTCCGATGGTCAGTGTGGATTCGAGCCTGATGGTCGAGCCGAACTTGACGACCGAGATGCTAAACGTATTCTCGCAGTGACCCAGAAGGGTGACGCATGGATTCGTGCGTACAGGATATTATTCGTGAACTGCAACGTAAGTAGGAAATCAAGTAAGGAGGCAATGTGTCTCTCAATCCAATCGTAATGCGCTCCGTAGTGGCGCAACTGAAAGGAGACTTCGTGGCGTTCCTATTCGTCTTATGGAAGGCGCTAAACCTACCGGTGCCCACTAAGTGTCAGATTGACATGGCTAAGGTGCTGGCGAATGGAGACAACAAGAAGTTCATCTTACAGGCTTTCCGTGGTATCGGTAAGTCGTTCATCACATGTGCGTTCGTTGTGTGGTCCTTATGGAGAGACCCTCAGTTGAAGATACTTATCGTATCAGCCTCTAAGGAGCGTGCAGACGCTAACTCCATCTTTATTAAGAACATCATTGACCTGCTGCCATTCCTATCTGAGTTAAAGCCAAGACCCGGACAGCGTGACTCGGTAATCAGCTTTGATGTAGGCCCAGCCAATCCTGACCACTCTCCTAGTGTGAAATCAGTAGGTATCACTGGTCAGTTAACTGGTAGCCGTGCTGACATTATCATTGCGGATGACGTTGAGATTCCGTCTAACAGCGCAACTATGGGTGCCCGTGAGAAGCTATGGACTCTGGTTCAGGAGTTCGCTGCGTTACTTTAAACCGCTGCCTTCCTCTCGCGTTATCTACCTTGGTACACCTCAGACAGAGATGACTCTCTATAAGGAACTTGAGGATAACCGTGGGTACACAACCATTATCTGGCCTGCTCTGTACCCAAGGACACGTGAAGAGAACCTCTATTACTCACAGCGTCTTGCTCCTATGTTACGCGCTGAGTACGATGAGAACCCTGAGGCACTTGCTGGGACTCCAACAGACCCAGTGCGCTTGACCGTGATGACCTGCGCGAGCGTGAGTTGGAATACGGTAAGGCTGGCTTTACGCTACAGTTCATGCTTAACCCTAACCTTAGTGATGCCGAGAAGTACCCGCTGAGGCTTCGTGACGCTATCGTAGCGGCCTTAGACTTAGAGAAGGCCCCAATGCATTACCAGTGGCTTCCGAACCGTCCAGACGCTAAAGGACCTTCCTAACGTTGGCCTTAAGGTGATAACTGCAACACGTTCCGCGATTGTTCCAGCAACCGATAGTACCAACAAAGATTTCGCAATTGAGCCCTAGTGGTCGCGGTAAGGACGAAACAGGTTACGCTGTGCTGTACACACTGAACGGTTACATCTACCTTATGGAAGCTGGAGGTTTCCGTGATGGCTACTCCGATAAGACCCTTGAGTTACTCGCTAAGAAGGCAAAGCAATGGGGAGTCCAGACGGTTGTCTACGAGAGTAACTTCGGTGACGGTATGTTCGGTAAGATATCAGTCCTATCCTTCTTAAACACCACAACTGTGCGATGGAAGAGATTCGTGCCCGTGGTATGAAAGAGATGCGTATTTGCGATACCCTTGAGCCAGTCATGCAGACTCACCGCCTTGTAATTCGTGATGAGGTCATTAGGGCCGACTACCAGTCCGCTCGTGACGTAGACGGTAAGCATGACGTTAAGTACTCGTTGTTCTACCAGATGACCCGTATCACTCGTGAGAAAGGCGCTCTGGCTCATGATGACCGTTTGGATGCCCTTGCGTTAGGCATTGAGTATCTCCGTGAGTCCACCATGCAGTTGGATTCCGTTAAGGTCGAGGGTGAAGTACTTGCTGACTTCCTTGAGGAACACATGATGCGTCCTACGGTTGCTGCTACGCATATCATTGAGATGTCTGTGGGAGGAGTTGATGTGTACTCTGAGGACGATGAGGGTTACGGTACGTCTTTCATTGAGTGGTGATTTATGCATTAGGACTGCATAGGGATGCACTATAGACCACGGATGGTCAGTTCTTTAAGTTACTGAAAAGACACGATAAATTAATACGACTCACTATAGGGAGAGGAGGACGAAAGGTTACTATATAGATACTGAATGAATACTTATAGAGTGCATAAAGTATGCATAATGGTGTACCTAGAGTGACCTCTAAGAATGGTGATTATATTGTATTAGTATCACCTTAACTTAAGGACCAACATAAAGGGAGGAGACATATTCCCGCTTATTGTTGAACCTACTGCGGCATAGAGTCACCTACCGATTTCTTGTGGTACTTTGTGCTGCCCTTGGGTACGCATCTCTTACTGGAGACCTCAGTTCACTGGAGTCTGTCGTTTGCTCTATACTCACTTGTAGCGATTAGGGTCTTCCTGACCGACTGATGGCTCACCGAGGGATTCAGCGGTATGATTGCATCACACCACTTCATCCCTATAGAGTCAAGTCCTAAGGTATACCCATAAAGAGCCTCTAATGGTCTATCCTAAGGTCTATACCTAAAGATAGGCCATCCTATGAGTGTCACCTAAAGAGGGTCTTAGAGAGGGCCTATGGAGTTCCTATAGGGTCCTTTAAAATATACCATAAAAATATAATGAGTTCTATCTCACAGTGTACGGACCTAAACTTCCCCCATAGGGGGTACCTAAAGCCCAGCCAATCACCTAAAGTCAACCTTCGGTTGACCTTGAGGGTTCCCTAAGGGTTGGGGATGACCCTGGGTTTGTCTTTGGGTGTTACCTAAGTGTGT
+
((('(&&$#$$$'''((()-/015(((,:/.../---:??722021540121***)*68;;B<;8997655760(41**''&&+'''#$$$%%'(()*+,4;678CJDCEDG@?FJGJIHJ11101//1))$$$%&&&&'267<>CBBIHEHJJJF6336BIFJJIGJHGJJGJJJJJIGJHHJJJJJJJJFJJJJHEDIFG=6)((1,**-/,,6DJDDEDEB?@GHIJJJIJHEGJJ;443*%%&)'%$#$''*)''(9A@AJ;<;;CEGJDFGEJJBDBCEFJHJFJJJFJBBCCJBD0<=JJJEGJIJJGJH8CCBHFFIJJJJJJH)))),+++.-.3;99669:>IHECJEI;423EJFEFHJJJJJFJJHJJJJHHID<<<9C@=>@GF<<<;<;;<EAC@A@AJGEJIJIGA7666===?JJEJFD65554444BB93223;;;DEJHJHJJJA:;;?CDAEEHJHD2222=>=;92212>CEJH<<<<IHGFBD8D??DJJECB=+++?;//A>DFC@ECDECFFJJJJJJJHJJJIHJGJJJJJJJIJIJJJJJJJJHJJJHJJGEJJIEHIJJHGJFGJHHGGJHEEJB@<<<@AB?@BD@9995555*))*347JFGDHHJIJJJGJGJGJJIJGFG5))('&&(*&%%%0223A@HJGJDCCFHJJEJDIHHHHJJJHFJII<<==GIJJJJHJJJJJJJAAA@GEHEIEBC@BGDDFJFJIG9888A:11@J>33337JICAJJJGJJHJJHCBCEC>>=>BAFCIFJDHIJIJGDEGJJEJDDJFHGIJJFIGJHCCEEGDCBBBBBCBJIIIIEDDCFEBBHCJB??@@??@A=<<>FJFDFGJJJEJJ0../;:8767((((>8<?@>CEFD///07''''...,,,-//*4==CCCJGFGFHDFFFC?---(''(')()+997<<?9::9CCAFHJFJJHIJCAABCJDF66FDIGGFEEHJJHGJGHEDB@;>=B>=6223(()EDEA=AAEJGJIJJJEFHJHJIFJGEJGHGGJJHGJJJEC?@CEGJHIGJFHJEGJJEJJIHJJIJJFIJJIGJHJJJJ:999434222:989=@JDFJHEIJBBHJJJJJ@@<<:6689A?=??;;8:5454??DJJHJJJJJIJDDIEJ>>=>CF@??<<::;FFEHIG::99>>DE:CB:=8961/**,+.-66EFF>>BAAACFJGGCCDFCDEEECDGCDFCDC<110089?EHFDGEG9CAAADBDJACBBFD<;;<GDCEF>****0-((((+)%%&%%%%&&%%$$&'+))('&$%%'%$%&%%%)((')*,..+*('(+-(*0.'//,'%&&&%%''+'&%&(*,.''''*%%%&**)+)('((((''$$%&&%%&'$%$&&&&&'>@ABA@BCGGJJFJJB@@ADD+**->JGFEDDDEJJHJJIJHJEEHGJF@<<;=@A===>DCDDFFCCEBAAADBFHFEHCC?<<;>@HJFEDFE@@EDEBBDHJJJFH;::;E@GJAAAAEJBCCCHJGGIJJFIGJJHJIJFHHJJGJJIJJJEFEFFFHE555ABBIJJIJDB@BBCDJJJBABIBDDGJJIH@@@AABCJE@?E?@DICFEDJFJGEJJIFFJFDCECC96..3:==88:;JJGE?@ABEHECEJJJHHEJGJJA@@AIEGJJCDBB@??CB?GE@@@JIJHEJIJGFJDBCD>>>?FJJFJIACEHDFDEBD>666A:<+&&&(+,355<EHJHFJHIC;<@A@@AC;:::AAB99BABCDDJEFIGJECCDCDHJBBA>;9///0:;;<DEFGJJJHGJFJJJIIGHJHIHJGJ1111,+&&'+,*+0?AAAAGED;;=?A@A@GGJJD@B///0BGGJEFJHJDAABDJJJJJEJJJGHJIFJHJJGFJHHIJJJJIJIFJIFJFJIJHJIGIIJJJJIFIIJJJJJJJJJJFADJJBCDBJJEJGJIJJ?-,,,6-,++11-))(*8<966=FJGJHFJJJJGJJJGJGHJBCC@((((::<<55111135...1<<==BIJJHGHFJFEDHIJFCDFHJ@==B,+*,,'''358;::CA?@@;;<<CFJIIJJ:888<;:::II@CDC@BCIBEJJGJJHGJJJGJJGGDA;883448722-.../:<=CCFA@8301455?BEGFG@AB5555EJGJEJIGFD=<??<90-2:JJFDEDFGJGEJJJJGJJJJJJGJGJHJJIIJJFECFJJJFJHIJJJGGFHJGFHJFHJJIGHGJFJJJJHJJJJJJFHJJDCECGCHGFEEJJJJGEGGDDFHJJJIEFFGHHGDJA43238777?>?>?BDHGGJJDDGCBJIIJFEC/&&&',+)),.5212250034'&&2>CEJFHEJIJGJJHGJJGJJJGEBCCJJ::;JHFEFICIJJJHII<<EJHJIFGGEJHJJJ:72.0)**-,//089::;ECCDBEJFGJGEJDEEEJJFCCA0((()0/)'&$&&-.0/****9,+*(&&$%=DFGBBDDJJDCFED62///1//02>?DACCDJJJHAFFEGJIJJFJGHHJGJIEHJHB:24A8>@65444444DHEDHBD6666A=><<=4223=AA@EFEJGJJJGHJGIHJJJJJGJJIDEGJJJHGJJHIIJJHJJJJJJJJJJJIJFHA33333JGGIJJHJACCB@9**;<JJIFGIHJJJJFDEJJJIJJJJJED??9600=6666IJJIJHEE333AFJ7))--.:332<7776888BBDD@?;87;,*&&()&&%*+,''''(-&(((**+457-,*++--5444512=000111&&&')*//:>;;<<FBAA;<<?>===IGDJJFDJJJ..89=FCJJIFJ>>>FC>>ECGJBFDEADDDFECAB?8889<>DDCBAACFD7954569>@@3><333)*(J9@@DB?==<:;8..-.88333.--.-,*+,+,*&'-?GC@A666=B?DC=<;;;)/))8>>=;79=>IJHFJB8:1---2;899:CBBH<<=JGHJJHJJJIBB?@=>FCGJHJJGJJFIJGGDDCCIFJIJJHIDFFJGEHJJJCFA9CJJJJJJGJBBBBEFGJGFJIJGJJHBDEIJJJIJC===>C8465<999:J?AIJGHJHFGJIEDFCHJ???>=''&'/?EHJFJJJJHJJIJJJJJJJGJJJJJGHEC8EGJJJJIEGFDJJFJJJFJGJGIGFFIGJFEDCJJJGEEDD974*(%$$&0349>?ACBFJJHJJHJGIII=6553+**''&*-.248=EJEDCC9''5/0//A;EJEJJJJHIF?0//0F4324>-***;<BBBCDFCGCGGFJJJFJFEECCDJJJEBJJBB?@J=<;;=FI@<;<455584,,6569JJJEDHGHDDJHJGJJJJJJJJJGGFHHIFIJJHJJJGJJIJJHEJJJ;;;;FJJJHJJGE@?>>HJJFJJHFHDJJHIJJEJFJDB97)((+.///10/90557J?=>=?CBJFIHJJJGBBBCJJGJHGFJHHJGJJHEHIEGJJGGJJFJGIJGJJJEFGI>===E;;;;AABBAABJJIEFEFJEIJJFGDDFEJEIEEJ444?EGFFHIFIFJ====HJJGJFEHHIHIADEFEJCDFGJDDDFJFHJHIIJGDFE:::DJJGEJJJGJHIJHGHHI;:CEHJJHEIBAB<<<E444499JJDEIJEECJJHGGJJJIHIHJJFJGJEIJJJHDBAADJEE@@J;;;<>>>@B>==64??BBJJFIHEGEHGDCBB77CEDFCEEFE@??DJGGIIFBC::::;JE?===?@8789ABCAJJJHHJJJIJEDECDJEGJGEGCDBCFFFDIIJDB;;5ADA@BABAB@338:?BACBABEIIJEJ<;;;CGJJGJIEJEGIJFJJGEEGJGJJJJFEFEFGFFGGDJFHJJE@;888ABCGEFFHFHEFJJJGJFFGFJ>>>>FFHJCDCHJCB:3324DEEEFJHHDA:226@ADC@::;=<932356:99:;9;88BIFE@??CC>8+*(*-3:544881..022-1113210//+)%%%&--0+,.49:>==745;;BACEF??@8==;<=JDEE;8334589>@DEIFJFJEEEDJJJJJHFJEJGGGDJIEIEEFDDCGJIGDEIGDJDJDDDEABCBJJFFHJJGG@?@ADE==8787;31++*)))*))''&&*788<;<BAEEHEB>@AA::::HHIJFBAAAF?>>>GIJ@9888;43--.*+++2/>>A>>@@BABBFCCBDECEAADFEEJEEDBBDGGDFCDJGDFGCEEJHJFFFFJCDBB@A@IGJJEFEJF;==>=CBBHGJJGHIFJHFJJIJJIFEFGHEHIFJIFHGFDFGJJJIIJIHIJJJJJJIFC??CBJJJJJEEIHJIJJHFEHGJEFFE2&&&'')/007:,*++788CJD@F?@JJHGGGGEEIDJ>95.,***,+))()*)'';=B>@=DJJJGJFDCHIIJGHJHJJJJJJFJJJJIJGGJJFFHHJHIJIGIJHFFACECDECFGHC7776?@GF<<??877111,,+++-.=*)))))+=>=?B@;:;(=@<>>C=:56679;>BEEIIJFJJDICCBAEECH>6JJJJHEFH:56677;=<?CGDCB87+))''&&('+=DCDFFJJIECB??CIFJGGEGFGFE@B@<<6<=7740'%$$*(238?<+++,???A<;:671-))=>GJEFJHFEJJEEF7666@:232--/('(((--1+'&&&(3::;:;==DJFEIFJ@?>@EJ<:+***1922,,+,0332210&(;<==DD=5;66<=>>?=8<>>GJHJIGGEJJFGFHGIFJJJJIJGDCBAA<>9777>55JFJJHJIFHGIJJAEJJJGJEGJJJJJJJIIIFJJJJJJJJGJJGGBDB@,()C:;GJECCBEGFFEEHGEJEJGIJJ====EFCDFIIJGJHJECEFIIJJJJJIJJGHJIJFJJDADCJIFFIJJJJ??BFEEEFJDGJJIFJIEFFDDCC>=>DGJGGGHDFG;888964334CGJFJGJGCF::::BD???CGEJHGGGJFEFEJGJE=6674221*)*('&&%&&&.-////2=533542?6FHECCDJA@?>ABE:99:CGF=<<;:0,,-69>CJCCBDDGFJED?;97124@CA><=>G99:;;;::;;>?HGFEHJHEJCCFJJJJIJJEFHFJHJJJJJHJGJEFCDCDDEHHE68563FJHJJJJHJJJHJJHJJHJJ;:88JJJJFHJJFFJDABEJFJCIFJJJJJIJHJJFEJC>JE>>=>>=;:EBB?88:>4DFJJGJJJJIHJIJGJJHJJHJJJJIJJJJJJJJJHJJJIJI<;;;@EF@==;66::<JIEEJ@GFDIIFEJEEDEE;;AJJJHJD-+6699:>EDGEDFGEHGJJJHJIJJJJJJJIJHJIJ?JJJJJFHDB??AFFHJFJHGJJIJGE@;*&%%(/3412=999BGJJJJJEHGDFIFFIIJJJGHJJJIJGGFEDFJJEJ@@BBGFFHJFJHGJGJJJ8/;>HJD<9843.5CDJGGJDAABDCDCEGGFEC===@DJJJJFIEHJJFJJGJJJCBAAF;;;E??>EEJAGGBBDBJHFFGJJHJJIJ72BBD@AABJJGIEJJJJJJJFJJHGGJHJJIJJJJJJGGJH;:99=JJJHJJGFDDJJHHJFJIDJJFJJFJJJJ<;;BJEJGGJJGJJIJJHJJIIJGJJJJHDJJJJJJJHIHGJJJFJB323<<;:89;<>ABEDDGJGJJCFDFHFCB:@BA<HFJDBABAJEGHFEF;D@.**+>@CBDGEEDHJCCCICB;<<G@AAAC<<<=JE>;;;78EGIHIJHGJ855>>>>::;9910***;=>EGJIJHBAAC9763)()&%%&'''(./<<?C?>BCCJJJJJJIJGJJJJHGFAABCJJFEGJGJGH....8777;:=:429:B??>@CDDGJFJJHFHGJCCEACDDBBCBJJJJJJHGJFEJJEJJHJGE@;88::-&&&'+''((-)&&,4CA@BDDBGEJHJHHFFHHJJIGFEJIGJFIHJGJJIIJFFJEHJJFJJGIJIJJJJEGJJFJGFD??6,;<<@IJJFJFJHJJJIFIJGFBDAJIF:999AB<@=:98)&%$$&%%&(&%&$$&+CJBCCDGJFJ;99**)134+8;ADAD1..*++GA6558A@1000+*).*+*+02100)):AIIJCACBCBCCEJHJJJGJFIFHJJHCDEEJJJECDAFJFJEJBBD3222@?@BHFJFGF987%$%)''&$%&&&%%&:?@GJJJHIFFJJBE@BCA:4445EFJJIDJJIGJJJGJIGFGHJJJJFIHJJJHJEBAE?CIED?@@EJDEJJJJJJJIJJJJHJJJJIJJJHJFJJHGI@@A2222<2'&'''--A;=@IJJJJHIIJIHHEHIDEJJJIEJFFJHJJJGJHJJJDB@?HJFIIJJJFHJGIJJJIJJIIJJHJHHGIJJGJGJJJ@@JEEGEFAACCJJEHGJIJJBCB///&&&''&&%%(*)))((()'&(,EB71102...-2.-.---.,**-.,,34@====?F:9:JJD?B2-.CCBDIEHDECCCDEFDHHHGJ<<ACBJJJFEFEIJIHDDGFFEEFEJJIJJJJJFJJJJFJJC6555;<=EGEJHFCGCBCEC<10--/356@FFFJGJHGHJFCEGJGFJJIJJCJHJHJIJFJJGGJDADEGEGJJEEGE@>>>>=CCDCFJHFEFIJGJJBBBBFEEGJJHD633+))++,--049BHDHFFFIIJJIJJCDGDJFJFJJJHJH@=;66,))'(&&()/((DEBCCCDEIFHIEHDGGJD<<<///,'&&()++**)*.39?FH<<<<>IGDHFCDCDGJJJFHJJGIJGGJA@@555****.2*'''()+79EFDAB@21.2+%%%&('(0/0/1@>=>BCD@A44337657?=;::;BEHHDFGHDFJFJJJGJFHHJJIIHHFJHJEHHJGJIHHEIGJJIEFDB?@@BJHEJFJJFJIJJGJFHDEEEDDGCEDAACFFJIJHJJIHEBA?=@CGBCJDEFGFFJJFFGIDFIFJJIJBA8<HCJHEFHFGGGF?>>JJJJJFGDBDFIJIFJJHJJJJJJJJDCFJJFBDFEEJGJEHJJGFEDAACDGGFEEHGICA<;<2/-++,**+)'''&((''$$&'()./343114HJJIJJJIFJJGFJFEIJJJJJIFEJHFHJ@@@B:(''*;;;F=C<:<?@=<<=FEBJJHJJJJJJJJJGEDJGJIJJJJGFEHFJJHJFJJJJJJHJJJJHHJJJJJGJGFJJGJJJGIEHJJJIJIJHJJJJJHJJJECEDIIJHJIJJJJGHDFDCGFEEJJHIJHDEGJA?AAJJJHJIEFAEHJFJJJGGFDDGF@?@BHJGJJHGGFDEEJGJIJJF6556<,,++2-<>?>>>>DGGEED;(('%%())('''0011..67@CHCB>?>EEIDHCFFFJJIHIJJJFHDIHIHHIJIJIHGGGJGJGGIJGJIFAE<568BGJFFGFJJHGJJGHGHFECED=;::55//))'(*'*.2',>?EDAA....9;FJJJFJJGGGCJGJJJJJEJFHJJG====EJEDGEJEGDEEFJHIIFJCDBCF7FJEGEG((()7546343378?JGHGJJJJFJHIJIEGIIJJJJJJIII8778EC533229>?6633,,0+;J>;E?@?@FHHIHJHFGIGJJJJJHJHIJHJJJJJJGJHJJJHHGJJHJJJHJJJJGB966;?CJJJJJFHJJJJJJJJGJFJGGJIJJJFJJJGGJJJJJIHHFJFHHJJFIJHGCA@@BIJJFJFFIJFEE@CHIJFJFHIGGHHHDD?)()9766:D>>>?BAAEGBCEHGJJJFCEHJCC;::;=>@HJIB@@@C8443031119;;:;,++-('()&&%''''(9:;===GEJHEIHDGHJJGJJJHHHJJIEIJDH????JFFJEDDGJJJHJFACJIJJIJFEDIJIJJIEJJIJJJEJHJHJJIEHJJHJJIIGFJJJ@<AA@))),./-/22AG@IEEEJGGC@<??4433112335==AAAJJGJJJJJ<<<?GGJHJBGFBEHDFEJFJJJJFJHG2222----,+*))./;;@77,))CEJJHHJJJJJJGIIJGJJJJJJJJJJJJHJIJHJJF=:::<C4347;<8:<.--.AIJJHJFJJJJJIGJDEFFEIGIJJJJ?CJHHFGJJJIJJGHJJC:;:<>+))((&&+033ACJ:,,,,A?AEJIJJJJJGGJHJJ????DEGGJJ=7667-,)&%&*'****;JJ33'''7778JJJJGDIFGJ?===@?2**<DEGHJGJGEJJ>@ABHFJHJHHJIJGJJHHJJJHIJIJHJJGJJHGEJEJDJDJGHEEIGJDCJA9ADIFJGEEJBCGJGI-,,,,2,CB@F??@@CCDHJJJFJHJJHJIIHJJHJDEJHJJGJHFGJJEFJJDCFJJJJHJJJIGJJJJJJGJHFJHJFGB42//AA@BBGFHGFDIGDCCEHHJ1../?=A+@AAGGJJIB>:7<>CHJJJJIJEJCDDCIJGGJJJDJJDJ8844=AEJDEEJJ?>AA:7601>@JJGIHFFJDBBBDEGIJJJIIJJJGJJJIGJJJJGJJJJJHJECBCABD33229@>AACJJGAJJFFBCDD?>?IJJDE?>>>EHCCDI@ADH@=>=AHJCAAABJDCFB<<999BBCJJJJDEDCJJJIJIJEDC8;<>?FGHFEFFJCDBBJGIFGJIGIFFJJJJJJJJJJIJJGJJGJJDJDIJEEFDCD>>AHFJIHJJFEJJJCCB?@;;>>GJBBBHJJG=<<;<;<<;:<99>>@DJFHHJJJIJGFJEJJJJHJIJJJJB@@A3'BEID878;@==?<CEDJJJGJHJJJFJJJJJHDDJII5555E>111117JJHDJJJCGJBJJ<;:345356,**+*))*+.4402@@HDEDFHFFDEEEDDBBCJJFJJJIJID@@AIGHEHJGGEFHGJJHJJJJGJJHEGJIJJFGHJJIHGJJJJD<==>ECEGIIGJHFJJJ:888=A?@B9::FIJJJJEHHGFJJDECCF?BFHIJDF:::/&&%%&%&()-,+*,&,6;BDJGJJJJFGGHJJ@>>ECB>999:5JJJJJHIIJJGJJJJJJJJJJJGJJFJHHJJJJJEEBADAJJJJJGJJJJG==>>JJJIB@?BEEHJJJIDCDFFEEEBFIGEDGEIJHHJJJJJJJFJJEJJJ??>?=;56?JJGGHHJJJJJJJIJJHJJHGJEFJCCHEA99:;D652'%%$%%%$#%'('&##$&%%&%''%'*&%%,*0'&%%%&%&%'')&$$%$$$%'*&'%(&&''%$$#&$$%$%&'&%%$$$$#$%%%%%%&(&%%$#$%)*10056>?A?>@@FJ<<<<DJF?>::80-.1:??@@JFJJJJJHJJJJJJJIJJJIFHHHIJFJJJJJJHJJDJJEEBADFJIGJGJJFHJJJHBFJEJHJHGFFFEEJJJJCABJFHJ80001EJJEJJJJGFJJFJJFDCCDFJJIGJFHJ4444,,,++..0330012568JGEE?@AC2111?B;;<=CB;::/))+/-,'&&)''49:JIJJJIJGHJHBBBEDCEHJHJJFHIIDFJJEGD@HJJJGEJGJFIJJHHIJJJEJCBJJJJJJJFJJJJJJIJJJFJJJHJJ?@EIHECDFJIDD@=<66@BFJGJFJJIJHGJJJGHJJIJJJFJF>><8779JG????A@?<=:9:9;:0004=<=C10.--15<BCDDCFHFJGEEFEJJIG><<?ECCADCGH?>>;566@?95(''&&&%$%*,024;CEJ>>>@DEJJJ:999CFCB@=3100169>JA;98<8BGJFCCEJGD;888:>=?=;<0C<;;;76.-((./044101142123110.//0120///444232///034445332245896231142230/./0/.,,..46500//2288821/----.-/////011121122666675322/0001123400035666432///03466532100///,-./54)(()1322445522233433..-)'''(33340///13223454210/02253/../323334333478541000235655644443++++23421200/,,,.445420/01664631220/.,,,/32233442002/11212355556662222632100002242111211113300/03343121256421113445--*,1233434334422301211002210..//5484421101000126653100155464/)(&%$'%&&%+3&0//00121220112223362///000//100015122/,,,-342321420...06466577888875540/-++,,003J633358641223544323233332221232/++,1.---50/,,--122120...-,,-./285435788654/,,,.63101255442,+,-*/('(((/----////0011///0253341120100330/--./001120012322421/../4620/021233443443310002223232221112/../332220.../133433332''''112247653211124222244467323333100133111341/../332337<44232/.''''/004631)((''&&&%&%%%'*)((-2221.--&&%'((((,'(((12796/--.49710///**04338766666222254333333446659/,,,0211116-366643348822236222379521124487764444444476432200//24%%&*+J%%
@Stanford_n8a_1_EcoRI_Ti_plug_1_BigLinear_40_150
GCCACCAAAAGTTTCCAACTCCCAGCCATAGGTGACTTAGCAACATCCAGAAGGTTACGCATGTAAGTTACGTCCCTCCTCAGAGATTGATGCGAAGTCTCCCTTACCGTACGCCTCAAGTTGTGGATTACCCAAGCGTCCCTCGCCTTGGTTGTACACAAGGCAGCTTTGAGTTCATCGCCATCAAACTTCCCTACCAGACCTGCAAGTTGCTTAGCGGCAGCATTGATCGCTAACTCGTAGTCGGTCGATCATCTCTGGACCATCGGTAACTCGCAGACCGAGGGCCTTAGCGGTTGCCTTGGTAAATTGCATCATGCCTAATGGTCCAGTCTAGATTTTGCTGTAGGCACAAATCGTGATTCTGTCCAAGCGACTTTACGTAAAAGGTAATCACAACCGTGGCATTCCACAGCCTTTTGGAACAGACCATCATAATCACTTGGTACGTTCTTATCGTACTTATCCATTTAGGGCCTCCTTATGTAGCCTTTAGTTACTCCTTACGTCCGTAGATGAACTTAGGATCTGTTACGTTTCTCTCGGACTCGTTTAGCAGCAGCTTCACGGGCCTTCGTAGCGGCAACTATAGGTGCTGGCTTGTTCACATCAGCCAGAGCCTTCTCACGGCTTCTTCTTCGAGTTTCTTCTGGTTCTCACTCCAGACCTTCGAGAGTAACTCTTTGTCGTATCGGACTCTGACTTGACCTGTGGTGTCCATAAGGTAAATGGAGTCACCTTTGAGAATACATGGTCAGTTGCTTATTGGTTATCCAAGGGTTGCTCGCAATGATTCCCTTACGTGCTTCCTCCAGAATATCCCGACCTTGCTCCCATGATTTCGGGTCAGAGTTAACCTGCATCATATTCTTCAGGAATCACACCAACGGTATCACCGTCAACATCATCACCAGTGAACGTGTAGGTAGATTCCTTAAGGAACGCATTTGGTCATCTGCTCCATAGCCATGCTTTCGTTCCCGAGCGATACTTAACGGAGTCATAAATCTTACGTGCAGATTCGCAGTGACGCTGGCATACGGGCAATCTCAGGAGCCTTTTAGATGCATTCAGTGCAGACTCGAATGCTTTATCATCCTCAAAGCGTTGCTCTTTGGACCGCTTAACAGTCAGTCGGTCGGCATCAAGAATAACCTGAGGGTCAATACCCTGCTTGTCCATCATGTCCATCGTCAGGAATAGCTCAGCTTGGTCTGGGTATAGCGCAGCAATCAACTGAGGGTCAGCATTGCGGATTCTGCGCAGAGCATCCATAGCTGGGGTTCGTTCTGGTAACTTACCGTTAATCACAGCGGCAGACCACTCTTGACCAGCGTCAGTGACAGTGGTTCCGATGGCTGTACGGAATGCTCCGTCCTTAAGTGCACTTTGAAGGTACTTCAACTTCATAGCATCCTTGGCACCGTCTGGAATGTCCATACTGTCAATCTCAGCGAGCTTCTTATTGGCGTAGTTAACCATATCGCTATGCTTGAACTCACCAGTGTTCTCGTTGACTGGCATATCCTTAAAATCCGTTGAGACCCACTCACCGTTGATTCGCTTCTGGAATTGCTTGTCGATTACGTCACTTATGTCATTGACTTCATGGAATCATCGGAGGCCTGGCCTGAGCTTTCGTCCATGCGTTCATCTGATTCTGAACTTGTTCCTGTGCGGAGATTAGCCACTCACGTTGTGGTGTCATCTGCTCATCAGGTTGGAGCCTATCTAGTTCAGCCTTGATACCTTGAAGCATCTCCCAAGCTGTCCTTGGGTCCTCTTGGTTCAGCGCAGAGTTAATCTTCAAGCGATACTGCTCGTTCAGCTTCGCGTGAGTCTCAAACTGAGAACGTTGTGCTGTGGCCCGTGAGAGCGTTCCACTGTTCCTCACCAATCAACTCTCGGTAAGTCGTAGTGGCTCCGTTAAGTGTTACCTTCTTGTCACCGACTCGCATCAGGAAGTCAGCACCACCAGCACGGCTAGAAGCGTCACTGAACGCTTGGCTTATAAGCTGTGTGGCTTGAGCATCAGATGGGATTGCGCCAGTAACCAGACCGTTGTCGATAT
+
55:....BCFGFJGCD<<<>==96=<<<<656740//+))*,./3899:;>>?B<@;::://--('&(***+3;=:<8899888AJJHHJJFJHCJHJJEDA<@A:;54446.../0---13-1./66==>@>>AGE@@@AF?755CDD::9>=<=>**)*,,/0/..14)))0==>CFGHGJJIFECFD>9AB;=;=;>@FDE<<;<GEFE??>=CD=>5+++10+%&&%&&'&&%%$##$&'()))0.*%%())(()*+*+118+)))>B??>=>6556><@CJGIJEI::;<FCEDDEA@4--,2125223356;8888=>?8889C320--%$%&&5HA@>>@BAA>?DCA>A;777;BC8755112?EHFHEEI4('''(,-3951&&&(''))*-)-,-+22('&'''(3320111@CFHGJFDGJEGEEJGIJJGFFHHJFG??=5454AF===C;;:;GJEJJ:7ABBJFHHJJJHEEFDIFHDII<<<<=92121@:FD@CB@FJHDJ999:D?11/,)((224'9:;@CCC>JEAEEGJJ??@=;HC>=<=<<>A<56;<=DJHJ21-----77,,,/53+++,765////=43347778CGGJJE=<A;;;D..+,*&%$),&/+'(8/1>>@@@@JJEJECACEDFBBC@E/..//=@27>?IFHEEHJ>>;G@?200///256DECAJEJJGHJFB;BDBCEFDJJGJIIJFIAABBD99?77675-6/(5668::996-/==ECEJJIDFHJABB>=;8742229B@=.++*,-23@999930/-.**6;=EJJIGBCABCGFGGJJIHFHHGEIB:865>7GBAA;J@;:;B@F?>A@@4<HDEJJ==<=BDJE>@E3224:<;;//20;57HAABBFA===89..../6;;JEJIGABAGJJJJJGJJHGJJDEEFJJEG<=<<;61.'&&''&*55786666821+,/../9D@A@AF73459>><:74***),))(>JA@@@JFFHG8777@:10339<))*''%$$(++,:<9::-(()7895558+++*.(&',/564/0)()/007CABE>>==<@68878455595223=9;;>?@AFDEJJJHJJJCDB@@<9&&&&-12476:D???5656/../2/../0+**)*--7:;;DJEHIEIC9889JJJHGC=>>JJIFJFIJJHJJGG7665877AFCABDB==A;95**+/77=BJJEHJEIJ77788892112?BCBAEA??@>@@@E<;;;B:;76-+.1768GCJHJJA??@J??DCF:99:=A@@FEG;;;;FJIJJJJJHJJFGJHJHJFIFEBBB@DHB?BA975.,)('(),+*+./3:71401;BJEHEFEF<;;<85.../69554:-/,/++('&&*'*9<;@3+''(8:;>@<<=<<==>:55526:;B=;=@DJD?@JJJBDBEFIEHH@=>?AJCBIJJJIHJJHJJBADCEJJFJGJJHHFHJFJFFHEHJJHCC@?@AJJGIJFFJEFJJAJA@@BHJJJJJJABAAGFF955<=?@A>;2-++3..89:<;;?@AJH5557<<<>?<==GGJJGHJGJGGF8888?A44.+**)(&&&))1432111,/88889;8--+''&''&&&%*12DCBC>>>DACJFJGJJJIJIJFJHJJGJJJJFIJJJJJJJ>>=>>GIDDDEEEH<<;<:DBDFJIIIHJJJFGHFFE>?>=A=<@>A?@=/*''(()+&'6888<=@@CACD@::=44435/3EGJHJJJJE;9HFJJJJGJC<444=AB@FHF7778D3111DCGEJJE=:::?<3310)))54---+../8972399;4689;++++850/113?>>HEFEEEJGHJGJ<<5000/--'''(*.1//+,/4;;<>=>DGEIJHJJJ====EEAABEDGJHIJJJEJGFFICA<BF@>=?@FE@AGFJHJJFIGEJHDJCD432255,,,1,,)(()).///9:=JJFD..;?9999@JJGJFJJJJJJEDH>4445JJIJCHFJIFJJ>6,;5434310/-(('++BJEFBA@@@??>=>=767667778793///+'
@Stanford_n8a_1_EcoRI_Ti_plug_1_BigLinear_40_151
CCGGTTGACTCGATGAGCATCTCGATGCAGCGTACTCCTACATGAATAGAGTCTTCCTTATGCCACGAAGACCACGCCTCGCCACCGAGTAGACCCTTAGAGAGCATGTCAGCCTCGACAACTTGCATAAATGCTTTCTTGTAGACGTGCCCTACGCGCTTGTTGAGTTGTTCCTCAACGTTTTTCTTGAAGTGCTTAGCTTCAAGGTCACGGGATTCGACCGAAGCGAGCCTCGTCCTCAATGGCCCGACCGATTGCGCTTGCTACAGCCTGAACGGTTGTATTGTCAGCACTGGTTAGGCAAGCCAGAGTGGTCTTAATGGTGATGTACGCTACGGCTTCCGGCTTGATTTCTTGCAGGAACTGGAAGGCTGTCGGGCGCTTGCCGCGCTTAGCTTTCACTTCCTCAAACCAGTCGTTGATGCGTGCAATCATCTTAGGGAGTAGGGTAGTGATGAGAGGCTTGGCGGCAGCGTTATCCGCAACCTCACCAGCTTTAAGTTGACGCTCAAACATCTTGCGGAAGCGTGCTTCACCCATCTCGTAAGACTCATGCTCAAGGGCCAACTGTTCGCGAGCTAAACGCTCACCGTAATGGTCAGCCAGAGTGTTGAACGGGATAGCAGCCAGTTCGATGTCAGAGAAGTCGTTCTTAGCGATGTTAATCGTGTTCATTTAGTGCCTCTTCCAGTTAGTAAATCGTACCTATTCAGGCCACCCGCAGATGACCTGTAAGATAAGACTATCAGCCCATTAACATTGCGTCAAGTTGCTTATCAATGTTGAGCGTAAGACCATTAGCGATAGCCATCCGGTCAGCATTACGCCAGTGCAGCGCGATTCGTTCCTCAAGCGCCTTAAAGTCCCCAGAGAACATGTTGACCCAGAGCATAGCGTTATTGGTTCTTCCTAGTACATCTACAGCTACCTCATGGTTACGCCGTTCTTGACGTTCAGCCCATCGCCACGCAGCAAGCATTCTTTCGCGCTTAGCTTTGTGTGCTTTACGTGCCTTGCGGTTGCAACATTTGAATCTGCGTGCCTCTAAGCGCCCCTCGTGACGTTCTTTACGGGCCTTAGCGCGGTCAATTTCTTTCTGTCGTGCGACTTCCTCGACTTCCTCCAAGTATTCATTGAGCAAGTCTTCTGCGTCTTCCCAGAGGTCAATCGTTAATTGCTCATAGATACGCGCTTGCAGGATGCGGATTACGTCCTTGGTGTCAGGCATCAGACCAGAGTCTTCGAACTCAAGGTCAATGCCCTCACTTGCCATTACGCTAAAGATGTCAGCGTAGTAGTGCGGAACTGCATTATCGGCAGCCATGTGAATAGCATCGTGCAGGTCATCAGTGTCACGGATGTCATCATAACGGATGTTTTCTTTCAGCATTTCGTAAGCGTGGTCGAAAACGTTGTTGTAAGTCATGTTAGACATAGCCATCTTGTGTTACCTCGTGCAGTTATTAGTGAATATCATAAAGGGCACCTTGCGATACCCTTGAGTTATCCGCTAAGTCATGCACTCAAGAGCTATTTACCAGATTGTTAAAGAGCGTCTTAGGTCAGGTTTCGTTAGACCGCATCACCTTTCAGTGTGGTGACTCACTGTCGTTTCATGTGGTACATCGTACCGTGTTTACTTCATGTTGTCAACCGTTTTGTTTCACCTTATGTGCCGTGGTGCGCTTAAGTCACCTAGAAGGCACTGTGCGCCCGGTTGACGCTGCTAGTGTTTACCTAGCGATTTGTATCTTACTGCATGTTACTTCATGTTGTCAATACCTGTTTTTCGTGCGACTTATCAGGCTGTCTACTTATCCGGTTGACCCCGGTGTCGATTGGGATGGCTATTCGCATGTCCCTCTCGATGGCTGTAAGTATCCTATAGGTTAGACTTTAAGTCAATACTCTTTTTGATAAATTTTAAATTAATCTTTTAAGTCTCTTTAAGTTGTCTCTCCTTATAGTGAGTTGTATTAATAAAGACAATGATTAAAGGTTATCACTTTATGGCTAACAACAAGGCGTCTTTTGGTCTGGTCTTTATGTAGTGTCTTTAGGTCTGGTCTTTAGGTCTGGTCTTTATGTTTAAACTTTAAGATAGGCGTTGACTTGATGGGTCTTTAGGTGTAGGCTTTAGGTGTTGGCTTTAAATGAGGCATTTGAGAGGTGTGACTTTAGGAGGATACTTTAGGAGACTGTAACAGATAGGGACACAGAGAGACACTCAAGGTAACACCCAAAGACAAACCCAAGGGTCATCCCCAACCCTTAGGGAACCCTCAAGGTCAACCGAAGGTTGACTTTAGGTGATTGGCTGGGCTTTAGGTACCCCCTATGGGGGAACTTTTAGGTCCGTCC
+
?CGJJGHEFF;)))***,,,,.1011BA;<DDGIEEIGJIJJFJIIJDDABDIIGIJJJGFGFJJJGIJJJHJIJHJEJJHFJDHJJFEHFJGJD=;6(%'(+/.)&()*))))EDBDEJIJJJJJGFFJJJGFGDJJGHEFFDFJGGFJJJHA?@?=;;;=CGAABEJJJJJJHFJJJFJ>JJIIJJJHJJJJJJFEEB:9833369433//-(1*'''+.59CHGDCHDJJJEDGFJJJJJHEIDGDEHGBCBCJHJJGJJJJFGGJJJJJGJJJJJJJGFDGFJIIJIHJJEJJB?@AC@A@AJEIAACEJGGDEBCJJJJJHJHJJFGGJJJJJJJHA6.1'((%)-,--=?GJIJJHJJJJJJJJJHJJJJJJJJIEHJJJJDBJ>;=;9997*(7?FGGGIJBCCEJJJJJJFIIJFJJJGFGJIJJJJJGJJEGDJGJCCDHJEJJEIJC>?7444<;:>DFHIJJJIJJJIHJFG988:HB@B;::9893.-**22=>8888=>>A?>5554:@BCHJJFGEFCC?>ACHJFJI988...>A?8788788:CAJJJHJJGJF44/035=AAHDDFJ??>11116;DJGFJF?=;:=ACBEFDA?5445@A@BJJJJJJHFEHDGIGFGJDJJIJIEJFJJFJJFJJGJHJHJJFHCCCC@@4445=>>DCBEEIJHEJJIJCEFJJHJJJJFJHJJJJJJHIGJJJFJHHJGEJIJJJIJJHJJJHJIGJEA>:1112DFJJJHJJJIJJJGGJGJJJJJHJJJGGJJJJJJIJJJIGJFJFAADFEJEGJJJJJJJFJJJHJDEEHJJJIJJJJJJHGIFGJGH/../JA>EB9.//5;<DIFJJJIJJJHJJJGGJJGIJJJJGIJIJJD@HJG>;JEJJIJJIFJHGIDCAAE>=@??JF???D21111HJGJJJHJGJJFJJJHJJGHEDFJGJJJJJJIJHCFFEJIGHJJFJJJIJJFJJJJJJGJGJGIFHJJJJJJJHIJJJJJJJJJJJJJJJGJGEFEHJJJJIC&%%&%&&(7768DJEJGJJJJJGEFHF9999<<2113@@999655;;JEFGJEAE@JJFJJGJIJIHGJJHJGIJJJJJJIGHGJJJHJEDBCFHGIHJCCEFJGIJJIHIA?=:;;;==@@B@BCFJJJJJ;:FCIJFJJH****JJJJJJJJGJAA??GEFJHJJJJJJIJIJJJJIEJIHJJJIJJHJGJ=>>>JJJIIJJHJFJJGJJJJJGJJJHGJJJIJEHJJJJJJGJJGIJFCIJJEFJGJIJJFJHJJJJJJFEGDJGHJFDG;:;<?JJDIJJJJHEGFJ<55547788877/...CCEEGJBCEGJJEIJEF6555F=<<=?@@@B7,+,)***0<=>IJIJ8FJ???JJHJJJJIJJFFHHJHFJ777))))CIICEDCHGIGHJJJGHJGJJ00000@CDEFJJHHGJIJJJHJJJEEFFCFHEIGHJCDFDJJJGHIJJJJJGFIHJHJJHHJHGEJHJFIC<<<=EFJJEDB?70''DFECCABBBDEBB@ABDFCBDCEFFHJF;A@<ACBCFC????CABACEFFDDEFEDGDCFHHBAA@FGFEJFJJDGCCDJJGFGDIFHEEEFJEHGJJJJIHJIGJEDCDBBBBDAABAGJHDCFEHEHGJEJFBDCABABBEIJHGEIHBDDF@@@AEB9666:AFJ<;;:,02:;9993:9;?ABCB@???AB?><.)423667////8:51128:1(:;=AAB??>@EEECA@AAACCCJA?@?AA?@AACBA?@?=????>>?AJBADDBA::;:999:?>?@?AABBE@=<433304,,,,169:::;D<<<<?/,,,14;;;<>===<;=///))''(&$%%)32689=??@;('(42224:55449<;:66877<7;;;<?>=;:;<=@EDFC<:99:<>DJGA?@@><;;<>GEA>;;<>HBCA=:::;@@@?@JJ=>@<:999;::::;;;::;<=<<;<:9::<;9887899999::;9:::?;;99::::9988877763322332012489:999;?;996666999:;?<889:<=<<;::4388???<9878:B=;:99:;;::::=<;:9656764447<<;<=:987999;=A?=:::7667:<=<87698:.(&%&%%$&,,,,*+&'(((,+('&''++(..-./,./244/0///166568777798778:::8888;;<=A=;:;J==;::9999:;98898888;;=;;;;<>=>@@=;99777679>E@;::<@>::<8;::=??<;:::9887974334:67769878779;98774444677?@==;::53349@@=6669=@?;6463/+*((&(.))%$
@Stanford_n8a_1_EcoRI_Ti_plug_1_BigLinear_40_152
TTGAATCACGAAAGGAGGATAACCATATGTGTTGGGCAGCCGCAATACCTATCGCTATATCTGGCGCTCAGGCTATCAGTGGTCAGAACACTCGCCAAAATGATTGCCGCTCAGACCGCTGCTGGTCGTCGTCAAGCTATGGAAATCATGAGGCAGACGAACGTGCAGAATGCTGACCTATCGTTGCAAGCTCGAAGTAAACTTGAGGAAGCGTCCGCCGAGTTGACCTCACAGAACATGCAGAAGGTCCAAGCTACTGGGTCTATCCGAGCGGCTATCGGAGAGAGTATGCTTGAAGGTTCCTCAATGGACCGCATAGAGCGAGTCACAGAAGGACAGTTCATTCGGGAAGCCAATATGGTAACTGAGAACTATCGCCGTGACTACCAAGCAATCTTCGCACAGCAACTTGGTGGTACTCAAAGTGCTGCAAGTCAGATTGACGAAATCTATAAGAGCGAACAGAAACAGAAGAGTAAGCTACAGATGGTTCTGGACCCACTGGCTATCATGGGGTCTTCCGCTGCGAGTGCTTACCGTCCGGTCGCTGACTCTAAGTCCACAACTAAGGCACCTATTGTTGCCGCTAAAGGAACCAAGACGGGGAGGTAATCAGCTATGAGTAAAATTGAATCTGCCCTTCAAGCGGCACAACCGGGACTCTCTCGGTTACGTGGTGGTGCTGGAGGTATGGGCTATCGTGCAGCAACCACTCAGGCCGAACAGCCAAGGTCAAGCCTATTGGACACCCATTGGTCGGTTCGCTAAGGCTGGTGCCGATATGTATACCGCTAAGGAACAACGAGCACGAGACCTAGCTGATGAACGCTCTAACGAGGTATTCCGTAAGCTGACCCCTGAGCAACGTCGAGAAGCTCTCAACAACGGGACCCTTCTGTATCAGGATGACCCATACGCTATGGAAGCACTCCGAGTCAAGACTGGTCGTAACGCTGCGTATCTTGTGGACGATGACGTTATGCAGAAGATAAAAGAGGGTGTCTTCCGTACTCGCGAAGAGATGGAAGAGTATCGCCATAGTCGCCTTCAAGAGGGCGCTAAGGTATACGCTGAGCAGTTCGGCATCGACCCTGAGGACGTTGATTATCAGCGTGGTTTCAACGGGGACATTACCGAGCGTAACATCTCGCTGTATGGTGCGCATGATAACTTCTTGAGCCAGCAAGCTCGAAGGGCGCTGTCGTGAACAGCCGAGTGGAACTCGACAGGTGTCCTTCAAGACCCTGATATGCTGCGTCGTCCAGACTCTGCTGACTTCTTTGAGAAGTATATCGACAACGGTCTGGTTACTGGCGCAATCCCATCTGATGCTCAAGCCACACAGCTTATAAGCCAAGCGTTCAGTGACGCTTCTCACCGTGCTGGTGGTGCTGACTTCCTGATGCGAGTCAGTGACAAGAAGGTAACACTTAACGGAGCCACTACGACTTACCGAGAGTTGATTGGTGAGGAACAGTGGAACGCTCTCATGGTCACAGCACAACGTTCTCAGTTTGAGACTGACGCGAAGCTGAACGAGCAGTATCGCTTGAAGATTAACTCTGCGCTCAACCAAGAGGACCCAAGGACAGCTTGGGAGATGCTTCAAGGTATCAAGGCTGAACTAGATAAGGTCCAACCTGATGAGCAGATGACACCACAACGTGAGTGGCTGATCTCCGGCACAGGAACAAGTTCAGAATCAGATGAACGCATGGACGAGAAAGCTCAGGCCAAGGCTCTGGACGATTCCATGAAGTCAATGAACAAACTTGACGTAATCGACAAGCAATTCCAGAAGCGAATCAACGGTGAGTGCCGGTTCTCAACGGATTTTAAGGATATGCCAGTCAACGAGAACACTGGTGAGTTCAAGCATAGCGATATGGTTAACTACGCCAATAAGAAGCTCGCTGAGATTGACAGTATGGACATTCCAGACGGTGCCAAGGATGCTATGAAGTTGAAGTACCTTCAAGCGGACTCTAAGGACGGAGCATTCCGTACAGCCATAGGAACCATGGTCACTGACGCTGGTGAAGAGTGGTCTGCCGCTGTGATTAACGGTAAGTTACCAGAACGAACCCCAGCTATGGATGCTCTGCGCAGAATCCCGCAATGCTGACCCTCAGTTGATTGCTGCGCTATACCCAGACCAAGCTGAGCTATTCCTGACGATGGACATGATGGACAAGCAGGGTATTGACCCTCAGGTTATTCTTGATGCCGACCGACTGACTGTTAAGCGGTCCAAAGAGCAACGCTTTGAGGATGATAAAGCATTCGAGTCTGCACTGAATGCATCTAAGGCTCCTGAGATTGCCCGTATGCCAGCGTCACTGCGCGAATCTGCACGTAAGATTTATGACTCCGTTAAGTATCGCTGGGGAACGAAAGCATGGCTATGGAGCAGATGACCAAGTTCCTTAAGGAATCTACCTACACGTTCACTGGTGATGATGTTGACGGTGATACCGTTGGTGTGATTCCTAAGAATATGATGCAGGTTAACTCTGACCCGAAATCATGGGAGCAAGGTCGGGATATTCTGGAGGAAGCACGTAAGGGAATCATTGCGAGCAACCCTTGGATAACCAATAAGCAACTGACCATGTATTCTCAAGGTGACTCCATTTACCTTATGGACACCACAGGTCAAGTCAGAGTCCGATACGACAAAGAGTTACTCTCGAAGGTCTGGAGTGAGAACCAGAAGAAACTCGAAGAGAAAGCTCGTGAGAAGGCTCTGGCTGATGTGAACAAGCGAGCACCTATAGTTGCCGCTACGAAGGCCCGTGAAGCTGCTGCTAAACGAGTCCGAGAGAAACGTAAACAGACTCCTAAGTTCATCTACGGACGTAAGGAGTAACTAAAGGCTACATAAGGAGGCCCTAAATGGATAAGTACGATAAGAACGTACCAAGTGATTATGATGGTCTGTTCCAAAAGGCTGCTGATGCCAACGGGGTCTCTTATGACCTTTTACGTAAAGTCGCTTGGACAGAATCACGATTTGTGCCTACAGCAAAATCTAGACTTGGACCATTAGGCATGATGCAATTTACCAAGGCAACCGCTAAGGCCCTCGGTCTGCGAGTTACCGATGGTCCAGACGACGACCGACTGAACCCTGAGTTAGCTATTAATGCTGCCGCTAAGCAACTTGCAGGTCTGGTAGGGAAGTTTGATGGCGATGAACTCAAAGCTGCCCTTGCGTACAACCAAGGCGAGGGACGCTTGGGTAATCCACAACTTGAGGCGTACTCTAAGGGAGACTTCGCATCAATCTCTGAGGAGGGACGTAACTACATGCGTAACCTTCTGGATGTTGCTAAGTCACCTATGGCTGGACAGTTGGAAACTTTGGTGGCATAACCCCAAAGGGTAAAGGCATTCCGGCTGAGGTCGGTTCGGCTGGAATTGGTCACAAGCGGAGACTTAACACAGGAACTTCCTGAGTCCACAAGTTTTGACGTTAAGGGTATCGAACAGGAGGCTACGGCGAAACCATTCGCCAAGGACTTGGGAGACCCACGGAGAAACACTTGACGAGTACAACAGTCGTTCAACCTTCTCGGATTCAAAAATGCTGCCGAAGCTGAACTCTCCAACTCAGTTGCTGGGATGGCTTTCCGTGCTGGTCGTCTCGATAATGGTTTTGATGTGTTTAAAGACACCATTACGCCGACTCGCTGGAACTCTCACATCTGGGACTCCAGAGGAGTTCAAGAGAAGTTCGAACAGAGGTTAAGAACCCTGCGTACATCAACGTTGTAACTGGTGGTTCCCCTGAGAACCTCGATGACCTCATTAAATTGGCTAACGAGAACTTTGAGAATGACTCCCGCGCTGCCGAGGCTGGCCTAGGTGCCAAACTGAGTGCTGGTATTATTGGTGCTGGTGTGGACCCGCTCGCTATGTTCCTATGGTCGGTGTCACTGGTAAGGGCTTTAAGTTAATCAATAAGGCTCTTGTAGTTGGTGCCGAAAGTGCTGCTCTGAACGTTGCATCCGAAGGTCTCCGTACCTCCGTAGCTGGTGGTGACGCAGACTATGCGGGTGCTGCCTTAGGTGGCTTTGTGTTTGGCGCAGGCATGTCTGCAATCAGTGACGCTGTAGCTGCTGGACTGAAACGCAGTAAACCAGAAGCTGAGTTCGACAATGAGTTCATCGGTCCTATGATGCGATTGGAAGCCCGTGAGACAGCACGAAACGCCAACTCTGCGGACCTCTCTCGGATGAACACTGAGAACATGAAGTTTGAAGGTGAACATAATGGTGTCCCTTATGAGGACTTACCAACAGAGAGAGGTGCCGTGGTGTTACATGATGGCTCCGTTCTAAGTGCAAGCAACCCAATCAACCCTAAGACTCTAAAAGAGTTCTCCGAGGTTGACCCTGAGAAGGCTGCGCGAGGAATCAAACTGGCTGGGTTCACCGAGATTGGCTTGAAGACCTTGGGGTCTGACGATGCTGACATCCGTAGAGTGGCTATCGACCTCGTTCGCTCTCCTACTGGTATGCAGTCTGGTGCCTCAGGTAAGTTCGGTGCAACAGCTTCTGACATCCATGAGAGACTTACGTGTACTGACCAGCGTACTTATAATGACTTGTACAAAGCAATGTCTGACGCTATGAAAGACCCTGAGTTCTCTACTGGCGGCGCTAAGATGTCCCGTGAAGAAACTCGATACACTATCTACCGTAGAGCGGCACTAGCTATTGAGCGTCCAGAACTACAGAAGGCACTCACTCCGTCTGAGAGAATCGTTATGGACATCATTAAGCGTCACTTTGACACCAAGCGTGAACTTATGGAAAACCCAGCAATATTCGGTAACACAAAGGCTGTGAGTATCTTCCCTGAGAGTCGCCACAAAGGTACTTACGTTCCTCACGTATATGACCGTCATGCCAAGGCGCTGATGATTCAACGCTACGGTGCCGAAGGTTTGCAGGGAAGGGATTGCCCGCTCATGGATGAACAGCTACGTCTCCAGACCTGAGGTCAAGGCCAGAGTCGATGAGATGCTAAGGAATTACACGGGGTGAAGGAAGTAACACCAGAGATGGTAGAGAAGTACGCTATGGATAAGGCTTATGGTATCTCCCACTCAGACCAGTTCACCAACAGTTCCATAATAGAAGAGAACATTGAGGGCTTCATGAGTATCGAGAATAACTCATTCCTTGAGGCACGTAACTTGTTTGATTCGGACCTATCCATCACTATGCCAGACGGACAGCAATTCTCAGTGAATGACCTAAGGGACTTCGATATGTTCCGCATCATGCCAGCGTATGACCGCCGTGTCAATGGTGACATCGCCATCATGGGGTCTACTGGTAAAACCACTAAGGAACTTAAGGATGAGATTTTGGCTCTCAAAGCGAAAGCTGAGGGAGACGGTAAGAAGACTGGCGAGGTACATGCTTTAATGGATACCGTTAAGATTCTTACTGGTCGTGCTAGACGCAATCAGGACACTGTGTGGGAAACCTCACTGCGTGCCATCAATGACCTAGGGTTCTTCGCTAAGAACACCTACATGGGTGCTCAAAACGTCGGAATTACTGGGATAATTATGTCACTGGTAACGTTCGTGCTCTAGGGCATGGTATCCCAATTCTGCGTGATACACTCTACAAGTCTAAACCAGTTTCAGCTAAGGAACTCAAGGAACTGCATGCGTCTCTGCTCGGGAAGGAATGTGACCAGTTGATTCGGCCTAAACGTGCTGACATTGTGCAGCGCCTAAGGGAAGCAACTGATACCGGACCTGCCGTGGCGAACATCGTAGGGACCTTGAAGTATTCAACACAGGAACTGGCTGCTCGCTCTCCGTGGACTAAGCTACTGAACGGAACCACTAACTACCTTCTGGATGCTGCGCGTCAAGGTATGTTTGGGGATGTTATTAGTGCCACCCTAACAGGTAAGACTACCCGCTGGGAGAAAGAAGGCTTCCTTCGTGGTGCCTCCGTAACTCCTGAGCAGATGGCTGGCATCAAGTCTCTCATCAAGGAACATATGGTACGCGGTGAGGACGGGAAGTTTACCGTTAAGGACAAGCAAGCGTTCTCTATGGACCCACGGGCTATGGACTTATGAGAATTGGCTGACAAGGTAGCTGATGAGGCAATGCTGCGTCCACATAAGGTGTCCTTACAGGATTCCCATGCGTTCGGAGCACTAGGTAAGATGGTTATGCAGTTTAATCTTTCTTCACTATCAAGTCCCTTAACTCTAGTTCCTGCGAACCTTCTATGATGGATACAAGAACAACCGAGCGATTGACGCTGCGCTGAGCATCATCGCCTATGGGTCTCGCTGGTGGTTTCTATGCTATGGCTGCACACGTCAAAGCATACGCTCTGCCTAAGGAGAAACGTAAGGAGTACTTGGAGCGTGCACTGGACCCAACCATGATTGCCCACGCTGCGTTATCTCGTAGTTCTCAATTGGGTGCTCCTTTGGCTATGGTTGACCTAGTTGGTGGTGTTTTAGGGTTCGAGTCCTCCAAGATGGCTCGCTCTACGATTCTACCTAAGGACACCGTGAAGGAACGTGACCCAAACAAACCGTACACCTCTAGAGAGGTAATGGGCGCTATGGATCAAACCTTCTGGAACAGATGCTTTCGGCTGGCTTTGTGGCTAACGTAGGGGCTACCTTAATGAATGCTGCTGGCGTGGTCAACTCACCTAATAAAGCAACCGAGCAGGACTTCATGACTGGTCTTATGAACTCCACAAAAGAGTTAGTACCGAACGACCCATTGACTCAACAGCTTGTGTTGAAGATTTATGAGGCGAACGGTGTTAACTTGAGGGAGCGTAGGAAATAATACGACTCACTATAGGGAGAGGCGAAATAATCTTCTCCCTGTAGTCTCTTAGATTTCTTTTAAGGAGGTCAAATGGCTAACGTAATTAAAACCGTTTTGACTTACCAGTTAGATGGCTCCAATCGTGATTTTAATATCCCGTTTGAGTATCTAGCCCGTAAGTTCGTAGTGGTAACTCTTATTGGTGTAAACCAAAGGTCCTTGATTAATACAGACTATCGCTTTGCTACACGTACTACTATCTCTCTGACAAAGGCTTGGGGTCCAGCCGATGGCTACACCGACCATACGGTTGCGTCGAGTAACCTCCACTACCGACCGATTGGTTGACTTTACGGATGGTTCAATCCTCCGCGCGTATGACCTTAACGTCGCTCAGATTCAAACGATGCACGTAGCGGAAGAGGCCCGTGACCTCACTACGGATACTATCGGTGTCAATAACGATGGTCACTTGGATGCTCGTGGTCGTCGAATTGTGAACCTAGCGAACGCCGTGGATGACCGCGATGCTGTTCCGTTTGGTCAACTAAAGACCATGAACCAGAACTCATGGCAAGCACGTAATGAAGCCTTACAGTTCCGTAATGAGGCTGAGACTTTCAGAGAAACCAAGCGGAGGGCTTTAAGAACGAGTCCAGTACCAACGCTACGAACACAAAGCAGTGGCGCAATGAGACCAAGGGTTTCCGAGACGAAGCCAAGCGGTTCAAGAATACGGCTGGTCAATACGCTACATCTGCTGGGAACTCTGCTTCCGCTGCGCATCAATCTGAGGTAAACGCTGAGAACTCTGCCACAGCATCCGCTAACTCTGCTCATTTGGCAGAACAGCAAGCAGACCGTGCGGAACGTGAGGCAGACAAGCTGGAAAATTACAATGGATTGGCTGGTGCAATTGATAAGGTAGATGGAACCAATGTGTACTGGAAAGGAAATATTCACGCTAACGGGCGCCTTTACATGACCACAAACGGTTTTGACTGTGGCCAGTATCAACAGTTCTTTGGTGGTGTCACTAATCGTTACTCTGTCATGGAGTGGGGAGATGAGAACGGATGGCTGATGTATGTTCAACGTAGAGAGTGGACAACAGCGATAGGCGGTAACATCCAGTTAGTAGTAAACGGACAGATCATCACCCAAGGTGGAGCCATGACCGGTCAGCTAAAATTGCAGAATGGGCATGTTCTTCAATTAGAGTCCGCATCCGACAAGGCGCACTATATTCTATCTAAAGATGGTAACAGGAATAACTGGTACATTGGTAGAGGGTCAGATAACAACAATGACTGTACCTTCCACTCCTATGTACATGGTACGACCTTAACACTCAAGCAGGACTATGCAGTAGTTAACAAACACTTCCACGTAGGTCAGGCCGTTGTGGCCACTGATGGTAATATTCAAGGTACTAAGTGGGGAGGTAAATGGCTGGATGCTTACCTACGTGACAGCTTCGTTGCGAAGTCCAAGGCGTGGACTCAGGTGTGGTCTGGTAGTGCTGGCGGTGGGGTAAGTGTGACTGTTTCACAGAATATCCCGCTTCCGCAATATCTGGATTAAGTGGCCAACAACTCTGGAACTTCTTCCGTACTGGCCCCGATGGAATCTACTTCATAGCCTCTGATGGTGGTCGCATCCAAATACTCTCCAACGGTCTCGGATTCAAGAATATTGCAGACAGTCGTTCAGTACCTAATGCAATCATGGTGGAGAACAGTAATTGGTAAATCACAAGGAAAGACGTGTAGTCCACGGATGGACTCTCAAGGAGGATAAGGTGCTATCATTAGACTTTAACAACGAATTGATTAAGGCTGCTCCAATTGTTGGGGACGGGTGTAGCAGATGTTAGTGCTCGACTGTTCTTTGGGTTAAGCCTTAACGAATGGTTCTACGTTGCTGCTATCGCCTACACAGTGGTTCAGATTGGTGCCAAGGTAGTCGATAGATGATTGACTGGAAGAAAGCCAATAAGGAGTGATATGTATGGAAAAGGATAAGAGCCTTATTACATTCTTAGAGATGTTGGACACTGCGATGGCTCAGCGTATGCTTGCGGACACTTCGGACCATGAGCGTCGCTCTCCGCAACTCTATAATGCTATTAACAAACTGTTAGACCGCCACAAGTTCCAGATTGGTAAGTTGCAGCCGGATGTTCACATCTTAGGTGGCCTTGCTGGTGCTCTTGAAGAGTACAAAGAGAAAGTCGGTGATAACGGTCTTACGGATGATGATATTTACACATTACAGTGATATACTCAAGGCCACTACAGATAGTGGTCTTTATGGATGTCATTGTCTGCTGATGCTCCTACGTGAAATCTGAAAGTTAACGGGAGGCATTATGCTAGAATTTTTACGTAAGCTAATCCCTGGGTTATTAGCTGGATGCTGTTGGTAGGGACGCATATAGGTCAGACTCAATGGACGCTAAATGGAAACAGGAGGTACACAATGAGTACGTTAAGAGAGTTGAGGCTGCGAAGAGTACTCAAAGAGCAATCGATGCGGTATCTGCTAAGTATCAAGAAGACCTTGCCGCGCTGGAAGGGAGCACTGATAGGATTATTTCTGATTTGCGTAGCGACAATAAGCGGTTGCGCGTCAGAGTCAAAACTACCGGAACCTCCGATGGTCAGTGTGGATTCGAGCCTGATGGTCGAGCCGAACTTGACGACCGAGATGCTAAACGTATTCTCGCAGTGACCCAGAAGGGTGACGCATGGATTCGTGCGTTACAGGATACTATTCGTGAACTGCAACGTAAGTAGGAAATCAAGTAAGGAGGCAATGTGTCTACTCAATCCAATCGTAATGCGCTCGTAGTGGCGCAACTGAAAGGAGACTTCGTGGCGTTCCCTATTCGTCTTATGGAAGGCGCTAAACCTACCGGTGCCCACTAAGTGTCAGATTGACATGGCTAAGGTGCTGGCGAATGGAGACAACAAGAAGTTCATCTTACAGGCTTTCCGTGGTATCGGTAAGTCGTTCATCACATGTGCGTTCGTTGTGTGGTCCTTATGGAGAGACCCTCAGTTGAAGATACTTATCGTATCAGCCTCTAAGGAGCGTGCAGACGCTAACTCCATCTTTATTAAGAACATCATTGACCTGCTGCCATTCCTATCTGAGTTAAAGCCAAGACCCGGACAGCGTGACTCGGTAATCAGCTTTGATGTAGGCCCAGCCAATCCTGACCACTCTCCTAGTGTGAAATCAGTAGGTATCACTGGTCAGTTAACTGGTAGCCGTGCTGACATTATCATTGCGGATGACGTTGAGATTCCGTCTAACAGCGCAACTATGGGTGCCCGTGAGAAGCTATGGACTCTGGTTCAGGAGTTCGCTGCGTTACTTAAACCGCTGCCTTCCTCTCGCGTTATCTACCTTGGTACACCTCAGACAGAGATGACTCTCTATAAGGAACTTGAGGATAACCGTGGGTACACAACCATTATCTGGCCTGCTCTGTACCCAAGGACACGTGAAGAACCTCTATTACTCACAGCGTCTTGCTCCTATGTTACGCGCTGAGTACGATGAGAACCCTGAGGCACTTGCTGGGACTCCAACAGACCCAGTGCGCTTTGACCGTGATGACCTGCGCGAGCGTGAGTTCGAATACGGTAAGGCTGGCTTTACGCTACAGTTCATGCTTAACCCTAACCTTAGTGATGCCGAGAACTTACCCGCTGAGGCTTCGTGACGCTATCGTAGCGGCCTTAGACTTAGAGAAGGCCCCAATGCATTACCAGTGGCTTCCGAACCGTCAGAACATCATTGAGGACCTTCCTAACGTTGGCCTTAAGGGTGATGACCTGCCCCGGTGTGCGTTTTACGATTGTTCCAACAACTCAGGTCAGTACCAACAGAAGATTCTGGTCATTGACCCTAGTGGTCGCGGTAAGGACGAAACAGGTTACGCTGTGCTGTACACACTGAACGGTTACATCTCCTATGAAGCTCAAGGTCCATAATAGCTACTCCGATAAGACCCTTGAGTTACTCGCTAAGAAGGCAAAGCAATGGGGAGTCCAGACGGTTGTCTACGAGAGTAACTTCGGTGACGGTATGTTCGGTAAGGTATTCAGTCCTATCCTTCTTTAAACACCACAACTGTGCGATGGAAGAGATTCGTGCCCGTGGTATGAAAAAGGGATCCGTCTTTGCGATACCCTTGAGCCAGTCATGCAGACTCACCGCCTTGTAATTCGTGATGAGGTCATTAGGGCCGACTACCAGTCCGCTCGTGACGTAGACGGTAAGCATGACGTTAAGTACTCGTTGTTCTACCAGATGACCCGTATCACTCGTGGAGAAAGGCGCTCTGGCTCATGATGACCGATTGGATGCCCTTGCGTTTAGGCATTGAGTATCTCCGTGAGTCCATGCAGTTGGATTCCGTTAAGGTCGAGGGTGAAGTACTTGCTGACTTCCTTGAGGAACACATGATGCGTCCTACGGTTGCTGCTACGCATATCATTGAGATGTCTGTGGGAGGAGTTGATGTGTACTCTGAGGACGATGAGGGTTACGGTACGTCTTTCATTGAGTGGTGATTTATGCATTAGGACTGCATAGGGATGCACTATAGACCACGGATGGTCAGTTCTTTAAGTTACTGAAAAGACACGATAAATTAATACGACTCACTATAGGGAGAGGAGGGACGAAAGGTTACTATATAGATACTGAATGAATACTTATGAGTCAGTAAAGTATGCATAATGGTGTACCTAGAGTGACCTCTAAGAATGGTGATTATATTGTATTAGTATCACCTTAACTTAAGGACCAACATAAAGGGAGGAGACTCATGTTCCGCTTATTGTTGAACCTACTGCGGCATAGAGTCACCTACCGATTTCTTGTGGTACTTTGTGCTGCCCTTGGGTACGCATCTCTTACTGGAGACCTCAGTTCACTGGAGTCTGTCGTTTGCTCTATACTCACTTGTAGCGATTAGGGTCTTCCTGACCGACTGATGGCTCACCGAGGGATTCAGCGGTATGATTACATCACCCACTTCATCCCTATAGAGTCAAGTCCTAAGGTATACCCATAAAGAGCCTCTAATGGTCTATCCTAAGGTCTATACCTAAAGATAGGCCATCCTATCAGTGTCACCTAAAGAGGGTCTTAGAGAGGGCCTATGGAGTTCCTATAGGGTCCTTTAAAATATACCATAAAAATCTGAGTGACTATCTCACAGTGTACGGACCTAAAGTTCCCCCATCAGGGATACTTATAAAGCCCAGCCAATCACCTAAAGTCAACCTTCGGTTGACCTTGAGGGTTCCCTAAGGGTTGGGGATGACCCTTGGGTTTGTCTTTGGGTGTTACCTTGAGTGTCTCTCT
+
,*%%%&)**)).89=?<<<>HD?;;;<<CCJJCFFEHJJFJIGECHBJEFG=,+,AEJJFJJGJGHEJEA>>>BEC???>111..++.+('''&&(.2324''&'''')5>>?AA@@=BDB?>100,))(()**003334;GJIJJEEJ===>?><<74444**)(**+1+,.;9;;;?CFDICDJJHIHIJJHFHJHF@B>91...IJGIJHFFHFDG:;;@HJJHJGJ=<<<A@>8766;;EGCJJGJBBA>8.---34<@=89=8778ABGHJFJ.*)),-'(''/0/,--..DJHFHDHEHGGJIJJJJ;;84&&'')&%%&&'//.--350(()7778::9;DCJJCA@?AGJJ>=>55569116.))*+=?FJJIFIJJFIA=>BC55548743555669''''655AJGIH=<<4424222@AFFHJIJ???CJBDEFBDFFGFJDDDGGJJFHEJIJHJGJJGJIFJJFIJFJJIJHFDFHJGJJJJGDJJJIJJJJJJHJIJJJHJJJJJFFJGGCBA''''1)('$$%###%$%%&&&''(/<>?@BDEJFFFJIEGFHJJGHJEJHEIHIJEGEDDA55ACJFHEGA@AA@9;=HBBBAFJJ7877JJJIJFIHJJJJHGIJFJJJJI?>J@CJIJJJFFEFJJDFGGJJJJJJJIIJJJFGJJJJJHJIIJJFAAJ?>>@??>@JGJ3224JHDGGJJJEFGIEJIFGIDEHHGJFJFJGHJJHGGJJCC=;<?<:63*(29:A@B<999;::9778AJJJJHJJEFFEFICJFB8888FJJGGEFJHHHJEDDEACBA?=?JD779:GJJJFJEJFFFJHCC8((-'',4,,?FEDJHJFHJJFD;0/0DEJHGFEGHFHIJEH:82//0899BECGGJJJIGEJIFEJFJJCD>>??JJGJJJJJHJCAAGEB=<>>AB@<9((())BBCDGJJJIJFFJJJJHHJJFBBAB3333?BA@ACCFFCFDEJHIIFGC=>?HJIFFHJJGJJIFJBJJJJJF>24661/,-((()2*&&'**+@DJJJJJJJHJGJJJJJJGJJFHGFE??@??C==555210123339:>?EIHDCCFJJ@??CBGECCEEDJFJBCAC::8883,***=<?AJJJBCBBEJCFGJJHEIJJHIJJIJEJJJJJJHJJJJEJCBB,,,,?9972:99::==6767@-*)*3/+'''&%%$%''(//5433.,,.7?=222-(()&)(%(('())&)--7//@DCCJJJJJJJJGIJHDJJGJHGJJIJJJJJGCGHFI@?CAFDHJJFEEDCCIJJJJGJJIJHEJIJJJHJJJGHJJJJIFJHJJJJFIIFEGDCDJJJJGFJJJJIHFIJJJIJJJJ@@@?IJIDCDB@<''''(54AFEGGJIJHJJHIJJA=>ECBDHFEEDJ=***+,-1'''''IGJJIGGJJCJGGHJJIJ;::;JHHJJJGFJFJJJHFD5556HJJJJHGAF@0///=>9978829;8=HHJIHJGGEEF;:;CHEIJJJJJJGJCGJFICDDCJFHF8771011<;;=CFJEB<;<<EGGIJJJJIJJJIJJJGJH/...55EBD?AGCB>>==@JJ@@@@JFHJJJJHHGH@??AJIJIJGJJGJHJGHJJIJJHFHJJGJJHA@A@JGJJ:::?AJGBDJJIFFDFEGJGEICDEIIEG-,,,=::4601GHHIIJFFEDD5-<;<BEFHJJJEJIHFGCE:9993)').61../6?ECJJJIJEJGGHJJJDFHGHJEEIJJIGHJJJFJJJCCCDFJIJJHJJJJHDEJGJIJJHJIJJJJHJJJDGDDJCCBBEF;88830('((+))**<BEGHFJGIGGGIGJJIJJJJGJJJJGJGJJJJJIIJIHJDFGJJJJHJJJJJIJJJJJJJDGEEHJEEBB@9::DH@A>9BFB<<>?JJIJEFGJJGIJJFJJFJFJJJHJJJJHJJJJIIJJJJGGDFDHJFJJJJFIIJJIJGJEIFJJGEDEHJGJEFFHJIGDGHFHJJJIDBB33359?))))@FJIJJJJJHJJJJGJJDD@>((((7=??DJGJJGJIJHJJJJGJHJJJJIC<<<=31)())+,111144535/-;<889@IJBAA@B@@;;<;;@A80AAJEJIHJJJGJJJJJIJJJFFJJHJJJFIIJIJEEFEEJJCDCCJ:::JEJFJJEDDCDJHJEJHIFJIJJJJIJGHGJIJJHHIJIHE=<<?@JJHJJGGJIFJHHIDA6466EJHJJJJIIJJJABEJIJJIJHEGFIJJIIGFGGJJGHDJGJFJEAA@BJJGFEGDDEHFGJIEJEGGJCB@CDC?>?ACJIE?BIJHEFHIJHEGJJIGJEEJJFGIJHJJJJFFEGHJHJJJJEJHGIFJFGJEGJFC?;;?:84515/**+**+IJJJCFGJJEEIFJJJGJIHDEGHFBA@BGJJJJJJE8?C+?BGJJJJHHEECHJHIHHHGJJJJJJJJJJJJJJJIGJGFEEGGFJJCJB999>DJGJFGIJDDH<<=;;67<CB?@@AHCBDDFJECJDIFIFGGIFIHJJJJJHFIJJ@@?@FJFIJGHJEDJD?A@50000//4<AAJDEC@?=7666JJIGJJGIGJIJJGJGGHJIHHJHJIJJJGJJJIJHHF?@@?JGJJJFEGIGJGGFIGJEJEIFGJJGJIEJGGJJJFHJHBABBEJJJJJDFI:666778877:30///38@EIIIJGEBAAB>:9>:-&&&BDHHGIFJCEDGJJJJIJGIGEIJJJIJJGJFJIJFFJHDED?8*23569:?FCGEFJDDJHFEDGJJJJJFJE9998@>@??FGJJJJFJEJJJJFJJIAAA@DJJJJJJJIIJIIGJJJ@<;:;:>2FGFIJJJJJJJJJJJGGEHJJIJHHHIJB@@AGFBDBCIFJJJJJGIJJJHDJDJ?>>?A'&2&&)*-.0-.;;GIHGDBFEFHIJEJJBCBBFHFJIJJEE@AHHJJJJJJHJJJHJGJHJFFJHJIJJFFCGEGJEJJGJIIGEJJJJIJCCEBFHJJICAG?;;;CFJFIGIGDJF4333;=:::;5/)%&-)+))?AJDHJ/....JJFFHHJGJFIEJCCBFHHJJEFDFBCDIIJJGHEHJJGJIG<;7563794;>3333EDCCBAACEDJHFFIHDDGJIHHDA@ACJFGFEEIEJJJJIJJJGJHFGHB>=5566CIJJHJIJJDEJFFHJIJGGIFHGJJJJFJHHGGJEIJJJHJHJ<>B<?GJDFHHFIFDDEJGJJHJJJFEIEFJJIGJGFJJFHFGGIFEJHGGB<;<:<88<@BFE?<<;0('++54668BA>::?@@DDFFCDBCEDHDG===<EHGHJHFJEJGHJGJJJFIFJJFJFFJEEIJJEFB?DFFCBBFJIJJD@>3*+.5<@@664556:A>??BHJHJEIJJJGCAACDF@<8765.))))-('''=CA>?DH@AACGH0000*''**))))*12=53::HCBBABA:7889HJJIIGFJJIIJIGJDCCGEHHGGA@@?=>HGDFC=A9767:89896CA;7***,8786:211'**DGIHFHGA877>BA;50//.,-2.,,/+,,,,,9;<<==JGEJHFGEC))4479,',4A8956BBJEBEIFHJJHJJJHJJJJJJJIEB:10017<=<D=<;;>A?A>?HHJFJIHJJIIJJHJJHJJJJHJGJJIJJJJEJHJEHEJGGGIFGDEHIHGFEEIBCD?@@AFDCDH>=<=CEB>?FHECD0GFFHEJF9('&&(+)+,+**'&')==?FHFE>=@AB><>?AAB2../1FB@AADFHFJJGJGJGGEFC<@BAA123>>;<==;<<@DBFJGFDHHJGEHGGGHJJHJJJIGHJJJFHHJJJIJIDAAA>JHAJGFJBBBHJJJFHIJHJJJJJJCBCDGFJJJFDBCCDFFHHDHJGJGJJJJIJJ50//14)**&$$&--..C??BFJJJJECDCJJJJHIHJJJJGJIJFDG=946<<>JGFHHHDGEFGJJJJJIHFHHJJIIJCDCJJHHGHJJG====JJJHFJJIJJJJIJJJGJJGJ>EFFHJCD3JJIJHIJJJJJJJEFCDGGECDFJJJGJJHIGIIFA1--0?JJCDGHEJJJIFEIEJJEDFJ+++-322,++,6888DGJEEGF===BFHJEIFJJIGJJJFFDDHGHFJJJFJGJGJJIGHJJDEIDFJFHBAABJFF=<<=@???EDCFDEGDFFEDHJJJJGJJJEGEHDDBCH999FHB@A88888J,,,,@DBB>>@J=:GJJJJIHFIJDGHJGCIFJJHJGHEFIJJJJIHGJJJIJIJGGHJJJGGG?BA@HB;551****((',+06JJJEFJJJFIEFJHB@<=BDCICBD>>:97798<:9>@D;<;<C==>@FDIEBBABCFGIJJFJFC>?DJJJJHIE>EEJCIDJJJJJIIJJEADDIGJHHIJJJFGCDEJDJJIHJJIHFGJJJJJHDEEDDEDJFBBCGJHJIHJIJJH@JIHFJHJFJJJJGJJJGJHJJJJJJJGJEJFFHFDGFJHEJ==:?*?ADFJCCAJJFFHJIJJJJEGGIFEC>?<;+(((6:999B>;;;?BCDCHJGJJGJFHIGIHJHJFDDJJA:72((&$%$%((()=>><::;FCFJDFHEGHHJGHEJJEEHGDIJHJGFEEDGJJJJJHJDEDEHHJFJJJHIGFJJIJIGGEJGDJ@@?>@;<<;<229/BCAGJC?858>=@FFJJJJJJIJFJJFFFEFHJDDDEFJEDCCBADDCCEEFA=8:;;@@EB55JJIJJGJJJFCFFJCDCEJHJJJJA@@;;;:<<;>>543222236789679970.00HFJFJJJFJHHJJEHCEBABCCCEEA>>>DGJDAAA@FEDEEGEJGJJJJFJHA@@BBJECH:I@8FGGIJ@=:9::<>9AAGJI8666JJJIIJJJGJJJDDHHJEJJEJ@?>>?IFEEIFJJJIFG==>>JFFIJJJFJGJEJJBBDGJJGEG?@5551*:89?;?A97888A@A>>----AFCEDFFFIJJJHJJIHJJJJGJJJFJIGFGGJJEJJJJHEFFDGJIJGJD88BFJJIJDF??65456:;:;=:=:;775:98555A@>;=6623JB?BDIJFFFCECBADFDCDCHJHJHJEGJFGGFJCJDIJGJJ;;::B<AIIDHJBBBBFHFJHJJIGGFHHJJJGEFECDAA:8::+++**++.A>>??FEIJHJJFHHJJFHJGHGJJJGGGEECBDEJJJFE==@@@>@CA:222)=AGFJJGFDFEJIEEFHFEHEGIJIGJJJJJHIJJEFEDIHIFIIJJJJGHGDCJEGIHEEDEJCCDBB5555CCA?<==?CCCAGCDEBCD???@8877@<>822014***FJB@?@AEEJGJJJJJE=988=?FHIGHFBJGJEJD?>99GEDJFJHIJHJJJJIJEGJGJCC@GEHJJHDEEBHGGF??>>56GB@@JJHIGFEDIFEAA@DDGJDEB?@ABGHJJIDCEIGHJHGFDEEA?>?HJFEDFEEGHGEHECFFJG=43>3CB?BFFHIJFJCHFJGEIGEJICDCHFGEEDBHCBBBCEEJFGHDE----AA@?@@DE?=<<5../-''&&&)/00.-./569;))'+''''*+,16?HBA@@@ABCJHJDHGJDGHEEHFEBCBCBDGEEGCGFEBB@A@A@ABCBAACEHEACC6559AAB>>-+99<@@???<<66/*(''')(,&&%)''''+-(*%$$$%'(31++(&%%*)*,44@EJCCDHJJIJJFHIJFHFGEJJFJIJJIJJJEJJAA@@ICJIJEJHJHHJJJFEEFCBDJGEEEJIIJJJJHJJGJHHFJEJJJFJGJFGGHEJJIJD6557J?<>?GDEDGDJJGHBEHHHJJJJJDGBGFHDCIFJEDEDJJGEDFJJID93/+-11689012JIHJHJJJC<6HHJJJJJGFB00009:JIGJGJJFGGJFJHHIFFJJGIJEFDH=<>A9966@@8;;;EADB@E54CHDHEFJJGHJFJF5556B:6891ACHFJJHJ:<FJJJFFJJJJEJJDD62213>;9J:8?>?@@EGHJJHGACFJIJHFIJGFJHIFD111=JDDCBBBB?ED>@>@GJGGIJGGHIIJJJFGE?>@@JFJHEFJJGJJIJJJJJDD>>8.-41,,,.DJHFEFHJJGGHJIJGJIJJJJHIFIEGJFFEJJIJGGFDDCDJB=;897<=>??FJBDF?JG<99::888;JJDH33223../1267BCEA9,,,,524'++.*'-.'8AHHDJHJJJIGHJ@4449/1-'(96A?B@DIIFJGJFGCCIJGJHJFJIJCGEJJEFECDBCCDEDEJJFJJIFFJIIJ;/,*+,,-,&&''(088:JDCDJFIGJFJJJJIJJGGJGGJJIJHJFFHJJGJFJHGIIHJJHHHIJIJJJJIHJGIJJJJJHGGFDJJHJFFECDAC?@<<<>B3337:88<<>EJJJJJJJJGHJJJJJFGIIHGIFIHJGJJJJJFIFC@A@D@?@AJ7666JJJHJJJEIJJJJIGFJEIEFJHJGJDFFI:GJ;:;<EF@??@B=<:1-*,477569:;3223HAADEGJJIFJIECCIFGECIIFCHJJJJJJJFEHJGJGFFEDDEJJHGJFIJJJJGJHFEHJGJJJJIHJJIGFFIH4446989=?89;'<;>=?EA;888?,,=,444EIG<;;B@EFGJJGCHBE222245?5444:17HHFJJIJJJJJJJGJIJJFJFBDDJFGEGHHI?DGJGGJFHBDEJIGJJHGGEHEICJEHJJJ???@GJJCAACJI@@@JJJHJJGJHIHJFHJFEJFJEJJJGHGJHJJHIHJJHJJJFH@IJJHJEJFJJHGEFJJFJGEEEJJBDA=4111GCIB@@ABFCIJFG999:9555GJEEFGJDEEEJHJEGIEBCJJJGJJJJIJJJGFJFC???EJ<2&'(++,+++33245BFJJJJHJJGJJJJFJJGGAA@B???G/...@EECDDGJEJ;::;HIJDJFJJJJJIGJDBGCJJJIJGIJJJEGJE@EJEDBDEEDCA44/.,/CDGHHIJGHJGJIJIGIG976*****,+((&&&('*+/0/**,*%%%'*/:<<<<CFGEJJHHGJJIJJIDIJJJHJJJFHIHGHGJ431GIHFIEHJJIGJHJJJJJJJFFEB@A@@AB=4-+,2312*'%%&(''''26569@JFJJGEGHFHFJEJHDBBBCFJFJJHIFFD?EBBCE2224FEGJIIJHJJFJJJJHJJJJIFJGFIIEJBDCC;000DGGEGB4440)('&'))AAEFIJJJFGJJGJJJJJJJJJJJGJJHJ75446JHGJJJHJIJJFJHHJJJJHJHFFIHJJJIIJBBBBBFDJ?6666A?ABDEFJJ88888FE<;;;CCJJJ@@?@<>HJJIFHHEA999FGJCFDD999>JHGGJFDEJJJJJJGIJJFF98889DGJJHJJFHHDGJHJJJJJJEJGF>>?@FFGJJA@AAJG?<==>>?D823-)*+/*/111111;BAHAG?A=1+):43546797AFIGJHHJJIHHEIFHGJJJEIJGJJJIFJCF''''--,+-1>CIJGJJFD>??ACFIFJJJHIHJJJJJJGIGJJBCGHDGGFJIJJJJJHHHIJFJJJJGJJIJJJGHFIJJJJJGFAABEJA@@FJFGJIEJJJJGJJJJ5551.''''('())=:;GHJJJJJJGGGGJJIIIJJJGJJJGJJJJJIG;;;>>>?CBAFE?CCCJJIJJJJJJJJHJJJJ4334JIJCJJJHIJJIHJJJHJJJHJJJJJJGJHDEHDJGIJEH:///**,89@9<DIJJJJGJJJJJIJGIHJJJIJJIEHFJGJJGJJJDGGGJIGJJJJJJJJIJJJIJGJJHJJIJJIIJGJIJJJJJJIJJGJJJJFEJBGGJJIJJHGGJJHBBABGEJJJJJJJGGJJHJJJHHJJGCCB@99GFGIHHJIJJJJGJJJJJJJJJJGDC656@HIIJIJJJHJJJHJJFJGHFJGJGHIJFJJJHHGIGFGFFFFFEEIJJDJJJJHJJJJJJJHGIJJJGIFH?:64679;:><;;>BFJJJIDHJDJHCEJFJHCEGHGFJJJGEGGIFFJJHAJIJIGJHHJJFJJEHJFJHHJJJDEFCIHFEIJJJIGJGJJJJIJJJJJHJJJIIJJF?EEJFFJCAJJFBABJHFJIJJJGHHJFJHJFEC>C=>CGJFFJJFJJJFIJDCEEDHJHCHD:DGIJHEE<<<CEEEJIJJJJJHJHFJFJJJ7779<;;::;=A===@EFJFHJJIBBBAG>??AJJGJHIJIJJEEHEJJHGJJGFD@42..>BJHFGEDDHIJEJIIJGHGHGDD<===ICCCBBCGHFEHDBDEJFCCDBJIJGIGDJJI5440<88::>FD555599;B:::;CJHHIJJHJGJJJJECECJJEIGJJJ8877.*((')*('/&=>?CF?JJJJ<;<>533388752*)('%&'*,,.**-.GEFFGHJ98;9I?====ADFE?==***GFFJFFFJGJJIJHJJJGJJJGJD42-'%%%%%'.899.(&%&)46ACCFJJJJ>>>>JJJFJIHJGID:6++-224;>>?BFDGJ===>GIFJJJJJJJIJHJJJHHJJG.++2113;;JBAAC;-,,.66DHDGFB==>@GHFGEGJFJGJJJJJJEA%$$%*2..)''''CBFHIHIIIJJFJJDJJHJFJFFHJJHIJJHGJGFGJGJHJJHJJJHHBJ;+''562-,,/6636>C@ABAB@;77866723333BB7<=?<???IFJJIHJJEGHCBCC@@@D><2000JECDE@A@@IIDGJJJJJHJJJJIJHJHJFJJJGJJJJJJJJDDDC@DBA++?>@@AGJIHJJJGJJJJJFGJGJJFJHIJJGEIFJJFBABAFIJJJIIJHJJJJIJJJJJJIDJFJ?DA<=AEEF>=5359F;;;;GJFHJJHJJJJJHHJJJHJB>>+*+&&$#&)2DGIJFJBCBBCFDEJJJJHJ?JJJHJJJEHBDJHJJGIFFJICEDEEJGFJEIFFFGEGIDJEAJ2F6D7;=4GGHBDDFIGFEEIDEDJGJDHJGFGHEJ?CCJIJGFJJHJHJJJIEJJJJHJGIGGFEDDDHJJJJJJIJIDEDFJJGFA:40//01@DDFGHHEJJJGJJJHFJJJEJFIJGFJJFJJJBEECFJGGIHHJJHGJHHEIG;;;;CFEDG:::ACG@??0///0++((((-=>>@FDJDCDEFJEEJJJIGGGJIIJBEBDFDGCGH@@;:?555=HIJJJJCBABCCFCC;6((')&&*/)&&'$$$%$$$)$######&(%%%'&%%$%''*'(*-0000/448@DGJIJEJGBEG@@;;=766555=C:5445J>?2222HJCFFA@ABCJA>=9:>DIHHE<;<?JFEGHDEBABGJIJJJEJFHGJHJGJJJJJJFJJJDEEDBEJIGIEGJFFH?FHFDGEH==<?E>@A=888BBJEIGJJHJHJJJJHJJJJJJJJJGJIJGHJIEHJIJJJJIJJCJBB<9::?@=<?@F==<;856?=;;=<?HJJGJFJJJJJJJJGEJJHGJJJJIHJJJGJIJHFIDGCJJJJJJJJJC?JDIIJJJEHHJHJ9996888BIJJJGBJGBJEF86IEECB;;;;7777@@ABB?===?BBDFDJJEHGGHJJGHJJJJJIHGIJJEJFGJGFHJJH@???FFJFHJGGDJJJJJJGJJJJJGJJGJGJJDJJGJIJGIJJJJJJIJFHJJJIJIJJ3223ABACE@A@?IGIJFJJD997(GCDIEJJJJEJAAAGGJJIJHFJJGJJE@4125GECFCDJJJJHJJJFJIEGHHHJJIJJJIGJGHJHIHGGJFJJJHGJHFEFFJJIJH>JFGJJJIJEF@?@@JJJIHDEBDEDJAAAA;9:<D?B@?BJHDGGJIJJJJJJJHJFJJJJ<99:IJJ@J:99>JJFCGIJ><<<BJEJJJGJIJGEJ7555EIJIFIH@A@@JJGHFJEJJB@@>?AJFJDGHIJJJJIJHJJHGHJJFJJGGJJJIJJJHGEJJGIJJIJGBBDB?==3334FFJJJJEE@<BBEIJJJEEEA@BEJDIJGIJGJJJIJFGEJJJFF=<B:7ABGEFEEJJIJJJBCBBJFH@EFJIJJJFJJJIJGDDEIJJJJGJGJIJJGIJJJHHIJJJJJJIHJJIGIJEFJJJFFJJJJJIHJGIIHHDA@BFIJ77777?>?IJCDBBFDDEDDADBGJGDJ<;60...--..355FFJJIHHJJJGFGEIHJHJGFJJJJI?>B50138<567*)))?=?ECF>CJGJJJIHGHJJJJBAC@H@@@?5,,//-*+J>ABBACBDJH<<('''+)'',(*889=?@EFFFGJIJHDGFJEGJDDDEJIGJJFIHJJHIJC<==FJDJJHGJ>>=>C=:2-88:><<::?;:;9<=?DDCFHJIJIHFIGCEHEIGFHDGJGB@@@HHCAAC>>HEFD@B;<=DD7744656..01'''(0372218@BDJJHHHHDDFDJFGJHJJJJJFJJFEHJ>@@A;;85+''''&'()('')8BCFFHJCCFJJGJHGHIJHIGJJJJJJJIJJIJJJJHJJJFGHHFJJHJJ820/.&++**141:://1933?:787;>?CGFHJJHJJJJJGJJGFFGJA@=<>JJEJIJFIGEFFJJJIJJGJGJFJFJJJHJDBBBFBEGHIGDB@?>=FJHJJJJJJJJJJFEEIFJF;:<JHJGDDJJFEHFDA?>?64/&&&()((()(''(,,133:=?@B@C<HJGJGJB@@@EGJFFIJJGGDFHEFG5111;??JJHJJJHFJJFJEGHJJGEGEIGFIJJJJDEDJJHJJJHJFGHFJJIFJIIGGJJC;;40.;;::<@<53&&$$&(**(,,**&&&'**'&'(()****++*+,269EJIJJJIJJIIFFHJJJJFGGJHHGHJIJJHJIJGJHJJJGIJEFJJCDDBBHJJJJHJ8700@EEI=;<<H:99:CHEGCDBJA55439::555647,')((-//,-1122///2+78EGFJFJJGJJJJJJB@?>FJFEJJJJHFIFJIGIJGFGDFH;7.+*-/***).(()'&'(0BBBCEJJHFJACIEIJJFJHJGHJJIJFIJJJJJGJJGJJIIJFFJDEFCECBE=---*,,-<C4334>=>6@@>?BHGGJHJJFHJJFGJJJEFHJIIJIJJJJGFJJEJHF@?EGFIHJJHFFJJHJJFJJHGEIHHJJJGBAA)')@BFDJHGHCDJ<<<<EIFFFGJIJD;;;;GCCFJHF:47/1110.'67@@AA<;::9=3339?GEBAACJ443334100031121--,,..011,,,,3332320---034554444677;74321212J200/010//./121/0/022887320.//--+*++,+//../../0366564343000022241//.13465430,,,.01233110./-..-./169931101223455221222224321123566640/./23223242210//0134....332334222367531101235422322342--,-12311101.+++-322100/0077556122255/,,,033223433112/0/101255443222221222///0,,,,,,-*+**004100021320111555312125556543233343433220/1/011100110/../043433344321112245540///3222111134464220122..-/3111010/000122251...000//111238421.+**+2324324411114855546778654/0521/+++,//1543235763111366521116665220/110/++,-266573.---123322000/-,,-23453344787644/+++,42122345662///046111141---.112120//.-,,,,(43210100370.,++-/00020002323433..//571001333433**,,32111000012323433220.//2***-**))*+414433410113211127443342234444465437435553100022011251.../20012::7657323/01421126331332212332111246754440//+,,,465443111598961)((,20+('&%%&%&-01175444563223665544344353261/../23555:4478846120/.--03100179532123475//4323445547644331000247311121233J/3
@Stanford_n8a_1_EcoRI_Ti_plug_1_BigLinear_40_153
GCTAGAATCTCTTTCACTAAGAACGCCATTGACTTACAGGGAGAACCCTATCGTGCCTTTATGGACATGAACTTCGATACACGATTCCTAGTGGAACATACAACGATGACACATTCACTACCTCTATTCATATTCCAACAATTTATGGTGCAAACTTCGGGAGGGGCAAAATCACTGTATTGGAGCCTGATGGTAAGATAACCGTGTTTGAGCAACCTACGGCTGGGTGGAATAGCGACCCTTGGCTGAGACTCAGCGGTAACTTGGAGGGACGCATGGTGTACATTGGGTTCAACATTAACTTCGTATATGAGTTCTCTAAGTTCCTCATCAAGCAGACTGCCGACGACGGGTCTACCTCCACGGAAGACATTGGGCGCTTACAGTTACGCCGAGCGTGGGTTAACTACGAGAACTCTGGTACGTTTGACATTTATGTTGAGAACCAATCGTCTAACTGGAAGTACACGATGGCTAGTGTACCGATTAGGCTCTAACACTCTGAGGGCTGGGAGACTGAACTTAGGGACCGGACAATATCGATTCCCTGTGGTTGGTAACGCCAAGTTCAACACTGTATACATCTTGTCAGATGAGACTCCCTCTGAACATCATTGGGTGTGGCTGGGAAGGTAACTACTTACGGAGAAGTTCCGGTATTTAATTAAATATTCTCCCTGTGGTGGCTCGAAATTAATACGACTCACTATAGGGAGAACAATACAAGCTACGGAGGGTTTTCTTATGATGACTATAAAGCCTACTAAAAGTACAGACTTTGAGGTATTCACTCCGGCTCACCATGACATTCTTTGAAGCTAAGGCTGCTGGTATTGAGCCGAGTTTCCCTGATGCTTCCAGTGTGTCACGTTGAGCCTCTATGGGTTCCCTCTAGCTATCGGTGGTAACTGCGAGAATTAGGTCTCGTTGAGTTTACGAGCGACCAAGTGTGGCGACTTAGTGGAAAGGCTAAGCGAAAGTTCCGTAAGTTAATCATGGAGTATCGCGATAAGATGCTTGAGAAGTATGATACTCTTTTTGGAATTACGTATGGGTAGGCAATACGTCCCACATTCGTTTCCTCAAGACTATCGGTGCGGTATTCCATGAAGAGTACACACGAGATGGTCAATTTCAGTTATTTACAATCACGAAAGGAGGATAACCATATGTGTTGGGCAGCCGCAATACCTATCGCTATATCTGGCGCTCAGGCTATCAGTGGTCAGAACGCTCAGGCCAAAATGATTGCCGCTCAGACCGCTGCTGGTCGTCGTCAAGCTATGGAAATCATGAGGCAGACGAACATCCAGAATGCTGACCTATCGTTGCAAGCTCGAAGTAAACTTGAGGAAGCGTCCGCCGAGTTGACCTCACAGAACATGCAGAAGGTCCAAGCTATTGGGTCTATCCGAGCGGCTATCGGAGAGAGTATGCTTGAAGGTTCCTCAATGGACCGCATTAAGCGAGTCACAGAAGGACAGTTCATTCGGGAAGCCAATATGGTAACTGAGAACTATCGCCGTGACTACCAAGCAATCTTCGCACAGCAACTTGGTGGTACTCAAAGTGCTGCAAGTCAGATTGACGAAATCTATAAGAGCGAACAGAAACAGAAGAGTAAGCTACAGATGGTTCTGGACCCACTGGCTATCATGGGGTCTTCCGCTGCGAGTGCTTACGCATCCGGTGCGTTCGACTCTAAGTCCACAACTAAGGCACCTATTGTTGCCGCTAAAGGAACCAAGACGGGGAGGTAATGAGCTATGAGTAAAATTGAATCTGCCCTTCAAGCGGCACAACCGGGACTCTCTCGGTTACGTGGTGGTGCTGGAGGTATGGGCTATCGTGCAGCAACCACTCAGGCCGAACAGCCAAGGTCAAGCCTATTGGACACCATTGGTCGGTTCGCTAAGGCTGGTGCCGATATGTATACCGCTAAGGAACAACGAGCACGAGACCTAGCTGATGAACGCTCTAACGAGATTATCCGTAAGCTGACCCCTGAGCAACGTCGAGAAGCTCTCAACAACGGGACCCTTCTGTATCAGGATGACCCATACGCTATGGAAGCACTCCGAGTCAAGACTGGTCGTAACGCTGCGTATCTTGTGGACGATGACGTTATGCAGAAGATAAAAGAGGGTGTCTTCCGTACTCGCGAAGAGATGGAAGAGTATCGCCATAGTCGCCTTCAAGAGGGCGCTAAGGTATACGCTGAGCAGTTCGGCATCGACCCTCGACGTGGATTATCAGCGTGGTTTCAACGGGGACATTACCGAGCGTAACATCTCGCTGTATGGTGCGCATGATAACTTCTTGAGCCAGCAAGCTCAGAAGGGCGCTATCATGAACAGCCAGTGGAACTCAACGGTGTCCTTCAAGACCCTGATATGCTGCGTCGTCCAGACTCTGCTGACTTCTTTGAGAAGTATATCGACAACGGTATGGTTACGCCGCGATCCATCTGATGCTCAAGCCACACAGCTTATAAGCCAAGCGTTCAGTGACGCTTCTAGCCGTGCTGGTGGTGCCGACTTCCTGATGCGAGTCGGTGACAAGAAGGTAACACTTAACGGAGCCACGACTTACCGAGAGTTGATTGGTGAGGAACAGTGGAACGCTCTCATGGTCACAGCACAACGTTCTCAGTTTGAGACTGACGCGAAGCTGAACGAGCAGTATCGCTTGAAGATTAACTCTGCGCTCAACCAAGAGGACCCAAGGACAGCTTGGGAGATGCTCAAGGTATCAAGGCTGAACTAGATAAGGTCCAACCTGATGAGCAGATGACACCACAACGTGAGTGGCTAATCTCCGCACAGGAACAAGTTCAGAATCAGATGAACGCATGGACGAAAGCTCAGGCCAAGGCTCTGGACGATTCCATGAAGTCAATGAACAAACTTGACGTAATCGACAAGCAATTCCAGAAGCGAATCAACGGTGAGTGGGTCTCAACGGATTTTAAGGATATGCCAGTCAACGAGAACACTGGTGAGTTCAAGCATAGCGATATGGTTAACTACGCCAATAAGAAGCTCGCTGAGATTGACAGTATGGACATTCCAGACGGTGCCAAGGATGCTATGAAGTTGAAGTACCTTCAAGCGGACTCTAAGGACGGAGCATTCCGTACAGCCATCGGAACCATGGTCACTGACGCTGGTCAAGAGTGGTCTGCCGCTGTGATTAACGGTAAGTTACCAGAACGAACCCCAGCTATGGATGCTCTGCGCAGAATGCAGATGCTGACCCTCAGTTGATTGCTGCGCTATACCCAGACCAAGCTGAGCTATTCCTGACGATGGACATGATGGACAAGCAGGGTATTGACCCTCAGGTTATTCTTGATGCCGACCGACTGACTGTTAAGCGGTCCAAAGAGCAACGCTTTGAGGATGATAAAGCATTCGAGTCTGCACTGAATGCATCTAAGGCTCCTGAGATTGCCCGTATGCCAGCGTCACTGCGCGAATCTGCACGTAAGATTTATGACTCCGTTAAGTATCGCTGGGGAACGAAAGCATGGCTATGGAGCAGATGACCAAGTTCCTTAAGGAATCTACCTACACGTTCACTGGTGATGATGTTGACGGTGATACCGTTGGTGTGATTCCTAAGAATATGATGCAGGTTAACTCTGACCCGAAATCATGGGAGCAAGGTCGGGATATTCTGGAGGAAGCACGTAAGGGAATCATTGCGAGCAACCCTTGGATAACCAATAAGCAACTGACCATGTATTCTCAAGGTGACTCCATTTACCTTATGGACACCACAGGTCAAGTCAGAGTCCGATACGACAAAGAGTTACTCTCGAAGGTCTGGAGTGAGAACCAGAAGAAACTCGAAGAGAAAGCTCGTGAGAAGGCTCTGGCTGATGTGAACAAGCAGCATTAGTTGCCGCTACGAAGGCCCGTGAAGCTGCTGCTAAACGAGTCCGAGAAACGTAAACAGACTCCTAAGTTCATCTACGGACGTAAGGAGTAACTAAAGGCTACATAAGGAGGCCCTAAATGGATAAGTACGATAAGAACGTACCAAGTGATTATGATGGTCTGTTCCAAAAGGCTGCTGATGCCGACGGATTATCTTCACCTTTACGTAAAGTCGCTTGGACAGAATCACGATTTGTGCCTACAGCAAAATCTAAGACTGGACCATTAGGCATGATGCAATTTACCAAGGCAACCGCTAAGGCCCTCGGTCTGCGAGTTACCGATGGTCCAGACGACGACCGACTGAACCCTGAGTTAGCTATTAATGCTGCCGCTAAGCAACTTGCAGGTCTGGTAGGGAAGTTTGATGGCGATGAACTCAAAGCTGCCCTTGCGTACAACCAAGGCGAGGAACACTGGGTGATCCACAACTTGAGGCGTACTCTAAGGGAGACTTCGCATCAATCTCTGAGGAGGGACGTAACTACATGCGTAACCTTCTGGATGTTGCTAAGTCACCTATGGCTGGACAGTTGGAAACTTTTGGTGGCATAACCCCAAAGGGTAAAGGCATTCCGGCTGAGGTAGGATTGGCTGGAATTGGTCACAAGCAGAAAGTAACACAGGAACTTCCTGAGTCCACAAGTTTGAGTTAAGGGTATCGAACAGGAGGCTACGGCGAAACCATTCGCCAAGGACTTTTGGGAGACCCACGGAGAAACACTTGACGAGTACAACAGTCGTTCAACCTTCTTCGGATTCAAAAATGCTGCCGAAGCTGAACTCTCCAACTCAGTCGCTGGGATGGCTTTCCGTGCTGGTCGTCTCGATAATGGTTTTGATGTGTTTAAAGACACCATTACGCCGACTCGCTGGAACTCTCACATCTGGACTCCAGAGGAGTTAGAGAAGATTCGAACAGAGGTTAAGAACCCTGCGTACATCAACGTTGTAACTGGTGGTTCCCCTGAGAACCTCGATGACCTCATTAAATTGGCTAACGAGAACTTTGCGAATGACTCCCGCGCTGCCGAGGCTGGCCTAGGTGCCAAACTGAGTGCTGGTATTATTGGTGCTGGTGTGGACCCGCTTAGCTATGTTTATGGTCGGTGTCACTGGTAAGGGCTTTAAGTTAATCAATAAGGCTCTTGTAGTTGGTGCCGAAAGTGCTGCTCTGAACGTTGCATCCGAAGGTCTCCGTACCTCCGTAGCTGGTGGTGACGCAGACTATGCGGGTGCTGCCTTAGGTGGCTTTGTGTTTGGCGCAGGCATGTCTGCAATCAGTGACGCTGTAGCTGCTGGACTGAAACGCAGTAAACCAGAAGCTGAGTTCGACAATGAGTTCATCGGTCCTATGATGCGATTGGAAGCCCGTGAGACAGCACGAAACGCCAACTCTGGACCTCTCTCGGATGAACACTGAGAACATGAAGTTTGAAGGTGAACATAATGGTGTCCCTTATGAGGACTTACCAACAGAGAGAGGTGCCGTGGTGTTACATGATGGCTCCGTTGCTAAGTGCAAGCAACCCAATCAACCCTAAGACTCTAAAAGAGTTCTCCGAGGTTGACCCTGAGAAGGCTGCGCGAGGAATCAAAACAAGGGCTGGGTTCACCGAGATTGGCTTGAAGACCTTGGGGTCTGACGATGCTGACATCCGTAGAGTGGCTATCGACCTCGTTCGCTCTCCTACTGGTATGCAGTCTGGTGCCTCAGGTAAGTTCGGTGCAACAGCTTCTGACATCCATCGACTTTCTCATGGTATGACCTATAATGACTTGTACAAAGCAATGTCTGACGCTATGAAAGACCCTGAGTTCTCTACTGGCGGCGCTAAGATGTCCCGTGAAGAAACTCGATACACTATCTACCGTAGAGCGGCACTAGCTATTGAGCGTCCAGAACTACAGAAGGCACTCACTCCGTCTGAGAGAATCGTTATGGACATCATTAAGCGTCACTTTGACACCAAGCGTGAACTTATGGAAAACCCAGCAATATTCGGTAACACAAAGGCTGTGAGTATCTTCCCTGAGAGTCGCCACAAAGGTACTTACGTTCCTCACGTATATGACCGTCATGCCAAGGCGCTGATGATTCAACGCTACGGTGCCGAAGGTTTGCAGGAAGGGATTGCCCGCTCATGGATGAACAGCTACGTCTCCAGACCTGAGGTCAAGGCCAGAGTCGATGAGATGCTTAAGGAATTACACCACGGGGTGAAGGAAGTAACACCAGAGATGGTAGAGAAGTACGCTATGGATAAGGCTTATGGTATCTCCCACTCAGACCAGTTCACCAACAGTTCCATAATAGAAGAGAACATTGAGGGCTTAGTAGGTATCGAGAATAACTCATTCCTTGAGGCACGTAACTTGTTTGATTCGGACCTATCCATCACTATGCCAGACGGACAGCAATTCTCAGTGAATGACCTAAGGGACTTCGATATGTTCCGCATCATGCCAGCGTATGACCGCCGTGTCAATGGTGACATCGCCATCATGGGGTCTACTGGTAAAACCACTAAGGAACTTAAGGATGAGATTTTGGCTCTCAAAGCGAAAGCTGAGGGAGACGGTAAGAAGACTGGCGAGGTACATGCTTTAATGGATCCGTTAAGATTCTTACTGGTCGTGCTAGACGCAATCAGGACACTGTGTGGGAAACCTCACTGCGTGCCATCAATGACCTAGGGTTCTTCGCTAAGAACGCCTACATGGGTGCTCAGAACATTACGGAGATTGCTGGGATGATTGTCACTGGTAACGTTCGTGCTCTAGGGCATGGTATCCCAATTCTGCGTGATACACTCTACAAGTCTAAACCAGTTTCAGCTAAGGAACTCAAGGAACTCCGTGCTCTCTGTTCGGGAAGGAGGTGGACCAGTTGATTCGGCCTAAACGTGCTGACATTGTGCAGCGCCTAAGGGAAGCAACTGATACCGGACTGCGCGTGGCGAACATCGTAGGGACCTTGAAGTATTCAACACAGGAACTGGCTGCTCGCTCTCCGTGGACTAAGCTACTGAACGGAACCACTAACTACCTTCTGGATGCTGCGCGTCAAGGTATGCTTGGGGATGTATTAGTGCCACCCTAACAGGTAAGACTACCCGCTGGGAGAAAGAAGGCTTCCTTCGTGGTGCCTCCGTAACTCCTGAGCAGATGGCTGGCATCAAGTCTCTCATCAAGGAACATATGGTACGCGGTGAGGACGGGAAGTTTACCGTTAAGGACAAGCAAGCGTTCTCTATGGACCCACGGGCTATGGACTTATGGAGACTGGCTGACAAGGTAGCTGATGAGGCAATGCTGCGTCCACATAAGGTGTCCTTACAGGATTCCCATGCGTTCGGAGCACTAGGTAAGATGGTTATGCAGTTTAAGTCTTTCACTATCAAGTCCCTTAACTCTAAGTTCCTGCGAACCTTCTATGATGGATACAAGAACAACCGAGCGATTGACGCTGCGCTGAGCATCATCACCTCTATGGGTCTCGCTGGTGGTTTCTCTATGCCTATCGTTGGCACGCGTCAAAGCATACGCTCTGCCTAAGGAGAAACGTAAGGAGTACTTGGAGCGTGCACTGGACCCAACCATGATTGCCCACGCTGCGTTATCTCGTAGTTCTCGAATTGGGTGCTCCTTTGGCTATGGTTGACCTAGTTGGTGGTGTTTTAGGGTTCGAGTCCTTCCAAGATGGCTCGCTCTACGATTCTACCTAAGGACACCGTGAAGGAACGTGACCCAAACAAACCGTACACCTTCTAGAGAGGTAATGGGCGCTATGGGTTCAAACCTTCTGGAACAGATGCCTTCGGCTGGCTTTGTGGCTAACGTAGGGGCTACCTTAATGAATGCTGCTGGCGTGGTCAACTCACCTAATAAAGCAACCGAGCAGGACTTCATGACTGGTCTTATGAACTCCACAAAGAACTTATACCGAACGACCCACTGACTCAACAGCTTGTGTTGAAGATTTATGAGGCGAACAGTGTTGACTTTAAAGAGGGAGCGTCAGGAAATAATACGACTCACTATAGGAGAGGCGAAATAATCTTCTCCCTGTAGTCTCTTAGATTTACTTTAAGGAGGTCAAATGGCTAACGTAATTAAAACCGTTTTGACTTACCAGTTAGATGGCTCCAATCGTGATTTTAATATCCCGTTTGAGTATCTAGCCCGTAAGTTCGTAGTGGTAACTCTTATTGGTGTAGACCGAAAGGTCCTTACGATTAATACAGACTATCGCTTTGCTACACGTACTACTATCTCTCTGACAAAGGCTTGGGTCCAGCCGATGGCTACACGACCATCGAGTTACGTCGAGTAACCTCCACTACCGACCGATTGGTTGACTTTACGGATGGTTCAATCCTCCGCGCGTATGACCTTAACGTCGCTCAGATTCAAACGATGCACGTAGCGGAAGAGGCCCGTGACCTCACTACGGATACTATCGGTGTCAATAACGATGGTCACTTGGATGCTCGTGGTCGTCGAATTGTGAACCTAGCGAACGCCGTGGATGACCGCGATGCTGTTCCGTTTGGTCAACTAAAGACCATGAACCAGAACTCATGGCAAGCACGTAATGAAGCCTTACAGTTCCGTAATGAGGCTGAGACTTTCAGAAACCAAGCGGAGGGCTTTAAGAACGAGTCCAGTACCAACGCTACGAACACAAAGCAGTGGCGCGATGAGACCAAGGGTTTCCGAGACGAAGCCAAGCGGTTCAAGAATACGGCTGGTCAATACGCTACATCTGCTGGGAATTCTGCTTCCGCTGCGCATCAATCTGAGGTAAACGCTGAGAACTCTGCCACAGCATCCGCTAACTCTGCTCATTTGGCAGAACAGCAAGCAGACCGTGCGGAACGTGAGGCAGACAAGCTGGAAAATTACAATGGATTGGCTGGTGCAATTGATAAGGTAGATGGAACCAATGTGTACTGGAAAGGAAATATTCACGCTAACGGGCGCCTTTACATGACCACAAACGGTTTTGACTGTGGCCAGTATCAACAGTTCTTTGGTGGTGTCACTAATCGTTACTCTGTCATGGAGTGGGGAGATGAGAACGGATGGCTGATGTATGTTCAACGTAGAGAGTGGACAACAGCGATAGGCGGTAACATCCAGTTAGTAGTAAACGGACGAATCATCACCCAAGGTGGAGCCATGACCGGTCAGCTAAAATTGCAGAATGGGCATGTTCTTCAATTAGAGTCCGCATCCGACAAGGCGCACTATATTCTATCTAAAGATGGTAACAGGAATAACTGGTACATTGGTAGAGGGTCAGATAACAACAATGACTGTACCTTCCACTCCTATCTACATGGTACGACCTTAACACTCAAGCAGGACTATGCAGTAGTTAACAAACACTTCCACGTAGGTCAGGCCGTTGTGGCCACTGATGGTAATATTCAAGGTACTAAGTGGGGAGGTAAATGGCTGGATGCTTACCTACGTGACAGCTTCGTTGCGAAGTCCAAGGCGTGGACTGAGGTGTGGTCTGGTAGTGCTGGCGGTGGGGTAAGTGTGACTGTTTCACAGGATCTCCGCTTCCGCAATATCTGGATTAAGTGTGCCAACGACTGGAACTTCTTCCGTACTGGCCCCGATGGAATCTACTTCATAGCCTCTGATGGTGGATGGTTACGATTCCAAATACACTCCAACGGTCTCGGATTCAAGAATATTGCAGACAGTCGTTCAGTACCTAATGCAATCATGGTGGAGAACGAGTAATTGGTAAATCACAAGGAAAGACGTGTAGTCCACGGATGGACTCTCAAGGAGGTACAAGGTGCTATCATTAGACTTTAACAACGAATTGATTAAGGCTGCTCCAATTGTTGGGACGGGTGTAGCAGATGTTAGTGCTCGACTGTTCTTTGGGTTAAGCCTTAACGAATGGTTCTACGTTGCTGCTATCGCCTACACAGTGGTTCAGATTGGTGCCAAGGTAGTCGATAAGATGATTGACTGGAAGAAAGCCAATAAGGAGTGATATGTATGGAAAAGGATAAGAGCCTTATTACATTCTTAGAGATGTTGGACACTGCGATGGCTCAGCGTATGCTTGCGGACCTTTCGGACCATGAGCGTCGCTCTCCGCAACTCTATAATGCTATTAACAAACTGTTAGACCGCCACAAGTTCCAGATTGGTAAGTTGCAGCCGGATGTTCACATCTTAGGTGGCCTTGCTGGTGCTCTTGAAGAGTACAAAGAGAAAGTCGGTGATAACGGTCTTACGGATGATGATATTTACACATTACAGTGATATACTCAAGGCCACTACAGATAGTGGTCTTTATGGATGTCTATACGAGATGCTCCTACGTGAAATCTGAAACATAACGGGAGGCATTATGCTAGAATTTTTACGTAAGCTAATCCCTTGGGTTCTCGCTGGGATGCTATTCGGGTTAGGATGGCGTCTAGGGTCAGACTCAATGGACGCTAAATGGAAACAGGAGGTACACAATGAGTACGTTAAGAGAGTTGAGGCTGCGAAGAGTACTCAAAGAGCAATCGATGCGGTATCTGCTAAGTATCAAGAAGACCTTGCCGCGCTGGAAGGGAGCACTGATAGGATTATTTCTGATTTGCGTAGCGACAATAAGCGGTTGCGCGTCAGAGTCAAAACTACCGGAACCTCCGATGGTCAGTGTGGATTCGAGCCTGATGGTCGAGCCGAACTTGACGACCGAGATGCTGAAACGTATTCTCGCAGTGACCCAGAAGGGTGACGCATGGATTCGTGCGTTACAGATATATTCGTGAACTGCAACGTAAGTAGGAAATCAAGTAAGGAGGCAATGTGTCTACTCAATCCAATCGTAATGCGCTCGTAGTGGCGCAACTGAAAGGAGACTTCGTGGCGTTCCTATTCGTCTTATGGAAGGCGCTAAACCTACCGGTGCCCACTAAGTGTCAGATTGACATGGCTAAGGTGCTGGCGAATGGCGACAACAAGAAGTTCATCTTACAGGCTTTCCGTGGTATCGGTAAGTCGTTCATCACATGTGCGTTCGTTGTGTGGTCCTTATGGAGAGACCCTCAGTTGAAGATACTTATCGTATCAGCCTCTAAGGAGCGTGCAGACGCTAACTCCATCTTTATTAAGAACATCATTGACCTGCTGCCATTCCTATCTGAGTTAAAGCCAAGACCCGGACAGCGTGACTCGGTAATCAGCTTTGATGTAGGCCCAGCCAATCCTGACCACTCTCCTAGTGTGAAATCAGTGGCTCTAGCTGGTCAGTTAACTGGTAGCCGTGCTGACATTATCATTGCGGATGACGTTGAGATTCCGTCTAACAGCGCAACTATGGGTGCCCGTGAGAAGCTATGGACTCTGGTTCAGGAGTTCGCTGCGTTACTTAAACCGCTGCCTTCCTCTCGCGTTATCTACCTTGGTACACCTCAGACAGAGATGACTCTCTATAAGGAACTTGAGGATAACCGTGGGTACACAACCATTATCTGGCCTGCTCTGTACCCAAGGACACGTGAAGAGAACCTCTATTACTCACAGCGTCTTGCTCCTATGTTACGCGCTGAGTACGATGAGAACCCTGAGGCACTTGCTGGGACTCCAACAGACCCAGTGCGCTTTGACCGTGATGACCTGCGCGAGCGTGAGTTGGAATACGGTAAGGCTGGCTTTACGCTACAGTTCATGCTTAACCCTAACCTTAGTGATGCCGAGAAGTACCCGCTGAGGCTTCGTGACGCTATCGTAGCGGCCTTAGACTAGAGAAGGCCCCAATGCATTACCAGTGAGCTCCGAACCGTCAGAACATCATTGAGGACCTTCCTAACGTTGGCCTTAAGGGTGATGACCTGCATACGTACCACGATTGTTCCAACAACTCAGGTCAGTACCAACAGAAGATTCTGGTCATTGACCCTAGTGGTCGCGGTAAGGACGAAACAGGTTACGCTGTGCTGTACACACTGAACGGTTACATCTACCTTATGGAAGCTGGAGGTTTCCGTGATGGCTACTCCGATAAGACCCTTGAGTTACTCGCTAAGAAGGCAAAGCAATGGGGAGTCCAGACGGTTGTCTACGAGAGTAACTTCGGTGACGGTATGTTCGGTAAGGTATTCAGTCCTATCCTTCTTAAACACCACAACTGTGCGATGGAAGAGATTCGTGCCCGTGGTATGAAAGAGATGCGTATTTGCGATACCCTTGAGCCAGTCATGCAGACTCACCGCCTTGTAATTCGTGATGAGGTCATTAGGGCCGACTACCAGTCCGCTCGTGACGTAGACGGTAAGCATGACGTTAAGTACTCGTTGTTCTACCAGATGACCCGTATCACTCGTGAGAAAGGCGCTCTGGCTCATGATGACCGATTGGATGCCCTTGCGTTAGGCATTGAGTATCTCCGTGGTCCATGCAGTTGGATTCCGTTAAGGTCGAGGGTGAAGTACTTGCTGACTTCCTTGAGGAACACATGATGCGTCCTACGGTTGCTGCTACGCATATCATTGAGATGTCTGTGGGAGGAGTTGATGTGTACTCTGAGGACGATGAGGGTTACGGTACGTCTTTCATTGAGTGGTGATTTATGCATTAGGACTGCATAGGGATGCACTATAGACCACGGATGGTCAGTTCTTTAAGTTACTGAAAAGACACGATAAATTAATACGACTCACTATAGGGAGAGGAGGGACAAAGGTTACTATATAGATACTGAATGAATACTTATAGAGTGCATAAAGTATGCATAATGGTGTACCTAGAGTGACCTCTAAGAATGGTGATTATATTGTATTAGTATCACCTTAACTTAAGGACCAACATAAAGGGAGGAGACTCATGTTCCGCTTATTGTTGAACCTACTGCGGCATAGAGTCACCTACCGATTTCTTGTGGTACTTTGTGCTGCCCTTGGGTACGCATCTACTGGAGACCTCAGTTCACTGGAGTCTGTCGTTTGCTCTATACTCACTTGTGACAATTAGGGTCTTCCTGACCGACTGATGGCTCACCGAGGGATTCAGCGGTATGATTGCATCACACCACTTCATCCCTATAGAGTCAAGTCCTAAGGTATACCCATAAAGAGCCTCTAATGGTCTATCCTAAGGTCTATACCTAAAGATCAGGCCATCCTGTCAGTATCACATTAAAGAGGGTCTTAGAGAGGGCCTATGAGGGTTTCCTATAGGGTCCTTTAAAATATACCATAAAAATCTGAGTGACTATCTCACAGTGTACGGACCTAAAGTTCCCCCATAGGGGGTACCTAAAGCCCAGCCAATCACCTAAAGTCAACCTTCGGTTGACCTTGAGGGTTCCCTAAGGGTTGGGGATGACCCTTGGGTTTGTCTTTGGGTGTTACCTTGAGTGTCTCT
+
```
