## Supplementary material for "Homology-Based Enzymatic Assembly of Modular T7 Phage Genome": T7 no SapI Fragment 1.fastq

```
@Stanford_X7B_1_1
GCACACGAGTAACCTCAAAGCCAGCCGGAACGTATTGCCATTCGGCTAACTCCAGAGCTTCGTCTAGGGTCTCAGCGTAGATTGGAACCTCGAAGGAATGCTCCGAGGACTCTACGGTAGCCCAAAACTTCTTATTGTCCACACTAAGTGAACCTGTATTTACGTTTGACATAGTCATTGACCTCTCGATTTCCAAAGTTCATACAGCTTGATGTACGCATCGTCGAATGTCTCTTCCCACATCTTTCGGCACCACTCTGAGCAAGATGTGAAGTCATCAGATAGGCTGTCGGCAGGTGGGGTTGACTTGAAGTTATGCATAACATTTATCCTTATGTTTCTCAAAGAGTTCTTTATAGAAGTCTGCTTTCGCTAGGTCTTTCTCTAAGTACGCTAACTCTGACTTCTTACCAGCACGTAGTCTGTACTTTAAGATGTTACCGAAGCAGTATCCCTTGAACTGCTCAACGGTCATTGAACGAGCAATCACTTCGATAGCCTCAATGTCGTCAAACAGCATGTAGTGGGAAGGCTTAGTGACACCTTCGATTGTCTCAGCGGAAGGCTGGTCATCTGTAGGAGTTACCTCAGGTTTATTCAGATGTGGTTTACGTGGGTCCATCGCTCGGATTTCACCTAAGGTTATCTTTTGATCGTTATTTGCGGGGCAGAGGTGGCAAGGGACATTGGAGCAGAGAATACCGCAGCCATTCAAATCATCTGGGCGACCTTCATTATTGTCTATCAACTTAATGATCATCTCTTGTTCACGTTCGGTCATATCGTTAGCTCCTTTGTTACAGGTGTGTGGATAACGGTCATCTTTCTCTAAGCAAGCTATACACCCAGTTGCTTGTACTGGCGGGTTTTCTTTTTCCCAGGCTTCACCATCTAACAGTCCCATCAGAACACCTCCTTGATTCGTTTGAGTAACAGACGGACGAACGGGAAGCGGGTCACTGCCACACTAAGAACCGGACGTTTCTTGTCTATTGCTTTCTCAAAGTCACCACGGGTGATAATGATGTGGACGCTCGGTGCCAAAGGAACTGTGTTACCAATAAGAGGTATCTTAGCTCGGCGCTCGCTCGCACATACGATTGAACGGTCAGCACGGCGAACCGTGAAATTCTTAACGCTTTTGTTGTAATGAAGTCGAAACATATAGTGTCTCCTTTAGTGAGTCGTATTAAGCGTGACCATCTGGCATATCATCATCGCTACAGTGGAGCGCAAGGCATCCTACAATGACGATGAGTAATGGCATTAAGTACATCATGGTGTGTACCTCCTTTAGTGAGTCGTATTACCAGTTAACTATACTCCACACGCAAGCACACACTGCCGCTAAGTAACAAGCGCCAACTACTACTAGTGCTACTTGAGGGTATACCGCAAGAATATACGCAAGCGTCAGGATAGCTGCCAAAGCCGCAAGGAATTTACCAACCTTCTTAAACATAAAGTGTCTCCTTATAAACGCAGAAAGGCCCACCCGAAGGTGAGCCAGTGTGATTACATTTTCTCTTGAGGGTTGTCCTCGGTGCCACGGAACATTACGAACGATGGGTGCCGCAAAGAGCCATCAGGTGTTTCCTCCATGTAGCTAATTTGACACGCCCAGCCATCGTAAGGGTTAATAGTACAAGCATCGTTGTCGCCAATACCGTATGGGCTAAAGAATCCCCATTGACTTAGGGTGGCCTCTTTTACTGTCTCAGTGAACTCATCCATTAAGGCGCGAGAGATATTCGTGGCGTTAACTAAACGACCACTCTCAAGAAGCACCTCAAAACCAATCACTTTACCTTCATTAGCCAGACCTTTTGTACCCCATACCAGACCCTGAATGATACCGTCAGCTTCGTTCTCAGGTTTCATTTTCCACCAGCCAGATTTCTTACCGCGCTTATAGATACACATCGGGTCTTTCACAATGAGACCCTCATGGCCTTCTGCTCGCTTCTGCTCGTACAGTTGCTGTAGTTCTACCATATCGTAGACCTCGTAAGATTCAGCCGCTTGCCATTCGATTTCAGGGAAGTATTCCTGTAGCAGAGGCAGCATGTTCTTAACGTGTTCCTGCATGAGCAACGTCATGACATCACAGTCTTCTCCAGACTCCACGATGTGCAGCGGGAGGATAGCGTACAGTTTTATGTGAAGGTGTCCAGTGTGCAGCTTAAAGGGAACTTTATCTTTCTTACGGATTGGTTCAACGAATAACTCTTCATGGAACTCTTGGTTCTTCGTGTCAGTCCATTTGGTACGCAGTAGGCCGGACCCTGTGTTAAAGTCTACGCCCTTGACCATGAGTTCCCCATCAAGCATAAAGCCATCTTTGTAGAAGCAACGGTCATCGTTCAGTAGACGCTTCCAGCGAACATCAAACCCGTTTAAGTGCTCCAGTGCCGGAATCGTTTTAGATACACGAGAGAGCCAGTAACTGTTAGCAGTATTGTCTACGCAGATGTTCCCGCGTACACCATCGTACTTGATTTCAGCGATAAGATACCCAGCGTTATCCAGAGCCTTCTTAATGGCAGACTCTACGAAAGACACGGCTTTAAACGGGTTAGTCTTAATGTTCATCATAATGTTTATCTCCTATTGGTTAAATGACTAAGGCCACTCCTAGAGAGCGACCTTAAGCATTGTCCCTATACTGAGTCGTATTACTTCCAGTCCTTCAACTGGTCATACATATGGTTCAACCAATCAGTACACATATTGAACAGAACGTCCTCGTCGTGGTGGTAGAAGGTGCTAGTATCAATCAGGTTTCCACTCCTGTCCTCAATACGTAACCGTATGCAATCTTTTCTTGTATAGGCATCATACCAGTCATCATAAATGACCGCTAAGTCTAACTGGAACAGCTTGTTTGTTGCTGCCTTGAATGCTGCCAGATTACCACTATATAAACGTCCCATCTTACTGACCCTCCCAGCTACGCTTGTGAGAGCGGTCACGCTTAGTCTTATTCAACTTGCGACCTTTGGTTGCCTCGAAGTCACGAGCATTACGGTTAGAACGTTTGGTCATCTTTTCGAAGTTACGCATACTTAAAGTCCTCTCTTAGTAATTCTTTAATTTAAATCTCTAATTAACACTTAAGGGTCTTAAAGTTAAACCTTAAGGTTCTCCTATAGTGAGTCGTATTAACCGGAAGAAGGTCAATCATAAAGGCCACTCTTGCGAATGACCTTGAGTTTGTCCCTCTATAGTGAGTCGTATTGATTTGGCGTTACGCGAACGCGAAGTCCGACTCTAAGATGTCACGGAGGTTCAAGTTACCTTTAGCCGGAAGTGCTGGCATTTTGTCCAATTGAGACTCGTGCAACTGGTCAGCGAACTGGTCGTAGAAATCAGCCAGTACATCACAAGACTCATATGTGTCAACCATAGTTTCGCGCACTGCTTTGAACAGGTTCGCAGCGTCAGCCGGAATGGTACCGAAGGAGTCGTGAATCAGTGCAAAAGATTCGATTCCGTACTTCTCGTGTGCCCACACTACAGTCTTACGAAGGTGGCTACCGTCTTGGCTGTGTACAAAGTTAGGAGCGATACCAGACTCCTGTTTGTGTGCATCAATCTCGCTATCTTTGTTGGTGTTAATGGTAGGCTGTAAGCGGAACTGACCGAGGAACATCAGGTTCAAGCGCGTCTGAATAGGCTTCTTGTATTCCTGCCACACAGGGAAACCATCAGGAGTTACCCAATGCACAGCGCAACGCTTGCGAAGAATCTCTCCAGTCTTCTTATCTTTGACCTCAGCAGCCAGCAGCTTAGCAGCAGACTTAAGCCAGTTCATTGCTTCAACCGCAGCTACCACCGTCACGCTCACAGATTCCCAAATCAGCTTAGCCATGTATCCAGCAGCCTGATTCGGCTGAGTGAACATCAGACCCTTGCCGGAATCAATAGCTGGCTGAATGGTATCTTCCAGCACTTGTTGACGGAAGCCGAACTCTTTGGACCCGTAAGCCAGCGTCATGACTGAACGCTTAGTCACACTGCGAGTAACACCGTAAGCCAGCCATTGACCAGCCAGTGCCTTAGTGCCCAGCTTGACTTTCTCAGAGATTTCACCAGTGTTCTCATCGGTCACGGTAACTACTTCGTTATCGGTCCCATTGATTGCGTCTGCTTGTAGAATCTCGTTGACTTTCTTAGCAACAATCCCGTAGATGTCCTGAACGGTTTCACTAGGAAGCAAGTTAACCGCGCGACCACCTACCTCATCTCGGAGCATCGCGGAGAAGTGCTGGATGCCAGAGCAAGACCCGTCAAACGCCAGCGGAAGGGAGCAGTTATAGCTCAGGCCGTGGTGCTGTACCCCAGCGTACTCAAAGCAGAACGCAAGGAAGCAGAACGGAGAATCTTGCTCAGCCCACCAAGTGTTCTCCAGTGGAGACTTAGCGCAAGCCATGATGTTCTCGTGGTTTTCCTCAATGAACTTGATGCGCTCAGGGAACGGAACCTTATCGACACCCGCACAGTTTGCACCGTGGATTTTCAGCCAGTAGTAACCTTCCTTACCGATTGGTTTACCTTTCGCCAGCGTAAGCAGTCCTTTGGTCATATCGTTACCTTGCGGGTTGAACATTGACACAGCGTAAACACGACCGCGCCAGTCCATGTTGTAAGGGAACCAGATGGCCTTATGGTTAGCAAACTTATTGGCTTGCTCAAGCATGAACTCAAGGCTGATACGGCGAGACTTGCGAGCCTTGTCCTTGCGGTACACAGCAGCGGCAGCACGTTTCCACGCGGTGAGAGCCTCAGGATTCATGTCGATGTCTTCCGGTTTCATCGGGAGTTCTTCACGCTCAATCGCAGGGATGTCCTCGACCGGACAATGCTTCCACTTGGTGATTACGTTGGCGACCGCTAGGACTTTCTTGTTGATTTTCCATGCGGTGTTTTGCGCAATGTTAATCGCTTTGTACACCTCAGGCATGTAAACGTCTTCGTAGCGCATCAGTGCTTTCTTACTGTGAGTACGCACCAGCGCCAGAGGACGACGACCGTTAGCCCAATAGCCACCACCAGTAATGCCAGTCCACGGCTTAGGAGGAACTACGCAAGGTTGGAACATCGGAGAGATGCCAGCCAGCGCACCTGCACGGGTTGCGATAGCCTCAGCGTATTCAGGTGCGAGTTCGATAGTCTCAGAGTCTTGACCTACTACGCCAGCATTTTGGCGGTGTAAGCTAACCATTCCGGTTGACTCAATGAGCATCTCGATGCAGCGTACTCCTACATGAATAGAGTCTTCCTTATGCCACGAAGACCACGCCTCGCCACCGAGTAGACCCTTAGAGAGCATGTCAGCCTCGACAACTTGCATAAATGCTTTCTTGTAGACGTGCCCTACGCGCTTGTTGAGTTGTTCCTCAACGTTTTTCTTGAAGTGCTTAGCTTCAAGGTCACGGATACGACCGAAGCGAGCCTCGTCCTCAATGGCCCGACCGATTGCGCTTGCTACAGCCTGAACGGTTGTATTGTCAGCACTGGTTAGGCAAGCCAGAGTGGTCTTAATGGTGATGTACGCTACGGCTTCCGGCTTGATTTCTTGCAGGAACTGGAAGGCTGTCGGGCGCTTGCCGCGCTTAGCTTTCACTTCCTCAAACCAGTCGTTGATGCGTGCAATCATCTTAGGGAGTAGGGTAGTGATGAGAGGCTTGGCGGCAGCGTTATCCGCAACCTCACCAGCTTTAAGTTGACGCTCAAACATCTTGCGGAAGCGTGCTTCACCCATCTCGTAAGACTCATGCTCAAGGGCCAACTGTTCGCGAGCTAAACGCTCACCGTAATGGTCAGCCAGAGTGTTGAACGGGATAGCAGCCAGTTCGATGTCAGAGAAGTCGTTCTTAGCGATGTTAATCGTGTTCATTTAGTGCCTCTTCCAGTTAGTAAATCGTACCTATTCAGGCCACCCGCAGATGACCTGTAAGATAAGACTATCAGCCCATTAACATTGCGTCAAGTTGCTTATCAATGTTGAGCGTAAGACCATTAGCGATAGCCATCCGGTCAGCATTACGCCAGTGCAGCGCGATTCGTTCCTCAAGCGCCTTAAAGTCCCCAGAGAACATGTTGACCCAGAGCATAGCGTTATTGGTTCTTCCTAGTACATCTACAGCTACCTCATGGTTACGCCGTTCTTGACGTTCAGCCCATCGCCACGCAGCAAGCATTCTTTCGCGCTTAGCTTTGTGTGCTTTACGTGCCTTGCGGTTGCGACGTTTGAATCTGCGTGCCTCTAAGCGCCCCTCGTGACGTTCTTTACGGGCCTTAGCGCGGTCAATTTCTTTCTGTCGTGCGACTTCCTCGACTTCCTTGATGAGTTCCTCAGGGTCGATGCTGAATGCGCCACCGTCTTTCTTCTGCGAGAATGATACCGGGTCGGTGATGTATGGTACGTCTCCATTTGAGAACATGATGTTCCCGCTATGCATGTCGAATGAGGCGATGCCCTCAAAGAACTTGCGGATTAGTTTACAAGTTTCAACAAACTCACCATCCCATCCAGTTAACTCATCATGCTCATCCGAATTGCAATCAATGATGTCGCTTGCAATCTCAGCGTATTTATAATGGGCATCATTGTTGAAACGCTCGCAATCCTTAAGTGCGTCAAGTACCACCGTATAGCATCCAGCGTGGCGCTGTACATCGTAGACGTTAGGGATACCAGGACGACCCTGATACATGCGGCAGAATGCGGTATAGGCTGCGCCTGAATCCTCTTTCTTAAAGCCCACCTTAATCACTCTGTTAGGTAGCAGCGGGTGACTATAAGCAGCCGAGAAGTGACCATTACCGAGCATCTTGAACCCTGCGTCAGCCGTGAGACACTTCAAGGTAGTCCACCAATCTTGATGCTCAAGTGCCTGATTTAGTTCGGTTAGCTCGCCATCACACGTCTCGCTGTTGACCATCTCGACCAGTAAGTCGATAAGCATACCTTGACGCTTGTCAAGTTCACAGATTGGCAGTGCTTTGATTGCGTCGATAGCGTTCATGATGTCGGTAATGTTCATTGCATTGTGTCCTTTATGTTCGTTATGAGATAGCGTTCAGTGTGTTGGCTAGTGCCTGTTCAAGTGCGGCGAGTTTCTTGGCTTTAACCTTTTCCTTTCGTCTATGCCACGCCGCCCTCTCTTGTTCCTTGCGGCGTTCGAGGTTGTTCTCTCGCCAAGTTCTCACTATTCGCCGATTTGCAGCGTATAGTGTGCCATTGGGCATATAACCTTTCTTTAAGCCATCAGTGCGTTCTGTCATAGCCGGAACCTATCTTGTTAATCTTGCGGTTAATGCGGAGTTCACGCTTAAGGCGTTCGATTCGTTGTTTCATTGCGAACCCATCAGGTGTACATACGGTTGCCCCGTTGGACGTGTGGATTGGCATAACGTAGTGCTTCATCATTTGCGTAGTGCCCCTTTGATGATTCCTATGATGATGCAAGCGGTAAAGTAGGAACCTACAGCTACACCTAAAGCCTTCCCAAAGGATGCACCTACAGCTAGACCTAGAGCGGTGAGTAGACCGATAGTAAGCATATACATTACTCCCTCATAAGTAAAGTGATAATCATAAAGGCCACTCGCTAGGAGCGACCTTGAGTCTATCACTCAGCAGATTCTAAAGCTATTGCCTTGTTGTTTTCGTACAGTTCTTTGAGCTGTGCCATTGCGAGTGACCAGTTAAAGCCACAGCGCACCATGTCGCTATAGAAAAGTACAGTTTGAGCGGTCAGACCGTATTGCACGTTGGTAGTAGACATTACTCTTCATCCTCCTCGTACTCCTCGACTTCCTCCAAGTATTCATTGAGCAAGTCTTCTGCGTCTTCCCAGAGGTCAATCGTTAATTGCTCATAGATACGCGCTTGCAGGATGCGGATTACGTCCTTGGTGTCAGGCATCAGACCAGAGTCTTCGAACTCAAGGTCAATGCCCTCACTTGCCATTACGCTAAAGATGTCAGCGTAGTAGTGCGGAACTGCATTATCGGCAGCCATGTGAATAGCATCGTGCAGGTCATCAGTGTCACGGATGTCATCATAACGGATGTTTTCTTTCAGCATTTCGTAAGCGTGGTCGAAAACGTTGTTGTAAGTCATGTTAGACATAGCCATCTTGTGTTACCTCGTGCAGTTATTAGTGAATATCATAAAGGGCACCTTGCGATACCCTTGAGTTATCCGCTAGTCATGCACTCAAGAGCTATTTACCAGATTGTTAAAGAGCGTCTTAGGTCAGGTTTCGTTAGACCGCATCACCTTTCAGTGTGGTGACTCACTGTCGTTTCATGTGGTACATCGTACCGTGTTTACTTCATGTTGTCAACCGTTTTGTTTCACCTTATGTGCCGTGGTGCGCTTAAGTCACCTAGAAGGCACTGTGCGCCCGGTTGACGCTGCTAGTGTTACCTAGCGATTTGTATCTTACTGCATGTTACTTCATGTTGTCAATACCTGTTTTTCGTGCGACTTATCAGGCTGTCTACTTATCCGGTTGACCCCGGTGTCGATTGGGATGGCTATTCGCCGTGTCCCTCTCGATGGCTGTAAGTATCCTATAGGTTAGACTTTAAGTCAATACTCTTTTTGATAAATTTTAAATTAATCTTTTAAGTCTCTTTAAGTTGTCTCTCCTTATAGTGAGTTGTATTAATAAAGACAATGATTAAAGGTTATCACTTTATGGCTAACAACAAGGCGTCTTTAGGTCTGGTCTTTATGTAGTGTCTTTAGGTCTGGTCTTTAGGTCTGGTCTTTATGTTTAAACTTTAAGATAGGCGTTGACTTGATGGGTCTTTAGGTGTAGGCTTTAGGTGTTGGCTTTAGGATGGACGTTAGGAGGTGACTTTAGGAGGATACTTTAGGAGACTGTAACAGATAGGGACACAGAGAGACACTCAAGGTAACACCCAAAGACAAACCCAAGGGTCATCCCCAACCCTTAGGGAACCCTCAAGGTCAACCGAAGGTTGACTTTAGGTGATTGGCTGGGCTTTAGGTACCCCCTATGGGGGAA
+
KKKKKKJKKKKKKKKJKKKKKKKKKKKJKKKKJKKKKKKKKKKKKKKKKKKKKKKKKKKKKKKKJKKKKKKKJKKJKKKJKKJKKKKKKKKKIKKKKKKKKKKKJKKKKJIIIKJJKKKKKKJKKKKKKKKJKKKJKKKKKKKKJKKKKKKKKKKKKKKKKKKKKKKKKKKKKKKKKKKKKKKKKKK?KKKKKKKKKKKKKKKKKKKKKKKKKKKKKKKKKJKKKJIKKKKKJKKKHJHJKKKJKKKJJKJKKJKKKJJJKKKKKKKKKKKKKKKKKKKKKKKKKKKKKKKKKKKKKKJKKKKKKKJKKKKKKKKKKKKKKKKKKKKKKKKKKKKKKKKKKKIKKKGKKKJJKKKKKKIKKKKJKKKKKKKKJJKKKJKJKJKKAKIKKJKKKKKKKKKKKJKKJKKKKKKKKKKKKKKKKKKKKKKKKKKKKKKKKKKKKKKJKKKKHJKKJKKKKJKKKKKKKKKKKKKKKKKKKKKKKKKKKKKKKKKKKKKKKKKKKKKKKKKKKKKKKKKKKKKKKKKKKDKKKKKKKKJKKKKKKKKKKKKKKKKKKKKJKKKKKKKKKKKKKKKKKKKKKKKKKKKKKKKKKKKKKKKKKKKKKKKKKKKKKKKKKKJKKKKJKKKKKKJJJKKKKKKKKKKKKKKKKKKKKKKKKKHKKKKKKKKKBJKKKKKKKKKKKKKKKKKKKKKKKKKKJKJKJJKKKKKKKKKKKKKKKKKKKKKKKKJKKKKKKKKKKKKKKKKKKKKKKKKKKKKKKKJKKKKKKKKJKKKKKKFKKKKKKKKKKKKKKKKKKKKKKKKKKKKKKKKKKKKKKKKKKKKKKKKKKKKKKJJKIKJKKKKKKKKKKKKKKKKKKKJKKKKKKKKKJKKKKKKKKKKIKKKJJKIKKKKKKKKKKKKKJKKKKKKKKKKKKKKKKKKKKKKKKKKKKKJKKKKKKKJKKKKKKKKKKKJKKKGKKKKKKKKKKKKKJKKJJKKJJIJJKKKJKKKIKJKKKKKKKIAKKJKKKKKJKJIKKKKKKKKKKJKKKKKKKKKKKKKKKKKKKKJKKKKKKKJKKKKKKKKKKKKKKKKKKKKKKKKKKKJKKJKKJKJJKJKKKJKKKJKKKKKKKKJKKJJKKKKKKJKKKKKKKKIKKKJKKKHIHIKJIJKKKKKJKKJKKKJIKKGKJKKKKJKKKKKKKJKKJKKKKKKKKKKKKKKKKKKKKKKKKKKKKKKKKKKKKKKKKKKKKKKKKKKKKKKKKKKKKKKKKKKKKKKKKKKKKKKKKKKKKKKKKKKKKKKKKKKKKKKKKKKKKKKKKKKKKKKKKKKKKKJKKKKKKKKKKKKKKKKKKKKKKKKKKKKKKKKKKJKKJKJIKKKKKKKKKKKJIKKJIKKKKKKKKKKKKKKKKKKKKKKKKKKKKKKKKKKKKKKKKKKKKKJKKKKKKKKKKKKKKKKKKKKKKKKKKKKKKKKKKKKKKKKKKJKJKKKKKKKKKKKKKKKKKKKKKKJKKKKKKJJKJKKKHJEKIJKKKKKKJKJKKHKKKKKJKKKKKKKKKKKKKKKKJKJIIJJJGEKKKKKIKKKJKJHKKKKKKKKKKKKKKKKKHKKKJKKKKKKKKKKJJKKKKKKJKKKJJKJKJKKKKKKKKKKKKKKKKKKKKKKKKKKKKKKKKKKKKKKKKKKKKKKKKJKKKKKKKKKKKKKKKKKKKKKKKKKKKKKKIKKJKJKKJKKKJKKKKKJKKKKKKKKKKKKKKKKIKKKKJJKKJJJKKJKKKKKKKKKKKKKKKKKKKKFGJKJKKKKKJKKKKKKKKKKKKKKKKJKKKKKKKKKKKKKKKKKKKKKKKKKKKKKKKKKKKKKKKKKKKKKKKKKKIKKJKKKKKJKGKKJKKKJJKKKKKKKKKKKKKKKKKKKKKKKKKKKKKKJIKKKKKJJKKKKKKKKKKKKKKKKKKKKKKKKKKKKKKJKKKKJKKKKKKKKKJKKKJKKKJJKJKJJKKKKKKKKKKKKKKKKKKKKKJKKKKKKKKKJKKKKKKKKKKKKKKKJKKKKKKKKKKKKKKJKKKKJKJIKJKKKJKKKKKKKKKKKKKKKKKKKKKKJKKKKKKKKKKKKKKKKKKKKKKKKKKKKKKJJKKJKKKKKKKKKKKKKKKKKKKKKKKKKKJKKKKKKKKKKKKKKKKKKKKKKKKKKJKKKKKKKKKKKKKKKKKKKKJKKJKKKKKKKKKKKKKKKKKKKKKKKKKKKKKKKKJKJJKKKKKKKKKKKJKKKKKKKKKKKKKKKKKKKKJKKKKKKKKKKKKKKKKKKKKKKJKJKKKKIKJKKJKKKKKKKKKKKKKKKKKKKKKKKKKJKKKKKKIKKK=JKKKIKKJKKKKKKKKKKKKKKKKKJKKKKKKJKKKKKKKKKKKKKKKKKKKKKKKKKKKKKKKKKKIKKKKJJJKJKKKKKKKKKKKKKKKKKKKKKKKKKKKJKKKKKKKKKKKKKKKJKKKKJKKKKKKKKKKKKKHKJKKKKKKKKKKKKKKKKKKKKKKKKKKKKKKKJHKKKKKKKIKKKJKKKKKKKKKKKKKKKKKKKKKKKKKKKKJKJKKKJKKKKKKKKKKKKKKKKKKKKKKKKKKKKKKJKKKJKKKJKKKJKKKKKKKKKKKKKKKKKKKKKKKKKKKKKKKKKKKKKKKKKKKKKKKKKKKKKKKKKKKKKKKKKKKKKKKKKKKKKKIIKKKKKKKKKKKJKKKKKKJKJKJDKKKKKHKKKJKKKKKKKKKKKKKKKKKKKKKKKKKKKKKKKKKKKKKKKKKKKKKKKKKKKKKKKKKKKKKKKKKJKKKKKKKKKKKKKKKKKKKKKKKKKKKKKJKKJKKKKKKJKKJKKKJKKIKJKJKKKKKKKKKKJKKKKKKKKKKKKKKKKKKKKKKKKKKKKKKKKKKKKKKKKKKKKKKKKKKKKKKKKKKKJKKKKKKKKKKKKKKKKKKKKKKKKKKKKKKKKKKKKKKKKKKKKKKKKKKKKKKJKKKKKKKKKKJKKKKJJJKKKJKKKKKIKKKKKKKKKKKKKKJKJKKKKKKKKKKKKKKKKKJKKKKKKKKKKKKKKKKKKKKKKKKKKKJKKKKKKKKJKKKKKKKKKKKKKJKKKKKKKKKKKKKKKKKKKKJKKKKKKKKKKKKKKJKKKKKKKKJJJJKKKKKKKKKKKKKKKKKKKKKKKKKKKKKKKKKKKKKKKKKKKKKKKKKKKKKKKKKKKKKKKKKJKJKKKKKJKKKKKKKKKKKKKKKKKKKKKKKJHKKJKKKKKKKKKKKKKKKKKJKKKJKKKKKJKKJKKKKIKKJKKKKKKKKKKKKKKKKKKKKKKKKKKKKKKKKKKKKKKKKKKKKKJKKKJJJJJKKKKKJKKKKKKKKJJKKJGJKKJKKKKKKKKKKKKKKKKKKKHKKKKKKKKKKKKKKKKKKKKKKKKKKKKKKKKKKKKKKKKKKKKJKKKKKJKKKKKKKKKKKKKKKKKKKKJKKKKKKKKJKKKKKKJKKKKJKKKKKKKKKKKKKKKKKKKKKKKKKKKKKKKKKKKKKKKKKKJKKKJKKJKKKJKKKKKKKKKKKKKKKJJKKKJJKKKJKKJKKKKKKHKJKJKKKKKKKKKKKKKKJKKKKKJKKKKKKKJKKKKKKJKKKKJKKKKKKKKKKKJJKJKKKJKKJKKKKKKKKKKKKKKKKKKKKKKKKKKKKKKKKKKKKKKKKKKKKKKKKKKKKKKKKKKKKKKKKKKKKKKKKKKKKKKKKKKKKKKKKKKJKKJKKKKKKKKKKKKKKKKKKKKKKKKKKKKKKJKKKKKKKKKKKKKKKKKKKJJKJKKKJKKKKKKKKKKKKKKKKKKIJJKKKJKKJKKKKKKKJJJKKJKKKKJKKKKKKKKKKKKKKKKKKKKKKJKKKKKKKKKKKKKKKKKKKKKKKKKKKKKKKKKKKKKKKKKKKKKKKKKKKKKKKKKKJKKKJKKGKKKKKKKKKKKKKKKKKKKKKKKKKKKKKKKKKJKKKKJKKKKKKKKKKKKKJKKKKKKKKKJKKKKKKKKKJKKKKKJKKKKJKKJJKKKKKKKKKKKKKKKKJKKKKKJIJKKKJKKKHIKCKJJKJKKKKKKKKKKKKKKKKKKKKKKKKKKKKKKKKKKKJKKKKKKKKKKKKKKKKKKKKKKKKKKKKKKKKKKKKKKKKKKKKKKJKKKKKKKJKKJKJJJKKKKKKKKKKKKJKKKKKKKKKKKKKKKKKKKKKKKKKKKKKKKKKKKKJKKKKKKKKKKKKKKKKJKKKKJJJKKKKKKKKKKKJKJIKJKKKKKKJKKJKKKKKKKKKKKKKKKKKKKKKKKKKKJKKKKKIJJJJJJKKJJKKKJKKKKKKKKKKKKKKKKKKKKKKKKKKKKKKKKKKKKKKKKKKKJKIIKKKKKKJKKKKKKKKKKKKKKKKKKKKJKKKKKKKKKKKKKKKKKKKKKKKJKJKKKJKK>KKKKKKKKKKKJKKKKKKKKKKKKKKKKKKKKJKKKKJKKJKKKJJKKKJJKKKKKKKKJKKKKKKKKKKKKKKKKKKJJKJKKKJKKKKJKKKKKKJJIKJKJKKKKKKKKKKKKKKKKKKKKKKKKKKKKKIKKKKKIJKKJJGJKKKIKKKKKKKKKKKKKKKKKKKKKKKKKJKKKKKKKJKKKKJKKKKKKKKKKKKKKKKKKKKKKKKKKKKKKKKKKKKKKKKKKKKKKKKKKKKKKKKKKKKKKKKKKKKKKKKKKKKKKKKKKKKKKKKKKKKKKKKKKKKKKKKKKKKKKKKKKKKKKKKJKKKKKKKKKKKKKKKKKKKKKKKKKKKKKKKKKKJKKKKKKKKKKKKKKKKKKKKKKKKKKKKKKKJKKJKKKJKKJKJKKKKKKKKKKKKKKKKKKKKKKKKKKKKKKKKKKKKJKKKKKKKKKKKIIJKKKJKKJKKKKKKKKKKKKKKKKKKKKKKKKKKKKKJHKHKJJKJKKKKKKKKKJKKKKKKKKKKKKKKKKKJKKKKKKKKKKKKKKKKKKKKKKKKKKKKKKKKKKKKKKKKKKKKKKKKKKKKKKKKKKKKKKKKKKKKKKKKKKKKKKKKKKKKKKKKKKKKKKKKKKKKKKKKKKKKKKKKKKKKJKKKKJKKKKKKKKKKKKKKKKKKKKKJKKKKJKKJJJKKJKKKKKJKKKJKKKKKKKKJKKKKKKKKKKJKKKKKKKKKKKKKKKKKKKKKKKKKKKKKJKKKKJJKKKKKKKKKKKJKKKKKKKKKKKKKJKJKKKJKKKKKJKKKKJKKKKKKKKKKKKKKKKKKKKKKKKKKKKKKKKKKKKKKKKKKJKKKKJKKKKKKKJKKJKKKKKJJKKKKKKKKKKKKKKKJKKKKKKKJKKKKIJIJJKKKKKKKKKKKKKKKKKKKKKJKKKKKKKKKKKKKKKKKKKKKKKKKKKKKKKJKIKKJKKKKKKJKKKKKKKJKKKKKKKKKKKKJKKKKKKJKKKKKKKKKKKJJKKKKKKKKKKKKKKKKKKKKKKKKKKKKKKKKKKKKKKKKKKKKKJKKKKKKKKKKKKKKKKKKJKKKKKKKKKKKKKKKIKKKKKKKKKKKKKKKKKKKKKKKKKKKKJKKKKKJKKKKKKKKKKKKKKKKKKKKKKKJKKIKKKKKKKKJKKKKKKKKKKKKKKKKKKKKKKKKKKKKKJKKKKKJKKJKKKKKKKKKKKKKKKKKKKKKKKKKKKKKKKKKKKKKKKKKKKKKKKKKKKKKKKKJKJJKKJKKKKKKKKKKKKKKKKKKKKKEKKJKKKJIKKJKKKKKJKKJKKKJKKKKKKKKKKKKKKKKKKKKKKKKKKKKJKKKKKKKKKKKKKKKKKKKKKKKKKKKKKKKKKKKKKKKKKKKJKKKKKKKKKJKKKKKKKKKKKKKKHKKKKKKKJKKKJKKKKKJKKKKKKKKKKJKKKJKKKKKKKKKKKKKKKKKKJKKKKKKKJKKKKKJJKKKKKKKKKJKKKKKKKKKKKKKKKKKKKKKKKKKKKKKKKKKKKIKKKKKKKKKKKKKKKKKKKKKKKKKKKKKKKKKKKKKKKKKKKKKKKKKKKJKKKKKKKKJKKKKKKKKKKKKKKKKKKKKKKKKKKKIKKIKJJIJKKKKKKKKKKKKKKKKKKKKKKKKJKKKKJKKJJKKKKKKKKKKKKKKKKKKKKKKKKKKKKKKKKKKKKKKKKKKKKKKKKKKKKKKKKKKKKKKKKKKKKKKKKKJKKKKKKKKKKKKKKKKKKKKKKKKKJKKKKKKKKKKKKKKKKKKKKKJJKKKKKKJKKKKKKKKKKKKKKKKKKKKKKKKKKKKKKKKJKKKKJJKKKKKKKKKKKKKKKKKKKKKKKKKKKKKKKKKKKKJKKKKKKKKKKKKKKKKKKKKKKKKKKKKKKKKKKKKKKKKKKKKKKKKKKKKKKKKKKKKKKKKKKKKKKKKJKKKJKKKKKKKKKKKKKKJKKKJKKKKKKIJKKKKKKJKKKKKKKKKKKKKKKKKKKKKKKKKKKKKKKKKKKJJKKKJKKJKJKKKKKKKKKKKKKKKKKKKKKKKKKKKKJJIKKKKKKKKKKKKKKKKKKJKKKKKKJKKKKKKKKKJJJJKKJJKJJJIKKKJKKKKKKKHKKKKJKJJKJKKKJJKJJKKKKKKKKKKKKKKKKKKKKKKKKKKKKKKKKJKKKKKKKKKKKKKKKKKKKKJKJKJJKKIJJJKJJHJJIKKKJKKJJKKKKKJKKKKHKKKKKKKKKKKKKKKKKKKKKKKJKKKKKKKKKKKKKKKKKKKKKKKKKKKKKKKKKKKJKKKKKKKKJJKKKKJKKKJKJJKJJKKKJKKKKKKJKKJKKKKKKJKKKKKKKJJKJJJKKKKKKKKKKKKKKKKKKKKKKKKKKKKKKKKKJKKIIKKJKJJGJJKKFIKKKKKKKKJKKJKKKKKKKJKKKKKKKKKKKKKJKJKKKKKKKKKKKKJKKKKKJGJJJGJIKKKKKKKKKKKKKKKKKKKKKKKKKKKIJJJKKJKKKJKKIKKIKKKJKKJIJIJJJJIKJJJJJKKKGKKKKKKJJKKKKKKKKKKKKKKKKKKIJKKKGKKKKJKKKKIJKKKKKKKKKKJKKKKKJKKKKKKKKKKKKKKJKJJKJKKKKJJKKKKKKKKKKKKKKKKKKKKKKKKKKKKKKKKJKKKKKKKKKKKJJKKHKJKKKKKKJKJKKKKKKKKIIJIHIJDKKKKKJKKKKKKKKKKKKKKKKKKKKKKKKKKKKKKKKKKKKKKKKKKKKKKKJKKKKKKKKKKKKKKKKKKKKKKJKKKKKJJKKKKKKKKKJKKKKKKKKKKKJKKJKKKKKKKKKKKKKKKKKJKKJKKJJKKKKKKKKKKKKKKKKKJKKJKKJKJKKKJKJJKKKJKJJKKJJJKKKKKKKKKKKKKKKJKKKKKJJKJJKIJIKJJJKKKKJKKKKJKKKJKKKJKKKKKKJKKKKJKKJJKKJJKKKKKKKKKKKKKKKKGKKKIKKKKKKKKKKKKKKKKKKKKKKKKKKKKKKKKKKKKKKKJKKKKKKKKKKKKKKKKKKKKKKKKKKKKKKKKKKKKKKJKKKJKKKJKKKKKKKKJKKKKKJKKJKKJKKJJKKJKIJJKJKKKKKJGKKKKKKKKKKJJKKIKKKKKKKJKKKKKJJKKKJKKKKKKKKKKKKKKKKKKKKKKJKKKKKKKKKKKKKKKKKKKKKKKKKKKKKIKKKKJJKKKKKKKKKKKKKKKKKKKKKKKKKKJKKJKKKKKKJKJKKKKKKKKKKKKKKKJJKKKKKKJKKKHKJKKJKKKKKJKKKJKKKKKKKKJKKKKKKKKKKKJJJKKKKKKKKKKKJKKKKKKKKKKKKJKKKJKKKKJKKKIJJKKJJKKKKJKKKJKKJKKJJJKKKKKKKKKKKKKKKKKKKKKKKJKKKKKKKKJKKKJKKKKKKKKKKKKKKKKKKKKKKKKKKKKKKKKKKKKKKKKKKKKKKKKKKKKJJKKKKKKKKKKKKKKKKKJKKJKKKKKKKKKKKKKKKKKKKKIJKJKKKKKIGIKJGKKKKKKKKKKJKKJJKKKKJKKKKKKKKKKJKKKKKKKKKKJKKKJKKKKKJJKKJKKKKKHKKKKKKKKJJKKKKKKKKKKKKKJKKJJKKKKKKKKKKKKKJKKKJJKJKJKKKJKKKKKJKKKKJJKKKKKJGJKJKKJKKKKKKKKKKKKJKKKKKJKKKKKKKKKKKKKKKKKKKKKKKKJKKKKKKKJKKKKKJKKKKKKKKKKKKKKKKKKKKKKKKKKKKKKKKKKKKJKKKKKKKKKKKKKKKKJJKJKJKKKKKKKKKKKKKKKKKKKKKKKJKKKH@KKKKKKKKKKJKKKKKKKKIJKIIKKKKKJJJJKKKKJKKKKKKJJKJJJKKKKKKKKKKKKKKKKKJKKKKKKKKKKKKKKKKKKKKKKKKKKKKKKKKKKKKKKKKKKKKKKKKJKJJKKKKKKKKKKKKKKKKKKJKKJKKKKKKKKKKKKKKKKKKKKKKKKKKKKKKKKJKKKKKJKKKKKKIKKKHHKKKKKKKKKKKJKKJJKKKKJKKJKJKKKKKKKKKKKKKKKKKKKKKKKKIKKIJKIKJJKJEJKKKKKKKKKKJKKKKKKKKKKKKKKKKKKKKKKKKKJKKJKKJJKKKKKKKKKIKKKKKKKKKKKKKKKJJJBKJJKJJIJK@KKKKKKKKKKKKKKKKKKKKKKKKKKKKKKKJKKKKKKJKJJKKJKKKKKKKJJKKKKKKKIKKKKKKKJKJKKKKKKKJKKKKKKKKJKKKJKKJJKKKJKIKKKJKKKKGJKKKKKKKKKKKKKKKKKKKJKKKKKKKKKJKKKKKKKKKJKKKKKKKKKKKKKKKKKKKJKKKKKKKKKKKKKKGKKKKKKKKKKKKKKKKKKKKKKKKKKKKKKKKKKKKKKKKKKKKKKKKKKKKKKKKKKKKKKKKKKKKKKKKKKKKKKKKKKKKKKKKKKKKKKKKKKKKKKKKKKKKKKKKKKKKKKJKKKKKKKKKKKKKKKKKKKKKKKKKJKKKKKKKKKKKKKKKKKKKKKKKKKKKKKKJKKKKKKKKKKJJJKKKKKKKKKKKKJKKKKKKKKKKKKKKKKKKKKKKKKKKKKKKKKKKKKKKKKKKKKKKKKJKKKKKKKKJKKGKJJJKKKKKJFHIKJJKKKKKKKKKKKKKKKKJJKKKKKKEEKKKKKKKKKKKKKKKKKKKKKKKKKKKKKKKKKKKKKKKKJKKJKKKKKKKKIKJJKKKKKKKKJKKKKKJKKKKKKKKKJKJKKJKKKJKKKKKKKKKKKKKKKKKJKKKJJKKKKKKKKKKKKKK
```
