## Supplementary material for "Homology-Based Enzymatic Assembly of Modular T7 Phage Genome": T7 no SapI Fragment 1_raw.fastq (part 1 of 5)

```
@Stanford_t7w_2_T7_No_SapI_1_Linear_9000_0
CACTGTTGTTTCATGTGGTACATCGTACCGTGTTTACTTCATGTTGTCAACCGTTTTGTTTCACCTTATGTGCCGTGGTGCGCTTAAGTCACCTAGAAGGCACTGTGCGCCCGGTTGACGCTGCTAGTGTTACCTAGCGATTTGTATCTTACTGCATGTTATTTCATGTTGTCAATACCTGTTTTTCGTGCGACTTATCAGGCTGTCTACTTATCCGGTTGACCCCGGTGTCGATTGGGATGGCTATTCGCCGTGTCCCTCTCGATGGCTGTAAGTATCCTATAGGTTGACTTTAAGTCAATACTCTTTTTGATAAATTTTAAATTAATCTTTTAAGTCTCTTTAAGTTGTCTCTCCTTATAGTGAGTTGTATTAATAAAGACAATGATTAAAGGTTATCACTTTATGGCTAACAACAAGGCGTCTTTAGGTCTGGTCTTTATGTAGTGTCTTTAGGTCTGGTCTTTCAGGTCTGGTCTTTATGTTTAAACTTTAAGATAGGCGTTGACTTGATGGGTCTTTAGGTGTAGGCTTTAGGTGTTGGCTTTAGGATGGACGTTAGGAGGTAGCTTTAGGAGGATACTTTAGGAGACTGTAACAGATGGGACACAGAGAGACACTCAAGGTAACACCCAAAGACAAACCCAAGGGTCATCCCCAACCCTTAGGGAACCCTCAAGGTCAACCGAAGGTTGACTTTAGGTGATTGGCTGGGCTTTAGGTACCCCCTATGGGGGAACTTTAGGTCCGTA
+
=?=A=<2./-&$%&'*+17<<<=FEFCC=;<<IHD97687;JGJHHJJJJIJJJJJJJGJJJJJJJJJJJJJJIJJJJIIIJEJF>==?@4445334@EJIJJ<<<;A>AC@7CEJIJJDDFEJHJIJHHJJJJJJIIJFGGJJJIHGFJGFCEEJJIJJB9999JGJJJJJJJGJHJJIJJJJJIBACJ><;;=IFIJGJHIJJJEEDA@?=>@DEEJFJJHHIJJGJIFC8778?CBEHDEECFF@:9::8:=@BB@C<J87ACJIHJJJJGCFFFDCGCCE@B@='&$'(((-/111>B?>><:<=BEABBDEG337:965542211349952111375584321231111J22362210011212333222222233222333100/022200012235594321222222122011/,--.698532224411028310//0/21112:89:<;;6441002)'''11143323496422/.,,,1103//02////.,,,.34344221244456975444100045465433423346547555410001---/544444..---75433321.---/5/.-1101220///-,'%$%).2265544?8554422102200001236887744445512225542210014965457:866776545595323322223/+++.200003223011543111266886654543320014;98211146532131+'&'+,0&&$
@Stanford_t7w_2_T7_No_SapI_1_Linear_9000_1
GCCGCAAGGAACAAGACGGCAGGCGTTGGCGTAGACGAAAGGAAAAGGTTAAAGCCAAGAAACTCGCCGCACTTGAACAGGCACTAGCCAACACACTGAACGCTATCTCATAACGAACATAAAGGACACAATGCAATGAACATTACCGACATCATGAACGCTATCGACGCAATCAAAGCACTGCCAATCTGTGAACTTGACAAGCGTCAAGGTATGCTTATCGACTTACTGGTCGAGATGGTCAACAGCGAGACGTGTGATGGCGAGCTAACCGAACTAAATCAGGCACTTGAGCATCAAGATTGGTGGACTACCTTTGAAGTGTCTCACGGCTGACGCAGGGTTCAAGATGCTCGGTAATGGTCACTTCTCGGCTGCTTATAGTCACCCGCTGCTACCTAACAGAGTGATTAAGGTGGGCTTTAAGAAAGAGGATTCAGGCGCAGCCTATACCGCATTCTGCCGCATGTATCAGGGTCGTCCTGGTATCCCTAACGTCTACGATGTACAGCGCCACGCTGGATGCTATACGGTGGTACTTGACGCACTTAAGGATTGCGAGCGTTTCAACAATGATGCCCATTATAAATACGCTGAGGATTTGCAAGCGACATCATTGATTGCAATTCGGATGAGCATGATGAGTTAACTGGATGGGATGGTGAGTTTGTTGAAACTTGTAAACTAATCCGCAAGTTCTTTGAGGGCATCGCCTCATTCGACATGCATAGCGGGAACATCATGTTCTTCTGCTCAAATGGAGACGTACCATACATCACCGACCCGGTATCATTCTCGCAGAAGAAAGACGGTGGCGCATTCAGCATCGACCCTGAGGAACTCATCAAGGAAGTCGAGGAAGTCGCACGACAGAAAGAAATTGACCGCGCTAAGGCCCGTAAAGAACGTCACGAGGGGCGCTTAGAGGCACGCAGATTCAAACGTCGCAACCGCAAGGCACCGTGAACACAAAGCTAAGCGCGAAAGAATGCTTGCTGCGTGGCGATGGGCTGAACGTCAAGAACGGCGTAACCATGAGGTAGCTGTAGATGTACTAGGAAGAACCAATAACGCTATGCTCTGGGTCAACATGTTCTCTGGGGACTTTAAGGCGCTTGAGGAACGAATCGCGCTGCACTGGCGTAATGCTGACCGGATGGCTATCGCTAATGGTCTTACGCTCAACATTGATAAGCAACTTGACGCAATGTTAATGGGCTGATAGTCTTATCTTACAGGTCATCTGCGGGTGGCCTGATAGGTACGATTTACTAACTGGAAGAGGCACTAAATGAACACGATTAACATCGCTAAGGAAGATGACTTCTCTGACATCGAACTGGCTGCTATCCCGTTCAACACTCTGGCTGACCATTACGGTGAGCGTTTAGCTCGCGAACAGTTGGCCCTTGAGCAGAGTCTTACGAGATGGGTGAAGCACGCTTCCGCAAGATGTTTGAGCGTCAACTTAAAGCTGGTGAGGTTGCGGATAACGCTGCCGCCAAGCCTCATCACTACCCTACTCCCTAAGATGATTGCACGCATCAACGACTGGTTTGAGGAAGTGAAAGCTAAGCGCGGCAAGCGCCCGACAGCCTTCCAGTTCCTGCAAGAAATCAAGCCGGAAGCCGTAGCGTACATCACCATTAAGACCACTCTGGCTTGCCTAACCAGTGCTGACAATACAACCGTTCAGGCTGTAGCAAGCGCAATGGTGCGGGCCATTGAGGACGAGGCTCGCTTCGGTCGTATCCGTGACCTTGAAGCTAAGCACTTCAAGAAAAACGTTGAGGAACAACTCAACAAGCGCGTAGGGCACGTCTACAAGAAAGCATTTATGCAAGTTGTCGAGGCTGACATGCTCTCTAAGGGTCTACTCGGTGGCGAGGCGTGGTCTTCGTAGTAGAACTTGTATTTCATGTTGGAGTACGCTGCATCGAGATGCTCATTGAGTCAACCGGAATGGTTAGCTTACACCGCCAAAATGCTGGCGTAGTAGGTGAGAAAACTCTGCGACTATCGAACTCGCACCTGAATACGCTGAGGCTATCGCAACCCGTGCAGGTGCGCTGGCTGGCATCTCTCCGATGTTCCAACCTTGCGTAGTTCCTCCTAAGCCGTGGACTGGCATTACTGGTGGTGGCTATTGGGCTAACGGTCGTCGTCCTCTGGCGCTGGTGCGTACTCACAGTAAGAAAGCACTGATGCGCTACGAAGACGTTTACATGCCTGAGGTGTACAAAGCGATTAACATTGCGCAAAACACCGCATGGAAAATCAACAAGAAAGTCCTAGCGGTCGCCAACGTAATCACCAAGTGGAAGCATTGTCCGGTCGAGGACATCCCTCGATTGAGCGTGAAGAACTCCAGATGAACAGGAAGACATCGACATGAATCCTGAGGCTCTCACCGCGTGGAAACGTGCTGCCGCTGCTGTGTACCGCAAGGACAAGGCTCGCAAGTCTCGCCGTATCAGCCTTGAGTTCATGCTTGAGCAAGCCAATAAGTTTGCTAACCATAAGGCCATCTGGTTCCCTTACAACATGGACTGGCGCGGTCGTGTTTACGCTGTGTCAATGTTCAACCCGCAAGGTAACGATATGACCAAAGGACTGCTTACGCTGGCGAAAGGTAAACCAATCGGTAAGGAAGGTTACTACTGGCTGAAAATCCACGGTGCAAACTGTGCGGGTGTCGATAAGGTTCCGTTCCCTGAGCGCATCAAGTTCATTGAGGAAAACCACGAGAACATCATGGCTTGCGCTAAGTCTCCACTGGAGAACACTTGGTGGGCTGAGCAAGATTCTCCGTTCTGCTTCCTTGCGTTCTGCTTTGAGTACGCTGGGGTACAGCACCACGGCCTGAGCTATAACTGCTCCCTTCCGCTCACATTGACGGGTCTTGCTCTGGCATCCAGCACTTCTCCGCGATGCTCCGAGATGAGGTAGGTGGTCGCGCGGTTAACTTGCTTCCTAGTGAAACCGTTCAGGACATCTACGGGATTGTTGCTAAGAAAGTCAACGAGATTCTACAAG
+
EDD=<7874+-(&%$'%%%&'()'*))++-''''6;;>@JJCEFDGEIJG@EFBA:89;ECE@GIIJJJHJGJJJJIJJJFJEDD33394@C@JJCAAGFEJEJJJFFEDJJJIEJJIJJJGHHJIJIJJGGJJJJGJJHJJJJJGHJJIJJHJJGHIFJHHJDGEJJ<<7788?@BIJEDDGIJJJJJGJJJGJJIIJJHGJFHFCDEJIJJJJJJJFJHGJJIJJIFJIJJJJHJJGJHJ>>>>HGJHHHHEJHFJJIHJJGIHHHJJGIJFGDCIGEGGJJJJJJJJ<9;<FHIJJHJJJIIIJJJJJJIJECE2-@JJJJJFFCCCDFIJJDGJGGIJJGIJJJIJJIJJGGEJJIJJGF;:99?>C66;9=J554)@A@BAEDHDCFJHJJJJJHJHIJJHJJJGHJJJHHGJGGGHIGJJCCAC5FEEAAA==>?DJEJGHJJJGIIJIJEDE@ABAJJGHHJJFJ?56<=JJAA@@JHIFJJHJIGHJHJGGIJJJGJIJGFJGJJJJJJFJHIHJJJJJFFFFHGJJJJJ@?>>JJFFJHJHJHIJIJJJDCBBF=;45244ABDBDJJFJEJEJGJJ2223<=)))*112((+('(,,-7AAFFJGJJJFGEHJJGHJHDGJJH@???C@:ABCIJGGJJJJIJJJHHFEJA@AA???@HFHJCHJJIJIJJ???@B;:;32234/....=@BFHJGJHJJIHJGFHJHEIIEJIJCBAAAAEEHHFJE@@=21+)('/-)**&'(35;=JFIJJFHFIIJJHJJIJJJJJHJJJHBJJIJJGIJHJIHGJEJJJEIJHJIHIJHFGDG99934447>>998871879CAJ;;;;GFCIJIJGJJJJJJJIJ<;10003446866;?HJJHJJJHHGBBCCA?DEHEGJHJGIJJFJHJGJJJJIJGHIJABAA====GECJDACCJHJHJJJJJJHIJJJJIGJFGFJDA@-)**('(*,-,0ECBABHCGEFBBGEJIEHHHGDJJJHEJCBEFEJ:999IGIJJGJJJJJHIJJJJJJIHJJJIJJJJJIJJJJJHJFJJFJJEJDGGJGJJJIIJJJJIJHJHIJIJHG999?JJJEHHFFJEE@J233970/0@=;33@?A9988::51001358==@JEDDJJJJGJJEJHJHJJHFJJJJJEJHJJJIHJJJEJGJJIJFEDEEGIEEHIJJHEIJHGHJJEJJGGFJJJJHEJGJJJJIEHFJGHJJJHJJJJJJJJGHJJJI?>>99:;EHFG=<;<@,+'&)(*))(''*>BBB@AEGFFJJA<;=ADCACDGGEFDG@??@DF=<<?J>777.,+)'(..,*,+/0;>@BJHIHIJHFJJJFGJJIIJJJJGJJJGHECBEJFFHFFJJIGIIHFHHD862(''+5577///A=;;22331((/(&'''(.'(0..JJIJIFE>DEJGGFJJIJEEEED>;853101<CFJJGJFIJICJJHIGIJJJJHEJDFJHJJHIHFFCCCAGGFGA@A<===JJGEFGCCCEB@?>?>B8223=HF8989JJEHJIHJHJIJIJJFFIGJGJHGHFIGGJJGEEGGJJGHJFDJJGD8446EFGJEGGJH?@@96BCEHEIFJGJEJGHEIHGJJJJJJJHD>=>>B?@@GJHHFIHGJFHJJHJIJJJJJJIJFDBA@EHHJJJEJJGJEDCBDJHHJEJIGJHIJJGJJGJIHJGDAAGFJEEEJG?@@@79++,(''&(&&(+8;=@=<9543,++,(,,,,7878BEHHIDFGGDFCEGHJJEJJJFJIFIJAABBF2111376767:==DEJFJI@@@AA@DGJJJJHJJHGGGIHJGGHHJJEJFDHJJJGJJJJGJJEJFJJJJGJIGEJJFJJHJFJGIIJA<JEEIJJFIJGJIIJHJFJGJJFGIIFGJHIJ000'''''(-1231232651++**4-+)()),,-33244DFHJJJIJFDDFEHDFFIJJJHIGBGH@??A?==<==?JFGFEJFJJJFHJGBDDJFDEJ?@>=%%%''&&(,+*+(*+,;<AJEJJGIFBB<=>?FDHDIF::98<?JJJHHFHJGJJJJFJHJGJJJJJGGJJJJJJJIJJJGJJJJJIGJJJJHFJEFJGFHJJJJJIGJHJHJJHGJJGJJJHJJJHJJAA@AJGJIJFJJHEHHJH2222IJJJBCEC@IEEFFEJGGGJGIIJJJJJJ@@AACDCJIFFA>AB@EJBBABAAIJJJGJIHJGJIJIJHJHJJJJIIIJIEJHJHJHCB5/---.@ADHIJHIJJHGIGJIJCJ1,,1167?AEFB@AJIIFIHJJJEEJFEJIHGJJDHDEGDGGEEJGHIFFE?AJJJJHJHFG====JC?;822100-..-24)''/54578;<>>GJEA9954/333,''(''((-,/--7?IHHIJIIHJEJJIGGJGJJHJHDI====JIJJJJJJJJJJJGJJHJJEJGJJIDFJJHJJJJJJJFJJIIFJJBEED?;<BGHJJJHFGJGIJBFDDJJJGFIC?<=GIJJFGJJJJHEEFHJJFIDFGJIJIDDEF=%%%&((++*++)4*.@CJHJJIJJIIJGJJJIJ@?>?AEEDGFGHJIJJJIJJJJGFCBCEIGGFIJJGHJIJJGJJHDHB65559.,(((5<:<HJJJFJFGIHHJJJGJHJDGJEEHGEEFJJGHHJJJFJEFGJJHGCACBFGFJGJIJJJGJJJFJ>3+*((+5/.&&&&&&-56:;<;;>BCCEGJJGHJFHFJJEFI@<=:5521./0/--))++++4//5779ACFFJJJJIJJHFJHGJJJGECJJJHJJGEG322BDJJFJGDEGDDCEIHFJJDBBEEEI@EGEJGJJHIJJJJJJIF????FBCBBJHHGJH@?>>ACJCAAIGFJHJFJHFIFJIJJJHJCC9<E?E=A;)'''''%++228HHJFIHJJJJJEFJJFIJDDEBB<://-001EJA@@AABADHHCFEDJFEJJJJJEDEJDCCCEDDBA@BFEEJEFCCEDJJHGFCCFEJJIICCBFJHFFDEJJIBBABJAA@CHJJH@9889B@?>A87555.*
@Stanford_t7w_2_T7_No_SapI_1_Linear_9000_2
TCGAAGAGGTCAATTTGCTCGTTCAATGACCGTTGAGCAGTTCAAGGGATACTGCTTCGGTAACATCTTAAAGTACAGACTACGTGCTGGTAAGAAGTCAGAGTTAGCGTACTTAGAGAAAGACCTAGCGAAAGCAGACTTCTATAAAGAACTCTTTGAGAAACATAAGGATAAATGTTATGCATAACTTCAAGTCAACCCCACCTGCCGACAGCCTATCTGATGACTTCACATCTTGCTCAGAGTGGTGCCGAAAGATGTGGGAAGAGACATTCGACGATGCGTACATCAAGCTGTATGAACTTTGGAAATCGAGAGGTCAATGACTATGTCAAACGTAAATACAGGTTCACTTAGTGTGGACAATAAGAAGTTTTGGGCTACCGTAGAGTCCTCGGAGCATTCCTTCGAGGTTCCAATCTACGCTGAGACCCTAGACGAAGCTCTGGAGTTAGCCGAATGGCAATACGTTCCGGCTGGCTTTGAGGTTACTCGTGTGCGTCCTTGTGTACC
+
0/.0/++('&%$%%'('*00:>@7DGJHGGJJHJIJHJFJDGCJBCJGHJIJIJJJJE@A@>??98(((',014.../:=>ADEEFDJCDCABDJIGJJHJFHJJ?>=54448-**+..523<223325601858756876/../==CEFDBABABBAEHFJHJHJIGFIIFJHJJJJEFIEJJGGJHE9966FGIJGGJJJIJJJFGDABCDEFIJJJBBBBH777DFDGJHJJHEJEJJIEFDIJJJHJGCBDEJB?=<889@A>:?;2/.+''9:ADDGJGFHJJJIJIJJJGEDCBEEJEEHABABFH@???JJIJJJJGGGEJHEJIJIJJJJJGIHHHJHEJFJJJJJFDCEDHJFCFJGGJJJJJGJDJD:986JEIB=HA>>?@JEB.---9:<DDEED:78CBEJJ?C++++?>?CCDCJJJIJJGJEJGJGJJJIJJJIFJGIJFJJJFDFFJHJJJGEGFJFJGJGIJEIJJJJFFIJEJJFJBABEJEBDCG@C>?JJ;3&
@Stanford_t7w_2_T7_No_SapI_1_Linear_9000_3
ATGACTCATATGATGCCTATACAAGAAAAGATTGCATACGGTTACGTATTGAGGACAGGAGTGGAAACCTGATTGATACTAGCACCTTCTACCACCACGACGAGGACGTTCTGTTCAATATGTGTACTGATTGGTTGAACCATATGTATGACCAGTTGAAGGACTGGAAGTAATACGACTCAGTATAGGGACAATGCTTAAGGTCGCTCTCTAGGAGTGGCCTTAGTCATTTAACCAATAGGAGATAAACATTATGATGAACATTAAGACTAACCCGTTTAAAGCCGTGTCTTTCGTAGAGTCTGCCATTAAGAAGGCTCTGGATAACGCTGGGTATGTTCTCGCTGAAATCAAGTACGATGGTGTACGCGGGAACATCTGCATAGACAATACTGCTAACAGTTACTGGCTCTCTCGTGTATCTAAAACGATTCCGGCACTGGAGCACTTAAACGGGTTTGATGTTCGCTGGAAGCGTCTACTGAACGATGACCGTTGCTTCTACAAAGATGGCTTTATGCTTGATGGGGAACTCATGGTCGAGGCAGCGCAGACTTTAACACAGGGTCCGGCCTACTGCGTACCAAATGGACTGACACGAAGAACCAAGAGTTCCATGAAGAGTTATTCGTTGAACCAATCCGTAAGAAAGATAAAGTTCCCTTTAAGCTGCACACTGGACACCTTCACATAAAACTGTACGCTATCCTCCCGCTGCACATCGTGGAGTCTGGAGAAGACTGTGATGTCATGACGTTGCTCATGCAGGAACACGTTAAGAACATGCTGCCTCTGCTACAGGAATACTTCCCTGAAATCGAATGGCAAGCGGCTGAATCTTACGAGGTCTACGATATGGTAGAACTACAGCAACTGTACGAGCAGAAGCGAGCAAGCCCATGAGGGTCTCATTGTGAAAGACCCGATGTGTATCTATAAGCGCGGTAAGAAATCTGGCTGGTGGAAAATGAAACCTGAGAACGAAGCTGACGGTATCATTCAGGGTCTGGTATCGAGTATCAAAAAAAGTATCAGCTAATGAAGGTAAAGTGATTGGTTTTGAGGTGCTTCTTGAGAGTGGTCGTTTAGTTAACGCCACGAATATCTCTCGCGCCTTAATGGATGAGTTCACTGAGACAGTAAAAGAGGCCACCCTAAGTCAATGGGGATTCTTTAGCCCATACGGTATTGGCGACAACGATGCTTGTACTATTAACCCTTACGATGGCTGGGCGTGTCAAATTAGCTACATGGAGGAAACACCTGATGGCTCTTTGCGGCACCCATCGTTCGTAATGTTCCGTGGCACCGAGGACAACCCTCAAGAGAAAATGTAATCACACTGGCTCACCTTCGGGTCAGCCTTCTCCGTTTATAAGGAGACACTTTATGTTTAAGAAGGTTGGTAAATTCCTTGCGGCTTTGGCAGCTATCCTGACGCTTGCGTATATTCTTGCGGTATACCCTCAAGTAGCACTAGTAGTAGTTGGCGCTTGTTACTTAGCGGCAGTGTGTGCTTGCGTGTGGAGTATAGTTAACTGGTAATACGACTCACTAAAGGAGGTACACACCATGATGTACTTAATGCCATTACTCATCGTCATTGTAGGATGCCTTGCGCTCCACTGTAGCGATGATGATATGCCAGATGGTCACGCTTAATACGACTCACTAAAGGAGACACTATATGTTTCGACTTCATTACAACAAAAGCGTTAAGAATTTCACGGTTCGCCGTGCTGACCGTTCAATCGTATGTGCGAGCGAGCGCCGAGCTAAGATACCTCTTATTGGTAACACAGTTCCTTTGGCACCGAGCGTCCACATCATTATCACCCGTGGTGACTTTGAGAAAGCAATAGACAAGAAACGTCCGGTTCTTAGTGTGGCAGTGACCCGCTTCCCCGTTCGTCCGTCTGTTACTCAAACGAATCAAGGAGGTGTTCTGATGGGACTGTTAGATGGTGAACCTGGGAAAAAGAAAACCCGCCAGTACAAGCAACTGGGTGTATAGCTTGCTTAGAGAAAGATGACCGTTATCCACACACCTGTAACAAAGGAGCTAACGATATTGACCGAACGTGAACAAGAGATGATCATTAAGTTGATAGACAATAATGAAGGTCGCCCAGATGATTTGAATGGCTTGGTATTCTCTGCTCCAATGTCCCTTGCCACCTCTGCCCCGCAAATAACGATCAAAAGATAAACCTTAGGTGAAATCCGAGCGATGGACCCACGTAAACCACATCTGAATAAACCTGAGGTAACTCCTACAGATGACCAGCCTTCCGCTGAGACAATCGAAGGTGTCACTAAGCCTTCCCACTACATGCTGTTTGACGACATTGAGGCTATCGAAGTGATTGCTCGTTCAATGACCGTTGAGCAGTTCAAGGGATACTGCTTCGGTAACATCTTAAAGTACAGACTACGTGCTGGTAAGAAGTCAGAGTTAGCGTACTTAGAGAAAGACCTAGCGAAAGCAGACTTCTATAAAGAACTCTTTGAGAAACATAAGGATAAATGTTATGCATAACTTCAAGTCAACCCCACCTGCCGACAGCCTATCTGATGACTTCACATCTTGCTCAGAGTGGTGCCGAAAGATGTGGGAAGAGACATTCGACGATGCGTACATCAAGCTGTATGAACTTTGGAAATCGAGAGGTCAATGACTATGTCAAACGTAAATACAGGTTCACTTAGTGTGGACAATAAGAAGTTTTGGGCTACCGTAGAGTCCTCGGAGCATTCCTTCGAGGTTCCAATCTACGCTGAGACCCTAGACGAAGCTCTGGAGTTAGCCGAATGGCAATACGTTGCCGGCTGGCTTTGAGGTTACTCGTGTGCGTCCTTGTGTAG
+
()'&&%$###%%%&&&%('(.+**->CCJJFHDJJJJJHGIFFJHDGDEJHJHJIJ<;;;HGGDHJJJJJJJIFJHJJJIGGC77777562121GEHGJJDFJJGJHEFE>>>>CDGIEJGIJJIJJGGJGJJJEHJHHJJIHJJJJJFHHJJJJGJGIGJHHJHIJFGGGJGJHJJFCECGB@?;(''(CGCCDC;:9:=HIJJGEFEC2101AIJFGHFIJJEDFHJJJHGIHGFIEEGFJJHGJHHJIJJHEJIJHJJJJIJIJJJJIIEJCA@@DCEIJGHJHHFFJJJGFFGGEJIGFEEEIFHGHEDFFHGDJIHDCCDFJD>>=/../6='''')))ABCJIFGGGJIJB@?@AGJJJJJIFFDCDGHJJGJJJHJHEEADDCEJFJJJJGIGHIDGEFCBBCCIGJJEEGGJJFGEDFFJHGJGJFHHIIHJJJHGII987))+4=HGGIJHJIFJHIGGJGHJIJIHIH<<:9<<AFEBBBBIJECCEJHJJIJIJIJJJJHCBDJJJJFJJJHCBFFHJGIHFJB==)))('&'*'&%%%+))('''/)///1008877762,-5'&&',8:<>BBFJIJIJJJJJJJJFEGFIJJJDJJJJJJJJDEIIJJIJJIHGJJGFJHHIIECCBAF6JEDEHJJEHJFJJG@?9;<9HG<GJIIHGJJJJJGJJJJJFJJHFFHJJHJJJJJJGJJJEEGJIJFHEBFIIJJGJJFEEEIGIHJJEHJJJFEIHGIJJIJJJJJJJJJHHJJJJJDBDEHJJJHFECBBFCEJJJFHGJGJJEJIJJI<=;;DEIFGGGIED>@D9JGJJJJFBBC8889GIGCBBBJJHJHJJJHFIFFHJJHGJFIJFGIHFIIGJJHJGJJHJJIIHJD999:54449?300.('$&&&&055?@???>>?BBCGJGJIJFHEFJJJJJJJJJBA@BFDACCGGCBEHEJABAAFJIJIJFJJJHHJGJGCEGGHI==<@JJDEEIJIJJJIFCFEFGJJGIJFIJGGC@?66(%$%&&%%$%)+:=43332+)(&'+('(+/015=ADEDHFFIHIJJJI777A@DJJI:9877.J:97;A6555CA??;:;=CDDEJGJJJBD877J;;@HCJJIEEJJJJJIJJGJJJIJJIIEJEFJEDGJGEFJJFEGGGGIGHJJECG>GFGDEBAC@@?FJJJJHJJJJFIFJJJGHHJEHJJJJJHEDEJJJGIEJIIJJADA55EHJJJGJGGGJ7777:1(((DACJGJFGFJHJGDGJIEJFIJJJJJJIJJFJJJHFFFIGIIJIJJJJEFIHIJIHJJFHJIIJ::)&''7>E?>=?EB11,+.J333GHJGHEFHECDJGAAAJI@BDD6-+)+**%$$&3.&'$$+-/338::>EEHGJJDFFJGGB@BDDHEGGGJEJJHFIJIJGIEGEJJHDJFJF40----.-.44>@DGFFHJGJJJHIJJG>???DGIJHJHEGDE52112/,,---,***001888CCJJHFGJJHECGF8BBDFGIJJJJJJHBADDJEFDDJ=;:768=?BB<ABCFIJGGJGCCCEFIAAA43449:>=;69573011CCEHDE5445>@DDJJJJJGJHIFJHFJFGHJGCFDDGDFF@CJ>EJIEGD>JJJIFJEFDCFHHJJGEEIFJDGEGJJHJJJJIGFDHFJJGIEGGEJEDDDEHJEDFFJGEEGJA<><-&&(/0+'''(0(&&6>DJJEEEFGIIGHGGA;<<+**+-&$$&(*:@?@CCADC>@@BBFFCDGFGEEEDJFGIG?@>32/+,,-)))))*-)):7BBACE@@@AJGE@?>??C76JJJJIEC@BAADCFJFJJHGIEGGHGJGBCECI@@?>B>>>>EDDFE6665555EDJGFJEEDDEGGDHEIF4DGDJJGGHJGJJHJIJDG:13=;;ABCFCFEFJJHJFIA@CCCIJJ;;;<<FAEFJJIHJGJJDFEJECFEGJJJGBAADEJGFF;**)/120@GIHE<>GFCEDCFCDGBGJFJIFEJIGIJJGJFFJJJDJFJABAAEIJJGJHJJIJJHJIHJJJJIGGJJJJHJHHEHJJJIHGJJIFIJ5655<3++ECCEDCDJFEHGJJJHJJJJGJHIJJJJIJIJGHGHHHGJJIIJGJIJJFIJFJDJGEGA><=A33334444'&''23301??=>A@B=>HGIA@IAJEEJJJJJHJJJJJJFEDGJHJHJ////EEFJGGJEJ==?AF75555????2((((4:;;<>=BADCA9877;=>CCA?>?@@A;;::==?@A?@>>>>AABDBBAA@>>>?ACDBECFAD>IDBA@?>=<;;7768=;>@92222226898.4:7@<;<:<<<@D>@??@;999=@@?>??@?>===<=>@BAAA@DDD@?@ACBA?>?>>=>?ABE@@?@CAA@@DD=<;;>@BCA<<<;?@@?>?>=?????>??@A??@?A98878<:6689>DFDGAB@?>@B@@?@>?>BDJF@AABCCBBA@===DEJEFFDCD@@@@BABC@?>??BFFBAA@ABEC>?>>B@>>>?DA???>?@@A>>=>@@A@A@?==>>AGECD@CH?;;<<?AAEA;...688769727C?>>?BEECEFD@???@AAB@@@@EGIFCJ==DGFC@JA<;;;ABCDBBEDFBBBDGDFHEGJFFAA@AFFFIHJEED@A@9888JJEFFEFCDBCCCBCEEJGJFDBADDHDCCCBDEGGGDBBAEDGIFGF8889BECDDGDJGGECBEEFECECBFDJJJJJJGGHGHFDDEIHCCCECJGFHJJGBB@BBCCDFDFHEEDEAAAA@BCDCFGFCFECBABHCBAACGJJ??>?>98+'%))<@CGGEIGJFDBAADCDCCBBBGFB???@BEBBJJ,)
@Stanford_t7w_2_T7_No_SapI_1_Linear_9000_4
AGCGTGCAGGTCATCAGTGTCACGGATGTCATCATAACGGATGTTTTCTTTCAGCATTTCGTAAGCGTGGTCGAAAACGTTGTTGTAAGTCATGTTAGACATAGCCATCTTGTGTTACCTCGTGCAGTTATTAGTGAATATCATAAAGGGCACCTTGCGATACCCTTGAGTTATCCGCTAGTCATGCACTCAAGAGCTATTTACCAGATTGTTAAAGAGCGTCTTAGGTCAGGTTTCATTTGGGCCCGCATCACCTTACGTGTGGTGACTCACTGTCGTTTCATGTGGTACATCGTACCGTGTTTACTTCATGTTGTCAACCGTTTTGTTTCACCTTATGTGCCGTGGTGCGCTTAAGTCACCTAGAAGGCACTGTGCGCCCGGTTGACGCTGCTAGTGTTACCTAGCGATTTGTATCTTACTGCATGTTATTTCATGTTGTCAATACCTGTTTTTCGTGCGACTTATCAGGCTGTCTCCTTCTCCGGTTGACCCCGGTGTCGATTGGGATGGCTATTCGCCGTGTCCCTCTCGATGGCTGTAAGTATCCTATAGGTTAGACTTTAAGTCAATACTCTTTTTGATAAATTTTAAATTAATCTTTTAAGTCTCTTTAAGTTGTCTCTCCTTATAGTGAGTTGTATTAATAAAGACAATGATTAAAGGTTATCACTTTATGGCTAACAACAAGGCGTCTTTAGGTCTGGTCTTTATGTAGTGTCTTTAGGTCTGGTCTTTAGGTCTGGTCTTTATGTTTAAACTTTAAGATAGGCGTTGACTTGATGGGTCTTTAGGTGTAGGCTTTAGGTGTTGGCTTTAGGATGGACGTTAGGAGGTGACTTTAGGAGGATACTTTAGGAGACTGTAACAGATAGGGACACAGAGAGACACTCAAGGTAACACCCAAAGACAAACCCAAGGGTCATCCCCAACCCTTAGGGAACCCTCAAGGTCAACCGAAGGTTGACTTTAGGTGATTGGCTGGGCTTTAGGTACCCCCTATGGGGGAACTTTAGGTCCATT
+
+*)$$$%&-.--250...;;==>DEJJJFJIJJIHJJJJGHJJJ?FF>==<4FJJJIGJJJDJDIIGJFDF33233JJ@AACJJJFHJJJJGJHGHJJFJJGIGHIJJJJJJJJJGJIHGJJJGJIIFIJJJIJHJJJJJJJJEGJJIGJFEBBCGD@:9:;C?954./1134=JJJEEF??GJJIGIEEFACIJHJJFFJJJJJBIIJJEFJIJJHICA?@BBGDJGFJJJJJJJ<,,,,-)(''(()*4966540))./9J@?>>E::::BCDJJFHHJJJHHJJJJJJJGHECBG:899FJA=>==?FJHHJGICDIJJGJIJJJJJIJJJJJIIJHJJJJIGJJJJJFGGFJIIGI6666GBBDDEJEFECEFE8851---A=C@?@JHJGGCEGHJBJJJIGGIJHIJHJJIEEDFDDCDJHJJJJ?@?>JFJIGEJJJIJGDH47332755,,,+-,,/2/.../12321(''(--***.,,+-)-***4...122.---015533343100/./.-//04368655----457642100/../21.../23322347:85433332001268:<;521001349>;6343210/025<742224755822112322228433522100111011221011221221221221000122211111123385422322222111112/,,,.57654333443235743212123233354322335431127542333654446:5321234544447653210111,,,-33344111044356:74334111144565445534456657655632221...033453554665765555442233/.,.555444621013330///34479;666:44446432244221233345335/++-76679666541//016<9645697344455444745677322250...162223877442255433357899998887653///09873233678543555''')'*%%$
@Stanford_t7w_2_T7_No_SapI_1_Linear_9000_5
GAACACTTTATGTTTAAGAAGGTTGGTAAATTCCTTGCGGCTTTGGTAGCTATCCTGACGCTTGCGTATATTCTTGCGGTATACCCTCAAGTAGCACTAGTAGTAGTTGGCGCTTGTTACTTAGCGGCAGTGTGTGTGCAGTTGTGGAGTATAGTTAACTGGTAATACGACTCACTAAAGGAGGTACACACCATGATGTACTTAATGCCATTACTCATCGTCATTGTAGGATGCCTTGCGCTCCACTGTAGCGATGATGATATGCCAGATGGTCACGCTTAATACGACTCACTAAAGGAGACACTATATGTTTCGACTTCATTACAACAAAAGCGTTAAGAATTTCACGGTTCGCCGTGCTGACCGTTCAATCGTATGTGCGAGCGAGCGCCGAGCTAAGATACCTCTTATTGGTAACACAGTTCCTTTGGCACCGAGCGTCCACATCATTATCACCCGTGGTGACTTTGAGAAAGCAATAGACAAGAAACGTCCGGTTCTTAGTGTGGCAGTGACCCGCTTCCCGTTCGTCCGTCTGTTACTCAAACGAATCAAGGAGGTGTTCTGATGGGACTGTTAGATGGTGAAGCCTGGGAAAAAGAAAACCCGCCAGTACAAGCAACTGGGTGTATAGCTTGCTTAGAGAAAGATGACCGTTATTCCACACACCTGTAACAAAGGAGCTAACGATATGACCGAACGTGAACAAGAGATGATCATTAAGTTGATAGACAATAATGAAGGTCGCCCAGATGATTTGAATGGCTGCGGTATTCTCTGCTCCAATGTCCCTTGCCACCTCTGCCCCGCAAAATAACGATCAAAAGATAACCTTAGGTGAAATACGAGCGATGGACCCACGTAAACCACATACTGAATGAGATATGGCCGTGCTGTTAATGCAGCCAGCCTTCCGCTGAGACAATCGAAGGTGTCACTAAGCCTTCCCACTACATGCTGTTTGACGACATTGAGGCTATCGAAGTGATTGCTCGTTCAATGACCGTTGAGCAGTTCAAGGGATACTGCTTCGGTAACATCTTAAAGTACAGACTACGTGCTGGTAAGAAGTCAGAGTTAGCGTACTTAGAGAAAGACCTAGCGAAAGCAGACTTCTATAAAGAACTCTTTGAGAAACATAAGGATAAATGTTATGCATAACTTCAAGTCAACCCCACCTGCCGACAGCCTATCTGATGACTTCACATCTTGCTCAGAGTGGTGCCGAAAGATGTGGGAAGAGACATTCGACGATGCGTACATCAAGCTGTATGAACTTTGGAAATCGAGAGGTCAATGACTATGTCAAACGTAAATACAGGTTCACTTAGTGTGGACAATAAGAAGTTTTGGGCTACACGTAGAGTCCTCGGAGCATTCCTTCGAGGTTCCAATCTACGCTGAGACCCTAGACGAAGCTCTGGAGTTAGCCGAATGGCAATACGTTCCGGCTGGCTTTGAGGTTACTGGTGTGCGTATTATCTGTT
+
(''('))),-3567;<:87537''''4:AAAG@;84,,FDBEJE:71(''++,7:DCFIHJJJJIJHJGJJE'''-2111474477;85468777000*))())))-)&&/00+*''**6=?<>?>IB;;:=JJJ*''&))*666B@??DDJ>>CC?JJIFJJJGEFCCBCE?=@?6543235:55;775535DCEEIJGECCDJJHFHJGJJGCEDHJIHJGJJII;;;BJGJJJJFJJJJFFJJJJJJHJHFFJFDIJJJJIHFCACJGGJJJHJJJJGJEFJCCCCEFHGJJJJJFFFJHIIJHJJHFIGJHHA@A<331-)(((+48JJHJHE???AF@?>>FJGJJJJJJHGGJJIJGFI?>?>7888DDB@@@I521159:BG<<<<BDDDE@@>><7757775AHEIJGI=>B><;<<A?AA>DC????EGDGJIJGGJHHHJGJJIJJHB>CBED?<8775/:;@CEHJ666811@CJEGDFFJJJHGJGIJJJJGJIJIJCJHEEGEJFEIIGEJJJJJIGJJJJJJJIJD0DEHHJJJBEEGJHIJJGJJJJDGJIHJIIJJJJHJJH@<<>99:HIJFCAD;<DFFJJJJEDIJHJJFEFFIJJJGJIJGFIHHJJFJJJJ@A@?C=56,*+3JJ@@<A=310.-.000+++=ACJ@<:;A8777BCAB@>>?@@@@9989=;;==;:::5555?@::<?ABAB??BCDAA?@BCCCAA@@DBBFDBCEFEEECB:88>8?@BEEEIGFFDECEFGGE@AAB?=<=H>45BAJGHECDBB@AEACGJHFHCDGFEEE98668>ABAB9885669EFB?>>>BBJ>>>>GAAFF753345223:??>=B>C;::9<?@FD@@2111684('&&&'()+1-)((('&&&$$#$&(),..9:9<==><A@65456(''(112?EDJIB?>>?@@BAB@:=>7B?>>=?A=?>=@AAHA@??BED@@??AA@@75559AAAAABBCC?@@@DEDA@BA>>>>BBCCCBB65558DHCB@?@ACGD@?>>AAA@@@@?ABEDDCA33335@>>>AD7777BACEEFDDHC@??@BA?>>?@A>>>B=C@AC??A777;:=BBBCABDDCHGDB@@AB@@A?BBCJEECCBDCA==<=@?@@@BCBB><<=BA????BDAC@<<<=?A@@AB????A@:99:>@@A@@@@@@A?ACDGJHGA?>?AEDFBDEA???BGBCD::9.41---4456:?>J<;=<<<=AA?@@AA>>=>?@@@@A@@CBBAACBECCHEEE@@A@@??BAACEGEBA@A?@@?ABCBED@?>>@@?@>>??DBFCEDBA@@CFAAB8777><BA>;<::0//4>67&&'''''&'(/??@DB??7641250,.==@HFBGDD@?>=?@CD;:;?@BDEA@@A@A@ADEBBDJDFBB<;;89:<>BDCB@=<==?B=<:;<?BA@>@D>;;;;??@?)(()93/((&&'&'&%%%$
@Stanford_t7w_2_T7_No_SapI_1_Linear_9000_6
TTGGTTAAAACCGTGCTGACCAGTTGAAGGACTGGAAGTAATACGACTCAGTATAGGGACAATGCTTAAGGTCGCTCTCTAGGAGTGGCCTTAGTCATTTAACCAATAGGAGATAAACATTATGATGAACATTAAGACTAACCCGTTTAAAGCCGTGTCTTTCGTAGAGTCTGCCATTAAGAAGGCTCTGGATAACGCTGGGTATCTTATCGCTGAAATCAAGTACGATGGTGTACGCGGGAACATCTGCGTAGACAATTCTGCTAACAGTTACTGGCTCTCTCGTGTATCTAAAACGATTCCGGCACTGGAGCACTTAAACGGGTTTGATGTTCGCTGGAAGCGTCTACTGAACGATGACCGTTGCTTCTACAAAGATGGCTTTATGCTTGATGGGGAACTCATGGTCAAGGGCGTAGACTTTAACACAGGTCCGGCCTACTGCGTACCAAATGGACTGACACGAAGAACCAAGAGTTCCATGAAGAGTTATTCGTTGAACCAATCCGTAAGAAAGATAAAGTTCCCTTTAAGCTGCACACTGGACACCTTCACATAAAACTGTACGCTATCCTCCCGCTGCACATCGTGGAGTACTGGAGAAGACTGTGATGTCATGACGTTGCTCATGCAGGAACACGTTAAGAACATGCTGCCTCTGCTACAGGAATACTTCCCTGAAATCGAATGGCAAGCGGCTGAATCTTACGAGGTCTACGATATGGTAGAACTACAGCAACTGTACGAGCAGAAGCGAGCAGAAGGCCATGAGGGTCTCATTGTGAAAGACCCGATGTGTATCTATAAGCGCGGTAAGAAATCTGGCTGGTGGAAAATGAAACCTGAGAACGAAGCTGACGGTATCATTCAGGGTCTGGTATGGGGTACAAAAGGTCTGGCTAATGAAGGTAAAGTGATTGGTTTTGAGGTGCTTCTTGAGAGTGGTCGTTTAGTTAACGCCACGAATATATTCTCGCGCCTTAATGGATGAGTTCACTGAGACAGTAAAAGAGGCCACCCTAAGTCAATGGGGATTCTTTAGCCCATACGGTATTGGCGACAACGATGCTTGTACTATTAACCCTTACGATGGCTGGGCGTGTCAAATTAGCTACATGGAGGAAACGCCTGATGGCTCTTTGCGGCACCCATCGTTCGTAATGTTCCGTGGCACCGAGGACAACCCTCAAGAGAAAATGTAATCACACTGGCTCACCTTCGGGTGGGCCTTTCTGCGTTTATAAGGAGACACTTTATGTTTAAGAAGGTTGGTAAATTCCTTGCGGCTTTGGCAGCTATCCTGACGCTTGCGTATATTCTTGCATATCCTCAAGTAGCACTAGTAGTAGTTGGCGCTTGTTACTTAGCGGCAGTGTGTGCTTGCGTGTGGAGTATAGTTAACTGGTAATACGACTCACTAAAGGAGGTACACACCATGATGTACTTAATGCCATTACTCATCGTCATTGTAGGATGCCTTGCGCTCCACTGTAGCGATGATGATATGCCAGATGGTCACGCTTAATACGACTCACTAAAGGAGACACTATATGTTTCGACTTCATTACAACAAAAGCGTTAAGAATTTCACGGTTCGCCGTGCTGACCGTTCAATCGTATGTGCGAGCGAGCGCCGAGCTAAGATACCTCTTATTGGTAACACAGTTCCTTTGGCACCGAGCGTCCACATCATTATCACCCGTGGTGACTTGAGAAAGCAATAGACAAGAAACGTCCGGTTCTTAGTGTGGCAGTGACCCGCTTCCCGTTCGTCCGTCTGTTACTCAAACGAATCAAGGAGGTGTTCTGATGGGACTGTTAGATGGTGAAGCCTGGGAAAAAGAAAACCCACCATTACAAGCAACTGGGTGTATAGCTCTTAAGAGAAAGATGACCGTTATCCACACACCTGTAACAAAGGAGCTAACGATATGACCGAACGTGAACAAGAGATGATCATTAAGTTGATAGACAATAATGAAGGTCGCCCAGATGATTTGAATGGCTGCGGTATTCTCTGCTCCAATGTCCCTTGCCACCTCTGCCCCGCAAATAACGATCAAAAGATAACCTTAGGTGAAATCCGAGCGATGGACCCACGTAAACCACATCTGAATAAACACGAGGTAACTCCTACAGATGACCAGCCTTCCGCTGAGACAATCGAAGGTGTCACTAAGCCTTCCACTACATGCTGTTTGACGACATTGAGGCTATCGAAGTGATTGCTCGTTCAATGACCGTTGAGCAGTTCAAGGGATACTGCTTCGGTAACATCTTAAAGTACAGACTACGTGCTGGTAAGAAGTCAGAGTTAGCGTACTTAGAGAAAGACCTAGCGAAAGCAGACTTCTATAAAGAACTCTTTGAGAAACATAAGGATAAATGTTATGCATAACTTCAAGTCAACCCCACCTGCCGACAGCCTATCTGATGACTTCACATCTTGCTCAGAGTGGTGCCGAAAGATGTAGGAAGAGACATTCGACGATGCGTACATCAAGCTGTATGAACTTTGGAAATCGAGAGGTCAATGACTATGTCAAACGTAAATACAGGTTCACTTAGTGTGGACAATAAGAAGTTTTGGGCTACCGTAGAGTCCTCGGAGCATTCCTTCGAGGTTCCAATCTACGCTGAGACCCTAGACGAAGCTCTGGAGTTAGCCGAATGGCAATACGTTCCGGCTGGCTTTGAGGTTACTCGTGTGCGTCCTTGTGTAAG
+
631113555655))&%$$&11356@AFGIJJEHFIJJJIGJIJJJFHGIFEEGD:::<CGGEIHCDECFEGJJ@?@@JJJ;556=B;;;:=<'&'',,,@ADED6667<<@IEJFIJJ89998,+()675577634=;;:<CBEEEFEEEJJJJIJJJJJFD8887@ADJJIJGJJJJIJHJJIJEHDA?D@?-,,,.-,-45+**//-.+('&),-;CBAAA@DJGDFIJJJJJHJH?@ABIDEJ?@>>FC8765334)''(399;BCDCEGGG===?JIJJJEJJJJHJJJCEJHJIHHFC7JGIDJIHIJI@?@@JHII<;<<IJJJJJGHHJGEHJIJJJJIJJHDEFJFIHGJFJIJJGJJJFIJJJJJHJHJGDGCJJHJJIJEJGHG@DFJIJGGFJJIIHJGGGJJJHFA8766<7444..1.40--,-.:IHJJJFJHJJJJJIHGJGJJIJJHEEBIGGJJJJHJJJJJJJFICHEJIJJGJJHC?@>;02?E9989DBH6.-.<7452/.1/*)(*++--))),2,,/0<>==CFEEDFF?:;ABCFFJJJGJFJIEJFEJFGD2112BGGGJHJJGEEIGHBA,****+>HDCBBDIJGJJJHGJJIJJJJJHJJA@?@JFHGJGJ<>66/,*03222113:4531788;B@@CBFBJDFB@A?IIGHJJDBECFDJJJGJIJH???A887//3326<=?CFDDDC>==;4'''23445=::88=CDCDBFB:777;=:;CA777=>@>;;:?;>6<>=CB?@@A3.-,++35>?JEGFFJJDJJGFAA42+/9A@DHDB?@@GEJJEBBDEEGHE;;797=IIHDBCEDEIFFEIJHFJGJJJHJGHEFFJJGJJ;;;@EGDJB@?><899IJJ@AACJJJJGJFJJJJJJGJJGJJGJJIEGDJDEDGFII3000//.,,+,//AAFGJHJJ=:::>8..-&'''())-)&&&%%%$$$(56=@JJJHDEJDJGIDEDCHDEHECEEGD665356EEGJGJHGJGJJHIJGC2223CCDCECDIIJGHEJJJGJJDBA99999JHJJJGJFFJJGJJGJJJJJJJJJJGJJJGHJHDJJIJJJJJJI@9:>?DDFDEDJGJJHEEGJ?=>D<*))+<<=0///0/..((''/'''(23/())*113<@@A@;:567;H::2,.DFIJJFGIJEACABIJJJJJIJJJJJJIHJJJ>>?><5545?6//..++++772/+,,,+++4..45@IHJJIC@AAEADA;9879;JGGJGGGGIHEDFFGJH?87:::<<1(((699=>?JGJHJJGFJHIF544430.*+,(*''(J***;<CGJJJHJGJJIJJJGEJIJJIJJJIGHDA?DJI>IIJGHJJJGGJJC===BFGGJJJJJJF997//79EGFDHHDGDEDGFFJGEFDJJIJJHGGGFJGJJFJJJIFJJJJEFJFGIGJHJJJHJGIEJJGJIJJHJFIDEFJJGJJJFJJGJEG@IGIJGFFJJJHHJ8888EJIJJJJJIJJGJJJJJJGJHJHFEAABAJIGJGJJJHJGJHDJJJHIHJJJJJDJJIGJJJGIIJ===JJCBB>99JJICJIJJJA@C=2..69@BIJEGDA==;444;=AE988:CD==<=3337000++,,24556111?:54433444F2224;//>@DHHJIIEGGJJGFFHHJGEHJFIGJJIIJGJJJJDDDCJJHEJ=&((>CDJJ444*))*-+5899EGFJEFJJHDJ@6444>:5/BGCCC>>=;>>@@B3.<<533CDAGJJHHC:<CD@AAD3111?CBBDEJJEJ>=<=AJGDHHJHJHJJFDGJDFGJJJGJHE>AAJGJJC:66=;:;:('&&&&&*8>@HAAADHDCECA@B??<0-,,/1*9('BBBH>;=?DIGJHFIJIHGJJFJGJJIJJGJJJJGJJJJJIDBDFH<<<JBFDGEGDHJDFEIJJJJJJDIGCHHJJGIHJDJJIFDDCFFDCGJDJJJJJEFJHJHJJJJJHGJFJJIJIEJJID@@AAJHGEHHF<<=HEHF@EH@FHEJJJJJJHJEJBB=@AECH=0..-//CJFDDDHEGEB?@CJJHH@J)''())67:>CACBD@GEDEEGHIJJ??==94430/,')**+,<=ACDFGJGJJJJJJIIEIJFFJHJJJJDG6889=;<=5666JJJJJJJJEGECEJDF70'JJIJDJIHJIHHJGFD1//789667CDJFGFGFFIJIJJJHGJ??>@;;;;GJGFDEIFIHGGJEGGJJJGIJFHJGFHD;77<?DHEFGEIE@AJJHFG;22;:>BGEHEF>=>=@AEJCF;:8677G?>=>DAAA=5,+015209...*****<BEJ;666661//186446?::88;=7769@AA887:DJIGJJHIHGIEDHCAB?A>>=<>AB@73234ACAA:55:<:CEEEGJEED'''CEJJJJGBJJGGHGGA3///555<CGEDJ>+++2<B??=++**1)('()(,-,011?DEJIIFJIJFJIJFJJJDHJHEJ?<<><?AJJGIFFGJJHIBJEJIJJFJFJJJGDJJGFJDEFFJDD?;81((/*%%&&++,47677>A@JJIJFJJGJJJJJJJGI:999><=;EGDEJJGJHGFDDCEFFJJIFG=B@9989AB?:99;<@AD766>AHGJJHGIHGFJJD988869889:EGJFCBDFJIJEJJGJFJEEJEDJEJFFHFJDCBDACCDHHJJGGJJ-'%
@Stanford_t7w_2_T7_No_SapI_1_Linear_9000_7
CTCATGTACCTAGCGATTTGTATCTTACTGCATGTTACTTCATGTTGTCAATACCTGTTTTTCGTGCGACTTATCAGGCTGTCTACTTATCCCGGTTGACCCGGTGTCGATTGGGATGGCTATTCGCCGTGTCCCTCTCGATGGCTGTAAGTATCCTATAGGTTAGACTTTAAGTCAATACTCTTTTGATAAATTTTAAATTAATCTTTTAAGTCTCTTTAAGTTGTCTCTCCTTATAGTGAGTTGTATTAATAAAGACAATGATTAAAGGTTATCACTTTATGGCTAACAACAAGGCGTCTTTAGGTCTGGTCTTTATGTAGTGTCTTTAGGTCTGGTCTTTAGGTCTGGTCTTTATGTTTAAACTTTAAGATAGGCGTTGACTTGATGGGTCTTTAGGTGTAGGCTTTAGGTGTTGGCTTTAGGATGGACGTTAGGAGGTGACTTTAGGAGGATACTTGAGACTGTAACAGATAGGGACACAGAGAGACACTCAAGGTAACACCCAAAGACAAACCCAAGGGTCATCCCCAACCCCTCAGGGAACCCTCAAGGTCAACCGAAGGTTGGACTTTTAGGTGATTGGCTGGGCTTTAGGTACCCCCTATGGGGGAACTTTAGGTCCGTT
+
&&&&%%$((//1233489<<=<:;<>:9::@?<975/,++-0;?>>>>@>>=;<=?ECBDHCB;::;:::;?===<=>>A@?==899:330.,)/,/00,,.3556<;63227::>>>???><<==><:::<@=;=:>?<;;<>?@B;;:9;:9::<<;::;=>>>>==?BA><<===;999:9=DCA=;:98<?CE?<;=?==<;=>FGA?>=?BJJC93=::=>?==@H?<=A<:989::99:<<;:999998988899997777899989:;==?>?B=;::<;;;;:9887787778;;96:;;:;;::99<?:987889<=?@?;:;;>=>>>=<==CA?>>===<;::;B=:878889889:?=<:9777885457:;;<==>;;;=>==9;999;;989<==@>>=?>;;:;;:;;3447999:95557<=;;;:766576**)***(&'((((0011797669=@=:988;;:<=@66JJJF=<<;<;<<=;;99;<BBCA?=<<;<>>?AC@>===;9878;CA===@B;++./5BBAAAC>===@>>>>@=::::>>=73('++/0.//2111101@@???AA@?;::8666:EDA9889;A>5++,9:...125,'$
@Stanford_t7w_2_T7_No_SapI_1_Linear_9000_8
ACCGTTCAATCGTATGTGCGAGCGAGCGCCGAGCTAAGATACCTCTTATTGGTAACACAGTTCCTTTGGCACCGAGCGTCCACATCATTATCACCCGTGGTGACTTTGAGAAAGCAATAGACAAGAAACGTCCGGTTCTTAGTGTGGCAGTGACCCGCTCCCCGTTCGTCCGTCTGTTACTCAAACGAATCAAGGAGGTGTTCTGATGGGACTGTTAGATGGTGAAGCCTGGGAAAAAGAAAACCCGCCAGTACAAGCAACTGGGTGTATAGCTTGCTTAGAGAAAGATGACCGTTATCCACACACCTGTAACAAAGGAGCTAACGATATGACCGAACGTGAACAAGAGATGATCATTAAGTTGATAGACAATAATGAAGGTCGCCCAGATGATTTGAATGGCTGCGGTATTCTCTGCTCCAATGTCCCTTGCCACCTCTGCCCCGCAAATAACGATCAAAAGATAACCTTAGGTGAAATGCAGCGATGGACCCACGTAAACCACATCTGAATAAACCTGAGGTAGTTCCTACAGATGACCAGCCTTCCGCTGAGACAATCGAAGGTGTCACTAAGCCTTCCCACTACATGCTGTTTGACGACATTGAGGCTATCGAAGTGATTGCTCGTTCAATGACCGTTGAGCAGTTCAAGGGATACTGCTTCGGTAACATCTTAAAGTACAGACTACGTGCTGGTAAGAAGTCAGAGTTAGCGTACTTAGAGAAAGACCTAGCGAAAGCAGACTTCTATCAACTCTTTGAGAAACATAAGGATAAATGTTATGCATAACTTCAAGTCAACCCCACCTGCCGACAGCCTATCTGATGACTTCACATCTTGCTCAGAGTGGTGCCGAAAGATGTGGGAAGAAAGACATCGACGATGCGTACATCAAGCTGTATGAACTTTGGAAATCGAGAGGTCAATGACTATGTCAAACGTAAATACAGGTTCACTTAGTGTGGACGATACGAGAGAAAGTTTTGGGCTACCGTAGAGTCCTCGGAGCATTCCTTCGAGGTTCCAATCTACGCTGAGACCCTAGACGAAGCTCTGGAGTTAGCCGAATGGCAATACGTTCCGGCTGGCTTTGAGGTTACTCGTGTGCGTCTG
+
99E?A@73344777CBBHE???@FFIJGDCCFFDJJGFJIHHGGEGE>FFFJHJIHJJFIJJIDFJEHJJJJI???>ADDJEJEGGEFJHIJIJJIGJJIJJJJJI?=>>GEJJF;::****-344662EDEDFGJICEGFJGJGJJJJFJJHJJB@<8((;:9>=,))()&('''(0.0?@CGFG/,,-B@BEJJGJJJJF?>;;;7;.;---3><=BDDFHJJJJJJJGJJJJJJIJGGGJJJJEEJEGJEJIJJJ@>?ABJHJHEFGEIHFIIEBB887=>IIIJFIIHJJFJJFJJJJJJJJJJJJJJFJIJEGFHGJJJJGJHJGCBAA???@BBA@GEFGEJJJJJGJ5556JFFGIJJHIIGJEGEFGJGGJFJDJGJJJJIJGGFCBA?CFJJHJJJHFJJHDGGJJFFCHGFHEFJJJJ??@>BJ::::FECCEJGHFGFIIJHH===;<=CEGI;7766540155:BB><&&%%&???BIEEFHGJGJEDFJJGHJJJEEEHJJJIFJJIJDBA,,+,'*9;BFFHJJGJJJJIGEDFJHI<//08@@BCCBCAGGIGJGJJEDCDH?>90FB5JIGCCEGFJHEHFGJI@@@AJGIHFJJEIGJGEDFJGGJIJHHJGFFFHJJJHJDEDEJDIFFCCDCDA@??@B@;::;A<;555<FGDDAA@3AGJGGJJJJIJEA>>>AJ:66*))+/+*+++*...78::?=2111=>JGFH@HAA@128CCBHGJH87777=;42((((2)(,/...45:8<;99FDCCGEFJJDCCDGFEEBCDFFFE??@====BAA6555>?>:>==FBCCDECFHGJFEHGGIFHJGCDEGJJEB;:>>>EGAA?==7AJHDHH99965+2*)',((*++45::94311-,-0-DFGEJFJDCCAA0,+2.3?8881111JJ@GJFJEJJJIEHFGJFIJHHIJGHEJJCHF=>>:<<=6555G;98910013//+)*1/-*-.++*,69JFJJDJECCCDIJF>>EJJJJGEHEEB=?BDEHIGF?@?@IHJIJIBDFDFJEE500/06482202117>>:::;EAA@ACJJ;::;D?@;.D?EE>JFJIGJE@CDCEDGJG???@B>**(%%
@Stanford_t7w_2_T7_No_SapI_1_Linear_9000_9
TGACAAAGATTAACAAGATAGGTTCCGGCTATGACAGAACGCACTGATGGCTTAAAGAAAGGTTATATGCCCAATGGCACACTATACGCTGCAAATCGGCGAATAGTGAGAACTTGGCGAGAGAACAACCTCGAACGCCGCAAGGAACAAGAGAGGGCGGCGTGGCATAGACGAAAGGAAAAGGTTAAAGCCAAGAAACTCGCCGCACTTGAACAGGCACTAGCCAACACACTGAACGCTATCTCATAACGAACATAAAGGACACAATGCAATGAACATTACCGACATCATGAACGCTATCGACGCAATCAAAGCACTGCCAATCTGTGAACTTGACAAGCGTCAAGGTATGCTTATCGACTTACTGGTCGAGATGGTCAACAGCCAGACGTGTGATGGCGAGCTAACCGAACTAAATCAGGCACTTGAGCATCAAGATTGGTGGACTACCTTGAAGTGTCTCACGGCTGACGCAGGGTTCAAGATGCTCGGTAATGGTCACTTCTCGGCTGCTTATAGTCACCCGCTGCTACCTAACAGAGTGATTAAGGTGGGCTTTAAGAAAGAGGATTCAGGCGCAGCCTATACCGCATTCTGCCGCATGTATCAGGGTCGTCCTGGTATCCCTAACGTCTACGATGTACAGCGCCACGCTGGATGCTATACGGTGGTACTTGACGCACTTAAGGATGCGAGCGTTTCAACAATGATGCCCATTATAAATACGCTGAGATTGCAAGCGACATCATTGATTGCAATTCGGATGAGCATGATGAGTTAACTGGATGGGATGGTGAGTTTGTTGAAACTTGTAAACTAATCCGCAAGTTCTTTGAGGGCGTCGCTGATTCGACATGCATAGCGGGAACATCATGTTCTCAAATGGAGACGTACCATACATCACCGACCCGGTATCATTCTCGCAGAAGAAAGACGGTGGCGCATTCAGCATCGACCCTGAGGAACTCATCAAGGAAGTCGAGGAAGTCGCACGACAGAAAGAAATTGACCGCGCTAAGGCCCGTAAAGAACGTCACGAGGGGCGCTTAGAGGCACGCAGATTCAAACGTCGCAACCGCAAGGCACGTAAAGCACACAAAGCTAAGCGCGAAAGAATGCTTGCTGCGTGGCGATGGGCTGAACGTCAAGAACGGCGTAACCATGAGGTAGCTGTAGATGTACTAGGAAGAACCAATAACGCTATGCTCTGGGTCAACATGTTCTCTGGGGACTTTAAGGCGCTTGAGGAACGAATCGCGCTGCACTGGCGTAATGCTGACCGGATGGCTATCGCTAATGGTCTTACGCTCAACATTGATAAGCAACTTGACGCAATGTTAATGGGCTGATAGTCTTATCTTACAGGTCATCTGCGGGTGGCCTGAATAGGTACGATTTACTAACTGGAAGAGGCACTAAATGAACACGATTAACATCGCTAAGAACGACTTCTCTGACATCGAACTGGCTGCTATCCCGTTCAACACTCTGGCTGACCATTACGGTGAGCGTTTAGCTCGCGAACAGTGAGCTTGAGCATGAGTCTTACAAGAGATGGGTGAAGCACGCTTCCGCAAGATGTTTGAGCGTCAACTTAAAGCTGGTGAGGTTGCGGATAACGCTGCCGCCAAGCCTCTCATCACTACCCTACTCCCTAGATGATTGCACGCATCAACGACTGGTTTGAGGAAGTGAAAGCTAAGCGCGGCAAGCGCCCGACAGCCTTCCAGTTCCTGCAAGAAATCAAGCCGGAAGCCGTAGCGTACATCACCATTAAGACCACTCTGGCTTGCCTAACCAGTGCTGACAATACAACCGTTCAGGCTGTAGCAAGCGCAATCGGTCGGGCCATTGAGGACGAGGCTCGCTTCGGTCGTATCCGTGACCTTGAAGCTAAGCACTTCAAGAAAAACGTTGAGGAACAACTCAACAAGCGCGTAGGGCACGTCTACAGAAAGCATTTATGCAAGTTGTCGAGGCTGACATGCTCTCTAAGGGTCTACTCGGTGGCGAGGCGTGGTCTTCGTGGCATAAGGAAGACTCTATTCATGTAGGAGTACGCTGCATCGAGATGCTCATTGAGTCAACCGGAATGGTTAGCTTACGCCAAAATGCTGGCGTAGTAGGTCAAGACTCTGAGACTATCGAACTCGCACCTGAATACGCTGAGGCTATCGCAACCCGTGCAGGTGCGCTGGCTGGCATCTCTCCGATGTTCCAACCTTGCGTAGTTCCTCCTAAGCCGTGGACTGGCATTACTGGTGGTGGCTATTGGGCTAACGGTCGTCGTCCTCTGGCGCTGGTGCGTACTCACAGTAAGAAAGCACTGATGCGCTACGAAGACGTTTACATGCCTGAGGTGTACAAAGCGATTAACATTGCGCAAAACACCGCATGGAAAATCAACAAGAAAGTCCTAGCGGTCGCCAACGTAATCACCAAGTGGAAGCATTGTCCGGTCGAGGACATCCCTGCGATTGAGCGTGAAGAACTCCCGATGAAACCGGAAGACATCGACATGAATCCTGAGGCTCTCACCGCGTGGAAACGTGCTGCCGCTGCTGTGTACCGCAAGGACAAGGCTCGCAAGTCTCGCCGTATCAGCCTTGAGTTCATGCTTGAGCAAGCCAATAAGTTTGCTAACCATAAGGCCATCTGGTTCCCTTACAACATGGACTGGCGCGGTCGTGTTTACGCTGTGTCAATGTTCAACCCGCAAGGTAACGATATGACCAAAGGACTGCTTACGCTGGCGAAAGGTAAACCAATCGGTAAGGAAGGTTACTACTGGCTGAAAATCCACGGTGCAAACTGTGCGGGTGTCAATCGTACGTTCCCTGAGCGCATCAAGTTCATTGAGGAAAACCACGAGAACATCATGGCTTGCGCTAAGTCTCCACTGGAGAACACTTGGTGGGCTGAGCAAGATTCTCCGTTCTGCTTCCTTGCGTTCTGCTTTGAGTACGCTGGGGTACAGCACCACGGCCTGAGCTATAACTGCTCCCTTCCGCTGGCGTTTGACGGGTCTTGCTCTGGCATCCAGCACTTCTCCGCGATGCTCCGAGATGAGGTAGGTGGTCGCGCGGTTAACTTGCTTCCTAGTGAAACCGTTCAGGACATCTACGGGATTGTTGCTAAGAAAGTCAACGAGATTCTACAAGCAGACGCAATCAATGGGACCGATAACGAAGTAGTTACCGTGACCGATGAGAACACTGGTGAAATCTCTGAGAAAGTCAAGCTGGGCACTAAGGCACTGGCTGGTCAATGGCTGGCTTAGGTGTTACTCGCAGTGTGACTAAGCGTTCAGTCATGACGCTGGCTTACGGGTCCAAAGAGTTCGGCTACTTGCCGTTTCAACAAGTGCTCGATACCATCGACCAGCTATTGAATTCCGGCAAGGGTCTGATGTTCACTCAGCCGAATCAGGCCTGGAAGCGGTGACGCTGATTTGCGGAATCTGTGAGCGTGACGGTGGTAGCTGCGGTTGAAGCAATGAACTGGCTTAAGTCTGCTGCTAAGCTGCTGGCTGCTGAGGTCAAAGATAAGAAGACTGGAGAGATTCTTCGCAAGCGTTGCGCTGTGCATTGGGTAACTCCTGATGGTTTCCCTGTGTGGCAGGAATACAAGAAGCCTATTCAGACGCGCTTGAACCTGATGTTCCTCGGTCAGTTCCGCTTACAGCCTACCATTAACACCAACAAAGATAGCGAGATTGATGCACACAAACGGAGTCTGGTATCGCTCCTAACTTTGTACACAGCCAAGACGGTAGCCACCTTCGTAAGACTGTAGTGTGGGCACACGAGAAGTACGGAATCGAATCTTTTGCACTGATTCACGACTACTCCTTCGGTACCATTCCGGCTGACGCTGCGAACCTGTTCAAAGCAGTGCGCGAAACTATGGTTGACACATATGAGTCTTGTGATGTACTGGCTGATTTCTACGACCAGTTCGCTGACCAGTTGCACGAGTCTCAATTGGACAAATGCCAGCACTTCCGGCTAAAGGTAACTTGAACCTCCGTGACATCTAGAGTCGGACTTCGCGTTCGCGTAACGCCAAATCAATACGACTCACTATCAAGGAACAACTCAAGGTCATTCGCAAGAGTGGCCTTTATGATTGACCTTCTTCCGGTTAATACGACTCACTATAGGAGAACCTTAAGGTTTAACTTTAAGACCCTTAAGTGTTAATTAGAGATTTAAATTAAAGAATTACTAAGAGAGGACTTTAAGTATGCGTAACTTCGAAAAGATGACCAAACGTTCTAACCGTAATGCTCGTGACTTCGAGGGCAACCAAAGGTCGCAAGTTGAATAAGACTAAGCGTGACCGCTCTCACAAGCGTAGCTGGGAGGGTCAGTAAGATGGGACGTTTATATAGTGGTAATCTGGCAGCATTCAAGGCAGCAACAAACAAGCTGTTCCAGTTAGACTTAGCGGTCATTTATGATGACTGGTATGATGCCTATACAAGAAAAGATTGCATACGGTTACGTATTGAGGACAGGAGTGGAAACCTGATTGATACTAGCACCTTCTACCACCACGACGAGGACGTTCTGTTCAATATGTGTACTGATTGGTTGAACCATATGTATGACCAGTTGAAGGACTGGAAGTAATACGACTCAGTATAGGGACAATGCTTAAGGTCGCTCTCTAGGAGTGGCCTTAGTCATTTAACCAATAGGAGATAAACATTATGATGAACATTAAGACTAACCAGTTTAAAGCCGTGTCTTTCGTAGAGTCTGCCATTAAGAAGGCTCTGGATAACGCTGGGTATCTTATCGCTGAAATCAAGTACGATGGTGTACGCGGGAACATCTGCGTAGACAATACTGCTAACAGTTACTGGCTCTCTCGTGTATCTAAAACGATTCCGGCACTGGAGCACTTAAACGGGTTTGATGTTCGCTGGAAGCGTCTACTGAACGATGACCGTTGCTTCTACAAAGATGGCTTTATGCTTGATGGGGAACTCATGGTCAAGGGCGTAGACTTTAACACAGGGTCCGGCCTACTGCGTACCAAATGG
+
+%$%'+,&445869:?@DECDFIJJJHJJJGFJJHJDFGDDCDDIJJJJFJJJGJIJJJJJJJJHHJJJEJB667@JJJJJ>>>>FDCGGEDB::::@@@97770//,,,--++**-544425212AJFGGHJJJJGEHGJ@@@@HJ@?>=@AJHHJJHJJJHHJHIJJJJH>99@:@@DJHIGJFEJJIJ=99<?JJIJJBDAAJDA<73345200110000107778@JEGIJGE6666D76))))*766545888BGDB@>C?<;995450///.--)*,,46:EJDHAACB@>>=?65559:::ABCIFFGHJJFFJ211/210****.,''31199:;++*(-500--.20?CBC@AEBIJ3////..657::.---200.)((4669JDCCFEJFBDBHJJBECDEGJGHJFGFCCC++++ECECGDJDIHIJIJGHJFGDICGBDJFIFJJJJJJJJJGJJJJGJIJGHIIBF7/'''-&%%%29;8988:::@@@96:44=?JJFCCBIBBACIHJJGDFEEFHJJJFFIJJIJJJJHJJJHHIJJHEFEG@/)*86*@DDBBEDHIEDEGDFIFD@>7785A<<<=>CCB@CCBBBBAD?@@@JIDDGJJHJJJGJIJJJIGIJJJJJJIJIJJJIFJIEGGJGHJJJJJJHHEFIGJIJJJGJJEHIFJJFJGEH@?<4+''$%%%&,,..'277<@BEJFGJGJGJJJGHJJJIHJJJIJGHHJJGJJGJGJJJIJJJJDDJJJJJJIIB==>?=834254=;56573,2ACHEJJBBDJJJJIJEJIJDBD9,@EGICAAEAAIDH??@@JJJHJHJGAJEDDDFGGJ430/0/)(((==>AJHJBDFJJH;;::AB:;;=E@CD133=<=:IGFIFCCFJHJJGJJFJIJJGIJJIJJJHJJJJJJIJ>?<97899;>6/BAADFHJJJJHJGICABBJJIIEJIJB@DJ9FFE31111>=?JGGJBCACBAH=;:9:00,++0**?CEJJJJFFJJEECGHIHHHIGJJFGEGGHGGJ@@@AIJJJHJJJDEBEHDCHJFFJJEEJJFFJJJJJ@A@AIGJJGGHHHJJJHFEIGHJJJ545JJ899853366=JAAEEJJJH@>==?BJGJJJ@@A@HHEJHIIGJIHJHFJJJJJJGFJIJHHIJA?-,,DEJJJHIJGEIEJDHHC>666AJIJGJFHJHJJGJIJJGJJJG;:<<JJHFHJJE;87:6@ACB8;;9:3211111/1/0=@77DEFGJHJEHJHGJJFIJJJGHIHJJFJHJJJFJJJJFJJJJJJJJJJGJJJJJFHFJJJJ====>>5555HJIJIFJJJJJHJIJJJJJJJH4444IJJIA@AAFH3999810++*(')**/01=?ABGHCJJBJGF>A@CDEACBFJJEHJGJGJJHJGJJJJHHGFJJJDDCCJJJJJJIJHIJJJJJJHJGJJGFGFJIFIGCEFFGJIJJGJFJJJHHJFEHJJHEJDJGJJJIHJHJIJJJFJIFHJJHFJIJHJIIHGIGHH0///21-)((&'''')&&''')++-/,,/,7-'&&+;;<DJH>=>JJHJAC8878?DHHJJHBJJ@9AAC??:5536500:<@@BEHJJHJGGJJEJJJJGHFJIEJJJJJJGGJDF99:6:JFJFGJJIIJGJIIBB945=453479JFDHFDIGJIJJJJJJJJJJIDGDJIFJEJJJJJHEJJGJJJFHGJJJJJJJIJGGJJJJHIJHJGHJFCB:::<<?@@117899@@JJJGHJEFJDJJJJJHHJIEIEGJIJJJIJJJHGJJJJJJJJHJGJJJJJJJJJJGHIGJJJIJHHJ>IJJJJJJHEFCIIJJJEHJFJJJIFGGDJGJJGDJJIJJJJJJJGIJJJJFHJJJJGJJJIJHJGIJJGJGGJJJJJGGFHJHJJJJJFJEJ4>4'78HGJJCEACIJEIGJJJJJJFHIIEFIH////::6**<<DHIJJJJHJJJJJJIJJFGIIJJJEHJIJJHF@CJFJJJJJJJHIJJJHJJIJJJHFJJJIHJJJJIFHIJJJJGJFJJJ<:=<=<;@@CDGGJFFGFJGJJHJIIJJJHJGJJJJJJJ;;;BB@@@==IGGFDDC@86632('((++,,017=GJGJJIDFFE>==9;;=9765645,,+*)*+77:><<<>JHHIEEGHJJJJJJJJJJIJJGFFJ655232/,+('(/05;IJHJIJGIHJEHJJIDIJJFFJJJJJJJJFJJGJJJHGIJHG>CJIIJJHJHJJJJJJHJHJJIJJGJGBDDJJJJJFIJIJBCBCHEJHBBCBBCABDCJHDCCGIGJH:999C;;=<;;=@@CGCDEJJIFJJFJJIJJGJFIJJJJIJIIHJJJDIIFHJJJJJJJIJFFGJJGJIJJJGJJHFFJIJJGGIJJJJJFECJCHFJJDDH@>>=?JJHJJJJFEH>?>=>AA766355/0..002247<?AHCCGJA?>@ADB@4333333IJGJFIIJJIJECBD@@@@FFHJHHJJBF87;6@?DHFFJGFDCHJJIHIJGJGJJJJJJJJFJJJJJHEJGIIJJGJFIJJJJJJFIFGJJJJJIJJJIJJJDJGGJGIJIJJGJJIJHJJIJFJDJJJIFIJJJEJGJJJJJCFCJEFIJHJJIJJJJJJJJJJJJJDEEHJJJJGJJJJJJIEJJJJJJJJEJIFHBEH>?EIEJJHGJFJIJJJJJJJIIHHJJJFJIJFJJJJJJJJJJHECCJJCABADJJIJGHJJGIJJDAA>>AIIJJJJJJJIJFJHJJJJJJJJJJHFFGFJFJJIJGGJJIIJHJEJEBBCBJFJEJJFJIIGIJJHJFIJIJJIJJJHJIFEJHJJA***)((('''34FGDIJIJHJJJJJJJFJJJIJGJJJIJFJJC<;;;;;<>=?;;=JJJGJJJJFJJGDGGD@@@AFIHGFJGJJGGIJHJJIHJH><=>JJIGIFJHJJEFHJJJHJGDIIHGDEGJJJJJHHJJHHHJFJJHFCEJJB;;:;76557@EFEJJGJJJJGJFFFEJD45ECJEJEJHIJJJI?>>?J@@?AE=>=;>=>JJGGJIEBCEGJJHJEA@@CDGHGGJ00.31//-+,/0:ABEJJJIFGGJA>=>CBA@8668:<A6@>AFJJJJIJIHHJJJJGBABCJJIGIFGGJICC@A???B===?@AAHGJJHJFFJHHJFGHGHHEDHEFJHCEEEJJHEEGDEJGFHJJJFGJHHIJFHFFJHIJGHIJJJHJCICDJFJGGIJJHJJHHGIJEEJFHJEGJIIIJIEFDGA??>CDEGJJA@A<<<<JGJF?==>?1''(8=623?@AHGFJJJJIGJJGHFJJC)(((6BHJJJJGGGBACJE;6641::-..CA@@@1,,,/&$$''))(-.-,.99:EBJ6/,%$$#$%&%&&$$##$&%(234'++(+-.257CJFEJJJJJHJJGJJBBCBBDCE6555;4/*&'*'&&)('%%&''%%%%'-...)++,,32*))1223333IGJJJFJJFJJJJJJIJJJFCDJHHGGJEIEJCBBAJJGIJJJJHJIJJJJJJJIJEC@=EJHJECGJFGJIJGJGJJHIJHJGJJIHJJJJFIJJJJJJJJJJGIJJJJJJJJJIIJJJJJHIGIIJJJGHJJJJJGHGGDFICJJIJJJJHJFJIHC@;77JJHJHJJJJGIIIJJ;;::DJIHJGJJHJJJJJGHJJJHJJJJHJJIJIJJHEDCGJJHJJJJJJJGGGJHIJJGIFJJJGJJHJFJJJJEJJ-/4,(()@DEFIHHJJGFEEEDHEJJJJJJGHJJJJJJIIJIJJJDFFGEEEJIGJ;??HJJJJFHJBBBGJJFEJHJJFA??CB@A;;88=CFDFDGHJJJFJGGJJHFEH@/.-'''(**048=EDEDJCFHHIJJJEJIJJJJGJFEJCB@?BFJGFDJDFJJJJHFABD@@BEJJFJJJJJIFJJJJJGFHJJFJJJJJJIHIHIJJ4333)'&&''('+,,ACEJHHF@?D@IJJJJJJJJJJHFJJJJG>>=>9872**256677<<@@BACFEFBGJGGIIJHFDABBGGJHJGHJJIJJGCB?62345722689:8;A@@@4334FJHJBDA4331BAA@BA>=>A??EDBA+('''/-&'('4:;DFJHIHHJHGIBDADBA==;CJJJDFB@@;89BAHHB@B2E;>?DCFJFD@??@DEJGJGDFCEJFGFDEJ1DJJJJJJJJIJGFFJHHJEJJCJHJHGJJJGJJJJJJGJJJGEAJJHJIJJJHGJJFD@CJJJJJJGJJJGJGGJJFFEFE>>>>JEEHJGIJGGJJIIJJIGEJJJIJIGIGJGJJEFFEDD@C>5><;;:1;=>=GGJJJJJEHGJJJGECDJIFIJJEDCCGJJJJJJJFJJJJJJJJJHJJJIJJIHJJJIJGGGGJJJJJJHIJJJJJIFIJJJGHDJJJJFDEJFFJIHJIJFBBJHIJJJHJJJHJIJJHJFJJHJGJBJHJFIHJJJJJJGHGGJGJJIGJJJJJJJHJGJIJJJJHJJIHIJEDFGFIJIHFIJJJJJIHJJJGFFEFGECHJJIH=A=4=322>GGCEJEFFEJIGHJJCAA(((1<*:--11JJGHIIGGJJJHJHHJJJHJJFGHJJGJFJGGGHJIJHGJJIIJHIIJGJJJJJJJJJIJJIJJJJJJGJJHIJJJGIJEJIHJGJFFECCJ<<;>@JGIJFJIHGHEJJJJHGEJJJ==>=JHGEJJFJJDJFEDCC@FIFGJI::::DECEJEJIGJIJJJJEFJJDFE@CDDC?::-,%%$%239;AJJ>==<988:=BBC?>?@?<<;A>AE=@HIJJHJJJJFJGICFCCJDDJJJJJFDFDJJHEFFJJGJFDGDDHEHGIJJJJJJJJEABBA<;:<==3223=====??DCAAAHBBJJIJEJII8778JDJJDACIFGJJJJFIJJHFEFFJFJJJJJJIJJJJJFJGJJHCDDJIJJJJJHJJ5555EGJJD////4///0?ECEGEJJEJJHJHHHIJGJJJJJHIHJIJHHIJIGJHJJIJIHGJJCFEJJJHGJIJGJJJHHFEJHDJB@ECEIGCHJJJHFDEDJGDDCH::9:<*)*,-'
@Stanford_t7w_2_T7_No_SapI_1_Linear_9000_10
CACAAAACAGGTTACTGACAAACATGAAGTAACATGCAGTAAGATACAAATCGCTAGGTAACACTAGCAGCGTCAACCGGGCGCACAGTGCCTTCTAGGTGACTTAAGCGCACCACGGCACATAAGGTGAAACAAAACGGTTGACAACATGAAGTAAACACGGTACGATGTACCACATGAAACGACAGTGAGTCACCACACTGAAAGGTGATGCGGTCTAACGAAACCTGACCTAAGACGCTCTTTAACAATCTGGTAAATAGCTCTTGAGTGCATGACTAGCGGATAACTCAAGGGTATCGCAAGGTGCCCTTTATGATATTCACTAATAACTGCACGAGGTAACACAAGATGGCTATGTCTAACATGACTTACAACAACGTTTTCGACCACGCTTACGAAATGCTGAAAGAAAACATCCGTTATGATGACATCCGTGACACTGATGACCTGCACGATGCTATTCACATGGCTGCCGATAATGCAGTTCCGCACTACTACGCTGACATCTTTAGCGTAATGGCAAGTGAGGGCATTGACCTTGAGTTCGAAGACTCTGGTCTGATGCCTGACACCAAGGACGTAATCCGCATCCTGCAAGCGCGTATCTATGAGCAATTAACGATTGACCTCTGGGAAGACGCAGAAGACTTGCTCAATGAATACTTGGAGGAAGTCGAGGAGTACGAGGAGGATGAAGAGTAATGTCTACTACCAACGTGCAATACGGTCTGACCGCTCAAACTGTACTTTTCTATAGCGACATGGTGCGCTGTGGCTTTAACTGGTCACTCGCAATGGCACAGCTCAAAGAACTGTACGAAAACAACAAGGCAATAGCTTTAGAATCTGCTGAGTGATAGACTCAAGGTCGCTCCTAGCGAGTGGCCTTTATGATTATCACTTTACTTATGAGGGAGTAATGTATATGCTTACTATCGGTCTACTCACCGCTCTAGGTCTAGCTGTAGGTGCATCCTTTGGGAAGGCTTTAGGTGTAGCTGTAGGTTCCTACTTTACCGCTTGCATCATCATAGGAATCATCAAAGGGGCGCTACACGAAATGATGAAGCACTACGTTATGCCAATCCACACGTCCAACGGGGCAACCGTATGTACACCTGATGGGTTCGCAATGAAACAACGAATCGAACGCCTTAAGCGTGAACTCCATTAACCGCAAGATTAACAAGATAGGTTCCGGCTATGACAGAACGCACTGATGGCTTAAAGAAAGGTTATATGCCCAATGGCACACTATACGCTGCAAATCGGCGAATAGTGAGAACTTGGCGAGAGAACAACCTCGAACGCCGCAAGGAACAAGAGAGGGCGGCGTGGCATAGACGAAAGGAAAAGGTTAAAGCCAAGAAACTCGCCGCACTTGAACAGGCACTAGCCAACACACTGAACGCTATCTCATAACGAACATAAAGGACACAATGCAATGAACATTACCGACATCATGAACGCTATCGACGCAATCAAAGCACTGCCAATCTGTGAACTTGACAAGCGTCAAGGTATGCTTATCGACTTACTGGTCGAGATGGTCAACAGCGAGACGTGTGATGGCGAGCTAACCGAACTAAATCAGGCACTTGAGCATCAAGATTGGTGGACTACCTTGAAGTGTCTCACGGCTGACGCAGGGTTCAAGATGCTCGGTAATGGTCACTTCTCGGCTGCTTATAGTCACCCGCTGCTACCTAACAGAGTGATTAAGGTGGGCTTTAAGAAAGAGGATTCAGGCGCAGCCTATACCGCATTCTGCCGCATGTTGTCCAGGGTCGTCCTGGTATCCCTAACGTCTACGATGTACAGCGCCACGCTGGATGCTATACGGTGGTACTTGACGCACTTAAGGATTGCGAGCGTTTCAACAATGATGCCCATTATAAATACGCTGAGATTGCAAGCGACATCATTGATTGCAATTCGGATGAGCATGATGAGTTAACTGGATGGGATGGTGAGTTTGTTGAAACTTGTAAACTAATCCGCAAGTTCTTTGAGGGCATCGCCTCATTCGACATGCATAGCGGGAACATCCTCTTCTCAAATGGAGACGTACCATACATCACCGACCCGGTATCATTCTCGCGAAAGAAAGACGGTGGCGCATTCAGCATCGACCCTGAGGAACTCATCAAGGAAGTCGAGGAAGTCGCACGACAGAAAGAAATTGACCGCGCTAAGGCCCGTAAAGAACGTCACGAGGGGCGCTTAGAGGCACGCAGATTCAAACGTCGCAACCGCAAGGCACGTAAAGCACACAAAGCTAAGCGCGAAAGAATGCTTGCTGCGTGGCGATGGGCTGAACGTCAAGAACGGCGTAACCATGAGGTAGCTGTAGATGTACTAGGAAGAACCAATAACGCTATGCTCTGGGTCAACATGTTCTCTGGGGACTTTCAGCGCTGGACCAGATCGCGCTGCACTGGCGTAATGCTGACCGGATGGCTATCGCTAATGGTCTTACGCTCAACATTGATAAGCAACTTGACGCAATGTTAATGGGCTGATAGTCTTATCTTACAGGTCATCTGCGGGTGGCCTGAATAGGTACGATTTACTAACTGGAAGAGGCACTAAATGAACACGATTAACATCGCTAAGAACGACTTCTCTGACATCGAACTGGCTGCTATCCCGTTCAACACTCTGGCTGACCATTACGGTGAGCGTTTAGCTCGCGAACAGTTGGCCCTTGAGCATGAGTCTTACGAGATGGGTGAAGCACGCTTCCGCAAGATGTTTGAGCGTCAACTCTAAAGCTGGTGAGGTTGCGGATAACGCTGCCGCCAAGCCTCTCATCACTACCCTACTCCCTAAGATGATTGCACGCATCAACGACTGGTTTGAGGAAGTGAAAGCTAAGCGCGGCAAGCGCCCGACAGCCTTCCAGTTCCTGCAGAAATCAAGCCGGAAGCCGTAGCGTACATCACCATTAAGACCACTCTGGCTTGCCTAACCAGTGCTGACAATACAACCGTTCAGGCTGTAGCAAGCGCAATCGGTCGGGCCATTGAGGACGAGGCTCGCTTCGGTCGTATCCGTGACCTTGAAGCTAAGCACTTCAAGAAAAACGTTGAGGAACAACTCAACAAGCGCGTAGGGCACGTCTACAAGAAAGCATTTATGCAAGTTGTCGAGGCTGACATGCTCTCTAAGGGTCTACTCGGTGGCGAGGCGTGGTCTTCGTGGCATAAGGAAGACTCTATTCATGTAGGAGTACGCTGCATCGAGATGCTCATTGAGTCAACCGGAATGGTTAGCTTACACCGCCAAAATGCTGGCGTAGTAGGTCAAGACTCTGAGACTATCGAACTCGCACCTGAATACGCTGAGGCTATCGCAACCCGTGCAGGTGCGCTGGCTGGCATCTCTCCGATGTTCCAACCTTGCGTAGTTCCTCCTAAGCCGTGGACTGGCATTACTGGTGGTGGCTATTGGGCTAACGGTCGTCGTCCTCTGGCGCTGGTGCGTACTCACAGTAAGAAAGCACTGATGCGCTACGAAGACGTTTACATGCCTGAGGTGTACAAAGCGATTAACATTGCGCAAAACACCGCATGGAAAATCAACAAGAAAGTCCTAGCGGTCGCCAACGTAATCACCAAGTGGAAGCATTGTCCGGTCGAGGACATCCCTGCGATTGAGCGTGAAGAACTCCCGATGAAACCGGAAGACATCGACATGAATCCTGAGGCTCTCACCGCGTGGAAACGTGCTGCCGCTGCTGTGTACCGCAAGGACAAGGCTCGCAAGTCTCGCCGTATCAGCCTTGAGTTCATGCTTGAGCAAGCCAATAAGTTTGCTAACCATAAGGCCATCTGGTTCCCTTACAACATGGACTGGCGCGGTCGTGTTTACGCTGTGTCAATGTTCAACCCGCAAGGTAACGATATGACCAAAGGACTGCTTACGCTGGCGAAAGGTAAACCAATCGGTAAGGAAGGTTACTACTGGCTGAAAATCCACGGTGCAAACTGTGCGGGTGTCGATAAGGTTCCGTTCCCTGAGCGCATCAAGTTCATTGAGGAAGCTGCAACATCATGGCTTGCGCTAAGTCTCCACTGGAGAACACTTGGTGGGCTGAGCAAGATTCTCCGTTCTGCTTCCTTGCGTTGCCTGCTTTGAGTACGCTGGGGTACAGCACCACGGCCTGAGCTATAACTGCTCCCTTCCGCTGGCGTTTGACGGGTCTTGCTCTGGCATCCAGCACTTCTCCGCGATGCTCCGAGATGAGGTAGGTGGTCGCGCGGTTAACTTGCTTCCTAGTGAAACCGTTCAGGACATCTACGGGATTGTTGCTAAGAAAGTCAACGAGATTCTACAAGCAGACGCAATCAATGGGACCGATAACGAAGTAGTTACCGTGACCGATGAGAACACTGGTGAAATCTCTGAGAAAGTCAAGCTGGGCACTAAGGCACTGGCTGGTCAATGGCTGGCTTACGGTGTTACTCGCAGTGTGACTAAGCGTTCAGTCATGACGCTGGCTTACGGTCCCAAAGAGTTCGGCTTCCCGTCAACAAGTGCTGGAAGATACCATTCAGCCAGCTATTGATTCCCGCAAGGTTCTGATGTTCACTCAGCCGAATCAGGCTGCTGGATACATGGCTAAGCTGATTTGGGAATCTGTGAGCGTGACGGTGGTAGCTGCGGTTGAAGCAATGAACTGGCTTAAGTCTGCTGCTAAGCTGCTGGCTGCTGAGGTCAAAGATAAGAAGACTGGAGAGATTCTTCGCAAGCGTTGCGCTGTGCATTGGGTAACTCCTGATGGTTTCCCTGTGTGGCAGGAATACAAGAAGCCTATTCAGACGCGCTTGAACCTGATGTTCCTCGGTCAGTTCCGCTTACAGCCTACCATTAACACCAACAAAGATAGCGAGATTGATGCACACAAACAGGAGTCTGGTATCGCTCCTAACTTTGTACACAGCCAAGACGGTAGCCACCTTCGTAAGACTGTAGTGTGGGCACACGAGAAGTACGGAATCGAATCTTTTGCACTGATTCACGACTCCTTCGGTACCATTCCGGCTGACGCTGCGAACCTGTTCAAAGCAGTGCGCGAAACTATGGTTACACATATGAGTCTTGTGATGTACTGGCTGATTTCTACGAGTTCGCTGACCAGTTGCACGAGTCTCAATTGGACAAAATGCCAGCACTTCCGGCTAAAGGCAACTTGAACCTCCGTGACATCTTAGAGTCGCGGACTTCGCGTTCGCGTAACGCCAAATCAATACGACTCACTATAGAGGGACAAACTCAAGGTCATTCGCAAGAG
+
<>J+*468000.1/+*))(%%%%%%$'37DJJJJGJJJJJJJJJJJHIJJJJEDGEFIHJHJ>>==><::>DECC?BHHJJIDCCFJHJJGJJJJJJJJFJFDCDBJGE7753203001;;<>JGGIIFJJJJFEFFC**+,.--+,,.00088JGFIFIHFGJJJHHGJJJJGJHJJJJGJJHJFJIJJHIJJJJJJJJJFHJHJJJJGIJHJ<<<<A==><540111,,:@DGAACADGJJIJJJJJGFIGHHJH:::;;;;;>?=789:4133<<AAA>@@FIFJIJDA@@CGJJJIHJEHGJHHJJD/BJJFHIIHHJJHFGJJIJIGJJIHJGCDEDJJJIGJJJJJJIHGDDCIHIJJJGJJJHJIJJFGJJJJFHEJHJJIHGJJJIJJGJJIJJHEJBE:::;=A16FEIJJJJHGIJJGFJIJJJJJJHHHHJJJJHJJGJIIHJ?>*(&(()DJJEIGFIFJJHEJIECJ////GEE?@@ACBDDFHJGFJIGGIHJIJJGJ5.DCJJJHIBBA?@A@FJEEGEIF>=<>IJJFFGEJJJJJJIEGFJEGFJJIFGJJJJGJJJJFJFDFGJJJJJHHGHJGJJJJJJHJJDFHCA>?96491134==<=EJHJIJFD@GCA66@@@DJEJJGJDGFJC:5895EJB@ABDFFGJJGJIJJHJIJJHFEBECE@>0/))),3;999779;CFJIHEIJJGI==<=DGJJHJJJGJJJGHGHFIJJHGJJJJJFGFJJJH>?@HJJCEEJJJJFJJHHJJFJGJGIHJHFJJJFHGIJIGJIJGJJJJJJJJGIJHG;411;<JJGJJEJJGGEJFJHFJJJJFIJJGFJJH@>A:?@IFJJGDC@ABDGJIJABIHJJJIJJIGJJIGJJJJEFDDGHJFHJJHJJGDECIJHIJJJJHHHBHFJHGJHJHJJGJFHJJJIJJHIDCGJJGFFIH?>>>BJJJGJJFJJGJFJGJIJJJJGIJIHJJJ>CBJ@BDJHJJHAA;1116JJJHJD-)<<=CJGJJIJJF9/GJJHHFJJIHJJJJJJIJJJJJJJJJGJHJJGGI1111?,,((((5;9:;EEDG7+++,3449DFJHEECDJJIJJFHJJIJJHHEJFCBACHFJHIJJGJGIJJJJJJJJIJ>===JJJJJJEFC??@?JGJJJEDDBJFJJJJJJJGIE4/''///9@?AAAGFEC==B<<<>A+'(:=<?:=>GJJIJJFIHJGBBABFJJFDIIHJJJJEJJJIJGJIJJHJJJJCCABJJ666;HJJJFJHFJHJA?A=;;<8888@@A@FCFGECAABH=@6J94=>EEFJJGJHJHGCFFJCFBCIBC?678=JJEJFJIIJGJGJHIJJFJDBBJHJJJGHHJDFGIGJIGJEJIJJFCDBBCBGEDJGGEJJJEJF<<<;888@AA@GJJGGJJHFHDFIJJHHIJJFFEJJJJHHJHJIJIGJJJHHJHEFJIJIEJJHJJIJJHJJJIJHJJGJJJJFJHJJEJEIJGJHJJGJIJJDDDCJJJJJJJJJJFJJIJJJEFEBCFJCBC4222?FDCCCFBAHIHJHIHJJJJJJJJHIJJEJJIDJJJJJJJJGJIJFHIGJHIHGGGFJJJJJGJJJJGJGGJJGJIEJHHIEEIGJJJJGJJJJJFFACJFHIFJGFJGJJJJJJHIJJHJIJJJJGJJJJIJJJJJJJGJJIJGJJJCDBBFIJJIIJGIJFFFJJJJJJGJGJJGJJHJJJFGHJJIGHJIHJJJC=9<=C?621652<=GBJEA@BHIJGJJIJJECFGJFJJJFJJIHJHDGJDE52321+''(@F?@@AJJJJJGJGJGHJHJIHJ>>=>BIJIJJGJHIHHJJJJJJJJJJHJJIJJJJJHJF>=>>DFGFIHHJHIJJJJJJJGJHJIHDEFEFJFJJJJJJJIJJJJJJJIIJJIJJJIFFGIHJJJIJIHJEGJIJJJJJJHJIJJJJGIDEEIGGDJG?><011>H6EJJJJHJEGFEEGGJGFGGJJIFB<FJJJJHDG@BCBJ::::JIJFJHJJJJJGJJGJJJIJEDDCDBACJHFFDEJJJDF;::4566?=//..2../+>C=AD@JGFHJIGEGJJJHJJJJJJJJJJJJDDFIIJJHIH21..0&&&.)0.13878=?BCCFJFG<778899?<<;>?JJJIHIHJJGIJJJHJGJJJJJJGFJIJJJFBCACDDHFDHHJEJJHJJHIJE@?BBJHJJJHJJJJJIIGJJGJJGJJFIJJGJJJEJJFFDGJ=BEFCIJGBAAEJJIGHJIJJJIJGJJJHJJJJJJJJIJG==?GJFJJJJHJIJIJFCFHJHJGJJJJCJIDCJIIEJJJJCDDCHGGJJAA@AEEJJGJJJJHIIJJFJHJJJHHJJGIJHJJJIJGHJGJHJJIHJJJECCDGJJJJHGJJJJF22JJJJJJJJJJJJEJDHGJJE;;;3%$##%(&%$$&'%%%&))),435;;<>AGJJIJGEJIJIJJJIJJHJJJJJJIJJJIJJJHJIJJJJIGIDFE@A@@;;ACGJJ?@?@JIHJHHIIJJJIJJGJJFIJHJJJHFGFJBGIEF@DGFJJJJHJIJGJJJJIJJGFEJDBDBCDHJJJFIJIFFFFJJJJJHJJJJHJGJJJJHHIGJJFJJIJHHJJJJGJJCEJJJJHFJJJFHIJHJJIJIHEDFJIJJJJJJJJIJGJHD<FGDFJHJJJJHJGDDJ====DACFHJGGJFFFJGJJGEFCACFGGJJCFHFGIJDHCBABHJGJCAA11117;<FFGGGJJGJDG////@A@B@CHGEBJGE=>>E21/..,+((&&(-//00B?>=<?@CDDEJJHJJIJJJGIJEJHJJJJJHJJJGHJJFGJFHJGEJIHFFHDJDDJJEJGICB<<==JFJFIFHGHJJJJIEHHGEHFGJJJJGFFGFIGJJIFGJJGIFHEDDDCAEDHJCIDIHJGJHHF4((&&()677=B8BBEHJHJJJJJIHEDAJ=<<<<GJJGIJJHJGEIJJJJJGJGJJJIJJJJHJJGJJHJJFIJFJJJJHJIJJIFHJJJIJFJJIIG000/../00003CBDHHJJJJG3334A?;89:<81((((((223:==GJGJGDGIJIJJJJIJEJE?F@=@CAJJJGJGJHJEIJJJJHJJGJIJJJJGJHFJJJJJJEJHIHJIHJHHGJIHIJJJJJGIJIJEJGHFDBEJJJJJJJJJFH>?89A@JGJJHJJJJJHHJHJFJJJGJJJIJJJJJ?>?889=CEBBEIDHG>>?EHJJHIHIJEHIJGJHJJJJJJJJHHJJJGJJG3333DB@@A<<<<BDGFEJEJDC=><;:<<=@<>?<=>JJGFJJFJHJJJJEDFFJJJJJJFDJJEJJJJJJIJJJHJJIJ<;<<JJJJJHFJJJJIJJJJJJJGGFGHGIEHFIJFJJJJGIEFEJJJGEGFEJJJFEHJJHJIJJGFJJJJJJJJJGJDDEIFIEJJJIJIJJJGJIJJEJGHJHJIJJJJJHJJHJH5555JJJJJJHJAAAGJJJJJJJHJJJIJJJJJGEDADBBJJJJIGHJJJHJJGJGJJJJJJJJJGHJIGJFJJJHJJJIEIJJJGJHJGJJGJGJJHJJJJJHJGJJJJGGJJJJBB@@ABIDBBFBAA<6555DCBCEJJIGGDEEFJJJFDJEGFGJGJHJJGJJJIGJIJJJGGGJJGIJJJJJJJIIJJJJJFCJ::322331/.--./8>>><>;:-+--/..0-555A>@@?@ADBCCCCFGHGHJJJJGJJIJJIFDCCDCHBBCDFGDJIIJJGIJHEEJJIIJG@?@@GCCEGHFJHJJGF=;<<ADJJF;337AHJJGIFJFEJBBBDEGJHHJJHHJJJEFGFHHGHGHGIGFJGDEGDJHEECCDJIGJIJGGJJGGCFG<@BIJHIFJFGHJJIFJJDCCFECCIJHJHFJGJJJJEIJJJJJDGHFEEEDHJIFCBAABDCEEEJEHGFJJJEJJJHJEFEEJEGFHJJJJJJIJJHE@?@ADEBCIGIDFJJJIJJJJJJ99;JCJFFEFDGDE@<;<F?@A=>>>FBACBDJJB@AA@>==?C=<<@EBJHDEFEF8776>?C?::923201.,**-++''%$$*-./0002=@;;<<DA7;<B@=<'''(@AIJHJGDFB>C@>==@H6666DEGEDB::4/*+BAIHJHJFG?D85.-,'(''*.11<>EGEEJHJJJJJJJFDEGJCBBAJGEJIGJHJJJJFECCIIJJJEDGDDJEJFHJEJIEEFFG444GHIGF??;;<>BGJJJGHHJFDHGHEE?EDFGE=B::5>@EGECEEDBDEE655('%'))((4ABA??>BIIJJJEFJFIJJJFEGEJHJIJHDCEGJJFGGGEJJDEDBJGCCJIDA@61111764478788:64588<::;@@IHJHEHJEJJG877.,+-07=D?=<>=B9776=DGIJHGGHGDCACC>@@EGJHIHGGBCBDDDFHHIFJJJGHJGHIJHEBBCCGJHJJGHJEJHJJJIIIJIJEGDFJBBDEEEGDJICCCCHJJJJGFJFFCBB@2211/FJFJJHIGJJDJIGF::8;;;2;<FA>>;+,,,6:992'BFBJJJGJJFGCFCA4-/+,8=7;8558:DGJJFGIFHHJJBE=7==>HI==5568=:BB''&'(+((**,,,DJGIGGJHGGJJJJGHDIJJHJHJJJGDJGE<>=A:70.--))+--.39A2222984<;<88)))+(77;>@@FEEFJJGJIGJHIGJHJJJJJJJD11111EEEGJHHJJHIGIIGDBBEJJE777EECAAAJJHJJJJGIJE<;<=ACFJIJJJJJJIGJJHJJ>?>?JIHJIFJJJHIJHJJJIJGJJJJJJEJJJJJGJJHEEEJFEEJIJJJHJJGJJBFCBJEJJJJJJIJ<<;6566CCFJFFJJJHIJFHJIIJIJIJFIHGFHHJJGJGGJJJJIJJJJHJEJJJHJJFJFHHJJJJAIJJJGJFJJEI;;;;EC=>EFIJJJJFJHJJJIHIFJJIJJFEEBCDDHJJFG=?EJJJJJJJGJJJEF--,-*))+6668CBCGIGFHGGIHJJJJHJJJJJIJJJHGJHJJGJGJJJHGIEEEEJJFDC=BACBBEDD4445IHGFJJFJJHJJIJJFGHJHHBC21(.'(%%%%5<==778679;>DGFJJJJDCCBE54434JJJHGFH<764+*((.-/>BEIIJJJJJJJJGJJIJJGJJJHJEIIH@BAJJJJJIJJGJJJJJGJIFJHJHJJHHHIJIFHJJJHFEGIJJHJJE9.122962)&&))*+=?D@?@?AABBJEIBEC---/BIJJJGHHHJFJJJJJA77?=<2<4435==<=BGJCA@@:66.))+)
@Stanford_t7w_2_T7_No_SapI_1_Linear_9000_11
CTATTGATACAGCCATCGAGAGGGACACGGCGAATAGCCATCCCAATCGACACCGGGGTCAACCGGATAAGTAGACAGCCTGATAAGTCGCACGAAAAACAGGTATTGACAACATGAAGTAACATGCAGTAAGATACAAATCGCTAGGTAACACTAGCAGCGTCAACCGGGCGCACAGTGCCTTCTAGGTGACTTAAGCGCACCACGGCACATAAGGTGAAACAAAACGGTTGACAACATGAAGTAAACACGGTACGATGTACCACATGAAACGACAGTGAGTCACCACACTGAAAGGTGATGCGGTCTAACGAAACCTGACCTAAGACGCTCTTTAACAATCTGGTAAATAGCTCTTGAGTGCATGACTAGCGGATAACTCAAGGGTATCGCAAGGTGCCCTTTATGATATTCACTAATAACTGCACGAGGTAACACAAGATGGCTATGTCTAACATGACTTACAACAACGTTTTCGACCACGCTTACGAAATGCTGAAAGAAAACATCCGTTATGATGACATCCGTGACACTGATGACCTGCACGATGCTATTCACATGGCTGCCGATAATGCAGTTCCGCACTACTACGCTGACATCTTTAGCGTAATGGCAAGTGAGGGCATTGACCTTGAGTTCGAAGACTTCTGGTCTGATGCCTGACACCAAGGACGTAATCCGCATCCTGCAAGCGCGTATCTATGAGCAATTAACGATTGACCTCTGGGAAGACGCAGAAGACTTGCTCAATGAATACTTGGAGGAAGTCGAGGAGTACGAGGAGGATGAAGAGTAATGTCTACTACCAACGTGCAATACGGTCTGACCGCTCAAACTGTACTTTTCTATAGCGACATGGTGCGCTGTGGCTTTAACTGGTCACTCGCAATGGCACAGCTCAAAGAACTGTACGAAAACAACAAGGCAATAGCTTTAGAATCTGCTGAGTGATAGACTCAAGGTCGCTCCTAGCGAGTGGCCTTTATGCATTATCACTTTACTTATGAGGGAGTAATGTATATGCTTACTATCGGTCTACTCACCGCTCTAGGTCTAGCTGTAGGTGCATCCTTTGGGAGAGCTTTAGGTGTAGCTGTAGGTTCCTACTTTACCGCTTGCATCATCATAGGAATCATCAAAGGGGCACTACGCAAATGATGAAGCACTACGTTATGCCAATCCACACGTCCAACGGGGCAACCGTATGTACACCTGATGGGTTCGCAATGAAACAACGAATCGAACGCCTTAAGCGTGAACTCCGCATTAACCGCAAGATTAACAAGATAGGTTCCGGCTATGACAGAACGCACTGATGGCTTAAAGAAAGGTTATATGCCCAATGGCACACTATACGCTGCAAATCGGCGAATAGTGAGAACTTGGCGAGAGAACAACCTCGAACGCCGCAAGGAACCGAGGGCGGCGTGGCATAGACGAAAGGAAAAGGTTAAAGCCAAGAAACTCGCCGCACTTGAACAGGCACTAGCCAACACACTGAACGCTATCTCATAACGAACATAAAGGACACAATGCAATGAACATTACCGACATCATGAACGCTATCGACGCAATCAAAGCACTGCCAATCTGTGAACTTGACAAGCGTCAAGGTATGCTTATCGACTTACTGGTCGAGATGGTCAACAGCGAGACGTGTGATAGCAGCTAACCGAACTAAATCAGGCACTTGAGCATCAAGATTGGTGGACTACCTTGAAGTGTCTCACGGCTGACGCAGGGTTCAAGATGCTCGGTAATGGTCACTTCTCGGCTGCTTATAGTCACCCGCTGCTACCTAACAGAGTGATTAAGGTGGGCTTTAAGAAAGAGGATTCAGGCGCAGCCTATACCGCATTCTGCCGCATGTATCAGGGTCGTCCTGGTATCCCTAACGTCTACGATGTACAGCGCCACGCTGGATGCTATACGGTGGTACTTGACGCACTTAAGGATTGCGAGCGTTTCAACAATGATGCCCATTATAAATACGCTGAGATTGCAAGCGACATCATTGATTGCAATTCGGATGGCATGATGAGTTAACTGGATGGGATGGTGAGTTTGTTGAAACTTGTAAACTAATCCGCAAGTTCTTTGAGGGCATCGCCTCATTCGACATGTAACTGCTGGGGAACATCATGTTCTCAAATGGAGACGTACCATACATCACCGACCCGGTATCATTCTCGCAGAAGAAAGACGGTGGCGCATTCAGCATCGACCCTGAGGAACTCATCAAGGAAGTCGAGGAAGTCGCACGACGAAAGAAATTGACCGCGCTAAGGCCCGTAAAGAACGTCACGAGGGGCGCTTAGAGGCACGCAGATTCAAACGTCGCAACCGCAAGGCACGTAAAGCACACAAAGCTAAGCGCGAAAGAATGCTTGCTGCGTGGCGATGGGCTGAACGTCAAGAACGGCGTAACCATGAGGTAGCTGTAGATGTACTAGGAAGAACCAATAACGCTATGCTCTGGGTCGACATATCTTTCTCTGGGGACTTTAAGGCGCTTGAGGAACGAATCGCGCTGCACTGGCGTAATGCTGACCGGATGGCTATCGCTAATGGTCTTACGCTCAACATTGATAAGCAACTTGACGCAATGTTAATGGGCTGATAGTCTTATCTTACAGGTCATCTGCGGGTGGCCTGAATAGGTACGATTTACTAACTGGAAGAGGCACTAAATGAACACGATTAACATCGCTAAGAACGACTTCTCTGACATCGAACTGGCTGCTATCCCGTTCAACACTCTGGCTGACCATTACGGTGAGCGTTTAGCTCGCGAACGAGTTGGCCTCGAGCATGAGTCTTACGAGATGGGTGAAGCACGCTTCCGCAAGATGTTTGAGCGTCAACTTAAAGCTGGTGAGGTTGCGGATAACGCTGCCGCCAAGCCTCTCATCACTACCCTACTCCCTAAGATGATTGCACGCATCAACGACTGGTTTGAGGAAGTGAAAGCTAAGCGCGGCAAGCACCGACAGCCTTCCAGTTCCTGCAAGAAATCAAGCCGGAAGCCGTAGCGTACATCACCATTAAGACCACTCTGGCTTGCCTAACCAGTGCTGACAATACAACCGTTCAGGCTGTAGCAAGCGCAATCGGTCGGGCCATTGAGGACAGAGGCTCGCTTCGGTCGTATCCGTAGACCTGAAGCTAAGCACTTCAAGAAAAACGTTGAGGAACAACTCAACAAGCGCGTAGGGCACGTCTACAAGAAAGCATTTATGCAAGTTGTCGAGGCTGACATGCTCTCTAAGGGTCTACTCGGTGGCGAGGCGTGGTCTTCGTGGCATAAGGAAGACTATTCATGTAGGAGTACGCTGCATCGAGATGCTCATTGAGTCAACCGGAATGGTTAGCTTACACCGCCAAAATGCTGGCGTAGTAGGTCAAGACTCTGAGACTATCGAACTCGCACCTGAATACGCTGAGGCTATCGCAACCCGTGCAGGTGCGCTGGCTGGCATCTCTCCGATGTTCCAACCTTGCGTAGTTCCTCCTAAGCCGTGGACTGGCATTACTGGTGGTGGCTATTGGGCTAACGGTCGTCGTCCTCTGGCGCTGGTGCGTACTCACAGTAAGAAAGCACTGATGCGCTACGAAGACGTTTACATGCCTGAGGTGTACAAAGCGATTAACATTGCGCAAAACACCGCATGGAAAATCAACAAGAAAGTCCTAGCGGTCGCCAACGTAATCACCAAGTGGAAGCATTGTCCGGTCGAGGACATCCCTGCGATTGAGCGTGAAGAACTCCCGATGAAACCGGAAGACATCGACATGAATCCTGAGGCTCTCACCGCGTGGAAACGTGCTGCCGCTGCTGTGTACCGCAAGGACAAGGCTCGCAAGTCTCGCCGTATCAGCCTTGAGTTCATGCTTGAGCAAGCCAATAAGTTTGCTAACCATAAGGCCATCTGGTTCCCTTACAACATGGACTGGCGCGGTCGTGTTTACGCTGTGTCAATGTTCAACCCGCAAGGTAACGATATGACCAAAGGACTGCTTACGCTGGCGAAAGGTAAACCAATCGGTAAGGAAGGTTACTACTGGCTGAAAATCCACGGTGCAAACTGTGCGGGTGTCGATAAGGTTCCGTTCCCTGAGCGCATCAAGTTCATTGAGGAAAACCACGAGAACATCATGGCTTGCGCTAAGTCTCCACTGGAGAACACTTGGTGGGCTGAGCAAGATTCTCCGTTCTGCTTCCTTGCGTTCTGCTTTGAGTACGCTGGGGTACAGCGCACGGCCTGAGCTATAACTGCTCCCTTCCGCTGGCGTTTGACGGGTCTTGCTCTGGCATCCAGCACTTCTCCGCGATGCTCCGAGATGAGGTAGGTGGTCGCGCGGTTAACTTGCTTCCTAGTGAAACCGTTCAGGACATCTACGGGATTGTTGCTAAGAAAGTCAACGAGATTCTACAAGCAGACGCAATCAATGGGACCGATAACGAAGTAGTTACCGTGACCGATGAGAACACTGGTGAAATCTCTGAGAAAGTCAAGCTGGGCACTAAGGCACTGGCTGGTCAATGGCTGGCTTACGGTGTTACTCGCAGTGTGACTAAGCGTTCAGTCATGACGCTGGCTTACGGGTCCAAAGAGTTCGGCTTCCGTCAACAAGTGCTGGAAGATACCATTCAGCCAGCTATTGATTCCGGCAAGGGTCTGATGTTCACTCAGCCGAATCAGGCTGCTGGATACATGGCTAAGCTGATTTGGGAATCTGTGAGCGTGACGGTGGTAGCTGCGGTTGAAGCAATGAACTGGCTTAAGTCTGCTGCTAAGCTGCTGGCTGCTGAGGTCAAAGATAAGAAGACTGGAGAGATTCTTCGCAAGCGTTGCGCTGTGCATTGGGTAACTCCTGATGGTTTCCCTGTGTGGCAGGAATACAAGAAGCCTATTCAGACGCGCTTGAACCTGATGTTCCTCGGTCAGTTCCGCTTACAGCCTACCATTAACACCAACAAAGATAGCGAGATTGATGCACACAAACAGGAGTCTGGTATCGCTCCTAACTTTGTACACAGCCAAGACGGTAGCCACCTTCGTAAGACTGTAGTGTGGGCACACGAGAAGTACGGAATCGAATCTTTTGCACTGATTCACGACTCCTTCGGTACCATTCCGGCTGACGCTGCGAACCTGTTCAAAGCAGTGCGCGAAACTATGGTTGACACATATGAGTCTTGTGATGTACTGGCTGATTTCTACGACCAGTTCGCTGACCAGTTGCACGAGTCTCAATTGGACAAAATGCCAGCACTTCCGGCTAAAGGTAACTTGAACCTCCGTGACATCTTAGAGTCGGACTTCGCGTTCGCGTAACGCCAAATCAATACGACTCACTATAGAGGGACAAACTCAAGGTCATTCGCAAGAGTGGCCTTTATGATTGACCTTCTTCCGGTTAATACGACTCACTATAGGAGAACCTTAAGGTTTAACTTTAAGACCCTTAAGTGTTAATTAGAGATTTAAATTAAAGAATTACTAAGAGAGGACTTTAAGTATGCGTAACTTCGAAAAGATGACCAAAACGTTCTAACCGTAATGCTCGTGACTTCGAGGCAACCAAAGGTCGCAAGTTGAATAAGACTAAGCGTGACCGCTCTCACAAGCGTAGCTGGGAGGGTCAGTAAGATGGGACGTTTATATAGTGGTAATCTGGCAGCATTCAAGGCAGCAACAAACAAGCTGTTCCAGTTAGACTTAGCGGTCATTTATGATGACTGGTATGATGCCTATACAAGAAAAGATTGCATACGGTTACGTATTGAGGACAGGAGTGGAAACCTGATTGATACTAGCACCTTCTACCACCACGACGAGGACGTTCTGTTCAATATGTGTACTGATTGGTTGAACCATATGTATGACCAGTTGAAGGACTGGAAGTAATACGACTCAGTATAGGGACAATGCTTAAGGTCGCTCTACTAGGAGTGGCCTTAGTCATTTAACCAATAGGAGATAAACATTATGATGAACATTAAGACTAACCCGTTTAAAGCCGTGTCTTTCGTAGAGTCTGCCATTAAGAAGGCTCTGGATAACGCTGGGTATCTTATCGCTGAAATCAAGTAAGAAC
+
882.)(**)'%&.06:8)))*>@G@G?A<<>>@??=<<<&&%&(,224447:B?;<HJJJDJJDJJHJDBCB=<<=;988=EIFJJJHJEHGF999:DDC@@?<=>>BEGJIJFHJJJJJHJJJJJJJJJJHJHJHJJJJJ)(()1--06B>///-(((6ABGDDJJIJIJFDEJJHJFJGHFJIJFDEGGJEJJJJJJFCFGJHJJJJJJJJJFIJJJJJJHJJJJJJJFIJFFIHIJFJJFJFJIJJJJJFJHJIJJJEHJGGGHEGGJEE>>>>JHHJJJJGJIJGJJJJJJJGIFJIFIHCC==DEEHGDFDHGEHJJHJJJJJJIJDDEJC@JJDCCCHEGJFJJHJHJJJEICDFIJJIJJHJJIJIJHJHIJJJJJDJHJJGJFDHFGGJIIJGJGJJHJ=>>@FGFHHGJGJHJHJGJGIGIJIJJJJJJJJJJHJHJJJJJJCAABGGGJJJFJEHDJHIGJIFHJJJJJDHHJHJJJIJFGHJJJJFJFJJJJJJJJGFJFJFJJFEBA>;>,,EJJFJHHHFEEJJGFJIJJHGJIIJJGJJJJJJJJGJJHJJJJHGJIJGJJJHIFHIHJJJJJGFHJJJD<:;JJHIJ@>BAJJHJJFDCHJHJJGHDIJGJJHIIJFHEGHE?9777;A;6/((;<AAJA@@?5444>EFJGFIJJJEIFCDEFJHJEJJJJJJHJHJJJGECE?==>@A@D>>>?FDF6431/034944?BCIJJJIHJGGJJJJJHHHFGB=<<CDIHAA@@BDDGHGJIJFHFHIJJJJJJJFJIGJJJJJJF>HGJJIJIJFJA@AAJJJJHJGJEGHFJFFJJJGJGJIIJHIIJJJJIJJAAJGIJIJJIJJHJJIJGJJIFJJJIJJGJJJHJJJJJJJJJJGJHJFJJJHJJJJFF<01=JJJJJHJJJJIIJJJGIJJHJGJIIJHIJJJJIEJHJHJEEJ6666IJGJJJGHJGHIJEJJJJJJJJIJIJHJIJJGJIF==/-,,012DEJHFJE><;2D?@@EF>HHFJJJGJJJJEGGJJA???IHJIJJJFJJJJJGHFJHHFJJJJJJJJA@:9:;@HECJJGJC8942(((*2/.-.=FFFHEHJHGFJGJHHJGFJGJJJJG<<<>IHIJJJFJJJHFJJJJJEJEDDBD:864111////4578DHJJIJIJEFEGHHEIJJJHJJJEJJJJJJJJHHHJJIGGJJCDCFJFHJJDJJ:::;EDIIFIFJICEDDEJHJJHDDD?JJIJFJJJHJFDH3JFJHIEHJ))))CIJJJJJJJHJJJIJJJIJJJJJJGIFJJJGJGJGJFHJHJJEFJIJHGJJJJJIJEJJJJJHJJJJJJHJJJHJJJJGJDIJJJIJJIJJJJHJJIJIAAA>@@?EDFC877///03((((13-,+/./;>@BADJD;::<????HA@?=.1,+)*.8@DAA@AHIIJJJJHJJJJGJJHFHJIIJJIH>CF@=<DJJJHGJJJJJDJJJGJEEFCJJJIJJIIJGJIGJJJJIJJGHJIJIHJCC3332375779=AABGJHJJIJJHJJJFHIIGJJJJJJGIJJJIJJJJGJJFJFFJHJJJIIHJGFGJIJJJIEGIJH@??@FDB0000>>=>JHGIJJJIIFEEFDCA3221CJJEJGJHJIJJJHJJGDA>??86468;;<>;:9==BJ633%%%%'&'(,,3:=><:87:<CA?DA00))*+D=9:;<?ACFFGIJHHJJJJJJFB;>JJJJJJJJJJJJJJJHJJJJJGJHJJJJIJIJIJJJGFHJHHJJFJJJJIJGIIGEJJJJEJ5556:EIH@?@@FDGEHGEGJJJJFEJGHGJHGJFJJIBHGHD@7221/?@BEGD@=@FIJJJHJJJHJIJJIJJFFJJIJGHFEJFHEJDCBHGEJHJJHGJJJGJJJJIJIHGJJJJJJJHJJGHJGJIEJJJHGGGJJJIJJGJGGHJJJJJIECCDFJIJJFJJJJJIJJJJJJJJJGFGJJEEFJJEHJJJFGJHJJJJJIJJJIJJJFHJCDHJHHHJJJJHGJJJJJJEJHJH7778><:653))*222>BAADH?HJHFHIFHJJIJJJIID=EA.,,,,2>>@8878?>>@GFEEGJJJJHJJJJHJJGJJJJJJG@??@GG???@;::00/+$##&%&$%))1ACAAABCDFIJIJJFIJJJHJJHIHJJJJJJJHCBCBJGJJIJEEJJJJHIGJJJIJJJIJIJJIJJJFHJJJJJJJIJIJGBCDJEAAADAAFDDFJHJJJFJ>?@IJJJJF:668=EA:53338933:,,,>BJFGEHJFIHJDJJGGJJIJJJJJHJJHIHIHHDEH102EFGJDDDDA;:;<@)))*76-.;99997?@?@GHHJGIJHHJJJ===>HJJJJA@GJFEGJJJGHHJFJEHJJFHIHJJJJJJJHGIJHJIJHJGGJJJJJGJGJJJIGJJJJGJJJGFGGDJHFGJHIJEGHJDFFHJJDCCACCGGJJJIFJDGJIJJJJJJJJJFJDA?=.))*+1((*1++(+0=@DGIF866C>IHIJHFFFIIJGJIG>EECEDCEJIJIJJJJJJJIIJIJIJBCACHF<84219555127@BB<<<;A>9632,+.0;=JIFJGJJIJJEFEEGGHJFGGGHJH???((()BACB89@>?@>JIJFFIFJHIJJEIJJJJJGJEFFCFA@ECEB>A?<;;;?CCBCIDJGEFDJJFFJHA@AAIJJHEHFIIIJF?=@@JJJDJEGJJJHJJFFJHIJJJHJJJJJGGJFJJIHJJGFE@71102CEJGHHFJJHJJJJHJIJHIHJHHJJJJJJJIFFIHHH6555::;((()/%&&')300/--.<>CBEID9>>>?DJHIJHJIJJJEIJ<;;:?=?>BDGC;;:7,((&&&=?DD@@@AIGHGHIHJEJJFJJJIIIIJJJGJJEJEHHGCDDBCBDJ<>@AIJHGGIJJJFIHHGE=<JJEGJJJJIJGAAABJJJJEFEJJIIJJJCCJJJFJJEEIHA><=?EAA@>?:4442252679AABJJFJDJJJJJJIJJHJHFHG><?BIECJFJJJJJJHIGJJJJJJJJJHJFJJJHJFJGEGFJGJFHGGIFIABIGGJJJJJFGJIJJEJJJJHJJJFBFJJIGJ???ADHJJJIIJFJHJBAAC?@?@CB=@>=:5.,./>ED55DFGFJJJEEHEHFBC((()**--FIGJE>==9787:==IGEIHJIBDEEJJJJJJHIIIHEFDHJIFJJHJGGIIJJJGIIJFJJJGJJJJJJIJJIFHFIJJJJHHBB@BEDGJIC@?@BJGJ86HJHJJJJIJJJJJHJJJGEIJGJHGJJJJDBJJJA@A66669:?>60..,++,1@BD>>>CJJHJJJIJJFJDCBDEJGJHJJIJIIJGJJJFFJIJJFHJGGCDHDFEIGJJIGF@@@JHHGF<=++++>?==>A9777:9:78<8>>?EJJIBABAHIGEDEDGHJJJIJJJHJIGJJJJGJIJJJGJJHIIHHHHJIIJJFHGJJJJFFJEGJJJHGJIHJHJJIJJJJJIJIIHEJJIJJJHHJJGHHHJIHJJJJJJHJGEJJJHJJJHJHGFJJ<;:;=EHIHJJJJGJJHFIIHHFEDJJJJGJHJJECD><<<JJEJIJJJJJJJJJJJJJJJJGHFJCCEEJJJFIFIIHGIJFJJJJJHJGGJJJJHJDEHJIJHJJJGJJHIGJJHIJD>JJJJGHJ<<<+)((.844EGJJHJGIHJIJJJGGIJIHHJJJFJJJHJHJFJJGJIJGFEIJJJ<<94///:@DDCFJJJJJDBCEJJIJJJJJJJJJJJJFFDHJJIJJJDFEDHJHJJGIJJJJJJHJJJGAGJJJJJHJJGJIFJJJJGIJJJFEIJJIGIIHHJJIJJJJGEJHHHDCCJIEEDB?B501AGEDDEGGIIGHGJJJJJJFJ>>=?J>33//0-+,8:878:98:;B@AABFJJGFGJJJGIJJJIIJIJJGGEGIH<FF;=FHFJJHJGJIIJJHJJJFJBABBGJIHHJJJFJJHJFJJJJBBBFIFGJEGGGJIJJJJHJJJHJGJJIJJJJGJGJJFJJHJIJIJHFGFJFJJGJD@@HGJGJEIEGHHFIJHHEFHJJJJJJJJJJFJFHHJJJJIFHHJEEJIJIJGJJJF999:JIEJDB>85469<<8FFGJECEFIFJHIGEHJC;=DDIJIIJJJEFJHFJHJJIJJHDDEJJJJIJHGIJJJJIJJGIIJJJJJJJHHJJGHJJJGAABBIJGHHFJHJEGJEBCCDDB@EIFGJJJJGIJJJHJJGJJJJJJJJGGIJGGHJJ54))++2<JJJJJJJJJJJIJGHEGGGEDJAJFJJJJJJJJGJ===JJHEFJJJJJJJIGHIFJJJGJJGJGGEJJGJJGJ6,((,,,@DCFHHJGJHFF?<;=J;:02/011108==992:;=?IJJJJFJJJJJJJJDDDEFICEEHEFJFGCDG866888@DCBDFCGFGJGHJDBIGJHHDGHDF<<=9;;<ABBCCHCDJJFFEEGJJHJJIIGJJFJJJJEEFEJFGEA///0>B@=6554696:99=<=<=A?A@EFEJJJJHICCBCBEFFEGJGHFC@767@EGEHDEJGFIGJEIJJFFGHFFHFJJIJJB?@@CFJFJFGGEGJHIJGGJG=;9888:667HJJFJIHJGJJEBDDJGHJABCCHEG@@AGJJIJJHFFEEDDCCHEJHJHJFJJJFJHJGJHC;:99=>@GGHIJJEIJJJJJJJGJJJDDDCFGIHHJIJJEJJJGHBAAACGE;79>=;;=;/ACGFEEJIEIFEFCEDCICFHHJEFEEHIHBAAADGEDECDFFEJGEJJJJFHDBCDJJJIJEFDBACEIGIJHJHGJJHGIEEDJFHGJDCEDHE@BJFEFGJJJJJGGFB?CEGJJIIHJHJJJJJJJJFEC,,,.@@?@DADHJHIJJJIJIFFHJJJJJIFHGEFDEJEDABFCEIJGJJJJJIJJIJJJJJJHJJJJIJHJHGIGJJHHCFCDDAG?D?<;GJGJGGJFJJHFGJHJJHJHHCEEFIDFHHFFGHHJHFJJJHIJJJJJJJGGJHJFJIJJJJJHIGHHJHJJHDG@;;;?IFJEFC@@?=---;FCFDFHIJHIJGIJJDGIG@@@BJJHDDHJJJDDEEHJJHF3/..1)'('((449>=CCEJIEJHJJDGJGIJGJJHHHEFJHHJJGJGJFGJJFJJHJHHHJEHJJJJJGEJIGIJJIHIJ@?@DIIJFIHGIIIGEJJIFEABAADEEJJGFDGJIJGIGJF<;;<JJFGJBFC==>>J>=<:67<444477====<=?FJJDIFFJJHGHFIHIBGHHEDDBGF38(537>?GFJHJIGGJIFJHJJGJIJHJJJIJJJDCFEIIIGFEIIIEGHIJDEJDADEEIDJHJJFJIJJIECFEGHJJIJJIGDFJJJJEJFGHJJJIJFIIFIECDJDBABBJGGJFJJEEJIHJIEEJHJ3221=5@?@ACJJGFE>>=>HDJJABBCFGGJCDJ:GGFHGJJJHJJJJHJGIJGJJCDGJIJICDDJGFJJJIGJHJC@FAEJJJIFJGIGFEGHJJGJIEIJJJJIJIJEI@@@@CDFG8779HHFD?<993/./)#02:?@BJJDDB>ACBEDDJHGGJIIJJIJJJFHEHGGJJJJFJEEIJFJJJIJJHJGJJJIJFDDJFJDCEFJJJGIHJGGJJJEJJGJJGJFJJIFJJJJJFGJHJJFJEGHJJJHHFHJGEFIDGJHJJJGJGGJJJIJJJJFIHGHHHJHHGGJHGFJJFEJHJJHFGHFJJDEEIJIIJIJ:997:7789DGDFGFJIEFCCICEBBDCFJJIBBAD>>>>=<<<@A8767DBGEJII====F=67=?FHEDDDJJGJJGHFJGJJJJH@<<IJJJFIIJGJFHJIJJJEFDFJJJJHJGJJFJJJJF@>>?JIJHJG====GEFJJIEIGEGHIIJDJGJJGJIFHIFGJFFEHGJEFDFEBBBAGD==>?FHEDDFEBAAA?BB?,+*))'''',..BHJJJEGJ;;;<>=??>JIHABB@==@EFJEGFEFJECGFFFHHIGHFJHJEEIGBADBIIJFFEJEHJDBBCEDJDJFJHA@?AADEEDJFFJIGGIJIJJJIJGHHDGFFEEDGGGICF@?@@BD@@@BJFJJ/...@2.**1'
@Stanford_t7w_2_T7_No_SapI_1_Linear_9000_12
TGCAGAGGATAGCGTACAGTTTGTTATGTGAAGGTGTCCAGTGTGCAGCTTAAAGGGAACTTTATCTTTCTTACGGATTGGTTCAACGAATAACTCTTCATGGAACTCTTGGTTCTTCGTGTCAGTCCATTTGGTACGCAGTAGGCCGGACCCTGTGTTAAAGTCTACGCCCTTGACCATGAGTTCCCCATCAAGCATAAAGCCATCTTTGTAGAAGCAACGGTCATCGTTCAGTAGACGCTTCCAGCGAACATCAAACCCGTTTAAGTGCTCCAGTGCCGGAATCGTTTTAGATACACGAGAGAGCCAGTAACTGTTAGCAGTATTGTCTACGCAGATGTTCCGCGTACACCATCGTACTTGATTTCAGCGATAAGATACCCAGTGTTATCCAGAGCCTTCTTAATGGCGGACTCTACGAAAGACACGGCTTTAAACGGGTTAGTCTTAATGTTCATCATAATGTTTATCTCCTATTGGTTAAATGACTAAGGCCACTCCTAGAGAGCGACCTTAAGCATTGTCCCTATACTGAGTCGTATTACTTCCAGTCCTTCAACTGGTCATACATATGGTTCAACCAATCAGTACACATATTGAACAGAACGTCCTCGTCGTGGTGGTAGAAGGTGCTAGTATCAATCAGGTTTCCACTCCTTTCCTCAATACGTAACCGTATGCAATCTTTTCTTGTATAGGCATCATACCAGTCATCATAAATGACCGCTAAGTCTAACTGGAACAGCTTGTTTGTTGCTGCCTTGAATGCTGCCAGATTACCACTATATAAACGTCCCATCTTACTGACCCTCCCAGCTACGCTTGTGAGAGCGGTCACGCTTAGTCTTATTCAACTTGCGACCTTTGGTTGCCTCGAAGTCACGAGCATTACGGTTAGAACGTTTGGTCATCTTTTCGAAGTTACGCATACTTAAAGTCCTCTCTTAGTAATTCTTTAATTTAAATCTCTAATTAACACTTAAGGGTCTTAAAGTTAAACCTTAAGGTTCTCCTATAGTGAGTCGTATTAACCGGAAGAAGGTCGATCATAAAGGCCACTCTTGCGAATGACCTTGAGTTTGTCCCTCTATAGTGAGTCGTATTGATTTGGCGTTACGCGAACGCGAAGTCCAACTCTAAGATGTCACGGAGGTTCAAGTTACCTTTAGCCGGAAGTGCTGGCATTTTGTCCAATTGAGACTCGTGCAACTGGTCAGCGAACTGGTCGTAGAAATCAGCCAGTACATCACAAGACTCATATGTGTCAACCATAGTTTCGCGCACTGCTTTGAACAGGTTCGCAGCGTCAGCCGGAATGGTACCGAAGGAGTCGTGAATGAGTGCAAAAGATTCGATTCCGTACTTCTCGTGTGCCCACACTACAGTCTTACGAAGGTGGCTACCGTCTTGGCTGTGTACAAAGTTGCGAGCGATACCAGACTCCTGTTTGTGTGCATCAATCTCGCTATCTTTGTTGGTGTTAATGGTAGGCTGTCTAAGCGGAACTGACCGAGGAACATCAGGTTCAAGCGCGTCTGAATAGGCTTCTTGTATTCCTGCCACACAGGGAAACCATCAGGAGTTACCCAATGCACAGCGCAACGCTTGCGAAGAATCTCTCCAGTCTTCTTATCTTTGACCTCAGCAGCCAGCAGCTTAGCAGCAGACTTAAGCCAGTTCATTGCTTCAACCGCAGCTACCACCGTCACGCTCACAGATTCCCAAATCAGCTTAGCCATGTATCCAGCAGCCTGATTCGGCTGAGTGAACATCAGACCCTTGCCGGAATCAATAGCTGGCTGAATGGTATCTTCCAGCACTTGTTGACGGAAGCCGAACTCTTTGGACCCGTAAGCCAGCGTCATGACTGAACGCTTAGTCACACTGCGAGTAACACCGTAAGCCAGCCATTGACCAGCCAGTGCCTTAGTGCCCAGCTTGACTTTCTCAGAGATTTCACCAGTGTTCTCATCGGTCACGGTAACTACTTCGTTATCGGTCCCATTGATTGCGTCTGCTTGTAGAATCTCGTTGACTTTCTTAGCAACAATCCCGTAGATGTCCTGAACGGTTTCACTAGGAAGCAAGTTAACCGCGCGACCACCTACCTCATCTCGGAGCATCGCGGAGAAGTGCTGGATGCCAGAGCAAGACCCGTCAAACGCCAGCGGAAGGGAGCAGTTATAGCTCAGGCCGTGGTGCTGTACCCAGCGTACTCAAGAACGGAACGCAAGGAAGCAGAACGGAGAATCTTGCTCAGCCCACCAAGTGTTCTCCAGTGGAGACTTAGCGCAAGCCATGATGTTCTCGTGGTTTTCCTCAATGAACTTGATGCGCTCAGGGAACGGAACCTTATCGACACCCGCACAGTTTGCACCGTGGATTTTCAGCCAGTAGTAACCTTCCTTACCGATTGGTTTACCTTTCGCCAGCGTAAGCAGTCCTTTGGTCATATCGTTACCTTGCGGGTTGAACATTGACACAGCGTAAACACGACCGCGCCAGTCCATGTTGTAAGGGAACCAGATGGCCTTATGGTTAGCAAACTTATTGGCTTGCTCAAGCATGAACTCAAGGCTGATACAGCGGCGAGCCTTGTCCTTGCGGTACACAGCAGCGGCAGCACGTTTCCACGCGGTGAGAGCCTCAGGATTCATGTCGATGTCTTCCGGTTTCATCGGGAGTTCTTCACGCTCAATCGCAGGGATGTCCTCGACCGGACAATGCTTCCACTTGGTGATTACGTTGGCGACCGCTAGGACTTTCTTGTTGATTTTCCATGCGGTGTTTTGCGCAATGTTAATCGCTTTGTACACCTCAGGCATGTAAACGTCTTCGTAGCGCATCAGTGCTTTCTTACTGTGAGTACGCACCAGCGCCAGAGGACGACGACCGTTAGCCCAATAGCCACCACCAGTAATGCCAGTCCACGGCTTAGGAGGAACTACGCAAGGTTGGAACATCGGAGAGATGCCAGCCAGCGCACCTGCACGGGTTGCGATAGCCTCAGCGTATTCAGGTGCGAGTTCGATAGTCTCAGAGTCTTGACCTACTACGCCAGCATTTTGGCGGTGTAAGCTAACCATTCCGGTTGACTCAATGAGCATCTCGATGCAGCGTACTCCTACATGAATAGAGTCTTCCTTATGCCACGAAGACCACGCCTCGCCACCGAGTAGACCCTTAGAGAGCATGTCAGCCTCGACAACTTGCATAAATGCTTTCTTGTAGACGTGCCCTACGCGCTTGTTGAGTTGTTCCTCAACGTTTTTCTTGAAGTGCTTAGCTTCAAGGTCACGGATACGACCGAAGCGAGCCTCGTCCTCAATGGCCCGACCGATTGCGCTTGCTACAGCCTGAACGGTTGTATTGTCAGCACTGGTTAGGCAAGCCAGAGTGGTCTTAATGGTGATGTACGCTACGGCTTCCGGCTTGATTTCTTGCAGGAACTGGAAGGCTGTCGGGCGCTTGCCGCGCTTAGCTTTCACTTCCTCAAACCAGTCGTTGATGCGTGCAATCATCTTAGGGAGTAGGGTAGTGATGAGAGGCTTGGCGGCAGCGTTATCCGCGACCTCACCAGCTTTAAGTTGACGCTCAAACATCTTGCGGAAGCGTGCTTCACCCATCTCGTAAGACTCATGCTCAAGGGCCAACTGTTCGCGAGCTAAACGCTCACCGTAATGGTCAGCCAGAGTGTTGAACGGGATAGCAGCCAGTTCGATGTCAGAGAAGTCGTTCTTAGCGATGTTAATCGTGTTCATTACTTAGTGCCTCTCTCCAGTTAGTAAATCGTACCTATTCAGGCCACCCGCAGATGACCTGTAAGATACATTATCAGCCCATTAACATTGCGTCAAGTTGCTTATCAATGTTGAGCGTAAGACCATTAGCGATAGCCATCCGGTCAGCATTACGCCAGTGCAGCGCGATTCGTTCCTCAAGCGCCTAAAGTCCCCAGAGAACATGTTGACCCAGAGCATAGCGTTATTGGTTCTTCCTAGTACATCTACAGCTACCTCATGGTTACGCCGTTCTTGACGTTCAGCCCATCGCCACGCAGCAAGCATTCTTTCGCGCTTAGCTTTGTGTGCTTTACGTGCCTTGCGGTTGCGACGTTTGAATCTGCGTGCCTCTAAGCGCCCCTCGTGACGTTCTTTACGGGCCTTAGCGCGGTCAATTTCTTTCTGTCGTGCGACTTCCTCGACTTCCTTGATGAGTTCCTCAGGGTCGATGCTGAATGCGCCACCGTCTTTCTTCTGCGAGAATGATACCGGGTCGGTGATGTATGGTACGTCTCCATTTGAGAACATGATGTTCCCGCTATGCATGTCGAATGAGGCGATGCCCTCAAAGAACTTGCGGATTAGTTTAGGAGCAACAAACTCACCATCCCATCCAGTTAACTCATCATGCTCATCCGAATTGCAATCAATGATGTCGCTTGCAATCTCAGCGTCCTTATAATGGGCATCATTGTTGAAACGCTCGCAATCCTTAAGTGCGTCAAGTACCACCGTATAGCATCCAGCGTGGCGCTGTACATCGTAGACGTTAGGGATACCAGGACGACCCTGATACATGCGGCAGAATGCGGTATAGGCTGCGCCTGAATCCTCTTTTTTAAAGCCCACCTTAATCACTCTGTTAGGTAGCAGCGGGTGACTATAAGCAGCCGAGAAGTGACCATTACCGAGCATCTTGAACCCTGCGTAGGGCCCGTGAGACACTTCAAGGTAGTCCACCAATCTTGATGCTCAAGTGCCTGATTTAGTTCGGTTAGCTCGCCATCACACGTCTCGCTGTTGACCATCTCGACCAGTAAGTCGATAAGCATACCTTGACGCTTGTCAAGTTCACAGATTGGCAGTGCTTTGATTGCGTCGATAGCGTTCATGATGTCGGTAATGTTCATTGCATTGTGTCCTTTATGTTCGTTATGAGATAGCGTTCAGTGTGTTGGCTAGTGCCTGTTCAAGTGCGGCGAGTTTCTTGGCTTTAACCTTTTCCTTTCGTCTATGCCACGCCGCCCTCTCTTGTTCCTTGCGGCGTTCGAGGTTGTTCTCTCGCCAAGTTCTCACTATTCGCCGATTTGCAGCGTATAGTGTGCCATTGGGCATATAACCTTTCTTTAAGCCATCAGTGCGTTCTGTCATAGCCGGAACCTATCTTGTTAATCTTGCGGTTAATGCGGAGTTCACGCTTAAGGCGTTCGATTCGTTGTTTCATTGCGAACCCATCAGGTGTACATACGGTTGCCCCGTTGGACGTGTGGATTGGCATAACGTAGTGCTTCATCATTTGCGTAGTGCCCCTTTGATGATTCCTATGATGATGCAAGCGGTAAAGTAGGAACCTACAGCTACACCTAAAGCCTTCCCAAAGGATGCACCTACAGCTAGACCTAGAGCGGTGAGTAGACCGATAGTAAGCATATACATTACTCCCTCATAAGTAAAGTGATAATCATAAAGGCCACTCGCTAGGAGCGACCTTGAGTCTATCACTCAGCAGATTCTAAAGCTATTGCCTTGTTGTTTTCGTACAGTTCTTTGAGCTGTGCCATTGCGAGTGACCAGTTAAAGCCACAGCGCACCATGTCGCTATCAAAAGTACAGTTTGAGCGGTCAGACCGTATTGCACGTTGGTAGTAGACATTACTCTTCATCCTCCTCGTACTCCTCGACTTCCTCCAAGTATTCATTGAGCAAGTCTTCTGCGTCTTCCCAGAGGTCAATCGTTAATTGCTCATAGATACGCGCTTGCAGGATGCGGATTACGTCCTTGGTGTCAGGCATCAGACCAGAGTCTTCGAACTCAAGGTCAATGCCCTCACTTGCCATTACGCTAAAGATGTCAGCGTAGTAGTGCGGAACTGCATTATCGGCAGCCATGTGAATAGCATCGTGCAGGTCATCAGTGTCACGGATGTCATCATAACGGATGTTTTTTCTTCAGCATTTCGTAAGCGTGGTCGAAAACGTTGTTGTAAGTCATGTTAGACATAGCCATCTTGTGTTACCTCGTGCAGTTATTAGTGAATATCATAAAGGGCACCTTGCGATACCCTTGAGTTATCCGCTAGTCATGCACTCAAGAGCTATTTTACCAGATTGTTAAAGAGCGTCTTAGGTCAGGTTTCGTTAGACCGCATCACCTTTCAGTGTGGTGACTCACTGTCGTTTCATGTGGTACATCGTACCGTGTTTTTCTTTCATGTTGTCAACCGTTTTGTTTCACCTTATGTGCCGTGGTGCGCTTAAGTCACCTAGAAGGCACTGTGCGCCCGGTTGACGCTGCTAGTGTTACCTAGCGATTTGTATCTTACTGCATGTTACTTCATGTTGTCAATACCTGTTTTTCGTGCGACTTATCAGGCTGTCTACTTATCCGGTTGACCCCGGTGTCGATTGGGATGGCTATTCGCCGTGTCCCTCTCGATGGCTGTAAGTATCCTATAGGTTAGACTTTAAGTCAATACTCTTTTTGATAAATTTTAAATTAATCTTTTAAGTCTCTTTAAGTTGTCTCTCCTTATAGTGAGTTGTATTAATAAAGACAATGATTAAAGGTTATCACTTTATGGCTAACAACAAGGCGTCTTTAGGTCTGGTCTTTATGTAGTGTCTTTAGGTCTGGTCTTTAGGTCTGGTCTTTATGTTTAAACTTTAAGATAGGCGTTGACTTGATGGGTCTTTAGGTGTAGGCTTTAGGTGTTGGCTTTAGGATGGACGTTAGGAGGTGACTTTAGGAGGATACTTTTAGGAGACTGTAACAGATAGGGACACAGAGAGACACTCAAGGTAACACCCAAAGACAAACCCAAGGGTCATCCCCAACCCTTAGGGAACCCTCAAGGTCAACCGAAGGTTGACTTTAGGTGATTGGCTGGGCTTTAGGTACCCCCTATGGGGGAACTTTAGGTCCGA
+
-,-2($&'(((((+2,,BEJJJE@?:ADIFGFJIHJJJJIHJJJJGHIJGIGJHJGJGJFIJJJJJEEJJFJFJD?;=7***+8?@BFGFFHJIEJFJHDEJFFHIJJGJHIHIFJJ100072///:=EJ?30JF>>>?FJC6667ADDEGJJJEJJJJJJJJJJJJHJGJDJJGHEJJJGJGDJAHJHHGFHFFJJJJJIJJJIJJJEFFDCGDDJH?@BDFDIJJHCBB1101=@@ADHCA?<66JEJJG????EB93111HFGJJIJHHJJJJJHGIACAJJJJJJHIHDEJCGCACJJJJJJJJIGCJJJIHJIDCCDDEGBC><20/045842221-%&%,-345CCEEEJGJC><<<FJGIHJJJ>===65<45>>><@3222>>JJFJJHJFJJFGC@DGFCJ5544800((((((@A>>>FFGIJJDDGG:::<EDAABCIGJJJJHJGJJFGHHHJJHJJJJJJIJJJIHJJJIJJFFJBA@@GJJJJHHEGF@=>JJJJJJIJJJEJJJJHHGJIGGFBEDED>>@BHJJJJIFEFFJJFJIJJIJJGFJHJJJJIJHCCFGJBACEJHJJJHJDJJJJGJDJDFIDGHEJIJFIHICBDDIIHJIGJJJJJJFDBDDFFJHFCECBCE@?@?7778FJAGH?DJB=91/*+077B@JFFJJGGJHFHGJGBBJJJJJJEJIDJGGJHIJJJFGGJJJBA@FJJJJJJHJJJJJJJJJHJJJHJJGIGGJHJHJEFA?;:999CB::<:;<<BFEJFFIHJJJJJIJJEGHB@>==JJ?=FJIJJJJJJJHGJJJIH?AAJIE>7JGHGJGGFJHGJJJHJJJJJEFEGJIJEJJJHJJJJJJGJHJJJGJFIJJJIGFHGIFJJGJJGJIIJFGHJJJFJJHJIJJJFFDDGHA433000/356::>FGJGGJJIJJGIJGJ972///0?EFJ<612<=@JJGJJJJJIHJJHHJJJJJJJIIIJJJJJIJJHJJJJFJJJJHGIJJJGEED>GJIEHFF2229:/...>>?J@A@CE>=?@CIIJJGJJJJJ('''CDGEJJGJJJJJJJJJJJJJJIIJJIJEDBAAJJJIJJJJHGJJIJJIJGJJHJGJGGGJGJIHJJGJJJFJJIFEHGHIGJH>*%%&2449;:53833:89=@BCEBBBCIJEHJ6ED6CJIJJHIJJGJIIFHHJJJJIFFHIJJGIHIFBC?>>><:88EHEJJJFJ@@@@GJJJGJJJHIJIIBBCBBBBAJJGJJGDBBAAE><6589>>@CE@@@ADJ----HHFGJJIJJJGC6()+,:GJJJJEDGIJHGJFEDEH?CDHJJJHHJJEJJJJHIJIAA@BHJ((((JJHIHJJJJFCCBFFJHDHFFJJJGHJIFJFJGIEGJHJJGHIDEIJCGBEDJJJJJJJHJJJJJGJJHJJJJJFGEB@@@@8'&%'8889=>JFCEGGFEGJDCB?:EJJJJJGJHJJJIIIGJJJJJJJECA4--'%$%''+/.....162*'%%)2>AHIIJJIHHJHFJJJJJHJJJJHJHIJJJHJJJJHJJJFJHJHJJHJJJJAA??D?JDD@@;A;:HIJJHJHDC;650565566CA=DFEIEGIIHJJHJJJIHGIHEBB6<;78J?J??8JGIJJJIJFGFEJGGHJJJJJJJJHIHGGJJJJHJJJJHJGJJJJIECA@;;<FDHFJJHJGJIJJJJIIFIHFJHJJJJJJIJJJJIIJIJJJJJJJHJJIGHJJHGJJJJFIJJJJJJHJJJFIJGJJJGJIJFGFF9999BBEFGFJIGJJJJJJEDA.'''''FFFHJHJJIFJJFGGJGJJJJHJHGCGIJFJIJJJJGJJHJJJJJEDECJJJIDDDFIJJDHFFJJB@@CJJJJJJIHDBCDJJJJ=6668GJJJJHJIDHJJFJJJHFIEFEHJJJJJJGJJIGJJJHIJJJIJIJJ44434JHJJJGJJHIEJDDJCCJJJJJHJJJHJHGHJJJJFJIHFEJJJJJHGJEGJHJIIJJJHJJJJJJJJJJJJJHFIJJJHFHJJJJC>A866;66?==@AAJACD8-,,./8:;F3223JJHGIHJJJGJJJGIIJFEJJJIIJHBFBDHJJHGJFHIGJJDDHJHBEFJIGGGGE;EAADEIHGJJJJJHDIJHGHHJHGJGJFEHJIJJGJJJJJJJIJJJIEGIJJGEEDAA@EDFDEJGEHGDDCCDBHJJJJFJJGJJFJHIHJJJJJJDDAEJBD98889-*/30'9;D<=?FIJJJJFJC<??<668?@B?;:;-,,->BGHIJJHGJIJJIJJJFH44//5;>644428AGDGHJGJHJJGJJJGDD@AJJJIJJJGJFFGFJ<<<<?@;=><@===78AH=;FAIIGJJHGJJJGHIFFEHEHJJJGJHJJJJJJGJFJJIFJJJJDDEJCCC<;<=JEGFJGHHGGJJEHDGIJFJHJGJJJJGJFJJHIBA--0111@BEGHGGJJEFFHGIHJGJGHJJJJJJIHJHGJJJJGIJJHJGJJFJJEGJJJJJJHJGJJJJJGIJJHHJJJFHHGJAJGACBIHF=<<<HGBDBBD;:::>>?:::9:BADEJJJGJGJIJJHJJFJJJGJIJJJJJEJJE222&$$%((14=ABCGJHJCIGJEJJJJHJJIDFFHCFFGEE9881+F8AGE767***/4***337:AEC>=<JHJJJJHJJJHFG=JFJJJJFJJJIHJJFEJJEJIGHHG++++A@==>>JJGJHJJ=9989>GJJGHFIJEB<<4BA@@@JJIJJJJGJFEJJJJIGAA@11BEFIJJIGJFDHFFHJHJJ?9JIHFJFGEHEIJIIJJJJJHJJJJJJJIJJJGJJJJJHJJJJGHGJGGGJJFGJJJIJIJIJJHJGJEGDHJJJJHJH7666C;;;=DCEF>>;;==DGCAIHGFIJCDDDJHHHGF==>=ACCFDEEEHJIJJJIHJJJJJJIFHJGJJJEJJJJ>;;>JIJJIJIFEEFFFIJIGIJEJA?*)),7++>;=@A5DCCHGJHJJIJJJJJF11?2JHFEDFCDEDJJFHJGDFJJJJJJJJJGJJGJJIJJGJGGHEIIJJJHHJIIJJJJIIJIGJEEJE>ADDJ=<8AA@@F://../<?H?=<=>@A@BFEEJ=<>>FHJEHIIGHJJGJFGDHECJA@@@GHFJHJHJGJHFIJFJGFHJFCDFCJGJJIHFJIJGJFCGA;79FGJHAAAC<<<>BCB<268JJIJJJJGIIJJHEEJJHJIJJJJJJJIHGIIJGJJJJJIJGHIJJIJJIHJGJJJJIJJJIIC@ABEJJJGJJJHIJHJHIHJCB=::AHJHDA;::=CJFCDEFE<:8.00>A==>BFEGFEIIIGHJJHGJGFJJCCC====JDFIDCCDBJJJHJHEFJGDCDGGJIJJHJHHJJJJGJJJIJJJJJJJJIHFJGHJJJHHJJGJJJJJIFF@@?<<<<DA;:0//0:9:>=?AJFIBFIIJJEJHJJGJIFJJIJJJJJJGEJJJJHJ333>DB8877>??DEJJFGGFFE@<FFDG3FDF??JGJIJJFHEJHGJJJIEIFJGFJGDGJJ44436@65537DBDDCJJFEIJJJFA622<EFHHJJJHJIGJFJE,,,,C@AEJJIHJFHAJEJJJJJGJHJJJJJJJJJJJHHJFHJJJJGJJHGJIDFJJIJACJEEBECCDDGGJIJIJHJJJIJEJD98537;=CDEHJF>JJGJJJJJHJGHHJJJJJJFJJJGHJJFJEJJJJJJJJHIJJJIIJHJJJJHGJIHBA?JJFJJJJJJJJJJJHJJJIJFDEEDFHEFE8448((&&'-.0277229J,+5HJJJJJHJJHFJGIJJIFHGA?@CJJJJJJJFEJIGBECJGB=31+((''$$%$6;<AAHHIIDEJGHJHJJIJJJFIJJJJJJJJ??>=CD;888>ADAAGGEBCJJDEIIGHJJJJHGJIJJIJJJHJJHGJJJA;;;HJA@AAJ;999E@?;8;=5+**&%%('+.6?B@??@@JJGJJJJHJJJJFJJJJJGJGJHJJJJJGJJGDFFJJJFIGCCCDGHJJJJIGJJJJJHHGJGGJJJJJJJFJGFD:@A5FJFJEEJGJHJIEHHJIFJJJJJGJGJIIJIJJJJJEDJJHGF<7.-D9JJJJJJJIJJJJJGFHJDGIHJJJJJJJJFEDEJIGJJJJJJJIGJJJJIHHHJIAA@HGFIJJJJJJGJJJJ767GJHJHJJGJIJIJHGJJJHJJHJGJJHJJGJJJIJJIJIAAGJEFAJB228GJIHJJHJJJJJJJIHHJJGJHHIJJGJGHEDBBCG?JGFHJGEJJJGGECEJ===9;0)).CIJIGJFIGJJFJIJJFFGGJFEBHJHJIJJJIJJHGJHJJJJHJGJJJHHJJIJJJGFGHEFCIIIEBFBBHJHGHJJJJHEFHECDFC=;8:;-%%$%$$%+.253521226FBB7(FGICBJG>BDD;//.01(%$$&9=EDDEJGJJ0000HHIIJJJHHJJJJIIGHGJIHEHE?>0../,==@GIJJJJHJHJJJJFJJJJJJJJJHJFEJIHJJGJJJJJIIGGHFJJHJGJJJGJJHJHJFJJJJJJJJJHHJJJFED//++++,,,22224453=223.0@?D88885+6=DJFHDGGFEGEGEGD@@?>A?@1002=<844231131489611,(*22;=FJHJJIIJHEIJIJJJJJJJ;67JJJJHJJFJHGJHJJIJGJIJJIIGGEFCDIJHJJFHE@@?@>;;??JJJJIEIJJJJJJHBF/.--.46111@@AAEFJJHGJJJHJHGIIGJJGIEGJJGGJJEI>877798;;;=>>G@AAHCBBABDCECB?@JJJJJJJJJJIJGJJJJJJJJJJJEJFCCJJCD?;3338/--.;=:>ECDAA@A<AEJJJIJJBACDCGCCFFDJGEJGGGJJJIJIJJCJJIFBBBBBDCABA@?:>GJJJJJIEIJJIJJJJFEEGHJJJJHJJGJJJJGDJJGJ@?@BJJJJJJJHJGJJFCBCGJJJJJJJGJIJGJJIJJJIJJGJJJJJHDJIJ5555EB@BGJGJHJIIJJJJJ=DHJIJFIIEDJIIJJEHIGEJ74BCJJHBJJJJHJIGJGJJJJJFIFIJJIHJIGIJJGJJFJJJJFJEGJJJJGGGJJIHFFJJIJGFIEGJFFFEHJIIHJFJIJGJJJJJGJIHJJEJDB?CJJJJJIJJEGIJHFJHJIGIJJIJHHJJGDIJJJJJJJIJ;;;;DEEIHGFIJJJJJJFHHHJHJJHGJJJHJIJJGJE>>>?JJJJJJJJJGGJJJDDC@IGHFJHEEJJJJFJJHIFFGHJ@E==<=BFIJFFIEGJJEGHJJJHJJDJDJJJJHJJJIJJIJJJJJJHJFJJGJGCCBEJ?JJHHJJJJJJFJGJJHHIIJJJIGECBEDFE8777CIGJJJFDCCGJEJEHJJFHJIJHFGDCECA9554JDJFGJE@@BA==?BBB99:?ADCBEJIGFHFJGIHJJIJJIJJIGJJJDIEHJFJJHGHJIJIGJHFJJHJJJHJFHHJJJJFGJEIJJJJFHGB>?@IF?>>>A=67DJJJIJJJGGJGHIGJGGIBJDDJJJFJGGHJJIJJJJIJJJJJIJHJGGIFJJGJHHHJJJJJFJJJJJJHHFDIJGIHFGJFGJJGJJJGJIEFJJJJIJIJBEJEE''''??AA@;:;<J<:;;EDEEJHJEFDJGDIJJJJFEHFJJHJDEEEJ87753322=55JJHGJJEF@@@AJJJ?J??HFJEHGGIJHJEHC74449???AJHFJC@>>?@GDDBBEABJGJGEHFJ@@@?CEHJJJIJJEI@A66679?5590*)(,//;?JFJA@><<<DBBAAC?9?GFJHJIGGJGGHJJGJIJEJJGIJIIHJFJJJJJJGHJJGJJHJJIJJIF<JJIIIJJCHJFJIJJGHF>;;;DA==<77778HJIJHJIGHEEDEJDFEIHJEJFEE>=>?BABCIHFGIHIJJJJCDA77776223023?BCCCIEJJEFGGEGFHJDC3D7555.+**,+,,'&'*47;<>.----**-DE>>>>CEDGGEJJJJJGFFFFFJHIDCEBGHIJJIEHEJIJJJEIGGCFDFJJGIAAAAJJJJJIHGIJJJJGJHEDDDJJ@???GIIJ@>>?E@>HJGCBCCDJJGJIFJJJ?>DCACABCAC?9:;:7DBAB@AC>ABJHJDDD==;88BEJEHJJHJIGGDEJEEEC001224779::76548556633333444411138954335522223*))).,%%$&&&'0***+.544243221/10/113:533354675721114541111443222351001336554322224444333/001//.342/--.154322311124332/.../454200024466653300//2344542331211200123//0555,+,+-,,-110001223511002110///-.-.135668.-.04'&&&,+..1112442110.//.///20223J3---.346531///----/0/000222323346422123331001369=;7321002258753442333469;821278100:421123333366336210010/0/23110002132342221110000121200001124374322333323212112/---.57542223432224932100002222276445000043346532335664345:543234442223654210001/++++../1012..-.//00.0333111134385557866677768765422122.//0435544543223,)%(*,+'''))+21223211244+**+....1268869832142244555334522224455769756556668965443332227<:766781''(/,2356;643340//.21000142322422535664211137666677654431...08860/./1775424210/1411,'
@Stanford_t7w_2_T7_No_SapI_1_Linear_9000_13
GTCGACAGATACCGCAGCCATTCAAATCATCTGGGCGACCTTCATTATTGTCTATCAACTTAATGATCATCTCTTGTTCACGTTCGGTCATATCGTTAGCTCCTTTGTTACAGGTGTGGATAACGGTCATCTTTCTCTAAGCAAGCTATACACCCAGTTGCTTGTACTGGCGGGTTTTCTTTTTCCCAGGCTTCACCATCTAACAGTCCCATCAGAACACCTCCTTGATTCGTTTGAGTAACAGACGGACGAACGGGAAGCGGGTCACTGCCACACTAAGAACCGGACGTTTCTTGTCTATTGCTTTCTCAAAGTCACCACGGGTGATAATGATGTGGACGCTCGGTGCCAAAGGAACTGTGTTACCAATAAGAGGTATCTTAGCTCGGCGCTCGCTCGCACATACGATTGAACGGTCAGCACGGCGAACCGTGAAATTCTTAACGCTTTTGTTGTAATGAAGTCGAAACCTATAGTGTCTCCTTTAGTGAGTCGTATTAAGCGTGACCATCTGGCATATCATCATCGCTACAGTGGAGCGCAAGGCATCCTACAATGACGATGAGTAATGGCATTAAGTCATGGTGTGTACCTCCTTTAGTGAGTCGTATTACCAGTTAACTATACTCCACACGCAAGCACACACTGCCGCTAAGTAACAAGCGCCAACTACTACTAGTGCTACTTGAGGGTATACCGCAAGAATATACGCAAGCGTCAGGATAGCTGCCAAAGCCGCAAGGAATTTACCAACCTTCTTAAACATAAAGTGTCTCCTTATAAACGCAGAAAGGCCCACCCGAAGGTGAGCCAGTGTGATTACATTTCTCTTTGAGGGTTGTCCTCGGTGCCACGGAACATTACGAACATGAGAGGTACAGCAAAGAGCCATCAGTATTCCTCCATGTAGCTAATTTGACACGCCCAGCCATCGTAAGGGTTAATAGTACAAGCATCGTTGTCGCCAATACCGTATGGCTAAAGAATCCCCATTGACTTAGGGTGGCCTCTTTTACTGTCTCGTAGAACTACATCATTAAGGCGCGAGAGATATTGGTCACGTAACTAAACGACCACTCTCAAGAAGCACCTCAAAACCAATCACTTTACCTTCATTAGCCAGACCTTTTGTACCCAGTACCAGACCCTGAATGATACCGTCAGCTTCGTTCTCAGGTTTCATTTTCCACCAGCCAGATTTCTTACCGCGCTTATAGATACACATCAGGTACTTAATGAGACCCTCATGGCCTTCTGCTCGCTTCTGCTCGTACAGTTGCTGTAGTTCTACCATATCGTAGACCTCGTAAGATTCAGCCGCTTGCCATTCGATTTCAGGGAAGTATTCCTGTAGCAGAGGCAGCATGTTCTTAACGTGTTCCTGCATGAGCAACGTCATGACATCACAGTCTTCTCCAGACTCCACGATGTGCAGCGGGAGGATAGCGTACAGTTTTATGTGAAGGTGTCCAGTGTGCAGCTTAAAGGGAACTTTATCTTTCTTACGGATTGGTTCAACGAATAACTCTTCATGGAACTCTTGGTTCTTCGTGTCAGTCCATTTGGTACGCAGTAGGCCGGACCCTGTGTTAAAGTCTACGCCCTTGACCATGAGTTTTTACCATCAAGCATAAAGCCATCTTTGTAGAAGCAACGGTCATCGTTCAGTAGACGCTTCCAGCGAACATCAAACCCGTTTAAGTGCTCCAGTGCCGGAATCGTTTTAGATACACGAGAGAGCCAGTAACTGTTAGCAGTATTGTCTACGCAGATGTTCCCGCGTACACCATCGTACTTGATTTCAGCGATAAGATACCCAGCGTTATCCAGAGCCTTCTTAATGGCAGACTCTACGAAAGACACGGCTTTAAACGGGTTAGTCTTAATGTTCATCATAATGTTTATCTCCTATTGGTTAAATGACTAAGGCCACTCCTAGAGCAACCTAAGCATTGTCCCTATACTGAGTCGTATTACTTCCAGTCCTTCAACTGGTCATACATATGGTTCAACCAATCAGTACACATATTGAACAGAACGTCCTCGTCGTGGTGGTAGAAGGTGCTAGTATCAATCAGGTTTCCACTCCTGTCCTCAATACGTAACCGTATGCAATCTTTTCTTGTATCAGCATCATACCAGTCATCATAAATGACCGCTAAGTCTAACTGGAACAGCTTGCTTGTTGTTGCCTTGATGCTACCATTCACTATATAAACGTCCCATCTTACTGACCCTCCAGCTACGCTTGTGAGAGCGGTCACGCTTAGTCTTATTCAACTTGCGACCTTTGGTTGCCTCGAAGTCACGAGCATTACGGTTAGAACGTTTGGTCATCTTTTCGAAGTTACGCATACTTAAAGTCCTCTCTTAGTAATTCTTTAATTTAAATCTCTAATTAACACTTAAGGGTCTTAAAGTTAAACCTTAAGGTTCTCCTATAGTGAGTGCATATTAACCGGAAGAAGGTCAATCATAAAGGCCACTCTTGCGAATGACCTTGAGTTTGTCCCTCTATAGTGAGTCGTATTGATTTGGCGTTACGCGAACGCGAAGTCCGACTCTAAGATGTCACGGAGGTTCAAGTTACCTTTAGCCGGAAGTGCTGGCATTTTGTCCAATTGAGACTCGTGCAACTGGTCAGCGAACTGGTCGTCAGAAATCAGCCAGTACATCACAAGACTCATATGTGTCAACCATAGTTTCGCGCACTGCTTTGAACAGGTTCGCAGCGTCAGGCCGATGGTACCGAAAGTGATGAATCATGCCAAAAGATTCAATTCCGTACTTCTCGTGTGCCCACACTACAGTCTTACGAAGGTGGCTACCGTCTTGGCTGTGTACAAAGTTAGGAGCGATACCAGACTCCTGTTTTGTGTGCATCAATCTCGCTATCTTTGTTGGTGTTAATGGTAGGCTGTAAGCGGAACTGACCGAGGAACATAGAGTTCAAGCGCGTCTGAATAGGCTTCTTGTATTCCTGCCACACAGGGAAACCATCAGGAGTTACCCAATGCACAGCGCAACGCTTGCGAAGAATCTCTCCAGTCTTCTTATCTTTGACCTCAGCAGCCAGCAGCTTAGCAGCAGACTTAAGCCAGTTCATTGCTTCAACCGCAGCTACCACCGTCACGCTCACAGATTCCCAAATCAGCTTAGCCATGTATCCAGCAGCCTGATTCGGCTGAGTGAACATCAGACCCTTGCCGGAATCAATAGCTGGCTGAATGGTATCTTCCAGCACTTGTTGACGGAAGCCGAACTCTTTCAACCGTAAGCCAGCGTCATGACTGAACGCTTAGTCACACTGCGAGTAACACCGTAAGCCAGCCATTGACCAGCCAGTGCCTTAGTGCCCAGCTTGACTTTCTCAGAGATTTCACCAGTGTTCTCATCGGTCACGGTAACTACTTCGTTATCGGTCCCATTGATTGCGTCTGCTTGTAGAATCTCGTTGACTTTCTTAGCAACAATCCCGTAGATGTCCTGAACGGTTTCACTAGGAAGCAAGTTAACCGGCACCTTTATCCAGGTATTGGTGCTGGCGAATGCGATAGCGAGCAAGACCGTCGCGGCGAGGCATTGCTGGGCGTGGTGTGCCAGTTGCTGGACAACGCCAGCAGGAACAGGAACAGCCCACCAAGTGTTCTCCAGTGGAGACTTAGCGCAAGCCATGATGTTCTCGTGGTTTTCCTCAATGAACTTGATGCGCTCAGGGAACGGAACCTTATCGACACCCGCACAGTTTGCACCGTGGATTTTCAGCCAGTAGTAACCTTCCTTACCGATTGGTTTACCTTCGCCAGCGTAAGCAGTCCTTTGGTCATATCGTTACCTTGCGGGTTGAACATTGACACAGCGTAAACACGACCGCGCCAGTCCATGTTGTAAGGGAACCAGATGGCCTTATGGTTAGCAAACTTATTGGCTTGCTCAAGCATGAACTCAAGGCTGATACGGCGAGACTTGCGAGCCTTGTCCTTGCGGTACACAGCAGCGGCAGCACGTTCCCACGCGGTGAGAGCCTCAGGATTCATGTCGATGTCTTCCGGTTTCATCGGGAGTTCTTCACGCTCAATCGCAGGGATGTCCTCGACCGGACAATGCTTCCACTTGGTGATTACGTTGGCGACCGCTAGGACTTTCTTGTTGATTTTCCATGCGGTGTTTTGCGCAATGTTAATCGCTTTGTACACCTCAGGCATGTAAACGTCTTCGTAGCGCATCAGTGCTTTCTTACTGTGAGTACGCACCAGCGCCAGGACGACGACCGTTAGCCCAATAGCCACCACCAGTAATGCCAGTCCACGGCTTAGGAGGAACTACGCAAGGTTGGAACATCGGAGAGATGCCAGCCAGCGCACCTGCACGGGTTGCGATAGCCTCAGCGTATTCAGGTGCGAGTTCGATAGTCTCAGAGTCTTGACCTACTACGCCAGCATTTTGGCGGTGTAAGCTAACCATTCCGGTTGACTCAATGAGCATCTCGATGCAGCGTACTCCTGCATGAATAGAGTCTTCCTTATGCTTGCCACGAAGACCACGCCTCGCCACCGAGTAGACCCTTAGAGAGCATGTCAGCCTCGACAACTTGCATAAATGCTTTCTTGTAGACGTGCCCTACGCGCTTGTTGAGTTGTTCCTCAACGTTTTTCTTGAAGTGCTTAGCTTCAAGGTCACGGATACGACCGAAGCGAGCCTCGTCCTCAATGGCCCGACCGATTGCGCTTGCTACAGCCTGAACGGTTGTATTGTCAGCACTGGTTAGGCAAGCCAGAGTGGTCTTAATGGTGATGTACGCTACGGCTTCCGGCTTGATTTCTTGCAGAACTGGAAGGCTGTCGGGCGCTTGCCGCGCTTAGCTTTCACTTCCTCAAACCAGTCGTTGATGCGTGCAATCATCTTAGGGAGTAGGGTAGTGATGAGAGGCTTGGCGGCAGCGTTATCCGCAACCTCACCAGCTTTAAGTTGACGCTCAAACATCTTGCGGAAGCGTGCTTCACCCATCTCGTAAGACTCGTCTCAAGGGCCAACTGTTCGCGAGCTAAACGCTCACCGTAATGGTCAGCCAGAGTGTTGAACGGGATAGCAGCAAGTACGATGTCAGAGAAGTCGTTCTTAGCGATGTTAATCGTGTTCATTTAGTGCCTCTTCCAGTTAGTAAATCGTACCTATTCAGGCCACCCGCAGATGACCTGTAAGATAGACTATCAGCCCATTAACATTGCGTCAAGTTGCTTATCAATGTTGAGCGTAAGACCATTAGCGATAGCCATCCGGTCAGCATTACGCCAGTGCAGCGATTCGTCCTCAAGCGCCTTAAAGTCCCCAGAGAACATGTAACCCCAGAGCATAGCGTTATTGGTTCTTCCTAGTACATCTACAGCTACCTCATGGTTACGCCGTTCTTGACGTTCAGCCCATCGCCACGCAGCAAGCATTCTTTCGCGCTTAGCTTTTTGTGTGCTTTACGTGCCTTGCGGTTGCGACGTTTGAATCTGCGTGCCTCTAAGCGCCCCTCGTGACGTTCTTTACGGGCCTTAGCGCGGTCAATTTCTTTCTGTCGTGCGACTTCCTCGACTTCCTTGATGAGTTCCTCAGGGTCGATGCTGAATGCGCCACCGTCTTTCTTCTGCGAGAATGATACCGGGTCGGTGATGTATGGTACGTCTCCATTTGAGAACATGATGTTCCCGCTATGCATGTCGAATGAGGCGATGCCCTCAAAGAACTTGCGGATTAGTTTACAAGTTTCAACAAACTCACCATCCCATCCAGTTAACTCATCATGCTCATCCGAATTGCAATCAATGATGTCGCTTGCAATCTCAGCGTATTTATAATGGGCATCATTGTTGAAACGCTCGCAATCCTTAAGTGCGTCAAGTACCACCGTATAGCATCCAGCGTGGCGCTGTACATCGTAGACGTTAGGGATACCAGGACGACCCTGAATCATGCGGCAGAATGCGGTATAGGCTGCGCCTGAATCCTCTTTCTTAAAGCCCACCTTAATCACTCTGTTAGGTAGCAGCGGGTGACTATAAGCAGCCGAGAAGTGACCATTACCGAGCATCTTGAACCCTGCGTCAGCCGTGAGACGCTTCAAGGTAGTCCACCAATCTTGATGCTCAAGTGCCTGATTTAGTTCGGTTAGCTCGCCATCACACGTCTCGCTGTTGACCATCTCGACCAGTAAGTCGATAAGCATACCTTGACGCTTGTCGAGTTCACAGATTGGCAGTGTCTTGATTGCGTCGATAGCGTTCATGATGTCGGTAATGTTCATTGCATTGTGTCCTTTATGTTCGTTATGAGATAGCGTTCAGTGTGTTGGCTAGTGCCTGTTCAAGTGCGGCGAGTTTCTTGGCTTTAACCTTTTCCTTTCGTCTATGCCACGCCGCCCTCTCTTGTTCCTTGCGGCGTTCGAGGTTGTTCTCTCGCCAAGTTCTCACTATTCGCCGATTTGCAGCGTATAGTGTGCCATTGGGCATATAACCTTTCTTTAAGCCGTCAGTGCGTTCTGTCATAGCCGGAACCTGTACTTTGTTAATCTTGCGGTTAATGCGGAGTTCACGCTTAAGGCGTTCGATTCGTTGTTTCATTGCGAACCGTTGCGTACATACGGTTGCCCCGTTGGACGTGTAGAATTGCATAACGTAGTGCTTCATAGTTTAAGTGCCCCTTTGATGATTCCTATGATGATGCAAGCGGTAAAGTAATGTACAGCTACACCTAAAGCCTTCCCAAAGGATGCACCTACAGCTAGACCTAGAGCGGTGAGTAGACCGATAGTAAGCATATACATTACTCCCTCATAAGTAAAGTGATAATCATAAAGGCCACTCGCTAGGAGCGACCTTGAGTCTATCACTCAGCAGATTCTAAAGCTATTGCCTTGTTGTTTTCGTACAGTTCTTTGAGCTGTGCCATTGCGAGTGACCAGTTAAAGCCACAGCGCACCATGTCGCTATAGAAAAGTACAGTTTGAGCGGTCAGACCGTATTGCACGTTGGTAGTAGACATTACTCTTCATCCTCCTCGTACTCCTCGACTTCCTCCAAGTATTCATTGAGCAAGTCTTCTGCGTCTTCCCAGAGGTCGATCGTTAATTGCTCATAGATACGCGCTTGCAGGATGCGGATTACGTCCTTGGTGTCAGGCATCAGACACCAGAGTCTTCGAACTCAAGGTCAATGCCCTCACTTGCCATTACGCTAAAGATGTTGAGCGTAGTAGTGCGGAACTGCATTATCGGCAGCCATGTGAATAGCATCGTGCAGGTCATCAGTGTCACGGATGTCATCATAACGGATGTTTTCTTTCAGCATTTCGTAAGCGTGGTCGAAAACGTTGTTGTAAGTCATGTTAGACATAGCCATCTTGTGTTACCTCGTGCAGTTATTAGTGAATATCATAAAGGGCACCTTGCGATACCCTTGAGTTATCCGCTAGTCATGCACTCAAGAGCTATTTACCAGATTGTTAAAGAGCGTCTTAGGTCAGGTTTCGTTAGACCGCATCACCTTTCAGTGTGGTGACTCACTGTCGTTTCATGTGGTACATCGTACCGTGTTTACTTCATGTTGTCAACCGTTTTGTTTCACCTTATGTGCCGTGGTGCGCTTAAGTCACCTAGAAGGCACTGTGCGCCCGGTTGACGCTGCTAGTGTTACCTAGCGATTTGTATCTTACTGCATGTTACTTCATGTTGTCAATACCTGTTTTTCGTGCGACTTATCAGGCTGTCTACTTATCCGGTTGACCCCGGTGTCGATTGGGATGGCTATTGGCCATGCCCTCTCGATGGCTGTAAGTATCCTATAGGTTAGACTTAAGTCAATACTCTTTTTGATAAATTTTAAATTAATCTTTTAAGTCTCTTTAAGTTGTCTCTCCTTATAGTGAGTTGTATTAATAAAGACAATGATTAAAGGTTATCACTTTATGGCTAACAACAAGGCGTCTTTAGGTCTGGTCTTTATGTAGTGTCTTTAGGTCTGGTCTTTAGGTCTGGTCTTTATGTTTAAACTTTAAGATAGGCGTTGACTTGATGGGTCTTTAGGTGTAGGCTTTAGGTGTTGGCTTTAGGATGGACGTTAGGAGGTGACTTTAGGAGGATATTTAGGAGACTGTAACAGATAGGGACACAGAGAGACACTCAAGGTAACACCCAAAGACAAACCCAAGGGTCATCCCCAACCCTTAGGGAACCCTAAGGTCAACCGAAGGTTGACTTTAGGTGATTCGCTGGGCTTTGGGTTCCCCCCTATGGGGGAACTTTAGGTCCGG
+
(((()++)*+,37+,+,7/...6CFFJCGDDDEG><CCDBC2,.:AEDFJEJJFDGJGFJGGIJJJHJGJJJJJJHGIIJJJJJ>=>>JJJJJ@ABGJJJJJHJIJJED?;885)(++**CFFGEGHBDAADDC@DJ>?@AHJGJJJDH1000A>9JJJIJJGEEBAB@BJIGJJJJJIB9?=IFJBAIJDHGJEJHJJBEDDF:877A<7JGBDFJJJCGFGFJGA?><---->)%%(67BDBCCCDCE<;;<DBBEJIJJHDDEBADAA@AEDA@@JJJICDEEJFJJJJJFJDHJJIEDECBBA?@>BFHGIJJIJJJHJIJJJHIJJJJJJJJJJECED6657<?>101<C<@;>=<>J:35BCCBEC>?GIHJEJIHEJJJB@BAJJGJBBC?AFJJIJGJ@?>?DHGJ===9;;<<<;;>==<<CCHB;;9<?68)''26?>?DFHGHHJFID9=?>?1*'')((&(&''/054349<07.---/.,-69;<;::EI<;;;@EDJ>999?DCCCACBDIJJJJJJGJJJHHGJHBB==EEHJJA??=?@BJJJJGIHAAACEIFGEGAB73111..1->CFJJEHFEEJJHIIJJJFIEJIIIEJEEJFB@@ADJFIFJJDDDFJJJJJJJGFJIFJJJJJDCEIJFF;:;<>CJHJGJJGJJJJJJJEDD:445HJE;;;<CHFJFEJEDC<HEGJJFDFJFDEDFFFDGEG=>GJJFDEFB@@>>@EEGCEJHJJFJCHE?><89==AFA?C2<IJCBDCJJGJJJJGIEHCIJFJEBEBDIFJJJJJHJGFBCFFFJDHIJHJGJGIJ:::FHF?9=<5<7J42,9:EJCHBFIFJCDEFDFJFI::?JC;::::668<,,('%%&&%+''(,.8<A=;<<++*),'&&&'322/)JJJFEEHJJJJJFJGJJHJJIJHJJIE@>@AEDDEJJJHJ>===DDIJJFGEBBACHJBCFJIHJJJDGC@/.,9==>EA@<9::CBFFGFJJGDEJJJIJIEG657;:72./////..''%&&.-,,--05;A>=;;,,,,++.22/,+&'(&$$$$$%,./08ADGCG@>>>EAABAC@88))()..05?B@6667JHGJJFJHFJC?HD=:;:456JDJGFI=878BB=2*)*A-@BCEJIIJJGJJJIJJGJGJIJJJJJJEFGJFJH>>>>JJJHJHJGCB@ADBFIJJGJJGGJJHDDIJFFIHBA@@CA:J5:5++++*&&'%&&-34=>FIE@?@;<<=DJCDECHCJFEFHJJGJBCCDJFF>??<;;<44348:9:DCJ?>==B@AADDE?@@@JJJJJJJJJGGHHJJJJJJJJHJJEIEDJIGJJJJGFJIHJFGJGJJGIJJJJIJHJJGFGFD@CJAC@@87?9=?EJEJEJ?>>?ICBADDDCA>?DCGFJJGJHHJFEEDECIGJJIHJJJJJJJGHEGEHGF=-,''())))=JGDDABJ::;?@>:,,37;=JIDDFB@@>@EEJFHJJJJJJJIEJJJJJJJDGFIJJDED,,,,///00@DEFEJJJJJJGFJJHFIEEJJHJJGJJEJ((()<=EGE:4<<EGEB:971--/18@@>??DA>=JDCEFJIBCCCFFFFJJEIIJJJ22115354)&&'843345JJJJIHDJJJIIJJJB;:;BCDJJH@??JJH>>>>FIGEDCCD>===>A?FJIDEF=<0,,,2B6555DEJIHJFJJHGHJJHHC@=>?:888>:899;7521))*+4JJJJJEJJGJJHHJEFJHJJJDEIJJJHJIJDIJJJGJGJJBDCEGDJHJJJJJHIA@?@GDGHGJHHFGGGBABJGFIEDJJHDEEJFJDCBBDDFFAB>89GEEB?;;=<<AAB;::?A6*)+...BJJGGFA:99:>0..-.2)*=D>=87889EBCCBHEC<DJEFCCDCGBFCEHJJJJJHJJFHJGJHJJFGC*&&(3...0@10230.*''**0+34***()*03111?>>>DEIJJHEJJIJJ;;;<FBJEJJEFGJFGGFJIG>>?@JJFJJJJJGJJIJJEJHJGJJDBAB222397(((4469<=?@****)=<:///0>>?<8777;;<DEC@B>@DBJJJEJJHGGEEJJIJHJGJFGHFGJFFIHEFJJIDFBEBC'''''1001**)).-.5567<0006::EDHDE;-)*HFDIDHJJIJJJIH@<)((-(=:8((((540)*,*))(*121145;<=DJJJCGEHJIGJDJGHEFEEFIE>CDG<6DDJFHJJJJIJEFGJIGJJJJJGJJJJJJHJHJJIF:::::F=<:;?>;B@;@BDEHG?AAJJFJHFHCDHGJJIHIFJEJJDCDDJFJJJJJJJJEEGFJGHFEHHJJGJFJJFFEFEEJJJJJJJJJBB=A@BEJJGJJJGJJJHJCDECIJJEBJJJJJABAABJJGJJJFGJJIE----JGCDJ@FJJJJJJB;::=FABA943('%&%%''(..46<DJJJGIFF2111GDFGGJJJJJJJIJIDD@ABEFEJJJH4336;63-,.3:>=>?JGEJFJJJIJJGJJJJGJIJIJHGFHJDABJG6666IGJIHDFDJJEEHJJJJEEDJDDFJHGJCA<5563<BBJJ?HIFDFIIJJEJJJJJJGGFIJJ??FJHJGJJGJIJFDDFFCBCJJJA:::6555=DC?0//.))39<D?==AFGJJJFBB>CJGIFFGEFGDJIJJJJIEEDGJJ8777JJGFJJJJHGGDC>/...7?><<866>>><<5210/1(&&&55//.*)(('''%&&%('+.,+,/''0@?<92.,---0///+++4+CA?BAD@?@B<8..//8444223++++7888::9999??>:9711==>=563368;:962//064334232400///459442:9;AJ=<<99777787777788:=A?;;::==9:97888755469:8888;8889><;:9:89:;;6533(('(*+,13::9:879:=><76668;<=<<:654479=>>><<>=;:;;==>>==98666796777:=>;99:;<::9899:<=>?>:85345964469;?>87558:?=;99:;<4/7778;9:=:::;===<:::9:9:;;<:988885557:<<999:974556533892222B@<99:A?;;::<;;<<>>?<;;<=AE@@?=>>=>====>@?=<7677>@DB?>??@A@>>=:9:;:866559;:9('''246;>8;?=><<;9:::89:=??==;9938;:;999;?BABA?=<<;9999:888:;<;8989@4331%%%%.,4,('(('667788;=;<<<<<;8888988:;;?;;<;77768779972112:<?<==>>::888899:;==;:::;?99988;=<<;;<;<<;=2-..88798557:8:=<<=;:<<>@B@3113ADD@AA0//1>:::;BCJFFJJJJJGJJJJJGHGHJJJECIHGJFFGFHFEJJH???=><97''('%,08?G@@@@C8899?>??JJGEFJJIA@@CGHAC?;989:C@<;=@?887+'%%$%%%&(%%$$$%%&&%%#$%&$$$$&%$%$$%$#$'%$$%%%&&%$$$$$###''(&%#%##$$#$&$%(+*'&&''&'&(%&$%%%&%$#$$##$$$$$$%&%$&&&&&&'%%%&&,.244976:;A>AAA=DEEIFDEDAD>ABFJIHJJIHHHJJGGIJJIIJJJJJJJJJBJJJJIEHEJGIJFIFJJJFB@?<3JDDCDIF@<B;?@@FJFIJIEJFEJJDHJA>9133:;IIJJGJJJJJIHJIJIJIIGJHJGCBG4FF=;;A++++@:400*%(.>?EJJFC>>?::<?EF==<=CFHIIJHJJIJJJJJJJEIGHJHJJJHJ52328;CCCFEJFJGJJDB@AAEJJJIJJJIGJGHJJJJJGJ@CB=@AGAA>>BF?J??FJE=<<<JEJEFJ@???DJEJJJJJJGJJJJGGJFJIJJEIJHJIICG.-,0--212752321011A9GGHJFCFIJGIJGJGHFFEHEJHIJJJJJJE.A:/CFGDCEEDDJ=;86556<=CFJDGIJEFE@AG>==:F@EDHJJ<;3,)&'&%&%'.((6DJJJDDFDGHHHIJJJJJJIJGA@@ADHIHGIFGGDD721IGG@GHIJJIJJBCA7>><;;@::;89:=JFFFJJJIJFHGJJJJJJEJJJJJJA---@ADIFDGGIFJBFFJJJJJJIEIJIIJJHEJHJFH@@@AIJICHHB9345>=?DCDGFJJJEJJJECE9GGCJD@@@>?<;::??CHCH7575>BCCDCBDDGJJEJGFJJJGABABGJJIJJGJJJJJJJIJJJIGJEJIFHB41145>BFDEGDGE@@BBGJCEGDDDGHCCCCJJIEFEJHJJDCJHDBDBCA?<55,+1*?DCCAB1000>89@EJFJFHAAA=;77-**,-,;BJHJIFJJHJJJGIJGJJJJJJA??@HJJJGG;<<CH@AAJGJCD;;?>>>AACFAA@>==CDIFFJHBBA>?=>,,,,@@CAGFJIJEJJHF7767><<7431,&%$%'()*6687;;:0(&(((<@ADF?:99>BCBAD>>>A@A7-&&&''9==?=456>?FEIHHJJHJJHHJJHJHJC??9CEGFJHGJEGJJJJGJIEJEJJJJJJHHFJIIJJIHJHG3333=HEFB?>?==?ACFCFA.*:/?IJJJHJJHJEG=4>CJJED??632-))*+44((()888EEGGFCDBDE5333344<A9:;;DGIFFJJJJJGJIJIJJJJJDJJIIFEEJF@???@DEBBFIDJJJJABAB9666JFJDGJHJJJGJIJIJHJJJJJGJJFHBCDDGJDJGFCEDHJIIGFIIF:34+****/016FEIGJD@=<=>BJFDEDCG<FEGJF85555.+0+++9;=9:FGFCAAC????BJIGFCG>?JIHGBAA@J?@@EJJIECCFJGHHHFI;;;>JB>?BCED000088...-7664=;==>DD@ABAIJIEIBFFJJJJJFHJJJJJIJJJHJJFFEJJJJJHCCACCEJJGJJDECJJGJFGGG;)))**7=@BFJJJJJIFJE81127>=BGCECGEG=88EBBABIJJJJJIIHJHJJGJFA2.-+*+-+1,,-,-.'&&&''''00<+)))<AHIJJGJJHJHFJFJJIJGJJJJJGIJJIFHEDG+***+52/.07<@BFH>?>>>AB(''+4,+**1/446ADFJGHJJHJJJJJIDJGED><<=5-+;;;=HHJJJJIFGJJHJJJJECCB9334D6754587767>C?978EDJDEDFCFJ@@AFGH==9777.;<>GGIECDD?@><:7762,*'&%$$$%%(,/1))+./;;FEFJEH778B@@AB?3332J30--,,&&&&55<B@@@;;/..-,.,--,.66'&&&+-..//0./00333357:32/--02CJGJHEHEGIEFCD;EJEGJ::::EJGECBJJBB>>?@EFFJJJJJJJJJJGJJJE@5/.-'((>>IJJJJJJJFFBCBHCAFAFCC?A?;:;=77778DFAFJEJJFJEJEEGBAB888EBBDIEJFHHJJJAJJGJF878;A?J?GJJE@=<>((((;;;<<CEFHECDIJJHJJJIJJ<9;<CGCJGJEGGDJDEI@@>622223ABEFGCBCBJJJEGJHJFJJJHJF:=@8348D64327FGGFDI822JFJHJJJHFHJHGDFGA<:;;EDJJB@A875:*)*,<==>JJEJJJJJHJJJECDJGFBDEB??@BFJHIIJHJ3334GJHHJJFJ@@ABHFEGHIJJFC@AJIJFCGGJJGJHEJFEGJFEBFEJGF86(('(+2/.//<AD8888DDDBCHFHB@ABEJHJJJJJGJJJJGH@BC((&&**//546300.-0,,,.?>>@HJICDCBB>=9::6+,///0AA80011;;FDB@@@EBEHGJJJJHJJJJHFIJIGJJJJJJGHJJFGJA@>;=;>??<67;;<AEH<<;)CGAF<<<<>C4210233:=;;<;;:;85555:9:889:HEC88877778:=<DBC@<HJAJJIJJJJGGEJCDJHHHJHHHJ=7;@JDBBBHHJJJJJHJJHIIJJIJJJEB@@EJJJIJJIJJJFJJBBAACJEEJCFJIHEGJIJJ@>==>2,+)))(&))*-./067;;;;=<EJFFJGGJJJJHJJHEJGJJJJGEJ@@JDJDD@BECDFCBJJDHFJJHJJFJGGFJJDJJF@?>?GJJGJJ>?DJJIEJIJJHJDJHHGJJHJEJHJIDFJJJJJFI>0/../(+))),,-;AHAA@B*))7)JJJGJJJJ=<<=JFGHD=;=JHJHJGGFGJJJGHJ@?@@EECHFCBH@A?>><8<<</++35498878742355;5488BJJJ@:89HHCEHFJJJJFHJGJGIHJJHJHBAB@9?<8;@@GGHJJHIJJJJC=ADBHDHIAABAFJJGGIFJCB=BBJ>A?EJEHJGGHIJJJJJFAD@CJGJJFJGIJ;:?B=400?>?>@BBA@>'''BCCDCHAAECGGJJGC@@>A=BHGDB<@GF>==JJCD>=@0,45824.-,((''()*,89<;<?@87766:;2100+++'$$$((1&;80000CBBGHHIGGHHJGJGFEGD;8668<=;=>?J=<;-=>?@><==@HFJFDIEBA70.()%''%%%%%+68:<==CFIJ:BB@@@;DCE<;96&&&'&&%%&-466473343++**01,)*+*'&&$%)34553A:FGFDJDBHBDCAA@?CA@@;:::111199<>/-+)))*012:;>BABAAAGGGFJF=?@;<::9,&%%%%''74000?866A@>569:DEGEGDHJCAADHEJFHJJIJJGJJJJHIJJJFGJEIFB98888AD?BDDJGJJFIIFJJJIJIIEGJHEDDJHJJFEGCBBJFB@;=EDDC>?=200+++++*'&'),,,-HFJI5555IEJEJJFJBJC,++46/.-.-111=FFIFJJHGHIFJJJECEDIJJJJJGGIGJFJEJIFEEHHJGJJIJIFFJGHJH>=BGJIJGJHJIJJJHJHJFI?EAJIHIJJJE?B@A?>>=>FDDFABBCDJJEDGCBJ>?JJGGJJJJJJJGJJJJIHHBEA7B>?BCEGEIGJJJJJHHGJHJFJJJJJIFHHFEFD@BECCCEJH?''''889GHGEHFJIHGBBBAGGDFJFDEFJIJJJJJJIGJFGGDDFFFFDJJJGJ@>>?>9952*'(()*-8::>?BE<???@GFIJJHJJGGFEJFEE845884CEBBEED;::211221..*'''(44999779;BBB?DCEDE;;7553122@GGGJJJHGFJEFCEECFBCFCDFJJJIJGFEDHFGDEBCCFDCDDDDDFJFEDFJJEEFEGBDBDDEJJFDGF321026211'&&&&&&4EB>>>>@@@BCAAHDCCAAA:99889BDADFFDEEDDJIF/--/9:;=<2112022('((-,,,/--.:;>DJJEJCCAFFC@?>@CFIJJDCFEDDCEB=GJDBED@BBABCBDFFDFIDDEFEJJGHFCBBBA@=002BBAB===<D?ABFGJJGJHJE?@@=>>ACDEDECGE@>?4')))2J=::>?....78=A@?@ACCJDEDEDDABAC;;;<C=<==ABA>==:66756.()(&')>>@AEJIDDDBFJBCD@@?@CBB===CCFDBBDDCDCBD6666C@?@ADJ@>>=<@;:><80647273)(()9=>><=>>5<=?BDA=<;<BA@>>;<><=CBDA?@?CA??@?>>=ACC<66;;=@CBFAA@DED@AC?9889C@B;:::EDFB???@BE@AB@??::9:999<888@D85459;;=CCBBAA=<;&&&&''&%%&*26:<=>AEADA9754789:<>=;77=>E=@@=@<2>@ABCCCA?@@BEHJHDA???@CIJJDED?JABB<;;CC878ACHJJJ><F??DDJDEJJJBBD@CABCABBBFHDB@@?@=C????@BBECBBBBBABDBAAADEHFDHEGC@B@AAA@AA@>>?@>>>@DJBACADFDECCFB???@>((((27789=AADCD7666>C0///DCCAAECBDJGCA@@BBCCAACGB@?@?@BFG??>>>??=:;CAABC?>:;9:??DBA?@BCDIJGECA>9(''&&(%&&&&&%%%)(),.17:<<9998:0,-,+*)'''((*2>AAA@ABD?==<@?>@?>AEDHAC765J<JJ:9:<7--9=ADEB<=<9;>@?@:99>>EJJIFJHB7778=EGECCJEG@733-0.-.0-'''9@@@?=A<>=>D@><;89:;332+(''((%$%(&'*998(((('&))9ACB::>>?D?>1/1,(''(((*'%
@Stanford_t7w_2_T7_No_SapI_1_Linear_9000_14
CCAGAGTGAACGGGATAGCGGCCAGTTCGATGTCAGAATCGTCTAGCGATGTTAATCGTGTTCATTTAGTGCCTCTTCCAGTTAGTAAATCGTACCTATTCAGGCCACCCGCAGATGACCTGTAAGATAAGACTATCAGCCCATTAACATTGCGTCAAGTTGCTTATCAATGTTGAGCGTAAGACCATTAGCGATAGCCATCCGGTCAGCATTACGCCAGTGCAGCGCGATTCGTTCCTCAAGCGCCTTAAAGTCCCCAGAGAACATGTTGACCCAGAGCATAGCGTTATTGGTTCTTCCTAGTACATCTACAGCTACCTCATGGTTACGCCGTTCTTGACGTTCAGCCCATCGCCACGCAGCAAGCATTCTTTCGCGCTTAGCTTTGTGTGCTTTACGTGCCTTGCGGTTGCGACGTTTGAATCTGCGTGCCTCTAAGCACCCTCAGGTCGGACGTTCTTTACGGGCCTTAGCGCGGTCAATTTCTTTCTGTCGTGCGACTTCCTCGACTTCCTTGATGAGTTCCTCAGGGTCGATGCTGAATGCGCCACCGTCTTTCTTCTGCGAGAATGATACCGGGTCGGTGATGTATGGTACGTCTCCATTTGAGAACATGATGTTCCCGCTATGCATGTCGAATGAGGCGATGCCCTCAAAGAACTTGCGGATTAGTTTACAAGTTTCAACAAACTCACCATCCCATCCAGTTAACTCATCATGCTCATCCGAATTGCAATCAATGATGTCGCTTGCAATCTCAGCGTATTTATAATGGGCATCATTGTTGAAACGCTCGCAATCCTTAAGTGCGTCAAGTACCACCGTATAGCATCCAGCGTGGCGCTGTACATCGTAGACGTTAGGGATACCAGGACGACCCTGATACATGCGGCAGAATGCGGTATAGGCTGCGCCTGAATCCTCTTTCTTAAAGCCCACCTTAATCACTCTGTTAGGTAGCAGCGGGTGACTATAAGCAGCCGAGAAGTGACCATTACCGAGCATCTTGAACCCTGCGTCAGCCGTGAGACACTTCAAGGTAGTCCACCAATCTTGATGCTCAAGTGCCTGATTTAGTTCGGTTAGCTCGCCATCACACGTCTCGCTGTTGACCATCTCGACCAGTTAGTCGATAAGCATACCTTGACGCTTGTCAAGTTCACAGATTGGCAGTGCTTTGATTGCGTCGATAGCGTTCATGATGTCGGTAATGTTCATTGCATTGTGTCCTTTATGTTCGTTATGAGATAGCGTTGAGTGTGTTGGCTAGTGCCTGTTCAAGTGCGGCGAGTTTCTTGGCTTTAACCTTTTCCTTTCGTCTATGCCACGCCGCCCTCTCTTGTTCCTTGCGGCGTTCGAGGTTGTTCTCTCGCCAAGTTCTCACTATTCGCCGATTTGCAGCGTATAGTGTGCCATTGGGCATATAACCTTTCTTTAAGCCATCAGTGCGTTCTGTCATAGCCGGAACCTATCTTGTTAATCTTGCGGTTAATGCGGAGTTCACGCTTAAGGCGTTCGATTCGTTGTTTCATTGCGAACCCATCAGGTGTACATACGGTTGCCCCGTTGGACGTGTGGATTGGCATAACGTAGTGCTTCATCATTTGCGTAGTGCCCCTTTGATGATTCCTATGATGATGCAAGCGGTAAAGTAGGAACCTACAGCTACACCTAAAGCCTTCCCAAAGGATGCACCTACAGCTAGACCTAGAGCGGTGAGTAGACCGATAGTAAGCATATACATTACTCCCTCATAAGTAAAGTGATAATCATAAAGGCCACTCGCTAGGAGCGACCTTGAGTCTATCACTCAGCAGATTCTAAAGCTATTGCCTTGTTGTTTTCGTACAGTTCTTTGAGCTGTGCCATTGCGAGTGACCAGTTAAAGCCACAGCGCACCATGTCGCTATAGAAAAGTACAGTTTGAGCGGTCAGACCGTATTGCACGTTGGTAGTAGACATTACTCTTCATCCTCCTCGTACTCCTCGACTTCCTCCAAGTATTCATTGAGCAAGTCTTCTGCGTCTTCCCAGAGGTCAATCGTTAATTGCTCATAGATACGCGCTTGCAGGATGCGGATTACGTCCTTGGTGTCAGGCATCAGACCAGAGTCTTCGAACTCAAGGTCAATGCCCTCACTTGCCATTACGCTAAAGATGTCAGCGTAGTAGTGCGGGAACTGCATTATCGGCAGCCATGTGAATAGCATCGTGCAGGTCATCAGTGTCACGGATGTCATCATAACGGATGTTTTTCTTTGAGCATTTCGTAAGCGTGGTCAAAACGTTGTTGTAAGTCATGTTAGACATAGCCATCTTGTGTTACCTCGTGCAGTTATTAGTGAATATCATAAAGGGCACCTTGCGATACCCTTGAGTTATCCGCTAGTCATGCACTCAAGAGCTATTTACCAGATTGTTAAAGAGCGTCTTAGGTCAGGTTTCGTTAGACCGCATCACCTTTCAGTGTGGTGACTCACTGTCGTTTCATGTGGTACATCGTACCGTGTTTACTCATGTTCAACCGTTTTGTTTCACCTTATGTGCCGTGGTGCGCTTAAGTCACCTAGAAGGCACTGTGCGCCCAGGTTGACGCTGCTAGTGTTACCTAGCGATTTGTATCTTACTGCATGTTACTTCATGTTGTCAATACCTGTTTTTCGTGCGACTTGTTCAGCTGCTTCTGTCCGCTAACCCAGTATGACGTAAATTTGATGGCTTTTGACAGTGTGCTCTCTCGATGGCTGTAAGTATCCTATAGGTTAGACTTTAAGTCAATACTCTTTTTGATGAATTTTAAATTAATCTTTTAAGTCTCTTTAAGTTGTCTCTCCTTATAGTGAGTTGTATTAATAAAGACAATGATTAAAGGTTATCACTTTATGGCTAACAACAAGGCGTCTTTAGGTCTGGTCTTTATGTAGTGTCTTTAGGTCTGGTCTTTAGGTCTGGTCTTTATGTTTAAACTTTAAGATAGGCGTTGACTTGATGGGTCTTTAGGTGTAGGCTTTAGGTGTTGGCTTTAGATAGACGTCAGGAGGTGACTTTAGGAGGATACTTTAGGAGACTGTAACAGATAGGGACACAGAGAGACACTCAAGGTAACACCCAAAGACAAACCCAAGGGTCATCCCCAACCCTTAGGGAACCCTCAAGGTCAACCGAAGGTTGACTTTAGGTGATTGGCTGGGCTTTAGGTACCCCCTATGGGGGAACTTTAGGTCCA
+
++%%%'))),/68::9))))4786667D@@@@G=;303-,,,,,,,>@AFIHGHHJGHJIJIFJJJJ::::=BA@<98>4HFJIIGJJFJGGGEFECE>>9=?FFGJDE?<GJHJJGGHJJJJGJJJHJDFFBC@@DEHJJJGGGHGEHJJIJJJJGIJJJJJJJJJJJJJJHJJGIHHJJIIJEHFJJJJJJHJJJGJFJJJJJHJIHEJJJJFJJJEIJJJFDGEJB@FJJJJJJJJGGJJJJJGJJCEJFIIJGGGGGJJJJFGFF4*,BBDDIJJJJJHJJJJJHGIFHHJBBBAIJHHJHIJJJJJHJJJHJJJJJIJJJHGIJGJGJJJHJHJJJJJJHJJJJHHJJHJJJJJJJJHJGFJAC?65568?FJJHJJIJJJIJFJJJFJJJJJJJJIHHJFGGFEE@>3222555;CCCDCFIHEEJJJFC=<6411277+('''**)'')*.+++3+DCCDFD?I>IJJJFECC554EFCJHEIFFJJIJJHGFGEGJIE88EEJJIJJGIJJGF977/@-A@GHJIJJJJJJH:9:<FJJJHJJJJGJJJJJJJJJJHJJJJHJJJJJIJGJJJGFIFGJJJB@<:;<FGCDEEIDEHJIEDIB>9:@JFGJJJJJJHJGEJJJGJJJJJHJIFEJJJJJJJEJHJE;:@HGED71,,++5=>>A?DDCHEFEDEFCJJHHFFGJH@?A@JJJIEJHHFGJJFHJJJEJJJJJHJJJIGJJGGGJFFJJJIJJJHJJJJHJJJJIJJHJHJJIIJJJJJJJHJHJJJJJJJGJFJJJJFJHJJH6666=@BCHHGJJGJHJIEEDDJJJJJJJIEHJJHJCBDDJGFGGJJJJIJJJJIJJJIJJFGHJJIIGHDGIIIHJJGCFIJJGJJIJHJJHIIJHHJJIGJJJJEFJJJJGDHJJJIJEBB<:10009EEFGJB?IC>?HJJJGGJIGJFIIJJJHJJIJIIIJJJJJJHJDIGFJJGFEFIGFJ666721.,-++,--,,-33463@@ACBABG@JGJJJIIHJGJJJJJIEHJJJJEJHGHJJJJJJFJJIDJJ?;<<JJCHJGGJHJIJJHJIJJHIJJGFGHCBBCJFJJJJDEGHJJJGJHDGJEJJJIHIIGEFEJEFC,,23=666'%%%(2335;;;<<<=>>>>?FFEHEIJHJB@BHEDDB:8;:9==DJFJJGEDEEEE??>@B@AA@<=;<724558CJF<999FJJIJHJJJHJHJJJJJJ;:::JGJJJJIJBEJJJJJJJJJHJHJE,,,,HGJJHFIEHJJJJGJIJGIJIJJJJJHHHHIJHJIFJIGGJJJJJIFGJIJJJJJCDD==JJJHJJJJHJJIIHJIJJJJJGJJJJJJJJJIJJJHJGFJJJHJHGJJGJJJJJJJJHJJJJJIJJJJJJIHJFFJJJJJHJFFF99323381/9;<DDGJJJJJJDDCCFGG:?>?=?HJHIHIGFDJJGJJJJFIAA@@ACJBJIEBDF@@889CCD::;;DDEGFDGJHJJIGDCCDFGJJJFJGJIHFJJJJHIHGEIC<<<<=>3,**+-.::::DJJFGEIHJJHGJIGJFJEFGJJJJJJIGGJGHHGHJJJJHJGIGJIGJJHDEHIJJHJFJJIHJJHHGJHIHEJJJEIJEIGJFJJGJHIJJHIJJHHFHGJJJJFFDFHEDJHJFDFGEEFFJJFJIIJIHJGIJIGJGH::::CGJJHFHEHIEFFHGGJEECDIGIDCCFGJJF@A@@7667?<>JHGHFJIJDHIJEEIIFGDGJGJJGIJJHHEGGGEHHJJIIJIJEGHHEEJHHEJIGJFIFGDFEFEJFJJ>BCDAA@AFIIHDEHDEHFBC:?>@JIJIGFGGIIHJIEJID>CB0/1,+)*-24555899<FHJJFJJJJJGEDJHGIFJJGGIIHJFJJJJIHHGJIFHJJHJFEDCHJJDDJIJJJJFJJJGJGFJJIJJJJJJJJGEFJFGHJJ====IB322--./0660//,-422<HIJJFJJJJFJJHFIIJGFJJJJJIJJJHIJJGJJJJJFIJIJIJJJDCBDFGJ::743A;<:DJJA??>ABAACJFJJJHIIGJJGGJJJJJJEGEJDFJJJHHJJHFHIGGGGGJJGIEJJJJJJFJJJIJFJJGJJHIHJJJFGJGJJJHJJGGJIJJJJFA634@?=9988DFHFDFIGJJJJJJJJIEJHEFDCDED''''-2/0111466<EFGFGIIJHIHJJJHJIJJIFGIJGHJJGIJ;;:777>C999?@DDDFECFFJJGJJGHJJGJDHBJ@<51((((CDCEDJGGJIJJJDA@9+++FDDCDIJJJJJEJEFHJJFJFDEDEGDEBFJFHGJJJJJJGGIHJEIGEHHIIIIJJJJJIJJJIHCEBEGJJIJBA@BJEJBCCEJHEAI@?@CDBIIJJJEDAA?>FGHFEJEFIGFFJJHGF;9DGIGJJJEGECFJHGHJAAA@FA>>EJJCDBGIJIJFIHDDCBACCJHHJHJJJB>>?J9775//210778<('''757:EIDFGHDBC7667HC@A@BJJCGF;51..0**@ACFEEDJJIJJJJIIFGCEDEEJGHJJHEJJ342100/00125455344556765554222.((((3330../286544422224433100/0444210123445632212113465543332321201259876843***+(%%&)&&%$%&&'%&%%$%%%$###$&%''+('&$$##$$%&'**-/+++))((&&&%%%$%'&)%%%%'''+)*,-235532101////32000/11121123764333342211247:::511001157;954543432349:641112445:6321234445?6447321012231222322343333322323200001221/./0012448543354441,,,+,-2.)(()242422235543459532000032445973333632123531223222133346332133343334865420//0/---/44445333244334865455111134363444422338888(&&(&%%%%),-./77555575563222322/--/365643++**42++,-.-----/4668986563333533224432125566778656545446975544331115;93346;6333333457988655332352/..0533336445444553333467998877976642235;:9222267420/0**'&()('%
@Stanford_t7w_2_T7_No_SapI_1_Linear_9000_15
TCAATCATAAAGGCCACTCTTGCGAATGACCTTGAGTTTGTCCCTCTATAGTGAGTCGTATTGATTTGGCGTTACGCGAACGCGAAGTCCGACTCTAAGATGTCACGGAGGTTCAAGTTACCTTTAGCCGGAAGTGCTGGCATTTTGTCCAATTGAGACTCGTGCAACTGGTCAGCGAACTGGTCGTAGAAATCAGCCAGTACATCACAAGACTCATATGTGTCAACCATAGTTTCGCGCACTGCTTTGAACAGGTTCGCAGCGTCAGCCGGAATGGTACCGAAGGAGTCGTGAATCAGTGCAAAAGATTCGATTCCGTACTTCTCGTGTGCCCACACTACAGTCTTACGAAGGTGGCTACCGTCTTGGCTGTGTACAAAGTTAGGAGCGATACCAGACTCCTGTTTGTGTGCATCAATCTCGCTATCTTTGTTGGTGTTAATGGTAGGCTGTAAGCGGAACTGACCGAGGAACATCAGGTTCAAGCGCGTCTGAATAGGCTTCTTGTATTCCTGCCGCACAGGGAAACCATCAGGAGTTACCCAATGCACAGCGCAACGCTTGCGAAGAATCTCTCCAGTCTTCTTATCTTTGACCTGCCAGCCAGCAGCTTAGCAGCAGACTTAAGCCATTGCATTGCTTCAACCGCAGCTACCACCGTCACGCTCACAGATTCCCAAATCAGCTTAGCCATGTATCCAGCAGCCTGATTCGGCTGAGTGAACATCAGACCCTTGCCAGATCAATAGCTGGCTGAATGGTATCTTCCAGCACTTGTTGACGGAAGCCGAACTCTTTGGACCCGTAAGCCAGCGTCATGACTGAACGCTTAGTCACACTGCGAGTAACACCGTAAGCCAGCCATTGACCAGCCAGTGCCTTAGTGCCCAGCTTGACTTTCTCAGAGATTTCACCAGTGTTCTCATCGGTCACGGTAACTACTTCGTTATCGGTCCCATTGATTGCGTCTGCTTGTAGAATCTCGTTGACTTTATTAGCGACAATTCCGTAGATGTCCTGAACGGTTTCACTAGGAAGCAAGTTAACCGCGCGACCACCTACCTCATCTCGGAGCATCGCGGAGAAGTGCTGGATGCCCAGAGCGAACCCCGTCAAACGCCAGCGGAAGGACGGTATAGCTCAGGCCGTGGTGCTGTACCCAGCGTACTCAAAGCAGAACGCAAGGAAGCAGAACGGAGAATCTTGCTCAGCCCACCAAGTGTTCTCCAGTGGAGACTTAGCGCAAGCCATGATGTTCTCGTGGTTTTCCTCAATGAACTTGATGCGCTCAGGGAACGGAACCTTATCGACACCCGCACAGTTTGCACCGTGGATTTTCAGCCAGTAGTAACCTTCCTTACCGATTGGTTTACCTTTCGCCAGCGTAAGCAGTCCTTTGGTCATATCGTTACCTTGCGGGTTGAACATTGACACAGCGTAAACACGACCGCGCCAGTCCATGTTGTAAGGGAACCAGATGGCCTTATGGTTAGCAAACTTATTGGCTTGCTCAAGCATGAGCTCAAGGCTGATACGGCGAGACTTGCGAGCCTTGTCCTTGCGGTACACAGCAGCGGCAGCACGTTTCCACGCGGTGAGAACCTCAGGATTGGTGGATGTTGTCCGGTTTCATAGGGAGTTCTTCACGCTCAATCGCAGGAGATCCTCGACCGGACAATGCTTCCACTTGGTGATTACGTTGGCGACCGCTAGGACTTTCTTGTTGATTTTCCATGCGGTGTTTTGCGCAATGTTAATCGCTTTGTACACCTCAGGCATGTAAACGTCTTCGTAGCGCATCAGTGCTTTCTTACTGTGAGTACGCACCAGCGCCAGAGGACGACGACCGTTTAGCCCAATAGCCACCACCAGTAATGCCAGTCCACGGCTTAGGAGGAACTACGCAAGGTTGGAACATCGGAGAGATGCCAGCCAGCGCACCTGCACGGGTTGCGATAGCCTCAGCGTATTCAGGTGCGAGTTCGATAGTCTCAGAGTCTTGACCTACTACGCCAGCATTTTGGCGGTGTCCCGGTTGACTCAATGAGCATCTCGATGCAGCGTACTCCTCATGAATAGAGTCTTCCTTATGCCACGAAGACCACGCCTCGCCACGAGTAGACCCTTAGAGAGCATGTCAGCCTCGACAACTTGCATAAATGCTTTCTTGTAGACGTGCCCTACGCGCTTGTTGAGTTGTTCCTCAACGTTTTTCTTGAAGTGCTTAGCTTCAAGGTCACGAATAGACCGAAGCGAGCCTCGTCCTCAATGGCCCGACCGATTGCGCCTGCTACAGCCTGAACGGTTGTATTGTCAGCACTGGTTAGGCAAGCCAGAGTGGTCTTAATGGTGATGTATACAGCTTCCGGCTTGATTTCTTGCAGGAACTGGAAGGCTGTCGGCGCTCTGCCGCGCTTAGCTTTCACTTCCTCAAACCAGTCGTTGATGCGTGCAATCATCTTAGGGAGTAGGGTAGTGATGAGAGGCTTGGCGGCAGCGTTATCCGCGACCTCACCAGCTTTAAGTTGACGCTCAAACATCTTGCGGAAGCGTGCTTCACCCATCTCGTAAGACTCATGCTCAAGGGCCAACTGTTCGCGAGCTAAACGCTCACCGTAATGGTCAGCCAGAGTGTTGAACGGGATAGCAGCCAGTTCGATGTAGAGAAGTCGTTCTTAGCGATGTTAATCGTGTTCATTTAGTGCCTCTTCCAGTTAGTAAATCGTACCTATTCAGGCCACCCGCAGATGACCTGTAAGATAAGACTATCAGCCCATTAACATTGCGTCAAGTTGCTTATCAATGTTGAGCGTAAGACCATTAGCGATAGCCATCCGGTCAGCATTACGCCAGTGCAGCGCGATTCGTTCCTCAAGCGCCTTAAAGTCCCCAGAGAACATGTTGACGCCGAGCATAGGTTTCTGGTTCTTCCCTAGTACATCTACAGCTACCTCATGGTTACGCCGTTCTTGACGTTCAGCCCATCGCCACGCAGCAAGCATTCTTTCGCGCTTAGCTTTGTGTGCTTTACGTGCCTTGCGGTTGCGACGTTTGAATCTGCGTGCCTCTAAGCGCCCCTCGTGACGTTCTTTACGGGCCTTAGCGCGGTCAATTTCTTTCTGTCGTGCGACTTCCTCGACTTCCTTGATGAGTTCCTCAGGGTCGATGCTGAATGCGCCACCGTCTTTCTTCTGCGAGAATAATTACCGGGTCGGTGATGTATGGTACGTCTCCATTTGAGAACATGATGTTCCCGCTATGCATGTCGAATGAGGCGATGCCCTCAAAGAACTTGCGGATTAGTTTACAAGTTTCAACAAACTCACCATCCCATCCAGTTAACTCATCATGCTCATCCGAATTGCAATCAATGATGTCGCTTGCAATCTCAGCGTATTTATAATGGGCATCATTGTTGAAACGCTCGCAATCCTTAAGTGCGTCAAGTACCACCGTATAGCATCCAGCGTGGCGCTGTACATCGTCAACGTTAGGGATACCAGGACGACCCTGATACATGCGGCAGAATGCGGTATAGGCTGCGCCTGAATCCTCTTTCTTAAAGCCCACCTTAATCACTCTGTTAGGTAGCAGCGGGTGACTATAAGCAGCCGAGAAGTCGACCATACCGAGCATCTTGAACCCTGCGTCAGCCGTGAGACACTTCAAGGTAGTCCACCAATCTTGATGCTCAAGTGCCTGATTTAGTTCGGTTAGCTCGCCATCACACGTCTCGCTGTTGACCATCTCGACCAGTAAGTCGATAAGCATACCTTGACGCTTGTCAAGTTCACAGATTGGCAGTGCTTTGATTGCGTCGATAGCGTTCATGATGTCGGTAATGTTCATTGCATTGTGTCCTTTATGTTCGTTATAGAGATAGCGTTCAGTGTGTTGGCTAGTGCCTGTTCAAGTGCGGCGAGTTTCTTGGCTTTAACCTTTTCCTTTCGTCTATGCCACGCCGCCCTCTCTTGTTCCTTGCGGCGTTCGAGGTTGTTCTCTCGCCAAGTTCTCACTATTCGCCGATTTGCAGCGTATAGTGTGCCATTGGGCATATAACCTTTCTTTAAGCCATCAGTGCGTTCTGTCATAGCCGGAACCTATCTTGTTAATCTTGCGGTTAATGCGGAGTTCACGCTTAAGGCGTTCGATTCGTTGTTTCATTGCGAACCCATCAGGTGTACATACGGTTGCCCCGTTGGACGTGTGGATTGGCATAACGTAGTGCTTCATAGTTGCGTAGTGCCCCTTTGATGATTCCTATGATGATGCAAGCGGTAAAGTAGGAACCTACAGCTACACCTAAAGCCTTCCCAAAGGATGCACCTACAGCTAGACCTAGAGCGGTGAGTAGACCGATAGTAAGCATATACATTACTCCCTCATAAGTAAAGTGATAATCATAAAGGCCACTCGCTAGGAGCGACCTTGAGTCTATCACTCAGCAGATTCTAAAGCTATTGCCTTGTTGTTTTCGTACAGTTCTTTGAGCTGTGCCATTGCGAGTGACCAGTTAAAGCCACAGCGCACCATGTCGCTATAGAAAAGTACAGTTTGAGCGGTCAGACCGTATTGCACGTTGGTAGTAGACATTACTCTTCATCCTCCTCGTACTCCTCGACTTCCTCCAAGTATTCATTGAGCAAGTCTTCTGCGTCTTCCCGAGGTCAATCGTTAATTGCTCATAGATACGCGCTTGCAGGATGCGGATTACGTCCTTGGTGTCAGGCATCAGACCAGAGTCTTCGAACTCAAGGTCAATGCCCTCACTTGCCATTACGCTAAAGATGTCAGCGTAGTAGTGCGGAACTGCATTATCGGCAGCCATGTGAATAGCATCGTGCAGGTCATCAGTGTCACGGATGTCATCATAACGGATGTTTACTTTCAGCATTTCGTAAGCGTGGTCGAAAACGTTGTTGTAAGTCATGTTAGACATAGCCATCTTGTGTTACCTCGTGCAGTTATTAGTGAATATCATAAAGGGCACCTTGCGATACCCTGAGTTATCCGCTAGTCATGCACTCAAGAGCTATTTACCAGATTGTTAAAGAGCGTCTTAGGTGAGGTCTGGTTCAACCGCATCACCTTTCAGTGTGGTGACTCACTGTCGTTTCATGTGGTACATCGTACCATGTTTACTTCATGTTGTCAACCGTTTTGTTTCACCTTATGTGCCGTGGTGCGCTAAGTCACCTAGAAGGCACTGTGCGCCCAGTTTGCGACGCTGCTAGTGTTACCTAGCAATTTATTGTGTTATTGCATGTTACTTCATGTTGTGAA
+
>JDBB====JJJJJJJJC<<<:DGEEGJEHJJJ??>?EHD=;;5*=::D4444;;<AAACCDDBJFJHJJJFJJJJJ))>='''(=CBBCGJFGDJJFJJGJJGJJJFEHFFJDJEEDFFIJDJHBJJJ??>EJJ@CD><;21../03,,/6<JFC@C?@@@CHJJGJFGIJ:;;;HGJJJIJJJFJBBAAGH****GEIJJGHJJJJIHJJJJG>=>?JHJJFJIJJIE>=>=JJJGIJJJGIJIJHFJHJJHGJJC><:;??A32/-171)*23(''-/02?DDBHCDHI@AAAB?;989;;>IC999/..05689<;99:9?FCEEEHIJJJHIJGIJGHF8333BDDJIJGJDBE????DBBGBEGJGJJJJJJJJJIJA;:86---=AEJGJHJFJJ=IJECCJJJJJJJE>=>>HJHJJGHJJJJHJHGJHJJFJJJJIJCDCCGFJC<<=::7=::;<<988<BCFJJJIIJJFHJGJJGJGJJGEFIJJGHJJGJHJHDH<<<<@?887((()<2228?==<10)))*.76678GGFJJIJHJEJJJH1112CA>31116=BB>>CJJHDDFFCJJFGJAIIB?,*%%%&'(*(-4:?BC=<;;?;;DCDDIIJJF@;:833.**''''>>=@?>>BCEFJJHFJJJJHIHEJJJJJJJJGF?><<;446/,,,.@??@EFHJGEJIHJGJJHJJ?>?>JJEJJA332400*)''''10+,//02259233))()'%%%$$$'@JDJ5555JDFGIIFGFEJJJFJCBA5555J=<<@A@:77:@DA?A<)((((*(+)(),,,=?@A:::9;@E88CJ8888988;?@JEFIJECEDIJFFIICIAACJCAA?GBJGDCDBC>?<>===>?AG>@A@DJBBGDEF=>>?>0+514CFJJJJJJJJJJJJJHJJJJJGCCCBHJJBBEDJIJHJF@=>AIIJJJIJJJIDJA<<=?EAA@BDEJCB<>4102/+)))78899:=6,'''(,27769942=2DJGHGJJJIGJFGJ>978,,***((((+@BFEHHJJJJJIIIJJJJJJHFGBCC@C<=99****3000657;;BIGFJJJDA0(('(,*('+(()%$%'(,.-,,::<>6666=:4301./(&%%%&&234556?@DJJFHJJJJJJJGGJE@JJJJJFJJJIJJJJJHJJHJIHJIHJJJA==?B@@ADAABCJJC@@/../JDGJECGJJJJJHIJJJJJJJJIJJJHEGJEJ8888JGHECA?A>4443A::99>;875..=>DDC?@@@HJJD::::=B@BAB:=ABFICBHAHCDFJFJJJJJHJJGJJJJJHFGHJJJJJJJFJJJJFFIJFCDFFFJFJFJJJJJJJJJJFHDDIJJJGJCBGFJFJJFJIEGG@@?9879;795B??AHJEJCHHFGIFGJJFJJIJJJJFJJJJCJC@B@B444;;J(((((4<JJHJJHJJJJFJIGJFFIDJJJJJJGHJJJJGJDFFHJJGFJJDECDBBBB@ACGJHIE92..-,/,,--2()67:CJJGJJJ====>;@66;68JJJEJJGJIIJJGGIJJGJJHJFIIEGIFJJJJHJF@>?C<JACEDFIE<..7''&'''('&&'%%&(()*+))&&'(,--/F==<)((*3:3336;;>===F4''''0/,))&'')*27BAAA?>??HBBABJJCFE9=@BCJJJHIJJJJHIEJHGIJJBB@9:BCGFE7655):863556<=@;<GJJGIFDCBCFJJJJJJJJJJJJIEFIHJJJHJGIGID755572++++:;.-**,)+,,,,-FDEJJJHJIJJJJIJJHJJI=<<>FJFA=>==@>77799323AFABB?@AAEGJ9/FEJGJJJEEBDEFJJFGHJFIJJGIHJIFGIJJDDJE2..05755....-..<@CFGJFHEJFGJFCAAFJJ77<7>.DJHJJJJIGHFGHECB889@JFA><=<:730//00555443544554,'''4.--.-,,,0//4**/5563;FEJJFFDJJJJGHEABCCI665,,,+-&%)(2;BCGEJJFFJJJJJGJHHFJJJJJJGJJJGJF>==433>?FH>98::CCDEIJICDDEA4447<<B===90/.011350/&%)6334>?BFH<@DJJJHJGJJJGJJIJIJJJJHJJIEDEJ>>>?GFDGJGHJICA=;HFGJJJJJJFJHJJHFJJJ??>>HJJJJJJFIJJJDEFJJ134*>>?DFCCCABCDEDECCIJGBB(%%'+'')==@CJHJEJIJJGCIGJJJ>>>::;;IJJIEIJDDDE@?(()*0222?DBJGJJJIJJGIH?=<*%%&-03:<<BECEGHF8888A<;:@AAGJFEGIJIJGJHFEGC??>A>63.-,/-.-1;3323/*)*'(((,)'()89>FJGJJHJ4.-*021.9'''&()(../0378@;CGEJDJEBAJJJJEGJGHIJIJJJJJJJJJGJIJHJJGCDCDJHJIJJGJGJJGJFBB@C?=;;8778CFCCG>668/3.---''''645?==<;<=81967GJJF>=<6+++7>>==@<;:;9HAA4333A@;;BDGJHJGC>?;9:>C?::@EIEACABFJJJJJHHHEE999///ADABCI@??:0/.-01FJJHHFGDDGJJGJJGBECDGJDDCDJJEGJJJEAABEB@@ACD322=;EJFJFGJA==>FJDGGJJGJJFHEEGE>54345///07<<::;4@79:A5556>CE><<::;;889?::?@JJJFFGJEJJGJJJFJJGJFJJJD::<;::<EFJJJJJJIEJJJGJJIGGJJJJJJHJGJGJJJIJJJJB<==JJJFJEHCJJJFJJCACBBBBJIFHFJJJFDGJJIDB>>>;::=J=;;;JCAB@9))));:667775577J4CGHDFDJJJDDGBB?=??=5(.-./0/001((&&'&*'%%%()+))))*8.77;BEDEBBCCDFIGIJHFHJJJJJIHDHGGFCBBCHHIJDDE?>>DEEHJHGJIJGJJDDJDJIJFFGEIJDCHJIIIJHGHJJJHJJJJDACGIJHEHFGEICEFJEFEJA@><<<>ACB>>CDDFJJFGJEDCAB?0///99../BJJJJJFJJJJJEBDFJJJEIJGJEB@B)))>JB@AADECH:88789;JHJEEFGGGGFF?JCFCEJCHCFF@HJHBCIGCJGJHJGJHJIHJHJFJABABBB@DJEJEECA?@<6112(''(**//4:CABBAFHJIJIIJEHJJJJJHIJJJHJFDCF5445DFDBFD8>51668=HJGGJJJGJHJJJFHEDEDDJJJJ98<=IJIHJJJIJHJJJFJEJGJGEIJFFJJFJJJJJJHGEEGGJJJ74IFGFJA@9@JJJIJJHGJJJHJHJJ>FHIJGJJJJFGJJJFIFJ5555<45434461..41156>@ADEEJGJJJJGJJHJJFJFHGEJ///.45223'&&'&/--40./(*,,333ABFEIFJJJJDJGJJJJJJJJJJAAAAJ=;)))).-,//.--)++,0DEA@;=JFJJHJHGHFJJJJJIJJCEDJCDG>JJJJJJJJIJHF?>48=>GJJJJJHJGED@@B?EGJJHJJJFJJIGJJAA@BEGGJ@AJJJGHJEGJJJJ::::;DFFHJHJFDCBB><;7,(()0/0++;8=DBBHICJCJJGHJEHHJJJJHGJJH1111?;<<<GHJFFFJJFJGIJJ7777JJJJJJFCDCJGJJHJHJJJJJHIIF>---.434448@BAHGDJIIIJGHIFDFG9999EGIJJE@?HEJJJJA=<<=?@DCGJHJJIIJHJHIJJJJJGJJHDDJJGIJJIFFFEJGDCACFFB@****01113@BGGFGGIG?ACDJFJIHJJFIFJGFJIJEIGJGJJHJJ>..9:@,@DGA433444)(((+7=?@AJJAJJJGJJJJIIHJGJHJHJJFJJIHJHFHJJJJJEDCCBDEA;BJIJJJFHDAJJJI6//E@BDBEHDGJIJJHIJHFJJJJJJJJJJJJIFJHHJJJIHI;6668JJJJJHJHJ@=?>;=::D5521223678AJGFJJGGHJFJJJJGJJEIFJEB;7677>=;>@@JCAFEFJA>JJF>GGGJJJJHJJGJHFGJJIGIJJHEDEHJHJFJIJGGIGGEB7899GJFJJJHJJIJJJGJJECEFEH@CDBC@ACDJJG<88<??>??@DFJGDADDJJFF?>??E><<<FEFE=>=?I?>>G:7757654=FDEGEJJFFDIFGFJGJAB@?D<==8*)((-/(%&&)-.07=?@GDCEDFHEGGHJJJJJJJJGJJJJJJJJ?@@@@FGDJIJ;:;:IJIJJJJIFGJHJJIJIHJJFGED:<JEJJJJJJJJJJHJJJJFGIDGGJJGJGJFGJGEEFDE:::;JIFJJJJJJGJHHGJJJJIJF@A??=>87721/1//85=<=@:99799:BIJJHFJJJGDBBCFJGJEGJEDA1/00=DJJIJIFH@@JGJJJJHGJEJIGJJJJJJIJJJHGGJJJIG9445AHJJJDJHJFFCCGFHJ>999:<ABBBEEGJGJHJJHJEJJJHFJHJJEJJDGEDD<<FEGJJDFJJJJFFIGFJJGJHGJBAABA=>>EJC=<<<JJDJJJIGJFGJJJJJFJFJAA=>J@DGHCC>840/1:;<<=><:;;DJHJHJDCGCDA2222A;****==??FDJDCBD>>>>C77*%%&37,++,7666?BDGEFFJFFEJFJJJJHDJ@AA>@ECFJGEJDDDIDDEDJJJJBCGEHHCBBCGC10...:8ADAEDFHFHEDJJJIIJJJJJGJHEHFI>>===@EEFJEJJJJIEJJJIJHHJHEJHHBAB;;<))));<>>>?=<<<C@::;EJHJJJHJGJJJJFJHFJJGJGFJJJIJIJJJJJFJHIBBBJJGJJGFDIFJGB>9:BECA1'''7...0<==?BDHFFDJ87)))(+((+/1(((((((/,,,.:9:899010013;<=>EGIHJIHJGJJIJJJCGDJDHGJIJHGFJJJJJFJ87777IJJFJHD?>B;=///.555;()00CFJJJJEFE66GJJJJ66549:9?43788AFDA@@??B@<<<<BFGFEA?>??7-,--)(&$%$$$$&&(())9@GFGGIJGJJJCA?@BJJFJHIA@@?IHJJJIJFFCBCCD54449---++((&%%%%71/2111;EIGJJJJGFJJIEFEHJJGIJJFJGJGGJJJIIDF;;;<JBC?1059@::::DDEGFHJDCECFHGA>>4--+*5--&&&((((1;99;:9:3788210*'&')(('&'*'*%(((+0055659:98:<<?=;6*)%
@Stanford_t7w_2_T7_No_SapI_1_Linear_9000_16
GGCTTGGTATCCGCTAGTCATGCACTGCTCAAGCTATTTACCAGATTGTTAAAGAGCGTCTTAGGTCAGGTTTCGTTAGACCGCATCACCTTTCAGTGTGGTGACTCACTGTCGTTTCATGTGGTACATCGTACCGTGTTTACTTCATGTTGTCAACCGTTTTGTTTCACCTTATGTGCCGTGGTGCGCTTAAGTCACCTAGAAGGCACTGTGCGCCCGGTTGACGCTGCTAGTGTTACCTAGCGATTTGTATCTTACTGCATGTTACTTCATGTTGTCAATACCTGTTTTTCGTGCGACTTATCAGGCTGTCTACTTATCCGGTTGACCCCGGTGTCGAATTGGGATGGCTATTCGCCGTGTCCCTCTCGATGGCTGTAAGTATCCTATAGGTTAGACTTTAAGTCAATACTCTTTTTGATAAATTTTAAATTAATCTTTTAAGTCTCTTTAAGTTGTCTCTCCTTATAGTGAGTTGTATTAATAAAGACAATGATTAAAGGTTATCACTTTATGGCTAACAACAAGGCGTCTTTAGGTCTGGTCTTTATGTAGTGTCTTTAGGTCTGGTCTTTAGGTCTGGTCTTTATGTTTAAACTTTAAGATAGGCGTTGACTTGATGGGTCTTTAGGTGTAGGCTTTAGGTGTTGGCTTTAGGATGGACGTTAGGAGGTGACTTTAGGAGGATACTTTAGGAGACTGTAACAGATAGGGACACAGAGAGACACTCAAGGTAACACCCAAAGACAAACCCAAGGGTCATCCCCCAACCCTTAGGGAACCCTCAAGGTCAACCGAAGGTTGACTTTAGGTGATTGGCTGGGCTTTAGGTACCCCCTATGGGGGAACTTTAGGTGAGG
+
%%&&'&%%#'00147+**((*)('')&$%%&%&*12----692G@@?>GJGJJJJGC<=<:5+,.E@5,,-AEEHFJ@JJJJGJJJJJGHJJF><;<>JJJJIJJGJHJDIJBB@A?6ABGJHEJHJJFJFJJJGJHJJJ:6D?:77:IJIJGJJGFJJJJJJJHHJJJJJJJEJHJJJJJJJJJJJ=<<<;;::<+**,99:AGJJJJFDD??<;;7+++,../----:BCA??ABIGJHFHGIJJJFJHJHB@@@JHJJJJJJJHIJGGGIJJJGJJJJIJHJJJICBDBADFIIJJIJJJJJJJJJJJJJJJJJJJJJJJHJIDH>=?=/---,(('%%+)34321123100/.//.//03236372-,,-3465210//--..11//./00100/..0*42222210/023499:61///1446976453122001;=8422245:79531122232397334211012210022211111113223333311112333011122244744335443332211220...1564322235532238321////23345/../4345432249854434532113;642123455555754220//0/++,-4666311113333697434421113228---5544656657553210000,,,-1123,$&.%%%'+,,,0/-*('(*54434434451001333000044344600329543333322411124444556533336667999874***+039=;75669310034446796554533334/,,,.41111422532344211136789775454330///16650//0477542213-+++&%%%
@Stanford_t7w_2_T7_No_SapI_1_Linear_9000_17
GGTAGAAAATAATGGTTTTGAGGTGCTTCTTGAGAGTGGTCGTTTAGTTAACGCCACGAATATCTTCGCGCCTTAATGGATGAGTTCACTGAGACAGTAAAAGAGGCCACCCTAAGTCAATGGGGATTCTTTAGCCCATACGGTATTGGCGACAACGATGCTTGTACTATTAACCCTTACGATGGCTGGGCGTGTCAAATTAGCTACATGGAGGAAACACCTGATGGCTCTTTGCGGCACCCATCGTTCGTAATGTTCCGTGGCACCGAGACAACCCTCAAGAGAAAATGTAATCACACTGGCTCACCTTCGGGTGGGCCTTTCTGCGTTTATAAGGAGACACTTTATGTTTAAGAAGGTTGGTAAATTCCTTGCGGCTTTGGCAGCTATCCTGACGCTTGCGTATATTCTTGCGGTATACCCTTCAAGTAGCACTAGTGGTAGTTGGCGCTTGTTACTTAGCGGCAGTGTGTGCTTGCGTGTGGAGTATAGTTAACTGGTAATACGACTCACTAAAGGAGGTACACACCATGATGTACTTAATGCCATTACTCGTGGTCCGCCATTGTAGGATGCCTTGCGCTCCACTGTAGCGATGATGATATGCCAGATGGTCACGCTTAATACGACTCACTAAAGGAGACACTATATGTTTCGACTTCATTACAACAAAAGCGTTAAGAATTTCACGGTTCGCCGTGCTGACCGTTCAATCGTATGTGCGAGCGAGCGCCGAGCTAAGATACCTCTTATTGGTAACACAGTTCCTTTGGCACCGAGCGTCCACATCATTATCACCCGTGGTGACTTTGAGAAAGCAATAGACAAGAAACGTCCGGTTCTTAGTGTGGCAGTGACCCGCTTCCCGTTCGTCCGTCTGTTACTCAAACGAATCAAGGAGGTGTTCTGATGGGACTGTTAGATGGTGAAGCCTCGAAAGAGAAAGCCCGCAAGTACAAGCAACTGGGTGTATAGCTTGCTTAGAAGATGACCGTTATCCACACACCTGTAACAAAGGAGCTAACGATATGACCGAACGTGAACAAGAGATGATCATTAAGTTGATAGACAATAATGAAGGTCGCCCAGATGATTTGAATGGCTGCGGTATTCTCTGCTCCGATGTACCTGCCACCTCTGCCCCGCAAATAACGATCAAAAGATAACCTTAGGTGAAATCCGAGCGATGGACCCACGTAAACCACATCTGAATAAACCTGAGGTAACTCCTACAGATGACCAGCCTTCCGCTGAGACAATCGAAGGTGTCACTAAGCCTTCCCACTACATGCTGTTTGACGACATTGAGGCTATCGAAGTGATTGCTCGTTCAATGACCGTTGAGCAGTTCAAGGGATACTGCTTCGGTAACATCTTAAAGTACAGACTACGTGCTGGTAAGAAGTCAGAGTTAGCGTACTTAGAGAAAGACCTAGCGAAAGCAGACTTCTATAAAGAACTCTTTGAGAAACATAAGGATAAATGTTATGCATAACTTAGAGTCAACCCCACCTGCCGACAGCCTATCTGATGACTTCACATCTTGCTCAGAGTGGTGCCGAAGAGATCTGGCGGAAGAGACATTCGACGATGCGTACATCAAGCTGTATGAACTTTGGAAATCGAGAGGTCAATGACTATGTCAAACGTAAATACAGGTTCACTTAGTGTGGACGATAGAAGTTTTGGGCTACCGTAGAGTCCTCGGAGCATTCCTTCGAGGTTCCAATCTACGCTGAGACCCTAGACGAAGCTCTGGAGTTAGCCGAATGGCAATACGTTCCGGCTGGCTTTGAGGTTACTCGTGTGCGTCCTTGTGTAG
+
---,)((,..))*))))/.'((?AFCCECJJGJJGJJ6654540-,-./79J999:C;999:;65($%)+,->;429;>DJEFDDJFJJHHIJJJJJDGJCIGHHJGJ>>>@HDBJJ>7879EJJHJBACCFEFJJIJJIJHGJGJJJJFJJJJHJGJJGJJJJGJFJGFJJJJJGJJEIGJJJJJJGHJJJJFJECBBJEAAAA;989;:;@E@CJFEIIJJHHGIJJJHJJJFGIECEDEGJIIEFB@@EJGHJJGJJJJIJIG+'/1'&0/124500018JFJJJJGJHFGJ<<=:>'&&)+++./;.688>;::9CCCB772.))+.078:BCE@<;<CCEJHJEGGFHHHJJFJJJJJFJJJJJIDEEDDIJGJIJJJJJIJJFJHIJFICCDJIHFJHJJJJE3/0&.-.74400557,&(..0,,,---((('&&%$&&')-.3..++,(*+../00;<GHJHJJJJEHJIH@A@?=.)):9;33<CEJJJFGJJEJJJJFJJH:;;;FJHJHIFGIGJJJJJJGJJHIDEAAA?IJHDBDEJGHE2'&$$$#$##%$$%$'**,9CCDCBEEJJIJJHEFJJGIJIHJJJIJJHIJIJJIIJJFJJHHCDBDFJEJJGFHJJJJGJGGJJJJHGHFFHJGJJGJIJJB9999@1.--**((((9;JHH/.-.0''+&&&%'()+3565559>>>EIFJ986799DCEFGDGFGJIJEGJFJGJFEJAC@@DCDJJFJFJJGFEBJIJJEJJJFJIJFFHECJ=5?@AD?==>?AEBCDDIHHIGIJGGHJJJHJJJJJHD@A+(()*+-CAAA>55559ACDHIFJEJJECCB@A?422+++,()))),,-75??@@@E;DF=;;;<++++=5/((-0557=:7778999:>>>;8991000JEFDJJHGHJJGFJJJJJJJDGIB+)&,56''((18--.:;....96001;>?GJJJJJJEJHFEJGJF0///2--(0--/377EGBGFJCJJJJJJEDHCIJGFHJGHJFHGJJ6666J>;=<2444)(()7972226;?>@B3334GDDDJIJGGJJIJJJJFJIJJJJJJGJFJJFBJIEBEJBCBCGIGGGG;;;9;:1/17+'''*****1++,1((31223A?>>:@B?@BBFJEJI@?@?HJJFJJJGIJJJICIHHJHHJJCA2112.--.888:;122398CGGJJJFJJGFGJJJJJJIJJJJGHJJJJJJJJJGIJJJEJJJJJJJJJ;<;4569CDJHFEDEDJJGJJJJJFJJGJJ@8A?7GGJFGJJGFHJIJGJJJJFJFJHDJHFEJJIIEEJHJGIFIJJJFJIJJHJJJJJFCDJEEHJJGJJGJDHJJFFACBDJFJCDDFJJJJ::::JJJJHJFBABBCFFHGJJHJHJAACJFFFJJJJIJHJHID@53328;JJJJFGGCGEDDCFEHJJJJJHFJCDCB@@DA?>;=430/*)**:ED<=88ABHJJJJGFJEGFIJDIDFG@:%%%',**13@DFFJDCEJEEBBDFDIJEGGFFFFJHDHJIJHFJHDJ><8&&&'+/012++***+,*&&*'&%%%&'&')'&')*10**./..-.?4422==<:<?FGB@<<BFECBBCDCFFIF9999JJGJ2111HGFDFEJJJIJJJGHDECFIJJEDCBEEB@?6666=;444'&&'((4866<7++,.<7+)((&&$$$%''&&'3;::;?:;?5,+/-.+*))+5:9;:<7770002=EFJA>>@JHJJHJFJJDEHGHGHJJDGEGFGJJHJDDCDCAJ:FJJIGGBB?799;>=511++,+-100012310177&$
@Stanford_t7w_2_T7_No_SapI_1_Linear_9000_18
CTTTTATACTCCCGTTGAGCATTACCATAAGTTGCTTCTGGAATTGTAAGCATAACCATCACGATGACCATCCGGTCAGCATTACGCCAGTGCAGCGCGATTTCGTTCCTCAAGCGCCTTAAAGTGCCAGAGAACATGTTGACCCAGAGCATAGCGTTATTCGTTACTCCTAGTACATCTACAGCTACCTCATGGTTACGCCGTTCTTGACGTTCAGCCCATCGCCACGCAGCAAGCATTCTTTCGCGCTTAGCTTTTTGTGTGCTTTACGTGCCTTGCGGTTGCGACGTTTGAATCTGCGTGCCTCTAAGCGCCCCTCGTCAACGTATTTACGGGCCTTAGCGCAGTCAAATTTGTTGTCTGGTGTGACTTATCAGGCTGTCTACTTATCCGGTTGACCCCGGTGTCGTTGGGATGGCTATTCGCCGTGTCCCTCTCGATGGCTGTAAGTATCCTATAGGTTAGACTTTAAGTCAATACTCTTTTTGATAAATTTTAAATTAATCTTTTAAGTCTCTTTAAGTTGTCTCTCCTTATAGTGAGTTGTATTAATAAAGACAATGATTAAAGGTTATCACTTTATGGCTAACAACAAGGCGTCTTTAGGTCTGGTCTTTATGTAGTGTCTTTAGGTCTCATTGCTTTTAGGTCTGGTCTTTATGTTTAAACTTTAAGATAGGCGTTGACTTGATGGGTCTTTAGGTGTAGGCTTTAGGTGTTGGCTTTAGGATGGACGTTAGGAGGTGACTTTAGGAGGATACTTTAGGAGACTGTATAACAGATAGGGACACAGAGACACTCAAGGTAACACCCAAAGACAAACCCAAGGGTCATCCCCAACCCTTAGGGAACCCTCAAGGTCAACCGAAGGTTGACTTTAGGTGATTGGCTGGGCTTTAGGTACCCCCTATGGGGACTTTTAAGTCT
+
()-,,++(%##%1+-,,.,'''**.-''&&(.0,,,-''$$$$%%$)%%&(((()+.&'&&&&(/,+++,26?=JE5333FIJJJJIJGJGJJJJJJJIED=/-78:@FAJJGJJJJEGE87;1/))((.222427B?DA4<CCJJJEEDCGDDGFJGJJJ6553(&&%')&&&(22476//ACEJJJII;;;::>>55,,,(+(&'('1@@GH=>?<;CB@A<=>@???JGJJJJHDHJGJHJJJHJJJHJDCD0**EJJJJJJJHJJJIEJJGGJEJHJFHEA4227@CA=><89ACEFDFDGGCBBAC?99:9;;.((',,...-.(&&)++1-ECG=====''''21.432***''&($$$$,1//10(889>@DCED1//176,33:-+++,+)*.5543231*''(**'-./13100.,,,,..021)1()6-,,-345532100/../10..-./1133336842101243211359;=<621001337:730110001248952001259795432345556J62/23100011112310/////11222343431110111223222335474433444433311012-***,125111134200026333/,,,/0//1****3230-,++'&&22233333432114:6433444322247653200001--.03433433223323486434433224446322442334766865322101.,,,0344445434455/.-./10-...3621112114.,*)((.110..-./2///.+,2375644323411124446656544324346655432232228<:534473+++355487;65455111151.--/53333522322233211124345565431111///1664.../673..040'%%&%$
@Stanford_t7w_2_T7_No_SapI_1_Linear_9000_19
AACAAGTACCAAAACTTCTTATTGTCCACACTAAGTGAACCTATATTACGTTTGACATAGTCATTGACCTCTCGATTTCCAAAGTTCATACAGCTTGATGTACGCATCGTCGAATGTCTCTTCCCACATCTTCGGCACCACTCTGAGCAAGATGTGAAGTCATCAGATAGGCTGTCGGCAGGTGGGGTTGACTTGAAGTTATGCATAACATTTATCCTTATGTTTCTGAAAGACTTATTTATCGAAGTCTGCTTTCGCTAGGTCTTCTTCTAAGTACGCTAACTCTGACTTCTTACCAGCACGTAGTCTGTACTTTAAGATGTTACCGAAGCAGTATCCCTTGAACTGCTCAACGGTCATTGAACGAGCAATCACTTCGATAGCCTCAATGTCGTCAAACAGCATGTAGTGGGAAGGCTTAGTGACACCTCGATTGTCTCAGCGGAAGGCTGGTCATCTGTAGGAGTTACCTCAGGTTTATTCAGATGTGGTTTACGTGGGTCCATCGCTCGGATTTCACCTAAGGTTATCTTTTGATCGTTATTTGCGGGGCAGAGGTGGCAAGGGACATTGGAGCAGAGAATACCGCAGCCATTCAAATCATCTGGGCGACCTTCATTATTGTCTATCAACTTAATGATCATCTCTTGTTCACGTTCGGTCATATCGTTAGCTCCTTTGTTACAGGTGTGTGGATAACGGTCATCTTTCTCTAAGCAAGCTATACACCCAGTTGCTTGTACTGGCGGGTTTTCTTTTTCCCAGGCTTCACCATCTAACAGTCCCATCAGAACACCTCCTTGATTCGTTTGAGTAACAGACGGACGAACGGGAAGCGGGTCACTGCCACACTAAGAACCGGACGTTTCTTGTCTATTGCTTTCTCAAAGTCACCACGGGTGATAATGATGTGGACGCTCGGTGCCAAAGGAACTGTGTTACCAATAAGAGGTATCTTAGCTCGGCGCTCGCTCGCACATACGATTGAACGGTCAGCACGGCGAACCGTGAAATTCTTAACGCTTTTGTTGTAATGAAGTCGAAACATATAGTGTCTCCTTTAGTGAGTCGTATTAAGCGTGACCATCTCGCATATCATCATCGCTACAGTGGAGCGCAAGGCATCCTACAATGACGATGAGTAATGGCATTAAGTACATCATGGTGTGTACCTCCTTTAGTGAGTCGTATTACCATTTAACTATACTCCACACGCAAGCACACACTGCCGCTAAGTAACAAGCGCCAACTACTACTAGTGCTACTTGAGGGTATACCGCAAGATACTGCGCAAGCGTCAGGATAGCTGCCAAAGCCGCAAGGAATTTACCAACCTTCTTAAACATAAAGTGTCTCCTTATAAACGCAGAAAGGCCCACCCGAAGGTGAGCCAGTGTGATTACATTTTCTCTTGAGGGTTGTCCTCGGTGCCACGGAACATTACGAACGATGGGTGCCGCAAAGAGCCATCAGGTGTTTCCTCCATGTAGCTAATTTGACACGCCCAGCCATCGTAAGGGTTGATCATAAGCATCGTTGTCGCCAATACCGTATGGGCTAAAGAATCCCCATTGACTTAGGGTGGCCTCTTTTACTGTCTCAGTGAACTCATCCATTAAGGCGCGAGAGATATTCGTGGCGTTAACTAAACGACCACTCTCAAGAAGCACCTCAAAACCAATCACTTTACCTTCATTAGCCAGACCTTTTGTACCCATACCAGACCCTGAATGATACCGTCAGCTTCGTTCTCAGGTTTCATTTTCCACCAGCCAGATTTCTTACCGCGCTTATAGATACACATCGGGTCTTTCACAATGAGACCCTCATGGCCTTCTGCTCGCTTCTGCTCGTACAGTTGCTGTAGTTCTACCATATCGTAGACCTCGTAAGATTCAGCCGCTTGCCATTCGATTCAGGGAAGTATTCCTGTAGCAGAGGCAGCATGTTCTTAACGTGTTCCTGCATGAGCAACGTCATGACATCACAGTCTTCTCCAGACTCCACGATGTGCAGCGGGAGGATAGCGTACAGTTTTATGTGAAGGTGTCCAGTGTGCAGCTTAAAGGGAACTTTATCTTTCTTACGGATTGGTTCAACGAATAACTCTTCATGGAACTCTTGGTTCTTCGTGTCAGTCATTTGGTACGCAGTAGGCCGGACCCTGTGTTAAAGTCTACGCCCTTGACCATGAGTTCCCCATCAAGCATAAAGCCATCTTTGTAGAAGCAACGGTCATCGTTGAGTCAACGCTCCAGCGAACATCAAACCCGTTTAAGTGCTCCAGTGCCGGAATCGTTTTAGATACACGAGAGAGCCAGTAACTGTTAGCAGTATTGTCTACGCAGATGTTCCCGCGTACACCATCGTACTTGATTTCAGCGATAAGATACCCAGCGTTATCCAGAGAAGCCTTTTCTAATGGCAGACTCTACGAAAGACACGGCTTTAAACGGGTTAGTCTTAATGTTCATCATAATGTTTATCTCCTATTGGTTAAATGACTAAGGCCACTCCTCAGAGAGCGACCTTAAGCATTGTCCCTATACTGAGTCGTATTACTTCCAGTCCTTCAACTGGTCATACATATGGTTCAACCAATCAGTACACATATTGAACAGAACGTCCTCGTCGTGGTGGTAGAAGGTGCTAGTCAATCAGGTTTCCACTCCTGTCCTCAATACGTAACCGTATGCAATCTTTTCTTGTATAGGCATCATACCAGTCATCATAAATGACCGCTAAGTCTAACTGGAACAGCTTGTTTGTTGCTGCCTTGAATGCTGCCAGATTACCACTATATAAACGTCCCATCTTACTGACCCTCCCAGCTACGCTTGTGAGAGCGGTCACGCTTAGTCTTATTCAACTTGCGACCTTTGGTTGCCTCGAAGTCACGAGCATTACGGTTAGAACGTTTGGTCATCTTTTCGAAGTTACGCATACTTAAAGTCCTCTCTTAGTAATTCTTTAATTTAAATCTCTAATTAACACTTAAGGGTCTTAAAGTTAAACCTTAAGGTTCTCCTATAGTGAGTCGTATTAACCGGAAGAAGGTCAATCATAAAGGCCACTCTTGCGAATGACCTTGAGTTTGTCCCTCTATAGTGAGTCGTATTGATTTGGCGTTACGCGAACGCGAAGTCCGACTCTAAGATGTCACGGAGGTTAAAAATTTACCTTTAGCCGGAAGTGCTGGCATTTTGTCCAATTGAGACTCGTGCAACTGGTCAGCGAACTGGTCGTAGAAATCAGCCAGTACATCACAAGACTCATATGTGTCAACCATAGTTTCGCGCACTGCTTTGAACAGGTTCGCAGCGTCAGCCGGAATGGTACCGAAGGAGTCGTGAATCAGTGCAAAAGATTCGATTCCGTACTTCTCGTGTGCCCACACTACAGTCTTACGAAGGTGGCTACCGTCTTGGCTGTGTACAAAGTTAGGAGCGATACCAGACTCCTGTTTGTGTGCATCAATCTCGCTATCTTTGTTGGTGTTAATGGTAGGCTGTAAGCGGAACTGACCGAGGAACTCAGTTAAGACACGTATGAATAGGCTTCTTGTATTCCTGCCACACAGGGAAACCATCAGGAGTTACCCAATGCACAGCGCAACGCTTCAGAAGAATCTCTCCAGTCTTCTTATCTTTGACCTCAGCAGCCAGCAGCTTAGCAGCAGACTTAAGCCAGTTCATTGCTTCAACCGCAGCTACCACCGTCACGCTCACAGATTCCCAAATCAGCTTAGCCATGTATCCAGCAGCCTGATTCGGCTGAGTGAACATCAGACCCTTGCCGGAATCAATAGCTGGCTGAATGGTATCTTCCAGCACTTGTTGACGGAAGCCGAACTCTTTGGACCCGTAAGCCAGCGTCATGACTGAACGCTTAGTCACACTGCGAGTAACACCGTAAGCCAGCCATTGACCAGCCAGTGCCTTAGTGCCCAGCTTGACTTTCTCAGAGATTTCACCAGTGTTCTCATCGGTCACGGTAACTACTTCGTTATCGGTCCCATTGATTGCGTCTGCTTGTAGAATCTCGTTGACTTTCTTAGCAACAATCCCGTAGATGTCCTGAACGGTTTCACTAGGAAGCAAGTTAACCGCGCGACCACCTACCTCATCTCGGAGCATCGCGGAGAAGTGCTGATGCCAGAGCAAGACCCGTCAAACGCCAGCGGAAGGGAGCAGTTATAGCTCAGGCCGTGGTGCTGTACCCCAGCGTACTCAAAGCAGAACGCAAGGAAGCAGAACGGAGAATCTTGCTCAGCCCACCAAGTGTTCTCCAGTGGAGACTTAGCGCAAGCCATGATGTTCTCGTGGTTTTCCTCAATGAACTTGATGCGCTCAGGGAACGGAACCTTATCGACACCCGCATAGTTTGCACCGTGGATTTTCAGCCAGTAGTAACCTTCCTTACCGATTCGTAAGCAGTCCTTTGGTCATATCGTTACCTTGCGGGTTGAACATTGACACAGCGTAAACACGACCGCGCCAGTCCATGTTGTAAGGGAACCAGATGGCCTTATGGTTAGCAAACTTATTGGCTTGCTCAAGCATGAACTCAAGGCTGATACGGCGAGACTTGCGAGCCTGTCCTTGCGGTACACAGCAGCGGCAGCACGTTTCCACGCGGTGAGAGCCTCAGGATTCATGTCGATGTCTTCCGGTTTCATCGGGAGTTCTTCACGCTCAATCGCAGGGATGTCCTCGACCGGACAATGCTTCCACTTGGTGATTACGTTGGCGACCGCTAGGACTTTCTTGTTGATTTTCCATGCGGTGTTTTGCGCAATGTTAATCGCTTTGTACACCTCAGGCATGTAAACGTCTTGGTCGCGCATCAGTGCTTTGTTCTGTCGTGCGCCAGCACAAGGACGACGACCGTTAGCCCAATAGCCACCACCAGTAATGCCAGTCCACGGCTTAGGAGGAACTACGCAAGGTTGGAACATCGGAGAGATGCCAGCCAGCGCACCTGCACGGGTTGCGATAGCCTCAGCGTATTCAGGTGCGAGTTCGATAGTCTCAGATTGTCTTGACCTACTACGCCAGCATTTTGGCGGTGTAAGCTAACCATTCCGGTTGACTCAATGAGCATCTCGATGCAGCGTACTCCTACATGAATAGAGTCTCTTCCTTATGCCACGAAGACCACGCCTCGCCACCGAGTAGACCCTTAGAGAGCATGTCAGCCTCGACAACTTGCATAAATGCTTTCTTGTAGACGTGCCCTACGCGCTTGTTAGTTGTTCCTCAACGTTTTTCTTGAAGTGCTTAGCTTCAAGGTCACGGATACGACCGAAGCGAGCCTCGTCCTCAATGGCCCGACCGATTGCGCTTGCTACAGCCTGAACGGTTGTATTGTCAGCACTGGTTAGGCAAGCCAGAGTGGTCTTAATGGTGATGTACGCTACGGCTTTCCGGCTTGATTTCTTGCAGGAACTGGAAGGCTGTCGGGCGCTTGCCGCGCTTAGCTTTCACTTCCTCAAACCAGTCGTTGATGCGTGCAATCATCTTAGGGAGTAGGGTAGTGATGAGAGGCTTGGCGGCAGCGTTATCCGCAACCTCACCAGCTTTAAGTTGACGCTCAAACATCTTGCGGAAGCCGTGCTTCACCCATCTCGTAAGACTCATGCTCAAGGGCCAACTGTTCGCGAGCTAAACGCTCACCGTAATGGTCAGCCAGAGTGTTGAACGGGATAGCAGCCAGTTCGATGTCAGAGAAGTCGTTCTCACGATGTTAATCGTGTTCATTTAGTGCCTCTTCCAGTTAGTAAATAGTACTATTCAGGCCACCCGCAGATGACCTGTAAGATAAGTTATCAGCCCATTAACATTGCGTCAAGTTGCTTATCAATGTTGAGCGTAAGACCATTAGCGATAGCCATCCGGTCAGCATTACGCCAGTGCAGCGCGATTCGTTCCTCAAGCGCCTTAAAGTCCCCGAGAACATGTTGACCCAGAGCATAGCGTTATTGGTTCTTCCTAGTACATCTACAGCTACCTCATGGTTACGCCGTTCTTGACGTTCAGCCCATCGCCACGCAGCAAGCATTCTTTCGCGCTTAGCTTTGTGTGCTTTACGTGCCTTGCGGTTGCGACATTTGAATCTGCGTGCCTCTAAGCGCCCCTCGTGACGTTCTTTACGGGCCTTAGCGCGGTCAATTTCTTTCTGTCGTGCGACTTCCTCGACTTCCTTGATGAGTTCCTCAGGGTCGATGCTGAATGCGCCACCGTCTTTCTTCTGCGAGAATGATACCGGGTCGGTGATGTATGGTACGTCTCCATTTGAGAACATGATGTTCCCGCTATGCATGTCGAATGAGGCGATGCCCTCAAAGAACTTGCGGATTAGTTAGAGTTTCAACAAACTCACCATCCCATCCAGTTAACTCATCATGCTCATCCGAATTGCAATCAATGATGTCGCTTGCAATCTCAGCGTATTTATAATGGGCATCATTGTTGAAACGCTCGCAATCCTTAAGTGCGTCAAGTACCACCGTATAGCATCCAGCGTGGCGCTGTACATCGTAGACGTTAGGGATACCAGGACGACCCTGATACATGCGGCAGAATGCGGTATAGGCTGCGCCTGAATCCTCTTTCTTCTAAAGCCCACCTTAATCACTCTGTTAGGTAGCAGCGGGTGACTATAGAGCGGCCGGAGAAGTCGACCATACCAGCATCTTGAACCCTGCGTCAGCCGTGAGACACTTCAAGGTAGTCCACCAATCTTGATGCTCAAGTGCCTGATTTAGTTCGGTTAGCTCGCCATCACACGTCTGCGCTGTTGACCATCTCGACCAGTAAGTCGATAAGCATACCTTGACGCTTGTCAAGTTCACAGATTGGCAGTGCTTTGATTGCGTCGATAGCGTTCATGATGTCGGTAATGTTCATTGCATTGTGTCCTTTATGTTCGTTATGAGATAGCGTTCAGTGTGTTGGCTAGTGCCTGTTCAAGTGCGGCGGCTTGGCTTTAACCTTTTCCTTTCGTCTATGCCACGCCGCCCTCTCTTGTTCCTTGCGGCGTTCGAGGTTGTTCTCTTCGCCAAGTTCTCACTATTCGCCGATTTGCAGCGTATAGTGTGCCATTGGGCATATAACCTTTCTTTAAGCCATCAGTGCGTTCTGTCATAGCCGGAACCTATCTTGTTAATCTTGCGGTTAATGCGGAGTTCACGCTTAAGGCGTTCGATTCGTTGTTTCATTGCGAACCCATCAGGTGTACATACGGTTGCCCCGTTGGACGTGTGGATTGGCATAACGTAGTGCTTCATCATTTGCGTAGTGCCCCTTTGATGATTCCTATGATGATGCAAGCGGTAAAGTAGGAACCTACAGCTACACCTAAAGCCTTCCCAAAGGATGCACCTACAGCTAGACCTAGAGCGGTGAGTAGACCGATAGTAAGCATATACATTACTCCCTCATAAGTAAAGTGATAATCATAAAGGCCACTCGCTAGGAGCGACCTTGAGTCTATCACTCAGCAGATTCTAAAGCTATTGCCTTGTTGTTTTCGTACAGTTCTTTGAGCTGTGCCATTGCGAGTGACCAGTTAAAGCCACAGCGCACCATGTCGCTATAGAAAAGTACAGTTTGAGCGGTCAGACCGTATTGCACGTTGGTAGTAGACATTACTCTTCATCCTCCTCGTACTCCTCGACTTCCTCCAAGTATTCATTGAGCAAGTCTTCTGCGTCTTCCCAGAGGTCAATCGTTAATTGCTCATAGATACGCGCTTGCAGGATGCGGATTACGTCCTTGGTGTCAGGCATCAGACCAGAGTCTTCGAACTCAAGGTCAATGCCCTCACTTGCCATTACGCTAAAGATGTCAGCGTAGTAGTGCGGAACTGCATTATCGGCAGCCATGTGAATAGCATCGTGCAGGTCATCAGTGTCACGGATGTCATCATAACGGATGTTTTCTTTCAGCATTTCGTAAGCGTGGTCGAAAACGTTGTTGTAAGTCATGTTGAGCATAGCCATCTTGTGTTACCTCGTGCAGTTATTAGTGAATATCATAAAGGGCACCTTGCGATACCCTTCAGTTATCCGCTAGTCATGCACTCAAGAGCTATTTACCAGATTGTTAAAGAGCGTCTTAGGTCAGGTTTCGTTAGACCGCATCACCTTTCAGTGTGGTGACTCACTGTCGTTTCATGTGGTACATCGTACCGTGTTACTTCATGTTGTCAACCGTTTTGTTTCACCTTATGTGCCGTGGTGCGCTTAAGTCACCTAGAAGGCACTGTGCGCCCGGTTGACGCTGCTAGTGTTACCTAGCGATTTGTATCTTACTGCATGTTACTTCATGTTGTCAATACCTGTTTTTCGTGCGACTTATCAGGCTGTCTACTTATCCGGTTGACCCCGGTGTCGATTGGGATGGCTATTCGCCGTGTCCCTCTCGATGGCTGTAAGTATCCTATAGGTTAGACTTTAAGTCAATACTCTTTTTGATAAATTTTAAATTAATCTTTTAAGTCTCTTTAAGTTGTCTCTCCTTATAGTGAGTTGTATTAATAAAGACAATGATTAAAGGTTATCACTTTATGGCTAACAACAAGGCGTCTTTAGGTCTGGTCTTTATGTAGTGTCTTTAGGTCTGGTCTTTAGGTCTGGTCTTTATGTTTAAACTTTAAGATAGGCGTTGACTTGATGGGTCTTTAGGTGTAGGCTTTAGGTGTTGGCTTTAGGATGGACGTTAGGAGGTGACTTTAGGAGGAATCTTAGGAGACTGTAACAGATAGGACACAGAGAGACACTCAAGGTAACACCCAAAGACAAACCCAAGGGTCATCCCCAACCCTTAGGGAACCCTCAAGGTCAACCGAAGGTTGACTTTAGGTGATTGGCTGGGCTTTAGGTACCCCCTATGGGGGAACTTTCAGGTGCAA
+
(+,)'''%$%$,15++*(++&&&%&'''/1..--+23:@AGD)(*0+'()),-(35785566<C@;;;;9(*44>AA?:BBIIGDG877778776<66EAA@A?@@A@9:9988:?C:999A=@F<J??954(@AAAHFECC:889<GJBBEBBIAAFHJFFJ7777???EFJFJJFJJHGJJJI@?@DABEIJJJHHJJIJJJGEIIDAIA??BFFJIGEGD@82&$$&(-2&&%%&')6<-,,,=?>=;;<;><;:987:;;@9(-+(*339<?AEFJFHJJIJ@?<8854408FIJHHFJJHJGJJJJEEIHC<?DCBCDF?DGFIJIJFJJHJJJJJA<<=IJFIJJ>>>0010001@ADBDBBF<;<=@A?>>>CGJIIJIGHGJGHJIFHEJJJHJHJJJJJJEHIHJFFJJDC>9:776***,%%&%---,-.,/0:<>?JJJE?>>;<<8:::,,,6??;4455BBFHCJHHJJJHGJIE@9000<09788;<<BD@CGDBA0+++CJJJIGIJIEJFJJGJJEHIJCCCBHHJGJHHJJHHFGGCBBA<:43100087;77E;77?BEEJJJJJJJJEJJJJJIJJJJFGDFEJJHIFJHJJEJHGFJJJJHJIHIFJJHJJEEDJGJHFEHEGHFJJHJHJHJJIJCE;@ACJJJDC@?BBBJEIHGJI>:HEHEFFHEIJJJIJJJJHHJJJHJIEJIGFJJFJJGHIHJHGHHGGFJJJJJJJJ;;;;FGGJCBCFJJJJJGIJBHBB2/?7666=HJ9994444,**+)/''0)<IHFJJFFJEA33BG1JJIHHJJJIEEJJJJHJFJFJFJFDGFJIIJJIJFHBD>===GJJHJJHJGFJJJJJJJJJJHJJJJJEJ=889CHJJJJHFFBGJJFJJJGCBDDJJJJFBCA@DCCJJJHIIJGGEGEFJJJHIJJJJHJFJJJ=::GHIFJJJFJIFCA@@@---.,/9=CCD@7777@@?@>BGC??CIDJEJJIJGJJJGGIDC>>>>JEJ6587<9/..-7@EEGJGGHJJDJJJJFJIHJGBABJJHH<<8;?AA?<61.+.(57<CJJJJJJAAAAJJIJFJIJJJBA2112;>;;<ACCJB@BBCJHGJGHJIJGCFIHJJJJGJJJJHJJJIJJGJJJJJJJIJJHHJJJIJJJJGHHFJJJJJJJJDDDCJGCJ>6==?DDJECD4445@>;(('(<AE@?99<<<EJJJJHJJJFJJJJJJHJJJFJJDGJEHIIJIJFHEHHJJHJFGBAA?==?CFEC=<::>AAHJJDDB87*(&'*'(((,37>BBCHJHJJJJJJHJJJHIJHIJJHICGJJIJJHIIGGEIHJJJFFGJHJJFFHDEJJJC@<<,,,:49;;DJ@?=>CDJGJJFE5,,,/<<AJJFA@DJJJJIJJJGIJFJJFJHGDH?EGJGJIIGIJIJHGDDFEJJE@77@AJ3333<.--/8:<=?AE<:537::BE>=>>CGJJJJJJDH8887>=-JFGCCDEHFFJJJGHFH@?>A>JJGJJ?CDCFHFJEJ)((())),-HHJGCACCJGCFECEC=>82,,ACDCEGGJJJGJEEEFJHJJGGCC9.58=E<<<<IJEFEJHFFIEIJDEFJJHHJJJJIJJJJJHJJIJJJHE@AJJIJGJGDJIIIJJGGJJJJJJJFGFFECECJGHGJJJIJIGJGDDCJJHJEFFFJJJJJJJJGHEABGJJJJJJIGJJJDB;656>B>==?C:FJHJJHEJJFJEJJJDBAAEBBBB=;;<8;6555@JFJJHJJGJJFFJGJJJFJJJEJFGD@FJDDJGFGGJGJFJJJ<@>=CCEDFJHJHJJJFDFEJJGHJEJFEGHGHGFJIJJJJJHHIJJJIJJ===>JIJAAB@BDBC@@AA@BDJFJIJFAB;;;99D;:::CJJFGJJHJGJJHEFJIIGJ32/+*)*+.3@FCDJHGJIJIFEEG@<:<DFIIEJHHIJ:::@IJJJHJJGIJGJJDJJHE98967*&%%%&%&-.34676::7<CAJJJGJEJJIGHEEJJIFJFCCECFJJJJDGHDJ@A@@HJHJJJJJIGHHFJJGJJGEJJGEJHFGH>>??E7<(((0426..-4.5657<===I86669;?ACGJJIIGJJJGJJFEC@??@?DJ899BGJED??@D5.(('%%')+=ACFAA100)))*,005579<564JA==HJIFEGDJJJHGJGDGEEE>>80..AEEFJFGDEFEIIIJIJJJJJIEFFDCEDEDGHJFIHGGGEJFHD3112-.../JD0055JGEDIIH;:::8?==>GIJJGFJJHJHJGJHJJEGEGEJJJJJJIJJJJJJJFIJJJJJGFJIJJJJJJHJJJJJJGFJIHJIIHFGGEJIJEIIADC>FGFJJIJJJGGHDJJEGEJJJJJIJJJIJJJHJGJEGFEE@9:6,1.--)'').,-..36476,,JJIJJFIJEHFJJHJFJJJJFIHJGJJIJJJJFFFFHJJJJJJHJJJGJJJJJJJFJJJJGJJEJGJIHGDFEFJJJJJJJG>>=?JJJJFJFJCD&%'(8@@JJHJGJJBGJJJJHJJJGJJHE5/-'').7>@AFC9889=@/JJJIFJJJIJJJJJJIJJGHJJIJHHJJIJJGJJGJJIJJJIJJJIFGJGGJJJJJFGJGJJB:999JACBFJJIFJGJJJEC>.))&%)))))))<8/0/5658>?@@@EJHJGJJJIGJJJJJCCB:5576444F;;<<DJJIJJIJJJJJJJJJJGGJJ=;<...6@??>=?@C<89JJHJJJIHJJJJJJFFJHIJJIJJHJJFHJJJJJGJJGJJHJJJHJAJJJJJFJJJJJHJIGJFJJIHJJHGJHIFJJJJJ74JJGJGIJHGJJJIIJJJJHFHJIJEJJJGJJJJJJJJGJJJJJJJJE??JJACFFJGJJHHHIIEFDH?>>>???AJIJFIEFDGHHJJJBFFJJJGJDBCC>>CFJJJJFGGJJHJJHHGJJJJHGJJEA5>GHFFJJJHJJFEHHJA??87966:EFGHJFGJFEFJJHJJHJEFIJ@@@@JJEFJAEJJJGEG=>>BEJJJGJJJIJGHJIHJFIJGJIGHGEEG8...1BCDFGJJJJGJJJHJGJHEIGJJJGHJJJJJJJJGHIJJFBDCEDEEHJEJJJJIFGFJJJIJJJGJJIGICCGJCFDEHJJGJFJHHJJIACDJ@J66668B;98620//0)**+1.+-*)**,<EFJJJIJJJJI@JGEJJD>>CJFGJJGJJJFEGIJGIJGJJJJHJIJGGDDDEJEFDCAB<;<:;;;FEIJGJGJIJHJGJHJJJFJGGJFJE6///2?D?>>?JIGIJHJJJJHJJJJFGHJJJJJDCB@@>9:658BFFFIJJJJHJEJFFCBABDDJJJBBCFFC?::D333IIEFJFJGJJJJGFJJJJJJJJJJJJFJGJGHEA@C9899==;@@@GHHJJHFJJJ>::;@BAFHHJHJIJJJGHIJA;@AGJJJJGJJJJHJGHIFEJHJJEFEJEAEE:7889JJJFJJJJHGJGGJGJJJGJGJIIJE9999ABCGJHI@??>8777<6+5/.*+&'%%((('')++,,/0//))**??@?FGCEHCFHJJJHHEIJIIJJJDFEHJJJJIGB><JJIJGGJIJIJFJJIJHIHJJDCDABA1&&&&*/793134J350555EGIFGJGHIJJJJJIGJJJJIFJIJJEDEGED?AHJJHJJJHFJGFJJJJJHJJJIJJHJJHIFJHAA@@HEJHJ8766JIGHHFJJJJIJIJH@A@@BCEFGHHJJJJJJJJJHJHJHJHJ????JDB100('''+&&'-.22FJJ@@JHJHIJEGJGJJFJFCFEGIFJHGGJJJJJJHJGJJGJFGEGJECCDJJHIEJ<;;>J@B<<99<99C?:@;:;<=GFHGJJGJFJDGJFJIJJHJJJFJHIDJJJJJJGIJJJIGJJIIJJHGFIJJJHJIJJJJJJJHEHJEJGIJJHJHJA@A@BJJHJEDHDEJDJ@=F<;FJGJIJJGGJGFJGJIGDFGFHIIGGJIJJJGGJJFHHHE8BBBEJ@788@GIECGBDDJGJEIFIHGFJED;;AEBEF>976686676/::7ACACFEHDDIFDJ@@@@AEIHJJJJHIHFJJJIJI@???JJJBJFFDGJJJFJJJHJJFJGIJGDHE8++**./24CIDCEDGIGFFJEJEGB83)(&%'&&&(1889>>?>AJJJHJJJJJCBBGJHBGIJFJIEJGGHIHGJHJJJJJJJFHHJJJJJEIJGJ>@GJFFHGGJJJJJJJHJJJJJFHGJFJFF2224:755AGEFFJJGHJHHGJJJJJJJJJGJJJJJJJJJJJHIJJEHFFGJJJFJGJJJJGHJIJGBD746>EJJJJJHDJJJJIJIIJJJJGHJGJJ:99:GHJJHJGJIIFJDJJDDGEHJHIJHJIJIJJJGDCA>@@JJF;;<<DCDFJHJFEFCDIJJJGFFE@I@.((+&&&*00166=>@IBC@CDHJHJJJFGGJFJJJHJGJJJJHJJJJJJJJJJJ41JIJJJHJJGJGJH??@CJGJJGJEHCHDDG644525+&'(('''48:;;9;99:3322578ECIFEJ@@?AJJJH?<99:JGJHJJGHJIJJHJJJHJJFEGFFDAA@722BCAA<0'(:;DJFJGJGJJJFEHGJJIJHGJJJIJJJI?>HCJGE;;=+++/-+-0548CCEJEJFJJD@@@BJ?>>9@<>@EAAEC@>==@B>==BD>?DIJHJFHHHGJJFHJJJFHHIHC@B>==EFGGJJFIJGFJDJJJJFIGGGEEFGHF?DD>=>>@@?:;DJEJJC>GHDFIIJIJJJJIJIJJIEFFJJJGGJIIHJIIIJIJJJIJEJJJGJJECBAHJJHJJJHIEHJJ////9(((((((J(('&&&&'$%'%&&$%&2)((()((++0/,,+++,83349<>>A@HC>@JCFHHGJJJJIJHJHIJJJJJJJJJJJGIJJJAAFI>3335JIJJJGEHJJEJFFFJ<;::7,,('()1/+113:EAJEDHJJJJIHHJFJHJFDEGJJJHJJHIJJJHGJJJGJFJJFJJJJJG>=<;8;>?<;;786))))21117>:ECCJJIJJJFJJBBDACCDGIJJJIGJHJDJF4112CJDEHJBFGJJFGGJJJJGJHHJGJJJJJGJJHGJJJJJDB?>=?BE72223333B80--C77DIBAABFEJEDDGJEJJJJJJJJFIICB@1000CCFFIGJJCEGJJJIJEJJJGJIJJHJJJJHJJJIJGJJDDEHJJFJJJJJJEGGEGFJH@9;89JJJJIE?>0$$%+454441<=DCHIJIHJIJJJJGJJJJIGJHHJJFJHGJJJJE?@AJ@=<<?IIGJJIGJJJFIJEJIJJJJJJDCCDHJGIIJJEFEJJJJJIJJJJJFFJIFJJJ=<<<92*)))+-,,.699:AJDIGHJJJFJJIJFJJHIJIIGFJIIJJJFGJFEJDDHEF,,,)+(&-.13;?<<A><332*+IGHGJJGJJJJJJJIFJ85442/6)(&&&%%%%<4--/;<+'55CG?JIGDJJEJJJIIFGGGGJIIHFJJJJJJJJJJFABAJJIJHIIGIIGIGDIEDGJJJJICCFGJEJEFJHJJIFJJHJABB@AACJJJHJIJJJGADJIJJ<<<=DEJJDCBCJGJIDFIDJ?<;;:<=>99:521//./4((37777:IGHJJGJJJJHFEJJJJJJJIJJIFGJJHJJJJJJJIJHJJJHJJGJJJJJIJJJHJIJJJJJIJJGJIFJJJGIGJDE=<=>ED<666=EJFC300031&%&''(&&&(15;??=??/.--4...-(''(+-,:4777956('''###%&&&''(:=EEJFHGGEJDFJDJJGED?<))(%(&%%%%&2:<==FIGEHJJJJJJJIJFJGJGJJJJJJJGHCFFJGG?>>FGFJGGJJJJJHJJJJJJ><<?<EIGGJJJJJJJJJJJIJIJJJIE3223JA@@@F?EJDHHJJHJJHJJJJIJJJIJH?>,++ACFEJEJJCDJJHHJJJGJJHIGJJHJIJHJFFA@?<99+&'(),+..67999:<<JGHEJCBABJJGJFJJJGJJJJHJGHHHHJIJJJGIJIGJIJEIJHJJJJIJJHJJJGFJJJJIIJA>JFEHJA866A<EFJJJIHIJJFHJGD2++++...0??=AFJJJJJJFD:88=FJHDJJJJJJGJJGJIIFFIFA@444IEDJAGEFDJJJJFHJGF:::9CBCCCCJJJJJJJGFFJBBBBJGJGIJFJIIJJJJCJFJ?@FJIJJJJJJJDJJJJJJFFJJJIJIHJ@@A>++)-24;89DFJJJJJGJJIJJHJIJJGHJD@??@ICDDFBA4CDCDGBF3333CDHHHHGIIGJFGHJJJJIFF=<==C@?@B;:;:JJJEDBJHJJGJJGJC?>544,++)(&&''**)3788>><?@>GEFFFFJGJJJJIHHIJIJJHJ?>??JHJJJHIHGJJJGJIJGIJJJJIJJGEHHJIJFEEHDGCBDABD97777ABDBDHFGJIJJJIIJHJJHJJJJGGBCHFJJEEJEECBJJHDCDGJJJJJHIJIJJJIJJJJJJGHJJJHJJHJIJJJJJGJJHFFHCBDDHFJGHJDDB:;GJJJJJHJJHJJIJHHJFIJJJJJHJJJJIJJJGHHGJJJ>=>>@@@@EHG:::92<:00007@BDJFJEEJBJJEB@A=<==2./<=7777FH@A@@3333GE4433633321*&&++,)''$%''*.;A=ACJJJJ<9:BEJIJGFJFGHJJ@988@AFF@@@@JJJHJGJIIJIIJGHJJJJJJJGJIGHJJJJJJIJIGIJJI;CI4;<<JEAAA===GJIJHHGFCEJJ6444?@==6446681111;<DJJJJJJJHJJJHJJJJJJJJGJHIJJIJJGJJJJJJJJCDDB?B0001FEJJJIJIECEEIJJJJJJHJJJJJJJJJJJGJJFGGGHHJJJJHJJJJGGJJJJJJJIHJJJJJJGJHJJJJGJJIIEJHJHJCCDGJIJJJIHDJJHFEEGJDAA=;:9:@D:76/''&'*6BHGJJJJEBIJJIJEFGJJHIJHIJJJJJIGDDFC8=7JH:A2>HIJJJEFA>=95,((*+30111<@CJJ1*+BDCJEEJJFJHIIFFJHJJDFEDGJFE?@??A00/034J=<EIGIHJHJIHJJJGJHJGJFJJHHJJCE@0009:>FIHG@A?A>>>>>DDBHJIJJJJJHEEEFHBHGGJJJJJJIJGIFHJJ=;@@AEJFGEFJJGIJJJGJIFJDHGJJJIJCJJJJGJJJIHFGIJDJJGHJGIJFHHJJJJJJIJGJGAAABJJIDFGJJJGEIJJJJGFEEFDDCFB<;<<IJIFEJJIJHJJIHGJIIJJFJEJFIJJJJJJJJJJHHJIJJIJJJJJFJJJJJFHGGJHJJHJJJGJFJIJF?66JJJJJJJEFEJJIIJJJJIJJJJIJJIHJJJJJJHJJHGIJJEEHFFJJJJFHEJJJJJJJJJJJJJEJIC2222GFIJJHJGJJJJIGJHJJJJGJCFGJJJJJJJJHA@A:9;9DB<<<;D?25AAIJJJJEAA===A***57,/006@BBBAFDCJJIJJJFJJJJDBDDJGGJJJGJJJJJJJJJJJIJJJJJJHIFJJJJJJEEFJJJJGJJFJJJGIGJHJIIJGJJJJ-&&*+IGEJHFHIIJG=;>***+1/2237CDIFFIJGJJIJJEFJHGGJJJFJJEEEFGGEIJJJHJJJFGDFJJFJIIJJFJJJGGJIJGJGGJHJJJFJEJGJJHJJJGJJJEFDCGCJ-+HEGJJIGFJJFFHIHJJJJJIHJJEFDBD>=BBBBFE=E@;:99---6888;;CACC9;;;FJJJJGJEGFFFEGHJJFEGJFHCAECGID76667=??EEDDHACJDDDJJHJJJJGJJJJJJJDHJ?>?>GI,,,,,...99@<=<=EBCAEJGIEGIJJJJJJJJHIJJGJFJGECBEHJHJJJJ)(((DCFHJEEEIJJJDDCFHJJJJJGHJFIFJ777?6JGJJJJJJHJJJIJIJIJJHEJFJJJJJHJJJGGHJHJJJIJJD666667A>@BEJJEGJJJJHIJJJJJJJJFFJGEJJHJJJJGJJJIEJHIJGHJJJIJFJDJJEFBBC@<7'%%%+AFGJGIJJEJIJJJJHJJJJJGFJJHHHIJIFDFIIGJHJEEIJIHJJ4433559999873346:55444343333455589=@=7655J.,,,.--..02385455733344334++)*,+.++*'(()+&((*-4976667754432335;987887776844447663343454554453333669643112346666652'&'+'./1211../07:;8675444665531112676322346677754434434565532334643211357666:87--------333323445533325443211///011113822246410014566444564232110.//054665:4///0557754322000033222245443345:8644444322357::;;731102569;975654443469<7311249J:;7422345556@64564221244544544334444434345344233344444444521010*+++6443122221121-../79864445654335;4321222355669576768887667:965544644335;6432233554559776321122...056576433255556;:766633336669776775667766965210.,*)))***5765667988;11/,*.)((%%&&+.33344731122210'%&(/1..,-JJD:76676556644346699:7642113869:;9865444456<?;979;>6313677789:/-.16764457544484444766877798754457876668:=;::65457<:9320035-,*&'(,&&&),&&%$
@Stanford_t7w_2_T7_No_SapI_1_Linear_9000_20
CTCGTGTATCTAAAACGATTCCGGCACTGGAGCACTTAAACGGGTTTGATGTTCGCTGGAAGCGTCTACTGAACGATGACCGTTGCTTCTACAAAGATGGCTTTATGCTTGATGGGGAACTCATGGTCAAGGGCGTAGACTTTAACACAGGGTCCGGCCTACTGCGTACCAAATGGACTGACACGAAGAACCAAGAGTTCCATGAAGAGTTATTCGTTGAACCAATCCGTAAGAAAGATAAAGTTCCCTTTAAGCTGCACACTGGACACCTTCACATAAAACTGTACGCTATCCTCCCGCTGCACATCGTGGAGTCTGGAGAAGACTGTGATGTCATGACGTTGCTCATGCAGGAACACGTTAAGAACATGCTGCCTCTGCTACAGGAATACTTCCCTGAAATAGAATGGCAAGCGGCTGAATCTTACGAGGTCTACGATATGGTAGAACTACAGCAACTGTACGAGCAGAAGCAGTCAGAAGGCCATCAAGGTATCATTGTGAAAGACCCGATGTGTATCTATAAGCGCGGTAAGAAATCTGGCTGGTGGAAAATGAAACCTGAGAACGAAGCTGACGGTATCATTCCGGTCCGTATGGGTACAAAAGGTCTGGCTAATGAAGGTAAAGTGATTGGTTTTGGTCTGCTTCAAGTAAGTTAACGCCACGAATATCTCTCGCGCCTAATGGAACAAAAAATTCGCTGGACGATTAAAAGAGGCCACCCTAAGTCAATGGGGATTCTTTAGCCCATACGGTATTGGCGACAACGATGCTTGTACTATTAACCCTTACGATGGCTGGGCGTGTCAAATTAGCTACATGGAGGAAACACCTGATGGCTCTTTGCGGCACCCATCGTTCGTAATGTTCCGTCGCACGAGGACAACCCTCAAGAGAAAATGTAATCACACTGGCTCACCTTCGGGTGGGCCTTTATTCCGTTTATAAGGAGACACTTTATGTTTTAAGAAGGTTGGTAAATTCCTTGCGGCTTTACAGCTATCCTGACGCTTGCGTATATTCTTGCGGTATACCCTCAAGTAGCACTAGTAGTAGTTGGCGCTTGTTACTTAGCGGCAGTGTGTGCTTGCGTGTGGAGTATAGTTAACTGGTAATACGACTCACTAAAGGAGGTACACACCATGATGTACTTAATGCCATTACTCATCGTCATTGTAGGATGCCTTGCGCTCCACTGTAGCGATGATGATATGCCAGATGGTCACGCTTAATACGACTCACTAAAGGAGACACTATATGTTTCGACTTCGTCAACAAAAGCGTTAAGAATTTCACGGTTCGCCGTGCTGACCGTTCAATCGTATGTGCGAGCGAGCGCCGAGCTTCAAGTACCTCTTATTGGTAACACAGTTCCTTTGGCACCGAGCGTCCACATCATTATCACCCGTGGTGACTTTGAGAAAGCAATAAGACAAGAAACGTCCGGTTCTTAGTGTGGCAGTGACCCGCTTCCCGTTCGTCCGTCTGTTACTCAAACGAATCAAGGAGGTGTTCTGATGGGACTGTTAGATGGTGAAGCCTGGGAAAAAGAAAACCCGCCAGTACAAGCAACTGGGTGTATAGCTTGCTTAGAGAAAGATGACCGTTATCCACACACCTGTAACAAAGGAGCTAACGATATGACCGAACGTGAACAAGAGATGATCATTAAGTTGATAGACAATAATGAAGGTCGCCCAGATGATTTGAATGGCTGCGGTATTCTCTGCTCCAATGTCCCTTGCCACCTCTGCCCCGCAAATAACGATCAAAAGATAACCTTAGGTGAAATCCGAGCGATGGACCCACGTAAACCACATCTGAATAAACCTGAGGTAACTCCTACAGATGACCAGCCTTCCGCTGAGACAATCGAAGGTGTCACTAAGCCTTCCCACTACATGCTGTTTGACGACATTGAGGCTATCGAAGTGATTGCTCGTTCAATGACCGTTGAGCAGTTCAAGGGATACTGCTTCGGTAACATCTTAAAGTACAGACTAATGCTGGTAAGAAGTCAGAGTTAGCGTACTTAGAGAAAGACCTAGCGAAAGCAGACTTCTATAAAGAACTCTTTGAGAAACATAAGGATAAATGTTATGCATAACTTCAAGTCAACCCCACCTGCCGACAGCCTATCTGATGACTTCACATCTTGCTCAGAGTGGTGCCGAAAGATGTGGGAAGAGACATTCGACGATGCGTACATCAAGCTGTATGAACTTTGGAAATCGAGAGGTCAATGACTATGTCAAACGTAAATACAGGTTCACTTAGTGTGGACAATAAGAAGTTTTGGGCTACCGTAGAGTCCTCGGAGCATTCCTTCGAGGTTCCAATCTACGCTGAGACCCTAGACGAAGCTCTGGAGTTAGCCGAATGGCAATACGTTCCGGCTGGCTTTGAGGTTACTTCGTGTGCGTCCTTGTGTAC
+
<?AGJGEHGJEC@DEB0+*+*/)24DGJJJIJJ@AAAEDFCHJIJIJHJIFF60022DGHJJGJEHDC=<<<HHJGJIJJHIJFJ((()ECC22DJGJJJJJJJJJJHIIGHJJFJJIHJHHIJJJJJJJJJJJHJIGHFAAHBFD9J22215743215A>==>DJFJJJFJIJJJJJJHJJJJIIJJJJJJJHJJJJJJJGJJHJIJJHJJJHJJJJJIJJGIJHEJJJHDFEJJJHJHIGJJJJJHGJI@JEHJJJJJIGJJJGJGJFJGJAA@AIJJJJJFGHFJJJGJIJJHJJJJJIJJHJJ???>HIIJJIJGDJGDGEHJJJJJJHGJHJJHJJJJGJIHJJJJGIJHIFEECDC?EGFIFJIIIJHFJJJGJIJFIFDFIHEJA==<@:9JJEJF)))*JJHJJJEJHFGFGEFJAAB@IGHJJHJJJJHJJJJJJJ@FDGJJGHJIJIJJIIGGGBBDG////.0&$$%&*178BDGIJ432265565222475578BCAACGIJJJJEB;5559AJJJIJJEJHJJIJHFJJJJJEHJJIE@IGHJ,+*2*48779DFC:=>@DH222-''&)('&'&'%&((&%&&**+-;--=>?JJEGDDJEJJIJIJJFEJJHJIFHIEFDECCDD?+$###$%&&&$$$%%%%&*+9@CHDDJGEHJJJFG>J?>BJG:9**)/.../.01777--,,2546430,**))/678449877<?A??>C20007CBHF?A@ACGJIJFD@J@?)(((;5((4>>><?@DEEGHFIEDJHHJFGIHJJJJJJJHGFGJJFIFJJHEJFJJJGEF6566;:::<:<@955/..//.++,CEJEEJEEIJ::::?9.2./.332888DCGHFFEBA.***,01773343365:34FJJJJIJJJJJHIJIIJJJJHIIJD???@B?A@@AFFEGDE=4+*'%&%%'-7EIGJJFHEGFJJJJJJJHFJ8212BFDCDGHFJEJJJJHGF@9:@@CFFE70-*,29;>>EEGA@@GJJHHJHJJJJ?@?1HHJIJGIFJGJBCBFDJJJJFJJIHJJJJGJJJJGJFEJD@@=GEJEJHJJGJFFJJJJDBEJJJJJJJJIIJJFIB@@A=>?BJEJJJJJCDCCJFJIJJGFHGFJA99@((**HJD--,,BA@BACJHHDJJIHIJIJEJ?>>4443;:+*)/2443210EJIJJJFHJJJJGEGGJJJJJJFJGBDA34337JJJJJIJJGJIJJJIJJJFJGJJHJJJDGEGACCABDFB<=>>==;:53((&&&19>AHEIJJEFJJIJJHFFHJJCDDE;:::JJJJFHCB999:>>>6555A<<==/..0++++'(''(0154/./1,-->?889*@@?BDDFBDJ?>JJJHFIFGGFEJBAABABDEJJJJIGIIHHFJGGJD=JHJBGB?=>D>CIFGGHJ100*)'(*)*(&'(+/.//3BGJEJ=8778J?@=<<<;?<==>JCGCBC@GF>FDFFDH=<<<@;FIIAAA@-----4347EJFCFFJJJJJJJJHHHHB?:(()9DEJGHG?>>?23EIFIJFFCCIHDIJJJHHDCDCGJDEEED@@@AJJJFFHEEIJJ@@@?JDJJEJDI>::;JDJGJGJJJJJJJJIIJHIGGHIJEJHJIJJJFFEHJGHGJGFGHFHFFJJGFHEGJJJIHJGFGFJIJJJIHJHGJIIJIIJJJJGGIJJIEFJJIJJJJIJJJJJJGJGFJJEGJDJEDEA::9;;FJHDJJJHHGJHEJGGJJJIJFJJHFDDFJIJHJ;:::GGJJJJFHJJIJD222GIGIHJJJJJEHEDD?@?@BB=CCDECFDGJJJJJJJJJJHHHIJFIJGJJFJHJJFJHJHJJJJJJJJJJHJJHJIJJFFHGHGJJI?>>>HGJGE<<<=;<JGFF<C4*FJGJEGFJGIIIGHHHGEFJJJJHJJHJIJHHEFHHDDCDB=<111DGJIIJIIFBBA0/.02299ACFBCJHIJHDDFHD/(((:DB55++++6A>:9994444-(99>B@>><<;=AAA@@@AB@?@?>>=<==?>@>JJBCCCABBA@?<;<BCCDEEDCE><<>AAECA@999:B?///;=?@8777=A?===?AAA?>>>?>;;:<>>?>====;;;;@BCAABBD@=<<;===>>>>?@?>=>?BAADB?=<<>BCEDHF>>>>DCCB?>>?BD?>=>?ABFB@ADAEA@@@==<;<;====<>=>>>?A@AB<;;;>BB?=?>?@><<<;;;FABBACAAA@@@>>>?A@AEA?>>=>><==?@BBCBD@@>>??BA@@B@@=;;<@?A@ACI988??AB?@@@><<=?A38666JEB?===??>;;=<>>?CEF>>>=D>?>;;;=AAAB=::>=>>>?AAFHDAA>===A?=<<<?>??=<<<<?<:<=?AA@??>?A9999:;744.++33>J:888;=@<=F;0-
@Stanford_t7w_2_T7_No_SapI_1_Linear_9000_21
ACAACAAAAACATTTAAGAATTTCACGGTTCGCCGTAGCCGTTCAATCGTATGTGAGCGAGCGCCGAGCTAAGATACCTCTTATTGGTAACACAGTTCCTTTGGCACCGAGCAGGTCCACATCATTATCACCCGTGGTGACTTCCGAGAAAGCAATAGACAAGAAACGTCCAGTTCTCATTGTGGCAGTGACCCGCTTCCGTTCGTCCGTCTGTTACTCAAACGAATCAAGGAGGTGTTCTGATGGGACTGTTAGATGGTGAAGCCTGGGAAAAAGAAAACCCGCCAGTACAAGCAACTGGGTGTATAGCTTGCTTAGAGAAAAATGACCGTTATCCACACACCTGTAACAAAGGAGCTAACGATATGACCGAACGTGAACAAGAGATGATCATTAAGTTGATAGACAATAATGAAGGTCGCCCAGATGATTTGAATGGCTGCGGTATTCTCTGCTCCAATGTCCCTTGCCACCTCTGCCCCGCAAATAACGATCAAAAGATAACCTTAGGTGAAATCCGAGCGATGGACCCACGTAAACCACATCTGAATAAACCTGAGGTAACTCCTACAGATGACCAGCCTTCCGCTCAGACAATCGAAGGTGTCACTAAGCCTTCCCACTACATGCTGTTTGACGACATTGAGGCTATCGAAGTGATTGCTCGTTCAATGACCGTTGAGCAGTTCAAGGGATACTGCTTCGGTAACATCTTAAAGTACAGACTACGTGCTGGTAAGAAGTAGAGCGTACTTAGAGAAAGACCTAGCGAAAGCAGACTTCCTATAAAGAACTCTTTGAGAAACATAAGGATAAATGTTATGCATAACTTCAAGTCAACCCCACCTGCCGACAGCCTATCTGATGACTTCACATCTTGCTCAGAGTAGTACGAAAGATGTGGGAAGAGAACATCGACGATGCGTACATCAAGCTGTATGAACTTTGGAAATCGAGAGGTCAATGACTATGTCAAACGTAAATACAGGTTCACTTAGTGTGGACAATAAGAAGTTTTGGGCTACCGTAAGTCCTCGGAGCATTCCTTCGAGGTTCCAATCTACGCTGAGACCCTAGACGAAGCTCTGGAGTTAGCCGAATGGCAATCTAGGCTCACTACTGAGGTTACTCGTGTGCGTCCTTGTGTCG
+
773222720.*(%%%'/33423428::;@B=88776((()):;8666444..***'(/,++.++*)+/09:;<<:9:EC?@@9CFFGJGIFEIGJGJJFGJ9777))(%%&%''&&&+.0//21115567<<:6:99@B<665*)(''*-.79---*)))*+*((+)23&&*33446/-++++8:7442((('*(122./(4?@ADJJBIJJDD915==IJJJA@A@JJEHJJJJJJJJJJJGHGJJJGJJJJCEDEJJJJIJ?==<67>C124<:<>HDBHJCB><==>?JHJJEGGGIJJJJGCCA<<??1///+('),365-,,77778AAACC@DCJJGFI;62188:=JJFHDIJJJHFEJJDF??-,,,(''(1-559CJJJJJI4334HJEGFHJJHDDB4444::666;?>:66663*+.-3;;@=ACDACCCGA432-..-1JJ44>=D7>>JJEIDAJ>?IJHJHIE<::;<<AAAEEFGE)))*CBFHGFEFEJJGE>>?JHJJJJJJEDIIBAC@CAABB>@&&&&:DEFFFD;;;JJJFJGEGGJCDEC?>:;;:@=>EEEFEGEEGGDGE=::.00,+&&'(*1*))*0101<>4444333348*>71EGFAADHJGIIGJFJJJJJJJJJDDHEEEHB1111@3101+)))./0<<>>DFDFJDFFEGFFJGC>==<:/9..'&&&665567?GFGCCE:((:8756/--./11+,,-@8**)'',0''+***))+-,,,,.699GJJJIJH:9:=<DIJJJJHDE?10**1FEGFFJHIEJIFHGCEA@=?<667DFFJGJIJJJFJJIFJEFIHA511119:CBFEJHIHGJJEHCCHGHJJJJHJJJJIJJJ@==JEJGFHB?;-*(((*())('&%&'11/.--0/19752J0---++..+**)+((*-68@@AGFDAHC;99;:>>5,C@@>A4///0J;?88891/..001188<=GBBABHJGG::<=C@77:,**99E;422=>@BCBHFIGHIJ666GJID=;:0///79?:;DGFFHHBA@?5..02DEGHGJFDCCBDAAC>=>?CIIJ64733;=>??=<<>>;;;433339:79;;,++)($$##$%$$$$(*+,010777=63349J511)(''(,0.&$
@Stanford_t7w_2_T7_No_SapI_1_Linear_9000_22
ACAGCTACCTCATCGCCAACGTTTTTGACGTTCAGCCCATCGCCACGCAGCAAGCATTCTTTCGCGCTTAGCTTTGTGTGCTTTACGTGCCTTGCGGTTGCGACGTTTGAATCTGCGTGCCTCTAAGCGCCCCTCGTGACGTTCCTTACAGGGCCTTAGCGCGGTCAATTTCTTTCTGTCGTGCGACTTCCTCGACTTCCTTGATGAGTTCCTCAGGGTCGATGCTGAATGCGCCACCGTCTTTCTTCTGCGAGAATGATACCGGGTCGGTGATGTATGGTACGTCTCCATTTGAGAACATGATGTTCCCGCTATGCATGTCGAATGAGGCGATGCCCTCAAAGAACTTGCGGATTAGTTTACAAGTTTCAACAAACTCACCATCCCATCCAGTTAACTCATCATGCTCATCCGAATTGCAATCAATGATGTCGCTTGCAATCTCAGCGTATTTATAATGGGCATCATTGTTGAAACGCTCGCAATCCTTAAGTGCGTCAAGTACCACCGTATAGCATCCAGCGTGGCGCTGTACATCGTAGACGTTAGGGATACCAGGACGACCCTGATACATGCGGCAGAATGCGGTATAGGCTGCGCCTGAATCCTCTTTCTTAAAGCCCACCTTAATCACTCTGTTAGGTAGCAGCGGGTGACTATAAGCAGCCGAGAAGTGACCATTACCGAGCATCTTGAACCCTGCGTCAGCCGTGAGACACTTCAAGGTAGTCCACCAATCTTGATGCTCAAGTGCCTGATTTAGTTCGGTTAGCTCGCCATCACACGTCTCGCTGTTGACCATCTCGACCAGTAAGTCGATAAGCATACCTTGACGCTTGTCAAGTTCACAGATTGGCAGTGCTTTGATTGCGTCGATAGCGTTCATGATGTCGGTAATGTTCATTGCATTGTGTCCTTTATGTTCGTTATGAGATAGCGTTCAGTGTGTTGGCTAGTGCCTGTTCAAGTGCGGCGAGTTTCTTGGCTTTAACCTTTTCCTTTCGTCTATGCCACGCCGCCCTCTCTTGTTCCTTGCGGCGTTCGAGGTTGTTCTCTCGCCAAGTTCTCACTATTCGCCGATTTGCAGCGTATAGTGTGCCATTGGGCATATAACCTTTCTTTAAGCCATCAGTGCGTTCTGTCATAGCCGGAACCTATCTTGTTAATCTTGCGGTTAATGCGGAGTTCACGCTTAAGGCGTTCGATTCGTTGTTTCATTGCGAACCCATCAGGTGTACATACGGTTGCCCCGTTGGACGTGTGGATTGGCATAACGTAGTGCTTCATCATTTGCGTAGTGCCCCTTTGATGATTCCTATGATGATGCAAGCGGTAAAGTAGGAACCTACAGCTACACCTAAAGCCTTCCCAAAGGATGCACCTACAGCTAGACCTAGAGCGGTGAGTAGACCGATAGTAAGCATATACATTACTCCCTCATAAGTAAAGTGATAATCATAAAGGCCACTCGCTAGGAGCGACCTTGAGTCTATCACTCAGCGGATTCTAAAGCTATTGCCTTGTTGTTTTCGTACAGTTCTTTGAGCTGTGCCATTGCGAGTGACCAGTTAAAGCCACAGCGCACCATGTTGCTATCGAGAAAATTACAGTTTGAGCGGTCAGACCGTATTGCACGTTGGTCATAGACATTACTCTTCATCCTCCTCGTACTCCTCGACTTCCTCCAAGTATTCATTGAGCAAGTCTTCTGCGTCTTCCCAGAGGTCAATCGTTAATTGCTCATAGATACGCGCTTGCAGGATGCGGATTACGTCCTTGGTGTCAGGCATCAGACCAGAGTCTTCGAACTCAAGGTCAATGCCCTCACTTGCCATTACGCTAAAGATGTCAGCGTAGTAGTGCGGAACTGCATTATCGGCAGCCATGTGAATAGCATCAGATGTGCAGGTCATCAGTGTCACGGATGTCATCATAACGGATGTTTTCTTTCAGCATTTCGTAAGCGTGGTCGAAAAACGTTGTTGTAAGTCATGTTAGACATAGCCATCTTGTGTTACCTCGTGCAGTTATTAGTGAATATCATAAAGGGCACCTTGCGATACCCTTGAGTTATCCGCTAGTCATGCACTCAAGAGCTATTTACCAGATTGTTAAAGAGCGTCTTAGGTCAGGTTTCGTTAGACCGCATCACCTTTCAGTGTGGTGACTCACTGTCGTTTCATGTGGTACATCGTACCGTGTTTACTTCATGTTGTCAACCGTTTTGTTTCACCTTATGTGCCGTGGTGCGCTTAAGTCACCTAGAAGGCACTGTGCGCCGGTTGACGCTGCTAGTGTTACCTAGCGATTTGTATCTTACTGCATGTTACTTCATGTGTCAATACCTGTTTTTTCGTGCGACTTATCAGGCTGTCTACTTATCCGGTTGACCCCGGTGTCGATTGGGATGGCTATTCGCCGTGTCCCTCTCGATGGCTGTAAGTATCCTATAGGTTAGACTTTAAGTCAATACTCTTTTTGATAAATTTTAAATTAATCTTTTAAGTCTCTTTAAGTTGTCTCTCCTTATAGTGAGTTGTATTAATAAAGACAATGATTAAAGGTTATCACTTTATGGCTAACAACAAGGCGTCTTTAGGTCTGGTCTTTATGTAGTGTCTTTAGGTCTGGTCTTTAGGTCTGGTCTTTATGTTTAAACTTTAAGATAGGCGTTGACTTGATGGGTCTTTAGGTGTAGGCTTTAGGTGTTGGCTTTAGGATGGACGTTAGGAGGTGACTTAGGAGGATACTTTAGGAGACTGTAACAGATAGGGACACAGAGAGACACTCAAGGTAACACCCAAAGACAAACCCAAGGGTCATCCCCAACCCTTAGGGAACCCTCAAGGTCAACCGAAGGTTGACTTTAGGTGATTGGCTGGGCTTTAGGTACCCCCTATGGGGGAACTTTAGGTCCATT
+
)*)+++*)))*((%#$$$$%&((((,,29;<>=BDECFGJJJGJGFGJHHJFDEJEFHDIJFJEEJIIJCIGJJJFJJJJJJJJJJJJHGJJJJGJJHIJJJJFHEGHJIIJJJIHGJJGJJHJIJJC@@B><1((DCJE:987547,2/,-.<FC>3334J?==;.,,,:3884333FEBJIIJHGEJJFC88?DEJB;JEEJJFHJJJFJJIJIJJJJJJJJGJJJJJIJJJHJJJJJJJJJJIJ==>JJJJHJJJJGDI2//C?JGJEDCB@?@@@@BCGBAD?::9<CC>HGIJJIJJJJJJJJJIGIFJJIJJGJHJHHJJGHJJJBBCBJHHJ@>>>?JECBBEFHIFGH43238=:10.-.5;4447EHCA<::;<ABB5.JFJJJJGJJIFJEFGJJGJJJJJJFEDDHIJIJIJHFJJJFJHIHGJGJJJJJJIHJJJJIJ:CH>>?GFJJJJJHHCCDCGCHJJJJIJJF@>?@BIJ<<B;HIJJJGGIJGJJIJJIJGJJJHJFJIJJJJJJGJJHJIJJJJFFDE=<=10*++//0<<>DCBACDEIGFJJJJJJJGGIJIHHJJJIJJJJJJJJFJJEDBDEGCHEFJIHJEDFJEEBD@?DI=HJJJDF>>=?C<@GHJHGJGJGJHJJIJHJJJJJIJDJJJGJJJJHJHHFHCA9EC?333C@>?@EEDEGJIDEHAC4CDEHGFJJGJBA?JJJIFHJFGJJGJJJJHJFJEJJFJJJJJJJJJIIJGJIJJGJJJJJJJJJJGJJHJIGJEEJIHJIJJHIJJJJJJJHJGIJJFJIJJJJGJEACAAGGJJJGJHJHIFGECEBFJJCC>>@<=D''''4544ABDDGFJGABHGDJJJJHJJIJJHFJJJIIGIJJGIGJJJJJJJJGJJA?>?CJJJGJJJJJHJGGHHJGJJIGJJJJJJGJJJHJJG?@AJJJGJJJGJHJJJJJJJHJJJHGJHJJJHIICB>@EGJGJJJJEJIJEJD@AJJBCBCJJGJJJJICECD<<IJGHGJHJIJJJJJJJJJJJJJ=JJIFEGGHIJJJJJ:6669CHFHFGGJJB@JHIJHJJJJJJEJJIJIHEGJIFHJJJIJHHHGFGFJHJIGJJJHGGHJJFIJIJJGIJD<<<@FHGIFEJJJHGJJFFEBDDDJJEHJJCBBBCGGEHJFFGJFJ<<<<FFHJIJJFJIIJICBBCDJJHFDEGDGHIJJJHB>????JIIFFIHJJHJJJHHFHJJJJEJIJJJJFIJHGIJHJJJFEGGD?CEDJJJGJHJJBCBFFFIJJJHHDEGDIHFFEEIJBABBJJEDECCJFIECBACG>EJGJJIJGHGJGEHHEDECBBADDGCEGJEJFFHHJEGFHJJJGJHJJEDFCDEHJGJJHGHDJJJIIGGJHJID?@JJJJHEGHHICBCBE@@@AGEDDDDCEDFFDCBEDGEGFGFFBCEFHDCFHIGGHIJGHGEEIEGFGGFHFGECCCEFHEEEGI;9754345@A@?B;9B5>?BEGECFDBFECCC('''*&%))<ABBBBADCDDIDDDDCFFJJDICDBBB?:@ACADDCDFC@@ADEHFD>=>?CCDC?=;;;=C@GFIGJJEEEFJ@;;88+&'((2*'&&),,.('''6666@>?>GFFEJJJIJHJHEFFBIBC7887CG(''&&(++,/(((&-:*+HJGJGJJGHJGHIIJJIJGIFJIJHCCCDEJFJGJJFG>>==C=??A@<++++8888CBFECJIJIJE@??AJIIIIJJJJJJJJJJJJIJIJIHJJJJJJJIJFIHJDCHFEFGJJJGJJEIJGJJJHJJJJJJJFEIJJJJGJFEJJEJJIHFJE?))))GHGJB@JJJDJHHFJJIJIFHJJHJHIHJJJJJIIJGHJGJJHHFJJHIJJGIHGJJIJJJHJJJJJEDAAD4488510/0014>CIEHJJHJEJJFB?@A555FC@45??BEEEFJJIJHJJHJ==<JBEDJGJGGECCDJDCCF:99:2-,4<EEA???FIDJBDCHIJJFGF76666?6667EGGFJJHJJJIJJJJJJHGIJJGJGJJFJHJJFJGIJGJJJJJJGJJGGHEJHDD;:9>;3%%&*666FD@CBCIFJJJGIHFJHJJJJIFF@??@?5@1DB=<:;;;BHEEJFGHFJGDJJHHDDEFJJ:887-,,-/.9AGFGEFEJF;7669JJJIJJ>999:JJJIHHIJJJJJIIGJBDAA754..0/16>BFDDCECGHIHJJGJJIFJIIJJJFJCJJIJIFJHJHEIIGCBDEJGJHJDDFGJGJJJJJIIJJHIGJJJJJIE??72355>>>1111>???@AFH<JJJEE10/016642001133456333240011.,,++--)))),--.42211765,,,+,,,-310002445633213210///.../101245---04/--,.115422234211-,,+-..032555:3.../445431/00..-.100///0100/00298643322310001589:710//0459;:7666444335;=952223667:52112433338533310//0112112231222221221233332110232311111124475432323323221123/./-/075421123432236210/10242334864343453111387444345533359532123343335866420//00---/5545644334444575323422113325-,,.1111267570../.1121/./033443445653,3122120//040/22422336200145543434645;865494433431112401114430/35454346569<;9753/*)))/342228;1'''686566863233433221./.01././21240..553/001899::97464441/./1888222367854365+%%%)*/))(
@Stanford_t7w_2_T7_No_SapI_1_Linear_9000_23
ACAAGTGGAGGGTCAGTAAGATGGGACGTTTATATAGTGGTAATCTGGCAGCATTCAAGGCAGCAACAAACAAGCTGTTCCAGTTAGACTTAGCGGTCATTTATGATGACTGGTATGATGCCTATACAAGAAAAGATTGCATCAGGTTACATATTGAGGACGGTGGAAACCTGATTGATACTAGCACCTTCTACCACCACGACGAGGACGTTCTGTTCAATATGTGTACTGATTGGTTGAACCATATGTATGACCAGTTGAAGGACTGGAAGTAATACGACTCAGTATAGGGACAATGCTTAAGGTCGCTCTCTAGGAGTGGCCTTCGTCATTTAACCAATAGGAGATAAACATTATGATGAACATTAAGACTAACCCGTTTAAAGCCGTGTCTTTCGTAGAGTCTGCCATTAAGAAGGCTCTGGATAACGCTGGGTATCTTATCACTGAAATCAAGTACGATGGTGTACGCGGGAACATCTGCGTAGACAATACTGCTAACAGTTACTGGCTCTCTCGTGTATCTAAAACGATTCCGGCACTGGAGCACTTAAACGGGTTTGATGTTCGCTGGAAGCGTCTGAACGATGACCGTTGCTTCTACAAAGATGGCTTTATGCTTGATGGGGAACTCATGGTCAAGGGCCGTAGACTTAAGAACACAGGGTCCGGCCTACTGCGTACCAAATCGACTGACGCAAGAACCAAGAGTTCCATGAAGAGTTATTCGTTGAACCAATCCGTAAGAAAGATAAAGTTCCCTTTAAGCTGCACACTGGACACCTTCACATAAAACTGTACGCTATCCTCCCGCTGCACATCGTGGAGTCTGGAGAAGACTGTGATGTCATGACGTTGCTCATGCAGGAACACGTTAAGAACATGCTGCCTCTGCTACAGGAATACTTCCCTGAAATCGAATGGCAAGCGGCTGAATCTTACGAGGTCTACGATATGGTAGAACTACAGCAACTGTACGAGCAGAAGCGAGCAGAAGGCCATGAGGGTCTCATTGTGAAAGACCCGATGTGTATCTATAAGCGCGGTAAGAGAATCTGGCTGGTGGAAAATGAAACCTGAGAACGAAGCTGACGGTATCATTCAGGGTCTGGTATGGGGTACAAAAGGTCTGGCTAATGAAGGTAAAGTGATTGGTTTTGAGGTGCTTCTTGAGAGTGGTCGTTTAGTTAACGCCACGAATATCTCTCGCGCCTTAATGGATGAGTTCACTGAGACAGTAAAAGAGGCCACCCTAAGTCAATGGGGATTCTTTAGCCCATACGGTATTGGCGACAACGATGCTTGTACTATTAACCCTTACGATGGCTGGGCGTGTCAAATTAGCTACATGGAGGAAACACCTGATGGCTCTTTGCGGCACCCATCGTTCGTAATGTTCCGTGGCACCGAGGACAACCCTCAAGAGAAAATGTAATCACACTGGCTCACCTTCGGGTGGGCCTTTCTGGTTTATTGAGACACTTTATGTTTAAGAAGGTTGGTAAAGTCCTTGCGGCTTTGGCAGCTATCCTGACGCTTGCGTATATTCTTGCGGTATACCCTCAAGTAGCACTAGTAGTAGTTGGCGCTTGTTACTTAGCGGCAGTGTGTGCTTGCGTGTGGAGTATAGTTAACTGGTAATACGACTCACTAAAGGAGGTACACACCATGATGTACTTAATGCCATTACTCATGAGTGCCGATTGTAGGATGCCTTGCGCTCCACTGTAGCGATGATGATATGCCAGATGGTCACGCTTAATACGACTCACTAAAGGAGACACTATATGTTTCGACTTCATTACAACAAAAGCGTTAAGAATTTCACGGTTCGCCGTGCTGACCGTTCAATCGTATGTGCGAGCGAGCGCCGAGCTAAGATACCTCTTATTGGTAACACAGTTCCTTTGGCACCGAGCGTCCACATCATTATCACCCGTGGTGACTTTGAGAAAGCAATAGACAAGAAACGTCCGGTTCTTTAGTGTGGCAGTGACCCGCTTCCCGTTCGTCCGTCTGTTACTCAAACGAATCAAGGAGGTGTTCTGATGGGACTGTTAGATGGTGAAGCCTGGGAAAAAGAAAACCCGCCAGTACAAGCAACTGGGTGTATAGCTTGCTTAAGAAAGATGACCGTTATCCACACACCTGTAACAAAGGAGCTAACGATATGACCGAACGTGAACAAGAGATGATCATTAAGTTGATAGACAATAATGAAGGTCGCCCAGATGATTTGAATGGCTGCGGTATTCTCTGCTCCAATGTCCCTTGCCACCTCTGCCCCGCAAATAACGATCAAAAGATAACCTTAGGTGAAATCCGAGCGATGGACCCACGTAAACCACATCTGAATAAACCTGAGGTAACTCCTACAGATGACCAGCCTTCCGCTGAGACAATCGAAGGTGTCACTAAGCCTTCCCACTACATGCTGTTTGACGACATTGAGGCTATCGAAGTGATTGCTCGTTCAATGACCGTTGAGCAGTTCAAGGGATACTGCTTCGGTAACATCTTAAAGTACAGACTACGTGCTGGTAAGAAGTCAGAGTTAGCGTACTTAGAGAAAGACCTAGCGAAAGCAGACTTCTATAAAGAACTCTTTGAGAAACATAAGGATAAATGTTATGCATAACTTCAAGTCAACCCCACCTGCCGACAGCCTATCTGATGACTTCACATCTTGCTCAGAGTGGTGCCGAAAGATGTGGGAAGAGACATTCGACGATGCGTACATCAAGCTGTATGAACTTTGGAAATCGAGAGGTCAATGACTATGTCAAACGTAAATACAGGTTCACTTAGTGTGGACAATAAGAAGTTTTGGGCTACCATAGTCCTCGGAGCATTCCTTCGAGGTTCCAATCTACGCTGAGACCCTAGACGAAGCTCTGGAGTTAGCCGAATGGCAATACGTTCCGGCTGGCTTTGAGGTTACTCGTGTGCGTCCTTGTGTAG
+
))))(%$&(++0.%%%&/0/07344FEBBBCAJJJDBGFGJJJJJJJHJ?>=>CDDJEDFG<=<>EHEFJJGJJJJEHJABBHJGFJJFJGDHFFJDIEJJGIIJEHJGHJJJJJIJIHJJJHFGIHJBABEHJJ?>=>>33''')(244*)((-,//100)'&''&'+'&&'()357;.------111;79ACBABCBG@?=789CFFDDDDJJJJJJJIJJJJJGIJFJHJFIFHGJFHHJHJHJ;::9::;==::JHJJJHJHJHJJFJJJJJJE3222-,,-7<...3.:6668('''+7;A;778,/,099@@JFEFDCD?,&&&(,---/;?DEEABBCFGHJJJGEEC;:99@CJJHJGJJJIFJJJHJJEFCJJJJJGJGFGIIJJJGFEDBBAC@@>:9:8FHIJJGGEHDF>=7777655---.03977675114////<>JJJJJJEGEGFFJIJJJJGHGHEECJJJJJHHHJJFJHJECCHGJIEJJHJJJGJJGHJJJJJHJJJGJHJIJGHDHFJGEGBFDBBCGFJJJIIGJIHJJJIIEEEBCJJIGJJJJJDEGFJHJCC322045>>;;;=DC@AABIJHEGC((((HJGJJJJJJJHHJJJJEFJIJJHGIIJJFGIJJGCJDFJJJDEF;;672(,'''(:J0000<IH>>?DJFJJJJIHJJHGIIF'''';;:911)('/00=>>AFHIJJJIJGJJIJJJJGJJIJGJJJFJFJGJJJJJJJIJJJJJJJGJJJJJHJHJJJFJJJJIJJJJJHJJJFJGJJEHJJJIHJJGJIJHFHGJHJJJJIDBDEIHHGHIE6666CCFECDDJHJJGIJFJIJJGJJJJGJJJJJJJJJJJGGGJAJJIJJHF?><67AEIJGJGJEJJJFHFJJIFID@AAJJHGHIGIJDJIJIJIGGJHJJJJJJGEHEGCDA@5444G?A@JJHEJGHJFJGJJJGEJI6444DEJJIHHGJJFFGJGEEDDJJHGFGFGEDEDHIJJJGGJJJHJGJJJJGJCBJCJJJJIJJJJJJFGJHIIJJEFJJ30.-(''&%((,112?HHJHJJJGFHJFGJEFDGCDGFJHJHDIIHJGDFEJIJJJJJHJHHJJIJIIJJJEFJJIIJJJJHJGHJJHJJFHJFFEGEJJJEFJJJJHJFJEJJJJDIHJIIFFDBDGJEJCE>>9GEFJJ>===>ACCIGCJ??@AIJ?=>JAAFHGHEJDGIJIGHJJJEJGGJIECBCAAACAACJJEEFJHGJIEJD?>?A9998564*''++*+*+CFGJDHGCBBDDGGJEFIGGHF@>>>=:::=D3222BABJJEJHDDFFDHJGHHJJC@?BCGEEGEJEFJCEFDDFGFCBBBHIEDCEEFEEECDCCGJJGBCBDEGIHE:9997EJIJJJJJGFDEFGEIIB??BA;;20009978::;DJJJJIJJIDFICJIFGIJJJGIGHJD:=@@EBA??;>@948((((>87.,,,<::=>AHJJFFEHGJFGJC==7/-,'''&$$$$$%6:;>JIJGEFGJJJJEJJFJJJJJJJGJ==:;)0('+.'EGFDJJGIIEJJEIJJJJJJJJJHJJIJJHHJGJJJGGJJJJ>>>@>CBADGHJFHJJJJFJFFJJFJJJJGHIGIF;=C8FFJJJJEFFGD10...<JJFJJJHIIIJJJJJJFCCIJHJJIB??@@IJJJGIGJJJJJIJ-,,,/0A864566...5=>A>>G<IEHECD3339?>>@IJJJHIJJJHJIHJJJIIIJJJJJJFJJGJJJJJJFJJFDHEIJJGDCFJJJEHEJJJJIJHJFHJHJGIJJJFBGIHJHJJ99963/.1+++)./666653337<A?BBDII@BB21113223AEDEDEDGJGIFFEGHEJFDJJJIJIIEE<CEB?JJ>>>6667=967@BFJIGIFHEJIEHEJGGEJDJJJIHGIIJIJJJGJJJHJJA@@@:1;;ABEDHABB=::::999=>4@@@B=>>B@>C5-1101,*)+++'%&(.0899::G@BB=>>?FCJGHHGJ>JJJJHJJFJHGFJHJHFHIJIHJJJJIJIJGHJIJIJJEHJHJJJGJJJIE=>?@BCFEC>>IJJJJIJEJIGEJHECEJJGJJFJFJFGJGJJJGHBDE=214CC@B?>?FCBJJJJIJJJJJ6855@6558>BGFFEDFDGEEDECFFDFEDEDGIEDEEGJHJFEJJFFJJJFJECBABBCEDEGEE>=>?DFJIFHFFE@@BBJGFJFGJGFHJJFFJJIFJBABABBBCJJFEDFJGHJJGFE@CFACHIJEHJJFIGEJACACGJFDH??@?JDFFEDACBCJGJ9::CDHCDECD???=?@@ACCADEBEBB@ADEFDFEEEIFJJEFGHJFFIIGHCDHDF>=EEJEDFDIJGGEIGIFJFJEJFIJEGIDCDAAAACJJIFBA@==>@FEF@1EC<GEGJDEGEHJEDBCGJGEJFIBBBAJHJJID;888<BB?>>>BADACECFFFGFJJJJCAAF@@?@HHHFHGHEIFCCCD<72227ECBEDDC@BEEGFJGBBBAA@@BIIJJFJGECFGGJJJJFGFGGDE?>***1*:;ECJJEJFFGFDJEGHJJJJ=;;;;9666>=?=>:463122867BBCJGCAADHFCEEGJIJGHFEEDEECDEGFEIIGJDGJIFJJIIHJEEBBAADGFEFCDCJHEFJEHHFJHGEDDGIGJIB@EDJGJJJHA?@@GFGIJHDCEJEJEGGIEHGD>?@?BDFECGCFDFFGJGJJGFFEFDJHFDCDCEJEJECEDGEHECFDDDJIFEGGHEJJJJ===<@C?@GFCFHHHFJGEDHEJJEJJJJJHEFJIEIEJJFCDFGB??%%%%'.3CDJFFIJIDBCDB=:8;=>AB>A=GIHGHHIDDFFIHFGHE000::?ABIFCDDDEBDEDDJBA@@@CECFCB@@BCGGFDCGHGECEEEB???@CCBCA=>>AB>999;@A>>BJ)'
@Stanford_t7w_2_T7_No_SapI_1_Linear_9000_24
CTACATGAGGAACACCAGCGTATGCCTCTGCTACAGGAATACTTCCCTGAAATCGAATGGCAAGCGGCTGAATCTTACGAGGTCTACGATATGGTAGAACTACAGCAACTGTACAAGCAGAAGCGAGCAGAAGGCCATGAGGGTCTCATTGTGAAAGACCCGATGTGTATCTATAAGCGCGGTAAGAAATCTGGCTGGTGGAAAATGAAACCTGAGAACGAAGCTGACGGTATCATTCAGGGTCTGGTATGGGGTACAAAGGTCTGGCTAATGAAGGTAAAGTGATTGGTTTTGAGGTGCTTCTTGAGAGTGGTCGTTTAGTTAACGCCACGAATATCTCTCGCGCCTTAATGGATGAGTTCACTGAGACAGTAAAAGAGGCCACCCTAAGTCAATGGGGATTCTTTAGCCCATACGGTATTGGCGACAACGATGCTTGTACTATTAACCCTTACGATGGCTGGGCGTGTCAAATTAGCTACATGGAGGAAACACCTGATGGCTCTTTGCGGCACCCATCGTTCGTAATGTTCCGTGGCACCGAGGACAACCCTCAAGAGAAAATGTAATCACACTGGCTCACCTTCGGGTGGGCCTTTCTGCGTTTATAAGGAGACACTTTATGTTTAAGAAGGTTGGTAAATTCCTTGCGGCTTTGGCAGCTATCCTGACGCTTGCGTATATTCTTGCGGTATACCCTCAAGTAGCACTAGTAGTAGTTGGCGCTTGTTACTTAGCGGCAGTGTGTGCTTGCGTGTGGAGTATAGTTAACTGGTAATACGACTCACTAAAGGAGGTACACACCATGATGTACTTAATGCCATTACTCATCGTCATTGTAGGATGCCTTGCGCTCCACTGTAGCGATGATGATATGCCAGATGGTCACGCTTAATACGACTCACTAAAGGAGACACTATATGTTTCGACTTCATTACAACAAAAGCGTTAAGAACTTCACGGTTTGGTGCTGACCGTTCAATCGTATGTGCGAGCGAGCGCCGAGCTAAGATACCTCTTATTGGTAACACAGTTCCTTTGGCACCGAGCGTCCACATCATTATCACCCGTGGTGACTTTGAGAAAGCAATAGACAAGAAACGTCCGGTTCTTAGTGTGGCAGTGACCCGCTTCCCGTTCGTCCGTCTGTTACTCAAACGAAACCAAGGAGGTGTTCTGATGGGACTGTTAGATGGTGAAGCCTGGGAAAAAAAACCCGCCAGTACAAGCAACTGGGTGTATAGCTTGCTTAGAGAAAGATGACCGTTATCCACACACCTGTAACAAAGGAGCTAACGATATGACCGAACGTGAACAAGAGATGATCATTAAGTTGATAGACAGTAATGAAGGTCAGCCAGATGATTTGAATGGCTGCGGTATTCTCTGCTCCAATGTCCCTTGCCACCTCTGCCCCGCAAATAACGATCAAAAGATAACCTTAGGTGAAATCCGAGCGATGGACCCACGTAAACCACATCTGAATAAACCTGCGGAGTAGGTGGCCCCAGATGACCAGCCTTCCGCTGAGACAATCGAAGGTGTCACTAAGCCTTGCCCACTACATGCTGTTTGACGACATTGAGGCTATCGAAGTGATTGCTCGTTCAATGACCGTTGAGCAGTTCAAGGGATACTGCTTCGGTAACATCTTAAAGTACAGACTACGTGCTGGTAAGAAGTCAGAGTTAGCGTACTTAGAGAAAGACCTAGCGAAAGCAGACTTCTATAAAGAACTCTTTGAGAAACATAAGGATAAAGTGTATGCATAACTTCAAGTCAACCCCACCTGCCGACAGCCTATCTGATGACTTCACATCTTGCTCAGAGTGGTGCCGAAAGATGTGGGAAGAGACATTCGACGATGCGTACATCAAGCTGTATGAACTTTGGAAATCGAGAGGTCAATGACTATGTCAAACGTAAATACAGGTTCACTTAGTGTGGACAATAAGAAGTTTTGGGCTACCGTAGAGTCCTCGGAGCATTCCTTCGAGGTTCCAATCTACGCTGAGACCCTGAGACGAAGCTCTGGAGTTAGCCGAATGGCAATACGTTCCGGCTGGCTTTGAGGTTACTCGTGTGCGTCCTTGTGT
+
*)''%%&''''('%%#%%&&&)))*/,-45>DCB88EFJGJGFGCJHFCBDJIA?@@IJJJJHJJEJJJGGED>>=;=CEFIJGJIGJHFJJJGIB@AAGEDB779EGEI@B=9&&((***+6++,CCHHHJHJJJJJJJJHJJIJHHIJJJIFJJGGJJJFHJJGJFDEGHHJJJEJHJHGEJJJJCCA;8666@GGFJF@@@??-,,02.,+*++,3;==ADBDCFEDFCHEDJIIIGJJJHJJJHHJ///D<5468;<;88889=ACCIJEJJJJJJJJGHIJJJJJJHJJEGCCJJJJGGJCJJJIJIJJJBBADGG<<<<E>>>A;7679;D;=JJB@DHJCCGAJJJJJJIJJGFJHJJFEGIJEIGHGJJJJHFJJJJJJHHJJJGIGGJJJJJIJJGJHGJJGJJJJIIC>9999FJHJJJIFHJHJHFGIFGJGJJIHIJIJGJBCDDJIJJJGJGJFFJIJFJJJJJJGDBCABCCGFHDGJFHGFHFJFJJHJHGJJFJIIJJFJIJJHGFFFEEHJFJJJDEDJEJJJJJIGHEIJFFFFJIEBDCEJJGFFJGDEEGFFJJJHHJJJJJGJHIHHHJJ<<<<?BB=;977779;3334CEJD???@@BIGJJDHFDJEJEAD;J@FJJHJJGHJH?;<JJJJJJJJJJEJGJJHJFBE;;<JJJJHEIHJJ@0:;*HJJJJJHEHFJJEIJJJJJJJJ;96667BCEA;JJJJJJIFJECBCAEFDFFJGJJJJJ53458<@AJGJJJFJJJJJJIBHJJIJJGGJJGJJJGJGJJ;::;::GF;;DCHJCCEJEC?:,)))*,9<=B@;::==BABGJJJJJJJJIJJJJJGJHJJHHJGG@??IJFJCFFEGGFJIJJJIJJJIGJJJJJJHHJJJHDEFDA@7521-37<<=EHJEFFHCCEFFJJGJJJJJEGEJHCCHDIIDG;;;JJB98875*'*'('',-../.(%%%(//04=>?FGFECEEGIDJEJIJEGDDJJJJIJIAA@?EBHJJJFHJHJGJJJJHGFJJFHJJJJJFGJJGHJJJGHIJEHEJJIHJJJJJJFJJJJJIIJGJHIJIHDF>:::CEJJFJJJHIIJFJJHJIHFHHJIIJIHJJFGGGJJIJCBDAA:0000223<9*8=1;<BB@FDFDED55553233+**+)*((/AHFGHIGJJDEGJIJIJIFGFFJGJIJIJJGHIJGJ0/0;;93((1?:9:7>8677=@:9=>HFEIFGJJGEJJJJJIIIIHGJFJIHGFEIJEHJJHFGJJGJIFJJ=<99HF>>GGHIJJIJJHHHGJJJJGJHJH@>??FEDCCDJJIGJJIIIJJEJJIHJHJGJJGGDJ=>>@JG=H?FGG6*))/.?@CDABC:7<<=JJIJIJHGGJHGGGJIHJJIGHGGJHGJFEJCDJEFIHJHIGJJJJDFGJJJHFGDDG>>>JJHJFJFJIJCJHJJGIJJHHGDGCEEEGJJIHJFGJEGEJIIIGHCFEBCFDCBAEF@>4--+,0*('&$%&'+''34<77>BB??AHHGJEJFJHJGJFJEJBBCBGJGG<;==>C??;89+'')1?GJJEJHFJJGCCAIJJFFJJJHJFJFJIFJHFDGJJGHJJJIJIGIJJJIHEIDFEDFJEJEDEEB?>>AGJEF////JJJJJFFGJFGIJHFJJIFHJIHFJIJJJJJIJFDJFIHJJGF?===GHJFFJCCCDGHDEEGJJJHJJHHJJFHGEJJEJ???>=*)))..=CGIBB@@CCFIGJFIFEG>=;744'%%%((+)*,367>CFEJGEIGIECFCEGJJJ:888HEFFGJJJJJHIGIGJJGJGFFJJJJHGJIJJJJGJIIJJJGIJFHFJJHHJEEEJIFBDJEEHHCBAB=:;=JIIJJJJJFIJJJJEJFFFGHJGJEACHJGJDFCBJHJJJFJJJJFJFJGDH5557A7++5DIF@?@@IEEJC@5444JH9973345GDJJJHJJIGGFFHIEFIHJHDDFGJJGDHJJHHJHC@?3..AAJGFFJHEJGJHJ:::532><>@D++++89BAB@?><=>43320,,*&&.0=?CDEFDDCDEHJGJGJJEIFEJJECCDJFCF=;<;BB=99::<?:;JJ
@Stanford_t7w_2_T7_No_SapI_1_Linear_9000_25
ACAGTTCCTTTGGCACCGAGCGTCCACATCATTATCACCCGTGGTGACTTTGAGAAAGCAATAGACAAGAAACGTCCGGTTCTTAGTGTGGCAGTGACCCGCTTTCCCGTTCGTCCGTCTGTTACTCAAACGAATCAAGGAGGTGTTCTGATGGGACTGTTAGATGGTGAAGCCTGGGAAAAAGAAAACCCGCCAGTACAAGCAACTGGGTGTATAGCTTGCTTAGAGAAAGATGACCGTTATCCACACACCTGTAACAAAGGAGCTAACGATATGACCGAACGTGAACAAGAGATGATCATTAAGTTGATAGACAATAATGAAGGTCGCCGGATCGATTTGAATGGCTGCGGTATTCTCTGCTCCAATGTCCCTTGCCACCTCTGCCCCGCAAATAACGATCAAAAGATAACCTTAGGTGAAATCCGAGCGATGGACCCACGTAAACCACATCTGAATAAACCTGAGGTAACTCCTACAGATGACCAGCCTTCCGCTGAGACAATCGAAGGTGTCACTAAGCCTTCCCACTACATGCTGTTTGACGACATTGAGGCTATCGAAGTGACTGCTCGTTCAATGACCGTTGAGCAGTTCAAGGGATACTGCTTCGGTAACATCTTAAAGTACAGACTACGTGCTGGTAAGAAGTCAGAGTTAGCGTACTTAGAGAAAGACCTAGCGAAAGCAGACTTCTATAAAGAACTCTTTGAGAAACATAAGGATAAATGTTATGCATAACTTCAAGTCAACCCCACCTGCCGACAGCCTATACA
+
*+*)))&'&&-&6GGGEEBDCEGHJJJIJFCBAAJIJHJB>DEFJIJECE:-,,-67;B6665225::8>GF<FEBCCBCAA@B;::9JJ,+::::===GA=<>11;3,ECEFDJJFJIJJJJGGGIGJJJJIJHJIJGIJIJIJHJCEEGJHJIJJHJFG>>>GJJJJIJJJJG3354;JDIJJFJJJIJFJJHEJFJFIGEHJIGJJJJJJJHJFDJJEEE?(((.,FADJJDBGCFFJHHJJIGJJJJJIJJJFJJJHFIHIJJJJJFBBBJEFJIEEEJEJAACCA@@@CA?544379>EFIFHEIHEFGJECCHGFHHECB@0++-'('&&$$%*+*,12ACCJJGBAHHFFIJJJIDDEE>?>FJIF75:9CJHHEIJJFAJIDBEEBDHJGJ++++A@BJJGDFHJJJ@666JHHHHJJJJJIIDDFDGIFHEEJ====FJJIJJJFGCBHHJJJJGJJJJJHJIFJIHJFF@99CA@AEJHJIFGGJ:JGJJHHJEFIJCCEDJFJJECDBDCEGJGHBCG:JJIJJGIHIJJJJHJHIJJJJJJJJJJHJHJC:999AB-,,,EBBEE????CCDEBA@:<<=CJJHHIEDJJJJ?:9:;DFFCFCEGJJJIGJJJJJHA??>ECEGJEEHJJJIJJHHHJJGJIGJFGJJHJJJJ@===:5JJJJJJJJEEGJDJJJJIGJJJFE9988BHIJHJHDHGHHEGEHHGHGF=88CFFJFJJJJFEJGHJJFJFEJGEEJHHGFIIJJJJHHJJGGEJGFIED=8*(&
@Stanford_t7w_2_T7_No_SapI_1_Linear_9000_26
GTGGAGCGCAAGGCATCCTACAATGACGATGAGTAATGGCATTAAGTACATCATGGTGTGTACCTCCTTTAGTGAGTCGTATTACCAGTTAACTATACTCCACACGCAAGCACACACTGCCGCTAAGTAACAAGCGCCAACTACTACTAGTGCTACTTGAGGGTATACCGAGTCTGCGCAAGCGTCAGGATAGCTGCCAAAGCCGCAAGGAATTTACCAACCTTCTTAAACATAAAGTGTCTCCTTATAAACGCAGAAAGGCCCACCCGAAGGTGAGCCAGTGTGATTACATTTTCTTGAGGGTTGTCCTCGGTGCCACGGAACATTACGAACGATGGGTGCCGCAAAGAGCCATCAGGTGTTTCCTCCATGTAGCTAATTTGACACGCCCAGCCATCGTAAGGGTTAATAGTACAAGCATCGTTGTCGCCAATACCGTATGGGCTAAAAAGATCCCCATTGACTTAGGGTGGCCTCTTTTACTGTCTCAGTGAACTCATCCATTAAGGCGCGAGAGATATTAGTAGCACTAACTAAACGACCACTCTCAAGAAGCACCTCAAAACCAATCACTTTACCTTCATTAGCCAGACCTTTTGTACCCCATACCAGACCATGAATGATACCGTCAGCTCGTTCTCAGGTTTAATTTCCACCAGCCAGATTTCTTACCGCGCTTATAGATACACATCGGGTCTTTCACAATGAGACCCTCATGGCCTTCTGCTCGCTTCTGTTGATTGAGCTGCTGTAGTTCTACCATATCGTAGACCTCGTAAGATTCAGCCGCTTGCCATTCGATTTCAGGGAAGTATTCCTGTAGCAGAGGCAGCATGTTTCTAACGTGTTCCTGCATGAGCAACGTCATGACATCACAGTCTTCTCCAGACTCCACGATGTGCAGCGGGAGGATAGCGTACAGTTTTATGTGAATACCGTGCAGCTTAAAGGGAACTTTATCTTTCTTACGGATTGGTTCAACGAATAACTCTTCATGGAACTCTTGGTTCTTCGTGTCAGTCCATTTGGTACGCAGTAGGCCGGACCCTGTGTTAAAGTCTACGCCCTTGACCATGAGTTCCCATCAAGCATAAAGCCATCTTTGTAGAAGCAACGGTCATGGTTCAGTAGACGCTTCCAGCGAACATCAAACCCGTTTAAGTGCTCCAGTGCCGGAATCGTTTTAGATACACGAGAGAGCCAGTAACTGTTAGCAGTATTGTCTACGCAGATGTTCCCGCGTACACCATCGTACTTGATTTCAGCGATAAGATACCCAGCGTTATCCAGAGCCTTCTTAATGGCAGACTCTACGAAAGACACGGCTTTAGACGGATAGTCTAATGTTCATCATAATGTTTATCTCCTATTGGTTAAATGACTAAGGCCACTCCTAGAGAGCGACCTTAAGCATTGTCCCTATACTGAGTCGTATTACTTCCAGTCCTTCAACTGGTCATACATATGGTTCAACCAATCAGTACACATATTGAACAGAACGTCCTCGTGGTGGTAGAAGGTGCTAGTATTCAATCAGGTTTCCACTCCTGTCCTCAATACGTGACCGGTCTGCAATCTTTTCTTGTATAGGCATCATACCAGTCATCATAAATGACCGCTAAGTCTAACTGGAACAGCTTGTTTGTTGCTGCCTTGAATGCTGCCAGATTACCACTATATAAACGTCCCATCTTACTGACCCTCCAGCTACGCTTCTGAGAGCGGTCACGCTTAGTCTTATTCAACTTGCGACCTTTGGTTGCCTGGGAATGCGAAGCCATTACGGTTAGAACGTTTGGTCATCTTTTCGAAGTTACGCATACTTAAAGTCCTCTCTTAGTAATTCTTTAATTTAAATCTCTAATTAACACTTAAGGGTCTTAAAGCTAAACCTTAAGGTTCTCCTATAGTGAGTCGTATTAACCGGAAGAAGGTCAATCATAAAGGCCACTCTTGCGAATGACCTTGAGTTTGTCCCTATAGTGAGTCGTATTGATTTGGCGTTACGCGAACGCGAAGTCCGACTCTAAGATGTCACGGAGGTTCAAGTTACCTTTAGCCGGAAGTGCTGGCATTTTGTCCAATTGAGACTCGTGCAACTGGTCAGCGAACTGGTCGTAGAAATCAGCCAGTACATCACAAGACTCATATGTGTCAACCATAGTTTCGCGCACTGCTTTGAACAGGTTCGCAGCGTCAGCCGGAATGGTACCGAAGGAGTAGTGAATCAGTGCAAAAGATTCGATTCCGTACTTCTCGTGTGCCCACAT
+
776<0//,/,,*112<@AA<;66;=HJEGFHFJJJJJJJJJFFDEGGGJCDBEIJJHJHJJEGJIFJJJJIJJJJIJJJJGJJJJJJJGHIJJGJJJGGIIGJJHA@??EJJJJJJJFEJJGJIJIJJJHHJJFJJJJJGGJGGGFHJJGJJJJJJGJFEFEIJHJ655($$%$$$$%%,+1++,86:JHGGJGJJJJIJHJJFHF9:@BJJFHEEJJDJGJJHEEH?JJJJHJJJJHJJJFIIGFEJF::1--)**.22420001:<>IFIGJ654567C=;>934><;43148.*.(()8@BDA@>?<3//,.774455?@E43311/489BCA?BBA=E?8988;;556>EEJFHHHJGJDDHJEF?JJJHJJJJJJHJJIIEFGGJJJJIHJHFFGFJJJJJJJJJHJI>54444AA@@GGFHHIDIIJHJJJFB<;0///=,++-77,*(()-.9==??=?7<;=EDF;FJ6547;;A??AHHHJJJJJJJJHJFGHJJJHFFGJCI3.***62000&&&%'%&&%%&.4--4699:=EDEFJJEFFJGCD<=<;?>?AJHEGJGIJJJJJGHEIJJCFC88888BJJJHHHD;<;<@JJJJEHJFGJJJHJHGJIHHIEDB:887991))677@4324388,%%%'()())*+***3237;,+++<B8;:79:980////.)(*+/,,-54443://BCCBGGFJJIIHJFJGIDEJJJJJJDA@AB886,,(&''$$$#$&(,*+++1.*,,-9:IGI<;;9<<<<B<<??FJIFJJJJJJIEGIJJJFJJGJEEH3/334CJHHFFJHGFJIJHFGA=;JJJIJJJHHHB--,''18??@CBEFJEDJFHCCECD0000:ABCJJFJJCFEDGHJIGFFDBAB@D8JIJJJJJGJJHFHJIJJIIHEJFJFJJJGFJJHJEB;+*)%%$$$$('''((-15<G;<FABBJEFJHHJJJIGJ@?@GJ6666DJDFDJGJHEJGGFFFFJJJJIDJHHJJJGGGIF;;:;B,,,-CHFJIBFJJJGJHEJIBFADHBCDIIGGJJJJHEHFIJHD?@EEHIFJJJGIJJF9646-260BCCBCCJGCBJHHIHE@??><:1/./19<;=777666('((;<<<954445>=;;?@JJEHJFJJJFJJJJEFHEFFIJGJIJEFJFIJE>>>CJGCBBEJCCAB@CCJ4447JJEEC>?@FIIJDDB----66<DFDFFCFCCICJGCGFA>DA;JDFIEGFJJIJHGGGDHJJJJIIEJIJJIJIJFJJEDD@IEFEGHJIHICBA?CBFA?966>;<<I?<<<;F98445?FDA@B;:<BJ>2...,.()&&((1''56:92234EFDFJFJGEHJHJFHHHFIIDBBCFJGGJFBDBCFFJHJHFDA+**+.-<;;;;@>23>GEFEGJICEGEEJGF....??>@DI11113/++.21111=??E?@JA??6656JH>>>AGGFDEBB@-,,,>=64/;::<;>?@HIHJIFDEEFDA@@DE===.../1<<8,,,,-5+*''22-...EJFFFDEJFIJJJFFGIA@?>?==((((-)(%%%(&&<===<C7620122////.3347;==9?>999666336:54565334>:=A@2223=?FGJJHIJJJJJJGJJJHJJJIEI;>EGJBBADJDFJJFGIJJHFJIJJFA@B@:670(?;;<::52:;=?IEB/CBABA<8,,*'%%248ACDFHFECBE7100034<ACDJIGDJHJJHHGJJJ;446.--,'&%%(%%$%&&&&((*+))*,-=>@@BDEGFFBFEJGI;;;<HJGFFJJJJJJEGHJJFJGHGJJGJJFJJFC@BAGJHJGJJJGFJJJJHFJJJJJJJJGJJJCABCEIJJJJJJHCABA(''(B?<9=;JFJJJJJJGGJJFHEA:77.......9A@EFDJGEJGJG;,,,,HFJGJHJGJIGJJJJJJEEFFEB?:9?6666:43332<AHF>9:689:9667CBA@DEBFJJJGJFD?@00786666AA<97/*$$$&'(9<=<>888((788887866776?@?BA8667@CCEJIJGJHJJJGJJJJIBBGFJFHA>?;:9778@=<<HJJGCEFDHA@@DJJEJHDGBCBBB<868;9<<:;331010)')*0((?EJJJJJJIGJJJJJHGJJJJFJJHJJJJGE96669HGGGJHCBEFJJHHJED<::8<8:9:57.*((&('('&&'&(+*-2111134;JGFDHF;;;;?C5BB43327'%%%%$$%&''%$
@Stanford_t7w_2_T7_No_SapI_1_Linear_9000_27
ACAGCCTGAACGGTTGTATTGTCAGCACTGGTTAGGCAAGCCAGAGTGGTCTTAATGGTGATGTACGCTACGGCTTCCGGCTTGATTTCTTGCAGGAACTGGAAGGCTGTCGGGCGCTTGCCGCGCTTAGCTTTCCACTTCCTCAAACCAGTCGTTGATGCGTGCAATCATCTTCAGGGAGTAGGGTAGTGATGAGAGGCTTGGCGGCAGCGTTATCCGCAACCTCACCAGCTTTAAGTTGACGCTCAAACATCTTGCGGAAGCGTGCTTCACCCATCTCGTAAGACTCATGCTCAAGGGCCAACTGTTCGCGAGCTAAACGCTCACCGTAATGGTCAGCCAGAGTGTTGAACGGGATAGCAGCCAGTTCGATGTCAGAGAAGTCGTTCTTAGCGATGTTAATCGTGTTCATTTAGTGCCTCTTCCAGTTAGTAAATCGTACCTATTCAGGCCACCCGCAGATGACCTGTAAGATAAGACTATCAGCCCATTAACATTGCGTCAAGTTGCTTATCAATGTTGAGCGTTAAGACCATTAGCGATAGCCATCCGGTCAGCATTACGCCAGTGCAGCGCGATTCGTTCCTCAAGCGCCTTAAAGTACAGAGAACATGTTGACCCAGAGCATAGCGTTATTGGTTCTTCCTAGTACATCTACAGCTACCTCATGGTTACGCCGTTCTTGACGTTCAGCCCATCGCCACGCAGCAAGCATTCTTTCGCGCTAGCTGTGTGTGCTTTACGTGCCTTGCGGTTGCGACGTTTGAATCTGCGTGCCTCTAAGCGCCCCTCGTGACGTTCTTTACGGGCCTTAGCGCGGTCAATTTCTTTCTGTCGTGCGACTTCCTCGACTTCCTTGATGAGTTCCTCAGGGTCGATGCTGAATGCGCCACCGTCTTTCTTCTGCGAGAATGATACCGGGTCGGTGATGTATGGTACGTCTCCCGTTAGAACATGATGTTCCCGCTATGCATGTCGAATGAGGCGATGCCCTCAAAGAACTTGCGGATTAGTTTACAAGTTTCAACAACTCACCATCCCATCCAGTTAACTCATCATGCTCATCCGAATTGCAATCAATGATGTCGCTTGCAATCTCAGCGTATTTATAATGGGCATCATTGTTGAAACGCTCGCAATCCTTAAGTGCGTCAAGTACCACCGTATAGCATCCAGCGTGGCGCTGTACATCGTAGACGTTAGGGATACCAGGACGACCCTGATACATGCGGCAGAATGCGGTATAGGCTGCGCCTGAATCCTCTTTCTTAAAGCCCACCTTAATCACTCTGTTAGGTAGCAGCGGGTGACTATAAGCAGCCGAGAAGTGACCATTACCGAGCATCTTGAACCCTGCGTCAGCCGTGAGACACTTCAAGGTAGTCCACCAATCTTGATGCTCAAGTGCCTGATTTAGTTCGGTTAGCTCGCCATCACACGTCTCGCTGTTGACCATCTCGACCAGTAAGTCGATAAGCATACCTTGACGCTTGTCAAGTTCACAGATTGGCAGTGCTTTGATTGCGTCGATAGCGTTCATGATGTCGGTAATGTTCATTGCATTGTGTCCTTTATGTTCGTTATGAGATAGCGTTCAGTGTGTTGGCTAGTGCCTGTTCAAGTGCGGCGAGTTTCTTGGCTTTAACCTTTTCCTTTCGTCTATGCCACGCCGCCCTCTCTTGTTCCTTGCGGCGTTCGAGGTTGTTCTCTCGCCAAGTTCTCACTATTCGCCGATTTGCAGCGTATAGTGTGCCATTGGGCATATAACCTTTCTTTAAGCCATCAGTGCGTTCTGTCATAGCCGGAACCTATCTTGTTAATCTTGCGGTTAATGCGGAGTTCACGCTTAAGGCGTTCGATTCGTTGTTTCATTGCGAACCCATCAGGTGTACATACGGTTGCCCCGTTGGACGTGTGGATTGGCATAACGTAGTGCTTCATCATTTGCGTAGTGCCCCTTTGATGATTCCTATGATGATGCAAGCGGTAAAGTAGGAACCTACAGCTACACCTAAAGCCTTCCCAAAGGATGCACCTACAGCTAGACCTAGAGCGGTGAGTAGACCGATAGTAAGCATATACATTACTCCCTCATAAGTAAAGTGATAATCATAAAGGCCACTCGCTAGGAGCGACCTTGAGTCTATCACTCAGCAGATTCTAAAGCTATTGCCTTGTTGTTTTCGTACAGTTCTTTGAGCTGTGCCATTGCGAGTGACCAGTTAAAGCCACAGCGCACCATGTCGCTATAGAAAAGTACAGTTTGAGCGGTCAGACCGTATTGCACGTTGGTAGTAGACATTACTCTTCATCCTCCTCGTACTCCTCGACTTCCTCCAAGTATTCATTGAGCAAGTCTTCTGCGTCTTCCCAGAGGTCAATCGTTAATTGCTCATAGATACGCGCTTGCAGGATGCGGATTACGTCCTTGGTGTCAGGCATCAGACCAC
+
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
@Stanford_t7w_2_T7_No_SapI_1_Linear_9000_28
GGCCCAAACCGCTGCGCTTGCTACAGCCTGAACGGTTGTATTGTCAGCACTGGTTAGGCAAGCCAGAGTGGTCTTAATGGTGATGTACACTACGGCTTCCGGTTGATTTCTGCAGGAACTGGAAGGCTGTCGGGCGCTTGCCGCGCTTAGCTTTCACTTCCTCAAACCAGTCGTTGATGCGTGCAATCATCTTCAGGGAGTAGGGTAGTGATGAGAGGCTTGGCGGCAGCGTTATCCGCAACCTCACCAGCTTTAAGTTGACGCTCAAACATCTTGCGGAAGCGTGCTTCACCCATCTCGTAAGACTCATGCTCAAGGGCCAACTGTTCGCGAGCTAAACGCTCACCGTAATGGTCAGCCAGAGTGTTGAACGGGATAGCAGCCAGTTCGATGTCGAGAAGTCGTTCTTAGCGATGTTAATCGTGTTCATTTAGTGCCTCTTCCAGTTTAGTTGAATCGTACCTATTCAGGCCACCCGCAGATGACCTGTAAGATAAGACTATCAGCCCATTAACATTGCGTCAAGTTGCTTATCAATGTTGAGCGTAAGACCATTAGCGATAGCCATCCGGTCAGCATTACACCATGCAGCGCGATTCGTCCTCAGACGCGCCTTAAAGTCCCCAGAGAACATGTTGACCCAGAGCATAGCGTTATTGGTTCTTCCTAGTACATCTACAGCTACCTCATGGTTACGCCGTTCTTAACATAC
+
%&''()++()%##$$%((())?AFHHHIGEEFFBADAA610004200/399787,()))+99:7110@?=>CGGI?>?CFEDBC>,**&'')5(((*<20)'&'%&'',,.,*''''**+.5>EHJEJFH8778<65554553<=9;:1119<:8;<>G2IIB7777B<<?=>=>@GJJHJJJH8888IIFFG<:9:<FHJBB@CJ>;88:D=>>AEB@<:12BJJFIIH@@@?JEEDH@BBBJJJJJIJJJJF<4,,@===9999>?CC:920018999JE?,+++/-+,8@BEDJEC=B44<IHC??GJJJJB???JJJJJJIHJDCAEEDJHJHJGJGJJE?@GJJJJJIJJJJJGJJJJHJGGCAAGGIEFFJJJJGJEGFGFIC??>?F.+*'&(/((((((2.**@AJJJJIJJJJEBBFJ76669;<<;<FC422133,))*(*++%&(,/.05@C?;<<<CDEJJGJIJHFJJHJHIJJJJJJFJJGJGIIJGJJIJJJIJIJJJJJIGJHJIJJJHJJJG:887E>==>E@>889=>?888AFEGJJJIJJFJJIIJJJIJJGIB@AACBEBB&&&(&&&556290...1))''473(''&&,///.((CIEJFGJDGJJHFHIGJJJDJJHJIHJHJJJJGEHJJEFGE9DD35411D;;?AIJIGIJHJHJJJFGJHGFGEDH@@655344000,./)'&%
@Stanford_t7w_2_T7_No_SapI_1_Linear_9000_29
TGCAGTAAGATACAAATAGTAGGTAACACTAGCAGCGTCAACCGGGCGCACAGTGCCTTCTAGGTGACTTAAGCGCACCACGGCACATAAGGTGAAACAAAACGGTTGACAACATGAAGTAAACACGGTACGATGTACCACATGAAACGACAGTGCATCGCCCGCGCTGAAAGGTGATGCGGTCTAACGAAACCTGACCTAAGACGCTCTTTAACAATCTGGTAAATAGCTCTTGAGTGCATGACTAGCGGATAACTCAAGGGTATCGCAAGGTGCCCTTTATGATATTCACTAATAACTGCACGAGGTAACACAAGATGGCTATGTCTAACATGACTTACAACAACGTTTTCGACCACGCTTACGAAATGCTGAAAGAAAACATCCGTTATGATGACATCCGTGACACTGATGACCTGCACGATGCTATTCACATGGCTGCCGATAATGCAGTTCCGCACTACTACGCTGACATCTTTAGCGTAATGGCAAGTGAGGGCATTGACCTTGAGTTCGAAGACTCTGGTCTGATGCCTGACACCAAGGACGTAATCCGCATCCTGCAAGCGCGTATCTATGAGCAATTAACGATTGACCTCTGGGAAGACGCAGAAGACTTGCTCAATGAATACTTGGAGGAAGTCGAGGAGTACGAGGAGGATGAAGAGTAATGTCTACTACCAACGTGCAATACGGTCTGACCGCTCAAACTGTACTTTTCTATAGCGACATGGTGCGCTGTGGCTTTAACTGGTCACTCGCAATGGCACAGCTCAAAGAACTGTACGAAAACAACAAGGCAATAGCTTTAGAATCTGCTGAGTGATAGACTCAAGGTCGCTCCTAGCGAGTGGCCTTTATGATTATCACTTTACTTATGAGGGAGTAATGTATATGCTTACTATCGGTCTACTCACCGCTCTAGGTCTAGCTGTAGGTGCATCCTTTGGGAAGGCTTTAGGTGTAGCTGTAGGTTCCTCTTACCGCTTGCATCATCATAGGAATCATCAAAGGGGCACTACGCAAATGATGAAGCACTACGTTATGCCAATCCACACGTCCAACGGGGCAACCGTATGTACACCTGATGGGTTCGCAATGAAACAACGAATCGAACGCCTTAAGCGTGAACTCCGCATTAACCGCAAGATTAACAAGATAGGTTCCGGCTATGACAGAACGCACTGATGGCTTAAAGAAAGGTTATATGCCCAATGGCACACTATACGCTGCAAATCGGCGAATAGTGAGAACTTGGCGAGAGAACAACCTCGAACGCCGCAAGGAACAAGAGAGGGCGGCGTGGCATAAGACGAAAGGAAAAGGTTAAAGCCAAGAAACTCGCCGCACTTGAACAGGCACTAGCCAACACACTGAACGCTATCTCATAACGAACATAAAGGACACAATGCAATGAACATTACCGACATCATGAACGCTATCGACGCAATCAAAGCACTGCCAATCTGTGAACTTGACAAGCGTCAAGGTATGTCTTATCGACTTACTGGTCGAGATGGTCAACAGCGAGACGTGTGATGGCGAGCTAACCGAACTAAATCAGGCACTTGAGCATCAAGATTGGTGGACTACCTTGAAGTGTCTCACGGCTGACGCAGGGTTCAAGATGCTCGGTAATGCCTTTCTCGGCTGCTTATAGTCACCCGCTGCTACCTAACAGAGTGATTAAGGTGGGCTTTAAGAAAGAGGATTCAGGCGCAGCCTATACCGCATTCTGCCGCATGTATCAGGGTCGTCCTGGTATCCCTAACGTCTACGATGTACAGCGCCACGCTGGATGCTATACGGTGGTACTTGACGCACTTAAGGATTGCGAGCGTTTCAACAATGATGCCCATTATAAATACGCTGAGATTGCAAGCGACGTCGTTGATTGCGATTCGGATGGCATGATGAGTTAACTGGATGGGATGGTGAGTTTGTTGAAACTTGTAAACTGATCCGCAAGTTCTTTGAGGGCATCGCCTCATTCGACATGCATAGCGGGAACATCATGTTCTCAAATGGAGACGTACCATACATCACCGACCCGGTATCATTCTCGCAGAAGAAGACGGTGGCGCATTCAGCATCGACCCTGAGGGAACTCATCAAGGAAGTCGAGGAAGTCGCACGACAGAAAGAAATTGACCGCGCTAAGGCCCGTAAAGAACGTCACGAGGGGCGCTTAGAGGCACGCAGATTCAAACGTCGCAACCGCAAGGCACGTAAAGCACACAAAGCTAAGCGCGAAAGAATGCTTGCTGCGTGGCGATGGGCTGAACGTCAAGAACGGCGTAACCATGAGGTAGCTGTAGATGTACTAGGAAGAACCAATAACGCTATGCTCTGGGTCAACATGTTCTCTGGGAGCTTAAGGCGCTTGAGGAACGAATCGCGCTGCACTGGCGTAATGCTTGCGACCGGATGGCTATCGCTAATGGTCTTACGCTCAACATTGATAAGCAACTTGACGCAATGTTAATGGGCTGATAGTCTTATCTTACAGGTCATCTGCGGGTGGCCTGAATAGGTACGATTTACTAACTGGAAGAGGCACTAAATGAACACGATTAACATCGCTAAGAACGACTTCTCTGACATCGAACTGGCTGCTATCCCGTTCAACACTCTGGCTGACCATTACGGTGAGCGTTTAGCTCGCGAACAGTTGGCCCTTGAGCATGAGTCTTACGAGATGGGTGAAGCACGCTTCCGCAAGATGTTTGAGCGTCAACTTAAAGCTGGTGAGGTTGCGGATAACGCTGCCGCCAAGCCTCTCATCACTACCCTACTCCCTAAGATGATTGCACGCATCAACGACTGGTTTGAGGAAGTGAAAGCTAAGCGCGGCAAGCGCCCGACAGCCTTCCAGTTCCTGCAAGAAATCAAGCCGGAAGCCGTAAGCGTACATCACCATTAAGACCACTCTGGCTTGCCTAACCAGTGCTGACAATACAACCGTTCAGGCTGTAGCAAGCGCAATCGGTCGGGCCATTGAGGACGAGGCTCGCTTCGGTCGTATCCGTGACCTTGAAGCTAAGCGCTTCAAGAAAAACGTTGAGGAACAACTCAACAAGCGCGTAGGGCACGTCTACAAGAAAGCATTTATGCAGATTTGTCGAGGCTGACATGCTCTCTAAGGGTCTACTCGGTGGCGAGGCGTGGTCTTCGTGGCATAAGGAAGACTCTATTCATGTAGGAGTACGCTGCATCGAGATGCTCATTGAGTCAACCGGAATGGTTAGCTTACACCGCCAAAATGCTGGCGTAGTAGGTCGAGACTTTCTGAGACTATCGAACTCGCACCTGAATACGCTGAGGCTATCGCAACCCGTGCAGGTGCGCTGGCTGGCATCTCTCCGATGTTCCAACCTTGCGTGGCTGCCTCCTAAGCCGTGGACTGGCATTACTGGTGGTGGCTATTGGGCTAACGGTCGTCGTCCTCTGGCGCTGGTGCGTACTCACAGTAAGAAAGCACTGATGCGCCACGAAGACGTTTACATGCCTGAGGTGTACAAAGCGATTAACATTGCGCAAAACACCGCATGGAAAATCAACAAGAAAGTCCTAGCGGTCGCCAACGTAATCACCAAGTGGAAGCATTGTCCGGTCGAGGACATCCCTGCGATTGAGCGTGAAGAACTCCCGATGAAACCGGAAGACATCGACATGAATCCTGAGGCTCTCACCGCGTGGAAACGTGCTGCCGCTGCTGTGTACCGCAAGGCTCGCAAGTCTCGCCGTATCAGCCTTGAGTTCATGCTGAGCAAGCCAATAAGTTTGCTAACCATAAGGCCATCTGGTTCCCTTACAACATGGACTGGCGCGGTCGTGTTTACGCTGTGTCAATGTTCAACCCGCAAGGTAACGATATGACCAAAGGACTGCTTACGCTGGCGAAAGGTAAACCAATCGGTAAGGAAGGTTACTACTGGCTGAAAATCCACGGTGCAAACTGTGCGTCGATAAGGTTCCGTTCCCTGAGCGCATCAAGTTCATTGAGGAAAACCACGAGAACATCATGGCTTGCGCTAAGTCTCCACTGGAGAACACTCGGTGGGCTGAGCAAGATTCTCCGTTCTGCTTCCTTGCGTTCTGCTTTGAGTACGCTGGGGTACAGCACCACGGCCTGAGCTATAACTGCTCCCTTCCGCTGGCGTTTGACGGGTCTTGCTCTGGCATCCAGCACTTCTCCGCGATGCTCCGAGATGAGGTAGGTGGTCGCGCGGTTAACTTGCTTCCTAGTGAAACCGTTCAGGACATCTACGGGATTGTTGCTAAGAAAGTCAACGAGATTTACAAGCAGACGCAATCAATGGGACCAATAACGAAGTAGTTACCGTGACCGATGAGAACACTGGTGAAGTTTCTGAGAAAGTCAAGCTGGGCACTAAGGCACTGGCTGGTCAATGGCTGGCTTACGGTGTTACTCGAAGATGTGACTAAGCGTTCAGTCATGACGCTGGCTTACGGGTCCAAAGAGTTCGGCTTCCGTCAACAAGTGCTGGAAGATACCATTCAGCCAGCTATTGATTCCGGCAAGGGTCTGATGTTCACTCAGCCGAATCAGGCTGCTGGATACATGGCTAAGCTGATTTGGGAATCTGTGAGCGTGACGGTGGTAGCTGCGGTTGAAGCAATGAACTGGCTTAAGTCTGCTGCTAAGCTGCTGGCTGCTGAGGTCAAAGATAAGAAGACTGGAGAGATTCTTCGCAAGCGTTGCGCTGTGCATTGGGTAACTCCTGATGGTTTCCCCTGTGTCGCAGGAATACAAGAAGCCTATTCAGACGCGCTTGAACCTGATGTTCCTCGGTCAGTTCCGCTTACAGCCTACCATTAACACCAACAAAGATAGCGAGATTGATGCACACAAACAGGAGTCTGGTATCGCTCCTAACTTTGTACACAGCCAAGACGGTAGCCACCTTCGTAAGACTGTAGTGTGGGCACACGAGAAGTACGGAATCGAATCTTTTGCACTGATTCACGACTCCTTCGGTACCATTCCGGCTGACGCTGCGAACCTGTTCAAAGCAGTGCGCGAAACTATGGTTGACACATATGAGTCTTGTGATGTACTGGCTGATTTCTACGACCAGTTCGCTGACCAGTTGCACGAGTCTCAATTGGACAAAATACCAGCACTTCCGGCTAAAGGTAACTTGAACCTCCGTGACATCTTAGAGTCGGACTTCGCGTTCGCGTAACGCCAAATCAATACGACTCACTATGAGGACAAACTCAAGGTCATTCGCAAGAGTGGCCTTTATGATTGACCTTCTTCCGGTTAATACGACTCACTATAGGAGAACCTTAAGGTTTAACTTTAAGACCCTTAAGTGTTAATTAGAGATTTAAATTAAAGAATTACTAAGAGAGGACTTTAAGTATGCGTAACTAGAAAGATGACCAAACGTTCTAACCGTAATGCTCGTGACTTCGAGGCAACCAAAGGTCGCAAGTTGAATAAGACTAAGCGTGACCGCTCTCACAAGCGTAGCTGGGAGGGTCAGTAAGATGGGACGTTTATATAGTGGTAATCTGGCAGCATTCAAGGCAGCAACAAACAAGCTGTTCCAGTTAGACTTAGCGGTCATTTATGATGACTGGTATGATGCCTATACAAGAAAAGATTGCATACGGTTACGTATTGAGGACAGGAGTGGAAACCTGATTGATACTAGCACCTTCTACCACCACGACGAGGACGTTCTGTTCAATATGTGTACTGATTGGTTGAACCATATGTATGACCAGTTGAAGGACTGGAAGTAATACGACTCAGTATAGGGACAATGCTTAAGGTCGCTCTCTAGGAGTGGCCTTAGTCATTTAACCAATAGGAGATAAACATTATGATGAACATTAAGACTAACCCGTTTAAAGCCGTGTCTTTCGTGGAGTTTCTGCCATTAAGAAGGCTCTGGATAACGCTGGGTATCTTATCGCTGAAATCAAGTACGATGGTGTACGCGGGAACATCTGCGTAGACAATACTGCTAACAGTTACTGGCTCTCTCGTGTATCTAAAACGATTCCGGCACTGGAGCACTTAAACGGGTTTGATGTTCGCTGGAAGCGTCTACTGAACGATGACCGTTGCTTCTACAAAGATGGCTTTATGCTTGATGGGGAACTCATGGTCAAGGGCGTAGACTTTAACACAGGGTCCGGCCTACTGCGTACCAAATGGACTGACACGAAGAACCAAGAGTTCCATGAAGAGTTATTCGTTGAACCAATCCGTAAGAAAGATAAAGTTCCCTTTAAGCTGCACACTGGACACCTTCACATAAAACTGTACGCTATCCTCCCGCTGCACATCGTGGAGTCTGGAGAAGACTGTGATGTCATGACGTTGCTCATGCAGGAACACGTTAAGAACATGCTGCCTCTGCTACAGGAATACTTCCCTGAAATCGAATGGCAAGCGGCTGAATCTTACGAGGTCTACGATATGGTAGAACTACAGCAACTGTACGAGCAGAAGCGAGCAGAAGGCCATGAGGGTCTCATTGTGAAGAACCAATGTGTATCTATAAGCGCGGTAAGAAATCTGGCTGGTGGAAAATGAAACCTGAGAACGAAGCTGACGGTATCATTCAGGGTCTGGTATGGGGTACAAAAGGTCTGGCTAATGAAGGTAAAGTGATTGGTTTTGAGGTGCTTCTTGAGAGTGGTCGTTTAGTTAACGCCACGAATATCTCTCGCGCCTTAATGGATGAGTTCACTGAGACAGTAAAAGAGGCCACCCTAAGTCAATGGGGATTCTTTAGCCCATACGGTATTGGCGACAACGATGCTTGTACTATTAACCCTTACGATGGCTGGGCGTGTCAAATTAGCTACATGGAGGAAACACCTGATAGCTATTTTGCGGCACCCATCGTTCGTAATGTTCCGTGGCGCCGAGGACAACCCTAGAGAAAATGTAATCACACTGGCTCACCTTCGGGTGGGCCTTTCTGCGTTTTATAAGGAGACACTTTATGTTTAAGAAGGTTGGTAAATTCCTTGCGGCTTTGGCAGCTATCCTGACGCTTGCGTATATTATTTGCGCGGTATACCCTCAAGTAGCACTAGTAGTAGTTGGCGCTTGTTACTTAGCGGCAGTGTGTGCTTGCGTGTGGAGTATAGTTAACTGGTAATACGACTCACTAAAGGAGGTACACACCATGATGTACTTAATGCCATTACTCATCGTCATTGTAGGATGCCTTGCGCTCCACTGTAGCGATGATGATATGCCAGATGGTCACGCTTAATACGACTCACTAAAGGAGACACTATATGTTTCGACTTCGTACAACAAAAGCGTTAAGAATTTCACGGTTCGCCGTGCTGACCGTTCAATCGTATGTGCGAGCGAGCGCCGAGCTAAGATACCTCTTATTGGTAACACAGTTCCTTTGGCACCGAGCGTCCACATCATTATCACCCGTGGTGACTTTGAGAAAGCAATAGACAAGAAACGTCCGGTTACTCGTGGCAGTGACCCGCTTCCCGTTCGTCCGTCTGTTACTCAAACGAATCAAGGAGGTGTTCTGATGGGACTGTTAGATGGTGAAGCCTGGGAAAAAGAAAACCCGCCAGTACGAAGCAACTGGGTGTATAGCTTGCTTAGAGAAAGATGACCGTTATCCACACACCTGTAACAAAGGAGCTAACGATATGACCGAACGTGAACAAGAGATGATCATTAAGTTGATAGACAATAATGAAGGTCGCCCAGATGATTTGAATGGCTGCGGTATTCTCTGCTCCAATGTCCCTTGCCACCTCTGCCCCCGCAAATAACGATCAAAAGATAACCTTAGGTGAAATCCGAGCGATGGACCCACGTAAACCACATCTGAATAAACCTGAGGTAACTCCTACAGATGACCAGCCTTCCGCTGAGACAATCGAAGGTGTCACTAAGCCTTCCCACTACATGCTGTTTGACGACATTGAGGCTATCGAAGTGATTGCTCGTTCAATGACCGTTGAGCAGTTCAAGGGATACTGCTTCGGTAACATCTTAAAGTACAGACTACGTGCTGGTAAGAAGTCAGAGTTAGCGTACTTAGAGAAAGACCTAGCGAAAGCAGACTTCTATAAAGAACTCTTTGAGAAACATAAGGATAAATGTTATGCATAACTTCAAGTCAACCCCACTGCCGACAGCCTATCTGATGACTTCACATCTTGCTCAGAGTGGTGCCGAAAGATGTGGGAAGAGGACATTCGACGATGCGTACATCAAGCTGTATGAACTTTGGAAATCGAGAGGTCAATGACTATGTCAAACGTAAATACAGGTTCACTTAGTGTGGACAATAAGAAGTTTTGGGCTACCGTAGAGTCCTCGGAGCATTCCTCGAGGTTCCAATCTACGCTGAGACCCTAGACGAAGCTCTGGAGTTAGCCGAATGGCAATACGTTCCGGCTGGCTTTGAGGTTACTCGTGTGCGTCCTTGTGTAG
+
<))((+*)((*'&&&(*'&%%&'*,,,-333344?ECD@>>>BFFJDJJIE@?>@EA@E87007?4444822A<:;>>B@FFFC====JHHJJJJGJJEIHJIGDFJJCIECCCFDDFJHJGIJ===>EA@>>??HACBBFGFDDHGE-++*./0)&&&&--,+./001BDEJJFJJIJGJJIGJJJHJJIHJJHJHJIJJFGJJHJHJJJJIJJ8888JJHJFHHFEFCC>2278EHIIJJIJEIFGJJJJJHIHJJGJGJIIJFHIGJJHJHJIJHJGIFHEEFFIJIJJJJJJJJJJJJJJGJJIJFHJJHJFJJGJJJJJJJJGEGIGJJJGJJJJDA@?HJJFJGDJJHGIJJHJJIJJJIGHJJJJJJJHJJFJJJHJGIFBDDDJJHJHEFIJJJIJJFIEFDGHJJJHJGJJHJHJHJHJJJJIEJIJIJJJFIJJJJIHIIGFJJEJJGIFJJJJJJIIJJJJJJEFHGIFJJJGJGJJJFFJJH?=;;DAIJE>?>>>?-,++,+2;=@?::77??JJJBBBAC><FJJJJGHGIJJIJJDBCIFJHJGHJJJHJJJJJJIDGJJGJJ444?EDCFGJJ>>=<<;<<<34?BEEH<<;---.566B=44+3?@DFB8989;995359977IJH?=<=>?A@>><<>ADCBAFBBEDGFDDEGG>99.,,--=///-/.('((----15678A@@33CDEHGJGJIGHJJHJJIGJJJIJJHJJJGJGGHIJIIHJJJHIJEHJJJJJJGJGHFJJJFJJJJGGJDACDIHJJEFJDE5>AEEF@ABFGGHJGJJJHHJHJGJGJJJGJIIJJJJJJHIJJJIJJHJJJJHJJIJGJFJFGEEJGECB@=;;/...89JJJIJHE:@?/7359FFEFFDDJJJJGJJIGJHE><<=DJJJJJJGGFJJJFFFIJEHGJHJJJIHJJGHHJJJJGJJIG?<JIJJJJGJJJJJJJJJJJJJJJDAABEGHI7200BJFJHJJJJJJIFJJJEDEDIJJJHHJHGJJIIG>=>=JFECBEIJJIHJFHDAAABIJJJGJJJJ>;;;JJIJJFGGHJJGECCHGCCDAGEHIFJGJJJJHJIJJJJJHC;;;<JHFJJJ2224?>@BGGIGGEEIH4444FHGJJGHEEGJIGJIJFHCJGIFGIJJJHJIJIJIHJJHGJJGJJFGJJGF?:;:CD::::ICHEEEGDDJGFFH:J@>>>CCBAABCBJFJJJJJJJIJJGJJJJJJGHJHCDCCCDCDJFJDAA?875...3755JJ-**456@BCDFHHJGFGFFDIBB:0.-.077=DCJEEHJFDBHJC/((@AJIJJEFFJJHJJJJJJIJIGJDIJJEJJJJJJJIJJIGFJJCBA@-------<JIJJJJJGHJJJJHIJBB@CDBCJ,,,,:B??JJHGHFJGFJJJIHGJJHJJJGIJJJIJGJJIFJGJEJGFIGGIIJJF5556JJGJJEIGGJJ999:JJJAABBFFDFEEFEFGG<>?@??;740-**+6FGJJGEBBCCJECAACEJBAB<323CFJGEF>>JJGJJJHDA@+++*0/0<<<==@EDBDEECBCD;;::DFE>;;5545@@??@JJGJGIJJAA8-.=JJJHGGIJJJJIJJIJGJJFJJJJJJJJJFIHI;443498(%%&'*&.5799??>@<:;>>@@JJIHHFJJJJCEBC322239:JHFJICBDCH9>=59981>;641/5/...1'&&'(6?<<=>EA@==>=JIJGJIJIHEJHHIJGJEFBDFJGEEEJJHJFFEJJGJJJJJJHJJJJJGHJFGJJJJJGJJJIFIJJGJA?==ABHDGGHEH?==>IJIJJGJJGJJJGGJJJ==<<@?>:9::A>@A@GFECCA8DJIGJJJHJFGFFBC@@@BCJJHIG:99000//,-4?@JJA@@AGHFFEE>>=BACJH=<<<GHHJJCHE?@@HJFJHJHJJJJGJC<DDJIJFEJADDD0--.0;340+'(((*..05:AHJHGB<;:86568???ABBCHGIHFJJJGFGJGA310018-..0<?EGGJJIJGJHJJIEJGJJJJJJIFFIJJJIJHJIJJJJGDIJ:?@<32-:11455553766DAFDFGJGA@?A=6>==345>CHJJFGJHIJIJJJB55456721../.21151/04;DJJJJJJFIHFEJJJJIJJJGJHDIGJJIHHIHJ;;DDDHIJJGGJDHJJHJIIEAA??BDFEJHGJJHJJJHJJJJJJJGHJJHDJFEEJJFGJJJJIJJGFHJJJJGEFJJJIJGJJJFEGDDGE:JEJJHGJJIJHFJJ==<<@AGJDDDHIGDHGD=>10-..88778A7778HJJIJJHGGJJJJJGJJGJFJJJGGJJDFECEFIHJJIJHJHJFBDF<CED@,++,,015DJEEFGJJJJGJABABBFFEJJJJHHGFHJJJHJJCG?5-&$$%)39@CEHIEJJJJJJGJJIJJCBB=>>@DB@EDEIGCFFGJJJGJCAAAJJGDHGHGFJ5550000EFJIJJJJJJJGJJJJJJJJJJJHIJHGCFDJJJHJJBDA=8989JJDDEEJGIJGEHJJJJIJIHGFGGGJJJJJIJJJJIGHHJGJIIJHIJJJFJHJJHJIJJFJEJGGJHJGDDJEHJJJ=<<:>>=AA@JF4444DD??GFFGGFJGJJJDJ@?@DJJD9:96433801954475''7/8;97899@GGGJEFEJJFJJJGJHHJ9999JJIJJ3334;82/),/./201:6>0;;=331-../622CEDDGFJIJJJJJJGFHIJHJJAA@=BC110/0879;99://BCJJGJJIJJFFB=5648AJIHHJJJHJJ?@@@@@@@?>>?GCJBG<:878<GGFJJJJJGGHIGIFHHIFJJJBAB;3GDFA@B@EDJBJJJHJJJIJJEJIJJJGHIJJEJJIJDJIGFEHIDJIJFJGJJJFIJJJEJHJJJJJFJJJHJEJBE<<CBB;444@5432259<<<EHDEHJJFJJJJD???>CJFFI>>>6(''')))8GDHECEFHGJ<<<<FJF>>>>B??>DHGGGGJFJIJGIJJDEC@AB=993)()):>AACDIJJ@=<0../9;:8779:::ABADBEDGEDIFJJHJJ:99;HJJJIHJJJJJJJJGJDJ9630010F>>>?JEJIJJHGJJJJJJJJGIJJJJJIFJJJJJJIIJJJEHGFHIJJJJDFFIFIJJE???EGD;777<77>88999;<=?HJHJHJJGCEDJJJJJJIJJIGJJJIJJJJJIJJJHJJJJJJDDA?;/.-011?BCGIJJJIIJIJGJAA?32/,+*)),**0-)-.1CBBIIJHGGHFJJJGJGJJJJJIGGJJIJJGJJJIIIJFIGJJIEHGGGDFGD:766)));7677777FJHFGHHIJJHEJJEHHD@?63&%%%)%%&;=?=@DIHFFJJHJJJIJJJJJFJJJJJJIJFGEFFG9999GJJHHJGC??>FIGFJHDJGHHJJIIGBD.-*))(+CDEHGEAFFHJFHDDEEHJJDCCEJCA=99:;<<;=ADEGFGEGJJJJJJIHHFIEIFJHGFFHHJJJJJFJHJJJCBB@BBFGGDEAAA;;:;AIIHJJIDJIJBCACJJJCABBJIHFDFEGHJJGDCDIJJFJGCEFBAA@>@7BABBE;CABA@ABJGABCBAABAIDIGJJJGBBB@CCHHGJHEDB888GJJJJGJJIFJJHEIJJJHJIJFJJHJJBBA@DJHEDDJJIIFEEGBCDCHJJHJHFGJBBC@@8*(,.67567555;<5456*)))'&&&&&A;AADA8777.-&&'/=@@AD544=@99?AJJJJGEEGJB?7@DEJGGHDDHJJJFHIEGJGEDJEDFDFDEJJJ?78====?<;<>JGJIJJJHJJJJJJJJGFJHGJGHJHJJJJFJHHGGJGJIJJHJJFJIGJIGEJEHDFGIJHJJJFHJJHIGHGJJDEIFJJIDHJFGDDCACEBDDIGGIGGDEGIJGJEJJFCBCB;6-('(&'')****-/.-,/75577??FDBCFDJHJIIJJGEH??>GFDIFE<87****..4=?FFJHJJFJJIJFGCBEA@>>BAEEEFCBDBHED****JGFIJDFGFGJGFJFHJJC>HJFJIJJJJJGJJJIF>;;IJJHGEGGFJJHJJIEJFE?==<?4222>@@BJJGJJJGGGGFGEHGJJIGJJFJAJJJJJJJIJFJJBA@JJFIJGJGFJFJJJIJJIJJJHGJFEFFJEJJEFEHIDIJGJJIIHFICGJJJJJBCFJHGGICCBCD??CD?:80++-BFJGJHIHJJGJJFFJGIJJFFEHDJFABAAH;:9:JC>22-..*+&&&('''030299===>6445FJIJG?H??''''DEABCDDJFGFIJGJGHJJJ@?>@DAC=9000/+++-*%%$$%&+04:DIJGJHJJJJHIJHJFJGHEJG>>>?HE?555?@?@FHEIHFHHFIJFEFGHJDCE)(()4,(('+)))))./?CG??@@EDJDHDBEHHGGFGGIAAABJGCBACDDJF40..4==?6>:9:;ED?@10003110.+)('&&((8AAHGHIHJJFDEEB:989ACHJIIHJJJJJIJJFJJIIFIIG>?><;::7..;;=;<JFDB@ABEHFEGDIEA@?BB8JGGJJEJIJDDCCCDDICABAGJHFFFJGFEFFGGHJIGHFIEJHJJJJJJJICFEJJHJJJJFFEDEEJIJJHJJIJJDBCGE:999FJHFCBCA=;77?<>;5011353203>DEGIGHHEJFJDIGFJHJEIFIJGIEJFJJJJJJJJGJEF<::88JJ210198BBA<<::;@@78HGGHJIEJEEDDFGEEIIJHJJJJJJJJJFIJJJJIJJHFIJDGDF>JFFJFBBEHHJIHGGJJGJJJIJJJJHFHJHHDGEFHGHHJIEJJJIJJGJJEHGBAAAJJJJHGJIJJJIJJJJJEHDDG?@B@?GFHGBCBADBFGGJGIBDJHFJJFJJGGJJIJJIHG;;>;?A@BJIEBDC@?AB;999=DCHEHFIIJJJJJIJGJFEJJEIJHGABCBFIJDEJEEFHCDEDGFEJD<<CJIGIDA?@EGJJJIJFGJJEBCGEHFDDBAB??@36338:)))*>HJHIHJJHJJA??>JI2222JJJEJFGFIJJHJIEJHFJJJGJJGGJJJBBBC@??>DCDJJJJGJJIGIJIHGJJJGJGG?A1???@>@?(''(519DJIFGFDGGGJJJJFJCGCFGFFGGCGIHGJGJF>=><???D:<:1///4BDFDDDDIC>=>>54'(-8+:5565DABCDJJJJJHJHGJFGJGJGJJGDJJGEHEFDJJJJJHJIDBD>FDEEHGJJJFDJIEJIDGCBBBDCECCEC8?EGFJHFIJHJIFEEE@A@IJDIEJGJJ?<7=EJHJHDBFEJEBFADIIJHJJBA>>=99=JJA@JDCDCBCFFJA?8888<7'&%*-/,*)*(++:GIBECDJJJJFGJHGGJJJIECEFGJD;:54303=<==ADHIGFBBBDFIHD@@EGEA@@?BAFJFFJIGFEFFDJHJGHJGGJJIJJJJJIIJHGFEGJFIFHJFBEFJJJGFEJJJJGDJHIFGJEFJHGJIJJIJJFCCGGJHIGIGJHFFGEEFEEHGHJFJHJIJGJHJJGIC@@@EDJGJIIGGJGJFIEFGJHEJJJIIH==>>BB<?ADEG?:76532468<=CCA>>4444BDEII?=>>EFF>?HIJAA@ACJDJFHJJIJJGFEFHFDGJJIFJJHHFGGGFHIJCEEBJIEJHGGJJJJJJJJDHIGGJEEJ7655<?@>::7777DDJGHDHJFHHGJEGIIJIJJGJJJJJDEDC+***FE=<==BHJHIGFIFJDFJJIFJGGJJJDEJFJJIEJJFJDAB>@>>BACBAAAD8888JJHFIJJHGJJFFDJHJJIJJJBFDIFD@?A@FAADGJGJFJJCFFHJJFC>>?:('''74(7?FJEFJIJCJEDJIIJGHIJJIIJFJJGIJJJJA?@?FGEJFGIJJJJJJJJFEDCIFIJJHHJ>?>?CDJFEI@AAAFH@??>>FGFGHGJGIFIHEHIJGJHGJJIJJJEBGDHJFFJFJJJGEDCED@??B:3333FGGIHHGEEEDCABBJJIGJJJFC??@?GJJJJJFEFBCD?AABGDHHEJGJIHHJDDEGHGJDIJJJHJJHJJIJIJJIJJJJIHGIJDJJJJJJJHFEIJJJFDF7555873:JJGEGJJJJJJJJJJIJJJGJIJJJCDCAFJGJJJGHJGFEFFJJJIJHGJJHGJJJJJJJHJJJJGJJGJJJIJIJIIJJCBACEFJHJJJIHJJIJDE=A>;FA<JFGHJJJHJJHIJGHGGJFHCGGFIGJJJJIJJJJJHJJJJJGIHFCEEIJJJGJJJGGJHGJEJC;9=><7744799:>EJJJGJJJFJJGGCCBDDJJJJJJJFIBDCBJJJJJJIHIJJH@===@;?00?@HHJGJJEB>JE=JJJJJGGFFIJJJJJJJJGFJGBD=?><1112@JJIJJJFHHJJFJJ@AABHFFJA@EEAGJJJFD;;;=BBCCJJ?>>?9989@EDIAAAAEF@A@@C?>:90&'*'('&(%%%'.-J)())++?=;@AJIEEGFIJHJDA@@AFIJFJHEFIJHJ=<<=DEH>>=@ABGDFJJJJJHFJIFJJJFJJJJJIGJHIJJJH;::@A;;;;DBI>=;<<=FFFFFHFHEJJJJGGJJEIDDHJGJJEFBCE@GB?CCA2322-02417777FA@ADGHJDEEEJJGGJJDJJJJIJGFJJJJCEJFGHIHHFJJIJJJJJJHFGDJ:ACHJHIJJJJJJJJ@>8?@5556BCGDDDGHJDBDIFHHGJIJIJIFDFHGFEFDEFDFFGHJGJJJEHHJEGJJHDFJDCDEDFGJJHJJIHGDHDCGEFGDFEIHIBB<>B>=;=D9<;41..//***'%%%***--5///078*)))(''(:;=??@ADG776,-,,1223B3112DC1/-3..:DDJIFEHGHJJJJJJJJJ<;;<95599B@@@6BFEFACBA?=:><9979CGJJHHJGIJJJIIJHJFCAFC8868668JIHJJJJJJDJIJHJGJJJJFJJJJIJJIJIHJGHGHIJJJJBJ=***+-10*-HFHJJIGJJFHJHJJHIJHFJJFJGHFDCGGGJGGJJJHJJGJJJJJJJJGJJJHJJIJHHFJJJJJJFGJIGGFCDF>?@@JFJJJJGHIFJFEHEJIIJJJJJJHJJJJJJJIJJFIHJ?9999GIIIHHIFE>><=JJIIGJGJIHFHEHJGJEGIHJGJJIJIGJJJHJJGEJJJIJJJJHJJHJIJHGJJJJGJJJJIJJJGJGJGJFEJFJJIJFDBDCFJFHJJEEI@7,,,-=.++--....<CJJE>==<?=?DCA>8AB;;;GH=?>=@HGFJFFF@BB6556EHE@BACFDDCEIABAE>>=;CB@@AJHHJJFHFJJG@BGCDD@A@@J?<<=65681.26:>=:;<>:9/..*''(&*//0118?B?FIJDCDCCDA2ACJ@AAA555----/0//9:721128853+'&$$%&2=JFGHDJFGDE<92,>8CJEFJIJJIJJJGJIJJJJJJJDJJGJJEJIIHHECD?-(();000JJHGJJD=<=>JGHIJJHJJ@B@F@BD@A06=<<BC--,+-..,'''.5>?@BIJIIJGJGFHHEGHFHJHDEJJFG=GFEDHJDJJFFEHIJEJJJIJHFGEJHEFEFEGGEHIEHJGJEHDHECCCCEEDCEJIFEGJIFEEDFFJJDCBAFFJF@>=?ABACCGBDCFFEEDBCBJJFJJJGHGJHIEGHFJGJFJGCJBADGA>>FFEGGEIJCBEDEA@E=DFJJHIIB>>>=B??CIHEFCDDEEEEJDDDCGDGIJCBBJF@>=>))))-24447:889>8J@??>EGFIJEE=>9::;JFIIGFFHDGDFJGGJJJGJJDFGGJJIEDEFGIEGJDJJGGDHEEEAA@ACHJJJJEDBBFDGCCB8@<4CJGHEFFCC9-,,,1DDFFHJFDEFJEEEHCEEEIDDCCEDCE===>:9::CDFJEFHEEFJFJCFDDCACGFFEGCECB;1-)*/003545536:DDBH>:::989?>?AB2(('((((()9:>>ECDEDG@@>>?;666;J7413,,.,,9;DGHIGJFFGFDFFBCBBJDE603,,00022279?861/1<@CEEFFFHEDDDBDDEGFEIHFGECDDEDDDC11//AB?>>@FFFHFFDGFGCFFHHJJHJGFCDHHFF4434:=BFG@?>;<<=H?<;8542-6322+(')))+5==>BBEEDDBEFFJJGIJJJEJJEJFI><A?BEB@A5444JHFGJJHJIEEJFDGEJGHIGDBDDHFIFGFIFJIGIIGGJDGGJJEJECA==:;BADDHI666DJFHJAB;8339@EFEHEJJJHCCAD;00==BAE885;:;;::...,,+;8::?('(14777540.+,-:?<;=EFDDFGHGIECA@@AEG>C@BDEDEA@AF:;;<BB@BCDAABGJCCCBDCFBCIJ'%
@Stanford_t7w_2_T7_No_SapI_1_Linear_9000_30
GATCCGATCCTGAGGCTCTCACCGCGTGGAAACGTGCTGCCGCTGCTGTGTACCGCAAGGACAAGGCTCGCAAGTCTCGCCGTATCAGCCTTGAGTTCATGCTTGAGCAAGCCAATAAGTTTGCTAACCATAAGGCCATCTGGTTCCCTTACAACATGGACTGGCGCGGTCGTGTTTACGCTGTGTCAATGTTCAACCCGCAAGGTAACGATATGACCAAAGGACTGCTTACGCTGGCGAAAGGTAAACCAATCGGTAAGGAAGGTTACTACTGGCTGAAAATCCACGGTGCAAACTGTGCGGGTGTCGATAAGGTTCCGTTCCCTGAGCGCATCAAGTTCATTGAGGAAAACCACGAGAACATCATGGCTTGCGCTAAGTCTCCACTGGAGAACACTTGGTGGGCTGAGCAAGATTCTCCGTTCTGCTTCCTTGCGTTCTGCTTTGAGTACGCTGGGGTACAGCACCACGGCCTGAGCTATAACTGCTCCCTTCCGCTGGCGTTTGACGGGTCTTGCTCTGGCATCCAGCACTTCTCCGCGATGCTCCGAGATGAGGTAGGTGGTCGCGCGGTTAACTTGCTTCCTAGTGAAACCGTTCAGGACATCTACGGGATTGTTGCTAAGAAAGTCAACGAGATTCTACAAGCAGACGCAATCAATGGGACCGATAACGAAGTAGTTACCGTGACCGATGAGAACACTGGTGAAATCTCTGAGAAAGTCAAGCTGGGCACTAAGGCACTGGCTGGTCAATGGCTGGCTTACGGTGTTCCTCGCAGTCTGATCTAGCGTTCAGTCATGACGCTGGCTTACGGGTCCAAAGAGTTCGGCTTCCGTCAACAAGTGCTGGAAGATACCATTCAGCCAGCTATTGATTCCGGCAAGGGTCTGATGTTCACTCAGCCGAATCAGGCTGCTGGATACATGGCTAAGCTGATTTGGGAATCTGTGAGCGTGACGGTGGTTCCTGCGGTTGAAGCAATGAACTGGCTTAAGTCTGCTGCTAAGCTGCTGGCTGCTGAGGTCAAAGATAAGAAGACTGGAGAGATTCTTCGCAAGCGTTGCGCTGTGCATTGGGTAACTCCTGATGGTTTCCCTGTGTGGCAGGAATACAAGAAGCCTATTCAGACGCGCTTGAACCTGATGTTCCTCGGTCAGTTCCGCTTACAGCCTACCATTAACACCAACAAAGATAGCGAGATTGATGCACACAAACAGGAGTCTGGTATCGCTCCTAACTTTGTACACAGCCAAGACGGTAGCCACCTTCGTAAGACTGTAGTGTGGGCACACAGAAGTACGGAATCGAATCTTTTGCACTGATTCACGACTCCTTCAGTACCATTCCGGCTGACGCTGCGAACCTGTTCAAAGCAGTGCGCGAAACTATGGTTGACACATATGAGTCTTGTGATGTACTGGCTGATTTCTACGACCAGTTCGCTGACCAGTTGCACGAGTCTCAATTGGACAAAATGCCAGCACTTCCGGCTAAAGGTAACTTGAACCTCCGTGACATCTAGTCGGACTTCGCGTTCGCGTAACGCCAAATCAATACGACTCACTATAGAGGGACAAACTCAAGGTCATTCGCAAGAGTGGCCTTTATGATTGACCTTCTTCCGGTTAATACGACTCACTATAGGAGAACCTTAAGGTTTAACTTTAAGACCCTTAAGTGTTAATTAGAGATTTAAATTAAAGAATTACTAAGAGAGGACTTTAAGTATGCGTAACTTCGAAAAGATGACCAAACGTTCTAACCGTAATGCTCGTGACTTCGAGGCAACCAAAGGTCGCAAGTTGAATAAGACTAAGCGTGACCGCTCTCACAAGCGTAGCTGGGAGGGTGAGTAAGATGGGACGTTTATATAGTGGTAATCTGGCAGCATTCAAGGCAGCAACAAACAAGCTGTTCCAGTTAGACTTAGCGGTCATTTATGATGACTGGTATGATGCCTATACAAAAGATTGCATACGGTTACGTATTGAGGACAGGAGTGGAAACCTGATTGATACTAGCACCTTCTACCACCACGACGAGGACGTTCTGTTCAATATGTGTACTGATTGGTTGAACCATATGTATGACCAGTTGAAGGACTGGAAGTAATACGACTCAGTATAGGGACAATGCTTAAGGTCGCTCTCTAGGAGTGGCCTTAGTCATTTAACCAATAGGAGATAAACATTATGATGAACATTAAGACTAACCCGTTTAAAGCCGTGTCTTTCGTAGAGTCTGCCATTAAGAAGGCTCTGGATAACGCTGGGTATCTTATCGCTGAAATCAAGTACGATGGTTGTACGCGGGAACATCTTCGTAGACAATACTGCTAACAGTTACTGGCTCTCTCGTGTATCTAAAACGATTCCGGCACTGGAGCACTTAAACGGGTTTGATGTTCGCTGGAAGCGTCTACTGAACGATGACCGTTGCTTCTACAAAGATGGCTTTATGCTTGATGGGGAACTCATGGTCAAGGGCGTAGACTTTAACACAGGGTCCGGCCTACTGCGTACCAAATGGACTGACACGAAGAACCAAGAGTTCCATGAAGAGTTATTCGTTGAACCAATCCGTAAGAAAGATAAAGTTCCTAAGCTGCACACTGGACACCTTCACATAAAACTGTACGCTATCCTCCCGCTGCACATCGTGGAGTCTGGAGAAGACTGTGATGTCATGACGTTGCTCATGCAGGAACACGTTAAGAACATGCTGCCTCTGCTACAGGAATACTTCCCTGAAATCGAATGGCAAGCGGCTGAATCTTACGAGGTCTACGATATGGTAGAACTACAGCAACTGTACGAGCAGAAGCGAGCAGAAGGCCATGAGGGTCTCATTGTGAAAGACCCGATGTGTATCTATAAGCGCGGTAAGAAATTACGCTGCTGGAAAATAAACCTACGAAACAAGAAGCTCCATGTTCAGGTATGGTATGGGTTCAGAAGGTTTGGCATTAGAGGTAAAGTGATTGGTTTTGAGGTGCTTCTTGAGAGTGGTCGTTTAGTTAACGCCACGAATATCTCTCGCGCCTTAATGGATGAGTTCACTGAGACAGTAAAAGAGGCCACCCTAAGTCAATGGGGATTCTTTAGCCCATACGGTATTGGCGACAACGATGCTTGTACTATTAACCCTTACGATGGCTGGGCGTGTCAAATTAGCTACATGGAGGAAACACCTGATGGCTCTTTGCGGCACCCATCGTTCGTAATGTTCCGTGGCACGAGGACAACCCTCAAGAGAAAATGTAATCACACTGGCTCACCTTCGGGTGGGCCTTTCTGCGTTTATAAGGAGGCACTTTATGTTTAAGAAGGTTGGTAAATTCCTTGCGGCTTTGGCAGCTATCCTGACGCTTGCGTATATTCTTGCGGTATACCCTCAAGTAGCACTAGTAGTAGTTGGCGCTTGTTACTTAGCGGCAGTGTGTGTTTGCGTGTGGAGTATAGTTAACTGGTAATATGACTCACTAAAGGAGGTACACACCATGATGTACTTAATGCCATTACTCATCGTCATTGTAGGATGCCTTTGCGCTCCACTGTAGCGATGATGATATGCCAGATGGTCACGCTTAATACGACTCACTAAAGGAGACACTATATGTTTCGACTTCATTACAACAAAAGCGTTAAGAATTTCACGGTTCGCCGTGCTGACCGTTCAATCGTATGTGCGAGCGAGCGCCGAGCTAAGATACCTCTTATTGGTAACACAGTTCCTTTGGCACCGAGCGTCCACATCATTATCACCCGTGGTGACTTTGAGAAAGCAATAGACAAGAAACGTCCGGTTCTTAGTGTGGCAGTGACCCGCTTCCCGTTCGTCCGTCTGTTACTCAAACGAATCAAGGAGGTGTTCTGATGGGACTGTTAGATGGTGAAGCCTGGGAAAAAGAAAACCCGCCAGTACAAGCAACTGGGTGTATAGCTTGCTTAGAGAAAGATGACCGTTATCCACACACCTGTAACAAAGGAGCTAACGATATGACCGAACGTGAACAAGAGATGATCATTAAGTTGATAGACAATAATGAAGGTCGCCCAGATGATTTGAATGGCTGCGGTATTCTCTGCTCCAATGTCCCTTGCCACCTCTGCCCCGCAAATAACGATCAAAAGATAACCTTAGGTGAAATCCGAGCGATGGACCCACGTAAACCACATCTGAATAAACCTGAGGTAACTCCTACAGATGACCAGCCTTCCGCTGAGACAATCGAAGGTGTCGCTGAGCCTTTTTCCCACTACATGCTGTTTGACGACATTGAGGCTATCGAAGTGATTGCTCGTTCAATGACCGTTGAGCAGTTCAAGGGATACTGCTTCGGTAACATCTTAAAGTACAGACTACGTGCTGGTAAGAAGTCAGAGTTAGCGTACTTAGAGAAAGACCTAGCGAAAGCAGACTTCTATAAAGAACTCTTTGAGAAACATAAGGATAAATGTTATGCATAACTTCAAGTCAACCCCACCTGCCGACAGCCTATCTGATGACTTCACATCTTGCTCAGAGTGGTGCCGAAAGATGTGGGAAGAGACATTCGACGATGCGTACATCAAGCTGTATGAACTTTGGAAATCGAGAGGTCAATGACTATGTCAAACGTAAATACAGGTTCACTTAGTGTGGACAATAAGAAGTTTTGGGCTACCGTAGAGTCCTCGGAGCATTCCTTCGAGGTTCCAATCTACGCTGAGACCCTAGACGAAGCTCTGGAGTTAGCCGAATGGCAATACGTTCCGGCTGGCTTTGAGGTTACTCGTGTGCGTCCTTGTGTAC
+
')+,*('(&))'()3;HCJCAHJFIIIJGJJJJJJJJJJJJJJGJJJJJJJGEGJJDHDFJJIJEJJHJ>>JJJJJGJHHJJJJJJJIJGIG<;:?@>@@;;89;>JJFGCEJGGFDB;=DFFJFIGBBCC99:=GGIGIJIJJJIJJJH@@CD>IHDCFJHJJGJGJJFJFEFIJJIIJJJIJJGJBABCJIFDFHIHFJGHFIJIJHIFJJJJJJJHGJJIJFIJJGJFGJJJ==>IGJJJJJEEJFJIJJFIGFJJJIJDIIHHF>?>?IJGGJ@JJJJEJJJJJJJJJJJJJJJGJFGHIJEJEGDCDD@AAF@C99:@JHGHJJIIDBCFEGA@D?442***/,*+++4,,++++1--3IJJJJJJJGJGJJIGHJJJBB?AC>@@BGFFGGGGIJFIHJJJJJJJGJHJHJHJGICFJJGIJJJJJJGGFJJJJJHEHF6//0CEJJEGEJIHGEHFJJFFHEJEJGHJIJJIJJJHEGJGJIJJJJJGJCJFJJHFJDEIJJ333FJJJJJJJJJJJJGG9889GDIHEHEEDCDEEJJEAAACIFIJHJEGEDDHDEFHAADJIGJGIDHFFFGJJIGEBBECFFJFEFFHGHJDFJDDDFJJHJHDEJEDEDCFDEDJJJFGDAB@AA@DDEHHIHJFEEJJHFJJDFJJJJJGJJJJJHHJJJJJGGIJJIJJHJJJFC@?>211-,,1255655<CJJDCFDFJHHDFFIHIJB0000AA?@B2221222ABDEEJJJJJICEIGHFJJHJIGJJGCBBCEB''''34465'&&'%%$&&+99::@DBAAGDGIIJJ@@@@HJ@2/.,//''(<BDDD;<<<JHF;789888<>:;CB65<<DHICFJJHBB=::;=;99:::81664351>GJJJJJHHJJIJJJJFGGJHHJJIJJJJJJGJJIJJFGJHIHIJHJGEC@ABBJHJJG=6CDEJIJGJJFFEIIHBJJ;:99751+**,06<<<=;=@???CEJJJIJJJJJJHJIHJHGJJGJCDCFDJGG<<<IJJFHEHGJGJ:JJJHF311DA=88:<FJJJJJHIJEECGFFJJJJHHJJJJJGHJ=<<899:HHJGJJHIJJJJFJJJJJDJFJJJEJIHJJIGFHJJHJFJFIIJHJJJJJJEJJGJJGGJGJJJJGHGJBFEJFIGJJJJHJIEJGGFJ?==>FDGIEHJIJGFEFFJF56/2400ABIJGJJJHHJIJJJJJJJJBIHHEJJ>>>=JJJGEJJFGJJFJJJFFEDFHFHJJJJJJJJHGJDFCGGEFB7/118DFHDJJJJGEJJE>@?89.-+')011--,,3DDGBBBCEEGJJIFFFJJJGGJEHFJGJCED72))(*5<<@?=A?IJJJJFIJJEA@?@CJGJJJBDDBJJFJ>>@JH@?BEJJFGIJJJJHHJIJIJJ6667CFJIGHJGJJJDJHHJJIJFJJJJFFJFFJJHHJA88DCDJJJHGJJJJJFHIJJJJIJIE9888///8@4445@@AAEFBJ=GDJJJJJJJDGDEFGJJIIGJJJJGHJ@A31(&(,.//8=:*BFJHJHJJJGHJJJFHJFGCJFDIJJJJJGJIGJJJ@>=AEHEJBBACJIGFJJJJJJJJGJJHGHJJ9999=CG@B----JEJJJJHJF>GAFFJIJJJFJJEFGIJJJJJJJIJJJIIJD2GJJJJJIJFFFGEHEEBEFJF?BGIIGHIIGJHJJJJIGJHJGJJJFHJJJIJFCC32=;DJJ@?;;;B@BFDJIJJGJHEGJJIJGJJHJJJDDBJIJJH?GJBBBBJJHJJJHJJGJJJJJJFJGJJJJJHGJJIIFEIBB=::;//'%%%)322124436588BJIIGJHIJJJHEHIJJFJJGJJIJJDC;;,+++5668@;;>FJIJFGCDJJJABACJIJJGJGIJJJJHGHHGJJJJHJGJJIJJIJ===@JJJJHFJJJJIJGJJJJJGEJIJIJFEDG;;;=<;1---0444>?B@?;;;72*(;>@@BCEHJJFGJJHJJFJGE4111333((()<888=BGDEDJHJJJHHJGGHHJJIJJJJIIJJIJJJGHJJJJJJIHHFEHIJFJIJGJJJGJIJIJFIHJJHJJJJJIJIIJHJJJJIJJJJJJHJJIJEJHJGJGJJJJHJGJGHIIJCB?>>?::@GEJCFDDJJJGIIJJJDFFCJJJGHJJJJHHIEIJDAD>>;40/22>?>@?DCEJGJIJJJJHFJJJJJ9999@=:21.../23;<CBBFA:JJJ????DIJEGGFGJABBAB@>>>JDFJJJFJFGGGJJJJJIJEGFCFHEJJJGEB@A>?EFEGEJJJHGJJGJGFDEDGJJJHJJD::999;765754*&&(:::;;EGJFGIIJFHGFHJJHGJJHJJHJJJJGJJIJJHHHJGJJ>>=?<:7DCCJHJIEJFGEBC:9EGCBCCJFJHG9>7)47BBEDJHEGHHD=;<99;////HJJIJJJJDJJHHJJJJGJJGJIJHGHJDEIGJJIJDEFFJEFCFEJDDCBDFDGHJHF=<<=<AB6556696CCJGG>=<?HFAAACEEIIJDJIGIEIHJJJFHEABCGFIEDFJGEFCDCE<GEJEEHGGIDJD@?@ABBBBC>=??=::7568<617510010+**+**-BCCHFJJJJIGJECEFGJIJHJFGEHIJJJJHGHFFEIIJGEJBBBCIGHJFFDBBDFHFFEDHJHGEECDDGJJJEGJHEJFGIGICAAAJIJGIHJJFEGJ@A<=70DDFIDAABDFJHE?FJIGJHIJJIJJGEJEGIIDCHIHIJGCBCFFHDGGJI@?@@EBCJEGC@BDEFEJJFJJGIJGJBDBBDBBJEGJHFGJJFHGFFEDCEEJJJIJJFGEJHFGFBGDJIGJIJJHFFJ@>>?HJHHJGJFGFJHEJIJJJJJ<<;=8687775334;;9720,(&%%&'$$$%%'&&&$$%&%%####%&('%$%&&%%######%&''&$$$$$'%%$$$$%$%&&''(&&&%%&%&&##$%'-8;;<BDFGGJJEJGHHEEGJJEGDCDEGEGJIJ>==86659.239:>J???@GHIHIIGHFJJJDEECHFJFIGIHJFHJGGJJJDJFCIID==:::BGFHFHGJJJJJHGJJH:5567CFJEFDCCCB?>B@@>@HJIGJHJFJJJJJJJJHGIJJIJJJJCCB97666GF@GE>???CEJGHHFJJHJHFJHHGJJGJJHJJHJJGFJDIIJGIJJHJJGI;;;:::99922=;;;??JJIJFAAABHJJJGIDJHIGJJG00==>>1000EG54334JJJJEJIJJJJJJJJJJIJJJIIJIJJFEJHHIFJIGBJB<@>>>?BJJJIJJJIJJIGJIJJJJJJIGJJJJIJJJJGJGJJHJJJGJGDCIGJJJJJJJHJJJJJJHJFHFJHJJJJJJHIJJJGGJHJGJHJJJHIJJJJGJHJJJJJJHIJ@??>>A-**)666788978842246CDJ@@@JJA0)(((.56<@2/--001*)+,-3AEJJEJJEHDCEDCD@BA=AEJHJJJIJFHJJJJJJJJIJFJJJGJJGHFGGJJIJJJJJJJJFJEEBC;<<CFDDCBH=*IJGJJJJJJHI4434>?JIGJJJJJGJF@HHGJJJJJGJJFGJJJJHJJHJGJJIGHJJJIIHJJJJEJJJJJHHA?@@JJFADDDJHFJJJJJIHFFF=FFJJJFB=HFIEGIJGJJEJFEJJGJIHEFE6666EFECDFJFHGIEJJJJ@AA@FGEFC==<87/.,.133AC@AABEIEHJJJJJJIJIHJJIJJJIJJIJJJJJJJHJJFIJJEJJIJGGGJJJJFJJFJGHIIEJ<<=65666GFJJFJHEHIJHHHHEJIEJIJJJJJFJHJJGJHJJHB@FCJJGEGHGIHEDHDJJJHJJIIJ@?=<>HJFJJJJFFFH?A@@JEJGJIJJJJFDEJJJJIEH44456766FFJIDAEJJJHHEJGDFHJJFJIGCFCCJJJJIJFJJJGJJICHF@BBGJDGHDD?@@CDBFCFFGJGIJJHJJJFIJJIJHEGJEGJFEJFEEIJJJEGDEDJGJJGJGIJJEJJGIGJJJGGGECBFEFGHGJHHGGIIJJJIJJGJGIJJJIJGIHFJJJJIJJJJJJGFDDFFGFFJJDGEJJJHJFEEGHHDACFGIJGJJGJJHJGGDGJJFJJ544366<JJJJFGJHEJ333HGDJIJJIIJGIEGCEJIEHJFJJE@@BJGIJ>>=<?67HJIIEEJGGJGJJJJIIFFJGF<<GDJIIGHJGJJGGJFFIJIIJIJFJCDBEGJEF3(((&%%)4.,++,,882GJJEFGFIDHJGIFJHGEIHJ<9:>FJDEJ@@@@FJHJGGEJJBA@A5556FJJJJDEIJJHEGFFEEGDFIJJ?4344E;988ABGFFJHD@44CJJJHFJFGHFGDEHFIA??><<??99>>@:;::5444?>851*>;?JHJIJJJIIEECDJJJJJJIEDFCBBCEFJJHFECECFJBFJEFGHEACBFHFJJJIHJJGJIGFFJDIGBEBFDFEFFGIFFHIJJDJJCA@@ACGGHHDCEGFJHIFGECDJJJEFJEEDB?>=9:,,,011/223AEFBB45CGI<<>;<=<<>=BABEJGGFDFJJJIJHJFJJCDEEJIJJE9588FDIFBBBFJJGJJIGJGEGGEHGHGFJJIFGFFGGHHJIJGJGIIJCCBCH=<<<998897:B?=<=HGEGGGGJJIGCBEDFIJJEJJJJIJGDC99857@ACJIDJGHGGJGGBCCDBBCBBBJ44444CEGEIJGGJJEDFJJJHEDFFIHJBBBBB.--**(*++;9;;>D>CCEDGDDF>3224HA>===7B?@@<.'
@Stanford_t7w_2_T7_No_SapI_1_Linear_9000_31
TATTAGGACATCCCTGAGATTGAGCGTGAAGAACTCCCGATGAAACCGGAAGACATCGACATGAATCCTGAGGCTCTCACCGCGTGGAAACGTGCTGCCGCTGCTGTGTACCGCAAGGACAAGGCTCCGCAAGTCTCGCCGTATCAGCCTTGAGTTCATGCTTGAGCAAGCCAATAAGTTTGCTAACCATAAGGCCATCTGGTTCCCCTACAACATGGACTGGCGCGGTCGTGTTTACGCTGTGTCAATGTTCAACCCGCAAGGTAACGATATGACCAAAGGACTGCTTACGCTGGCGAAAGGTAAACCAATCGGTAAGGAAGGTTACTACTGGCTGAAAATCCACGGTGCAAACTGTGCGGGTGTCGATAAGGTTCCGTTCCCTGAGCGCATCAAGTTCATTGAGGAAAACCACGAGAACATCATGGCTTTTCGCTAAGTCTCCACTGGAGAACACTTGGTGGGCTGAGCAAGATTCTCCGTTCTGCTTCCTTGCGTTCTGCTTTGAGTACGCTGGGGTACAGCACCACGGCCTGAGCTATAACTGCTCCCTTCCGCTGGCGTTTGACGGGTCTTGCTCTGGCATCCAGCACTTCTCCGCGATGCTCCGAGATGAGGTAGGTGGTCGCGCGGTTAACTTGCTTCCTAGTGAAACCGTTCAGGACATCTACGGGATTGTTGCTAAGAAAGTCAACGAGATTCTACAAGCAGACGCAATCAATGGGACCGATAACGAAGTAGTTACCGTGACCGATGAGAACACTGGTGAAATCTCTGAGAAAGTCAAGCTGGGCACTAAGGCACTGGCTGGTCAATGGCTGGCTTACGGTGTTACTCGCAGTGTGACTAAGCGTTCAGTCATGACGCTGGCTTACGGGTCCAAAGAGTTCGGCTTCCGTCAACAAGTGCTGGAAGATACCATTCAGCCAGCTATTGATTCCGGCAAGGGTCTGATGTTCACTCAGCCAATCAGGCTGCTGGATACATGGCTAAGCTGATTTGGGAATCTGTGAGCGTGACGGTGGTAGCTGCGGTTGAAGCAATGAACTGGCTTAAGTCTGCTGCTAAGCTGCTGGCTGCTGAGGTCAAAGATAAGAAGACTGGAGAGATTCTTCGCAAGCGTTGCGCTGTGCATTGGGTAACTCCTGATGGTTTCCCTGTGTGGCAGGAATACAAGAAGCCTATTCAGACGCGCTTGAACCTGATGTTCCTCGGTCAGTTCCGCTTACAGCCTACCATTAACACCAACAAAGATAGCGAGATTGATGCACACAAACAGGAGTCTGGTATCGCTCCTAACTTTGTACACAGCCAAGACGGTAGCCACCTTCGTAAGACTGTCGTGTGGGCGGCACGAGAAGTACGGAATCAATCTTTTGCACTGATTCACGACTCCTTCGGTACCATTCCGGCTGACGCTGCGAACCTGTTCAAAGCAGTGCGCGAAACTATGGTTGACACATATGAGTCTTGTGATGTACTGGCTGATTTCTACGACCAGTTCGCTGACCAGTTGCACGAGTCTCAATTGGACAAAATGCCAGCACTTCCGGCTAAAGGTAACTTGAACCTCCGTGACATCTTAGAGTCGGACTTCGCGTTCGCGTAACGCGAAATCAATACGACTCACTATAGAGGGACAAACTCAAGGTCATTCGCAAGAGTGGCCTTTATGATTGACCTTCTTCCGGTTAATACGACTCACTATAGGAGAACCTTAAGGTTTAACTTTAAGACCCTTAAGTGTTAATTAGAGATTTAAATTAAAGAATTACTAAGAGAGGACTTTAAGTATGCGTAACTTCGAAAAGATGACCAAACGTTCTAACCGTAATGCTCGTGACTTCGAGGCAACCAAAGGTCGCAAGTTGAATATAACTAAGCGTGACCGCTCTCACAAGCGTAGCTGGGAGGGTCAGTAAGATGGGACGTTTATATAGTGGTAATCTGGCAGCATTCAAGGCAGCAACAAACAAGCTGTTCCAGTTAGACTTAGCGGTCATTTATGATGACTGGTATGATGCCTATACAAGAAAAGATTGCATACGGTTACGTATTGAGGACAGGAGTGGAAACCTCGATTGATACTAGCACCTTCTACCACCACGACGAGGACGTTCTGTTCAATATGTGTACTGATTGGTTGAACCATATGTATGACCAGTTGAAGGACTGGAAGTAATACGACTCAGTATAGGGACAATGCTTAAGGTCGCTCTCTAGGAGTGGCCTTAGTCATTTAACCAATAGGAGATAAACATTATGATGAACATTAAGACTAACCCGTTTAAAGCCGTGTCTTTCGTAGAGTCTGCCATTAAGAAGGCTCTGGATAACGCTGGGTATCTTATCGCTGAAATCAAGTACGATGGTGTACGCGGGAACATCTGCGTAGACAATACTGCTAACAGTTACTGGCTCTCTCGTGTATCTAAAACGATTCCGGCACTGGAGCACTTAAACGGGTTTGATGTTCGCTGGAAGCGTCTACTGAACGATGACCGTTGCTTCTACAAAGATGGCTTTATGCTTGATGGGGAACTCATGGTCAAGGGCGTAGACTTTAACACAGGGTCCGGCCTACTGCGTACCAAATGGACTGACACGAAGAACCAAGAGTTCCATGAAGAGTTATTCGTTGAACCAATCCGTAAGAAAGATAAAGTTCCCTTTAAGCTGCACACTGGACACCTTCACATAAAACTGTACGCTATCCTCCCGCTGCACATCGTGGAGTCTGGAGAAGACTGTGATGTCATGACGTTGCTCATGCAGGAACACGTTAAGAACATGCTGCCTCTGCTACAGGAATACTTCCCTGAAATCGAATGGCAAGCGGCTGAATCTTACGAGGTCTACGATATGGTAGAACTACAGCAACTGTACGAGCAGAAGCGAGCAGAAGGCCATGAGGGTCTCATTGTGAAGAACCGATGTGTATCTATAAGCGCGGTAAGAAATCTGGCTGGTGGAAAATGAAACCTGAGAACGAAGCTGACGGTATCATTCAGGGTCTGGTATGGGGTTCAAAAGGTCTGGCTAATGAAGGTAAAGTGATTGGTTTTGAGGTGCTTCTTGAGAGTGGTCGTTTAGTTAACGCCACAAATATGTCTCGCGCCTTAATGGATGAGTTCACTGAGACAGTAAAAGAGGCCACCCTAAGTGATGGGGGATTCTTTAGCCCCATTCGGTATTGGCGACAACGATGCTTGTACTATTAACCCTTACGATGGCTGGGCGTGTCAAATTAGCTACATGGAGGAAACACCTGATGGCTCTTTGCGGCACCCATCGTTCGTAATGTTCCGTGGCACCGAGGACAACCCTCAAGAGAAAATGTAATCACACTGGCTCGCCTTTTTCGGTAGGCCTTCTGCGTTTATAAGGAGACACTTTATGTTTAAGAAGGTTGGTAAATTCCTTGCGGCTTTGGCAGCTATCCTGACGCTTGCGTATATTCTTGCGGTATACCCTCAAGTAGCACTAGTAGTAGTTGGCGCTTGTTACTTAGCGGCAGTGTGTGCTTGCGTGTGGAGTATAGTTAACTGGTAATACGACTCACTAAAGGAGGTACACACCATGATGTACTTAATGCCATTACTCATCGTCATTGTAGGATGCCTTGCGCTCCACTGTAGCGATAATGATATGCCAGATGGTCACGCTTAATACGACTCACTAAAGGAGACACTATATGTTTCGACTTCATTACAACAAAAGCGTTAAGAATTTCACGGTTCGCCCCAGTGCTGACCGTTGAATCGTATGTGCGAGCGAGCGCCGAGCTAAGATACCTCTTTATTGGTAACACAGTTCCTTTGGCACCGAGCGTCCACATCATTATCACCCGTGGTGACTTTGAGAAAGCAATAGACAAGAAACGTCCGGTTCTTAGTGTGGCAGTGACCCGCTTCCCGTTCGTCCGTCTGTTACTCAAACGAATCAAGGAGGTGTTCTGATGGGACTGTTAGATGGTGAAGCCTGGGAAAAAGAAAACCCGCCAGTACAAGCAACTGGGTGTATAGCTTGCTTAAGAAAGATGACCGTTATCCACACACCTGTAACAAAGGAGCTAACGATATGACCGAACGTGAACAAGAGATGATCATTAAGTTGATAGACAATAATGAAGGTCGCCCAGATGATTTGAATGGCTGCGGTATTCTCTGCTCCAATGTCCCTTGCCACCTCTGCCCCGCAAATAACAATCAAAAGATAACCTTAGGTGAAATCCGAGCGATGGACCCACGTAAACCACATCTGAATAAACCTGAGGTAACTCCTACAGATGACCAGCCTTCCGCTGAGACAATCGAAGGTGTCACTAAGCCTTCCCACTACATGCTGTTTGACGACATTGAGGCTATCGAAGTGATTGCTCGTTCAATGACCGTTGAGCAGTTCAAGGGATACTGCTTCGGTAACATCTTAAAGTACAGACTACGTGCTGGTAAGAAGTCAGAGTTAGCGTACTTAGAGAAAGACCTAGCGAACAAGACTCTATAAAGAACTCTTTGAGAAACATAAGGATAAATGTTATGCATAACTTCAAGTCAACCCCACCTGCCGACAGCCTATCTGATGACTTCACATCTTGCTCAGAGTGGTGCCGAAAGATGTGGGAAGAGACATTCGACGATGCGTACATCAAGCTGTATGAACTTTGGAAATCGAGAGGTCAATGACTATGTCAAACGTAAATACAGGTTCACTTAGTGTGGACAATAAGAAGTTTTGGGCTACCGTAGAGTCCTCGGAGCATTCCTTCGAGGTTCCAATCTACGCTGAGACCCTAGACGAAGCTCTGGAGTTAGCCGAATGGCAATACGTTCCGGCTGGCTTTGAGGTTACTCGTGTGCGTCTGTACA
+
--,,(((,+)()+:;+**-((34599:IEIJGFEJ/.4.;;BEJJJFCBBFHGDEJGJJJGJGHFGHJGF<;;>C8J88?-,,,DIGJJIIJJHJEEGJJJIJGJGJJJJGJJJIJIHJIFFBBAC7.))2266BAA@HJJHJJJFIHFJE41//1*)*+,0134BCJHJJHGJJJHIJJHIIHHEJJJHJJGJJJJFJHJIJBCJ>=1)*9=AGHGJJJGJGJJJJJHHCGEGJJJIHIJGJJJC???BED=0001A=@@ADJJJIJJGJJJHJJGJJJJJIJFGJHFHGGEGJGJJJJJJJJHIIJJBCJHEDDDJJJEGJGJJEIIEEJFJJJ?JJFHEEHJJIGJIIJJJJJFJIJFHHJGEJBAA@@@@@GCIAGHEJIGHJIJCFEEJJJJJJGJGJDDGJIJEEGC<;210132****))(+*+,))*+3-,,-,.)*-332;<=B@BBED=:=?CGGEFJJJGHJJJFJGHEHACBCGFD@<877>8DGFHBJHHAA9)))*ADGFJDJEHJACBBG7778D@>??JJJC>??GA???E5101::BBJIGGHJJJJJJJJJFEFJJGJJGGJFBDFDHJDGHIJGHJIJIJGIJJHIJHFGGGJJJE@@ACFJGJIJGJCGHJHFJGFEGGJIGFJIICCECGJJJFJIEJGJGJHDGFA?@AJGGIGJGEB=32145666GGJAAABEHJEJEHDCDDHJ><;;=A>?A==>=BECE@9;:77<=@ADGJCDCJIJJJJJJFJGHJJJGJJFGBDDGJHH3334G9;88<?AJJJJJFGJJJJHGJJHHEIIJHJFJJJIHJGFIGFJGFGJJHJJHGJIIJIJJGJ::://..365654445>@A5444AHJJJHIJJIJJHJJGDDEHJJJHJJIHJJGJJEIJIJHJJJJJJJJJJJFJJGJJIFJIJHJJJJGJHJJJJDJJFJJGIJ@GEJJEGJJJIIFIDJJ@??@?;852((*1AGJDFGIJD?<8.--.7:8;;;<>GFDHH@577GCB@@@D@A@@IHJJJGFGJJJGHJJJJJJIJJJIIJJJJGJIJHFJJJGJJJJFJJJJIFJJJFJFJHIJJGJIIJFCHEJFGJFFJJE:6523.)*/..>JJJGIIIB>=>BEFIJHJGJJJJJJHEJG1000@JGJGHIHHJJIJJIJJJJJJJJJJGJIJAGHJEEGDCCEEJFJEDJ<77:99C)(((322259;<ADCBABGJFIJIJJFJJJJIJHGIEBBAF/..*.*'((>@CCIEHIJEHHJJJ?=>IGJJHJIJJJIJJJJJIJHIJJGIJJJABB=?>>BD@CJJGJJHFGFJFJJJFFEJJDCE?@ABJHJIC<:;77//,,..2011;60,-))))*&'))-..,,,***)((((->@?FEHJGJJIH8877CCCDCCCB>>FG@BAAJJGHHIDJJHJJJJFHDDBBDEDJ=999=FJ??>?EIF+**+8A@?778ADDJHIJJJHD@ABBDFFJIJJJJHFJIJJJHJIGIHJJJFIJJJHJJIBABCJJJJHJJJFJD??@ADFC@AEJ>===DDDJJHJJJJGJIJJJFFJJIJJGJJJJHFJJHJJJJJJJIJJJEIJAA@:=JGJFJHGJIJJHHJGHGAA@B@@A59''*+6;BFGJJDFIJJCFDEH<;:=JGBG><<<BHEJGJIJGFIFDDCFEGIGIJJJJJJFF?>=<=?@JFJDJFAJEJJJJJGGCDCBGEHGIIFFFJJJJEJGG@19EHDJJJJJFJHDGCCCCEFJDDHJJJFGJJIJJJJJJJJJIJJJJJJJHJHJJJFE>;?JJJJJGHJDDHJFJJIIGICJJJHIJHIJJHJJDDAJJJJJFEEFIJGJJFFFFFJEJEFEIJJHGFJJJIJGHJJHJJJJJHJHHGHIGCD@;?,,+*+<;???@DCJG@@A?C8555499BA>==@CDFHCEJH>=>>JJHJJJHJJIJIJJIJJJ>>=>FJ====IFDIEJJFDHJJGJJJIHHGGGCCBBHABBDBJJJJDJJF<;;532./00FHEFHJJJFJFJHJHJGIGFJJJJHJHJJJIJIJIFGGHJIIHGJEJIIGGIGJGEEGEGHGGJJI<::;BA;78@@4.-('()@<BEIFBDEFHJHFJHJJIJIJIJFFJJDFFEJFEGGCCCBJIHHJHHFJJJJ???@JJGFFJ7666DHDJFEFHIGJJJIFJJJHHFGEFJGFHFHJJHJIJFEFG7556EJB>>?JJ;<;;?>=<ADGFIBBABJJDFECGIJIGDIDJDIJ5555EADFGGJGFDFEEHHGFEJDFEEHHFFHJGJGFGIJGJEGGEJFFGCEGIGFHECCCBDIJHJB@B99??CAADEJHHHJJFJEFGGGEJHGGJA?>5121259=<98712555<78DGHIHIJJJJGJJJJJJJJJ::9:D@JHJHJJGJJJEEBEEJGFIJJGJJJJJJGEJ@AA@JJJJJJIA@AAGJFCFEGHJ>==>BHBDJJJIGJHJHJJFHFFHGDEFGJJJGJIJG@IJHJIHJJJGHIGHIJHHIJFHGJJGHJJIIJJJJJHJHGJJIEHDDGFJJJJJHJJGJJJJHHJJJJHIIJJJGJIJJJJGJ@==<?<8<;;J8111;JJHDBCJIFJFGJJGDECAB@877699:DFG66EJJJHIGCCJJDJGJFGJJJJJJIGGJG;::87768:531++****/154;?@>?AHJJFF>CHH>DJHJGEIJJJJGJIHGJIGJJJJHJJJIJJJHJJIFGFJIJGGEA=<=JJJJJJJIJJGJDIFHJ9412/)'')36<CCDHGEGGIGJHFJIJI7777FJFFJHGJJ@@@?FJGJCCEGJJFEJJJJJJJGHIJJFJJGJJHHJJCJJIJGIJFJIJJGGJHJEIJHBEDH?@722;;?JFJIIJHIDJJ33426667EFG>>DJFJJHJHIDBDDJGJGJJJJGFCA@?@CJJJIJGGJIJJJE;;;;C;0/(0,''+24BFJJEGDEDCJ>88DIHDJJJGAE877<;<@@JHEJ?:DJFI@?@@EDFFCFIGDDFFGJHJJGDCBCFHJJJJJJJJFJJA@@:;668@:5225>GG=;;;@AEHFGEJGJGHHHHJFJJJJIIJJJJJJJIGJJJJJHJJ@?>?AB@??53335+++++@JDFB9:))*,01&%%&99?FJGGJEHJGFIGGJJHHFDEAB?===+++)**??>?CDIJEHFJ;;:>554,-+BC:3310.+')))056971001?EFDEJJJI;:::BA7767>=FEDCFH>IGHGHJEDJJIJJJJHJJJIEGFJHJJHJIJJJHEHHIFJJJJJJHJFJJHHJJJHJJJJJHJJJIGHJJJJJGJJJGEIJJJJJFJJJJJJJJ:5569EJAA@BHG=<@CGJJGJJJJJFJIJGFFJG==<;5)))*2-,.+((&'''(22-',&&&&2:<=@AIJJJJJJJIJJJJI>>??HJHJJJJJJJJGHJEJJCAA<<CCGJGJCDJ@AACEBABGEEHGGFJJIFJFJJJC2222GIJEJHCEHJJ;?@IJJJHJJHJGJJEJEFDGIJJHIEGG8877BCCHJJJJJFJJJJJJHJJHHJJJJJGJJJFJHGJGGJJJJJJJJIJJGJJHJFJJIHJGFJGJJGEDEJ?@@JJJJJJJJCCDHJJJJJJJJHJJIJJGFGJJJJGJFJJHJIJII@FJFJJGJJHHE+++**.(&&$$''())*)-.8;;>GJJAA@ADJJHGJGJJA@CD::>@DCDHGJJEJGIGHFJ?E==AF?;:;;92011<@@@@D?>>>BCFDDFC?EE9889>;<:4-,.,-180/--.AA****@DHEJGDHFEDFHGJIFJEEAA@AH?<<;=93304<CC=CFEDHCCCEIJFEC@?>?/+--.<9879;<EGGJJGJJJJFJJJHJJJFEJGGIJIEGJDDDEDFFG8874339ADDJGJHHGGFIHJJIJJDFEFJJGFJFHJGHJJFD>:75EAHJJIJJJIJJJGFJ?JJGGJJJBCCDCFHEIJIJDJGJJJJEHAGHJGJHFJDFJGJJIIHF;99:<<>AJHHIJEIGEHJJJEJHJJJJFGJHJJFIGJJJJFFDB;<CDBCB60++-6112'''>?ABJHJGJIGJJJJJGJGHHEJGJJJJJJFHFJJEGIJCCCE>=??9999FJGCHFJJGJJJJDIFJDBBDCEJEDEEGFFJIJDEJJJJEC>=>=JJJJEJEFDCIEJJIHIJJJEJIEDDIGJJJJJJJJJHJGIFJJJJJGIJJJJIIJJDDDCJJJJJ)))*FJJJIGJIGJIGIFEIJJJHJJJJIDCDBCDFJHHDD>?::54432111/.-+,49<:;=>=/--,+)))(((-)).-.*((')+:8<@D>A9?942256DFH@A@@CIFHJGIHJJJJFHGGDEF@FEIIEEFBEDFFEFHGJFJEH?>?>DDJEDHGJJHGFDCCA@@DBCEFJJFJJJHFFFEEFGJJFGBBABDJIJG:888IJHJGEJJGFGJHJGJFFJJJJ@?>?@IHEJDGFEHFGFEJIJJHJJIEJGFJJJGDEB9:;>?HJH@?>?667-.-,1,+.,/++9:CEGCC?<<8779:<=?DJGGJEDFGCJHHIHGIHFIIGGIGHHFJIIJEIGHJHHEIJJICDJFBCCBFJFEGJEDEFJIJFJEEFHFEDCB<=;<<=<ABCFFFCDBBDGJJJJHJGIJJJDGEGGJFBBEDAACBHEDDJFHIGJJJEHJIFEJIJGECAE:;:8****JJHEGGJEFHJGGGGDGCDDDBC??@A=<1.-+***-;;889:AJCCCDEGEIEIIGGHEHFIEHFJFG660/-,/17867;<JFFGDGHFF@=>@FJGJJ5555H>==>C<<<=GJDJDGDDCCBEFJHJCIFEFFDJJGDBBDFFIGECDECH>9;:;BHIJIJFDC@BABHGCF9....;9,,%%&&$##
@Stanford_t7w_2_T7_No_SapI_1_Linear_9000_32
GCTGTTTCAGGAAAAAATGACCGTTATCCACACACCTGTAACAAAGGAGCTAACGATATGACCGAACGTGAACAAGAGATGATCATTAAGTTGATAGACAATAATGAAGGTCGCCCAGATGATTTGAATGGCTGCGGTATTCTCTGCTCCAATGTCCCTTGCCACCTCTGCCCCGCAAATAACGATCAAAAGATAACCTTAGGTGAAATCCGAGCGATGGACCCACGTAAACCACATCTGAATAAACCTGAGGTAACTCCTACAGATGACCAGCCTTCCGCTGAGACAATCGAAGGTGTCACTAAGCCTTCCCACTACATGCTGTTTGACGACATTGAGGCTATCGAAGTGATTGCTCGTTCAATGACCGTTGAGCAGTTCAAGGGATACTGCTTCGGTAACATCTTAAAGTACAGACTACGTGCTGGTAAGAAGTCAGAGTTAGCGTACTTAGAGAAAGACCTAGCGAAAGCAGACTTCTATAAAGAACTCTTTGAGAAACATAAGGATAAATGTTATGCATAACTTCAAGTCAACCCCACCTGCCGACAGCCTATCTGATGACTTCACATCTTGCTCAGAGTGGTGCCGAAAGATGTGGGAAGAGACATTCGACGATGCGTACATCAAGCTGTATGAACTTTGGAAATCGAGAGGTCAATGACTATGTCAAACGTAAATACAGGTTCACTTAGTGTGGACGATAGAAGATTTTGGGCTACCGTGAGTCCTCGGAGCATTCCTTCGAGGTTCCAATCTACGCTGAGACCCTAGACGAAGCTCTGGAGTTAGCCGAATGGCAATACGTTCCGGCTGGCTTTGAGGTTACTCGTGTGCGTCCTTGTGTC
+
*()%$&%%%%&,.34.)(%&(*++:=A0008JJJJJGJJIJIJJIJJJGFJHJJJHGJJ>=>>??@@===>JJJJJJJJJGJE=::;8944EACE@?@A@DCHHIGJJJJGB9999;B@A:796777@BJJJJJJJIJJ----J@BEFJHC=DDFFIGJJAJJJJJJJJIJAEECC@GJJJJGBBABJJJJJJJIJJJJJ>=>ABJJJJ==;9::<=?ADCJGGFJJGHHJJJJJ)(((1;<:=ABHGJJJJJJJJFJJIGDDHFIJJJHICCA?=8,*)++)((+/+)))878DJJJJJBBAAEBA;995JJ@JJJHJFIJGJJJJJJJIJJJJJJJJJJJJHJJFDDFDCFEJJI<;;;IHJJJJHH@?BAACEJFDD???AGFHBBABBCGHC@???BEDCGGB??BDCDFDFGJFFB?@@CIC@ABDGICCBBAA?CBACCB@???===?EJJDEICJDEBBCBBAEGA>/----1234337;==::+**-7;;=CCDD>=<=BACDDFJGDEBCDEFEEFGA<4667444778ABBFECEJHCCBBDDEFDACCEDBBCD@@>BFBA>?A;6,,---47---+/.-014@>=<>CDHJEGFJFCCCEECDCACCGJDCDFCDDEECGFIGFDCCEDGJA?FB222((()JJDEJHEJFEECDBDCEDCFDCCBCCCEFBHEEIGJEDC>==>FC><<&&$$$$6:5../C0001EEDEDE/..855@>>BCBCBBEDEIJECBCBFFEHIFCBFCBDHEDCDCDEGJ;99;?ABBFFDE?=<A9888?>>>?ACCEBC@;;;<CCC@A?AGJHDBDB@@@@CBBEECDEHJ=;<<?EG@@D3(
@Stanford_t7w_2_T7_No_SapI_1_Linear_9000_33
GTAAGTAACCAATCTTGATGCTCAAGTGCCTGATTTAGTTCGGTTAGCTCGCCATCACACGTCTCGCTGTTGACCATCTCGACCAGTAAGTCGATAAGCATACCTTGACGCTTGTCAAGTTCACAGATTGGCAGTGCTTTGATTGCGTCGATAGCGTTCATGATGTCGTAATCTTCATTGCATTGTGTCCTTTATGTTCGTTATGAGATAGCGTTCAGTGTGTTGGCTAGTGCCTGTTCAAGTGCGGCGAGTTTCTTGGCTTTAACCTTTTCCTTTCGTCTATGCCACGCCGCCCTCTCTTGTTCCTTGCGGCGTTGGAGGTTGTTCTCTCGCCAAGTTCTCACTATTCGCCGATTTGCAGCGTATAGTGTGCCATTGGGCATATAACCTTTCTTTAAGCCATCAGTGCGTTCTGTCATAGCCGGAACCTATCTTGTTAATCTTGCGGTTAATGCGGAGTTCACGCTTAAGGCGTTCGATTCGTTGTTTCATTGCGAACCCATCAGGTGTACATACGGTTGCCCCGTTGGACGTGTGGATTGGCATAACGTAGTGCTTCATCATTTCAGTAGTGCCCCTTTGATGATTCCTATGATGATGCAAGCGGTAAAGTGGGAATCTACAGCTACACCTAAAGCCTTCCCAAAGGATGCACCTACAGCTAGACCTAGAGCGGTGAGTAGACCGATAGTAAGCATATACATTACTCCCTCATAAGTAAAGTGATAATCATAAAGGCCACTCGCTAGGAGCGACTTTGAGTCTATCACTCAGCAGATTCTAAAGCTATTGCCTTGTTGTTTTCGTACAGTTCTTTGAGCTGTGCCATTGCGAGTGACCAGTTAAAGCCACAGCGCACCATGTCGCTATAGAAAAGTACAGTTTGAGCGGTCAGACCGTATTGCACGTTGGTAGTAGACATTACTCTTCATCCTCCTCGTACTCCTCGACTTCCTCCAAGTATTCATTGAGCAAGTCTTCTGCGTCTTCCCAGAGGTCAATCGTTAATTGCTCATAGATACGCCACTGCAGGATGCGGATTACGTCCTTTGGTGTCAGGCATCAGACAGAGTCTTCGAACTCAAGGTCAATGCCCTCACTTGCCATTACGCTAAAGATGTCAGCGTAGTAGTGCGGAACTGCATTATCGGCAGCCATGTGAATAGCATCGTGCAGGTCATCAGTGTCACGGATGTCATCATAACGGATGTTTTTCTTCACATTTCGTAAGCGTGGTCGAAAACGTTGTTGTAAGTCATGTTAGACATAGCCATCTTGTGTTACCTCGTGCAGTTATTAGTGAATATCATAAAGGGCACCTTGCGATACCCTTGAGTTATCCGCTAGTCATGCACTCAAGAGCTATTTACCAGATTGTTAAAGAGCGTCTTAGGTCAGGTTTCGTTAGACCGCATCACCTTTCAGTGTGGTGACTCACTGTCGTTTCATGTGGTACATCGTACCGTGTTTACTTCATGTTGTCAACCGTTTTGTTTCACCTTATGTGCCGTGGTGCGCTTAAGTCACCTAGAAGGCACTGTGCGCCCGGTTGACGCTGCTAGTGTTACCTAGCGATTTGTATCTTACTGCATGTTACTTCATGTTGTCAATACCTGTTTTTCGTGCGACTTATCAGGCTGTCTACTTATCCGGTTGAGCCCGGTGTCGATTGGGATGGCTATTCGCCGTGTCCCCTCTCGATGGCTATGATCCTGTATTCCATAACATCAATACTCTTTTTGATAAATTTTAAATTAATCTTTTAAGTCTCTTTAAGTTGTCTCTCCTTATAGTGAGTTGTATTAATAAAGACAATGATTAAAGGTTATCACTTTATGGCTAACAACAAGGCGTCTTTAGGTCTGGTCTTTATGTAGTGTCTTTAGGTCTGGTCTTTAGGTCTGGTCTTTATGTTTAAACTTTCATAGGCGTTGACTTGATGGGTCTTTAGGTGTAGGCTTT
+
++&&&('')*,-.)***8IHJGJHJJJJIJJGJHJIHJJHJHGJHC@A@=>BAGGEBB,-,,ECJGJIJFIJJCHHJJJD>>>@JJJHJJJ,,,/@@=>JFJGGDIDIGFJI@AB<=;::;99;:;BGJIJJJJJJJJJJHHJJGJJJJHGJJJEJJJFHGDFJ::,'%')+*)))4>>@@AJIJIJJJJJJJJJFGJJCJJHJ=<<>B@@>;87-...<2742?CBEJJJJJJJJJJJFGIJJJJJJJHIHJJJJE9DIIJJJGJA?GJCBA?AA@>?@BBBCFJAAABGJFJJHHJJFC>JJGJJJJJJJJJJC----:?<552..'&&&1@ADFGJJICDIJHJJJHIDAA?@CECDEDJJIJFFHJHJJJIJDDDCDDJJJJIJIJJJJJHJGJJHJJJIGHGHJJJIDBCC99999JDFJJJHIGIJBBCIJJDFJHHIHJEIIHIJJHA@><>BB><==>FIHJJFJGIJIJGGHJJGHIEJHIFJJHHJFGGHIGHJGJHJJIHHIJHJFHHGGFJHJCAA>A@C666:101011789>.,,,:333300/.%%%&&''-&%%&%&-277;:=B6GJHGFIFJH>?HJGJHJIIJIGFDEFC>>?<)'%%%$$()*88====JJGGHJHIJIJJ>FGIJHHJJJJJJJIHJJHIJJGJJJJJHEGJEFFGJJJEEDFFIHJFJJJDHHJ@?>A8AABF?8888JJJJJIEJIJFIJJJJJEEEDIJIJJJJJGEFHJ1111><=;3..(''.09@FIJIJGJFJFGFJCA9:1&&%(-6A>99DHJJHJIJJIJEB@@?@BJGIJF:BAB>FCGFJJHJ?999:A?>>BCEGGHHGDBECAHHGJHGEJFHJ?>>BD<<EEFF4445CJJJJJEJFCJIDIGGGJFFJFJHDJ;::6700.10/..****''+3563233;434EJJFGIIJHJJEJHJJHECDHJJJJA@>>@EJJJGFJBA?@ACDJGIFCCDCCAACED=?.-666FGB@@?ADGGFJJJGJIJBB644451))&'&&&(**,*,0/00-..--1/.1.72'67>JHHGJG;;-,,,2,-B??GFJFDFIFFFDCEJJJHJJJJJHGGHIJJHGJJHHHIIJJJJIIJJJEIIJJFJGGGDDDDIGIHJIGGJEDFGJ743311139:::DBEEJEJEDIJJFEEJFJJIDCFEGJGGFJBCIJFE<;;:;DCEJJDHJIJGEC7//0),(&&041:;9:DGJJGFFFCBADEBDJDIGHEGCGJHJJHGFF9:::<EFJEIIHJJJJJJJEJHGFHHFH<<<<FADE>?>>@BABDDEHGJJGGHJGJJEFJJ9887332131157FJJJJFHGJIJHJFJE>>>>BJCD;;?::9:>?JGGGFIGJIHFIGJJJEFEIFHJHJHJFHJJJJJJJHJJJDCEDJJJIIHIIIJIFJJJJEJD?22///1BAEFGJJJHJJIIJEJEFDCBBFHEEFGJIHJJFHJJJIJJGHJJFHJFE///1CJICBJFIGFGGJJEFIDDGGIJDDJGC?AH8779GJJIJGJJJJGJJHCDCB?CBCGFG;;;;EHHEJJBCCCJHGJDAAACEGJFJECHGJHJGIFEDDH<;;;DCDHHHHFEJEFGIGJAA@JJF@@@@@???B@B?@@CBEA@<=777:7?>61121120.-0,,*,1.--.7?CBGCDDGGHEF:99:1001779?@..)&&&&(*,''$$$##%%%&&'&&''%&&%&&&8>D8888DEIGFFDCBEHGJJJJHHJECE==>JIIEEFCGIJEC=FCFGHHJIJJIDGGFDEDCDEDGCGIIEECGHIECBBBEDHGEBCBEEDECDCDFHJFEJDHCEDCCDBA?@@@ABCA@@AFJ99:BDEBBFCFGECHDBDA@BBFDFJBDEGJJCBABCFJB@>?=><=B@BCIGFDACDDFDBCB?53258CC===<>>?955B@DCFCHJC?>>?FDA>>=90'
@Stanford_t7w_2_T7_No_SapI_1_Linear_9000_34
GCCAGATGGTCACGCTTAATACGACTCACTAAAGGAGACACTATATGTTTCGACTTCATTACAACAAAAGCGTTAAGAATTTCACGGTTCGCCGTGCTGACCGTTCAATCGTATGTGCGAGCGAGCGCCGAGCTAAGATACCTCTTATTGGTAACACAGTTCCTTTGGCACCGAGCGTCCACATCATTATCACCCGTGGTGACTTTGAGAAAGCAATAGACAAGAAACGTCCGGTTCTTAGTGTGGCAGTGACCCGCTTCCCGTTCGTCCGTCTGTTACTCAAACGAATCAAGGAGGTGTTCTGATGGGACTGTTAGATGGTGAAGCCTGGGAAAAAGAAACCCGCCAGTACAAGCAACTGGGTGTATAGCTTGCTTAGAGAAAGATGACCGTTATCCACACACCTGTAACAAAGGAGCTAACGATATGACCAAACATGGAACAAGAGATGATCATTAAGTTGATAGACAATAATGAAGGTCGCCCAGATGATTTGAATGGCTGCGGTATTCTCTGCTCCAATGTCCCTTGCCACCTCTGCCCCGCAAATAACGATCAAAAGATAACCTTCAGGTGAAATCCGAGCGATGGACCCACGTAAACCACATCTGAATAAACCTGAGGTAACTCCTACAGATGACCAGCCTTCCGCTCAAATCGAAGGTGTCACTAAGCCTTCCACTACATGCTGTTTGACGACATTGAGGCTATCGAAGTGATTCGATGTTCAATGACCGTTGAGCAGTTCAAGGGATACTGCTTCGGTAACATCTTAAAGTACAGACTACGTGCTGGTAAGAAGTCAGAGTTAGCGTACTTAGAGAAAGACCTAGCGAAAGCAAGTTCTATAAAGAACTCTTTTAAACGCTTCAGGATAAATGCTTTGCATAACTTCAAGTCAACCCCACCTGCCGACAGCCTATCTGATGACTTCACATCTTGCTCAGAGTGGTGCCGAAAGATGTGGGAAGAGACATTCGACGATGCGTACATCAAGCTGTATGAACTTTGGAAATCGAGAGGTCAATGACTATGTCAAACGTAAATACAGGTTCACTTAGTGTGGACAATAAGAAGTTTTGGGCTACCGTAGAGTCCTCGGAGCATTCCTTCGAGGTTCCAATCTACGCTGAGACCCTAGACGAAGCTCTGGAGTTAGCCGAATGGCAATACGTTCCGGCTGGCTTTGAGGTTACTCGTGTGCGTCCTTGTGTAG
+
55?EDCJFJJJJJJJFJGIJJFF=88-->?DGJJJJHHHIJIJFJJGGJJGJJJJGJHFJIGGIFJHJJHJJJFDADJDA?=9DG@?>??888<EJJJIGIJDJG;;;;JJIFIJGJEEEEGJJJJJJGJHFJJJHHJJJJHHJJJJHJIJJJJJJJIJJJJJFIHJJHJJJIJJJCHJJDI>>889;:;;;<:-'<=EJJJJJGDAABCEFEFFEJAA@ADEEJGGHBA86239JJJJIJIJJJJJJIEHGJHDA;311=I=JFGJJJGFJJJJJJDJJJJJJJEJJIGHGJEIGJA@>;0//0@===JJJJJJEEHJJGFJFF>989///1==A@@9;@<>>?DEFJFJJIJHJEFEEIIJJJHJJHJJGIH@@>;2124BD=GHJHGIHJJIJGJJJJJJJJJJJJIHJJHJJHFJGJJGDCDCJ////(''(((('%%;??@DEIDIJFIIJIJJIHGGF@;2234@ADEFEGEJJJ9986?;IIJDCBAIEJHBIJFJJIJJJGIFJJJDA@FHFIIGJIFJJEFCJFGJJHJGIJJHJJHEHJJJJJ>>>>EBFIJJGJJGHGF)(((4:GHHJGCCBCIBEDFJFAAA@DDBDEDJFJHJJGEEGGI.--1//-.7CEDDDHGJJIIIJIJJGEGJJHJGJJICDC7+++,6656?=<=>A??>@BDGF@724+EFGJJFJFGJFJJIJJJGJJE?>>@IEGGJJBA@AF>=<;))(%&&'128<?AC<;<<DFDIJIFIJJDDHJHJFJHJIGJGDEEEIJJEHJJEHFJIJGHIJJJGJGHGIIJHJHFJHGFFA>?9:::JHJJFDEC;20044CDGFDCDCC@>=<@@A?)((((,,,.---,+*,)),,+&%%+,)(%$%%%&&$$%(&$$$&%%'%&&&.0.9<BDBFJIIEJEJ4444<8;=CDJFHDEEHJJIFJFGJJHJFJJGJH>>77=<FJJJJJIEDFDJJJJHJHIJJJJCJE==<<767::88CEBC@FDIGHDJJJJFFJJGJEFD4222DEAB???FJFJJDJDIJJJHJHJJJJJEFEEFJFIJFDHDHGJJHHFEJFJJHGIFEJCFGHHFGJGJFDEHJJEF00.,**,264,,,,FHJJJHGF2//;<>BA43+++*-+*)*-(*123=>D>==DGIFHJJFJHJJHGHJGFIA@@AJJF<988955-''(6=CIHGHIEFEBDEDFEHB===JGB=>>CEA??95-(
@Stanford_t7w_2_T7_No_SapI_1_Linear_9000_35
ATGAGTCTTGCTGGAGCCCGCCAGACCCGGTTGACGACCCCACGAGTCTCAATTAAGGAAGGCACTTTTCCGGCTAAAGGTAACTTGAACCTCCGTGACATCTTAGAGTCGGACTTCGCGTTCGCGTAACGCCAAATCAATACGACTCACTATAGAGGGACAAACTCAAGGTCATTCGCAAGAGTGGCCTTTATGATTGACCTTCTTCCGGTTAATACGACTCACTATAGGAGAACCTTGGAAGCTAACTTTCCAACACCCTCATGTTTAAGTAGAAGAATCTAAATTAAAGAATTACTAAGAGAGGACTTTAAGTATGCGTAACTTCGAAAAGATGACCAAACGTTCTAACCGTAATGCTCGTGACTTCGAGGCAACCAAAGGTCGCAAGTTGAATAAGACTAAGCGTGACCGCTCTCACAAGCGTAGCTGGGAGGGTCGGTCAAACGGGACGTTTATATAGTGGTAATCTGGCAGCATTCAAGGCAGCAACAAACAAGCTGTTCCAGTTAGACTTAGCGGTCATTTATGATGACTGGTATGATGCCTATACAAGAAAAGATTGCATACGGTTACGTATTGAGGACAGGAGTGGAAACCTGATTGATACTAGCACCTTCTACCACCACGACGAGGACGTTCTGTTCAATATGTGTACTGATTGGTTGAACCATATGTATGACCAGTTGAAGGACTGGAAGTAATACGACTCAGTATAGGGACAATGCTAAGGTCGCTCTCTAGGAGTGGCCTTAGTCATTTAACCAATAGGAGATAAACATTATGATGAACATTAAAGACTAACCCGTTTAAAGCCGTGTCTTTCGTAGAGTCTGCCATTAAGAAGGCTCTGGATAACGCTGGGTATCTTATCGCTGAAATCAAGTACGATGGTGTACGCGGGAACATCTGCGTTGACGAATACTGCTAACAGTTACTGGCTCTCTCGTGTATCTAAAACAATTCCGACTGGAGCACTTAAACGGGTTTGATGTTCGCTGGAAGCGTCTACTGAACGATGACCGTTGCTTCTACAAAGATGGCTTTATGCTTGATGGGGAACTCATGGTCAAGGGCGTAGACTTTAACACAGGGTCCGGCCTACTGCGTACCAAATGGACTGACACGAAGAACCAAGAGTTCCATGAAGAGTTATTCGTTGAACCAATCCGTAAGAAAGATAAAGTTCCCTTTAAGCTGCACACTGGACACCTTCACATAAAACTGTACGCTATCCTCCCGCTGCACATCGTGGAGTCTGGAGAAGACTGTGATGTCATGACGTTGCTCATGCAGGAACACGTTAAGAACATGCTGCCTCTGCTACAGGAATACTTCCCTGAAATCGAATGGCAAGCGGCTGAATCTTACGAGGTCTACGATATGGTAGAACTACAGCAACTGTACGAGCAGAAGCGAGCAGAAGGCCATGAGGGTCTCATTGTGAAAGACCCGATGTGTATCTATAAGCGCGGTAAGAAATCTGGCTGGTGGAAAATGAAACCTGAGAACGAAGCTGACGGTATCATTCAGGGTCTGGTATGGGGTACAAAAGGTCTGGCTAATGAAGGTAAAGTGATTGGTTTTGAGGTGCTTCTTGAGAGTGGTCGTTTAGTTAACGCCACGAATATCTCTCGCGCCTTAATGGATGAGTTCACTGAGACAGTAAAAGAGGCCACCCTAAGTCAATGGGGATTCTTTAGCCCATACGAACCTGGCAACAACGATGCTTGTACTATTAACCCTTACGATGGCTGGGCGTGTCAAATTAGCTACATGGAGGAAACACCTGATGGCTCTTTGCGGCACCCATCGTTCGTAATGTTCCGTGGCACCGAGGACAACCCTCAAGAGAAAATGTAATCACACTGGCTCACCTTCGGGTGGGCCTTTCTGCGTTTATAAGGAGACACTTTATGTTTAAGAAGGTTGGTAAATTCCTTGCGGCTTTGGCAGCTATCCTGACGCTTGCGTATATTCTTGCGGTATACCCTCAAGTAGCACTAGTAGTAGTTGGCGCTTGTTACTTAGCGGCAGTGTGTGCTTGCGTGTGAGATATAGTTAACTGGTAATACGACTCACTAAAGGAGGTACACACCATGATGTACTTAATGCCATTACTCATCGTCATTGTAGGATGCCTTGCGCTCCACTGTAGCGATGATGATATGCCAGATGGTCACGCTTAATACGACTCACTAAAGGAGACACTATATGTTTCGACTTCATTACAACAAAAGCGTTAAGAATTTCACGGTTCGCCGTGCTGACCGTTCAATCGTATGTGCGAGCGAGCGCCGAGCTAAGATACCTCTTATTGGTAACACAGTTCCTTTGGCACCGAGCGTCCACATCATTATCACCCGTGGTGACTTTGAGAAAGCAATAGACAAGAAACGTCCGGTTCTTAGTGTGGCAGTGACCCGCTTCCCGTTCGTCCGTCTGTTACTCAAACGAATCAAGGAGGTGTTCTGATGGGACTGTTAGATGGTGAAGCCTGGGAAAAAGAAAACCCGCCAGTACAAGCAACTGGGTGTATAGCTTGCTTAGAGAAAGATGACCGTTATCCACACACCTGTAACAAAGGAGCTAACGATATGACCGAACGTGAACAAGAGATGATCATTCAGCTTGATAGACAATAATGAAGGTCGCCCAGATGATTTGAATGGCTGCGGTATTCTCTGCTCCAATGTCCCTTGCCACCTCTGCCCCGCAAATAACGATCAAAAGATAACCTTAGGTGAAATCCGAGCGATGGACCCACGTAAACCACATCTGAATAAACCTGAGGTAACTCCTACAGATGACCAGCCTTCCGCTGAGACAATCGAAGGTGTCACTAAGCCTTCCCACTACATGCTGTTTGACGACATTGAGGCTATCGAAGTGATTGCTCGTTCAATGACCGTTGAGCAGTTCAAGGGATACTGCTTCGGTAACATCTTAAAGTACAGACTACGTGCTGGTAAGAAGTCAGAGTTAGCGTACTTAGAGAAAGACCTAGCGAAAGCAGACTTCTATAAACTATTTAGAAACATAAGGATAAATGTTATGCATAACTTCAAGTCAACCCCACCTGCCGACAGCCTATCTGATGACTTCACATCTTGCTCAGAGTGGTGCCGAAAGATGTGGGAAGAGACATTCGACGATGCGTACATCAAGCTGTATGAACTTTGGAAATAGAGAGGTCAATGACTATGTCAAACGTAAATACAGGTTCGCTTCGTGTGGACAATAAGAAGTTTTGGGCTACCGTAGAGTCCTCGGAGCATTCCTTCGAGGTTCCAATCTACGCTGAGACCCTAGACGAAGCTCTGGAGTTAGCCGAATGGCAATACGTTCCGGCTGGCTTTGAGGTTACTCGTGTGTGACCACTGTGTGA
+
,,,+&&$###$+(&%######$%'&%%%&%$$#$$$$##%%%'&&&&&&%%(('%#%&%%%'%%&&&(''...9>JJJJJJJJEFJHEJEGFJJCJIJJJJJIJJJJGFIIJEGJGFAAA@FBDJCFGDHGJFJJJJGGIJJJFEJIIHJIJI,+++22'4---2=1111JJJJJJGFE9777B1++?@DJC>A2223IJIJJHDEB<B>ABEHIJFHHJHJJJJJHJ:889?I@>:::%$#$$%&&'')+-((%&(0/022%&%%%.*%&%%$$%(''++****6:DCFHIJJIJEECBA99=JJJJJJJHGFJJHJJJ?>>>CJFC???BJJB@><<JIJJJECDCJCHJJJGJJJJJE====JJGICHJGJJJJHJJJJJHJJFHHJJJJJJJJHJGHEHCDEFEHHJJJJJJJJHFHEDEFHHFGFD:::E@A>?6,,,+..000046<<=DECEJJHDGDJJJGGEFGFFJGJJJB@FGFJJJGJHIGHJJFBCBDJIJJIJFB;=+)(((-,,,,DJJJHJJJJGJE00/0;;;;JEEHJJJJGGDEJEJIEJJJDDDFEJJIJFHIFIJGG????JJGJJ;;;:>61257>>BEBABEJJJJJGJJJJFJJIFJJJGJJJGJJIJJJIJJFEDB=<<<A?CCFJJGJJJJJJJHIHEDFABCEFJJJIJJJ?@@@JJJJJJJJJJJJJHJHJIJFGHJJJJJGJDHHFHE??@BDJ4331)'&.79A@2221114)((()*+7ABFF7777:DDHCJEFIJJJA@FJGGDFJF@AB@A;::5444'''&''(0../6<>FCBCFGDHEEJJHFJHJJIJHJHGGHEHJFEIJJJFJJJHIJJJIFIGFEHJJEDHCGFJJJGIFFGIFDDGFJFHIIJDGDA>==>EC@>?>++++567.)(((++)&%$%%&%%'42001A?ACFDGDGHJIJFJHIJJB>?>B6656/..23(''(+*&$$%),.2/-,.-**-0;;<>JJHGJHGJJJJJHJIJJE****+***+3;EDGJJHJFFJJGJH98:AIJJIJJJGIJHJIJJJJIJJJHJJHGJEEJIJHJHGGDBGBC==:666653..//>;799DHJICCDGIHJJJDDDDGJJHFHICA?/..+,,,49AIIIJJIDFJE>;/EECDDEEJJJGIEFEFFJJJFFJIJJGIHEIJJFJHD=<;?>?@JIJJFBHEJHIJIJJJJFFGIHFFFCDFJJGJJJJFGHJFGEDJEEDDJDHD@CDFJJJGJ?>??EGEF==::7IJCDEGGJFIJJIHJJJJJGIHEDJJ2111JADEDFE<J***):<??@CGDEEFGHCACHGFJJGDCDGG?663';B5ECFJHHBCBDIFJFJEJCCBDHHF@<::79568GJHEECBBDDEGGJEGDHEEHHIGHFIHGGFGGDEEIJFJHJJIHIHCBACDICJJGBDCJEIFJD989998;>ADFGEFGJHGEJJGJECBFEHHGHJGCDDFHJGEFEJGDIEEJJGFDIJGI???AFIECBBDGDEFFHJJJHJCDDDDIEEJEGCIGJJJGJCHFAABJJB@@?>:A6555<;CBDDJHFFFGFIDJFDGHHIHJHJJFFFIGJIEJHFGJHJJJJHJJICAABH=<<<320-,+)-/-,+++**-J77:?JFHJFJJJJIDB@B@B<?DJJGIEJEJIGHJJJIEJJGJJJIJFHGHG;::42234//++,-'%%''+1)('&&&,..1A1111A@>>>?AHGEDDBDBD@@@GJDJHHFFJJJIJJJJJJJJJGIJJJJJGHJGIHJHJGIEGGHJJJGJGHHJJJGJECBFHJGGJJJFJGGJJHJIFHJJJJIJJJHJHGGIJJIFJJJG?>>ADF879<FJJJJHJJJJJDJHJJHJIGFJGA@ABJCBBBEJCDA;@B302..+++-5557<>FF??@BBDJIJJJIJJJGJJJJJFAB@@FFDJAFBFABJJJJJJIJFJBCEEEGIHIHJJEJIHJJJJJJJJDDCBJGGJHHIJGGE@??>FEEFBBC8677;;;;<<CCJFJ<<<<B?@HH?EHDIHBB??JJJ44669=DFFJA--4..02--2.7889;EJGJJIEDCCABJJA@@>@;BG88A@JJGDCJJJHHJ?9897FEIJJFA@@@EGDIFEEFJEBABEIHGJGDGGJJJJJJHJJJJJGJJJJJJHGJJIJJJJJJDBCJJJHFHJJHJHEJHIE@?=<--@@BEJIJJJGGJFJHEGGJHIDA=<;?;6/00//,-.-0,:AADFJIJJJJFFJJGJJJJJJGGHDDGEHJJFJIGJIGJJGCD@>?>;<777:44441//,---?BCDGEFIFCHGHBJIGHIHJHFJIJIJDEDDJGJHGJJEJDJJDGIJGJE@>===>6555/,--478959=1*77B@@@A???>@?@DIHFJGGHIIJFGFFGJJIHJJJJJJGIJJJA?>>AEDBJE?FFCDCEJFGEGJJJ@=;<<JJJ:888:A757;@B@BJDCC:::6@??CJHJHEEFJJJJIFFEEGE556IHJGJGDAJIDJHFGEEJEJJGJJFHJHGJJJJJJJJEB=<;:=@@<<<JFJFJEEIJGJJJJJHGJFJJJJGGJJJGHGHFEEFDIGJJJJJIEJIHEFFGEEC7777F@;8;<@EC@??5110&%%&-,,.=?,-@?@JFJGFGGIJJFDEADCEHJJIJJFCCB@321131/.,.('&'020066JHJJEGFEDHH@GJJHHJJIFJECEDCCEEJECB....BBDGIHDDIFHII===BD33B?9888<@9885555593=<=??BEHFEED::;;;<EFFFGDGJJEHJJFFJJJJJGJJJJGFCCBDGJIFJJIIFEBIH@@?====AFGJJFEEDA@@@>;:404/9>>@=>E?A:>CEDJHFDBEGJHEDEEGFEECDEFHJGJJJJGIHJHFJFHFIGDCDD=<;<:842+**+./211/--/6577>>CGABBCBB@GGJGBA<;=0000?BBDGHFJGDGGHGJIHJDEFBGIFFDGJGGCF@JJJIHHJJFBBI=<=GIFJ:::::54449(&)6+*++))*77500(*29<;;;>AJDDEDDEEJDDEDGJDEEHHGFEFFGFGIDFIHABBBBGJEEEEJFJJJIHIFFJEGCCEEEA=8778>DFFEEFB>>>BJFGAD009=FHBJGA@?<::ABACDDJ<;99;;56:;CJJEDEDFJEEFJGFEDCB--+,75CFGGFJGGGCDBECGB@A@BECDEEDCFAA:97+))*0000GJFBD6679A==DBBBEEDEDCGFEEB@ABDDBDCEFEEFEEFHJGBB7*())<A<<@4::ABBA>?>6559;BCF777;CJFJGECEDFFFBBBBJD=<==EJGGDA@??AD@@?BBBHDC@?DBBCACGGDD<;;:@JJ+'&&&&&%&''$$
@Stanford_t7w_2_T7_No_SapI_1_Linear_9000_36
TAATTTAAAATTTATCAAAAAGAGTATTGACTTAAAGTCTAACCTATAGGATACTTACAGCCATCGAGAGGGACACGGCGAATAGCCATCCCAATCGACACCGGGGTCAACCGGATAAGTAGACAGCCTGATAAGTCGCACGAAAAACAGGTATTGACAACATGAAGTAACATGCAGTAAGATACAAATCGCTAGGTAACACTAGCAGCGTCAACCGGGCGCACAGTGCCTTCTAGGTGACTTAAGCGCACCACGGCACATAAGGTGAAACAAAACGGTTGACAACATGAAGTAAACACGGTACGATGTACCACATGAAACGACAGTGAGTCACCACACTGAAAGGTGATGCGGTCTAACGAAACCTGACCTAAGACGCTCTTTAACAATCTGGTAAATAGCTCTTGAGTGCATGACTAGCGGATAACTCAAGGGTATCGCAAGGTGCCCTTTATGATATTCACTAATAACTGCACGAGGTAACACAAGATGGCTATGTCTAACATGACTTACAACAACGTTTTCGACCACGCTTACGAAATGCTGAAAGAAAACATCCGTTATGATGAGCATCCGTGACACTGATGACCTGCACGATGCTATTCACATGGCTGCCGATAATGCAGTTCCGCACTACTACGCTGACATCTTTAGCGTAATGGCAAGTGAGGGCATTGACCTTGAGTTCGAAGACTCTGGTCTGATGCCTGACACCAAGGACGTAATCCGCATCCTGCAAGCGCGTATCTATGAGCAATTAACGATTGACCTACTGGGAAGACGCAGAAGACTTGCTCAATGAATACTTGGAGGAAGTCGAGGAGTACGAGGAGGATGAAGAGTAATGTCTACTACCAACGTGCAATACGGTCTGACCGCTCAAACTGTACTTTTCTATAGCGACATGGTGCGCTGTGGCTTTAACTGGTCACTCGCAATGGCACAGCTCAAAGAACTGTACGAAAACAACAAGGCAATAGCTTTAGAATCTGCTGAGTGATAGACTCAAGGTCGCTCCTAGCGAGTGGCCTTTATGATTATCACTTTACTTATGAGGGAGTAATGTATATGCTTACTATCGGTCTACTCACCGCTCTAGGTCTAGCTGTAGGTGCATCCTTTGGGAAGGCTTTAGGTGTAGCTGTAGGTTCCTACTTTACCGCTTGCATCATCATAGGAATCATCAAAGGGGCACTACGCAAATGATGAAGCACTACGTTATGCCAATCCACACGTCCAACGGGGCAACCGTATGTACACCTGATGGGTTCGCAATGAAACAACGAATCGAACGCCTTAAGCGTGAACTCCGCATTAACCGCAAGATTAACAAGATAGGTTCCGGCTATGACAGAACGCACTGATGGCTTAAAGAAAGGTTATATGCCCAATGGCACACTATACGCTGCAAATCGGCGAATAGTGAGAACTTGGCGAGAGAACAACCTCGAACGCCGCAAGGAACAAGAGAGGGCGGCGTGGCATAGACGAAAGGAAAAGGTTAAAGCCAAGAAACTCGCCGCACTTGAACAGGCACTAGCCAACACACTGAACGCTATCTCATAACGAACATAAAGGACACAATGCAATGAACATTACCGACATCATGAACGCTATCGACGCAATCAAAGCACTGCCAATCTGTGAACTTGACAAGCGTCAAGGTATGCTTATCGACTTACTGGTCGAGATGGTCAACAGCGAGACGTGTGATGGCGAGCTAACCGAACTAAATCAGGCACTTGAGCATCAAGATTGGTGGACTACCTTGAAGTGTCTCACGGCTGACGCAGGGTTCAAGATGCTCGGTGATCGTTAACTTCTCGGCTGCTTATAGTCACCCGCTGCTACCTAACAGAGTGATTAAGGTGGGCTTTAAGAAAGAGGATTCAGGCGCAGCCTATACCGCATTCTGCCGCATGTATCAGGGTCGTCCTGGTATCCCTAACGTCTACGATGTACAGCGCCACGCTGGATGCTATACGGTGGTACTTGACGCACTTAAGGATTGCGAGCGTTTCAACAATGATGCCCATTATAAATACGCTGAGATTGCAAGCGACATCATTGATTGCAATTCGGATGAGCATGATGAGTTAACTGGATGGGATGGTGGGTTTGTTGAAACTTGTAAACTAATCCGCAAGTTCTTTGAGGGCATCGCCTCATTCGACATGCATAGCGGGAACATCATGTTCTCAAATGGAGACGTACCATACATCACCGACCCGGTATCATTATTCGCAGAAGAAAGACGGTGGCGCATTCAGCATCGACCCTGAGGAACTCATCAAGGAAGTCGAGGAAGTCGCACGACAGAAAGAAATTGACCGCGCTAAGGCCCGTAAAGAACGTCACGAGGGGCGCTTAGAGGCACGCAGATTCAAACGTCGCAACCGCAAGGCACGTAAAGCACACAAAGCTAAGCGCGAAAGAATGCTTGCTGCGTGGCGATGGGCTGAACGTCAAGAACGGCGTAACCATGAGGTAGCTGTAGATGTACTAGGAAGAACCAATAACGCTATGCTCTGGGTCAACATGTTCTCTGGGGACTTTAAGGCGCTTGAGGAACGAATCGCGCTGCACTGGCGTAATGCTGACCGGATGGCTATCGCTAATGGTCTTACGCTCAACATTGATAAGCAACTTGACGCAATGTTAATGGGCTGATAGTCTTATCTTACAGGTCATCTGCGGGTGGCCTGAATAGGTACGATTTACTAACTGGAAGAGGCACTAAATGAACACGATTAACATCGCTAAGAACGACTTCTCTGACATCGAACTGGCTGCTATCCCGTTCAACACTCTTGGCTGACCATTACGGTGAGCGTTTAGCTCGCGAACAGTTGGCCCTTGAGCATGAGTCTTACGAGATGGGTGAAGCACGCTTCCGCAAGATGTTTGAGCGTCGACTTAAAGCTGGTGAGGTTGCGGATAACGCTGCCGCCAAGCCTCTCATCACTACCCTACTCCCTAAGATGATTGCACGCATCAACGACTGGTTTGAGGAAGTGAAAGCTAAGCGCGGCAAGCGCCCGACAGCCTTCCAGTTCCTGCAAGAAATCAAGCCGGAAGCCGTAGCGTACATCACCATTAAGACCACTCTGGCTTGCCTAACCAGTGCTGACAATACAACCGTTCAGGCTGTAGCAAGCGCAATCGGTCGGGCCATTGAGGACGAGGCTCGCTTCGGTCGTATCCGTGACCTTGAAGCTACGCTTCAAGAAAAACGTTGAGGAACAACTCAACAAGCGCGTAGGGCACGTCTACAAGAAAGCATTTATGCCGTTGTTGAGGCTGACATGCTCTCTAAGGGTCTACTCGGTGGCGAGGCGTGGTCTTCGTGGCATAAGGAAGACTCTATTCATGTAGGAGTACGCTGCATCGAGATGCTCGTCAGTCAACCGGAATGGTTAGCTTACACCGCCAAAATGCTGGCGTAGTAGGTCAAGACTCTGAGACTATCGAACTCGCACCTGAATACGCTGAGGCTATCGCAACCCGTGCAGGTGCGCTGGCTGGCATCTCTCCGATGTTCCAACCTTGCGTAGTTCCTCCTAAGCCGTGGACTGGCCATTACTGGTGGTGGCTATTGGGCTAACGGTCGTCGTCCTCTGGCGCTGGTGCGTACTCACAGTAAGAAAGCACTGATGCGCTACGAAGACGTTTACATGCCTGAGGTGTACAAAGCGATTAACATTGCGCAAAACACCGCATGGAAAATCAACAAGAAAGTCCTAGCGGTCGCCAACGTAATCACCAAGTGGAAGCATTGTCCGGTCGAGGACATCCCTGCGATTGAGCGTGAAGAACTCCCGATGAAACCGGAAGACATCGACATGAATCCTGAGGCTCTCACCGCGTGGAAACGTGCTGCCGCTTGCTGTGTACCGCAAGGACAAGGCTCGCAAGTCTCGCCGTATCAGCCTTGAGTTCATGCTTGAGCAAGCCAATAAGTTTGCTAACCATAAGGCCATCTGGTTCCCTTACAACATGGACTGGCGCGGTCGTGTTTACGCTGTGTCAATGTTCAACCCGCAAGGTAACGATATGACCAAAGGACTGCTTACGCTGGCGAAAGGTAAACCAATCGGTAAGGAAGGTTACTACTGGCTGAAAATCCACGGTGCAAACTGTGCGGGTGTCGATAAGGTTCCGTTCCCTGAGCGCATCAAGTTCATTGAGGAAAACCACGAGAACATCATGGCTTGCGCTAAGTCTCCACTGGAGAACACTTGGTGGGCTGAGCAAGATTCTCCGTTCTGCTTCCTTGCGTTCTGCTTTGAGTACGCTGGGGTACAGCACCACGGCCTGAGCTATAACTGCTCCCTTCCGCTGGCGTTTGACGGGTCTTGCTCTGGCATCCAGCACTTCTCCGCGATGCTCCGAGATGAGGTAGGTGGTCGCGCGGTTAACTTGCTTCCTAGTGAAACCGTTCAGGACATCTACGGGATTGTTGCTAAGAAAGTCAACGAGATTCTACAAGCAGACGCAATCAATGGGACCGATAACGAAGTAGTTACCGTGACCGATGAGAACACTGGTGAAATCTCTGAGAAAGTCAAGCTGGGCACTAAGGCACTGGCTGGTCAATGGCTGGCTTACGGTGTTACTCGCAGTGTGACTAAGCGTTCAGTCATGACGCTGGCTTACGGTACAAAGAGTTCGGCTTCCGTCAACAAGTATGAATGCATGGCCGCTATTGATTCCGGCAAGGGTCTGATGTTCACTCAGCCGAATCAGGCTGCTGGATACATGGCTAAGCTGATTTGGGAATCTGTGAGCGTGACGGTGGTAGCTGCGGTTGAAGCAATGAACTGGCTTAAGTCTGCTGCTAAGCTGCTGGCTGCTGAGGTCAAAGATAAGAAGACTGGAGAGATTCTTCGCAAGCGTTGCGCTGTGCATTGGGTAACTCCTGATGGTTTCCCTGTGTGGCAGGAATACAAGAAGCCTATTCAGACGCGCTTGAACCTGATGTTCCTCGGTCAGTTCCGCTTACAGCCTACCATTAACA
+
?JJIGJJJGGJHJJJEDHJJHHEJJJJJIJJJJJJHIJJHIFGHJGG=;<551-,,,066::?J,++,JEFJFHDGCEICFJFJEJJJJJJGHJHI====IHEFGJJJJJGIHJJJJIJJEJHFJCDCHJIFJHJJIGGJJ:99=BDD555578:76844458888;?DJIJGJJJJJIHJJFHHJHIJJJJJJJHGIJJJJJBBGJFHGGJIIJJHJHGGJJGIHJJJHHHGFGJJGIIFEFFGJHCDDCIIIJJJJJJIIJIFJIJFIGIJJJICAACJJJEFHGJJJGJJFJIJJJEGJHDHDFFJFEEFJJJEGHIFGGEJJJJJGHJIJJFJJJJJJEEIIHHDFEA>>?@HJJJGEFJIGGIJGHIJFCDDJFJJJJJJJJFJDEIIJJ<;;<;67)**++-26789:?ACBABHFIGFJGDGEHGEIIFIFIHHEEDFJJJE9DGC?HEEGFABABGDEDEGGJIIJJJJJIJJJHIJJJJIFJIJIJJFJHJHFHHIJGJJHJJGJGIHJJHGJJI=>>JGJJGJJJDJGJJJJJJJEJJJDJFHJGHJGGGHJGJEJD861++,FIGFHJFFDIGJIHJGJJJJJGHJJJJJJFJGIGJJJJFGHJHFGJFJJJHHJGJJFEJJIIFHJIJGHJJJJJGGFCB7IFJFGHJJFJIIJJJHJGJJJGJJJJJJJ6555JJIGJHJIJJJHHJFHIJJFJJJJJGFJGJJIIJJDI??@@GJJJIJJHHJJJJJJIHJJJJHJJ1111FCFGDJHJIJJJJJFJ((((001EC?=<=:<ACDEF>BBCJJGFFFIFJ??>;66BBJIJJJF@??BEB@AC10058EFJHGHHJGHJJFJJGJIJJIJJJJJIJJJJFFGIJEDCFGJJGJFHHEGGJJJJJJIDDJJGDDEIGIIHJIJGJJEJFJEIFJJIJGJHJJJGIJJJJIJHIJIJJJGIJJJJJFGJIJJJFJEJHJGDEGJJJHFHJJHJJJJJJJIEA655B>:999943337>B<77=?@BEIGHJEFE<=<JJHJHHGJFHJJJJIJFJJJJHJJJJJJJIFG<FABBHJGIJJIGJHJIJGFJJHJBCDCGDCFJJJEJJJJEEJFHJJHEHIJJJHGJGIJFJJHJHIHHGDBDCJJIJJIFGJJJJJJJJGHHJIGIJJJIEHJJJJJJFEDHHJJJJJGJJFJJJJGJJJIEJJJJIIHIGFJDEEFJEEJFEDEACFEIJHFDJJIJIGEJJJHDGJJJJJIEJJJJJ<<<JJ))))BHEC;;:;BEFJGIJEFEHJFJIEEHG@?@IJGEJJJJJJHJIJIGIJFJJJJJGJJJJJFEIEJJJEJIDEGFJJJJ===91//6446?A>C>IJJJJJJJIGFFJJJJJHGIJJJHJJJJJJJGHIJJGGJJJIHJHJJJJGJJGIJIIJJJJGJJJEDHF<<<<ECCC@?>544:8784-..375JJ?2..886666=CEGIEJG==>>D>82,++1J<?D?BBCABBBJCGGCDFIJJJJJJJJJJJJJEJJJJJJHDJJJHIJGJFHJJJGJCCDB-+++.+**+--.BCAJJD@@FJJHJHIJA@..../GHGFFJJ;>HGJJJGJJIJJJHHJJGJJJJGJJJJIJIHJJJJJJFIJJIIIFIIFFDDCEIJJJGJIHIHIIIGJJJJGJJGJGJJHIJJJJJJJEFHJGHFEJFFJJJJFJJJHJJJJGJEGIJJIIHCADCHJJGJDCJIJJJJJHHIHJFHFFJFJGJHJJEHJJJHFJJJJIJJJJJJFJIHHJJJJJEJIIGJJJJE=44JJHJGHJFHJIJHHJJEEJDEJ?:@87./.-,-2//00-,,'&&&&+++/&*)),,BJCGF:IFFFFJJIJFJFHFJJJIJJJJJDBEDHHJHCDBEJJJGCCIF@;4483.CCCHJIIGJJJJHHJFIJJGJJJJJIJJIJHJGJJIJJG?>>=>>?DHCBCCJIEDDJFJFHCEDEJJJEDGJJJJIJHJJJFJFJJJIGGIIJJJJFJJIJGGGJ@<::<JJFFHJGJHJJJJJJEHGJJIDD>DBBAFDFIEJIJFDCFJJJJIJJJJJJJHHGIJJJIJJHJJGHJJJGJJJFIFJJJHJFJGIGJGFFGFIJJJGJJJJJJJJJJBJJECDEA:94(''*32--.*<=FJJJJJEJJJEJJJGHJIBBABF***61=BFJJJJJCFDBA???FJFHJJJIJJJJJJJGJJJJJJJFJJJHJJGGJIHJJJHFJJJJFGDIJJHJJJJJJJGJJJGJJJJIJ/////??JIJIEJJHI@:991111589>AHJJJHEDEJIHGJEHJGJFJJJIHGHJJJFJIHEFEFJJJJJIJJGJJGEB@@BDJJJJJIJJFHJJJJIJIJJJJHFHJJIJJJJFHIJJJJJJJJJJJJHIJJIJ222310.////05A100//...533ACEDE@@??CCJJJJHJJJIHHJJEGEHIDIGJJJJJJJHHJEIJEEJIIIJHJJCDCBGJHJJJEIJJHJJJJJHJJJJJIJJJJJJJJJJJJF@??@JJA?>:;;>GFJJJJJFIJHHJFJIJIJJEI=?CI<;;;JHJFJBDHBHJJJEB=AJJJJJJFGJFIJJHJJJJFGIJJHIJGJFJGG3223EIHJIJFIEJEHIJJGJHJGJJJGIGHJJJJHJJJJJJJJHJHJJIJJJJHJGEEJFJIIIJFEEGJHFIJJJJJJHJJHGJJHGJJJIJJGJJJJJIJJJHJIJJJJJJJIJ9998,++,02778<BADJFJJJIJHJJIJJJJHFJIJJIJJIGIDDJIEJJJJIJJGJJJFJJDDJJJGJJJJJJFJJJJJHJJJJJHJJGJEDDHFJICCBCJDIE..0IEIHJJFJJIHBFDEFCDIJICBBBB@@GHFJIJH====GFJJJFHGJJFJIHJJJIFJJJJJIIJHJJJJJIIJHJJIJHBJJJJJHGJHIFJJJBD7--..I>ABDFDGJJJFFJFJJJ;977,,--112:==ADCJJJHJJEECJFJGIJJIIJJGJJIJJDDJJHJJJHIJGIHJIJJJGJJJGIJIJGJJGHJIJJIJIHJJJJCBBFDDHFGJFHJJJJGEHHHHGGFGFIHEGGFHDHJFED@@FEA@?@EJDCDEJFJJFEJEJGJJJJJHJFGGJJJHJJHJHJJJJJJJJJJIJ>>?BFJJJFJJJGCBAEGJJJGJJJJJHJJJGHBABFJJGGHHJJC>::8::<FJJJHJGJJJJJJIJJHJIGJJJIJJGGJFIIEEIJJJGJJ@A62//--++,((()8<>DC@A?IJ>GFHGIFIJHJJIJJJIJJJJJJJJIJIIHFEGIIJJIHJJJJF7778IH=:3))*351000JGGGJJFIJIJJJJJFEJJJJJJJFJJFJIHGIJHJJGJIJJJIJJJJFJJJIJJJIJJJJHJEJJHHJFJHJJHJGJHGJFDGFDJJJJJJJIJJFJ=773.))((((.?@9I9----/-.-0-:>?JBJJIFJGJJJGHJJIJJIIJIJJ::878=<988:FCCEFFJGFFFJIBCBCGGJJJDJJGJJGJJJIJJFIEHFDEE6444>DIGJGFGGJHFJIFGJ????JJGH6655C84@,@BBJJEJJJIHJJJJIGGJJJJJJJJHHJEJIFJJGJGGJIJHHJJJJJJJHJG////BJJJAAA@;;;DIHHJJJJJJJJJJJHJGGFGA@@AGFIJ<9:BBDEE;:;;HJIEJJJHJHHFGGFHEIGHFJJJJJHJJJJGHHJGJJIJGJJFJFHJHGHJJIJJJJJGJHJIJHIGEGHIJJFFEGFHFJHJJJJJHHDG;<<;;;;AHGGJJJFJJFJJIHHGJIHJJJHHJJJJ@>67333;87322279====BBJGJJEFFDIHJJFI@?>>IJJJGJJACBBJIJJIJFIJJJJIJHJIGJJJJJJGHGJJEDJGJFJJFJJJIJIJJJJD22,(&)&'(),))23?@AFFJGHJFJJJHEFEJJEJIEFGJFIJJGJJIJJJHIIJGDAA@@FHBCGGHJIJJJJHHJHIJJJEJJJJGJG@?8BDHJJJFJJJJIJJJJBCIGGHJCCGHJJIJJJJJJECCBJGJJJJJJIGJJHIJJJJFIIJJJIJEJFJIJJJJJJJJJHJJGHJJIJIJJJHGJHIJJJJJJFJFJIJJ>==?72278JJHEJHJJJEHJHJJHIJJIHJJHJFJIJHJJJIJHJFGJGFHHJJJEFJGJHFECFD?==@HEJDGJGJJJJIJCBBAJJEECCB>:@@;GFIGGIIJGJJDGHJDDCEJJJJJJJJJGJJJJIJJJJJFJJE>>?IGGHJFHJEIJJIJIJJGJJJJJIJJGIHDBIJHJJECCFJJJJJHJJJJIJHJ<9:::<GJJGDGEIJHGJGJDFFCGEHJJJJJJJJJJJJJJGGJGJJFJGI?JJJJHJJHJJJF99:FGIIIFJJJJHJJIFGJJJJGJJIJHJIHIJJJJHHFEHGFJJJJFIGJJHJIHDCEGJJJJJJJHGGEJIJEGFDCDDGJJJJHHJJCBCB?<;=?@@JJJJJFEDFDEJDDHG=;;<,''''*(''((''.,,13<=FEDD<;;<CBBABDCDDDEGJFJFJHIJHFJJGDEBDGJJH<;;;ABGBA--,**+BFFCDCBCA667;BEGEFIJJFIJFJJGFDFDEEFGDDFJJGJJJJJJJJGJHFJHGHJJJJJJJJJGJJJJGJJJJIFJFFHGFJJJBAA@988.....C:::9866&&&&'''.-...00111;CBD6763557:99*(%%&%%$$&$$')$$$&&&'(*,/--.<DCBFJFGJJJJJIJGIGEEFGFB>===CHFJJJJFIFFHHCBABIJJIHJHJIJCJIJIHJFGECEFDFIFGJJJJJEGJIGJJHFIJJJHGJIGJJJJJHIJJGJJGHIJHFEJJJJJJIJJDIIJJJGGJHHJHDJBBEFGFJIGHIEE>:@?;888?34:JJ>;8:;;>>GHEJGJFJJJIJJJGHJJJDFEEJCBCBABAEJJHHIJGJJJIJJJJFBD@HBCC@==766;=AAEEEDFDIHJFGFIHEFJGFFEJEJHHJIHI@?=>@AJJJJHJCGCCAECCFCGEHG99830+&
@Stanford_t7w_2_T7_No_SapI_1_Linear_9000_37
GGGATACTGCTTCGGTAACATCTTAAAGTACAGACTACGTGCTGGTAAGAAGTCAGAGTTAGCGTACTTAGAGAAAGACCTAGCGAAAGCAGACTTCTATAAAGAACTCTTTGAGAAACATAAGGATAAATGTTATGCATAACTTCAAGTCAACCCACCTGCCGACAGCCTATCTGATGACTTCACATCTTGCTCAGAGTGGTGCCGAAAGATGTGGGAAGAGACATTCGACGATGCGTACATCAAGCTGTATGAACTTTGGAAATCGAGAGGTCAATGACTATGTCAAACGTAAATACAGGTTCACTTAGTGTGGACAATAAGAAGTTTTGGGCTACCGTAGAGTCCTCGGAGCATTCCTTCGAGGTTCCAATCTACGCTGAGACCCTGAGACGAAGCTCTGGAGTTAGCCGAATGGCAATACGTTCCGGCTGGCTTTGAGGTTACTCGTGTGCGTCCTTGTGTACCA
+
/08BCC?<==IIICDCFIJJHJHDACJJJDDC?AA@>=1111777<>AAEFGJGGJIJIJGJFJJGBJD??>JJFFGGE@@10133@AD<<:=<<;)(()CAGJ@A?E....9<=?EFGIFGGFECDJJJJJIIJJJJHJJIJIJIJIIEC///0EBA>2:;HEDEJJJHJFJJJGHHFJJJGFJJIJJJGJJJJIHJJJJJJJJHFGGIJB===>;;:@DCEAACACDDHJECIEHEFHJIJJJJJFJGFJJGFID>>1*8;333('''JJJJJIHJIJJJIIIJIHIJJJJIFEFJHJJJJJJFFAA?ADCJJFJFJJIAA@JJFCEJJ?@?JJFGJ??865558:88789FGJJGHIJJEHJJJHGJJ@JJCA?@2111889;ECG1000@CBFGJJHIIFHJJJJIEIEJGJHJJJJDDEDDJBIDHJJJ@>@AHDEJGFJFCCBBFEJHC@AADEJGGJB0.)%
@Stanford_t7w_2_T7_No_SapI_1_Linear_9000_38
TACATGAATATAGAGTCTTCCTTATGCCACGAAGACCACGCCTCGCCACCGAGTAGACCCTTAGAGAGCATGTCAGCCTCGACAACTTGCATAAATGCTTTCTTGTAGACGTGCCCTACGCGCTTGTTGAGTTGTTCCTCAACGTTTTTCTTGAAGTGCTTAGCTTCAAGGTCACGGATACGACCGAAGCGAGCCTCGTCCTCAATGGCCCGACCGATTGCGCTTGCTACAGCCTGAACGGTTGTATTGTCAGCACTGGTTAGGCAAGCCAGAGTGGTCTTAATGGTGATGTACGCTACGGCTTCCGGCTTGATTTCTTGCAGGAACTGGAAGGCTGTCGGGCGCTTGCCGCGCTTAGCTTCACTTCCTCAAACCAGTCGTTGATGCGTGCAATCATCTTAGGGAGTAGGGTAGTGATGAGAGGCTTGGCGGCAGCGTTATCCGCAACCTCACCAGCTTTAAGTTGACGCTCAAACATCTTGCGGAAGCGTGCTTCACCCATCTCGTAAGACTCATGCTCAAGGGCCAACTGTTCGCGAGCTAAACGCTCACCGTAATGGTCAGCCAGAGTGTTGAACGGGATAGCAGCCAGTTCGATGTCAGAGAAGTCGTTCTTAGCGATGTTAATCGTGTTCATTACCATGCCCTCTTCCAGTTAGAGTAAATCGTACCTATTCAGGCCACCCGCAGATGACCTGTAAGATAAGACTATCAGCCCATTAACATTGCGTCAAGTTGCTTATCAATGTTGAGCGTTAAGACCATTAGCGATAGCCATCCGGTCAGCATTACGCCAGTGCAGCGCGATTCGTTCCTCAAGCGCCTTAAAGTCCCCAGACATGTAACCCAGGCATTAGCGTTATTCGTTCTTCCTAGTACATCTACAGCTACCTCATGGTTACGCCGTTCTTGACGTTCAGCCCATCGCCACGCAGCAAGCATTCTTTCGCGCTTAGCTTTGTGTGCTTTACGTGCCTTGCGGTTGCGACGTTTGAATCTGCGTGCCTCTAAGCGCCCCTCGTGACGTTCTTTACGGGCCTTAGCGCGGTCAATTTCTTTCTGTCGTGCGACTTCCTCGACTTCCTTGATGAGTTCCTCAGGGTCGATGCTGAATGCGCCACCGTCTTTCTTCTGCGAGAATGATACCGGGTCGGTGATGTATGGTACGTCTCCATTTGAGAACATGATGTTCCCGCTATGCATGTCGAATGAGGCGATGCCCTCAAAGAACTTGCGGATTAGTTTACAAGTTTCAACAAACTCACCATCCCATCCAGTTAACTCATCATGCTCATCCGAATTGCAATCAATGATGTCGCTTGCAATCTCAGCGTATTTATAATGGGCATCATTGTTGAAACGCCCGCAATCCTTAAGTGCGTCAAGTACCACCGTATAGCATCCAGCGTGGCGCTGTACATCGTAGACGTTCAGGGATTACCAGGACGACCCTGATACATGCGGCAGAATGCGGTATAGGCTGCGCCTGAATCCTCTTTCTTAAAGCCCACCTTAATCACTCTGTTAGGTAGCAGCGGGTGACTATAAGCAGCCGAGAAGTGACCATTACCGAGCATCTTGAACCCTGCGTCAGCCGTGAGACACTTCAAGGTAGTCCACCAATCTTGATGCTCAAGTGCCTGATTTAGTTCGGTTAGCTCGCCATCACACGTCTCGCTGTTGACCATCTCGACCAGTAAGTCGATAAGCATACCTTGACGCTTGTCAAATTCACAGATTGGCAGTGCTTTGATTGCGTCGATAGCGTTCATGATGTCGGTAATGTTCATTGCATTGTGTCCTTTATGTTCGTTATGAGATAGCGTTCAGTGTGTTGGCTAGTGCCTGTTCAAGTGCGGCGAGTTTCTTGGCTTTAACCTTTTCCTTTCGTCTATGCCACGCCGCCCTCTCTTGTTCCTTGCGGCGTTCGAGGTTGTTCTCTCGCCAAGTTCTCACTATTCGCCGATTTGCAGCGTATAGTGTGCCATTGGGCATATAACCTTTCTTTAAGCCATCAGTGCGTTCTGTCATAGCCGGAACCTATCTTGTTAATCTTGCGGTTAATGCGGAGTTCACGCTTAAGGCGTTGGATTCGTTGTTTCATTGCGAACCCATCAGGTGTACATACGGTTGCCCCGTTGGACGTGTGGATTGGCATAACGTAGTGCTTCATGATTTGCGTAGTGCCCCTTTGATGATTCCTATGATGATGCAAGCGGTAAAGTAGGAACCTACAGCTAACACCTAAAGCCTTCCCAAAGGATGCACCTACAGCTAGACCTAGAGCGGTGAGTAGACCGATAGTAAGCATATACATTACTCCCTCATAAGTAAAGTGATAATCATAAAGGCCACTCGCTAGGAGCGACCTTGAGTCTATCACTCAGCAGATTCTAAAGCTATTGCCTTGTTGTTTTCGTACAGTTCTTTGAGCTGTGCCATTGCGAGTGACCAGTTAAAGCCACAGCGCACCATGTCGCTATAGAAAAGTACAGTTTGAGCGGTCAGACCGTATTGCACGTTGGTAGTAGACATTACTCTTCATCCTCCTCGTACTCCTCGACTTCCTCCAAGTATTCATTGAGCAAGTCTTCTGCGTCTTCCCAGAGGTCAATCGTTAATTGCTCATAGATACGCGCTTGCAGGATGCGGATTACGTCCTTGGTGTCAGGCATCAGACCAGAGTCTTCGAACTCAAGGTCAATGCCCTCACTGCCATTACGCTAAAGATGTCAGCGTAGTAGTGCGGAACTGCATTATCGGCAGCCATGTGAATAGCATCGTGCAGGTCATCAGTGTCACGGATGTCATCATAACGGATGTTTTCTTTCAGCATTTCGTAAGCGTGGTCAAAACGTTGTTGTAAGTCATGTTAGACATAGCCATCTTGTGTTACCTCGTGCAGTTATTAGTGAATATCATAAAGGGCACCTTGCGATACCCTTGAGTTATCCGCTAGTCATGCACTCAAGAGCTATTTACCAGATTGTTAAAGAGCGTCTTAGGTCGGTTTCGTTAGACCGCATCACCTTTCAGTGTGGTGACTCACTGTCGTTTCATGTGGTACGTGTGACCGTGTTTACTTCATGTTGTCAACCGTTTTGTTTCACCTTATGTGCCGTGGTGCGCTTAAGTCACCTAGAAGGCACTGTGCGCCCAGGTTGACGCTGCTAGTGTTACCTAGCGATTTGTATCTTACTGCATGTTACTTCATGTTGTCAATACCTGTTTTTCGTGCGACTTATCAGGCTGTCTACTTATCCGGTTGACCCCGGTGTCGATTGGGATGGCTATTCGCCGTGTCCCTCTCGATGGCTGTAAGTATCCTATAGGTTAGACTTTAAGTCAATACTCTTTTTGATAAATTTTAAATTAATCTTTTAAGTCTCTTTAAGTTGTCTCTCCTTATAGTGAGTTGTACTAATAAAGACAATGATTAAAGGTTATCACTTTATGGCTAACAACAAGGCGTCTTTAGGTCTGGTCTTTATGTAGTGTCTTTAGGTCTGGTCTTTAGGTCTGGTCTTTATGTTTAAACTTTAAGATAGCATGACTTGATGGGTCTTTAGGTGTAGGCTTTAGGTGTTGGCTTTAGGATGGACGTTGTAGGAGGTGACTTTAGGAGGATACTTTAGGAGACTGTAACAGATAGGGACACAGAGAGACACTCAAGGTAACACCCAAAGACAAACCCAAGGGTCATCCCCAACCCTTAGGGAACCCTCAAGGTCAACCGAAGGTTGACTTTAGGTGATTGGCTGGGCTTTAGGTACCCCCTATGGGGGAACTTTAGGTCCAG
+
1-,+,+++'&(&''',.5:=EJJGGIHJGJJJJIHGJJJJJGJGEHHHJGJJIJEJHJJIGJJIJJJJJJJJJJJJJJHHJJJHHJGJHHHGHGGIIJJJJJHHIJJJJJFJJJJIJCEJJJJJFJGJGIJJJJJJJJHJJJJJJIJJJABC5FIJFJJJJJIJJJJIHJJJJHGCECD;;;;CB@AHEJJGJJJGJJHFJJHJJIHFJIJJIJHJHJJJGHJJJJIJJJJJJIJJJJFJIJJJJIJJHIJJIJJIJJFGIJGIJJIJJJGJGJJJJJJIJJIJJJJHGJJJIJJFJJHJJJJHJJHJJJJFHFHJJFHJGBJFHIHJJJGHHIJJHJ?558E????CDD<=@=JE<;<20*>ADCCJHJHIJJGJJGJJJGHFJJJJFJIHDIFJJJJH@>AGFHGIHHGJHJIJEJFHFJIJJJJFJFJGJGJJHJEDCC@5F?@?65547712136C<@@BIJJJFGIEJJJJJJIJJJJ?>>AJG==<<JIDEJIHIJJJJJJJIIIIJHIIHIGJHJIJJJIHJFJJJJJEGDIEJJJJJJJHHJJJJJJIIJJGJIIGHJGFJFDHDGGEHIHFIJJIJJHJFJFJFHJHIGIFJJGJJJJJJJHFI:0/0@ABBHJJIJJGGIFJJHEA@@=<:8965594>?B>>57770*()&'(-;8889==>;6657DFJIJJIIHGJJJIJJJGHJJEHGJJI@@?>>>C>==>B?@>>;HFJJJJJJF>;956I@;;101/'&&&)'''0,,,78:BEJEIF?<?JIJJIJJJJFJIJJGIEGIJJJBEEAHJIJJHJHGFJHEJJHBGHJJJGIJHJBD;:I8JJJFFD?<2.1004473357B571)**(&&&&()-/3***+/0035@::::BGEGJFHJFIJJJHJJGJJJIIIJJJJJ;;;;FDDIIJIEDFGEJJJJJJJGJJJJJJJEJFIJGJJJJHJFJJJFJJFFJJJHJJJJJFJHJFGHJJHJJHJJIJJJDCD@@AABFJGGGJJJJGHJJJJHIJJGJGB@A832122/../23/++,>>IHDHDHIJJDA?<6538??@DIGEJDJJJGJFGDGJJ@?3234DHJJJGFJJFJJJJJHJGGJHJIJIIHHDJ5556HJJJJCACGH?B=DAEB?AJJJJJJJJJJJJJJJJJIHEDDDJDHCA@?AFDHGDDIJJ>==:7=<<9744)*<B>>;<B>EDCDFJGJJJHJDFJIJJEH@@AAEHBB.)(((+,24857;<;AEDBDEGFJHGJJJHHGHJJJGDHFCDFFJIJJHHJJHHJJJHJJJGGJJJJHGJIGHHJGJHHJJ<<<9:;;AIJFJJJEIIIJJGJJJJHHGIJJJJJJJJJJIFIJHJFJJJJHJJJHGJHFJECCBDIJGJIBA?BCB=>//./66699AFDEJFG>>==>@=;:(((((--./..--.136:;;<;<8+(&'()34..0',-.?CCEJGJIFJJHJIJJJGFJCEDCJJJFHIHDDCJFJFIJEJIJEIHJJEFFIGJJJJJIHJJHJFFJGJJJDDFEIFJJHJHJ@@@?IIJJIIJGJJIJFHFEIGJJFCFIIJJJIJJGGD@B;.--.---0.)+.=JGJJFJJGFHA@888;CCHIEIJIFJJIJIFFDGGJJEEEGJJJJJJJJIJJJJGEJFHIJHJEBC<1000:98887;GIFJJJJJJIGJJFGJGDFFEDIJJJGGBAEEEJHFDHFF544640-02211776,.2122,)***=CEJHJJH??E?FIJHHGF>>=DDBJJJJJJJJJJHJJEIJHHJJGJJJIJIFGJJJJICADBJJJJHHJJFJFJGJJJJJJJDDCDDEBJEFJFJJJFEGJJGHJJIJJIJJJFJJGIJIJJJIHJJGJGJFJHJJFBA@;FJJJJJJFJJHJJHCBD41-)''((CCJJFJJIJGGJHIHJJHBJEEDEIJJJJJJGJGDGJIJJIJJGDDJ<9GGCGDEJFIHJJFFJJIJHJIJGJJJIJJHJJIJJJIHJJGJJJFJJJIJIJJJJJJIJGGJEJEJJGJHJ::::IHHFHJJIJHJJHJJFJJIJJHJHE???CJJ@BFBIEFJJJJJHJJJGJJEJJIJJFFJGGHEHJGIGJ7777?6))(&%%)4::;9B@@BAHJJHEGCCDJGFJFEEJHJJIHJIGGBA>:BBCCCCJJDDDDJJJJJIHEJIBBBAAJJJJJ----IJHGHHFIFFHGGIJJHIFJJHJIJEHJHJJFJJIJHHHG>><,,04.***,/126..-.113EGJDBCDIHJJIGJGJHJJJHJJIJJJFIEEEGJJJFHGJJJ<=?BAFEFHHFF@>AHJDJJJJJJJJJIDJHJDJJJDEFCCJFEJJIGHJIJJJGIIJJJJJJJJJIJJJJJFJHHGIJDECA==>ACEE@ACCJGJJJ::::EJJEIDC=8;678BDBC@AACJJJIJJJJJJJJJIJJHIJGFJIJHIJIJJJJJIJJHGFCDCJIJGJJFEHGJJHDFJGIJJFJHJIIHJJHIJFJFIHJEJGJJIJJHJJJHJJHDDC@CCCEEDJDDEGJJHIFHIJJGEGEDCDAC>60,(((')1112?@H<;;:9658<1-/DEJFJGJIJGJEIJIIJJHBBDDJGEJEEF=JCFJHGFGHGC;JJEJJGDHHHFGEGHGJJJJIEEFJJJGIJHJJJJJJIJJJJGGJJGGJIJCDCAJJGGJJJEFGGG>=4444;-,,,B?>BHD@@ADJGFJFJIJJJIJGJGJ:665));<<DDDFEEJJJHG@?;/...8CEHECHCJJFIFJHHEFJEHJJIIIGHJJJJIJJJHJHEFJJFJJFEGJJJJJJJHJGJGHHGJIJEJJJFCCDCJHGJIJJJJJHJJ@<;4*EDFJJIJHCAABCDEEHJI=)))JIEHDEJGIJFGFHGGJJIJHDDB@F99@FJJ;:::CJJC:<8866986666=@@BBCDGJGFEJGEG@?HGFJHJFCDD?FAAA@DCHJJJJJGEJGJJFDDEGFGJJFIFCEFFJEDEDHICFGDJJJGJJIIFCACFGJECBCCBIECDC.&%',0*++(**+22111133478>;;654464556332344764/--/7****+0.-((&%%&&%'')111331211/0431220100322223:643344554411014543332222000122111--.///.32233355434,,,,++++5543///0754222101144321/../664100024446710003323454431221310/..047421243-+++---.3101125455232132210//-../223444---.20++,,1334001130//.,-,+...3245457----346632100/..//1.../12100001403223331...046;;9621000346875444322123784211355J66/321222213>42132100122334541-,,-44344211133000/12120002234449543233331/.//../----.587532345511129532000032345985222364211385433233355687563211.233347+++**(('%%$$&'./04224444586655521113447654431123544933221.+***(%%'*,.0345556556154643301115652131/167311143321226777::655<866565543563333677886654556998:987664443339=;7667;6434576578987566333362///16343465565556522224788:987754323///07761124697631232))+,+-'&
@Stanford_t7w_2_T7_No_SapI_1_Linear_9000_39
CTTATTCAACTTGCGACCTTTGGTTGCCTCGAAGTCACGAGCATTACGGTTAGAACGTTTGGTCATGTTTCGAAGTTACGCATACTTAAAGTCCTCTCTTAGTAATTCTTTAATTTAAATCTCTAATTAACACTTAAGGGTCTTAAAGTTAAACCTTAAGGTTCTCCTATAGTGAGTCGTATTAACCGGAAGAAGGTCAATCATAAAGGCCACTCTTGCGAATGACCTTGAGTTTGTCCCTCTATAGTGAGTCGTATTGATTTGGCGTTACGCGAACGCGAAGTCCGACTCTAAGATGTCACGGAGGTTCAAGTTACCTTTAGCCGGAAGTGCTGGCATTTTGTCCAATTGAGACTCGTGCAACTGGTCAGCGAACTGGTCGTAGAAATCAGCCAGTACATCACAAGACTCATATGTGTCAACCATAGTTTCGCGCACTGCTTTGAACAGGTTCGCAGCGTCAGCCGGAATGGTACCGAAGGAGTCGTGAATCAGTGCAAAAGATTCGATTCCATCTTCTTCGTGTGCCCACACTACAGTCTTACGAAGGTGGCTACCGTCTTGGCTGTGTACAAAGTTAGGAGCGATACCAGACTCCTGTTTGTGTGCATCAATCTCGCTATCTTTGTTGGTGTTAATGGTAGGCTGTAAGCGGAACTGACCGAGGAACATCAGGTTCAAGCGCGTCTGAATAGGCTTCTTGTATTCCTGCCACACAGGAAGCGTAGGAGTTACCCAATGCACAGCGCAACGCTTGCGAAGAATCTCTCCAGTCTTCTTATCTTTGACCTCAGCAGCCAGCAGCTTAGCAGCAGACTTAAGCCAGTTCATTGCTTCAACCGCAGCTACCACCGTCACGCTCACCAGTTCCAAATCAGCTTAGCCATGTATCCAGCAGCCTGATTCGGCTGAGTGAACATCAGACCCTTGCCGGAATCAATAGCTGGCTGAATGGTATCTTCCAGCACTTGTTGACGGAAGCCGAACTCTTTGGACCCGTAAGCCAGCGTCATGACTGAACGCTTAGTCACACTGCGAGTAACACCGTAAGCCAGCCATTGACCAGCCAGTGCCTTAGTGCCCAGCTTGACTTTCTCAGAGATTTCACCAGTGTTCTCATCGGTCACGGTAACTACTTCGTTATCGGTCCCATTGATTGCGTCTGCTTGTAGAATCTCGTTGACTTTCTTAGCAACAATCCCGTAGATGTCCTGAACGGTTTCACTAGGAAGCAAGTTAACCGCGCGACCACCTACCTCATCTCAGACATCAGAAGTGCTGGATGCCAGAGCAAGACCCGTCAACGCAAGCGGAAGGGACAGGTGTGGCTCCAGGCCGTGGTCCTGTACCCCAGCGTGCTCAAAGCAGAACGCAAGGAAGCAGAACGGAGAATCTTGCTCAGCCCACCAAGTGTTCTCCAGTGGAGACTTGGCAGACCATGATGTTCTCGTGGTTTTCCTCAATGAACTTGATGCGCTCAGGGAACGGAACCTTATCGACACCCGCACAGTTTGCACCGTGGATTCAGCCAGTAGTAACCTTCCTTACCGATTGGTTTACCTTTCGCCAGCGTAAGCAGTCCTTTGGTCATATCGTTACCTTGCGGGTTGAACATTGACACAGCGTAAACACGACCGCGCCAGTCCATGTTGTAAGGGAACCAGATGGCCTTATGGTTAGCAAACTTATTGGCTTGCTCAAGCATGAACTCAAGGCTGATACGGCGAGACTTGCGAGCCTTGTCCTTGCGGTACACAGCAGCGGCAGCACGTTTCCACGCGGTGAGAGCCTCAGGATTCATGTCGATGTCTTCCGGTTTCATCGGGAGTTCTTCACGCTCAATCGCAGGGATGTCCTCGACCGGACAATGCTTCCACTTGGTGATTACGTTGGCGACCGCTAGGACTTTCTTGTTGATTTTCCATGCGGTGTTTTGCGCAATGTTAATCGCTTTGTACACCTCAGGCATGTAAACGTCTTCGTAGCGCATCAGTGCTTTCTTACTGTGAGTACGCACCAGCGCCAGAGGACGACGACCGTTAGCCCAATAGCCACCACCAGTAATGCCAGTCCACGGCTTAGGAGGAACTACGCAAGGTTGGAACATCGGAGAGATGCCAGCCAGCGCACCTGCACGGGTTGCGATAGCCTCAGCGTATTCCAGGTGCGAGTTCGATAGTCTCAGAGTCTTGACCTACTACGCCAGCATTTTGGCGGTGTAAGCTAACCATTCCGGTTGACTCAATGAGCATCTCGATGCAGCGTACTCCTACATGAATAGAGTCTTCCTTATGCCACGAAGACCACGCCTCGCCACCGAGTAGACCCTTAGAGAGCATGTCAGCCTCGACAACTTGCATAAATGCTTTCTTGTAGACGTGCCCTACGCGCTTGTTGAGTTGTTCCTCAACGTTTTTCTTGAAGTGCTTAGCTTCAAGGTCACGGATCAGACCGAAGCGAGCCTCGTCCTCAATGGCCCGACCGATTGCGCTTGCTACAGCCTGAACGGTTGTATTGTCAGCACTGGTTAGGCAAGCCAGAGTGGTCTTAATGGTGATGTACGCTACGGCTTCCGGCTTGATTTTTCTTTACAGGGCGGTGAGGCTGTCGGGCGCTTGCCGCGCTTAGCTTTCACTTCCTCAAACCAGTCGTTGATGCGTGCAATCATCTTAGGGAGTAGGGTAGTGATGAGAGGCTTGGCGGCAGCGTTATCCGCAACCTCACCAGCTTTAAGTTGACGCTCAAACATCTTGCGGAAGCGTGCTTCACCCATCTCGTAAGACTCATGCTCAAGGGCCAACTGTTCGCGAGCTAAACGCTCACCGTAATGGCTAGCAGAGTGTTGAAGACGGGATAGCAGCCAGTTCGATGTCAGAGAAGTCGTTCTTAGCGATGTTAATCGTGTTCATTTAGTGCCTCTTCCAGTTAGTAAATCGTACCTATTCAGGCCACCCGCAGATGACCTGTAAGATAAGACTATAAGCCCATTAACATTGCGTCAAGTTGCTTATCAATGTTGAGCGTAAGACCATTAGCGATAGCCATCCGGTCAGCATTACGCCAGTGCAGCGCGATTCGTTCCTCAAGCGCCTTAAAGTCCCCAGAGAACATGTTGACCCAGAGCATAGCGTTATTGGTTCTTCCTGGTACCGTCACCCACTCCTTCATGGTTACGCCGTTCTTGACGTTCAGCCCATCGCCACGCAGCAAGCATTCTTTCGCGCTTAGCTTTGTGTGCTTTACGTGCCTTGCGGTTGCGACGTTTGATCTCCGTGCCTCTAAGCGCCCCTAGTGACGTTCTTTACGGGCCTTAGCGCGGTCAATTTCTTTCTGTCGTGCGACTTCCTCGACTTCCTTGATGAGTTCCTCAGGGTCGATGCTGAATGCGCCACCGTCTTTCTTCTGCGAGAATGATACCGGGTCGGTGATGCTGGTACGTCTCCATTGAGAACATGATGTTCCCGCTATGCATGTCGAATGAGGCGATGCCCTCAAAGAACTTGCGGATTAGTTTACAAACTTTCAACAAACTCACCATCCCATCCAGTTAACTCATCATGCTCATCCGAATTGCAATCAATGATGTCGCTTGTGATCTGAGCGTATTTATAATGGGCATCATTGTTGAAACGCTCGCAATCCTTAAGTGCGTCAAGTACCACCGTATAGCATCCAGCGTGGCGCTGTACATCGTAGACGTTAGGGATACCAGGACGACCCTGATACATGCGGCAGAATGCGGTATAGGCTGCGCCTGAATCCTCTTTCTTAAAGCCCACCTTAATCACTCTGTTAGGTAGCAGCGGGTGACTATAAGCAGCCGAGAAGTGACCATTACCAAGCATGTTGAACCCTGCGTCAGCCGTGAGACACTTCAAGGTAGTCCACCAATCTTGATGCTCAAGTGCCTGATTTAGTTCGGTTAGCTCGCCATCACACGTCTCGCTGTTGACCATCTCGACCAGTAAGTCAATAGCATACCTTGACGCTTGTCAAGTTCACAGATTGGCAGTGCTTTGATTGCGTCGATAGCGTTCATGATGTCGGTAATGTTCATTGCATTGTGTCCTTTATGTTCGTTATGAGATAGCGTTCAGTGTGTTGGCTAGTGCCTGTTCAAGTGCGGCGAGTTTTCTTGGCTTTAACCTTTTCCTTTCGTCTATGCCACGCCGCCCTCTTGTTCCTTTGCGGCGTTCGAGGTTGTTCTCTCGCCAAGTTCTCACTATTCGCCGATTTGCAGCGTATAGTGTGCCATTGGGCATATAACCTTTCTTTAAGCCATCAGTGCGTTCTGTCATAGCCGGAACCTATCTTGTTAATCTTGCGGTTAATGCGGAGTTCACGCTTAAGGCGTTCGATTCGTTGTTTCATTGCGAACCCATCAGGTGTACATACGGTTGCCCCGTTGGACGTGTGGATTGGCATAACGTTGCATGCTCATCATTTGCGTAGTGCCCCTTTGATGATTCCTATGATGATGCAAGCGGTAAAGTAGGACCTTACAGCTACACCTAAAGCCTTCCCAAAGGATGCACCTACAGCTAGACCTAGAGCGGTGAGTAGACCGATAGTAAGCATATACATTACTCCCTCATAAGTAAAGTGATAATCATAAAGGCCACTCGCTAGGAGCGACCTTGAGTCTATCACTCAGCAGATTCTAAAGCTATTGCCTTGTTGTTTTCGTACAGTTCTTTGAGCTGTGCCATTGCGAGTGACCAGTTAAAGCCACAGCGCACCATGTCGCTATAGAAAAGTACAGTTTGAGCGGTCAGACCGTATTGCACGTTGGTAGTAGACATTACTCTTCATCCTCCTCGTACTCCTCGACTTCCTCCAAGTATTCATTGAGCAAGTCTTCTGCGTCTTCCCAGAGGTCAATCGTTAATTGCTCATAGATACGCACCTTGCAGGATGCGGTTTACGTCCTTGGTGTCAGGCATCAGACCAGAGTCTTCGAACTCAAGGTCAATGCCCTCACTTGCCATTACGCTAAAGATGTCAGCGTAGTAGTGCGGAACTGCATTATCGGCAGCCATGTGAATAGCATCGTGCAGGTCATCAGTGTCACGGATGTCATCATAACGGATGTTTTCTTTCAGCATTTCGTAAGCGTGGTCGAAAACGTTGTTGTAAGTCATGTTAGACATAGCCATCTTGTGTTACCTCGTGCAGTTATTAGTGAATATCATAAAGGGCACCTTGCGATACCCTTGAGTTATCCGCTAGTCATGCACTCAAGAGCTATTTACCAGATTGTTAAAGAGCGTCTTAGGTCAGGTTTCGTTAGACCGGCATCACCTTTCAGTGTGGTGACTCACTGTCGTTTCATGTGGTACATCGTACCGTGTTTTTATTCATGTTGTCAACCGTTTTGTTTCACCTTATGTGCCGTGGTGCGCTTAAGTCACCTAGAAGGCACTGTGCGCCCCGGTTAGACACTGCTAGTGTTACCTAGCGATTTGTATCTTACTGCATGTTACTTCATGTTGTCAATACCTGTTTTTCGTGCGACTTATCAGGCTGTCTACTTATCCGGTTGACCCCGGTGTCGATTGGGATGGCTATTCGCCGTGTCCCTCTCGATGGCTGTAAGTATCCTATAGGTTAGACTTTAAGTCAATACTCTTTTTGATAAATTTTAAATTAATCTTTTAAGTCTCTTTAAGTTGTCTCTCCTTATAGTGAGTTGTATTAATAAAGACAATGATTAAAGGTTATCACTTTATGGCTAACAACAAGGCGTCTTTAGGTCTGGTCTTTATGTCATTGTCTTTAGGTCTGGTCTTTAGGTCTGGTCTTTATGTTTAAACTTTAAGATAGGCGTTGACTTGATGGGTCTTTAGGTGTAGGCTTTAGGTGTTGGCTTTAGGATGGACGTTAGGAGGTAACTTAGGAGGTCTAGGAGACTGTAACAGATAGGGACACAAGAGACACTCAAGGTAACACCCAAAGACAACCCAAGGGTCATCCCCAACCCTTAGGGAACCCTCAAGGTCAACCGAAGGTTGACTTTAGGTGATTGGCTGGGCTTTAGGTACCCCCTATGGGGGAACTTTAGGTCCA
+
334697++++885666DEFJGDGJJHEEEIHJJJJHJIJJGGIGJJIJJJJIHFHE?GD:))))/-&'(2;<A@JJJGJIFJJJEJJJJJJGJJIFJJJE=BBBJCGCEDDABAJHJJJJJHJJHJIJEJJIJGHJJIGJJIJJJJIHJI938(%%%%':;;===<<BCIHHJJJHJJJFJEEFCJDCDGJIJHJJJJJIJJIHFHJJJJIHJJJJJJJHJJJJJJHEJ>?@<:GAFFJEHJGJJJJJIGGJJJJJJJJJJJEJJJJJJJJFDFFGHDHBCJJJGGFIFJJHFIGJIJJJ??>?BBBA<99CFJJIJFJJIFJEJEJIIIJFJGJIJJJJIJJJ>?JJJGJJHHFHDDDJJJHIJJHJCJDC9888;9;>==>;<<?IE*'''''>>B<;;;<JHIJJGFJJHJJJJJJGFFJJFHDECBJJJEJJJFJJHJHJHGJFHJGJJJBAAAJHJJGJJFEJFFJJJFHDIDGBDGGIJJHJFFJFJFJHJJJJJJHFEC>*))(.0'''(),1.((<?HEFJJEGJ?=>H;884444AAAAEJJGG;;;;JJJIJJJIEGJFJEABBAJCCA7778=C/--.76342''''>?==<:AHJJJHHHEBDEJFJIIGHGEJGJJJJHIJFFDGJJJJEJJJJJF===GJGHJJJB>88111;<IJHJJFJJHJHJJJJJJJGIFJHHJEIFDGECGHDIJGHEFDJJJFJJJ53-+*&%$#%&&++-.--00389:ACDDFDDFDEFABB?;97678@D>>BDJDAACAADJFJJJJJFJ?:F::97******+**)*34455:<<?JHIHIIDABGJHJJJJIFGJJIJHHGJIJFCEFEJIJFFIDIGJFGDEF911**/&&37&CHIHIJJIJJJHHJJIJGJJJJIJCCBDJHIHD@ABBJFEBDD>>FIFCHCEGJIHJDCHGFJJJJHJJJJJFJGIJG>>FHFDBA@ABCJJJJIHFIFEGIEIGGEHJJDGCFGIEIH@=>>>>B=A>??BFAGJEEHIJJJJEIEJCAB@CFDCDJGJ<99:EEDGHFJJJJDGDDDFJIIIFFFEGFGHIHJHHJDEJC?400005>><@?>?AHDCBC@B:8;JHJHJJJJJFJGJJJJ>=44=::<=IJJCFDEEJHCCDFIJJJJJJEGIGJGJJFIF@DEHHJJJJE<94:CDCHJJJJJIJJJJJGIJGH;HJHFFECBCDGBJFDJIDJJFDEIHGBCBCJJIGABAAHEHFEFDCA@BBBABDJ????BBCA:866624--,''%'''&%%$%%+24:5433>A@;9223<77:747,+'%%$)'%&&(-1.///+*&%$'(()%%&(&&$%+-4440//*(()+**,-5('&&&&++*.7;BECCEEFDCEGDGGEJJGJHJFDECCEFDEEEGCDEFEJJJIJGJCCDDEFGJHHFJF7667:30+'''%&%%''8@DDDEGCA@BGGJIIDIGFB@:999FE?=>=@CEJFJ;44<=EJJJJFIJJA@C@FJJGHJJJGFEJJIGJHHJHDE;.--+(%'&*/05)+))-78;799><=CJEJD>>?JHJJJJHJGJJBAEJIJJJGJHEGJHHJIDJJJEEGJJJGH;;>?JJJFJJHJDJGJHJDBBIDEFJJJJJJHJJJJIJEJIJJIFJIJJJJJJJJJIJIJEGFJBIG@CDIJF<=>EJFDGGJB??@?HJHJDJC?:9:;IJIHJEHJFEJJHJIGJJJGJJJIECEDA-,*+&&'))).8?BBHJJJHIJGCB<BEEDJJJJFJJJHGFJJGIJJGJJJJJJJIJJJJJJJEJJGGJBBJJJIJJJFHJIJJJJJFJJHHAGGJGJJIJJJJIJFIGJGEDJJHFJJIGGJHJJJJJJHJJJIB?@BB?CDDGJIJJJJJ?:<BCGJJJJHHHD@?>==????>333%%%&'2671ADDJIJHJIJJJJGJJJIHIJJJEJIJJJJJJHHIIFJJIJHJJJJJIIJIJHA@@BJJJJJJJJCCFCJFJEAA@@@JJGJJHJJJJGJJH:GGJFEEEEJJGJJHIJJJCB@<>?BBFI?<<JEIJJHJJJGFGJGIEFIGIJJJJJJJIHJFJGIJG@?ADE44453+++7JGEJHGHJFGBCDCBA=>=>786.../G7:76//)&''++,+)*+,46@BACBCCBHJFHJJJJECGBCDJFJIJFEB>@JIJCA@@CGIHIJDGFHJ?>;66==<>0AJIJJJJJGJGIJJJFHJJJJJJIGFC?:;;>?77885443546;AB?JJFJGJGJFEJEGJJHJJFGGJFGJJDF????GJJHHHJGHFJHHJJJJJJJJAA@@JHJJGJEHFJEEJIJFGGJHJIGJI@65555=5//5:JBCBBJJJJJHJJIJJGHJJJJJHJJJJJHJFJJJJJIIHIGJJJIJIJEJGHGJJJJJJJJGJIGJJJJJJGHIJFJJJJJJJJIJJIFFJGJ:888FJGEJGJFA==<<;;****,989<@JCBCBFFCCCBG<;;DFJJJFGJDJJJGIJHJJJJJIFFJHJJJJJHJJHHJFJJEJIJIIJJJHJJJHJJJJFHJJHJJIJJGJJJJJJFHJIHJGJJHJJJGGHDJJGJJJJIHJJJIGJGBBA3,:402.-.++*('$##$&%&(.//:;??ICABBBFEACJJJJIJEC@JEJHIGJJJJDCEF?;;B??@AEJIJHHIBC:::;EJGJGB@CIGJJIEAIJJFFFEEJJHJJJIJJGJFJJGJHHJJJEJGB8FAAACJHFJJJGJJJIB@??HFJCCDCGEJJJJJJJJJIGJJJJJGJHFJGEIIIFGJIJIDDIJIJHIGGJHHJG3334JFJEJJJJJGFFGEEJFJHHJJJJHGGEEIE999..+*''++0:@@=<=9:663329=JHIGGJEHDDEFJJHJFIJJIJGJJIJJHJJHJJJIJJIIJJIJJJJJGHHJJIJJFHIFJGGIJEFE@CBJGHHJHGJIGA>??J@@@@DEHJFJH;6665756:?7666=C>77>EHC@@=>>;:(')*-12365BJIJJJJJIJEIJJJJECEEJJ===>FF5:;=7;11:8444JJIJFIIJIIJJJFJJIJJJGJHJJJJJJJIJBJGJFJJIJEGIIJJJJHJFJEJJJJIFJJCJJIJB=>>=<?AGJJIHHHIFJJJJEJJGJIIJJEAB>:::677732228;%$$$('&'(''$$&%%$%')'(,:;@AHEJDFFHGIFIFIJJJJHECFJJJJJGJJJJHI@@JCHDDFFGJHJJJJJJHJJIJIJJJFJJJJJGJIEJJFJJJDJFIIHJJIGDFCBBC;-)&&*)**.=ACC>>=?CC==>=AA((((FJJJGGGHIJEHDHEJFJCIJHJJJGHFDDIJJGJG@JDEDFCJJFJFEIJHFGEJJJJJJJJJJHEEIIJGJJJJJJJGJJGJJIJHIJIGJDFB))))=;=ECCIE@BJFJFJHJFFID99,(*-;FCCD::::320148=:::;-,()*&.-.29=@HFIJFJJJFEDJJGGHJIJGFA@ABIIJHGGDCEJJIFDDDGFDJJJJJGIJJJIGDGI=0,(')%''),5898887987DFDDBA90=>@BEHIDJJHIIJJJIJGFFJJJHJFJJIGI@@?>8888<8910//000.**,..%&(*5899@?<ABCFCIEFHJJHGJJHJHFJJFEHEA=:---.8695679FEEIGJIHJIJHJJD@JIGHJJGJJJEFCHHGJJJJIIHFIGJJJHJJJHJJF?CDEFJ?@?<::89.--3BBECJDHGGJJ???@JJBA=<<<AJFIIIJJHJIFBAEEHGHHJGJHB>AA259IFJG>=>?JAJJJJHJJJHJD<100&'''+,+,,7A@@DGI?>>=;:70--,+-:<99:<:899<<.--0*,((*)*-/:::9>AAJJJIJJJJEFDGJIJGJJJHJJGJFEJFDGBEDEEFEJJJBA>=@BFFFEJJJIIJJJJHEJGHJGJJF@??JJJJJJJJEHJEJGJHJB>99;@@FDC@@A@FFDDB?><7''')&'3485566>AJJJFJJDB@@BAC=....A@BIIJJJJJJJJIHG@E////EFGDCGFHJD>DDJJGJF?===EIJJJJJIHHJJJJHJJJJJJIJFJJJGJHIJHIGEFFIJJJJJHJJJJJJJJJJJGGJJJFJJJJJGIJIJJJJB;:8230,,-3379(;CHJJJHJJGJJJJJFJGDHHIGFGFHJGJFJJIFFGB9/+).40131>*@JFJHJDC>?=>AJCGI@CA@89IHJJJJJHHEDJJJCIDJIJDEFDJGJJFJJJJJBCEDHJFIJJJ++++JGDGIFEGJJBCHG?9HIEJIJJGJJJIIHJGGJJJJJJJJJHJJJJJJJECBCCFJ7CBBJJJJJIJHJJFJGEEEFJHJHJJHJJFHEIIJGJJEFDJGCJJEJEDIDHIHHGJJJIIJEJJIGJJEFJJJGHGJJJIIJJJF@4/3ED=<<?=<;>DDBC4445?22*'''''**%&,GHGFIJJJJJFJJHGJGEIJGJJFFJA<<;67>@GFDJG650/0//-4779@('&')***&(67:>::EEJGCCBJFGHJFBDBBBC@>=>@@???:;?>?96558<@?<<<::;;=A=;::<92,+,,11.,-/1007--9:?>>=777>>>>>>;>>>@A@@>?=<=<==<=<=<<=>?@87777879:<==>?B@::9999:<>><;;<>@?=<7-,-,3;<<====?@?>E?=>==>>AA9889====>ACHB==;<>>A@BD@??5544:?@??>>==>>=<<>?>>>====>?>=><;::;<<<//?>C@=<<<?<<<<;:<:<<>EBAA@<;;;??@?><:;<==<:::99==;;74444<><<<;??>@>8888@?DC>:99:BBDGCD@@?===>==>>>===><;<<>BBAB>8878??;:2228;?;999:8888<;<>?A?;:611/,)''&%''+/6;<7665767****5110122.777922121**))+)))))))**/017666;<=>>>???=====>>====<>?A@?>;::;<=<<=;:99)(*069988789;@A?8:789:5544778999=>?A=<:;<;9888<:96678>>>@@>=<;<;;988899::==>>B?=<:9989:@:88;@111@8>>>=;<==9877:;9:::<<8777=:7788887:87787688881111./,,,-=B???>>A:9::===8889?>=>==>=>>>=;<;<===<<=<@A?@=>?@C?999:?@@BF?@A@B??@><<::99:==>=>===>>??@><;;<?B@@><<<<@??>>@>>=<9999>;::;<?BDCGEC@?>;;:;;9111244599;:;8776:866754445677632238<644245311//)))()(&)*,-*+-+%%%*61///0,+++32345;75446466672111565322344333211000133633322223455555411136,,**'%&&)*../22433122244332000155520//122444533233352007534445420/0136222555,,,,///021112443553321222110/-.-/113335---02.)'&'()*--.2453221..-,--.2133122.../46996*)),))))1-,,+/12100014643222333222478?A=731000447985444222235:<752112554511//3333233544531100111111221111222211122332211233322222132140200....01012011.,,,/6653222333333452320'&'&(*.-.;8633345641128854332345678=753234543223410./.--00,,,.4544544435545687444511102239655553334766954211000/----/.-,,+('%&(#%%&(%$#$%%,02222611004443233565565&%)6///23333452112556797754322*56876531110117:7412596222254356986555333242/11362311224651123222346788554485442/.-/354../058951/10...//+*&
@Stanford_t7w_2_T7_No_SapI_1_Linear_9000_40
CAAATACCAGAGAAGTTTTCACATTATCGTGAAACGCTTTCGCGTTTTTCGTGCGCCGCTAGGTCCGAGTGTCTAGTGAATATCATAAAGGGCACCTAATCCCTGAGTTATCCGCTAGTCATGCACTCAAGGGCTCTGCCAGATTGTTAAAGAGCGTCTTAGGTCAGGTTTCGTTAGACCGCATCACCTTTCAGTGTGGTGACTCACTGTCGTTTCATGTGGTACATCGTACCGTGTTTACTTCATGTCAACCGTTTTGTTTCACCTTATGTGCCGTGGTGCGCTTAAGTCACCTAGAAGGCACTGTGCGCCGGTTGACGCTGCTAGTGTTACCTAGCGATTTGTATCTTACTGCATGTTACTTCATGTTGTCAATACCTGTTTTTCGTGCGACTTATCAGGCTGTCTACTTATCCGGTTGACCCCCGGTGTCGATTGGGATGGCTATTCGCCGTGTCCCTCTCGATGGCTGTAAGTATCCTATAGGTTAGACTTTAAGTCAATACTCTTTTTGATAAATTTTAAATTAATCTTTTAAGTCTCTTTAAGTTGTCTCTCCTTATAGTGAGTTGTATTAATAAAGACAATGATTAAAGGTTATCACTTTTATGGCTAACAACAAGGCGTCTTTAGGTCTGGTCTTTATGTAGTGTCTTTAGGTCTGGTCTTTAGGTCTGGTCTTTATGTTTAAACTTCAGGATTGGCGTTGACTCTGATGGGTCTTTAGGTGTAGGCTTTAGGTGTTGGCTTTAGGATGGACGTTAGGAGGTGACTTTAGGAGGATACTTTAGGAGACTGTAACAGATGGGACACAGAGAGACACTCAAGGTAACACCCAAAGACAAACCCAAGGGTCATCCCAACCCTTAGGGAACCCTAAGGTCAACCGAAGGTTGACTTTAGGTGATTGGCTGGGCTTTAGGTACCCCCTATGGGGGAACTTTTAGGTGCT
+
''+))((%#$%',-.++-/*&'(-/(+&''8GJHJGHFDD;.---?97B-,,,:323..1&%$$###%')*,**))+./<<<@755235672/,,,-'&'688:<::;?IJJJGJJIHIIJEJJHFI@?:9,-,-*)&'('/023210/1;>C<9779:C3338?BBBDJIHCIE>>>?><EFFJGFFDI@510..2ABC<72224789B=:::>CGGJGBAB<>55336343.../52***+*+---45:?ECDFJHHIHHJ;:;;D:<=>67CCDBDEHIJFHFEEJJJIEFG=<<@?@GHJGIJGE=:93>==989211197855741)6=@?AJGJFHJGJ:97762233?BAA=<:445322***'/--55<>>37444765)))*---.10//01335511002220--.././212111-**+133/.--/05311145100/----.//4345472,,,-356520//0,,,-20/../11100012653222343101224568420//0336775454210//1565423349<::53223330016554621//021101121//00111332333330/////12'&%%'&%%&242221321111122112/.-./58742223233245632100003445587533346644450//.3234432249643234320000-,,****(()000/..0*))*22133334865333110013486666633345436231()*((*&&&&+01356655447454434521114534453233520///.))())1/0/++,-/@454432324411114456779755446556669:70'&&%%%&%%+,,,&'(1810132)))/5000.54431400--+,.-)3364211235557789765543001397711114642/'''+((++-**&
@Stanford_t7w_2_T7_No_SapI_1_Linear_9000_41
GTAAGCATATAACACTCCTCATAAGTAAAGTGATAATCATAAAGGCCACTCGCTAGGAGCGACCTTGAGTCTATCACTCAGCAGATTCTAAAGCTATTGCCTTGTTGTTTTCGTACAGTTCTTTGAGCTGTGCCATTGCGAGTGACCAGTTAAAGCCACAGCGCACCATGTCGCTATAGAAAAGTACAGTTTGAGCGGTCAGACCGTATTGCACGTTGGTAGTAGACATTACTCTTCATCCTCCTCGTACTCCTCGACTTCCTCCAAGTATTCATTGAGCAAGTCTTCTGCGTCTCCCCAGAGGTCAATCGTTAATTGCTCATAGATACGCGCTTGCAGGGATCCGGTACCGTCCTTGGTGTCAGGCATCAGACCAGAGTCTTCGAACTCAAGGTCAATCCCCTGTCACTTGCCATTACGCTAAAGATGTCAGCGTAGTAGTGCGGAACTGCATTATCGGCAGCCATGTGAATAGCATCGTGCAGGTCATCAGTGTCACGGATGTCATCATAACGGATGTTTTCTTTCAGCATTTCGTAAGCGTGGTCGAAAACGTTGTTGTAAGTCATGTTAGACATAGCCATCTTGTGTTACCTCGTGCAGTTATTAGTGAATATCATAAAGGGCACCTTGCGATACCCTTGAGTTATCCGCTAGTCATGCACTCAAGAGCTATTTACCAGATTGTTAAAGAGCGTCTTAGGTCAGGTTTCGTTAGACCGCATCACCTTTCAGTGTGGTGACTCACTGTCGTTTCATGTGGTACATCGTACCGTGTTTCTTTCATGTTGTCAACCGTTTTGTTTCACCTTATGTGCCGTGGTGCGCTTAAGTCACCTAGAAGGCACTGTGCGCCCGGTTGACGCTGCTAGTGTTACCTAGCGATTTGTATCTTACTGCATGTTACTTCACGTGTTGTTGTTGAATACCTGTTTTTCGTGCGACTTATCAGGCTGTCTACTTATCCGGTTGACCCCGGTGTCGATTGGGATGGCTATTCGCCGTGTCCCTCTCGATGGCTGTAAGTATCCTATAGGTTAGACTTTAAGTCAATACTCTTTTTGATAAATTTTAAATTAATCTTTTAAGTCTCTTTAAGTTGTCTCTCCTTATAGTGAGTTGTATTAATAAAGACAATGATTAAAGGTTATCACTTTATGGCTAACAACAAGGCGTCTTTAGGTCTGGTCTTTATGTAGTGTCTTTAGGTCTAGTATAGGTACCGTATTTATGTTTAAACTTTAAGATAGGCGTTGACTTGATGGGTCTTTAGGTGTAGGCTTTAGGTGTTGGCTTTAGGATGGACGTTAGGAGGTGACTTTAGGAGGATACTAGGAGACTGTAACAGATAGGGACACAGAGACACTCAAGGTAACACCCAAAGACAAACCCAAGGGTCATCCCCAACCCTACCAGGAACCCTCAAGGTCAACCGAAGGTTGACTTTAGGTGATTGCTGGGCTTTAGGTACCCCCTATGGGGAACTTTAGGTGCAG
+
-,)%&)))('&$%%$$%&,--1.-+-*+.0BHJJ::::JJJJJJJJJJGJJJJJJJJJII7777B,%%''&&'(007779=>CEFJB@@BDJJIJJHHEEEFFGJJJEJGIGJEIFHJJJJJJJIFJFHJHGJFCA@>5444>EGJJIJJJGJJJJJGF==><?+(((23-++,78=87679JEBAAIJJGJHGFIJJIJHGJJGJJJIJHJJJJJJCCD////077@ED>@B?AD?AJHHGHFFJJFHDJGJJJAAABJJGJAI8EDCEHGEBJGGHJJJJJGIJ???@FBA54//=;;?=GIJD9999CEJJJJJHIJ44423338913,.++-../11+1,('&%$$%#$%%&&&2AED=<==FJG42222;776478441-***29:DCGB9****223-*))(./89@FIFGCE>>>>GHJJB<=<:<>DG@?><>@>EFEDJHHJEAAAAHFGFGEJJEFJJJJJJJIGJFHGJEGFGJGJJGJBA@@HIJJJHHJHIJIJJ65555JFFJJHFDIJEFGE@FHJJJJJJJGGJJJGGIHJJEEEHIJDFFEHGIGHCCGFJHIJEFFEEFHCDEEJGJFIIGJJGDFFJIDEGIFGEFFFD66765544444453355666676997432245890,,/233442121233333455544332222444567665422234654544443322433335685444744431100122255577:?<9655464334300/---2,,259865556633334210123211368)((3'6664551220221335<855567665621115654444554454321112----,,,2245664333511161534431//024544332233444320001443100154555864423321/**)'&''&%&'%((''+,../14-,-354---,///021000244665543543/011..-/100,+++,027*)((/0044334564220-.-,--.4458593/../235521001/001220//0220--*)),34322322112335:=<821103459<:7454211124:<7421126569321134233568557221122222233322232222222223321113433111121344855334443310100/0.,,-.69754334443235:4220000344559301102(((''%%())'&%%&'''+50//53222258543410112+++,0.-.-122243345865433211133364445412236657644322220---.23554567777876442211000,+-/.))*..--./320,+,1/2032/156544543233111245667786555677679777761----/0/,,/57*)**/3.3345;87777444441...06343232341116/.../&&()+2889443211139972112773&&&(-+(((&''%
@Stanford_t7w_2_T7_No_SapI_1_Linear_9000_42
TGCGGTTGTCCTTTGGTTGTCGATAGCGTTCAGTGTGTCGGCTAGTGCCTGTTCAAGTGCGGCGAGTTTCTTGGCTTTAACCTTTTCCTTTCGTCTATGCCACGCCGCCCTCTCTTGTTCCTTGCGGCGTTCGAGGTTGTTCTCTCGCCAAGTTCTCACTATTCGCCGATTTGCAGCGTATAGTGTGCCATTGGGCATATAACCTTTCTTTAAGCCATCAGTGCGTTCTGTCATAGCCGGAACCTATCTTGTTAATCTTGCGGTTAATGCGGAGTTCACGCTTAAGGCGTTCGATTCGTTGTTTCATTGCGAACCCATCAGGTGTACATACGGTTGCCCCGTTGGACGTGTGGATTGGCATAACGTAGTGCTTCATCATTTGCGTAGTGCCTAGTGATTCCTATGATGATGCAAGCGGTAAAGTAGGAACCTACAGCTACACCTAAAGCCTTCCCAAAGGATGCACCTACAGCTAGACCTAGAGCGGTGAGTAGACCGATAGTAAGCATATACATTACTCCCTCATAAGTAAAGTGATAATCATAAAGGCCACTCGCTAGGAGCGACCTGAGTCTATCACTCAGCAGATTCTAAAGCTATTGCCTTGTTGTTTTCGTACAGTTCTTTGAGCTGTGCCATTGCGAGTGACCAGTTAAAGCCACAGCGCACCATGTCGCTATAGAAAAGTACAGTTTGAGCGGTCAGACCGTATTGCACGTTGGTAGTAGACATTACTCTTCATCCTCCTCGTACTCCTCGACTTCCTCCAAGTATTCATTGAGCAAGTCTTCTGCGTCTTCCCAGAGGTCAATCGTTAATTGCTCATAGATACGCGCTTGCAGGATGCGGATTACGTCCTTGGTGTCAGGCATCAACCAGAGTCTTCGAACTCAAGGTCAATGCCCTCACTTGCCATTACGCTAAAGATGTCAGCGTAGTAGTGCGGAACTGCATTATCGGCAGCCATGTGAATAGCATCGTGCAGGTCATCAGTGTTCACGGATGTCATCATAACGGATGTTTTCTTTCAGCATTTCGTAAGCGTGGTCGAAAACGTTGTTGTAAGTAGTGTAGACATAGCCATCTTGTGTTACCTCGTGCAGTTATTAGTGAATATCATAAAGGGCACCTTGCGATACCCTTGAGTTATCCGCTAGTCATGCACTCAAGAGCTATTTACCAGATTGTTAAAGAGCGTCTTAGGTCAGGTTTGGGTACGACGCATCACCTTTCAGTGTGGTGACTCACTGTCGTTTCATGTGGTACATCGTACCGTGTTTACTTCATGTTGTCAACCGTTTTGTTTCACCTTATGTGCCGTGGTGCGCTTAAGTCACCTAGAAGGCACTGTGCGCCCGGTTGACGCTGCTAGTGTTACCTAGCGATTTGTATCTTACTGCATGTTACTTCATGTTGTCAATACCTGTTTTTCGTGCGACTTATCAGGCTGTCTACTTATCCGGTTGACCCCGGTGTCGATTGGGATGGCTATTCGCCGTGTCCCTCTCGATGGCTGTAAGTATCCTATAGGTTAGACTTTAAGTCAATACTCTTTTTGATAAATTTTAAATTAATCTTTTAAGTCTCTTTAAGTTGTCTCTCCTTATAGTGAGTTGTATTAATAAAGACAATGATTAAAGGTTATCACTTTATGGCTAACAACAAGGCGTCTTTAGGTCTGGTCTTTATGTAGTGTCTTTAGGTCTGGTCTTTAGGTCTGGTCTTTATGTTTAAACTTTAAGATAGGCGTTGACTTGATGGGTCTTTAGGTGTAGGCTTTAGGTGTTGGCTTTAGGATAGAGACGTAGGAGGTGACTTTAGGAGGATACTTTAGGAGACTGTAACAGATAGGGACACAGAGAGAGACACTCAAGGTAACACCCAAAGACAAACCCAAGGGTCATCCCCAACCCTTAGGGAACCCTCAAGGTCAACCGAAGGTTGACTTTAGGTGATTGGCTGGGCTTTAGGTACCCCCTATGGGGGAACTTTAGGTCCGTT
+
,++*)))('),-10%%'((''&&'..137;/.../0J>*)**AHDJFBBCIHHGJDBE??=<94444:95665FGJHJJHJIIJHJFF?GFFIEGJJEHEIJEJJFDJCDB8JJ6B;JIJGHJFHGJJECGBA@??9999IFIJJC>FEJJJJIJJGJJGJIJJGFGJFGJJIJJIJGJFG>>>>AJJJFJEJHIIHHIJFIIGIF:3?@EBJIJIJJGJJJJHJJFJJIJIJJHIJIHJJIJJJGJJJJJJD9<HGJIGGAAJEIJJJJDDDDJJIGJJJJHHIJGJHIJ<222220003/.**)(++,)'''9@GJJJJJJGEBBBDGJGJHGFDGB@<<=;DBA??@CJAAJJJIJGGEEJJFGGEEACCCJIHGJJJJJJJ=<<93*-''222JJHIJGJFJFJFJHFJJJJEJEGJJJJA@ABJGHJJIJJJJIJJJGJ@?JFJEDC:7C@EHJEHEJG????IFFBBD<;:=<:03=?HBDDEJHHC@ACHFJJGJJJEJJEFJJJJHGJJJFJDECEJE?645?@ADIHJJIIHIJJJGJJIHJFJJF;;<<>=;;<000.2))./6666D>=<:;;;DDJE;64,+234420112=>I8EHIFHJIHGDJIJIJFFJGJCDCCDJJJIB@???>1/)))+0/.0025:=BJGFJJHJEJIJJIJJH??>?IF+*)*0:98444499IGH@<;<CEJFJFGHJHDDDJJJJJJJJGGGFBABB?;;78800701=>EJA@?;DGJDFFJJJGEFH@?@<CCC<::>>A;:<?////GFJJHEJ@GBCJJGJB9943::DBC:4345CCCFJGIIFJ=<<::9:?FFGJJJIFJHJHJJJJDCDHFGEGJ<99:7GGCHCA@A@:;''''(47AAACFF@;:::DDHJJJIJJJEJJJJJGJJGHFADDCJIGJJJJJJIIJJJGGJGGJ8777>@@JFJHJJJJJHJIGJJJJIJJJJIJJHJJJJJJJJJJJHIHJJHJJEI>4446=3,.6557EBBABFIJJJIJJJJJHJJJJJHGHHHJJJJHJIJJIHFJHJJFIHJCBCDE:<<9:91/&%$%%$%%+((289C>>?>JJGJJJJJGGJJJJJGIGJEHCA===222247=>><<=<<HFJIJIJJEHDJAAAADJFFJGEDJHJHJGJEDDEIJIIIJJJJECDGFJJEBDCJDIJGDCECA////GECA@>?@BFJHJJJGJHGE>***,/,''''*,,78<??A@/888?JB;:655111379@9545F<:9;FHFCGE;:1))))0*0015323334;>A@@?@FJGIJ1234=97668788773223565334466433234322344655534344333344113253534320-,-.753222000043321///0565321247788844313312334441333552200236222544...-.-..32111244664311432101112011144570/036632112354222453222/0/.//04355556-,--346632001000122000133322336885333433000167:9<610//0139=95444433123<=8432369;:<5100256669;;569432113221233422222222211235333355764221223455854334432111332230//039;965545564345<743222243555:9655567654459865556653235<653345665557:965321121-,,-00111054566667;9755533335669766675666988920/00*((''**/,,.02210122:3-..245410017;89764225964446664101.*22;;61JJJJJ::9876678976679:;;<<;8888:::::<::88766566:A=9779=9777899899<:8777554475333498866668;:87897656799:::::::55530/01<;:55569:8777778,*)'(.,(%
@Stanford_t7w_2_T7_No_SapI_1_Linear_9000_43
GACACTATGTTTTCGACTTCATTACAACAAAAGCGTTAAGAATTTCACGGTTCGCCGTGCTGACCGTACAATCGTATGTGCGAGCGAGCGCCGAGCTAAGATACCTCTTATTGGTAACACAGTTCCTTTGGCACCGAGCGTCCACATCATTATCACCCGTGGTGACTTTGAGAAAGCAATAGACAAGAAACGTCCGGTTCTTAGTGTGGCAGTGACCCGCTTCCCGTTCGTCCGTCTGTTACTCAAACGAATCAAGGAGGTGTTCTGATGGGACTGTTAGATGGTGAAGCCTGGGAAAAAGAAAACCCGCCAGTACAAGCAACTGGGTGTATAGCTTGCTTAGAGAAAGATGACCGTTATCCACACACCTGTAACAAAGGAGCTAACGATATGACCGAACGTGAACAAGAGATGATCATTAAGTTGATAGACAATAATGAAGGTCGCCCAGATGATTTGAATGGCTGCGGTATTCTCTGCTCCAATGTCCCTTGCCACCTCTGCCCCGCAAATAACGATCAAAAGATAACCTTAGGTGAAATCCGAGCGATGGACCCACGTAAACCACATCTGAATAAACCTGAGGTAACTCCTACAGATGACCAGCCTTCCGCTGAGACAATCGAAGGTGTCACTAAGCCTTCCCACTACATGCTGTTTGACGACATTGAGGCTATCGAAGTGATTGCTCGTTCAATGACCGTTGAGCAGTTCAAGGGATACTGCTTCGGTAACATCTTAAAGTACAGACTACGTGCTGGTAAGAAGTCAGAGTTAGCGTACTTAGAGAAAGACCTAGCGAAAGCAGACTTCTATAAAGAACTCTTTGAGAAACATAAGGATAAATGTTATGCATAACTTCAAGTCAACCCCACCTGCCGACAGCCTATCTGATGACTTCACATCTTGCTCAGAGTGGTGCCGAAAGATGTGGGAAGAGACATTCGACGATGCGTACATCAAGCTGTATGAACTTTGGAAATCGAGAGGTCAATGACTATGTCAAACGTAAATACAGGTTCACTTAGTGTGGACAATAAGAAGTTTTGGGCTACCGTAGAGTCCTCGGAGCATTCCTTCGAGGTTCCAATCTACGCTGAGACCCTAGACGAAGCTCTGGAGTTAGCCGAATGGCAATACGTTCCGGCTGGCTTTGAGGTTACTCGTGTGGCCTTCTGTCG
+
%%%'$$&),,-.20/..0613>>>BBEIFFGJJIHJJIJIJGJJJJGJEJHI756+**+2810/.+-**++ADHHEHIFJGCBCDJHJGHFHDGGCJJJJIGIGHJJIFGJHHJGHHEHGJJFIFJJJIHJHJJJJHJJJJJGJJJGJEJIGJJJFJFEGGFFJJGCDB-337;>=?.--+)).48DJJHJGJIJJJJE>>>=>>>@:;=>>>>IHFEJJEJJJF@GJ=HIEJJJCBEDG?@?,,,,////02001/?EC==CCBDCEGGGDICBCJJGEIJGJJHEHFBC@33.,/1446/5CG<;;8:::DFJJGGFF999:IGHHJJGJIJJJHIJHGHFGJIJIJGJIEJJJIIJJJJJIJJJJGGJJGFIJJJIJGJJJJHHDFCFFGJJJEDFFEEFCJJJJJJJJJEJJJHJHJJJGJJJJJJJJFEHGJGGJJEHJJFDAJGJJJJHGJFJIIJHEGIIFJFJGJB;;JDGDJFEBBCCE9796=6?JFGIHGHGFHHJFJDGHJGFJ;;;;JJHEGFEEGJDBJCGHJHJGJJHE5556222300/82****--.@EEHCJFFBFDD<@?BFCECJHJIJCIIEJHID:<==EDDFCJIIIHFFFJJEHHHEIEEEEDHJEJI2))))))'').(,<7CJDC@ACDJHA@@AGGEDGGJGGIJFJJJGFDCDCIFGGJJJJHGGGDDCEEJJEEDEGHJFGHFHGFJBDFHFF.---GJ=::<@IH7743502247110--;;=<@?@BFIDGFEDEEIEHJEIFDDIIGDCCBEGC<;AJ@97D;9867>?BAFJGFGFFJEJIEIJFEHFCBEDEJFIEHJGCFEABB?D??ACEGFDFCDDHCCCCAAAAJFFEJJIFEIGJGICGJEA@>?BJFDDCCGFFCCFCIJIFJC@@AEGFDEDGFCEDEDDGD>==<<;.--+-=A><4J64432/1<>>>?AJDF@BCEGBCCBEEEDBBBFFIIIECDHGD>===CBB?<;;;A:999::;BAACCCECDECDEECEHIEFFCB?>?@JJGEJCBDC@??BBAAGJEDGDJGHJBB2/.//<<;:8:BHJEHDEHJICCEDCJGGJFGGFCCDDDC@?=<>DFC>==>?CDDJJDBDGGAFCBCDGCBA@DFJDEGDCBC@@F;DBCGHGGJJ;:;;BD<::2..-J.%%$%*'&&'%#
@Stanford_t7w_2_T7_No_SapI_1_Linear_9000_44
TGGTCTGGAGAAGACTGTGATGTCATGACGTTTTGCTCATGCAGGAACACGTTAAGAACATGCTGCCTCTGCTAGGAATACTTCCCTGAAATCGAATGGCAAGCGGCTGAATCTTACGAGGTCTACGATATGGTAGAACTACAGCAACTGTACGAGCAGAAGCGAGCAGAAGGCCATGAGGGTCTCATTGTGAAAGACCCGATGTGTATCTATAAGCGCGGTAAGAAATCTGGCTGGTGGAAAATGAAACCTGAGAACGAAGCTGACGGTATCATTCAGGGTCTGGTATGGGGTACAAAAGGTCTGGCTAATGAAGGTAAAGTGATTGGTTTTGAGGTGCTTCTTGAGAGTGGTCGTTTAGTTAACGCCACGAATATCTCTCGCGCCTTAATGGATGAGTTCACTGAGACAGTAAAAGAGGCCACCCTAAGTCAATGGGGATTCTTTAGCCCATACGGTATTGGCGACAACGATGCTTGTACTATTAACCCTTACGATGGCTGGGCGTGTCAAATTAGCTACATGGAGGAAACACCTGATGGCTCTTTGCGGCACCCATCGTTCGTAATGTTCCGTGGCACCGAGGACAACCCTCAAGAGAAAATGTAATCACACTGGCTCACCTTCGGGTGGGCCTTTCTGCGTTTATAAGGAGACACTTTATGTTTAAGAAGGTTGGTAAATTCCTTGCGGCTTTGGCAGCTATCCTGACGCTTGCGTATATTCTTGCGGTATACCCTCAAGTAGCACTAGTAGTAGTTGGCGCTTGTTACTTAGCGGCAGTGTGTGTTTGCATCTGTGGAGTATAGTTAACTGGTAATACGACTCACTAAAGGAGGTACACACCATGATGTACTTAATGCCATTACTCATCGTCATTGTAGGATGCCTTGCGCTCCACTGTAGCGATGATGATATGCCAGATGGTCACGCTTAATACGACTCACTAAAGGAGACGCTGTATGTTTTCAACTTAGTTACAACAAAAGCGTTAAGAATTTCACGGTTCGCCGTGCTGACCGTTCAATCGTATGTGCGAGCGAGCGCCGAGCTAAGATACCTCTTATTGGTAACACAGTTCCTTTGGCACCGAGCGTCCACATCATTATCACCCGTGGTGACTTTGAGAAAGCAATAGACAAGAAACGTCCGGTTCTTAGTGTGGCAGTGACCCGCTTCCCGTTCGTCCGTCTGTTACTCAAACGAATCAAGGAGGTGTTCTGATATTTCAGATGGTGAAGCCTGGGAAAAAGAAAACCCGCCAGTACAAGCAACTGGGTGTATAGCTTGCTTAGAGAAAGATGACCGTTATCCACACACCTGTAACAAAGGAGCTAACGATATGACCGAACGTGAACAAGAGATGATCATTAAGTTGATAGACAATAATGAAGGTCGCCCAGATGATTTGAATGGCTGCGGTATTCTCTGCTCCAATGTCCCTTGCCACCTCTGCCCCGCAAATAACGATCAAAAGATAACCTTAGGTGAAATCCGAGCGATGGACCCACGTAAACCACATCTGAATAAACCTGAGGTAACTCCTACAGATGACCAGCCTTCCGCTGAGACAATCGAAGGTGTCACTAAGCCTTCCCACTACATGCTGTTTGACGACATTGAGGCTATCGAAGTGATTGCTCGTTCAATGACCGTTGAGCAGTTCAAGGGATACTGCTTCGGTAACATCTTAAAGTACAGACTACGTGCTGGTAAGAAGTCAGAGTTAGCGTACTTAGAGAAAGACCTAGCGAAAGCAGACTTCTATAAAGAACTCTTTGAGAAACATAAGGATAAATGTTATGCATAACTTCAAGTCAACCCCACCTGCCGACAGCCTATCTGATGACTTCACATCTTGCTCAGAGTGGTGCCGAAAGATGTGGGAAGAGACATTCGACGATGCGTACATCAAGCTGTATGAACTTTGGAAATCGAGAGGTCAATGACTATGTCAAACGTAAATACCATTTAGCTTCAGTGTGGACAATAAGAAGTTTTGGGCTACCGTAGAGTCCTCGGAGCATTCCTTCGAGGTTCCAATCTACGCTGAGACCCTAGACGAAGCTCTGGAGTTAGCCGAATGGCAATACGTTCCGGCTGGCTTTGAGGTTACTCGTGTGCGTCCTTGTGTG
+
+'%''())BAJHIHGDHHJIJJJ>;::<@7<9433?@@@JGFBGGEJJIGEGA??HHJJEGJGGJHJHJHIJ?/''>GEF<<<<JJHJJJIGJJJIGJGGIJJHFDJGEGJJJJFCC<<@BIJFDBBCJFIDDE:99:JIGFFICEJJGJJJIGHGJJHGGEB@@ADEGGHIJFFJJHJJA::997.'''''/12JJJIIJHJIJJGHFDDACFFGGGJC@AGIEJGGCDJCFJFJGJHJGJJJI966<8;7--.19AACCCJGGHDAB@?BACIJ1112DIIJJJJJIBBCJJJJGFJJFJJGJJFGJIHJJFIFIJJJJIGJGJHIIJGJJIIJJIHJHHIIJJJGJJJJIJJJJJJIHHIJIHHEIGJFJJFJHEBBJFDJJJJJJFJJHJIJJJIJJJJJFJJIJIJJJFHHJIDEFJIGHGHGFDDGJJIJJJJJGJHJJJHFHHJJJJIJFFJGJJHGFJJJJJJGJIGHIJJGJJGIHHHJHJEJGFGIIIFJJGJJJJFFGFJJGIJJJJJJJGGJJGIJ==DB@CCFEGJJIJGJJJJJHJJJJJGJJJEJJJFJJGJIGJHICFCBEEDDDB=>>;8:>=>>JJB@E?JJJFJJGGJHHGHBDBHFJIIJJJJJJJ><<=B:?:7814+&/2>?@FHGHFHJIGJJJJCEJJJJJJJGC:CJHJFJJFGGHHJHIHJJJJJHJJJJJIHIGJJJJJJJHFH666JJJHIHJGJJJ7893JJJIJJHFJ?>'(+*****/+)))239>>ACDCJHHGJJJHJGJJJIJJGJJJJJEDJJJ,*(&1,**))*:;==@EJJABHAJJFHFFGIFJJJFEFFGJGJFJJJJJJJJJJJG>;;JJHGHJJHFFIJHJJJGJJJJGIHJJJJJJJJJJJEIJJJJDGG9JJJJIIJJHJGJJIJHJIJIJJJHHJJJJIJJGJJJJHJJJJJJJHFFFDHEDFDA?AA97743.///446::;=@4-,,-6.---,-,-89??FJJFHJJHHJIJJJJGEJJJHJHIJJJGGJJJJG?>>64448@AEEJJJJJGGJIGGGFGJHEEFJJJJHJIJJJIJGJJJHHJIJJEJB>=6494=@<FHJJHIJAAAAHIEJJJHGFEHJJCDEE@GGFGJJIJIJDECFDEEC8889<<=?GFCDIA54449991-++())*2<5=DJIGJHHJECC5/6JBHHIFFHJJJJJJJJEJJJJJJJDCDCDGFFJHHJJGCE@@?=<.++++.00?AGIJJJJGJJGGHJGJJJJGIIJJIJJJECJJJJJHJJJJJIGIJHJHJJHIJJJHEDB21/02?@8HA@AJJHJJJJJJJJJJJJJHIJIJJJJHJJIJJJJJJJJJJJJJJHGIIJJGEDIDIGJGJJIJJJJJJIHJJJJJJJJJJJECDJJJJJJJJJJHJJJJJIJJHJJIJJJJJIJIJGFJFJJJGDB<;;A@F:@@FJJHJJJEDHGGJGJJJHJGJJHHHGIJJJJJHJHFIJJJJHJJJGH@@@JJJGJHJJJJJJGHHHJJIJJJJHJGEGJJHJJJJJJIJJJIJFJJJEJJJFIDGEDDBCBBJEJJJJJJJJIJH?6998:<,//333679>JJGIEDA@>>@ADCA:HJEJJEHBDCECF@??>@CBBDDJJJJHIFJIJA><=@IHIJIJHIFABBAFJFHIJHJHFBB@BBBFFCBABAIJE@5555DFHEECFHHHJHHEDEJIJJIIJJJHGJCBDCGC=<8889<;=>?@ACFA=:999::7656AIJFDCB>>?>?JHJJIGHJJIHFEGIEJGJIIJJGHFJIJGCFFJFJGFCFDIFGGIJJJJJJJJJJJHJFHDD999:C@EEHJJJJIJJJDDBDCFJGJHGGJJJJJJIJEJJGIHGIJ@FJGJJFJJJJGJJEEFEJFJDD@(()<@JHJGIGIJHEGCDFDJJDGEGIFJJIJIJJDEEEFJGJGJDHDGIC@>>?JJFFJIEJJHFIJJHJF444:AB989>??)(''(((((''&&')/-ACHFFGFFEHHIHJJJIJJJHJEI@B11017;=<>>DHJJJFJEEJC@@CJHCJ?I;?>?DAA000188A?AAD*****?@BCF>88HJJJHEFJHFGGEFJJJEDEFEEJHJCGFFIIFHGGHFFECGIJJG>>>J;A;;;<C?;;J-%
@Stanford_t7w_2_T7_No_SapI_1_Linear_9000_45
TTGGCGCTTGTTACTTAGCGGCAGTGTGTGCTTGCGTGTGGAGTATAGTTAACTGGTAATACGACTCACTAAAGGAGGTACACACCATGATGTACTTAATGCCATTACTCATCGTCATTGTAGGATGCCTTGCGCTCCACTGTAGCGATGATGATATGTAGATGGTCACGCTTAATACGACTCACTAAAGGAGACACTATATGTTTCGACTTCATTACAACAAAAGCGTTAAGAATTTCACGGTTCGCCGTGCTGACCGTTCAATCGTATGTGCGAGCGAGCACCAAGCTAAGATACCTCTTATTGGTAACACAGTTCCTTTGGCACCGAGCGTCCACATCATTATCACCCGTGGTGACTTTAAAGCAATGAGACAGAACGTCCCAGTTCTCATTGTGGGCAGTGACCCACTTCCGTTCGTCCGTCTGTTACTCAAACGAATCAAGGAGGTGTTCTGATGGGACTGTTAGATGGTGAAGCCTGGGAAAAAGAAAACCCGCCAGTACAAGCAACTGGGTGTATAGCTTGCTTAGAGAAAGATGACCGTTATCCACACACCTGTAACAAAGGAGCTAACGATATGACCGAACGTGAACAAGAGATGATCATTAAGTTGATAGACAATAATGAAGGTCGCCCAGATGATTTGAATGGCTGCGGTATTCTCTGCTCCAATGTCCCTTGCCACCTCTGCCCCGCAAATAACGATCAAAAGATAACCTTAGGTGAAATCCGAGCGATGGACCCACGTAAACCACATCTGAATAAACCTGAGGTAACTCCTACGGATCGACCAGCCTTCCGCTAGACAATCGAAGGTGTCACTAAGCCTTCCCACTACATGCTGTTTGACGACATTGAGGCTATCGAAGTGATTGCTCGTTCAATGACCGTTGAGCAGTTCAAGGGATACTGCTTCGGTAACATCTTAAAGTACAGACTACGTGCTGGTAAGAAGTCAGAGTTAGCGTACTTAGAGAAAGACCTAGCGAAAGCAGACTTCTATAAAGAACTCTTTGAGAAACATAAGGATAAATGTTATGCATAACTTCAAGTCAACCCCACCTGCCGACAGCCTATCTGATGACTTCACATCTTGCTCAGAGTGGTGCCAAAGATGTGGGAAGAGACATTGGACAATACGTACATCAAGCTGTATGAACTTTGGAAATCGAGAGGTCAATGACTATGTCAAACGTAAATACAGGTTCACTTAGTGTGGACGATAGAAGTTTTGGGCTACCGTAGAGTCCTCGGAGCATTAGCTCGAGGTTCCAATCTGCGCTTGAGACCCTAGACGAAGCTCTGGAGTTAGCCGAATGGCAATACGTTCCGGCTGGCTTTGAGGTTACTCGTGTGCGTCCTTGTGTAG
+
))&'&'(''*+-**9::ACEDEDIIJJJJ42127<67)*2336;;>;22236JJJJIJEJHJIJFJFDFJGJFJJJJGFHDCHJGIIJGJIIJJFEEBFIJGHJECDDJIIFHFIJJJJJJHECIJJIJHJEJGGHFFJJJJJ++++459::.../002//079CJFJJJHFJEJEEJIIJGE>?HBEDDJGDEFFHJFJHGCBGGJJJJFJ64555@ACJ=<<JHJJIJHJHJIFJJJFFGJJJJJIIIJJEGIEJJJIJHCDD,,,,?ACJH>==?BCAE**)()))0089>777A>556*AFACFEJJJJJIHHIIJJJGJHDJCBCDD>>@DJJJJGIJJIJH????CIBCB??882($$&97/..))(*-/,0,(**()>-A@A@@86421145,,+++&&((3'((,+4+=?:;?AGFHIIGJJHJHIFGJG8889<<<EGJJJJJJJHJJHJGHJJHJHJJJJFGHJJIHEJGJI=>AEJJJJJ>BEFEDGEJJGGGJIEHAIIHFJJJJHJJIF7622338999HFJIJGJJGIIGGGGIJHJF:JJJJJGEGJEFE@>>@HEIEFJHJJJJHIJJJJGFJJ..-.22,))))/5746<;<=FFHJJIJJJHGF<<<AEFGIGIGC@88385AEIHJJIJIJHJIJFJ9999HGDFCEJHHFGFF>>?EE><79?3@;8778AC@BEFJJGABIJJJJGECBJIHJJJJFIJFCJ?CCJHIJJIHEDCB?==>>7777B6>=>??EJFHJGJJJGCB?A:0/00?>BDCCCCCA>=3.'&&+32100*('(1>7;1DE889GDEJBBBBJIJJHJJHHHJJJJHJ=JF>FJJJFJGJJGDGEIJFBAAAE9>>DIJJJJJJFIJGJHGJGJIDCBC@?AJHJJJGJIJIJGJJJGAAAAJHJJJ@>>?JJGDBDEJJIFJIFCGJJEJJGFJIJIJGGJFJIJJJGJJJHJDDDEJJHJJHJGCJEEA<7:9HGFIJHEFDJ655@9BB>=<=;:=>@FEIJHJDGGFGC7666CDDJJHEGJIJEGJJJJJGJJHIEGJIJJGD=<<<=IJJJI985.4;GBJJJGIGJA?778:JJH????JGJJJJJJFGBCEHEJBA@?<6)++010/-('&&&--('//+,++//87779673445HJGJJJJGHGJIJJJJJJGIGJJ7666JJJFG>>>98888@HJJEJJHHFIJJHFJHDGGHH88882222JGFGJ///0**>@ACCJEFEBJJFJGJJC@ABCGJ;:;;GD>@?21.-,(((*2,)))--15++++3.**/..79;99:AHHIIJIJJJJFGI>=<>B<:::>ACBDDA@@?@,8699;+***30***=AHGJJFFDGEHFBC787@8880'%
@Stanford_t7w_2_T7_No_SapI_1_Linear_9000_46
GGGAGTAGGGTAGTGATGAAGAGTTGGCGGCGGCGGGTTCTCCGCAACCTCACCAGCTTTAAGTTGACGCTCAAACATCTTCCGGAAGCGTGCTTCACCCATCTCGTAAGACTCATGCTCAAGGGCCAACTGTTCGCGAGCTAAACGCTCACCGTAATGGTCAGCCAGAGTGTTGAACGGGATAGCAGCCAGTTCAATGCCGAGTCGTTCTTAGCGATGTTAATCGTGTTCATTTAGTGCCTCTTCCGTTTTACATAAATGGTTCCTTATTCAGGCCACCCGCAGATGACCTGTAAGATAAGACTATCAGCCCATTAACATTGCGTCAAGTTGCTTATCAATGTTGAGCGTAAGACCATTAGCGATAGCCATCCGGTCAGCATTACGCCAGTGCAGCGCGATTCGTTCCTCAAGCGCCTTAAAGTCCCCAGAGAACATGTTGACCCAGAGCATAGCGTTATTGGTTCTTCCTAGTACATCTACAGCTACCTCATGGTTACGCCGTTCTTGACGTTCAGCCCATCGCCACGCAGCAAGCATTCTTTCGCGCTTAGCTTTGTGTGCTTTACGTGCCTTGCGGTTGCGACGTTTGAATCTGCGTGCCTCTAAGCGCCCCTCGTCGACGTTCTTTTACGGGCCTTAGCGCGGTCAATTTCTTTCTGTCGTGCGACTTCCTCGACTTCCTTGATCGGTTGCCTCAGGGTCGATGCTGAATGCGCCACCGTCTTTCTTCTGCGAGAATGATACCGGGTCGGTGATGTATGGTACGTCTCCATTTGAGAACATGATGTTCCCGCTATGCATGTCGAATAAGAGGCGATGCCCTCAAAGAACTTGCGGATTAGTTTACAAGTTTCAACAAACTCACCATCCCATCCAGTTAACTCATCATGCTCATCCGAATTGCAATCAATGATGTCGCTTGCAATCTCAGCGTATTTATAATGGGCATCATTGTTGAAACGCTCGCAATCCTTAAGTGCGTCAAGTACCACCGTATAGCATCCAGCGTGGCGCTGTACGTGGTCGACGTTTAGGGATTCCAGGACGACCCTGATACATGCGGCAGAATGCGGTATAGGCTGCGCCTGAATCCTCTTTCTTAAAGCCCACCTTAATCACTCTGTTACGTAGCAGCGGGTGACTATGAGCGGCCGAGAAGTGACCATTACCGAGCATCTTGAACCCTGCGTCAGCCGTGAGACACTTCAAGGTAGTCCACCAATCTTGATGCTCAAGTGCCTGATTTAGTTCGGTTAGCTCGCCATCACACGTCTCGCTGTTGACCATCTCGACCAGTAAGTCGATAAGCATACCTTGACGCTTGTCAAGTTCACAGATTGGCAGTGCTTTGATTGCGTCGATAGCGTTCATGATGTCGGTAATGTTCATTGCATTGTGTCCTTTATGTTCGTTATGAGATAGCGTTCAGTGTGTTGGCTAGTGCCTGTTCAAGTGCGGCGAGTTTCTTGGCTTTAACCTTTTCCTTTCGTCTATGCCACGCCGCCCTCTCTTGTTCCTTGCGGCGTTCGAGGTTGTTCTCTCGCCAAGTTCTCACTATTCGCCGATTTGCAGCGTATAGTGTGCCATTGGGCATATAACCTTTCTTAAGCCATCAGTGCGTTCTGTCATAGCCGGAACCTATCTTGTTAATCTTGCGGTTAATGCGGAGTTCACGCTTAAGGCGTTCGATTCGTTGTTTCATTGCGAACCCATCAGGTGTACATACGGTTGCCCCGTTGGACGTGTGGATTGGCATAACGTAGTGCTTCATCATTTGCGTAGTGCCCCTTTGATGATTCCTATGATGATGCAAGCGGTAAAGTAGGAACCTACAGCTACACCTAAAGCCTTCCCAAAGGATGCACCTACAGCTAGACCTAGAGCGGTGAGTAGACCGATAGTAAGCATATACATTACTCCCTCATAAGTAAAGTGATAATCATAAAGGCCACTCGCTAGGAGCGACCTTGAGTCTATCACTCAGCAGATTCTAAAGCTATTGCCTTGTTGTTTTCGTACAGTTCTTTGAGCTGTGCCATTGCGAGTGACCAGTTAAAGCCACAGCGCACCATGTCGCTATAGAAAAGTACAGTTTGAGCGGTCAGACCGTATTGCACGTTGGTAGTAGACATTACTCTTCATCCTCCTCGTACTCCTCGACTTCCTCCAAGTATTCATTGAGCAAGTCTTCTGCGTCTTCCCAGAGGTCAATCGTTAATTGCTCATAGATACGCGCTTGCAGGATGCGGATTACGTCCTTGGTGTCAGGCATCAGACCAGAGTCTTCGAACTCAAGGTCAATGCCCTCACTTGCCATTACGCTAAAGATGTCAGCGTAGTAGTGCGGAACTGCATTATCGGCAGCCATGTGAATAGCATCGTGCAGGTCATCAGTGTCACGGATGTCATCATAACGGATGTTTTCTTTTCAGCATTTCGTAAGCGTGGTCGAAAACGTTGTTGTAAGTCATGTTAGACATAGCCATCTTGTGTTACCTCGTGCAGTTATTAGTGAATATCATAAAGGGCACCTTGCGATACCCTTGAGTTATCCGCTAGTCATGCACTCAAGAGCTATTTACCAGATTGTTAAAGAGCGTCTTAGGTCAGGTTTCGTTAGACCGCATCACCTTTCAGTGTGGTGACTCACTGTCGTTTCATGTGGTACATCGTACCGTGTTTACTTCATGTTGTCAACCGTTTTGTTTCACCTTATGTGCCGTGGTGCGCTTAAGTCACCTAGAAGGCACTGTGCGCCCGGTTGACGCTGCTAGTGTTACCTAGCGATTTGTATCTTACTGCATGTTACTTCATGTTGTCAATACCTGTTTTTCGTGCGACTTATCAGGCTGTCTACTTATCCGGTTGACCCCGGTGTCAATTCGGATGGCTATTCGCCGTGTCCCTCTCGATGGCTGTAAGTATCCTATAGGTTAGACTTTAAGTCAATACTCTTTTTGATAAATTTTAAATTAATCTTTTAAGTCTCTTTAAGTTGTCTCTCCTTATAGTGAGTTGTATTAATAAAGACAATGATTAAAGGTTATCACTTTATGGCTAACAACAAGGCGTCTTTAGGTCTGGTCTTTATGTAGTGTCTTTAGGTCTGGTCTTTAGGTCTGGTCTTTATGTTTAAACTTTAAGATAGGCGTTGACTTGATGGGTCTTTAGGTGTAGGCTTTAGGTGTTGGCTTTAGGATGGACGTTAGGAGGTGACTTCAGGAGGATACTTTAGGAGACTGATAGGGACACAGAGAGACACTCAAGGTAACACCCAAAGACAAACCCAAGGGTCATCCCCAACCCTTAGGGAACCCTCAAGGTCAACCGAAGGTTGACTTTAGGTGATTGGCTGGGCTTTAGGTACCCCCTATGGGGGAACTTTAGGTATT
+
&')**%$$$'4'''''/+&'+),()().,-,(%%%%%%%#$$$((((56<::?2112==B3CAGJJJJ;:::988;''&(1,--?GJJJDAACEA?>>JIJFIGJGJIJFJJHJDJJJJJHIJJJIJECCECEE?DEFFIFEJIJJIJJCACA=JIJJJJJJJJJJJJIJJJJJGDICGJDDI@>=98765558,(((),)%%')..66.--.>?@JIIJJ::::DBCHJ;:::JJEGFJJJFCA::.''($%&&',-56.***)*)2./779CHJHJJJJEFGIJJIJJGJJGIJJJJJ==62111IFJIJJJJGJJIB@A?HDF;:;:@IG=<==FJDCEHJJJEJEHHIFJJGDCDCFJJHJGHJJJHJJJJJIJJIJJJHJIDJBABCJHJFJHGA@@>;:;?ACAFJJJJJJFEJDHHJHIJHHJJHJJHIJJJJIJJJHGJJGJJHFJJGGJJJGHIAGJ?>=;>>,++----0//.//5EECFDJFJFIJFHJJJJGGJJJJ?@@000199889:??@HJJJGJEJJHGIJIGJ>DDGDJJJIHJHJJB=JHJJJIFIJJJJEJHE97C7DFJIJJHJDHCIIJIJJGGGGJJGFJJJFG@?@?AACAAA5442'%$'))((+,00?BCEEJFGAEJFI=;521117;;>EGDGFIJJJIHJFFGJJD?868;@;4201-.-+,-,-2-,.+*)).3D?>?=??:=>=?><<>>EJEF8<<FCDD988;JGGHGGJJJJJJHIJCIBCBBGGFJIFFGDFJHHGDHJFGJFCHHJJFJJFJJJJJJJGHJIJJJJHJJG=;92/11.--/4@AB@DEFECBCHJJIIHGHJIJIHIJIJIJJJJHICFJEABBDDFGD8.--,/53/*9555430/5??CAGJHIJJJJJJJJJIJIJJHJFJJJGJJJIJJGGEGGGJBBBBJJJHJHGGCFECIEJGJJJFEFEEFJJJFEHJJJJJD?==?EDJJEJDGJJJJJGJIHIJJJJJEJJJIGJJIHJIJHJIIJFJJIJFIE?>11++,))))(())(((.*6+)*)9DBJEGCADCDGEJJGJHFJJF>98440//09>@?@HFFGIGEEC>=923>A1/381:?<CIJJJFFIFBG?@DHFIG;:962)'$%%&&'17;<<>BAAD<<&&&')))*0,,+,554553235>@:)))(+-,++)1999;954/09;;:;9:6777@>=>?BEDFHEFGJG@9CC5556CA>>JJHJFJJJJJGJHJHFDJA??C<5446621333?BCJJJJDF@ADCG=<<=FGA@CCBG??>?JJJJJJJJJJ?=>>?>>@;;;;?@:2)778;:9:0//11113588DECBCFJJFIJJJJAC4333AFEGEFJJHJGJJJJIJJJJGFEFFFJFFJEDJHJJFJIJJJJIJJJJIIDAC20/015;>DJHJGJJJJ,,,,<JJDC@BB8877BFEJGEJEF?=>@CDFEFJHEGGHGHDJGJJJJHJIFJJJHD=@HDIEDA>?@AJIJJFJGGEJIJJJJHHJJJJJJHJJJFEFC@>=>>=944447.,)(.==JJIHJJJDFJJJFIFJJJGGJJJJJGJJJJJFHGIJJJJHIJJJGJA@AJJJJ??E;452'9HJJJJJJJJJJHEFDDD@<<@*****??IGHIJJJJJJJJHJJJJJJJFHJFJGDGJA@@@FECDEDDGFJIJJJJGJJEFEGGDCG@<9B.....>-,,,47441111>9999IHEJEIJJIHJJJHGJIHJJGFGJIIEGGJJJJJJEJFJDDEFJJJHJJIJJJJIJGJJJGJJJJJHFHHHJIJFGJJDIJAJJJHJJJGGHEDBFEFEDE''''(4//..46@BJHHIDF>?IJJJJJ@CFDJJJJIEJGFEB?<=>>JGJJHGGJ<=ACJIECHEFJGDHJDCDHIJJHGJGIJGJJJJJF?JGIFFBJFHIJEEDJHFHFHJ???@FHJJJEGEEFJJJIJJHGGJHGEABHE@6:<>EJGHJDCF=555..&//(+**>AB=88CBDDCJAIFJGJIJJIGGGEJFHGFJJJGGJHFJJJJIJJJJHAABBIFHBB::99DJJJFH==><>@CEEFJC>=>AEB-,+-/:10--45?AB?89<2223FCCEJA@@>?>@HIFJJIJIJGJJJJJJJGIHECDD?>=FCJHJ<JFJGFJJJJJCBBDJJJJFHCFIJIGIJGJJHDFEJJJJJJJJJGHIHHHI><?;CAJJGE@@AAHFEJFJJJJJGFJ:999:BA>;:667=7998445:::93*''(8;;?.ABFIIJIHJJJ;;;;<JDHJJJHJJGJHGJGJIIJJHJEHJEDE>>@<=;979FJEGJFFDFEIJJJJHIFBDBGHIJJGJJJFIJJJJJGJJFGFEGCCDDJHJJJJJJHJJGA@870--.2333JECD9999GEIDJHJJJJJJEG55555IIJFJJJJJJ<9:@AAFHJJJJJJHJJJJFHJIHJF=;;DFFCDDJFGJFJEJEGDFECJGGIGDEBBEJGEBCDHJJJDBCJJEBABDHEGHJHFBECFJIHJJHFFFFFJHIHJD;;C:F@A@@CHIFFD???@EJFFAAABEDEDHGEIGDDCEGHDB@@AJJHIJJJIFJHDJEDFFGFE>>>>JBBEC><;<=F@C<<DCDBCC@@@ADFDDCJIDB@@AGJDBCB@@@@AABBBDCDJIHECDCBBCA??87754*%%%'**,,,,,@DCCCCCA??>?@A@??>?GHIDCAAE@11134433323333432200222233432234566443232445543442/../26421121101333320//0454100133334533312112345442433432201259555976---,+++,1///03435511103111//-,--0112235)()/4.(''),,,,//023////,++&&&'1153564---.345521//0///0210//022221224864322110001479:;84.-,./127;965442111249<7433345:775211244444J4446421002121233311122223333322222110111111112456:5432333211001/01/,,,-8942112456544573110.--/2445875323358889:7642223443224;54212333332496411-,**/--./34345232243345986455211133263445523335535334321111,,,)**-0110..-*%%%&&&'&$$%&&((()120/0+))*-/156..0/43;465442333562111556687965555666898765333234:<63247</().576677954345222242/..053210112/*..0222234678;:98765543///28:9322156:87451/-++,(&$
@Stanford_t7w_2_T7_No_SapI_1_Linear_9000_47
GTGAGCGTGACGTCCTGAATTAGAAGCGGATAAGCTTAAGTCTGCTGCTAAGCTGCTGGCTGCTGAGGTCAAAGATAAGAAGACTGGAATTTATACACCACTGCGCTGTGCATTGGGTAACTCCTGATGGTTTCCCTGTGTGGCAGGAATACAAGAAGCCTATTCAGACGCGCTTGAACCTGATGTTCCTCGGTCAGTTCCGCTTACAGCCTACCATTAACACCAACAAAGATAGCGAGATTGATGCACACAAACAGGAGTCTGGTATCGCTCCTAACTTTGTACACAGCCAAGACGGTAGCCACCTTCGTAAGACTGTAGTGTGGGCACACGAGAAGTACGGAATCGAATCTTTTGCACTGATTCACGACTCCTTCGGTACCATTCCGGCTGACGCTGCGAACCTGTTCAAAGCAGTGCGCGAAACTATGGTTGACACATATGAGTCTTGTGATGTACTGGCTGATTTCTACGACCAGTTCGCTGACCAGTTGCACGAGTCTCAATTGGACAAAATGCCAGCACTTCCGGCTAAAGGTAACTTGAACCTCCGTGACATCTTAGAGTCGGACTTCGCGTTCGCGTAACGCCAATCAATACGACTCACTATAGAGGGACAAACTCAAGGTCATTCGCAAGAGTGGCCTTTATGATTGACTCTTTTTTCCGGTTAATACGGCGTTTCACTATAGGAGAACCTTAAGGTTTAACTTTAAGACCCTTAAGTGTTAATTAGAGATTTAAATTAAAGAATTACTAAGAGGACTTTAAGTATGCGTAACTTCGAAAAGATGACCAAACGTTCTAACCGTAATGCTCGTGACTTCGAGGCAACCAAAGGTCGCAAGTTGAATAAGACTAAGCGTGACCGCTCTCACAAGCGTAGCTGGGAGGGTCAGTAAGATGGGACGTTTATATAGTGGTAATCTGGCAGCGTTACAAGGGCAGCAACAAACAAGCTGTTCCAGTTAGACTTAGCGGTCATTTATGATGACTGGTATGATGCCTATACAAGAAAAGATTGCATACGGTTACGTATTGAGGACAGGAGTGGAAACCTGATTGATACTAGCACCTTCTACCACCACGACGAGGACGTTCTGTTCAATATGTGTACTGATTGGTTGAACCATATGTATGACCAGTTGAAGGACTGGAAGTAATACGACTCAGTATAGGGACAATGCTTAAGGTCGCTCTCTAGGAGTGGCCTTAGTCATTTAACCAATAGGAGATAAACATTATGATGAACATTAAGACTAACCCGTTTAAAGCCGTGTCTTTCGTAGAGTCTGCCATTAAGAAGGCTCTGGATAACGCTGGGTATCTTATCGCTGAAATCAAGTACGATGGTGTACGCGGGAACATCTGCGTAGACAATACTGCTAACAGTTACTGGCTCTCTCGTGTATCTAAAACGATTCCGGCACTGGAGCACTTAAACGGGTTTGATGTTCGCTGGAAGCGTCTACTGAACGATGACCGTTGCTTCTACAAAGATGGCTTTATGCTTGATGGGGAACTCATGGTCAAGGGCGTAGACTTTAACACAGGGTCCGGCCTACTGCGTACCAAATGGACTGACACGAAGAACCAAGAGTTCCATGAAGAGTTATTCGTTGAACCAATCCGTAAGAAAGATAAAGTTCCCTTTAAGCTGCACACTGGACACCTTCACATAAAACTGTACGCTATCCTCCCGCTGCACATCGTGGAGTCTGGAGAAGACTGTGATGTCATGACGTTGCTCATGCAGGAACACGTTAAGAACATGCTGCCTCTGCTACAGGAATACTTCCCTGAAATCGAATGGCAAGCGGCTGAATCTTGAGGTCTACGATATGGTAGAACTACAGCAACTGTACGAGCAGAAGCAAGCAAGAGCCATGAGGGTCTCATTGAAAAACCGGATCCTGTATTAAAAAAAGCGGTAAGAAATCTGGCTGGTGGAAAATGAAACCTGAGAACGAAGCTGACGGTATCATTCAGGGTCTGGTATGGGGTACAAAAGGTCTGGCTAATGAAGGTAAAGTGATTGTTTTGAGGTGCTTCTTGAGAGTGGTCGTTTAGTTAACGCCACGAATATCTCTCGCGCCTTAATGGATGAGTTCACTGAGACAGTAAAAGAGGCCACCCTAAGTCAATGGGGATTCTTTAGCCCATACGGTATTGGCGACAACGATGCTTGTACTATTAACCCTTACGATGGCTGGGCGTGTCAAATTAGCTACATGGAGGAAACACCTGATGGCTCTTTGCGGCACCCATCGTTCGTAATGTTGCTCGGCGCCGAGGACAACCCTCAAGAGAAAATGTAATCACACTGGCTCACCTTCGGGTGGGCCTTTCTGCGTTTTATAAGGAGACACTTTATGTTTAAGAAGGTTGGTAAATTCCTTGCGGCTTTGGCAGCTATCCTGACGCTTGCGTATATTCTTGCGGTATACCCTCAAGTAGCACTAGTAGTAGTTGGCGCTTGTTACTTAGCGGCAGTGTGTGCTTGCGTGTGGAGTATAGTTAACTGGTAATACGACTCACTAAAGGAGGTACACACCATGATGTACTTAATGCCATTACTCATCGTCATTGTAGGATGCCTTGCGCTCCACTGTAGCGATGATGATATGCCAGATGGTCACGCTTAATACGACTCACTAAAGGAGACACTATATGTTTCGACTTCATTACAACAAAAGCGTTAAGAATTTCACGGTTCGCCGTGCTGACCGTTCAATCGTATGTGCGAGCGAGCGCCGAGCTAAGATACCTCTTTATTGGTAACACAGTTCCTTTGGCACCGAGCGTCCACATCATTATCACCCGTGGTGACTTTGAGAAAGCAATAGACAAGAAACGTCCGGTTCTTAGTGTGGCAGTGACCCGCTTCCCGTTCGTCCGTCTGTTACTCAAACGAATCAAGGAGGTGTTCTGATGGGACTGTTAGATGGTGAAGCCTGGGAAAAAGAAAACCCGCCAGTACAAGCAACTGGGTGTATAGCTTGCTTAGAGAAAGATGACCGTTATCCACACACCTGTAACAAAGGAGCTAACGATATGACCGAACGTGAACAAGAGATGATCATTAAGTTGATAGACAATAATGAAGGTCGCCCAGATGATTTGAATGGCTGCGGTATTCTCTGCTCCAATGTCCCTTGCCACCTCTGCCCCGCAAATAACGATCAAAAGATAACCTTAGGTGAAATCCGAGCGATGGACCCACGTAAACCACATCTGAATAAACCTGAGGTAACTCCTACAGATGACCAGCCTTCCGCTGAGACGATCGAAGGTGTCACTAAGCCTTCCCACTACATGCTGTTTGACGACATTGAGGCTATCGAAGTGATTGCTCGTTAATGACCGTTGAGCAGTTCAAGGGATACTGCTTCGGTAACATCTTAAAGTACAGACTACGTGCTGGTAAGAAGTCAGAGTTAGCGTACTTAGAGAAAGACCTAGCGAAAGCAGACTTCTATAAAGAACTCTTTGAGAAACATAAGGATAAATGTTATGCATAAGTTTCAAGTCAACCCCACCTGCCGACAGCCTATCTGATGACTTCACATCTTGCTCAGAGTGGTGCCGAAAGATGTAGGAACAACCATTCGACGATGCGTACATCAAGCTGTATGAACTTTGGAAATCGAGAGGTCAATGACTATGTCAAACGTAAATACAGGTTCACTTAGTGTGGACAATAAGAAGTTTTGGGCTACCGTAGAGTCCTCGGAGCATTCGTTCGAGGTTCCAATATACGCTGAGACCCTAGACGAAGCTCTGGAGTTAGCCGAATGGCAATACGTTCCGGCTGGCTTTGAGGTTACTCGTGTGCGTCCTTGTGTAC
+
?;:;;:221/)&$$%&$%)'*))))5=;;87,*)(%%$$$79;GFFHHJIJHJHJJJFJJJJJJHFEFJFHDBEBB5327876--2.+%%%'&&$$$%'(*-13<<JEIJHJFGGJJJIJA6444BEJDJIJJJJFCEGGJJHJAIJJGHEHJHEFFEFJGJFFJJJJJJGJJJJJIHJJHJJJJJJJJJJJJJJJJJJJJDD?=<B::;<J5420>?@GIJFHGFDJJJFJDJJFIEHHJGFIJJJHJJJIJIJHEEIJJIJJIEJGIGHJIHJHHJJJIJJHGJJHGJG::::G111188=<=>>2//FDDGFJEEJ?==?J674-22201013:55220/3:7811123=>EHJEJFJHJJGHGJIHFJCDEIE;:99==@GIJJFJJGJFJJJFJJIGGJJJJHGHIFJJGHJJHJEJ:9:;CH==>=JJJJIIJJFIIGCDGEJIJJJJFJJJJIJIJJJJHJJJIFJGJHJHGJJFGGFGJJIJJGJJJJCAABCHHGJEFD;;;;977<=65-(()('''*9?ACEDEFFFEGBABDCJFJEDDEFCFEEGJEDCA??AFECHCEGGDCBACB89;:<;:;9:6.-,0///0000?A@@@BCJE77FJD?G=<;:>98?IJJHGIGHGJHJHHHJGJJGJHJGJDA@>9655/4,-,.22<8A@C@@A772-.......5657:9<>AB?877://1@CEABGEDGJHIJHIEJJJDFJJIIJJEGFJJEJICDDDEGHJEFJEFHDJDBB51,))&%&)'((*5<;;:;CFDGGFDG@??CEEHHFGHGJJGJEHGIFHJDGFJHGEFBECBIGFJCJDBCHEGFJIIGFJJJIJFFHGGJJJIJJJFEEJ<723011?45D@BABHJHHHHHFGJHGJJHIJJIJGGFJEFIHDFEBGJJJGJJJHHJJIFEFGJDDDCJ'''&-,())''$$&*-)...58<?BBAEFFEJJIHHJEJJGIJHIHJFJFFEEJHJHJJJJIFGJJHJJGHJJFHFJJIHJEJIEGBBCJJFFGFJHGEIAB@BFDBBCFHJIJGJJ<<;6?=44>GIGGCBAAC9993333334>?CH?FFEIEJJFJFGHFHEHJJCFDDJIHHGFHJIJGGIJIBBDCGHFFJGEGGGJHGIJIHIJHEJJJGHJEGHICCHJJJGEGF53)////48755455((((DCEDDHDJEFGJJJJJEJHJJIHJJIJJIFIJCD556=ACEBIJFFDCFEGGEIFJGIFGJIJHHJJJJJJJJJICJHJGIIJJJFFFIIJCDIJHHJIJJJJIIIJHHEGJFEEIJGJJJJIJJJIJFIFJJJHHIIGJGHGJGJIGFFCJGFJJJJJJJIIGEJHEEEHHJJJEJHAA>>@?GIGJGHFGJJJJJJHGGIJGIJJHHIIIGEHFC@>?ABJJJD@EDCIHHJJJJJFIGHGFJ@GDJJJJJIJJJEGJIJIE>>==FJGJIJJJJEFGGJJHIJ@@??;:;;=BIJDEEEEDFDHJDEGDIHFJJFGJJIJGJGJJJFFJJHGGJFJJJHJIJJJJJEFHJJJJHDDBBHH@JGJHFJJIGJHIJA@??DJIJGIFJJEGJJJHJHJHJHJGJIJIDGIJHDFJ??@JHJIIGFEF<BCIJJEEH2000=>DJJGGJFJIFDFFJJIGJJHJJJJGGJCJI>;ECBDIGFGJJJIJFJECDGICEDGFHGHJJEIDCGFJEEGGIJHDEBCBCJGJJJCHJGDCEDED>=;CBA@@??=999:FGHEJHHHEBBCHJIFGAA9JIJHGGJCBBAEJFJJJJGIJHJFFGGJFBEAHFJEHJJJJGJDIAJFJJGJJFIHHJJHEGI???@CA?>983%&&(,++++1251.**?CGHI<<<<IFGJJHFHJJF988930/0/*'&''&&'-.0146>??A???=6441,*0..,+,%%$%&$%%'&&&%'-/1212/..125;<999:@??EIIEEJ@@B<<<---9.98'&&+05<?@@EJHJDFJJJFJHJG@:;>?IFFECIHJHGGGGEGGJGJIIJIJJJJHIJGJGJGGDJDCDC41/-,**)))(*+./0112456HEJJGJJGJHJHJIIJEJJJHJJIHGGFDJJJJJJJGEJJJFJIJJJJHGJGHGHIHEIHHFFJJJJJEJIHIIJGJJHHJHJJGHICADDJJIJD@@BCIIEGFHHEGGABAAJDFGD????AJGFIJJHGIJJJJIGJGJEFHJD??FHJJJJIIIJJFJHJJJJJGJJGJHJIJJDC@EGAJGGIJJFGJFJJJJHFIJJFEGG@A@AEJFCJG999:A;443...((((+*)(+../9<<<<IHCCGEJJJEGJGGGIFEIJJIJJHJHGIHJGGJGJIJJGFGJDCEE@989BADEIEHDDHJFGDEFIFGJJFJGHIJJIGJGJCCDEJIHJEFEDBEEEEDFGJJGJEEGJFEGJGJHGC@?@CICEFGF@=:78;3HFEHGG===@F9:@?B<994321...07=?ABFJGJJJJIDB@CJFCCB=>>5557JJJJ4767:==DGJGGJJEJ<:;@ADDEJIIJJGJJIJHFGJHJHJJHHJIJFCCBEJGJJJIHDAA///17<GJJJJJJJJHJFHJEFFHHEGJIJJHJJDGHJFJJJJJJIIHJJJHJJJJGHJJJJJHIFJJIJJJJJJJJJIIJIJGJJHJIHH=>>>FJB@<?GJHGEGIJJHHJJIFFIHJG=CC>>==?EGJJJJC@A@??@=8842;@AFJFJFHHIJJJHFGJHJJJJGJJJJIGFFEJF8776)))+))'&&+)+**((&&)003398,?EFJJHHHEJHJFJJJJJFEJEIEHGECBBFFFJJJJJGFEDJGIJIGDGJJGJJEFFJFGEEBAAC3332222>ABEJGHJJFEGJGFIJJHJFHJJIGDDD<<<<FJIIGEFJBCHEFCEGHJJJJFFEJIJGJJH;;;;IFHJIGJJIJJJJFJJJGJGFJJJJJB<;<<CD<;;0//2//:<;?@EF9BDDDBCCBCDEDGFGJJFHIFHIJJGJJJJHGDHB@<;:91198GJGJEJJJJJGFJJJHHGJJJJJJJIJFJJJIHIGIJJFJH;;33J;=@@::::6556B=;;;BJJFI>=1000GIGGJJJJJJJJHHEIIIHEIIJJF=:;A;IJHJJHJJJJIJGHJJJHJJJJGDGJJEHCIJG@?>BGFFDFGADG6666EGJHBHIGGIJIEJGGIGJJHHJGJJJHJJJJGDIJJJGJJGJEIEEFFGGCDBJEICGFHDEJJFJJJEHHJJHJHJJGFHJEA@>510-++356<;FJJJJJHHJHGJFJJJIGGEHJ,,,,555HJEHGJJJJGHEDJEA6DC9JJJJIJJFJDHJJFHJIJJJJJGGJJJJGHJJJJJHJGJJF>=-++($');>>@@DD778BJEGFHGJIJJJHFJJJFIJJGFDFIHJGHJHIJJJJIHGJFDGGFJJFJIIJJIIJEHFDJJJJJJIJIJJJGJHH71/JJJHGJJJIJJJFFFIGGJDDEBCCEDHDDIGJJE>55963BEGJGJIJIJJJIJJJJJJIJGHGD95((&&''(&%$$%%27?AEGGJDGHFJIHJHJGHFJJHJJJJJJAHCHJIJJFJJCIDABHJHGGJFHC=;<@A6543(&%%&$%%%'()/38<=CEGIFJFFJJJJFFIFJGFJHGJGGB?A?AGEFF6545JHJHEFDDJJGJHJJIHHIJJJGGJHJHJHJIFJJIDIJGGJFHJJIJGJJIEJJJHIIJJJJIHFIGJJJFDCCEFJDD<;:;@+**'%$$&(),4==<>221)-((/47../.1236))*=AEHFHE@77CFHGFCEJG;:::GEJAA;=<::6472;AFJGJGJHJHCAA@BEE=8889EDFDCFEHFFJC60
@Stanford_t7w_2_T7_No_SapI_1_Linear_9000_48
GCGGAGAAGTGCTGGAATACCAAGCAAGACCCGTAGAACGCCAGCGGAAGGGAGCAGTTATAGCTCAGGCCGTGGTGCTGTACCCAGCGTACTCAAAGCAGAACGCAAGGAAGCAGAACAGAGATCTTGCTCAGCCCACCAAGTGTTCTCCAGTGGAGACTTAGCGCAAGCCATGATGTTCTCGTGGTTTTCCTCAATGAACTTGATGCGCTTCAGGAACGGAACCTTATCGACACCCGCACAGTTTGCACCGTGGATTTTCAGCCAGTAGTAACCTTCCTTACCGATTGGTTTACCTTTCGCCAGCGTAAGCAGTCCTTTGGTCATATCGTTACCTTGCGGGTTGAACATTGACACAGCGTAAACACGACCGCGCCAGTCCATGTTGTAAGGGAACCAGATGGCCTTATGGTTAGCAAACTTATTCGCTTGCTCAAGCATGAACTCAAGGCTGATACGGCGAGACTTGCGAGCCTTGTCCTTGCGGTACACAGCAGCGGCAGCACGTTTCCACGCGGTGAGAGCCTCAGGATTCATGTCGATGTCTTCCGGTTTCATCGGGAGTTCTTCACGCTCAATCGCAGGGATGTCCTCGACCGGACAATGCTTCCACTTGGTGATTACGTTGGCGACCGCTAGGACTTTCTTGTTGATTTTCCATGCGGTGTTTTGCGCAATTGTTAATCGCTTTGTACACCTCAGGCATGTAAACGTCTTCGTAGCGCATCAGTGCTTTCTTACTGTGGTACCGCCACCAGCGCCAGAGGACGACGACCGTTAGCCCAATAGCCACCACCAGTAATGCCAGTCCACGGCTTAGGAGGAACTACGCAAGGTTGGAACATGGAGAGATGCCAGCCAGCGCACCTGCACGGGTTGCGATAGCCTCAGCGTATTCAGGTGCGAGTTCGATAGTCTCAGAGTCTTGACCTACTACGCTGCGTTTTGGCGGTGTAAGCTAACCATTCCGGTTGACTCAATGAGCATCTCGATGCAGCGTACTCCTACATGAATAGAGTCTTCCTTATGCCACGAAGACCACGCCTCGCCACCGAGTAGACCCTTAGAGAGCATGTCAGCCTCGACAACTTGCATAAATGCTTTCTTGTAGACGTGCCCTACGCGCTTGTTGAGTTGTTCCTCAACGTTTTTCTTGAAGTGCTTAGCTTCAAGGTCACAGCGGATACGACCGAAGCGAGCCTCGTCCTCAATGGCCCGACCGATTGCGCTTGCTACAGCCTGAACGGTTGTATTGTCAGCACTGGTCCGGCAAGCCAGAGTGGTCTTAATGGTGATGTACGCTACGGCTTCCGGCTTGATTTCTTGCAGGAACTGGAAGGCTGTCGGGCGCTTGCCGCGCTTAGCTTTCACTTCCTCAAACCAGTCGTTGATGCGTGCAATCATCTTAGGGAGTAGGGTAGTGATGAGAGGCTTGGCGGCAGCGTTATCCGCAACTTCACCAGCTTTAAGTTGACGCTCAAACATCTTGCGGAAGCGTGCTTCACCCATCTCGTAAGACTCATGCTCAAAGGCCAACTGTTCGCGAGCTAAACGCTCACCGTAATGGTCAGCCAGAGTGTTGAACGGGATAGCAGCCAGTTCGATGTCAGAGAAGTCGTTCTTAGCGATGTTAATCGTGTTCATTTAGTGCCTCTTCCAGTTAGTAAATCGTACCTATTCAGGCCACCCGCAGATGACCTGTAAGATAGAGTTATCAGCCCATTAACGTTGCGTAAGTTGCTTATCAATGTTGAGCGTAAGACCATTAGCGATAGCCATCCGGTCAGCATTACGCCAGTGCAGCGCGATTCGTTCCTCAAGCGCCTTAAAGTACCAAGAACATGTTGACCCAGAGCATAGCGTTATTGGTTCTTCCTAGTACATCTACAGCTACCTCATGGTTACGCCGTTCTTGACGTTCAGCCCATCGCCACGCAGCAAGCATTCTTTCGCGCTTAGCTTTGTGTGCTTTCACGTGCCTTGCGGTTGCGACGTTTGAATCTGCGTGCCTCTAAGCGCCCCTCGTGACGTTCTTTACGGGCCTTAGCGCGGTCAATTTCTTTCTGTCGTGCGACTTCCTCGACTTCCTTGATGAGTTCCTCAGGGTCGATGCTGAATGCGCCACCGTCTTTCTTCTGCGAGAATGATACCGGGTCGGTGATGTATGGTACGTCTCCATTTGAGAACATGATGTTCCCGCTATGCATGTCGAATGAGGCGATGCCCTCAAGAACTTGCGGATTAGTTTACAAGTTTCAACAAACTCACCATCCCATCCAGTTAACTCATCATGCTCATCCGAATTGCAATCAATGATGTCGCTTGCAATCTCAGCGTATTTATAATGGGCATCATTGTTGAAACGCTCGCAATCCTTTAGTGT
+
4433))'&&&'((''&)'((((())6115/000<65566EFFFGE>>JJJJIFHHB@BCHG989:EA>>?JJJJFJJJJJG766AFJJJJJEF??>>@FJJHBC<=65666>64.++..&&&)+++/.(*44>CDEFJJI@>>>DIEDGAE888897:9...-6888E98889BCDJABA69437DJGJJHJG@=111===>GHDDFDDBEB.+,22)3122334000--4,---91;?@AEHJJJJJJHJJJJIJIJJJJGCJGFDEI6666669?C6</836>7:<GJJIJHJHJJJJIGGJIJHJJIJJIJJJJJJJIJJJJJJJIJFJJJGGJJJJGGJIJGFJGJJJJJJFGJFHJJJHJHJFJJJJIGIIJJJJJJJHJGJJHDCJFCGB9987<><?FIJJCGEHJJHHGIJHGJJGJJ.---JIEJI>===EJ@??:@66CEGIGIIJFJHJJGFHFJFFHJFDIEFIGDCG9483EDCBA=>@@FGJEFIHJJGJJJJJF=9JBHIJJJJJJHJIJIJDEJHIHHJFJGJJJJIGDJJDCE:?:CIEJD<;;;JGJFEJJFJGDHJHGIGJIDEIHJJGJJJJJBBDG?@@BJIFDGIDGCD<FJJJJGJGIEGJEHECDD@?;:667345CJGJFFJJFJIHJJGJHJJGJJHEGJIGHFIIGJGJJJFGFFAD=JHJJJFFJEEJGJD?77DFJJJJJFJJ>>>>J><<<DBDJJHEFFFJHJJJJJJBDD@?410)(((*16:=?CGABA@DDEEJJJJJGIEGHFI@EEHGGJIFDJDJJJFHFHJJHJJJJJHFJEGJJIJJFI999HHHIHJJJJGGEJJJJHFGJJHJE///EJJFFEJJGIJJFIJFHDJIJJJJA<=?>JICEGFJJJHIJFFHJFFJIGEGDDJG<<<=G@CDDJJJGF>=<=GICF=-HJHJIGE?942('&$%&)..:A8778G?==>>>?CFGJHJJC@=<5543337GCBDBGJJIJHJJJIJJJJJHBBCBJCAAJJCC?2/..7:;A?@JHJJJJJJJJEJJJJJJJJIJJJGGJJJJFJJGHJHIJEJJCGGJJJJJHJHJJJJJJIFIJHJJFJJFFJJJJJJJJJJJHJJJCDBJFDEJJJEJFJFJJGJJJJEBFFHJJF8412>JJJJGJJJJJJIEFFIJJIGFFJFICFGJHG:220/002/-*)*()44679><=??DEGDDGFJJ@@@::::GEHEHFEHEFFGHDFEHJIJJHJIJJHGJJFFJII::99=6//./11144((&&%&369==CAGJEHJHIIGFJIJGJJIJG9999GEJJHEEGJA>?JJIGFJHJJIJHJHJJJJJIGJJJGHGJGH5///=888777858:799::;?B@C88JJJIDEHIJI?>=<<>DJGGEFJHIDJIJGHGEGF:4446851,++-C9887:@43343100)&&'=DE@B@<<=;>:99;:;.+*))DHFJJJJJFCDDHFGJJJEJHJJHJEGJFHJJIEIFJCBA<==:<CFA?I9967CDBCCBDEHGFEJ,-./AB>5)(((..*')/09=<=EDDGDDE???FJJIIHIJJJHIJIGIJJIFHIIFIJJJJJIIHIBAA@@AAGFBACCJC::;;;IJJA?>?=775<=?HJGEHJJJJHHJGJ743365:::;GDEGJCF?JJJIJJIJJHIIGJFGFJCHJJFJHJGJJJGJJJJJIJJIIED+*****)(*')'*001398/..+*&%&(&',,)**?EGCDFCJJJHHJJJEFIIJIGHJJJJGJJIJIIJJJJJJJJJFJHC9888;;0*(()=9??JCFFDGJ;:;;<<<>::9:?JJJCD??B1/,*+%%%&%$&('*/112--3<A>HFCJJJHJJJJJH==0000,+++37----CIJJJJJJJJGIJJJ><==<IHHBAAB<<;9::9<F<<<78<<EF>>9,,,,:9:ACJJFJIGFEHJIJJJJJHJJHG@@AC@AEJ0+**,&&'*23;=5>57DCFCEJEJC?>?@HIJJJJJJJGJFBB0007787J62/1:79>IJIJJIJJJJJDCEFJEJGJJIJJ@A@@@?BE@?HC?@@BDABAA10/0639GIDJDJHHHIJGJHH@?;<==EGGGJJJIHIFHJJJJGHHJEFJ@A@?@?@CA?DDDCFJJJJJHG=<<<@:/0>@@@@AEJGEJGJJFIIGIHHHJIJJJJJJIJHIFGJJE@EJ(**'BEFJJJJJHJJGEEJ;<;<E??@?JGEF<-+'(((-//:BDCFDEEIGHJII<;9<EJGFCEJF>===JGDJJFE?JIDHHHJHHJFFGCJFJIJJJJJJG???>IJJ::::CBBGJFGJJDDEIGJGJFHJJFJJHIIJJHIHFEHGJGJHJGJJJJGHIGJJJIJJFFHHJJB8672++*4,
@Stanford_t7w_2_T7_No_SapI_1_Linear_9000_49
GTGGCAGGGGGCGCTTAGAGGCACGCAGATTCAAACGTCGCAACCGCAAGGCACGTAAAGCACACAAAGCTAAGCGCGAAAGAATGCTTGCTGCGTGGCGATGGGCTGAACGTCAAGAACGGCGTAACCATGAGGTAGCTGTAGATGTACTAGGAAGAACCAATAACGCTATGCTCTGGGTCAACATGTTCTCTGGGGACTTTAAGGCGCTTGAGGAACGAATCGCGCTGCACTGGCGTAATGTCTGACCGGATGGCTATCGCTAATGGTCTTACGCTCAACATTGATAAGCAACTTGACGCAATGTTAATGGGCTGATAGTCTTATCTTACAGGTCATCTGCGGGTGGCCTGAATAGGTACGATTTACTAACTGGAAGAGGCACTAAATGAACACGATTAACATCGCTAAGAACGACTTCTCTGACATCGAACTGGCTGCTATCCCGTTCAACACTCTGGCTGACCATTACGGTGAGCGTTTAGCTCGCGAACAGTTGGCCCTTGAGCATGAGTCTTACGAGATGGGTGAAGCACGCTTCCGCAAGTGTTTGAGCGTCAACTTAAAGCTGGTGAGGTTGCGGATAACGCTGCCGCCAAGCCTCTCATCACTACCCTACTCCCTAAGATGATTGCACGCATCAACGACTGGTTTGAGGAAGTGAAAGCTAAGCGCGGCAAGCGCCCGACAGCCTTCCAGTTCCTGCAAGAAATCAAGCCGGAAGCCGTAGCGTACATCACCATTAACCACTCTGGCTTGCCTAACCAGTGCTGACAATACAACCGTTCAGGCTGTAGCAAGCGCAATCGGTCGGGCCATTGAGGACGAGGCTCGCTTCGGTCGTATCCGTGACCTTGAAGCTAAGCACTTCAAGAAAAACGTTGAGGAACAACTCAACAAGCGCGTAGGGCACGTCTACAAGAAAGCATTTATGCAAGTTGTCGAGGCTGACATGCTCTCTAAGGGTCTACTCGGTGGCGAGGCGTGGTCTTCGTGGCATAAGGAAGACTCTATTCATGTAGGAGTACGCTGCATCGAGATGCTCATTGAGTCAACCGGAATGGTTAGCTTACACCGCCAAAATGCTGGCGTAGTAGGTCAAGACTCTGAGACTATCGAACTCGCACCTGAATACGCTGAGGCTATCGCAACCCGTGCAGGTGCGCTGGCTGCATCTCTCCGATGTTCCAACCTTGCGTAGTTCCTCCTAAGCCGTGGACTGGCATTACTGGTGGTGGCTATTGGGCTAACGGTCGTCGTCCTCTGGCGCTGGTGCGTACTCACAGTAAGAAAGCACTGATGCGCTACGAAGACGTTTACATGCCTGAGGTGTACAAAGCGATTAACATTGCGCAAAACACCGCATGGAAAATCAACAAGAAAGTCCTAGCGGTCGCCAACGTAATCACCAAGTGGAAGCATTTGTCCGGTCGAGGACATCCCTGCGATTGAGCGTGAAGAACTCCCGATGAAACCGGAAGACATCGACATGAATCCTGAGGCTCTCACCGCGTGGAAACGTGCTGCCGCTGCTGTGTACCGCAAGGACAAGGCTCGCAAGTCTCGCCGTATCAGCCTTGAGTTCATGCTTGAGCAAGCCAATAAGTTTGCTAACCATAAGGCCATCTGGTTCCCTTACAACATGGACTGGCGCGGTCGTGTTTACGCTGTGTCAATGTTCGACCCCGCAAGGTAACGATATGACCAAAGGACTGCTTACGCTGGCGAAAGGTAAACCAATCGGTAAGGAAGGTTACTACTGGCTGAAAATCCACGGTGCAAACTGTGCGGGTGTCGATAAGGTTCCGTTCCCTGAGCGCATCAAGTTCATTGAGGAAAACCACGAGAACATCATGGCTTACGCTAACTCTCCACTGGAGAACACTTGGTGGGCTGAGCAAGATTCTCCGTTCTGCTTCCTTGCGTTCTGCTTTGAGTACGCTGGGGTACGGCACCACGGCCTGAGCTATAACTGCTCCCTTCCGCTGGCGTTTGACGGGTCTTGCTCTGGCATCCAGCACTTCTCCGCGATGCTCCGAGATGAGGTAGGTGGTGGCGCGGTTTATTTCCTTCCTAGTGAAACCGTTCAGGACATCTACGGGATTGTTGCTAAGAAAGTCAACGAGATTCTACAAGCAGACGCAATCAATGGGACCGATAACGAAGTAGTTACCGTGACCGATGAGAACACTGGTGAAATCTCTGAGAAAGTCAAGCTGGGCACTAAGGCACTGGCTGGTCAATGGCTGGCTTACGGTGTTACTCGCAGTGTGACTAAGCGTTCAGTCATGACGCTGGCTTACGGGTCCAAAGAGTTCGGCTTCCGTCAACAAGTGCTGGAAGATACCATTCAGCCAGCTATTGATTCCGGCAAGGGTCTGATGTTCACTCAGCCGAATCAGGCTGCTGGATACATGGCTAAGCTGATTTGGGAATCTGTGAGCGTGACGGTGGTAGCTGCGGTTGAAGCAATGAACTGGCTTAAGTCTGCTGCTAAGCTGCTGGCTGCTGAGGTCAAAGATAAGAAGACTGGAGAGATTCTTCGCAAGCGTTGCGCTGTGCATTGGGTAACTCCTGATGGTTTCCCTGTGTGGCAGGAATACAAGAAGCCTATTGAGACGCGCTTGAACCTGATGTTCCTCGGTCAGTTCCGCTTACAGCCTACCATTAACACCAACAAAGATAGCGAGATTGATGCACACAAACAGGAGTCTGGTATCGCTCCTAACTTTGTACACAGCCAAGACGGTAGCCACCTTCGTAAGACTGTAGTGTCGGCACGCAGAAGTACGGAATCGAATCTTTTGCACTGATTCACGACTCCTTCGGTACCATTCCGGCTGACGCTGCGAACCTGTTCAAAGCAGTGCGCGAAACTATGGTTGACACATATGAGTCTTGTGATGTACTGGCTGATTTCTACGACCAGTTCGCTGACCAGTTGCACGAGTCTCAATTGGACAAAATGCCAGCACTTCCGGCTAAAGGTAACTTGAACCTCCGTGACATCTTAGAGTCGGACTTCGCGTTCGCGTAACGCCAAATCAATACGACTCACTATAGAGGGACAAACTCAAGGTCATTCGCAAGAGTGGCCTTTATGATTGACCTTCTTCCGGTTAATACGACTCACTATAGGAGAACCTTAAGGTTTAACTTTAAGACCCTTAAGTGTTAATTAGAGATTTAAATTAAAGAATTACTAAGAAGTAAGTATGCGTAACTTCGAAAAGATGACCAAACGTTCTAACCGTAATGCTCGTGACTTCGAGGCAACCAAAGGTCGCAAGTTGAATAAGACTAAGCGTGACCGCTCTCACAAGCGTAGCTGGGAGGGTCAGTAAGATGGGACGTTTATATCGTGGTAATCTGGCAGCATTCAAGGCAGCAACAAACAAGCTGTTCCAGTTAGACTTAGCGGTCATTTATGATGACTGGTATGATGCCTATACAAGAAAAGATTGCATACGGTTACGTATTGAGGACAGGAGTGGAAACCTGATTGATACTAGCACCTTCTACCACCACGACGAGGACGTTCTGTTCAATATGTGTACTGATTGGTTGAACCATATGTATGACCAGTTGAAGGACTGGAAGTAATACGACTCAGTATAGGGACAATGCTTAAGGTCGCTCTCTAGGAGTGGCCTTAGTCATTTAACCAATAGGAGATAAACATTATGATGAACATTAAGACTAACCCGTTTAAAGCCGTGTCTTTCGTAGAGTCTGCCATTAAGAAGGCTCTGGATAACGCTGGGTATCTTATCGCTGAAATCAAGTACGATGGTGTACGCGGGAACATCTGCGTAGACAATACTGCTAACAGTTACTGGCTCTCTCGTGTATCTAAAACGATTCCGGCACTGGAGCACTTAAACGGGTTTGATGTTCGCTGGAAGCGTCTACTGAACGATGACCGTTGCTTCTACAAAGATGGCTTTATGCTTGATGGGGAACTCATGGTCAAGGGCGTAGACTAACACAGGGTCCGGCCTACTGCGTACCAAATGGACTGACACGAAGAACCAAGAGTTCCATGAAGAGTTATTCGTTGAACCAATCCGTAAGAAAGATAAAGTTCCCTTTAAGCTGCACACTGGACACCTTCACATAAAACTGTACGCTATCCTCCCGCTGCACATCGTGGAGTCTGGAGAAGACTGTGATGTCATGACGTTGCTCATGCAGGAACACGTTAAGAACATGCTGCCTCTGCTACAGGAATACTTCCCTGAAATCGAATGGCAAGCGGCTGAGAAGAGAATACCGAGGTCTACGATATGGTAGAACTACAGCAACTGTACGAGCAGAAGCGAGCAGAAGGCCATGAGGGTCTCATTGTGAAAGACCCGATGTGTATCTATAAGCGCGGTAAGAAATCTGGCTGGTGGAAAATGAAACCTGAGAACGAAGCTGACGGTATCATCAGGGTCTGGTATGGGGTACAAAAGGTCTGGCTAATGAAGGTAAAGTGATTGGTTTTGAGGTGCTTCTTGAGAGTGGTCGTTTAGTTAACGCCACGAATATCTCTCGCGCCTTAATGGATGAGTTCACTAGACAGTAAAAGAGGCCACCCTAAGTCAATGGGGATTCTTTAGCCCATACGGTATTGGCGACAACGATGCTTGTACTATTAACCCTTACGATGGCTGGGCGTGTCAAATTAGCTACATGGAGGAAACACCTGATGGCTCTTTGCGGCACCCATCGTTCGTAATGTTCCGTGGCACCGAGGACAACCCTCAAGAGAAAATGTAATCACACTGGCTCACCTTCGGGTGGGCCTTTCTGCGTTTATAAGGAGACACTTTATGTTTAAGAAGGTTGGTAAATTCCTTGCGGCTTTGGCAGCTATCCTGACGCTTGCGTATATTCTTGCGGTATACCCTCAAGTAGCACTAGTAGTAGTTGGCGCTTGTTACTTAGCGGCAGTGTGTGCTTGCGTGTGGAGTATAGTTAACTGGTAATACGACTCACTAAAGGAGGTACACACCATGATGTACTTAATGCCATTACTCATCGTCATTGTAGGATGCCTTGCGCTCCACTGTAGCGATGATGATATGCCAGATGGTCACGCTTAATACGACTCACTAAAGGAGACACTATATGTTTCGACTTCATTACAACAAAAGCGTTCAAGAACTTCACGGTTCGCCGTGCTGACCGTTCAATCGTATGTGCGAGCGAGCGCCGAGCTAAGATACCTCTTATTGGTAACACAGTTCCTTTGGCACCGAGCGTCCACATCATTATCACCCGTGGTGACTTTGAGAAAGCAATAGACAAGAAACGTCCGGTTCTTAGTGTGGCAGTGACCCGCTTTTCCCGTTCGTCCGTCTGTTACTCAAACGAATCAAGGAGGTGTTCTGATGGGACTGTTAGATGGTGAAGCCTGGGAAAAAGAAAACCCGCCAGTACAAGCAACTGGGTGTATAGCTTGCTTAGAGAAAGATGACCGTTATCCACACACCTGTAACAAAGGAGCTAACGATATGACCGAACGTGAACAAGAGATGATCATTAAGTTGATAGACAATAATGAAGGTCGCCCAGATGATTTGAATGGCTGCGGTATTCTCTGCTCCAATGTCCCTTGCCACCTCTGCCCCGCAAATAACGATCAAAAGATAACCTTAGGTGAAATGCAGGACGATGGACCCACGTAAACCACATCTGAATAAACCTGAGGTAACTCCTACAGATGACCAGCCTTCCGCTGAGACAATCGAAGGTGTCACTAAGCCTTCCCACTACATGCTGTTTGACGACATTGAGGCTATCGAAGTCGATCTCCTCGCTCAATGACCGTTGAGCAGTTCAAGGGATACTGCTTCGGTAACATCTTAAAGTACAGACTACGTGCTGGTAAGAAGTCAGAGTTAGCGTACTTAAAGACCTAGCGAAAGCAGACTTCTATAAAGAACTCTTTGAGAAACATAAGGATAAATGTTATGCATAACTTCAAGTCAACCCCACCTGCCGACAGCCTATCTGATGACTTCACATCTTGCTCAGAGTGGTGCCGAAAGATGTGGGAAGAGACATTCGACGATGCGTACATCAAGCTGTATGAACTTTGGAAATCGAGAGGTCAATGACTATGTCAAACGTAAATACAGGTTCACTTAGTGTGGACAATAAGAAGTTTTGGGCTACCGTAGAGTCCTCGGAGCATTCCTTCGAGGTTCCAATCTACGCTGAGACCCTAGACGAAGCTCTGGAGTTAGCCGAATGGCAATACGTTCCGGCTGGCTTTGAGGTTACTCGTGTGCGTCCTTGTGTAG
+
%%$$$#$$$%(''''')355CBJJJFJJIJJHJJJJHJJEFFIJJFJIJJJJIJJJIJJJGJEJJJJJJJJJJJJHJGFGGJHJGD??97798:A@FJJEGFEJHJJCFFH<<;;;>@DBCCH@?@@DFCH???CD44/-./1001IJA><:;>HJJJJJJJJEJJJJJIFFJ8776..CJDDFFJJJJJHJJDDDJJJ<DEJGDCJHJFGFHGGJIJJ====DDD>><<FIEFIJJJIIGHJG-,+,3?.IHJJJGJJIIDFEHIIJJHJJGFJGGJFDCFEC>;;IGJJJIJJJJJIHIJFHJJJJIIJHJIHJJJIJGJGJJJJJHJJJJJJJJIFJJEFEHEFFGHHJE@>3499:896678?=AHGGIJJJJJJIFIJJGJIJJJJJJGJEJJFIJJJJHJJJJIJHJIH:::>G;;<JHJHJHJHIFGHIHJJJJJJGIJJJJJJGEJHJHIJJHIJJJDJIJJJJIJHJJJJFJHFGGJE?<<;=>?>A62112EGGJBDGGHJ8878GJJJJHGJJJJJJEGFJHJJHJGIIHJAJEJJGGJJE=@@@@?1.-)0.)*?@?>?ADCD>=>?IFFEBDBDJ3333<DBEHCJHFJEGJCJJJJJEFJJJJIJJIJIHHIFJJJHEJFDFD@@ABJHJGJJFJHJJJJJFJHIJFJJGJJJEDBCEJIJHJJFJJJFFCFEIGHJEGJJJJ=JJFFIJHHJEJJGJJB?@@JHDB;?<>510/0028@@???>BB663*%#$%')''*7=CGIIJIFDHJIJJJIIHJJIJJIJJJFJGJJHHJJJJGJJJHJIJJJJEEHFJJJJEEFJJJJJHGJJJJFIHHIIJJJEHJEHFJGIHFJJJJIJJJGHFJJJJJIGJJJIGJGGGIGIGGJD;:;:==?BCC@?BCDEJIJJJJGHJGCDIFJFHDE1101=;7777GHHJGJJHJJJFJFEEE?===JJHJHJIJJFJJJJJ<<JJJJJJJGJJHEJJJEIIIHIJIHJJJHJ?>>=@@>>55>?A@?>:;:><<<20//0'''('&'))+2.**,;JFHJJJGHJJJJJJGGJCBCDIJJFJJJJFDDFJFFIJJHJJIJJJJIJFJIJIJJJGD=>=>IDEEHHGIJFBB;;BADIABBBIGJEFJFFIJJIGJJJJAABJIJJJJJGAAABJHFJHHJJIJF??>=972+((+0/-0/0670152/2-:7>A>44<<JJGJEFJAADGJGJJJJJJJJJJJJHHJDDEGJHJJIJFDEFDJDBCCIEGJFFCA<<<EJDGJGJIGGJJGJJJGJHHEEJIAC555665:>CEHJJGGJJJHJJIIJ@@@BJFHJHIJJJFHIJJJJJJJJGJJIIHHJJIFIGJFJJIJJJEEJJJIHJFJDEDEHGJBBC0///EJBABADGJHD@?@AFJJ<<<<GEAB)))*FFCDHCDHFJFFH+++++644)'%%)*+2763355CJED77:@BDGIA@??CJJG=AABJHJJJJJIJ;;;;JHFDFJJEJHIJFFIJJH;DGIJGJJIJJJFJIJIJIJJJJJJJJJJJJJJJJIHJJJJIIIGJHGJHJJGJFJJIEBA@,,,??67FHJJJJIJIJIJJIIJHJJJJJIEEFGJJJJJGJHJJBA??BEJGJBA@AFJGDAECJJIJJIJJJJJIIGBAHJJJJJJJJJJGJGHIIGJCBCCJJFIJHGJJEJ/../7785((((?<=;;<?CJFIJGJHJJHEIE@@AIJJIIJGIJJGHJGIJJJJEJFJJJJIJC5444DEDFGFIFFJJJGJIFFIJFJJJGE>BAEBJIJIJJJJHHJGCFCEDCDDHJJ:::<AB?@BD999@CBGEEACIEFJHEJJHHJJHFDJB>ECCAB@@?543333<955111118:<))),;2/**'&((<666JEFGJEHFFE@DFHJJJIJIIJFGFDCBHGJJHDFGJDGBD@>7D7HJJEJHJJJFJJJIFHGJGGEIDIEAA?>?AJJFGHJFHJJJGJHHJEFIJIJECDGGHCFEDJIIJJJFJJGHFEDHJJIJJFHJGIJJJJJHHJDCDDIJJJIIEHHGFHJJHJJIJGHIIEGJGH><<977/.,'%%%+***+++++,,6666JJJJIADDGJFIJHJJIJIJGJHHJGHEDDDJFABDJJHHJJJFGJIHHFGGIGGJJGJJIJGFGDHJJGJJIJIFIECHEGJEDFDGFFEHIJFEJGJJI3330114766FD??@EJJHJ<;/--,/04DEHGGDGIGJJIIJJJGGEFHIJGJJGJHFJFIFJIJJGJJHJJJJ988842.*))*+:;;;J75BFDDJJHJGBBAAJHGGJHJJJJJHJJJJBFEEHF@?=6ACBB30//8>=?=AEBGFJHGJFJ>=@@DB?>=@AA@?<>?@IEJGHHEIB>=<:?:GDIGEJJIJJJIJIJDAAFGGJEIJGIJDGCEFA@AAJEHJJJJJJJJFJJJJJJJJJJHFJJHEDDDEDFCIHJDJJJIJJHIHIGCB@?IHJJJJJJJIHJGCEFJJJFJJJJJJHGIJJJJG98;>EFA?@?BGGBG<>@AEJHJJJJJJHJJHJFFJFGJJJJJHFFB9446ADGIGFJHJJJJJJIJGJJBFEBGGBCABFHGJHGJIJGJHBJEJJJGJJJJHJJJHJJGGJJGHJCIC7888>@IGJEDHJJHJJJJIJJJJJJ@AFHCEECJ;I8IFEEEJJEJJGJJGHGEJJHJIIGEIIJJJJJIHJJJJJHJIHJJJJJJJJJJJDJDFD??@?IHGJGFJJJJJJJJJJJJJJJJGJJI><9=CADD;::;EC?::3:==HEFGDFHCBBCE/)((*1,*-//2:;....@CJEGJJJJJHJJJFFJFGJFJB998844449D@AJIJJJFFJIHFJJJJHFFJJGJJFIGHJJJJJEIJIHHJJJJHJJJIJJJJJJJHGEAB@DEBJE@A@AHFJFIJJJJJJFJGJIJHJGJJJIJGIDHJGJIFIECFHHJJJJJJJJJIFCJDIHDABEE??>?><?AA6666B777?@?H>HJGB;;<HC5544669AGCBEECIHJJHJHFJ@JGIIJJJGJHGFCC??A=?@@AFJJJJGHEGCHHIJFJHIJGHGGJJJ=;;<FIJFGEFEGDIJGJGIEHHEAA?>??EJ:::EIJHGGBABBFFJJFJJJIHJHIJGFJJFFDFEF>3322100//..3+++4**EFIJGI>11124;>?==?EE7FJGJH>;C;F1111?>?FCJIEHJIFJJJJJB@@?=1.-*($$')****3723;<A>=?@GJGJFDGHHBEH<2223BA@JJFJJJJJIHGJGIIIJJHHGJHJHJIGIJHJJIJHFGIHJJJJJJJHHIIJHJHJIGHIJJJJIJJB???>EEAA99DDBGFJJFBC4112JGFHGHHIJGIHFJJJJJ6666<B9999GHGHFEJGGJJJJJJJJIJJJJJGJJIEJJJHJJJJJHGIJJJGJJIIJJHJHJIJJJJHJJJJIJJJJJJJFEJFJGGJJJHJDJHJJIJHHJJJGJJHJJHIJ>=11(&''?AC0///DBA@JJJ<;;;GHHJGIJEJJEJJJJGJIJJGJJFGEHEFFJFEHIGGJGHIJJJJJJJGJIHJJJHHJJJJJJJGJHJJJIJJJJJJJJJJJJJFGJJJGEJDJIEIJHJEIHJJEEFIGHJFJI)(((GIGJJJHJJJGEJHJJJIEJJJEGJJJIJJJJGJCGDGHHHJJJFIGHGG<<<IJJJGJJ>@@?EGJHIJHJJIJIJFHGECCJGF;;:63CEEJHJJJGGJHEGCFCDFFJJJJJHIJJJHJJJJIJJIJHJIJJJGIHJJHJGJGBACBJJDIHFJJJJJGGJJHG2111=<5556?@@ACEJGHJJJJJJJGFEECGJJJJGFIIIJIGJIFJJJFJJ@AJJ==FJHIJJJJJJJJDBDCJJDEDDGJJJIJJIJFJGHJIFFIJJ@1111<9(''(8;<=FHEGHFGBDACGEEFDDIJIJJGI=JJJGECB><>JJHIFJ@@@@JEDFHJJDFEJICB;6//014888;9>7763.))*,,62J22=?AFEDFFFJHJHJJJFIJJJJFGJJIEFJJFJJDGCCCDBEJJIHIJIGJHJIIJIFFJJJGGHGGJJGJHJJJHJJHJFHJJFIFB@<87:43128;A70>BGJJJJJJHJEJJJBDBCJEGJJJHFJJJJGDCFGJJJFFEIDGHCEDGJJJJH<<;<DBB@?@@@?IIA@@AGHJJGJJJJHHH@@;::8CJ6654666IJEJFJ)))(46@@@JGGEJDGFHIJFEJJJEJGGJIHJJGJIFCDJGJH9999DIGJIIHJ)))*+)))0-/+'&&&#%#&,-:FGJECFDJHJJJEJJJJJIJIGHEJJJIJGJA@ABFFFIIJA??@FEJFDJHHJJJJHJJJJIJDCDFHCDCD2>51/112:<?<--&%')6799>JGECFJGHJHBCAACFGFDHHGFJJJHGEEEDEJJHHHJJCCAA?@@AE410/+)),))(((+.//5@6666@JF@@ACIJJJIGJJIJFEJJIJJFJFHJIJJIJIJJJGJIIHJJJIHJJJJHJGIJJJJJJJJIJHJFHFGIJGJJGJJGFJHFJJFJJHEEJGJIJEJIJJHHHJGFJC777000676436:FEABCHJJFJGI<;:<??BDEHJJIIGJJGJJJJIIGFGHJJHECFFJJFFDBEDDEFIIJJJJF9999HDJGEEHGBABBJJJJJJIJJGDEGJIHHEHDEIIEGCE655E@ADHGHFJJIEGGJIFJJJJJFHFGFGGFJJ5555+++'(()23339:<DJ::636>AHJBAAADG??CFJJJJFIHJDDCEJFJHHFIEJJHJJJJJ=@AGJCBA>F?B/'''''&')0<=@EHFFEGFDHJJIJFCDFDJFJJJJFIFHFGFHGJGGGIJHGIFFIGJJEEFDHEEIIECD:::IIJHJJGIJJGBBDBJJHFGJHJHHHGFHIHJJJGGHJJFJIJJIIDFDDFFDHIFD7CBBABBBHJGIDJJJJJ;;;<JEFIJJJJJIFHEECDGFJJJIHEJFIEBB)(()JGECFFEEED><=<@DEDJGHIFJJJC?>8EDFGFCEJJIGGHJGCCGFFIJJJEJIJGHDEGEHDBFA;85678999=FIHIJHGFFHJIIIFJIDJJGJFFCBB=<<GDJGDHEIJGJEJFHDDEFHFCCBJGFIHGJDAABC;56651//06:;EGC43+''*)*2()))9==>>>>>>>FJJJHGGHFGEEGJIJHFJEEDIGEHEGDBAABECA7555<<<EJIGFFJBBDDDDEHEFCCDIFECCEHIJGIIJJJGEDDHIJFJJJJJJHHGIJJJFJGFJIFJJHHHFI;:;9<@CC<<<:99:<<?EGJEHEFJHIGFJJJFHEFHIJJFFGHGJFIA>?5((-4;9>ACHJIHEHHGJGIFJJIHIJJEDEDJFIJJGJHIIIJJIJFI>??JFJFJC64344IJFFGDIFJ=<=EJHIDCHDEFJFGAB@=66;;88>?4445@AEFDA?@?A@@DCJFJGD?JCIIGDECEGEDHGEDDGDFJJJDCDD@5433227AABCDEJCDDDDFCFGFDDDDFJDFHJJJGFJJJHHJGIJBDBCHHGHEDCCEFIGGHDGIHJJHHDFHHJJIJFJJJJIGGGEGJJJF9755652367A>A@AFJGHIED=@D>BEAA?;67BGDCEDDEGJFGGD<<<<JEEJHECCEEHHJ@AAFEHIBB)'&&(&&%%+,7<=>A?EEDDAEDIEDEA@?@?BHHHHIHEFIJHIGGJEJEJJGJJJGFEJGJIJJJGJIBCE@@<CDECD@?>>CGEHHDBC5533777=4ED4GIFEDCFHEJFDEHIJJJDJJJJJGGGHGJ:5556:(&%(%%$(1-,++-/03:?AEEFEEJHHF=334>BEFDID=----IJJEED999:@43+&()<;:9::?AA>>BDDGJGJJIEEGJFBCA?>@7777B@>;665/*)17///67;=>AJJIJFJJFHDEDCB@F=B>++++<<CFEEIHJED>==ABB>>>IDJHGEFFJHGJ<;;;FECFE>>>=AA::.,,.6788?BBACCBAAFJJFJECB?GJJHIGEDCA?988<I@AA4444<>@JGIDCBDJJGDFJEEIJJGFFCEJGFDDGFIFEFFFJHFIHDEEFGJEEC>??FEB7555HJGJJJFIJJGIGFEJFFIIGCDCEEJJFHEDJHJJ>><466:?J@??;;;=@::ICDDGJDEFGJHC;9952/04?AB@?FEIIGGJFJI=98<=HIIHJHJJGEEEJHIDEJHJJFEBBCFFFHFJJJJDGFJBGFHJBA@@BFFGEECDFCB?0944?HIFEHHFB@@@AEEFFDIEDFJFADBBJI>@CE+&
@Stanford_t7w_2_T7_No_SapI_1_Linear_9000_50
ACTGGGAAGAACCAATAACGCTATGCTCTGGGTCAACATGTTCTCTGGGGACTTTAAGGCGCTTGAGGAACGAATCGCGCTGCACTGGCGTAATGCTGACCGGATGGCTATCGCTAATGGTCTTACGCTCAACATTGATAAGCAACTTGACGCAATGTTAATGGGCTGATAGTCTTATCTTACAGGTCATCTGCGGGTGGCCTGAATAGGTACGATTTACTAACTGGAAGAGGCACTAAATGAACACGATTAACATCGCTAAGAACGACTTCTACGACATCGAACTGGCTGCTATCCGTTTCAACACTCTGGCTGACCATTACGGTGAGCGTTTAGCTCGCGAACAGTTGGCCCTTGAGCATGAGTCTTACGAGATGGGTGAAGCACGCTTCCGCAAGATGTTTGAGCGTCAACTTAAAGCTGGTGAGGTTGCGGATAACGCTGCCGCCAAGCCTCTCATCACTACCCTATTCCCTAAGATGATTGCACGCATCAACGACTGGTTTGAGGAAGTGAAAGCTAAGCGCGGCAAGCGCCCGACAGCCTTCCAGTTCCTGCAAGAAATCAAGCCGGAAGCCGTAGCGTACATCACCATTAAGACCACTCTGGCTTGCCTAACCAGTGCTGACAATACAACCGTTCAGGCTGTAGCAAGCGCAATCGGTCGGGCCATTGAGGACGAGGCTCGCTTCGGTCGTATCCGTGACCTTGAAGCTAAGCACTTCAAGAAAAACGTTGAGGAACAACTCAACAAGCGCGTAGGGCACGTCTACAAGAAAGCATTTATGCAAGTTGTTGCGAGGCTGACATGCTCTCTAAGGGTCTACTCGGTGGCGAGGCGTGGTCTTCGTGGCATAAGGAAGACTCTATTCATGTAGGAGTACGCTGCATCGAGATGCTCATTGAGTCAACCGGAATGGTTAGCTTACACCGCCAAAATGCTGGCGTAGTAGGTCAAGACTTGTCGACTATCGAACTCGCACCTGAATACGCTGAGGCTATCGCAACCCGTGCAGGTGCGCTGGCTGGCATCTCTCCGATGTTCCAACCTTGCGTAGTTCCTCCTAAGCCGTGGACTGGCATTACTGGTGGTGGCTATTGGGCTAACGGTCGTCGTCCTCTGGCGCTGGTGCGTACTCACAGTAAGAAAGCACTGATGCGCTACGAAGACGTTTACATGCCTGAGGTGTACAAAGCGATTAACATTGCGCAAAACACCGCATGGAAAATCAACAAGAAAGTCCTAGCGGTCGCCAACGTAATCACCAAGTGGAAGCATTGTCCGGTCGAGGACATCCTGCGATTGAGCGTGAAGAACTCCCGATGAAACCGGAAGACATCGACATGAATCCTGAGGCTCTCACCGCGTGGAAACGTGCTGCCGCTGCTGTGTACCGCAAGGACAAGGCTCGCAAGTCTCGCCGTATCAGCCTTGAGTTCATGCTTGAGCAAGCCAATAAGTTTGCTAACCATAAGGCCATCTGGTTCCCTTACAACATGGACTGGCGCGGTCGTGTTTACGCTGTGTCAATGTTCAACCCGCAAGGTAACGATATGACCAAAGGACTGCTTACGCTGGCGAAAGGTAAACCAATCGGTAAGGAAGGTTACTACTGGCTGAAAATCCACGGTGCAAACTGTGCGGGTGTCGATAAGGTTCCGTTCCCTGAGCGCATCAAGTTCATTGAGGAAAACCGCAGAACATCATGGCTTGCGCTAAGTCTCCACTGGAGAACACTTGGTGGGCTGAGCAAGATTCTCCGTTCTGCTTCCTTGCGTTCTGCTTTGAGTACGCTGGGGTACAGCACCACGGCCTGAGCTATAACTGCTCCCTTCCGCTGGCGTTTGACGGGTCTTGCTCTGGCATCCAGCACTTCTCCGCGATGCTCCGAGATGAGGTAGGTGGTCGCGCGGTTAACTTGCTTCCTAGTGAAACCGTTCAGGACATCTACGGGATTGTTGCTTCAAAGTCAACGAGATTCTACAAGCAGACGCAATCAATGGGACCGATAACGAAGTAGTTACCGTGACCGATGAGAACACTGGTGAAATCTCTGAGAAAGTCAAGCTGGGCACTAAGGCACTGGCTGGTCAATGGCTGGCTTACGGTGTTACTCGCAGTGTGACTAAGCGTTCAGTCATGACGCTGGCTTACGGGTCCAAAGAGTTCGGCTTCCGTCAACAAGTGCTGGAAGATACCATTCAGCCAGCTATTGATTCCGGCAAGGGTCTGATGTTCACTCAGCCGAATCAGGCTGCTGGATACATGGCTAAGCTGATTTGGGAATCTGTGAGCGTGACGGTGGTAGCTGCGGTTGAAGCAATGAACTGGCTTAAGTCTGCTGCTAAGCTGCTGGCTGCTGAGGTCAAAGATAAGAAGACTGGAGAGATTCTTCGCAAGCGTTGCGCTGTGCATTGGGTAACTCCTGATGGTTTCCCTGTGTGGCAGGAATACAAGCCTATTCAGACGCGCTTGAACCTGATGTTCCTCGGTCAGTTCCGCTTTTACAGCCTACCATTAACACCAACAAAGATAGCGAGATTGATGCACACAAACAGGAGTCTGGTATCGCTCCTAACTTTGTACACAGCCAAGACGGTAGCCACCTTCGTAAGACTGTAGTGTGGGCACACGAGAAGTACGGAATCGAATCTTTTGCACTGATTCACGACTCCTTCGGTACCATTCCGGCTGACGCTGCGAACCTGTTCAAAGCAGTGCGCGAAACTATGGTTGACACATATGAGTCTTGTGATGTACTGGCTGATTTCTACGACCAGTTCGCTGACCAGTTGCACGAGTCTCAATTGGACAAAATGCCAGCACTTCCGGCTAAAGGTAACTTGAACCTCCGTGACATCTTAGAGTCGGACTTCGCGTTCGCGTAACGCCAAATCAATACGACTCACTATAAACGTTCAAGGTCATTCGCAAGAGTGGCCTTTATGATTGACCTTCTTCCGGTTAATACGACTCACTATAGGAGAACCTTAAGGTTTAACTTTAAGACCCTTAAGTGTTAATTAGAGATTTAAATTAAAGAATTACTAAGGAGGACTTTAGTATGCGTAACTTCGAAAAGATGACCAAACGTTCTAACCGTAATGCTCGTGACTTCGAGGCAACCAAAGGTCGCAAGTTGAATAAGACTAAGCGTGACCGCTTTCACAAGCGTAGCTGGGAGAGTGGCGTGAGATGGGACGTTTATATCGTGGTAATCTGGCAGCATTCAAGGCAGCAACAAACAAGCTGTTCCAGTTAGACTTAGCGGTCATTTATGATGACTGGTATGATGCCTATAAGAAAAGATTGCATACGGTTACGTATTGAGGACAGGAGTGGAAACCTGATTGATACTAGCACCTTCTACCACCACGACGAGGACGTTCTGTTCAATATGTGTACTGATTGGTTGAACCATATGTATGACCAGTTTGAAGGACTGGAAGTAATACGACTCAGTATAGGGACAATGCTTAAGGTCGCTCTCTAGGAGTGGCCTTAGTCATTTAACCAATAGGAGATAAACATTATGATGAACATTAAGACTAACCCGTTTAAAGCCGTGTCTTCGTAGAGTCTGCCATTAAGAAGGCTCTGGATAACGCTGGGTATCTTATCGCTGAAATCAAGTACGATGGTGTACGCGGGAACATCTGCGTAGACAATACTGCTAACAGTTACTGGCTCTCTCGTGTATCTAAAACGATTCCGGCACTGGAGCACTTAAACGGGTTTGATGTTCGCTGGAAGCGTCTACTGAACGATGACCGTTGCTTCTACAAAGATGGCTTTATGCTTGATGGGGAACTCATGGTCAAGGGCGTAGACTTTAACACAGGGTCCGGCCTACTGCGTACCAAATGGACTGACACGAAGAACCAAGAGTTCCATGAAGAGTTATTCGTTGAACCAATCCGTAAGAAAGATAAAGTTCCCTTTAAGCTGCACACTGGACACCTTCACATAAAACTGTACGCTATCCTCCCGCTGCACATCGTGGAGTCTGGAGAAGACTGTGATGTCATGACGTTGCTCATGCAGGAACACGTTAAGAACATGCTGCCTCTGCTACAGGAATACTTCCCTGAAATCGAATGGCAAGCGGCTGAATCTTACGAGGTCTACGATATGGTAGAACTACAGCAACTGTACGAGCAGAAGCGAGCAGAAGGCCATGAGGGTCTCATTGTGAAAGACCCGATGTGTATCTATAAGCGCGGTCAAGAATCTGGCTGGTGGAAAATGAAACCTGAGAACGAAGCTGACGGTATCATTCAGGGTCTGGTATGGGGTACAAAAGGTCTGGCTAATGAAGGTAAAGTGATTGGTTTTGAGGTGCTTCTTGAGAGTGGTCGTTTAGTTAACGCCACCAATATCTCTCGCGCCTTAATGGATGAGTTCACTGAGACAGTAAAAGAGGCCACCCTAAGTCAATGGGGATTCTTTAGCCCATACGGTATTGGCGACAACGATGCTTGTACTATTAACCCTTACGATGGCTGGGCGTGTCGAATTTCGCTACATGGAGGAAACACCTGATGGCTCTTTGCGGCACCCATCGTTCGTAATGTTCCGTGGCACCGAGGACAACCCTAGAGAAAATGTAATCACACTCGGCTCACCTTCGGGTGGGCCTTTCTGCGTTTATAAGGAGACACTTTATGTTTACCAAGAAGGTTGGTAAATTCCTTGCGGCTTTGGCAGCTATCCTGACGCTTGCGTATATTCTTGCGGTATACCCTCAAGTAGCACTAGTAGTAGTTGGCGCTTGTTACTTAGCGGCAGTGTGTGCTTGCGTGTGGAGTATTAGTTAACTGGTAATACGACTCACTAAAGGAGGTACACACCATGATGTACTTAATGCCATTACTCATCGTCATTGTAGGATGCCTTGCGCTCCACTGTAGCGATGATGATATGCCAGATGGTCACGCTTAATACGACTCACTAAAGGAGACACTATATGTTTCGACTTCATTACAACAAAAGCGTTAAGAACGCACGGTTCGCCGTGCTGACCGTTCAATCGTATGTGCGAGCGAGCGCCGAGCTAAGATACCTCTTATTGGTAACACAGTTCCTTTGGCACCGAGCGTCCACATCATTATCACCCGTGGTGACTTTGAGAAAGCAATCAACAAGAACATTCCAGGTTCTTAGTGTGGCAGTGACCCGCTTCCCGTTCGTCCGTCTGTTACTCAAACGAATCAAGGAGGTGTTCTGATGGGACTGTTAGATGGTGAAGCCTTGGGAAAAAGAAAACCCGCCAGTACAAGCAACTGGGTGTATAGCTTGCTTAGAGAAAGATGACCGTTATCCACACACCTGTAACAAAGGAGCTAACGATATGACCGAACATGAACAAGAGATGATCATTAAGTTGATAGACAATAATGAAGGTCGCCCAGATGATTTGAATGGCTGCGGTATTCTCTGCTCCAATGTCCCTTGCCACCTATACCGCCAAATAACGATCAAAAGATAACCTTAGGTGAAATCCGAGCGATGGACCCACGTAAACCACATCTGAATAAACCTGAGGTAACTACTACAGATGACCAGCCTTCCGCTGAGACAATCGAAGGTGTCACTAAGCCTTCCCACTACATGCTGTTTGACGACATTGAGGCTATCGAAGTGATTGCTCGTTCAATGACCGTTGAGCAGTTCAAGGGATACTGCTTCGGTAACTCTTAAAGTACGACTACGTGCTGGTAAGAAGTCAGAGTTAGCGTACTTAGAGAAAGACCTAGCGAAAGCAGACTTCTATAAAGAACTCTTTGAGAAACATAAGGATAAATGTTATGCATAACTTCAGGAATTCGAACCCCACCTGCCGACAGCCTATCTGATGACTTCACATCTTGCTCAGAGTGGTGCCGAAAGATGTGGGAAGAGGTTGCATTCGACGATGCGTACATCAAGCTGTATGAACTTTGGAAATCGAGAGGTCAATGACTATGTCAAACGTAAATACAGGTTCACTTAGTGTGGACGATAGAAGTTTTGGGCTACCGTAGAGTCCTCGGAGCATTCCTTCGAGGTTCCAATCTACGCTGAGACCCTAGACGAAGCTCTGGAGTTAGCCGAATGGCAATACGTTCCGGCTGGCTTTGAGGTTACTCGTGTGCGTCCTTGTGTCC
+
,,-0-'''+()(556;GIJJEJIJJJJ777?EGIIFJ;;:9734242?FGHCABG=??DDGJFJBBGEDGJEGDJJJJHGJJJ:::8;;;JEFHEHJBDEHDGIJJJJJJJJGJJJIJJJJIJJJJJHJJDDJFJJHIHIHIJJJJJJIJJIJHJJJJFFHJ;;:;EJHGGJJGJJJGJJJHJJJHJ9889IGIIJJHJJEGD.,++---''''59><8?DADDJIHIJHJJJJJIJHJJJFDEFFIEHJJJJJJFGIJHJJJJJGEEBFE**'&%%&'>>>?ADJIJJIJFHCA:8,**'''(-/:31134DJFFJJJJJJIIJJ????GGD?=<<CB----;;JDBCDBAJDFF<@GIHIHEJIJJJA?777BCDJJJGCDFJCE443344>>?DDJJHGD?;JJGGJJJJEJJJJHC<<<>EA@@?FFDEIIEGJGEFDHGHEIJGEGJJHJ:J+*3A:::666669))))FB;98;>++++/-,,&%&*--AB@ACCEJJHFJJEGJJJHCGJJJJJGGJHIJHJCDIJJDACBADFEHDF?C>@@JJJJJJHJFHJHGJGHJHFJEDJJJIJJJGIJFJJJGJFH@?><8:.><?999HDGJEJFJB''')445@CEDFDC@@@@@A?>>?GJJGIJJIHJJJHIGDDFHJFJBAB//./13449?;>=9:::<:98:IJJGCFDJIEDEJJIJJIHJHIJJJJGDHEFED851364466;;AJHJJJJGJIIJJJJIGJJJHEDDFEFFEEJHJ:9:>:776798444-**46BDDACAA@@ACCCA?=<1''&'-?CDJFHJJJFJJJJJJIHJJJJJIIFHEEJJJJJIJHHJJIJJJJI8888DEJIJJJFJJHFE@4488=<?JJHCEFGJJJIJFJJFGGJIJIHJGJJ9888BAAB=999<=<;C=A8?=77324,**+//58;JIGJHEJ;;;<EA@A?<;;(''''&&%&))*,-67=FCFFDJJGJJJJGJJJGJJHJJGHJJJJJGJJJHGHIIHJJJJIJJJGJFJJJHJJJJJJJGJJJJJJJJJJFD>AJEJGFHJJJGJJJGJIJJJIJJJJJIJJIJJJJJJFJJJJJHJJJJJJJJHF3333JIIC4333...>@AIGHJJJJJGJIJJGIHCEFF???>?FGJIDJJHJEJJJJIJJJJJJJJFJIJDFEJIJIHHJGJJIEJJIJGGHJJJJJHHEEGIIJJHJGJIJJJJJGJECCBEADB=7770....A89JGJEA@BDEEFJJJHHJJHJJGGIJJJJHJGDEIJJJGGFDFJFHJHJJJ@??@HH8885-8.***369:;?@JHF===;=<;?=FEJJJFIJJIJJGJJJGJDEDEJ:6656HHJIHFFJHGGJHICDDDJJHJJJGJIIJIHGJFJJJHJEJJ;:631----6-,,11;D>==>JIJJHGBBCJJJJJ9000CIDB=AHAGJJFHIIJHIJJIJGJJJJHJJJHJGGIHJJHGFJGJFJJJGEJGJ/->??:*+ADFHFJJIFIIGJJGJJBGBCB....JGJJHFJE;;;<HJHHHHHJHHJEEJHJJJJJJJGJJJJJFGJIEJJJFEJHJGJJJFGJGIFHGIE;<<<@)(((ABCEJFJHIHJJHHAAAAJJIHJDDCCEFDJFJHFJJHIGJJJJJJFGJJJJF=3210.--01/008?=@?:BABJGEIDJGC?ADA,,,+55556;874))$$&'()/2376566JHFIFJJ@@@@FJFJFHHJFJJHIGJG@;>FGIFJJ;;;;JJJJHJJJ=<??GJJJJHJIJIJJHHJHIJJJJJ?7777>>;::1/*))799775467B777JJ2222FJJEIJFGJJIJJJJHJBJJJJJJHJJJJJ@@@JHJJGFHJJJJJHJJGJIJDGCACJFCCJIJJGIIJGEEGEEJCFHG8888DC?>==@JJ@JJJJHHJJJJCBE>>>>>DDJJJJJJICGJJJIEJEHJEBCJJF220.49'%&')A<=?JJHCHJJIHIIIJFIIJJJJGJAABAJJJJJJHIHIGIJJJJHJJJIJJJGJJHIJIGJHHEFFEJG@ACJGHIHJ@>??JJJJIJGIJJJJJGJJJHGJJJJGIJJJJJJJIHJJIJJJJJJJJJJJHJGJHDIDJHJJHJDA>>?DGJHJJJFGHJJJJJDBDBJEJJHJJGJFDJIG<4/.,(.-*++2623744312?;=8@@AHJGHFJIJJJJJJGJIHJJJIIHIJHJFJFHJHGGFJJJJEJHIIJJJIJGJJJGIJBAADA@@@B=<<<=<<<BJJFJHJIHJJHHDJCFDGJJDGDCCJHCCGGGCDC@:;?AEDCBBGDEFJDAAB=>BDHJFJJJGHACABFCCGEB>;/-0/134:?FJEH?>?@JHA?621;<<>:76750.-+.+-,+*+132**,;<HJJJFIIHHGJFIJJFHJEHGJHJGFGJFJC@CEGGEHFDAACJJJJJIJJHJFGJJJJJFGJEGHCJJG@?BDDDCBACDIHHDIJ++++=?EFBFJIEHFH4<45@JBC===DCC=4///<=?AJHHG@<999GHJEGGFJEC@?977>=>@<;;?<=BJJJJJJF;==CEEEJEA?@?JGGJEJGJHGHJGJJJJJIJHJJGJJGJIJJEJFCFEGJJIJG=EIJJJJGJJIFJJFG3211.-&&&&&&-1/(&%$%'+3888A@DECF2/+)+((76:::GGJJJJHJEFIJFGHFJJ@B@@GJHFJJJFJJFEJGJJHHG@FGHJJGGGJHHJJHGIJEJJIJIJJDGFJJJHJJHJGIJJJJIJHJHJJJFJJJHJFJJJCDAECDCI=GDBCJIHHJJIJJIJJJJJJJGIFFJHGJFGFHDIHHJFCEBDJ8878JC??BBJIJJJJ<<<?E=DB?=<<=8JGJJJJJHHIEIHJHBDCDHJFDEEDHJJFJJJJIHHG<<<<GDFFHJ;:::E988781/&#$$$$(++>BACAB>:9*)).*,*,-//////./44AIJJHGF@?2HDFHGJJGJIGE>>>>FJIEIHJJJGJGJHJDJJJFJGFD<::<<BDGCGEJJCGJGHE?:<:>>?CJJJGJJJJJGJJJJJJJJHIH843)''0.,,,-''()+&&44;=?@@7::BFHJGIIHJJFJJJFGHDJEJJJFJJJJJGJFEFEGCIJ>7778@??;5556;@BJBBDEGJHHHIFIGJGJJHEGHECDDCI??>;;6=AFCFIGEHHHE998<*$$$$$$%&&''(8<AFJJJJHJGJFJ,,,,HJHHJHJGJJHJJIFJIJJJIJHIJJFJIEJJEECEJJHA753,**-))*..02BEHEJFJJJJHIJEHJJJGJJFIHGJJDJFHIJ;8;@AJHHIFFJJGJJGIFGFGDECCBCBCE@C3113EFHDEJJEHJJJGJHJGJFF>=>??@ACACAAJHJJJJGGIIEIEJGCCDGJJFGH027DJFHJJJJIFFJJE>HF@<=CCCB>?<<@@HJJ?>==@2(ECJFFGHHHGHJGHFJIJ;96630''(76667=I?>=>EDGCCFGJJAAABJJJ**?DHGIJJIDF8775666;<DJHFJH=;;=JJJ>==EJEIJJGJJGJJJJJJJGJJJJHIJJJICEGJFFFGGFJEB<<;2222=<<=>ACDJJHFGJFJHJIJJJGGHHGJJGBCBAAB>===AA>?BEHIFGJGJJJFJJFGDCFHGJIEJJEGDCCEJJGEEICAADGEEBABBEGFGC@@AGIJJFEJJJHGHJJJJIFIHJJJIDHHJJJFFDDDIDGFJJJJJHFHJJHJJJGHBCCCJJJJGJGD?CJJFGJFJFGGGEE<;;<GCDECDGHJHGGIIEJJGJIJFJIJH@>?::85>@BCCACD?@@JGGCFHGJJJHGJJGHJEDCCCFGGG83332J326;73.,,/:EBBBAEGEDEHGJFEFJHIICBDBC=>=>FFHGFFGDEFHFFEFBABBCHHGJJJ9888FGDGEJFDJEDC@>@BDDBEDFHEIJFJJ@DFC;CBGFJHJHGJIGFGGECDDCGCABFJHJIHJJDABADGDDDGJGEECBEHDFIJJGFDHIGEFEDFFJDBAACABACDBCGH@>==>E=<<::=::<<B=?H@GFBB?>?8FBD>?>?D>>>=IGFIHEGCCBBABDCCBDHFJD?>AEDDCCB@CCDGFEIH999:/()-'+)%&56:=GDB:/)))*/.03/-,2+*('(=CDDCFEAA?>??ACCCCDFBBCBCFB????AA>?>@CABBA?==>=>BCDDCCEDDB@ABCCJ76)))+-,,,05***''&&&)(%%%&,:@@DC;9=BDC@?>@?@@:620/.,,+,+,/22255<=<==??>AAEGCEFCDA??ACJB@@=78?A2----/1233>>?==JJJHFJHIEEFCIJIJHHJJGJJIHJGJJGEBICC8771111487775@J==<=D8444<ECBFJ989JJHDF@@AJIJIHJJJGCIIGJFEEJ4446::===<<3;54555556;<4444;:IFDBAA8407JGIGDJGFFHIJGBCBJJJJJHJJJIJJJJJG;;;;JHJEIIJJFJ:::89891/,-''%%&%$$%./%''(77:::9::78;97222368B....6006.7CDJJEJJJJIDFH@>>>CFHFIJJFJHJJJJ>***//-'&')9?21,)*--/,,5))<.&&&(*((();<;;>@>0779DHEGHJFJIEFEC:=:CGGJJGJJIFJJJJJGJIHHG<40,+,/777BDGEJJFFJEJGECCGJGJHHHJJHJJFHJJJIGJIJGJJJJJJIHJJJJJ65434BDFFGJJGGJEDGJHJJJJJJFHFHHJIJIHJJJJJJJAACAFDJEJJHJIIJJJJJJJJIGHJJJJJGJJFD<42''2<AJIJJJJJJJJDDGEJFHJFFJJGACDC><<<?GGBCIJJJJJJAA@AJGIJIJIJIFFHEJGFIEIJJJJIJJIIJHHHJGJHIJGHEJJJH6666GJIJHJJJJJJJJJJJHJJJHGJJEIGJJJGJJGDJFJDE===>???EDFDEJEJJAHGDB@?==<;34444.../6<HEE=;;5.--*%%'(*34>AAAAA<<<<DBAC><=>HJIGIEEEFHJGIJJGJIFJJHCEAA@@IIJHJJHIIJJJJGFJJJEIEHJJIFJEDGBD=7DJJJJ=<;;=AGCGHEJE>888JE@AF@<BBIJJJDDBC<CBBBHJG666''''(0**)%)'(**,)**666669DICJJFCGGFJFHHGCBBAJJJEHHGIEHBEFFHID>>@A211463252234EJGFECEC98769ABBFJEGJHEC@BBGJGEJ>;;;+''36:>?DD4>CDCJJEDFFIJJJFEBFEEDDGDJJJJJGEIIFJEDCDFGCJJJJBHJFEBCCCCGFIJJJJJJJJHJJJFHJEIEJGJHFJJJ6666A>>@B:99::2('+.0.../32866201///.566AC><<87::::=>:97752000/,00DG;:9789?CGEDEIEA@@7666:JA@BFFHEFJEJ=;45?1444CB:<<;;<896..3AFEGB@A@IDIJJJFIJJIJEBCEEIFJJJCF@>?:0../989;72<:::;BGIJGIFEFJJHJJFFGFJHIJJF<<;;('''0DEJGJIHEJGCHHJJJJJJ@===@CCEECFFEJFJHJIJD@??@@;824-)CHJGDFFDJGABABG>>=>FGHEFHIHHJI0//07666;;><==>ACHCAACJJJDGEDFJJBBAA5444?4<3*(((+:/))))))&&%&(%'.36.-'&&.01016====DGJGJJIHJJJIIJFJJJHJGFFIABAJJJIHGBBD889ACEJGFA544448855666344251011322344BIEGFDGEGGJJJHJFJGEHIJJJDCB1,('$&$$%$&&+/13123-56==DCFJGGJFDDDGJIGF6>3-88;<3//-422347>C>=>@DB?ABEHIEEB6553800J*()&&&&/+.47@BEGJIJHDJJGGIFFGJHED?:8@>=>:<=JIGEDEDJJJJJJJJJJDEHGHGGFIJJFDDGEGIJGJIJHJIHHI;:;;JJGGF433222ABIGHG===EHJJGFJCBABCJJJJDGIGGJJIIGGB=>HJHGJJJHJGCBBDAB@111=>GGG=@@DFJEIFJJFDJGEJHIGJJEIGFJGJJFJJEABA@B>CBDJFFFAA7577:0+))()+)*-,11;=CE@BDJ)%
@Stanford_t7w_2_T7_No_SapI_1_Linear_9000_51
TTTGTCTTTGGGTACCCTTCAGTGTCTCTCTGTGTCCCTATCTGTTACAGTCTCCTAAAGTATCCTCCTAAAGTCACCTCCTAACGTCCATCCTAAAGCCAACACCTAAAGCCTACACCTAAAGACCCATCAAGTCAACGCCTATCTTAAAGTTTAAACATAAAGACCAGACCTAAAGACCAGACCTAAAGACACTACATAAAGACCAGACCTAAAGACGCCTTGTTGTTAGCCATAAAGTGATAACCTTTAATCATTCTCTTATTTAATACAACTCACTATAAGGAGAGACAACTTAAAGAGACTTAAAAGATTAATTTAAAATTTATCAAAAAGAGTATTAACTGGAAATATCATCTACTAGGATACTTACAGCCATCGAGAGGGACACGGCGGATCACCATGCCAATCGACACCGGGGTCAACCGGATAAGTAGACAGCCTGATAAGTCGCACGAAAAACAGGTATTGACAACATGAAGTAACATGCAGTAAGATACAAATGGGTCCAGTAACACTAGCAGCGTCAACCGGGCGCACAGTGCCTTCTAGGTGACTTAAGCGCACCACGGCACATAAGGTGAAACAAAACGGTTGACAACATGAAGTAAACACGGTACGATGTACCACATCTGACAGTGAGTCACCACACTGAAAGGTGATGCAGTAACAAACCTGCACCTAAGACGCTCTTTAACAATCTGGTAAATAGCTCTCGAGTGCATGACTAGCGGATAACTCAAGGGTATCGCAAAGTACCCTTATGATATTCACT
+
;3333;>>-'''''%%&%,$'&&)1689JJJFIJGFHGDIHJJJJGFJJJHJJJJJFJJJJJHIJJJJHJHIJEJEEDDGBJIIJGJGJJJFJJ....;:7883556;;;EHCCEFHHDDEEJGJGJFJEJJIIJHJJHIHJGJICEA8HJH@??ACGJJFJJGJJFIJHJJJJEHJJC@><<<>>JABJIHJHIJEJJJJJJGGJGIJJGJIIFJJJGEEEGJGGHHJJIHGIJJHJJJGJJJJJJHFE7775533+(('+)(::3*JJFJDGDFJJJJJFIJHGFGJJIJCEEFJFIJHJHJDDHABJHGEDECJDJG>?IB/**(-;9:;=321--**,'&&'&&&'*,'%$$%'()*+(((+-.,,++,-.684464558;?CBC;J**),&&%%%%&(2****234,,,,886:AJJCABBJGGDJGFGJJHJGFJFIGJJJI@@A84455-,,,<<<@CCEJFJHJGHJGHJJJJIJFFFJJIJJGGIHEJJIJF=<;,,+,''&''(21112<>DDEGFHEFJJJJJGJ@>@@FFFJEGDFCF@@@AJJHCCBDJG@@@@JHGEJFBEDJFCBB@C@@CB?BHJJCADJJJIJIIHHFFICCDFFGFECEGEFADCCJBDBCE22+(%&'(45=<==>ACGDDHFHBCB@ACBEBB:4--/148&&&&&&&&&&-.336==CDEDDFCGHH9999DDFFEJDH=:::*(%%&&.,.;>EEACBCFDEECBCBDI@@?@D=:63,+('''$$$%)**%0)))*43+,3&
@Stanford_t7w_2_T7_No_SapI_1_Linear_9000_52
TCAACTTCAAGCTCATCGGCATACGGATCGTGCTGCCGCCAAGCCTCTCATCACTACCCTACTCCCTAAGATGATTGCACGCATCAACGACTGGTTTGAGGAAGTGAAAGCTAAGCACGGCAAGCGCCCGACAGCCTTCCAGTTCCTGCAAGAAATGTCACCGGAAGCCGTAGCGTACATCACCATTAAGACCACTCTGGCTTGCCTAACCAGTGCTGACAATACAACCGTTCAGGCTGTAGCAAGCGCAATCGGTCGGGCCATTGAGGCTCGCTGGATCGTATCCGTGACCTTGAAGCTAAGCACTTCAAGAAAAACGTTGAGGAACAACTCAACAAGCGCGTAGGGCACGTCTACAAGAAAGCATTTATGCAAGTTGTCGAGGCTGACATGCTCTCTAAGGGTCTACTCGGTGGCGAGGCGTGGTCTTCGTGGTACAGGAAGACTCTATTCATGTAGGAGTACGCTGCATCGAGATGCTCATTGAGTCAACCGGAATGGTTAGCTTACACCGCCAAAATGCTGGCGTAGTAGGTCAAGACTCTGAGACTATCGAACTCGCACCTGAATACGCTGAGGCTATCGCAACCCGTGCAGGTGCGCTGGCTGGCATCTCTCCGATGTTCCAACCTTGCGTAGTTCCTCCTAAGCCGTGGACTGGCATTACTGGTGGTGGCTATTGGGCTAACGGTCGTCGTCCTCTGGCGCTCATGCGTACTCACAGTAAGAAAGCACTGATGCGCTACGAAGACGTTTACATGCCTGAGGTGTACAAAGCGATTAACATTGCGCAAAACACCGCATGGAAAATCAACAAGAAAGTCCTAGCGGTCGCCAACGTAATCACCAAGTGGAAGCATTGTCCGGTCGAGGACATCCCTGCGATTGAGCGTGAAGAACTCCCGATGAAACCGGAAGACATCGACATGAATCCTGAGGCTCTCACCGCGTGGAAACGTGCTGCCGCTGCTGTGTACCGCAAGGACAAGGCTCGCAAGTCTCGCCGTATCAGCCTTGAGTTCATGCTTGAGCAAGCCAATAAGTTTGCTAACCATAAGGCCATCTGGTTCCCCTACAACATGGACTGGCGCGGTCGTGTTTACGCTGTGTCAATGTTCAACCCGCAAGGTAACGATATGACCAAAGGACTGCTTACGCTGGCGAAAGGTAAACCAATCGGTAAGGAAGGTTACTACTGGCTGAAAATCCACGGTGCAAACTGTGCGGGTGTCGATAAGGTTCCGTTCCCTGAGCGCATCAAGTTCATTGAGGAAAACCACGAGAACATCATGGCTTGCGCTAAGTCTCCACTGGAGAACACTTGGTGGGCTGAGCAAGATTCTCCGTTCTGCTTCCTTGCGTTCTGCTTTGAGTACGCTGGGGTACAGCACCACGGCCTGAGCTATAACTGCTCCCTTCCGCTGGCGTTTGACGGGTCTTGCTCTGGCATCCAGCACTTCTCCGCGATGCTCCGAGATGAGGTAGGTGGTCGCGCGGTTAACTTGCTTCCTAGTGAAACCGTTCAGGACATCTACGGGATTGTTGCTAAGAAAGTCAACGAGATTCTACAAGCAGACGCAATCAATGGGACCGATAACGAAGTAGTTACCGTGACCAATGAGAACACTGGTGAAATCTCTGAGAAAGTCAAGCTGGGCACTAAGGCACTGGCTGGTCAATGGCTGGCTTACGGTGTTACTCGCAGTGTGACTAAGCGTTCAGTCATGACGCTGGCTTACGGGTCCAAAGAGTTCGGCTTCCGTCAACAAGTGCTGGAAGATACCATTCAGCCAGCTATTGATTCCGGCAAGGGTCTGATGTTCACTCAGCCGAATCAGGCTGCTGGATACATGGCTAAGCTGATTTGGGAATCTGTGAGCGTGACGGTGGTAGCTGCGGTTGAAGCAATGAACTGGCTTAAGTCTGCTGCTAAGCTGCTGGCTGCTGAGGTCAAAGATAAGAAGACTGGAGAGATTCTTCGCAAGCGTTGCGCTGTGCATTGGGTAACTCCTGATGGTTTCCCTGTGTGGCAGGAATACAAGAAGCCTATTCAGACGCGCTTGAACCTGATGTTCCTCGGTCAGTTCCGCTTACAGCCTACCATTAACACCAACAAAGATAGCGAGATTGATGCACACAAACAGGAGTCTGGTATCGCTCCTAACTTTGTACACAGCCAAGACGGTAGCCACCTTCGTAAGACTGTAGTGTGGGCACACGAGAAGTACGGAATCGAATCTTTTGCACTGATTCACGACTCCTTCGGTACCATTCCGGCTGACGCTGCGAACCTGTTCAAAGCAGTGCGCGAAACTATGGTTGACACATATGAGTCTTGTGATGTACTGGCTGATTTCTACGACCAGTTCGCTGACCAGTCACGAGTCTCAATTGGACAAAATGCCAGCACTTCCGGCTAAAGGTAACTTGAACCTCCGTGACATCTTAGAGTCGGACTTCGCGTTCGCGTAACGCCAAATCAATACGACTCACTATAGAGGGACAAACTCAAGGTCATTCGCAAGAGTGGCCTTTATGATTGACCTTCTTCCGGTTAATACGACTCACTATAGGAGAACCTTAAGGTTTAACTTTAAGACCCTTAAGTGTTAATTAGAGATTTAAATTAAAGAATTACTAGAGAGGACTTTAAGTATGCGTAACTTCGAAAAGATGACCAAACGTTCTAACCGTAATGCTCGTGACTTCGAGGCAACCAAAGGTCGCAAGTTGAATAAGACTAAGCGTGACCGCTCTCACAAGCGTAGCTGGGAGGGTCAGTAAGATGAGACGTTATATAGTGGTAATCTGGCAGCATTCAAGGCAGCAACAAACAAGCTGTTCCAGTTAGACTTAGCGGTCATTTATGATGACTGGTATGATGCCTATACAAGAAAAGATTGCATACGGTTACGTATTGAGGACAGGAGTGGAAACCTGATTGATACTAGCACCTTCTACCACCACGACGAGGACGTTCTGTTCAATATGTGTACTGATTGGTTGAACCATATGTATGACCAGTTGAAGGACTGGAAGTAATACGACTCAGTATAGGGACAATGCTTAAGGTCGCTCTCTAGGAGTGGCCTTAGTCATTTAACCAATAGGAGATAAACATTATGATGAACATTAAGACTAACCCGTTTAAAGCCGTGTCTTTCGTAGAGTCTGCCATTAAGAAGGCTCTGGATAACGCTGGGTATCTATCGCTGAAATCAAGTACGATGGTGTACGCGGGAACATCTGCGTGAGCGATTCTGCTAACAGTTACTGGCTCTCTCGTGTATCTAAAACGATTCCGGCACTGGAGCACTTAAACGGGTTTGATGTTCGCTGGAAGCGTCTACTGAACGATGACCGTTGCTTCTACAAAGATGGCTTTATGCTTGATGGGGAACTCATGGTCAAGGGCGTAGACTTTAACACAGGGTCCGGCCTACTGCGTACCAAATGGACTGACACGAAGAACCAAGAAAGTTTCCGTGAAGAGTTATTCGTTGAACCAATCCGTAAGAAAGATAAAGTTCCCTTTAAGCTGCACACTGGACACCTTCACATAAAACTGTACGCTATCCTCCCGCTGCACATCGTGGAGTCTGGAGAAGACTGTGATGTCATGACGTTGCTCATGCAGGAACACGTTAAGAACATGCTGCCTCTGCTACAGGAATACTTCCCTGAAATCGAATGGCAAGCGGCTGAATCTTACGAGGTCTACGATATGGTAGAACTACAGCAACTGTACGAGCAGAAGCGAGCAGAAGGCCATGAGGGTCTCATTGTGAAAGACCCGATGTGTATCTATAAGCGCGGTAAGAAATCTGGCTGGTGGAAAATGAAACCTGAGAACGAAGCTGAGTATCATTCGTGCTGGTATGGGGTACAAAAGGTCTGGCTAATGAAGGTAAAGTGATTGGTTTTGAGGTGCTTCTTGAGAGTGGTCGTTTAGTTAACGCCACGAATATCTCTCGCGCCTTAATGGATGAGTTCACTGAGACAGTAAAAGAGGCCACCCTAAGTCAATGGGGATTCTTTAGCCCATACGGTATTGGCGACAACGATGCTTCTACTATTAACCCTTACGATGGCTGGGCGTGTCAAATTAGCTACATGGAGGAAACACCTGATGGCTCTTTGCGGCACCCATCGTTCGTAATGTTCCGTGGCACGAGGACAACCCTGCAAGAGAAAATGTAATCACACTGGCTCACCTTCGGGTGGGCCTTTCTGCGTTTATAAGGAGACACTTTATGTTTAAGAAGGTTGGTAAATTCCTTGCGGCTTTGGCAGCTATCCTGACGCTTGCGTATATTCTTGCGGTATACCCTCAAGTAGCACTAGTAGTAGTTGGCGCTTGTTACTTAGCGGCAGTGTGTGCTTGCGTGTGGAGTATAGTTAACTGGTAATACGACTCACTAAAGGAGGTACACACCATGATGTACTTAATGCCATTACTCATCGTCATTGTAGGATGCCTTGCGCTCCACTGTAGCGATGATGATATGCCAGATGGTCACGCTTAATACGACTCACTAAAGGAGACACTATATGTTTCGACTTCATTACAACAAAGCGTTAAGAATTTCACGGTTCGCCGTGCTGACCGTTCAATCGTATGTGCGAGCGAGCGCCGAGCTAAGATACCTCTTATTGGTAACACAGTTCCTTTGGCACCGAGCGTCCACATCATTATCACCCGTGGTGACTTTAAGAAAGCAATAGACAAGAAACGTCCGGTTCTTAGTGTGGCAGTGACCCGCTTCCCGTTCGTCCGTCTGTTACTCAAACGAATCAAGGAGGTGTTCTGATGGGACTGTTAGATGGTGAAGCCTGGGAAAAAGAAAACCCGCCAGTACAAGCAACTGGGTGTATAGCTTGCTTAGAGAAAGATGACCGTTATCCACACACCTGTAACAAAGGAGCTAACGATATGACCGAACGTGAACAAGAGATGATCATTAAGTTGATAGACAATAATGAAGGTCGCCCAGATGATTTGAATGGCTGCGGTATTCTCTGCTCCAATGTCCCTTGCCACCTCTGCCCCGCAAATAACGATCAAAAGATAACCTTAGGTGAAATCCGAGCGATGAGACCACGTAAACCACATCTGAATAAACCTGAGGTAACTCCTACAGATGACCAGCCTTCCGCTGAGACAATCGAAGGTGTCACTAAGCCTTCCCACTACATGCTGTTTGACGACATTGAGGCTATCGAAGTGATTGCTCGTTCAATGACCGTTGAGCAGTTCAAGGAATATGCTTCGGTAACATCTTAAAGTACAGACTACGTGCTGGTAAGAAGTCAGAGTTAGCGTACTTAGAGAAAGACCTAGCGAAAGCAGACTTCTATAAAGAACTCTTTGAGAAACATAAGGATAAATGTTATGCATAACTTCAAGTCAACCCCACCTGCCGACAGCCTATCTGATGACTTCACATCTTGCTCAGAGTGGTGCCGAAAGATGTTGGGAAGAGACATTCGACGATGCGTACATCAAGCTGTATGAACTTTGGAAATCGAGAGGTCAATGACTATGTCAAACGTAAATACAGGTTCACTTAGTGTGGACAATAAGAAGTTTTGGGCTACCGTCGAGTCCTCGGAGCATTCCTTCGAGGTTCCAATCTACGCTGAGAACCCTGAGACGAAGGTCTGGAGTAGCCGAATGGCAATACGTTCCGGCTGGCTTTGAGGTTACTCGTGTGCGTCCTTGTGTACT
+
)&%%%&($$#$&'$#$$$&'&&$$%%&$$#$##&&&24<@AFEFB>=@;@EJHJJEDEJJF???A99::FIJFGEGHJJJCACAJJJIJGGIJIJJJG?FEEBB@654521,$%))))*+421/.&&'(*5789=>AB=?>JEJJJJIJ@00094/-*)''&&./@JGGDGHJIJJIJJJJJJG>===++++3>6667DDDDJIIJI9:FJJJJJIJJJJIJGJJJGJJHJJJJJJGJIJIJFJGGHJFJGJIJGFHDCCCJ>==41'&%'&&'*()*/3366>=>:BBEJIHECFJIHJGGIJIJFJGEEJIFIJJJECFEEFIJIJJJJJJ888<CCDHJJJJJHJG00./225311313BBJJHDGJJJGJEJJJFJFHEJJJGIJJJEJJJFIJJ>=FJJJJJIHJEJJIIFJJFJJJJHHJHIJJ'''&('',+'(:?@9666<;::;@JJJEFGHJJIIHJJEHFDDEJJJFJFH:::;DDGDIJJJGJJJJIHJJD=;?<;8A>???EJGJHGHJJJGHJIJJJJB@??<:79:==<;86666@@IJABBAJHCE===>FJJFJJEFEJGFEEDJDGCDDGJGGBECIGJGGJ@?<=BEAJBBB<=<<JJJGCCGFJIDJAJIJJJDCAFFIJHFJJEIJ;CDJJJJGHHGJJJJIJFFJHJJJJGHJJEJGHH9888JC@B999::93,-<>=56778:=;-+++.4/,0>??DHEJBBEIJJJJFDEFEHIJGJJFI8889IG;;;BIJJHJJIJJJJJJJJJJJIHHIJIJHGIJJJIJJIICEJJHGJIDEJGGFJCDED0///0DFGJJJIJIJJJJJJJJJFFEJEJIIJJJJJJJIJJJJJJJJGJJJJJJJJHJJJGJHJHJJJGGHHGGJJJJHJFJAGAC??67/+++868;:?9=7655@;779DGHJJFJJJJJJJHIJIDHJJFFJCAAAFIJJJHJGJHFJJJJJHJJJGJJJJHDGGIGJJIHJGHJGJJHBB@@CA))((+)((,00;HDGHIIJHHJGJJJJJJEJGJJJHJJJJJJJJJJJJHIEIHHJJHIJJJ622126322/0001++@CGJGHHGIJJJGJJJIJHEDDCGJGJJJIGJJJIJJJJJF@<;;<H?DBFDFJFIGGEEGJJJJIJJEGJJJJHFJJGEIJJJJJHJGFHIJ=<=@EAAA>==BDHFJHGHJIICDDCDICFBJEJDEEIFGJJFEEIGJIGCHEDHF@@@AFGB@ABB<:87=6@----,D=<<<@ADIJJGJIFIJGJDEFCHJHIJJJJHFJGDJFIJJJJJJJGFFFIFJJGJJHJJJJGJHGGJIFJFCE767?HHGJG?>98332353-.,/79ACIJJJHFIIHHJJEIJJGJEJ>=>=HGHGJJDJJJGJFHJJHJJJJJHJJJJHJJIJJJGJHHJJJHFJJFIEJGJJGIJJJJGJ000HJJEFIE?<>BIJJJJJGEIGHJJIEFFGGEGJIJGIIJJGJJJJHFGJHIJHJIHHIJJFIJHIGJJJIIIHJJHFHEHDJHGAAA>?FJJE>?>=CBDBHJGJGJEBADEEGHJGHCFDHJJFGGJHJJJHJFBDG@AB?B;;;<JJJJHJIHF>;;;?>>>@JJGFJJIJJGJJDFJ(''(FCHFDFJFEEEJDBBAFCDD==>JJJJJJJFJIJJGGJJHFJGFJJJJIJJJJJIGFEDDGJJHIFEJFJJAAAHJIEDJHIIHGEHJJJJJHJJFFJGHJJFHHFHJIIGH>===EDJCBBJHJJHGEFCDF....9EEEABEEFEJJJJGGJJJIFHJJEIJFEC><99=:AAB??EAECJFA??BEGJJJJFJJJJJHJHJJIFJJDCDHEGJB=<;<GBCAB?ACDCCGFFEJFJFJIEFGF@FDIIFFHJIGHEHEEGIFJDFJJJJHJEJFAAAAEDBDG43330.:>?@JFFEEDHHIFEIFAGEDCBBEJJIDFJHJJJFJIJJHHHFJGCCDDA>;78@BAJJJEEEGJJHCDEDGHEHJFIJGFHFHJJGDCFGJECCCCBFEJJFGJGFEGH@FFJJ;:::FEFIFBBC@BFBCCFFDBCJEGGJBCEJEJJGHEHF;653--((((,1+6677BCB?@3214446::3200000=G@@@>>=111160&'*4??DCGFHIGHJJJJJ@@=DBA???0.-''(347EEBB@FFJHDFIGIJJGJJJJJIGGJJJE@A@@HJJJG=?AAIHJJJIJ>>>HJGCDGBDBDBDBCCJDCD555DJJDECA866FDGGJHIIJJJJHHIJGJHJDGBBEDJJJHFFFFAFCCJGHEHGDJAAFHHECB<3=>AGFHJJJGDJBACIJIGJGHFJFGJCGIDA@1129>;=6HIGJHJJHJDDJJ7777JJEJJHJJJJJJIIJJF==DC755)))444@DDIHIHGDCDD><<A?6<=>?BBBEG>D;;CDJJGJJJDDHEIJGJJJJIIJJJHJJIJJJJJJJIHGIFFJIEHGJIJGIJJJIFGGIFGJJJJJJJJEEGJGJIJJHJJFGDIJIHFFGEGIJJJHJJIJGIJJJFIDFIFCFDFDF@B::::DDFDFHCA@4J:CGFJJJJJJDHJGFHJJJJJJJJJJHJFGEJGJJJJJJDEEDDFHJDDGJGFGJJJJHGJJJHJJJJIJJJJHBI>>AHFFIJE@?)&&)+*645<@A?GHJIDEB???AJFD5555?IJIB@CBBIJIJCCDBJJHJJFGGJJHEDCDJGJHJJHEDEGJFIJHFIFFJJIFJHHJJJHIIGJIFHJHJJJJIJEGGFHJJHJJGIEEFEJJFGFGJIIJDDGF>7663.--/3/./-+34=EJJ8888HJJJFJJCCCDJDBCDGJJJJJJHFIHJFJJIJIJJJJJJJJJJJJJIIGJJHJJJJGJHHJJJJJJFJJJJJJJJJJIJJJJHJJJJGJFJJJHIHGDHJIJJIEGJIIJHJJJJHJHJEE333/9;++CIJJJJJIJEDDB<;?:9<,,,-.-BDDGEJJJJHJJEDIJJHFGHFHFIHFIJJEGB>1000000JGFJGIIIFHJIEGJJHJJHIGJIJHFJJIJIJJHJJHJJJHJFHFJJJIEDEHDC////@B=8:;8786655HGEHEDAJ2,,;FJHAABAIJ::::;9999FJHJGGFFEDHGJEFEGHEIJFIIGJHHGJJJJDDEJEFFJJEIFJJJJJJJHJJJJJJJJJJH>>=>?AB@AGEGGJJGJIGGIJJJJJJJCBA775477:54,+&&**/;;BABDHACCJJJFJJFJJIJJHGD>>@CBC??('&&&&'&'&&&(()((-@@@HDA>=>ADCEHF?@JJ@@IEHGJIFGEJJJHGJGJJJGJJJIJJIJJIEIJJGJFCDDHJJJHFJJGJIJJF@:;JJFJGJIHIHJID22229656;@/--01@??JHJGGJIGJHJJJGJJEJHIJHFIHJIDD=;;333DDCFFJFIJFCD>8832AD@JB>DB@GDDCBEIHDGFJJFCBDDIJHIHJGHIDDBJ///40//.110/-,--/+('%%%&'')'(,--..1340345@>>>?C>C?>DGJG9HGEGJGFB0/,-98)33BA?ADFJJJJJJHJJGJJJFJFFJJJGJJJIFGIEJJJJHHFDJDHJGJJFHHGJHFJHGJBBDCHHJGFDHDJIEGDJIJJJHJJJHHDJD@>>:6366,,<:<::;1GJJHEEJHJJEJGJHIGJJJJJJJJJJJJJJIGEDDCGHB....F@A@B=<<44454././-,*.112@EJJJFIHJJJFHJGJJJJFJIJJGJJGJJIGF>BEJEFJGJJHIJGE>=FIIIJJJIJHJIJHB6666IJGIJJJJHJFJJHHJJJHI<;;<FGIIJDCAAAJEHGIJGJJJIJHJIJJCJJJG:8789;;943@<89:889:7+(()01/00*)('''(*32222EJIDFDCIHG:11111JIHJJJJIFJFJJJJJJJGJIJGIJJJJIGJIABB@DC4313/(&'(''''/(((-/:?9::;EB@A@CD;:;J<;BCJJFFDEHJJJJJJHJJEGEJJJFJIJGF@CGJJGJJJGJGJIJJFJJIGHJGJJIJHFA@9((478;IJDEJFDIJEEEJJJHJGJIEGHFEB5225<69:6<GGDJE?>@@IDDIJJJJGJGFFJJJJJJIGJJJJJJHJJJJJJJHFEJEJJHGHJGFJJJJJJJFJJJJJJDBBBC@AEJJGGGCGHJ;;;9;*+=>CJCCBBEC6555>GJJHJJIJJIJHJEJJJJFJJJHIFIFJBCCEDFJJJJJJHBJEG<>@<;<@AIJEFDEGEFJJJJJJIJHHJJJJJHJIIIIIIJHJHC>8788=EC:---BGDGIJJDD6644455455644;J518>-IGJJJIJJJIJHFIHGJJJJJJGHGGJGIJJJJIJJGJHJJIJJJGGIIGGFJJGJJJJHDBBBJCGDJH668752*'(80?BDHJGHJJHJJJICDFFJFJJJJJJJGJDIJJJJIGJJFJJCA=;;;ACGDAAA@??.08DEJFJGJIJEJFIJIJBCJDGIJJJFHFA?@@AACJJGGJJJJJFJIJJHJJJJJIJJJHJJJJJJJJGJJJHJJFEFFDJJEHIJHJJJGJJGJIFFIGH@@CDBC8779CCAB.--+'&&&&&''>FGJJJIFFGEJGJJIJJJFHF@999:JJGHHJIJJJJJIGGIJJFGFJGJJJJJJIGJIJIJHHIJHJJJFJJJJJEGABE:5JJIIJCEBEEIJJJJJJJJFJJJJJFJEFIJJJJIGAC7+*&'(0////:@BAFFIHJFJJIJGIGJJJJJHHJJJJJHJGJJJJJHJJHJHEDJJJJJJJJHJHHJIJFJFFIJJJJFJJDEJJJJJJJJIJJEJJGJDJIJJJJJIJJJIJJJJGHHJFJ<==HDDJEF<>HJAGEFGFFJFIJJJJF>==?JJIJJJJGJGFJJJGHHHJJJJJJJJJIJJJFJGJJJJJJGJJJJFJHEEIIJJIJJJFJGJHHIIJFGHJHDDCCIIJJJIHJIFJJGJJJJJJJJJHJHHJJJJHIHHHJJJGIJJGJIJHJGJJJIJJFIJJGHFJGJJFJJFFFEDEFIBHHHJI@@BBJDE95B@BIFJGJHGJ>D?>>AJIJJJJJBBBAGFJJHGJJJJJGIGGJJJJJJGJHJJJJ4441.''*2'AABCBFEJJGJJ:::AGJJHJJJJJJJJHHIHJJJIJJGJJGIHJJHJGJIJGHDEJFCEGJEEEGCIHJJFJJJGJJEHJJJJH66;8BA8611GEJJFEJEHIJIIGJJIGCGJGJJFEFIJEJIIJJJJHJGEBAAABJJIIJJJGFJGCAB76668,9,./++CDFJHDJHJIFJJIGJJJJJJGGDCDFIIJJDFGEJJFHJJHGJJJGJFIJJJIJIEDEDJJJJGIGJJJJJFGEBEJFJJ:::::89..-,5<==;<=<=<7;==HJIJIEGFJJHJGJFGFJHGGHJJHGJJJ;;;<EFEGEJJHEJJJJJDDEEDJGIJJHEIJJJJFJFCBBFBA<98/07///0AGEDCGGGAA@BJEDEF8217GJGEJJFDDFFEJJIIJIGIJJFHEFHJJJIFEDDEEIIHIJJFHGJJ@>==DEHJFCCDFJGFJGFHJIJJJJEJFHGJJIJJDF=1001////1EFHJ1112FBDDHABDFDCFJJJJJ??0+))*;ACCJIGJJJJJICC1-.<>JJIJHJJJJJJE@?<4/.2+'&))''&%&'''%$##$%&)((%$&',<>AHIHIJJJH:;88856BFJJJIJJGEEGGFEJJ:888?30./;<8;67BJ8-%
@Stanford_t7w_2_T7_No_SapI_1_Linear_9000_53
ATATGTGTACTGATTGGTTGAACCATATGTATGACCAGTTGAAGGACTTCGAAGTAATACAACTCAGTATAGGGACAATGCTTAAGGTCGCTCTCTCGGTGGCCTTCGTCATTTAACCGATAGGAGATAAACATTATGATGAACATTAAGACTAACCCGTTTAAAGCCGTGTCTTTTAGCAGAGTCTGCCATTAAGAAGGCTCTGGATAACGCTGGGTATCTTATCGCTGAAATCAAGTCGATGGTGTACGCGGGAACATCTGCGTAGACAATACTGCTAACAGTTACTGGCTCTCTCGTGTATCTAAAACGATTCAGGCACTGGAGCACTTAAACGGGTTTGATGTTCGCTGGAACCGTCTACATGAACGATGACCGTTGCTTCTACAAAGATGGCTTTATGCTTGATGGGGAAACCATGGTCAAGGGCGTAGACTTAACGCAGGGTCCGGCCTACTGCGTACCAAATGGACTGACACGAAGAACCAAGAGTCCATGAAGAGTTATTGGTTGAACCAATCCGTAAGAAAGAAGTAAAGTACAGGCTGAGCTCCACACTCAACACCTCGCATAAAACTGTTACGCTATCCTCCCGTGCACATCGTGGAGTCTGGAGAAGACTGTGATGTCATGACGTTGCTCATGCAGGAACGCGTTAAGAACATGCTGCCTCTGCTACAGGAATACTTCCCTGAAATCGAATGGCAAGCGGCTGAATTTTACGAGGTCTACGATATGGTAGAACTACAGCAACTGTACGAGCAGAAGCCAGCGAAGGCCATGAGGGTCTCGAGTGTGAAAGACCCGATGTGTATCTATAAGCGCGGTAAGAAATCTGGCTGGTCGGAAAATGAAACCTCGAGAACGAAGCTGACGGTATCATTCAGGGTCTGGTATGGGGTACAAAAGTATGGCTAATGAAGGTAAAGTGATTGGTTTTGAGGTGCTTCTTGAGAGTGGTCGTTTAGTTAACGCCACCGAATATCTCTCGCGCCTTAATGGATGAGTTCGCTCGAACAGTAAAAGAGGCCACCCCTGGTTGATGGGGATTCTTTAGCCCATACGGTATTGGCGACAACGATGCTTGTACTATTAACCCTTACGATGGCTGGGCGTGTCAAATTAGCTACATGGAGGAAACACCTGATGGCTCTTTGCGGCACCCATCGTTCGTAATGTTCCGTCGCACCGAGGACAACCCTCAAGAGAAAATGTAATCACACTGGCTGACCTTCGGGTGGGCCTTTCTGCGTTTATAAGGAGACACTTTATGTTTAAGAAGGTTGGTAAATTCCTTGCGGCTTTCTGGCAGCTATCCTGACGCTTGCGTATATTATTGGGGTCTACCCTCAAGTAGCACTAGTAGTAGTTGGCGCTTGTTACTTGGCAAAGGGCAGTGTGTGCTTGCGTGTGGAGTATAGTTAACTGGTAATACGACTCACTAAAGAGGAGGTACACACCATGATGTACTTAATGCCATTACTCATCGTCATTGTAGGAATTACACTGCGCTCCACTGTAGCGATGATGATATGCCAGATGGTCACGCTTAATACGACTCACTAAAGGAGACACTATATGTTTCGACTTCATTACAACAAAAGCGTTAAGAATTTCACGGTTCGCCGTGCTGACCGTTCGATAGAGTACTCTGCGAGCGAGCGCCGAGCTAAGATACCTCTTATTGGTAACACAGTTCCTTTGGCACCGAGCGTCCACATACGTTGTCACCGTGGTGACTTTGAGAAAGCGATCAACAAGAACGTCCGGTTCTTTAGTGTTGGCAGTGACCCGCTTCCCGTTCGTCCGTCTGTTACTCAAACGAATCAAGGAGGTGTTCTGATGGGACTGTTAGATGGTGAAGGCAAAAGAAAACCGCATTACAAGCGACTGGGTGTATAGCTTGCTTAGAGAAAGATGACCGTTATCCACACACCTGTAACGGAAAAAACGCCACGATATGACCGAACGTGAACAAGATGATGATTAAGTTGATCAACAATAATGAAGGTCGCCAGATGATTTGAATGGCTGCGGTGTTCTTCTGCTCCAATGTCCCTTGCCACCTCTGCCCCGCAAATAACGATCAAAAGATAACCTTAGGTGAAATCCGAGCGATGGACCCACATAAACCACATCTGAATGAACCTTGAGGTAACTCCTACAGATGACCAGCCTTCCGCTGAGACAATCGAAGGTGTCGCTGAGCCTTTGCCCGCTGACCTGTTGACGACATTGAGGCTATCGAAGTGATTGCTCGTTCAATGACCGTTGAGCAGTTCAAGGGATACTGCTTCGGTAACATCTTAAAGTACAGACTACGTGCTGGTAAGAAGTCAGAGTTAGCGTACTTAAGAAAGACCTAGCGAAAGCAGACTTCTATAAAGAACTGTTTGAGAAACATAGGATAAATGTTATGCATAACTTCAAGTCAACCCCACCTGCCGACAGCCTATCTGATGACTTCACATCTTGCTCAGAGTGGTGCCGAAAGATGTGGGAAGAGACATTCGACGATGCGTACATCAAGCTGTATGAACTTTGGAAATCGAGAGGTCAATGACTATGTCAAACGTAAATACAGGTTCACTTAGTGTTCAATAAGAAGTTTTTGGGCTACCATAAGTCCTCGAGCATTCCTTCGAGGTTCCAATCTACGCTGAGACCCTAGACGAAGCTCTGGAGTTAGCCGAATGGCAATACGTTGCCGGCTGGCTTTGAGGTTACTAGTATGCCGTCCTTGTGCAT
+
112767:7420006A****6666CEB11-...0177A95449:841//*&&().,('(((&&'')((*)*''()8DJJJGHHIGEGDFFFFG>JJJ+)))+777==)''$&&&-6;:/((((++,33439:<;;:;CDCGHJJJ222200200//;>>('''78>ADE==<<,+++-&%$$$%+.0111;5@>=>@EDDFC:)))3778887<<;>>A>>544--((+3./:A>/,,,.*)*.39::HEDEE=>FDFDFGJJFJFJIEHD///04226EDCFFBA?.---.>?<J<@86@AEIGDEFFIJJ7666:&&''=@A@AGFH>=<//0>@:9*7110242+('((**223,1..&'%%%%%%45=>@@AA>>JHJGJJEFEHGJHHJHAGBJJJHJGJFE,++*/.ABA99444ACG>??@EEA?>:)'&&)%*-+../>B@IJEDBDIFCBCCJJ::JAA@@<;;<JBAA<@1110/0/0.,-.+,))39<<?ACCEB@AD****3224@9999B@B4121-*(--0))'()*''%%)%&$%%'(''').+,'%%%&--.)(**+++,.11-+)''*,:84236//+'*)),-01+***3123010124A<<;:<?ADDFCEBA@BDD@???BA9777;A=:130()''(%&&''&''-.-.:@<EBFFCA@44<=?=<76659AABDJEEA=<=>>JF:998----1-)'*+,,001248:<0/--112.-))&&'+...--...48?@@@<<<</-**.*'&'(**+368933***-**()&%%%(),,+,07*))58;>>>J<88779;@?>=14100('(0010-,**+,1..)))*-,*(((+++.2*))*;@>=?<:8999JDCB?;99:;DBA>A?@B64444***./111010*)*))*79<>DEFCCFD:::;@533-*+++666:::>D=AD777598>===;:)(((5/..//?E:::;I3++1011.-+/..0-.37;023(())'&&&&$&(()(('&(///1168+..&(-+++00))*)'''&(+>93349:88;<<=EC@@@ACDJC=====<7775775365+*((+4+++,IC>B=46GGFIIJJJGGHFJECA66A>JBCBBIEBCCCEJJEJEGA@@@>==4.+,,-0//6556;>?A:A?=???55==D4444BFJ3334JEAAHDEE=<<;DC?=9>9J30;4520....//--..556'''';7/<<==444449::7;774456<==>AIEFGIJHFJJJJHJJE?<;=EJFJF8DEFIHJJCDEEHABABBA?/+*,3@EEJGGJJHGI31133<>?@AA1J/''''+,-..--.=?@=>EJJJJJJDEFFJJEJ???>GJDFIJJJJJGFIGFCC11./,+))**+.053123<>@?EIA===JA@545636==677>EDEJ@???:444----,(,',&%%(-*,266768=<?<7776BGJJJGJJJJJJIHFDBBBFDCG*)))&&%$%$&'''13/04(111:8889DIHGGCBD=778633;<AFJJJJGIJJHGJJJJIJGJGIGFGFFJA??@>BBBCGBEFEB@?=;:8/333356566;=G@0-/0,))++++,-8;01345444,,**21333/00...0)&&&*'''&'--21153334,+++-+*,.;88767?><<<8777@EDDGHEGIJHGHED>@?@@E@==>=<<>?BA==-*(()())(,2/=<?A@AAAA7333><<<<''''(&&'**).+,,)).18<678+'***))'(.4452444:5<>>7B<8DEFBBAB@@?>865+,56:>?=.....7655770--/0-.--4143633110%$%%&22(''''$#$(/0./886523,,---789?31112112:::<::::CA:753))778>:=<<?BHFEDB@88895:J0,(01+)'('())(())(''&',-./033?CDDEB===<DC))))3001*)))03123//0,---1369<=<=<=?<<662+B@;788>B<>@?<;<<><..,)'%$&'&&/044@;<=@@?>@@?::DDDCCAA@CAAA<=<>DEDAA;;;<BAAIFC66?>86=.//248584976456888'&'+./'(''**/7>=>887786951000721*,<==>@?EDED;<;=@A><9:8778=<**)6830037,+++434;@??>-(&')(())())%&&'&''$$$#$&)'$(5:8999??>?@@@@A>;::;=;;?AB67))))500/./,./=><=>>==<<8+++*0,347667?@@:9956522++,+.4:;<=<98899=7666<4++,,+28/0;:;:=<<:;:999:@;6+++5006++,00355:>>@A=<;:;=A>>@@B>;7/+%$$)&&%&+,,+*)&(1211400,,++4387((5774559>??BCBCE>>=:AB74367<=<@>>@ABD;776532>>;;:::310,+++25----553667?=9851-*(,+,+''&''(0;@===>GDDCCHHGCDDCEEDCBBFGEEB;7=:9:9321030051134>@?>?@??=::;>9:7789:9986/)(''(('&&'*($##'*)().334687334>AA@?765567444.('(/7751;1?==@ABABIJ<<:12016:?<::<GHGJFDCJGJEFJEJC?;:<>>;<=<999:CEG33348*)(&&&&&(+-'''.++,233321-)))('&&(&'&&((''%%'&
@Stanford_t7w_2_T7_No_SapI_1_Linear_9000_54
CGATGCCATTATAAATACGCTGAGATTGCAAGCGACATCATTGATTGCAATTCGGATGAGCATGATGAGTTAACTGGATGGGATGGTGAGTTTGTTGAAACTTGTAAACTAATCCGCAAGTTCTTTGAGGGCATCGCCTCATTCGACATGCATAGCGGGAACATCATGTTCTCAAATGGAGACGTCCCATACATCACCGACCCGGTATCATTCTCGCAGAAGAAAGACGGTGGCGCATTCAGCATCGACCCTGAGGAACTCATCAAGGAAGTCGAGGAAGTCGCACGACAGAAAGAAATTGACCGCGCTAAGGCCCGTAAAGAACGTCACGAGGGGCGCTTAGAGGCACGCAGATTCAAACGTCGCAACCGCAAGGCACGTAAAGCACACAAAGCTAAGTCCGAAAGAATGCTTGCTGCGTGGCGATGGGCTGAACGTCAAGAACGGCGTAACCATGAGGTAGCTGTAGATGTACTAGGAAGAACCAATAACGCTATGCTCTGGGTCAACATGTTCTCTGGGGACTTTAAGGCGCTTGAGGAACGAATCGCGCTGCACTGGCGTAATGCTGACCGGATGGCTATCGCTAATGGTCTTACGCTCAACATTGATAAGCAACTTGACGCAATGTTAATGGGCTGATAGTCTTATCTTACAGGTCATCTGCGGGTGGCCTGAATAGGTACGATTTACTAACTGGAAGAGGCACTAAATGAACACGATTAACATCGCTAAGAACGACTTCTCTGACATCGAACTGGCTGCTATCCCGTTCAACACTCTGGCTGACCATTACGGTGAGCGTTTAGCTCGCGAACAGTTGGCCCTTGAGCATGAGTCTTCACGAGATGGGTGAAGCACGCTTCCGCAAGATGTTTGAGCGTCAACTTAAAGCTGGTGAGGTTGCGGATAACGCTGCCGCCAAGCCTCTCATCACTACCCTACTCCCTAAGATGATTGCACGCATCAACGACTGGTTTGAGGAAGTGAAAGCTAAGCGCGGCAAGCGCCCGACAGCCTTCCAGTTCCTGCAAGAAATCAAGCCGGAAGCCGTAGCGTACATCACCATTAAGACCACTCTGGCTTGCCTAACCAGTGCTGACAATACAACCGTTCAGGCTGTAGCAAGCGCAATCGGTCGGGCCATTGAGGACGAGGCTCGCTTCGGTCGTATCCGTGACCTTGAAGCTAAGCACTTCAAGAAAAACGTTGAGGAACAACTCAACAAGCGCGTAGGGCACGTCTACAAGAAAGCATTTATGCAAGTTGTTGAGGCTGACATGCTCTCTAAGGGTCTACTCGGTGGCGAGGCGTGGTCTTCGTGGCATAAGGAAGACTCTATTCATGTAGGAGTACGCTGCATCGAGATGCTAGTTGCAGTCAACCGGAATGGTTAGCTTACACCGCCAAAATGCTGGCGTAGTAGGTCAAGACTCTGAGACTATCGAACTCGCACCTGAATACGCTGAGGCTATCGCAACCCGTGCAGGTGCGCTGGCTGGCATCTCTCCGATGTTCCAACCTTGCGTAGTTCCTCCTAAGCCGTGGACTGGCATTACTGGTGGTGGCTATTGGGCTAACGGTCGTCGTCCTCTGGCGCTGGTGCGTACTCACAGTAAGAAAGCACTGATGCGCTACGAAGACGTTTACATGCCTGAGGTGTACAAAGCGATTAACATTGCGCAAAACACCGCATGGAAAATCAACAAGAAAGTCCTAGCGGTCGCCAACGTAATCACCAAGTGGAAGCATTGTCCGGTCGAGGACATCCCTGCGATTGAGCGTGAAGAACTCCCGATGAAACCGGAAGACATCGACATGAATCCTGAGGCTCTCACCGCGTGGAAACGTGCTGCCGCTGCTGTGTACCGCAAGGACAAGGCTCGCAAGTCTCGCCGTATCAGCCTTGAGTTCATGCTTGAGCAAGCCAATAAGTTTGCTAACCATAAGGCCATCTGGTTCCCTTACAACATGGACTGGCGCGGTCGTGTTTACGCTGTGTCAATGTTCAACCCGCAAGGTAACGATATGACCAAAGGACTGCTTACGCTGGCGAAAGGTAAACCAATCGGTAAGGAAGGTTATTACTGGCTGAAAATCCACGGTGCAAACTGTGCGGGTGTCGATAAGGTTCCGTTCCCTGAGCGCATCAAGTTCATTGAGGAAAACCACGAGAACATCATGGCTTGCGCTAAGTCTCCACTGGAGAACACTTGGTGGGCTGAGCAAGATTCTCCGTTCTGCTTCCTTGCGTTTCTGCTTGAGTACGCTGGGGTACAGCACCACGGCCTGAGCTATAACTGCTCCCTTCCGCTGGCGTTTGACGGGTCTTGCTCTGGCATCCAGCACTTCTCCGCGATGCTCCGAGATGAGGTAGGTGGTCGCGCGGTTAACTTGCTTCCTAGTGAAACCGTTCAGGACATCTACGGGATTGTTGCTAAGAAAGTCAACGAGATTCTACAAGCAGACGCAATCGAAGCGGACCGATAACGAAGTAGTTACCGTGACCGATGAGAACACTGGTGAAATCTCTGAGAAAGTCAAGCTGGGCACTAAGGCACTGGCTGGTCAATGGCTGGCTTACGGTGTTACTCGCAGTGTGACTAAGCGTTCAGTCATGACGCTGGCTTACGGGTCCAAAGAGTTCGGCTTCCGTCAACAAGTGCTGGAAGATACCATTCAGCCAGCTATTGATTCCGGCAAGGGTCTGATGTTCACTCAGCCGAATCAGGCTGCTGGATACATGGCTAAGCTGATTTGGGAATCTGTGAGCGTGACGGTGGTAGCTGCGGTTGAAGCAATGAACTGGCTTAAGTCTGCTGCTAAGCTGCTGGCTGCTGAGGTCAAAGATAAAGAAGACTGGAGAGATTCTTCGCAAGCGTTGCGCTGTGCATTGGGTAACTCCTGATGGTTTCCCTGTGTGGCAGGAATACAAGAAGCCTATTCAGACGCGCTTGAACCTGATGTTCCTCGGTCAGTTCCGCTTACAGCCTACCATTAACACCAACAAAGATAGCGAGATTGATGTCACACAACAGGAGTCTCGTATCGCTCCTAACTTTGTACACAGCCAAGACGGTAGCCACCTTCGTAAGACTGTAGTGTGGGCACGCAGAAGTACGGAATCGAATCTTTTGCACTGATTCACGACTCCTTCGGTACCATTCCGGCTGACGCTGCGAACCTGTTCAAAGCAGTGCGCGAAACTATGCGTAGACACATATGAGTCTTGTGATGTACTGGCTGATTTCTACGACCAGTTCGCTGACCAGTTGCACGAGTCTCAATTGGACAAAATGCCAGCACTTCCGGCTAAAGGTAACTTGAACCTCCGTGACATCTTAGAGTCGGACTTCGCGTTCGCGTAACGCCAAATCAATACGACTCACTATAGAGGGACAAACTCAAGGTCATTCGCAAGAGTGGCCTTTATGATTGACCTTCTTCCGGTTAATACGACTCACTATAGGAGAACCTTAAGGTTTAACTTTAAGACCCTTAAGTGTTAATTCATATTTAAATTAAAGAATTACTAAGAGAGGACTTTAAGTATGCGTAACTTCGAAAAGATGACCAAACGTTCTAACCGTAATGCTCGTGACTTCGAGGCAACCAAAGGTCGCAAGTTGAATAAGACTAAGCGTGACCGCTCTCACAAGCGTAGCTGGGAGGGTCAGTAAGATGGGACGTTTATATAGTGGTAATCTGGCAGCATTAGAGAGCAGCAACAAACAAGCTGTTCCAGTTAGACTTAGCGGTCATTTATGATGACTGGTATGATGCCTATACAAGAAAAGATTGCATACGGTTACGTATTGAGGACAGGAGTGGAAACCTGATTGATACTAGCACCTTCTACCACCACGACGAGGACGTTCTGTTCAATATGTGTACTGATTGGTTGAACCATATGTATGACCAGTTGAAGGACTGGAAGTAATACGACTCAGTATAGGGACAATGCTTAAGGTCGCTCTCTAGGAGTGGCCTTAGTCATTTAACCAATAGGAGATAAACATTATGATGAACATTAAGACTAACCCGTTTAAAGCCGTGTCTTTCGTAGAGTCTGCCATTAAGAAGGCTCTGGATAACGCTGGGTATCTTATCGCTGAAATCAAGTACGATGGTGTACGCGGGAACATCTGCGTAGACAATACTGCTAACAGTTACTGGCTCTCTCGTGTATCTAAAACGATTCCGGCACTGGAGCACTTAAACGGGTTTGATGTTCGCTGGAAGCGTCTACTGAACGATGACCGTTGCTTCTACAAAGATGGCTTTATGCTTGATGGGGAACTCATGGTCAAGGGCGTAGACTTTAACACAGGGTCCGGCCTACTGCGTACCAAATGGACTGACACGAAGAACCAAGAGTTCCATGAAGAGTTATTCGTTGAACCAATCCGTAAGAAAGATAAAGTTCCCTTTAAGCTGCACACTGGACACCTTCACATAAAACTGTACGCTATCCTCCCGCTGCACATCGTGGAGTCTGGAGAAGACTGTGATGTCATGACGTTGCTCATGCAGGAACACGTTAAGAACATGCTGCCTCTGCTACAGGAATACTTCCCTGAAATCGAATGGCAAGCGGCTGAATCTTACGAGGTCTACGATATGGTAGAACTACAGCAACTGTACGAGCAGAAGCAAGCAGAAGGCCATGAGGGTCTCATTGTGAAAGACCCGATGTGTATCTATAAGCGCGGTAAGAAATCTGGCTGGTGGAAAATGAAGAAACCTGAGAACGAAGCTGACGGTATCATTCAGGGTCTGGTATGGGGTACAAAAGGTCTGGCTAATGAAGGTAAAGTGATTGGTTTTGAGGTGCTTCTTGAGAGTGGTCGTTTAGTTAACGCCACGAATATCTCTCGCGCCTTAATGGATGAGTTCACTGAGACAGTAAAAGAGGCCACCCTAAGTCAATGGGGTATTTGTCACCCATACGGTATTGGCGACAACGATGCTTGTACTATTAACCCTTACGATGGCTGGGCGTGTCAAATTAGCTACATGGAGGAAACACCTGATGGCTCTTTGCGGCACCCATCGTTCGTAATGTTCCGTCGCACCGAGGACAACCCTCAAGAGAAAATGTAATCACACTGGCTCACCTTCGGGTGGGCCTTTCTGCGTTTATAAGGAGACACTTTATGTTTAAGAAGGTTGGTAAATTCCTTGCGGCTTTGGCAGCTATCCTGACGCTTGCGTATATTCTTGCGGTATACCCTCAAGTAGCACTAGTAGTAGTTGGCGCTTGTTACTTAGCGGCAGTGTGTGCTTGCGTGTGGAGTATAGTTAACTGGTAATACGACTCACTAAAGGAGGTACACACCATGATGTACTTAATGCCATTACTCATCGTCATTGTAGGATGCCTTGCGCTCCACTGTAGCGATGATGATATGCCAGATGGTCACGCTTAATACGACTCACTAAAGGAGACACTATATGTTTCGACTTAGTTACAACAAAAGCGTTAAGAATTTCACGGTTCGCCGTGCTGACCGTTCAATCGTATGTGCGAGCGAGCGCCGAGCTAAGATACCTCTTATTGGTAACACAGTTCCTTTGGCACCGAGCGTCCACATCATTATCACCCGTGGTGACTTTGAGAAAGCAATAGACAAGAAACGTCCGGTTCTTAGTGTGGCAGTGACCCGCTTCCCGTTCGTCCGTCTGTTACTCAAACGAATCAAGGAGGTGTTCTGATGGGACTGTTGGATGGTGAAGCCTGGGAAAAAGAAAACCCGCCAGTACAAGCAACTGGGTGTATAGCTTGCTTAGAGAAAGATGACCGTTATCCACACACCTGTAACAAAGGAGCTAACGATATGACCGAACGTGAACAAGAGATGATCATTAAGTTGATAGACAATAATGAAGGTCGCCCAGATGATTTGAATGGCTGCGGTATTCTCTGCTCCAATGTCCCTTGCCACCTCTGCCCCGCAAATAACGATCAAAAGATAACCTTAGGTGAAATCCGAGCGATGGACCCACGTAAACCACATCTGAATAAACCTGAGGTAACTCCTACAGATGACCAGCCTTCCGCTGAGACAATCGAAGGTGTCACTAAGCCTTCCCACTACATGCTGTTTGACGACATTGAGGCTATCGAAGTGATTGCTCGTTCAATGACCGTTGAGCAGTTCAAGGGATACTGCTTCGGTAACATCTTAAAGTACAGACTACGTGCTGGTAAGAAGTCAGAGTTAGCGTACTTAAGAAAGACCTAGCGAAAGCAGACTTACTATAAAGAACTCTTTGAGAAACATAAGGATAAATGTTATGCATAACTTCAAGTCAACCCCACCTGCCGACAGCCTATCTGATGACTTCACATCTTGCTCAGAGTGGTGCCGAAAGATGTGGGAAGAGACATTCGACGATGCGTACATCAAGCTGTATGAACTTTGGAAATCGAGAGGTCAATGACTATGTCAAACGTAAATACAGGTTCACTTAGTGTGGACAATAAGAAGTTTTGGGCTACCGTAGAGTCCTCGGAGCATTCCTTCGAGGTTCCAATCTACGCTGAGACCCTAGACGAAGCTCTGGAGTTAGCCGAATGGCAATACGTTCCGGCTGGCTTTGAGGTTACTCGTGTGCGTCCTTGTGTGA
+
&$%(*24);@@BFJJJJGJJJJJGHJJJJHFGJFDDDJFB4333>JJJJJJJFCBB@:878=DBCFHHJEJHHJJHJFJJJGJJGJGIGHHJJGFC>?HJJE@>>?AFFJJJJJJJJGJJJJJGJJJHJJJJJJIDDEEJIEJHDGEEFA@BA>?@>?DEGJJDJGJGJJIJGFIHHIHIJHDCC2223JFHIGHJJJJJGDIJJJIFJDHD??77JEJJJJJIIFJJJGJIJJIJIJJ=<==GEJGGCJEADIHJJJEJIJD>@DBEHIJJFIEIJJJJHIGFGFFDDEDCHJFJFHFJIJJGFEJJJGGGJJGGAB?AJJJJHHGGGJJIJIJJJCBAA>9:HJGJIJDFBA>>DDIJIEJHGJJJJFJHHJHJJJJHFIJJJJDDJJJHJJJHE861.---05=FJIHEIGHGJGJJJFJJJGJ5555HGJIJ>?>=A@AJECCDDFDFEJJGHJJHGJHHJHHIJIEJFEHFDJDFJHJJHJIGEIGJHJ=;;;><30,-/13BFHFGGGE>DA;CHDIJHIFJJIJJJJJFIIJJJJJJA?@?AJJHJHIJJEJGHJJEJHHIHFFCEGIGJJJJIHJJJJJIIJJJJJIJGJJJJJJIJIJGJJJJJHJJJJJJJIJJIJHJJJHJJJI;;;<JGJJIJJJGJJJHJJJJJJJJJIJJJJHJJJHGJHJHEIIHIHJHFHEFJHJJGJJJJJJJJJJIGJJJJHHJJJIIHJJJJHIJJJJJJJHJJJIJJIJJJJJJGJJJJJJHFJHHJJJIJJJIIJIJJJJHHH9JJJJJIIJJFJIJDFHGJFFJJJJJHJJFIFEDBBCC?A=>CDJIICFEIIJFG>?E?@@C@=><:8((77=877<<<=JFJJJGFEIJEGFDJ=<=?868::1B@AGEFFCDDIEECCA@?>@:9220611DEGHJJJBADCJJHFECJFCIB6704?11112=JJDHFJJFJEJFHJGIJHJJJJGFDGIJIJIJGGJJJJJJJIJGHGJD9*+420002<FFJJJJGIJHJJJCCCCHIHFGGBJGFFIJFJJJHDBEE>@AGJFJJGFFJJEJGEDCDHJJHJHJJEHIHJHEFGGJIJJJJJJJHJGJJFIJJHHJJIHJJJJ77JJJIJJIFFJJJGIJJJJHGJJJJIGG@ABA74435577@<110/00032201.4-,,,?>=AE1001944557JJJJHEJGIJHIGJIB@A@@CAE:GIJJJHHJJJFGJGJIJEHJJJJJHJJJJJJJIJIJJJIJGJHFJJJJJJJJIJJGIJIHFFHEEHC)(()EJJJJJJJJIJJJJJIJEJJJJJJJJJFJHHEJBB@BJJEDHIA@AAHFEJJIJGHGJJJGJJIJIIJJJJJJHGFEJJJJJIJJJJHG<999;>410&%%%&'$$%'())>CGHHHJIJJGGFFEEF<<<:==;@BJJIFJFFFFJIJCBBBA7*'&(-1''5:?CCJJEHGJJFGJJFFEIGJJJIJJJJJJJJJJJJJJDDDDJHIIHJJJJJJJJJHJJJIJDIJDHHAJJJDEBBBG97;7HJIFIGJHJJJJJIJICBADJIJJJJJJJJHIIJADABGFIIHGJFJJJJJII????JDD@----,,,???AJEEJHIJJJJHJJJ?@?<===EGHJA@@FFJJJHEDJIJJJGFJJIGGFDIJJJJJJJIJJIJJIHGJJJJJJJJJJIFJEFGHJGFIFJFE?CHIGAABBHHDFFJIJJJE??>@GGFJIJJIIJIHJJJJJHDFIJJGDEDEHGFIJJIGJJJJJJGJJJJHJ<<<<;;<IGJJJJJJFJJCBABHJJHFJJDJJJJGCDDFDGDB@?@DDBA@?F@=<GJJJJJHJFJJJJJHJJHJJJJ655D;;;;JIGJJJHJJJIJHIJHJJJIJJJJHJJIJGIJJJJJJIFJJJFDGHJJIJGIIJJJJJJIJIJJJIJHEJJJHJJIJIJJJHJJGJJJGIDFEFJJFGBBDDIJIIFHJJJIIFEIJJJJGIJ@A??@AJIHJFIGJJJJJJJFEEDAB?=<11/)*8JCBCDHJGGIEFIHDE<<=AGGJJJJJIJJGHJFJHJJJIEFFHJCFJGJJJJJJGJJJHJJJJJFHIJEGJIIJGJJFJJJJ('')JIJJJGJGJIFJJJGJJJJJJIJJJIFJHDFFGJD<:::AGDEFJJJGDHHJIJJJJJFGJFJJHJHJJHJGIJGGFIHGDJHJHFEDHHIJGJHJIJJGJGJJJJJJHGJJJJFIJJJJJIEFGFB@@JJJJCA:99:75577:5=88;<A92288*&%&'-0*)))(//253(''''456C>?>IJDD8888===AABJIJJJJJIIJHIJGIJHFHEEB;8284(()////9CG99;JJHEJJECF??A@JJJJGHEFCDCHDEJFEJJFJJFA;:;;<=>>IGGDDGJHJJJFIJJEEEGJIEHGHJJEIF;;;<JJJJJJFHHDCCEJIJDD5400-0++''(')89<@DDCJJFFJEHDGJJJJHFJHIGG@>7322113(%%%%$$$*699<?ADE;;;;CBBEEHJJIJHJFIEFGDJIIJICDD@@@CBCCHJJJJFHHIJJJIHJGIJHIJJJJFJFDEDGFFJIJJJJJJJJJJJHGJJJJHGFECCFJJIHJJJJIGJHJJJEJFHGFJIFJ0///JGJHGGGJJCFCDJEE55440.++-'+(*-((**8BDG>JGFFJJGJJEFJEDCC965111*,+()**@>@==>FEBAFA@@?DHFJJJJEJECBJIJJ@<<;;===9/,,.9IGEDIHHJBEJEEDDEGJJGGFJJB==<??;?@FGFEJIJGEDJFJEEDBCDDJJIIGHIJHJGFJGEGGAABCJJJJJJGECBFDFIGJJGHJJGHDHGIIFGHJJHHJIGJGJGJJJJFG<:41@@<858@ADJJJJEDHIGEDBFGHEHJJGJJJIJJJFEJJEGJHHGJGIEGGJJJJFJJJJGEGGJJJGHJJJGECDGJIJJJIJJJGHJGJHJJHJCA....<CDHFJJHIJFHGJCJEGJHIJ??2JD?8889CEHIEEEJFAGJHFHFCECE>?68-++'&&(')(/.-(&&*24**(2997:768)))*++(**,.../032>>@EBFJJFEGGJEHHEHFEIDHIHHJJ1...DBDDC;8444581-+',/((''(2@DCEDGGJJIEEDDIJJJJIIJJJHBJC=?@444JCCDFD;<;<EGIHJGHJJJJEHFHHHJJJIGJHHHJGCCHDEF4445C88+(&''****&&&''')0356:;>?ACHHJGJJJJHJEIEFJGJCEEBJGDJE::955311*116..BIGJJJJFGJCCECIJGGJGGJJHJEEEIEJDDAAACEJHJJJGJFFEGJJHECEGJHEEHGIFHGJJJJGJHJHGJIHHHHHGFHGJHIHHJHJJJJJJJJIHJJIFJFIIJJEFEFHIJJJH9778?JCJ@?>?HGEJJJIJJFJEDFCDEFJGDDCDEGJA?><?;;<BEJJ@BD7GDDDEJJJJHDEEIFFFGHJEDHJJJGGJJHDJJFJJEJJJJJGJHGJJJIJG@JJHJJE4/*'$##%)+33?FEGJJJJGJJJHJHJIJJJJHIHJHJIFJJIJJJFJGFJGJJIHFHGHIHJFJDIHIJJIHHDCCDGJHGFDFJ@?99;BCCCJJFDCDJCDADHJJJHJJCCCEJHJJJGE@>:=:99:FJJJFFJJHFHHJJDGEEDFCHIJHGCHJJ=8988(''')((*)),DJA@@@@DCJ+(((1.0001CBBE;::67.)()*/+('('()34=>:BDCFJIJJHIGJJIHJHJJIJJJGFHHFJJJIJHJJIIJHGJJJGJFEGJJJJJJHGJFJIJHFHFGFJHJJJDEDEFEFEDDJHHGIJJFJIGGFGEIJJHEGDJJJJEJJIJHHGFJEIJHJIJJHJJJJJJGJJEFJFEEEHGHJGEGJGJJIHJJJEIHHJJ@@@@FGJJFGHFDEGHEDFJJHGJIHHFEJFJJJHJJJGIJJIJHGJE8778JJEDGGJJIJJJIHEHJGJJJJJJGJJJJJJJGJIFJGIJDDIFDEEJJJIJFJGJJJIJGHHJHJIJFIJJJJFJJJJHJJJGJJFDGJFJHJJJJJJJIIHJHFJIIJDDECDBDJHJHJHIJJJHJJGHIGFJGFGGIHFE@A@>@FJGJJFJJIGEIHFDJJIEEDFECDJEGHIJJJHJJHHJEFED@A=>99::AABEDJFHJIJJHHJIJJJHHIJIJJHJHJJA@ABJ<://*((:C989>>=<=EFJGJIFIJ999:===>DCBGJJIJJJHC;9878>HJJJJJJJJJJJJJJJGJJJJIFFEJJJJJJIJJJJJJJJIJJJJJJGFHJJJJFGJGJJDHJJJIJJJIJIJIJGJABCA@?=;BHHJJEFJJJFED@AJIJGJJHJDGJEHC>DJJJF2001C..//=??CFIFJGJIFEBCJFJIGJGFJGHDCCCGFJJJGGFJFAG9:;?HD?CBCFDBBAAJFCID@ECDHFJIDIHFHHJJJGGEH@EDFCA@@FBBAEGHJJJEFEDEDA<;=AAC23239777A@AB=<<>DD?=9753/3AAHHJIJFGJHIDEEFJB=<;;:;:85400/044<?ABACEHFJGGJDFJIFIHFFHGHGJGDHEFGDDEGJHJ::::JJGJJHJJJGJHIJJJJJHJJHJHIJIGIIIJJHJHJJJJFJJJJJ;::BDDGHJJD@@@E86));90//177688ECFHDFGJIJGIJIIJJJJIFJJJJHJJJJJJJJJJHDCCDB701=J@>@@FFIJJIJJHEHDJJHJGC;:::3/.*'(2+)))1379:><<<@@:::8888;;;<<4334@BEJGHJGCCEEJFEFJJFIJJJJGHJFJGJJGFJJJJJHJJJJJGEGGEHJJHJIJFJJGJJIIJJJJJJJGJGBBBC)))))GHFGEFGGIHJHJ@ACJGCEJFJJGFIFJIJJFJJJECDBA:::99B@@ACGJJJFJGJIJFCJ6668('''.*+*(''+(''$$&''9H@@?@FJJEIJJGJJGIGIJJJJJJJJJHIFFHGHJJJJJHJJJJJJJJJHIJJIJ333GJJIHHJJJJHHIJJJJJJJJJJGJIGJJGJJJJJJJIJJJJIGHJFCCBD6668HGJHJFC@>1//06,()239988;<D?***+0JJ45EDCJDFDJJIIJJJFHGJJJJJA99::=@@>=>?GC:JFCAA?FFJIHHIJJGGJJJJJJJJGGIHEJJGIJJF8DJDED=87:7:5?DIDJJJJJFGIEHJJJEAEFGGJFFJJJEHIJJJ884-1=<<;;;@DDJEDHFIIJJGEDDEIJGGDBDCDGGJJJJJJJ@.599CEGGJJIJJJJJEABBGJGHIJJJJGJJJJJGJGFJJJJJJIJGJFJHJJJJJJJGIHGIJJJIEIJCEGJHIJJHJJIJGJJJJHJJGJJJFDBFGIGGHJJJHFHJICDEAC:GHJJEJFJJJGJGJIIIIJIJJHJGJHGCCJJJFJJJJIJFGHIJJFJJHIJGJJHJIJJGHGJBAAACCADEF@>:99;;....0/,,--23=?D444311/-,-,*.448:HD@AJEHJEJIJEJBBCFIHJEBDBC0002999;?@?@??91,+&&''9<=;14499931227C>>>>EIJJJJGGIFJJJJFEDCCABBEFJEDEF<?>?BE?CHE?GEFJGI@AA:677?ACGGIGGGDEFJJJJJJJGFHFHJJJJJJFJJGHFBB<;;:===?333210>9DG?GHHJDEGJGGFB9778JJJCEHJJEDECB@?@:,++*+-<>FGHJJJJJJIHHJIGCCB*(()''(+?EJFE<DJJJJHFCFCJGHJJGIJGHJJHJJJJJJHJHGHIJEDCB@=@GJJJJJJJFHGGIJJJJJJJJJJHHFDCCDJEJFHJHGJJJJHIDIJJJHJEFGEHJHJGJGFIJJJJHHJJHJJJJFIJJJGGJJJJJJJJGJGEFHIIACABHJJIHIJ?D@DJFJGEHHE@DEDJJHDJFHGJJJIJJGJJJCDJ?EJGJHFHIJJJFJJFJJGJJJHDDDAB>HJJIEJJIIJIFHEHHJJJJGF???@BBACJHEHHJFHJGJGIGGIEEDDEDJEJJJGFHGGFIGJHJJJJJJJJJJJFFJJIJJEDIDJJDEGDFGJFHJECAADJGHFHHIEFHEJHEH?@B8JGGGFJJHJGEHJHJHFBDIEB@BHGIEDFEDCDCEGJJIGIJ1111EHHHJFJIJJHFJIIHGJEFDEFFGJJGEJEFHGGCFDFJJEFCC3.15-+++::>?BFDHFIFHJHJGHHFFIGHJJIHJIIJFGEFFFD@667FHJFEFEFDGGGFJJEE=<<<=****5A@HJJJEFEJGHJHIIJJJIHDDDFDJEJIJHJJJJJGJIJJJIJIJIHJGBBACJHIJHDGGJFEDDGIEEGEJFJGJFFEIJHJJHFHJFIJJJHJEJJAB@<?;/../594346<AJEEIJHEJJJFDEICFEGGFDEJEJGJJFFJJHHHFEJHJFB>>4:67+***J?GE<<<<FJGJJJIGFJHJJFDEJJGFFEGEBGCDIFHBBDEHJJJJDFJGD@CA>=>EI@A@?EEA500////267A@DEJJIJFJGEEH?>>@CEJGJEGDFHDBBEC2//DCJJJDHGJGGGJJJIJJJJIFGEHDJFFHEHGJJIDCDFJJJJFJJFHHJGGJDBBCCDDDECBBDJJB@@??@A=92.&%
@Stanford_t7w_2_T7_No_SapI_1_Linear_9000_55
GGGCTACCGATTTGTTAAAGAGCGTCTTAGGTAGAGTTTCGTTAGACCGCATCACCTTTCAGTGTGGTGACTCACTGTCGTTTCATGTGGTACATCGTACCGTGTTTACTTCATGTTGTCAACCGTTTTGTTTCACCTTATGTGCCGTGGTGCGCTTAAGTCACCTAGAAGGCACTGTGCGCCCGGTTGACGCTGCTAGTGTTACCTAGCGATTTGTATCTTACTGCATGTTACTTCATGTTGTCAATACCTGTTTTTCGTGCGACTTATCAGGCTGTCTACTTATCCGGTTGACCCCGGTGTCGATTGGGATGGCTATTCGCCGTGTCCCTCTCGATGGCTGTAAGTATCCTATAGGTTAGACTTTAAGTCAATACTCTTTTTGATAAATTTTAAATTAATCTTTTAAGTCTCTTTAAGTTGTCTCTCCTTATAGTGAGTTGTATTAATAAAGACAATGATTAAAGGTTATCACTTTATGGCTAACAACAAGGCGTCTTTAGGTCTGGTCTTTATGTAGTGTCTTTAGGTCTGGTCTTTAGGTCTGGTCTTTATGTTTAAACTTTAAGATAGGCGTTGACTTGATGGGTCTTTAGGTGTAGGCTTTAGGTGTTGGCTTTAGGATGGACGTTAGGAGGTGACTTTAGGAGGATACTTTAGGAGACTGTAACAGATAGGGACACAGAGAGACACTCAAGGTAACACCCAAAGACAAACCCAAGGGTCATCCCCAACCCTTAGGGAACCCTCAAGGTCAACCGAAGGTTGACTTTAGGTGATTGGCTGGGCTTTAGGTACCCCCTATGGGGGAACTTTCCATCCCA
+
('&&*+(((-..3/CBACJJJJJGJFJJ?>==854421758DJJJJJJJGJJJJJJJJJE:;;JJJJHJJ>>>>JJJJJJJJJJHJJJCCC7766534((((37<<====@@JGJJJDEHJJJJJJJJJJHJJJHIIJIDHJDJJJHJFHJJJEBCB,0<>B1112??BJJJJJJEFFIJHFJG=ICHJGH>>>?ACJJEIJJGJJJIGJJIJJJJJJJGJJIJJJJIJJJJJJFJGJJJJJJJCEEJJJJJJJIJJJJBBD5444DJBJJJJJJJJJJJHHHJAHJJFJFHIHA@@GFHHJJB==>@JJJJJJJJJJJJJJJGFCHHJJJJJFFJJJJJJJJGD=;0..../0/00/12221224853212221.--.019:;721001448:96454232369>>52112456783100122223D5448310/02221222211233332221212211102322//0011355843223322111222230---/5763222354322493210///123447643334663223:85222243211283310123440//432210//0.+++-1///-432233235864343200135564334422225446554410001.../4454234355565423322.--.543324324452001455212155668;64363644544322301013345677554446556745210/.--.5><766783//0122235755454221130-,,.41112532322344221136788775442210--./7860/01255321101)(&'((*)
@Stanford_t7w_2_T7_No_SapI_1_Linear_9000_56
ATAGGCATCATCCAGTCATCATAAATGACCGCTAAGTCTAACTGGAACAGCTTGTTTGTTGCTGCCTTGAATGCTGCCAGATTACCACTATATAAACGTCCCATCTTACTGACCCTCCCAGCTACGCTTGTGAGAGCGGTCACGCTTAGTCTTATTCAACTTGCGACCTTTGGTTGCCTCGAAGTCACGAGCATTACGGTTAGAACGTTGGTTCATCTTTTCGAAGTTACGCATACTTAAAGTCCTCTCTTAGTAATTCTTTAATTTAAATCTCTAATTAACACTTAAGGGTCTTAAAGTTAAACCTTAAGGTTCTCCTATAGTGAGTCGTATTAACCGGAAGAAGGTCAATCATAAAGGCCACTCTTGCGAATGACCTTGAGTTTGTCCCTCTATAGTGAGTCGTATTGATTTGGCGTTACGCGAACGCGAAGTCCGACTCTAAGATGTCACGGAGGTTCAAGTTACCTTTAGCCGGAAGTGCTGGCATTTTGTCCAATTGAGACTCGTGCAACTGGTCAGCGAACTGGTCGTAGAAATCAGCCAGTACATCACAAGACTCATATGTGTCAACCATAGTTTCGCGCACTGCTTTGAACAGGTTCGCAGCGTCAGCCGGAATGGTACCGAAGGAGTCGTGAATCAGTGCAAAAGATTCGATTCCGTACTTCTCGTGTGCCCACACTACAGTCTTACGAAGGTGGCTACCGTCTTGGCTGTGTACAAAGTTAGGAGCGATACCAGACTCCTGTTTGTGTGCATCAATCTCGCTATCTTTGTTGGTGTTAATGGTAGGCTGTAAGCGGAACTGACCGAGGAACATCAGGTTCAAGCGCGTCTGAATAGGCTTCTTGTATTCCTGCCACACAGGGAAACCATCAGGAGTTACCCAATGCACAGCGCAACGCTTGCGAAGAATCTCTCCAGTCTTCTTATCTTTGACCTCAGCAGCCAGCAGCTTAGCAGCAGACTTAAGCCAGTTTATTGCTTCAACCGCAGCTACCACCGTCACGCTCACAGATTCCCAAATCAGCTTAGCCATGTATCCAGCAGCCTGATTCGGCTGAGTGAACATCAGACCCTTGCCGGAATCAATAGCTGGCTGAATGGTATCTTCCAGCACTTGTTGACGGAAGCCGAACTCTTTGGACCCGTAAGCCAGCGTCATGACTGAACGCTTAGTCACACTGCGAGTAACACCGTAAGCCAGCCATTGACCAGCCAGTGCCTTAGTGCCCAGCTTGACTTTCTCAGAGATTTCACCAGTGTTCTCATCGGTCACGGTAACTACTTCGTTATCGGTCCCATTGATTGCGTCTGCTTGTAGAATCTCGTTGACTTTCTTTAGCAACAATCCCGTAGATGTCCTGAACGGTTTCACTAGGAAGCAAGTTAACCGCGCGACCACCTCCATCTCGGAGCATCGCGGAGAAGTGCTGGATGCCAGAGCAAGACCCGTCAAACGCCAGCGGAAGGGAGCAGTTATAGCTCAGGCCGTGGTGCTGTACCCCAGCGTACTCAAAGCAGAACGCAAGGAAGCAGAACGGAGAATCTTGCTCAGCCCACCAAGTGTTCTCCAGTGGAGACTTAGCGCAAGCCATGATGTTCTCGTGGTTTTCCTCAATGAACTTGATGCGCTCAGGAACGGAACCTTATCGACACCCGCACAGTTTGCACCGTGGATTTTCAGCCAGTAGTAACCTTCCTTACCGATTGGTTTACCTTTCGCCAGCGTAAGCAGTCCTTTGGTCATATCGTTACCTTGCGGGTTGAACATTGACACAGCGTAAACACGACCGCGCCAGTCCATGTTGTAAGGGAACCAGATGGCCTTATGGTTAGCAAACTTATTGGCTTGCTCAAGCATGAACTCAAGGCTGATACGGCGAGACTTGCGAGCCTTGTCCTTGCGGTACACAGCAGCGGCAGCACGTTTCCACGCGGTAGAGCCTCAGGATTCATGTCGATGTCTTCCGGTTTCATCGGGAGTTCTTCACGCTCAATCGCAGGGATGTCCTCGACCGGACAATGCTTCCACTTGGTGATTACGTTGGCGACCGCTAGGACTTTCTTGTTGATTTCCCATGCGGTGTTTTGCGCAATGTTAATCGCTTTGTACACCTCAGGCATGTAAACGTCTTCGTAGCGCATCAGTGCTTTCTTACTGTGAGTACGCACCAGCGCCAGAGGACGACGACCGTTAGCCCAATAGCCACCACCAGTAATGCCAGTCCACGGCTTAGGAGGAACTACGCAAGGTTGGAACATCGGAGAGATGCCAGCCAGCGCACCTGCACGGGTTGCGATAGCCTCAGCGTATTCAGGTGCGAGTTCGATAGTCTCAGAGTCTTGACCTACTACGCCAGCATTTTGGCGGTGTAAGCTAACCATTCCGGTTGACTCAATGAGCATCTCGATGCAGCGTACTCCTACATGAATAGAGTCTTCCTTATGCCACGAAGACCACGCCTCGCCACCGAGTAGACCCTTAGAGAGCATGTCAGCCTCGACAACTTGCATAAATGCTTTCTTGTAGACGTGCCCTACGCGCTTGTTGAGTTGTTCCTCAACGTTTTTCTTGAAGTGCTTAGCTTCAAGGTCACGGATACGACCGAAGCGAGCCTCGTCCTCAATGGCCCGACCGATTGCGCTTGCTACAGCCTGAACGGTTGTATTGTCGCGCTGGTTAGGCAAGCCAGAGTGGTCTTAATGGTGATGTACGCTACGGCTTCCGGCTTGATTTCTTGCAGGAACTGGAAGGCTGTCGGGCGCTTGCCGCGCTTAGCTTTCACTTCCTCAAACCAGTCGTTGATGCGTGCAATCATCTTAGGGAGTAGGGTAGTGATGAGAGGCTTGGCGGCAGCGTTATCCGCAACCTCACCAGCTTTAAGTTGACGCTCAAACATCTTGCGGAAGCGTGCTTCACCCATCTCGTAAGACTCATGCTCAAGGGCCAACTGTTCGCGAGCTAAACGCTCACCGTAATGGTCAGCCAGAGTGTTGAACGGGATAGCAGCCAGTTCGATGTCAGAGAAGTCGTTCTTAGCGATGTTAATCGTGTTCATTTAGTGCCTCTTCCAGTTAGTAAATCGTACCTATTCAGGCCACCCGCAGATGACCTGTAAGATAAGACTATCAGCCCATTAACATTGCGTCAAGTTGCTTATCAATGTTGAGCGTAAGACCATTAGCGATAGCCATCCGGTCAGCATTACGCCAGTGCAGCGCGATTCGTTCCTCAAGCGCCTTAAAGTCCCCAGAGAACATGTTGACCCAGAGCATAGCGTTATTGGTTCTTCCTAGTACATCTACAGCTACCTCATGGTTACGCCGTTCTTGACGTTCAGCCCATCGCCACGCAGCAAGCATTCTTTCGCGCTTAGCTTTGTGTGCTTTACGTGCCTTGCGGTTGCGACGTTTGAATCTGCGTGCCTCTAAGCGCCCCTCGTGACGTTCTTTACGGGCCTTAGCGCGGTCAATTTCTTTCTGTCGTGCGACTTCCTCGACTTCCTTGATGAGTTCCTCAGGGTCGATGCTGAATGCGCCACCGTCTTTCTTCTGCGAGAATGATACCGGGTCGGTGATGTATGGTACGTCTCCATTTGAGAACATGATGTTCCCGCTATGCATGTCGAATGAGGCGATGCCCTCAAAGAACTTGCGGATTAGTTTACAAGTTTCAACAAACTCACCATCCCATCCAGTTAACTCATCATGCTCATCCGAATTGCAATCAATGATGTCGCTTGCAATCTCAGCGTATTTATAATGGGCATCATTGTTGAAACGCTCGCAATCCTTAAGTGCGTCAAGTACCACCGTATAGCATCCAGCGTGGCGCTGTACATCGTAGACGTTACGGATACCAGGACGACCCTGATACATGCGGCAGAATGCGGTATAGGCTGCGCCTGAATCCTCTTTCTTAAAGCCCACCTTAATCACTCTGTTAGGTAGCAGCGGGTGACTATAAGCAGCCGAGAAGTGACCATTACCGAGCATCTTGAACCCTGCGTCAGCCGTGAGACACTTCAAGGTAGTCCACCAATCTTGATGCTCAAGTGCCTGATTTAGTTCGGTTAGCTCGCCATCACACGTCTCGCTGTTGACCATCTCGACCAGTAAGTCGATAAGCATACCTTGACGCTTGTCAAGTTCACAGATTGGCAGTGCTTTGATTGCGTCGATAGCGTTCATGATGTCGGTAATGTTCATTGCATTGTGTCCTTTGCACCGTTATGAGATAGCGTTCAGTGTGTTGGCTAGTGCCTGTTCAAGTGCGGCGAGTTTCTTGGCTTTAACCTTTTCCTTTCGTCTATGCCACGCCGCCCTCTCTTGTTCCTTGCGGCGTTCGAGGTTGTTCTCTCGCCAAGTTCTCACTATTCGCCGATTTGCAGCGTATAGTGTGCCATTGGGCATATAACCTTTACTTAAGCCATCAGTGCGTTCTGTCATAGCCGGAACCTATCTTGTTAATCTTGCGGTTAATGCGGAGTTCACGCTTAAGGCGTTCGATTCGTTGTTTCATTGCGAACCCATCAGGTGTACATACGGTTGCCCCGTTGGACGTGTGGATTGGCATAACGTAGTGCTTCATCATTTGCGTAGTGCCCCTTTGATGATTCCTATGATGATGCAAGCGGTAAAGTAGGAACCTACAGCTACACCTAAAGCCTTCCCAAAGGATGCACCTACAGCTAGACCTAGAGCGGTGAGTAGACCGATAGTAAGCATATACATTACTCCCTCATAAGTAAAGTGATAATCATAAAGGCCACTCGCTAGGAGCGACCTTGAGTCTATCACTCAGCAGATTCTAAAGCTATTGCCTTGTTGTTTTCGTACAGTTCTTTGAGCTGTGCCATTGCGAGTGACCAGTTAAAGCCACAGCGCACCATGTCGCTATAGAAAAGTACAGTTTGAGCGGTCAGACCGTATTGCACGTTGGTAGTAGAACATACTCTTCATCCTCCTCGTACTCCTCGACTTCCTCCAAGTATTCATTGAGCAAGTCTTCTGCGTCTTCCCAGAGGTCAATCGTTAATTGCTCATAGATACGCGCTTGCAGGATGCGGATTACGTCCTTGGTGTCAGGCATCAGACCAGTGCTTCGAACTCAAGGTCAATGCCCTCACTTGCCATTACGCTAAAGATGTCAGCGTAGTAGTGCGGAACTGCATTATCGGCAGCCATGTGAATAGCATCGTGCAGGTCATGAGTGTCACGGATGTCATCATAACGGATGTTTTCTTTCAGCATTTCGTAAGCGTGGTCGAAAACGTTGTTGTAAGTCATGTTAGACATAGCCATCTTGTGTTACCTCGTGCAGTTATTAGTGAATATCATAAAGGGCACCTTGCGATACCCTTGAGTTATCCGCTAGTCATGCACTCAAGAGCTATTTACCAGATTGTTAAAGAGCGTCTTAGGTCAGGTTTCGTTAGACCGCATCACCTTTCAGTGTGGTGGATTCACTGTCGTTTCATGTGGTACATCGTACCGTGTTTACTTCATGTTGTCAACCGTTTTGTTTCACCTTATGTGCCGTGGTGCGCTTAAGTCACCTAGAAGGCACTGTGCGCCCGGTTGACGCTGCTAGTGTTACCTAGCGATTTGTATCTTACTGCATGTTACTTCATGTTGTCAATACCTGTTTTTCGTGCGACTTATCAGGCTGTCTACTTATCCGGTTGACCCCGGTGTCGATTGGGATGGCTATTCGCCGTGTCCCTCTCGATGGCTGTAAGTATCCTATAGGTTAGACTTTAAGTCAATACTCTTTTTGATAAATTTTAAATTAATCTTTTAAGTCTCTTTAAGTTGTCTCTCCTTATAGTGAGTTGTATTAATAAAGACAATGATTAAAGGTTATCACTTTATGGCTAACAACAAGGCGTCTTTAGGTCTGGTCTTTATGTAGTGTCTTTAGGTCTGGTCTTTAGGTCTGGTCTTTATGTTTAAACTTTAAGATAGGCGTTGACTTGATGGGTCTTTAGGTGTAGGCTTTAGGTGTTGGCTTTAGGATGGACGTTAGGAGGTGACTTTAGGAGGATACTTTAGGAGACTGTAACAGATAGGGACACAGAGAGACACTCAAGGTAACACCCAAAGACAAACCCAAGGGTCATCCCCAACCCTTAGGGAACCCTCAAGGTCAACCGAAGGTTGACTTTAGGTGATTGGCTGGGCTTTAGGTACCCCCTATGGGGGAACTTTAGGTCCG
+
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
@Stanford_t7w_2_T7_No_SapI_1_Linear_9000_57
TCAGGGAAGCTGCCCAATACAAGCGCAACGCTTGCGAAGAATCTCTCCAGTCTTCTTATCTTTGACCTCAGCAGCCAGCAGCTTAGCAGCAGACTTAAGCCAGTTCATTGCTTCAACCGCAGCTACCACCGTCACGCTCACAGATTCCCAAATCAGCTTTAGCCATGTATCCAGCAGCCTGATTCGGCTGAGTGAACATCAGACCCTTGCCGGAATCAATAGCTGGCTGAATGGTATCTTCCAGCACTTGTTGACGGAAGCCGAACTCTTTGGACCCGTAAGCCAGCGTCATGACTGAACGCTTAGTCACACTGCGAGTAACACCGTAAGCCAGCCATTGACCAGCCAGTGCCTTAGTGCCCAGCTTGACTTTCTCGATTTCACCAGTGTTCTCATCGGTCACGGTAACTACTTCGTTATCGGTCCCATTGATTGCGTCTGCTTGTAGAATCTCGTTGATTTTCTTAGCAACGATCCCGTAGATGTCCTGAACGGTTTCACTAGGAAGCAAGTTAACCGCGCGACCACCTACCTTCATATCGGAGCATCGCGGAGAAGTGCTGGATGCCAGAGCAAGACCCGTCAAACGCCAGCGGAAGGGAGCAGTTATAGCTTCAGGCCGTGGTGCTGTACCCCAGCGTACTCAAAGCAGAACGCAAGGAAGCAGAACGGAGGAATCTTGCTCAGCCCACCAAGTGTTCTCCAGTGGAGACTTAGCGCAAGCCATGATGTTCTCGTGGTTTTCCTCAATGAACTTGATGCGCTCAGGAACGGAACCTTATCGACACCCGCACAGTTTGCACCGTGGATTTTCAGCCAGTAGTAACCTTCCTTACAGATTGGTTTACCTTTCACCAGCGTAAGCAGTCCTTTGGTCATATCGTTACCTTGCGGGTTGAACATTCGACACAGCGTAAACACGACCGCGCCGGTCCATATTGTAAGGGAACCAGATGGCCTTATGGTTAGCAAACTTATTGGCTTGCTCAAGCATGAACTCAAGGCTGATACGGCGAGACTTGCGAGCCTTGTCTTGCGGTACACAGCAGCGGCAGCACGTTTCCAGCGCGGTAGAAGCCTCAGGATTCATGTCGATGTCTTCCGGTTTCATCAGGATCTTCACGCTCGATCGCAGGGATGTCCTCGACCGGACAATGCTTCCACTTGGTGATTACGTTGGCGACCGCTAGGACTTTCTTGTTGATTTTCCATGCGAGTGCTTTGCGCAATGTTAATCGCTTTGTACACCTCAGGCATGTAAACGTCTTCGTAGCGCATCAGTGCTTTCTTACTGTGAGTACGCACCAGCGCCAGAGGACGACGACCGTTAGCCCAATAGCCACCACCAGTAATGCCAGTCCACGGCTTAGGAGGAACTACGCAAGGTTGGAACGTCGGAGATGCCAGCCAGCGCACCTGCACGGGTTGCGATAGCCTCAGCGTATTCAGGTGCGAGTTCGATAGTCTCAGAGTCTTGACCTACTACGCCAGCATTTTGGCGAGTGTAAGCTAACCATTCCGGTTGACTCAATGAGCATCTCGATGCAGCGTACTCCTGCATCAATAGAGTCTTCCTTATGCCACCGAAGCCACGCCTCGCCACCAAGTAGACCCTTAGAGAGCATGTCAGCCTCGACAACTTGCATAAATGCTTTCTTGTAGACGTGCCCTACGCGCTTGTTGAGTTGTTCCTCAACGTTTTTCTTGAAGTGCTTAGCTTCAAGGTCACGGATACGACCGAAGCGAGCCTCGTCCTCAATGGCCCGACCGATTGCGCTTGCTACAGCCTGAACGGTTGTATTGTCAGCACTGGTTAGGCAAGCCAGAGTGGTCTTAATGGTGATGTACGCTTACGGCTTCCGGCTTAATTTGTCCCAGGAACTGGAAGGCTGTGGGCGCTTTGCCGCGCTTAGCTTTCACTTCCTCAAACCAGTCGTTGATGCGTGCAATCATCTTAGGGAGTAGGGTAGTGATGAGAGGCTTGGCGGCAGCGTTATCCGCAACCTCACCAGCTTTTTAGTTGACGCTCAAACGTATTGCGGAAGCGTGCTCACCCATCTGCAAGACTCATGCTCAAGGGCCAACTGTTCGCGAGCTAAACGCTGACCGTAATGGTCAGCCAGAGTGTTGAACGGGATAGCAGCCAGTTCGATGTCAGAGAAGTCGTTCTTAGCGATGTTAATCGTGTTCATTTAGTGCCTCTTCCAGTTAGTAAATCGTACCTATTCAGGCCACCCGCAGATGACCTGTAAGATAAGACTATCAGCCCATTAACATTGCGTCAAGTTGCTTATCAATGTTGAGCGTAAGACCATTAGCGATAGCCATCCGGTCAGCATTACGCCAGTGCAGCGCGATTCGTTCCTCAAGCGCCTTAAAGTCCCCAGAGAACATGTTGACCCAGAGCGTTTAGCGTTATTGGTTCTTCCTAGTACATCTACAGCTACCTCATGGTTACGCCGTTCTTGACCTTCAGCCCATCGCCACGCAGCAAGCATTTATTCACGCTTAGCTTTGTGTGCTTTACGTGCCTTGCGGTTGCGACGTTTGGAATCTGCGTGCCTCTAAGCGCCCCTCGTGGTTACTCTACGGGCCTTAGCGCGGTCAATTTCTTTCTGTCGTGCGACTTCCTCGACTTCCTTGATGAGTTCCTCAGGGTCGATGCTGAATGCGCCACCGTCTTTCTTCTGCGAGAATGATACCGGGTCGGTGATGTATGGTACGTCTCCATTTGAGAACATGATGTTCCCGCTATGCATGTCGAATGAGGCGATGCCCTCAAAGAACTTGCCGGATTAGTTTACAAGTTTTCAACAAACTCACCATCCCATCCAGTTAACTCATCATGCTCATCCGAATTGCAATCAATGATGTCGCTTGCAATCTCAGCGTATTTATAATGGGCATAGATTGTTGAAACGCTCGCAATCCTTAAGTGCGTCAAGTACCACCGTATAGCATCCAGCGTGGCGCTGTACATCGTAGACGTTAGGGATACCAGGACGACCCTGATACATGCGGCAGAATGCGGTATAGGCTGCGCCTGAATCCTCTTTCTTAAAGCCCACCTTAATCACTCTGTTAGGTAGCAGCGGGTGACTATAAGCAGCCGAGAAGTGACCATTACCGAGCATCTTGAACCCTGCGTCAGCCATAAGACGCTGGGTCATCCACCAGATCTTGATGCTCAAGTGCCTGATTTAGTTCGGTTAGCTCGCCATCACACGTCTCGCTGTTGACCATCTCGACCAGTAAGTCGATAAGCATACCTTGACGCTTGTCAAGTTCACAGATTGGCAGTGCTTTGATTGCGTCGATAGCGTTCATGATGTCGGTAATGTTCATTGCATTGTGTCCTTTATGTTCGTTATGAGATAGCGTTCAGTGTGTTGGCTAGTGCCTGTTCAAGTGCGGCGAGTTTCTTGGCTTTAACCTTTTCCTTCGTCTATGCCACGCCGCCCTCTCTTGTTCCTTGCGGCGTTCGAGGTTGTTCTCTCGCCAAGTTCTCACTATTCGCCGATTTGCAGCGTATAGTGCATGGGCATATAACCTTTCTTTAAGCCATCAGTGCGTTCTGTCATAGCCGGAACCTATCTTGTTAATCTTGCGGTTAATGCGGAGTTCACGCTTAAGGCGTTCGATTCGTTGTTTCATTGCGAACCCATCAGGTGTACATACGGTTCCCGTTGGACGTGTGGATTGGCATAACGTAGTGCTTCATCATTTGCGTAGTGCCCCTTTGATGATTCCTATGATGATGCAAGCGGTAAAGTAGGAACCTACAGCTACACCTAAAGCCTTCCCAAAGGATGCACCTACAGCTAGACCTAGAGCGGTGAGTAGACCGATAGTAAGCATATACATTACTCCCTCATAAGTAAAGTGATAATCATAAAGGCCACTCGCTAGGAGCGACCTTGAGTCTATCACTCAGCAGATTCTAAAGCTATTGCCTTGTTGTTTTCGTACAGTTCTTTGAGCTGTGCCATTGCGAGTGACCAGTTAAAGCCACAGCGCACCATGTCGCTATAGAAAAGTACAGTTTGAGCGGTCAGACCGTATTGCACGTTGGTAGTAGACATTACTCTTCATCCTCCTCGTACTCCTCGACTTCCTCCAAGTATTCATTGAGCAAGTCTTCTGCGTCTTCCCAGAGGTCAATCGTTAATTGCTCATAGATACGCGCTTGCAGGATGCGGATTACGTCCTTGGTGTACGGCATCAGACCAGAGTCTTCGAACTCAAGGTCAATGCCCTCACTTGCCATTACGCTAAAGATGTCAGCGTAGTAGTGCGGAACTGCATTATCGGCCACATGTGAATAGCATCGTGCAGGTCATCAGTGTCACGGATGTCATCATAACGGATGTTTTTCTCTTCAGCATTTCGTAAGCGTAGTAGAAAACGTTGTTGTAAGTCATGTTAGACATAGCCATCTTGTGTTACCTCGTGCAGTTATTAGTGAATATCATAAAGGGCACCTTGCGATACCCTTCAGTTATCCGCTAGTCATGCACTCAAGAGCTATTTACCAGATTGTTAAAGAGCGTCTTAGGTCAGGTTTCGTTAGACCGCATCACCTTTCAGTGTGGTGACTCACTGTCGTTTCATGTGGTACATAGTACCGTGTTTACTTCATGTTGTCAACCGTTTTGTTTCACCTTATGTGCCGTGGTGCGCTTAAGTCACCTAGAAGGCACTGTGCGCCCGGTTGACGCTGCTAGTGTTACCTAGCGATTTGTATCTTACTGCATGTTACTTCATGTTGTCAATACCTGTTTTTCGTGCGACTTATCAGGCTGTCTACTTATCCGGTTGACCCCGGTGTCGATTAGGATGGCTATTCGCCGTGTCCCTCTCGATGGCTCTAAGTATCCTATAGGTTAGACTTAAGTCAATACTCTTTTTGATAAATTTTAAATTAATCTTTTAAGTCTCTTTAAGTTGTCTCTCCTTATAGTGAGTTGTATTAATAAAGACAATGATTAAAGGTTATCACTTTATGGCTAACAACAAGGCGTCTTTAGGTCTGGTCTTTATGTAGTGTCTTTAGGTCTGGTCTTTAGGTCTGGTCTTTATGTTTAAACTTTAAGATAGGCGTTGACTTGATGGGTCTTTAGGTGTAGGCTTTAGGTGTTGGCTTTAGGATGGACGTTAGGAGGTGACTTTAGGAGGAATTGTTTAGGAGACTGTAACAGATAGGGACACAGAGACACTCAAGGTAACACCCAAAGACAAACCCAAGGGTCATCCCCAACCCTTAGGGAACCCTCAAGGTCGACCGAAGGTTGACTTTAGGTGATTGGCTGGGCTTTAGGTACCCCCTATGGGGGAACTTTCCATCCC
+
+*'&(''(%###$%(%((()((((++,78HFEB@?@>@>@78010J890FEABA44414?BF5/<<HJHIGJIJHJHJJFIJJJJJJJJJJJIFFC>?JJEHJJHFHJHIJHJJJJJIEGFGJGHJHFEDHHJJJJJJJJJFJJJJDJICFGD87776:-''''''-./033>@GFEIFJJHHHGFCGCBBB@>?FEGG=<<<IHEJJAGHGFCED;::;A@@??@@F><;;<==9988;68:A?621226>6//100052+((**4<=?@@EFIJJJJJJIJF??=7CCEGJJJHGHHJJEJFH@AEEGJHECJHJJJJJJIJJGH@???DBCHJJJHJHHHJJIJIJIJHIIJ??@?AH<,+)'''//.0+(+&$$$)***+6=BA>??=><;>7.-*43339D>>=>><AB:::;<<50-,,,,+65233357<=>AD=:600CABEACE...202248763-***)++*...DBCJHIFJJIJJJCCGG6662++(((((()7@;'&&&&&@ED7798<99967770)**3,-7-&'&();;;;>20001HGJJJJJEEJJJJHJHIJDGDFEEFEDBCBABBC110+*),-/20398=<7778BB63341./;CGJJDCJEJJJJJJDHJGJIFFJEGGHHJJJFJFDEF?@??CCHE>4///173003**+*.673588<=>@JFIB=>ABGFJJJJJ??><86:30.-+.559HBCFJJIDCEDJJGHHIGGJJJJJJJJHIJJGJHJIJIGJJJ885)''.1<AADHJJIJIEJJHJIIFGGJFJGJIJJJIJJFHGJJJJJHGJC==@CCDDHBDGFJJHJEJGGJJ30002---0A=>=<=>6/-./6213/../764239<<7;=<DB?;::;BFJHJJGJFGDI?74345<6'&'(793))66--.-///13547AJ6110,)((&'((3:;@FBC?=>@B@=<=====<HABB;366?@JHJHJHJ=<==JCAAA@656;=222<ABDHEIGJJFHJJ@?>@@>J::622A??@DDC96+$'')(*''/00.,,-2222@@@?>=8772.?61,,2::986661//0('''')0-0ACHJHIJJJFJIJJHJJIJF@?9//.*()+/,,-;<C>+++,>>3344HJA@@?G822345BEIGEJIJJEABBHJFJJJJJJJHGIIJGGJJJJJEHD;;CDJIEA>BBEEJIJJHHJFC:CJB3/++,977B@CEECCEEJJ;;;:>==995../4ABCDCHEHJGFJIJJJJEGJJJHEGGHIGJF:889JGJJJGGJ?ABAIIDGGJJJHEFHDEHHJEFDFDAA?<9:A?@AFHDDEDEJBAABIJJJJHJJGHJJJJJJEJJJGJGJJJGJJJ?<<<>EHJGJIFDDHGJCDB.0--6''&')(/425;<79:<EJJEEDCEDJDAA@@BGJJFJJJIJJFIHJHJHJGJFJJJIJJIFBCFJ====><<73**)(&',-+))77AEGFHIJFJIJGGJJJJFGJ6////E>*))))12=?AABJEDDGHGJHJJJF@@@ADBEDCBJJJJIJJEJJGF>=;&&%&%$%%422386688=@A<>?CD55.+/31))(4339::777011.../95599:IG<<AGJFA?DAB?2211542225622203000056359>DFBCDJEJJFFFIGHJGFGHJJJJHIJGJHJJJJJJJJIGGEJFFFEJJEC@=>>JIJGHIGJFIJGJGFIJECBACJJEECIJJFHJJJJIJJJJJJIJIJJBCBDJIJHGFDHDCBFJIJJEGFJJGIJJJGJJEJEFJFJFJJGGJJEGIGJJJJJGJJIHG;;;<D98358435455/01.1911100/.('''()..0;98834;>H66582++)((')549;=@@B@EBA@;:''',240-(&((*78756432483****,*)*'&''+6139.-./?@CCEIEJHDCCC????G'''DEGJHJIHJGIIFEE---/=ABEH?CCJIGJJGJHJEGJFCD:::<J?)(())''+'&'%&&&/9<'''(,'''''%$&%)1223.(()&&&&.565,+(((&))*62117DHEEBEEFHHFJEGJIEDDBCBJJIGJGIIJDD8''''<<IJEJJJBBDBJJHA>>A@;534;A@AHJJJJJFJJHJHJJHJGJJJJIJIJJIJJGGJJJJJJJJIHJJJ8779JJDJI==>;522248760020:8IJJJJJJEHFHDJJFJGDDJHJJJJHHJGJJJJJHJJIJJJJHCCCJFIE<E::;EJGJJJEIJJJJJIJHJJJJJIJIJJIJJJJJJFJFIJJECDHJEJF?E@@@EJJJJJHJJJJJJJHB>=9=<;<652./9;<;;999ABDDJC@@@9688==;7634487625/0:=:75555@AGJGD>?>>8/0//*''%&&&%')))559;774112@5554@@,,,,6;;;99:DCCE7677:9777IFCDCECEFJBBCABJGEB@?@ABBJJJIJJIJFIAAA;;;9-,,)'''',,-.:?<7744HIJGJJJJJJJHJJIGGBGCCCCAA>A?AAADCCB?<=AAB99;<JJEGCGBBJH==<999-*+)))(''&$$$&)*4EDCHBEJJJIJJJEJJJJHFCJJIJJJJGIJIFJ?HE>E((),?ECHFJGHJJJJJG@I@>==>DGJJJJGGE@>@JJEGJHJJGJIJJJJHJJJJIJJHJHIJHIHJHC??C9FGFDIJGJJHJGHJIFFHJGGJHJGJBEEEH==FJJHJJGIJJ@@??BEDDCBDB110//...;-,,((((4**?CJHJFFC;;/))3@ABEDHGJJED@<AA7:55DGEDEJHJHHJJJJHDJJHJIIH@JHFJJJFJHJJJ3222H5443>@>;;;=HJJFJJGIHCBCCCEHFJJJJBAA?A?@B@;:----114))&%''(/3767?AJHGJEBB44449997<:@ABJHHJGJJJFJJFJHDEJJJJJJJJJJIHHJJJIHIJFJJJFJJJ@?<<<GEGJJHGJ4332;JIJDCCDJJ?-++*02AJ@?3>74312455:?D??@BEIJEGGGJFDF?>?JDHC@GJHGHJJJGIFJGIIJJFGJJJJJJFEEGJHHFEFE<<<>876675**////0003568??>?=9889IDFEIJJHGIJJFJJJJJJJHJJEFDJB))((&&$$%%#$%&'&&&))*06/+++43136EHJDFEEJGJJJHHFJJHGEF;EGHJHJJJJFJJHJJHJJIJJJJJJJJJFJJFIGGJ@A>>JIGJJJJJHIHJGHFECCHJJGHFJJIJJFJJGGIFJJJJHEJJEDCBJFGJGHJJHEJJDJJJJIJIHJEJJJHG?;DDFJJJJIFDJJJJJJJGJFIJJJJIIJJJJJGJJIJJHJA@ABGJ><7774433=EEJGJJJJJFJGHG@>=::;;ADE>?HGFHJJDG=A@@<<79;6@CGJJCDC>=>==8602,,--2019<9+++,;8;<<@@B<3733CCDCDDD@ACBJC42229:B:::77JJ22787@ADJDJ;6666887;:*(*,,+,-?@??AAB6662/-.127<<<<?JEHGDHJB;<2257?@>@>=>>@FCBEAEBB<;;++++-0019<>++++0+:9-AEFDEA?;:;<43315-+++9<;@B;;;;HEJHGJJB0000CJHFGGIJJIIEJIGJGFGJJ=?<<==BAJ::9;;<5589('),233==B==8;1112<;=AJIHIGHJJJJFJJJIJJHIJHJJJJJ===<:9:==?9.BIIHJHGJJJGJGJJJJJFJJJHJGHJJJIGGDDJJFJFIHIJJGIJEFGFBCFHJEGD112BJJJJJFJJJJJGFFJJIGDJEDJJEDEEHFDFGJGJDHEEHHJEJJJFHJJHIJJJGHJGGFEEGHEHEFJEJGFFFJGJJG4445IJIJJJJEJJJJJHFFJJHIGFFHJFHF@?JJJEJJH??>==<;751730337JJJHGIIFJEGJJGFEDHJHGJJFJJJIHEGG:977655799??@@=BBAEGIIJB@>=857C9666==?JJJFEJIFJJEDCEIJH77DJJJJJIGIFHJJJIJEJJJJIJJJJJHJFJJJJJJJJJJJJJJIJJHJGJJJJJJJGGJJJGJJJHGJHJJGHJJIHJJJJJJJJJJJJJJGBIJ:99:JIJJJGGJGIJGE=<=<BE@ACJJIJIDGGGJGGJCCDIJFJJIJIJIJJHJJJJJFIEJJJJGJFJJEED>>>;>:22226(''''65,,,-220>BBBCEGFHJGHJIJJJFJJHJJJJEDBGDJJJFJJJJJJJJJJIJJJJJJIDFEDHJIJJFJGJFGJJJJHJI;98889*))*()))59899<GJJIHJIEFJJIJJJJJJHFEJ@A@AJJJJGJHJGJGIGGGEFEJJFC9=IB0/+60CGGJGJJJGIIJJGJJ+++++++?HJGJHHJJFJFCDCEHJJJJFHJFJGDDBCGHJJGHGJJHGJJIJJIIJGJGJFJJJIJIGIJJI;:::>HFDEB<<<@@>@;;;<>>>B40035:=CABBAEA>?JDIFFJHJGJJHJGGHIEJFIJJHJJJJIGJJHJJJJGBABBJEJFGJJJJJJJJEDF<;<=CDEDIIHJC75<1-)()+/-.<CEFDEF@IFJGGJJJJJJGEFFAA43(('(*)'(,-;87<:;;?FGEFEJIIEJHJGHJJGJIJJJEJGGIGHJJJJGG8888D>=:638:DG=>==DDFFJJJIJJGEJJJJJIGHEFJHE<<<<JJFCBEDJCFGJJJJGJGJJJJJHIGJIJJFJIJGJJICDDEJJIJJJGJFJGGJHFHJEJBH1000,0----)))*010454.-+&%&&**++.,.../...))),//''&''&&'--,,-22/+''&&'')+*-*.1/(()((()&%&%&(,,,-21////01200//1,3111211//0235689510///2222101121233459<73111476682432323112386694210121212212002232233334332100/122201112235595432333322110./0/---/77543334554334953200002234576433457765458653323454334:54323231/'&&366430////,,,-12225343354223876556311145597655533334447,,++---//---/12453442323/))''*/-(&'$$$.233200013211/1///022342155++J33222''''/)****--.2--....45557743310100007;85336942223444679542110/*)*+,,,.3011253232333311002557877544322....29870//068743121*,(&$$%'
@Stanford_t7w_2_T7_No_SapI_1_Linear_9000_58
GAGGGTTCCCCTAAGGGTTGGGGATGACTTCCTCGGGTTTGTCTTGGGTGTTACCTTGAGTGTCTCTCTGTGTCCCTATCTGTTACAGTCTCCTGAAGTTCTCCTCCTAAAGTCACCTCCTAACGTCCATCCTAAAGCCAACACCTAAAGCCTACACCTAAAGACCCATCAAGTCAACGCCTATCTTAAAGTTTAAACATAAAGACCAGACCTAAAGACCAGACCTAAAGACACTACATAAAGACCAGACCTGAGAAAGACGCCTTGTTGTTAGCCATAAAGTGATAACCTTTAATCATTGTCTTTATTAATACAACTCACTATAAGGGAGAGACATTTAAAGAGACTTAAAAGATTAATTTAAAATTTATCAAAAAGAGTATTGACTTAAAGTCTAACCTATAGGATATTTACGGCCGATGAGAGGGACACGGCGAATGGCCCATCCCAATCGACACCGGGGTCAACCGGATAAGTAGACAGCCTGATAAGTCGCACGAAAAACAGGTATTGACAACATGAAGTAACATGCAGTAAGATACAAATCGCTAGGTAACACTAGCAGCGTCAACCGGGCGCACAGTGCCTTCTAGGTGACTTAAGCGCACCACGGCACATAAGGTGAAACAAAACGGTTGACAACATGAAGTAAACACGGTACGATGTACCACATGAAACGACAGTGAGTCACCACACTGAAAGGTGATGCGGTCTAACGAAACCTGACCTAAGACGCTCTTTAACAATCTGGTAAATAGCTCTTGAGTGCATGACTAGCGGATAACTCAAGGGTATCGCAAGGTGCCCTTTATGATATTCACTAATAACTGCACGAGGTAACACAAGATGGCTATGTCTAACATGACTTACAACAACGTTTTCGACCACGCTTACGAAATGCTGAAAGAAAACATCCGTTATGATGACATCCGTGACACTGATGACCTGCACGATGCTATTCACATGGCTGCCGATAATGCAGTTCCGCACTACTACGCTGACATCTTTAGCGTAATGGCAAGTGAGGGCATTGACCTTGAGTTCGAAGACTCTGGTCTGATGCCTGACACCAAGGACGTAATCCGCATCCTGCAAGCGCGTATCTATGAGCAATTAACGATTGACCTCTGGGAAGACGCAGAAGACTTGCTCAATGAATACTTGGAGGAAGTCGAGGAGTACGAGGAGGATGAAGAGTAATGTCTACTACCAACGTGCAATACGGTCTGACCGCTCAAACTGTACTTTTCTATAGCGACATGGTGCGCTGTGGCTTTAACTGGTCACTCGCAATGGCACAGCTCAAAGAACTGTACGAAAACAACAAGGCAATAGCTTTAGAAAAATATGCTGAGTGATAGACTCAAGGTCGCTCCTAGCGAGTGGCCTTTATGATTATCACTTTACTTATGAGGGAGTAATGTATATGCTTACTATCGGTCTACTCACCGCTCTAGGTCTAGCTGTAGGTGCATCCTTTGGGAAGGCTTAGGTGTAGCTGTAGGTTCCTACTTACCGCTTGCATCATCATAGGAATCATCAAAGGGGCACTACACAAATGATGAAGCACTACGTTATGCCAATCCACACGTCCAACGGGGCAACCGTATGTACACCTGATGGGTTCGCAATGAAACAACGAATCGAACGCCTTAAGCGTGAACTCCGCATTAACCGCAAGATTAACAGATAGGTTCCGGCTATGACAGAACGCACTGATGGCTTGAACAAAGGTTATATGCCCAATGGCACACTATACGCTGCAAATGGCGAATAGTGAGAACCAGGCGAGAGAACAACCTCGAACGCCGCAAGGAACAAGAGAGGGCGGCGTGGCATAGACGAAAGGAAAAGGTTAAAGCCAAGAAACTCGCCGCACTTGAACAGGCACTAGCCAACACACTGAACGCTATCTCATAACGAACATAAAGGACACAATGCAATGAACATTACCGACATCATGAACGCTATCGACGCAATCAAAGCACTGCCAATCTGTGAACTTGACAAGCGTCAAGGTATGCTTATCGACTTACTGGTGAGAGATGGTCAACAGCGAGACGTGTGATGGCGAGCTAACCGAACTAAATCAGGCACTTGAGCATCAAGATTGGTGGACTACCTTGAAGTGTCTCACGGCTGACGCAGGGTTCAAGAATGCTCGGTAATGGTCACTTCTCGGCTGCTTATAGTCACCCGCTGCTACCTAACAGAGTGATTAAGGTGGGCTTTAAGAAAGAGGATTCAGGCGCAGCCTATACCGCATTCTGCCGCATGTATCAGGGTCGTCCTGGTATCCCTAACGTCTGGATGTAGCGCCACGCTGGATGCTATACGGTGGTACTTAACTAAGGATTGCGAGCGTTTGACGATGATGCCATTAAAATACGCTGAGATTGCAAGCGACATCATTGATTGCAATTCGGATGAGCATGATGAGTTAACTGGATGGGATGGTGAGTTTGTAAAACTGTAAACTGATCCGCAAGTTCTTTGAGGGCATCGCCTCATTCGACATGCATAGCGGGAACATCATGTTCTCAAATGGAGACGTACCATACATCACCGACCCGGTATCATTCTCGCAGAAGAAAGACGGTGGCGCGTTCAGCATAAGAGACCTGAGGAACTCATCAAGGAAGTCGAGGAAGTCGCACGACAGAAAGAAATTGACCGCGCTAAGGCCCGTAAAGAACGTCACGAGGGGCGCTTAGAGGCACGCAGATTCAAACGTCGCAACCGCAAGGCACGTAAAGCACACAAAGCTAAGCGCGATTGCTGCTGCGTGGCGATCGGCTGAACGTCAAGAACGGCGTAACCATCGGTAGCTGTAGATGTACTAGGAAGAACGGATAGACGCTATGCTCTGGGTCAACATCTTTCTCTGGGGACTTTAAGGCGCTTGAGGAACGAATCGCGCTGCACTGGCGTAATGCTGACCGGATGGCTATCGCTAATGGTCTTACGCTCAACATTGATAAGCAACTTGACGCAATGTTAATGGGCTGATAGTCTTATCTTACAGGTCATCTGCGGGTGGCCTGAATAGGTACGATTTACTAACTGGAAGAGGCACTAAATGAACACGATTAACATCGCTAAGAACGACTTCTCTGACATCGAACTGGCTGCTACTCCGTTGCCAACACTCTGGCTGACCATTACGGTGAGCGTTTAGCTCGCGAACAGTTGGCCCTTGAGCATGAGTCTTACGAGATGGGTGAAGCGCGCTCCGCAAGATGTTTGAGCGTCAACTTAAAGCTGGTGAGGTTGCGGATAACGCTGCCGCCAAGCCTCTCATCACTACCCTACTCCCTTAAGATGATTGCACGCATCAACGACTGGTTTGAGGAAGTGAAAGCTAAGCGCGGCAAGCGCCCGACAGCCTTCCAGTTCCTGCAAGAAATCAAGCCGGAAGCCGTAGCGTACATCACCATTAAGACCACTCTGGCTTGCCTAACCAGTGCTGACAATACAACCGTTCAGGCTGTAGCAAGCGCAATCGGTCGGGCCATTGAGGACGAGGCTCGCTTCGGTCGTATCCGTGACCTTGAAGCTAAGCACTTCAAGAAAAACGTTGAGGAACAACTCAACAAGCGCGTAGGGCACGTCTACAAGAAAGCATTTATGCAAGTTGTCGAGGCTGACATGCTCTCTAAGGGTCTACTCGGTGGCGAGGCGTGGTCTTGAGTTGGCATAAGGAAGACTCTATTCATGTAGGAGTACGCTGCATCGAGATGCTCATTGAGTCAACCGGAATGGTTAGCTTACACCGCCAAAATGCTGGCGTAGTAGGTAGAGACTTCTGAGACTATCGAACTCGCACCTGAATACGCTGAGGCTATCGCAACCCGTGCAGGTGCGCTGGCTGGCATCTCTCCGATGTTCCAACCTTGCGTAGTTCCTCCTAAGCCGTGGACTGGCATTACTGGTGGTGGCTATTGGGCTAACGGTCGTCGTCCTCTGGCGCTGGTGCGTACTCACAGTAAGAAAGCACTGATGCGCTACGAAGACGTTTAAGTGCTGAGGTGTACAAAGCGATTAACATTGCGCAAAACACCGCATGGAAAATAAACAAACCCCTAGCGGTCGCCAACGTAATCACCAAGTGGAAGCATTGTCCGGTCGAGGACATCCCTGCGATTGAGCGTGAAGAACTCCCGATGAAACCGGAAGACATCGACATGAATCCTGAGGCTCTCACCGCGTGGAAACGTGCTGCCGCTGCTGTGTACCGCAAGGACAGAACCGCAAGTCTCGCCGTCGGCCTTGAGTTCATGCTTGAGCAAGCCAATAAGTTTGCTAACCATAAGGCCATCTGGTTCCCTTACAACATGGACTGGCGCGGTCGTGTTTACGCTGTGTCAATGTTCAACCCGCAAGGTAACGATATGACCAAAGGACTGCTTACGCTGGCGAAAGGTAAACCAATCGGTAAGGAAGGTTACTACTGGCTGAAAATCCACGGTGCAAACTGTGCGGGTGTCGATAAGGTTCCGTTCCCTGAGCGCATCAAGTTCATTGAGGAAAACCGCAGAACATCATGGCTTGCGCTAAGTCTCCACTGGAGAACACTTGGTGGGCTGAGCAAGATTCTCCGTTCTGCTTCCTTGCGTTCTGCTTTGAGTACGCTGGGGTACAGCACCACGGCCTGAGCTATAACTGCTCCCTTCCGCTGGCGTTTGACGGGTCTTGCTCTGGCATCCAGCACTTCTCCGCGATGCTCCGAGATGAGGTAGGTGGTCGCGCGGTTAACTTGCTTCCTAGTGAAACCGTTCAGGACATCTACGGGATTGTTGCTAAGAAAGTCAACGAGATTCTACAAGCAGACGCAATCAATGGGACCGATAACGAAGTAGTTACCGTGACCGATGAGAACACTGGTGAAATCTCTGAGAAAGTCAAGCTGGGCACTAAGGCACTGGCTGGTCAATGGCTGGCTTACGGTGTTACTCGCAGTGTGACTAAGCGTTCAGTCATGACGCTGGCTTACAGGTCCGAAAGAGTTCGGCTTCCGTCAACAAGTGCTGGAAGATACCATTCAGCCAGCTATTGATTCCGGCAAGGGTCTGATGTTCACTCAGCCGAATCAGGCTGCTGGATACATGGCTAAGCTGATTTGGGAATCTGTGAGCGTGACGGTGGTAGCTGAGTTAAAGCAATGAACTGGCTTAAGTCTGCTGCTAAGCTGCTGGCTGCTGAGGTCAAAGATAAGAAGACTGGAGAGATTCTTCGCAAGCGTTGCGCTGTGCATTGGGTAACTCCTGATGGTTTCCCTGTGTGGCAGGAATACAAGAAGCCTATTCAGACGCGCTTGAACCTGATGTTCCTCGGTCAGTTCCGCTTACAGCCTACCATTAACACCAACAAAGATAGCGAGATTGATGCACACAAACAGGAGTCTGGTATCGCTCCTAACTTTCTACACAGCCAAGACGGTAGCCACCTTCGTAAGACTGTAGTGTGGGCACACGAGAAGTACGGAATCGAATCTTTTGCACTGATTCACGACTCCTTCGGTACCATTCCGGCTGACGCTGCGAACCTGTTCCAAAGCAGTGCGCGAAACTATGGTTGACACATATGAGTCTTGTGATGTACTGGCTGATTTCTACGACCAGTTCGCTGACCAGTTGCACGAGTCTCAATTGGACAAAATGCCAGCACTTCCGGCTAAAGGTAACTTGAACCTCCGTGACATCTTAGAGTCGGACTTCGCGTTCGCGTAACGCCAAATCAATACGACTCACTATAGAGGGACAAACTCAAGGTCATTCGCAAGAGTGGCCTTTATGATTGACCTTCTTCCGGTTAATACGACTCACTATAGGAGAACCTTAAGGTTTAACTTTAAGACCCTTAAGTGTTAATTAGAGATTTAAATTAAAGAATTACTAAGAGAGGACTTTAAGTATGCGTAACTTCGAAAAGATGACCAAACGTTCTAACCGTAATGCTCGTGACTTCGGAGCAACCAAAGGTCGCAAGTTGAATAACTAAGCGTGACCGCTCTCACAAGCGTAGCTGGGAGGGTCAGTAAGATGGGACGTTTATATAGTGGTAATCTGGCAGCATTCAAGGCAGCAACAAACAAGCTGTTCCAGTTAGACTTAGCGGTCATTTATGATGACTGGTATGATGCCTATACAAGAAAAGATTGCATACGGTTACGTATTGAGGACAGGAGTGGAAACCTGATTGATACTAGCACCTTCTACCACCACGACGAGGACGTTATCTCAGATGTGTACTGATTGGTTGAACCATATGTATGACCAGTTGAAGGACTGGAAGTAATACGACTCAGTATAGGGACAATGCTTAAGGTCGCTCTCTAGGAGTGGCCTTAGTCATTTAACCAATAGGAGATAAACATTATGATGAACATTAAGACTAACCCGTTTAAAGCCGTGTCTTTCGTAGAGTCTGCCATTAAGAAGGCTCTGGATAACGCTGGGTATCTTATCGCTGAAATCAAGTACGATGGTGTACGCGGGAACATCTGGTCGACAATACTGCTAACAGTTACTGGCTCTCTCGTGTATCTAAAACGATTCCGGCACTGGAGCACTTAAACGGGTTTGATGTTCGCTGGAAGCGTCTACTGAACGATGACCGTTGCTTCTACAAAGATGGCTTTATGCTTGATGGGGAACTCATGGTCAAGGGCGTAGACTTTAACACAGGGTCCGGCCTACTGCGTACCAAATGGACTGACACGAAGAACCAAGAGTTCCATGAAGAGTTATTCGTTGAACCAATCCGTAAGAAAGATAAAGTTCCCTTTAAGCTGCACACTGGACACCTTCACATAAAACTGTACGCTATCCTCCCGCTGCACATCGTGGTCTGGAGAAGACTGTGATGTCATGACGTTGCTCATGCAGGAACACGTTAAGAACATGCTGCCTCTGCTACAGGAATACTTCCCTGAAATCGAATGGCAAGCGGCTGAATCTTACGAGGTCTACGATATGGTAGAACTACAGCAACTGTACGAGCAGAAGCGAGCAGAAGGCCATGAGGGTCTCATTGTGAAAGACCCGATGTGTATCTATAAGCGCGGTAAGAAATCTGGCTGGTGGAAAATGAAACCTGAGAACGAAGCTGACGGTATCATTCAGGGTCTGGTATGGGGTACAAAAGGTCTGGCTAATGAAGGTAAAGTGATTGGTTTTGAGGTGCTTCTTCTAAAGACGATCGTTTAGTTAACGCCACGAATATCTCTCGCGCCTTAATGGATGAGTTCACTGAGACAGTAAAAGAGGCCACCCTAAGTCAATGGGGATTCTTTAGCCCATACGGTATTGGCGACGACGAGTGCTTGTACTATTAACCCTTACGATGGCTGGGCGTGTCAAATTAGCTACATGGAGGAAACACCTGATGGCTCTTTGCGGCACCCATCGTTCGTAATGTTCCGTGGCCACGAGGACAACCCTCAAGAGAAAATGTAATCGCGCCTGGCTCACCTTCGGGTGGGCCTTTCTGCGTTTATAAGGAGACACTTTATGTTTAAGAAGGTTGGTAAATTCCTTGCGGCTTTGGCAGCTATCCTGACGCTTGCGTATATTCTTGCGGTATACCCTAGGAGTTAGCACTAGTAGTAGTTGGCGCTTGTTACTTAGCGGCAGTGTGTGCTTGCGTGTGGAGTATAGTTAACTGGTAATACGACTCACTAAAGGAGGTACACACCATGATGTATTAATGCCATTACTCATCGTCATTGTAGGATGCCTTGCGCTCCACTGTAGCGATGATGATATGCCAGATGGTCACGCTTAATACGACTCACTAAAGGAGACACTATATGTTTCGACTTCATTACAACAAAAGCGTTAAGAATTTCACGGTTCGCCGTGCTGACCGTTCAATCGTATGTGCGAGCGAGCGCCGAGCTAAGATACCTCTTATTGGTAACACAGTTCCTTTGGCACCGAGCGTCCACATCATTATCACCCGTGGTGACTTTGAGAAAGCAATAGACAAGAAACGTCCGGTTCTTAGTGTGGCAGTGACCCGCTTCCCGTTCGTCCGTCTGTTACTCAAACGAATCAAGGAGGTGTTCTGATGGGACTGTTAGATGGTGAAGCCTGGGAAAAAGAAAACCCGCCAGTACAAGCAACTGGGTGTATAGCTTGCTTAGAGAAAGATGACCGTTATCCACACACCTGTAACAAAGGAGCTAACGATATGACCGAACGTGAACAAGAGATGATCATTAAGTTGATAGACAATAATGAAGGTCGCCCAGATGATTTGAATGGCTGCGGTATTCTCTGCTCCAATGTCCCTTGCCACCTCTGCCCCGCAAATAACGATCAAAAGATAACCTTAGGTGAAATAAGAGCGATGGACCCACGTAAACCACATCTGAATAAACCTGAGGTAACTCCTATGACCAGCCTTCCGCTGAGACAATCGAAGGTGTCACTAAGCCTTCCCACTACATGCTGTTTGACGACATTGAGGCTATCGAAGTGATTGCTCGTTCAATGACCGTTGAGCAGTTCAAGGGATACTGCTTCGGTAACATCTTAAAGTACAGACTACGTGCTGGTAAGAAGTCAGAGTTAGCGTACTTAGAGAAAGACCTAGCGAAAGCAGACTTCTATAAAGAACTTGAGAAACATAAGGATAAATGTTATGCATAACTTCAAGTCAACCCCACCTGCCGACAGCCTATCTGATGACTTCACATCTTGCTCAGAGTGGTGCCGAAAGATGTGGGAAGAGACATTCGACGATGCGTACATCAAGCTGTATGAACTTTGGAAATAGAGAGGTCAATGACTATGTCAAACGTAAATACAGGTTCACTTAGTGTGGACAATAAGAAGTTTTGGGCTACCGTAGAGTCCTCGGAGCATTCCTCGAGGTTCCAATCTACGCTGAGACCCTAGACGAAGCTCTGGAGTTAGCCGAATGGCAATACGTTCCGGCTGGCTTTGAGGTTACTGCATCTGTTCGTCCTTGTGTAG
+
43568987989800:9;66558A<9''&&)''*)*.+(5300,**(-..2--,,,,-/11355456JH===J<862.446:<;;991100522-''%&+(%%((;;;<:9875569==<::9:84556<=<;<<;:;;<=?=<::;=?=;97778;<<<;<==;;;<=>=;:9786675667989::<<;4,,--8:;98789:888;9532237<;878;9989=<;::6333355565579555766657('''''6640001:8997776778:97789886655674:7386666766669@>;9654421116778655..-*'&()))**&&&&-;=;;7657689<:778287;;;<=<:;;:88899:998666687898:89<:7778898899444453....1&&&&-&%%%%,0355438...*+*+''''6)667;3221////45387:44335468898767754444577;977667522230016:8878776566576566666542224555567555554344466555445456567722226673332345533212239865556954///0567665546..//<5655:@EDHIJGHJHHJIJJJIJEHJEFFGJJJEJJHGHJGHGJJJIIEJGGJJGGJHJIJGAA?>ADJCBCDJGI:9::FHHGGJJIFJJJGJG9245666FEGHJGIIJGHFJJJIJJJJJFJAABACGEFGHCBACJJJJHJJHGIJIGJJCDAF@@CGIIHJJHJJGIJEHJGJJJJJJJIGHIHEHJJJJFA<@A?4BDEFEJJJJHHIIIJJJJA@??==>?BDID=@@<?EIBGJJEGHEFFDEJJJHGFEJIJIJGFJJHJIEJ@??9879??AB:42228F@?@>@@@CIEHEEGEFGDDFIJJJJIHGJGJJIJJJJIGJGGGJFDBGGIHGGFEJJJIJJJGJJIJJHJJIE=<<<BBCJGF@@@@CBA@J;::;FEDCDJJJJJHIHHGJJJJIFJFFCJGEJJDEIDFEFFJDBBC....ADJFHFEEFBDEEJJJJJJJIIJJJJIJJIFIJJJHJEJJJJJFJGJJIHIJJJJJJJDEDHDFC::9788BDBFDEJEEGGJD@44??@IJFFG8889CEB@>=@?EIIJJJHEIJJHDECBBBFJJJEA?@BFIHGDG;;<FJJDECDFBFJJHJJJJGJJIJDDFJJJGGJJJIJGIJFGGJJJJFJHFIHJJIJJIHH@E@CFF?9:DCEHJFGEJJJHHGDJJJGFDGJJJIHJHIJJHJJHJDEIJEJEJJHFIJHHJIJJJDIDC>;,))*11478;CCDH8778::9=@-(('()*,'&&&+(())58<6--BDGIHJJJJFJJ<;:001<=?@CCECDJGHJDC@@ABJHJEEA755717.'&''7::9:::A<<?=EDECIEJJJJJHJFJJGJHIFJGJFGFD@BGJFJJGEGGEIHJJA?A??=3+'((()($$$&'/6=GC;;@CDDCEEA;;::::??'EHEGFDJGIGHFEDEGEIBBBA>??>JEJHJJIF'''(B-0--44=@BCJIJJGJEGJFJJIIJJJD@@@JJJJJECEEHJFDEEIJDDFHHJJJJGJJHJJIFIJGFIJJJGIEJJJEJJGGJIJGJJJFJJFIHFGJFJJJIHIJIJJJIGJIJI>>:<7>>CBCBC>?>/*('&&))2/007AJJEJGJJEFEGCCFEFDDJFHJIB)))))(*379<<<AHJHJJDEFDJJJHJJIIJJJFDECE6++,&&&B=<<77763363.('''(+.-JJJBA?A@@GFJJJJJJJJJHGFGJJD6100:JBCJJ@?<:;;=>@A@@AB888@JCEIEDEGHFEDEJJJJIJJJHHFJGGIDIJJJJJHJJHJJJEEE??>:4222<JJ333BJIJIIJJFDCEDFFBCDGGHJJJJJGIDJJGFJHGJJGIJJJJHJFGJJJJJJJJJIJIIJHFJHHCECJJJHGIEGJJBAB@B@:963223..?BJECBDBBA@AEBEJGJJJJJJHJJHJHGIGJFHJ?<<'''''020220///,,,+*.;=?AGJJJJFFJBAA@FCDEDEDCCIFJGJJJJIJJJJJHFFGGJIIHDFDFCGFFGHFGCC@?:..JJJJIJJHIFJJHFJJGJGAGHE;A332340**277999A@A8889F@>?>EFFJJJJECDCJ;:::ACGGCIJJGDDHHEEEJJJHJGJIGJHEIJJIJIIEJ:3-))123>AJFIIJEJJJJJIJJJGIJHFHJJJJGJJIHJHFGGFDFGJGJHJJGJCEGHJJEJHIIJHEIHDF<;((&&'))(.20156ADJ;<<<DA@>=-+**+/0/-,.,%$$'&(.?DEDCJIGHJ987-'''24@?A@854-00.//02--,-248677CCFEJJIIHFIJFJJIIFFJIJIHHJBA?=?EFDF;;;=A931/.+***-/1>>?@DG9:9(''(4/&,&&(343)(('-.0,,,,98::::;=:=ACGFEJJJJJJ?>??HFJJHHJJJHIJJJJJJDFGEJGEJEFJIJHEJIIJJGIGGJGHHDFJJJJJEJJAJFJEE>JJGIFGJJIJJ7766>=@FFBFJ>@;40..+**)--,.*))(()$%%&&&(-,++,::IEJJEF?=>>@JJDEDDDHDJJHI433,,,,;:::<DHJFGJJGJJJHJJJJHHJFJJJJIHJJJJJJGJHHHFHJGEEECDB0*))*8::;99<9;:99:>CF99::C:::<BGDBBEFIJDDBEIGG333777<>@>999:;>***//12/1@ABCC;>?A@A)'''@EFED==<CDFJIHJJJJJFIDDA@*))+/../07/.../0)))&&&&*)%)%&%&021/......7:?><542&,+**,)'&%%%)24<>GIG?>>HJIJHJGJGGFJJJJJJ:CECDEDHHIJIEJGGHJIJJJIIFJJGJHGFIJIJJJIGJEFEFJGIGJJJIJFFJJHGHJDJJEFB88=>JEGFFEGFIJHGIJJJJJGIJJJJEHHJIJGIHAGJFJBJHHJJJJIJJJJGIJJIIIIG?44443366:;:;9969=3344FECJHFEJHJGGJGHJFDGDIFHJIJDDDDFA>@ABEBJJHFJEGJIJJJJGJCD=/---140//,+,)&$%'*,+&&%%)-.9=7757CHIFIIJGGHHHHJGDHDCD@>))):856---/4988=CDFGG946?755/++,++-+++---311240*))*'30/0))7:<GGJJJFJEDJJFJJIGIFJJEHIHFEJFH6767@;76678DB@>7888???CDBIGDJB;J2()FDJGFJFJJIJIIJFB6''98778D;>>==8899GDCDFJJFJHJJJIIFGGJJJGJHJIJJBAHHJJJFJJJHJ?A;<=ABFBDEJFEIFJJJJJHGJIJJGGJJI<;;<D=>.877+&&%)))+>@FHD<<EFEJJJJJJGJHJHDDCBFJHDFFGFDJFE??>ECHHGFJHJHJFIJJJJJHJHJJJ;;;;BDDEDDCJABABCFBCDHJJJJIJCJIFGIHJJHJFHIJJJGJJHJGJIGJJHIHJEEBDC?>998988:99::EBDHJJHACDCJJIFGI864442448:9:=?@ACCDCBD>,,,-@@BB??B@;@999?AB><>>C@A@B<;;;JJJJJEFCCDJ<JJJ@@FIHA::::J>>>?FJJFDECCFGJID<??''''+))**-2135,3++--+,45:9:CBBGJJJGGJJHHGGB<<8799=:7/.*)((-.=DEECFEJHJJJJJGHJEJJFAH===;<:9::HG>>?>>>CB998+&'3&&&'*+,,&)()023DEGJAAAAIJGJJHJGIJIJJJ<<;76776:;<<=DCEDDJJJJJFHJJJFHIHIJJJGJIJFEEJJJJFJJFJJHFFHIHJFJJHIIJJHHJDIIFJJFJEGGGCJDGJIJJHJFFJGJJJJGIIJJJEEDDEEEJHHGJJJIJJ:::;E===>GJIJGJIJJHHG9889FFHGHJJHGIJHJJFIFJJJJEGHIIHDJJG===:3&&&&((''&(')4///24DEBCDEGJJJEGDFIJGIJJJHIHDF@A@BH9875.-,,)()'((0/((14IFFJDEDGFJJIJHJHJJHIJIJGJHFIFJJJJHIFJJJFJIJ=JIHEGGFGC@@ADGJFFBA?AFHIGDJ22.-./877>;><<BGEIHFEICCEJJEEEJJJFB>CJHHEF11==<@A@GCJJJJJJJJGHIJHJHJIJJJJF?AEDEDCE=<;/)'(##()9:7556734400-((&';5../27:@HJJIG>==>JJHJJHJEHHJFJJJJJJFJJGIIJHJJJJJFEGFJJIH7:3,.>BFEFGGJJGJIJJJJIJJJJJGJGIJJJGJJJJHFGJHIJGEDEIHIJIJJJJJJIJJHHJJJJJIIJJFJFJGJGJJJJFHGIJJJJJJJGEDEG>.../DDJJGGJHGFJFIJIDDDJHJJJJJJGHFHJJJGJGJJJJJJJHGJJJGJHJJ3222..--.1))')**3A>A@AHJGJJIJJJJJ9444178855.,,,+***+;:?AABGBACDJJFIJJJJFJJHJJJJFHHIJJFDBEB?;=HIJJJJ>999.--@B?==?A@@JHFHDGEGJJGFJJFJJIICCBF@DCFFHJIJJJJJHGFEEDDJJHHIJJHJJJFGGJJGFGJJJIJJJGJGJFJJGDB5''''1147;GIGJHJJFGEFJJJIJJJJJHHJJID@8JGEHJJFIFGHJFCHGJIJ?GHIFDC;:::JECCCGJBA@@BFAAA@CDCHGJJGJEEJFJEJJIJJFHHFJJIJFJJFGFGHFHAFDHJHEDDDJGHJJJIJGGJJGJGJJJIHHIJ??>?EEIFIFJHFHJHGJJIJJJJJJHJHJEDGG<;;<A@A?;;B=779JJJJJJJ8966:;CIEE>>>=?A@>EIHIIJFDJFIJJJHJJECC;444>JIEC@EDBBDJJGJJJJJJJJJJJJJJIJJJDCJFHJJ1001HFFHDJIEFB867;/,((*)261444ECFFG@?A@AJJG<>>=BBEB@A;;;<JJHJIGJJIHGJJJJJDDCEEEDFHJIHCFEEHGGGJJGFHJIIJGJJJJJGDHBB;222DGJHGIJCGFEGIJFEJIJJJFFGJHEA9:E9CBFGFDJHDJIJHFBFCJFFGA87,%$$&%%%'('''>?ADCIEJHJJHJJIJJHJJJJJGJHGFDGJJJFDCEGG?=98799???@FEA5699989676==EEJA>??A@>?ACCJJJGJJHJJJGJJGGJFEEIJGJFJJGJJGJJJIJGJGIAJJJJJIJJJJJJJGGA643//@FJJGEEHHJGHGJJ====JHIJJJJJGJHJJDCDCEFJEHJEABA@<97789:=?D@GHFJIJFHJHJFEJGJHAHJJIFIJJJJJHJHFJJJIIJHIFGGEIGJJJGFGJIJHJJJFFIGF-,,+>A9888=?@BB?@@CHEIHGIJJFJGIJJIJGHJGIEJJJHFDGGIEABBEHJJJJCCDJIJGEEIIJJJJGJJGGIHIJIJHFDDECBI<869:@CEDED:FCFDEGDCCDBAD><<<ED:94--348?IJJJGFEJ<;;<?HJE=<<<::5++-.21--11BHJJGJIHHDJHIHIHFGIHFHHJJEDADJHGEIIGJD>82---.1,,**)*,--...99=:;;;757=C;;;:?>><<<:I>HDJGJJJJJFJJEGFIJGIJIJEIJJIIHIHGI?@@@HFHJHJIHJHHEIHFJGJEJHCAC@@91B?>CGJHEEHIEJHJJ5445A?5?5556E?>@AFF88886555?@AJIHIDEDJF?>8897::677B<;7,A9DDGHJJJJGJJHHJFJJJ?>?BGJECAA623>GFGGEJHIJICAGIHJJJGFJHJJJJJJJJ66578FA>2EJJJDGHJIIIH/..0A<>JJJJGJHGJHJGFJJJFFJGGGGJIFFEJJJGJGFHEEGJJHEGHJJHIJFJFJHHIJ=<<=EBD741)'/''?>>:;<@JJHIGDEFGHD>;91*)19:<::;BAED<=<6::9988@AJJFIIJGJGIEAA@@@AAA<<>BDEJIJEHEICBCJ9677CJ??>>CCCJGJJJJJJGJJFHGGEFDJDDEDFA@@A?JJACEIJJJGIHGHFJFECEJHHJJJJJJJGIJIIHFJJHIIGEGJJHJ033@JFHIJHJJIJJJJJFJEHJGBBAAF@GJDEB;==?FHDCDJCCBA===>>AA6666667DFD966BBGIJJJIIJJGJIGIJ33326/.--02467@J@>>>>GIJGJJJJJJGFIHHJJJJHFHJE;;HFHJJJJJJJJJJJJFGJCE%$$&%%&'*,***+/9::=?DB<88<<JJIJJFG?J4445JJDDFEFJJIGJJJJJJHHHJHJGFFGJJJJHJHJJJJJJJHJJJJJIJJE?@@=;;AA?<<<?DJHJFEHJGGFGIGJCDEJEJJGHGIHJJIHJIIHEHJFJFGJJGJJHEEG444564*))(+--<@:=>EJJJGGCDDGGHHJJJJHJGJEGFCHI?>78+''''''7>?<<<<ACBBB??==>:988CJHJJJFBDDFCCHJGJJJJCCDDJJ?IFJGJFJHHH:961--.-;<<<JJJJJJJJJFJHIJHJJGJJIJFBEBDFFIJIJIGGFGJGBAC?B==700070/0CJHFEFEEJJJHGDCCHJFGJHJGJIJJJJHJJHEEGFIGIJDBJDHJFFJJIJHCB@BJE:::;DEAADDEFBBBBADECEEJ===>A?>?CCDEIIHBJ@HIJEFEJFJJFJ><=<>AA><'''(?9>88DIJJIIEFIJJJJIJEGJHFHGJGGFHJJGJGJJHDEFGJFJJHHJJIJJJJHIDGHGFEFIJBC79CGDJBB==)''&%%$&'(686544--.3;<@B@766*)))23/233399:<;944114.-.+-,02-.28///0=<=>?AC8888@@H@B>654896A@@HFB@@?CGFJFHGGDCGDHHEI<;968=?@BJDH>:)))+.,4;==?AJFFFJJJJIGJHGBB210/-,+,-***+,/--25<<=EGHBEECFFDHECFGHJFHGEFJHGFFCGJJJIJ@A@BJJGJGJGEDDJFJGHIGJJJJGGJJJECCFFD<<<>>?C3333<@====FC??@/()AA4444GEJJJHIJJJHJJHJGHJGJFEFGJFJJJHIJGIEEJFHJFJFGIEGFJFHHGJJJJJEHDCCDDE998)(''--(&$###%')5459=>CFDDEEGFDEEHJDEGJFDAJEFHICJJJJIGJJIHJJJJJECDBDDBDBEFJFDCGEHJEFJFGJGFD9:9;GDDECECEB?54435;?00003:>73481//)(('&&(--556B@?>>?B@DDFHJJCEABBCIHIFEHHGJHHDECEGJDDFEFHFHDCCGJDJJAHBBDCGJJGJJJJFHIJHEEFGJJHHIFEDDHFJEHGHJJJEEA=<73799>@GE;;;:BA1.../:30?EGAA?@B-***0+*+./DICFCDJBCDDJ?>:7;;?5.=;::85AEFEFFFFECDECFJJJJECCDEBCJD<99:89:888552469/////<BFFGFBCBCGHGGJ2222220''%')*J3-()++<@BBAD?=>;<,+,.36734@=ACCEGJEJIHJGJJJFJFJJJJCEEE@BCAEHHGHJJJJJFGIJJJJJJJHJJIFGA?BBACBCHJJJHJJFJJJJHGJJIGHIJIGJGAD@B893///0556-))(*44:::=;88833@><<=@FHFGDEIHFHGJIGHJJJJJJJJJIJHJJIIFJIJJIHCJ65:1.-.1IJJJJEDCDGHHJGHEHHGJGH@?@AJBAA@DDHHFJJHFJJJ<;::?9110/20012FGJGHCBB?D?B?;985::55550--,***)((((((8821294441333D=<??CFGJJJJH?@@CJJHJJJJJJJIJGJIHIJJIFJHJJIIFJIEJJJFJJJJIHJHIFHHJJJD866678.+*-6&HGJJJIGGFJBDACJJFF<<<?CECCCGIJJJIGIHJGGIFJJDGDEJJJFDDCEHAFJDDGJHH@9JJJJJJIHJJJIJICIJHJIJJAAABEGJIJJIJFIJH6444@CDCIJDHGG/.0A@FFDJF;6672,&&&(B?A;BJJJJFJFJDBBBAGGDFBCBBJIJJGJFFIJFGIHJJFCBBJJGB@B:88=>AIJJFIJJGJJJJJJIJHEGIJJJJIJIJIGE>>;88?AEJHIGEIFFFFIJA@@JJHDAF5555JEJFJEGGA@AC><<<DIJJJJJJJC@ABJJJJIJHJGDFDCJEAB>;4;<<;<=>::77A@F>>>>><=@@A==A999932,,02745579:333+++.112IA@>===??><<;>??@A@,(%&'*(*++001321;8766:<=>?<;;;7778<:;<<>><<<::::<;660011577899>A>A>@?<<;;<::987678<?>:.'&&(&''((50230A=;;9:;:?@::99<;88899:9999::9:::999;<;:;<;==6566;;;9::9989;<=>>=;;<===<:;:,++,/9==7777899:;;2223<;::::997775789>>><;99;;;::::<;9899877678::<=>A<<<<;;;;99889<<<==<7666::;:9;<<;54-'--289=;6555976789<9888899965569;98433213359<;>=<=>;88889;:<;::;<;::;?AAA?=;:::=@==<<>:999999::999;<999::==>=??@?<:9998965658978789899<B2111<:9:::::>==>=<;--,-J=>>>?=>=;;:9:9;;=<?<8889<;:::<<<==>>;;::;;><::>////313977789899:<==<99866669<<3222<????=<=**01<?@AB7662200+*++5599>?A766999:<>?BBA>==<=:<?96557>>>><98756513057?A@@?>@::::;<433(&%%%%%')(()+2175697)%
@Stanford_t7w_2_T7_No_SapI_1_Linear_9000_59
AACGGTATCATCATGACACGGATGTTTTCTTTCAGCATTTCGTAAGCATCATCAGAACATTGTGAAGTTGATGTTAACATAGCCATCTTGTTACCTCGTGCAGTTACTAGTGAATATCATAAAGGGCACCTAAATACCTTGAGTTATCCGCTAGTCATGCACTCAAGAGCTATTTACCAGATTGTTAAAGAGCGTCTTAGGTCAGGTTTCGTTAGGAGCCCGCATCACCTTTCAGTGTGGTGACTCACTGTCGTTTCATGTGGTACATCGTACCGTGTTTACTTCATGTTGTCAACCGTTTTGTTTCACCTTATGTGCCGTGGTGCGCTTAAGTCACCTAGAAGGCACTGTGCGCCCGGTTGACGCTGCTAGTGTTACCTAGCGATTTGTATCTTACTGCATGTTAGGTGTCAATACCTGTTTTTCGTGCGACTTATCCGGGCTGTCTACTTATCCGGTTGACCCCAGTGTCAACTGGGATGGCTATTCGCCGTGTCCCTCTCGATGGCTGTAAGTATCCTATAGGTTAGACTTTAAGTCAATACTCTTTTTGATAGATTAGGAATTAATCTTTTAAGTCTTGTTAAGTTGTCTCTCCTTATAGTGAGTTGTATTAATAAAGACAATGATTAAAGGTTATCACTTTATGGCTAACAACAAGGCGTCTTTAGGTCTGGTCTTTATGTAGTGTCTTTAGGTCTGGTCTTTAGGTCTGGTCTTTATGTTTAAACTTTAAGATAGGCGTTGACTTGATGGGTCTTTAGGTGTAGGCTTTAGGTGTTGGCTTTAGGATGGACGTTAGGAGGTGACTTTAGGAGGATACTTTAGGAGACTGTGGACCAGATAGGGACACAGAGAGACACTCAAGGTAACACCCAAAGACAAACCCAAGGGTACATGCCCAACCCTTAGGGAACCCTCAAGGTCAACCGAAGGTTGACTTTAGGTGATTGGCTGGGCTTAAGAGGTACCCCCTATGGGGAGACTTAAGTCCGTT
+
,1354.,,,-0,,-%$$$&'*.21001C867,(CGJHFJJEDCAEGH(('''%%%%&$%%$$&%$%$'(%%%%()$%%&-,,,,+00074*)$$()/././..,,**+++.5;@AEGGIJJJEEIJH7655&$$$')-.0**./CEGJHJJJ8666?JJHGEC:;EGJJJIGJIGBJFJGJFJ>AEADJJJJJEFFJJIJJJJJGJJJE3112*)&%'%%$&/:<IJGCEJ8****EJJJJJJJGJJJJDJ-,,,DFEJCFFFHCFAB211,,++34:J@=CDDDJEJJFJEEJJHJEIJJFFJEIE999;:8<BCJJHEJHFJJJJGJHA@@CD,,,-?==?CBG;;99;<BCGCD>=?A@CE;;;;AFDCEDIFEGFE<;<;DEJJIJHJHJIDBDDJAAA771+*,**,,45DGFJIJIJIJHGFHIA@??B885)'%%&)**(()*..,/.,+++//.--/3&%%'&'()'23475322441000./.-/011101032.../556633100..-.010/0/11222335974333444211247;<;7311))+,%''((**),/**+/8654345+)'('(,-22300:J5248/21114111133211123223222223211102222111122355854334443221221230...069753223443224;52211112334587422333220017653333555446:6421345434346543310111---.110,&(,-.22446775344110135675546634443337655421122---/33454444656976443340/005755454445551+(((*+.-/014556?;7698:554644445633235678988644446566.+++-)(&%'%%%34767674.//37766894214643325300/15343365575557530002550/0540&'&&&(''&&'.//++,,,-,++''&%&%%()''%
@Stanford_t7w_2_T7_No_SapI_1_Linear_9000_60
ATTGGTTCTGAGGTGCTTCTTGAGAGTGGTCGTTTAGTTAACGCCACGAATATCTCTCGCGCCTTAATGGATGAGTTCACTGAGACAGTAAAAGAGGCCACCCTAAGTCAATGGGGATTCTTTAGCCCATACGGTATTGGCGACAACGATGCTTGTACTATTAACCCTTACGATGGCTGGGCGTGTCAAATTAGCTACATGGAGGAAACACCTGATGGCTCTTTGCGGCACCCATCGTTCGTAATGTTCCGTGGCACCGAGGACAACCCTCAAGAGAAAATGTAATCACACTGGCTCACCTTCGGGTGGGCCTTTCTGCGTTTATAAGGAGACACTTTATGTTTAAGAAGGTTGGTAAATTCCTTGCGGCTTTGGCAGCTATCCTGACGCTTGCGTATATTCTTGCGGTATACCCTCAAGTAGCACTAGTAGTAGTTGGCGCTTGTTCTTTAGCAGGGCGGTGTGTACTACATGTGGAGTATAGTTAACTGTGGTAATACGACTCACTAAAGGAGGTACACACCATGATGTACTTAATGCCATTACTCATCGTCATTGTAGGATGCCTTGCGCTCCACTGTAGCGATGATGATATGCCAGATGGTCACGCTTAATACGACTCACTGAAGGAGACACTATATGTTTCGACTTCATTACAACAAAAGCGTTAAGAATTTCACGGTTCGCCGTGCTGACCGTTCAATGGTATTGTGTGAGCGAGCGCCGAGCTAAGATACCTCTTATTGGTAACACAGTTCCTTTGGCACCGAGCGTCCACATCATTATCACCCGTCGTAGTTTTGAGAAAGCAATAGACAAGAAACGTCCGGTTCTTAGTGTGGCAGTGACCCGCTTCCCGTTCGTCCGTCTGTTACTCAACGAATCAAGGAGGTGTTCTGATGGGACTGTTAGATGGTGAAGCCTGGGAAAAAGAAAACCCGCCAGTACAAGCAACTGGGTGTATAGCTTGCTTAGAGAAAGATGACCGTTATCCACACACCTGTAACAAAGGAGCTAACGATATCACCGAACGTGAACAAGAGATGATCATTAAGTTGATAGACAATAATGAAGGTCGCCCAGATGATTTGAATGGCTGCGGTATTCTCTGCTCCAATGTCCCTTGCCACCTCTGCCCGCAAATAACGATCAAAAGATAACCTTAGGTGAAATCCGAGCGATGGACCCACGTAAACCACATCTGAATAAACCTGAGGTAACTCCTACAGATGACCAGCCTTCCGCTGAGACAATCGAAGGTGTCACTAAGCCTTCCCACTACATGCTGTTTGACGACATTGAGGCTATCGAAGTGATTGCTCGTTCAATGACCGTTGAGCAGTTCAAGGGATACTGCTTCGGTAACATCTTAAAGTACAGACTACGTGCTGGTAAGAAGTCAGAGTTAGCGTACTTAGAGAAAGACCTAGCGAAAGCAGACTTCTATAAAGAACTCTTTGAGAAACATAAGGATAAATGTTATGCATAACTTCAAGTCAACCCCACCTGCCGACAGCCTATCTGATGACTTCACATCTTGCTCAGAGTGGTGCCGAAAGATGTAGGGGAAGAAGAGACATTCGACGATGCGTACATCAAGCTGTATGAACTTTGGAAATCGAGAGGTCAATGACTATGTCAAACGTAAATACAGGTTCACTTAGTGTGGACAATAAGAAGTTTTGGGCTACCGTAGAGTCCTCGGAGCATTCCTTCGAGGTTCCAATCTACGCTGAGACAACGAAGCTCTGGAGTTAGCCGAATGGCAATACGTTCCGGCTGGCTTTGAGGTTACTCGTGTGCGTCCTTGTGTAC
+
GGGE@BG))))>GGJDJHJJJHIGHGJJJJJEHGFAAACEJJJJEGHJIFJIJGJJJJHGJHJDE?IGFJDB;;;;FJEJE>>?@@0//-,1@C@@@AC:997;:;FJHFEHJJJJJJGJJHJJJJJJJGJIHJJGEFIEIJJJHJJEFHJJJE<;97555/,1>JHJJEHIGJJIJJDJJJJJGJHIJJJJHJJIJCIFDFFJAAFJIFHFGGGJJJJJGJFGIJEFJJJIFHJHEEGDFJJEHJJJJEEJ98879,+,::04<<<=AC?@BBCJJHJJJIJJJEJGJJJJJFJJJ0000=6666J@HGDJGJJDIJEBC@857,-6=?DEBDBBJJJJJJHJJGHJHGJJJFDGEIHHHJJJHFFJJJJJJDDC>=>?>>BAEBBFFJIJIJJHJJJJIDBBBJJHJIJBBCDIEEHJIHHJIJHJFGHJJJHFIIJJHIEEJJE556:7@B00000****A,,+*+''%',,)767733))))&((+4533A<<<?DDDCA:;BB<=DHJIHJJJJHJJIJJGB?>>6521104FIDEFJJJJFJFJIJJJFJJJHGHJJJJGHHJJJJJJJJJJJJJHGIEJJJJJJJGIJJIIJJHJJJJIJGJJJGJJJJG?@855498)''(++.&'&'''066;<>AACBDJJD>@>?@=:::CDIJGECC97575..89EIEJJJJFFF>===BACFD?BB:554***+00//JJ655FEDDD;91/088?AFEGDJJJGJFGBEEDDHIHE@?830/,---7.=@DGJEIIFHJHFCJCAA;::9C<<=;/++++,+0'((0***6;EEJ???@@@@BIJGJJJJEEGGJJHGJJFEBDGJIJJIJJJJHHHGHHIGJ@HGGJJHIGJJJJJHDCE/''(7777>EECJJJGHHJJHJFEH@JGJJFIJH32234;<@JFCAA@66DEGJJJD9CJJEFFFDJJJEFFJJIJ<;;;JJJJJHJJJ>=>>ABA@92642CCBGHGJJJJJJJJJJJFJJJJJHIIDEHFJIIJJJJJJIJFIJFH6777:;GJDIEFGEJHAE;8:EDJGGEGH?::EJFIHHHJ???@JJJIIJIFJFJJDBJIGJJJJJIGIJJIJIJJJJIJFDFFJJGGJGFGFEJHJIJGJJJJHGIJJJHJ8JBJEHFJJHI=433FJFFGIEEGEJDE:<>FEEGJJFJCEEDA@A?>>=B?56562237313787879GHJEFEJJJGEEDFFEGIEEJFIEJJJJFGGIJFGGGHBCD?@?AE311122299899=433222830.)*6,;JFIGEJJJJJHGGJJIIEJJJJIJJIHIJIIFFEFGFJJJJHHJHHJJJJJJJEJJI999<EC>?@EGBD>A;;9788BA=<@BCEBDIFJJFGJEFIGH>@JCDCEGJBC=888?>ACFEGFGCFCDIGIGEB@;9-'&((1-(-(()12477BGJJIEJDGDACFHFFJJJJEECBCDACJIFHGJJFHFECJIGJJGJFGHJJHIJGJEEFJGJFJJJJHJIJJJJJIJEFFEDEHFHFFGGHJGJHJFJJGJJHJHEGB=:9;>FBCA996///54-,,.&%%&'(,*....J00063..DCADEIGJGHJJJGJGJIGJDHFHEIHGEC?@>>>?5455JIHEHCBBGGJIIJJJJJGJJJJEGHEJJJHJJJJIJJJEDEEJJEFIGEEFGEJGJFEDA<<<FGJJJFJDBCCFJHJ;;;<CGIJHIJFB>>ACDGHDFEJB>=<<==?0))<1.../BGJICCCGJJIEJGCJEBBCCIJEHGECABDFHIEIFEJFJJEJFBDBEGEJFEIEFJEGCADA@?<=D@/*
@Stanford_t7w_2_T7_No_SapI_1_Linear_9000_61
CTGGTCGCCAACTGGTGCGTGAGAATCAGCCAGTACATCACAAGACTTCATATGTGTCAACCATAGTTTCGCGCACTGCTTTGAACAGGTTCGCAGCGTCAGCAGGAATGGTACCGAAGGAGTCGTGAATCAGTGCAAAAGATTCGATTCCGTACTTCTCGTGTGCCCACACTACAGTCTTACGAAGGTGGCTACCGTCTTGGCTGTGTACAAAGTTAGGAGCGATACCAGACTCCTGTTTGTGTGCATCAATCTCGCTATCTTTGTTGGTGTTAATGGTAGGCTGTAAGCGGAACTGACCGAGGAACATCAGGTTCAAGCGCGTCTGAATAGGCTTCTTGTATTCCTTCCACACAGGGAAACCATCAGGAGTTACCCAATGCACAGCGCAACGCTTGCGAAGAATCTCTCCAGTCTTCTTATCTTTGACCTCAGCAGCCAGCAGCTTAGCAGCAGACTTAAGCCAGTTCATTGCTTCAACCGCAGCTACCACCGTCACGCTCACAGATTCCCCAAATCAGCTTAGCCATGTATCCAGCAGCCTGATTCGGCTGAGTGAACATCAGACCCTTGCCGGAATCAATAGCTGGCTGAATGGTATCTTCCAGCACTTGTTGACGGAAGCCGAACTCTTTGGACCCGTAAGCCAGCGTCATGACTGAACGCTTAGTCACACTGCGAGTAACACCGTAAGCCAGCCATTGACCAGCCAGTGCCTTAGTGCCCAGCTTGACTTTCTCAGAGATTTCACCAGTGTTCTCATCGGTCACGGTAACTACTTCGTTATCGGTCCCATTGATTGCGTCTGCTTGTAGAATCTCGTTGACTTCTTAGCAACAATCCCGTAGATGTCCTGAACGGTTTCACTAGGAAGCAAGTTAACCGCGCGACCACCTACCTCATCTCGGAGCATCGCCGGAGAAGTGCTGGATGCCCAAGCAAGACCCGTCAAACGCCAGCGGAAGGGAGCAGTTATAGCTCAGGCCGTGGTGCTGTACCCCAGCGTACTCAAAGCAGAACGCAAGGAAGCAGAACGGAGAATCTTGCTCAGCCCACCAAGTGTTCTCCAGTGGAGACTTAGCGCAAGCCATGATGTTCTCGTGGTTTTCCTCAATGAACTTGATGCGCTCAGGGAACGGAACCTTATCGACACCCGCACAGTTTGCACCGTGGATTTTCAGCCAGTAGTAACCTTCCTTACCGATTGGTTTACCTTTCGCCAGCGTAAGCAGTCCTTTGGTCATATCGTTACCTTGCGGGTTGAACATTGACACAGCGTAAACACGACCGCGCCAGTCCATGTTGTAAGGGATCCGATGGCCTTATGGTTAGCAAACTTATTGGCTTGCTCAAGCATGAACTCAAGGCTGATACGGCGAGACTTGCGAGCCTTGTCCTTGCGGTACACAGCAGCGGCAGCACGTTTCCACGCGGTGAGAGCCTCAGGATTCATGTCGATGTCTTCCGGTTTCATCGGGAGTTCTTCACGCTCAATCGCAGGGATGTCCTCGACCGGACAATGCTTCCACTTGGTGATTACGTTGGCGACCGCTAGGACTTTCTTGTTGATTTTCCATGCGGTGTTTTGCGCAATGTTAATCGCTTTGTACACCTCAGGCATGTAAACGTCTTCGTAGCGCATCAGTGCTTTCTTACTGTGAGTACGCACCAGCGCCAGAGGACGACGACCGTTAGCCCAATAGCCACCACCAGTAATGCCAGTCCACGGCTTAGGAGGAACTACGCAAGGTTGGAACATCGGAGAGATGCCAGCCAGCGCACCTGCACGGGTTGCGATAGCCTCAGCGTATTCAGGTGCGAGTTCGATAGTCTCAGAGTCTTGACCTACTACGCCAGCATTTTGGCGGTGTAAGCTAACCATTCCGGTTGACTCAATGAGCATCTCGATGCAGCGTACTCCTACATGAATAGAGTCTTCCTTATGCCACGAAGACCACGCCTCGCCACCGAGTAGACCCTTAGAGAGCATGTCAGCCTCGACAACTTGCATAAATGCTTTCTTGTAGACGTGCCCTACGCGCTTGTTGAGTTGTTCCTCAACGTTTTTCTTGAAGTGCTTAGCTTCAAGGTCACGGATACGACCGAAGCGAGCCTCGTCCTCAATGGCCCGACCGATTGCGCTTGCTACAGCCTGAACGGTTGTATTGTCAGCACTGGTTAGGCAAGCCAGAGTGGTCTTAATGGTGATGTACGCTACGGCTTCCGGCTTGATTTCTTGCAGGAACTGGAAGGCTGTCGGGCGCTTGCCGCGCTTAGCTTTCACTTCCTCAAACCAGTCGTTGATGCGTGCAATCATCTTAGGGAGTAGGGTAGTGATGAGAGGCTTGGCGGCAGCGTTATCCGCAACCTCACCAGCTTTAAGTTGACGCTCAAACATCTTGCGGAAGCGTGCTTCACCCATCTCGTAAGACTCATGCTCAAGGGCCAACTGTTCGCGAGCTAAACGCTCACCGTAATGGTCAGCCAGAGTGTTGAACGGGATAGCAGCCAGTTCGATGTCAGAGAAGTCGTTCTTAGCGATGTTAATCGTGTTCATTTAGTGCCTCTTCCAGTTAGTAAATCGTACCTATTCAGGCCACCCGCAGATGACCTGTAAGATAAGACTATCAGCCCATTAACATTGCGTCAAGTTGCTTATCAATGTTGAGCGTAAGACCATTAGCGATAGCCATCCGGTCGCATAAGCCAGTGCAGCGCGATTCGTTCCTCAAGCGCCTTAAAGTACAGAGAACATGTTGACCCAGAGCATAGCGTTATTGGTTCTTCCTAGTACATCTACAGCTACCTCATGGTTACGCCGTTCTTGACGTTCAGCCCATCGCCACGCAGCAAGCATTCTTTCGCGCTTAGCTTTGTGTGCTTTACGTGCCTTGCGGTTGCGACGTTTGAATCTGCGTGCCTCTAAGCGCCCCTCGTGACGTTCTTTACGGGCCTTAGCGCGGTCAATTTCTTTCTGTCGTGCGACTTCCTCGACTTCCTTGATGAGTTCCTCAGGGTCGATGCTGAATGCGCCACCGTCTTTCTTCTGCGAGAATGATACCGGGTCGGTGATGTATGGTACGTCTCCATTTGAGAACATGATGTTCCCGCTATGCATGTCGAATGAGGCGATGCCCTCAAAGAACTTGCGGATTAGTTTACAAGTTTCAACAAACTCACCATCCCATCCAGTTAACTCATCATGCTCATCCGAATTGCGATCAATGATGTTCGCTTGCAATCTCAGCGTATTATAATGGGCATCATTGTTGAAACGCTCGCAATCCTTAAGTGCGTCAAGTACCACCGTATAGCATCCAGCGTGGCGCTGTACATCGTAGACGTTAGGAATACAGGACGACCCTGATACATGCGGCAGAATGCGGTATAGGCTGCGCCTGAATCCTCTTTCTTAAAGCCCACCTTAATCACTCTGTTAGGTAGCAGCGGGTGACTATAAGCAGCCGAGAAGTGACCATTACCGAGCATCTTGAACCCTGCGTCAGCCGTGAGACACTTCAAGGTAGTCCACCAATCTTGATGCTCAAGTGCCTGATTTAGTTCGGTTAGCTCGCCATCACACGTCTCGCTGTTGACCATCTCGACCAGTAAGTCGATAAGCATACCTTGACGCTTGTCAAGTTCACAGATTGGCAGTGCTTTGATTGCGTCGATAGCGTTCATGATGTCGGTAATGTTCATTGCATTGTGTCCTTTATGTTCGTTATGAGATAGCGTTCAGTGTGTTGGCTAGTGCCTGTTCAAGTGCGGCGAGTTTCTTGGCTTTAACCTTTTCCTTTCGTCTATGCCACGCCGCCCTCTCTTGTTCCTTGCGGCGTTCGAGGTTGTTCTCTCGCCAAGTTCTCACTATTCGCCGATTTGCAGCGTATAGTGTGCCATTGGGCATATAACCTTTCTTTAAGCCATCAGTGCGTTCTGTCATAGCCGGAACCTATCTTGTTAATCTTGCGGTTAATGCGGAGTTCACGCTTAAGGCGTTCGATTCGTTGTTTCATTGCGAACCCATCAGGTGTACATACGGTTGCCCCGTTGGACGTGTGGATTGGCATAACGTAGTGCTTCATCATTTGCGTAGTGCCCCTTTGATGATTCCTATGATGATGCAAGCGGTAAAGTAGGAACCTACAGCTACACCTAAAGCCTTCCCAAAGGATGCACCTACAGCTAGACCTAGAGCGGTGAGTAGACCGATAGTAAGCATATACATTACTCCCTCATAAGTAAAGTGATAATCATAAAGGCCACTCGCTAGGAGCGACCTTGAGTCTATCACTCAGCAGATTCTAAAGCTATTGCCTTGTTGTTTTCGTACAGTTCTTTGAGCTGTGCCATTGCGAGTGACCAGTTAAAGCCACAGCGCACCATGTCGCTATAGAAAAGTACAGTTTGAGCGGTCAGACCGTATTGCACGTTGGTAGTAGACATTACTCTTCATCCTCCTCGTACTCCTCGACTTCCTCCAAGTATTCATTGAGCAAGTCTTCTGCGTCTTCCCAGAGGTCAATCGTTAATTGCTCATAGATACGCGCTTGCAGGATGCGGATTACGTCCTTGGTGTCAGGCATCAGACCAGAGTCTTCGAACTCAAGGTCAATGCCCTCACTTGCCATTACGCTAAAGATGTCAGCGTAGTAGTGCGGAACTGCATTATCGGCAGCCATGTGAATAGCATCGTGCAGGTCATCAGTGTCACGGATGTCATCATAACGGATGTTTTCTTCAGCATTTCGTAAGCGTGGTCGAAAACGTTGTTGTAAGTCATGTTAGACATAGCCATCTTGTGTTACCTCGTGCAGTTATTAGTGAATATCATAAAGGGCACCTTGCGATACCCTTTCGTTATCCGCTAGTCATGCACTCAAGAGCTATTTACCAGATTGTTAAAGAGCGTCTTAGGTCAGGTTTCGTTAGACCGCATCACCTTTCAGTGTGGTGACTCACTGTCGTTTCATGTGGTACATCGTACCGTGTTTACTTCATGTTGTCAACCGTTTTGTTTCACCTTATGTGCCGTGGTGCGCTTAAGTCACCTAGAAGGCACTGTGCGCCCCGGTTGACGCTGCTAGTGTTACCTAGCGATTTGTATCTATCTATGCATGTTACTTCATGTTGTCAATACCTGTTTTTCGTGTGACTTATCAGGCTGTCTACTTATCCGGTTGACCCCGGTGTCGATTGGGATGGCTATTCGCCGTGTCCCTCTCGATGGCTGTAAGTATCCTATAGGTTAGACTTTAAGTCAATACTCTTTTGATAAATTTTAAATTAATCTTTTAAGTCTCTTTAAGTTGTCTCTCCTTATAGTGAGTTGTATTAATAAAGACAATGATTAAAGGTTATCACTTTATGGCTAACAACAAGGCGTCTTTAGGTCTGGTCTTTATGTAGTGTCTTTAGGTCTGGTCTTTAGGTCTGGTCTTTATGTTTAAACTTTAAGATAGGCGTTGACTTGATGGGTCTTTAGGTGTAGGCTTTAGGTGTTGGCTTTAGGATGGACGTTAGGAGGTGACTAGGAGGATACTTTAGGAGACTGTAACAGATAGGGACACAGAGACACTCAAGGTAACACCCAAAGACAAACCCAAGGGTCATCCCCAACCCTTCAGGGAACCCTCAAGGTCAACCGAAGGTTGACTTTGGCCATTGGCTGGGCTTTAGGTACCCCCTATCGGGTCCGTACAA
+
..'''$$$%$$%+,-.(&%%$$$*/*+2=@;;;;FC3223;311410002?HGJFJJF@@@C@B++++CFGIJJJJJJJJJGFJJJJJJD3)))'()&*)()(%&((529AC<<<;4443497622267AIJJHHGJGIJJIIJIJJJIFJDJIFEFBIAAABJJHJJFJJJEIJFCGGDGDGCFIHJIJFGHJHJJJJIIGJJJJJJJJIGJJHJ86666;;4334=:55:<?AIDJIJJIEHJJJIGJHJEGJJJGHJJJJHJHJIIJHJHJJJIJJHEJJIJIJBADFJHJJJEDB?=9BBJHHE>>=2234C?@EEJCGGEFEJJJJJFJJJGJJHECBBD>>=5222:JJJBEFIJHCE55+***3>C@=>FB4444HFJHJJIJGJJJJFIC@>==AJHFHE?J@B>JJJJJGJGBJGHJE@BFCEB@?AAGJHJHJHIG@=9FGJJGGEDFGJDDEGJIEEGJJFHFJIJJCCF@:932222442::;A@CEDDA@?B?=<8758DBA:99:>==>EAJHJJJHIFIFGHJGJHDHJJJJJHFHGIGJGFF=<<77-*)(()25+%%,+>??ED3334@?@@CED=??=HEDIJIJJJJJDA=>87669989@?>@FD:999@JCCBBJEGIIJJFIGIJJIJJFDFFEJJJJHIJJJHEG7777;GGJGGEHDED?>>?B:344335<;BBDEJJJJJJHGFIIJJJJEJJJGJJJJJGJJJJJJIIJ=:JABCCHJJJFIJJJJJJJJHJJJJJFFECG<<;=G===?=:=<:>@EHHEBBEJIHDEJAE>7339:AEF=667?==<<::=::@?@BD>D'<98:DGIIA@@AIGGJJIJJJJJJJJJJFGEEJGJGJIJJGJIJIGGHJJGGJJJEJJIJEHJJIJC@DD>==)(((((,+++--11)*>DFHGJH=;'%$$%$%$$$'*/12645844....=AE>89;==EDJJGGF=<<A@:999>?:98:<FJG@>??CECCJED@@ACJFJJFJIJJJJFIJJHJHFC??87670/./98AABJIA@AJC@<<<<IGHJJHJHJJJFEJ>=7668<=CAEECACAHJEFJHJJGJJJIGJI4444:<<>ECD@ABEHEJJJGJJJJJJFJGGEFDCCGGEHGFEHJIGEJDIFDDFIGJJJJHJJJIJJJJJJHGGJJJJIJJHBBJGJJJDECCJDJFJHHFI>FIGJJJFJJJHJHDEF@=78;5JJJH@?=A??<874::4;IGHJJJFJGJJJGJJHGIGJJJJJJFJJJJDFFJHJJ::54449;:;=FGDGJIJJJJHJJJJJHC<:9:*-%$$%(*5<?GHE;;88:8888DDHJIJHDEBEIDJJJJJIJIJJIEJHJJIHGGJGGGIJJJFFGEC?A56<96678DEHJFJFEFJIJIJJJIJJGJHEFDIGJFJHJFFHH>?E@HJJHHJF??JIGC<'(88AECDCFHJHJJGFJJJHJJAJJHJJJIJBDBCJBCBDEBCEEFJH?@@@IJJEJJJHIHJJJGDCEBDDEIJJHJJJFJ?78JHJHFJGJHJJ==<<>EAAAAEBD89CEJFJ=@GJ<JEGEFHJJIJAJHGIFJGJHGJEE>?87?<<:9<?IFJIJJIGJFHJHJJJFIJGJHJIGJJ<<<<@/...=>=AAA:334JJIJJJJJJJJGJ=<==JJCDDFFFDA::9.--08BFJGJIGJIIJJEFDB4///1111<@BBJHDHGGJJJJJJGFJGHIJHJJIJJGIHJJJDJGHGEEEGA9877::<=ADBHEEJJJGJJJJJIHJJJIFJJFJJJJJGDCGHIGJJIJJJIGJJJIJJ?=>>??>?GEEDEJHGFHJIJJEGGDJGJJJIIIJJJJJJJJJIJA<;<CDCFJFIJ?>>7.-//42./7>@AAHGJFEHFDGJIJJJDGDEEJGJJJJJIIJFJIJIFJIHJ65./+,,+/0/015;ABJGJFHEFGJJHJJJJGJJJEHJJHGFEJJHEFJG==?DHDEC689JJDCDEIJ@<<<=>??JGJJJJEGJJJJJJJJJFJFHJJEEJIHGJJGJJJJJJJJJJJJJJFEFDCHIFGFIGJJJHJFGJJJGEA?@AJJJCED1////-/657632314:B@=;<=F@JFIGIJFGJHJFFJIJHJEGIJJJJ@A@@GICGHJIHJJGJIJJJJIJJJJJJJJHJJIGEJFJ>=:>@@?@JHICEEJJJJJJJHCJJHJJJJJJJHJJJJJJIJIDIDEJJHJGEFEJJHIGJJFJJJJFJJJDCHJJEEEEFGHJJJ@@)))5<FDBDFHJ??:;99BIEFHA>CEHGIJJE==>@DCCABCHIFGFDFJHJJJGHHGGJJJFJI@A=<811=DB==>>G888;IHFFCCGHGIEGHDFHDE@67+=8778@08:>?A@ADC?@>BEHJJJEIFFJJJJFGHF@=<<<@HJ-+++=/)*:FDFE889EJJFFIHDJHJIJJJFFIFJJHGJJJJJJFAA;;>>DEJIIIJJJJJJFJJGJJHJHJJJJJJHFEFIJDEHJEEEHHJJJJJGJJJHJEBAACIDA@@CJGFJJIIHBAA?GJIGCJJE??BCEJHIEEABFF@@A@EJIGEC8H@><==JJID@B'''(B8989JHIJJJJGJJJJJJHIIJJGJJHJFJJJGHJAH@@?HJECDIHHHJGHFJIJJGGJJJJIJJGHIFFHHFIEGJA>=>GHJIDEGHEJJJFDEHJEJIEJJJJIDD?,)()'%%%&()**.59;>58)(456444566=>BCJCC<;A7<??A5534<?JCBFGFCJ@FDFHF=<<<7779BDJECFGBABCHJJJIJEDDIJJJJGGJJJJHJHJJIGGJJJEGFDIDFIJJJJJJFJGHJJJJIGIJJJJHJJJJJJHJIJJJJJE;:B>CEJJEECCCJJJJJJJIHFIJJJIJJJGGJDFDCAB<:5454565./.-4==733==EHEGGJJIJGJJFJGJFIJJJJJJFJFAA??GDHEIDFEHIJJGEGCCGD5//228@B;:;;HFGDIJJGG==>@JJJIGD<<EHIJJHJJJCDJJJJIIJJHJJCGGIJJHEGJJEJJJGFDBFJFJA:'(212JFJFHJJIIHJEEHJIJJIGJJHJJJJJGJHJJIJJJEDFJJJIJJIJJHJJJJGJJGFJIJJJJGA@@@<77778999;>=8-,-/AAAAEHFJJICFIDDEJJGECFFGJJJJFJ?>>>DFCEGDIA?.)ICGJHGE>JIJJFHJJIJIFFJFJJE@@?97,***1111/10,,(&')((''23:<EA>?ECJG9889HGHIEJJEJJGJGHHJJIJJJ88856BGJFJIJHGHJJJGHFBABBDDEHDDFBHHEJJHJIHFJJJIIHJJJGHIIJIAAAAJGJJFA66>>?9>58=-->=BEHFEJJGJJJHJJJJJDFGFIHHJBABAHJJJJJJHJIEHFFIDJHJIJJH@<JJDFJJJEHGJJEJBGGGIJHJJJJD=>JJJJJFJHHJHJGJGB@@('&(&&$'$0009;:<????>?@BD>==>AADDE7GFJJJGJJHJIJJJJDFDGJGJJJIJHJJJJJHJJJJJJ>;88<D@<>?CFEJJGIIHJJEIJJJJJJJIJJGJJGHJJJ??JJGJIJJJJGJJHJFJFJHJEGGEI;;:;FHJJJJ???@42238><>BDBBC@B9;JJJJJJJIIGJGEFDCB@BCACGFJJEG6433069;5445GHJJHJGJJJEIHJJJHJ@@@@IJJIJFEAIHJGJJJIJJJIJJJJJJIFJ76778777>IJJJJJJFFGGJJJJJ><=GJGJGIJJJJHJHJIJIEFIFJIJJJHGJJD6@EJJJHJJDD>CEFE:JF>FFJJFJFJJJJHJFJGJJGIJJJE@@IHHHJJJJJJGII:9779;B<<;9::J55AB>JFGJJJJJEJHGJJGJIIJJJJJJJJJJJHIBABAF:;;8>?CCEJJJJHJJFJIJ;777CBJJIJIJJIJHJIJJJJHJJAAB((((''/GJJGEEJDFGHHFJFJJJGJHGJIJJJIHHIJJJIJJJHFEFIGIJFHJE4434<:;;BDDGFG9996<<<FJJJJJJJJJIJHFJJJJJDCEJJIIEF><<6552(((-224=DACBACBBGEJ?>>>7777A@@FIIGIDDHJEJJJJDHGIJJIJHJIJJJJJJJJIJEIJGEECFEJJIJJJHGEEFJJJJJJJJHFJJJGJIGJIJFJJI??CEJIJJJJJJJJGJHIJFJD=<@ACC:99:GGJEJGFJ>>EIGFEDBEDDJJJJJJJJJJJJJJHJJJJGJJJIJJJJJJJIIJ>>>...--34?@;73341333;;<JDFFEHGG==>@BEDIHDFDDJHG:552.+*++120.++6=>DBDBBJHHIJJ===>GEDHHDBCB@BEBJJJJGJGJJIIGGJJJFJHJJHJJJGJJIJJEJJJJGJJJJJJJJGJA@.--.3JDDCDJJJHJHJJJFFHJIJJJJIJJJIHFJHCCBAJF11112DIFEC??EFFFBBGJIJJJHJGJGCEDEEIFFJFGJGJJGHJJJJHJJIJIJJIFJJJJFJECCECBB=<=99DBHGJJGF@@AADEIJJJJIJJJJHFDIIJJJJJJJGJHHGIJJHJFGJJJJGJIJIJFHGJJJIJGJJHJGGHIJJJJHJGFJHJBDECGIFEEFJDJFJFIEDC:<JGHFHHHJGJJJIJJJJJJJHJD>==>DGDJHJJGJJJJHJJHEFDDDEGICDFJJIIDJJJHJJHJGJJDBCEJIHFJ=<<86679+**2'';CDDCBDCHJ@@@>?@A><;=A322.6AB@AAB<;;:99:32000/((',,/,,,36545+++CEGHGGC?????GCACEJFBCCBJJ@;879;87<;<=;110223=?@CEIHDAAA9:=>DDE?4445?A>=>?GE@BJA=889;<CCAACBDHFDIBC==>6599888;:=8=0()+422334544544452222221124575444711112231110233578:;<7654744555333457740/004145545521112200112223475543453332442422332234<765575555621135753333333344110/11236222123345665444///021312420///3444343111133321///05510.((')'&&&%%--100/++++4431221210100147444:88...))()232121244662200122'//0--,-/..004///232..-.124522234/---,-,+,-/213435,%%%/234332//////0210//012111234862212443/.//229:521112458;853442222258:63212368:831102323337534520//0211012221122331110022332110122201122223363321322222111011/,,,-4753233454444662434,***.86660333345543358762322533224;64324443111151//000144/.//3434424212432375433422213336544564555:77:3//../010///12233344454..4544411113533343333510004540011554568427655655422412223457865423346668954443332225;0//2372''()678678943335333230.../4122...-*()))+,-/167776655544331124<9733*)))*&$$$$&%%
@Stanford_t7w_2_T7_No_SapI_1_Linear_9000_62
TGGCCTTATGATTGACCTTCTTCCGGTTAATACGACTCACTATAGGAGAACCTTAAGGTTTAACTTTAAGACCCTTAAGTGTTAATTAGAGATTTAAATTAAAGAATTACTAAGAGAGGACTTTAAGTATGCGTAACTTCGAAAAGATGACCAAACGTTCTAACCGTAATGCTCGTGACTTCGAGGCAACCAAAGGTCGCAAGTTGAATAAGACTAAGCGTGACCGCTCTCACAAGCGTAGCTGGGAGGGTCAGTAAGATGGGACGTTTATATAGTGGTAATCTGGCAGCATTCAAGGCAGCAACAAACAAGCTGTTCCAGTTAGACTTAGCGGTCATTTATGATGACTGGTATGATGCCTATACAAGAAAAGATTGCATACGGTTACGTATTGAGGACAGGAGTGGAAACCTGATTGATACTAGCACCTTCTACCACCACGACGAGGACGTTCTGTTCAATATGTGTACTGATTGGTTGAACCATATGTATGACCAGTTGAAGGACTGGAAGTAATACGACTCAGTATAGGGACAATGCTTAAGGTCGCTCTCTAGGAGTGGCCTTAGTCATTTAACCAATAGGAGATAAACATTATGATGAACATTAAGACTAACCCGTTTAAAGCCGTGTCTTTCGTAGAGTCTGCCATTAAGAAAGGTTCTGGATAACGCTGGGTATCTTATCGCTGAAATCAAGTACGATGGTGTACGCGGGAACATCTGCGTAGACAATACTGCTAACAGTTACTGGCTCTCTCGTGTATCTAAAACGATTCCGGCACTGGAGCACTTAAACGGGTTTGATGTTCGCTTTGGAAGCGTCTACTGAACGATGACCGTTGCTTCTACAAAGAAGTAACTTATGCTTGATGGGGAACTCATCGTCAAGGGCGTAGACTTTAACACAGGGTCCGGCCTACTGCGTACCAAATGGACTGACACGAAGAACCAAGAGTTCCATGAAGAGTTATTCGTTGAACCAATCCGTAAGAAAGATAAAGTTCCCTTTAAGCTGCACACTGGACACCTTCACATAAAACTGTACGCTATCCTCCCGCTGCACATCGTGGAGTCTGGAGAAGACTGTGATGTCATGACGTTGCTCATGCAGGAACACGTTAAGAACATGCTGCCTCTGCTACAGGAATACTTCCCTGAAATCGAATGGCAAGCGGCTGAATCTTACGAGGTCTACGATATGGTAGAACTACAGCAACTGTACGAGCAGAAGCGAGCAGAAGGCCATGAGGGTCTCATTGTGAAAGACCCGATGTGTATCTATAAGCGCGGTAAGAAATCTGGCTGGTGGAAAATGAAACCTGAGAACGAAGCTGACGGTATCATTCAGGGTCTGGTATGGGGTACAAAAGGTCTGGCTAATGAAGGTAAAGTGATTGGTTTTGAGGTGCTTCTTGAGAGTGGTCGTTTAGTTAACGCCACGAATATCTCTCGCGCCTTAATGGATGAGTTCACTGAGACAGTAAAAGAGGCCACCCTAAGTCAATGGGGATTCTTTAGCCCATACGGTATTGGCGACAACGATGCTTGTACTATTAACCCTTACGATGGCTGGGCGTGTCAAATTAGCCACATGGAGGAAACCTGATGGCTCTTTGCGGCACCCATCGTTCGTAATGTTCCGTGGCACCGAGGACAACCCTCAAGAGAAAATGTAATCACACTGGCTCACCTTCGGGTGGGCCTTTCTGTCGTTTATAAGGAGACACTTTATGTTTAAGAAGGTTTGGTGATTAGCTGCGGCTTTGGCAGCTATCCTGACGCTTGCGTATATTCTTGCGGTATACCCTCAAGTAGCACTAGTAGTAAGTGGGCGCTTGTTACTTAGCGGCAGTGTGTGCTTGCGTGTGGAGTATTAGTTAACTGGCAACACGACTCACTAAAGGAGGTACACACCATGATGTACTTAATGCCATTACTCATCGTCATTGTAGGATGCCTTGCGCTCCACTGTAGCGATGATGATATGCCAGATGGTCACGCTTAATACGACTCACTAAAGGAGACACTATATGTTTCGACTTCATTACAACAAAAGCGTTAGGACCAGTTAGCCGTGCTGACCGTTCAATCGTATGTGCGAGCGAGCGCCGAGCTAAGATACCTCTTATTGGTAACACAGTTCCTTTGGCACCGAGCGTCCACATCATTATCACCCGTGGTGACTTTGAGAAAGCAATAGACAAGAAACGTCCGGTTCTTAGTGTGGCAGTGACCCGCTTCCCGTTCGTCCGTCTGTTACTCAAACGAATCAAGGAGGTGTTCTGATGGGACTGTTAGATGGTGAAGCCTGGGAAAAAAGAAACCCGCCAGTACAAGCAACTGGGTGTATAGCTTGCTTAGAGAAAGATGCGACCATTGTTATCCACACACCTGTAACAAAGGAGCTAACGATATGACCGAACGTGAACGGAGATGGATTAAGTTGATAGACAATAATGAAGGTCGCCCAGATGATTTGAATGGCTGCGGTATTCTCTGCTCCAATGTCCCTTGCCACCTCTGCCCCGCAAATAACGATCAAAAGATAACCTTAGGTGAAATCCGAGCGATGGACCCACGTAAACCACATCTGAATAAACCTGAGGTAACTCCTACAGATGACCAGCCTTCCGCTGAGACAATCGAAGGTGTCACTAAGCCTTCCCACTACATGCTGTTTGACGACATTGAGGCTATCGAAGTGATTGCTCGTTCAATGACCGTTGAGCAGTTCAAGGGATACTGCTTCGGTAACATCTTAAAGTACAGACTACGTGCTGGTTGAGGAGTTTGAGAGTTAGCGTACTTAGAGAAAGACCTAGCGAAAGCAGACTTCTATAAAGAACTCTTTGAGAAACATAAGGATAAATGTTATGCATAACTTCAAGTCAACCCCACCTGCCGACAGCCTATCTGATGACTTCACATCTTGCTCAGAGTGGTGCCGAAAGATGTGGGAAGGAGCGTCGATGCGTACATCAAGCTGTATGAACTTTGGAAATCAGAGAGGTCAATGACTATGTCAAACGTAAATACAGGTTCACTTAGTGTGGACAATAAGAAGTTTTGGGCTACCGTAGAGTCCTCGGAGCATTCCTTCGAGGTTCCAATCTACGCTGAGACCCTCAACGAAGCTCTGGAGTTAGCCGAATGGCAATACGTTCCGGCTGGCTTTGAGGTTACTCGTGTGCGTCCTTGTGTAC
+
<82.*)-&)-8>@JHJJJHF85)91DJHJHJJGCB====EDDJGJFJJGHI;;@:BEHHJDG>0007+>;8222?=9=EHJFJDGCFDGJJFCEFJGHHFBCCJ>>>GC>:6204?JFJGIIIEEHJIGGIEEDFCJHHC+**2>92,((((:>HE?@@@JIIJJJGFJJJJIGJFJGJJE8DEHFJDJFACBBEGGHFDFJJJJJGIJJGFJFJHJJJFHJJJFDCADJIIGJFHGJHIGJFFCIHB>@>AFCEEECFH?EIJJFJFFJFGJFBCGJFFEDDJJJJJEJJJJHJIGGGJFGIFHGFHJHJGJFIJEJJJJJJEJFGJJ?@?@GFEJHJIJGDGFJJJGEFDDCCFGJHHEJJJHHCGHHEJB>=<??FJIHEHJEJGAAAAJHGHEC?3328><<>BFECBBCJJHFHJJEIIJIHJGHJJJGFHFJJJFFGFCEDGJJCDFFJHJJIJHJJIJHJJJA???DGDDCBDFFFJJGJGHFJFFGJEJHJHJJHFCDCDJFJJIJ::9:>9821''3357/.//:D;877;=<;@BFGJIJJFJJA;;JJGJJJJIJJJJHJJJJJJJGJJFGEGGFJJJJJJJJGJJJJJJJGJJJJJCBCIJFEDGGJJJHJJJGJGJJJJJJGJJGJFDAEDEGHJGJDEC?<2/16/@+*'()5ACFFJ@@=///076/.-,.11BFEJJJHJJJJJJJEGJHJJJJJJFFCEBFGJ;;9876<A@@EDDIGJJJFHHHIJHJFJIJJJJJJHJJJJJJJJJIJIAABIJGJEJIHJJGHJFDEFJJ====EJJJDCECIJJJJJJJIEFDA;99::@:54459777;CE9999HGDBBBD=DGAD87//./-).)**-487>=>?A>>>333JF?:6(((&&&'**+7;89942011862@JFFFBDGGIEJGGFHJDGEHFEDCDIFIEJEHIGJFHEJAAABJJFGDHFJIJD:D7FJJHHIIJIJJJHGJJJJJJJEJGHGGECBJIHIGJFJIFJJHHJFJGH@IJJJJGJJJJFJFJEEGEIE@888:GJFJEGHDIFCFCCEEIFHEA?@ABIFGFD=;;;CE;88;JHHGEEDIGIFDFEEHEGGJDFFGFFGEDDCJGFJFBA@@>J5565?ACBCBDHHGCBGFGGJHDABBAFFJIHJHHHJJCJHIJJG@@@BGDFFAB@@?@B2-.;AF=55?@BFJJJJGIJIJFIJHCCCJJJFJJJJJJIJJJ@>886567<HJFDDBB;79<=?BIJJJJGFIJHFJJJHJFJIJHIIJ@AAAJIJJJGGBCCCJJHGIG=::;7?><<699::JBCCDGGCHJJJGIFJJJFGJJJHDEDEEJJJJJIJEIJJJJGDBDEJJJJJHFJJBDCGFJIEHIJFJJJJIFJGJHFJFIIJHHIJFEBBA?>>??JJ76668:9882,1,6BGFJHJJFCBCJ???>?FJFDCJIDEDABH541J33DJJGJIEJJIJJJEIGGIJJGJIEIEFFHFFJIJJEJGIJJHIJJGJJIH@@@@JEE?88:;,,+,BDHGJJJDFDDCA;=322278BFEHHJIJIFHHGEEGDEFG?AF@CHEHGGHJJIGFECJCJJJJJJDIEEFJFJ@<9401))'%''''6699<;:74:HHJA@@BIF43340002BBCBEDEEIFCDDI3000;IDFIIGJH@@B?DHGJFJGFJ998.)))./%&<>ABBCJJCJGDFB@==<8<6.75*'''132245?>==:88779A=DAAAACC@JHEJBF7+++''&&&%%'$&=AFEBA99:BGDAGHJJJGFFFHEGHJEGDDJIF@AA@JECFCDCBDEHCDGDEEDJFDDFFFABB6307*98=8>9878:777;;DFBCBDJJJHJJJECCDDECBJGA@A?20,''*32322(%%%$%%%%(4533?A@EEJFFJJJGIGFJJAAJJIJJJJJJIGJJGJJHHFI===>JIJJJJGIJJJFIJHJJJIHGJJJHJJJJJJIJJHJJHJGJJIJJJJGB;<ADB::522)''((:<IIFJIGIGEJABDHJJHCB>>?@FFJJEEH:99>DJH?>>>JFFEBJCIGJ>=<5*)''**+/0/00169?@FCBBFCBD5444EDFEJIEJJECDHCBCCJJFBCEGFEJJJGGEGHA@C5JEJEIJJIHJJIJJJJJEHFJJJGIIJGFIJJFHGJHHHJGFJJJJHFFJGIJJJJJJJFGFJEGGEIJEJHGGIJJJJJJJFIHJJFIJJJFJIJJIBB===>AABABBAH??92JGFJJHJJJIJJJJEHJJJHJJ@EA@@A@JJHHDFHF@DFIGIEJGJJJJDJ***BFHJGJHJIHI88:>HFDB??)1B=;<<BDDGJJEFJJJHIJJJHJGIJJHFJHGJGDCB:5..>/.)****(').((((();?CFJIIJJDAAIGHGHEFJJJHGJIJJJJJJGHHGFG??>@;:952.(''-11(%%%&%$%:>>JJJGJJJJJJFHJJJJJJGHFJHHJJJHJJIJGJIFJJJJHJJFJHFGEGJJJDHFHJJJJJJJJIIEDJFCEEJJHFDJE>>>>EHHFE???@HCFJFFEGHJJJGIDCD>;:==CHBBDA8885222961766657@CBDA@A@CDJECCBDGCDEJJIFIGJHHJGJJJJIIFGGEGHFJIEF?EDEJGGFFFHBA@@CFGJJIJJHHGJHHHF?ECAJGECEFFJJHBCCCIGEHEFJHFGDDDDFCDDDCCDEJJFIIJ9999???JFDHEDDECBCJJDDDCCCDGFJEGBBCAGFA====DDFDFJGFHHHEEIHGHCCBC333230/0-+++537110/033HFCFECFECDCFEEHJJGJEHFJIGHJHCBFEEJJJGIIHFGDCCEFFHDIJIJHHJDIFHFGDDDCFDGHJHJJGECDGGGJEDDCGFAAEEDFDFFIG;90-255+<=@GGJDDCGFJJJGCDHEAGFFIJEFFJJ<8334@FJEEGB><<<A><<>&&&*,&)%&$&'(*024873//,--,/.1:;BBCDGJJEEB?@?@@?+'&'+1-=ACJGFFIHGDDEBB@BJJCFDEHJIFEEEJJJ@@?@9::;JJIEE999;CAEJGBCFD=>=AJFJDGHDFDGJGJFHJIGGJEEB7665119BFJFHGJJFJEDFEIGHEDHEIHH,++++BBBEDCADIHJHGHEJJHJHHJJGJHEECCEHGEJHDFJFJIJIEDGDCGF>>;677;JDDDBBEEEJJG'%
@Stanford_t7w_2_T7_No_SapI_1_Linear_9000_63
TCACTGTTCGTTTCATGTGGTACATCGTACCGTGTTTACTTCATGTTGTCAACCGTTTTGTTTCACCTTATGTGCCGTGGTGCGCTTAAGTCACCTAGAAGGCACTGTGCGCCCGGTTGACGCTGCTAGTGTTACCTAGCGATTTGTATCTTACTGCATGTTATTTCATGTTGTCAATACCTGTTTTTCGTGCGACTTATCAGGCTGTCTACTTATCCGGTTGACCCCGGTGTCGATTGGGATGGCTATTCGCCGTGTCCCTCTCGATGGCTGTAAGTATCCTATAGGTTAGACTTTAAGTCAATACTCTTTTTGATAAATTTTAAATTAATCTTTTAAGTCTCTTTAAGTTGTCTCTCCTTATAGTGAGTTGTATTAATAAAGACAATGATTAAAGGTTATCACTTTATGGCTAACAACAAGGCCTCTTAGGTCTGGTCTTTATGTAGTGTCTTTAGGTCTGGTCTTTAGGTCTGGTCTTTATGTTTAAACTTTAAGATAGGCGTTGACTTGATGGGTCTTTAGGTGTAGGCTTTAGGTGTTGGCTTTAGGATGGACGTTAGGAGGTGACTTAGGAGGATACTTTAGGAGACTGTAACAGATAGGGACACAGAGAGACACTCAAGGTAACACCCAAAGACAAACCCAAGGGTCATCCCCAACCCTTAGGGAACCCTCAAGGTCAACCGAAGGTTGACTTTCAGTGGCTGGGCTTTCGCTATGGGGGAACTTCGCGTCCGTT
+
(&$),$$%$%&)6336ADCBDAC66('')-+)*.?A@B@@BCEBCBE><54445788:<;BBCC@B@?D>A?@A@><<=>@@??>>=::;;;>?@?A@?@@AB)))*0--,,.1,543233***+>=:99:==7<?>>>;:99:=>;98899::::<<;;:;<'''(;::9<;::987668:>::9=?>66678888;:<<<<<<><876565655555767765562--.46100133323677:;655544425458887+('))*356773.*(*112465444578999656::87779:987888;>BB=97654568?=;;;;9885557;975669>;<@9766799999B:8<>:877866669::98899:865556888977668999789942226=;;;<<;<;;3331++,/(''-3&-8;;;>=<;;<B<:9776799986))))::;<;:89:><:99;;===<<>C?=<;<=<9878:@?=;:7778855567778=<<::;;:::A==<<<97779::>9;:;;:;;;==>?:999::9;=:9989::=<<::8980::<=:955669;:;<<9899=97779;:8898:;:=?A=;JJJ?<:;8888:<8888;;<<===9899<@A>>>:998655568<D>><==?2++-2.656>B8668;:-,,,439::<999:<<=6,))++,3;?>?@?@=.*)))-++0=<95//)%&&$$%*'&$
@Stanford_t7w_2_T7_No_SapI_1_Linear_9000_64
ACCGTATAGCATCCAGCGTGGCGCTGTACATCGTAGACGTTAGGGATACCAGGACGACCCTGATACATGCGGCAGAATGCGGTATAGGCTGCGCCTGAATCCTCTTTCTTAAAGCCCACCTTAATCACTCTGTTAGGTAGCAGCGGGTGACTATAAGCAGCCGAGAAGTGACCATTACCGAGCATCTTGAACCCTGCGTCAGCCGTGAGACACTTCAAGGTAGTCCACCAATCTTGATGCTCAAGTGCCTGACATTTCATCGGTCGCTTTCGCCATCACACGTCTCGCTGTTGACCATCTCGACCAGTAAGTCGATAAGCATACCTTGACGCTTGTCAAGTTCACAGATTGGCAGTGCTTTGATTGCGTCGATAGCGTTCATGATGTCGGTAATGTTCATTGCATTGTGTCCTTTATGTTCGTTATGAGATAGCGTTCAGTGTGTTGGCTAGTGCCTGTTCAAGTGCGGCGAGTTTCTTGGCTTTAACCTTTTCCTTTCGTCTATGCCACGCCGCCCTCTCTTGTTCCTTGCGGCGTTCGAGGTTGTTCTCTCGCCAAGTTTGTCGCTCTCGCCGATTTGCAGCGTATAGTGTGCCATTGGGCATATAACCTTTCTTTAAGCCATCAGTGCGTTCTGTCATAGCCGGAACCTATCTTGTTAATCTTGCGGTTAATGCGGAGTTCACGCTTAAGGCGTTCGATTCGTTGTTTCATTGCGAACCCATCAGGTGTACATACGGTTGCCCCGTTGGACGTGTGGATTGGCATAACGTAGTGCTTCATCATTTGCGTAGTGCCCCTTTGATGATTCCTATGATGATGCAAGCGGTAAAGTAGGAACCTACAGCTACACCTAAAGCCTTCCCCAAAGGATGCACCTACAACCTAAGTCAGTTTGAGCCGATAGTAAGCATATACATTACTCCCTCATAAGTAAAGTGATAATCATAAAGGCCACTCGCTAGGAGCGACCTTGAGTCTATCACTCAGCAGATTCTAAAGCTATTGCCTTGTTGTTTTCGTACAGTTCTTTGAGCTGTGCCATTGTGAGTGACCAGTTAAAGCCACAGCGCACCATGTCGCTATAGAAAAGTACAGTTTGAGCGGTCAGACCGTATTGCACGTTGGTAGTAGACATTCTCTCCATCCTCCTCGTACTCCTCGACTTCCTCCAAGTATTCATTGAGCAAGTCTTCTGCGTCTTCCCAGAGGTCAATCGTTAATTGCTCATAGATACGCGCTTGCAGGATGCGGATTACGTCCTTGGTGTCAGGCATCAGACCAGAGTCTTCGAAACTCAAGGTACAATGCCCTCACTTGCCATTACGCTAAAGATGTCAGCGTAGTAGTGCGGAACTGCATTATCGGCAGCCATGTGAATAGCATCGTGCAGGTCATCAGTGTCACGGATGTCATCATAACGGATGTTTTCTTTCAGCATTTCGTAAGCGTGGTCGAAAACGTTGTTGTAAGTCTCATCTAGACATAGCCATCTTGTGTTACCTCGTGCAGTTATTAGTGAATATCATAAAGGGCACCTTGCGATACCCTTGAGTTATCCGCTAGTCATGCACTCAAGAGCTATTTACCAGATTGTTAAAGAGCGTCTTAGGTCAGGTTTCGTTAGACCGCATCACCTTTCAGTGTGGTGACTCACTGTCGTTTCATGTGGTACATCGTACCGTGTTTACTTCATGTTGTCAACCGTTTTGTTTCACCTTATGTGCCGTGGTGCGCTTAAGTCACCTAGAAGGCACTGTGCGCCCGGTTGACACTGCTAGTGTTACCTAGCGATTTGTATCTTACTGCATGTTACTTCATGTTGTCAATACCTGTTTTTCGTGCGACTTATCAGGCTGTCTACTTATCCGGTTGACCCCGGTGTCGATTGGGATGGCTATTCGCCGTGTCCCTCTCGATGGCTGTAAGTATCCTATAGGTTAGACTTTAAGTCAATACTCTTTTTGATAAATTTTAAATTAATCTTTTAAGTCTCTTTAAGTTGTCTCTCCTTATAGTGAGTTGTATTAATAAAGACAATGATTAAAGGTTATCACTTTATGGCTAACAACAAGGCGTCTTTAGGTCTGGTCTTTATGTAGTGTCTTTAGGTCTGGTCTTTAGGTCTGGTCTTTATGTTTAAACTTTAAGATAGGCGTTGACTTGATGGGTCTTTAGGTGTAGGCTTTAGGTGTTGGCTTTAGGATGGACGTTAGGAGGTGACTTTAGGAGGATACTTTAGGAGACTGTAACAGATAGGGACACAGAGAGACACTCAAGGTAACACCCAAAGACAAACGCAAGGGTCATCCCCAACCCTTAGGGAACCCTCAAGGTCAACCGAAGGTTGACTTTAGGTGATTGGCTGGGCTTTAGGTACCCCCTATGGGGGAACTTTAGGTGCAG
+
%%&&'%&&&)*->AACFBDBBCJJHEG=;0.)34(((((..)*&'-537:/;EFJGHJGGJJJJJJIHJJHIJJJGJJJGIHJIJIJJJIJJHJHHFJJJHJIJJGJJJIGJHGJJJGJHJJJIIIHJHJJJJHFHID0///@JJJGJA??@FB=<=>7761*--59FJIFEJE<<::CAB@>>?CC5//AJJJIJJJJHJHJGJIEECBBC9899EJGJJJJEHFGJJFEBEFB>=;9,+%$$$&-,,-**)).,)&()&%&',''&'(&).;::;;EJJJJGJJJHGGFD,+'%(-./01<<@EGFGFECDCEDDEDI<<<=DDE@CJJIJJIJB7777?=88647689:@GHJJJIJJFFJJJGJFDABBDHJEC84489JJJJCAABJIJGHJGEDEGJEDFHJJIJJJJJJJJJJCJJJJIFJIHJJGJJGHJJIIJJJHJHFGGGIFEHJJEHEED@BCGD76531-/--..>7?JJJJJJJJHJJJJ469JFHJJJFCFGJJJA@@BJIFJIJJJGDEEEFJFIFIJHIJGIFJHGJFDHJHGAJ;7@@;2//60,++())(*''@A=???GJ<=<<HGJFEEEBFGFHGBADJFDGJJJFDBBAH?<=>@=??@ADDCEDCBAAA@<=<;65666ED?>=?>BB2.'&(*7@5???AEBDBBAACCDC?<<;<?@BBC=<<<;;;<?>=====;<><=>>AABACBB@?8778:<<>@@ABBB=<<<>===>=??>=<<6557><;5559?<<<<?@A@;:877789;;<=???=<;:;<>;986788997889>0;<;9999<<;::9::88889776444588984110/**+//--67998887665667:>;=<=<<=<>=<997792/-+$$%'''%$$$%&)+&''&+*2337666688665877664AFDDJHJJJJIGGJJJJJJJJGHFHJJJJJJJJJJHJE:::32226334;3442;=BEFCBD;:::@JDGECCEBDDHJJJJJDFDDGJJJJHGJJHJ?>>?FCCBB(((7(BBBHFFBA<5(((&%%%*44480101:@DBGGGJHHJHJIIJHJJJ@@GHFE.''..;AAA@ABCHJJHJIDEGFCCACA,,,<<<=CB?@?AGJHEG///07;:0095879;HEEJIIIJEGGHJDJGHEIGJJJJHJJJHIJFJJJFJDBCDJFJJFGA>><=;;0//,-3-@???@*(((,CBDCIJIJJGJHEIJJJJFJJJJJJHD4>>:::;;;;:;--((''';34CJGGFJJHJGJ>==>?==>A?@BD7,,+*(,+,.//0-,,-7<>=@>21112::30//229:@@JJJJJJHIIJJJG@B@AFFF<;:;HJGIJA@@BFDECDJJGHJJII>>EDJJEJGHJJHGJJJJICF0000@@@AB@@?JHJIJJJJGJJIJIJJJGFEE-*)>6@FGJJHHGHJJGJIIHDCB@?878HBBBDFDCCEDA>>31%%(''(&'')*258CHGJJJJGJJJIJHIJJGJJIJJJFJGJFFJJGJJJ?>=334?HJJFIFDIIJFFIIJJJJI?BBCFJGJB6443337=JIJ<<<=JD@BJFDIFHJJIJJJJIJJJJGIJJJFFFJHEHDGJJJHGJHHJJHJI445HEBCEGJEECCFB?:78;JJHEIHIFJFJJIGIDDDJJHGGHHFJJFHJHJFFJEEGHGGJBCBBBDJICBAACABC?>??BJEDEHJIFCCCABBBECA@ABCDICEFCFEBBEFACB?AA?@ACJDEECEFB5551)*)2/.-,-..>?B?@@>A?@CDGDB??>@DFECB@?@@CBBE@@@?A@>??@EFECEDB@ABB@?@AEAAAIED@@@?<<<<BAB=<<==@@>?>=>@B;>???@?A@:+,,C5430542..6355<?@@@DBACDAA@@AFEEBDCBJDAA@BCCCBAA?>?>??@CAB@@BEJDBB76673ABAEDDBAAABE@CCHBCA=<<>BCGCFBAHCBC===@@?@?>?AEJEGDAABBEHDFFJD>95.1+(('&''),+(&&%%%'/0/)(')**+*-,,08@AA@ACBDGFJDFEFFCDBBCAEA>@@C;;7787+++9?DDCE@@AIDCDBBABBDBCF?>><=8;,++,8,('(++21118>BCB=B;::=@BB@@AGDDDDCBBCB;;;;DBBGHEEHEFJFHEIFBACCBCABEFEJFJDDECEDEBCFJEEFDHDDB<;;;@DCBCCBFFFFFC>>>EJGFC><;>EBDEE@>>@FDAA@@A@A>>>@DDFH<,-@;JJJEDFE@ABDFFFDEJ)*&,/2332398'''(<>BAAAABCCFFCCJEGE556EIGDJDF;;:;=IIIJIDBBAAEDEFG@>>F@@@FGEDGBDFJJJJFJG?555?@A?@FHF??,,-:760,/24(((213/'
@Stanford_t7w_2_T7_No_SapI_1_Linear_9000_65
TGGGGTATTATTTAGCCCATACGGTATTGGCGACAACGATGCTTGTACTATTTAACCCTTGCGATGGCTGGGCGTGTCAAATTAGCTACATGGAGGAAACACCTGATGGCTCTTTGCGGCACCCATCGTTCGTAATGTTCCGTGGCACCGAGGACAACCCTCAAGAGAAATGTAATCACGCTGGCTCACCTCGGGTGGGCCTTTCTGTTTATTAAGGAGACACTTTATGTTTAAGAAGGTTGGTAAATTCCTTGCGGCTTTGGCAGCTATCCTGACGCTTGCGTATATTCTTGCGGTATACCCTCAAGTAGCACTAGTAGTAGTTGGCGCTTGTTACTTAGCGGCAGTGTGTGCTTGCGTGTGGAGTATAGTTAACTGGTAATACGACTCACTAAAGGAGGTACACACCATGATGTACTTAATGCCATTACTGATTGTCATTGTAGGATATTTATTGCACTACCACTGTAGCGATGATGATATGCCAGATGGTCACGCTTAATACGACTCACTAAAGGAGACACTATATGTTTCGACTTCATTACAACAAAGCATTAAGACCCGCAGACGCCCGTGACCGTTCAATGATTATGTGCGAGCGAGCGCCGAGCTAAGATACCTCTTATTGGTAACACAGTTCCTTTGGCACCGAGCGTCCACATCATTATCACCCGTGGTGACTTTGAGAAAGCAATAGACAAGAAACGTCCGGTTCTTAGTGTGGCAGTGACCCGCTTCCCGTTCGTCCGTCTGTTACTCAAACGAATCAAGGAGGTGTTCTGATGGGACTGTTAGATGGTGAAGCCTGGGAAAAAGAAAACCCGCCAGTACAAGCAACTGGGTGTATAGCTTGCTTAGAGAAAGATGACCGTTATCCACACACCTGTAACAAAGGAGCTAACGATATGACCGAACGTGAACAAGAGATGATCATTAAGTTGATAGACAATAATGAAGGTCGCCCAGATGATTTGAATGGCTGCGGTATTCTCTGCTCCAATGTCCCTTGCCACCTCTGCCCGCAAATAACGATCAAAAGATAACCTTAGGTGAAATCCGAGCGATGGACCCACGTAAACCACATCTGAATAAACCTGAGGTAACTCCTACAGATGACCAGCCTTCCGCTGAGACAATCGAAGGTGTCACTAAGCCTTCCCACTACATGCTGTTACGACATTGAGGCTATCGAAGTGATTGCTCGTTCAATGACCGTTGAGCAGTTCAAGGGAACTGCTCGGTAACATCTTAAAGTACAAGACTACGTGCTGGTAAGAAGTCAGAGTTAGCGTACTTCAAGAAGCCTAGCGAAAGCAGACTTTGTATAAAGAACTCTTTGAGAAACATAAGGATAAATGTTATGCATAACTTCAAGTCAACCCCACCTGCGACAGCCTATCTGATGACTCACATCTTGCTCAAGATAACGAAAGATGTAGAAGGACGTTCGACAGATGCGTACATGAAGCTGTATGAACTTTGGAAATCGAGAGGTCAATGACTATGTCAAACGTAAATACAGGTTCACTTAGTGTGGACAATAAGAAGTTTTGGGCTACCGTAGAGTCCTCGGAGCATTCCTTCGAGGTTCCAATCTACGCTGAGACCCTAGACGAAGCTGGAGTTAGCCGAATGGCAATACGTTCCGGCTGGCTTTGAGGTTACTCGTGTGCGTCCTTGTGTAG
+
9--,-('&(%%%%&%%%%(*1411@DAAACGIFE??@<<<::;;>?;-+*-*)&+>BCJJDH@??AJJJHJJHDEFCJIJGJJEFCDJJJIIJIJHHJJJJFJHIJJGJJJJJEGEJFJJJJIIGJIJCD=ACBJJJJ:8<9DFFGJED<<<<BA644354(&%%')')5737.-+1..''((--.-+++.'%''ADCA:CCGJAD<43:553.---0221133462333;<@DHJJHJJJIHFJFJJJIJJJJHGEIIJJGJJJJHJJJJJHGHDDEJJJJJJJJ@C<;;C@JHJJIJJJHHFEHDFEA@@***++,->??FFHIHJJJGJECC>?>@AADFGHGBCDJJJ74466HGFJJJJJFHFJ87?B5ECJHGJJGJHEGJJIJIGJJJJIJGJGJIJIJJIHJJIJFGJC8665?GEHHIGH?>=54336874334,+++,)(((('))*4)))((((5<=@0009BCFIIIJJGHJFHFJJJJJJJFHGJJEJJGJGIJJJGIEIJJJJFFHEFIFFEEJFJEEHD@@>?7)))((/***+;>BA-,,..+*)))&&%&%$#$&)&'$#%%%*,+,,-/.**+.&&%&%%&%)&'(...**+,/:;=@C?AFECCGCJJJJJHJHJJJFJJHDGFA?EEGG<541124::=DCEEA@??CFDJD42='''(3/,,-/>>@>>?@:::665645??ABBEDDJBEBB@@?9::7J33.210.///008899><3JJFFEFEGGIJGFFFEIEJIJJ?DCC?>=>>>BB86>:1000<ADGJEEGHJ;<=EEIFHGJDEBA88BHJJJHD@JHFD@CCDGHJEJEJHFIJJFJJJJJJGHJ@?@@JF=<;62//,.,+-()++++>@BFDHFHJJJJJJJJAAHFCCCEGFGCEFECBDDJJGEHFJFEGJFGJJGJJIJJHJJJ3333JGDEIHJJDCDEHJFJJFIJJFHGHFHD?@FFJGGDJJGIGHIJJJ@>;63265*+*)&&111007?>==EEJEEJ<<<>>=99786C;;=FDCE1000<ABGJJGJGJIGG==>GDEHAC*(('(),220/...3-7:<B@JFIJG@?@@DGB<CFHJIGEEDCA???EFAEBJIDJH;::4.-+,//,//21-+++5222)))*>JCDDG222233:;@</==,HFDCAC>>6520*,-7:EIGEEDJJJHJJJHEJHIFJDFGJ=>>=GIJDFGJD???@?>=::95)))),.(+&&&'*')+0AEDBB@?>23358('&&),4845??@AJIJGHJJJEJHGDHFEJFG@B?>765/%%%%(,+&&*&&(458?>?5..--/+')))+))('('(''())**+7=EEHCBAC@H@??A@J@=>8301-,),0/49<=<<>ABDG)))'*@55=>??@ABD6559FC;95..:;CFHGHGE;,(('$#####)365100.,**+,)(&%&&&&'(&&(5;:;=BAB)))*ADGGIIGJJGJJJIJFGAA,'&'=89=8889A?==<;<<9778:87557867+***@JJJJIJJJGJGAAB;;;>JCDIFCCCH>=<JIFJJ<:3-,+-/6899<>DJGEHC>=.++::CIIFFDEGA@<<677.,-?>@BC3224;;;<??'?EDGHJHFEBEDFHJG5446@55437677786///D>@@AJIHIGHHJGHJECCBGEJEDH?1+
@Stanford_t7w_2_T7_No_SapI_1_Linear_9000_66
CCAAAAGGATCGCCTAAGCTAGACCTAGAGCGGTGAGTAGACCGATAGTAAGCATATACATTACTCCCTCATAAGTAAAGTGATAATCATAAAGGCCACTCGCTAGGAGCGACCTTGAGTCTATCACTCAGCAGATTCTAAAGCTATTGCCTTGTTGTTTTCGTACAGTTCTTTGAGCTGTGCCATTGCGAGTGACCAGTTAAAGCCACAGCGCACCATGTCGCTATAGAAAAGTACAGTTTGAGCGGTCAGACCGTATTGCACGTTGGTAGTAGACATTACTCTTCATCCTCCTCGTACTCCTCGACTTCCTCCAAGTATTCATTGAGCAAGTCTTCTGCGTCTTCCCAGAGGTCAATCGTTAATTGCTCATAGATACGCGCTTGCAGGATGCGGATTACGTCCTTGGTGTCAGGCATCAGACCAGAGTCTTCGAACTCAAGGTCAATGCCCTCACTTGCCATTACGCTAAAGATGTCAGCGTAGTAGTGCGGAACTGCATTATCGGCAGCCATGTGAATAGCATCGTGCAGGTCATCAGTGTCACGGATGTCATCATAACGGATGTTTTCTTTCAGCATTTCGTAAGCGTAGTAGAAAACGTTGTTGTAAGTCATGTTAGACATCGCATCTTGTGTTACCTCGTGCAGTTATTAGTGAATATCATAAAGGGCACCTTGCGATACCCTTGAGTTATCCGCTAGTCATGCCGCTCAAGAGCTATTTACCAGATTGTTAAAGAGCGTCTAGGTCAGGTTTCGTTAGACCGCATCACCTTTCAGTGTGGTGACTCACTGTCGTTTCATGTGGTACATGGTTCCGTGTTTACTTCATGTTGTCAACCGTTTTGTTTCACCTTATGTGCCGTGGTGCGCTTAAGTCACCTAGAAGGCACTGTGCGCCCGGTTGACACTGCTAGTGTTACCTAGCGATTTGTATCTTACTGCATGTTACTTCATGTTGTCAATACCTGTTTTTCGTGCGACTTATCAGGCTGTCTACTTATCCGGTTGACCCCGGTGTCGATTGGGATGGCTATTCGCCGTGTCCCTCTCGATGGCTGTAAGTATCCTATAGGTTAGACTTTAAGTCAATACTCTTTTGATAAATTTTAAATTAATCTTTTAAGTCTCTTAAGTTGTCTCTCCTTATAGTGAGTTGTATTAATAAAGACAATGATTAAAGGTTATCACTTTATGGCTAACAACAAGGCGTCTTTAGGTCTGGTCTTTATGTAGTGTCTTTAGGTCTGGTCTTTAGGTCTGGTCTTTATGTTTAAACTTTAAGATAGGCGTTGACTTGATGGGTCTTTAGGTGTAGGCTTTAGGTGTTGGCTTTAGGATGGACGTTAGGAGGTGACTTTAGGAGGATACTTTAGGAGACTGTAACAGATAGGGACACAGAGAGACACTCAAGGTAACACCCCAAAGACAAACCCAAGGGTCATCCCCAACCCTTAGGGAACCCTCAAGGTCAACCGAAGGTTGACTTTAGGTGATTGGCTGGGCTTTAGGTACCCCCTATGGGGGAACTTTAGGTGCCAATCA
+
,,***.1.(()('((''&)227;=>FHFGGJGIJJJHJJGFJJHEIFHG>?GHJJJGFDEJHBEHGIIJGEBCDIJIIJJJJEJ8889?AADJJJJJGEGB999733445++++09**;?5445ECCB@CDJ>;67;3/+-?IJJJGFFJJJJFJJDGJFJFGJDHFIFF@CDE??@IJFHJJHHJJJDEDEEJJJJIJJJJJJJJFJIIHJIJHGJJJJJJGEJJF7((56J=:::CBDGJJJJJCFJCHCDJJJJJIJJGIJJFIJDH?>>>?JJIGJ<:::;A89HJGHJIJJGJJJDBB?::ACDJJJJEC??JJJGJHJJJCBBDGHHJJJJHFGF==761++0.678BIF<<<?GGFGGJJJJJHJICA@ABEGEJJFIIGICFCA>:65565-+((()::569::61001GGD?===DDIIJJJGGJEFIHHIJJJJJD@@?ADFEIBBFFD8889;;::AAGDGIJCB>?<989:B@A@AFGJJIJJIGJJHIJEHJDA@@DJHJIEHJJJFDJHJJJJHJJFJJIIIJJIHJIJJBAB@AJIIJFJJEJFHJJJJJGJFEDJ998;EJJJBHEC21110//00'&&&&&-6BA@DDIFEFJGJJJGJJEJJ<;;;;>100/13333BHGJEJFGEGEEFIFFEHEGGGJJJJJIJHEGFJHGJIGJEIJIGJGDDDGFJGJGJGFFJJJJJIFA??:899:2((()4667778989::<;<;76667877875656644((69755669:,*()&&'..*33365578;=66658864448210/12352123:=87656743302)))()*(101110.,-+-344787741110000:7777845447212257554444441111322330001542122454544441124//..-,+)***875322122245542000177632124555444334433567665244343221247:655:77.---...0532224556654334442111/0/011233500023-,,,03454122462100/0.-..15538225///0346642212000143212133343445985444543...01/52253211348986555455556<<832225:660322466677J7546321124344555422222234434433334333444333233466:76555544433332330.../4:976656754346;544222355778:976666897667=;86656765446<753245666678:876421120.../45577565577555;9655643335559766796777::::986533344111488987999:::;99798663233898877656796555655445667555976:J8:8796665675455889:==<<:8878:9:;=;:87642225;@=:889;85558998:;<::9;;;;::;:65457567786752779876679:;;;;;;;>;::65446:><6668;==9879:@0//0++)'(&%$
@Stanford_t7w_2_T7_No_SapI_1_Linear_9000_67
AAGCGCGTATTTCGCAATTAACGATTGACCTCTGGGAAGACGCAGAAGACTTGCTCAATGAATACTTGGAGGAAGTCGAGGAGTACGAGGAGGATGAAGAGTAATGTCTACTACCAACGTGCAATACGGTCTGACCGCTCAAACTGTACTTTTCTATAGCGACATGGTGCGCTGTGGCTTTAACTGGTCACTCGCAATGGCACAGCTCAAAGAACTGTACGAAAACAACAAGGCAATAGCTTTAGAGATCTGCTGAGTGATAGACTCAAGGTCGCTCCTAGCGAGTGGCCTTTATGATTATCACTTTACTTTATGAGGGAGTAATGTATATGCTTACTATCGGTCTACTCACCGCTCTAGGTCTAGCTGTAGGTGCATCCTTTGGGAAGGCTTTAGGTGTAGCTGTAGGTTCCTACTTTACCGCTTGCATCATCATAGGAATCATCAAAGGGGCACTACGCAAATGATGAAGCACTACGTTATGCCAATCCACACGTCCAACGGGGCAACCGTATGTACACCTGATGGGTTCGCAATGAAACAACGAATCGAACGCCTTAAGCGTGAACTCCGCATTAACCGCAAGATTAACAAGATAGGTTCCGGCTATGACAGAACGCACTGATGGCTTAAAGAAAGGTTATATGCCCAATGGCACACTATACGCTGCAAATCGGCGAATAGTGAGAACTTGGCGAGAGAACAACCTCGAACGCCGCAAGGAACAAGAGAGGGCGGCGTGGCATAGACGAAAGGAAAAGGTTAAAGCCAAGAAACTCGCCGCACTTGAACAGGCGCTCAGCCAACACACTGAACGCTATCTCATAACGAACATAAAGGACACAATGCAATGAACATTACCGACATCATGAACGCTATCGACGCAATCAAAGCACTGCCAATCTGTGAACTTGACAAGCGTCAAGG
+
0014,,'&%$''$%%&6:>AJJIFHJJJJJI<B%%&(-''&'+''(,12*)*+.;<CCB;BAA>>=?=CFJGJHIE;&&&&&''))--09:><=<<<<<FJJJJJJJJJG====JJJJHJJJJIJJJEFCFJJIJJJJFCCECFJJEB-,,>@<<;>8777ABDJGJJJHGHDIFBA@BHDADGJJJFJJJHJJJEJIJJHHFBCA=11@DHFFGJBB:7***6AADDFEGEJFJJJHJJIFF3-)((**557C?>?>DJHJDBJDJJGIEDG@><667;;;::<=::;<JCDBI;;;;JJIGHFJJ@=<92(3+,,8>AEJ@AACC><?7675668<:<..//?CA<=;;?>8887::447;<76776;5../4EEJ666:0*9:CDAA>9783;>AJJJJFJIIJGFJFEJ?FCCC=6HGEEGHIJFJIJJHEJFJHCDB=><9678CCDEA.--,...119=EGGJJJJJGHJJIJJHIJIHJJJDJHIJJIJJJJJEHIJJJJIHEGJIEFEIIEJJJJJJJ<<=JJJJFJHE<;<<JCBBCGGDJGHGGJJHJJ=JEGHGJJJHJIGGJHGIGJGEJIJJIGFC1112<;;:88@DI998JGIJHJJJIHIJJHGJJJJJJJJJIHIJJJGGJGJJJJHEE<<<G?>??JG<<=>JJJHFHJJJJJHECCBCC=877,,,)&%')&))&'/567;J66:<;==C::;;BDAA<<0///556-*&%&)/11;<9<EJJHJJJJ>>EGJIJJJJJIHJJJFJHHDG=;846:6*;<;AAAHIIGFCCFH==<<4333333:9:::JJDA@AHJGFJFJJIJJJHIGGGJFEFGHFFECAEHIFEFJJEEGCFIJDJJHFGIDIEJJIEGJHJIGJJIHGGBEDCIHIGHJHFGEDDHDBBAFJGFHFJBDBCIB@??--&%%%(
@Stanford_t7w_2_T7_No_SapI_1_Linear_9000_68
AAGAGTTATTTACCAGATTGTTAAAGAGCGTCTTTAGGTCAGGTTTCGTTAGACCGCATCACCTTTCAGTGTGGTGACTCACTGTCGTTTCATGTGGTACATCGTACCGTGTTTACTTCATGTTGTCAACCGTTTTGTTTCACCTTATGTGCCGTGGTGCGCTTAAGTCACCTCAGAAGGCACTGTGCGCCCGGTTGACGCTGCTAGTGTTACCTAGCGATTTGTATCTTACTGCATGTTACTTCATGTTGTCAATACCTGTTTTTCGTGCGACTTATCAGGCTGTCTACTTATCCGGTTGACCCGGTGTCGATTGGGATGGCTATTCGCCGTGTCCCTCTCGATGGCTGTAAGTATCCTATAGGTTAGACTTTAAGTCAATACTCTTTTTTTGATAAATTTTAAATTAATCTTTTAAGTCTCTTTAAGTTGTCTCTCCTTATAGTGAGTTGTATTAATAAAGACAATGATTAAAGGTTATCACTTTATGGCTAACAACAAGGCGTCTTTAGGTCTGGTCTTTATGTAGTGTCTTTAGGTCTGGTCTTTAGGTCTCGTATTTATGTTTAAACTTTAAGATAGGCGTTGACTTAATAGGTATTTAGGTGTAGGCTTTAGGTGTTGGCTTTAGGATGGACGTTAGGAGGTGACTTTAGGAGGATACTTTAGGAGACTGTAACAGATAGGGACACAGAGAGACACTCAAGGTAACACCCAAAGACAAACCCAAGGGTCATCCCCAACCCTTAGGGAACCCTCAAGGTCAACCGAAGGTTGACTTTAGGTGATTGGCTGGGCTTTAGGTACCCCCTATGGGGGAACTTTAGTCCGTC
+
))**)&&''2336CHJJJJIJ>99AC44643202+'8;>4445=GE<;<<877;BDGGGJJJJJJJFCCCJJJJJJJECEDJJJGIHJJIJHJJJJJJJJHF<<<;???@EJJA9A@@@FFGGHJJ@?ADFJJJJJJHJJIJFJJJGJIJBCIFJ;;;;F11128;>;;8999+**+;DJGJJJEJJJ<;<527+,3335677;>?@DJJJEJJJJJGHJJIJJJJH@???GFJJJJGJHC8666JJDDFDE@>??HDJHIIFJJJJIGJHFCBDD:A><;;<@@>9111==:CHEJJJJHGEEJ@>=:DA;::;ACDJIJJJJJIHHFJJGGHF;:;;EJ=;J-/345532101//013310//11133446<;84333330///0,;<=<<41/...126:864542221139:7310139;9931/.113556J645822100233222110012222331122221010232211222335575422323210000001.,,,.554111134322358432121222345200043521000230(((()'&''()*-1,++-/1+)((12211///0.,,,-0100''&'((**)))/055421113447554431222444755443222.,,,.3475444455463223222....2544463233610003220-,,--44833159644343333452101447:<97634324458986431111228963024:7/46442344843233221141.--.31222434500043211.-..36545473331///0664/../4776/./)('')+.,,%
@Stanford_t7w_2_T7_No_SapI_1_Linear_9000_69
CTCGCTTCGGTCGTATCCGTGACCTTGAAGCTAAGCACTTCAAGAAAAACGTTGAGGAACAACTCAACAAGCGCGTAGGGCACGTCTACAAGAAAGCATTTCTGCAAGTTGTCGAGGCTGACATGCTCTCTAAGGGTCTACTCGGTGGCGAGGCGTGGTCTTCGTGGCATTAAGGAAGACTCTATTCATGTAGGAGTACGCTGCATCGAGATGCTCATTGAGTCAACCGGAATGGTTAGCTTACACCGCCAAAATGCTCGCGTAGTAGGTCAGAACTTCTGAGACTATCGAACTCGCACCTGAATACGCTGAGGCTATCGCAACCCGTGCAGGTGCGCTGGCTGGCATCTCTCGATGTTCCAACCTTGCGTAGTTCCTCCTAAGCCGTGGACTGGCATTACTGGTGGTGGCTATTGGGCTAACGGTCGTCGTCCTCTGGCGCTGGTGCGTACTCACAGTAAGAAAGCACTGATGCGCTACGAAGACGTTTACATGCCTGAGGTGTACAAAGCGATTAACATTGCGCAAAACACCGCATGGAAAATCAACAAGAAAGTCCTAGCGGTCGCCAACGTAATCACCAAGTGGAAGCATTGTCCGGTCGAGGACATCCCTGCGATTGAGCGTGAAGAACTCCCGATGAAACCGGAAGACATCGACATGAATCCTGAGGCTCTCACCGCGTGGAAACGTGCTGCCGCTGCTGTGTACCGCAAGGACAAGGCTCGCAAGTCTCGCCGTATCAGCCTTGAGTTCATGCTTGAGCAAGCCAATAAGTTTGCTAACCATAAGGCCATCTGGTTCCCTTACAACATGGACTGGCGCGGTCGTGTTTACGCTGTGTCAATGTTCAACCCGCAAGGTAACGATATGACCAAAGGACTGCTTACGCTGGCGAAAGGTAAACCAATCGGTAAGGAAGGTTACTACTGGCTGAAAATCCACGGTGCAAACTGTGCGGGTGTCGATAAGGTTCCGTTCCCTGAGCGCATCAAGTTCATTGAGGAAAACCACGAGAACATCATGGCTTGCGCTAAGTCTCCAGCTGGAGAACACTTGGTGGGCTGAGCAAGATTCTCCGTTCTGCTTCCTTGCGTTCTGCTTTGAGTACGCTGGGGTACAGCACCACGGCCTGAGCTATAACTGCTCCCTTCCGCTGGCGTTTGACGGGTCTTGCTCTGGCATCCAGCACTTCTCCGCGATGCTCCGAGATGAGGTAGGTGGTCGCGCGGTTAACTTGCTTCCTAGTGAAACCGTTCAGGACATCTACGGGATTGTTGCTAAGAAAGTCAACGAGATTCTACAAGCAGACGCAATCAATGGGACCGATAACGAAGTAGTTACCGTGACCGATGAGAACACTGGTGAAATCTCTGAGAAAGTCAAGCTGGGCATTAAGGCACTGGCTGGTCAATGGCTGGCTTACGGTGTTACTCGCAGTGTGACTAAGCCGTTCAGTCATGACGCTGGCTTACGGGTCCAAAGAGTTCGGCTTCCGTCAACAAGTGCTGGAAGATACCATTCAGCCAGCTATTGATTCCGGCAAGGGTCTGATGTTCACTCAGCCGAATCAGGCTGCTGGATACATGGCTAAGCTGATTTGGGAATCTGTGAGCGTGACGGTGGTAGCTGCGGTTGAAGCAATGAACTGGCTTAAGTCTGCTGCTAAGCTGCTGGCTGCTGAGGTCAAAGATAAGAAGACTGGAGAGATTCTTCGCAAGCGTTGCGCTGTGCATTGGGTAACTCCTGATGGTTTCCCTGTGTGGCAGGAATACAAGAAGCCTATTCAGACGCGCTTGAACCTGATGTTCCTCGGTCAGTTCCGCTTACAGCCTACCATTAACACCAACAAAGATAGCGATTGATGCACACAAACAGGAGTCTGGTATCGCTCCTAACTTTGTACACAGCCAAGACGGTAGCCACCTTCGTAAGACTGTAGTGTGGGCACACGAGAAGTACGGAATCGAATCTTTTGCACTGATTCACGACTCCTTCGGTACCATTCCGGCTGACGCTGCGAACCTGTTCAAAGCAGTGCGCGAAACTATGGTTGACACATATGAGTCTTGTGATGTACTGGCTGATTTCTACGACCAGTTCGCTGACCAGTTGCACGAGTCTCAATTGGACAAAATGCCAGCACTTCCGGCTAAAGGTAACTTGAACCTCCGTGACATCTTAGAGTCGGACTTTCGCGTTCGCGTAACGCCAAATCGATACGATTCACTATAGAGGGACAAACTCAAGGTCATTCGCAAGAGTGGCCTTTATGATTGACCTTCTTTCCGGTTAATACGACTCACTATAGGAGAACCTTTAAGGTTTAACTTTAAGACCCTTAAGTGTTAATTAGAGATTTAAATTAAAGAATTACTAAGAGAGGACTTTAAGTATGCGTAACTTCGAAAAGATGACCAAACGTTCTAACCGTAATGCTCGTGACTTCGAGGCAACCAAAGGTCGCAAGTTGAATAAGACTAAGCGTGACCGCTCTCACAAGCGTAGCTGGGAAGGTCAGTAAGATGGGACGTTTATATAGTGGTAATCTGGCAGCATTCAAGGCAGCAACAAACAAGCTGTTCCAGTTAGACTTAGCGGTCATTTATGATGACTGGTATGATGCCTATACAAGAAAAGATTGCATACGGTTACGTATTGAGGACAAGAAGTAGAAACCTGATTGATACTAGCACCTTCTACCACCACGACGAGGACGTTCTGTTCAATATGTGTACTGATTGGTTGAACCATATGTATGACCAGTTGAAGGACTGGAAGTAATACGACTCAGTATAGGGACAATGCTTAAGGTCGCTCTCTAGGAGTGGCCTTAGTCATTTAACCAATAGGAGATAAACATTATGATGAACATTAAGACTAACCCGTTTAAAGCCGTGTCTTTCGTAGAGTCTGCCATTAAGAAGGCTCTGGATAACGCTGGGTATCTTATCGCTGAAATCAAGTACGATGGTGTACGCGGGAACATCTGCGTAGACAATACTGCTAACAGTTACTGGCTCTCTCGTGTATCTAAAACAATTCCGGCACTGGAGCACTTAAACGGGTTTGATGTTCGCTGGAAGCGTCTACTTGAACGATGACCGTTGCTTCTACAAAGATGGCTTTATGCTTGATGGGGAACTCATGGTCAAGGGCGTAGACTTTAACACAGGGTCCGGCCTACTGCGTACCAAATGGACTGACACGAAGAACCAAGAGTTCCATGAAGAGAGTTATTCGTTGAACCAATCCGTAAGAAAGATAAAGTTCCCTTTAAGCTGCACACTGGACACCTTCACATAAAACTGTACGCTATCCTCCCGCTGCACATCGTGGAGTCTGGAGAAGACTGTGATGTCATGACGAGTTGCTCATGCAGGAACACGTTAAGAACATGCTGCCTCTGCTACAGGAATACTTCCCTGAAATCGAATGGCAAGCGGCTGAATCTTACGAGGTCTACGATATGGTAGAACTACAGCAACTGTACGAGCAGAAGCGAGCAGAAGGCCATGAGGGTCTCATTGTGAAAGACCCGATGTGTATCTATAAGCGCGGTAAGAAATCTGGCTGGTGGAAAATGAAACCTGAGAACGAAGCTGACGGTATCATTCAGGGTCTGGTATGGGGTACAAAAGGTCTGGCTAATGAAGGTAAAGTGATTGGTTTTGAGGTGCTTCTTGAGAGTGGTCGTTTAGTTAACGCCACGAATATCTCTCGCGCCTTAATGGATGAGTTCACTGAGACAGTAAAAGAGGCCACCCTAAGTCAATGGGGATTCTTTAGCCCATACGATATTGGCGACAACGATGCTTGTACTATTAACCCTTACGATGGCTGGGCGTGTCAAATTAGCTACATGGAGGAAACACCTGATGGCTCTTTGCGGCACCCATCGTTCGTAATGTTCCGTGGCACCGAGGACACCCTCAAGAGAAAATGTAATCACACTGGCTCACCTTCGGTAGGCCTCTCGTTTATAAGGAGACACTTTATGTTTAAGAAGGTTGGTAAATTCCTTGCGGCTTTGGCAGCTATCCTGACGCTTGCGTATATTCTTGCGGTATACCCTCAAGTAGCACTAGTAGTAGTTGGCGCTTGTTACTTAGCGGCAGTGTGTGCTTGCGTGTGGAGTATAGTTAACTGGTAATACGACTCACTAAAGGAGGTACACACCATGATGTACTTAATGCCATTACTCATCGTCATTGTAGGATGCCTTGCGCTCCACTGTAGCGATGATGATATGCCAGATGGTCACGCTTAATACGACTCACTAAAGGAGACACTATATGTTTCAAGCTCATTTAGACAAAAGCGTTCAGACTTCACGGTTCGCCGTGCTGACCGTTCAATCGTATGTGCGAGCGAGCGCCGAGCTAAGATACCTCTTATTGGTAACACAGTTCCTTTGGCACCGAGCGTCCACATCATTATCACCCGTGGTGACTTTGAGAAAGCAATAGACAAGAAACGTCCGGTTCTTAGTGTGGCAGTAACCACTTTTCCCGTTCGTCCGTCTGTTACTCAAACGAATCAAGGAGGTGTTCTGATGGGACTGTTAGATGGTGAACCTCGAAAAGAAAACCCGCCAGTACAAGCAACTGGGTGTATAGCTTGCTTAGAGAAAGATGACCGTTATCCACACACCTGTAACAAAGGAGCTAACGATATGACCGAACGTGACGAGATGATCATTAAGTTGATAGACAATAATGAAGGTCGCCCAGATGATTTGAATGGCTGCGGTATTCTCTGCTCCAATGTCCCTTGCCACCTCTGCCCCGCAAATAACGATCAAAAGATAACCTTAGGTGAAATCCGAGCGATGGACCCACGTAAACCACATCTGAATAAACCTGAGGTAACTCCTACAGATGACCAGCCTTCCGCTGAGACAATCGAAGGTGTCACTAAGCCTTCCCACTACATGCTGTTTGACGACATTGAGGCTATCGAAGTGATTGCTCGTTCAATGACCGTTGAGCAGTTCAAGGGATACTGCTTCGGTAACATCTTAAAGTACAGACTACGTGCTGGTAAGAAGTCAGAGTTAGCGTACTTAGAGAAAGACCTAGCGAAAGCAGACTTCTATAAAGAACTCTTTGAGAAACATAAGGATAAATGTTATGCATAACTTCAAGTCAACCCCACCTGCCGACAGCCTATCTGATGACTTCACATCTTGCTCAGAGTGGTGCCGAAAGATGTGGGAAGAGACATTCGACGATGCGTACATCAAGCTGTATGAACTTTGGAAATCGAGAGGTCAATGACTATGTCAAACGTAAATACAGGTTCACTTAGTGTGGACAATAAGAAGTTTTGGGCTACCATAGTCCTCGGAGCATTCCTTCGAGGTTCCAATCTACGCTGAGACCCTAGACGAAGCTCTGGAGTTAGCCGAATGGCAATACGTTCCGGCTGGCTTTGAGGTTACTCGTGTGCGTCCTTGTGTAGC
+
DFGJJJJJFFJJJIJJJJFIFDGEFIAJJJJJJEIJAC@<;7/,+047621251ACDJHG???@?===CIHIIJJJJEJIJHGBBAACCBBGFJJHJ6646+*)))(*&*&'99::JGJGJIHJIJJBDJIDFEGJJJJJIJJHIJHJHJIEJIIFJJHFFA****8>22,'(,-*,),))((((27;GJFHEJJJJHEEGC<87:FJHJJJI>=:898555664557=A@EJHJJED@A??@CCED=D5222BCC>5))-.545657<?73//0))1)+99::?FEJHHFFEJJFF==>>HHJJIGFJFEHJJJIIJJJJIJGJJJJJJJHIJJJHJJFJHJJIHCA<;>J6,,9=JF@?A::;GJHJJJJJFIIHJJJJHJHJHJJJJIGHJJJJGJHJIJJIJJHJJBBDBJDGCFHIJD---3//.332DF>=>BJFDGEJJJJGHG=;;;GJHJFE<?AJIJIECFJFJJFIGHGJJIJIJGCGHJJGGHJHHJIHHJJJJJIJJJFHGEEFEJJJJJGJFFEGJJ988799999ADGHD6,,,,3..01GEIGJEHJHJIJEIJJJHJFEDJHJEJJJIFJIIJJJIIGFGHJHJFC555=29000022)(&&&&(((&%&''(-22,-*+)')((1356879<BDDFDJFGJJEJJJJJJJGJJIJHJJIHHFJHGGJJIJJJJHFGFJJJJGHJJJJJJJJGJHHIIJJJIJIJGFJEHFHJFJJJJJJJJJJJEEIECFEE=:;;<GFJIJIJGGHJEEFI;5553337B?<8645@B@@<<==EICECBCJJJIJFDD:;FJGJEIJJJJJFJJJJIHGEGGGJJJJJJJIJJJF1//6>1(())8@>BABACJIIJJIHIJJGDIJGJHJIJJGFJIJGJFGHJF433=A=5''CACABGCCGDGJEJIEFGJHC====FJJIJCB;=:>/,))((*?EFJJJIGIIFAAAABC989:@ADEJHHHFJGGGJJGIIFHJEFJIIGJJJEEJIHGDACJGJG44.01678@EFGJCCECDA@BGJG<9;ADDDD4000CCFGJJFJFC;AJJJHIEEDDEGJJHJJIEIGEFHIGJ????JFHIJJJHJJFFBEFEGIGJJGJGJJHJJFC?>;1123<=>CEJJJJIGJHEJJJJJJED,:;-JDJIHJJJJHHJGJHHIJHJIJJJJJDFECGD>::::999?@BA;FJJJH9999>?@?@...HHIIJJJJJJFEJJJFGHGHJIJGGIIGHFIGGIJIJJJEGB=>EHJGHJFJJJJGFHJJIHFGIJGJEJGJJB511/--,-//+))+::=@?8222CBEHEJFIJJGJJJJIJJJHIFJJJFJJJJJIFEHJJJGIIHJJHJJHEFDJJIJJJIJGJJ===EDCFBE@??@E9JD?:'''(?@HFJGDCEGJJJJJGJHJJJIJFJHJJEJJJJEIIJJJIHDJIJJJJIGEGJJJJGGDGJJJJIJJJJJJIJFFEG==<8@?59:A::9A6435599:344---.*),--667EJFJJJFJJJIJJJJJJJJJJGGGFJJJHJFJHJGIJHJJJJJHHJIHJJJDDB@3223;989:BCBFHJIEGCCDHGIJJEFJGJBJCIBACJJJJJJJIDIGDJIJJJJJJJJJGJJJJFEGEGGFGJBA@CJHJJHGJGIJJJJIJJIFJFHJJIIJJHJIHIHFBC0-,,-3556B><=@@BFDDCDBBEJJJHGFJGFBADEEJGJJJJGGJJJJIFHJJA@AB@@>@EBGEEIJIIJJCBBB<;JJ8457=>?@@>>><><;22=@>>?@IHJJJJJJGJHFJJJJJJIJHJJJJHGCJ?>>?EHJEJ?;;HGHJHIJFJDJJCJJJEJIJJ@=;;89223477ADJIHJHGJJJECBHJJDHEAAA@IFIA>>>CBC>>FGJJJJJHJJHJDHJGJJFHJEEHJJJJGHJJIJIGHIFJJJIJEJJGGCJGIFEEEDHGJJHJJEFFEIJHEDJDJJGGJGJFGIJCDCFDFEEJJFJJEGGHJJHDJ4C<GJGJJJIJJJHDDBCJJGH623?BJJA@AADGJ30,-,4....5432101/5562244=>ABJFJJIIJJGHHEC?>=8::;A@@@EDJJHJJJFEIJHJIFEGJJJIFBEGJJIIFJHIIJJ?=?HJGJJ?=?BDJFIJEGFDDEGFJH>>1111CHJIJFJHJJJJHJHJGA??@CB=945CD5,GCCCJEIEHFJJJGJD3223-(&%%$$%%%$$/4450/1:BHJJEEFJJJJJFJJJJII6661'&'78..=>AJF?A==>>HJJHJJ877,)@6HDCHJJJJEFJGHCDBCJEFEGJJHH9990,+(&&2:7;@GFJJIGGJJJJJDGJJJJJIJJJJJFJJFGGJJJHJIHJJJJHJA??>?AJJJJJIDIHEA@@83322@ADHIIJJDBBJJJJG999JJJJG777---.773126-6)&&&38CIJIJFIJJJJJJIIJJJJJJIJHFJJAA@@GJECDJJIJIJIJJHJJIGGHJJJEJGJJJHFED@;:98++,+,11148555245HJFJFJGEHJGGEFJJEJEIJIJJFJGJJHHIJJJGHHGJHJHJFJI@A<;;<IDCIEGD99:<=EDDDJGFJJGJJGJJJJGJJHJIJJJJJHFJHIFFGHIGIJHHJJFFCBD>>?AIFJHGEHFFJJEE@A;:4)&&+)+&&&&8+?BCCFD9999GJJGJFFJEC?=,((((47B;::565:<J<<;.----.BIIJJJJJJJJJJGJGJJJFJJJEJHGJHIIIDGGJJJHJJJJJJIJGJJHJJIHEEEJH>=/.-.77:A2111BGFJJJDBDBHJGJJIJFFJJ9//;?JJJGHDCG?>?@CHJFJJJJJJIGIHIJJHJEIJHEHJJJJJJHJHJJIJJEIJHEJJHIHGJJJIJJIJIFJHJJEG=AAAJIHHHIIFJHJJJJJJIJJJJJJFJJJJJJGJGFGJGGJAAA?AD@?@AJJJJJJJJHJJJJJJGHJIHFA@?@GJJHEGDJJGJJIGGJJGGJGGGGJFEJJJGIJJJJJJIJJJJDBJFJGFHJHJJJJ=<==IJJJJJJFJJJJIAABBJJIHCBCDJHDJHFHHDDHDFDFIGJHJFH999)'(44.---///468;BDHGHJIGJIHJFJGJGJJJJHIGJJIHJJIJJGECCCHHIGFHHJHJJJIE?;989;9>BGJHEEFJHJJ?=?GJIJHFHEGEIDJHJ====J:987;22JJGGDJHHGHHHJIF<5568=,)*4//17;99>AFGJJHFEDFIDH>==CCA:FDAAHGJJ?GFDJGCFEHJJIHJJJJJJJJGFFJJEFGJJHGIJGJIGHJJJIJJJHJHIJJFJIJFEHIIGGFJHJJFGCEJIJ>=:9::<??@GC0+**+,,*)().AE;;;<GDFJJGJFH@@?<AD@@966669/12,:;@JJDIGJEEJJGGB@;@;.HHGJFIIDEIFHJHJGH<===DGECDEA899::;:>===EBB?B==>;<=?=A<<==EJJIEEFE@?>=>>>CEHFFJDGIHIEFGF@;:::;:;?7688:<;<88:;DCDBBABJJJJHGJ>==@@@BEFJGBBCHIGEFGDJJGJIGHJJB>BEIF54480,,+++,9DDDEJJIHJJGGEJEIIFJHGEJJEJJJJJJIGIJJFIJJJHJGHIJHJIJJIHJJHJEIIGFGGFHJHFGFDHJJJJHJHGDBB<<912FJJJEJJGJECD>?>>>?I988:C@A@BGH;:D:;9BCJDDIBHEJJHJFFJFIJEEIFJFHJAABBJEJFGDHJGJHJGJJJGEJBBCBGIJIB;7677>EHJHJJFFDHDEGJGJIDFDCHDCIEGEJGFJEHCFHJEHJHCJH?>;:<999:@?@>BB>==?DEEJEIGJIJEDFED@86JIJGGJEJJIJJFFB@820123;CJGFEJDEDBJCDEJIJJJJJHJJHFGF)'*-.-12117;,,=?B@@EDJJFH=:;=@@JGEGGIGJCBCE?,+++-00.-*''&%&'..0&&))))'(*--8B>DDCDC999DCA@9A5553556>=>CCEEFIJHJJHDDCACCJJFEDEGJFBCAACHJJGJJJFJJJJIJHJFJHJJJJFJJJJGGJJGGFJFJJJGGGJJGJJHHJFJIJHJJJHJGJJHJJJJJIJIHHJGJIJJEHIJFI@?A@FFGGJHJHJJJJEDDGFDJJGGIGJJJGJJHJJJJJJJIJJIFJEIEJJJ?655;;CFED@CJGJJGHJJJ>>>GJGGDBD:JJJJIJJJGJJGJJIJJHIIIFDA::==@HDGACCEJJJGIBCBAJJJJJJJJJJJJJJJIGFJJJDGJJJIIJE<))())).0000<=>?DFJJF<;8&&%(%%()5DEJJJGFIGFJHHJGC<;;ACCDGGIJJJGJJHJFCCAJFHJAB=:86445CJJJJGHJHJFJJJEHJJJDCBGDGJEGCFDDFJHJJJJHJIJHGJJFJJJJGJJJJJJJJJGJJIJ@>>HJGHIFEDD7777767@C=AFHJFIHIJJJJJJJDCAAJFGJ;:://,.''('**)*@9=;622AG@DAB=;<,9==>DGJ9888;GJJIJGJJHIEJJJJHGBDEDHDDH:99==C@543*))&&&(1;;4:JJIJJCBCEHGHJIFFHEFFFJGJJJJJIIJJJEHFGFDCCDJJJJGJJJJIFGJJJJIJJJJJJJJIJHJJJJHGGHJFHIGJJIHJJJJJD?=<<++*)'%%&87FFJFGJIGGEGJ5434;:?=@AGJJEGJJGJE:?CD=EIFBECDJFJIJDDDCIC.-,,3-+,-+&$$%))++<GCAE?HHJJIJJJJJJGHJJHGIEJJJJGECGDJJJJJJIJJJIGI@@AJJJJJJGEEBB@:77/..4774??ADEGIJJJ@@>;++++IGIIIJGAAB?7778:9;0/(%&(()(()89:EECD<JE9:BCJA@A0000JJJEJEJJHEFFJFJG;?4/GGJHFGJEHJJDFAJJIFJJJJIJFIJJJJJEJFFHJGJJIJIHDJJIJJGJJGIJGIHFJJ1001D=<<=GJGFEJEHJJJJFDEJIJJJJC@AEJGJJHIIJJJJJEJEJA>><>>DHJJIHGHJGJIIJIE<<<:2..15<<?G@BB>>?DDCGJJJDGEDE?BDJJJGJIJJGJGJIJJJJHJGJFJJGEDG<;:<A:959?BHDJIEF>:;;;>??CCDJJJJIJFFJFFEJJJEI><99<DJED@AABJJJFFJHJIJEA@AEJJHJIJF543:8*))/,,.36504.//3557A?>?AJJJGFHJEJJIJEJJFJJJJJJGFJ>A>7665666IJIDJJFJJGFFGJJJ;899JFEDEJJJFHIFFJHIJIJFEHGJJGJFAAA?>;@G?99:C55;FHC>>-,,../3/)((*9888?@DDFJHJFHFGIJ::::?>>=>>?CAFBDCI><;===DCDCA@DGJHJDJFJJDCCIHJJDCBCCBC?*/-1:JEJJHFJHDEEDEGJJEGIEJHJFDDCCGAEJC.(&
@Stanford_t7w_2_T7_No_SapI_1_Linear_9000_70
AAGGTTCTCCTATAGTGAGTCGTATTAACCGGAAGAAGGTCGATCATAAAGGCCACTCTTGCGAATGACCTTGAGTTTGTCCCTCTATAGTGAGTCGTATTGATTTGGCGTTACGCGAACGCGAAATTCCGACTCTAAGATGTCACGGAGGTTCAAGTTACCTTTAGCCGGAAGTGCTGGCATTTTGTCCAATTGAGACTCGTGCAACTGGTCAGCGAACTGGTCGTAGAAATCAGCCAGTACATCACAAGACTCATATGTGTCAACCATAGTTTCGCGCACTGCTTTGAACAGGTTCGCGCAGCGTCAGCCGGAATGGTACCGAAGTAGTGAGAATCAGTGCAAAAGATTCGATTCCGTACTTCTCGTGTGCCCACACTACAGTCTTACGAAGGTGGCTACCGTCTTGGCTGTGTACAAAGTTAGGAGCGATACCAGACTCCTGTTTGTGTGCATCAATCTCGCTATCTTTGTTGGTGTTAATGGTAGGCTGTAAGCGGAACTGACCGAGGAACATCAGGTTCAAGCGCGTCTGAATAGGCTTCTTGTATTCCTGCCACACAGGGAAACCATAGCAGGAAGTTTACCCAATGCACAGCGCAACGCTTGAAGAATCTCTCCAGTCTTCTTATCTTTGACCTCAGCAGCCAGCAGCTTAGCAGCAGACTTAAGCCAGTTCATTGCTTCAACCGCAGCTACCACCGTCACGCTCACAGATTCCCAAATCAGCTTAGCCATGTATCCAGCAGCCTGATTCGGCTGAGTGAACATCAGACCCTTGCCGGAATCAATAGCTGGCTGAATGGTATCTTCCAGCACTTGTTGACGGAAGCCGAACTCTTTGGACCCGTAAGCCAGCGTCATGACTGAACGCTTAGTCACACTGCGAGTAACACCGTAAGCCAGCCATTGACCAGCCAGTGCCTTAGTGCCCAGCTTGACTTTCTCAGAGATTTCACCAGTGTTCTCATCGGTCACGGTAACTACTTCGTTATCGGTCCCATTGATTGCGTCTGCTTGTAGAATCTCGTTGACTTTCTTAGCAACAATCCCGTAGATGTCCTGAACGGTTTCACTAGGAAGCAAGTTAACCGCGCGACCACCTACCTCATCTCGGAGCATCGCGGAGAAGTGCTGGATGCCAGAGCAAGACCCGTCAAACGCCAGCGGAAGGGAGCAGTTATAGCTCAGGCCGTGGTGCTGTACCCCAGCGTACTCAAAGCAGAACGCAAGGAAGCAGAACGGAGAATCTTGCTCAGCCCACCAAGTGTTCTCCAGTGGAGACTTAGCGCAAGCCATGATGTTCTCGTGGTTTTCCTCAATGAACTTGATGCGCTCAGGGAACGGAACCTTATCGACACCCGCACAGTTTGCACCGTGGATTTTCAGCCAGTAGTAACCTTCCTTACCGATTGGTTTACCTTTCGCCAGCGTAAGCAGTCCTTTGGTT
+
-78:542236@99233355559:<?=4444@AEEHDHIII90001GJEGHJJJJCCB88:67??CGGHEHJJB>>=?A=B@@AB@=>D??>?JIJJGGJJJIJJJDCGIJJJHGJJ??DE?>=>A6452233;@@BCCHEJJJJIJJJIGJJIJJJJJJJJJDJJFJJJIJJGJJJHJHJDCJGFJDA24EJ3IJJJJHJHJJGJABBBIJJAJJGECBBDJFJHJHIIGJJIJIJJAABAFJJJJJJJJJJJJJHJJJJHJJFJGJJJGJJJJJJJJJJGJJJJFJJDDGI1---,+)''('(0;=>?A@?=:)9)+//***()'''&&&%(''')(*,'(6556CE>?@FGDJJJJJJJJJFFJJJJJJJJJJJGJIJGJJJEEEC54448:;<=AGGJGJDJDEDEJJJIGJJJHJGHIHHJHFGJH:::;JJIJJJJHJJJJHGJJJJJJJJJGJIDHHJHJJHJJJJJJJHJJJJJIFJJJJIFFJJJJ@ECDBCJHEG><:9.**+-112?>88>>JIDCFHJGJJJFJIJIIEEJEGJJEIHCEDDEJFJJFGDJ<;:2+20+*))((((*)'&&&'&(+04089@DFCHIHFJGJJJE@+&%(5?@>>DJJJIJJFGJJGJJIJJFJDCBCIFIFJHHJJIJJJJIFIJJJGIIIJHFHGJGJIJHJJIIHJFJHGJGJJJJJHJFJIIGEJ<<;942228>?;;=BFBEC>EICJGJGHEFFJEJJJJGFJJJJGIJJIFJJJJJHJHJIJF:::;FFJJJFJJJJJJHGIAH@;:67;;DDGBBBABAICBBEJJGGIDJFJJJJIJIFJJJJHJJIFEEDJGD9999G754*+2124839+**386;:;<EJJHDCFJGJJEFFEJEHJCDJEEIFFEJHJFHDJFCFDCDIJJJJJJHHJJGJHHEJJJHIHJGIHFCEFGJGJIJGJJHJJGFE>>DEJJIHA??@BDEEJJHBD7322267IJJDGGFIJJCJEJJJIJFJFCECIJJGJIJIDEJJGGIGGJB=9:55599>DFDJGJFJJGHGD=:;<=>I==<<A821--//BJEEEHEIFCBDEHIJHEECEFHHGFJIFJJHFGDDGJAA@AJFDEEFJJJIJJJJJJIJJJGHDFEEFFJJJJHHGJIJJJHJGHFEJGFJJJFHHJA===JABABHJIDDIIHJIIJEJGHJDFGJJIGJJJJJHGJIJJGJEIJHJDEFHECFJFFJGJEFJJHJJGCEEJGFF?<<;=@C???CFDBBJJJGGJJJJEEEFJGJEIJJJJJIJCA>5424310+'+,,03<@AFFDHHEHJ>;;EEJIHJJIJJJFJHJJABB@A?=?JJDFFFFFEJFBIGDDEDIEFJAHFGHJIJJJEIEJJJFJJJJHFFFGIGJJJJJJJJJFCDC?=?<::878237A1ACGFJHJIGJJGIHFFD8>>BCDFEHCBFFIHJGBA@>/.,*
@Stanford_t7w_2_T7_No_SapI_1_Linear_9000_71
TCCGTCTGTTTCTACTCAAACGAATCAAGGAGGTGTTCTGATGGGACTGTTAGATGGTGAAGCCTGGGAAAAAGAAAACCCGCCAGTACAAGCAACTGGGTGTATAGCTTGCTTAGAGAAAGATGACCGTTATCCACACACCTGTAACAAAGGAGCTAACGATATGACCGAACGTGAACAAGAGATGATCATTAAGTTGATAGACAATAATGAAGGTCGCCCAGATGATTTGAATGGCTGCGGTATTCTCTGCTCCAATGTCCCTTGCCACCTCTGCCCCGCAAATAACGATCAAAAGATAACCTTAGGTGAAATCCGAGCGATGGACCCACGTAAACCACATCTGAATAAACCTGAGGTAACTCCTACAGATGACCAGCCTTCCGCTGAGACAATCGAAGGTGTCACTAAGCCTTCCCACTACATGCTGTTTGACGACATTGAGGCTATCGAAGTGATTGCTCGTTCAATGACCGTTGAGCAGTTCAAGGGATACTGCTTCGGTAACATCTTAAAGTACAGACTACGTGCTGGTAAGAAGTCAGAGTTAGCGTACTTCAAGAAAGACCTAGCGAAAGCAGACTTCTATAAAGAACTCTTTGAGAAACATAAGGATAAATGTTATGCATAACTTCAAGTCAACCCCACCTGCCGACAGCCTATCTGATGACTTCACATCTTGCTCAGAGTGGTGCCGAAAGATGTGGGAAGAGACATTCGACGATGCGTACATCAAGCTGTATGAACTTTGGAAATCGAGAGGTCAATGACTATGTCAAACGTAAATACAGGTTCACTTAGTGTGGACAATAAGAAGTTTTGGGCTACCGTAGAGTCCTCGGAGCATTCCTTCGAGGTTCCAATCTACGCTGAGACCCTGAGACGAAGCTCTGGAGTTAGCCGAATGGCAATACGTTCCGGCTGGCTTTGAGGTTACTCGTGTGCGTCCTTGTGTAG
+
645*(((012+%%$$()..//,))(+..-/5:=;700-,,,,.11AAC?AA..0546:HGJFEHJFI@@JHJJJEIIIHCD@A>=?>AA@AJJHJJJJJJJJJJFGJEF?;99:9EJJJJD=C=<:<DDJJIHJIJFJJJJJJJJJIJJHJJJJJJIJJJJJJJJJJJHDDDJJJHEJJJJJJJJJJJJHEFFJECBCCDJHJJIJJJJJJIHHJJIGGDFJHGJJHCA8AABJJJJJJJGHJGJCBABJCFJJJJJJJHJ>>;8D?ACCIHE@@JHJJIHIBCFJJJI0//0=<CJJEEFIJID=889GJJJJJGD?>??=<<8888786===B@AFGDG762200138;<CGGHGGJJJJJJJJJJGIJJJIGJJJJGJJJJJAIJJEDCBHEH<:::AJGHIC@ABBBCDJFH:<EAJFEDDFFFGECCGDGJEDEGEHJEEFFIFFFCBEDIDEEFGIHHFCDEJFJFEJFEJGJJGG@?<<;=>>CDJCD=;;;AA><>??GHHJHJJFHJFDBBBBFIEFDBCCDJ===<>=AEEHEHHJHFFCDD@?AAEF..../CABFDAE???>A@CEFECBDCCGJHDDCDEJFCCDCIJCEJHFEGFBAABECDGEFIJGDDEFGGD9840423+)((+66>@C=@?1?A?<<<=DFEBDBCJDDEBCACCAAB@>>?AHJGGGFEDDDDEDBF@@?EJCBCDDEDGDCBFBFCEDCABC@CABABBACAECEEFFFDCAA@ABCDDJCE@?>>9889@DEDDFFA@@A@?>?@BABDDBB===AEC<BA@CCCDFC@@@AJGB?73336=89B?CCDE@@@@FCDCBC@@@@@AECDAAADFIHEEEJFB@BCBCBCFBCA??>A???@;;;;?@?*(()7:?A@==:98;;942/../0888FDECA<;::=?DDBCBCFEFEAAA>??>B@@BA>>??E><<<>CFBCJJ(&
@Stanford_t7w_2_T7_No_SapI_1_Linear_9000_72
ACAGGAGGACGATACAGAGAAGTTTTCGCATTTCTGGTGAAACGTTTCACCATTTTCGTGGCCGCAACTGCTGTTAATACGACTCACTAAAGGAGACACTATATGTTTCGACTTCATTACAACAAAAGCGTTAAGAATTTCACGGTTCGCCGTGCTGACCGTTCGATCGTATGTGCGAGCGAGCGCCAGCTAAGATACCTCTTATTGGTAACACAGTTCCTTTGGCACCGAGCGTCCACATCATTATCACCCGTGGTGACTTTGAGAAAGCAATAGACAAGAAACGTCCGGTTCTTAGTGTGGCAGTGACCCGCTTCCCGTTCGTCCGTCTGTTACTCAAACGAATCAAGGAGGTGTTCTGATGGGACTGTTAGATGGTGAAGCCTGGGAAAAAGAAAACCCGCCAGTACAAGCAACTGGGTGTATAGCTTGCTTCAAGAAAGATGACCGTTATCCACACACCTGTAACAAAGGAGCTAACGATATGACCGAACGTGAACAAGAGATGATCATTAAGTTGATAGACAATAATGAAGGTCGCCCAGATGATTTGAATGGCTGCGGTATTCTCTGCTCCAATGTCCCTTGCCACCTCTGCCCCGCAAATAACGATCAAAAGATAACCTTAGGTGAAATCCGAGCGATGGACCCACGTAAACCACATCTGAATAAACCTGAGGTAACTCCTACAGATGACCAGCCTTCCGCTGAGACAATCGAAGGTGTCACTAAGCCTTGCCCACTACATGCTGTTTGACGACATTGAGGCTATCGAAGTGATTGCTCGTTCAATGACCGTTGAGCAGGTTCAAGGGATACTGCTTCGGTAACATCTTAAAGTACAGACTACGTGCTGGTAAGAAGTAGAGTTAGCGTACTTAAGAAAGACCTAGCGAAAGCAGACTTCTATAAACTATTTGAGAAACATAAGGATAAATGTTATGCATAACTTCAAGTCAACCCCACCTGCCGACAGCCTATCTGATGACTTCACATCTTGCTCAGAGTGGTGCCGGAAATTGTGGGAAGAGACATTCGACGATGCGTACATCAAGCTGTATGAACTTTGGAAATCGAGAGGTCAATGACTATGTCAAACGTAAATACAGGTTCACTTAGTGTGGACAATAAGAAGTTTTGGGCTACCGTAGAGTCCTCGGAGCATTCCTTCGAGGTTCCAATCTACGCTGAGACCCTAGACGAAGCTCTGGAGTTAGCCGAATGGCAATACGTTCCGGCTGGCTTTGAGGTTACTCGTGTGCGTCCTTGTGTAG
+
112CDDGJHE:::;JFHHJJJJJGIG5444563(&&&*'''-/)(('''(('''*.*('%&)(%$$%#$#$%%%%$&(''&'-211<<:;CFCDCCD??@AJ@A87983:9:@A@AC@=<;;<BGJJJJFFJJJJJJJJJJHJHGEE@CCFEHJJGFGDB>??9((((55575578>?>@ECCC:98'''00=BJJEGJJHJJFJEFJJJGJJJIJGJJJHJJJHJJJIGJJJHFGFJJJJJJJJHJJJJJIIJJHJJJBBA7,,,+,.;<,,,((((),**/4AFDGHJHHIJJJ>>>>FHGBB@?333368964/.93?@=<<>@9::;JJJGJJJHJJJJJJJFFEJIJIJGJGD?==<?11,%$$&+8668FJJJEEE5448**-CJJJJHBFJJJJJFJIJIGFJJFIIEFFJJJJJJFGJ6666;6322--,-0AEDFABDFHJJJJJJJGJJJJJJJJJJGHIGHJJJJJGJJG1100:00?CEEFDEFEJGFIJGJJJJJJJHGJJJFHEFJGJIJJJJIJJJJJHJJJJJHGJIJJJJIJJHJJJJIJIJJHJEFECDA<>CABAJEJEJIJJIJCEHDJH8888BBAB>BHFFJJJJJJJ:9:8;;;FJJJHJJFGJBEFJJHJJIJB::9:7772224291A@@@@JJGJJFEGGFJJJJHJJHJJJJGJIJJJJIGJEJDIHIJHJJJJJJJJJEGJIHEGJEEDE7776=88@+&&&&('''(2))*+2>DDDDEFEFJFIJJJJIHHJJJJJJJJIJJIHGGFGHHHHJJJJHJIIJJJJFFHEIJEEFF21=::;>DCDEGCEBABCFGD@A>?DJCCBCA51220/01233;AB7778@(%%&.,)))3,++9<<<@BAA<;;1-'&(//8<@>CCDEA@@GA<7)'&&&%*/03125>86662128=BBAA??CGEEDEGIGGGEFIGEGDEDDIIGFEC@:::7::587355A<BACEJJIJFDEIJJJJJDHD@@<=<:6*1.-,+))*-,-+++&&*(&')**+05558:<;>?A=89BA@AAEFFDCCGJJIHGIJJJJFFGJJJJHCGGJJHHCBBIJHJIIJIJJBBCDJJJIJJJJEHHGDAABAA>>1,***)+.08E967DDJJFDJGGJHJJGFEGHJHGED-,++/2440//0AABCA@444498:;FJ777FJGGHFHIJHJGFFJJJBABIFIJJJGJJHJEFD@'(,,/79:JJGJFCBBBECAD5EEHJJGHJJGFBDCGJJJGBCDJJDCCDGJJJJJE+)
@Stanford_t7w_2_T7_No_SapI_1_Linear_9000_73
CTGGGGGAACTTAAGGCGCTTGAGGAACGAATCGCGCTGCACTGGCGTAATGCTGACCGGATGGCTATCGCTAATGGTCTTACGCTCAACATTGATAAGCAACTTGACGCAATGTTAATGGGCTGATAGTCTTATCTTACAGGTCATCTGCGGGTGGCCTGAATAGGTACGATTTACTAACTGGAAGAGGCACTAAATGAACACGATTAACATCGCTAAGAACGACTTCTCTGACATCGAACTGGCTGCTATCCCGTTCGACACTCTGGCTGACCATTACGGTGAGCGTTTAGCTCGCGAACAGTTGGCCCTTGAGCATGAGTCTTACGAGATGGGTGAAGCACGCTTCCGCAAGATGTTTGAGCGTCAACTTAAAGCTGGTGAGGTTGCGGATAACGCTGCCGCCAAGCCTCTCATCACTACCCTACTCCCTAAGATGATTGCACGCATCAACGACTGGTTTGAGGAAGTGAAAGCTAAGCGCGGCAAGCGCCCGACAGCCTTCCAGTTCCTGCAAGAAATGAAGCCGGAAGCCGTAGCGTACATCACCATTAAGACCACTCTGGCTTGCCTAACCAGTGCTGACAATACAACCGTTCAGGCTGTAGCAAGCGCAATCGGTCGGGCCATTGAGGACGAGGCTCGCTTCGGTCGTATCCGTGACCTTGAAGCTAAGCACTTCAAGAAAAACGTTGAGGAACAACTCAACAAGCGCGTAGGGCACGTCTACAAGAAAGCATTTATGCAAGTTGTCGAGGCTGACATGCTCTCTAAGGGTCTACTCGGTGGCGAGGCGTGGTCTTCGTGGCATAAGGAAGACTCTATTCATGTAGGAGTACGCTGCATCGAGATGCTCATTGAGTCAACCGGAATGGTTAGCTTACGCACCGCCAAAATGCTGGCGTAGTCAGTCAAGACTTCTGAGACTATCGAACTCGCACCTGAATACGCTGAGGCTATCGCAACCCGTGCAGGTGCGCTGGCTGGCATCTCTCCGATGTTCCAACCTTGCGTAGTTCCTCCTAAGCCGTGGACTGGCATTACTGGTGGTGGCTATTCGGCTAACGGTCGTCGTCCTCTGGCGCTGGTGCGTACTCACAGTAAGAAAGCACTGATGCGCTACGAAGACGTTTACATGCCTGAGGTGTACAAAGCGATTAACATTGCGCAAAACACCGCATGGAAAATCAACAAGAAAGTCCTAGCGGTCGCCAACGTAATCACCAAGTGGAAGCATTGTCCGGTCGAGGACATCCCTGCGATTGAGCGTGAAGAACTCCCGATGAAACCGGAAGACATCGACATGAATCCTGAGGCTCTCACCGCGTGGAAACGTGCTGCCGCTGCTGTGTACCGCAAGGACAAGGCTCGCAAGTCTCGCCGTATCAGCCTTGAGTTCATGCTTGAGCAAGCCAATAAGTTTGCTAACCATAAGGCCATCTGGTTCCCTTACAACATGGACTGGCGCGGTCGTGTTTACGCTGTGTCAATGTTCAACCCGCAAGGTAACGATATGACCAAAGGACTGCTTACGCTGGCGAAAGGTAAACCAATCGGTAAGGAAGGTTACTACTGGCTGAAAATCCACGGTGCAAACTGTGCGGGTGTCGATAAGGTTCCGTTCCCTGAGCGCATCAAGTTCATTGAGGAAAACCACGAGAACATCATGGCTTGCGCTAAGTCTCCACTGGAGAACACTTGGTGGGCTGAGCAAGATTCTCCGTTCTGCTTCCTTGCGTTCTGCTTTGAGTACGCTGGGGTACAGCACCACGGCCTGAGCTATAACTGCTCCCTTCCGCTGGCGTTTGACGGGTCTTGCTCTGGCATCCAGCACTTCTCCGCGATGCTCCGAGATGAGGTAGGTGGTCGCGCGGTTAACTTGCTTCCTAGTGAAACCGTTCAGGACATCTACGGGATTGTTGCTAAGAAAGTCAACGAGATTCTACAAGCAGACGCAATGAATGGGACCGATAACGAAGTAGTTACCGTGACCGATGAGAACACTGGTGAAATCTCTGAGAAAGTCAAGCTGGGCACTAAGGCACTGGCTGGTCAATGGCTGGCTTACGGTGTTACTCGCAGTGTGACTAAGCGTTCAGTCATGACGCTGGCTTACGGGTCCAAAGAGTTCGGCTTCCGTCAACAAGTGCTGGAAGATACCATTCAGCCAGCTATTGATTCCGGCAAGGGTCTGATGTTCACTCAGCCGAATCAGGCTGCTGGATACATGGCTAAGCTGATTTGGGAATCTGTGAGCGTGACGGTGGTAGCTGCGGTTGAAGCAATGAACTGGCTTAAGTCTGCTGCTAAGCTGCTGGCTGCTGAGGTCAAAGATAAGAAGACTGGAGAGATTCTTCGCAAGCGTTGCGCTGTGCATTGGGTAACTCCTGATGGTTTCCCTGTGTGGCAGGAATACAAGAAGCCTATTCAGACGCGCTTGAACCTGATGTTCCTCGGTCAGTTCCGCTTACAGCCTACCATTAACACCAACAAAGATAGCGAGATTGATGCACACAAACAGGAGTCTGGTATCGCTCCTAACTTTGTACACAGCCAAGACGGTAGCCACCTTCGTAAGACTGTAGTGTGGGCACACAAGAAGTACGGAATCGAATCTTTTGCACTGATTCACGACTCCTTCGGTACCATTCCGGCTGACGCTGCGAACCTGTTCAAAGCAGTGCGCGAAACTATGGTTGACACATATGAGTCTTGTGATGTACTGGCTGATTTCTACGACCAGTTCGCTGACCAGTTGCACGAGTCTCAATTGGACAAAATGCCAGCGCTTCCGGCTAAAGGTAACTTGAACCTCCGTGACATCTTAGAGTCGGACTTCGCGTTCGCGTAACGCCAAATCAATACGACTCACTATAGAGGGACAAACTCAAGGTCATTCGCAAGAGTGGCCTTTATGATTGACCTTCTTCCGGTTAATACGACTCACTATAGGAGAACCTTAAGGTTTAACTTTAAGACCCTTAAGTGTTAATTAGAGATTTAAATTAAAGAATTACTAAGAGAGGACTTTAAGTATGCGTAACTTCGAAAAGATGACCAAACGTTCTAACCGTAATGCTCGTGACTTCGAGGCAACCAAAGGTCGCAAGTTGAATAAGACTAAGCGTGACCGCTCTCACAAGCGTAGCTGGGAGGGTCAGTAATAGGGACGTTTATATAGTGGTAATCTGGCAGCATTCAAGGCAGCAACAAACAAGCTGTTCCAGTTAGACTTAGCGGTCATTTATGATGACTGGTATGATGCCTATACAAGAAAAGATTGCATACGGTTACGTATTGAGGACAGGAGTGGAAACCTGATTGATACTAGCACCTTCTACCACCACGACGAGGACGTTCTGTTCAATATGTGTACTGATTGGTTGAACCATATGTATGACCAGTTGAAGGACTGGAAGTAATACGACTGGTCTGGGACAATGTTTAAGGTCGCTCTCTAGGAGTGGCCTTAGTCATTTAACCAATAGGAGATAAACATTATGATGAACATTAAGACTAACCCGTTTAAAGCCGTGTCTTTCGTAGAGTCTGCCATTAAGAAGGCTCTGGATAACGCTGGGTATCTTATCGCTGAAATCAAGTACGATGGTGTACGCGGGAACATCTGCGTAGACAATACTGCTAACAGTTACTGGCTCTCTCGTGTATCTAAAACGATTCCGGCACTGGAGCACTTAAACGGGTTTGATGTTCGCTGGAAGCGTCTACTGAACGATGACCGTTGCTTCTACAAAGATGGCTTTATGCTTGATGGGGAACTCATGGTCAAGGGCGTAGACTTTAACACAGGGTCCGGCCTACTGCGTACCAAATGGACTGACACGAAGAACCAAGAGTTCCATGAAGAGTTATTCGTTGAACCAATCCGTAAGAAAGATAAAGTTCCCTTTAAGCTGCACACTGGACACCTTCACATAAAACTGTACGCTATCCTCCCGCTGCACATCGTGGAGTCTGGAGAAGACTGTGATGTCATGACGTTGCTCATGCAGGAACACGTTAAGAACATGCTGCCTCTGCTACAGGAATACTTCCCTGAAATCGAATGGCAAGCGGCTGAATCTTACGAGGTCTATGATATGGTAGAACTACAGCAACTGTACGAGCAGAAGCGAGCAGAAGGCCATGAGGGTCTCATTGTGAAAGACCCGATGTGTATTATAAGCGCGGTAAGAAATCTGGCTGGTGGAAAATGAAACCTGAGAACGAAGCTGACGGTATCATTCAGGGTCTGGTATCGGGTACAAAAGGTCTGGCTAATGAAGGTAAAGTGATTGGTTTTGAGGTGCTTCTTGAGAGTGGTCGTTTAGTTAACGCCACGAATATCTCTCGCGCCTTAATGGATGAGTTCACTGAGACAGTAAAAGAGGCCACCCTAAGTCAATGGGGATTCTTTAGCCCATACGGTATTGGCGACAACGATGCTTGTACTATTAACCCTTACGATGGCTGGGCGTGTCAAATTAGCTACATGGAGGAAACACCTGATGGCTCTTTGCGGCACCCATCGTTCGTAATGTTCCGTGGCACCGAGGACAACCCTCAAGAGAAAATGTAATCACACTGGCTCACCTTCGGGTGGGCCTTTCTGCGTTTATAAGGAGACACTTTATGTTTAAGAAGGTTGGTAAATTCCTTGCGGCTTTGGCAGCTATCCTGACGCTTGCGTATATTCTTGCGGTATACCCTCAAGTAGCACTAGTAGTAGTTGGCGCTTGTTACTTAGCGGCAGTGTGTGCTTGCGTGTGGAGTATAGTTAACTGGTAATACGACTCACTAAAGGAGGTACACACCATGATGTACTTAATGCCATTACTCATCGTCATTGTAGGATGCCTTGCGCTCCACTGTAGCGATGATGATATGCCAGATGGTCACGCTTAATACGACTCACTAAAGGAGACACTATATGTTTCGACTTCATTACAACAAAAGCGTTAAGAATTTCACGGTTCGCCGTGCTGACCGTTCAATCGTATGTGCGAGCGAGCGCCGAGCTAAGATACCTCTTATTGGTAACACAGTTCCTTTGGCACCGAGCGTCCACATCATTATCACCCGTGGTGACTTTGAGAAAGCAATAGACAAGAAACGTCCGGTTCTTAGTGTGGCAGTGACCCGCTTCCCGTTCGTCCGTCTGTTACTCAAACGAATCAAGGAGGTGTTCTGATGGGACTGTTAGATGGTGAAGCCTGGGAAAAAGAAAACCCGCCAGTACAAGCAACTGGGTGTATAGCTTGCTTAGAGAAAGATGACCGTTATCCACACACCTGTAACAAAGGAGCTAACGATATGACCGAACGTGAACAAGAGATGATCATTAAGTTGATAGACAATAATGAAGGTCGCCCAGATGATTTGAATGGCTGCGGTATTCTCTGCTCCAATGTCCCTTGCCACCTCTGCCCCGCAAATAACGATCAAAAGATAACCTTAGGTGAAATCCGAGCGATGGACCCACGTAAACCACATCTGAATAAACCTGAGGTAACTCCTACAGATGACCAGCCTTCCGCTGAGACAATCGAAGGTGTCACTAAGCCTTCCCACTACATGCTGTTTGACGACATTGAGGCTATCGAAGTGATTGCTCGTTCAATGACCGTTGAGCAGTTCAAGGGATACTGCTTCGGTAACATCTTAAAGTACAGACTACGTGCTGGTAAGAAGTCAGAGTTAGCGTACTTAGAGAAAGACCTAGCGAAAGCAGACTTCTATAAAGAACTCTTTAGAACATTAAGGATAAATGTTATGCATAACTTCAAGTCAACCCCACCTGCCGACAGCCTATCTGATGACTTCACATCTTGCTCAGAGTGGTGCCGAAAGATGTGGGAAGAGACATTCGACGATGCGTACATCAAGCTGTATGAACTTTGGAAATCGAGAGGTCAATGACTATGTCAAACGTAAATACAGGTTCACTTAGTGTGGACAATAAGAAGTTTTGGGCTACCGTAGAGTCCTCAGGAGCATTCCTTCGAGGTTCCAATCTACGCTGAGACCCTAGACGAAGCTCTGGAGTTAGCCGAATGGCAATACGTTCCGGCTGGCTTTGAGGTTACTCGTGTGCGTCCTTGTGTAGT
+
?>;<>@@=/&&&%%&267:4556EJEJJ>JHJJGHJ@>>JDCDEHJIFJGJJJJHJJJGJJJHJJJJJJJJGJJJJHIHIJJJHJJJGGJGJJJGJJGJJIJGFHECHDEDEGJJGJFJ0001GHEFBAB===6BCHB::ACHJJJJJJHJGD<>==:@D?BFBGGJGGDDEEIJJHIIHJJJGFJJJFHJIJJJFJJFGFGJJFHGGJIGIGJGJGJJJJJJIHJFJHJ>9ABAHJIJDEEHHJFJJHHFFJEC=>;7('')8866>>IEHEIIFGJJJJJFIJFJGDIDDDFHFDEDDFHEC9878FEEC@655.-.+)&&(-0&*//005?ADFCFCDEEDCBFFFGHJJHJJJHJJA?JJJJJJGJEJHJJJHJHJJJGJHJJJFGJHHIHJIA@@=<;8875DGGFIIJBJJJJJGJJADE-***3FJFHJHJJJJJJIJIGJJJJIJHJJJJJGFIG=<;<?BDDFJHGJGEBCAJJFJIHGJJIHJHIIDJGJGHGIHE:GFGIHGGIFCBFED>'''':D@JIFJJHJJJJGJHJIJJJJJJJJFAB7J777JEJJEJIEDCGHJIJJFJJIJJJJHIJJHJEJJJIIJJJJIIIJJJJJHJIIGHJ;::30/03777BEDGHD<<<<J??>?JGGDFECFFHHIHGJJJJJFJJJJJJDFJE?;875)))//96**-556?<365&(()))))001:9=?EFFF<?<<JJJJJBC=>>?EEJFFDJIJJJJJIJJJED===>><++++>:GEGJCBCEIJJJ?;;DIJJJJHIGJDFIFJJEDCCFCHJHJJJJFGJFJGJJJDIIJJJEEFIGJJJJJJHJFGHJJJIHJJGJEFHHGJJHIHJJA?@?GEGJHCDB988AHGFJFI>8773**))--0/666CDHEFJFA3324001*)))&&&&,%%'(),3444BCDF@BA@BB@ACBGJHJJFHJFGHF?>=:FFGC====B@;88774333?:879;CDCGFEGJJJJJJFHJJJGJJJ@JIJJJGJHHJFJJHJJJJJIJJJGJJJGJJJJJJGHJGFIJJHJHJJJHJGHJ@@AA@GDFHIGGEHGCCBCJ999CJJHJJJIHFJHEECCDJ@7;=:<>CHCF??>>EFJJJJJJFFGFIGE>==?BC@ACAAFBBEGHHJGGGJDGEJJHJGIJFJFGDDFEEIJJIEEFGEIIGIJHGJ?@??JHGHJJJFJJJ<;<;>JGEEEHJJJJIHJJJHJJJIFHJJJFJIGEJGIJHJCEHHIJBIHJHJHJGEB?@F;::8;;CDHJJGCF554157.**8-<>?@JHJGGJGFFHGI?>=<<A4334EAGJJGJEIJJJJJJJJJJHJGJFHJJJJIIJJJJJHGJJJGJHJJHJJJJJJJJEFC999==CDEJJJIFFEJDH:<78?DHHJJJJJJJJJJJJHJFJJJIFDIJIJGHJJIJJJGIJJIJJGJJHJIJIJGFJ@FJHJHEJFIHGJJJJJJ>?9999DDFFJFJGJJJJJGIJIJJIHJJIGGJDFHJJFJEIHJJJJJJJFJJJIJJGJJJIHEIIJJJHJDEGHJIJIGHJ@AA@AABEHDHJFJJJGEDGCCECDGJJJJEGJGJJHEJJHJJJJFEDCCCEFFIJJBBBDGGFFGFHJBBBAEJJ>>?HHJFFJFFHFGIHJJJIFJGIFHJGHHHEFHDBBEJFHGFIJHJFJJJFJIJJFEDECEEGJJJHJ5CIE?@CDIFCDBABIJGFEJFIGCB@?BACB8-+:>EHFGCCBBEDJFDB=>>BAC>??776<8))))378::?BAEGGJCACAA<;;;>>EFHFHDHEC=BECGGEEBGEIFCDDFGCEDJI=B8:@BEA@@CBFEDFHIHHDE??>?@CCBBAAAACBBA@ABACHFEGEGJJDA@ABAAAFDFEHDHBABBBFHEFEDCDCDFGHGCDBDGGGGEIFFB;;:98%))48:?BB=>=876685459?<<<><8888<111,,,,<<=ECBBCCBCCAA@@>@@?DCBAAABCFGCFCGFJJJEAA@ADGDEDHEHGAE5((59@<?>>?AFJHCCBBEA@@BCFHEEIIJFHEGHFEGDDGHEFCCDBEBDBFCA@@CCCBCBDDHIEEEA@HDJG@****99:;CCHEIFEEGIDFAABGJJIFICIIEHCABACJIHCB?@AA@B@D=;;;?==9<87;<9CF7777FDJJIFDDEDJB@?6A>@FEIIJIJHGJED9622214.-/7<<=FDCDBBBDIFGFFC:99..-323BJFB@==*&''-/.-../435555>>C@ABCECCBDBED@@>?@@CFEDDBCCDJJDEECA@>??ADEFJFJA@??CEHDGFFGJDJE656<88===ABA?==CB==?BCBCEFJB?BFHEA@@@@A?>===>==>?DEDA>=>>BBA<<<;>ABDBCABCCFEJCGCJJEBEEH@DD?@@@C@@C>HGFFHJJJJJJGGJJJJJJJJJJJJJJJJJIIJHHJJJJJJJJJGJCDCFEIHJJFJCFIFJGGJHIJJIHJJIJGJJGCCJJJJJJIJJJJJJGHGJGHGEIGJJHGJJGGGGJJJJJEFEJFBEHGJJIHIJHIFG<<<?ECEJJJGJ?JFIJJJIJII?>>=A**4700-1(%$%(&'&'((.41+)()+**,+33;>?CJDD?>>@EFJJJCGJ?888=GDBCCDEDIBJ:999:GJFEIJJJJJFEJJJGJHJJJJJHJD@?EJGJJIFIHHHHJJJEGIHFJJFJFIHJJGJJJJJGIJJHFJHJJHJIJGIJJGFJFJJHEEJJHJJJJJJHDDCFJIIFIJGECDA:88:931'&'&%$%%&545@CHJGJHIFDCDFFGJFGGIJJIJJJGGJJFA??AEB=<=EGHJEG@;:8AAAEGJGJJGHGIFJJIIIJGJGJJJHJJJGCBCGJEE8779A?>ADHGJIJHJJJJJJJJJJJJGJIHIJCEJEIJJEFGDFIEFFIHGGHJJGHJFFHFJHIG;;;?AJJJGIJADDEDIJIFECCF;ABDDECJF;DGHGHGIJGJJJFJJJIJIJIJJHIIJHHJJJJFG>88>AJFJJEFC@B@FB@?>>@FJGFFJFFIFJJGEFGGFBCCJJJDEJGHHIGEABAA@@??BCHFJJGIFEIFJFEGJJJJJHIFHDEGJJIFGFFDCDJFCEJECGFFGEDCCDDCHHGIJJGJGGJJHJIIEHDG3---.+*&&&(-;>?A?;CDJ<9::BC8BB>?44413335979@BJGJGGHJJHGJJJJIFJJIHJJIIJJGJIJJJJJGIJJIJJJJJHJEJJJJJJJJHIFJJJGFHFEJJGDJJJJJIJJHJJHJJJGDEFJJA@ABFFECEDC8777IFJDGJDGFJHG@???FJJJJIGJJHJJGJJHJJJJJJHHJJGJJJIGFJIJIHJJJJGJHJJJJJJJHIJHHGHIJFJGJGIJJIJJJHGJJJFFJGJHIHJJIJIJJJJEJIJJ;:::/++))))4=J<<<<((((?GJJJFIJJHJJHFGJJJJHJJJJ7767@EDDDFGC????CCHIGJHJJJJJGJHJGJJGJJJHDBDFFCAAADGC>>>?CJJIDHIJHIJGJJDEGEJEIHJHJJGGHJJHFGJCCEGEFIJJHFHFCGFHJIJGHFBCDFDHIJGJJIJJJIHJGJJIFFJGGGJFFHBCBCJJJJFJJGJHHJJHAAAA?=;?BBGFJJFJHFJJJHJJJJJFEEHGJJJJFBFJJJJFJGJGFJJJJJJJJJ>===@DJHCCCFJJHJIJIJ?AAA@JJJJJIIHJJIGGGFGJJJJJFJJFJJJHJJJJJJIJJIJIIJIGJJJJGIJJJHGJJJJHCFIHJIJJEGFJIJJ>>6')('&)$+8;J//BCHJJGDCDJFCBDDJJIJJJJFJGHIJCEEGJECDEEJJEFDJEDDDFFJAFHJGEEEDGCBB@>>?CGJJICBB@C+***34::>=<8;AHDJFF@C@<*12554599??<=:999:;;?=<=87668;::;77656545589=<76569?==;;;99::;97667<;<;97778;;;:9989:9:996667;==8999?@@=98787775767666689<>=::9:?=<999999:6666::?B?@?<<;:7666889:9::7889<9:<<::7811133.-))'(-()()3689<;<::::;;::::7553556>?=;<<655600057::<97768<::77767989::;<;:::9988;<?<((&%(100013767899<;;:::;<=>?=<=<=A@@>;;:;:;<=<<><7777:;::9988787777;;=><;;9:,,,**''(265557>EC?=<;;9:9:8999;;:9:9:<<==<==?BDCG=<=<<<;=>?DCC?>@<==>>=:9:=8768::::;<??<<;;=<;;7J<87::9;?;88879:::::<:=><;8877897778<::99;<<==>=;99::;<<;<;=:899;=A>;;;=>;99788899;<>9998998899::<<<<;;:::99889;>;:9888;=A?@@><;;;===>?>;;<<=>;<<;=<;;>@@??>>>==;::<=<<>;=<<<888;:>;87775566:;;<=::::=@EDA<<=?CC@?>?@E@@@B@JJAADA>;::9;;<AD>>?>@@@@AAFB====@BABA@FDCED@>>=>?=;:<;;::;<?77D7>=JJJJIJJJJJJJJJHJIJJIJJJJJJJJJGGJJJJJHJHIJJHFHJHFDEHHHJJJJJJF=BI4GIGJJGEIGJJ?CDFHJJJJIHEJECHJJJJIHJJJFIJHJFCBAE=FHIIJJHGJJJJJFEGDJFJHJJJJJFJJEHJFGJJGJJHJJHGDGFHJGDJJFJJJGJIJJGIHJJJFAGJFEFHJFEJEJJCBAACCBBDBDJIIJGJJJJG@@?CJHJGJJHJIJFH@7DJFGIJHIGJJJJGFJHFDEEGFFJJJJJJGJJJJGJJJJHJJJJIJIEGGIJFFGJFJJIJJIIJJGJ@>>?FFJJJJJHJJJFIHJHJJICJJJJJJJJJJJJGJJFJJJJJIHHJIJ?@?53337;;;HJJJDDDBJHJHJJJGGCEBEDJGJJJJJJJJJFJIGHHHIJFJJJJGAED?869:GC@=>AEIJHHHGGJHIHJJGHIJJJJJIJJJJHGJJFFDHGGGJJGGJGGJHFJHGJHJJJDBGEHFFE;>?>AHHJGHDJJJGIJJIE@J@8CB@EGIGHJGJFDF4HHDDDCHACECJIJIJFIIHGJA>=444DFGJHDGIJB??@@GFIFJHFJG<<<>:;?=@4<JJDJJJGHGHIJJHIHIJGJFJJJJJJJJCBCCFIJHJHDEJJGIJHJJGIJIJJJHJIGIJJJJGJJJGGIJJJJGGJEHJJHJJFJJHGJJDECC8777<=4111225>CC@C@AJJIDJJIJJGIJHGIIJJIHIJIFIJJIHJHJGJJJJJGJHJJJJJHJHGDJDDEEJJIFJJJJGFGHJJCFICDJGJJGHJHJHHIJFDEFJIJJ;::-**,BBD>>>BJEJ@CAFFJFJJJICCCB@@@0002972ABCCBCHIGJIJJIJJHGFIFHGJIGHHFEGDJHJJJJGJJJJJJJJJIFJJGJEIJG?>@@:::7:::BJJGGHEGEEJDEJHGDFD@JJGHJJHJEFHJIJIFFEIDCGBDEGCDAB>=<=GJJEFGIJGJGDEHHHIHJJGGJGIGIJGIJFFGGEGJHDFEJJJIGJBDBBJJJHJGGGFJFGHJEJFJDGHGGHJJHJJGGEIHIJJJJJJEJJFGHJIHJJIFEJJJIJJFHJIIE@@DJJIGDEEBB;<10+*)(&&%,'%&'''))';.-**EJFFIHJIJFFHHJJJJJEEGJGACBCCBBD3333JFHHJ@<<<>FFEJGGFGJHFFJGHGHJJIJGJEJIJEGGCCIDIIFGHDGFJJFGDHAA=6?F???=EGIIJHJJJHJJJIJJJIHHJIJJJGHGFFHFIJJDECCEE>===FJJJEBAB:;99<<JJJIIJIGJEHGJJGGHJGIJC@@@9;;;=J@?=---.956DHFCCG@AA@GJDE==;:1---44.,((*CBDEBCDJHB@ABDEFGJADCDFCD??>222=BFFJGABCDHGHJHJJIJIGCGDDG9559;JHJGJJEGDGFBD>ABEGEJJFJECDFDFGFJJDDFJFCAAACIJHFJJ*)'
@Stanford_t7w_2_T7_No_SapI_1_Linear_9000_74
TCCGTATCGAATACCTGTTTTTCGTGCGACTTATCAGGCTGTCTACTTATCCGGTTGACCCGGTGTCGATTGGGATGGCTATTCGCCGTGTCCCTCTCGATGGCTGTAAGTATCCTATAGGTTAGACTTTAAGTCAATACTCTTTTTGATAAATTTTAAATTAATCTTTTAAGTCTCTTTAAGTTGTCTCTCCTTATAGTGAGTTGTATTAATAAAGACAATGATTAAAGGTTATCACTTTATGGCTAACAACAAGGCGTCTTTAGGTCTGGTCTTTATGTAGTGTCTTTAGGTCTGGTCTTTAGGTCTGGTCTTTATGTTTAAACTTTAAGATAGGCGTTGACTTGATGGGTCTTTAGGTGTAGGCTTTAGGTGTTGGCTTTAGGATGGACGTTAGGAGGTGACTTTAGGAGGATACTTTAGGAGACTGTAACAGATAGGGACACAGAGAGACACTCAAGGTAACACCCAAAGACAAACCCAAGGGTCATCCCCAACCCTTAGGGAACCCTCAAGGTCAACCGAAGGTTGACTTTAGGTGATTGGCTGGGCTTTAGGTACCCCCTATATGGGGGAACTTTAGGTCCA
+
&$$$$#%%%&'(ABBHFHFJJJGEEEGGHEDCAJEGGJJJHJDB0333.889BCBB@CACDDCGHG<6556@A?=HJJJHJJJJGJEEEFFGB@C3:7FHJJGJJJH>=<>>>>?FFGEDJJJA55449/(>ADFHJJJJJJ>4?=IIGFGJIJJJJEB@8FDGC6669JJHJHJJJJJJJJFDJJ12238554520001322223110011211221111120///134423113345484432333322101012/,,-.476422124432347421/000233336532334665445**))..01532236432233432323855442111/...04434533313334585444520003335322442334766765431112/---04554344453364555765....2422232233610//223100146568943:JJ74453222341111334565542223556897654221111598544585444444344543223221130-,,.401114225333331111367787754534410//17540.,./14765644220-...1-
@Stanford_t7w_2_T7_No_SapI_1_Linear_9000_75
GCGAGTAGATACAGAGAAGTTTTCGCATTTATCGTGAAACGCTACTTCGCGTTTTTCGTCACTTTCAAACGTGTATGCAATCTTTTCTTGTATAGGCATCATACCAGTCATCATAAATGACCGCTAAGTCTAACTGGAACAGCTTGTTTGTTGCTGCCTTGAATTGTGCCAGATTACCACTATATAAACGTCCCATCTTACTGACCCTCCCAGCTACGCTTGTGAGAGCGGTCACGCTTAGTCTTCTATTCAACTTGCGACCTTTGGTTGCCTCGAAGTCACGAGCATTACGGTTAGAACGTTTGGTCATCTTTTCGAAGTTACGCATACTTAAAGTCCTCTCTTAGTAATTCTTTAATTTAAATCTCTAATTAACACTTAAGGGTCTTAAAGTTAAACCTTAAGGTTCTCCTATAGTGAGTCGTATTAACCGGAAGAAGGTCAATCATAAAGGCCACTCTTGCGAATGACCTTGAGTTTGTCCCTCTATAGTGAGTCGTATTGATTTGGCGTTACGCGAACGCGAAGTCCGGACTAAGATGCCACGGAGGTTCAAGTTACCTTTAGCCGGAAGTGCTGGCATTTTGTCCAATTGAGACTCGTGCAACTGGTCAGCGAACTGGTCGTAGAAATCAGCCAGTACATCACAAGACTCATATGTGTCAACCATAGTTTCGCGCACTGCTTTGAACAGGTTCGCAGCGTCAGCCGGAATGGTACCGAAGGAGTCGTGAATCAGTGCAAAAGATTCGATTCCGTACTTCTCGTGTGCCCACACTACAGTCTTACGAAGGTGGCTACCGTCTTGGCTGTGTACAAAGTTAGGAGCGATACCAGACTCCTGTTTGTGTGCATCAATCTCGCTATCTTTGTTGGTGTTAATGGTAGGCTGTAAGCGGAACTGACCGAGGAACATCAGGTTCAAGCGCGTCTGAATAGGCTTCTTGTATTCCTGCCACACAGGGAAACCATCAGGAGTTACCCAATGCACAGCGCAACGCTCAAAGATATTCTTCCCAGTCTTCTTATCTTGACCTCAGCAGCCAGCAGCTTAGCAGCAGACTTAAGCCAGTTCATTGCTTCAACCGCAGCTACCACCGTCACGCTCACAGATTCCCAAATCAGCTTAGCCATGTATCCAGCAGCCTGATTCGGCTGAGTGAACATCAGACCCTTGCCGGAATCAATAGCTGGCTGAATGGTATCTTCCAGCACTTGTTGACGGAAGCCGAACTCTTTGGACCCGTAAGCCAGCGTCATGACTGAACGCTTAGTCACACTGCGAGTAACACCGTAAGCCAGCCATTGACCAGCCAGTGCCTTAGTGCCCAGCTTGACTTCTCAGAGATTTCACCAGTGTTCTCATCGGTCACGGTAACTACTTCGTTATCGGTCCCATTGATTGCGTCTGCTTGTAGAATCTCGTTTGACTTTCTTAGCAACAATCCCGTAGATGTCCTGAACGGTTTCACTAGGAAGCAAGTTAACCGCGGCGACCACCTACCTCATCTCGGAGCATCGCGGAGAAGTGCTGGATGCCAGAGCAAGACCCGTCAAACGCCAGCGGAAGGGAGCAGTTATGGCTCGGCCGTGGTGCTGTACCCAGCGTACTCAAAGCAGAACGCAAGGAAGCAGAACGGAGAATCTTGCTCAGCCCACCAAGTGTTCTCCAGTGGAGACTTAGCGCAAGCCATGATGTTCTCGTGGTTTTCCTCAATGAACTTGATGCGCTCAGGGAACGGAACCTTATCGACACCCGCACAGTTTGCACCGTGGATTTTCAGCCAGTAGTAACCTTCCTTACGGATTGGTTTACCTTTCGCCAGCGTAAGCAGTCCTTTGGTCATATCGTTACCTTGCGGGTTGAACATTGACACAGCGTAAACACGACCGCGCCAGTCCATGTTGTAAGGGAACCAGATGGCCTTATGGTTAGCAAACTTATTGGCTTGCTCAAGCATGAACTCAAGGCTGATACGGCGAGACTTGCGAGCCTTGTCCTTGCGGTACACAGCAGCGGCAGCACGTTTCCACGCGGTCGAGCCTCAGGATTCATGTCGATGTCTTCCGGTTTCATCGGGAGTTCTTCACGCTCAATCGCAGGGATGTCCTCGACCGGACAATGCTTCCACTTGGTGATTACGTTGGCGACCGCTAGGACTTTCTTGTTGATTTTCCATGCGGTGTTTTGCGCAATGTTAATCGCTTTGTACACCTCAGGCATGTAAACGTCTTCGTAGCGCATCAGTGCTTTCTTACTGTGAGTACGCACCAGCGCCAGAGGACGACGACCGTTAGCCCAATAGCCACCACCAGTAATGCCAGTCCACGGCTTAGGAGGAACTACGCAAGGTTGGAACATCGGAGAGATGCCAGCCAGCGCACCTGCACGGGTTGCGATAGCCTCAGCGTATTCAGGTGCGAGTTCGATAGTCTCAGAGTCTTGACCTACTACGCCAGCATTTTGGCGGTGTAAGCTAACCATTCCGGTTGACTCAATGAGCATCTCGATGCAGCGTACTCCTACATGAATAGAGTCTTCCTTATGCCACGAAGACCACGCCTCGCCACCGAGTAGACCCTTAGAGAGCATGTCAGCCTCGACAACTTGCATAAATGCTTTCTTGTAGACGTGCCCTACGCGCTTGTTCGTTGTTCCTCAACGTTTTTCTTGAAGTGCTTAGCTTCAAGGTCACGGATACGACCGAAGCGAGCCTCGTCCTCGAATATGGCCCGACCGATTGCGCTTGCTACAGCCTGAACGGTTGTATTGTCAGCACTGGTTAGGCAAGCCAGAGTGGTCTTAATGGTGATGTACGCTACGGCTTCCGGCTTGATTTCTTGCAGGAACTGGAAGGCTGTCGGGCGCTTGCCGCGCTTAGCTTTCACTTCCTCAAACCAGTCGTTGATGCGTGCAATCATCTTAGGGAGTAGGGTAGTGATGAGAGGCTTGGCGGCAGCGTTATCCGCAACCTCACCAGCTTTAAGTTGACGCTCAAACATCTTGCGGAAGCGTGCTTCACCCATCTCGTAAGACTCATGCTCAAGGGCCAACTGTTCGCGAGCTAAACGCTCACCGTAATGGTCAGCCAGAGTGTTGAACGGGATAGCAGCCAGTTCGATGTCAGAGAAGTCGTTCTTAGCGATGTTAATCGTGTTCATTTAGTGCCTCTTCCCATTAGTAAATCGTACCTATTCAGGCCACCCGCAGATGACCTGTAAGATAAGACTATCAGCCCATTAACATTGCGTCAAGTTGCTTATCAATGTTGAGCGTAAGACCATTAGCGATAGCCATCCGGTCAGCATTACGCCAGTGCAGCGCGATTCGTTCCTCAAGCGCCTTAAAGTCCCCAACATGTAACCCGGTTTAGCGTTATTGGTTCTTCCTAGTACATCTACAGCTACCTCATGGTTACGCCGTTCTTGACGTTCAGCCCATCGCCACGCAGCAAGCATTCTTTCGCGCTTAGCTTTGTGTGCTTTACGTGCCTTGCGGTTGCGACGTTTGAATCTGCGTGCCTCTAAGCGCCCCTCGTGACGTTCTTTACGGGCCTTAGCGCGGTCAATTTCTTTCTGTCGTGCGACTTCCTCGACTTCCTTGATGAGTTCCTCAGGGTCGATGCTGAATGCGCCACCGTCTTTCTTCTGCGAGAATGATACCGGGTCGGTGATGTATGGTACGTCTCCATTTGAGAACATGATGTTCCCGCTATGCATGTCGAATGAGGCGATGCCCTCAAAGAACTTGCGGATTAGTTTACAAGTTTCAACAAACTCACCATCCCATCCAGTTAACTCATCATGCTCATCCGAATTGCAATCAATGATGTCGCTTGCAATCTCAGCGTATTTATAATGGGCATCATTGTTGAAACGCTCGCAATCCTTAAGTGCGTCAAGTACCACCGTATAGCATCCAGCGTGGCGCTGTACATCGTAGACGTTAGGGATACCAGGACGACCCTGATACATGCGGCAGAATGCGGTATAGGCTGCGCCTGAATCCTCTTTCTTAAAGCCCACCTTAATCACTCTGTTAGGTAGCAGCGGGTGACTATAAGCAGCCGAGAAGTGACCATTACCGAGCATCTTGAACCCTGCGTCAGCCGTGAGACACTTCAAGGTAGTCCACCAATCTTGATGCTCAAGTGCCTGATTTAGTTCGGTTAGCTCGCCATCACACGTCTCGCTGTTGACCATCTCGACCAGTAAGTCGATAAGCATACCTTGACGCTTGTCAAGTTCACAGATTGGCAGTGCTTTGATTGCGTCGATAGCGTTCATGATGTCGGTAATGTTCATTGCATTGTGTCCTTTATGTTCGTTATGAGATAGCGTTCAGTGTGTTGGCTAGTGCCTGTTCAAGTGCGGCGAGTTTCTTGGCTTTAACCTTTTCCTTTCGTCTATGCCACGCCGCCCTCTCTTGTTCCTTGCGGCGTTCGAGGTTGTTCTCTCGCCAAGTTCTCACTATTCGCCGATTTGCAGCGTATAGTGTGCCATTGGGCATATAACCTTTCTTTAAGCCATCAGTGCGTTCTGTCATAGCCGGAACCTATCTTGTTAATCTTGCGGTTAATGCGGAGTTCACGCTTAAGGCGTTCGATTCGTTGTTTCATTGCGAACCCATCAGGTGTACATACGGTTGCCCCGTTGGACGTGTGGATTGGCATAACGTAGTGTTTCATCATTTGCGTAGTGCCCCTTTGATGATTCCTATGATGAGATGCAAGCGGTAAAGTAGGAACCTACAGCTACACCTAAAGCCTTCCCAAAGGATGCACCTACAGCTAGACCTAGAGCGGTGAGTAGACCGATAGTAAGCATATACATTACTCCCTCATAAGTAAAGTGATAATCATAAAGGCCACTCGCTAGGAGCAACCTGAGTCTATCACTCAGCAGATTCTAAAGCTATTGCCTTGTTGTTTTCGTACAGTTCTTTGAGCTGTGCCATTGCGAGTGACCAGTTAAAGCCACAGCGCACCATGTCGCTATAGAAAAGTACAGTTTGAGCGGTCAGACCGTATTGCACGTTGGTAGTAGACATTCTTCATCCTCCTCGTACTCCTCGACTTCCTCCAAGTATTCATTGAGCAAGTCTTCTGCGTCTTCCCAGAGGTCAATCGTTAATTGCTCATAGATACGCGCTTGCAGGATGCGGATTACGTCCTTGGTGTCAGGCATCAGACCAGAGTCTTCGAACTCAAGGTCAATGCCCTCACTTGCCATTACGCTAAAGATGTCAGCGTAGTAGTGCGGAACTGCATTATCGGCAGGTTCCATGTGAATAGCATCGTGCAGGTCATCAGTGTCACGGATGTCATCATAACGGATGTTTTTCTTTCAGCATTTCGTAAGCGTGGTCGAAAACGTTGTTGTAAGTCATGTTAGACATAGCCATCTTGTGTTACCTCGTGCAGTTATTAGTGAATATCATAAAGGGCACCTTGCGATACCCTTGAGTTATCCGCTAGTCATGCACTCAAGAGCTATTTACCAGATTGTTAAAGAGCGTCTTAAGGTCAGGTTTCGTTAGACCGCATCACCTTTCAGTGTGGTGACTCACTGTCGTTTCATGTGGTACATCGTACCGTGTTTACTTCATGTTGTCAACCGTTTTGTTTCACCTTATGTGCCGTGGTGCGCTTAAGTCACCTAGAAGGCACTGTGCGCCCGGTTGACGCTGCTAGTGTTACCTAGCGATTTGTATCTTACTGCATGTTACTTCATGTTGTCAATACCTGTTTTTCGTGCGACTTATCAGGCTGTCTACTTATCCGGTTGACCCCGGTGTCGAATTGGGATGGCTATTCGCCGTGTCCCTCTCGATGGCTGTAAGTATCCTATGAGTTACATTTTAAGTCAATACTCTTTTTGATAAATTTTAAATTAATCTTTTAAGTCTCTTTAAGTTGTCTCTCCTTATAGTGAGTTGTATTAATAAAGACAATGATTAAAGGTTATCACTTTATGGCTAACAACAAGGCGTCTTTAGGTCTGGTCTTTATGTAGTGTCTTTAGGTCTGGTCTTTAGGTCTGGTCTTTATGTTTAAACTTTAAGATAGGCGTTGACTTGATGGGTCTTTAGGTGTAGGCTTTAGGTGTTGGCTTTAGGATGGACGTTAGGAGGTGACTTTAGGAGGATACTTTAGGAGACTGTAACAGATAGGGACACAGAGACACTCAAGGTAACACCCAAAGACAAACCCAAGGGTCATCCCCAACCCTTAGGGAACCCTCAAGGTCAACCGAAGGTTGACTTTAGGTGATTGGCTGGGCTTTAGGTACCCCCTATGGGGGAACTTTAGGTCCGA
+
$#$#$'''((((((')++*&&.<:442231--&&&&-,.221-*(),*33/../:2+*+.)(()-''%+'%%'*))/0..;>ACCEECC==;;BABCGJHIIJJGGIGJJJJJJFJJIJFJJHJFD848<;;<>JJIGHJJJIJJHEJFCJJJIIDJAA1,+)%&%)''/,/..02;ABBBCGGJGHIIHJJHJJEGHIGJJJFJJJJG=83BJJJHJHJJJJJJJIJIIFHJ??>?C2++,,48*)(*.09BEGJFHDDBDGJD0000)(((DDJGFJIJJA@@AHJJIJJIJJGFFJJJJGIDHFJJJGGFJIHCBBJJJJHIIFB>:898BIGJJJJIEJJGBJJJHHJJJJJHGJJJIJJJJJJJGJJJJJJJFHJFHJJJJHHJJJHJGJHHJJGHJDJGFHJGJFGHAA=<=***+****444778ABCDJGJJIJ9+++,8779AEHJJGFEDJFEJIJHIJEGHHJBA?CDHD@=</.6;:D?@@@EJJDFJEJIHFJIEJJHGJJJGCE100066(())8(&%%$%)))(((+*++-@BDJJGIEBDEJJJJHGIJBJJHIJJJGJHIGJJHIJIJIJJBFJJGHJJJJJHJFJFFHJGJJIJHHJGJFHJJHIJHJJJGJJJJ,++,HHJJIJHJFJJJJIGICB@AGJGJJJJIIGJHI+'''BIHEJEIFFGJJJJIJJGJJJHHJJFHJJIJIJGHHHJJJIIJJEJIEFEB<;=84444;=>@EHJGJEDBJIJJFJFJHJGJFJC<<<<F9768967AG>EGJJFHECFA@BAFDEJJJJJJFJJJGJJCBCAEJJJIJIIGCB@8981222<@??ADFJBCDJJJJJJHJJJJIJJEJIB7777JABHGHGJJJJJJJJJGJJIGFFGHJGHFIJJFEECGJGIJFDCF;;:GJHJJJJHGBGJCHGDEHJIJJJCCEDJJJIFHJJJJGJFFJFJJHIJJJGJJIEJFJJJEJGJFDGJIJJJIJJJJIJIJJGEGHDJ6668>7''''(.*'&&%,-&(4,+'''//6615666)EDEHIFJHJJJJHIJJJJJIJJJJIJJJJJEB>>DEJJJJFJJGHHHJJJJIFJHJHJFHGGHC@5445=?>ED==JJHHGD>>7+BDDEAAAAC@DHCGJJJFJJJHJJFHJHHJG?@800018112;=><---,,,.920>56=<BFFFJFHJJHJJGFDJ<:933)('''&&$-7FJJJJJJJJGHJJJJJJIHDDCGHGJEE@CDDGJ@FHGGHJGJJJJIJFJJJDAABF:::9***BFJJJJJGJJEFHIHB@=561100-++-8BEHIIJJJJJEJJGHFGJJDDECEIJHJJGHHJJE9(;8799<BCEEHJJG@@A@FJ=>11EIGIEJJGJFHJJJGGJEGJGIGIHJIIJIIJJJJJFEJIEDDDEGEJ@?@@GCFFAB....-*+*,-51443>ABGE====FDGDJGIGJJJJJJIJHDCBDIIFCEBAABIJIFA@@>9::=;>JJJJDDIIDJG<;;>@@E3322EEDJAB?21++:>ABIEFGJJHJJJJJAJECF>76966-(((***?=AC=DEJJJJGJJHGJBBACEE&&&'+&&$)<;:;>@HFCBBBFEEJIJJJHIGGJJJIJJJIHFGEGJDGJB;80/4.-++2J2..<902:9;9;>IEF>;;CCHBDCEJJJJIJJJJHA@?>@ADEGFJHJIJJJGIHJACAAJGFJJJJJIJFJJJJJGHIJJIJJJGJJJIIGEIIFGIEDE@;>79B?AA@JHGDEDJJJJIJJIHIIJHJJJJEJJJJGJJJGJJFJJJJJJJIACFED0011BCCBJEIIIHJJBBCIGJEFJ@87888DJFIJJGIJJJJJHJJFJIJJJJJJHJJJJJJJGJJEGFCJIJJJHIJIGFJJJGIGJJJJJIJJGJJJJGJGJEEJJGIJJHHGIJJJFJFJFJ@>??BBEFEGGJHABDDJJJHJJGGHJIJGFEIJJJJJJJJHJJHJJFJGJGHEEGIJJJFGEJBBCBCGHHJHJJJJJHJJHJEJJJHJJJJIIJIJJHJJFGJJEHJ3)))))*12458HHIGJJJJJJIIJFJ8234FJJJJJEJJJGHJJJJJIJGHGIIJ8889IJFJJJJGJGJIFC?>>>@ABJJJJJJEHCE?JJC;DEIJJHIJDEHHJGJHGJHJD<;>FFFGE<<;:A@?AEDHHIIAJFJJJJIJJJJJJIJHJJJIJA@A@GHEIIFIFJJFFJIIFHJJJJJHHJGJIGJJIDDCJJJIJFHCBACFEJF>>>3223JHHGJJHFEDEJIJJJEB>65CCDF::::FJJGHJ@EBDEIGJJJIJIGJJHIJJJJJGJDA@BGDIHI?>?ADB?>BED>JCHHJJDEBCBDDCBDCFGGEDDCEJJJJJJJDGBA@A@<=87::FCEECDHIJGJHJIJJJHJJJIJFDEDD2.//(;;765/+&&(+399<?55=>?BCBB;GJJHHGIJGJJJJGJJJJJJJJJDDCA=;****+;=ACDDEEFB@?>;<;<<IIFFFDJGJGJJJJJJFIJJJIJJJJJJIJJJHJJJDJGFIJJJHJJHGJJHHJJJJJJJJJGIJJJIJJJHJJFJJJJGJJGDD8029:J?BCHA@=<<<<?::DIJFJJJCEJJJHJJJJJJJJJIHJGJGIJEEJJJHGFJFJJJEC73''''6,,,,AEJJGIFJFJJJFJFJJJJJFFC3((((.37CGIFEGIJIEGJHFIFIFHGJA@@@FD@;:867,+*'$%())/4<5ACEEHDGIIJHCBBHJJJJJJJJHFJJJJJIJG=7778FGIJJJJHJIJJIJJIJJJJJJHFEJIJIHJJJGGGJJIFJJ9889BCG>>=JJEH@CJJJJJIJG?===DCFJHJEGJIJJJJJJJJI@AAGGHFF>>?8@A<>><;;<>JFBBJIJHFE@BFHJHJJJJJJJGJJJJJGGJJFJIH===000?CD<<<<=JAA@?CCEFFJHG?=7349EGF;;::<511;C>F4444HFFJHIIJGJJJJEIEJFJHHEJJIJGJJIJJJIGHFGJJJJJJJJIHJJJIJJIJIJJJJJJHDBCFIJJIHFJFJJJJJJJJIJJIIFJDGJJHJFJJIIFIJJJJIIJJ<;;;IJIJIEGJFDHJEEGEJJEJHJJJJDBDF9>?77CEFGJJJGJJJ9888887@@@AECGB=?EIJFIJJB?CA0.4458=>+***5,*)))::6556+**+@?@;999:=FJHDFJJIHHJJHHIIFADC?>AAJ953211//GJJGGJJJJDJJJJJIJJJJJFJJJJJJJIJJFJJHJJJJJEHJJJHJHJJJIFJEIHJJJHHGJJJJJJJJIJJGJHIJIJECBCJJJGGJJFGF<8<<'''==?DJJJGIFCEHHD@=<.)%%(/))((+*,&%$&'''6;FJIJHIJJJDF@=;8459:CJGDEJJIDDEIJHHHJJIJJHJJIJJIJIJJIFEF?>=88@EGJJJJJJHJJJJIGJJHJJHIJJJJJJJFJJHJJIJHJHJJJJJJJJJJJHJJJJHJFEJJJHJJJGFDCDCHJIJJJJFCC>>??;;;DJDC?A?AA??GJJGJJJIGJJHFA@AEJJJDJJJJJJJJHJEJJJJHEJDDJHJJHJJGJFD@@F@?BJIJHGDJJIIIGIHJAGF@43323---137877BDIGFJJJJHGHEFGJFFB@B8888<FGJ?B@AE=22A>A???EGIJJDGEEJFDDCIEJHJEIECFGGJGJJFJJGIJHJIJHJJJJJGJJFB;:;<DCBBHABCDJHJJ??FDGJIEGJEF?>>@?****>@HEDDCJGCCAC;;<<BCCDJIIJJJIJJIJJFJIJJHJHEJJHJJJEDDEJJFJJIJJIGDIFJGJJJJJJFJJFIIIJJFJHJJJJJJJGJJHIJHJJGJJJJJGJHJJJJJHJJJJ>>>9999GJJHJHFJIDCCDCDCDCEFHJJGJJGHJJFJJJHJJFHHIIJJHJFB?@98944444;;0>?FJIHJJDJJJJJIJJJJGEA8523==77@BJFGDDEDBDCJFJJJIJJHJJJGJJIB@AIJGD:;;9DJHEIJIJGCF43343321336JCJJJCCBBEJJJJJAABAJJJJHJFCBA7667CJGJGJJJFEFG?;:?>EBEFIBBCBJIFJHJJJJJJIIJHJIGJGDDCDJJJJHHHJJJGJI@>==JJJJHJJIJJIJJJIJJJJJGD756<3222AEDJEGJJHGJJBBGEECEF852332/+1:;<GFJDCJJDJGJJJIHJJFJJJJJIJJIJHFDEIJIJJJJJJJJJJJFJIFGJDEHGJIJJJHGJHJGIJEG>6556>:;JEG3ACJIJJJGHJJJJGJJJFGHEGFIJJJJJJJJFGJJJEEH3222//./3357HEJHJABAAGJJJJJHJGJGGJEHGJHFJHJJHIHJEIIEEJJGD=<<FIJJIGJJBBEEIF=8@@;JIJJGJIIJJJHGJGEJJJJGJJIHJJJIIGIGFFDAD>4445EGJJJJJJJJ<:JJIFFEJJJJDHJFFJJHJJIJFHJIGGGHDD::45546/3649735?CJFBGGFJGCF6,54427DDCDDDHGJJJJJJJFJJHJGFGHFCBJJJJJGJJJJHJJ????JJJGFJJIJJJJHGFJGGIHJJIIJJJJJJFJHD=::;JEDJGJGJHJJJJIIHJGGGJIFHCB?;9:51,,05557GGADEG@@>7779::;B=<<>BADJJJJHJGGCGCE4444JFHHJIJJJJJHJHGJJJJJJJDJJIJJJ@D<//'''&&&-.698778>>AEEJHJDDCCJFEGJFIJJGFJJJIJDFFJJJJJ63GDJJJGIJJGGJFJGHJJJHHIJJGHCCEFEEIEA?@@<<<?BBFEAB@AIDEFCGJEIDFJJFJHHHHIIJHJIFGJJJJJJJHJHJIGJJJJIHEGGEG::9765444)((.-((99?ADDIJJHFJGJHJFDA?@??BEJHJEEHGFJHGJJFDCJJGEHJJJGJGBGIJFHFHFHIJEGFEJHFB@@ADJJHJHIJFGJJGEIFHJGGEHIHHJHJDCIDGJIDDHHJGFJJFJFJF7664)())('(/15?>>??FDDCGFBEE??>=>FGJFB02@>?DJJHFDBB1179::<7::CDEJGJHJIEHEFJGJGHEGJFFDJJJJFEJHJJGDGDGB=>.(BABHG84446HGDFJJJGFJIFHIJFFEFCEGD>?@92453445**)--.3=?AAEICHJJJFFJJJJDIFDDJDEJFDFHHFG>>?@JIGJHJI>@@AGGGBDB?AA@??@@EEDCADDDDEIGGFEFDBEDF::::<FDBAAABEGDE:::55755611.'(''&-<@==??C@C@CD@@AAHFDIHJJGEHEEFGEEB@ADDB@>?DFJGCDBBCJDJDGH@444A?EIJIDEFEHCBCDDDFACC@@==DDEA@ABAAAEFCACDHFGJJCD@?@@AABBFECCDCDJJCCDEFD????BDBCDBJDCB?B@@DFEDEECCCDCFJBCBBGJCA?@ACGJJCCCDBBCBA@?>>??ACBDDBA@>>B43330*,8;=BDBEDCD@AAAFFEDCC@@@@3,-,-+///01542---,,,,,/012334669:965444755622224676542224:544345433231../02122356677776663442210221112;744466555521124632111322111132223212165344445655332/00000/043/.//36543332211444421011554200013344533323333553321222))0/./148222975--,-++*+.-2223435622113332111/0/0113369.--./,(''')./14222240//.---,...2113013---.345443110,,,-1/.(()++'01223:73212333111358<<;510//1468<853431212359:6312237H;7010023321347546310012221121100232222212312212112222110112244843223222233332230---/66532213432224:42200013334476323335543458754333332224;65323345443474310/./00---/454554433433347.,)&&),..34596555533335449765432221...054443456887877666440001586555344472111555445556569;54534343334452223568:<;975555897898:542122348=:544692..4365577985544333353///163434544645564322346679875464553222486522236==976777+**--.-'
@Stanford_t7w_2_T7_No_SapI_1_Linear_9000_76
ACGAGTGACGACGGGCCCATCGAGCTATAGAAAAGTACAGTTTCTCAGCGGTCAGACCGTATTGCACGTTGGTAGTAGACATTCTTCATCCTCCTCGTACTCCTCGACTTCCTCCAAGTATTCATTGAGCAAGTCTTCTGCGTCTTCCCAGAGGTCGATCGTTAATTGCTGATCCATACGCGCTTGCAGGATGCGGATTACGTCCTTGGTGTCAGGCATCAGACCAGAGTCTTCGAACTCAAGGTCAATGCCCTCACTTGCCATTACGCTAAAGATGTCAGCGTAGTAGTGCGGAACTGCATTATCGGCAGCCATGTGAATAGCATCGTGCAGGTCATCAGTGTCACGGATGTCATCATAACGGATGTTTTTCTTCAGCATTTCGTAAGCGTAGTAGAAAACGTTGTTGTAAGTCATGTTAGACATAGCCATCTTGTGTTACCTCGTGCAGTTATTAGTGAATATCATAAAGGGCACCTTGCGATACCCTTGAGTTATCCGCTAGTCATGCACTCAAGAGCTATTTACCAGATTGTTAAAGAGCGTCTTAGGTCAGGTTTCGTTAGACCGCATCACCTTTCAGTGTGGTGACTCACTGTCGTTTCATGTGGTACATCGTACCGTGTTTACTTCATGTTGTCAACCGTTTTGTTTCACCTTATGTGCCGTGGTGCGCTTAAGTCACCTAGAAGGCACTGTGCGCCCGGTTGACGCTGCTAGTGTTACCTAGCGATTTGTATTATTGCATGTTACTTCATGTTGTCAATACCTGTTTTTCGTGCGACTTATCAGGCTGTCTACTTATCCGGTTGACCCCGGTGTCGATTGGGATGGCTATTCGCCGTGTCCCTCTCGATGGCTGTAAGTATCTATAGGTTAGACTTTAAGTCAATACTCTTTTTGATAAATTTTAAATTAATCTTAAGTCTCTTTAAGTTGTCTCTCCTTATAGTGAGTTGTATTAATAAAGACAATGATTAAAGGTTATCACTTTATGGCTAACAACAAGGCGTCTTTAGGTCTGGTCTTTATGTAGTGTCTTTAGGTCTGGTCTTTAGGTCTGAGTCTTTTATGTTTAAACTTTAAGATAGGCGTTGACTTGATGGGTCTTTAGGTGTAGGCTTTAGGTGTTGGCTTTAGGATGGACGTTAGGAGGTGACTTTAGGAGGATACTTTAGGAGACTGTAACAGATAGGGACACAGAGAGACACTCAAGGTAACACCCAAAGACAAACCCAAGGGTCATCCCCAACCCTTAGGGAACCCTCAAGGTCAACCGAAGGTTGACTTTAGGTGATTGGCTGGGCTTTAGGTACCCCCTATGGGTGGGTCCA
+
&%%'(&&'(%$###%&))&''&''),56<<<>EJEB<<;:::5,)%%((-5:@=;;<??@@?B@AGJJHHJJG6663012/(('(855BFJJJJJJJJGIJJJAJEDFDHJJJJFJIHJJJJJJJJGGFFGJJHJJJHFECAB.-*(,E?DEJGI<-,,,>>>JIDE<;7('''''''777>=<<DFCDFFDB><<;>>=A?@ABIHGJGJJJJJJJJIJJIJJJGJJJJHJJDIJGJHJJJJJJJJJJJJJJJCBECCBBJJJJJIJJJJIJIJJDJ3288JIHHG?@@IHFHFEJJGGJFECCGFGJHFHHGJJHJJGJHIJJJJJGGHJIJIIJJ****FHHFFGEGJIDC??@ACAA@>?>?A1.,*4....:>AAACA555488855)))))*.:JGDEDGA?BABGGJHJJHJJ999==FDEHIJFJJJJJJJIJHJJJIJJGJJHJDBCDHJJJJGGJ:8835:EJHJEFDIGIJ@AADJHIJJGCIHIIIGIGGGCCHFIJIHJCDFGGJJIDBAABA>>;;>9A=9:95CEIJGIHJIJJJGIJGFGEJIJC==>:<<>>::99=7776=5/1118IFBAC<0001<DIJI;EGHDIFHHECFAA770--+,/-..9?;810008CI@@>@ABHJJJFGJJGHJJJJJJJJFEHHGJJHJJJJJJJJGFAFIFG9889DEIGGJJFJDFEGJFJCD>BCJHDJHFIHJGFECHDIEGIJAAAABIA@<;)&&'-///<>ABJG>>>>GFHFIIJJGGDJJJIJ?@?GJJFJFECBCFHEIJJJJJJJJFCEECB?@DBEDEH113335---030-,,-126422245311-,-,,--05356465/../456520--.*)'''*--.121222467532224410//136:;;6310//226875444212112(../1377885210233445>7558321102223332211222223333333200/.0000///11334474422333323221/01/++,-68743323431124:3210000334557642223432112-,+*()*('&&(,+,--1101234333486520/..0.---012123321001122211557422244454334411226654331/.-+,,++,/3345455676575322122.-..52000533446100044411115555873.JJ5333533224410..014305744434656897644220../5>;6456:5333454467:54354322140,++-31111533513385300005579898665431...17762222/*'&&&'&$
@Stanford_t7w_2_T7_No_SapI_1_Linear_9000_77
CTGAGGCTATCGCAACCCGTGCAGGTGCGCTGGCTGGCATCTCTCCGATGTTCCAACCTTGCGTAGTTCCTCCTAAGCCGTGGACTGGCATTACTGGTGGTGGCTATTGGGCTAACGGTCGTCGTCCTCTGGCGCTGGTGGTTTACTCACAGTAAGAAAGCACTGATGCGCTACGAAGACGTTTACATGCCTGAGGTGTACAAAGCGATTAACATTGCGCAAAACACCGCATGGAAAATCAACAAGAAAGTCCTAGCGGTCGCCAACGTAATCACCAAGTGGAAGCATTGTCCGGTCGAGGACATCCCTGCGATTGAGCGTGAAGAACTCCCGATGAAACCGGAAGACATCGACATGAATCCTGAGGCTCTCACCGCGTGGAAACGTGCTGCCGCTGCTGTGTACCGCAAGGACAAGGCTCCGCAAGTCTCGCCGTATCAGCCTTGAGTTCATGCTTGAGCAAGCCAATAAGTTTGCTAACCATAAGGCCATCTGGTTCCCTTACGACGTCAACTGGCGGTCGTGTTTACGCTGTGTCAATGTTCAACCCGCAAGGTAACGATATGACCAAAGGACTGCTTACGCTGGCGAAAGGTAAACCAATCGGTAAGGAAGGTTACTACTGGCTGAAAATCCACGGTGCAAACTGTGCGGGTGTCGATAAGGTTCCGTTCCCTGAGCGCATCAAGTTCATTGAGGAAAACCACGAGAACATCATGGCTTGCGCTAAGTCTCCACTGGAGAACACTTGGTGGGCTAAGCAGTTTCTCGTTCTGCTTCCTTGCGTTCTGCTTTGAGTACGCTGGGGTACAGCACCACGGCCTGAGCTATAACTGCTCCCTTCCGCTGGCGTTTGACGGGTCTTGCTCTGGCATCCAGCACTTCTCCGCGATGCTCCGAGATGAGGTAGGTGGTCGCGCGGTTAACTCCTTTCCTAGTGAAACCGTTCAGGACATCTACGGGATTGTTGCTAAGAAAGTCAACGAGATTCTACAAGCAGACGCAATCAATGGGACCGATAACGAAGTAGTTACCGTGACCGATGAGAACACTGGTGAAATCTCTGAGAAAGTCAAGCTGGGCACTAAGGCACTGGCTGGTCAATGGCTGGCTTACGGTGTTACTCGCAGTGTGACTAAGCGTTCAGTCATGACGCTGGCTTACGGGTCCAAAGAGTTCGGCTTCCGTCAACAAGTGCTGGAAGATACCATTCAGCCAGCTATTGATTCCGGCAAGGGTCTGATGTTCACTCAGCCGAATCAGGCTGCTGGATACATGGCTAAGCTGATTTTGGGAATCTGTGAGCGTGACGGTGGTAGCTGCGGTTGAAGCAATGAACTGGCTTAAGTCTGCTGCTAAGCTGCTGGCTGCTGAGGTCAAAGATAAGAAGACTGGAGAGATTCTTCGCAAGCGTTGCGCTGTGCATTGGGTAACTCCTGATGGTTTCCCTGTGTGGCAGGAATACAAGAAGCCTATTCAGACGCGCTTGAACCTGATGTTCCTCGGTCAGTTCCGCTTACAGCCTACCATTAACACCAACAAAGATAGCGAGATTGATGCACACAAACAGGAGTCTGGTATCGCTCCTAACTTTGTACACAGCCAAGACGGTAGCCACCTTCGTAAGACTGTAGTGTGGGCACACGAGAAGTATAGGAATCGAATCTTTTGCACTGATTCACGACTCCTTCGGTACCATTCCGGCTGACGCTGCGAACCTGTTCAAAGCAGTGCGCGAAACTATGGTTGACACATATGAGTCTTGTGATGTACTGGCTGATTTCTACGACCAGTTCGCTGACCAGTTGCACGAGTCTCAATTGGACAAAATGCCAGCACTTCCGGCTAAAGGTAACTTGAACCTCCGTGACATCTTAGAGTCGGACTTCGCGTTCGCGTAACGCCAAATCAATACGACTCACTATAGAGGGACAAACTCAAGGTCATTCGCAGAGAGTGGCCTTTATCATGACCTTCTTCCGGTTAATACGACTCACTATAGGAGAACCTTAAGGTTTAACTTTAAGACCCTTAAGTGTTAATTAGAGATTTTAAATTAAAGAATTACTAAGAGAGGACTTTAAGTATGCGTAACTTCGAAAAGATGACCAAACGTTCTAACCGTAATGCTCGTGACTTCGAGGCAACCAAAGGTCGCAAGTTGAATAAGACTAAGCGTGACCGCTCTCACAAGCGTAGCTGGGAGGGTCAGTAAGATGGGACGTTTATATAGTGGTAATCTGGCAGCATTCAAGGCAGCAACAAACAAGCTGTTCCAGTTAGACTTAGCGGTCATTTATGATGACTGGTATGATGCCTATACAAGAAAAGATTGCATACGGTTACGTATTGAGGACAGGAGTGGAAACCTGATTGATACTAGCACCTTCTACCACCACGACGAGGACGTTCTGTTCAATATGTGTACTGATTGGTTGAACCATATGTATGACCAGTTGAAGGACTGGAAGTAATACAACTAGTATAGGGACAATGCTTGGGG
+
=?<>?BEGBF?32(*),,+89:?@ACGJBBC@B>FGJJGEHJJJJEJFGFJHFF?@J?>E=JJJJIJIJJFFJJIGJJGJJJIJJJJIJJJHHIHJIHJJJGJIIJJIEEEEGFGGJJJGEFHFGGJJJJJJIDGE766,&%%'%(2/0333::::>DD@EFCEEEGFJJJGJJHJJHHJFJJJIJHGHFJIHGJHHGJEDGDCBE<<<>EEJIIJJHJFJIJFG555)77GJJJJGJHGIGHJHJJJJHGJJG>>>>GJJDHEFEJJGDDCFJJJEJEFJJJJA?<>=9:98489AEIHJDCCDJJGEJJCABBC@?@:;;;EJIB<<+++*88?ECEJJBBACEC>@EFGJJGJFDCABEBBFEEJJIJIFIHGFIDFFJJJIFJHIFJJIIJJJGJJJJJ<<B7HDDEHHJGEGBB?3201;<DEAAABEJJFJJJJJHJFJEJJIJJJGJ;:979@HIJFHIJIEHFDDEJEHHIIJJJIHJJGIJHJJJFCD>/9,,1-7**)**)(((+/..*++101467;@IGJHJJJJC>>>?AA....3@FJCEBFJJJFJJGJJDCCDJJHJHHEEIHHJIJJJHGHJHHJJIJEEEEHJEDEBBBBGJGJJGJIIIJHECGJIJJJJJFACB=>>>EEEGJJJHJJGJEC6602/,*))+++,19B=><?AEJJEEIFGJJGJFGHJJC-)))(*-0)*+*+;89:;CEGDFJJJJGHFFJFGGJJJEGJHGHJC===HHIGHJIJFHDGJBEAAD&&&(*('((+/.*,EJJJJJJHJGJJJJHJJJJFHJJCDCCDDCBA?>>JJ>>>?C9887<668EJJDGJHIJHEIEEJJJJFHHHJ=JD:997766)*?AAHJJJJFJH@J?@FDH::999///18<@AFJFFJFGJHJHGJFEHHJGB?=?@>=;(&&&)'''&%$$$$'**4*22****FGJJJEFGEJIJJJHHJFJIJIJIFH:98.344;>?EEIFCEDJFJJFJJJJGJFFJHJFGJ>=>=JJJJJ<<<<CECBCDGJGEGFHJJJJJJIJEGJGJFIJGFFJIGJGIHGJJJDEGEJ9J/..01111-)&$%%%&4C9999899>8:::ACCJJJIHJJJJJJIGJHGFGDJJGDFICBBBCDFHJJJJJEJFGJJFJBAAAHHFJJHFHJEFDIGJEAABEHFFEDB822*():8:JFF@A@AFJJJJJGJGGFJGHJFHJJHIHFGEIJGIJJEJH>=<<=>:@DDJEGJIGJJHJJJJJHJHGIFJB.--.DHEIFFJJIJJHFGIGG@@>><<@>;777653--0@DBBJDC72/--2378??BDJDA>>CAB<<<<ED@@>?@DFGGFHJJGHFHFFJFHIJGHJIFDJJJJJJEFDFJGGA>?B@78870B@A@?CD<;=?<=BJJJHFFJEED>>ABJJFJFJHIJHGJIIJJJEJJFGCECCDFJGJCCDCFDIC<GDIJJJGJJDDJCGJDFIEGEJHJHHIHJGCFCDFIDJEHJIJEJHJFEFAC*98:;CDCCA=>?BBA==BBFJFDJFEJFDDCEJGDDFEHGEEHEHEDCACABBBJJGAAJJDCEDHFIDDBCEEHCDBBCBCCGEGFGHEGE@>>?DADJFJJJIJDCBACBBGEFFJ9898667ABBB878?JGJGGEDIE;::<@<61.,-00BCHFFGHHJJJGJJJJJHJFDHEC?=>A//2A<9;;:DDE<<<<BCC@?>>>>=545677;CCDC?DDGIEJG===BE<;;<JJJGJFJHEIJEJIJED:;;AGJJJJJJJGJHGFDGJJIJJIJJGJGEDD:::790AEDBBJJJJJJJHJJHIHFJJJIJFGHJDD?>>BA<<<3@>>?AABE;FFDCBIJHJFEJEJFJIIJJJJJFJIGJJJJJJJIFJGFJFCJF:EFFFJIFEFGHHHBBB<:9970/0----.323454587679;JI=<<;EEEEHJJHHJHGDC>+*))43+,,-;@?44*&&&'+-/=8888D>EIEEGGH@>>@FGDJEDJ<;<=JIEIFJGDECFJJEJJJHJJAGDJJIFGB77JJHJJFFHJ1000JIJCACCBBIJHJGEEIFCEFB<9:DJJGJJFFB<G@BBC<<;<=>AB,''''9EEFC<==C>?@JDCEEJJFJJEJGJFJGJIIIIJHJJJHIJJJJJJGJHJJJJDEDCGFJHJJGEJJFHGC3+++BCA@@JHGGFJFHGGJHJJJJJHIGJJHHJFFGGJFIJGJJBJIHIIGGHIHJJA??@JHFDEGJHGGFFCCJFGIFFHIJJJFEEHJJHJHGGJJJJIJFIJFIFGFFIGJIJFJIJGIJFG667///?CDJJJFGEJHJIJJGJJJGJJJIIJJJFJJFJIAABBFJBAAAJDJFFFC@>>?FB45DHGIJGDIJECCEGJEFEF>?>?9779@D>>>>HHHFCCBDJCBBCAAAABADBBJHIFJEHIFHDJJHJHHIGJJJIEGGIBDECGJEHHFGJJGFFEJJGJJJHD434)&&%''&&'*11001CDCCGAA?-)&%%
@Stanford_t7w_2_T7_No_SapI_1_Linear_9000_78
TCGACCATGAGTTCCCCATCAAGCATAAAGCCATCTTTGTAGAAGCAACGGTCATCGTTCAGTAGACGCTTCCAGCGAACATCAAACCCGTTTAAGTGCTCCAGTGCCGGAATCGTTTTAGATACACGAGAGAGCCAGTAACTGTTAGCAGTATTGTCTACGCAGATGTTCCCGCGTACACCATCGTACTTGATTTCGCGATAAGATACAGCGTTATCGAGAGCCTTCTTAATGGCAGACTCTACGAAAAACACGGCTTTAAACGGGTTAGTCTTAATGTTCATCATAATGTTTATCTCCTATTGGTTAAATGACTAAGGCCACTCCTAGAGAGCGACCTTAAGCATTGTCCCTATACTGAGTCGTATTACTTCCAGTCCTTCAACTGGTCATACATATGGTTCAACCAATCAGTACACATATTGAACAGAACGTCCTCGTCGTGGTGGTAGAAGGTGCTAGTATCAATCAGGTTTCCACTCCTGTCCTCAATACGTAACCGTATGCAATCTTTTCTTGTATAGGCATCATACCAGTCATCATAAATGACCGCTAAGTCTAACTGGAACAGCTTGTTTGTTGCTGCCTTGAATGCTGCCAGATTACCACTATATAAACGTAGTATCTTACTGACCCTCCCAGCTACGCTTGTGAGAGCGGTCACGCTTAGTCTTATTCAACTTGCGACCTTTGGTTGCCTCGAAGTCACGAGCATTACGGTTAGAACGTTCGGTCATCTTTTCGAAGTTACGCATACTTAAAGTCCTCTCTTAGTAATTCTTTAATTTAAATCTCTAATTAACACTTAAGGGTCTTAAAGTTAAACCTTAAGGTTCTCCTATAGTGAGTCGTATTAACGGAAGAAGGTCAATCATAAAGGCCACTCTTGCGAATGACCTTGAGTTTGTCCCTCTATAGTGAGTCGTATTGATTTGGCGTTACGCGAACGCGAAGTCCGACTCTAAGATGTCACGGAGGTTCAAGTTACCTTTAGCCGGAAGTGCTGGCATTTTGTCCAATTGAGACTCGTGCAACTGGTCAGCGAACTGGTCGTGAGATCAGCCAGTACATCACAAGACTCATATGTGTCAACCATAGTTTCGCGCACTGCTTTGAACAGGTTCGCAGCGTCAGCCGGAATGGTACCGAAGGAGTCGTGAATCAGTGCAAAAGATTCGATTCCGTATTTCTGCGTGCCCACACTACAGTCTTACGAAGGTGGCTACCGTCTTGGCTGTGTACAGAAGTTAGGAGCAATACCAGACTCCTGTTTGTGTGCATCAATCTCGCTATCTTTGTTGGTGTTAATGGTAGGCTGTAAGCGGAACTGACCGAGGAACATCAGTTTCAAGCGCGTCTGAATAGGCTTCTTGTATTCCTGCCACACAGGGAAACCGTCGGAGTTACCCAATGCACAGCGCAACGCTTGCGAAGAATCTCTCCAGTCTTCTTATCTTTGACCTCAGCAGCCAGCAGCTTAGCAGCAGACTTAAGACGAGTTCATTGCTTCAACCGCAGCTACCACCGTCACGCTCACAGATTCCCAAATCAGCTTAGCCATGTATCCAGCAGCCTGATTCGGCTGAGTGAACATCAGACCCTTGCCGGAATCAATAGCTGGCTGAATGGTATCTTCCAGCACTTGTTGACGGAAGCCGAACTCTTTGGACCCCGTAAGCCAGCGTCATGACTGAACGCTTAGTCACACTGCGAGTAACACCGTAAGCCAGCCATTGACCAGCCAGTGCCTTAGTGCCCAGCTTGACTTTCTCAGAGATTTCACCAGTGTTCTCATCGGTCACGGTAACTACTTCGTTATCGGTCCCATTGATTGCGTCTGCTTGTAGAATCTCGTTGACTTTCTTAGCAACAATCCCGTAGATGTCCTGAACGGTTTCACTAGGAAGCAAGTTAACCGCGCGACCACCTACCTCATCTCGGAGCATCGCGGAGAAGTGCTGGATGCCAGAGCAAGACCCGTCAAACGCCAGCGGAAGGGAGCAGTTATAGCTCAGGCCGTGGTGCTGTACCCCAGCGTACTCAAAGCAGAACGCAAGGAAGCAGAACGGAGAATCTTGCTCAGCCCACCAAGTGTTCTCCAGTGGAGACTTAGCGCAAGCCATGATGTTCTCGTGGTTTTCCTCAATGAACTTGATGCGCTCAGGGAACGGAACCTTATCGACACCCGCACAGTTTGCACCGTGGATTTTCAGCCAGTAGTAACCTTCCTTACCGATTGGTTTACCTTTCGCCAGCGTAAGCAGTCCTTTGGTCATATCGTTACCTTGCGGGTTGAACATTGACACAGCGTAAACACGACCGCGCCAGTCCATGTTGTAAGGGAACCAGATGGCCTTATGGTACACAAACTTATTGGCTTGCTCAAGCATGAACTCAAGGCTGATACGGCGAGACTTGCGAGCCTTGTCCTTGCGGTACACAGCAGCGGCAGCACGTTCCACGCGGTGAGAGCCTCAGGATTCATGTCGATGTCTTCCGGTTTCATCGGGAGTTCTTCACGCTCAATCGCAGGGATGTCCTCGACCGGACAATGCTTCCACTTGGTGATTACGTTGGCGACCGCTAGGACTTTCTTGTTGATTTTCCATGCGGTGTTTTGCGCAGAGAAATGTTGAATCGCTTTGTACACCTCAGGCATGTAAACGTCTTCGTAGCGCATCAGTGCTTTCTTACTGTGAGTACGCACCAGCGCCAGAGGACGACGACCGTTAGCCCAATAGCCACCACCAGTAATGCCAGTCCACGGCTTAGGAGGAACTACGCAAGGTTGGAACATCGGAGAGATGCCCAGCCAGCGCACCTGCACGGGTTGCGATAGCCTCAGCGTATTCAGGTGCGAGTTCGATAGTCTCAGAGTCTTGACCTACTACGCCAGCATTTTGGCGGTGTAGACTAACCATTCCGGTTGACTCAATGAGCATCTCGATGCAGCGTACTCCTACATGAATAGAGTCTTCCTTATGCCACGAAGACCACGCCTCGCCACCGAGTAGACCCTTAGAGAGCATGTCAGCCTCGACAACTTGCATAAATGCTTTCTTGTAGACGTGCCCTACGCGCTTGTTGAGTTGTTCCTCAACGTTTTTCTTGAAGTGCTTAGCTTCAAGGTCGCGGATACGACCGAAGCGAGCCTCGTCCTCAATGGCCCGACCGATTGCGCTTGCTACAGCCTGAACGGTTGTATTGTCAGCACTGGTTAGGCAAGCCAGAGTGGTCTTAATGGTGATGTACGCTACGGCTTCCGGCTTGATTTCTTGCAGGAACTGGAAGGCTGTCGGGCGCTTGCCGCACTTAGCTTTCACTTCCTCAAACCAGTCGTTGATGCGTGCAATCATCTTAGGGAGTAGGGTAGTGATGAGAGGCTTGGCGGCAGCGTTATCCGCAACCTCACCAGCTTTAAGTTGACGCTCAAACATCTTGCGGAAGCGTGCTTCACCCATCTCGTAAGACTCATGCTCAAGGGCCACTCTAGCCAGCTAAACGCTCACCGTAATGGTCAGCCAGAGTGTTGAACGGGATAGCAGCCAGTTCGATGTCGGAGTCGTTCTTAGCGATGTTAATCGTGTTCATTTAGTGCCTCTTCCAGTTAGTAAATCGTACCTATTCAGGCCACCCGCAGATGACCTGTAAGATAAGACTATCAGCCCATTAACATTGCGTCAAGTTGCTTATCAATGTTGAGCGTAGACCATTAGCGATAGCCATCCGGTCAGCATTACGCCAGTGCAGCGCGATTCGTTCCTCAAGCGCCTTAAAGTCCCCAGAGAACATGTTGACCCAGAGCATAGCGTTATTGGTTCTTCCTAGTACATCTACAGCTACCTCATGGTTACGCCCGTTCTTGACGTTCAGCCCATCGCCACGCAGCAAGCATTCTTTCGCGCTTAGCTTTTTGTGTGCTTTACGTGCCTTGCGGTTGCGACGTTTGAATCTGCGTGCCTCTAAGCGCCCCTCGTGACGTTCTTTACGGGCCTTAGCGCGGTCAATTTCTTGTCTGCGTGCGACTTCCTCGACTTCCTTGATGAGTTCCTCAGGGTCGATGCTGAATGCGCCACCGTCTTTCTTCTGCGAGAATGATACGGGTCGGTGATGTATGGTACGTCTCCATTTGAGAACATGATGTCCCGCTATGCATGTCGAATGAGGCGATGCCCTCAAAAACTGCGGATTAGTTTACAAGTTTCAACAAACTCACCATCCCATCCAGTTAACTCATCATGCTCATCCGAATTGCAATCAATGATGTCGCTTGCAATCTCAGCGTATTTATAATGGGCATCATTGTTGAAACGCTCGCAATCCTTAAGTGCGTCAAGTACCACCGTATAGCATCCAGCGTGGCGCTGTACATCGTAGACGTTAGGGATACCAGGACGACCCTCTGATACATGCGGCAGAATGCGGTATAGGCTGCGCCTGAATCCTCTTTCTTAAAGCCCACCTTAATCACTCTGTTAGGTAGCAGCGGGTGACTATAAGCAGCCGAGAAGTGACCATTACCGAGCATCTTGAACCCTGCGTCAGCCGTGAGACACTTCAAGGTAGTCCACCAATCTTGATGCTCAAGTGCCTGATTTAGTTCGGTTAGCTCGCCATCACACGTCTCGCTGTTGACCATCTCGACCAGTAAGTCGATAAGTATACCTTGACGCTTGTCAAGTTCACAGATTGGCAGTGCTTTGATTGCGTCGATAGCGTTCATGATGTCGGTAATGTTCATTGCATTGTGTCCTTTATGTTCGTTATGAGATAGCGTTCAGTGTGTTGGCTAGTGCCTGTTCAAGTGCGGCGAGTTTCTTGGCTTTAACCTTTTCCTTTCGTCTATGCCACGCCGCCCTCTCTTGTTCCTTGCGGCGTTCGAGGTTGTTCTCTCGCCAAGTTCTCACTATTCGCCGATTTGCAGCGTATAGTGTGCCATTGGGCATATAACCTTTCTTTAAGCCATCAGTGCGTTCTGTCATAGCCGGAACCTATCTTGTTAATCTTGCGGTTAATGCGGAGTTCACGCTTAAGGCGTTCGATTGGTTGTTTCATTGCGAACCCATCAGTATCATGCGGTTTCCCGTTGATTATGATCAACGGTAACGTCATCTCATCATTTGCGTAGTGCCCCTTTGATGATTCCTATGATGATGCAAGCGGTAAAGTAGGAACCTACAGCTACACCTAAAGCCTTCCCAAAGGATGCACCTACAGCTAGACCTAGAGCGGTGAGTAGACCGATAGTAAGCATATACATTACTCCCTCATAAGTAAAGTGATAATCATAAAGGCCACTCGCTAGGAGCGACCTTGAGTCTATCACTCAGCAGATTCTAAAGCTATTGCCTTGTTGTTTTCGTACAGTTCTTTGAGCTGTGCCATTGCGAGTGACCAGTTAAAGCCACAGCGCACCATGTCGCTATAGAAAAGTACAGTTTGAGCGGTCAGACCGTATTGCACGTTGGTAGTAGACATTACTCTTCATCCTCCTCGTACTCCTCGACTTCCTCCAAGTATTCATTGAGCAAGTCTTCTGCGTCTTCCCAGAGGTCAATCGTTAATTGCTCATAGATACGCGCTTGCAGGATGCGGATTACGTCCTTGGTGTCAGGCATCAGACCAGAGTCTTCGAACTCAAGGTCAATGCCCTCACTTGCCATTACGCTAAAGATGTCAGCGTAGTAGTGCGGAACTGCATTATCGGCAGCCATGTGAATAGCATCGTGCAGGTCATCAGTGTCACGGATGTCATCATAACGGATGTTTTCTTTCAGCATTTCGTAAGCGTGGTCGAAAACGTTGTTGTAAGTCTGGTGTCAACATAGCCATCTTGTCTACCTCGTGCAGTTATTATTAGTGAATATCATAAAGGGCACCTTGCGATACCCTTGAGTTATCCGCTAGTCATGCACTCAAGAGCTATTTACCAGATTGTTAAAGAGCGTCTTAGGTCAGGTTTCGTTAGACCGCATCACCTTTCAGTGTGGTGACTCACTGTCGTTTCATGTGGTACGTCGTTCCGTGTTCTTCATGTTGTCAACCGTTTTGTTTCACCTTATGTGCCGTGGTGCGCTCGTCACCTAGAAGGCACTGTGCGCCCGGTAACACTGCTAGTGTTTACCTAGCGATTTGTATCTTACTGCATGTTACTTCATGTTGTCAATACCTGTTTTTCGTGCGACTTATCAGGCTGTCTACTTATCCGGTTGACCCCGGTGTCGATTGGGATGGCTATTCGCCGTGTCCCTCTCGATGGCTGTAAGTATCCTATAGGTTAGACTTTAAGTCAATACTCTTTTTGATAAATTTTAAATTAATCTTTTAAGTCTCTTTAAGTTGTCTCTCCTTATAGTGAGTTGTATTAATAAAGACAATGATTAAAGGTTATCACTTTATGGCTAACAACAAGGCGTCTTTAGGTCTGGTCTTTATGTAGTGTCTTTAGGTCTGGTCTTTAGGTCTGGTCTTTATGTTTAAACTTTAAGATAGGCGTTGACTTGATGGGTCTTTAGGTGTAGGCTTTAGGTGTTGGCTTTAGGATCGTAGGAGGTGACTTTAGGAGGAAGTTCTAGGAGACTGTAACAGATAGGGACACAGAGAGACACTCAAGGTAACACCCAAAGACAAACCCAAGGGTCATCCCCAACCCTTAGGGAACCCTCAAGGTCAACCGAAGGTTGACTTTAGGTGATTGGCTGGGCTTTAGGTACCCCCTATGGGTGCCAGTCCATT
+
H:99:CEJJGGFEDJJHHEIEJFHIIIFIFJJJJJJJ:9961-IGDGFDEHHJEJ)(((DJJHCDDEFJGECGGJJFJIJJIJHJJJCEDCEFGHJJJJJJGHJFJJE@@@BGC7777E=???@DID=>>CJJJIJGIDJJJIIGFJEJJJJGDIIIIFDEFDDJIJFJF:=>8=4111CJJGJJIEC@=>=A9:7(&%$&'&&%%'%%')-+&&%&)&((,;@CIIEHH@GIJIGEDCCDAB>=53353+%%&-01>;<9:<:>==>JHJFJGEIJJJFIGHJJJEHJJHJIIHJ?>==GDDJDHGHHGJJDDCEBACDFJJDHGC;//BJJJJJFJJFJBCEE>??=@A@DBGFE.---CCBCICDCBEBB=B4C>?ACD??EHFJJJJJHIFHFJHBEDCEEJGIJJJ9999JIHGCIHIEEHGFIJJHHGEEJF8775577DBFGHGHGHJJJJJIICBCE==CCHCFCEJJJJCHFIJJFGJJJFAA@AEDEEHJFCDCEGJHJJJJJJGGGJJJJJEIFIJIGGEJGGIIIHJIGJJJFJJJJJJ@??72012000<>C@AABCBGGGFJHD>HIJGIJJIJE;A?<>))))8342..>@@AHCCGIJJHFB;:****-000*111>CCBE95C@DDGHH@@@ADH)('(-3-,.3567:98559:CFDEB@ACBAEDIEGDEEIJDEDCDFDA*90/0171/('')*+++122751...,69A((()AJH7766;:;;@GGJIJHJJGJ=<<;GGHGJGJEFJJ?6CHDJJJDEJJBJJJJHGIHFD<?==BJEGJFFGFCJJJJJIJIIJHIDCGFHJJHGHJJHJJHHB?=540177AJJCB?@87569('))<;@<DJ@4445JGEIGJJJJIIE****+BEJJJJJGGJBDBADHCHHIJJHGJHFJJJFGIJHJJIJJIJJFJJJJFGFJHE//>><<<>FJJJHFBDBCCAEFHIGJAADACFFFGFFFJEJGDGHHJJFHJJJGHFGGGDDBAE@@>>B:8679:BADECFIJDAAAJDHFE>==....=>?=;767211&&%&&&-,,-.;;=<<=F5557E:5+))22?ACJJIFEIJJJGDFEJGGEJGJJJFC?0/,,.0BJGGHIBBJDIJJFHJJJJGEJJIJJHJDDDDCEGJIJECBBCJIJFFJD:99HEDB@///0;88..-,,,-3***+)5;@2126;+*))--/1/6336CEHJJJJJJJHFIJJGJGJJJJJ?>81144;42225:=(''(111..++++6?BFDFGJJJJJJJCDDCJJBC>.-,,,0+>BAEJJJJIJJGGJHGJHJEJEDHGHJIFEGE@@A?JJJFJJ;:643&&7(:::?AAJJFFJJJGHJJFEJIIJJJJGJCJDJJJECDJ652%-/4.-)*-.78?EFCDIFHGGIJHJHFJEJFFGJIJJEA@=<ADDEAAEJHB=3/,--)../2>@A5/FGEDCACDGIHIFHJHJHHJHJHIJJJIJ=;9+220+&&;;??EDGCGB@B@@A@550045????FDJJIHJBA@@ADB@;62/22)()53111111@FEGIJJJJGJIJD;;::?,8=B899:DA@DBGJHIHJFHJJJJJJJIJJCDCIJHFJJFIEGIJJGJGJJJGJHEFJGDF22219AAAAJFIJJEHJJIFFDDFJJJIGCFAADJBBFGJHJJJJJJJJJHHJJIGIJJJJHECDJJJJJIJJJJGJGJHJJJJIJJGJJJJIJJIFJJIJJFEFEFJEJFJJJDDEHJFGDIJEJHGJIJ?<B==DEJJJGJIJFIBJGJJJJEFHGGGIJJHJJJEFJJIFDGEJEDJJIA@??GHJIFJJFBCAA@@?@B=8768523635EA@@A4CA;JJEJHEJJ===,++,6535..//9EEIJC@??999;EGA@A<;<AIGJJGJGIFHFGCDJJJEJEJJIICDJJJFJCGFGJJIJIIJJGEDEGJIIHFD/...9;;;7799>CGFJJDF?A@AHJJJEJGGEJJE>JJIJHJJHIFJJ????B:;@>>DGFJIJDDEEFHEEAAAABJJJJIJJIIJD98?78GGJJJEJ;72-.00,,,=?H>@JGFGF6555EIJJFJJJJJGJJIJJGJFIGHHFH@A>@EHFJJJHJIJHJIGFJAB;;=>F544EB80008>?ADCJJIJJHFJJJIJC?EAJGIJGGJFJHEGIJJJIHJFFJIJHJEGJFJJJJJJHJJHFJJ@>>>EFJDHJFCJFJHJGIJJJI?===HJJJJJIJEJIJEJFIEJJHEFHHE@@?=='<3'9BJFJIJHJJJJJJGJEDJJJIFEGFDGD@;<CDFGIEDJHJJJJIHFFEEFJJJJJHIJIGJGEFFFJ@E<?2112:=>DCDEJD=?401,,-,**++222;=.--.7/.//=CJHHJJJJJHHHHEJHJIJJJIIGJJJHJJJGJJHIJHJJJFGGJEJGJGJGJJHJJJJFJJJJJHJJHJ>AA(>+EJJGJCEEDGFGDA1111@JJJGJJJHJGJJJJIJJHJHJJGJIJA?@@HIEIEJJEEJHJDGHFJGJJGDJJIFIJHJJJIJHC?@BFJIIIJJFJJDCHGJJIJJJHBC8888D@>766::7.-.088;@?EHCAA@=CDA9;:'@JJJGHADCDIDJ22+*''&)*+78.&%%$-DEEJJJJHJIIHJHHJJJHJIIJHJHJJJJJHJJJFFHIJJGJIJJJJIJJJJGHGFEJJJEIJFJJDJGJFGIDEBAFGFJJJIJJGJFGB8CEFJJHJHJGGHJJJJJJGJJJJJJJJHFGGEJ?@@@4&&&'(),9;;@>@@BIJIIJC=799443257?J11137/-'+++7JIJF@>>?C=;0555DCCCBHJIHEIDDEJJGJJJJJJJJJJIHJJJA423454457112//6;;>4JIJJHJJHFIEJHGJEJFDJGJE;;;85-***)(+286===@CHJIJJJFJEJH4444DFFCEFHJJJJFJIJJHG@=<<@CGJJJEIDFHJEGJJJIJFFEEJFE==DFGHDDJDCCCFBHGB@>..--44745<;7116=JGHGDGIHHJGEGJDEHJJHJD===><<<@JEHJI@@?@DEDDEIIJIFJFGJGHJJJII>><<@ADHBBBAFDDJJEJJGHJEED@DJIJJIFHHCBD@:<CIGG@333000-'%%&'0023<@BHFIIHCEEHJJAAAADIFEAAA@77789<==0000;=GJIGEJFJIFIGFFEF?0000BADHFGFFJJJFHGHFFGJIJJGJJJJJJHJFIHJGFEDED98DFEDFD>?>F@AF<A9:JEDDBG=:979ABGJJJFJGIJJJJJJJ;889>>=<81**&&%)-.3346<FEHCFEFJC@@BGGJJ====HHDJGJJJEJJBCDEIJEEC@GEHJJDEJFGJJJJJJJJJIJJJGIHCDECDE==::>><=@BAD6667GGJJHFFJGJJHA=2222I???>IIJFJJJJGAB@@BCEJFDEACCFE>DIJJ?=;;@4))+75,-=?:;::><;<9>1++/0---+***02278777:;>AJJJJHJJJJFHEGIJJJJJFEDGIEJHJJJJHGIJJCCBCGHEABBG5'$$%%**+++,,,667=>CJF??>?<;7443<;<J87777CD100,,':9:---.>@ABJEEGBA@AJJJIJHEJFIJFJJJJGJJFHDIE;;GJJFDBDDCDDFJDHJJJJH?JGJHHJIJJJJJJJJJJJHJFJJJJJJE>>>C;<,&'7633323339A>=>>CIGJJJGJJJJIJIEJCF@333IGIJHJJABCDEJJJFJEEGJHJJGHJJ@HJJJJGIJJIJJJJJJJJJEDCJJHJJJJHHIJJIBBB3,,,-,,,,11;B99;;EGJ@B==JJJJHJJGHGIJJFJJEBB>00>@?@@>AIJJJHGIGJJGJJJGJJJIGHJJHJFIGJGHJJJGBBJCEJEFIE710DCBJJIEEEJJGDBJDGEJDJHHFIJJJJJGJIJJHJJJJGJJJJJHJAA;;EGFGJIEIJJJIJJJGEGFJJHJCCEDIFJ::99@4222---28111(((*)'''-;@@AAJEEF<;=?CEEGJB?@CABAFEDHFCCJJJJGJDDJJJD?B<@??>CHGGFHGJJJFC@>BEJJCC>>A6664622@GJIDFEHIHJJIFDGJJJJJGJJGHIJJFJF;;;<GGJ3?((;>FHHFEHJFCABFDBB966679888GDDE.+++)(*/++2338:9=>@DFJJJEFJJHFJJIJJJGJ;:::JHJJGJJHJJEJJJJJJIIJJHJJGJJHJJJJJHJJJJJJJJJJJJJJHJJJHGGJJJJJJHHJJFFFEGCFHGJCGJJJHJJIJJJICBEDHJ0000//./78?>>6D?@IJJJJHGJJJJHHJJJJJJJEGHGIFJIJJDFFDD><<<A@:;99;55559=<:>=?E<100)--*.-,+.10)'(123BHFJJJJEJHJHJFFCBA87&&&&.-,((()*'(((*,88993BB>?JFJHJIJIGJ=HJJHJJGJJJJJJJJJJGIIJHJJJJJJHJJJJIJJJJHDJJHJJJEEFB;,+++=7==?<<7681?DFJJJJGJIICCCD;;322650000?AEJJJA@@@BFJJ@===JJJJJJJJHJJJJJJJJ@GFIJEFEIGJFJDEEBJFCJGJJJJJJIGJJGJJJJJHIHIEIJJJG@=@JFJJJHJFG2----)(&&&&01357>FJDFIJIECGGFJH>?>>JJIIGIIGJJGGJIJEFJJJJHJJJJGIJJJJHHJJJJJJIEDJIJJIGJEEBDHJGIJJJJJFBFIB=C@>?<=ADCB@BBFFJJHJJJ7666JJJJEFJJJJEGIIJFGJGJJJJJJHJIFJHJJJJCDC=CJJJJJJIHJJJJJ=@DA<;9.---66HEJGIJD>9BE=@JJA7<JFDFJBGIHJJJJJBA@BGJGFGBE@J3084/;>@JFIJHJJGHJJJJJJJGJIJJIJJJGJJHEEHJJJFJJJIJJJIGJJJGJJDJC:=>B>FDFEEGEBECJJGHGGFJI==<<<FBAJFIJJJ886679<979;9:5-,**8755768+)()1,)*655??=>EGIHJF9+++,'''%%%&(+-0,''&&'&(('(&&&%%''')(('',/2-,)&&&%$$%%%%#####$%'&%%&'('&&$%$&<BCCBJJJJIHHJHIFF95.@,,,++&&&%,+,..3?@B=;??EGJJJHGHEHJEDDHJJJGGJJIJJGJJJJFFGJJJJJECDBCJJJJJJJEEJGJFJJJJJGJJCE?9::;JJJGJEJ>>>AICDCACCBJEJEGFJDGJFJGBJ99JDA>CJJFJGJJJHJJJ?>>?ECDCJJJJJFFGEBBC=<<=GH;:::@/**44DFFJIHEJJHIJIGHFEADBBGJHIJDDDCJGJJJJJHHJI=222CAACEA@A9(((HGJJJJJIJHECAA@EJJJEJHEHGDJIDIJGIJJGGIJJJJJJGGGFFJE99BDJJJHJJJIJJJJJJGJEJJJJJJJJGJJHGJJ@A@?DD>>><<<=GJJHJGGEGCHJFJJJIGJIII>==>DGJJEJIJJJGI=DHGHGJJJJGDJJFJJJJJIGJHEJBGBBH@DC@AAFHJJFFHEIJJJHHJJHJJIFEJJJJJ@?@@+*''-->@GJDDBABEAG1001?800334+(((*388=ABCD;758976766667JFDDCFJJJIFJJJJJFCGAA::;;E?;<657(((+))*+2277CFA@@@EFDJJJJIJJJGFFDDIGFIHGJIJJFFHECAEGHHFEFBBBEGGJJJJE>===B3222EHDJIHJJGECBCBFJIGJJDEHJIC?31@ACFJJJIJGGJGI;;2221111@HFBCEEEEDB;1112/$$$%''&&&(8+**,/...214'%(*3520002..--,0001101445321012142355786678;8822112231;4332212221101323234566554343556545544436431100./122333222322124466++++./21000/0001323669731134756553333345582/./.)((('&-'''%&'')(%&&(*,-%((+,331222310112334:8555667654000/23/.../0//)((&%&&+-/*54322235564331---/)((')))&&&'-,../032(464321///0453200014555643322112465542332322212359666<:8----,,,-3212124356432//00&&&&-.-/125556---032....1244111252110-.-,//04256565....346642100///03300/022334557973222321001357:;<842101448;96444332124;=853234666:5322476656J:44522111333233221123321232223332111233211011246684321333100010,,,,,,./598653340../2540101.--./321-(.//((((13579753323432123;5432345421,+-*.2300011.--.0003534323334587523311114545444542333654732100&%%%'+-.21-*(((*())(+-,)'%%#$$$+,343331//02430,,,-346J8779=976554443451200225798865455887886444322234:><8778:632334447797655666556200/152222522423344222236678665453332221231/))*(&$$$$##$&&%&&
@Stanford_t7w_2_T7_No_SapI_1_Linear_9000_79
TTGGTGTCAGGCATCAGACCAGAGTCTTCGAACTCAAGGTCAATGCCCTCACTTGCCATTACGCTAAAGATGTCAGCGTAGTAGTGCGGAACTGCATTATCGGCAGCCATGTGAATAGCATCATGCAGGTCATCAGTGTCACGGATGTCATCATAACGGATGTTTTTCTTTCAGCATTTCGTAAGCGTGGTCGAAAACGTTGTTGTAAGTCATGTTAGACATAGCCATCTTGTGTTACCTCGTGCAGTTATTAGTGAATATCATAAAGGGCACCTTGCGATACCCTTGAGTTATCCGCTAGTCATGCACTCAAGAGCTATTTACCAGATTGTTAAAGAGCGTCTTAGGTCAGGTTTCGTTAGACCGCATCACCTTTCAGTGTGGTGACTCACTGTCGTTTCATGTGGTACATCGTACCGTGTTTACTTCATGTTGTCAACCGTTTTGTTTCACCTTATGTGCCGTGGTGCGCTTAAGTCACCTAGAAGGCACTGTGCGCCCGGTTGACGCTGCTAGTGTTACCTAGCGATTTGTATCTTACTGCATGTTACTTCATGTTGTCAATACCTGTTTTTCGTGCGACTTATCAGGCTGTCTACTTATCCGGTTGACCCCGGTGTCGATTGGGATGGCTATTCGCCGTGTCCCTCTCGATGGCTGTAAGTATCCTATAGGTTAGACTTTAAGTCAATACTCTTTTTGATAAATTTTAAATTAATCTTTTAAGTCTCTTTAAGTTGTCTCTCCTTATAGTGAGTTGTATTAATAAAGACAATGATTAAAGGTTATCACTTTATGGCTAACAACAAGGCGTCTTTAGGTCTGGTCTTTATGTAGTGTCTTTAGGTCTGGTCTTTAGGTCTGGTCTTTATGTTTAAACTTTAAGATAGGCGTTGACTTGATGGGTCTTTAGGTGTAGGCTTTAGGTGTTGGCTTTAGGATGGAATTTAGGAGGTGACTTAGGAGGATACTTTAGGAGACTGTAACAGATAGGGACACAGAGAGACACTCAAGGTAACACCCAAAGACAAACCCAAGGGTCATCCCCAACCCTTGCAGGGAACCCTCAAGGTCAACCGAAGGTTGACTTTAGGTGATTGGCTGGGCTTTAGGTACCCCCTATGGGGGAACTTTAGGTGCAAA
+
.)&&.6=??BEE>?<<<:;=CCGEFDHJ>===EJHJJJJJGGIJIJIJJA@JIFFJGHHJJHIJJJJJJJJHHGIEEJJIGFJHJIJIJJJJJJJJJFIJIJJJJJJJIIJHJJJHJIJFG1'&&'99?=100--..::32222:=;::0/-,,****/9<;<=?@:+++1*DIJGJHJGJJJGIJJJFGEIEIJHIJJJJJJJJJIJJJJGIJHJ@@ABCGHHEJIJJFJHJJJD<:98**:;FGF??;227:EEJHJJJJECHJJIJJJJJIJJJIIHHGJJGJD>?AAJJJHJJJEHGJJEJJHIJJHJJJJJFIHGIHEJHEJIJJFJHJJFJJJGDDEJJADHJ9989@FJIFFE@ABIHJHJFIJEJHIJGGDHJJJJGJJJJJCEFGHJEEJHJHJGJJHJEIGJ8775652446FCCCED;<<=JJJHJGJHIJJHJJJ=?ACAADEEBHGDJJJGGGHGHJFGFE<DCJJABBCGHFGGJJJHJCCBD@A88''':>?<;;<=DCD333222243320/../444200113334533322122353331332433200138443976*)))+++-21101244661110322100/--,.013346..-/2/,,,-/11332223111.,-,-//04346483//./2565210//..../0/00011121223664333332000132;=;61///1112:86343123234:<83211455695554677667;8666410//112223320011111333332332221222201122245595433533211012011/---/376322234322249311.///2233475323345532236532333433224953212333334575421.../0---/4545533224333487433421114557655663334755510.,,,**'&&&$&&343311011'0/2101//00564545333350/..1232222454585666:55445322144211134468786454455689865411101189853346822336696556985444111040,,,-622214214245763222356797754810/,)**-8760000479642410+**,+,,+&
@Stanford_t7w_2_T7_No_SapI_1_Linear_9000_80
GCCAGGCGAAAGTCGCTTGCCATTCGGCTAACTCCAGAGCTTCGTCTAGGGTCTCAGCGTAGATTGGAACCTCGAAGGAATGCTCCGAGGACTCTACGGTAGCCCAAAACTTCTTATTGTCCACACTAAGTGAACCTGTATTTACGTTTGACATAGTCATTGACCTCTCGATTTCCAAAGTTCATACAGCTTGATGTACGCATCGTCGAATGTCTCTTCCCACATCTTTCGGCACCACTCTGAGCAAGATGTGAAGTCATCAGATAGGCTGTCGGCAGGTGGGGTTGACTTGAAGTTATGCATAACATTTATCCTTATGTTTCTCAAAGAGTTCTTTATAGAAGTCTGCTTTCGCTAGGTCTTTCTCTAAGTACGCTAACTCTGACTTCTTACCAGCACGTAGTCTGTACTTTAAGATGTTACCGAAGCAGTATCCCTTGAACTGCTCAACGGTCATTGAACGAGCAATCACTTCGATAGCCTCAATGTCGTCAAACAGCATGTAGTGGGAAGGCTTAGTGACACCTTCGATTGTCTCAGCGGAAGGCTGGTCATCTGTAGGAGTTACCTCAGGTTTATTCAGATGTGGTTTACGTGGGTCCATCGCTCGGATTTCACCTAAGGTTATCTTTTGATCGTTATTTGCGGGGCAGAGGTGGCAAGGGACATTGGAGCAGAGAATACCGCAGCCATTCAAATCATCTGGGCGACCTTCATTATTGTCTATCAACTTAATGATCATCTCTTGTTCACGTTCGGTCATATCGTTAGCTCCTTTGTTACAGGTGTGTGGATAACGGTCATCTTTCTCTAAGCAAGCTATACACCCAGTTGCTTGTACTGGCGGGTTTTCTTTTTCCCAGGCTTCACCATCTAACAGTCCCATCAGAACACCTCCTTGATTCGTTTGAGTAACAGACGGACAAACGGGAACGGGTCACTGCCACACTAAGAACCGGACGTTTCTTGTCTATTGCTTTCTCAAAGTCACCACGGGTGATAATGATGTGGACGCTCGGTGCCAAAGGAACTGTGTTACCAATAAGAGGTATCTTAGCTCGGCGCTCGCTCGCACATACGATTGAACGGTCAGCACGGCGAACCGTGAAATTCTAACGCTTTTGTTGTAATGAAGTCGAAACATATAGTGTCTCCTTTAGTGAGTCGTATTAAGCGTGACCATCTGGCATATCATCATCGCTACAGTGGAGCGCAAGGCATCCTACAATGACGATGAGTAATGGCATTAAGTACATCATGGTGTGTACCTCCTTTAGTGAGTCGTATTACCAGTTAACTATACTCCACACGCAAGCACACACTGCCGCTAAGTAACAAGCGCCAACTACTACTAGTGCTACTTGAGGGTATACCGCAAGAATATACGCAAGCGTCAGGATAGCTGCCAAAGCCGCAAGGAATTTACCAACCTTCTTAAACATAAAGTGTCTCCTTATAAACGCAGAAAGGCCCACCCGAAGGTGAGCCAGTGTGATTACATTTTCTCTTGAGGGTTGTCTCGGTGCCACGGAACATTACGAACGATGGGTGCCGCAAAGAGCCATCAGGTGTTTCCTCCATGTAGCTAATTTGACACGCCCAGCCATCGTAAGGGTTAATAGTACAAGCATCGTTGTCGCCAATACCGTATGGGCTAAAGAATCCCCATTGACTTAGGGTGGCCTCTTTTACTGTCTCAGTGAACTCATCCATTAAGGCGCGAGAGATATTCGTGGCGTTAACTAAACGACCACTCTCAAGAAGCACCTCAAAACCAATCACTTTACCTTCATTAGCCACCTTTTGTACCCCATACCAGACCCTGAATGATACCGTCAGCTTCGTTCTCAGGTTTCATTTTCCACCAGCCAGATTTCTTACCGCGCTTATAGATACACATCGGGTCTTTCACAATGAGACCCTCATGGCCTTCTGCTCGCTTCTGCTCGTACAGTTGCTGTAGTTCTACCATATGGCCGACCTCGTAAGATTCAGCCGCTTGCCATTCGATTAGGGAAGTATTCCTGTAGCAGAGGCAGCATGTTCTTAACGTGTTCCTGCATGAGCAACGTCATGACATCACAGTCTTCTCCAGACTCCACGATGTGCAGCGGGAGGATAGCGTACAGTTTTATGTGAAGGTGTCCAGTGTGCAGCTTAAAGGGAACTTTATCTTTCTTACGGATTGGTTCAACGAATAACTCTTCATGGAACTCTTCGTTCTCAGTGTCAGTCCATTTGGTACGCAGTAGGCCGGACCCTGTGTTAAAGTCTACGCCCTTGACCATGAGTTCCCCATCAAGCATAAAGCCATCTTTGTAGAAGCAACGGTCATCGTTCAGTAGACGCTTCCAGCGAACATCAAACCCGTTTAAGTGCTCCAGTGCCGGAATCGTTTTAGATACACAGAGAGCCAGTAACTGTTAGCAGTATTGTCTACGCAGATGTTCCCGCGTACACCATCGTACTTGATTTCAGCGATAAGATACCCAGCGTTATCCGAGCCTTCTTTAATGGCAGACTCTACGAAAGACACGGCTTTAAACGGGTTAGTCTTAATGTTCATCATAATGTTTATCTCCTATTGGTTAAATGACTAAGGCCACTCCTAGAGAGCAACCTTAAGCATTGTCCCTATACTGAGTCGTATTACTTCCAGTCCTTCAACTGGTCATACATATGGTTCAACCAATCAGTACACATATTGAACAGAACGTCCTCGTCGTGGTGGTAGAAGGTGCTAGTATCAATCAGGTTTCCACTCCTGTCCTCAATACGTAACCGTATGCAATCTTTTCTTGTATAGGCATCATACCAGTCATCATAAATGACCGCTAAGTCTAACTGGAACAGCTTGTTTGTTGCTGCCTTGAATGCTGCCAGATTACCACTATATAAACGTCCCATCTTACTGACCCTCCCAGCTACGCTTGTGAGAGCGGTCACGCTTAGTCTTATTCAACTTGCGACCTTTGGTTGCCTCGAAGTCACGAGCATTACGGTTAGAACGTTTGGTCATCTTTTCGAAGTTACGCATACTTAAAGTCCTCTCTTAGTAATTCTTTAATTTAAATCTCTAATTAACACTTAAGGGTCTTAAAGTTAAACCTTAAGGTTCTCCTATAGTGAGTCGTATTAACCGGAAGAAGGTCAATCATAAAGGCCACTCTTGCGAATGACCTTGAGTTTGTCCCTCTATAGTGAGTCGTATTGATTTGGCGTTACGCGAACGCGAAGTCCGACTCTAAGATGTCACGGAGGTTCAAGTTACCTTTAGCCGGAAGTGCTGGCATTTTGTCCAATTGAGACTCGTGCAACTGGTCAGCGAACTGGTCGTAGAAATCAGCCAGTACATCACAAGACTCATATGTGTCAACCATAGTTTCGCGCACTGCTTTGAACAGGTTCGCAGCGTCAGCCGGAATGGTACCGAAGGAGTCGTGAATCAGTGCAAAAGATTCGATTCCGTACTTCTCGTGTGCCCACACTACAGTCTTACGAAGGTGGCTACCGTCTTGGCTGTGTACAAAGTTAGGAGCGATACCAGACTCCTGTTTGTGTGCATCAATCTCGCTATCTTTGTTGGTGTTAATGGTAGGCTGTAAGCGGAACTGACCGAGGAACATCAGGTTCAAGCGCGTCTGAATAGGCTTCTGGT
+
((-)**%&$%-+(&&&&)+/99<>IGDEDDEDDEIAB@@AGJ:5521'&''-((*)))994332237;;:9877ACJFGHDEJGB?1ABA>>>9820020/../5CFJICCBDJJFEJIFIJJJJJFEFEGDIJHHIHGGJDGGGGHIJJJJCBCFFHJJJEFEFJHIFFFGEFJGGHHIJJJFJHJEHJJIHJGIIEH;;;<IDDB7666<2++,06267.CCHFEE@@GJEGCCCBEEG@@BJHCIDGEFBACFDFJJHCFDGGHHIJJJGBCBEGDE;:637+('''(+4DGEDCGFGGGC?@@AGGHHC9999?GIIEHHGIJJJJG;:99AAEG?=>>FGEHHJJIJIB@940024;?50.).''5445BCBCJFHHJGEJGFFIEAADFFJJEEDEEHDJHI@<;;/*?C?DFJGJJF===>HEFEEDFIJJJIEFJJJEH7667DEEHJJHHJHJA@ACFJFHJFIJIIJHHEJIJJGIJJFGGGFJIJGGHJJJFJFJFJJGJJJIFEFABHFJHHGGEJFDEEEGJHGID??JDEEJJFGJGIHFE?>=<+**((/,($%()'+/3DJEGJGEDEEGGJJIIJHJJFFJJJHHEHB====AABBHEEABBCDDCDBB=>-,+,22776678CDGFJJ>=>JJB7655:<>>BCDJHJFIJGGECBJHFGFJIGJEEEFDJIJJGJGFJJJIGIHJGHGJEGGGJIGBGFGBBCDHJJEHIJFJJIJDFJJHHIFJJFHJJJJJJJFJHDEEDCCFJBEBDHJGIJGID=9JGJHJFFHJJJJJJHJ=<<211..0-//0@DJJGEFEECABDBJA@AAIEEJFJGFJJGHGJHIJJJFHJJJJEC@CAJ=;@=DDACJHFHJIJHJIIJJGECAFBJFCEEEH@?@?@@8H@FJJEDEGFGDHFGGIFDGHCDCC000180*..)&&(+)5578=B6579JEGAAAAGGEGJGFIIJIG=E;888EFDHJJHHA@AIEFEHJGIGAADFIJGGJJJIJFHIHFEFEJCCBC<B?<CDHGEFJHJJJJJEIHIEIFDEIEIGFFGHGCFJGIHEJHFIIHJJJCBCBCEHJEBFHCEFC=<=:<;<?@<<?:;;;D@EGDFGJJ85-->AABCJFFGEHGDEDFJGIDG???GG666:>999?<<>?BIJ>=@:::;?>?9998<=AABCCAAAAEGFGGFGHHIJFJDHF?@?BFFJJHEEFE@@@@JFJFD??@AEDFFDFCBBACFCBEFJGFGIBBAABCEG>>??J9999JJ<--::;AAEJFFFGDIIDBCCGGEE@<<=??ADGEEF@@@AHGHC@?@@FFHEGJJ=?=CDBECD@?@AFDDEDEEFFEDCEFDCCBCCBCEBBCCEDD????B@?>>?>@99;@JABGE?>??@BC:9::B>=93335:??3;<<HC@A@BDB=>:>/''''879<B99:9GIF@??>A?:///09;:;2ABBA@>?77=<>=B@BFHEGB?>>?DCCBEGJGBBABHBDBBDCBDHIGD<5538?AABBBAA=,++*.?<33215>>@@AACAABC@@?>BBBB>2,+,0=>546>DGEDHJII??=>FBDEEJHFA@@ABBAGFIHHFBABCCEJGFHH80//;;BB@BDEDAAA?DDFJFEB@8888@@?@BAIDFFDEFCC@??@@5113223//299BCBBHCCBCCDDGEBFGFDBAAAA@AB??ABDHDEDGI9.-((),,+/3@A>A10./,<@AC>7778AC===9:84--5;???@@>>?FA>@BABAD>==>A@ABDC>;:<>ABABCBEB@A,*('%%&&'$$$(*++/..49??A@@CAEECEBDCDDCA?>>>@??@ABDCFG>???FIFJEEFA@BAAFGGG:988<775CDFBCEDE@DC?>@ACEEFFBBB?>>A?CC@A@AHDDHBBB>>@?A>><==?A>?@@BA>B?BEJJHDBDCDFGGEC==<=>?>?ABBDDEA<<7721112))&%&&%&'/178<>@??>?@ADCB??=>?>A>>@20013&&%&+>><:::;A@C;:::ABAAA@FBBCD@=9465,-FHFGJHHJEHJIHGIHJEEC?A??JHHDGIJJJIHFJJHJJIJIJFFFFHBJJJJJJJHIJGIJJHJJJJJJGJJJJHJGHJJJJFFJIJJIJJJJJJJHJJJJJGGGI<BIJIIHGFEEJJJHJJIGIEAGJJFIHJJJJ@>>>ADHHHFJIJJJIJJJJJFJJIF=4335770**)()*...257FEDFEJJFGG>>=:...0<@?@?@CJHDE?>DHIJJJJJHJIFJJEJJGJJIIGHD?B?CCIIJIJJHGJFJIGFGJHJJJGEA@@BBDFHGJJJJFHHEHGGA=<<BEF''''6@:JJJGIHJHJHJJIIHFDJGJHIJJDJHDJJJJJEBBCIJECACJJJJJGIHAC000;JGB@?DDEIJJIJJHIGJFHHFFJFDACBDDFJHGIJ@,62*8BBJHGJIJJJJIJDJJGHJIJJJFHIJFJGJHJGJJHFHIFGEBB98'&'*336-//-'/EDHGCBBBHDIE?;;:?JECEDFJJIHJJJJ@7667HA:98:979CIJGDFEIJIJHJFJFJIJHJFFBC>=;;??@@CABA><<;>@>?A@@@@C>><=J@>)))*74135>>??>?>>CACBA@?6667933333.-.6/DBA>>>?CBCCBBBBCB?A?@BA??86679887::<B<==;??@E@@@>??A===>AA@<<;<>--,-466<DDEBDGDDCCBCCDBBA@A@@AABDEFCE?BC>BBBCEDCA@BFDB@@===>@A@>?>?BCBCEDGFCCDBB?@??;6667CDB@BACEDCEHECA?>>?BCADC????@BCBFEDCDDEEA?@@ADEFDDCBABBAFDCFDF>FCCA?AACIFGEJE=B@@B@A@EF@@AD=<78:9DJDDD0--.EEDJGFGEHHDDD@@@CEGIFCJG@>??ADDBABC@A@ADD??>>???>EFB@>>@BJJ=D@A?>@AC=<<<AABB====@>>==>=>>>3333>@??@AACCDDEHJJH=<;;>>@>?><;:6554@?>>>?@AEJJB@>>;9:?;@BCEAABDE==>=BBED@@B@BA????@CCDBAA@B?AC=<;;CBB??C<>>?@DBDBCC@>>>@AJHHJJHGJJIGJGJJIGGGJGJHEDEGEJF@@ABHEJJFJIFJHEJJGJJJJHJHBCGGJJJJIGJJA@ADDGHEDGDJJGHJJEFGIJJJJGIJJH?@>>EGFFFGEJGJJJGJGJEHIJIIIJIHJJIHJGGJIIJJJJIJJJIJGIIJGJHGGJFJGB>=BGFFFD@66@?9@?::::===CAA=<<?IEJ3334=7778<9;11543113=EHHGIIJEHJJJEJJGIJIFGEJJHJIJJJHGJGJFB++++1;JJJJGIIJJJJE=@=CFDGEJ@@@?BB=>88>>@CDDFBC;HBCCCEDEGIJJJIJ>>>>A@=::;CCGIJEDEFHHJEFJEGJCBBBJFDEFJJJJIGGJFFJJ;:87<<;@;;<>JEDGDJDJC2-,,-05AHIJJJHDFHEAA=566@DBABEFHJGIIFGJHJIFJFJJJJJJIHJEEDDHHJJJJJJGJGJDEFDJJIGJJHJJJJHJJJII9612;<@CA=65580?AHDCCDHEDBBBHIJFJJJJHDGJIHJJCGFFGF?='&%
@Stanford_t7w_2_T7_No_SapI_1_Linear_9000_81
GCCAGTCCACGGCTGGGAACTACGCAAGGTTGGAACATGGGAGGAATGCCACCAGCGCACCTGCACGGGTTGCGATAGCCTCAGCGTATTCAGGTGCGAGTTCGATAGTCTCAGAGTCTTGACCTACTACGCCAGCATTTTGGCGGTGTAGACTAACCATTCCGGTTGACTCAATGAGCATCTCGATGCAGCGTACTCCTACATGAATAGAGTCTTCCTTATGCCACGAAGACCACGCCTCGCCACCGAGTAGACCCTTAGAGAGCATGTCAGCCTCGACAACTTGCATAAATGCTTTCTTGTAGACGTGCCCTACGCGCTTGTTGAGTTGTTCCTCAACGTTTTTCTTGAAGTGCTTAGCTTCAAGGTCACGGATACGACCGAAGCGAGCCTCGTCCTCAATGGCCCGACCGATTGCGCTTGCTACAGCCTGAACGGTTGTATTGTCAGCACGCTGGTTCCAAGCCAGAGTGGTCTTAATGGTGATGTACGCTACGGCTTCCGGCTTGATTTCTTGCAGGAACTGGAAGGCTGTCGGGCGCTAAAGGCGCCTTTAGCTTTCACTTCCTCAAACCAGTCGTTGATGCGTGCGATCATCTTAGGGAGTAGGGTAGTGATGAGAGGCTTGGCGGCAGCGTTATCCGCAACCTCACCAGCTTTAAGTTGACGCTCAAACATCTTGCGGAAGCGTGCTTCACCCATCTCGTAAGACTCATGCTCAAGGGCCAACTGTTCGGCGAGTTAAACGCTCACCGTAATGGTCAGCCAGAGTGTTGAACGGGATAGCAGCCAGTTCGATGTCAGAGAAGTCGTTCTTACATGTTAATCGTGTTCATTTAGTGCCTCTTCCAGTTCATGAGATCGACCTCTCCGGACCACCCGCAGTCGCACCTGTCAGTGGGGCTCAGCCGATTTAACATTACGGTAACTGCTTGTCGATAGCGTCGAAGACCATTGCAATTGCTCATCAGGTCAGCATTAGCATGCAGCAGATAGTTGCTAAAGCACCTTAAAGTCCAGAGAACATGTTGACCCAGAGCATAGCGTTATTGGTTCTTCCTAGTACATCTACAGCTACCTCATGGTTACGCCGTTCTTGACGTTCAGCCCATCGCCACGCAGCAAGCATTCTTTCGCGCTTAGCTTTGTGTGCTTTACGTGCCTTGCGGTTGCGACGTTTGAATCTGCGTGCCTCTAAGCGCCCCTCGTAACATTGCTTTACGGGCCTTAGCGCGGTCAATTTCTTTCTGTCGTGCGACTTCCTCGACTTCCTTGATGAGTTCCTCAGGGTCGATGCTGAATGCGCCACCGTCTTTCTTCTGCGAGAATGATACCGGGTCGGTGATGTATGGTACGTCTCCATTTGAGAACATGATGTTCCCGCTATGCATGTCGAATGAGGCGATGCCCTCGACTTGCGGATTAGTTTACAAGTTTCAACAAACTCACCATCCCATCCAGTTAACTCATCATGCTCATCCGAATTGCGATCAATGATGTCGCTTGCAATCTCAGCGTATTTATAATGGGCATCATTGTTGAAACGCTCGCAATCCTTAAGTGCGTCAAGTACCACCGTATAGCATCCAGCGTGGCGCTGTACATCGTAGACGTTAGGGATACCAGGACGACCCTGATACATGCGGCAGAATGCGGTATAGGCTGCGCCTGAATCCTCTTCTTAAAGCCCACCTTAATCACTCTGTTAGGTAGCAGCAGGTAACTATGAGCGGCGAATACGTAATTTTTACCGAGCATCTTGAACCCTGCGTCAGCCGTGAGACACTTCAAGGTAGTCCACCAATCTTGATGCTCAAGTGCCTGATTTAGTTGGGTTAAGCTGATCACACGTCTCGCTGTTGACCATCTCGACCAGTAAGTCGATAAGCATACCTTGACGCTTGTCAAGTTCACAGATTGGCAGTGCTTTGATTGCGTCGATAGCGTTCATGATGTCGGTAATGTTCATTGCATTGTGTCCTTTATGTTCGTTATGAGATAGCGTTCAGTGTGTTGGCTAGTGCCTGTTCAAGTGCGGCGAGTTTCTTGGCTTTAACCTTTTGTTTTCGTATGCCGCGCGCCTCTTGTTCCTTGCGGCGTTCGAGGTTGTTCTCTCGCCAAGTTCTCACTATTCGCCGATTTGCAGCGTATAGTGTGCCATTGGGCATATAACCTTTCTTTAAGCCATCAGTGCGTTCTGTCATAGCCGGAACCTATCTTGTTAATCTTGCGGTTAATGCGGAGTTCACGCTTAAGGCGTTCGATTCGTTGTTTCATTGCGAACCCATCAGGTGTACATACGGTTGCCCCGTTGGACGTGTGGATTGGCATAACGTAGTGCTTCATCATTTGCGTAGTGCCCCTTTGATGATTCCTATGATGATGCAAGCGGTAAAGTAGGAACCTACAGCTACACCTAAAGCCTTCCCAAAGGATGCACCTACAGCTAGACCTAGAGCGGTGAGTAGACCGATAGTAAGCATATACATTACTCCCTCATAAGTAAAGTGATAATCATAAAGGCCACTCGCTAGGAGCGACCTTGAGTCTATCACTCAGCAGATTCTAAAGCTATTGCCTTGTTGTTTTCGTACAGTTCTTTGAGCTGTGCCATTGCGAGTGACCAGTTACGGCACAGCGCACCATGTCGCTATAGAAAAGTACAGTTTGAGCGGTCAGACCGTATTGCACGTTGGTAGTAGACATTACTCTTCATCCTCCTCGTACTCCTCGACTTCCTCCAAGTATTCATTGAGCAAGTCTTCTGCGTCTTCCCAGAGGTCAATCGTTAATTGCTCATAGATACGCGCTTGCAGTACGGTACGTCCTGATGTCAGGCATCAGACCAGAGTCTTCGAACTCGAGGTGCCGACTGCCCTCACTTGCCATTACGCTAAAGATGTCAGCGTAGTAGTGCGGAACTGCATTATCGGCAGCCATGTGAATAGCATCGTGCAGGTCATCAGTGTCACGGATGTCATCATAACGGATGTTTTTCTTCAGCATTTCGTAAGCGTGGTCGAAAACGTTGTTGTAAGTCATGTTAGACATAGCCATCTTGTGTTACCTCGTGCAGTTATTAGTGAATATCATAAAGGGCACCTTGCGATACCCTTGAGTTATCCGCTAGTCATGCACTCAAGAGCTATTTACCAGATTGTTAAAGAGCGTCTTAGGTCAGGTTTCGTTAGACCGCATCACCTTTCAGTGTGGTGACTCACTGTCGTTTCATGTGGTACATCGTACCGTGTTTACTTCATGTTGTCAACCGTTTTGTTTCACCTTATGTGCCGTGGTGCGCTTAAGTCGCCTAGAAGGCACTGTGCCGCGGTTGACGCTGCTAGTGTTACCTAGCGATTTGTATCTTACTGCATGTTACTCATGTTGTGTCAATACCTGTTTTTCGTGCGACTTATCAGGCTGTCTACTTATCCGGTTGACCCCGGTGTCGATTGGGATGGCTATTCGCCGTGTCCCTCTCGATGGCTGTAAGTATCCTATAGGTTAGACTTTAAGTCAATACTCTTTTTGATAAATTTTAAATTAATCTTTTAAGTCTCTTTAAGTTGTCTCTCCTTATAGTGAGTTGTATTAATAAAGACAATGATTAAAGGTTATCACTTTATGGCTAACAACAAGGCGTCTTTAGGTCTGGTCTTTATGTAGTGTCTTTAGGTCTGGTCTTTAGGTCTGGTCTTTAACTTAAACTTTAAGATAGGCGTTGACTTGATGGGTCTTTAGGTGTAGGCTTTAGGTGTTGGCTTTAGGATGGACGTTAGGAGGTGACTTTAGGAGGATACTTTAGGAGACTGTAACAGATAGGGACACAGAGACACTCAAGGTAACACCCAAAGACAAACCCAAGGGTCATCCCCAACCCTTAGGGAACCCTCAAGGTCAACCGAAGGTTGACTTTAGGTGATTGGCTGGGCTTTAGGTACCCCCTATGGGGGAACTTTAGGTGCC
+
667:::>><I;:84$$$&(**''((:?GJJFFHBAH??4445=540/030)(((;;?B::::FE@?)((+//029=BACBEDEGJJJJJJDBABHJHGJJJIJGJJHFIFHFAAEJHDGI<JIHIJJHHHGDHHJJJJJJHJJJCDDFEC====<AFIEAAAB@?@@HCHJJJJJJGIFJJJGJGFFJJFJJJHIFIIJJIJJGGJJJJJJJIJJGJJGJJGIJIJJHJGIJGFJJHHEFIJJIJJJJJJFJJHJJHJICCDJJJJJJJJGCEGFGJJJJJHJJHFHHJFJJGIGJJIJJJJJGIJJFDFHIIHFEJJJJIJIJE>=>CIIFJJIJGFDH::::FFAABDJJJJJJJHJIJIJJEHHHG:763102/,,,3:6678?==??DIJDABCJB:9989:;EDEFHCGEHJJJJFGJJJHJIHJJGGIJIHJHJJFEDB??-'%%%$$%+*,)'&&##$())5:<AEJJJJJDDCBE?7209*&&&(35@BCEJIIJHHJEJJGIJHJJJHJHIJJJJJHHJIJJDH551.-..+*)&&'((''))'(,&.12773:<EFGJDHCCCHJDEJJJGEGJJJIFI::/../7557G///HEJHJJJGIHJJIJJJJJJJJJH>0//0CJ=<<;<<:<@A=JFJIHJJJJJJJICJJJIJJJJJJGJJJJJJGIJJGJJJGHGJJGIFFFJJJHIIIJJ8878DBCBDE@ABFHEHHFFEGJGGGJEGHJJ5-,'(**(*()=JJJJHEEHGGJIJJIJ;;;;3++../39=1222JJHFJGJG76669878789:;GC;;;>C=<5.---,*))*$#$&3'(35GJJIJIFJIHIJJGHJGJGIEH@FEA.**('&&''$$%&)''&&''%$%'&'(./++('&'&&'())%$%%$$$&%%##%%(&%%')%&&&''$$##$#%%%$&(($%%$%&&%%$%%%&'),**))(%%&'((''(%$%%%%&(-++*)*)%%%$$#$%&(%&%'$##%$'(&'(,(&&%%&$%&)%%$')*,+3.1?@CA3BJJJIJIJJJEJHJJJJJJJJJIJJJJHIHIIJJHHJJFJJFHJJHJJIIJIJJGFGHIHJJJJIJGEJJHGGCFEEJGJHJJJJDFEACDDEJCJIGGEJHJFJJJJFF630/.37;JJJIIJJGJHJJJFCJDBJJJJJJGHHGFHHHJJJJJJJFGJJFJHGGHHJGFE?=<0--,--*('%&*.5+<==DJGEIEJJIGJJJI++++JHJGCEIJJJEJJHJJJGJIJJJJJJJHJJJJFJJJIJJJIJJHJEIJFJJJJJJICHGJJJJHJJJJJJJJJJJHIJJHJJHJJJJJJJJJIJJJJJJIIIFJGJHIIJHEF@?;7115?AGGHEJIJHJJJJJJJJJJHHIJFJJJHJJGA@?AEGEEH;;;<JEB:1//.//*+*++2934<CJGJJHIFJJFEHHEFEEJJFIHJIHJJFJIJJJFJCGHCCBDFHJHJJJJJJJJJHFJHG*)))F?BCGFEHEEE<99JJGJHJJJJJJJJIJJJJJJJJJJJHJJHGHIHJJHJEJJJIFDD===>JJJDJHFHJJJHFEDGGDJGEDJJFCB<=JJJIJIJJHJJJJHJJJJHJGJJJJFEGGJGFIHJJJJJJGJJJJGGJHHJJJHJHIJJGJHJJGJHJJJJJJJGEJGIJJIEED>81.&'53,*+&?:44@>>6769CGF;AACJHJJJJJHHHFF7775446<>?C??>>@'''(.11,,,++$$&%%)/5588:;;>ACDDCCD>?@AJJJJJJGHFFGJJJGCAACCEDGHHHJEFA@?@IGJD999:GJJJJHGJJJJJIJFJEHJHJJJIJF))));0*)())%%(7:AJ333485567:99:JHJEJID;;;<JHGJGJFBDBBBBA@IGGJJGFBEJIEGE<EGEHJJJJJJJEHA@AAFJJJHJJGJCFCB>=BEGJFJJGJJIJJJJJJJJIHEHFHJJJIJCAABFJIJHJIJJJJJJJJHJIJJJJIGIJFJJJJJFJJJJIJJJJJJDEJGIFGJJJGIHJJJJJIJJJGHIHIJIJG;;;2445;;00016787/,+,*(((#%$$'%$$&%%&&%&(&(+++AD:GHGGGJ=42227=DACIFGJJC@HGJJGJJJJBAAABJIJGCFEGDIEDDCDIGJJJHFFFB?===CIJFJHFHJJJJHHJJ;8CDB8GJGJJJJJGJJGJEJDJIJIHHJJJHHJDJHFJFDJJED7757;89:9DJFFJFEJJJECBGFJIIJFJJJJHJJGJHGJJGHIJEGHIJFJGAEGAB4330AEJJFGHGGGA@BDEGGCCCFEEJAA666@HIJ>>>@B@@@BEEFJIJJIEHDDJE7777EGGDDJJJJJGIHJJHJJJGHJDJJIHJGJJI5.9:?DDDFDHEEG>>AAFJHJCCCEJJIJJJGFGJJJJFFEEGHJJIGJFFIJJJJHJJGJHJIJHJJHGHFJFEJJGHFGDCEEHJIJGEGGHGJDFJGGHIEJFFGJDHGJ@@@??FBA@C=746;<:7HGDGEGGDFFFDIFHGGJHHGFJJIJHJGJGDJDF@46;=DFJJJJHJJJJIFEEEFDHFJJJJJJEJHFJJJIHJJJJJJFDJFJJJJJIHJJHJJJJGHJGHGCEDHDDBFHHJD=742+&$#$%',-0:;CGJJJJJFJJHHB<99:=JFHA83338?==>A?BCCJJJJIJFHIJJEFEEFEIHJEGFCCEHGB<55:;;CCDIJJJJJJJFJJGJFDB44<@EIFJJFFHHJJIJJJJHHIEJHJJJJJJJFGHJFGB@<55GDGFJJJ<:::@GIJGJJJJGJJJJJJHEJJJJJJGE<8/,''(*(&&((($$%%$$#$''';=HJ:988;><=<;<==8*('')/'$#$&%$%&$&&')*,.001@A@?CGEGJIIIJHJJJJIFJJJDEDEJFHF;<<<>CBBJDJJG?>>?DHJGIGGJJJJGJJJJJJGHFHJCFBCJHJJJJJ1111DIJJJFJJIJJJJIJJJIIDFCEJD@5783-++(?CDEIHGJHHJIIJC@34899222ECCDBBABGIJFIGC===>D88888FA@@AGJJJJJJJHJFFJJJJJJIJFGHEAAACGHHIJIJ,,,,2DDJJJJEHEJGJGCEDDHJHJEEDDIJJJJDDFDEJGIJJJJIJGFDGGHGFBBCFABAFFFHJHEHFHJJFEGIEEJJEDCD=<:99?<921226667CABBJIHGJJI4222=J.,,+,,+**,-,00014JDHJIJFEHEDAB7555;2-..8:4))()88886777654442335@<98999988:55558897765556665632/-*'(+-55444467866676+%(%%().01****26665554556655321137854223465556443231/-%&*))*)2)'22231224:111<:9/../0001432223435544212221100011233245;21145400002455334564331,,++--.6466677101167750/++,*))*0000011333444797433344311137:>@=94321145:>;7566443.//:?:543356;9<7321345556J7567422135422235654333433334545533224545343444667:65434443332443341.../68765555554345;643122244567;965511--,,-30+,,432/././0110-,//28777<975421230...055456444355557<8866654445679866676666677::97754554111256664565778=;<9986744447303-++91..//567311034889365/0=887877777856557789::<:98779989:9:696200127@<;::=@<778797789;987787787943335977879882-89<977678:;;===;;<10/.--.1;<<11337AA<758:<.))+++&
@Stanford_t7w_2_T7_No_SapI_1_Linear_9000_82
GCCACCGTCTTCCTTCTGCGAGAATGATACCGGGTCGGTGATGTATGGTACGTCTCCATTTGAGAACATGATGTTCCCGCTATGCATGTCGAATGAGGCGATGCCCTCAAAGAACTTGCGGATTAGTTTACAAGTTTCAACAAACTCACCATCCCATCCAGTTAACTCATCATGCTCATCCGAATTGCAATCAATGATGTCGCTTGCAATCTCAGCGTATTTATAATGGGCATCATTGTTGAAACGCTCGCAATCCTTAAGTGCGTCAAGTACCACCGTATAGCATCCAGCGTGGCGCTGTACATCGTAGACGTTAGGGATACCAGGACGACCCTGATACATGCGGCAGAATGCGGTATCAGCTGCGCCTGAATCCTCTTTCTTAAAGCCCACCTTAATCACTCTGTTAGGTAGCAGCGGGTGACTATAAGCAGCCGAGAAGTGACGATTACCGAGCATCTTGAACCCTGCGTCAGCCGTGAGACACTTCAAGGTAGTCCACCAATCCTGATGCTCAAGTGCCTGATTTAGTTCGGTTAGCTCGCCATCACACGTCTCGCTGTTGACCATCTCGACCAGTAAGTCGATAAGCATATTTTGACGCTTGTCAAGTTCACAGATTGGCAGTGCTTTGATTGCGTCGATAGCGTTCATGATGTCGGTAATGTTCATTGCATTGTGTCCTTTATGTTCGTTATGAGATAGCGTTCAGTGTGTTGGCTAGTGCCTGTTCAAGTGCGGCGAGTTTCTTGGCTTTAACCTTTTCCTTTCGTCTATGCCACGCCGCCCTCTCTGTTCCTTGCGGCGTTCGAGGTTGTTCTCTCGCCAAGTTCTCACTATTCGCCGATTTGCAGCGTATAGTGTGCCATTGGGCATATAACCTTTCTTTAAGCCATCAGTGCGTTCTGTCGTCGCCGGAACCTATCTTGTTAATCTTGCGGTTGATCCGGAGTTCACGCTTAAGGCGTTCGATTCGTTGTTTCATTGCGAACCCATCAGGTGTACATACGGTTGCCCCGTTGGACGTGTGGATTGGCATAACGTAGTGCTTCATCATTTGCGTAGTGCCCCTTTGATGATTCCTATGATGATGCAAGCGGTAAAGTAGGAACCTACAGCTACACCTAAAGCCTTCCCAAAGGATGCACCTACAGCTAGACCTAGAGCGGTGAGTAGACCGATAGTAAGCATATACATTACTCCCTCATAAGTAA
+
>=<:7756+'%$(')'''2=<8::<;A?;;:68>;ABABIJJJHJFIGFJJJHHJIJIJJJHIJJJIHJBB@@JGCFJ>JHIJJJHHJJJHHFJJDDEC8888JJIJ20/76@9***<A>>>CDD@AJAGH@@ECHFHJHJHJJFEDCEJGJEGIFJHJJJIJJJFJJJGJJJJJJJJJHJIHJJJJJJJGJJGGJIHJJJEGGDEE@>?;=61111266AC<AC@?EHFGIHIFJJJJJIHJJJIJJHJIBAABHGJFGJJJIJHIHJJJEEFHF8778HE??JJIHJJJJJIFJJJIJJJJGGGFGEEFFEFEEHJHJJIEJ@EJHJDEBFJIJJJFGJHGJJJJJJJJJGE;;:9;)''(*('''+2<DFDHJJJEI@<DD>CDAAAB9955:4;IF???@JHJIIHHHCBBAFJFJJEJHIJIFDCAB99782446770/./,,-.8<411>?@E@?=.@ADJJJJA99((())..,+-.2,,,-<3124600**+;?9-***'%%*@DFIGJGIJJJJJIJHHHA>?D;<EDGJJJJJJEGJGJJJJJJIJJJJJJHHJJJFJJJIJ5588;:::@A@A*'')&'&&''*(((--ADB@?@@FJCIGFGE>>=:<?>>>IGDEFJGJJJIJJHEJJJGIEIJJJHIGIEHHJJJJJGEGFHEBD@?@AJIHJGIJJHI<?B.*B@BID=EFGJIJIIGHJJHJJFJJHJJJJJJFJJFJIJIFGHJIIJJEFIGHFJFGGIFA<:858JJGJJJGGDJJJI@BCJDDFA@A?EEJFJCCC@>3A@@DJ=..B>EFH@GGHJJJJHCBBCJJHJJ>=;B968661,,=;>>>BGCDJHJJJHGDEJJGHJFEHCD6664787===?<@GGEFFJJJJFAJA:CGJFJFIJIJJJHJJJDGD('%%%###'**366BDDFBBB@BBBB>AECE;32--4-**)+...@@BB=<=:;=<9;;=JHHG9888BCAAADJIIHJJFGIGHJJFGGJJJHHFJF>?>?4434@??BAB>@ABDDDDCAAFE@<>JGHFGF<8879=>@B@??@EC@AA@FHHDHEFJIJG@@BCJFIJIHFJJJGCBDGDHFCCDHFIJECEEJJJHC?A?@6555>JCEGFJHFJDJFEGIIJBACFFJFFEEEEJJIJEFJEGJE?66979***+/@BBGJHG>>>@IGFJGHGJHGFJFJJGIJFHGBAABGEBBB64340-
@Stanford_t7w_2_T7_No_SapI_1_Linear_9000_83
TTCGTGCGACTTATCAGGCTGTCTACTATCCGGTTGACCCCGGTGTCGATTGGGATGGCTATTCGCCGTGTCCCTCTCGATGGCTGTAAGTATCCTATAGGTTAGACTTTAAGTCAATACTCTTTTTGATAAATTTTAAATTAATCTTTTAAGTCTCTTTAAGTTGTCTCTCCTTATAGTGAGTTGTATTAATAAAGACAATGATTAAAGGTTATCACTTTATGGCTAACAACAAGGCGTCTTTAGGTCTGGTCTTTATGTAGTGTCTTTAGGTCTGGTCTTTAGGTCTGGTCTTTATGTTTAAACTTTAAGATAGGCGTTGACTTGATGGGTCTTTAGGTGTAGGCTTTAGGTGTTGGCTTTAGGATGGACATTCAGGAGGTGACTTTAGGAGGATACTTTAGGAGACTGTAACAGATAGGGACACAGAGAGACACTCAAGGTAACACCCAAAGACAAACCCAAGGGTCATCCCCAACCCTTAGGGAACCCTCAAGGTCAACCGAAGGTTGACTTTAGGTGATTGGCTGGGCTTTAGGTACCCCCTATGGGGAGACTTTAGTGCAA
+
110,,-,---/31/00133454/.,,+''*+./.0124558-,,110-,-.2455434553111./.-//1324649-***,234421//0.../110//.00011245775333322.//177:<;621001248:8523434334577643324667;5211254444@4334200/01121122211222333322333200//0111000012365854212223333320/0.+++,764210/0132113943201114445565411013443300..112334211294321333422225442100111+++,55456333244334874333111145465434412236566310/-+*'&&&&'*,-544434558838543220///4534453344510//2210++,,1--/20.256554433324512124445667544434347877643332339;9655697544554466:76655222241.--/42223654/...43332336788886686553///076511137984...31)'%$%%$
@Stanford_t7w_2_T7_No_SapI_1_Linear_9000_84
ACGATTTAGCACTCGAAGGCACTAAATGAACACGATTAACATCGCTAAGAACGACTTCTCTGACATCGAACTGGCTGCTATCCCGTTTCAACACTCTGGCTGACCATTACGGTGAGCGTTTAGCTCGCGAACAGTTGGCCTGAGCATGAGTCTTACGAGATGGGTGAAGCACGCTTCCGCAAGATGTTTGAGCCGTCAACTTAAAGCTGGTGAGGTTGCGGATAACGCTGCCGCCAAGCCTCTCATCACTACCCTACTCCCTAAGATTGATTGCACGCATCAACGACTGGTTTGAGGAAGTGAAAGCTAAGCGCGGCAAGCGCCCGACAGCCTTCCAGTTCCTGCAAGAAATCAAGCCGGAAGCCGTAGCGTACATCACCATTAAGACCACTCTGGCTTGCCTAACCAGTGCTGACAATACAACCGTTCAGGCTGTAGCAAGCGCAATCGGTCGGGCCATTGAGGACGAGGCTCGCTTCGGTCGTATCCGTGACCTTGAAGCTAAGCACTTCAAGAAAAACGTTGAGGAACAACTCAACAAGCGCGTAGGGCACGTCTACAAGAAAGCATTTCTGCAAGTTGTCGAGGCTGACATGCTCTCTAAGGGTCTACTCGGTGGCGAGGCGTGGTCTTCGTGGCATAAGGAAGACTCTATTCTGATCTGCGAGTACGCTGCATCGAGATGCTCATTGAGTCAACCGGAATGGTTAGCTTACACCGCCAAAATGCTGGCGTAGTAGGTCAAGACTCTGAGACTATCGAACTCGCACCTGAATACGCTGAGGCTATCGCAACCCGTGCAGGTGCGCTGGCTGGCATCTCTCCGATGTTCCAACCTTGCGTAGTTCCTCCTAAGCCGTGGACTGGCATTACTGGTGGTGGCTATTGGGCTAACGGTCGTCGTCCTCTGGCGCTGGTGCGTACTCACAGTAAGAAAGCACTGATGCGCTACGAAGACGTTTACATGCCTGAGGTGTACAAAGCGATTAACATTGCGCAAAACACCGCATGGAAAATCAACAAGAAAGTCCTAGCGGTCGCCAACGTAATCACCAAGTGGAAGCATTGTCCGGTCGAGGACATCCCTGCGATTGAGCGTGAAGAACTCCCGATGAAACCGGAAGACATCGACATGAATCCTGAGGCTCTCACCGCGTGGAAGTGGATTGCCGCTGCTGTGTACCGCAAGGACAAGGCTCGCAAGTCTCGCCGTATCAGCCTTGAGTTCATGCTTGAGCAAGCCAATAAGTTTGCTAACCATAAGGCCATCTGGTTCCCTTACAACATGGACTGGCGCGGTCGTGTTTACGCTGTGTCAATGTTCAACCCGCAAGGTAACGATATGACCAAAGGACTGCTTACGCTGGCGAAAGGTAAACCAATCGGTAAGGAAGGTTACTACTGGCTGAAAATCCACGGTGCAAACTGTGCGGGTGTCGATAAGGTTCCGTTCCCTGAGCGCATCAAGTTCATTGAGGAAAACCACGAGAACATCATGGCTTGCGCTAAGTCTCCACTGGAGAACACTTGGTGGGCTGAGCAAGATTCTCCGTTCTGCTTCCTTGCGTTCTGCTTTGAGTACGCTGGGTACAGCACCACGGCCTGAGCTATAACTGCTCCCTTCCGCTGGCGTTTGACGGGTCTTGCTCTGGCATCCAGCACTTCTCCGCGATGCTCCGAGATGAGGTAGGTGGTCGCGCGGTTAACTTGCTTCCTAGTGAAACCGTCAGGACATCTACGGGATTGTTGCTAAGAAAGTCAACGAGATTCTACAAGCAGACGCAATCAATGGGACCGATAACGAAGTAGTTACCGTGACCGATGAGAACACTGGTGAAATCTCTGAGAAACTTCAAGCTGGGCACTAAGGCACTGGCTGGTCAATGGCTGGCTTACGGTGTTACTCGCAGTGTGACTAAGCGTTCAGTCATGACGCTGGCTTACGGGTCCAAAGAGTTGGCTTCCGTCAACAAGTGCTGGAAGATACCATTCAGCCAGCTATTGATTCCGGCAAGGGTCTGATGTTCACTCAGCCGAATCAGGCTGCTGGATACATGGCTAAGCTGATTTGGGAATCTGTGAGCGTGACGGTGGTAGCTGCGGTTGAAGCAATGAACTGGCTTAAGTCTGCTGCTAAGCTGCTGGCTGCTGAGGTCAAAGATAAGAAGACTGGAGAGATTCTTCGCAAGCGTTGCGCTGTGCATTGGGTAACTCCTGATGGTTTCTGTGTGGCAGGAATACAAGAAGCCTATTCAGACGCGCTTCAACCTGATGTTCTGGTCAGTTCCGCTTACAGCCTACCATTAACACCAACAAAGATAGCGAGATTGATGCACACAAACAGGAGTCTGGTATCGCTCCTAACTTTGTACACAGCCAAGACGGTAGCCACCTTCGTAAGACTGTAGTGTGGGCACACGAGAAGTACGGAATCGAATCTTTTGCACTGATTCACGACTCCTTCGGTACCATTCCGGCTGACGCTGCGAACCTGTTCAAAGCAGTGCGCGAAACTATGGTTGACACATATGAGTCTTGTGATGTACTGGCTGATTTCTACGACCAGTTCGCTGACCAGTTGCACGAGTCTCAATTGGACAAAATGCCAGCACTTCCGGCTAAAGGTAACTTGAACCTCCGTGACATCTTAGAGTCGGACTTCGCGTTCGCGTAACGCCAAATCAATACGACTCACTATCGAGGGACAAACTCAAGGTCATTCGCAAGAGTGGCCTTTATGATTGACCTTCTTCCGGTTAATACGACTCACTATAGGAGAACCTTAAGGTTTAACCTAAGACCCTTAAGTGTTAATTAGAGATTTAAATTAAAGAATTACTAAGAGAGGACTTTAAGTATGCGTAACTTCGAAAAGATGACCAAACGTTCTAACCGTAATGCTCGTGACTTCGAGGCAACCAAAGGTCGCAAGTTGAATAAGACTAAGCGTGACCGCTCTCACAAGCGTAGCTGGGAGGGTCAGTAAGATGGGACGTTTATATAGTGGTAATCTGGCAGCATTCCAAGGCAGCAACAAACAAGCTGTTCCAGTTAGACTTAGCGGTCATTTATGATGACTGGTATGATGCCTGTACAAAGATTGCATACGGTTACGTATTGAGGACAGGAGTGGAACCTGATTGATACTAGCACCTTCTACCACCACGACGAGGACGTTCTGTTCAATATGTGTACTGATTGGTTGAACCATATGTATGACCAGTTGAAGGACTGGAAGTAATACGACTCAGTATAGGGACAATGCTTAAGGTCGATCTTCTAGGAGTGGCCTTAGTCATTTAACCAATAGGAGATAAACATTATGATGAACATTAAGACTAACCCGTTTAAAGCCGTGTCTTTCGTAGAGTCTGCCATTAAGAAGGCTCTGGATAACGCTGGGTATCTTATCGCTGAAATCAAGTACAATGGTGTACGCGGGAACATCTGCGTAGACAATACTGCTAACAGTTACTGGCTCTCTCGTGTATCTAAAACGATTCCGGCACTGGAGCACTTCAACGGTTTGATGTTCGCTGGAAGCGTCTACTGAACGATGACCGTTGCTTCTACAAAGATGGCTTTATGCTTGATGGGGAACTCATGGTCAAGGGCGTAGACTTTAACACAGGGTCCGGCCTACTGCGTACCAAATGGACTGACACAAGAACCAAGAGTTCCATGAAGAGTTATTCGTTGAACCAATCCGTAAGAAAGATAAAGTTCCCTTTAAGCTGCACACTGGACACCTTCACATAAAACTGTACGCTATCCTCCCGCTGCACATCGTGGAGTCTGGAGAAGACTGTGATGTCATGACGTTGCTCATGCAGGAACACGTTAAGAACATGCTGCCTCTGCTACAGGAAATATTCCCTGAAATCGAATGGCAAGCGGCTGAATCTTACGAGGTCTACGATATGGTAGAACTACAGCAACTCTACAAGCAGAAGCGAGCAGAAGGCCATGAGGGTCTCATTGTGAAAGACCCGATGTGTATCTATAAGCGCGGTAAGAAATCTGGCTGGTGGAAAATGAAACCTGAGAACGAAGCTGACGGTATCATTCAGGGTCTGGTATGGGGTACAAAAGGTCTGGCTAATGAAGGTAAAGTGATTGGTTTTGAGGTGCTTCTTGAGAGTGGTCGTTTGAGTTAACGCCACGAATCTGTCTTCGCGCCTTAATGGATGAGTTCACTGAGACAGTAAAAGAGGCCACCCTAAGTCAATGGGGATTCTTTAGCCCATACGGTATTGGCGACAACGATGCTTGTACTATTAACCCTTACGATGGCTGGGCGTGTCAAATTAGCTACATGGAGGAAACACCTGATGGCTCTTTGCGGCACCCATCGTTCGTAATGTTCCGTGGCACCGAGGACAACCCTCAAGAGAAAATGTAATCACACTGGCTCACCTTCGGGTGGGCCTTTCTGCGTTTATAAGGAGACACTTTATGTTTAAGAAGGTTGGTAAATTCCTTGCGGCTTTGGCAGCTATCCTGACGCTTGCGTATATTCTTGCGGTATACCCTCAAGTAGCACTAGTAGTAGTTGGCGCTTGTTACTTTAGCGGCAGTGTGTGCTTGCGTGTGGAGTATAGTTAACTGGTAATACGACTCACTAAAGGAGGTACACACCATGATGTACTTAATGCCATTACTCATCGTCATTGTAGGATGCCTTGCGCTCCACTGTAGCGATGATGATATGCCAGATGGTCACGCTTAATACGACTCACTAAAGGAGACACTATATGTTTCGACTTAGTTCAACAAAAGCGTTAAGAATTTCACGGTTCGCCGTGCTGACCGTTCAATCGTATGTGCGAGCGAGCGCCGAGCTAAGATACCTCTTATTGGTAACACAGTTCCTTTGGCACCGAGCGTCCACATCATTATCACCCGTGGTGACTTGAGAAAGCAATAGACAAGAAACGTCCGGTTCTTAGTGTGGCAGTGACCCGCTTCCCGTTCGTCCGTCTGTTACTCAAACGAATCAAGATG
+
4520((*%$$%$%$$%$$%&22249AEABBCECCDCGFFEJJJJFJJJJJJGHIJFJJJHGIDJJJGDEDDJGJIJJJICDA9/+2.,(&&&(873//6?CEIEIJGJEFEFJJJJHJJJJDECFC?@?@FH=8750//05--1;;;?BFIGFGHGJDD??8=<<FCCED/.--1/*+5;49:97433-&$#$(&&&(/*0-**??EJEJJJGJGJJJIJFJJIJHGHJHIEAAA@?9=?@JJBACIJHJHJJJGIJJJJFE6.**.,((09AC@@@@JFJGFFHJHJGJFJJHJJJFGJIGJFGGJJCDGJHJECIGJJJJEHEIJJHEHJGIIJ?JJGJJJB>=9666667:55566=>?C;21123334DCFEJ@AAAJECFEHJJJGIJFJGJFGIE==<<FJGIJJHHJJHJIJJJIJJIJJGJGJJJJIH???>JJJHG@@@<7776;:99CCFHHDJIJIDFEJEGFGGDGID@@?;::<CD=DEJJIHJHGHEDI50.,+***(((,>??DJCECFHJGJGJGCBBCA/222<<:8;9AA@?;=450113::741034450//.,**+:;;?JFFEIEFJJFHIHHHIIJJJJJGGJHIJJJFJJHJGGGJJFECCACHJFJHJJJHG;;;;?0+*+45/-++,-(''&****(**)*)+99=??C;;:;IGHJGFJFJJEJHHBCCEHEJGIGJJJGACC1////?@@AABFJJGGJJJJJIIIJJHHEFJFJB>??@C@==>=?:;DDEJIJJJJJIJJJGJJGJJJEFIHEJJFFHEFGJFBBBBJFGIHHGJJJHHJGHJDGHJJJJEIJJJJJJGJJICD@CJFIHJHGJIJIJJJJJJJJJJJH@@@CGGJJJJJJHJIJIJJJIJJJJIGJG::::IJJJ5556555DECJD4334JJIIEHJEI<<=;><<C<;<<85327178555@JEEFGEEG779:BB887:1(''''@@@FIHIJFHIJHJFJGEJIJIJIJJJJJJGGJIJJJJJJIJIJJI:998<==GJJHEJJGGJCEHIGJHJEJJJJJIJHGJ=<<=@@>@HHGJJJJFEIJHJJHIJJGIJJIIJJJJJJIFED>JEF888DDJGFGJJAAC=JHJGJJHD?>=@FB889JJJIJJIJJJJJFFCCJGJBD@???=@77522)'%%%$$$$$%%++/DGFFJHBCCCEFDJHGGAA?@BFFEHJHJJJDEEEDDDFEEHGJJIJ?@@CJJJJJJFE1122;;;;=43/+('&',-2233=BEJJHGHGIJH>===<6174/>48<=EJJHHHJHJJJJJJFGEDEFEEFEJJIJJJJJJIGJIGJIEEJEHGJCEJJJGJIJJJJJJJGJJJJJJJJJJJGDCJHJJJJJJHGJJJG:::;C=<<.++,))('&&')0100114JDDJJJJJDCDCJJJIJGJJIJIJIHHJIHGFJHJ@>>>EDDCJIJHFIJGHJJJEJGFJJJHFFEGFEAEJEBFGFJFCDEFC<<=DHJHHGJJIFGEGIDE>>310277,+(&&%/:<??BDJDC@CHFJJIGA???BAEGJEJJJA?@CIJJJJJJJJHFJICB@IJC?B?==889>;3-**6<97668799;>@?JHJGHHJJJJGJJIJJJJJGHJIIFJJIJJGEJDJJJJDFHEJJEFFGDFGJJJD2001FEEIEFHJEBCEJJBBBAEEIFJFCBJJFIIJJJJJJFJJJFGJHEJJJIIJJJG?7778JJJJJ<A))//05850//0101@FDBBA>>?+++,=CFG>;<;=??CCC@?>=4323=@BCCD3334DDC@@@@JD>>>>;;:<?AF9989;GJHJFCDDIFFCCCGJACIJJJJJJHJFFG9C,(((),&&$$%&)/1--;JGDJFDDGJJJJJGJEJJGGCCDFIJFHEJHJFJGDB:773666?IHGJJHJJJDECJHIJIA@@BHJGIJJHJIGHHJJJJCDEFFJCCDCCC?3.//BJJICDEEGJJJFJJJJF?>CBBCEFJECCEDCJEFEECGBDB@?@<>??AGHHGJEJEHFEIEEBAJGDACEJ@@AAEECDDFHJJJJFGFDGFGEFGDDEDHJFCD<6566-**+,.88?>@CECFEDFJJJ::::JJAAAAFJIJEEICGGGFJEJJJFFCBICFGFJFJJFCCBEEDFFEFIHEHGDFFFBDBAEA;62//-,-)))/CGJJJBBGFDAA@BDIFEDDDHFGCHIFFGD?6677FECDB>>::;77606*$$&)*J6;>AABJ@CBBAFDEFDFGEDFFJJDE>><<7*('')11-++'&'%&%&()***/-,,>@ACEDFEJJIEE@HDAFEHDDFEDDACBBA:::>@=<<CEDJFEEEJJA@CAA@AAA?<<==DCDD<==<IJFGFGFJJGFFDHEHJJFGHHJ@@??DEGGIEJG<CCGGGJEJJFJDEFJJHC@;;<J7556<GFGJA?@@JGBFEFJJIFJFFJHFIFCDCEJGJHGFDFID<<<<ED@<854448@FFFGFEJJJEGIIJJIEFJJJJJJJJJJJJHCDJFGFHFHDECCDDFIBFDDCFEEHHJFIDEHJG>?>>JJCBCBFGJGIEGGFGJHJFEFEEFGGIJIIIIHGCFDFDFDFIJFAAA@211=C569).-34763:2D=BCEFEIHDD@=<89:765455:FFEDFHD>9779<8334<C52337552234CDFFDJ7226::98:AC>===;9:;<>0000DFHHEEGHJJJJFHIHJFGHGJEAACFJIGEHEJJEEAAAAJJFCCHBDD>D;<4:7:?:9889:98::;JIJJIJJJJHJIIJGHJHC?51(&%&46222GDCGJJJJJJJJJJIEHJGJJJIJJJGGJJJJGJI?>><78DJEFCG@FAACAIGJJJIFGHHIFFCFIJJJJJGFIFJJIE4333656@CAABBJDBB00/.1/02)89:=AAA@+*)./CEEABAHJJJJGJHJHJJJGEFJFFGFIJJFHFDF73332;@EEGEEEDGFJAADAA@@A<200><>BHF???@IJJJGDEDJJJIFHFJIJGGIJI=2/'),,(-112?AABCCJJIJFJGJJJJIJGJIHFJFHIJFFDHFFJJJJJHJHEFJ==>=C****764''%'*)-6;;;=ACBJEEJGJIJEGDEB9999;91+'&&'*+-.*//--/9ABJBB@@AB<<<CH@JIJHFJJHJIFEFJHJJF???../001?@HJHJFJJJJJJJJJJJHIJFHJHJHJJJHJIJJJJFFJIJHJJGIJJJFJJJGHJJHJEFDFF@?==@54486B@???>><65578.,,-++/''**=@CGGHFGFJJGIJJJJJJJFJ<<<<DGEICDBFDDFIGFFJJJ<>=9-)))+232101>AA@@HHIJIJJEHHDD@?C@8999?@BFJJJGGJIJHB??=9GFHHJIGIGJIECHFBCJJJG@?>>AJ?>??JFIIFJIHJJJCCCEIJHJJDEJEEAGHB@B542244(((((8;99884434==<<==....CEEGJJJGHJFJJ?A:77AB6544251<?@BAAC>>=<<=8('''*,,4436>ABDABFECEEJHJ0///62214?A@??AEACBCFEHGEGJHJDEGHFEDDFFFIFEDDDJEGICA@@@@=?:56:<=6664>A:--*)*+,,.-.889=:;AADA@>=>ADDDDB@@?BDBEFDDCCCCBAA=?0*(*47@@BABCBBACDD@?@ACEBADBHF?>>>@ACBDCDDA@@@BDCHECCCCCC>=>=CBFEB>>>@BBDADHJCCBAA@??@ED@B?>>=>CBEC@??>A???@ADA@?=>?@C<=<===>>@?@A<<22ADBCAAACCBBA@AAB@@AAA@?@ACEE@@@@EDBAA@>???@@???====?@@DFEDDGEDC@@=>710.//'&%*86<ACGDC@AA@BACBBDE33346/0;66649:9::BAABB@@?<?+++),,,2=>@===;:;8'&%'-,----45;?<;;=7358:A@B@???@AAA@@@?@@@DAAABCA@@@?>>@BEB>>>>>?A><<>A;;<;A@DA@?>===@AB@@@?>BBDA?<<A?A?**)*14678<?@?>?>><<;;<<@;;<;8;89>@@>=<=?B>>==@?A>??@@@BBA@???>>?@?@>>@@BA@?@@AEFJ:::??@@CDBCEAB:JCA11113000*)*+566A=<<;=2+++*/)))*6-/<=;;;?<<>>>===<>?>=:;;:;;<>??::::C@>>==>=?@=JA<:;,(((*;;<A))*561.5778EJGJEEDJEIJJFIFJEFGGIJJEJJJJJJJIFFDEHHEJG>?EFHHJHJIJHIDJDGJHEDFJDDGDEHHEFGGJIFJJJHJGJIJJJHJGHFJJJJJJHJJHIHE555/.''@DJJDHHIFJEIJCDB==>@JJ===>ED?<DAJJJHGJJJGIEHJGJJJJGJJJJHHJHE8789HJJFEGDJJADA=:41IGJJIFGJIFGIFJHJHJJIEFD?;>A9ACCBBEIHHJII?>?DEFIGJGHJJJJGJGIHJJJJJGEGJJEJ>??>-0+*+97;=>>==//:;A??EHJHJJHGDGJJHHJGJFJJJJJG5555B31243&(((:<DGJJJJJHGGDJHGEHJJECDJHJDBDIDJJGFCEDFFJEFJFHFGJGFJJFJJIJDJFEJJJIIJJJJIIHC>:::=FFJHJIEGDCCB3333>??AJEEEECGJHJJJGIFGJJHJJJJJJHJHFJIFJHJJJIJJFJJJJIHJGJJJFJHJJJIA@>;44??<=IJJJEFDDFFFJJGJJHDE6666.**./+**++44?@:99??JJGGGJD?:910.///77@FHEGHFJHGHFHJJHIHFIJJJIEFJDJGFGEJJH@ABBEFGDFJIFDF8652CJDHJHGIDJJ=A=<D<GJJJJJJJGFECACCBFJIIJHFHEJJHJIIEE?>=7'&&%%&*28:JJ<<<=<=CDJJGJJJFEFFFHJJJJJIFGHJJGAEJGEEAC@?EABCFHDCGDDHFFHJJJGJJIGGJJJJH4444-'&&&%%
@Stanford_t7w_2_T7_No_SapI_1_Linear_9000_85
GTCTGATGCGCGAGATTCAAGTTAACTTAGCCGGAAGTGCTGGCATTTTGTCCAATTGAGACTCGTGCAACTGGTCAGCGAACTGGTCGTAGAAATAAGCCAGTACATCACAAGACTCATATGTGTCAACCATAGTTTCGCGCACTGCTTTGAACAGGTTCGCAGCGTCAGCCGGAATGGTACCGAAGGAGTCGTGAATCAGTGCAAAAGATTGATTCCGTACTTCTCGTGTGCCCACACTACAGTCTTACGAAGGTGGCTACCGTCTTGGCTGTGTACAAAGTTAGGAGCGATACCAGACTCCTGTTTGTGTGCATCAATCTCGCTATCTTTGTTGGTGTTAATGGTAGGCTGTAAGCGGAACTGACCGAGGAACATCAGGTTCAAGCGCGTCTGAATAGGCTTCTTGTATTCCTGCCACACAGGGAAACCATCAGGAGTTACCCAATGCACAGCGCAACGCTTGCGAAGAATCTCTCCAGTCTTCTTATCTTTGACCTCAGCAGCCAGCAGCTTAGCAGCAGACTTAAGCCAGTTCATTGCTTCAACCGCAGCTACCACCGTCACGCTCACAGATTCCCAAATCAGCTTAGCCATGTATCCAGCAGCCTGATTCGGCTGAGTGAACATCAGACCCTTGCCGGAATCAATAGCTGGCTGAATGGTATCTTCCAGCACTTGTTGACGGAAGCCGAACTCTTTGGACCCGTAAGCCAGCGTCATGACTGAACGCTTAGTCACACTGCGAGTAACACCGTAAGCCAGCCATTGACCAGCCAGTGCCTTAGTGCCCACTTGACTTTCTCAGATTTCACCAGTGTTCTCATCGGTCACGGTAACTACTTCGTTATCGGTCCCATTGATTGCGTCTGCTTGTAGAATCTCGTTGACTTATTGCCAGCAACAATCCCGTAGATGTCCTGAACGGTTTCACTCAGAAGCCAGTTAACCGCGCGACCACCTACCTCATCTCGGAGCATCGCGGAGAAGTGCTGGATGCCAGAGCAAGACCCGTTGAACGCTAGCGGAAGGGAGCGGTTATTCCTTTCAGGCCGTGGTGCTGTACCCCAGCGTACTCAAAGCAGAACGCAAGGAAGCAGAACGGAGAATCTTGCTCAGCCCACAAAGTGTTCTCCAGTGGAGACTTAGCGCAAGCCATGATGTTCTCGTGGTTTTCCTCAATGAACTTGATGCGCTCAGGGAACGGAACCTTATCGACACCCGCACAGTTTGCACCGTGGATTTTCAGCCAGTAGTAACCTTCCTTACCGATTGGTTTACCTTTCGCCAGCGTAAGCAGTCCTTTGGTCATATCGTTACCTTGCGGGTTGAACATTGACACAGCGTAAACACGACCGCGCCAGTCCATGTTGTAAGGGAACCAGATGGCCTTATGGTTAGCAAACTTATTGGCTTGCTCAAGCATGAACTCAAGGCTGATACGGCGAGACTTGCGAGCCTTGTCCTTGCGGTACACAGCAGCGGCAGCACGTTTCCACGCGGTGAGAGCCTCAGGATTCATGTCGATGTCTTCCGGTTTCATCGGGAGTTCTTCACGCTCAATCGCAGGGATGTCCTCGACCGGACAATGCTTCCACTTGGTGATTACATTCGCGTACGCTTAGGACTTTCTTGTTGATTTTCCATGCGGTGTTTTGCGCAATGTTAATCGCTTTGTACACCTCAGGCATGTAAACGTCTTCGTAGCGCATCAGTGCTTTCTTACTGTGAGTACGCACCAGCGCCAGAGGACGACGACCGTTAGCCCAATAGCCACCACCAGTAATGCCAGTCCACGGCTTAGGAGGAACTACGCAAGGTTGGAACATCGGAGAGATGCCAGCCAGCGCACCTGCACGGGTTGCGATAGCCTCAGCGTATTCAGGTGCGAGTTCGATAGTCTCAGAGTCTTGACCTACTACGCCAGCATTTTGGCGGTGTAAGCTAACCATTCCGGTTGACTCAATGAGCATCTCGATGCAGCGTACTCCTACATGAATAGAGTCTTCCTTATGCCACGAAGACCACGCCTCGCCACCGAGTAGACCCTTAGAGAGCATGTCAGCCTCGACAACTTGCATAAATGCTTTCTTGTAGACGTGCCCTACGCGCTTGTTGAGTTGTTCCTCAACGTTTTTCTTGAAGTGCTTAGCTTCAAGGTCACGGATACGACCGAAGCGAGCCTCGTCCTCAATGGCCCGACCGATTGCGCTTGCTACAGCCTGAACGGTTGTATTGTCAGCACTGGTTAGGCAAGCCAGAGTGGTCTTAATGGTGATGTACGCTACGGCTTCCGGCTTGATTTCTTGCAGGAACTGGAAGGCTGTCGGGCGCTTGCCGCGCTTAGCTTTCACTTCCTCAAACCAGTCGTTGATGCGTGCAATCATCTTAGGGAGTAGGGTAGTGATAGAGAAGAGTTGGCGGCAGCGTTATCCGCAACCTCACCAGCTTTAAGTTGACGCTCAAACATCTTGCGGAAGCATGCTCACCCATCTCGTAAGACTCATGCTCAAGGGCCAACTGTCGCGAGCTAAACGCTCACCGTAATGGTCAGCCAGAGTGTTGAACGGGATAGCAGCCAGTTCGATGTCAGAGAAGTCGTTCTTAGCGATGTTAATCGTGTTCATTTAGTGCCTCTTCCAGTTAGTAAATCGTACCTATTCAGGCCACCCGCAGATGACCTGTAAGATAAGACTATCAGCCCATTAACATTGCGTCAAGTTGCTTATCAATGTTGAGCGTAAGACCATTAGCGATAGCCATCCGGTCAGCATTACGCCAGTGCAGCGCGATTCGTTCCTCAAGCGCCTTAAAGTCCCCAGAGAACATGTTGACCCGGATCGCGTTATTGGTTCTTCCTAGTACATCTACAGCTACCTCATGGTTACGCCGTTCTTGACGTTCAGCCCATCGCCACGCAGCAAGCATTCTTTCGCGCTTAGCTTTGTGTGCTTTACGTGCCTTGCGGTTGCGACGTTTGAATCTGCGTGCCTCTAAGCGCCCCTCGTGACGTTCTTTACGGGCCTTAGCGCGGTCAATTTCTTTCTGTCGTGCGACTTCCTCGACTTCCTTGATGAGTTCCTCAGGGTCGATGCTGAATGCGCCACCGTCTTTCTTCTGCGAGAATGATACCGGGTCGGTGATGTATGGTACGTCTCCATTTGAGAACATGATGTTCCCGCTATGCATGTCGAATGAGGCGATGCCCTCAAAGAACTTGCGGATTAGTTTACAAGTTTCAACAAACTCACCATCCCATCCAGTTAACTCATCATGCTCATCCGAATTGCAATCAATGATGTCGCTTGCAATCTCAGCGTATTTATAATGGGCATCATTGTTGAAACGCTCGCAATCCTTAAGTGCGTCAAGTACCACCGTATAGCATCCAGCGTGGCGCTGTACATCGTAGACGTTAGGGATACCAGGACGACCCTGATACATGCGGCAGAATGCGGTATAGGCTGCGCCTGAATCCTCTTTCTTAAAGCCCACCTTAATCACTCTGTTAGGTAGCAGCGGGTGACTATAAGCAGCCGAGAAGTGACCATTACCGAGCATCTTGAACCCTGCGTCAGCCGTGAGACACTTCAAGGTAGTCCACCAATCTTGATGCTCAAGTGCCTGATTTAGTTCGGTTAGCTCGCCATCACACGTCTCGCTGTTGACCATCTCGACCAGTAAGTCGATAAGCATACCTTGACGCTTGTCAAGTTCACAGATTGGCAGTGCTTTGATTGCGTCGATAGCGTTCATGATGTCGGTAATGTTCATTGCATTGTGTCCTTTATGTTCGTTATGAGATAGCGTTCAGTGTGTTGGCTAGTGCCTGTTCAAGTGCGGCGAGTTTCTTGGCTTTAACCTTTTCCTTTCGTCTATGCCACGCCGCCCTCTCTTGTTCCTTGCGGCGTTCGAGGTTGTTCTCTCGCCAGTTCTCACTATTCGCCGATTTGCAGCGTATAGTGTGCCGTGGGCATATAACCTTTCTTTAAGCCATCAGTGCGTTCTGTCATAGCCGGAACCTATCTTGTTAATCTTGCGGTTAATGCGGAGTTAGCACTTAAGGCGTTCGATTCGTTGTTTCATTGCGAACCCATCAGGTGTACATACGGTTGCCCCGTTGGACGTGTGATTGGCATAACGTAGTGCTTCATCATTTGCGTAGTGCCCCTTTGATGATTCCTATGATGATGCAAGCGGTAAAGTAGGGAACCTACAGCTACACCTAAAGCCTTCCCAAAGGATGCACCTACAGCTAGACCTAGAGCGGTGAGTAGACCGATAGTAAGCATATACATTACTCCTCATAAGTAAAGTGATAATCATAAAGGCCAGCCAGGAGCGACCTTGAGTCTATCACTCAGCAGATTCTAAAGCTATTGCCTTGTTGTTTTCGTACAGTTCTTTGAGCTGTGCCATTGCGAGTGACCAGTTAAAGCCACAGCGCACCATGTCGCTATAAGAAAAGTACAGTTTGAGCGGTCAGACCGTATTGCACGTTGGTAGTAGACATTACTCTTCATCCTCCTCGTACTCCTCGACTTCCTCCAAGTATTCATTGAGCAAGTCTTCTGCGTCTTCCCAGAGGTCAATCGTTAATTGCTCATAGATACGCGCTTGCAGGATGCGGATTACGTCCTTGGTGTCAGGCATCAGACCAGAGTCTTCGAACTCAAGGTCAATGCCCTCACTTGCCATTACGCTAAAGATGTCAGCGTAGTAGTGCGGAACTGCATTATCGGCAGCCATGTGAATAGCATGGTGTAGGTCATCAGTGTCACGGATGTCATCATAACGGATGTTTTCTTTCAGCATTTCGTAAGCGTGGTCGAAAACGTTGTTGTAAGTCATGTTAGACATAGCCATCTTGTGTTACCTCGTGCAGTTATTAGTGAATATCATAAAGGGCACCTTGCGATACCCTTGAGTTATCCGCTAGTCATGCACTCAAGAGCTATTTACCAGATTGTTAAAGAGCGTCTTAGGTCAGGTTTCGTTAGACCGCATCACCTTTCAGTGTGGTGACTCACTGTCGTTTCATGTGGTACATCGTACCGTGTTTACTTCATGTTGTCAACCGTTTTGTTTCACCTTATGTGCCGTGGTGCGCTTAAGTCACCTAGAAGGCACTGTGCGCCCGGTTGACGCTGCTAGTGTTACCTAGCGATTTGTATCTTACTGCATGTTACTTCATGTTGTCAATACCTGTTTTTCGTGCGACTTATCAGGCTGTCTACTTATCCGGTTGACCCCGGTGTCGATTGGGATGGCTATTAGCCGTGTCCCTATCTAGATGGCTGTAAGTATCCTATAGGTTAGACTTAAGTCAATACTCTTTTTGATAAATTTTAAATTAATCTTTTAAGTCTCTTTAAGTTGTCTCTCCTTATAGTGAGTTGTATTAATAAAGACAATGATTAAAGGCTATCACTTTATGGCTAACAACAAGGCGTCTTTAGGTCTGGTCTTTATGTAGTGTCTTTAGGTCTGGTCTTTAGGTCTGGTCTTTATGTTTAAACTTTAAGATAGGCGTTGACTTGATGGGTCTTTAGGTGTAGGCTTTAGGTGTTGGCTTTAGGATGGACGTTAGGAGGTGACTTTAGGAGGATACTTTAGGAGACTGTAACAGATAGGGACACAGAGAGACACTCAAGGTAACACCCAAAGACAAACCCAAGGGTCATCCCCAACCCTTAGGGAACCCTCAAGGTCAACCGAAGGTTGACTTTAGGTGATTGGCTGGGCTTTAGCTTCCCCTATGGGGGAACTTTAGGTCCGA
+
(&$%%#$%%%%(%%''(&'&&&'&'(,,+//0;HIHJJIJJJHGJGJJJJJEFHEJJJD@@>?=<>GHGIJGIIJJIJJI9989877,,,,,--35(''(95688:FHHJJIHJHGIDECCEDCJJIIJJJJHJEGJFFJGJ>HJJJHGGE:;;@JJJEJJ>>99;,,,,,,5.A@CHJFJHGEJJEHJEJIFABBEJJA@BAEHGGHHGGF=**),77;<=??ACGCEIGJFFJGJGAA?@?77811116556CJJJJ1112A>>=BB@GJJJJJJJEEBIDA>888BFF@?A@JGBEEJEJJJJHJJJIJJJJHJE----61./.*-9899DGDHGHJIJJFJJJJJJIJJJJ==GDJJIJJIJJFJCFJJGJJJJHJGJJIJJJGJ?J222144<<DBA@DCCCC@BGGCA@CCECCGJJJJJIIJIJJB@>=>HJJJJFHJHDEGHJJJGJJJJJJJJIF6-,)))(-,')@;JAC?@BDHJJGIEJHGJGFBDJHDDGEIJJIGGFB@@:724CEDHIGHIJJJFGJJJJJJJJIJJJHJIHFGECDFDFGGJJHJHJHJGJJJJJDDECGJA>;2+'&')?>?AJEEJHGJIGIGJJGHJ8888JGIJHIIIHF@>==@ABBAE><::<<<JJ?BCA;:C:1333BBCDHJJJ@BDHJJJJJJJJJHEGJFFEJJEGGIJ<<<BGJHBBAAGCC@7.+(((/(-&'(1103669::>BCEFEGECFHB)'''1--),+*-+,,/4FFIFJABACFGIJGJJJJJJJJJJJIDJJJCGCCF;999;ED0)))+*****)-)''&%%'(24F=GIIJJEJHJJJJJJJJJJJFHIIJHGJJIEGJGJD@??::::JIFIGJFFFJGJJGJJHJJHDEGFHJFJJFJJ@:'((')))))07856658227'''(-21141.,*)((+,*&&&&&'&'&'(%'&''')1)9JJGFJJHJGJJGH:?=?555<EE@C****:9=@AACIJEHGB@?@GFFA9...0,,/,,31/+'')*-+*&%&()5?CGDEGE((((1-)%%())(*78<DCDECGHJDEIF@DB>?GDGJ>>=<?@@JFIJJJJEHJGIJJGJJB@57D211DIJJJIJJJF9777AIJGIGJJJHHHIFDGCIJDBI===<A<<<<DA;;;;;@;::9:837889IEJJJJJJJJJJFGFGJHJHHHIGJJJJGJJJJJJEDBD?;9=56IEEGFJ?JJEIHJJJJJJJJJJIHJJHGJJIJFGJJIIJJHFJJHJJJGHEG<JJDACDJGJJIJGIJJC=DBDBJGIJJHFGBAAEJFFEDFJIJHIGFDEFDJHFJHJHJHJJFJJHJJJIJHJJJFGHGJJJJJJIIJJDJJGJJJJJJJJJJJJH<<;;FD8451001<CGHEFFHEB?:98889ADBCCCC?BEHHJDHECFCCBBDFGGHCEEJCAFECB87779888966:344589@BE>CFFIJIIJHJJJJJJJJIFGJGHEJFFA<;<8443>@AC@FIHFJDJB?;8@B?A;779:644-@JJIJFCC=?FFJGJHEEGCFFGIGFJJJJJJEH,++,HJHJFJJJJJHJJ==<=FJEEJJJJJJJJAB1JJJIJHJJJJIF))((*11/..**-/')+CJIJJJJJJHJJHJJJJJJEFJGJHJJGJJHJEJGJJGJJJIJIJJJJFJIJGJJDHIC5333JJBCDDHIDCDDJHFEJIJJGJIJJJJJJIFJEIB1333=;;;=DJIJJJGJJHGJJJJHJIJJGJJJIJJJJJDCCC;544/////667EIEJHJJHJHJJJDJIJGEHJDB;;;=EIJJIHFGHGFFFHJJIFIGEFG6656?JJIJHGJFGHEJJJJJJIJGJEHJGHGJJGFHJJA==;:45=@A=5455522/583333>>BGJJFGJFJHGGJHJIJJJJJIJJJJJHGJJJJDJFJJFIHJJIJJGECDCCADJIJHEGCCCBGDDJGJJJDEGDGGFDFCEFJJJHGHJHEFJEIJIJJ<<<=J@?@@CJJGHJJFECCC;@==>ADDI@GEDDJFDJFA?@;<;;866>==AD;@AJJJEFHHJJJJJJJJJHJJJJFIJJJGJJJHFFCDD9:::JJGFFHGJHJIJGGJFJJGJJHJCAADGJJJJJFJHJGIJJGJJ762((*DJJJJIJFJIGJJDFJJ>74,,,<42229GA@AAJJGHIJJJFJHJJJCGFHIEGHJFFE>>?AJG@A@??81'&''(()+,5BJJGFJJHJIJJ::9:FJFFJJHJJFJFJJGJJJFGFHHHJJJIJFJJJJDGH@???EFJGFIEFJGJCJHEIJGJGJJJJJGHJJFJJJJFHJJJJGJJHGFEEHHJIJJJFJJED;2210.((&&+,26533?CCJJJHJIJFHHJHEJJJG:888JIIHF=>=HEHDCEJIJEEF>>=*('*1((++*+*1@BCDHIFFCEEIHECJ;;;;GI5JJJJJJJHFGIJJJJJIJHGDJJHJGJJJHGJG@HBC6669<67EIDCJJJJJJHHHHHJ98898;;:;@ADJGB@@?77**=?ADBDGFIJJJJGIJFJIJHJJJFIIJJGIHJIGHGJ@=>G:::AJGBCDCFJJIHIGJHJID?==AEJJJHJJJJFJIFIGJJJJHGJGJIJJJJJGGJGI>>>>CFGFGJCJJJDJJFD@?<>.''%%%%%%%&8DGJJIIJIHJGJJGFDBCAF@::JJJFB?+''&'HIJJJJJHJJJIJGJJJJJHJJJJJJJJJJIJJJGJJGCABBJJGJJICEGAC>?@AAIGJFHJJJHHJJIJIJJGJJJJFJHFJHJGFDCJCCCC877:///CHIJJJJJIHGCEH?::;EDHJJIJJDCDD=84555*('&''(/4<9CDHEGIJJHIJJBACBHJHGIAAGJGFHGIHHJJJJJJIJJJFJJJJFGJJJJJJEJIJJJJJJJJHJJIJEFCHJJJJFHJJJJHFJJJJJJJJJGIJJJJJHIJJJJJJJJFJGGJJHJJHJGJFIJJJIFJGHJJJFCCCHGA?9:BDDJHCDDJFJJJJGGIIHJHCE///DHDJ@DCEJ=;;2**)1FDCCDFGJHEIHJJJIJHJJHJHBCBAJBJJFEJHJJJJJJFIJJIJHJJJIGJFJIJJJJHGJJGGJJHIJJJJHIJJHHJIFGJHBFIA@?67EFCBCDEIFHJJHHHJJJJGJGJJIJJHJJEH>?+++,0//.*.-,>ADGGJJJJJIGGJGHGJJGFDJEGJHJ50002;;:CECFCGCGECAB@;9965555675568<<<JG88HGJDF6-EFGJJJGIJJJEHJJJJJJJJIJFFJJHJGJJJHJJEGJJHJJJJJJGJHJGJJGJJHHJJJJJJHFJJJJJIJJHJIEIDCFCABBJFHEDFDEEFJ@BB?/JHJJJHJFJHIHJJJHJJJJIIJJJJFHIJJJJJJHJIFHDHEI6667?8889898699:?=8885<=?@@@JJEHJJJJJJJJJJJJJJJJGJIJJJJFGJJJGJJFEJHDEGGJD@;7873BD@IJJJJJIHGJJJJGIJGJJJJJFBCJIJJIIJJJJJJJIJJGJJJJIDEDC;==BAJJJJJGGFHJJGIJJIEDECJ=CCJJJJJIJJ95445---@HJJECDCFFFJJGJJJIIIJJG===JHHJGHCA6666AEDJJIJIHC;88GGGEJGJJGGGJJFGGDECAJ7778634:;>?ACEJJIEC@@FEJHJJGHJJJJEFJJBDDCA>8443;GIJJIIJIEFEFJJJIF??JEDGJJJJGGHJJFFHFJGJJJJEJGHHJJHHJFJJJIJJJFJFJHIJHCBBDFEHJJJHJJJJJJJJFJJH@@@AAB;;<??>@@AADDFHGIJJJGFDJIEFFGJJIJJJJJHJJIHEJJFJFJHJE9747EIJJGJIGGJJJIB;FJFFJJJEIEGJJJJGGHIEJJJDJ=;6DHFIJJFJJJIIJJG@?@DJJHJEHJJJA?B?7((<31+*+++,,,7;??>>>C@@==?@B@9,,-'(((/))&&*>BB>AB>ABEJE>?;637AADAE?>>?HJJJHIHJJJIJHIJGEDDFFFEFIJJJIJJCCDBJJJHGHCDCHHGC=;;;>5***&JJJJGJJJBAA99994211;CBFE?:677A6553?A?@<5111?:12FJIGGEDFHJEHH@A85DBJ>====..<>>BHJJJJGJ>===?JJJJHJGJJJHJJHHFJJHJGJJJJHEJIJJJJJGJJHIJIJJJJHJJJGJFJIEED530+)/..345//<=JFIEEEBBJHJJGFEJBBDEJJHJJJJJF;EEJJJGIFEJJJEHCGJFJF00//-++,..@DDGJCIJIJIIJJIJGFHEH88(BEEJJHJFJJJJJJJ666/00/05887+***.)+/06:;>??J?68EJJIJEJJJHJJJHJJIJICJCCJIFJEEJJJJJJJJHJJIJGJIJJJJHJHJIGGGJJJHJJJJJJJJJJFHFEFJJJJJIJJJJFJGIGIJJIHJJJJJJJJIJGJJ820278JEJ?>>@EGGIJHFFJGJJGJJHJJGEHFG===>EFHJGHDDGGFIGJJJHJIJJJJJJJIJJJEEF>76:5:889HGAJJEEEIJJIHJIFJHGFIHEHJHHJHJJHJJEJHIGJ=;JHGJHJJJJJIHHJIJJJJJJJHIHJJJHIJJJJJ<A6.,**..-*%%%%(561001/7::FA@?CDJJC???@C?ACBCAHD5556BHGDFFJID8889<936**9::>@FFHJJHEJIJJJJHJJEIJJJJJJHIJJJJIHJGHGIJGCA@@BEGCFGIFJJHJJCBDCFCGDF)))*)'''JJJGJJJJJJGJFJGJJGG;:;:9;98;;==@GFDFC;66@6HGHJIJJJIFJIJJJJJJJJFDCFFFHJJFBBABHJJJHJIJEJFGDFFJ@@@AEJECA>BJEE>JJJHFDEHIFHF<B?599::IHFDBACCCJJJJFEEEGIFJDHCEGJJHD2222JJ01112222111122331111335554346766653223343333222211144112555533362211001000024446699:76558556633223577432234743435421112/.--/.//0254444455441332311200014:844455565521114540000331//./11122347544323345665432/00111/00*)+,,/89,++,83,.44440---.4621//014446644323111354431222431200247544866---,+++,321213112333224322110--,.113347-,,.31+++,224323345333))))(((*01/3%%&)'''(/236620001/../20/..025541110*0/---.0112336889521000335765344132246;<84322467794210122324696694210011211212112332233223333100/0112-,,,3323385421212211111001/,--.37454333554446932100002345698533345522249853322443234;54323443211154321.-./1.,,-03235333355457:95222100134365444533447657210/10010---0544323323236/.,)(&&&%(%%&(**01/00101013/..*****--./11JJ:66554333442111445788753323445787866310//.165545584+++144567986444333350,,,.400//122.,--221//02456666644*&$$##%*7721124674313340//002-(
@Stanford_t7w_2_T7_No_SapI_1_Linear_9000_86
GTCCTGTAGTTTAACTGGTAATCCGACTCACTAAAGGAGGTACACACCATGATGTACTTAATGCCATTACTCATCGTCATTGTAGGAGTGCCTTGCGCTCCACTGTAGCGATGATGATATGCCAGATGGTCACGCTTAATACGACTCACTAAAGGAGACACTATATGTTTCGACTTCATCTTCAGACAAAAGCGTTAAGAATTTCACGGTTCGCCGTGCTGACCATTGCAATCGTATGTGCGAGCGAGCGCCGAGCTAAGATACCTCTTATTGGTAACACAGTTCCTTTGGCACCGAGCGTCCACATCATTATCACCCGTGGTGACTTTGAGAAAGCAATAGACAAGAAACGTCCGGTTCTTAGTGTGGCAGTGACCCGCTTCCCGTTCGTCCGTCTGTTACTCAAACGAATCAAGGAGGTGTTCTGATGGGACTGTTAGATGGTGAAGCCTGGGAAAAAGAAAACCCGCCAGTACAAGCAACTGGGTGTATAGCTTGCTTAAGAAGAAAGATGACCGTTATCCACACACCTGTAACAAAGGAGCTAACGATATGACCGAACGTGAACAAGAGATGATCATTAAGTTGATAGACAATAATGAAGGTCGCCCAGATGATTTGAATGGCTGCGGTATTCTCTGCTCCAATGTCCCTTGCCACCTCTGCCCCGCAAATAACGATCAAGAAGATAACCTTCAGGTGAAATCCGAGCGATGGACCCACGTAAACCACATCTGAATAAACCTGAGGTAACTCCTACAGATGACCAGCCTTCCGCTGAGACAATCGAAGGTGTCACTAAGCCTTCCCACTACATGCTGTTTGACGACATTGAGGCTATCGAAGTGATTGCTCGTTCAATGACCGTTGAGCAGTTCAAGGGATACTGCTTCGGTAACATCTTAAAGTACAGACTACGTGCTGGTAAGAAGTCAGAGTTAGCGTACTTCCAGAGAAAGACCTAGCGAAAGCAGACTTCTATAAAGAACTCTTTAGAAACATAAGGATAAATGTTATGCATAACTTCAAGTCAACCCCACCTGCCGACAGCCTATCTGATGACTTCACATCTTGCTCAGAGTGGTGCCGAAAGATGTGGGAAGAGACATTCGACGATGCGTACATCAAGCTGTATGAACTTTGGAAATCGAGAGGTCAATGACTATGTCAAACGTAAATACAGGTTCACTTAGTGTGGACAATAAGAAGTTTTGGGCTACCGTAGAGTCCTCGGAGCATTCCTTCGAGGTTCCAATCTACGCTGAGACCCTAGACGAAGCTCTGGAGTTAGCCGAATGGCAATACGTTCCGGCTGGCTTTGAGGTTACTCGTGTGCGTCCTTGTGTCA
+
&&$$$##&&&&*+2<>CBB;7711-,,+))//0347:@C?98=::C=;;A??=96111125B>@@67789C88:JJJJIJIJJ77657*))106,9::?<>;==<<2121;=;;;;??;:6592>@IJJHJJJJGJJJJJJG:9;BCEJI?><?>9:?ADDFAACCCBBA=7534300**)+(---99@EHGC+**(--/1@D>=GDEDCGJHJGDJIJGDA72++*))**5;=>@BCDFD@@?CEEHFJJJCCA??@G@F@AECD;9;/9B@DGJGFFJJIEEGFEG@?FD??=:::<BCEI>FIIHIIGGJFGFDEAJHHJIJFFEJHGCECCDD@??877853.13521,(''.(,*++,7AFJJ@=EGEFIFDCBDEA?C75IGHHIJEGJIFJIHFHJHFDFJEFHGIEBABC<;9;:::;>==<<;><<>;9999::9766699;=?@<>>??CC=>@?<:6678<BA>?<:99:999:=>=<8643458:;985.(&'(%'58:976678888:7665?<J=:<==865589;;:;;<<;;97866657774445999:;:888:E<;:99:99966669996656988676688:9986567:?A@>=;;;<=<;99:;>>;66557688;977=<?<987899;<A:<@?@><::9=:;:8844:=?>A100))''''&-+,-0274*))),-9:<@A>8777==>>====A99****10*)))4:845A@?==?>@A???====?857+.9;@@AB@ABADBAFBDCFB@?==>3333::9<A@CC=<<;;>?CCCC<@:5E><<;<==BC<=<<A?>>?@CCA???@@??><<;;??ACCCDCC>>??EFICB?>>=>?BBBCB@ACBBABCFA@===>FGF?>>>BAB@AAA:BDCBABABCC@@>==>?EDCA>=9@?<;.---=====><=3331*(''&('88CD?>?==>>>@BCCB::::;AEE@??@EBA?@AAB8'&CDFEE>>=>AADDEGHDCDDECBBA@B?A@@EDCCDAEHEFGEDDDHIFDCCCDDDCB@@@BDD:9950((?>@@@BFIJIEFCBDDFDEDA???EFGEEGGFEGHGFHDGCBDCCCA?@?CCAAABEEDDCGGDHBAAACDCAAH@EDABC@AAAIFHFGEFDAA@AA@BDDGGGBCB@ABDDBBCCDGHIHBAAAJCJJDDJEEHIFHHFEEEJJICC@FFHECC5/((+35=<<??DEFIJFEEHEA@A@EDFJJIHGEAA?@AADBEJHEDCBBECCCFHFHEEFJEEDCBA@4111:BDDAB@>???0=;?BBEDDBBJB<<<;@@AC8877>/-*+(''''+++'%
@Stanford_t7w_2_T7_No_SapI_1_Linear_9000_87
TAGACGATGACGTAAGCATATATACATTACTCCCTCATAAGTAAAGTGATAATCATAAAGGCCACTCGCTAGGAGCGACCTTGAGTCTATCACTCAGCAGATTCTAAAGCTATTGCCTTGTTGTTTTCGTACAGTTCTTTGAGCTGTGCCATTGCGAGTGACCAGTTAAAGCCACAGCGCACCATGTCGCTATAGAAAAGTACAGTTTGAGCGGTCAGACCGTATTGCACGTTGGTAGTAGACATTACTCTTCATCCTCCTCGTACTCCTCGACTTCCTCCAAGTATTCATTGAGCAAGTCTTCTGCGTCTTCCCAGAGGTCAATCGTTAATTGCTCATAGATACGCGCTTGCAGGATGCGGATTACGTCCTTGGTGTCAGGCATCGGACCAGAGTCTTCGAACTCAAGGTCAATGCCCTCACTTGCCATTACGCTAAAGATGTCAGCGTAGTAGTGCGGAACTGCGTTTATCGGCAGCCATGTGAATAGCATCGTGCAGGTCATCAGTGTCACGGATGTCATCATAACGGATGTTTTCTTTCAGCATTTCGTAAGCGTGGTCGAAAACGTTGTTGTAAGTCATGTTAGACATAGCCATCTTGTGTTACCTCGTGCAGTTATTAGTGAATATCATAAAGGGCACCTTGCGATACCCTTGAGTTATCCGCTAGTCATGCACTCAAGAGCTATTTACCAGATTGTTAAAGAGCGTCTTAGGTCAGGTTTCGTTAGACCGCATCACCTTTCAGTGTGGTGACTCACTGTCGTTTCATGTGGTACATCGTACCGTGTTTACTTCATGTTGTCAACCGTTTTGTTTCACCTTATGTGCCGTGGTGCGCTTAAGTCACCTAGAAGGCGCTGTGAGCCAGTAACACTGCTAGTGTTACCTAGCGATTTGTATCTTACTGCATGTTATTTCATGTTGTCAATACCTGTTTTTCGTGCGACTTATCAGGCTGTCTACTTATCCGGTTGACCCCGGTGTCGATTGGGATGGCTATTCGCCGTGTCCCTCTCGATGGCTGTAAGTATCCTATAGGTTAGACTTTAAGTCAATACTCTTTTGATAAATTTTAAATTAATCTTTTAAGTCTCTTTAAGTTGTCTCTCCTTTTTATAGTGAGTTGTATTAATAAAGACAATGATTTAAAGGTTATCACTTTATGGCTAACAACAAGGCGTCTTTAGGTCTGGTCTTTATGTGATGCCTTTAGGTCTGGTCTTTAGGTCTGGTCTTTATGTTTAAACTTTAAGATAGGCGTTGACTCGATGGGTCTTTAGGTGTAGGCTTTAGGTGTTGGCTTTAGGATGGACGTTAGGAGGTGACTTTAGGAGGATACTTTAGGAGACTGTAACAGATAGGGACACAGAGAGACACTCAAGGTAACACCCAAAGACAAACCCAAGGGTCATCCCCAACCCTTAGGAAGTTCAAGGTCAACATGAAGGTTGACTTTAGGTGATTGGCTGGGCTTTAGGTACCCCCTATGGGGGAACTTTTAGGTCCA
+
2,&&&&),./.***)*))+*,J2@BIJJJGGJJJJJJJJJHJJJJJJJJJJJJJJJJJJJJJJJJJJFFFCJGJJJJJJJJJBECHIJJJJFCDEGJGHJDFB<=6667<;-+**+.-8,-<<>CJJD@@DJJJIJJJJJIJJJIJJJJJHHJJIHEIJJJIJHBC<:=?FA@<<==IBBEFJJJJFDCCJJJC9:BJJJJIJCCEE;:99@CEFJHJJFIFGJJHGIJJJJJJJIGEJ:99;&&&'((''2-.AIIJJHJJJHJJFIHJGIJIJJJJJJJHJHGJ8879EGHJIIIJHJJJJGFGFFEEEDAC99=?HJHA000,,,,-?>@=651.0///05ABAJJA?>?:BFCCCDECFEHJJHGIEEJ::::@<:;2.)'&%$$&)(&(*2/,,,AFIJIIHJJJJJJIJJJJEHECJEEBEJEGEJJIHEJHJJIHIJIHIIJIIGDIIGHJIGBDBBBB+))()..())'(())/+.**67???DFDCBEDCDJGHEF/,,,AGFFJGGJHJHB@@@AJGFGJFJGJJJJJJ?CJJJFJJGFJJJJIIJJHJJFGJFDEJC<;;A@?>=>766:5443478@EFCH>>??JGJJJGEJJ@..-3--D?AFCGDEIGEFIJJJJHEJIEIJGIJJJJJGEGHJHGJJJJIIJ@DEEHJGHJJGFFGDJJJJFEACEAAEJIJJJJIJIIJJJHFIEFJGJJIJIHFEIJJBGGJHGEEDG<53342++))+*()349559975113JHJFJHAA.--.6D3333JJJFJJIGJJGEI?>>>C;:::GF?:>?>>BCJJJJJJJJJFJEGJJJIHJHGJDEEEEHFJJHEGB@AAFFC><9@CGJABABA>==>BB))))0)'&%+*6656643459A?>>>BEDDFFDHEDDCEJGGFEEIHB3333DBACC5---.EHHJFEIIHEEJJJJFGABEJJFFI<<<<EEFIFGHJGGDJCDCBCF@FJEBAA?>=7746///132.--.23553222410//---,..033656<4.--.356420///.--.11////111233357443233210../0477400//1469:743220022359;74222476674100145448J887*((((0/.00110121211221112212212210'&&)22200/012354844323332221110120---/67643323332123742-+)%$%&*'(2.2111234112385544467:98788554456654323855320//0/+++-577)((*1343334764334211144364434312237767654421222.../44543457988;4655632...0331224445452111222/...334499//=89554533213300010///44444434657787665210/009;6335673))))-%##$$).032111,*&$&)+)'&&&(+.-2275210036777554453220,,,-9660./048650///10.-..('%
@Stanford_t7w_2_T7_No_SapI_1_Linear_9000_88
GTGGCAGTTGGAATCGACTAAGCGTGACCGCTCTCACAAGCGTAGCTGGGAGGGTCAGTAAGATGGGACGTTTATATAGTGGTAATCTGGCAGCATTCAAGGCAGCAACAAACAAGCTGTTCCAGTTAGACTTAGCGGTCATTTATGATGACTGGTATGATGCCTATACAAGAAAAGATTGCATACGGTTACGTATTGAGGACAGGAGTGGAAACCTGATTGATACTAGCACCTTCTACCACCACGACGAGGACGTTCAATATGTGTACTGATTGGTTGAACCATATGTATGACCAGTTGAAGGACTGGAAGTAATACGACTCGTATAGGGACAATGCTTAAGGTCGCTCTCTAGGAGTGGCCTTAGTCATTTAACCAATAGGAGATAAACATTATGATGAACATTAAGACTAACCCGTTTAAAGCCGTGTCTTTCGTAGAGTCTGCCATTAAGAAGGCTCTGGATAACGCTGGGTATCTTATCGCTGAAATCAAGTACGATGGTGTACGCGGGAACATCTGCGTAGACAATACTGCTAACAGTTACTGGCTCTCTCGTGTATCTAAAACGATTCCGGCACTGGAGCACTTAAACGGGTTTGATGTTCGCTGGAAGCGTCTACTGAACGATGACCGTTGCTTCTACAAAGATGGCTTTATGCTTGATGGGGAACTCATGGTCAAGGGCGTAGACTTTAACACAGGGTCCGGCCTACTGCGTACCAAATGGACTGACACGAAGAACCAAGAGTTCCATGAAGAGTTATTCGTTGAACCAATCCGTAAGAAAGATAAAGTTCCCTTTAAGCTGCACACTGGACACCTTCACATAAAACTGTACGCTATCCTCCCGCTGCACATCGTGGAGTCTGGAGAAGACTGTGATGTCATGACGTTGCTCATGCAGGAACACGTTAAGAACATGCTGCCTCTGCTACAGGAATACTTCCCTGAAATCGAATGGCAAGCGGCTGAATCTTACGAGGTCTACGATATGGTAGAACTACAGCAACTGTACGAGCAGAAGCGAGCAGAAGGCCATGAGGGTCTCATTGTGAAAGACCCGATGTGTATCTATAAGCGCGGTAAGAAATCTGGCTGGTGGGAAAATGAAACCTGAGAACGAAGCTGACGTCGTTGGTCTCGTATGGGTTCAAAGGTCTGGCTAATGAAGGTAAAGTGATTGGTTTTGAGGTGCTTCTTGAGAGTGGTCGTTTAGTTAACGCCACGAATATCTCTCGCGCCTTAATGGATGAGTTCACTGAGACAGTAAAAGAGGCCACCCTAAGTCAATGGGGATTCTTTAGCCCATACGGTATTGGCGACAACGATGCTTGTACTATTAACCCTTACGATGGCTGGGCGTGTCAAATTAGCTACATGGAGGAAACACCTGATGGCTCTTTGCGGCACCCATCGTTCGTAATGTCCGTGGCACCGAGGACAACCCTCAGAGAAAATGTAATCACACTGGCTCACCTTCGGGTGGGCCTTTCTGCGTTTATAAGGAGACACTTTATGTTTAAGAAGGTTGGTAAATTCCTTGCGGCTTTGGCAGCTATCCTGACGCTTGCGTATATTCTTGCGGTATACCCTCAAGTAGCACTAGTAGTAGTTGGCGCTTGTTCCGCGGCAGTGTGTGCTTGCGTGTGGAGTATAGTTAACTGGTAATACGACTCACTAAAGGAGGTACACACCATGATGTACTTAATGCCATTACTCATCGTCATTGTAGGATGCCTTGCGCTCCACTGTAGCGATGATGATATGCCAGATGGTCACGCTTAATACGACTCACTAAAGGAGACACTATATGTTTCGACTTCGTTCAACAAAAGCGTTAGACTCACGGTTCGCCGTGCTGACCGTTCAATCGTATGTGCGAGCGAGCGCCGAGCTAAGATACCTCTTATTGGTAACACAGTTCCTTTGGCACCGAGCGTCCACATCATTATCACCCGTGGTGACTTTGAGAAAGCAATAGACAAGAAACGTCCGGTTCTTAGTGTGGCAGTGACCAGCTTCCCGTTCGTCCGTCTGTTACTCAAACGAATCAAGGAGGTGTTCTGATGGGACTGTTAGATGGTGAAGCCTGGGAAAAAGAAAACCCGCCAGTACAAGCAACTGGGTGTATAGCTTGCTTAGAGAAAGATGACCGTTATCCACACACCTGTAACAAAGGAGCTAACGATATGACCGAACGTGAACAAGAGATGATCATTAAGTTGATAAAGCAGATAGTGAAAATCCTACAATAATTGAATGGCTGCGGTATTCTCTGCTCCAATGTCCCTTGCCACCTCTGCCCGCAAATAACGATCAAAAGATAACCTTAGGTGAAATGCCGAGCGATGGACCCACGTAAACCACATCTGAATAAACCTGAGGTAACTCCTACAGATGACCAGCCTTCCGCTGAGACAATCGAAGGTGTCACTAAGCCTTCCCACTACATGCTGTTTGACGACATTGAGGCTATCGAAGTGATTGCTCGTTCAATGACCGTTGAGCAGTTCAAGGGATACTGCTTCGGTAACATCTTAAAGTACAGACTACGTGCTGGTAAGAAGTCAGAGTTAGCGTCTTAGAGAAAGACCTAGCGAAAGCAGACTTCTATAAAGAACTCTTTGAGAAACATAAGGATAAATGTTATGCATAACTTCAAGTCAACCCCACCTGCCGACAGCCTATCTGATGACTTCACATCTTGCTCAGAGTGGTGCCGAAAGATGTGGGAAGAGACATTCGACGATGCGTACATCAAGCTGTATGAACTTTGGAAATCGAGAGGTCAATGACTATGTCAAACGTAAATACAGGTTCACTTAGTGTGGACGATAGAAGTTTTGGGCTACCGTAGAGTCCTCGGAGCATTCCTTCGAGGTTCCAATCTACGCTGAGACCCTAGACGAAGCTCTGGAGTTAGCCGAATGGCAATACGTTCCGGCTGGCTTTGAGGTTACTCGTGTGCGTCCTTGTGTAG
+
((()*(&%'&&'('(&%&)+268=?JFFF;;;:?33AGEIGJEJJJJIJJJJGGEFA>>>6216699;JEJHEHJJJJHFHJJA@A@JFHJJIHIJJIHJFIJJJJFJJJJJHJDIHEJHFIEIFJCDCEGFJGHJGJJIJGJJJJJGIHJJGJJJGJJJJJFJFJIIJGJEJJIIJJGJJJJJJGJIHJJFBEBFJHJJJIG@FCDJIF??FFHJJJGJHJJJJJJCCC222222C??@>EFFJC@?::)'''3)(3:>EJJGIJJGFJJGIJGJJJHIHJFIIHJJFJIHJHGJIJJJJIIJFJHJJIJJJJIHJF+**+-()')''(*-@BDD@CBFAFHAA??EF@<;J???AJHJJJJJIB226444FHJJF1113AAAIIIJIGJHHIJJHJHJJJIFJGHIJJFGEDFGJGEJGJJJJHFJGEJGEJJHJEJHDEEGEIJJHJFJHIJFJIHFDHGJGF<<<<CGCEEHHJEBCAGE99::JHJJGJJJEJFFEJIJJJJJGJGDHDGJJJHHFJJJJEDFJHHGJJGIGHJIJJJIJIHJJHGJHJJJJEJHJJGHJJJGJJCDCBJJIIJJJIJJJJGIJJJHJJGGCBCIIGJJGJJFGIFJJJIJJGJJFFDBCEIFFDGEJHJJHGJFHHIJIJJJJJIJJJGHJIJDC?/.,,3556JJEABDDJGHJIIJJJJJEGFEJIGGJDJFGJJHJJGJFBCCEIHEFJFJJHJIJFJJGHHJFIHJHJGDDIFIJJJGGFHHC@G8JIJFIGG9888E////=ABGJHFGJIFJGFHJJIFHIEHFGJHBC?<><3DDJGJGIJFHJJIHJHHCDA:GJJHGHFGIGJFCBDIGAAABIGE?>CEHJJJHGDDEEGJDCBCA>9<<<??@C?DJFJJEJGDFFJEJIJJHIFIJJIJJEHHFE>==<@@HDEEHFFJJJJJJJJJJFEIGJJIJJIJFFJJGHJJGJDBBACEFHJGJGDGFBJEFJJJJCFCACEGJJHDEFEDFFJJJFEJHGGJJFIJIGJGDEBBCBDJFFEJFHFGJHJGIJGFJFEGEDIDEEDEEEIJEHEEJEIIICECBEJJJICBBCCECGCDJCAACFEFFFFEGJJGGDDJDE;;?BCB>>>DBEGCAABEDBBECJJ<62(''&('%%&.6(''(91126,*)(*6,,,,23BIEEJJHIJJJIGJJJJJJJJJJJJJBAAJJJJHIJJJEDFJHJEEDCBBBHAAAAGJJJJHJJJJIHJD'&&.?@JJJIJGJJJJJJEJJJJJJGFJJJJIIJHJGJJJJGGJJHJGJJJIJIJIJEEHJJJHJJIJJJFFEJJJHJJJJHJJGIGJJGJGJJJJJHGJJIHJGIJJIIJJJIJJGJIJJJJJGJJJIJGHIIHJJJIJJJJIIEFCCFIJIJJJHHJIIJJJIJGIJJJJJIHJJJHGJJDCDD===;=47:))9@FJGJJG8888HG777695((((JEGJHHJJJJIJJEJIFJJJJFIHJJHHIJGJJIHHBCCD=@?>>>>?IJJJJJIHGJJEGJJHIIIJJH@GHGDFBIGIGJJJJJGIA>67GFJHJJJJEIJGGJJJJGHJFGFJJHGIHJJDD<***)CCHHGE887;>@BHJJIJIJGJIEJJJJGHGIGHJ;;;76(&%&%%(<>ABBBJJJI=>>>GEHHJIGJHJJIDCCC@IJIJJJHJJJJJIFJ@AJJIJGJGFJJHIGHGJJGGJJFJJJJJHEFFIJJJJIJJJJJJJJJJHJJJJJHJJJFJFJHHGJJJJCJAJJJGJIJJGEJFJHGIJJJDABBCE956HJJ:::;DJJJBEEEHEHHIIIJJJJGIGGHJJJJJJFJD@<<<=E6....../066HJJ5553236566BGIHJJJJFJIJGJJJHJJJHGFEDEHJFIJJJHJJIJHJJIIJEEFFHJHGIJGJJJJHGDDJHGGJHJIJGJJJFJJHJGFGCGJHCFBGFJJJEHFJB@@FDDFIJGIDEGJJJJJGI95JDEJIJEFJJ@A@@BEHJJIJ>=<3002EDDC=99;3*//,,,()($%$%'+,5=5FIHHJIGHJHJJHJJFDDDJJJHHJJJJJEJHIJHJJIHJJJHHJGJJIJJJHIHJHGJJJJHEGFDCHJJJGFE13FJHHGDCEDJJJJA@EDFFGJJEJJFJJIJJJJJHJIJH?=DJA>:B@??@EEJIHJJJFJJJJIJJJJGIGJJJJHJIJJHJJHJHJJJGJGGFDHFFGHIHJJJDHCC<;:1-((3500/04=44426-,)'%$%%&)+(&$$&$$#%,(&%*)./3FFAEDDBCIHDJJJJGHJJFHECJJGHGCDF=DJIHJIIJIJH;9JJJHJJHH;;;;EJJJJJFJIIFJJ>AAFGJB??+*:99??;;;:=<<>?<C??@@EHFHIGHIDHJHEHECECFDEGGFDGDJFFJJHIJJIGJHFGGDIFJFIEFECADAE?@?@BB@BEEAG2+++,+,.43/));7=EEDDGECJEEFEEJG>>=>GHFEGHEHDJIBCABFHEEECCCBAFGHIJIHGFHIFGGJGGFHHGDBBBDHGHC1...GE;222?JEHIIH3//FJJFJGEJHEHIDHFIIIGFDDBDGGCAA@=<;9100))&&'/2CJJJJEJJGF;;EFJIJJJJJJHEHEEBA@@EJEJ<;;;CCDEFJFGFGGIEIDIGJIHJIIFFFGGFEGGGGIGJJEJGEJFGIIIJJIJFAB@@DGDIEDDICHFIHJFJJJJJEFFIGEGG<;8678GIJGJFBBBFGIHDJBBJGJHBBA;:<;9;A@BBEGDHHGGIJHHFHJGJGEDEIEFIJIFECBBA:9::GIJGEEEGHFIIFEGEGGFJGCBBCCCDHCBDDHGJJJG-,,,:JC>?----/.6<55><3225FB@BBGA?>?BEBECBJIIGJJGJDHEAADDCEHJJGHGIEEJJDDCCBFGIIE???BCDEGIG?45EDADCAAEDAAABHEJFCBABCDA@F=ECBEDCFJJD@@@?DDEDECDHE@>==BCDD@ACJ*'
@Stanford_t7w_2_T7_No_SapI_1_Linear_9000_89
CCCTGTGTGGCAGGAATACAAGAAGCCTATTCAGACGCGCTTGAACCTGATGTTCCTCGGTCAGTTCCGCTTACAGCCTACCATTAACACCAACAAAGATAGCGAGATTGATGCACACAAACAGGAGTCTGGTATCGCTCCTAACTTTGTACACAGCCAAGACGGTAGCCACCTTCGTAAGACTGTAGTGTGGGCACACGAGAAGTACGGAATCGAATCTTTTGCACTGATTCACGACTCCTTCGGTACCATTCCGGCTGACGCTGCGAACCTGTTCAAAGCAGTGCGCGAAACTATGGTTGACACATATGAGTCTTGTGATGTACTGGCTGATTTCTACGACCAGTTCGCTGACCAGTTGCACGAGTCTCAATTGGACAAAATGCCAGCACTTCCGGCTAAAGGTAACTTGAACCTCCGTGACATCTTAGAGTCGGACTTCGCGTTCGCGTAACGCCAAATCAATACGACTCACTATAGAGGGACAAACTCAAGGTCATTCGCAAGAGTGGCCTTTATGATTGACCTTCTTCCGGTTAATACGACTCACTATAGGAGAAGCCTAAGGTTTAACTTTAAGACCCTTAAGTGTTAATTAGAGATTTAAATTAAAGAATTACTAAGAGAGGACTTTAAGTATGCGTAACTTCGAAAAGATGACCAAACGTTCTAACCGTAATGCTCGTGACTTCGAGGCAACCAAAGGTCGCAAGTTGAATAAGACTAAGCGTGACCGCTCTCACAAGCGTAGCTGGGAGGGTCAGTAAGATGGGACGTTTATATAGTGGTAATCTGGCAGCATTCAAGGCAGCAACAAACAAGCTGTTCCAGTTAGACTTAGCGGTCATTTATGATGACTGGTATGATGCCTATACAAGAAAAGATTGCATACGGTTACGTATTGAGGACAGGAGTGGAAACCTGATTGATACTAGCACCTTCTACCACCACGACGAGGACGTTCTGTTCAATATGTGTACTGATTGGTTGGACCATTGTGTCTGACCAGTTGAAGGACTGGAAGTAATACGACTCAGTATAGGGACAATGCTTAAGGTCGCTCTTAGGAGTGGCCTTAGTCATTTAACCAATAGGAGATAAACATTATGATGAACATTAAGACTAACCCGTTTAAAGCCGTGTCTTTCGTAGAGTCTGCCATTAAGAAGGCTCTGGATAACGCTGGGTATCTTATCGCTGAAATCAAGTACGATGGTGTACGCGGGAACATCTGCGTAGACAATACTGCTAACAGTTACTGGCTCTCTCGTGTATCTAAAACGATTCCGGCACTGGAGCACTTAAACGGGTTTGATGTTCGCTGGAAGCGTCTACTGAACGATGACCGTTGCTTCTACAAAGATGGCTTTATGCTTGATGGGGAACTCATGGTCAAGGGCGTAGACTTTAACACAGGGTCCGGCCTACTGCGTACCAAATGGACTGACACGAAGAACCAAGAGTTCCATGAAGAGTTATTCGTTGAACCAATCCGTAAGAAGAATAAAGTTCCCTTTAAGCTGCACACTGGACACCTTCACATAAAACTGTACGCTATCCTCCCGCTGCACATCGTGGAGTCTGGAGAAGACTGTGATGTCATGACGTTGCTCATGCAGGAACATGTCCAAGAACATGCTGCCTCTGCTACAGGAATACTTCCCTGAAATCGAATGGCAAGCGGCTGAATCTTACGAGGTCTACGATATGGTAGAACTACAGCAACTGTACGAGCAGAAGCGAGCAGAAGGCCATGAGGGTCTCATTGTGAAAGACCCGATGTGTATCTATAAGCGCCATAAGAATCTGGCTGGTGGAAAATGAAACCTGAGAACGAAGCTGACGGTATCATTCAGGGTCTGGTATGGGGTACAAAAGGTCTGGCTAATGAAGGTAAAGTGATTGCTTTGAGGTGCTTCTTGAGAGTGGTCGTTTAGTTAACGCCACGAATATCTCTCGCGCCTTAATGGATGAGTTCACTGAGACAGTAAAAGAGGCCACCCTAAGTCAATGGGGAATTCTTAGCCCATACGGTATTGGCGACAACGATGCTTGTACTATTAACCCTTACGATGGCTGGGCGTGTCAAATTAGCTACATGGAGGAAACACCTGATTGCTGGCTCTTTGCGGCACCCATCGTTCGTAATGTTCCGTGGCACCGAGGACAACCCTCAAGAGAAAATGTAATCACACTGGCTCACCTTCGGGTGGGCCTTTATTGAGTTTATAAGGAGACACTTTATGTTTAAGAAGGTTGGTAAATTCCTTGCGGCTTTGGCAGCTATCCTGACGCTTGCGTATATTCTTGCGGTATACCCTCAAGTAGCACTAGTAGTAGTTGGCGCTTGTTACTTAGCGGCAGTGTGTGCTTGCGTGTGGAGTATAGTTAACTGGTAATACGACTCACTAAAGGAGGTACACACCATGATGTACTTAATGCCATTACTCATCGTCATTGTAGGATGCCTTGCGCTCCACTGTAGCGATGATGATATGCCAGATGGTCACGCTTAATACGACTCACTAAAGGAGACACTATATGTTTCGACTTCATTACAACAAAAGCGTTAAGAATTTCACGGTTCGCCGTGCTGACCGTTCAATAGTACTGTGCGAGCGAGCGCCGAGCTAAGTACCTCTTATTGGTAACACAGTTCCTTTGGCACCGAGCGTCCACATCATTATCACCCGTGGTGACTTTGAGAAAGCAATAGACAAGAAACGTCCGGTTCTTAGTGTGGCAGTGACCCGCTTCCCGTTCGTCCGTCTGTTACTCAAACGAATCAAGGAGGTGTTCTGATGGGACTGTTAGATGGTGAAGCCTGGGAAAAAGAAAACCCGCCAGTACAAGCAACTGGGTGTATAGCTTGCTTAGAGAAAGATGACCGTTATCCACACACCTGTAACAAAGGAGCTAACGATATGACCGAACGTGAACAAGAGATGATCATTAAGTTGATAGACAATAATGAAGGTCGCCCAGATGATTTGAATGGCTGCGGTATTCTCTGCTCCAATGTCCCTTGCCACCTCTGCCCCGCAAATAACGATCAAAAGATAACCTTAGGTGAAATCCGAGCGATGGACCCACGTAAACCACATCTGAATAAACCTGAGGTAACTCCTACAGATGACCAGCCTTCCGCTGAGACAATCGAAGGTGTCGCTGACCTTTTCCACTACAGTGCTTGACGACATTGAGGCTATCGAAGTGATTGCTCGTTCAATGACCGTTGAGCAGTTCAAGGGATACTGCTTCGGTAACATCTTAAAGTACAGACTACGTGCTGGTAAGAAGTCAGAGTTAGCGTACTTAGAGAAAGACCTAGCGAAAGCAGACTTCTATAAAGAACTATTTGAGAAACATAAGGATAAATGTTATGCATAACTTCAAGTCAACCCCACCTGCCGACAGCCTATCTGATGACTTCACATCTTGCTAGAGTGGTGCCGAAAGATGTGGGAAGAGACATTCGACGATGCGTACATCAAGCTGTATGAACTTTGGAAATCGAGAGGTCAATGACTATGTCAAACGTAAATACAGGTTCACTTAGTGTGGACAATAAGAAGTTTTGGCTACCGTAGAGTCCTCGGAGCATTCCTTCGAGGTTCCAATCTACGCTGAGACCCTCGACGAAGCTGCTGGAGTTAGCCGAATGGCAG
+
DEDDEFIJHFGD@;::9:C=658:=DGHGJJGJJJEGHJJJEDDJFDCCCJGJJHGFHBA@8888DFJ>B?@=?ABJHJJJJFEFEGGCEB@@@???@GCBEBDFCFHHGIJDJIJGJFBJC@?>=A@;99:BFHEA@ACEADDHJJJJC??>D@B>=EFFFC@AAACAA>?;:<2220139==<>;;ADJJFC@DJGJDDDDJDJDICDDEFA?=>AHJHJGHJJJFJHJJJJHDCCIEDGJE@@ABJFJIGJFEFCFJEJHFHDEABCCDEGJI><<AIFEDEDEJGB>>FJGHFFJJJJHJJJJJJD?>>>BIIHJJHFJJIAAAAHHHCACCADFD?>>@GFFEDBCA<=;956565678<<=CADG98998888111JEJFECJGGHIEHICGDDIGJJJGHFIHJIIJJHJJJFJJEJJJFJJDABBBJJFIFJIHEGFIC?DHJJHGJFDID>;.DBEGGBB@AFHJJJJGH45>=B<F??@?EA@AFJJFJIFEBB>??ACDCCCA0D92B??@?@AGGJJDDEBJEGDHHEG6,+*))''667=88999B0+%%)((CGJGBFIFFJJIHJJFDDGIABFEFJJCG@JEHJGIJCEIGFJJJHHGFEGJFDEDC@CFJJA@==@<5@C?>>=?BCCCFD@6555BIJJFJJJJIHJJDIEFJGGJJHJJJFGAA@AJJFJHJJJJFJJIJEJGHJIJJJGEHJIJJJJJIGJJJJJJCJIADBBFG?99EJE@B@@DDGEJHGJJJJJ@??>40--.4;::8<?JJJIJJJJJJFEEEGJHJJJJHJJGEJFJJJJJHHJGIJIJFCHGJCAB=/+(('/18::1///1216CGHHIJJJJHGGIJJHEGFJGJIJIJJFFCEFJJJJJFIJJJ<;:<=??DA?@BJJGHGFHHJJJJJJJJJIGHEHJJHHJJJJJFJJGJJJJGGIGEGEJJJJJJJGJJHGGJJJJJGHFGJJJGGFHJFJFJHJJICBDFJJ4343'%%%&0/+(()++*++EEEACJIIJGJJJJJGGJJIFDJEA===A5668?F11062B?>?>@?;87334.,,-/1-))36DFHJJJHJEHGBBBBGJHJHHHDCCDFHJJJJJJJJD;::;@JJJJFJE@7689:89GHJEJFI:999GDDCGJIJJJHGJJGJGJJIJJHEJJJJHJJFJJGJEIEHJFCDDDC@>>JJFHJFDCF=>>?JGJIIIHIHJHJJJJJHJJJGJGGIDBJDFFFF?@IJGFHGCDDFIFJFECEJJDD@B@@@AGJJHJJJEJGFHFJIJJJJJDGEEIIEEHHJIJJJIJ====GFJGJEDDHJFIJJJC@@JHHJFJJJGEAB:6656DEDDDDJJIIGJ@<0,..37=>HJIHJJHFFJJJIIJGIGJJGFJDEBCFDEFGDEGGCFJJJJCACBAD:8>>?CFBCAA?D?=;=JDDCCA???CEDFGFDCDCEEDCCB?@@BGEHEDDBCBAC=@=DHFEJGGEFEEJ5557<=@JDA:7.*&'&&/54)42&&=>?=>=A?9C@4==>@CHDHJIGGGGGDCDDFJFDBABEDGGJHCDCABA@AAGFEGEBEDHJIJEJDFEHIJGDEGHJBGFDEDEJHHFJFHCHFJJJIEFEDII6443445>8?7671/((,,-0325:6660---:;<ADBCBBFFHJH@<;/CDA@ABFD5444@BEDJEEDCBBCFIEFIJJBD@@AAJHJJJGJDFFJHJFDCCACGB?@IFJJJJD976544479FEHDEFFHFJHDIDJDCCFHHHGECFGGHEGJJHGEGHEDCDDHJJJFEDHFEGCCA35&&&&),,2//011DGJHJJFAHB@>)&&-*,+((-.8=>?@AEGFFICDCDI??@@JJJJGIIJJJHHCCBBGFBBA@DJIGJHHHGDFHDFHEFDEF@??BD:2111.++21:;>>ECCGDFJGHFJJHFJJIJEHHDDDDHGD>>=<>.++)(()+-->=AHJCED?ACJJDJFFJEJHEGJGEEFFDEG@AAIJDCEJBJGGBEA@BCA6666>:6-*&*0/-&,---56/.-.=CACBDIEDBDCIEHJIGEJHFDHJECCFJCDBFHCFDIDFIJJDJDB???>AGJJFJFDFEDB>>;21.)&(53.//0:84434:756::9<83>??GDFFEII32228788=GC7666::9:A22102356D<;<<>B88;;=JJFJJJHEHHJJHJHHGJHGGECBDC<.3640....;861.*)%%%%'36?>?BJFJHJJCGJHJJJGJFJJJJJJJGFDFHIJIJJIHAD?CJHFJJJJHHABADBAJJJHHHIJGJHHJJGJGF@100-4456@@@AEHJGEHEIJJJDDCEEJFJHIIGJIJJJEIJECD@BEDDDJGJIBAB?CJJ4-++,1//,.JABBEGJEHJHHJJJJJJIHFJJGF6:**FC>?GEHIJHGIGJJJJIIJJFJJD;0**),....9DGJGJ98888EEJJJJJIJEIJJJJJJJJJJJJJHHJJJ6666==;;;222245999:JJJJFIHJJJJEJJJJFHIJIJIGG;;;<CA<999?@BDEJFJIEB???A511771111=///F;99:=8;EJEHIHJJJJIJJHJJFGFHGJJJJJ?>=,**,0//09223EGGJJEIGJGJJJ@?=;91(''*+65:==;GJJJIJHJGJHHDCDCEHFBGJJJJGJJFFGDDHJFEB<<<<JEGGGD@EEGIJEEE5+(-.>ACCB...---3;A@BJHJIJIJJJJJFJJGJEIGJJHFFDFICCECEHHJIJBGE?>>>@9::?776/2:;@GGF:889=<<=?BHFGJEAEFHJG777AJHJJJCCDFJEJGHHGJGJAABDBFJJJ5:GD@CCDHBBBDCDGJHFGIJJJJJJJFJJJEFHJGBCDBEAJJJJJJIEJGEGCGJJJJHJJJJJHJHJJFJJJGEHEADC?5--,,,0((*88<<<==<<@??/+,JJJJEJGDEEFCACC>FFDBCB?@?AFDEFECGJEDCCDEJFJHECDHEEFDGGGJJJEDCBBAACJJBABAJEIEFJCFFHICDJJFFJHFIIJFEABACJJFDGBEBCIDFDDAA<<<:79335BCJFHJEGCAAB@BBHECCAC?B@@BADHDHFHDJHJJGIFDEFHJEFAA?85,,*+,'&'(+024::<DCDEJCI?HEHJJJJCBCC===>EDJG<444..+-,,/,+,&**+/+*'(()*.4>@BECGDDDEDICCDCACBCDGJJGHEI@@A@GCEFBFDBCBCEFHFFDDDBCBDFFHGB??@CHED999?DDIFEJHCFGHGHEGHEIDGFBADGIJIJHHJIJDDA@@?CB=822224321019JJJJJFEEG10000?DEBC=====+))):91+))'6,++,8@@DDEJDEDBBDCCGHFFECDDCDFECEC@B94324444=A@BECDEDFJEAAABCHDGDEABBEDDFCDHGCDDE?AA643(')7;@FGHFA@A@EECD>@--:;BDAJE>AAA@?@@>??AGDBBD:::944:AB>00::CHGBBBBHDFG>===EGGJEJJJHJHEEEFJJJHGHFJDFIJJJECDDFGJJIF@?@AJIJIJ:::72,++)*)**),+?@AEBD=;99:>C=33>?ICCJ@>?B934<<@AA=>=AEDGJGJJJBAA@@CBB'&%&'%'+*,)))),/787667810/,.+))&
@Stanford_t7w_2_T7_No_SapI_1_Linear_9000_90
TTGCGTATATTATTGGGGTCTACCCTCAAGTAGCACTAGTAGTAGTTGGCGCTTGTTACTTAGCGGCAGTGTGTGCTTGCGTGTGGAGTATAGTTAACTGGTAATACGACTCACTAAAGGAGGTACACACCATGATGTACTTAATGCCATTACTCATCGTCATTGTAGGATGCCTTGCGCTCCACTGTAGCGATGATGATATGCCAGATGGTCACGCTTAATACGACTCACTAAAGGAGACACTATATGTTTCGACTTCATTACAACAAAAGCGTTAAGAATTTCACGGTTCGCCGTGCTGACCGTTCAATCGTATGTGCGAGCGAGCGCCGAGCTAAGATACCTCTTATTGGTAACACAGTTCCTTTGGCACCGAGCGTCCACATCATTATCACCCGTGGTGACTTTGAGAAAGCAATAGACAAGAAACGTCCGGTTCTTAGTGTGGCAGTGACCCGCTTCCCGTTCGTCCGTCTGTTACTCAAACGAATCAAGGAGGTGTTCTGATGGGACTGTTAGATGGTGAAGCCTGGGAAAAAAGAAAACCCGCCAGTACAAGCAACTGGGTGTATAGCTTGCTTAGAGAAAGATGACCGTTATCCACACACCTGTAACAAAGGAGCTAACGATATGACCGAACGTGAACAAGAGATGATCATTAAGTTGATAGACAATAATGAAGGTCGCCCAGATGATTTGAATGGCTGCGGTATTCTCTGCTCCAATGTCCCTTGCCACCTCTGCCCCGCAAATAACGATCAAAAGATAACCTTAGGTGAAATCCGAGCGATGGACCCACGTAAACCACATCTGAATAAACCTGAGGTAACTCCTACAGATGACCAGCCTTCCGCTGAGACAATCGAAGGTGTCACTAAGCCTTCCCACTACATGCTGTTTGACGACATTGAGGCTATCGAAGTGATTGCTCGTTCAATGACCGTTGAGCAGTTCAAGGGATACTGCTTCGGTAACATCTTAAAGTACAGACTACGTGCTGGTAAGAAGTCAGAGTTAGCGTACTTAGAGAAAGACCTAGCGAAAGCAGACTTCTATAAAGAACTCTTTGAGAAACATAAGGATAAATGTTATGCATAACTTCAAGTCAACCCCACCTGCCGACAGCCTATCTGATGACTTCACATCTTGCTCAGAGTGGTGCCGAAAGATGTGGGAAGAGACATTCGACGATGCGTACATCAAGCTGTATGAACTTTGGAAATCGAGAGGTCAATGACTATGTCAAACGTAAATACAGGTTCACTTAGTGTGGACAATAAGAAGTTTTGGGCTACCGTAGAGTCCTCGGAGCATTCCTTCGAGGTTCCAATCTACGCTGAGACCCTAGACGAAGCTCTGGAGTTAGCCGAATGGCAATACGTTCCGGCTGGCTTTGAGGTTACTCGTGTGCGTCCTTGTGTAG
+
>;87*)))JJ+)*2.((()))))>@CDEDFJIJE777+**+FJJJJJJJHJJJJIJJJJJIJJJJJJJJJJJJJJJJJJJJJJJJ==?>=>21129:==>CGIJHJJJJJJJJJJJJJJJJJEEECAJJEJGJJJJJJD2000JJGEEFJJJJFJJJJJJJJJHFH;:;;FJJJGJFJJIJJJJJJJJJIJHJJJJIJJJJJJJJJJIHJJJJIJJJJJHJFJJJJJJJJJJJJJJJGCEEHJFIJJJIJJJJEEFGJJBHJJJ9999G@JJJJHJIJJJJJJJJJJJJJJJJJJGHIIJIJH8666.***,666FECGJ>==DDECD<==75434555785,,.78B?@A@AFDFDDEGEFEFFHJEJJDGJA=<::6666<=99...22;?JFGJEGGGJJJ?AB?6AAFEEEHHEHDCBCFGHJHIEFFEHFJEFGJGIGHFJJGIIJFJIEIFJCGJBCDAEJGEDFFGIFHGHF?FEJIJJJ;::;?A?BJJFJFJJJHJJJJDFJJGIJJJIGJJGJJJJJIGHGGHBECE?C5=(<@GEGHDEFDEEICEECCAABBHJJJIJJHIJJJGJIJFEHEJJJJGB??BIDFEFIFJJJJEJJIFGHFBDGJEHGJJIJIIJJGJEGJ;:::77678888DEGFGGJJJIJIJHJEDB>@DDGJJJJJCCHEJJJJJJJEGGHD@<HJECABJGHIJIJFJJHFGCB@A@?AJBGFJIIJJFJGJHJEIJHJHJFFIIJFIJJIJ?>?JJJJ,,,,<<=IHFDCEFGJ@<=@ADGEFECEABCD==<///8998A:9::>EEGFGGHJDCCDGFFFEDGGFJDGFJJIJJHJGGJJHJGFDHFIGJEICJJGEEEICBCBDCBIJJJJJDHJCDCJGJGBGJDJEFIDCEEJFDEGEJGDBCCHIFFFFDFDEDIDEDFIHEHJJGFEGEEDDBEEFDCICDEGF??>=&&&'7;<@?,,,,EDJAAABDDDECC?;:=A@760//25<>>@@BD8667=:C@>@1111EFDCDGEG@@=<(<AJGIGGEFIG::::;EJGID<;88995)*17FIJJDEEEJFDIFGFEGDA@@@CBDEDIIFJEGHFDDFCBCDFDJIFJJFJGIJJIC?==?F@@@AEFFHDDCCEFEGFGJHIIJBC?=>;==:3//0?DHEGJEBAAHJF???;9<EEDCDJFIDHEDFEFIJJJGGEEGIGJIJJJJGFCDDJBA?4242544/,,,J=<C?=<<@EFHDHHJJIJIJHFDDFFGGFEEJGJIJJJ=<<<GJJGJECBB?<<HEICBD=>>AHFGFIF====DJD?<;<;A>>JC=>>>CCFGEECBH=<<5533***(((7;@@A222=ADJIHJHJHHJIJIFEFB@<<9222::::CABFAB@BB@?=?=@<2333::9;=?@DEGED>?>>C@<<F;($
@Stanford_t7w_2_T7_No_SapI_1_Linear_9000_91
GCTATGATGGAGTGACCAGTTAAAGCCACAGCGCACCATGTCGCTATAGAAAAGTACAGTTTGAGCGGTCAGACCGTATTTATTGCACGTTGGTAGTAGACATTACTCTTCATCCTCCTCGTACTCCTCGACTTCCTCCAAGTATTCATTGAGCAAGTCTTCTGCGTCTTCCCAGAGGTCAATCGTTAATTGCTCATAGATACGCGCTTGCAGGATGCGGATTACGTTCCTTGGTGTCAGGCATCAGACAGTCTTCGAACTCAAGGTCAATGCCCTCACTTGCCATTACGCTAAAGATGTCAGCGTAGTAGTGCGGAACTGCATTATCGGCAGCCATGTGAATAGCATCGTGCAGGTCATCAGTGTCACGGATGTCATCATAACGGATGTTTTTTCTTCAGCATTTCGTAAGCGTGGTCGAAAAACGTTGTTGTAAGTCATGTTAGACATAGCCATCTTGTGTTACCTCGTGCAGTTATTAGTGAATATCATAAAGGGCACCTTGCGATACGCTTGAGTTATCCGCTAGTCATGCACTCAAGAGCTATTTACCAGATTGTTAAAGAGCGTCTTAGGTCAGGTTTCGTTAGACCGCATCACCTTTCAGTGTGGTGACTCACTGTCGTTTCATGTGGTACATCGTACCGTGTTTACTTCATGTTGTCAACCGTTTTGTTTCACCTTATGT
+
%15,+)%&$###'+67;;7553JGJFJJIJJJGIJGJGJIIFJJJHIHIGHGJJEIEGCDHGIFFJJJHGJIJJG@B55,)))::;>?AAJJJJJGJJJHHJGIFJJFJJFFGFHDGE5?=?IJJJJIJCCBBJCJJB@?@DDIJIJCJJ3333DFICHBCBJGFGFFEJ;2D?54JIEA640.,,+.0,--04/../???FHFCFJEDJE:9<755433/..*++*'&(/6/CGIJB<<<<HE;5555%&()*<;FEECIJFJHJJJGJJJHJJJHJHJJEFHFGHJIGHJHJJJJIJJJJGIJGIJJCHEHJJJHFCHEGHJEGJJIJJGJJJJJIJJJGJJJFJJJGIJJJJJEHFJIJJJJJJIJGJJHJJIHJG@A@?FHJGJID?=8?B<;;5;<=2111000222101----*(()6?@DDFHJJIJJJGJJJJJJJ?@@ABJFJJJJHJGFGJJIJABCCFJJHCEFEHIJJGGEFFJJJJJGGFCEEC><20+++*0-,.)('&&(-/348?FGJDECEJJGFJJHJEJJFJHJIDJIJJDDJEGJIJIEGJHGJJJJGGIJJJIJHJJIJJJJJEGFGBBBBFJGJHJJIJJJJE@@@FJJIIJFFJEGFFJJJEJJJJFGJJJJJHIJJJHJJJGJGHJHHCEEA@ACJFGJJIJHJJIHDEHDJGHH@@DCJAB;/
@Stanford_t7w_2_T7_No_SapI_1_Linear_9000_92
CGCTCTGTGAATGAGGCGATGCCCTCAAAGAACTTGCGGATTAGTTTACAAGTTTCAGAACAAACTCACCATCCCATCCAGTTAACTCATCATGCTCATCCGAATTGCAATCAATGATGTCGCTTGCAATCTCAGCGTATTTATAATGGGCATCATTGTTGAAACGCTCGCAATCCTTAAGTGCGTCAAGTACCACCGTATAGCATCCAGCGTGGCGCTGTACATCGTAGACGTTAGGGATACCAGGACGACCCTGATACATGCGGCAGAATGCGGTATAGGCTGCGCCTGAATCCTCTTTCTTAAAGCCCACCTTAATCACTCTGTTAGGTAGCAGCGGGTGACTATAAGCAGCCGAGAAGTGACCATTACCGAGCATCTTGAACCCTGCGTCAGCCGTGAGACACTTCAAGGTAGTCCACCAATCTTGATGCTCAAGTGCCTGATTTAGTTCGGTTAGCTCGCCATCACACGTCTCGCTGTTGACCATCTCGACCAGTAAGTCGATAAGCATACCTTGACGCTTGTCAAGTTCACAGATTGGCAGTGCTTTGATTGCGTCGATAGCGTTCATGATGTCGGTAATGTTCATTGCATTGTGTCCTTTATGTTCGTTATGAGATAGCGTTCAGTGTGTTGGCTAAGTGCCTCTTCAAGTGCGGCGAGTTTCTTGGCTTTAACCTTTTCCTTTCGTCTATGCCACGCCGCCCTCTCTTGTTCCTTGCGGCGTTCGAGGTTGTTCTCTCGCCAAGTTCTCACTATTCGCCGATTTGCAGCGTATAGTGTGCCATTGGGCATATAACCTTTCTTTAAGCCATCAGTGCGTTCTGTCATAGCCGGAACCTATCTTGTTAATCTTGCGGTTAATGCGGAGTTCACGCTTAAGGCGTTCGATTCGTTGTTTCATTGCGAACCCATCAGGTGTACATACGGTTGCCCCGTTGGACGTGTGGATTGGCATAACGTAGTGCTCCGTCGTTTGCGTAGTGCCCTTTTGATGATTCCTATGATGATGCAAGCGGTAAAGTAGGAACCTACAGCTACACCTAAAGCCTTCCCAAAGGATGCACCTACAGCTAGACCTAGAGCGGTGAGTAGACCGATAGTAAGCATATACATTACTCCCTCATAAGTAAAGTGATAATCATAAAGGCCACTCGCTAGGAGCGACCTTGAGTCTATCACTCAGCATTTCTAAAGCTATTGCCTTGTTGTTTTCGTACAGTTCTTTGAGCTGTGCCATTGCGAGTGACCAGTTAAAGCCACAGCGCACCATGTCGCTATAGAAAAGTACAGTTTGAGCGGTCAGACCGTATTGCACGTTGGTAGTAGACATTACTCTTCATCCTCCTCGTACTCCTCGACTTCCTCCAAGTATTCATTGAGCAAGTCTTCTGCGTCTTCCCAGAGGTCAATCGTTAATTGCTCATAGATACGCGCTTGCAGGATGCGGATTACGTCCTTGGTGTCAGGCATCAGACCAGAGTCTTCGAACTCAAGGTCAATGCCCTCACTTGCCATTACGCTAAAGATGTCAGCGTAGTAGTGCGGAACTGCATTATCGGCAGCCATGTGAATAGCATCGTGCAGGTCATCAGTGTCACGGATGTCATCATAACGGATGTTTTCTTTCAGCATTTCGTAAGCGTGGTCGAAAACGTTGTTGTAAGTCATGTTAGACATAGCCATCTTGTGTTACCTCGTGCAGTTATTAGTGAATATCATAAAGGGCACCTTGCGATACCCTCGAGTTATCCGCTAGTCATGCACTCAAGAGCTATTTACCAGATTGTTAAAGAGCGTCTTAGGTCAGGTTTCGTTAGACCGCATCACCTTTGAGTGTGGTGACTCACTGTCGTTTCATGTGGTACATCGTACCGTGTTTACTTCATGTTGTCAACCGTTTTGTTTCACCTTATGTGCCGTGGTGCGCTTAAGTCACCTAGAAGGCACTGTGCGCCCGGTTGACGCTGCTAGTGTTACCTAGCGATGTTATCTTACTGCATGTTTATTTCATGTTGTCAATACCTGTTTTCATGAATTTATCAGGCTGTCTACTTATCCGGTTGACCCCGGTGTCGATTGGGATGGCTATTCGCCGTGTCCCTGTCTCGATGGCTGTAAGTATCCTATAGGTTTCAGTTTAAGTCAATACTCTTTTTGATAAATTTTAATTAATCTTTTAAGTCTCTTTAAGTTGTCTCTCCTTATAGTGAGTTGTATTAATAAAGACAATGATTAAAGGTTATCACTTTATGGCTAACAACAAGGCGTCTTTAGGTCTGGTCTTTATGTAGTGTCTTTAGGTCTGGTCTTTAGGTCTGGTCTTTATGTTTAAACTTTAAGATAGGCGTTGACTTGATGGGTCTTTAGGTGTAGGCTTTAGGTGTTGGCTTTAGGATGGACGTTAGGAGGTGACTTTAGGAGGATACTTTAGGAGACTGTAACAGATAGGGACACAGAGAGACACTCAAGGTAACACCCAAAGACAAACCCAAGGGTCATCCCCAACCCTTAGGGAACCCTCAAGGTCAACCGAAGGTTGACTTTAGGTGATTGGCTGGGCTTTAGGTACCCCCTATGGGGGAACTTTTAGGTCCA
+
&%'*%%&''((*:5556DEDCEDDD?779EHC<;>>J=<;<63333AGE>>=<;,)(''(+;?@>CA@DGGGICA;BFDFGG>;???@@JIHEFJJJHJJHCCCEEJFHFJJFJGJDJIFEBBEGGFIJJJJEDHEGIJJJJFJGIHJJJGJFHHJJIGJFJJJJJEIDCFHEJJ99E8JCEFFCAIBBAA@AC88811/.-/2??DBBAAABJFJIIGJJJJJJIFJEGJHHJJDJEIJJHJJAJJJJJJGFB?FFFIHJIJFJJIJJIJJFJGIJJIEGCBDJD9988A@BA<<<:8:<;BE=IJIJJIJJIJIDHJHFJHJJIJE=?IFBCA?@DEJFJJJJGHJGHJHJJEJGJFDCCB@>=<<<>BB844;DEDGDHBDHGJJJJIJGJJJJJ==:;<<@FJGJJJJJJJJJJJJJGGGIJJJJJJJJHJJJJJJIHJJJJJJFJIJJIJGJJJJHJJIIJJHJJGHJHJGDFDJJEEHEIJJHHHIJDJCEIJIJEJGGDECDJGJJJGGIFGFFJJJJJJCCAEJHIJJJJJJGHHHJFJHGJJHIGGIHJJJJJJIJFIJJJJJJJJIGJHBBBCJJJIJJHHJJJJGJJJJJJJJIJJJJJJJJJJJJJGJJIJJGEJIIDAA@EJJJ;55:95,'(23/,%%&$%')567BCDGJJJGHFEDCHJIJJIIHIDJJJJIEJJDEBFDJIIGGGJJJFGHGEFEHJC?3JJJJGJHJJJJJHH@666@DHHJIHFJJ54JHHJJJJJHHJJJIJJIHJJJJJJJJHHJFFJFJEIEFJHFGHJJJJHJFHHHJJJGJIHEJFECFJGIGGJHJJJHEDD8<?ACAEEEHGEJIJJIIIHFFJJJIJGGIJJJJJHGJGJJFFCBCBJJJJFIJJIJIJJJJJJJJFFFGJJIJHGJJJJJJJHJIJJJHFGGGJIHGJF::44+,/88788C;:814479::?7555<:<=<@?A@880010('%%)**))),*(((+1223::;2=BBGJJJJIJJJIGJJJIJJJJJJFJJJJJFFGJGIHJJGJJJJJEJGJJJIIHJEIJJHJG?JJIFGGJIFJJFFJEDHJJGGJEGJGJDBGDJHJEJGIHFGGJJGDJJJJJJIFJGJIJJJJJFIJICGBJGFJGIFFHCEJIJIEGEEJGIJGEJJJJIGHHJJJHIHJG6666>722FDFGHGJGEB3111(%&+&*+0=GGJJCCBEGJHJGJJJJJFF@?BJJJGJJGJFJGIJJHJGJIJGJJJHEJFHIJJJJDEDGGIHIJJHGDGJJJJFJJ@>>>JGJD44CGIGHHFJGJIJHJHGFDCEBBCJHJDCCEABEF>=>>FJFHGFIJJIIJJHIJGGHJJJJIJJJGDFBBABEHJGDCEJJJJJJJJJJFJGJJJJFJJDJHGJHHJJJGJJHJHGADCFGFDGJEEGDEFDDJFEEEHCCCEEGFJJJJJJJGGGDJDDJJJJA=67@=FDEGHJGIJJIIFDDECGH?7222=>BCBBBGFA===?JIJIGJJBJJJJJJJJEGJJGGJJJJJIJ@BABJJJJJJJJJJEIJIHHIEHIJJGHIJGJG8877::;CJGHJJHJHHJJJJJEJJJJIGIJJIJJJJIJHFHJJBAB@@EFJJJJGJJJIJFDFEJJICJA743:2BDIJJJJJFJGJJJGJJJFG<::>FJBECA@@AHJGFJJIJJGHHIJJHHEFGJJJJJJJHJHJHJJJIHJGJIHJHJA>=>>>JJGJJCA@AAJIJJGFGGEGCDA@ABDE=@----DIJJJIJFEJEGIJJJJJIHJFJJHIFEIJJGIJJIGJGFJCGCFGHEHFDCBAC<ABECA@>=C>=33310,--3?@AJJIHJGF((()DFJJJGHF65///2<66:<E<JDJHJJJGCFJ===>JBBBCIGHJJFEDFJHIJGGC>>=>ABDDJIFJJJJJJFJDEFJHEGEJJGJ44221110113346332111123365432/0013222530--.1543222211245442/0/./11244666766532-++),./,54100134322112453344/+++++&'''111233453222/./.0//././12554/***021.--..//301124211.,,+)**&$'33&&&(70//044553100//./010.../01+''&%$(++00233211147:;<;7200/12246/-)2.122369:6311134:795311123332J33464100021100112112222123111122100/122211223223364333333221122223/+++,16,,,3233332249321/001323336533334434334.+++433333335:64323442220022221.../0.../44345333244446654333000044464434423346656420//.-+('''''(444444544/-0/33130011452--21334711004431001565588..JJ6543433212300114445668766545557855321000116;95457961264321359211142/.-+-,-.0523212124/227542123678876556/.-+''(,8870//159762/0+)(((*+))'
@Stanford_t7w_2_T7_No_SapI_1_Linear_9000_93
TCGCGAGCTTCACTTCGCCGATTTGCAGCGTATAGTGTGCCATTGGGCATATAACCTTCTTTAAGCCATCAGTGCGTTCTGTCATAGCCGGAACCTATCTTGTTAATCTTGCGGTTAATGCGGAGTTCACGCTTAAGGCGTTCGATTCGTTGTTTCATTGCGAACCCATCAGGTGTACATACGGTTGCCCCGTTGGACGTGTGGATTGGCATAACGTAGTGCTTCATCATTTGCGTAGTGCCCTTTTGATGATTCCTATGATGATGCAAGCGGTAAAGTAGGAACCTACAGCTACACCTAAAGCCTTCCCAAAGGATGCACCTACAGCTAGACCTAGAGCGGTGAGTAGACCGATAGTAAGCATATACATTACTCCCTCATAAGTAAAGTGATAATCATAAAGGCCACTCGCTAGGAGCGACCTTGAGTCTATCACTCAGCAGATTCTAAAGCTATTGCCTTGTTGTTTTCGTACAGTTCTTTGAGCTGTGCCATTGCGAGTGACCAGTTAAAGCCACAGCGCACCATGTCGCTATAGAAAAGTACAGTTTGAGCGGTCAGACCGTATTGCACGTTGGTAGTAGACATTACTCTTCATCCTCCTCGTACTCCTCGACTTCCTCCAAGTATTCATTGAGCAAGTCTTCTGCGTCTTCCCAGAGGTCAATCGTTAATTGCTCATAAATCTGTGGCTTGCAGTACAGTACGTTGGTTTGGTGTAGGCATCAACCAAGTCTTCGACAACGTCAATCCCATCACTTCCCATTCGCTGAAGAGATCTCGTTGGTGGTGCTGGAGCTCCATCTTGTGGTGGGGCATGTCGATAGTAGGTGACATAATCACAATCACATCATAACCAAATATATCTTTTTGACCTTTGGTTAAGCGTAGTAGAAACATTCTTTGTAAGTCATGTTAGACATAGCCATCTTGTGTTACCTCGTGCAGTTATTAGTGAATATCATAAAGGGCACCTTGCGATACCCTTGAGTTATCCGCTAGTCATGCACTCAAGAGCTATTTACCAGATTGTTAAAGAGCGTCTTAGGTCAGGTTTCGTTAGACCGCATCACCTTTCAGTGTGGTGACTCACTGTCGTTTAATGTGGTACGTGACCGTGTTTCTTCATGTTGTCAACCGTTTTGTTTCACCTTATGTGCCGTGGTGCGCTTAAGTCACCTAGAAGGCACTGTGCACCAGTAACACTGCTAGTGTTACCTAGCGATTTGTATCTTACTGCATGTTACTTCATGTTGTCAATACCTGTTTTTCGTGCGACTTATCAGGCTGTCTACTTATCCGGTTGACCCCGGTGTCGATTGGGATGGCTATTCGCCGTGTCCCTCTCGATGGCTGTAAGTATCCTATAGGTTAGACTTTAAGTCAATACTCTTTTTGATAAATTTTCAATTAATATTTTAAGTCTCTTTAAGTTGTCTCTCCTTATAGTGAGTATTAATAAAGACAATGATTAAAGGTTATCACTTTATGGCTAACAACAAGGCGTCTTTAGGTCTGGTCTTTATGTAGTGTCTTAGGTCTGGTCTTTCTTAGGTCTGGTCTTTATGTTTAAACTTTAAGATAGGCGTTGACTTGATGGGTCTTTAGGTGTAGGCTTTAGGTGTTGGCTTTAGGATGGACGTTAGGAGGTGACTTTAGGAGGAATCTTAGGAGACTGTAACAGATAGGGACACAGAGAGACACTCAAGGTAACACCCAAAGACAAACCCAAGGGTCATCCCCAACCCTCAGGAACCCTGAAGGTCAACCGAAGGTTGACTTTAGGTGATTGGCTGGGCTTTAGGTACCCCCTATGGGGGAACTTTAGGTCCGA
+
@.--%%&&(+)(*,,*02:>>>@G?GHJGJHIJDBBCC@B@?@>;CJJFHFJJIC<;>9=<:7=JJJJIJHFJJ66669:9500013<<=JGHJIEGJDABAA?2223AA>EGJGFJJJHGHJIHGJJJHJJFEEEFEEJEF-,,,GJGFFJJGJHJJFJGGFFEFJFJGJGJJHJGGHJJHJHJJG@H@@777<FCECJJGJIJFJJJIHJJJJJFHJGJJHJGJJJJJJJHHIHIJJGB;.589??EJFJJHJHEAAGJJJJJHHJJHHEJEGJIJJJJJJJFJJGJJIGJHGHHJJGJIJHIHB7<=ADCJJJJJGGGJHDJIJGHDDGJGF6666?<=<620122;<?>BBIHEIHJFJEIJGFJGJJDCCBJJJGHHJDHJJHJJJJJDBABDHJGJJIJIEGFEEFFEEJJJJ<<<=J=55<?HGHGHJJFEFJEFFCB:0@@CIJJEEGEGGHJJIJJFFIJJJEHIEGHJJJJIJJJFJJIJA<62..-.0/04=??4BAABBCCDFDHFEHB@@BCGGDDGCCCDB?>68=@BBA@@?@AAA<;;<@BAFIEABAAB@?@ACBABBC:::7995668A@@;=@;:B;=CCFGIJGD<<;<B974++9=>CBFDCC<>A@@@ACCEC???@CCDEDDC;CAD??>=DEE<;BCCBBDDEF@>>>?A@A@AC)))))))%%%%'$$%'%%$#####$$$$#$%%$#$''))))%%%&%&%$$$$&&&&&&'%&$$#$$$%%%&'&'&&%$$%%&$$%&&&%%%&%%%%%&%%&%$#$%%%%%&&&&%$$$&$$#$##$$$#$$$$'('''&'&%%#$$$###$$$#$$$%$$$$%&&&'%$$$$%$$$&'$$%&(((&%$%(+,2(''$$%'$%$$##$$########$%$#$%$%&-+7:<@CGGJIDFCCDGAA@?CDAC;::;GGJB7<>==?ACFJHDGEGGDGDEJJFGH765337EHJFD@@?AEB>>>@JC@@5002542BBB>DJGIFJJJIIJJJJEFGHIJHEFE@620000678@B<BFHJJFCBCCJGEIC*)))20-,,-9=>=@DCCBCJJFHJIJHDDFEHJJGHGJED>>>@I:997;))(()''*('#$$$%&&'''('(''&89:???@CAAA?<<=>FC@@?9;;;>>5:<>@@?<;9:==A766588:<<3334>><<==A>>====:'&&%&&%%%%%%%475457====<<;<=:99:@A><;;<==>==@?=>=>=<=?@??=<>?>?=><;;;=@;;;=?>55777778=;<=;;<<>@?==;<;:6778;;:;<;=>?@11013----44:;;>==>=<;;9665342355???H?9999==>?::9897888;:;;::;<<;<:99/)88;<===;;<>?BIID@=;:9::8>>)(('5344&%'(1(((+-.0.1D;9889?>>>AJA;:<)?2//+)'(()*)3/55778---?7777<==<=;;>>><<>>IDA=<==>=<;::9885/****/146?@?AA@@?AADBB:/)(((:;;?9?@B>?986+**+35,)*15ABB@B@@AF@A@??@AAC?@AEBCAA===>=999:>??:34>=>@B@?AD@CCBB??>?AAADCBBDDBCECEDDE<=<?A6118::<=?BAA@??@><;7(('()/))*)+.-//<====A><<<;655578<BC<J>88?JJFDEA@B@@BCAA@@BDCEDDHBCAA??=---->?CAA@><:=><;:=;;,*+4*?=AAD4433=>====@===>CAA<9895+'-.91111:<CDA@@CDBB@AC>;;;>DHE@?@@BHEB;2633/001--+)
@Stanford_t7w_2_T7_No_SapI_1_Linear_9000_94
AACGAAGTGGATCATTAAGTTGATAGACAATAATGAAGAAGTCGCCCAGATGATTTGAATGGCTGCGGTATTCTCTTCTCCAATGTCCCTTGCCACCTCTGCCCCGCAAATAACGATCAAAAGATAACCTTAGGTGAAATCCGAGCGATGGACCCACGTAAACCACATCTGAATAAACCTGAGGTAACTCCTACAGATGACCAGCCTTCCGCTGAGACAATCGAAGGTGTCACTAAGCCTTCCCACTACATGCTGTTTGACGACATTGAGGCTATCGAAGTGATTGCTCGTTCAATGACCGTTGAGCAGTTCAAGGGATACTGCTTCGGTAACATCTTAAAGTACAGACTACGTGCTGGTAAGAAGTCAGAGTTAGCGTACTTAGAGAAAGACCTAGCGAAAGCAGACTTCTATAAAGAACTCTTTGAGAAACATAAGGATAAATGTTATGCATAACTTCAAGTCAACCCCACCTGCCGACAGCCTATCTGATGACTTCACATCTTGCTCAGAGTGGTGCCGAAAGATGTCAGAAGAGACATTCGACGATGCGTACATCAAGCTGTATGAACTTTGGAAATCGAGAGGTCAATGACTATGTCAAACGTAAATACAGGTTCACTTAGTGTGGACAATAAGAAGTTTTGGGCTACCGTAGAGTCCTCGGAGCATTCCTTCGAGGTTCCAATCTACGCTGAGACCCTAGACGAAGCTCTGGAGTTAGCCGAATGGCAATACGTTCCGGCTGGCTTTGAGGTTACTCGTGTGCGTCCTTGTGTAG
+
985-+)**+/.(''//////2345BAAEFEJIJJHGAB:8:3+))2=?@FJIJGJJJJJGJJJJJB::-+***:DJ6334J;::AE?>=;<89@AFEFJJJGJJJIJFHJJJIJJDJHIJJJIJIJIJJJHBGFJJGJJJJJJFED;::0----0-5:<;;<GEEFDJJHJJJJJJJJJJJJIJJJJJJJJJIIE@?@BGIFCBABHFBB:=<;>FBCACF>>??JJIJJH@@?AGJIDAB:BA<HGIJJJIJGHDJJJJHJJJGHJJJFJJHIJJJIJHIJJJJJJJIEEJJJJJHJFHJJJFCCEDDDD30//..5753335C@?<<?ACBABEGBCCCGBECCDFHDCB@BBCJFDCA?>CDCFBDBABB@AA@???ABCBEJGJIEEFDCC++,06:=>AD=<<<=CFDC>=AGE@8766840238?@AA>===BAAABCGDBBAABDCDBC@ACBCBBBC@DBDIJEJGFIFEA?>?ACDCCAAACEECEFEHDJJFDCDFJJJJIJBBA@=:>B@<<;?A>>::'%%%)('.426:<::@AABCDB@@@BGGHCCDECFCAAADCADDFCEDB@?-,++30533<;<=@@?BABFDCGJECCBDEDBBBACBJEHDBB=<==GJHGECBABBBDBB@AJF@A@CEACCBA@>>>@CF:JCBBFGJJHGA@3..66:CC?J>>=>DBFCCE?@?CCGFJA@@AAHHJGEJFJJIECFDCIFAAAAFFDEB??>=@?8C@EDFIDDEEJG@???CBCDA>=>CFA>>>@BJDCJJ.)
@Stanford_t7w_2_T7_No_SapI_1_Linear_9000_95
TGCGTGAGTATAGTTAACTGGTAATACGACTCACTAAAGGAGGTACACACCATGATGTACTTAATGCCATTACTCATCGTCATTGTAGGATGCCTTGCGCTCCACTGTAGCGATGATGATATGCCAGATGGTCACGCTTAATACGACTCACTGAAGGAGACACTATATGTTTCGACTTCGTTAAGAACAAAAGCGTTAAGAATTTCACGGTTCGCCGTGCTGACCGTTCAATCGTATGTGCGAGCGAGCGCCGAGCTAAGATACCTCTTATTGGTAACACAGTTCCTTTGGCACCGAGCGTCCACATCATTATCACCCGTGGTGACTTTGAGAAAGCAATAGACAAGAAACGTCCGGTTCTTAGTGTGGCAGTGACCCGCTTCCCGTTCGTCCGTCTGTTATTCAAACGAATCAAGGAGGTGTTCTGATGGGACTGTTAGATGGTGAAGCCTGGGAAAAAGAAAACCCGCCAGTACAAGCAACTGGGTGTATAGCTTGCTTAGAGAAAGATGACCGTTATCCACACACCTGTAACAAAGGAGCTAACGATATGACCGAACGTGAACAAGAGATGATCATTAAGTTGATAGACAATAATGAAGGTCGCCCAGATGATTTGAATGGCTGCGGTATTCTCTGCTCCAATGTCCTTGCCACCTCTGCCCCGCAAATAACGATCAAAAGATAACCTTAGGTGAAATCCGAGCGATGGACCCACGTAAACCACATCTGAATAAACCTGAGGTAACTCCTACAGATGACCAGCCTTCCGCTGAGACAATCGAAGGTGTCACTAAGCCTTCCACTACATGCTGTTTGACGACATTGAGGCTATCGAAGTGATTGCTCGTTCAATGACCGTTGAGCAGTTCAAGGGATACTGCTTCGGTAACATCTTAAAGTACAGACTACGTGCTGGTAAGAAGTCAGAGTTAGGCGTGCTTAGAGAAAGACCTAGCGAAAGCAGACTTCTATAAAGAACTCTTTGAGAAACATAAGGATAAATGTTATGCATAACTTCAAGTCAACCCCACCTGCCGACAGCCTATCTGATGACTTCACATCTTGCTCAGAGTGGTGCCGAAAGATGTGGGAAGAGACATTCGACGATGCGTACATCAAGCTGTATGAACTTTGGAAATCGAGAGGTCAATGACTATGTCAAACGTAAATACAGGTTCACTTAGTGTGGACAATAAGAAGTTTTGGGCTACCGTAGAGTCCTCGGAGCATTCCTTCGAGGTTCCAATCTACGCTGAGACCCTAGACGAAGCTCTGGAGTTAGCCGAATGGCAATACGTTCCGGCTGGCTTTGAGGTTACTCGTGTGCGTCCTTGTGTAGC
+
975440+-31148?FAJJJGJJFJJFI77770..--9=?D=C=77??JJJJGJCCA<1)()(%(*())'())7655;>>>:;:;>C==?@JJGEDJHJJHJGCCJFJJ?>=?HGGJJJJGIJJJIEFHGJJJJIJJHHGADEJJ<;;;@?BA&%%')11(((667<@JBCHJHCCBCC4&&&'-))**->BJHJHJHFGJIIJJJJJJJJGJHGDEGJJIJJIHCC@A=6556GIGFJBDECBB@5446.--*)((/+,>@DFJJGB@@8EJDDJDJIJJFEGJGGGI:<JEJFHDDIHIJIJJHJJJJHGIJHJJJJJIHJJIJIGFIIJFHEFEJJJHJJJJGJIJJJJFGJEJHJJIJJ>>><?:99;::4443;:>=:686/4439;9:DFHEGGD>''''IJJCCDFJIJGFFJFJGH@BCABHAJJJHJJFFGGHJEJGDJJ411466AE9<DHE>BJJJIJFFCDIJIJGFFGFDED<;;;-))+****++,-/22142FJFJGJJJJJHHFHIGJJJJJGJJJFGJHJJJHIGJJIJJHHFJGGHJJIEHFEGJEJIJJGJJJJJJJHJJJJGJHFJEFJJGJE;??EJJFJFECB))):AJIFFGD785//+((((((&&&,26713J:5558B6>=>?2-)*)*,3787???>ABGJFGEHJJID8889BDFFJCEDEGFEJCCHIIHHJFIG=>><??>>??GIJCFA@BBDGFIJGJIFGJJEIJIEFJJJJJJGFGGJJEJJJGJJGJCFHFJCEFDEBFJFJGJFEDFFHEFHJJJG:8778988654.1.:>=>ADHIHFECEEJFDDCCIJHJFHFHHGIJGJHJJFJGGEJEDFEFJHJJJGGEFGEGGJIDCDDCBADJHGH;;;;E?7113>GFEFHIJEGHGHJGJJHJJFGGIHIJJEEEFFEFFJHJIHGDA('%%(-(((((&*&%1.):11166999DEFAA888870114JFFJDJJGJGJFHJJJIJHHFIGFJDJHJJJJJHJIEJEJGJFEDDHEHDFHJJJJHJJJJHJFGHDFHFHJGEHJJEHFIIJJJGJGEDFEIGHJJHEIJGJHHFIDCAEJB@AD89>>EJDJEBDEFBBIEHHDHIFDDGHJGGGGHJEFGHFFICB@GDCDJHHA??@JIJJJJFFEIDDEFEHHJEIJFDBCDFEHJJHHJI::9:>>ADJJIGG@@?@JFJJHJJJHJJHJHJFJGGFECGDGGJFDEFFJJHJEHEE>>JEDCFEHBCEDHFJGEC:6634;>@222<;<<?JHDEGD@@AAEJJJB@BAJGJJJB>==?A7>>FJI8777JJBA@@E?><;>?FEGJCBBABBF?CJ?*%$
@Stanford_t7w_2_T7_No_SapI_1_Linear_9000_96
ATCATTGTCTTTATTAATACAACTCACTATAAGGAGAGACAACTAAAAAAGGAAACTAAAAGATTAATTTAAAATTTATCAAAAAGAGTATTGACTTAAAGTCTAACCTATAGGATACTTACAGCCATCAAGAGGACGCAGAAGAATAGCCATCCCAATCGACACCGGGGTCAACCGGATAAGTAGACAGCCTGATAAGTCGCACGACAGAAAGAAATTGACCGCGCTAAGGCCCGTAAAGAACGTCACGAGGGGCGCTTAGAGGCACGCAGATTCAAACGTCGCAACCGCAAGGCACGTAAAGCACACAAAGCTAAGCGCGAAAGAATGCTTGCTGCGTGGCGATGGGCTGAACGTCAAGAACGGCGTAACCATAAGGTCCTTGTCAGTGCTGCAGAACCAATAACGCTATGCTCTGGGTCAACATGTTCTCTGGGGACTTTAAGGCGCTTGAGGAACGAATCGCGCTGCACTGGCGTAATGCTGACCGGATGGCTATCGCTAATGGTCTTACGCTCAACATTGATAAGCAACTTGACGCAATGTTAATGGGCTGATAGTCTTATCTTACAGGTCATCTGCGGGTGGCCTGAATAGGTACGATTTACTAACTGGAAGAGGCACTAAATGAACACGATTAACATCGTTAAGAACGACTTCTCTGACATCGAACTGGCTGCTATCCCGTTCAACACTCTGGCTGACCATTACGGTGAGCGTTTAGCTCGCGAACAGTTGGCCCTTGAGCATGAGTCTTACGAGATGGGTGAAGCACGCTTCCGCAAGATGTTTGAGCGTCAACTTAAAGCTGGTGAGGTTGCGGATAACGCTGCCGCCAAGCCTCTCATCACTACCCTACTCCCTAAGATGATTGCACGCATCAACGACTGGTTTGAGGAAGTGAAAGCTAAGCGCGGCAAGCGCCCGACAGCCTTCCAGTTCCTGCAAGAAATCAAGCCGGAAGCCGTAGCGTACATCACCATTAAGACCACTCTGGCTTGCCTAACCAGTGCTGACAATACAACCGTTCAGGCTGTAGCAAGCGCAATCGGTCGGGCCATTGAGGACGAGGCTCGCTTCGGTCGTATCCGTGACCTTGAAGCTAAGCACTTCAAGAAAAACGTTGAGGAACAACTCAACAAGCGCGTAGGGCACGTCTACAAGAAAGCATTTATGCAAGTTGTCGAGGCTGACATGCTCTCTAAGGGTCTACTCGGTGGCGAGGCGTGGTCTTCGTGGCATAAGGAAGACTCTATTCATGTAGGAGTACGCTGCATCGAGATGCTCATTGAGTCAACCGGAATGGTTAGCTTACACCGCCAAAATGCTGGCGCGTAGTCAGTAAGAACTGAGACTATCGAACTCGCACCTGAATACGCTGAGGCTATCGCAACCATACAGGTGCGCTGGCTGGCATCTCTCCGATGTTCCAACCTTGCGTAGTTCCTCCTAAGCCGTGGACTGGCATTACTGGTGGTGGCTATTGGGCTAACGGTCGTCGTCCTCTGGCGCTGGTGCGTACTCACAGTAAGAAAGCACTGATGCGCTACGAAGAAGACGTTTACATGCCTGAGGTGTACAAAGCGATTAACATTGCGCAAAACACCGCATGGAAAATCAACAAGAAAGTCCTAGCGGTCGCCAACGTAATCACCAAGTGGAAGCATTGTCCGGTCGAGGACATCCCTGCGATTGAGCGTGAAGAACTCCCGATGAAACCGGAAGACATCGACATGAATCCTGAGGCTCTCACCGCGTGGAAACGTGCTGCCGCTGCTGTGTACCGCAAGGACAAGGCTCGCAAGTCTCGCCGTATCAGCCTTGAGTTCATGCTTGAGCAAGCCAATAAGTTTGCTAACCATAAGGCCATCTGGTTCCCTTACAACATGGACTGGCGCGGTCGTGTTTACGCTGTGTCAATGTTCAACCCGCAAGGTAACGATATGACCAAAGGACTACGCTGGCGAAAGGTAAACCAATCGGTAAGGAAGGTTACTACTGGCTGAAAATCCACGGTGCAAACTGTGCGGGTGTCGATAAGGTTCCGTTCCCTGAGCGCATCAAGTTCATTGAGGAAAACCACGAGAACATCATGGCTTGCGCTAAGTCTCCACTGGAGAACACTTGGTGGGCTGAGCAAGATTCTCCGTTCTGCTTCCTTGCGTTCTGCTTTGAGTACGCTGGGGTACAGCACCACGGCCTGAGCTATAACTGCTCCCTTCCGCTGGCGTTTGACGGGTCTTGCTCTGGCATCCAGCACTTCTCCGCGATGCTCCGAGATGAGGTAGGTGGTCGCGCGGTTAACTTGCTTCCTAGTGAAACCGTTCAGGACATCTACGGGATTGTTGCTAAGAAAGTCAACGAGATTCTACAAGCAGACGCAATCAATGGGACCGATAACGAAGTAGTTACCGTGACCGATGAGAACACTGGTGAAATCTCTGAGAAAGTCAAGCTGGGCACTAAGGCACTGGCTGGTCAATGGCTGGCTTACGGTGTTACTCGCAGTGTGACTAAGCGTTCAGTCATGACGCTGGCTTACGGGTCCAAAGAGTTCGGCTTCCGTCAACAAGTGCTGGAGTACCCATTCAGCCAGCTATTGATTCCGGCAAGGGTCTGATGTTTCACTCAGCCGAATCAGGCTGCTGGATACATGGCTAAGCTGATTTGGGAATCTGTGAGCGTGACGGTGGTAGCTGCGGTTGAAGCAATGAACTGGCTTAAGTCTGCTGCTAAGCTGCTGGCTGCTGAGGTCAAAGATAAGAAGACTGGAGAGATTCTTCGCAAGCGTTGCGCTGTGCATTGGGTAACTCCTGATGGTTTCCCTGTGTGGCAGGAATACAAGAAGCCTATTCAGACGCGCTTGAACCTGATGTTCCTCGGTCAGTTCCGCTTACAGCCTACCATTAACACCAACAAAGATAGCGAGATTGATGTCACACAAACAGGAGTCTGGTATCGCTCCTAACTTTGTACACAGCCAAGACGGTAGCCACCTTCGTAAGACTGTAGTGCTGGGCGCACGAGAAGTACGGAATCGAATCTTTTGCACTGATTCACGACTCCTTCGGTACCATTCCGGCTGACGCTGCGAACCTGTTCAAAGCAGTGCGCGAAACTATGGTTGACACATATGAGTCTTGTGATGTACTGGCTGATTTCTACGACCAGTTCGCTGACCAGTTGCACGAGTCTCAATTGGACAAAATGCCAGCACTTCCGGCTAAAGGTAACTTGAACCTCCGTGACATCTTAGAGTCGGACTTCGCGTTCGCGTAACGCCAAATCAATACGACTCACTATAGAGGGACAAACTCAAGGTCATTCGCAAGAGTGGCCTTTATGATTGACCTTCTTCCGGTTAATACGACTCACTATAGGAGAACCTTAAGGTTTAACTTTAAGACCCTTAAGTGTTAATTAGAGATTTAAATTAAAGAATTACTAAGAGAGACTAAGTATACAGCTTCGAAAAGATGACCAAACGTTCTAACCGTAATGCTCGTGACTTCGAGGCAACCAAAGGTCGCAAGTTGAATAAGACTAAGCGTGACCGCTCTCACAAGCGTAGCTGGGAGGGTCAGTAAGATGGGACGTTTATATAGTGGTAATCTGGCAGAGTTCAGGCAGCAACAAACAAGCTGTTCCAGTTAGACTTAGCGGTCATTTCTGATGACTGGTATGATGCCTATACAAGAAAAGATTGCATACGGTTACGTATTGAGGACAGGAGTGGAAACCTGATTGATACTAGCACCTTCTACCACCACGACGAGGACGTTCTGTTCAATATGTGTACTGATTGGTTGAACCATATGTATGACCAGTTGAAGGACTGGAAGTAATACGACTCAGTATCGGACAATGCTTAAGGTCGCTCTCTAGGAGTGGCCTTAGTCATTTAACCAATAGGAGATAAACATTATGATGAACATTAAGACTAACCCGTTTAAAGCCGTGTCTTTCGTAGAGTCTGCCATTAAGAAGGCTCTGGATAACGCTGGGTATCTTATCGCTGAAATCAAGTACGATGGTGTACGCGGGAACATCTGCGTAGACAATACTGCTAACAGTTACTGGCTCTCTCGTGTATCTAAAACGATTCCGGCACTGGAGCACTTAAACGGGTTTGATGTTCGCTGGAAGCGTCTACTGAACGATGACCATTTCTCTTCTACAAAGATGGCTTTATGCTTGATGGGGAACTCATGGTCAAGGGCGTAGACTTTAACACAGGGTCCGGCCTACTGCGTACCAAATGGACTGACACGAAGAACCAAGAGTTCCATGAAGAGTTATTCGTTGAACCAATCCGTAAGAAAGATAAAGTTCCCTTTTAAGCTGCACACTGGACACCTTCACATAAAACTGTACGCTATCCTCCCGCTGCACATCGTGGAGTCTGGAGAAGACTGTGATGTCATGACGTTGCTCATGCAGGAACACGTTAAGAACATGCTGCCTCTGCTACAGGAATACTTCCCTGAAATCGAATGGCAAGCGGCTGAATCTTACGAGGTCTACGATATGGTAGAACTACAGCAACTGTACGAGCAGAAGCGAGCAGAAGGCCATGAGGGTCTCATTGTGAAAGACCCGATGTGTATCTATAAGCGCGGTAAGAAATCTGGCTGGTGGAAAATGAAACCTGAGAACGAAGCTGACGGTATCATTCAGGGTCTGGTATGGGGTACAAAAGGTCTGGCTAATGAAGGTAAAGTGATTGGTTTTGAGGTGCTTCTTGAGAGTGGTCGTTTAGTTAACGCCACGAATATCTCTCGCGCCTTAATGGATGAGTTCACTGAGACAGTAAAAGAGGCCACCCTAAGTCAATGGGGATTCTTTAGCCCATACGGTATTGGCGACAACGATGCTTGTACTATTAACCCTTACGATGGCTGGGCGTGTCAAATTAGCTACATGGAGGAAACACCTGATGGCTCTTTGCGGCACCCATCGTTCGTAATGTTCCGTGGCACCGAGGACAACCCTCAAGAGAAAATGTAATCACACTGGCTGACCTTTTGGGTGGGCCTTTCTGCGTTTATAAGGAGACACTTTATGTTTAAGAAGGTTGGTAAATTCCTTGCGGCTTTGGCAGCTATCCTGACGCTTGCGTATATTCTTTGCGGTATACCCTCAAGTAGCACTAGTAGTAGTTGGCGCTTGTTACTTAGCGGCAGTGTGTGCTTGCGTGTGGAGTATAGTTAACTGGTAATACGACTCACTAAAGGAGGTACACACCATGATGTACTTAATGCCATTACTCATCGTCATTGTAGGATGCCTTGCGCTCCACTGTAGCGATGATGATATGCCAGATGGTCACGCTTAATACGACTCACTAAAGGAGACACTATATGTTTCGACTTCATTACCAACAAAAGCGTTAAGAATTTCACGGTTCGCCGTGCTGACCGTTCAATCGTATGTGCGAGCGAGCGCCGAGCTAAGATACCTCTTATTGGTAACACAGTTCCTTTGGCACCGAGCGTCCACATCATTATCACCCGTGGTGACTTTCGAGAAAGCAATCGACAAAGAAACGTCCGGTTCTTAGTGTGGCAGTGACCCGCTTCCCGTTCGTCCGTCTGTTACTCAAACGAATCAAGGAGGTGTTCTGATGGGACTGTTAGATGGTGAAGCCTGGGAAAAAAAGAAACCCGCAGTACAAGCAACTGGGTGTATAGCTTGCTTAGAGAAAGATGACCGTTATCCACACACCTGTAACAAAGGAGCTAACGATATGACCAAACATGAACAAGAGATGATCATTAAGTTGATAGACGATAATGAAGGTCGCCCAGATGATTTGAATGGCTGCGGTATTCTATTTCTGCTCCAATGTCCCTTGCCACCTCTGCCCCGCAAATAACGATCAAAAGATAACCTTAGGTGAAATCCGAGCGATGGACCCACGTAAACCACATCTGAATAAACCTGAGGTAACTCCTACAGATGACCAGCCTTCCGCTGAGACAATCGAAGGTGTCACTAAGCCTTCCCACTACATGCTGTTTGACGACATTGAGGCTATCGAAGTGATTGCTCGTTCAATGACCGTTGAGCAGTTCAAGGGATACTGCTTCGGTAACATCTTAAAGTACAGACTACGTGCTGGTAAGAAGTCAGAGTTAGCGTACTTAGAGAAAGACCTAGCGAAAGCAGACTTCTATAAAGAACTCTTTGAGAAACATAAGGATAAATGTTATGCATAACTTCAAGTCAACCCCACCTGCCGACAGCCTATCTGATGACTTCACATCTTGCTCAGAGTGGTGCCGAAAGATGTGGGAAGAGACATTCGACGATGCGTACATCAAGCTGTATGAACTTTGGAAATAGAGAGGTCAATGACTATGTCAAACGTAAATACAGGTTCACTTAGTGTGGACAATAAGAAGTTTTGGGCTACCATAGTCCTCGGAGCATTCCTTCGAGGTTCCAATCTACGCTGAGACCCTAGACGAAGCTCTGGAGTTAGCCGAATGGCAATACGTTCCGGCTGGCTTTGAGGTTACTCGTGTGCGTCCTTGTGTAGC
+
''*?@BIJGJJJJFJGJJJJBCABCDGGGJJJGFJJFJGC''')))//0))''*+'(&'-HIGHA@@@C?---AAACBD@?CEJJJIJJIJJIJJJJJJJJHDF4445HCCBCCAE:43338;;??EC-*)(*--&%$$$$%''')&'''(*<<>>22221///?<.@AFJD9889CGFIFJDJJJIJGIGJGIJJJFJJGFEJIDFEJGDHJGGJJJJJJJIJEJHJIIFJJJJCHCHJJFHHGJGFJJJJJJJJFFHFHJJHJJJGCBDDJFFEEJJJJJGCEJJFJIIHC@?@>BBCGJJJFFJJJJJIJJGGCGJEJ<<BFGJJGHJGJJJHGGJJJJJIJHGFJIJHEJGFECCFCFECGEJJJFDCEA@&%$'*'&&&&'/''''%%%))),2012445<=>BCFJJGEEGCCJFJJJJJJFID>?)(()8GD><@B8GEGJJJFDCCEJFJJCCCCIEEJJJJIJFJJJJIJGHJIJJ@?AA000DHJIJJGGEDEJEHJJEJJHJJGIJ>JHHJJDBBBJJJIGHFBDDFGGHIJIJGGJJJJIIIJJJIJJJIGJJJJJJJJJGJJJHJIJJJJJJJHGEHJBEGGICEDFEDEFFJJEEFFJIJJHHJFCFGGJJFGJJDFEDJH?>?AB@?;;33++,,ADEDCFDEGAJJHJHJHEEBA@@BJEJJJFDDE=>*('')((()9:9<BJJJJJJJHJ=7EEDFJJJJJJJJJJFJHEH????CC<)'''@JJJCDIHJJFDECFFEDC=CDA@DABJFJJJJIHBCEBIHJGJJHJGJJHFDIJJJHJJJIFJFEJJJIIJHJDDCBCGGJJJJHIF<=<=JHJFJFFHEGA42-29ACEIJJJIFEFFIFGHEJIJJJIFJHJJFHJFIJJFJJJHEJGJJJJDGEEJFJJFGJHJB;77433<;=FGJJ<<<>>JJFEEFDD>@EIHHDF@EBBBCIIJGJGJJJJJJJJJJJJF=<<;=FIJI@>>>>C<59;JDHGJJEJHJHGJHJJJIIJJIJJJHIJJJJJJJJJJIJJJJJJFJJJJJJHIJIHJJJJJJHJHJIEEF?JJJJJEJJHJDBBBJHEFJJJFJIIJJDJFJJJGJJJJJJFJIJJJJJIJJJJHIJFFIB?>HIJJIGIHJJJGHJJJGEJGIGJGHJFJE@@@A8777:;//.-,)))+222BCBDFHHEFFJJHDDCBJGJJJJJJJJJA@JJIJIGJJJJHHJGBABGHIJHJJJJFJGJJJGHJJJGJJJJHFFHIIJFHJJJHJC9:JJFEJJJJHGJJJJJIIGHJJJJGJHC@.../5@EABCCHHIEJEFCJFDDJEFHJJJJJJIJJJJHJI7;60,'*+++%$%%%%%(*'(&(('()**00;;98323263233FFJJIJJGJIJIGGJ:65568:/620''44:;;;;DGHJDAB?D:88JA?FIEFJJGE=>HGJJFEDEGHGHA>:))(*-*9>7>?CGIJJJGJJJIGFIJJJIHHGHIGJJDDDEHEGJFEIFJGECBDCJJJJFJJGFJHJJJJJFEJGFJ@@@BJ:9@JGJJF>>??JJJFJ?<9999-435>?DHFIGIJJJJJJJJJJJJJGAGJHJJHJFHJJIJJJJJGGHJJJGFC==EEGHHJHFJ1&&&&*&&4>DFBA@33EEGJIFFJHHJJGDCCFJJIHIGFJIJJJAA?BCAJJJJJJJJJIJIJJJJJJJG@@?@JJJEFFDDJJGE?=1000EEBDFJJDFCCJJIJJJJJJHFI@@?=AEFJHJJHJJJJJJJHJIIIGHJJJIJJJIJJJIJJJGHJJJJJGHFEEGGJH444>>D@;79?CHDIJHFJJJIJIJIJJJHJIJJIJJJHJIJJGJJJHHGIJJJFHJIFIJJFJFJGFJJIJGFHJGGJIJGHHJF0:1))334@CCFIJJJJJJJJGGJJJGHJIHJJGIJFJJGJJJJIJ1///1B>EEEFHJGJHGEIIIJJJHJJHE;;95('-0<?@JJGFGJIFJIHJHBA@:6668FEHGJJGJEB+)))GA@@ABECGJGHIJJFJHJFDEGFJGGJG@A@@ID>==>BB@AEJJJCBDDIGFFFGGGJIJJFJECJIDJJFHJJJJJJGHJJIJIJJHIHJHJJJJJGJJIGHJJJHJJJJJJJJGJJJJJHJID=DGIFDBJ>==>FDJGJJHJJGJHGIJIJJJGJJJEJGDHFJHI63;9::;;JJJJEB?FF@>545110)++,5:I889BHFBBDJHJJJJHHEE;8.CEEJJJDHGHFJBBFGIDCFJFHHFFEHHIHJJJHECDAECDDJIJGJHJHGDDGEHHEFIJCFEFJJJJJJIJGGFFHFJJHIJEDEDBGHGFJJJJJJJFJIEJJJJJJJJJJHFIFJJCGDEJGIJHJJFJJJIGJJHJJIJJJJJJJGIJJJJFIGFHDDFEHJIJJGJJJFJJGFJJJJHFJGHJJJHJJJJJJGGJHIBDCDJJIGEEEDH46338>JJFBACCCEECDGJ>>=;7997???BDCJ@@@;::;FIJHHIJHJJJ@@ABB/...<>E::::JD@FE?>HJJJJHIJJJIJHHJJJJIIJJJIJ99:EGHJJJHFJJJ@>>?GEEH:GB<<<=<;<333.,('&&'*-'788@CCFJJJIHIGJFFB>@HDCEDDFJJJJJJJIG=.*56IJDDEFDCDJJFHEFGHJHIJJJJJFJJJJHJHEDFABA@7/33?=<7889HJHJJGHJJIIJJIJJIFIGJJJJJJJHJJJHJJIJJIJJFJJJJFGIJJJJGJJJHJGHJGIIJJGJIGFJEJ@:/./7B@?D>BB<;:;;>@JJJJFEJGJIJHHJJIJJJIGJFJJJJJJJJJIHFHJEJIJHJJJJJGHDEEH>HFJJIJGJJJJIJJJIGJFGJJJGJEJHGD@@>CAJJH<<<<AA@@=<....ADFJJIJIFJJJHGEGDEFECCJJEHAAAAHIGJJFEGDJGJJJDB>>>>AB<.*))(&((4J;9B9GDHDGFHJFFEFHJJFGGIJJJJFFJFFJJHGEGFFA?<=;,,,')))(((+,&%%%&&(./00-,-+*(((9<....5577FE???:99AA>>=>AEJHHIIGJJJGHJH@>><733++4:8;AB<CJFGDC@=>CFFGIHJGIHCBCCHJEJC;::BJE=<<=@AJ5222AJ>=>>EEEEIEJDIGF=<<<@FIIFHJJHJEJFJJJJHJJGHFFJJFFEGJJJIGJGGACJJGJGGEE66(())20--:;@=<==??>CC??<49569;97=4<>?@A@ADC<;;;@EDDEGJFFBBABCECGEE=>CEFEABAAFEDABA@BDBCCABBBCFC<<<DJGEGA@??@BFGB??=('(598197795989DHIGGDCEECCCDCAAADCFFDIHGD0001AEBCHGIEA=B:B?CCCEB?=>>@BA@ABC8754894146757ACCCDA=>>?JCJJJJHHJFAAFFFDECCFFFGJJFDFJJJGFJDHEEIJJGHCBCF??JJJ+-0+)),.-&%#%%&()((49FGECABEDBGEGHDDFJIHJCBBCBFEDJHECDFJJJJEFEFIGFJEEJHIJJJCCCCDEB?AA>>;;;;>>788EGIEDFEEFAJDBDDFHJFFFGJJ<<=J@;883(((,5000,*21,++)/120610238@<=>66/..**%$$&'*--..226=@??DBEFBBDGEJCD;;;<>@BA85446?BBCJIFE6666CFFGGHFJIFFDEFFGIFGFCFCEGJFHFGFBEEFJEHBDDCEB???ADBDFIEG?>>=DBAACDDCCJEFJGHIEEDEEJFFEHDFHIHEEJJJFHHGDCECCFCACADEHFEFEIEFFGFJGGDEECIJDA@A@ACBCDDEDDEEEDEFDGGJJGHGGDEFFJEJHDECCEB><=>BJJFDDC+&&&7;>CEEAAADAFGH???98=923?ACA878@EIABCAFCD?;844667777=BBBACEG>>>@DHEG::::?<;9:HHFDIEFFHCEDBFDIGJD>>=4/,-.476))4577667@??ACDCJCBEAB=;:776/.-'&&(,.-++,,,++32569>HJGJFIIHBBBBEJJJFFFCDFBCBDIFFEDECCDDGEGJGECEEEGEJJJEEHCCIBFGGFEIJJJIDEEEHJGICFJGHCACBIDACD@ABAFFIFFDGFEEFB<;;<EGEFDJB7/...144CAA=<>>442)(()*--**)'&&&$%&&'.-77777666543234@<BBCEIGGJGJHJFEFFDEDHFGHJIJEIIJJD><;9941782J22IEFIICBABJGFEDEGGEHHIEFEEHDFECDCEJECJCCBAIECCEFEEDEBIECBAEDEGHJJ><<>>A=:A==?><4433<?EDBJCHDDFEB@H>;A@E@@>@BDFDJHJGFFFDFFBBDEDDFEDFDFJJFDCDBDA@@@CDAA>?@BCCJGJHECGEGCCDFGJJDDCBB@B@=<?@BJDCCAACA?>>?BJHA@@@;;D@@?@E<;<;EBC@???BEJDEE=EEIJFEFECCCECB@BCDGJFEDIFJH@A@@CBBBEDD@A@A>===@@@>@::;BFEF@A<<==B?A@:9::9E9866A@BCBCCB><;<>EEEFFD=;<=>=<<<><AB@@@?A@@>:8865456:@BDCECB@@ACFJBCBBDDFCCCDBEA>?@CAABA?=>>?FDECCD?>CCFE21182675777:<=??ABBBDB?>>=>>?@EEBDCCGEECDA>?>=>A@AAABDDCDDEHEDDC@?@@@??@?AABEEEBABABCGJGEECCDDBEFEJHFE@C?@CHBD<<<=77778GE@@@BE??>?FCCCCJF<;>?AC634>?@AGCCBCJFFIFDA@AB<<;89:HJJJHFJFJJJJFEEDE;;:<GGHJJJJJA?;;ABGJIJJHJJFIIJJJIJJJJJJDJJJJJIGHJIIJIGIJJJIJEFHGHJJHJGJJJGJDD>..JEJDDDHIJJJGJGJIEIJHCC@BBBFJGJJJEEHGJ@@AHJJIGEGGJDECCCJIJJJIIJJIHJGDEBGJFCC?>?CHJGDFIJJJJJJGJFFFG8546?52449----5+***..@IJEBEJJGEJ@>=<=;9ADFCHJFJEHFJJJJIJJJJJJGGJFJGJ@FG?@@?JJFHEJJEJIIJJEDECCAACBEIGFIBCCJHIJDDFJ<J7)(*))6DGIJJGHIIJFDJJIJJJJJJGIHHHJJEGJJGFIEJCB76+))4)8@@DFIGJJJJJGB?>>?IHJJJJIIGJIFDIFFJJGGJJ-,,/F?>;8667??@ADCHJFEJJHJJJHHJJJJIJJBCCBJGJJFJJF?=<767::@>6768<//3@GEJDEJCHJEHJJJHJJF@@?@JJIJJGJJGJIIJHJJJJHJJJGDDJECCEGJJJFGDGHJDDCFJIJJJJJJIJIJIHHJDA@@BA96/-.7)'',07@GIGFJEJJIJIJJJGJHHCCB87787888966...;==JGGFEEFJJGJGDFJJJJJHGEF;:8551'&&('&'(328:AEDHJEGFIJJIJJJIGJJJHJJEJGJIJGGJHIHGHJJJJJGHGJJ8778A@<54438*'''58:DE***'%%('()*/05AGJFJIGGJGJJ=<=<@J@>4444ACAA>ABFGDC<CBA@BBJIEJEJHIBA@ABJJJDJGJIEFIFJJHHFJ<FICBFBJJJGIGGI65555DAEGIGFJJ>>CJFBCA?43((1,10((&&40/*))4===>IGEDDEEBBABBDCFEEHJEJJFGFA@;>BCDJGEJHEEIGJJCDHCAA@EHJGGECEFCJJC*))(//1;;...16666BACBBAJEDCEEDEDF:-')($$'&&%&$%&&''%''%)('()355@FFFFGDFEEFFHFFJJG;::9:922,++++-..22C:;<GECDEDEDDJHFIJGJFIHJIDCDDJGHFF4445JJFGJDEBDECBD;<=GGDEABBB@ABA?@AAIDEDEBEB???@FDJJFHDGJJEECCBDEGGDFGEDECJIJJGGHJFGEFDIHJJHGFDDAAA2112?0//0666:FEEHECH@?>?DHC@>D?3EDGEDCBFGHFC<;;;ABACD@?>?AABACACA@BEEFGDFFJEBCCE====HFJEAB5458@=554779<;===1001EGE????BAABAABBBBBCCFCJDDBBB?@BBJJFDECCEHEDDJIECABBBEACDABC;,,1-<;:8//0=>>;;;BJCB<==>?>>==544DBDBDCCJGBCCFJJJDA@>>A@BBBEIFFDCBDDB?A@ACECBBBAAABCBEEEBADDF?<;;=BDEDBB@ABDBABCFJIHJC@@@ADJFHCCECABDDCC=:99>EEC?<0033:;4000339:;?>>>?AA@>>?A@A@@AABFAA?>>>AAC>8919:3,,,,J>?CDFEEGECBACBCCCDJGCD54433.*),-;89>@?8778AJEAA777:B>EJCAADH:::DF@/.('&&'.2;99??BEEEEEFJIECFGBEDCFCBAAFCBDE?<<;GCIHD?<==@HEFJFEB=*(($$%%%&%019EIHDD@???@C<I@JFJHHHJDD:::9;=<<<42236@>>@=?;C<>>>2*&
@Stanford_t7w_2_T7_No_SapI_1_Linear_9000_97
ACGGATGCTGTAGTAACATAACGGATGTTTTCTTTCAGCATTTCGTAAGCGTAGTCGAGAAAACGTTGTTGTAAGTCATGTTAGACATAGCCATCTTGTGTTACCTCGTGCAGTTATTAGTGAATATCATAAAGGGCACCTTGCGATACCCTAAGAGTTATCCGCTAGTCATGCACTCAAGAGCTATTTACCAGATTGTTAAAGAGCGTCTTAGGTCAGGTTTCGTTAGACCGCATCACCTTTCAGTGTGGTGACTCACTGTCGTTTCATGTGGTACATCGTACCGTGTTTACTTCATGTTGTCAACCGTTTTGTTTCACCTTATGTGCCGTGGTGCGCTTAAGTCACCTAGAAGGCACTGTGCGCCCGGTTGACGCTGCTAGTGTTACCTAGCGATTTGTATCTTACTGCATGTTACTTCATGTTGTCAATACCTGTTTTTCGTGCGACTTATCAGGCTGTCTACTTATCCGGTTGACCCCGGTGTCGATTGGGATGGCTATTCGCCGTGTCCCTCTCGATGGCTGTAAGTATCCTATAGGTTAGACTTTAAGTCAATACTCTTTTTGATAAATTTTAAATTAATCTTTTAAGTCTCTTTAAGTTGTCTCTCCTTATAGTGAGTTGTATTAATAAAGACAATGATTAAAGGTTATCACTTTATGGCTAACAACAAGGCGTCTTTAGGTCTGGTCTTTATGTAGTGTCTTTAGGTCTGGTCTTTAGGTCTGGTCTTTATGTTTAAACTTTAAGATAGGCGTTGACTTGATGGGTCTTTAGGTGTAGGCTTTAGGTGTTGGCTTTAGGATGGACGTTAGGAGGTGACTTTAGGAGGATACTTTAGGAGACTGTAACAGATAGGGACACAGAGAGACACTCAAGGTAACACCCAAAGACAAACCCAAGGGTCATCCCCAACCCTTCAGGGAACCCTCAAGGTCAACCGAAGGTTGACTTTAGGTGATTGGCTGGGCTTTAGGTACCCCCTATGGGGGAACTTTAGGTGCAA
+
;;8999>.+*-(%%))+*)()*78;IGJEJJ79:B7FJGJHJJJJGHJDD++&&(%&%%+07EB@ABBJJHJJJIGHJGJJJJJJJHGIEJHJJEFEEIJJF??=;3344JFIFHGJH??>..-,1C)()8:BEHJG><<=BAD??@;;::9*'''(,-,-0FFHG<;;;:?DGJJJJFJJJJIJHHJJHJJJJIJHHJJJJJJJIEHHHJJHJJJJJJJHJJJIJHGJJJFJJJIJJFIJGB88668JJJGBBAA?=>=>C>666B2??GFEGJJFFGJHJJGJHGGJJIIEIHJJJFGJGJBADHHGJIFHH<9D=FJIFJHEHHJIJJFHGJHEJJJIEIEGJ7777:6554CFJHFFJJJGHHFEIGJHJIJJJJJF@@DFJJ@EGEJJJHHGJJJJJJIJJJJFJJFJGF11022344424313200/025943122-&&&'(&&&'&.///113454401120///..-./....5...241.../3355344551000//--..1446858/++,.2576420/0//0022100022222235972111222010235>?=710//1348;95233111125<=8432247:7:43112333368:557310/0112112121234332221121221000122211112245595433532212232011/,,,.56532223552112:632000034344:8433346653345432334554345;5322345211127554310010+++-354452322343348643351///34497656633346668754411121,++-45663232311.)**++-,---.13034522225200042210125644840.JJ6232432224521014589976334346557877543321114;8545597-''(575556885434444351,,,-41222543646676321135679744476542///18771123567653422.--/*+)(
@Stanford_t7w_2_T7_No_SapI_1_Linear_9000_98
GCATGAGTCTTACGAGATGAGCCAAGCACGCTTCCGCAAGTGTTTTGGAGCCGTCAACTTAAAGCTGGTGAGGTTGCGGATAACGCTGCCACAAGCCTCTCATCGCTCTGCTCCCTAAGATGATTGCACGCATCAACAACTGGTTTGAGGAAGTGAAAGCTAAGCGCGGCAAGCGCCCGACAGCCTTCCAGTTCCTGCAAGAAATCAAGCCGGAAGCCGTAGCGTACATCACCATTAAGACCACTCTGGCTTGCCTAACCAGTGCTGACAATACAACCGTTCAGGCTGTAGCAAGCGCAATCGGTCGGGCCATTGAGGACGAGGCTCGCTTCGGTCGTATCCGTGACCTTGAAGCTAAGCACTTCAAGAAAAACGTTGAGGAACAACTCAACAAGCGCGTAGGGCACGTCTACAAGAAAGCATTTATGCAAGTTGTCGAGGCTGACATGCTCTCTAAGGGTCTACTCGGTGGCGAGGCGTGGTCTTCGTGGCGTAGAGGAAGCTCTCTCATTGTAGGAGTACGCTGCATCGAGATGCTCATTGGTGCCGAACCAGAAATGGTTAGCTTACACCGCCAAAATGCTGGCGTAGTAGGTCAAGACTCTGAGACTATCGAACTCGCGCCTGAATAAGCCGAGGCTATCGCAACCCGTGCAGGTGCGCTGGCTGGCATCTCTCCGATGTTTCAGGACGCTGCAGGTCGTTCCTCCTAAGCCGTGGACTGGCATTACTGGTGGTGGCTATTGGGCTAACGGTCGTCGTCCTCTGGCGCTGGTGCGTACTCACAGTAAGAAAGCACTGATGCGCTACAAGACGTTTACATGCCTGAGGTGTACAAAGCGATTAACATTGCGCAAAACACCGCATGGAAAATCAACAAGAAAGTCCTAGCGGTCGCCAACGTAATCACCAAGTGGAAGCATTGTCCGGTCGAGGACATCCCTGCGATTGAGCATGAAGAACTCCCGATGAAACCGGAAGACATCGACATGAATCCTGAGGCTCTCACCGCGTGGAAACGTGCTGCCGCTGCTGTGTACCGCAAGGACAAGGCTCGCAAGTCTCGCCGTATCAGCCTTGAGTTCATGCTTGAGCAAGCCAATAAGTTTGCTAACCATAAGGCCATATCGTTCCTTTACAACATGGACTGGCGCGGTCGTGTTTACGCTGTGTCAATGTTCAACCCGCAAGGTAACGATATGACCAAAGGACTGCTTACGCTGGCGAAAGGTAAACCAATCGGTAAGGAAGGTTACTACTGGCTGAAAATCCACGGTGCAAACTGTGCGGGTGTCGATAAGGTTCCGTTCCCTGAGCGCATCAAGTTCATTGAGGAAAACCACGAGAACATCATGGCTTGCGCTAAGTCTCCACTGGAGAACACTTGGTGGGCTGAGCAAGATTCTCCGTTCTGCTTCCTTGCGTTCTGCTTTGAGTACGCTGGGGTACAGCACCACGGCCTGAGCTATAACTGCTCCCTTCCGCTGGCGTTTGACGGGTCTTGCTCTGGCATCCAGCACTTCTCCAGCGATGCTCCGAGATGAGGTAGGTGGTCGCGCGGTTAACTTGCTTCCTAGTGAAACCGTTCAGGACATCTACGGGATTGTTGCTAAGAAAGTCAACGAGATTCTACAAGCAGACGCAATCAATGGGACCGATAACGAAGTAGTTACCGTGACCGATGAGAACACTGGTGAAATCTCTGAGAAAGTCAAGCTGGGCACTAAGGCACTGGCTGGTCAATGGCTGGCTTACGGTGTTACTCGCAGTGTGACTAAGCGTTCAGTCATGACGCTGGCTTACAGTACAAAGAGTTCGGCTTCCGTCAACAAGTGCTGGAAGATACCATTCAGCCAGCTATTGATTCCGGCAAGGGTCTGATGTTCACTCAGCCGAATCAGGCTGCTGGATACATGGCTAAGCTGATTTGGGAATCTGTGAGCGTGACGGTGGTAGCTGCGGTTGAAGCAATGAACTGGCTTAAGTCTGCTGCTAAGCTGCTGGCTGCTGAGGTCAAAGATAAGAAGACTGGAGAGATTCTCGCAAGCGTTGCGCTGTGCATTGGGTAACTCCTGATGGTTTCCCTGTGTGGCAGGAATACAAGAAGCCTATTCAGACGCGCTTGAACCTGATGTTCCTCGGTCAGTTCCGCTTACAGCCTACCATTAACACCAACAAAGATAGCGAGATTGATGCACACAAACAGGAGTCTGGTATCGCTCCTAACTTTGTACACAGCCCAAGACGGTAGCCACCTTCGTAAGACTGTAGTGTGGGCACGCAGAAGTCGATCGAATCTTTTGCACTGATTCACGACTCCTTCGGTACCATTCCGGCTGACGCTGCGAACCTGTTCAAAGCAGTGCGCGAAACTATGGTTGACACATATGAGTCTTGTGATGTACTGGCTGATTTCTACGACCAGTTCGCTGACCAGTTGCACGAGTCTCAATTGGACAAAATGCCAGCACTTCCGGCTAAAGGTAACTTGAACCTCCGTGACATCTTAGAGTCGGACTTCGCGTTCGCGTAACGCCAAATCAATACGACTCACTATAGAGGGACAAACTCAAGGTCATTCGCAAGAGTGGCCTTTATGATTGACCCTCTTCCGGTTAATACGACTCACTATAGGAGAACCTTAAGGTTTAACTTTAAGACCCTTAAGTGTTAATTAGAGATTTAAATTAAAGAATTACTAAGAGAGGACTTTAAGTATGCGTAACTTCGAAAAGATGACCAAACGTTCTAACCGTAATGCTCGTGACTTCGAGGCAACCAAAGGTCGCAAGTTGAATAAGACTAAGCGTGACCGCTCTCACAAGCGTAGCTGGGAGGGTCAGTAAGATGGGACGTTTATATAGTGGTAATCTGGCAGCATTCAAGGCAGCAACAAACAAGCTGTTCCAGTTTGAGCTTAGCGGTCATTTATGATGACTGGTATGATGCCTATACAAGAAAAGATTGCATACGGTTACGTATTGAGGACAGGAGTGGAAACCTGATTGATACTAGCACCTTCTACCACCACGACGAGGACGTTCTGTTCAATATGTGTACTGATTGGTTGAACCATATGTATGACCAGTTGAAGGACTGGAAGTAATACGACTCAGTATAGGGACAATGCTTAAGGTCGCTCTCTAGGAGTGGCCTTAGTCATTTAACCAATAGGAGATAAACATTATGATGAACATTAAGACTAACCCGTTTAAAGCCGTGTCTTTCGTAGAGTCTGCCATTAAGAAGGCTCTGGATAACGCTGGGTATCTTATCGCTTGAAATCAAGTACGATGGTGTACGCGGGAACATCTGCGTAGACAATACTGCTAACAGTTACTGGCTCTCTCGTGTATCTAAAACGATTCCGGCACTGGGACGCTAAACGGGACTTTGATGCTCGCTGGAAGCGTCTACTGAACGATGACCGTTGCTTCTACAAAGATGGCTTTATGCTTGATGGGGAACTCATGGTCAAGGCGGTTAACTTTGACGCAGGGTCCGGCCTACTGCGTACCAAATGGACTGACACGAAGAACCAAGAGTTCCATGAAGAGTTATTCGTTGAACCAATCCGTAAGAAAGATAAAGTTCCCTTTAAGCTGCACACTGGACACCTTCACATAAAACTGTACGCTATCCTCCCGCTGCACATCGTGGAGTCTGGAGAAGACTGTGATGTCATGACGTTGCTCATGCAGGAACACGTTAAGAACATGCTGCCTCTGCTACAGGAATACTTCCCTGAAATCGAATGGCAAGCGGCTGAATCTTACGAGGTCTACGATATGGTAGAACTACAGCAACTGTACGAGCAGAAGCGAGCAGAAGGCCATGAGGGTCTCATTGTGAAAGACCCGATGTGTATCTATAAGCGCGGTAAGAAATCTGGCTGGTGGAAAATGAAACCTGAGAACGAAGCTGACGGTATCATTCAGGGTCTGGTATGGGGTACAAAAGGTCTGGCTAATGAAGGTAAAGTGATTGGTTTTGAGGTGCTTCTTGAGAGTGGTGCGTTTAGTTAACGCCACGAATATCTCTCGCGCCTTAATGGATGAGTTCACTGAGACAGTAAAAGAGGCCACCCTAAGTCAATGGGGATTCTTTAGCCCATACGGTATTGGCGACAACGATGCTTGTACTATTAACCCTTACGATGGCTGGGCGTGTCAAATTAGCTACATGGAGGAAACACCTGATGGCTCTTTGCGGCACCCATCGTTCGTAATGTTCCGTGGCACCGAGGACAACCCTAGAGAAAATGTAATCACACTGGCTCACCTTCAGGTAGGCCTTTCTGCGTTTATAAGGAGACACTTTATGTTTAAGAAGGTTGGTAAATTCCTTGCGGCTTTGGCAGCTATCCTGACGCTTGCGTATATTCTTGCGGTATACCCTCAAGTAGCACTAGTAGTAGTTGGCGCTTGTTACTTAGCGGCAGTGTGTGCTTGCGTGTGGAGTATAAGTTAACTGGTAATACGACTCACTAAAGGAGGTACACACCATGATGTACTTAATGCCATTACTCATCGTCATTGTAGGATGCCTTGCGCTCCACTGTAGCGATGATGATATGCCAGATGGTCACGCTTAATACGACTCACTAAAGGAGACACTATATGTTTCGACTTCATTACAACAAAAGCGTTAAGAATTTCACGGTTCGCCGTGCTGACCGTTCAATCGTATGTGCGAGCGAGCGCCGAGCTAAGATACCTCTTATTGGTAACACAGTTCCTTTGGCACCGAGCGTCCACATCATTATCACCCGTGGTGACTTTGAGAAAGCAATAGACAAGAAACGTCCGGTTCTTAGTGTGGCAGTGACCCGCTTCCCGTTCGTCCGTCTGTTACTCAAACGAATCAAGGAGGTGTTCTGATGGGACTGTTAGATGGTGAAGCCTGGGAAAAAAGAAAACCACCAGTACAAGCAACTGGGTGTATAGCTTGCTTAGAGAAAGATGACCGTTATCCACACACCTGC
+
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
@Stanford_t7w_2_T7_No_SapI_1_Linear_9000_99
CAGGGAAACCATCAGGAGTTACCCAATGCACAGCGCAACGCTTGCGAAGAATCTCTCCAGTCTTCTTATCTTTGACCTCAGCAGCCAGCAGCTTAGCAGCAGACTTAAGCCAGTTCATTGCTTCAACCGCAGCTACCACCGTCACGCTCACAGATTCCCAAATCAGCTTAGCCATGTATCCAGCAGCCTGATTCGGCTGAGTGAACATCAGACCCTTGCCGGAATCAATAGCTGGCTGAATGGTATCTTCCAGCACTTGTTGACGGAAGCCGAACTCTTTGGACCCGTAAGCCAGCGTCATGACTGAACGCTTAGTCACACTGCGAGTAACACCGTAAGCCAGCCATTGACCAGCCAGTGCCTTAGTGCCCAGCTTGACTTTCTCAGAGATTTCACCAGTGTTCTCATCGGTCACGGTAACTACTTCGTTATCGGTCCCATTGATCTTTTCGCTCTGCTTGTAGAATCTCGTTGACTTTCTTAGCAACAATCCCGTAGATGTCCTGAACGGTTTCACTAGGAAGCAAGTTAACCGCGCGACCACCTACCTCATCTCGGAGCATCGCGGAGAAGTGCTGGATGCCAGAGCAAGACCCGTCAAACGCCAGCGGAAGGGAGCAGTTATAGCTCAGGCCGTGGTGCTGTACCCCAGCGTACTCAAAGCAGAACGCAAGGAAGCAGAACGGAGAATCTTCTCAGCCCACCAAGTGTTCTCCAGTGGAGACTTAGCGCAAGCCATGATGTTCTCGTGGTTTTCCTCAATGAACTTGATGCGCTCAGGGAACGGAACCTTATCGACACCCGCACGGTTCACCGTGGATTTTCAGCCAGTAGTAACCTTCCTTACCGATTGGTTTACCTTTCGCCAGCGTAAGCAGTCCTGGTGATATCGTTACCTTGCGGGTTGAACATTGACACAGCGTAAACACGACCGCGCCAGTCCATGTTGTAAGGGAACCAGATGGCCTTATGGTTAGCAAACTTATTGGCTTGCTCAAGCATGAACTCAAGGCTGATACGGCGAGACTTGCGAGCCTTGTCCTTGCGGTACACAGCAGCGGCAGCACGTTTCCACGCGGTGAGAGCCTCAGGATTCATGTCGATGTCTTCCGGTTTCATCGAGAGTCTTCACGCTCAATCGCAGGGATGTCCTCGACCGGACAATGCTTCCACTTGGTGATTACGTTGGCGACCGCTAGGACTTTCTTGTTGATTTTCCATGCGGTGTTTTGCACAATGTTAATCGCTTTGTACACCTCAGGCATGTAAACGTCTTCGTAGCGCATCAGTGCTTTCTTACTGTGAGTACGCACCAGCGCCAGAGGACGACGACCGTTAGCCCAATAGCCACCACCAGTAATGCCAGTCCACGGCTTAGGAGGAACTACGCAAGGTTGGAACATAGGAGAGATGCCAGCCAGCGCACCTGCACGGGTTGCGATAGCCTCAGCGTATTCAGGTGCGAGTTCGATAGTCTCAGAGTCTTGACCTACTACGCCAGCATTTTGGCGGTGTAAGCTAACCATTCCGGTTGACTCAATGAGCATCTCGATGCAGCGTACTCCTACATCAATAGAGTCTTCCTTTTTATGCCACGAAGACCACGCCTCGCCACCGAGTAAGCCCTTAGAGAGCATGTCAGCCTCGACAACTTGCATAAATGCTTTCTTGTAGACGTGCCCTACGCGCTTGTTGAGTTGTTCCTCAACGTTTTTCTTGAAGTGCTTAGCTTCAAGGTCACGGATACGACCGAAGCGAGCCTCGTCCTCAATGGCCCGACCGATTGCGCTTGCTACAGCCTGAACGGTTGTATTGTCAGCACTGGTTAGGCAAGCCAGAGTGGTCTTAATGGTGATGTACGCTACGGCTTCCGGCTTGATTTCTTGCAGGAACTGGAAGGCTGTCGGGCGCTTTGCCGCGCTTAGCTTTCACTTCCTCAAACCAGTCGTTGATGCGTGCAATCATCTTAGGGAGTAGGGTAGTGATGAGAGGCTGGCAGCAGTGGCTCTGCAACCTCACCAGCTTTAAGTTGACGCTCAAACATCTTGCGGAAGCGTGCTTCACCCATCTCGTAAGACTCATGCTCAAGGGCCAACTGTTCGCGAGCTAAACGCTCACCGTAATGGTCAGCCAGAGTGTTCAAACGGGATAGCAGCCAGTTCGATGTCAGAGAAGTCGTTCTTAGCGATGTTAATCGTGTTCATAATCCGCTGCTTCCAGTTCGTAATCGTACTATTTCAGGCCACCCGCAGATGACCTGTAAGATAAGACTATCAGCCCATTAACATTGCGTCAAGTTGCTTATCAATGTTGAGCGTAAGACCATTAGCGATAGCCATCCGGTCAGCATTACGCCAGTGCAGCGCGATTCGTTCCTCAAGCGCCTTAAAGTCCCCAGAGAACATGTTGACCCAGAGCATAGCGTTATTGGTTCTTCCTAGTACATCTACAGCTACCTCATGGTTACGCCGTTCTTGACGTTCAGCCCATCGCCACGCAGCAAGCATTCTTTCGCGCTTAGCTTTGTGTGCTTTACGTGCCTTGCGGTTGCGACGTTTGAATCTGCGTGCCTCTAAGCGCCCCTCGTGACGTTCTTTACGGGCCTTAGCGCGGTCAATTTCTTTCTGTCGTGCGACTTCCTCGACTTCCTTGATGAGTTCCTCAGGGTCGATGCTGAATGCGCCACCGTCTTTCTTCTGCGAGAATGATACCGGGTCGGTGATGTATGGTACGTCTCCATTTGAGAACATGATGTTCCCGCTATGCATGTCGAATGAGGCGATGCCCTCAAAGAACTTGCGGATTAGTTTACAAGTTTCAACAAACTCACCATCCATCCAGTTAACTCATCATGCTCATCCGAATTGCAATCAATGATGTCGCTTGCAATCTCAGCGTATTTATAATGGGCATCATTGTTGAAACGCTCGCAATCCTTAAGTGCGTCAAGTACCACCGTATAGCATCCAGCGTGGCGCTGTACATCGTAGACGTTAGGGATACCAGGACGACCCTGATACATGCGGCAGAATGCGGTATAGGCTGCGCCTGAATCCTCTTTCTTAAAGCCCACCTTAATCACTCTGTTAGGTAGCAGCGGGTGACTATAAGCAGCCGAGAAGTGACCATTACCGAGCATCTTGAACCCTGCGTCAGCCGTGAGACACTTCAAGGTAGTCCACCAATCTTGATGCTCAAGTGCCTGATTTAGTTCGGTTAGCTCGCCATCACACGTCTCGCTGTTGACCATCTCGACCAGTAAGTCGATAAGCATACCTTGACGCTTGTCAAGTTCACAGATTGGCAGTGCTTTGATTGCGTCGATAGCGTTCATGATGTCGGTAATGTTCATTGCATTGTGTCCTTTATGTTCGTTATGAGATAGCGTTCAGTGTGTTGGCTAGTGCCTGTTCAAGTGCGGCGAGTTTCTTGGCTTTAACCTTTTCCTTTCGTCTATGCCACGCCGCCCTCTCTTGTTCCTTGCGGCGTTCGAGGTTGTTCTCTCGCCAAGTTCTCACTATTCGCCGATTTGCAGCGTATAGTGTGCCATTGGGCATATAACCTTTCTTTAAGCCATCAGTGCGTTCTGTCATAGCCGGAACCTATCTTGTTAATCTTGCGGTTAATGCGGAGTTCACGCTTAAGGCGTTCGATTCGTTGTTTCATTGCGAACCCATCAGGTGTACATACGGTTGCCCCGTTGGACGTGTGGATTGGCATAACGTAGTGCTTCATCATTTGCGTAGTGCCCCTTTGATGATTCCTATGATGATGCAAGCGGTAAAGTAGGAACCTACAGCTACACCTAAAGCCTTCCCAAAGGATGCACCTACAGCTAGACCTAGAGCGGTGAGTAGACCGATAGTAAGCATATACATTACTCCCTCATAAGTAAAGTGATAATCATAAAGGCCACTCGCTAGGAGCGACCTTGAGTCTATCACTCAGCAGATTCTAAAGCTATTGCCTTGTTGTTTTCGTACAGTTCTTTGAGCTGTGCCATTGCGAGTGACCAGTTAAAGCCAAGGCGCACCATGTCGCTATAGAAAAGTACAGTTTGAGCGGTCAGACCGTATTGCACGTTGGTAGTAGACATTACTCTTCATCCTCCTCGTACTCCTCGACTTCCTCCAAGTATTCATTGAGCAAGTCTTCTGCGTCTTCCCAGAGGTCAAT
+
+*+//68760..---.1>A@>>JD@FICCBC98968445687.'&&&'8BEDDJJJHGJJJJIGDHG==<<9+())('''578<<<<=>.---3346?CJHIFFJE=DEHGIEFJ8777DCCBA?>>ABBA@CBACA?FJJFJJHDGGIHIBA@6224;3CDDEFJEIB9;<>JFBB=<@BJJJ>>==?62342127>?;<<>DGDGIJECCDDABE@IJCJGJGB9889=><:=>JDJEEFGJGJEBABHHJJJHJJDA5.+,///0951112>E>>>==@@@EEBJJJGFHGIJFEGJJHFGJFGJJGJJJJJIJJJJJJJEEFEJJJHJHJJJFDEEHEF@=853....3==>A??=>A@F9888:IJJGJJJHJFJGA::*+33J8<>>>:;8688ADA24*+CBCDCHHJFEHIJGJJHIA>@EGHEEDCCEJJ?>?6420/0284400//9999=@CBAA@ACBBEC>HJ@C:?@@3CJDECBCEDHJEGCGIJJJJFHHJIHEDDIHJFEF=<;=?F==>FEB@AAB==@AJDCJDC?==CAC<<<666EJJJJEEECBHGDEJJGCEGC?>85554//00@>;:?BCHFFDFGIIFCE;;:;<<@FJHJIHDBDEEFDEDFDCJIJJGGJJGJHJHJJDHGDEFCDFFCCAABBDE===>==@BJICFDC?('')00+*++.**,,'(&'''(<9B=67CCFDFEHGJGGI@<:<IDEEFIJHHJFJIJEJCEDBJD2/.2<JFHJJJIHJJFHJJIGJJJFDBD<ACFJIGHJHJJJHHJGDBF@DDADCCHIHHG=<((()%%%'(/1:>>?CBBBBDA====>@BJJJIHGFGFBHJIIFJJJHJJJJHJJJIGHGDEAAB4000**(((+,/5'&&&)'')7/@?@EABEEJGJGJJHJEDACDGJA>DEE=@?CGIBCDDFDJEHJGIJIJJGEJJJCDB@CA?>>CJHJGIJJDJFJEF>GC@B88JEGJJHE????FFGIDCAEGFJJHJJHHJIJJHJJIJCECEFDJFFEEF86333:>EC?@B@HJDECGCFJJJFJJHJJJJJHJIJJJFC9;C6ACGHJGJCCHHEA=3**;:;;;<??<<<=JGJJJGGJHJHJGHFJ1/&%,)))*2//6DJIJGGJJHJIJJJJJHJHJIFB@BACEFHJJIJJHJEI@JIFFGJFJHIJJJJJJJIHJFJBAA445@BBJFFJHDJJFIIIJJJJBDGJJJJJHJFHIJJJJJGJJJJJJJJGJGIJA??976778:;;JJJGGGJGEDGDEDEFGJJFDHEIEJJJJJHJECDC=<<>4334<<55335552)))*,447780//.//----////:6552112.---...<:=JECE?=8446;JDEBI=---=JFJJJJHFDCFGFIJJ==<<@++&&&&3JJ==@HHJJGHIGJJJJJHJJJJF>>C?JJJFJJFFFDJGJIJFHHJJJJJHJJH@@@AJGJGHJGGHCA99IJIIGJIJJIJJJGDECBC;;;DJHFJIFHAAA@H/.2/..16=>??BDDFJG????EJJJCECC////:988?DIGGEDJB>=?@*))*41123333CFEFC?>:3233;<AEGH34GDIJJIJBBDEFADEFFA.,*+))***+=5121AJD>;<<=969:<AA@BBHJJJHGJFJJGJJJGJJJBBA@A<<=@BHJJJJGGHJJ><98=<4(((*.12?CBIFIJJJJJGIHFGFHJJHIJJJJIJJJIHGHJJGJHJ5559((():<:;==GCEDEEJEFJJIJFCB@2222?><=FJHEJJJJJIJJJJIIJIJIJBFJHJJJJJJ=:::?ABBDCBBDEJDCFEFEDCCJGH@ACEJDGEE@ADDFH???@B<<=?JJJFJJIJJHGJJHGCDDEIIDFBB34855:;?AAB@:9:BA/,++,110/,*29''('*)()./5CABGFDFGJJJJJJGHJDD?DGCGBDB??;:,,,-??;::-..0D?;6445=87777A85424221''/.//)*&%))))))*(+++A@BJHDHIJJJHJEHJIHJHFHHFHHFED6666FJJFIJJCBBBJFHEJJJIHGJJDJBBBJJJJGJJHJHIJHJJFJJJJJJJIJHIJIJJIJIJJJFJCDEDJJJIICDAD1111;/,+-.+,)((('22367/,,-49:=@@IEFEDFFJIJIJIIJGJHJJJJJJJEJHJJIIJJJ73212.'%%##$$'%''&%$$$&(*''$$%#$$%$$$$&%%%%%*(((;GGJGJJJJJJFGJIGJGJEJFGGJEJDJDHJJJGJJIIJJJJJGIIGJIJGJJJIJJJJJJIJGJIJJDDDGIJJJJJ@@BEHIEHHIJFFFGEEHEJJF=<<<?@ABFDGB;999@EGGGJFHIJHGCJGJHIJJHJJJJGJGJJJJJE>>;<;=CA>@D>?>9D<<<@CADEIJJJJJJJGEJ968<221/1:8::<@@@EFIGEJJFGJC>CBCHEIJEC@@?>@@@AA?CF<<<<99@BJFJJJJJJGJJJEJGCBB122/10/212JJED@DJJJHJJJJJIIGIHJJHJJJCJDHJJGIHIGHJFFEEBEA89?77679:<<++*.//ACGGIGEEEEJHHJHCECC5545BJDDG@BABIHGDC>>>JJIHJJCJEFGJGGIJIFJIJJI@?JFFJDJJJEJIJJJHJJJJJJGHJJJJJFHJFFIJJJGIDJJJIIJ767==?DBCDA?><=<7667.--,27:HIFJJIJGJFJJJJJJIIJJJJJJJJJJJJDIHHJJGJJJJGIIJHGHJGJJJHJGFGJJHHJGAA@A>>==BDEFJJHGGGHJIJJGJDC@?@AJJHIJJJE===7888=447789:6(FJJJJGJGJJGJJIJJJIJIHJJJIHIHJDJH998:HJJJJJJJJHJJJJIJJFJJHJEIJJJJGJFJFJJJHJGHFDEFJHFFJJIIH@AA?=>9:;;JJ>>>?GIGJICCABJJJGJJJJHJHGGJJJJJGJDJJJJJIJIJEEDGH=;;43333:8--,.*,++.*+FIJJGIHJJJJJJJJJJHIJJJGJHJIHJFFJJJJJJJGFDCFJ??==AJB4332+9=9;JJHJJIEGFJGJJJJGIJJJJJGGJEJGJFJGIIJJJHJJJJ;;<GIDHECDCGGJJIJG4444JJJJJFJJIFJJABE@AAFJFEIGJJHJBCBB@AA7666955?AC<=<<C0JE2?@AFJJJGIJHHJIJJJJIJJIIJJJGJFFIHEHJIGGIEJJJJJJJJJJFJJJJGFJ?===EJGGEEECBEFJJJJJGGHJIJIDHHJJFJCDH>AJI64449GBCCDIIGJHGIJBABAJJGGJHDFDBJJJHEFJIJJJHGJHJIHJJJJJFJFJJJGJJGJJFDJIJEEJJJJJJIJJJJJJJJJIGGJJIJEGJBBADBB,++,:>J998ADJGJJJJJJJJGGJJJJJGJJJEFIDJJB?FFHJJJGJJJEJJJJJFDIGJGJHHDEIDEAJ<;;;CGEECJJJA:EHJJJGJJJJJJDGHJGJJJJJJJJIJJJIJJHJIJJGGIEJJIJJHJJEFDGDJJJ:::<EED3223J)))*,7<DHIJFGJJJHHCF;6<894>CDJJHJHHGJGGHHEFJEEBJIJJGEEJGJEG;:8775:9-...DEDJHHJHHJJJJIHFJJJJJJFGEFEJDJJIG72135@CEGIJJHJHJJIJJIFFJJJJJJJJJJJJJJJGJJJFIHIJJHGCBB>DCBCDFJJJJJJJJGJHGHFEEGDFFGIGJCD7767IJIGF::::;JDEFAD<JJFIJJGGJJIJJJJJJJJJIJJJFFIJJHICBBBGJGJIJJHJJJHIJIFJJGJEJCC4444@BE>;<;;;<FD>?<<@>8223>JDCCDGCHFFHGJJGIJIJJJIJJGJJJHJJJGJIJIIJHHCA?999<=IJIJIJJJIGGGJGJDJGIJJGJJGJJGJHJJJGGJHEJJFA66BCEJHHJIIGGFJEJEBD=;<<=EJDEBFFIJJFJHJJJJJJJJCEEJJJGJHJJJJFJJFHFJHA7779:888<JEEB65553671*)'%%&'&')+../46..;B>=////0EB==>?@DFDC@AGJJGIIIJJHHEGDDEJHFJEFJJJJFDHFJIEJHFEGHJJIJJJJJIJJJJFJHJJJJHCCDBJJJJIJGHHFJEIJJGHJGJGJHJJJGJJJJIGFJEHEC23>9:@?0('%
@Stanford_t7w_2_T7_No_SapI_1_Linear_9000_100
CCATTCCTGATCAACCGGGGTCAACCGGATAAGTAGACAGCCTGATAAGTCGCACGAAAAACAGTATGACAACATGAAGTAACATGCAGTAAGATACAAATCGCTAGGTAACACTAGCAGCGTCAACCGGGCGCACAGTGCCTTCTAGGTGACTTAAGCGCACCACGGCACATAAGGTGAAACAAAACGGTTGACAACATGAAGTAAACACGGTACGATGTACCACATGAAACGACAGTGAGTCACCACACTGAAAGGTGATGCGGTCTAACGAAACCTGACCTAAGACGCTCTTTAACAATCTGGTAAATAGCTCTTGAGTGCATGACTAGCGGATAACTCAAGGGTATCGCAAGGTGCCCTTTATGATATTCACTAATAACTGCACGAGGTAACACAAGATGGCTATGTCTAACATGACTTACAACAACGTTTTCGACCACGCTTACGAAATGCTGAAAGAAAACATCCGTTATGATGACATCCGTGACACTGATGACCTGCACGATGCTATTCACATGGCTGCCGATAATGCAGTTCCGCACTACTACGCTGACATCTTTAGCGTAATGGCAAGTGAGGGCATTGACCTTGAGTTCGAAGACTCTGGTCTGATGCCTGACACCAAGGACGTAATCCGCATCCTGCAAGCGCGTATT
+
&&%+($(+,.)),+++-.3DD;('')BA@C<;;:---321147BDJJJJJIEEEH>=::92-&&%)*((.07;CIJIJGHJJHHHHJIJGJEJJJIJIJGEJJJJJJJHFJJJFHCDDDDJGFDFEDHJHHJJDEHJJJHJIJGHB4346=?4****B;;;CBHIJJIJJJJFJGFGJJJGIJIGJJJEHJJJJJJIJJJJJJJJJJFJCDGCFHJGJJFJHJJJJJJIGJJIBBABDEEGCEJJJJ??D@JEHJHJJJJJJGJFIJJGJHHJDFJJIJ>>>>>62&(&&'(37;DEFI;;;9;;;JFFHJJJJJJJJJEGHGEGJJHHEIHJHHJHJJFJGJEEGGFFJE@?@GJJHIJJCHFHBJJHGGJHFIJIJJHJJJJJJJJJIFIJIJJJJJJJHJJJGJJJHHJJFJGIJGIEDJFFJCEIIJJJJJJJEJDJJJJGJJIJEJGJJJJE;;=>AEGJJJJJE6445CG:8FEJGHGJHJJJJJJJJJIJCDACHJFHJDDDEJJEB@?>AABJJFJJJJGJIJIJJHHHJDDEDGFFGIJJJJIJJJHJJJJJJIJJJJJJJJIIJJEGIJ>=>>3>3322>?DE<>>@GDHEFE@<:989;B::::A@IECHJGIJFGJACECCE222150./42226=?@AD;>6730'
@Stanford_t7w_2_T7_No_SapI_1_Linear_9000_101
CTGAAGGAACGCTCTACTGTTTCGACTTCATACAACAAAAGCGTTAAGAATTTCACGGTTCGCCGTGCTGACCGTTCAATCGTATGTGCGAGCGAGCGCCGAGCTGAGTACCTCTTTATTGGTAACACAGTTCCTTTGGCACCGAGCGTCCACATCATTATCACCCGTGGTGACTTTGAGAAAGCAATAGACAAGAAACGTCCGGTTCTTAGTGTGGCAGTGACCCGCTTCCCGTTCGTCCGTCTGTTACTCAAACGAATCAAGGAGGTGTTCTGATGGGACTGTTAGATGGTGAAGCCTGGGAAAAAGAAAACCCGCCAGTACAAGCAACTGGGTGTATAGCTTGCTTAGAGAAAGATGACCGTTATCCACACACCTGTAACAAAGGAGCTAACGATATGACCGAACGTGAACAAGAGATGATCATTAAGTTGATAGACAATAATGAAGGTCGCCCAGATGATTTGAATGGCTGCGGTATTCTCTGCTCCAATGTCCCTTGCCACCTCTGCCCCGCAAATAACGATAAAAGATCTAAGCCTAGGTGAAATCCGAGCGATGGACCCGCGTAAAACCGCATCTTGAATAAACCTGGTAACTCCTACAGATGACCAGCCTTCCGCTGAGACAATCGAAGGTGTCACTAAGCCTTCCCACTACATGCTGTTTGACGACATTGAGGCTATCGAAGTGATTGCTCGTTCAATGACCGTTGAGCAGTTCAAGGGATACTGCTTCGGTAACATCTTAAAGTACAGACTACGTGCTGGTAAGAAGTCAGAGTTAGCGTACTTAGAGAAAGACCTAGCGAAAGCGACTCTTATAAAATATTTTGAGAAACATAAGGATAAATGTTATGCATAACTTCAAGTCAACCCCACCTGCCGACAGCCTATCTGATGACTTCACATCTTGCTCAGAGTGGTGCCGAAAGATGTGGGAAGAGACATTCGACGATGCGTACATCAAGCTGTATGAACTTGGAAATCGAGAGGTCAATGACTATGTCAAACGTAAATACAGGTTCACTTAGTGTGGACAATAAGAAGTTTTGGGCTACCGTAGAGTCCTCGGAGCATTCCTTCGAGGTTCCAATCTACGCTGAGACCCTCGACGAAGCTCTGGAGTTAGCCGAATGGCAATACGTTCCGGCTGGCTTTGAGGTTACTCGTGTGCGTCCTTGTGTAG
+
;;5/+)()((())%%)%%%&,640/.02)))&'&')246A5*))*4:BBGFJJJIHJIJGHJJFGJJEEFEC:222399;>>><<<<I?666798:;332./,)+.11223===>>8.>BGHJJJJEJJJFJIJFI@BFJHG<9:BB@ADCDDGFIBEGGJJIFJHHEJJIJB:::A<>>IDGJH<<;:99:=<=BIJHJGFFEIJJIJJJHJFHJJGGIJFHJJHFFEHFFE@JHJJJFDJJJJJEJ@BEDHJJG3222?JEJGJJHECCFCB@@HIJJJGIJHJ>>>>IJD666/**++**-06ACEAAFJJEJEJJFGDGJIJJGHJJIIJJJIJJIEJHEJIHHEB:;CJJGIJIJFGJJJJEJEGJIJJJFIJJJJIJJGJJJIJJGJJJHJJJJJJJHBBACGGJJJJJEJJJJJJGJJJHFJGHIJJJJJJGFFJHEEGDJIJGJ@@==A@JFJ;;:EIJJIJHHGEHDGJEJJFHJJHJDJJJJJHJHHIJJJCFGJJJJJGJI:IIEGIDGHJGH211./0331/('''732822<AHJGFD=81111///..../-*..1<8555600//++.'())533579422576:9899;<;?EDEIFGHDHJIEIEJJJJHGJFFE@@@ADJHJJJIJECDCD@@>5>>0JFGHGJJJJGFHDEJJIJJJGJJHGJJGHJJJJEJJHJJJJGGJHHGJJJHJHJIIJIJJJHJGGFJIGEJJJFJFADDFJJFHGEJGJJJJFCEJGJFF>:;77::FGJJJJIFHEEJIJJFGJJJFJIGFAA>=?@7=<JJJJII@<?11223>C<6'''(*))%&+)((%$%%%&%'')++CHEGGHJJIIFJJJGJJJJGJJJI8888A;AABCJJGIJHHBDCC>8IJHJHJIEJIEJJJEHJFHDJDIHJHJJHGJJIJHJFIGFDD=EDJIJJJJ<<==CGEJGBC@>==AEGJJIHJJJJJFIJGJJDFJGJA@<896,AAJJGCBBCJJFJIJJGJHJJHJHJJ==>?JDIGJFIJFIHFJJJJJJFJDIJJJJJ+**+/+,8:<ABI667BJIGGEJ@<<=>EGEJHJJJEGJ<9:CDCAABDJJJE:999?=>=>?=@AIEGJJ-***-34711012=EJGF;::;----ACE<<<=BAEC8B@EJEHEEJHICBBBGHFDGB>??DIIJFDDB;9:>A'%
@Stanford_t7w_2_T7_No_SapI_1_Linear_9000_102
TACTTAGTGTTGTCAACCGTTTTGTTTCACCTTATGTGCCGTGGTGCGCTTAAGTCACCTAGAAGGCACTGTGCGCCCGGTTGACGCTGCTAGTGTTACCTAGCGATTTGTATCTTACTGCATGTTACTTCATGTTGTCAATACCTGTTTTTCGTGCGACTTATCAGGCTGTCTACTTATCCGGTTGACCCCGGTGTCGATTGGGATGGCTATTCGCCGTGTCCCTCTCGATGGCTGTAAGTATCCTATAGGTTAGACTTTAAGTCAATACTCTTTTTGATAAATTTTAAATTAATCTTTTAAGTCTCTTTAAGTTGTCTCTCCTTATAGTGAGTTGTATTAATAAAGACAATGATTAAAGGTTATCACTTTATGGCTAACAACAAGGCGTCTTTAGGTCTGGTCTTTATGTAGTGTCTTTAGGTCTGGTCTTTAGGTCTGGTCTTTATGTTTAAACTTTAAGATAGGCGTTGACTTGATGGGTCTTTAGGTGTAGGCTTTAGGTGTTGGCTTTAGGATGGACGTTAGGAGGTGACTTTAGGAGGATACTTTAGGAGACTGTAACAGATAGGGACACAGAGAGACACTCAAGGTAACACCCAAAGACAAACCCAAGGGTAATCCCCAACCCTTAGGGAACCCTCAAGGTCAACCGAAGGTTGACTTTAGGTGATTGGCTGGGCTTTAGGTACCCCCTATGGGGGAACTTTAGTCCGA
+
*)))($$%%$'&'''()98888<9557555:::656579777899997776545587678775456788877654533/2146442346866555333355554322367631113567676543433346555466565321136:444964--10///12/.-('((0-*(&%'--(--.-.,''-&&'5///142//013455444563110./..001/.4036.,+,.236632101//00320///33333347985444555423448<==73211246:=:6444310/03665543227636-222456555<955632...0232221101121123323334310002333112121344954335554332321221//017;:64434566445:5431111344558764545785445=;65334675556=965456777777<853200112///156567443355345:965563223567:865565667777:986543441///166664567989434477662111698665445586544666444477878;98;J66657676656222246;::9865656878888:9:7((')/474---675,..47:9;:<7655655534200016563333697445)('(&%%&))*%5572211///0:7733359;9776667-(((*)&
@Stanford_t7w_2_T7_No_SapI_1_Linear_9000_103
AGCGGGTGTTTAACCACCACAGGAGGACGATACAGAGAAGTTTTCGCATCGTGAAACGCTTTCGCGTTTTTCGTCGCTTCACTCCTTTGTTACAGGTGTGTGGATAACGGTCATCTTTCTCTTAAGCAAGCTATACACCCAGTTGCTTGTACTGGCGGGTTTTCTTTTTCCCAGGCTTCACCATCTAACAGTCCCATCAGAACACCTCCTTGATTCGTTTGAGTAACAGACGGACGAACGGGAAGCGGGTCACTGCCACACTAAGAACCGGACGTTTCTTGTCTATTGCTTCTCAAAGTCACCACGGGTGATAATGATGTGGACGCTCGGTGCCGAAAGGAACTGTGTTACCAATAAGATGTGTTGACTGCGGCGCTCGCTCGCACATACGATTGAACGGTCAGCACGGCGAACCGTGAAATTCTTAACGCTTTTGTTGTAATGAAGTCGAAACATATAGTGTCTCCTTTAGTGAGTCGTATTAAGCGTGACCATCTGGCATATCATCATCGCTACAGTGGAGCGCAAGGCATCCTACAATGACGATGAGTAATGGCATTAAGTACATCATGGTGTGTACCTCCTTTAGTGAGTCGTATTACCAGTTAACTATACTCCACACGCAAGCACACACTGCCGCTAAGTAACAAGCGCCAACTACTAACTAGTGCTACTTGAGGGTATACCGCAAGAATATACGCAAGCGTCAGGATAGCTGCCAAAGCCGCAAGGAATTTACCAACCTTCTTAAACATAAAGTGTCTCCTTATAAACGCAGAAAGGCCCACCCGAAGGTGAGCCAGTGTGATTACATTTTCTCTTGAGGGTTGTCCTCGGTGCCACGGAACATTACGAACGATGGGTGCCGCAAAGAGCCATCAGTGTTCCCTCCATGTAGCTAATTTGACACGCCCAGCCATCGTAAGGGTTAATAGTACAAGCATCGTTGTCGCCAATACCGTATGGGCTAAAGAATCCCCATTGACTTAGGGTGGCCTCTTTTACTGTCTCAGTGAACTCATCCATTAAGGCGCGAGATATTCGTGGCGTTAACTAAACGACCACTCTTATTCAAGAAGCACCTCAAAACCAATCACTTTACCTTCATTAGCCAGACCTTTTGTACCCCATACCAGACCCTGAATGATACCATTAGCTCGTTCTCAGGTTTCATTTTCCACCAGCCAGATTTCTTACCGCGCTTATAGATACACATCGGGTCTTTCACAATGAGACCCTCATGGCCTTCTGCTCGCTTCTGCTCGTACAGTTGCTGTAGTTCTACCATATCGTCAACCTCGTAAGATTCAGCCGCTTGCCATTCGATTTCAGGGAAGTATTCCTGTAGCAGAGGCAGCATGTTCTTAACGTGTTCCTGCATGAGCAACGTCATGACATCACAGTCTTCTCCAGACTCCACGATGTGCAGCGGGAGGATAGCGTACAGTTTTATGTGAAGGTGTCCAGTGTGCAGCTTAAAGGGAACTTTATCTTTCTTACGGATTGGTTCAACGAATAACTCTTCATGGAACTCTTGGTTCTTCGTGTCAGTCCATTTGGTACGCAGTAGGCCGGACCCTGTGTTAAAGTCTACGCCCTTGACCATGAGTTCCCCATCAAGCATAAAGCCATCTTTGTAGAAGCAACGGTCATCGTTCAGTAGACGCTTCCAGCGAACATCAAACCCGTTTAAGTGCTCCAGTGCCGGAATCGTTTTAGATACACGAGAGAGCCAGTAACTGTTAGCAGTATTGTCTACGCAGATGTTCCCGCGTACACCATCGTACTTGATTTCAGCGATAAGATACCCAGCGTTATCCAGAGCCTTCTTAATGGCAGACTCTACGAAAGACACGGCTTTAAACGGGTTAGTCTTAATGTTCATCATAATGTTTATCTCCTATTGGTTAAATGACTAAGGCCACTCCTAGAGAGCGACCTTAAGCATTGTCCCTATACTGAGTCGTATTACTTCCAGTCCTTCAACTGGTCATACATATGGTTCAACCAATCAGTACACATATTGAACAGAACGTCCTCGTCGTGGTGGTAGAAGGTGCTAGTATCAATCAGGTTTCCACTCCTGTCCTCAATACGTAACCGTATGCAATCTTTTCTTGTATAGGCATCATACCAGTCATCATAAATGACCGCTAAGTCTAACTGGAACAGCTTGTTTGTTGCTGCCTTGAATGCTGCCAGATTACCACTATATAAACGTCCCATCTTACTGACCCTCCCAGCTACGCTTGTGAGAGCGGTCACGCTTAGTCTTATTCAACTTGCGACCTTTGGTTGCCTCGAAGTCACGAGCATTACGGTTAGAACGTTTGGTCTATATTTTCGAAGTTACGCATACTTAAAGTCCTCTCTTAGTAATTCTTTAATTTAAATCTCTAATTAACACTTAAGGGTCTTAAAGTTAAACCTTAAGGTTCTCCTATAGTGAGTCGTATTAACCGGAAGAAGGTCAATCATAAAGGCCACTCTTGCGAATGACCTTGAGTTTGTCCCTCTATAGTGAGTCGTATTGATTTGGCGTTACGCGAACGCGAAGTCCGACTCTAAGATGTCACGGAGGTTCAAGTTACCTTTAGCCGGAAGTGCTGGCATTTTGTCCAATTGAGACTCGTGCAACTGGTCAGCGAACTGGTGGTCAAAATCAGCCAGTACATCACAAGACTCATATGTGTCAACCATAGTTTCGCGCACTGCTTTGAACAGGTTCGCAGCGTCAGCCGGAATGGTACCGAAGGAGTCGTGAATCAGTGCAAAAGATTCGATTCCGTACTTCTCGTGTGCCCACACTACAGTCTTACGAAGGTGGCTACCGTCTTGGCTGTGTACAAAGTTAGGAGCGATACCAGACTCCTGTTTGTGTGCATCAATCTCGCTATCTTTGTTGGTGTTAATGGTAGGCTGTAAGCGGAACTGACCGAGGAACATCAGGTTCAAGCGCGTCTGAATAGGCTTCTTGTATTCCTGCCACACAGGGAAACCATCAGGAGTTACCCAATGCACAGCGCAACGCTTGCGAAGAATCTCTCCAGTCTTCTTATCTTTGACCTCAGCAGCCAGCAGCTTAGCGACTTAAGCCAGTTCATTGCTTCAACCGCAGCTACCACCGTCACGCTCACAGATTCCAAATCAGCTTAGCCATGTATCCAGCAGCCTGATTCGGCTGAGTGAACATCAGACCCTTGCCGGAATCAATAGCTGGCTGAATGGTATCTTCCAGCACTTGTTGACGGAAGCCAACTCTTTTGGACCCGTAAGCCAGCGTCATGACTGAACGCTTAGTCACACTGCGAGTAACACCGTAAGCCAGCCATTGACCAGCCAGTGCCTTAGTGCCCAGCTTGACTTTCTCAGAGATTTCACCAGTGTTCTCATCGGTCACGGTAACTACTTCGTTATCGGTCCCATTGATTGCGTCTGCTTGTAGAATCTCGTTGACTTTCTTAGCAACAATCCCGTAGATGTCCTGAACGGTTTCACTAGGAAGCAAGCTAACCGCGCGACCACCTACCTCATCTCGGAGCATCGCGGAGAAGTGCTGATAGAGCGAACCCCGTCAAACGCCAGCGGAAGGGAGCAGTTATAGCTCAGGCCGTGGTGCTGTACCCCAGCGTACTCAAAGCAGAACGCAAGGAAGCAGAACGGAGAATCTTGCTCAGCCCACCAAGTGTTCTCCATGAGAAAATTAGCGCAAGCCATGATGTTCTCGTGGTTTTCCTCAATGAACTTGATGCGCTCAGGGAACGAACCTTATCGACACCCGCACAGTTTGCACCGTGGATTTTCAGCCAGTAGTAACCTTCCTTACCGATTGGTTTACCTTTCGCCAGCGTAAGCAGTCCTTTGGTCATATCGTTACCTTGCGGGTTGAACATTGACACAGCGTAAACACGACCGCGCCAGTCCATGTTGTAAGGGAACCAGATGGCCTTATGGTTAGCAAACTTATTGGCTTGCTCAAGCATGAACTCAAGGCTGATACGGCGAGACTTGCGAGCCTTGTCCTTGCGGTACACAGCAGCGGCAGCACGTTTCCACGCGGTCGAGGCCTCAGGATTCATGTCGATGTCTTCCGGTTTCATCGGGAGTTCTTCACGCTCAATCGCAGGGATGTCCTCGACCGGACAATGCTTCCACTTGGTGATTACGTTGGCGACCGCTAGGACTTTCTTGTTGATTTTCCATGCGGTGTTTTGCGCAATGTTAATCGCTTTGTACACCTCAGGCATGTAAACGTCTTCGTAGCGCATCAGTGCTTTCTTACTGTGAGTACGCACCAGCGCCAGAGGACGACGACCGTTAGCCCAATAGCCACCACCAGTAATGCCAGTCCACGGCTTAGGAGGAACTACGCAAGGTTGGAACATCGGAGAGATGCCAGCCAGCGCACCTGCACGGGTTGCGATAGCCTCAGCGTATTCAGGTGCGAGTTCGATAGTCTCAGATTCTGTTGACCTACTACGCCAGCATTTTGGCGGTGTGGCTGAACCATTCCGGTTGACTCAATGAGCATCTCGATGCAGCGTACTCCTACATGAATAGAGTCTTCCTTATGCCACGAAGACCACGCCTCGCCACCGAGTAGACCCTTGAGGACGGTGTTCAGCCTCGACAACTTGCATAAATGCTTTCTTGTAGACGTGCCCTACGCGCTTGTTGAGTTGTTCCTCAACGTTTTTCTTGTAATGCTTAGCTTCAAGGTCACGGATACGACCGAAGCGAGCCTCGTCCTCAATGGCCCGACCGATTGCGCTTGCTACAGCCTGAACGGTTGTATTGTCAGCACTGGTTAGGCAAGCCAGAGTGGTCTTAATGGTGATGTACGCTACGGCTTCCGGCTTGATTTCTTGCAGGAACTGGAAGGCTGTAGAGCACACTGCCGCGCTTAGCTTTCGCTTCCTCAAACCAGTCGTTGATGCGTGCAATCATCTTAGGGAGTAGGGTAGTGATGAGAGGCTTGGCGGCAGCGTTATCCGCAACCTCACCAGCTTTAAGTTGACGCTCCAAACATATGCAGGAAGCGTGCTTCACCCATCTCGTAAGACTCATGCTCAAGGGCCAACTGTTCGCGAGCTAAACGCTCACCGTAATGGTCAGCCAGAGTGTTGAACGGGATAGCAGCCAGTTCGATGTCAGAGAAGTCGTTCTTAGCGATGTTAATCGTGTTCATTTAGTGCCTCTTCCAGTTAGTAAATCGTACCTATTCAGGCCACCCGCAGATGACCTGTAAGATAAGACTATCAGCCCATTAACATTGCGTCAAGTTGCTTATCAATGTTGAGCGTAAGACCATTAGCGATAGCCATCCGGTCAGCATTACGCCAGTGCAGCGCGATTCGTTCCTCAAGCGCCTTAAAGTCCCCAGAGAACATGTTGACCCAGAGCATAGCGTTATTGGTTCTTCCTAGTACATCTACAGCTACCTCATGGTTACGCCGTTCTTGACGTTCAGCCCATCGCCACGCCACAAGCATTCTTTCGCGCTTAGCTTTGTGTGCTTTACGTGCCTTGCGGTTGCGACGTTTGAATCTGCGTGCCTCTAAGCGCCCCTCGTGACGTTCTTTACGGGCCTTAGCGCGGTCAATTTCTTTGTCGTGCGACTTCCTCGACTTCCTTGATGAGTTCCTCAGGGTCGATGCTGAATGCGCCACCGTCTTTCTTCTGCGAGAATGATACCGGGTCGGTGATGTATGGTACGTCTCCCATTGAGAACATGATGTTCCCGCTATGCATGTCGAATGAGGCGATGCCCTCAAAGAACTTGCGGATTAGTTTACAAGTTTCAACAAACTCACCATCCCATCCAGTTTTAACTCATCATGCTAATCCGGAATCATGATGTCGCTTGCAATCTCAGCGTATTTATAATGGGCATCATTGTTGAAACGCTCGCAATCCTTAAGTGCGTCAAGTACCACCGTATAGCATCCAGCGTGGCGCTGTACATCGTAGACGTTAGGGATACCAGGACGACCCTGATACATGCGGCAGAATGCGGTATAGGCTGCGCCTGAATCCTCTTTCTTAAAGCCCACCTTAATCACTCTGTTAGGTAGCAGCGGGTGACTATAAGCAGCCGAGAAGTGACCATTACCGAGCATCTTGAACCCTGCGTCAGCCGTGAGACACTTCAAGGTAGTCCACCAATCTTGATGCTCAAGTGCCTTGATTTTCCATTTTCGGTTAGCTCGCCATCACACGTCTCGCTGTTGACCATCTCGACCAGTAAGTCGATAAGCATACCTTGACGCTTGTCAAGTTCACAGATTGGCAGTGCTTTGATTGCGTCGATAGCGTTCATGATGTCGGTAATGTTCATTGCATTGTGTCCTTTATGTTCGTTATGAGATAGCGTTCAGTGTGTTGGCTAGTGCCTGTTCAAGTGCGGCGAGTTTCTTGGCTTTAACCTTTTCCTTTCGTCTATGCCACGCCGCCCTCTCTTGTTCCTTGCGGCGTTCGAGGTTGTTCTCTCGCCAAGTTCTCACTATTCGCCGATTTGCAGCGTATAGTGTGCCATTGGGCATATAACCTTTCTTTAAGCCATCAGTGCGTTCTGTCATAGCCGGAACCTATCTTGTTAATCTTGCGGTTAATGCGGAGTTCACGCTTAAGGCGTTCGATTCGTTGTTTCATTGCGAACCCATCAGGTGTACATACGGTTGCCCCGTTGGACGTGTGGATTGGCATAACGTAGTGCTTCATCATTTGCGTAGTGCCCCTTTGATGATTCCTATGATGATGCAAGCGGTAAAGTAGGAACCTACAGCTACACCTAAAGCCTTCCCAAAGGATGCACCTACAGCTAGACCTAGAGCGGTGAGTAGACCGATAGTAAGCATATACATTACTCCCTCATAAGTAAAGTGATAATCATAAAGGCCACTCGCTAGGAGCGACCTTGAGTCTATCACTCAGCAGATTCTAAAGCTATTGCCTTGTTGTTTTCGTACAGTTCTTTGAGCTGTGCCATTGCGAGTGACCAGTTAAAGCCACAGCGCACCATGTCGCTATAGAAAAGTACAGTTTGAGCGGTCAGACCGTATTGCACGTTGGTAGTAGACATTACTCTTCATCCTCCTCGTACTCCTCGACTTCCTCCAAGTATTCATTGAGCAAGTCTTCTGCGTCTTCCCAGAGGTCAATCGTTAATTGCTCATAGATACGCGCTTGCAGGATGCGGATTACGTCCTTGGTGTCAGGCATCAGACCAGAGTCTTCGAACTCAAGGTCAATGCCCTCACTTGCCATTACGCTAAAGATGTCAGCGTAGTAGTGCGGAACTGCATTATCGGCAGCCATGTGAATAGCATCGTGCAGGTCATCAGTGTCACGGATGTCATCATAACGGATGTTTTCTTTCAGCATTTCGTAAGCGTGGTCAAAACGTTGTTGTAAGTCATGTTCAACATAGCCATCTTGTGTTACCTCGTGCAGTTATTAGTGAATATCATAAAGGGCACCTTGCGATACCCTTGAGTTATCCGCTAGTCATGCACTCAAGAGCTATTTACCAGATTGTTAAAGAGCGTCTTAGGTCAGGTTTCGTTGACCCGCATCACCTTTCAGTGTGGTGACTCACTGTCGTTTCATGTGGTACATCGTACCGTGTTTACTTCATGTTGTCAACCGTTTTGTTTCACCTTATGTGCCGTGGTGCGCTTAAGTCACCTAGAAGGCACTGTGCGCCCGGTTGACGCTGCTAGTGTTACCTAGCGATTTGTATCTTACTGCATGTTACTTCATGTTGTCAATACCTGTTTTTCGTGCGACTTATCAGGCTGTCTACTTATCCGGTTGAGCCCCGGTGTCGATTGGGATGGCTATTCGCCGTGTCCTTCTCGATGGCTGTAAGTATACTATAGGTTAGACTTTAAGTCAATACTCTTTTTGATAAATTTTAAATTAATCTTTTAAGTCTCTTTAAGTTGTCTCTCCTTATAGTGAGTTGTATTAATAAAGACAATGATTAAAGGTTATCACTTTATGGCTAACAACAAGGCGTCTTTAGGTCTGGTCTTTATGTAGTGTCTTTAGGTCTGGTCTTTAGGTCTGGTCTTTATGTTTAAACTTTAAGATAGGCGTTGACTTGATGGGTCTTTAGGTGTAGGCTTTAGGTGTTGGCTTTAGGATGGACGTTAGGAGGTGACTTTAGGAGGATACTTTAGGAGACTGTAACAGATAGGGACACAGAGAGACACTCAAGGTAACACCCAAAGACAAACCCAAGGGTCATCCCCAACCCTTAGGGAACCCTCAAGGTCAACCGAAGGTTGACTTTAGGTGATTGGCTGGGCTTTAGGTACCCCCTATGGGGGAACTTTCAGGTCCATTG
+
&%)))011112689:6::;C><=>DIFGHEGIGEACHEJFDBGJ2-+&%%&*+12FD6654976778:=AE*''%%&,0&)>FBDDJFABBCFJGFFJJJJJJJHIJG;::?DI:888>JJJA22:JJEJGJJJJHJJJJJJJJJJIJJJJJJJGHJIGECDB743:@C?=4////;G>=JGJJJJJJJJJIEFFHJJHJJJJHIHHHEJJEEJIEJGJJFEHGFJIJIJFJJEI9:::JJCCIB@>>?>9779;=><CGJ=BCEFIJIFJJJJFJJJHFEGJDFJFA77,&&%'.2/&&&&,.0,,.GFJJEGFEJJJJJJJJJGJGDCCFFE,+++EJJFFJHIJJGJFJ643)(()('&&&&##$$&'((5>>?@777656:<CCJJGEJGHFJJJFJJIJJJICDDBEEGE@@4--756*)))1AGHEIJJJHFJDFIJ>999;?BDCJJFJJJDEJHJJJJEGJJGHJB=======ACDHIJFJJHJDIGHJJIJJHJJJIDEJHJGJJGJHHJJJJJHJJJIHJJJJFJJJGJGHJJJJJJJJJJJJIIJJJIJJJJGFGEDJJJIJJJJJJGJGHIB@=B>DC>??HCCC>>>:CA?<<=>FIIHGJFHHHJJJJFDHHHJHJJJJJJJGJFGCJHGHIJJIHJJJEJJJJHJJJEIHJECFDFEIDDEBBCBDFFFFFDIJJJJJIDGJICCCBCIJDDEFJJJFGGFJHJIHGFGFDCBDEEFGGCC<:>544447;580--AJJBBCCGJHFIGDECJCHGFFECCACDCEHJIIGICHD@BBHHJJJJIHGJGFGGE@AA@<:::<<@J=F@AFDDFJIJIJHHBCBCJIFEDFJJJFDFGEDFEEDBCAFIGIJEFJFCDE=<<;550//))01(/.&042EFJJGFJHEEJHCEH:9::;947335EA@AAFEIEBJFFFJJJEEEDEJJEGIEDHJ?>>>EGEBCCACED---.>?>IF@=<//9==FDDEBA>666?@FGEDI@>5CJC>>=>==98<=<@??E@BC=>=JHEDEFBDEA>=DJHIFBAAADIJHJFHJIJJJF?@?@B:99@>/..&''(7;<))))<@BJHGEIEIJJJJJJJIJGGJJJJFGEDEJJCB===@?-+++7@ABBBAD:@??CBC:+-3+)&&)+)-+))+-''569:9:<<>FJEGJGFJJIJJFEEDGJFGDC?---,1>>BJJBDCDFEGJJCEJFGHDGECJIJJJDIDECBAB@ABBHF@A@@?=<=;@C98./EEGJGJHJEA@A@DECCEDHFJ0..+'(('''0>B??A/////C@=>=?CCCCDDIBD??A@FFJF@AB<===;@33?D=753-,,)'&&()+,-@HDEFGEDCEBAB>>?=BA>>?@CAFCEDCBBBHF<<<;@BADGEDJHEDICBAAEGHEHJJE@?>>BADBABAGEDDBC?@@BDGDHH@@@?@????@DFB??@CBAAABDABAADDDBCAADECEDEGGJFDI=ACJFCBBGGHDDCJHGHGJA@@B=///>@@DDFDHJEGHEDEFDEBABCGIIJIFGJAFGEJCBDDFJHGHCCGEGJJJJJE7667IJHHJIJJHJJIJJIJJJJGJJFDFEFJJJGJJJHJJJJJJJJIGAA@@@JIIJJIJJJJJJIJJFHHHHGEIGJJJHJIJECBCGGFJJJJHIEGJHH>JJGJJJGJJJJJJJIFGDEDGFJJJEGFFIJGJFCBACCCDECEFJJJIDE;<0/.4:J;:A;JGHJJIJFJJJJJJJIHJJJJJJJGJIJJJIJIDB@7GEGFJGHJHJGHJFEHJIGGJJJDBACCCJIFIHGFJIEEDGJHDJHHGGJHGIJHJJJHHIJJE4445A=>965469=1,,.=>?JJJJJJFCBDEJJJHGJJHIIJJJJJJJJJJJGJJJ<3IJDGIIHGHJJGGFJHFFFJJHJJGHJFJHIJJ:::>JJG??>>B945=JFCGFJJJGHHJJHJ<<<>JJIJJJHIJHJJIJIJJJJJJIJJHJIJJGGGJJJJFJJGJJJIJGJHJJJJHHGJEFHJEHJJJHJJJFDDCFJI;;<IGHJJJJJJGJJJJHJJJGDE<=)*//01130-832+,88<>AABADGAA@CB;;;<JF@A>>;:222+++-0)))477667ADDFCCEBB@=>EHJJHHJIHJFJJIGHJEGDCBHCDDJIJHJJGJFFJJ?>>>@JIFEHEEJJG@JGFJGEHFJJHJIJDHJJJJJHJJJJJJJEFGI@@>>>73.-./98;??<9GJGJHHHEJEEB>>EH@?BBHDBBDDA:<EJEEFDEFHFHJJJJFDEC@@403:=9888ACFFGHGFE@ABDGFJFIGIJFF>>>=667,'(('%%&J.--=9223@GA7666::<>DHECFEDFJFGJJJB<?AEEEFHJGJHFEGGHGEGDJHFFIIJIJJGJHGGJGFJEJGEJIGJJJJGJI?@J;GHIHJGJJHJ?>==B877;*((*-.+01000?@EDFAGI>6558FB66CJJJJHGIJJIHH?=>>HEHEGJC8888=;<;;B?EHFIIHFF:::2.-..3.0BEC@JGJFJJGJJEGGHEEDDFJJJJJJHIIJHJIJGJHJHJHIJJJJJJDFJJJJJJJJJJGJFJJJJJIJJIJGJGJJJJJJ<=BAJJGFDFCBAAABHGDJJJHJA?@@;:::A;54)&&$$$$342112:AGIGJHEHEII=;<B=6..FGJJJJJJJJGJIGEEGJJJJJJJJJJJIJJJJJIJFJJIJFJHJJIJGJJJJFJHJJJIJJJJGJEEJEEC:88795332355@@@@HJDCGJEGDHJJHJJFIJJIIIHIJJJJJIGJJGIE<;;9::8=<<=FIJ@>>>?4(&'(799DGJHJJJFFHDFGJEEBDJIJCDFFHJGJEJJHJJ?A>AABJJC?=>@?>=77:8<BJJJJJJJJHIJJHACCBJJJJBA@CJJJ@<;<5/))////57:;<=::;666555:DABAFD?J<:;;?2210000BECEFFHFHHFIFJJJGG>J;<EECJGFCEDCDB@?<9966899CAEFJFGIJIJJIEEHD<42338BFECAJHJJHAGC=:95===@FJJGDCEJHIJJJJGFFJJIEEBC=(''&&'257<?IJJJJJJJFJHJJIJJJJGDD6657779:DGDJJJJDAA>?A@==;938*88>?FHFHJJGJIJJJGHJGJIIJJJJIJHJCIGEFHJIHJFJJJFGIHJFJJHGJJHG?555C>?JJJIIJJJJJHJJGEGFJJGJJJJJHJJBDA??=;77822//-++(''-+*+,/*)))).)434<?@@HJEJJHJJHJJJJJJIJJJGIJH==>AHJIFJJFEHJGJFDEHJEGJJJJI?JB@?A;:888;DDBGFGJ@FFIJJJJJJJJJHFJGJJJ@>?AIJIIJJEJF=GIBCB:;;;IJIJFIJJJHJJJJJJJJJJJJJIJJIJJJJJJJJJFJJIJHJJJFE@@>A=77=74777EEDJGBADBJFDEFJFJIIJFGFJJFGHJJJJGJGJHGHIJJJJCDA>;;<CB@943''''AJDFAJJEGJEJ=9///0?>><<>EGDFFHGJGHDABCEGC<0/++)+'&&(*-,,))*4489:<=D;;;;DB::;AJJJJIGCDHDJH::::BAGIHJGJIJJJJFID7761//BCCB;::+''&(/259::BBGGJJJFJFBAADE<<;<DDGEJEDHDFFHCFECDJJGHFHEJJJCB5.,,*+'&&,/'011?<ABFJCEBDJFJ<;;;CDCJHJJJJHHJJJHCJFEHHHIGBD@>:1..-+)-**&&',-0'(:;CCJEJIEFFJJJFJHGGJJJJJJJJJJJIIJGJJJJJIJJJJJJJJJIFJEJHFHHJJHJJJJEGJJJFHJJJJJJIIJGJJJJIIJJJIFFHJJGIJHFGJJHHJIJJGIJJJFJJJHIJJGJFJJIJGJCGDDBBCJGCBJJJJJJJIFBA@50449?EEIFHGD?==:;GDFB=@ACFBABCHJJJJGFFIFJJJJIFJJB>=<;<CEEB@@?GEJJIIGJIEJIFIIJJIJJJHEJJJJGJJGGGJGEJJJHEFJJIHGHJJFDFGHJJJA@A@AF@EJB322--,+)%(,,,3AEFDDCEJJJJJGIJHHJBJACDCJHJJFBCCGJIIFEHHHFJJJJJJGHFHJIEJJJJJHGJJJGJGEFGHHHJJJJJHF6CCGDJJJJJHJHHJJEJFJJJJEJGHJJIDEJJJJJJJJJIJHJJJIHGJIJIJJJIJGJGJFIJJJJJJJJJJHECCCCDJHFIHJIJHHJJJJHHJJHJJJJJJJJGJIHJJJIIHJIJJJJGJFJGEJJGJJJHEGCDEFGJJGHHIFJJJJFHJHJHFIJJJJJFJGEHEDBDJJJJJHJGFJJHJJJHIJJEJJJJJJF:9:HIIHIJGGEDIFIHIHJ?A>;:;=B=>GIJJJHIJJHJJEHHJEIGIJIJJJJCCFFJJIJFIIIJJJHJJJJJJJIJFGFFJJ?=>=C?BBC533234/-,()'((&&&<=>JC>76999E@JI?DHJJGJJHHJEA1//0((()??@AAEDHHBJIHJJFHJFEEJJJJGGGJJGGJJJJHIJGFJJJEAD>:42'''',24557DICCDJJDA?>?>HFJEJJJJGJFEJJJJJIIHIFJHHFF='''*'(&&'%%&$)588:=>@@FFDBA;D::GJHJGDGJJJHJJJJJJJFJJGJFIJFJJJJJJJGIDCBDJJFIJJJIFDC:;;<A;1124-&&')*(()++-0.6@CJGJJJJJHJJJGJJJFJIGJJFJEJJJJJJJJJJJHJHHJHIJHGHJIJJJJIJJGJJJJJJHFGHJGJJGEIJHJJJJHJJJJJJJJJJJJGJHJJJJGJJHHGJJJJJJJJJJJJJIJHGHJGHJGHGFIHJGJGJJJJIFJJJJ==;?JGJJJIJHIIGJJJEJF'&&)('++04/03'&&&-*&(*+4=7((').48%%**)772000;:3222;;<;DEFEHGJHJJ;:;GGJJFIGHJHHJJEEFFJJHHJJEFJJJEH...-000=333>@BDCFG=><BEDGJHCBADFJJJ8887'%%&*+,'&%%.)))5@:9:9::;DEJFGJJ>==BB??BFJBAACJJJJJFJJJJIJJJJJJJEDGFJJHJJJHJ333))))):;DGJIGHJJJJIIHFGJJC8+-ABBCGHJJJJHJJJGJJFCCDHJG@?@HJGJJJJFECAA=>?CJHJJJ;;;<IECCG<??FGJJGJJFGEDIJDGJFJJJJJJIJ8778IA>?>JEFCFFJIGJIJJJJJJIJGJJJJJHJJJCGBAECBJJFJIIJGFJAJDJJJJJJJJJJIJJJIJJJJJJFFG==:;=>?ACBBDBCCHJJJGJJIGFIFEIH;::?4334@EJDJDEDDDCJJJJIJJHEEFBBA3,,,<<AJJJJIFJ99:?>==CCEDHJJJJJJJJJJIJIHFGJJGHJJJJJEJJGIAA@C=<8678;===GIIJHIGGJJIJJIJJGJFDJIEEDEDGHJGF:333FFFGJGEHGFEJFDDFFBG32///AABB@>A?@@AJJJHJJJJJJJJJJJJIGJIHJJIJJIIJHJJJJJFJGJJ@@?@JGGFJJJJEJGIJJBA?>??AAA<<=GJJJJG:998?@?<I:9:>JJHEJFJJJJJGA@>@E83+(''.025:88;>AAIJIJJIJJJFJJGJJJHJJJFJFGJBHHFHGIEDCJD?>BBB987....0+**-.3301>@?:;;<JHIFJJJJJJJIJIJHJJJHFDFFJHJ???@<;+*45*>?HDEEHGIIJJJHJJEJJIIJJJIHJHGJHJJDCCB?>>>IIGGFJEDFDC?;?@EJJGHHEFJGGJJFJGJJIGHEEFJJ:::9CDCFDD?8ABBAA=4-''/48::><;<6.2&%%%)+(%&''66?AADJJGJGHHIJFJHDJIIJJIHJJGJIJJJJFJHJJJJJJJJIJGJJIGJHJFI@?>?JFIEFHFJEJJH@ACJJHJJJFJGJFJIEHJJFFJJJJJJIIFI@HB@?BEEHECBA7664667>D:888@HDJJEHJHJJJJJJHJJGJIHGFJGB>>==BJIGGJGJJJJHJJJJGJJHJJEJEGJJCJGJIJIJJJJJIJIIJJJJJJJJIJJJIJJ==><>>>=77778659?CCBC?A?DFJJJJJCBABGGA99::DG?>>5:<EECA@BBC@??@A?@?GBBB8888>=>>CF;99778>A=<<?J::::JJIJHJJGGJJA,'(+*+**%$&'(**,66:778;::A@DIHJJIJJDJIJJJGJJGHJJJJHGG@@CDIFJJIJJJJJJHJJIJJIJJJFJIJJJJJJJJJJHHJJJIJJHJJIJJJJJGIJJJGGGGJJEJJJJJFJJJJHJJJFJJIIFCCFGJJGIJJJJIJJJJIHJGJJJJIJJJJJJJJIJJIJJJJJJJGIJEI@CBDBJJJ/./7AGDFGJHFIHJIHGJJJJJJFJFHJHJJJJBJGJJHJIIJJJJJJJGGJJHHJJJEJJJFJGJIJFJJGJJJJA@AJHJJHJJJHIIIG?<;;>JGFDCBB6J,-DJJGEHGED=>HIJJIHJFHJIJJJJJJJJIHHGACBBCJFFHJJIJGJJHJHIHGHJJHGHEF@IJJJJJJJGHJJJEFIJJJJJIJGHGIGIGIJHJJJFGEGF>?@@DECJIJHJFJJJHFJEFJJJIJDCDBCFJJJHHJIEFIJJJHHJJJJJEJIJGJHIGJGJHJJJJJJJJJGEJJFJGJJHCJF<A:6@??1111><AAJHJHJJJGHJDEFJJDFEEHF551133CJGJJFJGEDA@A@588420/-.024DJJJGJGJHIHJGJJGIJJJEJGBJJEDEBABFHJJIJJFFGGJJIHF=@84JHJHIJIJ(((*>CIJJJJHGJIGGJFJFFHGJJHGEDEDGHJJJJJFHHJJEJJJDIHJEEEDDJGBBEJ7777JJJJIJJHJF87779;BCDJJJCEBDGBAEHJJ2111G8))88>BBCJFEF==DIDB>B<6>9:JHFJGFEJIJJJHJJIIJHFB9:>ABBDEEJIJGEGJJJIGJHJJJJJFEIGJJIJJHHJJJJEGGFJJJJEGJHJJEHH@@JHIJJDDIIJJJJJGHIJJJJJFFIGJJJJHHJGJJJIIJJGJHJHHGJJJJJJGGJGDCDAG@AJJJJFJGJJJFFFJFJJHHHJJJJF=2,-7CEGGHFHIGJDDGHJJDBBCDEFEDCFB>>74=9JFJJDFFFIGJJJJJJJFJHJJEHIEJJJJFBD63/39449:=@=;<;?BCIGHJEIFGJGHJJJJJEA@?@=9:FJJHJGJJJJJJFEJJHJJJJFD>=<=45BEGEGIJIJJHJJJJJJJIJJJJGJIJJJIJFGGJJJIJJJEHGJHGIDHJJJIJJJJJJJIFIHJJJJJHGIJJJJJJJCF;:::FJGIIJIJJJJG?@>@HJJIJJJHGJDHJ>=<41ABBJJIJIJIGIJJJI>=<8***HEDDEFJJHGIJJJFJJJAA44444<''''446666CFJ@''')433--))))''''(++/79<BA:8>@FHIIFGFEDJBE;;=>GGJIJBAECFEJ>?<=<<>>>==>?@@@>=<<;<<;)))((/2,?====>>>>??>@>;;:;<;;;<>@?==?>?88811123/7<?A@@ABCF8555:BBABABB@B@?@@D>=>>GGD@@?>><:;9;-,,()((0:=>>>:999>>><@@??@==;9::<B??>=@<<==?=:::=>=;;<:;;;;=<=>==<<=<>=??=<<<>==::99:::8<887;==?3334??@:997999<;;:87779>?<9888;8788@;9879877789:98;:89888789<=<9;@@?5553433464777899=;9)(((*)&,(&&%$$%&''+,4477895.--.8897555675554..*())+++/-((.-34599::6543624**)*3555677889:=D=920-,-,//-+,-.;@=966569:>A>:89978879;@B@:7768=><=:7668:;:;;J:77;77666777778775667767655565562222555556567779:>:87666667766545532225;<;87767874445?755344466788;<:999:;:7667:654657888666::87678987679;:9884445422249::::988787779><87786666788=;97788///069;300.32234333240,/0**...24-55688743449:66586678<63338:::76667902213J=J;:9;<:::;;999::;<;>==<:977778<<=<:;987788:?><;<>B?===?>><=>@@=;;;9887964446:8999955<6;9987778:<<<<<<;;>=::64346?@=66000:;9322-*&'')+-/((('
@Stanford_t7w_2_T7_No_SapI_1_Linear_9000_104
ACGTACCCACTATATAAACGTCCCATCTTACTGACCCTCCCAGCTACGCTTGTGAGAGCGGTCACGCTTAGTCTTATTCAACTTGCGACCTTTGGTACCTCGAAGTCACAAGCATCCGGTACAACGTTTGGTCATCTTTCGAAGTTACGCATACTTAAAGTCCTCTCTTAGTAATTCTTTAATTTAGATCTCTAATTAACACTTAAGGGTCTTAAAGTTAAACCTTAAGGTTCTCCTATAGTGAGTCGTATTAACCGGAAGAAGGTCAATCATAAAGGCCACTCTTGCGAATGACCTTGAGTTTGTCCCTCTATAGTGAGTCGTATTGATTTGGCGTTACGCGAACGCGAAGTCCGACTCTAAGATGTCACGGAGGTTCAAGTTACCTTTAGCCGGAAGTGCTGGCATTTTGTCCAATTGAGACTCGTGCAACTGGTCAGCGAACTGGTCGTAGAAATCAGCCAGTACATCACAAGACTCATATGTGTCAACCATAGTTTCGCGCACTGCTTTGAACAGGTTCGCAGCGTCAGCCGGGATGGTACCGAAGGAGTCGTGAATCAGTGCAAAAGATTCGATTCCGTACTTCTCGTGTGCCCACACTACAGTCTTACGAAGGTGGCTACCGTCTTGGCTGTGTACAAAGTTAGGAGCGAAATGTAAGGAGCTTCCTGTTTGTGTGCATCAATCTCGCTATCTTTGTTGGTGTTAATGGTAGGCTGTAAGCGGAACTGACCGAGGAACATCAGGTTCAAGCGCGTCTGAATAGGCTTCTTGTATTCCTGCCACACAGGGAAACCATCAGGAGTTACCCAATGCACAGCGCAACGCTTGCGAAGAATCTGTCCAGGTCTTTTATTATCTTTGACCTCAGCAGCCAGCAGCTTAGCAGCAGACTTAAGCCAGTTCATTGCTTCAACCGCAGCTACCACCGTCACGCTCACAGATTCCCAAATCAGCTTAGCCATGTATCCAGCAGCCTGATTCGGCTGAGTGAACATCAGACCCTTGCCGGAATCAATAGCTGGCTGGAATAAGGTATCTTCCAGCACTTGTTGACGGAAGCCGAACTCTTTGGACCCGTAAGCCAGCGTCATGACTGAACGCTTAGTCACACTGCGAGTAACACCGTAAGCCAGCCATTGACCAGCCAGTGCCTTAGTGCCCAGCTTGACTTTCTCAGAGATTTCACCAGTGTTCTCATCGGTCACGGTAACTACTTCGTTATCGGTCCCATTGATTGCGTCTGCTTGTAGAATCTCGTTGACTTTCTCTTAGCAACAAATCCGTAGATGTCCTGGACGGTTTCACTAGGAAGCAAGTTAACCGCGCGACCACCTACCTCATCTCGGGACGTCGCGGAGAAGTGCTGGATGCCAAGCAAGACCCGTCAAACGCCAGCGGAAGGGAGCAGTTATAGCTCAGGCCGTGGTGCTGTACCCCAGCGTACTCAAAGCAGAACGCAAGGAAGCAGAACGGAGAATCTTGCTCAGCCCACCAAGTGTTCTCCAGTGGAGACTTAGCGCAAGCCATGATGTTCTCGTGGTTTTCCTCAATGAACTTGCCGTCGGCTCAGGGAACGGAACCTTATCGACACCCCGCACAGTTTGCACCGTGGATTTTCAGCCAGTAGTAACCTTCCTTACCGATTGGTTTACCTTTCGCCAGCGTAAGCAGTCCTTTGGTCATATCGTTACCTTGCGGGTTGAACATTGACACAGCGTAAACACGACCGCGCCAGTCCATGTTGTAAGGGAACCAGATGGCCTTATGGTTAGCAAACTATGGCTTGCTCAAGCATGAACTCAAGGCTGATACGGCGAGACTTGCGAGCCTTGTCCTTGCGGTACACAGCAGCGGCAGCACGTTTCCACGCGGTGAGAGCCTCAGGATTCATGTCGATGTCTTCCGGTTTCATCGGGAGTTCTTCACGCTCAATCGCAGGGATGTCCTCGACCGGACAATGCTTCCACTTGGTGATTACGTTGGCGACCGCTAGGACTTTCTTGTTGATTTTCCATGCGGTGTTTTGCGCAATGTTAATCGCTTTGTACACCTCAGGCATGTAAACATCTTCGTAGCGCATCAGTGCTTTCTTACTGTGAGTACGCACCAGCGCCAGAGGACGACGACCGTTAGCCCAATAGCCACCACCAGTAATGCCAGTCCACGGCTTAGGAGGAACTACGCAAGGTTGGAACATCGGAGAGATGCCAGCCAGCGCACCTGCACGGGTTGCGATAGCCTCAGCGTATTCAGGTGCGAGTTCGATAGTCTCAGAGTCTTGACCTACTACGCCAAGCATTTTGGCGGTGTAAGCTAACCATTCCGGTTGACTCAATGAGCATCTCGATGCAGCGTACTCCTACATGAATAGAGTCTTCCTTATGCCACGAAGACCACGCCTCGCCACCGAGTAGACCCTTAGAGAGCATGTCAGCCTCGACAACTTGCATAAATGCTTTCTTGTAGACGTGCCCTACGCGCTTGTTGAGTTGTTCCTCAACGTTTTTCTTGAAGTGCTTAGCTTCAAGGTCACGGATACGACCGAAGCGAGCCTCGTCCTCAATGGCCCGACCGATTGCGCTTGCTACAGCCTGAACGGTTGTATTGTTAGCACTGGTTAGGCAAGCCAGAGTGGTCTTAATGGTGATGTACGCTACGGCTTCCGGCTTGATTTTTTGCAGGAACTGGAGAAGCTATGAGGGCGCTTGCCGCGCTTAGCTTTCACTTCCTCAAACAAGTAGTTGATGCGTGCAATCATCTTAGGGAGTAGGGTAGTGATGAGAGGCTTGGCGGCAGCGTTATCCGCAACCTCACCAGCTTTAAGTTGACGCTCAAACATCTTGCGGGAGCGTGCTTCGCCCATCTCGTAAGACTCATGCTCAAGGGCCAACTGTTCGCGAGCTAAACGCTCACCGTAATGGTCAGCCAGAGTGTTGAACGGGATAAGCAGCCAGTTCGATGTCAGAGAAGTCGTTCTTAGCGATGTTAATCGTGTTCATTTAGTGCCTCTTCCAGTTAGTAAATCGTACCTATTCAGGCCACCCGCAGATGACCTGTAAGATAAGACTATCAGCCCATTAACATTGCGTCAAGTTGCTTATCAATGTTTAAGCGTAAAACCATAGCGGGATGGCCCCATCCGGTCAGCATTACGCCAGTGCAGCGCGATTCGTTCCTCAAGCGCCTTAAAGTCCCCAGAGAACATGTTGACCCAGAGCATAGCGTTATTGGTTCTTCCTAGTACATCTACAGCTACCTCATGGTTACGCCGTTCTTGACGTTCAGCCCATCGCCACGCAGCAAGCATTCTTTCGCGCTTAGCTTTGTGTGCTTTACGTGCCTTGCGGTTGCGACGTTTGAATCTGCGTGCCTGTAAGCGCCCCTCGTGACGTTCTTTACGGGCCTTAGCGCGGTCAATTTCTTTCTGTCGTGCGACTTCCTCGACTTCCTTGATGAGTTCCTCAGGGTCGATGCTGAATGCGCCACCGTCTTTCTTCTGCGAGAATGATACCGGGTCGGTGATGTATGGTACGTGTCCATTTGAGAACATGATGTTCCCGCTATGCATGTCGAATGAGGCGATGCCCTCAAAGAACTTCAGGATTAGTTTTTTACAAGTTTCAACAAACTCACCATCCCCATCCAGTTAACTCATCATGCTCATCCGAATTGCAATCAATGATGTCGCTTGCAATCTCAGCGTATTTATAATGGGCATCATTGTTGAAACGCTCGCAATCCTTAAGTGCGTCAAGTACCACCGTATAGCATCCAGCGTGGCGCTGTACATCGTAGACGTTAGGGATACCAGGACGACCCTGATACATGCGGCAGAATGCGGTATAGGCTGCGCCTGAATCCTCTTCTTAAAGCCCACCTTAATCACTCTGTTAGGTAGCAGCGGGTGACTATAAGCAGCCGAGAAGTGACCATTACCGAGCGTCTGGACCCTGCGTCAGCCGTGAGACACTTCAAGGTAGTCCACCAATCTTGATGCTCAAGTGCCTGATTTCATCGGTCACTCACCATCACGCCTTTCGCTGTTGACCATCTCGACCAGTAAGTCGATAAGCATACCTTGACGCTTGTCAAGTTCACAGATTGGCAGTGCTTTGATTGCGTCGATAGCGTTCATGATGTCGGTAATGTTCATTGCATTGTGTCCTTTATGTTCGTTATGAGATAGCGTTCAGTGTGTTGGCTAGTGCCTGTTTAAGTGCGGCGAGTTTCTTGGCTTTAACCTTTTCCTTTCGTCTATGCCACGCCGCCCTCTCTTGTTCCTTGCGGCGTTCAAGGTTGTTCTCTTCGCCAAGTTCTCACTATTCGCCGATTTGCAGCGTATAGTGTGCCATTGGGCATATAACCTTTCTTTAAGCCATCAGTGCGTTCTGTCATAGCCGGAACCTATCTTGTTAATCTTGCGGTTAATGCGGAGTTCACGCTTAAGGCGTTCGATTCGTTGTTTCATTGCGAACCCATCAGGTGTACATACGGTTGCCCCGTTGGACGTGTGGATTGGCATAACGTCATGCTCCATCATTTGCGTAGTGCCCCTTTTGATGATTCCTATGATGATGCAAGCGGTAAAGTAGGAACCTACAGCTACACCTAAAGCCTTCCCAAAGGATGCACCTACAGCTAGACCTAGAGCGGTGAGTAGACCGATAGTAAGCATATACATTACTCCCTCATAAGTAAGTGATAATCATAAAGGCCACTCGCTAGGAGCAACCTAGTATCACTAGGGCAGGAATTCTAAAGCTATTGCCTTGTTGTTTTCGTACAGTTCTTTGAGCTGTGCCATTGCGAGTGACCAGTTAAAGCCACAGCGCACCATGTCGCTATAGAAAAGTACAGTTTGAGCGGTCAGACCGTATTGCACGTTGGTCGTGAGCATTACTCTTCATCCTCCTCGTACTCCTCGACTTCCTCCAAGTATTCATTGAGCAAGTCTTCTGCGTCTTCCCAGAGGTCAATAGTTAATTGCTCATGATGGCGCTTTGCAGGAGTGCAGTCATCTTCAATGGAATGGAAAAAAAAAAAGGAATGGAATGGAATGGAATGGAATGGAATGGAATGGAATGGAATCAATCAATCGAATCAATCAATCAAACAATCAAAAAAAAAAAAAAAAAAAAAAACAAAAAAAAAAAAAAAAAAGGAACGGAACGGAATGGAACGGAACGGAAAAAAAAAGAACGGAACGGAACGGAACGGAACGGAACGGAACGGAACGGAACGGAAGGAAAGGAACAAACAAAGAAAAAAAAACAGACAACAAACAAACAAACATGGGGGGGGGGAGGAGGGAGGGGGGAGGGGGAGGGAGAGAGAGAGGGGGGGGGGGGGGGGGAGGGAGGGGGGGGGGGGGGGGGGGGGGGGGGGGGGGGGGGGAGGAGGGAGAGGGGCGGGCGGGGGAGGGGGGGGGGGGGGGGGGGGGGGGGGGGGGGGGGGGGAGGGAGAGAGAGGGGGGGGGGGGGAGGGAGAGGGAGGGAGGAGGGAGGGGGGGGGGGGGGGGGAGGGAGAGAGAGAGAGAGAGAGGGGGGGGGGGGGGGGGGGGGGGGGGGGAGGGAGGGGAGGGGGAGGGCGGGCGGGCGGGGCGGGGGGGGGGGGGGCGGGCGGGGGGGGGGGGAGGGAGGAGGAGGAGGAGGAGGAGGAGGAGGAGGAGGAGGAGCGGCCAGGGAGGAGGAGGCGGGCGGGCGGGCGGGCGGGCGGGCGGGCGGGCGGCCAGGGCAGCAAGGCCACAGCCAGGGCACACCACACCACGC
+
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
@Stanford_t7w_2_T7_No_SapI_1_Linear_9000_105
ACGGTATGACGGTCTGGTATGGGGTACAAAAGTATGGCTAATGAAGGTAAAGTGATTGGTTTTGAGGTGCTTCTTGAGAGTGGTCGTTTAGTTAACGCCACGAATATCTCTCGCGCCTTAATGGATGAGTTCACTGAGACAGTAAAAGAGGCCACCCTAAGTCAATGGGGATTCTTTAGCCCATACGGTATTGGCGACAACGATGCTTGTACTATTAACCCTTACGATGGCTGGGCGTGTCAAATTAGCTACATGGAGGAAACACCTGATGGCTCTTTGCGGCACCCATCGTTCGTAATGTTCCGTGGCACCGAGGACAACCCTCAAAATGTAATCACACTGGCTCACCTTCGGTAGGCCTTTCTGCATTTATAAGGAGACACTTTATGTTTAAGAAGGTTGGTAAATTCCTTGCGGCTTTGGCAGCTATCCTGACGCTTGCGTATATTCTTGCGGTATACCCTGAAGTAGCACTAGTAGTAGTTGGCGCTTGTTACTTAGCGGCAGTGTGTGCTTGCGTGTGGAGTATAGTTAACTGGTAATACGACTCACTAAAGGGATCACGCCATGATGTACTTAATGCCATTACTCATCGTCATTGTAGGATGCCTTGCGCTCCACTGTAGCGATGATGATATGCCAGATGGTCACGCTTAATACGACTCACTAAAGGAGACACTATATGTTTCGACTTCATTACAACGAAAGCGTTAAGAATTTCACGGTTCGCCGTGCTGACCGTTCAATCGTATGTGCGAGCGAGCGCCGAGCTAAGATACCTCTTTATTGGTAACACAGTTCCTTTGGCACCGAGCGTCCACATCATTATCACCCGTGGTGACTTTCAGAAAGCAATAGACAAGAAACGTCCGGTTCTTAGTGTGGCAGTGACCCGCTTCCCGTTCGTCCGTCTGTTACTCAAACAAACTGGAGGTGTTGATGGGACTGTTAGATGGTGAAGCCTGGGAAAAAGAAAACCCGCCAGTACAAGCAACTGGGTGTATAGCTTGCTTAGAGAAAGATGACCGTTATCCACACACCTGTAACAAAGGAGCTAACGATATGACCGAACGTGAACAAGAGATGATCATTAAGTTGATAGACAATAATGAAGGTCGCCCAGATGATTTGAATGGCTGCGGTATTCTCTGCTCCAATGTCCCTTGCCACCTCTGCCCCGCAAATAACGATCAAAAGATAACCTTAGGTGAAATCCGAGCAATGAGACCACGTAAACCACATCTGAATAAACCTGAGGTAACTCCTACAGATGACCAGCCTTCCGCTGAGACAATCGAAGGTGTCACTAAGCCTTCCCACTACATGCTGTTTGACGACATTGAGGCTATCGAAGTGATTGCTCGTTCAATGACCGTTGAGCAGTTCAAGGGATACTGCTTCGGTAACATCTTAAAGTACAGACTACGTGCTGGTAAGAAGTCAGAGTTAGCGTACTTCCAAGAAAGACCTAGCGAAAGCAGACTTCTATAAAGAACTCTTTGAGAAACATAAGGATAAATGTTATGCATAACTCAAGTCCAACCCCACCTGCCGACAGCCTATCTGATGACTTCACATCTTGCTCAGAGTGGTGCCGAAAGATGTGGGAAGAGAACATCGACGATGCGTACATCAAGCTGTATGAACTTTGGAAATCGAGAGGTCAATGACTATGTCAAACGTAAATACAGGTTCACTTAGTGTGGACAATAAGAAGTTTTAACTGGTGGGTAGCTCGGAGCATTCCTTCGAGGTTCCAATCTACGCTGAGACCCTAGACGAAGCCTGGAGTTAGCCGAATGGCAATACGTTCCGGCTGGCTTTGAGGTTACTCGTGTGTCCTTGTGTACT
+
'**(((('&&&%%)*&&&&(+)06::<97@B6,,---BEGDJJIJHFJJFJJGJJJJGJJJJJC7333FHDFFJFHJJJHJDDDBDD?>=<?>=DGGBFDJBAA@?D//16007J377623CBBBCFJJIJJHJJJIFB?976659JFEGJFJGJHAAACJJEFIJGFDC:8-))*-(3@EFIJJFJJJJHGJHJJJJJGJHJGHJJJJJJJFJJIHJJIGFIGJDGGIJJC<>@GGHJGJFGDEJJJEHJJFEFEJIFGJJJIDJGIJJHIJJGJJJJJJJJJJIEJDJJEHGEEGFJJJGFHGFGHJGJ>::@JIG?>>?HF9-,,=@AF777(%%&%,,233.+++-4*+,')''(600-(7/-(()**/''((-1&&&***F@HEGEFFJJJJEGIFDGJA=<<>BD@@>@GIEBJF@><;>>?EDGIJJJJJJJJJIJJJJJJI4444HEDFBD88864*''/10/:;<IIGJIJJJJGIGIFJIIJJJJGDEIFHFEGEJGIJJJJE?>>?HHGDDJGEJJDH=<AG>DFFEJFFFJJHEGFI<<BB32226''&&')'&&&7779;<9989:BJJJIJJJGJJGGFJJGFGEH?B88>JFIJJJHEJJGJHJFGHJJHGJJJJJJJJJJEDC:822126AFEHJC=>>=JIJE6444B===+)+.97?===ABEGJJHJJJJA@=@G?59967444)((>C@>>@?FJJJGHJJJJIIJJJJIGGJGIJJGJJJJIJJJI=<<=JJFHJHDJHEEDH;;6422013111/02=;;?D4*JHDHDFBCCGJJGJIGGIEJJJJJGDGFFJJJIJJJFJJGJJJJJFFHJJJJJJC:::1('''89EJGHJHJFJJJJJFIIJJHJJGIJJJJFFGHJJGJGEJIJJIIJGJCACC;CC;==>CBJ@@@?J<DFD>>?>&&&&*((')*&(+*$%(;>>FDGGIG<<<EHJJFEGCBBD>?DGEHJGJ4BFGCDCDFDDFCJFJIJHEJGIHJIHJEJHGJJHJIDA@??9<=FJDJDEJIGJJHJJHEJHJJJJJJJJFJJ?>EJFE?@ACECBAABA?@AA=<<=ABBDFJBCDGJGFCDDEFHEBA@AA8,((''**+=>=>DFCEDBC>>@?JHIJEEDEECDCADCDFH@@>>A@AACJBA?@?BAA>BBBACFGA@CDCFDEDEEFEDCDCBECDCC9888;;DFB><;<<@@A<==@AA@A@CA988:***+<99;=<EB@>=?@@EGCFBB@ACAA@@BACCDCC?>?>CCEGCECDCEHCDCACB@?E?@ADBAAAAB@@B@>>?AFFDFB<<<<>>ABHGCF<5DB@@=>??FG@@@AGA?>>@@@@@@@@AAAA;:;;IFEDEEGFFBAAAGFEDBFAA@BBCFGA@@=;;;>?1<00''''=@E====A@ADFJ?<<=DCCBBABAA@?=>>?FC@?;;<ABA@??>?CCC@@B;;;;@8(&&&&(77;@A?DBCAA?@DHBC?????EGEB@@BDBCCFFFDB876DABBA@669?=;888AGA@?@BGCB/.)'$$$$$%&%&(>?B??=4@AE?>>=???DBBBBDCCBCDDEHIIFEDCIC1000999ECCCBCA@?BDJA@@</./1534-.0*-0//89=AACB?@?B@@@A????AFCBABEECAE@@?==<2111CBCDCIDCBBA@AA<<<<DJGCAA??ACC====FDB?>?=AABFBBBA==<===>A@<62/&%%&%)-,--.56673134?CD@@@ACB>>@BAEDDGC@@5410../477;<?EC=;;?<<<<>+*(+>>>>A@C@<<<=CEECCA;:6674429ADCADCEE8798A@=::((((4*((('1/1<5+'$
@Stanford_t7w_2_T7_No_SapI_1_Linear_9000_106
ATGGGACTGTTGATGTGAAGCCTGGGAAAAAGAAAACCCGCCAGTACAAGCAACTGGGTGTATAGCTTGCTTAGAGAAAGATGACCGTTATCCACACACCTGTAACAAAGGAGCTAACGATATGACCGAACGTGAACAAGAGATGATCATTAAGTTGATAGACAATAATGAAGGTCGCCCAGATGATTTGAATGGCTGCGGTATTCTCTGCTCCAATGTCCTTTGCCACCTCTGCCCCGCAAATAACGATCAAAAGATAACCTTAGGTGAAATCCGAGCGATGGACCCACGTAAACCACATCTGAATAAACCTGAGGTAACTCCTACAGATGACCAGCCTTCCCGCTGAGACAATCGAAGGTGTCACTAAGCCTTCCCACTACATGCTGTTTGACGACATTGAGGCTATCGAAGTGATTGCTCGTTCAATGACCGTTGAGCAGTTCAAGGGATACTGCTTCGGTAACATCTTAAAGTACAGACTACGTGCTGGTAAGAAGTCAGAGTTAGCGTACTTAGAGAAAGACCTAGCGAAAGCAGACTTCTATAAAGAACTCTTTGAGAAACATAAGGATAAATGTTATGCATAACTTCAAGTCAACCCCACCTGCCGACAGCCTATCTGATGACTTCACATCTTGCTCAGAGTGGTGCCGAAAGATGTGGGAAGAGACATTCGACGATGCGTACATCAAGCTGTATGAACTTTGGAAATCGAGAGGTCAATGACTATGTCAAACGTAAATACAGGTTCACTTAGTGTGGACAATAAGAAGTTTTGGGCTACCGTAAGTCCTCGGAGCATTCCTTGGGAGACTTAGATGTACGCTGAGACCCTAGACGAAGCTCTGGAGTTAGCCGAATGGCAATACGTTCCGGCTGGCTTTGAGGTTACTCGTGTGCGTCCTTGTGTAC
+
*2;A<C:66670//.)%%%%$$&*,))*+-,-/28::9>=A@?7878@==>,,,,DEDDBA777540/46986+(*)<@C@;99:=66+4:670132J;=?5556F@@@BJFJJHJJHJJGJJJJJJGJJJJHGGJFJHGJJJJIJJBBDCJDEEEJJIJJGJCDCCEIJHHFEH:7--D@GJJGGJJIJJJJJJJJJFJJGJH@68J?;;<9:001?B;;)82'8DIJJIJGG<@A;7767;?BBE9989ECDHJFJCJGEJ?;<<DGF@??>C<;<=EHJGHIJJHJJGJFDJJJJJGEFIJJJIJJHJHG@;8872223/0101'&&'$$%'(-..--()4.<<:<==C;;;;@??AJJJJGJIJFFGJJFE:==>JGIHGGHGJJFJFHHGEDDJJJJFFFHFGGHHGFEGGGJHJJJ?>>>FIJJFJJEHGHDDEG9987+++..6.74220/34*)))0HDDD@?>9CGJHGGGIGGBBBACFFJJHFFEJJJIJJJJJHJFGJJFJEA??<5)*)FJIIB@>446AAFJIE755434-234DDFJJJFGCCGJJGDFGGDC@@>?CCEABBGFE<:;1//038355359>CD@@ACEJEDEDGED???ADDFFCAFFGIFDGJDIEGJDEDHEEEDC@ECJJGIDFEB>>>CE=99:117983,,++,61,-;=@AADFGDCGGEDAABDDEJ@A@AJ888;8;=BBB:99:JJJICBBCIJHEGEHJHJHJJDC:65689==ABJDABJJGGFDJF300.../311<>=<>A:;;<FC@=//*%%&(04)((*279<=<==7('&%)*&&'##$'$&&&''''33>=@GC*)()):=>?>=??ADGACCDHB?@A@HJIHDA??<;;066<?EGGIEHIECCCBEGEC;889JJ7668===776;&$
@Stanford_t7w_2_T7_No_SapI_1_Linear_9000_107
GCCGCATGTCTGGTCGTCCTGGTATCCCTAACGTCTACGATGTACAGCGCCACGCTGGATGCTATACGGTGGTACTTGACGCACTTAAGGATTGCGAGCGTTTCAACAATGATGCCCATTATAAATACGCTGAGATTGCAAGCGACATCATTGATTGCAATTCGGATGAGCATGATGAGTTAACTGGATGGGATGGTGAGTTTGTTGAAACTTGTAAACTAATCCGCAAGTTCTTTGAGGGCATCGCCTCATTCGACATGCATAGCGGGAACATCATGTTCTCAAATGGAGACGTACCATACATCACCGACCCGGTATCGTTCTTCGCAGAAGAAAGACGGTGGCGCATTCAGCATCGACCCTGAGGAACTCATCAAGGAAGTCGAGGAAGTCGCACGACAGAAAGAAATTGACCGCGCTAAGGCCCGTAAAGAACGTCACGAGGGGCGCTTAGAGGCACGCAGATTCAAACGTCGCAACCGCAAGGCACGTAAAGCACACAAAGCTAAGCGCGAAAGAATGCTTGCTGCGTGGCGATGGGCTGAACGTCAAGAACGGCGTAACCATGAGGTAGCTGTAGATGTACTAGGAAGAACCAATAACGCTATGCTCTGGTCAACATGTTCTCTGGGGACTTTAAGGCGCTTGAGGAACGAATCGCGCTGCACTGGCGTAATGCTGACCGGATGGCTATCGCTAATGGTCTTACGCTCAACATTGATAAGCAACTTGACGCAATGTTAATGGGCTGATAGTCTTATCTTACAGGTCATCTGCGGGTGGCCTGAATAGGTACGATTTACTAACTGGAAGAGGCACTAAATGAACACGATTAACATCGCTAAGAACGACTTCTCTGACATCGAACTGGCTGCTATCCCGTTCAACACTCTGGCTGACCATTACGGTGAGCGTTTAGCTCGCGAACAGTTGGCCCTTGAGCATGAGTCTTACGAGATGGGTGAAGCACGCTTCCGCAAGATGTTTGAGCGTCAACTTAAAGCTGGTGAGGTTGCGGATAACGCTGCCGCCAAGCCTCTCAATCACTACCCTACTCCCTAAGATGATTGCACGCATCAACGACTGGTTTGAGGAAGTGAAAGCTAAGCGCGGCAAGCGCCCGACAGCCTTCCAGTTCCTGCAAGAAATCAAGCCGGAAGCCGTAGCGTACATCACCATTAAGACCACTCTGGCTTGCCTAACCAGTGCTGACAATACAACCGTTCAGGCTGTAGCAAGCGCAATCGGTCGGGCCATTGAGGACGAGGCTCGCTTCGGTCGTATCCGTGACCTTGAAGCTAAGCACTTCAAGAAAAACGTTGAGGAACAACTCAACAAGCGCGTAGGGCACGTCTACAAGAAAGCATTTATGCAAGTTGTCGAGGCTGACATGCTCTCTAAGGGTCTACTCGGTGGCGAGGCGTGGTCTTCGTGGCATAAGGAAGACTCTATTCATGTAGGAGTACGCTGCATCGAGATGCTCATTGAGTCAACCGGAATGGTTAGCTTACACCGCCAAAATGCTAGTAGTAGGTCAAGACTCTGAGACTATCGAACTCGCACCTGAATACGCTGAGGCTATCGCAACCCGTGCAGGTGCGCTGGCTGGCATCTCTCCGATGTTCCAACCTTGCGTAGTTCCTCCTAAGCCGTGGACTGGCATTACTGGTGGTGGCTATTGGGCTAACGGTCGTCGTCCTCTGGCGCTGGTGCGTACTCACAGTAAGAAAGCACTGATGCGCTACGAAGACGTTTACATGCCTGAGGTGTACAAAGCGATTAACATTGCGCAAAACACCGCATGGAAAATCAACAAGAAAGTCCTAGCGGTCGCCAACGTAATCACCAAGTGGAAGCATTGTCCGGTCGAGGACATCCCTGCGATTGAGCGTGAAGAACTCCAGATGAAACCGGAAGACATCGACATGAATCCTGAGGCTCTCACCGCGGCAACGTGCGCTGCGCTGCTGGTGCCGGAAAACGCAAGTCTCGCCGTATCAGCCTTGAGTTCATGCTTGAGCAAGCCAATAAGTTTGCTAACCATAAGGCCATCTGGTTCCCTTACAACATGGACTGGCGCGGTCGTGTTTACGCTGTGTCAATGTTCAACCCGCAAGGTAACGATATGACCAAAGGACTGCTTACGCTGGCGAAAGGTAAACCAATCGGTAAGGAAGGTTGCTTCTGGCTGAAAATCCACGGTGCAAACTGTGCGGGTGTCGATAAGGTTCCGTTCCCTGAGCGCATCAAGTAGAG
+
5561/..-,''%$$$$$),,,3@CFEDJJFEJEDHJJIJJGJJJJJJFGJIJJJJJJJJGJGJJHJJJHJJJIJECFCJJGHGJHGJIJJIFJCEDA?E>>>?<AADDEJFJGJJJFHJJJIJJEFJHHJGFEFHJJIEFIFGA@AAGJEFJJIJJJJJJIJJIIJFGHGFJFIJJFJDJGHJJJJJJJIGJJJJJFJJFGJJFJHBCIJG?86788;=DCDJFJJJJJJJIJJJJJJJJHIJJGHJDJIHJIJFFIIJJJJJHIJBBCAJJJJJJJJJJJJGIIIJGHHGEB@BABCCEJHIGJJGJJJJGJFJHGI6111,,+(*7./<>;=J7.@?BCJJGJEFHJGIHJIHJGJIJFJHJIJIGJJJIDDDCJFJJGGJIGIJJFJJJJGECD3322..025CJFEGIJJGGHJJJGFJFCFJFDEGJJHIIGGJEDJHHEGJJHJGGHJIJHFGJFJGJIFHIJJJJIFIJIGJHIGFGGFIJJJJJGHJJJIJJJJJJJJJE<<<CFHEJJJJJFJJGJJFJJHJHHIJIGJ=>=<IHJJGDCCCGCFIGJFJJJJJJH><<DEHEFFFDGH=<:BCF><9779:JHJJJJBCACJJJJGJJGJEAA3/(111-9989:558:DGIF?777B>GDJJJFIEHJGJJJGDDDFCJEJJJFJHJJJJJJJGJJJJIGBBBCEGGHHJJGJE>>>?JGJJGJHEHJHIJJJJJJHJJJJJJHJ<<<<EBCGFHBCEFGICJJ4444GJJI;;;;=E>JHFJDFJIJIJJJJIJJIHJJJIEJJJHJJGEFEJGFIEJIGJIIJJJJJJJHHJHIJJJJJJJ7678@GEFJJJGHJJGEDCDEB@A@JJJIJJJJJJJJJJJGFHJJEIIJJJJFHJJGCA94.../>877ADJJIJFIJGIJJJJFGGJJJJJJJJJJFHCEIJJDBB@BBDEJB<89>?HJHJJGJJJIHJGJJHHJGJJJJFJJHDDHCJJJJJJIJJDGJICJECDJGEFGFJJHJJGEGJJJJGHFJHCJHHJJJIGDIEGJJEFHJJGIF>J<9*4GFJGGJGHJH5555JIIJJGHJJJHHHJJFDFGIJGJIJJIIJJJGJGJCBJHEEJHIJGJECDFBEFCFBDDD;:999BDEGE>>A=J@GHJJHJIJFECGFEB0.-..0.33GFJGFGFFFGJFFFJC?A@@DD23./12.<?@JHJJGGGGJFGJJJHIEIEJGJJJEFGFJGHIEJIJJJJJJJJJJGJJJFHJ5556FDG>@@A@EJJIIFJIJFFEBBHJJIHJGJJHJJJEGJHFIJJJJJJJEJIJICABBFHIJED2/?@ADCFD>?>;;;@@?A@EFHFCFIJJGHIJFDBBEIJJJDDEIJJJ@<<GFJIGEJHIJGDEGIAC?<61//<7JGJJJFGHJJJJJBCDHJJJJJJIJHJHJJJHJJIHJIJJGJIJJGG@JEFJJIDGHJJJGIHJFCC==>>@FEGJJIJHHIJJG>>:222=<>@E>>>@CCCGJEHJGEDGJIIEFEFHJEGEHJDGFFHIEFHIB;;'&&((():@I;8445EBDDIGGGJFJFJEJJFJHHGEDDDIJIJHGHJJIJJJJJIIHJHGIGIHFGIFFGIHGFFFHJJFHIJJEEEEHJJFFIJJDDCEEFBFFJJEJGJJJJIJJJJH?>=>A>?---35JHJJGGFJJHHHJJJJGJIFG0'''':3224::98879;:;ABEGFJFJHGJIJIHFHEJA:::;>;;;??JJFJGJJIJJJJGJJJFEBBDBCBBEJJJHJJGIIJJIJHJIJJIJJJIJJIJJIJGIJJJJ>?CJFDFDCIEEJGGJBBC5556?BEGHJJFJIJFEGGGJJJFJJFJHJIJJJHHJJJJJHJJJJJJJEIJJEJJJJJGFEGJJHGEJGJIHECIBCJE22116;75+*&&',,,=AAGEFFGFFJJEIIGHHFGGJGGJHJAFDBBAEEJA1/+&%%%###$%&&&%$%%%$%%%**))('&&%##&+)'''((''(),.4BEFJGJJIJJIJFJIEJJIJB>:32358EEHJJJHFJJJGGJHFIIHJJ@E-,)>@IFJHJJHIHIJGGE<=FJHGJJJJJGJJJJJIDEEIHFEHJJJJJJJJJJHJHJJIJJDDBDGDECDCDJJGJHHJJJJGJGJJIJJGHJHGHFEHFIJ6;JIGGJJJJJFJFFFEJDCDCDFJHFEB<:82+)(&''+.2<:;4444JGFJJJJGJJJIJJIIJFJJJJJEBDAJJEJFJJF==>@JHFHHJHFEHFJB=:6+&%%
@Stanford_t7w_2_T7_No_SapI_1_Linear_9000_108
GCACCAGGAGGACGATACAGAGAAGTTTTCGCATTTTATCGTGAAACGCTTTCGCGTTTTTCGTGCGCCGCTTCACTCAAAGCTGGTGTAGTGGCAAGTTTCAGTCTCCTGCGGTGCACCAGCAGCGGCAGCACGTTCCACGCGGTCGAGCCTCAGGATTCATGTCGATGTCTTCCGGTTTCATCGGGAGTTCTTCACGCTCAATCGCAGGGATGTCCTCGACCGGACAATGCTTCCACTTGGTGATTACGTTGGCGACCGCTAGGACTTTCTTGTTGATTTTCCATGCGGTGTTTTGCGCAATGTTAATCGCTTTGTACACCTCAGGCATGTAAACGTCTTCGTAGCGCATCAGTGCTTTCTTACTGTGAGTACGCACCAGCGCCAGAGGACGACGACCGTTAGCCCAATAGCCACCACCAGTAATGCCAGTCCACGGCTTAGGAGGAACTACGCAAGGTTGGAACATCGGAGAGATGCCAGCCAGCGCACCTGCACGGGTTGCGATAGCCTCAGCGTATTCAGGTGCGAGTTCGATAGTCTCAGAGTCTTGACCTACTACGCCAGCATTTTGGCGGTGTAAGCTAACCATTCCGGTTGACTCAATGAGCATCTCGATGCAGCGTACTCCTACATGAATAGAGTCTTCCTTATGCCACGAAGACCACGAACCTGACCACCGTAACCCTTGAGGGCATGTCAGCCTCGACAACTTGCATAAATGCTTTCTTGTAGACGTGCCCTACGCGCTTGTTGAGTTGTTCCTCAACGTTTTTCTTGAAGTGCTTAGCTTCAAGGTCACGGATACGACCGAAGCGAGCCTCGTCCTCAATGGCCCGACCGATTGCGCTTTGCTACAGCCTGAACGGTTGTATTGTCAGCACTGGTTAGGCAAGCCAGAGTGGTCTTAATGGTGATGTACGCTACGGCTTCCGGCTTGATTTCTTGCAGGAACTGGAAGGCTGTCGGGCGCTTGCCGCGCTTAGCTTTCACTTCCTCAAACCAGTCGTTGATGCGTGCAATCATCTTAGGGAGTAGGGTAGTGATGAGAGGCTTGGCGGCAGCGTTATCCGCAACCTCACCAGCTTTAAGTTGACGCTCAAACATCTTGCGGAAGCGTGCTCACCCATCTCGTAAGACTCATGCTCAAGGGCCAACTGTTCGCGAGCTAAACGCTCACCGTAATGGTCAGCCAGAGTGTTGAACGGGATAGCAGCCAGTTCGATGTCAGAGAAGTCGTTCTTAGCGATGTTAATCGTGTTCATTTAGTGCCTCTTCCAGTTAGTAAATGGTCTCTTCAGGCCACCCGCAGATGACCTGTAAGATAAGACTATCAGCCCATTAACATTGCGTCAAGTTGCTTATCAATGCTGAGCGTAAGACCATTAGCGATAGCCATCCGGTCAGCATTACGCCAGTGCAGCGCGATTCGTTCCTCAAGCGCCTTAAAGTCCCAGACATGTTGACCCAGAGCATAGCGTTATTGGTTCTTCCTAGTACATCTACAGCTACCTCATGGTTACGCCGTTCTTGACGTTCAGCCCATCGCCACGCAGCAAGCATTCTTTCGCGCTTAGCTTTGTGTGCTTTACGTGCCTTGCGGTTGCGACGTTTGAATCTGCGTGCCTCTAAGCGCCCCTCGTGACGTTCTTTACGGGCCTTAGCGCGGTCAATTTCTTTCTGTCGTGCGACTTCCTCGACTTCCTTGATGAGTTCCTCAGGGTCGATGCCGAATGCGCCACCGTCTTTCTTCTGCGAATGATACCGGGTCGGTGATGTATGGTACGTCTCCATTTGAGAACATGATGTTCCCGCTATGCATGTCGAATGAGGCGATGCCCTCAAAGAACTTGCGGATTAGTTTACAAGTTTCAACAAACTCACCATCCCATCCAGTTAACTCATCATGCTCATCCGAATTGCAATCAATGATGTCGCTTGCAATCTCAGCGTATTTATAATGGGCATCATTGTTGAAACGCTCGCAATCCTTAAGTGCGTCAAGTACCACCGTATAGCATCCAGCGTGGCGCTGTACATCGTAGACGTTAGGGATACCAGGACGACCCTGATACATGCGGCAGAATGCGGTATAGGCTGCGCCTGAATCCTCTTTCTTAAAGCCCACCTTAATCACTCTGTTAGGTAGCAGCGGGTGACTATAAGCAGCCGAGAAGTGACCATTACCGAGCATCTTGAACCCTGCGTCAGCCGTGAGACACTTCAAGGTAGTCCACCAATCTTGATGCTCAAGTGCCTGATTTAGTTCGGTTAGCTCGCCATCACACGTCTCGCTGTTGACCATCTCGACCAGTAAGTCGATAAGCATACCTTGACGCTTGTCAAGTTCACAGATTGGCAGTGCTTTGATTGCGTCGATAGCGTTCATGATGTCGGTAATGTTCATTGCATTGTGTCCTTTATGTTCGTTATGAGATAGCGTTCAGTGTGTTGGCTAGTGCCTGTTCAAGTGCGGCGAGTTTCTTGGCTTTAACCTTTTCCTTTTCGTCTATGCCACGCCGCCCTCTCTTGTTCCTTGCGGCGTTCGAGGTTGTTCTCTCGCCAAGTTCTCACTATTCGCCGATTTGCAGCGTATAGTGTGCCATTGGGCATATAACCTTTCTTTAAGCCATCAGTGCGTTCTGTCATAGCCGGAACCTATCTTGTTAATCTTGCGGTTTAATGCGGAGTTCACGCTTAAGGCGTTCGATTCGTATTTTAGTTGCGAACCCATCAGGTGTACATACGGTTGCCCCGTTGGACGTGTGGATTGGCATAACGTAGTGCTTCATCATTTGCGTAGTGCCCCTTTGATGATTCCTATGATGATGCAAGCGGTAAAGTGAACCTACAGCTACACCTAAAGCCTTCCCAAAGGATGCACCTACAGCTAGACCTAGAGCGGTGAGTAGACCGATAGTAAGCATATACATTACTCCCTCATAAGTAAAGTGATAATCATAAAGGCCACTCGCTAGGAGCGACCTTGAGTCTATCACTCAGCAGATTCTAAAGCTATTGCCTTGTTGTTTTCGTACAGTTCTTTGAGCTGTGCCATTGCGAGTGACCAGTTAAAGCCACAGCGCACCATGTCGCTATAGAAAAGTACAGTTTGAGCGGTCAGACCGTATTGCACGTTGGTAGTAGACATTACTCTTCATCCTCCTCGTACTCCTCGACTTCCTCCAAGTATTCATTGAGCAAGTCTTCTGCGTCTTCCCAGAGGTCAATCATTAATTGCTCATAGATACGCGCTTGCAGGATGCGGATTACGTCCTTGGTGTCAGGCATCAGACAAGTCTTCGAACTCAAGGTCAATGCCCTCACTTGCCATTACGCTAAAGATGTCAGCGTAGTAGTGCGGAACTGCATTATCGGCAGCCATGTGAATAGCATCGTGCAGGTCATCAGTGTCACGGATGTCATCATAACGGATGTTTTTCTTTCAGCATTTCGTAAGCGTGGTCGAAAACGTTGTTGTAAGTCATGTTAGACATAGCCATCTTGTGTTACCTCGTGCAGTTATTAGTGAATATCATAAAGGGCACCTTGCGATACCCTTGAGTTATCCGCTAGTCATGCACTCAAGAGCTATTTACCAGATTGTTAAAGAGCGTCTTAGGTCAGGTTTCGTTAGACCGCATCACCTTTCAGTGTGGTGACTCACTGTCGTTTCATGTGGTACATCGTACCGTGTTTACTTCATGTTGTCAACCGTTTTGTTTCACCTTATGTGCCGTGGTGCGCTTAAGTCACCTAGAAGGCACTGTGCGCCCGGTTGACGCTGCTAGTGTTACCTAGCGATTTGTATCTTACTGCATGTTACTTCATGTTGTCAATACCTGTTTTTCGTGCGACTTATCAGGCTGTCTACTTATCCGGTTGACCCCGGTGTCGATTGGGATGGCTATTCGCCGTGTCCCTCTCGATGGCTGTAAGTATCCTATAGGTTAGACTTTAAGTCAATACTCTTTTTGATAAATTTTAAATTAATCTTTTAAGTCTCTTTAAGTTGTCTCTCCTTATAGTGAGTTGTATTAATAAAGACAATGATTAAAGGTTATCACTTTATGGCTAACAACAAGGCGTCTTTAGGTCTGGTCTTTATGTAGTGTCTTTAGGTCTGGTCTTTAGGTCTGGTCTTTATGTTTAAACTTTAAGATAGGCGTTGACTTGATGGGTCTTTAGGTGTAGGCTTTAGGTGTTGGCTTTAGGATGGACGTTAGGAGGTGACTTTCAGGAGGATACTTTAGGAGACTGTAACAGATAGGGACACAGAGAGACACTCAAGGTAACACCCAAAGACAAACCCAAGGGTCATCCCCAACCCTTAGGGAACCCTCAAGGTCAACCGAAGGTTAGCTTTAGGTGATTGGCTGGGCTTTAGGTACCCCCTATGGGGGAACTTTTAGGTCCGT
+
&&',*&'=>BB950002998=ECBA?;E?+++441..-+,178IJJJJJJHJJGHDHJHDGECEBIGHG@?><0''''('%&%'&%&&&$###%(&%%&&%%$$$$$'(.0.*))''''*()4588,,,,88**((*&))677000-+**--./))26@@>>AEHFEBFJJGCB?<149?JGEJ=;;;DHECEGJDGHIHJJEEFEGJJFHJJJGJJFGJJFJDJHFEJJJE?888:@DHJIJJHJIJJJAB?9??HJGJCDB=<<FEJJJJJJJJHCBBCJJ:<5FGEJJGC?4444CHEFIFJFI=>>?JHFJJJJIJHJJJJ@???655-3CIGDECFJIFEJJJJJJJJIIJJJIJJJHIEEDDD<;;;>>CB?@ABDB7770333>EHB@?FEJFJJJHHCCC@DCHGEHHGJIJIJJJJJJJJJHJJJHJJIHIJJ843338<555;<?AHGJJJJGJFIHIJIIEIDJJJIFJJIJJGJJJFEDCDDDB9@;<?><;;;DGGJJJJEEJJGIJFJI?>>ACF2+(())---)'''(..69:>;;<3BDCJHIHJFJIHHH?;::999DJ@???I50////6;AJIHJJIJJJJHFJA@AAECDFFJEGJGJHJJCECCF;/.-.:.../@@ABFCEGJGHJHJJJJGGJJGG??A><:721&%$#$&&%$$$'&$%%&)+00,''',,+&'&'/1;>CADBHJJJJJJHJJJGJJJJGJJJIFJFIAACBDHGFIEHFEEGJJJJJJJJA@?AIJJJJJJJJJJDGIJJJFICIEJJJJJHJIGHEFHHJHIJDA:<?C@?>>AG==<=GHEIJJJJJJJHIIJJHGGGGIFCCDA?>=<;;;886+;DFIJJGJHHJJGIEFJJHHHIEJ=<?ACJFGIFA>BADE000JDJEEJHJIFJJJIJJHJJJJHGJJHHJJJJJJJCGD>@JJHJJFJJJJHJJEJJJFIJHJJEJJJJJJEBFCHC@@@99837;<==>=AAA;2112336:EBCCCHFGJHFJIJHJJJGGJHFFDFHHA@A@BDJJJJHJFJGHFJGHJJJIJJJJJIJHJJJJHJJIJJJJEIJHAAACJJJGGED??AA<:89FEFJDEDBHJJJJJIJIEJCC5>66420./'(-..071139@;;;B?:11122?98666:GJHFFHIE=4113<?AAGHFF>>>21137;>?@EJJCCADJJJGHJIJJDGJJJJJJJ=<<///0DA@@@ADCJE=..../2CABAIA>>>;IJHJJIJJECFDJJHJEA@@CJIGGHFJJEEE@?;578011-,,-%%%#%%%%%%&&4DHEGJFIJFJJGJJGJJG34AA@ADDA=;:;DIIJFG@??@DE@?<:8885678FJIDGGFHJDBGD''''>AGFAA@?>=86,)))'&'+''++/))'((&%%&/1122((((2))*0//0J:910///6==>B????BCBBA<@A?=-,,(-8218;;<4:==94DFEGJJJIGJJFIFJHBHCAA@AED<<>>JIGJHGJGIFJGHD@-,,,.EFEJIHIJJGJJJJJJGJJHJHJJGJJJJJGGJJJJJGJJHJJJJJJJJJJHJJJJJFGGFJJJJJJJJGJJHJJGC.,<-BJJJJJICCC====HJJFJGIJJJGFJJIGJGHJFGJDDEGFIJJJIGFJJJJHJFJJJFEGEJGGJIEDDBBCBD>?=;9:;B?>=>FJJJHJJJJEFIJEJFJFE;FJGIIGJDJE<55CFIHA?A@JF9331654440..,,,-+))''))01)'&+.12.++)-5@DJGJJJFDJJJIJJJJFJJD??ABDJFJJJIIHFJJGIJJJJH@?=9::;CCEEEA>73-..318777DFEA7.--.67))))799:===BFFJHC@>=>JIHGEJHJFIGJJIEIJJF96FJJGGDBABBBCFJJJJIJHJJGJGGJIEJFJJJDJEJJJHJJBA?@FDHJ,,,-FIGEJGJJJGIJJHJGJJHJJJEDHGGFHFDIJJJGGJJJDCFFJJ@????@BGHJJIGFHDJJDEEFHIJFGHHJG?>>?IJJIJJHHJJGDFA<;-----GFGDE@?IHD@78B>?:999:=867,+*+21000210219;<<@AGEGEHIJEDDBF>FDB667JFDHDGJFJJJJIJIGJFHBJHJJJJJIJJJFJJJDCDAGJGJGFED@@:9,***))'''&%$$''&&'%%%',33***+:::>C:JIGJJGGGJIHGJGJGIIEHJFJFJJGBCDDJGEIGH@JH=<<<F>==>DHFCFCJIJIIJJC;<6/110+&((695556@HEGHH3248//..44>@DCGCJGGHFJHHFFEEJJFJJFJJGEJFJGGHJGCCDB::GJJHFJJJJGJJJJJJGEHDCDJJJIIGJGGIJEJJ>=;<66697776;:7:989=GJ><=>JHGJGJJJGGJJJJJHJJJJJJJJJGGFJE?JFJJJJJGJJJHJIH3334CJJ>8675FJJFIHJGJJJJGGIHJJ@@@>C@BDG=FF@IFJHFFJJJJIIFC?:5?;:@@EJFF@?A@FDEDDJFJJJJJJH<IHGJIJJJJJJHJJJFDGIJIJFJFHJJ@=B?>=>>F@A@?CFEIJJJGJJJEJGJJJJJJJJJJFJJJJEJJJGHGGFIJJJJJJJGG8:FHDDFIEGEJB@@AGF=>40022----.GF??9=:;><=EECFDIBFJJFEDJ?>>>--B85555?:994EEDCDDHJHGJHJJGFFBC:675000F(((()FBBCIBBAAIJJFCCDDABDEGHJEJ@;;:<7651657-,,.1332335:;<<<;DHEDFE@?@?JJJHEEJJJJIJIHJIDB@AAJFHIIIJJGJJJJJJJEJJHJIHHIGJIE;::;112<AGHJFIJHFIHDHJGJJJFHJIDJEIJFJJJJGGJGJJJIJGJHJHEEEJ@9;CEADCABAB;99:=;;<899>>?ECDCEEJEFJJJHHIJJGJJHHHGCDEFJJJFFIJEEJJJJJIJJIJIJBCBADBCFHFBBCBC:;ABGJGHIGFI>>HH;666612///BDE?<>??GJJDHB755JJGGGJJJHJJEJGEJJIDJJJJG;::::EDGEHFIJJJHFEGIJJJEJJ?>?@FDIFIHJE>??BGI@11@CJIGDGEJJEE320-..=?JHGJJ@@;>>@GGFEEEDJJ+++*+--.42)))(J0&'>CBB...@DFA866:/DACCEJEGJGJJIHIHJJJJJGCDCDJDCEEIJIFJD>>>>JAD/,77GDHD;:96((()2))))//9;BJDDCHEDHEBCBBDCJJGIEJFIIIFJCGCDGFEGEHFHGCEDDA:.'')%$$$98980000BE@AABJJGFJFJJJGHEJIJEEEEHGHIFEHJJJFJEJJJFJJHGGIJJJJJFFECGDIJEB@??ACBABJGGGGJHGIHHJA??764357@DCCJD@B5445CDDCDGFHFCCB==77777?44446433498,+*'+@@<?@8---.00066))))(&&+321467><;<<@@CCCDCDB<;:>??BAACFGDDDDHHDBBCDCCCCCCJEFEFGHGHEFHIFJJGHHGFEFHHHJFEEFFDDDBBDEJGJIHIJDIJIDCDCCFEEDHFEGHEIJEGGDBCBBDE@DADFGBC=AC=FFHIFDA@@?CCEDC5545=@?;>?AAAACADDCDIGJHHHE;866:HDEEFHF>=...0I<;;:HEBBEECEGCDBD?@??C>;<;>AD@<676@JIJJHCDAAA@??@BJGBBFEFEECGCC0/345333244322///.1222342221112356555541112220131/../2643223112244441///0664210123334666633112354541220211212357543756,,,,,,,-3100123355432011100010101223446/./142....1245112353221,,,+,,.2123262.../456642000/.,+***..022444435753223332011388=>=8310025679853421001138<9622238J6,0())021//20114632211222123321123333332232332322233301001134484433444322123122/,,,/6876322253322495321000235557432334543223985333455333594322556543347654310111...045456443354444974345222245576446634458769776321010---/433311/,***1('&'11300)((065556433361111334223256568;65597433434334421125556778633333234743332321129;:6567:6335576788:97555454342.../667,++++80657641112467:998786552111499732236986534460,,,--.*&
@Stanford_t7w_2_T7_No_SapI_1_Linear_9000_109
CCTTGAGGTGTTTACAAAGCGATTAACATTGCGCAAAACACCGCATGGAAAATCAACAAGAAAGTCCTAGCGGTCGCCAACGTAATCACCAAGTGGAAGCATTGTCCGGTCGAGGACATCCCTGCGATTGAGCGTGAAGAACTCCCGATGAAACCGGAAGACATCGACATGAATCCTGAGGCTCTCACCGCGTGGAAACGTGCTGCCGCTGCTGTGTACCGCAAGGACAAGGCTCGCAAGTCTCGCCGTATCAGCCTTGAGTTCATGCTTGAGCAAGCCAATAAGTTTGCTAACCATAAGGCCATCTGGTTCCCTTACAACATGGACTGGCGCGGTCGTGTTTACGCTGTGTCAATGTTCAACCCGCAAGGTAACGATATGACCAAAGGACTGCTTACGCTGGCGAAAGGTAAACCAATCGGTAAGGAAGGTTACTACTGGCTGAAAATCCACGGTGCAAACTGTGCGGGTGTCGATAAGGTTCCGTTCCCTGAGCGCATCAAGTTCATTGAGGAAAACCACGAGAACATCATGGCTTGCGCTAAGTCTCCACTGGAGAACACTTGGTGGGCTGAGCAAGATTCTCCGTTCTGCTTCCTTGCGTTCTGCTTTGAGTACGCTGGGGTAACAGCACCACGGCCTGAGCTATAACTGCTCCCTTCCGCTGGCGTTTGACGGGTCTTGCTCTGGCATCCAGCACTTCTCCGCGATGCTCCGAGATGAGGTAGGTGGTCGCGCGGTTAACTTGCTTCCTAGTGAAACCGTTCAGGACATCTACGGGATTGTTGCTAAGAAAGTCAACGAGATTCTACAAGCAGACGCAATCAATGGGACCGATAACGAAGTAGTTACCGTGACCGATGAGAACACTGGTGAAATCTCTGAGAAAGTCAAGCTGGGCACTAAGGCACTGGCTGGTCAATGGCTGGCTTACGGTGTTACTCGCAGTGTGACTAGTGGCATCATGACGCTGGCTTACGGTCCGAAAGAGTTCGGCTTCCGTCAACAAGTGCTGGAAGATACCATTCAGCCAGCTATTGATTCCGGCAAGGGTCTGATGTTCACTCAGCCGAATGAGGCTGCTGGATACATGGCTAAGCTGATTTGGGAATCTGTGAGCGTGACGGTGGTAGCTGCGGTTGAAGCAATGAACTGGCTTAAGTCTGCTGCTAAGCTGCTGGCTGCTGAGGTCAAAGATAAGAAGACTGGAGAGATTCTTCGCAAGCGTTGCGCTGTGCATTGGGTAACTCCTGATGGTTTCCCTGTGTGGCAGGAATACAAGAAGCCTATTCAGACGCGCTTGAACCTGATGTTCCTCGGTCAGTTCCGCTTACAGCCTACCATTAACACCAACAAAGATAGCGAGATTGATGCACACAAACAGGAGTCTGGTATCGCTCCTAACTTTGTACACAGCCAAGACGGTAGCCACCTTCGTAAGACTGTAGTGTGGGCACACGAGAAGTACGGAATCGAATCTTTTGCACTGATTCACGACTCCTTCGGTACCATTCCGGCTGACGCTGCGAACCTGTTCAAAGCAGTGCGCGAAACTATGGTTGACACATATGAGTCTTGTGATGTACTGGCTGATTTCTACGACCAGTTCGCTGACGAGTTGCACGAGTCTCAATTGGACGAAAAATGCCAGCACTTCCGGCTAAAGGTAACTTGAACCTCCGTGACATCTTAGAGTCGGACTTCGCGTTCGCGTAACGCCAAATCAATACGACTCACTATAGAGGGACAAACTCAAGGTCATTCGCAAGAGTGGCCTTTATGATTGACCTTCTTCCGGTTAATACGACTCACTATAGGAGAACCTTAAGGTTTAACTTTAAGACCCTTAAGTGTTAATTAGAGATTTAAATTAAAGAATTACTAAGAGAGGACTTTAAGTATGCGTAACTTCGAAAAGATGACCAAACGTTCTAACCGTAATGCTCGTGACTTCGAGGCAACCAAAGGTCGCAAGTTGAATAAGACTAAGCGTGACCGCTCTCACAAGCGTAGCTGGGAGGGTCAGTAAGATGGGACGTTTATATAGTGGTAATCTGGCAGCATTCAAGGCAGCAACAAACAAGCTGTTCCAGTTAGACTTAGCGGTCATTTATGATGACTGGTATGATGCCTATACAAGAAAAGATTGCATACGGTTACGTATTGAGGACAGGAGTGGAAACCTGATTGATACTAGCACCTTCTACCACCACGACGAGGACGTTCTGTTCAATATGTGTACTGATTGGTTGAACCATATATAACTACAGTAAAAGGACTGGAAGTAATACGACTCAGTATAGGGACAATGCTTAAGGTCGCTCTCTAGGAGTGGCCTTAGTCATTTAACCAATAGGAGATAAACATTATGATGAACATTAAGACTAACCCGTTTAAAGCCGTGTCTTTCGTAGAGTCTGCCATTAAGAAGGCTCTGGATAACGCTGGGTATCTTATCGCTGAAATCAAGTACGATGGTGTACGCGGGAACATCTGCGTAGACAATACTGCTAACAGTTACTGGCTCTCTCGTGTATCTTGAACAATTCCGGCACTGGAGCACTTAAACGGGTTTGATGTTCGCTGGAAGCGTCTACTGAACGATGACCGTTGCTTCTACAAAGATGGCTTTATGCTTGATGGGGAACTCATGGTCAAGGGCGTAGACTTTAACACAGGGTCCGGCCTACTGCGTACCAAATGGACTGACACGAAGAACCAAGAGTTCCATGAAGAGTTATTCGTTGAACCAATCCGTAAGAAAGATAAAGTTCCCTTTAAGCTGCACACTGGACACCTTCACATAAAACTGTACGCTATCCTCCCGCTGCACATCGTGGAGTCTGGAGAAGACTGTGATGTCATGACGTTGCTCATGCAGGAACACGTTAAGAACATGCTGCCTCTGCTACAGGAATACTTCCCTGAAATCGAATGGCAAGCGGCTGAATCTTACGAGGTCTACGATATGGTAGAACTACAGCAACTGTCCGGCAGACAAGCAGAGGCCATGAGGGTCTCATTGTGAAAGACCCGATGTGTATCTATAAGCGCGGTAAGAAATCTGGCTGGTGGAAAATGAAACCTGAGAACGAAGCTGACGGTATCATTCGTATGGTCAGGGGTACAAAAAGGTCTGGCTAATGAAGGTAAAGTGATTGGTTTTGGTGCTTCTTGAGAGTGGTCGTTTAGTTAACGCCACGAATATCTCTCGCGCCTTAATGGATGAGTTCACTGAGCATAAAAGAGGCCACCCTAAGTCAATGGGGATTCTTTAGCCCATACGGTATTGGCGACAACGATGCTTGTACTATTAACCCTTACGATGGCTGGGCGTGTCAAATTAGCTACATGGAGGAAACACCTGATGGCTCTTGCGGCACCCATCGTTCGTAATGTTCCGTGGCACCGAGGACAACCCTCAAGAGAAAATGTAATCACACTGGCTCACCTTCGGGTGGGCCTTTCTGCCGTTTATAAGGAGACACTTTATGTTTAAGAAAGGTTGGTAAATTCCTTGCGGCTTTGGCAGCTATCCTGACGCTGGTCTTTGGTATACCCTCAAGTAGCACTAGTAGTAGTTGGCGCTTGTTACTTAGCGGCAGTGTGTGCTTGCGTGTGGAGTATAGTTAACTGGTAATACGACTCACTAAAGGAGGTACACACCATGATGTACTTAATGCCATTACTCATCGTCATTGTAGGATGCCTTGCGCTCCACTGTAGCGATGATGATATGCCAGATGGTCACGCTTAATACGACTCACTAAAGGAGACACTATATGTTTCGACTTCATTACAACAAAAGCGTTAAGAATTTCACGGTTCGCCGTGCTGACCGTTCAATCGTATGTGCGAGCGAGCGCCGAGCTAAGATACCTCTTATTGGTAACACAGTTCCTTTGGCACCGAGCGTCCACATCATTATCACCCGTGGTGACTTTGAGAAAGCAATAGACAAGAAACGTCCGGTTCTTAGTGTGGCAGTGACCCGCTTCCCGTTCGTCCGTCTGTTACTCAAACGAATCAAGGAGGTGTTCTGATGGGACTGTTAGATGGTGAAGCCTGGGAAAAAGAAAACCCGCCAGTACAAGCAACTGGGTGTATAGCTTGCTTAAGAAAGATGACCGTTATCCACACACCTGTAACAAAGGAGCTAACGATATGACCGAACGTGAACAAGAGATGATCATTAAGTTGATAGACAATAATGAAGGTCGCCAGATGATTTGAATGGCTGCGGTATTCTCTGCTCCAATGTCCCTTGCCACCTCTGCCCCGCAAATAACGCTCAAAAGATAACCTTAGGTGAAATCCGAGCGATGGACCCACGTAAACCACATCTGAATAAACCTGAGGTAACTCCTACAGATGACCAGCCTTCCGCTGAGACAATCGAAGGTGTCACTAAGCCTTCCCACTACATGCTGTTTGACGACATTGAGGCTATCGAAGTGATTGCTCGTTCAATGACCGTTGAGCAGTTCAAGGGATACTGCTTCGGTAACATCTTAAAGTACAGACTACGTGCTGGTAAGAAGTCAGAGTTAGCGTACTTAGAGAAAGACCTAGCGAAAGCAGACTTCTATAAAGAACTCTTTGAGAAACATAAGGATAAATGTTATGCATAACTTCAAGTCAACCCCACCTGCCGACAGCCTATCTGATGACTTCACATCTTGCTCAGAGTGGTGCCGAAAGATGTGGGAAGGACATTCGACGATGCGTACATCAAGCTGTATGAACTTTGGAAATCGAGAGGTCAATGACTATGTCAAACGTAAATACAGGTTCACTTAGTGTGGACAATGAGAAGCTGGGCTACCGTAGAGTCCTCGGAGCATTCCTTCGAGGTTCCAATCTACGCTGAGACCCTAGACGAAGCTCTGGAGTTAGCCGAATGGCAATACGTTCCGGCTGGCTTTGAGGTTACTGGTGTGCGTCCTTGTG
+
***-((//-*+('%%&&*293333==@@BA>ACFEGGIEDEBDBEGJJFJGJJ7777IHEJGJJFHHJGJHHJFJJGIEJJJJJJJJJJJGJEEI@@???===:<=>BJBJDJJFHHGJJIJHIJAA@A>:<42345FJJJJFDBA:;;:?DEEDDECHHIJJJIHJEJGJHJEJGJJFJGJJHJG<<<<FGEGFJJHHIFJIHHHHIHIIHJHJJGCF7223=>?GFHHDGJFGDBEJHJJFCCHHJJJJIJJJJJGDCFFEJJEFCJD8=>IHEEHJJIFHIJJJJJHJJGHIJJJJFCEJJHJHJHJIIJAA.)*89;FFJFJHJJJJIIJIJJJGJEDFFJIJJJJJJGDBBIJJJIJJJJGHDDFGJJJFJHJJJJJJJJJJJJJIGHGCC@IGEGDDEDJJIJJIJHHFE5555CCCEGEJBCCCCHB;;;;JDFHJJJJA@AAJHJHGJIJHHDDJ?@99****B:::;;?<=86?6:44?DHGJFEB@?A<?;::8:;44457ACHGIJJGHJJGJGGHJHJHJJJHJHIJFEIJGIJJBA>?+,,,>>A@BEAAA><=FJIJJI>>==JGFCEJHJ<766JJGIFJGFJIJGGIIJHJJA<<0,,,,-===?***7835310222548@@AIJJFHIJIJFJJGJJJCCGBJGGHJCJJJJGJJJJJJGIJJJHJGJEBCCJFFGC998////*(&')8<@DDJJIIGHIHJIHJJJHGGHGJJHJJJJJIGHIFHEFDDIHIFE>=>>JGJIJEEDBJDHIGDEFEIHDJFJEJJ@???E:98;JJGJG5557DJGJJIJJGJEJJJHJJ6655CDJGFIHJJJJJJJJJJJFJJGGJFIJJJIJHJHF=;;222@<:;@IDEJJHEDDBDFE@ADHJJHIJGIJFFHJIFIEIEABCDEFHJJJHGGJJIHJIFJJHJGECCB:;;EEIFGI.--.9=030144//1---/20033BADCIGHFIE70,,,46545:EBCDA5456>JJE@BGJJDGDHGHFJHJGIDEDGHHIFGABBA@==<AAAA:86728338ABBJJJGJIGJJHG?@AB;,++.*+++'''',/5577=AFCBABBDBBBBDHEH9<@:+++9><<?CC766655<<ECCJGJJ=;;89=:6555666<;<?====GGJJHFCA@ABGJFCFJCA@@ECIJGGJEIHCB=?AEHJHHJJGDDBBJGABCCFDGHHJHFDGIJHBBBACHHFJHHFHFGHFDDCCBGHHFEBBABJJJFHJFIJHJIEHJJJHCGEGEEFCCDCCDDDBEEGCCBDDFA???FB?@BDJDEDFGIJHEGGEE@ACDJHFFFH@CAABABCFA@=<<<>@@CCACA@AAAACCC?;;9778>?@AA@AADEGJGBCCDJJHIJDFEFIJJFGJHJFGJJJJJHJHABDEFFJJJJFHFBDE=>>>JJHJA;778ABDCC?B1117</---0/--..//8?A<<<<BDHJJFFFJJJJGJJJJJJIEJHJGHJHJFE>D<ACGBJ@?@@HJIIGHGHGFJGJJGGFFJIE;9344CIJJJJJJFIGCDJJJGF@@@@<;;;JHEEHHJIGJJJJJJJJJJJJHJJJIIEFJJJJJIJJJJFHJGFDEA89/**++:660002676:@?@=??>@>0//1@IJGDIEJJFDJJHGBCCD@?@AD>((')))6DFFDDD=GHJJJJIJGEEJJJGDJGCFGC99987,,-=?IHHGCJJJJIJFJJJJJIJJJJHIIFI=>GGG<JJBCBFJJIGJJJJJJJFFDHEDDC765@>AC>C,+,,EJJJFJEDE7GCGFJGJJJFJJFHJGJGJJGIJHHJIJJJJDJGJJJHJJHDCF@A><989@A;FHJJFJHHJJJJGJJGJFJJJGJHGJJGJJIJJJFDDFJJJAAA>B<6<;=>A55''''501,,./BGIJJIJJJJGJJCABBGIJJIJHJJJHIJJJJHJJJJJJJJJFJFJIGJJGJJJEHCDJFGFIGGHCCFJEAEIHGHJJFIEDHGJJJJIGJHJJJJJJGIJHIHJJFE@@JIJIJCJIJJIJJJGJJJHIDHIIFDJJIIJJIJJHFJJJJGJJJHHJJJJJJIIDDCBBDI@?7FCDA;;;;==IJJIGIGHFGFCGJGJIFHEJIJJFBEJEFFCFFGED@>>>JJ==<==>AJFGEIJGJA@?@A>CJJIJGEIFJFJJHHJJJJGJEIIFGJJJAABCCCDA>>@@DFJJGFEEEIFEJJJCFEHJJFFHHJJHEGIIJGJHGJJJ@??A><:871/++&'&&((''&''%&&''))&&':?CBCEHHJGCDEH21119;----AB8787((((5>@JFB@B>@JJ??JEJJIJE?>F<ABHJIFJJJGGBBADIGJJEJGJJGGGGEIJIGHGJFFJGEH@@ABACD=9889=>977==<>AC?@>?655(&&(-))(((%(((''<DCHFJJJJJHJDGFCDC>>?GED;;;887////11>?<<:::::>?CHJHIJHJFGGCEGJJEJHJGJHFHJGJDDEDJJJIHGDGFFGDEFEJHJIJJJJ@;;;<3222)&%%%'''':;<=ADFHFFIDF9889JJJJAAABIEHFJJEIFDEFHHEEGDJDFJGJFDJHFDEBDJHEDBCHEJFGHJIGJFIHFJIJJHJICB@>.****..E>3+-7799:@ACFDIIDDEDFDDBB::BDBB<8<<@BCBA?@CCBCEEDDCDGEFJJGCEFDHEFFF>=@?EEABBBABDIFEJGEJDJEDFGFHJFCEFFCFGFHDDFDCCECEJFE431,+46:975<<8@95>>ABCCDEJFGJJBA@@A@G<DCB===>CDCF@A@?A>>>ACJCC@?A@CDCFFEB???AHDCCBCDGDB@?@@BECBAABDB>>9990000<?<:;;?>>HEJCFFB?>(=CCC@=><;;<BIHIJJJJJEJJJJJFFJG@;<90=>FJJBAA@FIJJJHJJDEBD<57;433.0ADGJIJHCA<;=<JCHHDEEJJJJJHJFCBAD@=&&&&&'&&%%''*****+./01./**/*/,++.-,,,164;>::;EFFHJJJEB:989=>IDEJC@@>?>C@AABGJHJCIIHIJID?>>'''80;;22?DDDBBCEHJGJJEIHJEJFHD/))'('',)&$$$>=5577:BJJJFJJHIGJJJGJJFGHJGGJHJJGHGCCHEJJ1..((((+-0/9=JIHGFFBA?><10022FJ7677B)),->B=<5JA@FJHFGIHGJJJJJHJJJII<;;***)'&%%6IHFCIJGJFHHIECEF7***,<=JI@?>>@CDEGDJFGIJJIJJHFFJJJHFFJJHHGHJJJFGJJHJJHJGFFGIEIHGEGGFJEGGHJJJHJJJHJJIGDEA<>::768955;870//17+,00//34729=<=<AAACJ<;;8211;BJIIEEJJJ::::B?111232/---44)*9;?JHIFGJJJGIHJJJFJJJJGHIJJJJHEJJJJJJGJEGE?7530,''5=?DDFDFECDFHJEJJJJEDGC?878=6.<9999@DGHJJFGB;+)))6>EG>=>00///320/+*)*+,'#$%&''%&&./015678:DGEIHHJEJHIIJIIIJJJJJJJJHJJHJFEJF@BCGGEHJJJJJJFA==:==>JJJJJJJIJJDJJHJEIFJJJJJJJHJJIIIGG>=>BBCHJJFEJJJJJJJIIEGG:656234=@32233:::;JIHFJJGGJJJHJIJIJJGJJHJHJJHGIJJJEDEGGH7660000J000?DFGEJFIJJHCECBJEIJ1111:444.---039222;;<>CEEFGE@=<<;J<333473225>BJIHJFHJJJGHJJJJJIJJJGJJHGFJJJFA?DCCFCA@AA>??<<339:EJJHBAAE?F977=;=<612<??BFCAEAGJFJJJGFGJJEHHGJGG22227G<762122BDEJJGHGJHHFJJJJJGDEGIJIJJG>9=;@AEEC---+***2::=FIJIJIIEDFEHFECGHHJJJEJJJJJHED@@>=>JIBJJE@?IJGHJJJIHHIJIHIJJFEHIIJJJJHJFJJJIECFEJJGJJJJJJHIDFIJJJJJJHFIH446=BDJJJ8@IJGEGDEEJJGJHEDGHHFIIJJJJJEEGEJGJF=4444666JHFJJIJIHJJHJJGJGIJJJHIHJIJFHJIHJJFJJJJFFEDCGJEEEJBBDECGDFIJEIEIJJJGIFBCBBH:34@=@H<;882112FDEGHCGC4*()(1855==CEDEJHFDDG>;5210..-.@;::DBJDJDI=<<BCE@AHGDEDDE@:03128:>@BC?9('''/9DJEJEGHHJGJECDJIJJJJHJJEJJ@@@;;;;:<6@BB@AEJJJJIJGJJFJJJFGHHJJIIJIJJJGJJFEGCCFDFGJGFBDDEJHHJJJJHJIJCBC:00,10,.+*)-//68=GDHAJHEHJHJFGIFJJEGGHJJJJJJJIJJJGJJIJD;;:;?@A@?ABFHDCFDBBCHFJCDDBEJJGJGFIHHHFJIGC@*(((:;8==?BEDDDGGGEEJJJFEG??CCDDHGGDF8770002=<>.---9><<<?77321229BJJJGJGGEEHEJDCAIFHG?@?@@=<<?JIJJHJJJJJJJJGGJGFJJJJHDHJDGECBFJEDIJJJIJIEEEJJFEBCBDDHHJIFDDFJC=HICIIGGA@?@ACDIIJJGJIJHJHJJJFEA/'''041021-))*/0/...---,,-('%),.++<AABBCJJFGJJJJIJJJHJGJJHJJIJJJGJHHJHGDFDFJJFIJJGJJJJJFJIHJHJJGJIGJEJGHHJGD@=988.---3J;9:(((&(((4+((&'34JEFF@B9988;@CE99>?JGJJGGGJJFJJJJGEDJBDEDIFEGJJIJJJJJGJA<<ABBEHJJIJIJJJFJJHHJFJJJJJJJFDFDCEJIJJIHFFHEEGGCDCDFJFDE)(((,''%&,089444
@Stanford_t7w_2_T7_No_SapI_1_Linear_9000_110
GGCTGCACAGCCTGACCTGTTGGTGTTGTCCTGAAACGATTCCCGGCACTGGAGCACTTAAACGGGTTTGATGTTAGCTGGAAGCGTCTACTGAACGATGACCGTTGCTTCTACAAAGATGGCTTTATGCTTGATGGGGAACTCATGGTCAAGGGCGTAGACTTTAACACAGGGTCCGGCCTACTGCGTACCAAATGGACTGACACGAAGAACCAAGAGTTCCATGAAGAGTTATTCGTTGAACCAATCCGTAAGAAAGATAAACCCCCCTTTAAGCTGCACACTGGACACCTTCACATAAAACTGTACGCTATCCTCCCGCTGCACATCGTGGAGTCTGGAGAAGACTGTGATGTCATGACGTTGCTCATGCAGGAACACGTTAAGAACGTGCTCCTCTGCTACAGGAATACTTCCCTGAAATCGAATGGCAAGCGGCTGAATCTTACGAGGTCTACGATATGGTAGAACTACAGCAACTGTACGAGCAGAAGCGAGCAGAAGGCCATGAGGGTCTCATTGTGAAAGACCCGATGTGTATCTATAAGCGCGGTAAGAAGATAGTGGTGGAAAATGAAACCTGAGAACGAAGCTGACGGTATCATTCAGGGTCTGGTATGGGGTACAAAAGGTCTGGCTAATGAAGGTAAAGTGATGGTTTTGAGGTGCTTCTTGAGAGTGGTCGTTTAGTTAACGCCACGAATATCTCTCGCGCCTTAATGGATGAGTTCACTGAGACAGTAGAAAAGAGGCCACCCTAAGTCAATGGGGATTCTTTAGCCCATACGGTATTGGCGACAACGATGCTTGTACTATTAACCCTTACGATGGCTGGGCGTGTCAAATTAGCTACATGGAGGAAACACCTGATGGCTCTTTGCGGCACCCATCGTTCGTAATGTTCCGTGGCACCGAGGACAACCCTCAAGAGAAAATGTAATCACACTGGCTCACCTTCGGGTGGGCCTTTCTGCGTTTATAAGGAGACACTTTATGTTTAAGAAGGTTGGTAAATTCCTTGCGGCTTTGGCAGCTATCCTGACGCTTGCGTATATTCTTGCGGTATACCCTCAAGTAGCACTAGTAGTAGTTGGCGCTTGTTACTTAGCGGCAGTGTGTGCTTGCGTGTGGAGTATAGTTAACTGGTAATACGACTCACTAAAGGAGGTACACACCATGATGTACTTAATGCCATTACTCATCGTCATTGTAGGATGCCTTGCGCTCCACTGTAGCGATGATGATATGCCAGATGGTCACGCTTAATACGACTCACTAAAGGAGACACTATATGTTTCGACTTCATTACAACAAAAGCGTTAAGAATTTCACGGTTCGCCGTGCTGACCGTTCAATCGTATGTGCGAGCGAGCGCCGAGCTAAGATACCTCTTATTGGTAACACAGTTCCTTTGGCACCGAGCGTCCACATCATTATCACCCGTGGTGACTTTGAGAAAGCAATAGACAAGAAACGTCCGGTTCTTAGTGTGGCAGTGACCCGCTTTTCCGTTCGTCCGTCTGTTACTCAAACGAATCAAGGAGGTGTTCTGATGGGACTGTTAGATGGTGAAGCCTGGGAAAAAGAAAACCCGCCAGTACAAGCAACTGGGTGTATAGCTTGCTTAGAGAAAGATGACCGTTATCCACACACCTGTAACAAAGGAGCTAACGATATGACCGAACGTGAACAAGAGATGATCATTAAGTTGATAGACAATAATGAAGGTCGCCCAGATGATTTGAATGGCTGCGGTATTCCTCTGCTCCAATGTCCCTTGCCACCTCTGCCCCGCAAATAACAATCAAAAGATAACCTTAGGTGAAATCCGAGCGATGGACCCACGTAAACCACATCTGAATAAACCTGAGGTAACTCCTACAGATGACCAGCCTTCCGCTGAGACAATCGAAGGTGTCACTAAGCCTTCCCACTACATGCTGTTTGACGACATTGAGGCTATCGAAGTGATTGCTCGTTCAATGACCGTTGAGCAGTTCAAGGGATACTGCTTCGGTAACATCTTAAAGTACAGACTACGTGCTGGTAAGAAGTCAGAGTTAGCGTACTTAGAGAAAGACCTAGCGAAAGCAGACTTCCATAAAGAACTCTTTGAGAAACATAAGGATAAATGTTATGCATAACTTCAAGTCAACCCCACCTGCCGACAGCCTATCTGATGACTTCACATCTTGCTCAGAGTGGTGCCGAAAGATGTGGGAAGAGACATTCGACGATGCGTACATCAAGCTGTATGAACTTTGGAAATAGAGAGGTCAATGACTATGTCAAACGTGAATATACCGGTTCACTTAGTGTGGACAATAAGAAGTTTTGGGCTACCGTAGAGTCCTCGGAGCATTCCTTCGAGGTTCCAATCTACGCTGAGACCCTAGACGAAGCTCTGGAGTTAGCCGAATGGCAATACGTTCCGGCTGGCTTTGAGGTTACTCGTGTGCGTCCTTGTGTACT
+
'&&'*(&%%$%$%%%%$'%%%$$&%&&%%$#%$$%((**+/.0/'677777<;=:63345;>?;:::J?7989=7&%%%'09FEJDCHD8777?JJFEJJIEFDEFJIIJIJIJJJHFGJEFJHIIIJJIGJJFE<==JHB@@54447<))))3@FHJIHIHEJJHJEFJJJGJJJJFFECFEJJIJJJEEEEFFJIJJIJJFJGJABABJFIIIEIJGJEIHFEEJGGJJHDCFF<;;;BJJJGDBBDECDCCG@?>:=4112+'')389=;5AGGJIJDFGJJJJJJFGFJJJDGDEHJIJJJGHIGGFHJHGJJJJIIDEEJIIJGJJGJJFJJFG@BAFHEGFJJJJJHJIHJJHGHHJJJJGJJIJJJIJHHJGJJ776455342,,,*+''(,,,698;;;@@BE?8777?=:FJIJJFB@AABDHGJJHIEDEIJJJB@?=@@ADJJJJJJIJGJJJB@778923228;GGEHFGCDECJEEHHG?FJGBBD1./8;@CB;<;;;=====720/,+++02CDD@CFDJJHJJGI<;64=?CFFJ=::566;;833)(((),,4<?CEDDDCA@@@788BEFEDDDJHGDGEDEFEDCEHFFCIFGHJJJFGFFDDHGAA@@HHHJJJHFGFDDGFGEIDIIHGDHD@=:)*7----=FDJJIJFGJJHDCFFGHJEB??@JGGDEHFFDBBDJEDGIFJEG:J99:><HGJEDD8765/+*9:78DJJEFGH8773.())?A@@AJHJHIFJGEGHGIHJJJFGGGEA@A>CJFGJJGHEGBBCJHFFJIJHGJJGFJFJJGGJGEGHJEDIJDBGHCJGFFHJJHJJJGDCDDIJJJJJBCCBIJHJGGGIFEJJFGFEGJJJJJGJJJGJJFFFGJIJJIGJECDB@@?@JGJGGIEHJJJIIGB@CD@JA@@@JG54313JJ@AJGJGGIFJGEGJHJJHJI===>;*))*1443158?90;====CDFHFHGDFIJGIJGJJJJGCEFFCADCADEDDHGEEDEDJGFIHJJJHFGJIJJ87898822<?EJDDGCJJDEEDJHEA@B9<;;;HIFEEFICEEGGGJJAA@A:;GJIFIDGEHJJJJGAAB;;;62125BBBJEIJJJJ31''BHEJJJFCHJJJ????DIJHJJJJHIJJJJFFHFJJCGGFFJFJGJFIJJJCDHFGEDA>>??>ACGJFGJGIFJJHJJJGHJHIJGJJIHJJJJFJHJIHHJJJJIJHIHJJJHJHJJJJJJIHGIHJFGJJHJJGFIJHJJJEGEIJJJJJDHGFGGEFJGHJJGJJJGJJIABCDG;;;;;84446BIJJJEIJFGIHJFJJJJJJJIIJGFEDEGJJJJJJJFJIHJHJJJIEIEGJ;:::*'&&+,,++++,,89=>>>A3BCGDJJHJJJHGJJJJJFJJJJJGHJIJJIGIJJGHJGJJJJIEIIIJFFDEAGEDH>>>>=93447:?>@8777889BGHFHJJIGFCAFJJGJJ?@@<?<67DJHEDBB@994,((*7(<<;44BB;DDDFCF7:;>BJHHC@AB::9876<<34A:3333;43+4**+23++-CDIGJJFJHJJDFGJGHJJJFIJJHJGJEGJHGJJJJIHFHJJJGJJIJJJEGHGIJGHJHHEJJJJGEJJJJJJFGJJJJHJJJJHJJJIJJJIHJJJJJGJGJJHHJHIJJJJHEGGEDGDJHFJJJJHJJJJJJJJJIGFFJJJJIFJJHGJIJJJJGJJIIIIHJJIHJJHJJJJHEJJJGJJHIFJJGJCFJJJJHJJJGGFHJEJIF??GIEJJFJJJJJJHEDIJEJGJ'''(FEIJFJDEGFJGGCBCJGIEEF==:88988=@GIJEFDJDFFDEJJEFJJJGFJHJIFFJIJIHFIDFCDFIJGGJJIIJHJEHGHGDEFIJGJHHHDDFGGHCCDBGGGFH?::9:ADCDBD@B7+GJJHFGIFI@?@A@FJA@@CJFHEEGHJEII@@@@JJHFIJIFFHDFDGFHJIJIDDD2223GHGJGFDDJFJCCCDFGJJH=<<6667=::8/////.-+)+./29<???J0000@ABDCHHEHCCDBEFJII@533066:9IEJEEDF55544?AFC>4333324'ABBCBJFAA@@BCFIGEJGJJEGFDIDIHJIFIIGDJECGGGFGHHFJEJEJFGJIJJJJDGEFG9AACHHHEEGFFFJGJFJFHHJFGHHGHHJJJFJJJJJJGAA>655467223000>HIEJHEGD?878:<==<>>>@@CGJD?>>=?DEDEFIC?<3233??>.--0@9:5899:@>>><=<;,&&&/11,,,+-*')*(((<AHC@A?DEEFHDCB=<<65575331230224<5333;311125?=99BJJJJJJEGFD@=>>@JFHJCGECEBBEDF?@@CFJIHBCDHDEGHFJEJGJJGBCDBJHBABCJGJJHEEHEDFBDBEEGIFFGJJ@A@ADFGJHH<;;>CHDCDC@F??HA;6%
@Stanford_t7w_2_T7_No_SapI_1_Linear_9000_111
GTTGCAGATTACTCAATTGGACAAAATGCCAGCACTTCCGGCTAAAGGTCACTTGAACCTCCGTGACATCTTAGAGTCGGACTTCGCGTTCGCGTAACGCCAATCAATACGACTCACTATAGAGGGACAAACTCAAGGTCATTCGCAAGAGTGGCCTTTATCATTGACCTTCTTCCGGTTAATACGACTCACTATAGGAGAACCTTAAGGTTTAACTTTAAGACCCTTAAGTGTTAATTAGAGATTTAAATTAAAGAATTACTAAGAGAGGACTTAAGTATGCGTAACTTCGAAAAGATGACCAAACGTTCTAACCGTAATGCTCGTGACTTCGAGGCAACCAAAGGTCGCAAGTTGAATAAGACTAAGCGTGACCGCTCTCACAAGCGTAGCTGGGAGGGTCAGTAAGATGGGACGTTTATATCGTGGTAATCTGGCAGCATTCAAGGCAGCAACAAACAAGCTGTTCCAGTTACAACTTTTCGCGGTCATTTATGATGACTGGTATGATGCCTATACAAGAAAAGATTGCATACGGTTACGTATTGAGGACAGGAGTGGAAACCTGATTGATACTAGCACCTTCTACCACCACGACGAGGACGTTCTGTTCAATATGTGTACTGATTGGTTGAACCATATGTATGACCAGTTGAAGGACTGGAAGTAATACGACTCAGTATAGGGACAATGCTTAAGGTCGCTCTCTAGGAGTGGCCTTAGTCATTAAACCAATAGGAGATAAACATTATGATGAACATTAAGACTAACCCGTTTAAAGCCGTGTCTTTAGTAGAGTCTGCCATTAAGAAGGCTCTGGATAACGCTGGGTATCTTATCGCTGAAATCAAGTACGATGGTGTACGCGGGAACATCTGCGTAGACAATACTGCTAACAGTTACTGGCTCTCTCGTGTATCTAAAACGATTCCGGCACTGGAGCACTTAAACGGGTTTGATGTTCGCTGGAAGCGTCTACTGAACGATGACCGTTGCTTCTACAAAGATGGCTTTATGCTTGATGGGGAACTCATGGTCAAGGGCGTAGACTTTAACACAGGGTCCGGCCTACTGCGTACCAAATGGACTGACACGAAGAACCAAGAGTTAGTGAAGAAGAGTTATTCGTTGAACCAATCCGTAAGAAAGATAAAGTTCCCTTTAAGCTGCACACTGGACACCTTCACATTGAACTTCTAGCTATCCTCCCGCTGCACATCGTGGAGTCTGGAGAAGACTGTGATGTCATGACGTTGCTCATGCACAGGAACATCGTTAAGAACATGCTGCCTCTGCTACAGGAATACTTCCCTGAAATCGAATGGCAAGCGGCTGAATCTTACGAGGTCTACGATATGGTAGAACTACAGCAACTGTACGAGCAGAAGCGAGCAGAAGGCCATGAGGGTCTCATTGTGAAAGACCCGATGTGTATCTATAAGCGCGGTAAGAAATCTGGCTGGTGGAAAATCGAACCTGAGAACGAAGCTGACGGTATCATTCAGGGTCTGGTATGGGGTACAAAAGGTCTGGCTAATGAAGGTAAAGTGATTGGTTTTGAGGTGCTTCTTGAGAGTGGTCGTTTAGTTAACGCCACGAATATCTCTCGCGCCTTAATGGATGAGTTCACTGAGACAGTAAAAGAGGCCACCCTAAGTCAATGGGGATTCTTTAGCCCATACGGTATTGGCGACAACGATGCTTGTACTATTAACCCTTACGATGGCTGGGCGTGTCAAATTAGCTACATGGAGGAAACACCTGATGGCTCTTTGCGGCACCCATCGTTCGTAATGTTCCGTGGCACCGAGGACAACCCTCAAGAGAAAATGTAATCACACTGGCTCACCTTCGGTAGGCCTACTCATTATAAGGAGACACTTATGTTTAAGAAGGTTGGTGATTACGTCGGCTTTGGCAGCTATCCTGACGCTTGCGTATATTCTTGCGGTATACCCTCAAGTAGCACTAGTAGTAGTTGGCGCTTGTTACTTAGCGGCAGTGTGTGCTTGCGTGTGGAGTATAGTTAACTGGTAATACGACTCACTAAAGGAGGTACACACCATGATGTACTTAATGCCATTACTCATCGTCATTGTAGGATGCCTTGCGCTCCACTGTAGCGATGATGATATGCCAGATGGTCACGCTTAATACGACTCACTGAAGGAGACACTATATGTTTCGACTTCATTACAACAAAAGCGTTAAGAATTTCACGGTTCGCCGTGCTGACCGTTCAATCGTATGTGCGAGCAGACGCCGAGCTAAGATACCTCTTATTGGTAACACAGTTCCTTTGGCACCGAGCGTCCACATCATTATCACCCGTGGTGACTTTGAGAAAGCAATAGACAAGAAACGTCCGGTTCTTAGTGTGGCAGTGACCCGCTTCCCGTTCGTCCGTCTGTTACTCAAACAGATCAAGGAGGTGTTCTGATGGGACTGTTAGATGGTGAAGCCTGGGAAAAAGAAAACCCGCCAGTACAAGCAACTGGGTGTATAGCTTGCTTAGAGAAAGATGACCGTTATCCACACACCTGTAACAAAGGAGCTAACGATATGACCGAACGTGAACAAGAGATGATCATTAAGTTGATAGACAATAATGAAGGTCGCCCAGATGATTTGAATGGCTGCGGTATTCTCTGCTCCAATGTCCCTTGCCACCTCTGCCCCGCAAATAACGATCAAAAGATAACCTTAGGTGAAATCCGAGCGATGGACCCACGTAAACCACATCTGAATAAACCTGAGGGTAACTCCTACAGATGACCAGCCTTCCGCTGAGACAATCGAAGGTGTCACTAAGCCTTCCCACTACATGCTGTTTGACGACATTGAGGCTATCGAAGTGATTGCTCGTTCAATGACCGTTGAGCAGTTCAAGGGATACTGCTTCGGTAACATCTTAAAGTACAGACTACGTGCTGGTAAGAAGTCAGAGTTAGCGTACTTAGAGAAAGACCTAGCGAAAGCAGACTTCTATAAAGAACTCTTTGAGAAACATAAGGATAAATGTTATGCATAACTTCAAGTCAACCCCACCTGCCGACAGCCTATCTGATGACTTCACATCTTGCTCAGAGTGGTGCCGAAAGATGTGGGAAGAGACATTCGACGATGCGTACATCAAGCTGTATGAACTTTGGAAATCGAGAGGTCAATGACTATGTCAAACGTAAATACAGGTTCACTTAGTGTGGACAATAAGAAGTTTTGGGCTACCGTAGAGTCCTCGGAGCATTCCTTCGAGGTTCCAATCTACGCTGAGACCCTAGACGAAGCTCTGGAGTTAGCCGAATGGCAATACGTTCCGGCTGGCTTTGAGGTTACTCGTGTGCGTCCTTGTGTAG
+
+*)'$$$&$%$%&&'*.9967766BIJJGJIJHJJGEFGBIAHGJJJ@;('%%*(,001136.BDGDFIDCE7BAAEJIIIGHF:8888502568>IJGJJA;/:899B>>>?DEDJGJIC=<ADDHH@?@@GHDGIIJHJJHIGJIIJEJHGIJJJJGJJ++++JJJIJJJHF?GDFJJJJJIJHHEGGJJJJJJGEGJIJHJEEBDJJJJFEJJHFJHEJJJJJJGFFIGJFJGHJJB87::@?2.@<7:5:AB:9760/0/008?JCHJHDD4CDHJHJJJDHHJJHJCCBEIJJFJHJJJJJJ;;;;CCCFHEJEFGIJE>=>IJEJIFCGBFJJHJEEJGJJJJHJ@>>?D?>@@;956770,-.?>@AJF???>J;:;;;JHGGJEHGGJJGJEFEFFGGEJJJJEJJFJJHJIFIJJ@@@@FE1000CDDJFEHHFEJJIGJGIJJHJIJFDIHHGJJJFJFG?=1..)(((/59?AAC@DBDIJJJJEJIIIJJJIHJJEJJIIDHIFFJEFFHIJJJJGC><<DBHIGHCJHCDBBFFHJIIJJ<=57=:67>@FHDFEFEHHJJJGIJHJJHHJHJJIFJJJJIJJJJJJGJJJ?>>?A@@CA@@=>=:;>D@@=>>JFGJJHJJIGJHJJIHHHEJJJFFHFJGGHIJIJIJJJGJGFGHJJ33340,,,.0+(((;;6566><::;=IJJ>=>>FJGCDIJJD?@@AJE1--(''(<AA?E>>?@JJJJJJEFGGFCFEFGJGF<523=84435999=GJJJJJJJIJJJFHJGHHEGB)))*==?BIJJGJJJHFJBB<8HJFIHJJJGHIIHJDACJJJC87758CBCHJGJJGJJJJIJFFGFJJJJJJHBB@@CHHEJJBC9888**)..BEIJJIGHIJGJHJGJJFJJJJJJJJ@?IJJHDHJJJJJJIHJIEJCCJJJGIJJJJ1111'''(899CJGJFJHEG;===;99:5544877699<BFDCEDJJGJGIJJHJIGDDHJIJIGJIJJJJHJJGEJGGGIJJJJJGIGJJGJJJJJJJJJGIJHJGJJGGJJFJJCEIGJF;/..@?>??EGC<<FIEIJJJJJJJGEJJAAA>;:644002345'&&')/+**,+IEBBDEBABACIEJJJFJIFCHECEBJFJHJCCBEBC>A?=B@..-.2,-,,=<A>>JECBCEGB88**)((++0)((%&&'*+59<=?><@@BCHFDFDEGGHJFFGGH@>?A>=<;<<@ECDGE>=>;;;30/.0;889))'('','0''&%%.75?@EAABCDGEHJJHFJJFJFDDA=;>7,++,037(BDIGJI@@@BDFFGHEECCBCDBEJFIH===>DGJJIIGCCBCDCGBABBCFG@@///+*)*++<====>EDDGHECFEEHFFJDFEFECABEE9>=<<?BCDIGGCCFCGGEFDCCBDIDBCBBCCDDHDEGABBDEIDGDDDFFIJGFGJHDIHED+++/,@ABBCDDD=>?@GGCFF@A@??>@@EIGIGJJGJCCCACBDEJHCDBDCDDHJIJGHFJFFFEDEFIGFBDEDHEJJEDFDEEGJGCJFJJJFDG;CDGEIJJJJDFHDDCECDEDBEFJHAABBFB;64J>=@FJDFGFIEFFFJJJFHGABCCFEBCJ:99589DFDCDEEHCI9?+*)*51115>?JFABCFGB?@CGHGGDDDFDIBBA@C=;;::?<>>@<;:::@?AA@@@AIJCDE?>A@EEIFJJIGA-,,,,''2.5'''';=BBA@?@CCJFIEEFEJJJ>>=><98:7<89?@ECACB555563358AB>====>?AI7720269AAA???@C?><?@II?DCC=<66789:755///0-++*++)..-111//0*))%%%'&./2=@@EJEA<;JHIHGJ>3)&'5/5/0111)'&'&''&&&'.:<?:@J=>>@DF=:956775330123DEJJF@B?;@AJFEJJBBCC===BEHFJJFJCCCBHHJFGGJJHJJFG:98($$''((+66:=<>GJJC99:;JJJJJ841,,+,()34369:CACACDFJGFFJJJJJDFJJGJFGEGJEJJJJIJJGJGJJJJFFGJJJIEJJ?=JFHJ@?@AJHIIEEJGFIJJJJJIJJHIIGIJJGJ5444JHCBCBAD=G222/0=BDHJJJJFJJGFIJJJJHGJCDFA))))EDGAA@JHIJJFHIIFFIJDIJFBJHEC@@EGJIJJEJGJJJJJIJJJJJHEJEGDBDA<HIJJJDD@@@FFJJHJIJJFJHGJBDCDCCBB9999>>?EEJJJGFJJJIGJJJJIJGJJFHJJHGH@@8897HJJJJJFHJGGJF;JFJJJIIJJJIJHJGJHGJGJCAEDABDFFIJJCECEFFDCDJJJJFGHHJJJIJJJJJEIJJIC@77757432./)&'5A=JIEHIIJJHJJJJJ=???@JEC)&&&'102@HJHJJJJIJJJGEDFJFJIJJAAAJJJIGHEHJFJ==????JEJDJJJJJHJJJCJGIJJJGJJJJGIIJGJHJFDAABIFFHJD?>DJJJJJEHFJJJJJJJJJJJJJJJEIE?67321;<8888:8:@8//////:<CDGJFHHFJJJAADJJJFIG9889JJJEJFHHJJGJHJIIIJJJJJJJJFBEDFJJJJJHJJIJJJJJGJJJGFJICDGHJGA@ABB0002?8897C<@JIGGHIJHJFEJ<;335JJHJ>>>>JEJJJJHJJFEBJADEJJIHJJJJDCCCCAB@=<::>3DCCFJGJJIJFJHJJIHGJJJJEC><543)988988A@AHEJIJJJFJJFC=?;722?9:?@GCECDFEDJJJJJFGCGDHGJHHH@J?>JHFEGJGDIB@AAAIB<;;DFH@?CBFHIJHDBCCJGJHJJJJJDJHGEJGJGJJJJJDDDEJJGJHBBBEJJJGBBBCJHJ????GHJJHE<88<>BEEJEEGDCCCGEHGGGJJFJHGJJJJJFJDGFFJJFJEJF@:2JJ9413/..(''4456=B4446665;;;??HJIFGFDDJGDE@HFGGGHGGJJFGIIJJDIJJJIFCBCG@C@:4334823<BCHDDCCIEB;;;<A@BB@?>>CEHAB8</*5<<GJJJJJJDCCDDJ9889><7889C@?ACA?BHJJBJ@>?B900>@CCHEHEEGJJJJJIJIJJGFDEGIJJHIFCCFJJHBBEJHIGJJFHJIBAA@GFJEGHJIJEIEJGEFJFJJFGDDDBCJHCHA@DFFHHIFIIHJFJJFHDGJFJJIJECDFFHJJJHEFEJJJJHFFB@@IHGGJJHEJJ>=;9++++1255:<@767?BDCGJJJEJJDCDDB@B<:9=?IJIFIJDDEEIGHEGCG??>?HJ??@ADEDBDDBGDJJDFEDD>B==@J(&
@Stanford_t7w_2_T7_No_SapI_1_Linear_9000_112
CTCAGGTTTATTCAGATGTGGTTTACGTGGGTCCATCGCTCGGATTTCACCTAAGGTTATCTTTTGATCGTTATTTGCGGGGCAGAGGTGGCAAGGGACATTGGAGCAGAGAATACCGCAGCCATTCAAATCATCTGGGCGACCTTCATTATTGTCTATCAACTTAATGATCATCTCTTGTTCACGTTCGGTCATATCGTTAGCTCCTTTGTTACAGGTGTGTGGATAACGGTCATCTTTCTCTAAGCAAGCTATACACCCAGTTGCTTGTACTGGCGGGTTTTCTTTTCCCAGGCTTCACCATCTAACAGTCCCATCAGAACACCTCCTTGATTCGTTTGAGTAACAGACGGACGAACGGGAAGCGGGTCACTGCCACGCTCAAGAACCGGACGTTTCTTGTCTATTGCTTTCTCAAAGTCACCACGGGTGATAATGATGTGGGACACTCAGGTGCCAAAGGAACTGTGTTACCAATAAGAGGTATTCTAGCTCGGCGCTCGCTCGCACATACGATTGAACGGTCAGCACGGCGAACCGTGAAATTCTAACGCTTTTGTTGTAATGAAGTCGAAACATATAGTGTCTCCTTTAGTGAGTCGTATTAAGCGTGACCATCTGGCATATCATCATCGCTACAGTGGAGCGCAAGGCATCCTACAATGACGATGAGTAATGGCATTAAGTACATCATGGTGTGTACCTCCTTTAGTGCGAGTCGTATTACCAGTTAACTATACTCCACACGCAAGCACACACTGCCGCTAAGTAACAAGCGCCAACTACTACTAGTGCTACTTGAGGGTATACCGCAAGAATATACGCAAGCGTCAGGATAGCTGCCAAAGCCGCAAGGAATTTACCAACCTTCTTAAACATAAAGTGTCTCCTTATAAACGCAGAAAGGCCCACCCGAAGGTGAGCCAGTGTGATTACATTTCTCTTGAGGGTTGTCCTCGGTGCCACGGAACATTACGAACGATGGGTGCCGCAAAGAGCCATCAGGTGTTTCCTCCATGTAGCTAATTTGACCGCCAGCCATCGTAAGGGTTAATAGTACAAGCATCGTTGTCGCCAATACCGTATGGGCTAAAGAATCCCCATTGACTTAGGGTGGCCTCATTTACTGTCTCAGTGAACTCATCCATTAAGGCGCGAGATATTCGTGGCGTTAACTAAACGACCACTCTCAAGAAGCACCTCAAAACCAATCACTTTACCTTCATTAGCCAGACCTTTTGTTACCCATACCAGACCCTGAATGATACCGTCAGCTTCGTTCTCAGGTTTCATTTTCCACCAGCCAGATTTCTTACCGCGCTTATAGATACACATCGGGTCTTTCACAATGAGACCCTCATGGCCTTCTGCTCGCTTCTGCTCGTACAGTTGCTGTAGTTCTACCATATCGTAGACCTCGTAAGATTCAGCCGCTTGCCCATTCGATTTCAGGGAAGTATTCCTGTAGCAGAGGCAGCATGTTCTTAACGTGTTCCTGCATGAGCAACGTCATGACATCACAGTCTTCTCCAGACTCCACGATGTGCAGCGGGAGGATAGCGTACAGTTTTATGTGAAGGTGTCCAGTGTGCAGCTTAAAGGGAACTTTATCTTTCTTACGGATTGGTTCAACGAATAACTCTTCATGGAACTCTTGGTTCTTCGTGTCTGTCCATTTGGTACGCGGTATAGGCCGGACCCTGTGTTAAAGTCTACGCCCTTGACCATGAGTTCCATCAAGCATAAAGCCATCTTTGTAGAAGCAACGGTCATCGTTCAGTAGACACTTCCAGCGAACATCAAACCCGTTTAAGTGCTCCAGTGCCGGAATCGTTTTAGATACACAGAGAGCCAGTAACTGTTAGCAGTATTGTCTACGCAGATGTTCCCGCGTACACCATCGTACTTGATTTCAGCGATAAGATACCCAGCGTTATCCAGAGCCTTCTTAATGGCAGACTCTACGAAAGACACGGCTTTAAACGGGTTAGTCTTAATGTTCATCATAATGTTTATCTCCTATTGGTTAAATGACTAAGGCCACTCCTAGAGAGCGACCTTAAGCATTGTCCCTATACTGAGTCGTATTACTTCCAGTCCTTCAACTGGTCATACATATGGTTCAACCAATCAGTACACATATTGAACAGAACGTCCTCGTCGTGGTGGTAGAAGGTGCTAGTATCAATCAGGTTTCCACTCCTGTCCTCAATACGTAACCGTATGCAATCTTTTCTTGTATAGGCATCATACCAGTCATCATAAATGACCGCTAAGTCTAACTGGAACAGCTTGTTTGTTGCTGCCTTGAATGCTGCCAGATTACCACTATATAAACGTCCCATCTTACTGACCCTCCCAGCTACGCTTGTGAGAGCGGTCACGCTTAGTCTTATTCAACTTGCGACCTTTGGTTGCCTCGAAGTCACGAGCATTACGGTTAGAACGTTTGGTCATCTTTTCGAAGTTACGCATACTTAAAGTCCTCTCTTAGTAATTCTTTAATTTAAATCTCTAATTAACACTTAAGGGTCTTAAAGTTAAACCTTAAGGTTCTCCTATAGTGAGTCGTATTAACCGGAAGAAGGTCGATCATAAAGGCCACTCTTGCGAATGACCTTGAGTTTGTCCCTCTATAGTGAGTCGTATTGATTTGGCGTTACGCGAACGCGAAGTCCGACTCTAAGATGTCACGGAGGTTCAAGTTACCTTTAGCCGGAAGTGCTGGCATTTTGTCCGATTGAGACTCGTGCAACTGGTCAGCGAACTGGTCGTAGAAATCAGCCAGTACATCACAAGACTCATATGTGTCAACCATAGTTTCGCGCACTGCTTTGAACAGGTTCGCAGCGTCAGCCGGAATGGTACCGAAGGAGTCGTGAATCAGTGCGAAAAGATTCGATTCCGTACTTCTCGTGTGCCCACACTACAGTCTTACGAAGGTGGCTACCGTCTTGGCTGTGTACAAAGTTAGGGGGCGATACCAGACTCCTGTTTGTGTGCATCAATCTCGCTATCTTTGTTGGTGTTAATGGTAGGCTGTAAGCGGAACTGACCGAGGAACATCAGGTTCAAGCGCGTCTGAATAGGCTTCTTGTATTCCTGCCACACAGGGAAACCATCAGGAGTTACCCAATGCACAGCGCAACGCTTGCGAAGAATCTCTCCAGTCTTCTTATCTTTGACCTCAGCAGCCAGCAGCTTAGCAGCAGACTTAAGCCAGTTCATTGCTTCAACCGCAGCTACCACCGTCACGCTCACAGATTCCCAAATCAGCTTAGCCATGTATCCAGCAGCCTGATTCGGCTGAGTGAACATCAGACCCTTGCCGGAATCAATAGCTGGCTGAATAGCGTATCTTCCAGCACTTGTTGACGGAAGCCGAACTCTTTGGACCCGTAAGCCAGCGTCATGACTGAACGCTTAGTCACACTGCGAGTAACACCGTAAGCCAGCCATTGACCAGCCAGTGCCTTAGTGCCCAGCTTGACTTAGAGATTTCACCAGTGTTCTCATCGGTCACGGTAACTACTTCGTTATCGGTCCCATTGATTGCGTCTGCTTGTAGAATCTCGTTGACTTTCTTAGCAACAATCCCGTAGATGTCCTGAACGGTTTCACTAGGAAGCAAGTTAACCGCGCGACCACCTACCTCGTCTGGGGCGCATCGCGGAGAAGTGCTGGATGCCAGAGCAAGACCCGTCAAACGCCAGCGGAAGGGAGCAGTTATAGCTCAGGCCGTGGTGCTGTACCCCAGCGTACTCAAAGCAGAACGCAAGGAAGCAGAACGGAGAATCTTGCTCAGCCCACCAAGTGTTCTCCAGTGGAGACTTAGCGCAAGCCATGATGTTCTCGTGGTTTTCCTCAATGAACTTGATGCGCTCAGGGAACGGAACCTTATCGACACCCGCACAGTTTGCACCGTGGATTTTCAGCCAGTAGTAACCTTCCTTACCGATTGGTTTACCTTTCGCCAGCGTAAGCAGTCCTTTGGTCATATCGTTACCTTGCGGGTTGAACATTGACACAGCGTAAACACGACCGCGCCAGTCCATGTTGTAAGGGAACCAGATGGCCTTATGGTTAGCAAACTTATTGGCTTGCTCAAGCATGAACTCAAGGCTGATACGGCGAGACTTGCGAGCCTTGTCCTTGCGGTACACAGCAGCGGCAGCACGTTTCCACGCGGTGAGAGCCTCAGGATTCATGTCGATGTCTTCCGGTTTCATCGGGAGTTCTTCACGCTCAATCGCAGGGATGTCCTCGACCGGACAATGCTTCCACTTGGTGATTACGTTGGCGACCGCTAGGACTTTCTTGTTGATTTTCCATGCGGTGTTTTGCGCAATGTTAATCGCTTTGTACACCTCAGGCATGTAAACGTCTTGAGTAGCGCATCAGTGCTTTCTTACTGTGAGTACGCACCAGCGCCAGAGGACGACAGACCGTTAGCCCAATAGCCACCACCAGTAATGCCAGTCCACGGCTTAGGAGGAACTACGCAAGGTTGGAACATCGGAGAGATGCCAGCCAGCGCACCTGCACGGGTTGCGATAGCCTCAGCGTATTCAGGTGCGAGTTCGATAGTCTCCAGAGTCTTGACCTACTACGCCAGCATTTTGGCGGTGTAAGCTAACCATTCCGGTTGACTCAATGAGCATCTCGATGCAGCGTACTCCTACATGAATAGAGTCTTCCTTATGCCACGAAGACCACGCCTCGCCACCGAGTAGACCCTTAGAGAGCATGTCAGCCTCGACAACTTGCATAAATGCTTTCTTGTAGACGTGCCCTACGCGCTTGTTGAGTTGTTCCTCAACGTTTTTCTTGAAGTGCTTAGCTTCAAGGTCACGGATACGACCGAAGCGAGCCTCGTCCTCAATGGCCCGACCGATTGCGCTTGCTACAGCCTGAACGGTTGTATTGTCAGCACTGGTTAGGCAAGCCAGAGTGGTCTTAATGGTGATGTACGCTACGGCTTCCGGCTTGATTTCTTGCAGGAACTGGAAGGCTGTCGGGCGCTTGCCGCGCTTAGCTTTCACTTCCTCAAACCAGTCGTTGATGCGTGCAATCATCTTAGGGAGTAGGGTAGTGATGAGAGGCTTGGCGGCAGCGTTATCCGCAACCTCACCAGCTTTAAGTTGACGCTCAAACATCTTGCGGAAGCGTGCTTCACCCATCTCGTAAGACTCATGCTCAAGGGCCAACTGTTCGCGAGCTAAACGCTCACCGTAATGGTCAGCCAGAGTGTTGAACGGGATAGCAGCCAGTTCGATGTCAGAGAAGTCGTTCTTAGCGATGTTAATCGTGTTCATTTAGTGCCTCTTCCAGTTAGTAAATCGTACCTATTCAGGCCACCCGCAGATGACCTGTAAGATAAGACTATCAGCCCATTAACATTGCGTCAAGTTGCTTATCAATGTTGAGCGTAAGACCATTAGCGATAGCCATCCGGTCAGCATTACGCCAGTGCAGCGCGATTCGTTCCTCAAGCGCCTTAAAGTCCCCAGAGAACATGTTGACCCAGAGCATAGCGTTATTGGTTCTTCCTAGTACATCTACAGCTACCTCATGGTTACGCCGTTCTTGACGTTCAGCCCATCGCCACGCAGCAAGCATTCTTTCGCGCTTAGCTTTGTGTGCTTTACGTGCCTTGCGGTTGCGACGTTTGAATCTGCGTGCCTCTAAGCGCCCCTCGTGACGTTCTTTACGGGCCTTAGCGCGGTCAATTTCTTTCTGTCGTGCGACTTCCTCGACTTCCTTGATGAGTTCCTCAGGGTCGATGCTGAATGCGCCACCGTCTTTCTTCTGCGAGAATGATACCGGGTCGGTGATGTATGGTACGTCTCCATTTGAGAACATGATGTTCCCGCTATGCATGTCGAATGAGGCGATGCCCTCAAAGAACTTGCGGATTAGTTTACAAGTTTCAACAAACTCACCATCCATCCAGTTAACTCATCATGCTCATCCGAATTGCAATCAATGATGTCGCTTGCAATCTCAGCGTATTTATAATGGGCATCATTGTTGAAACGCTCGCAATCCTTAAGTGCGTCAAGTACCACCGTATAGCATCCAGCGTGGCGCTGTACATCGTAGACGTTAGGGATACCAGGACGACCCTGATACATGCGGCAGAATGCGGTATAGGCTGCGCCTGAATCCTCTTTCTTAAAGCCCACCTTAATCACTCTGTTAGGTAGCAGCGGGTGACTATAAGCAGCCGAGAAGTAGACCATACCAGCATCTTGAACCCTGCGTCAGCCGTGAGACACTTCAAGGTAGTCCACCAATCTTGATGCTCAAGTGCCTGATTTAGTTCGGTTAGCTCGCCATCACACGTCTCGCTGTTGACCATCTCGACCAGTAAGTCGATAAGCATACCTTGACGCTTGTCAAGTTCACAGATTGGCAGTGCTTTGATTGCGTCGATAGCGTTCATGATGTCGGTAATGTTCATTGCATTGTGTCCTTTATGTTCGTTATGAGATAGCGTTCAGTGTGTTGGCTAGTGCCTGTTCAAGTGCGGCGAGTTTCTTGGCTTTAACCTTTTCCTTTCAGTTCTATGCCACGCCGCCCTCTCTTGTTCCTTGCGGCGTTCGAGGTTGTTCTCTCGCCAAGTTCTCACTATTCGCCGATTTGCAGCGTATAGTGTGCCATTGGGCATATAACCTTTCTTTAAGCCATCAGTGCGTTCTGTCATAGCCGGAACCTATCTTGTTAATCTTGCGGTTAATGCGGAGTTCACGCTTAAGGCGTTCAATTAGTTGTTTCATTGCGAACCCATCAGGTGTACATACGGTTGCCCCCGTTGGACGTGTGGATTGGCATAACGTAGTGCTTCATCATTTGCGTAGTGCCCCTTTGATGATTCCTATGATGATGCAAGCGGTAAAATTAGGAACCTACAGCTACACCTAAAGCCTTCCCAAAGGATGCACCTACAGCTAGACCTAGAGCGGTGAGTAGACCGATAGTAAGCATATACATTACTCCCTCATAAGTAAAGTGATAATCATAAAGGCCACTCGCTACAAGTGCTCATCACTCAGCAGATTCTAAAGCTATTGCCTTGTTGTTTTCGTACAGTTCTTTGAGCTGTGCCATTGCGAGTGACCAGTTAAAGCCACAGCGCACCATGTCGCTATAAGAAAAGTACAGTTTGAGCGGTCAGACCGTATTGCACGTTGGTAGTAGACATTACTCTTCATCCTCCTCGTACTCCTCGACTTCCTCCAAGTATTCATTGAGCAAGTCTTCTGCGTCTTCCCAGAGGTCAATCGTTAATTGCTCATAGATACGCGCTTGCAGGATGCGGATTACGTCCTTGGTGTCAGGCATCAGACCAGAGTCTTCGAACTCAAGGTCAATGCCCTCACTTGCCATTACGCTAAAGATGTCAGCGTAGTAGTGCGGAACTGCATTATCGGCAGCCATGTGAATAGCATCGTGCAGGTCATCAGTGTCACGGATGTCATCATAACGGATGTTTTCTTCAGCATTTCGTAAGCGTGGTCGAAAACGTTGTTGTAAGTCATGTTAGACATAGCCATCTTGTGTTACCTCGTGCAGTTATTAGTGAATATCATAAAGGGCACCTTGCGATACCCTTGAGTTATCCGCTAGTCATGCACTCAAGAGCTATTTACCAGATTGTTAAAGAGCGTCTTAGGTCAGGTTTCGTTAGACCGCATCACCTTTCAGTGTGGTGACTCACTGTCGTTTCATGTGGTACATCGTACCGTGTTTACTTCATGTTGTCAACCGTTTTGTTTCACCTTATGTGCCGTGGTGCGCTTAAGTCACCTAGAAGGCACTGTGCGCCCGGTTGACGCTGCTAGTGTTACCTAGCGATTTGTATCTTACTGCATGTTACTTCATGTTGTCAATACCTGTTTTTCGTGCGACTTATCAGGCTGTCTACTTCATTAGTTACCCGGTGTCGATTGGGATGGCTATTCGCCGTGTCCCTCTCGATGGCTGTAAGTATCCTATAGGTTAGACTTTAAGTCAATACTCTTTTTGATAAATTTTAAATTAATCTTTTAAGTCTCTTTAAGTTGTCTCTCCTTATAGTGAGTTGTATTAATAAAGACAATGATTAAAGGTTATCACTTTATGGCTAACAACAAGGCGTCTTTAGGTTGGTCTTTATGTAGTGTCTTTAGGTCTGGTCTTTCAGGTCTGGTCTTTATGTTTAAACTTTAAGATAGGCGTTGACTTGATGGGTCTTTAGGTGTAGGCTTTAGGTGTTGGCTTTAGGATGGACGTTAGGAGGTGACTTAGGAGGATACTTTCTAGGAGACTGTAACAGATAGGGACACAGAGAGACACTCAAGGTAACACCCAAAGACAAACCCAAGGGTCATCCCCAACCCTTAGGGAACCCTCAAGGTCAACCGAAGGTTGACTTTAGGTGATTGGCTGGGCTTTAGGTACCCCCTATGGGATTTTTAGGTCCATAC
+
8::CDEGJHIIIGJJJJJJJJJJJJE>>>A?=GGCCB@@@BBBAEGJJGJIJJIJJJJJHJFJJJHJJJJJIIJJJIB0/1<<====CEGJHJJJJJGJJJGGEGFEJJJJJGJFJJJGJJJJJJJJFJIJ?>>>?JGJJIJJJIJJJJGJFJJJIGJHJIHJJIJHGJHJIIFHJJJJEFFEEJCCCEFJJJJGFJ====<==A@A@E<9GC>?EJJHIJJJJHHGJJHGGJGHGGGJEJJJGHJJFGFIIJJGGFEJJJJA@AHJJJJEFJJGHGHJFJJJJGB=DA6<DACC@JJHJJIGJJJHFJJHIHJJJJEJFEJE:::;AA;D8EEFH:9985:::>AA@?=;7434.---??;@F?B323664333>?8B9993211778:<@FHJGJIEEF?EIJ><<;;?@766567CGHCFJFFEDEIJJHJGHGJEECBE?81@((((.**,=??;;<DGJJJFIGJEEEDJJIJIFBDJGFIA@AAFFDGFIFJGJJICFE@@@@@JJIFHFEFJJJF;;;:99:==;:;<HDJJEJHECCFB++&'CFJEIHFDJFEJGEJJJJJGEAABIJJJJG@@@@EFB@=.,:49::@@@GJJHGFECGD?>>?HJGJJHHEJHJJGGFIIIGJFFGJJHJF::9996788<<<=<;;:<=<;:988889:977778:99:88778877789779798;J7666898955*****,++-.+,,36569<977779755556678;>766444468<@@=8886776853356787766777:9780/..4456666666853334543334566557855444488997888:9::775566999:88764544777978778767774;244-88633237:86433344733234323347677767:<<<75323887778<0/./:7210+)&&(*.478<8755645657678544479975456875655445556645447764445765667:8889;;9664354;<887544445653*'''%%'-+6789975566787665544323334456652122231245965566767....7---298533798555598755577667899988878887778999898:9988889875556636-+)-('''&'+,687766898779933348988887755569777789:<<:::76668::=;988<;:862233:87779<==72*(*3<<544598777:>=;976555576666:;:;;55449:787688<9889<<>;=><;;:;;878:<;;9::776855544455566885++++6756:8;;8665666679=9666588:;9:;>;:7678:;;;:83334787678;:765477887895544443346585222366556567444469==<4?AEGECGE6545>EJIJJHFHEJFJJJI@2/GJJHIDEGII<888:=EJJJGHJJGHJGGFEDE?>><?@AGJFJEIFEEJFEGHJJJEJHGJHGJGGHIIJJJJJIFG??@CFIHGIAEDHDDIFCJJJJJJIJJJHFIJGJGHFEJGJGJJIGIIIJJGJIJFGJIJIJJHGJFIHJBCBCJJGFIJGHJIFHJJJGGGJGHGFJJIGHJGJJJJHFCF?9>CGJJJDFHE@BCA62222**(((())+336233JFJJJGJJHEJHJJJHIFFIJJGJGGJJJJ300**++5@212////89A>JJDJIEGHIECDCDHIEBE>??DHH@<<=77667888*)))<EGIJDDEEJEJGJJJJJFDGJHJJJJGJJFJHGJGGDDGIJJEDDDE9==??FDJ-,,@JJHIHIJJJJIIJIJHJJJJJJFHJJF==<<81/-,0/)360?@AJJIEJHJJJJGDHGJGGJJ=;;;EGHHHJHHJJIFGJJJHJIJ==:>??EJJJJJGJJJJJJJJFFJJFEB//.01-***+.:FIJIJJHBBBCJFEFFJJJJJJFJIJGJJJJJIJJGC@JJJEJGJIHDCBDJJJJJJJFJJIJJJGFDCCD89AEJIJHJFHFJ>==AB@@@HCBBB@@<:::@BAGFJHIJBB@?21$%')):<=BEIHJJGHJEDGGGJJIEJJJA@?IJJJIIGJJFFJIIFDGGHJJJFEJJDEDFJJJJFHGIHJIHJ:::;JIIJJGEHEJJHAA<CEGJGJ9??9FJJJIJIIJJIJGDE<;;<GJHJGABBAGDJHJEBC8887JIJHJHIJJJIGJJJJJGJJJJJHJGGIJJJIIIJI;;;<EDEJHJJIJFA@@740,++)48:>HFGHDD8DGDDGBA@J=JJIHJJJJIJJGJJJJJJJHFEJJJHIJGJHHJIJJJBAJ@JJJHJJJGHGJHIDFCC>?@7773432./23EECDBBHJJJJJJJHGJHJHBECFGFJJHGIJJJJHHIJIJGGIGJIJJJIJJJFJJGJFHHIJJJIJJJHACDJJJJJJJJGJFJF:::ECBGJCHJJ;78@CJGJJJJHIJFJJFJJGHH?A??HJHJJHID?:EEFJJIEJJIJHJJJJJJEJJBHJIHJDDCBGEGJGJJJJJJJJJJJHFIF@>=>A?=;GG:''''=:334GIGJJJJJJJJIIJIGJJJIJJFJGGHJJJHJJEJJJJJJHJJGGJIJGFHIGHJCEHGHGFA@;;77ACBA<<=>JFD878;43/,-./0<67JFJGFJJJJJJJJJFJGGJJJIJJJFJJJJHJGJGJJFJJICB870///EECB@B;:;;?>>?GHFJJJJJHIFJJJJJJJJJGJJJJ??>>GGIIEEABB?E@87:02,-8==DCJJFDGHJGJFJFFJGGHJJJJJJHIJHDGHFJHJHJB>=<>A@@;888@:IIJJJJJJHHDEFEECFBCAFEJGJC>;;:7.,,,JECDCBDEFGIHEJJGJJJJJJGJJJGJGJGJJJIJGJGJJJGJAHDJJJJJGJCBBBE>=823=>IGJJFHDFCB70''')))('('(,-.56:;:<>AHIB@JJJJJJJJFFFFIGGJJGIJEJJJHIGIJHJGAFDAB@ACCCE:;<<IFFHIJGJGHJEFJJD>?<1100000864668@ECBA?BDGIFJEDCA>?DBDECCCEJFJJHJJJJJJIJIIJJFG?;;=BGFGFJFHJJJIJFEEEECIGFFA>90.*((*:CCC<=?JH?8CEHFGFEF>EEJGIEHJEJGIJJJGJJGGFGFFE@9:GIJJJJJJJHHDJJJJGJJHHJGGJJHFGGJFAABDHJGJIHJGIIIJJJJJGJJJGIEEDGF>JCJJJJJJJIIJGIJIJGJJJJJGJJEFJ;22HHGJGJ@?@AF3223610005:517/2:8745571112224,,//4---)('$%%)55525CEIIJHJJEIFFJHGJJGJF<;;;F:99-)////</?<=>===JDEEGJIEHJJCEJHECD?;;<>:;>@GDEFHEJJJJGJJEDEDJJJGEJJGJJIHJIIGGDFIEGJJFE43334JD=665522337&&&.:74859?>>>@A?>=<=?EC@BADJHGECADBDFEJJEJEFIF=7789BD<HFECCJFGHGFHJEJFC<;871-.>;:;3(GFFEGJFJ@@@@@IHIDDEAAA@FJJJJFGHJHJGEBBAFIEHEBBAADEHJEHIEADEFAAGJCAACFFGI64451&&&))('%&&&&577;:<<=CHGJHJJFJJJJJJBEEGEJFJHFGFHHGEIJFECHEJHGGFEEAB=>9//((()++,-/089<@CDEEGJJFHEB@BEJGEECBABB;///4BBCJJDCEBGFGIGHFEBFGGEDEJJGEIJJ=<<<DDDFJGDJIGFEGJICGCFHFHFIJJHFEEJJDJJFJJJJJHIJHHJJJJHEJJGJJHJJIJHIGJHGGDDDDHHJHJGJEJJIJIJJJHJIJHDIDJJGHIFJJFGJHJJJHJJJHHJFJJJHJJJJJJJJHJJJJIJFIJIJJJJJIIGJHJJGJJIEIJJHJGIIFJEJGJJIJIGGJFIIJJJJJJHHJHJJJEDDFJJHJJJIJIJJJJIGIGFJIJJJHJHJJJDFEJFJBBCBJEJJIHJJJJJHJFIJJJGIJHJIFJJJJIEGHJJJDJJJJIEIJ@?><?@42,,,-EJGJEJHJFIEJJGJGJFJJHJJJJEFHJA@@EHGBDJFABEFHFGFJGFDB@;::IHJIEIIEJGFJJGIJJJJJJJJGECF?JJGFHEJJJIJJIJICJJJJJJGJJGJJJJHJHJJCJDJJJHIJHGGD@BHF<76,)**,,/<<=>>@@>>AAGJJFIJJJHIHIGJHGJJIGHJ<::'HJIIHIJGJJJFGD8777JJEGJGC99CGFHJJHJJAFGGJJJJJIJJIIJHEHC>99::??@DIJJHHBCDDIJJGJJJIF>?>>JFFJJBBBB=<<?)(((<21333HEEIGIIJJHJIJJHJJJBBACFJEGJI<;;:@?>@@?A<2*(*,.,)()))%%'4779BFDJGJJIJHJJJJJJIIJJJJEHEJJJFFJJJGJDGFBBAGEGEHIDGJGJDDCCIFAD?>>88+**+6++::<EC7779BA>==CEEDFFHICBCFEIHFEHGHIJFDACDCCEDIEEEHJJJ>>=>JIJEGBAAACGC==JGEEGJHGJJJHJDFDEIJEIIJJGJJJFJ=>=<62112569@A@8888BABADACFJGFG=?>@44467779JJHFDCEFJIHHJJJJIJJJJJ89EGGIJJJFGCCHJFGJHGJJJJGIIHJJJJFEIGFFHGHI>??DFFJG>;:;JJIEJIJJFFGJJJFHJJG@@><<111148214332227BFDJFIJJHJJJGJHHJJIJJFJ7667CHJHJIJJIEFCGEFIGA@AEJJJHJJJGGJJJGJJJJJJJHF??>?7322AGCCCCEJHIJJIHJIHIGJDHGJJJJJIIIGJJGJIJIJHJGJJJJJJJJIJJJJJJJJJFFIJJJJJJJJHJGCIFDBCJGJJJJJJJHJJJJIHJJJJJGJGIHIFJIIFIJJJJIIJGF@CGEGFGJHF/.+)+23C@IBCEJIHFIIJJJGJDFJJIGJ<;<;CFDJJHJJHF4578ACHJEICA=>JCGHHDDCBJFHJIJJJHIJJHJJJIGFGGFFGHJGJJIJFEDIGHFJJFEEB::;IHJFJGEDJEJ;7--+,/-..0AFJIIGEJJJGGJIJJGFGECCIJJJJIJJJDIJJJJHEJHJJGGJGJJIGJIJFJHIHJFEJIJJGJHJJJHJGJEJJHJJJJIIEGJGIJJJJJEJJIHIJGIJJGJHJJJJGGJHEJJFHJJJJGJJGJHFJIGHJIJJH?=>=B:9;?JFJJJJJJJJJJGJJJJJJHJIJHJEHIJHJFIJJGJGFHJJGJF@B?ADDCEEEIJHCBABJIFDAC988=JJHHJCGJJJJJJIJIJJHGEIIJJC@@?@>?DJFHEECFFDJJJJJGFIEJJIJJJJHJEHJIHJFIJGJJGFGH=545CC=<<??@@JGFJJJJJIJBAAB<;;CFECDFJGIJGGDECFDJFDHFGHJGFIJJHJJJJJEJJ@CIGECEIJFJEJJEDABCBA677C;5JHIHEHEGJJGJJCCDBIFB?>AADC@@DJJHJGJJGJHJFJJGIGJJJFJGJGIJIHE:@DDJJEDD<<<=JEEFHAAAAJHE??JJJJEJJFJJJJJJJJJJJJHHJJJJJJJJJHJJJJJGIHJJGJJGDAD>;877688708834ACCGDIHHGHFEJGGDC@<;;:;DHJGJHJJJJJJJGHJJJFJHJHFJJJGEFCGJJJJJHGJJJHGJJJJJJJJJJD<;<<EFGJFJCCHI;<<;/:9FGHIJFJHJGJJJEDCJHJJJIIJJJJHJGHGEHFIHJJIHEFFJFJHJ>;;GDBCFEFIJJJFFEJJJHJFJJJIJJJJIJHJ@AAAJJJJGJJJJJIGJJJJJJJJJHJJJICBBCCBBBJIHD=55=?AA@ADAFEGJJGJJHJJHJFEHJJGGJHGDIFGGD)))+-,,+.9BJJJHCHJJJJGFHGJHFJJJJIIGGJHIJFCEEFJEJJJHJJGJJJJJ=<<=GIJJJHJJJJHJJJJJJGJJFJGCEA???@JFEHJEJ@>?GFFIFJJJJJEJIIJJJJGGIJJIJJJJJJHJFJJJJJJJHGJJHIJJHEJIJJJJJGHFHAABAHHJJFJJJEHJIFEDDG?=CCDB@AAGGJGJJJIHHIFJHHJJFGJJJJJFJGFJJGHEHEA>>@9AFBEIJHJIJDJJJFJJJJJJJIGJIIJJJJJGEDJFJFFGE@@?@=<<<<611766:;=='&&'(01''<<>>JGJHJGJJJJJHIJJJJFJJJJJIHJJHIJJHIDGEJHIGJFJJFIEICFIGJGGJFIJIJJIJJGJIJIJJDIGDHJJJJGJJJJFJJJJJJJJHJGGGGJJGJJJIJJFJJJGJJIJJJJJHJJJHJGIIJJJJJJJJJJGJGIJJJJHJHJJJJJJJJIJIGGJJIHJJJJGIEDCGHHFFCBCCJJJJJJHJJJJGJJHFEIJHJGJJJJGJJJIGJJJJJJJGJJHJIJJICJGIJEJFJJJJIJGJIJJJHJJJIJJGJGJFJGJJJJIJJJHJJJHJJJEGJIJJJJ?JIGIJJJHEDHHGE37;;1.,''''44;;?@JHEEHIJHJIJJJFFJHGJJJJJIGJIIHIEEFEJJGJJJJJJGCJJHJJJJJJIJJJHJIJJJHIEJHIIGFFJHJJJJJJHGJEHJJJFHHHAAACJFHIJJJJDGIJHJJJJHJIGJJJIGJJGCB?>@@@JFEFJJJIFEGCCCCIJBBABHEGJHJJGGJGGIJGIHEJGJJIJJIIFFIGJFJA)))*))))GEIIGEGJJJJFFFIGGJFFCBBCFEJCEDEEEEFHJH>CF?>:')):;;=@A<==BDHHJJJFFFGJEFJJJJJJGGJGJHIIIGHGJJJJHJJJJJHJJJIJJJFJFJHGGJJJIJEBFCB=<999&&%%(*CBDFJJGIGGEIJFGIHGGJJJJI>FCDJJJJJJJGHHJHIIJJJJIHFIGE?>@DC=<<4..5&&&'99@@>>=;<FFJJGECDFJGJFJFDJJJJJJJIFJHHFJJJJCCFEJJFFJJJIJJJH:888:4)('+**-/156=<==CCJJJJJHJHIJJJJJJJIJHJJJJJJJJJJJJJJIJJJHJJJIJJJJJJJJJJJJFJIJIJJJJJJIJJJIJIJJJJJJJJHGJJJFIHIB2011681)()33E>===JJIIJGJEJJGJJJJJJJJJJJHJJJJJHJJHJGGJJJIIHJJGJGJJJDIJJJJJJJJJJJEGJEFJFJJHF9JHHJGGJGJIJIJIJJJJGJJJJJJFHDFGJJ?=;9<D?JJJJGJCCBDJJJJJJJJJH???@FGJIJGJJJJIIHHIJJJIFHJDGGHJDCJEGJEJJJJJJJJJJJJJJIHJGJJJHJHJJJGIJJJGJJJFB@@@FFJIJGFJGJEDJGJJJJFJJHHJJJGJJBBHIGF>=<6666JFJFJJJHJIGJJJHGJIGGJJIJJJJJJJJGJJJJJJJJJJJJJFIJJFJIJJJIIFJJJJJJJJJGJJEJHJIJEJGJ<<=(GFJJJHDGFJIIJFJHGJFJ:88CHJIIJJIJHJJJHIHIHJJJ;;;;<F=<>>@G@???FIIGHFJFJGHFJHJJJJGIJIJJJIJIJ=<<<=JJJJJEJA>H;>=?BGHJHEFHEIFHHJGGFJJGFIJJJJJJGJJJJJIJGB==@JGIJIJIJJHJJJJHGHJFHJJHIJJJJJJJJJJGJJFEHHJDJ>?@@ABACBGJ?;99;HFCB5555;:=>?A@AADEIB@BAAB@>>>?;;::>>=>?CH>9=<<;??CABCABA@@?>>>@JCCBDFCAA?C>>?ACC=:::<?@?AA@<1;=>?CDEC@A??>?@CEA@AAB?==?8>;<?=;99:=??><<<::;;>@@C;998;?@?=<;<>>>>???===>?3333??><=>>?;8778:?A:::CDB77667778=9888:<::98773330$$%%'&')((,.-./:;96667:;<>::;;;97777876779<;;>;>75788:<<;986675646778778;<=<;99;C>=:9::;98779:>FDB=866579:AFC=;<<9899:<AA?:7768;9:>:87689:778:=:8976767766679:9892;:;:8877768867657879899999;<<A<;:::9977779878975444886531*''+)))+.9::999><<==@>;:::;=;;9;>3*)));:;<::99<E><:9;<><=<;=@><;;999985557==<=>;<:9;;;;=DA>===;:99;;<A>=;<=<>==<==B@>=<;;;<96668>=<<<==<;95(10-///)((,-0--..9>;99:>><<==<<;999=>?;>C..JJJF@@?@?>>?@@?>>?@BBBBC@==<?BBBEDA@A@>100-.0CBBDBDFF?ACBBA@A@CA?@AB@@@?A<999;@>>==?>?C@A@A>==<=>?AAB@B@AA@??>8778C??55988954224.--.))*-%$
@Stanford_t7w_2_T7_No_SapI_1_Linear_9000_113
CGAAGGTGTCACCTGGGCAGAGTTCCACTACATGCTGTTTGACGACATTGAGGCTATCGAAGTGATTGCTCGTTCAATGACCGTTGAGCAGTTCAAGGGATACTGCTTCGGTAACATCTTGGAGCGCAGGCTTACGTGCTGGTAAGAAGTCAGAGTTAGCGTACTTAGAGAAAGACCTAGCGAAAGCAGACTTCTATAAAGAACTCTTTGAGAAACATAAGGATAAATGTTATGCATAACTTTAAGTCAACCCCACCTGCCGACAGCCTATCTGATGACTTCACATCTTGCTCAGAGTAGTACAAAGATGTGGGAAGAGAGACATTCGACGATGCGTACATCAAGCTGTATGAACTTTGGAAATCGAGAGGTCAATGACTATGTCAAACGTAAATACAGGTTCGCTTAGTGTGGACAATAAGAAGTTTTGGGCTACCGTAGAGTCCTCGGAGCATTCCTTCGAGGTTCCAATCTACGCTGAGACCCTAGACGAAGCTTTCTGGAGTTAGCCGAATGGCAATACGTTCCGGCTGGCTTTGAGGTTACTCGTGTGCGTCCTTGTGTA
+
,++-/0//1,(('&$$$$$%$$$$),&>?AJEJGJJJFGJJIFHGJHJJJJHIJFHJGHFEIGJJJJJJJIHJFIJGJGJHIJJJIJJJGD889FBEIGJJIFFHJIJJJJJGIJCDBB7+&%&$$&&&''(/'(007BEDCCDCDHGFJGFHEGCAFDFIJHJJI766:9DCAG;;;99JIGJJJJIIHIJJGFJEEEJJJJHEFFIH=<=?EDCDDCDJJJDJJJJJJJHJJJFGJFFDE9644777CDDFJ>HEEDDJFHHFJJJGHJ;;;DJAA=<<<ACDB633.7>853356)))((%%&(*-(&%&*57:<(*J?;?AC@@JGGJJGJJJJJFFJJHJHIJJHFIIJJJJJJJIJJJDBCCJJJJGJJJJJJJJIJJJJJJJJJFHIGJIFA<:;<(''*1112JHCFJ???@JFIGHJJHIGJJHIJJJDF:878<DDJCA@DGJJJJEGEF@?AAIJHIIHHIJJJJFJJJIJHJJFI=;;>967:8/-,+,1;ECEEDIGJIHIHJJGJJIJJJFECB@DDDJJJHJ:1114CIJGJJEGJJJHFFFJFJFEJJ'
@Stanford_t7w_2_T7_No_SapI_1_Linear_9000_114
ACATGCTGTTTAGTGTTTACTTTCATGTTGTCAACCGTTTTGTTTCACCTTATGTGCCGTGGTGCGCTTAAGTCACCTAGAAGGCACTGTGCGCCCGGTTGACGCTGCTAGTGTTACCTAGCGATTTGTATCTTACTGCATGTTACTTCATGTTGTCAATACCTGTTTTTCGTGCGACTTATCAGGCTGTCTACTTATCCGGTTGACCCCGGTGTCGATTGGGATGGCTATTCGCCGTGTCCCTCTCGATGGCTGTAAGGTATCCTATAGGTTAGACTTTAAGTCAATACTCTTTTTGATAAATTTTAAATTAATCTTTTAAGTCTCTTTAAGTTGTCTCTCCTTATAGTGAGTTGTATTAATAAAGACAATGATTAAAGGTTATCACTTTATGGCTAACAACAAGGCGTCTTTAGGTCTGGTCTTTATGTAGTGTCTTTAGGTCTGGTCTTAGGTCTGGTCTTTATGTTTAAACTTTAAGATAGGCGTTGACTTGATGGGTCTTTAGGTGTAGGCTTTAGGTGTTGGCTTTAGGATGGACGTTAGGAGGTGACTTTAGAGGGAGTTACTTAGGAGACTGTAACAGATAGGGACACAGAGAGACACTCAAGGTAACACCCAAAGACAAACCCAAGGGTCATCCCCCAACCCTTAGGGAACCCTCAAGGTCAACCGAAGGTTGACTTTAGGTGATTGGCTGGGCTTTAGGTACCCCCTATGGGTGGGGTACCGT
+
76-+'&&%%&'&')))+++/.//()))142786678=>AJFDGGIFFJIJJFEHIJJJJJJJJHJJJJDDCCDJ5455IJFHJJJDCACD??>>>=5550///,--.3475568:?AHFJJJGJHJJJJJFJJJJGIJJJJJJIJGJIJJIJJJJJJJJJJJIJIFJGFJBBBDGJGJJIDHHEIJJJHJ<;;8;;,))*044HDAACCJFJFJJDBBCFIHJJJJJJJIJJGJJF@A@HDHDCBD>=CDFJJIHIA8821////10//.-./,,+++-9732122320//024:;:410//1239=:7565333345995310025777311123333393225.10/01121232211111112211123322212222/00100//1603323333111011130)))*/.((((''(),)))32220111333449742101100---)+//.--.43349532122222233544430000.,,,.45445343244345864333000145586545533336546544432232---.224654////.(&(%&,*'(''%'++')*4222351///34410102324975559444462212441///2235778655434334401101.,,--04:8755571())53433340../10/../.+++-30001411413354310126788773252340///2985000145/,,*''&&%$
@Stanford_t7w_2_T7_No_SapI_1_Linear_9000_115
CACGATTAACATCGCTAAGAACGACTTCTCTGACATCGAACTGGCTGCTATCCCGTTCGACACTCTGGCTGACCATTGGTGAGCGTTTAGCTCGCGAACAGTTGGCCCTTGAGCATGAGTCTTACGAGATGGGTGAAGCACGCTTCCGCAAGATGTTTGAGCGTCAACTTAAAGCTGGTGAGGTTGCGGATAACGCTGCCGCCGACCTTCTTCATCACTACCCTACTCCCTAAGATGATTGCACGCATCAACGACTGGTTTGAGGAAGTGAAAGCTAAGCGCGGCAAGCGCCCGACAGCCTTCCAGTTCCTGCAAGAAATCAAGCCGGAAGCCGTAGCGTACATCACCATTAAGACCACTCTGGCTTGCCTAACCAGTGCTGACAATACAACCGTTCAGGCTGTAGCAAGCGCAATCGGTCGGGCCATTGAGGACAAGGCTTCGCTTCGGTCGTATCCGTGACCTTGAAGCTAAGCACTTCAAGAAAACGTTGAGGAACAACTCAACAAGCGCGTAGGGCACGTCTACAAGAAAGCATTTATGCAAGTTGTCGAGGCTGACATGCTCTCTAAGGGTCTACTCGGTGGCGAGGCGTGGTCTTCGTGGCGTGAGGAAGACTCTATCTCATGTAGGAGTACGCTGCATCGAGATGCTCATTGAGTCGACCGGAATGGTTAGCTTACACCGCCAAAATGCTGGCGTAGTAGGTCAAGACTCTGAGACTATCGAACTCGCACCTGAATACGCTGAGGCTATCGCAACCCGTGCAGGTGCGCTGGCTGGCATCTCTCCGATGTTCCAACCTTGCGTAGTTCCTCCTAAGCCGTGGACTGGCATTACTGGTGGTGGCTATTGGGCTAACGGTCGTCGTCCTCTGGCGCTGGTGCGTACTCACAGTAAGAAAGCACTGATGCGCTACGAAGACGTTTACATGCCTGAGGTGTACAAAGCGATTAACATTGCGCAAAACACCGCATGGAAAATCAACAAGAAAGTCCTAGCGGTCGCCAACGTAATCACCAAGTGGAAGCATTGTCCGGTCGAGGACATCCCTGCGATTGAGCGTGAAGAAGCCCCGATGAAACCGGAAGACATCGACATGAATCCTGAGGCTCTCACCGCGTGGAAACGTGCTGCCGCTGCTGTGTACCGCAAGGACAAGGCTCGCAAGTCTCGCCGTATCAGCCTTGAGTTCATGCTTGAGCAAGCCAATAAGTTTGCTAACCATAAGGCCATCTGGTTCCCTTACAACATGGACTGGCGCGGTCGTGTTTACGCTGTGTCAATGTTCAACCCGCAAGGTAACGATATGACCAAAGGACTGCTTACGCTGGCGAAAGGTAAACCAATCGGTAAGGAAGGTTACTACTGGCTGAAAATCCACGGTGCAAACTGTGCGGGTGTCGATAAGGTTCCGTTCCCTGAGCGCATCAAGTTCATTGAGGAAAACCACGAGAACATCATGGCTTGCGCTAAGTCTCCACTGGAGAACACTTGGTGGGCTGAGCAAGATTATTCCCCGTTCTGCTTCCTTGCGTTCTGCTTTGAGTACGCTGGGGTACAGCACCACGGCCTGAGCTATAACTGCTCCCTTCCGCTGGCGTTTGACGGGTCTTGCTCTGGCATCCAGCACTTCTCCGCGATGCTCCGAGATGAGGTAGGTGGTCGCGCGGTTAACTTGCTTCCTAGTGAAACCGTTCAGGACATCTACGGGATTGTTGCTAAGAAAGTCAACGAGATTCTACAAGCAGACGCAATCAATGGGACCGATAACGAAGTAGTTACCGTGACCGATGAGAACACTGGTGAAATCTCTGAGAAAGTCAAGCTGGGCACTAAGGCACTGGCTGGTCAATGGCTGGCTTACGGTGTTACTCGCAGTGTGACTAAGCGTTCAGTCATGACGCTGGCTTACGGTCCGGAGAAAGATCAGGCTTCCGTCAACAAGTGCTGGAAGATACCATTCAGCCAGCTATTGATTCCGGCAAGGGTCTGATGTTCACTCAGCCGAATCAGGCTGCTGGATACATGGCTAAGCTGATTTGGGAATCTGTGAGCGTGACGGTGGTAGCTGCGGTTGAAGCAATGAACTGGCTTAAGTCTGCTGCTAAGCTGCTGGCTGCTGAGGTCAAAGATAAGAAGACTGGAGAGATTCTTCGCAAGCGTTGCGCTGTGCATTGGGTAACTCCTGATGGTTTCCCTGTGTGGCAGGAATACAAGAAGCCTATTCAGACGCGCTTGAACCTGATGTTCCTCGGTCAGTTCCGCTTACAGCCTACCATTAACACCAACAAAGATAGCGAGATTGATGCACACAAACAGGAGTCTGGTATCGCTCCTAACTTTGTACACAGCCAAGACGGTAGCCACCTTCGTAAGACTGTAGTGTGGGCACACGAGAAGTACGGAATCGAATCTTTTGCACTGATTCACGACTCCTTCGGTACCATTCCGGCTGACGCTGCGAACCTGTTCAAAGCAGTGCGCGAAACTATGGTTGACACATATGAGTCTTGTGATGTACTGGCTGATTTCTACGACCAGTTCGCTGACCAGTTGCACGAGTCTCAATTGGACAAAATGCCAGCACTTCCGGCTAAAGGTAACTTGAACCTCCGTGACATCTTAGAGTCGGACTTCGCGTTCGCGTAACGCCAAATCAATACGACTCACTATAGAGGGACAAACTCAAGGTCATTCGCAAGAGTGGCCTTTATGATTGACCTTCTTCCGGTTAATACGACTCACTATAGGAGAACCTTAAGGTTTAACTTTAAGACCCTTAAGTGTTAATTAGAGATTTAAATTAAAGAATTACTAAGAGAGGACTTTAAGTATGCGTAACTTCGAAAAGATGACCAAACGTTCTAACCGTAATGCTCGTGACTTCGAGGCAACCAAAGGTCGCAAGTTGAATAAGACTAAGCGTGACCGCTCTCACAAGCGTAGCTGGGAGGGTCAGTAAGATGGGACGTTTATATAGTGGTAATCTGGCAGCATTCAAGGCAGCAACAAACAAGCTGTTCCAGTTAGACTTAGCGGTCATTTATGATGACTGGTATGATGCCTATACAAGAAAAGATTGCATACGGTTACGTATGTGGAGCAGGAGTGGAAACCTGATTGATACTAGCACCTTCTACCACCACGACGAGGACGTTCTGTTCAATATGTGTACTGATTGGTTGAACCATATGTATGACCAGTTGAAGGACTGGAAGTAATACGACTCAGTATAGGGACAATGCTTAAGGTCGCTCTTTAGGAGTGGCCTTAGTCATTTAACCAATAGGAGATAAACATTATGATGAACATTAAGACTAACCCGTTTAAAGCCGTGTCTTTCGTAGAGTCTGCCATTAAGAAGGCTCTGGATAACGCTGGGTATCTTATCGCTGAAATCAAGTACGATGGTGTACGCGGGAACATCTGCGTAGACAATACTGCTAACAGTTACTGGCTCTCTCGTGTATCTAAAACGATTCCGGCACTGGAGCACTTAAACGGGTTTGATGTTCGCTGGAAGCGTCTACTGAACGATGACCGTTGCTTCTACAAAGATGGCTTTATGCTTGATGGGGAACTCATGGTCAAGGGCGTAGACTTTAACACAGGGTCCGGCCTACTGCGTACCAAATGGACTGACACGAAGAACCAAGAGTTCCATGAAGAACTTTACTCGTTGAACCAATCCGTAAGAAAGATAAAGTTCCCTTTAAGCTGCACACTGGACACCTTCACATAAAACTGTACGCTATCCTCCCGCTGCACATCGTGGAGTCTGGAGAAGACTGTGATGTCATGACGTTGCTCATGCAGGAACACGTTAAGAACATGCTGCCTCTGCTACAGGAATACTTCCCTGAAATCGAATGGCAAGCGGCTGAATCTTACGAGGTCTACGATATGGTAGAACTACAGCAACTGTACGAGCAGAAGCGAGCAAGAGAAGGCCATGAGGGTCTCATTGAAAGACCCGATGTGTATCTATAAGCGCGGTAAGAAATTTGGCTGGTGGAAAATGAAACCTGAGAACGAAGCTGACGGTATCATTCAGGGTCTGGTATGGGGTACAAAAGGTCTGGCTAATGAAGGTAAAGTGATTGGTTTTGAGGTGCTTCTTGAGAGTGGTCGTTTAGTTAACGCCACGAATATCTCTCGCGCCTTAATGGATGAGTTCACTGAGACAGTAAAAGAGGCCACCCTAAGTCAATGGGGATTCTTTAGCCCATACGGTATTGGCAGCAACGATGCTTGTACTATTAACCCTTACGATGGCTGGGCGTGTCAAATTAGCTACATGGAGGAAACACCTGATGGCTCTTTGCGGCACCCATCGTTCGTAATGTTCCGTGGCACCGAGGACAACCCTCAAGAGAAAATGTAATCACACTGGCTCACCTTCGGGTGGGCCTTTCTGCGTTTATAAGGAGACACTTTATGTTTAAGAAGGTTGGTAAATTCCTTGCGGCTTTGGCAGCTATCCTGACGCTTGCGTATATTCTTGCGGTATACCCTCAAGTAGCACTAGTAGTAGTTGGCGCTTGTTACTTAGCGGCAGTGTGTGCTTGCGTGTGGAGTATAGTTAACTGGTAATACGACTCACTAAAGGAGGTACACACCATGATGTACTTAATGCCATTACTCATCGTCATTGTAGGATGCCTTGCGCTCCACTGTAGCGATGATGATATGCCAGATGGTCACGCTTAATACGACTCACTAAAGGAGACACTATATGTTTCGACTTCGTTCAACAAAAGCGTTAAGAATTTCACGGTTCGCCGTGCTGACCGTTCAATCGTATGTGCGAGCGAGCGCCGAGCTAAGATACCTCTTATTGGTAGCACAGTTCCTTTGGCACCGAGCGTCCACATCATTATCACCCGTGGTGACTTTGAGAAAGCAATAGACAAGAAACGTCCGGTTCTTAGTGTGGCAGTGACCCGCTTCCCGTTCGTCCGTCTGTTACTCAAACGAATCAAGGAGGTGTTCTGATGGGACTGTTAGATGGTGAAGCCTGGGAAAAAGAAAACCCGCCAGTACAAGCAACTGGGTGTATAGCTTGCTTAGAGAAAGATGACCGTTATCCACACACCTGTAACAAAGGAGCTAACGATATGACCGAACGTGAACAAGAGATGATCATTAAGTTGATAGACAATAATGAAGGTCGCCCAGATGATTTGAATGGCTGCGGTATTCTCTGCTCCAATGTCCCTTGCCACCTCTGCCCCGCAAATAACGATCAAAAGATAACCTTAGGTGAAATCCGAGCGATGGACCCACGTAAACCACATCTGAATAAACCTGAGGTAACTCCTACAGATGACCAGCCTTCCGCTGAGACAATCGAAGCTGTAGCTAAGCCTTCCCACTACATGCTGTTTGACGACATTGAGGCTATCGAAGTGATTGCTCGTTCAATGACCGTTGAGCAGTTCAAGGGATATTGCTTCGGTAACATCTTAAAGTACAGACTACGTGCTGGTAAGAAGTCAGAGTTAGCGTACTTAGAGAAAGACCTAGCGAAAGCAGACTTCTATAAAGAACTCTTTGAGAAACATAAGGATAAATGTTATGCATAACTTCAAGTCAACCCCACCTGCCGACAGCCTATCTGATGACTTCACATCTTGCTCAGAGTGGTGCCGAAAGATGTGGGAAGAGACATTCGACGATGCGTACATCAAGCTGTATGAACTTTGGAAATCGAGAGGTCAATGACTATGTCAAACGTAAATACAGGTTCACTTAGTGTGGACAATAAGAAGTTTTGGGCTACCGTAGAGTCCTCGGAGCATTCCTTCGAGGTTCCAATCTACGCTGAGACCCTAGACGAAGCTCTGGAGTTAGCCGAATGGCAATACGTTCCGGCTGGCTTTGAGGTTACTCGTGTGCGTCCTTGTGTGAC
+
EEE2/'&%$&+577<>?JCHDEGJHJGJGJJIGJJEGHJJJIIFEIIDA@AD>7668;111088678<>>><;;//.$%%+::<CEE:89:DB=>;:=;5445988:<<612@IFEJEHDEJICCAA?>?;64,;;;:B?A87779;BECBED?:780*223587220022;<DFJJJGJIGHHJIJHHJJIHGGJEIFJ@A<0/++++()+).;FJGJEEGIJIGJGJIJJEJFFJJHJJDIJGEGFJHGJFDJFJFEJJG=>HHJJEB?@EJFBCDCIFJIDFFGGFJJFEFGHDFJEDGFFCJFJFHHFJ@CJGIHJFGFDB=8:?IGIHAA???@@GDGFJGIJGFHEFEJEJDGJGJHJFJIJJIJJJJJIJHGJJJJFGFGFHEFJHJFIJFGJJJJBFGHFJJEGFDGJIGJJ8777:F>>>554321003432/(/3:956CGJIJJHJFEFIEJIJIJJJJJHGGEHJDC@<:9778::767;=@JIEJJGJFHGJIJJJHFFHIHFDFJGJJEIGHJJJIEGJFJJJJJJJJIJJHJJGJF8888JJJIFHEDIEJEJJ@FFGGJJJFJJJJIIJJIJGHEIIEGEEJEJG.-,&&'&&',/021,,*+*+''&&&.BBCAAEJHGHJGJJHHJHJHJJJJJJJFDB;/.../'''(-CCDHJIHHGGJEIFEB@@+555>>IEJFGHGJGJEA?::::9987:A@;<>???DJIFJJIEEIJHFJJHEFJJIJGJJJJGJJGJJJFJHJIJIGJJJJHGJJJJA??DGGACAD8866>JJDBCJHJJJJGJIJJJGJJJJFJJIJJJJJJGJHJJJGDJFFEJJJHJIJJJGJJGHIJJJJJG6666IJJJAABA===HGFJJGFJJGJJJJJJJJFCEEHHEJCCEDFD:;HGAA@BBHJIGJJFED(((;=A>@@BDGHIEHJJ<?@DDAAB@HGDGEHHJJGGJJGGIG>=80//05883555CCGGJJJEJIJJJJJJJIJJJFJJGJJJJCCCCJJJEJJJJJJJJJJJJJHGIJJJJJFFIDE@70/0EEJGHJJEBFJBBBEJEEA44-)&),-'&()++14BEHJGGEGEIGJJIJJJJJHJJJJEHIGGHJGJJJJJIGJHGJJJJHJJHIJJJJIJJIIHEB?AAHJIJIJGJHJJIJB@BAHDB??DFJJJHJGEJJJJJJHJJJJJFCA?@@BIGJGIFFJJBDGEJJGJJEEGIJJJIIIIJGJJJEHGIJJJJIJJJJJGIJ@AJCHFFJJJJHJIJHGJHJGGFGFFJIJIHJJJJJJHJJJIJJJGGGJEE@AACFIEHGFJIJHHGFGGGJHCCDECGGGFGJGJGJGDEJJJJHGJJGFJGJCCFBFFJHDII?>=8888EIJIJEDEHJJHJJJJIJIGIJIJIJFJG@??AJJJHJFHJJGEFG>::C<=<:::;AACBEGHF@AA.....0CDEGJJIJGJGGFCA@@BHFD@BAAJIJJGJJHJJFFJJJFGEJJJIIJJJH;:;FHJJIJJJCHCA??;;+**))*))./0><;997;7IIGJJHJJGJJI9566<FGFGGJJJHIEEJJGJIHFJJJJIJJJJFIJHJJFIHFGJHHJGB;6FFJJJJJJJGJJ333JCBAAIJJJIIJJHIIJJJJIIJJJJJJJHIHJJJJJJJIGJIJJIHGJIIJJJJFJJJJJJFHGEGDHDIHDE>ABDDIGJJGJGJDDBCGJGJGJIGGJJJIJIEEEEFJJHIJJFJGAABCIJJJJHGHJIJJGJJJJJIDFCHJIJJIGJJJJJJJIJHEJJJFAABBJJHJFJJJFJGJHJJGE@AA@;<<JJFHFIJJ>=>IJJJFCFHJIHJGHHEBBBCCIJ@@@CJJJJJJHIEEJJJJHJJJJGJHIJJIJIJHJFGEHIIJJJHFJHEFJJJAAAAJGFGHJDIB>==?@1/(''()((((((*+($$&''(BJEHCFJFGJJJJHJJJJJJJIGGFIH@>:410/00878=CA@?<;;H?CFEEGFJDDHGEJJJJCDJIFEFJEAA@@BJEIJEIJHFFIFEBCCDJGJFJJHGJJEDJDFJGB>>JJFJJJGHEGFIFHFJJGJJIJGE@??AFEJFFHGDEFEJIJJJJGIHFEFHFJFC?>=@BEGJHDFJIJIJJJGEHJHIJFFJFC@:871-,-36,@HJDBFGGEHDCCCEGGGDEEHDFEEHF::869AEEE@@?@DGHGDCFEEFHGEGGIJFEDEJFJFCCCECEFCCBDFDCABDCFBECHJEDJGEIGGHFFGCEEEF9897@A@@IDB4444ADDECDJJJFGCDA???@FDDCCBFBDCABAEEIFCCDDGDFJFJJIEFEEGEEDFEGFGIJFFDFHEJHJGHGJJFIDIDEEEEGEFCCD==<7777444:;0//**+7@??B7669@F=<<***-667:AEJHGEGEEJHJJGJHIJJJGJJEJIEEHGEDCDBBBDHJJCCFDHDBDEFEHFEGFGJJGGGFEGIJJJBEE8==JHJJIJIECFEBFGICBB==;;:977JB<43))*8><<<GFFGHFDCEFJJJJCFDEGIDJBBCCIHEGD@@@6731/12?8BB@@AABEJHIDBC???>BAACCJJF@?@IHJJIE???AJEEGEIBDDAEEIIJFJGFDHGJJEJGHJDIDEIHJJHFFGEGDEDEIDEEGFGECBC?@ADJGGJICADBDIHEGGFIIGJIGJJDEEFJFHJFJHJIJJIHEJDGDIGJEJEDFGFD>=<32236==322277>ACECICD@>@DFDEDFCAB=AJFFJDFIBFCIGFDDGHFEIJGIDEGFFHDFEDEECBFDFGFFDFDEHECGGGDECGJGJIDDCCEEJJJGFEGFHIEDECBFDDDDDFJDJ8888FGHJGAABDEJJHA@AAFGDDCAAADCCCFDEJJJJHIFJIJGJHJJIJFJJJIIGJIJJHJJJJJFHJJJJEJJHIJJGJJHJJFIJFHEDJJJJJGJIJGJJJJIJHGJJJJJGIIJJJIJFEIEFDJ+**->BBCBBFJJJGEFFHJJJJJJHHFHDDIFJJIJGFJCEJJDGFJGHEJJJJJJFJIJJGGJJJGJJJGJJGFCBCHGGJHJJIJJFJJJ51@CDIEDEDEHIIJGFJJJJFDD63*)(''*../67C?@ADJJJJJJJJJIJJJJJFEEEE@@CAJJJHJJJGJFJFCCFGHJEB<889;?::;<JJEFJJDA@@@DJJDHJHEGGJGJJJJJHJIJJJJJJJJJHJJJFFJJJJJIJIHJJJJJGJHHJGJ@???HI<<;<BA@@CFJDH:997J0/--/2EGDEHJJG?@?7888BECID8884444JJHJIJJJJJFJJJGJGHEJIJFEJJDCAAJGIHIJJHJJGJJHHJJGFJD;;;;AHJFGFJHJGJJJJEJJHIJFDA?CJJFJJFEJJHJFJHDDEBGGCCADGJIJHJJJJEDCCGGEJFJHJHIFJHJJJCBAA;;;;EDDEIJJJIJJIFIJGJJJGJJJIJJJJJJJGFEGJJJIJJJIJJ6667HHJGIFJJJJJJHJJJJ6556AB:AIJJIJJHIGIJJHJIJJJIEFGIFJHJIFJIJJJJJJJJJGIHIIFDA:<=@@99<BFEBHEFHGFDFJJJJJGAAA@CCFGIJFJJIJIJB><:::1.0/(()+1409:788CF?==>?==<<A@DDBCCDDDCBBDC?>?>ECCDD@A@@???@DB?863.)&&'(')()%%&%'')4.54789;:;?DBBCB@>??<;<<BB>?56++-><><<JJCDBDBA@A@DHDDBAAACGEDEBA@?@????BCEF@>?>BHDDDE<<<<CFECEIEFDDDBAAABEEDEGDBECEGGJEBDBBE5556JJCDDCEAB@@B@BBA@@??BBDGJJEFECDDBBBABBDA?@@DIFFB>HDGJGCCEDDBDGDGGEEJJFDFJFDB>@888DIHGDBCCFACDFDBCCFJFFDDHJIGGGFB@@?@AAEEDDEE8777:611329;CABBEBBBB:;::</-+)((((-'()'&&&(,,,-0..0E5118<322'%%&(/+(('(,9>AGC@>>:9:0/.0.14111177<=@DFBBBBBCBBBECFJBA@DFGB?@?CBE<<=JDFGDEJJHEEEGDDEEDBDCDBAB@A@BEDEDCDFJJHJJ>=<@>864+&(*,0125>DEJECCCE@@@CDFFA@AED33A@CB@ADJB==>>@BF@DCCBEGCCDHHFFEDB@@?>>>=@?@C@@?@BBAAECC?>>?;:::BH@??>@==>BEECBCCBDC>>==???@B.++++2---1/.---;9::;=77CB>CA=>9999?;;<<F@?><<<<>@BB>=>=@A>???A?><>A@?=5556>>=>?>@BEDB>>=>ADAAA>;;<86668>=;;;<=<<>A220-/36>@?==>AD<;;:@A@@CEEB<;::=?@ACBECBDBBCJJJDIFFEHJEB;BHA<@<<ACFHJIFFFDFGJJJIFJGGHJFIJDFIJFEIFJHJJJIJJJJHJJJHIHJJIJJIFGJJFGIJJJJJJHJIJJJGJEEJJB9:9.FJHJJIJHJJHJGJJJJJJJJJEFJHIJJGHGIJFJGEJEBDC@JGDJEHJFJJFJJJJJIHGDJJJJJJHJJJJJJJJHGJHJJJIJHGJJFIIHJGJJGJJIGJIFCB@<<BAGEJGIHJGJJIHGJFJHJJIEDDC(((((:;<FHJJGFJFJJJIJJIJJIJJJHJJJJIJJEFJFJJGJJEJHJ>::FEGGIJJJHHFHIJIBB,(%%%&)*,146=DC@<<5566JGHGFHG>=:;70((()*+57@FGJFEGGBEHEJCFGEJIJIJJJHIJDCJJJIJEIFJJJHJEGGIJIJHIJDCDCHHGJIJFFGJIIJECD?>;=9;9744;<<=0++++628BCGDDJIJJJJJJJGHIDJEFJJJGJJJJJJJIJB?CGJHJJJHJ5,,,5=?@?3336222=:@@GF?DECEJJJHFJJHFEFJJGGEGEHJDEEEGJG>C2)EEIJJHJCCEJJJJFGJHJJJJGJFGIJJJJIJJJIGH>>>>JJHJJJIJJJ>3001CEJGIJFG>1125?AC<<<?FJJHEHEHHJJJJJJHGFHFJJJJJIEEDCFBA@@??@ADBJJHIFJGIFGJJJJHJIHFJJJJJJFJJFEIFEFDIGFEHFEIJJJJJFJFHEFEGGDFFJGEJFHJJDEFGHJFFC;;;<ACCABAACEBCEGGCCBDDCBABCDFHIJCHGEDDFFFFFJGC::855548JDDDIHJHJGCECCBAFBEGEFDDHGFGBCHCCBCCFDBB==>>CDBDBA@?@ACD?999ACFDCCCA:99:?@@ACBBAA@B=<<<@CGFFIEFIFEIACBACECGJED>;:8:::<76612@?D@D@BBGCDA>8;:89:>B766)(()*-../+*++'''),))((/(7<<>=?@AACAAABGE>>>>DEDABAAA@@AA@@@A@CBDDCE-,,,9444576;:<=?AAABBAABBDCJCCC@----@;999>?@@A?@@@B@BAACDAAA@BA@@ABDIFFBBCBCEGFGJEDCABCCACBCBAA?GDJJFDHCDEFDD@@@@FJDGGHEEDDEDCBCEFAA>=>>DFDCCFFDIC=<;;@?AAACJEDCAAABBB?@BBEEGEBBBAABBGJHFCCEDJECBBCDDEFCCCEDEECGFHFEJDACBCGDFCCFBBCFCCECA=<<>HFDAG@?EF@@?BGEDDBA??>>AACFDCCDCDDCEDEBFDA@AGJCBBFBA>/---;;;JAEEAB@ABDAB@ABCEEEJCA??@ACBCCCDCHDDDEFBDEDFFGEJDB?@A?ADBACBECBCBCEEBCCBB??ACDD:989BEFECBDCDEECBABBCJDEDFCCCABB=<=BBFGJ<<<AA@@BCDDEEECCCEBAD@>=>@;;:1102112;264??BFDJDHIDA@@@CAAAB=<<?E@===?@IABJJ*(%
@Stanford_t7w_2_T7_No_SapI_1_Linear_9000_116
CTCTATTCATGTAGGAGTACGCTGCATCAAGAGAACAGTCATTGAGTCAACCGGAATGGTTAGCTTACCGCCAAAATGCTGGCGTAGTAGGCCGAACTCTCGAGACTATCGAACTCGCACCTGAATACGCTGAGGCTATCGCAACGACCGCCGCTGGCTGGCATCTCTCCCGCTACGGATCGACTGCACCCTAAGCCGTGGACTGGCATTACAAAATATGGTGGCTATTGGGCTAACGGTCGTCGTCCTCTGGCGCTGGTGCGTACTCACAGTAAGAAAGCACTGATGCGCTACGAAGACGTTTACATGCCTGAGGTGTACAAAGCGATTAACATTGCGCAAAACACCGCATGGAAAATCAACAAGAAAGTCCTGCTGACCAAACGTGATCAGCAAGTGGAAGCGTTTGTCCAGTAGAGGACATCCCTGCGATTGAGCGTGAAGAACTCCCGATGAAACCGGAAGACATCGACATGAATCCTGAGGCTCTCACCGCGTGGAAACGTGCTGCCGCTGCTGTGTACCGCAAGGACAAGGCTCGCAAGTCTCACCGTGCTGGCCTTCCGTTCATGCTTGAGCAAGCCAATAAGTTTGCTAACCATAAGGCCATCTGGTTCCCTTACAACATGGACTGGCGCGGTCGTGTTTACGCTGTGTCAATGTTCAACCCACAAGGTAACGATATGACCAAAGGACTGCTTACGCTGGCGAAAGGTAAACCAATCGGTAAGGAAGGTTACTACTGGCTGAAAATCCACGGTGCAAACTGTGGGTGTCGATAAGGTTCCGTTCCCTGAGCGCATCAAGTTCATTGAGGAAAACCACGAGAACATCATGGCTTGCGCTAAGTCTCCACTGGAGAACACTTGGTGGGCTGAGCAAGATTCTCCGTTCTGCTTCCTTGCGTTCTGCTTTGAGTACGCTGGGGTACAGCACCACGGCCTGAGCTATAACTGCTCCCTTCCGCTGGCGTTTGACGGGTCTTGCTCTGGCATCCAGCACTTCTCCGCGATGCTCCGAGATGAGGTAGGTGGTCGCGCGGTTAACTTGCTTCCTAGTGAAACCGTTCAGGACATCTACGGGATTGTTGCTAAGAAAGTCAACGAGATTCTACAAGCAGACGCAATCAATGGGACCGATAACGAAGTAGTTACCGTGACCGATGAGAACACTGGTGAAATCTCTGAGAAAGTCAAGCTGGGCACTAAGGCACTGGCTGGTCAATGGCTGGCTTACGGTGTTACTCGCAGTGTGACTAAGCGTTGAGTCATGACGCTGGCTTACGGGTCCAAAGAGTTCGGCTTCCGTCAACAAGTGCTGGAAGATACCATTCAGCCAGCTATTGATTCCGGCAAGGGTCTGATGTTCACTCAGCCGAATCAGGCTGCTGGATACATGGCTAAGCTGATTGGGAATCTGTGAGCGTGACGGTGGTAGCTGCGGTTGAAGCAATGAACTGGTGCCCTGCTAAGCTGCTGGCAGCTGAGGTCAAAGATAAGAAGACTGGAGAGATTCTTCGCAAGCGTTGCGCTGTGCATTGGGTAACTCCTGATGGTTTCCCTGTGTGGCAGGAATACAAGAAGCCTATTCAGACGCGCTTGAACCTGATGTTCCTCGGTCAGTTCCGCTTCACCTACCATTAACACCAACAAAGATAGCGAGATTGATGCACACAAACAGGAGTCTGGTATCGCTCCTAACTTTGTACACAGCCAAGACGGTAGCCACCTTCGTAAGACTGTAGTGTGGGCACACGAGAAGTACGGAATCGAATCTTTTGCACTGATTCACGACTCCTTCGGTACCATTCCGGCTGACGCTGCGAACCTGTTCAAAGCAGTGCGCGAAACTATGGTTGACACATATGAGTCTTGTGATGTACTGGCTGATTTCTACGACCAGTTCGCTGACCAGTTGCACGAGTCTCAATTGGACAAAATGCCAGCACTTCCGGCTAAAGGTAACTTGAACCTCCGTGACATCTTAGAGTCGGACTTCGCGTTCGCGTAACGCCAAATCAATACGACTCACTATAGAGGGGCAAGCTCAAGGTCATTCGCAAGAGTGGCCTTTATGATTGACCTTCTTCCGGTTAATACGACTCACTATAGGAGAACCTTAAGGTTTAACTTTAGGCTTAAGTGTTAATTAGAGATTTAAATTAAAGAATTCTTGAGGGACTTTAAGTATGCGTAACTTCGAAAAGATCGACCCAAACGTTCTAACCGTAATGCTCGTGACTTCGAGGCAACCAAAGGTCGCAAGTTGAATAAGACTAAGCGTGACCGCTCTCACAAGCGTAGCTGGGAGGGTCAGTAGATGGGACGTTTATATAGTGGTAATCTGGCAGCATTCAAGGCAGCAACAAACAAGCTGTTCCAGTTAGACTTAGCGGTCATTTATGATGACTGGTATGATGCCTATACAAGAAAAGATTGCATACGGTTACGTATTGAGGACAGGAGTGGAAACCTGATTGATACTAGCACCTTCTACCACCACGACGAGGACGTTCTGTTCAATATGTGTACTGATTGGTTGAGAACCATATGTATGACCAGTTGAAGGACTGGAAGTAATACGACTCAGTATAGGGACAATGCTTAAGGTCGCTCTCTAGGAGTGGCCTTAGTCATTTAACCAATAGGAGATAAACATTATGATGAACATTAAGACTAACCCGTTTAAAGCCGTGTCTTTCGTAGAGTCTGCCATTAAGAAGGCTCTGGATAACGCTGGGTATCTTATCGCTGAAATCAAGTACGATGGTGTACGCGGGAACATCTGCGTAGACAATACTGCTAACAGTTACTGGCTCTCTCGTGTATCTAAAACGATTCCGGCACTGGAGCACTTAAACGGGTTTGATGTTCGCTGGAAGCGTCTACTGAACGATGACCGTTGCTTCTACAAAGATGGCTTTATGCTTGATGGGGAACTCATGGTCAAGGGCGTAACTTTAACACAGGGTCCGGCCTACTGCGTACCAAATGGACTGACACGAAGAACCAAGAGTTCCATGAAGAGTTATTCGTTGAACCAATCCATTAAGAAAGATACAAAGTTCCCTTTAAGCTGCACACTGGACACCTTCACATAAAACTGTACGCTATCCTCCCGCTGCACATCGTGGAGTCTGGAGAAGACTGTGATGTCATGACGTTGCTCATGCAGGAACACGTTAAGAACATGCTGCCTCTGCTACAGGAATCTTTCCTGAAATCGAATGGCAAGCGGCTGGAATCTTCAGGTCTACGATATGGTAGAACTACAGCAACTGTACGAGCAGAAGCGAGCAGAAGGCCATGAGGGTCTCATTGTGAAAGACCCGATGTGTACTTATAAAGCGCGGTAGAAGAAAATTGATCATGAGAAAATGAAACCTAAAACCAGAGCTTCAGCAGTATTCATTCAGGGTCACCGATATGGGTACAAAAGGTCTGGCTAATGAAGGTAAAGTGATTGGTTTTGAGGTGCTTCTTGAGAGTGGTCGTTTAGTTAACGCCACGAATATCTCTCGCGCCTTAATGGATGAGTTCACTGAGACAGTAAAAGAGGCCACCCTAAGTCAATGGGGATTCTTTAGCCCATACGGTATTGGCGACAACGATGCTTGTACTATTAACCCTTACGATGGCTGGGCGTGTCAAATTAGCTACATGGAGGAAACACCTGATGGCTCTTTGCGGCACCCATCGTTCGTAATGTTCCGTGGCACCGAGGACAACCCTCAAGAGAAAATGTAATCACACTGGCTCACCTTCGGGTGGGCCTTTCTGCGTTTATAAGGAGACACTTTATGTTTAAGAAGGTTGGTAAATTCCTTGCGGCTTTGGCAGCTATCCTGACGCTTGCGTATATTCTTGCGGTATACCCTCAAGTAGCACTAGTAGTAGTTGGCGCTTGTTACTTAGCGGCAGTGTGTGCTTGCGTGTGGAGTATAGTTAACTGGTAATACGACTCACTAAAGGAGGTACACACCATGATGTACTTAATGCCATTACTCATCGTCATTGTAGGATGCCTTGCGCTCCACTGTAGCGATGATGATATGCCAGATGGTCACGCTTAACATCGACTCACTAAAGGAGACACTATATGTTTCGACTTCATTACAACAAAAGCGTTAAGAATTTCACGGTTCGCCGTGCTGACCGTTGAATCGTATGTGCGAGCGAGCGCCGAGCTAAGATACCTCTTATTGGTAACACAGTTCCTTTGGCACCGAGCGTCCACATCATTATCACCCGTGGTGACTTTGAGAAAGCAATAGACAAGAAACGTCCGGTTCTTGTGGCAGTGACCCGCTTCCCGTTCGTCCGTCTGTTACTCAAACGAATCAAGGAGGTGTTCTGATGGGACTGTTAGATGGTGAAGCCTGGGAAAAAGAAAACCCGCCAGTACAAGCAACTGGGTGTATAGCTTGCTTAGAGAAAGATGACCGTTATCCACACACCTGTAACAAAGGAGCTAACGATATGACCGAACGTGAACAAGAGATGATCATTAAGTTGATAGACAATAATGAAGGTCGCCCAGATGATTTGAATGGCTGCGGTATTCTCTGCTCCAATGTCCCTTGCCACCTCTGCCCCGCAAATAACGATCAAAAGATAACCTTAGGTGAAATCCGAGCGATGGACCCACGTAAACCACATCTGAATAAACCTGAGGTAACTCCTACAGATGACCAGCCTTCCGCTGAGACAATCGAAGGTGTCACTAAGCCTTCCCCACTACATGCTGTTTGACGACATTGAGGCTATCGAAGTGATTGCTCGTTCAATGACCGTTGAGCAGTTCAAGGGATACTGCTTCGGTAACATCTTAAAGTACAGACTACGTGCTGGTAAGAAGTCAGAGTTAGCGTACTTAGAGAAAGACCTAGCGAAAGCAGACTTCTATAAAGAACTCTTTGAGAAACATAAGGATAAATGTTATGCATAACTTCAAGTCAACCCCACCTGCCGACAGCCTATCTGATGACTTCACATCTTGCTCAGAGTGGTGCCGAAAGATGTAGAAGGACATTCGACGATGCGTACATCAAGGAGCTGTTGGAAATCGAGAGGTCAATGACTATGTCAAACGTAAATACAGGTTCACTTAGTGTGGACAATAAGAAGTTTTGGGCTACCGTAGAGTCCTCGGAGCATTCCTTCGAGGTTCCAATCTACGCTGAGACCCTAGACGAAGCTCTGGAGTTAGCCGAATGGCAATACGTTCCGGCTGGCTTTGAGGTTACTCGTGTGCGTCCTTGTGTACC
+
1278//23?HJJDEEGJJJJA@?;5//,*('(*)(&-,,-015543345GEJFJFJGBBAA10,*&&&()004EEGJHJJ>=<;>)))(%$$%((((/**+'((.0223E@@A@IFBCCBEGDJIJJJHGJDGDDGJGC421021%%%%')-,345:?G;:;7989=J''&&&&$$$$&&%&%%%$$#$&&&&$$$$$:;@@>?>?@***(($#$%%&%$&1-.../00..2BIGGJ998000/9;;@>889:FGFJIJJJFJHGDGEDJEHD66:DBCAJDFDCJIHIJJJHJDEEIGHGFFFJHGJJGJGJHJJHJJJJJJJJJII@AAAGIEIHFJJJJJJJJJJCIEIFFJI@@?@?@A@DCCA@66551%$#%$%%'++,,,'''&+**,,/01)(*21...0/9;;)(('''(<DIJGIJHIB<99:;>?BEAAA@AJEC=A3111;;:--30:53//;6348I1000E66645JJJJHJHJFJIFFJFEBF<99:?;4436@ACA=?FFJJIJJJFIAAA@FJHJJEBEEIJ2+**00142-'((*4''''(-.99,*''(.12222.))<@EEHFJIIJJFCEDJJJHJHJJGJJJEIJFJJJJJJJJGJ9@J9??@BJGA>====AJIIJGFJEFJHFJJJIJJJGJJC;::<BC943343///3;>@433/***-*+3;<@GIJHEJD>???JHHJJJJJFIHJJJCCDED<;;???@AIJIGIHJJJJDEDCJ98;;?D@BEHDJJJGGJHJIA@@@;,)**.,+)((*./455;5*''(/12/88AF@>??JHECFEHCDD??>DECEECEGJDJHJIG@?>==999<?;;<AFFDAEDHJI==<=JJJJJJIGE767>FIJFFFBB@@BBDDC=?@J@GEFEJBA<;=ACDIGJGDIEJHHJFBABBFJGJFFJJHFIC@@<::*B?@BDJFIJJJIJHFGDIIHDCCDF@>>>?4444632012444====??@55:?AAED;899::::GEDDBEIHHJJJJG@EIA@JFFIIJHEJBCA:,,/.EBEJEEEEFGEGGJHGGDJJIJJJJFFFJJIGFJ998;DC<<=@DGGA@=;:7789>>=<;9::0//0752356BA?AIEJIEEAABCIHJJJJJHFFGJFFEEFJJJJJGJHJFFJHJJJJIJGIHHBBBCD????==AB<<>?2237HHGJGHIJIJJJJJHJFDCBCJGJEHJIJJJEJGIFJHFGE?BCCB<888ACDAA@866:BDBHJB@C?=::??=++++;<@@DCHFJJIIEGC>778@CD<AAADFB@;:<=FHC?783000565:('('*++++*))+*,,()//2522277746765766;EDHHJIGFJEJJEFCA?@<<==ECCAFIJHJJHJDJEFJGFIIJDGFEDDBDCB867.=IJJFGGHHJHGHGDGJJIHDJHJJIJJJ?==<DEDFEJBA@:7687-++***+,/11,,+-4/.-)'''&&&&+...0...0744;<??986855CJJJFEFGJFJEEGGGJJGJIJJGJJFJIJDDCDEJEDCC<799DEGIHIH@@@>FBDJGAC<@88766====>@:4220./.78ADA@DC4422@CJJJIIJJI6410,,)----8<=7;;0(()))56DBDEBFFGIFJGHEEHGHJGFFJFEDJIEEFHJJHJJJIDIDDBAGGEDEFJJHJFJJJIJHFGJJJJGJJGJGGJHEGHGC7440333@BBCJ8;;GHGIGJIJIGJJIJCD@CC==87:EIJJJGGHJHJIGJJJJJJJJJJJGD0,+,'''(6:?DGFFCCGD>??@JHJJJEJGDC777FB:778HGHJIJHGJJHJFJJJJJGFEEJEJHJGHJGD?B@JEDD?5558FJGJJHJGGHIIJBC@<:88;DFFGJDFJJJJHJIEJFGHHFJJEJJIJGDCFJJJJ??@AIJHFFJJJJB?@5>>??CCHHEJJFJJIJEA7768945?@GHIJAJJJJGJJJJCFDFCJEJABD=36@GCJGGDBCIJIJDJIJJJEFGGIHGGEJJFFHED;66765.'&&)()'(**620//17;@?AACIHIJGGIJJGE7777DHJCEJ@<<3C4A?@GEIJJ???@J?>>>B@AHDJJFI@A;3:FJFIHCCA>=;+&$%&&'+29:;>8<=>GJFJDACG510-3344=<;;=132//073,4552/1152222>@@AHFG5222<GJBC8/./31)CEJ2222666IEEFFIJJEJ:99:IIJD92224FBAABIJFGJJJFHEIIIGFBCC@,,.56:;BCCCIJJIBABAJJFJEGHJDDEHJDBDHE98>860..-)'&&&)@EHDIFDJJJDBBAEEDJJGFJJJJJJIJFJHJJJJJJJEDFEJJJFBHGGJHJJJJHJJJJGJIJHEHJJEDCCGHJJIHJGJGIJJJJFFJEHJHGJJIGECJEDFJIJFIEHJJHDDDFIJF>>==62266/03334<=CBIJGJJGJIJFIJHJJJHJJJHIHEFEJHIIJJHJBCEGGFJIJGHGDDEBBAADBGFCCD@??<<;;?/..-,'&&(47777:34??IEGFJJHJJJJHJHIHJJJHIIJJJJJGIFGJHDCFJE@AFJJJIFHDJFFGFJJIJJJJIJIA@GCJJIIFJHJ==>=<DCG?:99<<@:9::JJJHJJHJJJHJJJGJJGJJJJHECC?<<>EIF8666<<<HIHHFGGGIGHEHE@?@@H??@@JJIIJECDHDFFHDC<<=>IDJEIJIFBJIG=<;;<=?BDIJJJJHHHJJJJEJGJJHJHJHJJJJJJJIEBBA<<;;887747767779877;875657=:;BBDHJJBAGJGIHJJJJGJJFHEJIGIJF???=85:66:;;BIJHIGJFJJJIGHJJDCJHJJHJHJJJHJGJFIGJJJGFJJFJIEJJJHJFJHJJJJJHJHJJJJJJJIJFJJJJBBDJJJJJJJFEIEBBDAGJGA?0-,-/+(,,++/-;<;GABBEFJJJJJGGJJGGJJJJJEIJIDDGBC>??AJHIGFJGGJJFJIJIJFGJFIJJJGJGDJIJGJJ<6666=110/099@?>=<752101++++>=CD>FDEHJJJJJGGDIHGJEFGJIIGFHHGJGJFIIFIHJEDFIJIHHHGEHIJJJGJIGJGJJIJJGGDCCCAC@ACDJFGHJJJJJJJFDDDFIJ///.../99<<88775+@ABECGEEB@?>@=>>><<<;775111,,,015-CEJGEJFDDCIEJJJFFBCCF>1,,7981*)''()+..,,,1/14:5667<?==B@JEJGHHJFA@@?BDEIIJGCCDF@==>?CAB<;7788=A<<A7776;::<<@0--.)))*31/&##$#$##$$$%%$%&$#$&&()(((&$###$&&$$%%)'(%%&*+++$#$&'(''(''('%####%%$$$#$$$%&&(*+&$$$$$$%&&(*6/136CJGIEIGFHJEIJJJJFGJJHJJFJJFJJJIHJEEEGFJGJIJHJEIBBDIGJJJJHGJJHHGFHFJGEGJJFGGGDEJ??=JB@JJJFEJDJJIJHJHJJJJG99989767=3---:GHDHIJA:99:;66;FCGFGEJJFEDHIJJFJJJJJJGJJJJJIFJJJHFJJIGJJIGJIJJJGJCIBBJCJJJHGGCC=>@999JGJJJJJJGJJJIJJJIJJJJEHHDEJCBBJFGHFHJHJJJJJFGJJJJJGJJHJJJJ6667?00>AJDGJJJJJJJGBB4019@FH?>>?JD0///1JJIJGJJJHJGJJJJJHDEEHJJJDHF0///B@@;3BCJC4444344JGGJFGJGJJEIDGJJJJJJJJA;;:;4:<=:=ACJIJJJJJJHJJJJFGJIGJHFJJIEHJJGGJ><==FHFGJEJHJHJJHGJJJIJ=<<>FBFEJJIHJIHE8//>@@JHDFGJJJHFEEFJHHJGCDCADC:;:?HJJJJIEEEDDCEJ@8>FJJJFJHDJJJJJJJJJJJJJFJJIHI:9DDEEGB8565AJECAGJJFJJD6444JHJJIHJJJJIIIJJFDGJJHJGJGJJJJJJJJJJGJJJJJJJJF?=>@DHJEJBAB@88=>:AFDFHFIJFBBA:20/-0-,.2333=CJGJHJFJEHHHJJJIHIIHIJJJGHGHDJJHEBBBDJJJJJIJGJHJIJJJJJJJHJHFJGJJJJJFJJHJJ??<*%%(,,,&'%%*,988JDDFEEFD====F>:9;;:864(')(5;;;FBBACJJIEJJHHJJJJIJFJ@@?AADEB@JJFHCEHGJJJJJJJGJIJJJIIJ@===BIIIFBBAEEGEJEHIJJHIIJJFIADCB9&&*01ADDEJJGEJJGJFJJIFHF@CB?1FAA@@B7557<FJFJJJFBEJFHEJIGJJIGEECIFEEJJIIIJ>>>?>EJJJJJIJGBBBFDFFJJ67CHCGFBAEBJJHJIJIJDGDCHFJJBA@@?>>>B>:<<=449:GGC==;;9778=BDDHFHJJJJJJJJJJJIJJJJJJFJGJJFFDCJCFHGEFHJJJHJFJJJHJJJIJHIJEJHJJJEHHJJJHIJIJJJJIIGJJIJE@@??9JJJA=?EFAEFFJGIJJJJJJIEBCEJEJJHHJDBADGGGICIAEJJIJHJJIBFFJCB??DJJJGBBADJEFJJJHJFJJHGBBHD>==A=655488;;=CEDCDJ@D@?FGJEDGIEEEA=>AEHJJHHJIGJJJJHGJJIJJJIGJJIGJJDGEGJJJJJGJJJHJJIJHFGFEFJJHJJEJJGFJGGJE96.,-0:;;44==B?CCEEEJEFIJJJJJJJJGJJB@@ADGDCBEDBC@;::;DBEEJJIJFJ999:GGHGGFJJJJJJIGGGDJG<111/102657;9?HGJJHJJJHJHEGJJJJJJEJJJJIFJJIJGHGGJJGJFJHIEDJJJJJJFHDGIFHGJIFJEGI?><<<>???CCJJJJIE77883@BAHHIJEJJDJHJJJJJFHJFHHJJJIIJJJHJJHGJ@@?AJJ::98:37,CBFHJJFHG?>>EJDJDEC?AJGJHHIE=8/..-/41221/,+,6:=9756%%$'-)'$',-++8;==>?JIIA?882110/.,()(*)'/?9875555JJIIJJIEEJJJGJJJJIJHIJJHJIJJGJJGJIHJJJJ;:::=JGCJCBCDIJJJJJJJJECFEFHJEA@;7226895+*++<=>CIGJE?:9ABIHGJJIEEFJJDDGGEJJJJJAB,)),EEIIJICBCEHJEHHJJHDCDEJJJFJFFFCCC566BJEJFEJHE,+(((5000..12;>>BCCABB<>JJ+(%
@Stanford_t7w_2_T7_No_SapI_1_Linear_9000_117
GCCATCGTAAGGGTTAATAGTACAAGCATCGTTGTCGCCAATACCGTATGGGCTAAAGAATCCCCATTGACTTAGGGTGGCCTCTTTTACTGTCTCAGTGAACTCATCCATTAAGGCGCGAGATATTGGTGGCGTTAACTAAACGACCACTCTCAAGAAGCACCTCAAAACCAATCACTTTACCTTCATTAGCCAGACCTTTTGTACCCCATACCAGACCCTGAATGATACCGTCAGCTTCGTTACTGGCTCATTTTCCACCAGCCAGATTTCTTACCGCGCTTATAGATACACATCGGGTCTTTCACAATGAGACCCTCATGGCCTTCTGCTCGCTTCTGCTCGTACAGTTGCTGTAGTTCTACCATATCGCGCATGTAGACCTCGTAAGGATTAGCCGCTTGCCATTCGATTCAGGGAAGTATTCCTGTAGCAGAGGCAGCATGTTCTTAACGTGTTCCTGCATGAGCAACGTCATGACATCACAGTCTTCTCCAGACTCCACGATGTGCAGCGGGAGGATAGCGTACAGTTTTATGTGAAGGTGTCCAGTGTGCAGCTTAAAGGGAACTTTCTTTACGGATTGGTTCAACGAATAACTCTTCATGGAACTCTTGGTTCTTCGTGTCAGTCCATTTGGTACGCAGTAGGCCGGACCCTGTGTTAAAGTCTACGCCCTTGACCATGAGTTCCATCAAGCATAAAGCCATCTTTGTAGAAGCAACGGTCATCGTTCAGTAGACGCTTCCAGCGAACATCAAACCCGTTTAAGTGCTCCAGTGCCGGAATCGTTTTAGATCACGAGAGAGCCAGTAACTGTTAGCAGTATTGTCTACGCAGATGTTTCCCGCGTACACCATCGTACTTGATTTCAGCGATAAGATACCCAGCGTTATCCAGAGCCTTCTTAATGGCAGACTCTACGAAAGACACGGCTTTAAACGGGTTAGTCTTAATGTTCATCATAATGTTTATCTCCTATTGGTTAAATGACTAAGGCCACTCCTAGAGAGCGACCTTAAGCATTGTCCCTATACTGAGTCGTATTACTTCCAGTCCTTCAACTGGTCATACATATGGTTCAACCAATCAGTACACATATTGAACAGAACGTCCTCGTCGTGGTGGTAGAAGGTGCTAGTATCAATCAGGTTTCCACTCCTGTCCTCAATACGTAACCGTATGCAATCTTTTCTTGTATAGGCATCATACCAGTCATCATAAATGACCGCTAAGTCTAACTGGAACAGCTTGTTTGTTGCTGCCTTGAATGCTGCCAGATTACCACTATATAAACGTCCCATCTTACTGACCCTCCCAGCTACGCTTGTGAGAGCGGTCACGCTTAGTCTTATTCAACTTGCGACCTTTGGTTGCCTCGAAGTCACGAGCATTACGGTTAGAACGTTTGGTCATCTTTTCGAAGTTACGCATACTTAAAGTCCTCTCTTAGTAATTCTTTAATTTAAATCTCTAATTAACACTTAAGGGTCTTAAAGTTAAACCTTAAGGTTCTCCTATAGTGAGTCGTATTAACCGGAAGAAGGTCAATCATAAAGGCCACTCTTGCGAATGACCTTGAGTTTGTCCCTCTATAGTGAGTCGTATTGATTTGGCGTTACGCGAACGCGAAGTAGACTCTAAGATGTCACGGAGGTTCAAGTTACCTTTAGCCGGAAGTGCTGGCATTTTGTCCAATTGAGACTCGTGCAACTGGTCAGCGAACTGGTCGTAGAAATCAGCCAGTACATCACAAGACTCATATGTGTCAACCATAGTTTCGCGCACTGCTTTGAACAGGTTCGCAGCGTCAGCCGGAATGGTACCGAAGGAGTCGTGAATCAGTGCAAAAGATTCGATTCCGTACTTCTCGTGTGCCCACACTACAGTCTTACGAAGGTGGCTACCGTCTTGGCTGTGTACAAAGTTCAGGAGCGATACCAGACTCCTGTTTGTGTGCATGGATCTCGCTATCTTTGTTGGTGTTAATGGTAGGCTGTAAGCGGAACTGACCGAGGAACATCAGGTTCAAGCGCGTCTGAATAGGCTTCTTGTATTCCTGCCACACAGGGAAACCATCAGGAGTTACCCAATGCACAGCGCAACGCTTGCGAAGAATCTCTCCAGTCTTCTTATCTTTGACCTCAGCAGCCAGCAGCTTAGCAGCAGACTTAAGCCAGTTCATTGCTTCAACCGCAGCTACCACCGTCACGCTCACAGATTCCCAAATCAGCTTAGCCATGTATCCAGCAGCCTGATTCGGCTGAGTGAACATCAGACCCTTGCCGGAATCAATAGCTGGCTGAATGGTATCTTCCAGCACACTTGTTGACGGAAGCCGAACTCTTTGGACCCGTAAGCCAGCGTCATGACTGAACGCTTAGTCACACTGCGAGTAACACCGTAAGCCAGCCATTGACCAGCCAGTGCCTTAGTGCCCAGCTTGACTTTCTCAGAGATTTCACCAGTGTTCTCATCGGTCACGGTAACTACTTCGTTATCGGTCCCATTGATTGCGTCTGCTTGTAGAATCTCGTTGACTTCTTAGCAACAATCCCGTAGATGTCCTGAACGGTTTCACTAGGAAGCAAGTTAACCGCGCGACCACCTACCTCATCTCGGAGCATCGCGGAGAAGTGCTGGATGCCAGAGCAAGACCCGTCAAACGCCAGCGGAAGGGAGCAGTTATAGCTCAGGCCGTGGTGCTGTACCCCAGCGTACTCAAAGCAGAACGCAAGGAAGCAGAACGGAGAATCTTGCTCAGCCCACCAAGTGTTCTCCAGTGGAGACTTAGCGCAAGCCATGATGTTCTCGTGGTTTTCCTCAATGAACTTGATGCGCTAAGAGAAACCAACCTTATCGACACCCGCACAGTTTGCACCGTGGATTTTCAGCCAGTAGTAACCTTCCTTACCGATTGGTTTACCTTTCGCCAGCGTAAGCAGTCCTTTGGTCATATCGTTACCTTGCGGGTTGAACATTGACACAGCGTAAACACGACCGCGCCAGTCCATGTTGTAAGGGAACCAGATGGCCTTATGGTTAGCAAACTTATTGGCTTGCTCAAGCATGAACTCAAGGCTGATACGGCGAGACTTGCGAGCCTTGTCCTTGCGGTACACAGCAGCGGCAGCACGTTTCCACGCGGTGAGAGCCTCAGGATTCATGTCGATGTCTTCCGGTTTCATCGGGAGTTCTTCACGCTCAATCGCAGGGATGTCCTCGACCGGACAATGCTTCCACTTGGTGATTACGTTGGCGACCGCTAGGACTTTCTTGTTGATTTTCCATGCGGTGTTTTGCGCAATGTTAATCGCTTTGTACACCTCAGGCATGTAAACGTCTTCGTAGCGCATCAGTGCTTTCTTGTGAGTACGCACCAGCGCCAGAGGACGACGACCGTTAGCCCAATAGCCACCACCAGTAATGCCAGTCCACGGCTTCAGGAGGAACTACGCAAGGTTGGAACATCGGAGAGATGCCAGCCAGCGCACCTGCACGGGTTGCGATAGCCTCAGCGTATTCAGGTGCGAGTTCGATAGTCTCAGAGTCTTGACCTACTACGCCAGCATTTTGGCGGTGTAAGCTAACCATTCCGGTTGACTCAATGAGCATCTCGATGCAGCGTACTCCTACATGAATAGAGTCTTCCTTATGCCACGAAGACCACGCCTCGCCACCCGTAGACCCTTAGAGAGCATGTCAGCCTCGACAACTTGCATAAATGCTTTCTTGTAGACGTGCCCTACGCGCTTGTTGAGTTGTTCCTCAACGTTTTTCTTGAAGTGCTTAGCTTCAAGGTCACGGATACGACCGAAGCGAGCCTCGTCCTCAATGGCCCGACCGATTGCGCTTGCTACAGCCTGAACGGTTGTATTGTCAGCACTGGTTAGGCAAGCCAGAGTGGTCTTAATGGTGATGTACGCTACGGCTTCCGGCTTGATTTCTTGCAGGAACTGGAAGGCTGTCGGGCGCTTGCCGCGCTTAGCTTTCACTTCCTCAAACCAGTCGTTGATGCGTGCAATCATCTTAGGGAGTCGGTAGTGATGAGAGGCTTGGCGGCAGCGTTATCCGCAACCTCACCAGCTTTAAGTTGACGCTCAAACATCTTGCGGAAGCATGCTTCACCCATCTCGTAAGACTCATGCTCAAGGGCCAACTGTTCGCGAGCTAAACGCTCACCGTAATGGTCAGCCAGAGTGTTGAACGGGATAGCAGCCAGTTCGATGTCAGAGAAGTCGTTCTTAGCGATGTTAATCGTGTTCATTTAGTGCCTCTTCCAGTTAGTAAATCGTACCTATTCAGGCCACCCGCAGATGACCTGTAAGATAAGACTATCAGCCCATTAACATTGCGTCAAGTTGCTTATCAATGTTGAGCGTAAGACCATTAGCGATAGCCATCCGGTCAGCATTACGCCAGTGCAGCGCGATTCGTTCCTCAAGCGCCTTAAAGTCCCCAGAGAACATGTTGACCCAGAGCATAGCGTTATTGGTTCTTCCTAGTACATCTACAGCTACCTCATGGTTACGCCGTTCTTGACGTTCAGCCCATCGCCACGCAGCAAGCATTCTTTCGCGCTTAGCTTTGTGTGCTTTACGTGCCTTGCGGTTGCGACGTTTGAATCTGCGTGCCTCTGTAAGCGCCTCGTGACGTTCTTTACGGGCGCTGACGCGGTCGATTTCTTTCTGTCGTGCGACTTCCTCGACTTCCTTGATGAGTTCCTCAGGGTCGATGCTGAATGCGCCACCGTCTTTCTTCTGCGAGAATGATGCCGGGTCGGTGATGTATGGTACGTCTCCATTTGAGAACATGATGTTCCCGCTATGCATGTCGAATGAGGCGATGCCCTCAAAGAACTTGCAGGATTAGTTTACAAGTTTCAACAAACTCACCATCCCATCCAGTTAACTCATCATGCTCATCCGAATTGCAATCAATGATGTCGCTTGCAATCTCAGCGTATTTATAATGGGCATCATTGTTGAAACGCTCGCAATCCTTAAGTGCGTCAAGTACCACCGTATAGCATCCAGCGTGGCGCTGTACATCGTAGACGTTAGGGATACCAGGACGACCCTGATACATGCGGCAGAATGCGGTATAGGCTGCGCCTGAATACCTCTTCTTAAAGCCCACCTTAATCACTCTGTTAGGTAGCAGCGGGTGACTATAAGCAGCCGAGAAGTGACCATTACCGAGCATCTTGAACCCTGCGTGAGCCAGTGAGACACTTCAAGGTAGTCCACCAATCTTGATGCTCAAGTGCCTGATTTAGTTCGGTTAGCTCGCCATCACACGTCTCGCTGTTGACCATCTCGACCAGTAAGTCGATAAGCATACCTTGACGCTTGTCAAGTTCACAGATTGGCAGTGCTTTGATTGCGTCGATAGCGTTCATGATGTCGGTAATGTTCATTGCATTGTGTCCTTTATGTTCGTTATGAGATAGCGTTCAGTGTGTTGGCTAGTGCCTGTTCAAGTGCGGCGAGTTTCTTGGCTTTAACCTTTTCCTTTCGTATGCCACGCCGCCCTCTCTTGTTCCTTGCGGCGTTCGAGGTTGTTCTCTCGCCAAGTTCTCACTATTCGCCGATATGCAGCGTATAGTGTGCCATTGGGCATATAACCTTTCTTTAAGCCATCAGTGCGTTCTGTCATAGCCGGAACCTATCTTGTTAATCTTGCGGTTAATGCGGAGTTCACGCTTAAGGCGTTCGATTCGTTGTTTCATTGCGAACCCATCAGGTGTACATACGGTTGCCCCGTTGGACGTGTCGATTGGCGTAACGTAGTGCTTCATCATTTGCGTAGTGCCCCTTTGATGATTCCTATGATGATGCAAGCGGTAAAGTAGGAACCTACAGCTACACCTAAAGCCTTCCCAAAGGATGCACCTACAGCTAGACCTAGAGCGGTGAGTAGACCGATAGTAAGCATATACATTACTCCCTCATAAGTAAAGTGATAATCATAAAGGCCACTCGCTAGGAGCGACCTTTGAGTCTATCACTCAGCAGATTCTAAAGCTATTGCCTTGTTGTTTTCGTACAGTTCTTTGAGCTGTGCCATTGCGAGTGACCAGTTAAAGCCACAGCGCACCATGTCGCTATAGAAAAGTACAGTTTGAGCGGTCAGACCGTATTGCACGTTGGTAGTAGACATTACTCTTCATCCTCCTCGTACTCCTCGACTTCCTCCAAGTATTCATTGAGCAAGTCTTCTGCGTCTTCCCAGAGGTCAATCGTTAATTGCTCATAGATACGCGCTTGCAGGATGCGGATTACGTCCTTGGTGTCAGGCATCAGACCAGAGTCTTCGAACTCAAGGTCAATGCCCTCACTTGCCATTACGCTAAAGATGTCAGCGTAGTAGTGCGGAACTGCATTATCGGCAGCCATGTGAATAGCATCGTGCAGGTCATCAGTGTCACGGATGTCATCATAACGGATGTTTTCTTTCAGCATTTCGTAAGCGTGGTCGAAAACGTTGTTGTAAGTCATGTTAGACATAGCCATCTTGTGTTACCTCGTGCAGTTATTAGTGAATATCATAAAGGGCACCTTGCGATACCCTTGAGTTATCCGCTAGTCATGCACTCAAGAGCTATTTACCAGATTGTTAAAGAGCGTCTTAGGTCAGGTTTAGTAGACCGCATCACCTTTCAGTGTGGTGACTCACTGTCGTTTCATGTGGTACATCGTACCGTGTTTACTTCATGTTGTCAACCGTTTTGTTTCACCTTATGTGCCGTGGTGCGCTTAAGTCACCTAGAAGGCACTGTGCGCCCGGTTGACGCTGCTAGTGTTACCTAGCGATTTGTATCTTACTGCATGTTACTTCATGTTGTCAATACCTGTTTTTCGTGCGACTTATCAGGCTGTCTACTTATCCGGTTGACCCCGGTGTCGATTGGGATGGCTATTCGCCCTGTCCCTCTCGATGGCTGTAAGTATCCTATAGGTTAGACTTTAAGTCAATACTCTTTTTGATAAATTTTAAATTAATCTTTTAAGTCTCTTTAAGTTGTCTCTCCTTATAGTGAGTTGTATTAATAAAGACAATGATTAAAGGTTATCACTTTATGGCTAACAACAAGGCGTCTTTAGGTCTGGTCTTTATGTAGTGTCTTTAGGTCTGGTCTTTAGGTCTGGTCTTTATGTTTAAACTTTAAGATAGGCGTTGACTTGATGGGTCTTTAGGTGTAGGCTTTAGGTGTTGGCTTTAGGATGGACGTTAGGAGGTGACTTTAGGAGGATACTTTAGGAGACTGTAACAGATAGGGACACAAGAGAGCACTCAAGGTAACACCCAAAGACAAACCCAAGGGTGATCCCCAACCCTTAGGGAACCCTCAAGGTCAACCGAAGGTTGACTTTAGGTGATTGGCTGGGCTTTAGGTACCCCCTATGGGGGAACTTTAGGTCCG
+
/19=@EDDEFFDHIGJHJJGJGDFEEDHJJEJEDIIDDDEJJIJJHGGH=<<=J>?:;74''13B?DIHJFE9+++CDIIEJJIGGHJIJJJJHJIFIGFEJFJGIJJIIJIFBADC;<,''444=5,+++.,-5589BBCCEGCBCBDFFEGA99BFFGH?EB>;::@JED==??;:::<:;;FIDCFC??@ABAABABFFGJJCEEEJFEBACEDIJEEFJ@A<))))221;A>:77<:9990**&%$'''.9<==@;ADCFGFFGCBCGIEDBEE;;=>BEDEDDDDCBAC@CBBBBEECFJJEE7778B@@?ABGDBCA?B63=287--,-4;>;;CBC;:=<>>>??CDFGAAA??88001+*))*)(1,&&&&&&((')((../74/-+&&'(+,.55998;;87876+//2>?><;6662579;::;?@>===B????@?/.110==<=>===>?AC>=<<==<<:5666;==??=<<=;:;:>?ADAB@>;:98:;?::::=>?::::<<9=<<;;:::9:;:;9:;@;998988;::;<>>>?>>>=::<<<<;*,8<6;;456:(').(3,,,0<2112=?BJ:GJJJJJGJJHGJJJJJJJJEJEDDFHJJJJHJGJBB@BHJJIJJJIGJFEJFJIJGIJIJJGHJHHHJJJJGJJJGJJJJFGIEEG?BCBBJ72102(&%?JJHJJJHJJJJJJHIJGFFHJABCJHHHJJJJJJGJBAA@?;::///03==:239<FIGGEJEJEEFJA===FIIJHHJJIGFJIJJJG:10:0,***3/*&&&%,+))**JJDI>:::?CCDDAB@@DEJIJJJJFFFHFEJEBB;::5/)42*8?CFFIJJJJGFJDC@?==:74,4001@AEGFFJGJJB?JGHJHDJJDCJDIGEED=<<;<JEJEFDEEJGJDDADFHJJGGJGGJJJJJIIJBBBBJIJFIIJHGIJJIGJJHJHHHGJJJJJJJJJJJJJJHGJJJJJJJJJEHEHJJHIJGJGJ<;;>JJGHIIHJHEIJJGGGFJGFJJHFJ7555JHJGIHJIDDCD?IAJEJJJJGJHJJFJJJJJJJFJJJJHIJJJJJIJHJ0000:<-.,0,,--.CEJFJJJIFFFJJED@@@@JGJHJJGJJJJJJDJJIJIJJ??<@FJFFG9IJ23IIJIJJJEJJEEGHJIJJGICCCEJJFECGJJJGHHGEDJDGFDJHGJHGF?><;>@FFJHJJIFGIIGFJHDJJHJGIJJHJJGHHCECEJHJJFJFJIEIHJGEJDC@FJIJHJIJGJJJFIFJGJGJIJJJJIJEABAAB7JB@AADCBBA>>BAA;7FJJJJJHGGGJ??;><>DFIHEGEEIGEFJJIJJJFJJJJHJHGHEEGJJE@>;A3223=<DFEIJJGGEIEJHIJJJIFJGJJJJIEJJJJIJIJJJGJJB::DJJJJJHGJJJ>>>>IJIJJJJJJJJ957BDJJJGJJJIIGJJJGJJJIJJGHGJHJJJFFGEGJJJJJJGIIJG@@>=AF<::35@===<<<;BACFGJFCDECBCDHICDCDEGGIJJGHJGJ???@JJHIHJJJJFGJJJJHJHJHJJGJJJJFGJJHJJHJGHGEHHHFJIJJIFJIJIJE:774,+,-;;;32/0,,33>A?@@=;*)(((((35ABCGDC??==>?:65((&&&&'8<9EA9JJIEJHJJJJJHGJDEJIJHHGJJDCCCJJEE<<<<FGHFJJGGJJFCDGEFFFJJJJGEJJJJDEIJJHGJJFDIGHJJ2111888689??BFDJI5444;DJDCCBJJJJJJJJJJJJFJJJHJJJJJJIFC===<?2,,,20>==<<BE=?>=GCEHJJFGEEFIA@@@B?@@655JHGFJB?>>=@J=GJEJFBFFFHJJGJJFHJHDHGJIIJJJJFC=??EHIFJJHIJJJJIJJIFHJJJJJJF===876,**+9@?6677ACABJJJGHJJHJGFJJJGGAA(((((:11BGJGIIHJJJHJJHJJJHHJJHHIJIJEFIJJFHJJIIJJJJJ@@<@FJGFGJIJJGJE7777=8J8C?>===<443++++>A=@@?GJJJFJJGEIJICEFGEDBC87''''.3;511771>=EDEIJHGIJHJGEJFC=5445;C@<<AJJHIDJJGGFJIGEJECGFEIHJGJDIJJJJGJJGIJJIJHIJJJJJJJJJHDFJJJIHJJJJHJFJHJJFIJF5555AAFGJIGJJJJJJEJCFBBJJIJFFGJEEGGEBCACB??AEFJDDDJGJFJJIJHJGJJJIJHJGDJGJJJIJJJJJHJJJJIJJGJJ>9/7/.1115:;@BCFFA>>>?A?>A@A?=:41/-*((,*'&&&-8GEGFJJGDBBEIEFJB<=;;=@9:112222JJJJJJJJJJHHJJJJHHJHJJJJJJJHJJJEHGJGJCD?;<==ABJJGCJJHJJJJIJHEBE??===<5*(('())+>HDJHGJJJ=6E>>CBJJJJJJFJGJJJJJJJJJJDJIJHJJJHJJJHJGJJIHFEJJIJJJJJHEICB85558::<A@A@0-,,<BCGJJJJJJGIHDA91+2/)/07;FBBCBGFDJJGJJJJJJJJJHJECDEHJFJIFEIGJIFJIEIHCJJFDCJJFBBJJJGJFJJJJGJIJJJJHJGGFEJFFDEHJIJIFGFDFEJJJJCEA?@/,)(()0,<=>BGE<E7556@CH@JGJJJJ@@@AFEJBBGBDEJJJJJIJJJJJHFIJJJJIJHFEFHF:898?EDCJIJJJHHFIFJ?8+++9:7236EBCCGJHJGCB@CJJ7777><?DCFCDBEJJJJHGJGJFAA@EEGJJJJIJIJJJFJJ<;5589A<<=JJB;11FGECDBGEGEIGD??8('(''('*('%&&**+(*<=@CGJJJDCDEJJJIJHFHJJHGJJIHJJJJJJJJJIIJJHJJJIGJIIJHIJJBCC6+++=A?BDEC;26774EFCBGDJJ<<;::<=JCJJIJJJHDBCJHJJIJHJJHJJJJJJJIJJJJFIJEACH0000HJHJDEJJJJGJJJJIJJGIIJIJIIHIFECCDBDDGEFDJGJABBAC@???GJJJGJJJJJJJIJJIJJJJHJIJJGIJJIGJHIJHHFGJJFFBB;:A32/,.>?BFGJFJHGJGJGHIJJIJJHJJIJJJHJGJJJJEJJJ?FHFIJJJFJECCJJJBDC@AB?AD;889EJJJJJGJFCDE>B>@E=AA?<<<IHDBBCD@BJJEGE4333EJDJFJJJJIJJJCCBCCCFJGJHDHC9@?A;GEC<HJIJGJHGIJJJEJHGJHHJD??FHJGJA>JD764355443/006IJHIGFJHJIFIJJJJJJJG7666DEFJJIJGGJJJGFFHJIJJHFFFFJ@@A@J=<<;<<;AAC<999;JJJFAB@00<BCCIGGGHDIJJJJJJIGJGJJJIJJIIGHIIJJJJJFHJJHJJJGJIJIJJGFJJJJJHJJJJHJJ8889@0//06007679CBCDEGJJJHGIJEJBB4334@J.++.;9779=HHJFHJDHJFJJJDDEFJJEEJFFDJEECCJFFGHHHFGFFJE>>=>BB90000117788CCDGDIFABJFGGJFGGIFHIGJJJIFJHJJA@A@>+''',+0?CEGHGIFGJGFGCEJJJFIHJJIJJGJJIJHJJJGGJJID@@<('',&'';DB@BEIJJHJIIFJJJHJIHJJJJJIGJJFFED>>?=;9/././0..427.9FJJJJHGJJJJJJHJJGJJIJJJJJGJJHJJGGGGGJJJJJJJJECGGJIGJJEFJJJHJIJHJEFEEJHJJIGIJJHHJJJJJJJJJGJJJHJHHDEBEHE4,,+-+)'(,-5;42114>>CBFJJJJHJJJFJJJJJIJHEBDEJJJJHJJJIJGJGIJFGJJJIJJJIJJJGJJJHJJJGJJJJGJJHJIJJJIHGIJJJJJGHJJJIJJJJIJJJJJJJJHJJJHFJIFJGJIHJJJHBJJFJJJJIJIHJGHGIIJJGJJIHJIJJJHC*&&'4CECB<=>>HJHFJ@:;;;B?EGGJJJJEHGEHIHJJJHGJHJJJJJJJJJFFEJJJJJ@@??@40//32:998<@30/3J6))1((JGJHGJJFEJHJJJDH8888ECAGJJJJJJJJJ@@FIJJ>=>><9DFHFFFJHGGJHJGF''''=>:<CHJHHJHHJIIIJHHGJFJJDEGEJJFJIHJJJJHJIIHJJHJJIHJJJIJJJJJJJEIJJJJIJJJJIJJJIHJJFJJJJJJFIJCAAAAI=;;;B;877:JAAGJJJJJHJEIG:::::HJEJJEC0/.044+++&%%%4444;<??==<86)JJF@==99;;;>?@JJIIJJJJJHJJJJJJGHJJJJJJJJJJJIHGJIJJFEJFJJJJJJIJJJIEJJIJJJJJHFJHJJHJJJJJJJJJHHGFCGA>?A@?HIGEGHGEFHJJFJEFHJGFDCEEJHJJJFHIJFIIE>>E>===?D?AHIGGHJHGHJJHJJJJJJJFJJHJIJAFEJFJIHJIJJJJ@HJJJIJIJJJJJJGJJCDBDC@@855589:*&&'99;:;FJJIHFJJJHFJHJJJJJJJJJDJH<;::;FJJJGFIHJJJHJJJJIJHJEGFJGJIEDB?CBFEDBC<JJHJJJIJGJJJJHJHIHJHJJJJJJGJIGJJIJGJE<<:=?B:3130/('(('')+)'((247+'+)*2?JH>>>>CH=66++,.%%&&&'(0**9;----F>;A><<<C@@@AJDEDGJJJJ;:;=HJJJJJHJJJJJJIFFEEGJJJJJJJJJEJFIJJJJIJJ<<<?G=;;<<>=99+*&''100/13,,,+.>@@AAAIHJJJGJHJJJJGJHJJJHJJHJJIIJGJHJJGJJJFHJDJGJJJJIJJJJJJJJIJIED@@A@JHJJ=7+626-''(2/,,-,-98;<>@BJGEIEJJJHDDGFJIFICFGFJHIJJJJHJBEC2EDDJJJJJJJJJGEJFGIJHJJIJDEEEJHIJJJJHJBI????DDDBH?.../5//00.;HHJJJJJJJJJJJJJJJJJGHJFFJEJDEJIJJJGJJJJGJJJGEEJGJHHDCBHJFJFIJJJJIJJJJIGGJIJJFGIFJEEGHFJHHJGCBBDJFJFF:;;<JDCDDIIJJJJJJHJJJIJGGJGCEJDJJHGEIGHJJJBAA@2333878:==>)<?5?JJJIJGHFCJBEFJJJJIJIJFJJGHIHJIEJABBFIGDBGCA@?BFCEFBDDEHGGIJJFJJFEEJJDGJJJJJJJIHJJJGIJ98('(*84++-3;>@EBDEFJIJJJGJJHJEJHHJHJHJJJFHJJJGJJJJJIJIG;;C987=78CAFFJHJHHJIEJJJFJJJJJJJJJJJJJJGJJJJJJDEGEJJJJJJHJFHFHGJJJJJJFJJJEGJJGHIHIJIGJJJJJJJBBBAABCJJJJJJJJJFJJJJJJJGJJJJJJJGJJJJJJJJ????JGJJJJJJJJGJJJJJJJHJJJJHJJJIGJJJGIJIIJJIJJJJGFACACJJJJJGJJJJJFJGJJHJIJIJGJJJHJJHJJJGJJFIGJIJJJJHJGGJGJB47;=*''%&68??HGJGIJHJJJJJJJDJHJGJJJJHGJJJJB6666DHFHJIIJJA?@@DB>@9--,7::777-(%&&&&%'&&%%%$%&03589CF?DFGJJJJJDEFEJFFABB+(560.056BAJJJJJIJJJJJJJJJHGJJIIFFIJJJJJHJEJHJF>FD5544CHGGJFFG993334B:77DGJJHJJJIHJJJJHJJIJIJHJJJJD<=IHEA@A@IJJGGGJGE8B@ABGJJDGFJHE@EG=<<7A@A777:)))+6976**)*4432223==>@FJJJGIJJHJJIJFJJJEHGEJHJJJJIJJJEJJJGJIHJJJH@?@??C7779@5568EJFIFJFFJFGJIJFIDFIIJJJFAJGFJJIJJJIJIEGJ@AJGGJGEHGJIDDFGEABB@DCDFDDFGJJJIEJGFJHJJJJJFGEC4;;ABEDHJEFBAABDIHJIJJCABAIIHJJJJGJHFJGGHJA@FJIG6556?4,'*,<FFFJIABAAEFGIJJJFGJIJJJJIJGGJJEJGJGHGJGJGEDCEGFHHJGJJJJJGJHJJHIJIIHHJJIDIIIGHIHFJFJIEJIFJJJDCCCJHJJHEDBGIIIG88EJJHDDCFGFIJGFJJFJDFIJJHJECCJFGHJGHJGJHIDEJDEJJJJE53322944JIJJJE?'''<;<<<FJCBDCIJJJHJDGFGHJJDBC=2223DHEGCHEBBACDD>=:9=?8ABHGGGJJJJJHJHIJJHJJJIJFGHIGJIEJJIGEEDEFHJJIJJEGFEJJEIIJE2111210012;@@=<;<@FDEFDB>AA>>?@JJJGJIFJHJJEIJ=@77;??>CEJHHJJGIJIJFJJFJJIFJFFCFFGEEFHJDDGCCIJJJJDFIFGEFFJJFJHJJHEFJFJJJJJCDBBJFFJGIJ++++DFDFEGEFFJEHJJJJFGDFFDHHIH7HH???6+<<BHEFEIEDCCDCDECCDB?=>@GD@AAA=>>>EDEFF@D?==33345F@ACBIGJEGJJJHEDIFJFJHEDDBBHJGGGFFGJDDEFHGFHJEHIHJGDCBEFJIEEDFHJJC>>HJHGEIHCEEEGCHFGJGCBCCA<88<:<5567989:CEGGCECCEFHEFDECDFHC@??0&%%%')%&&&&%')+689FFEEEJG?;;;IGIHEGJ??@@CJHJFCEFJIJICD:=;::99::;;=<:;;?B@;<;6344<;;<:999:<8889FA??AB><;:=::::==9988;>>>;:9:10244,,,,;;7777:<;;::::9987789;<986679::987889:9;:9986666:;8654466678:<;743223468:8787675543457>;65743122210014345455466444344521113211./+,,7---4841112788977899444*)))'&&&338;787433478:9643341224764400575335471,65455563335:;@B@:6432256:>;8547466556=?:75557;;<@9666686777@;779655457676787655666664433545544446766556666888<88777765432333332.../8:787767897567<97643336789:<;876788876789875667876668>986567998878=8533421231111554666611110/.027778766689:<;:9:;9:::;;<@>;:9776763345887777;=;775.33:<:977667;;;:966669655598865559:::=8''(3J524331244;<99998798:::999:;;;;<8788:****5899;<<=?<666::::;<=6656=7666:86668;8888:9:>;9999999::<<<<<;;;=;::8777:@@?8777;>@:535884///*)(
@Stanford_t7w_2_T7_No_SapI_1_Linear_9000_118
CTGGCGGGTTTTCTTTTTCCAGGCTTCACCATCTAACAGTCCCATCAGAACACCTCCTTGATTCGTTTGAGTAACAGACGGACGAACGGGAAGCGGGTCACTGCCACACTCAACCGGACGTTTCTTGTCTATTGCTTTCTCAAAGTCACCAGCGGGTGATAATGATGTGGACGCTCGGTGCCAAAGGAACTGTGTTACCAATAAGAGGTATCTTAGCTCGGCGCTCGCTCGCACATACGATTGAACGGTCAGCACGGCGAACCGTGAAATTCTTAACGCTTTTGTTGTAATGAAGTCGAAACATATAGTGTCTCCTTTAGTGAGTCGTATTAAGCGTGACCATCTGGCATATCATCATCGCTACAGTGGAGCGCAAGGCATCCTACAATGACGATGAGTAATGGCATTAAGTACATCATGGTGTGTACCTCCTTTAGTGAGTCGTATTTAGTTAACTATACTCCACACGCAAGCACACACTGCCGCTAAGTAACAAGCGCCAACTACTACTAGTGCTACTTGAGGGTATACCGCAAGAATATACGCAAGCGTCAGGATAGCTGCCAAAGCCGCAAGGAATTACCAACCTTCTTAAACATAAATCTATCCTTATAAACGCCAGAAAGGCCCACCCGAAGGTGAGCCAGTGTGATTACATTTCTCTTGAGGGTTGTCCTCGGTGCCACGGAACATTACGAACGATGGGTGCCGCAAAGAGCCATCAGGTGTTTCCTCCATGTAGCTAATTTGACACGCCCAGCCATCGTAAGGGTTAATAGTACAAGCATCGTTGTCGCCAATACCGTATGGGCTAAAGAATCCCCATTGACTTAGGGTGGCCTCTTTTACTGTCTCAGTGAACTCATCCATTAAGGCGCGAGATATTCGTGGCGTTAACTAAACGACCACTCTCAAGAAGCACCTCAAAACCAATCACTTTACCTTCATTAGCCAGACCTTTTGTACCCCATACCAGACCCTGAATGATACCGTCAGCTTCGTTCTCAGGTTTCATTTTCCACCAGCCAGATTTCTTACCGCGCTTATAGATACACATCGGGTCTTTCACAATGAGACCCTCATGGCCTTCTGCTGCGCTTCTGCTCGTACAGTTGCTGTAGTTCTACCATATCGTAGACCTCGTAAGATTCAGCCGCTTCCATTCGATTTCAGGGAAGTATTCCTGTAGGCAGCATGTTCTTAACGTGTTCCTGCATGAGCAACATCATGACATCACAGTCTTCTCCAGACTCCACGATGTGCAGCAGGGAGGATAGCGTACAGTTTTATGTGAAGGTGTCCAGTGTGCAGCTTAAAGGGAACTTTATCTTTCTTACGGATTGGTTCGACGAATAACTCTTCATGGAACTCTTGGTTCTTCGTGTCAGTCCATTTGGTACGCAGTAGGCCGGACCCTGTGTTAAAGTCTACGCCCTTGACCATGAGTTCCCCATCAAGCATAAAGCCATCTTAGAAGCAACGGTCATCGTTCAGTAGACGCTTCCAGCGAACATCAAACCCGTTTAAGTGCTCCAGTGCCGGAATCGTTTTAGATACACGAGAGAGCCAGTAACTGTTAGCAGTATTGTCTACGCAGATGTTCGCGTACACCATCGTACTTGATTTCAGCGATAAGATACCCAGCGTTATCCAGAGCCTTCTTAATGGCAGACTCTACGAAAGACACGGCTTTAAACGGGTTAGTCTTAATGTTCATCATAATGTTTATCTCCTATTGGTTAAATGACTAAGGCCACTCCTAAGAAGCGACCTTAAGCATTGTCCCTATACTGAGTCGTATTACTTCCAGTCCTTCAACTGGTCATACATATGGTTCAACCAATCAGTACACATATTGAACAGAACGTCCTCGTCGTGGTGGTAGAAGGTGCTAGTATCAATCAGTTACCCACTCCTGTCCTCAATACGTAACCGTATGCAATCTTTTCTTGTATAGGCATCATACCAGTCATCATAAATGACCGCTAAGTCTAACTGGAACAGCTTGTTTGTTGCTGCCTTGAATGCTGCCAGATTACCACTATAAACGTCCCATCTTACTGACCCTCCCAGCTACGCTTGTGAGAGCGGTCACGCTTAGTCTTATTCAACTTGCGACCTTTGGTTGCCTCGAAGTCACGAGCACTATACGGTTAGAACGTTTGGTCATCTTTTCGAAGTTACGCATACTTAAAGTCCTCTCTTAGTAATTCTTTAATTTAAATCTCTAATTAACACTTAAGGGTCTTAAAGTTAAACCTTAAGGTTCTCCTATAGTGAGTCGTATTAACCGGAAGAAGGTCAATCATAAAGGCCACTCTTGCGAATGACCTTGAGTTTGTCCCTCTATAGTGAGTCGTATTGATTTGGCGTTACGCGAACGCGAAGTCCGACTCTAAGATGGCGAAATTGGTTACCTTTAGCCGGAAGTGCTGGCGTTTTGTCCAATTGAGACTCGTGCAACTGGTCAGCGAACTGGTCGTAGAAATCAGCCAGTACATCACAAGACTCATATGTGTCAACCATAGTTTCGCGCACTGCTTTGAACAGGTTCGCAGCGTCAGCCGGAATGGTACCGAAGGAGTCGTGAATCAGTGCAAAAGATTCGATTCCGTACTTCTCGTGTGCCCACACTACAGTCTTACGAAGGTGGCTACCGTCTTGGCTGTGTACAAAGTTCAGGAGCGATACCAGACTCCTGTTTGTGTGCATCAATCTCGCTATCTTTGTTGGTGTTAATGGTAGGCTGTAAGCGGAACTGACCGAGGAACATCAGGTTCAAGCGCGTCTGAATAGGCTTCTTGTATTCCTGCCACACAGGGAAACCATCAAAGTACCCAATGCACAGCGCAACGCTTGCGAAGAATCTCTCCAGTCTTCTTATCTTTGACCTCAGCAGCCAGCAGCTTAGCAGCAGACTTAAGCCAGTTCATTGCTTCAACCGCAGCTACCACCGTCACGCTCACAGATTCCCAAATCAGCTTAGCCATGTATCCAGCAGCCTGATTCGGCTGAGTGAACATCAGACCCTTGCCGGAATCAATAGCTGGCTGAATGGTATCTTCCAGCACTTGTTGACGGAAGCCGAACTCTTCGGACCCGTAAGCCAGCGTCATGACTGAACGCTTAGTCACACTGCGAGTAACACCGTAAGCCAGCCATTGACCAGCCAGTGCCTTAGTGCCCAGCTTGACTTTCTCAGAGATTTCACCAGTGTTCTCATCGGTCACGGTAACTACTTCGTTATCGGTCCCATTGATTGCGTCTGCTTGTAGAATCTCGTTGACTTTCTAGCAACGATCCCGTAGATGTCCTGAACGGTTTCACTAGGAAGCAAGTTAACCGCGCGACCACCTACCTCATCTCGGAGCATCGCGGAGAAGTGCTAAATATTACAGAGCAAGACCCGTCAAACGCCAGCGGAAGGGAGCAGTTATAGCTCAGGCCGTGGTGCTGTACCCAGCGTACTCAAAGCAGAACGCAAGGAAGCAGACGCAAATCTGCTCAGCCCCCACCAAGATGTTCTCCAGTGGAGACTAGCGCAAGCCATGATGTTCTCGTGGTTTTCCTCAATGAACTTGATGCGCTCAGGGAACGGAACCTTATCGACACCCGCACAGTTTGCACCATCGATTCAGCAGCCGTAACCTTCCTTACCGATTGGTTTACCTTTCGCCAGCGTAAGCAGTCCTTTGGTCATATCGTTACCTTGCGGGTTGAACATTGACACAGCGTAAACACGACCGCGCCAGTCCATGTTGTAAGGGAACCAGATGGCCTTATGGTTAGCAAACTTATTGGCTTGCTCAAGCATGAACTCAAGGCTGATACGGCGAGACTTGCGAGCCTTGTCCTTGCGGTACACAGCAGCGGCAGCACGTTTCCACGCGGTGAGAGCCTCAGGATTCATGTCGATGTCTTCCGGTTTCATCGGGAGTTCTTCACGCTCAATCGCAGGGATGTCCTCGACCGGACAATGCTTCCACTTGGTGATTACGTTGGCGACCGCTAGGACTTTCTTGTTGATTTTCCATGCGGTGTTTTGCGCAATGTTAATCGCTTTGTACACCTTCAGGCATGTAAACGTCTTCGTAGCGCATCAGTGCTTTCTTACTGTGAGTACGCACCAGCGCCAGAGGACGACGACCGTTAGCCCAATAGCCACCACCAGTAATGCCAGTCCACGGCTTAGGAGGAACTACGCAAGGTTGGAACATCGGAGAGATGCCAGCCAGCGCACCTGCACGGGTTGCGATAGCCTCAGCGTATTCAGGTGCGAGTTCGATAGTCTCAGAGTCTTGACCTACTACGCCAGCATTTTGGCGGTGTTAACTACAGAACCATTCCGGTTGACTCAATGAGCATCTCGATGCAGCGTACTCCTACATGAATAGAGTCTTCCTTATGCCACGAAGACCACGCCTCGCCACCGAGTAGACCCTTAGAGAGCATGTCAGCCTCGACAACTTGCATAAATGCTTTCTTGTAGACATACTATACGCGCTTGTTCGTTGTTCCTCAACGTTTTTCTTGAAGTGCTTAGCTTCAAGGTCACGGATACGACCAAGCGAGCCTCGTCCTCAATGGCCCGACCGATTGCGCTTTGCTCTACAGCCTGAACGGTTGTCTGCAGCACTGGTTAGGCAAGCCAGAGTGGTCTTAATGGTGATGTACGCTACGGCTTCCGGCTTGATTTCTTGCAGGAACTGGAAGGCTGTCGGGCGCTTGCCGCGCTTAGCTTTCACTTTCCTCAAACCAGTCGTTGATGCGTGCAATCATCTTAGGGAGTAGGGTAGTGATGAGAGGCTTGGCGGCAGCGTTATCCGCAACCTCACCAGCTTTAAGTTGACGCTCAAACATCTTGCGGAAGCATGCTCACCCATCTCGTAAGACTCATGCTCAAGGGCCAACTGTTCGCGAGCTAAACGCTCACCGTAATGGTCAGCCAGAGTGTTGAACGGGATAGCAGCCAGTTCGATGTCAGAGAAGTCGTTCTTAGCGATGTTAATCGTGTTCATTTAGTGCCTCTTCCAGTTAGTAAATCGTACCTATTCAGGCCACCCGCAGATGACCTGTAAGATAAGACTATCAGCCCATTAACATTGCGTCAAGTTGCTTATCAATGTTGAGCGTAAGACCATTAGCGATAGCCATCCGGTCAGCATTACGCCAGTGCAGCGCGATTCGTTCCTCAAGCGCCTTAAAGTCCCCAGAGAACATGTGACCCAGAGCATAGCGTTATTGGTTCCTCCTAGTACATCTACAGCTACCTCATGGTTACGCCGTTCTTGACGTTCAGCCCATCGCCACGCAGCAAGCATTCTTTCGCGCTTAGCTTTGTGTGCTTTACGTGCCTGCAGTTGCGACGTTTGAATCTGCGTGCCTCTAAGCGCCCCTCGTGACGTTCTTTACGGGCCTTAGCGCGGTCAATTTCTTTCTGTCGTGCGACTTCCTCGACTTCCTTGATGAGTTCCTCAGGGTCGATGCTGAATGCGCCACCGTCTTTCTTCTGCGAGAATGATACCGGGTCGGTGATGTATGGTACGTCTCCCATTGAGAGCGTGATGTTCCCGCTATGCATGTCGAATGAGGCGATGCCCTCAAAGAACTTGCGGATTAGTTTACAAGTTTCAACAAACTCACCATCCCATCCAGTTAACTCATCATGCTCATCCGAATTGCAATCAATGATGTCGCTTGCAATCTCAGCGTATTTATAATGGGCATCATTTTTGAAACGCTCGCAATCCTTAAGTGCATAAAGTACCACATGACCAGCATGGCGCTGCACATTAGTGTTGGTAACATTAGAGGATAAGAACAACCCTGATTTTTGCATCCGGCAGAATCCGGTATAGGCTGGCCTGAATCCTCTTTCTGCAGCCAGCCTAATCACTCTGTTAGGTAGCAGCGGGTGACTATAAGCAGCCGAGAAGTGACCATTACCGAGCATCTTGAACCCTGCGTCAGCCGTGAGACACTTCAAGGTAGTCCACCAATCTTGATGCTCAAGTGCCTGATTTAGTTCGGTTAGCTCGCCATCACACGTCTCGCTGTTGACCATCTCGACCAGTAAGTCGATGAGCATACCTTGACGCTTGTCAAGTTCACAGATTGGCAGTGCTTTGATTGCGTCGATAGCGTTCATGATGTCGGTAATGTTCATTGCATTGTGTCCTTTATGTTCGTTATGAGATAGCGTTCAGTGTGTTGGCTAGTGCCTGTTCAAGTGCGGCGAGTTTCTTGGCTTTAACCTTTTCCTTTTCGTCTATGCCACGCCGCCCTCTCTTGTTCCTTGCGGCGTTCGAGGTTGTTCTCTCGCCAAGTTCTCACTATTCGCCGATTTGCAGCATATACATGTACCATGGGCATATAACCTTTCTTTTAAGCCATCAGTGCGTTCTGTCATAGCCGGAACCTATCTTGTTAATCTTGCGGTTAATGCGGAGTTCACGCTTAAGGCGTTCGATTCGTTGTTTCATTGCGAACCCATCAGGTGTACATACGGTTGCCCCGTTGGACGTATGGATTGGCATAACGTAGTGCTTCATCATTTGCGTAGTGCCCCTTTGATGATTCCTATGATGATGCAAGCGGTAAAGTAGGAACCTACAGCTACACCTAAAGCCTTCCCAAAGGATGCACCTACAGCTAGACCTAGAGCGGTGAGTAGACCGATAGTAAGCATATACATTACTCCCTCATAAGTAAAGTGATAATCATAAAGGCCACTCGCTAGGAGCGACCTTGAGTCTATCACTCAGCAGATTCTAAAGCTATTGCCTTGTCTTTTCGTACAGTTCTTTGAGCTGTGCCATTGCGAGTGACCAGTTAAAGCCACAGCGCACCATGTCGCTATAGAAAAGTACAGTTTGAGCGGTCAGACCGTATTGCACGTTGGTAGTAGACATTACTCTTCATCCTCCTCAGTACTCCTCGACTTCCTCCAAGTATTCATTGAGCAAGTCTTCTGCGTCTTCCCAGAGGTCAATCGTTAATTGCTCATAGATACGCGCTTGCGGATGCGGATTACGTCCTTGGTGTCAGGCATCAGACCAGAGTCTTCGAACTCAAGGTCAATGCCCTCACTTGCCATTACGCTAAAGATGTCAGCGTAGTAGTGCGGAACTGCATTATCGGCAGCCATGTGAATAGCATCGTGCAGGTCATCAGTGTCACGGATGTCATCATAACGGATGTTTTCTTTCAGCATTTGGTCAGCGTAGTAGAAAACGTTGTTGTAAGTCATGTTAGACATAGCCATCTTGTGTTACCTCGTGCAGTTGTTTTTAGTGAATATCATAAAGGGCACCTTGCGATACCCTTGAGTTATCCGCTAGTCATGCACTCAAGAGCTATTTACCAGATTGTTAAAGAGCGTCTTAGGTCAGGTTTCGTTAGACCGCATCACCTTTTCAGTGTGGTGACTCACTGTCGTTTCATGTGGTACATCGTACCGTGTTTACTTCATGTTGTCAACCGTTTTGTTTCACCTTATGTGCCGTGGTGCGTTTAAGTCACCTAGAAGGCACTGTGCGCCCAGTAACACTGCTAGTGTTACCTAGCGATTTGTACTCTTACTGCATGTTACTTCATGTTGTCAATACCTGTTTTTCGTGCGACTTATCAGGCTGTCTACTTATCCGGTTGACCCCGGTGTGGATTGGGATGGCTATTCGCCGTGTCCTTCTCGATGGCTGTTAAGTATCCTATAGGTTAGACTTTAAGTCAATACTCTTTTTGATAAAATCTAAATTAATCTTTTAAGTCTCTTTAAGTTGTCTCTCCTTATAGTGAGTTGTATTAATAAAGACAATGATTAAAGGTTATCACTTTATGGCTAACAACAAGCATACTAGGTCTGGTCTTTATGTAGTGTCTTTAGGTCTGGTCTTTAGGTCTGGTCTTTATGTTTAAACTTTAAGATAGGCGTTGACTTGATGGGTCTTTAGGTGTAGGCTTTAGGTGTTGGCTTTGGATGGACGTTAGGAGGTGACTTAGGAGGATACTTTAGGAGACTGTAACAGATAGGGACACAGAGAGACACTCAAGGTAACACCCAAAGACAAACCCAAGGGTCATCCCCAACCCTTAGGGAACCCTCAAGGTCAACCGAAGGTTGACTTAGGTGATTGGCTGGGCTTTAGGTACCCCCTATGGGGGAACTTCTAGGTGCAA
+
GJJJEJJGIC889::2-87:'9956FBCCJJJJJJJFJJJJGJHJFFJJJJHEFGJDHJABBB;874.,144<@G;;;===>A>==?GDCGJJJHJJIIHJICHFGC974'&&&+)ADFJGHHCB?*EDD9887797,).))>HIJJEBA?:111>@??@?AABJFJIJIJJHJIJAA@AEF<<>JA<@9833/:/).=CGIDFBDJE>;9110./196011>>>/**+)+,*)++;<.--000(''+.:;?@FD===8887C9><>EDGEEEDBDFJJHGJJJDE@GCDFEGIHJJJEJJJFIFJCHEGJIJCBBGIEGE?<:<755565,./077@JJGFJJFGGJJJJJJJJIIJJJJJGJJJJIFJJIEDFCIJGHGFBABDGJJECB988'''':HGIIE211//+))((('(7BBDCJJJIFJJJEJJJ:JH9889+))())&%&&133JI?>:888=GJJHGFGGHHFJGJJJJBBBCJJJ=:>333GHJJJJJJJFGE5555D@888<D8766:?BAEGHJIGI;;87763-++++'()*BIGHHHGJJJABB@>??:FFEHJHD6665/1+(%(//89;@D:;913?9(('(((**&&((()%%%'3.++*'*../,:985458;;==>BB116;CC?==?1/--(''*6111JJ/))BDFEJEGJIE9888;<;9:88@DCA@>78++,-456233447/-,())?657;AA00007AD>CDG=?@9GJJIGIEGDJDHGEJAB@?>7566<?JBBBGGEJJCJJJGCCDBDB@ABCBC<<<<A@AEGHIFJJJHGJJBAABJFJJJJGGDHJJDBBACJEJAJHJGJJJJJJGJDFIGBD65522JJJJJDHHGJHJ@>;/**6;252*(++17434:;<BGHGIEJJHJJIEHDJGHJJJBA@BGJJJDCFDJCDDJJD1111FJGJJJJFEJEFGDDJJJFHGJBADBB2111;AGCB@@D?A@@A@?BAAFHJDFGGDDGEJGIJE==DCJ>><:79<>0111<<<1001@?@AHGGEC@?>:>EFHJJJGHJEFHFJHJJJJB@BAFHIHJICE?>?6777EDHFBA>3339A?78??A/,,,<BAEGII:867?4)(.'+''('&(((*../0C;;9:;;<;<<>88;=FDDJB231/0///0&((1B<;;<DFFJJJJJJIEBB@>@?=>,*)5?DDFJHJB@BACJJJJHEA?B@HJEEJB@?<;<(((*BC@B@BA@A<<<<B?;==?///1177DFBEJFEJ@;88'&&&+>?@AB<<DHG?==<>JJGHHJGJGJHJDJ889AAAIHJIGECA<<>BGCJJJJJJIICCBEAB@>@:::;J>>=>A,++,?BDGJHHB?>8:=?@@EEA@@>788:87766;533CGHHJJGJEBIGDC????I>>>@A676779EJGFJ?<>AJJHHFEDJHIIGGIJJHDDDD98.5223EC@??@JIDDJFDB>00/.'16>GGHCJJJGJFIH898111)24677@@9667AH??>?DCAACGHGDCGIJHGIJJJGJIJJHJIDBCDIHIJJHJJ=AAFCGJG:;FJJJF@9/.-2==?C8667>=DDBFCGIJJCCJH3/...22)%%7;AEGJJHF???A8666B:@815448=>B5249569;;DDDIJHJJJJHJJJJHECGCACIBBB7779>4444:88:HJEJFDDHHJEABBC;;;=::7789200>CDB@>>=<@CD=EIEEJGHC3/.,,0./;EGJJJIJDGGFFGJIJGDIGJ7323315JGFJEGGHJJFJJGJJJFIIJJ<;0000;IEIIGJGHIEJFIJJGJJJJJJJBBA>?>=>?AEH?=776577B766-,,-<>:=9:GCECEGJFJJJIIEDEHJB@@ADFJD555*))*;ICECA>7756,(('((((+)+.-*AA@@A?@=<;=<;;21../68=3544//..:=CBJFHJJFGHJGIIFFF21212=<BBDGJJHJGIJJJJJJJIJJJJJJJJJHJJJJJJJJJJJJDIJA>><AJIH??@0AAAJEE80/*6??@CEHEEDCDIJJJFJFFFFD>>;9;EHJJJJIJHD<HFJJJGIGJJEGDAJBA775..--34/'+66<<25;99999ADJGFFJHJJEGEIJCFDJJJEGJ@>;'&&()&%$%&(..7<9:<ACDADC:JJJJE@A?@EA:9:=DB:3*009:88=7DGJEIIJCCJJ622EFJJJHFJHJJJJJIEGCGJJJJJJJGIJHCGDJJJJIJHJJ>?>7777HJE@?>9:AIHHCD77679:>HJDFDFJGFJFJEFHFDDHJGB>IIF=<<<JEJJGJJJGG=;-,,,--,.5CCFCJJ===<CFGJABD@GGFJGAA---/1;<?4435@@96IFJJJGGCF533400/0:9762,111)(&&)*))).('&'''$%%)+'&&&&%&&&(87:84'&))24('''0/-)*+<=?;:::?@;::;C;::<=999999B???DJJJJFJHIJ@BA@GJCHJGGJJJJFDFE>>@ABEJFJGJFJJGFIJJIJ@??@BJJJJJJGJJJEGJDFJJJIJJJIFGDDGABABJIEJJJJHDBB@B@>@78+)))-)))7;;.---55../DC?B>8789=ADBDJJJHIJF>=>JGCFGABDJJHJ?>==DDCGACFJJGGH;@ACJEJEDB:<@BJJJJ31-+,133,*+,6:;///077,++.74325666594222665+***EDJIJHJJJJJIGJJJGIFJFHJJHJHJIGJFJ>>==:;=997112329:BDGCFJIGEFDJ?ECFCEFFIJJJHJJJIHJE545401:<BBIJJJHGJJJJJJIJJJJJ>;*)'&'(()178DDJG??>?IFJ8898:;6/...6:EC@AD<J8600+()*,29())))+.//4522CDBCBEA@=9998912223=97656/,,15554455<EHFECEEEEJGCE34:;>JHJJJIGIJJJJGJJJ?@>>@?@920/.-00028555@@@6667AGGJJ??@?E>;////FHIEAA@>>ADCBBFFEFFFIFHHJJIJIIJDEFA@A@IJJGA=>=><<:876877?A><;33103256:88;DH>8889JFFH>9:JGIFCFIJJGJJIHIDDGCJJFJIEJIIJHGJGIJIJJJJJJGJGJHJEEGHJJHJJJJJEHJJGHDCFBF=878;<=>>==00002BD@?=>4./6882,,''*,437533/112;:+***...CB>??7775884546-,,.2,,=?CHIJJGJJJGFEHDGJGHJJJJJFJ?>61(('(<7344.1144-'(%%*)),))))40-4-,.26+***;<BE988:><4466456DJCDHJHIHIJFCFEJJFHJJDGJCIA>::@''''35=:::@4433@CFEFEA;6-,-00-+)+*))),:@ABAAB=@@@JJJ::::DBDDEDGJHGJJJGEJJJFHDJGIFJJJJGJGJHDJCC@B=8)JEDJFE?>=>?CDIGECCBA0//-+)&&&%&$%'))*0//./633100,)9--,,-+*()*.-025=><****120((33CCJJJJJJJJHHJFDECDJJJHJJJBBB@?DDCJEDJHIIJJJFHGIJJJFFJJJGJHIJJJJEJJJJJJJJJIIJHJJJEIJCE;--('&'(*+**&&$%&&&<=EJD?CAIHJJIFEFIGGDJJHJJJJGJJJJJEFDB@@@--,/.14536AFIGJJJFGGIJHJJHJDGDDH???:>>:/0;:=::?ECB@AB@A??ABJEJDHFGFGJJGA@AAGEFGIBJJGJEEB@<<<=GB88JGBB@@B<BFB<;99;,,,,IGIJJJJJJGJFFJHJJFEGDJHFEJJJ@?>2.-7**))----2:FGGFJGEJCBJGJJHJJA@A?CD>878@@.---763F>JJJCBDFHHJFCBA9899AC=<=?@@=;;7:.---00036:B?>>4444CJGDFEJFJJIHJDDGH?874467GJHIJJJJJJDHEEFHHGGHDDD?=57882>HJJJHCA=>>=>?????BJHBBDJJFJJJJJEDEFDJJJJJG?000''')(''''//0<ACCEEDJJEHJGGJJGJIBCA@74344BJGHIIJJHJHIJIGBBFHEGFHGIIJJJG@DIBB=''''2++,+-,,,'&&'3.-.1)&&&''7:;=4333654//47DGJJHIFIJHGBBBBHGGFE?;201..6/C@@AGJ;;;DFHGJHJHEIHEHGJI@9=<=?44301580.8658;5;:;<<;555689B?==;;>CHDA????A@BFBAAEGJIFF889:9@C8(''''78BGGJIJBCJJHJEGC?GJIHJIJIICD@56=<==?G533243''%%&'(&&%$$&*;;97588?FDJDJIFIJJHJGJJJGIF====E@@;<FDE>222<ABHFEJJIHEEGJJJJJJJIJJGJHJEJGGJEFJHHEHJFDBC@IFFJIEA@??@@HI@ABJJIJCAACABCFFJJJIGHJJGJCDDAFCJHH444@6JC?>50-0++''%&*)*=@BC@?941//249:IHJJDDFDEFEFJGJBB??FJJJJIJDCCCFHIFEJJ8)('(49<:0//+(&%%%&*,,-5<?ABGJJJJHFDEFGGGGBGDCDGEG=<5.1/(&%&,-66??>@A<<;::3(''&$$((())*;>:??B?878>>IGDIHJEFJJJJJCEFJEH>?<;<=@BCDDFEIEGEHGCA?@BBJ><:5634;1=00>AAHFFCGJJ21114563-+,--588?@@BB>>94;;;;3+;92'&,,C==ECDABCEHJJIJIJJIJJ====G?ABDFHJDDEEJFHG@@@<==BJGDIJHEIDFCCIFGJJEJDD@;&&&).'(83/09ACG@DBBDDEEFEDFE?BD7665>67//5::6++*-2,,.-,-,*+(()&)(*11%&999=<>ABFJJFDH>??>JFFDEJEFHHJHJGGJIJJJJJFJJJHJJIJJIGJFHJHIJGIJJJJJIFF=<;;@=)((*&(((''&&&9CIJJHJJIIJJJJJEGJIGHJADHA???@D=:9741ACBGHJFFFCDDJHJJHFJGEF@A?<=<>>>JJJJJGG=JGB@HJHJJJJGJJJHGFJDI@;51//..11117;91/-15A?611;<@>>>FGJHJGJJJEEDIGJCABHGE??HJEJFGEFHCJFFGDDEEJJJEEJJJIIGJJJJIJIIJJIJHJFJJJDCDFCB;8B0?BGEB?>1..,.HFGFCIJ?AAJGGCAB@911<??=EIHJAA=))CCB=<;***'%$$%&+667>AHJJJJJJJJJJHHJJJJJJJJJFJJGJHJIJJJIGJJICCFGIJGJJIJJJJJGCDJJJGFIJJIJJ>@BCJJJJIB;53FFHJJJJIJJFGDC??0/)*((()76556****333>IJHJFE>===DDEEHFIJJJGJGEGFJFHDB<BCHAECDEEJJJIJJJJEBBBDBACICDJEDGEJA@AAD55553/2700=@A?;;:+&&'<<<<JJ?B11CFJHJ::::A@7778HJFEFJJHJFJGJ?BD@=>=AC50-.8100---.;@EDBBBAIJGJGGJHGJGJJGHFI85=>/.-J+('')).)*)&(//:<EJHJJFJIJDBBCHDEDJ9889EFA7&&''01159<77BA>BCAA@FC@=2.-,<::;<B9686::9@@ADDC51JJGIJJIFHJGJGJGJJIJJJGJJJGFEEIEF;:::7779:;8310133)+**0,-('***-..96.899<<>=>32.//+''**;<<GIEJJCCBAEJFGB-,+-)'$$$&*)('')%&%%&&&%$%$%'''('((&$%###$###$&%#$$$%$#######%&&&%&%&%#$$-15++**-,*&&&&%&)+,,.))''**++**&%&')%%&(14566322*)))'(&&$$(0.047;;;EJGHEFJJD>88AEA@@;;@BFDCJHCDFEA?=>>=<854445DHJICF?:989=8<?A=><<=79HCCCADGEFFCDBGHJIJECFC?><<<=<>H<=<<>DJA<222GH@ACB>A9:;;;;<@?CCDJJFGHICCFHHJJJJJIGIJJJHIJJDGJIJHJEJC@??CC;<:::9;??9:94511//12///0<<41120))CAAA>9932222335544:96456JDIDFGJJFDGFIJGHJJHJJJJIJHJJG@BBBJ9888GIFIGJJGJJGDAAABFJJ=<;@JHJBBEACDEJJBAABJJGGIGE)('(7JJJ7344DEDCE8899IIDDEGCJ@ABAGHFDHH;70,-/BJGDGD@>.=85-,2,**;<>JGJIDJCF:7735678345((&DA0DAJ=???FEFB;<>BBJJJHHEHGJB>CD@C==GGB@@DDGJJGFJH<<;;:0/''&(0-,''(((($$$%,().;<<;>H>@===-+..022;JJJDDAACCHJIJJHGJJ;::::DEDBCJJHEDGB???EJFIJGIFFDBBJIIJGJJCAAAFHJJIGEJGEEJG?9730026D?<=?A@@>==7/--::;8>@?DG@BAAJJJJJJHJ@ABCE@@@81...;==/.,,,/.;??@HIGFCCBCFGHJIHHJJFEHECGGDJJJJJHJJFJEIJGJJIFE?;75//9ABEJJJJFAA@:97:??=>2000;DHJGJJIJJJJIHJHHJJIJJGJGJIIJJFJJJJJIJIHGEJJFJGGJIGJGIGIIDFGECCGHIHGGFIGEE<9::ACFJJHEJEJHJJJJIGJJJ?>?@DJJHGGJJ?@?AJHJGJJJFF:::9=>?EDHJHJGJJEEE3:@BECBCHDDCDJGGD=8>>68223J>;;7899?D>1/%&(*3.--.//0?@;;<<@CBDIJJJJJFFDCB>;::<@EIHHJCDFGJGJHIEHEFHJJJJJJJJJJJJEJ**EHHGEBB<;88@;::;4333756:>6>>ECFGGFHFEIJH?>?>?HJFEJ.,,,0902<FJHECE:4../DFEH@BABDAJJGJGEHJEJGJJGJHD?@DGJIJJJJJDDBEFCCEDA@;6CAJGJ:999EEJJIJFJJHJ66656798811.,,,(2'''5;;::9==<B>??@JI???@JJJJJJJJJJJIJJJJJJJIFGH=<<<IIJHJJHGEJJJIIFF87655::>=>BDEGJFCCJHJEIJ86666C988223023477@;=;3333=CA@@FHEHHJEJJHJGIJJGEGFBBDFJGJJJHJJEIJJFCDDFJJHJD9989:33339:;8778@970:2444..*(%&&%%$%++'''%%&'697564/4537>@DDJHJHJHDEFJFEE>?GCFEDGFIE>@*;;>.--.823''&%&&&&&:CCEGFJH;:::;FHGGDBBC=A<.789BEGIJG:9::GJEJEFDDGDJGJEHJGGEBEJFGBBD@G?A543220/*((((/6BFCA>>@@BBCDDGHFBCFGIEDHDDCFEBB=><9784/,,++*,/21/0&&&&'(()+3))((DFEGCB?>?999;++++8;;BA@@>99990@A;;543//47<@CCCFDIJIJEDDJJFHFGFC?)(&%%%**)))+34772233CBDCCGIJDDFEFC=<9;****+++...=A@@?@?@>?CDEEBA<8798::4,,04+))).228))(&()/6977:93//5;>=?@B?===?85542,,--1+.0000/576('&&&(.433458;27344=2129J(''(7889<=<<===<=<<=:****++'/)*42250//082*&&)+***+789;;=?@??=>=>?;=;;<>>=<::889??HBA@?@@6600//=?A?>><>?IGA=:;88;=<?4>;;>@A??AJF@??:>>9:;:99:55.---.;?@;;:96533101135<9898;=<==>E?><<<<>>=6660''&**'&&&)-.7888<<;=A=>==00558::<>9=<==>@A??>>=<;;<<=@??>?@F@><::::;;:9:>>;:7666896778<;::7893444:77=8><<<:999:::?<;<<<<<;910/2&%%'((&$&'*0149987)))**'-/3674432249556;=;;=?<999<?=;6777@??DB@=>JJ@?>@====>?<<<==>@ADCC@><37:6:<=:89<:<;;;<AC=:8;=B?;;?@A?>=;>::;<>=>>>?:7668=9::8773+99<764434773112621+''''))*/0056111@@<4+1/((()24**)(
@Stanford_t7w_2_T7_No_SapI_1_Linear_9000_119
ATGGGGAACTCATGGTCAAAGGCGTAGACTTTAACACAGGGTCCGGCCTACTGCGTACCAAATGGACTGACACGAAGAACCAAGAGTTCCATGAAGAGTTATTCGTTGAACCAATCCGTAAGAAAGATAAAGTTCCCTTTAAGCTGCACACTGGACACCTTCACATAAAACTGTACGCTATCCTCCCGCTGCACATCGTGGAGTCTGGAGAAGACTGTGATGTCATGACGTTGCTCATGCAGGAACACGTTAAGAACATGCTGCCTCTGCTACAGGAATACTTCCCTGAAATCGAATGGCAAGCGGCTGAATATTACGAGGTCTACGATATGGTAGAACTACAGCAACTGTACGAGCAGAAGCGAGCAGAAGGCCATGAGGGTCTCATTGTGAAAGACCCGATGTGTATCTATAAGCGCGGTAAGAAATCTGGCTGGTGGAAAATGAAACCTGAGAACGAAGCTGACGGTATCATTCAGGGTCTGGTATGGGGTACAAAAGGTCTGGCTAATGAAGGTAAAGTGATTGGTTTTGAGGTGCTTCTTGAGAGTGGTCGTTTAGTTAACGCCACGAATATCTCTCGCGCCTTAATGGATGAGTTCACTGAGACAGTAAAAGAGGCCACCCTAAGTCAATGGGGATTCTTTAGCCCATACGGTATTGGCGACAACGATGCTTGTACTATTAACCCTTACGATGGCTGGGCGTGTCAAATTAGCTACATGGAGGAAACACCTGATGGCTCTTTGCGGCACCCATCGTTGGTAATGTTCCGTGGCACCGAGGACAACCCTCAAGAGAAAATGTAATCACACTGGCTCACCTTCGGGTGGGCCTTTCTGCGTTTATAAGGAGACACTTTATGTTTAAGAAGGTTGGTAAATTCCTTGCGGCTTTTGGCAGCTATCCTGACGCTTGCGTATATTCTTGCGGTATACCCTCAAGTAGCACTAGTAGTAGTTGGCGCTTGTTACTTAGCGGCAGTGTGTGCTTGCGTGTGGAGTATAGTTAACTGGTAATACGACTCACTAAAGGAGGTACACACCATGATGTACTTAATGCCATTACTCATCGTCATTGTAGGATGCCTTGCGCTCCACTGTAGCGATGATGATATGCCAGATGGTCACGCTTAATACGACTCACTAAAGGAGACACTATATGTTTCGACTTAGTTCAACAAAAGCGTTAAGAATTTCACGGTTCGCCGTGCTGACCGTTCAATCGTATGTGCGAGCGAGCGCCGAGCTAAGATACCTCTTATTGGTAACACAGTTCCTTTGGCACCGAGCGTCCACATCATTATCACCCGTGGTGACTTTGAGAAAGCAATCAACGAAGAAACGTCCGGTTCTTCATGTTAGCAGTGACCCGCTTCCCGTTCGTCCGTCTGTTACTCAAACGAATCAAGGAGGTGTTCTGATGGGACTGTTAGATGGTGAAGCCTGGGAAAAAGAAAACCCGCCAGTACAAGCAACTGGGTGTATAGCTTGCTTAGAGAAAGATGACCGTTATCCACACACCTGTAACAAAGGAGCTAACGATATGACCGAACGTGAACAAGAGATGATCATTAAGTTGATAGACAATAATGAAGGTCGCCCAGATGATTTGAATGGCTGCGGTATTCTCTGCTCCAATGTCCCTTGCCACCTCTGCCCCGCAAATAACGATCAAAAGATAACCTTAGGTGAAATCCGAGCGATGGACCCACGTAAACCACATCTGAATAAACCTGAGGTAACTCCTACAGATGACCAGCCTTCCGCTGAGACAATCGAAGGTGTCACTAAGCCTTCCCACTACATGCTGTTTGACGACATTGAGGCTATCGAAGTGATTGCTCGTTCAATGACCGTTGAGCAGTTCAAGGGATACTGCTTCGGTAACATCTTAAAGTACAGACTACGTGCTGGTAAGAAGTCAGAGTTAGCGTACTTAGAGAAAGACCTAGCGAAAGCAGACTTCTATAAAGAACTCTTTGAGAAACATAAGGATAGAAGTTGTATGCATAACTTCAAGTCAACCCCACCTGCCGACAGCCTATCTGATGACTTCACATCTTGCTCAGAGTGGTGCCGAAAGATGTGGGAAGAGACATTCGACGATGCGTACATCAAGCTGTATGAACTTTGGAAATCGAGAGGTCAATGACTATGTCAAACGTAAATACAGGTTCACTTAGTGTGGACAATAAGAAGTTTTGGGCTACCGTAGAGTCCTCGGAGCATTCCTTCGAGGTTCCAATCTACGCTGAGACCCTAGACGAAGCTCTGGAGTTAGCCGATGGCAATACGTTCCGGCTGGCTTTGAGGTTACTCGTGTGCGTCCTTGTGTGA
+
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
@Stanford_t7w_2_T7_No_SapI_1_Linear_9000_120
CGCGCTTATAGATACCACGTGGGTCTTCACAATGAGACCCTCATGGCCTTCTGCTCGCTTCTGCTCGTACAGTTGCTGTCGTTCTACCATATCGTAGACCTCGTAAGATTCAGCCGCTTGCCATTCGATTTCAGGGAAGTATTCCTGTAGCAGAGGCAGCATGTTCTTAACGTGTTCCTGCATGAGCAACGTCATGACATCACAGTCTTCTCCAGACTCCACGATGTGCAGCGGGAGGATAGCGTACAGTTTTATGTGAAGGTGTCCAGTGTGCAGCTTAAAGGGAACTTTATCTTTCTTACGGATTGGTTCAACGAATAACTCTTCATGGAACTCTTGGTTCTTCGTGTCAGTCCATTTGGTACGCAGTAGGCCGGACCCTGTGTTAAAGTCTACGCCCTTGACCATGAGTTCCCCATCAAGCATAAAGCCATCTTTGTAGAAGCAACGGTCATCGTTCGTCGACGCTTCCAGCGAACATCAAACCCGTTTAAGTGCTCCAGTGCCGGAATCGTTTTAGATACACAGAGAGAGCCAGTAACTGTTAGCAGTATTGTCTACGCAGATGTTCCCGCGTACACCATCGTACTTGATTTCAGCGATAAGATACCCAGCGTTATCCAGAGCCTTCTTAATGGCAGACTCTACGAAAGACACGGCTTTAAACGGGTTAGTCTTAATGTTCATCATAATGTTTATCTCCTATTGGTTAAATGACTAAGGCCACTCCTCAAGAGCGACCTTAAGCATTGTCCCTATACTGAGTCGTATTACTTCCAGTCCTTCAACTGGTCATACATATGGTTCAACCAATCAGTACACATATTGAACAGAACGTCCTCGTCGTGGTGGTAGAAGGTGCTAGTATCAATCAGGTTTCCACTCCTGTCCTCAATACGTAACCGTATGCAATCTTTTCTTGTATAGGCATCATACCAGCCATCATAAATGACCGCTAAGTCTAACTGGAACAGCTTGTTTGTTGCTGCCTTGAATGCTGCCAGATTACCACTATATAAACGTCCCATCTTACTGACCCTCCCAGCTACGCTTGTGAGAGCGGTCACGCTAGTCTTATTCAACTTGCGACCTTTGGTTGCCTCGAAGTCACGAGCATTACGGTTAGAACGTTTGGTCATCTTTTCGAAGTTACGCATACTTAAAGTCCTCTCTTAGTAATTCTTTAATTTAAATCTCTAATTAACACTTAAGGGTCTTAAAGTTAAACCTTAAGGTTCTCCTATAGTGAGTCGTATTAACCGGAAGAAGGTCAATCATAAAGGCCACTCTTGCGAATGACCTTGAGTTTGTCCCTCTATAGTGAGTCGTATTGATTTGGCGTTACGCGAACGCGAAGTCCGACTCTAAGATGTCACGGAGGTTCAAGTTACCTTTAGCCGGAAGTGCTGGCATTTTGTCCAATTGAGACTCGTGCAACTGGTCAGCGAACTGGTCGTAGAAATCAGCCAGTACATCACAAGACTCATATGTGTCAACCATAGTTTCGCGCACTGCTTTGAACAGGTTCGCAGCGTCAGCCGGAATGGTACCGAAGAAGTAGTGAATCAGTGCAAAAGATTCGATTCCGTACTTCTCGTGTGCCCACACTACAGTCTTACGAAGGTGGCTACCGTCTTGGCTGTGTACAAAGTTAGGAGCGATACCAGACTCCTGTTTGTGTGCATCAATCTCGCTATCTTTGTTGGTGTTAATGGTAGGCTGTAAGCGGAACTGACCGAGGAACATCAGGTTCAAGCGCGTCTGAATAGGCTTCTTGTATTCCTGCCACACAGGGAAACCATCAGGAGTTACCCAATGCACAGCGCAACGCTTGCGAAGAATCTCTCCAGTCTTCTTATCTTTGACCTCAGCAGCCAGCAGCTTAGCAGCAGACTTAAGCCAGTTCATTGCTTCAACCGCAGCTACCACCGTCACGCTCACAGATTCCCAAATCAGCTTAGCCATGTATCCAGCAGCCTGATTCGGCTGAGTGAACATCAGACCCTTGCCGGAATCAATAGCTGGCTGAATGGTATCTTCCAGCACTTGTTGACGGAAGCCGAACTCTTTGGACCCGTAAGCCAGCGTCATGACTGAACGCTTAGTCACACTGCGAGTAACACCGTAAGCCAGCCATTGACCAGCCAGTGCCTTAGTGCCCAGCTTGACTTTCTCAGAGATTTCACCAGTGTTCTCATCGGTCACGGTAACTACTTCGTTATCGGTCCCATTGATTGCGTCTGCTTGTACGATCTCGTTGACTTTCTTAGCAACAATCCCGTAGATGTCCTGAACGGTTTCACTAGGAAGCAAGTTAACCGCGCGACCACCTACCTCATCTCGGAGCATCGCGGAGAAGTGCTGGATGCCAGAGCAAGACCCGTCAAACGCCAGCGGAAGGGAGCAGTTATAGCTCAGGCCGTGGTGCTATCTACCCAGCGTACTCAAAGCAGAACGCAAGGAAGCAGAACAAGAAATCTTGCTCAGCCCACCAAGTGTTCTCCAGTGGAGACTTAGCGCGGACCATGCTCGTGGTTTTCCTCAATGAACTTGATGCGCTCAGGGAACGGAACCTTATCGACACCCGCACAGTTTGCACCGTGGATTTTCAGCCAGTAGTAACCTTCCTTACCGATTGGTTTACCTTTCGCCAGCGTAAGCAGTCCTTTGGTCATATCGTTACCTTGCGGGTTGAACATTGACACAGCGTAAACACGACCGCGCCAGTCCATGTTGTAAGGGAACCAGATGGCCTTATGGTTAGCAAACTTATTGGCTTGCTCAAGCATGAACTCAAGGCTGATACGGCGAGACTTGCGAGCCTTGTCCTTGCGGTACACAGCAGCGGCAGCACGTTTCCACGCGGTGAGAGCCTCAGGATTCATGTCGATGTCTTCCGGTTTCGTCGGGAGTTCTTCACGCTCAATCGCAGGGATGTCCTCGACCGGACAATGCTTCCCCACTTGGTGATTACGTTGGCGACCGCTAGGACTTTCTTGTTGATTTTCCATGCGGTGTTTTGCGCAATGTTAATCGCTTTGTACACCTCAGGCATGTAAACGTCTTCGTAGCGCATCAGTGCTTTCTTACTGTGAGTACGCACCAGCGCCAGAGGACGACGACCGTTAGCCCAATAGCCACCACCAGTAATGCCAGTCCACGGCTTCAGGAGGAACTACGCAAGGTTGGAACATCGGAGAGATGCCAGCCAGCGCACCTGCACGGGTTGCGATAGCCTCAGCGTATTTTCAGGTGCGAGTTCGATAGTCTCAGAGTCTTGACCTACTACGCCAGCATTTTGGCGGTGTTAACTTAACCATTCCGGCTTGACTCAATGAGCATCTCGATGCAGCGTACTCCTACATGAATAGAGTCTTCCTTATGCCACGAAGACCACGCCTCGCCACCGAGTAGACCCTTAGAGAGCATGTCAGCCTCGACAACTTGCATAAATGCTTTCTTGTAGACGTGCCCTACGCGCTTGTTGAGTTGTTCCTCAACGTTTTTCTTGAAGTGCTTAGCTTCAAGGTCACGGATACGACCGAAGCGAGCCTCGTCCTCAATGGCCCGACCGATTGCGCTTGCTACAGCCTGAACGGTTGTATTCAGCACTGGTTCGGCAAGCCAGAGTGGTCTTAATGGTGATGTACGCTACGGCTTCCGGCTTGATTTCTTGCAGGAACTGGAAGGCTGTCGGGCGCTTGCCGCGCTTAGCTTTCACTTCCTCAAACCAGTCGTTGATGCGTGCAATCATCTTAGGGAGTAGGGTAGTGATGAGAGGCTTGGCGGCAGCGTTATCCGCAACCTCACCAGCTTTAAGTTGACGCTCAAACATCTTGCGGAAGCGTGCTTCACCCATCTCGTAAGACTCATGCTCAAGGGCCAACTGTTCGCGAGCTAAACGCTCACCGTAATGGTCAGCCAGAGTGTTGAACGGGATAGCAGCCAGTTCGATGTCAGAGAAGTCGTTCTTAGCGATGTTAATCGTGTTCATTTAGTGCCTCTTCCAGTTAGTAAATCGTACCTATTCAGGCCACCCGCAGATGACCTGTAAGATAAGACTATCAGCCCATTAACATTGCGTCAAGTTGCTTATCAATGTTGAGCGTAAGACCATTAGCGATAGCCATCCGGTCAGCATTACGCCAGTGCAGCGCGATTCGTTCCTCAAGCGCCTTTAAAGTCCCCAGAGAACGTGTTGACCCAGAGCATAGCGTTATTGGTTCTTCCTCGTACATCTACAGCTACCTCATGGTTACGCCGTTCTTGACGTTCAGCCCATCGCCACGCAGCAAGCATTCTTTCGCGCTTAGCTTTGTGTGCTTTACGTGCCTTGCGGTTGCGACGTTTGAATCTGCGTGCCTCTAAGCGCCCCTCGTGACGTTCTTTACGGGCCTTAGCGCGGTCAATTTCTTTCTGTCGTGCGACTTCCTCGACTTCCTTGATGAGTTCCTCAGGGTCGATGCTGAATGCGCCACCGTCTTTCTTCTGCGAGAATGATACCGGGTCGGTGATGTATGGTACGTCCCCATTTGAGAACATGATGTTCCCGCTATGCATGTCGAATGAGGCGATGCCCTCAAAGAACTTGCGGATTAGTTTGGTTCAACAAACTCACCATCCCATCCAGTTAACTCATCATGCTCATCCGAATTGCAATCAATGATGTCGCTTGCAATCTCAGCGTATTTATAATGGGCATCATTGTTGAAACGCTCGCAATCCTTAAGTGCGTCAAGTACCACCGTATAGCATCCAGCGTGGCGCTGTACATCGTAGACGTTAGGGATACCAGGACGACCCTGATACATGCGGCAGAATGCGGTATAGGCTGCGCCTGAATCCTCTTTCTTAACGCCACCTTAATCACTCTGTTAGGTAGCAGCGGGTGACTATAAGCAGCCGAGAAGTGACCATTACCGAGCATCTTGAACCCTGTCAGCCATAAGCTCAAGGTAGTCCACCAATCTTGATGTTCAAGTGCCTGATTTAGTTCGGTTAGCTCGCCATCACACGTCTCGCTGTTGACCATATTCGACCAGTAAGTCGATAAGCATACCTTGACGCTTGTGGCGAATTAGCAGATTGGCAGTGCTTTGATTGCGTCGATAGCGTTCATGATGTCGGTAATGTTCATTGCATTGTGTCCTTTATGTTCGTTATGAGATAGCGTTCAGTGTGTTGGCTAGTGCCTGTTCAAGTGCGGCGAGTTTCTTGGCTTTAACCTTTTCCTTTCGTCTATGCCACGCCGCCCTCTCTTGTTCCTTGCGGCGTTCGAGGTTGTTCTCTCGCCAAGTTCTCACTATTCGCCGATTTGCAGCGTATAGTGTGCCATTGGGCATATAACCTTTCTTTAAGCCATCAGTGCGTTCTGTCATAGCCGGAACCTATCTTGTTAATCTTGCGGTTAATGCGGAGTTCACGCTTAAGGCGTTCGATTCGTTGTTTCATTGCGAACCCATCAGGTGTACATACGGTTGCCCCGTTGGACGTGTGGATTGGCATAACGTAGTGCTTCATCATTTGCGTAGTGCCCCTTTGATGATTCCTATGATGATGCAAGCGGTAAAGTAGGAACCTACAGCTACACCTAAAGCCTTCCCAAAGGATGCACCTACAGCTAGACCTAGAGCGGTGAGTAGACCGATAGTAAGCATATACATTACTCCCTCATAAGTAAAGTGATAATCATAAAGGCCACTCGCTAGGAGCGACCTTGAGTCTATCACTCAGCAGATTCTAAAGCTATTGCCTTGTTGTTTTCGTACAGTTCTTTGAGCTGTGCCATTGCGAGTGACCAGTTAAAGCCACAGCGCACCATGTCGCTATAGAAAAGTACAGTTTGAGCGGTCAGACCGTATTGCACGTTGGTAGTAGACATTACTCTTCATCCTCCTCGTACTCCTCGACTTCCTCCAAGTATTCATTGAGCAAGTCTTCTGCGTCTTCCCAGAGGTCAATCGTTAATTGCTCATAGATACGCGCTTGCAGGATGCGGATTACGTCCTTGGTGTCAGGCATCAGACCAGAGTCTTCGAACTCAAGGTCAATGCCCTCACTTGCCATTACGCTAAAGATGTCAGCGTAGTAGTGCGGAACTGCATTATCGGCAGCCATGTGAATAGCATCGTGCAGGTCATCAGTGTCACGGATGTCATCATAACGGATGTTTTCTTTCAGCATTTCGTAAGCGTGGTCGAAAACGTTGTTGTAAGTCATGTTAGACATAGCCATCTTGTGTTACCTGGTGCAGTTATTAGTGAATATCATAAAGGGCACCTTGCGATACCCTTGAGTTATCCGCTAGTCATGCACTCAAGAGCTATTTACCAGATTGTTAAAGAGCGTCTTAGGTCAGGTTTCGTTAGACCGCATCACCTTTCAGTGTGGTGACTCACTGTCGTTTCATGTGGTACATCGTACCGTGTTTACTTCATGTTGTCAACCGTTTTGTTTCACCTTATGTGCCGTGGTGCGCTTAAGTCACCTAGAAGGCACTGTGCGCCCGGTTGACGCTGCTAGTGTTACCTAGCGATTTGTATCTTACTGCATGTTACTTCATGTTGTCAATACCTGTTTTTCGTGCGACTTATCAGGCTGTCTACTTATCCGGTTGACCCCGGTGTCGATTGGGATGGCTATTCGCCGTGTCCCTCTCGATGGCTGTAAGTATCCTATAGGTTAGACTTTAAGTCAATACTCTTTTTGATAAATTTTAAATTAATCTTTTAAGTCTCTTTAAGTTGTCTCTCCTTATAGTGAGTTGTATTAATAAAGACAATGATTAAAGGTTATCACTTTATGGCTAACAACAAGGCGTCTTTAGGTCTGGTCTTTATGTAGTGTCTTTAGGTCTGGTCTTTAGGTCTGGTCTTTATGTTTAAACTTTAAGATAGGCGTTGACTTGATGGGTCTTTAGGTGTAGGCTTTAGGTGTTGGCTTTAGGATGGACGTTAGGAGGTGACTTTAGGAGGATACTTTAGGAGCATTGTAACAGATAGGGACACAGAGAGACACTCAAGGTAACACCCAAAGACAAACCCAAGGGTCATCCCCAACCCTTAGGGAACCCTCAAGGTCAACCGAAGGTTGACTTTAGGTGATTGGCTGGGCTTTAGGTACCCCCTATGGGGGAACTTTAGGTCCG
+
<>?AA8601.-./'&&%'%%%%&)('&&'(//:>?@@JIEJDFFJJJHJJJJJHJFGJJJIJJJJIGCHF?=99644..%%%'*++.73IFGHHJFJGJJJIJJIJJJJJJFJGJJIIJJJIGJJIGFFE@9A@EHGJJJIJJHJJJHFFDHJJJIJJIFJJJGECGEGHIJJGFJJJGGJGGFCEDIJJFJDECJJJIEGJJGJJEIJGDJHFIIJIJGJJHJHJFJJGIFHJGCJIJJJIJJJJJHJJJJJIJJJJJFJJEDE:920..021223<<<@DFFEHJECEJIJJJJJJHJIJGJJJI<<<=8889GJJFJGJHIJJJIJHJJJJJJJJIIHJJJJJIJJJFJJJJJHJHFGJJIGJIGGHJJIGABCC@@77:;FJA3FJGJJGHJJJIEJJIDHJJEBCF=98JFJIJJIGIJGJHJJFHHJGIIJJJJJFJJIJHJJFHJFDD<998****,,-68<=CEHJIIGEGHJJEJGJJHEJFGIJJJJJJGJ:::8<.***.+***,453'''(A?A*)(',JJHDE===GJJIGJGHJJJJJIJHFIBAB@JIFFJJJ><;;DDEHFIGIHJJJHEHEFJJJJFJJJJFJDHIJ:79<96762GJJHJJJJEDGHFFCAD8>>=FJJGJJFHGIIGJHAAABJIHJJFHGHIJJJJJCCGEGJFEGJ<<<>IJJECDEHJJGJJFIIJJJJJJJHBABBDIJJJGJJJIIJHJJB000,..(''%&+.=@DFFJ>==D7767@::55556=>////6HGHFEDEIHEICJJJJJJJ@@@AECC8778@FHFJGHIJIJJGJJJEHJJFJFFG?JJJFJJFJIJEJIEJGHJJJJIJJJJJJJJJJJIEJJJHJJGJHJC8779JFDCJBCB?HEEGJJJHJJJJGJJIHJHGJI?<..-...=A>>>G666DEGFJJFFJJJJJIGIJJJJIIIGJJHJGHJJIJJJJIJJJJJJJHJJHJGJJIJJIIIJHJIEJJ8767>4AJEJDEACC=>??DAJF?JIFIJJIJHFHGJJJJJFIJFFJJIJIJG@?;9BCEBC>>>>FHBBCBDCECCJGFJFI87;>JJIIIJJJJHJHJFFEFDJGBFJIJJIGJHJJJJJIGEDFEIHJJGJJHHHGHJJGDA5.EFEEJBBACJHEFDGFJJIHHGHJJJJAJGFJEJJ>AJ65/ACGJJJFFJJIJJIJJJFJJJJJFIJJJIJJIJGJGJJJJJJJEJJEFCDJFJJHJ?CEJJIJJHJJJJIJJJHJJJJJJJHJIJFFJJJJJJJGJJJJJJHJJJJJIFJFHJJFJFJGGJGJJJFDJ><3<?22222:;668:JEHJGGJIJJJFJEJHGJJJJJJGJJJJ;;ECJGFGFJJGFGDEGHJG?>>AJHEJFHEGJJGJHJJJHJJJJJJGHJFJGJIJJIJFJBCBCJJJJDGCDFIGJJJGGGGEFJHIJFHI>===JDDB@ABBCCJ=884455IJIIIJFEHJJIEFIGGGJHJEIGGJGJJJJJGJJJGJIDECEHJGFJDJJJJJHJHJJJJJJGJIJAA@?EEEFHJFIJHJIHGIGDC@1./'.-.0***&(()111115+*/JH@>>BEDJCCD=FIFDHGH8888AA>>=<ADEBDJJJJEJHJEABCHIJHJEHIFHCECDC@AEEGJEJ444887//)))++/,**%BB<DGIFEGJIJJJHJJJJJJJJJJJJJJJJIJJHGJJJJJJJJJFJJJJJJGJIJHJJJHJJJFJJEGF44145<B?;;>AEJA=>>JGHHIGHJC@A@@56:5555JJGEEJJIJJJJJJGJ==JJE@A?CGDAB220/0,,,,.)*467>>AEJEJJGGJGJJJJJE<=??@DCF?AFJJGHCFJIJIGHJ@JGA873899:00;=EGJFJJJIJJJJJJJJJJJJJJIJGJJJGJJGJJJJJJIGJJGFHJFEGEJJJFJHJIJHJFJJJIJJJJGIGF@HJ=....BBABB=AJJIJJHJJJGJJJJIJJJJJGJJGJFFDEFCJHEJJJJJIJGGHGJAHEGJGJJGJJJHEEDFJJJECFDFJFJGJJJIFGJJIJHJHFFGIJJIGGDBB;;;78*''(89:@AE>JJCCEFJFHHGJFJDCCCFEGGJFJJJJIJJJJJJJJJJJHJJJJJHIHJFFGIJJJJJJGGJJJJJJGJJGJJJIJA@@@BHJJGEIJIJJHGHHG??JJJJJJIFHJJJFHJHJJJFGJJJIFJJJJFGJJJJJFJJJJJGJIJHJJJJJJJIIFJIJEB@@BA42(&&&%$$$)BAAEBEGJGJE??<:>AFHIEGDEHJGHGJHJIJJJHIJJJHEJJJH////777JJHJJGJIHJJIHFJJJEGGJDCBBBACGAD:::;FJIEGHJJJGGJJJJJFGJHIHJJJJFGHHJFHEHJEJE=<<<A=><<C?@@CDCDHJJJJJHIEFEHGFJFFEFICFAA888656*))))1:;;ABBBJEJJJJJJJJJFFJIFGHDCA<99/.-/0'$$%()()::9<C==<=ADHCIJJGJIJJIEGJFHB0/0062222554J)&%&''*+)**2<=FHJIIJJIJIJJJGFGIJIJIHJGFJHJJ@EGHFBAAECC>C:<CEGGIJIIECEEIHJIJJGGJIFGEHJJJJJEABFJJIIJJJHJJJIIE>C?4JHABCFCBAJGIJJJJFBIJJIIJJJHJJHIJJJIJJFGJJJJJJHJJJHEJGJJFJJJJJJIJJHJJHJJGJJJIJJHIJJJJJJFJEJJJJHJJJJJJJIJIJJJFJJ;=B>A?88@>?HJJGIGJJJFJJCFEJEJJDDGFGEFJJJHJJJEJHIHHGHFEDJJHJJHIJIJFGHJJJJHEDBCIJFGIFGGGJ?FJBIJJIIHJJFFHJJJIHFJJJJJJJJABJDEJJJJJ;;;;:6562388IJJJGJHHJJJJJJJFDBA3102@:''''..563333<;BBGFHG>>>>HFFDJGJJJHJJJDDHGFGDDFJHFJFJC;=???DBA8IJCDDEJIFFFHGJJJJHHJFHJJJFIJJHJJBDIJHJIJJIHDFGJJFFJJIJJJGJGJIJJHJJFJGGJJIJJIJHJHJJJJJJIEGD<=>AEA@AAG??>JGJHJGJCCBCGJJGJJHIDJGJJ7666DCGJFIFHJHJHJJJJHIIGIIJIJGJJJIJHHJJJJJJGJJJJJJJJIJJJJJIJHJFDEGHJFJGIH=8667EE@EFGJE@;..CDJGB>98A?@*(()AJJGDBHIEDJJJGFEECEHCDIEJCBDDIIHJGHA>??F5/.-.7,***,,0001JJDCDDFJIHJJEFBEDGDEFEHJJHHJJJIJJJJHFHFJF?>=>C65559975)&&%%&$&*-))))-'($%*+39;<;DF;:::FEJJJJJGJIJJJHJGEJHJJJIJFJJGJHFIFHHJGJJJJFJIJJJJGDJGJGHJJJJFJIFDJEJGFIHJEIJJGFGJAAEJJJJJIIJJ=<<;BBBGJIIJJJJFFJJJIFJJGJFJJJFGJGHHIJIIJJJJFHFJJIDFD@9888>BGHGFJEIJGGJIFIJJGGEJGJJGJJJJHHJJJJJJHJJE?;;FG>;<:?C:9311211125@BDGJJJJEG1111GIJJH@@@AJHJJIJJJJJJHJJIJJJJHIFCCEB220&%,-/875664)&&'-32@DDHDGJIJJJJJJIJJJJJFJJIJJDDBCJ1111EFD?@@I756<<HDB@@BJFHJJJJIJJIJGGJFHC>?::8740+((&+/1115455630:;;>>HCGHJGJGDEF8889CAA>BABFJ??><8888>+**7JJJGGDJJJEEGGFGJJJJJIHJFJJFIJFGIJHIJJJFIJ8888HJDCBCGE=@JGJHHIIJJIJHJJJJJJJFEDJJJIJJJJJJJFEHIHJJJHJJHEFH?=CDJH@@FJGJGCFEGJJFGJJJJJJIIJHFJJJIJJJJGJJIJJJGJHJJFJJJJIFJJJHJJIF>BCEHDIJJD?@@AJGJJFHGGIJIJJGJJJJJHGECCCDCBAJJIJJJJJBDECEDFDG>>>>?9889FDEAAC=CAJFJJJJHJJIDCCBFHJAJHJGJJJHJJGJJJHJJJJJJJEJIFFJJHJEBBJJJJEJJJHGJHJJJJJGJJIIJJJIJJJJEDJEJ////===;;>?HJIJJJIHIJIIJJIGJJJHGJJIJJJJJIEJJJECJ>@('''AJ;::;JFCGE?57?;FDFJJGB880-.;,<==:8887650-,-))./0>:;;:>=??@FIJJGFGJJJJJ@???==;66:(''(?GCFDJJJJGIJJGJJGIEJEEGJGJJJJJJGJJIJGFJJIJJJJJJJFHJJGJIJGJJJJGHJIJJJJJGJJJJJJJGJJJJJJJJHHJJJEHJJHJJHHHFGJEJJHIEGJHCA<>HEJIHIIJF?>>>JGJJJJIJFIBBD>>>6668>>9+++1>JGBJ@GDFJHEJIEFJJJJJJFFFHHJHGJHFGGFHJEJ//;AHJJGJJJJJJJJHI@GF64339BJDJJFJGJGEGJJGJIGJGHJJJGJFHGGJDJFIIFJJIJGIIHABJIJFJJFJJHJJFJFJEB@@;20//55<>CCJIJGJFEEGIHJHJHJGIGG<74343224;A@@AGDCFDJJJD?<<>IJJDGFJJEI8441110-$$$%')))+-017669>@DCG1*EJJJJJJHJJJJJJJJJJJJHHFJGFEEGJJJHFJJJJHJHJH9999HJFGJJHJHJJHJHJJIIJJJHIFJJIHJJJGHFIFEFEJGJGGJJJHIHJGHJJJJJJJJJJGGHFHAA>543-.888<BFJIJJJGJJJJJHJJJJJIJGJJJJJJJJJJBBC<>:000/4CEHJJJJJJGJJJJHGJJJJJJIJJGJJJJJJJFFGJJJBBBDECHJJJJIFDE?:;.((&%&''4A?H=?CIJJIJJJGIABIGJHFBEHJJJFJJJJJHJJJIEDCDDCAFHJJGJJJGFHIJJJJFJ;;;;D@@450.+)&&(++.))'$##'%%--43((((79BA1777JHJJHIJJHGIHJHJJJJJHHHJFGJ?>>>GJJGJJIJJJHJJJIJIJHJJJJJFCCCCDJ9B,,+++:;@BDDFFEJEECEHEDDDAAB@@.++;DJJGCB210)'&%'%())*ABJGJIJHJJIJHJJDJGJJFHIJGJJJJIJJJJJJJJJJIJHFJJIJHJJJGJJJJJJJJJIJIGJJJHJJE****DFA@@IHJJJJJJ....?HJJJFJFHGGIJIJJJJJJHHJJJHIJGEHGHGIHJG>BHJJJJJJGHJJHJE?JJJJJHJHHJIJHHGIJJFEJIJJJIJ?JJJJGJJJJJJJJJC?>>BGJFJJFJJJFEFJJJJJHGGJHGJDEJGHFHCCBDJJGJGJF<@ABDEJGJJJJJJGGJHIGDJB>6/-24177BCFGJJIJJHJGIJGJHIJJJFDBCCJFHJJJEJJIHJFJIGJ??@@JJJJGEFEJJJJJJIJFIJJJJJJIIJGJJJHJE5555BJJJHJJJJJGJJIIJGJFJJJJJFJIE?=AJIJJJHFJJJABCJIJGDCBB;;;DB?>?CA?@===<:;<EJHGJJJIJJJHJIJJJJJIJJIJJCCA@A6@CJGJJHJJIGJJJJJJJJEJFJBDBGHJHFEJDFJJJJJHJJIJJJJJHJFGHJJJJJCC?9FIJJJIJEJJJJJJJHHJJJJJHJ=99>CAA>8444/..1675:87767BGJGJJGJFFJEIEFDIGJJEJIHJJHJGJJJJJFJJJGJJJJJJJJEBCBHIHJJJJJJHJHJG<@BAFFEEI=<<;1)))@AGEBIEJIJHJIJHJJJJJJJIJJHJ:=78DJIJIJJJJJJJFIJJJJJJIGIGJGJJDFJEJHGJIEJJJHDFHEEDCCGHJGJIJEEJEIF:88<BB666<4119:9@?>@@HHJJHIJAAAEDIJGIHJJIFJ22222EE@@A<;::;IACIJJJCCB<;;;AB?6655HGJIFGJB?<<FHJJJJCJJ9999HFJFEDFJJHJHJGJJHJ?888JFHJJJFFFCDFEDFEHJJJG=====FGFJIDDEGC?A;95-''.29;=@BDCFGHEGJFEIJEJHJ96667=55><<@EHIJGHJJHJJJJHJGFJJJJJJFBJFFGDJIHJJHEFJHJJJFG?>;999:ADHGGJJJJGGJJJJJJEDDCGCECDFFGEHJFD<:;>DJJJGJJJHDHFIJJJJJJIHJJGJGFIJJJFGGBDCEDCJEJEJFJ>J@51.+(/?BGFIJJFDHGIJJJ7776655?HEEDFFJEGJIGGJFEFJJJCCDEEG@;<CEG65436JJA7::;7667;332366766655554444454577:99888;<8432245:<=8775665543432334344466676633336100/*4638544545447655534446555688987663122/+)45255576678:><:977:77765445678886557:@65546633334420012444684,**0*6654554542432335=9666777776322266565656665542211345686554345577654333568553453312357643333233554331101453200/0//22753211222453432331322312359444787100././24/001111697300022010////0223335...142.---2354222453221-.-,..14479754-,,-2466210/1000121000246100)))-1243333200024678<831000347986453110123:;842112457;7533456556<7447211013332343322222223333323222222221111123355955334332211210120//./16264445654345;6441///13577:964445786678:965534443335;7643455655569753200111000266678543244457<:75563222567;865676666766;986522231000388765566888:7;:987753335856102,++,+*++,.3433334767<9747J8<976555668555588:;<;;96766778;;::87556567<?<7668<5001666677:677663333642224855545459897765556788898878765543235:8732234663445661001.-*
@Stanford_t7w_2_T7_No_SapI_1_Linear_9000_121
ACTACTTCGTTATCGGTCCCATTGATTGCGTCTGCTTGTAGAATCTCGTTGACTTTCTTAGCAACAATCCCGTAGATGTCCTGAACGGTTTCACTAGGAAGCAAGTTAACCGCGCGACCACCTACCTCATCTCGGAGCATCGCGGAGAAGTGCTGGATGCCAGAGCAAGACCCGTCAAACGCCAGCGGAAGGGAGCAGTTATAGCTCAGGCCGTGGTGCTGTACCCCAGCGTACTCAAAGCAGAACGCAAGGAAGCAGAACGGAGAATCTTGCTCAGCCCACCAAGTGTTCTCCAGTGGAGACTTAGCGCAAGCCATGATGTTCTCGTGGTTTTCCTCAATGAACTTGATGCGCTCAGGGAACGGAACCTTATCGACACCCGCACAGTTTGCACCGTGGATTTTCAGCCAGTAGTAACCTTCCTTACCGATTGGTTTACCTTTCGCCAGCGTAAGCAGTCCTTTGGTCATATCGTTACCTTGCGGGTTGAACATTGACACAGCGTAAACACGACCGCGCCAGTCCATGTTGTAAGGGAACCAGATGGCCTTATGGTTAGCAAACTTATTGGCTTGCTCAAGCATGAACTCAAGGCTGATACGGCGAGACTTGCGAGCCTTGTCCTTGCGGTACACAGCAGCGGCAGCACGTTTCCACGCGGTGAGAGCCTCAGGATTCATGTCGATGTCTTCCGGTTTCATCGGGAGTTCTTCACGCTCAATCGCAGGGATGTCCTCGACCGGACAATGCTTCCACTTGGTGATTACGTTGGCGACCGCTAGGACTTTCTTGTTGATTTTCCATGCGGTGTTTTGCGCAATGTTAATCGCTTTGTACACCTCAGGCATGTCGCAAACGTCTTCGTAGCGCATCAGTGCTTTCTTACTGTGAGTACGCACCAGCGCCAGAGGACGACGACCGTTAGCCCAATAGCCACCACCAGTAATGCCAGTGCACGGCTTAGATACGCAAGGTTGGAACATCGGAGAGATGCCAGCCAGCGCACCTGCACGGGTTGCGATAGCCTCAGCGTATTCAGGGTGCAAGTTCGATAGTCTCAGAGTCTTGACCTACTACGCCAGCATTTTGGCGGTGTTGACTTAACCATTCCGGTTGACTCAATGAGCATCTCGATGCAGCGTACTCCTACATGATACGAGTCTTCCTTATGCCACGAAGACCACGCCTCGCCACCGAGTAGACCCTTAGAGAGCATGTCAGCCTCGACAACTTGCATAAATGCTTTCTTGTAGACGTGCCCTACGCGCTTGTTGAGTTGTTCCTCAACGTTTTTCTTGAAGTGCTTAGCTTCAAGGTCACGGATACGACCGAAGCGAGCCTCGTCCTCAATGGCCCGACCGATTGCGCTTGCTACAGCCTGAACGGTTGTATTGTCAGCACTGGTTAGGCAAGCCAGAGTGGTCTAATGGTGATGTACGCTACGGCTTCCGGCTTGATTTCTTGCAGGAACTGGAAGGCTGTCGCCATCCGTTCCGCGCTTAGCTTTCACTTCCTCAAACCAGTCGTTGATGCGTGCAATCATCTTAGGGAGTAGGGTAGTGATGAGAGGCTTGGCGGCAGCGTTATCCGCAACCTCACCAGCTTTAAGTTGACGCTCAAACATCTTGCGGAAGCGTGCTTCACCCATCTCGTAAGACTCATGCTCAAGGGCCAACTGTTCGCGAGCTAAACGCTCACCGTAATGGTCAGCCAGAGTGTGGACCGGGATAGCAGCCAGTTCGATGTCAGAGAAGTCGTTCTTAGCGATGTTAATCGTGTTCATTTAGTGCCTCTTCCAGTTAGTAAATCGTACCTATTCAGGCCACCCGCAGATGACCTGTAAGATAAGACTATCAGCCCATTAACATTGCGTCAAGTTGCTTATCAATGTTGAGCGTAAGACCATTAGCGATAGCCATCCGGTCAGCATTACGCCAGTGCAGCGCGATTCGTTCCTCAAGCGCCTTAAAGTCCAACATGTTGACCCAGAGCATAGCGTTATTGGTTCTTCCTAGTACATCTACAGCTACCTCATGGTTACGCCGTTCTTGACGTTCAGCCCATCGCCACGCAGCAAGCATTCTTTCGCGCTTAGCTTTGTGTGCTTTACGTGCCTTGCGGTTGCGACGTTTGAATCTGCGTGCCTCTAAGCGCCCCTCGTGACGTTCTTTACGGGCCTTAGCGCGGTCAATTTCTTTCTGTCGTCAACTTCCTGATCTTCGACTTCCTTGATGAGTTTCCTAAGGTCGATGCTGAATGCGCCACCGTCTTTTCTCTGCGAGAATGATACGGGTCGGTGATGTATGGTACGTCTCCATTTGAGAACATGATGTTCCCGCTATGCATGTCGAATGAGGCAATGCCCTCAAAGAACTTTGCGGATTAGTTTACAAGTTTCAACAAACTCACCATCCCATCCAGTTAACTCATCATGCTCATCCGAATTGCAATCAATGATGTCGCTTGCAATCTCAGCGTATTTATAATGGGCATCATTGTTGAAACGCTCGCAATCCTTAAGTGCGTCAAGTACCACCGTATAGCATCCAGCGTGGCGCTGTACATCGTAGACGTTAGGGATCCAGGACGACCCTGATACATGCGGCAGAATGCGGTATAGGCTGCGCCTGAATCCTCTTTCTTAAAGCCCACCTTAATCACTCTGTTAGGTAGCAGCGGGTGACTATAAGCAGCCGAGAAGTGACCATTACCGAGCATCTTGAACCCTGCGTCAGCCGTGAGACACTTCAAGGTAGTCCACCAATCTTGATGCTCAAGTGCCTGATTTAGTTCGGTTAGCTCGCCATCACACGTCTCGCTGTTGACCATCTCGACCAGTAAGTCGATAAGCATACCTTGACGCTTGTCAAGTTCACAGATTGGCAGTGCTTTGATTGCGTCGATAGCGTTCATGATGTCGGTAATGTTCATTGCATTGTGTCCTTTATGTTCGTTATGAGATAGCGTTCAGTGTGTTGGCTAGTGCCTGTTCAAGTGCGGCGGATTTTCTTGGCTTTAACCTTTTCCTTTCGTCTATGCCACGCCGCCCTCTCTTGTTCCTTGCGGCGTTCGAGGTTGCTCTCTCGCCAAGTTCTCACTATTCGCCGATTTGCAGCGTATAGTGTGCCATTGGGCATATAACCTTTCTTTAAGCCATCAGTGCGTTCTGTCATAGCCGGAACCTATCTTGTTAATCTTGCGGTTAATGCGGAGTTCACGCTTAAGGCGTTCGATGCGTTTGTTTCATTGCGAACCCATCAGGTGTACATACGGTTGCCCCGTTGGACGTGTGGATTGGCATAACGTAGTGCTTCATCATTTGCGTAGTGCCCCTTTGATGATTCCTATGATGATGCAAGCGGTAAAGTGAGAAACTCTACAGCTACACCTAAAGCCTTCCCAAAGGATGCACCTACAGCTAGACCTAGAGCGGTGAGTAGACCGATAGTAAGCATATACATTACTCCCTCATAAGTAAAGTGATAATCATAAAGGCTACTCGCTAGGAGCAACCTGAGTCTATCACTCAGCAGATTCTAAAGCTATTGCCTTGTTGTTTTCGTACAGTTCTTTGAGCTGTGCCATTGCGAGTGACCAGTTAAAGCCACAGCGCACCATGTAGGCTATAGAAAAGTACAGTTTGAGCGGTCAGACCGTATTGCACGTTGGTAGTAGACATTACTCTTCATCCTCCTCGTACTCCTCGACTTCCTCCAAGTATTCATTGAGCAAGTCTTCTGCGTCTTCCCAGAGGTCAATCGTTAATTGCTCATAAGAATACGCGCTTGCAGGATGCGGATTACGTCCTTGGTGTCAGGCATCGGACCAGAGTCTTCGAACTCAAGGTCAATGCCCTCACTTGCCATTACGCTAAAGATGTCAGCGTAGTAGTGCGGAACTGCATTATCGGCAGCCATGTGAATAGCATCGTGCAGGTCATCAGTGTCACGGATGTCATCATGACG
+
&$%&'*)&&()00;;BBBDJDJJJJGGGDGDBC=<EG;D<:<JJIJGEECA@BCJ=8;<1<<@BJEJJJJJJJJGJIIHJJHJHIHB@@CJ9/..(((*6>@;;;;><=HGIJJJJGHJJIHHHJJJJHCEJIEHJHJJGGEJE:9CC=<64410+())**(())*889>::<@BCCHJJHJJJJJGEDFH=A>?>5555<<;641..==>JJGHJJJFHDE<<<:==BIHFGJFHHEJJHIIJJDEEFIHJJHDA(&&)(424EHFFEJJJABACIFJJJJIHJJJJJJHJJIIJJB@?AIB@5336>GGJGJH;:12210.--+,->HJJJJGFE@??@CJFGFDIJEFDA@3/+***6=8ECHJJDBEBHFHHGIGJGJJEGJG=<<<EJHJHJEBC>>>FHJJIHFIJIGGJGJEJIEJDHBDGDFGHJJHJJGJJF?;7;;B=IEHJFFDF...J>DCFEFJIJHJEHCDFJJJJJGJEJJJJGGHIJHJGHHHJJJJGJGFJJFJIJFHJJIJJJJJJJJJJFJGJIJEJ=DD?@;8455>FF;B;=BBBABBEEFJHJGEEECGJHJJJJJHJJGJJJJJJJFGJJJHJJJJJJJJHJJFFEJJHIJECIIGIEGA=<C>DGEGHJFFCJDFFJGJJJGEGEIJJ>>JEFJF655/..40,,-./;=BJJHGJJJHJJJJJJJJJJJHHHHHFIHCBJHFFA@ACECBCDFDA@@@FDHJHJJJJJEJJ>::::BBBJGEEGDD43=.AJ@>>E@A?=976/-'+,DDACABD@ABEHFIFAJE;87300021**+7BCGHIEIGFJHJJJHJJJJJFIHEGHJJJJJIJHJGH@4334682.+&%$$'?;;;;H@>>>CCCJJIJFJJIHGJJIJJEJJJJHJIIJJJIIHJFJIJJA85200JJEDJFJJJDDB6337=>@GGJJEJIJJFJHHDFGF=@20('&&&'***53)'&&&,3446ABHJCDDBI>>.../<JJEBEJJFJFGJJFJJIHJJGJJJDGFDJJGHEE@AA@JJJJJIJ@??7520-(('&'(,1024634449?CHGFFJJGFJJJJHBBBCHJH888876:<;><::::J3---0,&(EDDHFJJEEBFGEJEDFGEHEIDHJJFGJJHJGIJGBBAA=2111AAC75..,)))38::781A?DHJIDD96/+**--02223@=???DIEJFFHJJFJGIF?<<JJIGHJJJHCDCBJHGJHIJFHJHJIJJFJJHJJJJJCE869==BGJIJJJJJJJJJJABAAJ???>GEBB<;;JJFJJJHIJJHEE?GIIJHHIJFFHEGCF@===;66../17777=@@BCDFEGDFJJJFGFHJHFJJ???AGFFEJJFFJJJ<<<<AABCCIGJJGJIJFFFIGIIIJJJJJJJJJJJJJIEJJIJJJEFDD8777673.*))79=HFJIJIJFFHHEFAA@DAA>4C?AIDDEDJJIHJHHHGHJJJHJIJBIDDHA.*($###$$',..-9B==<;AC95758:AC@JGD7668B?>;85554=DIFGFHJJGEJJJJJJA>>EGJG@AA@JFEDDAEBCBJIFHGFBBEJJHJJJJHJJJGHHI:::;H=<>JGHIGGJJGGJHIJJHJJF@ABD65.--.://178/--****,-2>BCF+++89::JJFEJGJGEIIJ@DDHH5555EJJJHDF????JGIJIJJIJIJJJJIJJJJFC>??8;4/++-8-130,:>BEJC==AAFHHGJIEDEEGJB<8646BDIIGFJHGE89988BCC<.../B@BFIEEDDJIFJJGJIJJ>;<EHFEJGHJJJJIGEBI<;::BBFJJGJHIIJFJJHJJJGJJHJJJGJJJJFFGGHHIJHJHJJIJIJJJJJJJ@:96687?IICCBCJJIJJJHIC@=33GEGHGDEGGDEJGJJGDDGDHEIIHJJJJJJGJJJHJGJJJJJJJIJJJGE98655AAFGFGHFJIIHDGA=>>=-,'&&*:77?)EJFECIGHIJJCFJCJHB8888?>4442465337AFFJIEFECBDGHGDHFJHGJJGFCFCEHFIDFIJECDH@AIFIJJJEJHJFJHJDHJJJJJJGHJHJJHJFJJJJJJJ?>JGIJJJCAAJJJEJIJHEJJJFIFJJJIJJDCEGHIJJJJEFEDJGGJFB76>>665677+(*(&%433129;7@989@EBHAJJJJJJEJBABEGHD@734780-.+++12;9::)('%&,-199;;0GCA>?J@@?<B,(0'&%$)&/../0==////=<<<C;=<8877983//'&4::9767:...+.-.<FDGHIIJHJIJIHJJJJJJBGDDE=8@@BEFEDAB@C@@FIDFB;BCDHJJJJJJJDBCGD@AAA0000A9A=:;BEJEA871.*15657654/4709<:6557877=ADFEIIFDIJGJFB7JIJFIGFHJJHHGJJJEIJJCCBDJGIJIJJGIGJIHJGJHGIGHGJJJGJJJJJJG66DBB@@@CGJJJJJJJJJJJHJIFJHJJJJJJJIFGDGJJGHFJEFIJJHEH?=;;>EDFDE823HEECEGCJJJFIIGIGJHJIGJEDB@CBF>?>=?@AB@>.4.)*&<JJJJJFGJHJJJJGJGHJFEEDJEDDDHFFJJI?@@@EHEHFGF@HF????B==G@CC?HHJJJJJFJHJDJHIJGGJJGHJDEEHBAB?CDCHGGJJEJEDJHGJ;;<<;ABJJJIJJGFJ@AACDAEGF5555E6653445<@CDIIJJFJJ><;==BEABCGEEGJHJGGJEJHJFHGGJJJJJJJJIJJJJJIJIJIJJJDJJ>>>>DC@@C??ACEIJJFHI??FGJGFJGEFDDJJJIEECABAADEDGFDD:9999=>>FFGJJHHEIIFIGHDA*))*(((588:BBCHJGJJGJJHEEECJIJJJJJJGJJGHJJJFJJHJJJHDCDDJJGJEG@BDDHJHJGIJJGJGGJJIJJJHIFIGJFHJCCCGIJJJJJJGHIJJFJHIJJJJJIGJJJJJ1,++,;;//.--*))*533347CIJJHJIGEJFJD87;FD=?8811BJGIJGJIJJJC<HJJ<84@JDABC>=IFG...&%$&)%&%$$$(*.22<DBEFHJJIGJEHJJJHJJD@?A?C>433@GFJE9999J;:?8A@?CIHJJJJGJHFEJJBACB<JFJJJJHJJEJJGBC?@@?:::<<AEEIHIFJJ?>99;GGJIJJIJJJJJJJJGJJJJHGDDEFJIJIJGJJJFGJ-,,,-,)%%%&(+(&%&';==8977::AB//,''&('+55>??@BBJD>=6=>;::3HEE?@?J5434FFIJJJIGFFFHEGI:999JJJJJJJJEJJIHHIJIHJEEDBJJGJJF:987AEDIIJEEE@>>=>?@>@@@?3211231/%%+-//<ABBCBCB>?GJJDFH@AB@DEDBJJHEFFJIGJFECEJEFJFJDBBDDCCHJJJJDFFCGIIJFJFJGFHJJFGHHGJHD33337999HHGGJFGIIJHIHA>=1&&%&'')--)())*789@??A<((()=''=CFDDHIJCD??DCBDC@===?EJHGJFGJHHIJJFJFH333G;9:;=<<@@@CCJEEJEFIJJFJJJGJFEEDIECEDCBBEFEHJGJHJFDDCCCHJFG90''(()-.2334CIB@?@A=;;CB@@EEJJIGEHIFFJJFHIJJEJJGFHEDBA;;<<<::544236-./-/1<>A@::DA@@@HJDEBFHIJJEJBCCDFHEIFJIFIJFGJGE8880/..7799?9>A??<=B?10/06<=>JJGJIJD:999@>>A>>@??JJGIGE@@DFJJJCFDCDBFABBBJIEGEF?100020/)('%%%%&(.0452.--00=ABDBIJFHFHHHJGJHCDABCBEACDCBEEGBCDGFGEF?:::<?=>??DEGJFDFEJFEFDB@AACBCBIHHGFFFJGHFACACDFECDGECEDIJJFBB@AEF@??,,-8:9868711,++%
@Stanford_t7w_2_T7_No_SapI_1_Linear_9000_122
TTTCTACTGTGAGTACGCACCAGCGCCAGGACGACGACCGTTAGCCCAATAGCCACCACCAGTAATGCCAGTCCACGGCTTAGGAGGAACTACGCAAGGTTGGAACATCGGAGAGATGCCAGCCAGCGCACCTGCACGGGTTGCGATAGCCTCAGCGTATTCAGGTGCGAGTTCGATAGTCTCAGAGTCTTGACCTACTACGCCAGCATTTTGGCGGTGTAAGCTAACCATTCCGGTTGACTCAATGAGCATCTCGATGCAGCGTACTCCTACATGAATAGAGTCTTCCTTATGCCACGAAGACCACGCCTCGCCACCGAGTAGACCCTTAGAGAGCATGTCAGCCTCGACAACTTGCATAAATGCTTTCTTGTAGACGTGCCCTACGCGCTTGTTGAGTTGTTCCTCAACGTTTTTCTTGAAGTGCTTAGCTTCAAGGTCACGGATATGACCGAAGCGAGCCTCGTCCTCAATGGCCCGACCGATTGCGCTTGCTACAGCCTGAACGGTTGTATTGTCAGCACTGGTTAGGCAAGCCAGAGTGGTCTTAATGGTGATGTACGCTACGGCTTCCGGCTTGATTTCTTGCAGGAACTGGAAGGCTGTCGGGCGCTTGCCGCGCTTAGCTTTCACTTCCTCAAACCAGTCGTTGATGCGTGCAATCATCTTAGGGAGTAGGGTCATGATGAGAGGCTTGGCGGCAGCGTTATCCGCAACCTCACCAGCTTTAAGTTGACGCTCAAACATCTTGCGGAAGCGTGCTTCACCCATCTCGTAAGACTCATGCTCAAGGGCCAACTGTTCGCGAGCTAAACGCTCACCGTAATGGTCAGCCAGAGTGTTGAACGGGATAGCAGCCAGTTCGATGTCAGAGAAGTCGTTCTTAGCGATGTTAATCGTGTTCATTTAGTGCCTCTTCCAGTTAGTAAATCGTACCTATTCAGGCCACCCGCAGATGACCTGTAAGATAAGACTATCAGCCCATTAACATTGCGTCAAGTTGCTTATCAATGTTGAGCGTAAGACCATTAGCGATAGCCATCCGGTCAGCATTACGCCAGTGCAGCGCGATTCGTTCCTCAAGCGCCTTAAAGTCCCCAGAGAACATGTTGACCCAGAGCATAGCGTTATTGGTTCTTCCTAGTACATCTACAGCTACCTCATGGTTACGCCGTTCTTGACGTTCAGCCCATCGCCACGCAGCAAGCATTCTTTCGCGCTTAGCTTTGTGTGCTTTACGTGCCTTGCGGTTGCGACGTTTGAATCTGCGTGCCTCTAAGCGCCCCTGCGTGACGTTCTTTACGGGCCTTAGCGCGGTCAATTTCTTTCTGTCGTGCGACTTCCTCGACTTCCTTGATGAGTTCCTCAGGGTCGATGCTGAATGCGCCGCCGTTCTTTCTTCTGCGAGAATGATACCGGGTCGGTGATGTATGGTACGTCTCCATTTGAGAACATGATGTTCCCGCTATGCATGTCGAATGAGGCGATGCCCTCAAAGAACTTGCGGATTAGTTTACAAGTTTCAACAAACTCACCATCCCATCCAGTTAACTCATCATGCTCATCCGAATTGCAATCAATGATGTCGCTTGCAATCTCAGCGTATTTATAATGGGCATCATTGTTGAAACGCTCGCGATCCTTAAGTGCGTCAAGTACCACGTATAGCATCCAGCGTGGCGCTGTAGCCGTAACGTTAGGGATACCAGGACGACCCTGATACATGCGGCAGAATGCGGTATAGGCTGCGCCTGAATCCTCTTTCTTAAAGCCCACCTTAATCACTCTGTTAGGTAGCAGCGGGTGACTATAAGCAGCCGAGAAGTGACCATTACCGAGCATCTTGAACCCTGCGTCAGCCGTGAGACACTTCAAGGTAGTCCACCAATCTTGATGCTCAAGTGCCTGATTTAGTTCGGTTAGCTCGCCATCACACGTCTCGCTGTTGACCATCTCGACCAGTAAGTCGATAAGCATACCTTGACGCTTGTCAAGTTCACAGATTGGCAGTGCTTTGATTGCGTCGATAGCGTTCATGATGTTCGGTAATGTTCATTGCATTGTGTCCTTTATGTTCGTTATGAGATAGCGTTCAGTGTGTTGGCTAGTGCCTGTTCAAGTGCGGCGAGTTTCTTGGCTTTAACCTTTTCCTTTCGTCTATGCCACGCCGCCCTCTCTTGTTCCTTGCCGGCGTTCGAGGTTGTTCTCTCGCCAAGTTCTCACTATTCGCCGATTTGCAGCGTCTAAGTGTGCCATTGGGCATATAACCTTTCTTAAGCCATCAGTGCGTTCTGTCATAGCCGGAACCTATCTTGTTAATCTTGCGGTTAATGCGGAGTTCACGCTTAAGGCGTTCGATTCGTTGTTTCATTGCGAACCCATCAGGTGTACATACGGTTGCCCCGTTGGACGTGTGGATTGGCATAACGTAGTGCTTCATCATTTGCGTAGTGCCCCTTTGATGATTCCTATGATGATGCAAGCGGTAAAGTAGGAACCTACAGCTACACCTAAAGCCTTCCCAAAGGATGCACCTACAGCTAGACCTAGAGCGGTGAGTAGACCGATAGTAAGCATATACATTACTCCCTCATAAGTAAAGTGATAATCATAAAGGCCACTCGCTAGGAGCGACCTTGAGTCTATCACTCAGCAGATTCTAAAGCTATTGCCTTGTTGTTTTCGTACAGTTCTTTGAGCTGTGCCATTGCGAGTGACCAGTTAAAGCCACAGCGCACCATGTCGCTATAAGAAAAGTACAGTTTGAGCGGTCAGACCGTATTGCACGTTGGTAGTAGACATTCTCATCCTCCTCGTACTCCTCGACTTCCTCCAAGTATTCATTGAGCAAGTCTTCTGCGTCTTCCCAGAGGTCAATCGTTAATTGCTCATAGATACGCGCTTGCAGGATGCGGATTCGTCCTTGGTGTCAGGCATCAGACCAGAGTCTTCGAACTCAAGGTCAATGCCCTCACTTGCCATTACGCTAAAGATGTCAGCGTAGTAGTGCGGAACTGCATTATCGGCAGCCATGTGAATAGCATCGTGCAGGTCATCAGTGTCACGGATGTCATCATAACGGATGTTTTCTTTCAGCATTTCGTAAGCGTGGTCGAAAACGTTGTTGTAAGTCATGTTAGACATAGCCATCTTGTGTTACCTCGTGCAGTTATTAGTGAATATCATAAAGGGCACCTTGCGATACCCTTGAGTTATCCGCTAGTCATGCACTCAAGAGCTATTTACCAGATTGTTAAAGAGCGTCTTACGGTTTAGGTTTCGTTAGACCGCATCACCTTTCAGTGTGGTGACTCACTGTGGTTTCATGTGGTACATCGTACCGTGTTTACTTCATGTTGTCAACCGTTTTGTTTCACCTTATGTGCCGTGGTGCGCTTAAGTCACCCTAGAAGGCACTGTGCGCCCGGTTGACGCTGCTAGTGTTACCTAGCGATTTGTATCTTACTGCATGTTATTTCATGTTGTCAATACCTGTTTTTCGTGCGACTTATCAGGCTGTCTACTTATCCGGTTGACCCCGGTGTCGAGATTGGGATGGCTATTCGCCGTGTCCCTCTCGATGGCTGTAAGTATCCTATAGGTTAGACTTTAAGTCAATACTCTTTTTGATAAATTTTAAATTAATCTTTTAAGTCTCTTTAAGTTGTCTCTCCTTATAGTGAGTTGTATTAATAAAGACAATGATTAAAGGTTATCACTTTATGGCTAACAACAAGGCGTCTTTAGGTCTGGTCTTTATGTAGTGTCTTTAGGTCTGGTCTTCAGGTCTGGTCTTTATGTTTAAACTTTAAGATAGGCGTTGACTGATGGGTCTTTAGGTGTAGGCTTTAGGTGTTGGCTTTAGGATGGACGTTAGGAGGTGACTTTAGGAGGATACTTTAGGAGACTGTAACAGATAGGGACACAAGAGACACTGCAAGGTAACACCCAAAGCAAACCCAAGGGTCATCCCCAACCCTTAGGGAACCCTCAAGTAGAACCGAAGGTTGACTTTAAGGTGATTGGCTGGGCTTTAGGTACCCCCTATGGGGGAACTTTAGGTGCAA
+
233577:<=?7778DCA@000186//-+&'69;;H>>>>GJJHJJJJJJJJIGHJJIJJJJJIIJJIJ::3246;@??@A?767<A@GGHJB?>?>?JIGGGJFFCCDB33CJJJIEJEE8GFFEJJ@@@AIJJFHGFFJJJJJJJJHJJHHFGJJJHJFJFBCCCJHBECEB5:EDFEEBJCEIIJJJJJJJJJJJJJJGJJGJJJJHJJHIIIFFJJJ=>BBCABGHJJJJJJJJEG?GFBAABEEGDJJGJJJJGJJHHJJJJGJBC@7557555EJA@DFGJJFFIA;A<993334?=<78:EHECDGHDGJHF@>>>?BBGFHHGCCBIJIIJJJHJIJJIJJJJJJJJIECGJHHHJHIGJJJJJGJJJHHFJGJJJHJJJJJJJ@>>@@7666GIJJCCB??@@JGIGJJ51FAHJIJFFIJ954478@EFFJ@>?>=EIH)(((EFJGJIHHGJIGDFDIJJJJIHJJGJHIEEF;;;<JJJJJJJEIJJJGJIJJHJJJHJJGJJJJIJJEHJHJJJJGJGHEEFHDFHJICHGFDDJHFGHFCEIGJJIEJGGEHJIJFJHJJJDJJJGJHJIIJJJDH66==JGEFHHIEIJJJJ7677>FB86'CJCDEGIJDEJHEDFEGHJJIIHGEJHJIJJJJJHJJJJJJGJJ.../DAB@A--/169710012,((()2365F@@>?><=JJJJHJI?>@?D664HIJIHJIJJJJJIJJJJIIHGJJGGJJJHJIJJJHJFGJJJJIFJ88777788@@=9EGEAAJJJJJJD@A@A:;;=DJJJJGHJJJJJJJJGHGJHJJJIGJJJJHIIIJIJJJJJJIGIJJJHIJJEJEDDJJFJJJJJCDIIEEEFJC>>?;>77;<JJJJIFJDECJIDJJJHJJJJHHHHJJJHGJJJEGJIJJJJJJJGEJIHJJGJJJJJF=<<@3++++JCEJJHJJJJJJEDIHIBCCJJFIJJJIIHHJJHFGJGJJJHIJJJJJJJJJIJJJCBBBJJJJGFFJJJJJJHJCDDDJJBB;JBBCJJJJJJJHJJJJJJHJJIGJJHJJGGJJJJIEHEHJJGJJJHIJJEEEGJFJEJJJJIHJJF@ABJJJJJJJJGJJJJJJJHJJJJJJJJJJIJJJIJJJJHEICCCB?@?@IJ@==AHJGGJJGJJJHJJJJJJJHJJIFEACAA?=:;;56655430047;AJC==>?JJF@@JJFFJIHGJGJGHFJJIJEDEEDGJJHJJJJJIJIGHJJJJFHHJHJJJFHHGFJJJJHJJFIIJJJJJDIH>>98:7('(&*+))()*IIGFJCIIGJI@CDDHHJDJIJJJJJFJJGIJJJJJHJJBAAJGFIJJJGFHHIJJJJJGJJGGGHIJJJGFJJJJHGJHJEJFGJH756EGI?@0****0,'(.>5@>=>=JJJJHJGIJGJJ???JGJJHJJJHJJGJIIJJJJIHJJJJGIJHJJHIJFHJJJIJJEE>9IJIGJJHHJJGJIIEEGJFG=<<<;:1-***:IIJJIJHFJGJJHJJEJJJGFFDFEF>>=><??>A>55513103(HJJHJGGIJJJJGJJJIJJJHIEFHFJIEHJJJJIFGJGJJIJHIHIHFJJJHJJJJIJJJGJFJJJJIFJA@@A::::@.,,,,JJJJEJC1+*%$%(///1204.--/4433566931''5<;;<>>??JIJJGJJJ?@?>9&%%%%//''(<:49ABECA@A;CGEJJGJJJIHIIHHHJIJ>>=<<:=>8888BIIGFJJHJHJGJGJIJEIIJ776643333EHGJJJJJFJEJJJGHJJJIJHJJJJJIJGIJIJJGJHEFDDE===CCFC>BAGIFJJFHGC777:/..88BDCBD?FHGJIJJJJIIJJJJFBEEGHIIJGFJJGGJJJJHGJJJJJJJJJJJGFJIJJJJJJHJJJJJJJJJIJJHHHHJ@???@EHJFJJGFGIFEHJIJJIIJJJFIJJHEE<8878EJEJIJIJJJJJJJJFJJJJJIDHGGFGEJJB?>=?<<@CHGEJJHJJIIJGJJJIJJGJJJJGFEECGJJ==6('''*+,,1%%()EJFJGJGHFEIJJIJIHJJECCJJIJJJGJJJJJJHIJGJHJIIJGJJJJJJJJJIJJIJJGJJJJIFIJJJJGJJJJEJJJJHJHJHEEHJHJIHJJJJJGH>FGJ@FA<667<>C<EFCCDIGGHJJJJJJHJHIJJ:B/*,ADGIGECGFHJJJHJJJJHJIIEJGGJFJJJFEJJJJGJIJJGJJGGJJFAB+*)((),1321++(''49:::>=679>F9179'=HHIJEDAA@HHHJGHJJGGIHJJJJJIIIJIJIJJJFGDG>DCHFJIF6556@IJGGDFCHIJJJJJHJHHJJFJHJJIJGJFJJIHGEIJIHJFJJHIGC@>7333112?BAAFJGJECEHD@<AAADGCJJJBDBJJ;;;<HJJHJEECBBDHJJFFECEJHJJJIJGJJJHJJIJIHCHJHGFJIJJJJHHJJGJJHGIJHGIJJJIJIHJHIHJJFGGIJJJJHJJJGJFGEIIGF?=1.7<?EJJJJHGJJJJGHJJJJJJFIGHFBAFDF>==99992223BGIJJHJJJJJFGGFJJJJFEJHJJJGJJJIIJHHEJJJJJJ8888GJJJHHIEIHGHHEGHHJJHIJHJEIJFAGHJB??AGEEIEDEDDC;;4345=EFIFGJEGJIJJJJJJJHFJGDIJJIGJJJJJA>?@EJJIJJHHHJJJJJGGJJJFJDEC@GJGJGGFHFJHHJJJJJJJIEJJIJB)''BEGJJFIIJHJJHFHJEDJDEJDEIBDEHEEHGDEJFJJHEDHBBBDBDA0/,,JHHJEJ@EGCEDBABAGDEJGJJJIIJJIJFJJIFJGJJJJJIJIJJJJJJJHJGGJGJGFAGIGJJJJJFFGFJJJEIJHJJJDFFJJJJFJIF8889@AA:;=>:6.++*-.59?E;<=?FHJJGGJJJJJHFJGJJJJJJJIBABAIJJIFJJGHFFHFHJJHBBEJDHGDHGFHFJHIIJJJJJJGIJJJJJIJHJIJJHIJJJHJJJHHIJIJJIJJJJJJJJJJJJJEJJH====HFJEIJJJJJIJIGIJEIHHGJIGGJJHIJJGJJJJJJIGJBB>JGJJJJIGJHIFJFJJJGIIJJHEHHJJEGJHJJHJHIEJJJJJFJJHIEIIDEGEJJJJJJJJIJGHBAA@DCFDDEEJJHIHJJJGGHJGIDJJHJJIJHJIJFHFEFJGJIHJFACIEJEJJJJJIFJJGJJJJIJJJHGGIGJJIJJJHIGDDHHIIGGHJJEJJFAA=:5-+((')&$$$&*56.-+(),594BDFJJJIJJJFHEEJGJIJJJJHDGGHJJ,,,,JJJFIJJHJEE?>///****18;<;===>:EEIGGJJFJEJFEFFEJHJIJGJGIHFDECCFJDDDDDJIJJJJJHEGEH==5766532224665434322233201421../087211112225555422126763100132668834322--..854345342221225;4447<:...-.../53222455764322433111101/033667<333686/-***1345543457422100//00476::9992111567765222010144111134443335:9655565522349<??>94322356;>.---6345557>@:6443556661//0243..09448:421135443466644444443333444533334434454444578=87555555543321121//0268445667764446;6530,+-0245750//2//.-0001&+**+/5678789=9753456644348))),/--./+++*+,-//66677655<6866654457889876775667:98=;97665665222598765/.--/0.*++677633349=98799888965569987455779112'&'0+*(&&%&&'28676667897689777<<;;<;;99775222?B@:889<;987677788:1/)))-*)*&&&&*253412...5-+'(0/00+*,-7777;?>7,++++379<;:44457<=;656461/./++)(
@Stanford_t7w_2_T7_No_SapI_1_Linear_9000_123
CTTCGAGTGGTCGTTTAGTTAACGCCACGAATATCTCTCGCGCCTTAATGGATGAGTTCGCTGGACGTAAAAGAGGCCACCCTAAGTCAATGGGGATTCTTTAGCCCATACGGTATTGGCGACAACGATGCTTGTACTATTAACCCTTACGATGGCTGGGCGTGTCAAATTAGCTACATGGAGGAAACACCTGATGGCTCTTTGCGGCACCCATCGTTCGTAATGTTCCGTGGCACCGAGGACAACCCTCAAGAGAAAATGTAATCACACTGGCTCACCTTCGGGTGGGCCTTTTCAGTTTATAAGGAGACACTTTATGTTTAAGAAGGTTGGTAAATTCCTTGCGGCTTTGGCAGCTATCCTGACGCTTGCGTATATTCTTGCGGTATACCCTCAAGTAGCACTAGTAGTAGTTGGCGCTTGTTACTTAGCGGCAGTGTGTGCTTGCGTGTGGAGTATAGTTAACTGGTAATACGACTCACTAAAGGAGGTACACACCATGATGTACTTAATGCCATTACTCATCGTCATTGTAGGATGCCTTGCGCTCCACTGTAGCGATGATGATATGCCAGATGGTCACGCTTAATACGACTCACTAAAGGAGACACTATATGTTTCAACTTCATTACAACAAAGCGTTACAACTTCACGGTTCGCCGTGCTGACCGTTCAATCGTATGTGCGAGCGAGCGCCGAGCTAAGATACCTCTTATTGGTAACACAGTTCCTTTGGCACCGAGCGTCCACATCATTATCACCCGTGGTGACTTTGAGAAAGCAATAGACAAGAAACGTCCGGTTCTTAGTGTGGCAGTGACCCGCTTCCGTTCGTCCGTCTGTTACTCAAACGAATCAAGGAGGTGTTCTGATGGGACTGTTAGATGGTGAAGCCTGGGAAAAAGAAAACCCGCCAGTACAAGCAACTGGGTGTATAGCTTGCTTAGAGAAAGATGACCGTTATCCACACACCTGTAACAAAGGAGCTAACGATATGACCGAACGTGAACAAGAGATGATCATTAAGTTGATAGACAATAATGAAGGTCGCCCAGATGATTTGAATGGCTGCGGTATTCTCTGCTCCAATGTCCCTTGCCACCTCTGCCCCGCAAATAACGATCAAAAGATAACCTTAGGTGAAATCCGAGCGATGGACCCACGTAAACCACATCTGAATAAACCTGAGGTAACTCCTACAGATGACCAGCCTTCCGCTGAGACAATCGAAGGTGTCACTAAGCCTTCCCACTACATGCTGTTTGACGACATTGAGGCTATCGAAGTGATTGCTCGTTCAATGACCGTTGAGCAGTTCAAGGGATACTGCTTCGGTAACATCTTAAAGTACAGACTACGTGCTGAGTAAGAAGTCAGAGTTAGCGTACTTAGAGAAAGACCTAGCGAAAGCAGACTTCTATAAAGAACTCTTTGAGAAACATAAGGATAAATGTTATGCATAACTTCAAGTCAACCCCACCTGCCGACAGCCTATCTGATGACTTCACATCTTGCTCAGAGTGGTGCCGAAAGATGTGGGAAGAGACATTCGACGATGCGTGCATCAAGCTGTATGAACTTTGGAAATGCAAGGTCAATGACTATGTCAAACGTAAATACAGGTTCACTTAGTGTGGACAATAAGAAGTTTTGGGCTACCGTAGAGTCCTCGGAGCATTCCTTCGAGGTTCCAATCTACGCTGAGACCCTAGACGAAGCTCTGGAGTTAGCCGAATGGCAATACGTTCCGGCTGGCTTTGAGGTTACTCGTGTGCGTCCTTGTGTAG
+
42/%%&&')453222FFDBBBFICDCEJHEGJJECDEJ@?GJJJJJHJJJJJJJGJGII??>(((()%&*,AB?ABDJFCEEJJJFJJEEEGJJJIGIJJJIIFJGHJEJJGJEHJIIJJJJJGHJJJGJJJJJJIJJGHJGJFGBD>::5554<00/09DIGDEB@CDEJEJEJJHIJFIEHHGJIGJJJJHGJJFJGEDBBGEDCD<::;7I@?@????@FJJJGHGJJJJJ>><5334244466<=;;>>GJJHIJJJFFGJIEGJJIFJJGJHHGC3)((-7.--,-0+++'%%%*38B>>JJGJIJJDEJFJJFFJHEHEHGCIFHHJJJJIJJIIHJJHJGGIHJJJFJIGJJIJJGJGJIJJJJJGEJJ@J<::;8@HCBDC???@DDHGGJJJEFJBBBEHJIJJGIJIJJJHIFFF777:6;<>>?<<;=JJJJA@B@JFJJJJHEEGGJH=>EDIJGJJHJJHGJA@@@900?9:::?BB=24;:=J<AAFHFDCFC?@@-AGHJJIGJJJJJHJJIJHHFJIJJIGJJJJJJHFJJHIEDFJGIGJJGFFFDJFGHJHJJJHJJJIEJJFJHBCBDIJJJJFGJEEDEGEEDIHCCEJFFGEDJDGDJIG))));'&&&'5000/249:3320.----..>GFFDEJDCCBJGJJJJJDDCCDABABEJFFEFJFDJFFDEFGHEDDHJEJJHJJGJHEEJJFHJIFJCFFJAJ&&&&).-/49=ABCA@CJEEJIJGJJGIHJGGJIEJJD8BBDHEE?><747;:=CCG==<7777;GEFJJHECDDJHJJJJJJGJIJC><333/00060444++&*+156<EDFDDJGF=;;;=IJI:=<<>?=@FIFJHJAABCJJGFJJJIGJJJA<;<<CBJGFJDHH777JJGIJJCFJJFJJ==<<1111JJGHCCBEJGJJIJJEDEEGGA???9,,30779@;:;@DDIFCGBB<<JJJ>;8EFGEJJJDHIJJIJJGJFJJJJGHHJIFJJJJHGJHJJGHJJIJJJJIJIJJIFJIJJHGJJAABBJEJJHJIDF??>@IJJJJIJJHHJFGJIIFF@>>@AEBCDJHFJHIJJIGIJJFFHIGJFDGGJJJHFHJIGGEEHGJGJ;334IFIJHFIEIGIIJA@@EHFHJJ@86679<=@1112==:@8899AGEFFHJFIJJJJHJJJJJHFHJJJJEIJIJGIJDEJJJDJGIDIHJJJHDC3.+.0169;BDDIJGJJB&&&'&&'--/,02+?HGJECHJGDEDFABC<;;<ECBCBEIJJJJECCFHJJJJJHGHIIGJJJJGHJHHJJ<<<<JGCC@ABAG=?==;999JJIBBCFJGGJHJGJJJGJIJFHIJHEG;;;;J5.++-8?B?=;7445GDJEGCGJFDCCA>?DJJJJJJHGJJFFFFIJJJIJGHJJHJEECGJGBDFAAADABCJJHIHJGJGGFB@?CJGJIIFEJHJIEFHFJGJJFJBBABDFHIJJJGHGGHFHGHFHHEEEFIHJGHJIJJJHIEJJJJJJJEJHGJHIJHIGFJJFHGJCDHJJJEHFCFACAAEH@=>B?7538<<EDFECBDCBAABB>556278321%%#%%&(,***:@>???DJGEIJEGDCJEJECGIFJDEGGIE:888JJFCCDFJFDEEEJJIJJJEGGJGIGED;8767:?A;:<<GCDCC?></))56EDFFJHIJHFFFIFF=>>:<GJJ22223AAHFD:::ABBECCDEF==<;?A?;;;:;::=6<1@BCBBAFJJDBCGFFDAA@>AEJID@@@@C?3226)'
@Stanford_t7w_2_T7_No_SapI_1_Linear_9000_124
ATCATTGTCTTTATTAATACAACTCACTATAAGGAGAGACAACTTAAAGGACTTAAAAGATTAATTTAAAATTTATCAAAAAGAGTATTGACTTAAAGTCTAACCTATAGGATACTTACAGCCATCAGAGGGACACGGCGAATAGCCATCCCAATCAACCGGGGTCAACCGGATAAGTAGACAGCCTGATAAGTCGCACGACAGAAAGAAATTGACCGCGCTAAGGCCCGTAAAGAACGTCACGAGGGGCGCTTAGAGGCACGCAGATTCAAACGTCGCAACCGCAAGGCACGTAAAGCACACAAAGCTAAGCGCGAAAGAATGCTTGCTGCGTGGCGATGGGCTGAACGTCAAGAACGGCGTAACCATGAGGTAGCTGTAGATGTACTAGGAAGAACCAATAACGCTATGCTCTGGGTCAACATGTTCTCTGGGGACTTTAAGGCGCTTGAGGAACGAATCGCGCTGCACTGGCGTAATGCTGACCGGATGGCTATCGCTAATGGTCTTACGCTCAACATTGATAAGCAACTTGACGCAATGTTAATGGGCTGATAGTCTTATCTTACAGGTCATCTGCGGGTGGCCTGAATAGGTACGATTTACTAACTGGAAGAGGCACTAAATGAACACGATTAACATCGCTAAGAACGACTTCTCTGACATCGAACTGGCTGCTATCCCGTTCAACACTCTGGCTGACCATTACGGTGAGCGTTTAGCTCGCGAACAGTTGGCCCTTGAGCATGAGTCTTACGAGATGGGTGAAGCACGCTTCAAGATGTTTGAGCGTCAACTTAAAGCTGGTGAGGTTGCGGATAACGCTGCCGCCAAGCCTCTCATCACTACCCTACTCCCTAAGATGATTGCACGCATCAACGACTGGTTTGAGGAAGTGAAAGCTAAGCGCGGCAAGCACCCGACAGCCTTCCAGTTCCTGCAAGAAATCAAGCCGGAAGCCGTAGCGTACATCACCATTAAGACCACTCTGGCTTGCCTAACCAGTGCTGACAATACAACCGTTCAGGCTGTAGCAAGCGCAATCGGTCGGCCATTGAGGACGAGGCTCGCTTCGGTCGTATCCGTGACCTTGAAGCTAAGCACTTCAAGAAAAACGTTGAGGAACAACTCAACAAGCGCGTAGGGCACGTCTACAAGAAAGCATTTATGCAAGTTGTCGAGGCTGACATGCTCTCTAAGGGTTTACTCGGTGGCGAGGCGTCGTATCGTGGCATAAGGAAGACTCTATTCATGTAGGAGTACGCTGCATCGAGATGCTCATTGAGTCAACCGGAATGGTTAGCTTACACCGCCAAAATGCTGGCGTAGTAGGTCAAGACTCTGAGACTATCGAATTCGCACCTGAATACGCTGAGGCTATCGCAACCCGTGCAGGTGCGCTGGCTGGCATCTCTCCGATGTTCCAACCTTGCGTAGTTCCTCCTAAGCCGTGGACTGGCATTACTGGTGGTGGCTATTGGGCTAACGGTCGTCGTCCTCTGGCGCTGGTGCGTACTCACAGTAAGAAAGCACTGATGCGCTACGAAGACGTTTACATGCCTGAGGTGTACAAAGCGATTAACATTGCGCAAAACACCGCATGGAAAATCAACAAGAAAGTCCTAGCGGTCGCCAACGTAATCACCAAGTGGAAGCATTGTCCGGTCGAGGACATCCCTGCGATTGAGCGTGAAGAACTCCCAGATGAAACCGGAAGACATCGACATGAATCCTGAGGCTCTCACCGCGTGGAAACGTGCTGCCGCTGCTGTGTACCGCAAGGACAAGGCTCGCAAGTCTCGCCGTATCAGCCTTGAGTTCATGCTTGAGCAAGCCAATAAGTTTGCTAACCATAAGGCCATCTGGTTCCCTTACAACATGGACTGGCGCGGTCGTGTTTACGCTGTGTCAATGTTCAACCCGCAAGGTAACGATATGACCAAAGGACTGCTTACGCTGGCGAAAGGTAAACCAATCGGTAAGGAAGGTTACTACTGGCTGAAAATCCACGGTGCAAACTGTGCGGGTGTCGATAAGGTTCCGTTCCCTGAGCGCATCAAGTTCATTGAGGAAAACCACGAGAACATCATGGCTTGCGCTAAGTCTCCACTGGAGAACACTTGGTGGGCTGAGCAAGATTCTCCGTTCTGCTTGCTTGCGTTCTGCTTTGAGTACGCTGGGGTACAGCACCACGGCCTGAGCTATAACTGCTCCCTTCCGCTGGCGTTTGACGGGTCTTGCTCTGGCATCCAGCACTTCTCCGCGATGCTCCGAGATGAGGTAGGTGGTCGCGCGGTTAACTTGCTTCCTAGTGAAACCGTTCAGGACATCTACGGGATTGTTGCTAAAGTCAACGAGATTCTACAAGCAGACGCAATCAATGGGACCGATAACGAAGTAGTTACCGTGACCGATGAGAACACTGGTGAAATCTCTGAGAAAGTCGAGCTGGGCACTAAGGCACTGGCTGGTCAATGGCTGGCTTACGGTGTTACTCGCAGTGTGACTAAGCGTTCAGTCATGACGCTGGCTTACGGGTCCAAAGAGTTCGGCTTCCGTCAACAAGTGCTGGAAGATACCATTCAGCCAGCTATTGATTCCGGCAAGGGTCTGATGTTCACTCAGCCGAATCAGGCTGCTGGATACATGGCTAAGCTGATTTGGGAATCTGTGAGCGTGACGGTGGTAGCTGCGGTTGAAGCAATGAACTGGCTTAAGTCTGCTGCTAAGCTGCTGGCTGCTGAGGTCAAAGATAAGAAGACTGGAGAGATTCTTCGCAAGCGTTGCGCTGTGCATTGGGTAACTCCTGATGGTTTCCCTGTGTGGCAGGAATACAAGAAGCCTATTCAGACGCGCTTGAACCTGATGTTCCTCGGTCAGTTCCGCTTACAGCCTACCATTAACACCAACAAAGATAGCGAGATTGATGCACACAAACAGGAGTCTGGTATCGCTCCTAACTTTGTACACAGCCAAGACGGTAGCCACCTTCGTAAGACTGTAGTGTGGGCACACAGAAAATAAGGAATCGAATCTTTTGCACTGATTCACGACTCCTTCGGTACCATTCCGGCTGACGCTGCGAACCTGTTCAAAGCAGTGCGCGAAACTATGGTTGACACATATGAGTCTTGTGATGTACTGGCTGATTTCTACGACCAGTTCGCTGACCAGTTGCACGAGTCTCAATTGGACAAAATGCCAGCACTTCCGGCTAAAGGTAACTTGAACCTCCGTGACATCTTAGAGTCGGACTTCGCGTTCGCGTAACGCCAAATCAATACGACTCACTATAGAGGGACAAACTCAAGGTCATTCGCAAGAGTGGCCTTTATGATTGACCTTCTTTCCGGTTAATACGACTCACTATAGGAGAACCTTAAGGTTTAACTTTAAGACCCTTAAGTGTTAATTAGAGATTTAAATTAAAGAATTACTAAGAGAGGACTTTAAGTATGCGTAACTTCGAAAAGATGACCAAACGTTCTAACCGTAATGCTCGTGACTTCGAGGCAACCAAAGGTCGCAAGTTGAATAAGACTAAGCGTGACCGCTCTCACAAGCGTAGCTGGGAGGGTCAGTAAGATGGGACGTTTATATAGTGGTAATCTGGCAGCATTCAAGGCAGCAACAAACAAGCTGTTCCAGTTAGACTTAGCGGTCATTTATGATGACTGGTATGATGCCTATACAAGAAAAGATTGCATACGGTTACGTATTGAGGACAGATGAATGCTGATTGATACTAGCACCTTCTACCACCACGACGAGGACGTTATCTTCAATATGTGTACTGATTGGTTGAACCATATGTATGACCAGTTGAAGGACTGGAAGTAATACGACTCAGTATAGGGACAATGCTTAAGGTCGCTCTCTAGGAGTGGCCTTAGTCATTTAACCAATAGGAGATAAACATTATGATGAACATTAAGACTAACCCGTTTAAAGCCGTGTCTTTCGTAGAGTCTGCCATTAAGAAGGCTCTGGATAACGCTGGGTATCTTATCGCTGAAATCAAGTACGATGGTGTACGCGGGAACATCTGCGTAGACAATACTGCTAACAGTTACTGGCTCTCTCGTGTATCTAAAACGATTCCGGCACTGGAGCACTTGAACGGGTTTGATGTCGCTGGAAGCGTCTACTGAACGATGACCGTTGCTTCTACAAAGATGGCTTTATGCTTGATGGGGAACTCATGGTCAAGGGCGTAGACTTTAACACAGGGTCCGGCCTACTGCGTACCAAATGGACTGACACGAAGAACCGAGAGTTCCATGAAGAGTTATTCGTTGAACCAATCCGTAAGAAAGATAAAGTTCCCTTTAAGCTGCACACTGGACACCTTCACATAAAACTGTACGCTATCCTCCCGCTGCACATCGTGGAGTCTGGAGAAGACTGTGATGTCATGACGTTGCTCATGCAGGAACACGTTAAGAACATGCTGCCTCTGCTACAGGAATACTTGCCTGAAATCGAATGGCAAGCGGCTAAATCTACGAGGTCTACGATATGGTAGAACTACAGCAACTGTACGAGCAGAAGCGAGCAGAAGGCCATGAGGGTCTCATTGTGAAAGACCCGATGTGTATCTATAAGCGCGGTAAGAAATCTGGCTGGTGGAAAATGAAACCTGAGAACGAAGCTGACGGTATCGTTCGGGTCTGGTATGGGGTACAAAAGGTCTGGCTAATGAAGGTAAAGTGATTGGTTTTGAGGTGCTTCTTGAGAGTGGTCGTTTAGTTAACGCCACGAATATCTCTCGCGCCTTAATGGATGAGTTCACTGAGACAGTAAAAGAGGCCACCCTAAGTCAATGGGGATTCTTTAGCCCATACGGTATTGGCGACAACGATGCTTGTACTATTAACCCTTACGATGGCTGGGCGTGTCAAATTAGCTACATGGAGGAAACACCTGATGGCTCTTTGCGGCACCCATCGTTCGTAATGTTCCGTGGCACCGAGGACAACCCTCAAATGTAATCACACTGGCTCACCTTCGGGTGGGCCTTTCTGTCGTTTTTATAAGGAGACACTTTATGTTTAAGAAGGTTGGTAAATTCCTTGCGGCTTTGGCAGCTATCCTGACGCTTGCGTATATTCTTGCGGTATACCCTAAGTAGCACTAGTAGTAGTTGGCGCTTGTTACTTAGCGGCAGTGTGTGCTTGCGTGTGGAGTATAGTTAACTGGTAATACGACTCACTAAAGGAGGTACACACCATGATGTACTTAATGCCATTACTCATCGTCATTGTAGGATGCCTTGCGCTCCACTGTAGCGATGATGATATGCCAGATGGTCACGCTTAATACGACTCACTAAAGGAGACACTATATGTTTCGACTTCATTACAACAAAAGCGTTAAGAAGACCCACGGTTCGCCGTGCTGACCGTTCAATCGTATGTGCGAGCGAGCGCCGAGCTAAGATACCTCTTATTGGTAACACAGTTCCTTTGGCACCGAGCGTCCACATCATTATCACCCGTGGTGACTTTGAGAAAGCAATAGACAAGAAACATCCCAGGTTCTTAGTGTGGCAGTGACCCGCTTCCCGTTCGTCCGTCTGTTACTCAAACGAATCAAGGAGGTGTTCTGATGGGACTGTTAGATGGTGAAGCCTTGGGAAAAAAAGAAAACCCGCCAGTACAAGCAACTGGGTGTATAGCTTGCTTAGAGAAAGATGACCGTTATCCACACACCTGTAACAAAGGAGCTAACGATATGACCGAACGTGAACAAGAGATGATCATTAAGTTGATAGACAATAATGAAGGTCGCCCAGATGATTTGAATGGCTGCGGTATCTCTACTCCAATGTCCCTTGCCACCTCTGCCCCGCAAATAACGATCAAAAGATAACCTTAGGTGAAATCCGAGCGATGGACCCACGTAAACCACATCTGAATAAACCTGAGGTAACTCCTACAGATGACCAGCCTTCCGCTGAGACAATCGAAGGTGTCACTAAGCCTTCCCACTACATGCTGTTTGACGACATTGAGGCTATCGAAGTGATTGCTCGTTCAATGACCGTTGGCATTTCAAGGGATACTGCTTCGGTAACATCTTAAAGTACAGACTACGTGCTGGTAAGAAGTCAGAGTTAGCGTACTTAGAGAAAGACCTAGCGAAAGCAGACTTCTATAAAGAACTCTTTGAGAAACATAAGGATGAAATGTTATGCATAACTTCAAGTCAACCCCACCTGCCGACAGCCTATCTGATGACTTCACATCTTGCTCAGAGTGGTGCCGAAAGATGTGGGGAAAGAAGCATCGACGATGCGTACATCAAGCTGTATGAACTTTGGAAATAGAGAGGTCAATGACTATGTCAAACGTAAATACAGGTTCACTTAGTGTGGACAATAAGAAGTTTTGGGCTACCGTAGAGTCCTCGGAGCATTCCTTCGAGGTTCCAATCTACGCTGAGACCCTAGACGAAGCTCTGGAGTTAGCCGAATGGCAATACGTTCCGGCTGGCTTTGAGGTTACTCGTGTGCGTCCTTGTGTAG
+
**+@GGIIIJJJIJHJJJJGIJIJJHJJJHEDBDIFJJCB@D==:/101,.,-..1EIGIHJHJJJJJGFJJJJJJA555IJGGJIIJJCB@@A?CIFJHJ@???HCF?@DFGJJHFEJ8789>>,(&'79<6=89889@999999:AJ@AD8883,,(&((*346101265563223877:8:=>DHJJJJJJJJJJEGFFGEDJJEEDFAA=??@>@GDFFCFDFJBEECJJIFIHHJ?<;<<JJGJI>>>>D==@DC<<<;AA;;EBDJJHBC@@CADCECHFF;?:33./69=IE::<JEDGEJHJJJHCGF:789;<<CFCHEJJGJJJGJHJHJDIFFGJIJIJIIEGJJGIJJJJJJJJGJJHHEHJJJJGIJ<....3,*(&&,/<EFJJJIGJGJJJFJHJJJJJJIJGJJIJFHGJJJCFJJ555C2+++CGIHIJJJEEDFJJJIJHFIFJGGJJJJJJIGIJHJGHIJHJJFJJG>IFJJJIJJJJJJJIJJJIJJJIJJGIEEGEIGJJJIJJJIJ??><@?@JHIGJHHGJFFFFJFJJGJJEEJJJJIJFEHBDJFGJJJJJGJJJHJIHJJJJHEDJHJGJCD;;<<JJEFFFJJJGFJFHJIJFJJGIJJEEDDGJGJFFFGGJJJJJJJJJJJJEDCEGJJJJGJJIJEJFCDIJGHJH6666FFB@>@G====GDGHHJGJJ?GE=;<<>=<>;=<><<<<=AAC><>57CDJGJJFHJJHJGIJJFFJIJGJGJJBC112JJIGHJJEHFG22..00,,,9:99:=86:8456<:>@@CBCDJEJEFJJJGJFJJJJJJJJCE6666EB@BCBFIEHFEE<?EJJJFJJJHFJJIIJHJJJIJJHJIEJJIHJJJJJFJHHHJJHJIIJJFIJJJHJIJIJJJHIJIJGJJFFJHJJ88862>@>>?ABA=>998>>@JEHGJJA?DC>;;;<F@BCEHGBABCJFJIHJFHICDCBGGBBJJHJFJJHJHJJJIJFFGDFDEDGJFFJHIJHJJGHFJJJHJJHJJGJJJEGEFFGJHJIDDD=/...11,@BDJFCDDGJDDGFIJJGDHDHGJDJGIFJJJJJJIJIJJJJHJJJJJJF;;:6/,()).-7??CCFGFJHJJFJHJG?::;=BBBADCEHJJJGJFCA@?@@A<66GJIJ>=>>HE>6111257BD@@AJJJFIJIGGEJJJJJBBIGC>3333GGGFIHJHBBA>:--'&'''&&,,57665557=76556/,)))))DGHDBEHJJJJAAAAGFEJFJIJJHFFDEJHJJHJHGHDB999GBHEJ@?;<AA@@997----IIJGJJJ=<==EBC@AFFFGDCCBD@<89CECECBB4...-445><<<>GHJEEFGJJHFJJJHJJIIJJGHJJFFFJHJJHJJHHJJJJHJJJJJJJJJJJFJEIFH?@:GJHJGJHIJJEFJJJGJJJIHJJJIH>>??IIJJEEEEFHJJJJJHJHJFJHI;;;GEJJJ>>>999878<=@878:JDCCBJGIJEDA>>;;=<=>77789;6877;;AEFJIJGJGIJEJHFBBBBJJFJJHJIFIJJGJJJGJJJJJIIEJJIJJJJJJJHJJJIGJJJJJJJHIJHJJJJGJJIJJJHJJJJFFGJJHJJJHEFHJJFGHJHIDD@??>?FJEDFDBDJ????JIBJEIDJJFJJFGHFID>?>?AA@<22227:9922.)'&(*),,130:ADGJJJJJJEJJJJJJJHHJFJHJJJJJGJJBIIFJJJJJJJJJJJIJJJJJJJJJIJJJJ@;;@-A@CEFFJIJHGJJJEJJGJGIHHFDHIFBD@89779((''(0(8?>ABB@AAA;;:<DJDC@?;8999<<<=IFJJGJDJIJJJGJGFFJJJB>E<=CAFDJGGFJJIJJHJIJJJJJJJJIIGGIJFJJJJGFJIFJJJGFJIFIEGJJJJHJIJJJJGDIHFGJIIJIHDIJJIHJJJHGEJGFJJJJJJEHE9889DCA;;966456@D@8877B;<BGBEBJIJJJHJHJGJJFEDIIHDIIHIJJJJ<421574139)6))934>799;<==ECHGHEFIIJEGGJJFEJJJGIJJ@@AECBCDJJGHJJHJHJJJGHHJJJJJJJJIJHEGJJIJDEHDFJIFCED510001;<9::;>;656333.++&('&'(6@BAGHHDBJCHJFJJJHJEEDHJE>===CHHHFHJJJJ.../=>JJDHJJJJJJEJGDA:IJGJJJJJJACCCJFDCFIEB@A@HJGJJIFJHJIJJDEEHHDJJJIJGJJFGJGHIJJFJGBBBCJJJJDEJJJFFIJIGFHGDEJHJJBDCCJJJIIEJJJJJIGHIIJGJJJGJJJJHIHCDE)&%('''()7??BCCFHJIJJIJJJJJHJFJJJFHJGJJJHD=<<<;<:=>AD?<;==?FDFEGFDGE??HDFA>>@D:::20////1,*++,--0012.).089>EIHJFFBBBHGJJIJIHBBA9///FGJIJHIAAACIGHJJFFGGJIJIIGGJIJHGIEJJJJJJJFGJIJHJJIJHJJJJHJC5778881227>@@?<;>?DGEB8<<;@@@JHGHJJEGJJEEJJFEFFJGGJJJGGEJFFFGDF?>A@JDFJJGJJJJJGGJHB::ED@88783+++7CCDBGIIIHJJJJJFIJJJJJIFJJJJIJE?GJJJJJEJH@AAEIJJJJJJJJJFJJJJJJDEFEGHJJJJJGJJJJJJJJGGJEHJHGGJJJJJJJGIJGHJJGEJGJHHJEJJHHCGJD?42/33+1(((-DGJJJIHHHFCBFJHJJGJJIJFHJJJJHHJEDDFGJG9888FFEJJIJJJGJJHJGJJJIJJEJJJJJIIE>CJGJJGJHHIDGGGGJJJFHFJEJJJJJJJGJJJGBBCCCCB?@?@BEEIDE21111**,,,,,HHJGIFGIJHJIJJJIJEEGGJJJJJHJJJJJJJFIFHGHHGJJIFFJII==<<@A>><:;A3212?BBBGFEJEJAABG?@@@DCCC624;;EJGIDFC8888;43335569)(%&(&&')))*:;9:::BGEJJFHJJEFJJJHFCFBBCC>=>>9689AB@?@AFHDHJIGJFJGFJEJJJFJFJEJJFJGJJJIHJFIJ<<;CJGCGGGEEFDG@CAAFB3333=BBAFGIJGJHJJFGJJJIEGIHHGJ@@@@A?@@10/10000...2..,,-.6>?AFBDJE9887=>?CAEJI@FJEDIJHJJHGJJHJGJFJHGEGDJJJJJJJJJJJJJJHJJGHIEJCBAADHFCDEGJJDJHGJJJFHIJFGHEG/..))()-***/;=@>:<CFHIJ---/DIJJJJHJJJG4223---111@@ACDG@A6566AEJGJIBAB.(?:;BEIIJJFHIJJIJJJJJEBAABHHEFIE3HJIJJHIJJJJJJJJJGHJJJBEGJIJJJFFJIFHIJFGJJHHGJGEGGJJFHGFC41**,.AHIJIJJJJFJJJJJGIHJJFDC>>=@D@;<0//0<>AGDBCDJIJGJJJIFFJJJGGJHDJHIHGGJJJJJJJHJJJHJJFHIJHJJ65541.)**-+&&-9:DFDEDDGHJIEJEGHHJJJIGJEJJJCAEA6544:JJJJDJGJJJJJJHJJJ6333CECGGJJGJJBBCCJDHJIJIEEDFFGJ@@@@JJHFJJJEJIDIHJJJHIIIIHJJGHJJHJHJJJJJJJIJIJJJJJJJHJJJFHGEA;750///972,,79;@@@GGFG@?854246631.,*()*.+*((&(++447=999:A?CCDFHHIJJJHJHJHHJFEJJFF>88,,,,,+...7<431444ACDGIIJJGEJJFHFJJHIJHFEGEJHJFIJIGJHJJJGIGIJIJJGJIFDFE@ABBJGEEFEJDEADEEGCBFJIIJJFJCC?7//55IJGJDCDJBEE@?=>@=GGJBDF@???JJI@??>?==<=>?IIGEDDB@9&&'96((JECDEGJJJJEJJDDDCCAAEEDBA-++,-+++?==AHFJEHGHFDEDFHFIABA>@?54465535657778ABEIJJHDJJGFJIFDJJGGJFJJJAA><CADDJGJHJFJJHHJEDJJJJGJJJIJJFGEFDCIDHFB=J2245866651//@A9888??>@FGFEEFGJJ9988,,,,FIGGGGIJJFC..89EFJJJJFJGIFHJFFHFJJFJJJJGJGEHCF@BBJJIJJHJJJJJJIJJJJJHGJHIJJJGGJJJJHJGJHJJJJJJFCGJJJJ?DCHJGHJDDDFJDA=:;FCDCDIFGIHJEDHGGJJJJFHD9866:98866(''(B@@=@=BEJDFIIJHJJJJJJJJJIJJIJDJD?>==?GFBCJJIIJJJHADCDFJBFIJIHDEGJJJHEDHDJGFJFFJFGIJHJJJJHJIJIJIJIHJIJJGJJJJJJHJIJJJJJJGIEHFGFFJJHJFJDDFFHJJJJJJJIJJJEJEJFHJEEJGIE//..1-FEGDA?A>>@90/0=>@CECC>>JJHJDDE@)(()BGHJJA?@ACJJHHJFGFDDF))).2:**>>FEIJJFJJJJJJGGI777CJFIJHIJHBJJJJJHDED@<<<<C86699B==B@CDJDJGEEHJJJJHEIJFHJJIJJJJHJGJHIJJJIJIJGFJJJFJJHHJJFJJGFEGJHHJIJIFGD@DGFE:::==>AA@A@BADFGJJHEJJ99878,'''+&&&9CFFDHJJEIFJHEIJGJJIJJJGGJHGJJJGFJGIEI?><<*)))()-6>?656=>JGJFIJJEIJHIJJFIGDBBD98889JJGFFIJECEGJGCAEJB@AGDA?@>?GHJIDGJ>>=<>?@55556@??>?DHJJFHJICDJ>A---26****AAJFDDEEGJHDFDFJJIGGFHDDECFGDEE211/0028:;@FDBEBDJBHJICFA88@AGIJGEFDGH:999DAA>@?7778@EBC??@CJEJJIHDJHGJJJJJJJJGHJJGIEJJIEBJ>>>@<::>ABCFEJIJGJJJJJ:6699=?0../692)())+366::::=DD??@CHFJGHG2111?;;:5FFB@:73/'&(+*)78D9888:<<77DG))))BA>62212.)7485348<<@IEFEHIJEJJFIF;;:8<<?FDGHDIJHJIJGGJJJJJJJF:9:08.+*))0''&&(*+/4554566<A<<=<=EEFJGJJJJJJIJJJJIJJJJJJJJFJJJJDJEHJIJGJJFJJJGJJFCCBCCEJFGIFJJJJJEGCAEFB?@ACCEC==EGJJJEEJHIJJJJDBBAJHJJHJIJJJJJHJF?>0.++.2334?DJJJIJJJED<0/+CFHGFGEEJJHJJJJJJJHFFCJJEJJGJJJJGFJFJGJJJJGGJJJJJJJJJJJHHFEJJJJJFJJHJIHHJGJHJFDFBBADGHJJJ==967883%($%&''8;JGHDGEA@B?@><=>5555889ADEGJJIJGFJDEFFFJEHFHJIJHHJHJJIJJJGGGABC?DJDGEEJJG===>>>61BDDFIA@<;<=<<2??@FA@BBJGDDG70DFJJJJECEFFFEJEFGJ111&&&(''''/40++''+'++,@>>>7=@@JHIHFIJGGEFGIFDIBJJDJF=887<7<89766124422242223499;?BIIGJJHJJFFFGIJJJIIJJ1111<JJHHJ<:::*'(=?A>><<+4?AIJHGGGDEHJFIJEJHJHJGJJEJ?<988899:=?<;:6115J641))*****38;;::;<>C>>=>?:999<;;;;:;<=><;988898:;:88886656<=?>>?DA?>=<===<;;:;<<>;;;<C><;;>=>====<;::<=AB@@??@AB=>=<==>@21/-,''&&*-((**1()27<<<@?A>?AAAB@@CCCCAC=<<=A@?@@))));;=C><9::;>>A;;;=>=<===@?==<:99;;;;;><A;998:;<?A@@>??CC>><<>>BCC??==>?DBAEBDBBA?BBCEDFCDDEDB@A@??>=@:::7877?1111;899:;<=>>>3?9-CB?@<==?BFBBDCFBA@AEDDA@DCB@@@@????BFDDBEBC;999<;;;:687+**(''&%&&$().0;E@><<=>FGA:999<=?>?@@@@@@?@?>:999:<===>BBA@=<<>>?>?ACAA??@?=<<;<=>??>BJFFCD>=?667<<=BCA@>?>?@??A??>?B>>=?4334=AA@?BA8<,,2234((((488934479940())(/47222<>>AA<C9899<799:<>>>==<>?CB@@BAEFHB?<=<?ACEDEC@?@@@?<=<687414002014>@?8;420(((-,677<<>@<;;=??@>>??AB=<<<?@@>?C>A?@<=((((J@?=<<<>?@?=<<<>?@@EC@?@@?@==>??>AACC@?5444AJEDE4435<:=AA999@:::=A@?AAC?>>??ABB?<;<CDCCBCBB<,(((*60.0)+,4755,,,*++879:A877<>>>BDACBFB@?>==>?@<<;;>?@6668;555.4344<=<<<BGC9888>>@@B===@E><<<>BFBAHJ+)
@Stanford_t7w_2_T7_No_SapI_1_Linear_9000_125
ACGGGCCTTAGCGCGGTCAATTTCTTTCTGTCGTGCGACTTCCTCGACTTCCTTGATGAGTTCCTCAGGGTCGATGCTGAATGCGCCACCGTCTTTCTTCTGCGAGAATGATACCGGGTCGGTGATGTATGGTACGTCTCCATTTGAGAACATGATGTTCCCGCTATGCATGTCGAATGAGGCGATGCCCTCAAAGAACTTGCGGATTAGTTTACAAGTTTCAACAAACTCACCATCCCATCCAGTTAACTCATCATGCTCATCCGAATTGCAATCAATGATGTCGCTTGCAATCTCAGCGTATTTATAATGGGCATCATTGTTGAAACGCTCGCAATCCTTAAGTGCGTCAAGTACCACCGTATAGCATCCAGCGTGGCGCTGTACATCGTGACGTTTCAGGAATACCAGGACGACCCTGATACATGCGGCAGAATGCGGTATAGGCTGCGCCTGAATCCTCTTTCTTAAAGCCCACCTTAATCACTCTGTTAGGTAGCAGCGGGTGACTATAAGCAGCCGAGAAGTGACCATTACCGAGCATCTTGAAGGTTAGCCGTGAGACACTTCAAGGTAGTCCACCAATCTTGATGCTCAAGTGCCTGATTTAGTTCGGTTAGCTCGCCATCACACGTCTCGCTGTTGACCATCTCGACCAGTAAGTCGATAAGCATACCTTGACGCTTGTCAAGTTCACAGATTGGCAGTGCTTTGATTGCGTCGATAGCGTTCATGATGTCGGTAATGTTCATTGCTTTGTGTCCTTTATATTCGTTATGAGATAGCGTTCAGTGTGTTGGCTAGTGCCTGTTCAAGTGCGGCGAGTTTCTTGGCTTTAACCTTTTCCTTTCGTCTATGCCACGCCGCCCTCTCTTGTTCCTTGCGGCGTTCGAGGTTGTTCTCTCGCCAAGTTCTCACTATTCGCCGATTTGCAGCGTATAGTGTGCCATTGGGCATATAACCTTTCTTTAAGCCATCAGTGCGTTCTGTCATAGCCGGAACCTATCTTGTTAATCTTGCGGTTAATGCGGAGTTCACGCTTAAGGCGTTCGATTCGTTGTTTCATTGCGAACCCATCAGGTGTACATACGGTTGCCCCGTTGGACGTGTGGATTGGCATAACGTAGTGCTTCATCATTTGCGTAGTGCCCCTTTGATGATTCCTATGATGATGCAAGCGGTAAAGTAGGAACCTACGGCTACACCTAAAGCCTTCCCAAAGGATGCGCCTGGCTCGTCTGGAGCGGTGAGTAGACCGATAGTCAGCATATACATTACTCCCTCATAAGTAAAGTGATAATCCATAAAGGCCACTCGCTAGGAGCGACCTTGAGTCTATCACTCAGCAGATTCTAAAGCTATTGCCTTGTTGTTTTCGTACAGTTCTTTGAGCTGTGCCATTGCGAGTGACCAGTTAAAGCCACAGCGCACCATGTCGCTATAGAAAAGTACAGTTTGAGCGGTCAGACCGTATTGCACGTTGGTAGTAGACATTACTCTTCATCCTCCTCGTACTCCTCGACTTCCTCCAAGTATTCATTGAGCAAGTCTTCTGCGTCTTCCAGAGGTCAATCGTTAATTGCTCATAGATACGCGCTTGCAGATACAGTACGTCCTTGGTGTCAGGCATAGGACCAGAGTCTTGAACTCAAGGTCAATGCCCTCACTTGCCATTACGCTAAAGATGTCAGCGTAGTAGTGCGGAACTGCATTATCGGCAGCCATGTGAATAGCATCGTGCAGGTCATCAGTGTCACGGATGTCATCATAACAGATATTTTCTTTCAGCATTTCGTAAGCGTGGTCGAAAACGTTGTTGTAAGTCATGTTAGACATAGCCATCTTGTGTTACCTCGTGCAGTTATTAGTGAATGCATAAAGGGCACCTTCCGATACCCTTGAGTTATCCGCTAGTCATGCACTCAAGAGCTATTTACCAGATTGTTAAAGAGCGTCTTCAGGTCAGGTTTCGTTAGACCGCATCACCTTCAGTGTGGTGACACGCTGTCGTTTCATGTGGTACATCGTACCGTGTTTACTTCATGTTGTCAACCGTTTTGTTTCACCTTATGTGCCGTGGTGCGCTTAAGTCACCTAGAAGGCACTGTGCGCCCGGTTGACGCTGCTAGTGTTACCTAGCGATTTGTATCTTACTGCATGTTACTTCATGTTGTCAATACCTGTTTTTCGTGCGACTTATCAGGCTGTCTACTTATCCGGTTGACCCCGGTGTCGATTGGGATGGCTATTCGCCGTGTCCCTCTCGATGGCTGTAAGTATCCTATAGGTTAGACTTTAAGTCAATACTCTTTTTGATAAATTTTAAATTAATCTTTTAAGTCTCTTTAAGTTGTCTCTCCTTATAGTGAGTTGTATTAATAAAGACAATGATTAAAGGTTATCACTTTATGGCTAACAACAAGGCGTCTTTAGGTCTGGTCTTTATGTAGTGTCTTTAGGTCTGGTCTTTAGGTCTGGTCTTTATGTTTAAACTTTAAGATAGGCGTTGACTTGATGGGTCTTTAGGTGTAGGCTTTAGGTGTTGGCTTTAGGATGGACGTTAGGAGGTGACTTTAGGAGGATACTTTAGGAGACTGTAACAGATAGGGACACAGAGAGACACTCAAGGTAACACCCAAAGACAAACCCAAGGGTCATCCCCAACCCTTAGGGAACCCTCAAGGTCAACCGAAGGTTGACTTTAGGTGATTGGCTGGGCTTTAGGTACCCCCTATGGGGGAACTTTAGGTCCATT
+
EJEDEJJJHEJJJJ@=<;;;9EJCDDDFIGJJJGJFIFJFJEHJ4444:><>J@==EEGHGJDIJIIHJJJIJJJHJJGJJHIGFDIGJJHJCE=A;EC=>>?CCJEJJJJJDHC=>BIJFHJGJJIJJJHGJEJ>>=>JJHJJCBJHJGDCEIJJHHJIJGJGDFJJJJIIJHJJHJHDBCABA@AJJJGGGJHJHJGJJEJJHIIJJJJJJJIHJIFJJJIJJJJJJJC/../:<@=2FJHIJGJJHGJJJIJGHJJJJHHJIJGIJGJJGDEEFGJJJJJJIJJFJGEBAAAGIDFIEGGCJDBDABBHJHJJJB?@AFHGGEJJJJHHB@GGCJJJFI;@=CJIGGIJJJJIHJHHGFJJJGFFFJJJGJJ==;<BJJHEC=5((''+*/0355748=BCFEEDIJIJFGHEDIJJJJJJGJJJIEEFEDJJJ??+BFHJGFEJGJJHIHHDJJIJJJJJJGGHHEFGJEHFFFFGIEHJJIJJHHJIIIGJJJHFCCEFEGJJJJGJIC=<A6666?@BBJJHFJJEI=<<<<78::AC??:3/.+((('''**((*7<<??ABDHFIJJJJJHHEFC8+++CA?@CHJJJJIJJJJJIJIJJJGJJJGFHFEJJJJGCDDDJJJJJHGHHFHIJIJHHHJIJJD?<119:>C@@++++3011=IDJEJJFHJGBCJJJJJJJIGJJJJGBCBBGJBABBEJJIJFDEDCEHHJJEFHJFJJHJJIHJJJIFHFGECCDGE>=4+((((*((+)0D@@>?B?=?AAA;;<=?=0/+(*3//;;>6777EJJJ8119>?JHJFIJIGJFECECHEIEGGEHJHJIJA>@FHJHJHJJJJJJGB<?52JJFDJJJJJJJHJIJJJJJIHJ?@;JJIIGJGJJEJDCC****47777?;;6J59A=:<@AECCCBDJGDDEDJJJFJIJJJJHJJJHJ??@?JE@CAFIGJIEGJGGJJJHFJ>:ACJCJJGJJJJJJHIJJGHIFJJHGIGFHFJIHHJIGIJJJJJJGCBBBIJJJHJHIJJJJJFJEEIJIJJJJIJJGEEJHEG9999JJHIJJJIJJEJJJJJHJJJHJJIIJGHDGEFGIJJFEEGFDJ?IHF?8>=A>>>JD30)**+9:FBHJHJDBBCDGHGIJJHIJEIDGD;;::<HBAA>F9DJJHJJJJHJJIJIHJJJFJHJJGJGIEJJF@A@?:99;==0//1.*(()*-49GHIJE==:3335:34.,%%&()(('&$$$%$$#$.5:=><<;30011./0/::7778;::J;BEHE;??55;;::;AA@BACJJJIGI;;;;5+,ABEGGJEEHFGBCCB@@BGJBCDAJ81222-,,.--554679;DA<<9:@CJJJFJFHJJIJJIIIJJJJJJIFGGJGJJIJJEBBBDHFGF;:7>><>=<;=AFJJFDCCCFEHGJFJJHJHHJIJHJGHFCDEGG31012C985678@CE?==?2110/,*+++***1**&&&'-*-;00000119=2-,111B>ADIIJGEHJJJJJJJJDFGDEFD@BIDCDIIIJJGHJJJB@ABIEIJIJJJJFIGIFIB:?3GFJJFC>=9>B<<<=JFJHJJGJCCCBBEEE==9:DC;75424''&'))+$%&,*./0223///.1*))))/,)))*+))&((4>B???DDEGJHFII@G@;=IGECFFJGJIEHGFIJJJJJJHFIHFJ;::6789@GDIIJFDD22.+-/123FJJFGJJJCDDFJJEJHJIJJFJHJJJIFGDEDACBAD('(D:9955312,(('(*+,,,1B.,,*(679EDHJJJGJJFJGFAAC@?>>CEI:@@??@?B('').,-)***00011==??@GJJJJJJJJIJJJGGHIEHJJJGJJ<<<6,,-+,,-45==@><---.@,++,01:;=CC98::C;JHIJGFCEJFJJIGJJJJECGIIEJFJIHJJJJJIJGHHJDEGIIEJDADGD)''(1799;?BG?<<>999;<766674449:*444=J---,0*)))*..5;;<<IIHEEIJGIEFEJ@>?4444BBDEEA<::7GIJHJJJJDGGFCEDDJJDIJ776541-.1100/%%%*++5766322333)(()5545566677665422344413311001486443432236544322236764212255566433344456767645545433223685549:9...----.3101124466222143211110100102369.,,+*)+**.-/11443332120/0/.//05123288....56775532311112210002222223596433455433458;==:731001359<:6455343346;<953224778:5322334334J6546311023233443323333333333333312113334222245566:55334444433322241.../59764445775446:53312113456776434456643457631123664334:6433445433337443200011...0565675543442239754452111566766565233411,---765445500015454334588884433323000146533411128422245523338877;>:7:9:66575554464444667899975568998997775444445:=;7458;7443333457875445333351---.53433545655586732337822278674431//02:993322366421337)(''())+(
@Stanford_t7w_2_T7_No_SapI_1_Linear_9000_126
TTAATCGTGTTCATTTAGTGCCTCTTCCAGTTAGTAAATCGTACTCTTCAGGCCACCCGCAGATGACCTGTAAGATAAGACTATCAGCCCATTAACATTGCGTCAAGTTGCTTATCAATGTTGAGCGTAAGACCATTAGCGATAGCCATCCGGTCAGCATTACGCCAGTGCAGCGCGATTCGTTCCTCAAGCGCCTTAAAGTCCCCAGAGAACATGTTGACCCAGAGCATAGCGTTATTGGTTCTTCCTAAGTACATCTACAGCTACCTCATGGTTACGCCGTTCTTGACGTTCAGCCCATCGCCACGCAGCAAGCATTCTTTCGCGCTTAGCTTTGTGTGCTTTACGTGCCTTGCGGTTGCGACGTTTGAATCTGCGTGCCTCTAAGCGCCCCTTGCGTGACGTTCTTTACGGGCCTTAGCGCGGTCAATTTCTTTCTGTCGTGCGACTTCCTCGACTTCCTTGATGAGTTCCTCAGGGTCGTGCTGAATGCGCCACCGTCTTTCTTCTGAGAATGATACCGGGTCGGTGATGTATGGTACGTCTCCATTTGAGAACATGATGTTCCCGCTATGCATGTCGAATGAGGCGATGCCCTCAAAGAACTTGCGGATTAGTTTACAAGTTTCAACAAACTCACCATCCATCCAGTTAACTCATCATGCTCATCCGAATTGCAATCAATGATGTCGCTTGCAATCTCAGCGTATTTATAATGGGCATCATTGTTGAAACGCTCGCAATCCTTAAGTGCGTCAAGTACCACCGTATAGCATCCAGCGTGGCGCTGTACATCGTAGACGTTAGGGATACCAGGACGACCCTGATACATGCGGCAGAATGCGGTATAGGCTGCGCCTGAATCCTCTTTCTTAAAGCCCACCTTAATCACTCTGTTAGGTAGCAGCGGGTGACTATAAGCAGCCGAGAAGTGACCATTACCGAGCATCTTGAACCCTGCGTCAGCCGTGAGACACTTCAAGGTAGTCCACCAATCTTGATGCTCAAGTGCCTGATTTAGTTCGGTTAGCTCGCCATCACACGTCTCGCTGTTGACCATCTCGACCAGTAAGTCGATAAGCATACCTTGACGCTTGTCAAGTTAGCAGATTGGCAGTGCTTTGATTGCGTCGATAGCGTGGTCGATGTCGGTAATGTTCATTGCATTGTGTCCTTTATGTTCGTTATGAGATAGCGTTCAGTGTGTTGGCTAGTGCCTGTTCAAGTGCGGCGAGTTTCTTGGCTTTAACCTTTTCCTTTCGTCTATGCCACGCCGCCCTCTCTTGTTCCTTGCGGCGTTCGAGGTTGTTCTCTCGCCAAGTTCTCACTATTCGCCGATTTGCAGCGTATCATGTGCATGGGCATATAACCTTTCTTTAAGCCATCAGTGCGTTCTGTCATAGCCGGAACCTATCTTGTTAATCTTGCGGTTAATGCGGAGTTCACGCTTAAGGCGTTCGATTCGTTGTTTCATTGCGAACCCATCAGGTGTACATACAGGTTGCCCGTTGGACGCGTGGATTGGCATAACGTAGTGCTTCATCATTTGCGTAGTTGCCCCTTTGATGATTCCTATGATGATGCAAGCGGTAAAGTAGGAACCTACAGCTACACCTAAAGCCTTCCCAAAGGATGCACCTACAGCTAGACCTAGAGCGGTGAGTAGACCGATAGTAAGCATATACATTACTCCCTCATAAGTAAAGTGATAATCATAAAGGCCACTCGCTAGGAGCGACCTTGAGTCTATCACTCAGCAGATTCTAAAGCTATTGCCTTGTTGTTTTCGTACAGTTCTTTGAGCTGTGCCATTGCGAGTGACCAGTTAAAGCCACAGCGCACCATGTCGCTATAGAAAAGTACAGTTTGAGCGGTCAGACCGTATTGCACGTTGGTAGTAGACATTACTTCTCATCCTCCTCGTACTCCTCGACTTCCTCCAAGTATTCATTGAGCAAGTCTTCTGCGTCTTCCCAGAGGTCAATCGTTAATTGCTCATAGATACGCGCTTGCAGGATGCGGATTACGTCCTTGGTGTCAGGCATCAGACCAGAGTCTTCGAACTCAAGGTCAATGCCCTCACTTGCCATTACGCTAAAGATGTCAGCGTAGTAGTGCGGAACTGCATTATCGGCAGCCATGTGAATAGCATCATGCAGGTCATCAGTGTCACGGATGTCATCATAACGGATGTTTTCTTTCAGCATTTCGTAAGCGTCGTCGAAAACGTTGTTGTAAGTCATGTTAGACATAGCCATCTTGTGTTACCTCGTGCAGTTATTAGTGAATATCATAAAGGGCACCTTGCGATACCCTTGAGTTATCCGCTAGTCATGCACTCAAGAGCTATTTACCAGATTGTTAAAGAGCGTCTTAGGTCAGGTTTCGTTAGACCGCATCACCTTTCAGTGTGGTGACTCACTGTCGTTTCATGTGGTACATCGTACCGTGTTTACTTCATGTTGTCAACCGTTTTGTTTCACCTTATGTGCCGTGGTGCGCTTAAGTCACCTAGAAGGCACTGTGCGCCCGGTTGACGCTGCTAGTGTTACCTAGCGATTTGTATCTTATGCATGTTATTTCATGTTGTCAATACCTGTTTTTCGTGCGACTTATCAGGCTGTCTACTTATCCGGTTGACCCCGGTGTCAATTTGGATGGCTATTCGCCGTGTCCCTCTCAATGGCTGTAAGTATCCTATAGGTTAGACTTTAAGTCAATACTCTTTTTGATAAATTTTAAATTAATCTTTTAAGTCTCTTTAAGTTGTCTCTCCTTATAGTGAGTTGTATTAATAAAGACAATGATTAAAGGTTATCACTTTATGGCTAACAACAAGGCGTCTTTAGGTCTGGTCTTTATGTAGTGTCTTTAGGTCTGGTCTTTAGGTCTGGTCTTTATGTTTAAACTTTAAGATAGCATGGACTTTGCATAGGACTTAGGTGTTGGCTTTGGGTCTTGGCCTTAGGAATCATTGTAGGAGGTGACTTTAGGAGGATACTTTAGGAGACTGTAACAGATAGGGACACAGAGAGACACTCAAGGTAACACCCAAAGACAAACCCAAGGGTCATCCCCAACCCTAGGGAACCCTCAAGGTCAACCGAAGGTTGACTTTAGGTGATTGGCTGGGCTTTAGGTACCCCCTATGGGGAACTTCAGGTCCCA
+
B@?ADJHFGEIJJJJJHIJGGJJGGFAHAHGJJJJHJJG;::=D113-(')*?EJJJC?A55DC>>>ACHJJJJJJ?5331112DHJDEFCDF=EJGHG9767<IDCEJJJIJEHJJIJIJHJEHIFJF?H6112@AAJJHJJJJFIJJJGJGJFJJJJJHHJJFJJJJJJJJJDJ300/+*))*+/ACJGJGEGEJJJJJJHJJJGHJJJC@@@<C5)<<C@;EJHJJJGJHJJEDCBFIFJJJJJGE;624@BHJIHDIJJJJJJJFJDIIIJHIHFDD>>>BEGFGJHGEDGFFJEDDDBBA>@5555G???AEFECFJIJHFJJHJIJHJGJEIJJJJJJJJEJJJJGHJCIJJJJIFEFC4447@EEFJEJJJJJGJJJFDAA>...//04)''(=CIGFGGJJJJJHFJEA?J>JHJJJHIJHJHJJIJJJJGHJGIJIJJJJIJJIJ5445BFJIEG?>HGHDCGFIC&%%'(,0,*)*0/32135<>GGJJIJJJJJJJJA@2**;>HJGJJJEFHJJJIEECHJJJJGGFHJJIDJIJHGEGJJJJHJJJJHJIJGJJJJEIJHJJIJGJJJHIIHAAAHI7667=:::;889ADDFB?::JIJJJIJDJJIJHCCEFHCBBBBDFA?>>BFJCC8-DCGEJJJFJGHHHDFJJIIJJFHJJJIJIHJJJJFJGIJHHJJJIECCGGJ@BCBJIDEF???>GB?JBCBDJFJJIJFJJJGIHJJJJJJG>;<5556?@@?EHEEJJHJJJJJGJJJJHGJJJJHJJJJJJJJJIJJJJJJJFEDJB8HIJFHJJJJEDEGJJIFJJHJJGJJJHJIJJJJGJJJFHFDJJIHJJJJJHID@>??ABAEJDCBHHJ???EGFI?JJFEGJJIFEJHJJEJJHJHGFIIFJ@EJJJJJIGGGJIJJJIIJJJJJHJJJFJDFDABB:86945545.++125776958>@FFJHJJJHJJJJJJJDD@ADCC?@@?IJIGGGFJ<JJDDBBEDCGJJIGIJJJJJIFJJJJD?<98ACAADHD@CDDEEGGEJJIFJEIJJIGDGD:867:94B>@<<@?>GHGIHHJJIEIIJJJJIGJJHIDFFFIJJHH4)(()*%$$%(1144??JFJIJDCDA@<=;;;<>200/44*&##$%%$%*7)(((ACBGHJ7667DDGJJIJJJJFGFJCHFEGFBJGGJJDJGJFJGFJIDDCFGGJJIJJJJJHHJJJJJJJJJIJIHJFCDCBCCHFJA?7;JJJJJJJ1034JJ;48B<<=2../;<GDIEDFEGJJJFJJJ@=?JCD?BBGJGJIFJ5...=;CAA@>AJJ::@><=::JJEEEEIFGEIFEJJHIJJJJFDJ>>43+**))&'+.++?EHFHJJJJEHIE??;=6AIJJJJIIGJJGHJ;:::?777FHJGDHJJJJJFBDGDDEC9:::==<CJJEGHJFJJC@@@4322778EJEGJHJJJJF?@@?JJGJIFJIHJHG7;99:9<?56***+50/(''''''&&&EEB@A@@ABEDF===>?=<=@CEJHJGFJHHFCFDBEJC<;::==>AA10.,..)*,078:;2AEJIJHJIDFGHJJHJIJEJJJFEGJHFJFF@@BAJHJIJIJJHJJJJF?4//CB>>=A7685>CFJJFJIDIFIHFHHFJIJHJHF::DGCDJEJJGFBA?BJJJHGJHGFJJFEJJJEJEDDECBAB>=>CGJGJIJJJJJJJJJJ<<<JFJJIJDJ;:::HJHGHJJHFJJIJJCFGHCAACE655.(('')%&'$-./>IJJJGFFGJJGJJJJJIJFJEEFJIJIJFJJJJJGJEIFGC;74436>>>GJJJHJJJJEJGHGJHEEDC?>>>>@AA@@AGEJG/++0179999FFIJJJFJJDEGDGGIHGDJGDJFJJJJJJIJG;;;-,,,*.-,++((0'(BJJGGJFHCFCIFJJJGJJHIJJJIJJJJJJGJJJJJF----JJHJJJJJJJJGJHFC;AEHJHJJJE;::@JHJGGJHFJH@?@<>==GICEIEDB5300>?DIJHJEDBAHEIHJJJFGEFJGHJGJJJJIJIJJJGIGJCFGDABEDIJJJFJGJJHGJJJEEDFJGHHJGJIJGJIGJAAJJJJEJFCEEIJFJHEEFFHEJJJJJFE@???JFCEJFEHJJJJE<+****)(()%%%'.-01(&*78<=BEHII:::EEGFGJJHJIJHEFIHJJHJJG@AA9CEFEDDDHGJIJGH@=)))'('%26689DF====J;:<:=IGFFA?BBBJJHFJJFIFJHJJIJIJJJJGIJEJIJEFEF:::::GHECBAA@@GJJJHJJDEFGGCCCDIJFE20..12BI;;;;EFCFJHJJJI666655444566578:::9544445334334432334444455653336434222543323544668;986667;77656567777764445:65434533334312233333576654665443443420000224=9655656768322256633335554322--10022523323334556544200010211222//0166544422225544200017720//120+**//633.((((6652332442200248655988---,---.422222334521114322110././/../57((''('&'%&&)-&001353230,-,+,-/422312,&%%&0365221120001120/0012332224:84323543000246<<<631000347:97565322224<>84211258651'''(1243588446320001111233322233333322334321112445443332455:65435455443333230...079643223553234:7540//05544598634357655568643334665557<7511130200///&%%()&&%'('&%%()*&%%%$$#%$$%$%###%'%&&()-&&&%)))(+,(&,$%%$(%$####$%(+-5555676886545675////5877787666842226763222536475444JJ88876211174---/<44457544456664776554442339;85456:6566765789+*+/23111230001634435446454554333589::9877655541113:9810015753223&&&(,-/&%
@Stanford_t7w_2_T7_No_SapI_1_Linear_9000_127
GCAGATAACGCTGCCGCCAAGCCTCTCATCACTACCCTACTCCCTAAGATGATTGCACGCATCAACGACTGGTTTGAGGAAGTGAAAGCTAAGCGCGGCAAGCGCCCGACAGCCTTCCAGTTCCTGCAAGAAATCAAGCCGGAAGCCGTAGCGTACATCACCATTAAGACCACTCTGGCTTGCCTAACCAGTGCTGACAATACAACCGTTCAGGCTGTAGCAAGCGCAATCGGTCGGGCCATTGAGGACGAGGCTCGCTTGGGGTGTTCCGTGACCTTGAAGCTAAGCACTTCAAGAAAAACGTTGAGGAACAACTCAACAAGCGCGTAGGGCACGTCTACAAGAAAGCATTTATGCAAGTTGTCGAGGCTGACATGCTCTCTAAGGGTCTACTCGGTGGCGAGGCGTGGTCTTCGTGGCATAGGAAGACTCTATTCATGTAGGAGTACGCTGCATCGAGATGCTCATTGAGTCAACCGGAATGGTTAGCTTACACCGCCAAAATGCTGGCGTAGTAGGTCAAGACTCTGAGACTATCGAACTCGCACCTGAAGATCGCTGAGGCTATCGCAACCCGTGCAGGTGCGCTGGCTGGCATCTCTCCGATGTTCCAACCTTGCGTAGTTCCTCCTAAGCCGTGGACTGGCATTACTGGTGGTGGCTATTGGGCTAACGGTCGTCGTCCTCTGGCGCTGGTGCGTACTCACAGTAAGAAAGCACTGATGCGCTACGAAGACGTTTACATGCCTGAGGTGTACAAAGCGATTAACATTGCGCAAAACACCGCATGGAAAATCAACAAGAAAGTCCTAGCGGTCGCCAACGTAATCACCAAGTGGAAGCATTGTCCGGTCGAGGACATCCCTGCGATTGAGCGTGAAGAACTCCCGATGAAACCGGAAGACATCGACATCAATCCTGAGGCTCTCACCGCGTGGAAACGTGCTGCCGCTGCTGTGTACCGCAAGGACAAGGCTCGCAAGTCTCGCCGTATCAGCCTTGAGTTCATGCTTGAGCAAGCCAATAAGTTTGCTAACCATAAGGCCATCTGGTTCCCTTACAACATGGACTGGCGCGGTCGTGTTTACGCTGTGTCAATGTTCAACCCGCAAGGTAACGATATGACCAAAGGACTGCTTACGCTGGCGAAAGGTAAACCAATCGGTAAGGAAGGTTATTACTGGCTGAAAATCCACGGTGCAAACTGTGCGGGTGTCGATAAGGTTCCGTTCCCTGAGCGCATCAAGTTCATTGAGGAAAACCACGAGAACATCATGGCTTGCGCTAAGTCTCCACTGGAGAACACTCGGTGGGCTGAGCAAGATTCTCCGTTCTGCTTCCTTGCGTTCTGCTTTGAGTACGCTGGGGTACAGCACCACGGCCTGAGCTATAACTGCTCCCTTCCGCTGGCGTTTGACGGGTCTTGCTCTGGCATCCAGCACTTCTCCGCGATGCTCCGAGATGAGGTAGGTGGTCGCGCGGTTAACTTGCTTCCTAGTGAAACCGTTCAGGACATCTACGGGATTGTTGCTAAGAAAGTCAACGAGATTCTACAAGCAGACGCAATCAATGGGACCGATAACGAAGTAGTTACCGTGACCGATGAGAACACTGGTGAAATCTCTGAGAAAGTCAAGCTGGGCACTAAGGCACTGGCTGGTCAATGGCTGGCTTACGGTGTTACTCGCAGTGTGACTAAGCGTTCAGTCATGACGCTGGCTTACAGGTCCAAAGAGTCGGCTTCCGTCAACAAGTGCTGGAAGATACCGTTGAGCAGGCTATTTGATTCCGGCAAGGGTCTGATGTTCACTCAGCCGAATCAGGCTGCTGGATACATGGCTAAGCTGATTGGGAATCTGTGAGCGTGACGGTGGTAGCTGCGGTTGAAGCAATGAACTGGCTTAAGTCTGCTGCTAAGCTGCTGGCTGCTGAGGTCAAAGATAAGAAGACTGGAGAGATTCTTCGCAAGCGTTGCGCTGTGCATTGGGTAACTCCTGATGGTTTCCCTGTGTGGCAAGGAATACAAGAAGCCTATTCAGACGCGCTTGAACCCGATGTTCCTCGGTCAGTTCCGCTTACAGCCTACCATTAACACCAACAAAGATAGCGAGATTGATGCACACAAACAGGAGTCTGGTATCGCTCCTAACTTTGTACACAGCCAAGACGGTAGCCACCTTCGTAAGACTGTAGTGTGGGCACACAGAAGTACGGAATCGAATCTTTTGCACTGATTCACGACTCCTTCGGTACCATTCCGGCTGACGCTGCGAACCTGTTCAAAGCAGTGCGCGAAACTATGGTTGACACATATGAGTCTTGTGATGTACTGGCTGATTTCTACGACCAGTTCGCTGACCAGTTGCACGAGTCTCAATTGGACAAAATGCCAGCACTTCCGGCTAAAGGTAACTTGAACCTCCGTGACATCTTAGAGTCGGACTTCGCGTTCGCGTAACGCCAAATCAATACGACTCACTATAGAGGGACAAACTCAAGGTCATTCGCAAGAGTGGCCTTTATGATTGACCTTCTTCCGGTTAATACGACTCACTATAGGAGAACCTTAAGGTTTAACTTTAAGACCCTTAAGTGTTAATTAGAGATTTAAATTAAAGAATTACTAAGAGAGGACTAAAGTGTGCGTAACTTCGAAAAGATGACCAAACGTTCTAACCGTAATGCTCGTGACTTCGAGGCAACCAAAGGTCGCAAGTTGAATAAGACTAAGCGTGACCGCTCTCACAAGCGTAGCTGGGAGGGTCAGTAAGATGGGACGTTTATATAGTGGTAATCTGGCAGCATTCAAGGCAGCAACAAACAAGCTGTTCCAGTTAGACTTAGCGGTCATTTATGATGACTGGTATGATGCCTATACAAGAAAAGATTGCATACGGTTACGTATTGAGGACAGGAGTGGAAACCTGATTGATACTAGCACCTTCTACCACCACGACGAGGACGTTCTGTTCAATATGTGTACTGATTGGTTGAACCATATGTATGACCAGTTGAAGGACTGGAAGTAATACGACTCAGTATAGGGACAATGCTTAAGGTCGCTCTTAGGAGTGGCCTTAGTCATTTAACCAATAGGAGATAAACATTATGATGAACATTAAGACTAACCCGTTTAAAGCCGTGTCTTTCGTAGAGTCTGCCATTAAGAAGGCTCTGGATAACGCTGGGTATCTTATCGCTGAAATCAAGTACGATGGTGTACGCGGGAACATCTGCGTAGACAATACTGCTAACAGTTACTGGCTCTCTCGTGTATCTAAAACGATTCCGGCACTGGAGCACTTAAACGGGTTTGATGTTCGCTGGAAGCGTCTACTGAACGATGACCGTTGCTTCTACAAAGATGGCTTTATGCTTGATGGGGAACTCATGGTCAAGGGCGTAGACTTTAACACAGGGTCCGGCCTACTGCGTACCAAATGGACTGACACGAAGAACCAAGAGTTCCATGAAGAGTTATTCGTTGAACCGATCCGTAAGAAAGATAAAGTTCCCTTTAAGCTGCACACTGGACACCTTCACATAAAACTGTACGCTATCCTCCCGCTGCACATCGTGGAGTCTGGAGAAGACTGTGATGTCATGACGTTGCTCATGCAGGAACACGTTAAGAACATGCTGCCTCTGCTACAGGAATACTTCCCTGAAATCGAATGGCAAGCGGCTGAATCTTACGAGGTCTACGATATGGTAGAACTACAGCAACTGTACGAGCAGAAGCGAGCAGAAGGCCATGAGGGTCTCATTGTGAAAGACCCGATGTGTATCTATAAGCGCGGTAAGAAATCTGGCTGGTGGAAAATGAAACCTGAGACGAAGCTGACGGTATCATTCAGGGTCTGGTATGGGGTACAAAAGGTCTGGCTAATGAAGGTAAAGTGATTGGTTTTGAGGTGCTTCTTGAGAGTGGTCGTTTAGTTAACGCCACGAATATCTCTCGCGCCTTAATGGATGAGTTCACTGAGACAGTAAAAGAGGCCACCCTAAGTCAATGGGGATTCTTTAGCCCATACGGTATTGGCGACAACGATGCTTGTACTATTAACCCTTACGATGGCTGGGCGTGTCAAATTAGCTACGATGAGGAAACACCTGATGGCTCTTTGCGGCACCCATCGTTCGTAATGTTCCGTGGCACCGAGGACAACCCTCAAGAGAAAATGTAATCACACTGGCTCACCTTCGGGTGGGCCTTTTCTCTGCGTTTATAAGGAGACACTTTATGTTTAAGAAGGTTGGTAAATTCCTTGCGGCTTTGGCAGCTATCCTGACGCTTGCGTATATTCTTGCGGTATACCCTCAAGTAGCACTAGTAGTAGTTGGCGCTTGTTACTTAGCGGCAGTGTGTGCTTGCGTGTGGAGTATAGTTAACTGGTAATACGACTCACTAAAGGAGGTACACACCATGATGTACTTAATGCCATTACTCATCGTCATTGTAGGATGCCTTGCGCTCCACTGTAGCGATGATGATATGCCAGATGGTCACGCTTAATACGACTCACTAAAGAGACGCTCTATGTTTCGACTTCATTACAACAAAAGCGTTAAGAATTTCACGGTTCGCCGTGCTGACCGTTCAATCGTATGTGCGAGCGAGCGCCGAGCTAAGTACCTCTTATTGGTAACACAGTTCCTTTGGCACCGAGCGTCCACATCATTATCACCCGTGGTGACTTTGAGAAAGCAATAGACAAGAAACATACAGATTAGTGTGGCAGTGACCCGCTTCCCGTTCGTCCGTCTGTTACTCAAACGAATCAAGGAGGTGTTCTGATGGGACTGTTAGATGGTGAAGCCTGGGAAAAAGAAAACCCACCAGTACAAGCAACTGGGTGTATAGCTTGCTTAGAGAAAGATGACCGTTATCCACACACCTGTAACAAAGGAGCTAACAATCTCTTGAACGTGAACAAGAGATGATCATTAAGTTGATAGACAATAATGAAGGTCGCCCAGATGATTTGAATGGCTGCGGTATTCTCTGCTCCAATGTCCCTTGCCACCTCTGCCCCGCAAATAACGATCAAAAGATAACCTTAGGTGAAATCCGAGCGATGGACCCACGTAAACCACATCTGAATAAACCTGAGGTAACTCCTACAGATGACCAGCCTTCCGCTGAGACAATCGAAGGTGTCACTAAGCCTTCCCACTACATGCTGTTTGACGACATTGAGGCTATCGAAGTGATTGCTCGTTCAATGACCGTTGAGCAGTTCAAGGGATACTGCTTCGGTAACATCTTAAAGTACAGACTACGTGCTGGTAAGAAGTCAGAGTTAGCGTACTTAGAGAAAGACCTAGCGAAAGCAGACTTGTATAAAGAACTCTTTGAGAAACATAAGGATAAATGTTATGCATAACTTCAAGTCAACCCCACCTGCCGACAGCCTATCTGATGACTTCACATCTTGCTCAGAGTGGTGCCGAAAGATGTGGGAAGAGACATTCGACGATGCGTACATCAAGCTGTATGAACTTTGGAAATAGAGAGGTCAATGACTATGTCAAACGTAAATACAGGTTCACTTAGTGTGGACAATAAGAAGTTTTGGGCTACCGTAGAGTCCTCGGAGCATTCCTTCGAGGTTCCAATCTACGCTGAGACCCTAGACGAAGCTCTGGAGTTAGCCGAATGGCAATACGTTTCCCAGCTGGCTTTTGAGGTTACTCGTGTGCGTCCTTGTGTG
+
<?EDCDEFG@@@?JG?>>9@<::<>=:7<JGHJFJJIHJIJJJ@9CA@DEFJEFJEFHHJJJJJIJJJJJHJJHJD?BCCJIFHIHJJJIEGHHJJJIFDCCF>>>=;BBCCDBJJJJHJEHEID;6449>>@CCFGEFFDJIIJGJGGEFCDEJJGJJIEIFJF;E.1---JFJHFIFIC<;;;ECJIEDDDGJJJJJJEJJJIGIABCBC<<;@JJ;::;CGIEJDDDDBA@?ABA@JJJJGG@EHA===?<;6---.)'''&&&%$%7:>FJJJJFJJJJF?>>@6667==<?GA?AFJFJGIJJJJJJGDEG@>@@?BCDBBCBEFHEJ9989**)***+7>AJJEGIJIJGIIJJJIJFEDDCJJJFJJJEGHJJJJJIJHJIJJJJJJJHDFCFI////:++++0)(((((()//0)'&45<<:97779:8:CFA@@@IJJJJIJJJHGJJJCFFEBD@.---10/0.+++09EEJDGGGDCAE@??AEIEGJGFFIJJJJHEJFDEEDECHCEDDGGFGDAC=<;<:;;<IBBBAGFGH8888D=//+))+2=@EEHJJHJHJGIJJFJBDDCGGJJJJCBBBBBFGJJIJJJJJJHGJJJIJJJJJJJJJDEHFEJGJHJJ:99337::5@FJGGJJJJJJJIIJJJJJJJJHJJIFECEBCIHEJ-------??@GHJJGJFJJJHJJJJJHJIFHJHJJJ@CFDJJJJEEACFEJGFJJIJJJECD@?@JGGJHJJJGHH>>A99><<2221??>>?@>::::=>JHFIJJGFJA??>BJGGIIFJJJJJFJHJJJJGFH@<<===FJJJIJJJJFJFJEJJJIDFDIJJJJJJJJJJJGHJGE<<<FJJJFJJJJJJFFJHJJJJJFGCGJIEBA53<3DEIHJJGEDFFCJJJJHJIFJGH+)))-@1GJJGIJIFG?@@@FJFICBJJJJIJIIHJJGJGJJJIJJJIJGIJHJJJJJFJEJJJHJIGGIFJJJJIJJJJJFJJJIG@89BEJDJJJJJJJIJJIHJJIJJHJJGJIJHJJHHJGJJJGDFJJDJ....9219202+,/0=@IEGJGJIJIJIJJJJJHIFJJGJIJJJHJJJ?>>?IH599:FJIEGGHJJGHJJJIGHHDDHEGHJJJJJJFDGEJIHB'&&&../9CC;;;AA3334..=?HJIJJJJFF>2333HAC=GAE?5445GEFHIJJJJHF@???EDFFJFJF7666=<<>CD@B=@AFHHBGEGFCEEDJDEGFGJIJIGDJGGHDDDC==::98512@ECAGGJJJJHJJJJGJFJGGEGHHGIIJHHJBA@-,,,EGGHF7666<8678735,*''9BHABBBJJJGHJIJFHHJHFFIIIFIJIJJE777JJFFFGH>=834BCCGFCFEFFFDEJEIHJIJJJJJJHDJHDFD?8888BJEGHHJGGF@?5444JJJJJJJEGJDGJFJGDFEFIJGJHHHGHGI???JGGJGGJGI@::;J><>EEF><<=JHEFHGFGDHJHJJEEEJGDJJJEGEIGHEJFJHJJDACACJHEDIJHJFGJJJJHGGIJJJJJJJHIJFJJHDDFJHJJJFHJIEFDEDDICGJJHJHHFJJJJHFEGGDEBBDHJIJJIHFJJJGJHHFEJFJ2&%&&&&('''''8568JJFGGEDGDCCA@EEDFHHIJIFJHEEEB@=9-,,,.B....@ABDGFJJJJJIFGGHGEJJ@@?@JHGIJIIIJAABAFED'&&&+*&((0.*(&&((<AAC<BAAFHGFJF>==655****))'%&''(((*+-,3;9<=7;@A@CBDEEHHJJJFHJHJJJIJJJGIGFJDCEEHJFEIIGJEIJGIGI;;;;;@BA>@A?51/-&((0;:;@BADDGEEEJEJEDJIJJHFEDDCBDBBJGJJGEEGGJJIJFJFJJFFFEEHHJJJFJDFDDEHIFHFFJHJJBDDCFCDDCFFGDGFGDA?>?BGEJHJABBFEA8668=CC;;:011189BCDEHC@BDBCDBBEDFIGGJIEJIIJGGFFJJIGEBEJFJJJIHEIFGEBCFJJJJJJHIE?@@@>?>?FJJJIHGIIIJJ?JHFIIIJJFIJJJGGDGJJJHJIJGFIHEJFIIHFJJGIJJJDDF@?AAFJIJJIJJFJJJIIIJJEFGJJHJIHJFJIGGJIJJHJGJJJJJJFJGHGCCJCHFFCCA@@@A<<<=>5>CHJJJJEGG<<;CJJJHIDCAJ001AFH<;;;?CDJJFHJDDDJJEJHIJIHFBD@@A@@B20/023;BDEFFJJJIJIHGFFHHJHGJJHJGHJJJJJJJIJEJJEIHEJ;88?:GDBBBEHGEJGIJHEJEIJJHGJJFIJJJGIFFJGJJ@;==?>=GJFEJJIJFJJJFHJJGD@A@HJJIJFGHFIJJ;;:;BBBDFGEJGGJHDGGHDIHIJ>EGGGFFIFG7335:?AIJGIJGGGHHJIJGGE@FJJJJHGJFHFGGD@??4343:99JCAA=;4-B<>B>>==FEJJJFJE<;<<JGJHHEEHGJFIJJJJGGJHAA@@CFJJJJGFJJGGJ@@@@GIJHF=77?:;())AEEGJHDCEDHGEJJGGHJJJJJHJJJIHFIJJJJJHFFJFEHFEIGJGEEJIIFFGHJJ87779A=A9JJJIJGJGJJIJ?<<<=79=JJ7454'&&%&%&%%,-/99=>=BCEJGFJJDEGIGIJJA@A@HDDFDDCEGGGFJEBC7776.(())/89==>ADHEHJIEIFEEDEA===;:79@B@ACDJGHJEE@AA@JJJJFFJJFCB@@B/0/0?<><<<<>?>>>JAABJHJJHJJJJJ9666JJJJJJHJJJGJGIIJJJGGJJHJJIJIIJJJJFIIJJGJJJJJJD@@A@@C@EJGJEIJIJJJHJJJJJJJHIJJJJGJJFJJ887/(((>??JF===GFJHHJJFDFJA99))))2BBBGCBBBJI>>DHIJJIJGHJCJJHJJJIJFGGHHACEGFGHHCB@>FGGIFIE@@A;<<=?@JGJJJIJJJIJJJJJJJJFJJIHGIJJJJHJDE878831---D@B??ABJIHGJJIHFJDDEFEA@A@JJ<;:;@@32234433<AEIB7776?81579GDHDHDGC:''4333BEJDA222311;JJGHIJIJJHJHJJHHJJGJJIJJDFEHFEJEDDDJJJJIJGEJJIJJIJGCDB<21114112DBFJHHHIJJJEJHJHJFJEFEDJJFFIJJJHCECJ43378?AFFGGHIJGI:99766AA<;:<:;<=JJDGCDFJJJJJGJIJGJJHJJJEFJJIIJHIIJJJHJJJJA<@@EEC?=433?B75532.+,5<@@BJJJJFHJFFJIJABBBGJJIJJGJIGGHEIGJJHJFJGB???@JJJGJJFFJJGJ8766:;;;JIJJJJJIIDEJFJJIJIIHJFCFIGJCBDBFDEGGJIFHEI@A=41/+(7.//.1..6?7=;:::=CEEIJJGIDEHEEIFHGHGFEBCDH??ABDFDFEGCCFGFEA<<FHGEEFJGJJHECDCCDCB=****--.01:>@@?A?AFHFJHFJGEJ>656=ACC:;>JJDEJJJJIGHBIJJJIHJJJJFDCEGEJJHJGJHFFFHJJJJJJFEEDDEIEE9957=IJEEFHJJDJJJJJJIJEJEDJIJJJIEJFJFJFJJEGJCFC@HGJEHGJJHJHJJJJJJJJHJGJJJJEGFH;99FBIIJJJHGJEJHGJE;::779;1011222-/?@BCJGGIJBBCBBBEDAABHFIEGEFJEIJIJJGHDEDJJIIJJJGEGJIIEDEDEHHIFHEIJGJFJFCBAAHFHJJJJJIFDEGJJJEHHGHJGEJEJJGHIEJJGC>=<>>>EHHIEFB>BGFJEACDGGD3../,,+++11+,?ABDEJGEGDJIHIJJHJGIJAA@@DJJEEDFGJHJJJEHEHFHHJ::::JFECBGJJHIJHJJIGJJGIIIIJJJ94<8BJJGEHJHBBCBJGEAFABD<===A4212930/1J48?HJGGF@DEJEJJ<<;<G@?>=833334??:JJJHEHFH@1114B8;8:@<>?>DBJFBABFHGGJJGGJHIJJJHJJHJJJFDGCEDDEFJFJHHJJJHHJHIJJJFHJEEFDHJGGHHJJHJJJJFF@DCDAAB@92'&%%(*6<CFGEDDECDD55556652/244DEJGIHIHDFFDFCDBEGDFEHEDJEJJJEBEEGIJ<<<<JA663223634JDCC<<<<JJGFFHHGJJJJIGJ54449<;::881.-*)'())))8=?ADFEGJJGFJIJJIJJJGGJGJJJJGJHJFJJJJHJJGJJJHIHJJHJJJHJJJDGFFJCCA@@<<<<>;10//+++)../ICJJJGAA@CB?>?@BEFGIFCEDJJHIJJIJJJJGJJHHEDEIJJEJJIHFHIJJJJJ6334>FGFJJJJJJEFJ<;BEEHJHHJJIJJGJJIEHJJJFGJIJHJJIIGHJJJIJGJJIIHJJCBAAHJJJJEFJGJGIJJHJGGHD?>3***?EIGIJIGJHHIGGJJJJIDEEEHEGJJFJJGJIJJJJJJHJJJJJIJJFHJHJJIGJE:888****()*'&&(''()652,+))+.,*,01&'&'*.8:@AB;;:/./5::::8<>?GGJHHDJFGJFHHICEDJFGJJJJJJJJHJGFJJFJDGFGDFC:80,,,00'''01522*<;3=FDEDFJJEFEFGEJGFHFIJGDDGEGIGJGJJJJJJJIHHGJJ98A>?@9987/)&*-0<@CJ=<<.---.3,,44/)*''((('')/68JBB>;::9993::<EFDCF:JJGGJJGJJJIJGJ?JFFJHJJCECFIGJIJJJIGJJF6555JDHEJHGJJI>>>GCGDD9:<::2'':<7>>><-((((23,,,,03--*))678=?GIJIHFJJGJAH=300101.1.@@?C>??JJIGJJJIJJFGJJJJJJIFJGEJFFJGJEFHJI&&&&1365016@IFDHJJEJDCA?>@;<3222831136<DE>>C9887679::DIGJCEDEJIGJHGJJGJJGJJHJJJJFJJEDDGHJIICHGEHDCA@?@AAA<BCCFGJFFIJE@IA@@AEDDBB-,,,CBBF@?>??BCAE;::??FDCCFD@@@?@A@BCBBBDFD?<<<>BDFFGEDDDDEAA@@FCDHFDDAABAGJHJEJEHFCD<=?>>@@BD?D3FDEDCAB@AA>=<<=DDGFC?>>=@==??<3E?6JA??=???DECDCDGD@@ABDFABABBDDFDIGCDDGGEFJJGH@@A@JJJFECDCCFEFFHDDDEGGDCGJFCCB@BAGGG?>??FGFJDE=::<AA@@20/0100;=AFGDCCDJIJFDFFECAA@?21/,,-.82-.8;<JHJJJFDDDD?>>HG@3,+**+&&&&0/,*)))0)(((67:=A@DCDBCAIDEDFHJICCBBDGDDDEBBA====CDBCDDEHFFJGIJA999:DEGEFCDDIFJGDFA>::DDCBBGIJEIJJFHHEJEFJDCAAFJECBECEIJIDEIDEGEFBCDDCCEEJEFDDEJFJIFIHGGJDGDGDJIJDEHA@?****J;8DC@BFGFEJEEGFHFHJJJFAABFIDBCBCGFFEHGBDDCHJHJFDHEDDCIFFEIJJFFEEEIJGDFFJFCDDFEHJDCFDIHGHIGGCAAAADD@>....7667667==>ADJFECFFCDDFHGFEHJGFFGDDJGCBCDIDHAB@;:0000+2.',**,/<>A=><<>?CFCIEB>>>JJ<::864.../)&
@Stanford_t7w_2_T7_No_SapI_1_Linear_9000_128
CTGGCCACTCCTAGAGAGCGACCTTAAGCATTGTCCCTATACTGAGTCGTATTACTTCCAGTCCTTCAACTGGTCATACATATCGTTCAACCAATCAGTACACATATTGAACAGAACGTCCTCGTCGTGGTGGTAGAAGGTGCTAGTATCAATCAGGTTTCCACTCCTGTCCTCAATACGTAACCGGCTGCCCAATCTTTTCTTGTATAGGCATCATACCAGTCATCATAAATGACCGCTAAGTCTAACTGGAACAGCTTGTTTGTTGCTGCCTTGAATGCTGCCAGATTACCACTATATAAACGTCCCATCTTACTGACCCTCCAGCTACGCTTGTGAGAGCGGTCACGCTTAGTCTTATTCAACTTGCGACCTTTGGTTGCCTCGAAGTCACGAGCATTACGGTTAGAACGTTTGGTCATCTTTTCGAAGTTACGCATACTTAAAGTCCTCTCTTAGTAATTCTTTAATTTAAATCTCTAATTAACACTTAAGGGTCTTAAAGTTAAACCTTAAGGTTCTCCTATAGTGAGTCGTATTAACCGGAAGAAGGTCGATCATAAAGGCCACTCTTGCGAATGACCTTGAGTTTGTCCCTCTATAGTGAGTCGTATTGATTTGGCGTTACGCGAACGCGAAGTCCGACTCTAAGATGTCGCGGAGGTTCAAGTTACCTTAGCCGGAAGTGCTGGCATTTTGTCCAATTGAGACTCGTGCAACTGGTCAGCGAACTGGTCGTAGAAATCAGCCAGTACATCACAAGACTCATATGTGTCAACCATAGTTTCGCGCACTGCTTTGAACAGGTTCGCAGCGTCAGCCGGAATGGTACCGAAGGAGTCGTGAATCAGTGCAAAAGATTCGATTCCGTACTTCTCGTGTGCCCACACTACAGTCTTACGAAGGTGGCTACCGTCTTGGCTGTGTACAAAGTTAGGAGCGATACCAGACTCCTGTTTGTGTGCATCAATCTCGCTATCTTTGTTGGTGTTAATGGTAGGCTGTAAGCGGAACTGACCGAGGAACATCAGGTTCAAGCGCGTCTGAATAGGCTTCTTGTATTCCTGCCACACAGGGAAACCATCAGGAGTTACCCAATGCACAGCGCAACGCTTGCGAAGAATCTCTCCAGTCTTCTTATCTTTGACCTCAGCAGCCAGCAGCTTAGCAGACTTAAGCCAGTTCATTGCTTCAACCGCAGCTACCACCGTCACGCTCACAGATTCCCAAATCAGCTTAGCCATGTATCCAGCAGCCTGATTCGGCTGAGTGAACATCAGACCCTTGCCGGAATCAATAGCTGGCTGAATGGTATCTTCCAGCACTTGTTGACGGAAGCCGGACTTCTTTGGACCCGTAAGCCAGCGTCATGACTGAACGCTTAGTCACACTGCGAGTAACACCGTAAGCCAGCCATTGACCAGCCAGTGCCTTAGTGCCCAGCTTGACTTTCTCAGAGATTTCACCAGTGTTCTCATCGGTCACGGTAACTACTTCGTTATCGGTCCCATTGATTGCGTCTGCTTGTAGAATCTCGTTGACTTTCTAAGCAACAATCCCGTAGATGTCCTGAACGGTTTCACTAGGAAGCAAGTTAACCGCGCGACCACCTACCTCATCTCGGAGCATCGCGGAGAAGTGCTGGATGCCAGAGCAAGACCCGTAGAACGCCAGCGGAAGGGAGCAGTTATAGCTCAGGCCGTGGTGCTGTACCCCAGCGTACTCAAAGCAGAACGCAAGGAAGCAGAACGGAGAATCTTGCTCAGCCCACCAAGTGTTCTCCAGTGGAGACTTAGCGCAAGCCATGATGTTCTCGTGGTTTTCCTCAATGAACTTGATGCGCTCAGGAACGCAACCTTATCGACACCCGCACAGTTTGCACCGTGGATTTTCAGCCAGTAGTAACCTTCCTTACCGATTGGTTTACCTTTCGCCAGCGTAAGCAGTCCTTTGGTCATATCGTTACCTTGCGGGTTGAACATTGACACAGCGTAAACACGACCGCGCCAGTCCATGTTGTAAGGGAACCAGATGGCCTTATGGTTAGCAAACTTATTGGCTTGCTCAAGCATGAACTCAAGGCTGATACGGCGAGACTTGCGAGCCTTGTCCTTGCGGTACACAGCAGCGGCAGCACGTTTCCACGCGGTGAGAGCCTTCAGGATTCATGTCGATGTCTTCCGGTTTCATCGGGAGTTCTTCACGCTCAATCGCAGGGATGTCCTCGACCGGACAATGCTTCCACTTGGTGATTACGTTGGCGACCGCTAGGACTTTCTTGTTGATTTTCCATGCGGTGTTTTGCGCAATGTTAATCGCTTTGTACACCTCAGGCATGTAAACGTCTTCGTAGCGCATCAGTGCTTTCTTACTGTGAGTACGCACCAGCGCCAGAGGACGACGACCGTTAGCCCAATAGCCACCACCAGTAATGCCAGTCCACGGCTTAGGAGGAGAATACGCAAGGTTGGAACATCGGAGAGATGCCAGCCAGCGCACCTGCACGGGTTGCGATAGCCTCCAGCGTATTCAGGTGCGAGTTCGATAGTCTCAGAGTCTTGACCTACTACGCCAGCATTTTGGCGGTGTAAGCTAACCATTCCGGTTGACTCAATGAGCATCTCGATGCAGCGTACTCCTACATGAATAGAGTCTTCCTTATGCCACGAAGACCACGCCTCGCCACCGAGTAGACCCTTAGAGAGCATGTCAGCCTCGACAACTTGCATAAATGCTTTCTTGTAGACGTGCCCTACGCGCTTGTAGTTGTTCCTCAACGTTTTTTCTTGAAGTGCTTAGCTTCAAGGTCACGGATACGACCGAAGCGAGCCTCGTCCTCAATGGCCCGACCGATTGCGCTTGCTACAGCCTGAACGGTTGTATTGTCAGCACTGGTTAGGCAAGCCAGAGTGGTCTTAATGGTGATGTACGCTACGGCTTCCGGCTTGATTTCTTGCAGGAACTGGAAGGCTGTCGGGCGCTTGCCGCGCTTAGCTTTCACTTCCTCAAACCAGTCGTTGATGCGTGCAATCATCTTAGGGAGTAGGGTAGTGATGAGAGGCTTGGCGGCAGCGTTATCCGCAACCTCACCAGCTTTAAGTTGACGCTCAAACATCTTGCGGAAGCGTGCTTCACCCATCTCGTAAGACTCATGCTCAAGGGCCAACTGTTCGCGAGCTAAACACTCGCCAGAGTAATGGTCAGCCAGAGTGTTGAACGGGATAGCAGCCAGTTCGATGTCAGAGAAGTCGTTCTTAGCGATGTTAATCGTGTTCATTTAGTGCCTCTTCCAGTTAGTGATACGTACCTATTCAGGCCACCCGCAGATGACCTGTAAGATAAGACTATCAGCCCATTAACATTGCGTCAAGTTGCTTATCAATGTTGAGCGTAAGACCATTAGCGATAGCCATCCGGTCAGCATTACGCCAGTGCAGCGCGATTCGTTCCTCAAGCGCCTTAAAGTCCCCAGAGAACATGTTGACCCAGAGCATAGCGTTATTGGTTCTTCCTAGTACATCTACAGCTACCTCATGGTTACGCCGTTCTTGACGTTCAGCCCATCGCCACGCAGCAAGCATTCTTTCGCGCTTAGCTTTGTGTGCTTTACGTGCCTTGCGGTTGCGACGTTTGAATCTGCGTGCCTCTAAGCGCCCCTCGTGACGTTCTTTACGGGCCTTAGCGCGGTCAATTTCTTTCTGTCGTGCGACTTCCTCGACTTCCTTGATGAGTTCCTCAGGGTCGATGCTGAATGCGCCACCGTCTTTCTTCTGCGAGAATGATACCGGGTCGGTGATGTATGGTACGTCTCCATTTGAGAACATGATGTTCCCGCTATGCATGTCGAATGAGGCGATGCCCTCAAAGAACTTGCGGATTAGTTTACAAGTTTCAACAAACTCACCATCCCATCCAGTTAACTCATCATGCTCATCCGAATTGCAATCAATGATGTCGCTTGCAATCTCAGCGTATTTATAATGGGCATCATTGTTGAAACGCTCGCAATCCTTAAGTGCGTCAAGTACCACCGTATAGCATCCAGCGTGGCGCTGTACATCGTAGACGTTAGGGATACCAGGACGACCCTGATACATGCGGCAGAATGCGGTATAGGCTGCGCCTGAATCCTCTTTCTTAAAGCCCACCTTAATCACTCTGTTAGGTAGCAGCGGGTGACTATAAGCAGCCGAGAAGTGACCATTACCGAGCATCTTGAACCCTGCGTCAGCCGTGAGACACTTCAAGGTAGTCCACCAATCTTGATGCTCAAGTGCCTGATTTAGTTCGGTTAGCTCGCCATCACACGTCTCGCTGTTGACCATCTCGACCAGTAAGTCGATAAGCATACCTTGACGCTTGTCAAGTTCACAAGTGGCAGTGCTTTGATTGCGTCGATAGCGTTCATGATGTCGGTAATGTTCATTGCATTGTGTCCTTTATGTTCGTTATGAGATAGCGTTCAGTGTGTTGGCTAGTGCCTGTTCAAGTGCGGCAAGTTCTTGGCTTTAACCTTTTCCTTTCGTCTATGCCACGCCGCCCTCTCTTGTTCCTTGCGGCGTTCGAGGTTGTTCTCTCGCCAAGTTCTCACTATTCGCCGATTTGCAGCGTATAGTGTTCCATTGGGCATATAACCTTTCTTTAAGCCATCAGTGCGTTCTGTCATAGCGGAACCTATCTTGTTAATCTTGCGGTTAATGCGGAGTTCACGCTTAAGGCGTTCGATTCGTTGTTTCATTGCGAACCAGTCGGTGTACATACGGTTGCCCCGTTGGACGTGTGGATTGGCATAACGTAGTGCTTCATCATTTGCGTAGTGCCCCTTTGATGATTCCTATGATGATGCAAGCGGTAAAGTAGGAACCTACAGCTACACCTAAAGCCTTCCCAAAGGATGCACCTACAGCTAGACCTAGAGCGGTGAGTAGACCGATAGTAAGCATATACATTATTCCCTCATAAGTAAAGTGATAATCATAAAGGCCACTCGCTAGGAGCGACCTTGAGTCTATCACTCAGCAGATTCTAAAGCTATTGCCTTGTTGTTTTCGTACAGTTCTTTGAGCTGTGCCATTGCGAGTGACCAGTTAAAGCCACAGCGCACCATGTCGCTATAAGAAAAGTACAGTTTGAGCGGTCAGACCGTATTGCACGTTGGTAGTAGACATTACTCTTCATCCTCCTCGTACTCCTCGACTTCCTCCAAGTATTCATTGAGCAAGTCTTCTGCGTCTTCCCAGAGGTCGATCGTTAATTGCTCATAGATACGCGCTTGCAGGATGCGGATTACGTCCTTGGTGTCAGGCATCAGACCAGAGTCTTCGAACTCAAGGTCAATGCCCTCACTTGCCATTACGCTAAAGATGTCAGCGTAGTAGTGCGGAACTGCATTATCGGCAGCCATGTGAATAGCATCGTGCAGGTCATCAGTGTCACGGATGTCATCATAACGGATGTTTTCTTCAGCATTTCGTAAGCGTGGTCGAAAACGTTGTTGTAAGTCATGTTAGACATAGCCATCTTGTGTTACCTCGTGCAGTTATTAGTGAATATCATAAAGGGCACCTTGCGATACCCTTGAGTTATCCGCTAGTCATGCACTCAAGAGCTATTTACCAGATTGTTAAAGAGCGTCTTAGGTCAGGTTTCGTTAGACCGCATCACCTTTCAGTGTGGTGACTCACTGTCGTTTCATGTGGTACATGGTCCCAGTGTTTACTTCATGTTGTCAACCGTTTTGTTTCACCTTATGTGCCGTGGTGCGCTTAAGTCACCTAGAAGGCACTGTGCGCCAGGTTGACGCTGCTAGTGTTACCTAGCGATTTGTATCTTACTGCATGTTACTTCATGTTGTCAATACCTGTTTTTCGTGCGACTTATCAGGCTGTCTACTTATCCGGTTGACCCCGGTGTCGATTGGGATGGCTATTCGCCGTGTCCCTCTCGATGGCTGTAAGTATCCTATAGGTTAGACTTTAAGTCAATACTCTTTTTGATAAATTTTAAATTAATCTTTTAAGTCTCTTTAAGTTGTCTCTCCTTATAGTGAGTTGTATTAATAAAGACAATGATTAAAGGTTATCACTTTATGGCTAACAACAAGGCGTCTTTAGGTCTGGTCTTTATGTAGTGTCTTTAGGTCTGGTCTTTAGGTCTGGTCTTTATGTTTAAACTTTAAGATAGGCGTTGACTTGATGGGTCTTTAGGTGTAGGCTTTAGGTGTTGGCTTTAGGATGGACGTTAGGAGGTGACTTTAGGAGGATACTTTAGGAGACTGTAACAGATAGGGACACAGAGACACTCAAGGTAACACCCAAAGACAAACCCAAGGGTCATCCCCAACCCTTAGGGAACCCTCAAGGTCAACCGAAGGTTGACTTTAGGTGATTGGCTGGGCTTTAGGTACCCCCTATGGGGGAACTTTAGGTCCGA
+
++('%)&%%$$$)/00JBJFFGHJJDFJH9997843-,-**,-+,,,,--.3322<<=C5GEEJJIJHHJIFFGHFJIFDFIG,+++CDEEFHJJJJJJJJJIHIJJGCHCFJIJJIIHIJJJJIFIJJJJJJJHJJJHJEJDGDEEIIBBEFIJGIJGHIJCGFHHJFGHFIJEDCHJJJ8764*)))+))('.2GGJFJIJIJJJFJEFJJJJGJEFJFHGJEHJJGFIJJJJJJHJIJ501;;00DFJJJJJIJJJJGIE@:9749HDGJCJ<AA@JJJJFJ>>EJJBJHGGJIFJJJIJJGJFEICJ====BC??>>@J=;)FJHJGFEDHFI=66@@BDDJJGIA?@@><<>BEDCFHECCDJJJIJJJHJIHJJJFGJJGFJHJJGJEEEBDGJHHJJGJE>4445CECA9;;@JDDDEJH@>=;9.-,0=>=>DDBBAFJFJJIGJJJJD=JIHIJHJJIJHIGHJJHGEEJJFFJJJJIHFHEFJJJHIGIEJEJJCCBCFFIJFC=CCFJJJHFCCCEEJG>===?<<<AA@CCA@ABFJED@GC?+))*>>>@EJFDIJGJEJHJJJEGIHEEEHFEGJGFJGABEIEIFGJEGHGGJJJHJGJJJHJJHGJIJGJDJBFAAGDEFEEIFJJHBAAAGD=8==868/)(%&&''''%&%%&&&%%%'&2;<5GIGJJJJGJJJJJHJJJ=34@@;JIJJJEJJJJJJ@???FDHCDCEF@@ABJIDFJJFCE@@@<30+++01---.77D:8568999DIJIJJJJJJJIJJCBEDFJJJJDJJIJJJJJHJJFJGIGJ@==<<>;>)(()=CDFHHJJHGJHGJCCCCJHGCD=>>=8/+++.**+JJ;;<1../006479444384567=9557*).1448...,///EFFEJIHJHJGJJIEGGIJGHJHHIJJIIJFJEEE3778<=;;;;;>77=>>?EIJIJJJJJJJJIJIEECGJJHIJHGJJJJJJJIJJIGJFJJGJJJJJJJJDGECIDAFHEEA<@:0=?DGJIHIJGHIEH:;8855843449651?=>?FJJJECJGEJIJJIJJHJJJJJJJIJHDHIED::@@AAB>@C?5DGFFIJJJJGJGHJGFB?=<:999;;99BEJJECJHJIJHJJFHGJJGEFJJGF@BBCFGDFFB66652)(()')((()*5@HIJJJJJEHJJJJJJHFJJJDDIDHJJEJJJJJJJGJJJGJJHFJCBFIDGEEBAAAAD<DCEHJJEDCDGJJJGEGJJHEJF@???J4444HJJFJIHJJJFIEFIEJJJHIFJIGGFGJJJFJFJJJJIJJJJHHJIJHJJHJJEDCDC@?>,,+3210,)))*,(',,,))*+-)4...4BAHDCDBDEJGAA:9:;A??>6666;?GJDCD@?@@98JBB@?HDGFIGJJHJJJJIHJIIJJHFJJJEIFIBGFGDE?<EHJIHJJAD3.-.6FDFJGJJJJJJJJJJJJJJJJJIBCCGJJCDDCGHHFJJJFDJHJJGJJJIJJHEB=CGFJJJFJJJJIJJFJJHGJJJFB@@AADCD405*&&'(*6(''(75344888>><;7;66@@??@JIHJEEDEHGJJIHJJHHJFF0/14ICC@==EJFJIJJFJHJJIEJFHDCC,,,,>@?>A><=8655?<;:3111;<546533*)''**+333135?BDCCIDDFJGC@>??:92222EJFJFJHJJJGJJJIJJJGJJHFHHJJJIJJJJIIJGGHJFJJJIJHJJABECA<=?B;99BB9:=77658<9BC@BBEHDHCCACD7445ADJJFFBBCCHEJIJHGJJJIHJJEJFFHGJJEJHEFDA@BC5555DCCCCFG??;,+(&%&*7779:<=@89CDGGFHJFCECJEJJJJIJJJJGGGEJDJHJJGJJHGGGJHFGCCDCB;;8C5GDDDFGHGGDGCEGJJJHBB=;977832240000///9/>IGGJIJFEEGHJGEJHJEGFCAB@BDFGD@@EDJGEGIC??@AEB==<=<?B?JE56JJGJJJGDE?99:7GFCCFFGHEGGGCJCFHGFCCA@BBGIII?>>>FJJJJJJJIJHEEEA?>AADFHHHIIGJHEF<;<88733668>ABCDJJJ@E=82228CEBFCBGCEDFJJFHJHJGFJ>>><:C7888;;<:98;9=;<0''13666((((<977:@@541))%)+=D?@>1000??<<<?EEEDDEFB8778;;:;BFIJJHECFDA?<6001DEFIJJGJEIDJGJ??@>@@@BCGHJBDJJGGGEJJBDJJJHJHHJJJJIJJHJJGJJDIJGIJJHJHJJIJJJGJJHJIIJJIEEGEJJIJJJJJJJC==?GJJJJHJIABBBJH@@@EEHDHHJJIJJJJGJJFJHJJJJIJIFHJGJGHFDFJHGJJGEFHGJEGEDJJJFJJA@=<D@?@ABBCEJJJJHJJJJJJJJJJJDDFHJ76678('')/11-+-+,,./23FEJDFEFBAAADCCEJJJJHDGB=DCEJJJIGHJJHJJJICFEGJJECIG@??>>.+()>GHFFGJHJJJJJEDDCIJGJG@>>>@?@CEEGFFJJJGJJIIJJJFE:++*'''*/-14?B@BB>10000=?HFHJGH??@??<::;<CCCFEGFCFJDDCADEIJHHJJFJFIJJHJJJJIJJDDIJHJJEE@B=>BCFHGHEHEHGIJIIEFCFJFJJJJEHHHFBBFDA@4009IJJHGJIJJ?>>>GIJGIJHJJFGHHECCEDHGFGIHGEJEDECCABBEHFHHDDFAJ4233)()69;;345>>?>7799<FJDIJCJJJGJJJJGJJHJIJFHJJJJFJJGJA==>BFJJIGJJJGFJJJFJJIEJJJIJGFJJJIJFDECDIGGJICDDJEDCFCDH=GFEIFJJHJGEJJFIGJHJHJGHJGIJIGJJJHJJJGFIJJJJJHJJGJJJJJJFJJHJHJGJJJGIJIJ@JJJHJHIJJJHJJJJGJJJJJJFECH?75//6447JBCAAHJJBCIBCC<?@@@83CBBCCJE=:997JAAHB;==>IHJJIJHJIJJGJEII5++,EFGJ<<<@@>==;>>=>>@DBACC989<=CEJEJJJHJHJFJIIJHJJJJEGJJFHJHJGJJIJHJJIJJGJJJHHHFJHJHJJJGIFGFJGFJJIJJJJJJGJFGHJJJJJJJHJIJIJJJHIJJJJJFJJJFJFDEEDDEI887'&&(***)))<@GIHHJHJJJJJIGGDHCABFBAAIHHJJJHHCBBCJJJGIGJIHJJJJJGJJJJJJJJIJIJHJHJJ;<;<EFEIJFIEJJECEDEFJ>><9:54---./''(''&&,/11/.,('**''+---/9:;FFFJIIGBFJJJJJB?>=;;:;FJJJJGGJJJJIJGJG1111DDBGJIJHJGIJIJJGHJEBFJEGJGJIGJJJJIJJHJJEFFIJIHIJJJJIJJJIHGIEHJFHIJGFEDCH;;:;>AA=...A>AJJHEFJG@EIICDEDB:989BBABEDG@7EIGHJIHFIDAA;<CFA9////9624446>5:;<?BA=>@AJHJGIJJGFGJJHEEGIIJJJJFEFGHJJJJJGJJJGJJJJJJIFJIFFJIJIFJHEJHJJJJGJJJIJGJJJJJJJJJJFCCDAA6JFGJEJIGHJHGJHGFGHGJJJJHJJJJJIHEEJIAAACF@?@EDEFHEGJJHJJJIJJJJGGDIFJJHFJJJHFCCD>;<<FCE;FGGJJJJJJIJGJJJJ>=88FGJGIJJJJJEHHJHGJIGJHEHHJIHJJHFJJJHJJHHJJJHIJJHHJEGHD@CCJIGDJJJHHJJJIIGJJHEDJFJJIGGJGHHJIFEGJIJJHJJJJJJFJIJHJJJJJDIDCEDIFHGFJJFFA?@CGDDCD3223JFGI@?>ACIEF?=45JJIFHJGFHJJJJJJFGHJJJJJJJHEF@@?9887/*:88640,*,*3,,0+**++C<;<=C?@A@CFJJGIHJJJJJJJEJJJJJJJJJJHJJJHJJHGFJJJJJGFJFIJIGIJJJIGJGJJIF33220005?@JJJJJJJGEHDDAAAJGCGGHGFJFJJGGJJJJIJFJJJJGJJJHJJHJIEEJCDFFCCEBCECEID@?:<GEJJJDJCE444JJJGFJJGFJJIJFEJEHDIJHGJFIIJFJHGJIJGIJFJJGJBJE@CHJJJJIJJJJHIJHJJHHJJJGJJJEJHGFFJJEJJJJHHJEJEEE@@@?::9@@DJBA@ABDGDHJCIGHA@?@@;=>?>654356BBACA<<<>DEGGGDGJGGFHJHJFGJGHJD889JIFFHJJGFEHJJJJJJFJJJJJJHJJJHJJJIGJJHIIHJJJJJJIHIJJJIJJEDCCFIA@??7..677JJ>=9;:88955552100/-./5F::::JJJIJEJJH87/'&&&'61112?H?>9:;;BABBIJJHIJHJGEFJJJJGIH9889>???>?;<>AJHIJJJJJJJIJJJJJGJJIEJJFH??@JJIJJIJFGJJHJJJJJJFJJFJJHJJJJJJCBBBCGB8.+)((11(445>HJHJJEDGHGHJJEBJJBFGJFEJFEGJJJIJJJJJJJHJHHJJJJJJIJJFHIIJJEDGEJJJIHJIJJJJJJIJJJJJJJHIEGFJJJJGJHGFCJJJGFJIIGB65556+'((8=;<EFJJFJIJJJJJJJHJHJGJEJJI9888JGJJEBBBF544(((()*AEEGJJFJJJJJGGIGFJJJGJHJHGJJFFFDDGGJGJIFFEEFEFHJJIGDEGIJJHIFHFFJGFJEJ4220.'*(()2389;3112JFGGJJJIJHEDDHJJIJJGHGIJJJJIJJI@@AAEDDHFCHFDHJHHHJJHJJJGJJJJJBA??JEIJ?==@FH@CEEIGHJJGJHFJJEIDGJJIJDGCCGBHEIGHGFGJFJHJEAAEHIJJJCIJEHJGJJJJFDGDDCEECDEBCBDC@6799:8888;;<;99:;@DJFFH=99?JFAJ>>=88781.//088E@AACHJJEJJJJJJGJJJEDDEGHIFJJH@A@?JGJJIGHJJHB<=BCAA@@HDDDDCFBCA9<<798:DHFGIEGCEDCC:CBCAJJJEFEEDIGDI?>>>GEB9888IFJJJJJGFFGFIJJJJIHJHJEJJJJJGJJEDEJJIJFB44;@BE+**,./<<<;::=?BJJHJEIGJHJJJJEJJIFGJJJFJHGFJIEBCBADHFJF@;999GCCEJJJGJJJHJFFHFJJHCFFCG@JFHJJGJJJJJJJIEB@AAJJHJJJHGEDGEI=>;57427;AJEB****HJGGJJJJIFEBCCJIFFE7?D@AA@CBCEGJIHHJJJJFJJICDJFDDHHJJIIJGFJJGJFFIBHGJJJJJJBBCCHJHJJJJJFJEHJJFEEDDEEBJJEJFFGEJFFJJJIJJJ:989GJJJJJJFJJHJIJJFFHGEEEJHFHJIJJGFJJJ>>==7778==<=?AFJIJJJJAA@AIJIJEFEFJEJE??>@EBDFDJJJGCFHG300+;@B999799:89@===A@A=/,,,JHEDHIJJHIDEJJJJGIJF@@@AAEEGIGJJGFIFJJJFEDJE7777A77777====@AJFJGJHJGGGHFFFJJEDEJBCBAA>@@CE?::@@HIGIJGHEDEIIJH?:779*%%%&11379<=>CBEJGGHDIJDFJJJJFFGFDF:BBHJDECDEJCBCD>??EDBAACGJJHJJJJJGGJJJJGGGAAA@JEJJ7775;111224?A:;77/*,%%&&)(+,/-,--/.55423322102101127533445444721125630001333233332212335100023233445343**)&))'+))(&&&&3532121223555421101665200124445633212112354442332432201247444744+++,.../42111355653221310...///./102246---.43....224222355211/,-,,//15467481.--.355533212////110///022100011-311233300014588:521101447:96454222346;<832224899:6100134556A8558321012221232211121223433334421002223221111134865333332222321230---078653334562222;63210002356676435557654459854433432225:643233343445:754211121../045456444344334755344333256687544434459887643421223.../-,*-,,***)+0(((0223111279775650/12211231111456777;5''-,..2011466444467::;98645579989:9976453334<@<989;?>679;;:9::<73377866575211376766778<:;::976557899::999;98863233:9943226;=98785651))),*(
@Stanford_t7w_2_T7_No_SapI_1_Linear_9000_129
AGCGAGATTAATCACACAACAGGAGTCTGGTATCGCTCCTAACTTTGTACACAGCCAAGACGGTAGCCACCTTCGTAAGACTGTAGTGTGGGCGCACGAGAAGTACGGAATCGAATCTCTTTGCACTGATTCACGACTCCTTCGGTACCATTCCGGCTGACGCTGCGAACCTGTTCAAAGCAGTGCGCGAAACTATGGTTGACACATATGAGTCTTGTGATGTACTGGCTGATTTCTACGACCAGTTCGCTGACCAGTTGCACGAGTCTCAATTGGACAAAATGCCAGCACTTCCGGCTAAAGGTAACTTGAACCTCCGTGACATCTTAGAGTCGGACTTCGCGTTCGCGTAACGCCAAATCAATACGACTCACTATAGAGGGACAAACTCAAGGTCATTCGCAAGAGTGGCCTTTATGATTGACCTTCTTCCGGTTAATACGACTCACTATAGGAGAACCTTAAGGTTTAACTTTAAGACCCTTAAGTGTTAATTAGAGATTTAAATTAAAGAATTACTAAGAGAGGACTTAAGTATGCGTAACTTCGAAAAGATGACCAAACGTTCTAACCGTAATGCTCGTGACTTCGAGGCAACCAAAGGTCGCAAGTTGAATAAAGTAAGCGTGACCGCTCTCACAAGCGTAGCTGGGAGGGTCAGTAAGATGGGACGTTTATATAGTGGTAATCTGGCAGCATTCAAGGCAGCAACAAACAAGCTGTTCCAGTTAGACTTAGCGGTCATTTATGATGACTGGTATGATGCCTATACAAAGATTGCATACGGTTACGTATTGAGGACAGGAGTGGAAACCTGATTGATACTAGCACCTTCTACCACCACGACGAGGACGTTCTGTTCAATATGTGTACTGATTGGTTGAACCATATGTATGACCAGTTGAAGGACTGGAAGTAATACGACTCAGTATAGGGACAATGCTTAAGGTCGCTCTCTAGGAGTGGCCTTAGTCATTTAACCAATAGGAGATAAACATTATGATGAACATTAAGACTAACCCGTTTAAAGCCGTGTCTTTCGTAGAGTCTGCCATTAAGAAGGCTCTGGATAACGCTGGGTATCTTATCGCTGAAATCAAGTACGATGGTGTACGCGGGAACATCTGCGTAGACAATACTGCTAACAGTTACTGGCTCTCTCGTGTATCTAAAACAGTTCCGGCACTGGAGCACTTAAACGGGTTTGATGTTCGCTGGAAGCGTCTACTGAACGATGACCGTTGCTTCTACAAAGATGGCTTTATGCTTGATGGGGAACTGGTTGCGTTAAGGCAGTTAAGCTTTTAACACAGGGTCCGGCCTACTGCGTACCAAATGGACTGACACGAAGAACCAAGAGTTTCCATGAAGAGTTATTCGTTGAACCAATCCGTAAGAAAGATAAAGTTCCCTTTAAGCTGCACACTGGACACCTTCACATAAAACTGTACGCTATCCTCCCGCTGCACATGGTGGAGTCTGGAGAAGACTGTGATGTCATGACGTTGCTCATGCAGGAACACGTTTAAGAACATGCTGCCTCTGCTACAGGAATACTTCCCTGAAATCGAATGGCAAGCGGCTGAATCTTACGAGGTCTACGATATGGTAGAACTACAGCAACTGTACGAGCAGAAGCGAGCAGAAGGCCATGAGGGTCTCATTGTGAAAGACCCGGATGTCTTGTATCTATAAGCGCGGTAAGAAATCTGGCTGGTGGAAAATGAAACCTGAGAACGAAGCTGACGGTATCATTCAGGGTCTGGTATGGGGTACAAAAGGTCTGGCTAATGAAGGTAAAGTGATTGGTTTTGAGGTGCTTCTTGAGAGTGGTCGTTTAGTTAACGCCACGAATATCTCTCGCGCCTTAATGGATGAGTTCACTGAGACATAAAAGAGGCCACCCTAAGTCAATGGGGATTCTTTAGCCCATACGGTATTGGCGACAACGATGCTTGTACTATTAACCCTTACGATGGCTGGGCGTGTCAAATTAGCTACATGGAGGAAACACCTGATGGCTCTTTGCGGCACCCATCGTTCGTAATGTTCCGTGGCACCGAGGACGACCCTTCAAGAGAAAATGTAATCACACTGGCTCACCTTCGGGTGGGGCCTTTCTAGTTTATAAGGAGACACTTTATGTTTAAGAAGGTTGGTAAATTCCTTGCGGCTTTGGCAGCTATCCTGACGCTTGCGTATATTCTTGCGGTATACCCTCAAGTAGCACTAGTAGTAGTTGGCGCTTGTTACTTAGCGGCAGTGTGTCTTTGCGTGGAGTATAGTTAACTGGTAATACGACTCACTAAAGGAGGTACACACCATGATGTACTTAATGCCATTACTCATCGTCATTGTAGGATGCCTTGCGCTCCACTGTAGCGATGATGATATGTAGATGGTCACGCTTAATACGACTCACTAAAGGAGACACTATATGTTTTGACTTCATTACAACAAAAGCGTTAAGAATTTCACGGTTCGCCGTGCTGACCGTTCAATCGTATGTGCGAGCGAGCGCCGAGCTAAGATACCTCTTATTGGTAACACAGTTCCTTTGGCACCGAGCGTCCACATCGTTTATCACCCGTGGTGACTTTGAGAAAGCAATAGACAAGAAACGTCCGGTTCTTAGTGTGGCAGTGACCCGCTTCCCGTTCGTCCGTCTGTTACTCAAACGAATCAAGGAGGTGTTCTGATGGGACTGTTAGATGGTGAAGCCTGGGAGAAAAGAAAACCCGCCAGTACAAGCAACTGGGTGTATAGCTTGTTAGAAAGATGACCGTTATCCACACACCTGTAACAAAGGAGCTAACGATATGACCGAACGTGAACAAGAGATGATCATTAAGTTGATAGACAATAATGAAGGTCGCCCAGATGATTTGAATGGCTGCGGTATTCTCTGCTCCAATGTCCCTTGCCACCTCTGCCCCGCAAATAACGATCAAAAGATAACCTTAGGTGAAATCCGAGCGATGGACCCACGTAAACCACATCTGAATAAACCTGAGGTAACTCCTACAGATGACCAGCCTTCCGCTGAGACAATCGAAGGTGTCACTAAGCCTTCCCACTACATGCTGTTTGACGACATTGAGGCTATCGAAGTGATTGCTCGTTCAATGACCGTTGAGCAGTTCAAGGGATACTGCTTCGGTAACATCTTAAAGTACAAGACTACGTGCTGGTAAGAAGTTGAGAGTTAGCGTACTTAGAGAAAGACCTAGCGAAAGCAGACTTCTATAAAGAACTCTTTGAGAAACATAAGGATAAATGTTATGCATAACTTCAAGTCAACCCCACCTGCCGACAGCCTATCTGATGACTTCACATCTTGCTCAGAGTGGTGCCGAAAGATGTGGGAAGAGACATTCGACGATGCGTACATCAAGCTGTATGAACTTTGGAAATCGAGAGGTCAATGACTATGTCAAACGTAAATACAGGTTCACTTAGTGTGGACAATAAGAAGTTTTGGGCTACCGTCAGAGTCCTCGGAGCATTCCTTCGAATTTCCCCGATCTACGCTGAGACCCTAGACGAAGCTCTGGAGTTAGCCGAATGGCAATACGTTCCGGCTGGCTTTGAGGTTACTGGCATGTGTGGTCCTTGTGTAC
+
../((((2/&%&%%%+.--(=ABBHJIIJGIJJJJJJHJJJJJJJJGFHFGH;:99?9889;CDHDDFFDHJ623<45=>=<BC***06)(((''',00013;=8888>B>,+((+%%%%+74>333((((467CJJGFFGGC@@GIJJJFFHIFE?GFJD???@E<:99=CFFGIGJJJJIJJJIJJJHEJJJJHJJHJJHJJJJJIE?ABIIJJJJJJJIHHJIHJJJJJJJJJHGJJIJFJIHJH><9//J@@@@JJJGGGJJJIJGHIEJDDEBEEEIF?BDBDDCJEEJJIHJJJJJJJJFJJFFEJJJJJDFHJJJJJJHIJJJJFIJIJJJJJHIJJJJGJJJJJJJJIHHHJJGJHJJJFJJIJIIJGJ:99:EG9I<;:?C;<GHJJJGJIJJJJJGHJJHJHJEGJACABF=<>BJJJCGE=JGHJHJHJJJJJGJIFJFHG@@@AJJIJJJIAJJJJJJJJJIJJHGHGFIJJJFJEJJHIJJJJJGJJJGHJJJIJJJJJJGJJIFJJFFDIJJHB>??A*..))*./348:BCEDCCFJJJFJGIJJJJJJGJFACCHJHGFJJJHJJD@??FBE??>@EDFJHGFCDHJHHJFFGGHJJHJHEA<)*''*89;<7788444212/222BEEIIHEIIJJJHHJFGHJGGHCFFEGHJHJIJJJJJJEEEHHJJJDJIGHGJJJJHJIJEJJJJGIFJFJJJJJIHIHJHJJJIJHJJJJJJJEIDGJJJJJJJJJJHJGJJJDCEDJ@>??EDF@B><6--01,,--7889??;<<;99---->@@FD?><<>>>?DJJFIGJHJJJJJFGH:98///16079:DHHJJIJJJHIHJJJHHJGIGGHFHJFJJHJJJJJJGIJJJHIG====EIJJGJFHJHFEJGJJHJIJJJIJJHIJJHJHJJJJJJFHJHFJGJA>>?JJJJEIJJEDEJJJG===<JJB>>IJJJJJJGJJEGJ@?>?EHEJE<;;;89:HJJJJJJIFGJJJJJJJJJJJGIFEIGHFJFGGJJHJJJFJJJIJJJJJJJE<C778:><;;;JDJDBEEJJJHJJJJJJJGJJJGGJJJJJHJFDFDHF>>>?EIJJHEFBEC<>=@CJHJGGJGEBCBAHGEJJHGJJJHIIJHIIIIJJHIGJJFJEEHJFIJJFJJJJIHJJIJGJFB@BA@)((''-.0JJIHJJGIH>?>?EGJGCCEFJIJFICI622<=BGIJJJHJIJHFEB;;FIEFGFGJJGJIJJHIGIDA>>>EDEEFFJJIJHFFGGJG8<<>;/--**+*,*(('%%(5=5433444577=>;;=>JAACEEIGCCCBH????DDBDADDDGFJDGAA55512/./-,-,--((+.+(&&(+3>@@BHFEB4EFCBBCCCGD@7777D@?(''-137-,-/48776><=41)<?FDJJDJAA??CDDBFCCDBBD@AACIJJFDDHDJJGGEFIHCGBBDEHJAB@@****0*,)),128:A>876752C@@BB;999>@222++*)).,-..568779<=;/(<=AABCDGEGGEGIECJEJJEEJFFHEFIGJGJC@DJFJF7666<@?ACDBA@ABC@BCCDDF>?<<=>FA?CC<<=9J666****669:>ADEHGFIGFD:999;;;>FF<::;<;35<>?D????A@==;;2)'''((+-.68344;723==222,,,-2000B>;<?B<<>>AAJGGFGJJIHHJJJJEBFJGFFCFIGHJIHHEFHGJDECCBDHCDDCJFJJECCDJJFJJ7777==>BIJGJFCFGEHCFFFEGEGCFGJHEGDGEEEIGGIJJHJJGJJGFEEJEGJGEJIJJJIHJFJJFEHJFDEDGJFACBCJ7778@J***799@FFFFEBFGGJIDFBEFB9////*((('&')*469;=AJFFHEGGGGFGBABAHIGHDDBDFFJGEHJGJFHFDFDFDEHJFBCBDEAEJGFJFEFGB@@>><<HDDHIDBBBBFIJHDDDFDBBCCDDGFF@>>?DEEDGEFGBBEIICCDFJFJDCCCEEIFGGJHEGDFEFI;99:...08934.--5<<77554&&'':<,,,,<:5,,56>JJ=CECEJBCFD@@FJBAA??4334<>599:=88554544/'&&&(((,9886-?E==>EEEJJJJJHJB@>?GDEGE>??@====GFFGDFGJJHJIJJJJGJJFJJJJJJHEIHGFDGIEGJJB999)EJIHHHBDB@>111*'('(++-,,--HICCFFHIHFJIDHJI<;;;00003000//3J4//00/1..++*/..1/()-+.0<==JGFJA?;:7678BBBFHFJGEIFJFJJJDJDEIDCHJD7777>====8=<;:==@DDBFGFHEJJGDFIJJJJGJJJJJFHIJJHIJBDDCJJHFEFGI@=;)%%%&7FJGGJJFIIJJFJJIJFEEJJGIJJJJHFGGJIIJIJHFFJJH6543/))******><>FJECBEB;CIJJJJJJJJIJJGG;;<GEFGJJHGFHEF:777;HJHFJJJICCCDJIJJDED@??@H?88:::?><6453AGFIFJJGFJFFIJJIJJJJJJJHJDIEDFICB;;::9---..=?;;;;<DFHJJFJJJ@?B@GHFJJJHEHHDJEG@BHJEIEFJFJEJGGECJDHJJIF@??<?8776=53/,<4JJHHJJGFGIGJJJHGDEJJJIGGJJJJJFJJJJJHEGJJJJGHGGJJJJGJGJJEEJJHIG?;;<>A=>++,;688<HGFJJHJFGJEJJJJJIDDJJJIJJJJJGCDDDID65+''*+*---/00018>FHFJJDJJB??@B8666:;BFGJGJJHJHFEGGGHEFDABB@@?=@AFFDHJJGJHJJJJJFIJHJJJJIIHJJGHIJJJJHHJJJFJHJJJJ>7654/+***,.,/2246=:96/0;6++++G@AB@@>>=?A=?B@ACBCDAAAAB>=>@DAA==::;<EBCCA>;;;;@@A>==>???@@@C>>><;;;>BBBCGCB><<;=>?BA@>???CA>?>;;;<7:;??>?>AA@CAA<99;8::;;;;A=@<=<ABA@?>@:::7888?CAB@A=<:9::?A@?;>9.@=<;9;<<@B@AAAB?<<<>A@@>>>>==<=?:::95557>?A@5555<:;9;<<2111.'')/%%%))).3323.../==;4559<<<>=>??A@@@A@;0./9877:;;=@2111767771,(%%3,))*/00079<=@@?JJEEDB;:;66655:ACBECCA@C=>>>AABCA@???ABD;;;BEBCA;;::>=<=?@BA?A?>@??><<<=AAAAA@B@@B?ADBC@;?C63267<=>@=<<<??@::::>>@I@>==?CCCIED??@?CB@A=;;;?BBDDIDCDCGFCJ><?<<::?=<==@D@A?ACCDAACAEF@?>>@CECBDEFDCCED@@AEEBBDCCBAABA????BEDGE@?@@AA??@BBACCC>==:=>>BJ=9:<<?>><?CDDDDFCABCCFC?43''''.03:766:<FGD@?@@C:722+))))+**(**-99:((((>???BF@(((>??ACDE?@)$%-*((((((;;<FCCBA?=<=>C>===A@A@887;,,,358456**)(**,12(&%%+*(%%-,&$
@Stanford_t7w_2_T7_No_SapI_1_Linear_9000_130
GGCTGAGGTCAAAGATCAAGAAGCTGGAGAGATTCTTCGCAAGCGTTGCGCTGTGCATTGGGTAACTCCTGATGGTTTCCCTGTGTGGCAGGAATACAAGAAGCCTATTCAGACGCGCTTGAACCTGATGTTCCTCGGTCAGTTCCGCTTACAGCCTACCATTAACACCAACAAAGATAGCGAGATTGATGCACACAAACAGGAGTCTGGTATCGCTCCTAACTTTGTACACAGCCAAGACGGTAGCCACCTTCGTAAGACTGTCAGTGTGGGCGCACGAGAAGTACGGAATGGATTTCTTTGCACTGATTCACGACTCCTTCGGTACCATTCCGGCTGACGCTGCGAACCTGTTCAAAGCAGTGCGCGAAACTATGGTTGACACATATGAGTCTTGTGATGTACTGGCTGATTTCTTGACCAGTTCGCTGACCAGTTGCACGAGTCTCAATTGGACAAAATGCCAGCACTTCCGGCTAAAGGTAACTTGAACCTCCGTGACATCTTAGAGTCGGACTTCGCGTTCGCGTAACGCCAAATCAATACGACTCACTATAGAGGGACGAACTTCAAGGTCATTCGCAAGAGTGGCCTTTATGATTGACCTTCTTCCGGTTAATACGACTCACTATAGAACCTTTACAGTTGCGCTTTTTTAAGACCCTTAAGTGTTAATTAGAGATTTAAATTAAAGAATTACTAAGAGAGGACTTTAAGTATGCGTAACTTCGAAAAGATGACCAAACGTTCTAACCGTAATGCTCGTGACTTCGAGGCAACCAAAGGTCGCAAGTTGAATAAGACTAAGCGTGACCGCTCTCACAAGCGTAGCTGGGAGGGTCAAGTAGTGGGACGTTTATATAGTGGTAATCTGGCAGCATTCAAGGCAGCAACAAACAAGCTGTTCCAGTTAGACTTAGCGGTCATTTATGATGACTGGTATGATGCCTATACAAGAAAAGATTGCATACGGTTACGTATTGAGGACAGGAGTGGAAACCTGATTGATACTAGCACCTTCTACCACCACGACGAGGACGTTCTGTTCAATATGTGTACTGATTGGTTGAACCATATGTATGACCAGTTGAAGGACTGGAAGTAATACGACTCAGTATAGGGACAATGCTTAAGGTCGCTCTCTAGGAGTGGCCTTAGTCATTTAACCAATAGGAGATAAACATTATGATGAACATTAAGACTAACCCGTTTAAAGCCGTGTCTTTCGTAGAGTCTGCCATTAAGAAGGCTCTGGATAACGCTGGGTATCTTATCGCTGAAATCAAGTACGATGGTGTACGCGGGAACATCTGCGTAGACAATACTGCTAACAGTTACTGGCTCTCTCGTGTATCTAAAACGATTCCGGCACTGGAGCACTTAAACGGGTTTGATGCGCTGGAAGCGTCTACTGAACGATGACCGTTGCTTCTACAAAGATGGCTTTATGCTTGATGGGGAACTCATGGTCAAGGGCGTAGACTTTAACACAGGGTCCGGCCTACTGCGTACCAAATGGACTGACACGAAGAACCAAGAGTTCCATGAAGAGTTATTCGTTGAACCAATCCGTAAGAAAGATAAAGTTCCCTTTAAGCTGCACACTGGACACCTTCACATAAAACTGTACGCTATCCTCCCGCTGCACATCGTGGAGTCTGGAGAAGACTGTGATGTCATGACGTTGCTCATGCAGGAACACGTTAAGAACATGCTGCCTCTGCTACAGGAATACTTCCCTGAAATCGAATGGCAAGCGGCTGAATCTTACGAGGTCTACGATATGGTAGAACTACAGCAACTGTACGAGCAGAAGCGAGCAGAAGGCCATGAGGGTCTCATTGTGAAAGACCCGATGTGTATCTATAAGCGCGGTAAGAAATCTGGCTGGTGGAAAATGAAACCTGAGAACGAAGCTGACGGTATCATTCAGGGTCTGGTATGGGGTACAAAAGGTCTGGCTAATGAAGGTAAAGTGATTGGTTTTGAGGTGCTTCTTGAGAGTGGTCGTTTAGTTAACGCCACGAATATCTCTCGCGCCTTAATGGATGAGTTCACTGAGACAGTAAAAGAGGCCACCCTAAGTCAATGGGGATTCTTTAGCCCATACGGTATTGGCGACAACGATGCTTGTACTATTAACCCTTACGATGGCTGGGCGTGTCAAATTAGGCTACATGGAGGAAACACCTGATGGCTCTTTGCGGCACCCATCGTTCGTAATGTTCCGTGGCACCGAGGACAACCCTCAAGAGAAAATGTAATCACACTGGCTCACCTTCGGGTGGGCCTTTCTGCGTTTATAAGGAGACACTTTATGTTTAAGAAGGTTGGTAAATTCCTTGCGGCTTTGGCAGCTATCCTGACGCTTGCGTATATTCTTGCGGTATACCCTCAAGTAGCACTAGTAGTAGTTGGCGCTTGTTACTTAGCGGCAGTGTGTGCTTGCGTGTGGAGTATAGTTAACTGGTAATACGACTCACTAAAGGAGGTACACACCATGATGTACTTAATGCCATTACTCATCGTCATTGTAGGATGCCTTGCGCTCCACTGTAGCGATGATGATATGCCAGATGGTCACGCTTAATACGACTCACTAAAGGAGACACTATATGTTTCGACTTCATTACAACAAAAGCGTTAAGAATTTCACGGTTCGCCGTGCTGACCGTTCAATCGTATGTGCGAGCGAGCGCCGAGCTAAGATACCTCTTATTGGTAACACAACTCTGTTCCTTTGGCACCGAGCGTCCACATCATTATCACCCGTGGTGACTTTGAGAAAGCAATAGACAAGAAACGTCCGGTTCTTAGTGTGGCAGTGACCCGCTTCCCCGTTCGTCCGTCTGTTACTCAAACGAATCAAGGAGGTGTTGATAGGAACTGTAGATGGTGAAGCCTGGGAAAAAGAAAACCCGCCAGTACAAGCAACTGGGTGTATAGCTTGCTTAAGAAAGATGACCGTTATCCACACACCTGTAACAAAGGAGCTAACGATATGACCGAACGTGAACAAGAGATGATCATTAAGTTGATAGACAATAATGAAGGTCGCCCAGATGATTTGAATGGCTGCGGTATTCTCTGCTCCAATGTCCCTTGCCACCTCTGCCCCGCAAATAACGATCAAAAGATAACCTTAGGTGAAATCCGAGCGATGGACCCACGTAAACCACATCTGAATAAACCTGAGGTAACTCCTACAGATGACCAGCCTTCCGCTGAGACAATCGAAGGTGTCACTAAGCCTTTCCCACTACATGCTGTTTGACGACATTGAGGCTATCGAAGTGATTGCTCGTTCAATGACCGTTGAGCAGTTCAAGGGATACTGCTTCGGTAACATCTTAAAGTACAGACTACGTGCTGGTAAGAAGTCAGAGTTAGCGTACTTGAAGCAAAAGCCTCACGAAAGCAGACTTCTATCAAGAATTCTTTGAGAAACATAAGGATAAATGTTATGCATAACTTCAAGTCAACCCCACCTGCCGACAGCCTATCTGATGACTTCACATCTTGCTCAGAGTGGTGCCGAAAGATGTGGGAAGAGACATTCGACGATGCGTACATCAAGCTGTATGAACTTTGGAAATCGAGAGGTCAATGACTATGTCAAACGTAAATACAGGTTCACTTAGTGTGGACAATAAGAAGTTTTGGGCTACCGTAGAGTCCTCGGAGCATTCCTTCGAGGTTCCAATCTACGCTGAGACCCTAGACGAAGCTCTGGAGTTAGCCGAATGGCAATACGTTCCGGCTGGCTTTGAGGTTACTCGTGTGCGTCCTTGTGTGA
+
%&&&))(((&%&&)**&%&&),('(*/4AJJJJGJJFJFJGEGG?@?>@???BCABGD@<<=?DEFHGJJJJJGJIJJJJIHEEHJJCHFJHJJHHFDDEIFCC@???999:CFEEJJGGGJHDJJJHJFJ?224?BCCGJHJJJFJEGGEEGGJHHEH@B@@ABI???>BEDCDFDBDIDEEJHJJHJJJGJJJJJJJJIHDB@@@DA@A==8899<<=?@JEEJGJJGFJ;75571-+++9;6666EHJGG?:;>::<<<75&&%%)4))//))))--.08?A00,+,.-(('(*)(./29<=30-,..333;<@AABJIJJFJFJGGHJHJJIJHFHJIJIIHEBCIJGJJICDDHJJHGJJJJJ=<<>EEBIJIJHHJEEJJHJJDGGGJIJJGJJJJJIJHABAF9922D44)%%%//7;<<=>>;>JGGJJGHFFJFHJJHH:9:9B;;;<CBBJJEIFHC@AAIJDF?AAADDDGEIHEBFJJJFEIJIFDJGJGJHJJF>??ACJFFJJJJGDC@42,119CFFFHGJEFI@JJJJIFGJFGJEFA84/(&%,&)&((--31--:CGJHJDGEBC@ACDEFGJFIEHD64//00EEJJHEDDC5JGJABBCJEJ<:::435744-+$%),-..()$$$%(&$%'*++/=<@BJIIFGIEIJFIJIJJHGJJGJJJIJIJF?JJHJGJHEE777))((*)J7>@=A@<AA=>><><=@=?@>88555JJGJB@BHHJJJ@BC>>>?JJIJGJJI::::FFJIJJIJJFIF8888FDFIJJHGJFHJJGEGFEHJEJIDGGEGCBDBIJEIGCF@A?<>DCJJJJIJHIJJGJEG8/,'+(')).8@IEFFC<=>J9777IEEJJIJDDEEEHCF>HIGGEIGHFFJJHFHJEJIJJFJJFJJGEJFACDBA=ADIGIJJJJHIHHIJJDEF----@?@JFJJFIJGJIJJJIHHJBB>@@CGH=99:>JJ::9:A.---,,**,,1-./6=???@=34A877----12****/+-07B@EFDJIHGHJJIGJ>>>>A@AFCDHCJJJJJIJJGJIFIHJFEBDBFDEE;;:9;<?BBC@8899DEJFFEIHGGIJFJJJHGCEB@;238890016=C9889ABB@CDGJH::9(()3/0:>HEHGJIGJFFJJJHGFGJJJIHE?>??IEGGJHHG<<;;>?A3334=;63225:967HJFBABA@99:FFDGDFHFJIBDA@@??@=;<=?=88;CBDJDHJJHGJJJJFGJCDICIEJFH==;432/111??AH@>>=AB??>?FDIA>=<;=<>ABGDGCCC<=HEFDCICGDCEBCEBAADIDABBBCBEDEFJJJIBCDBDECCJGHGIEHIDFGDBCDHGGHDIF=<<=*))*6526AA;;:4&&&-///6B?>@CDGGG;;;;EFEEJJHFFJJJJJJJHGIJJJJJHJGJJJJJGFJEJJI===HIJIFIJHJJJJJJJJJFJFJCBB::B;GFDBBCFIIJIGBBCIHFHJIJGJIGJIJGJJJJIJDHEJ8788>=8889<@HEC?B8EEGCJJJJJJJH?>>>EIGHD?>??GJJJHJJHGFJJJJHJJJJG:=HG@JGIIGJJHIGHEGJJJHFJHJDHDDHEED??>=>><==>CGGJHF?=EEHHHFFF>>?>DDA@9888IJJJJFIJHJIJFJIHGJJGJGHHHJEJJIJGFJGJGGAC111/9:DIFGJFJJJJGGJJJBA??AAEBEB<<<;7952JDGIIJBECDJFJJHJJDGEGD@A@CB@59576782002???CJHGEDBDDFIJEGIJDCEGGA??677::97667+,,.0./07>BHDC??=9887885666667<AHJC@CHHGJJJGJJDFDFHJGEJGJIJJJGJCBBBIIJIEFJJJ>47???666=7>=.../==???EFDHGIIGJEGEHJJFGJJJJJJJIJGJ=>>JI><:;@HF>=<<:;<=EEJGGJEJEGJFGFDDFIGJFHJJ656FDEDAJABA@BCHFFHJHDCBBFCBDEHJFCBACF@??@CE43014--/1;;A<IDJJFIJFIJFD>;=55558566589GGCEIDHDFDCG=3,-85557BBJHA>;<>BDDFFFJEAA///?FCDIIFDDDDIDGJFHDDCDDDDCEDCEJHGJGDEDAA@DFFIIFEAB@?C;<;;C10::;7888::;ACACEIEAACBEGFJGEHFJGJFHDEHGJGJIEBBBBDEFHJJJHGHIJJIJJHFGJGIJJ?>>>JFDC:AGJJHHHHIJJIJJJJJJJCECFIJJJJJ>>>>EJGB@DJJC?CBCABBEIGHJJJJGDA@?>D?8A;97?<>?GJJJJGEJJGGGJJFFGIEJFJHJHJHEHIGIJJJJJJJIJJJJJHJJJJJJJJ?>A0JJJGJJHJJEFCDJFGJJGJJJJJJ====9;?6..26''''759:?<===DDEJEJJJJE@@@BJJJJJJGHJJHJ@???GDDEFJJJHJHEGJCDDGJJHJJJFHFGJJJJJJJJJJJJHJJCCBB?BHJFJJJGEDE??IIHFEHJJJJ@DCFJGJJJFFJJHIFDCEIGGEEHCEHJJJIIFGH9887@CDJJFJJJBCBBHHJJHJJJHJJJHJJIJJGFJDEIDHFJJJDGHC776><75777C@BEDFCJGJHDI<><>=89<<EFIIJJICCDHJGGJJJJJAJH<;<<@@A@CCBDCBBDG888:7665898;=:;00///067934<:;=766-/(%$%%&('((,17;5?JHJJFHFHGHIFGJJJJFJIIJJJFJJEEJEC=<4444344JFFFEDCBCBDDHDEHGIFABAA6444**((()0JB>A==<:;<@@>:;>:/755:;8==EDHIGIJHHB?===JJJ:98:<>;DGFDDGBDB555''''++/03///37:>??>3,+++.68JJHJGJGGJJHJJJFEFJFJJJEJEFEFHJIJJJJJ@@@@GDBA>3'')>?9HFHHFHIJGJGGIJHJJJJHGHJJIJ@@?BJFJJHJJGEDECHEFCHIIHGFJIJJJGJIJJGJIJFJGJJFJEIHHJJ>8884447:<<ABIJHIHHHJIGHHJJGHHEGGJDDCFHB865551./J800BAJHIJJGJJDEHEHFHFJJJGGFACFA@A@JJIJJAA@@>>GIGJGHHGJGJ>@@GJJJJIGFGGGCGDIGDIJDGJJ@A;?ADFJEJIGJJJIEHEHFJEIGIJJHJJFIJHIHDDJGJEJFIIDHFJGJDFJ<;;>G>>>?BABFJJID<:;::4453//2/24)**+<0/////0430BFDBBGJJEDGFFJFJE@?@@IJHJJJIJEJGFIJGIHGJGFJEHGJJJFGDGGFFHGHJEBBCEIHDCCDBCEBC541-.0?=<=?==>>>F@?A>?9665224711<>A@CCBABA7777>1.-.,/./5;:6552,,-,5;66334343-,,-&%%&'(''%%',7A@BCJJDCABFJFFEFEHJGJJFHDGDFEDEJEA@A=<=CBEEFA@A9@C?>=>@FEDEEEFDJJIHFJJFJJJJHFFJJGDB@@@GJJGJJIJ>=<>GEGEJ55DFDJEJHIIJJEFGCABBDEFEFJJEIGFFHJHEBBBCJAAAE=<*:.-<<;<JFGJHHFGGHJHDGJEEGGJEFCEFJJHIGIGHJFJJJJJFFGHJGJJ>???DCBCDAB?:9=;6CG?644;===AEDEJJGFJEHFEBFDB>>BCBCB?J6551223=@BDDBDHGGFGGFEEEDEHIJJJJJJDGCDEIBA@AJIEFFDBAAADCHEFEEFECGFA---021.....65,.+++1234,-//&%
@Stanford_t7w_2_T7_No_SapI_1_Linear_9000_131
TCGTCATTGTAGGATGCCTTGCGCTCCACTGTAGCGATGATGATATGCCAGATGGTCACGCTTAATACGACTCACTAAAGGAGACACTATATGTTTCGACTTCATTACAACAAAAGCGTTAAGAATTTCACGGTTCGCCGTGCTGACCGTTCAATCGTATGTGCGAGCGAGCGCCGAGCTAAGATACCTCTTATTGGTAACACAGTTCCTTTGGCACCGAGCGTCCACATCATTATCACCCGTGGTGACTTGAGAAAGCAATAGACAAGAAACGTCCGGTTCTTAGTGTGGCAGTGACCCGCTTCCCGTTCGTCCGTCTGTTACTCAAACGAATCAAGGAGGTGTTCTGATGGGACTGTTAGATGGTGAAGCCTGGGAAAAAGAAAACCCGCCAGTACAAGCAACTGGGTGTATAGCTTGCTTAAGAAAGATGACCGTTATCCACACACCTGTAACAAAGGAGCTAACGATATGACCGAACGTGAACAAGAGATGATCATTAAGTTGATAGACAATAATGAAGGTCGCCCAGATGATTTGAATGGCTGCGGTCTTCTCTTCTCCAATGTCCCTTGCCACCTCTGCCCCGCAAATAACGATCAAAAGATAACCTTAGGTGAAATCCGAGCGATGGACCCACGTAAACCACATCTGAATAAACCTGAGGTAACTCCTACAGATGACCAGCCTTCCGCTGAGACAATCGAAGGTGTCACTAAGCCTTCCCACTACATGCTGTTTGACGACATTGAGGCTATCGAAGTGATTGCTCGTTCAATGACCGTTGAGCAGTTCAAGGGATACTGCTTCGGTAACATCTTAAAGTACAGACTACGTGCTGAGTAAGGAGTTGAGAGTTAGCGTACTTAGAGAAAGACCTAGCGAAAGCAGACTTCTATAAAGAACTCTTTGAGAAACATAAGGATAAATGTTATGCATAACTTGAGAATCGAACCCCACCTGCCGACAGCCTATCTGATGACTTCACATCTTGCTCAGAGTGGTGCAAAATGTCAGAAGAGACATTCGACGATGCGTACATCAAGCTGTATGAACTTTGGAAATCGAGAGGTCAATAGCTATGCCGAAACGTAAATACAGGTTCACTTAGTGTGGACAATAAGAAGTTTTGGGCTACCGTAGAGTCCTCGGAGCATTCCTTCGAGGTTCCAATCTACGCTGAGACCCTAGACGAAGCTCTGGAGTTAGCCGAATGGCAATACATTGGCTGGCTTTGAGGTTACTCGTGTGCGTCCTTGTGTAG
+
JEIFHDE@AA8889JHGD<;56DECCDCJCBA/,,>?BFJJJJJJJJHB>=JFJJJJJHJFJFHJJJFJIJFHHFHJHJFFJFCACFIGDJ:DJF?<DDCDGIJJJHCDCHDFFJJIJIHDDJJEJIFJJHGGJGJGHFJGJIIHIJJHHIIGJGJJJHJGIJGDECDJEGJIEC>>>>GGJIJJIHDJEDJHJIJEHFGHGJJC@?>@DE?@FGDDC?@ACBJGJHJJJHGIHHGGHJJHEHHJJIJI<8(3353233@AB;99;BCCDIFIIJJGEECHFJD7777:31.,,,,*)'-)58955:8HEJHJIIJJJJJGJFJJJJJJIHJJJGIHJJJJJJGDGCECBJCJJIJJIJJGIHHJIIIIJBA@A89;;>DHGF?AEEBIIBAA?@>?@>>>DGHIJIJJJHIJJ?>>>HBAB@/'&(==5CAADDJIJHHFJGBGJJJJJJJEEEDIJGFJGGJFJHGJFGHIJFEHIFHGIGCEDFHJJJJJJJJJHHJGBA::AADDD9:A@ABCCEECCEDCDA@BCIJEFEFDGJFHEDBABCIB=<91//.49J<47;EIFDBCCBCEHAAGBGDBEDDDABB@BAABEDAD>??=??AGDA@??@AA<33334@?<?....67=<=?EDCFEAC@?><=>?CIBAABEGDB@??EB>,**<:;><>?>@,,+*.723/0077:EF@E78871121/006778=BCBAFDC=>=>CDEH@JH@E@??>@@@CD?@@@EDCAAEEFECBCBDBB>=<=@DDCCEDFGGCCBBCGBAAB@<<<?DEG<<<<CABCEHGD@8888CFD==<=BBCBCB5444@A@?@>=>>>B::::?/%$$&&'&''(+&%'(,:<;<A<=99;5-ACJJGDDE@@A...44=ACBCCDFEGFEDCBBFIHGEE@@@AJJEDCCGC?>==A@@BBDCDCDCBAB@@:::5/%$$&'&&&&&&45;;@B;CCC@>>>CGDA:5448<CBABFEHEJDCCCECDC2/.,-1,+*(&#$%))('&&&&)(%%%%%&&)/016779CAA-+++EBECFHJCCCABCCJDFFBA@?>0//0JCB@8---'''(&)(&&$%'+212003?A@?>BBGEHHCH@@@AAFCBBAA?@@?CDECDGI>==DIH>6//''''+222((((ABCBCCDFCEHDCAABCJ>86662/,,++++/368>=<=EBCCHGBABIGCEEDFEJDDECBEDEECCA?--,))):1111:;///013/240088==:::<>CGBBBJ'&
@Stanford_t7w_2_T7_No_SapI_1_Linear_9000_132
TTCGAATGCCTGCAATCTAGTCAAACAGCATGTAGTCAGGGGAAGGCTTAGTGACACCTTCGATTGTCTCAGCGGAAGGCTGGTCATCTGTAGGAGTTACCTCAGGTTTATTCAGATGTGGTTTACGTGGGTCCATCGCTGGATTTCACCTAAGGTTATCTTTTGATCGTTATTTGCGGGGCAGAGGTGGCAAGGGACATTGGAGCAGAGAATACCGCAGCCATTCAAATCATCTGGGCGACCTTCATTATTGTCTATCAACTTAATGATCATCTCTTGTTCACGTTCGGTCATATCGTTAGCTCCTTTGTTACAGGTGTGTGGATAACGGTCATCTTTCTCTAAGCAAGCTATACACCCAGTTGCTTGTACTGGCGGGTTTTCTTTTTCCCAGGCTTCACCATCTAACAGTCCCATCAGAACACCTCCTTGATTCGTTTGAGTAACAGACGGACGAACGGGAAGCGGGTCACTGCCACACTAAGAACCGGACGTTTCTTGTCTATTGCTTTCTCAAAGTCACCACGGGTGATAATGATGTGGACGCTCGGTGCCAAAGGAACTGTGTTACCAATAAGAGGTATCTTAGCTCGGCGCTCGCTCGCACATACGATTGAACGGTCAGCACGGCGAACCGTGAAATTCTTAACGCTTTTGTTGTAATGAAGTCGAAACATATAGTGTCTCCTTTAGTGAGTCGTATTAAGCGTGACCATCTGGCATATCATCATCGCTACAGTGGAGCGCAAGGCATCCTACAATGACGATGAGTAATGGCATTAAGTACATCATGGTGTGTACCTCCTTTAGTGAGTCGTATTACCAGTTAACTATACTCCACACGCAAGCACACACTGCCGCTAAGTAACAAGCGCCAACTACTACTAGTGCTACTTGAGGGTATACCGCAAGAATATACGCAAGCGTCAGGATAGCTGCCAAAGCCGCAAGGAATTTACCAACCTTCTTAAACATAAAGTGTCTCCTTATAAACGCAGAAAGGCCCACCCGAAGGTGAGCCAGTGTGATTACATTTTCTCTTGAGGGTTGTCCTCGGTGCCACGGAACATTACGAACGATGGGTGCCGCAAAGAGCCATCAGGTGTTTCCTCCCATGTAGCTAATTTGACACGCCCAGCCATCGTAAGGGTTAATAGTACAAGCATCGTTGTCGCCAATACCGTATGGGCTAAAGAATCCCCATTGACTTAAGGGTGGCCTCTTTTACTGTCTCAGTGAACTCATCCATTAAGGCGCGAGAGATATTCGTGGCGTTATAACTAAACGACCACTCTCAAGAAGCACCTCAAAACCAATCACTTTACCTTCATTAGCCAGACCTTTTGTACCCATACCAGACCCTGAATGATCCCGTCAGCTTCGTTCTCAGGTTTCATTTTCCACCAGCCAGATTTCTTACCGCGCTTATAGATACACATCGGGTCTTTCACAATGAGACCCTCATGGCCTTCTGCTCGCTTCTGCTCGTACAGTTGCTGTAGTTCTACCATATCGTAGACCTCGTAAGATTCAGCCGCTTGCCATTCGATTTCAGGAAGTGTTCCTAGCAGAGGCAGCATGTTCTTAACGTGTTCCTGCATGAGCAACGTCATGACATCACAGTCTTCTCCAGACTCCACGATGTGCAGCGGGAGGATAGCGTACAGTTTTATGTGAAGGTGTCCAGTGTGCAGCTTAAAGGGAACTTTATCTTTCTTACGGATTGGTTCAACGAATAACTCTTCATGGAACTCTTGGTTCTTCGTGTCAGTCCATTTGGTACGCAGTAGGCCGGACCCTGTTTAAAGTCTACGCCCTTGACCATGAGTTCCCCATCAAGCATAAAGCCATCTTTGTAGAAGCAACGGTCATCGTTCAGTAGACGCTTCCAGCGAACATCAAACCCGTTTAAGTGCTCCAGTGCCGGAATCGTTTTAGATACACGAGAGAGCCAGTAACTGTTAGCAGTATTGTCTACGCAGATGTTCCCGCGTACACCATCGTACTTGATTTCAGCGATAAGATACCCAGCGTTATCCAGAGCCTTCTAATGGCAAACTATTCAAAGACACGGCTTTAAACGGGTTAGTCTTAATGTTCGTCGTAATGTTTATCTCCTATTGGTTAAATGACTAAGGCCACTCCTAGAGAGCGACCTTAAGCATTGTCCCTATACTGAGTCGTATTACTTCCAGTCCTTCAACTGGTCATACATATGGTTCAACCAATCAGTACACATATTGAACAGAACGTCCTCGTCGTGGTGGTAGAAGGTGCTAGTATCAATCAGGTTTCCACTCCTGTCCTCAATACGTAACCGTATGCAATCTTTTCTTGTATAGGCATCATACCAGTCATCATAAATGACCGCTAAGTCTAACTGGAACAGCTTGTTTGTTGCTGCCTTGAATGCTGCCAGATTACCACTATATAAACGTCCCATCTTACTGACCCTCCCAGCTACGCTTGTGAGAGCGGTCACGCTTAGTCTTATTCAACTTGCGACCTTTGGTTGCCTCGAAGTCACGAGCATTACGGTTAGAACGTTTGGTCATCTTTTCGAAGTTACGCATACTTAAAGTCCTCTCTTAGTAATTCTTTAATTTAAATCTCTAATTAACACTTAAGGGTCTTAAAGTTAAACCTTAAGGTTCTCCTATAGTGAGTCGTATTAACCGGAAGAAGGTCAATCATAAAGGCCACTCTTGCGAATGACCTTGAGTTTGTCCCTCTATAGTGAGTCGTATTGATTTGGCGTTACGCGAACGCGAAGTCCGACTCTAAGATGTCACGGAGGTTCAAGTTACCTTTAGCCGGAAGTGCTGGCATTTTGTCCAATTGAGACTCGTGCAACTGGTCAGCGAACTGGTCGTAGAAATCAGCCAGTACATCAAGACTCATATGTGTCAACCATAGTTTCGCGCACTGCTTTGAACAGGTTCGCAGCGTCAGCCGGAATGGTACCGAAGGAGTCGTGAATCAGTGCAAAAGATTCGATTCCGTACTTCTCGTGTGCCACACTACAGTCTTACGAAGGTGGCTACCGTCTTGGCTGTGTACAAAGTTAGGAGCGATACCAGACTCCTGTTTGTGTGCATCAATCTCGCTATCTTTGTTGGTGTTAATGGTAGGCTGTAAGCGGAACTGACCGAGGAACATCAGGTTCAAGCGCGTCTGAATAGGCTTCTTGTATTCCTGCCACACAGGGAAACCATCAGGAGTTACCCAATGCACAGCGCAACGCTTGCGAAGAACTCTCCAGTCTTCTTATCTTGACCTCAGCAGCCAGCAGCTTAGCAGCAGACTTAAGCCAGTTCATTGCTTCAACCGCAGCTACCACCGTCACGCTCACAGATTCCCAAATCAGCTTAGCCATGTATCCAGCAGCCTGATTCGGCTGAGTGAACATCAGACCCTTGCCGGAATCAATAGCTGGCTGAATGGTATCTTCCAGCACTTGTTGACGGAAGCCGAACTCTTTGAGAACCGTAAGCCAGCGTCATGACTGAACGCTTAGTCACACTGCGAGTAACACCGTAAGCCAGCCATTGACCAGCCAGTGCCTTAGTGCCCAGCTTGACTTTCTCAGAGATTTCACCAGTGTTCTCATCGGTCACGGTAACTACTTCGTTATCGGTCCCATTGATTGCGTCTGCTTGTAGAATCTCGTTGACTTTATTTTAGCAACAATCCCGTAGATGTCCTGAACGGTTTCACTAGGAAGCAAGTTAACCGCGCGACCACCTACCTCATCTCGGAGCATTCGCGGAGAAGTGCTGGATGCCAGAGCAAGACCCGTCAAACGCCAGCGGAAGGGAGCAGTTATAGCTCAGGCCGTGGTGCTGTACCCCAGCGTACTCAAAGCAGAACGCAAGGAAGCAGAACGGAGAATCTTGCTCAGCCCACCAAGTGTTCTCCATCTGGAGACTTAGCGCAAGCCATGATGTTCTCGTGGTTTTCCTCAATGAACTTGATGCGCTCAGGGAACGGAACCTTATCGACACCCGCACAGTTTGCACCGTGGATTTTCAGCCAGTAGTAACCTTCCTTACCGATTGGTTTACCTTTCGCCAGCGTAAGCAGTCCTTTGGTCATATCGTTACCTTGCGGGTTGAACATTGACACAGCGTAAACACGACCGCGCCAGTCCATGTTGTAAGGGAACCAGATGGCCTTATGGTTAGCAAACTTATTGGCTTGCTCAAGCATGAACTCAAGGCTGATACAGCAGACTTGCGAGCCTTGTCCTTGCGGTACACAGCAGCGGCAGCACGTTCCCACGCGGTGAGAGCCTCAGGATTCATGTCGATGTCTTCCGGTTTCATCGGGAGTTCTTCACGCTCAATCGCAGGGATGTCCTCGACCGGACAATGCTTCCACTTGGTGATTACGTTGGCGACCGCTAGGACTTTCTTGTTGATTTTCCATGCGGTGTTTTGCGCAATGTTAATCGCTTTGTACACCTCAGGCATGTAAACGTCTTCGTAGCGCATCAGTGCTTTCTTACTGTGAGTACGCACCAGCGCCAGAGGACGACGACCGTTAGCCCAATAGCCACCACCAGTAATGCCAGTCCACGGCTTCAGAGGAGACTACGCAAGGTTGGAACATCGGAGAGATGCCAGCCAGCGCACCTGCACGGGTTGCGATAGCCTCAGCGTATTCAGGTGCGAGTTCGATAGTCTCAGAGTCTTGACCTACTACGCCAGCATTTTGGCGGTGTAAGCTAACCATTCCGGTTGACTCAATGAGCATCTCGATGCAGCGTACTCCTACATGAATAGAGTCTTCCTTATGCCACGAAGACCACGCCTCGCCACCGAGTAGACCCTTAGAGAGCATGTCAGCCTCGACAACTTGCATAAATGCTTTCTTGTAGACGTGCCCTACGCGCTTGTTGAGTTGTTCCTCAACGTTTTTCTTGAAGTGCTTAGCTTCAAGGTCACGGATACGACCGAAGCGAGCCTCGTCCTCAATGGCCCGACCGATTGCGCTTGCTACAGCCTGAACGGTTGTATTGTCAGCACTGGTTAGGCAAGCCAGAGTGGTCTTAATGGTGATGTACGCTACGGCTTCCGGCTTGATTTCTTGCAGGAACTGGAAGGCTGTCGGGCGCTTGCCGCGCTTAGCTTTCACTTCCTCAAACCAGTCGTTGATGCGTGCAATCATCTTAGGGAGTAGGGTAGTGATGAGAGGCTTGGCGGCAGCGTTATCCGCAACCTCACCAGCTTTAAGTTGACGCTCAAACATCTTGCGGAAGCGTGCTTCACCCATCTCGTAAGACTCATGCTCAAGGGCCAACTGTTCGCGAGCTAAACGCTCACCGTAATGGTCAGCCAGAGTGTTGAACGGGATAGCAGCCAGTTCGATGTCAGAGAAGTCGTTCTTAGCGATGTTAATCGTGTTCATTTAGTACCTCTCCAGTTAGTAAATCGTACCTATTCAGGCCACCCGCAGATGACCTGTAAGATAAGACTATCAGCCCATTAACATTGCGTCAAGTTGCTTATCAATGTTGAGCGTAAGACCATTAGCGATAGCCATCCGGTCAGCATTACGCCAGTGCAGCGCGATTCGTTCCTCAAGCGCCTTAAAGTCCCCAGAGAACATGTTGACCCAGAGCATAGCGTTATTGGTTCTTCCTAGTACATCTACAGCTACCTCATGGTTACGCCGTTCTTGACGTTCAGCCCATCGCCACGCAGCAAGCATTCTTTCGCGCTTAGCTTTGTGTGCTTTACGTGCCTTGCGGTTGCGACGTTTGAATCTGCGTGCCTCTAAGCGCCCCTCGTGACGTTCTTTACGGGCCTTAGCGCGGTCAATTTCTTTCTGTCGTGCGACTTCCTCGACTTCCTTGATGAGTTCCTCAGGGTCGATGCTGAATGCGCCACCGTCTTTCTTCTGCGAGAATGATACCGGGTCGGTGATGTATGGTACGTCTCCATTTGAGAACATGATGTTCCCGCTATGCATGTCGAATGAGGCGATGCCCTCAAAGAACTTGCGGATTAGTTTACAAGTTTCAACAAACTCACCATCCCATCCAGTTAACTCATCATGCTCATCCGAATTGCAATCAATGATGTCGCTTGCAATCTCAGCGTATTTATAATGGGCATCATTGTTGAAACGCTCGCAATCCTTAAGTGCGTCAAGTACCACCGTATAGCATCCAGCGTGGCGCTGTACATCGTAGACGTTAGGGATACCAGGACGACCCTGATACATGCGGCAGAATGCGGTATAGGCTGCGCCTGAATCCTCTTTCTTAAAGCCCACCTTAATCACTCTGTTAGGTAGCAGCGGGTGACTATAAGCAGCCGAGAAGTGACCATTACCGAGCATCTTGAACCCTGCGTCAGCCGTGAGACACTTCAAGGTAGTCCACCAATCTTGATGCTCAAGTGCCTGATTTAGTTCGGTTAGCTCGCCATCACACGTCTCGCTGTTGACCATCTCGACCAGTAAGTCGATAAGCATACCTTGACGCTTGTCAAGTTCACAGATTGGCAGTGCTTTGATTGCGTCGATAGCGTTCATGATGTCGGTAATGTTCATTGCATTGTGTCCTTTATGTTCGTTATGAGATAGCGTTCAGTGTGTTGGCTAGTGCCTGTTCAAGTGCGGCGAGTTTCTTGGCTTTAACCTTTTTCCTTTCGTCTATGCCACGCCGCCCTCTCTTGTTCCTTGCGGCGTTCGAGGTTGTTCTCTCGCCAAGTTCTCACTATTCGCCGATTTGCAGCGTATAGTGTGCCATTGGGCATATAACCTTTCTTTAAGCCATCAGTGCGTTCTGTCATAGCCGGAACCTATCTTGTTAATCTTGCGGTTAATGCGGAGTTCACGCTTAAGGCGTTCGATTCGTTGTTTCATTGCGAACCCATCAGGTGTACATACGGTTGCCCCGTTGGACGTGTGGATTGGCATAACGTAGTGCTTCATCATTTGCGTAGTGCCCCTTTGATGATTCCTATGATGATGCAAGCGGTAAAGTAGGAACCTACAGCTACACCTAAAGCCTTCCCAAAGGATGCACCTACAGCTAGACCTAGAGCGGTGAGTCAGCCGATAGTAAGCATATACATTACTCCCTCATAAGTAAAGTGATGATCCTGGCAGTTCACTAGGCGACCTTGATATTATCACTTCAGCAGTAAGCTTTTTGCTTTGTATTCAGTTACAGTTCTTTTCAACTCACTGCACTTGCATTGACGTAAAGCCACAGCGCACCATGTCGCTATAGAAAAGTACAGTTTGAGCGGTCAGACCGTATTGCACGTTGGTAGTAGACATTACTCTTCATCCTCCTCGTACTCCTCGACTTCCTCCAAGTATTCATTGAGCAAGTCTTCTGCGTCTTCCCAGAGGTCAATCGTTAATTGCTCATAGATACGCGCTTGCAGGATGCGGATTACGTCCTTGGTGTCAGGCATCAGACCAGAGTCTTCGAACTCAAGGTCAATGCCCTCACTTGCCATTACGCTAAAGATGTCAGCGTAGTAGTGCGGAACTGCATTATCGGCAGCCATGTGAATAGCATCGTGCAGGTCATCAGTGTCACGGATGTCATCATAACGGATGTTTTCTTTCAGCATTTCGTAAGCGTGGTCGAAAACGTTGTTGTAAGTCATGTTAGACATAGCCATCTTGTGTTACCTCGTGCAGTTATTAGTGAATATCATAAAGGGCACCTTGCGATACCCTTGAGTTATCCGCTAGTCATGCACTCAAGAGCTATTTACCAGATTGTTAAAGAGCGTCTTAGGTCAGGTTTCGTTAGACCGCATCACCTTTCAGTGTGGTGACTCACTGTCGTTTCATGTGGTACATCGTACCGTGTTTACTTCATGTTGTCAACCGTTTTGTTTCACCTTATGTGCCGTGGTGCGCTTAAGTCACCTAGAAGGCACTGTGCGCCCGGTTGACGCTGCTAGTGTTACCTAGCGATTTGTATCTTACTGCATGTTACTTCATGTTGTCAATACCTGTTTTTCGTGCGACTTATCAGGCTGTCTACTTATCCGGTTGACCCCGGTGTCGATTGGGATGGCTATTCGCCGTGTCCCTCTCGATGGCTGTAAGTATCCTATAGGTTAGACTTTAAGTCAATACTCTTTTTGATAAATTTTAAATTAATCTTTTAAGTCTCTTTAAGTTGTCTCTCCTTATAGTGAGTTGTATTAATAAAGACAATGATTAAAGGTTATCACTTTATGGCTAACAACAAGGCGTCTTTAGGTCTGGTCTTTATGTAGTGTCTTTAGGTCTGGTCTTTAGGTCTGGTCTTTATGTTTAAACTTTAAGATAGGCGTTGACTTGATGGGTCTTTAGGTGTAGGCTTTAGGTGTTGGCTTTAGGATGGACGTTAGGAGGTGACTTTAGGAGGATACTTTAGGAGACTGTAACAGATAGGGACACAGAGACACTCAAGGTAACACCCAAAGACAAACCCAAGGGTCATCCCCAACCCTTTAGGGAACCCTCAAGGTCAACCGAAGGTTGACTTTAGGTGATTGGCTGGGCTTTAGGTACCCCCTATGGGGGAACTTTAGGTCCGG
+
87/-&%%%&&))*++3'&&&()3CEFGCJ::9=<<;+*)**.?@=D<;;;BFIHIBBABJB;;:;;;A?::==FJHFFJEJJJJGGHJJJJGEEHJJJJHGGEGJJGJ>:GDCEEHJJJJGJJJIHJJHIJGJJ=J7556'''5BEGIJGEJJIHIIGJCABGB@BCCGJDJHJJJJGEEJJBABCIJJJJJJJJJIJGJEC<<=?=><>??JDEIEJFIJJJJJJJJIJHJJJHJJHHJJJJJHJHJGIGJJJJJJJJJJJJJJJJJGHFGCCEJJJFJJJJJHHJJJJHIFJHJJJJJIJGJJFHJFHJIIIJJJJIJJJJIJJJGJEDDEFJA???BHJE>@IDGFGHIIJJFJJJGJJGJJHIJHEIHJIJJJJJJJIJBB@D=;=<=9@AAEJJJDIJGJFJHIIGJFJJFJJJFIGIJDGJJJHJFHJIJIJIJIGFEEJHJJJHIJHGFJEEFECIJIJGJIFJGJIJHIIJJIA<:;>DFCEEFIEIFHHJJGDHFHEEGHJIEECCBDFGJGFJGFJED?DGGFEGJCGCCHIDF:'''')))-4667<EJEHJJIJJJIEHHJJJJJJJHIJJJJFJFJJHJEJFJHGJGDGBDBFGJJHGJJJDFJJGJJJFJGJIJDFGBDFJJJJGGJJJHDC=<<BIJJGJGJHJJJJJJHJFJGHFFFJJJJIJIEGJIJJHIFJH222-../-+,++,+-35?AHJJJGD;;;;HGJHJIJHJIJJJGJJHJJHHJIJJCC@AEEF??0000FJJJHGJFIJJJJJFJFJHIJGGGHIJFEFEHJJGHJJJJJHEHJJGJJJHJF6666JJIGJJJJJJJJJGGHHGGGJIIHJJEJGCACCFDHFJJJJHJHFGDDAAACFFGJHJHGJHJJJFIJJBCBAFFFIJDCJGDDCDHCCDBCBDGIFFFJGJFA@@@AAB>>?@CAA?-,,,-AC:;;;@?7568<=C=CC9;@<;<B@=D==DBEGJCC@@@<7786577:=3@CCIDEH?@EGFIIFGHFFEEAAABFGGDFCJEHJIJHJDDJG8989<*'''1)@CDEDFECEBEC?@A@JGJHDDJGGGCDDBBA@@@A@CJEEEH@@@AAGECBACFJJIJGFF=@A@C=786,CDBA@@BBBDHFHG<:8667?>@@BCEB?>>?@BC@BCDE<;;89::@BCA@;;;;==;<>??>=>?A@>?>>>@?=>>;66.++398?>::;994(,,<CDCDDIDEEHH>779ACDCEDEJIHJHIHIGFGGJFIDIFHJB=436IA@?>////<;653**/2<??@DECBBG<<<<AGCEIIJJIFJIEDFEGJIJJGJIGJJJJDAAAIG@IDDEJG@FHJEBHJFEB<<EF@J;:844<>?CEJGIJ?>?''''>BBJJJJJEIGEJHIJJJJIEJGJJGIIGHJJJJEHJJJHJHGJHHJFDJJGIJJFJJGJHDJFDHJDDGIIJJHIIIIFIJJJJJJJJJJIHJJ?J?@JIHJFDHHJJJHJJJGHEJIJGHEJG@<;=?>?@@FDJGHJIJIFEDEGCDJHHJHJJJJFJFGGHHJJJ=<<***2:;77777?=;667640))0;<BDFHJGJIHGFJJEJHJJHIJJJIGJJJJJJJJJJEDDEFGHIJHJJJGJIGGGJIDJEEIJJEIGJJJIJFJGJHHFJFEDDFGHJH===>GBBEEJJJHFHIJGFJGIJJJIGJJJJJJFJFFA665/C<?E977B>GHHIHIEGGGJFEJHGBJIJJFJHGEJEIJFCBDBGJIHHGEBDFJ::::=;7(((&'4568BCIJH?EGGICEEDECCECCB555:=AH;954-<FGJDGJJHJHFHHCEJJJJECBE?:<FDEJJGEEHJDEJEIJHHHIHJHIDDDGHGHJJGIJFDDA4112:::;A@A@BCABGEDJJ<:::?@=>?><<;77872=@CHHHFHFJJJJ>89:HGHBBBDJD@?:1//2'&&FJJ9789;?DEEGCEIEEJEEGGEIJJFEGGFG866338912-(-/0;=?CDCE<;;==0003JJFJJJFHGHJJJJJHJHJFJJJFIJJJJJGIJFCDF=@10910/)'&'+'%%$&&'87334:<>HJIIJEEAAA@DGBBCBH999ACA2---..,,-'))*+0+***6'5:::JDA>><CFCA@BEJJFGEFJHE<<>BJJJDCCDCD:=@JHJIJJJHJJHJJJJ<<<AJFFBDCA??@@=6HJHJJJJJJHJHIJGCA8889EEFIGGGJHJFGGJIGJJHJJJDJGCCJJJJJJJJJCCDFEIJHDBACGF???=>?ABHIJEFFJGGHIIID9888HJGIJDJGJIIJJJJJGHIGJEBBAFIJFJDIGGDECIJJJJJJHDEJC=>>?CJECCCBJHFDIGJGGJFHGIJJIFEIEICBBDJEGFEJGJJGHIFJIJJJJJJJEFIJIIEG8@??@=>448(A?AB;ED;IEJJJJ95EC@A99>9?DFD>?GHHJJGGHD;5GJIHJFGJEJJJFBD=<::>ABBADDDBCJFJJHGFEFGHFJEIDBABFJJAJIFJEJE>;;;<JFFHAA@AHEGDJDBCDC<<<9AHII>>>EJIJHHFJJ?>>?BFGDBCBCFA@AAFHHFFIJGJJHJFDEEBAFADFJHCGFFG<<==EJFFFFJHJHGBCGECDGHHIJIHJJHGGGEIFGHG>AAGJHJJJJJHFGGHGDFEGHGIFJHGJBCBCJCED?JFD1000IJFBJJJIFG;;'((7=DDFJJFJJJIGHFJJIHJDHJF778BIJJJDGGGIGHFGGJJF@EIJJJHJJIHAAFG?>>>JGGDD::::4421378:<446<==?>==/.+*06/45077-<=>?GJJFJFJHEDED=BACAB;<DHJIGJIJIJIFHHJJJHJGJJJJFIJIHJJJFJJGJCBBBCC>55554::::..,++1611/23;=>;@<GJEJGFF@???JJJJIJJJJJJIHGJFJJJJJJIJGEFFEJEDFCED?CBGHJJJJJJIJJJHHJJJFGEFGJ7422@BGFGIJGFD7666HJJFJJJJJGH>???A667'CICCAE;;=>EIBJGHIJJHJJJJJHHGCAAC?JHG@D-,,,JJJJHJHJIIIGFCFIHI?54444ACJHJJJIJJJFJJJCFDEJHJJIJJIJJJJJJHHHGJJDCDGEF=<==GIJJFIJJJIJJHGAB?5;>GBGF?@>5594</-.08:=IJJJJJJJJJIJJJBAABH==;9<;5565B?J2130/55..,-+(((,78:<>JB<FDGIGIFJJIFJJJJEHD;97779?=60)*+5)9445>796-----*<<@CGDIJGJJGJIFJGGFJHJGJGJJJJJJEBBFJJIJJJJFJJIJJJJHHJHCECFJJIFHGGHGJGAA@FEGEJJJJJJJJJIAA@AJHGJJJIJJHJHJJJJJGGJJIJIFJJJJJJJJJHFFJDCGJJFJJFHGEDCIEDJGFJJGJGID??>?FAJFB=>B??@;;;;CDHGJJJJJHJJJJJFHJJJHHEEGEDJ;?:;2,**+*1/:6**)))?CGDIHJJHJJFJHJJJJFFGJJGJJJGJHJJIIJGGJJJGJGIEJJFJJIIJJJJJJJJJGJJJJGJJJFGDDEJECCAAABBAGI7--,))*-;=BFEFIJJJFJJJJJJJHGHFFFJJGJHJGJJHJGEC@@JHJ@A@@EJFJEJGIJHJJJJJJIJHJJJJEHHEEDBBDGEIEFD8(''*01<=>?B6556JJFEFHHJIFJJJJFJFIGGHIJAB@??A@JHFJFIJIGHIJBDGJJFJJJJJJJJJJJFJAA;97283//+'(446AADJJEFHIECEFJIJDHDCB>88>224@JJJJJGIJGJJIGIHHFJEGGJDHFGJJJEGEGFJHJJGJJJJJJJJJIJFJFDJJGJEGJBABABJJJJJJIJGHJJJFGJJIJJJGJEJJJIIJIC4300226?JGGJFIJ::::?;;/&&'**/65'''';@@BADCDDDJJIFHIJJF=///DDIGGEFJFHJEGJIGJJHJJJJFEJJJJJJJJJJJJGGJJJFJJJDIHHJJBDBGJJIJJIHFFJHIIDDDGFJJFIJJEJJJFFJJJJAHAAHG?DJIJJJDIGJHJDJJJJFIGIIJJJIIGJJJDJIJGJJFHF=;;321159FHGJJEJHCEGJJJJGJGIIHJHJJFJJFJJJGGJGJJGHFJJJEJJJJJJHJGJHIJEJEJIEHJJJJJIJJJJJJJJIJJHJIJGIJHJHJJJJGHJJJJJJJJJJJJJJJGJJGJGJFGJHG,,,*))))22<HHJJIJJIJIJJJJGJJJJJJJBJGFFIJEJJGEEJA=?)@9)EJJFIIJJJJJJD?::DCJJJHGFHHECCFFD??86=2HDJJJJGJBBJJGCBDDEDGJJJJJJGJJJJHJJJJIIJJJJGCBDCFIJJJJFHDGD<<8@EDEJJ8888JJJJJJJEJIJJJJGIGJIJJHJHGG?JJIHJJJJJIHJJJJJGJJJJJJJJGJIJJHJIJGIIJJFJHJJHJJHHJIHIJJJJFJIIJHIEJJJJHJJJJHGJJJJJJJJJJGJJDJJJJ988:EJBDBCJJIJJJJEA==@JJFEHFJJEFC@??@?IEDEHFJGJJIJJJFHIFJJHJJJFHJJJIFGGG@1-+*+-*,'&(+,./15@BIFJFBCEIFECDEIJJJJGJEBGFEEJJDDFJHEFJJJIGEFJJF8887>?>FCCHGEJJJJJJJJJJFDCCEIJJJJECC@@;81014333-0/34@@IJJJJJIIIJJJJJJJI;;;;<21143..2320134>ADJHJGGGHFEEDFI@>>?BBHJJJJJJHJEBA@?BBIJJHJJID//EFJGHEFFFIEFJJDJBC?ABBD@JEJDGEDHJJJJJJHFIEGFHJJB>>DJJJJJJJJJHGJEJHEHFJ@<61../2?@DEFIJJHJJH==>??CJJJJHJIHIIJJJIJJJIIFJIJJJJJJJHJJJJJGJJJJJJJFIJGJFGCBBBJJJJJJJJJJJJJHHIDHEHJJEIJJDGEHJJJJJJIJJJJJJIGJGJFFHJGJFIJJJJJJJJFGJJGJJFJJJJHJJJJDCGBHJJJGJJHJJGJHIHJJJFJGJ@>FGJIJIJJIJJJFIIJGJFA@@@ECC99:EIHIJIGJJFHJIJJIJJJJIHJJGJJJJIGJIJJGJEIFEEGCCAFIGGJJJJJJJFIIJJJJJJJJFJJJEE@@CCEJJJJEJIJJJFIJJJ@@@@I?99=JJJFJEIIJIIJJFJIJIJJJIDCCHJIHJJJJJGIJJGJFCEDEJJGFGJJJJJJJJGEJJJHHFJJJJJJ:92111402)1(*,,+,7501=IJHJJJJJJGGJJJGJJHIJJJJGJJJJJGHJJHJJGHEEJHJJJHJJJFJJJJJJJJJJJJJ?EEDJJJJJGIJFJJJJIJGJJIJJJFIJIHGJJEFDEJ==A=J7IGJJDDFFJJIJJIJJJJJ=>=40/-,)(()*--,-))),+,+,AFHJ?>??@A@?@A9965.+*),--AFHJGJJJJJGEGIJJGJJJHJJHDEBEHJHJIEGJJHGIJJJJJJJJJJGJJJJHJJJJJJJDDDEHJG;99B==657>/,,6@?HEGJJJJJIIJJJFJGJJJJJJHJJIJJ?>?7<<<=<GBFFGHDJJHJFIJJJGJJJJJGIJJHJIIJJJJJJJJFFFHJ100013GHJJGJDJFFJJ;88876.)((.129;;;<>>GDJJIJJEJJJJJHGJJJJJJJJJJHJJJGIJJJJIJJJGJJIJJJJIJJHJGJGJGHGJGGJJJGEJFJJGJJJGJJJJJJJJHJJJJIJIGJJJJIGHJJIHG<;;9;;920000EFGHJJJHGHJJGJJJJJIHFJJJJJJJJJIJJJJJIJHJJDGEJGEJJHJHJGJJJJJHJHJJJJGJJJJIFJJJIIA@GJIJJJHIGJJIJIJF1FDBBEJJFIEGJIDC=;=FJJGGFEGA@DJHJJJGJGJJJIJHJHG))));858=DG>?>?JEFEEEGGJJJIJJJJGEEJHGEAF866;GGJGHJ@D>=FJJJIIFHJJJJJHJJHHJHHHCHFH=E88GHIJJEJJEJHJ>DEC=;=>>CHHHJJJJIJJJJGJJJJHJJJEJB@JGIJGJJDJIJIJJJJJJJHJJJJ?8889:IGDBFCFGF@CCHJHFEFJHHJHGHGJJFJGIJJJJIGGJJJJJJJGJJIJJGJJJJJHJIJJHJJHJJJIIJIFJJJIJJJJIHJJJJFJGJJIJJJJIHJJHJJJJJJFIJJFHJJIJJG??>>>GHJJJJJJJJIIHJFJHJJJIJJHGJGJJGHDCCCEFGEBA?>@CBBDDJGIFJJJIJDC>?HF;;:<HJHFJIJJJJHFDEHCGGJJJIJJIJJGJJGJJGGJFGDIIJFJGJJJFEHFBD1.67<DJGJJHDFGDHJJJFHCCJJJHFJIJJGJIGFJIJIHJA@>?@BG7778CCBCHE====IGJH><==HEIJHGJJJJJJJJJJJJJGGF/-,-)6<<=IFFJJEIJJJGJGJJJHJIHJJGJJJHJJIIIJGFCDDAGJJIGIJHJJGHFHJJEJJJIGIJJJJJJIJJJGGJJI@=41/./07CDJHFHJJJJHGJJIHJJIGJIJJFIHIJJIJJJJIJGHGHDHDJJGJJJEJJIJJJJIIJJJHJIJIJHHJJJJIJJHJJIIGJFJJGIJJJ?==?JJJGJJJFJJJGJJHJJHJJEHIHJJJJG855JJIG<:9536>HFJFDHJDHJJFHJHJJIJJJIGJIJIJJJJD;;JJHGIIGIHIIHJFIDEGGJJJGIJJJIBDB?2++>:=857DCFHGJJJEJFFJJFGJJIFHHBCCBGJFGJJDFGHJFHGJGFFGGGHBJGJDJJIJDGJJJJJJGGFCJJJJJJJJIHGFCJJJJFFJGJJJJCCBCJJJJJJJJJJJJJFGGDEJIJJHFEEJGJJJIJJFDDGJJJJJJFJJJJJEIJGIEGFHJJJJIJGJJJIJGJJGIJIIJIJJFHJJHHJDEDJJFEJJJJJHJBBAACDFJIEHEEJJJEGGJJJIJJGGIHJECJD60GFHFHEEGJJHJJJIJJIJGFHG????EF@=8788GIFJEFIHJGJJJHEGCFJGGFIJ=:JHGHJJHJIJIFJJ661,&%%%)))6.-.03**)))&&'&))));?@GGHHGHEHJJJJDBBBCFEFIIGJJGB9CDCDJJFC>(''&%$$##$$#%%&((%%#%%%%$%'%%%$$%#$%$###$&&&''&$#$##$)*--,,--&'&&'$%$#$$$$%%%$$%-,'&%%'$$$$$%%%&'$%%#$$$$#&&(46==>CEFFECFDCBDDB87;@CEB./JHJJJJJJJGHHJJJJFEIEIJJJJJHJJJJJJJJJJJJJJFJEIGJJFJ211//767FEGJJJJJJJJJJJJJJJHJJJJJJJGJJJFJHJJHJJ8888HJJHJJIJJJJJJIHJDECAGFEFJDBCCGJGJGHJJHJJJIHJJJJJFJJJJIJFJEJJJJG?;:=?@@CEDEHJJJJGJGGHGJIJJJJIJHJJJJGJJHJIJJJFF<;;;JJJJJJJEJJH>>==?DHIIIHJHIJIIJGJJJJJHGJJJFFIFCJHJHJJJGJJJJIIFHHJBBBFJJJIJJHEJFJJJJJJJIEIJJJJJJJJJJFHJJGHGEEEJJJJJJJIIJJJJHJJHIJJJ??>A=CCIIJJJJHJJJJJJJHJJJDDBDGJBBCHJHHJHIJIJJGJJJJJFGIJ===>JIHJJGHIJE@BEGJFFJJJJIJJJJBA@BGJJJG?>><<HFIJHA@ADGCJIGJJJJEJE>>@?BBEJIJJEHCFFJEJJ6666CDBIHFDGHEGJJJJJJJJJJIHJJJGJJJFJFB??HJCCB@JGJE@JIGJJJGJGHJGIJHHIJ/...EJJIJHIBBBCGGJJIIGJJJFFJIJJIJGJGHFGIJIIEGIJJJCDCCJFJJJJHJJGJGFJFJJJJJJJHJIJ621135764443444+***+-.15//00443443433447650//4,--1420//03532122////34431000045210/123334533312113454442441321212357332444--.-.../30000123552211654200001011011260//010---.3354322453221000.0013112005....335521001///022//003333334576432344411237:<=<620//03479853542322349;631113788:6322356445J8559221012232232211211223433323322222334443334566:554465543----1111000158665455674334;6331111356779875545666579=:5331221155685643344433349653322222///15655754446655586544532225668665675667987764443333/-,,.1699;844203.+003322,++.064678666783333786443378:6:401;476654335644346789:9987766767897655553223<?<86779;5-79>;:89:>;86676665742224745456557566865434589999998977742225?>=43337986666664000+**'
@Stanford_t7w_2_T7_No_SapI_1_Linear_9000_133
CGTTCGATGGACCGTTGAGCAGTTCAAGGGATACTGCTTCGGTAACATCTTAAAGTACAGACTACGTGCTGGTAAGAAGTCAGAGCTAGCGTACTTAGAGAAAGACCTAGCGAAAGCAGACTTATTATAAAGAACTCTTTGAGAAACATAAGGATAAATGTTATGCATAACTTCAAGTCAACCCCACCTGCCGACAGCCTATCTGATGACTTCACATCTTGCTCGGCGGTACGAAAGATGTGGGAAGAGACATTCGACGATGCGTACATCAAGCTGTATGAACTTTGGAAATCGAGAGGTCAATGACTATGTCAAACGTAAATACAGGTTCACTTAGTGTGGACAATAAGAAGTTTTGGGCTACCGTAGAGTCCTCGGAGCATTCCTTCGAGGTTCCAATCTACGCTGAGACCCTAGACGAAGCTCTGGAGTTAGCCGAATGGCAATACGTTCCGGCTGGCTTTGAGGTTACTCGTGTGCGTCCTTGTGTAG
+
84451+*+------459999>=;;<;;;=EDA7666=>3.**511139((((:EDA7776=<<>DFEFEJ0---889=>;523393333>;<<76536;?DJIEHJJJHGIHHHJJHJJGEDC0//.1)))****5-++.689DIEJIJJHHJJJHJJJJJJJJJJJJFIHJGGJJJJJIJHJJIJJECCCIFIGJJJJJFJFEEDCCJG@HFJJHGA@A6550(&'(..011234@A<<A79>3@@5J+)+.,''6HDJJGJIJJFGGIIJJJJJJGJGHJJJJIJJGBBB==<=JJJJJJJIGJGJJJIHG7677?>>>IGJFJHJJJJJJHJFHDHJJDB@<;:899@D@@AEG8778=??@@D<9559CIECCFIGJJEHGGJGF<:;:00/1;AEFFCC655444DABJJC@AEEHJGJECDGGJJJIFEHEBEDDGHF>=>>@==;6647>DFEFJJID@BBBJGEE?@AAFA=99:9<C;=D?*'
@Stanford_t7w_2_T7_No_SapI_1_Linear_9000_134
TCCGGTACGCGCCAGAGATATTCGTGGCGTTAACTAAACGACCACTCTCAAGAAGCGCCTCAAAACCAATCACTTTACCTTCATTAGCCAGACCTTTTGCTCCCATACCAGACCCTGAATGATACCGTCAGCTTCGTTCTCAGGTTTCATTTTCCACCAGCCAGATTTCTTACCGCGCTTATAGATACACATCGGGTCTTTCACAATGAGACCCTCATCGGCCTTCTGCTCGCTTCTGCTCGTACAGTTGTATGGTCTCCATATGGTCAACCTCGTAAGATTCAGCCGCTTGCCATTCGATTTCAGGGAAGTATTCCTGTCGCAGCAGAGGCAGCATGTTCTTAACGTGTTCCTGCATGAGCAACGTCATGACATCACAGTCTACTCCAGACTCCACGATGTGCAGCGGGAGGATAGCGTACGTTTTATGTGAAGGTGTCCAGTGTGCAGCTTAAAGGGAACTTTATCTTTCTTACGGATTGGTTCAACGAATAACTCTTCATGGAACTCTTGGTTCTTCGTGTCAGTCCATTTGGTACGCAGTAGGCCGGACCCTGTGTTAAAGTCTACGCCCTTGACCATGAGTTCCCCATCAAGCATAAAGCCATCTTTGTAGAAGCAACGGTCATCGTTGA
+
6*)%%$$###$&*))*+>=>A@;=BIJJ??>:;85334>:9:=:333AIFJJJJFJ9988D@CJJDHFJGJJJJJJJJGJJJCB@==>>?GJJF>IDC@40/('/357@?CCCB@C;CCDJJJGJIJEGJGGIGDDHHJGJIJJJJGJDGGJFHJ=<85433/003:EDFD?BJHIJJIEHHGJGDB@<D?=87=AFDHFHDBA>>B>>>>FJJF7662''(49=/--.=86670++0//'''(=9977779:4445@.--9-,''''&&&&4//12@FHJJGJJJJJGHHHJJJJJB??>@./**-.>I::989676442/'''37=DFIJGHGDIHFHFJFJJJJJJIJJJJHJAA99::GEJHHGJJJJJDJIDGFCC@?,++,;EJECDAC;JGFJFJJJJGJBA?>?;;86565650-,.AB>>>CEFIJFGJGJGIJIJGJJHJJIJEJJJHFJHCHGJJGIFJJJJJHJHJHJGJIGGHGJJJJHHJIJJJJJHJGBA<;6866C;::<<;1**4<><<:=DFDJ@2)FJEDDCID?6667CDDBDAACIHGJGECGJJEJDEEFJJJJHJJIHJ((((>2/BBBJJGFJJGJJJJIJJJJJIJJJJHDGIJIJJJDBA><<8000*&
@Stanford_t7w_2_T7_No_SapI_1_Linear_9000_135
TGGAGGAAGTCGAGGAGTACGAGGAGGATGAAGAGTAATGTCTACTACCAACGTGCAATACGGTCTGACCGCTCAAACTGTACTTTTCTATCACGCCATGGTGCACTGTGGCTTTAACTGGTCACTCGCAATGGCACAGCTCAAAGAACTGTACGAAAACAACAAGGCAATAGCTTTAAATATGCTGGATTGATAGACTCAAGGTCGCTCCTAGCGAGTGGCCTTTATGATTATCACTTTACTTATGAGGGAGTAATGTATATGCTTACTATCGGTCTTCCACCGCTCTGGTCTAGCTGTAGGTGCATCCTTTGGGAAGGCTTTAGGTGTAGCTGTAGGTTCCTACTTTACCGCTTGCATCATCATAGGAATCATCAAAGGGGCACTACGCAAATGATGAAGCACTACGTTATGCCAATCCACACGTCCAACGGGGCAACCGTATGTACACCTGATGGGTTCGCAATGAAACAACGAATCGAACGCCTTAAGCGTGAACTCCGCATTAACCGCAAGATTTAACAAGATAGGTTCCGGCTATGACAGAACGCACTGATGGCTTAAAGAAAGGTTATATGCCCAATGGCACACTATACGCTGCAAATCGGCGAATAGTGAGAACTGGCGAGAGAACGACCTCGAACGCCGCAAGGAACAAGAGAGGGCGGCGTGGCATAGACGAAAGGAAAAGGTTAAAGCCAAGAAACTCGCCGCACTTGAACGGCACTAGCCAACACACTGAACGCTATCTCATAACGAACATAAAGGACACAATGCAATGAACATTACCGACATCATGAACGCTATCGACGCAATCAAAGCACTGCCAATCTGTGAACTTGACAAGCGTAAGGTATGCTTATCGACTTACTGGTCGAGATGGTCAACAGCGAGACGTGTGATGGCGAGCTAACCGAACTAAATCAGGCACTTGAGCATCAAGATTGGTGGACTACCTTGAAGTGTCTCACGGCTGACGCAGGGTTCAAGATGCTCGGTAATGGTCACTTCTCGGCTGCTTATAGTCACCCGCTGCTACCTAACAGAGTGATTAAGGTGGGCTTTAAGAAAGAGGATTCAGGCGCAGCCTATACCGCATTCTGCCGCATGTATCAGGGTCGTCCTGGTATCCCTAACGTCTACGATGTACAGCGCCACGCTGGATGCTATACGGTGGTACTTGACGCACTTAAGGATTGCGAGCGTTTCAACAATGATGCCCATTATAAATACGCTGAGATTGCAAGCGACATCATTGATTGCAATTCGGATGAGCATGATGAGTTAACTGGATGGGATGGTGAGAGTTGTTGAAACTTGTAAACTAATCCGCAAGTTCTTTGAGGGCATCGCCTCATTCGACATGCATAGCGGGAACATCATGTTCTCAAATGGAGACGTACCATACATCACCGACCCGGTATCATTCTCGCAGAAGAAAGACGGTGGCGCATTCAGCATCGACCCTGAGGAACTCATCAAGGAAGTCGAGGAAGTCGCACGACAGAAAGAAATTGACCGCGCTAAGGCCCGTAAAGAACGTCACGAGGGGCGCTTAGAGGCACGCAGATTCAAACGTCGCAACCGCAAGGCACGTAAAGCACACAAAGCTAAGCGCGAAAGAATGCTTGCTGCGTGGCGATGGGCTGAACGTCAAGAACGGCGTAACCATCGGTAGCTGTAGATGTACTAGGAAGAACCAATAACGCTATGCTCTGGGTCAACATGTTCTCTGGGGGACTTTAAGGCGCTTGAGGAACGAATCGCGCTGCACTGGCGTAATGCTGACCGGATGGCTATCGCTAATGGTCTTACGCTTCAACATTGATAAGCAACTTGACGCAATGTTAATGGGCTGATAGTCTTATCTTACAGGTCATCTGCGGGTGGCCTGAATAGGTACGATTTACTAACTGGAAGAGGCATTAAATGAACACGATTAACATCGCTAAGAACGACTTCTCTGACATCGAACTGGCTGCTATCCCGTTCAACACTCTGGCTGACCATTACGGTGAGCGTTTAGCTCGCGAACAGTTGGCCCTTGAGCATGAGTCTTACGAGATGGGTGAAGCACGCTTCCGCAAGATGTTTGAGCGTCAACTAAAGCTGGTGAGGTTGCGGATAACGCTGCCGCCAAGCCTCTCATCACTACCCTACTCCCTAAGATGATTGCACGCATCAACGACTGGTTTGAGGAAGTGAAAGCTAAGCGCGGCAAGCGCCCGACAGCCTTCCAGGTCCTTAGATCAAGCCGGAAGCCGTAGCGTACATCACCATTAAGACCACTCTGGCTTGCCTAACCAGTGCTGACAATACAACCGTTCAGGCTGTAGCAAGCGCAATCGGTCGGGCCATTGAGGACGAGGCTCGCTTCGGTCGTATCCGTGACCTTGAAGCTAAGCACTTCAAGAAAAACGTTGAGGAACAACTCAACAAGCGCGTAGGGCACGTCTACAAGAAAGCATTTATGCAAGTTGTCGAGGCTGACATGCTCTCTAAGGGTCTACTCGGTGGCGAGGCGTGGTCTTCGTGGCATAAGGAAGACTCTATTCATGTAGGAGTACGCTACATCGAGATGCTCATTGAGTGAACCGGAATGGTTAGCTTACACCGCCAAAATGCTGGCGTAGTAGGTCAAGACTACTGAGACTATCGAACTCGCACCTGAATACGCTGAGGCTATCGCAACCCGTGCAGGTGCGCTGGCTGGCATCTCTCCGATGTTCCAACCTTGCGTAGTTCCTCCTAAGCCGTGGACTGGCATTACTGGTGGTGGCTATTGGGCTAACGGTCGTCGTCCTCTGGCGCTGGTGCGTATTCACAGTAAGAAAGCACTGATGCGCTACGAACGATTTTTTACATGCCTGAGGTGTACAAAGCGATTAACATTGCGCAAAACACCGCATGGAAAATCAACAAGAAAGTCCTAGCGGTCGCCAACGTAATCACCAAGTGGAAGCATTGTCCGGTCGAGGACATCCCTGCGATTGAGCGTGAAGAACTCCCGATGAAACCGGAAGACATCGACATGAATCCTGAGGCTCTCACCGCGTGGAAACGTGCTGCCGCTGCTGTGTACCGCAAGGACAAGGCTCGCAAGTCTCGCCGTATCAGCCTTGAGTTCATGCTTGAGCAAGCCAATAAGTTTGCTAACCATAAGGCCATCTGGTTCCCTTACAACATGGACTGGCGCGGTCGTGTTTACGCTGTGTCAATGTTCAACCCGCAAGGTAACGATATGACCGAAGCACTGCTTACGCTGGCGAAAGGTAAACCAATCGGTAAGGAAGGTTACTACTGGCTGAAAATCCACGGTGCAAACTGTGCGGGTGTCGATAAGGTTCCGTTCCCTGAGCGCATCAAGTTCATTGAGGAAAACCACGAGAACATCATGGCTTGCGCTAAGTCTCCACTGGAGAACACTTGGTGGGCTGAGCAAGATTCTCCGTTCTGCTTCCTTGCGTTCTGCTTTGAGTACGCTGGGGTACAGCACCACGGCCTGAGCTATAACTGCTCCCTTCCGCTGGCGTTTGACGGGTCTTGCTCTGGCATCCAGCACTTCTCCGCGATGCTCCGAGATGAGGTAGGTGGTCGCGCGGTTAACTTGCTTCCTAGTGAAACCGTTCAGGACATCTACGGGATTGTTGCTAAGAAAGTCAACGAGATTCTACAAGCAGACGCAATCAATGGGACCGATAACGAAGTAGTTACCGTGACCGATGAGAACACTGGTGAAATCTCTGAGAAAGTCAAGCTGGGCACTAGAGCACTGGCTGGTCAATGGCTTGGCTTACGGTGTTACTCGCAGTGTGACTAAGCGTTCAGTCATGACGCTGGCTTACGGGTCCAAAGAGTTCGGCTTCCGTCAACAAGTGCTGGAAGATACCATTCAGCCAGCTATTGATTCCGGCAAGGGTCTGATGTTCATTCAGCCGAATCAGGCTGCTGGATACATGGCTAAGCTGATTTGGGAATCTGTGAGCGTGACGGTGGTAGCTGCGGTTGAAGCAATGAACTGGCTTAAGTCTGCTGCTAAGCTGCTGGCTGCTGAGGTCAAAGATAAGAAGACTGGAGAGATTCTTCGCAAGCGTTGCGCTGTGCATTGGGTAACTCCTGATGGTTTCCCTGTGTGGCAGGAATACAAGAAGCCTATTCAGACGCGCTTGAACCTGATGTTCCTCGGTCAGTTCCGCTTACAGCCTACCATTAACACCAACAAAGATAGCGAGATTGATGCACACAAACAGGAGTCTGGTATCGCTCCTAACTTTGTACACAGCCAAGACGGTAGCCACCTTCCGTTAAGACTGTAGTGTGGGCACACGAGAAGTACAGGAATCGAATCTTTTGCACTGATTCACGACTCCTTCGGTACCATTCCGGCTGACGCTGCGAACCTGTTCAAAGCAGTGCGCGAAACTATGGTTGACACATATGAGTCTTGTGATGTACTGGCTGATTTCTACGACCAGTTCGCTGACCAGTTGCACGAGTCTCAATTGGACAAAATGCCAGCACTTCCGGCTAAAGGTGACTTGAACCTCCGTGACATCTTAGAGTCGGACTTCGCGTTCGCGTAACGCCAAATCAATACGACTCACTATAGAGGGACAAACTCAAGGTCATTCGCAAGAGTGGCCTTTATGATTGACCTTCTTCCGGTTAATACGACTCACTATAGGAGAACCTTAAGGTTTAACTTAAGACCCTTAAGTGTTAATTAGAGATTTAAATTAAAGAATTACTAAGAGAGGACTTTAAGTATGCGTAACTTAA
+
(((5412.-,+*))*++.69>@DJIHFGHC87BA?@BBDJJJHIFEDGHJJJGJHFGJJJEDA@<<=<>A>??=4445=740/,))&'),,,**(((''&')*+&&&(0-.:>CGDHGJJJHHJJJJIGGGHJJJHJJHJA??JHIFJJJJJE?77;<JEGFFCFCEJBBACJHEFD955767001&%$$$$%1+++,211AHJGJIDEFJDEDGFHIJHHJJGJHFJ==<=GEJJJJJE@?><8<677??;IJHJJJJGJJJIHJHCCB::6)'''&&%'()**-.,*)*5<EGGJJJIEFGEJJJIJEEC;;;;IJHHCEJJIIJJJJFHGGJJJHFJJJJEFIDF?:JJHHFFJJJJJIJEDJGHJIHJJHIJEJJGJFIJ>>>=?8843559668?ABEA??BCJGJFIJJGJJJFJJJIGIJGJHHJGEDJJGGHHGJEJGJJJFEFEHJJ....CA7778IHEGIHGIIJIJJJFJFFBDCDFEBCCDFHJHJJHEAAAAEFDJFEDFIGJGJHJJJIJJGJJBBCDJIDEFHJJJFJJJIJFCABGJJJJFHJJJJJJJIJJJJJJJGGJIIJGFJGEJJABBCFGIHGFJGIJJEJGBBBABA@A<<<744953/%%()((()+.)'(((JAAIFJJEHIFDGGDB@:72//:JJ@JJJEGJJJJJJHJDEEC@@E@EBDJJHFGJJJJJJ?>??BEH;JFIHFHJJFDJ9887&%(----...8GEFJJJJEEJHJJJGJJJHJJHJJEDEEGJ@?@CJGDJJEDBEJHJJJJJJJJJJJJJIJHJJJJDCEDJHHJJJJFDIFHJJFJJJJJGHFEIFGGHEJJJJJJGHDDBF@A@A88/..67<BCB@ABJJFFHGJJJJJFJJJJJJJIJJI9989IHHHGHFIJJJHJJHGJJJJJJIJJDEEGJIJJHIJEJJJJJGJGJJGADA@<:<;<:<JJGIGHDB<:6.01HJJJJJJJJJJHJIJJJIJJJJJJJJJIJJEFJJ999BHFFJJJJFJJBD=<??JJH?9568899CJJEGEJHJJJHJEFJJJIJJJJJGIJEJJJHJJDFHGE@?;AC=DFHFHHJIJJJJJEGDJJ?>99:4EDEJIJJJJIJIHIJJIDCBJFJJECGHJJJJGJJJEJCBH<=;:**)*-+,*+78?@DHADFEJFJGJJIEFDHF?AAJJGJ@??>BB33----((('''(()(()-AAHGJCDBFIJJJGGJIJEJJJHJJJJJJJEJJGJGJJHGJIJGJJJGJJEJJJJGHJJCBABCBDBJIJJIJFHJJJFJGJIJJIJJJGJJJJJIFJ432317B?DGBDIJJBA??AAJJF+**+IGJIJJJHGJJHHFEGJJJHHJIFJIFJJJJJHJJGJJJIIJGFEGJIJHIJJJHJDJB;9979<:A@>@DDFHGFIJFFGJGHJJHJEDJJIIHJJHHGHJIJFFGEJJ;4C:;EFEFFJJHFHIGJFGJHFHFFIJJGJJJJGJJJJIJJJIJJGFJFIJJJJJJJGE@@==A43..0@FIJJJJJGJJEJJJJHJIGJJGJGIJHJJJIFHHJIJDJJHJ??==866<=B4445DCHFJGJJJJIJJJGJEGJGJIJJJGHJJJJGJJJIJJJD?JJJJEFJGJGHJJJJJGFHJFE?DDDGJJJJGFGF****JJJJJGIECA?AA><<<672233+(&&)(.113275599==@?B???DIGFIHEGHJIJJJGHJHJJJJFIFIHFGCCFI?BA>@BAA?@@?92232-DGJJJJH?:<IJJIJGEGHIIEJJGJJJJJJJJIJHHJEFGFJGFEEHJIJJJGJJGDGCDC,,,,B@/.-.02**55:GIEJHJHJJ====JDDGFFEGJHEJHJJ>>>>JJIJC@A885++++,-5;=DGJJG>>=<3FFEGFFGIDCFEFFDFDD0//0<433433499GGD86951+***2;8999JFIGGFJIHJJJGHJHJJHJJGHEGJJJHJGJGHIJJGDJFJGHJGJEGHHHHHEGHEFHEFJHGEJFIIGJJH@@?BHJJHGFFJJHJJIJJFEDDDCHFEGHEHJFIIEAEGJJFCECDFHJEIIGGHJ<<<=JJFDA---.93++'--CJJJFJFC8>=?99-,,-0//97**+6@FGAAABGJHJIHEAA>?@AJGDJFB=:50.*.)*9;<JHHHJJJGFFIEJEB;9;=111199BC@@?@ECDFABABJJJIHHEFIAJHJIJGJIJGFFJJGGFDDIJJJEIFDFDFEFECDJHC:75''..(&'*,+,-.59:;<CGFJJHJDCEJJHJJJJGJJIIHGIHIJGJJJJJJHJJGJGFJJFJJJGJJJJJJJFJGJIJJGJFIJJJGIJJJA@@@JJJFJ1111:9:@AABDGEDHIFFIJJA@@AFEEBCEHJIJJJHFGFJGJFIJJJJJFJJJJJ???D@=>=?HJJJFIJJJBJFGJJGJJJECGGHJJGJJJJIJHJJHFGJHJEEFGC=98;;==<>>?EDDCFJJJJJJJJEEEJIJJJGJIIIHJJJJJJFJJIHJJIJHHJCEGJJHGGHJIJJIGJGJJEIJJJJGF???HFHHFGAB99DEGJHHEEDDGJJHJJ96556ACFEJFDIJ-,+*)(((&&%&)+..5585531/014.3=>>=IJIJGJDIJJHFJJJJFJEJDE1)('(/0+''')9?@@ACJ:999<7000268EJJJJGJJJFFEFGJJJHGJJJJJJCIIDDGCGIHIJIJJJBBBCJEHJJJIGEJHJJIGGHGJHJJJJIGJJGJJJJJHJJIJJIJJJIJJJJJJIJIJIJHHJHJGJJIGJJH;;;;JJHJJGJJHFJGHHHFDEIJJJJJEJJGJ@A<))()3359;JDJHIEJIJJFGIJGFCC1+&&&&)-))++,98:;??@@@GJFJJGIJJFJJJJJGJHJJHJGJJGJHHEGJJJJGEECBCCEIBBB6555HJJHHJJIJJF??@?JJIHGFJJFIF:99:??><;:=BCIHHJIJJHJJF>??HIJFJIIJIIJJJJGFEFFJJJIABBAJJJJDH>=;8;<870-+-ACCGJGJHGJJJFHJC>=;;CC@A@JGJJJIJJJJJHJJFJJJFFFGJJJJJHJGJJJJJJJHJJJJJJJJJEFHDGJJ>00DJJJIIJJJHJIGJC=>>AHFA2223BIF?>==:;<JCGDEJJJGHFJJJIJJJGHJIJJJJJFJIJIJJJIJHJJEJFAFHJFGJIIJFJJJJJJJJHJHDEDJGJJJJGGIJJFGEEJJJ@==<AE?IFCDIJGFGABABF''&+'&'***),-/0:;@GIFIIIGHFJJJF....C000-)))3344?@DEADA@DBAEGJIJCJGGEFGIJJJJHJH:::;EJJJGHJHJJJCA@@FIJJJJJEFJIAIB=--.DFHIJIJFHJJJHJJCJHAAJFHJGJG:?=?@DEJJJJIJJGJIJJFGIJJIJJIHDGJJIJJJIJID;;;<FJJHHJ((((FJDFEDJHEBCAGHJIIJECGCEEHJJJJJIJJJD>;;;<EBGC=;<DB;::;?>==<?FFGJHHJJJJJJJFJJJIJHJHFIIJ:GFDJA?)(((=GJFJGJJGJHGA@?@FDJEHJJJHGJJGJGJGHJJJJFEAD@FHCCDCFFEEAEHJJJJGJJJJJHJJJJJJJJHJIIA>???HJJJIHHJGHCEHHIJBBAA?@BFDCCBEDJJJJGIJJJHGGEJIJGJJJIJJJJJJJJJJJIJIIJGJGHJJJJJJ@?@?GH=??IIIIHJGJIJJJJFJEGJJEJJFFDFJ?>7))()++9:J@A@DGHJHJFJIGJHHJJ:::7,%(((//2;;;,++)))),((('&&.>A@CDCEFIHDGJIDIHIHJJJIIHJJHHJJJJIHGIIIJJJJJJJJJJJFJ.+++))%%)/:966/077CD??9@BDJJJHIJJJIHJJJJFFJHJJGJJJJIJJJHGJJHGFGJD>9:;@EBDHHJIJJGHJJ+*))//FFFB@@BHGHHEJJDJEBA@/.--345999<=DC79>:-ACHJHEFHIGHDDEHJIGJGJHJIFFCCIBHJGGFIJIHIJJFGIIGJJJGJIJEJEHIGJJJHEEGHJJFHJJJFGBB77>DCJEEFJJJGJFJGFCHIFFJIJJIEJGID=AABBJHDGFGHJHEEJIGJIGIEJIFJJIEE;JGDEGJFGJJJJJFJJ=<=>HGFJCIFECFJGEEJJJGFHJEGGGGJJDDFJJJJJJJJIABB@JDDBBFFJHJJJJFEECDJHEJJJGJEFFFFJFHB==A8554EJFDDDJJJGDCBCJJJGJJJFGEHIHGED@@4324;.+*+&'1:=CEEJIGEDFJGGGJJIJJIBBA=====@@=1+++++'(0;>BDDA??@JB@AD==<?:88779995(())998999AEDGFGHJGJJIGJJIIFIJJJBBJ>:446AIJGCBCDFGFHJJFJJJJIFHJGIJJJJHICJHHJJJJFJFEDDGJHHJJFFHIJJJJIJHJDDGEJJJJHJFJIJGFJ@@AAJHJJIJGHJGEHJHJJGJFFFEHFHIJFJJJJIECDEJIIJJJHIHJE;9:GJAHEFEEEEJGHE@C?HHCCB@@((((3/5@CDJABACJHGCIEFG7<88:@IIJDHJFDEDBB9::AECJEHFFJJGFEJFJ>>==>>==EDDH9777<<1J;::9:99>BJEIJJJIJGGFBDJGHFEIJHJHE5555;=DFD5**:;GCGCCEIJHCCCC??@FFGJJJEHFDBADFJ>FDFIE@:40/,(483,,,?B:DJJJDFHEBJFFGJC=:B;><9D@DHJGDCF;A?7878;J=?;;;;@888:88788888D;+%%
@Stanford_t7w_2_T7_No_SapI_1_Linear_9000_136
CTTACTGCATGTTACTTCATGTTGTCAATACCTGTTTTTCGTGCGACTTATCAGGCTGTCTACTTATCCGGTTGACCCCGGTGTCGATTGGGATGGCTATTCGCCGTGTCCCTCTCGATGGCTGTAAGTATCCTATAGGTTAGACTTTAAGTCAATACTCTTTTTGATAAATTTTAAATTAATCTTTTAAGTCTCTTTAAGTTGTCTCTCCTTATAGTGAGTTGTATTAATAAAGACAATGATTAAAGGTTATCACTTTATGGCTAACAACAAGGCGTCTTTAGGTCTGGTCTTTATGTAGTGTCTTTAGGTCTGGTCTTTAGGTCTGGTCTTTATGTTTAAACTTTAAGATAGGCGTTGACTTGATGGGTCTTTAGGTGTAGGCTTTAGGTGTTGGCTTTAGGATGGACGTTAGGAGGTGACGTTGGAGGGATACTTTAGGAGACTGTAACAGATAGGGACACAGAGAGACACTCAAGGTAACACCCAAAGACAAACCCAAGGGTCATCCCCAACCCTTAGGGAACCCTCAAGGTCAACCGAAGGTTGACTTTAGGTGATTGGCTGGGCTTTAGGTACCCCCTATGGGGGAACTTTAGGTCCGA
+
<5/'%$%*+++/.'&&&#%&&01/0.--.5:===666<?>>A@B==<<>8<'''6'C@?8647=<4=?ABDDEEBFFJJBBAHJCAA@BDCCEFDFBDDCHAADCB@@A33032588BACFDDHA@==??BBBECAAACEGFDGGDH><DCBGEEB@>??85>==<>BCABCFIE1117EDBJ><<?A1.--,-..520557998222<<:@F:B@ADDGDHGFJG6545:<<==8111;A@A@BABABABBBBDDEDGEFDCBAAABFECB@?@??@>@DEECCGDDDBJDHCGEDC@?>?BCHFFFJJDGHFJIJEJGGJEEFCCFGEFEEGHFBAA@CDEB@@@?BCB?@@AB???@GHEFDFEACFHB@@@?A??A@CAADDFFEFBBBAFBDCBCG>>>FBAC>=::;2435:86.**''''**40-'988:;5167>A@B@EDCCBDDCFCEEGHHJID>6=JJJCC@??@EIHJIJIEHGDHFJFCEBJJGDEEDCCFHEGHGJGJGDEGDJG?BAAFHGFEGA@?CDD6555A>?>?FBC?>==><:@?HGIJEFEJGEFHGGJJEEEDBAAAHGEA@BCFDFDHDDJF/../04+%
@Stanford_t7w_2_T7_No_SapI_1_Linear_9000_137
TCGCTCAACAGTGCGAAGAACGGCCACCCTAAGTCAATGGGGATTCTTTAGCCCATACGGTATTGGCGACAACGATGCTTGTACTATTAACCCTTACGATGGCTGGGGCGTGTCAAAATTAGCTACATGGAGGAAACACCTGATGGCTCTTTGCGGCACCCATCGTTCGTAATGTTCCGTGGCACCGAGGACAACCCTCAAGAGGAAAATGTAATCACACTGGCTCACCTTCGGGTGGGCCTTTCTGCGTTTATAAGGAGACACTTTATGTTTAAGAAGGTTGGTAAATTCCTTGCGGCTTTGGCAGCTATCCTGACGCTTGCGTATATTCTTGCGGTATACCCTCAAGTAGCACTAGTAGTAGTTGGCGCTTGTTACTTAGCGGCAGTGTGTGCTTGCGTGTGGAGTATAGTTAACTGGTAATACGACTCACTAAAGGAGGTACACACCATGATGTACTTAATGCCATTACTCATCGTCATTGTAGGATGCCTTGCGCTCCACTGTAGCGATGATGATATGCCAGATGGTCACGCTTAATACGACTCACTAAAGGAGACACTATATGTTTCGACTTCATTACAACAAAAGCGTTAAGAATTTCACGGTTCGCCATGCTGACCGTTCAATCGTATGTGCGAGCGAGCGCCGAGCTAAGATACCTCTTATTGGTAACACAGTTCCTTTGGCACCGAGCGTCCACATCATTATCACCCGTGGTGACTTTGAGAAAGCAATAGACAAGAAACGTCCGGTTCTTAGTGTGGCAGTGACCCGCTTCCCGTTCGTCCGTCTGTTACTCAAACGAATCAAGGAGGTGTTCTGATGGGACTGTTAGATGGTGAAGCCTGGGAAAAAGAAAACCCGCCAGTACAAGCAACTGGGTGTATAGCTTGCTTAGAGAAAGATGACCGTTATCCACACACCTGTAACAAAGGAGCTAACGATATGACCGAACGTGAACAAGAGATGATCATTAAGTTGATAGACAATAATGAAGGTCGCCCAGATGATTTGAATGGCTGCGGTATTCTCTGCTCCAATGTCCCTTGCCACCTCTGCCCCGCAAATAACGATCAAAAGATGACCTTAGGTGAAATCCGAGCGATGGACCCACGTAAACCACATCTGAATAAACCTGAGGTAACTCCTACAGATGACCAGCCTTCCGCTGAGACAATCGAAGGTGTCACTAAGCCTCCACTACATGCTGTTTGACGACATTGAGGCTATCGAAGTGATTGCTCGTTCAATGACCGTTGAGCAGTTCAAGGGATACTGCTTCGGTAACATCTTAAAGTACAGACTACGTGCTGGTAAGAAGTCAGAGTTAGCGTACTTAGAGAAAGACCTAGCGAAAGCAGACTTCTATAAAGAACTCTTTGAGAAACATAAGGATAAATGTTATGCATAACTTCAAGTCAACCCCACCTGCCGACAGCCTATCTGATGACTTCACATCTTGCTCAGAGTGGTGCCGAAAGATGTGGGAAGAGACATTCGACGATGCGTACATCAAGCTGTATGAACTTTGGAAATCGAGAGGTCAATGACTATGTCAAACGTAAATACAGGTTCACTTAGTGTGGACAATAAGAAGTTTTGGGCTACCGTAGAGTCCTCGGAGCATTCCTTCGAGGTTCCAATCTACGCTGAGACCCTAGACGAAGCTCTGGAGTTAGCCGAATGGCAATACGTTCCGGCTGGCTTTGAGGTTACTCGTGTGCGTCCTTGTGTC
+
9.+))))---.-)'$$&**)')*0346==?<<AJHEHIJJHJJJJGHJJFBDCDIJJJDGEEDJGJJJJGJGJJGJIJJJHJJJJJHIDDGJ8DA7?7771/(721/67++))((&()*)*))*+0>@EFHGHFDJJA@AAJIJJIHI?>=<=?JFIJJJJJJ989@111FGIJJJJJJJJGJJG836BFJJHEHEFG70-,+,&&'.?@DGHJJJJJJJFJJJJHJIJJJDBDFIGIJJGDH<8;97221<>A@AHHJJEGDGEEEBI>:9::==BDFEDJIJJIJIJJEGCE==HHFHJJJJJJJIJJGJJHDGBCFJJJJJJJJJJJHHJJJJJGJJJJJGHGEJJJJJJJFGIJHJHJ?7423=DFHBBAAJDJIJJJJJJJJJJJJJJJIJGJJJJJJJJJJJJJJJIJJJJJ?>>5558<66@AA?ACCJJHJEJE@BEHJJGFEJJIFA:/++,+23GHFJIHJJJGGJJJJ====>JFHJIJIHHEJBJJJJJJJJHJJFDDEJJJJJJIIIJJJHHJJJJJIJJJIJHJIIJIJJHJJJJJI49::<DD@@8886685:76.+,,09;9;AB><;<>EFFJJJHHGJHIJJJJJJJJCAAA6443))%%'%%$$&,,569:AAACJGJJJGJGJDGHFJEI>?>=??BIJIJHEEGJJEJGJJFIJJGJJJJIJHEJDDIJHJJCBADBC?=***+<;<?@EHJJJJHJJJJJJJHFH>IGDEIJG:9::;;;AFIJJFDHJJJIJJJFJHHGFJGHECHJEJIGIHIFGGJJGBGJFGEEJJGHFGJF;GJJIJJJ<;;;>JHJJJGJJIHJJJGGJJJJIJJHIJBCDJJJFFGG=99;--1>=@DAB9CJJFJJJHGIJJJJGGGJ@@?@IJJJJJFJFJIJJJJJJFFEFJJGJJIJJEJJHHJJJJJJJJJGJJJJJJJGJJJJJJEHJGJFCDCFCCCHDDDB=<==IFIJJJJJJJJJJJEJHHGGJIJJE@?HFEDJIJEJGJJGJHEHHJJJJJHJJJJJJJJJJJJJIJHGEJGJJJGFJHFFJFJGJJJJIFDGJIJJJGIHJGJIJGIIJJGJ@@?@JHFFJJHJJFEI=,)%11=>@ABJBAC?===?BBA@DAB>===?BBFGDDCDBCA?@>>?@DEDCBA@C@BBAA=>>@CDDCB@AECFBJCCCEECDBDBBAA?>=>?CHGG5&&&&+)*,(&(+<?@@?@AAEHBC@?BBBCCHDECCDDBA@@A<;:;?--,,4.-***39>?AABACGBCBACCDCCCCBB?A9B63/../@33229BDECDCCBBCCBFGF=88898A@A@@D<;;888;@:<6355==8222:::;@@777>HEHCDDDD200/17?HCEA@@@CDEFBCACFCBCBCDJJDJBA@ADA?>==A@A@ACDCBBA@CBABCECB?<66;;??CCDDFDCA?BCFA>=<<?@@?>>@A?@??ABFCJGBAABEIEGJGCFEDDDEEIC??@FIFFBF22ADFDDJD@A@BBA@?>@@CC@?>@ACDBAAAACDBBAACDABECCB@?>6666JIDEDGHDECCB@A@ACCEEJABABCCEDGCDBBBACDEBAB@CCBAA??>?>?DDDDDHJGDDEFEE@22,))**../77:<EHECDEDD>88@@DDFEJJJGCCDDDDCDFCCCDEHA@ABABBCFCFGEDCC@A@AH<4334CIJ>>=>?;;:0A@BDCDFEDFJA@B@@BBBEA>??DFD@???EDA@=<(
@Stanford_t7w_2_T7_No_SapI_1_Linear_9000_138
ACAGCAGAAGTTTTCGCATTTATTGAGTGAAACGCTTTCGCGTTTTTCGTGCGCCGCTTCACGAGATGAGGTAGCGCGGTTAACTTGCTTCCTAGTGAAACCGTTCAGGACATCTACGGGATTGTTGCTAAGAAAGTCAACGAGATTCTACAAGCAGACGCAATCAATGGGACCGATAACGAAGTAGTTACCGTGACCGATGAGAACACTGGTGAAATCTGTAGAAAGTCAAGCTGGGCACTAAGGCACTGGCTGGTCAATGGCTGGCTTACGGTGTTACTCGCAGTGTGACTAAGCGTTCAGTCATGACGCTGGCTTACGGGTCCAAAGAGTCGGCTTCCGTCAACAAGTGCTGGAAGATACCATTCAGCCAGCTATTAATCCCGGCAAGGGTCTGATGTTCACTCAGCCGAATCAGGCTGCTGGATACATCGCTTACTGATTGGGGAATCTGTGAGCGTGACGGTGGTAGCTGCGGTTGAAGCAATGAACTGGCTTAAGTCTGCTGCTAAGCTGCTGGCTGCTGAGGTCAAAGATAAGAAGACTGGAGAGATTCTTCGCAAGCATTGCGCTGTGCATTGGGTAACTCCTGATGGTTTCCCTGTGTGGCAGGAATACAAGAAGCCTATTCAGACGCGCTTGAACCTGATGTTCCTCGGTCAGTTATCCACTACAGCCTACCATTAACACCAACAAAGATAGCGAGATTGATGCACACAAACAGGATGTTCGTATGGCTGCCTAACTTTGTACACAGCCAAGACGGTAGCCACCTTCGTAAGACTGTAGTGTGGGCACACAAGAAGTACGGAATCGAATCTTTTGCACTGATTCACGACTCCTTCGGTACCATTCCGGCTGACGCTGCGGAACCTGTTCAAAGCAGTGCGCGAAACTATGGTTGACACATATGAGTCTTGTGATGTACTGGCTGATTTCTACGACCAGTTCGCTGACCAGTTGCACGAGTCTCAATTGGACAAAATGCCAGCACTTCCGGCTAAAGGTAACTTGAACCTCCGTGACATCTTAGAGTCGGACTTCGCGTTCGCGTAACGCCAAATCAATACGACTCACTATAAAGAGGACAAACTCAAGGTCATTCGCAAGAGTGGCCTTTATGATTGACCTTCTTCCGGTTAATACGACTCACTATAGGAGAACCTTAAGGTTTAACTTTAAGACCCTTAAGTGTTAATTAGAGATTTAAATTAAAGAATTACTAAGAGAGGACTTTAAGATATGCGTAACTAGAAAAGATGACCAAACGTTCTAACCGTAATGCTCGTGACTTCGAGGCAACCAAAGGTCGCAAGTTGAATAAGACTAAGCGTGACCGCTCTCACAAGCGTAGCTGGGAGGGTCGGTAAATAGGGACGTTTATATAGTGGTAATCTGGCAGCATTCAAGGCAGCAACAAACAAGCTGTTCCAGTTAGACTTAGCGGTAAGTACTGATGACTGGTATGATGCCTATACAAGAAAAGATTGCATACGGTTACATATTGGAAGGCAGGATGAAAATATTAAGATGGTGCCTGCTTTTGTACCGCCAGCGGATGTTCAATATGTGTACTGATTGGTTGAACCATATGTATGACCAGTTGAAGGACTGGAAGTAATACGACTCAGTATAGGGACAATGCTTAAGGTCGCTCTCTAGGAGTGGCCTTAGTCATTTAACCAATAGGAGATAAACATTATGATGAACATTAAGACTAACCCGTTTAAAGCCGTGTCTTTCGTAGAGTCTGCCATTAAGAAGGCTCTGGATAACGCTGGGTATCTTATCGCTGAAATCAAGTACGATGGTGTACGCGGGAACATCTGCGTAGACAATACTGCTAACAGTTACTGGCTCTCTCGTGTATCTAAAACGATTCCGGCACTGGAGCACTTAAACGGGTTTGATGTTCGCTGGAACCGTCTACTGAACGATGACCGTTGCTTCTACAAAGATGGCTTTATGCTTGATGGGGAACTCATGGTCAAGGGCGTAGACTTTAACACAGGGTCCGGCCTACTGCGTACCAAATGGACTGACACGAAGAACCAAGAGTTCCATGAAGAGTTATTCGTTGAACCAATCCGTAAGAAAGATAAAGTTCCCTTTAAGCTGCACACTGGACACCTTCACATAAAACTGTACGCTATCCTCCCGCTGCACATCGTGGAGTCTGGAGAAGACTGTGATGTCATGACGTTGCTCATGCAGGAACACGTTAAGAACATACTGCCTCTGCTACAGGAATACTTCCCTGAAATCGAATGGCAAGCGGCTGAATCTTACGAGGTCTACGATATGGTAGAACTACAGCAACTGTACGAGCAGAAGCGAGCAGAAGGCCATGAGGGTCTCATTGTGAAAGACCCGATGTGTATCTATAAGCGCGGTAAGAAATCTGGCTGGTGGAAAATGAAACCTGAGAACGAAGCTGACGGTATCATTCAGGGTCTGGTATGGGGTACAAAAGGTCTGGCTAATGAAGGTAAAGTGATTGGTTTTGAGGTGCTTCTTGAGAGTGGTCGTTTAGTTAACGCCACGAATATCTCTCGCGCCTTAATGGATGAGTTCACTGAGACAGTAAAAGAGGCCACCCTAAGTCAATGGGGATTCTTTAGCCCATACGGTATTGGCGACAACGATGCTTGTACTATTAACCCTTACGATGGCTGGGCGTGTCAAATTAGCTACATGGAGGAAACACCTGATGGCTCTTTGCGGCACCCATCGTTCGTAATGTTCCGTGGCACCGAGGACAACCCTCAAGAGAAAATGTAATCACACTGGCTCACCTTCGGGTGGGCCTTTCTGCGTTTATAAGGAGACACTTTATGTTTAAGAAGGTTGGTAAATTCCTTGCGGCTTTGGCAGCTATCCTGACGCTTGCGTATATTCTTGCGGTATACCCTCAAGTAGCACTAGTAGTAGTTGGCGCTTGTTACTTAGCGGCAGTGTGTGCTTGCGTGTGGAGTATAGTTAACTGGTAATACGACTCACTAAAGGAGGTACACACCATGATGTACTTAATGCCATTACTCATCGTCATTGTAGGATGCCTTGCGCTCCACTGTCGCGATGATGATATGCCAGATGGTCACGCTTAATACGACTCACTAAAGGAGACACTATATGTTTTGACTTCATTACAACAAAAGCGTTAAGAATTTCACGGTTCGCCGTGCTGACCGTTCAATCGTATGTGCGAGCGAGCGCCGACTAAGATACCTCTTTATTGGTAACACAGTTCCTTTGGCACCGAGCGTCCACATCATTATCACCCGTGGTGACTTTGAGAAAGCAATAGACAAGAAACGTCCGGTTCTTAGTGTGGCAGTGACCCGCTTCCCGTTCGTCCGTCTGTTACTCAAACGAATCAAGGAGGTGTTCTGATGGGACTGTTAGATGGTGAAGCCTGGGAGAAAAGAAAACCCGCCAGTACAAGCAACTGGGTGTATAGCTTGCTTAGAGAAGAAAGATGACCGTTATCCACACACCTGTAACAAAGGAGCTAACGATATGACTAAGAAGAACATGAACAAGAGATGATCATTAAGTTGATAGACAATAATGAAGGTCGCCCAGATGATTTGAATGGCTGCGGTATTCTCTGCTCCAATGTCCCTTGCCACCTCTGCCCCGCAAATAACGATCAAAAGATAACCTTAGGTGAAATCCGAGCGATGGACCCACGTAAACCACATCTGAATAAACCTGAGGTAACTCCTACAGATGACCAGCCTTCCGCTGAGACAATCGAAGGTGTCACTAAGCCTTCCCACTACATGCTGTTTGACGACATTGAGGCTATCGAAGTGATTGCTCGTTCAATGACCGTTGAGCAGTTCAAGGGATACTGCTTCGGTAACATCTTAAAGTACAGACTACGTGCTGGTAAGAAGTCAGAGTTAGCGTACTTAGAGAAAGACCTAGCGAAAGCAGACTTCTATAAACTATTTGAGAAACATAAGGATAAATGTTATGCATAACTTCAGGAGTTCAACCCCACCTGCCGACAGCCTATCTGATGACTTCACATCTTGCTCAGAGTGGTGCCGAAAGATGTGGGAAGAGACATTCGACGATGCGTACATCAAGCTGTATGAACTTTGGAAATCGAGAGGTCAATGACTATGTCAAACGTAAATACAGGTTCACTTAGTGTGGACAATAAGAAGTTTGGGCTACCGTAGAGTCCTCGGAGCATTCCTTCGAGGTTCCAATCTACGCTGAGACCCTGAGGACGAAGCTCTCGGAGTTAGCCGAATGGCAATACGTTCCGGCTGGCTTTGAGGTTTATTCAGGGTCTAGTCCTCTGTAA
+
#$%$%$&&).,,.7'&%&&'''&&%%''+47@C;:;9=99;><60/3*)*.08:>;<?>;;B:::;>65564&$#$*((0878=7878C?>@>7778EJJJIGFGIA@A?C<<:966??JJJGJJGEBDCEJGIJHFGJJJJJHJHIHJHJHGJJGGGJFD?@@;<<=BDCEGIIJJJJJJIIJJJIHJJJJJJJJHJEGEEJEIJI;::;ECIHJJJ33'&%%%2;9:97889>=??IJJGDHGFJJJJGJFJJGGJHJJJJJJIJJFJJF>??CFHFFJGIFIJFJGJJJGJJFJHGIGEEJJJJIJGGGJECGGJIH;;:985''(10.,'&)0;ABD22.-//>@??9999:6331,,,-('''(''()+)+---$$$%(.):=CGIGJHIJJJJCD:,-GCBCDE=75546ECEHJJJJIDCB54120''''&&'')++-.-371)'&''&'(''';<B@AFJJJJJGGIJEEAA;:;:A>=><>?@HFEEIJGFCFFFEA<<@B99:>G@AB8776655345:C<;;:;BB=:575/.,-.5BBJJ8886A?5>@DFHG>@@DEECEFGJJJJ?9999;;66('()4?HGJJJJJGJEJJJJI?GHDD@>AF?>BCJDJEDDEJIFGJJFEIJDD<:;;@BCDGIFGCEE921.0.../&&%''(('(45=>EJJJDEGDHJJJJIEGIJJJJJJGJHGEGDFJGJJIFHJJ;'&&'***))()$$%&+)(++*&&&68BCCJCDDEFI@AA=?B=>7---7888@@?@;79JDJGJJJJD::::JJCDD44645,*+78A>>==AEEJ;::;===>@@CJGJ<;;7756679:;;;844CDAA@AGJHJEFHHJFJ22224,+(.+-0++>111<DJGHFJEII6337AB;;=@EDIJJGJJJGGGGJFJJGJJJEJJFJJJJIJJEHHIJJJGFDEGJGFJC700677BJJHEHJJJHEDGEBA@?AAB000031078000.BEBACBIJCD@B656=GG;<;?DBEHHHJGJIEEJD<==<E?ABBGJFJIHJICBB>?=-,,,4GGE>>>6553821210--///-++***'&&(*8;C;;;<DGDJJJFIJIJJJJIJJJJIGJHGJJGBB3223CEJJJJGGJDJIJJJHJEJJJJFJJFJIIJFECEECDGIJJBEEGFG=<CBABB<?=?@>?CB::GJJFF==-I@DJJECHJHEEGGFJGJJJJJHGEDB<=JJJFJFJJ=8560***//*)))23,,--7HJHBBCBEDJJHHEJHHHJIJHJHJGJ<<<<DFEA@;0.,,,68===?BCHIHJCCCDIFEJJJIJJHJFFB=>>EHEDFICJFHJHGHFJGGGE87678:?B??=>/+*++0111001CECCEEEEJJEADCHHEGFBC@@C>>>?>>79CBHGJJJGJJGHEFHJGJJJJJIIGJCA756441)(((+('&%$$$%%&688884453667FJJJFGJI2..1@DBIJDCDFGGJFJCCDCJF;9++)&&&'')%$'('&&%&''*%$$##$&(()*))&%%&'(/.))((*%&%%$$$$$$#&++;=>IFGJJJJJJGEGJGHDGJJJIJJJJJJGJJHJIJGJJJFJHGJJJIJHIIJGFIJJJHJJJJHJGJJEDEHHHHJJGEBB=944421122/42//44BJHHJJJJFEG7777ECHEE==>=EEDGIEJJJJJJJGJJJJ@@@?..-.&&'22,,;@E:99:>GFJEJDIEGJJJJBBC00013*)((((/+''()9;=?DCCDJJIJJFIEEEGGGGB54439C<<<<DJJIJHGJJCEBCDJHEJHJG??<<==JC@@///088----,<:>@DC?=55GJHJJHGEDJFDDEJJCCECCDDEGJEEJJFD>=<;;<HFDJGJJJF1111---.5555IHDEH;>41++++,)&##$&'(((568@?BBBDEJGJGGHEIEHJGGJJJGJHIJJEFJFJJIJJGGG?CAJJH@@AAJEEHJJEEEEEECB<;;:;709>==>=EIJHDCBBDJJDJEEJIJFJJIJGJJIIFHJJGJCCEHJIJGGHJEJJHGEBAAA<=84-...>889:>EHD8.--/754-,-034<669<>BDFDGGGJJBJJEJJFIGHJGFGJJJJJJJDGFDBBADFEGCCB@?@@100:;00ECDFIFDGEGEEDDJJB?>>AAGFFHFGDD=:::=JGJJJDJH@@@=0...AAEGB><:9-+*))(3?EFDFFJIIJJFJHJIJJGFEJJGJJJGJJJJIHDJJHJGEDFJHHJJJIGEFJJDBBB>=-(&'')-.:;;<??@@ECCG@@@AGIJJJJIGHJJJGHG///0432343/...)'')1389?@?65545+**///0002::JHIFEHIGJJHIED>=:9<;>88J63349;=2-,-GDJJJJJGJJEJJJHIEJEEJJ>878873222368<=7776;::==DFIIJHJJIHHFD@?BJGA@CBFJHJJFFEGJGHHHJIJJJJJJGJJJIJJIJEJGJIJJJHJGIIJJJCJIJJJIJGFHCDJ989>>GH@@@BE*)))86('))//BJJIJJJJFJJJHGHFGJHJJGIHJFGIGJFJJJHEHIFIHDE?E767;;656///60++,/1112224BEDDHJJJEHFGIEECBBIDHJFJGHGHJA@@@FFIFICED:::<FJJJHFGHJJJDCCEGJJJJFFFIFIEJIFJDCGJGFFDJJJJHHFJHFJJHJFFGHFJHJF3223556?DFHDEDCGJHIJA554577:73355A<*)))+70/1EJHEJJFJIJJJJFHGEA;:;=83355<761+56:;7=<<>?@EFGJHGHJDDDHEDCGFI<9:<111@HEFJJJJIJFJJJGJJIFIGJGIJECCAFJDJJJJFB??777JJIJJGGJJ52./20JJJIJEDCCGJCAAAFJHJJJJJJJJHGJJHJJJJFJJGHFJ=6444=>>?@CJHJIJJJGEJGJJJJJJJGHJIJJICF;F?>::<;@@>@?@>==;?@@EJJJIFGEDFHIJEECJHJGIFI<<<;IJGFEJJJJEIA?@@BGDFHGCDDBBDCBAECFADEG@;600::>))))=>HDHJJJFGEJGJIJJJHJJGJFCFFFFEJEHGJJJIJJ=<<<C<=656@BBDJJCCAI=(((3<''''%'&'++01920./3(8>BBA@85:977;=<666??@@J@>>B>@@,++,<;;9;::?>:::=:::<?>612***9986327799<,(?EABCAAAAFJHJJEGCE=>HEHIJ>=<<DDFFJJJJJHIIJGIFJJJJIFJEJB<;;B?CBB@@@A------.<AAHIHE===512:BBCD?@@@JACBJGJFJJHGGDEEA@FAJGHJDJJFGGEBAA9<<<<JJJFJDDGJIJJHGGFGCIEDDCHGHIHJJJJHJIHGGJFFJIDBA?66CJ346B@>=?FB=EFCCCBDDGEHJIHHJJGGGJJJDFEDDGIJJJJB<0./5402?7064222331019=FAG:J9;EDD?33DFJGJJIJCCJJHFDF:>,%%&&'&(((*++////88411/..-*''((--585698<HG>>D997333455@DEDABCCHGHHHGGHFEGECFFEJFD@@BABBBGJJFFHAA///1B@@AAG@AJGFJFJGFJCEH=<<=JFDBD<;;<CCCDCB=<<;666/..01DEGDCC?>>@===<766895DA@>>?@CEGEEDDFGEBDCBCBF>==EEBBEEFFJFEEEDEJEH@>?>AJFFE;;:('''+-46=?>>AEDEA?@C??@?CEEJ@GF?EDBA@BCEDFEDBCIGDCDEHJCAABDBDEB@@?@DEEGCGFJFBBCBEIFEEEDECCEHHHBBFCFEDAGFEDBB@CEEGE@@??BCBDCBCCHDFJDECEFDGGECCCHJJJJB989:64'%$$$$$',..00///,,+,,<<CAA@C@?A@?AJHFGDDGFECFA>;66;;;:>?>DBBEFHCBAACECDFDEJFFHFFCE5545774--..)*)'&'+378:00/.1373557=>?EEAB@ABE@@@@@==ABBBAB4JFCA@@DF<<<9>:-,,.<=879:<DAIJJJJDFDE>>??DHFJEDDCGJFHJHIJJFJFFDDF?>=30++8;;1111IJJFJIGHJJJGGEFFJJJJFECDCFJGJFGHJHIIHDGDDDCGJB@A///+,,-,,(%%%%((9::400,,4;=BB@@@BCFFGGGGIHEHDDBBFEAC+/.4410../145=>AAE+*('&&((,+'&%%%'/.410,3=<>?>HJIJJJJDDCCHCC?DFHGFEFFJ>>>=:8+'&%$$%$###$$$&&()&&'-'%
@Stanford_t7w_2_T7_No_SapI_1_Linear_9000_139
GGAAAAGGATATTGGAGCAGAATACCGCAGCCATTCAAATCATCTGGGCGACCTTCATTATTGTCTATCAACTTAATGATCATCTCTTGTTCACGTTCGGTCATATCGTTAGCTCCTTTGTTACAGGTGTGTGGATAACGGTCATCTTTCTCTAAGCAAGCTATACACCCAGTTGCTCTACTGGCGGGTTTTCTTTTCCCAGGCTTCACCATCTAACAGTCCCATCAGAACACCTCCTTGATTCGTTTGAGTAACAGACGGACGAACGGGAAGCGGGTCACTGCCACACTAAGAACCGGACGTTTCTTGTCTATTGCTTTCTCAAAGTCACCACGGGTGATAATGATGTGGACGCTCGGTGCCAAAGGAACTGTGTTACCAATAAGAGGTATCTTAGCTCGGCGCTCGCTCGCACATACGATTGAACGGTCAGCACGGCGAACCGTGAAATTCTTAACGCTTTTGTTGTAATGAAGTCGAAACATATAGTGTCTCCTTTAGTGAGTCGTATTAAGCGTGACCATCTGGCATATCATCATCGCTACAGTGGAGCGCAAGGCATCCTACAATGACGATGAGTAATGGCATTAAGTACATCATGGTGTGTACCTCCTTTAGTGAGTCGTATTACCAGTTAACTATACTCCACACGCAAGCACACACTGCCGCTAAGTAACAAGCGCCAACTACTACTAGTGCTACTTGAGGGTATACCGCAAGAATATACGCAAGCGTCAGGATAGCTGCCAAAGCCGCAAGGAATTTACCAACCTTCTTAAACATAAAGTGTCTCCTTATAAACGCAGAAAGGCCCACCCGAAGGTGAGCCAGTGTGATTACATTTTCTCTTGAGGGTTGTCCTCGGTGCCACGGAACATTACGAACGATGGGTGCCGCAAAGAGCCATCAGGTGTTTCCTCCATGTAGCTAATTTGACACGCCCAGCCATCGTAAGGGTTAATAGTACAAGCATCGTTGTCGCCAATACCGTATGGGCTAAAGAATCCCCATTGACTTAGGGTGGCCTCTTTTACTGTCTCAGTGAACTCATCCATTAAGGCGCGAGATATTCGTGGCGTTAACTAAACGACCACTCTCAAGAAGCACCTCAAAACCAATCACTTTACCTTCATTAGCCAGACCTTTTGTACCCCATACCAGACCCTGAATGATACCGTCCAGCTCGTTCTCAGGTTTCATTTTCCACCAGCCAGATTTCTTACCGCGCTTATAGATACACATCGGGTCTTTCACAATGAGACCCTCATGGCCTTCTGCTCGCTTCTGCTCGTACAGTTGCTGTAGTTCTACCATATCGTAGACCTCGTAAGATTCAGCCGCTTGCCATTCGATTTCAGGGAAGTATTCCTGGTAGCAGAGGCAGCATGTTCTTAACGTGTTCCTGCATGAGCAACGTCATGACATCACAGTCTTCTCCAGACTCCACGATGTGCAGCGTGAGGATAGCGTACAGTTTTATGTGAAGGTGTCCAGTGTGCAGCTTAAAGGGAACTTTATCTTTCTTACGGATTGGTTCAACGAATAACTCTTCATGGAACTCTTGGTTCTTCGTGTCAGTCCATTTGGTACGCAGTAGGCCGGACCCTGTGTTAAAGTCTACGCCCTTGACCATGAGTTCCCCATCAAGCATAAAGCCATCTTTGTAGAAGCAACGGTCATCGTTCAGTAGACGCTTCCAGCGAACATCAAACCCGTTTAAGTGCTCCAGTGCCGGAATCGTTTTAGATACACGAGAGAGCCAGTAACTGTTAGCAGTATTGTCTACGCAGATGTTCCCGCGTACACCATCGTACTTGATTTCAGCGATAAGATACCCAGCGTTATCCAGAGCCTTCTTAATGGCAGACTCTACGAAAGACACGGCTTTAAACGGGTTAGTCTTAATGTTCATCATAATGTTTATCTCCTATTGGTTAAATGACTAAGGCCACTCCTAGAGAGCGACCTTAAGCATTGTCCCTATACTGAGTCGTATTACTTCCAGTCCCTCAACTGGTCATACATATGGTTCAACCAATCAGTACACATATTGAACAGAACGTCCTCGTCGTGGTGGTAGAAGGTGCTAGTATCAATCAGGTTTCCACTCCTGTCCTCAATACGTAACCGTATGCAATCTTTTCTTGTATAGGCATCATACCAGTCATCATAAATGACCGCTAAGTCTAACTGGAACAGCTTGTTTGTTGCTGCCTTGAATGCTGCCAGATTACCACTATATAAACGTCCCATCTTACTGACCCTCCCAGCTACGCTTGTGAGAGCGGTCACGCTTAGTCTTATTCAACTTGCGACCTTTGGTTGCCTCGAAGTCACGAGCATTACGGTTAGAACGTTTGGTCATCTTTTCGAAGTTACGCATACTTAAAGTCCTCTCTTAGTAATTCTTTAATTTAAATCTCTAATTAACACTTAAGGGTCTTAAAGTTAAACCTTAAGGTTCTCCTATAGTGAGTCGTATTAACCGGAAGAAGGTCAATCATAAAGGCCACTCTTGCGAATGACCTTGAGTTTGTCCCTCTATAGTGAGTCGTATTGATTTGGCGTTACGCGAACGCGAAGTCCGACTCTAAGATGTCACGGAGGTTCAAGTTACCTTTAGCCGGAAGTGCTGGCATTTGTCTCCCAATTGAGACTCGTGCAACTGGTCAGCGAACTGGTCGTAGAAATCAGCCAGTACATCACAAGACTCATATGTGTCAACCATAGTTTCGCGCACTGCTTTGAACAGGTTCGCAGCGTCAGCCGGAATGGTACCGAAGGAGTCGTGAATCAGTGCAAAAGATTCGATTCCGTACTTCTCGTGTGCCCACACTACAGTCTTACGAAGGTGGCTACCGTCTTGGCTGTGTACAAAGTTAGGAGCGATACCAGACTCCTGTTTGTGTGCATCAATCTCGCTATCTTCTGGTGTTAATGGTAGGCTGTAAGCGGAACTGACCGAGGAACATCAGGTTCAAGCGCGTCTGAATAGGCTTCTTGTATTCCTGCCACACAGGGAAACCATCAGGAGTTACCCAATGCACAGCGCAACGCTTGCGAAGAATCTCTCCAGTCTTCTTATCTTTGACCTCAGCAGCCAGCAGCTTAGCAGCAGACTTAAGCCAGTTCATTGCTTCAACCGCAGCTACCACCGTCACGCTCACAGATTCCAAATCAGCTTAGCCATGTATCCAGCAGCCTGATTCGGCTGAGTGAACATCAGACCCTTGCCGGAATCAATAGCTGGCTGAATGGTATCTTCCAGCACTTGTTGACGGAAGCCGAACTCTTTGGACCCGTAAGCCAGCGTCATGACTGAACGCTTAGTCACACTGCGAGTAACACCGTAAGCCAGCCATTGACCAGCCAGTGCTTTAGTGCCCAGCTTGACTTTCTCAGAGATTTCACCAGTGTTCTCATCGGTCACGGTAACTACTTCGTTATCGGTCCCATTGATTGCGTCTGCTTGTAGAATCTCGTTGACTTTCTTAGCAACAATCCCGTAGATGTCCTGAACGGTTTCACTAGGAAGCAAGTTAACCGCGCGACCACCTACCTCATCTCGGAGCATCGCGGAGAAGTTCTGGATGCAGAGCAAGACCCGTCAAACGCCAGCGGAAGGGAGCAGTTATAGCTCAGGCCGTGGTGCTGTACCCCAGCGTACTCAAAGCAGAACGCAAGGAAGCGGAACCAGAGATCTTGCTCAGCCCACCAAGTGTTCTCCAGTGGAGACTTAGCGCAAGCCATGATGTTCTCGTGGTTTTCCTCAATGAACTTGATGCGCTCAGGGAACGGAACCTTATCGACACCCGCACAGTTTGCACCGTGGATTTTCAGCCAGTAGTAACCTTCCTTACCGATTGGTTTACCTTTCGCGGGGCCAGCAGTCCTTTGGTCATATCGTTACCTTGCGGGTTGAACATTGACACAGCGTAAACACGACCGCGCCAGTCCATGTTGTAAGGGAACCAGATGGCCTTATGGTTAGCAAACTTATTGGCTTGCTCAAGCATGAACTCAAGGCTGATACGGCGAGACTTGCGAGCCTTGTCCTTGCGGTACACAGCAGCGGCAGCACGTTTCCACGCGGTGAGAGCCTCAGGATTCATGTCGATGTCTTCCGGTTTCATCGGGAGTTCTTCACGCTCAATCGCAGGGATGTCCTCGACCGGACAATGCTTCCACTTGGTGATTACGTTGGCGACCGCTGGGCTTTTCTTGTTGATTTTCCATGCGGTGTTTTGCGCAATGTTAATCGCTTTGTACACCTCAGGCATGTAAACGTCTTCGTAGCGCATCAGTGCTTTCTTACTGTGAGTACGCACCAGCGCCAGAGGACGACGACCGTTAGCCCAATAGCCACCACCAGTAATGCCAGTCCACGGCTTAGGAGGAACTACGCAAGGTTGGAACATCGGAGAAATGCCCGCGCGCCTGCACGGGTTGCGATAGCCTCAGCGTATTCAGGTGCGAGTTCGATAGTCTCAGAGTCTTGACCTACTACGCCAGCATTTTGGCGGTGTAAGCTAACCATTCCGGTTGACTCAATGAGCATCTCGATGCAGCGTACTCCTACATGAATAGAGTCTTCCTTATGCCACGAAGAGCACGCCTCGCCACCGAGTAGACCCTTAGAGAGCATGTCAGCCTCGACAACTTGCATAAATGCTTTCTTGTAGACGTGCCCTACGCGCTTGTTGAGTTGTTCCTCAACGTTTTTCTTGAAGTGCTTAGCTTCAAGGTCACGGATACGACCGAAGCGAGCCTCGTCCTCAATGGCCCGACCGATTGCGCTTGCTCAGCCTGAACGGTTGTATTGTCAGCACTGGTTAGGCAAGCCAGAGTGGTCTTAATGGTGATGTACGCTACGGCTTCCGGCTTGATTTCTTGCAGGAACTGGAAGGCTGTGGGGCGCTTGCCGCGCTTAGCTTTCACTTCCTCAAACCAGTCGTTGATGCGTGCAATCATCTTAGGGAGTAGGGTAGTGATGAGAGGCTTGGCGGCAGCGTTATCCGCAACCTCACGTTTGGTGTGCCGCTCAAACATCTTGCGGAAGCGTGCTTCACCCATCTCGTAAGACTCATGCTCAAGGGCCAACTGTTCGCGAGCTAAACGCTCACCGTAATGGTCAGCCAGAGTGTTGAACGGGATAGCAGCCAGTTCGATGTCAGAGAAGTCGTTCTTAGCGATGTTAATCGTGTTCATTTAGTGCCTCTTCCAGTTAGTAAATCGTACCTATTCAGGCCACCCGCAGATGACCTGTAAGATAAGACTATCAGCCCATTAACATTGCGTCAAGTTGCTTGTCGATGTTGAGCGTAAAACCATTAGCGATAGCCATCCGGTCAGCATTACGCCAGTGCAGCGCGATTCGTTCCTCAAGCGCCTTAAAGTCCCCAGAGAACATGTTGACCCAGAGCATAGCGTTATTGGTTCTTCCTAGTACATCTACAGCTACCTCATAGTTACGCCGTTCTTGACGTTCAGCCCATCGCCACGCAGCAAGCATTCTTTCGCGCTTAGCTTTGTGTGCTTTACGTGCCTTGCGGTTGCGACGTTTGAATCTGCGTGCCTCTAAGCGCCTCGTGACGTTCTTTACGGGCCTTAGCGCGGTCAATTTCTTTCTGTCGTGCGACTTCCTCGACTTCCTTGATGAGTTCCTCAGGGTCGATGCTGAATGCGCCACCGTCTTTCTTCTGCGAGAATGATACCGGGTCGGTGATGTATGGTACGTCTCCATTTGAGAACATGATGTTCCCGCTATGCATGTCGAATGAGGCGATGCCCTCAAAGAACTTGCGGATTAGTTTACAAGTTTCAACAAACTCACCATCCCATCCAGTTAACTCATCATGCTCATCCGAATTGCAATCAATGATGTCACTGCAATCTCAGCGTATTTATAATGGGCATCATTGTTGAAACGCTCGCAATCCTTAAGTGCGTCAAGTACCACCGTATAGCATCCAGCGTGGCGCTGTACATCGTAGACGTTAGGGATACCAGGACGACCCTGATACATGCGGCAGAATGCGGTATAGGCTGCGCCTGAATCCTCTTTCTTAAAGCCCACCTTAATCACTCTGTTAGGTAGCAGCGGGTGACTATAAGCAGCCGAGAAGTGACCATTACCGAGCATCTTGAACCCTGCGTCAGCCGTGAGACACTTCAAGGTAGTCCACCAGCCTGATGCTCAAGTGCCTGATTTAGTTCGGTTAGCTCGCCATCACACGTCTCGCTGTTGACCATCTCGACCAGTAAGTCGATAAGCATACCTTGACGCTTGTCAAGTTCACAGATTGGCAGTGCTTTGATTGCGTCGATAGCGTTCATGATGTCGGTAATGTTCATTGCATTGTGTCCTTTATGTTCGTTATGAGATAGCGTTCAGTGTGTTGGCTAGTGCCTGTTCAAGTGCGGCGAGTTTCTTGGCTTTAACCTTTTCCTTTCGTCTATGCCACGCCGCCCTCTCTTGTTCCTTGCGGCGTTCGAGGTTGTTCTCTCGCCAAGTTCTCACTATTCGCCGATTTGCAGCGTATAGTGTGCCATTGGGCATATAACCTTTCTTTAAGCCATCAGTGCGTTCTGTCATAGCCGGAACCTATCTTGTTAATCTTGCGGTTAATGCGGAGTTCACGCTTAAGGCGTTCGATTCGTTGTTTCATTGCGAACCCATCAGGTGTACATACGGTTGCCCCGTTGGACGTGTGGATTGGCATAACGTAGTGCTTCATCATTTGCGTAGTGCCCCTTTGATGATTCCTATGATGATGCAAGCGGTAAAGTAGGAACCTACAGCTACACCTAAAGCCTTCCCAAAGGATGCACCTACAGCTAGACCTAGAGCGGTGAGTAGACCGATAGTAAGCATATACATTACTCCCTCATAAGTAAAGTGATAATCATAAAGGCCACTCGCTAGGAGCGACCTTGAGTCTATCACTCAGCAGATTCTAAAGCTATTGCCTTGTTGTTTTCGTACAGTTCTTTGAGCTGTGCCATTGCGAGTGACCAGTTAAAGCCACAGCGCACCATGTCGCTATAGAAAAGTACAGTTTGAGCGGTCAGACCGTATTGCACGTTGGTAGTAGACATTACTCTTCATCCTCCTCGTACTCCTCGACTTCCTCCAAGTATTCATTGAGCAAGTCTTCTGCGTCTTCCCAGAGGTCGATCGTTAATTGCTCATAGATACGCGCTTGCAGATACAGATTAAAACATCGGTGTCAGGCATCAGACCAGAGTCTTCGAACTCAAGGTCAATGCCCTCACTTGCCATTACGCTAAAGATGTCAGCGTAGTAGTGCGGAACTGCATTATCGGCAGCCATGTGAATAGCATCGTGCAGGTCATCAGTGTCACGGATGTCATCATAACGGATGTTTTCTTTCAGCATTTCGTAAGCGTGGTCGAAAACGTTGTTGTAAGTCATGTTAGACATAGCCATCTTGTGTTACCTCGTGCAGTTATTAGTGAATATCATAAAGGGCACCTTGCGATACCCTTGAGTTATCCGCTAGTCATGCACTCAAGAGCTATTTACCAGATTGTTAAAGAGCGTCTTAGGTCAGGTTTCGTTAGACCGCATCACCTTTCAGTGTGGTGACTCACTGTCGTTTCATGTGGTACATCGTACCGTGTTTACTTCATGTTGTCAACCGTTTTGTTTCACCTTATGTGCCGTGGTGCGCTTAAGTCACCTAGAAGGCACTGTGCGCCCGGTTGACGCTGCTAGTGTTACCTAGCGATTTGTATCTTACTGCATGTTACTTCATGTTGTCAATACCTGTTTTTCGTGCGACTTATCAGGCTGTCTACTTATCCGGTTGACCCCGGTGTCGATTGGGATGGCTATTCGCCGTGTCCCTCTCGATGGCTGTAAGTATCCTATAGGTTAGACTTTAAGTCAATACTCTTTTTGATAAATTTTAAATTAATCTTTTAAGTCTCTTTAAGTTGTCTCTCCTTATAGTGAGTTGTATTAATAAAGACAATGATTAAAGGTTATCACTTTATGGCTAACAACAAGGCGTCTTTAGGTCTGGTCTTTATGTAGTGTCTTTAGGTCTGGTCTTTAGGTCTGGTCTTTATGTTTAAACTTTGGCGTTCGGCGTTGACTTGATGGGTCTTTAGGTGTAGGCTTTAGGTGTTGGCTTTAGGATGGACGTTAGGAGGTGACTTTAGGAGGATACTTTAGGAGACTGTAACAGATAGGGACACAGAGAGACACTCAAGGTAACACCCAAAGACAAACCCAAGGGTCATCCCCAACCCTTAGGGAACCCTCAAGGTCAACCGAAGGTTGACTTTAGGTGATTGGCTGGGCTTTAGGTACCCCCTATGGGGGAACTTTCAGGTCCGC
+
'''&&+))%&%%&%(&%&&&')()**)>BIJJJJJGJJJHJJJIJIJHJJJJHJJGFGIE??CJDDCCA.../-,,.1583333AJBE@EFFFFJJJJJJEJIDJIIHJHJJGJJIHJJJIJIJJIJIJJJJD@@AJJGBEDHJJ:888DGJJ67DGDGFJJJJJFHJCA741121,&%%&25:EFJJJJHHJDBED6;D@EJGJJJJJJJGJHGJJJJJJJJJJJJJJJEJJHJHEED@@JJJJEGJHJJHFJGD@@B@?>@6556>@?BJHJJIJJJHJJJHJJJJHJJIFIJJJJFJJGIJJJIJJIHJFFGFAHJJIJAAFJJJJIJJ>?==GCFJJ<<<999:JIGJGHGIJIJJJJJJHJGHJJJJJIJJFJFIJGHJJJFIJJFHEIG?@EDBBFFBGBDEB@9899IGFHJEIJJHGJGJJJJHJJJJEDEFJGJJJGJIJIJJEH?67G@@@@JDGEJDHEJJHJFJIIGGJJJHJJJIGJIJJFIGHJJIJJIFJJJGJJJJIGJGJJEEHFDJDDJEI?@?BCDEFIJJJIJIJJJJJJIHJGCGGJJHJJGJJFJJFJJJJJJJJEFEGHJHHJJJJJIJFGGFJECEEJJJJJJGIJJJGJJEDJJJFGJGJJJJGJIJJJHHJJJJJJJJJJHJJJIJFEGGDDCFJJEJFJJIGJIIHJJJJJJJHGJI6557G9887>=;?HDD<;<<;<@BJJJFHJFHJJGBDJEAJJ100++*)*+4333GFGHFHHJJIJJJIJJGFHJJJJJIIHJHIJJJJJGHGJJJGJJHJEDHJJEDGGFIBIGIJJJHIIIJJHJJJJJGJJHIJFJJJFJGJJJGJJJJEJ84;::;A740-.,7;?@FHJJHGHJGJEFJJEJJHJJJJJJHJHJJHGJJJJJGGEECDADJGJIHIIJ.--.?E?;654401/?:;558DJEJJJJJGJHIIJHAEJJJJ;:;;GJJIJJJJJJFJJJJJJJJJEJJGJJHDFFCFFJJJFDDB11/'?>>=>:85236DBCFEEDF?655@DEGJJFFHEJEJ>??EAA@FDJEFIJJJJGJJJJJJ@:945=72/44321&&'')(&&&&),+**/?BAAGJFIGJJJEGHEBC0//0236AHGJFEJIGJHFGHJIDJBEJHFFDJJJHJGDJJGICDCGJJJFJEJEHFJGJJJEJIEBBBD>-,''&'*+''/57BABJJCJJIJJJJJJJIJJHJIJCCAEDC>=95<JBCFHFJFJFHIJJJJJFJJCFDEHIDIEDC;;;<JDEIHBE@?A;<<<IIJHJEEJGGEJEHG><768>BCDEEHGJHJ98899=>?D>>;;;;??EFHDDA@ECEGIEGGCEGIA@@AJFEJIGDCCADBDAGEEIFHD??@?FFJJGFGJC>;DGHJFIIEFHD4<845AFGJHIJJJHIIJJJJIBCBBDDIHHGJJHJGGJJJJJJIJJJJJHGJJFIE4444DBA++++/('(.055457888438AJJDFGJGJIJHJJI@@@@JJJJJJIJGJJJJGJCFJA@@D8CBBEHJHJJJJFHJJJJIJJIJGJJJJJGFJHJJJJJECCAIJGFHCDDDGFDEICFJA====@@B<3,A?CD??@@CA@ACEJDFJJJJJGJJHJGJJFJJJGFJIHJF?@JJJJ85333+/1>?JJGGJFJJJEIJJJGGJJJJIJHJIFFJGJHIJJJFIFEFFDFDDFECCCFDA==9;HJJHJFGIJGGJFFCEDGJGGHJFGHGJHJGJJFEIEHGEIFJJJIJJJJJFGJJJJJJGFJJJJHJHJJJJJJIJJIJHJDIHJJEEEJJHJGJFJG@JGCJHGJJJGGEEJDHGGIFHHHFGJDCDCDCJJJIG@;DEHHGJGJJJJFJGJIJJJJGJJJHIJHJGJJJIJJHJJJIHJJHJHFGJIJJJCJFGJGDFEGGBIDGD::::HGJJJGFEJGIGFJHEHDD9++++566CJJJEJFJJIFJHFDEA33EHJGHGJJIIGEJJJIEJHJIJJFFIJ+)))>AA@@AAD@BCDGJCJFEI/4--==@JGJJJEJHHHJHGHJIHJJJHGFIFIJJJHIJJJJIFIJJJFFJGHGFEHHJIJJJJJIHJJJGHJJEJFHGGHJJIJE????ECCFDD>?>EBCBJJGJJJHJJHJEFIDDCBABBEDEGGJHIJEFGBCAJJJ<;<;<B@==<=@=@CAGEIHJIIGIHGJHHHFIJIHIJHFJJJJJJJFHJJJGJGA?JHDHJHHJJIDEFFH<<<<IFFGJFCJDJIFEJJJJEEJJGEEHJGHGHJJJJJJGJJJEFBJJJIHJHHJFJFCCGFJHHJGJJJJIJCEJIJJEJJJJJJJHDGFJJHFGHIFJCBA@?1)%&(,&&'()11<EEAJBCGE@?@GEJJIGJGGJEE;::;GHJEGJJJGJJJGJJJJJIJFIC@ACFJJJJHJJFIJJJJJJJJJJJJJHJJJJE@@?JJJJDDBCCJJHGJJFGIHJJJJJGJGGGB>>HJJJJJHEHHJJJJIFFJJJGIJIHJHCEF?JFFHCFHC??>@JF@ABFJJJ....;;9;''''2DCDDA=>>A@ABGGJGBJJIJHFJGIJJJEHJJJIFFJJJJJJJJJJFJGGJGIIDEJJIJHJHJHJGJJJJFFED8866:;EIC??HHFJGJFHJJJHGJHIJGJJGEJ0&&&//+('&&%%&&&,16989;<<<AAFDDJFDJGGFGJJEEJJHGFJHJDFHDJJJHJHCA@AGA<;944447763002::DJJJH999<>?....GCGEJJJJJJHJJHJIJJJJJJJCCCDCFED3324;:HJJJEJCBJGCJIJJFJHGCC9999AAABAD444EGFHJGFGJJJJIJFGFHEJGEJJJGJHJIGJJJJJEIJFJIDJEIJJJIJJHJJJGJJJFJJJEJJJJJGJ..-/3*'(*-,-***(((())*,**4DJJJJFJJJHFJC)))*9868510///,-/**2;<<<GJJJHIJHJIJJJJJIJJGJJJIJHJFJJIJJJJJFIFFJHIHIJJJHFGFGJJJGECFJJIJJJJJGGJJGHJJJJJJJGJGIJIIGHJEDGJJJJGIJIFFJGJJJJJHIJJFHJHJJD?9..15>>9:GJJHEIJE>@-)05+=?@E7777JHABGJEGJJFFJJGIJHJJJGJJJJJIJJCBA;;;CDEBAABFIFJGGIJE@A99:;=>?>FJJIJIGHJHGHEHEFFEBE8JEFEJJJJJEIJHJJHJFJJJJIJJJIJJJJGJJDDFGGJHJJJGJJFJJJEJHJJH??D?JJIJFFJJIJJH;::;@??<BEJJJBCB=DDJJGIEEIA@=<>@?ACF>=;>>?JIFIJHJJJHJFFJJJGJJJJJJJGJJJHGJJJHJEIJJJJJHJJIJIJIIJJJFGJJGGJJHJJJGIJJIJJJHJJJJJAC<;66))6)3333JHFJJJEGDDEGGJJECHJJJIHFJGJJJJGIIHJJEIG9999FFG;;<;@?@EDC;89:EIJIJJJJJJJGJJJEFIA?>=>?+)'&+./;GGGJI?=?3C@?>300-+/8:=B5445JJJJJJFJJJJJJIGHGJJEHGJJJFDCDDJGJIJJJJDHJBBBJJJJIJGJGGJIJJJIJJJDGHJJJAB@@B753356561000=>@JE:9<<>JJEGEJFBFIJJJJIJD?<<EDFEJHJJIJEGFDFD;:::78HJJIGJJJHJJGIEJIJGGJJJJJJJJGJJJIJIJHJJDDBDCE?>98''''3*%&'(/236524?@GDEJIHJHJJJJJGGJJJJJJIJJGIJJFJHJJJJHIJJJFE;;;9?;&&&(8DIJJJJJJJHJJHJJJGJJGJGJJJFJJJJIHJIIHEEJJHEJCJJFHJJHJJBJEJIEGGJJH==:9;;E>>=FD954799HJDCCGGJIJFBCDJFJABAEJJJJHJJJHAJJB22,)()'&&&'1399;>?CCJJJIJJJGFIHGJFJJJJIIIJJIJJHIEE@JGGJIJJJJJFHIDBBEIJ??FCIJGJJJJJIJJJEGJIJJIJFGIJJJFJJHHJEJGHHIFEEIJJJGJHJFFFJJJJJHGGJHGGGIGJGJIJIJIJDDFB?A::;DADA@@;99777667;740./3/BDJEFHGJJGFHHHHFJGJHEEBDD;=F:EJJCFCD=<JD?>=889>DJJGEJJHIJJJJJJHHCJ-GAE>>>>JCHJJJJHHJJECCCDJIFJFGFJEFJIJFGJJIIGCJHGACAD=<<<CA733;BDD@HJEDFDEIFFEDDI;:::(''&))+33899ACABFDFGJJJIJDEGJJJJJHJJFJJJFEFFJJJFIJJJFJGJJJIJJHHJJJGIJJJJJHJJJGFJIJHHIJIJJJJJ9888FGJFJ<9A2---.@??BJCAGCGDBDDBA=.++3AFFFJJHHJGIJJJJJIJFJJJJJJJGJJJJJHJJJGJJGJJJJJGJABAAC,,,-?=AIJHJIGHFFGJJICE>?H?>43236+(&&(11-&'&'&&&&//./@BDBJJHIJHJFJJHJGGGJJGEIGADCBJJHEDCHJJHJJJHJJHJJIJGJJJDIDGIJJIFGJJJHFJIJJJJGHJFEEEJE@>3212:DA@??FABBBJBBCD???8888HGJJJDFFJJJJGIFJFGIFJGJJJGJIJJFJJIIHJJJIJIJFFHIA441//3,,,8>@@IFJFHJJ;::0&&,))9;4//3527?@@JJIJIJFDJJJHJHGHGJJJGIFIGJJFFHGJJGJJJGFHFJJFJJEGJJFJJJIGJDDEEJIJJJJJJEJJJFJJJJJFHEJJJJHB@>8766757IHGC7''''<>8657=B?BCHJHJIJEGJHGJJJJDBBDDEEFIEEGDH@?@?CDDAB75'''67<CDFHFDDCC@('&%%'&45<>?<<>>FEEGJJJHIFJFEFHJJJJJJJHHJJJJJJFJFJJFGJEEEFHIJC@<<JHJGIJGJJGIJIJJJJIEHJGJJEJJG777EEJ><:6@DADJCDF;::>@<7EFGIDIEIJHEEGJGEGEJDJJEHFDIFJEJHGFHC@@---91B@>?@?GJJHHDICEHHJGGJEEEJGHGGJFJGEDDAB9@4444A30*&#&*&%%%%%$$$&+,,2;GGJIGJGHEHFJJJCABBCEBDJFGIJEJGJJFDJHJJJJJJJJIJHIJIIIJJJJJJJGJHGA@??@CJJJJHFJGJJGIJJJIJJFJJJJJJJJJGHJJHJJGJJJJJHHGFIHJJJHCFDHIJEGJIJJGHIJJJIHHCDGCJJIJJJIFIGJJJIHFJEGJHGGIJJGJJGJGJGJIGJJFFJGEIFFC@@@IJGJJJJJJJJJIJIIJJHJHJJFFGJJHCCEJEHFJJJJJJJJGJIHJJGJJHJJG:877JE2**&'(((((40,,-143/+,++-.-*(()5?JIHFIFJIH<JHIJJJJGJJJHJFFJFJJJJJJJIFFEJJJJFJJJFJJJJFIHHBFIGJGEJJGD>JJ;:;;7:<55589.EFEDIFHIJJHIJEGDDGFIJHJGJCCGEJJGJJFI77771//.-+*&%$%&+-.29=DEJJJJJJHJEEEGIJJJHIHJFHIJJJJGJJJJIJHHJGGFGJGJJJGIGEJJJJJJHIFJGIIIJJFCIBHJEJIJJDEIBGFH430,'%$$%&')(0))42555743::CDJJJJJHJIHHJ@A@ICFJ@BCCDIJJJEHJIJBJCBBAFFJGGJJJJJFIIIJ@?CDDJJHJGFGIJHJJIJJJJJJIJJJGJJFJJGFGJJ>>>IJJGIJJJJJJJJEJIFJHFCCJJIFFJGEJJJJHIJJJJJGJJJHJJEJFJIJJJIJJIJJJFEHJJJGHJJJJIEJJJJJJJHJJJGJJJJDJEIJFJGJHGJCCCFFJHGJJHIJJFFEDAAJEAEJHJHJJJJHEIGJJJJCBDFFGJ?5JJJJGJJJJJJFGJJJJJJGGJJJJGIGHJJI???>000165*&%%''((=>A@A@?;;;=:9:71--.2CFHJJJECDCEEJIEJJJJJHIAB////GHHCGEJJGIJJJHJJJJJJIJJIJJHJJJHJHJJJIGJJJIJGHJJJEECEDAABB111''&&%---,*-?DGJFJFJJJJJJJHJJJJJFHJJJHJJIJJJJJJJIFJJJJJFJJJJIJHJJJFFFICHJIJJJJHJJJFJEJJJIIHHJJIGJJHJJIJJJFHJGDGFB=711126665;;==GDHGFJJGFFJJJJJEIEIJJJHIJJJJIJJJHJJE?<<<@DEF6667>@@BGEC@===793)&&(+++-.--'(87<<<FFJIEJJDDFJ;:::JGFJ>;<BIHJJJJJJGIIJJIJJGJJIJFJJJFJ::=>FEGGJJHIJJJGIJJJJJGJJJJIJJFIJJGF@:998:78888=:::DJGFJGJJEG===>JJHJ-,,-11113645:@??HJCEGGHJJIJJJJJJHIJJJJJJFGAHHGJEJGJJIJHJJIJJJJIIHJGGIJHGJJJJJJHJJJJJJHJJIJJJHJJJHJJIJJJJJJJJHHBCFJIJJJJGDJJJJJFJF@ECEJJFHIJGJJJJIJJGJFJJ.**GEJIHJFGHJJIJJJHHJJJIIJJJGGJJJHHFFBBJIJJJJJJJJJEDFHHJJJ?;::E====<>?>E9543?5009DHJJJJJHFJJGHDGC?IJJIJJJJJGJJIHJJJIJJJIJJJJBGJHJJIJGJGGHJJ<<<=IIHJJJJIJHJHJFGEFFJJJJIEEDDJFJJGJF;AABEGEIGGJJJJIJJECIIEJJJJJIJFJJJJIJJJGEDJJIJJEJJGJIDFJJCJGJ@:::==FJJI<<<<HEEDJEEEEJJGEJJJJGFJJJGJJIDDEHJJGFIJJJHIHJFJGJFJJJHJJFJFDDJHDGH?=>>JJGJHHJJJJIJJJFGJFGIEJJ<99:GGJIJJEJJIFJHIJHJJHJGJJJIIDFJFEJJJIJJECGEGGGJGJGFJJJIEJJJJDFJDCDGIHHJJJJFFJJJHJFIIJGGIHFJIJJJHHGJ96558??>??CJ=<:988/010.2118'''*1006CBGD@DEJJJGJJJJJFIJHHGJJJJJJJJGJGJJJJJGJJJHFJJJJJHIJFIBGFEDGJHJJBAA@899:JEJJJJIGHHJJGJJGJGJJIIIDFJIJJJJJHIJHJJJFJJFGHJJJJIJGJJIFEIIHFIHIJJJGHFJEJJDHJJEDJCBHFJEJEJGGJJGFFFHGDDDJJ<JEDFABDDGIJEFEICECCJFJIGGFG??HEBCDGBA41HBEEDJ-,,,DCEBHFJJDEFHJJJJIJHJEJJHJGJ82**)())-++&$#$#$###%*7;@@BCFEDJHJHFGJFJJJHJIHFDEFGJJFGGIJEEIIFJHGGFJG?(&&&::::<<<<AIJJGIJGEJJFJ)))()+++DEDEFGJHGEEGE>?>>FCEEEJHFGEJGGIGFIE@?@AFJFHJFJ6666GJHEFHGDJJHFFGGDECFDEGEEDJ:JJ>>=A>ADC@HA>;AACCDGEFHHHG@>=AHDBCBEGFJFEAACAJHCHHB@?@>@@?DEJE@@AAEFJCCBDCB>?>@BBBCCDCCCCCCECA=321&79>>?@?<<<@A>9989;<@BA=<;<=:??>9:9:=>?@A>?::98898:<<?>;:;<?@=<:::;;<;;;:899899:<:99:;;;<<<9:77:988887889;;=?@CEC=<;:><:;<:999:;;;;;999:=98779977768765577899;>:8753369;9:9998787688:A;999;87879543468755546657778765555586763333688665563330../66521124:965443333566642112785211235445766656678::6653554654422368655878....////422224657744336454332000045565821255.,,,/3455344564343//.-//05556774101167;:43222111134101134443346:84322555212369@@<942112458;:7566443345=@:7533379::522234433363213332123232354533445433323333322112333112234567:66444333332221241.//079754444675556:654111144566:854456785444:975544665446<654344431001--.,)))*)))////33357564455567;975553222566875456566688755445333320002888766577793.326645211147543533448422244432335766;9656:;55565554785545777899:87778999::8765333244886568;?8--.487689::6444455564100265444655865455454478;988788;11020013:9833348;;994433'''(*)*)%
@Stanford_t7w_2_T7_No_SapI_1_Linear_9000_140
ATGGCGAAGTGCTGGACGAAGCAAGACCCGTCAAACGCCAGTGGAAGGGAGCAGTTATAGCTCAGGCCGTGGTGCTGTACCCCAGCGTACTCAAAGCAGAACGCAAGGAAGCAGAACGGAGAATCTTGCTCAGCCCACCAAGTGTTCTCCAGTGGAGACTTAGCACAGACCATGATGTTCTCGTGGTTTTCCTCAATGAACTTGATGCGCTCAGGGAACGGAACCTTATCGACACCCGCACAGTTTGCACCGTGGATTTTCGGCCAGTAGTAACCTTCCTTACCGATTGGTTTACCTTTCGCCAGCGTAAGCAGTCCTTTGGTCATATCGTTACCTTGCGGGTTGAACATTGACACAGCGTAAACACGACCGCGCCAGTCCATGTTGTAAGGGAACCAGATGGCCTTATGGTTAGCAAACTTATTGGCTTGCTCAAGCATGAACTCAAGGCTGATACGGCGAGACTTGCGAGCCTTGTCCTTGCGGTACACAGCAGCGGCAGCACGTTCCACGCGGTGAGAGCCTCAGGATTCATGTCGATGTCTTCCGGTTTCATCGGGAGTTCTTCACGCTCAATCGCAGGGATGTCCTCGACCGGACAATGCTTCCACTTGGTGATTGCGTTGGCGACCGCTAGGACTTTCTTGTTGATTTTCCATGCGGTGTTTTGCGCAATGTTAATCGCTTTGTACACCTCAGGCATGTAAACGTCTTCGTAGCGCATCAGTGCTTTCTTACTGTGAGTACGCACCAGCGCAAGAGGACGACGACCGTTAGCCCGATCGCCACCACCAGTAATGCCGGGGA
+
44)))*((.,)()&&&%'%%&'356;779=FBEJJJIIJDDDJFCDCJJFEBAA@@@@IGGJGEJJIJFJEJJJJJJGEEFF@BECCIE;;;<BJIGJHJGJJHIJJJHJIIEDEFIJDFBB=:996349:<<;>HIJJJJJIJHJJJJIAB6...,+**+&(((*'&&&'3@DGEJJI@A@@IFEJJJJJJHIJJJIFHFEEFGJFIJGC99==JBJJIDDHCFEI88///:=FJJEHJJIJJJJJGHFJIJJJJJGJIB@@AJHJJEJDGJGJJJJFFJCJJJJJJJJJJHJJJJJFJFFJIFHFIHJGJIJJJGJJJHJIIIGHJ@@BAHJIHJEGHHIJJJJGJJFJJGFJJDBJHJHJJIFJHEJJJGJJGJHJJJJJJHJJJJJJJBGJJJJFJGGHJFHJ>?@?FDGCBDBJFHEJFJJHJJGJJHGJJJJIJJGIJJG>?>?EGJHEJB1//*''4&%&%)&&'244D9@ABEGCFGHJJJJJGFJJHJHHJE??=<82++++9FEEJHJJJHIJIJ66?@FGGJJJJJJJJJJJJJJJJJJEJJJJFGEEEIGDDBEG??GHJHJGJJEGEIJJJGJJEJJG+***7344HGJJJJJJGH?@?1-.4.-,,'&&&---.38884333449;<?A>A733=;=FEGJIJGJJJHJHHEJJHJJIHJJIJJGCBAAGJHGJJGJJJFJGJHJJHGJGJFEJJHGIEJJJFHJFJGGJJJJJJJJHJGJJJJIGJE::@@JGF;;;<JD;;.,+,0/00//02339;@A6666+/&(1*))*CEC@@?GDGEIDDG/)('&
@Stanford_t7w_2_T7_No_SapI_1_Linear_9000_141
GCTGAGGCTATCGCAACCCGTGCAGGTGCGCTGGCTGGCATCTCTCCGATGTTCCAACCTTGCGTAGTTCCTCCTAAGCCGTGGACTGGCATTACTGGTGGTGGCTATTGGGCTAACGGTCGTCGTCCTCTGGCGCTGGTGCGTACTCACAGTAAGAAAGCACTGATGCGCTACGAAGACGTTTACATGCCTGAGGTGTACAAAGCGATTAACATTGCGCAAAACGCCGCATGGAAAATCAACAAGAAAGTCCTAGCGGTCGCCAACGTAATCACCAAGTGGAAGCATTGTCCGGTCGAGGACATCCCTGCGATTGAGCGTGAAGAACTCCCGATGAAACCGGAAGACATCGACATGAATCCTGAGGCTCTCACCGCGTGGAAACGTGCTGCCGCTGCTGTGTACCGCAAGGACAAGGCTCGCAAGTCTCGCCGTATCAGCCTTGAGTTCATGCTTGAGCAAGCCAATAAGTTTGCTAACCATAAGGCCATCTGGTTCCCTTACAACATGGACTGGCGCGGTCGTGTTTACGCTGTGTCAATGTTCAACCCGCAAGGTAACGATATGACCAAAGGACTGCTTACGCTGGCGAAAGGTAAACCAATCGGTAAGGAAGGTTACTACTGGCTGAAAATCCACGGTGCAAACTGTGCGGGTGTCGATAAGGTTCCGTTCCCTGAGCGCATCAAGTTCATTGAGGAAAACCGCGGAGCATTCATGGCTTGCGCTAAGTCTCCACTGGAGAACAACTTGGTGGGCTGAGCAAGATTCTCCGTTCTGCTTCCTTGCGTTCTGCTTTGAGTACGCTGGGGTACAGCACCACGGCCTGAGCTATAACTGCTCCCTTCCGCTGGCGTTTGACGGGTCTTGCTCTGGCATCCAGCACTTCTCCGCGATGCTCCGAGATGAGGTAGGTGGTCGCGCGGTTAACTTGCTTCCTAGTGAAACCGTTCAGGACATCTACGGGATTGTTGCTAAGAAAGTCAACGAGATTCTACAAGCAGACGCAATCAATGGGACCGATAACGAAGTAGTTACCGTGACCGATGAGAACACTGGTGAAATCTCTGAGAAAGTCAAGCTGGGCACTAAGGCACTGGCTGGTCAATGGCTGGCTTACGGTGTTACTCGCAGTGTGACTAAGCGTTCAGTCATGACGCTGGCTTACGGTCCCGAGTAGGCTTCCGTCAACAAGTGCTGGAAGATACCATTCAGCCAGCTATTGATTCCGGCAAGGGTCTGATGTTCACTCAGCCGAATCAGGCTGCTGGATACATGGCTAAGCTGATTTGGGAATCTGTGAGCGTGACGGTGGTAGCTGCGGTTGAAGCAATGAACTGGCTTAAGTCTGCTGCTAAGCTGCTGGCTGCTGAGGTCAAAGATAAGAAGACTGGAGAGATTCTTCGCAAGCGTTGCGCTGTGCATTGGGTAACTCCTGATGGTTTCCCTGTGTGGCAGGAATACAAGAAGCCTATTCAGACGCGCTTGAACCTCATGTTGCCTCGGTCAGTTCCGCTTACAGCCTACCATTAACACCAACAAAGATAGCGAGATTGATGCACACAAACAGGAGTCTGGTATCGCTCCTAACTTTGTACACAGCCGACGGTAGCCACCTTCGTAAGACTGTAGTGTGGGCACACGAGAAGTACGGAATCGAATCTTTTGCACTGATTCACGACTCCTTCGGTACCATTCCGGCTGACGCTGCGAACCTGTTCAAAGCAGTGCGCGAAACTATGGTTGACACATATGAGTCTTGTGATGTACTGGCTGATTTCTTGACCAGTTCGCTGACCAGTTGCACGAGTCTCAATTGGACAAAATGCAGCACTTCCGGCTAAAGGTAACTTGAACCTCCGTGACATCTTTAGAGTCGGACTTCGCGTTCGCGTAACGCCAAATCAATACGACTCACTATAGAGGGACAAACTCAAGGTCATTCGCAAGAGTGGCCTTTATGATTGACCTTCTTCCGGTTAATACGACTCACTATAGGAGAACCTTAAGGTTTAACTTTAAGACCCTTAAGTGTTAATTAGAGATTTAAATTAAAGAATTACTAAGAGAGGACTTTAAGTATGCGTAACTTCGAAAAGATGACCAAACGTTCTAACCGTAATGCTCGTGACTTCGAGGCAACCAAAGGTCGCAAGTTGAATAAGACTAAGCGTGACCGCTCTCACAAGCGTAGCTGGGAGGGTCAGTAAGATGGGACGTTTATATAGTGGTAATCTGGCAGCATTCAAGGCAGCAACAAACAAGCTGTTGAGTTAGACTTAGCGGTCATTTATGATGACTGGTATGATGCCTATACAAGAAAAGATTGCATACGGTTACGTATTGAGGACAGGAGTGGAAACCTGATTGATACTAGCACCTTCTACCACCACGACGAGGACATTATGTCAATATGTGTACTGATTGGTTGAACCATATGTATGACCAGTTGAAGGACTGGAAGTAATACGACTCAGTATGGGACAATGCTTAAGGTCGCTCTCTAGGAGTGGCCTTAGTCATTTAACCAATAGGAGATAAACATTATGATGAACATTAAGAGCTTGACCCATTTTAAAGCCGTGTCTTTCGTAGAGTCTGCCATTAAGAAGGCTCTGGATAACGCTGGGTATCTTATCGCTGAAATCAAGTACGACGTGTAGCGGGAACATCTGCGTAGACAATACTGCTAACAGTTACTGGCTCTCTCGTGTATCTAAAACGATTCCGGCACTGGAGCACTTAAACGGGTTTGATGTTCGCTGGAAGCGTCTACTGAACGATGACCGTTGCTTCTACAAAGATGGCTTTATGCTTGATGGGGAACTCATGGTCAAGGGCGTAGACTTTAACACCAGGGTCCGGCCTACTGCGTACCAAATGGACTGACACGAAGAACCAAGAGTTCCATGAAGAGTTATTCGTTGAACCAATCCGTAAGAAAGATAAAGTTCCCTTTAAGCTGCACACTGGACACCTTCACATAAAACTGTACGCTATCCTCCCGCTGCACATCGTGGAGTCTGGAGAAGACTGTGATGTCATGACGTTGCTCATGCAGGAACACGTTAAGAACATGCTGCCTCTGCTACAGGAATACTTCCCTGAAATCGAATGGCAAGCGGCTGAATCTTACGAGGTCTACGATATGGTAGAACTACAGCAACTGTACGAGCAGAAGCGAGCAGAAGGCCATGAGGGTCTCATTGTGAAAGACCCGATGTGTATCTATAAGCGCGGTAAGAAATCTGGCTGGTGGAAAATGAAACCTCAACAGAGCTGACGGTCTTCATTCAGGGTCTGGTATGGGGTACAAAAGGTCTGGCTAATGAAGGTAAAGTGATTGGTTTTGAGGTGCTTCTTGAGAGTGGTCGTTTAGTTAACGCCACGAATATCTCTCGCGCCTTAATGGATGAGTTCACTGAGACAGTAAAAGAGGCCACCCTAAGTCAATGGGGATTCTTTAGCCCATACGGTATTGGCGACAACGATGCTTGTACTATTAACCCTTACGATGGCTGGGCGTGTCAAATTAGCTACATGGAGGAAACACCTGATGGCTCTTTGCGGCACCCATCGTTCGTAATGTTCCGTGGCACCGAGGACAACCCTCAAGAGAAAATGTAATCACACTGGCTCACCTTCGGGTGGGCCTTTAGTTATTGCGGACGCTTTGATGTTTAAGAAGGTTGGTAAATTCCTTGCGGCTTTGGCAGCTATCCTGACGCTTGCGTATATTCTTGCGGTATACCCTCAAGTAGCACTAGTAGTAGTTGGCGCTTGTTACTTAGCGGCAGTGTGTGCTTGCGTGTGGAGTATAGTTAACTGGTAATACGACTCACTAAAGGAGGTACACACCATGATGTACTTAATGCCATTACTCATCGTCATTGTAGGATGCCTTGCGCTCCACTGTAGCGATGATGATATGCCAGATGGTCACGCTTAATACGACTCACTAAAGGAGACACTATATGTTTCGACTTCATTACAACAAAAGCGTTAAGAATTTCACGGTTCGCCGTGCTGACCGTTCAATCGTATGTGCGAGCGAGCGCCGAGCTAAGATACCTCTTATTGGTAACACAGTTCCTTTGGCACCGAGCGTCCACATCATTATCACCCGTGGTGACTTTGAGAAAGCAATAGACAAGAAACGTCCGGTTCTTAGTGTGGGCAATAATTACCTTCCGTTCGTCCGTCTGTTACTCAAACGAATCAAGGAGGTGTTCTGATGGGACTGTTAGATGGTGAAGCCTGGGAAAAAGAAAACCCGCCAGTACAAGCAACTGGGTGTATAGCTTGCTTAGAGAAAGATGACCGTTATCCACACACCTGTAACAAAGGAGCTAACGATATGACCGAACGTGAACAAGAGATGATGATTAAGTTGATAGACAATAATGAAGGTCGCCCAGATGATTTGAATGGCTGCGGTATTCTCTGCTCCAATGTCCCTTGCCACCTCTGCCCCGCAAATAACGATCAAAAGATAACCTTAGGTGAAATCCGAGCGATGGACCCACGTAAACCACATCTGAATAAACCTGAGGTAACTCCTACAGATGACCAGCCTTCCGCTGAGACAATCGAAGGTGTCGCTAAGCCTTCCCACTACATGCTGTTTGACGACATTGAGGCTATCGAAGTGATTGCTCGTTCAATGACCGTTGGCGGTTGGATATTGCTTCGGTAACATCTTAAAGTACAGACTACGTGCTGGTAAGAAGTCAGAGTTAGCGTAAAGACCTAGCGAAAGCAGACTTCTATAAAGAACTCTTTGAGAAACATAAGGATAAATGTTATGCATAACTTCAAGTCAACCCCACCTGCCGACAGCCTATCTGATGACTTCACATCTTGCTCAGAGTGGTGCCGAAAGATGTGGGAAGAGACATTCGACGATGCGTACATCAAGCTGTATGAACTTTGGAAATCGAGAGGTCAATGACTATGTCAAACGTAAATACAGGTTCACTTAGTGTGGACAATAAGAAGTTTTGGGCTACCGTAGAGTCCTCGGAGCATTCCTTCGAGGTTCCAATCTACGCTGAGACCCTAGACGAAGCTCTGGAGTTAGCCGAATGGCAATACGTTCCGGCTGGCTTTGAGGTTACTCGTGTGCGTCCTTGTAGT
+
<;>3223:EDJEEJDEFHGJHJHHHJJJJCA@AA9<;<<<DEFJJJJEJJDJHJJDJIIJJFIJJJJJJHJIDJHCFEJJJGGJJJIJIJJJGJJJGJJJIJJJJJHJJHJJJIIJIJHJJJJGFIIIJGJJJJJJEEHJJJDBC@AA@C==>?GEJJJJFFJHHJGJJJJJJJJJHCFDEGJJJJJJJGJGJJJJJFCFDACEEJ8667BAB***')((('(-/((((//1@?@;988433345469=IHHIFFGJHHGJJJFBBCDHJGJGGJJGJJGJJJJJIJJIJJJJFHFGDEFHJGGJJJJJJJ<<<<JJF=<<@AIDGGHE98A8EEFIJJJJGGFJJJEFJJJJGJFEGHFJJJBA@@FHJJHFDGDEAB</-,-+--***+7668@GJJJJJE::;;GJJGJHGJECJIJGC===CCDDGGGEAA----122;>2/./0<>@BEEEJDFHIJJIJJHJJFEJIFIEJGEFGJJEJFJHEHIJJJJGJJHJFJBIHHJIJJJHHFJJGHJJJJJJJHJGJIJGJJGHJGECCCJJIA7768FJHHHEIJFJJGHEJJJJJFECDECCABAACDEJIJJFJIJIJJJJFJIJJHCCC.--.3?AAJEF@?=56658;:;;<;<<:;;<D@@ABEFIJJHJJIJEEEFFJJF??@@GGEHFJE>:;>CJJCIGJJHGGGIIIHFJ9998688;6;=;88&&&*,..,--,/355=FJGIJJFJJGHJFGJHJJGJJJFCBC*674112FGF@J<767;A@B???JA<::@GGD72244=>BDJIJHJJFB@;9<=DCHIHD>??A=8/...67647BEIJJIJFHIJJHFFEFFJ@?5>D9F=DFDJFGGFEHJJHEFGJFJFFHJG@@@BBC@;<>=>>?CEEDGIJJIFHGIEDFHFEGJJIJDDEFBAB7225J300/-./0212016898888JGJJGJGHGJHJJFDHGGAA89:D???CCCBHFGGJFJJHDGJJFJJJJJJFIJJGHGJJGGGFBABBABBGJJJJGGIIEJHFDDHJJGGJJIJFJHJJF324?CBHGFFGGJJJJIJGHHJJJJIIGIJJIB@@?AH???JJEEF>>??JIGJJIHJIJJJJEHJJJHHEJJJJGIFIJJEIHGEDEFGJJJJC@?@DJHJGDCDCJIEGHJIJHCBBAJ;7&&%)('$%$%(*-,2/...13389CBCCDDJ?A@?@5323@>?@??AAHIHEHIJEF?DFA@??BDJEJIJGGJGJJJD@AIHGCBCB>>=?B???ADHFIJEJJHJFGJJIJIGEJJJFEJHBJEGHEFFIJJIEECBGIEBDFJJIGJJJGGGEGFGJIGJEEEGJGJJJIIGIFEDHCC@>=>EJDCHDJJJJJGDGIHIIHJJJHGJHFJGIIHJGCBBCDD?BJJI>@BDECAEDBFGFFJFJFCGGFEDGECFEHDECAABCDIDEGGGEJJFEJIEIJFEDBIEFEDCCDBCBBDDDCBBADFJCD??BDBEDEFBCC&%%&)(%&&'9;=>BCEDCDF666652+++,0,,54>A@AACCBAABBBAA@AAAABB@BAADABAABBGJA=>>CEAAA@??@@??>>=>@@BC@???@B?<7647357:+***058??ABBBDB;:;788CB?=<10016JFBA4454555;?FJEJEBBBC2002=-,2::9DCEJJHJJJJJJJJGJJJJFEJHIFHJEJEHIJJHGJJHJGIJGFFJGHJJJBEDCEH?>>?D<>+(')((()9;DEHCHBJDBCC333<@DBBJHHHJJFJJDHCC2100=)'%&))*'%%&'/57>CHJJJGJGGJFDDJEJGI::::C?@@=:9<>=;00332344B;GAFJIJHJJJJHFJGGJIJJC=*77JGFJ???1)77<@GDJJGGJEBCCDHEDEJGGJJJHEBBCCDCGIECCDJGJGGHJEG<<GFJFJJJJJFJIGJHHJHGJEFH@@@@EGBCDCHFJEF('''FJEHGHIHIFI>DFBGJEEEFGCJFGHJGIJJJJJJJIJFIAJHJFJHIJJJJJHJJJCCDI>99=?DC@>?:ECBDGJIJGGFJEJFJJJJJJHJJG?@BJHJJFFEHFICC=>>@>>??;;<<IA?>@BIIJJIGJHEJJJFJJFJJFJGEJHIJIIIJHGHJJFJGFECJJDAAACHHJJIGDCEFJIJIJGFJJJIFJIFJJDDBC<<;;?@JEDIDFFGJJJJGJIFJIEEIFAAA@GFHFIGGJJGFJIFIJHJHHJJJJEGDEJIJGGGDGJJHHHEIJHJFJJJJFGEIDGHHJJ@'''(..125698999DJFJJIJIJIJFGHFGFJFIJGHJIJFFFFHJH=7<CDFFFCEIJIJJEEIJEJFAAADIJFDCBD*(&+;99:=FJJJJJDBIJJGDGDEDC8989C=?CABA?=>D===9888BA)((''''((/4>CFFJDBAAFGGJJFFIGHFGHFJEGIHIJHJJJJJGIGHJIJJGJECGJJJGFFHEDDCFJFJIFE001@D@>=<>=?AFEIFF@@@>@J7''45EJFFCGFH@>>BDDEIJJJJHJF9888JJJJJJJJJJJGIHJJFIJJEF?,((-,10+*++2((((><>=>HJDEJHJJIJJIJ<99999654879HJGJGJJIJIGJHIJJCCF:5333>FDE@A@>A@?CBDJJIJGHJGD?<(''(0,*'())+/@CBDJDC@@99.***)*,**++')(+9;;==>GEJEJHGJJJ<::;B<<2,**+885336;A:FJGIHIJJJIGCED<<<<BEDCHJJJJGJJGJJHJJJJJJGJJFGDECDFEFJJHJJJJJJJJJJJJJJJJJJJJJIHHGJJJJHJHIHJIJJJGGJHJJJJJJJFDGIJJFHIJJJII<999998((@=;FFC;::>?>FHJIEHIIHJJJ8888CABFDJ?@DDHJJJJJGJHGFGD6IJEDJJIFJJEEDFEEGJGIJJJHJEGHIIJJIGIIJJF>>=<<>GJJIIGJJGHJGHJJIJJJJHJHFJGJJHJHGJJGJJJJIJGFFGIGGJHJJHJHJJJIJIJJJHHFICEGE@@@D>CEFEGFJGJEJFDHJEBCCCCGDCDDGEJJJJJDA?@A>FGHJDDJFFCBEJFBCFIGJHJIGJIEJDJIJIJIJGJIG1111FEFHEJFEFDFEJCCC@@A?CEGEIJJJJJHDEFJCBABADDEFFJJIJJJFJIJIIJGDJJGJJJHFCEDGBDCEIDEBBGFCFIHICFDJJEFFEHJJJJB@>GDGGC?543334=;88140032---->=:;;;FJGJJJG=JHJE?;:=;=<+)()*))))1'&%#$$%&&%)/7<<=>EJHJIJJ>>==FIJHFGHJJJIGIGJJEEFEJHFIEJFJHJJJJJJJJJJJGJ889ADJHDFDFIDDBJEFJIICBCBJHCFJJIJFDFIJJDHHCE?>4J3?BJJIJJJEJJJJIHGJJJ>EDC?>9877>>?@AHJGGHJJE<<=JGEEJEFFFJJJJJJJJJJEEDCEFGJGJDEGI7778GJIJGJEHHJIJGJDECCJGCJFJGJHJJGJJJGHJJIJJJJEDFFJIJFEHGHFHJDDD=783-.89777672222<:<:9;=FJIJIJJHJGJIJJGJJIGFHJJJJJIJBCBAD/,.<B7E00018?//>>?JJIJJJJJIJIJJJJJJIFFGHAADDE@AABGCEECDD9+(*+,)))')%%&*+**+4233256888:CJGJGCJGHJJJJJFIEGADJIEJJIHGJJJJHJHJJJJHJJJIJJJJEJJJJB..//AA@AGJJIJHJIFHFIHJFJJH?>?>JJHGGGJJIBBA?,,,,545367557JJJJJJJJGJJGJJJIJGJGJJJJHJGJJJGJJIJGFDFJJHBBBBJJJHJGJIHJJIJJJJJHJHJIJJJJJJJGGJJGJJJJJJJJJJHJJHJFJIJBFJHGIHHIJIGJGGJHJGJJH????EJJJHIJFJJJJJJJJJJJIJJIJJGIJJJIFJJGGIJHGEHJJJIEHEGIDBBCDEJJHBFIBFJ:48865444;JJGJJJFGHJJJJJJJJIHJJGJJHFJIJHGJJIJGGGDEEIIBBBBJJJIHEEFEIFEGFJJB@BBGGHJJJFJIJG?ABEHJIJIFJHJFFJJJJGJGGHJHIJJIJJJJGJJIGJJJHGJJJJJIHGJGJJJJJBH8787@BDJJEEJJEIFEHJIJJJFFIFEJHJJJH----/316.(((*00000+(+'))@A?EDJJIEJJJJGEJJJGIJG?A@@ECFJJJJJJHJJJJHJJHHJGJGJJI:::;;GJJGJ<::;<<AC;FDBEACIJJDFBDDFJFHIHHIJGJJIIHJJIJJFGFFHJJJDEE759<JHDHJJFJJJJIGJGGDG?JJ:.,.07:FJJDJJEEJJIGIJFGGJFCGC644510-,---*('')()./(''&(((+--0B>:;>;==?JJJGJFJGB3334:847.-((40;=BFEDFFGEDCBDCFJJJCEIJJGIJJB@@EEH@AJ////954413642/00:=?I@@A@JJJJJGGFJHJD<556CJJFJJJJJGGGAAABJJFGJIJEECCDEEJJGJHJJFFEIJGJGJEGGC?3221/0166;<DFDCCCFDFGJJHJGJJGJJFGBAAA<>??JIC95112-&&&)),*.3.BIJJEJFIJJGFJHJJ@@AAFC;99<;EDE9778:9752330/...=?<<<<???444)'&&'&&)*+12,,,->?C@AEJHJHCEB@8=DJJGJJ88::<>==AEJEEGEFDGJJJFJJIJEH865''&&((7/.-+,6ADHIJJJFEEHGBCAA@BJJJJJHHH>JFCFJJJJJJGEJHGJJHEJIJIJGJJIFIJJJJJGGEJHFFJFJJJJHIGJCAABBFJGIJJFJIJFJJHJJGHJJJJJJJJJJHJGJIJGJ@JIA?>?B5542.--.6>=B>;::<:;DBBAAJHIHGHGJJHJEFJHJEGDEFJFIGBJEBCB?@@?HJIGFGHFIJJFJJJEEJJJJGDFDHEEEFGJJGHJGJHEGEIGJFJIJGIFJGIEFEGFJEDGFIJGGJHJ7558A@?8677AJGDDCC?+((46BDGEIHJFEGJJJJJDCA?@@@@99:BEEGJIIFEACFFDHCCHHDHEIIGGFEDDABCCAGFIGGFHDEEIFA?@@FDCEA>>>DJEAA@?=;6,'&$
@Stanford_t7w_2_T7_No_SapI_1_Linear_9000_142
TCCTCCTAAGCCAGTGGACTGGCATTACTGGTGGTGGCTATTGGGCTAACGGTCGTCGTCCTCTGGCGCTGGTGCGTACTCACAGTAAGAAAGCACTGATGCGCTACGAAGACGTTTACATGCCTGAGGTGTACAAAGCGATTAACATTGCGCAAAACACCGCATGGAAAATCAACAAGAAAGTCCTAGCGGTCGCCAACGTAATCACCAAGTGGAAGCATTGTCCGGTCGAGGACATCCCTGCGATTGAGCGTGAAGAACTCCCGATGAAACCGGAAGACATCGACATGAATCCTGAGGCTCTCACCGCGTGGAAACGTGCTGCCGCTGCTGTGTACCGCAAGGACAAGGCTCGCAAGTCTCGCCGTATCAGCCTTGAGTTCATGCTGAGCAAGCCAATAAGTTTGCTAACCATAAGGCCATCTGGTTCCCTTACAACATGGACTGGCGCGGTCGTGTTTACGCTGTGTCAATGTTCAACCCGCAAGGTAACGATATGACCAAAGGACTGCTTACGCTGGCGAAAGGTAAACCAATCGGTAAGGAAGGTTACTACTGGCTGAAAATCCACGGTGCAAACTGTGCGGGTGTCGATAAGGTTCCGTTCCCTGAGCGCATCAAGTTCATTGAGGAAAACCACAGAACATCATGGCTTGCGCTAAGTCTCCACTGGAGAACACTTGGTGGGCTGAGCAAGATTCTCCGTTCTGCTTCCTTGCGTTCTGCTTTGAGTACGCTGGGGTACAGCACCACGGCCTGAGCTATAACTGCTCCCTTCCGCTGGCGTTTGACGGGTCTTGCTCTGGCATCC
+
9::=1/.(()*)()*7@DJJJGJJGGGHIJJJJHJJHJJJJJGJECJJJJJJJIJJJGGHJJHJIJJJFJCBDDJFCDAAA888<><=A4:FCF<<<=IJJJJJJJJCBBADC?>??FJJJJJHHJJJJJJJJJJJJJJ?===HJJJJJGEDDGJGJJCB<;99CDHIIJJJFDEEIJJJJJJJJJJJJHJJJJEJICJJJJJIJJIJJJJHGFJIJJJGJJGIJJJJHH@A@E=?1111BCA<:9:A>=6212>?GHGHDF3320779449490.+,76(((3333;<BBDCHHJJIGGEHFGJ???=AA@JJJJJJJJIJJIJIIGFJJHIGJJ;::;JIJJJJIJJJJJJ=<<<DJJJJI@BJJJJJJIJJJJHFJJDFCCG>;<%%&(36ACJJJJJ???@JJDDDDJJJJJFFIHJIF.-+)))%%$$(%%9;FJGHJIJJJJHJJJJFEID><:9;CDJJJJJJJGJJJJJCCEEJJGJFIIJJJJJJJJJH@>>HDHJJJJIFJHHHIJIJJGFJHIJJJJHHIHJJCBE@=>?ABIGCHJJJJGFJEFHBCEJIJIIJIJJJHJHJJJJHGGGHFIE2223H85555J?>=AEAD>@D@B<9///<<<<<@<4/0;;>??>HFFJJJFCA.-&&+,*+2+-@FJJJJJJJJJJIJH*'''????JJIJHJIJJJIJIIJGGJJJHJJHHJJJJJJJCDD@A@<B5017989???>BEA=:/****+456;333JIBADAG=<;:;778;EJDG99:9A??@DFH===9JGFFJJJJHFJEFIJJAABGGCEDJEFHDDD54)&
@Stanford_t7w_2_T7_No_SapI_1_Linear_9000_143
GCTCGGACTTCCTTGATGAGTTCCTCAGGGTCGATGCTGAATGCGCCACCGTCTTTCTTCTGCGAGAATGATACCGGGTCGGTGATGTATGGTACGTCTCCATTTGAGAACATGATGTTCCCGCTATGCATGTCGAATGAGGCGATGCCCTCAAAGAACTTGCGGATTAGTTTACAAGTTTCAACAAACTCACCATCCATCCAGTTAACTCATCATGCTCATCCGAATTGCAATCAATGATGTCGCTTGCAATCTCAGCGTATTTATAATGGGCATCATTGTTGAAACGCTCGCAATCCTTAAGTGCGTCAAGTACCACCGTATAGCATCCAGCGTGGCGCTGTACATCGTAGACGTTAGGGATACCAGGACGACCCTGATACATGCGGCAGAATGCGGTATAGGCTGCGCCTGAATCCTCTTTCTTAAAGCCCACCTTAATCACTCTGTTAGGTAGCAGCGGGTGACTATAAGCAGCCGAGAAGTGACCATTACCGGCATCTGAACCCTGCGTCAGCCGTGAGACACTTCAAGGTAGTCCACCAATCTTGATGCTCAAGTGCCTGATTTAGTTCGGTTAGCTCGCCATCACACGTCTCGCTGTTGACCATCTCGACCAGTAAGTCGATAAGCATACCTTGACGCTTGTCAAGTTCACAGATTGGCAGTGCTTTGATTGCGTCGATAGCGTTCATGATGTGGGTGATGTTTCATACAGGGTTTGTGTCCTTTATGTTCGTTATGAGATAGCGTTCAGTGTGTTGGCTAGTGCCTGTTCAAGTGCGGCGAGTTTCTTGGCTTTAACCTTTTCCTTTCGTCTATGCCACGCCGCCCTCTCTTGTTCCTTGCGGCGTTCGAGGTTGTTCTCTCGCCAAGTTCTCACTATTCGCCGATTTGCAGCGTATAGTGTGCCATTGGGCATATAACCTTTCTTTAAGCCATCAGTGCGTTCTGTCATAGCCGGAACCTATCTTGTTAATCTTGCGGTTAATGCGGAGTTCACGCTTAAGGCGTTGATTCGTTGTTTCATTAGGAACCCATCAGGTGTACATACGGTTGCCCCGTTGGACGTGTGGATTGGCATAACGTAGTGCTCATCATTTGCGTAGTGCCCCTTTGATGATTCCTATGATGATGCAAGCGGTAAAGTAGGAACCTACAGCTACACCTAAAGCCTTCCCAAAGGATGCACCTACAGCTAGACCTTGAGCGGTGAGTAGACCGATAGTAAGCATATACATTACTCCCTCATAAGTAAAGTGATAATCATAAAGGCCACTCGCTAGGAGCGACCTTGAGTCTATCACTCAGCAGGATTTCTAAAGCTATTGCCTTGTTGTTTTCGGTACAGTTCTTTGAGCTGTGCCATTGCGAGTGACCAGTTAAAGCCACAGCGCACCATGTCGCTATAGAAAAGTACAGTTTGAGCGGTCAGACCGTATTGCACGTTGGTAGTAGACATTACTCTTCATCCTCCTCGTACTCCTCGACTTCCTCCAAGTATTCATTGAGCAAGTCTTCTGCGTCTTCCCAGAGGTCAATCGTTAATTGCTCATAGATACGCGCTTGCAGGATGCGGATTACGTCCTTGGTGTCAGGCATCAGACCAGAGTCTTCGAACTCAAGGTCAATGCCCTCCACTTGCCATTACGCTAAAGATGTCAGTGTAGTAGTGCGGAACTGCATTATCGGCAGCCATGTGAATAGCATCGTGCAGGTCATCAGTGTCACGGATGTCATCATAACGGATGTTTTCTTTCAGCATTTCGTAAGCGTGGTCGAAAACGTTGTTGTAAGTCATGTTAGACATAGCCATCTTGTGTTACCTCGTGCAGTTATTAGTGAATATCATAAAGGGCACCTTGCGATACCCTTGAGTTATCCGCTAGTCATGCACTCAAGAGCTATTTACCAGATTGTTAAAGAGCGTCTTAGGTCAGGTTTCGTTAGACCGCATCACCTTTCAGTGTGGTGACTCACTGTCGTTTCATGTGGTACATCGTACCGTGTTTACTTCATGTTGTCAACCGTTTTGTTTCACCTTATGTGCCGTGGTGCGCTTAAGTCACCTAGAAGGCACTGTGCGCCCGGTTGACGCTGCTAGTGTTACCTAGCGATTTGTATCTTACTGCATGTTACTTCATGTTGTCAATACCTGTTTTTCGTGCGACTTATCAGGCTGTCTACTTATCCGGTTGACCCCGGTGTCAATTAGGGATGGCTATTCGCCGTGTCCCTCTCGATGGCTGTAAGTATCCTATAGGTTAGACTTTAAGTCAATACTCTTTTTGATAAATTTTAAATTAATCTTTTAAGTCTCTTTAAGTTGTCTCTCCTTATAGTGAGTTGTATTAATAAAGACAATGATTAAAGGTTATCACTTTATGGCTAACAACAAGGCGTCTTTAGGTCTGGTCTTTATGTAGTGTCTTTAGGTCTGGTCTTTAGGTCTGGTCTTTATGTTTAAACTTTAAGATAGGCGTTGACTTGATGGGTCTTTAGGTGTAGGCTTTAGGTGTTGGCTTTAGGATGGACGTTAGGAGGTGACTTTAGGAGGATACTTTAGGAGACTGTAACAGATAGGGACACAGAGAGACACTCAAGGTAACACCCAAAGACAAACCCAAGGGTCATCCCCAACCCTTAGGGAACCCTCAAGGTCAACCGAAGGTTGACTTTAGGTGATTGGCTGGGCTTTAGGTACCCCCTATGGGGGAACTTGCAGGTCCAT
+
()*('&&%&(+-/0-.?>>?IA9HFFGGIIIIJJJJJJ>BCHJEIJJJGFJJJJJHGJGEJIJFFJEJJJFHJJC=>DGFGEJHJJJHGB333-,*****6>AJJIEJHJHJFJJJJJFDGA9FDFJJJHJJJJJIGJGHFFEBABAJJED6/.04347?@?@===HHEB?;EFFGGJGHJJEEJGDEFJJFHGGEC:/HDIFIFIJJJJHIJJJJGJJGJJIJJGGDEGFJJJJIJFJJJJGHJJJJGIIGGFFIHIFGEBJ>HJFDFHJJJJJHJJJJIJIHJJJHHJJJJHIJEJGJJHJJJJJJJEDCBFJFGFDBFGBBBCEJJJJJJGJJJJJJFJGJFJHJJIHIGJJJGJIJIJJJJJIGGJJJJFJFJJJFJJJHGHGJJJHJJJGJJGJJJIJJFIJGJEEJF9::8<FC<9:7112088:;;?>@BCICJJJHGJIA@AAIIJJJHJJGHJHJJJJJEJGEDCFGIJEJGHJIJJGECHB88285+)''%%&%(<CJJJGJJHJEBEA;;;AAFICABCIDDEGC++++-456.---897=>JJJJHJJJHJDJ;:::999974593>A@><;;JJGJJHGJJJGIIJJJJJJHIGJIJJHJJJHJIJJJIFJJJFGJGHIHFJIJJJJIIJJJIIJJJIGJJIJIJHJIJFEHHHJJIJJGIJJJJJJJJIJJJJHHJHJJJJJJJJE&&&'((((,,+&&&&&(&'(('+()*+,,+03.<??C<;==JEDGJJJIJJIJJBCBBJJJJHJJJJJJJHIJIJJHJJFJJJHECBGJJHJJJJJHJJJJJJFHHJJJHJJDE@?GFGHGJJJIJJJJJJGJFGFGJHJJJJJJGJHJJJIJEJHEDEDJ3333CDJJ?>IJFJJJJJJHJJIJJJJJHHJGGIGJICB@@?=>++++=66<9@>>ACHIGFJCABAED:7DBGFFJJJJHJJJJJJJJJHJJFECD-,,,/:@HFIFFIGFHCG6(=>=?@=DEJFHJJFHJEFHEIJJHHGGJJGFHFJ@>>3214)(((.,,-;66+***,376537;;;;G8778::JJJDJIHGDEECBHFHHJIIHJJIDGIFJGJGBAA<:(('(&''(.34444.---06669?=>=?I@GJHIIIJHHFJGGHFJIFHHEHA542-.///...3CDGJIJEIFEGHGJGG323:GFJJCEGDJJIFGFIJJDD:A@HJJDBBBEAC75679:9:DDDE?>BJEEJGGIGIJIJJJHJHFIFJGJHGHJJHGJJDCFCJFFGJJIIJEHIHIIJHJFIHFDDDEE@BACIJEECGJA9:AB<<;;E;;;;==<;=9++:3,656JJEFIFHGGGJJHJGJEIHGFCCCHDHIGJEJIJJJJGJFJFJBAAA=====AHJJIGJGJHJHJJJFJJJJJFJJJJGJJJJJFFHGBBFJJIDIIJHHJJJJGJFIJHIJJJJJJJJEJJJJJJFJGJJJHJJJJJJJIFJJJJJJJJIJJJJIIHJJJJJJJJJJIJJJJJIJJGJJHJJJJFJHFEECAA=:6566=<<7556=>;@AJJJHGJFGIJHJJJJIJJCBADHJJHJGJJIDEGGECJGJDECBCEICCBCEDJJADDEDIJJJIJJ=.--.50////4;@=;=>>JJJIGJJJJJJJJJDH82+,<;4GJEJIJIIHHFGJJJJE@/)),-0358,,,,:?AAHJHJGDGCEJFHDFJIGJGGJI6334AACCJJHEGJJJJJJCABCJJJCAABFJJJJJCCDEJFJIJJIJJJJJJJA?=8,../DHFGDJGIJHJJIIJIE1//9JGIJJHJJJJJIJJJFFEFHJFJIIJJJEIIHJJJGJJJJJGJJFFFHJHJJJJJJEIIEIJJJFJJJGJGJIJJHFCCC=>CDCDJCFGJCFJJJJJJJJJJJFJGIHJHJJGJJJFEJJIA?BCJJDJJGGF;AB<BGJJJJBADEE;>??FCBBFHFACEJHHGJJIFGIIHJIJJJE===DJIJIJIFIECIIEE<8;;D0.=FFJJGGFHF>>??JIHJJJGGBIEFDIJIHJGJJJJJIJJHJGJJJJJJJJIHGJHJJJHDFFJIIJEGFFJJJJG347221011234554442/000//-.210../25432231211333310//044210/1233223333233112155523212101//138554977,,,++++-10001222454430102100/./.0224557-,,.3,('&'&$%%/33454100/..-,--.4244477----345532001////120//-../00124543222333222458:;:7310/0336874333222124:<73211237673110232222?4435200/0222112220111111221222221000121200001023374322333333333112/--.058643334432123:42200002123486444445755567642223442123:532223431113855440/000.--/35444221122+,+-,.334101133354334422236557543221230,,,.4445734876672323430.--./,+./4223350//0444////4557<85348364463322442212443565755544555685323121011597534672+)**/0045852233222240,,,-4121143343335421012678877656321.,,,1:970.--/002*(*+(())-*)+'(
@Stanford_t7w_2_T7_No_SapI_1_Linear_9000_144
ATGGTAGACGTCAGGGATACAGGACGACCCTGATACATGCGGCAGAATGCGGTATAGGCTGCGCCTGAATCCTCTTTCTTAAAGCCCACCTTAATCACTCTGTTAGGTAGCAGCGGGTGACTATAAGCAGCCGAGAAGTGACCATTACCGAGCATCTTGAACCCTGCGTCAGCCGTGAGACACTTCAAGGTCATGCCACCAATCTTGATGCTCAAGTGCCTGATTTAGTTCGGTTAGCTCGCCATCACACGTCTCGCTGTTGACCATCTCGACCAGTAAGTCGATAAGCATACCTTGACGCTTGTCAAGTTCGCAGATTGGCAGTGCTTTCGTCGATCACGTTCATGATGTCGGTAATGTTCATTGCATTGTGTCCTTTATGTTCGTTATGATAGCGTTCAGTGTGTTGGCTAGTGCCTGTTCAAGTGCGGCGAGTTTCTTGGCTTTAACCTTTTCCTTTCGTCTATGCCACGCCGCCCTCTCTTGTTCCTTGCGGCGTTCGAGGTTGTTCTCTCGCCAAGTTCTCACTATTCGCCGATTTGCAGCGTATAGTGTGCCATTGGGCATATAACCTTTCTTTAAGCCATCAGTGCGTTCTGTCATAGCCGGAACCTATCTTGTTAATCTTGCGGTTAATGCGGAGTTCACGCTTAAGGCGTTCGATTCGTTGTTTCATTGCGAACCCATCAGGTGTACATACGGTTGCCCGTTTGGACGTGTGGATTGGCATAACGTAGTGCTTCATCACTTGCGTAGTGCCCCTTTGATGATTCCTATGATGATGCAAGCGGTAAAGTAGGAACCTACAGCTACACCTAAAGCCTTCCCAAAAGGATGCACCTACAGCTAGACCTAGAGCGGTGAGTAGACCGATAGTAAGCATATACATTACTCCCTCATAAGTAAAGTGATAATCATAAAGGCCACTCGCTAGGAGCGACCTTGAGTCTATCACTCAGCAAGTATTAAAGCTATTGCCTTGTTGTTTTCGTACAGTTCTTTGAGCTGTGCCATTGCGAGTGACCAGTTAAAGCCACAGCGCACCATGTCGCTATAGAAAAGTACAGTTTGAGCAGTAGACCGTATTGCACGTTGGTAGTAGACATTCTCTCATCCTCCTCGTACTCCTCGACTTCCTCCAAGTATTCATTGAGCAAGTCTTCTGCGTCTTCCCAGAGGTCAATCGTTAATTGCTCATAGATACGCGCTTGCAGGATGCGGATTACGTCCTTGGTGTCAGGCATCAGACCAGAGTCTTCGAACTCAAGGTCAATGCCCTCACTTGCCATTACGCTAAAGATGTCAGCGTAGTAGTGCGGAACTGCATTATCGGCAGCCATGTGAATAGCATCGTGCAGGTCATCAGTGTCACGGATGTCATCATAACGGATGTTTCTTTCAGCCTTTCGTAAGCGTGGTCGAAAACGTTGTTGTAAGTCATGTTAGACATAGCCATCTTGTGTTACCTCGTGCAGTTATTAGTGAATATCATAAAGGGCACCTTGCGATACCCTTGAGTTATCCGCTAGTCATGCACTCAAGAGCTATTTACCAGATTGTTAAAGAGCGTCTTAGGTCAGGTTTCGTTAGACCGCATCACCTTTCAGTGTGGTGACTCACTGTCGTTTCATGTGGTACATCGTACCGTGTTTACTTCATGTTGTCAACCGTTTTGTTTCACCTTATGTGCCGTGGTGCGCTTAAGTCACCTAGAAGGCACTGTGCGCCCGTTGACGCTGCTAGTGTTACCTAGCGATTTGTATCTTACTGCATGTTATTTCATGTTGTCAATACCTGTTTTTCGTGCGACTTATCAGGCTGTCTACTTATCCGGTTGACCCCGGTGTCGATTGGGATGGCTATTCGCCGTGTCCTTCTCGATGGCTGTAAGTATCCTATAGGTTAGACTTTAAGTCAATACTCTTTTTGATAAATTTTAAATTAATCTTTTAAGTCTCTTTAAGTTGTCTCTCCTTATAGTGAGTTGTATTAATAAAGACAATGATTAAAGGTTATCACTTTCTAA
+
/.)))('&&'/**+*,(-(&%%)*?CDFFCGHHFJHCFJGJJJIGJHE;:98;88((((,73002AACIHHJJJEFECJFBJJIJJJJGABI>GJJGGJJHJGJJJJJDCDDJJJJIHIHJJJJHDDE4444643=<DIGHGFHDHBBC8677BCEJGCFGJJGJJIGGBCAAD;;10+,-'''(1///04-,-**)&(;,+++?C9@FB6666JIEJJJJJJJJG764)%$%%)((()*.<JJJJJGJIFJJIJGJIJHGJJJGJJFJ33==JJJJJIDEFGHEHDDDIECA@?E@AIDFFEC=872211-(''(89:<CJJGJDC:>8.))(''''''''84?JGIJJJGGJHHJGHFJGC>>??BBA?ACJ:100046;<:666410.,.9EDEJJHJJJJIJHJDJJHCBDDHIDHJHCDDFHGJFECEIECEG;871=CHHJHJHADFFJJ>;J@<;<FJFJJJJIJEDEGHHHCDGJ@A:FE>EFIIJJJFGHC<42123JGFJIJJJCBJHJJGJHJJGGDJGHJJJJJEFEEJJFFFEFJDE>===J@<<;;:77HJJIHJJGJJHJF>CC@;BBDFBC6667JJJFDA??CBAA@@CB?JJAICE000047@G>JHGIJJIJJJJJJJJJJHEIIJGJJJJIGJJJIJJIJIJJJHHJJHFJIJJIJIGJJIIJIJJFJGGJJJJJJGJJG=<<<?<::43-3(<:@8888><:==9;>AHFJJJF>>>>@CCDGJ66/.//FHGJJJHIIFJHJJFJJJJJFHJJJGJJIJJGHIJJJJFGFBBCGA777<HJIJGIJJGHJJIIJGIJIIJJJHA@6.-,0121111002188BDJDDDBHHJ<87==>>?9999<<@ADGGFHJJJJJJJEJJJGGJEDEHGGJHJIJHEIGHGJJJJGIECFEJIFFFHJIJJJCDEFEEEEJJHABAA?/()BCBABAD<<;7.+)(&&'$$%%6GIJJJIJIIGJIJJJIJIJJGGJJFJJGJJIJJBABAHJHHJJJGJIJJIHFJJIJIJJJJJJEIJJJEIJIEJGJJJIIJHIIJIJJJJGJJFGEFGJJJCFCF655545;;;EBADCGGGA@A?AA*******)-,&'--&&@GHHIJGGDJIB@;::65==>JHJJGFEDGHHJJJJGEDCBGJHJJGJ55747EHGEJDBA=<8FJFB5444EEECECEJJJ>?>?DB@ABBCIJDDBC?AHIJJJJJHJHHEBDBDDJDIHFJHFJJJJGHJEJJJJGJJDGEJA9887:1'%')(*++.<=<==77>@@<FHJFIJIIGEHJJIIJJJHFGFJFJFJIIJJJFJJHJJJH>>>?I@@@??>=?AEJJHIJJIGGHEJFJEJJIJJJHJHFJHEGHJEFGJIIJ<55/-//07,)&&(''&'**+)/..(''(.8CFFGC;8/...+()+JJFDHFFHJJJGGIJJJJJJABACFHFHFJIHJJJJJJJJIIJFDDEEJIJJGJHIDHJGJHGJHFJDCGJHJGHFHGFGBDDDDHGB@@@0/00>JIJHHJJEEHIJJJJJJJGHGGIJJJCJGHEJJJJHIEJHJJJHJHJJIJFGJIJJJHJJJEIHFFGIJGIGGEDHFIJEDFJJGGGHJJJJJHJHHIFJHJJJFDIIJHFFIJJJDFDJFEIEECBBCJJJGAC@>DEBA@@BDDFFJJEJJJHCJJGJHHGGFFJGJJIIIJFGHJJIJEBDHHJ<===CDCCCJJJIEDFCH3223*(&&%%2334?EC>?CFEEDHEA@BAADB>85,*)&('.///DBBAA?))))CGJJJHJIJIJHJGJHDCB<JDABBDAA?@BBD843445=8('()+,-457565531//02-+*+3=;::<ADDEJDFEDJEF?89500.*((*0')..37GIABAAFDBBBADDEDD@@@ACECFFDJGIJEEFDJHHDCBABFEGEFDFEDGEFG>?>BJDJJDHJHJJEDGCDIBEIFBBBCJIDFEJJEDIEJA@AAEFDEGJECFCEHHEFCCBDDIEFGCCGDHHEFCG<:8771&&$$
@Stanford_t7w_2_T7_No_SapI_1_Linear_9000_145
TCGAAAATCACCACGGGTGATAATGATGTGGACGCTCGGTGCCAAAGGAACTGTGTTACCAATAAGAGGTATCTTAGCTCGGCGCTCGCTCGCACATACGATTGAACGGTCAGCACGGCGAACCGTGAAATTCTTAACGCTTTTGTTGTAATGAAGTCGAAACATATAGTGTCTCCTTTAGTGAGTCGTATTAAGCGTGACCATCTGGCATATCATCATCGCTACAGTGGAGCGCAAGGCATCCTACAATGACGATGAGTAATGGCATTAAGTACATCATGGTGTGTACCTCCTTTAGTGAGTCGTATTACCAGTTAACTATACTCCACACGCAAGCACACACTGCCGCTAAGTAACAAGCGCCAACTACTACTAGTGCTACTTGAGGGTATACCGCAAGAATATACGCAAGCGTCAGGATAGCTGCCAAAGCCGCAAGGAATTTACCAACCTTCTTAAACATAAAGTGTCTCCTTATAAACGCAGAAAGGCCCACCCGAAGGTGAGCCAGTGTGATTACATTTTCTCTTGAGGGTTGTCCTCGGTGCCACGGAACATTACGAACGATGGGTGCCGCAAAGAGCCATCAGGTGTTTCCTCCATGTAGCTAATTTGACACGCCCGCCAGCCATCGTAAGGGTTAATAGTACAAGCATCGTTGTCGCCAATACCGTATGGGCTAAAGAATCCCCATTGACTTAGGGTGGCCTCTTTTACTGTCTCAGTGAACTCATCCATTAAGGCGCGAGAGATATTCGTGGCGTTAACTAAATGACCACTCTCAAGAAGCACCTCAAAACCAATCACTTTACCTTCATTAGCCAGACCTTTTGTACCCCATACCAGACCCTGAATGATACCGTCAGCTTCGTTCTCAGGTTTCATTTTCCACCAGCCAGATTTCTTACCGCGCTTATAGATACACATCGGGTCTTTCACAATGAGACCCTCATGGCCTTCTGCTCGCTTCTGCTCGTACAGTTGCTGTAGTTCTACCATATCGTAGACCTCGTAAGATTCAGCCGCTTGCCATTCGATTTCAGGGAAGTATTCCTGTAGCAGAGGCAGCATGTTCTTAACGTGTTCCTGCATGAGCAACGTCATGACATCACAGTCTTCTCCAGACTCCACGATGTGCAGCGGGAGGATAGCGTACAGTTTTATGTGAAGGTGTCCAGTGTGCAGCTTAAAGGGAACTTTATCTTTCTTACGGATTGGTTCAACGAATAACTCTTCATGGAACTCTTGGTTCTTCGTGTCAGTCCATTTGGTACGCAGTAGGCCGGACCCTGTGTTAAAGTCTACGCCCTTGACCATGAGTTCCCCATCAAGCATAAAGCCATCTTTGTAGAAGCAACGGTCATCGTTCAGTAGACGCTTCCAGCGAACATCAAACCCGTTTAAGTGCTCCAGTGCCGGAATCGTTTTAGATACACGAGAGAGCCAGTAACTGTTAGCAGTATTGTCTACGCAGATGTTCCCGCGTACACCATCGTACTTGATTTCAGCGATAAGATACCCAGCGTTATCCAGAGCCTTCTTAATGGCAGACTCTACGAAAGACACGGCTTTAAACGGGTTAGTCTTAATGTTCATCATAATGTTTATCTCCTATTGGTTAAATGACTAAGGCCACTCCTAGAGAGCGACCTTAAGCATTGTCCCTATACTGAGTCGTATTACTTCCAGTCCTTCAACTGGCTATACATATCGTTCAACCAATCAGTACACATATTGAACAGAACGTCCTCGTCGTGGTGGTAGAAGGTGCTAGTATCAATCAGGTTTCCACTCCTGTCCTCAATACGTAACCGTATGCAATCTTTTCTTGTATAGGCATCATACCAGTCATCATAAATGACCGCTAAGTCTAACTGGAACAGCTTGTTTGTTGCTGCCTTGAATGCTGCCAGATTACCACTATATAAACGTCCCATCTTACTGACCCTCCCAGCTACGCTTGTGAGAGCGGTCACGCTTAGTCTTATTCAACTTGCGACCTTTGGTTGCCTCGAAGTCACGAGCATTACGGTTAGAACGTTTGGGTGGTCTTTTTCGAAGTTACGCATACTTAAAGTCCTCTCTTAGTAATTCTTTAATTTAAATCTCTAATTAACACTTAAGGGTCTTAAAGTTAAACCTTAAGGTTCTCCTATAGTGAGTCGTATTAACCGGAAGAAGGTCAATCATAAAGGCCACTCTTGCGAATGACCTTGAGTTTGTCCCTCTATAGTGAGTCGTATTGATTTGGCGTTACGCGAACGCGAAGTCCGACTCTAAGATGTCACGGAGGTTCAAGTTACCTTTAGCCGGAAGTGCTGGCATTTGTCCAATTGAGACTCGTGCAACTGGTCAGCGAACTGGTCGTAGAAATCAGCCAGTACATCACAAGACTCATATGTGTCAACCATAGTTTCGCGCACTGCTTTGAACAGGTTCGCAGCGTCAGCCGGAATGGTACCGAAGGAGTCGTGAATCAGTGCAAAAGATTCGATTCCGTACTTCTCGTGTGCCCACACTACAGTCTTACGAAGGTGGCTACCGTCTTGGCTGTGTACAAAGTTAGGAGCGATACCAGACTCCTGTTTGTGTGCATCAATCTCGCTATCTTTGTTGGTGTTAATGGTAGGCTGTAAGCGGAACTGACCGAGGAACATCAGGTTCAAGCGCGTCTGAATAGGCTTCTTGTATTCCTGCCACACAGGGAAACCATCAGGAGTTACCCAATGCACAGCGCAACGCTTGCGAAGAATCTCTCCAGTCTTCTTATCTTTGACCTCAGCAGCCAGCAGCTTAGCAGCAGACTTAAGCCAGTTCATTGCTTCAACCGCAGCTACCACCGTCACGCTCACAGATTCCCAAATCAGCTTAGCCATGTATCCAGCAGCCTGATTCGGCTGAGTGAACATCAGACCTTTGCCGGAATCAATAGCTGGCTGAATGGTATCTTCCAGCACTTGTTGACGGAAGCCGAACTCTTTAGGGACCCGTAAGCCAGCGTCATGACTGAACGCTTAGTCACACTGCGAGTAACACCGTAAGCCAGCCATTGACCAGCCAGTGCCTTAGTGCCCAGCTTGACTTTCTCAGAGATTTCACCAGTGTTCTCATCGGTCACGGTAACTACTTCGTTATCGGTCCCATTGATTGCGTCTGCTTGTAGAATCTCGTTGACTTTCTTAGCAACAATCCCGTCAGATGTCCTGAACAGTTTCACTAGGAAGCAAGTTAACCGCGCGACCACCTACCTCATCTCGGAGCATCGCGGAGAAGTGCTGGATGCCAGAGCAAGACCCGTCGAAGGAGCGGAAGGGAGCAGTTATAGCTCAGGCCGTGGTGCTGTACCCCAGCGTACTCAAAGCAGAACGCAAGGAAGCAGACGGAGAATCTTGCTCAGCCCACCAAGTGTTCTCCAGTGGAGACTTAGCGCAAGCCATGATGTTCTCGTGGTTTTCCTCAATGAACTTGATGCGCTCAGGGAACGGAACCTTATCGACACCCGCACAGTTTGCACCGTGGATTTTCAGCCAGTAGTAACCTTCCTTACCGATTGGTTTACCTTTCGCCAGCGTAAGCAGTCCTTTGGTCATATCGTTACCTTGCGGGTTGAACATTGACACAGCGTAAACACGACCGCGCCAGTCCATGTTGTAAGGGAACCAGATGGCCTTATGGTTAGCAAACTTATTGGCTTGCTCAAGCATGAACTCAAGGCTGATACGGCGAGACTTGCGAGCCTTGTCCTTGCGGTACACAGCAGCGGCAGCACGTTTCCACGCGGTGAGAGCCTCAGGATTCATGTCGATGTCTTCCGGTTTCATCGGGAGTTCTTCACGCTCAATCGCAGGGATGTCCTCGACCGGACAATGCTTCCACTTGGTGATTACGTTGGCGACCGCTAGGACTTTCTTGTTGATTTTCCATGCGGTGTTTTGCGCAATGTTAATCGCTTTGTACACCTCAGGCATGTAAACGTCTTCGTAGCGCATCAGTGCTTTCTTACTGTGAGTACGCACCAGCGCCAGAGGACGACGACCGTTAGCCCAATAGCCACCACCAGTAATGCCAGTCCACGGCTTAGGAGGAACTACGCAAGGTTGGAACATCGGAGAGATGCCAGCCAGCGCACCTGCACGGGTTGCGATAGCCTCAGCGTATTCAGGTGCGAGTTCGATAGTCTCAAGTATTGACCTACTACGCCAGCATTTTGGCGGTGTAAAGCTAACCATTCCGGTTGACTCAATGAGCATCTCGATGCAGCGTACTCCTACATGAATAGAGTCTTCCTTATGCCACGAAGACCACGCCTCGCCACCGAGTAGACCCTTAGAGAGCATGTCAGCCTCGACAACTTGCATAAATGCTTTCTTGTAGACGTGCCCTACGCGCTTGTTGAGTTGTTCCTCAACGTTTTTCTTGAAGTGCTTAGCTTCAAGGTCACGGATCGACCGAAGCGAGCCTCGTCCTCAATGGCCCGACCGATTGCGCTTGCTACAGCCTGAACGGTTGTATTGGCTAACGCGCCAACACCAGAGTGGTCTTAATGGTGATGTACGCTACGGCTTCCGGCTTGATTTCTTGCAGGAACTGGAAGGCTGTCGGGCGCTTGCCGCGCTTAGCTTTCACTTCCTCAAACCAGTCGTTGATGCGTGCAATCATCTTAGGGAGTAGGGTAGTGATGAGAGGCTTGGCGGCAGCGTTATCCCGCAACCTCACCAGCTTTAAGTTGACGCTCAAACATCTTGCGGAAGCGTGCTTCACCCATCTCGTAAGACTCATGCTCAAGGGCCAACTGTTCGCGAGCTAAACGCTCACCGTAATGGTCAGCCAGAGTGTTGAACGGGATAGCAGCCAGTTCGATGTCAGAGAAGTCGTTCTTAGCGATGTTAATCGTGTTCATTTAGTGCCTCTTCCAGTTAGTAAATCGTACCTATTCAGGCCACCCGCAGATGACCTGTAAGATAAGACTTTATCAGCCCATTAACATTGCGTCAAGTTGCTTATCAATGTTGAGCGTAAGACCATTAGCGATAGCCATCCGGTCAGCATTACGCCAGTGCAGCGCGATTCGTTCCTCAAGCGCCTTAAAGTCCCCAGAGAACATGTTGACCCAGAGCATAGCGTTATTGGTTCTTCCTAGTACATCTACAGCTACCTCATGGTTACGCCGTTCTTCTTGACGTTCAGCCCATCGCCGCGCAGCAAGCATTCTTTCGCGCTTAGCTTTGTGTGCTTTACGTGCCTTGCGGTTGCGACGTTTGAATCTGCGTGCCTCTAAGCGCCCCTCGTGACGTTCTTTACGGGCCTTAGCGCGGTCAATTTCTTCTTGTCGTGCGACTTCCTCGACTTCCTGATGAGTTCCTCAGGGTCGATGCTGAATGCGCCACCGTCTTTCTTCTGCGAGAATGATACCGGGTCGGTGATGTATGGTACGTCTCCATTTGAGAACATGATGTTCCCGCTATGCATGTCGAATGAGGCGATGCCCTCAAAGAACTTGCGGATTAGTTTACAAGTTTCAACAAACTCACCATCCCATCCAGTTAACTCATCATGCTCATCCGAATTGCAATCAATGATGTCGCTTGCAATCTCAGCGTATTTATAATGGGCATCATTGTTGAAACGCTCGCAATCCTTAAGTGCGTCAAGTACCACCGTATAGCATCCAGCGTGGCGCTGTACATCGTAGACGTTAGGGATACCAGGACGACCCTGATACATGCGGCAGAATGCGGTATAGGCTGCGCCTGAATCCTCTTTCTTAAAGCCCACCTTAATCACTCTGTTAGGTAGCAGCGGGTGACTATAAGCAGCCGAGAAGTGACCATTACCGAGCATCTTGAACCCTGCGTCAGCCGTGAGACACTTCAAGGTAGTCCACCAATCTTGATGCTCAAGTGCCTGATTTAGTTCGGTTAGCTCGCCATCACACGTCTCGCTGTTGACCATCTCGACCAGTAAGTGGATAAGCATACCTTGACGCTTGTCAAGTTCACAGATTGGCAGTGCTTTGATTGCGTCGATAGCGTTCATGATGTCGGTAATGTTCATTGCATTGTGTCCTTTATGTTCGTTATGAGATAGCGTTCAGTGTGTTGGCTAGTGCCTGTTCAAGTGCGGCGAGTTTCTTGGCTTTAACCTTTTCCTTTCGTCTATGCCACGCCGCCCTCTCTTGTTCCTTGCGGCGTTCGAGGTTGTTCTCTCGCCAAGTTCTCACTATTCGCCCCTTTGCAGCGTATAGTGTGCCATTGGGCATATAACCTTTCTTTAAGCCATCAGTGCGTTCTGTCATAGCCGGAACCTATCTTGTTAATCTTGCGGTTAATGCGGAGTTCACGCTTAAGGCGTTCGATTCGTTGTTTCATTGCGAACCCATCAGGTGTAGCCGGTTGCCCCGTTGGACGTGTGGATTGGCATAACGTAGTGCTTCATCATTTGCGTAGTGCCCCTTTGATGATTCCTATGATGATGCAAGCGGTAAAGTAGGAACCTACAGCTACACCTAAAGCCTTCCCAAAGGATGCACCTACAGCTAGACCTAGAGCGGTGAGTAGACCGATAGTAAGCATATACATTACTCCCTCATAAGTAAAGTGATAATCATAAAGGCCACTCGCTAGGAGCGACCTTGAGTCTATCACTCAGCAGATTCTAAAGCTATTGCCTTGTTGTTTTCGTACAGTTCTTTGAGCTGTGCCATTGCGAGTGACCAGTTAAAGCCACAGCGCACCATGTCGCTATAGAAAAGTACAGTTTGAGCGGTCAGACCGTATTGCACGTTGGTAGTAGACATTACTCTTCATCCTCCTCGTACTCCTCGACTTCCTCCAAGTATTCATTGAGCAAGTCTTCTGCGTCTTCCCAGAGGTCAATCGTTAATTGCTCATAGATACGCGCTTGCAGGATGCGGATTACGTCCTTGGTGTCAGGCATCAGACCAGAGTCTTCGAACTCAAGGTCAATGCCCTCACTTGCCATTACGCTAAAGATGTCAGCGTAGTAGTGCGGAACTGCATTATCGGCAGCCATGTGAATAGCATCGTGCAGGTCATCAGTGTCACGGATGTCATCATAACGGATGTTTTCTTTCAGCATTTCGTAAGCGTGGTCGAAAACGTTGTTGTAAGTCATGTTAGACATAGCCATCTTGTGTTACCTCGTGCAGTTATTAGTGAATATCATAAAGGGCACTTTGCGATACCCTTGAGTTATCCGCTAGTCATGCACTCAAGAGCTATTTACCAGATTGTTAAAGAGCGTCTTAGGTCAGGTTTCGTTAGACCGCATCACCTTTCAGTGTGGTGACTCACTGTCGTTGCATGTGGTACATCGTACCGTGTTTACTTCATGTTGTCAACCGTTTTGTTTCACCTTATGTGCCGTGGTGCGCTTAAGTCACCTAGAAGGCACTGTGCGCCCGGTTGACGCTGCTAGTGTTACCTAGCGATTTGTATCTTACTGCATGTTACTTCATGTTGTCAATACCTGTTTTTCGTGCGACTTATCAGGCTGTCTACTTATCCGGTTGACCCCGGTGTCGATTGGGATGGCTATTCGCCGTGTCCCTCTCGATGGCTGTAAGTATCCTATAGGTTAGACTTTAAGTCAATACTCTTTTTGATAAATTTTAAATTAATCTTTTAAGTCTCTTTAAGTTGTCTCTCCTTATAGTGGTTTTATATAATAAAGACAATGATTAAAGGTTATCACTTTATGGCTAACAACAAGGCGTCTTTAGGTCTGGTCTTTATGTAGTGTCTTTAGGTCTGGTCTTTAGGTCTGGTCTTTATATTTTAAACTTTAAGATAGGCGTTGACTTGATGGGTCTTTAGGTGTAGGCTTTAGGTGTTGGCTTTAGGATGGACGTTAGGAGGTGACTTTAGGAGGATACTTTAGGAGACTGTAACAGATAGGGACACAGAGAGACACTCAAGGTAACACCCAAAGACAAACCCAAGGGTCATCCCCAACCCTTAGGGAACCCTCAAGGTCAACCGAAGGTTGACTTTAGGTGATTGGCTGGGCTTTAGGTACCCCCTATGGGGGAACTTTTAGGTCAA
+
1)%$',/+*())((((638668=>@JJIJJJGJIJFJIJJJJJGFHJJFJJJJHJJJJEJGJHIJEGJJJEIIJC=>JJEFHHJJIGGDC337EFEEJJ8777:;<<32213/.+)(()BEGFJHJJGHJJJFCECEJJHEJGJFEFFFJJGIJJJJJHJGIIJIJJIJJJJHJHIJJJ>>>=>>C544211159:GIEJJJJJHIHGJHJJGJHGJIJHHJGGJJIJJDFDJDGFGEJJJJJGEJJJJJJIJGFI=;:;@JJGJJJJJJFGHHBFJDJGJJJJJJJIJJIJGEGJ<DFFGJFJHJIGJJJJEB=>>JJHFJECECEGJJFIJJJJHJHJJJJIJHJJHIIJJJJIJJGEJJGGJHJHJ('''JHJJGJJJFJGEECCCJGJJJJEFDCJJJJJJJIGJIFJGGD@66HJFIIJJJJHIJJJHGIJFIJJHJFJJHGEBFGIFHJFJHJJJFJJHFJJIJHJJCDFDJJIIEJIJJJIJEGJJHGIIFBFGIJJJJJIJJHFJJJGJIFFIJGJJJIJDCGJDIJJJJGIFJFGHEJJEJJEGEJJIGEJJ@@A@JJIEHJJGJJBC@?EG876/--,,/-++++++<778;=@@8889JJGJJFHD661/.)()*+9<DDHDEGIJGJJJGJJJHJHDEEDIJJGGFGIHHJHJJJIJJJGJFIJECEEJJIHJIJJJHJJEGIIJJGJJJJJJJJHJHJHJFHDDJGFGJEEFJIJJJJGJJHC9GJIJIJGHJ622<:JFIHJIFJJJJHJGGGFJFJJJJGJJGIIJJGEGFGHIJ=<=<?==>JJJJJHJJIJHJEJJJIIFJHJFDGIFFJEJJJICFAAHGHJJHJJJGJJHHJJJJJFGIHGJFCGJJJJJJJJJJJJJJGEJJIJJJHJJJFFJEA::;JHIDDDFIEIIBCDFJJJJJJJJJIHJJJFDEHJIJJHJIIFHJIIJIIIJFJGGJFJFHJJGHJJHIEJIGGIIJJHHHJJJJIIFHFHHIHHJJJJHBA@J)))&''''AABJCEECFE1245662343>EBEFJBBDB==>=EFHJHGCCC?@ADHEJFIIJIJJJJGJJJJJAJD@AA=>??IFJGJJJJABACJIHDHGFHJJIIJFJJDDEHEJFHJJ@<9;;9<<IJIJHJJJJGHIFHHE>GJJGIJGHGJJJIJJJJJIHJIFJFJJJJIJJJJJJEEJJFJEGFGGGJJIJJJJIIJIJJHJJGEEFJBADCB;;:9??AHDGIDFIGJJEJJEEGJHECDCCIEFCDGFG==<=CBAA=20??>@AACA@7778????GEIHHEJFJBEFGHCBBBJJEC>>:;JJHEGJGJJDJJJJJJJJFJJJGJJHHIHJGJJJHJEEFHJIJGFHGJGHJACBA+++,77788@>;74,-=CJGJJHJHHJIJJJJJDFGJHJFJJFGJBDDFCCEEGGGJEJJJHFDGIEB766JJJHID@CCJJJHJHJIJJJJJFEDJJJGEDFCFIHJJJHFG6489;BDDJIGHHDBD?@??HJJJCEBBBCDFIFGGDDDGIFDHHGJHFJJJEHGEFH@DHDCDGHJIJFFGFJEE?>>AGCB@@@BFFJJHFEC>>>?IDBB@BBBFFGFD==>=HEEEJFFB<<>:999B?<=;;>>DDDHEEECDBAJBCCCBB@@--7<J=BAABEDA:;?FBA@AJJHJIFJICA888:JJJJEJHFJJJJGJHJHIGD7778=7)&&&&.7::9+***ACIEJJJGGJJJJFJJGJJDJFJIJJIJEHHHFFJJGJHHJJJJJJIJJJIJJJJJJJGJJJ@0025EJHHGJHJ?GJEFJJJJIJJJJJJJHJIJJFGHFGFGJJJJJJJFJJGCGFGHEGJJHHJJJIJJJJJJJJJJIGFFJJJJJJJJJIGJJIJJJJIJJJJJHCA@JFBACBBIJIJJHJEJJJJEFGJJJFFFF=DF=B?+*-*D>HEJDFJJ@@?BD<??>AIIIJGD0+GEHJEJJJJJJJJGJJJGJIEJJHJFIFJJJJJJJGGJJHGJJJGDIE?B@*FJJJJJFIHFJGJIGJIJIJJGHHC*)).)(&&'(&&%&'%%&%&&'&')**.37HGJFHHJJHJJJJGJJJJJJJ;C=;96:;>JHJJJJJJJFJJJFIFFJJJJJFJJIJIJGFGJJJJHJJJIJJGJJIIJGJGH>A@GJJJEJHHJHFJFIHHJGJJCCDBGFFBDDFJJGJID.('')FFJJJHJJHJJDGIFCEBBCGJFJIHJFEJDJJJIDFGFGFHGHJJJHJJJJGIGJJIJHDHIJJGJJIIG?>DCHEHDHJJJF:777.**4:?ACBBDIJEFGJJJGJIJJJJJIGJJFDCD???@FJIFF,,,),+))&&&5GGJJHGHJEEFEEJJIJJJJHJHJHJEIJJIGJJGJJEBCED?=>>0///CCBBDDGJJJJFJIGIGJIIJJJDDEGGJBBAAJJHBDJEFHJJIHHEHFGGJEFHD;988A@ABBBCI<CEFJJJJFHFCDDFCBBCBBJFHIJIJGDEDEDJJG??;2??DB@E1JFAACCJAA@CJJJDEDEGDJFH???:;:67559EJIFGGJJJJDCECEBFBGFGCA=>>@B<<3***/<===::;;A>9988:<?===<=B@A@?==<;;::;;=<;;;=?FB=>><?><==<==<;;<=???9877:9;<<753230.//;>>=6654444<>>?A?7767?@@A?;:9:>?@B@A?:988:=AB@@:9<JA>?>?@????>=<<88879::=>B::9:>?>><:;:<@?@><:999;==<<;<7J36>@:99:??=:989;B===;;<;=?;:::==<<<>=;;;;>>>>=;;:;::;=>@A<<==>>=>?::75576666@@>=>>?A@DEBA=<;=>?><;;;<@B=@@?>@@@@A?>??@>=;::9;<DB?>>>@@?==;3321,,,/2223351/../009=/AB;<:;<<<;;;;<@9998+**+/7::98678:BCD@@>>>;978::::43322346;8774('&&&'+-)168;>AA@>;;;;???AB@?><:;;;:;:;==D<<<<:998999<==::99;=>BBBAB>>=<=>>??@A@=;<;=?;;;;;=???@?B@>?=>?<:30..75831.()))12--..5/'(:9:;<<;9977777677<B<<<:;94339<=<BA==;<=:8779=BC=:5432967?@<<<<?@?D?....8966766656502(&%$''(/6:;>><..-.84)))))++=AA>=<;;99:;9:=;<9:;ACDC<:;.>=@??A?BB@DA>??@B@AAACAA@BDCDFB@AACDCCG7324657.0,('()'''*'(0;??AAAA?@===<>=7766>?EB@??A@ABBB8888BEFA@?>>?@DCHEBB@BBA><<<>B>>=>:/**((57@@><<<=AABCC@@BEBBB@?>>?=>=?DJEJFFFDDA@A@=>=<==?AABDCA>>>=A>?>8999A@@FFDA@?=>=<;<;==<<<:IHF@AGGGJJJJJJJJIGJGJJJHJGJJJJJJJHJHJBDDCE3000AA@?@@=@@CDDJIIJJJIJJJGHJJJAJIJGJJHFDGJIJFGJJEJJJJJJJJJJJFJJJHHJIJIJJJIJJJJJIJJHHJJIJJJJHJIJHJJGJJJJGJIGJBDBBJFJHJJFJJEJIJJJEJJJJJGJJJHJHHBEDABCFGJIJJHJJJIEJJJGHIFHJHHJFJJ++++JHJFJJHJJJJJJJGJGJIHJJJJJIJHJHJJJJEBFFCGJDJIJJJJJJJJJHGIJJJGJJJGJGGFJJJHJHJGBC@/-=8BJGJJJJHJJEDFC7337GJHFDIJJJEIJJGJGFEEDHJGIIIJJJFIGFJIJIJJHFFIJG=<<<JJJHJJJJJJJJJJJJHFDEJI@@@@?>64422577FJJHJJIJIJJFJJJIJJJJJJJJJJJGJGJJJJJJGJJJJJGJJJGFJJJJJJJJJJHJJJJHJFJJJJIJJJJIFJGFJJHCCJJJHJJJFJJFFEEDCHHHIJIJJHDBBBIJJJFJFGDHJJJFCCDJJGGEIGFGJJJJ@=;:=CE@??333BBEFFGFJJGIJHJIIJJHJJIJJJJJJJJJJJJGJJJDEEEF@A@HGHJJJIIEFJEJHIFHJGA>@@DDGGHIJJJFGJJJJIHJJJIJJJJJHHJJHFGGHJJJIJJGFJJIIJHJGJJHHHDIDHC;:99<0,+*...,,)'&&)&&&&7ADDJJEIEFGHJHHFJFJJDEH;;;:4,,+*--,,/33***+7EDGFHJJHFGJ@?@@JJHGGJHJJEFFJDDEEJGFD?===GJGEDBAADHFJJJGJIJEHIFH99?CEDEIHEEEFIGGHGJJGGGF??>?@DJC:9:EJJCCFHJHFIJHHIJGGGJJJGGJJHJGGJJFJJJJJJFG@@ACEJJJJJJJJJHJJJJJJJJJDCHJHJIJJJJJGFJIIJJIFJJIHIJJJJJJJJJJHJHJJJJBA31/0(()6<:?@BIHEFJJGJJFHFJEFGJFECEJJJJIDEEJJJJJJJJGJJJJJJJJIJJJFDDDJJ7630$$%####$&%%%&())+,--.;<=ABEGCJJHJJJJJGJJIJJJJJGHIHJIG<H@ECBBJFGEEFDHHJJJJFHJIH@EJJJFJG;;;GH===<GJ>HJCIH@??:8@=;;=75=433=EDFJJG?==>IFEGJJJJHJFIIEHFJG999IJJHJHEGFJIIJDJGGJJJIGJFEGHJGGJDJJJD?BJJ/(CBDJDJJJFJJJGDJJJHJHJHJJFJJIIJJJJJIGEIHJIJJJJHGJGIIHJFJJJJJIJJJJJJJJFJJFEIJJEFJJGJJJHJHJJGGCA8899?A@BDJJI;;<<JJJJJJJFJJIJJJJJJJJJFHJJGJHJFJJIJFJEJFJFFA??@CHJ998JIJHJGJDEHGCEIJIJJIGGHHGJJJIIJA@A@E?>>>JJJCBCEFAJJJJJJJJJJBBAAIFD@?>**()('(*255BEEIFHEJJFJJJJJHJJJDB@?=>=?GHJJEDDJJJJJJIJJJHGJEGEJJGJGJJJJJJJJEE8889JJFGHJJIJFBABCJJFJBAIJJJJJJJJJJHJJJJGHJGIJGJJJEDCJA?764449?D?9899>@BDDEDFJGJDJHJGJJJJJHIJFGJJJJJJJHHJJJGJJJFGJDHC:9;96666:F3334CJJJHJJJJIJGIIJIFBDBJFDBDCF@B@;:8/..-4779745=AAECHE877(())778>?>@JFGJIJIJFFJJJJJJJJJJHEIJJ533647JEJJHHJFGJJGJJJ=>>>EDEDEDDIJGGJFJJJGHFDDJGDEDDIFGFEHJJGEIBAACHJEFGJJAH@JJIJJEJBA@>@G865-0*(*//3?HFJFHJH@D,,A@CJDGC11GEHJJIJJDA?CHIJJJJJJJI<<<:>BGDGGJJJHCEJIEF@??@JHJFHEIJHIJJJIEJJHFEFJJHIGJJIJJGJJFJJIEJHJFDC?A0000989;<C2?<3FHGFJFIGFGIJJJJJJJJFCBBDHJIDA>?@DIJGJGJJJJJHJJFHJ><JJHJFJJJFJJCBCCJJIHHJJE@2(EIJJJEJJJHJJJJGGJJIGJJJJHJJHGJHHJFEIDFJDGEGJ6565420*(()6))7?CDA@ABGJJJEHJGHCDA>?><6567CGJJHF=<?ACCCGJJJJJGHJJJHGJJJGJJJJGJJJHHJJJJJJJGJJJJJIIGJJJJJJJJJGFDCCDHF@BCFJIJGG@JJJJJJJJJJJJJJJJJJJJJJGJHJHJJJJJJJJJJJHJJHJFDDEJJJIJJGJJFJJCGJJFJJJFJEJHJIJHFEJJIJJFHHJGGF@?CGFIFFGJGJJIJJJGHJJEDFJJIIEJJJEFEHEJEJJJJGJJJJJFJJJFJJJJJEJJIIJFDEGJ::::ADDGFJDA@AA>B><<>=E?9998(&&&9<===IHBC89F1//.+,-,//,+++,:?AFFGJ=?99;;?=@ABDD9873...///AEJGEJJJJH'&&&,.*-DDC?>@=66;:::535..&%)+&6677CGHGIJHIJHEDEHHEJF?==?DEJJJJJJHIAJJJJJJIJFGJGJJHEJJJDJJJIJJJFJG8678BDGFGIJGJGJJJJFJJJJJGEJ====JJJJJJJFHJJHJJEH??<&%%&&&'33343236??JE>BJJJIGJI76FDIJJ=HGJJJFFDFEHJJJIJJFJJFJFJJIJJGIHJJHHGJJJJFHIDECCJJJJJD@?J;<CEDEEIJBB,++++/013320/****BGGJJJJJFJFEI@AFDIJFEGHHJ>@:991017032536HJJJHIJJJJJJJJEDHH@???@JFJHJJJJJEEEEDFJJCJHGJJJJJJJHJJJIJJJGHIHJJJJGDD,,,HIHDD1001?CGHECDDIEAAA@CE???==640+***350..--.9FGFEGJJHIGHIJ=<=@B=:BJGGJJJFIGIJGGJGJJJJGJJJJHJHJJJJFJGJJEFDFJEIGJJJGJJJIJJHJJJFIJICFEDJJJFEJIA@A@JJJHIHJHIJJJJJHJFGJJJIGI<:JCHJJJHJJJJGJJGIIIJIGIHJGFHHJJJHFJIJJJGGJFHDHC=<<;766//)))((())5:::EDBBJHJGHJJJJEJJHIEDEJJHJJJJ;:::CCCGJEDJEIJ<:;?HB0578<>=>ABHHEFJFJJGBC@ABAJJJJIFIBFEHJJGJIHHJJHJDIJGJGGJIJJJHJFJJGJGJIHHHJHDGEJEHJJJGJGJJGJJJHJJJJJGJJJJHJFJJJGJD;;CJJJJJJHHJJJJJHFJJJIJIJJJIIJJIJJJJJJJJJJHJJEEJCJ6556F@?D@AJJJGJHJJHGJFJJIJJFJGJJIHJFHGJJJJJJJJHJCCCBJGEJJJIJIGJDD2112E<:JJJIJJFDDDJJJJJJJJJJFEJ9999FGJJJJGEHJJJJJJGJDHIJJJJJHJJIHEHHJGJHGHJJJJIJHJJHJJJHJJJJEEEJGEIHEHIJJIJJJIJGCCDBD<JJEJJJJGJJJJFJJJJIJJFJDJ;;;;;C?<88DFEEHGIDEFJFECEEDJDBCCEI<<IJJJJJJJJFJJGJJJJJJIEJJJJJGGJJJJJJBA=>@==76789:99;A><<A@?==<::;<87655567;985/,,.52+**)''')43467999787777666679;;::;;;:J88889700017766767778887766644447889:;:0070;753467=??8787776767877766567788888976779988:;88887678787787777555577778:;;;;96722333222344466687:=::987;888877777888876786654555644545100035233489864556864555754544556>:767887768444366765545655551,034444744445555676544645552644421//0187643312224433200/0565211144444544422223454442454543322369555988000//../443333546633224332110/0/022457:333575---.3344333452111..-,--/66796:.--/./0562//./.../3200/023343335:8644434222357:;;<620//024;@640-5211124:=83201235596433467455C8669,41//,,,,/1)(+-**1323434434411113433122343455;76556554443442220///28;:64445653334;543222246789<:86767876557=;86656764335>:66349@=:65449765311124///097677554477666;975553334889=::888667799:<;::6444633338:77797787557455;97644559;;:996667:75558776777989:A<866J7:779766678655689=>><;8999;<<===:988775556:<9648993--01789:;<:9889767687443586655766:89898777789:;:9988;88742236>;:33349=?=:8:;?>-***&%$
@Stanford_t7w_2_T7_No_SapI_1_Linear_9000_146
CTGGTGGAGAATGAACATCGAGAACGAAGCTGACGGTATCATTCAGGGTCTGGTATGGGGTACAAAAGGTCTGGCTAATGAAGGTAAAGTGATTGGTTTTGAGGTGCTTGTTGAGTGGTCGTTTAGTTAACGCCACGAATATCTCTCGCGCCTTAATGGATGAGTTCACTGAGACAGTAAAAGAGGCCACCCTAAGTCAATGGGGATTCTTTAGCCCCATTACGGTATTGGCGACAACGATGCTTGTACTATTAACCCTTACGATGGCTGGGCGTGTCAAATTAGCTACATGGAGGAAACACCTGATGGCTCCTTGCGGCACCCATCGTTCGTAATGTTCCGTGGCACCGAGGACAACCCTCAAGAGAAAATGTAATCACACTGGCTCACCTTCGGTGGGCCTTTCTGCGTTTATAAGGAGACACTTTATGTTTAAGAAGGTTGGTAAATTCCTTGCGGCTTTGGCAGCTATCCTGACGCTTGCGTATATTCTTGCGGTACCCTCAAGTAGCACTAGTAGTAGTTGGCGCTTGTTACTTAGCGGCAGTGTGTGCTTGCGTGTGGAGTATAGTTAACTGGTAATACGACTCACTAAAGGAGGTACACACCATGATGTACTTAATGCCATTACTCATCGTCATTGTAGGATGCCTTGCGCTCCACTGTAGCGATGATGATATGCCAGATGGTCACGCTTAATACGACTCACTAAAGGAGACACTATATGTTTCGACTTCATTACAACAAAAGCGTTAAGAATTTCACGGTTCGCCGTGCTGACCGTTCAATCGTATGTGCGAGCGAGCGCCGAGCTAAGATACCTCTTATTGGTAACACAGTTCCTTTGGCACCGAGCGTCCACATCATTATCACCCGTGGTGACTTTGAGAAAGCAATAGACAAGAAACGTCCGGTTCTTAGTGGCAGTGACCCGCTTCCCGTTCGTCCGTCTGTTACTCAAACGAATCAAGGAGGTGTTCTGATGGGACTGTTAGATGGTGAAGCCTGGGAAAAAGAAAACCCGCCAGTACAAGCAACTGGGTGTATAGCTTGCTTAGAGAAAGATGACCGTTATCCACACACCTGTAACAAAGGAGCTAACGATATGACCGAACGTGAACAAGAGATGATCATTAAGTTGATAGACAATAATGAAGGTCGCCCAGATGATTTGAATGGCTGCGGTATTCTCTGCTCCAATGTCCCTTGCCACCTCTGCCCCGCAAATAACGATCAAAAGATAACCTTAGGTGAAATCCGAGCGATGGACCCACGTAAACCACATCTGAATAAACATCAAGGTAGCACAGATGACCAGCCTTCCGCTGAGACAATCGAAGGTGTCACTAAGCCTTCCCACTACATGCTGTTTGACGACATTGAGGCTATCGAAGTGATTGCTCGTTCAATGACCGTTGAGCAGTTCAAGGGATCCCTTCGGTAACATCTTAAAGTACAGACTACGTGCTGGTAAGAAGTCAGAGTTAGCGTACTTAGAGAAAGACCTAGCGAAAGCAGACTTCTATAGAAGAACTCTTTGAGAAACATAAGGATAAATGTTATGCATAACTTCAAGTCAACCCCACCTGCCGACAGCCTATCTGATGACTTCACATCTTGCTCAAGTAGTGCGAAAAATGTGGAAGAGGTACATTCGACGATGCGTACATCAAGCTGTATGAACTTTGGAAATCGAGAGGTCAATGACTATGTCAAACGTAAATACAGGTTCACTTAGTGTGGACGAATAAGAAGTTTTGGGCTACCGTAGAGTCCTCGGAGCATTCCTTCGAGGTTTCCAATCTACGCTGAGACCCTAGACGAAGCTCTGGAGTTAGCCGAATGGCAATACGTTCCGGCTGGCTTTGAGGTTACTCGTGTGCGTCCTTGTGTGA
+
CA33321,'&'''%%%&&%%')46CCDEEIIJGJ@@@@JCDCD1112AFFJFJHIJ<<<GD??FBJJJJFJJJJJFJFJHIHGIIJJHJGJJJJJIJIHH>510/,22-'&&'-0<=?A@AABJGEGJHIC???BC227:==99JJ=89B?HGJFJEHHJJJJHJGJJHJGFHJJ666667GFBDDHJJGGHHAA@555???JEJHGHHJJIHFA?D541/,**+-6666>BCCCFJJHFGHJJJJIJGJJGJJHJJEJJDJHHHGGJJJJJFBBABIIGJJGJJJGHHJJHGJJIJJJFGGFHGIJ///0+'&(+@DGFHJHIEE<981)));HJHJGFJJJIJGDJ7((()53(''(6;,&&'/JJJGHJJJJGHJGFJJJJIIJJIJJFF.,,(***+20-*(,---((();999>BCA?656;=:=@=>=8ABFHE?:60??;;;<;>A@A@AFFHFHHGGJ9999BB99>9:::<;9)(((()540)))('''&&&-57899BGCDB@A?9777;===DDGIJJJABAA@2211///*66=>>>JJJ@<=>DJFHJJJJGJJJJJJHHGJJJJJJJGJHJFFJFJJHGA;BCCIJIHHHHHJCABJFFFDFEB:::;I==<;8888AAAJAA@>???<;::8600177;8;FIJEFABEFHABBAFJJGJIHIDGDDEBDJJHJGGJFEGFFJJJJJHGEIJJJJ>>>@JJGJGGEJHJJIGII><444651.//0@@ACFHJIJGEIGGHJJHIJJJJJFGJJJEGHFIIJHIJHJJIFJBCBFJHFHHJJEA@@B5555552/0.,,,0001--0123:;DGGJFIJEEJJJDBBDGHGIJJJJJJIJIEFFE=<<=D799;JJFJJE>GEFFF?<@@@:>?ABBDE---,,,-3377888++**((((--,%%%'*+@A@@E@CECE@68;829:;@@IJJJIJJJJ@GIHJHJI65556DBFJHJJJGHCHJJIJJJJJJHIJJJJGJJJJJJJEBBB...7DFJIGEFJHFJJJJGJJHIJJIGFFJGFJGJJJJJHGJJJFHDEDAA?DJIHEJGAAFFHJIFFJGIJIJJJJJJEJFHGJHJHHJJFJJGIIJIJHJIE<;;;FGDGIE>>==GDB@<=DA@AJHIGHJFGJJHJDCFDJFHFIEEDHJIFC>HJJIJJJJJIIEJGFJHJHEFFFIJJJJIEJGJDHEHJHIGGJEEG====GJGD?CF?>>AJJJIJ>=>=?@CIHFJ@AFGDC?@AGJJHIJIJHHFEDCFEFFJIJIHGJFHHHFJJIGFFC;;;3101'&%%'',1&&&)*()478==DDFGJEHFJHFJJFEGI===<<;<>FDHEFGEHDDEJEAA=BA8HJGIGJIFJGDGGGJJEFHHJFJFDDFGEFEDGEFJGFJFGIG=<<<FIJJFJJBAABCDFGHJGFDFEIC;97+'&&./022>ADGDEICCCEDEDGIGJJDCCCEFHJABABBAD>::=<<<DBDHJECFCDEJ>=9>=HHFA999::<99;EEFE55554+**+('&*-/74555AECDDGGIJJFEECJDFFIFFDECCCEDDFEHJGJE<766)'('&&&'245BFEABCBDCHJJGEEGHJGJGJJHJJECEGD@3000**+)))))'&()4'''-**%,0//)''*.11//79>?@BJBAABJEJJGJGJGDB@ACFJGEFDJJFGCCBAAGHGGIJFDGFEFDEFJGGHIFIGEEHIIDBACCGGEJGG6555<D6231.-+,+)*67116HGCC>FGJHCF<;@AGJF5>?FEHHJGJFJFD??@?@A@3,:09>==<;-,,+,,=BCEGAA@EDGFGEJGC@32<FDFFJJGJHEIJJJGEFB@@30709:@HFHGHJBAACEFIEFGEIJJJJAAA=;E@AJJ)&
@Stanford_t7w_2_T7_No_SapI_1_Linear_9000_147
GTGGTGTCTCTCCCACATCTTTCGGCACCACTCTGAGCAAGATGTGAAGTCATCAGATAGGCTGTCGGCAGGTGGGGTTGACTTGAAGTTATGCATAACATTTATCCTTATGTTTCTCAAAGAGTTCTTTATAGAAGTCTGCTTTCGCTAGGTCTTTCTCTAAGTACGCTAACTCTGACTTCTTACCAGCACGTAGTCTGTACTTTAAGATGTTACCGAAGCAGTATCCCTTGAACTGCTCAACGGTCATTGAACGAGCAATCACTTCGATAGCCTCAATGTCGTCAAACAGCATGTAGTGGGAAGGCTTAGTGACACCTTCGATTGTCTCAGCGGAAGGCTGGTCATCTGTAGGAGTTACCTCAGGTTTATTCAGATGTGGTTTACGTGGGTCCATCGCTCGGATTTCACCTAAGGTTATCTTTTGATCGTTATTTGCGGGGCAGAGGTGGCAAGGGACATTGGAGCAGAGAATACCGCAGCCATTCAAATCATCTGGGCGACCTTCATTATTGTCTATCAACTTAATGATCATCTCTTGTTCACGTTCGGTCATATCGTTAGCTCCTTTGTTACAGGTGTGTGGATAACGGTCATCTTTCTCTAAGCAAGCTATACACCCAGTTGCTTGTACTGGCGGGTTTTCTTTTTCCGGCTTCACCATCTAACAGTCCCATCAGAACACCTCCTTGATTCGTTTGAGTAACAGACGGACGAACGGGAAGCGGGTCACTGCCACACTAAGAACCGGACGTTTCTTGTCTATTGCTTTCTCAAAGTCACCACGGGTGATAATGATGTGGACGCTCGGTGCCAAAGGAACTGTGTTACCAATAAGAGGTATCTTAGCTCGGCGCTCGCTCGCACATACGATTGAACGGTCAGCACGGCGAACCGTGAAATTCTTAACGCTTTTGTTGTAATGAAGTCGAAACATATAGTGTCTCCTTTAGTGAGTCGTATTAAGCGTGACCATCTGGCATATCATCATCGCTACAGTGGAGCGCAAGGCATCCTACAATGACGATGAGTAATGGCATTAAGTACATCATGGTGTGTACCTCCTTTAGTGAGTCGTATTACCAGTTAACTATACTCCACACGCAAGCACACACTGCCGCTAAGTAACAAGCGCCAACTACTACTAGTGCTACTTGAGGGTATACCGCAAGAATATACGCAAGCGTCAGGATAGCTGCCAAAGCCGCAAGGAATTTACCAACCTTCTTAAACATAAAGTGTCTCCTTATAAACGCAGAAAGGCCCACCCGAAGGTGAGCCAGTGTGATTACATTTTCTTTGAGGGTTGTCCTCGGTGCCACGGAACATTACGAACGATGGGTGCCGCAAAGAGCCATCAGGTGTTTCCTCCATGTAGCTAATTTGACACGCCCAGCCATCGTAAGGGTTAATAGTACAAGCATCGTTGTCGCCAATACCGTATGGGCTAAAGAATCCCCATTGACTTAGGGTGGCCTCTTTTACTGTCTCAGTGAACTCATCCATTAAGGCGCGAGAGATATTCGTGGCGTTAACTAAACGACCACTCTCAAGAAGCACCTCAAAACCAATCACTTTACCTTCATTAGCCAGACCTTTTGTACCCCATACCAGACCCTGAATGATACCGTCAGCTTCGTTCTCAGGTTTCATTTTCCACCAGCCAGATTTCTTACCGCGCTTATAGATACACATCGGGTCTTTCACAATGAGACCCTCATGGCCTTCTGCTCGCTTCTGCTCGTACAGTTGCTGTAGTTCTACCATATCGTAGACCTCGTAAGATTCAGCCGCTTGCCATTCGATTTCAGGGAAGTATTCCTGTAGCAGAGGCAGCATGTTCTTAACGTGTTCCTGCATGAGCGACGTTCATGACATCACAGTCTTCTCCAGACTCCACGATGTGCAGCGGGAGGATAGCGTACAGTTTTATGTGAAGGTGTCCAGTGTGCAGCTTAAAGGGAACTTTATCTTTCTTACGGATTGGTTCAACGAATAACTCTTCATGGAACTCTTGGTTCTTCGTGTCAGTCCATTTGGTACGCAGTAGGCCGGACCCTGTGTTAAAGTCTACGCCCTTGACCATGAGTTCCCCATCAAGCATAAAGCCATCTTTGTAGAAGCAACGGTCATCGTTCAGTAGACGCTTCCAGCGAACATCAAACCCGTTTAAGTGCTCCAGTGCCGGAATCGTTTTAGATACACAGAGAGCCAGTAACTGTTAGCAGTATTGTCTACGCAGATGTTTCCCGCGTACACCATCGTACTTGATTTCAGCGATAAGATACCCAGCGTTATCCAGAGCCTTCTTAATGGCAGACTCTACGAAAGACACGGCTTTAAACGGGTTAGTCTTAATGTTCATCATAATGTTTATCTCCTATTGGTTAAATGACTAAGGCCACTCCTAGAGAGCGACCTTAAGCATTGTCCCTATACTGAGTCGTATTACTTCCAGTCCTTCAACTGGTCATACATATGGTTCAACCAATCAGTACACATATTGAACAGAACGTCCTCGTCGTGGTGGTAGAAGGTGCTAGTATCAATCAGGTTTCCACTCCTGTCCTCAATACGTAACCGTATGCAATCTTTTCTTGTATCAGCATCATACCAGTCATCATAAATGACCGCTAAGTCTAACTGGAACAGCTTGTTTGTTGCTGCCTTGAATGCTGCCCAGATTACCACTATATAAACGTCCCATCTTACTGACCCTCCCAGCTACGCTTGTGAGAGCGGTCACGCTTAGTCTTATTCAACTTGCGACCTTTGGTTGCCTCGAAGTCACGAGCATTACGGTTAGAACGTTTGGTCATCTTTTCGAAGTTACGCATACTTAAAGTCCTCTCTTAGTAATTCTTTAATTTAAATCTCTAATTAACACTTAAGGGTCTTAAAGTTAAACCTTAAGGTTCTCCTATAGTGAGTCGTATTAACCGGAAGAAGGTCAATCATAAAGGCCACTCTTGCGAATGACCTTGAGTTATTCCCCTCTATAGTGAGTCGTATTGATTTGGCGTTACGCGAACGCGAAGTCCGACTCTAAGATGTCACGGAGGTTCAAGTTACCTTTAGCCGGAAGTGCTGGCATTTTGTCCAATTGAGACTCGTGCAACTGGTCAGCGAACTGGTCGTAGAAATCAGCCAGTACATCACAAGACTCATATGTGTCAACCATAGTTTCGCGCACTGCTTTGAACAGGTTCGCAGCGTCAGCCGGAATGGTACCGAAGAGTCGGTGGACAACGTGCAAAAGATTCGATTCCGTACTTCTCGTGTGCCCACACTACAGTCTTACGAAGGTGGCTACCGTCTTGGCTGTGTACAAAGTTAGGAGCGATACCAGACCCTGTTTGTGTGCATCAATCTCGCTATCTTTGTTGGTGTTAATGGTAGGCTGTAAGCGGAATTGACCGAGGAACATCAGGTTCAAGCGCGTCTGGATCGGCTTCTTCCTACCACGCAGGGAAACCATCAGGAGTTACCCAATGCACAGCGCAACGCTTGCGAAGAATCTCTCCAGTCTTCTTATCTTTGACCTCAGCAGCCAGCAGCTTAGCAGCAGACTTAAGCCAGTTCATTGCTTCAACCGCAGCTACCACCGTCACGCTCACAGATTCCCAAATCAGCTTAGCCATGTATCCAGCAGCCTGATCAGCTAGTGAACATCAGACCCTTGCCGGAATCAATAGCTGGCTGAATGGTATCTTCCAGCACTTGTTGACGGAAGCCGAACTCTTTGGACCCGTAAGCCAGCGTCATGACTGAACGCTTAGTCACACTGT
+
&&&&&&'%&$%%&,(2))))*)(+446@@8898?89:JJDIJFHJJJJIHJHJJJJDJGIJHJJJJGJGGJHJ110330-+'(*,...23.=<<>@EJIJJJJJJEFJJFGJIJFJJD::;GJJFJDGCD?=3333<;<<DBAB=:ABBJJJGHGJJJJIJFDJEJJJJGEJJEHFCACHGHIGCFJHJJJFJGGFJHIGHHJJJ>=>>HBCEC?@856;>GJJFIJJJJJHJJHJIJGJ<;:;:::0000BJJE?@?BCCCC::::@@@E<<<;@DGGGGJGJFFHJJJIJJJFJJJJGJJJJJCA=0)(((+EGEJJJHEEDDDJJJGGJGHJJDIIFFIJJJHJJDCHEIDGJIFEJGGGB><;;@BCJIGFJFJJJJJJJIIGJIJJIHIF9988>@DAAAGFJJHJIJJJJJJJIGIFIJJJJJECDEIHFEFG000@A>=<<?AHJCJGEIIJFFJJ><<<DHFJHJJJJEEJJFEFJHJJJJJIJJJHIFJGJJJEDIJIIEEGJEJFHJGJHIEJJFJFJJHHJGJHIJJJJJJJGJJEFJJJJHIJJJJGJHJJJGHIJJIGHJJHJHJJJJIJJJHGJGJHHJJHJJJJJJJJJJGGJJJEJJJIGJJJJJJJJJIIJJIIJHJJFJJGFC??>A411//99<.//<JJJEJJJJJJHHJJIEFJGJJJJJHJFJJJJJIJJJGJB?@@G:<<>BJJJFIJJJHIEEEDEJEHIDCDBDEFBCH9888BGAIJIHHJEDGJGJJJJJJHJJJHJJJJJFJJIJH?((((923CEJFHGIJIGJIJJFJJHJHJJHJFGB654554**+FIJIIJJJJJHBDJHDEGJEIJIJ@4,+++@BIJFEDJJJHABABJJJHJJGJHFJGHJGFEFJJJHG;;::@ADCBEHHGFEHFGHJ?>?AIFIJJJFHGJHJJJ6666GGGJJJIJFHEJDBBFBAAA3/J>HFIJFJHHHIJJJJJGJJIJJJIGICBCFJGHJ@????JJJIJJJHHFE;5444>;??DEEFDHIJJFBA:999:FC::::JFJJJGJHJJJJJHCEDFHGJJJJJJJJJJHHJJJIJGJJGGJJJEEGEJJIJJJJJJJFJJ7767JJJJJJJFGJBFJJJJJJFGEFE?<679:HJIEFJJFHJJJH3222GHABFFDEEJJJIFEJJJJDFEEGGHJJJEIJJJJFIIJJFIB++--@<;;=?BJGBEBGHIGHHEJIHIIJJJEIJJHIJEJIIJJFHFFJJJJJGJGHHGJHJJJJECDDFJJJIJEHJIJJFEEDFJHGIJJIFJJJJJJFB?=53047)(,9;FJFIFJHIJJIJJEHGJHFHIFHHJGCDCDDBCC877699.531/09<>FECCHJJJGDFJJFJIGFDBC7JEI?>>=<<<BJ7BD=>>>FHEFGIJG>>>>FDGEEFJJJFJGGIEFIJIDFDJFEJJGEJGGGFFB999A??AAIEJFIEGC<<<CADCHIFJJGJJJJHIHJEHGEJJJJHJFGFGFEJJJJIIIJJGGJJJIFEJHGJE5289JJJJHGIFGJJJJEEF=DBCEDA@AGGIHJJJIJHGFJF9:7588?CIGJ@@A*)))>JFIDEJ@AAAGICFFHFFBEJJIFGFJJJIJEEFGEJJJJEFBBGJJFJFFIIEHJ<::;@ABBDDGIHIFGJFGJDHFDE<JIGIIFJGJGIJJJJGFJ;;;>JJAD53335;63.94466EEHDJGIJGJJFEFJFGIG<<;:;BEJJHGJFGJJHHJGJJJJD@@=??@A@@7778<<;<BAIJHJJEJJGJHJJHJFIHGFJGHJJFJFJJJGJJJJHJJJJ@???10435>CDC@<<;:<?=>88:ACFGJHIJHHFJIJDGBBEGFEHFJJJIJJHF8878'''%('%)>>CGGJGJJHHFGJGJJJJGHHFHEHIJHJJJEJJJJJGIIGJJJJHJHJDJJFJJIJJHEDG;///1353,++,.:?CCGGEFG@B@BJ>B1017;:?==::8541ACCFGJIJEFFEIHDEIGIIGIEJJHEIFDCEFEFGJ30114321359EGFGGIJJGJB>JJHJFJEFJECGHD988JEHEJGJJFFJJJJHJGIJJHIHJDIJJFGJ>==>CDGGFJJJJJJEJJJJGEGIEAAD?=>655634999;>@D??:1222333322455531156911125@/../0=??>ACDEJIFJE<;88>DFE@@AAJJ?@?@HDDDIGE=>'''JJ?;8455:AA=BC/++888>=<=>CCGA?;:0,+/000)(182;;<@AEJIJJ9999AFFBC??@@JHJJFFCDBCFA?C@7ECJJJFJGJHIGJJJJJJJJFJJIJJ922234J////45>933489;IGFJJJFB@B@JJFJED7777IHIFJJJJJGHHJEJIJJJIFFGJJFJJJJGFFBDEDBA@DCHHGJFD@?;989JJBDCFIEG8;<DEGFGHJHHGFJH?>=<BDCCDEJJECDFEIJJHIJFJJJGJJHJJHJJJJJFHJCDHHJJFEGEEJ;:896795)96567=?EJJGJJDDFJJHEFHJJJJIJHJGFJFIFDDDA><=>CB9879DCDCGAAB@DD>?GJHJGHJGJHJGGHJFJEFEEEIIIGJJJGJG555<;/-''(),333544424GFGJHGJGIFHJGJGDCDEDDFCCDCHJFJJIJJJJJJJE;1+AACFIHICDE2852,,,&'',.///9<?AAFJGHJJE>?HEJ9999CJEJCBB@@GHJJ>;<7FIJJJFFHEJFJFGEFFCHC>==4455589;?B=****BABHDFDDFFJGF@JJJ9999A@JIGHGHJBBBBJJHHFFEFEFDIHIJJFEBBBGJFFJEDEG99DIFJJFEDFBC6665HFHJJHJEJJJ>968<=BB===>DCBFGHEFFGJGJFHIIGJJFDDGEIHGJGGJHEGHJCEDDEH<:6(?@DIJEJGJHEEHFEFJJGC@@110/031.-,.++)()&%$$$'--AEJJJJHIHIJJJJJHFHEEHJEA3*))((&%%%'178BGCJJJJBEDFIGJJJJIJJJFJFJJJJJHHJ77BABCBBGFJ=:4/.//247IJFJJJJJJJJHIJJBA<:;J@@?2;72>?@BCEIJJIJJJJJJIJJJJJ::::<>IIJJJIFGHFJJJJJJHJJFGDIGFFJIJJJJJDIFBAAAHHGEJJIIJEECCFFHFJJJJJJJJJJJJGGFEJJJHDFGJIJGJHJJJIJJHJGGFJJFIJA<=@>@??B;('*,)('('(((%%%%(*)*&(*)%%%&%$$%%((()013IIGGDDGDJJHJ:JHDEFEJJGJJJJJJIJJJJJEF100/33.///12GJJJHJJJJJFGIEGHJJJJJIJJJJJHJG@?@>>@,,,.:8*))(%$%9:>>DEJJIJGJGEEEGJJJIHJJJGJJJJHFIJJGJJJJJJJJJGJJIJFAAC<:99*))*5ABJJFJHEIJJCAGCJJECEC;:43347,)(())*/8///((/(''(4****99FJJGHIJHJJJFIJJJJJIIJJIHJHIHJIJCDDDHJJJJFDGJJJJJJIJJHDJJJJJIJJHGFDDJAE@DDGJJFJJJJJJIIGJJJFGGJGGA<;;;745ACJHJJJJEHJ?JJFGJFJIFJJJJJJJEEDCDJGDFGDFDDEGI?<:2AFIJJHIIFIGJGJJJJJGJEDJJGCH66669*(&$%%%(%&'/7??AJGHHJJJJJGJJFHIFJE7646432223177014>@AAEB?A>=8:DEIJJGDHGEGGJJJJGJBDCAJ@@>6,))),.(7677999@@>?BDJJJEHGGFE?>>>A::655*))*)
@Stanford_t7w_2_T7_No_SapI_1_Linear_9000_148
ATAGATACACATCGGGTCTTTCACAATGAGACCCTCATGGCCTTCTGCTCGCTTCTGCTCGTACAGTTGCTGTAGTTCTACCATATCGTAGACCTCGTAAGATTCAGCCACTTGCATTCGGGTTGGGGAAATCTGCTGTTGCCGCAGAGGCAGCATGTTCTTAACGTGTTCCTGCATGAGCAACGTCATGACATCACAGTCTTCCAGACTCCACGATGTGCAGCGGGAGGATAGCGTACAGTTTTATGTGAAGGTGTCCAGTGTGCAGCTTAAAGGAGAATTTATCTTTCTTACGGATTGGTTCAACGAATGGCTCCATGGAACTCTTGGTTCTTCGTGTCAGTCCATTTGGTACGCAGTAGGCCGGACCCTGTGTTAAAGTGTACGCCCTGACCATGAGTTCCCCATCAAGCATAAAGCCATCTTTGTAGAAGCAACGGTCATCGTTGAGTAGACGCTTCCAGCGAACATGAACCCGTTTAAGTGCTCCAGTGCCGGAATGGTTTTAGATCCAGAGAGCCAGTAACTGTTAGCAGTATTGTCTACGCAGATGTTCCCGCGTACACCATCGTACTTGATTTCAGCGATAAGATACCCAGCGTTATCCAGAGCCTTCTTAATGGCAGACTCTACGAAAGACACGGCTTTAAACGGGTTAGTCTTAATGTTCATCATAATGTTTATCTCCTATTGGTTAAATGACTAAGGCCACTCCTAGAGAGCGACCTTAAGCATTGTCCCTATCTATCAGTCGTATTACTTCCAGTCCTTCAACTGGTCATACATATGGTTCAACCAATCAGTACACATATTGAACAGAACGTCCTCGTCGTGGTGGTAGAAGGTGCTAGTATCAATCAGGTTTCCACTCCTGTCCTCAATACGTAACCGTATGCAATCTATTGTATAGGCATCATACCAGTCATCATAAATGACCGCTAAGTCTAACTGGAACAGCTTGTTTGTTGCTGCCTTGAATGTTGCCAGATTACCACTATATAAACGTCCCATCTTACTGACCCTCCCAGCTACGCTTGTGAGAGCGGTCACGCTTAGTCTTATTCAACTTGCGACCTTTGGTTGCCTCGAAGTCACGAGCATTACGGTTAGAACGTTTGGTCATCTTTTCGAAGTTACGCATACTTAAAGTCCTCTCTTAGTAATTCTTTAATTTAAATCTCTAATTAACACTTAAGGGTCTTAAAGTTAAACCTTAAGGTTCTCCTATAGTGAGTGGTGTTTAACCGGAAGAAGGTGAATCATAAAGGCCACTCTTGCGAATGACCTTGAGTTTGTCCCTCTATAGTGAGTCGTATTGATTTGGCGTTACGCGAACGCGAAGTCCGACTCTAAGATGTCACGGAGGTTCAAGTTACCTTTAGCCGGAAGTGCTGGCATTTTGTCCAATTGAGACTCGTGCAACTGGTGAGCGAACTGGTCGTAGAAATCAGCCAGTACATCACAAGACTCATATGTGTCAACCATAGTTTCGCGCACTGCTTTGAACAGGTTCGCAGCGTCAGCCGGAATGGTACCGAAGGAGTCGTGAATCAGTGCAAAAGATTGGATCCGTACTTCTCGTGTGCCCACACTACAGTCTTACGAAGGTGGCTACCGTCTTGGCTGTGTACAAAGTTAGGAGCGATACCAGACTCCTGTTTGTGTGCATCAATCTCGCTATCTTTGTTGTTGGTGTTAATGGTAGGCTGTAAGCGGAACTGACCGAGGAACATCAGGTTCAAGCGCGTCTGAATAGGCTTCTTGTATTCCTGCCACACAGGGAAACCATCAGGAGTTACCCAATGCACAGCGCAACGCTCGAAGAATCTCTCCAGTCTTCTTATCTTTGACCTCAGCAGCCAGCAGCTTAGCAGCAGACTTAAGCCAGTTCATTGCTTCAACCGCAGCTACCACCGTCACGCTCACAGATTCCCAAATCAGCTTAGCCATGTATCCAGCAGCCTGATTCGGCTGAGTGAACATCAGACCCTTGCCGGAATCAATAGCTGGCTGAATGGTATCTTCCAGCACTTGTTGACGGAAGCCGAACTCTTTGGACCCGTAAGCCAGCGTCATGACTGAACGCTTAGTCACACTGCGAGTAACACCGTAAGCCAGCCATTGACCAGCCAGTGCCTTAGTGCCCAGCTTGACTTTCTCAGAGATTTCACCAGTGTTCTCATCGGTCACGGTAACTACTTCGTTATCGGTCCCATTGATTGCGTCTGCTTGTTAGAATCTCGTTGACTTTCTTAGCAACAATCCCGTAGATGTCCTGAACGGTTTCACTAGGAAGCAAGTTAACCGCGCGACCACCTACCTCATCTCGGAGCATCGCCGGAGGAGTGCTGGATGCCAGAGCAAGACCCGTCAAACGCCAGCGGAAGGGAGCAGTTATAGCTCAGGCCGTGGTGCTGTACCCCAGCGTACTCAAAGCAGAACGCAAGGAAGCAGAACGGAGAATCTTGCTCAGCCCACCAAGTGTTCTCCCATGCGCGAACTTAGCGCAAGCCATGATGTTCTCGTGGTTTTCCTCAATGAACTTGATGCGCTCAGGGAACGGAACCTTATCGACACCCGCACAGTTTGCACCGTGGATTTTCAGCCAGTAGTAACCTTCCTTACCGATTGGTTTACCTTTCGCCAGCGTAAGCAGTCCTTTGGTCATATCGTTACCTTGCGGGTTGAACATTGACACAGCGTAAACACGACCGCGCCAGTCCATGTTGTAAGGGGACCAGATGGCCTTATGGTTAGCAAACTTATTGGCTTGCTCAAGCATGAACTCAAGGCTGATACGGCGAGACTTGCGACCTTGTCCTTGCGGTACACAGCAGCGGCAGCACGTTTCCACGCGGTGAGAGCCTCAGGATTCATGTCGATGTCTTCCGGTTTCATCGGGAGTTGTTCACGCTCAATCGCAGGGATGTCCCTGACCGGACAATGCTTCCACTTGGTGATTACGTTGGCGACCGCTAGGAACTTTCTTGTTGATTTTCCATGCGGTGTTTTGCGCAATGTTAATCGCTTTGTACACCTCAGGCATGTAAACGTCTTCGTAGCGCATCAGTGCTTTCTTACTGTGAGTACGCACCAGCGCCAGAGGACGACGACCGTTAGCCCAATAGCCACCACCAGTAATGCCAGTCCACGGCTTCCAGGAGGAACCACGCAAGGTTGGAACATCCGGAGAGATGCCAGCCAGCGCACCTGCACGGGTTGCGATAGCCTCAGCGTATTCAGGTGCGAGTTCGATAGTCTTCAGAGTCTTGACCTACTACGCCAGCGTTTGGCGACCCTAAGCTAACCATTCCGGTTGACTCAATGAGCATCTCGATGCAGCGTACTCCTACATGAATAGAGTCTTCCTTATGCCACGAAGACCACGCCTCGCCACCGAGTAGACCCTTAGAGAGCATGTCAGCCTCGACAACTTGCATAAATGCTTTCTTGTAGACGTGCCCTACGCGCTTGTTGAGTTGTTCCTCAACGTTTTTCTTGAAGTGCTTAGCTTCAAGGTCACGGATACGACCGAAGCGAGCCTCGTCCTCAATGGCCCGACCGATTGCGCTTGCTACAGCCTGAACGGTTGTATTGTCAGCACTGGTTAGGCAAGCCAGAGTGGTCTTAATGGTGATGTACGCTACAGGCTTCCGGCTTGATTTCTTGCAGGAACTGGAAGGCTGTCGGGCGCTTGCCGCGCTTAGCTTTCACTTCCTCAAACCAGTCGTTGATGCGTGCAATCATCTTAGGGAGTAGGGTAGTGATGAGAGGCTTGGCGGCAGCGTTATCCGCAACCTCACCAGCTTTTGTAAGTTGACGCTCAAACATCTTGCGGAAGCGTGCTTCACCCATCTCGTAAGACTCATGCTCAAGGGCCAACTGTTCGCGAGCTAAACGCTCACCGTAATGGTCAGCCAGAGTGTTGAACGGGATAGCAGCCAGTTGGGATGTCAGAGAAGTCGTTCTTAGCGATGTTAATAGTATTCATCCATGTTGCCTCTTCCAGTTAGTAAATCGTACCTATTCAGGCCACCCGCAGATGACCTGTAAGATAAGTTATCAGCCCATTAACATTGCGTCAAGTTGCTTATCAATGTTGAGCGTAAGACCATTAGCGATAGCCATCCGGTCAGCATTACGCCAGTGCAGCGCGATTCGTTCCTCAAGCGCCTTAAAGTCCCCAGAGAACATGTTGACCCAGAGCATCGCGTTATTGGTTCTTCCTCGTACATCTACAGCTACCTCATGGTTACGCCGTTCTTGACGTTCAGCCCATCGCCACGCAGCAAGCATTCTTTCGCGCTTAGCTTTGTGTGCTTTACGTGCCTTGCGGTTGCGACGTTTGAATCTGCGTGCCTCTAAGCGCCCCTCGTGACGTTCTTTACGGGCCTTAGCGCGGTCAATTTCTTTCTGTCGTGCGACTTCCTCGACTTCCTTGATGAGTTCCTCAGGGTGATGCTGAATGCGCCGCCGTCTTTCTTCTGCGAGAATGATACCGGGTCGGTGATGTATGGTACGTCTCCATTTGAGAACATGATGTTCCCGCTATGCATGTCGAATGAGGCGATGCCCTCAAAGAACTTGCGGATTAGTTTACAAGTTTCAACAAACTCACCATCCATCCAGTTAACTCATCATGCTCATCCGAATTGCAATCAATGATGTCGCTTGCAATCTCAGCGTATTTATAATGGGCATCATTGTTGAAACGCTCGCAATCCTTAAGTGCGTCAAGTACCACCGTATAGCATCCAGCGTGGCGCTGTACATCGTAGACGTTAGGGATACCCAGGACGACCCTGATGATGCGGCAGAATGCGGTATAGGCTGCGCCTGGAATCCTCTTTCTTAAAGCCCACCTTAATCACTCTGTTAGGTAGCAGCGGGTGACTATAAGCAGCCGAGAAGTGACCATTACCGAGCATCTTGAACCCTGCGTCAGCCGTGAGACACTTCAAGGTAGTCCACCAATCTTGATGCTCAAGTGCCTGATTTAGTTCGGTTAGCTCGCCATCACACGTCTCGCTGTTGACCATCTCGACCAGTAAGTCGATAAGCATACCTTGACGCTTGTCAAGTTCACAGATTGGCAGTGCTTTGATTGCGTCGATAGCGTTCATGATGTCGGTAATGTTCATTGCATTGTGTCCTTTATGTTCGTTATGAGATAGCGTTCAGTGTGTTGGCTAGTGCCTGTTCAAGTGCGGCGAGTTTCTTGGCTTTAACCTTTTCCTTTCGTCTATGCCACGCCGCCCTCTCTTGTTCCTTGCGGCGTTCGAGGTTGTTCTCTCGCCAAGTTCTCACTATTCGCCGATTTGCAGCGTATAGTGTGCCATTGGGCATATAACCTTTCTTTAAGCCATCAGTGCGTTCTGTCATAGCCGGAACCTATCTTGTTAATCTTGCGGTTAATGCGGAGTTCACGCTTAAGGCGTTCGATTCGTTGTTTCATTGCGAACCCATCAGGTGTACATGCGACCCGTTGGACGTGTCGATTGGCGTAACGGCCGTGCTTCATCATTTGCGTAGTGCCCCTTGATGATTCCTATGATGATGCAAGCGGTAAAGTAGCGGAGACAGCTACACCTAAAGCCTTCCCAAAGGATGCACCTACAGCTAGACCTAGAGCGGTGAGTTGACCGATAGTAAGCATATACATTACTCCCTCATAAGTAAAGTGATAATCATAAAGGCCACTCGCTAGGAGCGACCTTGAGCACCTCGCTTCACATGCTAAAGCTATTGCCTTGTTGTTTTCGTACAGTTCTTTGAGCTGTGCCATTGCGAGTGACCAGTTAAAGCCACAGCGCACCATGTCGCTATCAAAAGTACAGTTTGAGCGGTCAGACCGTATTGCACGTTGGTAGTAGACATTACTCTTCATCCTCCTCGTACTCCTCGACTTCCTCCAAGTATTCATTGAGCAAGTCTTCTGCGTCTTCCCAGAGGTCAATCGTTAATTGCTCATAGATACGCGCTTGCAGGATGCGGATTACGTCCTTGGTGTCAGGCATCAGACCAGAGTCTTCGAACTCAAGGTCAATGCCCTCACTTGCCATTACGCTAAAGATGTCAGCGTAGTAGTGCGGAACTGCATTATCGGCAGCCATGTGAATAGCATCGTGCAGGTCATCAGTGTCACGGATGTCATCATAACGGATGTTTTCTTCAGCATTTCGTAAGCGTGGTCGAAAACGTTGTTGTAAGTCATGTTAGACATAGCCATCTTGTGTTACCTCGTGCAGTTATTAGTGAATATCATAAAGGGCACCTTGCGATACCCTTGAGTTATCCGCTAGTCATGCACTCAAGAGCTATTTACCAGATTGTTAAAGAGCGTCTTAGGTCAGGTTTCGTTAGACCGCATCACCTTTCAGTGTGGTGACTCACTGTCGTTTCATGTGGTACATCGTACCGTGTTTACTTCATGTTGTCAACCGTTTTGTTTCACCTTATGTGCCGTGGTGCGCTTAAGTCACCTAGAAGGCACTGTGCGCCCAGTAACACTGCTAGTGTTACCTAGCGATTTGTATCTTACTGCATGTTACTTCATGTTGTCAATACCTGTTTTTCGTGCGACTTATCAGGCTGTCTACTTATCCGGTTGACCCCGGTGTCGATTGGGATGGCTATTCGCCGTGTCCCTCTCGATGGCTGTAAGTATCCTATAGGTTAGACTTTAAGTCAATCTTGTTTGGATGAATTTTTAAATTAATCTTTTAAGTCTCTTTAAGTTGTCTCTCCTTATAGTGAGTTGTATTAATAAAGACAATGATTAAAGGTTATCACTTTATGGCTAACAACAAGGCGTCTTTAGGTCTGGTCTTTATGTAGTGTCTTTAGGTCTGGTCTTTAGGTCTGGTCTTTATGTTTAAACTTTAAGATAGGCGTTGACTTGATGGGTCTTTAGGTGTAGGCTTTAGGTGTTGGCTTTAGGATGGACGTTAGGAGGTGAGTTTAGGAGGATACTTTAGGAGACTGTAACAGATCGGGACACAGAGAGAGACACTCAAGGTAACACCCAAAGACAAACCCAAGGGTCATCCCCAACCCTTAGGGAACCCTCAAGGTCAACCGAAGGTTGACTTTAGGTGATTGGCTGGGCTTTAGGTACCCCCTATGGGGGAACTTTTAGGTCCGTCC
+
114444CGCDABDFHGHJGJIFCG????CEDCH>A>>HEHGIJJGFFJEJFJHGHJGHJGFDEDJJEEFCDCD9988;=?@@@CAB:::9=<==B777;??BBC?>>?J((().0./-(((''(&&'98,((''&&(()'%%''''6@@BBIGFDDC@4/44+ACEECGH@@>JJJGIFHGFJE@AAAJCIJBC976.--,0.')789::9;4FGEFFDJJGGG>624*((''')&&')*+78FIEDEFGFIJID:?&'((%&,*55668844444))(+((**778;=;=@8F=<=CE;8:;DA@?1000021/*)'(6665570//1345???;<==FFDACDF@?<+(..---.))))))())),++-5*)))3**++-&&%%%%%(.(+7=>J2222;)))77CJIFGFIJJJHIGJHGJJJGHG6667;JGEEJFIIJJ?==='''(,-,--=:0**33?:::9;CABBFD>>>?FGJGHHHGFIGGHBD0.-*/+''')5,''&'%%%&+57466<?AACABBB=89:>GECEDEDA@?@CCBCDCBHGHJDAFAABCBEEHEC@@ABCEEJJFIJGHFBBA@=<=?=:;61?ECDEEJD:433<;EGJHJJEDGIGI?;;:;:@+*((,/@@;;;CEFJJIJJIJDDCDJDEEHEJ>GJJJIJFGJJJHJHJFJJJGJHHJHJJIECAB.--.....0:>?BGBCDCHE>>DJJJFGIHFJJCEGIJJIHJEJ?>99''&&&&+,3>CDDHA@ACGJCB@<1000479>D?FJIGEIEGBJDCCC>.../2*)+89;::77:<;<<:?CDF@>??>>>@FHHG>=@?CBCIFFJJIJGJF@?@?D?8.-55@D@<;??>2--?@DFHJJJIJIJJIHGDFGEDBDJHGCA@C341255=CCCCDEHJJJJIJJIGJJJJIJJJHGGJIJHJJJJIJJJJIJJJJIIJIFHJJJJHHFCJJFJJHIJFF?;<>6(''(1..-.0*))).5:<:JJ23<<<;=HFHIEICCEFEJGCFA@1,EIEHJIGJJGIHEFEHEGJIHJJHJHJBBA@DB;>>>>IJEH>>;;<:<=A8==;3122?>CBDDBHG:99:IFHEHEGJDC@?ABFHJJJJGGJF=<=HCBA@@CJIHGDGCFGHFGDJJFJHJJJGJJ:32445GH<::9778BCA@?@AGCC@BFHDEFCACEGHJJGFIHJIJJJ@@??EECBJ>FDIJGEH???;;---***.*))%%%%%&++.-,-//<;<:(%%%&./118GGDEDCB32.('()47@A@?AF;==?BCEDFDDIFDCECEBDCDEGDCDCF3332<<?D=<;7854,,119:::??A84.-*+))*+345<@<=B;<<AA@@?A@@DDAABAFICHDDBDCEDCHHFJGJJGDEJJC56?B;DJGBC@A@?@?BGGEIIGH4JJJEDEHJEGC:::8999??76669888==GIADJIJJJJHGEJJJHHJCB<;;>CJ----??AEIJIHGJGHFJJJJJGJJFJJBBBCHJC@???GJJGJCECC;A?=?>A44444000>??FFGDEIHFGJJFD=)))*0/**)+-/+2215<JGIGJHJJJJIJEFJEFJ><99;IGJJJDJHJHJJJJJHGIJFGJJ877<<4331<<AEE===887121,-,,;=8<@<@EJHIGHJHIGEJ????FE8779;>9223/7BFFD@?@;;:9987;A;,+,-;;>>GA;433++,:;>>;<;::;<BDHEIJJJJJFIJJJJIFJIJJHJJJJHJHDBA7654DDJ8566?IHIJFJDBCDJHFFIFJFGJIJJJJEFEEJ<<==43)))39CCHFJJJHHFJIJJHJJJJHJGF71ECHIGJFIDCDFEJDFHJFGEEHJDJJIJFJJEHFHJGJCEGDIIGJJJJJHJHCCEDFHJJHHJIIJJJJFJEIJJ>>=>A>AC@DEJJDJJIJCJJGHJIFEGJGHGJCBABFA@?8767=HDCCGGJHJIHJJHHJHEGJFFJBJGJJ@??@JJHGEBJG=<<=FJDEBCCEBEJGJJGFDBA@99:CDDEGJFECCEHFGJDA@@CBE@EDDJIJJDCDGGDFHGJIJHJJ=;;;9>AHIJJGJIIFCGEHJIIDJFEFGJIHJEFIJJJIHJBBBBFFJJJHJJJCDBB@B>=HJGGGJHEF8/.)*<=JFBFFC;9::@A?ABBIIEIABACJJJGJJIJJJJJJG@@ACJJ53333253>><BBGGJIJJJA<2/,4+''/834@?=ABAFH;B0,96.9;BEEAAB@FDDHJGHJJJJJJIJJJGFEIGJJHFFHFHJHJJHGHJJJJHFDGJGCAIGJFDCGDE@AE))*8DEJJ;;:(('''+4*)(&'(&&&$&**+**77;CCEED@=;=?AJJHJJJJJJJJJJFGGHHFHF=<<>GJJFIGJIJJIEIJJIIJFIHJJJJIIJJJJGJJJGIJGHIGJJJJIIJJGGB>746:::;<=A>=<<=7889>=?@EDJIJJJHIF@>>::+.***56'$%$&'''',;CACDFDFCCGJF>=<723?GJJJHGJJJIJJIJIGJJHJIJHBA6/,,,.:G?FCACIC@G?HJEHGHJJIJJJJJGJIJ>=--./?@CJ@>>ECDEJHEJJJJHIJJJJJHHFGHFJDBCBABCJIHGGJHGDJFHGIJJJFJEF972238@;7DJJJJJJHFGHHGJHJFJIHJFHDJJJJFJJGGJJJJJJFJJJJJEEEJJECJJE=;;AJDC;:968))**-('%&*.6>:<BEJGFFJF?6556EHJJIJJHFDCHJIEB@><>JIIFGDGDJJJFFIJHHIJJJGFFHDCCBBC=<0/)))=650----?JJEHJGGGDDABACHJJJJGFCEEFGJBEA?///'''**(++448>@@?944566457<<@@IAB9=;<4.//.//08640''''23.-./4445>>==B@<A;6(&&&&())45<JCECGDFIEICJJJJJHHIJIDGGEJJIJFEIE;;9009<;?BF:9;;>@>9889EGJGCHIGFFFGGJJJGIJGJJJJIJJIHGJFJFJJJJJJHJHJEFFEJFC=:9:EBHEDHJIJJJJGJJHHJJJJJHJI@>;9;EEJ>>>>EFFFGHGGJD:99::88897103<<@@AJF;??BDDGJJGHIJJDHIJHJJJIJIGJJFJJIJF::::D0-++-3;@CCBDFJEDCDJJGJBGBDJBC+(&'&*)('''&&%&()(((&&(*2.::6688;CBCBGEFJJFJFJJIJJIJJHJHFJHJJ?>></'%&'///39+''))/10111<FGJIEJDCCDB765++*(&&&%&$$''**,<=<=JGJJGIJHJGJIGJIG??>=???JJAADHEHJJJFJJHJJJIFF9889=?AAF=<<=BEFDJJJFDJHHJEHHGHEJIJHHJFGJHHGGJGJJHJIJJJJGJC=?EJJJGJJIJJJJJJJJGJIIJGJIJJJFIHIIJJIJJFECBC?>>@654JIHJGJJJJJJJHJJ9999JHJJHIJIFJJIJJGJJGJJHJIJJGJJJHJHJJHJGEFG@9887=???664532339CCCIJGJHGGJJJGJGJJJJJJGFHIJJJJJIJJJJJJJJJGJJJFJJJJJHFIJHEFEG4///<<<<F6646?HEG:FJHEEGHHHHA@=99:;AB2221/*'&&((+*)))561/+@DDGFEFJJJJGFJFFJJJJIGFIGEHEJJJA@?=<A?@@AJJ>>AAFF@ABA@62:;@?:G?;9<@<C@ADEFIDHJJJJJJHGIJJIJHJFG888JIJJJJJJJGJIJHJCCGJJJIEEBAB=<:,+++/024)(((-,-++)&''(-689<6/+)*,,?=CD7666>DEFEC??A4434>AJCBCACIDDGFGJJJJHGDJHFFIJACGGIJIJGHJJJJJJHHJJDJ?98823333@BBBAA6667GIJJJIJE5544A;>=EDHG<////HFIIHCDD;;:9***('&%%%),,,/0J/899756;CEFDJJJFJJJG555&%%&&&'&'&&&&&&&%&*+,+*&(:CBG77773334@A@@:88:C@DCHIHIJJHGIJGIJFIED?A>12==@<53))))2222=@?DCEJJJJJJHJJJJJJJJJGFFDJ@21125.'''(57;;;GFCFJHGIIJJIGJFJJJJJJJJGJGJJGJJJHEJJJJJJHGFJJGFFJJGJJJJJHJJJJHHJJI@JJJDJJJIIFJJJHGBBBEC;=GFD>114111&&&&;<<>CAEGH998//0((((EIJIJJHGJJJJGFJJJIJJJJJHIJGIFJJJJJGJFJFFGEFFG::0/..-,,.26BECFEIJJJJJJJ>=@AJFCDDCJ?=5AJ=;<;:9;=CIJIDJFI@?><0,,-5<?@@ACA>>IEICECFII2225:666;422===?HFHFJHEJJJJCCBEFFJEJJJJ743.'''5;;?CCJJGGJJHJJJJJIJJJJJHHIIJJJGHFFJ@322379795//.//+,.45-'-<==553+*)%&''':8EEFHFJJFCJJGJJJFJJ;::8<9891112+&&',;882234762=<3+>=C22----0372//22CBBFGHJHJJJJIIJJGEEE>>=>CFFGJHFGJJJGJJFJJJDCED@@JEIJJHJJJJJGGFJJJJGD///1-,,-;<>CJJE<DCHJJJJIJIJIJJJHJJJJFIJJ6566ABCFJJJDC3333@A----B@?DEIJJJJICDJFFHFIJFJIHFJC?=>?GIJ===<=<<=ABJJJEGHEJIEA9888=>?FFEHGJIIHIJJJJJJJHJJIJGDCCEJEIDD;960////5624349<7541-03/30-**--..4)('(19<>ABB>9:@0000CBFEJHDB>==;-,'(*.-,-010*02;@JHFJJEDEHHCCBCJJF;;==:33JJGJJ@?@EEHGJJJJJGJHHICECB765ACJJJJJJJ@?:89899AEHGJJ@FJJJJJJGEB88884))),+((&&&'),5>FJDBCCJJGJGJJJJJJJHJJJJJJJJIJJJJEGFJJHJJGJJJJE@A=3234GI>>=95BBJJIJJJHGHCHFFJGJFEEIEHJJGJIGGB:::;B?A=<665567;JEDEFGJ0/....--...341++,???AJJGE=<<<AAJJ<<<<;;;322/11.,,770../'''+;6)11BEEGJHJJJJJJGJHJJJJJJ@BDHJJJHHJIJIJJJ@@@@JJJJGJJHHJJJJJJJIJJJJJJJJJHIFJJIIJJG>;7CJJJJJIJIJJJIJ@JHFBHI@@@?JJJJIJGGJJJGJACJ=<;CBBCHHDA@A@?>>99:<DJJJJJGFJJA@FJEFBBGDB---..//.003+::<B>CBBCFHHDAAAA?<<<HDHGEEFFFDFEHJH<<74BE@:FIJJJJJJJHJGJGJDHHEGABB@JHBECDDJFJHEGEFGF>@??EHEJJGDJJHIGF@>=?A@:9:8899;EFGEJJE?===@@@@AFEGJJJIJJJGHHJJJHFGIDHJIJ@=,,()*(((,.12.99?==<=.,,,0434..--+('$&%&'(((+/20000022000////22767+0JHEJJJGJJJHFGFFEFJGJEJCBE>>>AA**&&&%*)))+9=BIGGGFJHJJJJJG<7JDIFJIJJJJBA@+DEGFIJFHEHGJA<=>?8877006/--0;9;=<A@@DCGECFJHIHJJGJG==E?BEJC@=AGHJFFJGJJGJIJFJJHHFJJDEFEFHJ<<DJHF@@@@E-&&'&&')*)&%%'('('%((((,:CJDA>??@JJJ@JFDC;A@(&&''%%%/2556>FGDJJHHJEHEJGJDFCCGJHJGJFEFEECJGJIECCBFDEGBDDDDECJGF))))D@>==6666JGFGDCDDEGHDJGFJJHJJJJIIGJFJHJIJIJJJGHJJJJJGFFEHJJJJGJIHIJDCCCJHJGDDJEJJJJHHFGJGJJJJJJJJJJIEJGJJJFIEEEACCBJIGJJJHJJ;:::EFFHJJFBACA>??ABBCEBEJGDEB@9:/...../2888<@@?FFCAEHJGHJFJIJFJDJEDIH96568JGGDBCDGGGEGGJHGHFFJIFJCCEAB@BGEEFDB<<<=EGIIGJHEEGHDBBCCEHEGG===>EEDFDA@@@AABBDFGIJJHE><>?ABCBFCDDFBCCBIHHDECCBC@>===>>DDDDCEGCGCA@@@BCEB@DC0-+'/9CDFFFEA@A@CDBB3223766<A=<<=?AAA?@@@DCEEEED:9887855>>CHGFGFHJDAABBDDABAC;=++*4459<7./4/.,,.99?CFIGFGEDE==:::<BADIDB??@?JFGECCBCCDECFEHIEFDEFFHFJFJFFEAGCDFA@?6BC@BEDCCCBA@?AAEBDJIJHFJ9>229000354666HCCA@D;3/+++5444532224777532234953334553323422211011353433434453442310110124:6544631114///03431111321....10001115565211235665430)))'(+())))+,,654212/00045431///04521001233334222110013544312213222/0036432655,,,,,,,-100,,,0-542-,)*+,,,,--..00/./05///02*(((,112200123100/*+*(((*..17693-,--224410//0...0321///012222359750/.-.+&%&$'(+--()))))1456544432111148853233467884100142322;4226110/0112012221111121221221222321122312112256686533333333200012/---/686544345664568433100/2011254323234541126421122554334953213434323354211//012--..45345432231001753445311134353345634456559754432220---/4456455410015645442.../47633423447221244220.-.14497.+J5J:J865745436532225567878744446656866543321227<97558:5)))565556876565323251.--/422223335322443222367898776754420/02876/.&&'00-*(*+,.-++,-1/.&%
@Stanford_t7w_2_T7_No_SapI_1_Linear_9000_149
AAACAAACTTAACGAAACATGAACAAGAGATGATCATTAAGTTGATGAACAATAATGAAGGTCGCCCAGATGATTTGAATGGCTGCGGTATTCTGCTCCAATGTCCCTTGCCACCTCTGCCCCGCAAATAACGATCAAAAGATAACCTTAGGTGAAATCCGAGCGATCGACTCACGTAAACCACATCTGAATAAACCTGAGGTAACTCCTACAGATGACCAGCCTTCCGCTGAGACAATCGAAGGTGTCACTAAGCCTTCCCACTACATGCTGTTTGACGACATTGAGGCTATCGAAGTGATTGCTCGTTCAATGACCGTTGAGCAGTTCAAGGGATACTGCTTCGGTAACATCTTAAAGTACGACTACGTGCTGGTAAGAAGTCAGAGTTAGCGTACTTAGAGAAAGACCTAGCGAAAGCAGACTTCTATAAAGAACTCTTTGAGAAACATAAGGATAAATGTTATGCATAACTTTAAGTCAACCCACCCTGCCGACAGCCTATCTGATGACTTCACATCTTGCTCAGAGTGGTGCCGAAAGATGTGGAAGAGACATTCGACGATGCGTACATCAAGCTGTATGAACTTTGGAAATGAGAGAGGTCGATGACTATGTCAAACGTAAATACAGGTTCACTTGTCGTGTGAGAGACAATAAGAAGTTTTGGGCTACCGTAGAGTCCTCGGAGCATTCCTCGAGGTTTCCAATCTACGCTGAGACCCTAGACGAAGCTCTGGAGTTAGCCGAATGGCAATACGTTCCGGCTGGCTTTGAGGTTACTCATCTGCATCCTTGTGTTGCA
+
)*21))()/.$$###$(+/1-.79>==>JEJDBDEEGGJIGJIHJH+**+,2./.18;GJHHIBCACDJJJAIJJJJJJJJFHIHFEDC=@5)(**88H===?FFEBGG>EJ7765+)((*+:7889FJJJJ1000FJJJIIFFJIJJJIJJJJIJJIIJBAAB)))&&%%%%$%'(&&*:A<<;=@A=<HGJGJJJHJJGJIJJJJHJJJG:99=757B@;<;?HA@9?95555@FHGBA?@CJIJB/065556;>?J@IJ>JFIJHJJJJJJJJJJHIDGJJJGFEGJJIJIEFIIJEGJHJFCAADFJJJJGHHHJJJGGFJIICDA=>>@@FBA----DFG>>>>FF43,*&$%%&(((()*++,56:<EGCCBBBDHIJGHGECBCCHFDEBCFA31166=?EFGBEGFIFGFIJJFEJJIJGHJEJJJHJJGJEDGECFEEFJG?<22@BBBBCCJHEDCCFEEEC?=81.---:@@B@??55575>?C?>>>BIEEFEDDJJCCHIJJGJFGHFEGHEEC@??DCEJFFDECCCHJGCC=32*21-//113444?@==>?IFFDDEHGGEJJHGFCABDEIEHAAA?444)((.(64>@???@CDJGFJDEH@AAACBBBABCB?5310/))))%$$$''.,*)+.5)('',--0::779D>@@EBB@?;;:20/2897////@CCECB=>))016854(78;35222++++68??DEA.--/1469::4358EDFDDDEF@@AAHHGJCDDCCDD=>=BA?>7676+())../+**)''&&))&&'(5404J10.-&
@Stanford_t7w_2_T7_No_SapI_1_Linear_9000_150
CTCATGCTCAAGGGCCAACTGTTCGCGAGCTAAACGCTCACCGTAATGGTCAGCCAGAGTGTTGAACGGGATAGCAGCCAGTTCGATGTCAGAGAAGTCGTTCTTAGCGATGTTAATCGTGTTCATTTGTAGTACCTATTTCCAGTTAGTAAATCGTACCTATTCAGGCCACCCGCAGATGACCTGTAAGATAAGACTATCAGCCCATTAACATTGCGTCAAGTTGCTTATCAATGTTGAGCGTAAGACCATTAGCGATAGCCATCCGGTCAGCATTACGCCAGTGCAGCGCGATTCGTTCCTCAAGCGCCTTAAAGTCCCCAGAGAACATGTTGACCCAGAGCATAGCGTTATTGGTTCTTCCTAGTACATCTACAGCTACCTCATGGTTACGCCGTTCTTGACGTTCAGCCCATCGCCACGCAGCAAGCATTCTTTCGCGCTTAGCTTTGTGTGCTTTACGTGCCTTGCGGTTGCGACGTTTGAATCTGCGTGCCTCTAAGCGCCCCTCGTGACGTTCTTTACGGGCCTTAGCGCGGTCAATTTCTTTCTGTCGTGCGACTTCCTCGACTTCCTTGATGAGTTCCTCAGGGTCGATGCTGAATGCGCCACCGTCTTTCTTCTGCGAGAATGATACCGGGTCGGTGATGTATGGTACGTCTCCATTTGAGAACATGATGTTAC
+
JIJJJJJJJJJJJJJJJJJJJJJJJJJJJJIJJJJJJJJJHHJJHHJJJJJJIJJGJJIJE?,)),4ABBCH:4444;==>>HHDBBCJHGJJJJJJJIJJJJJJJJJJJJGJJ9999GDGJH66661-,((*&&&((&&&)/.?IGJJHGJFGIJJJJCBBCJJJJJJJJJJJEHEHIHBA@AEB>34GGJB>=.))))?>>>ECADCHJJJBA@?DDJJJJJJJJJJIJJIIJJJJJHJHJJFEEHGJIJJJGJGEI<<;;;JJJJIHJJJ=JJJJJJJH?AAJCCABIJDBDDD<A;000AFJJIIJJJHFJJJGJFGGJHIJJJJJJJJJJJJJIJJJJHEFCDJFIIJIJEI=858858C322:DGJFJJJGHJDFDCEC@@GIJJJJHJGJJJJJJJJJ;;;;CEHJIJJJJJJJJJIJIJJJJJJJJJJJJJHJJJJJJJGJJJJHJJJIHJJJJJJJHJJJJHIJJJJJFEJEJJJJJIJJJJGIHJJFJGJGFJIJJJJIJJHJJJJJJJJJJJJIJGJGIJJDIIJJ/---222980../7?AEECEDHDBCGJJJJ@@BCIJJJJHJJJGJDC77FBEDBEJJJIJJJJJJIJHJJIJJJJJJJJJJDHJJ=JHJJIJJJJJJJJJECGHHFCBCEJJIFJIHGJJJJJJJJJJJJJJFJJEC<<;>>>C?-'
@Stanford_t7w_2_T7_No_SapI_1_Linear_9000_151
GGATGGGAATCATGAAAGGGGTACTACGCAAATGATGAAGCACTACGTTATGCCAATCCACATTCCCAACGGGGCAACCGTATGTACACCTGATGGGTTCGCAATGAAACAACGAATCGAACGCCTTAAGCGTGAACTCCGCATTAACCGCAAGATTAACAAGATAGGTTCCGGCTATGACAGAACGCACTGATGGCTTAAAGAAAGGTTATATGCCCAATGGCACACTATACGCTGCAAATCGGCGAATAGTGAGAACTTGGCCGAGAACAACCTCGAACGCCGCAAGGAACAAGAGAGGGCGGCGTGGCATAGACGAAAGGAAAAGGTTAAAGCCAAGAAACTCGCCGCACTTGAACAGGCACTAGCCAACACACTGAACGCTATCTCATAACGAACATAAAGGACACAATGCAATGAACATTACCGACATCATGAACGCTATCGACGCAATCAAAGCACTGCCAATCTGTGAACTTGACAAGCGTCAAGGTATGCTTATCGACTTACTGGTCGAGATGATGAAACAGCGAGACGTGTGATGGCGAGCTAACCGAACTAAATCAGGCACTTGAGCATCAAGATTGGTGGACTACCTTGAAGTGTCTCACGGCTGACGCAGGGTTCAAGATGCTCGGTAATGGTCACTTCTCGGCTGCTTATAGTCACCCGCTGCTACCTAACAGAGTGATTAAGATGGGCTTTAAGAAGGATGCGGCGCAGCCTATACCGCATTCTGCCGCATGTATCAGGGTCGTCCTGGTATCCCTAACGTCTACGATGTACAGCGCCACGCTGGATGCTATACGGTGGTACTTGACGCACTTAAGGATTGCGAGCGTTTCAACAATGATGCCCATTATAAATACGCTGAGATTGCAAGCGACATCATTGATTGCAATTCGGATGAGCATGATGAGTTAACTGGATGGGATGGTGAAGTTGTTGAAACTTGTAAACTAATCCGCAAGTTCTTTGAGGGCATCGCCTCATTCGACATGCATAGCGGGAACATCATGTTCTCGAATGGAGACGTACCATACATCACCGACCCGGTATCATTCTCGCAGAAGAAAGACGGTGGCGCATTCAGCATCGACCCTGAGGAACTCATCAAGGAAGTCGAGGAAGTCGCACGACAGAAAGAAATTGACCGCGCTAAGGCCCGTAAAGAACGTCACGAGGGCGCTTAGAGGGGCGCGCGGATTCAAACGTCGCAACCGCAAGGCACGTAAAGCACACAAAGCTAAGCGCGAAAGAATGCTTGCTGCGTGGCGATGGGCTGAACGTCAAGAACGGCGTAACCATGAGGTAGCTGTAGATGTACTAGGAAGAACCAATAACGCTATGCTCTGGGTCAACATGTTCTCTGGGGACTTTAAGGCGCTTGAGGAACGAATCGCGCTGCACTGGCGTAATGCTGACCGGATGGCTATCGCTAATGGTCTTACGCTCAACATTGATAAGCAACTTGACGCAATGTTAATGGGCTGATAGTCTTATCTTACAGGTCATCTGCGGGTGGCCTGAATAGGTACGATTTACTAACTGGAAGAGGCACTAAATGAACACGATTAACATCGCTAAGAACGACTTCTCTGACATCGAACTGGCTGCTATCCCGTTCAACACTCTGGCTGACCATTACGGTGAGCGTTTAGCTCGCCGCAAACAGTCGCCCTACGACATGAGTCTTACGAGATGGGTGAAGCACGCCTCCGCAAGATGTTTGAGCGTCAACTTAAAGCTGGTGAGGTTGCGGATAACGCTGCCGCCAAGCCTCTCATCACTACCCTACTCCCTAAGATGATTGCACGCATCAACGACTGGTTTGAGGAAGTGAAAGCTAAGCGCGGCAAGCGCCCGACAGCCTTCCAGTTCCTGCAGAAGAAATCAAGCCGGAAGCCGTAGCGTACATCACCATTAAGACCACTCTGGCTTGCCTAACCAGTGCTGACAATACAACCGTTCAGGCTGTAGCAAGCGCAATCGGTCGGGCCAGTCTGGAGCGAGGCTCGCTTCGGTCGTATCCGTGACCTTGAAGCTAAGCACTTCAAGAAAAACGTTGAGGAACAACTCAACAAGCGCGTAGGGCACGTCTACAAGAAAGCATTTATGCAAGTTGTCGAGGCTGACATGCTCTCTAAGGGTCTACTCGGTGGCGAGGCGTGGTCTTCGTGGCATAAGGAAGACTCTATTCATGTAGGAGTACGCTCATCGAGATGCTCATTGAGTCAACCGGAATGGTTAGCTTACACCGCCAAAATGCTGGCGTAGTAGGTCAAGACTCTGAGACTATCGAACTCGCACCTGAATACGCTGAGGCTATCGCAACCCGTGCAGGTGCGCTGGCTGGCATCTCTCCGATGTTCCAACCTTGCGTAGTTCCTCCT
+
*****++-)'&')')+.148HDE====DFBBBCJFIJJJGJ>==>EBC?<953.(&&&943/--,--)126@AJJ5557GI??>?BDABBBHHJADCBJJFFGEHJGIJJEGJ<;;;;JJHJABBAJDJJIHJIGGGEA?:AHEIGJJIJJFJIGHA333,++,-+,42<:<:>GIJJJIIC@DJHJEEGHJGJJIJGJJJIHIGJJJHIFJJGEJEGDEBCIECGCIEDE-,,,>941)))*<<=@A@C977891--3220240//17;>4333EB@?@EFEG@@2221::98489JJJEHGJHIJJGHJJJ<::;;;>JEFIHGJJJFHGJJFIF>87;::0222=?::654344<<533421113346668JJFDBCCGCBDAB4222=;<@4445=??@JJHGJIJIJFJIHJJ>???GIEDHCDBBB@FJJ7778DHHIHJJJHJJBBAAEBBBHJGB@CA:987922.--92100CHGHDIJJJJJHJGJJB@AAJJADAAJ=<<6,,*&%%(.)&&&&',*46:ADCABIHJJJJJDJFG:::;2JHFEEEGJJFJJJJIEC///0/01377A@?@@AFEJFGJJIJD@;:2..EIJHFGGHJIJJJJJIJGJIJFHJJIJJJJJJJGCBBCECC:99//00?:<55:;JJJFIGI3333IHGJGFJHJJJHHGFHEFCDGCEEGCBBCFEBCDGJJC7/*()'*++%%%%&')*/11<ADDBJBJHJHJJJJJHJJIHHDHBADFFG>:::?F?>>>E<:;9<CHFJ<<;;?>EHJHEGJFGHGHHHGJDJJHIJFJJA?<;<=@?;<<=@BJDF@BAB@IJHGJIJGJEFCCAAA@JGJCDBEEJHDCEDJIJFJHJJFFFC@;::?CEJIHHIGFFGIIJDD@<<=>CCJJIJJIJJJGJFJDJJFGC>>>===HJJJIJIJJJJ///+*'&*3(,,3;FEA?@?CJEEJHEEJFD8G=<:7878CBEJHJJIJJJIEFGHHJHIFHGIJJJJFJJGJGEJJJFE(&&&((&;/**)(&'(9888;/../40012::AA>BBDEEGDDGEJIJ==<<BABDFDJJJGJGEFEJJECCDBEA:::6BD@?@@;794233D@@===??BDJJIIHJEEJGGHJHGFGEEDDIC?=>AEHJFEFJJJEDBJEGFECGEIIDGABBGD?868858879A794444***+*''''(&(&&&&,)*05<@@?@BHJGGHJJJJJG;<;<JJJJHDDJJJIGJJHGIHJIJIGGJFJJIJJFFJJHJJJFIJIJGJHJFJHEJDACF@AECGJJJJIJJHEJJDJHIIJJJJFFJJHEGGJJJJFFDGHIJHJHEFDCHJFHJHJJIJJJJFGIJHIIIGCFG<888:JEJGIGGDJJJHJJJJGHHEJGJJIIJGJGJGJJJFFHJFJJJHJJJGJJGIDDGJFHJIJJJJFJJJGIJJJFIHJJJGIJIHJDFJJC??CDJJJFIFFJHJJJIIED>?>:;<8999JFHJDDDCJJJJJJJJJJJJJGCDDDEEEGEGHEFFH;;:7/////-*'&&)*>BABFGJJJJFFJJIIHIIJJJ?@??HJEJJGJJJJJHJJJJIJJJJJJJIJHJJEIEJJGJCDBCJIIJJJGJJJJJIHJD9ECBCIH::::JEE?CCEB@>@DEH=>>>1117AA@CB.-*(+%%%)01/,''(03%%%&&+,78;;>??@AAABBHDEFDECDCCA@<;''''5A?@AB@B@;:4;?>=??<=<=?:9;@@FFFEDACCBFCBDFFJ@?=762/,,,-1223..1259:?@?BBAABEFBACEEFGAAABBBCBFCDEE::::DFFF@@BBHHIFJJEEEBDCCEFIGJFB?>@AACA@BBFIJDFDDCDBA@AAAJ@B@D@AAAE??;)*0.5EFIECCCFBAA@AIHB>=99::=CFGFJHFHHFBBA=>>?BEGJFHJHJJHFEJBACDIA?@=>??JDCCCGFHHFBEA43399>>>C@AEFEFEJA@B-,,,/,*)(*&&$%'()/8---;@AFD?>@AGFGJFDJBADC=<7700-2++==@C@@DECECDJJJGGDCB@?99:5BEJJIEIEJFFFJJEJJF<?<>FHIJF?<000187666789AGDFEFGFEHDIFHIII7766;:B4332258<44J8:<<DIHGGJIJJCDDEIFJHJJFIHGJJFJI8777AFEJ<::;A88:8;66@?@ADEC?975455.../7.--/=DIGIGEJ7878BCGHB;:::31*.*&''(**))+02<@>5>?>JJJJJFJJJJJGHIIJGHHHC@AAFJ=9:ABEDEGJH@>??JFIFEFJJJGGGCBCHJHJHJIJEECCFEFJJGDECCFHEGIHEHCGJJHJJJDJGDJJJGGDHJIJFJBBEEHF@A@CFHEA;;:2*&
@Stanford_t7w_2_T7_No_SapI_1_Linear_9000_152
TTGGTAGTAGACATTACTCTTCATCCTCCTCGTACTCCTCGACTTCCTCCAAGTATTCATTGAGCAAGTCTTCTGCGTCTTCCCAGAGGTCGATCGTTAATTGCTCATAGATACGCGCTTGCAGGATGCGGATTACGTCCTTGGTGTCTGGCATCAGACCAGAGTCTTCGAACTCAAGGTCAATGCCCTCACTTGCCATTACGCTAAAGATGTCAGCGTAGTAGTGCGGAACTGCATTATCGGCAGCCATGTGAATAGCGTACGGTAGGTCATCAGTGTCACGGATGTCATCATAACGGATGTTTTTCTTTCAGCATTTCGTAAGCGTGGTCAAAACGTTGTTGTAAGTCATGTTAGACATAGCCATCTTGTGTTACCTCGTGCAGTTATTAGTGAATATCATAAAGGGCACCTTGCGATACCCTTGAGTTATCCGCTAGTCATGCACTCAAGAGCTATTTACCAGATTGTTAAAGAGCGTCTTAGGTCAGGTTTCGTACGTTTCCGCATCACCTTTCAGTGTGGTGACTCACTGTCGTTTCATGTGGTACATCGTACCGTGTTTACTTCATGTTGTCAACCGTTTTGTTTCACCTTTGTGCCATAATTACACTAAGTCACCTAGAAGGCACTGTGCGCCCGGTTGACGCTGCTAGTGTTACCTAGCGATTTGTATCTTACTGCATGTTACTTCATGTTGTCAATACCTGTTTTTCGTGCGACTTATCAGGCTGTCTACTTATCCGGTTGACCCCGGTGTCGATTGGGATGGCTATTCGCCGTGTCCCTCTCGATGGCTGTAAGTATCCTATAGGTTAGACTTTAAGTCAATACTCTTTTTGATAAATTTTAAATTAATCTTTTAAGTCTCTTTAAGTTGTCTCTCCTTATAGTGAGTTGTATTAATAAAGACAATGATTAAAGGTTATCACTTTATGGCTAACAACAAGGCGTCTTTAGGTCTGGTCTTTATGTAGTGTCTTTAGGTCTGGTCTTTAGGTCTGGTCTTTATGTTTAAACTTTAAGATAGGCGTTGACTTGATGGGTCTTTAGGTGTAGGCTTTAGGTGTTGGCTTTAGGATGGACGTTAGGAGGTGACTTTAGGAGGATACTTTAGGAGACTGTAACAAATGAGAACAGAGAGACATTCAAGGTAACACCCAAAGACAAACCCAAGGGTCATCCCCAACCCTTAGGGAACCCTCAAGGTCAACCGAAGGTTGACTTTAGGTGATTGGCTGGGCTTTAGGTACCCCCTATGGGGGAACTTTAGGTCCG
+
::=?A1000554588..**-/-.?@CIFA7..CDIJJJJJ<;;:647655?FA<==JDCFE????JIJEFB@?@@JFCDBCCHIGGHHJJG('''HEJJGJJJIF=<<<BA??;<<CA>?>=<<;6799>>==<-,+,//001=BCDABBBGFHB??>@FB=97899B>JGGJFGJJHJJJJGJJFIJJGGJFJGJEEA@ABABBAFIJGJHJCEDCJJJEEDFEH=;;;EGJJHFFEIEJEHDFHJIJJIJJEDC>--''((&&&&)*=AJFHJGIEGIJIFGHJJJJJJCDDCDJJJHJFG<GDG0-,2)BDFJJJJGJGHFJJJH7776,,,CD@??>>=>ACDHJHIJC8888GGII>>?>JHJJJIJJJJJFJJHEJGJJJJJHJJFGHJJJFHJGJJJJIJJJJCA@ACCJFIEJJJJJH@AEFJJJJJJFDHJIHIJJJFCDDDJIGJHHIHH?<21,,+'((35.>BDDB<99;;@8;<A3,*((3<4*(*,*&''''%'5254444;=<654495555222257775311138654455211121//013111255544455654543431210223:6222211118,++++.*+&$####$&($%*13////44222235554221.//02213430.//25210132222454420//0564210123345544421101233431220110211358544977,,,,.-..21112333444432210/./0././312435//0154....2233233453221//.-//143675;4....567642101000021////22233345:85444544222379>@<731000348<84333333346;<8543348;;<8432453434J2///221123343443322233323323322223222333124455577715336555453321230---.49765444664335:6553100010./+)))2567765568654556754336<6433456654348766752100../156557554233345;9645533337779766653445755765310////....//25566788897756655110048:8663344732203(''&**++)())1-8444((((45644335666877534347778878654443449>;6554:8355::43478644575444630001533356568665654444589:;9:88865421013<:93255799777998)((-++)
@Stanford_t7w_2_T7_No_SapI_1_Linear_9000_153
```
