## Supplementary material for "Homology-Based Enzymatic Assembly of Modular T7 Phage Genome": T7 no SapI Fragment 1_raw.fastq (part 2 of 5)

```
GCCGCCTTGAATGCTGCCAGATTACCACTATATAAACGTCCCATCTTACTGACCCTCCCAGCTACGCTTGTGAGAGCGGTCACGCTTAGTCTTATTCAACTTGCGACCTTTGGTTGCCTCGAAGTCACGAGCATTACGGTTAGAACGTTTGGTCATCTTTTCGAAGTTACGCATACTTAAAGTCCTCTCTTAGTAATTCTTTAATTTAAATCTCTAATTAACACTTAAGGGTCTTAAAGTTAAACCTTAAGGTTCTCCTATTAGTCGAGTCGTATTAACCGGAAGAAGGTCGATCATAAAGGCCACTCTTGCGAATGACCTTGAGTTTGTCCCTCTATAGTGAGTCGTATTGATTTGGCGTTACGCGAACGCGAAGTCCGACTCTAAGATGTCACGGAGGTTGAAGTTACCTTTAGCCGGAAGTGCTGGCATTTTGTCCAATTGAGACTCGTGCAACTGGTCAGCGAACTGGTCGTAGAAATCAGCCAGTACATCACAAGACTCATATGTGTCAACCATAGTTTCCGCGCACTGCTTTGAACAGGTTCGCAGCGTAGGCCGGAATGGTACCGAAGGAGTCGTGAATCAGTGCAAAAGATTCGATTCCGTACTTTCTCGTGTGCCCACACTACAGTCTTACGAAGGTGGCTACCGTCTTGGCTGTGTACAAAGTTCGGAGCGATACCAGACTCCTGTTTGTGTGCATCAATCTCGCTATCTTTGTTGGTGTTAATGGTAGGCTGTAAGCGGAACTGACCGAGGAACATCAGGTTCAAGACGCGTCTGAATAGGCTTCTTGTATTCCTGCCACACAGGGAAACCATCAGGAGTTTTACCGGATCCGCCACGCTTGCGAAGAATCTCTCCAGTCTTCTTATCTTTGACCTCAGCAGCCAGCAGCTTAGCAGCAGACTTAAGCCAGTTCATTGCTTCAACCGCAGCTACCACCGTCACGCTCACAGATTCCCAAATAGGCTTAGCCATATATCCAGCAGCCTGATTCGGCTGAGTGAACATCAGACCCTTGCCGGAATCAATAGCTGGCTGAATGGTATCTTCCAGCACTTGTTGACGGAAGCCGAACTCTTTGGACCCGTAAGCCAGCGTCATGACTGAACGCTTAGTCACACTGCGAGTAACACCGTAAGCCAGCCATTGACCAGCCAGTGCCTTAGTGCCCAGCTTGACTTCTCAGAGATTTCACCAGTGTTCTCATCGGTCACGGTAACTACTTCGTTATCGGTCCCATTGATTGCGTCTGCTTGTAGAATCTCGTTTGAGCTTCTTTAGCAACAATCCCGTAGATGTCCTGAACGGTTTCACTAGGAAGCAAGTTAACCGCGCGACCACCTACCTCATCTCCAGACATCGCCAGGAGAAGTCCAGTACAGAGCAAGACCCGTCAAACGCCAGCGGAAGGGAGCAGTTATAGCTCAGGCCGTGGTGCTGTACCCCAGCGTACTCAAAGCAGAACGCAAGGAAGCAGAACGGAGAATCTTGCTCAGCCCACCAAGTGTTCTCCAGTGATACGCGGCATGATGTTGTTCGTGGTTTTCCTCAATGAACTTGATGCGCTCAGGGAACGGAACCTTATCGACACCCGCACAGTTTGCACCGTGGATTTTCAGCCAGTAGTAACCTTCCTTACCGATTGGTTTACCTTTTCGCCAGCGTAAGCAGTCCTTTGGTCATATCGTTACCTTGCGGGTTGAACATTGACACAGCGTAAACACGACCGCGCCAGTCCATGTTGTAAGGGAACCAGATGGCCTTATGGTTAGCAAACTTATTGGCTTGCTCAAGCATGAACTCAAGGCTGATACGGCGAGACTTGCGAGCCTTGTCCTTGCGGTACACAGCAGCGGCAGCACGTTTCCACGCGGTGAGAGCCTTAGGATTCATGTCGATGTCTTCGGTTTCATCGGGAGTTCTTCACGCTCAATCGCAGGGATGTCCTCGACCGGACAATGCTTCCACTTGGTGATTACGTTGGCGACCGCTAGGACTTTCTTGTTGATTTTCCATGCGGTGTTTTGCGCAATGTTAATCGCTTTGTACACCTCAGGCATGTAAACGTCTTCGTAGCGCATCAGTGCTTTCTTACTGTGGTACGCACCAGCGCCAGAGGACGACGACCGTTAGCCCAATAGCCACCACCAGTAATGCCAGTCCACGGCTTAGGAGGAACTACGCAAGGTTGGAACATCGGAGAGATGCCAGCCAGCGCACCTGCACGGGTTGCGATAGCCTCAGCGTATTCAGGTGCAAGTTCGATAGTCTCAGAGTCTTGACCTACTACGCCAGCATTTTGGCGGTGTAAGCTAACCATTCCGGTTGACTCAATGAGCATCTCGATGCAGCGTACTCCTACATGAATAGAGTCTTCCTTATGCCACGAAGACCACGCCTCGCCACCGAGTAGACCTCCGAGAGCATGTCAGTTCAACAAGTTGCCATAAATGCTTTCTTGTAGACGTGCCTGCGCTTGTTGAGTTGTTCCTCAACGTTTTTCTTGAAGTGCTTAGCTTCAAGGTCACGGATACGACCGAAGCGAGCCTCGTCCTCAATGGCCCGACCGATTGCGCTTGCTACAGCCTGAACGGTTGTATTGTCAGCACTGGTTAGGCAAGCCAGAGTGGTCTGATGGTGATGTCTGTACGGCTTCCGGCTTGATTTCTTGCAGGAACTGGAAGGCTGTCGGGCGCTTGCCGCGCTTAGCTTTCACTTCCTCAAACCAGTAGTTGATGTCGTTGCAATGATCTTGGGAGTGGGTCATGATGAGAAGCTCGGCGGCAGCGTTATCCGCAACCTCACCAGCTTCATTCGGTAAGCCGAACATTCGTCTGCAGAAGTCCTGTTCACCCATCTCGTTAAAGCTCATACTAAGGGCCAACTGTTCGCGAGCTAAACGCTCACCGTAATGGTCGGCCAGAGTGTTGAACGGGATAGCAGCCAGTTCGATGTCAGAGAAGTCGTTCTTAGCGATGTTAATCGTGTTCATTTAGTGCCTCTTCCAGTTAGTTAAATCGTACCTCTCAGGCCACCCGCAGATGACCTGTCAGTAGAGCCTTAGCCCATTAACATTGGTCAAGTTGCTTATCAATGTTAAAGTAAAGACCATAGCGATGGCCCCATCCGGTCAGCATTACGCCGAGTGCAGCGCGATTCGTTCCTGAGCGCCTTAAAGTGCAGACATGTCGTTTACGACGTAGCGTTATCGGTTCTTCCTTCATCATCATGTACAGCTACCTGGTGGCTCACCCATTCTCCAGCATTAAGCCCATCGCCACGCAGCAAGCATTCTTTCGCGCTTAGCTTTGTGTGCTTTACGTGCCTTGCGGTTGCGACGTTTGAATCTGCGTGCCTATCGCGCCTCGTGACGTTCTTTACGGGCCTTAGCGCGGTCGAATTTCTTTCTGTATGCAACGTCAGCTTGATGGTTTCCTCAGGGTCGATGCTGAATGCGCCACCGTCTTTCTTCTGCGAGAATGATACCGGGTCGGTGATGCGCTGCATGCTTCATTTGAGAACATGATGTTCCCGCTATGCATGTCGATGAGGCAATGCCCTCAACTGCAGGATTAGTTTAAGTTTAACAAACTCGCCGTCCCATCCATCCTGTTAACTCATCATGCTGATCAGATGCAATCAATGATGTCGCTTGCAATCTCAGCGTATTTATAATGGGCATAGTTGAAACGCTCACAATCCTTAAGTGCGTCAAGTACCACCGTATAACGTCCCGGCGTGGCGCTGTACGTAACCTGGGTGGCTGGGATACCAGGACGACCCTGATACATGCGGCAGAATGCGGTATAGGCTGCGCCTGAATCCTCTTTCTTAAAGCCCACCTTAATGGCTGCTTGTTAGGTAGCAGCGGGTGACTATAAGCAGCCGAGAAGTGACCATTACCGAGCATCTTGAACCCTGCGTCAGCCGTGAGACACTTCAAGGTAGTCCACCAATCTTGATGCTCAAGTGCCTGATTTAGTTCGGTTAGCTCGCCATCACACGTCTCGCTGTTGACCATCTCGACCAGTAAGTCGATAAGCATACCTTGACGCTTGTCAAGTTCACAGATTGGCAGTGCTTTGATTGCGTCGATAGCGTTCATGATGTCGGTAATGTTAATTGCATTGTGTCCTTTATGTTCGTTATGAGATAGCGTTCAGTGTGTTGGCTAGTGCCTGTTCAAGTGCGGCGAGTTTCTTGGCTTTAACCTTTTCCTTTCGTCTATGCCACGCCGCCCTCTCTTGTTCCTTGCGGCGTTCGAGGTTGTTCTCTCGCCAAGTTCTCACTATTCGCCGATTTGCAGCGTATAGTGTGCCATTGGGCATATAACCTTTCTTTAAGCCATCAGTGCGTTCTGTCATAGCCGGAACCTATCTTGTTAATCTTGCGGTTAATGCGGAGTTCACGCTTAAGGCGTTCGATTCGTTGTTTCATTGCGAACCCATCAGGTGTACATACGGTTGCCCCGTTGGACGTGTGGATTGGCATAACGTAGTGCTTCATCATTTGCGGCGTTGTGCCCCTTTGATGATTCCTATGATGATGCAAGCGGTAAAGTAGGAACCTACAGCTTCCTCAACCCTTTGCCAAAGGATGCACCTACAGCTAGACCTAGAGCGGTGAGTAGACCGATAGTAAGCATATACATTACTTGCTAATGCATAAATTGATCATAAAGGCCACTCGCTAGGAGCGACCTTGAGTCTATCACTCAGCAGATTCTAAAGCTATTGCCTTGTTGTTTTCGTACAGTTCTTTGAGCTGTGCCATTGCGAGTGACCAGTTAAAGCCACAGCGCACCATGTCGCTATAGAAAAGTACAGTTTGAGCGGTCAGACCGTATTGCACGTTGGTAGTAGACATTACTCTTCATCCTCCTCGTACTCCTCGACTTCCTCCAAGTATTCATTGAGCAAGTCTTCTGCGTCTTCCCAGAGGTCAATCGTTAATTGCTCATAGATACGCGCTTGCAGGATGCGGATTACGTCCTTGGTGTCAGGCATCAGACCAGAGTCTTCGAACTCAAGGTCAATGCCCTCACTTGCCATTACGCTAAAGATGTCAGCGTAGTAGTGCGGAACTGCATTATCGGCAGCCATGTGAATAGCATCGTGCAGGTCATCAGTGTCACGGATGTCATCATAACGGATGTTTTCTTTCAGCATTTCGTAAGCATGGTGGAAAACGTTGTTGTAAGTCATGTTAGACATAGCCATCTTGTGTTACCTCGTGCAGTTATTAGTGAATATCATAAAGGGCACCTTGCGATACCCTTGAGTTATCCGCTAGTCATGCACTCAAGAGCTATTTACCAGATTGTTAAAGAGCGTCTTAGGTCAGGTTTGAACGAACCAGTTCACACCTTTCATGTGGTGATTCACTGTCGTTTCATGTGGTACATCGTACCATATTTATTTCATGTTGTCAACCGTTTTGTTTCACCTTATGTGCCGTGGTGCGCTTAAGTCACCTAGAAGGCACTGTGCGCGGTTGACGCTGCTAGTGTTACCTAGCGATTTGTATCTTACTGCATGTTACTTCATGTTGTCAATACCTGTTTTTCGTGCGACTTATCAGGCTGTCTACTTATCCGGTTGACCCCGGTGTCGATTGGGATGGCTATTCGCCGTGTCCCTCTCGATGGCTGTAAGTATCCTATAGGTTAGACTTTAAGTCGATACTTCTTTTTGATAAATTTTAAATTAATCTTTTAAGTCTCTTTAAGTTGTCTATTCCTTATAGTGAGTTGTATTAATAAAGACAATGATTAAAGGTTATCACTTTATGGCTAACAACAAGGCGTCTTTAGGTCTGGTCTTTATGTAGTGTCTTTAGGTCTGGTCTTTAGGTCTGGTCTTTATGTTTAAACTTTAAGATAGGCGTTGACTTTAATAGGTACTTAGGTGTAGGCTTTAGGTGTTGGCTTTAGGATGGACGTTAGGAGGTGACTTTAGGAGGATACTTAGGAGACTGTAACAGATAGGGACACAGAGACACTCAAGGTAACACCCAAAGACAAACCCAAGGGTCATCCCCAACCCTTAGGGAACCCTCAAGGTCAACCGAAGGTTGACTTTAGGTGATTGGCTGGGCTTTAGGTACCCCCTATGGGGGAACTTCTGGTCCCA
+
?<=?;6.000=@HJJGIGJJIIJ=EGHFHHJJJIJJJJGJJ?7IHGGEFJJJIDHJIJ>9JJGJHIJJJIEIJFIJJJGI?@?>??+'((,>D>>?:8778<-344477FC>@BB7777@===<=422*&&)*,23>@@@@;5555IJEDIJJHJJ=<<>@@<<BCJJGJGFFFEJJJFIGDEJJJCCJJFAGJEHGJGJJJJGJJJJGEFDJGFJHHJIJJIFJJFHEFJJHEFHJJJDJJHJIIJJADDHFEBC???.-+''1)'&&,88878957BABEHIIJJJJF7.../8555FFIDJFGDEFGJJGGFJJJJJF?>>?GIJFJFJGJGGGJHEGCBAI=1111=0077BAJJJJGGJAA@@JJFECCHIHJJHDIEFEA999<@>3//,,,-23,(&&'<BBDJJJJBJIJHJGJIIGIJJHJJIJJJJJ>=GEEGFFJJGJJFHIJGJJJIIJHFJIHGIJJIIJJEGHHEEJJA<<@FJ?>=>FGHEGIHHJFEFDIJJIIJJGDECCAC/.../-+((+*+39:?BAJ@GHFJJJJIFEDCFD@@-,*(),,,A?DIG>>;;<?DFEEFHCCCEHJBJGDJJJDJJJFGE:::;EDF444495,'+***HJ?<;;:@B>006=>@?CECEGJJJJGJJHIHHJJJHIJJJJHJJJHJJHGHFDA-,+,3@>???DD;<<BDDFH=HHGIJIJJJIJIHJJDHIEJGIJGJJJJJGIGJJGJIJIJIJJJJGIHHIIJJGHJIFF;;;HFJJJJHJJJDA@B=@/.*)+)())*..1.27><<<@@?CFDJHJJGJFHJHIJJJJFJHJJJJF***,/.,-.,++())%&$$&('(&&%%.3;:?@AEHFFHFJJJ./0JIJJJGJJIJJIJ?=>>HJHJGFFFJIA@@>>@><:::0//.+'&'(%&)9AAHDJJJJIHJFC;0//2))()--,--.77456679:@;=DFFFJFCEA2001)))(*.$''()*''((/099A>>>>AJFJHJIIJGJFJJJJJJJJJJFIJJJFJEJJJJIIJ<888=?>@DDB@9016788@@BB@::BJEIHJEGJIJJJHHGJIHH@@@@GGEIDCBB@AE@J=<<=>>EB@CCBJFGGFGHJJFEHJDDCEHEJJJGD=<<=CHFEC;888DIFEDJGJJJHIFJJCDB?DJJJECCJAJJJJJJJGDBC?B8@?-;/.3GIJHJJHHDJJJFJJJJJJHHDABCD@A232,-,3((()368>@EFDEE??B<EHCGEDJJJJJJIF>><BBBDIGHJ92223222..-)++)'99@BB7777JC@A77889AAB:G@DJHFIEIJJGA<;<EJIFJJHIFDGJJFJJJJJFHABAB>=83-**))'%$$$&&'+'&&%&''-)*,*('&&&&'''++/<>CGJCGEJJHJJJJGJJJEEFCF??;6D?:CDFIJ444466IHJHJJIJJGJIFGHJJGJJHJJGJFEDDIJIJJJJJHEE><<==777,,,-7/,,,36+,220077<ABFJIJJEFJDJJJIJ@;32-((%$$%%$&%%%$$&&-*'(+*.8CJJJJJJHF>@@AGJJJJGHHJJJGC9--;@FAJH???FFFFICJHFGEJJJHJFHJJIFIJG>=>HFEJJIHHJJJJFJHJJJFJHCGJHCJBCGJGHIEDBE((((-')((''&&((?DIHGJGJJGFDHJIJJGIJJHJIFJHFGJIJJJJGHFEGJJCAABCEJHHJJJIJJJJHJJHJFJFJIGJJJGJJJJJJJIJJJGDEHHGGJFJJIIIJJHHJJBB>;;3100008:>?6555CEGJHJJEDFEJJIHHJJJIJJJHJJGJJBC777854312312FEEEJFJFJJJJJIJJJJGJIFJJJFGJJJJJJJHJJHJJJJGGHJIJJJEJHCAA@0)))DGFCAAHJA?@ADJ=;/)&'+.A<@@7545;=3222;:=?JJIJ@A@AJF<=IJJJIJJEFFACCDBIIJJJIJIHHDA9JJHJJGJHJJJJIIJJJJJJJJ?@?9:>DCGJ=:DB@BF?<>>EGJFBJJJJJGJJJFJIJJJJFIHJJJJGJIJJIJJGJIHEFI>>=?CHJJEJJJG<=<=J<<;;;<;EJDCCDDFJJIJFFJCCDBB2''')(%%%%%)*/001:;;AFEEJEJJJJHJJJGJJJJHJJJJJJJJJJJIIFJJGJJGJJFIGIJJJIHGBCBEFHGJGFJEDEGEJJJE@<9:855.,,,:=9989?@A@?A@GE=>?>@@B>BD@ADBGGHC@A4331311;<@@===1*(*'50,,--?79677664688=;;=AAA>ADCJJJJ@@?>JJJJJFHJJGJJIJJHED>;:6**,.+((&)*45?DADFEEHGHJIIFJFIEDHJFJJFDCEFJGDEGCCCFGGJJDDBCCFJGJEFIDIHFIIGHCEDFDGIJGJJE=;;=CD=641.-'%%%'&&%%'')*))((&$##$%$$$$$%%%$&&()236=>>>?B98666(&&&)-./*%&&'.,,*))(())5CCJEJGE555587444+++++3:CFCGA100/0..48<>BADBCHFFCCBDHHEJGJGEGJJJJGFGIGHJIJFHGEE===>765573-,''%%22478<<=BDCB@@@AC@87501,+,,8<=3332*)(&&****''&',((((+%$).1411114.-)'''001;;;?;=;=@//..:545)))*5,.+/,,?GCJFJIJFEFGFGJFEIJIAAFD:77BBBBGFFJJ=:97/&&&(*')'&%%$%%&%$$##$%,&&&&**)*+()+/-,&''(%$$$&+(&$&&%$%$#$%'''%&%&(*+,33596667:4/01/1/..&%%%$%$########%),)'%%%%%&''&&')(&$$$#%%%''(()'(&&'&%%&'$$%&'&&&%$%)/-0./2355>::;==JEFEIJJ333,'(200434/00.)(&%%$%&(05743386665A>22;;@6666A?@CCJIFGJJJJJJJFHJHHIJFFFJIHJJJFJJHJE>>><:99889;<<:::;9354.+++21-'(13.,,-/,'''&%.5=FJGGJGJGGEE;:::=;7'&%$$$#%'(&%$$%,..22.33/..,''%&&'*-0;:;,97222499'&&&&%&''(%%%$##(')*''''-,,001--,'&&)+***+/05/,++.GABA?J:866.**+)**'&&*++,*+''**+()))+++,.-*&'''))&%%'($$$%&'&'&%%$''&&$'*)%%%%$%&%&$$%%''(*'%%'((($%$%(%&&')&&%(%%&''(+*(((+,/4=>>HJGJFHGJJGDCHFHECCCDDDFFJIJ@<756527>J1---1..-5CJJ@J?@?>>?>:)''''5?ADGFJFHICAA<96)'$%%&*)&'(*:;A?>?=>AA@D223:B9;(''',--,*(&&(240**1***)%%&%%$$$###$$&($&)'''+0)))()169=<999<GB610+221297;<79==>>;=92236EDCIFJ?A@@<B>=<2:877///.*))*''((('''(%&,03<>?CDFFJJJJJJIJJHHEGJGEFFFC>85)),+,,-++,9897('&$+'(+)*)++'&''*)''%&'%%(/345=9***)+''((+''%%$%&'((&(;<;7879::;;(''&&%&&&%'((*22235656656<<782222@8++--/(((((-++--1))'''')*,/5?A997,%%'(,+../2:<CGJHJ;8203000042011/)%%$&&'*%%&'))*/*)))-+*%%$$$$$$%%$&%%('((5=;;;0=?@JJFJIHGJGJJJJJJJJFFHHHJJFJJEFGJECEHJJJDDBD==JHJIGIEHEEHJJJJHHGJGJE?744<)))*-'&&((1.01:--,)***21.(''')'%%066666544@FJJJJJJHEHGFC?>DJHJJHJ@BAHJJJIJJGIJIJJJJJJIJJJIIJIFGIJIJFEJJJHHJFIIIJIJJJJFIIIIJJJJHHIJJHHJEJJFHFJEEFEEIHEEJJEGJJJGHJJJJIJ4444JJJIGFJ>>>?434-..**),.574;BFGFEJHEJJJJJJJHJJJGJIJGJJIIJHJJJJJJJJJGJJIFJIJGJJJJJIHFB;99GJJJJJI@@?>JJHJFA'''(>?DJEGJJJJGJJJIJJJJJFFGHJJJJJGJJHJJJ?>??JJJJJJJIEEIJJJJJJJIJGJJJJFFHEJJHGJJJJG:CJJJJJJJJJIJGJHAEJCJHIHIJJIIJGJHIECCJJGJJJ<47CBEHJBHGFFIJJG<<<=DIBC?54/+((:@AJJJJHJHJJGEEFEDC>===BDDGCCHHGHFBABBB@AA?ACEHGGIEHJEFGJJJFHGJCAFHGJIFB???AIJEDFEGH<::88:::EGFJJJJGDDEDJB<HJHJJJJJHI<>CJEIGHHIJJHJHJIJJJJJJIJJJJGGFDJJGJJIJJHDCCCE6445?HJJJJJJJGGJJHJHFEIJJJIJJJJJGGIGJCHEHGCBCJGJJJJJHJJJGJJJEIFEGJ@>><:654/---+&&&49::87B>BJJJJJA?=6877;9<<;DHDHEEGIGHHJJFGFDDJFBFD<877/&%%$$$%((&-.'((%&(+....--/1/99:;??88:BJHFHIJJJGGHGJIIJHJJFJFJIJJJJJJJDJJ<87621/*&%#$%'%%$$%%&&'%&'$$$$&*589=@AGFBDBDJHJIE9999J>77>BIJIJJIJFJHJJJJJIJFJFGJJJHJGHJHIJJJJJJGFJFFDFGJJJJGJJJHGIHFGJFIJJGHJJJEFEIIHJJJJJIIJJJIJHGJJJIJHIGIJIJGGIEGI9889<C?>>BBCFHHCCBCDHJGHGJJJGJJIIFJJJJJJJIJHJIGHHIJJJIJJJIJGJFJJHJJHA::FHJJJJJFJGFJJJJIIJHJEJGJJJJGJGJJIJGJIGG>BBCJJGCC=<?>FGEJGG@???BDECGGIGJJAAAAGDEFJHJJJAA@BGJJJGGDJFD@??ACDEBEEDGJJJJGHJJJJ@@@AJIGHJJGJJJJFJJJIJHJHJJJEJJJHJIIGJFGJEJJHFJJJIJJFJJJGJJJJJGGJJJJG>>>??JJAJBCBFJGGJFJJIIIHJJJHJGJJIJIJJIJJGJJJIJGJFIGJJJJJJJJGJJJEJJJJJJGJJJJIJHJJI?B@300;BJJIGCIJDDB@@AB++$$&&''(*)%%%%%$%''BDFJHJFFHC85567=((((CD@CBCJJJHFJHJGIGIEGEHFIIJGJJGJJGHGGDBA?EJJJJJEDBCAJBAB===@F@@??DCEJJFFIJBBBCJIJJBABBFJEEGDFGFIJGFJIHHHHFEHFFIEGFHCDDBHJJFHCCA@AC4,&&'&%&$&%'&'$$$$%&&'.(++*+$%'%$$%''),-31000>;;9888753423((((-+))*+--+('&'++34644..4444445<966787755922226753222444465543344334344344557766554))%%+,****++'(/55552222554432223786321233433544333212467664554310102357333::9........22355673310113445410,*++/....27.../4,*)()(+,1033541000//.-0016579673/.//456543111///011//001212223599644/*))*330+-019941100234000/223223346=>:63323778;8764333,,''&&'46-22123333454322333434433434321111333342233577:76545444332332220...18;964434444346:532111133666:8545568654459753334554224:642245676666765420/011----1112-%%%%%%%)&%(&,,23111245476555645557668544456553----026655556573&&%%')'&%%%%$&&033357300025)*(*/4288;90/235564333562222557778865655777896632112244:><8777:854334467898978755535200015344454476667644346899:7877876521015=;:322245742134'&$$%&,%&
@Stanford_t7w_2_T7_No_SapI_1_Linear_9000_154
CTATTAACCCTTACGATGGCTGGGCGTGTCAAATTAGCTACATGGAGGAAACACCTGATGGCTCTTTGCGGCACCCATCGTTCGTAATGTTCCGTGGCACCGAGGACAACCCTCAAGAGAAAATGTAATCACACTGGCTCACCTTCGGGTGGGCCTTTCTGCGTTTATAAGGAGACACTTTATGTTTAAGAAGGTTGGTAAATTCCTTGCGGCTTTGGCAGCTATCCTGACGCTTGCGTATATTCTTGCGGTATACCCTCAAGTAGCACTAGTAGTAGTTGGCGCTTGTTACTTAGCGGCAGTGTGTGCTTGCGTGTGGAGTATAGTTAACTGGTAATACGACTCACTAAAGGAGGTACACACCATGATGTACTTAATGCCATTACTCATCGTCATTGTAGGATGCCTTGCGCTCCACTGTAGCGATGATGATATGCCAGATGGTCACGCTTAATACGACTCACTAAAGGAGACACTATATGTTTCGACTTCATTACAACAAAAGCGTTAGGACCGTTCGCCGTGCTGACCGTTCAATCGTATGTGCGAGCGAGCGCCGAGCTAAGATACCTCTTATTGGTAACACAGTTCCTTTTGGCACCGAGCGTCCACATCATTATCACCCGTGGTGACTTTGAGAAAGCAATAGACAAGAAACGTCCGGTTCTTAGTGTGAGATCATACCGCTTCCCGTTCGTCCGTCTGTTACTCAAACGAATCAAGGAGGTGTTCTGATGGGACTGTTAGATGGTGAAGCCTGGGAAAAAGAAAACCCGCCAGTACAAGCAACTGGGTGTATAGCTTGCTTAGAGAAAGATGACCGTTATCCACACACCTGTAACAAAGGAGCTAACGATATGACCGAACGTGAACAAGAGATGATCATTAAGTTGATAGACAATAATGAAGGTCGCCCAGATGATTTGAATGGCTGCGGTATTCTCTGCTCCAATGTCCCTTGCCACCTCTGCCCCGCAAATAACGATCAAAAGATAACCTTAGGTGAAATCCGAGCGATGGACCCACGTAAACCACATCTGAATAAACCTGAGGTAACTCCTACAGATGACCAGCCTTCCGCTGAGACAATCGAAGGTGTCACTAAGCCTTCCCACTACATGCTGTTTGACGACATTGAGGCTATCGAAGTGATTGCTCGTTCAATGACCGTTGAGCAGTTCAAGGGATACTGCTTCGGTAACATCTTAAAGTACAGACTACGTGCTGGTAAGAAGTCAGAGTTAGCGTACTTAGAGAAAGACCTAGCGAAAGCAGACTTCTATAAAGAACTCTTTGAGAAACATAAGGATAAATGTTATGCATAACTTCAAGTCAACCCCACCTGCCGACAGCCTATCTGATGACTTCACATCTTGCTCAGAGTGGTGCCGAAAGATGTTGGGAAGAGACATTCGACGATGCGTACATCAAGCTGTATGAACTTTGGAAATCGAGAGGTCAATGACTATGTCAAACGTAAATACAGGTTCACTTAGTGTGGACGATAAGAAGTTTTGGGCTACCGTAGAGTCCTCGGAGCATTCCTTCGAGGTTCCAATCTACGCTGAGACCCTAGACGAAGCTCTGGAGTTAGCCGAATGGCAATACGTTCCGGCTGGCTTTGAGGTTACTCGTGTGCGTCCTTGTGTATTTAA
+
DDBCB<BF><=;77BCJJJJJJJJJHEJHFJFGEJIJGIJJIJJJJJJJJJJJFCDBEFJHJIJJIEGIHIHJHIJJHHJJHJJEHGJF7777HJJJJHE@7788FJ@???EG:8789JJIJJFJJ?>?>GGJJJJJJJJJJJHF::::JEJECDCE:7@A:99>>@C@?AAFCC@ABBCGCE?>>DA8779:>5<7>EIJFJJECAAACFIJIIJJJJJFJJHJJJJJIJJJFHIJGFJHJJG<@@8JJIGJGJJJJE>GGJGJHJJGJJJJJJIJJJJJJJIJJJIJF=;;:255667FGJHIJJJGGFCJJFIJJGIJHJJIHJJJJJIHJFJHJJJJJHIJJGHDDEEJHFJJIDJEJJJJJJIJIJIGIJCHGJFHHJGJFDIBBC<>::3333>>>>JIGBAJAJJFJJIJGJGJDFEFHJHJJJJHIJJIJJJGJJJJJJJJJJHGIHJJJJJJJJJJHFHJJCFGFJJIJIJGJJJJFBABBH@2222778FDECJHE;::1*)&')***++.08=CCGJFDC=>>/..0CDFEJIJIHGJJGHHGJIDFA@??BHDCCD?>EHHIJFJGEHJIJJJJJHJJJFGECIHJJJGJIGJGFJJIJJJIJHFFJJJIJJGHGJJHJHFIFJ<32>3334DCDFCJEIFGJJJJJFGJEDCHFJH.----5'%(''++**0+=ABACA<GJIEEIHJJJGJJJIHHJJJJJJJIJJJJJJJJJGJJFJJFFECFJJJGGFJJIFJJFFJJEFFC?33;=BBCEA8CHDAFDACAAAA=>;<DGJGJGJJJJJJJJJJJEIJFJHIJJJJJJGJJJJJIBECJJ555AJJJJJJJFJJJFGIJIHJJJFFGGGJJJIGHJ;;;BABACJJJHIJJJJJJHIHIJJJJGJJJJJJIHJJJIJGGJJJJJIJJJJJIJJJJJJJJJJJGJJJJJJJFJJGBA783355JJIGIJJJJJHDEJJJJJJJJGIDGCDFDIGFJJ'''(D@BJJEIHFFJFA333HJJ9999HFGJIHGF???IDFCFFEHDEHJJJIJIJJJIJICCDDHFFJJHJJHIE?@>?.9@??CCDDFHIJJJJHHJHJGJJGGHDA@@AJJJJHCC@?>@HEB@8@I?FJGIGHJJGDEIIHJIJGJJJJJGGJHJJJGEDHEHJJJHHJJJHJJFCCABJIFJJGBBBBIGFJHEJFFJJJC===>JIEEJHJJFFJHIBAAGHJIGJJJGGHEGFHDJHHJJEEIJIEIIGJJJJJJJJHIDEJ=>?@JIIGJHBG22222<JC=>66332---.//./01340/014445EJFDDCGJJIHHJJJJHJFJJHJJHICFIGJIJJGEGHEJJJEJJJJJJJGHGJJJJGFDEHDIJCEB@CCEEA@A;JJA>:9;CDC@BA:2113;77440+,;8FJDJ?8:<:77EFGJJIJIHIHJJJJJHIJJJHJJJGEJJGCGHEHIAB@BJJJJJFGJJHJJJIIIHJIJHHEDGFJGFBBEDE@><;<767791.-0----/,-=CBBII<;;;BA@@<9&&))+8:?=<DJHJHGHGCGA;;ACCCEACCGJEJIJFDEADCJJJIGGGJHGJIHHGGGIJJGJJCBB@AABJIJJHGJGGEGJJHFFHHJFEJJJHDGJJHFHJGFJHJGGDGA87<6<D4%$$$%$
@Stanford_t7w_2_T7_No_SapI_1_Linear_9000_155
TCCAGACTCCACGATGTGCAGCGGGAGGATAGCGTACAGTTTTATGTGAAGGTGTCCAGTGTGCAGCTTAAAGGGAACTTTATCTTTCTTACGGATTGGTTCAACGAATAACTCTTCATGGAACTCTTGGTTCTTCGTGTCAGTCCATTGGTACGCAGTAGGCCGGACCCTGTGTTAAAGTCTACGCCCTTGACCATGAGTTCCCCATCAAGCATAAAGCCATCTTTGTAGAAGCAACGGTCATCGTTCAGTAGACGCTTCCAGCGAACATCAAACCCGTTTAAGTGCTCCAGTGCCGGAATCGTTTTAGATACACGAGAGAGCCAGTAACTGTTAGCAGTATTGTCTACGCAGATGTTCCCGCGTACACCATCGTACTTGATTTCAGCAATAAGATCCCCAGCGTTATCCAGAGCCTTCTTAATGGCAGACTCTACGAAAGACACGGCTTTAAACGGGTTAGTCTTAATGTTCATCATAATGTTTATCTCCTATTGGTTAAATGACTAAGGCCACTCCTAGAGAGCGACCTTAAGCATTGTCCCTGAGTCGTATTACTTCCAGTCCTTCAACTGGTCATACATATGGTTCAACCAATCAGTACACATATTGAACAGAACGTCCTCGTCGTGGTGGTGAGAAGGT
+
:888764457;HJJFHHJIGGJHEFCEIJJFJJJJJFJJHIJJJJJIJIJFJHJJJGIJIJJJJHIJJE878:GDFA<9<FBJJJJHJGIGJIJGJJIJGJGJJIJJGJJHJJJJJHCDIHHIJHJJJIJJJJJJJIHJJIHIJJHHJF'JJFEJGHHEGFFGCDFEJJJJGJJJJJJJIEFJIJJJJHHJGIJIJGJJJGHAEHIJFIFEDHJFJJJJJIGJJJJJJHJFEGFJIGFGJGJJJJHIJJ>>=8888++++-5?@FCCCAEDHHJJJDBCBJGJHJJIJJJJIJJHJEDEFIJB>>=@<;=>ECGHJFJJJJJJJEHGDFIJJJHA?@@IJFFHF>9/.,-00>A;62:@+=4,AABIJGGJGHIIJJ>===:@CA7334<<;>J?@G<<=JEHJJIEFJIHJJJJJGFHEJFEDJJJJG:888:DHGFJJJJHHJJFHHHJJJJGJ@BBCJHCBBAC?CEJJFJJJGJIJGIJJJJJIJJIJJJHJJIEJGJJHJJCAAAGIJJHIJJDG//1<<JJHIFIHF>==</..+1//.+)*ACFGCFJFJABBAF=DFFFJJJJHJJJJJJJJJFIJJJJHFGJJJHF2223@A@BDGJIJJJEGJHJJJJIHEFGFHHIJJDJABB@GC.--/31,&
@Stanford_t7w_2_T7_No_SapI_1_Linear_9000_156
GCAATGCGAGAAGTTCTCGCATTTATAATGAAACGCTTTCGCGTTTTTCGTGCGCCGCTTCACCTACATGAATAGAGTCTTCCTTATGCCACGAAGACCACGCCTCGCCACCGAGTAGACCCTTAGAGAGCATGTCAGCCTCGACAACTTGCATAAATGCTTTCTTGTAGACGTGCCCTACGCGCTTGTTGAGTTGTTCCTCAACGTTTTTCTTGAAGTGCTTAGCTTCAAGGTCGCGGATACGACCGAAGCGAGCCTCGTCCTCAATGGCCCGACCGATTGCGCTTGCTACAGCCTGAACGGTTGTATTGTCAGCACTGGTTAGGCAAGCCAGAGTGGTCTTAATGGTGATGTACGCTACGGCTTCCGGCTTGATTTCTTGCAGGAACTGGAAGGCTGTCGGGCGCTTGCCGCGCTTAGCTTTCACTTCCTCAAACCAGTCGTTGATGCGTGCAATCATCTTAGGGAGTAGGGTAGTGATGAGAGGCTTGGCGGCAGCGTTATCCGCAACCTCACCAGCTTTAAGTTGACGCTCAAACATCTTGCGGAAGCGTGCTTCACCCATCTCGTAAGACTCATGCTCAAGGGCCAACTGTTCGCGAGCTAAACGCTCACCGTAATGGTCAGCCAGAGTGTTGAACGGGATAGCAGCCAGTTCGATGTCAGAGAAGTCGTTCTTAGCGATGTTAATCGTGTTCATTTAGTGCCTCTTCCAGTTAGTAAATCGTACCTATTCAGGCCACCCGCAGATGACCTGTAAGATAAGACTTTATCAGCCCATTAACATTGCGTCAAGTTGCTTATCAATGTTGAGCGTAAGACCATTAGCGATAGCCATCCGGTCAGCATTACGCCAGTGCAGCGCGATTCGTTCCTCAAGCGCCTTAAAGTCCCCAGAGAACATGTTGACCCAGAGCATAGCGTTATTGGTTCTTCCTAGTACATCTACAGCTACCTCATGGTTACGCCGTTCTTGACGTTCAGCCCATCGCCACGCAGCAAGCATTCTTTCGCGCTTAGCTTTGTGTGCTTTACGTGCCTTGCGGTTGCGACGTTTGAATCTGCGTGCCTCTAAGCGCCCCTCGTGACGTTCTTTACGGGCCTTAGCGCGGTCAATTTCTTTCTGTCGTGCGACTTCCTCGACTTCCTTGATGAGTTCCTCAGGGTCGATGCTGAATGCGCCACCGTCTTTCTTCTGCGAGAATGATACCGGGTCGGTGATGTATGGTACGTCTCCATTTGAGAACATGATGTTCCCGCTATGCATGTCGAATGAGGCGATGCCCTCAAAGAACTTGCGGATTAGTTTACAAGTTTCAACAAACTCACCATCCCATCCAGTTAACTCATCATGCTCATCCGAATTGCAATCAATGATGTCGCTTGCAATCTCAGCGTATTTTATAATGGGCATCATTGTTGAAACGCTCGCAATCCTTAAGTGCGTCAAGTACCACCGTATAGCATCA
+
*))*-)(''()-00/*(('.////+)%$%%'('$$$$(*',>BBGJFJJJJJJJJB<?:523;<<88GJBCCDE..8<@GEFHJG?DDCIJJCDJJJJHJGIJJHJEFIJGJJGGJJJHJJJIJ999=JJJIGJJJJJJJJJIJJJJJJHJJJJJJJJJJIJJJJHJJEHDGEIIHJJJJGJJJJFIJFC999;DJJIJJJJJJJJIJJJJFGJJJJJJJJIJEHDJJGJHAA?4&&&*=?::::AA.---JBBCBJIJJJJJJG7778:967559=7C??>?JJIGDDJHJJJFJD++++-,,00*))++,<<FIJJJIIHGEGGHJHJJJIJIJJJJJJJJJJJJJIJJJJFJI>EFEIDCCEEFJHIHJJIJJJJCBDCJIEJFJHJJJIJJJJJFIF;<<=?>;878<:;>@AADCB<8FGGFGJJJJHJJJJJJHJIHJGGFEGF@@?ADEHHHHJDI===JJGIJEJJJJHJJFH888BJA=<<;<FJJFFJJJIJHJJHFJDGDFJGJJGGGIBJ<876688?F?@??IJJJBBBCJIJEHGJJIFHFHGJIJJIJJIJIDA@77=;:953446?*))))>EGJJJDA@=6699>>>=8::<EJD>=>AEJJJJJJJJJJJJGJFGHFJJDDGC::87?3//*++.--.=:8888B?@@BBCGJJJJJIJJJJJJJJJJGJJJJJFJHFJ???9223489@A@@B>JEDGD;;;;;<B4///02(&&&&(&',.--111:AEHD>?649A@<;CA?>>?==/....FCDHFIIGHJIGJJJJJJJHGJJJJJJJGIJJHJJJFJGGIFJIA51355.---2;,,,,+*..02:@DJ-,,,FEEAB==:777AB@?BCJFAAAD=A@AEEJJJJJJHIDGDJJJJIF>>=?=A@BB@@?@>34=@CAJHHJHEGJJIJHA@@1110*)(),/689:JFJIFJJJJJJJJJJJIHJJJJJHHJGJHJIJFEJIGEF:999BBGFJJGJJJJJIJJHIJJJJJJJIJJHEJJJJJHI83HHJJJJJIJJJJJIJJEFGJJJJJHHJCDEBHIGJJJIIJIJDC@@@B:99=FHHGH<;;0001=?<<<>EJHJGGFEE9+5++89DIJED?>>CJJDGFIEJJFFJJJHJJJJJIJEJIJHGDA?@@CFHDJJI=ICEBB@?<-,,-*)338?HBA<;/--./=??EFDGIDJEJHFEDDJ=<<9<;9=FJHIFJEHHJIGJHJJGCBCBA>>9444678810&&$$&&''%(&&'16:?HJJIFJ>>=?JAACC=<==JJDB77@EGIJJGJHJJJFJHIFFDJJJJJEJJJJECDCDJCE@::::?774-FHJHJFIEGHFHGHGEDGFFABJJHJJJFJJGFJGJJFIHJJHGIGJ>;:EGJGGGGDDCCBADCGDFGCEFHIJJJJJIJJIJJJFGIIJJJ?;;;=DEHEEB?:;BCGJ:988>BBA=DC=><;.--**)'
@Stanford_t7w_2_T7_No_SapI_1_Linear_9000_157
ACGGGCCTTAGCGCGGTCAATTTCTTTCTGTCGTACAACTCCTCGACTTCCTTGATGAGTTCCTCAGGGTCGATGCTGAATGCGCCACCGTCTTTCTTCTGCGAGAATGATACCGGGTCGGTGATGTATGGTACGTCTCCATTTGAGAACATGATGTTCCCGCTATGCATGTCGAATGAGGCGATGCCCTCAAAGAACTTGCGGATTAGTTTACAAGTTTCAACAAACTCACCATCCCATCCAGTTAACTCATCATGCTCATCCGAATTGCAATCAATGATGTCGCTTGCAATCTCAGCGTATTTATAATGGGCATCATTGTTGAAACGCTCGCAATCCTTAAGTGCGTCAAGTACCACCGTATAGCATCCAGCGTGGCGCTGTACATCGTAGACGTTAGGTGCCAGGACGACCCTGATACATGCGGCAGAATGCGGTATAGGCTGCGCCTGAATCCTCTTTCTTAAAGCCCACCTTAATCACTCTGTTAGGTAGCAGCGGGTGACTATAAGCAGCCGAGAAGTGACCATTACCGAGCATCTTGAACCCTGCGTCAGCCGTGAGACACTTCAAGGTAGTCCACCAATCTTGATGCTCAAGTGCCTGATTTAGTTCGGTTAGCTCGCCATCACACGTCTCGCTGTTGACCATCTCGACCAGTAAGTCGATAAGCATACCTTGACGCTTGTCAAGTTCACAGATTGGCAGTGCTTTGATTGCGTCGATAGCGTTCATGATGTCGGTAATGTTCATTGCATTGTGTCCTTTATGTTCGTTATGAGATAGCGTTCAGTGTGTTGGCTAGTGCCTGTTCAAGTGCGGCGAGTTTCTTGGCTTTAACCTTTTCCTTTCGTCTATGCCACGCCGCCCTCTCTTGTTCCTTGCGGCGTTCGAGGTTGTTCTCTCGCCAAGTTCTCACTATTCGCCGATTTGCAGCGTATAGTGTGCCATTGGGCATATAACCTTTCTTTAAGCCATCAGTGCGTTCTGTCATAGCCGGAACCTATCTTGTTAATCTTGCGGTTAATGCGGAGTTCACGCTTAAGGCGTTCGATTCGTTGTTTCATTGCAAACCATTAGGTGTACATACGGTTGCCCCGTTGGACGTGTCGATTGGCGTAAAACGTAGTGCTTCATCATTTGCGTAGTGCCCCTTTGATGATTCCTATGATGATGCAAGCGGTAAAGTAGGAACCTACAGCTACACCTAAAGCCTTCCCAAAGGATGCACCTACAGCTAGACCTTGAGCGGTGAGTCAAGCGATAGGTAAGCATATACATTACTCCCTCATAAGTAAAGTGATAATCATAAAGGCCATTCACTAGGAGCGACCTGAGTCTATCACTCAGCAGATTCTAAAGCTATTGCCTTGTTGTTTTCGTACAGTTCTTTGAGCTGTGCCATTGCGAGTGACCAGTTAAAGCCACAGCGCACCATGTCGCTATAGAAAAGTACAGTTTGAGCGGTCAGACCGTATTGCACGTTGGTAGTAGACATTACTCTTCATCCTCCTCGTACTCCTCGACTTCCTCCAAGTATTCATTGAGCAAGTCTTCTGCGTCTTCCCAGAGGTCAATCGTTAATTGCTCATAGATACGCGCTTGCAGGATGCGGATTACGTCCTTGGTGTCAGGCATAGGACCAGAGTCTTCGAACTCAAGGTCAATGCCCTCACTTGCCATTACGCTAAAGATGTCAGCGTAGTAGTGCGGAACTGCATTATCGGCAGCCATGTGAATAGCATCGTGCAGGTCATCAGTGTCACGGATGTCATCATAACGGATGTTTTCTTTCAGCATTTCGTAAGCGTGGTCGAAAACGTTGTTGTAAGTCATGTTAGACATAGCCATCTTGTGTTACCTCGTGCAGTTATTAGTGAATATCATAAAGGGCACCTTGCGATACCCTTGAGTTATCCGCTAGTCATGCACTCAAGAGCTATTTACCAGATTGTTAAAGAGCGTCTTAGGTCAGGTTTCGTTCAGACCGCATCACCTTTCAGTGTGGTGACTCACTGTCGTTTCATGTGGTACATCGTACCGTGTTTACTTCATGTTGTCAACCGTTTTGTTTCACCTTATGTGCCGTGGTGCGCTTAAGTCACCTAGAAGGCACTGTGCGCCCGGTTGACGCTGCTAGTGTTACCTAGCGATTTGTATCTTACTGCATGTTACTTCATGTTGTCAATACCTGTTTTTCGTGCGACTTATCAGGCTGTCTACTTATCCGGTTGACCCCGGTGTCGATTGGGATGGCTATTCGCCGTGTCCCTCTCGATGGCTGTAAGTATCCTATAGGTTAGACTTTAAGTCAATACTCTTTGATAAATTTTAAATTAATCTTTTAAGTCTCTTTAAGTTGTCTCTCCTTATAGTGAGTTGTATTAATAAAGACAATGATTAAAGGTTATCACTTTATGGCTAACAACAAGGCGTCTTTAGGTCTGGTCTTTATGTAGTGTCTTTAGGTCTGGTCTTTAGGTCTGGTCTTTATGTTTAAACTTTAAGATAGGCGTTGACTTGATGGGTCTTTAGGTGTAGGCTTTAGGTGTTGGCTTTCAGGATGGACGTTAGGAGGTGACTTAGGAGGATACTTTAGGAGACTGTAACAGATAGGGACACAGAGAGACACTCAAGGTAACACCCAAAGACAAACCCAAGGGTCATCCCCAACCCTTAGGGAACCCTCAAGGTCAACCGAAGGTTGACTTTAGGTGATTGGCTGGGCTTTAGGTACCCCCTATGGGGGAACTTTACAGTCCGTT
+
ACFHGG52C1??@JBCE@((((@420*')('((*&'&')(&%%%%-:<?8@A<::<@@@BJGJJ?/.361EDCFGEHBEJJJGIJJJJFGHHEDHCCF;=HJGDAA@??IJGJHGJHGGHJFJEBCC@@?@?FABHFECCGGFJGJJH::::GJHJIJJJIHJHJFJJJIIGJIHFGJDEHG==<<@@@@,**)'&'(/,((78<=8778@@;FA?<5:=733JJCBBCB?BEFJHJJGJJJJJHFJJJJJJJIJJJJJHIJGJHIJJJJIJIFJGJJJIJIHJJFJJJIFFGGIJ?>>=?433379555**(-***-//4530//?HAB?4450111IFJJGJJJJJJJIJJJJJJJFJIJ>=:9;>?GJFJJJGIGJJFHJF??FF@@@@>>>?IE33--*%$$%')6977899>BDJJJJJJFDEFIJFA;:;;IGEFIEJGFJGDCEIJHDJEDGJGJJJJECHJJJIJJJFJEIGJJIHGJJGJHHHHJIJHIJDDFFJIAAAAADJHEJC?>>=ABJJGJFJHGJFJJFGJFHFJIJCHJJJIGJJJJJHGJJJDDDFIJJHFGIJJJIJJJJJIJJEHACBDFEFGJJHF=<=JJJJJFIEHJ<<;??BEFC98894348=ECBBDJJHJGJJJHHJIGGJJHIIJFEGJJHJGJJHGIDEFFIJJJJFJCBI:HHJJJJGJJJJJJHJJHHGE?>=?JAAABIJJFIGIJHICEEDJJJIGGJJEIJJJJJJIJIJIJJJJJJIJFJGIJJIHHJGIJJJJGJJJJJIJJJJJJGIJJJJJJ<<==IJJJJJIGJJHJHJJIJJJJJIJJJJJJJJHGHJJHGEEJJJJJJHJEBHJIEC?JJ@BA75557<A3333302967**C:D=JJGJFEFHEGJIJEJJFJGJJIJGGIJJCBG=9:FEJJJHHIJJJGJJJJIJJJJJJHGJJFJJJJEEJJGHHJJJJJJFJJJFGJHJJBCDFIHJJJJHGJFFFGD7610139777JJJGJFGJJJJJJHIJEFH<===CCBJJJFHHJHGHGCDDDFFHJJGIEBFHIJJJJIDECDDABDE5555::920&%$$%&&&'(+,>@AAHJJJFJFEJB>DJ=>5*?@C22226332222821//114:=DJFGJJJIHEIFHJJJJHJFJIJHJGDEAD8EJJJJJJIDJJJGJJJGJJJFJGHHHJGDEF:986978:8@:BCFJJFDBBDIHJJGIEAAB>>?FFHJJJEEFJFGIIJD:9=@BD>::=B999-**-)'&'%%%,9=;<=>HJJJJJJJGGHEBCBDFGJIJHCFGBCGHJJHEJHJDCF<;;><<7(&%$$&&'''(&''-+,---@ABJFGJ@>>>00/0310/,))*=@;;7589:DHJCGIEGJJJH=>=DCDEEFJIIJFJGIJGJJHJFIIHFCCHHJFJFCDGGJFIFJJJJJJFIGJGJFHJDDCFJJFCHDJJJJGJJIJJJJJHJIJJJJJJIJGJJJHGJIJGGGHJJBCC?@A@D8888@;:G?@JGJIJIJJJJGD@A@EH><<<A8ED>;1,*)))229=EJEJJJHJJJJEDHDJJHJJJIIJFJJIJJJ4333CDCEJHJJJJJJJJJIJJJHJJHEDGJJFJGJEJDED>C@DECDDHJFHJJJJJIJHDE((((/0--'&&)+0--00;BECEHFD;:;CGFIDEJIFEHDJIJJEFIFGFJJJJEHJJB@AAHJFJEBDDDDIEFEJFHJBBABJEDFGHJJJJFJ52201445;JFDFHJHDJJ><<;9889600155=JCC>=>44445DABDGDCCCA7550)ECDGHHGDEDCCGEEGEDGE@??BIEDGCEJEFECJDDFIIJJGHDBACCABABFJDGEGEJDCDHDEE????@CA@ABECEJGGECCBAA@BEHIFJIHCBABCE???@HHIIHDBECGFHJHHGBA<=DHJFGHEJGDEGIDCJHHIFGGFIB@A71100366:>=::>@@?A@BEDCEJED/-...--.AB@BABIFGFGJEBCDCGJIHGIJAAA@CJJHEDEJIH65556744333200121000565466776664453300221224<75456656553112455434344333221113101313323334445444311124434420../166532321124644200/05541//014344542211113443320220221200234002566,,,,-,,-0//012334455444420...-/-.//1246---131,**+1244233463110//-,--243685:2.../556643211/../11000012111124874322231/..-+,94310/0236986454333446:<7422112112/022355544J11,7/21012221223432222224423212223210021111222344955222344442321220...0343244455754449421//003345598544457743358751111431013:7542234555558753210120...067667443366556986444322235476445644446535----.///31...033443332211/544433000157664432436322255532224667=;988=666686666673212448:;98766679899;:8553310116=;8889=8434675567;:86655455730//15344587797768655456999766779610.++,.:;:44467;;865777,+))++.**(
@Stanford_t7w_2_T7_No_SapI_1_Linear_9000_158
CTACGCTATGCAATCCACACGTCCAACGGGGCAACCGTATGTACACCTGATGGGTTCGCAATGAAACAACGAATCGAACGCCTTAAGCGTGAACTCCGCATTAACCGCAAGATTAACAAGATAGGTTCCGGCTATGACAGAACGCACTGATGGCTTAAAGAAAGGTTATATGCCCAATGGCACACTATACGCTGCAAATCGGCGAATGGTGGCGAACTTGGCGAGAGAACAACCTCGAACGCCGCAAGGAACAAGAGAGGGCGGCGTGGCATAGACGAAAGGAAAAGGTTAAAGCCAAGAAACTCGCCGCACTTGAACAGGCACTAGCCAACACACTGAACGCTATCTCATAACGAACATAAAGGACACAATGCAATGAACATTACCGACATCATGAACGCTATCGACGCAATCAAAGCACTGCCAATCTGTGAACTTGACAAGCGTAAGGTATGTTTATCGGCTTGCTTGGTCGAGATGGTCAACAGCGAGACGTGTGATGGCGAGCTAACCGAACTAAATCAGGCACTTGAGCATCAAGATTGGTGGACTACCTTGAAGTGTCTCACGGCTGACGCAGGGTTCAAGATGCTCGGTAATGGTCACTTCTCGGCTGCTTATAGTCACCCGCTGCTACCTAACAGAGTGATTAAGGTGGGCTTTAAGAAAGAGGATTCAGGCGCAGCCTATACCGCATTCTGCCGCATGTATCAGGGTCGTCCTGGTATCCCTAACGTCTACGATGTACAGCGCCGGCTACTGGATGCTATGTTGCCGTACTGACGCACTAAGGATTGCGAGCGTTTCAACAATGATGCCCATTATAAATACGCTGAGATTGCAAGCGACATCATTGATTGCAATTCGGATGAGCATGATGAGTTAACTGGATGGGATGGTCAAGTTGTTGAAACTGTTAAACTAATCCGCAAGTTCTTTGAGGGCATCGCCTCATTCGACATGCATAGCGGGAACATCATGTTCTCAAATGGAGACGTACCATACATCACCGACCCGGTATCATTCTCGCAGAAGAAAGACGGTGGCGCATTCAGCATCGACCCTGAGGAACTCATCAAGGAAGTCGAGGAAGTCGCACGACAGAAAGAAATTGACCGCGCTAAGGCCCGTAAAGAACGTCACGAGGGGCGCTTAGAGGCACGCAGATTCAAACGTCGCAACCGCAAGGCACGTAAAGCACACAAAGCTAAGCGCGAAAGAATGCTTGCTGCGTGGCGATGGGCTGAACGTCAAGAACGGCGTAACCATGAGGTAGCTGTAGATGTC
+
'*1.,*((''*'(/2<<<<9<;ABCHFA@AJJ====<=----=>BDEFEJJDJG<;::?EDHCEDEI@@A@GDHCCAAE9999JCIJGJJJJJDJJFIGIHIIJDGFEIJFJJJGEJ@A@@A79:A?887?@EHFGIJJJJHJJJJJGIJFJJJJGFFJJGJJJJJJJJJGIJIHDGDHJDHJJIJIHIJGJHJJIGHHD<<<8888,,+''&%'&&&+*.7FJBJJJD?CBBBJJHJIHIIJIHJJJJGJJGFB@JJJJGJJHJJJJFIJG@BAA9;=?BFFJJJJGGIFIJJJGIGJJJJJJJJHJIJFJJHHFJJJJHJJJGIGJJGFIFJJIFEJGJJJGGGA?<<@ACJBCJGJJHJJGJGJHHJFJJJJJIJJJIJJFBE7677GFIDJ<==<HCDHJJFIJHJFFJJEJJJJJJJJHJJJJIJJIJJHGJJJFA;=>@=</,-/422.+++,1-(&%&,+,-*'(0''''==788.(((())/33>AGFEJJIGHJJB???A?AAB???@B8778F>>BAJGJJDEGGJJIGJJJFIIHJJJGHIB@AAIFIJHJJJJHJGIJGHJGJJHJEEHJJJJIJIJJIFJDBECJJJJFJJ::::GJG@@@GD=::9<==@@EJJJHHHJEJJJJIIHJIGIJJJJJIHCFEDHJJ?JJIHJ?<92,=BCAGJHIJJJJJJJJJJIH@A@@JHDIEIDB;69>?B?;943345A@>>AGFFJJIFGGJJJJJIFIGGHJJJJJBBCBJ;:,))'+,))*202)))(-+'$#$&'())--17.((++''/>@DIHJJGFJJJGJFDJFJHJJJJJJGJJJJJJJJJHIJGHJJJHJJJJJJFJGJJJJIJJJHJDJIFJ***+GDEDCEDCCBCABGCJJGJHJHJJJJJJJHJJ@@?*(((-1*CCAEHJIGEDB2266B))))JCDIFJHJ@ABA???EJIJJJHJHJJJGH=<<=GJHCDDHAAEDEEJJJJJJFGJJJJJ@@@>6;2<60/0778:D7667?>>??GBJJGFJFGJCCC99610449?:;GC?G@ABD;;::<=EC?>@>?GC==;<5:67@IEGDHJBA@AFIJIJJFJJIJJGJJFEACCE100/444:..??@A=JHFJGIJGHJJJGJHECCDJIJHHHEJJJGHHIJJJGIHGCB?FEJBA665687<=>HJGHJFFJHJEJIFIJFJJJHFJJJJJH454JEBG@=:0++*,/+,,/8>?=>3333?FFDEGGFDDEC=<<?@?<;977679:<>=:999:8741//01235<<<<;:.*&&''%
@Stanford_t7w_2_T7_No_SapI_1_Linear_9000_159
CTGTTTGACGACATTGAGGCTATCGAAGTGATTGCTCGTTCAATGACCGTTGAGCAGTTCAAGGGATACTGCTTCGGTAACATCTTAAAGTACAGACTACGTGCTGGTAAGAAGTCAGAGTTAGCGTACTTAAGAAAGACCTAGCGAAAGCAGACTTCTATAAAGAACTCTTTGAGAAACATAAGGATAAATGTTATGCATAACTTCAAGTCAACCCCACCTGCCGACAGCCTATCTGATGACTTCACATCTTGCTCAGAGTGGTGCCGAAAGATGTGGGAAGAGATTTCGACGATGCGTACATCAAGCTGTATGAACTTTGGAAATCGAGAGGTCAATGACTATGTCAAACGTAAATACAGGTTCACTTAGTGTGGACAATAAGAAGTTTTGGGCTACCGTGAGTCTGTCGACATTCCTTCGAGGTTCCAATCTACGCTGAGACCCTAGACGAAGCTCTGGAGTTAGCCGAATGGCAATACGTTGCCGGCTGGCTTTGAGGTTACTCGTGTGCGTCCTTGTGTAG
+
34232-,,,+++,0)&&'+-9;<@>?@CJGHGGJGJC?>??1004=<2222@CDDECEDJDFDJGJGEGBCDHJG>>?BGJBCA@=99<<<++%%&'(,39;<<CA;<;BCHIFDEIECDHJJJGEE1110,(&&002.+-63335DFJIEHDCCABCDGGJFJJJGGEECJFJJIJFHFIEJEJJIJFFIHJFFGJFJFEJJHJFHIJFFJFJHIJHIEGEIJJECDHJJJGFEFJJFJJJFA?>>EJJJEIJHFJDABCJJJJIJJGJDIJJHFI;:<<=<72,)()(.;=?>@BBIJGFJJJJJJHGFJJJHJGFHA;;;<JJH:999JIIJJJJHJGFIJJJJJIGGJIIFGGJJJIJJJHJJHGD@@@=A?>A?555;;:<IHJIFHHDFJJFHF>=++++1,''%&((..7369B=::<?BE<B>EBEJFJ>=<999=>AJC(((()<=><<449<?D???BJE:999CFG:::61+++((((/(*112==@89:;643496577JJ<;<=EGIEEJ?+(
@Stanford_t7w_2_T7_No_SapI_1_Linear_9000_160
AAGAGCTATTTACCAGATTGTTAAAGAGCGTCTTACGTAAGGTTTCGTTAGACCGCATCACCTTTCAGTGTGGTGACTCACTGTCGTTTCATGTGGTACATCGTACCGTGTTTACTTCATGTTGTCAACCGTTTTGTTTCACCTTATGTGCCGTGGTGCGCTTAAGTCACCTAGAAGGCACTGTGCGCCCGGTTGACGCTGCTAGTGTTACCTAGCGATTTGTATCTTACTGCATGTTACTTCATGTTGTCAATACCTGTTTTTCGTGCGACTTATCAGGCTGTCTACTTATCCGGTTGACCCCGGTGTCGATTGGGATGGCTATTCGCCGTGTCCCTCTCGATGGCTGTAAGTATCCTATAGGTTAGACTTTAAGTCAATACTCTTTTTGATAAATTTTAAATTAATCTTTTAAGTCTCTTTAAGTTGTCTCCTTATAGTGAGTTGTATTAATAAAGACAATAATTAAAGGTTATCACTTTATGGCTAACAACAAGGCGTCTTTAGGTCTGGTCTTTATGTAGTGTCTTTAGGTCTGGTCTTTAGGTCTGGTCTTTATGTTTAAACTTTAAGATAGGCGTTGACTTGATGGGTCTTTAGGTGTAGGCTTTAGGTGTTGGCTTTAGGATGGAGACAGTAGGAGGTGACTAGGAGGATACTTTAGGAGACTGTAACAGATAGGACACAGAGAGACACTCAAGGTAACACCCAAAGACAAACCCAAGGGTCATCCCCAACCCTTAGGGAACCCTCAAGGTCAACCGAAGGTTGACTTTAGGTGATTGGCTGGGCTCAGGTACCCCCTATGGGGGAACTTTAGGTGCAA
+
..0'&$&&*.028=CJJHHJJJJJJJIJJECC>7(&%%$%$%&-3-,----.36:BGEIAAA@J@4778JIJJIIJJJJJHJJJIJJJJJJIJJJJJJJJG111122,../F73><=<EIJJJHJIJJJJJJJJJJJJJJJHJJJJJHJJJJFJJJJJHJJJJJJJJJABBCJJHJJJJAB@ACCDBJ>B9C?BJJJJJHGJJC?>>EC6HEGJIEEDDDJJFDD11.,,678FIJJJJEEHHJJJJJIHJDHJJGJHJDBFAJEGGFGCCCBJAEFHHJJJJJIJFDGA5777:9;=9<88@J@@@GI?0///EJGIJJJGJGJJJIJJFHHHJ255574,,,-2254321111011210///000113345253333210/0247:?;621101348:75365221245::52110233583100143-,'&)**1000210001210//10433211011200412212110011234865333333121110110---.77641112431124853301113344565434346665567643444554335:543123332123755320//0/,,,.34224222144456986555322223375555522236556.--..+)(+)))*'%$&,,,+--,+'(++210.-.066211110121/..01,+*)++(*)+*)/4594434332234000145687757555476678653200//018=9211273''(3,3144966566433341---.52222521312466400003210000(()*+++,/:97100178843120+('((''&&
@Stanford_t7w_2_T7_No_SapI_1_Linear_9000_161
TGTCACTCAAGAGCTATTTTGACCAGATTGTTAAAGAGCGTCTTAGGTCAGGTTTCGTTAGACCGCATCACCTTTCAGTGTGGTGACTCACTGTCGTTTCATGTGGTACATCAGCCATCTTATTCATGTTGTCAACCGTTTTGTTTCACCTTATGTGCCGTGGTGCGCTTTAAGTCACCTAGAAGGCACTGTGCGCCCGGTTGACGCTGCTAGTGTTACCTAGCGATTTGTATCTTACTGCATGTTACTTCATGTTGTCAATACCTGTTTTTCGTGCGACTTATCAGGCTGTCTACTTATCCGGTTGACCCCGGTGTCGATTGGGATGGGCTATTCGCCGTGTCCCTCTCGATGGCTGTAAGTATCCTATAGGTTAGACTTTAAGTCAATACTCTTTTTGATAAATTTTAAATTAATCTTTTAAGTCTCTTTAAGTTGTCTCTCCTTATAGTGAGTTGTATTAATAAAGACAATGATTAAAGGTTATCACTTTATGGCTAACAACAAGGCGTCTTTAGGTCTGGTCTTTATGTAGTGTCTTTAGGTCTAGGTCTTTAGGTCTGGTCTTTATGTTTAAACTTTAAGATAGGCGTTGACTTTGATGGGTCTTTAGGTGTAGGCTTTAGGTGTTGGCTTTAGGATGGACGTTAGGGAGTGACTTTAGGAGGATACTTTTAGGAGACTGTAACAGATAGGGACACAGAGAGACACTCAAGGTAACACCCAAAGACAAACCCAAGGGTCATCCCCAACCCTTAGGGAACCCTCAAGGTCAACCGAAGGTTGACTTTAGGTGATTGGCTGGGCTTTAGGTACCCCCTATGGGGGAACTTTAGGTCCGTAT
+
0.-**,/+++,42234222.%$%%'))*-.//.1?JJGD>>=9;5?AGFECF@F6****+))+.,546B@AAA83)***6FF@@AB@?;8888@3222>35611*)**0,,,++)*+/---'''&?@AFGFJJJHJJFIFDJJC:GC=ABABDEGJJJJJGIJJJHGGIC4'>DHJBBBBHDDDEJIJJIHHGJJJEB?FJJIJJJJFJJJJJGFJJDJIICGGHIHJFJID;55:44?==JJJJJJFEJFJJGFFEHDCDIHJJJJEAFEJFDCJD@@?@@5DGJJJJJIJJFFEEFEIJGIFEFJGJJJJA@>BJB<;;<EJDJJJ1124210.*++'((1558654,***/456632100///0221000122100125342233441//0159;2/.0.-./19:+)))1/10113:<74210134673110122223J555622101211011221112222332222330///1221/0001224494321322221000012/,,-.697433345543349421000134455971//./+((()-.))+++....42233321123433235754211001/,,,.100/.*43323322365212310004559654541113643421/...++-,,,++,,-*'&%&&(,***-/2/,**+,110224333352000233/...535559548J6443433223400//1279965424345568964320010114873335:5---50646681/.0211112.,,,-3111242210002210001566766768554/,,,/876..01465321331)(((*-&&%%
@Stanford_t7w_2_T7_No_SapI_1_Linear_9000_162
TCTGGGCGACCTTCGTTATTGTCTATCAACTTAATGATCATCTCTTGTTCACGTTCGGTCATATCGTTAGCTCCTTTGTTACAGGTGTGTGGATAACGGTCATCTTTCTCTAAGCAAGCTATACACCCAGTTGCTTGTACTGGCGGGTTTTCTTTTTCCCAGGCTTCACCATCTAACAGTCCCATCAGAACACCTCCTTGATTCGTTTGAGTAACAGACGGACGAACGGGAAGCGGGTCACTGCCACTAAGAACCGGACGTTTCTTGTCTATTGCTTTCTCAAAGTCACCACGGGTGATAATGATGTGGACGCTCGGTGCCAAAGGAACTGTGTTACCAATAAGAGGTATCTTAGCTCGGCGCTCGCTCGCACATACGATTGAGCGGTCAGCACGGCGAACCGTGAAATTCTTAACGCTTTTGTTGTAATGAAGTCGAAACATATAGTGTCTCCTTTAGTGAGTCGTATTAAGCGTGACCATCTGGCATATCATCATCGCTACAGTGGAGCGCAAGGCATCCTACAATGACGATGAGTAATGGCATTAAGTACATCATGGTGTGTACCTCCTTTAGTGAGTCGTATTACCAGTTAACTATACTCCACACGCAAGCACACACTGCCGCTAAGTAACAGCCAACTACTACTAGTGCTACTTGAGGGTATACCGCAAGAATATACGCAAGCGTCAGGATAGCTGCCAAAGCCGCAAGGAATTTACCAACCTTCTTAAACATAAAGTGTCTCCTTATAAACGCAGAAAGGCCCACCCGAAGGTGAGCCAGTGTGATTACATTTTCTCTTGAGGGTTGTCCTCGGTGCCACGGAACATTACGAACGATGGGTGCCGCAAAGAGCCATCAGGTGTTTCCTCCATGTAGCTAATTTGACACGCCCAGCCATCGTAAGGGTTAATAGTACAAGCATCGTTGTCGCCAATACCGTATGGGCTAAAGAATCCCCATTGACTTAGGGTGGCCTCTTTACTGTCTCAGTGAACTCATCCATTAAGGCGCGAGATATTCGTGGCGTTAACTAAACGACCACTCTCAAGAAGCACCTCAAAACCAATCACTTTACCTTCATTAGCCAGACCTTTTGTACCCCATACCAGACCCTGAATGATACCGTCAGCTTCGTTCTCAGGTTTCATTTTCCACCAGCCAGATTTCTTACCGCGCTTATAGATACACATCGGGTCTTTCACAATGAGACCCTCATGGCCTTCTGCTCGCTTCTGCTCGTACAGTTGCTGTAGTTCTACCATATCGTAGACCTCGTAAGATTCAGCCGCTTGCCATTCGATTTCAGGGAAGTATTCCTGTAGCAGAGGCAGCATGTTCTTAACGTGTTCCTGCATGAGCAACGTCATGACATCACAGTCTTCTCCAGACTCCACGATGTGCAGCGGGGAGGATAGCGTACAGTTTTATGTGAAGGTGTCCAGTGTGCAGCTTAAAGGGAACTTTATCTTTCTTACGGATTGGTTCAACGAATAACTCTTCATGGAACTCTTGGTTCTTCGTGTTAGTCCATTTGGTACGCAGTAGGCCGGACCCTGTGTTAAAGTCTACGCCCTTGACCATGAGTTCCCCATCAAGCATAAAGCCATCTTTGTAGAAGCAACGGTCATCGTTCAGTAGACGCTTCCAGCGAACATCAAACCCGTTTAAGTGCTCCAGTGCCGGAATCGTTTTTGGGATTACGAGAGAGCCAGTAACTGTTAGCAGTATTGTCTACGCAGATGTTCCGCGTACACCATCGTACTTGATTTCAGCGATAAGATACCCAGCGTTATCCAGAGCCTTCTTAATGGCAGACTCTACGAAAGACACGGCTTTAAACGGGTTAGTCTTAATGTTCATCATAATGTTTATCTCCTATTGGTTAAATGACTAAGGCCACTCCTAGAGAGCGACCTTAAGCATTGTCCCTATACTGAGTCGTATTACTTCCAGTCCTTCAACTGGTCATACATATGGTTCAACCAATCAGTACACATATTGAACAGAACGTCCTCGTCGTGGTGGTAGAAGGTGCTAGTATCAATCAGGTTTCCACTCCTGTCCTCAATACGTAACCGTATGCAATCTTTTCTTGTATAGGCATCATACCAGTCATCATAAATGACCGCTAAGTCTAACTGGAACAGCTTGTTTGTTGCTGCCTTGAATGCTGCCAGATTACCACTATAATAAACGTCCCATCTTACTGACCCTCCCAGCTACGCTTGTGAGAGCGGTCACGCTTAGTCTTATTCAACTTGCGACCTTTGGTTGCCTGGAAGTCACGAGCATTACGGTTAGAACGTTTGGTCATCTTTTCGAAGTTACGCATACTTAAAGTCCTCTCTTAGTAATTCTTTAATTTAAATCTCTAATTAACACTTAAGGGTCTTAAAGTTAAACCTTAAGGTTCTCCTATAGTGAGTCGTATTAACCGGAAGAAGGTCAATCATAAAGGCCACTCTTGCGAATGACCTTGAGTTTGTCCCTCTATAGTGAGTCGTATTGATTTGGCGTTACGCCGAACGCGAATATTCCGACTCTAAGATGTCACGGAGGTTCAAGTTACCTTTAGCCGGAAGTGCTGGCATTTTGTCCAATTGAGACTCGTGCAACTGGTCAGCGAACTGGTCGTAGAAATCAGCCAGTACATCACAAGACTCATATGTGTCAACCATAGTTTCGCGCACTGCTTTGAACAGGTTCGCAGCGTCAGCCGGGATCGTTACGAAGTAGTGAATCAGTGCAAAAGATTCGATTCCGTACTTCTCGTGTGCCCACACTACAGTCTTACGAAGGTGGCTACCGTCTTGGCTGTGTACAAAGTTAGGAGCGATACCAGACTCCTGTTTGTGTGCATCAATCTCGCTATCTTTGTTGGTGTTAATGGTAGGCTGTAAGCGGAACTGACCGAGGAACATCAGGTTCAAGCGCGTCTGAATAGGCTTCTTGTATTCCTGCCACACAGGGAAACCATCAGGAGTTACCCAATGCACAGCGCAACGCTTGCGGAAGAATCTCTCCAGTCTTCTTATCTTTGACCTCAGCAGCCAGCAGCTTAGCAGCAGACTTAAGCCAGTTCATTGCTTCAACCGCAGCTACCACCGTCACGCTCACAGATTCCCAAATCAGCTTAGCCATGTATCCAGCAGCCTGATTCGGCTGAGTGAACATCAGACCCTTGCCGGAATCAATAGCTGGCTGAATGGTATCTTCCAGCACTTGTTGACGGAAGCCGAACTCTTTGGACCCGTAAGCCAGCGTCATGACTGAACGCTTAGTCACACTGCGAGTAACACCGTAAGCCAGCCATTGACCAGCCAGTGCCTTAGTGCCCAGCTTGACTTTCTCAGAGATTTCACCAGTGTTCTCATCGGTCACGGTAACTACTTCGTTATCGGTCCCATTGATTGCGTCTGCTTGTAGAATCTCGTTGACTTTCTTAGCAACAATCCCGTAGATGTCCTGAACGGTTTCACTAGGAAGCAAGTTAACCGCGCGACCACCTACCTCATCTCGGAGCATCGCGGAGAAGTGCTGGATGCCAGAGCAAGACCCGTCAAACGCCAGCGGAAGGGAGCAGTTATAGCTCAGGCCGTGGTGCTGTACCCAGCGTACTCAAAGCAGAACGCAAGGAAGCAGAACGGAGAATCTTGCTCAGCCCACCAAGTGTTCTCCAGTGGAGACTTAGCGCAAGCCATGATGTTCTCGTGGTTTTCCTCAATGAACTTGATGCGCTCAGGGAACGGAACCTTATCGACACCCGCACAGTTTGCACCGTGGATTTTCAGCCAGTAGTAACCTTCCTTACCGATTGGTTTACCTTTCGCCAGCGTAAGCAGTCCTTTGGTCATATCGTTACCTTGCGGGTTGAACATTGACACAGCGTAAACACGACCGCGCCAGTCCATGTTGTAAGGGAACCAGATGGCCTTATGGTTAGCAAACTTATTGGCTTGCTCAAGCATGAACTCAAGGCTGATACGGCGAGACTTGCGAGCCTTGTCCTTGCGGTACACAGCAGCGGCAGCACGTTTCCACGCGGTGAGAGCCTCAGGATTCATGTCGATGTCTTCCGGTTTCATCGGGAGTTCTTCACGCTCAATCGCAGGGATGTCCTCGACCGGACAATGCTTCCACTTGGTGATTACGTTGGCGACCGCTAGGACTTTCTTGTTGATTTTCCATGCGGTGTTTTGCGCAATGTTAATCGCTTTGTACACCTCAGGCATGTAAACGTCTTCGTAGCGCATCAGTGCTTTCTTACTGTGAGTACGCACCAGCGCCAGAGGACGACGACCGTTAGCCCAATAGCCACCACCAGTAATGCCAGTCCACGGCTTAGGAGGAACTACGCAAGGTTGGAACGTGGAAGTGGGCCGGCGTGCACAGGTTCAATGCCTGGTCAGGTCAAGTTGGACGTGACTGTTCAAGTCTTGGCTAGCTTCAGTTTGGCGATTTGTAAGCTAACCATTCCGGTTGACTCAATGAGCATCTCGATGCAGCGTACTCCTCATCGAATAGAGTCTTCCTTATGCCACGAAGACCACGCCTCGCCACCGAGTAGACCCTTAGAGAGCATGTCAGCCTCGACAACTTGCATAAATGCTTTCTTGTAGACGTGCCCTACGCGCTTGTTGAGTTGTTCCTCAACGTTTTTCTTGAAGTGCTTAGCTTCAAGGTCACGGATACGACCGAAGCGAGCCTCGTCCTCAATGGCCCGACCGATTGCGCTTGCTACAGCCTGAACGGTTGTATTGTCAGCACTGGTTAGGCAAGCCAGAGTGGTCTTAATGGTGATGTACGCTACGGCTTCCGGCTTGATTTCTTGCAGGAACTGGAAGGCTGTCGGGCGCTTGCCGCGCTTAGCTTTCACTTCCTCAAACCAGTCGTTGATGCGTGCAATCATCTTAGGGAGTAGGGTAGTGATGAGAGGCTTGGCGGCAGCGTCATCCGCAACCTCACCAGCTTTAAGTTGACGCTCAAACATCTTGCGGAAGCGTGCTTCACCCATCTCGTAAGACTCATGCTCAAGGGCCAACTGTTCGCGAGCTAAACGCTCACCGTAATGGTCAGCCAGAGTGTTGAACGGGATAGCAGCCAGTTCGATGTCAGAGAAGTCGTTCTTAGCGATGTTAATCGTGTTCATTTAGTGCCTCTTCCAGTTAGTAAATCGTACCTATTCAGGCCACCCGCAGATGACCTGTAAGATAAGACTATCAGCCCATTAACATTGCGTCAAGTTGCTTATCAATGTTGAGCGTAAGACCATTAGCGATAGCCATCCGGTCAGCATTACGCCAGTGCAGCGCGATTCGTTCCTCAAGCACCTTGAATTACCAGAGAACATGTTGACCCAGAGCATAGCGTTATTGGTTCTTCCTAGTACATCTACAGCTACCTCATGGTTACGCCGTTCTTGACGTTCAGCCCATCGCCACGCAGCAAGCATTCTTTCGCGCTTAGCTTTGTGTGCTTTACGTGCCTTGCGGTTGCGACGTTTGAATCTGCGTGCCTCTAAGCGCCCCTCGTGACGTTCTTTACGGGCCTTAGCGCGGTCAATTTCTTTCTGTCGTGCGAGCATTTCCTCGACTTCCTTGATGAGTTCCTCAGGGTCGATGCTGAATGCGCCACCGTCTTTCTTCTGCGAGAATGATACCGGGTCGGTGATGTATGGTACGTCTCCATTTGAGAACATGATGTTCCCGCTATGCATGTCGAATGAGGCGATGCCCTCAAAGAACTTGCGGATTAGTTTACAAGTTTCAACAAACTCACCATCCCATCCAGTTAACTCATCATGCTCATCCGAATTGCAATCAATGATGTCGCTTGCAATCTCAGCGTATTTATAATGGGCATCATTGTTGAAACGCTCGCAATCCTTGAGTGCCGTTAAGTACCACCGTATAGCATCCAGCGTGGCGCTGTACATCGTAGACGTTAGGGATACCAGGACGACCCTGATACATGCGGCAGAATGCGGTATAGGCTGCGCCTGAATCCTATTTCTTAAAGCCCACCTTAATCACTCTGTTAGGTAGCAGCGGGGTGACTATAAGCAGCCGAGAAGTGACCATTACCGAGCATCTTGAACCCTGCGTCAGCCGTGAGACACTTCAAGGTAGTCCACCAATCTTGATGCTCAAGTGCCTGATTTAGTTCGGTTAGCTCGCCATCACACGTCTCGCTGTTGACCATCTCGACCAGTAAGTCGATAAGCATACCTTGACGCTTGTCAAGTTCAGATTGGCAGTGCTTTGATTGCGTCGATAGCGTTCATGATGTCGGTAATGTTCATTGCATTGTGTCCTTTATGTTCGTTATCGATAGCGTTCAGTGTGTTGGCTAGTGCCTGTTCAAGTGCGGCGAGTTTCTTGGCTTTAACCTTTTCCTTTCGTCTATGCCACGCCGCCCTCTCTTGTTCCTTGCGGCGTTCGAGGTTGTTCTCTCGCCAAGTTCTCACTATTCGCCGATTTGCAGCGTATAGTGTGCCATTGGGCATATAACCTTTCTTTAAGCCATCAGTGCGTTCTCATAGCCGGAACCTATCTTGTTAATCTTGCGGTTAATGCGGAGTTCACGCTTAAGGCGTTCGATTCGTTGTTTCATTGCGAACCCATCAGGTGTACATACGGTTGCCCCGTTGGACGTGTGGATTGGCATAACGTAGTGTTTCATCATTTGCGTAGTGCCCCTTTGATGATTCCTATGATGATGCAAGCGGTAAAGTAGGAACCTACAGCTACACCTAAAGCCTTCCCAAAGGATGCACCTACAGCTAGACCTAGAGCGGTGAGTAGACCGATAGTAAGCATATACATTACTCCCTCATAAGTAAAGTGATAATCATAAAGGCCACTCGCTAGGAGCGACCTTGAGTCTATCACTCAGCAGATTCTAAAGCTATTGCCTTGTTGTTTTCGTACAGTTCTTTGAGCTGTGCCATTGCGAGTGACCAGTTAAAGCCACAGCGCACCATGTCGCTATAGAAAAGTACAGTTTGAGCGGTCAGACCGTATTGCACGTTGGTAGTAGACATTACTCTTCATCCTCCTCGTACTCCTCGACTTCCTCCAAGTATTCATTGAGCAAGTCTTCTGCGTCTTCCCAGAGGTCAATCGTTAATTGCTCATAGATACGCGCTTGCAGGATGCGGATTACGTCCTTGGTGTCAGGCATCAGACCAGAGTCTTCGAACTCAAGGTCAATGCCCTCACTTGCCATTACGCTAAAGATGTCAGCGTAGTAGTGCGGAACTGCATTATCGGCAGCCATGTGAATAGCATCGTGCAGGTCATCAGTGTCACGGATGTCATCATAACGGATGTTTTCTTTCAGCATTTCGTAAGCGTGGTCGAAAACGTTGTTGTAAGTCATGTTAGACATAGCCATCTTGTGTTACCTCGTGCAGTTATTAGTGAATATCATAAAGGGCACCTTGCGATACCCTTGAGTTATCCGCTAGTCATGCACTCAAGAGCTATTTACCAGATTGTTAAAGAGCGTCTTAGGTCAGGTTTCGTTAGACCGCATCACCTTTCAGTGTGGTGACTCACTGTCGTTTCATGTGGTACATCGTACCGTGTTTACTTCATGTTGTCAACCGTTTTGTTTCACCTTATGTGCCGTGGTGCGCTTAAGTCACCTAGAAGGCACTGTGCGCCCGGTTGACGCTGCTAGTGTTACCTAGCGATTTGTATCTTACTGCATGTTACTTCATGTTGTCAATACCTGTTTTTCGTGCGACTTATCAGGCTGTCTACTTATCCGGTTGACCCCGGTGTCGATTGGGATGGCTATTCGCCGTGTCCCTCTCGATGGCTGTAAGTATCCTATAGGTTAGACTTTAAGTCAATACTCTTTTTGATAAATTTTAAATTAATCTTTTAAGTCTCTTTAAGTTGTCTCTCCTTATAGTGAGTTGTATTAATAAAGACAATGATTAAAGGTTATCACTTTATGGCTAACAACAAGGCGTCTTTAGGTCTGGTCTTTATGTAGTGTCTTTAGGTCTGGTCTTTAGGTCTGGTCTTTATGTTTAAACTTTAAGATAGGCGTTGACTTGATGGGTCTTTAGGTGTAGGCTTTAGGTGTTGGCTTTAGGATGGACGTTAGGAGGTGACTTTAGGAGGATGCCAGGAGACTGTAACAGATAGGGACACAGAGAGACACTCAAGGTAACACCCAAAGACAAACCCAAGGGTCATCCCCAACCCTTAGGGAACCCTCAAGGTCAACCGAAGGTTGACTTTAGGTGATTGGCTGGGCTTTAGGTACCCCCTATGGGGGAACTTTAGGTCCCAA
+
?@CHFGJGGJGJD>,,,,<=;=;::<FJJJJJHJJJJJJJJJJ>3C@FFFDFJJGHJJJJJGJJHJJHJJJJJFJJGJJJJJJHJJJJJJ5333;;:77=DDFHDEGJJJJIJJJJJHHJJJJJJJJIJJJJJJHJJJIFIJJJIJFJJJJ@A4@??F@3-998?JJJFJJIJJJJJJGJJH@8JJHEEII====@:,<1=GJJJEJFCCCBFIEBABCBGEC2222<=<=B==00/3''&&+130/235:CCGJHGJJIJJJJJHJJJJJGJJFHJD=>==AACJCEDJFFEJJJJHJ;;;;@<>DADIJFFJB@@@JJIEJJJJJJJHJJJJJHIIEHDJGFJJJJHB>==78;A2//0IJHJJJJHIFFEEGJJ=66;;875335??@AFDBBI>>?>JCIHJJJJJHJIDEDDCFJJIGJJJJJGJJHDFHD;::@92200,+..,'''++941344DBDEDB>A?@FJHGHGJJJJJJJJJIJJJIJJJJGEHGJJGFDEJFJBIEFEEDFJJJHJJFFJJJJJJHGEJJJJJJEJJIJJJJJJJJ>?>>GFJJHJJJJGHJGGGJJHFBHJJFGJJJJJIJJHJIJJJJHJJIJE?==?>FJJGEJEGHFIJJJJCHHJIJJI@?B6556$$%/07:==>>?A9,,,@A5445::<;=><;::;9:9:>?AA@A==;=<=>=;;;;=<=;;;;>?DBCA??=;999:===>??>>>>>>>>@ECCA@@??=;:;=@@?;<<<>?A=<<<=;8879=<<<=>?ABBB@;::;?=>>>>???>=>?<;<;;<<=>EDGH@?><;;<<><<=<=<8889>???8888;888999998988:;;:;;9999;>=:;;<??>>=<;<;<==>=>>>=<65557888=>=<>55335<::::=>=<:::9;;:;<<;:7777:8666664677>;99;<=:889;;:::::;;=<@@=:558>?=::99:/*'()++***)'%&+87777:;;;=<<;;:<;<=<>==;96567:7:41056;910/58:<;999;>;:9::5456<;;:><;:889:<<<<;;<>>?====::;;>>8877;@><:87789<;::;=?<<:64448B@7667>:999<@>?@?6555::01235576334::ADA@<;<;><:;;AAB>?@???>><;88:9;;9<<99:@9::9:9::9::;><<99:9<<=BA?><998899889;;66659::?=<=7559;<;>>>>=;5555888898<;887689:>;:9887665668::;;:::;:<<<;9:;;;999:;?=::855452)'''2<:8654458;<5445<<;;;<=>>>=?7636988:88879::=@?87778:9774455898:97889986567>?>?<966669:;8777:;>99911117735100455IJFEJJJJGGFGJJHGIJJJJIJJJIJJHJJIFEBCCEJJJJIIJJHJGFFHECF=HDEDFJFIHECCEBGJJFJJJJJJJJIJJHJJHGJJJAAAAEB;*(((++().369CJJEJHJGHJHJECABDJEFEIGJJJHJJHHFGJJJIGJJFJJJJIJJGHEJJIGDF<:99J97666GJHJJJGJHJJJJJJHJJJHJHFGCFJJJJJJIJEGIJHJHGJICFJJJFJIFEEJHIIJJJJJHIJIJGJJJIEFEHJJJHF>3//120111520(((()-((1138;JHFHGJHIJIJJHJFJGHHJIJGJJJJIFHFHJIGJHFAD*DECEBJJEGJJGIJDBCCJJIGJJJHJHJJJJJFIHJEDJGIJJHJIJJJJHHJHJ:E1--B777A@?BJGJHG@?@EJGGDECGJJJJJJJJHFHHJJJHFHJJJIJFGFGJIIJJJJJJJ>>>>IHFJJIEHEHGJJJJJIJGHJJJFJIJIIDJ22EJJJJ))))DD:;BGJJIGEGDFGIJED@::;<JFEHDJC@?@@J>IHIJJJJIJJJIJJIHJJHHIFJ@@AAE???>??<10/...72-A?;;BJIJJEHJJBCBBJJHFGHJIJJJGJIIJJFHIJHGIHJHFB988:HFIJJJJJDFGJIJJJJJJJFDDGCHEDFJCCCBEBCCEIDDFJABDFJJGIEEFE@A?@DFBECFJFJJJJIIHIFJIJJCCEAABEDE??>>C@FGGFDHIHJJFJIJIHDBDFGJGGJIJI9777G@@JJGCCECEEECJJJJJJJED?=742//00998;DDIEFGG?GGHHJJIJJCA?>@FBEJFFFGHIEJJJFGGIDBBIJJIJJJJHHHGGGGJ-,,./,,-///0:8769>CFEJHIJJIJJJHGHJGJGJHJJFJGJGJIJJJIJGHFJJJHFJJGJJIJHJJJJJJJJJJ=9:AIJJIFHJJJJGJJHFIGFGJJHIJJJJJJJHIHJJJJJJJHJJJJJIJIJJED?/0/,,--,,.4(789B@BDDCA@@DFABDCGJFJJJHIIJJJIJJGJJJJHGJJJJIJJJHD@@BDFEG@<=;@ACFJJJHJIJJGDFJHFHJHJJJHJIIJIJIFEFJEFHDC;;5100116110,'&&&'()/030..////0//A=>CJIIJJIIJJIHJJDJJCJJJJGHGJJJHJJHIIJJJJGJFEIIJJIHHHJHIFCGF@@AAJJGHDJJIHJGJIJJJIJJJEIJGJHJGJJGFDCDDJEJDDDBICGGJJJJGJJJBAAAJG+***EFCBIIGHHIIHJJFJJJGHGHJEC@?@B?@=:99555+3+***)(+)++44<<=<GJFJDFEFGDIJJJAA=999:A?@=?CEIGJJJJJJJGFGJJJJJHIFFJEDEB7667<ADF3333FCGBDFFHFJHGIJJJJJFEGHJFDDFDIJBBADJJJJIEDEEIJGJJJFJJJHHFJJJJJJEDGEHG666A6DEBFFFCDCBEIFGGJGFJHE??@FCDHGJJFEFIF9CH8ED.......>520/0..1//.56=;ADBCDEDFJDGBCHCDEFEIGEJJCBAAEGEEJ>=.---/CB@?@JBADJFGHJJFEDG9::799-+*(('+1.853234JEDFDEHEEGJFJGJGB?BBJJEJIGJHHFJJFJGEGJGCJGDDG>>=<:007;FGFFFBFFHHFJJDFJHJ>>>>JFIGJJJHEIHJHJJHHJJGFJDF@95/@@GECDDFJDJJHJFGJHJIFJJJJJIHJFHGHJEGHFGJFJJJJJJEHJGJHJGJHIJJJJGJJJJEGFDIFEB@D5557C?A?844513BCIDECCCBBCGFFHEJIJFBA@@HC@A>66455;59932222BBBBJEJJFJJJJJGJFFDEDEGJJJJEHD8888A@A432..***+=;:;><<<EHFFIIJFJJGJGEIHEHDEDHECJDIGJJJJJ>?B??JJJJHDDECJFECCIJJHHDDJ7778FJGEFEFIJFJJHJFFFIEJFEDFIJGGIHFHFFGIHJJJIJJJJIHJCFIEJJFDHHJJJJ?4432<@DDJJFJJE@>EEIJJJJJJJFGJFCBBDHJJHJGEHJJJGGJGGHDEJHBDJJJEIEJFJECBCGG@@9988A@A@;;8798;=DHFIFHJJHJJEIIFJHEHJIJHJIHICEEEGHJGJJJJJECHFJJJFJFEECBBDEEEIEBA@@A766AADJJDC8776.77=@@DDDDBDBJHGIIBCCDCFFEEFB:::;?965730/06723::ADEFGFJFIHFHFDHIJE?4/.)*/2.-,*()8;=???==22==<@CB==>?BFJJJGJJJJHFGGIJJHJJJFJJJBC<96333DJGJGFGHDCJADJJIHJIJGJJEJJJGJGJJIJJJJGG:8FJIA@@@JIHJEFFJGHGJJJJFJJIJJJFIJJJJJJJIJJJFJFJJJJJHIJJGIFEJEJJGJJJGHGIJJGJJJJEJJGJHFJGJIJFIJFHHFHJIJJGGGJHHCEFCGFEJHJJJJJJIJJIJJJJJJHEJFJIJD00040/36CD<=;;>965688HDCB?@@4444?6456ABAEIJHHHJJFFJJJHJGDBC:331EAA@?@A=>EFIFHJJB=;9=@5G9999DDJGCIDDJHJIJJJJJGGG96G<?GIJJIJEJIJHIJD@AJJJFJIIJJHJJJFJJJ;88=?FJJJJJJJJIIJIJJJJGIJJJJJJJJJFGIJHJJHJGJJGJJJJEJHHJCCACDC98?4GJC@IJJHGHJJJJJIJHJHJJIDD??EIEGJJJFJJEGHJHJJJJJIJHJCCB;;:8:9?021115EB///0FG97;8;HH<<<<FHFJJJJFJHJIJBBBCFIJJDEGEHJJJJJJIGJJJGGJ3...1000012?>('''<;;=?=GEJFHJGJJJJJHJJIEGEB<0000000FFHJJJFJJIGJJJJJJHGJHJFJBDF:::GJJJIFGCCCHBCBCAB:,(+($$%(&&%$$$#$%$$%%$##%%$$&%'%$$$%&&'%%$##$%%$##$%%$%$%$%%%$$$%'%%$$%$$%##$$####&%$$%''&&&)(('%$'((,00037=?FIFJEJJHIJJJJIJJHJGJJHGJJJJHHDGGHHCACBAB;,**.***-0...9CBCADIJBABAJHC<<BFIFJJIIJJFIEBEGGJHJJJJHJJIIJJAABJJJJBDBB,**))0/01166>>?>@AEFGGJFIJJJDDEBE.../>?BBJHJIJJGJJJJHHI9999DJ===<GHJIJJJJGJHIB4224F667GA>==IJGJJFGJIFJ999<<322:DJGJIHJJJJJEIIHFEJ?666HJFGGHEDGJJGEHJGJJIJHJJJJJHJJIIIJJIFIJGJGJJJJEJJJJIJJIJFJJJIJJIFFGBCDFJBGIGJJIIJIJJJJIJGFJJJIGFJJJJJEHDGJJIJJIHAA>?<<ECJHIJHJJIJIJFEAAB?><<:989;2;=:??BCJEFFGGJJJJJGFGEGGFECID@@@AIHJJJHJJ><<=JJIIG-,,CAGDA?<AEFIHGJJDECJJIHJJIIJJGHJJEC=,,--?=JDGFJJJJJJGJJJJJEFDGJJJJJHFJJJJJIJEFFEGGEBJIJIJFDBEEAJGEJJGC<<<<CBGHD==CCDD?>?>CJJFAAACGJHEIJHFFJJGFJJJFJJIGEJHEJJJJJJJJIGJJGGIJJJIIJHEDFEF@@@>?@DBJJJIHGJIFA<<;JA>?DHDFGFGGHGGJJJJHHDDFEJHJDGGJGJJHJGDJIHFD@5H@GJFHHH@;;<2000>??>>A955CJJEJJJFFGGHJJJHHIJEFEJDJDB>><;;<HJJJJIIHJJJJJIJJJJHHHJJJGJHJJJGIIJJJJJIJHJJJ;98?==>===GHEJJGIJJD>;.'(9=<<;---,---3223BD6666D=;;<4445,88DBB>=)(():)))((&%&&,(((>66BB=?4<JFJJJJHIJHJEGJJFJGF,,,,,,,,C@;;?AGJJJHJGJJGJHJFGJJGGJJJJGHGJJGJJJJJJJJEJHGJJJJGJJFFHIIJHJEJJJJJIHJHHJJJDDJJJIJHHJJJJGJJJJHJIHHIJJJGGGEJJHJJIJJJJJJIFIIIDEJJHJJJJJFGGACJJHJJJHJHGIJJFJJJCJJJJEHJJJJHJGJJJJGJGJDGJFJFJDFCFFH<;<;@+&%%(''''5>868;AEBGG<68F;;:<=89:20189DJJFFIHJFFFDEJDJEEJDJJGEJ<HEEHJJGJHJGHGJJHIGIDGJDHDBBEIJJJJIIJJJJIEIJIJJJJJJIJJDDBC@AH@@?<C=-CEDJJIJJJJJHJHGJFDEGEFGEJIJJFAAHJGGB>6)++++/-,**,231.---25@FHJHJJDGGHIFJGJHF=JJJJJED7DB@@?AB??@DGJEGGIJJJGJJJ?>>>JHJGFJJJGCCDDJHCBBCJIJJIJJJIJGJGIIJJJHJJJGJJJIGJGJGJJJJG218779810.&%$&*+(%%&%''''%%%8;<=FEEDEFDJIJJJJJJCEDCBBB@DDEGFFEGFDECFBCACFG:555?JJJGDDEJJHJJIJJJAA@@FJFJJJFEFFJFI9999:FC1111+-201>?,**).10*+.BJGFJJFHHDEHJJJIJJJJHDFGGB@AAGF<JJJJJJCEDC=6667667>>?BCJ99:FFJFFHFJJJJJJHGGH@BAAJJJJGIJGJFHJ4448ABEGBACDJJGJJDDAADCHA===>===GEHJHHJJJJJJJGJHDD=511A?BJIJHJFIJFHJHGJIJIJHJJIJJJJJJJIJEJJGJJA@BCHGJEIJFEJJJDJIJFJJDCB@AAGFFGJIIHC@@?B@+&%'+,.7=999:BD4434CJHIJGGDIEHJJCB?:JJJJFJJJJFJJJFGHJ@@A@JJEEDGGJHJGJJJFDDFG:888::.,,,56<<=<2122FJJJGFGJEJJJJJJIHJJJJJIJJJEICIJJGJFEGF=JFFJJJIJGFJJGJC<51*CDCGEDHJIJJJJJJHJJJHJJHIEJHIHFJJJIJEJJJ@?=>ACHFJJIJJJIJJJJJIJJIJJGIJJJJJJJJEHEJJIJFEGFGHJGGEEJJEJJGJJJJJIJJJJJJIGGFCDJJIHJJJJH:9::JICHD>=33BEGJJDHJJJIJJIJIJJJHGJFHGJIJIGGJJJJJEGA?D@?==BAACDEFFJJJIJADFGEDDEEGJHJ;4444><<=;@ACJ>==;>??A>==>ACACB=;=@ECJHDHCFCGIJ9777BBCDHGHJJJJ?>>@----IFA=<3356CCCJEJJJGJHJJDJJJHJJJJJJJJIHHFIJHFIJJDGFGIHHJIJGJGJJJHIJJJJJJHJFJ<<<@HJJHDDDDIIJJHJGGFDJBDJJHGJH??G;:,,BCDDCCABABAABCFFECEJJJJIIJIJJJA))))))))?>@BDFECGEFJJJJJJGJJJJGEJGEJGJJJIGGDC?>=>>>>ADCEJ>AGDGHFEJHFE@@JE@>:9/,.00?HDDCBJJFJJIJIFHJHJJE888JGJGGIJJJFJJJJJJJ**))2310004@>73334FGFJGJEFFGIIDEJHGJJJJJDHFJIGCCCJHFDDB?<<<G@@@@GGFGIJJJJGFJGJJIJGJJIHIGJEGHHFDGIJGJFEDJC@AEGHJJEGJJJJIHJGJ8888JHJJFJBFGJHJFJJGJIGGJJJHJJJGJGJIEDEDECJ=>FC@AB@@??@??@DHJGGGJIJEHJGIGJIEJJHIGI?CJJFJGGFDDBCGDGEJFJEJGJGFFEGJJIFJHJJEDEBDB=AC>FIFHGGHDDGIJJJHJEJJE@<<A?ABCCCCCB=<==GIJHGIJ@@JJIDIFHJJHIEHJJFGJJIJJFEFEJGHGGJGHFGGJJJJHEFIGHGFGGJHJJJFJJFJJJHGJJIGIHIF87889GGIFHIFGGBADFJ??93DGEJJJJFIHEDGICE===:977<DE@?>>CEEFGGGFEFGJJJFIFDBDCDIGGJHGJFGFFFEFFFFBBCCHECFJBB@BBBJGJFC@@A?@FFHJJJFHEJFFCA@@CDDCF?BFHDJIIFEB@;;??DEJHEDGEIFJEEEEFHHJHJFHGGEEF@??@HECED@ABAF?BAEFEFECIB044433442222454577:;;77665866654446777753234765545532334210123110133(&&)*3553553422332334<85345555462112575333355433244333345866545445677665322233213543001365323311114444200/05510///013445421---,1232432332332201159544655,+,,---.100112235533212220//0*+***)'**5...142..-.2264222462111-,,((()21586;40//04676332120001221//02433222487544443311137:=@<831101235:864453321139<953335:J7/+0//0..*)&(''4622100122122110012112232332332110122312223345594432433433211012/---.58643445654335;533122256666976555677555640//33477544596322445555557543200123///066567444366545876555433355575556655668668555565454.../988877544335...-**('%%###$455569422366643447988;;75<JG98786665674333568:<;;978778779::89;976566<=73237;9545577688;66678543364211396765765868786544579:;=;;:::98741113;;9444489977582.,*+++1,)'
@Stanford_t7w_2_T7_No_SapI_1_Linear_9000_163
ATGGTATAGCGGGAACATCTGCGTAGACAATACTGCTAACAGTTACTGGCTCTCTCGTGTATCTAAAACGATTCCGGCACTGGAGCACTTAAACGGGTTTGATGTTCGCTGGAAGCATCTTGAACGATGACCGTTGCTTCTACAAAGATGGCTTTATGCTTGATGGGGAACTCATGGTCAGAGGCGGTTAGACTTAACACCGTACAGCCTACTGCGTACCGAATGGAGAACAGCACGAAGAACCAAGAGTTCCATGAAGAGTTATTCGTTGAACCAATCCGTAAGAAAGATAAAGTTCCCTTTAAGCTGCACACTGGACACCTTCACATAAAACTGTACGCTATCCTCCCGCTGCACATCGCAGGTGGCGAAGTTGATGTCATGACGTTGCTCATGCAGGAACACGTTAAGAACATGCTGCCTCTGCTACAGGAATACTTCCCTGAAATAGAATGGCAAGCGGCTGAATCTTACGAGGTCTACGATATGGTCGAACTACAGCAACTGTACGAGCAGAAGCGAGCAGAAGGCCATGAGGGTCTCATTGTGAAAGACCCGATGTGTATCTATAAGCGCGGTAAGAAATCTGGCTGGTGGAAAATGAAACCTGAGAACGAAGCTGACGGTATCATTCAGGGTCTGGTATGGGGTACAAAAGGTCTGGCTAATGAAGGTAAAGTGATTGGTTTTGAGGTGCTTCTTGAGAGTGGTCGTTTTAAGCTAACGCCACGAATATCTCTCGCGCCTTAATGGATGAGTTCACTGAGACAGTAAAAGAGGCCACCCTAAGTCAATGGGGATTCTTTAGCCCATACGGTATTGGCGACAACGATGCTTGTACTATTAACCCTTACGATGGCTGGGCGTGTCAAATTCGCTCCTACATGGAGGAAACGCCTGATGGCTCTTTGCGGCACCCATCGTTCGTAATGTTCCGTGCACAAGAACAACTACCTAAGGAAAATGTAATCACACTGGCTCACCTTCGGGTGGGCCTTTCTGCGTTTATAAGGAGACACTTTATGTTTAAGAAGGTTGGTAAATTCCTTGCGGCTTTGGCAGCTATCCTGACGCTTGCGTATATTCTTGCGGTATACCCTCAAGTAGCACTAGTAGTAGTTGGCGCTTGTTACTTAGCGGCAGTGTGTGTTGA
+
%%'''&&%%''ACDJJJJJJIJJJJJJHHIGHFDDDJJJI<;:<=??<=JJJJJJJJIJJJHDBBBJJJIJJH=6459IHJJGJJJIJJJBCAACCBDJJJIJF@9167788<:5.)))),'(2117:=<==IIJJIJGJIJJJGJGJJJIJJJIJJIHFFDFJBBCJJIFHF77-..**&&++*&'&%%%%&'((+0++%$$$%%'((-*)+*+((((*%$%%('&''''&%%&')*,,/89@@EFHACJDFBDDE?DJJJJCIJEDFCFJGJGJJJJJHGIHJJJD@EH?BBCGC581-@?:BBIFHEGGJJHJJJJCGCEI9BDIHJJJJJJJHJJJJIFHHHCDC1.?A@J@@54-*((),*276--,+%%%')5677AFJGFGHE<<6567J;:;57A?@>@@=EHJJJBDBCGFJHJIIJJJJIJJHGJJJHGFDIJGEIJJH++++JJHJJJFJJJII5555?=922345@CEHCC6666D776////=DJEHJJJJJJJJJJBCDCHJHFIE+*)+0+-147CFJEJEDJIJJJHJJJJIJGJJJJJD@?CCHJJJ430/.1:9<<AFGECA?@C=,+,=<=CDIJJJDCFJIJFGDBCEF===BFJEEEJJJJJJJFEFGJFJJG@HIJJJJJJGJJFFEJFCA94455D?9977:@@@JIJJJJJHJJJJJIDJFGIFJJ644;?DFHGFJH>?;634744+***43,+)**)*2<???JHHJHJEHJJJIGGJIJJJFEIHJJJJGJGJIIGJJJJIJJJJGJJJJIJFGJGFJJJFDBE>++++/)),(((&&'((((5<IFHDCCCHEEEGGJC7778=;;5334=>==<=;68:H;CC5JFGEHJJJIJJHJJIFIJJDA?&%%$%%&(+-.33<=:7393(&&&('),--..../9CBCFEGHECEA=>><;;>AJ@?>.,&%%%$$$#$$&%%%$$$#$&%%&'(,.*,%%%%&*((*-**36>;<??AC6=>>BCDB?><C93>?@EIJFFCGHJIJEEECGJJJJJCA@>++6?EGE8JEJJJJGJGJHHHEDC@8764-./<==@?BEDFEC999EDCC<<428J;,781HJGJJJJJJGE:4445((('**+345FJJJJJGJJFECFFHB888:;BFFHJJHJJJJJ=30*&
@Stanford_t7w_2_T7_No_SapI_1_Linear_9000_164
ACCAGTTGACTCTGCTACGCAACACTACTAGTGCTACTTGAGGGTATACCGCAAGAATATACGCAAGCGTCAGGATAGCTGCCAAAGCCGCAAGGAATTTACCAACCTTCTTAAACATAAAGTGTCTCCTTATAAACGCAGAAAGGCCCACCCGAAGGTGAGCCAGTGTGATTACATTTTCTCTTGAGGGTTGTCCTCGGTGCCACGGAACATTACGAACGATGGGTGCCGCAAAGAGCCATCAGGTGTTTCCTCCATGTAGCTAATTTGACACGCCCAGCCATCGTAAGGGTTAATAGTACAAGCATCGTTGTCGCCAATACCGTATGGGCTAAAGAATCCCCATTGACTTAGGGTGGCCTCTTTTACTGTCTCAGTGAACTCATCCATTAAGGCGCGAGAGATATTCGTGGCGTTAACTAAACGACCACTCTCAAGAAGCACCTCAAAACCAATCACTTTACCTTCATTAGCCAGACCTTTTGTACCCCATACCAGACCCTGAATGATACCGTCAGCTTCGTTCTCAGGTTTCATTTTCCACCAGCCAGATTTCTTACCGCGCTTATAGATACACATCGGGTCTTTCACAATGAGACCCTCATGGCCTTCTGCTCGCTTCTGCTGGTACAGTTGTGTGCGTTTCTACCATATCGTAGACCTCGTAAGATTCAGCCGCTTGCCATTCGATTTCAGGGGAGGTCTTCCTGTAGCAGAGGCAGCATGTTCTTAACGTGTTCCTGCATGAGCAACGTCATGACATCACAGTCTTCTCCAGACTCCACGATGTGCAGCGGGAGGATAGCGTACAGTTTTATGTGAAGGTGTCCAGTGTGCAGCTTAAAGGGAACTTTATCTTTCTTACGGATTGGTTCAACGAATAACTCTTCATGGAACTCTTGGTTCTTCGTGTCAGTCCATTTGGTACGCAGTAGGCCGGACCCTGTGTTAAAGTCTACGCCCTTGACCATGAGTTCCCCATCAAGCATAAAGCCATCTTTGTAGAAGCAACGGTCATCGTTCAGTAGACGCTTCCAGCGAACATCAAACCCGTTTAAGTGCTCCAGTGCCGGAATCGTTTTAGATACACGAGAGAGCCAGTAACTGTTAGCAGTATTGTCTACGCAGATGTTTCCGCGTACACCATCGTACTTGATTTCAGCGATAAGATACCCAGCGTTATCCAGAGCCTTCTTAATGGCAGACTCTACGAAAGACACGGCTTTAAACGGGTTAGTCTTAATGTTCATCATAATGTTTATCTCCTATTGGTTAAATGACTAAGGCCACTCCTAGAGAGCGACCTTAAGCATTGTCCCTATACTGAGTCGTATTACTTCCAGTCCTTCAACTGGTCATACATATGGTTCAACCAATCAGTACACATATTGAACAGAACGTCCTCGTCGTGGTGGTAGAAGGTGCTAGTATCAATCAGGTTTCCACTCCTGTCCTCAATACGTAACCGTATGCAATCTTTTCTTGTATGGCATGCATACAGTCATCATAAATGACCGCTAAGTCTAACTGGAACAGCTTGTTTGTTGCTGCCTTGAATGCTGCCAGATTACCACTATATAAACGTCCCATCTTACTGACCCTCCCAGCTACGCTTTGTGAGAGCGGTCACGCTTAGTCTTATTCAACTTGCGACCTTTGGTTGCCTCGAAGTCACGAGCATTACGGTTAGAACGTTTGGTCATCTTTTCGAAGTTACGCATACTTAAAGTCCTCTCTTAGTAATTCTTTAATTTAAATCTCTAATTAACACTTAAGGGTCTTAAAGTTAAACCTTAAGGTTCTCCTATAGTGAGTCGTATTAACCGGAAGAAGGTCAATCATAAAGGCCACTCTTGCGAATGACCTTGAGTTTGTCCCTCTATAGTGAGTCGTATTGATTTGGCGTTACGCGAACGCGAAGTCCGACTCTAAGATGTCACGGAGGTTCAAGTTACCTTTAGCCGGAAGTGCTGGCATTTTGTCCAATTGAGACTCGTGCAACTGGTCAGCGAACTGGTCGTAGAAATCAGCCAGTACATCACAAGACTCATATGTGTCAACCATAGTTTCGCGCACTGCTTTGAACAGGTTCGCAGCGTCAGCCGGAATGGTACCGAAGGAGTCGTGAATCAGTGCAAAAGATTCGATTCCGTACTTCTCGTGTGCCCACACTACAGTCTTACGAAGGTGGCTACCGTCTTGGCTGTGTACAAAGTTAGGAGCGATACCAGACTCCTGTTTGTGTGCATCAATCTCGCTATCTTTGTTGGTGTTAATGGTAGGCTGTAAGCGGAACTGACCGAGGAACATCAGGTTCAAGCGCGTCTGAATAGGCTTCTTGTATTCCTGCCACACAGGGAAACCATCAGGAGTTACCCAATGCACAGCGCAACGCTTGAAGAATCTCTCCAGTCTTCTTATCTTTGACCTCAGCAGCCAGCAGCTTAGCAGCAGACTTAAGCCAGTTCATTGCTTCAACCGCAGCTACCACCGTCACGCTCACAGATTCCCAAATCAGCTTAGCCATGTATCCAGCAGCCTGATTCGGCTGAGTGAACATCAGACCCTTGCCGGAATCAATAGCTGGCTGAATGGTATCTTCCAGCACTTGTTGACGGAAGCCGAACTCTTTGGACCCGTAAGCCAGCGTCATGACTGAACGCTTAGTCACACTGCGAGTAACACCGTAAGCCAGCCATTGACCAGCCAGTGCCTTAGTGCCCAGCTTGACTTTCTCAGAGATTTCACCAGTGTTCTCATCGGTCACGGTAACTACTTCGTTATCGGTCCCATTGATTGCGTCTGCTTGTAGAATCTCGTTGACTTTCTTAGCAACAATCCCGTAGATGTCCTGAACGGTTTCACTAGGAAGCAAGTTAACCGCGCGACCACCTACCTCATCTCGGAGCATCGCGGAGAAGTGCTGGATGCCAGAGCAAGACCCGTCAAACGCCAGCGGAAGGGAGCAGTTATAGCTCAGGCCGTGGTGCTGTACCCCAGCGTACTCAAAGCAGAACGCAAGGAAGCAGAACAGAGATCTTGCTCAGCCCACCAAGTGTTCTCCAGCTGGAGGATTTAGCGCAAGCCATGATGTTCTCGTGGTTTTCCTCAATGAACTTGATGCGCTCAGGGAACGGAACCTTATCGACACCCGCACAGTTTGCACCGTGGATTTTCAGCCAGTAGTAACCTTCCTTACCGATTGGTTTACCTTTCGCCAGCGTAAGCAGTCCTTTGGTCATATCGTTACCTTGCGGGTTGAACATTGACACAGCGTAAACACGACCGCGCCAGTCCATGTTGTAAGGGAACCAGATGGCCTTATGGTTAGCAAACTTATTGGCTTGCTCAAGCATGAACTCAAGGCTGATACGGCGAGACTTGCGAGCCTTGTCCTTGCGGTACACAGCAGCGGCAGCACGTTTCCACGCGGTGAGAGCCTCAGGATTCATGTCGATGTCTTCCGGTTTCATCGGGAGTTCTTCACGCTCAATCGCAGGGATGTCCTCGACCGGACAATGCTTCCACTTGGTGATTACGTTGGCGACCGCTAGGACTTTCTTGTTGATTTTCCATGCGGTGTTTTGCGCAATGTTAATCGCTTTGTACACCTCAGGCATGTAAACGTCTTCGTAGCGCATCAGTGCTTTCTTACTGTGACTACGCACCAGCGCCAGAGGACGACGACCGTTAGCCCAATAGCCACCACCAGTAATGCCAGTCCACGGCTTAGGAGGAACTACGCAAGGTTGGAACATCGGAGAGATGCCAGCCAGCGCACCTGCACGGGTTGCGATAGCCTCAGCGTATTCAGGTGCGAGTTCGATAGTCTCAGAGTCTTGACCTACTACGCCAGCATTTTGGCGGTGTAAGCTAACCATTCCGGTTGACTCAATGAGCATCTCGATGCAGCGTACTCCTACATGAATAGAGTCTTCCTTATGCCACGAAGACCACGCCTCGCCACCGAGTAGACCCTTAGAGAGCATGTCAGCCTCGACAACTTGCATAAATGCTTTCTTGTAGACGTGCCCTACGCGCTTGTTGAGTTGTTCCTCAACGTTTTTCTTGAAGTGCTTAGCTTCAAGGTCACGGATACGACCGAAGCGAGCCTCGTCCTCAATGGCCCGACCGATTGCGCTTGCTACAGCCTGAACGGTTGTATTGTCAGCACTGGTTAGGCAAGCCAGAGTGGTCTTAATGGTGATGTACGCTACGGCTTCCGGCTTGATTTCTTGCAGGAACTGGAAGGCTGTCGGGCGCTTGCCACGCTCAGCTTTCACTTCCTCAAACCAGTCGTTGATGCGTGCAATCATCTTAGGGAGTGGGTAGTGATGAGAGGCTTGGCGGCAGCGTTATCCGCAACCTCACCAGCTTTAAGTTGACGCTCAAACATCTTGCGGAAGCGTGCTTCACCCATCTCGTAAGACTCATGCTCAAGGGCCAACTGTTCGCGAGCTAAACGCTCACCGTAATGGTCAGCCAGAGTGTTGAACGGGATAGCAGCCAGTTCGATGTCAGAGAAGTCGTTCTTAGCGATGTTAATCGTGTTCATTTAGTGCCTCTTCCAGTTAGTAAATCGTACCTATTCAGGCCACCCGCAGATGACCTGTAAGATAAGTTATCAGCCCATTAACATTGCGTCAAGTTATCAATGTTGAGCGTAAGACCATTAGCGATAGCCATCCGGTCAGCATTACGCCAGTGCAGCGCGATTCGTTCCTCAAGCGCCTTAAAGTCCCCAGAGAACATGTTGACCCAGAGCATAGCGTTATTGGTTCTTCCTAGTACATCTACAGCTACCTCATGGTTACGCCGTTCTTGACGTTCAGCCCATCGCCACGCAGCAAGCATTCTTTCGCGCTTAGCTTTGTGTGCTTTACGTGCCTTGCGGTTGCGACGTTTGAATCTGCGTGCCTCTAAGCGCCCCTCGTGACGTTCTTTACGGGCCTTAGCGCGGTCAATTTCTTTCTGTCGTGCGACTTCCTCGACTTCCTTGATGAGTTCCTACGGTCGATGCTGAATGCGCCGCCCCGTCTTTCTTCTGCGAGAATGATACCGGGTCGGTGATGTATGGTACGTCTCCATTTGAGAACATGATGTTCCCGCTATGCATGTCGAATGAGGCGATGCCCTCAAAGAACTTGCGGATTAGTTTACAAGTTTCAACAAACTCACCATCCCATCCAGTTAACTCATCATGCTCATCCGAATTGCAATCAATGATGTCGCTTGCAATCTCAGCGTATTTATAATGGGCATCATTGTTGAAACGCTCGCAATCCTTAAGTGCGTCAAGTACCACCGTATAGCATCCAGCGTGGCGCTGTACATCGTAGACGTTAGGAATACAGGACGACCCTGATACATGCGGCAGAATGCGGTATAGGCTGCGCCTGAATCCTCTTTCTTAAAGCCCACCTTAATCACTCTGTTAGGTAGCAGCGGGTGACTATAAGCAGCCGAGAAGTGACCATTACCGAGCATCTTGAACCCTGCGTCAGCCGTGAGACACTTCAAGGTAGTCCACCAATCTTGATGCTCAAGTGCCTGATTTAGTTCGGTTAGCTACGCCATCACACGTCTCGCTGTTGACCATCTCGACCAGTAAGTCGATAAGCATACCTTGACGCTTGTCAAGTTCACAGATTGGCAGTGCTTTGATTGCGTCGATAGCGTTCATGATGTCGGTAATGTTCATTGCATTGTGTCCTTTATGTTCGTTATGAGATAGCGTTCAGTGTGTTGGCTAGTGCCTGTTCAAGTGCGGCGAGTTTCTTGGCTTTAACCTTTTCCTTTCGTCTATGCCACGCCGCCCTCTCTTGTTCCTTGCGGCGTTCGAGGTTGTTCTCTCGCCAAGTTCTCACTATTCGCCGATTTGCAGCGTATAGTGTGCCATTGGGCATATAACCTTTCTTTAAGCCATCAGTGCGTTCTGTCATAGCCGGAACCTATCTTGTTAATCTTGCGGTTAATGCGGAGTTCACGCTTAAGGCGTTCGATTCGTTGTTTCATTGCGAACCCATCAGGTGTACATACGGTTGCCCCGTTGGACGTGTGGATTGGCATAACGTAGTGCTTCATCATTTGCGTAGTGCCCCTTTGATGATTCCTATGATGATGCAAGCGGTAAAGTAGGAACCTACAGCTACACCTAAAGCCTTCCCAAAGGATGCACCTACAGCTAGACCTAGAGCGGTGAGTAGACCGATAGTAAGCATATACATTACTCCCTCATAAGTAAAGTGATAATCATAAAGGCCACTCGCTAGGAGCGACCTTGAGTCTATCACTCAGCAGATTCTAAAGCTATTGCCTTGTTGTTTTCGTACAGTTCTTTGAGCTGTGCCATTGCGAGTGACCAGTTAAAGCCACAGCGCACCATGTCGCTATAGAAAAGTACAGTTTGAGCGGTCAGACCGTATTGCACGTTGGTAGTAGACATTACTCTTCATCCTCCTCGTACTCCTCGACTTCCTCCAAGTATTCATTGAGCAAGTCTTCTGCGTCTTCCCAGAGGTCAATCGTTAATTGCTCATAGATACGCGCTTGCAGGATGCGGATTACGTCCTTGGTGTCAGGCATCAGACCAGAGTCTTCGAACTCAAGGTCAATGCCCTCACTTGCCATTACGCTAAAGATGTCAGCGTAGTAGTGCGGAACTGCATTATCGGCAGGTTCATGTGAATAGCATCGTGCAGGTCATCAGTGTCACGGATGTCATCATAACGGATGTTTTCTTTCAGCATTTCGTAAGCGTGGTCGAAAACGTTGTTGTAAGTCATGTTAGACATAGCCATATTCGTGCAGTTATTAGTGAATATCATAAAGGGCACCTTGCGATACCCTTGAGTTATCCGCTAGTCATGCACTCAAGAGCTATTTACCAGATTGTTAAAGAGCGTCTTAGGTCAGGTTTCGTTAGACCGCATCACCTTTCAGTGTGGTGACTCACTGTCGTTTCATGTGGTACATCATACATGTTTTTACTTCATGTTGTCAACCGTTTTGTTTCACCTTATGTGCCGTGGTGCGCTTAAGTCACCTAGAAGGCACTGTGCGCCCGGTTGACGCTGCTAGTGTTACCTAGCGATTTGTATCTTACTGCATGTTACTTCATGTTGTCAATACCTGTTTTTCGTGCGACTTATCAGGCTGTCTACTTATCCGGTTGACCCCGGTGTCGATTGGGATGGCTATTCGCCGTGTCCCTCTCGATGGCTGTAAGTATCCTATAGGTTAGACTTTAAGTCAATACTCTTTTTGATAAATTTTAAATTAATCTTTTAAGTCTCTTTAAGTTGTCTCTCCTTATAGTGAGTTGTATTAATAAAGACAATGATTAAAGGTTATCACTTTATGGCTAACAACAAGGCGTCTTTAGGTCTGGTCTTTATGTAGTGTCTTTAGGTCTGGTCTTTAGGTCTGGTCTTTATGTTTAAACTTTAAGATAGGCGTTGACTTGATGGGTCTTTAGGTGTAGGCTTTAGGTGTTGGCTTTAGGATGGACGTTAGGAGGTGACTTTAGGAGGATACTTTAGGAGACTGTAACAGATGAGCACAGGAGGGGGCACTTCAAGGTAACACCCAAAGACAAACCCAAGGGTCATCCCCAACCCTTAGGGAACCCTCAAGGTCAACCGAAGGTTGACTTTAGGTGATTGGCTGGGCTTTAGGTACCCCCTATGGGGGAACTTTAGTGCAA
+
==C=:::&%%%'%%%%&)('')''&&+,<@DGGJF@@@@AIGFHFJJGFIIIEFJHGJJHJHJJFJIJJJFEIEJJ??>>BIJCJJIGJJJHGJA@C?B=;<<<GJHGIHJA98@A98656>EFCFJJFFJCFDGJFCFCDJJFJJJJJJGJHBGJGJE2222JJFEJJJJJHJJJIJJGJJIBC?JJIIIJJIFJJJCFDGEGGD@@BJJJFJHIIJJJHGIFIIJBJ;:::BIJJJJJJJFJFHHJJJGJGCCDFJJGJGHJFJJJJHJHIJIJJHJJHJJJIIJFJJGJJJJJHGGJJJJJJJJJJJFJJGJFDEBJJJJIHCEIEECDJJHJJHJHBB@A9<<FHEDEDJJJJJHJJJJFIFFIJGIJFCDCJJJJJIG?=;;;=JJJJJGGBC650//C?;:::;FHJJJGJ>?JGCBJHCFCCF;;;JJHGJJGIJJGJGEDJJHJJGJJHJJJJJJJHGJFFJD?>??AGJJJJJGJJHIEGIHJJGJJJIJGJHGJJGJJGJJHEJJHJFIGJJFHJIJJHJJJIIGDDEJJJJAC<::;DFHDJHGEJD>@BAAJIDHEEIGFIFDAJF?4333:;:;:;=>@AE@CBEJJFEIEFACBBIJGIJEEHDCICAA@EH'''(941--,'&)(&'((+&458DDJJGIHEHJJFJGEEIABJEJIDIJHJJIFGJHJJJJ=;;<@964466<B++*****::@?>>@FJJHEIHHEJHGIJDGHCHJBABCIDJ;FCAADACDDJJEEFJJJHEJHJJJ===>JIJDDCFJFFDHFAIGJJHJJIJIJJJIHHDJFHEEGJJHJJJJJJHJJJIJJJIJJJJJEJJIHJIJFJHICJJGHHFJJJJHJJFDFGCBA:82239;7777345A65556>>@CACBFJIJIHGJIIJIJJHJJJ><==GFEDCEIIJJFEJJJGCEEDJJGGJGJJGJJJJJJJJGHJJJFJHGJHGHJJJFGFFJJEDBAC@EFHJHGEFAACEJEIJJJJJHGJJJJGJGIJJGIIGHEJGJECIDGJJHJIGIJFHFBBGIJGJEFJHGJJJJJJGJIJJJHJJFHIJJJJIJEJHFJJJHGHEFACCJAA@C(((*JJJEEDGGJJJJIIJIFJJJJJJIJHJJJJJFHJIJIJJ3=E3FJJJJJJIIJJGHHEHFGGJIJHJJHHJIGJJJJFJHJJJJGJJEDJ@<>GJJJJGHGGFJJJJJJJGJJJJJGHJGGHJJJJJJJIJJJHJFCCCDJJFJJFGJJJJJJJJJJJJJJJJHJGJJJJJGJJJH???AJJJFJIJHJHEJFJJJH;;<>??EJJJDEDDJ622IIGJFFJHJGJJGJA@??JFIJJIJJIFJJFHIJJJJJJJHHJJHGJJJJFFFEJJ-,,,7444?@@>@EJDJEDF@JGFGJGJJGJJJJJGHHHI888>?00006600000IGJJJGEJJJHBDDDJGJJJHJGEJJJFHHH@ABBABBFDED=>HJIEDGCCGFJJJJJJCECBA<:*(''&&%%''%''565?ACJABABFIJHIFJA.++?CEDHJJJJJJJJJJIJJJHEFGEBE>;74@-=?@IDEDJD=;<<GGHHEFJFCJJDBJHJEBCIEIJJJGJJJHJJJJHHJFJJHGGEIGFJJJIECHJJCEDJHJJJGJHGJJJJFIJJJJJJJJJJJJJGJIHEFGGGIJHJJJJJIJFBBDFIJJJJJJJGFEJHJHJIJHJJIJJJIIJJIDFHJJJJHHJFE>::;7EJJHJIIEHJEB8ADDJJJJHJJJGJJJJJJJJJIJJJGJHJJJJJJJJHJJHJJJJIJIJIAAAB:9>8>AHIJJHHJGGJGJJJIJJJHJJJJJJJFIFHJJJJHJJJBABBGIJJGJJJJJJHEFDDJHJIJJJJJFJABBCJHJHFJJJGIJJJJH8888GJJHJJJJJJJJJJJJIJJJJ>=?>==>AJJJJJIFJHJJGDEFJJJ>9:9:832,-,-..000<==BC=JJJGEHGJJJGHGCBBGIFHIIIFJJEHA?==>><=??FFBCEF@D<?9821118;>A,++(((('(,BCIDCECHJJJJGJJGJGJEEEFJJJJJJJJFGJJJJJHJJJJJJJJJJJJJJJJJJJJJGJJJJJHEHEIFDFCFEGJJJJJJJIJJJEGJHJJJJJIGJJCEEGFDBBCJJJGF?===FFDAAC?>>>JD@@AJBIBA=<CJJHJIFECFDEIJGJHJJGJJJFJJJHJJJJJJJIJJJJIIJJJJJFFIGHJFJFJHJGIJJHIJHFEJIJJJJJJJFIHJGJHHIJHJJJJJJJJJJJJIJJGJJJJEJJJJJIJEDCBEDGFCABCJFCBCD@=<<>B@><6@7ACFIHJBCA@A90,+())9>@ADBBGIFJJJJFJJIJJJJJGJJDFHGJGEJFJGFDACIFGJJJJHIJIIHJJJJJDF6348=FJF=<>JJDBA@AJGJGJJIJFGJGIGJJ=<;>999954434::<=>=IJJIHJFHJIIHJJJJJJJJJJJJGGHB@AJCIEHJJJJJGJJHJJJJJJHJJHHJEEFDFH>@@FFFCHEH@GJJJJJJJJJJJJJJHJGJJJJJJJJJJJJGJJJIJJIFJJHGJJGJCDJHJJJHDBCBJJJJFJJJDCFFJGHCBAACBJEJHJJHJGIFDGJFGEJJJIIJJJJJEIF@@@ACGBGHGJGGHIFJJJJJJIJJJIJIJJJGFJFFJJJJGJFHEFHDIJEJFGE???AFJA====40003=?EIJJJJJHJJDEGEAB@AJJJIJHIFJ922,,CJJJJJJJJJEDFDHJJEGJJJJGJGJHJGJFJJJJJJIJHFFJJJJ999HJJJJJJHGJJGJJIJIBD@</.--.-/22154/BB?B;78757ACEJJEJJJJJJJIJJIJIJJJJIJGHJFIJJJJHJGGJJJJJGIE=CJB:99JHFJGJIHFHJJJIIHIJJHIJJJJEJJJIFFIIHHJJJDAA?BIHE:666<EDHEBA:6A/...ECDCDJJJJFJJJJJGIFJJGHJDFFD>CJFHIJHJJHIJJJHIJJHHGJJJJJJJHJJJJJGJJJJJJJJHIJJHJJCCCB00/4400=;:=FBA@BIHJIA<666@BBAJC>64334:=A:10(((*::BFJEJJJHJJJGIJGIBBBFIJJJJHJJGGJHIJIJJJJJEJGGFIDDBEJJJJGDJGJGEGCIJHJJJIIJJJJHJJIGJJJJJJJHHEJJJGI>9889:;?HFEFGJJGJIEHJGHGGJJJJJJFIJJJEJD>JJHEIJJJGIGHCHCE>;CG>FIJHJGJGDGJJFIJJHJJGEFJHJJJJEJHHHHJJEJHGJJJJJFGJJGEGJJJIJJJHHGJHGIJGDDJGHGEHGJIGJFJIAJ?AEFIDDBAFJIEGFCEGEFGGJJGIJJJJJEFHFJFE>><?A?ACJJCB@@BEIFIJJHHJHHHHHJJGJJDJFBJJHJJJJJ===8888?>DJEHJDJEBBFGHGJDDJ98674879=>DFJGJJFJJFHIHJEFJJGCHEJJJJIJEJFJJHJJJHJJJHJHJJJEFEDGJFJHIJJJJJJGE@@@>443557@CCCDAF9JIJJJGJFJFIJFJJIJHJGJJGHEFEJJFJGH?HEBA@@?@@JIJGCGHHJJJJIFJIIJGJIHJJJHJFJJGJFJJJJEIIEHHJHJHJIJHJJIJJJJIJHHIJHJJIHHJJIJJJJFEJ=30.003:-)&&%%)*089:EB;;;;;799EEFEE;::;AC>78FDIFIDHIJJHGJIJJGJJHJJJJJIJJJJJJJFJIJHJFJJJJJIIJEFDGHJIJJIGHCJEFDCDCCJJGFEJGIJJJHJJJJJJJFJJHI??BJHJEJJFFHJBC>>JJHH66569876??4444?IJJJEJJHGEDHIIJFHJFJGIIJJFJGHHHEA?221*))?GDGDEJC??@@>@EIGJJJJJGJJHJJHEJJJCCCB<<;<GJJJGJJJJJGJJJJFHCGFJEJJGJFJIJJJIJJJJGGJGGJJ555ACABDHECHHDEHJFJJJJJJHHJFEDC>9:@JJEFIJJJIIJFJJJJJJJJJIHJHJJHJJJIJHGJ?>?6IHIFFHJJJJJJJFJJJJHJGJJJHEJJJHJJJJJGHGHJGJJJCJE:JJJJIJJJJIHFJJJGHJJGE?>?JIJJCAC><;>AHGJGEJFJJIGJJ9888CCBCJJGIIHHJGFJJJDCDHDJEGIHHJJJJJJJJHJJJEIGJICDJFJJJJHGBEDFJJIFGJJIFJFJHHJJJJFJJGJIFJFJJJJJJGJFGJJEGBIHIHJJJFIJGHCCEGGJHJIHJJIJJJJIF,,+,)&&&&&),'(')+'''(00=4CAJIFHJIDCEEJFIEDCCCGJIHJIJGJEEJG=<.-)()*+*-)$%&00//06D:98<9898534@FJGGIHJJJJJIJGG888:D>==3//,..A=BCBIHJJEJGJHFDHC?5445@44>AHB:9862223@JEBJFJBDEAGDEEDGEGJJJHHEHGHJGGJGJJJF@87<?@@>=>>JJJIEGGHJJJFJJJJIFJJHJJJHIJIHGJJJJJJHIJIJIJFIFGIJJFHGHJHIFJFJJIJEJJJJJJJII@@AAJJDEDGJJIJHEACCD?>=<=?>87657EGHHJJJJJIJFJJJJCBDBJJJJHJJJHJJJJJJJJGJJJHCC//:?883.---.?FGJJGDCGDJJJJFJJJJA>;;=?('2155@AA6669JFJGFHFEJIFCEJJJJJFEJJJJIJJJFJJIIJJJJEJJAGEGGBAA>C==97556>=JEJJJJGJJIIJFJJJGA?@@?HJJJGIEJFEE)JJJGHJJJJJJJJJJEIH<;:8=:55549<88?CFJIJJJHJGGJJJJJJIJIGJJGJFFGGJJJJJJJGGJGDCDEBA?ADJIHFHJJJJHIJHJHJIJJFJGJHJJ---.JJJJJHIJJEHJJIJJIJFJFGJIJJJJFFGJJHJFJHGJIJJGJJJHJIJIFHGJI@@A<<=BEJHJIJIHHJIIJJFFDFJJJEIJJJJHDGJGJJJJJJJJJHJJIJHJGDFH8558779;EJHJJB??F74101014*)&&((',-/5456:>FEGH9888>?>JGFJIHHJJJJJIJFDDGIFJAA:66>EIFJFJHJJGGFFDJGJHJJDJFJIJJHJGJFHDJHJJJJHJJGEIGJJJJCCDAD91106:9<F-,,,C?@:,,,->EFJJHJJHJGJJE@CF;>BCCIGJJJJIJEJJGFEHJJJJJJB@JFJJIJHJJFJHGJJJJJJJJIGGICECHJJFGHHJIGGJHJJJJJJFJJJJJJHHGJIGJGGGJIJJJGHFHJJ322232288;EGFJFJHGJIGJHHGIJIJJJJJJJJHJHJHJJHJGCCCCDHJJHJJJJHJJIJJJJJIJJJHIHJJGFFHEFE76.-.--2**HJJDDGFJJJIFJJJJJHFJJHGJIGHJGJJJIJIJJJIJJEEJFFFHJJFJJIJGJJIHJJJJHHEJGJFJJIHJJJJJFJIHJIIJJJGFHFHIEJJJJI@>>>JJFIIJJJHJJIJIIJJJIJJJJJJGJFJJJIIEJGGHE@A;8876///:>?@GEEDGGHHJGJJJJJ@JF<999GJGFJJJJFEIJEJGJJIJJJJJADGEB?AA/...+''(<BJJJGJJIJJJIJIJJJIJGEIJJJJHBDCDJJJHHEEEJJIGFDEJFHHJJIEJJJFJJJHJIJJJJHIJIHJHJJGJIIHJHGJJEJFGJJJFBBAADDH@<::FHA?>>E44>;JJHIJJJGJJJJJJJIHJJJJJJHJJEJJIGJJJJHJGJFJIJJHJ;:99=JJJHFEJJFGIJJJIJJIJHGADGFEECFHJGJIHD622JJJJJJIHIJJJCA<GJIJEJJJGGJJHJHJGGHEJGHJJJHIHJGJEIFEJGJJFGJFIJJJJJJJJJJJFFJDEEHEJGGBBGIJJFJJJJHFHJIJJIJFJJJGFGDGJJJJJIJGJJJJJJJJJJGHJJFGJJJFIJEJJJIJHJJJGGIJJIJJJJIJIDHFHHIFJJJFJIIJ<;;;JJJJIGIJHJHIJJIJJFJJDJHJJJIJIJJJHJJFEIIJHJJIJJJIJIJJHJIHGJIJJJFJJJJGGJJJJJJIJJFIHIDA@A:JJJCACJJJIJHHJJJJGJJJGBBBDDJEGIGIJJJJJGIJGJJIJJF<8/HDFEEFGFJJGJJJJJJJJIHF:=EECJHJJJJFDIFJJJHJJJJJGJFHGJJHJJJJJFJHJJJJJJJIJE=///0EJDDJEDGIGIJDDHHDIJJJGJJFDHJJJJJJJJIJJJJJJGJJJJJE4444JGGJJJJJJIJIJJIIJJFJJJJHJGJJJJJJIJEHJHA@GJJIJJEJJ23ADCDECJJJJBCJJJJC@>:BDFJIJJHFJHJJJJGGHJJJIJJJJIJJJJGJJJJJJJJGJJJGIHJJJIFHJJJJJIJGJHJJJJJIJGJJJJJJJFJJJJGGJJJJI<=JJJJHJJEJIJJIIJFHJHHIJJJJGFJHJGHFHGCDCCG@?>9789:??544,,8..EIJJIIHIDJDEFHFFJIIJGJJGJJIJIGHIEJJIGJGJHFHJJJIJJIGEI=<;;>>B;777::+42226CCEHJJJJJIGJJCDDHJFJIJJJJJJJJJIFJJJHJJJJJJJJJGJJJJJHJJJJJCB=+'''<<CJJDCDD>JJJJJJJJHIIJJHJGJJJJIJJJJJHGJJIGHJIJGGHHJJJJJHHIJEEJJHJGJJJJGHDEFF>?>=D>99821+'(&((CFGFHJJHJJIG?@?AIJJHJHJ3333<=DEDADEEEGJJJEB@:=@BHGJJD:@A3112+<?AFFCIEFEEEDJEF::::3///DE@AAAJJJJIHFJEEHCEFADDHBC:99997*-211>ACFJEJFFHJJDJJJHJJDA?55;CHJEJGDFJIEDAABJHFJ9710334243222354444556655553223455576544553443432322332211222223465443623333231011133478:;;887689776454567876322379543334222--)&&%&%&&&&&'40//2/6654554531111223;743465555532236664444443211133212226444333345544323/0/111+****''''6974331111444320000444200356555775533434455543454420/..028555:92+++-*++,,,/0/2558832100011011/0/0134544...243----1133223463221..-,--/557:644---.236531000///03200/022233335875444443112344<<<85210/336976454432124<@:633237:9:5200245566J6446321012221122311222223332322211101223112234466:54323321121322230../28;974445764345:43200002234565323336744457653445664345;5310234333468654310010---/44345443355445:8655522225558666663333666989::75230...145654555777:886664510015977674455732124433.''&&'(''%&+/.,(((*)')13632224567877655557888987786543338?=8567:5--.444458:65477965555111274333534856454332357889887786542///19:943347898635573.-*+*(
@Stanford_t7w_2_T7_No_SapI_1_Linear_9000_165
ATAATGTTTATCTCCTATTGGTTAAATGACTAAGGCCACTCCTAAAGACGACTAGAGCGTTCCTATACTGAGTCGTATTACTTCCAGTCCTTCAAACGGTCATACATATGGTTCAACCAATCAGTACACATATTGAACAGAACGTCCTCGTCGTGGTGGTAGAAGGTGCTAGTATCAATCAGGTTTCCACTCCTGTCCTCAATACGTAACCGTATGCAATCTTTTGTATAGGCATCATACCAGTCATCATAAATGACCGCTAGTCTAACTGGAACAGCTTGTTTGTTGCTGCCTTGAATGCTGCCAGAATTACCACTATATAAACGTCCCATCTTACTGACCCTCCCAGCTACGCTTGTGAGAGCGGTCACGCTTAGTCTTATTCAACTTGCGACCTTTGGTTGCCTCGAAGTCACGAGCATTACGGTTAGAACGTTTGGTCATCTTTTCGAAGTTACGCATACTTAAAGTCCTCTCTTAGTAATTCTTTAATTTAAATCTCTAATTAACACTTAAGGGTCTTAAAGTTAAACCTTAAGGTTCTCCTATAGTGAGTCGTATTAACCGGAAGAAGGTCAATCATAAAGGCCACTCTTGCGAATGACCTTGAGTTTGTCCCTATAGTGAGTCGTATTGATTTGGCGTTACGCGAACGCGAAGTCCGACTCTAAGATGTCACGGAGGTTCAAGTTACCTTTAGCCGGAAGTGCTGGCATTCCAATTGGATTTAGTGCAACTGGTCAGCGAACTGGTCGTAGAAATCAGCCAGTACATCACAAGACTCATATGTGTCAACCATAGTTTCGCGCACTGCTTTGAACAGGTTCGCAGCGTCAGCCGGAATGGTACCGAAGGAGTCGTGAATCAGTGCAAAAGATTCGATTCCGTACTTCTCGTGTGCCCACACTACAGTCTTACGAAGGTGGCTACCGTCTTGGCTGTGTACAAAGTTAGGAGCGATACCAGACTCCTGTTTGTGTGCATCAATCTCGCTATCTTTGTTGGTGTTAATGGTAGGCTGTAAGCGGAACTGACCGAGGAACATCAGGTTCAAGCGCGTCTGAATAGGCTTCTTGTATTCCTGCCACACAGGGAAACCATCAGGAGTTACCCAATGCACAGCGCAACGCTTGCGAAGAATCTCTCCAGTCTTCTTATCTTTGACCTCAGCAGCCAGCAGCTTAGCAGCAGACTTAAGCCAGTTCATTGCTTCAACCGCAGCTACCACCGTCACTCCACCAATTCCCCAAATCAGCTTAGCCATATATCCAGCAGCTGATCCGGCTGAAGTGAACATCAGACCCTTGCCGGAATCAATAGCTGGCTGAATGGTATCTTCCAGCACTTGTTGACGGAAGCCGAACTCTTTGGACCCGTAAGCCAGCGTCATGACTGAACGCTTAGTCACACTGCGAGTAACACCGTAAGCCAGCCATTGACCAGCCAGTGCCTTAGTGCCCAGCTTGACTTTCTCAGAGATTTTGGCGGTTGCTCTACATCGGTCACGGTAACTACTTCGTTATCGGTCCCATTGATTGCGTCTGCTTGTAGAATCTCGTTGACTTTCTTAGCAACAATCCCGTAGATGTCCTGAACGGTTTCACTAGGAAGCAAGTTAACCGCGCGACCACCTACTGAGTCTGGAGCATCCAGGAGAAGTGCGATTACGAGAGCAAGACCCGTCAAACGCCAGCGGAAGGGAGCAGTTATAGCTCAGGCCGTGGTGCTGTACCCCAGCGTACTCAAAGCAGAACGCAAGGAAGCAGAACGGAGAATCTTGCTCAGCCCACCAAGTGTTCTCCAGTGGAGACTTAGCGCAAGCCATGATGTTCTCGTGGTTTTCCTCAATGAACTTGATGCGCTCAGGGAACGGAACCTTATCGACACCCGCACAGTTTGCACCGTGGATTTTCAGCCAGTAGTAACCTTCCTTACCGATTGGTTTACCTTTCGCCAGCGTAAGCAGTCCTTTGGTCATATCGTTACCTTGCGGGTTGAACATTGACACAGCGTAAACACGACCGCGCCAGTCCATGTTGTAAGGGAACCAGATGGCCTTATGGTTAGCAAACTTATTGGCTTGCTCAAGCATGAACTCAAGGCTGATACGGCGAGACTTGCGAGCCTTGTCCTTGCGGTACACAGCAGCGGCAGCACGTTTCCACGCGGTGAGAGCCTCAGGATTCATGTCGATGTCTTCCGGTTTCATCGGGAGTTCTTCACGCTCAATCGCGACAATGTCCTCGACCGGACAATGCTTCCACTTGGTGATTACGTTGGCGACCGCTAGGACTTTCTTGTTGATTTTCCATGCGGTGTTTTGCGCAATGTTAATCGCTTTGTACACCTCAGGCATGTAAACGTCTTCGTAGCGCATCAGTGCTTTCTTACTGTGAGTACGCACCAGCGCCAGAGGACAGCAGCGCAATCACGCACCAGTAATGCCAGTCCACGGCTTAGGAGGAACTACGCAAGGTTGGAACATCGGAGAGATGCCAGCCAGCGCACCTGCACGGGTTGCGATAGCCTCAGCGTATTCAGGTGCGAGTTAGATAGTCTTCAGAGTCTTGACCTACTACGCCAGCATTTTGGCGGTGTAAGCTAACCATTCCGGTTGACTCAATGAGCATCTCGATGCAGCGTACTCCTACATGAATAGAGTCTTCCTTATGCCACGAAGACCACGCCTCGCCACCGAGTAGACCCTTAGAGAGCATGTCAGCCTCGACAACTTGCATAAATGCTTTCTTGTAGACGTGCCCTACGCGCTTGTTGAGTTGTTCCTCAACGTTTTTCTTGAAGTGCTTAGCTTCAAGGTCACGGATACGACCGAAGCGAGCCTCGTCCTCAATGGCCCGACCGATTGCGCTTGCTACAGCCTGAACGGTTGTATTGTCAGCACTGGTTAGGCAAGCCAGAGTGGTCTTAATGGTGATGTACGCTACGGCTTCCGGCTTGATTTCTTGCAGGAACTGGAAGGCTGTCGGGCGCTTGCCGCGCTTAGCTTTCACTTCCTCAAACCAGTCGTTGATGCGTGCAATCATCTTAGGGAGTAGGGTAGTGATGAGAGGCTTGGCGGCAGCGTTATCCGCAACCTCACCAGCTTTAGTTGACGCTCAAACATCTTGCGGAAGCGTGCTTCACCCATCTCGTAAGACTCATGCTCAAGGGCCAACTGTTCGCGAGCTAAACGCTCACCGTAATGGTCAGCCAGAGTGTTGAACGGGATAGCAGCCAGTTCGATGTCAGAGAAGTCGTTCTTAGCGATGTTAATCGTGTTCATTTAGTGCCTCTTCCAGTTAGTAAATCGTACCTATTCAGGCCACCCGCAGATGACCTGTAAGATAAGACTATCAGCCCATTAACATTGCGTCAAGTTGCTTATCAATGTTGAGCGTAAGACCATTAGCGATAGCCATCCGGTCAGCATTACGCCAGTGCAGCGCGATTCGTTCCTCAAGCGCCTTAAAGTCCCCAGAGAACATGTTGACCCAGAGCATAGCGTTATTGGTTCTTCCTAGTACATCTACAGCTACCTCATGGTTACGCCGTTCTTGACGTTAACCATCGCCACGCAGCAAGCATTCTTTCGCGCTTAGCTTTGTGTGCTTTACGTGCCTTGCGGTTGCGACGTTTGAATCTGCGTGCCTCTAAGCGCCCCTCGTGAGACATTCTTTTACAGGGCCTTAGCGCGGTCAATTTATTCTGTCGTGCGACTTCCTGAACAACTTCCTTGATGAGTTCCTCAGGGTCGATGCTGAATGCGCCACCGTCTTTCTTCTGCGAGAATGATACCGGGTCAGTGACACGTTACATCTCCATTTGAGAACATGATGTTCCCGCTATGCATGTCGAATGAGGCGATGCCCTCAAAGAACTTGCGGATTAGTTTACAAGTTTCAACAAACTCACCATCCCATCCAGTTAACTCATCATGCTCATCCGAATTGCAATCAATGATGTCGCTTGCAATCTCAGCGTATTTATAATGGGCATCATTGTTGAAACGCTCGCAATCCTTAAGTGCGTCAAGTACCACCGTATCACATCCAGCGTGGCGCTGTACATCGTAGACGTTAGGGATACCAGGACGACCCTGATACATGCGGCAGAATGCGGTATAGGCTGCGCCTGAATCCTCTTTCTTAAAGCCCACCTTAATCACTCTGTTAGGTAGCAGCGGGTGACTATAAGCAGCCGAGAAGTGACCATTACCGAGCATCTTGAACCCTGCGTCAGCCGTCAGACGCTCAAGGTAGTCCACCAATCTTGATGCTCAAGTGCCTGATTTAGTTCGGTTAGCTCGCCATCACACGTCTCGCTGTTGACCATCTCGACCAGTAAGTCGATAAGCATACCTTGACGCTTGTCAAGTTCACAGATTGGCAGTGCTTTGATTGCGTCGATAGCGTAGGTGATTTTCGGTAATGTTCATTGCATTGTGTCCTTTATGTTCGTTATGAGATAGCGTTCAGTGTGTTGGCTAGTGCCTGTTCAAGTGCGGCGAGTTTCTTGGCTTTAACCTTTTGCCTTCGTCTATGCCACGCGCCCTCTCTTGTTCCTTGCGGCGTTCGAGGTTGTTACTCGCCAAGTTCTCACTATTCGCCGATTTGCAGCGTATAGTGTGCCATTGGGCATATAACCTTTCTTTAAGCCATCAGTGCGTTCTGTCATAGCCGGAACCTATCTTGTTAATCTTGCGGTTAATGCGGAGTTCACGCTTAAGGCGTTCGATTCGTTGTTTCATTGCGAACCCATCAGGTGTACATACGGTTGCCCCGTTGGACGTGTGGATTGGCATAACGTAGTGCTTCATCATTTGCGTAGTGCCCCTTTGATGATTCCTATGATGATGCAAGCGGTAAAGTAGGAACCTACAGCTACACCTAAAGCCTTCCCAAAGGATGCACCTACAGCTAGACCTAGAGCGGTGAGTAGACCGATAGTAAGCATATACCTTCTATTCCTCATAAGTAAAGTGATAATCATAAAGGCCACTCGCTAGGAGCGACCTTGAGTCTATCACTCGGCGGATTCTAAAGCTATTGCCTTGTTGTTTTCGTACAGTTCTTTGAGCTGTGCCATTGCGAGTGACCAGTTAAAGCCACAGCGCACCATGTCGCTATAGAAAAGTACAGTTTGAGCGGTCAGACCGTATTGCACGTTGGTAGTAGACATTACTCTTCATCCTCCTCGTACTCCTCGACTTCCTCCAAGTATTCATTGAGCAAGTCTTCTGCGTCTTCCCAGAGGTCAATCGTTAATTGCTCATAGATACGCGCTTGCAGGATGCGGATTACGTCCTTGGTGTCAGGCATCAGACCAGAGTCTTCGAACTCAAGGTCAATGCCCTCACTTGCCATTACGCTAAAGATGTCAGCGTAGTAGTGCGGAACTGCATTATCGGCAGCCATGTGAATAGCATCGTGCAGGTCATCAGTGTCACGGATGTCATCATAACGGATGTTTTCTTTCAGCATTTCGTAAGCGTGGTCGAAAACGTTGTTGTAAGTCATGTTAGACATAGCCATCTTGTGTTACCTCGTGCAGTTATTAGTGAATATCATAAAGGGCACCTTGCGATACCCTTGCGTTATCCGCTAGTCATGCACTCAAGAGCTATTACCAGATTGTTAAAGAGCGTCTAGGTCAGGTTTCCGTAACCGCATCACCTTTCAGTGTGGTGACCCGCTGTCAGTTTCATGTGGTACATCGTACCGTGTTTACTTCATGTTGTCAACCGTTTTGTTTCACCTTATGTGCCGTGGTGCGCTTAAGTCACCTAGAAGGCACTGTGCGCCCGGTTGACGCTGCTAGTGTTACCTAGCGATTTGTATCTTACTGCATGTTACTTCATGTTGTCAATACCTGTTTTTCGTGCGACTTATCAGGCTGTCTACTTATCCGGTTAAACTACGGTGTGCAAGTGGATGGCTATTCGCCGTGTCCCTCTCGATGGCTGTAAGTATCCTATAGGTTAGACTTTAAGTCAATACTCTTTTTGATAAATTTTAAATTAATCTTTTAGGTCTCTTTAAGTTGTCTCTCCTTATAGTGAGTTGTATTAATAAAGACAATGATTAAAGGTTATCACTTTATGGCTAACAACAAGGCGTCTTTAGGTCTGGTCTTTATGTAGTGTCTTTAGGTCTGGTCTTTAGGTCTGGTCTTTATGTTTAAACTTTAAGATAGGCGTTGACTTGATGGGTCTTTAGGTGTAGGCTTTAGGTGTTGGCTTTAGGATGAGACATTAGGAGGTGACTTTAGGAGGATACTTTAGGAGACTGTAACAGATAGGGACACAGAGAGACACTCAAGGTAACACCCAAAGACAAACCCAAGGGTCATCCCCAACCCTTAGGGAACCCTCAAGGTCAACCGAAGGTTGACTTTAGGTGATTGGCTGGGCTTTAGGTACCCCCTATGGGGGAACTTTAGGTCCGA
+
77566554337DDFGJGEE999:HJIFJIJFJDHJJHJDCA?<.--.3---010-+,----&(*5568:557;4000889;<=@CDDBCAHD*))(*)))---**++;<4455><<<BCGJJECFEEJJFFJEFJFJFJIIEFBABCGJJIIFJJJJGHJ@??@IJIJJJGJJHD0....0/-*8D=>=GGJJHJJIJJGGFEBA66223(&&&*--((,1210/&&&&''))+78895444@BGGJIFEGGEFJJJJCBBC00=:78:JGJHIIJGJJJIJJGGJHJJJJJFCB?BJJJFJGJ:0+./(*0@BAFDCJJJCBBHDG=<==JIJJJFJJJJIFHHJ=9HJJHFBBBDJFAA@JDDEGFCAA@CF0+,BEFJFGJFBBCCHHGDCDCHFJFFEDDDDFGHIJJJJJHFFEDHHJHHGHEFGDEFCCDCC@HFIJJHJJJJHAAACEGIEHDDDEJGGJIJGIJJJJJJ731>CDHDJEHJIJJIJIFEEBEFJGHJGJGGHJHFGJJGIJG@?@@FJGJEDFJGFDJAECBFE?@:GFEIJGJHJJJIJIEFGFCGFJHGGIIJGJGH5555IJFIJJJJJHHFBCC92,,,4222287*)**42.2**:9)BDFIJGHJJJJIJJGIHJIGIEJHJGF>==>ADJJHDJJGJJJEECCA?=?@ADFDEGEIJJJJJHIJJGJJJJDJH99942205../,+*)&%%&$$$%&'%%%%&&%&()70//1///.1++2122799;878862,,,-?>?CFFJIFJEJJJHJGIJJIJHJJJHJJIGJIJIJJJGIJJGGJJJJHJJJJJJFJIJIJJJIHECCDAD@94458@AFCDFJCBAADFJIIIIHEJB=<<<==<<;*)*;>@CBGGIEHIJJJJJJGGJJIJHJJJJJIJJJJBA<<>>FFA@@?BGJJIJJJIJJHJIJFDGJJGJJJGJIGJ<;84667ED>=>=FJAJHJHJJFFJFGED:J642396667>=8994665<57>::;;JIJJJJJHIHJGGHJGJJIJJJFJJJFE@@<>CHIJJIJG@?=;B9:9=<<?GFJJICGJJEJIJJJJJIJIHJJHJHJJJFJJFGEHDJJHJJJHIGJJJFIJJJEIHJJGGGEHGJJFJIIJJD><960)22//77JFB?JJJIJIED-JDJJA?ADJIGJGJHJDBBBCDGIJFEGJJJJIJJJHDAADBCD4890BEDFFDCC???@88212321103-***)'$$&%'(&&'+(.-5*))*-,,*,1+*)*&&%%%%'(*++*+**&%%$&%%&&%%%%&)''(&'&$&),..-4.2DAFFHEDEEFEEFCGJGIECEFIJGJJIJJJJJHJJIJJJJFCCBJJJJFHGBBAAGEEC=::88>@:B;;;@A?>==CCCBDCJJGEGGEIE?=<=HJEJJJIHJJJJHJJJJJIJJJJHJFJJGJHJJHHJJJJIJJJJJIFHBJJJJJJHJJJIJGJJD40=;;?;JCAA>4(''%%%$$####$#%(.,.=HJGFHJJGGJGJJJJJJJJJIFGGIIJJJJJIFJJJJJJJJGJJJEHGHJJJIJEFJBGGHE>**)(..3=?:;;;IJHJFFJJJJJIJGJIJJEJHI4332,+-.39:767>@8DJFJJHJHCBE@?>>2,&%&&'&'(03;:111,+,;:<=<=96/.((*(('''(*.879B<<<<ABCHII>?>>CCDCIDJGHJIFGEJIEE@@?@IGJJGJJGFFEGJJJJHJ;533EEFHJGHJJJJJGJJJHJJJJJJJJHIJ?>=?DACAFJJJJIJJGJFED@8AGJJJEFJHJJJJJGBB?1000664/+,;;CHJJJJJFGHFEEH><9:DJGHIJJJIBEIIIJGJJJGIIIJJFJFJJJJJJJJJJFJJA@J>GIGJJJJIJGJJJJJJHGJGHJJFJJHFHJJJJJJJJFJEJJHFFJJDGA2>:+HIJEJJJJJJJIJHJIHEGIGCA>>?>98888>>@CEJCIJGJGGB97CBJJJJJJJDCECJJIJGJIGGIJJJJJJJEBCDFJIGDFGGJJJJJHJIJJJHHFGECDFHEIJEIHIJHFGJJJJEJJJBFGDFGEIJFGACF....JJDCBBDDBJIGFJJJ<::::DEFHJFJJJJJJJCFEGAABDFJJJJIGJHHJJJJJHJIJJEHJGFHHHJJJJJIGHJJHHJJFGHJJJJJJJBBA;;CEJGJHJJJJJHJIJJJIJJJEIEJJIJH<..-.10.-15/8=8655...+**&&%%'(*++++::?BBDGCEIJJJGJJJJFEJJHJJIJGIJJJJJIIJJJJJJJHEHJJHJJIJJHJJIGJJJJJJJJIJJFJJHJJJJJJJJJJJJJJJGGJHHJJJJGJJIJFJJGJIJJIJJJJJGGEFJHGCBFHJEJGBDDFCB=@?;0,,*-015EBCFHC.../B<>?88,*('%&++(''%$##$$&*()*++,-32>BJJJJJHJEBBDFJGJJIJ<444JJJJJJJDEEGFFIJJHJHIJGIJJGEHJJHJHJF?>=<=HJEJHJJJJJJJJHGJJJIGJJGEEJEFGDFBA@BC99:957B2&&&&%)*443788:45;AGJD>>=JJGHHGHJJJJJGHFHJJJJJJJHJEA<93221**69740.A@@BA<;;;@@@B3446''''1589GHGDFDJFBCADGJJJJJFEEF?@GJJGIJFJJFJHHJIIGJJFJFJFJFJJJFGJGHHJEJHHDDCAB<:<8:?IJGFJJJHJJJGJJJFJJJFFJJJHJHJJJGJFJHJJHJJJEJIJJJIJJJJGGJHJJHJJGJJGFGHJJJJJGHJGJJIIGJJJJJEGIJHHJJFFDIJHC>:;:::65)*2678@??EBCHHJJIIEJJJJJJJJJJJECDCBDFFJJHIGJIFJJJJJJJJIIJJJJHFJJJIGJJJJJFJJGJJJHDHFIIGHJHHHJGJJIIFGJGJJIHHJJJJJJHJJFJJJHJGHJHGJJJBJCEA@EJJGJJJHHEGCGHGJJHJHHHJJJJJJJJIJJAEAADJB;<J?A@<FFJGECJGGJIJJF8888HEGGJHJHFFJIJIJFJJJIJCGA?@>CDJJJHIJJIJJHGHJH?A@IJHFHHIGJJJJJJGHFD@FIFBEBBB==<764--,,,<444@=EJ8678FJFFJJBBB?A9:;DEC9821;<;;::90/--+,/+%%&,,,-289DHJJHJJHJJGJIGGIEGFHCCD<<=GJHFGJHHJJJJJJIHJHHGJJJIGHFGJJDCJGBBBBJJDEFEJJJFJJJABBBIJGEIJJFJGJJIJJJJFJIIJGIJJJFGHFJEHGA@B@FFJGJJJJHJGJJJIJJEEDCJJJCDD@GDCEEGDCCFFGJJJGJJJJJJJJJJJIIJJGHHFDA???==20--./2:>BIGJJJ@=<=?EIJJGJGB@@BGJJHJGIFJEHJIBA@ABA?AA=>>?JHBBBCBHFGFECEJJIJJJJJHJJIJHJH6665HDCFJ;9::?JJJJJJJJJJIJDHJJJIJJIJJJJJJIFECHI12225,-,-113+++++G>?CBBAABDBADF><<?HJJJJJJHGEFIEJF;888=>@ABHJJJGGJJJIGJ>>=)'%'*8-/2FHHJJJJHJJGJHJJJJHJJHGJHJJJHJHJJJJJJIFJJJHJJJIIJJJJJJHFJJJJJFEGJHEHJJFJJJHGFGHIIDJJJJ221132*&&#$()(((((-79::@))))CFIJFJJJIJDJ@3225='&&&146::;<>4433549<0*(&%%&'62579:CIJEEGE@EC*&&99@DBAHJJGEFJJJEJJJHIHFJHJJHJJJIHJIE88DCD:;;:A>564'+&%&(%&1123657544499----.+++:;<?;;CEJHAEJ@CCBFEGFFIF>65558666;5555FJB?=;:>GJJHIJGIJGHGJJJGJHJJDC=?EC:667JGJFDCBHJFGGJJGJJJJJJJJJJJJGJJJJJFJJJJJJJJGJJJHHJIIJJIIJIJHJIJJJGJHJJHJJFJFJIFGFIJGJJJJJJGHGIGJJIHGIJJJJIJJFEGFCHHJJHEJDJHHFJFGJIIGGJ;;:555500+((223;899EEHIGJJGJJJJHJHBAAABIJJJJFHJJJJHJIJHIGJHJJHGEFJJHJFJFGJJJJJJFJJJJJ@A@AGHCEGDD>??;?D=B???@DGFGJJJJFJJFJJHGJJJJJJHJJFJJIJHJJJJJFHHJJHGIIJJHJFIGFE><53387;7667<;;DJCDIJBDAAC99@CJHEIEIJ8677IBA/--.6,++'(++46''''AAJI=@@=>B>@HJJJJJJJHHJJHJJJJJFJJFHJHGJHHJJJGHIJIJJJIFGJJJJJJJJJIJJJJJJJJIDJJJJJJJJJH<2111715;;;<>>;79H????CJIJFEJJE9997:?=<>BBCC@9@@A>>BABIBECDGDEFF>>%$$%(+,,++*+<=GJJJIJDFGEJJFJJJJJJJJJJJHHDDBB@JJJJFHJJEFJJJIF<=>=EJJJ6164DGFJIJJJFHJIJJJGJJJEJGJJJJJFHH>HJHJIJJJCBJHI-,+-4....0///02(''(0337245J5:39=:;:@9?>>>.--&&&&205551&&&&*=?AJGFHJJJJJJIJJJJIHFHFFIFJ9962211---.1;7666667>J<;;DJJJJJJA@CCJDJIGJJJJJJJJJHIHGFJJJFJHFGGJJJJJHJIGJHJIHJJIGJJJJHJIJJJJGJJHEEJJIJJJHGHJJGEFHJJIIIGJJHHEGEFHJJJJJJFHFFE====DAABBIHJCBDBIFIJJEFHJJFJIGIJJJJJJ?;9>ECDCGJJGFDEGHGHHJJIHJJCCEJJJIHECFJGHBCBCJGJJHJFJGJJIJFJGGFJFIBEDHBA?ACDCC?:89AA@CFE@@CDDHHFGEJHHGIEEG??@EIIJJJJJIJJGIJJJJJHJJFJIJGIHJJCBBCJHEFDBCAAABGIJGEJDAA>JJ)%$'$%&&'&)+24>@;3;>67?GHHFDECBBECJJJJJJGDDB111/119FJBBCCG7334798210///+&&'()(()'*,,5IEDBBJHFJJGJJJJHIJJ:889=<=BEADJJ???AJJJJJBBB?=A?>>>DJJIHFJHHJIJJIGJJHJGJIJJJFJIJJJJFJJ))FIJJJJHGHHIJJJIJGHHHJJJJJJJIFJHEJEJIJJIIIJJHFJIJJHJ8777JEHFJJJJJJJJFJJIJGJJHJFFJIJJIHGHHJJJHJJGJIIJGGIJJJJJJJIJCC@?C=@42=;>?J1...<DHDIIJJGJJGGJ????GJJJJJJIEF=DEGEJJJJIHJIIIJFJJJIJGHJBBBDA=>7.'')GDJJJJJJJIHFJJJIJJJJEJGJJJJJJHFFJHJEFJJJHIHJJIFJHJJGJJIEHFHIJJFJJJJJGJFJJJJGECDDJIJJHJIJJJJFGJGJJJIJJJJGJHJIIHJJJGJHJJJJGEJFFHIJFJFJJJIJGFDEDGAJCEH95240@ACIHHJIJGJJJGJIHGJIFECJFJJEGIIJHJJIJFIJJJJJEIEJJJEGIHJJJJJJJJJFJJJGJHFIGEJFIJJGEEHFJJJIJJHJGJJIFIG;989:9:BBDFGJED<8+**+3HJFHGFEBD=<<<=877,+***./4633(;CFJJJJIJHHJJJCGF@@85)')-%%%'')*('%&((*/;AA@C@@?<@C1000<J,+*)('&&%&&%(')**+=:CCAA@@?=>>>.--,32134?G@@??==<>@?=;6333=====?GDA@@C@@??@<<<<?@>>>>@@A?>>>@?<<<=;;;;DB?>>>@AA>=<<:888;8:7787:,,,,599:;<;;79;;>=9988:>>>;988::;<<=<;:999899;98869::<;99778:>;::?>=5443211298898999:::9989:;5988****)%%%'&&&&*,5-+%&$$%&.445899887443244599;=9<832239:;:853222101555656651,,.-.1/77899875568>?ACA<42227777>><:::888789>@=65557=@==:544579778;>9:>87655555667766668998776776676555676755677789:?:87676765545444532225:;986667875456>765454467899=<966679:7788:976879:85445>9755688544570-65643453000288789887678667?;98897666888;:99::7888999<0//00*('()((((*6;:999878884::;;:<9764355::;8788;97789666576898:@?:8;J;:99;9999:;8999;;<=>>@=;;:<>>?@@><:9777666=A?;::;>6(((=?=<<=@6669:8777:52225:777799:;:<<=;:8889<==??>==;97775667<@?76669==:968//--0334/'
@Stanford_t7w_2_T7_No_SapI_1_Linear_9000_166
TGGAGGAACACCTTGATGGCTCTTTGCGGCACCCATCGTTCGTAATGTTTTAATAACCTAGGACAACCCTAAGAGAAAATGTAATCACGCTGGCTCACCTTCGGGTGGGCCTTTCTGCGTTTATAAGGAGACACTTTATGTTTAAGAAGGTTGGTAAATTCCTTGCGGCTTTGGCAGCTATCCTGACGCTTGCGTATATTCTTGCGGTATACCCTCAAGTAGCACTAGTAGTAGTTGGCGCTTGTTACTTAGCGGCAGTGTGTGCTTGCGTGTGGAGTATAGTTAACTGGTAATACGACTCACTAAAGGAGGTACACACCATGATGTACTTAATGCCATTACTCATCGTCATTGTAGGATGCCTTGCGCTCCACTGTAGCGATGATGATATGCCAGATGGTCACGCTTAATACGACTCACTAAAGGAGACACTATATGTTTCGACTTCATTACAACAAAAGCGTTAAGAATTTCACGGTTCGCCGTGCTGACCGTTCAATCGTATGT
+
)()()(('&')(),((ADEEJ@@@?<J>>BDEJIGEIGJIGJJJJFDJA61(''&&&%%%%&(*)))+52//27<<:>DDF=65;;43***)'2433456?2111JBHGDDCHF:97/...7788799:/)))>BEGCHGGGIJIJJGJJJGJJJJJJJIIHJJJFHFIJJJJJGIIFIJJFGFCDDDGHJFJJJIGJJJGDFBDJDEHJJFJ<J11EFHJJJGJJGEHGJJEHJJJGJJJHJJHJJFJJIIJFFFJGJJJJJJEDCEIDDDIJJIIGJJCCGCJJJJJIIIFJJJIJJEFEJJGGJJJJJJJJJDFJCAAIEAB531/0037EJJGIFJJIJHJJJHFGJJJJHHFJJIJJJDHJJJJJHJHJJJGJJGJHJGHEJJIJFHGEJDJJJJGDDGEFDFEGJJJFJHJIJJJGJJJJICECEFFGJJIHJIJJIJGHJJGHGJJHFFIJJJJJFJJIGIJGGJFJJI99999899<A@AIFEEFFHFJJDD>==<>3'
@Stanford_t7w_2_T7_No_SapI_1_Linear_9000_167
CAATGAACGTCTCCGACATCATGAACGCTATCGACGCAATCAAAGCACTGCCAATCTGTGAACTTGACAAGCGTCAAGGTATGCTTATCGACTTACTGGTCGAGATGGTCAACAGCGAGACGTGTGATGGCGAGCTAACCGAACTAAATCAGGCACTTGAGCATCAAGATTGGTGGACTACCTTGAAGTGTCTCACGGCTGACGCAGGGTTCAAGATGCTCGGTAATGGTCACTTCTCGGCTGCTTATAGTCACCCGCTGCTACCTAACAGAGTGATTAAGGTGGGCTTTAAAGAGGATTCAGGCGCAGCCTATACCGCATTCTGCCGCATGTATCAGGGTCGTCCTGGTATCCCTAACGTCTACGATGTACAGCGCCACGCTGGATGCTATACGGTGGTACTTGACGCACTTAAGGATTGCGAGCGTTTCAACAATGATGCCCATTATAAATACGCTGAGATTGCAAGCGACATCATTGATTGAATTCGGATGAGCATGATGAGTTAACTGGATGGGATGGTGAGTTTGTTGAAACTTGTAAACTAATCCGCAAGTTCTTTGAGGGCATCGCCTCATTCGACATGCATAGCGGGAACATCATGTTCTCAAATGGAGACGTACCATACATCGCCCGACCCGGTATCATTCTCGCAGAAGAAAGACGGTGGCGCATTCAGCATCGACCCTGAGGAACTCATCAAGGAAGTCGAGGAAGTCGCACGAACAAGAAAGAAATTGACCGCGCTAAGGCCCGTAAAGAACGTCACGAGGGGCGCTTAGAGGCACGCAGATTCAAACATTGCGCAACCGCAAGGCACGTAAAGCACACAAAGCTAAGCGCGAAAGAATGCTTGCTGCGTGGCGATGGGCTGAACGTCAAGAACGGCGTAACCATGAGGTAGCTGTAGATGTACTCAGGAAGAACCAATAACGCTATGCTCTGGGTCAACATGTTCTCTGGGGACTTTAAGGCGCTTGAGGAACGAATCGCGCTGCACTGGCGTAATGCTGACCGGATGGCTATCGCTAATGGTCTTACGCTCAACATTGATAAGCAACTTGACGCAATGTTAATGGGCTGATAGTCTTATCTTACAGGTCATCTGCGGGTGGCCTAAATGG
+
2))*+,,,+)()++19?EJJJJFJFJIJGJJJFHFGJ@?@AJJJHJIIJHJJJJHIJJDHJJJHJIJJJJJJJJH@A@BJ??97*'&:710001:@@;;;9988884331..../2331699;AGHJJEJJGBCCGEHCJBCBBI@///0EJIJIGJJJJJJFJGFEICCFJGJJGJHEBA=>A1BHJJIJJJDJJFEJHJHJJJJJJJJJJDJJJJJHCHFJJJJJJJJJJJJJGJ33EGGJJJGEGFFJFJJIJEGIFEHJJJJ???<>??@BEDBDBDJJFFD>CD5145?CHJCJJIJHJJGJJJFHJJJGEJFFJJJJJJJJBEIJJJDDBCJDJJJJJIFJJJJJIHJJJIFJHJIJJJJJJIJFEF@AGJIJJJJJJJJJJJJJJHDDJGJGJHJGDDGIIJGIJGGJGHBA?<=:9:;???A@>>@CCDCFHHHHJHGJJJIJJJGJHEJJJJJJJJEJIJIJGHIJGIHJGHGJE37;=DBCBCBBBCJJHJJJJJJGJJJJJJJJJJJJJJJJJJJJIJJJGJJHJJJGJJJHJJIIGJFJGFFJIJI???BAHJJJJGJJ:99;HJJJJJJIJJJJJJJJJIIFFJJIJJJJJJJJFJHJIFJIJJHJGCDFGHJHI888)))(+.+,.)((+:?===88///0@B>7:=*'==>AFFJJIGHFGJJJJJHJJJJJJJJIJJHJFJJIJHHGHGHHJJJGJFEJHGE-+++921++-901B@<@BCCDFIJJFEJJJIJJIHHJHJHGJJJJH@B74455ABBJJBDBEHJIIJH@@@AH><;:54444+(('())<BBCIJHJGJJAA?@JFJJJIEGJHJJJEHGGJFEJ?>?@BDD<<ICFDHGIGHJJJJHFJ===>JGJJJJJGFJDEECGEJDJJIFJJJ?=>A:,++++62117885,'&),,5<:984*%%(*++(**)23////<CFGHEGHHGGJJJJJEHJJJJJJIJJJJHJGFEIHHJJHHJEFGIGFGHJHIJJGHJJJHJIFIGHJIFIJJJHJJJJEHJHJJJHIFJEJHGJHEJHJGJJJIJJIJHJJHJHJHF?==BBCCCHJHJJJJCBACJDCECFEDJHFGJEC>?JFJJJJJIJJJIGJJHJADD)(())'
@Stanford_t7w_2_T7_No_SapI_1_Linear_9000_168
GTTGGCGGTTTTGTCTACGCAGATGTTCGCGTACACCATCGTACTTGATTTCAGCGATAAGATACCCAGCGTTATCCAGAGCCTTCTTAATGGCAGACTCTACGAAAGACACGGCTTTAAACGGGTTAGTCTTAATGTTCATCATAATGTTTATCTCCTATTGGTTAAATGACTAAGGCCACTCTAGAGAGCGACCTTAAGCATTGTCCCTATACTGAGTCGTATTACTTCCAGTCCTTCAACTGGTCATACATATGGTTCAACCAATCAGTACACATATTGAACAGAACGTCCTCGTCGTGGTGGTAGAAGGTGCTAGTATCAATCAGGTTTCCACTCCTGTCCTCAATACGTAACCGTATGCAATCTTTTCTTGTATAGGCATCATACCAGTCATCATAAATGACCGCTAAGTCTAACTGGAACAGCTTGTTTGTTGCTGCCTTGAATGCTGCCAGATTACCACTATATAAACGTCCCATCTTACTGACCCTCCCAGCTACGCTTGTGAGAGCGGTCACGCTTAGTCTTATTCAACTTGCGACCTTTGGTTGCCTCGAAGTCACGAGCATTACGGTTAGAACGTTTGGTCATCTTTTCGAAGTTACGCATACTTAAAGTCCTCTCTTAGTAATTCTTTAATTTAAATCTCTAATTAACACTTAAGGGTCTTAAAGTTAAACCTTAAGGTTCTCCTATAGTGAGTCGTATTAACCGGAAGAAGGTCAATCATAAAGGCCACTCTTGCGAATGACCTTGAGTTTGTCCCTCTATAGTGAGTCGTATTGATTTGGCGTTACGCGAACGCGAAGTCCGACTCTAAGATGTCACGGAGGTTCAAGTTACCTTTAGCCGGAAGTGCTGGCATTTTGTCCAATTGAGACTCGTGCAACTGGTCAGCGAACTGGTCGTAGAAATCAGCCAGTACATCACAAGACTCATATGTGTCAACCATAGTTTCGCGCACTGCTTTGAACAGGTTCGCAGCGTCAGCCGGAATGGTACCGAAGGAGTCGTGAATCAGTGCAAAAGATTCGATTCCGTACTTCTCGTGTGCCCACACTACAGTCTTACGAAGGTGGCTACCGTCTTGGCTGTGTACAAAGTTAGGAGCGATACCAGACTCCTGTTTGTGTGCATCAATCTCGCTATCTTTGTTGGTGTTAATGGTAGGCTGTAAGCGGAACTGACCGAGGAACATCAGGTTCAAGCGCGTCTGAATAGGCTTCTTGTATTCGCCACACAGGGAAACCGTCAAGTACCAATGCACAGCGCAACGCTTGCGAAGAATCTCTCCAGTCTTCTTATCTTTGACCTCCAGCAGCCAGCAGCTTAGCAGCAGACTTAAGCCAGTTCATTGCTTCAACCGCAGCTACCACCGTCACGCTCACAGATTCCCAAATCAGCTTAGCCATGTATCCAGCAGCCTGATTCGGCTTCATGAACATCAGACCCTTGCCGGAATCAATAGCTGGCTGAATGGTATCTTCCAGCACTTGTTGACGGAAGCCGAACTCTTTGGACCCGTAAGCCAGCGTCATGACTGAACGCTTAGTCACACTGCGAGTAACACCGTAAGCCAGCCATTGACCAGCCAGTGCCTTAGTGCCCAGCTTGACTTTCTCAGAGATTTCACCAGTGTTCTCATCGGTCACGGTAACTACTTCGTTATCGGTCCCATTGATTGCGTCTGCTTGTAGAATCTCGTTGACTTTCTTAGCAACAATCCCGTAGATGTCCTGAACGGTTTCACTAGGAAGCAAGTTAACCGCGCGACCACCTCCCTCGTCTGGAGACTCGCGGAGAAGTGCTGGATGCCAGAGCAAGACCCGTCAAACGCCAGCGGAAGGGAGCAGTTATAGCTCAGGCCGTGGTGCTGTACCCCAGCGTACTCAAAGCAGAACGCAAGGAAGCAGAACGGAGAATCTTGCTCCAGCCCACCAAGTGTTCTCCAGTGGAGACTTAGCGCAAGCCATGATGTTCTCGTGGTTTTCCTCAATGAACTTGATGCGCTCAGGGAACGGAACCTTATCGACACCCGCACAGTTTGCACCGTGGATTTTCAGCCAGTAGTAACCTTCCTTACCGATTGGTTTACCTTTCGCCAGCGTAAGCAGTCCTTTGGTCATATCGTTACCTTGCGGGTTGAACATTGACACAGCGTAAACACGACCGCGCCAGTCCATGTTGTAAGGGAACCAGATGGCCTTATGGTTAGCAAACTTATTGGCTTGCTCAAGCATGAACTCAAGGCTGATACGGCGAGACTTGCGAGCCTTGTCCTTGCGGTACACAGCAGCGGCAGCACGTTTCCACGCGGTGAGAGCCTCAGGATTCATGTCGATGTCTTCCGGTTTCATCGGGAGTTCTTCACGCTCAATCGCAGGGATGTCCTCGACCGGACAATGCTTCCACTTGGTGATTACGTTGGCGACCGCTAGGACTTTCTTGTTGATTTTCCATGCGGTGTTTTGCGCAATGTTAATCGCTTTGTACACCTCAGGCATGTAAACGTCTTCGTGGCGGCGGCTTTCTTACTGTGAGTACGCACCAGCGCCAGAGGACGACGACCGTTAGCCCAATAGCCACCACCGTCGTCCACGGCTTAGGAGGAACTACGCAAGGTTGGAACATCGGAGAGATGCCAGCCAGCGCACCTGCACGGGTTGCGATAGCCTCAGCGTATTCAGGTGCGAGTTCGATAGTCTCAGAGTCTTGACCTACTACGCCAGCATTTTGGCGGTGTAAGCTAACCATTCCGGTTGACTCAATGAGCATCTCGATGCAGCGTACTCCTACATGAATAGAGTCTTCCTTATGCCACGAAGACCACGCCTCGCCACCGAGTAGACCCTTAGAGAGCATGTCAGCCTCGACAACTTGCATAAATGCTTTCTTGTAGACGTGCCCTACGCGCTTGTTGAGTTGTTCCTCAACGTTTTTCTTGAAGTGCTTAGCTTCAAGGTCACGGATACGACCGAAGCGAGCCTCGTCCTCAATGGCCCGACCGATTGCGCTTGCTACAGCCTGAACGGTTGTATTGTCAGCACTGGTTAGGCAAGCCAGAGTGGTCTTAATGGTGATGTACGCTACGGCTTCCGGCTTGATTTCTTGCAGGAACTGGAAGGCTGTCGGGCGCTTGCCGCGCTTAGCTTTCCTTCCTAGAAACCAGTCGTTGATGCGTGCAATCATCTTAGGGAGTCAGGTAGTGATGAGAGGCTTGGCGGCAGCGTTATCCGCAACCTCACCAGCTTTAAGTTGACGCTCAAACATGCCGGAAGCGTGCTTCACCCATCTCGTAAGACTCATGCTCAAGGGCCAACTGTTCGCGAGCTAAACGCTCACCGTAATGGTCAGCCAGAGTGTTGAACGGGATAGCAGCCAGTTCGATGTCAGAGAAGTCGTTCTTAGCGATGTTAATCGTGTTCATTTAGTGCCTCTTCCAGTTAGTAAATCGTACCTATTCAGGCCACCCGCAGATGACCTGTAAGATAAGACTATCAGCCCATTAACATTGCGTCAAGTTGCTTATCAATGTTGAGCGTAAGACCATTAGCGATAGCCATCCGGTCAGCATTACGCCAGTGCAGCGCGATTCGTTAGGCTCAGAACCGCCTTAAAGTCCCCAGAGAACATGTTGACCCAGAGCATAGCGTTATTGGTTCTTCCTAGTACATCTACAGCTACCTCATGGTTACGCCGTTCTTGACGTTCAGCCCATCGCCACGCAGCAAGCATTCTTTCGCGCTTAGCTTTGTGTGCTTTACGTGCCTTGCGGTTGCGACGTTTGAATCTGCGTGCCTCTAAGCGCCCCTCGTGACGTTCTTTACGGGCCTTAGCGCGGTCAATTTCTTTCTGTCGTGCGACTTCCTCGACTTCCTTGATGAGTTCCTCAGGGTCGATGCTGAATGCGCCACCGTCTTTCTTCTGCGAGAATGATACCGGGTCGGTGATGTATGGTACGTCTCCATTTGAGAACATGATGTTCCCGCTATGCATGTCGAATGAGGCGATGCCCTCAAAGAACTTGCGGATTAGTTTACAAGTTTCAACAAACTCACCATCCCATCCAGTTAACTCATCATGCTCATCCGAATTGCAATCAATGATGTCGCTTGCAATCTCAGCGTATTTATAATGGGCATCATTGTTGAAACGCTCGCAATCCTTAAGTGCGTCAAGTACCACCGTATAGCATCCAGCGTGGCGCTGTACATCGTAGACGTTAGGGATTAGGACGACCCTGATACATGCGGCAGAATGCGGTATAGGCTGCGCCTGAATCCTCTTTCTTAAAGCCCACCTTAATCACTCTGTTAGGTAGCAGCGGGTGACTATAAGCAGCCGAGAAGTGACCATTACCGAGCATCTTGAACCCTGCGTCAGCCGTGAGACGCTTCAAGGTAGTCCACCAATCTTGATGCTCAAGTGCCTGATTTAGTTCGGTTAGCTCGCCATCACACGTCTCGCTGTTGACCATCTCGACCAGTAAGTCGATAAGCATACCTTGACGCTTGTCAAGTTCGCAGATTGGCAGTGCTTTGATTGCGTCGATAGCGTTCATGATGTCGGTAATGTTCATTGCATTGTGTCCTTTATGTTCGTTATGAGATAGCGTTCAGTGTGTTGGCTAGTGCCTGTTCAAGTGCGGCGAGTTTCTTGGCTTCATCTTGTTCCTTTCGTCTATGCCACGCCGCCCTCTCTTGTTCCTTGCGGCGTTCGAGGTTGTTCTCTCGCCAAGTTCTCACTATTCGCCGATTTGCAGCGTATAGTGTGCCATTGGGCATATAACCTTTCTTTAAGCCATCAGTGCGTTCTGTCATAGCCGGAACCTATCTTGTTAATCTTGCGGTTAATGCGGAGTTCACGCTTAAGGCGTTCGATTGGTGTTCTTTCATTGCGAACACATCAGTGATTTTATATGACGCCGTTGGATAATGCGGTCGCGTAAACATTGCTTCATCATTGCATAATGTACCTGTTGATGATTCCTATGATGATGCAAGCGGTAAAGTAGCGGAACCTACAGCTACACCTAAAGCCTTCCCAAAGGATGCACCTACAGCTAGACCTAGAGCGGTGAGTAGACCGATAGTAAGCATATACATTACTCCCTCATAAGTAAAGTGATAATCATAAAGGCCACTCGCTAGGAGCGACCTTGAGTCTATCACTCAGCAGATTCTTAAAGCTATTGCCTTGTTGTTTTCGTACAGTTCTTTGAGCTGTGCCATTGCGAGTGACCAGTTAAAGCCACAGCGCACCATGTCGCTATAGAAAAGTACAGTTTGAGCGGTCAGACCGTATTGCACGTTGGTAGTAGACATTACTCTTCATCCTCCTCGTACTCCTCGACTTCCTCCAAGTATTCATTGAGCAAGTCTTCTGCGTCTTCCCAGAGGTCAATCGTTAATTGCTCATAGATACGCGCTTGCAGGATGCGGATTACGTCCTTGGTGTCAGGCATCAGACCAGAGTCTTCGAACTCAAGGTCAATGCCCTCACTTGCCATTACGCTAAAGATGTCAGCGTAGTAGTGCGGAACTGCATTATCGGCAGCCATGTGAATAGCATCGTGCAGGTCATCAGTGTCACGGATGTCATCATAACGGATGTTTTCTTTCAGCATTTCGTAAGCGTGGTCGAAAACGTTGTTGTAAGTCATGTTAGACATAGCCATCTTGTGTTACCTCGTGCAGTTATTAGTGAATATCATAAAGGGCACCTTGCGATACCCTTGAGTTATCCGCTAGTCATGCACTCAAGAGCTATTTACCAGATTGTTAAAGAGCGTCTTAGGTCAGGTTTCGTTAGACCGCATCACCTTTCAGTGTGGTGACTCACTGTCGTTTCATGTGGTACATGGTACAGTATTTTATTTCATGTTGTCAACCGTTTTGTTTCACCTTATGTGCCGTGGTGCGCTTAAGTCACCTAGAAGGCACTGTGCGCCCGGTTGACGCTGCTAGTGTTACCTAGCGATTTGTATCTTACTGCATGTTACTTCATGTTGTCAATACCTGTTTTTCGTGCGACTTATCAGGCTGTCTACTTATCCGGTTGACCCCGGTGTCGATTGGGATGGCTATTCGCCGTGTCCCTCTCGATGGCTGTAAGTATCCTATAGGTTAGACTTTTAAGTCAATACTCTTTTTGATAAATTTTAAATTAATCTTTTAAGTCTCTTTAAGTTGTCTCTCCTTATAGTGAGTTGTATTAATAAAGACAATGATTAAAGGTTATCACTTTATGGCTAACAACAAGGCGTCTTTAGGTCTGGTCTTTATGTAGTGTCTTTAGGTCTGGTCTTTAGGTCTGGTCTTTATGTTTAAACTTTAAGATAGGCGTTGACTTGATGGGTCTTTAGGTGTAGGCTTTAGGTGTTGGCTTTAGGATGGACGTTAGGAGGTGACTTTAGAGGAGTACTTTAGGAGCTTTGTAACAGATAGGGACACAGAGAGACACTCAAGGTAACACCCAAAGACAAACCCAAGGGTCATCCCCAACCCTTAGGGAACCCTCAAGGTCAACCGAAGGTTGACTTTAGGTGATTGGCTGGGCTTTAGGTACCCCCTATGGGGGAACTTTAGGTCC
+
0015444430/.*,)(%%,-'&&'',,&%(*0BEHFGFJHJJJIGJJDEGJ><;=DHJJ745==@@?@HFGIHCD@9669JJIJJFIJJHJJJHJFJHJEIFGJIGJJIJGHHIJJJJJIJI@A@AJJJEIJGFJJJHJHJDJJHIHJJJGEIGHIJJJJJG=<<=BA@A2111.,)))*(%%#$&'((*+/7<>ABB;=BFDJEFCEJHHDG<88&&)+,+++2236<?AFCDJHJJIGJEGJGJJHGEGJJGJJHJGCC??@AIGHIJJHJJIJJGGFIJGJJJJJJHIEFFGIJGIGJJIJJJJIJGJHJJJJJIGJHJB>??CJJHGJJJJCCGGJJJJJJGIJJGJJHJFEGGEEDJJJGEJGJI>=668<FDECDHGFJFGJHF>99??;<88966731135011**+=CCCDJIJJGJHJIIJJJIJFBBDCCIGJJJJEJHEJJJHJJJDBBC?FHFGJJJJJJHFJHJFJE@JB@?:<EIGIIJIB=GDJGIGJHGGJJJJJHJHGHEEJJHGEEHAFJJJGJJEHGJGJJJJJJJHIJJEFFEFIFIFDFGGJJFH===CCECEJGCGG:6667D>>><JFJJJGJGIJJEEDJGJJHFIEJGFEFEJJJFJJHGHJJ@7;==JFJEGHFBC6666DJJJJJGJHIHGJJJHJGDEEFJJIJIBBB***,9FGB=>8:<=>EDHCCJ@A@CIGEEGJFGFDECCD<;657;8604..,,-0FEEJJJJJGJJGJJJJGHJJJJJJFJJJJHGJJJIGJIH888J>>>>?FEFCGEFA<<=;>??HJIHGE96))04;<;<>?J><:57;=;<;>A@25.+.BCEJJGGED8=<<9:;<AA9JJJGJJJJJJJGFDDHJJJJJJ?@IJJJJHGFGGGEGFJEDEIGFJJGHEFEBFJIJJJJJJJJJIJJFEFHEIJHJGEDEFHIGJJHJFJJHJJJJJGHGIGFJIJJJJGDJDEEGJJJGJJHGJHIJJJEGEFEFFJHJGJEJJJJJJIJJHHIJEJGDJFJJDIHJJDFGHGJJJJJJBA@.--57*E2FEBADCJHHJJIGJJJJGJFJGJHGJ9220EJHJJHJJHJJJJIJJGIJJJJIHJJJJD?:;666/224<=533344..,*))).+,,-8>JJIJJJJEDCAEEDIJJJJJJJHEJGGFGJIGJJIJEHDJFJGFAA?JEFHJGFE887388DJIJGJGHEGIJJHGG@@JGCFGJJJJJHGFFJHJFFFFE<1/-/,,.0J<??IJJGA))((%%'&&1&::<===C99FEJHJJIFC?><<@DJD??A;J?<:BEGEGJHJGFHJJ>8822230034BCEIIJGJJGJJIHGIJJHJJJHEFEFGIJIHHJIJHHFIFFHJHDDEEIJJEHGFHGJHIJGHJDFJEJCA@@>BFEGGEIGJJJJCCDFGGHGIGJJJJGHGFGHHIHHE?>=>4*))**HGJHHGHJJIFGJFFE>>=HFE;;<;>>>FJJGJIFIIIJIJC@?;D>JJIDBDFGFDFJECFDIHD>>=>E?>?=3435=?;=<BEIJIJFEFHGHGHJJHJIIFDGHIJHJHJJJGJGGGHJJGGFEEEJFJJFJJJIJHJFGGJJIJJJJJJJJIJJ@AABAD@>EEJJHJGCDDCFCDEGJJECDEEDA@@?ADDDCFAB1000=@B:::9??@GCDGJJJGJHJDDDEIEABC<==:9746(%&&88<B@=:;::ECABAEHE?E95DDFEBAFIEFEEEJDJGJFEFGGHEFHGJCEB@AC7778AA@IJGEHEIDDCCGAAJJJGGJFGIC11130&&&'&'%.*))((.4:>BFCDBDG@56:DEBJAGCCDFJFEEGGFJJJJJJHJJIGFDFFDJJJJJHHJFDDDEFCGFEDGJJJGGGJHIJJECCFJJJFDFHDGGFEIJJGJJHHCFDFEHGJIJJ7779<4..280.+**)+,)(%&+-46A;77DEHDDFIJGFB;;<CCF===<BCCDCEFJJJJHHIJJI--++8<GGFEFHE=@AGE<<;<BBDDECDEJHJEHD@=IEEDEED@<A;=BCDEBJJIEFEDGJDEGEFDB@.--.1/.-+)''&($%#@FJDJJJJJEC8;45DDGJFHJIJJJJJ>>E<CCGD9///CDBDFDJID?JA=JGEGJGJIGJJJJJJJIJJJHJJEJJJHJJIGJJGIEEFJJJJJJJJFHJHJJJEHJJGJJJJFJGIFHJJDJJJJJJJJJHJJFJHIJJGJIIHIJJJJIJHJJJJJJJGJJFHIGJJJJIJJGGBDJGFHHI<=<<DJJEDBCB>?DFGFJJJHIIDJG<JJIHGJJJDJJJIHFJHJJJHI<<<=CJ@CBE>=?33112::<>ADEEJGDDFHGHJJJJJJJIBFAIEGGGDD=//02333/12/67=?ADJIJJHJJJJJJJJJJJJGEJEE@ACFGGFHJGF?>;IJJJHJJJIIJGGJHJIJJHJJCED@BBEA@ABDGGCJJJJGGJJIJIGJJFJHJJJJJJJJJGJFIJJJJJJGJJIJJIIG;;;;GGEHJJJGJJHJF7777B500*****))'%%)001;2388>CDJEJDEHCEEGHFE?;87:77EFDCEJIIIIJJAECGHIGJJJJJGGH=;5('%$$$'7;1111@<;;CJJJIJJHCDEGHJJJJIJIJJGH;::;FJJJJJHIJJJJJJFHIHJDAABGJ<;<BJHJJIJFDBFJABDJIF?>:12233EDBBBCG9888888:?<<DDIJIGHJJJJJHHFHHHJJGJICCEDIFHJ@BAACB@?@A<<?BJJED<888><9<?GJIHBABBJGGJJJIFEGJJEGGEEGHDIHFJFIIJIJCDJJGJIJJJJHHJJJJJJEGGIFFJJEJIHGJGGIFJJGJHGHJHJCDD:9:JJEHJJJJJFJGJIGJGGHJHFFDEJJGGJHJJJHJJJJHGIFJJHJJJJFIGHJJJJIJJJGCBCDJIJJJJEJGJHJJJJJJJJJJJJJJJJJJJJFJJIJJIJJB430,+)))*+7;@CDFJGJGFJJHJFJJJJJJJJJJJJEHEEJHGJJJJJJHJGJJGIIJJJIJJEHJIJIJFHIJGDDEFJJGJJJJJJJJJJFFJGJJEJGJJJHJIJJJJJJJJJJJJJJJHHGJGGHIJHJGJJGHHJIFJJAD;;IGIHFJJJJJJGJGJCGGEJDCACEEF?CCJJG877674/)()1:=++++,-63320/003221115,,@??@BA>=6///00,)&%&'(...;BJDCCJJJCECCEHGIJIGJIJHHDDGCEBBBDGJ===>><6381///<::9/...0.//((%%*'*8DFJABA@GHHGEJJHIIJHJJHJHJJGJIJIJJJJJGJJJHJJJJJJJIJJIJFFIJHFJJJJJJJJJJJJHJJJJJJJIJJJJJJEFJJJJEEGDJA??<=;=>ABJ@:88793367IDFJJJGHJGIJIJJJGFDEI;<;322221..--10111:=;332)8:DJJFJJF@?A?DEHJFGEGJJJJJJJJJJDEEFEJHJJHJIJJIGIJJIIJGJGGJJJIHFJJIJJJHJGJIJHGHGJHJJJHJJEIIFFJGJH=<;DDJ;;GJDEEDGEGJJHHHJJJGHHIGJJIEGHJJJJJJGJHJIJHJJJHGGDCD7665100+,0.((**%%%))2))47777666?EJJGFEFIJJGIJJJJJJJJHJJJJJHA;:<<<FA==<<EJBCDCJJJJJJJHJJIGFFEJJJJGHIJHHIHIGJIEHCIJ;;;1000@AGJJJJJIJJJJIIGHJHGGGBFGIBJFJGJJJIEFJJJIJJJIHGHIGIJJIJJJIJJJHJJJCBBACBBAB;22JJJIFEJHJCBBCIJJJJJIJGGIJJIJJJJJHJJE@?E=GJJGIJIJEDDB>===IJEHFFHDJJJFFJJJGJFJIIJFDFHJJHJJJJJJJJJJGJJCA?IJFJJJJIJJHJJHFJJJGJJJJJJJJJHJJJJJJIFEIJJJJJJJEEFHIGIJJJJJHEDJHHJIA??@?883;C@@FEE@??EJIGHJJIGJ@IEGGHJJJJJIFIIJJHFFDJEGJJJJJ@0/28@DBEFGGJJJJJIH@5CABACIJJJJHJJJIJJIDHGGJJJJJJJJJJJJJJJJIJJJJJGJGHJJJJJEJFFJEHCBBEIJIJJJJJIJJIIHJ;:::JE=;;;=5555CFHJJJFJIJJJJJJJJHJJJJJ?C=22?BCCDJJJIJEGJDJJC??>@HHJIIJJFJJJHHJJJJJJJJJJJJHEJJJJJJJIJF55554<<5,+,/01../;FJFDHJJIJJJJJJHJIJGJIHJGJJHJHJFEGHJJHHJI::88HGJJE8888;=:114=JJJEGGEJBGJJHFJFDIDJJFJJJJHHJJHJJIIFJJJJGDHHFJJH<<;DBIHC?>A@BBEDJJFJJJJJGJIJJHJIJJJJJEABB8))&((-)&&&',15<FEGJHJJJJG9888FGGIHJFJGHGJJJJHJJJJHJJJDFCFHHGIIGJJHJJJGJIJIJIJHJJJJIEJJFHJJA?@=4369EDFE9989?>?@HJGJEIEEGJHBJJHGJGJG??76521*)))/2412=IHHIGFHJJEFJA?@AFGJGJIGJHJGJHJJGJJJJFHJJJJIG?>>>EJGEFJIJJJIHHJJHJJJHJJFJJJIJJIJJJJJIFHJJJJJJJJJGJGJEJHJJJHJHIJIHJJEJHDFGGGHJG>-041/'%$#%(&*,)))3:1;AEJCBBDHIJ?>?>CB704--:82AJAGAI@B::EJHG>=>=DHJJJJ?>;J//12./3<@@ACCIGJJFEGJA>>@@FCCAAGFGIJCBBCJDDBBEFDEJJIJHJIEGC@D0*38A:HFEIFJ<:::@FGJ=;;;C65555?>>EFHJJFJJHGGEEE0002@@8JJFBGBA@@?+)*,7-)*:;?BADDBHFIFJ7..&'-)*(')*++,2..11@7543++%%%%&&$$&&&&&('''&'%%&$%%$%&%##$$%#####$%%$$%$$%%#$%%$$$##$%$%####$$%$%%'%%%$*54461/00=BDFJJHGHJJIFD>=<32222/)'&&,468889BCJHJJEJJJ;;;;>AA0----9DJHHJIFDCDACEDC>?<8897745?AA??>FFGFGJGFJIGJJJGJJHIJGIJJHFDJ=3444IJJIJHG>HJIGJJGIH***+>>AFJJJJGB@A@@AA:;<?JJFEEEE401DBIJJEDA@@4---,*)++*+)&)7CAA?@HFFIJIJJGJHJJJDJJFFJJHIJJJJHJJJJHGHGBA@BDA?>>AGJJJJJGGJJIJJIJJGJJHFFGJIHFG77?ACC9119;FJJECCCBCC778DEJFGIDCEIGF<<<<GIJGEGJHJFFIDGGGJJJJHJCCD+++++JJJJJHJJIJJJFGGGJGJJID89=<;A;;:9>?JHEFHGJIEJJIJIJJHGGIJB9??FJJJJJBBCCJFJEJJJIJHIJJJJGJHJGIFG@?<>**966434435559<<>?EFDFIJJJHJJJIJECFCFIEJCCE9776JJJJIHJHIJJIJJJHFJJJJJHJJGIJJJJHJJJJHJIJJJJJEEGEFJJJJJFHHFGFFJIJJHJDEHHGJIJJJJJJIHJJJIFIIJJJJIGJFJJJJJJGFGFDGJGAB@AFJJGJIJJJJGHHJJJHJJJJHJGJCAHJJIJIJHIHFJIFJJAAAA@=>@IFCBBDDDDEEGEJJJJHJJIFJHIJCCCBGJHIJIHJGJABAA>>>=@>=;;;@ABBDGJIJHJJIJJIIJHHIJBDEDFFA@@AGJJJHFJJGGHFIGIDBBAAEFGGEGDFFJJFHFA???GJHJFHJIEJGFEEDHIHJFCECBEEDFHJFEFJFI@===5300/000232467<@=4111:666644334466541112765445533312''''-(''&&&'*(%%&'245344333010/114;74446555462111455322122122111011134733212223555433311121001331../1744223000044431000167320/0245557433222/0116653433421000248554866,,,,.../2111134466543232100/0/001200115-,-031---.222211256211///.-//154775:3.--.457642000/0/00.,)*-.-((&&''44/.**112310124789:510//2359<:8565233235:<8422248<::631123432262235422012222242200122222323233221101213221122455:6543433333332123/--.089753223443235:321/0012335586434457753339864534544445;7532323334358754300001...044445443344345;/...4321245586666634447566332211120///1445433234466+*)+322&%%((*)))+*&&).-.222510.,&',,35:;777?7855644435533235688:9975555666:<885321///06=97568=2,,0687788;876764444641112744447558665653222479998888855540001<:9211157:764678)))*)(
@Stanford_t7w_2_T7_No_SapI_1_Linear_9000_169
TAGGTCTTTCTCTAAGTACGCTAACTCTGACTTCTTACCAGCAGAACCAGTCTCCTCTTTAAGATGTTACCGAAGCAGTATCCCTTGAACTGCTCAACGGTCATTGAACGAGCAATCACTTCGATAGCCTCAATGTCGTCAAACAGCATGTAGTGGGAAGGCTTAGTGACACCTGGATTGCTTCAGCGGAAGGCTGGTCATCTGTAGGAGTTACCTTCAGGTTTATTCAGATGTGGTTTACGTGAAATGCCACTTTTGGATTTCACCTAAGGTTATCTTTTGATCGTTATTTGCGGGGCAGAGGTGGCAAGGGACATTGGAGCAGAGAATACCGCAGCCATTCAAATCATCTGGGCGACCTTCATTATTGTCTATCAACTTAATGATCATCTCTTGTTCACGTTCGGTCATATCGTTAGCTCCTTTGTTACAGGTGTGTGGATAACGGTCATCTTTCTCTAAGCAAGCTATACACCCAGTTGCTTGTACTGGCGGGTTTTCTTTTTCCCAGGCTTCACCATCTAACAGTCCCATCAGAACACCTCCTTGATTCGTTTGAGTAACAGACGGACGAACGGGAAGCGGGTCACTGCCACACTAAGAACCGGACGTTTCTTGTCTATTGCTTTCTCAAAGTCACCACGGGTGATAATGATGTGGACGCTAGGTGCCAAAGGAACTGTGTTACCAATAAGAGGTATCTTAGCTGGCACTAGCTCGCACATACGATTGAACGGTCAGCACGGCGAACCGTGAAATTCTTAACGCTTTTGTTGTAATGAAGTCGAAACATATAGTGTCTCCTTTAGTGAGTCGTATTAAGCGTGACCATCTGGCATATCATCATCGCTACAGTGGAGCGCAAGGCATCCTACAATGACGATGAGTAATGGCATTAAGTACATCATGGTGTGTACCTCCTTTAGTGAGTCGTATTACCAGTTAACTATACTCCACACGCAAGCACACACTGCCGCTAAGTAACAAGCGCCAACTACTACTAGTGCTACTTGAGGGTATACCGCAAGAATATACGCAAGCGTCAGGATAGCTGCCAAAGCCGCAAGGAATTTACCAACCTTCTTAAACATAAAGTGTCTCCTTATAAAACGCCGAAAGGCCCACCCGAAGGTGAGCCAGTGTGATTACATTTTCTCTTGAGGGTTGTCCTCGGTGCCACGGAACATTACGAACGATGGGTGCCGCAAAGAGCCATCAGGTGTTTCCTCCATGTAGCTGATTTGACACGCCCAGCCATCGTAAGGGTTAATAGTACAAGCATCGTTGTCGCCAATACCGTATGGGCTAAAGAATCCCCATTGACTTAGGGTGGCCTCTTTTACTGTCTCAGTGAACTCATCCATTAAGGCGCGAGAGATATTGGTGAGTCATAACTAAACGACCAGCTTCTCAAGAAGCACCTCAAAACCAATCACTTTACCTTCATTAGCCAGACCTTTTGTACCCCATACCAGACCCTGAATGATACCGTCAGCTTCGTTCTCAGGTTTCATTTTCCACCAGCCAGATTTCTTACCGCGCTTATAGATACACATCGGGTCTTTCACAATGAGACCCTCATGGCCTTCTGCTCGCTTCTGCTCGTACAGTTGCTGTAGTTCTACCATATTATAGACCTGGTAAAATCAACCTGCCATTGGATTTGGGGAAGTATTCCTGTAGCAGAGGCAGCATGTTCTTAACGTGTTCCTGCATGAGCAACGTCATGACATCACAGTCTTCTCCAGACTCCACGATGTGCAGCGGGAGGATAGCGTACAGTTTTATGTGAAGGTGTCCAGTGTGCAGCTTAAAGGGAACTTTATCTTTCTTACGGATTGGTTCAACGAATAACTCTTCATGGAACTCTTGGTTCTTCGTGTCAGTCCATTTGGTACGCAGTAGGCCGGACCTGTGTTAAAGTCTACGCCCTTGACCATGAGTTCCCCATCAAGCATAAAGCCATCTTTGTAGAAGCAACGGTCATCGTTCAGTAGACGCTTCCAGCGAACATCAAACCCGTTTAAGTGCTCCAGTGCCGGAATCGTTTTAGATACACGAGAGAGCCAGTAACTGTTAGCAGTATTGTCTACGCAGATGTTCCCGCGTACACCATCGTACTTGATTTCAGCGATAAGATACCCAGCGTTATCCAGAGCCTTCTTAATGGCAGACTCTACGAAAGACACGGCTTTAAACGGGTTAGTCTTAATGTTCATCATAATGTTTATCTCCTATTGGTTAAATGACTAAGGCCACTCCTAGAGAGCGACCTTAAGCATTGTCCCTATACTGAGTCGTATTACTTCCAGTCCTTCAACTGGTCATACATATGGTTCAACCAATCAGTACACATATTGAACAGAACGTCCTCGTCGTGGTGGTAGAAGGTGCTAGTATCAATCAGGTTTCCACTCCTGTCCTCAATACGTAACCGTATGCAATCTTTTCTTGTATAGGCATCATACCAGTCATCATAAATGACCGCTAAGTCTAACTGGAACAGCTTGTTTGTTGCTGCCTTGAATGCTGCCAGATTACCACTATATAAACGTCCCATCTTACTGACCCTCCCAGCTACGCTTGTGAGAGCGGTCACGCTTAGTCTTATTCAACTTGCGACCTTTGGTTGCCTCGAAGTCACGAGCATTACGGTTAGAACGTTTGGTCATCTTTTCGAAGTTACGCATACTTAAAGTCCTCTCTTAGTAATTCTTTAACTTAAATCTCTAATTAACACTTAAGGGTCTTAAAGTTAAACCTTAAGGTTCTCCTATAGTGAGTCGTATTAACCGGAAGAAGGTCAATCATAAAGGCCACTCTTGCGAATGACCTTCAAGTTGTCCCTCTATAGTGAGTCGTATTGATTTGGCGTTACGCGAACGCGAAGTCCGACTCTAAGATGTCACGGAGGTTCAAGTTACCTTTAGCCGGAAGTGCTGGCATTTTGTCCAATTGAGACTCGTGCAACTGGTCAGCGAACTGGTCGTAGAAATCAGCCAGTACATCACAAGACTCATATGTGTCAACCATAGTTTCGCGCACTGCTTTGAACAGGTTCGCAGCGTCAGCCGGAATGGTACCGAAGGAGTCGTGAATCAGTGCAAAAGATTCGATTCCGTACTTCTCGTGTGCCCACACTACAGTCTTAGAAGACCCGCTACCGTCTTGGCTGTGTACAAAGTTAGGAGCGATACCAGACTCCTGTTTGTGTGCATCAATCTCGCTATCTTTGTTGGTGTTAATGGTAGGCTGTAAGCGGAACTGACCGAGGAACATCAGGTTCAAGCGCGTCTGAATAGGCTTCTTGTATTCCTGCCACACAGGGAAACCATCAGGAGTTACCCAATGCACAGCGCAACGCTTGCGAAGAATCTCTCCAGTCTTCTTATCTTTGACCTCAGCAGCCAGCAGCTTAGCAGCAGACTTAAGCCCGTTCATTGCTTCAACGCCGCAGCTACCACCGTCACGCTCACAGATTCCCAAATCAGCTTAGCCATGTATCCAGCAGCCTGATTCGGCTGAGTGAACATCAGACCCTTGCCGGAATCAATAGCTGGCTGAATGGTATCTTCCAGCACTTGTTGACGGAAGCCGAACTCTTTGGACCCGTAAGCCAGCGTCATGACTGAACGCTTAGTCACACTGCGAGTAACACCGTAGACCGGCCTGACCAGCCAGTGCCTTAGTGCCCAGCTTGACTTTCTCAGAGATTTCACCAGTGTTCTCATCGGTCACGGTAACTACTTCGTTATCGGTCCCATTGATTGCGTCTGCTTGTAGAATCTCGTTGACTTTCTTAGCAACAATCCCGTAGATGTCCTGAACGGTTTCACTAGGAAGCAGACTTAACCGCGCGACCACCTACCTCATCTCGGAGCATCGCGGAGAAGTGCTGGATGCCAGAGCAAGACCCGTCAAACGCCAGCGAGAAGGAGGACAGTTATCCTTCAGGCCGTGGTGCTGTACCCCAGCGTACTCAAAGCAGAACGCAAGGAAGCAGAACGGAGAATCTTGCTCAGCCCACCAAGTGTTCTCCAGTCGAACTGACGCAAGCCATGATGTTCTCGTGGTTTTCCTCAATGAACTTGATGCGCTCAGGGAACGGAACCTTATCGACACCCGCACAGTTTGCACCGTGGATTTTCAGCCAGTAGTAACCTTCCTTACCGATTGGTTTACCTTTCGCCAGCGTAAGCAGTCCTTTGGTTATATAGTTACCTTGCGGGTTGAACATTAGCACAGCGTAAACACGACCGCGCCAGTCCATGTTGTAAGGGAACCAGATGGCCTTATGGTTAGCAAACTTATTCGCTTGCTCAAGCATGAACTCAAGGCTGATACGGCGAGACTTGCGAGCCTTGCCCTTGCGGTACACAGCAGCGGCAGCACGTTCCCACGCGGTCGAGCCTCAGGATTCATGTCGATGTCTTCCGGTTTCATCGGGAGTTCTTCACGCTCAATCGCAGGGATGTCCTCGACCGGACAATGCTTCCACTTGGTGATTACGTTGGCGACCGCTAGGACTTTCTTGTTGATTTTCCATGCGGTGTTTTGCGCAATGTTAATCGCTTTGTACACCTCAGGCATGTAAACGTCTTCGTAGCGCATCAGTGCTTTCTTACTGTGAGTACGCACCAGCGCCAGAGGACGACGACCGTTAGCCCAATAGCCACCACCAGTAATGCCAGTCCACGGCTTCAAGGAGGAACTACGCAAGGTTGGAACATCGGAGAGATGCCAGCCAGCGCACCTGCACGGGTTGCGATAGCCTCAGCGTATTCAGGTGCGAGTTCGATAGTCTCAGAGTCTTGACCTACTACGCCAGCATTTTGGCGGTGTAAGCTAACCATTCCGGTTGACTCAATGAGCATCTCGATGCAGCGTACTACCTACATGAATAGAGTCTTCCTTATGCCACGAAGACCACGCCTCGCCACCGAGTAGACCCTTAGAGAGCATGTCAGCCTCGACAACTTGCATAAATGCTTTCTTGTAGACGTGCCCTACGCGCTTGTTGAGTTGTTCCTCAACGTTTTTCTTGAAGTGCTTAGCTTCAAGGTCACGGGTACGACCGAAGCGAGCCTCGTCCTCAATGGCCCGACCGATTGCGCTTGCTACAGCCTGAACGGTTGCTGTTCAGCACTGGTTAGGCAAGCCAGAGTGGTCTTAATGGTGATGTACGCTACGGCTTCCGGCTTGATTTCTTGCAGGAACTGGAAGGCTGTCGGGCGCTTGCCGCGCTTAGCTTCACTTCCTCAAACCAGTCGTTGATGCGTGCAATCATCTTAGGGAGTAGGGTAGTGATGAGAGGCTTGGCGGCAGCGTTATCCGCAACCTCACCAGCTTTAAGTTGACGCTCAAACATCTTGCCGGAAGCGTGCTTCACCCATCTCGTAAGACTCATGCTCAAGGGCCAACTGTTCGCGAGCTAAACGCTCACCGTAATGGTCAGCCAGAGTGTTGAACGGGATAGCAGCCAGTTCGATGTCAGAGAAGTCGTTCTTAGCGATGTTAATCGTGTTCATTTAGTGCCTCTTCCAGTTAGTAAATCGTACCTATTCAGGCCACCCGCAGATGACCTGTAAGATAAGACTATCAGCCCATTAACATTGCGTCAAGTTGCTTATCAATGTTGAGCGTAAGACCATTAGCGATAGCCATCCGGTCAGCATTACGCCAGTGCAGCGCGATTCGTTGCCTCAAGCGCCTTAAAGTCCCCAGAGAACATGTTGACCCAGAGCATAGCGTTATTGGTTCTTCCTAGTACATCTACAGCTACCTCATGGTTACGCCGTTCTTTGACGTTCAGCCCATCGCCACGCAGCAAGCATTCTTTCGCGCTTAGCTTTGTGTGCTTTACGTGCCTTGCGGTTGCGACGTTTGAATCTGCGTGCCTCTAAGCGCCCCTCGTGACGTTCTTTACGGGCCTTAGCGCGGTCAATTTCTTTCTGTCGTGCGACTTCCTCGACTTCCTTGATGAGTTCCTCAGGGTCGATGCTGAATGCGCCACCGTCTTTCTTCTGCGAGAATGATACCGGGTCGGTGATGTATGGTACGTCTCCATTTGAGAACATGATGTTCCCGCTATGCATGTCGAATGAGGCGATGCCCTCAAAGAACTTGCGGATTAGTTTACAAGTTTCAACAAACTCACCATCCCATCCAGTTAACTCATCATGCTCATCCGAATTGCAATCAATGATGTCGCTTGCAATCTCAGCGTATTTATAATGGGCATCATTGTTGAAACGCTCGCAATCCTTAAGTGCGTCAAGTACCACCGTATAGCATCCAGCGTGGCGCTGTACATCGTAGACGTTAGGGATACCAGGACGACCCTGATACATGCGGCAGAATGCGGTATAGGCTGCGCCTGAATCCTCTTTCTTAAAGCCCACCTTAATCACTCTGTTAGGTAGCAGCGGGTGACTATAAGCAGCCGAGAAGTGACCATTACCGAGCATCTTGAACCCTGCGTCAGCCGTGAGACACTTCAAGGTAGTCCACCAATCTTGATGCTCAAGTGCCTGATTTAGTTCGGTTAGCTCGCCATCACACGTCTCGCTGTTGACCATCTCGACCAGTAAGTCGATAAGCATACCTTGACGCTTGTCAAGTTCACAGATTGGCAGTGCTTTGATTGCGTCGATAGCGTTCATGATGTCGGTAATGTTCATTGCATTGTGTCCTTTATGTTCGTTATGAGATAGCGTTCAGTGTGTTGGCTAGTGCCTGTTCAAGTGCGGCGAGTTTCTTGGCTTTAACCTTTTCCTTTCGTCTCTGCCACCGCCCTCTCTTGTTCCTTGCGGCGTTCGAGGTTGTTCTCTCGCCAAGTTCTCACTATTCGCCGATTTGCAGCGTATAGTGTGCCATTGGGCATATAACCTTTCTTTAAGCCATCAGTGCGTTCTGTCATAGCCGGAACCTATCTTGTTAATCTTGCGGTTAATGCGGAGTTCACGCTTAAGGCGTTCGATTCGTTGTTTCATTGCGAACCCGTCAGGTGTACATACGGTTGCCCCGTTGGACGTGTCGATTGGCGTAAGCGTAGTACTTCATCATTTGCGTAGTGCCCCTTTGATGATTCCTATGATGATGCAAGCGGTAAAGTAGGAACCTACAGCTACACCTAAAGCCTTCCCAAAGGATGCACCTACAGCTAGACCTAGAGCGGTGAGTAGACCGATAGTAAGCATATACATTACTCCCTCATAAGTAAAGTGATAATCATAAAGGCCACTCGCTAGGAGCGACCTTGAGTCTATCACTCAGCAGATTCTAAAGCTATTGCCTTGTTGTTTTCGTACAGTTCTTTGAGCTGTGCAGTTCCGTGACCAGTTAAAGCCACAGCGCACCATGTCGCTATAGAAAAGTACAGTTTGAGCGGTCAGACCGTATTGCACGTTGGTAGTAGACATTACTCTTCATCCTCCTCGTACTCCTCGACTTCCTCCAAGTATTCATTGAGCAAGTCTTCTGCGTCTTCCCAGAGGTCAATCGTTAATTGCTCATAGATACGCGCTTGCAGGATGCGGATTACGTCCTTGGTGTCAGGCATCAGACCAGAGTCTTCGAACTCAAGGTCAATGCCCTCACTTGCCATTACGCTAAAGATGTCAGCGTAGTAGTGCGGAACTGCATTATCGGCAGCCATGTGAATAGCATCGTGCAGGTCATCAGTGTCACGGATGTCATCATAACGGATGTTTTTCTTTCAGCATTTCGTAAGCGTGGTCGAAAACGTTGTTGTAAGTCATGTTAGACATAGCCATCTTGTGTTACCTCGTGCAGTTATTAGTGAATATCATAAAGGGCACCTTGCGATACCCTTGAGTTATCCGCTAGTCATGCACTCAAGAGCTATTTACCAGATTGTTAAAGAGCGTCTTAGGTCAGGTTTCGTTAGACCGCATCACCTTTCAGTGTGGTGACTCACTGTCGTTTCATGTGGTACATCGTACCGTGTTTACTTCATGTTGTCAACCGTTTTGTTTCACCTTATGTGCCGTGGTGCGCTTAAGTCACCTAGAAGGCACTGTGCGCCCGGTTGACGCTGCTAGTGTTACCTAGCGATTTGTATCTTACTGCATGTTACTTCATGTTGTCAATACCTGCTTCGTGCGACTTATCAGGCTGTCTACTTATCCGGTTGACCCCGGTGTCGATTGGGATGGCTGCTAGTGTCCCTCTCGATGGCTGTAAGTATCCTATAGGTTAGACTTTAAGTCAATACTCTTTTTGATAAATTTTAAATTAATCTTTTAAGTCTCTTTAAGTTGTCTCTCCTTATAGTGAGTTGTATTAATAAAGACAATGATTAAAGGTTATCACTTTATGGCTAACAACAAGGCGTCTTTAGGTCTGGTCTTTATGTAGTGTCTTTAGGTCTGGTCTTTAGGTCTGGTCTTTATGTTTAAACTTTAAGATAGGCGTTGACTTGATGGGTCTTTAGGTGTAGGCTTTAGGTGTTGGCTTTAGATGAGCGTTAGGAGGTGACTTTAGGAGGATACTTAGGAGACTGTAACAGATAGGGACACAGAGAGACACTCAAGGTAACACCCAAAGACAAACCCAAGGGTCATCCCCAACCCTTAGGGAACCCTCAAGGTCAACCGAAGGTTGACTTTAGGTGATTGGCTGGGCTTCGGTACCCCCTATGGGGGAACTTTAGGTCCAT
+
JHJJJJJJC@B:;.-,----.:5668BA8888@54/)*,+-,'%%%%(''&$$$#&%$%-+;AFJJGJGJJ@???IJDJJJFJJJJJHJJHJJG=<<>BAB????EJIJBAACIJJJFHGGJJJGJ4345DEJJJJJJJHIJJHJJIGFFHIJF@?;:8/0/0,&&&&'(+++,&&''/0+*(&';<BCBBJEDFCAC;;:5554-,,-.23..012*+48?B@>JJGGJEEEHFEBCGDA))&%$&&&''$##%)*()*08=<=>A@=>FJJJFEDFJHJGHDEGJJIJJJJJDECJJJHFGHHJJGJHJHJEJJJFB:9<8+)(('),,4=>CDHJIJJJFF0001AC?=::;JHJFIJGJJJJ<67?@CDDE;::;FJEGDEFE?=>=AJDJA@AAIJJFICBCDIJJHHHEJDBAAEEDBH72EHHJIEIGHJJJJJFHJJJFJJEEEGJJJJJJJIDHFHJEDIIJEFFGIFFJJGJIEHEJIJJJJJBBCAIJI53238:20=<;;:CE=E><;<JEIJJEFCBCGDJGIGEFCAACE<<GIGGJJDBAAEA@??@GE?FJJJJGG::::===GJJHIJJJGFJIJJFJJJFJHEDGFIJJJJJJJJJJGJJGHFJJJJJJJHJGGGIIIEJGJGEJHGIJHGJ=<<=GDAD<;;:/..&&&(=DGEJJJHJJJJJJJJDBDGJGFDA>@CBB<;7663...,/04333223?=>>@888:44<>=>>>1//////////BCCCEFBC88879?6CCBBJJJFFJJJGIIJIJJHJJGJJFGGJHJGJJGJJJJGE@?@C<857((((&'''DEEHJJJJHJIHJGJJJJJHJHJFJJJJJJJHJJJJHFJGDIHFJAAGHHHHJJJJJJJFJJGJFJFFDFBDJJHJJIJJJJJJHJJJJJJJHJJJJIJJJJFDD9-JJJJJJIEIHJJJHJJIJJJJJHGGGGGJHIJJJHJHJIGIGJJJJJJIJJJJHJGHFJHHFJIJJJGJGJIHJJIHJJJJJJJJEHJIJJJJJJJJJFJJGIJJJJJJEHJJFJJIGJJEIJJJHIJIJJIJJIJJJHJJJJJHJJECECABEFJJEC>8GFE..+*+.++++,++21,,<>BGJ77,''(5JJEJIGEJJIFJFJHJGJHHCAADJA>>?EJJJIGHJJJCHGJJJJGJIHJHHHEDIEJJIGEDDFFCCBBCEICEJJIJGJHJJFFIDEGJGICG;;:20//1674/00994BDB4337++**('))>@BCHJJJGJJJJJJHIGGJJG@A@....EBADJJGGJJJJJFFJJJJHJEHJFIG=<==HJHHEED=;;<EDAB8887=...BEDECGE?=>DEDDFFHJJ@@@@HGJJJJIJJIGHIGJJFC=@1,*0+,0---())),(((((((),+-052238:511001;=JIIJIHJJJHJGJJJJJJGFJGFJFHJDJFGCDCH@@AAFCABACJJIEGDECE@FEFGJHJJJJJGGGJIJJJJHFIJHJJGJJJAACCJIFJJIJGFGGIHJIF****BDFJFJFJJJHJIEJIHJJIGHJH<;C@<7968?>>>JJJJJJDJA@BBIFFJDCDBJHDCCDJJIJIJJJGFGJJGIHJHJHGFJGGJJCBEFIHCIFJJJGFJ==2,+(''&()%%%%%%%%##$##$#$&&,(%%%'**'%%(+,,,24858ADECBFIIEJDFHFIJJJJJJJJHJHJJIGIIIJFHIJGGEHFDCDFGEJJEJFIJEJGCDCIJJFJFFBAABFEEHHGFGDJJEDECEECDJJEHCACCHJFGFHJJGFJEFEDCDDGIEECFIHJJFGEJII:::<JAGA<<>JCFIDDGEEJFJA@A@IGGHGEGFHEDEEHGJD9667IJJGGGIJJJECBJEHEJJEEHG>?>?HIHIGCDHFDBBEEFB?>?A<75112)5:E?@>@@@E6666CBCJJJFFEGFD????E;2AFDJIEEDFEDDCFDEEHHFFGFIJBACEACCACBEJEFH8777/...115632220/-.>;::;CJEIJFJGB@@ABJFCEFBABADGEHJA,**++/@@@@JEGHHJJHEADDJJJJDE=<=FHBCCEHFJGJGJJFGJHJGJGFHGDFDGJE=?84BAACCFDHFJHJJFDIDHHJDFJJJJEHH@>;=F@ADA<HIJJHJJDB:A==?;881116GJJGIGFDFEHDBCFHGGGJFIJIJJJJJJHJJCCBCFDBABCIJJJJGHHIJIIJGGJJJJJJJJIJJJJJJJGJJJJHHJJIEDCEFIIHFIEFC769=JAIJEJFGJEIJFFJFEJJJIHEJJ:8558<?>?A::::GGGHJJHJJJJJJJJJJJFJJJJEHHJJIJJJJJHGG5546HJJJJHJFJJJH.../JJJJJCECCC76<8999JJJJICBCBGJJJJJJJJJF65456779>GDDD8?EEJGEJJIFJEGFBEBCIHJGDEFEHFFIJGFJJIHCEIFGEDEGJGGJGJJFJJJJJJJEGJFIFHIGJJFFJHFJJFJHHJIHGJJEHHGIJGJICACDFFHJEHHJEJIEFDDCDA=:867:==:CDFFGJECGEFGBDDDHEHJEFDEHJJECGB;+CJJJHEBE@??>>>DE@@@BCGECDC@8::;@=,;=?DDDDFGF@@>?DGFFJCDDEGEIBB@@CCED@@?ADCEDDDFB@:....DCC=7?@GJHCBBBJI;;:=?@FDA@@ACBBDBFDBBBBC?>JD@;ADBCAFAJHJHE7555CFFCECFCBJIBJHEEDDEEDEA-)(()*FFECBCEEBCE5FCFFEEGCBF@@??B>>@C8776==<AF@>>?CGFEHB@2,+++,,+.13:>C;:;;BE@B9997.6'''C)'''41(444;5FEEJIHHJHIFJJJJIJIJJJHHHJJJGJJJG**?>DJFEJJJJJHGEJC==EEGJJJHHJIJJJJJJHJJJJIJJA=BA23EFBEGGJJJIJIJJHEJJJCC,,<<IJJIJJFHIJJIJJFJJJJHJGJJHJIJJJHJJJJJEJDDEDIJJHJJJJFJJJJJJJJHHJGJJJHJJJJIDBA:999<FHGFJIJJJJHJJIJHJJJGHJJJIJJFDEDGJA:99FAB?@FEEIJIHCCAA:888,(((34ACCBAABFCCJGGDJ<;:;>8>0<97797@ABJHHJFJJEIJFIJJIJFG><%%%'*(&&&$%&*01,--085=HJJJJJGHGEJJJCCFCIJHCBABJJIJFHIJJJJFJJIJJJJIJJI:888GJJGJJJGIJJJIJJGJIJJJJHJJJIJIIJJJJGIJIIIJHJIJJIIJFGJJJJJJJIJDJBJJJIJJDGEGJJJJJJJJJJJJEDEJFJJJJHGJJJJJJDJHGJJJJHJIEFHEIJIIJJJGJEJFIJJIJJIHJGGJJJJJIDJJIJJEGJJJFGJFHFJJHJHFJIHDCCGGBCEGFIJEIFJJJFJHJCCB;:72*&&''&(,/0(''':>AA8C>1-)&&$%%%()+57:;?@EJGFGDFJEIJHJHJJJHJJFHCBCDJJIJJJJJJHJJJJJHFCBDBBGDI=EFJIHFFJCJHJIJHCEG;:::DFEJJCFHCGEFEEAA@<<<<;@AHGCEGIHJGEGFGIJJJEIJA@?>FGJGJJFJJJHFGFFJC>>C:ABBHJHJJGGJJIJGJJJIGJJJJJJJJHJJJHJJIIJJJJIJHJHJ:999;;35(%%&'&(()/./=?DJFFJJJJJIHJGJJGGJJJJJJIJJJJI86=613ADHJIIJFJJJJJIHJJJJJJJHGJJFJDIE@C=><<?BBAJJJJJJHJEDDDGC@ABJJJJIJJIJJHD<;9:D==E/,,,++)*+.*/3379BEJGJGHFJGFHHJIHJJGJEJGH=>=>DH==A>==?BDJ>/..-,()4:7:;J32<<=DEE8889?>?EFDBCHJHJFC983/,..24001:4455/,/'5448ECJJHIJGJHIJJJIJJFC@5%%',((054,(''++12.---./BBJJJJJJJGJJJJD;,,--;<=CEC?>>FGIFHJJD@BCIJJJJJJHIIEEHIBECCFAACD?BBEJJJJJJJJJIIJJJIEDBC887(&%%$&$###%'')*++:<@BJEC?@@?CGFGJJJGJJEJIJJJJFJJIJJHGGB>::IC95<9954:5<=923>=GJJJJJJJJJJIIJJJJJJJJJJFGEHFI?55>:8899999@?ACD?@;?7GFDGIJHEFHIFHC@D73@CC>BDECFIJJ;;:;=<43331***+J+***9DDEJDEGGFIF??>=((((*++..-.08(((+))'')*+.6:<7;<HJJJJJJHJHGEIHJIHJJJJGFFJCBC554491020023388685,---=B@B@CJIJJEIJJ?JDGFJJJJJGIJA888;B><;:20//025>DE3(((0E5CIFIJJIJGIIFDGIHIJJGJJJIH3IF?JGHFAD)((*&&+88FFJJECBBJFGGJIJJHGJIJ:EEA<875+(((4=3223A?@BJIJJJJHJGIJJJJGJJGJHGGFJHDBBBDJJIIGJJHJDIHJIHJJIJJJJJGJJJGJJJJJGHBBHJGJJJJFJIGIGHJHJJJHAJJHJJJJGJJJIJJJJGFIDFJJJJGJFGJGIIJJJJJJGJJJFJJGHGGJIIJEJJJJJJEGJBB=<<<<JIGGECC63337JEIJJJFGFJC<<:22-,,,.77=;:;>?D?333?@FBCDCHBABBAHJJHFJGJIJJJJJIJJHEFJCCCBA(''').../3254466;<?@IHIFHHFGIBBEEJJJJHJJHHA>>>JJFJCABCHAAA?DDCJI>322/000B@BGIDHEEJEJHIJJJFIEGJ>>>?>=>88775002;:<79BGHF@<99;;BBHJGJJJIIJHCDCDJC<<=9//1C@FGHIJIIIHJFFJJHJJJJJIJIEJJIJHFGFDAB:99(('(358>==1/2669:FJFHIJHDEHIJA@@AF>>;776,,0055@DAIF==<=HJJDEAFD?AFJJJJGGJJJFIHJJJJJGGJJIFFEGE3335<:878*))&&&''8;AJJJJEIIIJJJJJFGJEEDJHJJJJJJHJIJIIIIJJGCD?GFIJJGIDE??/))788884*)(('')((02629:AJJCCCJJJHJJJJJJHJIEJGEIJGJGJJHJJJJJJHJIGIDDDBC<=>73335>63//*&&:>IJJIHJJJJFJHFFFJHDAB@51...0/3DHJJGJGHJJHHFHGGJJJHIJJEJJJIIJJJJJHJJGJJJJJJIJIJDJHJJJHJFHGFHFEEDFFBEC>BC@A;>:(9=ACFJCBBDFDJCDJFHGHJFJJGJHJJ3223JHJJFD>GGJHE33385....?FJEIJJFFC=>>?IJJJJFCBBEJJJJJFJFJIJJJHJGHGHJFFFJJJIJFJGJDDEC98+*)&'**3EJJIJJJGJJJJHJJJJJJGJJDJHJJJIJJJJJJJHJJJJJIJJJJJJJHEFGEGJIIJIIFJIEFEJJJHHJJJJJIJGJJIJJJGGGGJJJJHJJJJJJHJJIGIHG???@8445>@>JJJIJJFJJJIJHJJJJJJGJJ<4445FCDCEH?>=;('''-..2+DIHJIJHIJHHGJJHJJIJJIJJJJJHJJJJJJF@?00005>J++;=B;41/*)((EIGEEFHJHFIJJJIJIGEJJHJJJJEIIJFJFEDGJJJJGJJJDA98445JIEEHJJJIJHGJJIJGGJEEJIJJJJJIJGEEFHJDBBAE@DDEFDIA)((*;:?HI@@@?J;JJJJHCDDCHEJGFJGIIHJJIJJJIJJJJHFGEGIJHJJJBDEA;;97893234;ABCHHGFFFFJJJFJGHJJGJHFFJJHHJJJGJJJHEHJHHJJJIJJJJGJJJJJJIJIEJJJJHHHJJJEHJJJJJH,''C@DJJJIJJJJIGJIJIIJGJIIJJJJJJJGJJJCBA98=<=:866888778DJBBCA@ACHHJJHJJIJJJJIFIJJEGHJDGEJHJJGIHDEDJIJGBBCDCFEI6543CBHJJHJJIGJJJJJEFJIJHJJHJJJ<4333BGICJJJJHJHJJGJJJEFGED<63.,2125DFJHJDEHJGJJHFGBGIEHJJJJJJJJJIIHJJGJIJJJJGJJJJJIHIIJJIJIJJJJFGFJJIHFHIJJJEFJJJFEHH9889JIEID<=>JJJHGJGJJJIGHHIDGA>JDDACJJJJJGJGJJGJGJJJJJJJJJJGJHEHDC8888JJFJHJHIJJJJHJJJGIHJJJJGJIJFJGGJJIJJJJIIHIJHJJJJJJJJJHJHDJHGGFJJIJJJJJJFIGJIJJE=99..////01=BFIHHJJJJJIJJIIJJIGIGJFEHH=:66:AJHJJIJJFJJJJEHGHFGGIJJJIJJJJJJGFJJJJJIHJHJHJIJJJJHJJFHGGJIJJJGFJJJHJJJJHFJIIJJJIFJHJJJGJHCEJBJGJHIJFDGJJHJJJJJJJJJGJHJHJFJHGGJHGGGFGFDCHD=:<7666,*)-/66100000/-.:559:DJHGJHJGJJIEGHFG@><<;556CCEFGDJIE@@@EJ??=<<<HC/../DJ?CACEIACIHJJJJHJJJJJJHGJFJJJJGHJJJGJJIJIJHJJJJIJHGEJGJJHJJJJJJJHJIJJIJJJJJJIFEJJJJJJHJHIFHJIJJJGJGJJJGJJGJAAA@DECDDGJJEJGJJJIHGJJJGFIFGGJJJJHJIGJJJJJJD@BAJJJGJIJJGJJJFHHJJJJHEJHIGEIJJ867764311113=>?D@:EEGJHJJIIJJGFJGJJHFGJHJHJIJHJGIDFJIJIIJEJ8DEJJJIHJJFJHJF><=?0-..1*)(((%()&:;@==:J88+EJIFFIJFJJFJGJGFDJHJJJHJJJJJGFCEBEGEJJJIJJFJGJJJJHJJFHJJJIJHJJIJ>>>=JJJJJJJJJJJJHHJJJFJEJ;:<??8ADIEDDJJJJIGJGJGJIJAAA@AJJJJIJEJJJJJJIIJJIJJJGJJJJFGEJIJCEAADIJJIJJJJJJFJJHJJHIJJFJJHBFFEFB6656;8CA?@?B;))()--,-128=JD?==BJJEDFG@???FDE1111-***,69<-,+++)-.///-,..*))(***--++,FGJJJJFFIFIHJGJJJIEEGGJIIJJJIIJGEFE@=6656:;((((FEIGGFEJIGEHJGIHJGIIJJJJB=JJIGHJJJGJJJJJJHIHJDB@@DGF<:9<EBAC;:9:>>?BEHJJJGJHHJJHJHJEEJGJFHJJFIJIJJHJFJJFIGJIJJ;;;;JJJGJEIHGJGIG5::888641,,--<5&&04343354442266AA=::9;>>JJJIJFJJJJHJFJIJFJJJEBB@A99AA>A@BA???GHIFC'''''((((FHJJFJJGJGJJJIJJGJGJHJJJEJJJGGIJJJA@GDEEA:300//;>>?HFEGFJJJGIHFDCE@AEFCEJ=<=//////140/-/5))0*7>JJJJEEG??@@>;=>DDJJIJHJJJJF@@B>==7776****89DI@@7666=?BFICA=GEJIIJGI?>?;:999?1111FEFJDEDFJHJHJJJJJJDA@;;99444CCCGFEIHJJIJEJJIJJHJIFJJHGGFJJJJJJJJJGIIJJIIJJHJJEFDGJJJJEHFIJHJJIJIJGECDDJJJJJIJFECDGFIIIFHHIE<<AJICJJJJJHIJJJJIJJIJJJJJJIJJGEIJGJJJJJJJJIHJJJIJJHJJJJJJGJJHJJIIJHJJIHIJJJEFAH@>>E@JJJJJHIJJHIFHF:9211----;JGHEJJJJJGGJJJJJIJFJFHJHGGJFGHJIJFGEJJJJIJGJJJJIHJGJJJJJGIJEGEJG>33478HHJJHJJJEJDJEJEFJGHGJJJDJIEGIFHHFFGIIEFJGJJEGJJJJJFECDFICGJHJGGJGFGEJJJHFJEJIHH=JJJGHJIJJJDECGDDGFIJGJJJHJJIGJ4333JJHJJGJGFHEJHJJJHDIJJFDFHHJJCDCCEEFCDFCHJGJFCGCDDJJJJJHJGEGHED114<954455666721114653332332222100023457333112245566442.//0/.--///)))*56422200/044431///05521//1454559433110/012111022131000013.'&''))*+,,,-00//01335543212121///././112247//.032,+++013322222.+*$##$)//65/J3----335532101///032////13233335875444321001338<<=6100/1237987455122235:;853334678:5311243445J754743212222122221223233221121222332333322112357464443433222232111/,--.69754444544335<5432222444448744345775345:964445775445:5543445533336553200010,,-.56567443355567<:766543324556544453445655520-.*))))(*-.77534346678+*)()+%)'%%%%-/5434463222444101055587:54:6;776755545633235567611375435457887432232326<:767795126787678:76566433242///063445777765577543458:751132)(((((*,::832)))9:964676*)),,0,)
@Stanford_t7w_2_T7_No_SapI_1_Linear_9000_170
CTGACAATACAACCGTTCAGGCTGTAGCAAGCGCAATCGGTCGGGCCATTGAGGACGAGAGGCTCGCTTCGGTCGTATCCGTGACCTTGAAGCTAAGCACTTCAAGAAAAACGTTGAGGAACAACTCAACAAGCGCGTAGGGCACGTCTACAAGAAAGCATTTATGCAAGTTGTCGAGGCTGACATGCTCTCTAAGGGTCTACTCGGTGGCGAGGCGTGGTCTTCGTGGCATAAGGAAGACTCTATTCATGTAGGAGTACGCTGCATCGAGATGCTCATTGAGTCAACCGGAATGGTTAGCTTACACCGCCAAAATGCTGGCGTAGTAGGTCAAGACTCTGAGACTATCGAACTCGCACCTGAATACGCTGAGGCTATCGCAACCCGTGCAGGTGCGCTGGCTGGCATCTCTCCGATGTTCCAACCTTGCGTAGTTCCTCCTAAGCCGTGGACTGGCATTACTGGTGGTGGCTATTGGGCTAACGGTCGTCGTCCTCTGGCGCTGGTGCGTCTTCACAGTAAGAAAGCACTGATGCGCTACGAAGACGTTTACATGCCTGAGGTGTACAAAGCGATTAACATTGCGCAAAACACCGCATGGAAAATCAACAGAAAGTCCTAGCGGTCGCCAACGTAATCACCAAGTGGAAGCATTGTCCGGTCGAGGACATCCCTGCGATTGAGCGTGAAGAACTCCCGATGAAACCGGAAGACATCGACATGAATCCTGAGGCTCTCACCGCGTGGAAACGTGCTGCCGCTGCTGTGTACCGCAAGGACAAGGCTCGCAAGTCTCGCCGTATCAGCCTTGAGTTCATGCTTGAGCAAGCCAATAAGTTTGCTAACCATAAGGCCATCTGGTTCCCTTACAACATGGACTGGCGCGGTCGTGTTTACGCTGTGTCAATGTTCAACCCGCAAGGTAACGATATGACCAAAGGACTACGCTGGCGAAAGGTAAACCAATCGGTAAGGAAGGTTACTACTGGCTGAAAATCCACGGTGCAAACTGTGCGGGTGTCGATAAGGTTCCGTTCCCTGAGCGCATCAAGTTCATCAAAGTCAGAACATCATGGCTTGCGCTAAGTCTCCACTGGAGAACACTTGGTGGGCTAGAGCAAGATTCTCCGTTCTGCTTCCTTGCGTTCTGCTTTGAGTACGCTGGGGTACAGCACCACGGCCTGAGCTATAACTGCTCCCTTCCGCTGGCGTTTGACGGGTCTTGCTCTGGCATCCAGCACTTCTCCGCGATGCTCCGAGATGAGGTAGGTGGTCGCGCGGTTAACTTGCTTCCTAGTGAAACCGTTCAGGACATCTACGGGATTGTTGCTAAGAAAGTCAACGAGATTCTACAAGCAGACGCAATCAATGGGACCGATAACGAAGTAGTTACCGTGACCGATGAGAACACTGGTGAAATCTCTGAGAAAGTCAAGCTGGGCACTAAGGCACTGGCTGGTCAATGGCTGGCTTACGGTGTTACTCGCAGTGTGACTAAGCGTTCAGTCATGACGCTGGCTTACGGGTCCAAAGAGTTCAGCTTCCGTCAACAAGTGCTGGAAGATACCATTCAGCCAGCTATTGATTCCGGCAAGGGTCTGATGTTCACTCAGCCGAATCAGGCTGCTGGATACATGGCTAAGCTGATTTGGGAATCTGTGAGCGTGACGGTGGTAGCTGCGGTTGAAGCAATGAACTGGCTTAAGTCTGCTGCTAAGCTGCTGGCTGCTGAGGTCAAAGATAAGAAGACTGGAGAGATTCTTCGCAGACGTTGCGCTGTGCATTGGGTAACTCCTGATGGTTTCCCTGTGTGGCAGGAATACAAGAAGCCTATTCAGACGCGCTTGAACCTGATGTTCCCTGGGTCAGTTCCGCTTACAGCCTACCATTAACACCAACAAAGATAGCGAGATTGATGCACACAAACAGGAGTCTGGTATCGCTCCTAACTTTGTACACAGCCAAGACGGTAGCCACCTTCGTAAGACTGTAGTGTGGGCACACGGAGAATGCGGATCAGATCTTTTGCACTGATTCACGACTCCTTCGGTACCATTCCGGCTGACGCTGCGAACCTGTTCAAAGCAGTGCGCGAAACTATGGTTGACACATATGAGTTTTGTGATGTACTGGCTGATTTCTACGACCAGTTCGCTGACCAGTTGCACGAGTCTCAATTGGACAAAATGCCAGCACTTCCGGCTAAAGGTAACTTGAACCTCCGTGACATCTTAGAGTCGGACTTCGCGTTCGCGTAACGCCAAATCAATACGACTCACTATAGAGGGACAAACTCAAGGTCATTCGCAAGAGTGGCCTTTCTGATTGACCTTCTTCCGGTTAATACGACTCACTATAGGAGAACCTTAAGGTTTAACTTTAAGACCCTTAAGTGTTAATTAGAGATTTAAATTAAAGAATTACTAAGAGAGGACTTTAAGTATGCGTAACTTCGAAAAGATGACCAAACGTTCTAACCGTAATGCTCGTGACTTCGAGGCAACCAAAGGTCGCAAGTTGAATAAGACTAAGCGTGACCGCTCTCACAAGCGTAGCTGGGAGGGTCGTTAAGATGGGACGTTTATATAGTGGTAATCTGGCAGCATTCAAGGCAGCAACAAACAAGCTGTTCCAGTTAGACTTAGCGGTCATTTATGATGACTGGTATGATGCCTATACAAGAAAAGATTGCATACGGTTACGTATTGAGGACAGGATGGAAACCTGATTGATACTAGCACCTTCTACCACCACGACGAGGACGTTCTGTTCAATATGTGTACTGATTGGTTGAACCATATGTATGACCAGTTGAAGGACTGGAAGTAATACGACTCAGTATAGGGACAATGCTTAAGGTCGCTCTCTAGGAGTGGCCTTAGTCATTTAACCAATAGGAGATAAACATTATGATGAACATTAAGACTAGCCCGTTTAAAGCCGTGTCTTTCGTAGAGTCTGCCATTAAGAAGGCTCTGGATAACGCTGGGTATCTTATCGCTGAAATCAAGTACGATGGTCTACGCGGGAACGTCGTAGACAATACTGCTAACAGTTACTGGCTCTTGTCGTGTATCTGCAGATCGATTCCGGCACTGGAGCACTTAAACGGGTTTGATGTTCGCTGGAAGCGTCTACTGAACGATGACCGTTGCTTCTACAAAGATGGCTTTATGCTTGATGGGGAACTCATGGTCAAGGGCGTAGACTTAACACAGGGTCCGGCCTACTGCGTACCAAATGGACTAACACAAGAGCCAAGAGTTCCATGAAGAGTTATTCGTTGAACCAATCCGTAAGAAAGATAAAGTTCCCTTTAAGCTGCACACTGGACACCTTCACATAAAACTGTACGCTATCCTCCCGCTGCACATCGTGAGTGCTGGAGAAGACTGTGATGTCATGACGTTGCTCATGCAGGAACACGTTAAGAACATGCTGCCTCTGCTACAGGAATACTTCCCTGAAATCGAATGGCAAGCGGCTGAATCTTAGAGGTCTACGATATGGTAGAACTACAGCAACTGTACGAGCAGAAGCGAGCAGAAGGCCATGAGGGTCTCATTGTGAAAGACCCGATGTGTATCTATAAGCGCGGTAAGAAATCTGGCTGGTGGAAAATGAAACCTGAGAACGAAGCTGACGGAGTATCATTCAGGGTCTGGTATGGGGTACAAAAGGTCTGGCTAATGAAGGTAAAGTGATTGGTTTTGAGGTGCTTCTTGAGAGTGGTCGTTTAGTTAATTTCCACGAATATCTCTCGCGCCTTAATGGATGAGTTCACTGAGACAGTAAAAGAGGCCACCCTAAGTCAATGGGGATTCTTTAGCCCATACGGTATTGGCGACAACGATGCTTGTACTAACCCTTACGATGGCTGGGCGTGTCAAATTAGCTACATGGAGGAAACACCTGATGGCTCTTTGCGGCACCCATCGTTCGTAATGTTCCGTGGCACCGAGGACAACCCTCAAGAGAAAATGTAATCACACTGGCTCACCTTCGGGTGGGCCTTTCTGCGTTTATAAGGAGACACTTTATGTTTAAGAAGGTTGGTAAATTCCTTGCGGCTTTGGCAGCTATCCTGACGCTTGCGTATATTCTTGCGGTATACCCTCAAGTAGCACTAGTAGTAGTTGGCGCTTGTTACTTAGCGGCAGTGTGTGCTTGCGTGTGGAGTATAGTTAACTGGTAATACGACTCACTAAAAGAGGAGTACACGCCAGGTGAATGTACTTAATGCCATTACTCATCGTCATTGTAGGATGCCTTGCGCTCCACTGTAGCGATGATGATATGCCAGATGGTCACACTTTAATACGACTCACTAAAGGAGACACTATGTTCGACTTCATTACAACAAAAGCGTTAAGAATTTCACGGTTCGCCGTGCTGACCGTTCAATCGTATGTGCGAGCGAGCGCCGAGCTAAGATACCTCTTATTGGTAACACAGTTCCTTTGGCACCGAGCGTCCACATCATTATCACCCGTGGTGACTTTGAGAAAGCAATAGACAAGAAACGTCCGGTTCTTAGTGTGGCAGTGACCCGCTTCCCGTTCGTCCGTCTGTTACTCAAACGAATCAAGGAGGTGTACTGATGGGACTGTTAGATGGTGAAGCCTGGGAAAAAGAAAACCCGCCAGTACAAGCAACTGGGTGTATAGCTTGCTTAGAGAAAGATGACCGTTATCCACACACCTGTAACAAAGGAGCTAACGATATGACCGAACGTGAACGAGATGATCATTAAGTTGATAGACAATAATGAAGGTCGCCCAGATGATTTGAATGGCTGCGGTATTCTCTGCTCCAATGTCCCTTGCCACCTCTGCCCCGCAAATAACGATCAAAAGATAACCTTAGGTGAAATCCGAGCGATGGACCCACGTAAACCACATCTGAATAAACCTGAGGTAACTCCTACAGATGACCAGCCTTCCGCTGAGACAATCGAAGGTGTCACTAAGCCTTCCCACTACATGCTGTTTGACGACATTGAGGCTATCGAAGTGATTGCTCGTTCAATGACCGTTGAGCAGTTCAAGGGATACTGCTTCGGTAACATCTTAAAGTACAGACTACGTGCTGGTAAGAAGTCAGAGTTAGCGTACTTAGAGAAAGACCTAGCGAAAGCAGACTTACTATAAAGAACTCTTTGAGAAACATAAGGATAAATGTTATGCATAACTTCAAGTCAACCCCACCTGCCGACAGCCTATCTGATGACTTCACATCTTGCTCAGAGTGGTGCCGAAAGATGTGGGAAGAGACATTCGACGATGCGTACATCAAGCTGTATGAACTTTGGAAATCGAGAGGTCAATGACTATGTCAAACGTAAATACAGGTTCACTTAGTGTGGACAATAAGAAGTTTTGGGCTACCGTAGAGTCCTCGGAGCATTCCTTCGAGGTTCCAATCTACGCTGAGACCCTAGACGAAGCTTGCTGGAGTTAGCCGAATGGCAATACGTTCCGGCTGGCTTTGAGGTTACTCGTGTGCGTCCTATATTAT
+
EJ?@B***))&&(,.037@@DDIEE???@JFJHIJJJGJDCCCCA:JIJH;;88754,,+*B@C=;<:7//FFJJJEGJJGJHJIJFJIFJJJGFGJJHJIJHIEFJJGJGJEEJJIGGJHHJJJHFHGJJJJJJHIJDEGGJ4423--*(()-355GJ<<=>GDCB8;B7877@ABAIGJJJJHEGJJAEG>::BGJJJJJJJHGJHJJJJGIFJHJIJHJGJHIJJGJHJIGJJHJJGFJJHJGJ99999EDFJJJJGJHJJGJJJJHIJCCHF4334FFEEBEDJI?>??G<=5444=>>:?GFHBDFEHGJJJJIIHJJJJJJJEJJCC>?A@88;<CEFGJJHJBDCAHFIJDCJGIHJJIJJIJJHHJJGJJH???@FJDBEFHFGGJEJJJJGHIJJHJJJJJJJJJJIJJFDA=2@FFJCABHJJHJJJEHJJFEGJHJJHJJFJJJJGGFJGGIHJJJJIJJJIJJICECEHJIJJJJJJJJIDIFHJJJHJEIFGIJBA::+***+>777(()589FGHJHJIIJJIHFJGHIEABCAEEIJIIIJHJJFEJGJJJJJHIJGJGIGFGHJJGIIJIIHJJJGHIHHFIJHJFHFFC7110,,,-4122229=CBEJIBAA@JJFHCCE622110*,2/.1/-)(((....11ACDCGIGJJGHJFDBAADHDEFFJFJFFJJEFB1111DCB??DEEACDCJB@@ACCAACBJGJJIFJJJJHJGIJB:;;<EEEJJJJJJJJJJJDJGFJJJ??>?JJABDIJGGJFHJGJIJGFC@AE99:2112@CEEJJJJIJJJG>87799??EFDE?@?ACFGJGJGJJFJFHGEC:9;DEJFJJJEJJJJJJIHIIGJBA8)((8AFIIGIIIHIIFJ?=>:??BCIFFJJJJJJJJJAECEJJC4445C>B@@@BJJIJJJJJJGJJGJJGGJHAA%%%%(::;8889DEIEEDHD----BCBGJJJJIJIGJGJHDGH222./:>>ABAJGHFJHJJIJJJJJDDC=BBEIJ((()(&&&&(''$&'(,;>=BFHDIDHJJFEDF;++(''&'$##$&-+*+/041222ECDJDEDAAB@><<<EDAB??@?@865516<>?>>B52248AEHFIEFFEDEEFIEHJIFFJHHIJJJJHJJFJJA>CDDEFJJIJIJJJIHHIJHJDABDCJIIGHJGJGJJJGHJJGFFACHCD;JEIJJGGJJCHHFJFGHFEGIFEDJGJGJJJJIIJEJIFI<9-..23:997766/..:888C@@AAJJJHDGFJHBEGGHFGJJGIJHJJ7777@JFDCCDC63368<660...<<<DBDD;<9895556>?4111DDGJFFJIHGC@444DGBEEIJ<<=:;;;AFGHJJDCCHHJHJJIJJJJIHJJIJIIJHEJJJGFJJJGFFFIJGJJHJJJJJIIJGIJIJJFFJFJHGHJJJEDBABDIHGGJJHJIJCEEDJJJJGJIF@43002@FJFHHJJIJJJJJJJIHJHGJJEJJJHGHJHFGEHJJGGHJIJE(((79931124331+&%#$*%%&'''=FIJJJJJHFJJJJJIIG?=7777IGHIIJJGHHJGHJJIJJJHHHJIJIJJJJJJGJIDHH?@?@:9979DCEBJJIIIJIJJJGJJHGDJ868:,+,,,28:FA?@BGEGFGJJGJJJEHIHJJHJHJJDHJDJJFGJIJJJIGJGECDB@:888EHGIGJHJICCDFJJJJJJJJJHJFJFJJJIJJJHEF?>@>99<=>JJGJJJGJGH>877?;:;::A@AA@DCECCJJJFJIHJIA9888JGJJHJJJFJJBJJJJCC@433/4.(''(/0/0CGJJFJJHJJHJJIJIJJJJJJHJJGEGF85,()))+)))*/-8'AGEGJJJJHJGJJJIJJIIJJJJHE3333EJ@HJIFGGFJHGGHJJGJJEAAAEJIEEEFJIJJJHDBA>;:-<;=HFHJJHHJJDFEHH?:=FJJFIFJGGJIE301;EGJGJHFGBABGJJGJJBB?J3,'*-''$%')*,-*&%&&,,,@@JEJJIFIJIJI@@@@@@@622;?CJGFJJJJFJJJJJJJJIGEDCBBEJGDH??A@EGEDE;;<>DJJJJHJGIJJFFFD<?<<CC.+*+)(((.9:=EHCEC/6?A=<<<IJJDJECDCJFEGEJGJIIJGJJJJEJJFJHIJIFHEEDHEBBB667>C<;=7@@BAEGCD?><=>>BJEB//./3039:AC+)))EFHHFA62(..8<A@@?BJJFGHFJGFGJHJIJGJJJGHGEJFGHGGEGHIJIJHHJCCBBEHJF@???ECAEJIJJJEGBBG@A?@<=8546785)(''++<>BEDHCD3//3HFFGIJIJA???HHJJJJGJIJIJGHGED>AJJGJIJJEEFFAEB?<<>G.**HJHHIBGEJJGIJIFJGJGJEJJFJJJHJJGB@??@EJJFJFB?AD>IGJJJJJCFDDIJF?=>>EJJJJEJGJJFGH9889JGJJJJGGJJGDHEDHGIJGJE8666FBCAA@966//-'((::<I?<<>FCBDGD@@GJJHGIJIGED?B??FJJJHJJHIIJJJJJAI@A3)))*.555589DJDDDH@AHJB@@AJEEJHGFJHHHFHGHA<<>=>JJFIHHJHJJJGGHJJHFJHF>HGIJJJIJIEJJDFIJGJHIF?201=EJFFJJHJHJJHGJJJG@=875:;;JJIFJJJJFGHFDDEGJ>=<<?/2:::8/(()%%&56ACCEHGJGEIFJJJIEJHHJEHFDDFCEJIIJJJJFCBCFA6665666?88CBCJ@AFJGB???DJFGHGA@?ACDAA@A><:,,3810//0048>=AABDGGDFDEEJJGGFD=;:7771222:CDACBCBCAJFJGJEFGEJJJ*))*=EDEJGFJ@@AAAFDCDJJB///0:9:GGGHIIJHJFFHJJJJJJGHEEIEGCD@==BACABAJEJIFHFDDCFFIJJIJIGFFGDGFJJJIJJIGJEFDFCDBBEJGJCHFC@=:<=<=>@@@==<8999@BDFFCCBBBB>=>/+&%%$$))+++&,+(((-.578:9;BDDGGIGCDEEFDCDDE99:;::))))(*+++*'&%%%%&-..,**+./1;CDFCIIJE0///1114;;;=HEEBE@@B9;;<=GGHHHDEEEEFJBDCD@?@?998''''''(..,,77EJFHDHJGGHGIEDJGGJH@AAJJGBAAAEFJJGIJFJEJEC9.,+./&/02:5367<>><<>AJEEFDFGCCFJBBA@E@@@?((()://.,+*+*,,/)*5+46>A@?AAFCC@AC=<=>AAACCJHJDE;C;;;=ABCEBABE=;:/.-+.,'()*?<;99@@JFJGJHHGJGEGEHJIJJIJEGJGEEDGHFHIGFEHDFFEF@@<=9887-.=:86454>>@?@@B@><=?GHJJHHIFDDECAJ====DA@C98;:=<<=;@@DC@>???DCBA<>CBDG@A@?ABJCHEDD=>=:DFIJJG?>>>GJHEIJF5556-().))(&$$'?JGJHEEDEJEFBDBCCDJHHEEJJJJJJGJFE@A@@@@;:;=<;;=DDEECEDJJDE>??>JCEIECEGJ<::=AC?=>>ACHFJJCB9878CCDEDJ=::;B@EBCCDCBBEEJDFBD@BEDEBAACDDE<;;@<88?>>??=>?1.-(&(*)+,,469>ADGGCBCACBCJJEE@@?BEEEFGFIHDBCCE7777=@B??@@ACCCHEJGJJH@CBCDIFE?>>>BCIDEHJJFABA?787651,***)&*89?@FEEDFJA>@EDBCDBBCEFDG@?@@CCGJEDBEFHDDCAEEE@>>?ACCCDHJB@@AA,,,-HEJFBBBEDDADBBCCA@A?@@ACBBCFABB>>>;;;;;:3..--1((;==BC>@AABAFDB9850<<,,,,<CAC@HHJJHJIHJIJJIJCGB@1111:IGDJC@A2....>887;=HFFJGHGFFJJHJIDEEGJHJGJ?:9:765,)*01133DJIJJFGHHJIHJJJEJJGJHJHJHGGFE80./0730///07-(53223<FCHJGJIJIGJJJIJIJJFEFB;1/1;7:3BBGIJIHJIHHEJJJJIGJJJIJJJGJHHJHJJJFGJGHJJJHJIJEJ=++++8:;@EEFFJJIFFGJJHJHJHJGIJFGIGIFIIJJJJIEDGE<BBA5?A@BA?>>>AJJJEBCCDAA>CA:9=<77,,-136@@CBJJJIJFFJEJJEJHCDDI@77>796687700//2..**(&%&&&161CFFFEGDCCEFJGJBB@877611//12430//2014/.'((;DBG7777HJJJJJJJIJ;:5)**,,3+899++))6*:<AHBBBC<;>G:::;A=:87000-)8:B-<<<=@;7100=;;=GIJHIJHHJGJFJHFJIGHJJJJGJHJGJJJIJJJDJHJJJJJHIHJJIIJGJGJFGHJFJ;;98;?9889<@B<<????7(CDCCHDJDFJEBIGJHCJB:JJHJJHFFFJIJJEJHJGFHFCJBFC;7+EBHJJJHFJH;;;=@AEC:::7777879>CAACEBBFCIIJJGFHDCFJBA?@?<<<>DECFH5194CC:55?DDDFE=??1;::<>?<.--->@BDDED?<51++.-0224132238>;;<<=HGJHJEDEDHDHIJJIJJA<A@<FGDJFEJJIIGJFHHJJFJJJJJJJHIEHJJIJJJJFEJJJHJJFHJJJIHJFGGGIJFJJHJEJHCBD<>BCE=DEIGJIJJFFJ;;;8++,//00-,+'&&+,101223232//54<=7-.65;:=ADFEGJGJJJJIJJIJHJGJJJJJJJJJGIJEDHFEGB;<>>?>B66+33<CCBEBGADJDDFHJGFFIGGJHJHJJFFD:998ADGHEGFHJIJJJBEEGJJJJJHJCCDCDHDGJJJJJJHIJ=>BIGFJDHHHHJJJIJJJJIIFIJJJIJJJGJJJJCCEJJFHEHJHJJIJJFJGGJJJECEFEFFGJJJJJGGGJHGJJJJ?E<8JIJGIHJJH@;<;;CBA?BGJB@?@IFJIIHHJJJJJGIJIJJEAAC><==CJJCHGFHHJJHHEJFJIDGDHB</--.JA???@FJHHEHJIJEJJJJJIJJJEIGHGJEFDHGHGJJHJJEJJJJHJJJJJJHEEE<;8;<JFJIEIJCBFDJGJIEJDGBA@.,,-999JHEG>>>>GGGJHHGIJJEGIIJIHGIGJJGEIJHJHIFJJJGJJHGGGHJGJJJHJJJGJB@B@BBHFFJJJJJIJJJJFGG=<=>GJJE@?<955=?DEB<<7,335IABAB??EFEHJJJHHHIFGFJJJGHJHJHJFJJGJHJIJFJEHHJEJGEDDBB@@,***8:JGJHJJIJGJFEJHIJJJFHEFDGHJJCDFEIJJJHJFFEIJJJID/...423;<<=BA///8FDFGCD?=<<>CDB2200:00B>@A@613=?ACHDDEDFFJJHEDH<A@EEEEE>==?866790,++--23556CEEDBAAAGFFDECDCBAA;EAHCGDGJFJIBAA@BFDDDCA?>@<?66644((()(&$
@Stanford_t7w_2_T7_No_SapI_1_Linear_9000_171
TCAGGATAAAGTAAAGGGGCACTACGCAAATGATGAAGCACTACGTTATGCCAATCCACACGTCCAACGGGGCAACCGTATGTACACCTGATGGGTTCGCAATGAAACAACGAATCGAACGCCTTAAGCGTGAACTCCGCATTAACCGCAAGATTAACAAGATAGGTTCCGGCTATGACAGAACGCACTGATGGCTTAAAGAAAGGTTATATGCCCAATGGCACACTATACGCTGCAAATCGGCGAATAGTGAGAACTTGGCGAGAGAACAACCTCGAACGCCGCGAGGAACAAGAGAGGGCGGCGTGGCATAGACGAAAGGAAAACTCCAAGCCAAGAAACTCGCCGCACTTGAACAGGCACTAGCCAACACACTGAACGCTATCTCATAACGAACATAAAGGACACAATGCAATGAACATTACCGACATCATGAACGCTATCGACGCAATCAAAGCACTGCCAATCTGTGAACTTGACAAGCGTCAAGGTATGCTTATCGACTTACTGGTCGAGATGGTCAACAGCGAGACGTGTGATGGCGAGCTAACCGAACTAAATCAGGCACTTGAGCATCAAGATTGGTGGACTACCTTGAAGTGTCTCACGGCTGACGCAGGGTTCAAGATGCTCGGTAATGGTGACCACTTCTCGGCTGCTTATAGTCACCCGCTGCTACCTAACAGAGTGATTAAGGTGGGCTTTAAAGAGGATTCAGGCGCAGCCTATACCCGCCTGCCGCATGTATCAGGGTCGTCCTGGTATCCCTAACGTCTACGATGTACAGCGCCACGCTGGATGCTATACGGTGGTACTTGACGCACTTAAGGATTGCGAGCGTTTCAACAATGATGCCCATTATAAATACGCTGAGATTGCAAGCGACATCATTGATTGCAATTCGGATGAGCATGATGAGTTAACTGGATGGGATGGTGAGTTTGTTGAAACTTGTAAACTAATCCGCAAGTTCTTTGAGGGCATCGCCTCATTCGACATGCATAGCGGGAACATCATGTTCTCAAATGGAGACGTACCATACGTCGCCAACCGGTGTCGTTCTCGCAGAAGAAAGACGAGTGGCGCATTCAGCATCGACCCTGAGGAACTCATCAAGGAAGTCGAGGAAGTCGCACGACAGAAAGAAATTGACCGCGCTAAGGCCCGTAAAGAACGTCACGAGGGGCGCTTAGAGGCACGCAGATTCAAACGTCGCAACCGCAAGGCACGTAAAGCACACAAAGCTAAGCGCGAAAGAATGCTTGCTGCGTGGCGATGGGCTGAACGTCAAGAACGGCGTAACCATGAGGTAGCTGTAGATGTACTAGGAAGAACCAATAACGCTATGCTCTGGGTCAACATGTTCTCTGGGGACTTTAAGGCGCTTGAGGAACGAATCGCGCTGCACTGGCGTAATGCTGACCGGATGGCTATCGCTAATGGTCTTACGCTCAACATTGATAAGCAACTTGACGCAATGTTAATGGGCTGATAGTCTTATCTTACAGGTCATCTGCGGGTGGCCTGAATAGGTACGATTTACTAACTGGAAGAGGCACTAAATGAACACGATTAACATCGCTAAGAACGACTTCTCTGACATCGAACTGGCTGCTATCCCGTTCAACACTCTGGCTGACCATTACGGTGAGCGTTTAGCTCGCGAACAGTTGGCCCTTGAGCATGAGTCTTACGAGATGGGTGAAGCACGCTTCCGCAAGATGTTTGAGCGTCAACTTAAAGCTGGTGAGGTTGCGGATAACGCTGCCGCCAAGCCTCTCATCACTACCCTACTCCCTAAGATGATTGCACGCATCAACGACTGGTTTGAGGAAGTGAAAGCTAAGCGCGGCAAGCACCCGACAAGCCTCCAGTTCCTGCAAGAAATCAAGCCGGAAGCCGTAGCGTACATCACCATTAAGACCACTCTGGCTTGCCTAACCAGTGCTGACAATACAACCGTTCAGGCTGTAGCAAGCGCAATCGGTCGGGCCATTGAGGACGAGGCTCGCTTCGGTCGTATCCGTGACCTTGAAGCTAAGCACTTCAAGAAAACGTTGAGGAACAACTCAACAAGCGCGTAGGGCACGTCTACAAGAAAGCATTTATGCAAGTTGTCGAGGCTGACATGCTCTCTAAGGGTCTACTCGGTGGCGAGGCGTGGTCTTCGTGGCATAAGGAAGACTCTATTCATGCTGAGTACGCTGCATCGAGATGCTCATTGAGTCAACCGGAATGGTTAGCTTACACCGCCAAAATGCTGGCGTAGTAGGTCAAGACTCTGAGACTATCGAACTCGCACCTGAATACGCTGAGGCTATCGCAACCCGTGCAGGTGCGCTGGCTGGCATCTCTCCGATGTTCCAACCTTGCGTAGTTCCTCCTAAGCCGTGGACTGGCATTACTGGTGGTGGCTATTGGGCTAACGGTCGTCGTCCTCTGGCGCTGGTGCGTACTCACAGTAAGAAAGCACTGATGCGCTACGAAGACGTTTACATGCCTGAGGTGTACAAAGCGATTAACATTGCGCAAAACCCCGCATGGAAAATCAACAAGAAAGTCCTAGCGGTCGCCAACGTAATCACCAAGTGGAAGCATTGTCCGGTCGAGGACATCCCTGCGATTGAGCGTGAAGAACTCCCGATGAAACCGGAAGACATCGACATGAATCCTGAGGCTCTCACCGCGTGGAAACGTGCTGCCGCTGCTGTGTACCGCAAGGACAAGGCTCGCAAGTCTCGCCGTATCAGCCTTGAGTTCATGCTTGAGCAAGCCAATAAGTTTGCTAACCATAAGGCCATCTGGTTCCCTTACAACATGGACTGGCGCGGTCGTGTTTACGCTGTGTCAATGTTCCAGACCCGCAAGGTAACGATATGACCAAAGGACTGCTTACGCTGGCGAAAGGTAAACCAATTGGTAAGGAAGGTTACTACTGGCTGAAAATCCACGGTGCAAACTGTGCGGGTGTCGATAAGGTTCCGTTCCCTGAGCGCATCAAGTTCATTGAGGAAAACCACAACATCATGGCTTGCGCTAAGTCTCCACTGGAGAACACTTGGTGGGCTGAGCAAGATTCTCCGTTCTGCTCCTTGCGTTCTGCTTTGAGTACGCTGGGGTACAGCACCACGGCCTGAGCTATAACTGCTCCCTTCCGCTGGCGTTTGACGGGTCTTGCTCTGGCATCCAGCACTTCTCCGCGATGCTCCGAGATGAGGTAGGTGGTCGCGCGGTTAACTTGCTTCCTAGTGAAACCGTTCAGGACATCTACGGGATTGTTGCTAAGAAAGTCAACGAGATTCTACAAGCAGACGCAATCAATGGGACCGATAACGAAGTAGTTACCGTGACCGATGAGAACACTGGTGAAATCTCTGAGAAAGTCAAGCTGGGCACTAAGGCACTGGCTGGTCAATGGCTGGCTTACGGTGTTACTCGCAGTGTGACTAAGCGTTCAGTCATGACGCTGGCTTACGGGTCCAAAGAGTTCGGCTTCCGTCAACAAGTGCTGGAAGATACCATTCAGCCAGCTATTGATTCCGGCAAGGGTCTGATGTTCACTCAGCCGAATCAGGCTGCTGGATACATGGCTAAGCTGATTTGGGAATCTGTGAGCGTGACGGTGGTAGCTGCGGTTGAAGCAATGAACTGGCTTAAGTCTGCTGCTAAGCTGCTGGCTGCTGAGGTCAAAGATAAGAAGACTGGAGAGATTCTTCGCAAGCGTTGCGCTGTGCATTGGGTAACTCCTGATGGTTTCCCTGTGTGGCAGGAATACAAGAAGCCTATTCAGACGCGCTTGAACCTGATGTTCCTCGGTCAGTTCCGCTTACAGCCTACCATTAACACCAACAAAGATAGCGAGATTGATGCACACAAACAGGAGTCTGGTATCGCTGCCTAACTTTTGTACACAGCCAAGACGGTAGCCACCTTCGTAAGACTGTAGTGTGGGCACACGAGAAGTACGGAATCGAATCTTTTGCACTGATTCACGACTCCTTCGGTACCATTCCGGCTGACGCTGCGAACCTGTTCAAAGCAGTGCGCGAAACTATGGTTGACACATATGAGTCTTGTGATGTACTGGCTGATTTCTACGACCAGTTCGCTGACCAGTTGCACGAGTCTCAATTGGACAAAATGCCAGCACTTCCGGCTAAAGGTAACTTGAACCTCCGTGACATCTTAGAGTCGGACTTCGCGTTCGCGTAACGCCAAATCAATACGACTCACTATAGAGGGACAAACTCAAGGTCATTCGCAAGAGTGGCCTTTATGATTGACCTTCTTCCGGTTAATACGACTCACTATAGGAGAACCTTAAAGGTTTAACTTTAAGACCCTTAAGTGTTAATTAGAGATTTAAATTAAAGAATTACTAAGAGAGGACTTTAAGTATGCGTAACTTCGAAAAGATGACCAAACGTTCTAACCGTAATGCTCGTGACTTCGAGGCAACCAAAGGTCGCAAGTTGAATAAGACTAAGCGTGACCGCTCTCACAAGCGTAGCTGGGAGGGTCAGTCATGGGACGTTTATATAGTGGTAATCTGGCAGCATTCAAGGCAGCAACAAACAAGCTGTTCCAGTTAGACTTAGCGGTCATTTATGATGACTGGTATGATGCCTATACAAGAAAAGATTGCATACGGTTACGTATTGAGGACAGGAGTGGAAACCTGATTGATACTAGCACCTTCTACCACCACGACGAGGACGTTCTGTTCAATATGTGTACTGATTGGTTGAACCATATGTATGACCAGTTGAAGGACTGGAAGTAATACGACTCAGTATAGGGACAATGCTTAAGGTCGCTCTCTAGGAGTGGCCTTAGTCATTTAACCAATAGGAGATAAACATTATGATGAACATTAAGACTAACCCGTTTAAAGCCGTGTCTTTCGTAGAGTCTGCCATTAAGAAGGCTCTGGATAACGCTGGGTATCTTATCGCTGAAATCAAGTACGATGGTGTACGCGGGAACATCTGCGTAGACAATACTGCTAACAGTTACTGGCTCTCTCGTGTATCTAAAACGATTCCGGCACTGGAGCACTTAAACGGGTTTGATGTTCGCCGCTGAACCTACTGAACGATGACCGTTGCTTCTACAAAGATGGCTTTATGCTTGATGGGGAACTCATGGTCAAGGGCGTAGACTTTAACACAGGGTCCAGGCCTACTGCGTACCAAATGGACTGACACGAAGAACCAAGAGTTCCATGAAGAGTTATTCGTTGAACCAATCCGTAAGAAAGATAAAGTTCCCTTTAAGCTGCACACTGGACACCTTCACATAAAACTGTACGCTATCCTCCCGCTGCACATCGTGGAGTCTGGAGAAGACTGTGATGTCATGACGTTGCTCATGCAGGAACACGTTAAGAACATGCTGCCTCTGCTACAGGAATACTTCCCTGAAATCGAATGGCAAGCGGCTGAATCTTACGAGGTCTACGATATGGTAGAACTACAGCAACTGTACGAGCAGAAGCGAGCAGAAGGCCATGAGGGTCTCATTGTGAAAGACCCGATGTGTATCTATAAGCGCGGTAAGAAATCTGGCTGGTGGAAAATGAAACCTGAGAACGAAGCTGACGGTATCATTCAGGGTCTGGTATGGGGTACAAAAGGTCTGGCTAATGAAGGTAAAGTGATTGGTTTTGAGGTGCTTCTTGAGAGTGGTCGTTTAGTTAACGCCACGAATATCTCTCGCGCCTTAATGGATGAGTTCACTGAGACAGTAAAAGAGGCCACCCTAAGTCAATGGGGATTCTTTAGCCCATACGGTATTGGCGACAACGATGCTTGTACTATTAACCCTTACGATGGCTGGGCGTGTCAAATTAGCTACATGGAGGAAACACCTGATGGCTCTTTGCGGCACCCATCGTTCGTAATGTTCCGTGGCACCGAGGACAACCCTCAAGAGAAAATGTAATCACACTGGCTCACCTTCGGGTGGGCCTTTCTGCGTTTATAAGGAGACACTTTATGTTTAAGAAGGTTGGTAAATTCCTTGCGGCTTTGGCAGCTATCCTGACGCTTGCGTATATTCTTGCGGTATACCCTCAAGTAGCACTAGTAGTAGTTGGCGCTTGTTACTTAGCGGCAGTGTGTGCTTGCGTGTGGAGTATAGTTAACTGGTAATACGACTCACTAAAGGGAGTACACACCATGATGTACTTAATGCCATTACTCATCGTCATTGTAGGATGCCTTGCGCTCCACTGTAGCGATGATGATATGCCAGATGGTCACGCTTAATACGACTCACTAAAGGAGACACTATATGTTTCGACTTAGTTACAACAAAAGCGTTAAGAATTTCACGGTTAGCGCTGACCGTTCAATCGTATGTGCGAGCGAGCGCCGAGCTAAGATACCTCTTATTGGTAACACAGTTCCTTTGGCACCGAGCGTCCACATCATTATCACCCGTGGTGACTTTGAGAAAGCAATAGACAAGAAACGTCCGGTTCTTAGTGTGGCAGTGACCCGCTTCCCGTTCGTCCGTCTGTTACTCAAACGAATCAAGGAGGTGTTCTGATGGGACTGTTAGATGGTGAAGCCTCGGAAAAAGAAAACCCGCCAGTACAAGCAACTGGGTGTATAGCTTGCTTAGAGAAAGATGACCGTTATCCACACACCTGTAACAAAGGAGCTAACGATATGACCGAACGTGAACAAGAGATGATCATTAAGTTGATAGACAATAATGAAGGTCGCCCAGATGATTTGAATGGCTGCGGTATTCTCTTCTCCAATGTCCCTTGCCACCTCTGCCCCGCAAATAACGATCAAAAGATAACCTTAGGTGAAATCCGAGCGATGGACCCACGTAAACCACATCTGAATAAACCTGAGGTAACTCCTACAGATGACCAGCCTTCCGCTGAGACAATCGAAGGTGTCACTAAGCCTTCCACTACATGCTGTTTGACGACATTGAGGCTATCGAAGTGATTGCTCGTTCAATGACCGTTGAGCAGTTCAAGGGATACTGCTTCGGTAACATCTTAAAGTACAGACTACGTGCTGGTAAGAAGTCAGAGTTAGCGTACTTAGAGAAAGACCTAGCGAAAGCAGACTTCTATAAAGAACTCTTTGAGAAACATAAGGATAAATGTTATGCATAACTTCAAGTCAACCCCACCTGCCGACAGCCTATCTGATGACTTCACATCTTGCTCAGAGTGGTGCCGAAAGATGTGGGAAGAGACATTCGACGATGCGTACATCAAGCTGTATGAACTTTGGAAATGAGAGGTCAATGACTATGTCAAACGTAAATACAGGTTCACTTAGTGTGGACAATAAGAAGTTTTGGGCTACCGTAGAGTCCTCGGAGCATTCCTTCGAGGTTCCAATCTACGCTGAGACCCTAGACGAAGCTCTGGAGTTAGCCGAATGGCAATACGTTCCGGCTGGCTTTGAGGTTACTCGTGTGCGTCCTTGTGTAGT
+
5(&&'&)(''&'%&'023HFGCHDGGHAACGGJJ855BJ:::<@A@C<DDJJHIBHHFJGCBBJGGJJEDDHG>==?CFEHIIHIIGJHIJJIJJJJJJJIJJIEIJJEHDEHIJFJJJGJHJJJEJJDHJGEHJBCC:CBCFEJJEFFJJJJGJJJJH9779767AJJHCFEJJJJGJ@;CEECDDDGJJJJJJJGJJIJHJIJJJJJJJJGHJJHEEJIJJJIJFGA6566AEA=>=ABJJJHHIIDCCEJJJJJJ;::>>62:J<52,,,,A=8888++++.((():<<=9:<JJDBHJIJJJJJJJJIGGGE322>A;5753(%%%))+467AGGHHJJJJJHGJJFJJJJJJJJJJDHDDEBEJHJJJJJGJJJIHHIIJCDJJIJJJJEHJJJFJJGFGJJJJHHIJJJHFEEEJFJHGIIJEHDJJJFJJJJFJJIJJJFIGIJIGJJIJJIGIGGJ4333654))//9745DDDGIJJJJGHJJJHIJJJIJFGFHHJJJJJJJCA>>@DJHIB@>?HJFFGCEDIHJJJJJFJIHHIEJFGGECECEJGGHJIJGJFHJJGHIJGFFDCEBCFIHDJJJJGFEEDEJ;HJJJJJJJGCJFEJJFJFCBCCHFJJJJJJJGJJJ????766.,*&%%%%%&(&*))56?HCCB=I>==>JJHFFJGFHFJFHHEJJJJJGJIJFJFIJFJJJJDIJF@415>?@>CFDCDHFJJ=<;<>69743-)'&')*++;<;=@BBHBBABJJFDCHJJJJGIJGJIJJJHJIHJHJJHJGJJJJGJJJIJJJJJJJJJJJJGHHJFJJJJJHGCEJJJJGHJJJJJJJJIIJJJJJCDE:53222:ADGEJHJJJJIJJJIIJJIJFGJJJJJJJJIJJJIJHJFJJJJJGJJJJJJJJIEGFJIJGHJJJJHIHJJEEFJJJJJJFJJJJJJJF8:ED?=?=8BDEDA>9:;<=<?889;FFJJJJJJFJJ?>GJJJJIJC8778EFJHJJFJIJJJJJJJJJEEIJIGGJJJGHIJJEFDED<=<?>?420/0-/*)&'''''&)(*/./))(&%&&*,,339C?=<=,(-%%%$%%*69A?DFCABBDJA>>?EHEHGHIFJJJJJJ@@?CCEJJJIIFFJJJJGG6667866;33:>>=8848==?F<<C<HJJIIHIJHHHHJJHHJJIIFJJGJJJJJ@@AAHJJJJHJIDEDDEDHIHGJJGGJJJJJJJJFJJJJJJJJIJGJJJIJJJJHJHJGJJJJJEJGGJGJIJIIEFEJIJGJJFGGJJHGFFJJGIJJIJEGGHJFJJJEJJGJJJJJJGJJIJIIIJJHJFFGJ<,***+488750,+*++7ADJEIJIJJJFB@@C@@AAFDCBA>ADAJJJJJJJJJJJIJJGIHJCCGFIJHFDCFFGJJFIHJIJJHHJJJJGJJJJHJJIJJJEJJJJJJJFJIIJIJJJGJJFJJIJBDHEJJJJJJJJIJABAAJJJIGHHEFJJJGHJ++++HJJHFEJDCE8JGJJHGFJJJJJJFJHFIJJCGFB<642211111GJDCGHGJJJJIGJFJJJJIJJJFJJHIGIJJGJJJIGJEJJJFJGFDCCCAIJEIIFDC:J/.-.ABGFDDBEJJJJJJFHJHJJJJCGCGGDFHH>=<<JJJJJJIJJJJJGFHJJFGFEB@??GFCB53331/-0+++,/=,''(,,,CFHDEFIEHJJJJJJIJJJJGJIGF322223AFFJJIJHJFEBCEFCJC7333D>=>ECB333GJJIHGHHJGJJ@???CIGEJFJFJJGFJEBE<>DJJJJJJJJJIJJJJHJHJHJJIJJJJIJE@@@AHHJJHJJIJJJJJHGEJHJGJJJJJJJJJHJJJJJDF=<<=///,,))(%%$$(&&<DGJJFIJGJFFHIJHJJJJJJJGFFIEHHJBBCAGFGJJIGJJIJJJIJHJJJHJIFAABJJGJJJJJJJGJJJJJJJJGJJJJIJHGHIJJJJJJJJJJJHJJIJJJFJGJJGJGHEFIJIJJJJHJJJCBAAJFG99@@BBEFECCCD@@=FHIJGFJEIJJJJJJGJIJDC;:850=FGF?>?CDJJJJJ,++,BAECHJGJEBEDJJJHGBCBADF<)'''JHJJJJJHJJFIGJJJJEDDFEGEHIJIIJDGFHJJJJJHGJIJJJJJJJJJJJJIHGJFGDJJJGJIJH655487110034<84+''&'../,-2+&$$$$%*@BDGGGIJJJGJIGJJJHHJJ?>>?@DIIJGJGHJJJJFFCDFHEJGJHJGJHJJJJJJJJJJJJIJJHJJJCBBBEJJC@;=>HEEJFGIIHEFECB@BFEJGJIJFEIGHJJJJJJGIDCEGEIHEJEIJJIJJJHJDJJFDJFFJJJGJJJGJJJJIJHGCEIJHIIHHGJIJJJJIJJFJFJJJHJJJHJGIJIJJGFJHJJGHJGJJJJJJIACBBJGJJ;::::;<HFGJIIFGFFFJJJIJJJGGEAC112=>>61145449::;DDJIFEEDA?<<;997668=@JEDCHEJIGIJGGJJHIIJJHIHJJEIJIJHDC>8540/1((()447FDCGJHJ6666BHJIJJJHJJA99989BDBCBCJJHJIJJIJJJHJJF6556?:555*+++-)))))'(031123JJE>4334BBEDIJJJFFED==333,DFIGFJJJFEJHEJHFJGJJJFJJIHHJHJJJJGJJJJJJJJJJIJHHJJJFJFJJGJFJDJIJIJJIJJFGGJJHJJJGJJGJJJJJJJJJIJJGJJJJHJIIJJJJJJJBCEJHCCJJFCDEJJJEEEIJJJJJJGJJJJJJFIJHJGEIEJJJ?=66665111+29,0>?EJJJJJJJJIJJJJIEGHJFJFJJJJGJJFGJJ999=E>)'''-&&=9EGGJJIHGEGDJFJIJJJJHJGJHJJJJJJJIJGHJJJGFFIJJHEGCDF@@EHJJJHJEHEJJJHJJGDIEJGGJJEEIDCGDEJDGHGIJGGJJJIJIJHEJGHH=:930//..062,,08EEEGJJJJFIJHJJJIJJECEAAJFIFDC><**'&&(,,.0:;EEFFCFGJJHJJEDFDJHJJIGGFIEEHEFCGJHHEGJ@?>>EDGGJHJJJJA@AACE*'&(<D?CJHJHJJJFJJEIHGFJFJJ<=<FJDEGDJAAA@FFHIIIJGFJGFJEHJGJJJGHJFICECFECBEFJEJJJFEIFJJJIFJHIGJGIIJJJIJJJJEDEFJICJFFHFJJJJFIHIJJHGJJCJEJ222211.--+,,--------.2;7::::JGJJJFJFGJGJGHEGEGGB=<>>CA8998?ECABCEJHHJAAAACFHJJHGJJGHJJJJJJFJFEEFEJJJFIJFHJHJIHGFHFFEJFJEGFEJGJJJHFJJDCBJGH?@@>CCDFJJJJJHJEHJHIHHJJHEJHHJJJJJIHEGCJFFJGJJJHEJHJJJJJJJJHIJGHHHDFCEGHCEJDGCDFJHJJJJJFGJIHHJ1000EJJGHJJGJ>>>>J:0+++5>?=EEGEHCD:>>?BEC=6DDFIFJJJJJFJJGIJJGFDFEFIG=<<<JDHEEGFGEBA=59=@DGEFJEJJEFIHJGIF<<;:4337)''(61011:DBEDFDECBCBDJIGIIJEHHIDIEFGJHJEFEIJJJGFFFJJJGFJJJJHDGIJHFBBB><;:333DCJDJIGGJJGEFEFFJJJJFFEGBEEHGJJEJHEHJJGGJHJJEFHFJGJJIJIA<99???IJJGHEJGJGBEDBFHFGJGIHJEHHJEJJ?=>EDHE@?@@FFDEEJFJFGJHFHJJJJGGGJJHHBDBCEBCDCEJDEDDDJFDGABDBDDBACCCD@@?C?@@@ABACACDGBACBA@?BCEFJJEFCDDFCBCBCDDECDJBBDBC@?@?@@?@@@BACEDDDIJGCDBA@?>??@D;::792***&%%%'()+-23,(((8E??BBEB@??;::;??ADHDCGD;;:;AACEEI666>BGFFFCEA?<855444542.,//35889GEEHHJIIJHJJJJIJIGIIJHGHJE9::AFCCHFFGFFCH:::::JJGIJHJJJJGJJIJJJJJJJGJJJDCDJJJFGJDFJIFJGJHCA>=CEDGIJJJHJJJGJGJJJJJGJJIJDBEJGIGJFJFJGHJHJIHJFHFJJIJGFEJJHJJEEEJA@@@<76:;;CD@EGHCDC6F777:<;<?JFJFJEJHIJJGDJJFDHJJFEHJIB5555:111275/14''3//1:=CDIFFIDEJDHDFGFJEFDJHHJJJJEBAJIHJFJFJFIHGJHJJJJJJJFJ?=::67(()3;=801..11@@GFFJHJJCGHIEGEJJHFEEFHEHJJIJJJJJJGFBDIC2,+*,0/,,0/1166?@ECCCJJBEFJJGHGJJIIJIJJFJJJJJFJGJHIFFGJJEEIJJFJJJJJJJIA>>=>>>:6664557?9:AAGJJEFJFJIGHIG<==<D==>=9:<=JG5555DFEIIJECCCDHJIGGEJJJJJJGDHHIJJJJIJJJFIJJJHIJHJIFJFJFFJJJJJHGFIIJDCDGDGJJCAA?8)(('''&'**DBEECDHJJJGFHFGHHIJJJJGEHDEJJJJJIJHHJHEIFHJJIJJJJJGFHEFHJGJHJJJJHGJJJGFIJJJJJGJFJJIJHGFJFJJDEFGHHDDDD@BCHHHJFFDJGJHJIEEECFFFA@@AJIGJGEJ1000=;;<=FDBCCDBCJGGJJJIIEFIJGFJJJHGHIJJEJCAC@ACEGFBCB>>?>G4444JJGJGIJCBCAJFJFIEHHJEGFJHFFDGEDFEFJHJJGHEJGGJIJHFJJGHJGED,,,,?===<=4345<:9999BAA@CFFEHECCCJJF;;<AEJIJJJJJGEJEGCC@>CDA=<<2223:>><>>HHJIHJJJIIJJJHHGIE@CJGFEJB>>@BJIHIJJJJGHJJJJJHHHIHJJJHHJFJIJJGJHIJEJJIHIJGJJJJJHJFEIJJJJFEJDJIHFJJJJJJIJJJIGJJHJFHHIJIHFGJEDGJJGD>?::FDBBADCGJJJGHFGFJJJHJJJIJJJJJHHJJJJJJJHHGJJJJJG????IHEIIACAC??A?''''3335A>>?HJJJJJGC)&(*)*++)(&&--4877CHEEFFIJIGJJHJJHIIJFGJJJJJJJJJHJJJJJJFJJJJHJJJJEJHDJIGJJJJFJJHGEGACGBDC<FGAJCAHC@>>*'''<JCCDCGJGJDJGJJJHJGEJGJIDHFGIHGJHJHJGHJJGJGEJJJJJHJJGJIFJJJJJJJJJJJFHJIFGFJIJFAJJJJJJJJJJIGD;444;BADIFJGJJIJIHJJJHBJGJFIHJJGJJJJIJHGJJGIJJGJJHJJJJGJJJHJJJJHJHHGJJJJJDHDGEHJJFJJJJJIJJJJJJFJJJJJJGJHJJJJJEH<6<BIFCBA@@JDGJGGIJJHHIIJJIJJJJGJJFJFJJHJJJDEJHJHJJJGJIJJF5555JIJJJGHGJJJJJIGGFIJ===:==>@CBC>@JEJIJHFIFGFJJJJJJJJJJJGJJGHGJJGJJJJIJGJGFFAAACGJJJJJJFHHJHJJJJJB?87:;EFDEJIIGJHJEGJHJJJJJHJJIJJC<?JIH644:9>;///9FBDDEJHJGJDBCDJJDJEHFDCJJIGJ;::('&&*GEBAJJFJEJJJJJJFFFHJJHJFFJJJJJJJJJJJJJJJJJHGIJ@@BBAJJHJJJFJJJJHHIJJJIDFEJEFEEJJGHGDDI768<..?FBJJGFJFGJJEJJJGJJJIJIHJJJJGJGJIJJJGIHJJJJGJJJGGJEGJHGHJGJJJJJJGJEDEJHFFEDJJJGJHJJJIHJFGJIJJJGJJGJIIJJJJFJIJGJJJJHIHJJJGJJJGFHJHJIJJGJJJJJIJIIJHGJJJHIJGIJJHGJJJHJJJJHIIJJJJJJIGHGHGBCJJJJJJJGGJJJJJJFJHJIJJ====IE7789JJJGJJJJJJJJGIJJJG???@HIFEJ3++55E=><7A?D7//,+''-87BCFGGGJJHJJJJJJJJJFFBBDJJHJJJJHJJJJHJHECJDGJJJJJIJJJHJJHIJJJJJJJJGJJIGJJJJJJJEJEBHJJJJJHIJGHGFJIHJHJJJJJJHJJJJJJJJJJJHJJIJJJHIIIJJJJJHJJJJJJHEGGJJJFJJJHHJFJJHGJHJJGJJHJIJIIIFEGJ@<:9---.3---,//1JJACBEHFJHJFED<99HGJJJJJJJIIJJIFJJJIJJIIJJJFJJJGJHJHJJIJHJJGJGFJJJHJJJJJHJJHJGJJJJJJEHJJIJIHJIJJJJIFFFJJJIJJJJFFHEIGJJFJJJJJD<65568/....DGDDDGGHJJJHJFDJFC;:>810''''&%%%''06;?CJI==<=HGHJGIJJGIHFJJGGIEJ?=<=<?@JGJGJJJGJEJGIJHGJJJJJJIJJIGJJJJHJJHGIJJJJGGHJDGIJJIFJJIFJJJFEHJIJJJGJJF???@IGJJJJJJIEJHJJHJJJEHGJJJJJIJJJJGFJJJJGJJHIIJJGJFJIJJHJJJGIFB:@FJDFF;DJHJJJJHJJJIJJGJJJJHJJFEHJJHEGJJJIGJJHHJJ7?DECCDJEB-**(167>=?@FFJJFGIHFJHIJGHJGCBCHJJJJHJHGJIJHIGJHJEFGJJJC?A>=>>FFJJJJIHGJJJJJJJJHGEIFJJJJJJJJJJJDHEHJB@BF9999++++8>AABEJHJJIJJIJJHHDGJHJJJHJHFHIIJJJHJGJJJEHEGGJGJJBFEJIJJGJJHFJDIGHGDHDG7J/-..JJHJJHJJEJJ4JJHIJGJHCDJJHIJJJJJJGF@A@?CBEIJJJDEHFD>223DEJECCHEJDHCGDFIHJIIJBJJHJEJJJJGHFHJCAABGEEEFGIJGJHJJJJJFJJJJFHGJFJIJJHFGJJJJJIFJJJJFJGEGIFHJHJJ;----((())+*/,;<>IIHJJJJCEDBJHEGJGFJJIFGEHGF8776=C@@@@GJHHBEFJHJHFFJGHDEB@B?:9444;<;?AFA<++++CECAADEJIJGJIIEJIJJJJIC?@@?EIEEFH@AAAGEHEDJCBEDJIDFHJFHEJJEDJGJJDEFHJEHDHJHEIIJGHGGJJIJFGEDCJJJHJHIDHDFDEGFDJJGEHFJDFJJGJIJJHHIJJJHGBA>>@AJHJFJIJJHA@@@FJJDIJGFDDB@?<</..*++++*19>EHJJH?>=<;;;FEJGDDD=<<<CDFBB>>BEFB@JF>>@?::>?:884544669;BBEGJJJHHJJJJJFHJIJG?=>)))JAB@BHCGJEEHGEHFJJHJJJJJJFJJHJEEDJGIJJHDCFIJJGFJJHFHDGGFHAAEJJJHHJJJGHG@:77:GJDA??@IHFJJIHJFBCGEFJJJHGJGJJHEDCB*'(@;?@B,,,99:HFJJJJGHFFJJFEEGDEFHJJJFDDBCDJGJJIJHJHGJGGJDCBCFGGED@@@?JJ8889>@@=?JJ'$$
@Stanford_t7w_2_T7_No_SapI_1_Linear_9000_172
CCCGCAGCTATGCATGTCGAATGAGGCGATGCCCTCAAAGAACTTGCGGATTAGTTTACAAGTTTCAACAAACTCACCATCCCATCCAGTTAACTCATCATGCTCATCCGAATTGCGATCAATGATGTCGCTTGCAATCTCAGCGTATTTATAATGGGCATCATTGTTGAAACGCTCGCAATCCTTAAGTGCGTCAAGTACCACCGTATAGCATCCAGCGTGGCGCTGTACATCGTAGACGTTAGGGATACCAGGACGACCCTGATACATGCGGCAGAATGCGGTATAGGCTGCGCCTGAATAGCTCTTTCTTAAAGCCCACCTTAATCACTCTGTTAGGTAGCAGCGGGTGACTATAAGCAGCCGAGAAGTGACCATTACCGAGCATCTTGAACCCTGCGTCAGCCGTGAGACACTTCAAGGTAGTCCACCAATCTTGATGCTCAAGTGCCTGATTTAGTTCGGTTAGCTCGCCATCACACGTCTCGCTGTTGACCATCTCGACCAGTAAGTCGATAAGCATACCTTGACGCTTGTCAAGTTCACAGATTGGCAGTGCTTTGATTGCGTCGATAGCGTTCATGATGTCGGTAATGTTCATTGCATTGTGTCCTTTATGTTCGTTATGAGATAGCGTTCAGTGTGTTGGCTAGTGCCTGTTCAAGTGCGGCGAGTTTCTTGGCTTTAACCTTTTCCTTTCGTCTATGCCACGCCGCCCTCTCTTGTTCCTTGCGGCGTTCGAGGTTGTTCTCTCGCCAAGTTCTCACTATTCGCCGATTTGCAGCGTATAGTGTGCCATTGGGCATATAACCTTTCTTTTAAGCCATCAGTGCGTTCTGTCATAGCCGGAACCTATCTTGTTAATCTTGCGGTTAATGCGGAGTTCACGCTTAAGGCGTTCGATTCGTTGTTTCATTGCGAACCCATCAGGTGTACATACGGTTGCCCCGTTGGACGTGTGGATTGGCATAACGTAGTGCTTCATCATTTGCGTAGTGCCCCTTTGATGATTCCTATGATGATGCAAGCGGTAAAGTAGGGAACCGGGGAAAGCTACACCTAAAGCCTTCCCAAAGGATGCACCTACAGCTAGACCTAGAGCGGTGAGTAGACCGATAGTAAGCATATACATTACTCCCTCATAAGTAAAGTGATAATCATAAAGGCCACTCGCTAGGAGCGACCTTGAGTCTATCACTCAGCAGATTTCTAAAGCTATTGCCTTGTTGTTTTCGTACAGTTCTTTGAGCTGTGCCATTGCGAGTGACCAGTTAAAGCCACAGCGCACCATGTCGCTATAGAAAAGTACAGTTTGAGCGGTCAGACCGTATTGCACGTTGGTAGTAGACATTACTCTTCATCCTCCTCGTACTCCTCGACTTCCTCCAAGTATTCATTGAGCAAGTCTTCTGCGTCTTCCCAGAGGTCAATCGTTAATTGCTCATAGATACGCGCTTGCAGGATGCGGATTACGTCCTTGGTGTCAGGCATCAGACCAGAGTCTTCGAACTCAAGGTCAATGCCCTCACTTGCCATTACGCTAAAGATGTCAGCGTAGTAGTGCGGAACTGCATTATCGGCAGCCATGTGAATAGCATCGTGCAGGTCATCAGTGTCACGGATGTCATCATAACGGATGTTTTCTTTCAGCATTTCGTAAGCGTGGTCGAAAACGTTGTTGTAAGTCATGTTAGACATAGCCATCTTGTGTTACCTCGTGCAGTTATTAGTGAATATCATAAAGGGCACCTTGCGATACCCTTGAGTTATCCGCTAGTCATGCACTCAAGAGCTATTTACCAGATTGTTAAAGAGCGTCTTAGGTCAGGTTTCGTTAGACCGCATCACCTTTCAGTGTGGTGACTCACTATCTCGACTCATGTGGTACATCGTACCGTGTTTACTTCATGTTGTCAACCGTTTTGTTTGACCTATGTGCCGTGGTGCGCTTAAGTCACCTAGAAGGCACTGTGCGCCGGTTGACGCTGCTAGTGTTACCTAGCGATTTGTATCTTACTGCATGTTACTTCATGTTGTCAATACCTGTTTTTCGTGCGACTTATCAGGCTGTCTACTTATCCGGTTGGACCCCGGTGTCAATTGGGATGGCTATTCGCCGTGTCCCTCTCGATGGCTGTAAGTATCCTATAGGTTAGACTTTAAGTCAATACTCTTTTTGATAAATTTTAAATTAATCTTTTAAGTCTCTTTAAGTTGTCTCTCCTTATAGTGAGTTGTATTAATAAAGACAATGATTAAAGGTTATCACTTTATGGCTAACAACAAGGCGTCTTTAGGTCTGGTCTTTATGTAGTGTCTTTAGGTCTGGTCTTTAGGTCTGGTCTTTATGTTTAAACTTTAAGATAGGCGTTGACTTGATGGGTCTTTAGGTGTAGGCTTTAGGTGTTGGCTTTAGGATGGACGTTAGGAGGTGACTTTAGGAGGATACTTTAGGAGACTGTAACAGATAGGGACACAGAGAGACACTCAAGGTAACACCCAAAGACAAACCCAAGGGTCATCCCCAACCCTTAGGGAACCCTCAAGGTCAACCGAAGGTTGACTTTAGGTGATTGGCTGGGCTTTAGGTACCCCCTATGGGGGAACTTTAGGTCCGTA
+
:7:77-)&'(((&&(*+--.89:5556+**+A@???;<=IFJHFEGHCJJHJIFFGIJJIID@JA?BBE8889;88@?>?GDE?JFJJJFFGIEJJDGIJGIJGGJJJJBAABJJB7767:99:>>?=:;>BJGJIJFDDCDJADJGGGGFEJHJJJJJJJJJJJJEJHGJJJEEFA::99?@A=A<?EHFJDJJJJIJJJJGGJGJEIFEGIJJGJJJIJJDFDGC9933220/0,+++*++*3677=122/?EFJFJFIIJJJIJJGHJHJHIJJJJJJJGHHHJEJJJJJJ<=<=EB<;5---,018399:;JGJJJGJJFJIIHJJGJJJHFG=;;:FHDAAFCDFFFIJJ@A)(().'),+,-..?B>=88657443230---:7635BFJJJJJFJ0001;565<<<A=<==DIGJJE222123FA<:::HFCIFHIJJGJJJIJJJHJ?7-(<<?>>@@JGGFEJFEJJJJJJGJIHGJJEGHJJGGJJGJJGJJFJGGJGJJEJGBBDCIJIGJJIJJJJJJJJGIJJJB<::;DBEEB@BEEFHJJJGJJJ<;;;FJEJIJFGEHHHFEJJIHHJJJIJ>=>?HIIJJJ::::HJJHGJFJHJJJHJJEJJJGEGFHJGJCG:A67HII<EJHJJJJJHHIJJJJJJJHJJJDCBCD99666344321/01/64JJJFJIHIGJJ:;:JB>FEJJJDJGIJHJEFDJFJJHJJJIJJJGGJJJJFGJGJJFAAAJHIJGJBB;J5468;A=AB3212555?BDJJJJHEJJIJGGHIIJDJEFFJJEEDFHIJJJFJJJJGJECF78>>>@>DCCJHJJJJIHIJJJJJJJJJJIGJJJJJHJGD@ACBIEJGBBCCJHJJHJJJJJIHJICCBEFABFFDHGFJHJJJJJCDDEJICJFJHGIHGJFHJJIJJJJFJJFJIGJHGJJJJIIJIJJJGJGFFGBJGJCEEE?9666567IIFGHJIHGJJHJJHHJJJJJJJJHGJJFJGJJHJHJIGFJJJJJIJJJJJGJJJJJJGIJGEJGJGHH6))*+,*/,*((((&&()**-.--,,>CCECC<AAGJIJJJJGJJJJJIIJFGHHEBA52++2497888:9:2112ABGJJJJJJJIFFAJ3.//:49:::IGJGJJJJJHGHJJJJIJJJJJJJGJJIGJ=54./2:;AACGJA??DDE8:;B><<<DFHDHFJGGJ?A?3(BAEJJJIHJIJJHDGFJJJJJJGJJHIDCEJGCDDEDCB??=@=<><<<<B@@@CDJJIGJJIJJIJIIJJJHJGFIIJJJG><99DEFCCB@FFJIDG9888FDBFJDHEGEBDGECFA@A@FDCBCF4333::9:;=BDC>>=75534>CEGFJJ87JIJJJJHGDGEFGJJFDJEFEHGGGHDIHEDDDCCEDBBEFFFJDCDFJGJJFDDHGJIEJJHJIIFIFJFJFJJHHGHJJJJJJJHIHIFIJJJJGJJIEJFHDIJJJJJJEJJFCDDA664311344==>?@JDD><:56<<==@FD@@@AJIJDHCFGJJJJJJJHJHHJJJJJJJJGGJGHJGIJIJJIJG@@7JFGIJGJDGFGHIJJJJJIHJJGIJFIJIFJBBCBJ?EIJ8.-----012@AGEJJJJ88887;:<9566FGEADJ789@9EJHHJJJJJJGJJHJFCBCA8334B?=;;>?IIJJJHJGJJIJJIFHFJGDCDCHJEFFFJJJDEIGJGIFJJIJGGEDD>??@FGJJHFHIEEJJHIHJA@@BIHGFJEFJIJJHFGEIJFJGIJFDCCFJJJIHHGGFJEJJIEIJJHGEJCEGJHEJIIDJFFBA??CBF;::@JJHJJJGGCJJIGEIGHFHGHJJJ@CIA4---JJDDBACC>433('&&%%&%$$%77877<77,++'&&&%&'&&''''&'&6==>?>G<;;;EA2215322*%%%%'+-0055.,,,0221000000012236322123457876430++*'(&+))+**,-744333111134331/../453200123233532311112355441211221101246322798---,,++-////01324522214311/00..-..-))126.../1*&%%'.011//0253110--,,..044786;5/../334443211//00210//022)**,,-212111111001269AA?721000358;9634412223598420012766:531112332535446310002121223211233333333333221112221000221022:6543111124333222/,,,.586432234643346432110022455986444577544575321335533359432112244345:7431///0/...045465330024345:84445200045475445422225548654210/01/0037786667676775544423.../4635464343521112010021443376--8J9554434333401013456767655436558965442-,,,-3985457:7544454467887454443341...0533335334222544322468998865754420/029981111466443345*)(+*-+'%
@Stanford_t7w_2_T7_No_SapI_1_Linear_9000_173
CCTTATTTTAAAGTTTAAACATAAAGACCAGACCTAAAGACCAGACCTAAAGACACTACATAAAGACCAGACCTAAAGACGCCTTGTTGTTAGCCATAAAGTGATAACCTTTAATCATTGTCTTTATTAATACAACTCACTATAAGGAGAGACAACTAAAGAGACTTAAAAGAGTAATTTAAAATTTATCAAAAAGAGTATTGACTTAAAGTCTAACCTATAGGATACTTACAGCCATCGAGAGGGACACGGCGAATAGCCATCCCAATCAACCCAGGTGGACCGGATAAGTAGACAGCCTGATAAGTCGCACGAAAAACAGGTATTGACAACATGAAGTAACATGCAGTAAGATACAAATCGCTAGGTAACACTAGCAGCGTCAACCGGGCGCACAGTGCCTTCTAGGTGACTTAAGCGCACCACGGCACATAAGGTGAAACAAAACGGTTGACAACATGAAGTAAACACGGTACGATGTACCACATGAAACGACAGTGAGTCACCACACTGAAAGGTGATGCGGTCTAACGAAACCTGACCTAAGACGCTCTTTAACAATCTGGTAAATAGCTCTTGAGTGCATGACTAGCCGGTGACTTCAAGGGTATCGCAAGGTGCCCTTTATGATATTCACTAATAACTGCACAAGTTAACACAAGATGGCTATGTCTAACATGACTTACAACAACGTTTTCGACCACGCTTACGAAATGCTGAAAGAAAACATCCGTTATGATGACATCCGTGACACTGATGACCTGCACGATGCTATTCACATGGCTGCCGATAATGCAGTTCACTCCGCTGACATCTTTAGCGTAATGGCAAGTGAGGGCATTGACCTTGAGTTCGAAGACTCTGGTCTGATGCCTGACACCAAGGACGTAATCCGCATCCTGCAAGCGCGTATCTATGAGCAATTAACGATTGACCTCTGGGAAGACGCAGAAGACTTGCTCAATGAATACTTGGAGGAAGTCGAGGAGTACGAGGAGGATGAAGAGTAATGTCTACTACCAACGTGCAATACGGTCTGACCGCTCAAACTGTACTTTTCTATAGCGACATGGTGCGCTGTGGCTTTAACTGGTCACTCGCAATGGCACAGCTCAAAGAACTGTACGAAAACAACAAGGCAATAGCTTTAGAATCTGCTGAGTGATAGACTCAAGGTCGCTCCTAGCGAGTGGCCTTTATGATTATCACTTTACTTATGAGGGAGTAATGTATATGCTTACTATCGGTCTACTCACCGCTCTAGGTCTAGCTGTAGGTGCATCCTTTGGGAAGGCTTTAGGTGTAGCTGTAGGTTCCTACTTTACCGCTTGCATCATCATAGGAATCATCAAAGGGGCACTACGCAAATGATGAAGCACTACGTTATGCCAATCCACACGTCCAACGGGGCAACCGTCTGTACACCTGATGGGTTCGCAATGAAACAACGAATGGAACACCTTAAGCGTGAACTCCCGCATTAACCGCAAGATTAACAAGATAGGTTCCGGCTATGACAGAACGCACTGATGGCTTAAAGAAAGGTTATATGCCCAATGGCACACTATACGCTGCAAATCGGCGAATAGTCAACTTTAGAGAACAACCTCGAACGCCGCAAGGAACGAGAGGGCGGCGTGGCATAGACGAAAGGAAAAGGTTAAAGCCAAGAAACTCGCCGCACTTGAACAGGCGCTGGCCGACACACTGAACGCTATCTCATAACGAACATAAAGGACACAATGCAATGAACATTACCGACATCATGAACGCTATCGACGCAATCAAAGCACTGCCAATCTGTGAACTTGACAAGCGTCAAGGTATGCTTATCGACTTACTGGTCGAGATGGTCAACAGCGAGACGTGTGATGGCGAGCTAACCGAACTAAATCAGGCACTTGAGCATCAAGATTGGTGGACTACCTTGAAGTGTCTCACGGCTGACGCAGGGTTCAAGATGCTCGGTAATGGTCACTTCTCGGCTGCTTATAGTCACCCGCTGCTACCTAACAGAGTGATTAAGGTGGGCTTTAAGAAAGAGGATTCAGGCGCAGCCTATACCGCATTCTGCCGCATGTATCAGGGTCGTCCTGGTATCCCTAACGTCTACGATGTACAGCGCCACGCTGGATGCTATACGGTGGTACTTGACGCACTTAAGGATTGCAAGCATTTACAACAATGATGCCCATTATAAATACGCTGAGATTGCAAGCGACATCATTGATTGCAATTCGGATGAGCATGATGAGTTAACTGGATGGGATGGTGAGTTTGTTGAAACTTGTAAACTGATCCGCAAGTTCTTTGAGGGCATCGCCTCATTCGACATGCATAGCGGGAACATCATGTTCTCAAATGGAGACGTACCATACATCACCGACCCGGTATCATTCTCGCAGAAGAAAGACGGTGGCGCATTCAGCATCGACCCTGAGGAACTCATCAAGGAAGTCGAGGAAGTCGCACGACAGAAAGAAATTGACCGCGCTAAGGCCCGTAAAGAACGTCACGAGGGGCGCTTAAGGACGGCACCAGATTCAAACGTCGCAACCGCAAGGCACGTAAAGCACACAAAGCTAAGCGCGAAAGAATGCTTGCTGCGTGGCGATGGGCTGAACGTCAAGAACGGCGTAACCATGAGGTAGCTGTAGATGTACTAGGAAGAACCAATAACGCTATGCTCTGGGTCAACATGTTCTCTGGGGACTTTAAGGCGCTTGAGGAACGAATCGCGCTGCACTGGCGTAATGCTGACCGGATGGCTATCGCTAATGGTCTTACGCTCAACATTGATAAGCAACTTGACGCAATGTTAATGGGCTGATAGTCTTATCTTACAGGTCATCTGCGGGTGGCCTGAATAGGTACGATTTACTAACTGGAAGAGGCACTAAATGAACACGATTAACATCGCTAAGAACGACTTCTCTGACATCGAACTGGCTGCTATCCCGTTCAACACTCTGGCTGACCATTACGGTGAGCGTTTAGCTCGCGAACAGTTGCCGGCCCTTGAGCATGAGTCTTCACGAGATGGGTGAAGCACGCTTCCGCAAGATGTTGAGCGTCAACTTAAAGCTGGTGAGGTTGCGGATAACGCTGCCGCCAAGCCTCTCATCACTACCCTACTCCCTAAGATGATTGCACGCATCAACGACTGGTTTGAGGAAGTGAAAGCTAAGCGCGGCAAGCGCCCGACAGCCTTCCAGTTCCTGCAAGAAATCAAGCCGGAAGCCGTAGCGTACATCACCATTAAGACCACTCTGGCTTGCCTAACCAGTGCTGACAATACAACCGTTCAGGCTGTAGCAAGCGCAATCGGTCGGGCCATTGAGGACGAGGCTCGCTTCGGTCGTATCCGTGACCTTGAAGCTAAGCACTTCAAGAAAAACGTTGAGGAACAACTCAACAAGCGCGTAGGGCACGTCTACAAGAAAGCATTTATGCAAGTTGTCGAGGCTGACATGCTCTCTAAGGGTCTACTCGGTGGCGAGGCGTGGTCTTCGTGGCATAAGGAAGACTCTATTCATGTAGGAGTACGCTGCATCGAGATGCTCATTGAGTCAACCGGAATGGTTAGCTTACACCGCCAAAATGCTGGCGTAGTAGGTCAAGACTCTGAGACTATCGAACTCGCACCTGAATACGCTGAGGCTATCGCAACCCGTGCAGGTGCGCTGGCTGGCATCTCTCCGATGTTCCAACCTTGCGTAGTTCCTCCTAAGCCGTGGACTGGCATTACTGGTGGTGGCTATTCGGCTAACGGTCGTCGTCCTCTGGCGCTGGTGCGTACTCACAGTAAGAAAGCACTGATGCGCTACGAAGACGTTTACATGCCTGAGGTGTACAAAGCGATTAACATTGCGCAAAACACCGCATGGAAAATCAACAAGAAAGTCCTAGCGGTCCAACGTAATCACCAAGTGGAAGCATTGTCCGGTCGAGGACATCCCTGCGATTGAGCGTGAAGAACTCCCGATGAAACCGGAAGACATCGACATGAATCCTGAGGCTCTCACCGCGTGGAAACGTGCTGCCGCTGCTGTGTACCGCAAGGACAAGGCTCGCAAGTCTCGCCGTATCAGCCTTGAGTTCATGCTTGAGCAAGCCAATAAGTTTGCTAACCATAAGGCCATCTGGTTCCCTTACAACATGGACTGGCGCGGTCGTGTTTACGCTGTGTCAATGTTCAACCCGCAAGGTAACGATATGACCAAAGGACTGCTTACGCTGGCGAAAGGTAAACCAATCGGTAAGGAAGGTTACTACTGGCTGAAAATCCACGGTGCAAACTGTGCGGGTGTCGATAAGGTTCCGTTCCCTGAGCGCATCAAGTTCATTGAGGAAAACCACGAGAACATCATGGCTTGCGCTAAGTCTCCACTGGAGAACACTTGGTGGGCTGAGCAAGATTCTCCGTTCTGCTTCCTTGCGTTCTGCTTTGAGTACGCTGGGGTACAGCACCACGGCCTGAGCTATAACTGCTCCCTTCCGCTGGCGTTTGACGGGTCTTGCTCTGGCATCCAGCACTTCTCCGCGATGCTCCGAGATGAGGTAGGTGGTCGCGCGGTTAGCTTCCTTTTCCTAGTGAAACCGTTCAGGACATCTACGGGATTGTTGCTAAGAAAGTCAACGAGATTCTACAAGCAGACGCAATCAATGGGACCGATAACGAAGTAGTTACCGTGACCGATGAGAACACTGGTGAAATCTCTGAGAAAGTCAAGCTGGGCACTAAGGCACTGGCTGGTCAATGGCTGGCTTACGGTGTTACTCGCAGTGTGACTAAGCGTTCAGTCATGACGCTGGCTTACGGGTCCAAAGAGTTCGGCTTCCGTCAACAAGTGCTGGAAGATACCATTCAGCCAGCTATTGATTCCGGCAAGGGTCTGATGTTCACTCAGCCAGATCAGGCTGCTGGATACATGGCTAAGCTGATTTCGGGAATCTGTGAGCGTGACGGTGGTAGCTGCGGTTGAAGCAATGAACTGGCTTAAGTCTGCTGCTAAGCTGCTGGCTGCTGAGGTCAAAGATAAGAAGACTGGAGAGATTCTTCGCAAGCGTTGCGCTGTGCATTGGGTAACTCCTGATGGTTTCCCTGTGTGGCAGGAATACAAGAAGCCTATTCAGACGCGCTTGAACCTGATGTTCCTCGGTCAGTTCCGCTTACAGCCTACCATTAACACCAACAAAGATAGCGAGATTGATGCACACAAACAGGAGTCTGGTATCTGTTCCTAACTTTGTACACAGCCAAGACGGTAGCCACCTTCGTAAGACTGTAGTGTGGGCACACGAGAAGTACGGAATCGAATCTTTTGCACTGATTCACGACTCCTTCGGTACCATTCCGGCTGACGCTGCGAACCTGTTCAAAGCAGTGCGCGAAACTATGGTTGACACATATGAGTCTTGTGATGTACTGGCTGATTTCTACGACCAGTTCGCTGACCAGTTGCACGAGTCTCAATTGGACAAAATGCCAGCACTTCCGGCTAAAGGTAACTTGAACCTCCGTGACATCTTAGAGTCGGACTTCGCGTTCGCGTAACGCCAAATCAATACGACTCACTATAGAGGGACAAACTCAAGGTCATTCGCAAGAGTGGCCTTTATCATTGACCTTCTTCCGGTTAATACGACTCACTATAGGAGAACCTTAAGGTTTAACTTTAAGACCCTTAAGTGTTAATTAGAGATTTAAATTGAAGAATTGTTGGACTTAAGTATCTGCGTAACTTCGAAAAGATGACCAAACGTTCTAACCGTAATGCTCGTGACTTCGAGGCAACCAAAGGTCGCAAGTTGAATAAGACTAAGCGTGACCGCTCTCACAAGCGTAGCTGGGAGGGTCAGTAAGATGGGACGTTTATATAGTGGTAATCTGGCAGCATTCAAGGCAGCAACAAACAAGCTGTTCCAGTTAGACTTAGCGGTCATTTATGATGACTGGTATGATGCCTATACAAGAAAAGATTGCATACGGTTACGTATTGAGGACAGGAGTGGAAACCTGATTGATACTAGCACCTTCTACCACCACGACGAGGACGTTCTGTTCAATATGTGTACTGATTGGTTGAACCATATGTATGACCAGTTGAAGGACTGGAAGTAATACGACTCAGTATAGGGACAATGCTTAAGGTCGCTCTCTAGGAGTGGCCTTAGTCATTTAACCAATAGGAGATAAACATTATGATGAACATTAAGACTAACCCGTTTAAAGCCGTGTCTTTCGTAGAGTCTGCCATTAAGAAGGCTCTGGATAACGCTGGGTATCTTATCGCTGAAATCAAGTACGATGGTGTACACAGGGAACATCTGCGTAGACAATACTGCTAACAGTTACTGGCTCTCTCGTGTATCTAAAACGATTCCGGCACTGGAGCACTTAAACGGGTTTGATGTTCGCTGGAAGCGTCTACTGAACGATGACCGTTGCTTCTACAAAGATGGCTTTATGCTTGATGGGGAACTCATGGTCAAGGGCGTAGACTTTAACACAGGGTCCGGCCTACTGCGTACCAAATGGACTGACACGAAGAACCAAGAGTTCCATGAAGAGTTATTCGTTGAACCAATCCGTAAGAAAGATAAAGTTCCCTTTAAGCTGCACACTGGACACCTTCACATAAAACTGTACGCTATCCTCCCGCTGCACATCGTGGAGTCTGGAGAAGACTGTGATGTCATGACGTTGCTCATGCAGGAACACGTTAAGAACATGCTGCCTCTGCTACAGGAATACTTCCCTGAAATCGAATGGCAAGCGGCTGAATCTTACGAGGTCTACGATATGGTAGAACTACAGCAACTGTACGAGCAGAAGCGAGCAGAAGGCCATGAGGGTCTCATTGTGAAAGACCCGATGTGTATCTATAAGCGCGGTAAGAAATCTGGCTGGTGGAAAATGAAACCTGAGAACGAAGCTGACGGTATCATTCAGGGTCTGGTATGGGGTACAAAAGGTCTGGCTAATGAAGGTAAAGTGATTGGTTTTGAGGTGCTTCTTGAGAGTGGTCGTTTAGTTAACGCCACGAATATCTCTCGCGCCTTAATGGATGAGTTCACTGAGACAGTAAAAGAGGCCACCCTAAGTCAATGGGGATTCTTTAGCCCATACGGTATTGGCGACAACGATGCTTGTACTATTAACCCTTACGATGGCTGGGCGTGTCAAATTAGCTACATGGAGGAAACACCTGATGGCTCTTTGCGGCACCCATCGTTCGTAATGTTCCGTGGCACCGAGGACAACCCTCAAGAGAAAATGTAATCACACTGGCTCACCTTCGGGTGGGCCTTTCTGCGTTTATAAGGAGACACTTTATGTTTAAGAAGGTTGGTAAATTCCTTGCGGCTTTGGCAGCTATCCTGACGCTTGCGTATATTCTTGCGGTATACCCTCAAGTAGCACTAGTAGTAGTTGGCGCTTGTTACTTAGCGGCAGTGTGTGCTTGCGTGTGGAGTATAGTTAACTGGTAATACGACTCACTAAAGGAGGATCACACCCCATGATGTACTTAATGCCATTACTCATCGTCATTGTAGGATGCCTTGCGCTCCACTGTAGCGATGATGATATGCCAGATGGTCACGCTTAATACGACTCACTAAAGGAGACACTATATGTTTCGACTTCATTACAACAAAAGCGTTAAGAATTTCACGGTTCGCCGTGCTGACCGTTCAATCGTATGTGCGAGCGAGCGCCGAGCTAAGATACCTCTTATTGGTAACACAGTTCCTTTGGCACCGAGCGTCCACATCATTATCACCCGTGGTGACTTTGAGAAAGCAATAGACAAGAAACATCCCAGGTTCTTAGTGTGGCAGTGACCCGCTTCCCGTTCGTCCGTCTGTTACTCAAACGAATCAAGGAGGTGTTCTGATGGGACTGTTAGATGGTGAAGCCTGGGAAAAAGAAAACCCGCCAGTACAAGCAACTGGGTGTATAGCTTGCTTAGAGAAAGATGACCGTTATCCACACACCTGTAACAAAGGAGCTAACGATATGACCGAACGTGAACAAGAGATGATCATTAAGTTGATAGACAATAATGAAGGTCGCCCAGATGATTTGAATGGCTGCGGTATTCTCTGCTCCAATGTCCCTTGCCACCTCTGCCCCCACGAAATAACGATCAAAAGATAACCTTAGGTGAAATCCGAGCGATGGACCCACGTAAACCACATCTGAATAAACCTGAGGTAACTCCTACAGATGACCAGCCTTCCGCTGAGACAATCGAAGGTGTCACTAAGCCTTCCCACTACATGCTGTTTGACGACATTGAGGCTATCGAAGTGATTGCTCGTTCAATGACCGTTGAGCAGTTCAAGGGATACTGCTTCGGTAACATCTTAAAGTACAGACTACGTGCTGGTAAGAAGTAGGAGCCACGTCTCAAAGACCTAGCGAAAGCAGACTTCTATAAAGAACTCTTTGAGAAACATAAGGATAAATGTTATGCATAACTTCAAGTCAACCCCACCTGCCGACAGCCTATCTGATGACTTCACATCTTGCTCAGAGTGGTGCCGAAAGATGTCAAAGAATAAGTCGACGATGCGCGTACATCAAGCTGTATGACTTTTGGAAATCGAGAGGTCAATGACTATGTCAAACGTAAATACAGGTTCACTTAGTGTGGACAATAAGAAGTTTTGGGCTACCGTAGAGTCCTCGGAGCATTCCTTCGAGGTTCCAATCTACGCTGAGACCCTAGACGAAGCTCTGGAGTTAGCCGAATGGCAATACGTTCCGGCTGGCTTTGAGGTTACTCGTGTGCGTCCTTGTGTCTAGC
+
@?@:44((((68D@@CCJIJHJBBJJJJJJJJJJIFEEJ???9;::9:<=GJJJFFIGHGJ?@HHJIGEFIGIIIFJEJGFJHHJJJJGA@<@JEFJJGJJJHJIJJJHDJD?JJJHJGHJHEJJJFJEGJIIJJJHJBCCCHEEJHJIJJBA@C;822;9:;7/.-+/4?@6/-./56667IHJHJDF@@@BJJICFJEFE@BCAA==HH>;8****1//007BBA?AA@JJEJJJJJ@==BCJJFGJG>>>>>>?>=>=IJHJEHEA4***(,)--*.--,-)79@HEGCBBBHEEJDFJJJJBBB<888;*)))FJJHEHHJJJJFJJJJJJJJJHJJJIJJJJJJJJJJIDIF@@@B>;;<AADEHFGJFFBCICCHDJ::::=@;B@JGHGEEFHJJGGFB97:;CFDFIIIJHCACCJA;99<,,,.HHJJEJFGJJJJIJJIFHJJJJ<;;<GFHJFFEGFJGGCCJFJDEDJJJJJJJJJGJJJHCDCFDE<=;<44777<??CDEFIGIJIJDDA?@?DJJHD777A7@@?ABED=<;B@@CJDFDHFGE6667>>>JGGIIHEEJJJHJHIJA?>>844:0&%%$&))))),+-=>DIF@?>899;DHCCB?*7<:8@;::;C=8;JFDDDCA??>?;5(%###$),8?CABDJDJJIHGJJHFHJEJJJHIDFBEIEIEJJHEIJJJGEGFHIHJJJJGIIJHJJJJFACJ>BAHHEHJFGJHHIFJJIHHJJHHJJHIDHDGJGJHGEJEGIJEGDDDHJGIJIJIJIHIHJJIGI?>?>FEGJE@=;(#$**466549=IJFHFB;FGJJDJJJEFIIHJJJJHJJGHJHGIGJFHEFIGJJGFEJFIIJ=<=<I@???FDCBIJJGIFFHJJFFCDHEHJFJGJIIJIJIGHJABDBDDFE@?>=>@IJJIJHJHJHHFJJGJDFFJFIJGJEIFCEFGJJCCGDIEDDDFJJGFGHEGHJGJIHGEE:99:?ACCFCBADEJGIJFEJFHHJJJJFJJJJD9999HIIJIIIHGJDCE?@AAEJJG>6))<GFFJJIJGDJJJJJJJJEDCDGEEIGHFHEEEDJGEFCJJJJGGIJEJIJIEIFCFEJHJJJHFIJJFJFHHFIEJFDGFEBDGFECDDAAABDFGGJIHHGHIJGEIFEHEFEDHJJJJE9999GEEIJJIDFDDJGEIHDCBEHDGFCGIGFEFEHIGGGFGDJGBA=6JA@?CCDBBBBDDBA@BBABEE;999<B@@AFJEDFFDJB?A@AFIBBAFGGJHJGJAAAACB><++*+65AADBABAFEJJFEEGDCABDDH777:F:::EDGGEAJFA@?@BCEEDIJJJJ@?@@JEFJJIFJHJFEFHJ?>>?FF3333DDIJJJIJFJCGJFJHJJJIJHFJGJHG3522B@ECE<<<JJ****59(())DCDEEGHJGJJHJGHHFJIGIJGJJ<<<<B@A&%%&*-,,,D6DFHCHA@@:<+))&++,.))@C>EFIHIJJJJJJJJJJGA@?BFGBBDGJFGFEGGJHGJJFJFGJJJJFJJFIGGHJJEJGJJF66//7;=?GHHEGJJFJJJJHADBBIB?BC1&&&'((('%%%%%%'*)$%&((<<6667DJGIJJFEDEJJGHGEF?---J?FJJJGEGHJJJJJJHHJHFFJCBDBJHGJJFCBDDFH=@AJHJEGJHED::556521100---+)))))*)))*JE@CCGHJJJJJJJIJHEJJGEIIIIJGIIIHJJIFJJEJFIJHIJJJJEJJJFBJHHJJJJHHIJJJHIJJIJJJJJJJJJIJJJJIJHGJIJIHFJJJJHGJJHJFJFHJDEDBJEGGJJ>>>D?HIGIJJJJJJJJFJIJIJJJJJHFJJGHFJEDA@A@AEDJJEJJHEJHHJJJHJJHIJJEEEFFJHJJHJI8889JECDDEEEJIFJJJCAC,++/8.9JGJJFIGGIIGGGJGIJFJFHJ>@J@BBBHJJJIFJJGJJGFJEJJJHJCD8898JJGE@6JAABCJJJJFJEJJFJJJJHJJHJFJJJGFIJHHGGJJJDJHB<1,+..+<>=??A>=>?GIH====F?766>7HGHJGJJJJHJJEJJJGJGJJJJJHJJJGGJJIJJJFJFEJHFHJJJJJJJJJGFJIGJHEFHFJJGIJA<999:;99;JJJJA@@@FDEFEDJJHGJHJJGGE@>=>1-+30,,,=@FIGJJJGFGIJGJHJJHJIJJJFJGJIJJIJECBG9999B*)))CCIIJJJJJIHJIJIJJJJJJIJJJJJGJJJJJJJJHJJJIJHJH:6648@698266<8;0--'''(+&%(*7/;>@JIJIJHJJFHHJHJJFIJGGJHGJIHJJGJJGHHJHJBBAAJJJJJIJJFJIJJEGFCJJGJHJJJJFHHD77+++,33/.**+,BDFJB<<<;==@EJHJICEJJJFGEEECCEABFDJJJJIIJJJFGJIJ@?@JHJJFHDGEJJJIJJJGJIJJHJGJJJJCGJ1110-((-48;<5=@@JHFJJJJJHJJJGEFHCFJJJJIJJJHGJJJIJJJCCCA10.-,*(&&&))(*57;>@HJJJJIGHIIIJJGHJJJJJJGJJJIHIJFJJJJFJHCB;<;;J<87DDGJJHGFHJHJHJJJJJJJHG::::IFJJJJEIIJJJJJJJFHJIJJIHJIIJJJJJJJJJIIJJIJE;778>JIJHJJJJHGJJJJJIJJJJJGJDDJJHGHJJJHFFJJJJJFJJGA<A:5JGGGJGJJHHJIJJHJJJJJJJJJJJJFED>?AJJJJJJJJJJIJJIGIJJJJJIJBA=DGJHJJJHHJJDCGC=<<<EB@AEFJJGJJJJJJHJIJJJHFJJIJJ9:::JJHIJJJJGJIJHJJIJJJJJJJJIJGHJJDEEGCDJJJJJ@A@@CGFEJJJJJJJIJJFJJFDDAAJEDDEGJHJJHJJJGFJJHJJJFC999:FABBA>>>@?BFC<>>JJJJIHDFJJGJJJFJJEB?=81//8778ACDEGJJGJJJJHJJFJAACJJJE===EDCCGAAHGEIFHFAA>:87987BA>));8895-.6672''''445?ABADIJJHFFI9998;=8BDBIIHBD9(BA@:::6667D>>ACDDACCJIGJJJJJJGJGGHIBCB@A@AHIBJCBBB=?0/3CDDJJJJJGHJIIFJJJHIJIJJIJJFFI>>>>JHFIJJJIGHJIJJIJHJJJJHJJGJGJFFEJJFHHHJJJJJJFAEFDDJHGJD>?BJHJIHEJJJGHJJJJJJIJFFEJGJHFGJJEDCFJJJHJJJJHJJGJFIJJHJJJJJJJJIJJJJJJHIJIJJGIJHJHJJJJHJHEJIJIGHJJJIJF>==JIHFJJ<<<=FEIDEJEDJJJJGFJJJGFFGJJJHHEGJHEJJJHJGFJJJJGIFJJJHHFJJFE???==ACFGGJJJHJJIJFFIJJJJJIIHIGJDFJIJEFBDBBJJGJJFFFDDCJB?4327:DFDDHJJJHDEGJJJIJA@?@JGIJJJJJJJGJJJHIEHIGJGHJIGJHHJJIJJHGJGJJEGGBJJHIJCCBCIFEFHJGHIJGJJJJJJHGJJFDEJHJJJHHJHJJJJGJIIGIJJ;;;;JEJJHIHGJFFJJJIGJJJHJDEDGJJJFJGIJJJJIHJFGGJJIJJJDJGDFIEGCB<:336FFJFIJDCDBJHJJHEGJHJJJIFJHJIJJJJJHJJHJEEDIJJJIDIJGII@?<=@@IICABBFJJJJJJJHJJJJHJJHJJJJJJJFJGJJJJG==>JJIJJJHFJGIHJJJGFJFJJJJJJIJJJFIJJJ)(((JEFJJHJIHJHJJIHFHHADJIJJGJJIGEFEGGJJJJGIJJIIFJJJJGJJJJJGJEIJD@>?AJJHJJJJHGJJFJGGJJGJJIJGDDEJJIFJGEJJJJJJJJEFIIJEHEE>D=<;;>@7777FJHJJJJJHJJJIJ@;:0'&&%%&&0../=@HJHHHJGJHHHJJJFGGFJGJJJGJJJJJJGIFH(4((===DDCDBJJJJHJJIJJBCC?BAAEBJCA@@AJJGGEFIFFEFDJJJIFEJJJGJJHJJHJGJFFJFJJJJJHFIJJJJJJJGJJJJHJJGA@A@EDEJJJHJJIJFIGEDEEEG5333DJJIGJHJJIIJFJJFJJJJJJHJJIIHJFFJJJGJHJFDFJJJFJJFIIGJHHFHEFGHBAAAEJJGCBI>?DFGJGJGJHJIJFJJIGEIAAA@IJJHFGHJFJJJJJJJJJIJIJJJIFEFIGJFHIGFFGJJIJJJHJJGHJJJJJIFJIGJJJJHIEJJHDEJGJICCJIEHEHJEFHHJD?B@?B??@<@>=<<=?CDCEGJJJJJJJJJJHIJG><==JJIHJHJA????BCA>>BBFJGJJJIABBCJEDEFJH@AB4657=64AA@:;22+((:>BDDFJFEHJJGJHBABDEJHJJIJIIJHIIJGHJG:9:=EGIIHGHGJJFFHHGJJGHDIJJJJJHJJJJJJJJJJJJJGFGI?>?FJJJJJFGAJD5556>,++,>DGJJHJJIHJGIEIDFJIIJJIEFCA?@HIJJJHJJJJHJFEJJGJJJIJHJIJJGEFHJJCBADEJFJFJHJHJGGJA89FIFFJFJJJEFJJIJC@?AJ?=<8433340.,0-+*1.<<=>JGJGGEJDJJJIJJGJJJJJHIEEGGJEEBA<=CCEIJGEG???@CA@@@2222EEDJJHGJCIBDJF777;;6:8778@@CFCBEIFIGDGHDJEJHHJJ@??;=<?FDGJGGJJHGCHFGEJJFFEGHFJGEHJJFHGFGJJJFIGIHJJJJJJJJJJJJJJJHHGJGJJJHIJJJJHJJIJJJIHJJJHJCDCJJEIJJFJ::99JHJJIJJJJJHHIJJFAB<===;84-:99<;;;;HHHECDDFJJJJHJIJJEHGCEB?<@:33220--->B?@CBJ><<<<>:::?CDHJHJJJHJJJJJJEH41002(''&'<<<=GHGFBCBAA@A?000HE>;::0/--.)))).>==CHJIGJEJJJJJJHJJJJJGIJ=<4333434240/1156:CJFJJJJGFEFGJDBDAAAAGJJJIJJJJJJJJJGJJJ:888GJJJEEC:67>AFJHGJJJHG?EC;;FHJJJJJGJJHGIHJJGJJIGFJFJHJGJJHJJJJJJJJIIG=JGJJHDCJFCJJ@JCBBBBBAGHHIJJGJJJHJFHJJJIJJGGGJIJJJJJJIJJJJ><==FJJJHJF=<EHFJJFJJJJGJJJJIJJJIGHJJJJIJJIJJIJJHJJJGJJJJJJJIIIIEGFJIJJI<<410+*(+767GJJJJJJJIJHJEGJJHIJHJJBDECJJHGJEJJIFJIJJHJJFJGJ<:99/0/----.9BGGEHEEJJGECFEJJJJJFJJHHJJJJJHJGFJJJJJE==CEAJGJJJJJJJEHGJIJJJJJIJJJJJJJIJJJJJJHHJFFJJDEJJJFIJJIJHHIJHGGGJJEJJHHGJJHJIJJJJIJJFJJJJJJJJJJJJJJJJIJJJJIJJJJJJIJJJJJJHIGIJJJEIHJ>>>>655;>787333;;==BA:501;<CEGJHJJHJFJJJJJJJJJGJJJJGJG?<::;E@DCHJHFGJHEJFJJJGHDJBBA@8878BABIHDEEJJJEFHCD@@DHGJFFHHEFIEEFFEHJJJGGJG>>@JJBA@DCJJAD)(()CDGFDHAAC8E?ABAIEHGC@@ACDFJHJCHHFDFGHJJJJ>FDGDHGJJJGJJC@BA:::GH@@GGJGDDCFIHJHJIDFHGFF?J8800/.,-''&&&'(/.%'',))('();=?AEDHB?A@BGFEGEFDGJJFIDBDEIIJJEDEDEEDEEFEHHGIJJJEEEFIIGJGHJHJJJHJGIIIJJHJGJJJGJHJIEJJJFGJJGHDDJJJJJHIJJHGGFJJJGJIJGHH>;;;CFCCJCJFGJDHFHGEIJ?;;<JFDEDCJIGIGIHHJIGJJHJJGHGIEFFJFJJHEGJGHJJJJFIJDHEDJF=<<544,,*))*/45HHFHJIJJGJHEIHGJJJJHJBBHJJIJJHHFHJJJA===?GIJ@?5432=?GED7667DB=>DGFGIHFFGIEGJIJGGJHFEIJJJIJHGJJIJHHFGJFGJHFABBAGFCHEJHJJEIJFJGGJEHJHFEIGJJEFJEDEGJEEDDFJIJGJJGJHFJJIJJIIHIJIJGJE@??BF8779C:979:DD?==@??>EDGJGBAABJJB<<>JJJHEHFHGFJJJJEFB;AFEAAAACBBJHDIHGFJFJFJJHJHJJGJJJJFJEEDCCEFDCCDEJGIHJJGFFGGJJGCDB4334:=>CECFEHDFJJGDEHJJHDDAD>>?::::;DIGJDBCCEGHGHIFJJJJGFJHJF9996776854*,(())9;866/.../.*(+//1;AABAAIJIDFDJJJHJHIJGJJJJJEJJHJJJGJJJJGJIJJIHDJJJGGJJJJJ=>==FJJH@A@AJJIJHJGJJHJJJJGJJIEJFFIEJ??@AGJJGJDCABCIEFJHJJJHIJJJGJJJIJJJJHJJJFJJFJIJJJJJJJJJJJEIGHJHE440((('+,*.2?J?>GHJIJFFCEJIGFJJJHJJJJJJFIJJJJJHJJJFIJHHJEJEGJIJJHJJHJIJHJIJJJHIJCBCBIEDJJEBA)***))',-.>==>JJIHJFJGHGJCFFIJJJGIJJHJHJIJGEJJIIJJHGJHJJJJJGJGEJDFBEF<;=8EGJFJEJJJIJJGIJJJJIIJGIJJFIHJGIJHJIIHJFJJGFJJIFEHJIGEJJFFJHJDDF@DFHGEJJIJGHJIJJFJJJGJJGJIJJJJGJIJFFJIHJJCBBCJHJJJHJGJDGEEHHJJGJFFDGFGJGIGEGGDGGBCDCDFGFEJJFABJHJGGDDF@@@AABBBFCCABEGCDBFFJGGBEECIJJGHEIGIJDFFFHHGIHGHJIJJJJHECDDCBAABDD?==>?DE>:6<EJHJGJIFD=;=888765769:33<88>@DCFHJFJJDEEEI<<;<EHCJJJJFD>>=A>>AJEEA:99EE;::=>@BCDCFFEGFHJHIJJJGJJJIJIJGJJEDFIJGHDGIGGHHJHJJHJFFFDJBFBCFEJDGBBJCFIFJEJGJJIEDIJIJHCHJJJGDGJDJFADCC@>@A?321..7DFEFGDIGFFHIDEEFFJIJJJEJIECDFHI@?>@BEDJJFDEJGGGJJFHEFFDEFHJJJJGFICEDBC?>61+32+66:ACDBDCEICACBBDIHJJJAB@BHHJJGIJJFDJJJIJHJJHJIJJJJHJHJGJGJGJJJHJFDFDBCBFGJJDGJEIIHGHGJCAAEJJH?===HJ98889J@<B;767>?JHJGJJIGHGFJA@BD@2::;@ACB?A=B>6==>JJEIEJJJJJJJFGHJHJJJJHJJIJJJJIJJIFEFIDHGJHEBBA@@@AJJHJJJJJHHJIJJJJJIIIGJJJJJGJI9J445A8GJJJJJFJJGGJHIGJJJJJGJJHJJHHJFFJJJFHJHJJHHGHHIEHEEHJJIJJGJJJJDIJFBAAC;666;6833>@;JHIJHJHIJHIDCDED8880001,,0.)&&'(.J2*():;=E@B==>>GHJJJHGJIIHJJJJGGIJGIJJJJGFJJJJJHJEJHJIFJCJJDJJJJGJJJJJIJJJJJJ@:;>FDJJGFJJFJJJJJJJJIHJGJJJJJJJJIEGJHFGJHJJHIJJIHHCA:6332,,***.02A;444DCHGIJJJJIJHIJHHHGJHFHJJJJJJJIJJIJJJJFGIFJJFIEJHJJFFGGJG===?JJHIIJJJIGJJJIGGHJJIJJGF>;;ECJEJ<9ACGJJEJIJJJJJJJGJJIGIIHJJJIJGGAAA66322-*,.000@D6550../1/--00,++))1(***FJJJJIJJJJHFGJJGC:575??=>J<8CB;33?H=>>@GAI/:::=@A9((((*999:=JGJGFDGIFJJJJJIIJJJJJJFIJJJIJG9555@DEJJJGJA:;JJJJFIHFHJJJGC@@DDDFGJJJFJJJGGIJJJJJFGBCBJJJJJJEGEJCBBABAHGJGJJJJJJGGIJJIGIGIJGJJHJGFEJJJFFFJ@@@B==<FFCJCBCJJJHJHJJIECCBDEDEGDCDJEDEJJEJFHEIGFDCFGIJGIJHJJJHHIJFJGJJJHEDCA@ACJDDEHHJDEJDIEICEEBEIIJFDA@@?:420,,,,,,CJED7664549<=:0();<7;66<@@BBEC=>:=>?7778>===E:;:9;:<BBBFFFDGDIFEGDEGFFGJJFCDEJGGGHBACBGIGFEJFHFJJHHJEJHJDGJIEGFB@??@FEGJJGHDCCDCGGJAEHEFCCCACDDEHEFEFHBAABDJFEDGEFCDDFBCBBHGFJHJDJ754456?@GDGDCCFFIJGFEGEHFHJJGHIE,,,,JEB<<==HJJECEA89AEIFCDFHFEDCCAC@F:***2233,*%$$$&%%$$&%&&%%)*:CA@A??A@>@ECG?<2,,,-;=>A?A9BE??5334>ACA?A?AEBBACCFEDFHFHGHGFEEIBBCAJJJEGGGDGFGGGIFGEGHCA@BDGEFEBBBFHEIGJIGFJGHDCCEHFHJJFHEFH@:9441('''33311+(%%'&%$$###$#()()))1-,&%$%'467=ABC?>51+*'&()4468DHJDA@AIIHFIEJEHGFCEEDCGCFHCCBBDEFCCFFCDHGJHGFDCDFJJGCDFHJFIFGGHECFJDCCFFGJEBF766<>EF=BB@EHDGFHEEJIC@AADJJDJEDCCHJJFIGDCFFJHFFEECHCDEJJGGFJJFDDEEDJECDDJJGGGA?>>?CDGDCBABHDBD>>==AA;DACE0//1J1/))+15759>J,*($#
@Stanford_t7w_2_T7_No_SapI_1_Linear_9000_174
GTAAGCCAGCGTCATGACTGAACGCTTAGTCACACTGCGAGTAACACCGTAAGCCAGCCATTGACCAGCCAGTGCCTTAGTGCCCAGCTTGACTTCTCAGAGATTTCACCAGTGTTCTCATCGGTCACGGTAACTACTTCGTTATCGGTCCCATTGATTGCGTCTGCTTGTAGAATCTCGTTGACTTTCTTAGCAACAATCCCGTAGATGTCCTGAACGGTTTCACTAGAAAGCAAGTTAACCGCGCGACCACCTACCTCATCTCGGAGCATCGCGGAGAAGTGCTGGATGCCAGAGCAGAACCCCGTCAAACGCCAGCGGAAGGGAGCAGTTATAGCTCAGGCCGTGGTGCTGTACCCAGCGTACTCAAAGCAGAACGCAAGGAAGCAGAACGGAGAATCTTGCTCAGCCCACCAAGTGTTCTCCAGTGGAGACTTAGCGCAAGCCATGATGTTCTCGTGGTTTTCCTCAATGAACTTGATGCGCTCAGGGAACGGAACCTTATCGACACCCGCACAGTTTGCACCGTGGATTTTCAGCCAGTAGTAACCTTCCTTACCGATTGGTTTACCTTTCGCCAGCGTAAGCAGTCCTTTGGTCATATCGTTACCTTGCGGGTTGAACATTGACACAGCGTAAACACGACCGCGCCAGTCCATGTTGGTAAGGGAACCAGATGGCCTTATGGTTAGCAAACTTATTGGCTTGCTCAAGCATGAACTCAAGGCTGATACGGCGAGACTTGCGAGCCTTGTCCTTGCGGTACACAGCAGCGGCAGCACGTTTCCACGCGGTGAGAGCCTCAGGATTCATGTCGATGTCTTCCGGTTTCATCGGGAGTTCTTCACGCTCAATCGCAGGGATGTCCTCGACCGGACAATGCTTCCACTTGGTGATTACGTTGGCGACCGCTAGGACTTTCTTGTTGATTTTCCATGCGGTGTTTTGCGCAATGTTAATCGCTTTGTACACCTCAGGCATGTAAACGTCTTCGTAGCGCATCAGTGCTTTTCTTACTGTGAGTACGCACCAGCGCCAGAGGACGACGACCGTTAGCCCAATAGCCACCACCAGTAATGCCAGTCCACGGCTTAGGAGGAACTACGCAAGGTTGGAACATCGGAGAGATGCCAGCCAGCGCACCTGCACGGGTTGCGATAGCCTCAGCGTATTCAGGTGCGAGTTCGATAGTCTCAGAGTCTTGACCTACTACGCCAGCATTTTGGCGGTGTAAGCTAACCATTCCGGTTGACTCAATGAGCATCTCGATGCAGCGTACTCCTACATGAATAGAGTCTTCCTTATGCCACGAAGACCACGCCTCGCCACCGAGTAGACCCTTAGAGAGCATGTCAGCCTCGACAACTTGCATAAATGCTTTCTTGTAGACGTGCCCTACGCGCTTGTTGAGTTGTTCCTCAACGTTTTTCTTGAAGTGCTTAGCTTCAAGGTCACGGATACGACCGAAGCGAGCCTCGTCCTCAATGGCCCGACCGATTGCGCTTGCTACAGCCTGAACGGTTGTATTGTCAGCACTGGTTAGGCAAGCCAGAGTGGTCTTAATGGTGATGTACGCTACGGCTTCCGGCTTGATTTATTTTTGCAGGAACTGGAAGGCTGTCGGGCGCTTGCCGCGCTTAGCTTTCACTTCCTCAAACCAGTCGTTGATGCGTGCGATCGTCTTAGGGAGTAGGGTAGTGATGAGAGGCTTGGCGGCAGCGTTATCCGCAACCTCACCAGCTTTAAGTTGACGCTCAAACATCTTGCGGAAGCGTGCTTCACCCATCTCGTAAGACTCATGCTCAAGGGCCAACTGTTCGCGAGCTAAACGCTCACCGTAATGGTCAGCCAGAGTGTTGAACGGGATCACAGCCAGTTCGATGTCAGAGAAGTCGTTCTTAGCGATGATCGTTGTTTCATTTAGTGCCTCTTCCAGTTAGTAAATCGTACCTATTCAGGCCACCCGCAGATGACCTGTAAGATAAGACTATCAGCCCATTAACATTGCGTCAAGTTGCTTATCAATGTTGAGCGTAAGACCATTAGCGATAGCCATCCGGTCAGCATTACGCCAGTGCAGCGCGATTCGTTCCTCAAGCGCCTTAAAGTCCCCAGAGAACATGTTGACCCAGAGCATAGCGTTATTGGTTCTTCCTAGTACATCTACAGCTACCTCATGGTTACGCCGTTCTTGACGTTCAGCCCATCGCCACGCAGCAAGCATTCTTTCGCGCTTAGCTTTGTGTGCTTTACGTGCCTTGCGGTTGCGACGTTTGAATCTGCGTGCCTCTAAGCGCCCCTCGTGACGTTCTTTACGGGCCTTAGCGCGGTCAATTTCTTTCTGTCGTGCGACTTCCTCGACTTCCTTGATGAGTTCCTCAGGGTCGATGCTGAATGCGCCACCGTCTTTCTTCTGCGAGAATGATACCGGGTCGGTGATGTATGGTACGTCTCCATTTGAGAACATGATGTTCCCGCTATGCATGTCGAATGAGGCGATGCCCTCAAAGAACTTGCGGATTAGTTTACAAGTTTCAACAAACTCACCATCCATCCAGTTAACTCATCATGCTCATCCGAATTGCAATCAATGATGTCGCTTGCAATCTCAGCGTATTTATAATGGGCATCATTGTTGAAACGCTCGCAATCCTTAAGTGCGTCAAGTACCACCGTATAGCATCCAGCGTGGCGCTGTACATCGTAGACGTTAGGGGTGCCGAACGACCCTGATACATGCGGCAGAATGCGGTATAGGCTGCGCCTGAATCCTCTTTCTTAAAGCCCACCTTAATCACTCTGTTAGGTAGCAGCGGGTGACTATAAGCAGCCGAGAAGTGACCATTACCGAGCATCTTGAACCCTGCGTCAGCCGTGAGACACTTCAAGGTAGTCCACCAATCTTGATGCTCAAGTGCCTGATTTAGTTCGGTTAGCTCGCCATCACACGTCTCGCTGTTGACCATCTCGACCAGTAAGTCGATAAGCATACCTTGACGCTTGTCAAGTTCACAGATTGGCAGTGCTTTGATTGCGTCGATAGCGTTCATGATGTCGGTAATGTTCATTGCATTGTGTCCTTTATGTTCGTTATGAGATAGCGTTCAGTGTGTTGGCTAGTGCCTGTTCAAGTGCGGCGAGTTTCTTGGCTTTAACCTTTTCCTTTCGTCTATGCCACGCCGCCCTCTCTTGTTCCTTGCGGCGTTCGAGGTTGTTCTCTCGCCAAGTTCTCACTATTCGCCGATTTGCAGCGTATAGTGTGCCATTGGGCATATAACCTTTCTTTAAGCCATCAGTGCGTTCTGTCATAGCCGGAACCTATCTTGTTAATCTTGCGGTTAATGCGGAGTTCACGCTTAAGGCGTTCGATTCGTTGTTTCATTGCGAACCCATCAGGTGTACATACGGTTGCCCGTTGGACGTGTGGATTGGCATAACGTAGTGCTTCATCATTTGCGTAGTGCCCCTTTGATGATTCCTATGATGATGCAAGCGGTAAAGTAGGAACCTACAGCTACACCTAAAGCCTTCCCAAAGGATGCACCTACAGCTAGACCTAGAGCGGTGAGTAGACCGATAGTAAGCATATACATTACTCCCTCATAAGTAAAGTGATAATCATAAAGGCCACTCGCTAGGAGCGACCTTGAGTCTATCACTCAGCAGATTCTAAAGCTATTGCCTTGTTGTTTTCGTACAGTTCTTTGAGCTGTGCCATTGCGAGTGACCAGTTAAAGCCACAGCGCACCATGTCGCTATAGAAAAGTACAGTTTGAGCGGTCGAACCGTATTGCGCGTTAACCATGAGACATTACTCTTCATCCTCCTCGTACTCCTCGACTTCCTCCAAGTATTCATTGAGCAAGTCTTCTGCGTCTTCCCCCAGAGGTCAATCGTTAATTGCTGATCAATCACCCCCCCCCCCCCCCCCCCAGTTGAAGTACGTCCTTGGTGTCAGGCATCGACCAGAGTCTTCGAACTCAAGGTCAATGCCCTCACTTGCCATTACGCTAAAGATGTCAGCGTAGTAGTGCGGAACTGCATTATCGGCAGCCATGTGAATAGCATCGTGCAGGTCATCAGTGTCACGGATGTCATCATAACGGATGTTTTCTTTCAGCATTTCGTAAGCGTGGTCGAAAACGTTGTTGTAAGTCATGTTAGACATAGCCATCTTGTGTTACCTCGTGCAGTTATTAGTGAATATCATAAAGGGCACCTTGCGATACCCTTGAGTTATCCGCTAGTCATGCACTCAAGAGCTATTTACCAGATTGTTAAAGAGCGTCTTAGGTCAGGTTTCGTTAGACCGCATCACCTTTCAGTGTGGTGACTCACTGTCGTTTCATGTGGTACATCGTACCGTGTTTACTTCATGTTGTCAACCGTTTTGTTTCACCTTATGTGCCGTGGTGCGCTTAAGTCACCTAGAAGGCACTGTGCGCCCGGTTGACGCTGCTAGTGTTACCTAGCGATTTGTATCTTACTGCATGTTACTTCATGTTGTCAATACCTGTTTTTTCGTGCGACTTATCAGGCTGTCTACTTATCCGGTTGACCCCGGTGCTGATTGGGATGGCTATTCGCCGTGTCCCTCTCGATGGCTGTAAGTATCCTATAGGTTAGACTTTAAGTCAATACTCTTTTTGATAAATTTTAAATTAATCTTTTAAGTCTCTTTAAGTTGTCTCTCCTTATAGTGAGTTGTATTAATAAAGACAATGATTAAAGGTTATCACTTTATGGCTAACAACAAGGCGTCTTTAGGTCTGGTCTTTATGTAGTGTCTTTAGGTCTGGTCTTTAGGTCTGGTCTTTATGTTTAAACTTTAAGATAGGCGTTGACTTGATGGGTCTTTAGGTGTAGGCTTTAGGTGTTGGCTTTAGGATGGACGTTAGGAGGTAGCTAGGAGGATACTTTAGGAGACTGTAACAGATAGGGACACAGAGAGACACTCAAGGTAACACCCAAAGACAAACCCAAGGGTCATCCCCAACCCTTAGGGAACCCTCAAGGTCAACCGAAGGTTGACTTTAGGTGATTGGCTGGGCTTTAGGTACCCCCTATGGGGGAACTTTTAGGTCCGTCC
+
(()23>ABFGGJJGGHJGJFHHHJFIJDCEJHJJGJJIHHGJIJJHJHJJGGJGJJJJJJGFJGJIJJJJJJJJJFHJAJJJJGJJIJHJHJHI</H==JJGJGJIJHJEGJIFGJEIJHJGIFDJIJJHFHJGHJGJDBCGGIGI8777777AHJGJJJJJJJJJJJJEGHFFHJJJJIJIJIJEJC>A?<@DJJJJJFJJJJFJJJJIEJJJFGIJGGJFD8333-,+,7/1)(+-.,:FJIFJJGIDGEJJJ@??@DD>7669<BJJFJEBFDEGGJHJJJJF=;;;BIJ=7../5)(,()68454579DDDEBGJHGGGGJHJGHJGJFJEJHJIJGJJJJHGGHJJJJIJJHGFBHGJJHJJJFJIJHHHJJJGJFJJJJJHJ<;;;<30.-..-..-)())-//3;9<9/;@DHJJIGIJJFJDCDEF<;:9;>>CEFFJJJJIJJJJIJJJIGJJJJIJJJJIJJJHJIFJJIGJJGGJIFJJJJJJCA<7:789;5666;<<99A9FEEJJJFJJJFJGECGEEGGFE<:::FIGIEEEDJJGJHCEDE9JJJJJJJGJHJJEJFJJJFJB==<;=;764445668<EDJJJJJJJIHJJJJJIJFJEHJJHJFJFJEJJHG:=::JJJIJJI=<;;@@DEJGFHFFEDJJJHI=9;66:;>;@@@AIJJJIJHJJDGJJ?=9;=EHJGFGCDDCCDFJIAC==>>BJIIJJCB98<JIHHHJJFHCDDDGGEGJIJJFEGJJJEEGJ=AA:3///0//7..13FCFGJJJGA?==>1/C5>==IJIJGGJJC930044DGHIJJHJIJJHHIJJGIJGJGIGHFH<767@D>=<=B@CFJJJHJJJIJJJJJJHHJJJAA'''':4?AIJEDEEDC<:4EC301IJFFJHJIIJJJHHJJIGJIGJJJJJH@?JGDHGDDGJJJJHGJDE//./)('-.82007AFHIDDJEDEDEGHJHJ>==?DFDHJJEJJGHIFEJCDCBABGHHFJ550.../0,,/..../=GEJJHJJJJJJJJJJGGGHHJEJJJJJJFF888JEJFIJIHIGJJJJFHJJJJJGJJJJHJJJJIFJFFJJHJHJJ788CJHIJJJFDBBCGJGJIDDABBBB@ADBJJJJIJJICDFIJJJGIFEHJJJIHEEFJHIHJIJJIJHIJFJJJJJJJJHJHHGBAABDJ=;;<<:;:=81.-.28?CBCEFJJJGJJJJJJJFIJIJJEFJCCBBD,''(*'+<A>??@JDDDHJJJGCCBDBI@EIJEJFJIJEE::::CB@C@A@BEIJ?>>>J;;C8777>GJHEFEEFJGJGJJHJIJHJJHJHJFDJFJGJEFGIJIIDE;///:BGJGJEJDFHEJJJJGJIHGFFJFJFEEGJFJJHHJIIHEBABCBBBEGFGFJGIFJIIJJE9::<FJJJJIJJJJHJJIFHJJIICHJHHHJJJHJGJJGJGJGDJJJC@>76423589=@JFFJJJIJIFJJIII4445;;>JHJJHIIJGJJJGJGFFJGGIJJJGJGJJIJFHJJGJHEJ<<>>HJJJIFGEGJHJJJJJJFJIJIIIJJGJJJJJJHJJIJJGFJJEFEEFJIJJ>BBBD;7//*)((()--655@AEBDIGIJGJHJJJ><;:;A=<;9>A?BGEGJIGGHJD>EGHJJGFD??@?I@>>9889;>>997777'''&''&)*&''3CD@10005---,.7288C@>=<,*+/>??=>=11/./----<@BHHHEJHIJGGHJJJJJFJJJDJFDHJGJJGJJJGJFJJJHJ??@@EJJJJHJJJJJ;2:''01F===FJJHHJHJJJJJHJJJJJHJEB966566=EJHIJGDJJJJJJJJJHHJJJJJJHJJIJF@@@>21-0-)&&%%9:=B@BBBGJIJEIFGJJJJJIIJJHGJGHJ=<<+++(''&%%&&$'(),0340/12AAB>AAJJGB@@@CJFB@A@GHHCAAADFJHGJJJJHJJJJJJIJIJJJAAIJJGJCB=;::GGFEJJEEJJIJJJJEHGEJJHJJJJJJJGJHGJJJJJHGCJGJEJFHJF?A@.BEHIJJJJJJJEFGHJJHJIJJJDCCCJJEJJGGEJJIFJJHJEJJJC8EJHJHHHJHHDGHF?9898400J00./6ADA<>FFJDJJJGJJJJJHJJJIJ?;=:6776:CCCCJJJJJJHJJIGJJHHJJJGJJJGJJJIIEGGEJJJJJGJGJGJJIIJJJJJJJJHHJJJJFJHGJJHJJHJJJJJJJGE999B:DJJJFJJJJJJJJJIJHGIJIEJJJ8772331-1103BAAA@AD>;;<<@IJIIGJHGJGJHGJJJJIJJIGJJIFGEAG@JHJJJHJJJFJJJJHJDGJFGIHJIJFEJJJHJFIHGJJIGIIEHHJJJJFJFGFJHJJJJGJGDHJE>>>DCFEJ7555756:?=;CB33HFJIIJJJJJJJJGFJIGIHIFGJJHFHGFGIJHIJJGGCCEBDACCDCHEDHFJJJFGHJCIGHJIJJJFJDA@AJ>==>JACBCEJEI<:9:@GJGJGGJJJGJJHHJHJFHHGJJJHGHJJCAAADB3235444)HJJIJJJGJHIJJJHHGJJIEAB/.---->=??@AADDEGHJJJ5555DEHIHJJJJJJEJJHJJJJJIHJGJFHAABAJJIJFJJJJHJJJJEGEHJIHEIGJJHJJCC8666=???=:;@@HHFHEJJJJJJJIHJJJJJJJJJGJJJHFCACA888/(&&%$$$%$%&''))-4:012=AFJHGFEJJHJGEJJJJJIJJJJGJJFGDCEEED?=A@@>>@5CJ?JJJEJJHFJEJDJJHHJFFFEJJHJIJJGJIJIJGJJJJJJJJIHIJGIJFFGGFHGJHIJ?>>>@BB=>JGJJIFJJJJJJJJJJ>>/.-.>;<:99:90111BAABEJ@A@AJEGJJFGEHJJJGJBDBCJJFIDEDCIJIHJJJH::::IEJJIJIFJJJJJGIHHGJGJJHJHJJJJGJJJFCCBJFHGJJHEIJHFFDD=;;661,''(*@EJGJJJGJJIJJJHGGGBGB@EGDIJIIJIJJJGJJJGJJJGJJJGJJHJJGGJJJJJJJFJGFJFIJJJIJJHJIJJJJFEBCF<5JJJGJJJHJJHFIJJJIJJJGJHJFGJJJJJJJIIJJJJHJGIIIGHGJJJHJFJJJJHJFJC5JJJJJJJJJGIJJJDCB=:DFJHHJGFJJJIIHDFIIHFJJJJDHJJIJIJJGJJGFJHJJJFJJGJJJJ866:GGGJFGIBC979<=BDBJJHGJGIJJJHJJFJIJ9999J@CIEDA>@JJHJJHJHJJJJE9>@95EGGFBCFHJHJFIIFIJJJHJJJIGGJIIJJHJJJJJJIJJJJGIFJJJJHHIJJHJGAA@AJJJJEJJJJHJJJIJJJ:999E??@@@2111=?B?>;;;>FJFHBBABJJJJGJJEFDEJFEE;<:===A@B>>?63..170;=7889@>@6566DEHGFHJJIJJJJJJJJFJGJIJEJJJJFHJHJJHJJJGHEJJJJJJJJJJFJGJJJIGDIJJJGJFJGHJHJIJJJGJGJJGJJJJJJFFJJGJHIJJHGGJJIHIJFFFJIJCDEEJABABEEJ??CJHDEHFJFIJFHJJJJJIGJJJAAABGFGFJJJHFJJJJJJGHHJEJJGJHJJJJJHFIH777799<=;44449<6;@@@@@@FJFHGHJE@@@A=5@;;JHJJFGIJJJHJGGHJFIJG=<<CJDCGJCEFJAABCJIGIFJJFJJ=;;;FJJGGJJJJHGJIJJIJIFECCDECCDCHJGEHJE6)',-=<999:=<<==???66660.*','(''.+--.--,*)('''(((*35445////>:9<<:=>>B?999:DCBBA::::BABABAA><::;;>>?><<<=?>>;44+++,/,,,-117/*99==?@?@><<9566442440/'&&'%%%%#0469;=?BDGHJJJJIGB5&&%$$$##$%')+<>>?7778D=::;84''%&*0000778>?ADFCAFIHGJJJJBAACHGJFEJHHGAEDFIFGFGJDGJJJJJGJHJJJJGJJJGFFJJJFHJJHJJJJIGJHJJJIJJJJJJJJJGJIHJIHJIDJJGJJJHJJ9999JJJJJIIHJJGJFJJJJJGJFJFGJJJJJEA@@=CEEJFIJJJFJJJJIJJJJHD??BIGFFFHIJHJJJJJIJGJJHFFGIGJFEJJJIJHJJJJJFJJJJJFHJEJHFJJGJJJJIJJJJGJFJJJJJHJJJGIFJHJCB@;;6/,,*./1ACD6441,**+6@HFF4444ABCJIGFEEEJIJHJJJJJJHEJJJIFJJIJEGJDCBFIFBBCHJCAA?6222,,00032366:=<8643445565555676533334585322331111221111123456655555444345232010/112:63224555551102575222133211112101234744423344566544201022212410---/896110/11145541/../5532001333445323011034544323310////2367554364)'''-(''')'+./1456633213221011/0/0224464..-.*$#%''**.4333563210..--..054797:2/..0455542001///0220//0222222247543334330/01589::621001458;96354232235:<:64446;J985211342323J6557421012111222211122222222323210002222001121233953223222244431220...05865332343211384321111455569865556776546:964344664345;643244443334654210/00100025656744335444598655521113546555653334887965432222200012218860/.-*+0444400/03876565455832125553333674585-+)+J7523224457444466789:;654567779987432233347><8778;8544465578:875564444741113745434448111652222578999:998776411138863112458732335.)'&&&'''%$
@Stanford_t7w_2_T7_No_SapI_1_Linear_9000_175
AACAAGCTGTTCCAGTTAGACTTAGCGGTCATTTATGATGACTGGTATGATGCCTATACAAGAAAAGATTGCATACGGTTACGTATTGAGGACAGGAGTGGAAACCTGATTGATACTAGCACCTTCTACCACCACGACGAGGACGTTCTGTTCAATATGTGTACTGATTGGTTGAACCATATGTATGACCAGTTGAAGGACTGGAAGTAATACGACTCAGTATGGGACAATGCTTAAGGTCGCTCTCTAGGAGTGGCCTTAGTCATTTAACCAATAGGAGATAAACATTATGATGAACATTAAGACTAACCCGTTTAAAGCCGTGTCTTTCGTAGAGTCTGCCATTAAGAAGGCTCTGGATAACGCTGGGTATCTTATCGCTGAAATCAAGTACGATGGTGTACGCGGGAACGTCGTAGACAATACTGCTAACAGTTACTGGCTCTCTCGTGTATCTAAAACGATTCCGGCACTGGAGCACTTAAACGGGTTTGATGTTCGCTGGAAGCGTCTACTGAACGATGACCGTTGCTTCTACAAAGATGGCTTTATGCTTGATGGGGAACTCATGGTCAAGGGCGTAGACTTAACACAGGGTCCGGCCTACTGCGTACCAAATGGACTGACACGAAGAACCAAGAGTTCCATGAAGAGTTATTCGTTGAACCAATCCGTAAGAAAGATAAAGTTATTTTTAAGCTGCACACTGGACACCTTCACATAAAACTGTACGCTATCCTCCCGCTGCACATCGTGGAGTCTGGAGAAGACTGTGATGTCATGACGTTGCTCATGCAGGAACACGTTAAGAACATGCTGCCTCTGCTACAGGAATGTTTCTGAAATCGAATGGCAAGCGGCTGAATCTTACGAGGTCTACGATATGGTAGAACTACAGCAACTGTACGAGCAGAAGCGAGCAGAAGGCCATGAGGGTCTCATTGTGAAAGACCCGATGTGTATCTATAAGCGCGGTAAGAAATCTGGCTGGTGGAAAATGAAACCTGAGAACGAAGCTGACGGTATCATTCAGGGTCTGGTATGGGGTACAAAAAGGTCTGGCTAATGAAGGTAAAGTGATTGGTTTTGAGGTGCTTCTTGAGAGTGGTCGTTTAGTTAACGCCACGAATATCTCTCGCGCCTTAATGGATGAGTTCACTGAGACAGTAAAAGAGGCCACCCTAAGTCAATGGGGATTCTTTAGCCCATACGGTATTGGCGACAACGATGCTTGTACTATTAACCCTTACGATGGCTGGGTGTGTCAAATTAGCTACATGGAGGAAACACCTGATGGCTCTTTGCGGCACCCATCGTTCGTAATGTTCCGTGGCACCGAGGACAACCCTCAAGAGAAAATGTAATCACACTGGCTCACCTTCGGGTGGGCCTTTCTGCATTATAAGGAGACACTTTATGTTTAAGAAGGTTGGTAAATTCCTTGCGGCTTTGGCAGCTATCCTGACGCTTGCGTATATTCTTGCGGTATACCCTCAAGTAGCACTAGTAGTAGTTGGCGCTTGTTACTTAGCGGCAGTGTGTGCTTGCGTGTGGAGTATAGTTAACTGGTAATACGACTCACTAAAGGAGGTACCACACCATGATGTACTTAATGCCATTACTCATCGTCATTGTAGGATGCCTTGCGCTCCACTGTAGCGATGATGATATGCCAGATGATAAGGTCACGCTTAATACGACTCACTAAAGGAGACACTATATGTTTCGACTTGGTTCAACAAAAGCGTTAAGAATTCACGGTTCGCATGCTGACCGTTCAATCGTATGTGCGAGCGAGCGCCGAGCTAAGATACCTCTTATTGGTAACACAGTTCCTTTGGCACCGAGCGTCCACATCATTATCACCCGTGGTGACTTCGAGAAAGCAATAGACAAGAAACGTCCGGTTCTTAGTGTGGCAGTGACCCGCTTCCCGTTCGTCCGTCTGTTACTCAAACGAATCAAGGAGGTGTTCTGATGGGACTGTTAGATGGTGAAGCCTGGGAAAAAGAAAACCCGCCAGTACAAGCAACTGGGTGTATAGCTTGCTTAGAGAAAGATGACCGTTATCCACACACCTGTAACAAAGGAGCTAACGATATGACCGAACGTGAACAAGAGATGATCATTAAGTTGATAGACAATAATGAAGGTCGCCCAGATGATTTGAATGGCTGCGGTATCTCTGCTCCAATGTCCCTTGCCACCTCTGCCCCGCAAATAACGATCAAAAGATAACCTTAGGTGAAATCCGAGCGATGGACCCACGTAAACCACATCTGAATAAACCTGAGGTAACTCCTACAATGACCAGCCTTCCGCTGAGACAATCGAAGGTGTCACTAAGCCTTCCCACTACATGCTGTTTGACGACATTGAGGCTATCGAAGTGATTGCTCGTTCAATGACCGTTGAGCAGTTCAAGGGATACTGCTTCGGTAACATCTTAAAGTACAGACTACGTGCTGGTAAGAAGTCAGAGTTAGCGTACTTAGAGAAAGACCTAGCGAAAGCAGACTTCTATAAAGAACTCTTTGAGAAACATAAGGATAAATGTTATGCATAACTTCAAGTCAACCCCACCTGCCGACAGCCTATCTGATGACTTCACATCTTGCTCAGAGTGGTGCCGAAAGATGTGGGAAGAGACATTCGACGATGCGTACATCAAGCTGTATGAACTTTGGAAATAGAGAGGTCAATGACTATGTCAAACGTAAATACAGGTTCACTTTAGTGTGGACAATAAGAAGTTTTGGGCTACCGTAGAGTCCTCGGAGCATTCCTTCGAGGTTCCAATCTACGCTGAGACCCTAGACGAAGCTCTGGAGTTAGCCGAATGGCAATACGTTCCGGCTGGCTTTGAGGTTACTCGTGTGCGTCCTTGTGTAG
+
JJJEFGFJJFIDDBEBD;33?443;CEJIJHJJJIJJGJGJJJ///.888BBEHJJFEDBCJJJJJJEEDCHJJJJJJGIJJDB?>A@EDJAD2223BCDGEFJJJJAABDJJJG4444JEGDDJIJJJJJJJIHJJFFIJIGJJJJJJJJFFEHFIJJJJIIJJHJJGJJJJHHJIFJJJJJIFJEEJJFIGHIJGJJJHJJJIGHJGJIJJDDFD?<<<@D'''EJJJFIJJJJJJIJGDCCEEJ=77;<FJFJJJJIEJH>???EHGJJ;::;CGJGJFIHJJEDGBEJJHGFEFGEFEBDA??:;FHEBCCCGJJJJJJFHHIJIGJJGJJJJFBABBJAJJFCCI?<@?DACBFEDEHDEGJ<;;AAA?@?>BEAABCJJJJIJJJJJIDDEEGJJJHE,++,0-0*'&$&''('((447>>>>HDDFFIGJJGJDCBDJIJJDCJHEHEHHIHJJJGDEFJJCEFJJJJEEFJ9889EGFC8879GE@@<8-+()5>@FEJFD@@;;:8976;FGHJEEGJFJJJA@@@JIDFHIJHJJJJFJJJJJJJJHEGCGGJHDA?953+*)'&&&,88;;1+('+,)/0..1,.0/++++,3?BACBCDDA@?;<ABJIIJIJJJJJ>>BEJJGFIHJIHFJHGEHEJJFGFJJGJJECCBDJIGHJE@64,-++7=B@@>=555553*((((('$$&)--++@CCBHJJIJHJJEEFGFJJFJJJJGJFJJJJGHJJEGJDJHFJIJJJ5555HJJIHJFEGIIEJGJHGIJGFJJJIJJHJJHJJJJDDBBCGCGHIJCJ---.>EJJGHDIFIJJJFJJHFJ@@0/.,,+(%$%%%&(*/122229=JHJHJJJJEJ=?>?>=834BCCGIJJJJBA@@JEHJJIEJHJFGJJJHJGJJD75326;<AEFFEJJJJHFIHJJEHFIIFGJJGJJGJJIJJJHJJHJJJJJHJJIJJJEJGJJJJGJJJJGFFJGJJFG=<==HJHDGIJDGFGJCEDBDEFCDDHFJDEDEFJJIJJJJJJCEGEJJJGJJJIJJJJGGJJJJCC?=;:JJFGHCEDEJFFJHJGGHJHJJJIJJJJIJHIJJFGHGJJFJHJJGJJJJJJJJJ?>==B667BCHJEJFJJJJGGEB::9J>;AJJGJIFGJJGGHJIJJG?66659888221025BD;?@BJEIHGIGHCG7555>JGIHIEEGJA?FG>DEB>=::<GECEFHDEEDGJGJGHHGEEGGJGFHHGHDEGGEFEJFFEJJF=A>''')3679:@F<<<=FEBDFCC?9475.+(''&'8HFDGCBBCDEFDFFIEGFJ99891111AB@===?CDFDGCB62255582111@B;:;=CJJFJJJGJJJJJJGEJJGGJFC>>?A8(((+2)))*7990()&&%%&&+,.>?@BFGGFEFJJEHGEJIIJJJJJJJJIJIJHJJJJJJJHJJFIJJJIJJJEHIJJIJHIJJJJGJGCCCEJJI<=>>FJIJJJHGIJJFGJFJJJJIIIGJJJIHJJIJJJJIHJHJJJGIHJGIJJJIJIJJIJJIDCDIH@AABJ?<<?<=8777;JEJGHGHJJIJJJFFD222114)(((+(&''$&7@JEGHJGJEJIJJIJJIJIIJJJJJJJGIGJHFIJJJ<<<GBBBGJHCJJHHGE>?JIG8888DH@@AAGI=:652)(&$###$%'(*:<=ABAAGFJDJJE>;::IJGEJJJJGEHGJJJHJJJJF@:,,,30&'++12279;;JHH>==9.-,-**'/4...00..'''(2+'%&'11.((((AAADGGEFECIJIGEJAAA:999C?>AGFEEJAHJHIJGFJHJFEHJIJFHJHHGHIHIJIEJGDEJJGHBHJJJCDDDGIJJHJDCABBA?<?;,+++9DDEHCCC<<<;EDCDGIHDFIGJED<9=>9@A@JJDAJJJDDDDIFHJJJJD@JJJGGIJFGEGHJJ-+++&&&(''''/226;CIJJJFJIJJJJHFJJHHEEF21111GCJEEJJJD?B=AGDG@B>CJFJGJFIHGJGJJHIJIJJGIHHJGIFHJGGDGJIIFFEFCJJJIJGDFGEEFGGDCFDFJIJJJGJJHIGJJJJFEFEEDDGECDDFJFJGFBAACBCABHJJFEFHJGFGEDDDDDDFFGFGFDHCEEGDCCCEEDCEFGEFDFJHJJFIDEEFGHEEEEHDB?=><=55('**/0A<JDJECC@EE?AECBFDGIEHFGIA@@AFGBCC@@@@IEEHJECCCAGC@>>>CEEJDHFE@>>?@A@CDBEDFCC>=<<>AAFHFG;;;CECA@@AACCEEDCBCBJECE43)''&(%&%((,.0(,()+))))34;<999:>EHGHDBA=<<=IGIC<@>7HABAABDCIJ????HDA@@AHJDDGECBDC@>>>AECGFIGIJHAAABJGGEDEDDABDFEFBB@AEFBCEDFCA>?ADFIFAA@@B@CBEDDCCBBCEECCCFBBBBBDJIIFCEDBFCECFGICCBBDEEBDCACB>?BJGJJJHHGFDEDDCBDGIGFIJHHFJJEDIHGHEDDCBDBJJHDDEGBBBDBIFDEEHFHDECBFGDEDFEDG>??>CCDCHEJHBFDEJJDA@?@DCDDDDCEJHGDCHHJGJJDBCCEHIEEDDBEJ997=?=7667A9976.-../,/2..13469<=@CBFFEDCCDECDDEJJJJDCCFGFEDHGJDCBB///0JJIJGHIJHIGHFEGEDCDEFDBCCDFFHGDA<6)('''*)-04FIEEJJJJJEFIBB??CHEDEDCCBCFHEDDDEFEDIBFEDFJHJGJC:56BEFJJGF>@AAD<<6666::BEHHF@?@@DFDDJJGCEFJJDJAADF>==?BCBDDDA?@@CGDBCCCEEGJEIHBBAABDEEBBBAGCCABADGIHDJJ,&
@Stanford_t7w_2_T7_No_SapI_1_Linear_9000_176
GTGAGGTGTGCGGAACTGCATTATCGGCAGCCATGTGAATAGCATCGTGCAGGTCATCAGTGTCACGGATGTCATCATAACGGATGTTTTCTTTCAGCATTTCGTAAGCGTGGTCGAAAACGTTGTTGTAAGTCATGTTAGACATAGCCATCTTGTGTTACCTCGTGCAGTTATTAGTGAATATCATAAAGGGCACCTTGCGATACCCTTGAGTTATCCGCTAGTCATGCACTCAAGAGCTATTTACCAGATTGTTAAAGAGCGTCTTAGGTCGGTTTCGTTAGACCGCATCACCTTTCAGTGTGGTGACTCACTGTCGTTTCATGTGGTACATCGTACCGTGTTTACTTCATGTTGTCAACCGTTTTGTTTCACCTTATGTGCCGTGGTGCGCTTAAGTCACCTAGAAGGCACTGTGCGCCGGTTGACGCTGCTAGTGTTACCTAGCGATTTGTATCTTACTGCATGTTACTTCATGTTGTCAATACCTGTTTTTCGTGCGACTTATCAGGCTGTCTACTTATCCGGTTGACCCCGGTGTCGATTGGGATGGCTATTCGCCGTGTCCCTCTCGATGGCTGTAAGTATCCTATAGGTTAGACTTTAAGTCAATACTCTTTTTGATAAATTTTAAATTAATCTTTTAAGTCTCTTTAAGTTGTCTCTCCTTATAGTGAGTTGTATTAATAAAGACAATGATTAAAGGTTATCACTTTATGGCTAACAACAAGGCGTCTTTAGGTCTGGTCTTTATGTAGTGTCTTTAGGTCTGGTCTTTAGGTCTGGTCTTTATGTTTAAACTTTAAGATAGGCGTTGACTTGATGGGTCTTTAGGTGTAGGCTTTAGGTGTTGGCTTTAGGATGGACGTTAGGAGGTGACTTTAGGAGGATACTTTAGGAGACTGTAACAGATAGGGACACAGAGAGACACTCAAGGTAACACCCAAAGACAAACCCAAGGGTCATCTCCCAACCCTTAGGGAACCCTCAAGGTCAACCGAAGGTTGACTTTAGGTGATTGGCTGGGCTTTAGGTACCCCCTATGGGGGAACTTTAGGTCCATAC
+
(''%%%%&*(+--+5554355<<>@IJIFJJIGJJG?4347778BDBAABJFJJJGHHJIEJIHGHJJJIEGJJIJIIJFJJHJGJJIJIHEFC@GJJJFGJIHFJFDDAE>????=<?JJHGJJJFJJHJJJJJHJJJIJFFJJFFJIJJJJJIGJGHJJFGJFGHEJJJJIJIIJJJJIJJHJIJJGGJFJJJIIIEA@@@DEGJJJJACACCACIJJJFGACJJJJGF@?8:>?CIJGJJJGIJJIJJGJJHGEJJIJJJGFIJE@GDD9---8C<ABDDEJFGBFFFJGGJJJJJHEDFJIJHJGIDJFJJJG3334JCAAFJHGJJJJGJFHDJCBEFGJG876:7DJIJIJJJGHJJGIJJIGJJJJJGGJGFEJIJGFFJJGFJJJJJHDE@GF))*,2146AEJABBAB;:,+*&**7BFFBBAAJG@?A@GJFGHE87778?B564210122233532212222455542332321201247222755,,,+,,,-21011143444553222110000....123.)))/0/-,,.0244222453110..--//122445:+(((,245421000/00133/...222211138632223330/001.98:5100/0348:2101322334567522336;J75/100231224J64472100011000123112333211102012111002110//01124484422434332111012/---/4864433454222473321101244567653434332123864233354322495321223111134..//0(&&&'''*+1134433233223753334211034364445422336643/00311223//.02144344232374544221.///2654331122510//3342233565446('-.86444344334111255456585454565678865533000+)+12446794003443344854333333341/..052222433746872101126677676553220.--/887100023.*)'))-(''((0&&%%
@Stanford_t7w_2_T7_No_SapI_1_Linear_9000_177
GCTGGCGCATACGATTGAACGGTCAGCACGGCGAACCGTGAATTCTTAACGCTTTTGTTGTAATGAAGTCGAAACATATAGTGTCTCCTTTAGTGAGTCGTATTAAGCGTGACCATCTGGCATATCATCATCGCTACAGTGGAGCGCAAGGCATCCTACAATGACGATGAGTAATGGCATTAAGTACATCATGGTGTGTACCTCCTTTAGTGAGTCGTATTACCAGTTAACTATACTCCACACGCAAGCACACACTGCCGCTAAGTAACAAGCGCCAACTACTACTAGTGCTACTTGAGGGTATACCGCAAGAATATACGCAAGCGTCAGGATAGCTGCCAAAGCCGCAATTTACCAACCTTCTTAAACATAAAGTGTCTCCTTATAAACGCAGAAAGGCCCACCCGAAGGTGAGCCAGGATGTTGATTACATTTTCTCTTGAGGGTTGTCCTCGGTGCCACGGAACATTACGAACGATGGGTGCCGCAAAGAGCCATCAGGTGTTTCCTCCATGTAGCTAATTTGACACGCCCAGCCATCGTAAGGGTTAATAGTACAAGCATCGTTGTCGCCAATACCGTATCGGCTAAAGAATCCCCATTGACTTAGGGTGGCCTCTTTTACTGTCTCAGTGAACTCATCCATTAAGGCGCGAGATATTCGTGGCGTTAACTAAACGACCACTCTCAAGAAGCACCTCAAAACCAATCACTTTATCCTCATTAAGCCAGACCTTTTGTACCCCATACCAGACA
+
---''''(()>=857?>BEHJIHJHJJJHGIJAA@@A87-++'*')*)+<IFGJJJJHGJHJJJJJJJJJ@@@JJJHJJJJJJJJJJJJJJJJGHIJIJJJJJJHHJJJJIJJHJGJJJIJEEEDBBBBCHJJJIJJJJJJJJJJJJGJEHIJJ?@?@JEEJJJJJJIIFJGJJJJJJJJJI>;=@B?@BBBBCJHIJ@7778<?@BC9AB77788666ABCDC=JJJJGJJHJ@95587FJJFHEGJIJJJJJJGGJJJJJJJJIA@A@???BHJGJIJJHHIJHHGHHJJJID@;=GEJ;4433810/)'(5//116999<=<::;;<=<;;::;<>@<<<9942-+'&)))196788=@9;>89B@:8779<:885432*3,-68:74434667899:<>>?62224<:888:841)''')*%&431179:;AB>?:;5::8:999898997788:;;:8889<988898776-,,,66544448;:<<8999=<:::<><9::;?<==<;:65445678;<;9877101175558:988999<<9:99943340))*16672233553355;87875544((((0009:98667;>=87755333556777887779;;96655333344698989877898743344446,)=9852/++.78445379655653234::::=:654477:9;8866;;><<655,,&&'-,)&&,''*-)&%&&&)-,-0/++'&%%)+/03112332'%
@Stanford_t7w_2_T7_No_SapI_1_Linear_9000_178
GACGGTATCGTTGGTGCTGATTTGGTACAAAATGTCTGGCTAATGAAGGTAAAGTGATTGGTTTTGAGGTGCTTCTTGAGAGTGGTCGTTTAGTTAACGCCACGAATATTCTCTCGCGCCTTTAATCGATGAGTTCACTGAGACAGTAAAAGAGGCCACCCTAAGTCAATGGGGATTCTTTAGCCCATACGGTATTGGCGACAACGATGCTTGTACTATTAACCCTTACGATGGCTGGGCGTGTCAAATTAGCTACATGGAGGAAACACCTGATGGCTCTTTGCGGCACCCATCGTTCGTAATGTCCGTGGCACCGAGGACAACCCTCAAGAGAAAATGTAATCACACTGGCTCACCTTCGGGTGGGCCTTTCTGCGTTTATAAGGAGACACTTTATGTTTAAGAAGGTTGGTAAATTCCTTGCGGCTTTGGCAGCTATCCTGACGCTTGCGTATATTACTTTGCGGTATTCCCTCAAGTAGCACTAGTAGTAGTTGGCGCTTGTTACTTAGCGGCAGTGTGTGCTTGCGTGTGGAGTATAGTTAACTGGTAATACGACTCACTAAAGGAGGTACACACCATGATGTACTTAATGCCATTACTCATCGTCATGAGGATGCCTTGCGCTCCACTGTAGCGATGATGATATGCCAGATGGTCACGCTTAATACGACTCACTAAAGGAGACACTATATGTTTCGACTTCGTTAGACAAAAGCGTTAAGAATTTCACGGTTCGCCGTGCTGACCATTCA
+
--.+*)&&&&)(&%&(&%%&''&%&%&%$$&'$$$%%%(-8;:ECHGEJIJJHJJJJJJJJGJJJJIJFJJJJJHJJA@@AAB-,,((%%1(((()60))((.*)*)-.)%&)167>BJFHD@4?@)(()*(((-+/=BCCEECGJJFJIJJJIJIJJJJJJJJJHGJJJGHGJFA;3335?BC?JEGJJGJJIDJGGHJHIJIJJJJJIJJJFHDCDCC9<GJEGJBAAAGHJHJJJJJGJEFJHJJJIABAA@@@A=;<=67CA??>?EHGJHGJJHHJCDGIJHIFJGJGC<<<///098.B=<;;9:;562))>DDJDBCDJI@B=AD65BJJJJGJHIJJEJJB@ABGHJFJH?/../AEFFDEDJJJCEB99844899:;;910.112G@@@BAA@JEIHEHJHGEJGJJJJGIHJJJFJHIJGHGGGDCDJGC99..00322/2,,--23-)&'''&'&&&(''$&,/..007>@CJFHIHIJJJIGJJJGJIJGJHGIF=B601::E@GFCDJJJJJIJC@@ABJ?77DJJJ>==>EJFJFHEIFJGJIHFGJFJJEDEEHIGHEDDDDJGIJGIJJJJHFHHGGFGEJJHJJJFGHH@>>;:8****3;EDFDFBJJJHBF@@A>GEJEJJJJGJJIJJIGHEEJJGJHJJFJJJHJEIFJFIDJIJHDHEJHGJHA@>)((*6**;;</---,.2)***'$$%&*+952115023;?==@@EB65556455<AA@DDB<8'&&$#
@Stanford_t7w_2_T7_No_SapI_1_Linear_9000_179
CCTGGTGCGTTATTTAACCAGAAGGTCAATCATAAAGGCCACTCTTGCGAATGACCTTCAGTTTGTCCCTCTATCCTGAGTCGTATTGATTTGGCGTTACGCAAACGCGAAGTCCGACTCATGTCACGGAGGTTCAAGTTACCTTTAGCCGGAAGTGCTGGCATTTTGTCCAATTGAGACTCGTGCAACTGGTCAGCGAACTGGTCGTAGAAATCAGCCAGTACATCACAAGACTCATATGTGTCAACCATAGTTTCGCGCACTGCTTTGAACAGGTTCGGCGTAGACCGGAATGGTACCGAAGGAGTCGTGAATCAGTGCAAAAGATTCGATTCCGTACTTCTCGTGTGCCCACACTACAGTCTTACGAAGGTGGCTACCGTCTTGGCTGTGTACAAAGTTAGGAGCGATACCAGACTCCTGTTTGTGTGCATCAATCTCGCTATCTTTGTTGGTGTTAATGGTAGGCTGTAAGCGGAACTGACCGAGGAACATCAGGTTCAAGCGCGTCTGAATAGGCTTCTTGTATTCCTGCCACACAGGGAAACCATCAGGAGTTACCCAATGCACAGCGCAACGCTTGCGAAGAATCTCTCCAGTCTTCTTATCTTTGACCTCAGCAGCCAGCAGCTTAGCAGCAGACTTAAGCCAGTTCATTGCTTCAACCGCAGCTACCACCGTCACGCTCACAGATTCCCAAATCAGCTTAGCCATGTATCCAGCAGCCTGATTCGGCTGAGTGAACATCAGACCCTTGCCGGAATCAATAGCTGGCTGAATGGTATCTTCCAGCACTTGTTGACGGAAGCCGAACTCTTTGGACCCGTAAGCCAGCGTCATGACTGAACGCTTAGTCACACTGCGAGTAACACCGTAAGCCAGCCATTGACCAGCCAGTGCCTTAGTGCCCAGCTTGACTTTCTACAGAGATTTCACCAGTGTTCTCATCGGTCACGGTAACTACTTCGTTATCGGTCCCATTGATTGCGTCTGCTTGTAGAATCTCGTTGACTTTCTTAGCAACAATCCCGTAGATGTCCTGAACGGTTTCACTAGGAAGCAAGTTAACCGCGCGACCACCTACCTCATATTCGGAGCATCGCGGAGAAGTGCTGGATGCCAGAGCAAGACCCGTCAAACGCCAGCGGAAGGGAGCAGTTATAGCTCAGGCCGTGGTGCTGTACCCAGCGTACTCAAAGCAGAACGCAAGGAAGCAGAACGGAGAATCTTGCTCAGCCCACCAAGTGTTCTCCAGTGGAGACTTAGCGCAAGCCATGATGTTCTCGTGGTTTTCCTCAATGAACTTGATGCGCTCAGGGAACGGAACCTTATCGACACCCGCACAGTTTGCACCGTGGATTTTCAGCCAGTAGTAACCTTCCTTACCGATTGGTTTACCTTTCGCCAGCGTAAGCAGTCCTTTGGTCATATCGTTACCTTGCGGGTTGAACATTGACACAGCGTAAACACGACCGCGCCAGTCCATGTTGTAAGGGAACCAGATGGCCTTATGGTTAGCAAACTTATTGGCTTGCTCAAGCATGAACTCAAGGCTGATACGGCGAGACTTGCGAGCCTTGTCCTTGCGGTACACAGCAGCGGCAGCACGTTTCCACGCGGTGAGAGCCTCAGGATTCATGTCGATGTCTTCCGGTTTCATCGGGAGTTCTTCACGCTCAATCGCAGGTGTACATCAACCGGACAATGCTTCCACTTGGTGATTACGTTGGCGACCGCTAGGACTTTCTTGTTGATTTTCCATGCGGTGTTTTGCGCAATGTTAATCGCTTTGTACACCTCAGGCATGTAAACGTCTTCGTAGCGCATCAGTGCTTTCTTACTGTAGTACGCACCAGCGCCAGAGGACGACGACCGTTAGCCCAATAGCCACCACCAGTAATGCCAGTCCACGGCTTAGGAGGAACTACGCAAGGTTGGAACATCGGAGAGATGCCAGCCAGCGCACCTGCACGGGTTGCGATAGCCTCAGCGTATTCAGGTGCGAGTTCGATAGTCTCAGAGTCTTGACCTACTACGCCAGCATTTTGGCGGTGTAAGCTAACCATTCCGGTTGACTCAATGAGCATCTCGATGCAGCGTACTCCTACATGAATAGAGTCTTCCTTATGCCACGAAGACCACGCCTCGCCACCGAGTAGACCCTTAGAGAGCATGTCAGCCTCGACAACTTGCATAAATGCTTTCTTGTAGACGTGCCCTACGCGCTTGTTGAGTTGTTCCTCAACGTTTTTCTTGAAGTGCTTAGCTTCAAGGTCACGGATACGACCGAAGCGAGCCTCGTCCTCAATGGCCCGACCGATTGCGCTTGCTACAGCCTGAACGGTTGTATTGTCAGCACTGGTTAGGCAAGCCAGAGTGGTCTTAATGGTGATGTACGCTACGGCTTCCGGCTTGATTTCTTGCAGGAACTGGAAGGCTGTCGGGGCGCTTGCCGCGCTTAGCTTTCACTTCCTCAAACCAGTCGTTGATGCGTGCAATCATCTTAGGGAGTAGGGTAGTGATGAGAGGCTTGGCGGCAGCGTTATCCGCAACCTCACCAGCTTTAAGTTGACACTCAAACATCTTGCGGAAGCGTGCTTCACCCATCTCGTAAGACTCATGCTCAAGGGCCAACTGTTCGCGAGCTAAACGCTCACCGTAATGGTCAGCCAGAGTGTTGAACGGGATAGCAGCCAGTTCGATGTCAGAGAAGTCGTTCTTAGCGATGTTAATCGTGTTCATTTAGTGCCTCTTCCAGTTAGTAAATCGTACCTATTCAGGCCACCCGCAGATGACCTGTAAGATAAGACTATCAGCCCATTAACATTGCGTCAAGTTGCTTATCAATGTTGAGCGTAAGACCATTAGCGATGGCCGTTCCGGTCAGCATTCGCCAGTGCAGCGCGATTCGTTCCTCAAGCGCCTTAAAGTCCCAGAGAACATGTTGACCCAGAGCATAGCGTTATTGGTTCTTCCTAGTACATCTACAGCTACCTCATGGTTACGCCGTTCTTGACGTTCAGCCCATCGCCACGCAGCAAGCATTCTTTCGCGCTTAGCTTTGTGTGCTTTACGTGCCTTGCGGTTGCGACGTTTGAATCTGCGTGCCTCTAAGCGCCCCTCGCATTACTTTACGGGCCTTAGCGCGGTCAATTTCTTTCTGTCGTGCGACTTATCAGGCTGTCTACTTATCCGGTTGACCCCGGTGTCGATTGGGATGGCTATTCGCCGTGTCCCTCTCGATGGCTGTAAGTATCCTATAGGTTAAACTTAAGTCAATACTCTTTTTGATAAATTTTAAATTAATT
+
--.'&'*1,,-*+,(')()&&&+-566''''DCCJGGJJJJGJJJFIJ<;;;1/.++.)%%$&+*+((=921-,&%&&'-89???GDABAA:>@@@FB;:10)(**9889??B-,&&%(&$%%+**,45>CDDGCJJGHJIJHJIHGJJJIIIGJJJJHHJJDBDJEHH?@IJGJJDBE@@7555AJJJFJJGHJFFDGJEJIJJJBB****?A3222GCDEGFIJAAJC<@=:?;:?FCGJJJG<;;<78....CGIFJDGJJGJEC=5?BIJEFBB;)'//1'&''''@?@?>@?=B=<<=JCDBCIEFEGJFA===>I<<<JIAB@<::998835445544::?FFGFIJDBJBHGHGGJFFHDB@BJJJJJJJJJJHGEIJJEDJGJGJJIHJJJJJFBEGJJFEJJIFJJJHJJFJJJJGDBEED99?CIGJJJFJEHGHJJGHJJJJJJJJHJJJJHHGJJJHJJJJHJFJJJJJJIHGCAED@;;;;AFJJJJJIJJJIDEJE??<<???>?><0001ABCIJHHGGJG99=J21GDJIIIJJEJJIJJJHJIJIJHHGJJEHEGHJGJGJHJJIGDBCDFCJGHFJJJJAGHFJB=<?8:99<5099D@ABJEGJJJJJJJIGIH<;;;:6769:>724AHJJJJHHJJJJGGIJHJGHIJJGJIIJJHGFDJEJJHGJHGJHJJJIJGJJCBACJJJIJJJHJJJJJFGJJJJJJHJHGFJIJE9:99''''+1<>CDIIFDHEGFIEJJJEDDGIJEHGEGIDEEF:34?CJJDD@?A@DGGJJGJJJJFFJGJJFEJGDAACFCBBEB:999:@8::HFJHJJGJHJFJJIJJJJJJFJJJIFJHIJJJJJJFEDDEJFJEEHHGHJGIJJJJJHJJJFIJIJGGCJJJJJJFJFJJJJIJCCE??;66.'''+''29AABBDJF>===GJGJGJJHDCDCJJHCCEEJJJJJJDBDJJJJJJJHGGJJGIFDDECFFFJGDIFJHJGFJIJJJJJDFBJJFJ;,+**1333D;;;;HJJJHJJJJJJJEJJJJGGDIJE;:6//1;HJFFJJFB?@EHEHHJ999<HBBA665;655-,,++77BB>??>?A@BDFGFGEA9//66<88130012...0130458>?JFHE?>>895;918155+++,DFFGJHCDDJJJJJFFIJJHHJJJJJJJJJJIEJIJJJJJHJGJJIGFJJJJJJGFBDA?:99:9>99DC?@@@CFEJGHJJJJJJJJJJJJJIJJJJJHJJHHFFJGIG<<<<=GJJFIE@?@?EJJJHJIJGJHHEJJFJJGGJHGJJIJGGJFJHHJJIECABB;6;67HBCCDJJJFDJJJJJJJJJIGFJEFJHJJGIIJHJJIHEJJJJJIJJJJFHD9JACAAGFEGJJJJIGH>:@?GFIJJIFIHJHGJJJJJIGHJJJJJIBBABIIJJJJJFEDJJHJJHGGJGJJJJJJJIJJFJJJJDDHJA@DEJJJJJJJJJJJFHJJJJIJJJJJHJIJJJGFJEHGIJHJGJJGJJJJHJHJGHFIJIJJJJFFHDEJGGJJGJFFFJJJFJJJIHIHGHEF:999=>JIGIGIJJJJJJIJJHJIGJHHJGJJHJJJGJIEJF@AC>==7445;;;?EEA4++?@GJDH@@BAB988861129945?BHIGJ@==92H:878<769;:B4///,+++&&,-*('&'('()*:=AJCDBDDF673(FFJJIIIJHJJEBABCJGJGIGIFIJIJJJJJ;8JGBCDBDGHJJJJJJJJGJJJJJJJGJJJJJIHJIJIJJIJGJJJJJGJJJJJJJJJJJJJHJJJHFFJFB@ABFJHJJEJJJGJJJGJHHGFJIJI999DHCJAAABJHDJA>;;<@GFGFJEGJJJHEJJJJJHJJJJFJJJIJJHJJGJJGJIJJJFJHJJGIJJJ>>>CJHJJIJHJEGJJJJGJJIEDEHJFCCCHJJHJJJIJFEDJJJJGJFEFIHJIHIFJGHC?>EEEFGJFEEDJJIFIIIJGHJJGJEEJJHEJ@?@;<94(&)''(3/344<<FIJEGGHIJJJJJJJJHJDDC7:+,8;><?AFJJFJJGFGHJEIGHJJJDEDEIJJGJJJJJJJFGGIJJJJJJJJHHA>-'-++469@GIJGJIIIIJJJJJJJJJJJJJIJJHHJHJJJJJJJJJGJGJJJAEIJJJHJGJJHFJFJHJJGJHIGJJIIJJHJHJFFHJJGIJJJJHJFIHJJJJJGJJJJIJJJFJ;;;;HDFJ>>>@@JJJJHJJJJJFHJJJJIJJFJJGGC@AJJJJA4434>ACBCDFGHEIJJIHIJHJJ88ACJIGJFHIJIFIJIFCEEFGJJJFJJJGJJJGGJJJJJHJJJHJJJIEEEFJJJJJJJJJHEJIIIJHJJJJIHJJJJJJJFEHJJFJGJIEJEDFFHFJDEHHIHJD>ABBFJEJGC<21,,0252455GJGJJJE@.+**//0,,+)+++5231298556;833BB7FE@@JJJJJJJHJJJJJIJIJHHJ;::;JJFGE<446JJJEDJFJJIJIIJJIJJJJIJIFGGIHJEEJJJE@D662?,,,09..HJJGJEE900.14-..''''233EJJJFJJJJJDFFJBB@@BDCCJJJIJHJJHI99AJJFGIJGJJJJHJJJHJJHJJHJJEECDEHDCFJJFJIJJHHJHJJGJJJGHHJJIHJGGGJJJJIHJDGFJIJJJJJGJFDDJFGGHHJJDEJJJJIJJHFJJJJJIJHJJJJJJJJJJIFJJDDBCGJGFGJJJIJHJJIJJJIJJJFFGDEF::8821.+**2.02110-?EGIJJFGIIGGCFJJJHJJJJJFI@=;99:54445JHJJJHGJHJJJJJJJJJHJJJIGHH@<::==>782<22281//066:+++,.,*)*003,+*+221+++57BCGGHFDIIGJFJJGFDBDBFFJIJEECFC00/0322308<=GA@FHIHH@GGFDDB?>@CGHFFEGIG,,,,HIHJJGGJ<<<=GGFHJJJJJIJHGJJHJJJJJJJFJJJJJJJJJJJJJIJJJHJJJJJJHFJJJJJFJIHJFJJJJJJHHJHJJGIJJJJJJJJIJJJFIJJJJFFJHHJIJIHJHFFJFCEBBBDFIGDFJJJIGIFJFBA<665**)%&&%#$%&0)**-54A@?@BA@J>DHFHJGIJFDBCEGE>???FJJJGGEGHCFHCJGHJJJEDGEHEFGGFEDJJIHEFJJJJGJGFJGGCCBACDEJJJJEJJJJIJJJGJHGIFGIHFGJGJIJGJJJFHEJGFIJIJJFHDFB8(((*2*12<??HECAB@=;43FBCGFGFIHJJ<B?=;10,&
@Stanford_t7w_2_T7_No_SapI_1_Linear_9000_180
AAGAGAACTAGAGTCTGCGTAACTTGAAGAAGATAACCAAACGTTCTAAACCGTAATACTAGTGACTTCGAGGCAACCGAAGGTCGCAAGTTGAATAAGACTAAGCGTGACCGCTCTCACAAGCGTAGCTGGGAGGGTGAGTAAGATGGGACGTTTATATAGTGGTAATCTGGCAGCATTCAAGGCAGCAACAAACAAGCTGTTCCAGTTAGACTTAGCGGTCATTTATGATGACTGGTATGATGCCTATACAAGAAAAAGATTGCATACGGTTACGTATTGAGGACAGGAGTGGAAACCTGATTGATACTAGCACCTTCTACCACCACGACGAGGACGTTCTGTTCAATATGTGTACTGATTGGTTGAACCATATGTATGACCAGTTGAAGGACTGGAAGTAATACGACTCAGTATAGGGACAATGCTTAAGGTCGCTCTCTAGGAGTGGCCTTAGTCATTTAACCAATAGGAGATAAACATTATGATGAACATTAAGACTAACCCGTTTAAAGCCGTGTCTTTCGTAGAGTCTGCCATTAAGAAGGCTCTGGATAACGCTGGGTATCTTATCGCTGAAATCAAGTACGATGGTGTACGCGGGAACATCTGCGTCAACAATACTGCTAACAGTTACTGGCTCTCTCGTGTATCTAAAACGATTCCGGCACTGGAGCACTTAAACGGGTTTGATGTTCGCTGGAAGCGTCTACTGAACGATGACCGTTGCTTCTACAAAGATGGCTTTATGCTTGATGGGGAACTCGTGGTTGAACAGCATAAGCTAACACAGGGTCCGGCCTACTGCGTACCAATGGACTGACACGAAGAACCAAGAGTTCCATGAAGAGTTATTCGTTGAACCAATCCGTAAGAAAGATGACCCTTGAGCTGCCACACTGGACACCTTCACATAAAACTGTACGCTATCCTCCCGCTGCACATCGTGGAGTCTGGAGAAGACTGTGATGTCATGACGTTGCTCATGCAGGAACACGTTTAAGAACATGCTGCCTCTGCTACAGGAATACTTCCCTGAAATCGAATGGCGAACAAGCTAAATCTGGAGTATCGACCAGCAACTGTACGAGCAGAAGCAAGCAGAAGGCCATGAGGGTCTAGTTGAAAGACCCGATGTGTATCTATAAGCGCGGTAAGAAATCTGGCTGGTGGAAAATGAAACCTGAGAACGAAGCTGACGGTATCATTCAGGGTCTGGTATGGGGTACAAAAGGTCTGGCTAATGAAGGTAAAGTGATTGGTTTTGAGGTGCTTCTTGAGAGTGGTCGTTTAGTTAACGCCACGAATATCTCTCGCGCCTTAATGGATGAGTTCACTGAGACAGTAAAAAAGGCACCCTAAGTCGATGGAGATTGTCGCCCATAGGTATTGGCGACAACGATGCTTGTACTATTAACCCTTACGATGGCTGGGCGTGTCAAATTAGCTACATGGAGGAAACACCTGATGGCTCTTTGCGGCACCCCATCGTTCGTAATGTTCCGTGGCACCGAGGACAACCCTAGAGAAAATGTAATCGCACCTGGCTCACCTTCGGGTGGGCCTTTCTGCGTTTATAAGGAGACACTTTATGTTTAAGAAGGTTGGTAAATTCCTTGCGGCTTTGGCAGCTATCCTGACGCTTGCGTATATTCTTGCGGTATACCCTCAAGTAGCACTAGTAGTAGTTGGCGCTTGTTACTTAGCGGCAGTGTGTGCTTGCGTGTGGAGTATAGTTAACTGGTAATACGACTCACTAAAGGAGGTACACACCATGATGTACTTAATGCCATTACTCATCGTCATTGTAGGATGCCTTGCGCTCCACTGTAGCGATGATGATATCCCAGATGGTCACGCTTAATACGACTCACTAAAGGAGACACTATATGTTTCGACTTCATTACAACGAAAGCATTAAGAATTTCACGGTTCGCCGTGCTGACCGTTCAATCGTATGTGCGAGCGAGCGCCGAGCTAAGATACCTCTTATTGGTAACACAGTTCCTTTGGCACCGAGCGTCCACATCATTATCACCCGTGGTGACTTTGAGAAAGCAATAGACAAGAAACGTCCGGTTCTTAGTGTGGCAGTGACCCGCTTCCCGTTCGTCCGTCTGTTACTCAAACGAATCAAGGAGGTGTTCTGATGGGACTGTTAGATGGTGAAGCCTGGGAAAAAGAAAACCCGCCAGTACAAGCAACTGGGTGTATAGCTTGCTTAGAGAAAGATGACCGTTATCCACACACCTGTAACAAAGGAGCTAACGATATGACCGAACGTGAACAAGAGATGATCATTAAGTTGATAGACAATAATGAAGGTCGCCCAGATGATTTGAATGGCTGCGGTATTCTCTGCTCCAATGTCCCTTGCCACCTCTGCCCCGCAAATAACGATCAAAAGATAACCTTAGGTGAAATCCGAGCGATGGACCCACGTAAACCACATCTCTGAATAAACCTGAGGTAACTCCTACAGATGACCAGCCTTCCGCCTTAGACAATCGAAGGTGTCACTAAGCCTTCCCACTACATGCTGTTTGACGACATTGAGGCTATCGAAGTGATTGCTCGTTCAATGACCGTTGAGCAGTTCAAGTGCTTCGGTAACATCTTAAAGTACAGACTACGTGCTGGTAAGAAGTCAGAGTTAGCGTACTTAGAGAAAGACCTAGCGAAAGCAGACTTCTATAAAGAACTCTTTGAGAAACATAAGGATAAATGTTATGCATAACTTCAAGTCAACCCCACCTGCAGCAGCCTATCTGATGACTTCACATCTTGCTCAGAGTGGTGCCGAAAGATGTGGGAAGAGACATTCGACGATGCGTACATCAAGCTGTATGAACTTTGGAAATCGAGAGGTCAATGACTATGTCAAACGTAAATACAGGTTCACTTAGTGTGGACAATAAGAAGTTTTGGGCTACCGTAGAGTCCTCGGAGCATTCCTTCGAGGTTCCAATCTACGCTGAGACCCTAGACGAAGCTCTGGAGTTAGCCGAATGGCAATACGTTCCGGCTGGCTTTGAGGTTACTCGTGTGCGTCCTTGTGTAGT
+
()6,2/'$&%%$%)(())68BGJDA=6695433310/025:A2222810/,*++,./&%%&((*99=;2-,,-,.3-)()**/+0/004:?A7778H<56BCB>>;<;@??JJJHCJD@BABJJJJHIIJDEJJJJCF)(((27JDEBCEJJEFGEDCDJJ<<<@BCDHBGAAD7767:99;@HJJJFFJJGFEHFCEEEJCGJEFHJJJ@@@EHIDIJJJJGHFJJJFFHJIGJJJHJIIJIEHJEEDEJ<8743/-233/..-.002///4><=888:BAJFJEGCBBAC<<?@FCEDEDFFDJJJJJJIIJ<=<DF=5@@@?JIJJJIJJHJJJE???<==9;:>GEGJC<:6DCABAJJBBAAJEJGJGJGJJGDJEIJCG=<>=FIGHBBEBFJJGC@>>>;765644>/0>-*)*):999<740/0BDJIDEC@CJB::B@HJEFEHHE85530/03)@@C2223:;DJJGHJGHJGJJGHJJHJJJJJJG?>AGC@AIGFA@ABIJJFIJDFEDC@@?CEEDCEIHBEHFJFIJJJJJJEJJEJE;7348999==::<?EC<<<;??@@JJDIJGIJJJJ><<>IJJHGJJFA?///010,+,,--..%%%%+7=CBBFDJIICDDACCCHBCJJJJJJF@A@EFG@>544BC322(&&).;****CGHJIHHF?>@?@@>@JJHEAAGF>1111H?CFGFHGJIEJIJJ?<<<DEDJJFJDAAA@>840-,/21,,,==DBBJGJGDEHEJJJJJGE0**(()&%$%&&%%%'&$$$$$&*-7--78D@>><<=D;77:C0000<-4/@CA864498=::<<=>=21122>>=9::AEDDJJIJFGGGCBBBGFGIE<::''&&(*222321.((''(,/)()(*&&('(674024<@B@BE??><>CABGJIJAB@BDFGEHIJEJGEHJFJGHJFGDDHDAD>==<=?AA?AA<<::;;;99.../1541222820124..?;<=:=3331'EDGB@ACDC::EJHJJFGFCEECJJJJHGEFBD?DJCDD=(('*+''4)''+,+)*+&&(.,,'&%$%%%%%#$$$&''('())'&&%%%&''(*)&%'(-+,-69>A=>65444354(%%%('/0?C==;:CEDJJJJIEEIEJB@@HDGDFGJJGB>:<;;<CIJJJJJAHGGGCCA@BFD>=<7.*+444778>C9989879<?>CBCEFDFBBB>>111IJ>>CHGHGJDHJJJJDEIJJJJJHJIJJJHIFFCA@@AIJ4446C@86669@>B@@A?DDFFDDBB==>DHJIJDHEJGHJJJE=<>JECCC<EEDCJH777754457*((((,))*'''''',.('&&$$'''('''(%&&(,'-)((--+++,<BJ0***>?>>B?BA@@AAACBFEHIJFGGJJJB:9<:4442366CJJJJJJJJJJJJGDIJJJHFJJJJJFIEGJFHJJJB?=>?@JJJHJF<<D=D4440111=933277222388333'((()112;9339<:@AB@BJG.-.J==>BCED@@A:77+++,///0-,,-070123@JJJDJGF@::::BA?;;<FJFJIJEEDJEJJJHEBB9...6==>@?@@D?@=4AACJE@BDFFJJJJIJFHFGJGJFEGHEEHJJJJICFG55223A7<ABDDA=;;;?@>??BJJJIC732255D8777;662210,))('(**,,6??BJGIJJJJ:997988<AGDDDCDCB@?B;BFJJGGJGJIE5555D2-,-.89=@E?=<<=J<?==GHJHHJIDFJFHHGF@<<<=DF522446;@@@BJFJEFIJJFHJGGJIJHJJJJJJ=<;::921133357)'''7;=?JEIGJ@???FJC?;887;009;;>@AF??=869966J34597210/02,,,,-5779.//??<)('&)(*-()((+-;;;=7331/34:???>><??*))*53320)()(/00?>==?BGJCJDAADECFFGGJHFIJFHJJJJJEEEJJIJAAE?GFEHJIJJB?----1<<GJFIEEJJGHHJJDBJJCJ?>===3,779<==>676))))+3-.7:,3223....1/.''''+)8>BDDEJJHJEHDFDDG@CEEDFHHEF@BDFD;>ACEJJJ<::<BIDHJJJJJJCJAA@@@666AHGGJJ=;<<<AB?>>>AAA+++4;@A>>ADEJJGJJJJJFFJEHJFEHIJGJJJJGCACBCCDDI>><;11<JJJGGJFFJJHJJJJ==6=:JJ8CBED>:<<JJJJJIJGGGJHEDJHJFJD;:;;=<;<JHGDDCEGCFBA1111JEBEEEGJJIFFGFFFDD;:;JGFIJGJC?JJIHDGFJFHGHJGJJJJHFB=>>>CE?>?FAB@A@AG>=5991ADJJHGJEGJAJH@=<<FJJFJ8878<<?GJGEDJJGJF>>>DFDGAF?>==@CEDGIIJJEJBFAA;;<?EDE+***J'79;<JJJGEJFFFEJ====?>=.--6:>=>=@?A>?CJ<:00(%&'(069;<<@@ABJJJJ4&%%%$$%))1')+(++,A=>>>==4444IJEFGGFJJFJJJJFJIFFJJJIB@B==<:77@=978:C;98<<?CBH<<<:(('(&&&4-**,:CEBEDBE>11BEJHCB00112ICDFFJIGG<;;IJCJ@@A@JGJJJJHJJDBC?99J?JHGJIEF33333CJHJJEGFDJ<;;;<:;42213,++/222234B8844;JJJJHFHJHJFGJJJGIF6666C<<:::@ABIE<;0(*1((+++;;>>>DFDFFJFJJGHJEIJGIJDED;85013002322,++0ABABC888:B;:J20122,,//7:=>@>A??HGJFJFFJIJJGJFJF@=71:;JHE;::;FJFDFIIHJGEEEDFJGBCFGEFAAAHJDCA@?B@>=<;44446BEBE44459:<<<669A***(EFJJJJ;99:@HJF<<FFIHFJE@B92./>ACEHJF8887>=?((((/..7=@A,++889:;998=@FJJ9999JIEJFHIFJIIFEEEAEDGBIFHIFHJFJEJEHCHJEF<::<B<;:9;<B>78J<3'$
@Stanford_t7w_2_T7_No_SapI_1_Linear_9000_181
TGGTTTAGTAACAAGCAGCGAACGGGAAGCGGGTCACTGCCACACTAAGAACCGGACGTTTCTTGTCTATTGCTTTCTCAAATATCACCACGAAATAATGATGTGGACGCTCGGACCAAAGGAACTGTGTTACCAATAAGAGGTACTTAGCTGGCGCTCGCTCCACATACGATTGAACGGTCAGCACGGCGAACCGTGAAATTCTAACGCTTTGTTGTAATGAAGTCGAAACATATAGTGTCTCCTTTAGTGAGTCGTATTAAGCGTGACCATCTGGCATATCATCATCGCTACAGTGGAGCGCAAGGCGTGTTCCGATGACGATGAGTAATGGCATTAATTAAGATCATGGTGTGTACCTCCTTTAGTGAGTCGTATTACCAGTTAACTATACTCCACACGCAAGCACACACTGCCGCTAAGTAACAAGCGCCAACTACTACTAGTGCTACTTGAGGGTATACCGCAAGAATATACGCAAGCGTCAGGATAGCTGCCAAAGCCGCAAGGAATTTACCAACCTTCTTAAACATAAAGTGTCTCCTTATAAACGCAGAAAGGCCCACCCGAAGGTGAGCCAGTGTGATTACATTTTCTCTTGAGGGTTGTCCTCGGTGCCACGGAACATTACGAACGATGGGTCGCAAAGAGCCATCAGGTGTTTTCCTCCATGTAGCTAATTTGACACGCCCAGCCATCGTAAGGGTTAATAGTACAAGCATCGTTGTCGCCAATACCGTATGGGCTAAAGAATCCCCATTGACTTAGGGTGGCCTCTTTTACTGTCTCAGTGAACTCATCCATTAAGGCGCGAGGGATATTGCGCGTAAGCTAAACGACCACTCTCAAGAAGCACCTCAAAACCAATCACTTTACCTTCATTAGCCAGACCTTTTGTACCCCATACCAGACCCTGAATGATACCGTCAGCTTCGTTCTCAGGTTTCATTTTCCACCAGCCAGATTTCTTACCGCGCTTATAGATACACATAGGGTCTTTCACAATGAGACCCTCATCGGCCTTCTGCTCGCTTCTGCTCGTACAGTTGCTGTAGTTCTACCATATCGTAGACCTCGTAAGATTCAGCCGCTTGCCATTCGATTTAGGGAAGTATTCCTGTAGCAGAGGCAGCATGTTCTTAACGTGTTCCTGCATGAGCAACGTCATGACATCACAGTCTTCTCCAGACTCCACGATGTGCAGCGGGAGGATAGCGTACAGTTTTATGTGAAGGTGTCCAGTGTGCAGCTTAAAGGGAACTTTATCTTTCTTACGGATTGGTTCAACGAATAACTCTTCATGGAACTCTTGGTTCTTCGTGTTAGTCCATTTGGTACGCAGTAGGCCGGACCCTGTGTTAAAGTCTACGCCCTTGACCATGAGTTCCCCATCAAGCATAAAGCCATCTTTGTAGAAGCAACGGTCATCGTTGAGTAGACGCTTCCAGCGAACATCAAACCCGTTTAAGTGCTCCAGTGCCAGGAATCGTTTTAGATACACGAGAGAGCCAGTAACTGTTAGCAGTATTGTCTACGCAGATGTTCCGCGTACACCATCGTATTTGATTTCAGCGATAAGATACCCAGCGTTATCCAGAGCCTTCTTAATGGCAGACTCTACGAAAGACACGGCTTTAAACGGGTTAGTCTTAATGTTCATCATAATGTTTATCTCCTATTGGTTAAATGACTAAGGCCACTCCTAGAGAGCGACCTTAAGCATTGTCCCTATACTGAGTCGTATTACTTCCAGTCCTTCAACTGGTCATACATATGGTTCAACCAATCAGTACACATATTGAACAGAACGTCCTCGTCGTGGTGGTAGAAGGTGCTAGTATCAATCGAGTTCCGCTTCCTGTCCTCAATACGTAACCGTATGCAATCTTTTCTTGTATAGGCATCATACCAGTCATCATAAATGACCGCTAAGTCTAACTGGAACAGCTTGTTTGTTGCTGCCTTGAATGCTGCCAGATTACCACTATATAAACGTCCCATCTTACTGACCCTCCCAGCTACGCTTGTGAGAGCGGTCACGCTTAGTCTTATTCAACTTGCGACCTTTGGTTGCCTCGAAGTCACGAGCATTACGGTTAGAACGTTTGGTCATCTTTTCGAAGTTACGCATACTTAAAGTCCTCTCTTAGTAATTCTTTAATTTAAATCTCTAATTAACACTTAAGGGTCTTAAAGTTAAACCTTAAGGTTCTCCTATAGTGAGTCGTATTAACCGGAAGAAGGTCAATCATAAAGGCCACTCTTGCGAATGACCTTGAGTTTGTCCCTCTATAGTGAGTCGTATTGATTTGGCGTTACGCGAACGCGAAGTCCGACTCTAAGATGTCACGGAGGTTCAAGTTACCTTTAGCCGGAAGTGCTGGCATTTTGTCCAATTGAGACTCGTGCAACTGGTCAGCGAACTGGTCGTAGAAATCAGCCAGTACATCACAAGACTCATATGTGTCAACCATAGTTTCGCGCACTGCTTTGAACAGGTTCGCAGCGTCAGGCCGGAATGGTACCGAAGGAGTCGTGAATCAGTGCAAAAGATTCGATTCCGTACTTCTCGTGTGCCCACACTACAGTCTTACGAAGGTGGCTACCGTCTTGGCTGTGTACAAAGTTAGGAGCGATACCAGACTCCTGTTTGTGTGCATCAATCTCGCTATCTTTGTTGGTGTTAATGGTAGGCTGTAAGCGGAACTGACCGAGGAACATCAGGTTCAAGCGCGTCTGCTGAATAGGCTTCTTGTATTCCTGCCACACAGGGAAACCATCAGGAGTTACCCAATGCACAGCGCAACGCTTGCGAAGAATCTCTCCAGTCTTCTTATCTTTGACCTCAGCAGCCAGCAGCTTAGCAGCAGACTTAAGCCAGTTCATTGCTTCAACCGCAGCTACCACCGTCACGCTCACAGATTCCCAAATCAGCTTAGCCATGTATCCAGCAGCCTGATTCGGCTGAGTGAACATCAGACCCTTGCCGGAATCAATAGCTGGCTGAATGGTATCTTCCAGCACTTGTTGACGGAAGCCGAACTCTTTGGACCCATCCAGCGTCATGACTGAACGCTTAGTCACACTGCGAGTAACACCGTAAGCCAGCCATTGACCAGCCAGTGCCTTAGTGCCCAGCTTGACTTTCTCAGAGATTTCACCAGTGTTCTCATCGGTCACGGTAACTACTTGGTTACGGTCCCATTGATTGCGTCTGCTTGTAGAATCTCGTTGACTTTCTAGCAACAATCCCGTAGATGTCCTGAACGGTTTCACTAGGAAGCAAGTTAACCGCGCGACCACCTACCTCATCTCGGAGCATCGCGGAGAAGTGCTCGATGCCGAGCAAGACCCGTCAAACGCCAGCGGAAGGGAGCAGTTATAGCTCAGGCCGTGGTGCTGTACCCAGCGTACTAGAAAGCAGAACGCAAGGAAGCAGAACGGAGAATCTTGCTCAGCCCACCAAGTGTTCTCCAGTGGAGACTTAGCGCAAGCCATGATGTTCTCGTGGTTTTCCTCAATGAACTTGATGCGCTCAGGGAACGGAACCTTATCGACACCCGCACAGTTTGCACCGTGGATTTTCAGCCAGTAGTAACCTTAGCTTACCGATTGGTTTACCTTTCGCCAGCGTAAGCAGTTGTTTGGTCATATCGTTACCTTGCGGGTTGAACATTGACACAGCGTAAACACGACCGCGCCAGTCCATGTTGTAAGGGAACCAGATGGCCTTATGGTTAGCAAACTTATTGGCTTGCTCAAGCATGAACTCAAGGCTGATACGGCGAGACTTGCGAGCCTTGTCCTTGCGGTACACAGCAGCGGCAGCACGTTTCCACGCGGTGAGAGCCTCAGGATTCATGTCGATGTCTTCCGGTTTCATCGGGAGTTCTTCACGCTCAATCGCAGGGATGTCCTCGACCGGACAATGCTTCCACTTGGTGATTACGTTGGCGACCGCTAGGACTTTCTTGTTGATTTTCCATGCGGTGTTTTGCGCAATGTTAATCGCTTTGTACACCTCAGGCATGTAAACGTCTTCGTAGCGCATCAGTGCTTTCTTACTGTGAGTACGCACCAGCGCCAGAGGACGACGACCGTTAGCCCAATAGCCACCACCAGTAATGCCAGTCCACGGCTTAGGAGGAACTACGCAAGGTTGGAACATCGGAGAGATGCCAGCCAGCGCACCTGCACGGGTTGCGATAGCCTCAGCGTATTCAGGTGCGAGTTCGATAGTCTCAGAGTCTTGACCTACTACGCCAGCATTTTGGCGGTGTAAGCTAACCATTCCGGTTGACTCAATGAGCATCTCGATGCAGCGTACTCCTACATGAATAGAGTCTTCCTTATGCCACGAAGACCACGCCTCGCCACCGAGTAGACCCTTAGAGAGCATGTCAGCCTCGACAACTTGCATAAATGCTTTCTTGTAGACGTGCCCTACGCGCTTGTTGAGTTGTTCCTCAACGTTTTTCTTGAAGTGCTTAGCTTCAAGGTCACGGATACAACCAGAAGACGAGCCTCGTCCTCAATGGCCCGACCGATTGCGCTTGCTACAGCCTGAACGGTTGTATTGTCAGCACTGGTTAGGCAAGCCAGAGTGGTCTTAATGGTGATGTACGCTACGGCTTCCGGCTTGATTTCTTGCAGGAACTGGAAGGCTGTCGGGCGCTTGCCGCGCTTAGCTTTCACTTCCTCAAACCAGTCGTTGATGCGTGCAATCATCTTAGGGAGTAGGGTAGTGATGAGAGGCTTGGCGGCAGCGTTATCCGCAACCTCACCAGCTTTAAGTTGACGCTCAAACATCTTGCGGAAGCGTGCTTCACCCATCTCGTAGACTTAGTGCTCAAGGGCCAACTGTTCGCGAGCTAAACGCTCACCGTAATGGTCAGCCAGAGTGTTGAACGGGATAGCAGCCAGTTCGATGTCAGAGAAGTCGTTCTTAGCGATGTTAATCGTGTTCATTTAGTGCCTCTTCCAGTTAGTAAATCGTACCTATTCAGGCCACCCGCAGATGACCTGTAAGATAAGACTTTATCAGCCCATTAACATTGCGTCAAGTTGCTTATCAATGTTGAGCGTAAGACCATTAGCGATAGCCATCCGGTCAGCATTACGCCAGTGCAGCGCGATTCGTTCCTCAAGCGCCTTAAAGTCCCCAGAGAACATGTTGACCCAGAGCATAGCGTTATTGGTTCTTCCTAGTACATCTACAGCTACCTCATGGTTACGCCGTTCTTGACGTTCAGCCCATCGCCACGCAGCAAGCATTCTTTCGCGCTTAGCTTTGTGTGCTTTACGTGCCTTGCGGTTGCGACGTTTGAATCTGCGTGCCTCTAAGCGCCCCTCGTGACGTTCTTTACGGGCCTTAGCGCGGTCAATTTCTTTCTGTCGTGCGACTTCCTCGACTTCCTTGATGAGTTCCTCAGGGTCGATGCTGAATGCGCCACCGTCTTTCTTCTGCGAGAATGATACCGGGTCGGTGATGTATGGTACGTCTCCATTTGAGAACATGATGTTCCCGCTATGCATGTCGAATGAGGCGATGCCCTCAAAGAACTTGCGGATTAGTTTACAAGTTTCAACAAACTCACCATCCATCCAGTTAACTCATCATGCTCATCCGAATTGCAATCAATGATGTCGCTTGCAATCTCAGCGTATTTATAATGGGCATCATTGTTGAAACGCTCGCAATCCTTAGAAGTGGTCAAGTACCACCGTATAGCATCCAGCGTGGCGCTGTACATCGTAGACGTTAGGGATACCAGGACGACCCTGATACATGCGGCAGAATGCGGTATAGGCTGCGCCTGAATCCTCTTTCTTAAAGCCCACCTTAATCACTCTGTTAGGTCAGCGGGTGACTATAAGCAGCCGAGAAGTGACCATTACCGAGCATCTTGAACCCTGCGTCAGCCGTGAGACACTTCAAGGTAGTCCACCAATCTTGATGCTCAAGTGCCTGATTTAGTTCGGTTAGCTCGCCATCACACGTCTCGCTGTTGACCATCTCGACCAGTAAGTCGATAAGCATACCTTGACGCTTGTCAAGTTCACAGATTGGCAGTGCTTTGATTGCGTCGATAGCGTTCATGATGTCGGTAATGTTCATTGCATTGTGTCCTTTATGTTCGTTATGAGATAGCGTTCAGTGTGTTGGCTAGTGCCTGTTCAAGTGCGGCGAGTTTCTTGGCTTTAACCTTTTCCTTTCGTCTATGCCACACCGCCCTCTCTTGTTCCTTGCGGCGTTCGAGGTTGTTCTCTCGCCAAGTTCTCACTATTCGCCGATTTGCAGCGTATAGTGTGCCATTGGGCATATAACCTTCTTTAAGCCATCAGTGCGTTCTGTCATAGCCGGAACCTATCTTGTTAATCTTGCGGTTAATGCGGAGTTCACGCTTAAGGCGTTCGATTCGTTGTTTCATTGCGAACCCATCAGGTGTACATACGGTTGCCCCGTTGGACGTGTGGATTGGCATAACGTAGTGCTTCATCATTTGCGTAGTGCCCCTTTGATGATTCCTATGATGATGCAAGCGGTAAAGTAGGAACCTACAGCTACACCTAAAGCCTTCCCAAAGGATGCACCTACAGCTAGACCTAGAGCGGTGAGTAGACCGATAGTAAGCATATACATTACTCCCTCATAAGTAAAGTGATAATCATAAAGGCCACTCGCTAGGAGCGACCTTGAGTCTATCACTCAGCAGATTCTAAAGCTATTGCCTTGTTGTTTTCGTACAGTTCTTTGAGCTGTGCCATTGCGAGTGACCAGTTAAAGCCACAGCGCACCATGTCGCTATAGAAAAGTACAGTTTGAGCGGTCAGACCGTATTGCACGTTGGTAGTAGACATTACTCTTCATCCTCCTCGTACTCCTCGACTTCCTCCAGATTAAGTTAGCAAGTCTTCTGCGTCTTCCCAGAGGTCAATCGTTAATTGCTCATAGATACGCGCTTGCAGGATGCGGATTACGTCCTTGGTGTCAGGCATCAGACCAGAGTCTTCGAACTCAAGGTCAATGCCCTCACTTGCCATTACGCTAAAGATGTCAGCGTAGTAGTGCGGAACTGCATTATCGGCAGCCATGTGAATAGCATCGTGCAGGTCATCAGTGTCACGGATGTCATCATAACGGATGTTTTTCTTCAGCATTTCGTAAGCGTGGTCGAAAACGTTGTTGTAAGTCATGTTAGACATAGCCATCTTGTGTTACCTCGTGCAGTTATTAGTGAATATCATAAAGGGCACCTTGCGATACCCTTGAGTTATCCGCTAGTCATGCACTCAAGAGCTATTTACCAGATTGTTAAAGAGCGTCTTAGGTCAGGTTTCGTTAGACCGCATCACCTTTCAGTGTAGTGATCCACTGTCGTTTCATGTGGTACATCGTACCGTGTTTACTTCATGTTGTCAACCGTTTTGTTTCACCTTATGTGCCGTGGTGCGCTTAAGTCGCCTAGAAGGCACTGTGCGCCCGGTTGACGCTGCTAGTGTTACCTAGCGATTTGTATCTTACTGCATGTTACTTCATGTTGTCAATACCTGTTTTCGTGCGACTTATCAGGCTGTCTGCTTCTCCGGTTGACCCCGGTGTCGATTGGGATGGCTATTCGCCGTGTCCCTCTCGATGGCTGTAAGTATCCTATAGGTTAGACTTTAAGTCAATACTCTTTTTGATAAATTTTAAATTAATCTTTTAAGTCTCTTTAAGTTGTCTCTCCTTATAGTGAGTTGTATTAATAAAGACAATGATTAAAGGTTATCACTTTATGGCTAACAACAAGGCGTCTTTAGGTCTGGTCTTTATGTAGTGTCTTTAGGTCTGGTCTTTAGGTCTGGTCTTTATGTTTAAACTTTAAGATAGGCGTTGACTTGATGGGTCTTTAGGTGTAGGCTTTAGGTGTTGGCTTTAGGATGGACGTTAGGAGGTGACTTTAGGAGGATACTTTAGGAGACTGTAACAGATAGGGACACAGAGAGACACTCAAGGTAACACCCAAAGACAAACCCAAGGGTCATCCCCAACCCTTAGGGAACCCTCAAGGTCAACCGGAGGCCGCTTTAGGTGATTGGCTGGGCTTTAGGTACCCCCTATGGGGGAACTTTAGGTCCGTAG
+
<11117***,+)'%&%$#$#$(&&./4FGJJEGHDDGHEJJEHJGJIEDGIHJJHJJJEJJJJIHJJJHJGJJGGE.-,,.*)('&'(((,*&$**./11212226;=*)))/,+***15BEEGEHHJHJF@AI544230...-,*))***/()*7877443/0/755677990//01@AABDCB874468CBCGFJGJFGJF,+&&====>CBA:;=>BCCIGGHJFJJJJJJIJEBCB=;;8940I6JHBA>?-+****,,ACIJJJHIJDFJGJJJIFGIHJJIFIJJJJJJJJJJJJJEFCCF=;%%%%(''%%&(2/.14('''6=?@JJBC?2/+**(***+>ACJJHJJJIJIJIGJJJIGDGJJJJJJIGGHJJBB@DJJHJHJJIHGGHJJJGJJGGJJJJJJIJJGHJFJIGIJJIJJJFGJJGJJJJIJJFEEFJHGJJJJJJJGIFJGGJJGJJJICDHICJJJGFGFJJJJJHIJJJIGJHJGJIIJJIJGGGFJJGJHJJ@CEJEDJHJJJJHJJJJJGHJIHJFFJFJHFJJFIJJHEDDBBGEFGEGHHFJJHGEEHJFFJJ>?@A?>A>=>::::>@CGCIABA=<<<=>===<==::::?@?>===@A7776998<:111/++0'''+))-/-/054+*)).187787=;;7'@?=<;;<<<=ACBA?==;;;<?>>>?@<227>===<====::::98888<=>99::996687;766211277688:222386,-5:C?;::8988'''<<;;<=?;::AA=<;::8999878999987778:9965578989779:=<;::)(,1/0,++--.49:5566;;;;=?;:9:;<<:::9::<@A>=<;;::;<<A>??>C><=;:;;<=9999<?>@<8889>?<7557:;;;==><<;<6555963/.++++;;6788>=;<999943224?86,+++3467;7679<<;77766898:;=,,++''&&'($$%%<=<<C=A@=:889899::><43((((*),)3==?=:::<?@@?>6222411015)&&(++,-...../;98789899::;96778:::;<<>=:7778?=?>;<;77776+*+589<96668>=;755689::::;;;9887788;997667799;9<=;97677878656798788789;98779;?@CC@>7666<<==<<=??>::::;<>A=<997788::;<<=?B><<<><;;;<?<<;;===?;<;=?@B=>>>A;=,),-<=><=<=@??==7777=====<;996778:99:<>@@:9878:9:<=??A@@B@B32224)$&&'+'7:9598665779533377676:<<<@>?:988:::98763446<?<<<<;<;8884/.///:955568544599;9:877.331146:B@@?::9111.//.''&'),,,2321,,07AGJJD::::FDB8567ABAECIIJEJJJJJFJE8443?BFHFGJJIJJIIF@?1125JJHAC>>?JGGCCCJIJHJJJJHFIJGGJ@?>47;99;746(2+)***-/*8==@=1111@8888GIGJGIFDFFJGJIJIJJJJJJJ<:88FJIJJJICJ5JJJJJIGHFJFJHIFJFJFGDFGDHHIJJJHJJCEEEJIEDJJJDJHJIJ?>>=AFIHJEJD42DFJEEJFGHGEJIJJICDF>>>>EJJJJHIIGIFFGJJJHBCDBEE?CGGCDFFGJIGIHEFJEEBCCFIJJJJDIHJFJGJJJJJJGJIHJJJJJIJHJJJGFDIGHJJIIAGFHBAACJJJJIHHEEIJIIIGJJJJJJEJJJIJJJJFJIJGIHHJJJHJIHJGFFJ5/...(''')(0'())))6>DGJHIJFHJJEEHJJJHGHJHGGGJJJJECBAB>GEJGIIJFJGJFJJ7667DHJIJHFJJGJIJIHJEJGJIJJJJIJJJJJHIEEFJH@BAAFIIJJJIHJJDFEDHFDFJD:;IJGADGGJIJJJJJJJIHGIFJJEJGGJEJFIJHIFFC70AHHIJIJHJJJGJHGJHIFJJGFDHEJ8<=EIJDGFEHJFFJGJFIJGJJJHHIFEDJGD<;;;HEFB@A@E:9<47+++-86667??950JFJJJJGIJJJFCEEJJJFHFGJJAAA@HIFGJJGBDJJA9<CJIIFHFHFIJBJF=JFJDGEJAAFJEHJFJGIHJHGFJEIDDGHIFJHJJJIJJCIFHHJJHGGE@@;;A?BFEJJJJGJJJJGJEFFHJJJJJB655465...-*'++(()*33<BDFJECEFB>79CHCICGFEJJJJJJEFGJJJHJGJJFHGIGJJJJJJHJBCA@00:;FJEEEIJA>6/)*)+,---./0/28<?HJJHIJFJIJJJJEBCC>:980JJHJGJJHGJJJJJJJJJJIJIJIJJJHJJGFJJFJGEJJJJIJJHH8889>@@+**+*))),----300//45<>@B77778?:;EJJFJJJB8851.-,+,7;7>=>=ACJHHJJJJJJJJHJJJGFFEFJ>>652.''256DEDID@CBBHJJJIJFJJJJJJE3333<BABIIE?=<::::;<B:C?>CECJEDGEJFEJJGEJIB3.''))@JAECCFFJJIJGFJJJIJJHC>@JJJIJGJJJJJHGD???HJECDCEJID=<<=<HHJGJJHJJJJJEJI7778EIJIGJHJJJJJGIHJJJJJHHJJJIGJJHJJJEFJJHGHIJJEC<1/13<=ADJJJJGJJJHJBIJGJ?<<=6-''@?<@CDEIJJFFHJGJHJJIJJJJJJJGGGJEGECGGJGJJJJIFHHJJJJJGGGHJJJJJJJJGJJGJEJIEEGJJJHG>J0/+444@HJFGIJJHJEJGJGGJGHJGHGJIGF??@94,*('%%'(24366EHJJJHJGD>>:=0000=BEJHGEDJJDIIJJJFJJJJJGIHJGJJJJHJJJG///0>=<<>699;>?AGEGIGJJJIDEIJIJJJIHHGEGFJGJHJJJJHC@AEED=D>FC,,,DJJJJHJJJHGGCHFJIGEEDABCCGFJCJJJJIIHD;777988::777>??A>=9622(01*%%$##-00;<<IGHJIGJJFJJJJJJJJJJJJJJJJGJJJHGJJFEHJHJIIGGIIJJJJJJJHGIEJJJFDDII;?A@BJB?@@JGGIJJGCB@==JIJJJJHJJIJJJGJJJIJJJJJHFFJJHJJJFGJFDGJB32336('(-/...FEFEDGFGJIFJFBA@>@?;<@D@@@@HJHJIGE=,&&&08;@:9::F70?;<9://67144GF5558J=:36)(-57CJJJJJJJJGJGJJJ>:;:****/++*99:332389JJGHFCFEGJHFIJJJCD*)))20.''(5?AA@@AA544456@/...56<=<CGJJHJIHJEDHFEJJFHHJJIIFDJCFHFFDBA7=8153--+*.((()*,557CEDJJEHGJJIJJJJJHJIJEHJJJHIJCBE>>:;AFJJJJJHGJGJJGJIJJIJJGJJJHIEHHEJG881001CFJJGFJGGFEEJJJJHJJFJJJJGJEHJIIIJJGEJFJHDBCCJGHGHJHGJFACC@ABBJEE@A@GJJJGJJEHJJJJJJHJJJJGFDCE876.--++*+0/%$$$'+1>ADFEHJJJDJHJJF=7EEJIJJEF<;<<4.*+,../7=C>>>:9789<FFGHJHJFEFDJGGJJJJHJJFJFJHGJJCDGFJHEJC?==IJCDDFHIGJJJFGHCEJJIGJIJJJJHGGGHFJ@B??B>>;;==JFGEGFJDCEEGGJJJGCIJJGJJJHHGIJJJJGFGHHFDCFBCCA?>;33347<=CH?<<6<?<IHJFIJGJDJHFJIIJHJJJJJJJJ>?JAFJJJJJIJJJJECBJCHHIJFGA@@CDCBA@4++++-+*'-'+'(5674996656:5488;?A?AA@>=<;=?HIHJJJJ<;;<?HEJGIHEJCBAADDJGJHJJJJJJGJGHIGHJJIJJFFE66<>>>>43//'(8=?CACJJIGIIJIJHJIJJJJJIIIFGHJGJJIFJJGGJJHIFJJJJJHFFIJGIJJIIFEDIJJJJJJJJJJIHFFEFJJJJJJJGJJIHI???BJEDC>>?@IGCCE<;;=?;B?AE??@?EJJEFJIIGIJHIGFJIJHGIJJJHIIJJJJIJJJJJHJEHC989CFJJHHIGFBCDIGHFGIJGJJEG8666DJJGHJJFFFFEJHGCEDFHGJJJJGJHFJJEJIJJJGGHHHCGGDGFJGEGIDJHCAABB=?@A@@@AI=<;::>==>2CCEJEJJIGEFEFJHFJEEFFGJHEFJH=87997:<ACDECIJDCC@;;EFIHJDEFHJJJJJIIJJJJGJJDJJJJFJECGFFHGFHDCEJFJJJJJJFJJIHIHGHIFJBFHJHFGJJHFHEIJECFJIGIHJJJJGDGJJFJJJJEJHEJEFECJJJJJJHIHJEGCFFGJIEHJFIJJHDDCDFCFIDEDCEGJJGHHFJ@@@@JHJJJGHEJEHBD6JJHCDBBGFJIJJJEFDEHJEIGFJJFJJIJJHG@++++=;:;:<111?=>>GABAED@>>>EEEFIFFJFGDDHFHFGAB@?EEDJFFJJJJJJHGJHIJHJJEJ<<DEBBBBJJJGFJJHIJJJGHFFJJJJJJJJJJJJJJGJJJJJFHHFJJGJJJJJFGHIEJIFJJJJHIJHJJJJJJJJJIGJJJHJ5///2CC@?<=93>/2/0A@=661-:<==?>A53668ABBA31128>>>=;;;AJFFFJJJJJ;;;FJFED<9JFJGIHIJHJJJJJJJJJJJJJHJIJJJJJJJGEJEIJFGIJJJFIJJJJEA<=FDBC@ADF@@@BJFIFJIIGIBJJJ@<<<HJECIEHGJ)))99436<;610001A>?BFJJJGJJJIJIJJFFEHJJJJJHJGJIIIJGJGIJJJJGFD@AB//.--.J967>>HJGJFJJIJJJJJGJHJJGFJJD762JADHCDCDEEGEEGDJJJJIJ@?@8888BICDEDFGJEHJGEACB>J?JHHEIEDGJJHHGIJJFJJJJJJJJJJHJJJHJJIJJJJJJJJJHIJJJJJG?<7667B?=<=>HJHJIJIJJJJJJIGJJJJJHIIJJJJHJJHJIFFJHIAA>@?@DEFDJJJJJJHHIHJGDFFJA@AAGGJGHIIJIGJJJFGGHJ?;9;.((/?CEIIEJIIEJHJEJJJJHEBBA>?JJIJGGJIHBBACGJDBACJJJHHJFFFJI?>?>;:::AC0003@AAADBEJJEHFFJHJHHJIIJFIFFFHJIHJIFHJFJJJJJGJJHJGJJJJJJJCDJHFJGIFC@@@B?==HGJJJEGGFJIIJJJFJJJJJFJJJJJJIHGJJJJH>==>FJJEJJDHIGJJJJJHH@?>@HFJJHFDDDFJIJJGJJIJJJJJIJHFIGJCFJCJ-,,,+++5546<?FJEHGFEGGIJDJJJFFIAAB@GFCHA8@?>@@>:*HEDDJIJJJEDCEJIF=?FHEFBJHFEHFJA?GBJDCEDDIJJJJHGJJJIA>=JFFFJFJJIJJJJJHJJJJJIJJGHJJJJIJJJJIJHJJJJHDGJIJJJJGJGJJJ?=<=GJJJIJBBBBFFEDJJJJJFHIJJJHHJGGB@@@GBDJHJEIJJACAJ>?>>BB@BC@A:4+JEJJGJGAIGHFEDGHDIGIHJJJJHFFJJHJJIJGFJFJJJJJJGFEGJJFHECFCBDE@A2223BGJJJIHJJIJJJHJHIJJHIJJJJJJHFCBEDJFB)('.()-+,&&)*+))**00035;<<@CBHDACEIJJHJJJIJJJJHEHJJJJIGGJIJJFGGIFFH==B@A=<<@DD=AA8778AHEIJIJJIHFDIJJJJJIIJJGJGCCDEEHFIJFHJB66;<2@CEF>E22/,+))CHHIIIGJIJFJGC,)'(/>>?::9:<>--+,+*))879:;JJHJJFGJHJJJIGJJJJJJGBJJJIJFJJJJEEDGJJJIFHGJ<<;;E@AACB621148G?+77?JJIJJJIEGJJIJJJJJJJJIJJJJJJIJJJJJJJJJHJJIJJFJIEJIJGJJJIJEHFJJJJJJJEJGEJJJJIGHFEEDJGJHGJDB><522JJJIEHJIIJJJJJJJJHJIJHJFGJJJGGFJGJJJJJJJIGJJJJHJJJJHJJHJIJCBBCJFJIJJJIIJJJIJGJJJGJJHJJJIIEJD>??CC:98786662-,''''3<JJ=:;DJJJJIJJFJJIBBCCGJJBBCBHFJGIHJJGIIJJJJHEEAHJGDCDDJDFCFHBAABIGF''''<=>?514AD8JIIJFJHHIIGCDD6666J9888HB@A=<<HHHJEEEDDEHIJJJJJGJFBBCDJJJGJFHHIG;;;;J766361+,6?DDDJFDIA@G(CCHFJJJIGJFHCGJJHIECCDDJJIJIJJIJJJJIJEF?>?AJ?CFGEIJJJIGJIGJJHFECDDFJHJJJJIJ@HHJJJJHGGHFJJJEJGHBIHFJJJGFGGCIIJJJJJJJJJJGIJJIJJHJHIJGG??5-66AABBHFDCEFEHIIJJJFIJJHJIJJJJJJJJJJJJJJHJGJJJJJ;87DBHJHHJGHFFJHJJJJJGJFIJGEGFD;9:;<789:@FFIJFIJHJJIIFHEDCB@DEJIBFA@DFHIJJJJJJJJEIJJJIFBFJGIHIEIECBCEFJHGFGHIFGEHFGJIGIJFHJEHEEIJCBBBFDHFIGEAEFHIEEJJGGJDJIHJJIJJEFHFCDCCEDGHFHIEFEDJH<>?@9888E@A>5122.-03345;CJIDDCEEJJHJGIFIGHGJJHHGGHHFDEDFGJHHHGHJFJHJJJJJECABDGJJHGHGDACFHJHFBA@D@?AA@@BEHHGIJIJJGJGJJJJGFIFHJJJIJFFFCGIGIHHDFGEEIHHIIEIJIHFDDDFIJIJF;7655977GJJJIHJGFEGDHJGJIDCFEJJJHA=4(%$$&+343001<ADEJJHEJJIDHEJJHJHGJJJIHJJFJFFEGFHEIGHHHJJA@?><>445('(*-=?EGFHJJGJHJFFEDJJGHDBCDGHDGDA33333389,-:9:>@CADCD6666EGGJB?>?AECBD99DABAIIIHJIF;;;+++,-,('&$%%'(<==:<;;<IJIJJJJGJHEGEE@???IJJJJJJHJHFJJJIGIFJGJIFJJJIJEEGJJFJJJGJHJJGJHJJJFGJGJJJJIB5D8@868)448EJHFFHJJJEEEH6555555@B@77733/**++,,--3/3(''(=>@DDGJJJJFJIJJJFAJJJJHJJFFGDGDEEFGJJJJJJJFBBCDJIJJJJJGEEJJHJJHHFGJJIIHJIJJJIJHGEDEGHJIJGIGEJHGJJIIJJJJIDJJJJJJFFICBIJFEHHJGJJIEHED@@=;?11448;>@ADGCFJ?=>=8;8.0//19/...42++*+3584368EACCGG??>>JDGB@12255569<;543556653553321333557<865576776733336665444554344.'(('&'(-.0000234---.2**'')-(/.0110/0028532232211444420//1566322243344754412//0276520110/.-.12367787::/.../...21/.*))*/---*'&&'('''00/1223348000364....3345223453221/.,+,,033464540/00566632001/0013311112222233586532234421123689;731101348;97566454456995/.445656=55323445449856742212223233332233442321113432112344200134/-.0744443322211232230,,,-2;5435455654459433110135677=;977678776797643445776223=7543556653337654211132/..056567554355556:85555322257798777766679::;997210././//4766555567788075554412225<866844459633467643348898=9777<9676877655733447778:9;98888999::::886644459C=8779=9654556789:98666554342-''&(12-,**2276986554564---233655531113=<:33347<;765668-,,116/)&%
@Stanford_t7w_2_T7_No_SapI_1_Linear_9000_182
GCTGGGGTAAAAACGCCAACTACTACTAGTGCTACTTGAGGGTATACCGCAAGAATATACGCAAGCGTCAAGATAGCTTAAAGCCGCAAGGAATTTACCAACCTTCTTAAACATAAAGTGTCTCCTTATAAACGCAGAAAGGCCCACCCGAAGGTGAGCCAGTGTGATTACATTTTCTCTTGAGGGTTGTCCTCGGTGCCACGGAACATTACGAACGATGGGTGCCGCAAAGAGCCATCAGGTGTTTCCTCCATGTAGCTAATTTGACACGCCCAGCCATCGTAAGGGTTAATAGTACAAGCATCGTTGTCGCCAATACCGTATGGGCTAAAGAATCCCCATTGACTCAGGGTGGCCTCTTTTACTGTCTCAGTGAACTCATCCATTAAGGCGCGAGATATTCGTGGCGTTAACTAAACGACCACTCTCAAGAAGCACCTCAAAACCAATCACTTTACCTTCATTAGCCAGACCTTTTGTACCCCATACCAGACCCTGAATGATACCGTCAGCTTCGTTCTCAGGTTTCATTTTCCACCAGCCAGATTTCTTACCGCGCTTATAGATACACATCGGGTCTTTCACAATGAGACCCTCATGGCCTTCTGCTCGCTTCTGCTCGTACAGTTGCTGTAGTTCTACCATATCGTCAACCTCGTAAGATTCAGCCGCTTGCCATTCGATTTCAGGGAAGTATTCCTGTAGCAGAGGCAGCATGTTCTTAACGTGTTCCTGCATGAGCAACGTCATGACATCACAGTCTTCTCCAGACTCCACGATGTGCAGCGGGAGGATAGCGTACAGTTTTATGTGAAGGTGTCCAGTGTGCAGCTTAAAGGGAACTTTATCTTTCTTACGGATTGGTTCAACGAATAACTCTTCATGGAACTCTTGGTTCTTCGTGTCAGTCCATTTGGTACGCAGTAGGCCGGACCCTGTGTTAAAGTCTACGCCCTTGACCATGAGTTCCCCATCAAGCATAAAGCCATCTTTGTAGAAGCAACGGTCATCGTTCAGTAGACGCTTCCAGCGAACATCAAACCCGTTTAAGTGCTCCAGTGCCGGAATGGTTGCTGGATCACAGAGAGCCAGTAACTGTTAGCAGTATTGTCTACGCAGATGTTCCCGCGTACACCATCGTACTTGATTTCAGCGATAAGATACCCAGCGTTATCCAGAGCCTTCTTAATGGCAGACTCTACGAAAGACACGGCTTTGATGGGTTTATCTTAATGTTCATCATAATGTTTATCTCCTATTGGTTAAATGACTAAGGCCACTCCTAGAGAGCGACCTTAAGCATTGTCCCTATACTGAGTCGTATTACTTCCAGTCCTTCAACTGGTCATACATATGGTTCAACCAATCAGTACACATATTGAACGAAACATCCTCGTCGTGGTGGTAGAAGGTGCTAGTATCAATCAGGTTTCCACTCCTGTCCTCAATACGTAACCGTATGCAATCTTTTCTTGTATAGGCATCATACCAGTCATCATAAATGACCGCTAAGTCTAACTGGAACAGCTTGTTTGTTGCTGCCTTGAATGCTGCCAGATTACCACTATATAAACGTCCCATCTTACTGACCCTCCCCAGCTACGCTTGTGAGAGCGGTCACGCTTAGTCTTATTCAACTTGCGACCTTTGGTTGCCTCGAAGTCACGAGCATTACGGTTAGAACGTTTGGTCATCTTTTCGAAGTTACGCATACTTAAAGTCCTCTCTTAGTAATTCTTTAATTTAAATCTCTAATTAACACTTAAGGGTCTTAAAGTTAAACCTTAAGGTTCTCCTATAGTGAGTGGTCTGACCGGAAGAAGGTCAATCATAAAGGCCACTCTTGCGAATGACCTTGAGTTTGTCCCTCTATAGTGAGTCGTATTGATTTGGCGTTACGCCAAACCCGAAGTCCAGACTAAGATGTCACGGAGGTTCAAGTTACCTTTAGCCGGAAGTGCTGGCATTTTGTCCAATTGAGACTCGTGCAACTGGTCAGCGAACTGGTCGTAGAAATCAGCCAGTACGTCACAAGACTCATATGTGTCAACCATAGTTTCGCGCACTGCTTTGAACAGGTTCGCAGCGTCAGCCGGGAATGGTACCGAAGGAGTCGTGAATCAGTGCAAAAGATTCGATTCCGTACTTCTCGTGTGCCCACACTACAGTCTTACGAAGGTGGCTACCGTCTTGGCTGTGTACAAAGTTAGGAGCGATACCAGACTCCTGTTTGTGTGCATCAATCTCGCTATCTTTGTTGGTGTTAATGGTAGGCTGTAAGCGGAACTGACCGAGGAACATCAGGTTCAAGCGCGTCTGAATAGGCTTCTTGTATTCCTGCCACACAGGGAAACCATCAGGAGTTACCCAATGCACAGCGCAACGCTTGCGAAGAATCTCTCCAGTCTTCTTATCTTTGACCTCAGCAGCCAGCAGCTTAGCAGCAGACTTAAGCCGCTTCATTGCTTCAACCGCAGCTACCACCGTCACGCTCACAGATTCCCAAATCAGCTTAGCCATGTATCCAGCAGCCTGATTCGGCTGAGTGAACATCAGACCCTTGCCGGAATCAATAGCTGGCTGAATGGTATCTTCCAGCACTTGTTGACGGAAGCCGAACTCTTTGGACCCGTAAGCCAGCGTCATGACTGAACGCTTAGTCACACTGCGAGTAACACCGTAAGCCAGCCATTGACCAGCCAGTGCCTTAGTGCCCAGCTTGACTTTCTCAGAGATTTCACCAGTGTTCTCATCGGTCACAGTAACTGCTTT
+
-')%%$%$&##'((''(''*./055AECCCEEJJJIHJJJFHJFJIJJJHDFJJJGJJIJJIIJGFEC<;)&())--,-+.6FJJ?@??GE@=99652+*)*+31''((-:EDFFJHJJJJJHJDJJFGHJJJFIJJJFIJJHGJIJGJJJGHJFJJJGJJJJJJJJGJJJJIHJJJJJJJEJJJJHJHFB<4//=>?GJIFJJJJJJJHJJGEJJIJJFIJJEDFDEJJIJHGEFFJHFFH??6(%&'&8;:;;;6668;;;?>9>JJHJJFJHIHJJJJHGHJEJJJFIHG333379665452++**..66ABJFEDIEFEI4444JJHJJHFCBFJFJJJEECI((((8@BA:AF=<97:9A@A:2239JJJFGCCCDJIJJJJHJHEHGCE:8JHJHJDDFIJJJJJEJFF<<?;9::A@888H>==@IHIJ=<75--..>@BA@FC:989F=<322...&%%%&+8:;=;<>>>@@ACIHIJJJJJJGGJJHJFJGJHJIHGGIJIJJJJHHJJHGJJGJHJIJHJIJHJJ4444GJJJJHIFFGD0,2GEEJHHF?>-,,+-112:>87<<AFJIJHGJEJJJEIIEJEJJDEFDIJJJJHJEJCBGCFFEIJE61/140///-47((&&')))))*+1)'%$&&***,>=>D::FDED7666CBBDHGJJIJJIGHEHB=>>CFJJFJJGEFGFFJGDJJIGJFHJJEEJIJ=023((=@CBBFJJJJFJFDCAABJGEIGEJJIJJJGJJJJJJJJJGGIIIJGGJJJJJJHJHJHJGJHIGFJFFJE;:;<88;;;EJJJEFFHJGJJGJEDB8669JJ<::45:3449;;=2.77;5554542342@BCDIHJJJGDJJDHEJIJHGJ;999GIFJJJJGJJ:22AHJJJGGJJJHEEDFJIJI:5GEHDDEDCFDACECEEDJJEJJIJJFC222685--67989;::GIJJ?9::;<?@>?C><>=?ADDJGFGJJJJJJECB:::?GGFHJGHGJJB:665778><;<=?BABJFHJDHECGHJGFGDEGGCCECHIJJGJGHJFB=<<8++*31,,,,+)('&&''')013IJDA@>@AGJJGHFJHJJJJJHDFGGFC.---0+))+23+++1DBCJHHIGJHJHDEFGGEFFJJJJJEAABACDDDB@?C?FJFFCEIHJJJIHJJJJCBA:ADA>>65)&&&':;:==CJ987>//00><%$##$%%*)'%%(.),>B@@?ADFCCEHHJJJJJJJFJJJJGJHJGIHJJJJFJGJGDJEIJEGIEH?8:AJDDDFFEFJ@CEJGIFFJIFGG><AFDDDJGJGFJJJDDCDFJHJGJGEGIHJIJECF8784499@HABDFJJJFJFIEEDJDJF=J?BBB?6321(''-*''()3+)))+,,JJHJJJEJIJJGJJFHJJJJJGJCIGJIHJJEE?=A55557669GDHHIFGEJJJJJJGDJJGJJJJJGJFCGAEEC=<?E@@7667>A555BJJJHGGJHJJIHJJHGJJGJJGJHIJGGJJJFJJJJJJJJCJGJJJJIJD=::JJHFJHJJJFGJJFJJIJJJJJJ>::=DG8775777?64//9../834888FJJHIJGJFJJJFEJEEHJIGJJHEHHDB@BCE/.../BAEEEJJJGIIJJJJIJJFFAGDHFHJHJHJHIFJJIJJFJJJFEDFJJGJFJJHJJJIFHDJF@@AGGJJIIJJIJJJJJJJJJJJJGDJJF>?@BHIJGJJGIJJJJJHJJHJJJJJGHJJJJGJHEJJIJJGFJHJJJGJJJJFHDG;HJIJF=@?CJHEGFDFHCG5444>1111,,,-120/31/,++-BBCJIJJJJFHIJJGJJFGDCJIEJJJBEJEGHCJGCECDEEI@A@-,,8888;BCAC?@>>IDEFFFG<<,))***'&&).0,+)'%%&%&&%''+&&((*:888:<==AFFDCD?B62445=GDGHIIJJJJJJGGIHJI==EEJJJIEDCFAADGEFGJJJJGJGJHDCCEJJJJGHHGC@CEE.---78==840003=9/,.,/+,DEDEFIJGDJJF@?('((:;;;JJHIJIGJJJJJJJHJFJJEIDDDECI65422/5-.,',04+**+/.''$%+((('(),10003:---<>900??@C@;D8IIJJGJIJJFHJJFJHJJJJEIJHIG>>>=A=>AJJJGFEJHJJGJIFJHJJJJJJJHD?@A@EE?BBJFEHDEEJJJB@A@AHJHFJEHIJJJJJJJGECEJJJJJJJJJJJJJJGJGHJDDFIIIDFDDGJFJ@2./8756432134)89?7;6''''++,3//0/033@>A@9888BABEIEHJB765677;<>@C?@BJFBDHJIJJJJGHHFIIIIJJJHE8889GGFDGJHHHGJC?<(''%%&&('&)*),,/57?EJIDDE:H=<<3***JFJJJHGJEFJJIJHJFIHJH>==/--,/.))&&$$$%++,22/111..9BEEFDEIEGJJDCCCGECDACDCIIIIGJHGJIIJJGFDEJGJCEJJHJGGEFJJJJJGJJJJJJFJI8887899??@BC<<)(((.-,'+')/+523632223444BBCIJHIJHIJJGIJHGJJJGIJIGFJFGIHFEFGJH94334?@@GFHDGDEJDACCCFIEBA=>65547871012DDC=<;=BCFGGFFEA@@CDJHFEB@@@DFFJF>;::::5667998569;::==A8888:JJFEDCECCBAB?9867@CCD??BBDDFDGEEBDDJJDD:99:>>=((((..7+*)($
@Stanford_t7w_2_T7_No_SapI_1_Linear_9000_183
ACGGTTACGCTAAAGATGTCAGCGTAGTAGTGCGGAACTGCATTATCGGCAGCCATGTGAATAGCATCGTGCAGGTCATCAGTGTCACGGATGTCATCATAACGGATGTTTTCTTTCAGCATTTCGTAAGCGTAGTAGAAAACGTTGTTGTAAGTCATGTTAGACATAGCCACTGTATTCCTGCATAATTATTAGTGAATATCATAAAGGGCGCCTTTGCGATAACTCATTATCCGCTAGTCATGCACTCAAGAGCTATTTACCAGATTGTTAAAGAGCGTCTTAGGTCAGGTTTCGTTAGACCGCATCACCTTTCAGTGTGGTGACTCACTGTGGTTCATGTGGTACATCGTACCATGTTTACTTCATGTTGTCAACCGTTTTGTTTCACCTTATGTGCCGTGGTGCGCTTAAGTCACCTAGAAGGCACTGTGCGCCCGGTTGACGCTGCTAGTGTTACCTAGCGATTTGTATCTTACTGCATGTTACTTCATGTTGTCAATACCTGTTTTTCGTGCGACTTATCAGGCTGTCTACTTATCCAGTTAGCCCCAGTATCATTGGGATGGCTATTCGCCGTGTCCCTCTCGATGGCTGTAAGTATCCTATAGGTTAGACTTTAAGTCAATACTCTTTTTGATAAATTTTAAATTAATCTTTTAAGTCTCTTTAAGTTGTCTCTCCTTATAGTGAGTTGTATTAATAAAGACAATGATTAAAGGTTATCACTTTATGGCTAACAACAAGGCGTCTTTAGGTTTGTAGGTCTTTATGTAGTGTCTTTAGGTCTGGTCTTTAGGTCTGGTCTTTATGTTTAAACTTTAAGATAGGCGTTGACTTGATGGGTCTTTAGGTGTAGGCTTTAGGTGTTGGCTTTAGGATGGACGTTAGGAGGTGACTTTCAAGATGTAGGAGACTGTAACAGATAGGGACACAGAGAGACACTCAAGGTAACACCCAAAGACAAACCCAAGGGTCATCCCCAACCCTTAGGGAACCCTCAAGGTCAACCGAAGGTTGACTTTAGGTGATTGGCTGGGCTTTAGGTACCCCCTATGGGGGAACTTTAGGTCCGTAC
+
$$$##$#$#$%&(<@@BEI>;;;CDDHCEJJFIDCFHJJJJ@@A@JJJEFIIJIJJJJIJJJJJJHJIGJJGGJJHJII7666JJCEECBCJEHEGCHGJJJFJJGJJJJJJA?>@;FHGGJHJJJDGIFJFJ000.*+<?FJHIGHJGJFEGJJJJJIIJ>>>>883332,))&'*))%''%$#$&&&*1980++,520//.01.267:27****1+%'&'**((((%%%&,)))++/,---1/-))))013;;;AABJ<<=<<;:999::989:98778:;=4667@@@=;;;=:::976657766889<=BCA@=;:=;:::877756666)(((&,-.57987767-,,,1/**('(,+*'''58879:7865764556A:878::987:5556:;86566888999865556779766434569976556555566568643236988666444578664322389854122-+,*)+*,,+'%&('3775664542211249666;::2220000266566776765543557211300//0'&''8))))(''''*--1343443342/0/-..011(*()'&')03576543231112432112344433343(543455532333344765321144:>><:77556668<=:54335799:7422233445J7558443233343345433344444433434435434553333455666;6644444444455344200029;442101/.)(+-222225533236789:=;9676799888:>=:8777986557?954340+44345:9754323443222221/-.45588656:8756645559::<:98987887998;::8655662001366.55-/1102*%$#$$'&%$$&).+*+665458997676:;;;@?<<JJF?;:;99989:898::;:;<;<;:978::<<><=;;;54455;>=988:>=::999889;?988:97665852224867667679777:88545689::99999754311129874456;??<9778:/..0..,,'%
@Stanford_t7w_2_T7_No_SapI_1_Linear_9000_184
CTTGGTAATTGCCTATACAAGAAAAGATTGCATACGGTTACGTATTGAGGACAGGAGTGGAAACCTGATTGATACTAGCACCTTCTACCACCACGACGGACGTTCTGTTCAATATGTGTACTGATTGGTTGAACCATATGTATGACCAGTTGAAGGACTGGAAGTAATACGACTCAGTATAGGGACAATGCTTAAGGTCACTGTTCAGTCACCTTGGTGACAACTGATCAGAGATAAACATTATGATGAACATTAAGACTAACCGATTTAAAGCCCGGTCTTTCGTAGAGTCTGCCATTAAGAAGGCTCTGGATAACGCTGGGTATCTTATCGCTGAAATCAAGTACGATGGTGTACGCAGGGAACATCTGCGTAGACAATACTGCTAACAGTTACTGGCTCTCTCGTGTATCTAAAACGATTCCGGCACTGGAGCACTTAAACGGGTTTGATGTTCGCTGGAAGCGTCTACTGAACGATGACCGTTGCTTCTACAAAGATGGCTTTATGCTTGATGGGGAACTCATGGTCAAGGGCGTAGACTTTAACACAGGGTCCGGCCTACTGCGTACCAAATGGACTGACACGAAGAACCAAGAGTTCCATGAAGAGTTATTCGTTGAACCAATCCGTAAGAAAGATAAAGTTCCCTTTAAGCTGCACACTGGACACCTTCACATAAAACTGTACGCTATCCTCCCGCTGCACATCGTGGAGTCTGGAGAAGACTGTGATGTCATGACGTTGCTCATGCAGGAACACGTTAAGAACATGCTGCCTCTGCTACAGGAATACTTCCCTGAAATCGAATGGCAAGCGGCTGAATCTTACGAGGTCTACGATATGGTAGAACTACAGCAACTGTACGAGCAGAAGCGAGCAGAAGGCCATGAGGGTCTCATTGTGAAAGACCCGATGTGTATCTATAAGCGCGGTAAGAAATCTGGCTGGTGGAAAATGAAACCTGAGAACGAAGCTGACGGTATCATTCAGGGTCTGGTATGGGGTACAAAAGGTCTGGCTAATGAAGGTAAAGTGATTGGTTTTGAGGTGCTTCTTGAGAGTGGTGGTCCGTTAACGCCACGAATATCTCTCGCGCCTTAATGGATGAGTTCACTGAGACAGTAAAAGAGGCCACCCTAAGTCAATGGGGATTCTTTAGCCCATACGGTATTGGCGACAACGATGCTTGTACTATTAACCCTTACGATGGCTGGGCGTGTCAAATTAGCTACATGGAGGAAACACCTGATGGCTCTTTGCGGCACCCATCGTTCGTAATGTTCCGTGGCACCGAGGACAACCCTCAAGAGAAAATGTAATCACACTGGCTCACCTTCGGGTGGGCCTTTCTGCGTTTATAAGGAGACACTTTATGTTTAAGAAGGTTGGTAAATTCCTTGCGGCTTTGGCAGCTATCCTGACGCTTGCGTATATTCTTGCGGTATACCCTCAAGTAGCACTAGTAGTAGTTGGCGCTTGTTACTTAGCGGCAGTGTGTGCTTGCGTGTGGAGTATAGTTAACTGGTAATACGACTCACTAAAAGAGGGTGTACACACCATGATGTACTTAATGCCATTACTCATCGTCATTGTAGGATGCCTTGCGCTCCACTGTAGCGATGATGATATGCCAGATGGTCACGCTTAATACGACTCACTAAAGGAGACACTATATGTTTCGACTTCATTACAACAAAAGCGTTTAGACCCACGGTTCGCCGTGCTGACCGTTCAATCGTATGTGCGAGCGAGCGCCGACTAAGTACCTCTTATTGGTAACACAGTTCCTTTGGCACCGAGCGTCCACATCATTATCACCCGTGGTGACTTTGAGAAAGCAATAGACAAGAAACGTCCGGTTCTTAGTGTGGCAGTGACCCGCTTCCCGTTCGTCCGTCTGTTACTCAAACGAATCAAGGAGGTGTTCTGATGGGACTGTTAGATGGTGAACCTGGGAAAAAGAAAACCCGCCAGTACAAGCAACTGGGTGTATAGCTTGCTTAGAGAAAGATGACCGTTATATTCACACACCTGTAACAAAGGAGCTAACGATATGACCGAACGTGAACAAGAGATGATCATTAAGTTGATAGACAATAATGAAGGTCGCCCAGATGATTTGAATGGCTGCGGTATTCTCTGCTCCAATGTCCCTTGCCACCTCTGCCCCGCAAATAACGATCAAAAGATAACCTTAGGTGAAATCCGAGCGATGGACCCACGTAAACCACATCTGAATAAACCTGAGGTAACTCCTACAGATGACCAGCCTTCCGCTGAGACAATCGAAGGTGTCACTAAGCCTTCCCACTACATGCTGTTTGACGACATTGAGGCTATCGAAGTGATTGCTCGTTCAATGACCGTTGAGCAGTTCAAGGGATACTGCTTCGGTAACATCTTAAAGTACCAAGACTACGTGCTGGTAAGAAGTCAGAGTTAGCGTACTTAGAGAAAGACCTAGCGAAAGCAGACTTCTATAAAGAACTGTTTGAGAAACATAAGGATAAATGTTATGCATAACTTCAAGTCAACCCCACCTGCCGACAGCCTATCTGATGACTTCACATCTTGCTCAGAGTGGTGCCGAAAGATGTGGGAAGAGACATTCGACGATGCGTACATCAAGCTGTATGAACTTTGGAAATCGAGAGGTCAATGACTATGTCAAACGTAAATACAGGTTCACTTAGTGTGGACAATAAGAAGTTTTGGGCTACCGTAGAGTCCTCGGAGCATTCCTTCGAGGTTCCAATCTACGCTGAGACCCTAGACGAAGCTCTGGAGTTAGCCGAATGGCAATACGTTCCGGCTGGCTTTGAGGTTACTCGTGTGCGTCCTTGTGTAGC
+
99(%&&$%$$%&.24688;;;@BCJJ<<<DABCEG@C>????@--,*,,661//0/51++01AACCD88<<<>5554444@@AFAHHHJ?>>==,,-*&':<<=<<<<CAAIGIJIHJEBA@AAGI????GHHJJJJJJHGIGHEJJEIJHJDJ<C=334CGJJF@>?AJFEBC=<<;?C=<<=CJ7767<:.,1+..,''&$%&%%&&&)***.%&(%%%$$$'%%%$%&%''&&33)688;BDCDCDGA544335566-,,*''$%(..,+()*.-(%****0:?AEEDHJIJJJJJJJJJFBEDDCDDFFIFFFABB?AIIJJECEFFJEGJHJHIJJJJJIJGJJFHJJJEEB''''55<FBFBB@??DJGGGJJJIHJGGJFJJJFIIIHJJFDHFCJ,-+(+-;>>A@<;=JJIHJGJJHJHFFHJDAEBDGJFJJJJJHHIJJJIJJI<99GHJGJJGJHIDFIJFJJGJIIHHGJJJFIGJFJIG<<668CHJ>?>CHJHHDDI&$$%%&'676----::AFDJGJHJGJDGCDA<>=8J@:9;8DFJJJEA>>GFEJIGHEEDIFJJJ<::7766<=>>BEGJJJGGFHIJIJJFJIJGJFJIGJJJGGDFCCJFHJHJGJJEJHFJFJECDC556EJFEGECC@...CDDEGJFJCFIIG@??@JFEHJFJJJJJJH?DDDJHJJGJJJJJGJHJFIHJJ>:;65520//6:DJJEBDDGIJHFFEJHJJEJHIJJJHJIEEJIEJJEGFGJ==<,<@@A?EGFEC@DCAFGJGDHJ??.-9-;7//0=ACBFJJHD@AACGEJFFJJCCEEHHJJJFG>=<<ABGEFE?>=>@?;<??@BEJFJHJGJJJEJGJIC>==>DCEEJJ?<<>;867::@BEEEFFFJJJJJHIHEGDHJJJJDIFGECEIJJII;::;EGJGHJJBFGHJIHJJAA@@DHJJJJA;=JEHFCEGGJIIIJJIJGJIEJFIIIFGEGIHIFIGCBFGJJH@A@@JEEFJGFDBCEJIA<::,''&667=??@EFGJFDGHJGJFJJJJJIFHJEJFJJJGHECEEB:)))&&&%)&&')>F>??AJBACBGJ878J=:>DEGJGEG?CCCC777:>6:ACCAA@@DDD@@AJIGJGJJJIJFDFBBD;788@JEJJIJ=<<<FDEEGJJDDFFFEJFFGJJJDEJJIFGJFJFFDGFJEFHGJEHGJJEDDDFEGEJIJHEFDCJEHIHJHDBDEJJFJEGJHEGJHI6666EDJGEDHFGJIDEFCEFFDEED>;32--./?@@>>>>BCBCHBDJEGEGJGHEJGCJBCHHBJ52HGDDE>>>?EFGJDGGJHGEDGDJ,**+10.-)37<1-664446>AEFHJJIJIJIJJGJJIJGJGJJIJJJGIJJJIFIJJJJJJJGGHJEHJFGFIIIGJJIJJJJIJJJJJJJJJGJJJ>0011EHJFIJGJHIJHJIJJIHJJJJGCFEHIGFIJJHJHGFB;98534421/...?HEIGJJHDCECGGJJJJFDIJJFEHDJJJJJHGJFJJJCBBCD>,,,+,,-.,,2/0245:A?JIGJJIJJIFDA@AAHJJJHJJJJIJJFJJJJHIJJJJIJGJJJJJJJJJJJGJJJJIJJDDDFHJJGJJHJJJJGJGEJGGJJJEJ?>>?CEDJJJJJGEEGJJIJJJBEEJEJJJIJIJFJG?CDCHIF<==>CAA@333DA:0//-)+,.,**,(((87345;>?CJJJJJJFHJHEJIJEDE?@ABCDDJGGEE9852200/..+..CC>>GCJGIFHJGGJJJJJGGJHJHHFJFHJJJBB@@EIGJGGFDHIGJJJIJHGGGIJJJGFJGBADDCCDF333//////0122:EEFCACBFEJFEFECFJJJIEJJHHHFFJFJJIGIGJJJFJJJIJHGJJGJIJJJJJDJJJHHJJJFIHIJJIJJIGJFJJGJGJJJ---28EC776(&'&&'*,02898>>>@DGEDIIFJJFJJGJB@AAJGJJGJJGHHEJCA1...(',,124AA@BHHCCDCJ-1)))+JJJHHEJJJHEHJJIJJIJJGJHHFGJIJJEH;::;--,,+*(''((,..-..9;;==<=>?BCAA@CBCBBABCCDCDBA??ABHJJEEFDFFCJEHCCDCD<812=?<56JJ5///0=>ABEBABDIB@ECDDGGFJGEFJ>?>@IIF?>;:<;GDCD@?>>?@DGJ>EFHFCDEFEJHBBA:::9<<=?A?B=<<<?BBJHGDDEEDEB@@ADBE555BAFDA??>@BFFDEDFDCDCGDGH@=>ABABGCDF?>><;;;=@BCABBB@==>ABEGCIG@E>>=<>>=?>>@?@EA>>?BBA;;=>CDCBC@>>>CBBECCEJH@@@@IDA@@AAA?@ADEDA@@@BAB?AAC>91001FFD<<<<@@@???@@AFEB96,'(+,248:;<=AFEDC@?@@A@ABIDB@=<==>>>>?AA<>>JJFDCBBA@??A<<<ACCACCCAAACCA9986750.))),///055/,-)*.;>@@BDDCA@A@BAA>===@BBCDGBC>?@@EJJCC@@AA=<<;=@@A?=>?B@>>@@JEDA@>==>ABFJJJJCDDHEB@@><<<=B>==>88?@B@@BDB@?@A>?=;<<>C@A???@@@AAACCAA@>@ABBCGCEF?==:99:DJ@AACA@@??>>?>??>?EGBB=>?FBAAA??@?AAB@@@@@CG@A@?>;<<<AAA@BJG@??@A@?@==<<>=>CDAGCCFCDD@@ABDGD?@@@BFAEDHBBCCEBEBCFFHHEDC:9:<5///56106;@IAAAAGB???@CEC>=;<;<.+(,*<@BDDDEEDC???>@ABDA@@BJGD@@AAGFDDGB3-'
@Stanford_t7w_2_T7_No_SapI_1_Linear_9000_185
TAGGAGTTACCTCCAGGTTTATTCAGATGTGGTTTACGTGGGTCCATCGCTCGGATTTCACCTAAGGTTATCTTTTGATCGTTATTTGCGGGGCAGAGGTGGCAAGGGACATTGGAGCAGAGAATACCGCAGCCATTCAAATCATCTGGGCGACCTTCATTATTGTCTATCAACTTAATGATCATCTCTTGTTCACGTTCGGTCATATCGTTAGCTCCTTTGTTACAGGTGTGTGGATAACGGTCATCTTTCTCTAAGCAAGCTATACACCCAGTTGCTTGTACTGGCGGGTTTTCTTTTTCCCAGGCTTCACCATCTAACAGTCCCATCAGAACACCTCCTTGATTCGTTTGAGTAACAGACGGACGAACGGGAAGCGGGTCACTGCCACACTAAGAACCGGACGTTTCTTGTCTATTGCTTTCTCAAAGTCACCACGGGTGATAATGATGTGGACGCTCGGTGCCAAAGGAACTGTGTTACCAATAAGAGGTATCTTAGCTCGGCGCTCGCTCGCACATACGATTGAACGGTCAGCACGGCGAACCGTGAAATTCTTAACGCTTTTGTTGTAATGAAGTCGAAACATATAGTGTCTCCTTTAGTGAGTCGTATTAAGCGTGACCATCTGGCATATCATCATCGCTACAGTGGAGCGCAAGGCATCCTACAATGACGATGAGTAATGGCATTAAGTACATCATGGTGTGTACCTCCTTTAGTGAGTCGTATTACCAGTTAACTATACTCCACACGCAAGCACACACTGCCGCTAAGTAACAAGCGCCAACTACTACTAGTGCTACTTGAGGGTATACCGCAAGAATATACGCAAGCGTCAGGATAGCTGCCAAAGCCGCAAGGAATTTACCAACCTTCTTAAACATAAAGTGTCTCCTTATAAACGCAGAAAGGCCCACCCGAAGGTGAGCCAGTGTGATTACATTTTCTCTTGAGGGTTGTCCTCGGTGCCACGGAACATTACGAACGATGGGTGCCGCAAAGAGCCATCAGGTGTTTCCTCCATGTAGCTAATTTGACACGCCCAGCCATCGTAAGGGTTAATAGTACAAGCATCGTTGTCGCCAATACCGTATGGGCTAAAGAATCCCCATTGACTTAGGGTGGCCTCTTTTACTGTCTCAGTGAACTCATCCATTAGAGCGCGAGATATTCGTGGCGTTAACTAAACGACCACTCTCAAGAAGCACCTCAAAACCAATCACTTTACCTTCATTAGCCAGACCTTTTGTACCCCATACCAGACCCTGAATGATACCGTCAGCTTCGTTCTCAGGTTTCATTTTCCACCAGCCAGATTTCTTACCGCGCTTATAGATACACATCGGGTCTTTCACAATGAGACCCTCATGGCCTTCTGCTCGCTTCTGCTCGTACAGTTGCTGTAGTTCTACCATATCGTAGACCTCGTAAGGATCCAGCCGCTTGCCATTCGATTTCAGGGAAGTATTCCTGTAGCAGAGGCAGCATGTTCTTAACGTGTTCCTGCATGAGCAACGTCATGACATCACAGTCTTCTCCAGACTCCACGATGTGCAGCGGGAGGATAGCGTACAGTTTTATGTGAAGGTGTCCAGTGTGCAGCTTAAAGGGAACTTTATCTTTCTTACGGATTGGTTCAACGAATAACTCTTCATGGAACTCTTGGTTCTTCGTGTCAGTCCATTTGGTACGCAGTAGGCCGGACCCTGTGTTAAAGTCTACCTATTGACCATGAGTTCCCCATCAAGCATAAAGCCATCTTTGTAGAAGCAACGGTCATCGTTCAGTAGACGCTTCCAGCGAACATCAAACCCGTTTAAGTGCTCCAGTGCCGGAATCGTTTTAGATACACGAGAGAGCCAGTAACTGTTGGCGGTATTGTCTACGCAGATGTTCCCGCGTACACCATCGTACTTGATTTCAGCGATAAGATACCCAGCGTTATCCAGAGCCTTCTTAATGGCAGACTCTACGAAAGACACGGCTTTAAACGGGTTAGTCTTAATGTTCATCATAATGTTTATCTCCTATTGGTTAAATGACTAAGGCCACTCCTAGAGAGCGACCTTAAGCATTGTCCCTATATTGAGTCGTATTACTTCCAGTCCTTCAACTGGTCATACATATGGTTCAACCAATGAGTACACATATTGAACAGAACGTCCTCGTCGTGGTGGTAGAAGGTGCTAGTATCAATCAGGTTTCCACTCCTGTCCTCAATACGTAACCGTATGCAATCTTTTCTTGTATAGGCATCATACCAGTCATCATAAATGACCGCTAAGTCTAACTGGAACAGCTTGTTTGTTGCTGCCTTGAATGCTGCCAGATTACCACTATATAAACGTCCCATCTTACTGACCCTCCCAGCTACGCTTGTGAGAGCGGTCACGCTTAGTCTTATTCAACTTGCGACCTTTGGTTGCCTCGAAGTCACGAGCATTACGGTTAGAACGTTTGGTCATCTTTTCGAAGTTACGCATACTTAAAGTCCTCTCTTAGTAATTCTTTAATTTAAATCTCTAATTAACACTTAAGGGTCTTAAAGTTAAACCTTAAGGTTCTCTATAGTCAGTCGTATTAACCGGAAGAAGGTCAATCATGAAGGCCACTGCGAATGACCTTGAGTTTGTCCCTCTATAGTGAGTCGTATTGATTTGGCGTTACGCGAACGCGAAGTCCGACTCTAAGATGTCACGGAGGTTCAAGTTACCTTTAGCCGGAAGTGCTGGCATTTTGTCCAATTGAGACTCGTGCAACTGGTCAGCGAACTGGTCGTAGAAATCAGCCAGTACATCACAAGACTCATATGTGTCAACCATAGTTTCGCGCACTGCTTTGAACAGGTTCGCAGCGTCAGCCGGAATGGTACCGAAGGAGTCGTGAATCAGTGCAAAAGATTCGATTCCGTACTTCTCGTGTGCCCACACTACAGTCTTACGAAGGTGGCTACCGTCTTGGCTGTGTACAAAGTTAGGAGCGATACCAGACTCCTGTTTGTGTGCATCAATCTCGCTATCTTTGTTGGTGTTAATGGTAGGCTGTAAGCGGAACTGACCGAGGAACGTCAGGTTCAAGCGCGTCTGAATAGGCTTCTTGTATTCCTGCCACACAGGGAAACCATCAGGAGTTACCCAATGCACAGCGCAACGCTTGCGAAGAATCTCTCCAGTCTTCTTATCTTTGACCTCAGCAGCCAGCAGCTTAGCAGCAAGCTTGAGCCAGTTCATTGCTTCAACCGCAGCTACCACCGTCACGCTCACAGATTCCCAAATCAGCTTAGCCATGTATCCAGCAGCCTGATTCGGCTGAGTGAACATCAGACCCTTGCCGGAATCAATAGCTGGCTGAATGGTATCTTCCAGCACTTGTTGACGGAAGCCGAACTCTTTGGACCCGTAAGCCAGCGTCATGACTGAACGCTTAGTCACACTGCGAGTAACACCGTAAGCCAGCCATTGACCAGCCAGTGCCTTAGTGCCCAGCTTGACTTTCTCAGAGATTTCACCAGTGTTCTCATCGGTCACGGTAACTACTTCGTTATCGGTCCCATTGATTGCGTCTGCTTGTAGAATCTCGTTGACTTTCTTAGCAACAATCCCGTAGATGTCCTGAACGGTTTCACTAGGAAGCAAGTTAACCGCGCGACCACCTACCTCATCTCGGAGCATCGCGGAGAAGTGCTGGATGCCAGAGCAAGACCCGTCAAACGCCAGCGGAAGGGAGCAGTTATAGCTCAGGCCGTGGTGCTGTACCCAGCGTACTCAAAGCAGAACGCAAGGAAGCAGAACAGAAATCTTGCTCAGCCCACCAAGTGTTCTCCAGTGGAGACTTAGCGCAAGCCATGATGTTCTCGTGGTTTTCCTCAATGAACTTGATGCGCTCAGGGAACGGAACCTTATCGACACCCGCACAGTTTGCACCGTGGATTTTCAGCCAGTAGTAACCTTCCTTACCGATTGGTTTACCTTTCGCCAGCGTAAGCAGTCCTTTGGTCATATCGTTACCTTGCGGGTTGAACATTGACACAGCGTAAACACGACCGCGCCAGTCCATGTTGTAAGGGAACCAGATGGCCTTATGGTTAGCAAACTTATTGGCTTGCTCAAGCATGAACTCAAGGCTGATACGGCGAGACTTGCGAGCCTTGTCCTTGCGGTACACAGCAGCGGCAGCACGTTTCCACGCGGTGAGAGCCTAGGATTCATGTCGATGTCTTCCGGTTTCATCGGGAGTTCTTCACGCTCAATCGCAGGGATGTCCTCGACCGGACAATGCTTCCACTTGGTGATTACGTTGGCGACCAGCGACTTTCTTGTTGATTTTCCATGCGGTGTTTTGCGCAATGTTAATCGCTTTGTACACCTCAGGCATGTAAACGTCTTCGTAGCGCATCAGTGCTTTCTTACTGTGAGTACGCACCAGCGCCAGAGGACGACGACCGTTAGCCCAATAGCCACCACCAGTAATAACGATATCACCACTTCGAGGAACTGGCGAGTTGAATTTATGGAGAGGAATAACAACCACCATCACAACTATCTTTCAATCCTCAGCATCTTCAGTAACTGAATAGTCTTCAAGTCTTTGACTTACTTCCCAGCATTTTGGCGGTGAGCTAACAGTTCGGTTGACTCAATGAGCATCTCGATGCAGCGTACTCCTACATGAATAGAGTCTTCCTTATGCCACGAAGACCACGCCTCGCCACCGAGTAGACCCTTAGAGAGCATGTCAGCCTCGACAACTTGCATAAATGCTTTCTTGTAGACGTGCCCTACGCGCTTGTTGAGTTGTTCCTCAACGTTTTTCTTGAAGTGCTTAGCTTCAAGGTCACGGATACGACCGAAGCGAGCCTCGTCCTCAATGGCCCGACCGATTGCGCTTGCTACAGCCTGAACGGTTGTATTGTCAGCACTGGTTAGGCAAGCCAGAGTGGTCTTAATGGTGATGTACGCTACGGCTTCCGGCTTGATTTCTTGCAGGAACTGGAAGGCTGTCGGGCGCTTGCCGCGCTTAGCTTTCACTTCCTCAAACCAGTCGTTGATGCGTGCAATCATCTTAGGGAGTAGGGTAGTGATGAGAGGCTTGGCGGCAGCGTTATCCGCAACCTCACCAGCTTTAAGTTGACGCTCAAACATCTTGCGGAAGCGTGCTTCACCCATCTGGTCAGACCATGCTCAAGGGCCAACTGTTCGCGAGCTAAACGCTCACCGTAATGGTCAGCCAGAGTGTTGAACGGGATAGCAGCCAGTTCGATGTCAGAGAAGTCGTTCTTAGCGATGTTAATCGTGTTCATTTCATGCCTTTTCCAGTTAGTAAATCGTACCTATTCAGGCCACCCGCAGATGACCTGTAAGATAAGACTATCAGCCCATTAACATTGCGTCAAGTTGCTTATCAATGTTGAGCGTAAGACCATTAGCGATAGCCATCCGGTCAGCATTACGCCAGTGCGGCGCGATTCGTTCCTCAAGCGCCTTAAAGTCCCAGAGAACATGTTGACCCAGAGCATAGCGTTATTGGTTCTTCCTAGTACATCTACAGCTACCTCATGGTTACGCCGTTCTTGACGTTCAGCCCATCGCCACGCAGCAAGCAGGTTTCTTTTTCGCGCTTAGCTTTGTGCTTTACGTGCCTTGCGGTTGCGACGTTTGAATCTGCGTGCCTCTAAGCGCCCCTCGTGACGTTCTTTACGGGCCTTAGCGCGGTCAATTTCTTTCTGTCGTGCGACTTCCTCGACTTCCTTGATGAGTTCCTCAGGGTCGATGCTGAATGCGCCTGGTCTTTCTTCTGCGAGAATGATACCGGGTCGGTGATGTATGGTACGTCTCCATTTGAGAACATGATGTTCCCGCTATGCATGTCGAATGAGGCGGATGCCCTCAAAGAACTTGCGGATTAGTTTACAAGTTTCAACAAACTCACCATCCCATCCAGTTAACTCATCATGCTCATCCGAATTGCAATCAATGATGTCGCTTGCAATCTCAGCGTATTTATAATGGGCATCATTGTTGAAACGCTCGCAATCCTTAAGTGCGTCAAGTACCACCGTATAGCATCCAGCGTGGCGCTGTACATCGTAGACGTTAGGGATACCAGGACGACCTGATACATGCGGCAGAATGCGGTATAGGCTGCGCCTGAATCCTCTTTCTTAAAGCCCACCTTAATCACTCTGTTAGGTAGCAGCGGGTGACTATAAGCAGCCGAGAAGTGACCATTACCGAGCATCTTGAACCCTGCGTCAGCCGTGAGACACTTCAAGGTAGTCCACCAATCTTGATGCTCAAGTGCCTGATTTAGTTCGGTTAGCTCGCCATCACACGTCTCGCTGTTGACCATCTCGACCAGTAAGTCGATAAGCATACCTTGACGCTTGTCAAGTTCACAGATTGGCAGTGCTTTGATTGCGTCGATAGCGTTCATGATGTCGGTAATGTTCATTGCATTGTGTCCTTTATGTTCGTTATGAGATAGCGTTCAGTGTGTTGGCTAGTGCCTGTTCAAGTGCGGCGAGTTTCTTGGCTTTAACCTTTTCCTTTCGTATGCCACGCCGCCTCTCTTGTTCCTTGCGGCGTTCGAGGTTGTTCTCTCGCCAAGTTCTCACTATTCGCCGATTTGCAGCGTATAGTGTGCCATTGGGCATATAACCTTTCTTTAAGCCATCAGTGCGTTCTGTCATAGCCGGAACCTATCTTGTTAATCTTGCGGTTAATGCGGAGTTCACGCTTAAGGCGTTCGATTCGTTGTTTCATTGCGAACCCATCAGGTGTACATACGGTTGCCCCGTTGGACGTGTGGATTGGCATAACGTAGTGCTTCATCATTTGCGTAGTGCCCCTTTGATGATTCCTATGATGATGCAAGCGGTAAAGTAGGAACCTACAGCTACACCTAAAGCCTTCCCAAAGGATGCACCTACAGCTAGACCTAGAGCGGTGAGTAGACCGATAGTAAGCATATACATTACTCCCTCATAAGTAAAGTGATAATCATAAAGGCCACTCGCTAGGAGCGACCTTGAGTCTATCACTCAGCAGATTCTAAAGCTATTGCCTTGTTGTTTTCGTACAGTTCTTTGAGCTGTGCCATTGCGAGTGACCAGTTAAAGCCACAGCGCACCATGTCGCTATAGAAAAGTACAGTTTGAGCGGTCAGACCGTATTGCACGTTGGTAGTAGACATTACTCTTCATCCTCCTCGTACTCCTCGACTTCCTCCAAGTATTCATTGAGCAAGTCTTCTGCGTCTTCCCAGAGGTCAATCGTTAATTGCTCATAGATACGCGCTTGCAGGATGCGGATTACGTCCTTGGTGTCAGGCATCAGACCAGAGTCTTCGAACTCAAGGTCAATGCCCTCACTTGCCATTACGCTAAAGATGTCAGCGTAGTAGTGCGGAACTGCATTATCGGCAGCCATGTGAATAGCATCGTGCAGGTCATCAGTGTCACGGATGTCATCATAACGGATGTTTTCTTTCAGCATTTCGTAAGCGTGGTCGAAAACGTTGTTGTAAGTCATGTTAGACATAGCCGTATTTTGTGTTACCTCGTGCAGTTATTAGTGAATATCATAAAGGGCACCTTGCGATACCCTTGAGTTATCCGCTAGTCATGCACTCAAGAGCTATTTACCAGATTGTTAAAGAGCGTCTTAGGTCAGGTTTCGTTAGACCGCATCACCTTTCAGTGTGGTGACTCACTGTCGTTTCATGTGGTACATCGTACCGTGTTTACTTCATGTTGTCAACCGTTTTGTTTCACCTTATGTGCCGTGGTGCGCTTAAGTCACCTAGAAGGCACTGTGCGCCCGGTTGACGCTGCTAGTGTTACCTAGCGATTTGTATCTTACTGCATGTTACTTCATGTTGTCAATACCTGTTTTTCGTGCGTACTCAGGCTGTCTACTTATCCGGTTGACCCCGGTGTCGATTGGGATGGCTATTCGCCGTGTCCCTCTCGATGGCTGTAAGTATCCTATCCAACATTTAAGTCAATACTCTTGATAAATTTTAAATTAATCTTTTAAGTCTCTTTAAGTTGTCTCTCCTTATAGTGAGTTGTATTAATAAAGACAATGATTAAAGGTTATCACTTTATGGCTAACAACAAGGCGTCTTTAGGTCTGGTCTTTATGTAGTGTCTTTAGGTCTGGTCTTTAGGTCTGGTCTTTATGTTTAAACTTTAAGATAGGCGTTGACTTGATGGGTCTTTAGGTGTAGGCTTTAGGTGTTGGCTTTAGGATGGACGTTAGGAGGTGACTTTAGGAGGATACTTTAGGAGACTGTAACAGATAGGGACACAGAGACACTCAAGGTAACACCCAAAGACAAACCCAAGGGTCATCCCCAACCCTTAGGGAACCCTCAAGGTCAACCGAAGGTTGACTTTAGGTGATTGGCTGGGCTTTAGGTACCCCCTATGGGGGAACTTTAGGTCCG
+
??BJJJJIDEFGD913JJJJIJJJJJJGJGJJIJJJJJFIJIJJGJJGHFDFDBDIIJIJJ;::;JJJJFGJGGJJDCDBEGEHJJJJI@??GGJJJJIHIEJHFGIGJHIIIHGJIJFFGIJFGFEC@@@ADGDJJ77557:>>=>?>JJGDBBFG21111ABDJGFGIJABCAJJJJFFGEEJGJJJJJIIHJIEEHIJJJGJJJJ@@?@JIIHJFAEIGJHJJJGHIGJJJJJJHHHFJJHJIJCBBDBEJJGEIFFBBBCJFGJHIF@;@@AHJEFACFCDCCDDC1,,,=;6421@==;4GEHFJJJJJJJJGJJJJJJJHJJEJIJFHJIJFGHHGJJJJIFDGGI<=<HFEJJJIJHJJG9989DCCFJJJJJJGJFJGHHFIHJJJJJAEIJJJGJHGCEDHJ;456111;=JJHC@A@CGGHJI===>@??DJIHJHJIJJJIJJJFJIJI<:;:AAB666?HJHDGGEJJDAEJ<<<A=<;;=75220/,,<@AADGJJIIJGHD@AABJGJJIIJJJIHHHIJHDDCDFCEE???@JJJGCFFJJ::2//DFFHJJHJGIHJHIH@@@?JF111HIHFFFBCEJJJGJHHJJHJFJJHJJJJGF>;;=CIJHIJJEF////CHIJGJGJIJJIIJJIJAA@JIJJJEFCBGFGJJJIGJJHHJJJGJJJHHJHGJJJJJIJJHEFJHHFFHEJJJJJJJJIIGHJFDDJ@GJJIIIFJGFEE<<<996666787655678:=B=77656669<?@=88977767887/,+.4556788;:9998996655778899:97754544456677898878=:65767765455787544478;;<<;:975545666765667988778<;;:9899754468652333669543343011357777669;;;632138786566987686666454356<<<>9:8776756656542001355564445964444454443467887854446::6777988898875667:989988655557769::98665568:777:886554566445555411127885542344653466844445533447954445674227=;655574555877656689:200024544446876557795556964/*(((*010246643-,,+./..--1235555000162100,36555476788999::8511005677:9888<:;:754568755359:;721116A>3212643348<998664333443345655611118943325725444667679977775211456633333443432222444457442233678<;996333466667973433669<:;<=:87789<::8751101442232443653556445554332333566774333776610,-33+++,+++&33'&&)7./''6:987533347::2111877656668767766776653445889:<<643368222*+++555775555554468;=<<995417:6HDEIJIJH3333=96311101346@@ABCJJIFEDHJJFEFJJJHIJFDDHGFEDBCC@ACFJEIJIJJF?B::::465+;:;;>GAB@B:877===CHFJGFJFGHFFGDFGGGGJGJJHHJJFJJJIJFFHHGIFE22F@?==@BEHBCEEGGHFJJGFJHJJGFJGFE<7+*&%%$$$<CFFI>=>>B<>@BAJEEFFIEHFFHFJI;999DFDB>>>@GFCDDCBDBA?====BGJHEGEC<<;;?=99DEB@A>><9@CB;778AJJJGGJFIFE>JHEGE=<:>CBDFDEGJIGDEBAA;<>CJJJEDAA>=<:6-)&$$%&&%$'*'(//58<<E?>>?DF8@;0JIFEGJIJFJJIGFIIFFJJHJJJJHHEFGFDFJFJJD>HJGHIHEGDCJJDFIGH>??<=CJJFA??ABCJ?@0---AA>AD@@JJJJJJJJEBDDHDDEFGJJJGJJJHJJGJJJGIHHGGGJ:99:AEHFCGDEJJJGJJEGEDGFGHDGHGDD....1JJJFJJJJDJJJJJIIHHFB>JB,)&%%)).BDBAA@=>>>HJFJJGGJG???@HEEC;;99:4.19>@CC?>?AEJD,++,15AJ9DJBCDGJFI>==>CCCGJJJHHJJHIEJJJJJJJGJJHJEJFHFJCCBAIFFJIJEFIDJIJJJJJJJJJHJJHIFDHJFDDDGJJDEDJIJHGJFDE=?=>BCEEACAEJCCABJGGJJFBEEJJGHJJJIJJHC=?CEBEHFHHJJJJHJJJJFDCCFEEJJJIDD@:=?BJEGDE722ABC@JJFGCCEJJJJGHDEEC@BC<><9:???DDJJHJ1*JJJJJJIFEJGJGBCDC@BAC?@@=?966AJEJCCFABBCBBABDDDCECE8CIHEEFFHCDFCEDJCABCFBBBAJGJJJJGHIGJIJGJHJJGGECDEJJJJJJGGJGGFJJIGEGDIHJIJJHHJJJJDGFJJJJJHJIJGDHIHJJJIJGJGJJJJIJJEJGGJFHJJJIJJJJJJJJGJGDC2.0==?>;:*'&2579)''';==<....FFDEGJJJJFHFB555598)))(-,,'%&&&=?@@BABB@3/010.:5888CD@<;CGJJJGJGJJJJJJHHJJCEFJGJJJH55((99ABCBGHIIFJI;::;IEJJJJJJBA;;;=JIJIFEHJJFJGCGHJGJIGJJJJJJIJJJJEJEGHFFCCEGEJHJFJIGIJJIJJJIGFJJIJJJEECFJJJJJJJJJHJIHHEHG>===JGDDDEFJJJJIIA???JJJJJA@BEHIGCDFFDDG=;7B@ADFJJHHEJIJIJHJJJJBCB<=<<@DFCEJHFGGJDDAA?>=>AEB?>?>DEHD?6222)))JJ>=>AAACFJJFD@?>@>JJJGJJIJJJHJIIJGGHGGFFJFIDFHJJGJHJIJJJJJJGJGIJJJJJJEECDB;<+%%%,4<<@ACJF7333325CHGIHDIJJJJJJIA@A?@@@JJFIJJJIIJIFJJJGJIJJJIJHJIJIJIGFJJJJJJDHJDJJFJFJJJHDHEAAAAIEHIJJJJFEHFJJGJJGJJJJHGJJJHGFFHJFJJCACJJFHJJJHHJIJJDJJHFGDBAA6///1DECABCDH===;>==DCE=?JJJIHJIJJC??BBFJJJJHJHGGJEDEGABAIJIHFJJJHIFJEHBEB766+))*..+++.52...368EEEJIJ::::EHCFJGIJHIGFJJJIGHJJFJJHBDBA<BJEHFIIDCDFJJGJJJJHEIIIJA;;7667ED5:D;>?AB????BBCDJGJJIJIIEJHEDHFJJJJIJJJHJIJJHJGAJEJEJEC@;::8;444-,,,65;:;DGJJGJHJ=<<=JHEGA;;:::C:G:::@ABDDFJGJFHHJJJIGGHEJJIJJJJFJJJJJJHIGGFHJJJIJJJHGJGJJJFJJJJHHJJJJFID===:.++,-3887<:;;111?C0,3238:DJGFFFJJJJGFJJFIIEJJIGJJIIIJJJJGGJEJJA?88IJJIJFGJJJHFJJJGJJJJJJJJJJD@?:11900=99:755=<<DCJHDFHJJJ0000FFFJJGJJIEJJJJJHJDGGFJJCCDB??@JGJJJJHJJIHH>>JJGDGDDB@@@@GJGJJJJJJIJHEJJJCCBDHIJJJJG@@@>BBBEC<<GCJGCCEHEDAHDJJJHIJJIJGJJIGJJIHJE@AAABCFECIDBGJFJIJJJFJHJDI<833/@JHHGFGB>@?FFGGIHFGJJHHJGHHJHECDC7752336<;:?IFEGDFJJHJCGJJIJHJJJIGJJGDDDH><<:<?>JEFEEGHJJJJJJJJJFDFCIJJJJJFHDDJJAABADGFJHFH<;968?B@@DC@?@BDC@C@DHHIJIIJIJGJHJJJJJJJGIJHEEIJIJJHJGJJJHGJJFHJHJJJJHJJF?DGEGJJGJGJHIJJJJJIJIJJJJJHHFJGGEBHEDJGAJJHIJJIJHJIIJGJJJJJJJIGGGJJHHIHJGFHIGGIGGFHJHJIJJGGFIJJJJIJJJJEC?:<ABCJDJGGFGJJJJIHJHJGJHJGFFFEEDJHFHJJJHIFJJB???>?>>JFCB<7766778?ACIHE>999FIIDDJFJEFDDDDBICF@?9:67771002258IGJJHDFFJJJIGGG=?F=GJJIJJ7778;::9&%%''('**,225CCBEGDHHEBDJJJJJGG@?=>6''''EBDJJHFGCCBCHGFJIGJJJFJJFHJJHGCBEFJHGJJIFIGFJJHJJJJFHIJFDEFFJC@?;0)&&&')041/01?CHFGJJJJJJJJJGJFJJGJJJJIJJHIJCCCBHEEJDEEGFJJH<<<=GFDJGHJGGFGJJ==<<E==>>BDDJJJGGGGFEHJF7666>ABJ>=>?EFHJEGIDGIABB=<;:;=@8773215///.17888=A98889FFAB?432.//*&$%%%%%&$$%%&%%%$$$&(%$%$$$##$#%$$%$&'$$$%&''&(&%#####$$$$%$%%##$$$%%%%&&''''''&$$$$$$$%%&)$$$####$$#$$$###$&%$%$&#$%)&'''&##$'&&&%+/((()-++,10/)(((-**+''++/88BGHFHJJJJGJJGJJJJIJGJIIJJGGEIJEJJIHDEFEJJFDHFFJJJJJFIFJHJJFJ2222FGIJGHGFBA?>56AAJIDBACJJJJJGJC668BJJHHGGFA5555@ABHJGJGJJIGFGHJJEHJJGJIJJJJ?@??HJJJFGHGIIIJJJGDJJDIGJGJJHIJHFJJJJJJJJJJJJBEJIJGJJJJEJIJJFEHJJJ??>>>B1111?@9888CHEHIFEJGEJFGHJJHJJJHJEJDHCD>?A@JJGJIJGJJJJIJJJJJJGJGJJJ9999BBEDCB@AAJJGAB@DDEJDJ555FHJJJJJJJJFJJJJIFGJGJHEGHHGGJJJJJFFABDEIEFJJA@?CIFGGJJFBJHJFAADFJJHIJJJJEJHIJEHJJFG@@?A@87::GEBHEA?CFJGEBIJJJHJJJFJJJJIIJJJHJJJJEHHJIJJJJJJJGFJJJJJIGIHGFJGCCGIJHJJJJGJEFJHFGJJJJJJJJJJJJIJGJJCDJJJJJJJJJJIHIJJJJJJJJDJJJJJJEJGJDB@DD=76''''(((::;AGDHJEJJJJJDEGFJIHE64345588:CFEEEE;;=AJGJJJJJJIJJJJJHFJJJIFBABBBCCFJHJJHJJJIFHJJJJFJJIJIJJJJGGFHJJJFJIJJJFIHJIEIFEJHHFJAAB>7(''')43)**+705567<<=>@A)(('''&--00;@ABBDAA@<JFJJJEDHEIGJ>=IJJIC?.(('(IFJHGFHGGIJFHEJFFGGDBDCEJGGGFHGIHJJHJJJEEE>=3,+,,/.>??AJIJJFHJJDJFFA??5555BB????D?;:;BE)(()J=:;;221,&&'*)*,.--//-(((*)().-AEFJEIGJIJJIJJJIJHJJJHJJJJJJHIHJJJJG===<FIA@@CEJE@9,,@AFJGJJGGHHIJIHIEDCB4>98;<6<>===533379:>FFGJGHFJHGD;:::'&(&(-(/+++==BAGFJJJJFJJJGFJCGHJJHJFJGIJGJGFECE?>:8643476999<JJGIJHFJG::9:JGJHHECBGEDEJFJJFFJJIFCACCFGJJEJJJJGJJCA@??GEFIIFDFJJIFIJJFCB@@@IFHJGJJGJJFHGIIJJEJHJHHHEHCFH><<;1.*&(-.0/00-++++16@;ACCJJFJDEGFJJJFJHJEFHGHJEEEJIJHEHFHJJGFJGHHHGGJJHJJJJEGJGJJGJJHJJEJJFIJGJGJJHJFHJEEFCC.EHFEJJJJC>?ABBBD@A<<HDFC::::;;2DHJJFFHJHJCJDJBJCDEHJJJGFGJHJJJHICJJJGCBEJGJJFJJGJJHIJJJJFJJJJGJGJJGJJHCBCCJJIIIHJJJIJJJHJGJJJCBCFJHFJFJJJJFJJJIIJJJC><:=8888GJJFJHHIHHJJGJJJFJJHJHJHJJIJJJJJJJJJGJJJGHJIED;;;<ECCABAACHF?=<>CJ?>://00:21//):=@FJJJJHJJIJFJJJJJJJJJHJJJIJEJJJJJGHJHHGIA??75B@22JJGJGHJJJJJJJGIIJJGIJHGIHJJJJHHGFJJGJJJJFJJHGF<=<;88:=@DJFFFEIJJJGGJJJJHIJGJJJJJJJHJJJJJJJHJHF@<<>>0/004567><655467<?878<CC@JJJGJGJJJJJJGJGFJFJHJJJIGJGJJJJHJJJJGHJJJJJDCJJJJJJJJJGJJHHJ::9:DEGEJJIJJJIFEJFHIGJGJJJFJFJJJJHJGJIJHJJJJJID?@A??AJJJJJJHJIGIJHJJFJJDGCDDFEJGBEJJJJJJHFFEJJGJGJIIIJJJGEGFIH@A@@JJGJJJJFBCEJE=<755A@CHJD;===EGJJCADJGJJJHJIJJJGJJJHJJJGEFFFGJGGJJI:EJJJJJFJJIJJJB@<HJ@JJ>?DCJJJHJHD9?*9JJ:82HJJHHJDFHJGIIJA<=BFEJGJHHJJJCCJJJJJJJJGB@ABHIJJJGIIIGJIJGJEF>>;;****/'(-.0<AHJJJFJJJDIGGI3/33>6GHCC@A@?ABBB<=;4;;;<<<<<CCFJIJJHFBA@ABCFJFFGFJJJJJJGIJJFJFIHGIJHJJIGJGGJJJJIJJJEFIHJHJJGCFHJEGFFJJJIJJJJJJJJFJJJGIHJJJJJJJJ@??DIGGJBEFEJJJHJGJGJFHJJJ@@@?E<<=<>>>??EHJJJJJJIJJFJGJHAB@?JEJJIFHIJIJJJJJIJGGJGJJIHJJJJEJJJJFJIJHJJIJJJJJIJJJIJCDFHHHJJ?DC@CFFJGJHH@@B?EFA@>?4337:=88=>ADIFE???9559<BCCIJJJJIGIJJJ@=<=GJIFGJIEHHIJIFDJGJJIJJHJJJHJFJIJJJEFHJJJJHJHJFJJHJJJCAH,,,,BECCJJJGEHJIFJDGJADBCEDD@?<<=>HJJJIJJJJJHIBBJJJJGJFJIJHGJEJFJJJJJJJJ@===CFJJHJJFJJJJIFJEFIEJGJFGJJHGJGFJJGGJ89IJGGJABABEHJ@@?DGGEEJJJJJHJJHHJGCFCBHEJG;;;;;DCCJF==:00>89JGHJGJHF666JEFIJIEJJFHJIJJJIFJHIFJIIJHA@@@JIJJJJJJIIJA@??BAG7599FHJICDBJHJIGIJJHJJ7777;;;<777),))=>>@HDB?/,,-;<<@DDGEIIEGJJJECHEDJJJGJGJHJIJHJIJIJGFFIJJJJIJJJHHJJDHHD:::<:7CJDJJJJJJJHIIJHFJJJFGJIHCCCAFFFJJGJJDJJIIFIHGHJJGJIJIJJJJJJJJJJJJGJJJJFGJGJJIJFJJJJGEDCIIJHEHJGJJFJIFHJJJJIJHGJ=<<EFGDJJJJJJJDFEGHJJIIHFJDDJGGJJJIIJIFJJGJJGJJHFEBBG;;++++'(&&&&&&68:6159:;;<<EJJDGDEFGHFJHHJJJ=<:22684.,4///07@>=>AJIIJJ;;;;CHJJEEGDFJ122243543333111144335567764344454332223111144434667433371100223221102123362(//33756653323446550//05965545522224200013344797666,(),.2774432321112953336566452223554111144233232111223432111234556533211122212420--.0754333110145442000155310/12434464342333577444223132232235622155/(((+,)(())*--.4632213121000///0335546///23/,,,-123322235100//0////04379693---.457630--/-,,,1,+(''&$&)*+--,,/.01...-)))200/.2258763542444459;8543357<:9542234444457546300/////01+++///12323433323310000111//012112263322444432211012/--./57643445643335942100012234466556677555567554334554334;5421234200027543200011///05545544334434596544531113558766664445778:964211121---/445545668776543443300004654453345742223332223565480.-50...53312211225667878655567778986321111127;:555698433544344874233533223///05111255586767643224678887668665310026:932337::765666/+*+**(
@Stanford_t7w_2_T7_No_SapI_1_Linear_9000_186
GGTGGCGCGCCAGAAGTACGGAATCGAATCTTTTGCACTGATTCACGACTCCTTCGGTACCATTCCGGCTGACGCTGCGAACCTGTTCAAAGCAGTTCGCGAAACTATGGTTGACACATATGAGTCTTGTGATGTACTGGCTGATTTCTACGACCAGTTCGCTGACCAGTTGCACGAGTCTCAATTGGACAAAATGCCAGCACTTCCGGCTAAAGGTGACTTGAACCTCCGTGACATCTAGAGTCGGACTTCGCGTTCGCGTAACGCGAAATCAATACGACTCACTATAGAGGGACAAACTCAAGGTCATTCGCAAGAGTGGCCTTTATGATTGACCTTCTTCCGGTTAATACGACTCACTATAGGAGAACCTTAAGGTTTAAGTTTAAGACCCTTAAGTGTTAATTAGAGATTTAAATTAAAGAACTACTAAGAGAGGATTAAGTATGCGTAACTTCGAAAAGATGACCAAACGTTCTAACCGTAATGCTCGTGACTTCGAGGCAACCAAAGGTCGCAAGTTGAATAAGACTAAGCGTGACCGCTCTCACAAGCGTAGCTGGGAGGGTCAGTAAGATGGGACGTTTATATAGTGGTAATCTGGCAGCATTCAAGGCAGCAACAAACAAGCTGTTCCAGTTAGACTTAGCGGTCATTTATGATGACTGGTATGATGCCTATACAAGAAAAGATTGCATACGGTTACGTATTGAGGACAGGAGTGGAAACCTGATTGATACTAGCACCTTCTACCACCACGACGAGGACGTTCTGTTGATATCTGTACTGATTGGTTCAACCATATGTATGACCAGTTGAAGGACTGGAAGTAATACGACTCAGTATAGGGACAATGCTTAAGGTCGCTCTCTGGAGTGGCCTTAGTCATTTAACCAATAGGAGATAAACATTATGATGAACATTAAGACTAACCCGTTTAAAGCCGTGTCTTTCGTAGAGTCTGCCATTAAGAAGGCTCTGGATAACGCTGGGTATCTTATCGCTGAAATCAAGTACGATGGTGTACGCGGGAACATCTGCGTAGACAATACTGCTAACAGTTACTGGCTCTCTCGTGTATCTAAAACGATTCCGGCACTGGAGCACTTAAACGGGTTTGATGTTCGCTGGAAGCGTCTACTGAACGATGACCGTTGCTTCTACAAAGATGGCTTTATGCTTGATGGGGAACTCATGGTCAAGGGCGTAGACTTTAACACAGGGTCCGGCCTACTGCATACCAAATGGACTGACACGAAGAACCAAGAGTTCCATGAAGAGTTATTCGTTGAACCAATCCGTAAGAAAGATAAAGTTCCCTTTAAGCTGCACACTGGACACCTTCACATAAAACTGTACGCTATCCTCCCGCTGCACATAGTGGAGTCTGGAGAAGACTGTGATGTCATGACGTTGCTCATGCAGGAACACGTTAAGAACATGCTGCCTCTGCTACAGGAATACTTCCCTGAAATAGAATGGCAAGCGGCTGAATCTTACGAGGTCTACGATATGGTAGAACTACAGCAACTGTACGAGCAGAAGCGAGCAGAAGGCCATGAGGGTCTCATTGTGAAAGACCCGATGTGTATCTATAAGCGCGGTAAGAAATCTGGCTGGTGGAAAATGAAACCTGAGAACGAAGCTGACGGTATCATTCAGGGTCTGGTATGGGGTACAAAAGGTCTGGCTAATGAAGGTAAAGTGATTGGTTTTGAGGTGCTTCTTGAGAGTGGTCGTTTAGTTAACGCCACGAATATCTCTCGCGCCTTAATGGATGAGTTCACTGAGACAGTAAAAGAGGCCACCCTAAGTCAATGGGGATTCTTTAGCCCATACGGTATTGGCGACAACGATGCTTGTACTATTAACCCTTACGATGGCTGGGCGTGTCAAATTAGCTACATGGAGGAAACACCTGATAGCTACTGCGGCACCCATACGTACGTAATGTTCCGTGGCACCGAGGACAACCCTCAAGAGAAAATGTAATCACACTGGCTCACCTTCAGGATAGGCTTCTGGTTTATACAGGAACACTTTATGTTTAAGAAGGTTGGTAAATTCCTTGCGGCTTTGGCAGCTATCCTGACGCTTGCGTATATTCTTGCGGTATACCCTCAAGTAGCACTAGTAGTAGTTGGCGCTTGTTACTTAGCGGCAGTGTGTGTTCAGGTGTGGAGTATAGTTAACTGGTAATACGATTCGCTCAAGGAGGTACACACCATGATGTACTTAATGCCATTACTCATCGTCATTGTAGGATGCCTTGCGCTCCACTGTAGCGATGATGATATGCCAGATGGTCACGCTTAATACGACTCACTAAAGGAGACACTATATGTTTCGACTTCATTACAACAAAAGCGTTAAGAATTTCACGGTTCGCCGTGCTGACCGTTCAATCGTATGTGCGAGCGAGCGCCGAGCTAAGATACCTCTTATTGGTAACACAGTTCCTTTGGCACCGAGCGTCCACATCATTATCACCCGTGGTGACTTTGAGAAAGCAATAGACAAGAAACGTCCGGTTCTTAGTGTGGCAGTGACCCGCTTCCCGTTCGTCCGTCTGTTACTCAAACGAATCAAGGAGGTGTTCTGATGGGACTGTTAGATGGTGAAGCCTGGGAAAAAGAAAACCCGCCAGTACAAGCAACTGGGTGTATAGCTTGCTTAGAGAAAGATGACCGTTATCCACACACCTGTAACAAAGGAGCTAACGATATGACCGAACGTGAACAAAGAGATGATCATTAAGTTGATAGACAATAATGAAGGTCGCCCAGATGATTTGAATGGCTGCGGTATTCTCTGCTCCAATGTCCCTTGCCACCTCTGCCCCGCAAATAACGATCAAAAGATAACCTTAGGTGAAATCCGAGCGATGGACCCACGTAAACCACATCTGAATAAACCTGAGGTAACTCCTACAGATGACCAGCCTTCCGCTGAGACAATCGAAGGTGTCACTAAGCCTTCCCACTACATGCTGTTTGACGACATTGAGGCTATCGAAGTGATTGCTCGTTCAATGACCGTTGAGCAGTTCAAGGGATACTGCTTCGGTAACATCTTAAAGTACAGACTACGTGCTGGTAAGAAGTCAAGCGTGCTTAAGAAGACCTAGCGAAAGCAGACTTCTATAAAGAACTCTTTGAGAAACATAAGGATAAATGTTATGCATAACTTCAAGTCAACCCCACCTGCCGACAGCCTATCTGATGACTTCACATCTTGCTCAGAGTGGTGTCAAAGATGTGGAAGAGACATTCGACGATGCGTACATCAAGCTGTATGAACTTTGGAAATCGAGAGGTCAATGACTATGTCAAACGTAAATACAGGTTCACTTAGTGTGGACAATAAGAAGTTTTGGGCTCAACTAGAAGTTCCTCGGAGCATTCCTTGAGGTTCCAATCTACGCTGAGACCCTAGACGAAGCTCTGGAGTTAGCCGAATGGCAATACGTTCCGGCTGGCTTTGAGGTTACTCGTGTGCGTCCTTGTGTAG
+
''((-)-:.//-.18C@AA?@CGJJGEDFFFA;;;<HCGDFHFJJFHHFJJHJJHDDFDJFIFCA?=>>???=>=GJJFEDHDDDA6-)))*++**'%'(217=8@CC<96667::JJGDB@<<;>FJJHFJFGCA;889>HJJGIH<<6666BDHJGJHFFJEGIJFJJFDCJEJDEJJJDCCACJFJJIHDFFJJEDBBBACC=E5DDIGDDEE<*)))968::BCCJFJGFEFJB@((*+.,.12@CEACF?=>:887898;//%%$&'(((')*((+587::::7678CFEDDBCCGJIHJHJEDGEFHJ@??@EH<<>HGIJEG:99:CFEGFJFFGBJBB?D??=;00003338:9<99<?DIJGEDG;EIDEF540)''(7@DHFFFIICGJJJJJGFJFJGHJFDDA4545;76/-)'%%$$&%'))),/*(&&%++000..,,--741*+238FIJGCEBGHJIEEHHJJIJGJJFHJGIFG98874----8=>BEIIEGJIEJJHJFEFFHJJJHJHJJHHEJJJJJEDCDJJDCEDJ9<;;=EGIIJJHJAJJHD?@?BFEFGFJHG@JJJJGHHJJJJJFCECJJJFHJJIFJGJDIIJFJJJJIJJIJFJEFIHEJJJFJJJJJJJHJEFIJHHFFGGGJFFGGJJJJJIJIIJJJHJGJIFJJJJIGFA98;>??JJDEDGJGFJGHEFJIJDFDDJJJJJI>1000DBIHHJJJJIJJIJJJJJJIHJIIJJJJJJHJIJJJJJJJJJJJGIG776+)))0//0--+++,11==<=<21++)()*001;<??EB865568AE@JJFHGEJJIIJIFJJJHDFFFJ0///=B,,,-<F>>>>@=)'(/0756==66D9(((=@BJIJHJ:::9;----BHEEEC@A?CFJDCEJJJIGJIHJJJJJJGFJCEFHFJ>>JJJJHJHJJIHHIGJJJJJDF9544457<><<=GFIHIJJJJHIGJFEHJJJGJECDDDFJHJGFGJJIIDFCBHJJHIGIJJCA@AFDJEFC88''''4:GJJHIGJJJGJJIFEHGJJJGJJDGHJHHIJGJJFHJEJJJFDIJIGFDJJGJJEJHFGDH>HJIJJJJJIJHEJJJJJIGIFJJJIJJJJGBBJJFJGJIJFFCBCBHCCDDIJJJFHJJIJHIFJJJJGEJJJJJIJJFIJHFJIJJIJJFJJJJIGEJIGJHIGIJGGJJIJJEGJIDGCJJJJCABCJJIJEHFHJHHJJJJIGJJJIFBJIGFBD>?A=>>?IHEGGDGIJHJHGGGGGFFHFJJGFHGCCCDEGJGEDBCDA@@AEEEEJGEEEBBBGFJHJFHECFFFJHIJIFGEFFG@AAAJCGFJJIHJJJIJGHDJEGEJHJJJFBBCEHIEI@A''''JJEEAB@C@BEDC@@ACGIGGJGJGJJJJEGEDJJJ/../50.*/*'&$$')47?JFGFGFHFJJJJJJJJIEIJFGJFHIHFADH@JGJJD---.JJJHJJHJGJFDFJHGJJF>>=<ADEJJFA?GHEJJHJJJHIJGJJJJEDDCJGGJI@@?@DCEEJJC@@@857CCGEIEJHFFDFEDJHJFGIIHCIJJJHJEJGEJJJJJJFGIHIGHJIJIBCCFJIHDBGGGHIIGBBDDADCHEC@?A@@B,++82+,33489----8<?@@@DJFGJFHJHIJGIFIEFFIFBB@@A@@3.....38CBFDEHDGDJJEEFGJJHHGJJJIJIIGHHGFFCA@=?AFCJ;:::;66@42233AC@AACB@@@>AA@ADJ;;CDEFEJDJGFFBDBBDCIDIIDDBDCF@??>>>ECA@ABBCCIIGA?@CD7667B@ID@ADCGFBEBCDDCC@?@?@@?CDB=<==A@???A>?@>??>===??>>>;@?<<99:;?BBBBA@@?@BBCCBBB==>=??<=>>A?=>>A?=>>?A@=1**42)(()112((();;0/,-)(&*.9<;:::<<:;=A==30/558<:998693397<GJ@AA@=;:99:11%%$%''2/....0((('''%%))&(()'&&'+*,&&&&/:<>=GEGHFJAA@JBA?CJGJJJJJJJJJJJHGJDDCHJEJJGJJHJFHHHJJJJDFEEIJJJJHHJJJJJCDGDEJJFJJJGJJF;>BBDGJJJJJJJJJGHJHJJJJGJJJJJIJIHJJDEFDFD@<<;?JJJ((&&()))::6.83346666;<?AEGE,,,('&&%%'&')()**5?C><<?3677FDFJGCGJB?::9>FJCFCFFJJJJJJIGEHIGJ>EBACGJJGGJFGJJJHGGHJJJG666<ECFIJJJJJJJGIJJJJJJJJFJ?>>?FIDJFFFJFD<;:+***+.4,+())*4?=<;=GD=>>AE7FGGFHEJEDIJGJJFJGJJJJEEEHGJGGJJJIJJIFIGGIJFGECCE>??>JFJHJJJJJDDDEGHJJIJEAA@AJHGGIJFJJJIJFJFHAA@?@CABJJJHDFBE@:8A@A??BDEEEJGCHDB6....3=@DCG?DBFJCA<7::789<?DDJ''''&&'-2679;;99885:;>><<;AGDJJJJJJJJIIJJJJGJHJJIJJJJJJJIJJJJJJ;FJJHJJJ////DABBHJGJJFJG6555ICHGIJGGFG323@::;IGIDFHC@@BJGGIJADHJJJJJFFJIJJHJJJJJIJJJJHJJJGJE@AA=932364?>JBIDD@>>?@ECJFJJIHJJJJJJHJJJJJJJGJJJJIJFFJJHJJHJDGDEEFFFHHGFHJJFDCGJJJEDC?8:<01-.A@FJI33GEGGJEEHIEJJEGIJHFEJDC>87655@CFIJJJJJCHJGEDCAJ?CDGEJCGGJJGJJGJBJEBCCEGDFDCIFEEHJJGJIJ7777BCDJJJJGJHHJJ<<<IJHHJIJJJJJGEGHIFJGIJJJHIIJHIJHFJF334<==JJJJGHJJIJJIJJHJGJIJJIJJJJJJGJEJJJJJHFJGHJJJJJGJCCBBIHJJIFFEDIJGHJJEFG@JHIJJJJJJJHJEDIDJGJJFEFCCDABCCFEFEFJJHJJAAB9222@AGEBBCBABAJJIJCCBBJJJJGJJJJ4222@A5333:@BA@:654EJJFHJJFHJJGDHDFEJJJJ?;;=?;:73''(11//00/.-+-,1'');=BDFJJJJFFJJJJ@AADGDEFFFEGFFGIIJGCBEE::9:BJFJDJGGJJJEJHJIHJJEHI=<<<><<JDJFJDJJHFJIFDGJIJHGJH??AGIJJJGJJGJGJJFJEA?;2,))*,++,(%%&)64226.+&'.'%%%$%'1179>>?ACAA=>@@FGDGFJJEDDBDFEBDJEGHEGE6555JJJJGBDDJ><===<=HDEJJFGJEFJJHJIFFJGJGJJJFGIJJHJJ?>=8889DC?ADH(((-5(&%$%##$%&'(%&((+67DFB@?<6:3'''EEJHI====DCGHFDFHFHJGJJ>==DDBCDJJAAEGEHJJEHECBBCGGGIGGGFEDCFCIFIJJJJDFJJF@?@AEIDB+)))0/1//120.*+66*(
@Stanford_t7w_2_T7_No_SapI_1_Linear_9000_187
TCAACACCGCACAGTTTGCACCGTGGATTTTCAGCCAGTAGTAACCTTCCTTACCGATTGGTTTACCTTTCGCCAGCGTAAGCAGTCCTTTGGTCATATCGTTACCTTGCGGGTTGAACATTGACACAGCGTAAACACGACCGCGCCAGTCCATGTTGTAAGGGAACCAGATGGCCTTATGGTTAGCAAACTTATTGGCTTGCTCAAGCATGAACTCAAGGCTGATACGGCGAGACTTGCGAGCCTTGTCCTTGCGGTACACAGCAGCGGCAGCGCGTTTCCACGCGGTGAGAGCCTCAGGATTCATGTCGATGTCTTCCGGTTTCATCGGGAGTTCTTCACGCTCAATCGCAGGGATGTCCTGACCGGACAATGCTTCCACTTGGTGATTACGTTGGCGACCGCTAGGACTTTCTTGTTGATTTTCCATGCGGTGTTTTGCGCAATGTTAATCGCTTTGTACACCTCAGGCATGTAAACGTCTTCGTAGCGCATCAGTGCTTTCTTACTGTGAGTACGCACCAGCGCCAGAGGACGACGACCGTTAGCCCCAATAGCCACCACCAGTAATGCCAGTCCACGGCTTGGAACTACGCAAGGTTGGAACATCGGAGAGATGCCAGCCAGCGCACCTGCACGGGTTGCGATAGCCTCAGCGTATTCAGGTGCGAGTTCGATAGTCTCAGAGTCTTGACCTACTACGCCAGCATTTTGGCGGTGTAAGCTAACCATTCCGGTTGACTCAATGAGCATCTCGATGCAGCGTACTCCTACATGAATAGAGTCTTCCTTATGCCACGAAGACCACGCCTCGCCACCGAGTAGACCCTTAGAGAGCATGTCAGCCTCGACAACTTGCATAAATGCTTTCTTGTAGACGTGCCCTACGCGCTTGTTGAGTTGTTCCTCAACGTTTTTCTTGAAGTGCTTAGCTTCAAGGTCACGGATACGACCGAAGCGAGCCTCGTCCTCAATGGCCCGACCGATTGCGCTTGCTACAGCCTGAACGGTTGTATTGTCAGCACTGGTTCCACCACCAGAGTGGTCTTAATGGTGATGTACGCTACGGCTTCCGGCTTGATTTCTTGCAGGAACTGGAAGGCTGTCGGGCGCTTGCCGCGCTTAGCTTCACTTCCTCAAACCAGTCGTTGATGCGTGCAATCATCTTAGGGAGTAGGGTAGTGATGAGAGGCTTGGCGGCAGCGTTATCCGCAACCTCACCAGCTTTAAGTTGACGCTCAAACATCTTGCGGAAGCGTGCTTCACCCATCTCGTAAGACTCATGCTCAAGGGCCAACTGTTCGCGAGCTAAACGCTCACCGTAATGGTCAGCCAGAGTGTTGAACGGGATAGCAGCCAGTTCGATGTCAGAGAAGTCGTTCTTAGCGATGTTAATCGTGTTCATTTAGTGCCTCTTCCAGTTAGTAAATCGTACCTATTCAGGCCACCCGCAGATGACCTGTAAGATAAGACTATCAGCCCATTAACATTGCGTCAAGTTGCTTATCAATGTTGAGCGTAAGACCATTAGCGATAGCCATCCGGTCAGCATTACGCCAGTGCAGCGCGATTCGTTCCTCAAGCGCCTTAAAGTCCCCAGAGAACATGTTGACCCAGAGCATAGCGTTATTGGTTCTTCCTAGTACATCTACAGCTACCTCATGGTTACGCCGTTCTTGACGTTCAGCCCATCGCCACGCAGCAAGCATTCTTTCGCGCTTAGCTTTGTGTGCTTTACGTGCCTTGCGGTTGCGACGTTTGAATCTGCGTGCCTCTAAGCGCCCCTCGTGACGTTCTTTACGGGCTTTAGCGCGGTCAATTTCTTTCTGTCGTGCGACTTCCTCGACTTCCTTGATGAGTTCCTCAGGGTCGATGCTGAATGCGCCACCGTCTTTCTTCTGCGAGAATGATACCGGGTCGGTGATGTATGGTACGTCTCCATTTGAGAACATGATGTTCCCGCTATGCATGTCGAATGAGGCGATGCCCTCAAAGAACTTGCGGATTAGTTTACAAGTTTCAACAAACTCACCATCCCATCCAGTTAACTCATCATGCTCATCCGAATTGCAATCAATGATGTCGCTTGCAATCTCAGCGTATTTATAATGGGCATCATTGTTGAAACGCTCGCAATCCTTAAGTGCGTCAAGTACCACCGTATAGCATCCAGCGTGGCGCTGTACATCGTAGACGTTCAGGATCCAGGACGACCCTGATACATGCGGCAGAATGCGGTATAGGCTGCGCCTGAATCCTCTTCTTAAAGCCCACCTTAATCACTCTGTTAGGTAGCAGCGGGTGACTATAAGCAGCCGAGAAGTGACCATTACCGAGCATCTTGAACCCTGCGTCAGCCGTGAGACACTTCAAGGTAGTCCACCAATCTTGATGCTCAAGTGCCTGATTTAGTTCGGTTAGCTCGCCATCACACGTCTCGCTGTTGACCATCTCGACCAGTAAGTCGATAAGCATACCTTGACGCTTGTCAAGTTCACAGATTGGCAGTGCTTTGATTGCGTCGATAGCGTTCATGATGTCGGTAATGTTCATTGCATTGTGTCCTTTATGTTCGTTATGAGATAGCGTTCAGTGTGTTGGCTAGTGCCTGTTCAAGTGCGGCGAGTTTCTTGGCTTTAACCTTTTCCTTTCGTCTATGCCACGCCGCCTCTCTTGTTCCTTGCGGCGTTCGAGGTTGTTCTCTCGCCAAGTTCTCACTATTCGCCGATTTGCAGCGTATAGTGTGCCATTGGGCATATAACCTTTCTTTAAGCCATCAGTGCGTTCTGTCATAGCCGGAACCTATCTTGTTAATCTTGCGGTTAATGCGGAGTTCACGCTTAAGGCGTTCGATTCGTTGTTTCATTGCGAACCCATCAGGTGTACATACGGTTGCCCCGTTGGACGTGTGGATTGGCATAACGTAGTGCTTCATCATTTGCGTAGTGCCCCTTTGATGATTCCTATGATGATGCAAGCGGTAAAGTAGGAACCTACAGCTACACCTAAAGCCTTCCCAAAGGATGCACCTACAGCTAGACCTAGAGCGGTGAGTAGACCGATAGTAAGCATATACATTACTCCCTCATAAGTAAAGTGATAATCATAAAGGCCACTCGCTAGGAGCGACCTTGAGTCTATCACTCAGCAGATTCTAAAGCTATTGCCTTGTTGTTTTCGTACAGTTCTTTGAGCTGTGCCATTGCGAGTGACCAGTTAAAGCCACAGCGCACCATGTCGCTATAGAAAAGTACAGTTTGAGCGGTCAGACCGTATTGCACGTTGGTAGTAGACATTACTCTTCATCCTCCTCGTACTCCTCGACTTCCTCCAAGTATTCATTGAGCAAGTCTTCTGCGTCTTCCCAGAGGTCAATCGTTAATTGCTCATAGATACGCGCTTGCAGGATGCGGATTACGTCCTTGGTGTCAGGCATCAGACCAGAGTCTTCGAACTCAAGGTCAATGCCCTCACTTGCCATTACGCTAAAGATGTCAGCGTAGTAGTGCGGAACTGCATTATCGGCAGCCATGTGAATAGCATCGTGCAGGTCATCAGTGTCACGGATGTCATCATAACGGATGTTTTCTTTAGCATTTCGTAAGCGTGGTCGAAAACGTTGTTGTAAGTCATGTTGAGCATAGCCATCTTGTGTTACCTCGTGCAGTTATTAGTGAATATCATAAAGGGCACCTTGCGATACCCTTGAGTTATCCGCTAGTCATGCACTCAAGAGCTATTTACCAGATTGTTAAAGAGCGTCTTAGGTCAGGTTTCGTTAGACCGCATCACCTTTCAGTGTGGTGACTCACTGTCGTTTCATGTGGTACATCGTACCGTGTTACTTCATGTTGTCAACCGTTTTGTTTCACCTTATGTGCCGTGGTGCGCTTAAGTCACCTAGAAGGCACTGTGCGCCCGGTTGACGCTGCTAGTGTTACCTAGCGATTTGTATCTTACTGCATGTTACTTCATGTTGTCAATACCTGTTTTTCGTGCGACTTATCAGGCTGTCTACTTATCCGGTTGACCCCGGTGTCGATTGGGATGGCTATTGGCCGTGTCCCTCTCGATGGCTGTAAGTATCCTATAGGTTAGACTTAAGTCAATACTCTTTTTGATAAATTTTAAATTAATCTTTTAAGTCTCTTTAAGTTGTCTCTCCTTATAGTGAGTTGTATTAATAAAGACAATGATTAAAGGTTATCACTTTATGGCTAACAACAAGGCGTCTTTAGGTCTGGTCTTTATGTAGTGTCTTTAGGTCTGGTCTTTAGGTCTGGTCTTTATGTTTAAACTTTAAGATAGGCGTTGACTTGATGGGTCTTTAGGTGTAGGCTTTAGGTGTTGGCTTTAGGATGGACGTTAGGAGGTGACTTTAGGAGGATACTTTAGGAGACTGTAACAGATAGGGACACAGAGAGACACTCAAGGTAACACCCAAAGACAAACCCAAGGGTCATCCCCAACCCTTAGGGAACCCTCAAGGTCAACCGAAGGTTGACTTTAGGTGATTGGCTGGGCTTTAGGTACCCCCTATGGGGGAACTTTAGGTCCGA
+
+)'&&'(*+58=JJJJJJJJHJJJGJJIJJJJFJJJJJJJJHJIHJFJJJJJJEJHFJFJJJJJJGIIJJJHGJIJIJJ?43334;99::ECFJJJJJGJJJJAB?AD>JJJJJJJJJJJJJEFEIJJIIHJHFJJHJJJJJJJJJJJJJJJIJHJGHE==AJFIEDHFJJJJJJJJJGJJFGIHDEGJHEEHGIC:::<JJJJHJJJJJJJJJJJIJIGJGJJHJJJEIJIJJGDEFDFEJIJIJHIJGIJJFHGEJJHJJJIHIJJGJHGEB*+**222@5FDFJJJJGHJHJFD:;IJHJJH@@BCFIJFJJGHJJJIHEJJJJJA323<F@><=CBDDAAC?6665;;:;;<<:85(((&+/:>EJGIJGJGJJJGCJIJGJJJJJJJGFGJIJFJGGJJGGCGIIJIJJIIJFGJJJIGJHJHGJHJJGJJJJJJGJJHJJJHJJJJJJHJJGJJGJJGJHCDGDDGJJHJJJJJJGHFJHJJJJJIJGJGFHJJGIJJIIJIHJJJJIJIJJFFJIHIJGIJJJGIJJJJJGJECFEJHJD@?A@EDFEGCDEIJGCDFDEFFJJDEC>9514::43341(('32355>?DJIJJIJJJFGED;:::DJJC@CDIEIFJEJHJEGJJIIEJJJGHGJJHJJJJEJCFFCJGEJGJDJGJJJHJ::88;18?DHEDDD=<FJJEJFJJFJIJJGJJGIJJJJJIJJJJJJFGGHJJG/////FHIJHGJFDIIJJJIFJJJJJJJJJGJGEBDBJFDFEGJJJFIIF@@?B:::=H?>FGJJGJJHFJJJHJJJIJFGJJJJJJJGHIHJIGJGIGJHJGGJJJIJ766>JADFCEFHJJJJIJHEIEJJJIICBBFHGJJJJJJGHJJJJIJJJIJHGJIIJJJJJEJGD>8677<JHJHJJ7666<<<<JH;9623;EJGHGFCCDJGCCHFGJD=<1,*++*((,41222EGDEEHIJIJJJJJJJJJDFJIJFJFIJJJIHFGJJJJJJJGGJJJEJJGIIHJJJFIJFJ9321000&&&&%&%&&&+./<<<=@JJJIJJJJJJHHJHHIJFGCBGJJGHJIJIAFJHJIGJGHJJHJJJJJJJJJJJJJFJJJFJD@BCD;:::;CG@@CD65335B>0,,=?FJJEDIJJJIJHJIJGHJJJJJFJJJJJJJHJFJ<<<IJJIJJGJGJJHJJJGJEJJJGJJHJGJFJGHHJFJGHGG8JIIJJJJJJJJIIJJJJ1))HJJJJJIJFJJIJJGEGDJ<=EJJJJGJFJFJHJJIIHJJJHJJIJGDJJJGJIJHJHHJJJJJJGHJIJJGJHFFDJHJIIJJJGJFJJJJJHJJJJJJJJJJJGIGHJIJJJJHIHHGHJIJJJFJIJIGJJGJJJJHGJJHJJJIJHGJJJJJJJJHGDEEFHHJJJFGDIHHGFJGJIJJJGJJJJJGIGGFFECJDFJHEEFJJJFJJJJJJIJJJJJGEJIFJIJFJJJJFDC:.+++EIJJJJJIIAJJJJJJJJJJJJIJJJCAABJEIHJJIJ===>JJJIGEBCAJJJJHJJJJJHJGEJJIJJJDJJIJGHJJJJCCBJEIGJDJGGHFFEEE@@=FJJJJJFJJHGHHJF533334BEEHEEEHDG@BJHFDJJEHEJJJHJJJGGB99:86895>BBAJHIJJJGIJJJJIIGJJJHJHHJJJFJGJJJJJJJHGJJJIHJJJIHJJIHJJJJJJJHJJFJJA<65<>EEGJJHJJIGHGJIJJJJJJJJJJJHJJJIJJJFJGJJJHDDCAAAIFJJHIJIJJJJJHGABEHJFGIJDGDJJJJJJJJIIJJFEE7778++;+@JJJJJJJHBA@A?>AAIJJE?>?HJHHECDBBJ<;=<BA>>>>@@JHFJJJDJFD55JGJJHHJIFIA=AJJEGFDEJFJJJJJJJJIJHGJ@@>==><=<88:78IIIHJFHHJJJIJGFJHGHHJJIJHJJGHEIIEHGJFGJHJJJJJIEGJHJFJJJJHEJHJJEGJJEFDEIJED=::DFJI?A400334DEEHIBJJGJFGJJFB866377:8767>ACGC<+JIJJJJJGJJJJJFJJJJJJJJJJJJHJEHJJJHJJGFJJJJJJJHIJIJJJEDIGJHJHJJGJJJJJJJJIHHGHGHEFE@>>>AJJJGJJFDFIJGG;:;:GIFHIJGJJIJJIJJFFHJHIJIGJJJJGIHJIJJHJJJJJJED999:C6666344&%%**,(()1IFJBBECB@FJGFFJJJFJHJIJJJJJJBAB@HBCDJJJJJHHFGIHACFJBA6+:?:>FJEJJEGFEG=AHJJJJHJJHJJIJFHGGIJIJJIIJJJHJGHHHJGGGDIHHJJJJJICFFFD@?:8:<::<3221=>>GIIEIDBB888<7=<?===;;;<IBDJGFHJJGJJHJGFIJJJJJGIJJIGJJJJJGJG6''EBCBDDGIEJJJJJHIJFHJFIJJJJJJJGJJJIJJJJJJJJDEBCCEJJJJJGJJJHJJJGJJJJFFIJFFGGJJJIJJIABAAJA0000CFFFIJJIJJJJJJBDCCJGJJJJHGFGHIJJIJJJJJJJGFJIIIJJJJJFABBAGGJGJJGJJGJJJJJJJJHJJJGFJJJJJJJIJJJJJJJJJJHGJGFJJGGJJJHJIJJJJJIJJJGJJJGJJDJE?ADJJJJIJIFHHJJ>JJDADFJIEEHGJJJHJGG@6.@CJBJCJJHJJJIJGIJJJFFFEDEJJJGGGJJJ=<?JJJJJJJJIJJGGJHJJIEFHIGJJJJJJFG=>=>@AIIIGJJJJJJJJFJJJJJHCG6333>:DJFJJH8767AFHFIGHHFJJGJJGJJJJFDECFJEIEJGGEJJJJGHJHIJJHJJJJJFJFFECAFDFGGEDEHEJJIGBBJEJIJJEJJJJHFJGHIGEGJHJHJJJJJJJJJJJJIIJJJHJEJJHJJHGJJGEHJJ???@@HJJJJHJIFJHHJJJJJBB?<;:0+++6;===EGIHEHJEJJJJJFHJDJJIGJJJHJJJHGJDJDEJFHH;;:;EEGFGGFJJJJJFJJFJJJJJJJJABBIJJJJHJJJJJFEEIIGIIHJJJIJDDIGFGHIA=>>?<<<=>FJEIHHGEJIFJIJJJJJJGJJJJJHJIHJEJJGJJGHIJ****<<BEJJJJHGBACCJJJGFJJJJJJGJI>?>?FBBAHJJFJJJJFEDGJJGFEJJJJJJHJJJJJGJGJJJJJJHGJGHFGJJJHJJJGJFEJED54444?<;;<EFJFGFEJJJHGJJJJJJJJJJJJJJJGHFIHJJJ@AJJJHJJJGJFIJIFGJJHIJJJJJJJJGJJJJJIJHJJJJJJHJIJFJJJHAAAAH>FJJGJ@@?IDBHEJF@?BEHJJE<JAJFGIIJJGHJBJF----GJGJJJJJJHJJJHICCCIEHFEGIG?@@@EFHHJ;;;;JJJJIDDJEJGFJJGIGIFEJJGJFIIJJJJJJJJIJIEGJGJJJJIJHJJJFFDHCJIHHHGJJIFEGJIFJHJJJJJJHJEDEFFIFEDJJGFIJJHJFHJJJJJIF@999DEIJGJGJJGJJIGIJJJHEIEHJHFGJJJFJJJGJJJJHIGJHJFJJJFHJJJJHJJIJJJIIJJGIJJJJHJJJJGEGIGIJJJGJJ6528,,,?AJGEEF@AJEEJ21101..1DEDHIJJJIJJGJJJIGGCE((((()4555IHFHJJFJJG@JEJIJJJJIIFHIJJJJIJIJHHJJDEIDJIJGJJJD>J>@FBGCIFHFC??IJHJIJJHJDFGJHJJJJJJJJJJJIGGEEEIHJJJJJJJJGJIHJJIJIIDCDC7555>97333<;7449577=?;<=BIFHEGJGFEGDHJJJJHJJHI<<;<G==<<JJGJJJFHHHJHHBB@@CB==<=?',,3,56FHJHJJIGJEDIFDJIEFJJJFJJGHGHFEFJGHHFGFJFJEE?IEJIBBBCHJJJJHGJFFGC?>>::@577EBBB@@@AJFFBAA>>>=CBA@DBA?@BBEDBBBED====FJEIEECCDBJFGCFGJGCFEDIFJFCCBHHGCCEC???AJFCFEEDDJDGECBAACAEIFDECDEEEFJHCGJJEA>==>FIFEBEDEFIDE///2&%%*236578=:?ABDJJIHDBAB@ABDEDDCBHGFJBB?;4-:;;<>FHJEFGGHJHJJDDFEEJJJGJFJFIFIGFEHJGJDDHB@BJ=:47..<:932/7J9@@=ABHJFHGEIHJEEEEEJJGBBCDEFEIFGEEEDGEEEGEEAABEJJHEGIFHFE>==*)))335.-21,4?CEEDDDEGJGADHDBCCEGFGIJIEDJFEEEDEDD?<;;=CFHJJIG>IFGFDHGDHIEDFIGECDDCFHJCCCACCB:55G@DCFECCECGDJHGJJJIGFIHHGHIIJIGDJJGJJJHEIGJE@@@CHFEFJEJGGJD4/99>DEEDA@>:;7@C=???@FCCA@DD@A?;;?FA@<7.-43JJJGEEDEGFIJJIGEFJJGIHCFD:::9IGHJJFJGJDEC@JJCCBJJJ=78:BJHBEFJHCDCEHIDGJD@A@@CAB@AC@BC?A@H@??@DFIJ545:7-*''')*))/AC@78=>BHHEE=@@@)((**-,)
@Stanford_t7w_2_T7_No_SapI_1_Linear_9000_188
CCGCTTCCATCGATTTTCAGGGAAGTATTCCTGTAGCAGAGGCAGCATGTTCTTAACGTGTTCCTGCATGAGCAACGTCATGACATCACAGTCTTCTCCAGACTCCACGATGTGCAGCGGGAGGATAGCGTACAGTTTTATGTGAAGGTGTCCAGTGTGCAGCTTAAAGGGAACTTTATCTTTCTTACGGATTGGTTCAACGAATAACTCTTCATGGAACTCTTGGTTCTTCGTGTCAGTCCATTTGGTACGCAGTAGGCCGGACCCTGTGTTAAAGTCTACGCCCTTGACCATGAGTTCCCCATCAAGCATAAAGCCATCTTTGTAGAAGCAACGGTCATCGTTCAGTAGACGCTTCCAGCGAACATCAAACCCGTTTAAGTGCTCCAGTGCCGGAATCGTTTTAGATACACGAGAGAGCCAGTAACTGTTAGCAGTATTGTCTACGCAGATGTTCCCGCGTACACCATCGTACTTGATTTCAGCGATAAGATACGACGCTATCCAGAGCCTTCTTAATGGCAGACTCTACGAAAGACACGGCTTTAAACGGGTTAGTCTTTAATGTTCATCATAATGTTTATCTCCTATTGGTTAAATGACTAAGGCCACTCCTAGAGAGCGACCTTAAGCATTGTCCCTATACTGAGTCGTATTACTTCCAGTCCTTCAACTGGTCATACATATGGTTCAACCAATCAGTACACATATTGAACAGAACGTCCTCGTCGTGGTGGTAGAAGGTGCTAGTATCAATCAGGTTTCCACTCCTGTCCTCAATACGTAACCGTATGCAATCTTTTCTTGTATAGGCATCATACCAGTCATCATAAATGACCGCTAGTCAACTGGAACAGCTTGTTTGTTGCTGCCTTGAATGCTGCCAGATTACCACTATATAAACGTCCCATCTTACTGACCCTCCCAGCTACGCTTGTGAGAGCGGTCACGCTTAGTCTTATTCAACTTGCGACCTTTGGTTGCCTCGAAGTCACGAGCATTACGGTTAGAACGTTTGGTCATCTTTTCGAAGTTACGCATACTTAAAGTCCTCTCTTAGTAATTCTTTAATTTAAATCTCTAATTAACACTTAAGGGTCTTAAAGTTAAACCTTAAGGTTCTCCTATAGTGAGTCGTATTAACCGGAAGAAGGTCAATCATAAAGGCCACTCTTGCGAATGACCTTGAGTTTGTCCCTCTATAGTGAGTCGTATTGATTTGGCGTTACGCGAACGCGAAGTCGAGG
+
*+(&&'()(,8:;;DJI>9678GJJFDDBBJBFDIGJJJGGIJJJJGJJIGIGJGJJJJHJHJJGJJIJGJIJBAAACBBBCCEEDJHFB@@AJJIIHJJJJJJHJJHJJJJJFJJJJGIIJEJHEHGJJJJJIJJIJJHHFJJJJJHJAD004/-.323>@BDEDEJGJJHJGIFJJGDGBCA?><A&&&);8=?=<::;***)89794344FGJJJJJJJJJJHJJHJJJJHHIGHHHJHGJJ:1JJGFJGJJJFEFJCCCCJJJJJJJJIHJIJJCHEJJJJJFJEEJGJFII;96215>>GJJJJHJJJJIEBB8555::1@889FEH@??@HJJHEA??@>>??@?A@>>===>4FFJJJIJFJFJJJJJGHHEJJIGJIJJEGFHEJJIIBJCCJJJHI<==DBEAAAECJJJHJJJHJGJJJJHFJJJJGEJDHIFFHGFCEDJIJJJFJHEGEDCDDGJJJJHCBDEFDFEJJFEFGI5554-*++**%%&&&(((GFJJFCEFFJB>?+IHHFGHEDHEFIIIAAAEFD???EEFEJJJGIC8888HGG@@94+-6=FGFBCJDEGHGHGJH97EHJHDDCBBBBIIGJJJJFEJDEGJHFDGFHCD008>J<;4444=7.-.43331333<9=A@CF>=>?GJIGJE988:;G;DFBDJJFFJFJJJHCBABCJHFJ66672222?@@ADIJJCB679B@>>CDCFJFJJDBABCGHGGA>>>JJJHJJJHHJJGJDHIEHJEGA@@DHGJGJEJHIEEJJJJJIJIIFHFIFJEGEGEDCCGGHJJJHCFCC?>=<?;:779:67*)'''.08@?JFGJDEDEEFFJF;;;,**))))277GHIJIJGJJHJGGJIJJJJJJJJEIFGGCJJIJJHJJD;JJIHHHFJJJFHJICFJJIHJHJFEA>?JJCFDEG>EJGJJJFHGJFJEGJIJFGGFHEJIJHDDEJJJBDE<;999<;=;;;=<GB:CBGCBDDECEDDJIJDA@ACGHEGJGEFJFBABAGCDBCEAJJJCBEBFHAAACEDIHABBCBDJGJGHFFGFHEGJEIDDCDBCIEDEGFJGFEHDCCCJJJA@;DAAGHFJJBGJFHFJJHJJJJJFFEFJCAB>@BBGB-,,,;43''''((<=>B?ACA@F>==>EDFGHIFH:99;FHJJHIHDAIFJHFJJJBBCECABBCH777<871556991/0=3222EEEJFDDCJHIFEGEHGEHAD>01//775555862($$$$
@Stanford_t7w_2_T7_No_SapI_1_Linear_9000_189
GCGGTGAAGAAGATGTCCTGCGTGGAGCATAAACCTGAGAACGAAGCTGACGGTTGTTACATTCAGGGTCTGGTATGGGGTACAAAAGGTCTGGCTAATGAAGGTAAAGTGATTGGTTTTGAGGTGCTTCTTGAGAGTGGTCGTTTAGTTAACGCCACGAATATCTCTCGCGCCTTAATGGATGAGCTCACTGAGACAGTAAAAGAGGCCACCCTAAGTCAATGGGGATTCTTTAGCCCATACGGTATTGGCGACAACGATGCTTGTACTATTAACCCTTACGATGGCTGGGCGTGTCAAATTAGCTACATGGAGGAAACACCTGATAGCTCTTTGCGGCACTCATCGTTCGTAATGTTCCGTGGCACCGAGGACAACCCTCAAGAGAAAATGTAATCACACTGGCTCACCTTCGGGTGGGCCTTTCTGCGTTTATAAGGAGACACTTTATGTTTAAGAAGGTTGGTAAATTCCTTGCGGCTTTGGCAGCTATCCTGACGCTTGCGTATATTCTTGCGGTATACCCTCAAGTAGCACTAGTAGTAGTTGGCGCTTGTTACTTAGCGGCAGTGTGTGCTTGCGTGTGGAGTATAGTTAACTGGTAATACGACTCACTAAAGGAGGTACACACCATGATGTACTTAATGCCATTACTCATCGTCATTGTAGGATGCCTTGCGCTCCACTGTAGCGATGATGATATGCCAGATGGTCACGCTTAATACGACTCACTAAAGGAGACACTATATGTTTCGACTTCATTACAACAAAAGCGTTAAGAATTTCACGGTTCGCCGTGCTGACCGTTCAATCGTATGTGCGAGCGAGCGCCGAGCTAAGATACCTCTTATTGGTAACACAGTTCCTTTGGCACCGGGGCCGCTCCACATCATTATCACCCGTGGTGACTTTGAGAAAGCAATAGACAAGAAACGTCCGGTTCTTAGTGTGGCAGTGACCCGCTTCCGTTCGTCCGTCTGTTACTCAAACGAATCAAGGAGGTGTTCTGATGGGACTGTTAGATGGTGAAGCCTGGGAAAAAGAAAACCCGCCAGTACAAGCAACTGGGTGTATCGCTTGCTTAGAGAAAGATGACCGTTATCCACACACCTGTAACAAAGGAGCTAACGATATGACCGAACGTGAACAAGAGATGATCATTAAGTTGATAGACAATAATGAAGGTCGCCCAGATGATTTGAATGGCTGCGGTATTCTCTGCTCCAATGTCCCTTGCCACCTCTGCCCCGCAAATAACGATCAAAAGATAACCCTAGGTGAAATCCGAGCGATGGACCCACGTAAACCACATCTGAATAAACCTGAGGTAACTCCTACAGATGACCAGCCTTCCGCTGAGACAATCGAAGGTGTCACTAAGCCTTCCCACTACATGCTGTTTGACGACATTGAGGCTATCGAAGTGATTGCTCGTTCAATAGACCGTTGAGCAGTTCAAGGGATACTGCTTCGGTAACATCTTAAAGTACAGACTACGTGCTGGTAAGAAGTCAGAGTTAGCGTACTTAGAGAAAGACCTAGCGAAAGCAGACTTCTATAAAGAACTCTTTGAGAAACATAAGGATAAATGTTATGCATAACTTCAAGTCAACCCCACCTGCCGACAGCCTATCTGATGACTTCACATCTTGCTCAGAGTGGTGCCGAAAGATGTGGGAAGAGACATTCGACGATGCGTACATCAAGCTGTATGAACTTTGGAAATCGAGAGGTCAATGACTATGTCAAACGTAAATACAGGTTCACTTAGTGTGGACAATAAGAAGTTTTGGGCTAGAGTAGAGTCCTCGGAGCATTCCTTCGAGGTTCCAATCTACGCTGAGACCCTAGACGAAGCTCTGGAGTTAGCCGAATGGCAATACGTTCCGGCTGGCTTTGAGGTTACTCGTGTGCGTCCTTGTGTGAA
+
++-/*&&&',,*''''$$%%%%&'&&'&%&%$%+&&'/+++;>BBCID=;6++(*''()),,.,--/89<>54549557F@::0/069,'''''00657CDCDGFJIJJHIGJJJJJJGJJJJJJGJDEFGFGEJIEJJHJJJJJJABA@AGIGEJDHHJIJJJCAIJJJJJJHFDCCJCDBB766*)))<<:;>>D?@@BGHJJEDGIJEDDAGAAJGF****?9<.%$##%(****>BFJIJGFJJJJGJJJIJJJJFJJJIJJJJGJIGJJHJJGJJDJJJJJJJJJJJJHFEHHFJJJJABCCJJHJJJJIFJGGGHF<<<<JJFHJ<>61//++++,)%&)899>??>DDIFID40(('&)*+/))46:FFFCEIJ@@BCJJJJJJJJEJIFJGIGJFEJJHFB@@C?88BBI@DA>>?J=7:7666=@??<<==CB=;:==7778FCD;:38<:7AB8666BCEHICDACEJJJJJJJJJGJGFJIIJHJJJGJJEJJHJJGJJGJ:999FGFJJJJJHJJJHIJFJJHJGHJEFCHHFGJIJHJJHJJIJJJGHHFJFFIJJJJJHJJEA??@EJJIJJJJGJEJ????JJIGJHJJJJFFA@A@=<AC?GFFJJJJIHIHGJJFGFIJJHJB?@?AIJGEJGGJJJHGJJHHJHJJJJJJJJJJJGIDJEJJJJGGCJFEF;:::CCDJJJJJJGJJE@@JJJJJJJJJJIIFIJJJJJJE@GHGIIJJJIFGJHJJDHJIHJJHJB@CAH@*))*3334:CGJEFA?>=DFJFA><799=ABCB;;CBFGHG;;;;IEJHDCCADFEGJJJIJIHJJGHFJGHA@A>??BJJGGJGJEJJCHIJJGGHJHJJJFGJFFJJAAC>A<70../.*((&'()1277:@AJIJJJJHJIJJJJJJJJJEHGGIHE??>00001CAFDGBEDFDDDDBJJG@?@?BCG=DIJHJJJJBA=<51'>?<88EFHJJJIGJEGHHIJJHA@@@CJIFIJJIGCIA4223?DGIIJGJJJJEGGEEIIHJHJJJBFDJJJJJJDGJJGJFJGJJIJIJIIJIJGJIJJJJIGFC/,)()*43.++26;AB?HD@DJJJJJJJJG?JJJJJJHJIIGJJJJIJJJJJJHFHJIJGCDCJDFEJIJHDHICDBCJJCCBADDDB>844ACHHGBAF555///0==>BFCDB?B>HJJJIGJHIJIJGJJHJFJJIJDJHFEJ@ABBJIGICDCDBGHFEFHDDCDEAB?><<B@@CECCA>?>@AABJDBA@@AC*>)*<@DIDCA:98554113@BD@@A>D@?>>@AAEDBCEBEFGCA??ABJCGBBBCABCEFDEGCEDEGEDBA>>>AB>B;DCCFBAB@@@><<<<DDD@><>==?ADBD@2.;:B??@>>>=??;:::>?>===@BA????@AB@A?>?@@BABBBE><<=10//*)(+22344579;;;;@>?>@BE><<<@CJ653354567;--,,00CFC@BBBCA?><;<=BDACAAABCABBDFABA>349:99:<<:<@JJAA@??>?>><:99@B????@?AABDA>>CDBB@A>???7556;?7'&&&(()*,.02337/;<>=::::<==>=<<<<<>>BDC@AABB>;999<<>;;;;?ABB6633436D>;<<>CB@BBDAA@?@@@B?<;;=B=<=AEB>=?ABBIDB@@@>>;<<<?@>=<=>>??@BDAC=<;<>@?@@:9::@AC>:99<@@A@A@@BB@?>>>?>::;;>=<=@??==>>=???HAA;<<<ED??A11147.46132=A,,,8?;5555./667::8?=?BDDB@@>??>769:<ACBFAAA>?>?@AA@A@AAACC111>>==?@BCBEFB@@?<;<86344>@BAB<;:;<?=9999>@?@@AG@;;;;?>>?<;::<C;;;;=?B@ABJ%$#
@Stanford_t7w_2_T7_No_SapI_1_Linear_9000_190
CTAATGGTCTTACGCTCAACATTGATAAGCAACTTGACGCAATGTTAATGGGCTGATAGTCTTATCTTACAGGTCATCTGCGGGTGGCCTGAATAGGTACGATTTATTAACTGGAAGAGGCACTAAAATGAACACGATTAACATCGCTAAGAACGACTTCTCTGACATCGAACTGGCTGCTATCCCGTTCAACACTCTGGCTGACCATTACGGTGAGCGTTTAGCTCGCGAACAGTTGGCCCTTGAGCATGAGTCTTACGAGATGGGTGAAGCACGCTTCCGCAAGATGTTTGAGCGTCAACTTAAAGCTGGTGAGGTTGCGGATAACGCTGCCGCCAAGCCTCTCATCACCCTACTCCCTAAGATGATTGCACGCATCAACGACTGGTTTGAGGAAGTGAAAGCTAAGCGCGGCAAGCGCCCGACAGCCTTCCAGTTCCTGCAGGGATCAAAGCCGGAAGCCGTAGCGTACATCGCCGTTAAGACCACTCTCGGCTTGCCTAACCAGTGCTGACAATACAACCGTTCAGGCTGTAGCAAGCGCAATCGGTCGGGCCATTGAGGACGAGGCTCGCTTCGGTCGTATCCGTGACCTTGAAGCTAAGCACTTCAAGAAAACGTTGAGGAACAACTCAACAAGCGCGTAGGGCACGTCTACAAGAAAGCATTTATGCAAGTTGTCGAGGCTGACATGCTCTCTAAGGGTCTACTCGGTGGCGAGGCGTGGTCTTCGTCGCATAAGGAAGACTCTTCATGTAGGAGTACGCTGCATCGAGATGCTGATTGAGTCAACCGGAATGGTTAGCTTACACCGCCAAAATGCTGGCGTAGTAGGTCAAGATTCTGAGACTATCGAACTCGCACCTGAATACGCTGAGGCTATCGCAACCCGTGCAGGTGCGCTGGCTAACATCTGTTCCGATGTTCCAACCTTGCGTAGTTCCTCCTAAGCCGTGGACTGGCATTACTGGTGGTGGCTATTGGGCTAACGGTCGTCGTTGTCCTTGGCGCTGGTGCGTATCACAGTAAGAAAGCACTGATGCGCTACGAAGACGTTTACATGCCTGAGGTGTACAAAGCGATTAACATTGCGCAAAACACCGCATGGAAAATCAACAAGAAAGTCCTAGCGGTCGCCAACGTAATCACCAAGTGGAAGCATTGTCCGGTCGAGGACATCCCTGCGATTGAGCGTGAAGAACTCCCGATGAAACCGGAAGACATCGACATGAATCCTGAGGCTCTCACCGCGTGGAAACGTGCTGCCGCTGCTGTGTACCGCAAGGACAAGGCTCGCAAGTCTCGCCGTATCAGCCTTGAGTTCATGCTTGAGCAAGCCAATAAGTTTGCTAACCATCAGGCCGTTGGTTCCCTTACAACATGGACTGGCGCGGTCGTGTTTACGCTGTGTCAATGTTCAACCCGCAAGGTAACGATATGACCAAAGGACTGCTTACGCTGGCGAAAGGTAAACCAATCGGTAAGGAAGGTTACTACTGGCTGAAAATCCAGGTCGGTGCAAACTGTGCGGGTGTCGATAAGGTTCCGTTCCCTGAGCGCATCAAGTTCATTGAGGAAAACCACGAGAACATCATGGCTTGCGCTAAGTCTCCACTGGAGAACACTTGGTGGGCTGAGCAAGATTCTCCGTTCTGCTTCCTTGCGTTCTGCTTTGGTACGCTGGGGTACAGCACCACGGCCTGAGCTATAACTGCTCCCTTCCGCTGGCGTTTGACGGGTCTTGCTCTGGCATCCAGCACTTCTCCGCGATGCTCCGAGATGGGTGGGTGTGGTCGCGCGGTTAACTTGCTTCCTAGTGAAACCGTTCAGGACATCTACGGGATTGTTGCTAAGAGAAAGTCAACGAGATTCTACCAAGCAGACGCAATCAATGGGACCGATAACGAAGTAGTTACCGTGACCGATGAGAACACTGGTGAAATCTCTGAGAAAGTCAAGCTCGGGCACTAAGGCACTGGCTGGTCAATGGCTGGCTTACGGTGTTACTCGCAGTGTGACTAAGCGTTCAGTCATGACGCTCAGCTACAGGTCCGAAAGTTCGGCTTCCGTCAACAAGTGCTGGAAGATACCATTCAGCCAGCTATTGATTCCGGCAAGGGTCTGATGTTCACTCAAGCCGATCAGGCTGCTGGATACATGGCTAAGCTGATTTGGGAATCTGTGAGCGTGACGGTGGTAGCTGCGGTTGAAGCAATGAACTGGCTTAAGTCTGCTGCTAAGCTGCTGGCTGCTGAGGTCAAAGATAAGAAGACTGGAGAGATTCTTCGCAAGCGTTGCGCTGTGCATTGGGTAACTCCTGATGGTTTCCCTGTGTGGCAGGAATACAAGAAGCCTATTCAGACGCGCTTGAACCTGATGTTCCTCGGTCAGTTCCGCTTACAGCCTACCATTAACACCAACAAAGATAGCGAGATTGATGCACACAAACAGGAGTCTGGTATCGCTCCTAACTTTGTACACAGCCAAGACGGTAGCCACCTTGGTAAGAACGTCCGTGTGGGCACACGAGAAGTACGGAATCGAATCTTTTGCACTGATTCACGACTCCTTCGGTACCATTCCGGCTGACGCTGCGAACCTGTTCAAAGCAGTGCGCGAAACTATGGTTGACACATATGAGTCTTGTGATGTACTGGCTGATTTCTACCGACCAGTTCGCTGACCAGTTGCACGAGTCTCAATTGGACAAATCCCAGCACTTCCGGCTAAAGGTAACTTGAACCTCCGTGACATCTAGAGTCGGACTTCGCGTTCGCGTAACGCCAAATCGATGGACTCACTATAGAGGGACAAACTCAAGGTCATTCGCAAGAGTGGCCTTTATGATTGACCTTCTTTAGGTTAATACGACTCACTATAGGAGAACCTTAAGGTTTAACTTTAAGACCCTTAAGTGTTAATTAGAGATTTAAATTAAAGAATTACTAAGAGAGACTGTAATTATGCGTAACTTCGAAAAGATGACCAAACGTTCTAACCGTAATGCTCGTGACTTCGAGGGCGACCAAAGGTCGCAAGTTGAATAAGACTAAGCGTGACCGCTCTCACAAGCGTAGCTGGGAGGGTCAGTAAGATGGGACGTTTATATAGTGGTAATCTGGCAGCATTCAAGGCAGCAACAAACAAGCTGTTCCAGTTAGACTTAGCGGTCATTTATGATGACTGGTATGATGCCTATACAAGAAAAGATTGCATACGGTTACGTATTGAGGACAGGAGTGGAAACCTGATTGATACTAGCAGGCCTTTTCTACCACCACGACGAGGACGTTCTGTTCAATATGTGTACTGATTGGTTGAACCATATGTATGACCAGTTGAAGGACTGGAAGTAATACGACTCAGTATAGGGACAATGCTAAGGTCGCTCTCTAGGAGTGGCCTTAGTCATTTAACCAATAGGAGATAAACATTATGATGAACATTAGAGACTAACCCGTTTAAAGCCGTGTCTTTCGTAGAGTCTGCCATTAAGAAGGCTCTGAATAACTGGGTATCTTATCGCTGAAATCAAGTACGATGGTGTACGCGGGAACATCTGCGTAGACAATACTGCTAACAGTTACTGGCTCTCTCGTGTATCTAAAACGATTCCGGCACTGGAGCACTTAAACGGGTTTGATGTTCGCTGGAAGCGTCTACTGAACGATGACCGTTGCTTCTACAAAGATGGCTTTATGCTTAATGGGGAACTCATGGTCAAGGGCGTAGACTTTAACACAGGGTCCGGCCTACTGCGTACCAAATCGACTGACGCAAAAGCCAGAACTTCCATGAAGAGTTATTCGTTAAAACCAATCCGTTAAGAAAGATAAAGTTCCCTTTAAGCTGCACACTGGACACCTTCACATAAAACTGTACGCTATCCTCCCGCTGCACATCGTGGAGTCTGGAGAAGACTGTGATGTCATGACGTTGCTCATGCAGGAACACGTTCCAAGCATGCTGCCTCTGCTACAGGAATACTTCCCTGAAATCGAATGGCAAGCGGCTGAATCTTACGAGGTCTACGATATGGTCGACTTACAGCAACTGTACGAGCAGAACAAGCAGAAGGCCATGAGGGTCTCATTGTGAAAGACCCGATGTGTATCTATAAGCGCGGTAAGAAATCTGGCTGGTGGAAAATGAAACCTGAGAACGAAGCTGACGGTATCATTCAGGGTCTGGTATGGGTACAAAAGGTCTGGCTAATGAAGGTAAAGTGATTGGTTTTGAGGTGCTTCTTGAGAGTGGTCGTTTAGTTAACGCCACGATCTCTCGCGCCTTAATGGATGAGTTCACTGACAGTAAAAGAGGCCACCCTAAGTCAATGGGGATTCTTTAGCCCATACGGTATTGGCGACAACGATGCTTGTACTATTAACCCTTAGATATGGTGGGCGTGTCAAATTAGCTACATGGAGGAAACACCTGATAAGCTATTGCGGCACCCATCGTTCGTAATGTTCCGTGGCACCGAGGACAACCCTGAGAAGAAAATGTAATCACACTGGCTCACCTTCGGGTGGGCCTTCTTCGTTTATAAGGAGACACTTTATGTTTAAGAAGGTTGGTAAATTCCTTGCGGCTTTGGCAGCTATCCTGACGCTTGCGTATATTCTTTGCGGTATACCCTCAAGTAGCACTAGTAGTAGTTGGCGCTTGTCTACTTAGCGGCAGTGTGCTTCCGTGTGGAGTATAGTTAACTGGTAATACGACTCACTAAAGGAGGTACACACCATGATGTACTTAATGCCATTACTCATCGTCATTGTAGGATGCCTTGCGCTCCACTGTAGCGATGATGATATGCCAGATGGTCACGCTTAATACGACTCACTAAAGGAGACACTATATGTTTCGACTCATTACAACAAAAGCGTTAAGAATTTCACGGTTCGCCGTGCTGACCGTTCCAATCGTATGTGCGAGCGAGCGCCGAGCTAAGATACCTCTTATTGGTAACACAGTTCCTTTGGCACCGAGCGTCCACATCATTATCACCCGTGGTGACTTTGAGAAAGCAATAGACAAGAAACGTCCGGTTCTTAGTGTGGCAGTGACCGCTTCCCGTTCGTCCGTCTGTTACTCAAACGAATCAAGGAGGTGTTCTGATGGGACTGTTAGATGGTGAAGCCTGGGAAAAAAGAAAACCCACAAGTACAAGCAACTGGGTGTATAGCTTGCTTAGAGAAAGATGACCGTTATCCACACACCTGTAACAAAGGAGCTAACGATATGACCGAACGTGAACAAGAGATGATCATTAAGTTGATAGACAATAATGAAGGTCGCCCAGATGATTTGAATGGCTGCGGTATTCTCTGCTCCAATGTCCCTTGCCACCTCTGCCCCGCAAATAACGATCAAAAGATAACCTTAGGTGGAATCCGAGCGATGGACCCGCATAACCACCTCTGAATAAACCTGAGGTAACTCCTACGATTGACCAGCCTTCCGCTGAGACAATCGAAGGTGTCACTAACCTTGCCACTACATGCTGTTTGACGACATTGAGGCTATCGAAGTGATTGCTCGTTCAATGACCGTTGAGCAGTTAGAAGGGATACTGCTTCGGTAACATCTTGATGCCAGACTACGTGCTGGTAAGAAGTCAGAGTTAGCGTACTTAGAGAAAGACCTAGCGAAAGCAGACTTCTATAAAGAACTCTTTGAGAAACATAAGGATAAATGTTATGCATAACTTCAAGTCAACCCCACCTGCCGACAGCCTATCTGATGACTTCACATCTTGCTCAGAGTGGTGCCGAAAGATGTGGGAAGAGACATTCGACGATGCGTACATCAAGCTGTATGAACTTTGGAAATCGAGAGGTCAATGACTATGTCAAACGTAAATACAGGTTCACTTAGTGTGGACAATAAGAAGTTTTGGGCTACCGTAGAGTCCTGGAGCATTCCTTCGAGGTTCCAATCTACGCTGAGACCCTAGACGAAGCTCTGGAGTTAGCCGAATGGCAATATCGTCCGGCTGGCTTTGAGGTTACTCGTGTGCGTCCTTGTGTAGT
+
JEFFDHJJJJJJJDHHB===5554;<<1,,>A876..C@BDCJIJJJJJ>??=?>>@;984455><=><>==CH5555:::GDCJGDABC9::9=@@@>@=;990(%%&*:=JFFIJJHGJCCA?94;=>DEIA@@AGHFGGHFHJJEGJEFJEIDHEICJIGHJJJJCFBC@BACHJJ>>>>HJIJGJJHFEGHIHDJGJIJJJHJJJJIFJJEGGG;::;20//+,/::;<>=:7531277812CJFGJ@?@?GJCJDCBJIHJJJJJJIJJJ<;;;EH<JFEGJHBG>1,8751222556?>AEJCB>?EIJHFJJJJJJHGIHFGJGAAFCGGGBBDA?('&'3($$$(+01:<>8/BDJJHGEDDCGACAAJGEJEJJJJIDEBGD<<=JDEDB7777B?>88>DJHGEGEJIICEBA----655@B47,<98988110.(%%%,.+++1126:EEHHIFDDECHHJ:;9&&&%%%$&)+-.(4436-)((,.****---.1('+)+++--/5;>==AB???*(((;DFFCBDDGEFJJ999:BBDA@@ACD;8723362177:??GH65557///44348332AEJFHJJECBCFE6668333/-+*+,49<;::;=GHFEIEECCEB@ABJJIIDJDBCIJJF4444>>99;978DEJJEFECEIIEB@>??;<4444FEJJJJHHHJJHJJJ@@BFHJJJGHJJJJIFJHIFFEJBCBAEB@@400('&&(().0553100)6666GJGJGGJJEGJHJFDACJHFHFGDEDD****B@HGGFJIFIJJEE;651&%%'))/58<8@@?EHHJJGJJJJGHEDE>=;:-*('*%%&'++-//00=EGJJJJJJIBDDDFIJJHJJEFDDJGGJEG6331455CAED?@@@BGJDDEEDE>+*))+00.,,+,/5657317-:<=CE??DFJJJJJJHHIDJFJJHGFEJFFJJJJGJGFFJJJJJJHJJJJJHJ-,,-;<:9+)'&%&%%%%%%--*/''EFIJHHJHB<<31/,-.023358=GIHGDIJJJJJIIIHJJGIJJJHJJHJJJJFGJJCDDJJJJJCCD82JDHGGHJIGJJJJJJFJJJFEGEEJBAABEIDDB9777;<;<BAA@DE4>?A@EIHIDE;99))((457789=7:??BAD?8887876556;<==DIJGHJFBG?>6556763/)*)*15:=8:::?6656::B<D@CEJEFECCJJJJIJGHJFJJGJIHJJJHGIBDB???A>>DIJJBCBCGHHJJJJJEJJJJJJJJJDFJHGJJHIDFJJ@;;989953226=====@?>?@>A<?ADJHJJHJJG;<<<8777G>@@@@?@FJHJJIJGJ;8(('('%$###$&*).-(<-7999;A((((=??A?J+*******9;;>EIJGIJJHHJJIJJ=:99;>=>>@BCIJJJIDEIJABEDJIJJHJFHHGGHJJJJIDEDGJJHJFJICJGE>?>>BCCCDJJEJJJGJHAA@AJ----<>92++*)''(('&&&.000@CHCCGHGJJGGJCCAA@<;:<=8=585,--2;9;<=?@AA>912>:6990::FEJJHJJEH@@@JHJ?>>?GDIJGJJJIJJJJFIGEHEJ>>?JGIIGHHFCA>?BEFDAJ,,++023499689;6:<<=CGFGIJFIJJIJJ=GJC@@52((%))+6;>=JE?>=>?6666;;;BBD//05668???AA>>;;95B>F9JIJJJJFGHJJJJJJJGJJIJJA?@AJJJABAJFGHHHIJIEFC?=<7--+***)**%%$&%$$&*./21....J64;=DF:999CCFJJJ@?@AEGJJJD@6/0334411.,,-0/4AB??<<:;>*('(+/1)(&&%(($$&&)(''(/+%%'&&&((-12264556AJHDFJJGEDJGCEHJIEHGEHGHJJEJJHJIB>=<FEF<<<88:2=822-/,/.--.25675310//-,--DGDCBCGJJJJJJJGJJJIIJIJJHJHFEJJJHJCBEJJJHCCCBBBJJIFJGHHJJJJJJICBBC<;;<=>>>J:999@CF332.0.&&&+)%&&&((5A?F9EJGJJIGJJJEGGGBH=;@ACEHCJEJGFIEGFBC@@==@?:==>DECCGFJHCJEGCG2'&&&&&&)++()'(/++,:>??ABDB8889@@?CBBEJD////?3?@FC??CFD:::;JJIJGFEGHHC@=7334;:9CEDFGJFGBA@ABIHIFFFJHJGHJHGGJJ>7AEGJGEIEDCEJFE?>CDIJIFHJJJC@;<GB@<<<BFIJJJFEJJJJEEBCIJJJHFJFJHGHJJJFJEJHJDEA@8667BIJJHJGJJJFGJJJJJJEJJJJJJJIFJGEFJIJEGIJHGIIEFJJJHHJHJJJJGHJJJEIJCBBBC@??@EJ@E=::F>>@9666EFFJJJJCAC@BC;;:7985554434465=CDEECJJJDIJGFCADCBID==<CC@DB@CDHJJGGGGCAABJFGJJHIJIFCEA65455:4*&&///004.-.0*)((-377?@)**)4344@GB=;336:;;;::>JJEJGHEFGH7776?;:555679;/+,>CDEFDEGGEBEAFGGIIJJFJC@ACDFCAGBGHDDJJIEJJHJCCJIJFFJFGDDCGIGIJJJGFFEJCDDBJIJJJEHHJIEJJ?>=>F75335((((*+++,,.322>>?FFF>=<=>>CBBC;986:((((-,.5-,,-78***,;;<<>@FECJJJB@>?>7;;<JJJJHJJGDEA@<//1441199FFIGHDJII=;???FIGIIDCJDE3'&'&&&&3556<<@*''(*&*'()*'8<=BHJEJIFFCBC@@@AFDBA=ADFIDA-,,,0007;=-,-)'++,DDHHFCECCDCBDEEJA@ABHJFGEF>7ACGJJJIECCCFCDGIJGHEJBBJJJHJEJAJBADGJJJJJGIJJDBEHHHDG;::21.,-3J5()((((((((<>CEEHEJIC??BDJJJJHEJJEFJJJFIGHJGJIJGJJGJGJHEGDF?A;-//0692/..-447?FJIFFJHHJJHFJFJJGEJGEGJHJIJJJIJJE@J4234599:BFGJI;AAJEBDCACDEIFJIJHIFJFGIIHGJEJ*)))GJJGJGJIJJJJJGGJ?;;=??@FJDJJGJJJDJFEJJFG870<?ABCBFCFGJFIHJGJJJJJGJJJJJJIJJGJGJJGHJFGFGGJFDJHJHJJGGEHDGJJJGEDFJCBDBFGEEDFJD=<=:@;88?FIEAC@BDCHFF322/)(('(()))))+1--11<@CJJFFFDJFGGABAADB@C<::::;;=JFHHFJJJHJJJGJFHJIEEJEHJHJFGHFIJIHJJJJDAABC>-21,,,9654468/--.>J7777<B??>=0.,,-AFI@@@@G4<1167EEFEIGAC777345555==EJHFJEIGEEHEJJGFEJGJJGGB@=96550*'''98//FECCDHJBCBCFJHDDEIJEJ=<<666;?AAA@GCCACGJJG==AD><8,,,*(('&&')**,..*+,,6:45DJJGECGFJCDFHJJJJHJH;;*))?JJAAA@;:;<?ACEGJFJEBDDJJJDDDDEHFGFEFJJJJJ?:;9:3444***35312-))68FJJGCBBHJFEFEBBGDDFCJJJJJJJJ>556785465&%&(+))1-.??9775554499<==>9998;7>><<:ABFHIJGEFG>-*%+,.0-*'+'&'))-****5CFIJ?==@>92(8@@GJEGFGJFF?>?G76668:8,,<56691++,-///-/,-.BC::8653..-'*(*47855557,++**,--+,,//,,,)*))(&(+,,-7764458?EDHCCJJEIJFGJIJHJHGJHJGFGHHJHDIIJJGJJGHJJJHGJJJGJJJHGGFJIGFGEDB&&&&()('''35CJEEEJGJJFCEDJF4332343222271+**.((,+.../..'%')&&'./5324461<<>BJEECEGFJD988949;4;39;>8767=HFJHFFIEEDC????IJHCDJIHHJGJB?<<<<B..,(%%&(1():;>@ABB8;76--.741,,*'&&'--.9;=CJHJFJFJIJJGJJFJJHIIHHJJJJGJJHGGJJJFIJGFEBABA@C@DEBCBCBACJGJFJJJJJJDHGJIA@??ABJBDFIHGIJGJJFGJJCDDEJHECD,,*,--*+('''*-/1;;:;;AJHIIEFGFGIEFJJJJIJFJGGJJIJHHACCEJH---<>HBCCACB<;97877893200932578?C;;;87,&$%&&&%%26JAAJ@EGJJIJDBEEJC555434/+))-7AA??BCGFHJGDCBBDDJFFGJGGIEIFFJFBCCBCAA?>777<<<=FJGHGFJJJGJJHJJHJE@>=>F?FJEAA=(%%(*(%&&&*,),,,,2479<?:;;98>=>;:;=CCFEBBA??777**)(+(((%'%%%4789@E;8886566ACBDCCEFHEFJGF6118BIE8888HE'&$''%&-4CBFDEIFJJFJGBAAFIJJGJJG87631----::+'(,(&&'/77&&&&&&'&%%%&)*1'''')()8><?AA8;;BIIJJGJFD??IJJGJEABBGHHHJJJHJ@A?@IJJJEBJFDGJA6689*?@@?@@>>AAJ;;AABFDC@AA??@>997100...***)''&''(=@>CEDHJEFJFJ0,--((((37B?>@HCFCCBEJJJJJJJHGJGCBC@DCDJJJIHJGJJFE??/0/3C>?;7856.-2339BDBB97567@DEDJDDHFF?>?=>BJHJJFHJIIJJJJJJGGIJJEJIJGGJJJJIHJGJG@?BEHJJJJJGFJGHJJJFJIHJHIJFIJIGIJHGJJJJGGJJJJEC@::88&&(''&&'))/.>>93344<===3333;D?>AFDDGDCCDDFEA;:100-(&&++,,.*++<<<=<B;:::FI>6667?@CJGJEFJCBBE;DGGDJCCCAD<;;;JGDECDJGIJGJGEFGEFJJGEJEEHGJJJJJJIJGJJJJHGHFICD?BHFGI7775666611401466211255010,,//?BC@100/.,,(*,3232*>C@CA@E=BEFEJE6556?FHD87783222CIJJHJJGHGJJJFHJHJJJJJ?>>CDIGIHFJHJD88312237465586875--('').3+**566ABEJHJGGDC43334/../+))+,.1-==;::;?FEEE>=;:=JJ><<6533535??JGGEEIHIJFIHJ::956567@A@?BCJFJGJJHD@A<:::BBACFEEJGJJJGIFHJJHJJJJIJJJJJJJJJJGFJHIJHJJHJJJFHGJIFEIJJFCCJJJJJJE)''<CG3FIJGEIFIJJJFGDJJJJJGGJ@?>>GFJGHIJIIJJ>=89<HH33<3=;9531//1,((),,&'%%%&,-/60,,+.135444779***9:--,,,,,+)&%&)**())2239ECC?>=(''(412543348FDJJ/.....++.309;666663233>:<===DJFEIJJJIHJJFFJHJFDEFJJJJJEJJEBCBGJJJGJJJEBB6323++(((()**>@IHGEGFHJHJEEFCJI@?@?9+++*+++,26545CCHFB@ABABDCDECB?@@IGI=<=<>=62100-0-<<BFDBA@@DHGJJGJEDCEED==??ECJJHHJFIJGJJJIJGIFJJIGCEEJIEDFAA@:9----13553+01185477AABAHB>ACDBCBFEJEDJFJEIEGDHJJJJHJJFIJJHII<;99:GFJJJEC???AJCABIECFJE<4J89<<<=<???@BDFCGCEDCJFJJIGJFGJJJFAC@4-34GEGAAAAJEJGJJJGJHJJHJJJGJIIHJHGFFGJHHDGFJHJJFG/...@JA@A>>>@CFJIIIJJH<<=JDJEHJJ7667>DDA'''FEHJFJBA>;;CCEJGFJJIJEFADCDF=<;@BDEG999=@DCEFFBC?AAA-,,-@>8778777233/,))+(*+<EJHFJIJHIDCDFJGJJDCACEJ;9:@@?A<=@J(&%
@Stanford_t7w_2_T7_No_SapI_1_Linear_9000_191
CAGGAGGACGATACAGAGAAGTTTTCGCATTTATCGTGAAACGCTTTCGCGTTTTTCGTGCGCCGCTTCAATCATAAAGGGCACCTTGCGATACCCTGAGTTATCCGCTAGTCATGCACTCAAGAGCTATTTACCAGATTGTTAAAGAGCGTCTTAGGTCAGGTTTCGTTAGACCGCATCACCTTTCAGTGTGGTGACTCACTGTCGTTTCATGTGGTACATCGTACCGTGTTTACTTCATGTTGTCAACCGTTTTGTTTCACCTTATGTGCCGTGGTGCGCTTAAGTCACCTAGAAGGCACTGTGCGCCCGGTTGACGCTGCTAGTGTTACCTAGCGATTTGTATCTTACTGCATGTTACTTCATGTTGTCAATACCTGTTTTTCGTGCGACTTATCAGGCTGTCTACTTATCCGGTTAACCCAGTGTCGATTTGGGATGGCTATTCGCCGTGTCCCTCTCGATGGCTGTCTAAGTATCCTATAGGTTAGACTTAAGTCAATACTCTTTTTGATAAATTTTAAATTAATCTTTTAAGTCTCTTTAAGTTGTCTCTCCTTATAGTGAGTTGTATTAATAAAGACAATGATTAAAGGTTATCACTTTATGGCTAACAACAAGGCGTCTTTAGGTCTGGTCTTTATGTAGTGTCTTTAGGTCTGGTCTTTAGGTCTGGTCTTTATGTTTAAACTTTAAGATAGGCGTTGACTTGATGGGTCTTTAGGTGTAGGCTTTAGGTGTTGGCTTTAGGATGGACGTTAGGAGGTGACTTTAGGAGGATACTTTAGGAGACTGTAACAGATGGACACAGAGAGACACTCAAGGTAACACCCAAAGACAAGGGTCATCCCCAACCCTTCAGGGAACCCTCAAGGTCAACCGAAGGTTGACTTTAGGTGATTGGCTGGGCTTTAGGTACCCCCTATGGGGGAACTTTAGGTGCAA
+
BBAJJJDED----9('(-/3./0..***28:<=@>=?@JIJJJJJJJJGJJIJJJJJHJJJJGA88655555598-015=BDBCB@G@@;::5667>''244AJJJHJGJJIJJJJJJJGIJJJGJJIJJJJJJJJJJIJJJJ>?@JJJJEJHJJC>>:4333BG?7667../59=@@AJJJIJHD?A@AGJJHJGA??>=>@?D<:<>JJJJJIJJJJIBB===>JHDFEGJJJJJB@@AJIHHDHDJG??@>==;<?FCGEGHJJJJGJJGJFJJJJJJJJJGIJJJJDGGIGGJHJJJJHJDGJ?DA600/3:;=:;;;;<<;>CDIDDIJBCDEJJJJFJ9888843449<<;AA?8988HJGJJJJJJHJJJJJJCCBHJAA@AFEFHIJ@JCDEDJFG?5423440?==:(()*++.2'&%&*(&'()+(+-450///+))((-,,,,.0045356.--.34440-,*))+,,,-00..//120/---.-2123220000114;<=7210/0237;97354121235<=83211348695210133222953363210021111211001222222123244100/123211112234485543434322100/120...058653335.,,++,,+/10---./11575423245543346531223663223743.,-4443223533220//00***+310/,.02233336875444211133364544423336555431110121.//15553111021152225531---.3432143455721003211.-,1120-.1/:543323323422223333,*)*('''%'/0//.116;9534597,**+636567965445322240..-0100/02143*435532123652226767320.)))+7:800028;972,,+-''(+**('
@Stanford_t7w_2_T7_No_SapI_1_Linear_9000_192
TTGCACCCATGGTTCCGTAATGTTCCGTGGCACCGAGGACAACCCTGGAGAATGTAATCACACTGGCTCACCTTCGGGTGGGCCTTCTCCGTTTATACGAGACGCTTTAAGAAGGTTGGTAAATTCCTTGCGGCTTTGGCAGCTATCCTGACGCTTGCGTATATTCTTGCGGTATACCCTCAAGTAGCACTAGTAGTAGTTGGCGCTTGTTACTTAGCGGCAGTGTGTGCTTGCGTGTGGAGTATAGTTAACTGGTAATACGACTCACTAAAGGAGGTACACACCATGATGTACTTAATGCCATTACTCATCGTCATTGTAGGATGCCTTGCGCTCCACTGTAGCGATGATGATATGCCAGATGGTCACGCTTAATACGACTCACTAAAGGAGACACTATATGTTTCGACTTCGTTCAACAAAAGCATTAGACCCACGGTTCGCCGTGCTGACCGTTCAATCGTATGTGCGAGCGAGCGCCGAGCTAAGATACCTCTTATTGGTAACACAGTTCCTTTGGCACCGAGCGTCCACATCATTATCACCGTGGTGTCATTTTGAGAAAGCAATAAGACAAGAAACGTCCGGTTCTTAGTGTGGCAGTGACCCGCTTCCCGTTCGTCCGTCTGTTACTCAAACGAATCGAGGAGGTGTTCTGATGGGACTGTTAGATGGTGAAGCCTGGAAAAAGAAAACCCACATACAGACAACTGGGTGTATAGCTTGCTTAGGAAAGATAGACCGTTATCCACACACCTGTAACAAAGGAGCTAACGATATGACCGAACGTGAACAAGAGATGATCATTAAGTTGATAGACAATAATGAAGGTCGCCCAGATGATTTGAATGGCTGCGGTATTCTCTGCTCCAATGTCCCTTGCCACCTCTGCCCCGCAAATAACGATCAAAAGATAACCTTAGGTGAAATCCGAGCGATGGACCCACGTAAACCACATCTGAATAAACCTGAGGTAACTCCTACAGATGACCAGCCTTCCGCTGAGACAATCGAAGGTGTCACTAAGCCTTCCCACTACATGCTGTTTGACGACATTGAGGCTATCGAAGTGATTGCTCGTTCAATGACCGTTGAGCAGTTCAAGGGATACTGCTTCGGTAACATCTTAAAGTACAGACTACGTGCTGGTAAGAAGTCAGAGTTAGCGTACTTAGAGAAAGACCTAGCGAAAGCAGACTTCTATAAAGAACTCTTTGAGAAACATAAGGATAAATGTTATGCATAACTTCAAGTCAACCCCACCTGCCGACAGCCTATCTGATGACTTCACATCTTGCTCAAGTAGTGTCAAAGATGTGGGAAGAGAGACATTCGACGATGCGTACATCAAGCTGTATGAACTTTGGAAATCGAGAGGTCAATGACTATGTCAAACGTAAATACAGGTTCACTTAGTGTGGACAATAAGAAGTTTTGGGCTACCGTAGAGTCCTCGGAGCATTCCTTCGAGGTTCCAATCTACGCTGAGACCCTAGACGAAGCTCTGGAGTTAGCCGAATGGCAATACGTTCCGGCTGGCTTTGAGGTTACTCGTGTGCGTCCTTGTGTAG
+
-+'%%')*'&##%%%%$*-:;<>=;==??BE@?0,-?AJG8887?>3)&'*+*082../BBJHHHJJJJJJJJD<555:000073-&&))./33661('&'*)'())0()/03229;888.../98:@@<=BBFFJJ>>?JGFJJJJJJJJJJJJJHJIJJJJJE?AB9EGFJGJIFHJE;:547:88000+**+...59><EJJJEA6665@BE4DCJJGJJJJJJJ@=:;=>GIJJJB><<55BCJJIJIJJJJJJHJJEEEEJGJHFGHJIIJHJJJEGJJJIJJJIHJJIJJIJIJFJJJJDCB<::63332227===>JFIFGHJAJJJJJJJJJJJJJFJJIJJJJJJJIJJIJJJJIJHJJJEDDDEIDJIDDFDJGHGAA@A@?@=;:;<?AGHAEEGC>://.&'('&&&++>DFGF*))*))++++,+++55223@JJJIJHJJJJGEEDIJJFHHIJJEFJGIEFEJ99889777F<?=?9987879..234EHFDEJJFEDDDJG?BCCFEF@@@@@@@AAEDC>-,-----85%%%''&&%'''(0.//33378665,)))+9=>HGGHJHHHJGEFJJGACFJHJHJJDEJJJJJC?.**=.(ABA@A??9CCHJEDC<<;<FEH55541...0:@GGBB?<<<=F=JHGJHHJI'''''HC44447..)*(+-923**9420-(,&%$$%&%%''09@@IFHEFJ6553:55770.'&&.,*)(&'+/-7899DDDDHJJJGJJHFGFIGDCJGGCFEFJIJIJGJIHHHDDHFECCEEJGEHJJJGJJJJJJJDBCJJIIIEEGFGJJGJJJJJIGJFFGJEJJIJJJJGJJHFHIGIJJJJJJDC67HA;:;;FHHJIJJGGFJBFGGGJJJG?=A@><978JFHHJ3333@A@HJHHJJIJJG899=FIJHJ@BA?BADCCJIEEFJFHDDCCHDFGFIJHFJJIFJHHFJFIFJJFJFGEJJJGJJCDJDHFFHJIJJJGJIJHAABADEJE>>>>EGHJ=<;AECGJGEDC=A0+AA<;787<GA?CB@JEICCJJJDACJDJJEGECCCHGHJJJHJDDDDIJGJHJGHJHHHEDGJFJFHHHJJFJJJFJIJJGEBEHEJHJJJJJEJIJFGFFHJIGDECDIJGBCACIHGJGFJJJGGJHEFFBCA>??>;8<=CCJC<;=666??AFEJE??@@CBFGJJJJGJIIJFJJHDCAIFJEBC@AFFHEGHJJGJHFJHJIGIGECA8<<BIJIGIIJIJF?>@@G@CDDDJEFEJDCFBJJEJHJJJFJFJJJEDC0-&&&%%%%)%%%'8:778((,78316JJ-++--**:;>?EFJDJEHJGJEIJFJJJJIIFIIFJIEEJJJJ@??@JJHJJHJFJJFJFFGJJHJJIHEFEFGGIHJDEJ?<77733347HJEJGDCECHFJJJJFHBBBGHCHE78654459<;:899EJIIJJJJIHIEFJGHIJGFDGIHHDCC@DADDHIJC?@JJJJHJFJJJHJIHDCCCB<=<=JDEJEDA@@AE54367DGEEEEGGIBCDCFDE:999JFADCCDDJBDGJ&%
@Stanford_t7w_2_T7_No_SapI_1_Linear_9000_193
CCTGTGGCCATGTTGTGGCTAACTCGTTCGGTTTTGAAGCCGCAATTCATCGCAATTGTTCGTGGACGTTTTCAGTTTCTCGTGAAACGCTTTCGCGTTTTTCGTGCGCCGCTTCAGCCAGCTTTTTTTAACATTTAAAATGTTAATTCCATTTAAATGCACAGATGTTTTTATTTCATAAGGGTTTCAATGTGCATGAATGCTGCAATATTCCTGTTACCAAAGCTAGTATAAATAAAAATAGATAAACGTGGAAATTACTTAGAGTTTCTGTCATTAACGTTTCCTTCCTCAAGTAACAACCACTAACTAAAATCCGCTGCTGAGAAGCCAGTTTGCATCTGTCAGGATCAATTTCCCATTATGCCAGTCATATTAATTACTAGTCAATTAGTTGATTTTTATTTTTGACATATACATGTGAAAGACCCCACCTGTAGGTTTGGCAAGCTAGCTTAAGTAACGCCATTTTGCAAGGCATGGAAAAATACATAACTGAGAATAGAAAAGTTCAAATCAAGGTCAGGAACAGATGGAACAGCTGAATATGGGCCAAACAGGATATCTGGTAAAGCCAGACCCCTGCCCCGGCTGCCGGGCCAAGAACAGATGGAACAGCTGATATTAGGGCCAAAACAGGATATCTGTGGTAAGCAGTTCCTGCCCCGGCTCAGGGCCAAGAACAGATGGTCCCCAGATGCGGTCCAGCCCTCAGCAGTTTCTAGAGAACCATCAGATGTTTCCAGGGTGCCCCAAGGACCTGAAATGACCCTGTGCCTTATTTGAACTAACCAATCAGTTCGCTTCTCGCTTCTGTTCGCGCGCTTCTGCTCCCCGAGCTCAATAAAAGACCACAACCCCTCACTCGGCGCGCCAGTCCTCCGATTGACTGAGTCGCCCGGGTACCCGTGTATCCAATAAACCCTCTTGCAGTTGCATCCGACTTGTGGTCTCGCTGTTCCTTGGGAGGGTCTCCTCTGAGTGATTGACTACCCGTCGGCGGGATCTTCATTTGGGGGCTCGTCCAAATCGGAGACCCCTGCCCAGGGACCACCGACCCACCACCGGGAGGTAAGCTGGCCAGCAACTTATCTGTGTCTGTCCGATTGTCTAGTGTCTATGACTGATTTTATGCGCCTGCGTCGGTACTAGTTAGCTAACTAGCTCTGTATCTGGCGGACCCGTGGTGGAACTGACGAGTTCGGAACACCCGGCCGCAACCCTGGGGAACGTCCCAGGGACTTCGGGGGCCGTTTTTGTGGCCCGACCTGAGTCCTAAAATCCCGATCGTTTAGGACTCTTTGGTGCACCCCCCTTAGAGGAGGGATATGTGGTTCTGGTAGGAGACGAGAACCTAAAACAGTACCCGCCTCCGTCTGAATTTTTGCTTTCGGTTTGGGACCGAAGCCGCGCCGCGCGTCTTGTCTGCTGCAGCATCGTTCTGTGTTGTCTCTGTCTGACTGTGTTTCTGTATTTGTCTGAAAATATGGGCCCGGGCTAGACTGTTACCACTCCCTTAAGTTTGACCTTAGGTCACTGGAAAGATGTCGAGCGGATCGCTCACAACCAGTCGGTAGATGTCAAGAAGAGACGTTGGGTTACCTTCTGCTCTGCAGAATGGCCAACCTTTAACGTCGGATGGCCGCGAGACGGCACCTTTAACCGAGACCTCATCACCCAGGTTAAGATCAAGGTCTTTTCACCTGGCCCGCATGGACACCCAGACCAGGTCCCCTACATCGTGACCTGGGAAGCCTTGGCTTTTGACCCCCCCTCCCTGGGTCAAGCCCTTTGTACACCCTAAGCCTCCGCCTCCTCTTCCTCCATCCGCCCCGTCTCTCCCCTTGAACCTCCTCGTTCGACCCCGCCTCAATCCTCCCTTTATCCAGCCCTCACTCCTTCTCTAGGCGCCCCCATATGGCCATATAGAATGTTCTATGGGGCACCCCCCGCCCCTTGTAAACTTCCCTGACCCTGACATGACAAGAGTTACTAACAGCCCCTCTCTCCAAGCTCACTTACAGGCTCTCTACTTAGTCCAGCACGAAGTCTGGAGACCTCTGGCGGCAGCCTACCAAGAACAACTGGACCGACCGGTGGTACCTCACCCTTACCGAGTCGGCGACACAGTGTGGGTCCGCCGACACCAGACTAAGAACCTAGAACCTCGCTGGAAAGGACCTTACACAGTCCTGCTGACCACCCCCACCGCCCTCAAAGTCAACGGCATCGCAGCTTGGATACACGCCGCCCACGTGAAGGCTGCCGACCCCGGGGGTGGACCATCCTCTAGACTGCCATGGAAACCCCAGCGCAGCTTCTCTTCCTCCTGCTACTCTGGCTCCCAGATACCACCGGAGAAATTGTGTTGACGCAGTCTCCAGGCACCCTGTCTTTGTCTCCAGGGGAACGTGCCACCCTCTCCTGCCGTGCCAGTCAGAGTGTTCAGGCCAGCAGCTTAGCCTGGTATCGGCAAACATCGCCAGGCTCCCGAGCTCCTCATCTATGCCGCATCTAGCCGTGCCACTGGTATCCCAGACCGTTTCAGTGGCAGTGGGTCTGGGACAGACTTCACTCTCACCATCAGCAGACTGGAGCCTGAAGATTTTGCAGTGTATTACTGTCAGCAGTATGGCAGCAGCCCTATCACGTTCGGCCAAGGTACCAAGGTGGAAATCAAAGGTGGAGGTGGATCAGGTGGGAGGTGGATCTGGTGGAGGTGGATCTGAGGTCACTGTCGGAGTGCTAAAGGGGGAGGCTTGCGTACAGCCTGGGGGGTCCCTGCGACTCTCCTGTGCAGCCTCTGGATTCACCTTTAGCAGCGACGGCATGAGTTGGGTCCGCCAGGCTCCAGGGAAGGGGCTGGAGTGGGTGTGAGCAGCCATTAGCGGTAGCGGTCGCTGGGAAGCCAGAACTCCGTGAAGGGCAGGTTCACCGTCTCCCGTGACAATTGCAAGAACACGCTGTATCTGCAAATGAACAGCCTGCGTGCCGAGGACACGGCCGTGTATTACTGTGCGAGAGAGACGGTGTGGGATCCCCTATCCCTGGGTGCTTTTGATATCTGGGGCCAAGGGACAATGGTCACCGTCTCTTCAGCGGCGGAGGTGGTTCTGGCGGAGGTGGTTCTGGCGGAGGTGGTTCTGGCGGTGGCAGTCTCGAGTCTAGAGGCACGACGTGCCCGCCCCCCGTGTCCATCGAGCACGCAGACATCCGGGTCAAGAACTACAGCGTGAACTCCCGGGAGCGCTACGTCTGCAACTCGAGTTTCGGCCGGGAAGGCCGGCGCGTCCACGCTGATCAGTACGTAATCAACAAGAACACGAATGTCGCCCACTGGACGACCCCCTCCCTCAAGTGCATCCGCGACCCGTCGCTGGCGCACTACTCGCCCGTGCCAACCGTAGTCACGCCGAAGGTGACCTCGCAGCCCGAGAGCCCGTCCCCGTCGGCGAAGGAGCCCGAGGCGTTCTCGCCCAAGTCGGACACGGCGATGACGACAGAGACCGCAATCATGCCGGGCTCCCGGCTGACGCCTTCGCAGACCACGTCCGCGGGAACCACGGGGACGGGCAGTCATAAGTCCTCCCGGGCGCCCTCGCTCGCGGCCACGATGACCCTCGAACCGACGGCGTCCACGTCCCTCCGGATCACGGAGATCTCGCCTCACTCGTCCAAGATGACCAAGGTGGCGATCTCCACATCCCCGTCCTGCTGGTCGGGGCGGGCGTGGTGATGGCGTTCCTGGCGTGGTACATCAAGTCGAGGCAGCCGTCGCAGCCGTGCAGGGTTGAGGTGGAGACGATGGAGACCGTCCCGATGACGGTCCGGGCCAGCAGCAAGGAGGATGAGGACACCGGGGCGTAACTCGAGGATCCGGATTAGTCCAATTTGTTAAAGACAGGATATCAGTGGTCCAGGCTCTAGTTTTGACTCAACAATATCACCACTGAAGCCTATAGAGTACGAGCCATAGATAAAATAAAAGATTTTATTAGTCTCCAGAAAAAGGGGGAATGAAAGACCCCACCTGTAGGTTTGGCAAGCTAGCTTAAGTAACGCCATTTTGCAAGGCATGGAAAAATACATAACTGAGAATAGAGAAGTTCAGATCAAGGTCAGGAACAGATGGAACAGCTGAATATGGGCCAAACAGGATATCTGTGGTAAGCAGTTCCTGCCCCGGCTGGTGGCCACAGATGGAACAGCTGAATATGGGCCAAACAGGATATCTGTGGTAAGCAGTTCCTGCCCCGGCTCAGGGCCGAGACGGTGACCCAGATGCGGTCCAGCCCTCAGCAGTTTCTAGGACCCGTCAGGAATCTCAGGGTCCCCAAGGACCTGAAATGACCCTGTGCCTTATTTGAACTAACCAATCAGTTCGCTTCTCGCTTCTGTTCGCGCGCTTCTGCTCCCCGAGCTCAATAAAAGAGCCCACAACCCCTCACTCGGGGCGCCAGTCCTCCGATTGACTGAGTCGCCCGGGTACCCGTGTATCCAATAAACCCTCTTGCAGTTGCATCCGACTTGTGGTCTCGCTGTTCCTTGGGAGGGTCTCCTCTGAGTGATTGACTACCCGTCAGCGGGGGTCTTTCACATGCAGCATGTATCAAAATTAATTTGGTTTTTTTTCTTAAGTATTTACATTAAATGGCCATAGTACTTAAAGTTACATTGGCTTCCTTGAAATAAACATGGAGTATTCAGAAATTGTCATAAATATTTCTAATTTTAAGATAGTATCTCCATTGGCTTTCTACTTTTTCTTTTATTTTTTTTTGTCCTCTGTCTTCCATTTGTTGTTGTTGTTGTTTGTTTGTTTGTTTGTTGGTTGGTTGGTTAATTTTTTTTTAAAAATCCTACACTATAGTTCAAGCTAGACTATTAGCTACTCTGTAACCCAGGGTGACCTTGAAGTCATGGGTAGCCTGCTGTTTTAGCCTTCCCACATCTAAGATTACAGGTATGAGCTATCATTTTTGGTATATTGATTGATTGATTGATTGATGTGTGTGTGTGTGATTGTGTTTGTGTGTGTGATTGTGTATATGTGTGTATGGTTGTGTGTGATTGTGTGTATGTATGTTTGTGTGTGATTGTGTGTGTGTGATTGTGCATGTGTGTGTGTGTGATTGTGTTTATGTGTATGATTGTGTGTGTGTGTGTGTGTGTGTGTGTGTGTGTGTGTGTGTGTGTGTGTTGTGTATATATATTTATGGTAGTGAGAGGCAACGCTCCGGCTCAGGTGTCAGGTTGGTTTTTGAGACAGAGTCTTTCACTTAGCTTGGAATTCACTGGCCGTCGTTTTACAACGTGGTGACTGGGAAAACCCTGGCGTTACCCAACTTAATCGCCTTGCAGCACATCCCCCCTTCGCCAGCTGGCGTAATAGCGAAGAGGCCCGCACCGATCGCCCTTCCCAACAGTTGCGCAGCCTGAATGGCGAATGGCGCCTGATGCGGTATTTTCTCCTTACGCATCTGTGCGGTATTTCACACCGCATATGGTGCACTCTCAGTACAATCTGCTCTGATGCCGCATAGTTAAGCCAGCCCCGACACCCGCCAACACCCGCTGACGCGCCCTGACGGGCTTGTCTGCTCCCGGCATCCGCTTACAGACAAGCTGTGACCGTCTCCGGGAGCTGCATGTGTCAGAGGTTTTCACCGTCATCACCGAAACGCGCGAGACGAAAGGGCCTCGTGATACGCCTATTTTTATAGGTTAATGTCATGATAATAATGGTTTCTTAGACGTCAGGTGGCACTTTTCGGGGAAATGTGCGCGGAACCCCTATTTGTTTATTTTTTTAAATACATTCAAATATGTATCCGCTCATGAGACAATAACCCTGATAAATGCTTCAATAATATTGAAAAAGGAAGAGTATGAGTATTCAACATTTCCGTGTCGCCCTTATTCCCTTTTTTGCGGCATTTTGCCTTCCTGTTTTTGCTCACCCAGAAACGCTGGTGAAAGTAAAAGATGCTGAAGATCAGTTGGGTGCACGAGTGGGTTACATCGAACTGGATCTCAACAGCGGTAAGATCCTTGAGAGTTTTCGCCCG
+
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
@Stanford_t7w_2_T7_No_SapI_1_Linear_9000_194
TAGAGAAGATGACCGTTATCCACGCCTGTAACAAAGGAGCTAACGATATGACCGAACGTGAACAAGAGATGATCATTAAGTTGATAGACAATAATGAAGGTCGCCCAGATGATTTGAATGGCTGCGGTATTCTATTCTACAATGTCCCTTGCCACCTCTGCCCCGCAAATAACGATCAAAAGATAACCTTAGGTGAAATCCGAGCGATGGACCCACGTAAACCACATCTGAATAAACCTGAGGTAACTCCCTTACAGATGACCAGCCTTCCGCTGAGACAATCGAAGGTGTCACTAAGCCTTCCCACTACATGCTGTTTGACGACATTGAGGCTATCGAAGTGATTGCTCGTTCAATGACCGTTGAGCAGTTCAAGGGATACTGCTTCGGTAACATCTTAAAGTACAGACTACGTGCTGGTAAGAAGTCAGAGTTAGCGTACTTAGAGAAAGACCTAGCGAAAGCAGACTTGTATAAAGAACTCTTTGAGAAACATAAGGATAAATGTTATGCATAACTTCAAGTCAACCCCACCTGCCGACAGCCTATCTGATGACTTCACATCTTGCTCAGAGTGGTGCCGAAAGATGTGGGAAGAGACATTCGACGATGCGTACATCAAGCTGTATGAACTTTGGAAATCGAGAGGTCAATGACTATGTCAAACGTAAATACAGGTTCACTTAGTGTGGACAATAAGAAGTTTTGGCTACCGTAGAGTCCTCGGAGCATTCCTTCGAGGTTCCAATCTACGCTGAGACCCTAGACGAAGCTCTGGAGTTAGCCGAATGGCAATACGTTCCGGCTGGCTTTGAGGTTACTCGTGTGCGTCCTTGTGTCAT
+
/+)((-)(**&'++,0225-((&%$%)74..HHJHFIHJFIJJIFEJCJ99:<>>?@EJFFJHJJ<FJJFHHGJJJJJJIJJJJJJJJJCACFJJJJJJJJJDDDEHJJJJJJJJJJJJJHJJJA76.)))'+'&%$&&)**?BCHGEGH@BJJJJIJJJJJHJFFFGJJJHJBBCCIJJJJJC;5001>679JJIJJJJJFDGCGGJJIGJFHEJFDJGJJJIJHJFJFFJEJJJJGJJJJJGCA?;44+49*6>>GIGJJHJJJJJJJJJJGBBBFE8888>>>BJJJJC<<==IJJE?<6J60JJIJGJJHJHJGIFFJIIJJJJJJJJJJGJJFEE@DDIGIFFJ3333??@CCICCC@A?@AAHFFDA>==?HGCB@@ABGJJ@@??@@ABBBBBCDEEDFD@AC@AFABCACDDCA@AGIJDHGHJEDACCB@AABEH;@BGJEEEFB=:54;434::;;,****((((88=DECC>1000;=>EDGHEAAA@DA@BCEJBGDBAAEEBECCJFFEFEJEDGEFEGFEDCEHA>=>@BCCEDBACCCEDFJFFDDGBA@?BEEC@B?@@CCC@><<<>@ADBCABBEGJB>=F@CCDDB@B??@>@?>?>@@@@?ABBDF??>?DECCBJFDA987/../A@BBDDEEEEDBBBBABCEHG==::;?DCBABBHDHJED==>=EHFEJ8777@@ACA>875588DFGD>CDCCCDDFDDBJEHJJGH>>??<<BBBCECJB@>>@@ACA>8//./502---9:>A@EHJEJCDC@AACEF>>>=DCBEDA<4+)))*(+;;;:<>AE?>==>@ABA<888:EF@AAA@C??DJ)&$
@Stanford_t7w_2_T7_No_SapI_1_Linear_9000_195
TCTGGCATATCATCATCGCTACAGTGGAGCGCAAGGCATCCTACAATGACGATGAGTAATGGCATTAAGTACATCATGGTGTGTACCTCCTTTAGTGAGTCGTATTACCAGTTAACTATACTCCACACGCAAGCACACACTGCCGCTAAGTAACAAGCGCCAACTACTACTAGTGCTACTTGAGGGTATACCGCAAGAATATACGCAAGCGTCAGGATAGCTGCCAAAGCCGCAAGGAATTTACCAACCTTCTTAAACATAAAGTGTCTCCTTATAAACGCAGAAAGGCCCCCGAAGGTGAGCCAGTGTGATTACATTTTCTCTTGAGGGTTGTCCTCGGTGCACCAGAACATTACGAACGATGGGTGCCGCAAAGAGCCATCAGGTGTTTCCTCCATGTAGCTAATTTGACACGCCCAGCCATCGTAAGGGTTAATAGTACAAGCATCGTTGTCGCCAATACCGTATGGGCTAAAGAATCCCCATTGACTTAGGGTGGCCTCTTTTACTGTCTCAGTGAACTCATCCATTAAGGCGCGAGATATTCGTGGCGTTAACTAAACGACCACTCTCAAGAAGCACCTCAAAACCAATCACTTTACCTTCATTAGCCAGACCTTTTGTACCCCATACCAGACCCTGAATGATACCGTCAGCTTCGTTCTCAGGTTTCATTTTCCACCAGCCAGATTTCTTACCGCGCTTATAGATCGCCATCGGGTCTTTCACCAATGAGACCCTCATGGCCTTCTGCTCGCTTCTGCTGGTACAGTTGCTGTAGTTCTACCATATCGTAGACCTCGTAAGATTCAGCCGCTTGCCATTCGATTTCAGGGAAGTATTCCTGTAGCAGAGGCAGCATGTTCTTAACGTGTTCCTGCATGAGCAACGTAGTAGCATCACAGTCTTCTCCAGAACTCCACGATGTGCAGCGGGAGGATAGCGTACAGTTTTATGTGAAGGTGTCCAGTGTGCAGCTTAAAGGGAACTTTATCTTTCTTACGGATTGGTTCAACGAATAACTCTTCATGGAACTCTTGGTTCTTCGTGTCAGTCCATTTGGTACGCAGTAGGCCGGACCCTGTGTTAAAGTCTACGCCCTTGACCATGAGTTCCCCATCAAGCATAAAGCCATCTTTGTCAGAAGCAACGGTCATCGTTCAGTAGACGCTTCCAGCGAACATCAAACCCGTTTAAGTGCTCCAGTGCCGGAATCGTTTTAGATACACGAGAGAGCCAGTAACTGTTAGCAGTATTGTCTACGCAGATGTTCCCGCGTACACCATCGTACTTGATTTCAGCGATAAGATACCCAGCGTTATCCAGAGCCTTCTTAATGGCAGACTCTACGAAAGACACGGCTTTAAACGGGTTAGTCTTAATGTTCATCATAATGTTTATCTCCTATTGGTTAAATGACTAAGGCCACTCCTAGAGAGCGACCTTAAGCATTGTCCCTATACTGAGTCGTATTACTTCCAGTCCTTCGACTGGTCATACATATGGTTCAACCAATCAGTACACATATTGAACAGAACGTCCTCGTCGTGGTGGTAGAAGGTGCTAGTATCAATCAGGTTTCCACTCCTGTCCTCAATACGTAACCGTATGCAATCTTTTCTTGTATAGGCATCATACCAGTCATCATAAATGACCGCTAGTCTAACTGGAACAGCTTGTTTGTTGCTGCCTTGAATGCTGCCAGATTACCACTATATAAACGTCCCATCTTACTGACCCTCCCAGCTACGCTTGTGAGAGCGGTCACGCTTAGTCTTATTCAACTTGCGACCTTTGGTTGCCTCGAAGTCACGAGCATTACGGTTAGAACGTTTGGTCATCTTTTCGAAGTTACGCATACTTAAAGTCCTCTCTTAGTAATTCTTTAATTTAAATCTCTAATTAACACTTAAGGGTCTTAAAGTTAAACCTTAAGGTTCTCCTATAGTGAGTCGTATTAACCGGAAGAAGGTCAATCATAAAGGCCACTCTTGCGAATGACCTTGAGTTTGTCCCTCTATAGTGAGTCGTATTGATTTGGCGTTACGCGAACGCGAAGTCCGACTCTAAGATGTCACGGAGGTTCAAGTTACCCTTTAGCCGGAAGTGCTGGCATTTTGTCCAATTGAGACTCGTGCAACTGGTCAGCGAACTGGTCGTAGAAATCAGCCAGTACATCACAAGACTCATATGTGTCAACCATAGTTTCGCGCACTGCTTTGAACAGGTTCGCAGCGTCAGCCGGAATGGTACCGAAGGAGTCGTGAATCAGTGCAAAAGATTCGATTCCGTACTTCTCGTGTGCCCACACTACAGTCTTACGAAGGTGGCTACCGTCTTGGCTGTGTACAAAGTTAGGAGCGATACCAGACTCCTGTTTGTGTGCATCAATCTCGCTATCTTTGTTGGTGTTAATGGTAGGCTGTAAGCGGAACTGACCGAGGAACATCAGGTTCAAGCGCGTCTGAATAGGCTTCTTGTATTCCTGCCACACAGGGAAACCATCAGGGTTGCCCAATGCACAGCGCAACGCTTGCGAAGAATCTCTCCAGTCTTCTTATCTTTGACCTCAGCAGCCAGCAGCTTAGCAGCAGACTTAAGCCAGTTCATTGCTTCAACCGCAGCTACCACCGTCACGCTCACAGATTCCCAAATCAGCTTTAGCCATGTATCCAGCAGCCTGATTCGGCTGAGTGAACATCAGACCCTTGCCGGAATCAATAGCTGGCTGAATGGTATCTTCCAGCACTTGTTGACGGAAGCCGAACTCTTTGGACCCGTAAGCCAGCGTCATGACTGAACGCTTAGTCACACTGCGAGTAACACCGTAAGCCAGCCATTGACCAGCCAGTGCCTTAGTGCCCAGCTTGACTTTCTCAGAGATTTCACCAGTGTTCTCATCGGTCACGGTAACTACTTCGTTATCGGTCCCATTGATTGCGTCTGCTTGTAGAATCTCGTTGACTTTCTTAGCAACAATCCCGTAGATGTCCTGAACGGTTTCACTAGGAAGCAAGTTAACCGCGCGACCACCTACCTCATCTCGGAGCATCGCGGAGAAGTGCTGATACAAGCAAAGCCCGTCAAACGCCAGCGGAAGGGAGCAGTTATAGCTCAGGCCGTGGTGCTGTACCCCAGCGTACTCAAAGCAGAACGCAAGGAAGCAGAACGGAGAATCTTGCTCAGCCCACCAGAGTGTTCTCCAGTGGAGACTTAGCGCAAGCCATGATGTTCTCGTGGTTTTCCTCAATGAACTTGATGCGCTCAGGGAACGGAACCTTATCGACACCCGCACAGTTTGCACCGTGGATTTCAGCCAGTAGTAACCTTCCTTACCGATTGGTTTACCTTTCGCCAGCGTAAGCAGTCCTTTGGTCATATCGTTACCTTGCGGGTTGAACATTGACACAGCGTAAACACGACCGCGCCAGTCCATGTTGTAAGGGAACCAGATGGCCTTATGGTTAGCAAACTTATTGGCTTGCTCAAGCATGAACTCAAGGCTGATACGGCGAGACTTGCGAGCCTTGTCCTTGCGGTACACAGCAGCGGCAGCACGTTTCCACGCGGTGAGAGCCTCAGGATTCATGTCGATGTCTTCCGGTTTCATCGGGAGTTCTTCACGCTCAATCGCAGGGATGTCCTCGACCGGACAATGCTTCCACTTGGTGATTACGTTGGCGACCGCTGGACTTTCTTGTTGATTTTCCATGCGGTGTTTTGCGCAATGTTAATCGCTTTGTACACCTCAGGCATGTAAACGTCTTCGTAGCGCATCAGTGCTTTCTTACTGTGAGTACGCACCAGCGCCAGAGGACGACGACCGTTAGCCCAATAGCCACCACCAGTAATGCCAGTCCACGGCTTAGGAGGAACTACGCAAGGTTGGAACATCGGAGGAGATGCCAGCCAGCGCACCTGCACGGGTTGCGATAGCCTCAGCGTATTCAGGTGCGAGTTCGATAGTCTCAGAGTCTTGACCTACTACGCCAGCATTTTGGCGGTGTAAGCTAACCATTCCGGTTGACTCAATGAGCATCTCGATGCAGCGTACTCCTACATGAATAGAGTCTTCCTTATGCCACGAAGACCACGCCTCGCCACCGAGTAGACCCTTAGAGAGCATGTCAGCCTCGACAACTTGCATAAATGCTTTCTTGTAGACGTGCCCTACGCGCTTGTTGAGTTGTTCCTCAACGTTTTTCTTGAAGTGCTTAGCTTCAAGGTCACGGATACGACCGAAGCGAGCCTCGTCCTCAATGGCCCGACCGATTGCGCTTGCTACAGCCTGAACGGTTGTATTGTCAGCACTGGTTAGGCAAGCCAGAGTGGTCTTAATGGTGATGTACGCTACGGCTTCCGGCTTGATTTTCTGCAGGAACTGGAAGGCTGTCGGGCGCTTGCCGCGCTTAGCTTTCACTTCCTCAAACCAGTCGTTGATGCGTGCAATCATCTTAGGGAGTAGGGTAGTGATGAGAGGCTTGGCGGCAGCGTTATCCGCAACCTCACCAGCTTTAAGTTGACGCTCAAACATCTTGCGGAAGCGTGCTTCACCCATCTCGTAAGACTCATGCTCAAGGGCCAACTGTTCGCGAGCTAAACGCTCACCGTAATGGTCAGCCAGAGTGTTGAACGGGATAGCAGCCAGTTCGATGTCAGAGAGAAGTCGTTCTTAGCGATGTTAATCGTGTTCATTTAGTGCCTCTCCAGTTAGTAAATCGTACCTATTCAGGCCACCCGCAGATGACCTGTAAGATAAGACTATCAGCCCATTAACATTCGTCAAGTTGCTTATCAATGTTGAGCGTAAGACCATTAGCGATAGCCATCCGGTCAGCATTACGCCAGTGCAGCGCGATTCGTTCCTCAAGCGCCTTAAAGTCCCCAGAGAACATGTTGACCCAGAGCATAGCGTTATTGGTTCTTCCTAGTACATCTACAGCTACCTCATGGTTACGCCGTTCTTGACGTTCAGCCCATCGCCACGCAGCAAGCATTCTTTCGCGCTTAGCTTTGTGTGCTTTACGTGCCTTGCGGTTGCGACGTTTGAATCTGCGTGCCTCTAAGCGCCCCTCGTGACGTTCTTTACGGGCCTTAGCGCGGTCAATTTCTTTCTGTCGTGCGACTTCCTCGACTTCCTTGATGAGTTCCTCAGGGTCGATGCTGAATGCGCCACCGTCTTTCTTCTGCGAGAATGATACCGGGTCGGTGATGTATGGTACGTCTCCATTTGAGAACATGATGTTCCCGCTATGCATGTCGAATGAGGCGATGCCCTCAAAAGAACTTGCGGATTAGTTTACAAGTTTCAACAAACTCACCATCCATCCAGTTAACTCATCATGCTCATCCGAATTGCAATCAATGATGTCGCTTGCAATCTCAGCGTATTTATAATGGGCATCATTGTTGAAACGCTCGCAATCCTTAAGTGCGTCAAGTACCACCGTATAGCATCCAGCGTGGCGCTGTACATCGTAGACGTTAGGGATACCAGGACGACCCTGATACATGCGGCAGAATGCGGTATAGGCTGCGCCTGAATCCTCTTTCTTAAAGCCCACCTTAATCACTCTGTTAGGTAGCAGCGGGTGACTATAAGCAGCCGAGAAGTGACCATTACGAGCATCTTGAACCCTGCGTCAACCATCGAGACGCTTCAAGGTAGTCCACCAATCTTGATGCTCAAGTGCCTGATTTAGTTCGGTTAGCTCGCCATCACACGTCTCGCTGTTGACCATCTCGACCAGTAAGTCGATAAGCATACCTTGACGCTTGTCAAGTTCACAGATTGGCAGTGCTTTGATTGCGTCGATAGCGTTCATGATGTCGGTAATGTTCATTGCATTGTGTCCTTTATGTTCGTTATGAGATAGCGTTCAGTGTGTTGGCTAGTGCCTGTTCAAGTGCGGCGAGTTTCTTGGCTTTAACCTTTCTCCTTTCGTCTATGCCACGCCGCCCTCTCTTGTTCCTTGCGGCGTTCGAGGTTGTTCTCTCGCCAAGTTCTCACTATTCGCCGATTTGCAGCGTATCGTGCCATTGGGCATATAACCTTTCTTTAAGCCATCAGTGACTGTCATAGCCGGAACCTATCTTGTTAATCTTGCGGTTAATGCGGAGTTCACGCTTAAGGCGTTGGATTCGTTGTTTCATTGCGAACCCATCAGGTGTACATACGGTTGCCCCGTTGGACGTGTGGATTGGCATAACGTAGTGCTTCATCATTTGCGTAGTGCCCCTTTGATGATTCCTATGATGATGCAAGCGGTAAAGTAGGAACCTACAGCTACACCTAAAGCCTTCCCAAAGGATGCACCTACAGCTAGACCTAGAGCGGTGAGTAGACCGATAGTAAGCATATACATTACTCCTCATAAGTAAAGTGATAATCATAAAGGCCACTCGCTAGGAGCGACCTTGAGTCTATCACTCAGCAGATTCTAAAGCTATTGCCTTGTTGTTTTCGTACAGTTCTTTGAGCTGTGCCATTGCGAGTGACCAGTTAAAGCCACAGCGCACCATGTCGCTATAGAAAAGTACAGTTTGAGCGGTCAGACCGTATTGCACGTTGGTAGTAGACATTACTCTTCATCCTCCTCGTACTCCTCGACTTCCTCCAAGTATTCATTGAGCAAGTCTTCTGCGTCTTCCCCAGAGGTCAATCGTTAATTGCTCATAGATACGCGCTTGCAGGATGCGGATTACGTCCTTGGTGTCAGGCATCAGACCAGAGTCTTCGAACTCAAGGTCAATGCCCTCACTTGCCATTACGCTAAAGATGTTCAGCGTAGTAGTGCGGAACTGCATTATCGGCAGCCATGTGAATAGCATCGTGCAGGTCATCAGTGTCACGGATGTCATCATAACGGATGTTTTCTTCAGCATTTCGTAAGCATCATGGGAGAAAACGTTGTTGTAAGTCATGTTAGACATAGCCATCTTGTGTTACCTCGTGCAGTTATTAGTGAATATCATAAAGGGCACCTTGCGATACCCTTGAGTTATCCGCTAGTCATGCACTCAAGAGCTATTTACCAGATTGTTAAAGAGCGTCTTAGGTCAGGTTTGGTTCATACGACCATCACCTTTCAGTGTGGTGACTCACTGTCGTTTCATGTGGTACATCGTACCGTGTTTACTTCATGTTGTCAACCGTTTTGTTTCACCTTATGTGCCGTGGTGCGCTTAAGTCACCTAGAAGGCACTGTGCGCCCGGTTGACGCTGCTAGTGTTACCTAGCGATTTGTATCTTACTGCATGTTACTTCATGTTGTCAATACCTGTTTTTCGTGCGACTTATCAGGCTGTCTACTTATCCGGTTGACCCCGGTGTCGATTTGGGATGGCTATTCGCCGTGTCCCTCTCGATGGCTGTAAGTATCCTATAGGTTAGACTTTAAGTCAATACTCTTTTTGATAAATTTTAAATTAATCTTTTAAGTCTCTTAAGTTGTCTCTCCTTATAGTGAGTTGTATTAATAAAGACAATGATTAAAGGTTATCACTTTATGGCTAACAACAAGGCGTCTTTAGGTCTGGTCTTTATGTAGTGTCTTTTAGGTCTGGTCTTTAGGTCTGGTCTTTATGTTTAAACTTTAAGATAGGCGTTGACTTGATGGGTCTTTAGGTGTAGGCTTTAGGTGTTGGCTTTAGGATGGACGTAGGAGGTGACTTTAGGAGGATACTTTAGGAGACTGTAACAGATAGGGACACAGAGAGACACTCAAGGTAACACCCAAAGACAAACCCAAGGGTCATCCCCAACCCTTAGGAACCCTCAAGGTCAACCGAAGGTTGACTTTAGGTGATTGGCTGGGCTTTAGGTACCCCCTATGGGGGAACTTCCACTGCAG
+
,**)),))((%$$%&74,,,.;;<=>FHEFJEFFHIJHJJJEFJJJJJHJEGJHIEJEJIJJGFJEJHGG?=<=89999=<<JJIGAAA@JIJAAA@ADE@>>9;<9:5444;;7676766?>@CGJCGJGJJJHJJJJIJGJJFHHJGCEJHGHJFJBB@>EGEJFG---,,,-4>BEIEGJFJJJEHHFJFCFEIJJGJJJGGHJJJFJJGFJJJJ?;;::>A=CFJIJJJJDDFCC0///BBBGFGIGBDB<AA>BA>?DIJEJECCDDIEGFJHF>>31++7-98').99?CDJIAAAAJJJFJJJIEJGEEAA????JJA=>CGHEJJJHHF@:::;A553,++,141/--<<>@DCE<===782...1CJECBDCB+***/988?><(=>8GIDGCDEGEJJJJJIECDDGFGHJJJJEJJHFFJFFIJGJJGIEDEJIFDCEBCDDFJ9999DAC>>;ECDACCAJIDFC=<4244<<BECFFDJFAGFJJHEJJGIHGJGEFDEDFDGIDEBCCDFFJHGJJHE@@@BAB;649:CBBAAEEJJGEDCDJGABEH?>??CBA?J?=>DEJFE;::<BACIGIEECDDDDEEEGJDBJDBFBBBDDFGEF=.+B@9888?AC>112?>@ABGJIDDEFDAB9998?@@GEEHCCEEGJJEJJGJHJJJJJJJIJJJJGHHBCBBAIDC@:?JBBJC@>9:-,,,&&&&%''&''(((,,)21+&&(34433323126577;?:5576844+)))7::5****:6667:.+++.++0++,/>??JEFHJFHGDCDDCDHHHIJJJJJJJGJJGCJGCJD@?:9997779EHG54431.3/4779:@CJJHJJJHGHJHC2:535FDFDEICHJJJJJ>>>?999:C****,,,,GJJJJJHJFBJBB9851*+016ECFDGJJJ5444??<?>?JCBBEFFJGIJJJJJJJHJJJJHGJF8877224GJGGJIJDGGJJJJJFIJJIJFDGGJGJIHGDGHJJJJJJJJIIJJJJJJJJJJJJJIJJJJJIJJIIHFIJJGHJGGJGJJHJIHJJ@@@@GGIHJJGFJJEHDCJFIJJJJJJJGFJHFFHGFFIEJHCGJFFJJJJJJJJJJJJHCJEDFFCFFJJJ=;99;0--&&&&4>C@@@HJJJJJJCHFCCCCDJFGJJJJFJGJFJJJJJJJJJJJJJGJJJJJJJJJJIJJJJJJJGB@D>1000DD9:<GGFDE?>>JJJHJGFJIJJJJGIJHJJJJJHJFJJJHC@@@7657546077-FEEJGJJIJJIFGJGIIGJJJJJJFIJEJJJJJJGJIIJIJJFJEJIHHIGIJHJJH@C3CJJFJG??>?=?==;899C<779BCFIJJJEGFFECGFBA@@CGCFJJJJHJFJGJJJHHJJJJJJGIIJGFHFGEJFJIGJHFJEC@CGFJHJICB//../HGJJJJJJ?@@@@@CDIIIJJJJJDA...0;DIGJDFEIFGJHGFA9?<)&%&).0789:6666JDBEJDJIHJJJJGIIJJJJIIGJHJJJJJJJIJJGHHHIHJGIJHJJJJJJFDFHJHJJGJJGJJJJHDDGFIJJJIJJIJGEDDJJJJFFJIJJJJJJFJGGFJGJJIJGGJJJJGEJFEGIJIJJJJGJJEIJJHHGIEJEGE8889556BJGJ<-.4444CCFDIJFJJFJJFCB?<@>5@C@@@>8.443;=><>2))@@@?FJ@JJJJJJJJIJJJHJJIIIJJFJJHFJJJFGE76DGIJJIHJEEIJEEFGJEGCHCA@@?2//=AJJJFHGJJJJJJJFJJJJJJFEJGJJFJJCCAAA;45----EJFHFIJFJCJJJHJEJJHJJJJEJJGJJGAABJJJIIJGJJJEJI6JHGJJH?47JJ/++<>@JIGJIJJJJJJJGFH>>?AJJJJJJIJHJGJJFJJGJJJGJJJJIFGJIIEG@HHJHJJGJGFFFGGJJJGHHJHJJJHIDCABCIHFJFFGIJGFJJJHHIGJEJ?>>?ACBDIIJJJJFEEG;:::EFD@0099CDEECBFCJJJJJJHJJJGJFHJJJIJFEIIGFJGGDFDDJGJFI>5244<>>HHGJJJDB===DECB86../.&/.-,1<2ADDGJFEFJGEHGJGFFJGIJFGDEG5JEAAD@@@>ADGDGEIF@D=;;:::@AHJJJJJHFGEJFIEDFF3333DEDDGCABBC?>;0,,**)(&'''''''''448JIHHJFHIJJJJJJHHJHJJGJJJHDIDJIJB@DDCAABIJIJF:;;:@BDGJJEHIJGFJHIFA@CDFGJJJGJIHJJJHGJGDHFGECH:555JIJEHJJJIJIFFFFEJF<;::@HJGJJ>JHJJGFJGJJJJIJJJJHJHJHJIC@A@DJIBBB<==<+++++AFJJHJGJHJIJJJJEECHJFJIJJJHJHJJIHJJJJGGJGJJJIJJJHHJJIJJJAA@?20008GDJJJJJHJFIJEGFF@?@D@@EFEFFJIJHIHHFJJIJJEFIJJJJGJIHJJJJJFHIJJJJHCD=676.-*&&&(/6@FIIJJHEJFJHJJJGF?:441,,+('''(678888AC<;<8<EED@>=@IJIJIJJJGFFJJJFJJJJJJJJJJJJHIFCFJJFHJJJJFJJIGFJIJJJGGFJJJHIIIEEDJJJHJJDC@@A@@BACDIB8I@A:998:E:38::?EIEDHHIIJJJJGJJGJIJDBDCFCBEDJHGJCDB=988930=1<=;GJJEJJJJJIJHJJGJJJJHJIGJJJJJIJGJJJJJHJJIIJJJJJJJJA8888JHJJIAJJGJFEJHJJJHIJJJJ44444=:9:<AHJFJJGJJFJJHJJJIHJGJJIJGIGJGJFJJJJJJGJJJJJJIJD??@@EEFDJ?@@@DGJHEFA@@HFFG90>8)&&&,1=?A?BBBHIABC>?><>6445FJHGGEDGFJECI@>==JHJFBACCH?=>>:;;<:8668=>50)'(015@JFJEDDCFIJJH>=AA>GJGHFHIFJJEGJD;:JHJGJEBHIHC???40.-/---+.@B=;<=<;?BIB@FJC??JEHDCFCBCDCGIJJJJJHJFDCBD@@FIF@??==2-)('((()*%%*)(,,0<<>>GJCCCCGGDFHBJGFFHHDECBDGCCCE==>BGIIJCDCCIHHJJJJGGIJFHGJJA@AJHJIIJJJGJGFFJJGJFJ888:C<9:AD@<>@A@HJJJECIE:9:92**,BB>999:CCB@@DJCDC:66;;BEFJJJDGFEFIGJJJEEGIJHHJIJJGJJFJJFIJCFBDGCE31**00331C>53246747*)&&()*,-619:>?@@@EDDDEJEJ100130.5:<?<==@??AFBCE@77?JDJJEJGFJJJJIFJJHJ?<////2''(0//055BBAB@DCHJHFJHJJJFHJJJGJJJEDJGJGFJGJHJJIJHJJJEFJGJGEFJIHJJHJJJIFJFJHIHJJHJJJFGIDIEAFDGJGGFGJJJGFJII@?>?FFJJJFJJJGJIHJHJIFJJJGEJEIGGHGDCCFJFJIJJJJGJIIFEEHJ?>;;;=@HJFJJJJJJJJJJJJIFFGFEGGFDGBBCEF<<=:;HBFJJJJHJJJJJJIJEFJIJJD@@BDIC@BCHJ?:638,;:>CEGJFHFFHHHJJFJFFH??@@<;<<JIDCJJJGJJJJJD@@AAIFJGEHIFJFJIEDD@<8;@0000CAA>><=>;=<9)''('$'()53:;6BEDCJGHJIGGHHEEFJEHIJJJGIJGJHFEJFHEEGEJDE>>>?ACBCGFHJHJFJJIIIEEJJGHJFEDFGHEEFFIGJJJJJJFGB5445<0,,.)(''((('+*(*)$%%&*--..049:<BFB:9996---.../=CECIJCA@@DDGD>=98==GJGDJFA52258?JHGJJEFCIJJJGJHFFDEBA+(((5*))??BGIEECBFHFJJHJJHJIJJJJJJJJJIJJHIJJJIGHIHJHGJBDDFCEF??@@JGEEFGEFAA>>JEFGBDC9JJHJJEIGJJJFJJJJJJJJJJJJHJHJE/////BBCJHHHJJIJJGJJGGJJJJGJGJHJHJJJJIJJJJJJGJJIHJHJJJJEHGGHIJJJJIJJIJGHJJJ==67?AFCADJEACBJEGJJJJJJIJD=<JGGJC88:EJDBBHCFBCEEGJEGHGJIGEDABJFEDGGJJIJJJIJJJFEGFJJGJJJJJIJJJJJJJJJJJJJIJIIJHIDJJJ<<<>DA63759CJFIJGJGJIJJHJIJJJJJGC:99994442.,-.BBAIGIJGJJJJJA??@GGDFJFFFJJJGJIJJGFHFIJHJJIJJHJJJJJHHJFJ4445>HGJHJGJGJJGHJIJJJJJJHJGFGIJJJGHJJIJJHJJIHGJJJJJHJJIHJJHJDHGIJJJFJFJC8//>?FHIJJJIHGJJJGJJ0----4442*++*-.064//1>>=:66779IJJ?>?@JJJJHJJJJJDJFHFJJCCCBHEEFF8==GJJEFIAIIJIHJJJIIJJFJJHFFFJJJJJFJJIGFGJHEJ;;;''''9>?FCCCJCJEDHJJJJHGGEJJJEGDCE86557=>953349:ADFIJGIJIJJFJJGIGHJJJFGJJJGJJJJJJIJIJJJJJJFJJGIFJFJHJJJJEFHJJJHJHGBBBAIHIEJJJJD=??AJJJJJFGJJGJ8777D;44438+)))-,6/>AEFJHGHGJJJHJHJJJJJJIEBCA??111/.%%%$$%%0020BFJJJJJJGIFCBBBIIJ><<5567EJJFIJIFJJJJJGHHJJFDBDE<:>461129''&&0)/'''=ACC6---=@A?@@@GIFJHJAA@AJJ?===@@??:=889A?1AAAHJJJJJJGJJJJJJIJJJGJJJJJHFJJJJEJHJJJEJHGCJJJHHIJJJJCCGDIAACC778:::@EJJGJBBDDJIFJHJHGIIEJJJHHGGHJJJGFGJJIEAA>>DGIJJFJJJGJJJJJJJGHFJIFJJJJJEFIJJJJJIJI@@>55@?FFJJJJJJJGJJFJJJJJGJJJJJHJJJJJJJJJJJJJGIJJJJ<;;HIJJJJJJHJHGJJGIFHDEGGEFF@@@8:FJJJJEJJJGCDJJJGJGDDGGJJJJJJFFDJJJJJDDCBHGJDJJJJJJJJGIJIJJJJCAEDGB<<JJIJFJJJJGEBBGJJJJJJEJJHIHJGJIHJEEIJEJ;::;JI@CEFJGFEGAA@AB<78=DJFFEIGBC?;<HJGJJIFFGHJJHJJJHFJIJGJHGJJIJJJJHJJJJC>;B211233336-+..6DBECEDIJJJGGDEJJIJJG3222GFAB9/-/>:<:5576=66@BHIEFJJJJGDA@DAAFEG::9:IJAABEJE7-JGJJJJJGJJJJFGJFJJGJJJJJJJFIFHJHHIEHJIJJIJFJ>?EGGJIJJJJJIJGJIHJIJJJGHJJ@A=?76::CCDDCDDIJJIEHA@E<<<<JEJEGJHHJHJB@@?@?>=53313<>9,9==JGHIFJJJJHJHJJJIFFHHJJIJJIEEG>><5<6796-.HIJJIGIGEAABDJHFIJJJJHJJJJJGIJGJJJJJJJJJIJIJDJFEJHJHJJF?@=44JIGJI@@?BE:HJJCDC98:?A?DJHJGJAAA<<<=EFDFDDDB@@<<987668:<83//&&&'&(%%44669777@DBJGJDCAB<;;<<*)&$%%&((())**45@GHEBCE>IF@;;<EJJGJGJJJJJJJJJGGJHBCA2226:;BBGJEJJFCFGJJJFJJJHJIJJJJJGFFCFJJIG0/,+--//0:JEJIDHCDJHJIEEBCCBDADFFDHEFJ;:::CDHIJJCBFEIIJHIJJJJJJEGJJCCDCDJFIJHJHJJHIIHJJJJHDJGJJJJGJCCEEJJBEBCFJDFEEHJJJJJIA@@@IGHFFGFFJGJHJJIJHJJJJJEGGJJJJJJJGHJI>>;99AAJJFGJAHHI90.-:;@>?>>H<:9,***+>@A:;;::1144726)&&*/8@BBHJFJ<JJHHJJJJJJGIJJJFIJJJIIJFGEAJ52EIFJIJIJJJIJGHJJJJGJJFJJJJJGJIHDB@*))*9:::CEFJJJJIJJJJHJJH?AFD43346/../0/043415+++88ABEJFIEGG>=<<B=IE<<<<JGEGGJFJJFJA@>88FFEABJIFHJIEDJIJJH0000FHJDGJJJJJJJJJGJHHHJJJIIJJJJJHIJEEFD986>5445?=>?>B@C0006@BABGFGEIEEHFEJFFIFJIIGJFJFIJIGIJJEDCCGJFJJDB;JJECDEHJFDBFAA)))*:-EHJFJJIHJFJJCHGCABIGJJGJJGJJJJJJJFJGJJC::75GHJJJJJJHJHJGIJGHJJIJJJJDCCCEAAA@;:<3214>;<><===@?ACIEGBFJJGJGG=8-/>HFDEDGHGJHJIJGJJGJJIGJJJHJIIJJGJFEAA?BJHFFEFE>@CH@??AEAC@@AAABJEJDDGEFJJHHFIHJJJJJEFJJJIJJFGGGJGJJJGHJJJFHJGJEHFJFJJED@@@?BAAEIGBB@DHJ@<7622422..68<996667<=8778:HGGEHJJJJJ@?@?CIHHJJHJJJJIJJJGJJIJJHJJJJJFHIJJJJGEFBDIGJJGJGJJJGJFIJEFGJB88JDJEJJ97767;;<=;@BACDEEJJJJHJJHJJJJJJJGGHHJFFEHJHGIHJJJGFHHJJJJJDBECHJGIJJJJJJJJJJJIIJH@;;;@=;:;<<<DF?BCEJGIJGJ?@84112<8>JFFJGJJJFIJJJJJJIH=>BBEAC?A77)))=?AEDHB@A@JIGGHJE=A-((//JJIGIHJJJJJJJHJIHJEJEEJA@@?GJJJFJHJG>>CJFJJEJFFFGIJJJJHJ><<<ABEDDBECJJJJHJJJJJHJB=9?999774/,*,AACCDE<:::;==11+***(*++1267849;;?<;;<DJJJHJFHJAAACGIE@BFJJIJFHGJJJEB?;////=JJDABFFGIJJJJJJJB>>==DDIIEGGFCEBBCB@AJHFIGCEFEGJJJGFFFGIHJFFFJJGEJJFHDJEJIJJECA@@HHHGJIHFGJFJFF?55587888999:<=<,+++'%%%&&&'''(5:=>>BDC=;:9><;;;;9654467<999:><:::::;978788992222779;::::;;9998;;9:98976668?<999:<::9;66558987666988998874445445587544468876565///.())((''%%%&066766333477664222378753345566687665544578666466665332248:645776....---.4323357677665453311110101212232**+-//((((.+00866676433/..-.//053151350/00566644212111244211133333446:74331//.-++*,18<>841101458:96455465456;;754223565.31134555988558432235443345533333334444445521113445344444567<97555455443222251000378544444564334<754211111124:96110166665698754556765335>965556655567;975422333///034346333256556<685553333422:,,5553556998;:86422222..((/0776779998//,./3.+**+.4034565566411143211224460.1/0/4J666665546655456799:::87776888::7778765555766568<;1'''+3777:87567655463///17454454465559764445689::987987742224;;944235985-,-.(,*+-,0'%
@Stanford_t7w_2_T7_No_SapI_1_Linear_9000_196
ACAACTGACGCGGGCGCGACCAGGCACGTCTACAAGAAAGCATTTATGCAAGTTGTCGAGGCTGACATGCTCTCTAAGGGTCTACTCGGTGGCGAGGCGTGGTCTTCGTGGCATGAGAAAGTATCTCATGTAGGAGTACGCTGCATCGAGATGCTCATTGAGTCAACCGGAATGGTTAGCTTACACCGCCAAAATGCTGGCGTAGTAGGTCAAGACTCTGAGACTATCGAACTCGCACCTGAATACGCTGAGGCTATCGCAACCCGTGCAGGTGCGCTGGCTGGCATCTCTCCGATGTTCCAACCTTGCGTAGTTCCTCCTAAGCCGTGAATGGCATTACTGGTGGTGGCTATTGGGCTAACGGTCGTCGTCCTCTGGCGCTGGTGCGTACTCACAGTAAGAAAAGCACTGATGCGCTACGAAGACGTTTACATGCCTGAGGTGTACAAAGCGATTAACATTGCGCAAAACACCGCATGGAAAATCAACAAGAAAGTCCTAGCGGTCGCCAACGTAATCACCAAGTGGAAGCATTGTCCGGTCGAGGACATCCCTGCGATTGAGCGTGAAGAACTCCCGATGAAACCGGAAGACATCGACATGAATCCTGAGGCTCTCACCGCGTGGAAACGTGCTGCCGCTGCTGTGTACCGCAAGGACAAGGCTCGCAAGTCTCGCCGTATCAGCCTTGAGTTCATGCTTGAGCAAGCCAATAAGTTTGCTAACCATAAGGCCATCTGGTTCCCTTACAACATGGACTGGCGCGGTCGTGTTTACGCTGTGTCAATGTTCAACCCGCAAGGTAACGATATGACCAAAGGACTGCTTACGCTGGCGAAAGGTAAACCAATCGGTAAGGAAGAATTACTGGCTGAAAATAGCGAGTGCAAACTGTGCGGGTGTCGATAAGGTTCCGTTCCCTGAGCGCATCAAGTTCATTGAGGAAAACCACGAGAACATCATGGCTTGCGCTAAGTCTCCACTGGAGAACACTTGGTGGGCTGAGCAAGATTCTCCGTTCTGCTTCCTTGCGTTCTGCTTTGAGTACGCTGGGGTACAGCACCACGGCCTGAGCTATAACTGCTCCCTTCCGCTGGCGTTTGACGGGTCTTGCTCTGGCATCCAGCACTTCTCCGCGATGCTCCGAGATGAGGTAGGTGGTCGCGCGGTTAACTTGCTTCCTAGTGAAACCGTTCAGGACATCTACGGGATTGTTGCTAAGAAAGTCAACGAGATTCTACAAGCAGACGCAATCAATGGGACCGATAACGAAGTAGTTACCATGACCGATGAGAACACTGGTGAAATCTCTGAGAAAGTCAAGCTGGGCACTAAGGCACTGGCTGGTCAATGGCTGGCTTACGGTGTTACTCGCAGTGTGACTAAGCGTTCAGTCATGACGCTGGCTTACGGGTCCAAAGAGTTCAGGGCTTCCGTCAACAAGTGCTGGAAGATACCATTCAGCCAGCTATTGATTCCGGCAAGGGTCTGATGGTTCACTCAGCCGAATCAGGCTGCTGGATACATGGCTAAGCTGATTTGGGAATCTGTGAGCGTGACGGTGGTAGCTGCGGTTGAAGCAATGAACTGGCTTAAGTCTGCTGCTAAGCTGCTGGCTGCTGAGGTCAAAGATAAGAAGACTGGAGAGATTCTTCGCAAGCGTTGCGCTGTGCATTGGGTAACTCCTGATGGTTTCCCTGTGTGGCAGGAATACAAGAAGCCTATTCAGACGCGCTTGAACCTGATGTTCCTCGGTCAGTTCCGCTTACAGCCTACCATTAACACCAACAAAGATAGCGAGATTGATGCACACAAACAGGAGTCTGGTATCGCTCCTAACTTTGTACACAGCCAAGACGGTAGCCACCTTCGTAAGACTGTAGTGTGGGCACACGAGAAGTACGGAATCGAATCTTTTGCACTGATTCACGACTCCTTCGGTACCATTCCGGCTGACGCTGCGAACCTGTTCAAAGCAGTGCGCGAAACTATGGTTGACACATATGAGTCTTGTGATGTACTGGCTGATTTCTACGACCAGTTCGCTGACCAGTTGCACGAGTCTCAATTGGACAAAATGCCAGCACTTCCGGCTAAAGGTAACTTGAACCTCCGTGACATCTTAGAGTCGGACTTCGCGTTCGCGTAACGCCAAATCAATACGACTCACTATAGAGGGACAAACTCAAGGTCATTCGCAAGAGTGGCCTTTATGATTGACCTCTTCCGGTTAATACGACTCACTATCGAGAAACCTAAGGTTTAACTTTAAGACCCCTTAAGTGTTAATTAGAGATTTAAATTAAAGAATTCTTGAGGACTTTAAGTATGCGTAACTTCGAAAAGATGACCAAACGTTCTAACCGTAATGCTCGTGACTTCGAGGCAACCAAAGGTCGCAGATTTGAATAAGACTAAGCGTGACCGCTCTCGCAAGCGTAGCTGGGAGGGTCAGTAAGATGGGACGTTTATATAGTGGTAATCTGGCAGCATTCAAGGCAGCAACAAACAAGCTGTTCCAGTTAGACTTAGCGGTCATTTATGATGACTGGTATGATGCCTATACAAGAAAAGATTGCATACGGTTACGTATTGAGGACAGGAGTGGAAACCTGATTGATACTAGCACCTTCTACCACCACGACGAGGACGTTATCTTCAATATGTGTACTGATTGGTTGAACCATATGTATGACCAGTTGAAGGACTGGAAGTAATACGACTCAGTATAGGGACAATGCTTAAGGTCGCTCTCTAGGAGTGGCCTTAGTCATTTAACCAATAGGAGATAAACATTATGATGAACATTAAGACTAACCCGTTTAAAGCCGTGTCTTTCGTAGAGTCTGCCATTAAGAAGGCTCTGGATAACGCTGGGTATCTTATCGCTGAAATCAAGTACGATGGTGTACGCGGGAACATCTGCGTAGACAATACTGCTAACAGTTACTGGCTCTCTCGTGTATCTAAAACGATTCCGGCACTGGAGCACTTAAACGGGTTTGATTTTCGCTGGAAGCGTCTACTGAACGATGACCGTTGCTTCTACAAAGATGGCTTTATGCTTGATGGGGAACTCATGGTCAAGGGCGTAGACTTTAACACAGGGTCCGGCCTACTGCGTACCAAATGGACTGACACGAAGAACCAAGAGTTCCATGAAGAGTTATTCGTTGAACCAATCCGTAAGAAAGATAAAGTTCCCTTTAAGCTGCACACTGGACACCTTCACATAAAACTGTACGCTATCCTCCCGCTGCACATCGTGGAGTCTGGAGAAGACTGTGATGTCATGACGTTGCTCATGCAGGAACACGTTAAGAACATGCTGCCTCTGCTACAGGAATACTTCCCTGAAATCGAATGGCAAGCGGCTGAATCTTACGAGGTCTACGATATGGTAGAACTACAGCAACTGTACGAGCAGAAGCGAGCAGAAGGCCATGAGGGTCTCATTGTGAAAGACCCGATGTGTATCTATAAGCGCGGTAAGAAATCTGGCTGGTGGAAAATGAAACCTGAGAACGAAGCTGACGGTATCATTCAGGGTCTGGTATGGGGTACAAAAGGTCTGGCTAATGAAGGTAAAGTGATTGGTTTTGAGGTGCTTCTTGAGAGTGGTCGTTTAGTTAACGCCACGAATATCTCTCGCGCCTTAATGGATGAGTTCACTGAGACAGTAAAAGAGGCCACCCTAAGTCAATGGGGATTCTTTAGCCCATACGGTATTGGCGACAACGATGCTTGTACTATTAACCCTTACGATGGCTGGGCGTGTCAAATTAGCTACATGGAGGAAACACCTGATGGCTCTTTGCGGCACCCATCGTTCGTAATGTTCCGTGGCACCGGAGCGACCCTCAAGAGAAAATGTAATCACACTGGCTCACCTTCGGGTGGGCCTTTCTGCGTTTATAAGGAGACACTTTATGTTTAAGAAGGTTGGTAAATTCCTTGCGGCTTTGGCAGCTATCCTGACGCTTGCGTATATTCTTGCGGTATACCCTCAAGTAGCACTAGTAGTAGTTGGCGCTTGTTACTTAGCGGCAGTGTGTGCTTGCGTGTGGAGTATAGTTAACTGGTAATACGACTCACTAAAGGAGGTACACACCATGATGTACTTAATGCCATTACTCATCGTCATTGTAGGATGCCTTGCGCTCCACTGTAGCGATGATGATATGCCAGATGGTCACGCTAATACGACTGGCTAAAGGAGACACTATATGTTTCGACTTCATTACAACAAAAGCGTTAAGAATTTCACGGTTCGCCGTGCTGACCGTTCAATCGTATGTGCGAGCGAGCGCCGAGCTAAGATACCTCTTATTGGTAACACAGTTCCTTTGGCACCGAGCGTCCACATCATTATCACCCGTGGTGACTTTGAGAAAGCAATAGACAAGAAACGTCCGGTTCTTAGTGTGGCAGTGACCCGCTTCCCGTTCGTCCATCTGTATTCAAACGAATCAAGGAGGTGTTCTGATGGGACTGTTAGATGGTGAAGCCTGGGAAAAAGAAAACCCGCGGTTGCCAAGCAACTGGGTGTATAGCTTGCTTAGAGAAAGATGACCGTTATCCACACACCTGTAACAAAGGAGCTAACGATATGACCGAACGTGAACAAAGAGATGATCATTAAGTTGATAGACAATAATGAAGGTCGCCCAGATGATTTGAATGGCTGCGGTATTCTCTGCTCCAATGTCCCTTGCCACCTCTGCACAAATAACAATCAAAAGATAACCTTAGGTGAAATCCGAGCGATGGACCCACGTAAACCACATCTGAATAAACCTGAGGTAACTCCTACAGATGACCAGCCTTCCGCTGAGACAATCGAAGGTGTCACTAAGCCTTCCCACTACATGCTGTTTGACGACATTGAGGCTATCGAAGTGATTGCTCGTTCGAATGACCGTTGAGCAGTTCAAGGGATACTGCTTCGGTAACATCTTAAAGTACAGACTACGTGCTGGTAAGAAGTCAGAGTTAGCGTACTTAGAGAAAGACCTAGCGAAAGCAGACTTCTATAAAGAACTCTTTGAGAAACATAAGGATAAATGTTATGCATAACTTCAAGTCAACCCCACCTGCCGACAGCCTATCTGATGACTTCACATCTTGCTCAGAGTGGTGCCGAAGAATGTGGGAAGGGGCGGATTCGACGATGCGTACATCAAGCTGTATGAACTTTGGAAATCGAGAGGTCAATGACTATGTCAAACGTAAATACAGGTTCACTTAGTGTGGACAATAAGAAGTTTTGGGCTACCGTAGAGTCCTGGAGCATTCCTTCGAGGTTCCAATCTACGCTGAGACCCTAGACGAAGCTCTGGAGTTAGCCGAATGGCAATACGTTCCGGCTGGCTTTGAGGTTACTCGTGTGCGTCCTTGTGTAA
+
44+***%$$$%$%%%%%&%'$$$((**()(())..046?EGIJGJJJJJJJJGHJJHGIJJJJJGJIIJIJJJJJJDIGJJJJJJHJIHJJJIJIFJGJJJHJJJ?IJJIGJ@?'''),*)'''-**+;=>777>HHJJFIGJFGJG???JHJJJH@ABBCBFFC@CCJIIJIGJJJFJGHHADDEJHJJJJJHJJJJJJJJJIJIGDC?2++++..--23;<:;;<A@ACEEA@BBHFFEFIHJHJHJGGHJJGHJHJJJJJIFHJGJJFJJJIJHJGIJJJJICBBAAJ;;=>>@::9:=@ABFJHIHGIJJJJJJ3333398>0.-)))))/CJJDJJHJGJJJJJJHJJIIJJJJJIJJJDBAAAGGIJJHJJJJFJJHGJJDGFHCFEDI??>:8;;9668>==87:>IJJIIHA55/46899>GJFJJJJJJHJGJIJJJJGAEFJJFEDEHJJHJJIEJEJJJHDH=;;<GJJJJHEJGJGJJFJIJJJJJIJ<;;;@HHDCFEJJFHDGHGJJJIJFIIHJJJJGJHJJHJIDCFDJGF8;;=FHDE;3...B@CC@>=>=><99782261445;:?>CBFFJIJFIJJIJGJGGFJGJJEHB>>=JIJJGDFEHGEJGIJJHJJJJJJJHJGGIJGJJJJFECCECGEIJJJEEJGECA@@CEFDCCCFDEDGIGFFJEHGACCCFGJFFBB>)((*:@AAFCDDDGDDJGB3,,-:>;8779@CEGFFJIFEGFI?E@78???BDDFDFFFGJEEE@@>>==?@@@ECDEGJJFDFGGEJJFCCBCB=>>>DEFEEBBDA@@>?@@CCGJDECBCBDCCCCHIFHJJEJFIFC2112EBDDE8888::927-)%$%%%(''((..-+*-&%%%'(((:+**,2('((055?EE>>>@CAABDDDC;=>@HDABABEA@A@C@???@CBFDBHGEGE::98;810//09=AABBCBEBDDDCHBA@@@>??ADJCCDFBBCABCDDADABCBE=2224=>>>?@BDGBA?@@DFEDBBA>AGD@AACFIEDIJDC@?=?>BB=??DA=<;:;5565;445AJCABEDFDA>>>?AFDAAACEDEEFFGHDA?@ADC?@A@JECFGGAC8887;;;<>A>;::;HEDAA?@ABBCC@>A@ACD@BBA?>>B?758766J45CG>?7777AC@?>=>@?@CBDB@@???>>@==<=<<<=BB@E@AC>>;85-,-->?EBBABA?@@AGEECB?779;@?=:::AABB;;;9;;<B?999:?>>A?@A@@?@?BCCDDDEA@ABDFJEFIDDHHDFDBAAB?@E?*))*ADC@@CBCFC777CDCB>;;<?FGJGHEIHFJEDEDHFJCBA@@A?>99;BAB@@CA>>>>AADBAA8888EEDECEDCGB@ABAAACDEJGJEB666ADEFCB<DA?=57446=HGFE<<<<GFDBACDJJEEFDCBA@>?@=??ADDCEGECD??==>>A<::;ACDIDHDJDBA@JFFDJDDDCAA@7778<;;==HGCICEIJGGHJJGJIFCBBI?78997ACIGGGFFJJEJGJEJJJECDEECBEBAAB@@>?A>BJFCBB@ABFEJJGJHJJFGEJIJJGHJJJJJGJJHIHGIJEJJCHHCJIGGGJIIFGI><9:<;@EJJJGGHJJDAEJHJHJJJHGJGJJIJGJJHE@BBDCBBGCBECDFJJJJGJFJBGIJJJHJGJGJIHIFJIJJJJFHJJFJDEJIHHJJIIJGJJJJHJJFHJJJJJFDJFJJIJIFJJJGIGFGFGIJGJJJGHEDGIGD553-++,+(&&%%&,2276AGGHEJJJJHHJJJJHJFB@@@HGJHCECBHCGJJJJHIJGGEGEFIJGGHHJEEEEJJIJJJJJCCFGHHEDGJJ@??JJIGGJCDHFEJFJHJJGJHGHJJGFJIJJIJJJGJEGHJIHGGJJECDE@@@B==EEGJJDFJJFHGGD;;;;BDDJJDJJJJJIHC???@IFDA==;>11124A?A==<<>>A242231,,--ACCCGGJHJJJFDHHJJGEEHIJJHIDDFCJJGIIDGDEJJGJJJJJFHHGJDFGJ22CCC?>>>300355233654666<=455<DDEHGJCBDIJHJGJJIHJEGJJGGGJJJFGJFEIEEFGEHIGJFFFFFGJIGHHDCEEHGHGHJJIEHEEGGJJJJFGEFIIIGG>>>>JGJHJIJIJJJJFDJIFFFIJJGFJGGFE:::947))(--.,>>AFGEGJGEAADCHDJFDE.***,45245..>GIGEFH???G@CCECGH<FFCEGHIHJIGJJIHJJHEGFAA@@?;<=?8889+,+'&'3125862780060/0016;;C@@CBEGEJFFEFFJEGGEDEHIIGIGEJFHJH7777JHHIGICCCDDJJDHHJJJHJG=;99,+****77;GE;=DEDDEGDDCHJB***('&'((+:756-,,++06>?<><::::FEFHEGHIJJGJJJHJJJHHGIJJHDDFEJJJJJJHJJJHJJGJJHIFJJJJHGJJGFJJJJHIEJIHJFHJEJJJHGFDGJJJJJHFJGHEHHJJIJJJHFHFIHHJIA>==@DEIJEA??@JJJGCCBEHECDCCJHGFJJJFEFDJFJIJJIFEJJJJFGJJJGGFDJFCCHDEG==?AEGIJHEC;;<>DE+++'('''&+--CEIHFGGBCEBHJ?>??FHHIFFEFJJI;;::?@A;100@AEBACCEFHIEEEFIJFDDGDGGJHIG?>>EFEFGGGEFIHJFFFI:::9?B<?@CDDBAB?B5>4485555EAEEE>==1001BDIGJGFDCFEFFEIGFGJHJG>3343522ABB@AACHJFDHDDDDEJEJJJFDFCDCAAEEDIHJJJDHEEDHFEBGJGHIDADACDCDEDBB>>=<><<?@AGEHHHJIHGDDBBDFJJGGJFDFAA@BGDDBBA@ADEA@@?>>@@ACBCGDDDEEDDDFDFHHJJJJJJDBEEGHFCHHIJFDCD=<C;BADJEEEDEJFFGGCBCC::99EG764+((&&)09<@CD=<<?@2/..0EC@?@?ABACCC<877:>CBEDGIGGEFCFDJIJJECJJIIJFIJJHGGJIJJJJJIJJIJHGJ830..///01/010A@CIJFGCFJ3222GJEACEFFHHCIGHJGIGGI>>FCHE?>6001//3,/8?FEHDFGIJIJJ6555;ABCH>=>>GEGGJJJFHJJJJJJJJJBH:9IJCHJJJHFJJJHGJHJJ877.7..AJIJJFIJHJJJIHHIIEJJGJIDDEEEJIHGJ:888AA?=54328CDEFDFIJEGGJJJJIJJDJ;:870/'$$$&)*?DFE?@?@EBDIHHFHGFJCFJJHGGG@@=<??JGJJJGDE===<EJJGJ9999IIHJGGHH=>>><89:;;1,-9:>?ACDC@11189::C>=>BDE=?)*33DJJGEDD<<<=A@====7678612==GIGJJFFIIHJIJGIJJIIJGJIJIJFEGEIDBEE995445.**)*-211-..89739AACJJJJHJD=@CB@+++6/88((((.7??@AEJJJJJJFJJHHJJEDEDJJGHFHJJGDDEJIJGHEHJHIJIIHJJFHIJIJIGGFJHJJJJHGJJJEIJJJJJJJJEJJGEHHGIIJJBB@.,,,FAABDDIIBBDDJFCDHJFJJJJIDFJJJJJBJJJJJJJFHIIJHJJJFGFGGFEIIHIIIFFIJJIJHJGIFEICJF?@@GGHEDDC95=;;;60/1@ADFHJHIJGGGEGHFIHIGHIEFGGGIJJGJJIJFJEEGFJEJJJJJIJEBDCHJJHFJDDBCIHJJB@@C?>AF=A@ABCDGHHDGIJGHJGEJDGDEJAB,+++0/019::::('''9;<9951+)5*(())47,++,0JJACCBJJGJJJGJJJIGIFJ?>=>CF6777B@??;AAB@:955>>DJJJFDFEGJIFHIGJJJJGJIIHGJIIFJGJHJJABB@GEEGHFEHGJHJJJJJABADCDIJJJIJHIIHJJJIHJJJGFHJFJJJJJEJGFHJBBJEGJFEJIGGJHJHHJFJJJJJJJJJA442:<=>CDEJJJJJJGJJJDEFGHHJJJJJJFIJJEHEIGIJJJJJJJJHHEJDJFDIC+'?ABDGJJJJGHJIJJHJGEHJDCGFCHJJGHGJJGJEHDHJJJEJGJJGJFJJJJJJJJIJJJEIH=JJJJJJHJJJIJJJJIIJHJJJJJJJJJ?>>==3)()8D6666'&&&(449<>=888@AABJJHFIJIHHHFJ?=?>?HJJHJFIJGGBCCBCHGF>><6>>>JJJJEJJDFFHJGJJG999:@AD>???JJJIIBBBDJJJJJJJEGGFJJFHJEEBBADHDBDJIGGBBAAJE>@BAEEDB;HJJHFGJHGHFHHJJJJC??ABIJJFHIEHJEJJIDCE;6651///287955556;:<ACGFHFHJFJJGJJGJJIJJJFHFHJJJJEGHGGBFG=?=7777C''')54'&**+6@J<JEBJJIJGJHIJJJIJJEFJHFIIJHIJI10001FDDBBCBBB''&(*5<=?>@C>:::75--,,,+*)*+,,,57EFGJJJJFDACDEE=C:355==JJGJIJJJJJJJHJJJHJJJJJJIGJJJJHJJGIIJHIJJHHEIJJJJJIJGFDHGEGIJJGDHFJJJHGFHFHEFDGEIHIJHJJGHIJJGGJEHEJFGEDDFJJIJJIJHJHHGEJGJHJCCBCDEDDIJBEGJJJJIGJEIIEJGEGF<<<>,,,,()*+9=CBD1001JFFIFDEDFGJHJFIEEHHJHJJ?>=>ACCCDHHGFJJIGFCBFFHFEJJJHGHGHHDGFGHJJIHFGFJHJJGEFFGGIJHJGFGIHJJGJJEFIFGHJHJJCAAADHHGGJJJGDHEGEJJ<C=9JJJHJEJ:998?ABJJIFFFJHIGEFDEFHGECDBEBC3333=62112/++-999?BEHBAABGIFG====GIFHFFDBCJJGA@ABFEGJEGE=>>EEFFJJJJFFCBBDCJGBCAA@CJDE:876;8511788110112<DJGIJJDHIHHFCBBGEJHFFGEI??@?223CGJCIEEJJJIHEHJIJJFFDJJEJIFJHIHJEJJHJDIJJID8888@@BBEJHFHJ@FJA==??DGJHJGGGFGGFHIGJHJJJJGFEHIJG=999@54423,('&&%$$%%'%&'(.(.++)(((*/379979??<<=BDGHFJJJJJFGFGJGGAACCBB>>>4444JJHFBFECHIJDFEJJJJFIFEDDEHFHFHJGJEFJJIEDBABDJ>';0000;88DJEDEGGEFFGEGD<;6555::==***?EFJD=;;745:=>@@:;<IGGJIFDIEHJHJJJHJ??>DEEJIFFHJGHEDBCBCFBAA@DHFHGEC@@@AJIFDCBEHJEJJJECEDCIEEHJCBCDHCAABAFICFJA.'
@Stanford_t7w_2_T7_No_SapI_1_Linear_9000_197
GCCATAAAGTGATAACCTTTAATCATTGTCTTATTTAATACAACTCACTATAAGGAGAGACAACTTAAAGAGACTTAAAAGATTAATTTAAAATTTATCAAAAAGAGTATTGACTTAAAGTCTAACCTATAGGATATTTACAGCCATCGAGAGGGACACGGCGAATAGCCATCCCAATCGACACCCGGGTCAACCGGATAAGTAGACAGCCTGATAAGTCGCACGAAAAACAGGTATTGACAACATGAAGTAACATGCAGTAAGATACAAATCGCTAGGTAACACTAGCAGCGTCAACCGGGCGCACAGTGCCTTCTAGGTGACTTAAGCGCACCACGGCACATAAGGTGAAACAAAACGGTTGACAACATGAAGTAAACACGGTACGATGTACCAACATTTGAAACGACAGTGAGTCACCACACTGAAAGGTGATGCGGTCTAACGAAACCTGACCTAAGACGCTCTTTAACAATCTGGTAAATAGCTCTTGAGTGCATGACTAGCGGATAACTCAAGGGTATCGCAAGGTGCCCTTATGATATTCACTAATAACTGCACGAGGTAACACAAGATGGCTATGTCTAACATGACTTACAACAACGTTTTCGACCACGCTTACGAAATGCTGAAAGAAAACATCCGTTATGATGACATCCGTGACACTGATGACCTGCACGATGCTATTCACATGGCTGCCGATAATGCAGTTCCGCACTACTACGCTGACATCTTTAGCGTAATGGCAAGTGAGGGCATTGACCTTGAGTTCGAAGACTTCTGGTCTGATGCCTGACACCAAGGACGTAATCCGCATCCTGCAAGCGCGTATCTATGAGCAATTAACGATTGACCTCTGGGAAGACGCAGAAGACTTGCTCAATGAATACTTGGAGGAAGTGCAGAGAGAGTACGGAGGATGAAGAGTAATGTCTACTACCAACGTGCAATACGGTCTGACCGCTCAAACTGTACTTTTCTATAGCGACATGGTGCGCTGTGGCTTTAACTGGTCACTCGCAATGGCACAGCTCAAAGAACTGTACGAAAACAACAAGGCAATAGCTTTAGAATCTGCTGAGTGATAGACTCAAGGTCGCTCCTAGCGAGTCACCTTATGGTTATCACTTGCTTATCGGGAGTAATGTATATGCTTACTATCGGTCTACTCACCGCTCTAGGTCTAGCTGTAGGTGCATCCTTTGGGAAGGCTTTAGGTGTAGCTGTAGGTTCCTACTTTACCGCTTGCATCATCATAGGAATCATCAAAGGGGCACTACGCAAATAGTAAAGCACTACGTTATGCCAATCCACACGTCCAACGGGGCAACCGTATGTACACCTGATGGGTTCGCAATGAAACAACGAATCGAACGCCTTAAGCGTGAACTCCGCATTAACCGCAAGATTAACAAGATAGGTTCCGGCTATGACAGAACGCACTGATGGCTTAAAGAAAGGTTATATGCCCAATGGCACACTATACGCTGCAAATCGGCAAATGGTGGGAGGCTTGAGCAGAACAACCTCGAACGCCGCAAGGAACAAGAGAGGGCGGCATGGCATAGACGAAAGGAAAAGGTTAAAGCCAAGAAACTCGCCGCACTTGAACAGGCACTAGCCAACACACTGAACGCTATCTCATAACGAACATAAAGGACACAATGCAATGAACATTACCGACATCATGAACGCTATCCGACGCAATCAAAGCACTGCCAATCTGTGAACTTGACAAGCGTCAAGGTATGCTTATCGACTTACTGGTCGAGATGGTCAACAGCGAGACGTGTGATGGCGAGCTAACCGAACTAAATCAGGCACTTGAGCATCAAGATTGGTGGACTACCTTGAAGTGTTTCACAGGCTGACGCAGGGTTCAAGATGCTCGGTGATGAGTAAGCTCTCGGCTGCTTATAGTCACCCGCTGCTACCTAACAGAGTGATTAAGGTGGGCTTTAAGAAAGAGGATTCAGGCGCAGCCTATACCGCATTCTGCCGCATGTATTAGGGTCGTCCTGGTATCCCTAACGTCTACGATGTACAGCGCCTCGCTGGATGCTATACGGTGGTACTTGACGCACTTAAGGATTGCGAGCGTTTCAACAATGATGCCCATTATAAATACGCTGAGATTGCAAGCGACATCATTGATTGCAATTCGGATGAGCATGATGAGTTAACTGGATGGGATGGTGAGTTTGTTGAAACTTGTAAACTAATCCGCAAGTTCTTTGAGGGCATCGCCTCATTCGACATGCATAGCGGGAACATCATGTTCTCAAATGGAGACGTACCATACATCACCGACCCGGTATCATTCTCGCAGAAGAAAGACGGTGGCGCATTCAGCATCGACCCTGAGAGAAACTGTAACAAGGAAGTCGAGGAAGTCGCACGACAGAAAGAAATTGACCGCGCTAAGGCCCGTAAAGAACGTCACGAGGGGCGCTTAGAGGCACGCAGATTCAAACGTCGCAACCGCAAGGCACGTAAAGCACACAAAGCTAAGCGCGAAAGAATGCTTGCTGCGTGGCGATGGGCTGAACGTCAAGAACGGCGTAACCATGAGGTAGCTGTAGATGTACTAGGAAGAACCAATAACGCTATGCTCTGGGTCAACATGTTCTCTGGAGACTTTAAGGCGCTTGAGGAACGAATCGCGCTGCACTGGCGTAATGCTGACCGGATGGCTATCGCTAATGGTCTTACGCTCAACATTGATAAGCAACTTGACGCAATGTTAATGGGCTGATAGTCTTATCTTACAGGTCATCTGCGGGTGGCCTGAATAGGTACGATTTACTAACTGGAAGAGGCACTAAATGAACACGATTAACATCGCTAAGAACGACTTCTCTGACATCGAACTGGCTGCTATCCCGTTCAACACTCTGGCTGACCATTACGGTGAGCGTTTAGCTCGCGAACAGTTGGCCCTTGAGCATGAGTCTTACGAGATGGGTGAAGCACGCTTCCGCAAGATGTTTGAGCGTGACTGAAGCTTGGTGAGGTTGCGGATAACGCTGCCGCCAGCCTTCTCATCACTACCCTACTCCCTAAGATGATTGCACGCATCAACGACTGGTTTGAGGAAGTGAAAGCTAAGCGCGGCAAGCGCCCGACAGCCTTCCAGTTCCTGCAAGAAATCAAGCCCGGAAGCCGTAGCGTACATCACCATTAAGACCACTCTGGCTTGCCTAACCAGTGTTGACAATACAACCGTTCAGGCTGTAGCAAGCGCAATCGGTCGGGCCATTGAGGACGAGGCTCGCTTCGGTCGTATCCGTCTAGTTGAAGCTAAGCACTTCAAGAAAAACGTTGAGGAACAACTCAACAAGCGCGTAGGGCACGTCTACAAGAAAGCATTTATGCAAGTTGTCGAGGCTGACATGCTCTCTAAGGGTCTACTCGGTGGCGAGGCGTGGTCTTCGTGGCATAAGGAAGACTCTATTCATCATACGCTGCATCGAGATGCTCATTGAGTCAACCGGAATGGTTAGCTTACACCGCCAAAATGCTGGCGTAGTAGGTCAAGACTCTGAGACTATCGAACTCGCACCTGAATACGCTGAGGCTATCGCAACCCGTGCAGGTGCGCTGGCTGGCATCTCTCCGATGTTTCCAACCTTGCGTAGTTCCTCCTAAGCCGTGGACTGGCATTACTGGTGGTGGCTATTGGGCTAACGGTCGTCGTCCTCTGGCGCTGGTGCGTACTCACAGTAAGAAAGCACTGATGCGCTACGAAAGCGTTACATGCCTGAGGTGTACAAAGCGATTAACATTGCGCAAAACACCGCATGGAAAATCAACAAGAAAGTCCTAGCGGTCGCCAACGTAATCACCAAGTGGAAGCATTGTCGGTCGAGGACATCCCTGCGATTGAGCGTGAAGAACTCCCGATGAAACCGGAAGACATCGACATGAATCCTGAGGCTCTCACCGCGTGGAAACGTGCTGCCGCTGCTGTGTACCGCAAGGACAAGGCTCGCAAGTCTCGCCGTATCAGCCTTGAGTTCATGCTTGAGCAAGCCAATAAGTTTGCTAACCATAAGGCCATCTGGTTCCCTTACAACATGGACTGGCGCGGTCGTGTTTACGCTGTGTCAATGTTCAACCCGCAAGGTAACGATATGACCAAAGGACTGCTTACGCTGGCGAAAGGTGAACCAATCGGTAAGGAAGGTTACTACTGGCTGAAAATCCACGGTGCAAACTGTGCGGGTGTCGATAAGGTTCCGTTCCCTGAGCGCATCAAGTTCATTTGAGGAAAACCACGAGAACATCATGGCTTGCGCTAAGTCTCCACTGGAGGAACACTTGGTGGGCTGAGCAAGATTCTCCGTTCTGCTCCTTGCGTTCTGCTTTGAGTACGCTGGGGTACAGCACCACGGCCTGAGCTATAACTGCTCCCTTCCGCTGGCGTTTGACGGGTCTTGCTCTGGCATCCAGCACTTCTCCGCGATGCTCCGAGATGAGGTAGGTGGTCGCGCGGTTAACTTGCTGCCTAGTGAAACCGTTGGGCATCTACGGGATTGTTGCTAAGAAAGTCAACGAGATTCTACAAGCAGACGCAATCAATGGGACCGATAACGAAGTAGTTACCGTGACCGATGAGAACACTGGTGAAATCTCTGAGAAAGTCAAGCTGGGCACTAAGGCACTGGCTGGTCAATGGCTGGCTTACGGTGTTACTCGCAGTGTGACTAGTTCAGTCATGACGCTGGCTTACGGGTCCAAAGAGTTCGGCTTCCGTCAACAAGTGCTGGAAGATACCATTCAGCCAGCTGATTCCGGCGAGGGTTGCTGATGTTGGCTACGACCGAATCAGGCTGCTGGATACATGGCTAAGCTGATTTGGGAATCTGTGAGCGTGACGGTGGTAGCTGCGGTTGAAAGCCAATCAACTGGCTTAAGTCTGCTGCTAAGCTGCTGGCTGCTGAGGTCAAAGATAAGAAGACTGGAGAGATTCTTCGCAAGCGTTGCGCTGTGCATTGGGTAACTCCTGATGGTTTCCCTGTATTGTGGCAGGAATACAAGAAGCCTATTCAGACGCGCTTGAACCTGATGTTCCTCGGTCAGTTCCGCTTACAGCCTACCATTAACACCAACAAAGATAGCGAGATTGATGCACACAAACAGGAGTCTGGTATCGCTCCTAACTTTGTACACAGCCAAGACGGTAGCCACCTTCGTAAGACTGTAGTGTGGGCGCACGAGAAGTACGGAATCGAATCTTTTGCACTGATTCACGACTCCTTCGGTACCATTCCGGCTGACGCTGCGAACCTGTTCAAAGCAGTGCGCGAAACTATGGTTGACACATATGAGTCTTGTGATGTACTGGCTGATTTCTACGACCAGTTCGCTGACCAGTTGCACGAGTCTCAATTGGACAAAATGCCAGCACTTCCGGCTAAAGGTAACTTGAACCTCCGTGACATCTTAGAGTCGGACTTCGCGTTCACGTAAGTAC
+
/**+FIGJJJEFJHGF656<0BEFIHGHGCCB/;5556?CA?>==<<AAAEHFJGIHJJJFDBD52+/2659;224--.CDCBCEGJJIJJGJJHJEB96639?IDBBBC@<:98:9;8986788?@J@@7789:2''''4IJEJJHHIJFJFHHJHJJCEHCAABBB@ABIFFB**)*,,,)***)9=>;))))<<00/1/8667;?<;<=JGJJ<9<856690002BFB@ABJEEDEFGAAAAJJGIHFIIJJFFJD>?HDFGJJJHHGJJHFHFIJJJJHJJGFJJJGIJJJEDDHGIEBGIGFHHJFJCCEAB99AJJJJJJJHGJEEFJJHJHEJA@??;:6667CAJJHDFJJBDFFIGH999221155:955097++7>7666<C<<=8)-''&&&(589651,,//8>?;:=?AIJJGFFHJHJHJJJJJBFBBBCBJGJEEHJJJJJGJJIGJIJJFJJHJJJJJIJIJJFGFDGGJHGF99;10115)&&&%()))336?GIICBBCGGFJJFJHJJGIHJJGB<21/&+11889523>JDGJJJGJJJJJFFDIJJJJIGJJJJJIIJJJHJJJJJJJJJJIFIJHIJHGJHJJFJJJGIDDA:::=B>;::=>?IHJECFGE;JHJJDJJJJJJEJ:::;JJJHHHHJFJJJHFJHJFIHFJJGJHJJJJJJJJJJJJJJIJJGJJJIJJEBAEBJBBCB@?:GCEHJGJGJIJJJJJJHCEGEBFJIDIIJGIJEFAA871079@@@CEHJJG9988:-))-6<720(*BEFGJFGJJJEHFJJ<<;;75?DCDCDEHJIDHEEJJEHEDEFJFJGEFE@@??HJHGJJFJIGJIGIEGJJGDCD>?BGC==<=FDFHJEIJIFCJHJGJHCBBBHJCBBDIJJHIFJ-+*)*/J4)*-,,--/40../000>?@>?FIHGI;....HHHFEJGGIJGJJIHHJIJIJJJEHJFJJIJJHJJGHJJJJJJHFEDGIGJJJJGIGHDGJHHHJJC>DA?;7;44....DFJJJJGJJIJGJDGFJJJJHGJHFJ@@@BDD@?@@BBCEHFJJJJJJJGJEIJJGJJJIJJJJIJJEEJFJJJIHJA322344,+,,-0//)))06&('&()*/73222.-.1.2,(()2BAAFJIGIFIHFDGJJJIFG;755673389BECBDEIJJJJGJJJJJJIJFJJEGJGFJFFGJCIJHJJJFF?7789@IJJHFHIJJJIHHHJFHEJFIJGE?==:;:=>32222=(''((&'A=>EJGIFHIIHIGFF881013/..../,7+'%&',,,399IJ7777JJJIFEJD@@ABCCCJJ=<<>FJFFFGHIJJGJJIJCEJG@;889;FFFDIJFEJEJJIJIJJIGGGJJJGJJJIJIJJHJJCFHGICA??@@CEHJJJJJJJGFIJIGJJJIJEDCECF666<:>DCECCECDFDJJJJFB@EGHJIFIJGHJJJJGFE???BJJJGBECBG<;;;2*+>?@DA988,,,.****+&(&%$$&%%'%$$$)-1899GHJIJJIIJFHFGJJJIF?;6:AJDHJHDA;,+*,1/.('*-35<AJFBJJJJGJGGIJJJJJGFGJJJJHCEDGJIFJJFGJJJGJJJJJJHGIIIHFJJDB8898....8+('(?HHJIJJJJJJJGJJGJJJJJJJFIJJIIHJJJIHJIJJJGJ;::(''(021..('%'((1//0189;IF::::FB==<?@?<88DD@??AEGJJJIJGJJJGJJJG>==<GJIHJIJJJHJJJB=;<?=332('''(;AEFE??GJEJJJJIFFCCDBIEDJJHFJFJJJJJJHJJHJJHEABAJ=A@BEBBBCDJGJHHJGDDCA:58CA@55.*).:7777FHJIHJBHJECE6667B<<AJECE@44430....2///3))<>JJFED=GBAABIJIHGJGCDEIJJJHIHIJJHGJIJJHFDHHJIFCJHE<7*./04@@@BDGDCBDGJJJJGJJJGGGI=>>>EFHEIBA@BIFC50*)**.BJBDBEJIJJIJJJJG=<=>E<;8810.,,,1119;C=4455ABCECFBBACD?<<<333132,&''(,-0126ADDGJHGJEFEIHJFJJJEJIJJHIGIJGFDDJGHJJJJJGGJJIJJHGJJJIJIJJJJIGIJBBCCFJJJHJFJJFHEJIJGHJIFGJJEJJGJJJJJJJHJIGJJHHJH??GJEEB@?AHHIIHGIFGIHH>>=>JEJHIIJJJJJJFGJHJJJJJ7778DDD>-++++*++=?FJHGGFEHCCB7544775654668?<?EDCCJEEDEEJIJJIJIJHJJJGJHHJJJIEA<=<<<44JHJFJGIJJJGJFFGHGIJJGHGGHJJGFHGIF-,*,J**0.0,,++,/38==JFHJGJJIJGFEDAA8878@'&&'7;IJJJJHJEHFGJJJHJEJJFGJJIGJJJJJJJHFJ=<<D?IE;;;;DECHIFEFFGFDFJJIHJGJIJGFHGFJJCDDEIGJFI@=?@FJJ@@CJHGEJGFFJJJFJ><=@C?<334444=@8711118212/004GFDFDECBBDEFEGFJIJJHEEJJJFIEHJCDCBJEJIGGJJGC===DFFEGFDE???@JIHIJFGGDGDEEGJHEEGFGEBBA>@6<0.**AAABB=GJJH@???F>BDEFJHGHHFGHJJHJJFGEGIJJJJJJJJG>>>=CJJJJJGJJJJGDEEJJJGJJIHJJGJIIJJHJHJGJJEIFEEDDBBBHJJGIGIJJJJJGDBDFJJIJBABABA:<>>>:@>>BIJHJJJIJGJIIA;;;<:34?CJFJJJCDFCJFABAADEHDIHJJIFGJJJJIJJHEIFHJ@?JHIJJJHJJFJJIHJJHGGGJIJJJJJJJJGJGJEJJGJJJJJFJJIGIDGJDDCDBJJFDFIJJFJGFGFIFHGJGJFGJDEB<666B8778;=<EBB65AEIEJF@DEHIH555A6375>EIFHIIJGJIJHJJ?@@@HDAB?CEGFJEEFIFHDJHIE=:8>5596962**ADDCD>A;:;;8977966200/+++(**---''36?CA?@755AI>=?ACJEEEJJGJIJGIJFJ@?ABJFJJ????BBEEIGHDEIDFD9553310./5?BJGEGFBCB7764445578<EDABBBC@0,+''''7568:3/...2/*:6796612(&&&/7779BCHG@JEAFBDCCFIGJJHGJGGEIJJGJGJHGEB''''GEDGFJGJJGIJIHIIJHJJGDCCBCICAJ;;;;FBC=BABBJHJJGEFJGJJEII@=<9:>>FJHDJJGDFFD<5'%$%%%&);@DJEEGG<<<<FF@@<@ACHF??:7:AHJJJGGFGHGHFIJJJJJJJJEIGJJJGIJJIHIHGJJJJJJJJHJJIGHGGEECHCFJJJGEHJJJJJJFHFJJJJHHJJJJJGJJIIJJJHIJHJHJJJJJIFJJFE;;?AH@@AAJJHFJFEJAAB8-+%&&&''(/4489JFHIGJJJJGFEF>???@???IFGFJJDFBD><<;:69@AACDIEFJJJHJJJJJJFJGHIHJFJJIJJFFGJIGHDHGGGHGJJC@?898:@CEEJGJJJGJJJFJJJCCE@BAB=B>;@BEFFHJJJIEJGJFJA662333=J.,,,2442,(00345CJ==>?GGFFHED<:<00:::8@CEIGJHJJCBBBCFIJJJJGEIDABAJEDDFFJDJJHJGECCEBDHEA<=EIJFHGJJJFJGJABA@DCCGJIJJGJIJ=<<<AA@CBBE??:40.1&%&HJJJJHJHJFHGJG@?>>BCGHJGGHFGGJGJJJJEJIHIJJ??>9:::;;?EGHEDGIJJJJJGJJJJHJCABAIEGA?@@HJBBAADHJJJFGEJJFGHHJA@B>A,'%&)))*=AJDEGEJGHGDCEFEGJF<<==EF@C?=5465ACDEFIJA??>=JC=>@<=ABEEHIGJHJJJHHIGIJGF<:99:CDFJJJJJDEEDHJJJIGJJJJFFJH9:7677=DFJEDBACDH>78..78<=@?AACJJJJIJFJJJJJJJIJJIHJJJJIJGHJJEJGJJJJGFIJHDEFDHHHGHGJJJJHJEHJEJGFJHIJ@@IHGGIJJJJDJHHJJHEDFJDGCABAEGJJIJJDCBAAJGI?>>>@C@BDDEJJJJFHJJIGJHEFAABGJIFFHDDIFJHJJHJJEBADDGF,,,,>>?>////?@BDEEFFCFC?@@?EGJJJ@@ABDCCJJJJIJIJJHJHJJGJGEFCCHJ5444-+**)*(&%&'((**38=AAAAAA=:./0.11210:;==AFCEDDIACBBAAAEGIJJFFHHEHJJICCJJJJJHJJE?86527778=<500HGGGIJ?;6689788878;62239=<<?//9>/JHIEDJGJFE868999IJJJFEFIJDHGIG?>CBHIJJIJGGDFGIEDGDCBCECFFJIGECFJHJJJGGJJJJ@@AJJJJJJJJJJJGJHIJJJGJJHD?>>?BFDCEJJJIJHJEFFA==?90,**+.----.12/0054/0-)*-&&''.01244;8<**)'''(''%&**447948+2.)+1,-@GJJIIGGHHIJHJGJIJJJFIJIGCEEJJ???@JHD,,,-GEBADBJGCDDFJFFDFFHJJFJJHEEDDCEDGHG>>==EEDGJJJ77*)--.089:;:7777DDJIIFFD>;EJIBCBAFDA<76++++:<<@BBGIJDFABIJFIDDCEBGAAABD>>>?-+++//114@B;;<>CECEA>=<:111<89;?EIDCCECAABFEA<8BAAFEIFGJJGJIJHGHFCDJGDDDAB@@@.-,+'*20-.---&%%%)()%%##$&&3.,,,/-,*)'((---.2;<<BC??:1//(&&'38:ABBDFHDB??90=:FC?===<788999DDJAA@CJJAA?>41,*'''*)'&&&&)0))))62113:/--189><77HIFGGGJHJJIEBJGFJ?<<>69959A88455AD<97888:BJJJEHJJJJGJIJJGGIJJJIJJHHHJFH;9::HEGFGGBCCGJBABCG@AC>:1+)++-(''&+*)4),,*+88:BJHJJJJHHJHJJJJJIFIIJJJJJJJIJJGJGHEFGHGHFICB@>>=<BABBDHIJJJGD2JIJJHJJJEDHFJJBFA=<ADEJJJJIJJJJJIEHEIJGFJGJJGDHFJGFEGJJHGGJHJIHFIHJJGJJJGJJJJHJJGHJHHJHE>((()DJJFJJEEEFFJD@@?...////2ABC==666>BCB@ADFIFGGHEJJJIJIIFHGJFIJCCF82266899:=>=GIJFJGIFGIJJJJGIJHIJJIEDBDDGIF??98:577><@?@CCFGFJDJJJJEJC>>>?IJJGHGFGGFJHIJJJE@CA>B//0GDJJGBBJEAAABDJGJIJGFJED@@?B@ACDJIIGFGJJEGJFEJGCIJIJJJJHDCBBDFFHGFHJDBB@DIJGHJJJJJJJHEA@?>ACCJIJJJDGFEEFEDJ8.../++*+0*
@Stanford_t7w_2_T7_No_SapI_1_Linear_9000_198
GTAGAACTACGGCAACTGTACGAGCAGAAGCGAGCAGAAGGCCATGAGGGTCTCATTGTGAAAGACCCGATGTGTATCTATAAGCGCGGTAAGAAATCTGGCTGGTGGAAAATGAAACCTGAGAACGAAGCTGACGGTACTGATTGGTCTGGTATCAGTCAAAAAAGTATGGCTAATGAAGGTAAAGTGATTGGTTTTGAGGTGCTTCTTGAGAGTGGTCGTTTAGTTAACGCCACGAATATCTCTCGCGCCTTAATGGATGAGTTCACTGAGACAGTAAAAGAGGCCACCCTAAGTCAATGGGGATTCTTTAGCCCATACGGTATTGGCGACAACGATGCTTGTACTATTAACCCTTACGATGGCTGGGCGTGTCAAATTAGCTACATGGAGGAAACACGATGGCTCTTTGCGGCACCCATCGTTCGTAATGTTCCGTGGCACCGAGGACAACCCTCAAGAGAAAATGTAATCACACTGGCTCACCTTCGGGTGGGCCTTTCTGCGTTTATAAGGAGACACTTTATGTTTAAGAAGGTTGGTAAATTCCTTGCGGCTTTGGCGGCTATTGTTGACGCTTGCGTATATTCTTTGCGGTATACCCTCAAGTAGCACTAGTAGTAGTTGGCGCTTGTTACTTAGCGGCAGTGTGTGCTTGCGTGTGGAGTATAGTTAACTGGTAATACGACTCACTAAAGGAGGTACACACCATGATGTACTTAATGCCATTACTCATCGTCATTGTCAGGATGCCTTGCGCTCCACTGTAGCGATGATGATATGCCAGATGGTCACGCTTAATACGACTCACTAAAGGAGACACTATATGTTTCGACTTAGTTACAACAAAAGCGTTAAGAATTTCACGGTTCGCCGTGCTGACCGTTCGATCGTATGTGCGAGCGAGCGCCGAGCTAAGATACCTCTTATTGGTAACACAGTTCCTTTGGCACCGAGCGTGCCACATCATTATCACCCGTGGTGACTTTGAGAAAGCAATAGACAAGAAACGTCCGGTTCTTAGTGGCAGTGACCCGCTCCCGTTCGTCCGTCTGTTACTCAAAAAAATCAAGGAGGTGTTCTGATGGGACTGTTAGATGGTGAAGCCTGGGAAAAAGAAAACCCGCCAGTACAAGCAACTGGGTGTATAGCTTGCTTAGAGAAAGATGACCGTTATCCACACACCTGTAACAAAGGAGCTAACGATATGACCGAACGTGAACAAGAGATGATCATTAAGTTGATAGACAATAATGAAGGTCGCCCAGATGATTTGAATGGCTGCGGTATTCTCTGCTCCAATGTCCCTTGCCACCTCTGCCCCGCAAATAACGATCAAAAGATAACCTTAGGTGAAATCCGAGCGATGGACCCACGTAAACCACATCTGAATAAACCTGAGGTAACTCCTACAGATGACCAGCCTTCCGCTGAGACAATCGAAGGTGTGGCTGAGCCTCCCACTACATGCTGTTTGACGACATTGAGGCTATCGAAGTGATTGCTCGTTCAATGACCGTTGAGCAGTTCAAGGGATACTGCTTCGGTAACATCTTAAAGTACAGACTACGTGCTGGTAAGAAGTCAGAGTTAGCGTACTTAGAGAAAGACCTAGCGAAAGCAGACTTCTATAAAGAACTCTTTGAGAAACATAAGGATAAATGTTATGCATAACTTCAGTCAACCCCACCTGCCGACAGCCTATCTGATGACTTCACATCTTGCTGGTGGTGCCGAAAGATGGGAAGAGACATTCGACGATGCGTACATCAAGCTGTATGAACTTTGGAAATCGAGAGGTCAATGACTATGTCAAACGTAGACCAGGTTCACTTAGTGTGGACAATAAGAAGTTTTGGGCTACCGTAGAGTCCTCGGAGCATTCCTTCGAGGTTCCAATCTACGCTGAGACCCTAGACGAAGCTCTGGAGTTAGCCGAATGGCAATACGTTCCGGCTGGCTTTCAGGTTACTCGTGTGCGTCCTTGTGTAGC
+
BDC>==;=54)))).,,*+**++45:?@GJJDFFI><=DGFGJJGGJHIJJIIGJJHGHJEJJJJIJHGJIIJJJIJEFEDJJJJJJJIFGIGJFHHIEJFJFJJJIECJEBE7888656)(((5631115823977765/'&%$$$%%%$$%&&&&&&$$%&,74++++453333DDDCDGEJ;:8;<:;>5BDGGIJDJGJJHJJJJJJJJGJJJGFFDIGE>>>GJJH6556JA@BEJJIJEJFCGJJJJJGHJIJIJHJJGJEHJJIJHHEEJDBBBIJGJJJIGJJJJIEFECJJJHJJJJJFIJJIJFHC==C@<88632223JJJGJFJJJJEJJGJJHGDA=<<<JFGFIHJJJIJJJIJHIJJJFGJGHJJJHIGEGJHIA7753-))%(,&&)33335333;@>=>ADGEHHIFJD@?ADHFIJIJJGHIJJJJD6555;;CCIJJI=;;>AJJFHFFIJEEFGJJGJJFHFJE?A@BJ@<;9;785.<>?C4@??=>8FCJCCDBGEFJFJJJJJJEJIFJIFJFJJFJGEJHJJJHFJGEHDDDEGJJDBB+++,860$%%%(*76==><<<;;:6437?8*EJFHJJHHIIE@FJJFIIEEB@@ACEGJJJJJJJJJJFDDBH:8783444ABCJJJGJJJ@?@@GFHJJJIJFJJJJJJJJJFIFJJJJGJFIJJJJJFEGFJIJJGGEJJ<?BJBBFJJDDE76556:JJEJJFJJFJJJJEBF@????@(''(DJDFB?J;GJGFJJIJJJJJJJJJJJIJJGJJJJJEJJJIIJJJFEGGBBBDFJJJJIJHJJJJGJJIJHEIHJJJJJIJJGJHBAA@F'''''6445:ADJEC>?400BEJJHIFJGFJJJJHGFIJJJGD@?6455)(((&)))CDJIFFHFHEGEJJFE>>=>JEJJFJJJJJJGJJJJIJJJEIIJJIIIFHJJJGIFBB62.,+()*)*)29=BCFGIJIJJJIIFHHJJIJJJJJJFJGHHJGJFJJJGJJCDJJBJDIJJGJJGJC:888<6&%%%%'')'((&')'12253/<;@@@HIB5441-*(()*-032448EEB:<AA>=>>JBE>7767=@=>?DHDJHGGA==>++01<?BBA;DJJJIHEGECDIEJJGGEHJJHJJJJGJJJFFJHGFBAA@<:<>JJJJJGJJJJJGEHJJGJJJJJJFJJJJJJJGJIJJJIGJJJFJFJHHJIHJJJJJJJJEJJJHJJJJJF::::FJJJIHIJJFHGJFIJGIHIJJJJJJJIGJJHJJHDJJGEJJJJJJGJJHJIJBABJJEFGJJJFGJJHHGEJEJB777:@A@?5645FGEJJJJJ::::HJJJHJJFJFJGJ888IGHGJJGJFJHIJJJIHJIJJEEJJFJJJJFHIJJJIJJHIJEEFEFJJJFJJJJIGJJIJJJJHJFJHJEHFJGHHJIJIJGJJGJIDFDFFACJ*''(&%%'/1'(70AHDC=BDFJJJFFGJG300/0;;:<=>JHGEDBCFHJJJIJJFFJJHJHJGJJFEJJJDDFFGJFGDHIFICBD@7778IFJDBDEHJHJHJJGHFJIJJJJIFHGJHJIHFEBED?@JFCA<<<=AJHBHJJEBB@@8;;CEJFGGFC@::JCCEJJJJ=<<==BCAA??BJHJJDGFJIJJJJJJJ::877JDJFJJJJIJIJJJHJJG;:736''56??EDF<==;HJEABEFHJFFJHJEJJG76669450+*)))*/+&%%%''%%%%&&&)*)(%()*.3J75454149:>@@CDEFABABGJHJJJJIFJGJJDA?:852030---.4=HJIIJGJJHJFJI?;222410($$#$%'/3?=?BEGCFFHJJJIJFJEGJJIJHJJJJGHIGJJGG@?0...1001)*7AFJJJJB>=:66:=BCJEH??A9977667,++,45@J?;;JIJEIHJGFAAADEIJHJEDEFFJJHGEGDBDCFCD=DDGJEJJJH***+<?CCFBBBDJ>>==CEDIEEGJ(&$
@Stanford_t7w_2_T7_No_SapI_1_Linear_9000_199
CTGGAAGATAATACGACTCAGTATAGGGACAATGCTTAAGGTCGCTCTCTAGGAGTGGCCTTAGTCATTTAACCAATAGGAGATAAACATTATGATGAACATTAAGACTAACCCGTTTAAAGCCGTGTCTTTCGTAGAGTCTGCCATTAAGAAGGCTCTGGATAACGCTGGGTATCTTATCGCTGAAATCAAGTACGATGGTGTACGCGGGAACATCTGCGTAGACAATACTGCTAACAGTTACTGGCTCTCTCGTGTATCTAAAACGATTCCGGCACTGGAGCACTTAAACGGGTTTGATGTTCGCTGGAAGCGTCTACTGAACGATGACCGTTGCTTCTACAAAGATGGCTTTATGCTTGATGGGGAACTCATGGTCAAGGGCGTAGACTTTAACACAGGGTCCGGCCTACTGCGTACCAAATGGACTGACACGAAGAACCAAGAGTTCCATGAAGAGTTATTCGTTGAACCAATCCATAAGAAAGATAAAGTTCCCTTTAAGCTGCACACTGGACACCTTCACATAAAACTGTACGCTATCCTCCCGCTGCACATGGTGGATCTTGGAGAAGACTGTGATGTCATGACGTTGCTCATGCAGGAACACGTTAAGAACATGCTGCCTCTGCTACAGGAATACTTCCCTGAAATCGAATGGCAAGCGGCTACTCTTACGAGGTCTCGATATGGTAGAACTACAGCAACTGTACGAGCAGAAGCGAGCAGAAGGGAATGAGGGTCTCATTGTGAAAGACCCGATGTGTATCTATAAGCGCGGTAAGAAATCTGGCTGGTGGAAAATGAAACCTGAGAACGAAGCTGACGGTATCATTCAGGGTCTGGTATGGGGTACAAAAGGTCTGGCTAATGAAGGTAAAGTGATTGGTTTTGAGGTGCTTCTTTGAGAGTGGTCGTTTAGTTAACGCCACGAATATCTCTCGCGCCTTAATGGATGAGTTCACTGAGACAGTAAAAGAGGCCACCCGTCAAGTCAATGGGGATTCTTTAGCCCATACGGTATTGGCGACAACGATGCTTGTACTATTAACCCTTACGATGGCTGGGCGTGTCAAATTAGCTACATGGAGGAAACACCTGATGGCTCTTTGCGGCACCCATCGTTCGTAATGTTCCGTGGCACCGAGGACAACCCTCAAGAGAAAATGTAATCACACTGGCTCACCTTCGGGTGGGCAGCTCTGCGTTTATAAGGAGACACTTTATGTTTAAGAAGGTTGGTAAATTCCTTGCGGCTTTGGCAGCTATCCTGACGCTTGCGTATATTCTTGCGGTATACCCTCAAGTAGCACTAGTAGTAGTTGGCGCTTGTTACTTAGCGGCAGTGTGTGCTTGCGTGTGGAGTATAGTTAACTGGTAATACGACTCACTAAAGGAGGTACACACCATGATGTATTTAATGCCATTACTCATCGTCATTGTAGGATGCCTTGCGCTCCACTGTAGCGATGATGATATGCCAGATGGTCACGCTTAATACGACTCACTAAAGGAGACACTATATGTTTCGACTTCATTACAACAAAAGCGTTAAGAATTTCACGGTTCGCCGTGCTGACCGTTCAATCGTATGTGCGAGCGAGCGCCGAGCTAAGATACCTCTTATTGGTAACACAGTTCCTTTGGCACCGAGCGTCCACATCATTATCACCCGTGGTGACTTTGAGAAAGCAATAGACAAGAAACGTCCGGTTCTTAGTGTGGCAGTGACCCGCTTCCCGTTCGTCCGTCTGTTACTCAAACGAATCAAGGAGGTGTTCTGATGGGACTGTTAGATGGTGAAGCCTGGGAAAAAGAAAACCCGCCAGTACAAGCAACTGGGTGTATAGCTTGCTTAGAGAAAGATGACCGTTATCCACACACCTGTAACAAAGGAGCTAACGATATGACCGAACGTGAACAAGAGATGATCATTAAGTTGATAGACAATAATGAAGGTCGCCCAGATGATTTGAATGGCTGCGGTATTCTCTGCTCCAATACCCTTGCCACCTCTGCCCCGCAAATAACGATCAAAAGATAACCTTAGGTGAAATCCGAGCGATGGACCCACGTAAACCACATCTGAATAAACCTGAGGTAACTCCTACAGATGACCAGCCTTCCGCTGAGACAATCGAAGGTGTGGCTGAGGCATTTCTCCCACTACATGCTGTTTGACGACATTGAGGCTATCGAAGTGATTGCTCGTTCAATGACCGTTGAGCAGTTCAAGGGATACTGCTTCGGTAACATCTTAAAGTACAGACTACGTGCTGGTAAGAAGTCAGAGTTAGCGTACTTAGAGAAAGACCTAGCGAAAGCAGACTTCTATAAAGAACTCTTTGAGAAACATAAGGATAAATGTTATGCATAACTTCAAGTCAACCCCACCTGCCGACAGCCTATCTGATGACTTCACATCTTGCTCAGAGTGGTGCCGAAAGATGTGGGAAGAGACATTCGACGATGCGTACATGGGGGAAAAATTTGTATGAACTTTGGAAATAGAGAGGTCAATGACTATGTCAAACGTAAATACAGGTTCACTTCATGTGGACAATAAGAAGTTTTGGGCTACCGTAGAGTCCTCGGAGCATTCCTTCGAGGTTCCAATCTACACTGAGACCCTAGACGAAGCTCTGGAGTTAGCCGAATGGCAATACGTTCCGGCTGGCTTTGAGGTTACTCGTGTGCGTCCTTGTGTAG
+
434@HB@2,,,34444;;.---5?8555=JIJGJIGGGGHJJJEJHJJJJ66DJFJJGFHJIG==HJGJFIJJIAAA922'8'''9:6566?DEHIIJIJJJGJJGGJGBBFJGJJJJJJJHJJJHJHJJJJJJJJIFJHIJIJGJCC=@@AFDHHGGFJJJJJHJJEJIIIJJJJHJIJJJFJIJJJJJJHJJJDBCEJJJJFFDIGHGHHJJ;:::BBHJFIHGBBBCJFJFCDBIJFABA@FEFGJGJJJJJEJJJJJJIJJJIDCIFJFGFJIJHJIJJI55551001<<<?HGHFGBG@<;==BGGEHJHGEFCAA7788HFDFJFJDFIHEEHJEJFIGJHJJJJIJJJJIJFJJGHGCJJJHJCDBBACFFHJHJJIJJED443337/0005//67@GCA@@AHJJJJGDGEEEFHJFJGJJJEDEFG55BCJGEECCDCDEFFGCJEHA;:BAACCD>===?>>A<6455<2?211245?=;9:;BEC@EEIB;6(()7,)''+;>>@DHGJHGIJDJ@@?ABE@BABCDCHBBBDFFEF?>@?HBDFDD8888875***12@CFHJEBCDGGIHJJGJJJHJGJJJJHEDFABBEJHFFCC9:82BGGHJDIHIFADJHIJJFDBGEDJJJJDBEA<@B<JHJJJC@@AEJJJGGED89974-,&%&',''+..,+))).1112E>>>CDHJHGJJJJJJIJHG?>>?====IJEFDH950*&()(447::=AJEFHJHJJJJHJJJJJJJHJJJJJJIJJJJHJIJJJJIFHEJEJJJJJJJJJJFJJJIEEJGG322=476012256DJFHJJJJJHHJJJGGJJHJIJJJJJJJJIJFFEIGGGIJJJJJGJHIJJJIJJJGHJJHJFJJJJJJJDCDCGJ0-*+)-//.,,1-)48JHGJIGJIJGECDEGJFGCBDCJJJJHHJJIHJJJFJJJIGJJJJIGJHGHFEEFJEABCAD@?@<BJIJ???:510//1//00/1979:<EGGJJJFDC?>CJGJJJFEDEJGGIJJJJJHJJIJIJJJJJJJJJJJGIJFHJGJJCJJJGIJJJJJJJHDFFDHDECJGJFJHJJJIFFJGIJJE>=>><;;HGFHGEJGJJIJHJIIHJCA@BEA@BIJJJJJHJJJJIJJIICFEFJJCCCCHIEEFHJJJJJJJJJGJFJJJJJJJIJIJ====J3223=<<:8/-,,**((.-0;<BECDJHFFJJJJJJJFHFHIJJJJJHJJIJJJJJJJJIJJJIHEJHGJJFFJJGFGFFJJJJJGJHGJJHJJJHJJJ;?>0JGJJJJJJJHIAACCEJJJJJEJEJJHJ99999JJJJJEGHJFBCCAGHGJGGJJIJJJA==@EJIJHJJFBIJ@EHCDG@FEJJJHHGIIGGJFFJEJJJIJJJHJJJHFEJJJJIJHIFJJB''''DJJHJIJJJJJFFHGFJJHHGJJHEEJJHGJGJFJJHIJGJJGJGJHJFJFJJDB???66>;...0CFJIHJJHHJIJJHJHIIJFJJIJJJGIGGJGIJJEIIJJGFJGBABBDB>CJDDCBDFIHFJI<<<;6:;9/-,,/4EIEJIJHJHJJJHCF;;<CDDIDFIFHJJJJI;:::HJIFJGHI@>?>CB>EA767JGHJHDIFGJJJFDFJJJHHHHHJJJJJJJJHGIIEFFHHJJJJHJHJEJJGIIDJJJJJJJGJJFJFJGIFJ0//----45<IFIEHHEIIHJJIJJIIJGJJJJHJJFIJGEIJJJDJJEJJHJCHJ<IJEJJG?HIGHIJHBBCDFIIJGFHHEHHFJJHJJJJJJJHFHJHFIJHJJJJHGFJC00:;=@@?@??CCCECAABCCBDDJJGGIGJGJJJJJJJJ>=>=CA==<;7285EFFGB@@?A@EHFJJHJJJJJJJJGJABIJJJJFJJJFHIJIJJJHJJFHHJJGGJIJJJIHHJJJHGJJFIGJGIGEGGJFHEDF7678ADEIGFJJH;::;DDCC><;;>=BFDBACCD61,(((((/05,,,,2,,,'&''),%%%%(),((?DCCF?A@@HCDGF7666;;<JEAA@CACDJBBBCBEFEEA@?=@=<<<?DCFDFDF@???BGFDJHFCCIIHHC@ABCIFHCGCBDCJEGEABCBGJFJCEFFCFCJDFDGDFHJGD>>><===@JIC<**)*)((''&$$$%&$&1,:=>AABCBDDAAABEA?@?GEFCBCCD@@B@>==?CCGBEFHDD@ABBFEDFDCCBCCAAIFBA@@CFGBJGIB@??BBEIH===>DDDJBDCBCCDBAAADFJDC@?@?CEJEIGEFDEDFFFGGHDC987./.-**+.:JJGA9CBAAAA@==>EICJCDBCC--+,:<FDB@?@ACDFBAAFDCFDAA??AA@@CDJDDB@?@@@?@@?A@@FDEFHFDFDGFDGDEECA><=>DECA??@BEJF>><;?<BAAAEEB@@H>5///;CDC?EA<;;<IIFECAAACEDGJGDCB@@AEBAADEEFED=10''')))('&&'))'*,-007222B@FCCED5547JIFBEFHDEEEFFDEGIDJFECBCCEEDDJCEEDGC?==-++++-)()+-*4;9;@IEDJG?>?CFHHFGC7666?DBB977:<<<DEGJJ7213455;+*%%&(*%&%%%'158BFFG===HGFGJJHJGHGEFGHJJGIEFFFJJJJECEDCA9.52BFDFEJDBGJCEGDGGDJGDCDJHHECCCEIEDJG(&
@Stanford_t7w_2_T7_No_SapI_1_Linear_9000_200
CCCGCAGGAACATGTTGACCCAGAGCATAGCGTTATTGGTTCTTCCTAGTACATCTACAGCTACCTCATGGTTACGCCGTTCTTGACGTTCAGCCCATCGCCACGCAGCAAGCATTCTTTCGCGCTTAGCTTTGTGTGCTTTACGTGCCTTGCGGTTGCGACGTTTGAATCTGCGTGCCTCTAAGCGCCCCTCGTGACGTTCTTTACGGGCCTTAGCGCGGTCAATTTCTTTCTGTCGTGCGACTTCCTCGACTTCCTTGATGAGTTCCTCAGGGTCGATGCTGAATGCGCCACCGTCTTTCTTCTGCGAGAATGATACCGGGTCGGTGATGTATGGTACGTCTCCATTTGAGAACATGATGTTCCCGCTATGCATGTCGAATGAGGCGATGCCCTTCAAAGAACTTGCGGATTAGTTTACAAGTTTCAACAAACTCACCATCCCATCCAGTTAACTCATCATGCTCATCCGAATTGCAATCAATGATGTCGCTTGCAATCTCAGCGTATTTATAATGGGCATCATTGTTGAAACGCTCGCAATCCTTAAGTGCGTGCAAGTACCACCGTATAGCATCCAGCGTGGCGCTGTACATCGTAGACGTTAGGGATACCAGGACGACCCTGATACATGCGGCAGAATGCGGTATAGGCTGCGCCTGAATCCTCTTTCTTAAAGCCCACCTTAATCACTCTGTTAGGTAGCAGCGGGTGACTATAAGCAGCCGAGAAGTGACCATTACCGAGCATCTTGAACCCTGCGTCAGCCGTGAGACACTTCAAGGTAGTCCACCAATCTTGATGCTCAAGTGCCTGATTTAGTTCGGTTAGGCTTTCGCCATCACACGTCTCGCTGTTGACCATCTCGACCAGTAAGTCGATAAGCATACCTTGACGCTTGTCAAGTTCACAGATTGGCAGTGCTTTGATTGCGTCGATAGCGTTCATGATGTCGGTAATGTTCATTGCATTGTGTCCTTTATGTTCGTTATGAGATAGCGTTCAGTGTGTTGGCTAGTGCCTGTTCAAGTGCGGCGAGTTTCTTGGCTTTAACCTTTTCCTTTCGTCTATGCCACGCCGCCCTCTCTTGTTCCTGCGGCGTTCGAGGTTGTTCTCTCGCCAAGTTCTCACTATTCGCCGATTTGCAGCGTATAGTGCCATTGGGCATATAACCTTTCTTTAAGCCATCAGTGCGTTCTGTCATAGCCGGAACCTATCTTGTTAATCTTGCGGTTAATGCGGAGTTCACGCTTAAGGCGTTCGATTCGTTGTTTCATTGCGAACCCATCAGGTGTACATACGGTTGCCCCGTTGGACGTGTGGATTGGCATAACGTAGTGCTTCATCATTTGCGTAGTGCCCCTTTGATGATTCCTATGATGATGCAAGCGGTAAAGTAGGAACCTACAGCTACACCTAAAGCCTTCCCAAAGGATGCACCTACAGCTAGACCTTGAGCGGTGAGTAGACCGATAGTAAGCATATACATTACTCCCTCATAAGTAAAGTGATAATCATAAAGGCCACTCGCTAGGAGCGACCTTGAGTCTATCACTCAGCAGATTCTAAAGCTATTGCCTTGTTGTTTTCGTACAGTTCTTTGAGCTGTGCCATTGCGAGTGACCAGTTAAAGCCACAGCGCACCATGTCGCTATAGAAAAGTACAGTTTGAGCGGTCAGACCGTATTGCACGTTGGTAGTAGACATTACTCTTCATCCTCCTCGTACTCCTCGACTTCCTCCAAGTATTCATTGAGCAAGTCTTCTGCGTCTTCCCAGAGGTCAATCGTTAATTGCTCATAGATACGCGCTTGCAGGATGCGGATTACGTCCTTGGTGTCAGGCATCAGACCAGAGTCTTCGAACTCAAGGTCAATGCCCTCACTTGCCATTACGCTAAAGATGTCAGCGTAGTAGTGCGGAACTGCATTATCGGCAGCCATGTGAATAGCATCGTGCAGGTCATCAGTGTCACGGATGTCATCATAACGGATGTTTTCTTTCAGCATTTCGTAAGCGTGGTCGAAAACGTTGTTGTAAGTCATGTTAGACATAGCCATCTTGTGTTACCTCGTGCAGTTATTAGTGAATATCATAAAGGGCACCTTGCGATACCCTTGAGTTATCCGCTAGTCATGCACTCAAGAGCTATTTACCAGATTGTTAAAGAGCGTCTTAGGTCAGGTTTCGTTAGACCGCATCACCTTTCAGTGTGGTGACTCACTGTCGTTTCATGTGGTACATCGTACCGTGTTTACTTCATGTTGTCAACCGTTTTGTTTCACCTTATGTGCCGTGGTGCGCTTAAGTCACCTAGAAGGCACTGTGCGCCCGGTTGACGCTGCTAGTGTTACCTAGCGATTTGTATCTTACTGCATGTTACTTCATGTTGTCAATACCTGTTTTTCGTGCGACTTATCAGGGCTGTCTACTTATCCGGTTGACCCCGGTGTCGATTGGGATGGCTATTCGCCGTGTCCCTCTCGATGGCTGTAAGTATCCTATAGGTTAGACTTTAAGTCAATACTCTTTTTGATAAATTTTAAATTAATCTTTTAAGTCTCTTTAAGTTGTCTCTCCTTATAGTGAGTTGTATTAATAAAGACAATGATTAAAGGTTATCACTTTATGGCTAACAACAAGGCGTCTTTAGGTCTGGTCTTATGTAGTGTCTTTAGGTCTGGTCTTTAGGTCTGGTCTTTATGTTTAAACTTTAAGATAGGCGTTGACTTGATGGGTCTTTAGGTGTAGGCTTTAGGTGTTGGCTTTAGGATGGACGTTAGGAGTGACTTCAGAGGAGGATCTTTTAGGAGACTGTAACAGATAGGGACACAGAGACACTCAAGGTAACACCCAAAGACAAACCCAAGGGTCATCCCCAACCCTTAGGGAACCCTCAAGGTCAACCGAAGGTTGACTTTAGGTGATTGGCTGGGCTTTAGGTACCCCCTATGGGGGAACTTTAGGTCCA
+
751--)))('(*/---%&&%*%7:;>EJABEEJJJJJ:::<:B=78@,,,-.)/)+1222@AEDEA><>DGFIGHGGJJJJIGJJIJJJGJJJJJJJFIIGJJJJGJJJHJJJJJJJIJJJHJJJIJJIFJGJJFJJJ=<<IJJJFJJJHJHGFJJFJHJJHHHJJGJJJHHJJHJGGJGHJCFGEJJHFIDJHJFGJHJJAJJJIJ99D9JHGDFEEJJIJJJEJEFIEIDFHJJHCGGJJJGGFEFF::JHJJHJJJJJJJJFJJJHJJJJJJJJJHJJJJJFGJJJHJIHJJJJJJJJJJJHJFIJHHJGEA@@54446;=@@=?GJJJDGJDJJIJIHJJJJJJJJJHJJJFGJIJIIJJIJIJJJJJJHHJIFJJJJJJJJJJFBFDGHCD.**@HJJJHFDFGHJJJJJJEJJJJJJJIJJJJFFIJJ7777HJIJJHIJHJHHGJIHJEJHHHHJHJGJJJIJHHDC@@@@<<=>JJIJJHJJJII@?>D/..0>==GHIJJDFJHJJJDBHDGJHJJJJJJJFDFJFJGGIHJHGJJGJGJEJGHJ;9(&%%'.//88GDGF@BAAJHDJJGIGIJJJHJGJJJIGJGJJI54545JGHIHIHGHIJIJJJJJHFIFGIJJIHJFJJ;;=?>@@@;;::?AGFGHIJJGJGGGIJJJJJJIJJJEJJHIIJIJHJJIFJCHJJJJJIFJJJIHJJ@??@IJJIHJJJIGJJJJJJFGEFFCECCJJJJJEA7778GDFIJEJ@??=?A@HGHIGFIGAAB?543,*,,+,015<EFJJIEEFEFJ@0///G><;:9''&&&&&&&>?HIHJJJJIJHIDFFC<<<AJJJEHEJJJJJJJIJJJJEDCFB<<<<?@EFJD9:::JFJJJGJJJDJHGJIJJJJHJJFJFJJJJJGEF@89BA>>>=GGJFIJGIEJJGEIFFJJJHJEHJFJJIJJJGEJJJJJJHJIHDHJJJDJGFJIJGEIJJGJJJJJJJIGHFG***,,-56778>:;>>8****DJJJHFIJJFIEJJJJJIJJGHJIJGGHEGGJJJJIED>DJHJJJJHFHJHIIF?GFBIE@@??JJGHJJEJJJGJGHJJJ?208)8,--11;988.///99965755,,31;<;HIJHHJHHGFEHJGHFDAABCF@9&&(.2*)'(+*+112=>AEGGDJJJEEJJJD>>=;6DJJFJEEHFHHE==<2466::>>>BCFHJJJJJJJJGJJJJGGJJJJJJJJEGFJJIJEFIGJGJJJJJGJJIFJJJHJJJGJJEEDEJJIJGGJJJGIJGJGJGFCA@AJJGC?55BDCGCEGFAHJBDDEJJHJGFICDABC@JJJJJFEHJFJJJJGJJJIGGHEHGJGJ??>?B@@A?AD>?>;<<<?@?GIGJHIJJJIJJJJJJJGHJJJHJIEIJGJJGGIJHJIJGFGJJHGJJJIEJGDJJIGIJGJJHGEEFJFEFFJJJGJ8---@>@?22224224@DJFJJHBCCAAAJJJFJJGDFJJGIEIJHJHJJEIJIJJJJHJHIJJJJJGIJGIJJ988:99;ABHEEDIJIDEFJJJJJJJJEEDJGJJHJB8>99JJIGJGHHGJJJICBBBJJJJJJIJJJJJEJJJHDBACDJGHDCFGGEJHDJHJJJJJJJJJIJIJIJJJJJJJJJJJJJIEIJJJ;:9:<HFBABJHJIJJIIEIFIJJJJJIIFJJHJJJJJJGHJGIIEJEIJIJFGEDEEFDEDHJGJHJHHFIEJJJHJIIFFJEGJEFCIJJJGJ@;=@589:EIJFJIJJJJGIHHEGGJEAGIJJJJ;;;;IGEDJJIHJJ>==?JFGHJIHJJIDJDD@B@A>;1/>AABABBBJJJEIEJJEDEEDFEC95448==<:::9:8?>?AFJIIJJJGJJJJFJIE:9:::<>@@<;;;@ADJJJHGJFI9777BBJJHFIJHIJJHJJGIEIJJFJJEJGJHJIJFJJ2222>AEGJGHGJJJJJGHJJIJJJJGHJJJJJJIJJJHJJEJJJHHJJJJIIJ;99FBFIGJJJJJGHHFJHJJJGHI=777CD<<==GHIIJIJGIJJJHEJHJJIJIGFIGJIIJJHJJJCDEHGJEGHEEJIBEHFFJJGHJJIGEHEGJJJJJIJGEGJEJHJJFJIJJIFHJIJJHJGGJJFFHJFJG<<<<@?>?JHDEEEJIJJJJJJJGFHJJJJJJJIJIJFEGEFDBCDEJFJ?FHJHGFFJJHJHJHGEIJJJHJIJJJGGJGFGFGJHFHJJJJIJFJJJJHIGJJFDF>>>?JGGJJEGJGIJGJHJJJJJJJJJJHJJFJJJJHIIJJEGFJJJJFJFJIIJJEGEJJJJJGJIHFIFFFHJJJJIGJJHFIGJHHDFJI@@@@ECEDDECEEEHJGGHBBACJJHJFBBBBGGJJHJIIJHGGJEGGEFJFF???@EJHHFC>BGJI??DEBA@@@:EIJJJ54552100210.--./0/0000115-,-011,,,-224422233100/,-,,//02135332-,--236610../.../11/...0101001222222333200013789:621001347964233232235:;73212459783100232334C6446310/021101112012322222122221111//02200/01245584322433222121001/,,,-36422101//..//)++,+++/566787533345322247643323444234:541012332233756630//0/---.111344433432236443341211444754344233475450/./10..-*++**)&(&%%%&&%&'''*.//-)'()453334324360///333224556448654282365443331102444555755655665676544111000598211266447654346776544111130-,,-20111433532233210126789675454431../2::800/05695433131121.-&
@Stanford_t7w_2_T7_No_SapI_1_Linear_9000_201
ACTTAGGAAGAACCAATAACGCTATGCTCTGGGGCAACATGTTCTCTGGGGACTTTAAGGCGCTAAAACAGATTCAGATGCACTGGCGTAATGCTGACCGGATGGCTATCGCTAATGGTCTTACGCTCAACATTGATAAGCAACTTGACGCAATGTTAATGGGCTGATAGTCTTATCTTACAGGTCATCTGCGGGTGGCCTGAATAGGTACGATTTACTAACTGGAAGAGGCACTAAATGAACACGATTAACATCGCTAAGAACGACTTCTCTGACATCGAACTGGCTGCTATCCCGTTCAACACTCTGGCTGACCATTACGGTGAGCGTTTAGCTCGCGAACAGTTGGCCCTTGAGCATGAGTCTTACGAGATGGGTGAAGCACGCTTCCGCAAGATGTTTGAGCGTCAACTTGAAGCTTGGTGAGGTTGCGGATAACGCTGCCGCCAAGCCTCTCATCACTACCCTACTCCCTAAGATGATTGCACGCATCAACGACTGGTTTGAGGAAGTGAAAGCTAAGCGCGGCAAGCGCCCGACAGCCTTCCAGTTCCTGCAAGAAATCAAGCCGGAAGCCGTAGCGTACATCACCATTAAGACCACTCTGGCTTGCCTAACCAGTGCTGACAATACAACCGTTCAGGCTGTAGCAAGCGCAATGGTCGGGCCATTGAGGACGAGGCTCGCTTCGGTCGTATCCGTGACCTTGAAGCTAAGCACTTCAAGAAAAACGTTGAGGAACAACTCAACAAGCGCGTAGGGCACGTCTACAAGAAAGCATTTATGCAAGTTGTCGAGGCTGACATGCTCTCTAAGGGTCTACTCGGTGGCGAGGCGTGGTCTTCGTGGCATAAGGAAGACTCTATTCATGTAGGAGTACGCTGCATCGAGATGCT
+
***.''+37=>GD?>>?EJJJHJJHJJGJIHIFJJ===?IDD?+*)+9:?JJA?ED>@F@?///**)**)(&&))''%$$&():<DHJJJJJJFJDGJJHJJJJJJJJJJJHGJJJJJJJJJJJIJJJJJJJJB@@ACGJJIJJJJHJJIJIJJJJJJJJJJIFJJJJGJFFJJHIJJJIJJJJJJJJJJJIIJJJJJFJGBHJCJIHHJJEDJJIJJJJIJJJJJJGFJJJHIGJJJJJJJJJJJJJFGJHJJJJJIJJIHJGFFHJIJJJJJHHHJJ;;;;JGJJHJJJFFBCA>DB?@CJIHJHEEDJDDB?;90000788(7789:=;688A;998:>@HGBDCHJHGJG<===JJFCDCGIJGIFJFJJIJJJIHIJFDB;:1-+-.EFIJJJJJGDBDGH<<;9;98*''''20.'';DJJGJJJHHIJGHHF;;;:?0...0,,')-../0BIJHEGJGJJJEJIFIJGJHIJHFIJJFHJBBCDJGEJFEHDJIJJJJJJJJJJJJHGJJHGDEJJJJIDDCIJED73FBCE@AA@8:66=HJJIJHGJJJJJJJJ:888EJCJGJHIFJEDIGFIHFIGIJJIIJHEGFIJJJGJIIJFJHHHJJJFJJHIJFJJIJDJFIEJEHJJFJFJIJJJJJJGDFDEJHJFGABA)));???EFHFJJFEFHJEDEEJJJDFIGGJJECCBJJIIFJJJJGIIGJJJJHHC>B::::=<9<72102231.,++@JHFFJGIGJIIGJJJGFJIFDEJJIJFJGHJJJ@=>FGFJHFJJGFFCFDDEEHEIEJFDFGFJJJJJGHFJJJJCCEJJJJJFIJIJFJFJGFGJJIFJGGIHJ@?><4437/.0007.+**++,-856533999<<=?>>>DFJEEDC@?@A9($
@Stanford_t7w_2_T7_No_SapI_1_Linear_9000_202
TCCGGCTAAAGGTAACTTGAACCTCCGTGACATTCTTAGAGTCGGACTTCGCGTTAGCGCGTAACGCCAAATCAATACGACTCACTATGAGGACAAACTCAAGGTCATTCGCAAGAGTGGCCTTTATGATTGACCTTCTTCCGGTTAATACGACTCACTATAGGAGAACCTTAAGGTTTAACTTTAAGACCCTTAAGTGTTAATTAGAGATTTAATTTAAAAAATCTAGAGAGGACTTTAAGTATGCATAACTCGAAAAGATGACCAAACGTTCTAACCGTAATGCTCGTGACTTCGAGGCAACCAAAGGTCGCAAGTTGAATAAGACTAAGCGTGACCGCTCTCACAAGCGTAGCTGGGAGGGTCAGTAAGATGGGACGTTTATATAGTGGTAATCTGGCAGCATTCAAGGCAGCAACAAACAAGCTGTTCCAGTTGAGACTAACGATCATTTTCTGGTATACATTCATATGATCCTCAAGGATTGCATACGGTTACGTATTGAGGACAGGAGTGGAAACCTGATTGATACTATCGCACCTTCTACCACCACGACGAGGACGTTCTGTTCAATATGTGTACTGATTGGTTGAACCATATGTATGACCAGTTGAAGGACTGGAAGTAATACGACTCAGTATAGGGACAATGCTTAAGGTCGCTCTCTAGGAGTGGCCTTAGTCATTTAACCAATGGAGATAAACATTATGATGAACATTAAGACTAACCCGTTTAAAGCCGCTGTCTTTCGTAGAGTCTGCCATTAAGAAGGCTCTGGATAACGCTGGGTATCTTATCGCTGAAATCAAGTACGATGGTGTACGCGGGAACATCTGCGTAGACAATACTGCTAACAGTTACTCGCTCTCTCGTGTATCTAAAACGATTCCGGCACTGGAGCACTTAAACGGGTTTGATGTTCGCTGGAAGCGTCTACTGAACGATGACCGTTGCTTCTACAAAGATGGCTTTATGCTTGATGGGGAATCCATGGTCAAAGGCATGACTTAACACAGGGTCCGGCCTACTGCATACCAATGGACCACGAAGAACCAGAGCTTCCATGAAGAGTTATTCGTTGAACCAATCCGTAAGAAAGATAAAGTTCCCCTTAAGCTGCACACTGGACACCTTCACATAAAACTGTACGCTATCCTCCCGCTGCACATAGTGGAGTCTGGAGAAGACTGTGATGTCATGAGTTGCTCATGCAGGAACACGTTAAGAACATGTGCCTCTGCTACAGGAATACTTCCCTGAAATCGAATGGCAAGCGGCTGAATATTACGAGGTCTACGATATGGTTGAGAACTACAGCAACTGTACGAGCAGAAGCGAGCAGAAGGCCATGAGGGTCTCATTGTGAAAGACCCGATGTGTATCTATAAGCGCGGTAAGAAATCTGGCTGGTGGAAAATGAAACCTGAGAACGAAGCTGACGGTATCATTCAGGGTCTGGTATGGGGTACAAAAGGTCTGGCTAATGAAGGTAAAGTGATTGGTTTTAATATCTGGAGTGGTCGTTTAGTTAACGCCACGAATATCTCTCGCGCCTTAATGGATGAGTTCACTAGAGACAGTAAAAGAGGCCACCCTAAGTCAATGGGGATTCTTTAGCCCATACGGTATTGGCGACAACGATGCTTGTACTATTAACCCTTACGATGGCTGGGCGTGTCAAATTAGCTACATGGAGGAAACACCTGATGGCTCTTTGCGGCACCCATCGTTCGTAATGTTCCGTGGCACCGAGGACAACCCTAGAGAAAATGTAATCACACTGGCTCACCTTGGGTGGGCCTTCTGCGTTTATAAGGAGACACTTTATGTTTAAGAAGGTTTGGTAAATTCCTTGCGGCTTTGGCAGCTATCCTGACGCTTGCGTATATTCTTGCGGTATACCCTTCAAGTAGCACTAGTAGTAGTTGGCGCTTGTTCTTAGCGGCAGTGTGTGCTGGTGTGGAGTATAGTTAACTGGTAATACGACTCACTAAAGGAGGTACACACCATGATGTACTTAATGCCATTACTCATCGTCATTGTAGGATGCCTTGCGCTCACTGTAGCGATGATGATACTGCCAATGGTCACGCTTAATACGACTCACTAAAGGAGACACTATATGTTTCGACTTCGTTACAACAAAAGCGTTAAGAAACTCACGGTTCGCCGTGCTGACCGTTCAATCGTATGTGCGAGCGAGCGCCGAGCTAAGATACCTCTTATTGGTAACACAGTTCCTTTGGCACCGAGCGTCCACATCATTATCACCCGTGGTGACTTGAGAAAGCAATAGACAAGAAACGTCCGGTTCTTAGTGTGGCAGTGACCCGCTTCCCGTTCGTCCGTCTGTTACTCAAACGAATCAAGGAGGTGTTCTGATGGGACTGTTAGATGGTGAACCTGGGAAAAAGAAAACCCGCCAGTACAAGCAACTGGGTGTATAGCTTGCTTAGAGAAAGATGACCGTTATCCACACACCTGTAACAAAGGAGCTAACGATATGACCGAACGTGAACAAGAGATGATCATTAAGTTGATAGACAATAATGAAGGTCAGCCAGATGATTTGAATGGCTGCGGTATTCTCTACTCCAATGTCCCTTGCCACCTCTGCCCCGCAAATAACGATACAAAAGATAACCTTAGGTGAATCCGAGCGATGGACCCACGTAAACCACATCTGAATAAACCTGAGGTAACTCCTACAGATGACCAGCCTTCCGCTGAGACAATCGAAGGTGTCACTAACCTTTGCCCGCTGCATGCTGTTCGACGACATTGAGGCTATCGAAGTGATTGCTCGTTCAATGACCGTTGAGCAGTTCAAGGGATACTGCTTCGGTAACATCTTAAAGTACAGACTACGTGCTGGTAAGAAGTCAGAGTTAGCATTCTGAGAAAGACCTAGCGAAAGCAGACTTCTATAAAGAACTCTTTGAGAAACATAAGGATAAATGTTATGCATAACTTTCAAGTCAACCCCACCTGCCGACAGCCTATCTGATGACTTCACATCTTGCTAAGAAGTGGTGCCGAAAGATGTTGGGAAGAGACATTCGACGATGCGTACATCAAGCTGCTATGAACTTTGGAAATCGAGAGGTCAATGACTATGTCAAACGTAAATACAGGTTCACTTAGTGTGGACAATAAGAAGTTTTGGGCTACCGTAGAGTCCTCGGAGCATTCCTTCGAGGTTCCAATCTACGCTGAGACCCTAGACGAAGCTCTGGAGTTAGCCGAATGGCAATACGTTCCGGCTGGCTTTGAGGTTACTCGTGTGCGTCCTTGTGTATG
+
46543..679<<210/133AFEDE86222>CD><2220665578GEGEJC::443''&&(.=<<>=E=:;C=8888GJGJIFFIEC@>&&)-242244GJJJFHJJJFHG;::89;>D7789ADB=DA>=<::::?B+++36-;;<CFDIJCAABDEJJIJ999;;JAA??;26=>@DFA>899=***<>>>?70167==>63*71++J2234,,(,.((+,)')$%&&'*--00/00/'%%%%%%'()*,.//***+12+&&2267?BGBDE@>45CH>DDHJGJE=;:77775.(((2-.778BHFJJHJDFCDEIJ7778IJ?@JJGIJJCA????>==110//*))'(*;;<<,+,3/*+)+122:97799>?G?988721252373399888EHGC==<<@6337>?IFGFFHECCDBEIHHJJJFBB?><<0-+*++''(%%%$%%&''$$$#%#%&%$$%$$%&'''($##$#$$))'(,-/055336:=<331/,,./?>?;92100..4;;=>>8874.-,./1/.+++'((*+)778=<HGHJGFJ@??@IFDFBEHIGJGJGJGJJJJJHJIJJJEFHJJJJIGJJFIIHEFIFHGFGB>=>ECG?>=>ACEJHEJDHJE@?>>=;779AAAEDIEGCEBBDBBDDGGG@?>:J/J<=?@FA==?@CF>>??<?@<9501165'''../138>>=>?EEJF@@@@110-+,/11//@DICBBC???@E;/&&**-,0+)34=??@A???@JGEHBC?BABBBAB@@A@AFIJEEC@??B??:9979:::CBFGJI<932223>>@?BAAGBC@@11116511228889@AAA<>>???;;++:<=<:::<=(((),+*)('()4568999?BA.,,+)),570000.,/,,..044??=<<<FFA><<</+,59:BACF>1002?@?<=?G;::43339;81****9<?A==?HDCB@ABFCDIFFJEFJ664A?3+++)*)+---,(*.)+*(((,3+062J12674=>0008@>>??@((((,)**)''&%#$%&''***73'&.)--29?@GJHHFFHJFJJ8331111480//370666<>:60<67?CC@;/,*))*+334:99,,,.00774446:<79FFHIHIJFGHGJGJJFJGJJJHEFCIGHJJJJJ<<<<JGCB?@@AJHG@@>>@88-,,+-*(*)''&'''''),55?CIECE;J0010EDFGHGH>545BBEEFJJEGFEGGJIIHDDBFG@IJJJHGFDEFHIEIHIIIIIJA<==****8;<?DJCD<;9:>?A...,(&%&''))))*9>AGIEFDDBBCDJCDA<4214543128@>>@AAADIGJIHJFIJIJGFIJJJFJHJEHHBBA>?333=HJIJJJFDCEHGJJJJHJCBC=CBAA61/723...;>BDCDDCD@62102401;>@DJFFGHJ<<;=JGJJJJJHFGDGGJCBBCGIFHFIJFJ??@?HHJHHHFFCFGFEHJJ??@?JJ)&%&(%&%%++987753336)))*&3;1110;7686:;<<FJJ@BGFJFJCIH==<=100/*((((''''+10,,34<GHFDFEJJEFHFD@;>733359:DB==54421::8>ACBB<710///56<<;<==666686-).))+**=8@JHBJJGDHEGJJJJJGJIEGDECEGIJIEEEIDCCA=;:;C?<EB6667000???@5320.02389:970,-,77777?FJJFGIJDHEFJAA62340--6445C@866HJBCCCBC@ABCFD;98****)'&&++%+-4,,,,;1223--,-368:99:ACFECGCEJJHGJJEF;::@>C;854(78;BHJFA551**()*70/-.010010002087333DEGFHFCC7<312510...240001:-'(76:88977866633322.-)*+>JDIGJF==>;@C?>?BJDGJJJD<<2+*-.)(,(+,/..01.013>BFGJFJFJGJFJFHEFJJJJIJJJJHJJJJIJJJJHJHHHDGCIJEHEEGHJJJGIJJJJJJJJHJ<94212322312333-((45?=>?<99)((),)),'''1'%%%&&:DG@@@@EIEIJEGHJJEGHEJHIJJE?==>>?AIJJIGFB=<<;<*))*'&%&)-;>CEB=<4102494/.--5@@GJEGDGBA<:546<=<000-//28:41)&()1002<=FJEGGA@?@CB=:<?>BA=9348:;5566<<<G;985466<9577,,++0/../1239@A>8999==766+)**++,-**($$%((*@FCAE::99??@CCEJ7767-,,.''''(9<?E>>FDFCGGHJFEE=754,JFFGFFJJJJJJHG:??>>@HH@A@?AHHJEJID??:211,--240<0018.*((,3446:5(((*)*4/01><6;AAA@=:A?8=DFA@<;<.../<<=EHJIJJJJEF@30//0.2088=FE??@ACGHJIFGCB4JJB?@JDHJJDGHFJJIJJIJHIJJJJFEGFBBAH<=<<JJJFFHJJI@@@@HHCHJIHHJFHHBA@---9999>=>?<74+(*)=<?;210:2/36>??BIG952/0.*+0-(&&'4/../8761..**-.452<<;75>@@DCJIJFJJ8881***:JJBABA<;86-./55<8,*((''*)*0,,,,/0,//1'&44<00/0+**8DICGFJJDCBGEGGJFJJGECC=::3255622234411239999:=.../?==?JGGC7,***)&'(..(()*(''((((310/25&''';ABDIIDCEFIEEHFBBAAJCCA<954(&&'32223?>=:::-,,7AC777@??FHJJE@>?:877;:9:CDCEDBH?CIJGFF>?@BACDECFGHJJJF?>@BABBD65876/01+**((%%&(...5--/89;999?C7779999<<CCJIHJHIGGFIHG@A@BGHD@?<<<>;;8<CGHJJEGBB;;::5332+555=<<BHHJJ@@=<>CE>CCGEGIJEHDC8886666.+,/:?<<<:==*'&&.''----66+112BA?=81..05ACGJJIGJJEHGFJGEJFDGEJ9777?<<==-***346563/--.1::;AAADADGEFDFDDEJBFBBB?A@HDJDGGGGDC@=79?;76300114++,,(((()%%-366;@4447JGFEEJBA?CEGGHEACAJGHGEFDJA=>GGIJJJJFJJJJIFJJFC@@CAECB21124CDFFFDA@@;9<<<@CB3222<ABBCCDEDDD@F<EFIJIJJEH7777CFB??==@AHGEDDECC><<JJ1*&
@Stanford_t7w_2_T7_No_SapI_1_Linear_9000_203
GAAACAGCCAGAGTTTCGAGATACAGAGAAGTTTTCGCATTTATCGTGAAACGCTTTCGCGTTTTTCGTGCGCCGTGCGGTTATCTTGCTCCAATGTCCCTTGCCACCTCTGCCCCGCAAATAACGATCAAAAGATAACCTTAGGTGAAATCCGAGCGATGGACCCACGTAAACCACATCTGAATAAACCTGAGGTAACTCCTACAGATGACCAGCCTTCCGCTGAGACAATCGAAGGTGTCACTAAGCCTTCCCACTACATGCTGTTTGACGACATTGAGGCTATCGAAGTGATTGCTCGTTCAATGACCGTTGAGCAGTTCAAGGGATACTGCTTCGGTAACATCTTAAAGTACAGACTACGTGCTGGTAAGAAGTCAGAGTTAGCGTACTTAAGAAAGACCTAGCGAAAGCAGACTTCTATAAAGAACTCTTTGAGAAACATAAGGATAAATGTTATGCATAACTTCAAGTCAACCCCACCTGCCGACAGCCTATCTGATGACTTCACATCTTGCTCAGAGTGGTGCCGAAAGATGTGGGAAGAGACATTCGACGATGCGTACATCAAGCTGTATGAACTTTGGAAATCGAGAGGTCAATGACTATGTCAAACGTAAATACAGGTTCACTTAGTGTGGACAATAAGAAGTTTTGGGCTACCGTAGAGTCCTCGGAGCATTCCTTCGAGGTTCCAATCTACGCTGAGACCCTAGACGAAGCTCTGGAGTTAGCCGAATGGCAATACGTTCCGGCTGGCTTTAGAGGTTACTCGTGTGCGTCCTTGTGTGG
+
%''(00.-+))&**)('')))/****AJJIJJJIJ<;;><BA?A111068AE====JJJFFGHCDJA998;:<64443&&&')'$%'%)007/02:CCB@CJ?BIJJJJJJJJJJJJJ@AJJJJJ0000FJJJJJJJJJJGI655JJFJJJ?<98877662337;86>4556FIJJJJJJJIJJGJJJJJJHJEJFJJJJHJJHJJJJJJJJIJJIJJJJGGJIGJDIGHJJJHGDDJIHJ110145DGDJF?E;.JGJJIJJBBBAHDHJHEDEFIJIEFJJJJFJFJJJJJJJJJJGFEFEJHJJJJHJEGHFJDE?CBB??>>@DJAB4445FE@7778EEEFIJEECCFCDDCDGJFFC??@@GF==<AADEHE=<<<A@@ABECC6543*(''*+07445::;:88DA<;;<>>>555=@;IJDGCCDFJJJGFEFGEE@@@?DED==>CJIFCFBBBAGDEEGE@>=??>@@DCCBEC?ABECBBDCBECECCBBBDEFEJE?BABBDE=77;548=HJFIEEFEEDDFJFGJH@AFJBAADBBBBBA???>@ACBA@@CHFDDDICIFBCA@CDEHEBA@@DEB2223JJAADGJJIEEDGHJEEJJJCAA@CBD@A@?@@CCBAAA''''JJGG<888;CFJDDCDHJDCEFDDCBEFF?>>?DED7666AHGHCCEEGGBACCGHDJJIBCAACEJHAABBGIFH=<=;;?BCFCCHHHIECBAAEBABABDFDHC?;::;@5A>@BAGDBBDC,,,,:BBDCCA@@AAFA>>?AEHEBGJ('
@Stanford_t7w_2_T7_No_SapI_1_Linear_9000_204
CTGGTGGAAAATGAAAACCTGAGAACGAAGCTGACGGTATCATTCAGGGTCTAGTATGGGTACAAAAGGTCTGGCTAATGAAGGTAAAGTGATTGGTTTTGAGGTGCTTCTTGAGAGTGGTCGTTTAGTTAACGCCACGAATATCTCTCGCGCCTTAATGGATGAGTTCACTGAGACAGTAAAAGAGGCCACCCTAAGTCAATGGGGATTCTTTAGCCCATACGGTATTGGCAGCAACGATGCTTGTACTATTAACCCTTACGATGGCTGGGCGTGTCAAATTAGCTACATGGAGAAACACCTGATGGCTCTTTGCGGCACCCATCGTTCGTAATGTTCCGTGGCACCGAGGACAACCCTCAAGAGAAAATGTAATCACACTGGCTCACCTTCGGGTGGGCCTTTCTGCGTTTATAAGGAGACACTTTATGTTTAAGAAGGTTGGTAAATTCCTTGCGGCTTTGGCAGCTATCCTGACGCTTGCGTATATATTCTTGCGGTATACCCTCAAGTAGCACTAGTAGTAGTTGGCGCTTGTTACTTAGCGGCAGTGTGTGCTTGCGTGTGGAGTATAGTTAACTGGTAATACGACTCACTAAAGGAGGTACACACCATGATGTACTTAATGCCATTACTCATCGTCATTGTAGGATGCCTTGCGCTCCACTGTAGCGATGATGATATGCCAGATGGTCACGCTTAATACGACTCACTAAAGGAGACACTATATGTTTCGACTTCATTACAACAAAAGCGTTAAGAATTTCACGGTTCGCCGTGCTGCCGTTCAATCGTATGTGCGAGCGAGCGCCGAGCTAAGATACCTCTTATTGGTAACACAGTTCCTTTGGCACCGAGCGTCCACATCATTATCACCCGTGGTGACTTGAGAAAGCAATAGACAAGAAACGTCCGGTTCTTAGTGTGGCAGTGACCCGCTTCCCGTTCGTCCGTCTGTTACTCAAACGAATCAAGGAGGTGTTCTGATGGGACTGTTAGATGGTGAAGCCTGGGAAAAAGAAAACCCGCCAGTACAAGCAACTGGGTGTATAGCTTGCTTAGAGAAAGATGACCGTTATCCACACACCTGTAACAAAGGAGCTAACGATATGACCGAACGTGAACAAGAGATGATCATTAAGTTGATAGACAATAATGAAGGTCGCCCAGATGATTTGAATGGCTGCGGTATTCTCTGCTCCAATGTCCCTTGCCACCTCTGCCCCGCAAATAACGATCAAAAGATAACCTTAGGTGAAATCCGAGCGATGGACCCACGTAAACCACATCTGAATAAACCTGAGGTAACTCCTACAGATGACCAGCCTTCCGCTGAGACAATCGAAGGTGTCACTAAGCCTTCCCACTACATGCTGTTTGACGACATCGAGGCTATCGAAGTGATTGCTCGTTCAATGACCGTTGAGCAGTTCAAGGGATACTGCTTCGGTAACATCTTAAAGTACAGACTACGTGCTGGTAAGAAGTCAGAGTTAGCGTACTTAGAGAAAGACCTAGCGAAAGCAGACTTCTATAAAGAACTCTTTGAGAAACATAAGGATAAATGTTATGCATAACTTCAAGTCAACCCCACCTGCCGACAGCCTATCTGATGACTTCACATCTTGCTCAGAGTGGTGCCGAAAGATGTGGGAAGAGACATTCGACGATGCGTACATCAAGCTGTATGAACTTTGGAAATCGAGAGGTCAATGACTATGTCAAACGTAAATACAGGTTCACTTAGTGTGGACAATAAGAAGTTTTGGGCTACCGTAGAGTCCTCGGAGCATTCCTTCGAGGTTCCAATCTACGCTGAGACCCTAGACGAAGCTCTGGAGTTAGCCGAATGGCAATACGTTCCGGCTGGCTTTGAGGTTACTCGTGTGCGTCCTTGTGTC
+
CF9441/-,+((''((.//346:;=<?EJJJJJJJIHJJJJJGIBCCA@@??++++,./5:213479:)&&&''EHJJJJJHIJJIJJJFA@?JJJJJGJJJJJJJJIJIGJHHEGGJIGJ@===D=====EHGDHEJJJJGHJ;;@JGCEJGCBH@GCECDC=>==JHHHJH====BBB<?@FJEFEJJGGJJJA@>;+'''*--HCA@AACE@@>?@?862%%%+**()<%%%%%&'0029>BCHJHJHGJHJJIJJJFJJHJJJJFJGJIHFEEG@??@JHJFGGJBB<747)):+3335FGJJJFJIGJIGJHJGJJIGEJ>>?DCACFJJJGE@;7--58681+,4:4<;;=<=<1.-,,31./<>ADDEEJFJJJJBBCJJEDDB4(())7;;95==C@<C9977:<7767GFA>993311D<@?@A@A>CIFEHDHEHJJJFEE<31.)*)),/13//0454654557110----+*)**+/JJ0,*./,9<@@FJFIJEH?>@AJGIJJHFJJJHIFJFJJJJJHE@?>>?5<???JJIIFJJJJJJJD2223IGHFJHAA=<::GBBBJJJJHJGEFGB===<>>>GCBCGIFIJJHJHEGJDBBECAB;:75567BB>CDCDHGJHJIHHIJIGJGFFA@?;8;:99A8GJJGJJJJJJGEDCFJIJHH@=>>?>A:44>>=>>ECC6667<FEHGD>?@9...--..6<AEEDDDEIJJHJJJFEFEJG=?BBA?CBCJJJIJJGJCACBJIIJJGHE?>???@B@?EGIJHHG???3333FHGFFEDHJFGGEDFDEIJB;;:8::43578:;;=>EDHGFFEAA?@JJGDCCEAE31JJJJEBACAFIJGJGIJJCEDEJJIJJHJFHIJFEB@4'?BB<<;<988+++48:<?BD7>>=?DGJFHII@@A@CJCADEDCIFHECBA;:=JFFJFJGJICEFJGGF?=@@@JJHA@AAECDGJIGJJHHJJJJGIGJIJJGJJJHIHJHJHIGJ:8889851:?CCD7:FHBA@>AB?EEDFEHIEGIHJHJIJJJFECDCCJ@8889HDJJIJJJFDFJGHHJJJIJJIJJJJIJIHGHHHJHGIJGJIHJFCDBBG9999CCFFEIEHJJJJIJJJFIJJBA@BJHFDJJJJJIIJHIGJJJIJGJJJIFEGIJJJIJGIJHIJJEJJJHJJF<;;5524A81133=DCEFHCBD@J?AIFJHJJFHJIJJCBBDIJHFH@A@@JJJHJHCGJEDBE>DCFFJEGDJJF??@....---//->>===@JFEJJFHFJHJHJJHIHHGGHHJIGIJJEJFJGJJJJGJFGIHHHJJJCJJCCACDDJGGDDBEFJHIE??=:451233,=90EEEEBCDDDGBH:889@>?@CHGJEHJJHHGEHFHJJJJJGHJFBACBFGJHHDGHIJIFJIJJJHDDBDFGJGJCBCBJJIFEDDDICFIFD@@FHJ@@>>BGFEFHFFHIHGIGFEGC@A=<<9;<<FEFAA?9999FFJGJJHJHJHJJGGIDFDFH@A9872446>=832328'&&57ACCJJIJIFDIGEDFDGHIJFDBCHHJJIFJFBHFGEFDDJDGIBDGFHGFCDCEIHIJGDEEDHHHHEJHJHJGJHJJJJJJFCCIHHJJ@?<7:;AJA@?@=>BDFB6:44552,,@EEHFIEHGDFHIJFJIGJGGIHEHFJJFGHJIEGG;888GEHIBA@BA@AAFIGJHFJJHGEEEEDHJJJGFJJF=<<;???JE?<<*)))-&&266795+++7CEEECG++*+2;=<>>BGFJHCECC>611AJGJJGFDFJDBAB@CABGFCGIHJ<9:=---845449CDHBABBHFCCBBHGJFCCB@@A4272ABEEEEFDFEFGFHHHJGFCBBDDEAA>><;89JB+
@Stanford_t7w_2_T7_No_SapI_1_Linear_9000_205
ACCGTAGCCAGCAGGTATTGTCCGCCAGTGCCTTAGTGCCCAGCTTGACTTTCTCAGAGATTTCACCAGATACTCATCGGTCACGGTAACTACTTCGTTATCGGTCCCATTGATGCGTCTGCTTGTAGAATCTCGTTGACTTTCTTAGCAACAATCCCGTAGATGTCCTGAACGGTTTCACTAGGAAGCAAGTTAACCGCGCGACCACCTACCTCATCTCGGAGCATCGCGGAGAAGTGCTGATACAAGCGAGACCGTCTGAAACGCCAGCGGAAGGGAGCAGTTATAGCTCAGGCCGTGGTGCTGTACCCAGCGTACTCAAAGCAGAACGCAAGGAAGCAGAACGGAGAATCTTGCTGAGCCCACCAAGTGTTCTCCAGTGGAGACTTAGCGCAAGCCATGAATGTTCTCGTGGTTTTCCTCAATGAACTTGATGCGCTCAGGGAACAGAATCTATCGACACCCGCACAGTTTGCACCGTGGATTTTCAGCCAGTAGTAACCTTCCTTACCGATTGGTTTACCTTTCGCCAGCGTAAGCAGTCCTTTGGTCATATCGTTACCTTGCGGGTTGAACATTGACACAGCGTAAACACGACCGCGCCAGTCCGTGTTAAGGGAACCAGATGGCCTTATGGTTAGCAAACTTATTGGCTTGCTCAAGCATGAACTCAAGGCTGATACAGCAAGACTTGCGAGCCTTGTCCTTGCGGTACACAGCAGCGGCAGCACGTTTCCACGCGGTGAGAGCCTCAGGATTCATGTCGATGTCTTCCGGTTCATCGGGAGTTCTTCACGCTCAATCGCAGGGATGTCCTCGACCGGACAATGCTTCCACTTGGTGATTACGTTGGCGACCGCTAGGACTTTCTTGTTGATTTTCCATGCGGTGTTTTGCGCAATGTTAATCGCTTTGTACACCTCAGGCATGTAAACGTCTTCGTAGCGCATCAGTGCTTTCTTACTGTGAGTACGCACCAGCGCCAGAGGACGACGACCGTTAGCCCAATAGCCACCACCAGTAATGCCAGTCCACGGCTTGGAGGAACTGGCGTTGCCGGCAACGTGGAGGAGATGCCAGCCAGCGCACCTGCACGGGTTGCGATAGCCTCAGCGTATTCAGGTGCGAGTTCGATAGTCTCAGAGTCTTGACCTACTACGCCAGCATTTTGGCGGTGTAAGCTAACCATTCCGGTTGACTCAATGAGCATCTCGATGCAGCGTACTCCTACATGAATAGAGTCTTCCTTATGCCACGAAGACCACGCCTCGCCACCGAGTAGACCCTTAGAGAGCATGTCAGCCTCGACAACTTGCATAAATGCTTTCTTGTAGACGTGCCCTACGCGCTTGTTGAGTTGTTCCTCAACGTTTTTCTTGAAGTGCTTAGCTTCAAGGTCACGGATACGACCGAAGCGAGCCTCGTCCTCAATGGCCCGACCGATTGCGCTTGCTACAGCCTGAACGGTTGTATTGTCGGCGCTGGTTAGGCAAGCCAGAGTGGTTTTATAATGGTGATGTACGCTACGGCTTCCGGCTTGATTTCTTGCAGAACTGGAAGGCATACGGGCGCTTGCCGCGCTTAGCTTTCACTTCCTCAAACCAGTCGTTGATGCGTGCAATCATCTTAGGGAGTAGGGTAGTGATGAGAGGCTTGGCGGCAGCGTTATCCGCAACCTCACCAGCTTTAAGTTGACGCTCAAACATCTTGCGGAAGCGTGCTTCACCCATCTCGTAAGACTCATGCTCAAGGGCCAACTGTTCGCGAGCTAAACGCTCACCGTAATGGTCAGCCAGAGTGTTGAACGGGATAGCAGCCAGTTCGATGTCAGAGAAGTCGTTCTTAGCGATGTTAATCGTGTTCATTTGCGTTGCCTCTCCAGTTAGTAAATCGTACCTATTCAGGCCACCCGCAGATGACCTGTAAGATAAGACTATCAGCCCATTAACATTGCGTCAAGTTGCTTATCAATGTTGAGCGTAAGACCATTAGCGATAGCCATCCGGTCAGCATTACGCCAGTGCAGCGCGATTCGTTCCTCAAGCGCCTTAAAGTCCCCAGAGAACATGTTGACCCAGAGCATAGCGTTATTGGTTCTTCCTAGTACATCTACAGCTACCTCATGGTTACGCCGTTCTTGACGTTCAGCCCATCGCCACGCAGCAAGCATTCTTTCGCGCTTAGCTTTGTGTGCTTTACGTGCCTTGCGGTTGCGACGTTTGAATCTGCGTGCCTCTAAGCGCCCCTCGTGACGTTCTTTACGGGCCTTAGCGCGGTCAATTTCTTTCTGTCGTGCGACTTCCTCGACTTCCTTGATGAGTTCCTCAGGGTCGATGCTGAATGCGCCACCGTCTTTCTTCTGCGAGAATGATACCGGGTCGGTGATGTATGGTACGTCTCCATTTGAGAACATGATGTTCCCGCTATGCATGTCGAATGAGGCGATGCCCTCAAAGAACTTGCGGATTAGTTGCCGGGTTCAACAAACTCACCATCCCATCCAGTTAACTCATCATGCTCATCCGAATTGCAATCAATGATGTCGCTTGCAATCTCAGCGTATTTATAATGGGCATCATTGTTGAAACGCTCGCAATCCTTAAGTGCGTCAAGTACCACCGTATAGCATCCAGCGTGGCGCTGTACATCGTAGACGTTAGGGATACCAGGACGACCCTGATACATGCGGCAGAATGCGGTATAGGCTGCGCCTGAATCCTCTTTCTTAAAGCCCACCTTAATCACTCTGTTAGGTAGCAGCGGGTGACTATAAGCAGCCGAGAAGTGACCATTACCGAGCATCTTGAACCCTGCGTCAGCCGTGAGACACTTCAAGGTAGTCCACCAATCTTGATGCTCAAGTGCCTGATTTAGTTCGGTTAGCTCGCCATCACACGTCTCGCTGTTGACCATCTCGACCAGTAAGTCGATAAGCATACCTTGACGCTTGTCAAGTTCACAGATTGGCAGTGCTTTGATTGCGTCGATAGCGTTCATGATGTCGGTAATGTTCATTGCATTGTGTCCTTTATGTTCGTTATGAGATAGCGTTCAGTGTGTTGGCTAGTGCCTGTTCAAGTGCGGCGAGTTTCTTGGCTTTAACCTTTTCCTTTCGTCTATGCCACGCCGCCCTCTCTTGTTCCTTGCGGCGTTCGAGGTTGTTCTCTCGCCAAGTTCTCACTATTCGCCGATTTGCAGCGTATAGTGTGCCATTGGGCATATAACCTTTCTTTAAGCCATCAGTGCGTTCTGTCATAGCCGGAACCTATCTTGTTAATCTTGCGGTTAATGCGGAGTTCTCGCTTAAGGCGTTCGATTCGTTGTTTCATTGCGAACCCATCAGGTGTACATACGGTTGCCCCGTTGGACGTGTGGATTGGCATAACGTAGTGCTTCATCATTTGCGTAGTGCCCCTTTGATGATTCCTATGATGATGCAAGCGGTAAAGTAGGAACCTACAGCTACACCTAAAGCCTTCCCAAAGGATACCTACAGCTAGACCTAGAGCGGTGAGTAGACCGATAGTAAGCATATACATTACTCCCTCATAAGTAAAGTGATAATCATAAAGGCCACTCGCTAGGAGCGACCTTGAGTCTATCACTCAGCAGATTCTAAAGCTATTGCCTTGTTGTTTTCGTACAGTTCTTTGAGCTGTGCCATTGCGAGTGACCAGTTAAAGCCACAGCGCACCATGTCGCTATAGAAAAGTACAGTTTGAGCGGTCAGACCGTATTGCACGTTGGTCATAGACATTACTCTTCATCCTCCTCGTACTCCTCGACTTCCTCCAAGTATTCATTGAGCAAGTCTTCTGCGTCTTCCCAGAGGTCAATCGTTAATTGCTCATAGATACGCGCTTGCAGGATGCGGATTACGTCCTTGGTGTCAGGCATCAGACCAGAGTCTTCGAACTCAAGGTCAATGCCCTCACTTGCCATTACGCTAAAGATGTCAGCGTAGTAGTGCGGAACTGCATATAGGCAGCCATGTGAATAGCATCGTGCAGGTCATCAGTGTCACGGATGTCATCATAACGGATGTTTTCTTTCAGCATTTCGTAAGCGTGGTCGAAAACGTTGTTGTAAGTCATGTTAGACATAGCCATCTTGTGTTACCTCGTGCAGTTATTAGTGAATATCATAAAGGGCACCTTGCGATACCCTTGAGTTATCCGCTAGTCATGCACTCAAGAGCTATTTACCAGATTGTTAAAGAGCGTCTTAGGTCAGGTTTCGTTAGACCGCATCACCTTTCAGTGTGGTGACTGTCGTTTCATGTGGTACATCGTACCGTGTTTACTTCATGTTGTCAACCGTTTTGTTTCACCTTATGTGCCGTGGTGCGCTTAAGTCACCTAGAAGGCACTGTGCGCCCGGTTGACGCTGCTAGTGTTACCTAGCGATTTGTATCTTACTGCATGTTACTTCATGTTGTCAATACCTGTTTTTCGTGCGACTTATCAGGCTGTCTACTTATCCGGTTGACCCCGGTGTCGTTGGGATGGCTATTCGCCGTGTCCTCTCGATGGCTGTGCATACCTATAGGTTAGACTTTAAGTCAATACTCTTTTTGATAAATTTTAAATTAATCTTTTAAGTCTCTTTAAGTTGTCTCTCCTTATAGTGAGTTGTATTAATAAAGACAATGATTAAAGGTTATCACTTTATGGCTAACAACAAGGCGTCTTTAGGTCTGGTCTTTATGTAGTGTCTTTAGGTCTGGTCTTTAGGTCTGGTCTTTATGTTTAAACTTTAAGATAGGCGTTGACTTGATGGGTCTTTAGGTGTAGGCTTTAGGTGTTGGCTTTAGGAGTGGACGTTAGGAGGTGACTTTAGGAGGATACTTAGGAGACTGTAACAGATAGGGACACAGAGAGACACTCAAGGTAACACCCAAAGACAAACCCAAGGGTCATCCCCAACCCTTAGGGAACCCTCAAGGTCAACCGAAGGTTGACTTCAGGTGATTGGCTGGGCTTTAGGTACCCCCTATGGGGGAACTTTAGGTCCGG
+
&&-+*&$&'%&&&(&$$$$$%&&%*,5CFCJFDFBGJIJJJGJEGJHJFEE=55514<JB?:97//.))%%$%%%'+//458::777553444AA9889=@+))*0/-(//,-0((68:;A===;FDGEIJJHJFGJIFJGG@3222=A??@@CBBFFCGJJIFJJJGJFHHJ<<<<D720/--./6F../DDDDIJFEJJJJFJJBCCBJHEDB?B778EGFIJJJHIJIEHGJIEHBC:778552001*('***())*('')78996?=::;<A7=8@?@D====@@ABFIJJFIFJFEJGJGHJJIC@=FIFGBAB?>>=<B@>9210177<A>?BA>=>BCDGEEFCCDJFABB''''EJIIJDHJIIJGJHB@;95)*25652101=?FHFJJJHI@>7=@CB;=:<=IJJIJJJEGHJJJJHJJJJHJGHJDDA:,***.<2*)))('((.BFGJJIJHJHJJJJGFGIDJFGIJHIJIJJJIJJGJIJJIJHDBCEDJ><<8-DHJJJJHJHJGJJJJHJJ=J4444CH10*1//77:@@CBEFJHEJJHJJJJJIIJEEHJJIJGJJJJJIJHHHFJJJGJBCCDBB777746JCFEHEEJ))))0)*0<?;;99>?CDBDIHGJBG,,,-<<<GGJHJFCDJJHJIJJGJAA@@B6667=778CDFIJHIHJGG)))'''()))(168;FB@C:DFEBD?DJJJJJIJHJJGGJGIGGFJIJHIJGJGCJIJDCJ922@:;<>?@BFJJIHJJIJHA???E;:956231;<>GFEB@BJEDADA43489>7/..,..0666FHJJA@B:?CFGJFFJGIJJHIHGFDHJIIJHEDGGGHGHG=HJJJGJFGFAADJHHJCDJJJEEA;AF>BEF7BGHJJGIG?>>>HHFFGFJJJHFJIJJGGJJJJHFDFJ@<778BJFJJIJJDBBD>99::>?>JJJIJHJJHJJJJIJHJJJJJJGFJJFEDEFFJJCC85/.22410.--,,,06631123,68<<<<BIJJHGFJEIHJHIA;>@DHBHEFFGD8537=;946+))'$$$&'%%$$$$$$#$%(,((,,..4//.0+**--/0=<CFIJIIEHJIIHHIGHEC@)''(799993-)))095544;8777601//11DGIIHGGHJIGIIFJJJJJJJJJJJCFHG@E222230../00;CEJJEJFHIDGJJFGGIJFIJHFJJJFDIGJHJIIJJFJJJIJJJFJHHJGAJ;;ABJJJIHFJCJFGJIJHHJHJGJIJJGJJJJJJJJGJIJJJJHGJFJJ::;CJEGIHJJJIJJIJHJJJFDC?>63330129<<<=?=>?@DECEFJGJJIJJHIJGJGFGHDF>>>>HJJGFECJJJJGFFGJEABC>JEJHJJHHJHJJJJJJJHHB>=<=HFEAA@CJABAAJFGEGHFJGJJFJJJJJHHFIJHEFGJJJJJJJJIFJJJIJJEGJJHCCJ>>>=?9+**)*+(((*+++9;<>?GJA@A@A:+(&%%&)*)))-''EFJIIJIIFGHGDFEICCDCJJIBEFGHFAIDE>=<<BA=56DF9556*/**'&&&+1DHGEGEFJBGJJJHCFC:7=<@EHJJJGI8777JHGJIIIGJJHJJHJJIGDJEHGHJJ@A@HJJGJHDFJJJJGEJGIJJJJIGIEGHGJHJJJJJJFJJJHF///0JJJJEGFFIJJJFAA?===EECEFJJJHGHHJHGGGJHJJJCJGJJJJJJJJGGJJJJEBBBFC==JIGJHGJIJJJGJHJJJJJJGGJHJGJFJIJJHHJJJJEHJHJIIJGFBBB@EGFFFBB>=>GHJIIJB-.;:=ABCDEHGHJIGJJJJJJJJFJJJJJJJJJIJHJIJJ????JIJJFGFHGGHHECE=CGFAA0/0JJG8889FJJIEGGJFDBDFJJGJJJFGJJHHJIHEDIFHJJJFFIFDFFEEGD@?JJJJJIIJIFIJJJGIJJIJGHFHIFECCDDGHFFHBC@?BECJ11>A???A>=?>6554JHJFJG=<<=9889HJFJGGJJJJHJFJJJJJIJDFHCGFGJJJJJJJHGHJH:@HHD54444AIHJHIJFIHGHIJJGJJHJIJFJJIJJJGED><>>;=;78@9889?GIJJJJIHJJIJJJHJJJJJJHJJGJJHJJJJJJJJJJJFGJJJDBDCIJJHIJJJJID?CBHEBFJJJHFHJGJJFH><ECFJJJJIIHJJJJJJJHJGIJJJJJJJHIFJIHJJJJJFJFJJJJJJJJHJJF?@?999;<JIJJJJJJJIJJGAACEJEHEJJIJJIGG887BEEEGFFJJJIJHJGDDACJJJJHJJHJGJJGB@@GBC=A>066;<DIJIJGGJFFHIHGJJGEEJBB@@A=>==@BB;@AIJJJJJJJIJJJGBEIJGFFJHJFFI@@,,(''''788=?JJJJFJJGHJHIJJJIIIJJGJJIJHJJJJJJFGEGJGGGJ8888FEDC>==>FJJEFEBFGJEJFD@@?+''%%$$,&224*)))CB@BDEDJHFHFIIJHFJIJJJJJJIJJJEJJIGIIJIJJJHJJJFEGEEGIIGJ==?CA@@9777FHJFJJJJJJJJJJIIJEIJJJJHEDCCCCJHJEAA?;;;=>??GGJEFJIJJJJJHJJJJJJJDHEJJIJECDCFJJJJJJJJJHJJFHEDECB@@3333234/11=JGCBA>GJJJHGJGJJIHJJGJHJIIFFJJJJGJJJJJJJJJJJIJGJJFIHJJHJJJJJJEAEBADEFIJHJEIIJGHJJHJJJJJGJJJGGHJJJGJHJJJIIFGJJJJJJHIIJJGFIJJJJIJHJHHGJJCBCCJJIFFCCJJJJHJGBE:999A<;:6611;:;=DFHFIJHFFHJIFJHEJFHHJIJF===>HHGIJHJGDFGJJIEHGFGJFHJJJJIDIHJHCAEEFD@@GFHJIJIJJJGJJJJJGJIFHJEJJJGHJJJHJIJJJJFJJJHIJGIJJJJJGJJJJJJJJJHIIGJJGIDJH@=A@AJJJJIJJHJIIJJJJIFGJFHJJH@@??JIJIJJDDCDFHJIHIJJJJIJJJHFJGGGJJIGG?@?@FHEHHFJ@CDCEJJJEBBJJJJJJGJIIJJFGDEJJJJGGJJFDIHGJD@BDHHGJGJIEJJGJ?DIIGIJIGEJGGIJJJEHHGHIHE=J773HJJJGJHJJJJDC8-,-.;9@?@><=JJ77JGGJHJJHJIGGJJJJGJJJGEJHJHJCCGEI>>/--/J/0.&'*&&17JGEJJJJJEJ;7>>BAJJFIIJIIIGJIEJEGHJJIHIJGHIJHIGEIJJJJJJJJJGJJJJIJJIJJJEFEGE0.-.--)&%%'(++5:CJJJD><<<;889:7768A<<62222449AAJGGJJGJJJJJJJJEFFHEJE?@BCCHJGJHHHHJGEJEEFFJGIFJJFFECGJHFEJJJIIJHJJJJJHJIJGFJGJGDJJHJJHIJFJJJHFJHIHHD???>?BDHJJGEDDFJDJJJFJJIJJGGC;8/1@EEEFH>D/((((73-('')*-=@DCAADGFJDCDGJCCDDJGJFDEGGGEHFCCFIJJJIFJGEFDE?DC5570BGJFCBCDFEEIGHGBBBAFJEJFJHFHGHJDCDCCBACIG6666:836@@FIHJHGEGDGIFJIHGFIJFEGJFCFEEDCFIIHJIGIEEJBAEBJHHJJFDGGHGGJHHFGJIIJGJHCBDGHIFHHGJJGGFEHFFHJEDBBDGJJJJHFDCEJG<++7BEDCAADCHGGJJEDHFDHC@@EDECEHHGGGFBBB<<<+*)'(+,./41---.923BGFHEEIHBCCGFDFJDACFFHEIJFI<IEHFEGHHHJB@AAGGIHEJJJJIJGF6555CJFJJFJJIFECFFGEEJGGHJJJIJFEFJJFEGJEEDDD744)''&%&&5458=>?ADEBEDFEGJHGDHGC:333<<CDDBBED@=<<=HEACDGJEFIHEEEGJEDGDA@@BDFEA@ABCDCEEGJGHGEEFDGBAC@BBBBCCBABA9800*-,,.0=B@AJGEJIHFEDBECE=;;<?IHJGHCEB=>>DA?@I???HIFGFJHJHFFFCDBDEBDEJFBA@=43JJJJJJHJJJIFGJHGIF=::BCA===>DEDIB7678667799:<@AJHFEIJJFCDFJJJGGJJJIGGIJHHAA<=><?>84443--479;AFJJJFJFEHBE>>?@@AAE/--.=?DJJEI<<;;BEGJIIJJIJIIJJJGIIJJJFIJGJJFJCBC?EJJHHJEFGJHHJJIJIJJGJJJFDGJGJHJJEIJJJGGFJJE=889H*****&$$,156EGJJJJGHIJJHJJIEGFFIIJIJJJIEJDIHFJJJHHIIGFGEGFJJJJJJJHJJJJCJGIJJIJJJJJJJHHI@?BHJJ:::<GJIIJJJJJFEDEJGHFBAEEJJJJFIFEJFCBAGFFEGHGBDBBGFEIEGJJJJJGIHIJIIIEJHCCDCJHIJIHJJJJFJJJJJJIJGIIEJHIJ=?BCAFEDDEGJJJDCC>>??JI>>>?HFIJJFJCEBDB53'''/6AJFFGJHJG;,*)'&&)(')**+)))*((),*&%%%%%''(-00/00/124221+1002122112468<=<7210014479510/1121235:<73211346675321232223:544520/./1011232201121102223223210001223001112355,*+*+/13312011/01.,,,.776422234532238210011133334/...338754335,,,,4234432348432121/.-,.0424441000/---045455332133234864334222144465444522336543-,+++***-,--,)*04434010../&&&')+)''&%&)/0221224100043311114544674398;443432225521113445668655446579:87532211128<:6556:5323443345753333221112/0004.)('&&'''((54210025679853261420***+454--..578542300.'')'('%
@Stanford_t7w_2_T7_No_SapI_1_Linear_9000_206
GGCGGTAGAGCCTTCAGGATTCATGTCGATGTCTTCCGGTTTCATCGGGAGTTCTTCACGCTCAATCGCAGGGATGTCCTCGACCGGACAATGCTTCCACTTGGTGATTTCAGCTTGGCGACCGCTAGGACTTTCTTGTTGATTTTCCATGCGGTGTTTTGCGCAATGTTAATCGCTTTGTACACCTCAGGCATGTAAACGTCTTCGTAGCGCATCAGTGCTTTCTTACTGTGAGTACGCACCAGCGCAAGACGACGACCGTTAGCCCAATAGCCACCACCAGTAATGCCAGTCCACGGCTTAGGAGGAACTACGCAAGGTTGGAACATCGGAGAGATGCCAGCCAGCGCACCTGCACGGGTTGCGATAGCCTCAGCGTATTCAGGTGCGAGTTCGATGAGTCTTCAGAGTCTTGACCTACTACGCCAGCATTTTGGCGGTGTAAGCTGAGCCCATTCCGGTTGACTCGACATGAGCATCTCGATGCATGACACTCCTACATGATGAGTCTTCCTTATGCCACGAAGACCACGCCTCGCCACCGAGTAGAACCCTAGAGAGCATGTCAGCCTCGACAACTTGCATAAATGCTTTCTTGTAGACGTGCCCTACGCGCTTGTTGAGTTGTTCCTCAACGTTTTTCTTGAAGTGCTTAGCTTCAAGGTCACGGATACGACCGAAGCGAGCCTCGTCCTCAATGGCCCGACCGATTGCGCTTGCTACAGCCTGAACGGTTGTATTGTAGCACTGGTTAGGCAAGCCAGAGTGGTCTTAATGGTGATGTACGCTACGGCTTCCGGCTTGATTTCTTGCAGGAACTGGAAGGCTGTCGGGCGCTTGCCGCGCTTAGCTTTCACTTCCTCAAACCAGTCGTTGATGCGTGCAATCATCTTAGGGAGTAGGGTAGTGATGAGAGGCTTGGCGGCAGCGTTATCCGCAACCTCACCAGCTTTAAGTTGACGCTCAAACATCTTGCGGAAGCGTGCTTCACCCATCTCGTAAGACTCATGCTCAAGGGCCAACTGTTCGCGAGCTAAACGCTCACCGTAATGGTCAGCCAGAGTGTTGAACGGGATGGGCGGCGCTGTCAGAGAAGTCGTTCTTAGCGATGTTAATCGTGTTCATTTAGTGCCTCTTCAAGTTAGTAAATCGTACCTATTCAGGCCACCCGCAGATGACCTGTAAGATAAGACTATCAGCCCATTAACATTGCGTCAAGTTGCTTATCAATGTTGAGCGTAAGACCATTAGCGATAGCCATCCGGTCAGCATTACGCCAGTGCAGCGCGATTCGTTCCTCAAGCGCCTTAAAGTCCCCGAGAACATGTTGACCCAGAGCATAGCGTTATTGGTTCTTCCTAGTACATCTACAGCTACCTCATGGTTACGCCGTTCTTGACGTTCAGCCCATCGCCACGCAGCAAGCATTCTTTCGCGCTTAGCTTTGTGTGCTTTACGTGCCTTGCGGTTGCGACGTTTGAATCTGCGTGCCTCTAAGCGCCCCTCGTGACGTTCTTTACGGGCCTTAGCGCGGTCAATTTCTTTCTGTCGTGCGACTTCCTCGACTTCCTTGATGAGTTCCTCAGGGTCGATGCTGAATGCGCCACCGTCTTTCTTCTGCGAGAATGATACCGGGTCGGTGATGTATGGTACGTCTCCATTTGAGAACATGATGTTCCCGCTATGCATGTCGAATGAGGCGATGCCCTCAAAGAACTTGCGGATTAGTTTACAAGTTTCAACAAACTCACCATCCCATCCAGTTAACTCATCATGCTCATCCGAATTGCAATCAATGATGTCCTGCAATCTCAGCGTATTTATAATGGGCATCATTGTTGGAACGCTCGCAATCCTTAAGTGCGTCAAGTACCACCGTATAGCATCCAGCGTGGCGCTGTACATCGTAGACGTTAGGGATACCAGGACGACCCTGATACATGCGGCAGAATGCGGTATAGGCTGCGCCTGAATCCTCTTTCTTAAAGCCCACCTTAATCACTCTGTTAGGTAGCAGCGGGTGACTATGAGCGGCCGAAGTCGCTAATTTACCGAGCATCTTGAACCCTGCGTCAGCCGTGAGACACTTCAAGGTAGTCCACCAATCTTGATGCTCAAGTGCCTGATTTAGTTCGGTTAGCTCGCCATCACACGTCTCGCTGTTGACCATCTCGACCAGTAAGTCGATAAGCATACCTTGACGCTTGTCAAGTTCACAGATTGGCAGTGCTTTGATTGCGTCGATAGCGTTCATGATGTCGGTAATGTTCATTGCATTGTGTCCTTTATGTTCGTTATGAGATAGCGTTCAGTGTGTTGGCTAGTGCCTGTTCAAGTGCGGCGAGTTTCTTGGCTTTAACCTTTTCCTTTCGTCTATGCCACGCCGCCCTCTCTTGTTCCTTGCGGCGTTCGAGGTTGTTCTCTCGCCAAGTTCTCACTATTCGCCGATTTGCAGCGTATAGTGTGCCATTGGGCATATAACCTTTCTTTAAGCCATCAGTGCGTTCTGTCATAGCCGGAACCTATCTTGTTAATCTTGCGGTTAATGCGGAGTTCACGCTTAAGGCGTTCGATTCGTTGTTTCATTGCGAACCCATCAGGTGTACATACGGTTGCCCCGTTGGACGTGTGGATTGGCATAACGTAGTGCTTCATCATTTGCGTAGTGCCCCTTTGATGATTCCTATGATGATGCAAGCGGTAAAGTAGGAACCTACAGCTACACCTAAAGCCTTCCCAAAGGATGCACCTACAGCTAGACCTAGAGCGGTGAGTAGACCGATAGTAAGCATATACATTACTACCCTCATAAGTAAAGTGATAATCATAAAGGCCACTCGCTAGGAGCGACCTTGAGTCTATCACTCAGCGAGTCTTTAAAGCTATTGCCTTGTTGTTTTCGTACAGTTCTTTGAGCTGTGCCATTGCGAGTGACCAGTTAAAGCCACAGCGCACCATGTCGCTATAGAAAAGTACAGTTTGAGCGGTCAGACCGTATTGCACGTTGGTAATAGACATTACTCTTCATCCTCCTCGTACTCCTCGACTTCCTCCAAGTATTCATTGAGCAAGTCTTCTGCGTCTTCCCAGAGGTCAATCGTTAATTGCTCATAGATACGCGCTTGCAGGATGCGGATTACGTCCTTGGTGTCAGGCATCAGACCAGAGTCTTCGAACTCAAGGTCAATGCCCTCACTTTGCATTACGCTAAAGATGTCAGCGTAGTAGTGCGGAACTGCATTATCGGCAGCCATGTGAATAGCATCGTGCAGGTCATGAGTGTCACGGATGTCATCATAACGGATGTTTTCTTTCAGCATTTCGTAAGCGTGGTCGAAAACGTTGTTGTAAGTCATGTTAGACATAGCCATCTTGTGTTACCTCGTGCAGTTATTAGTGAATATCATAAAGGGCAGCTTGCGATACCCTTGAGTTATCCGCTAGTCATGCACTCAAGAGCTATTTACCAGATTGTTAAAGAGCGTCTTAGGTCAGGTTTCGTTAGACCGCATCACCTTTCAGTGTGGTGACTCACTGTCGTTTCATGTGGTACATCGTACCGTGTTTACTCATGTTGTCAACCGTTTTGTTTCACCTTATGTGCCGTGGTGCGCTTAAGTCACCTAGAAGGCACTGTGCGCCAGGTTGACGCTGCTAGTGTTACCTAGCGATTTGTATCTTACTGCATGTTACTTCATGTTGTCAATACCTGTTTTTCGTGCGACTTATCAGGCTGTCTACTTATCCGGTTGACCCCGGTGTCGATTGGGATGGCTATTCGCCGTGTCCCTCTCGATGGCTGTAAGTATCCTATAGGTTAGACTTTAAGTCAATACTCTTTTTGATAAATTTTAAATTAATCTTTTAAGTCTCTTTAAGTTGTCTCTCCTTATAGTGAGTTGTATTAATAAAGACAATGATTAAAGGTTATCACTTTATGGCTAACAACAAGGCGTCTTTAGGTCTGGTCTTTATGTAGTGTCTTTAGGTCTGGTCTTTAGGTCTGGTCTTTATGTTTAAACTTTAAGATAGGCGTTGACTTGATGGGTCTTTAGGTGTAGGCTTTAGGTGTTGGCTTTAGGATGGACGTTAGGAGGTGACTTTAGGAGGATACTTTTAGGAGACTGTAACAGATAGGGACACAGAGAGACACTCAAGGTAACACCCAAAGACAAACCCAAGGGTCATCCCCAACCCTTAGGGAACCCTCAAGGTCAACCGAAGGTTGACTTTAGGTGATTGGCTGGGCTTTAGGTACCCCCTATGGGGGAACTTTAGGTCCGTT
+
**(*-(%%$$&++-,1245B@76668FJIGGGEFFED4779DA>>****CG?=<@GGGJGJFJJGIEJGEJHIHHB;/-,///28<ACJJJJJJFBBC@JHJJIFE>;;7+*)*('%+1ADFHFEJ?AAJJDJFJHIFGHHGJHFHIHCFJFCGCFAA@FFHIJGJJJGHHJEGHJJJJJJJIGGHJEACGHJJHJJIIJ2222=1111111IHGJJIJJFIDJIGJJJIJGJFEHFDDDDC=;;<67(((&&&&$+.011422211=;=CGJHGIIJIJJJJJJJJGJJJIHJJJH@?@AG//.1DDGJFHDHABBAJFJFDFHDIEFEHGGJJJJJHJJFJJJJJJJJ@@@?C=;9899BJJEEGGJGHGJJEGIFJ9999>???C@>>=@B,++,*)))//.**33ADDEF@GJJEJJJGFJGC443....--AGDDCC=53234*((())'*)*.+;=@>=>>:))&%&%**+1154)((++,('&$%&&'(*30003,,*&&&./.22D?JGIFJJFJDDIJIJJIJJJIJJIJJJJJCCB>6642-567&&('++54=HJJHJJIJHJGHF>=::4;;<ADHFHFDFIDDDBEFJGFFFIJJJEIGJFJJIJJJJBCBCIJJHJJFFJJGJHHHJJECIGGJGHHHJHHIJDFJHJJJJJFGHJJJ9999CDIGDEJFDFFFC<<@JJJJBB@@AA@ED@B>@@@DFHJFIIJGIIJJJGIJJGJJHGJJIIGD@67...>CADDJGFEIGFJJGGJIHHHGJJIGJJJJJJJJGJJJEF>==>JJHGJJHJJEFFJJJJFGEDA:EGJGIJJIJIJJJJFIIJHJIJHJJFJGJIDCEAAAAEJBB65DFJHEGJJ<<;>JCECEDCDFEJJJJFEGJJHJJJJFJ?>?HGJGFFJHGIJHGJJGJJJJJHJFGJJGJFJJJ=<<=I@@;G6667JDDJFGDGJJJJHEFJIJIIHJJJJJHIJJJJJGEJGGIJ<<<773/1BCFHJGCDJJJIJHHJJJIIJJHHJJJJJEJJFFHJJJHHEGGJHGDFEEC@-,-/05335;=>=AA@JJIEGJJFE<<;677677&%$%$%$%)*,-/,,,//5>B?>??GJFJJHIIJJJHEBCAFJJB7679>D43334DD??>05/**@?@A@AFJHEGFCEFFHJJIIGJHFJJJJGFJJFBDHDJJD<;DDJ?988:::<HJJJGIJJJJJJJJJJHHJIIIJJJJJHGJJJGHHGJJFEDG;;77-3***8@?@CBEJDCAABEIJJJGIJJFJIHJJHIIJEJGJEJFFJGGJGFJDD=EEFJJJJGFHFG9HJJC@>:2-''*/0499A7+CGJGJJFJJGJIJJJJJFJHB?CCBA?<=@,,,-AA@544689<=5577:9;FJFGEFEE>94204;3JHJJJJHIJJJHIJIJFHJJJHGGJGJJJJGGIHHJGGJIHJJJJHJJHJJJJEJJJJGJGJJJJJJJHGJJIEEEFEJFEHJIGDJA@>;91))))4:GIJIJGHFI@ABJJIGJJJHJGF?>?B=7;57:=EAA@:666:A8888<DFEJCGHEIGFJFHHEB6555>0JB3//G?=>A@>F<JJJJJJJJHEIJHFJJGJEHJJCDDFJHGHGJIJIJHJJIJJJJHJJJJD@BHJJIJGJJJJJJFBBB>:555751*>><;BDJIEIJFIIJJJJJJEJJHJIJJJJJEFGJJGHGFJEJJJJHFH<;>==<<;<700/0?C><;99<<FIDJJJJGFJFJJGJGHGGJIHJIJJJJIJJGJJIJHIHJJHJJJJIGJJJ5555HGJ666666679966/'&&'BCGEJGIJHJJJEJJJJIIJJJJJHJJJHJJJHJIHIJIJJAEJGGGJJJJHJJFJJJHIEJJJDA@==>AFJJECCFJGJJJJJGJJJJJJJJJH<<:;?88889==>ABDJHJGIHJJJJJFJJECFJJHJJHJJJIJIJJJFJJJJIJFIJIEJGGGFJJFFJJBCD=@?EEJHDIJFCDG?==:A:;JHHJHIJJJ623ACBAAAACEGGGJD;;::........,+++*&%$#$%(,66:1--56FFJJJIJGGJFJJJJGGHBF1'''+017///05>>?AG=<;;@BE@:88;BH<GGHJJIJJGJJHJJIJJJJGJJHCEIHJJGEFJDGGHJIJIJJIGHJIJJHJJIJJGIJJCBC???>@@BEFFGC<<<=FEFJJJEHJHIGJIHJIJJJEJEJJJIFFDJJJDJHHFJJJHJJ?===5111:<@D??>>HEEJJJJIHGHEDEJJJJIJJJGJIJHJJIFJGFCFI41?>GJCCJ??@@?857@@AAAC7777CFJJ?5CIFIHHJJJIJJJJJGJHJIJGJHJFJHJIJJ>JJEJJGHJJJJJJJB>JBH;;?CCEJJEJJA@@@JJDDJJJFC=JG>JEJCDFEDGGJ/...>BFJJHDE6J32EIJJFFHJJJGGGA@@??HFGGFJHIFGFHGJHFHJGHJJJJJHHIJFJIFJHJJHJJJJCDJFBFGHJDEA@BBEJIJICIFGJJJGJGFDEDGHIGFFDFEGAA@AHFIJJFGHJJGJHEG''''6+'(/56::9;CFFJJEC@AADFDFFHJJJJJJJIJGHHHEFGFJJFHIGJJJHFIJHEEJIJJJJJJJJJJJDDEJJFEIJJGJJGFHFDJFHFJEGHGGHJJJGJJJJJJJJIGJECA.GDJIJGJJGJJJJJJJJJFFJJJJJHEHFGDJJ@@?>>>=@GJJIJJJHJEHGFJFIJFIIFBHCJJJID>>>@ACBEFJJJB???GFG:9::=)))))&&$$&57>AACIJGGJJHGGJHF@53,,,'&&'299<@?>@ADEIHEFB4436?>;;<?AAB<<<8ACC@ABCHG:988?1''<>@B?>9...,***%%%%&&-//3AFFEDJEEJJFJIJJFEAA84556HJJHGCIJJDJGHJGJJA/,,,-9>=>EFJJJ@??;789:<<==A99>??@IJIJJJJJJHJHHJJGJJJJJIHHJJJJJJFHCGFDDGGFEDCFDGJHHJIJJJJIJIJJJJHJJI?76747CJJHGGFJJJFDEGHBA>@>?A=GF@@9IIHHIJJIJEFJJJIJJJJJJJHHJHIJJ>;JFAEDJJJH==<=GJIEFJJJGJGHJCGEDHHEJJJCDDCCDEHJJEIFB@A;FBGFJJF.--.CB@BB?@@<655795FGGEJJJJBDCDJJJJFJJJGIJGDEBH==B<;2.92/00068:9=GJJFJF7777GJIEE@AACDJJIJDJHIFAA@CDDCDEJJJJHIJFDJJGJDGJJGFHJJJHJGJH((()JEIGFJJJJJJJJGB>==>JJJHJHIHJJ=;<GFJJJJJJJJJJIHIGJIJJJIBB@GFDGIJHJGGHHIIJGJFJJJIJFHIJGIJGJJJJJJHJIIJJIGFGIFJJFJJIJHHJHJFFGGGEAA8889C.+)('&&&(22366:=A>::;;?BJJHHDEEDGIJJ<<<<F>=>>HEBCCEFIJEHJGJJJJHFEIFFHGHCBDCG899;865554331151;;=?ABCIIIJFGJJGJDGFJ<87//.,,,/56@::::JJEJFDCBACD99/--)**(***++(+*()552332310100013:643455555511135762221443221010012336433122346655443/./&***3320../176432211124333211015541//023334544322112354442333443211247554977++++.../3222245466443132321210001335536///030+++,333312246322/-.,,..05478675.../567643111////221000110001140,3234444222369;=<731112557:85243122123;>9533358=;;7432343435J6545321123221221100123333321223311101222001012244845435443332121130.../58643223565445:53311113223386644446754459843333443224953222333322340//0/.01/,,,,.2234232244223863335100035586655423348666543311123011.///44432222.)..3322.../5562214234471000445322245569:615:=44531113563223666776963322543462*021,+++*)+,/.011+&')525566888787433242.../5333353354434332234899;9987765421114:983333798665556443321-,,
@Stanford_t7w_2_T7_No_SapI_1_Linear_9000_207
TCGGCACGCAGAAGTACGGAATCGAATCTTGCACTGATTCACGACTCCTTCGGTACCATTCCGGCTGACGCTGCGAACCTGTTCAAAGCAGTGCCGCGCGAAACTATGGTTGACACATATGAGTCTTGTGATGTACTGGCTGATTTCTACGACCAGTTCGCTGACCAGTTGCACGAGTCTCAATTGGACCAGAATGCCAGCACTTCCGGCTAAAGGTCACTTGAACCTCCGTGACATCTTAGAGTCGGACTTCGCGTTCGCGTAACGCCAAATCAATACGACTCACTATAGAGGGACAAACTCAAGGTCATTCAAGAGTGGCCTTTATGATTGACCTTCTTCCGGTTAATACGACTCACTATAGGAGAACCTTAAGGTTTAACTTTCCAAGACCCTTAAGTGTTAATTAGAGATTTAAATTAAAGAATTACTAAGAGAGGACTTTAAGATGCGTAACTTCGAAAAGATGACCAAACATTTCTAACCGTAATGCTCGTGACTTCGAGGCAACCAAAGGTCGCAAGTTGAATAAGACTAAGCGTGACCGCTCTCACAAGCGTAGCTGGGAGGGTCAGTAAGATGGGACGTTTATATAGTGGTAATCTGGCAGTATTCAAGGCAGCAACAAACAAGCTGTTCCAGTTAGACTTAGCGGTCATTTATGATGACTGGTATGATGCCTATACAAGAAAAGATTGCATACGGTTACGTATTGAGGACAGGAGTGGAAACCTGATTGATACTAGCACCTTCTACCACCACGACGAGGACGTTCTGTTCAATATGTGTACTGATTGGTTGAACCATATGTATGACCAGTTGAAGGACTGGAAGTAATACGACTGAGTATAGGGACAATGTCTAAGGTCGCTCTCTAGGAGTGGCCTTAGTCATTTAACCAATAGGAGATAAACATTATGATGAACATTAAGACTAACCCGTTTAAAGCCGTGTCTTTCGTAGAGTCTGCCATTAAGAAGGCTCTGGATAACGCTCAGGATATCTATCGCTGAAATCAAGTACGATGGTGTACGCGGGAACATCTGCGTAGACAATACTGCTAACAGTTACTGGCTCTCTCGTGTATCTAAAACGATTCCGGCACTGGAGCACTTAAACGGGTTTGATGTTCGCTGGAAGCGTCTACTGAACGATGACCGTTGCTTCTACAAAGATGGCTTTATGCTTGATGGGGAACTCATGGCTAAAGGCATGACTTAACACAGGGTCCGGCCTACTGCCGTTACCAAATGGACTGACACGAAGAACCAAGAGTTCCATGAAGAGTTATTCGTAGGAACCAATCCGTAAGAAAGATAAAGTTCCCTTTAAGCTGCACACTGGACACCTTCACATAAAACTGTACGCTATCCTCCCGCTGCACATCGTGGAGTCTGGAGAAGACTGTGATGTCATGACGTTGCTCATGCAGGAACACGTTAAGAACATGCTGCCTCTGCTACAGGAATACTTCCCTGAAATCGAATGGCAAGCCGCTAAAAATCTACGAGGTCTACGATATGGTAGAACTACAGCAACTGTACGAGCAGAAGCGAGCAGAAGGCCATGAGGGTCTCATTGTGAAAGACCCGATGTGTATCTATAAGCGCGGTAAGAAATCTGGCTGGTGGAAAATGAAACCTGAGAACGAAGCTGACGGTATCATTCAGGGTCTCATATGGGTACAAAAGGTCTGGCTAATGAAGGTAAAGTGATTGGTTTTGAGGTGCTTCTTGAGAGTGGTCGTTTAGTTCATCACGAATATCTCTCGCGCCTTAATGGATGAGTTCACTGAGACAGTAAAAGAGGCCACCCTAAGTCAATGGGGATTCTTTAGCCCATACGGTATTGGCGACAACGATGCTTGTACTATTAACCCTTACGATGGCTGGGCGTGTCAAATTAGCTACATGGAGGAAACACCTGATGGCTCTTTGCGGCACCCATCGTTCGTAATGTTCCGTGGCACCGAGGACAACCCTAGAGAAAATGTAATCACACTCGGCTCACCTTCGGGTGGGCCTTTCTGCGTTTATAAGGAGACACTTTATGTTTAAGAAGGTTGGTAAATTCCTTGCGGCTTTGGCAGCTATCCTGACGCTTGCGTATATTCTTGCGGTATACCCTCAAGTAGCACTAGTAGTAGTTGGCGCTTGTTACTTAGCGGCAGTGTGTGCTTGCGTGTGGAGTATAGTTAACTGGTAATACGACTCACTAAAGGAGGTACACACCATGATGTACTTAATGCCATTACTCATCGTCATTGTAGGATGCCTTGCGCTACAAAGTAGTCATATGCCAGATGGTCACGCTTAATACGACTCACTAAAGGAGACACTATATGTTTCGACTTCATTACAACAAAGCGTTAAGAATTTCACGGTTCGCCGTGCTGACCGTTCAATCGTATGTGCGAGCGAGCGCCGAGCTGAGATTACCTCTTATTGGTAACACAGTTCCTTTGGCACCGAGCATCCACATCATTATCACCCGTGGTGACTTGAGAAAGCAATAGACAAGAAACGTCCGGTTCTTAGTGTGGCAGTGACCCGCTTCCCGTTTCGTCGGATCTGTTACTCAAACGAATCAAGGAGGTGTTCTGATGGGACTGTTAGATGGTGAAGCCTGGGAAAAAGAAAACCCGCCAGTACAAGCAACTGGGTGTATAGCTTGCTTAGAGAAAGATGACCGTTATCCACACACTGTAACAAAGGAGCTAACGATATGACCGAACGTGAACAAGAGATGATCATTAAGTTGATAGACAATAATGAAGGTCGCCCAGATGATTTGAATGGCTGCGGTATTCTCTGCTCCAATGTCCCTTGCCACCTCTGCCCCGCAAATAACGATCAAAAGATAACCTTAGGTGAAATCCGAGCGATGGACCCACGTAAACCACATCTGAATAAACCTGAGGTAACTCCTACAGATGACCAGCCTTCCGCTGAGACAATCGAAGGTGTCACTAAGCCTTCCCACTACATGCTGTTTGACGACATTGAGGCTATCGAAGTGATTGCTCGTTCAATGACCGTTGAGCGGTTCAAGGGATACTGCTTCGGTAACATCTTAAAGTACAGACTACGTGCTGGTAAGAAGTCAGAGTTAGCGTACTTAGAGAAAGACCTAGCGAAAGCAGACTTCTATAAAGAACTCTTTGAGAAACATAAGGATAAATGTTATGCATAACTTCAAGTCAACCCCACCTGCCGACAGCCTATCTGATGACTTCACATCTTGCTCAGAGTGGTGCCGAAAGATGTGGGAAGAGACATTCGACGATGCGTACATCAAGCTGTATGAACTTTGGAAATCGAGAGGTCAATGACTATGTCAAACGTAAATACAGGTTCACTTAGTGTGGACAATAAGAAGTTTTGGGCTACCGTAGAGTCCTCGGAGCATTCCTTCGAGGTTCCAATCTACGCTGAGACCCTAGACGAAGCTCTGGAGTTAGCCGAATGGCAATACGTTCCGGCTGGCTTTGAGGACTCGTGTGCGTCCTTGTGTGA
+
(%$$$%&&(**+3?B<<641?5(&&&'$$&$.33B6666FDHDJHGGJGIDDJFEIJHIGFHEHGFFGJJGJJJJJHJJJJJJGJJJJI33348+*)(*+*+1>D?@ABDDEHGEJGJFHD;;;;JJIJJIJJJJJFFJGJGJHGFCCBJHGJJJJHHIAADDJJJJIJJJJJJFJHFHJFFGDB...--*(*,/;?CBGGHFG@84'F>@DCDDF>)(((/.8DJJFJJIJJIHJHJHH=<<BHJHJJGIIJJGD;;78@DFJHIJFGGJJJJJJJFFDHJIJJJGHIDA@DDIJJCBCCGHCECFD710/-,--/6:68EFGJGDF<<<=JFJJJFFIB>?:==JJHHJJB@>?;;IJFC=<<=JHJFGEC=>CJFHC=2///(*,(,.>AEGHFEHIHJJJGJFIFJJJJJFJJJHHIIJHJGJJG321)*((((?>?>?D:8::81/012+++-6-..6<HFCCAEFGFJJH8220/1//BJIJHJJJJJIJJJJGGJJJJIJJCBC?><==EJHCCFFJJJJGJJIHGJJHFHIJJJJFFD>>>BIFIGJFJHJJJGFHIJJJFJJIFFIGA;::<>JFJEECHEGGIJ9666>?<FEEJGFJHJFHJH8888:A::93334:<BJHJJFHJJGJFJGJJJJJJJDBBAHGEGJHJJJGJFJIJJIJHIJJIJJJHFFGFCCBCIJGJIHFDHHJGIJJIFFHGDFCCEFFJJHJJIFJJJJJGJJHJEE?@B::::JIEGEEDGEIHJIIJHIJJHIJJIJJJJGFFFDCCCJIGIHJIJJJJJJJIJJJIJJJIIFJJIIIJJJIJJJIJHJIJJJJJJGJJIJJJJJIIJJJ548<(''(12&&&,)31234*&&&&/0>?=<92J655478JJIHJJHJJJJ????JDEBA@@?0001BDB=;:=8<<<IHJJGGJJEJEA=;:;988<EB@@BDJGIJJH<<<<HHHC;;;<EDIFIHJFJHHJIJGIJJIGJJGJHIJHJGEEB('''%%%&*))*,,<>?JGJJGJJJJJJJJJJJJHJGJJJFIEFIIDD==55HE?>>?AJJJJHJIJ@@?BJJJJJJJJHJJJJJ??FC@==><:76??CEHG?A=DEFJJJGGGJJGJGGJJJDFFFJJGIGJJJEFJJFFJJIJFJ>=;5555JFEGEHFFHJJJJGHIJJGBBCJG@>113DJJHHGEFGDDDDJHJJC>>,''%&(&&&(,0'*('''(*.3G>A?=JJJJEDCABJC@B96/+,400==>??AACBCCCGJJDIGGFGA=??AJGHHGEAGJDDGJJFD477,++%%%%&398768=8922<@DEJDCDEFFDGJJEGFJAHGFFJHIFJFJIHGHIDEIJJFGJFEDFGIEEGEDEECCCEGJIEDCEHJJJJJJHFHGJGIJJJIJJJFJEGGEFJHJJJIJJGHJJJIHJJJJJJIHIJJJIFGH;;93BCDFDHFIFGEDJHIJIJJFHJJHJJJJJHIDJGAAHFGGA;::;@88.,+,'&&)+**+)(()&'-.5=GEHE@><=<<;;@>BEFBBBA@AFFJJJHJJG@@ACJJIIJJDA@CA??B@DDJJGJHHIJJEJE.,,,+))*0;AFACEEEHJJJEJHIHJHIIJJJDBABHGHFGFHGJJJJJJJJEEJHJIA@@BDHHIGJJJEHGJHBCCCGJJIIJGGIJJADDDDAC*))(+'((@<;8,@HJIIECCDEJJJGJEGEGJJFJJJJJIJJHHJJJ000:?:4211366<<?<>A==*)))<1-,-%$$##$*'''.51//J)))2A@AB;@IJJJFJJJJFB?>>?CCDF3330..JF<?@JHFGJIGJJJJJABCAJJHIEFCDDDFDED@;BCBBAEIJJGJFGJDHIJIJGJHGFEJIFECEECEJJEGGFJGFJJIJJIJGJJJGGI@@=<A?>>>CGCEEDHJEFIIJHIGJGGFJJHHJFJJJJGEFDEGIFJJJJIJGJHJJJJJHHJJJJHFJ=,,,,5<-++,49/05@JAHFIJJJFFH?@><<1.--0/...254567CAJFEJGIJGJIEDF>JIHHJJJJJFGEJFJHIJF;;8788@@:FGFJEJGJDFJICBDCIEJIJJHGJIJJHGJJGDC>??>EGHJFJJGFJJGEEFDFDDEDJJJHJHJJGIJIJJJJHJJFJJJJJJGHGHHJJB>;;667=8BHABADJJJJJJDAABCIJJJJIHHJHJHGEDGFJHJIGIHIJJGIJJGJHJIJJIJGJJJGHIHJJJJJJHJJIJFHFEFJJJJJHJJJJGJIJGHJFJHJJJHJJGEDJEJGEA-.-*+-&%%&&&'%&&'...?;HJIJJJJJJJHHEFJJHJJIIJJIJJHJHJFJEHIGGHHJJJJGJJICDCGE2****3('''56>@)(('*%%)&'('0>FIGGJEIFFJJJJJJFIHE>===J>>>9;::JEDGJFIFJJ:::9;:;?10007523<>33@;DHGIFJGFIGGJJJHFHH=7778EGDEDECIGDHJIIJGJGJJJBAE>5<;<AA;994'3<>FGHG<<<.,,,/52335@BA?@@ECHJJJIJGJJJJEEJFJJGGIEHC<9941002'/00-('''*,-2.03----6....A>>?GIFHJIDJHGJJJHHHHJIJJJHABAAHHHFJIFD8..DJJJJJC@AIFJCDAFFEHJJJIHJJFHFGJGJJHJHJJJJHJHIEHECBJHJJHJIHIGHJJJJFEC<F:JJ=((:89?;;=JJEFGJFFGJJIFJJJJFBA@ACB=>>?JJIHJJJJGFCBBC@;9:;?CAAB@@?AABAAECDEC@@>?@@GGHJHDEGD<8756//2/+*+564438J===HEHBCBB@@ADCJCEGEEEFJGEFCEF@@?@CC@A@<=<=ABBGGD@@ABCCD???@A>=?=5/)+**)((&((-/1/::;;;BFCDDCD99:@EDDBABADCEDCAAABFEJHGFEDDHJDCDFGJDAC@A:CA<;;>A;;<;>>>AEDFDEDFA@@<;;>C8F<9D?>>=?@@CJABAAEB;;;<DBBAB@@BABA?>??EEHCCABJ@<<=?DCCCDJC<<<00//++*+26<<?CGB@8778EHF=<<<BCCCEA@9:>C@@@@AA@??>999;E?;;;??@BAAABC?>=>???>>=<<=;DGJJEEGGJGDC@?<;<BBCC898881001BABDAAABBCCFCBA??BAA=<;;?=?>?@@DBAB>:::;?@>@@@D@@?@?>BCDIGBBCCFC><<;=>>A@>?@AC@==8885699800059?;;=>ABCABAA?;;;<FA@=3**BB@A?A>BCBAAACA@@AC@==>?CFDDCBCBCA@@@ABBAACAC?<;:-+)).+32288:@@??@@@@C@AC?===>?@@BBFBABBBBCBA???BBABCA@<;;;@@AACHJDEEDDEC????????>?:::>ADBCCCBEEFEAA@@BBBE???>CDEBDDDEBDDEGC<<=IBDBCFFHFDCBAABABHBA@@ACDCA@=<;<==9;5@@@?>><;:5/..&$$''(&(+('(**'-+68A+)
@Stanford_t7w_2_T7_No_SapI_1_Linear_9000_208
ATGGCGGAACAAACTTAAAGAGACTTAAAAGATTAATTTAAAATTTATCAAAAAGAGTATTGACTTAAAGTCTAACCTATAGGATACTTACAGCCATCGAGAGGGACACGGCGAATAGCCATGCAATCGACACCGGGGTCAACCGGATAAGTAGACAGCCTGATAAGTCGCACGAAAAACAGGTATTGACAACATGAAGTAACATGCAGTAAGATACAAATCGCTAGGTAACACTAGCAGCGTCAACAGCACAGTGCCTTCTAGGTGACTTAAGCGCACCACGGCACATAAGGTGAAACAAAACGGTTGACAACATGAAGTAAACACGGTACGATGTACCACATGAAACGACAGTGAGTCACCACACTGAAAGGTGATGCGGTCTAACGAAACCTGACCTCATTACGCTCTTTAACAATCTGGTAAATAGCTCTTTGAGTGCATGACTAGCGGATAACTCAAGGGTATCGCAAGGTGCCCTTTATGATATTCACTAATAACTGCACGAGGTAACACAAGATGGCTATGTCTTAACATGACTTACAACAACGTTTTCGACCACGCTTACGAAATGCTGAAAGAAAACATCCGTTATGATGACATCCGTGACACTGATGACCTGCACGATGCTATTCACATGGCTGCCGATAATGCAGTTCCGCACTACTACGCTGACATCTTTAGCGTAATGGCAAGTGAGGGCATTGACCTTGAGTTCGAAGACTCTGGTCTGATGCCTGACACCAAGGACGTAATCCGCATCCTGCAAGCGCGTATCTATGAGCAATTAACGATTGACCTCTGGGAAGACGCAAAGACTTCTCAATGAATACTTGGAGGAAGTCGAGTACGAGGAGGATGAAGAGTAATGTCTCTACCAACGTGCAATACAGTCTGAGCCGCTAGAAACTGTACTTTTCTATAGCGACATGGTGCGCTGTGGCTTTAACTGGTCACTCGCAATGGCACAGCTCAAAGAACTGTACGAAAACAACAAGGCAATAGCTTTAGAATCTGCTGAGTGATAGACTCAAGGTCGCTCCTAGCGAGTGGCCTTTATGATTATCACTTTACTTATGAGGGAGTAATGTATATGCTTACTATCGGTCTACTCACCGCTCTAGGTCTAGCTGTAGGTGCATAGTTTGGGAAGGCTTTAGGTGTAGCTGTAGGTTCCTACTTTACCGCTTGCATCATCATAGGAATCATCAAAGGGGCACTACGCAAATGATGAAGCACTACGTTATGCCAATCCACACGTCCAACGGGGCAACCGTATGTACACCTGATGGGTTCGCAATGAAACAACGAATCGAACGCCTTAAGCGTGAACTCCGCATTAACCGCAAGATTAACAAGATAGGTTCCGGCTATGACAGAACGCACTGATGGCTTAAAGAAAGGTTATATGCCCAATGGCACACTATACGCTGCAAATCGGCGAATAGTGAGAACTTCAGCAAGAACAACCTCAACGCCGCAAGGAACAAGAGGCGGCGTGGCATAGACGAAAGGAAAAGGTTAAAGCCAAGAAACTCGCCGCACTTGAACAGGCACTAGCCAACACACTGAACGCTATCTCATAACGAACATAAAGGACACAATGCAATGAACATTACCGACATCATGAACGCTATCGACGCAATCAAAGCACTGCCAATCTGTGAACTTGACAAGCGTCAAGGTATGCTTATCGACTTACTGGTCAGAGATGGTCAACAGCGAGACGTGTGATGGCGAGCTAACCGAACTAAATCAGGCACTTGAGCATCAAGATTGGTGGACTACCTTGAAGTGTCTCACGGCTGACGCAGGGTTCAAGATGCTCGGTAATGGTCACTTCTCGGCTGCTTATAGTCACCCGCTGCTACCTGACCAGAGTGATTTAAGGTGGGCTTTAAAGAGGATTCAGGCGCAGCCTATACCGCATTCTGCCGCATGTATCAGGGTCGTCCTGGTATCCCTAACGTCTACGATGTACAGCGCCACGCTGGATGCTATACGGTGGTACTTGACGCACTTAAGGATTGCGAGCGTTTCAACAATGATGCCCATTATAAATACGCTGAGATTGCAAGCGACATCATTGATTGCAATTCGGATGAGCATGATGAGTTAACTGGATGGGATGGTGAGTTTGTTGAAACTTGTAAACTAATCCGCAAGTTCTTTGAGGGCATCGCCTCATTCGACATGCATAGCGGGAACATCATGTTCTCAAATGGAGACGTACCATACATCACCGACCCGGTATCATTCTGCGCAGAAGAAAGACGGTGGCGCATTCAGCATCGACCCTGAGGAACTCATCAAGGAAGTCGAGGAAGTCGCACGACAGAAAGAAATTGACCGCGCTAAGGCCCGTAAAGAACGTCACGAGGGGCGCTTAGAGGCACGCAGATTCAAACGTCGCAACCGCAAGGCACGTAAAGCACACAAAGCTAAGCGCGAAAGAATGCTTGCTGCGTGGCGATGGGCTGAACGTCAAGAACGGCGTAACCATGAGGTAGCTGTAGATGTACTAGGAAGAACCAATAACGCTATGCTCTGGGTCAACATGTTCTCTGGGGACTTTAAGGCGCTTGAGGAACGAATCGCGCTGCACTGGCGTAATGCTGACCGGATGGCTATCGCTAATGGTCTTACGCTCAACATTGATAAGCAACTTGACGCAATGTTAATGGGCTGATAGTCTTATCTTACAGGTCATCTGCGGGTGGCCTGAATAGGTACGATTTACTAACTGGAAGAGGCACTAAATGAACACGATTAACATCGCTAAGAACGACTTCTCTGACATCGAACTGGCTGCTATCCCGTTCAACACTCTGGCTGACCATTACGGTGAGCGTTTAGCTCGCGAACAGTTGGCCCTTGAGCATGAGTCTTACGAGATGGGTGAAGCACGCTTCCGCAAGTGTTTGAGCGTCAACTTAAAGCTGGTGAGGTTTGGGATAACGCTGCCGCCAAGCCTCTCATCACTACCCTACTCCCTAAGATGATTGCACGCATCAACGACTGGTTTGAGGAAGTGAAAGCTAAGCGCGGCAAGCGCCCGACAGCCTTCCAGTTCCTGCAAGAAATAGAGCCGGAAGCCGTAGCGTACATCACCATTAAGACCACTCTGGCTTGCCTAACCAGTGCTGACAATACAACCGTTCAGGCTGTAGCAAGCGCAATCGGTCGGGCCATTGAGGACGAGGCTCGCTTCGGTCGTATCCGTGACCTTGAAGCTAAGCACTTCAAGAAAACGTTGAGGAACAACTCAACAAGCGCGTAGGGCGCGTCTACAAAGCATTTATGCAAGAGTGTTCGAGGCTGACATGCTCTCTAAGGGTCTACTCGGTGGCGAGGCGTGGTATGAGTGGCATAAGGAAGACTCTATTCATGTAGGAGTAGCTAATCAGATGTTGATTGAGTCAACCGGAATGGTTAGCTTACACCGCCAAAATGCTGGCGTAGTAGGTCGAGACTGAGACTATCGAACTCGCACCTGAATACGCTGAGGCTATCGCAACCCGTGCAGGTGCGCTGGCTGGCATCTCTCCGATGTTCCAACCTTGCGTAGTTCCTCCTAAGCCGTGGACTGGCATTACTGGTGGTGGCTATTCGGCTAACGGTCGTCGTCCTCTGGCGCTGGTGCGTACTCACAGTAAGAAAGCACTGATGCGCTACGAAGACGTTTACATGCCTGAGGTGTACAAAGCGATTAACATTGCGCAAAACACCGCATGGAAAATCAACAAGAAAGTCCTAGCGGTCGCCAACGTAATCACCAAGTGGAAGCATTGTCCGGTCGAGGACATCCCTGCGATTGAGCGTGAAGAACTGCCGATGAAACCGGAAGACATCGACATGAATCCTGAGGCTCTCACCGCGTGGAAACGTGCTGCCGCTGCTGTGTACCGCAAGGACAAGGCTCGCAAGTCTCGCCGTATCAGCCTTGAGTTCGTGCTTGAGCAAGCCAATAAGTTTGCTAACCATAAGGCCATCTGGTTCCCTTACAACATGGACTGGCGCGGTCGTGTTTACGCTGTGTCAATGTTCAACCCGCAAGGTAACGATATGACCAAAGGACTGCTTACGCTCGGCGAAAGGTAAACCAATCGGTAAGGAAGGTTACTACTGGCTGAATACGCGGTCCGAATGTTGCGGGTGTCGATAAGGTTCCGTTCCCTGAGCGCATCAAGTTCATTGAGGAAAACCACGAGAACATCATGGCTTGCGCTAAGTCTCCACTGGAGAACACTTGGTGGGCTGAGCAAGATTCTCCGTTCTGCTTCCTTGCGTTCTGCTTTGAGTACGCTGGGGTACAGCACCACGGCCTGAGCTATAACTGCTCCCTTCCGCTGGCGTTTGACGGGTCTTGCTCTGGCATCCAGCACTTCTCCGCGATGCTCCGAGATGAGGTAGGTGGTCGCGCGGTTAACTTGCTTCCTAGTGAAACCGTTCAGGACATCTACGGGATTGTTGCTAAGAAAGTCAACGAGATTCTACAAGCAGACGCAATCAATGGGACCGATAACGAAGTAGTTACCGTGACCGATGAGAACACTGGTGAAATCTCTGAGAAAGTCAAGCTGGGCACTAAGGCACTGGCTGGTCAATGGCTGGCTTACGGTGTTACTCGCAGTGTGACTAAGCGTTCAGTCATGACGCTGGCTTACGGGTCCAAAGAGTTCCGCTTCCGTCAACAAGTGCTGGAAGATACCATTCAGCCAGCTATTGATTCCGGCAAGGGTCTGATGTTCACTCAGCCGAATCAGGCTGCTGGATACATGGCTAAGCTGATTTGGGAATCTGTGAGCGTGACGGTGGTAGCTGCGGTTGAAGCAATGAACTGGCTTAAGTCTGCTGCTAAGCTGCTGGCTGCTGAGGTCAAAGATAAGAAGACTGGAGAGATTCTTCGCAAGCGTTGCGCTGTGCATTGGGTAACTCCTGATGGTTTCCCTGTGTGGCAGGAATACAAGAAGCCTATTCAGACGCGCTTGAACCTGATGTTCCTCGGTCAGTTCCGCTTACAGCCTACCATTAACACCAACAAAGATAGCGAGATTGATGCACACAAACAGGAGTCTGGTATCGCTCCTAACTTTGTACACAGCCAAGACGGTAGCCACCTTCGTAAGACTGTAGTGTGGGCACACGAGAAGTACGGAATCGAATCTTTTGCACTGATTCACGACTCCTTCGGTACCATTCCGGCTGACGCTGCGAACCTGTTCAAAGCAGTGCGCGAAACTATGGTTGACACATATGAGTCTTGTGATGTACTGGCTGATTTCTACGACCAGTTCGCTGACCAGTTGCACGAGTCTCAATTGGACAAAATGCCAGCACTTCCGGCTAAAGGTAACTTGAACCTCCGTGACATCTTAGAGTCGGACTTCGCGTTCGCGTAACGCCAAATCAATACGACTCACTATAGAGGGACAAACTCAAGGTCATTCGCAAGAGTGGCCTTTATGATTGACCTTCTTCCGGTTAATACGACTCACTATAGGAGAACCTTAAGGTTTAACTTTAAGACCCTTAAGTGTTAATTAGAGATTTAAATTAAAGAATTACTAAATG
+
&'&%####$&(,+'++).3ADJA=?;,-JJJJFGJJJJJFHJJJJJE867>@GBGEFDCDHCBDBJIGJGIFE999;J>>;:<>D<8898DJDJGJGGCDDIJJJEJ@@>>A:4330..1,,'(()/4000/775>AJJE:99;EIED;:;<@?@DEJIGJJJJJJGJ<<<<G433AGHIJJJJJJHJJGJJJJJJJJJJJJHGJJHJJJEIHJEJJIBCEAAACC=>EHGJHFF???=BD=<-*-&*&%%'&(++288A8B***=IJJIHIHJIGHIIJJIJJJGHHJJJHJJJJJJJ>>FGFAAAIIJJEGHGJGGJFG???JEDEDJIIJJJIJHJJGEJJJJJJJIJFJJGIHFJE...../0ABAEJJJJJIJIJGJGEJIHIDJJJJJJFDCDC000)''--4(((+'1<44458334+,,,,,,,/01+(--.:<?@DBBJFGJGFJIFHJJJJGGHJ<;::;=<?FGJGDC4BEF:FDEFGGIGGJJGJGBJGJFGGJFDJJDJFJJJJIFHD@?@IJJGDAD+''GEEEED;=:?6223BB?=;<>>BCFJGJJJFJGJIGJJHGHEEIJA@DDEGAB@A?;<=<>EFHJFJJGFJJJFJJIGIJJJIJJIJJDHEABCCJJJ7777GJJFJJJJHHJJJJJGJJHJJJFJGJGIJJJJJJGJHJJJJJJJJG@JJJJGHJJIJIJJJHHEJJHIGJEEHHJA6432226AEGECB=@>>>=B>=>>?>>>><;<>=@?AJFEEGJJIEGGEHJIJHJEFJJJEDCBCFJJG????HGJJJBECECFFGJHJBA88@AIA@>...(()A:65'56EIJIEJJJFGGDIJJIJEJF5(&'-,,,-3<CJJHGIGJHIJJIHJH>::(((4>?GHIHJFFJEJJ9:9:HHJD@A?CE65557JJFGGGAABC=:9:EEJFGFFJJJJJGJIJIJJJGJJE444499JJJFDHGJJGJHJEBBBBAC>?IHJGIGJHJJD?>>DJJJJEIJJHHJFEA@?@B<444DE>>>AJIIJFJHJDBBCCIJJJJIJHHJJJJHIJJIHJFJJJJJJFJDEDEJJJJJJJJJCF@3B?@DJGGJEJFJIHHJJJFA?>,(((BGJIGJFJIJJJJHEFJJJJJHJJJJJJJJJA@@FIEFH))))*=CHJJGJHIJFCCBEFGGEFJDC?ACFEGJGIFD?3(JIGEFDJJFJGDHEFH;;;;HFFJE=<<=ECFJC621126644=E@ADDFCJJ===>JJJFGHJJJJIJJEJJJJCDHIJIFHJJGF;:;;322122;<=>?@CGJFJJJFJBCCEJHEJJJJGIFGJJJJJJJJGFJJCJJJJJJIGJJGEAIHJJIJJEHJDIJGJHHGJJJFGD<:<FHDEIGEJHGHJJJGIJJGJHJJJJJJJJJJIJJJJIJJJJJGJJJJJJFJHJJJJJJJJJJJJJJHJIHJHJJFAA@=<;<4444<;;=;=.'(()***+433333>8../;;;:>==@>>>>85567:41013::;?@CA??@=;;>GIGJJJHIJJJAAACCEGJHJJJJHJGJJJFHJGEFJEHHJIGHFEDJDBHDJJJFFDJIFJFJGGJJJJJIJJIJJGJIGJJIJIEGJJJHJEIFHFJJJHEJGGJJJJJJIFH====ACAAIHGDDBFECG1001HEFGGGJHJJJDFEBBAHDECCCFIFDBCEADCEFGF===@@0DGJDFEJGIJ---*&%&)7;;BBA===66653/,.+,+/7@BJJIHJGIJGJHGCECEF@@@BJJGDGDDCEIIJFBCABBCCAB@BJHJGGJFECBE<BJJJHJFDDCJIJJIJJJJFDJGJJGJJHJJJFFI<:::?JFJGJJCEFE@@<445CEC?B2C?<<>@DEHHHEGFJFEFF+++)('('*-...)(,9=AAD83@71+&&89<>?AECAEHJHE8777>54111,+3<<;<?BC>B?=:9:688BDJJJHEGEEGHEGGJIGJJJIGJGF=<<<JIIJJJJEIJJIHHJJGJJJIJJIJJJJGGJJJD9777JJJGEJJJFGGEEGJEJHJJJDCD@BBCJJHJHHJJJJJIJJJJJJHHHJIJJJJJJJJJIJHGJJIJJJJJJJJJJJJHJJJJHEFDDDB>=?AEJFCJHDJCJJJ4333CCHJJHJGHJECBD?;-)):;?C@:;77DFE=<<;IEJHIIJJJGJJJJHJJJGJIGDIGIFGJJEGEFJJJHJ22212@BIJJJJJDJJIBICECGD<@AAECAAAB><:8822/.//+,,,4+./)+*)))&'%%((@DDECGJFCGF==>>DFCBCBGFHHJHJGFJDJJJG=HB<@8:*+.,---+/332/...DDJIIJCEAB::;:>:;B@CIIJGGEJJFEJHJFDFEFGGFDEJJJFHJJJHFJGHJJJJJJJJJJJJJJJJJIIDFFCD>BCDF////ACJJJGJIIJJJJFHHIJJIIGGJJJIJJJIJDDG@JA?FFDJGA?>?BGGGHEJJJJJJJH>>>>JJJJJJJJGHJHIJIHJJHHIJJGJJJJGJJHHJJJDFDFHJH@;99:EHDGIJJIJGGJIIJHJJJIHEEEGJJEBBBDGEFGCBCBGJJHB;;;G<HJJJJG<<;<JJHJJGJGJJ=<>@JJGHJEJJJHJJJJIGJHJFFDGJGGJJJJHJHEGFJGJJIJJJJIJIHBBDCFGJFJIHIJJGEJFJFIHHGJJEJJJJFE2222JJJJHIJGJGEJJJIEHJIFJGJFHJJHJJFHEFEFH@872*)))*<==>CJJJJHIJHJFJJJGHJIIDEGJJICDCDGJFGJIJJJFJGFJJJJJJHEFJDGJDFJIHJIJJJGEIIJIJJJJJIGFEJD?@A=B??@EC76458JGFJJJJHGJHDCGGDCDFGJFJJGB===>DJIJJGJJJJJFC;;2ADJGJHDEJIBJJJD==CFJGEEEBF=:/-+,,;)@=<D555D=9??@IHCCBADJ2112...0@<;;;?>(+'''666621/&&&''(1CBDFDGJ:8:EFJGHJGJJJDBABJE77JJJIJJJJJJJHJJJHJJFJJGJIFJJHJJJHJGJG>>>@D??3(()3674:=CAB??A?@JJDBCGDJHE?AFGFHJJGDFDFGFC,,,,,A@A@IIJHJG?>>>AFJJEJFJHHHGFJJJFIJGHJIJHJJHIHHJIJGIJJJHJFJJJIJJJHJGJJJJJJJIJJJGIGHGJJJHJJIJJJIJJDJEEGJJHGJEJJJJGDJFJJJFGJJCBBAEGCDIJJFJJJJJIJDJG@>>:::<65542,-/11?AA87629<@IJHGJFIJ<;;:::9+)))0//.,('&%'*(&%%%/2---/25))'&((()(*/-.47EIJJJJJJIEFIJJJDBGIJJ====JF>?>@JJ97687***)/,*%%'.3@GCEB>;?EJEC@>><?>?>?GJB<;:99;1%%%'&&'())/5////ACBCDJHIJGGIJJJJFFFE@<<<=7799:9B=888JJIJJIJJJJJFHE@?=.'&'++,&)<??CDHFFFHDJJJJGIHHEJECD955216CGJJHJJFHEEFEGHFIJJJIJJJGGJJJJJIEDEDFIFJBAIJFJCDED=DJDHEGJJHJJJJJJIJJHHJIJJGJIHGJGJJG??@==>>CCDFA8777=<7(''&001JAAB@>@@DIFCC@?ABJCEGC@?21/0/.../78:GCECJIJJJGIFDFGIHJFJJDICJJHIFGJJJJJHHJIGFJHJJJJJJIJJJFJFGEFFJJJHIIJJHHJJGJFHJJHJJGGJJHIC2112><<?@@HHFECDJJJIIFJJHHFIJHIFJGGJJJJJJGHFGJJIGJHJJGJJIIHGIJJJJJIJJJHFCDDGFHJ4443:83624''''?@BJIGIBA@CJJJFIJJGFJFGJEJJJJIDB?<<??C?>GJFJJEHHJHJEIFGJJHJJJDJJDIJFJGHGGEEFIJIJJFGIHDJC88IJJJJJIJHJJIJJJJJJIHHEDBDG8...0;;:>BEFDEEJJGJJGJGJJIJFJHIGIJJDCFEJJJHEA@@AJJ44@16IHJJIJJJJHJJJIHJJIJJJJJJIHJJJHHJJJJHJJJIGHEDBCJFJEGJJGHECBAIFJJJGFIGGJIJJJHGHJGJIJD*)));GJJJJJHJIJJA@A@@AAGJJJJJDHJJJ@@;;<))))51//.,)('')('&&&$$$*()4549;;8899C><<CJDA==@?ADDAJGJDACJHJFFIJJHDJJJJJJIHFGCBDAADDBJEEDDGDCIFDGGJJJGEBABBA?>=DBEJJJJJGJE?>?BEGJIFGEJJJHJIJFIJHF<DEA@?CBC@AEDDEJJIJJHJJJ>999<=GFIF@@BHJJGJJJJHEDGHHGJHJHJIGJIIIIJIHHJHIFIEJDJFJJJIJFIJJJDFFEIFGJ=;;;GJJIJHJJJJJJIIGHHIEHFJJFFG=646855EHEJFFGDG000-,,(+*(((&''(('&&'*01::;;DBJGHCED?@FCA?42//00222CFIIFFEDJFFIJJJJJE999<DCCBC@?BAIFFHJJIDJH>>>?JIJJGEJGHEJJHHJFGHIJIJJHJJGIFJHHE>>>?HHJJDBCD;:;:<<101662117>DHGJHHGFIJHJFJJJJEFEGGCEDDJHGJFD,***899CCDBABBGGIJHIHHHFIJGJFGGHJ??DCDEHFEJ2222JHJJGJJGJHJIJJJD666<@A??>A9874--&%&'+(()))9=@CGH<<<<A?@CD>>?E?FEEDEJBBBBICCCA=>A<6344>CDGGHIJJJIJJHEHFGIJFJDJHEFIJHHEEHEGEHGJ<8899=>?IA=>=66441*,,:EF@>>@JIJJEGJHHJEJJJJHJGHJFIJEFHGIJJFHHHGHJHJJJJHJDDJHJJJJJJJCAAADEFI<::DJJJ@@??D>>>@CA<:==?B<<::<CJJJJEEGJGHA@BCFGJJGGIJIHIJJJJHJJIHJJJIJJIEIFJJJIHJJFJJEIFJJ;:;=HJJJHHHJFHJHBDCB>>?=BEJJJEIJGJIJHJJJFGHIBDCBJFCCB7666IFG<DGGEIHJIJJAAA?AHEFDDFJ:9874--,,,2335778AEEJIIJEJJJHGJJFJJGJJHEHC2223BE==<BCFJJJHJEDDJ<@AEHJFIJGJJFFEGEJFH;10135<BCBDD8778D?>>?CFDFIHDIJHGIJEJIJJDBACJJJFJHJJJJJJFJGJIJJJJFJHJFECHJCEDFJEEFFEJIJIFJJGHJHJFGIJEJHBJGIJJHIJJEEJ5216*(&%%%&))**,013:953345HHFGCFGJIGJGHHJJCBDCJGIJJJJGJIJGJGEDJ@@JJJJEJIGJEDEDJIJD>>=BFEEHEDFJEFHJJFDDD?>=>DGDEHHJJGGHDBCDDFEACB)(((BFB@@=D@;AJFJIJJJEEHJGJFFHGFJFGJJJ:::9==@FDGEJJFECEGGJJEG94348D>C....ECDEGJJJJGJJEFJJJJGJDDDGDJH?=...4>BFCCH==837>D@FBEF;:::ABCBBDDG@>=<>==698:6@DGFJFJJEIGB9::>::;HD?@CFFJFDDHJECBJJBBJFJDCJAB?G5446,++)('%$
@Stanford_t7w_2_T7_No_SapI_1_Linear_9000_209
ACGTTGGTAGTAGACATTACTCTTCATCCTCCTCGTACTCCTCGACTTCCTCCAAGTATTCATTGAGCGGATCTCTTGGTCTTCCCCAGAGGTGGAATCGTTAACTGCTCATAGATACGCGCTTGCAGGATGCGGATTACGTCCTTGGTGTCAGGCATCAGACCAGAGTCTTCGAACTCAAGGTCAATGCCCTCACTTGCCATTACGCTAAAGATGTCAGCGTAGTAGTGCGGAACTGCATTATCGGCAGCCATGTGAATAGCATCGTGCAGGTCATCAGTGTCACGGATGTCATCATAACGGATGTTTTCTTTCAGCATTTCGTAAGCGTGGTCGAAAACGTTGTTGTAAGTCATGTTAGACATAGCCATCTTGTGTTACCTCGTGCAGTTATTAGTGAATATCATAAAGGGCACCTTGCGATACCCTTGAGTTATCCGCTAGTCATGCACTCAAGAGCTATTTACCAGATTGTTAAAGAGCGTCTTAGGTCAGGTTTCGTTAGACCGCATCACCTTTCAGTGTGGTGACTCACTGTCGTTTTCATGTGGTACATCGTACCGTGTTTACTTCATGTTGTCAACCGTTTTGTTTCACCTTATGTGCCGTGGTGCGCTTAAGTCACCTAGAAGGCACTGTGCGCCCGGTTGACGCTGCTAGTGTTACCTAGCGATTTGTATCTTACTGCATGTTACTTCATGTTGTCAATACCTGTTTTTCGTGCGACTTATCAGGCTGTCTACTTATCCGGTTGACCCCGGTGTCGATTGGGATGGCTATTCGCCGTGTCCCTCTCGATGGCTGTAAGTATCCTATAGGTTAGACTTTAAGTCAATACTCTTTTTGATAAATTTTAAATTAATCTTTTAAGTCTCTTAAGTTGTCTCTCCTTATAGTGAGTTGTATTAATAAAGACAATGATTAAAGGTTATCACTTTATGGCTAACAACAAGGCGTCTTTAGGTCTGGTCTTTATGTAGTGTCTTAGGTCTGGTCTTTAGGTCTGGTCTTTATGTTTAAACTTTAAGATAGGCGTTGACTTGATGGGTCTTTAGGTGTAGGCTTTAGGTGTTGGCTTTAGGATGGACGTTAGGAGGTGACTTTAGGAGGATACTTTAGGAGACTGTAACAGATAGGGACACAGAGAGACACTCAAGGTAACACCCAAAGACAAACCCAAGGGTCATCCCCAACCCTTAGGGAACCCTCAAGGTCAACCGAAGGTTGACTTTAGGTGATTGGCTGGGCTTTAGGTACCCCCTATGGGGGAACTTTAAGTCCG
+
('+(&&&*23322334A:1//-.:11>CEJ520+*+,,,--6;;EEEJEJJJJJHJFJJIIFJH2223*)'&%'&''$$'',,+--78?=?@>&&&&&....56''''EFJJJJJJJHJJJIFCAC@HEJJHJJJFGGJFHHHHDJECIJFJJFIE@?<1117758;:;<ED?BJHEJJJJFJJJA@@FGFFD>88@@>JFEJJJJIJF>====?:::5556@@@EABB@;AECJFGGG---.@>>=>GHJJHJIHHJIGIJGJIJEGJJJFJJJJJJFFGJHGJJJIJJJIJJJHJEJJJJJFJHJIJJJ?@@==<=AFJCBBBCJHGJJGGFEA>>DIHIGIEJJJJIJJJJJHJIJA@AEHJGHJFIFFJIJGJJJJGIJIJHFJJJJIGEJGFFGJJGHJGJDEDJIJJJJGJEHJGIFJJJJGJE?@HFIJJGHFHJFGJJJJJJHJJJJJJJJGIHJHJJJJJJJJJHIICJJJJJHJJJIJJFJHGB??>H>((()&&&.0*@FGHHJJHJHIJIFIJJIJJFJEA:::<D8888?JHFDEJJJFJEJJIHJEFIJJJJJJBCAABCEJJJIJGGJFEJJJJFG98A@BHD9:66679::6666888898::899999:8::88899::98767445/'5348762223;:97665555778764445996433476++++5432543455555589776554568<666=;;10000//0665/*(79<;87645442112232354678;333575///05578556786444110/11386897982222678866434222455333244331235;96555554200126;:<85322378:<;9787555457?@:75457<97/322567655J54594300024544665344555456565455454466564445778::>98656677654443443**)),+(+-)('&(.667:76423235554*'(*,,-*())+,-)00346887556=865456767679<:75433342000256568555476555>;86664445688<:98887776565:7777654410002666:888997783888:9421115-)3253334964448886555787:@<:76;:898:997788555588:<==;9888:;;;<=:865555556<A?:9:;@>555::;9;:?99:;9776696443596877989;9::::87779;<<=<<<=<;::65447@?=7679<?<877962)&%&(-)
@Stanford_t7w_2_T7_No_SapI_1_Linear_9000_210
GGATGACAATACTAACAATTGACCTCTTGGAAGACGCAGAAGACTTGCTCAATGAATACTTGAGGAGGGAGTCGAGGAGTACGAGGAGGATGAAGAGTAATGTCTACTACCAACGTGCAATACGGTCTGACCGCTCAAACTGTACTTTTCTATAGCGACATGGTGCGCTGTGGCTTTAACTGGTCACTCGCAATGGCCTCAAAGAACTGTACGAAAACAACAAGGCAATAGCTTTAGAATCTGCTGAGTGATAGACTCAAGGTCGCTCCTAGCGAGTGGCCTTTATGATTATCACTTTACTTATGAGGGAGTAATGTATATGCTTACTATCGGTCTACTCACCGCTCTAGGTCTAGCTGTAGGTGCATCCTTTGGAAGGCTTTAGGTGTAGCTGTAGGTTCCTACTTTACCGCTTGCATCATCATAGGAATCATCAAAGGGGCACTACGCAAATGATGAAGCACTACGTTATGCCAATCCACACGTCCAACGGGGCAACCGTATGTACACCTGATGGGTTCGCAATGAAACAACGAATCGAACGCCTTAAGCGTGAACTCCGCATTAACCGCAAGATTAACAAGATAGGTTCCGGCTATGACAGAACGCACTGATGGCTTAAAGAAAGGTTATATGCCCAATGGCACACTATACGCTGCAGATCGGCGAATAGTGAGAACTTGGCGAGAGAACAACCTCGAACGCCGCAAGGAACAAGAGAGGGCGGCGTGGCATAGACGAAAGGAAAAGGTTAAAGCCAAGAAACTCGCCGCACTTGAACAGGCGCTCGCCAACACACTGAACGCTATCTCATAACGAACATAAAGGACACAATGCAATGAACATTACCGACATCATGAACGCTATCGACGCAATCAAAGCACTGCCAATCTGTGAACTTGACAAGCGTCAAGGTATGCTTATCGACTTACTGGTCGAGATGGTCAACAGCGAGACATCTGATGGCGAGCTAACCGAACTGGAATTCAGGCACTTGAGCATCAAGATTGGTGGACTACCTTGAAGTGTCTCACGGCTGACGCAGGGTTCAAGATGCTCGGTAATGGTCACTTCTCGGCTGCTTATAGTCACCCGCTGCTACCTAACAGAGTGATTAAGGTGGGCTTTAGAAAATACAGGCGCAGCCTATACCGCATTCTGCCGCATGTATCAGGGTCGTCCTGGTATCCCTAACGTCTACGATGTACAGCGCCACGCTGGATGCTATACGGTGGTACTTGACGCACTTAAGGATTGCGAGCGTTTCAACAATGATGCCCATTATAAATACGCTGAGATTGCAAGCGACATCATTGATTGCAATTCGGATGAGCATGATGAGTTAACTGGATGGGATGGTGAGTTTGTTGAAACTTGTAAACTAATCCGCAAGTTCTTTGAGGGCATCGCCTCATTCGACATGCATAGCGGGAACATCATGTTCTCAAATGGAGACGTACCATACATCACCGACCCGGTATCATTCTCGCAGAAGAAGCGGTAGCGCATTCAGCATCGACCCTGAGGAACTCATCAAGGAAGTCGAGGAAGTCGCACGACAGAAAGAAATTGACCGCGCTAAGGCCCGTAAAGAACGTCACGAGGGGCGCTTAGAGGCACGCAGATTCAAACGTCGCAACCGCAAGGCACGTAAAGCACACAAAGCTAAGCGCGAAAGAATGCTTGCTGCGTGGCGATGGGCTGAACGTCAAGAACGGCGTAACCATGAGGTAGCTGTAGATGTACTAGGAAGAACCAATAACGCTATGCTCTGGGTCAACATGTTCTCTGGGGACTTTAAGGCGCTTGAGGAACGAATCGCGCTGCACTGGCGTAATGCTGACCGGATGGCTATCGCTAATGGTCTTACGCTCAACATTGATAAGCAACTTGACGCAATGTTAATGGGCTGATAGTCTTATCTTACAGGTCATCTGCGGGTGGCCTAAATCAGGTACGATTTGCTGACTGGAAGAGGCACTAAATGAACACGATTAACATCGCTAAGAACGACTTCTCTGACATCGAACTGGCTGCTATCCCGTTCAACACTCTGGCTGACCATTACGGTGAGCGTTTAGCTCGCGAACAGTTCGCCCTAAGAGAGCATGAGTCTTACGAGATGGGTGAAGCACGCTTCCGCAAGATGTTTGACGTCAACTTAAAGCTGGTGAGGTTGCGGATAACGCTGCCGCCAAGCCTCTCATCACTACCCTACTCCCTAAGATGATTGCACGCATCAACGACTGGTTTGAGGAAGTGAAAGCTAAGCGCGGCAAGCGCCCGACAGCCTTCCAGTTCCTGCAAGAAATCAAGCCGGAAGCCGTAGCGTACATCACCATTAAGACCACTCTGGCTTGCCTAACCAGTGCTGACAATACAACCGTTCAGGCTGTAGCAAGCGCAATCGGTCGGGCCATTGAGGACGAGGCTCGCTTCGGTCGTATCCGTGACCTTGAAGCTAAGCACTTCAAGAAAAACGTTGAGGAACAACTCAACAAGCGCGTAGGGCACGTCTACAAGAAAGCATTTATGCAAGTTGTCGAGGCTGACATGCTCTCTAAGGGTCTACTCGGTGGCGGACGGTGGTCTTCGTGGCATAAGGAAGACTCTATTCATGTAGGAGTACGCTGCATCGAGATGCTGATTGAGTCAACCGGAATGGTTAGCTTACACCGCCAAAATGCTGGCGTAGTAGGTCAAGACCTGAGACTATCGAACTCGCACCTGAATACGCTGAGGCTATCGCAACCCGTGCAGGTGCGCTGGCTGGCATCTCTCCGATGTTCCAACCTTGCGTAGTTCCTCCTAAGCCGTGGACTGGCATTACTGGTGGTGGCTATTGGGCTAACGGTCGTCGTCCTCTGGCGCTAGTGCGTACTCACAGTAAGAAAGCACTGATGCGCTACGAAGACGTTTACATGCCTGAGGTGTACAAAGCGATTAACATTGCGCAAAACACCGCATGGAAAATAGACAAGAAAGTCCTAGCGGTCGCCAACGTAATGGCCAGAGTGGAAGACATTGTCCGGTCGAGGACATCCCTGCGATTGAGCGTGAAGAACTCCCGATGAAACCGGAAGACATCGACATGAATCCTGAGGCTCTCACCGCGTGGAAACGTGCTGCCGCTGCTGTGTACCGCAAGGACAAGGCTCGCAAGTCTCGCCGTATCAGCCTTGAGTTCATGCTGAGCTGAATAAGTTTGCTAACCATAAGGCCATCTGGTTCCCTTACAACATGGACTGGCGCGGTCGTGTTTACGCTGTGTCAATGTTCAACCCGCAAGGTAACGATATGACCAAAGGACTGCTTACGCTGGCGAAAGGTAAACCAATCGGTAAGGAAGGTTACTACTGGCTGAAAATCCACGGTGCAAACTGTGCGGGTGTCGATAAGGTTCCGTTCCCTGAGCGCATCAAGTTCGTCAAAGCCGAACATCATGGCTTGCGCTAGTCTCCAGCTGGAGAACACTGGTGGGCTGAGCAGATTCTCCGTTCTGCTTCCTTGCGTTCTGCTTTGAGTACACTAGGGGTACAGCACCACGGCCTGAGCTATAACTGCTCCCTTCCGCTGGCGTTTGACGGGTCTTGCTCTGGCATCCAGCACTTCTCCGCGATGCTCCGAGATGAGGTAGGTGGTCGCGCGGTTAACTTGCTTCCTAGTGAAACCGTTCAGGACATCTACGGGATTGTTGCTAAGAAAGTAGACAATTCTACAAGCAGACGCAATCAATGGGACCAATAGAAGTAGTTACCGTGACCGATGAGAACACTGGTGAAATCTCTGAGAAAGTCAAGCTGGGCACTAAGGCACTGGCTGGTCAATGGCTGGCTTACGGTGCTACTCGCAGTGTGACTAAGCGTTCAGTCATGACGCTGGCTTACAGGTCCCAAAGAGTTCGGCTTCCGCGTTCAACAAGTGCTGGAAGATACCATTCAGCCAGCTATTGATTCCGGCAAGGGTCTGATGTTCACTCAGCCGAATCAGGCTGCTGGATACATGGCTAAGCTGATTTGGGAATCTGTGAGCGTGACGGTGGTAGCTGCGGTTGAAGCAATGAACTGGCTTAAGTCTGCTGCTAAGCTGCTGGCTGCTGAGGTCAAAGATAAGAAGACTGGAGAGATTCTTCGCAAGCGTTGCGCTGTGCATTGGGTAACTCCTGATGGTTTCCCTGTGTGGCAGGAATACAAGAAGCCTATTCAGACGCGCTTGAACCTGATGTTCCTCGGTCAGTTCCGCTTACAGCCTACCATTAACACCAACAAAGATAGCGAGATTGATGCACACAAACAGGAGTCTGGTATCGCTCCTAACTTTGTACACAGCCAAGACGGTAGCCACCTTCGTAAGACTGTAGTGTGGGCACACGAGAAGTACGGAATCGAATCTTTTGCACTGATTCACGACTCCTTCGGTACCATTCCGGCTGACGCTGCGAACCTGTTCAAAGCAGTGCGCGAAACTATGGTTGACACATATGAGTCTTGTGATGTACTGGCTGATTTCTACGACCAGTTCGCTGACCAGTTGCACGAGTCTCAATTGGACGAATGCCACTTCCGGCTAAAGGTAACTTGAACCTCCGTGACATCTTAGAGTCGGACTTCGCGTTCGCGCGTAACGCCAAATCAATACGACTCACTATGGGACAAACTCAAGGTCATTCCAAGAGTGGCCTTTATGATTGACCTTCTTCCGGTTAATACGACTCACTATAGGAGAACCTTAAGGTTTAACTTTAAGACCCTTAAGTGTTAATTAGAGATTTAAATTAAAGAATTACTAAGAGAGGACTTTAAGTATGCGTAACTTCGAAAAGATGACCAAACGTTCTAACCGTAATGCTCGTGACTTCGAGGCAACCAAAGGTCGCAAGTTGAATAAGACTAAGCGTGACCGCTCTCACAAGCGTAGCTGGGAGGGTGAGTAGAGATGGACGTTTATATAGTGGTAATCTGGCAGCATTCAAGGCAGCAACAAACAAGCTGTTCCAGTTAGACTTAGCGGTCATTTATGATGACTGGTATGATGCCTATACAAGAAAAGATTGCATACGGTTACGTATTGAGGACAGGAGTGGAAACCTGATTGATACTAGCACCTTCTACCACCACGACGAGGACGTTCTGTTCAATATGTGTACTGATTGGTTGAACCATATGTATGACCAGTTGAAGGACTGGAAGTAATACGACTCAGTATAGGGACAATGCTTAAGGTCGCTCTCTAGGAGTGGCCTTAGTCATTTAACCAATAGGAGATAAACATTATGATGAACATTAAGACTAACCCGTTTAAAGCCGTGTCTTTCGTAGAGTCTGCCATTAAGAAGGCTCTGGATAACGCTGGGTATCTTATCGCTGAAATCAAGTACGATGGTGTACGCGGGAACATCTGCGTAGACAATACTGCTAACAGTTACTGGCTCTCTCGTGTATCTAAAACGATTCCGGCACTGGAGCACTTAAACGGGTTTGATGTTCGCTGGAAGCGTCTACTGAACGATGGCATTTTTCTTCTACAAAGATGGCTTTATGCTTGATGGGGAACTCATGGTCAAGGGCGTAGACTTTAACACAGGGTCCGGCCTACTGCGTACCAAATGGACTGACACGAAGAACCAAGAGTTCCATGAAGAGTTATTCGTTGAACCAATCCGTAAGAAAGATAAAGTTCCCTTTAAGCTGCACACTGGACACCTTCACATAAAACTCTACGCTGTCCTCCCGCTGCACATCGTGGAGTCTGGAGAAGACTGTGATGTCATGACGTTGCTCATGCAGGAACACGTTTAAGAACATGCTGCCTCTGCTACAGGAATACTTCCCTGAAATCGAATGGCAAGCGGCTGAATCTTACGAGGTCTACGATATGGTAGAACTACAGCAACTGTACAAGCAGGAAGCAAGCAGAAGGCCATGAAGTTCTGGTTCAAGAGCCCGATGTGTATCTATAAGCGCGGTAAGAAATCTGGCTGGTGGAAAATGAAACCTGAGAACGAAGCTGACGGTATCATTCAGGGTCTGGTATGGGGTACAAAAGGTCTGGCTAATGAAGGTAAAGTGATTGGTTTTGAGGTGCTTCTTGAGAGTGGTCGTTTAGTTAACGCCACGAATATCTCTCGCGCCTTAATGGATGAGTTCACTGAGACAGTAAAGAGGCCACCCTAAGTCAATGGGGATTCTTTAGCCCATACGGTATTGGCGACAACGATGTTTCTTATATATTAACCCTTACGATGGCTGGGCGTGTCAAATTAGCTACATGGAGGAAACACCTGATGGCTCTTTGCGGCACCCATCGTTCGTAATGTTCCGTGGCACCGAGGACAACCCTCAAGAGAAAATGTTAATCACACTGGCTAGGCCTCGGGTGGGCCTTTCTGCGTTTATAAGGAGACACTTTATGTTTAAGAAGGTTGGTAAATTCCTTGCGGCTTTGGCAGCTATCCTGACGCTTGCGTATATTCTTGCGGTATACCCTCAAGTAGCACTAGTAGTAGTTGGCGCTTGTTACTTAGCGGCAGTGTGTGCTTGCGTGTGGAGTATAGTTAACTGGTAATACGACTCACTAAAGGAGGTACACACCATGATGTACTTAATGCCATTACTCATCGTCATTGTAGGATGCCTTGCGCTCCACTGTAGCGATGATGATATGCCAGATGGTCACGCTTAATACGACTCACTAAAGGAGACACTATATGTTGCGACTCATAAACAAAAGCGACTAAGAATTTCACGGTTCGCCGTGCTGACCGTTCAATCGTATGTGCGAGCGAGCACCAAGCTAAGTACCTCTTATTGGTAACACAGTTCCTTTGGCACCGAGCGTCCACATCATTATCACCCGTGGTGACTTTGAGAAAGCAATAGACAAGAAACGTCCGGTTCTTAGTGTGGCAGTGACCCGCTTCCCGTTCGTCCGTCTGTTACTCAAACGAATCAAGGAGGTGTTCTGATGGGACTGTTAGATGGTGAAGCCTGGGAAAAAGAAAACCCGCCAGTACAAGCAACTGGGTGTATAGCTTGCTTAAGAGAAAGATGACCGTTATCCACACACCTGTAACAAAGGAGCTAACGATATGACCGAACGTGAACAAGAGATGATCATTAAGTTGATAGACAATAATGAAGGTCGCCCAGATGATTTGAATGGCTGCGGTATTCTCTGCTCCAATGTCCCTTGCCACCTCTGCCCCGCAAATAACGATCAAAAGATAACCTTAGGTGAAATCCGAGCGATGGACCCACGTAAACCACATCTGGATCAAACCTGAGGTAACTCCTACAGATGACCAGCCTTCCGCTTGAGACAATCGAAGGTGTCACTAAGCCTTCCCACTACATGCTGTTTGACGACATTGAGGCTATCGAAGTGATTGCTCGTTCAATGACCGTTGAGCAGTTCAAGGGATACTGCTTCGGTAACATCTTAAAGTACAGACTACGTGCTGGTAAGAAGTCAGAGTTAGCGTCTGAGAAAGACCTCAGCGAAAGCAGACTTCTATAAAGAACTCTTTGAGAAACATAAGGATAAATGTTATGCATAACTTAGATAAAGCAACCCCACCTGCCGACAGCCTATCTGATGACTTCACATCTTGCTCAGAGTGGTGCCGAAAGATGTTGGGAAGGAACTCGACGATGCGTACATCAAGCTGTATGAACTTTGGAAATAGAGAGGTCAATGACTATGTCAAACGTAAATACAGGTTCACTTTAGTGTGGACAATAAGAAGTTTTGGGCTACCGTAGAGTCCTCGGAGCATTCCTTCGAGGTTCCAATCTACGCTGAGACCCTAGACGAAGCTCTGGAGTTAGCCGAATGGCAATACGTTCCGGCTGGCTTTTGAGGTTACTCGTGTGCGTCCTTGTGTC
+
&&&(*&&&&'$$$$%&)**+/788C?>.+-(ECEB?B:;EJCC?@JJFD>:::5555=;;7('&..33'*('**..1213--,-.4<BGGJDD=CJHJ??@AG@@5556<B===?JJJJFGHJ@@@@GGFJ;4443556:A<67666DB@@ADGGJJHJJJJJJJJFJFJFCDEDHJDG@>:9;<FEHDAB444*)(%%&)--@ADDHJJEECEHJGF<;<:;;;JIJIEDC?@B<??FA=>>?G?>==AJJJ443578=?CCFBBE76700EDIJJJIJGFJIGFJIGJHJJ=>=>FJHCB.@;<>JHEJJJJJJHJHGJJ::::GJIJFA@AFJICD65973449;1//0BFDBCHJGBCDJHIABA@BA90;+C?CA><?=@JJGGJJJHJJJJGGIEJAEGHI91JJBDBDJIGJJJHJJJIJJIJJJJJJHEJGJJGG>:999/0..1;33DJEIJJJJJIJFJJJJHJJIFJHJJHJIJHHJJJGJGHFJFEJGDBBAJJFJCFE;CBB,,,,91((((++++,8<;<=>>=8557@@D10@0JJHEJJJJGEIIEEIJJHJJJEJGGJJHJJGIJIJJJJIJJJEICHCIJEJDFGEFIHIHGFJJJHJIJJJCJFHJEGFHJJJIJJIJJJGJJJJJJJJHGFJ;:11127*&%%%001::::99::DFCA?>>==?FFFJJJCBJIJJHJHFDFFBBBFABBAAA?568;?JEJJIIJJFJ>==@DGDBG1009GJ?JFJJIFHECBABHAD>EJEBID;;<;C@@@@JEHDABA@)((((()4>>>JJHEJJJHEEJGJJJDEEIIHGJEHIEFJJJHFJIJJ@7EJJGIJGGJJGGHJJGGJJJ;;;;<FFB9944DFEHDJGHGJJJJJJA@@@E,'(5788:?>>>DEDGHHGGFFJHJJJJDJEJBBCCJJFJFFHJHGGGJFHFEDFFDCB>>>;<<=8875,,**&&&&17;889<8:99800/2/.----)'(((@A@A@@@@?>961015678FHJHGFBECB?;=CJJHJECDFDGGHGJJJDC@@@AGJGGDDE@@JHBCCDJFJCE@;9884//1/15GF>@<25....<JGJFEHIJHEJIJJJJHJJJJJJJJJGDIFJJHBAJ3,,+*)''()&&(.IGEDDFJGHEGHJJJI=;;<>=988;EA//-,--/89888>JGFJJJJIJJHJEGJECBCCCC<;2233=?DDEJHJJJIJIJJJGG@77;?JAA;8778:JBBCDGJJIJHJJJJJHJIJIJDECEFFJIGJHJJJIJJGFGJJJJJIJJGJJEGDHJGJE;::99<=DFEIJJJJJJJEEFJFECC?,,,,AEJJJJIIJJJJJJFJJJEJJJG??>7----/.//,.9;<;85778A@B....CBDJJJJFJGIJFHIJJCJJJJIGE1001??EJDHJEJJEDC==BDIJJJHHJJJJJHH<<<<JJJHJGEJHDJJFGJJIJHJJCGEB95HGGJJHHJJJFEGI><<;><79...'(((*/3767=<=JCB?552/225JJJJJJJJJJJGFIJJJHJJGHHJJJ=<=<A))(+)(./8EECDCJJJIBAEBJFJIJJJJ556@EEFGF>?=>G88BEA@BDDA?55456<65,,)(&&+$$%&())*.1.0009<=>FJJ998;<;>EB889JJJA<:966@>@AA@>JJJIJIECCCJJA?EDGC>HDJ5556JFGJG987322667BEEDJJDEIJJ4346</-,000-+)*,2,+(((*.=CGEDEFECFJJIIJJEH>>>A677<411/9?330.033<=?JJEGEJEJJJJHJJJIJJJJJJHJFJIGJIFEDJJJJAABCDBBCGGB7656456HGJJFFHJJIDEGJJJJJFJIGGJI==>=>,+**DIIEEGJGJJFJHEDFEIJIJJJJFGFGJIJJA@A?FE@JFFGEGHJHJJGJFDED@@A@=;;;<'''(:5599HH??><<((('(((56>J>88:;DCDFGJJDCCDIEGJFJEFGIJIJJJHGEGECDDBEJFJJJJHIJJJFHEJJJJJJFJGGFA??=31,<;;<CF=<>?FJJHHFDF>:EB@EFJIGGJHFJGFJCBB@@BA977=978:;@/--,,-.,,,?BA@A@C?DIFDCD???AB@A=>11//0012-?>DCFD@<;5+*&&'*)*',*''>EGJDEJJGDFFJJHIJJJGHJJEGEFHDFGAC@BGHA>;89<>HJHGJJIJGFFE8199HA@?<?=31.*''((7666JJIGGJHJGBDCEEIIJFGIJIJJEFFFFFHFJJJGJFEJD>>>AFDECEAG2;::30/++(((())))++,//*/-.,+*),)'%%'*1:;<666677:9<CBFGJHJJIJJJHJJHIHHJJJJJJJIIJJJHJHJJJJJGIJJJJJFDA25;<<==>@A444%%%&$')+'?FCC==?BJCFDEHHHJFFJIFDCCJJHJJJJHIJJHHHJGJIJHGFDJHJEH;:;;@B7>AJFHJJJJJJGJJIJHJJJJFJJFJGJIIJGIJJFE::54544-*)))AIIJJJFHGDA@HDJJJ>===HJJJJJJJJJJFFJJBDIJJGHFFGEIEFFACD:-+*))('(-0211:>@GDGJGGAFHJIJJIJFJFFABFEDFEGJJJJIABCDCCA;:99=::88***,6556=IIJJJJJJHJJJJHHGJJFEJJHHJJJHJIGJJJJJJJJEDG?;@7'&%'-)')&'334>>?B>???JJJGHJJJDDJJJJJGJHBFFGHEJC7766>?IFDEGJJEGJJIJFC999?>?::78CJ.--//////53456>=;<JJJJJJJJGIJCHHJJJJJJJHJJJJJJFIFIJDFJJJHIJHJFGCABAJF@?@444::97::?EDA??BAJJJB@@?JIJFDHDEJAA@;;??BDGF??>>BDJGJFEHJJIIHJJIGJGJJJJIJGFHHJGGJJHGCFCEHJEEFHJIJFF>===GFEJJB@A@@B@9996***'&&&'1002;IJJJJJJJJJHJGGEIJJDG>=>'''''+&'.24343,(&&)),,-)(()***9;>==BB@D==EGFDEGDB=??;>DCDBF>=<9BDJFDGE>===AFA==?BDJEFGGFJGFJJJFJJJJFJGHJJHEJJJGHIJHHGJIEGDCCCHJJIIJJJA@BCJHFHHJJEFDHFD?33AHEJ<;99=>EGC@:899<=A000/-)((*,5%$%&&'()/@B@?@ACJFHFGFJJJA?ACJGJHFFFF;2G82?9AFJCGJJFHHGFEHJHJJFHEBBCGFJJFHDHJF<84337@-***/0>8@?ACEJJEG...-,+,:<AFGGJJ??@@JJFJEHJJJEHJGGJJJJJHIJBCBBBEBBIJIJJGHGFGHGFDHBBEDABIJIJGHJG////:0///866HHEDFHJI10023333:C@?<=DFJ98227<5555HFFJGG7((&&''*+.''&03>@ABBBDGDEAA?@:--??/06;89:=;=?84//0.1:63235,(&%(*'*,,14500//007:;;DCJJJJJEJFJJGA;777;<?***)'''>>=9889;>>=BEHFCF>>>>CJDJJJHFJFGEGJHHJJEJ>?@=9.-..49:/://768A000>>>EGDEFJA=<<<EA?@BB@?DAC></<=BCJA???JCHIJFJGFDEJD@@AFE:999<DA6996667HJBJJ>=:449;>DBD=::<A@BJJJJ>=<<<(&&&'*%%##''((((+*+2??DJBEDFBCBCJGJJJ;<;<98111-))-/79:@ABFHEBBCBD///099:@<8881112:<9765JJ..1:;:9<FDBDFJGJJJIHIJJFHJIJIJJJHJJEEFFHJJJHJHJHJGHJJEF4332AAJGIHJFJIGGDJEFIHHJBBA@GJJJGDDCDBJGEA??('')444/BD?ECC9112275/.((&&'&(-.43336344478BECBBHACABCCID@ECCCFJDEJJFFFFIIHJIJJGJGGHHJ955?>>?A@@;667@AAAIFEJJGJJIHGCHJJIFJGJJIJGJJDBHFEJJFFJJJJIJJJJJJGEEJJGJEIJJJGHBBACHEFGJJCFJFFJEJIDDFCHGEDJGJJJECCCJJJF7767JAA;::?>JGGGJJFFDCEH@?>?DGJJJJGGIJIIE?>GEFJFGHHDEIFGGCA;::334500004489HHHHFJHDC>7FCFJ5438>8898@ABADIEDEDEDDHJJIEI@@AD@@@?BD@@?@CAIGJJD7000/--,-.2+788642246C;995;<BJJJJIFEGIGHIGD@BABIGJJJJJJJGFJJJJJJGEECBDBCBCGJJJJHJFEJJJEIFFJJGJEFDA@?A==;=@8DF@@AAEJJH?6699A@ECCJGEBGEJHHFJGEGH>;::?@A??;88:;AACBCGIGGIJJJGJJHGCAAAJIHJ=877/79:889===<>EIDGJJJECECFCAA@BEFB>66<=@J>>9/**+<;<BDJGDGHGJFIIJJJJJJDEJGJFGE5-,./...778;C?>?>;==5556EJJGIJJIFC;<G<<<<IHD=<111221+,5.:3223-,*(((**,((,.6==BIFGJJGJIJFIJJJJJIJJHJIJJFIJEF<;;?D?>@AJJD?=><;:-,+02984445JIHJHAJJHJFEHDFEFAA@BE(((3--2/,30023DC:999;545:<EJFEJJJJFDD8777GEJHGJIJJBJJHJHFHHIHA@AA>:::;@<:;ACCD@??>+6;66>@?ACABGDJJJJJHJF@AJHJIFJJFJ=86JJGFFCECAIIFJIJJJJIJHBA>?AJJ??=74/.///////56CDDFEJHHFJJJJF8878JJJJEFEGJJFJJFIJGJG::::E??;@E....ADDEJFFJJJHJJFFBCIHGIIIJC<9:<<22239:8663)((((''///>=?@<;;;;BEFJ:99++++..(((.--(+**+-,,0J8677@5CJGADABJJJIJEJJJGJJJJJJJJHEA?@C<<4445EDF;FJFEFECBICJFFFIJJHIJJJJJGJIJHJIDJGJJJGEFJEFFA=<==<<CI;;;88GJJJDJJE@:3320-++./;;:;ABC@CCAFJFIFIECJJJGHJGHJJFJGIJIHJJJIFGJE@AE>?@GJDEGFAAA@D??BBJJGJJJGEDCDEDJIJIEJDIJJJ9976111188899:=BGFJFJJGJIIHJJHJJJCGIGHCCCEHCBCDJFGJJGEJJEJIFJJD@?<==9('((-@@EJFEE33333DDBBFJ>++++.//001223@?>>>CFGJJIHI????;;<DIFCDH><<<BEDEBJJEDGJ@>>?:54/.....-..934;;<BEC99AEECDEHGCAE>???JJIJGCBD<<7778;<?D@B??@@GHEGJFJJHGJJ=><<A>JJA@@;++=?EEHEGHJJJFHHFIHJIGJGJEHDHFFJJJJJHJJFJHGJJGGJH;::99:;>IDJJJJHHJHIFIJHFJDCCEJIJJJJIFE87776-.>41111227335<('''(''''''('()&(&&''1;<<<DGE>???FJJGFJGJFJJGJJJJJFFJJJJJJJIJGJD;;951327FFJDEGIGJHCB@BJ@??@FGJDBCBDJHGJJJHJJJJF?>BGHEIIDDBCEBA?A46;<=AJJHGJFJ;99:@JJJC>===C<>==EJJCC??33369::=>@DD4BBHJJJFJJJJB:::<;863+.023126900)&'(111++++.--A8EDDJJJDC****995433668:63.(''('''+,35346<??JFFIDJJJ>>=?FEFB;>(((.,@DCA>==;<<65DDFJJJJIJEIGJIEJJJHIFGADJJF@1111EJDJJDCC2225,,,-34313));<;98&%%%)((((3////9;:99:A.--2-.11''''00-,,26(&&&1/.2238922+(&&&&#%((('%$%%,.+,.>DFHDEJ?@433;>ABCJJEDJJGFEEECEJFJJJIJHJC@ACA@3004132-,+*,2-,,,/:00GCCCA@?<<<7445BCDEEDHFFEBCHJ@;;<DJECABBBFGJGJJJHJJJJJFFFIJJEJIJJJJJB??JGHEEJEFEEFJJHJJFB<:::<7668;HJBEA<5,,--774334B>?EAFDJDJJJJJIJJHJJHJIIJJGJI,++)&')((($&%%%()(((*7696:>@JD8888?@EDEFHJJFFFDEFEC>==2((((6''''=:5788/0+,,.(((@G@JJ@DCBECGFJJJJJEEACJG@@BJCAAB?>DBDFBGEDEGJHJED<BEJFJJC@@D::::BHDB<@B4334///0;;@CGDJDHABD@F1/07:EE)''*<>40/--/.//@B50,&(,-11231,,,3,&%$&+%%'(4;:95;>BA5555556:9=;:;=BB@>1119J=>==??EGGJJJHFD=JIJA?@?EFEGJJJGJJHJJJJECEEGH:998;556IJHFJGHJHJB78:6JJJIJF@@@B@667<>JJHJJJJJIJGHJJHJJJJJJFIJDGDEGDFJEJJJGIHHJJJHBDEBJGJJJJCEEBAD?>@=6668:;EBCBBA?>@@C?@@9999=?:3/./0089>>DIEIJC@@CBCIJJGJJJHGGGIIGJEGCDDDJJEEHHIFIEEFDEJ<7576:CCJFGEEDEEHHJJJIHGEJ93//1===JDABABIJGJHIJIFIHEJEFJJJJFCCDDICCJB>A=863324+*-(*,,,**-.*)&''(-22311238;0////)))).--1000017>ADGIGIDFJHHJF887=)''/&&&'%%&/,++())0.>AB<?DGFGGGDDGJHEIHDGJE@BGEDDECFJFGEH@?>>J>?===>BEFDBGEDFGC@??7011=?BEJ777+***,8=>D@6641111394579=??DJD@FEJJGA@A@CDF<8/)GIFJJFI?=>@J<5+**++++00--,(&&&&,11//1-***/;CCJJJJGJF...0<HCIHJ:988..<>;>?A@8:JJJFGHJJFFJJJD=<=<<FEJGJJJJDC8777?:9982/-/:2>EGJHEEEGJIIIJJJHJIJJJIEJJEGHJHJGJHHJJIJJDFCHJJJEG@AAAIDEJGJJHJJJJHJDE6445JJGFJJJHJJJHBBB@A@=;;>><<::8<?@@@ACCCJJJJIHJGJJJJJGJJIGH?C8776>?>=>GCB=;C@FJHFFC=;73/5434114A?=</...77BCFJFJEFEHGACEHJHJJHJGCCBEA@@777:BA>EGEIGJHJJG>?;;3*******/::01BDJDEJGJJJIJIJHJHJFJJJJJJJ::354+()..55675556=HJJGHDDGDCBF?D@4;-,?;8856;8899;;;IJAA@AEA>>?GHJJIJHHIIJJFFIDEFDBBCBDCDFFIGDAB41/01322356BBEEGGICIGJGCBBACFDFJIGJ?JEGDGJJHEJJGFJFFEJGFJIBCIGBC?===A<<;9<.-&%%%''1.).((,'''&)55;;?<8877733//,)))*,-0(((),--.AAACA@?>EGDDHEFJIJJJFEDDDC<=8('()(&&&&&&(9<=:;8./443:?BDDDHFGEEGEJBCDDA9AHEFFGJJHJFIDCCJ8787;6)((+4/-,,)&$$$%*,))'&&)=?CBDEGFHA@@ACDHGHJJJHJJJJJDBC?BCJDG0000JAB?JHJEGJGHJFGECDJFB211163561./-.2/.**0*/025FC@A@@A@HIGJDFGJG@@>>HDA=//,)&',04478<<CDDDJGFFBA::;>JGBH;CDCJ@@=>>=>>GEJHFEDDECBCCIFG@BJJEDDDCDJEDEFHGJJJHE?222(((;<B?>>>@A>556@BB???4333J42239:81..J-&
@Stanford_t7w_2_T7_No_SapI_1_Linear_9000_211
ACTGCTGACGTCTTTACTGGCTCTCTCGTGTATCTAAAACGATTCCGGCACTGGAGCACTTAAACGGGTTTGATGTTCGCTGGAAGCGTCTACTGAACGATGAGCCGTTCTACAAAGATGGCTTTATGCTTGATGGGGAACTCATGGTCAAGGGCGTAGACTTTAACACAGGGTCCGGCCTACTGCGTACCAAATGGACTGACACGAAGAACCAAGAGTTCCATGAAGAGTTATTCGTTGAACCGATCCGTAAGAAAGATAAAGTTCCCTTTAAGCTGCACACTGGACACCTTCACATAAAACTGTACGCTATCCTCCCGCTGCACATCGTGGAGTCTGGAGAAGACTGTGATGTCATGACGTTGCTCATGCAGGAACACGTTTAAGAACATGCTGCCTCTGCTACAGGAATACTTCCCTGAAATCGAATGGCAAGCGGCTGAATCTTACGAGGTCTACGATATGGTAGAACTACAGCAACTGTACGAGCAGAAGCGAGCAGAAGGCCATGAGGGTCTCATTGTGAAAGACCCGATGTGTATCTATAAGCGCGGTAAGAAATCTGGCTGGTGGAAAATGAAACCTGAGAACGAAGCTGACGGTATCATTCAGGGTCTGGTATGGGGTACAAAAGGTCTGGCTAATGAAGGTAAAGTGATTGGTTTTGAGGTGCTTCTTGAGAGTGGTCGTTTAGTTAACGCCACGAATATCTCTCGCGCCTTAATGGATGAGTTCACTGAGACAGTAAAAGAGGCCACCCTAAGTCAATGGGGATTCTTTAGCCCATACGGTATTGGCGACAACGATGCTTGTACTATTAACCCTTACGATGGCTGGGCGTGTCAAATTAGCTACATGGAGGAAACACCTGATGGCTCTTTGCGGCACCCATCGTTCGTAATGTTCCGTGGCACCGAGGACAACCCTCAAGAGAAAATGTAATCACACTGGCTCACCTTCGGGTGGGCCTTTCTGCGTTTATAAGGAGACACTTTATGTTTAAGAAGGTTGGTAAATTCCTTGCGGCTTTGGCAGCTATCCTGACGCTTGCGTATATTCTTGCGGTATACCCTCAAGTAGCACTAGTAGTAGTTGGCGCTTGTTACTTAGCGGCAGTGTGTGCTTGCGTGTGGAGTATAGTTAACTGGTAATACGACTCACTAAAGGAGGTGCACACACCATGATGTACTTAATGCCATTACTCATCGTCATTGTAGGATGCCTTGCGCTCCACTGTAGCGATGATGATATGCCAGATGGTCACGCTTAATACGACTCACTAAAGGAGACACTATATGTTTCGACTTCGTTACAACAAAAGCATTTCCAGACCCACGGTTCGCCGTGCTGACCGTTCAATCGTATGTGCGAGCGAGCGCCGAGCTAAGATACCTCTTATTGGTAACACAGTTCCTTTGGCACCGAGCGTCCACATCATTATCACCCGTGGTGACTTTGAGAAAGCAATAGACAAGAAACGTCCGGTTCTTAGTGTGGGCAGTGACCCGCTTCCCGTTCGTCCGTCTGTTACTCAAACGAATCAAGGAGGTGTTCTGATGGGACTGTTAGATGGTGAAGCCTGGGAAAAAGAAACCCACCAGTACAAGCAACTGGGTGTATAGCTTGCTTAGAGAAAGATGACCGTTATCCACACACCTGTAACAAAGGAGCTAACGATATGACCGAACGTGAACAAGAGATGATCATTAAGTTGATAGACAATAATGAAGGTCAGCCAGATGATTTGAATGGCTGCGGTATTCTCTTGCTCCATGTCCCTTGCCACCTCTGCCCCGCAAATAACGATCAAAAGATAACCTTAGGCGAAATGTGAGCGATGGACCCACGTAAACCACATCTGAATAAACCTGAGGTAACTCCTACAGATGACCAGCCTTCCGCTGAGACAATCGAAGGTGTCACTAAGCCTTCCCACTACATGCTGTTTGACGACATTGAGGCTATCGAAGTGATTGCTCGTTCAATGACCGTTGAGCAGTTCAAGGGATACTGCTTCGGTAACATCTTAAAGTACAGACTACGTGCTGGTAAGAAGTCAGAGTTAGCGTACTTAGAGAAAGACCTAGCGAAAGCAGACTTCTATAAAGAACTCTTTGAGAAACATAAGGATAAATGTTATGCATAACTTCAAGTCAACCCCACCTGCCGACAGCCTATCTGATGACTTCACATCTTGCTCAGAGTGGTGCCGAAAGATGTTGGGAAGAGACATTCGACGATGCGTACATCAAGCTGTATGAACTTTGGAAATCGAGAGGTCAATGACTATGTCAAACGTAAATACAGGTTCACTTAGTGTGGACAATAAGAAGTTTTGGGCTACCGTAGAGTCCTCGGAGCATTCCTTCGAGGTTCCAATCTACGCTGAGACCCTAGACGAAGCTCTGGAGTTAGCCGAATGGCAATACGTTCCGGCTGGCTTTGAGGTTACTCGTGTGCGTCCTTGTGTT
+
%%&''($$%%&&'('(*,,-@DHDJJAAEEJJFEFDACEHA@@@AB=GGCCJEHJGJJJIIIJFJJFHJIHGFJJJGF??@?C:=22,**+,+--3::(('$$##$%%&)**,::=HJJJJJJJJIJJJJJJJJFEEHHHHDJIJJGIJJHJFGJHJEFIFGJFDJEJJJJJJJJHDCBAJHEJJIIJJJGHIJJHJEHDHFJIG;::;JDDFHDJJIFGIJJGGHJFJJJJJJJ;76678544,,,,4,,&&:?AFHJJJHGHHIHIJFGICDGIEGJJJJJJJGIIHJIJJHJJGIJJEGJFGJJIGJJHJJIJFEIIHJJJJJJIJJJJJGIIJJHIJEHJDFJGIHFJEJJGGJJEJBA?:;A321//..;69753269.,:<@@>?AACAAFJDICFIJIFJG??H?GA@?;==<A@@C?DCCDFJIFJJGJCCDEHJIGAAA@EECHJJJFJG?>>=GBAEEEHFDGJFFFHBBBBD@44666:<GHJJJHIHJFGEEDIIHDD?AAGDJGJH:::9AABJJJJGFGFGGJJJHGF=<<=AB?@2233ADEGIDHJFJFJHFJJJJJJJJHJHEFGEGJ5445EFAADFGEEEFD>::::;?AFECEIJGHIIGHIDDDJHIEDFJJJHBABDEDEDCFDGFFJJJFJFJJIJJFIEGIICIHFHHJJHDCGDJFIJJEHC?>==>43335CICDDEHBCBAEF641J78BEJDCI?A@555BECDCDDEJJGHDIJIHJDJEJGFCCDJIDFFE?>=>C7777JII@;7778DBJFEEHDJIDEDGFGIJGJFJ??>>EIGDBA@DCCIECFDHDFCIICDAABCJJGFJGG@@@AEEDEJFCEDCGGDJDACJCAAEF@A@BFDIJFAAAAIJJJFFEFDGGHJ<9993223@A@CBEFBFIFFJJF?>?@HF@@?@HG@???@FJJJHHEBDAADEHJJDEJDIA@@ADC6444><<;;?>@://++*)*-.013>@ADCEDDBEJIDDCCFEJHDEDGCD@CA::97:?@@C>>>>>DEI@?>ABEECBDBDCCBABBBCDEDA@JA@>@B>FDCBCA===@BDBCDEBFGDCAA@DDEFDACCB@==<3356>:;=>=A@?@@ABABDJJB?>??CGBEJHB?>>@A:::;BBB@A=9146:<::<<=@EBA?AB?::51*(((+JJ744CHJIJGFDCBBJJIJFFJJIJJIJHIJIJJJJJJGJIJGJHHJHJJEJFJJHJHJFFJIEJFJJE;99AA@899;AJFFIJGGJIGJAGCJJHJJC;88<?CJJJJFJEHJGJFJEFIJI2'''::07875-**)334:96+**('''(,,,66755DGHDIJJJJJJJHJGIFFC@@@AEHGJIJGJFJHJJJHJ@???GEJGFFJGJFFFJJJIEIJEGJIJIIGGJJDEDHJC>GJJJJJJJIDJEDJJGJJHJGIJFDEJIJHJJIJJJJGIIGEHBBBA>>>4444433344>HICCDDEHDFF@@B@C0-,)4445<;:<9;::33JBJHGIIC>1HGJFJC3445HJIJ@@@@EJBGJFJJJJHFJJJJF???IEJJJHBABGJJJGHIHJJJ:;;JJGHFF09>898*)))672'&&.6BGGJJIJJJJJF6555?>=?ABEFJJGJJJIJGFIHGHJJIJJJJJJJFJJJIJHJFDDHEHDHJJJEJFGJGFJHEDIGJJHJHFJFJGJJI@://88:;<;>>;>JB>??889;GFJHFHGH;2..10JJJJIHJJHGAA<<=;<;:>ADDA24JJ7239877333.--,-'(68CGIIDGFIJJIJJGJJJJJ6667JJJJGJHJFJHEJCGH@@?:;99100148::899?@?<FA@@?ADCGHED223:;:=;;<<@???FEBDAEBBDGDE@A=><<;5455AG@<333///167:B?=<<=ACEDF@A??BBEGEF=;4-CAA@?@AACDDDCFFB@@@BCCBAABDBAAA@@AAEEFFFDEJDAAA>?>?BFEEGDFDCEDFGCBFDGDGFEAA????FFJ>>=>CBAA:::7:><=,+++11111;=>>JBEFEGJIGGCDIEEDCACCCBABCGJEFFJIFJJG@@@::?EFFIIDIEHHECCDJDDDIEJJFCEEJFFJEGDFGIA@??CDDCFIGDHEACDDCFDDACBCCABAB@ABDEJGIBBCEH@???CCDDABBDFID;;;6-,,-ABCDE=DBB@??EGEEGGJA???GJJJCB0+*.0@=>JDACCAA?B@@B@CCBDBCDBCCBCCDIDCBBDDHIJFJHHFBC==:<FJEDIFHGFGCCBCCFFGEFDA@@ACECEEDFEGDBA@?9889HJJJFFFB@AAJDFFGJHIHGHDDHDEC???>ABDA@9::EJJDEEFHJHDFDDDGGJGGEBC@AABDCCCCEFJD44458CCGEBAA@A?@BDGEIEEDDHFJGJHBCABEFGGEEFGGGJFCE<<<<?>=>AC??@@JC@AABFGGDJJ'
@Stanford_t7w_2_T7_No_SapI_1_Linear_9000_212
TCCACACCTGTAACAAAGGAGCTAACGATATGACCGAACGTGAACAAGAGATGATCATTAAGTTGATAGACAATAATGAAGGTCGCCCAGATGATTTGAATGGCTGCGGTATTCTCTGCTCCAATGTCCCTTGCCACCTCTGCCCCGCAAATAACGATCAAAAGATAACCTTAGGTGAAATCCGAGCGATGATCAACCACGTAAACCACATCTGAATAAACCTGAGGTAACTCCTACAGATGACCAGCCTTCCGCTGAGACAATCGAAGGTGTCACTAAGCCTTCCACTACATGCTGTTTGACGACATTGAGGCTATCGAAGTGATTGCTGTCAATGACCGTTGAGCAGTTCAAGGGATACTGCTTCGGTAACATCTTAAAGTACAGACTACGTGCTGGTAAGAAGTCAGAGTTAGCGTACTTAGAGAAAGACCTAGCGAAAGCAGACTTCTATAAACTGTAGAAACATAAGGATAAATGTTATGCATAACTTCAAGTCAACCCACCTGCCGACAGCCTATCTGATGACTTCACATCTTGCTCAGAGTGGTGCCGAAAGATGTGGGAAGAGAGACATTCGACGATGCGTACATCAAGCTGTATGAACTTTGGAAATAGAGAGGTCAATGACTATGTCAAACGTAAATACAGGTTCACTTGGTGTGTGGAGCGAATAAGAAGTTTTGGGCTACCGTAGAGTCCTCGGAGCATTCCTTGAGAGACCAATCTACGCTGAGACCCTAGACGAAGCTCTGGAGTTAGCCGAATGGCAATACGTTGCCACTGGCTCTAAGGTCTTAGTATAGTCCTTGTAC
+
88ADE>>CAC<;;<00014((((/32221,.029:>AAGGDDHJHGDDFJJJJJJ*)))CB@EF?B>+++17<?EJJJJJGJJJJJJJJJJJJJJJJJJJJJJJJJJJJFJJFABJDFFDJFBBBJJJJJJJGJJJJJJJJJE?FJGJIJJJJJJIGHEIJJJJJJJJJJJJ<=>JJHHJJGI?>>=?>C20/%%%%,,1229:@FJJHJJ6666JJJJJJJJJJHJJJJJIIIJEC5467?BBBBJIJJJJJJJJEHGHJGJFCAABFJFJHJJJHIHJHJJJJG@HGJJIFJJHIDDFEJGJJIIJHHEFJIJHJ?8999J@?@A>4/(-.19;CBDEDDDCDHIJGDDBCJFJJJIJAAAAGJI@@@AFHHIHIG:EEEEDCC@BJDDFABDDFFFJGEEJJGIIJJHJGEFHCDDDA@@51/22670A?>@EFJAAAFIHB.----)((*.,+.2'((((5?IHEBAAFCEFGJIGHEEDFFJIJGEJFEDEGFB?@@9C-*((*-9699<CDDFFDDEIJHGIDGJC?@??ED=997//89=BEGHHJFEGFIJIFHIDDGCJFA3JJ21691+,<>@BDHGFHEDGGJFHGEIIDDEFJJEJIJJEC?>=**''1--*)(((;A@CDEFDJJIIFB@AADJDDDBEDGHEB@8)''(*',)'&&%$$&(),''47;>@IBBBBHHDCBB7777>9968788?@A@>8--)&&&((((((-09?;:22211246655---.1112;800//-,-.''''0589111197)'%%'&'&%%'&(''''%%')-(((&(*,0''''(2.*)($
@Stanford_t7w_2_T7_No_SapI_1_Linear_9000_213
CTGAAGATCATGCAAACTGTGCGGGTGTCGATAAGGTTCCGTTCCCTGAGCGCATCAAGCTCATTGAGGAAAACCACGAGAACATCATGGCTTGCGCTAAGTCTCCACTGGAGAACACTTGGTGGGCTGAGCAAGATTCTCCGTTCTGCTTCCTTGCGTTCTGCTTTGAGTACGCTGGGGTACAGCACCACGGCCTGAGCTATAACTGCTCCCTTCCGCTGGCGTTTGACGGGTCTTGCTCTGGCATCCAGCACTTCTCCGCGATGCTCCGAGATGAGGTAGGTGGTCGCGCGGTTAACTTGCTTCCTTAGTGAAACCGTTCAGGACATCTACGGGATTGTTGCTAAGAAAGTCAACGAGATTCTACAAGCAGACGCAATCAATGGGACCGATAACGAAGTAGTTACCGTGACCGATGAGAACACTGGTGAAATCTCTGAGAAAGTCAAGCTGGGCACTAAGGCACTGGCTGGTCAATGGCTGGCTTACGGTGTTACTCGCAGTGTGACTAAGCGTTCAGTCATGACGCTGGCTTACGGGTCCAAAGAGTTCGGCTTCCGTCAACAAGTGCTGGAAGATACCATTCAGCCAGCTATTGATTCCGGCAAGGGTCTGATGTTCACTCAGCCGAATCAGGCTGCTGGATACATGGCTAAGCTGATTTTGGGAATCTGTGAGCGTGACGGTGGTAGCTGCGGTTGAAGCAATGAACTGGCTTAAGTCTGCTGCTAAGCTGCTGGCTGCTGAGGTCAAAGATAAGAAGACTGGAGAGATTCTTCGCAAGCGTTGCGCTGTGCATTGGGTAACTCCTGATGGTTTCCCTGTGTGGCAGGAATACAAGAAGCCTATTCAGACGCGCTTGAACCTGATGTTCCTCGGTCAGTTCCGCTTACAGCCTACCATTAACACCAACAAAGATAGCGAGATTGATGCACACAAACAGGAGTCTGGTATCGCTCCTAACTTTGTACACAGCCAAGACGGTAGCCACCTTCGTAAGACTGTAGTGTGGGCACACGAGAAGTACGGAATCGAATCTTTTGCACTGATTCACGACTCCTTCGGTACCATTCCGGCTGACGCTGCGAACCTGTTCAAAGCAGTGCGCGAAACTATGGTTGACACATATGAGTCTTGTGATGTACTGGCTGATTTCTACGACCAGTTCGCTGACCAGTTGCACGAGTCTCAATTGGACAAAATGCCAGCACTTCCGGCTAAAGGTAACTTGAACCTCCGTGACATCTTAGAGTCGGACTTCGCGTTCGCGTAACGCCAAATCAATACGACTCACTATAGAGGGACAAACTCAAGGTCATTCGCAAGAGTGGCCTTTATGATTGACCTTCTTCCGGTTAATACGACTCACTATAGGAGAACCTTAAGGTTTAACTTTAAGACCCCTAAGTGTTAATTAGAGATTTAATTAAAGAATTACTAAGAGAGGACTTTAAGTATGCGTAACTTCGAAAAGATGACCAAACGTTCTAACCGTAATGCTCGTGACTTCGAGGCAACCAAAGGTCGCAAGTTGAATAAGACTAAGCGTGACCGCTCTTCACAAGCGTAGCTGGGAGGGTCAGTAAGATGGGACGTTTATATAGTGGTAATCTGGCAGCATTCAAGGCAGCAACAAACAAGCTGTTCCAGTTAGACTTAGCGGTCATTTATGATGACTGGTATGATGCCTATACAAGAAAAGATTGCATACGGTTACGTATTGAGGACAGGAGTGGAAACCTGATTGATACTAGCACCTTCTACCACCACGACGAGGACGTTTGTATATTACGATGTGTACTGATTGGTTGAACCATATGTATGACCAGTTGAAGGACTGGAAGTAATACGACTCAGTATAGGGACAATGCTTAAGGTCGCTCTCTAGGAGTGGCCTTAGTCATTTAACCAATAGGAGATAAACATTATGATGAACATTAAGACTAACCCGTTTAAAGCCGTGTCTTTCGTAGAGTCTGCCATTAAGAAGGCTCTGGATAACGCTGGGTATCTTATCGCTGAAATCAAGTACGATGGTGTACGCGGGAACATCTGCGTAGACAATACTGCTAACAGTTACTGGCTCTCTCGTGTATCTAAAACGATTCCGGCACTGGAGCACTTAAACGGGTTTGATGTTCGCTGGAAGCGTCTACTGAACGATGACCGTTGCTTCTACAAAGATGGCTTTATGCTTGATGGGGAACTCATGGTCAAGGGCGTAGACTTTAACACAGGTCCGGCCTACTGCGTACCAAATGGACTGACACGAAGAACCAAGAGTTCCATGAAGAGTTATTCGTTGAACCAATCCGTAAGAAAGATAAAGTTCCTTAAGCTGCACACTGGACACCTTCACATAAAACTGTACGCTATCCTCCCGCTGCACATCGTGGAGTCTGGAGAAGACTGTGATGTCATGACGTTGCTCATGCAGGAACACGTTAAGAACATGCTGCCTCTGCTACAGGAATACTTCCCTGAAATCGAATGGCAAGCGGCTGAATCTTACGAGGTCTACGATATGGTAGAACTACAGCAACTGTACGAGCAGAAGCGAGCAGAAGGCCATGAGGGTCTCATTGTGAAAGACCCGATGTGTATCTATAAGCGCGGTAAGAAATCTGGCTGGTGGAAAATGAAACCTGAGAACGAAGCTGACGGTATCATTCAGGGTCTGGTATGGGGTACAAAAGGTCTGGCTAATGAAGGTAAAGTGATTGGTTTTGAGGTGCTTCTTGAGAGTGGTCGTTTAGTTAACGCCACGAATATCTCTCGCGCCTTAATGGATGAGTTCACTGAGACAGTAAAAGAGGCCACCCTAAGTCAATGGGGATTCTTTAGCCCATACGGTATTGGCGACAACGATGCTTGTACTATTAACCCTTACGATGGCTGGGCGTGTCAAATTAGCTACATGGAGGAAACACCTGATGGCTCTTTGCGGCACCCATCGTTCGTAATGTTCCGTGGCACCGAGGACAACCCTAGAGAAAATGTAATCACACTGGCTCACCTTCGGGTGGGCCTTTCTGCGTTTATAAGGAGACACTTTATGTTTAAGAAGGTTGGTAAATTCCTTGCGGCTTTGGCAGCTATCCTGACGCTTGCGTATATTCTTGCGGTATACCCTCAAGTAGCACTAGTAGTAGTTGGCGCTTGTTACTTAGCGGCAGTGTGTGCTTGCGTGTGGAGTATAGTTAACTGGTAATACGACTCACTAAAGGAGGTACACACCATGATGTACTTAATGCCATTACTCATCGTCATTGTAGGATGCCTTGCGCTCCACTGTAGCGATGATGATATGCCAGATGGTCACGCTTAATACGACTCACTAAAGGAGACACTATATGTTTCGACTTCATTACAACAAAAGCGTTAAGAATTTCACGGTTCGCCGTGCTGACCGTTGGATCGTATGTGCGAGCGAGCGCCGAGCTAAGATACCTCTTATTGGTAACACAGTTCCTTTGGCACCGAGCGTCCACATCACGTTTATCACCCGTGGTGACTTTGAGAAAGCAATAGACAAGAAACGTCCGGTTCTTAGTGTGGCAGTGACCCGCTTCCCCGTTCGTCCGTCTGTTACTCAAACGAATCAAGGAGGTGTTCTGATGGGGACTGTTAGATGGTGAAGCCTTGGGAAAAAGAAAACCCGCCAGTACAAGCAACTGGGTGTATAGCTTGCTTCAAGAAAGATGACCGTTATCCACACACCTGTAACAAAGGAGCTAACGATATGACCGAACGTGAACAAGAGATGATCATTAAGTTGATAGACAATAATGAAGGTCGCCCAGATGATTTGAATGGCTGCGGTATTCTCTGCTCCAATGTCCCTTGCCACCTCTGCCCCGCAAATAACGATCAAAAGATAACCTTAGGTGAAATCCGAGCGATGGACCCACGTAAACCACATCTGAATAAACCTGAGGTAACTCCTACAGATGACCAGCCTTCCGCTGAGACAATCGAAGGTGTCACTAAGCCTTCCACTACATGCTGTTTGACGACATTGAGGCTATCGAAGTGATTGCTCGTTCAATGACCGTTGAGCAGTTCAAGGGATACTGCTTACGGTAACATCTTAAAGTACAGACTACGTGCTGGTAAGAAGTCAGAGTTAGCGTACTTAGAGAAAGACCTAGCGAAAGCAGACTTCTATAAAGAACTCTTTGAGAAACATAAGGATAAATGTTATGCATAACTTCAAGTCAACCCCACCTGCCGACAGCCTATCTGATGACTTCACATCTTGCTCAGAGTGGTGCCGAAAGATGTTGGGAAGAGACATTCGACGATGCGTACATCAAGCTGTATGAACTTTGGAAATCGAGAGGTCAATGACTATGTCAAACGTAAATACAGGTTCACTTAGTGTGGACAATAAGAAGTTTTGGGTTACCGTAGAGTCCTCGGAGCATTCCTTCGAGGTTCCAATCTACACTAGAGACCCTAGACGAAGCTCTGGAGTTAGCCGAATGGCAATACGTTCCGGCTGGCTTTGAGGTTACTCGTGTGCGTCCTTGTGTAG
+
;:7*)((((%#$$+,/1;::9;CEEEJJFHHJFE@BDJ7744B==;688=A@@?@>,*)&$$%74034CHIJIEJDA==>?:88:@@EEDDEA8555CFBBDDHFF8'''75;<,+'''%%%'-.+'<<::9<=JGDJIJJJEGEJJFA@;4@BJEFGGCDHJJJJJHIJJJHJJJJFJJIGH9995555;;7:;D.//9FJJJJJEJJJCDA@JJIJJIHJJJJIJJFJDCDEJJGJJJIHJHJIEFC@ACDEGHCC:888GGJJFJHJJJJJJIJGJJGGHHJFJIJJJJD@@@@<:;-+(()++*/))<?CJHJJIJGJDIJIJJEJHIJJJIJIJHJJJJJJIJJJJI??)))*81110///82/..56??@A:::;JHJJJGJJFHJJJJHJJJJJJJIJJJIIGJJEH77756668E:999EEEB200/342==JHJGJEJIHFGJHHHJFFE<7<<?DJFIHJIJJHJJHIHGJIGJJFJJIJJJJGJJJJHJJGHGIHJJEJCDEJHJJHFIGHJJJIFJIJGFGJIB7---?FJCBDJGJJJA???CJIJEEEJFEJJGJEC==IJIGFCEJJDJJ====JJJJFEFIFGJFDD76328??FJJEJHJJJJJFFDDCE;<>???EIEJFJJHHHJHGEJIJJJJJJGJIJEJI:9@566DJJGEGGHJHHGDIHJEFCFIJJJJJIJIHHJJJHJJFFFIJJGDCDJJJJJFGGIEEADJHFHGEHJJJJJFJHJJJJHJJIJGJHIJFJJJJBCDJFFJHJJJJJJJJHFFDFJHJGH5777BDC?@FJ5445=@@=<==JDHJJJJJGIJIGJJJJJHFJIHFJJGGEHHFJGJEJJGGJJHJJJJ==::CEJEFEFJJIFFCCEEBDG?5555FG?ACCCJGGJGG?==<GIGIJIHJHGDIGJJJJJJIEGEFIEGEJJJJGGJJBHHHJGDJHGJGGJJJJJJJJIGJIJJJJJEIJIHEEIEHFGGH@?@>BABFJF82./=CFFJGIHJJJJJGJJJI?@AG5337>=>::99>GJJCDGDEFJFJJJEJJIFJIJFJDCEDDJFFA@BFCFEIHJFHJJHJJJIJJEJJJGJJHJJJHFA@AJJEGJJHECDDDGJGJIGHJHJFJGJHJGE<===JJJJJJJIJHJJJIJJIJJIJHJJJJGEGFJFGJIIJEJJHJJHJJIJGHJEJIJJG<;:?HJIICCCGGIGJJJJJJJGIJCBBA:889<3%%((++6BBHEIJDHBAABEJFEEDDEJHGFGFIGGJGFD=///>AGHJJEFGJJFJJHJJJHHHJIIJIJJFCBHJJBGCFJJFJGJGJJJJJIHJIJIFJJJJJJHFJJHF....EHJFEJHGJJIBFECEJHJJCDCFJJJIHJFGJHGJFFFED;<IIFIGJFGEFA91/1/----.0@FJIEB=2ED@C<>:;?,+3FCJHIJIJHEB@@ADEJJJJIGJJJJGGGFJIJIDGEJJJJJIDGIJIGJGFJIJJJGJJFGFJGGDCFJJJGJJHJJGJJJFIJIJJJJJFJJJGJH?>>>JGJGIJJJIHGIHJIGIHJHHJJHA<:.+'&(/3<ABEE76666>@FCCFDEGIHJFJHJ=FIJJJFGE?=6J)(()7DGIEGGIJJCBCCJGHDBDDJEJHJIDEIJHJGHJJIGHJJJJJF@@@?>>;DDCGGJHIJJJJJJEJHIJHJJIJJFGFEHFEJGEA85568?@A><<<BDGFJIEEGHEEDEHHIJJJJGIHEJGDDEFJGHJJHJJEJJGJJGHJJJHIHFJJGJHGIDGBCA98546:322)&&%&(())))),..233-+++56HEEGEDDCGFJJHJEEIHJJIJJHJJJIJHJJHEHCID@89789556BAADHJGFCBFGJGJJJHEEFCJJJHECCEJJDHFJJHJFFIJEIF==FHDGHJJJIJEEA23>JHIGHFJIGGJJJGIJJIJIHFFEGHIHJIFEEBCDGGJFFJIJJHIJFJHAAA>??BJEJGGJEJGJJEJJIJJJJFHFJJCAA===999;21--,,(((2:;DJJJB====IFHFHJJJFJEHDDBDDEJEJGIF?@@@JHGJ?>?>@@@IEAAEEHGEEFGEJGJBFJJ>>DBFFHFDFJJJGECECAC;DHGJJJJEJJDABBDJICA@@AGHFJFHJJJJFIDJJJJJ>=;9&%%%''.2112<=@EEHEJIFGHGJJGJGJJJJIIHIJJJJGIJIJJFJJJJJIJJFFHJJJIJJJJJJJHGJBBB?>?=J3..+7<9:67JFEGJHIJIJJHJIHHIHGJFDGEG>===:<:5346?C==9>3FJFGIGFFFFJJ@@?ADFJEJGJJ>?=>89:?=:754*))))('&&,%%%&&'-34>>;:;JJGJJHHIJGFGJIIJJJHJBEBDIJJJHJEJJJFJIJIJHJDCDCJJJIHGJHGGGGHJEJEEEJJFD/----...45<G;:;7888FFGFEDCCA>JGJEEJIECBBFFJJFJGGFJJJEIGGFB@><@FH??AFF7666<>?DGJHGBAAAFCEH>;;8:ADFIJJJIHHGJFFFJD?@ACGIHJEHJFC>=55==<<??AAJHIJECDDFJJGCEDEIIHGGJHJJJJFJHEEFEJJJJIIJGJJJFJIJBEBBB????9;98>@EDF8777JHGHJJJJIJHJJJFJHEFHIJHJEDIDDEEEJJJJGHGGJFEJEFHFHHFJJJB>=8:11.CB>>?@DIFEFFEGHJHHIGGGECGJHEHJFEHJJJIHJJJJFDJIIGHGIGJJGGJJEHJIJECGEDA@CFGJAAA;<<<CAAJ444J?<>>HGEGCHGGJHJJEGHJHEEFB<989BBBEGGJHGEFEJFGJGJGJIJ@===@JGHGDEFEJJGHJJJJFFJFEGGDGFGJ====BBAAEHFJFEGGEDFCGGFJHDJJBDCAACCHGIGDC@@@BDIJGDDEDHEGDDJIDFDBDFJEEE6444EJJJJJJJJJJJHJGJJJGD55556125?ABEHHIJHJJFEHICCCBBH><==CD99:JJJHJIJJIJJIJJJJHGJJHJHJJJJCEEFFHJFHHIJD@?=5445;AIHEJJHJIFGJIJJJHIDIE>>>JFDGCEBCDC@AAACB?B>@EIIHJFGAA6668;?:9::DJCBBB@BAHJEJJB>AD7JJJFJHHIFJGBCGFEFDEGDDDA@AFGJGJJJGJJGJJHJJIJJGIJGHJJJJJHJJJJHJJJJJJIJJJEJJFIGGEJHJJHIJJGGJJGIGJHJJGJJJJJIJGGJJIIJJJJJJJHEJJB9887JFJGJJJJJJHJFJJHJGJJFD;555JFGJJGHJJDDC77-8<;>8899CHJGHGJJJGDGE@GJJJJJJHJIJJJGJJJJJHHJJFJHEJJIIJFHEJGJHJIJJJJJJGIHJGGECCDJGJJDFJGJHHJGEEJJJDB@8BA@BFI:8789=83-*((()+-''&&/00.''(>><<=@IJIJGFEEFCCCD??ACGDEDIJJJJJDCCDJJJJGIJHIJJFBAJHJJIFJEFFJDD5BBABDDEEJJHJJJJJHJJJJJJECA?:2-..=AAE1//00033138<=AHHGGJHGJJJJHJJJHJJJFJJEJHEF?:;857<?>BA866@DFECDBDF6DDEEJHJFJGHIJHEJHIIFEGGDCEBC2((,.455:A>==@AED=<;/**-,&),:BDJIJ8@GHBDDDDFCJDGDA?>===@@GJJJJDJFDCBA@73//&&&&(<=:DGEBC@?9999FFDDFJJGJGJGJJIJJJIJJIJJJJIHEGEGGIHHIIDDABFEJFJJJJJJJJJFJFGFJJEJJJJJJJJHGJEJGJJHIJIJDGGBGJJJJHHJJJJJIJJJJJJJEJEGHJGJJJ91,,D?HEJJJJEJJFFJIGJJJJJJJJJDIGHJHHJIEDFE?>=GJGJ6559=@189BEHHEJJFA@@@/..0637864D>>>>BFGEDDB,++9DHHJJJJFJDHIJHIEHEJJJFIGFJJH=<7444EFCEAJJCFCIG>==1+''()'$$%&****,DGFJAD4HJFIIJGIIGIGHGJHGHFIGJJJHJHJJFDB@BDJJJJHHJGJJIEHJGJJJJIJJHHHIJJDFD/.../0281000675+***1?JJIDGA901CJIDBBCJGJGJJIIDDGCFJHHFJEGGJIJJHEJFIEJE4222JJJJDDBFGGFDDCAA;;<<F2100/////CGJJJIJIJJIJJGJGFJJGHEEFEGFJJJFGGFDJHJJIJGHJJJ???@>;:;IJHIFJHHGJFEFFFGGHJJIFGGJJGJEBCGFDJE;7/5459<;<AB@F??<8AADJJJDH3++59??8J;>@@=77AFFJJJHHGHHEIGJJJGJGDJJHEJJJJJGIJEEI<<<<JJJJIJFJJJJJJJHJJJJJJIIJJFJFEJEGGH:66674334JJGEDHHJIJCGJGFIEJGJGGJIHE><652//198204?FGEEEDE95--9:<=>97112,+*'%%&$$$%0/45A54579;;<DC=>@DEJIHFCDBBBAEJHG2222ECDGFEBGJFJEIJJFHEGDDEGGIHBB@DGJGJEDJHJJCJ+'
@Stanford_t7w_2_T7_No_SapI_1_Linear_9000_214
GGTGGGAGGGTTGAATACCGGAATTGTGTTACCAATAAGAGGTATCTTAGCTCGGCGCTCGCTCGCACATACGATTGAACGGTCAGCACGGCGAACCGTGAAATTCTTAACGCTTTTGTTGTAATGAAGTCGAAACATATAGTGTCTCCTTTAGTGAGTCGTATTAAGCGTGACCATCTGGCATATCATCATCGCTACAGTGGAGCGCAAGGCATCCTACAATGACGATGAGTAATGGCATTAAGTACATCATGGTGTGTACCTCCTTTAGTGAGTCGTATTACCAGTTAACTATACTCCACACGCAAGCACACACTGCCGCTAAGTAACAAGCGCCAACTACTACTAGTGCTACTTGAGGGTATACCGCAAGATACACGCAAGCGTCAGGATAGCTGCCAAAGCCGCAAGGAATTTACCAACCTTCTTAAACATAAAGTGTCTCCTTATAAACGCAGAAAGGCCCACCCGAAGGTGAGCCAGTGTGATTACATTTTCTCTTGAGGGTTGTCCTCGGTGCCACGGAACATTACGAACGATGGGTGCCGCAAAGAGCCATCAGGTGTTTCCTCCATGTAGCTAATTTGACACGCCCAGCCATCGTAAGGGTTAATAGTACAAGCATAGTTGTCGCCAATACCGTATGGGCTAAAGAATCCCCATTGACTTAGGGTGGCCTCTTTTACTTCTCAGTGAACTCATCCATTAAGGCGCGAGAGATATTCGTGGCGTTAACTAAACGACCACTCTCAAGAAGCACCTGAAAAACCAATCACTTTACCTTCATTAGCCAGACCTTTTGTACCCATACCAGACCCTGAATGATACCGTCAGCTTCGTTCTCAGGTTTCATTTTCCACCAGCCAGATTTCTTACCGCGCTTATAGATACACATCGGGTCTTTCACAATGAGACCCTCATGGCTTTCTGCTCGCTTCTGCTCGTACAGTTGCTGTAGTTCTACCATATCGTAGACCTCGTAAGATTCAGCCGCTTGCCATTCGATTTCAGGGAAGTATTCCTGTAGCAGAGGCAGCATGTTCTTAACGTGTTCCTGCATGAGCAACGTCATGACATCACAGTCTTCTCCAGACTCCACGATGTGCAGCGGGAGGATAGCGTACAGTTTTATGTGAAGGTGTCCAGTGTGCAGCTTAAAGGGAGAGTTTATCTTCTTACGGATTGGTTCAACGAATAACTCTTCATGGAACTCTTGGTTCTTCGTGTCAGTCCATTTGGTACGCAGTACGCGACCCTGTTAAAGTCTACGCCCTTGACCATGAGTTCCCCATCAAGCATAAAGCCATCTTTGTAGAAGCAACGGTCATCGTTCAGTAGACGCTTCCAGCGAACATCAAACCCGTTTAAGTGCTCCAGTGCCGGAATCGTTTTAGATACACGAGAGAGCCAGTAACTGTTAGCAGTATTGTCTACGCAGATGTTCCCGCGTACACCATCGTACTTGATTTCAGCGATAAGATACCCAGCGTTATCCAGAGCCTTCTTAATGGCAGACTCTACGAAAGACACGGCTTTAAACGGGTTAGTCTTAATGTTCATCATAATGTTTATCTCCTATTGGTTAAATGACTAAGGCCACTCCTAGAGAGCGACCTTAAGCATTGTCCCTATACTGAGTCGTATTACTTCCAGTCCTTCAACTGGTCATACATATGGTTCAACCAATCAGGTTTCACGTATTATTGAACAGAACGTCCTCGTCGTGGTGGTAGAAGGTGCTAGTATCAATCAGGTTTCCACTCCTGTCCTCAATACGTAACCGTATGCAATCTTTTCTTGTATAGGCATCATACCAGTCATCATAAATGACCGCTAAGTCTAACTGGAACAGCTTGTTTGTTGCTGCCTTGAATGCTGCCAGATTACCACTATATAAACGTCCCATCTTACTGACCCTCCCAGCTACGCTTGTGAGAGCGGTCACGCTTAGTCTTATTCAACTTGCGACCTTTGGTTGCCTCGAAGTCACGAGCATTACGGTTAGAACGTTTGGTCATCTTTTCGAAGTTACGCATACTTAAAGTCCTCTCTTAGTAATTCTTTAATTTAAATCTCTAATTAACACTTAAGGGTCTTAAAGTTAAACCTTAAGGTTCTCCTATAGTGAGTCGTATTAACCGGAAGAAGGTCAATCATAAAGGCCACTCTTGCGATCAGCCCGTTTGTCCCTCTATAGTGAGTCGTATTGATTTGGCGTTACGCGAACGCGAAGTCCGACTCTAAGATGTTTCACGGAGGTTCAAGTTACCTTTAGCCGGAAGTGCTGGCATTTTGTCCAATTGAGACTCGTGCAACTGGTCAGCGAACTGGTCGTAGAAATCAGCCAGTACATCACAAGACTCATATGTGTCAACCATAGTTTCGCGCACTGCTTTGAACAGGTTCGCAGCGTCAGCCGGAATGGTACCGAAGGAGTCGTGAATCAGTGCAAAAGATTCGATTCCCGTACTTCTCGTGTGCCCACACTACAGTCTTACGAAGGTGGCTACCGTCTTGGCTGTGTACAAAGTTAGGAGCGATACCAGACTCCTGTTTGTGTGCATCAATCTCGCTATCTTTGTTGGTGTTAATGGTAGGCTGTAAGCGGAACTGACCGAGGAACATCGGTTGCAAGCGCGTCTGAATAGGCTTCTTGTATTCCTGCCACACAGGGAAACCATCAGGAGTTACCCAATGCACAGCGCAACTTAGAAGAATCTCTCCAGTCTTCTTATCTTTGACCTCAGCAGCCAGCAGCTTAGCAGCAGACTTAAGCCAGTTCATTGCTTCAACCGCAGCTACCACCGTCACGCTCACAGATTCCCAAATCAGCTTAGCCATGTATCCAGCAGCCTGATTCGGCTGAGTGAACATCAGACCCTTGCCGGAATCAATAGCTGGCTGAATAGTATATTCCCAGCACTTGTTGACGGAAGCCGAACTCTTTGGACCCGTAAGCCAGCGTCATGACTGAACGCTTAGTCACACTGCGAGTAACACCGTAAGCCAGCCATTGACCAGCCAGTGCCTTAGTGCCCAGCTTGACTTTCTCAGAGATTTCACCAGTGTTCTCATCGGTCACGGTAACTACTTCGTTATCGGTCCCATTGATTGCGTCTGCTTGTAGAATCTCGTTGACTTTCTGCACAACGATCCCGTAGATGTCCTGAACGGTTTCACTAGGAAGCAAGTTAACCGCGCGACCACCTACCTCATCTCGGAGCATCGCGGAGAAGTGCTGGATGCCAGAGCAAGACCCGTCAAACGCCAGCGGAAGGGAGCAGTTATAGCTCAGGCCGTGGTGCTGTACCCAGCGTACTCAAAGCAGAACGCAAGGAAGCAGAACGGAGAATCTTGCTCAGCCCACCAAGTGTTCTCCAGTGGAGACTTAGCGCAAGCCATGATGTTCTCGTGGTTTTCCTCAATGAACTTGATGCGCTCAGGGAACGGAACCTTATCGACACCCGCACAGTTTGCACCGTGGATTTTCAGCCAGTAGTAACCTTCCTTACCGATTGGTTTACCTTTCGCCAGCGTAAGCAGTCCTTTGGTCATATCGTTACCTTGCGGGTTGAACATTGACACAGCGTAAACACGACCGCGCCAGTCCATGTTGTAAGGGAACCAGATGGCCTTATGGTTAGCAAACTTATTGGCTTGCTCAAGCATGAACTCAAGGCTGATACAGCGAGACTTGCGAGCCTTGTCCTTGCGGTACACAGCAGCGGCAGCACGTTTCCACGCGGTGAGAGCCTCAGGATTCATGTCGATGTCTTCCGGTTTCATCGGGAGTTCTTCACGCTCAATCGCAGGGATGTCCTCGACCGGACAATGCTTCCACTTGGTGATTACGTTGGCGACCGCTAGGACTTTCTTGTTGATTTTCCATGCGGTGTTTTGCGCAATGTTAATCGCTTTGTACACCTCAGGCATGTAAACGTCTTCGTAGCGCATCAGTGCTTTCTTACTGTGAGTACGCACCAGCGCCAGAGGACGACGACCGTTAGCCCAATAGCCACCACCAGTAATGCCAGTCCACGGCTTAGGAGGAACTACGCAAGGTTGGAACATCGGAGAGATGCCAGCCAGCGCACCTGCACGGGTTGCGATAGCCTCAGCGTATTCAGGTGCGAGTTCGATAGTCTCAGAGTCTTGACCTACTACGCCAGCATTTTGGCGGTGTAAGCTAACCATTCCGGTTGACTCAATGAGCATCTCGATGCAGCGTACTCCTACATGAATAGAGTCTTCCTTATGCCACGAAGACCACGCCTCACCACCGAGTAGACCCTTAGAGAGCATGTCAGCCTCGACAACTTGCATAAATGCTTTCTTGTAGACGTGCCCTACGCGCTTGTTGAGTTGTTCCTCAACGTTTTTCTTGAAGTGCTTAGCTTCAAGGTCACGGATTCGACCGAAGCGAGCCTCGTCCTCAATGGCCCGACCGATTGCGCTTGCTACAGCCTGAACGGTTGTATTGTCAGCACTGGTTAGGCAAGCCAGAGTGGTCTTAATGGTGATGTACGCTACGGCTTCCGGCTTGATTTCTTGCAGGAACTGGAAGGCTGTCGGGCGCTTGCCGCGCTTAGCTTTCACTTCCTCAAACCAGTCGTTGATGCGTGCAATCATCTTAGGGAGTGGGTAGTGATGAGAGGCTTGGCGGCAGCGTTATCCGCAACCTCACCAGCTTTAAGTTGACGCTCAAACATCTTGCGGAAGCGTGCTTCACCCATCTCGTAAGACTCATGCTCAAGGGCCAACTGTTCGCGAGCTAAACGCTCACCGTAATGGTCAGCCAGAGTGTTGAACGGGATAGCAGCCAGTTCGATGTCAGAGAAGTCGTTCTTAGCGATGTTAATCGTGTTCATTTAGTGCCTCTTCCAGTTAGTAAATCGTACCTATTCAGGCCACCCGCAGATGACCTGTAAGATAAGACTATCAGCCCATTAACATTGCGTCAAGTTGCTTATCAATGTTGAGCGTAAGACCATTAGCGATAGCCATCCGGTCAGCATTACGCCAGTGCAGCGCGATTCGTTCCTCAAGCGCCTTAAAGTCCCCAGAGAACATGTTGACCCAGAGCATAGCGTTATTGGTTCTTCCTAGTACATCTACAGCTACCTCATGGTTACGCCGTTCTTGACGTTCAGCCCATCGCCACGCAGCAAGCATTCTTTCGCGCTTAGCTTTGTGTGCTTTACGTGCCTTGCGGTTGCGACGTTTGAATCTGCGTGCCTCTAAGCGCCCCTCGTGACGTTCTTTACGGGCCTTAGCGCGGTCAATTTCTTTCTGTCGTGCGACTTCCTCGACTTCCTTGATGAGTTCCTCAGGGTCGATGCTGAATGCGCCACCGTCTTTCTTCTGCGAGAATGATACCGGGTCGGTGATGTATGGTACGTCTCCATTTGAGAACATGATGTTCCCGCTATGCATGTCGAATGAGGCGATGCCCTCAAAGAACTTGCGGATTAGTTTACAAGTTTCAACAAACTCACCATCCCATCCAGTTAACTCATCATGCTCATCCGAATTGCAATCAATGATGTCGCTTGCAATCTCAGCGTATTTATAATGGGCATCATTGTTGAAACGCTCGCAATCCTTAAGTGCGTCAAGTACCACCGTATAGCATCCAGCGTGGCGCTGTACATCGTAGACGTTAGGGATACCAGGACGACCCTGATACATGCGGCAGAATGCGGTATAGGCTGCGCCTGAATCCTCTTTCTTAAAGCCCACCTTAATCACTCTGTTAGGTAGCAGCGGGTGACTATAAGCAGCCGAGAAGTGACCATTACCGAGCATCTTGAACCCTGCGTCAGCCGTGAGACACTTCAAGGTAGTCCACCAATCTTGATGCTCAAGTGCCTGATTTAGTTCGGTTAGCTCGCCATCACACGTCTCGCTGTTGACCATCTCGACCAGTAAGTCAATAAGCATACCTTGACGCTTGTCAAGTTCACAGATTGGCAGTGCTTTGATTGCGTCGATAGCGTTCATGATGTCGGTAATGTTCATTGCATTGTGTCCTTTATGTTCGTTATGAGATAGCGTTCAGTGTGTTGGCTAGTGCCTGTTCAAGTGCGGCGAGTTTCTTGGCTTTAACCTTTTCCTTTCGTCTATGCCACGCCGCCCTCTCTTGTTCCTTGCGGCGTTAGAGGTTGTTCTCTCGCCAAGTTCTCACTATTCGCCGATTTGCAGCGTATAGTGTGCCATTGGGCATATAACCTTTCTTTAAGCCATCAGTGCGTTCTGTCATAGCCGGAACCTATCTTGTTAATCTTGCGGTTAATGCGGAGTTCACGCTTAAGGCGTTCGATTCGTTGTTTCATTGCGAACCCATCAGGTGTACATACGGTTGCCCCGTTGGACGTGTGGATTGGCATAACGTAGTGCTTCATCATTTGCGTAGTGCCCCTTTGATGATTCCTATGATGATGCAAGCGGTAAAGTAGGAACCTACAGCTACACCTAAAGCCTTCCCAAAGGATGCACCTACAGCTAGACCTAGAGCGGTGAGTAGACCGATAGTAAGCATATACATTACTCCCTCATAAGTAAAGTGATAATCATAAAGGCCACTCGCTAGGAGCGACCTTGAGTCTATCACTCAGCAGATTCTAAAGCTATTGCCTTGTTGTTTTCGTACAGTTCTTTGAGCTGTGCCATTGCGAGTGACCAGTTAAAGCCACAGCGCACCATGTCGCTATAGAAAAGTACAGTTTGAGCGGTCAGACCGTATTGCACGTTGGTAGTAGACATTACTCTTCATCCTCCTCGTACTCCTCGACTTCCTCCAAGTATTCATTGAGCAAGTCTTCTGCGTCTTCCCAGAGGTCAATCGTTAATTGCTCATAGATACGCGCTTGCAGGATGCGGATTACGTCCTTGGTGTCAGGCATCAGACCAGAGTCTTCGAACTCAAGGTCAATGCCCTCACTTGCCATTACGCTAAAGATGTCAGCGTAGTAGTGCGGAACTGCATTATCGGCAGCCATGTGAATAGCATCGTGCAGGTCATCAGTGTCACGGATGTCATCATAACGGATGTTTTCTTTCAGCATTTCGTAAGCGTGGTCGAAAACGTTGTTGTAAGTCATGTTAGACATAGCCATCTTGTGTTACCTCGTGCAGTTATTAGTGAATATCATAAAGGGCACCTTGCGATACCCTTGAGTTATCCGCTAGTCATGCACTCAAGAGCTATTTACCAGATTGTTAAAGAGCGTCTTAGGTCAGGTTTGGTTCGACCGCATCACCTTTTAGTGTGGTGACTCACTGTCGTTTCATGTGGTACATCATAGTGTTTACTTCATGTTGTCAACCGTTTTGTTTCACCTTATGTGCCGTGGTGCGCTTAAGTCACCTAGAAGGCACTGTGCGCCCGGTTGACGCTGCTAGTGTTACCTAGCGATTTGTATCTTACTGCATGTTACTTCATGTTGTCAATACCTGTTTTTCGTGCGACTTATCAGGCTGTCTACTTATCCGGTTGACCCCGGTGTCGATTGGGATGGCTATTCGCCGTGTCCCTCTCGATGGCTGTAAGTATCCTATAGGTTAGACTTTAAGTCAATACTCTTTTTGATAAATTTTAAATTAATCTTTTAAGTCTCTTTAAGTTGTCTCTCCTTATAGTGAGTTGTATTAATAAAGACAATGATTAAAGGTTATCACTTTATGGCTAACAACAAGAGCCTTTAGGTCTGGTCTTTATGTAGTGTCTTTAGGTCTGGTCTTTAGGTCTGGTCTTTATGTTTAAACTTTAAGATAGGCGTTGACTTGATGGGTCTTTAGGTGTAGGCTTTAGGTGTTGGCTTTAGGATGGACGTTAGGAGGTGACTTTAGGAGGATACTTTAGGAGACTGTAACAGATAGGGACACAGAGAGACACTCAAGGTAACACCCAAAGACAAACCCAAGGGTCATCCCCAACCCTTAGGGAACCCTCAAGGTCAACCGAAGGTTGACTTTAGGTGATTGGCTGGGCTTTAGGTACCCCCTATGGGGGAACTTTCAGTCCGG
+
&%%%&(*))+&'%%())*,+//2)(()<:;.AC:987-().A?@@??:23===ADEJFJJJJIHJHJFJJJJHAAGGJJIJJJ=CACJEEHJIJJHJGJJJJJJJJJJJJJJIGJJJIFJFJ@?>6DBDEJDDEHIJIJJJJGIFJJFJJJIBCA877:-,,***)*:BGHJGHJJFHJJJGJJJJJGIGJJJJJJJJJJJFJJJJFJCHJFJHGDJGJGFFFGFJFGIJJJHJJJJJFIJHJJHJJGHHJHHJJJJJJJJJJGJJJJJCFJJGJJJGJJJDGGJJJGIJJJJIJJJJJFJHJCFDJJJJJHJJJJJIJJHFJJJJJGJJIJJJJIJJJJJIJJJIJHJGJJJGJJJEBHBDFCD>=0+(%$&&'&(,)*;>CFJJJHJJJJJDCCDCJI7777GICFDEEEDI?F=7<<<JJIJJJJHHJJJJDIJGJJJJFGFHJJGJJJJGJGGB@?A@DEDCAEE<;JFHJIHJJGJGGJJJJHJIIJIIJGJJ>94ICDDFJJHJGIJJIFEDGJJJIHJIJFHJHGJJJJJIGJIFJJCG@44448963---0;AABJIJJJGJHFGJJGEHEDHGJFHJJHFJHHFIHIJJH@@5::;ICGJEJGJJJGJGEJA@?:;,,+,-91001;;<GJEFHHJ@@@?GCFFJGHF989CCGFIIHJJHJIJJGJEJFGEDBCAA5+()+899ECCDEEJJGJJJJGEIHEDJ72256D@AA?9:CGJHIJGHJHHGGJEAA@CJGJIJEAABA@=@31/+)))*7=><99;<GJFJJJJJHJE@IB>??BHHHJHJHIJC@<=>GCBCDCAEGJJGFFDHIIJGFJHJJEIFJJJJDCBBHJJEEGJ;@::GJJJJ@A741013>>>?=7;522CACGFJHDIGHJJHJIJIJ3112DJJHJFJJ7777CEBDDDE,++&&'*,1-168@@AADJHJJHJFFEJEHEEFIEGIE;;;?DDHJJGJJHFFJGDFDJF<::11=>>>BEEHIEFEJJJJIJE;88<=@9889=CB@@>;;9=?@DDCFHFJEGEHGEHJJFHFEECFIGGHGHJJCIHJDDDDE??>9:::B<<:89014?CADJIJJFEA20**++?HGGFGJJJIJJJJHJFDFGHJJEFEEJHJGJJGGIJIJJIIIIJJJJHIJJJHGFEFJAABB?:?3/0+,*)*)))'/.%&)))=DAABB@@?AJFIJIJFFJFJJFHGJJJJGEJHGGFJJJIFFJJFHHEJJJJJJCFJHED<;88900///027896:;58EHJHDGEJIGHJJDGIJJIEJFGJAJFFIJHDDCBGHHJHJJHA@AAC864446;EGDAABEGIHHIA@@@JHIFEFDDDEHJGJIHHFIGBB>==<;A=9999???@G??9899BCED>=<?>8?@?EGEEBCBFEF@A@BJJJJJHJJIJJJIGJJJJIJHIDGIJIJFJDGGJJJJIJJJF=DDBJEHJIJJDEEGIGJCDACFGHJFHJFJHHHJIJFJJHJJJIJJJJHJFHJJJHIJCBCJJFJB>>>?=>>>BBDCJGCFFEDHGEFCBCB<;;<FDCFCJFGJJHJJIJHJEFJJIJEJEIJGEJHGIJH????EEHFHJJFDEJGFFEFFFGJ5422:GEFFJGAE>@CHBCDEGEEHDEHHDEABADFJHJJFGEDFFGJFFEHJJJFHJIJJGIJGFGHGJJ:::;C<<;?443**'')+/-(($%&'1,,87:EFJIDEA>>>>CCBCBBJEHJBBB<<<;:CBA?>><==?=888;FGFFJFDG<@CDGJHFJDEFHHIDA?@>???>>?ACEEJDEJHHHGIFEJCCDDDJA@===<=B=BBEJHEDDCCBJEIDE>?><?BCFCBCBEHHFAAAAEJJJ::96BDCDFFCGHJBEECEAAAAIGJDGECDHEHDCDJJHCEB@ABBIGGDBCBDDEFHFEECC@?GECCC>???CDCA>=@==>>?JI??@@BBAACD@>>>@A??BC@;;;;CDECA@@?????<>CDHFBA7666C@A@@?@@B:8899???30/0@DGDCEDJJ;::;??@?==<=>>?B?CA@@@BD7J?8:7>>><=C?HGJJA?BDC=<<;?ADAAAEAAA?@BDCBACDAAAABCCA@AA@A@>>B<>=<==<@,+,-,((++7;<=??>>=99997889=<>>BBC?@??A??>BFJJHJJJ>?<99('%%%##%%$%'009:;AD>=>AFEJFBBBEJHJJJJGIGJJJJJIJGIEHFEFJFDFEJIJJJHCA@>?;887848.)))9;;>?=99*)('())*1-:;-AABEJJJIFEJJEJIJGJJJIJCCJEEHC88=888;DHJJJFJIHD8888(''''78=8775557?B,***,+,,/0=?;;>GJIJHJIJIJHJHJJC7889JJ3333JHJHJJJHIJJJJJJFFJJEGFA530(((&'%%'(.455C<JJJEECDIHJJHJJHJDHJJF>5557@666JJ112----:679)CCBDFFFB@BBJJJJGEJJEJHE@?@=>80/00==EFHH9888ICFDFHHJJJJHIJGHHJJJJ<999BEEFIJJJJJIIDBCDHJJHJJJJJJJJFJGJEFHIGJJJJJJJJIJJHFJJEIJFJJJHJFJJJJFFA=>A@AAB?=;>@>??95556<-''(=@;::DHJJEBDDJGIHJEIEEEEEJJHJHFGJHHJJIIGJHDJJHFHGJ<A@ABGHFFHJHJHHGJIHGE???;>-)%%'&'')9FJDJGJJJGJJJIHHBEECJDJCB<HDJJ@@JJJHFFHJJCABEJJHHJFJJJJJFJFJJJJGGJJHIJJJGHJJJHFEFJGGJHIGGIJGJJJIJFFHIJJGJIJHDJJJJJGHIJHJJJJGIJJJGFJHJJJJJJJJJGGGIIFJJFA@@@JJIJHEHGDFJJDIJEJE<??JJFGHEJIIJ?>?><555(''&,))('*7(JJIEJJFIHGGJIHGGGJF<;;<C;::1+HGFJJDFJJIJJJJJJHJJJJJGJJIIIJJJJIJJIIJJJJGFIFJJFJJJJJJJJHEIHJJJJJJIJGJIHJGFJJIGJHJJABACCJEIHEGGIIFHFA?B=;=EFJJFHJGJHHJJJJHJGJHFGADEFDE<==>??@BCDFGEIJFJJGJIFHJIHJBBEIIFIFGJJJJA@AEHJHJJJJJJHGJDAG<,+'&&'((-+---74**&$##$')+446:;EFEEJJIHJJEFJJJHJJJJHIJGIEHFJFHJHJJGJFJGE100-/./77CB8877@GHJFJJJJJJBCA>?AB@77>>JIJJIFGGEJGEEHJACAA@=;<>;:5;7/+++0/*.6:;;::BBDJGHFIGJJJJJDB@@9/..--.1****,467<;788JIJJJJJJJGGFF>>DJIJFHHJA@@AEJGBBJJG>;;==>B>@<>BJEJJHGFAAB=;66A@@AAAAAHIJGHHIJDHIIHJIJJJJH@ADHEDECGDDJJJJEDEJDFF=?JDFCFEJJGJCGJFHJIHJIGHHJJHJJHHFIJ@:://-,,,,,11?AACCDIEHIJHGHGGJJFFJJJFJJIEJJIHJJJJEJFJJJJJHHFIJJJJJJJJJJJFIEE:9)(()1.--./7@AACEDFFJJHGGGJJGJFJGEJGFJJJGHHJHFGGGHHJJIJJJJIIJDGEFJFJDDJIJJJJJJFHGFJHICDDEHHJFFIFDJJIJJJJJJHHJHJJIHIJIF>=<==JJFEFC@&&DIJJJJJHJJGJGJJJJJJJJFHEHJJJIJIJJGJIJJHJJIJJJJIJJ?BJ<DHJHHJJBBJHHCE@@@AGIIJGFFHJHJJHJJHD?AADDFJJJGFGFBEJEFEGJADDFHFIJJJIDHIIJIJJJJHJJCA@ADFDGJHHJIJJ?:97CJEEEH@??@CB@=>>?GGFICD@?FEGJJJJ>=>;12?CDEJJJJJJIJJFJJJJEDJJHGHJIJJJJA??AGJGCCACJJIFJJHHJGFJJJJJHFJHJHJJB??BEIIGJJ)(((JJJJJJHHEFFEIFCCFIHIGJJJIJIGHFFJJJJHJHIJJJJJJJGJJJJJJJJGGFIHGJJGJJJGIJJIHJJHFEIIJJDJJJ=??HIJFJJJJIIGBBDJHJGJIGJEG***+AJJJDJFIHJJJJFFHHGHJJHJIJCDDDJJJIJJ?>=>A=<@JHFIHJHFJJJJIHIEEJIGHJCBBBFAAHJHGIJJFJHJJJJGFIJHHIJJEFEJG>=A83325***+2245:8887988::@>AA::::GJJJJJIJJHJJJJJJJIJIGHHFH;9896555A<<CGCGJJJJJFFJJJJJJJGJJJFIJJDGEEJEHIJJJFJJHJFGJJJHGEEGJJJGHGDHJJJIJEDJFFJEDC?@FHJIHJGJHGG>===DGJJJJEGJIJJEEDGJDFBGD:/556AIJJJIJFJJJJEHFJIJJHIGJHJJJJ=;::>>F>==>A@,,,,.-+&&(387??AJCCCJJJHHHGJJ@:9:0000=*))*)(((++,+)*+-=?CHJHJJJJJJGIEHJEHDFHFJJGJJGHJJIEGEGJFGEGJIJJJHJJJJJGJJJJJJJJJIJJJJGHHGHHJIJJJGFJJJGJJF96554766=<EE@CD:?9876666<=?JGJ@@?@FBC4533---,.0/6;ABJIJJJJJJC@@@AFEHHJJFJJHJJJJJIJJIJJHHHIFBA'''2;;;<CGDFGJJJJJIHJJIJHBCDDJEEDEHJJGJJJJHIJJJJEJJJHHGJJIJJIJJIJJJJJJJJIJHIJJJGF8888JHHIGHGIJJIC>?;;<DHGGJJHJJJJFGJJJIJJIJIJJIIG7666?88?HJJJJJFJHHJJJHJJJHJJJJJHHJJJ9,*4>777IHFFGEGDDJEJJIEEGHI@<<=JJHHJJIJGIJJJJJIJJGJJJGJJHJIIH<<;60-889:885J3.16GJIJHJGHJJHHHJJGJFDDFFJJIJJJGGIJJIGJJFJJJJJFJJHFJJJJGICCHHJJJGGFIJHJJJJGHJHJGJJJJJJIJJFHDDEGJJDFFJJHDC>@;:;;;:?EJJJC?<?8CCJJJJJFJJGJIJJJJIGJJJJHJHHJHHJHIIJJFGIGJJJJHIGJJFGJHHFJDDEJJJJJJIJIIIJJJJJJEJGIJJJJJIJJJFB211/'6,''97689IIJJJIEJJJJGIJHJHJJHHJJJJJJJJFHGJJIJJIJDGJGJJGJJJJJJJED?>GEHHFHJJFHFGJABGCGIEJFJJJJJJJJJHJJJJJFJJGJJEJHJJJJJGFJEEEFGFIDHFHD<<IGFHJFJHJGJJJFEJJHJJJFGFGGHJJFH@@BFIGJCGIJJJJIGJIIJGJGHJJJEJJJGJJJFJJJIJJGJHJJJJJJ@<<=<<<EE7982/0246BBBEJGJFHGJJJJJHJGJGJGGJEAJ?<<=GHEA;<JAA@BJHDIJFIJFFGJGJEGJGGGHGJJHIHJJHHJJHJHJJJIHJJHHJGJHFJGJFIJHEJGHGJHHJJEFJ?>>>JIII=<HGJJJJHGJJJJJHFJHDJJJJJGHJJJHIEJGJJIJJDJJJFJHJHJJHGIHIGJFJJEJFJJJJIHJJJHJGIEJHJA@A@JJJJJGJJJJJJJHJ<<<<GHJJJJJJHJJIIIJJHJJIHJIFJJJGJJJHJHIJJIJJJHJJJJJJJIGJJHJJGIJIHIJJJJJJJJJJGJGJHFJJJJIJHJEEHFHH@@@>?=>>?@@?9::9<@76659BBHHGFJJJJHJIGIJJEJJJIFJJCGJEHEGGJGDJJJFGEIFJJJJJHFGCDICDGEJJIHJIIIJJICDHEHHHJJIJHJJIJHJJJJFFFIJGEHIJJJFJIIJJFDE@@BJGJJJJJJFIFJEDDFHJFG@77CDJGJGD39ACFDGABAB?@??>BBCJHJJJEIJJH;GHCBCCJJJJJJJJGJJJHJJHJFGFJJJJJJIJJJJHJJJJEJJHJJJJJGIJFHHJHJJHHJHJJJJHJ**//JGJJJJFJ<((((D<?DBDJJDHHIJJGJJGH@:760.++)'',126;JIIJIJJJJIHJIJJJJJJJJJJIHHJJJJJJJGJJJJHIIJIJJJJJJJJJHJIJJGJJJIJJJIJJJBJIIIJHJJJJJFIJJ;;;;IFJJJEJJIJJJJJJJJJJJJJJJJJIIJEJJJJHJJGFJGIIIJJHJGJJIJ<DDJJJJJJJEGGJJJJJIHJHJJJJJJJFJJJJJJJJJJJFJG+***JIJJFJJHJJBBJGGJIJJJFFJHJJGJHJIJHFJGJJIHCDAJFJJJJJJJFJJJJJJHGJJIIIFJIJJ=<DB>;@JJJJJJJJJHIIJFJJJJ==>=>JEA@GHJIJGDBBABJJGHJHGJJJJJGJIGJHJFHFHHIJJJGEEDBCCGJJJJ<<;<FJIGJGJJJJJJJIJJJIJJJJJJJJIJGJGJJGJJGJGJJJJIHJGJHJIEHCGJIFBFJJJJJJ@???D98887<??GJJJFIGJJJJFJJHJJ@==@HEIJJIJJJJEJJJIJJJFJHIIFJFHEEJGJJJIGHGEHIGJJJJHJFJJGJDGFHJGCA;<A?FJJJJJGJEEJFJGIHJECBCECC77CGEHIJIJIIHH,,:<CGEEEIJJJFGJJFJJJJJEHGJJJIJJIIGJHJJJJJJJGJIEJJIIJJIJFHJGF??><?EDJJGDEEJ<56DHIJIIJB@@A>>=8-,,++,47DJFGJHJJFJGJIFGDDJJGA@@@IIHJJJHIJ@@ACGEJJJIIJJJFIJIIJJJJJIJIJJJIEJJJIJJIJFFJJJJ5223JJIHJJJIJJHJJJJHJJJJJHIJGEJGHHJHJJJJJIJJHGJJJJJGJIFJFCEG200/1622IHIJJJGJFHJFHJIJJBBCCJHJJJJJFIJJJFJIJIB@@AIIJJHFEGHCEEEEBFBJB=@?JHIG0001FJGIJJJJJJGJGGJJJJIJFJJGIGJ@HFJFJJJHJHECB?@A@FF6667JJHFJJJFHIEEEJJHJJJJHJHJFGIHJJJFJGJJJEJJJIJGGHHGEJHGJJJGIIJJJHJJEIJ<;;=EJIHJFJEIJGGEGJHJICACBGIFIJGIEJJJGJIJJIJHJJGGGFJGJEGJJJGJJHJJHJIDFFEJJGHJHIHIDCCBFGJJJFJJ322;8GJJEJ>GJJIJJDEAB.---+((+@@@AFCIIJJJDHJHJJJHJJEFEEGCGFHJJJHJHJJJGGJGGFCDDCGEDFDCBCDEJJGFFJHFJGGJHJIHICDCGCD>>?<>>?D966<@BAFJJEGE@@A@EF?211169<<@EHIAGHG@DB@DFDFBDG@FDGGIHCBBCF?GFB8669=A;'&&'('''4=>>?HFH@>=;7++,1HJH6634335687642234:544466310/0.%$%%%'099754555542330210321224<954455555611125663232444333344443..//543334567765441110000354200136654433222454420001665321355666754323100014442332432200148443876---,/../210123546621003110...-.-//00138000132.-,-0124223353222/0/-//033796:6////456632111000133100/11122224875333433111232867521102469<852/4233335:;84322587796543455555?533521001321223432223333443443310//01333223344566:654444542/..-&&'('%%%,)-6777754335:6432222577777544545665446<;75545765557;6433455433359764411222../033366654345456:8555644445548666776667888<987665563../078:877776554245755633336742286667<554477665668988>;748854446677778554578::<<<:787899;=<::77668666=@>:88;?9444877789<87688887776555685656877987675533346631/.-,-('(()..0=;:43468::410243*''''/,&
@Stanford_t7w_2_T7_No_SapI_1_Linear_9000_215
TCAACCATGATGTACTTAATGCCATTACTCATCGTCATTGTAGGATGCCTTGCGCTCCACTGTAGCGATGATGATATGCCAGATGGTCACGCTTAATACGACTCACTAAAGGAGACACTATATGTTTCGACTTCATTACAACAAAAGCGTTAAGAATTTCACGGTTCGCCGTGCTGACCGTTCAATCGTATGTGCGAGCGAGCGCCGAGCTAAGATACCTCTTATTGGTAACACAGTTCCTTTGGCACCGAGCGTCCACATCATTATCACCCGTGGTGACTTTGAGAAAGCAATAGACAAGAAACGTCCGGTTCTTAGTGTGGCAGTGACCCGCTTCCCGTTCGTCCGTCTGTTACTCAAACGAATCAAGGAGGTGTTCTGATGGGACTGTTAGATGGTGAAGCCTGGGAAAAAGAAAACCCGCCAGTACAAGCAACTGGGTGTATAGCTTGCTTAGAGAAAGATGACCGTTATCCACACACCTGTAACAAAGGAGCTAACGATATGACCGAACGTGAACAAGAGATGATCATTAAGTTGATAGACAATAATGAAGGTCGCCCAGATGATTTGAATGGCTGCGGTATTCTCTGCTCCAATGTCCCTTGCCACCTCTGCCCCGCAAATAACGATCAAAAAGATTAACCTTAGGTGAAATCCGAGCGATGGACCCACGTAAACCACATCTGAATAAACCTGAGGTAACTCCTACAGATGACCAGCCTTCCGCTGAGACAATCGAAGGTGTCACTAAGCCTTCCCACTACATGCTGTTTGACGACATTGAGGCTATCGAAGTGATTGCTCGTTCAATGACCGTTGAGCAGTTCAAGGGATACTGCTTCGGTAACATCTTAAAGTACAGACTACGTGCTGGTAAGAAGTCAGAGTTAGCGTACTTAGAGAAAGACCTAGCGAAAGCAGACTTCTATAAAGAACTCTTTGAGAAACATAAGGATAAATGTTATGCATAACTTCAAGTCAACCCCACCTGCCGACAGCCTATCTGATGACTTCACATCTTGCTCAGAGTGGTGCCGAAAGATGTGGGAAGAGACATTCGACGATGCGTACATCAAGCTGTATGAACTTTGGAAATCGAGAGGTCAATGACTATGTCAAACGTAAATACAGGTTCACTTAGTGTGGACAATAAGAAGTTTTGGGCTACCGTAGAGTCCTCGGAGCATTCCTTCGAGGTTCCAATCTACGCTGAGACCCTAGACGAAGCTCTGGAGTTAGCCGAATGGCAATACGTTCCGGCTGGCTTTGAGGTTACTCGTGTGCGTCCTTGTGTAG
+
-&'89:BJJJHJJJGJHHJJCCACJJJJJFHIJFGHIHJJJGFJJJHJJJJGFJJGJHJJJIJDDCFJJFJHFFEHJCCA;:89::>((((,-.7<CFJHHJIGHJJEJJJJJJECDHGHFJGJIJJIGGFDJ?<<<;;?@EBABJHJ2000<?@B<<:////BCCECBGCJIFJJFJFJFFBBBDJEEGHDEIJCCBBAAAB=J6-..8DDGJJJFFJFJJJC<<<<EHJGJGJJJFEDCE97GJEJHCC<:9;DCDJJJJJJJJJJJGJFEJGHIHJGGJJEGGHDFJJ?>=87668>::AA@::::9::7365-//.1/-,43348:899;@A>AB@JJEJIJJGIJHGDB/IJHJJJIBDEEEJIHJJJJFHGFFBDCF?AAJJGJJJIFJJHJJGHJFHJEDC?;HJJJJEHIGJJGHHGHJJJJJHJJIJHJJGJJJGJJJEDHJHJHG@>@J>JGGGDBEJJJGJJIHGJJIJJJJJJJJJIJIHJJJJGIJFHGEJJHHJJGDCCEFEEEJJIFJEJJGJJJDBABIDCDECGEDD<><<::::==???>><<=>BBA@@?@@AA@><<=>AAB=<:::9:;HC??@@JFA@>>A@AC>99A@A@A@A@CCAA:::;BDAAB77768354+)'&&$$%',(%%'//:<=??F>==<;::<A@A@CAA<;;;>@AED@>=>?EE?>==>>@BAA@?>??AD@BBDB@@@AA@DABAAADABBBBDBA@??=>>===>BBCBA@@=<;;<=><3=86?=<<;<==?A>>>>@=<<=?@?><<<<=<=<:999=<<<=>?CB>>>?B@><<=<<<==>?@@@<<<=AADCA;:9:<<AAA8878?>@======??>@??A?A>==<@@=<::=>AAE?::@CCDB?>>>@?>>?AB.-6=;BCGCCEH:9988=ECD=:9664*++-;;?C??>>??AABC@@?@AB<;;;A@>??@ECCA@AAAA>===>?:766678??>=>=>?=?@=:99:<>>??=>?>@@??BA@?@C@=>=@DDFFDA@BBBDDBB=;;;?EC>:;))56>EDEJBDABA>>><>>?@@@@ABCCCDGGJJFDFDFCDDFJFCB><=.--.JJCA9888GEECCCEJ>;;;FACA@AA@CAAABDDGFBB>>@@EGCCCCHAAAAFJ@>>BB===?GGEG?@=6555@A@8555EDIEBCBA967=>ECDCJDGDCF7666<---0;=AJBA@BCCBDGJ>?1((@<<=?BE??>?CCDC@>=<>?@>A7HFGEGDJEJCA@ABFFEDE@@BEJB?@?AFGCDJJ)'
@Stanford_t7w_2_T7_No_SapI_1_Linear_9000_216
CTGGGCGACCTTCATTATTGTCTATCAACTTAATGATCATCTCTTGTTCACGTTCGGTCATATCGTTAGCTCCTTTGTTACAGGTGTGTGGATAACAGTCATGTTTCTCTAAGCAAGCTATACACCCAGTTGCTTGTACTGGCGGGTTTTCTTTTCCCAGGCTTCACCATCTAACAGTCCCATCAGAACACCTCCTTGATTCGTTTGAGTAACAGACGGACGAACGGGAAGCGGGTCACTGCCACACTAAGAACCGGACGTTTCTTGTCTATTGCTTTCTCAAAGTCACCACGGGTGATAATGATGTGGACGCTCGGTGCCAAAGGAACTGTGTTACCAATAAGAGATTTGTCGCTCGGCGCTCGCTACGCACATACGATTGAACGGTCAGCACGGCGAACCGTGAAATTCTTAACGCTTTTGTTGTAATGAAGTCGAAACATATAGTGTCTCCTTTAGTGAGTCGTATTAAGCGTGACCATCTGGCATATCATCATCGCTACAGTGGAGCGCAAGGCATCCTACGATGACGATGAGTAATGGCATTAAGTACATCATGGTGTGTACCTCCTTTAGTGAGTCGTATTACCAGTTAACTATACTCCACACGCAAGCACACACTGCCGCTAAGTAACAAGCGCCAACTACTACTAGTGCTACTTGAGGGTATACCGCAAGAATATACGCAAGCGTCAGGATAGCTGCCAAAGCCGCAAGGAATTTACCAACCTTCTTAAACGTGAAATTGTCTCCTTATAAAACGCAGAAAGGCCCACCCGAAGGTGAGCCAGTGTGATTACATTTTCTCTTGAGGGTTGTCCTCGGTGCCACGGAACATTACGAACGATGGGTGCCGCAAAAACGCCATCAGGTGTTTCCTCCATGTAGCTAATTTGACACGCCCAGCCATCGTAAGGGTTAATAGTACAAGCATCGTTGTCGCCAATACCGTATGGGCTAAAGAATCCCCATTGACTTTACTCAGGGTGGCCTATTTTTACTGTCTCAGTGAACTCATCCATTAAGGCGCAGAGATATTCGTGGCGTTAACTAAACGACCACTCTCAAGAAGCACCTCAAAACCAATCACTTTACCTTCATTAGCCAGACCTTTTGTACCCCATACCAGACCCTGAATGATACCGTCAGCTTCGTTCTCAGGTTTCATTTTCCACCAGCCAGATTTCTTACCGCGCTTATAGATACACATCGGGTCTTTCACAATGAGACCCTCATGGCCTTCTGCTCGCTTCTGCTCGTACAGTTGCTGTAGTTCTACCATATCGTAGACCTCGTAAGATTCAGCCGCTTGCCATTCGATTTCAGGGAAGTATTCCTGTAGCAGAGGCAGCATGTTCTTAACGTGTTCCTGCATGAGCAACGTCATGACATCACAGTCTTCTCCAGACTCCACGATGTGCAGCGGGAGGATAGCGTACAGTTTTATGTGAAGGTGTCCAGTGTGCAGCTTAAAGGGAACTTTATCTTTCTTACGGATTGGTTCAACGAATAACTCTTCATGGAACTCTTGGTTCTTCGTGTCAGTCCCATTTGGTACGCAGTAGGCCGGACCCTGTGTTAAAGTCTACGCCCTTGACCATATCAGTTCCCCATCAAGCATAAAGCCATCTTTGTAGAAGCAACGGTCATCGTTCAGTAGACGCTTCCAGCGAACATCAAACCCGTTTAAGTGCTCCAGTGCCGGAATCGTTTTAGATACACGAGAGAGCCAGTAACTGTTAGCAGTATTGTCTACGCAGATGTTCCGCGTACACCATCGTACTTGATTTCAGCGATAGATACCCCAGCGTTATCCAGAGCCTTCTAATGGCAGACTCTACAAAGCACGGCTTACAAACGGGTTAGTCTTAATGTTCATCATAATGTTTATCTCCTATTGGTTAAATGACTAAGGCCACTCCTAGAGAGCGACCTTAAGCATTGTCCCTATACTGAGTGGTACTTCTTCAGTCCTTCAACTGGTCGTACATGGTTCAACCAATCAGTACACATATTGAACAGAACGTCCTCGTCGTGGTGGTAGAAGGTGCTAGTATCAATCAGGTTTTTACCACTCCTGTCCTCAATACGTAACCGTATGCAATCTTTTCTTGTATAGGCATCATACCAGTCATCATAAATGACCGCTAAGTCTAACTGGAACAGCTTGTTTGTTGCTGCCTTGAATGCTGCCAGATTACCACTATATAAACGTCCCATCTTACTGACCCTCCCAGCTACGCTTGTGAGAGCGGTCACGCTTTACATCTTTATTCAACTTGCGACCTTTGGTTAAGTCGAAGTCACGAGCATTACGGTTAGAACGTTTGGTCATCTTTTCGAAGTTACGCATACTTAAAGTCCTCTCTTAGTAATTCTTTAATTTAAATCTCTAATTAACACTTAAGGGTCTTAAAGTTAAACCTTAAGGTTCTCCTATAGTGAGTCGTATTAACCGGAAGAAGGTCGATCATAAAGGCCACTCTTGCGAATGACCTGT
+
>?>DHIEHJEJJIJIFEEHIJHJJJJEIJJJJJJJJJGGJHJJHJJJIFJJIHJHGHJGJJJJECDEJJJJJJIJJJJJJFFGJJJJJJD@?AC@@0003;;....<?B@99AEJIJJJJEFGJIGFBJJJJJJJJEGFJHEGHIJGCEI2104=>FD?FA::GB,,,.3-...9:889<>;JA55@DBJJEFGEHJFIFJFBCBG9888CHGJJJGJIFJFJJJIJGGJJHEEJJIGJJJJJ>>JBHBAHJJJHHJJJJHF@JC>-HDFJJHHJJGJJJJIJIJJJJJGJIJGJJJJJJHJJJJJJIJHJEJE<<;>@D=:=>JJIIFGFIJEC3=G==<40*(,&&'%&'''))79==<<<8+**(%%%)*%&/6..:<>@CEFGFJIJJIJEEEEFJGJHJH99BAF<=977=BEBCFE@JJHHDDEFFHHJJIDEJJJJJICAABEHGFCFJICGEEJGJFFHJE>;<FCJJJJHJJJCAAAJJIIFJJHIJJIHEHFJIJJIJIJJGGFHJJHIGGEJHJIGJJIJJJJJJJIIJJJJJJFJGJJJJJJJJHJHJGJGJJJHEJFEHJH>FGDHJHJJJHJGHGJJJIJIJIIJJJFEEEIGJJJJJJJJJJJJJJB=<:7878+++,?FJJJJGJJJGIIJIJJJJJIJJFGJJJFGGHFJJHJGJJDFDDJGFBBJHEGEEGFEABDEIFGJDCHJJJJJJGJGHDHFHHHJDFGDCD@>?BA@G993**34(('(*)()(())+,0.''(()+''(136:BBJCFFIJHDDBCCFDA??@DECCBDJHDHFDDB@JFE><J?6ADDBEEDCIDD;::;?C>;;::AGHABA@@>>AAA@?BFIJJDCDD;363-'&&(,/=?@CDJJDABA?>=4EGFFCFBA@@CIIFI=<<=@AADBFBAAABB@@:;8=@AEFECDCDBBIJJECBCEEIEEJGDFGJICDCC>>>>HHDDD841'&'()92++++/*(&'&&)*-111013)(((7;;@ABBDA??JJIABADF==763.-,'''')5(((-<@>76446<FFCBC?A?;8679@AABFBCCJJA@CDEGH4446?@CJFJJFDCDFEEJGGGJEJDAHGAA@ADDHIGFJIFA===@JJHCBCGHEJJFJHEJHJFGEDIFFFJEEGFFJB@AAAA?ABBEEEIFJEJJGAGB<3//*,,+,39::69?=?BB@@@BBABCCB=J@A?ACCDECEHDAA8781227>>>B>>>==?BAJ@@C99*04>=;<;<J86669=>8888??@00006;4233AAC?@@?ADDCCC@?>>@@?@AAAEFBBBGGJIDCCBAB@A?:;;<BDFA?>=?>FDGD@@@EGICDEHEEDHFIC>?B>CA?@?ACDFDEDDCDABB@??=>>?FDEJEDFDI>===BB?FCFHECA@AABJECDEHJGCDDDGDCDA?><;;>AB@AB@ACDBAA@BCAABCIEEDGDCA@DDCIECG:::<A38++--3233455<<:4@@?AAIEFDEEGEDCBABAAHICABAFHED@A@@=<977;<<><,+++,((((*+3+>793??@@@@<<?=4445===CCDGGFDJAAAFBB@HEGGHFHHFCHHJH@/,+(''(,-.55DDBCBBHGHHJEGHJJCDBD<?555GFGJJIJIJFJIJJJFDIEJFDFDCCDCGG=GJHIIIGFEJJJJEEFEHJJHIEJJJJGJJJJJGAHJJFIDGFJJJJJGGJJF001?JJJFJIJJGIHJJGJGJIHGIIHHJJJJJIEJJJGJJJJ>A1CFHJJJGHJJGJHJBAAAJJHH@A@A7772((1.//19:@=?JJGHB?;8322.,,*'&'+'''&)&&(%&''&&')(''&&(**&%&&&8BEGJIGFFFFA>>JHJEDDJJJGJJJJJJJJJHJJHIJJI>???JJJJJJJJIEFJJJIFGIGG:9:>JEJJJGGGJBFJJGFJGJJHEHHF@9989>?6522****13/'(=>CDFH>?>AJGHD<<6555/55:<;>>JHJJEEABGHGJGJJCEJJJFJJGJJJEJIJF>>DFIJJHJJJJJJJGJGHGBA>@AB>7768@??:7-*/('&'**+137DEJGIJJIHJHEHJGFGEFHGJIHJJHJJFIJJGFJIJJJJJJJJJJJJJJJJJJHJJJGIJJJJJIJJJ:78=HEFGEJJJJIJJIJJJJJJJJJJJJJEJJHCBEDC****3.=::5+ABJJJEGIJJEJIB@@BFEJJJHFDFHGHFJHDA>9EJHFGJJGJJJ?>=@BCGFC;998894-**)&&'/4*8BBCDEEJIHJDDEEJ:4233&$$%$&(),**,7,,,-:;;;GJGJJH7778FJG=9GJJJJIEHGGJDFDFJFHHJJIEICEDAJGJGJJJEJJJ@89<<=J>:::>@D@GCD>>>>JJFEFGHDJHIJJGDJIJJFFGIABB@>><=B<;;;:CJJFJJJJJEDDABD55556444<@AAJDDDCGHHGFJHB4333?>==@@FFB:77568798887<:;:?7'
@Stanford_t7w_2_T7_No_SapI_1_Linear_9000_217
ACGTGTGGTGAGCTAACCGAACTAAATCAGGCACTTGAGCATCAAGATTGGTGGACTACCTTGAAGTGTCTCACGGCTGACGCAGGGTTCAAGATGCTCGGTAATGGTCACTTCTCGGCTGCTTATAGTCACCCGCTGCTACCTAACAGAGTGATTAAGGTGGGCTTTAAGAAAGAGGATTCAGGCGCAGCCTATACCGCATTCTGCCGCATGTATCAGGGTCGTCCTGGTATCCCTAACGTCTACGATGTACAGCGCCACGCTGGATGCTATACGGTGGTACTTGACGCACTTAAGGATTGCGAGCGTTTCAACAATGATGCCCATTATAAATACGCTGAGATTATTGCAAGCGACATCATTGATTGCAATTCGGATGAGCATGATGAGTTAACTGGATGGGATGGTGAGTTTGTTGAAACTTGTAAACTAATCCGCAAGTTCTTTGAGGGCATCACCTCATTCGACATGCATAGCGGGAACATCATGTTCTCAAATGGAGACGTACCATACATCACCGACCCGGTATCATTCTCGCAGAAGAAAGACGGTGGCGCATTCAGCATCGACCCTGAGGAACTCATCAAGGAAGTCGAGGAAGTCGCACGACAGAAAGAAATTGACCGCGCTAAGGCCCGTAAAGAACGTCACGAGGGGCGCTTAGAGGCACGCAGATTCAAACGTCGCAACCGCAAGGCACGTAAAGCACACAAAGCTAAGCGCGAAAGAATGCTTGCTGCGTGGCGATGGGCTGAACGTCAAGAACGGCGTAACCATGAGGTAGCTGTAGATGTACTAGGAAGAACCAATAACGCTATGCTCTGGGTCAACATGTTCTCTGGGGACTTTAAGGCGCTTGAGGAACGAATCGCGCTGCACTGGCGTAATGCTGACCGGATGGCTATCGCTAATGGTCTTACGCTCAACATTGATAAGCAACTTGACGCAATGTTAATGGGCTGATAGTCTTATCTTACAGGTCATCTGCGGGTGGCCTGAATAGGTACGATTTACTAACTGGAAGAGGCACTAAATGAACACGATTAACATCGCTAAGAACGACTTCTCTGACATCGAACTGGCTGCTATCCCGTTCAACACTCTGGCTGACCATTACGGTGAGCGTTTAGCTCACGAACAGTCGCCCTGAGCATGAGTCTTACGAGATGGGTGAAGCACGCTTCCGCAAGATGTTTGAGCGTCAACTTAAAGCTGGTGAGGTTGCGGATAACGCTGCCGCCAAGCCTCTCATCACTACCCTACTCCCTAAGATGATTGCACGCATCAACGACTGGTTTGAGGAAGTGAAAGCTAAGCGCGGCAAGCACCCGACAGCCTTCCAGTTCCTGCAAGAAATCAAGCCGGAAGCCGTAGCGTACATCACCATTAAGACCACTCTGGCTTGCCTAACCAGTGCTGACAATACAACCGTTCAGGCTGTAGCAAGCGCAATCGGTCGGGCCATTGAGGACGAGGCTCGCTTCGGTCGTATCCGTGACCTTGAAGCTAAGCACTTCAAGAAAAACGTTGAGGAACAACTCAACAAGCGCGTAGGGCACGTCTACAAGAAAGCATTTATGCAAGTTGTCGAGGCTGACATGCTCTCTAAGGGTCTACTCGGTGGCGAGGCGTGGTCTTCGTGGCATAAGGAAGATTCTATTCATGTAGGAGTACGCTGCATCGAGATGCTCATTGAGTCAACCGGAATGGTTAGCTTACACCGCCAAAATGCTGGCGTAGTAGGTCAAGACTCTGAGACTATCGAACTCGCACCTGAATACGCTGAGGCTATCGCAACCCGTGCAGGTGCGCTGGCTGGCATCTCTCCGATGTTCCAACCTTGCGTAGTTCCTCCTAAGCCGTGGACTGGCATTACTGGTGGTGGCTATTGGGCTAACGGTCGTCGTCCTCTGGCGCTGGTGCGTACTCACAGTAAGAAAGCACTGATGCGCTACGAAGACGTTTACATGCCTGAGGTGTACAAAGCGATTAACATTGCGCAAAACACCGCATGGAAAATCAACAAGAAAGTCCTAGCGGTCGCCAACGTAATCACCAAGTGGAAGCATTGTCCGGTCGAGGACATCCCTGCTGATTGAGCGTGAAGAACTCCCGATGAAACCGGAAGACATCGACATGAATCCTGAGGCTCTCACCGCGTGGAAACGTGCTGCCGCTGCTGTGTACCGCAAGGACAAGGCTCGCAAGTCTCGCCGTATCAGCCTTGAGTTCATGCTTGAGCAAGCCAATAAGTTTGCTAACCATAAGGCCATCTGGTTCCCTTACAACATGGACTGGCGCGGTCGTGTTTACGCTGTGTCAATGTTCAACCCGCAAGGTAACGATATGACCAAAGGACTGCTTACGCTGGCGAAAGGTAAACCAATCGGTAAGGAAGGTTACTACTGGCTGAAAATCCACGGTGCAAACTGTGCGGGTGTCGATAAGGTTCCGTTCCCTGAGCGCATCAAGTTCATTGAGGAAAACCACGAGAACATCATGGCTTGCGCTAAGTCTCCACTGGAGAACACTTGGTGGGCTGAGCAAGATTCTCCGTTCTGCTTCCTTGCGTTCTGCTTTGAGTACGCTGGGGTACAGCACCACGGCCTGAGCTATAACTGCTCCCTTCCGCTGGCGTTTGACGGGTCTTGCTTTCGCATCCAGCACTTCTCCGCGATGCTCCGAGATGAGGTAGGTGGTCGCGCGGTTAGCATTCCTTGCCTAGTGAAACCGTTCAGGACATCTACGGGATTGTTGCTAAGAAAGTCAACGAGATTCTACAAGCAGACGCAATCAATGGGACCGATAACGAAGTAGTTACCGTGACCGATGAGAACACTGGTGAAATCTCTGAGAAAGTCAAGCTGGGCACTAAGGCACTGGCTGGTCAATGGCTGGCTTACGGTGTTACTCGCAGTGTGACTAAGCGTTCAGTCATGACGTAGCTTACACGGGTCCAAAGTAGGCTTCCGTCAACAAGTGCTGGAAGATACCATTCAGCCAGCTATTGATTCCGGCAAGGGTCTGATGTTCACTCAGCCGAATCAGGCTGCTGGATACATGGCTAAGCTGATTTGGGAATCTGTGAGCGTGACGGTGGTAGCTGCGGTTGAAGCAATGAACTGGCTTAAGTCTGCTGCTAAGCTGCTGGCTGCTGAGGTCAAAGATAAGAAACTGGAGAGATTCTTCGCAAGCGTTGCGCTGTGCATTGGGTAACTCCTGATGGTTTCCCTGTGTGGCAGGAATACAAGAAGCCTATTCAGACGCGCTTGAACCTGATGTTCCTCGGTCAGTTCCGCTTACAGCCTACCATTAACACCAACAAAGATAGCGAGATTGATGCACACAAACAGGAGTCTGGTATCGCTCCTAACTTTGTACACAGCCAAGACAGTAGCCGCCTTTTCGTAAGACTGTAGTGTGGGCACACGAGAAGTACGGAATCGAATCTTTTGCACTGATTCACGACTCCTTCGGTACCATTCCGGCTGACGCTGCGAACCTGTCGAAGGCGGTTCGCGAAACTATGGTTGACACATATGAGTCTTGTGATGTACTGGCTGATTTCTACGACCAGTTCGCTGACCAGTTGCACATTCAATTGGACAAAATGCCAGCACTTCCGGCTAAAGGTAACTTGAACCTCCGTGACATCTTAGAGTCGGACTTCGCGTTCGCGTAACGCCAAATCAATACGACTCACTATAGAGGGACAAACTCAAGGTCATTCGCAAGAGTGGCCTTTATGATTGACCTTCTTCCGGTTAATACGACTCACTATAGGAGAACCTTAAGGTTTAACTTTAAGACCCTTAAGTGTTAATTAGAGATTTAAATTAAAGAATTACTAAGAGAGGACTTTAAGTATGCGTAACTTCGAAAAGATGACCAAACGTTCTAACCGTAATGCTCGTGACTTCGAGGCAACCAAAGGTCGCAAGTTGAATAAGACTAAGCGTGACCGCTCTCACAAGCGTAGCTGGGAGGGTCAGTAAGATGGGACGTTTATATAGTGGTAATCTGGCAGCATTCAAGGCAGCAACAAACAAGCTGTTCCAGTTAGACTTAGCGGTCATTTATGATGACTGGTATGATGCCTATACAAGAAAAGATTGCATACGGTTACGTATTGAGGACAGGAGTGGAAACCTGATTGATACTAGCACCTTCTACCACCACGACGAGGACGTTCTGTTCAATATGTGTACTGATTGGTTGAACCATATGTATGACCAGTTGAAGGACTGGAAGTAATACGACTCAGTATAGGGACAATGCTTAAGGTCGCTCTCTAGGAGTGGCCTTAGTCATTTAACCAATAGGAGATAAACATTATGATGAACATTAAGACTAACCCGTTTAAAGCCGTGTCTTTCGTGAGTCTGCCATTAAGAAGGCTCTGGATAACGCTGGGTATACATGAAATCAAGTACGATGGTGTACGCGGGAACATCTGCGTAGACAATACTGCTAACAGTTACTGGCTCTCTCGTGTATCTAAAACGATTCCGGCACTGGAGCACTTAAACGGGTTTGATGTTCGCTGGAAGCGTCTACTGAACGATGACCGTTGCTTCTACAAAGATGGCTTTATGCTTGATGGGGAACTCATGGTCAAGGGCGTAGACTTTAACACAGGGTCCGGCCTACTGCGTACCAAATGGACTGACACGAAGAACCAAGAGTTCCATGAAGAGTTATTCGTTGAACCAATCCGTAAGAAAGATAAAGTTCCCTTTAAGCTGCACACTGGACACCTTCACATAAAACTGTACGCTATCCTCCCGCTGCACATCGTGGAGTCTGGAGAAGACTGTGATGTCATGACGTTGCTCATGCAGGAACACGTTAAGAACATGCTGCCTCTGCTACAGGAATACTTCCCTGAAATCGAATGGCAAGCGGCTGAATCTTACGAGGTCTACGATATGGTAGAACTACAGCAACTGTACGAGCAGAAGCGAGCAGAAGGCCATGAGGGTCTCATTGTGAAAGACCCGATGTGTATCTATAAGCGCGGTAAGAAATCTGGCTGGTGAAAATGAAACCTAAACGAAGCTGACGGTATCATTCAGGGTCTGGTATGGGGTACAAAAGGTCTGGCTAATGAAGGTACGTGATTGGTTTTGAGGTGCTTCTTGAGAGTGGTCGTTTAGTTAACGCCACGAATATCTCTCGCGCCTTAATGGATGAGTTCACTGAGACAGTAAAAGAGGCCACCCTAAGTCAATGGGGATTCTTTAGCCCATACGGTATTGGCGACAACGATGCTTGTACTATTAACCCTTACGATGGCTGGGCGTGTCAAATTAGCTACATGGAGGAAACACCTGATGGCTCTTTGCGGCACCCATCGTTCGTAATGTTCCGTGGCACCGAGGACAACCCTCAAGAGAAAATGTAATCACACTGGCTCACCTTCGGGTGGGCCTTTCTGCGTTTTATAAGGAGACACTTTATGTTTAAGAAGGTTGGTAAATTCCTTGCGGCTTTGGCAGCTATCCTGACGCTAT
+
4435497('''(;;::<B@@@@DFEJJEJJHJJFGJIIJJJEGIIJGJIIJHJFJED*));?)9?JJJFEJFJGGJJJHJFJJFJJIJH::4/4339:;@JFJIJJJEHJBABBJFJIFJJAA;48+++,/BEC>@??HHJJJJJJJJFHJJIJJFJJGEHHGB>EF>:=;964/>CCDJIFJHJJGHIJJJJJGJGIJIJJJJJJJJIGJJJFJGGJJHJJJFEHJJJJJJFJHJJJJJJJJJJHJJJGJJJJJJGJGIJJJJJFGE;@A@ACJGFJJJIIFCECGJGEFHJIJJDHHJHJJJJJJJJEGIFADCEJJJJJEIIJEJJGJIJJIJ>==;<<=:;637=>C??@A?GFHDBB>)'''+*)),,)''),+***8ACFJGEFGC9FJJJJJJJJIIJJIGJJFJIJJJJGJJJJJJJGJHHJF>>>>IGJJJGJIDJEECFHGJJJJ?,,,-55?B>=?@<9895446BHJDHGJFEJJJJJJJJIJJD>7>191..0-//092112<@JGGGFHHJJJIJJHJG@@88FDHIFDIHGBJFAAACID9:99@<;878?;99;@@C?<9::JJJFGFEEIJJHJJJJJIJJJJJJJJGJEFHGJFGHJJJJJGJJJJJHGJJGHJJJJJIFEJJJJJJJHIIFEIHJIJJJBCABFJJGJFHJJJGFCDEBEJJJDGECFJJGIJJJJGJJA@@@GFHJJFIJJJJIJJFEFJGGJ;:?CEEGEB@@ABEIEFFGJJJJHJ7544:A?@@DEEFJHJJJJJJJHIHJJJHJJJJIJJHJIJJJJJIF@?><<=?JJJJJHGGFIJIJJIJJJFFHGIHJJJJJJJJJJJJJJJIGJJJ?JJJJJGJJIJEEGIJIIIJJFJJJJEJJGJJHJJHGGJJJEJGJIJJHJHJJJJJJHJGJJJIIGJIJGJHJJHIJJEFJIFJJIJJJJJHAAAAJBHEEDCCDJGF>>>....HIFFCDECHJJHIJJFF>>JIJIHIFIJJJJJJJJIJBFJEHGIIJEHHJJJJIJHJJHIJIJHGJHIJGJGJJG;;;;IHIFFFIIJIJJJJJJJJFJFEIHJJJGJJJJJJJJHIEEJJJJJJJJEJEJIHJJGJIJFJJIJGJJJJJJJJJJJJIJJJGJJIGJGIJDEB=>,,/+*))*)*+07**5=@BCFJJIJGJJGFIJJEFIJIJJGH1113;746/CGJJIJFFIF@GJJJHFHJJGGJHIJFGJJIFJDJGJJJGIJJJHFGGJGJGJJJJJJGFD=<<;?DJIJJJJJFJCCBCJJFIGHJJJJIJJJJBCCCJJJJHJJJJJJJIJJFJJJGJHIJJJJDEJFJIJHIHJFC@)))*(>@ABDJJHGJJGIJIJJJJFJIJJJJJIJJJIJJJJJJJJJJJEJJJJJJDEEFEHJHFJIFJJHFJGJJJIJJGJJJJJGIIFJFJGHJIJEJJJIJJJJJJHHIJJJJGJFJJHJJJFDED>>>=@AFHJJGIJJJJJG??>?JJGJEGFJIJJJJJJJJEJIIIGIJJJJJJJFJJJIHJHJJIGIJFEEHI;FC;AB@CDC:<;<BBBDFJJJHFJJFEFEGEG;<:;?@JGGHJJFHJGIJJJGJJJJJJJIJIIEJJJHHFFHIFJJJJJHEGHJJJJJJJJGIJJIJIHJHJJJJJJJJDFEI888:C:88804.)%%%&)'''(4/50000??HJIJHJHJJFGJFJJJJI2111AAEFB5556BGIJEJJJJHIDJJGJJJGJJJGGJJIJIJIGFJJIJJHEFE@32248720*+:?@BCCFJJGEGFBB11118889JJIJJFFJHHIIJIFJ@@AAJJJIJJJIJIFEDEDJHEE;<;;;;@J??=EJJJGGJFJJIJFJHGJJJJJGGEJJJFJFJHJIHEJFJJFJJFHGEIJIJJFJJJJIHJG???;=<<@@E???>?FDFHJBABHJCDHFJJJIEGFCIIDGJJJHEBBJHJJCGDCJJJJHDG:6***0?ACEJFJJJJGHFJJJJJGJJIHIJIJJIJHGGHHJHJJGJJEHJJIGJJIHGJGABBBBBDJJJHJGJJHJJJJH11112<98878:=FCDCHJJJJGJIHJJIJIJJGJJJJJJJJHJIJIHJDDCBHC81+***8?ACC@@BBIGEB@>77B<AAA>>DAJEEIDI721156AEJHJJGFJJFJHJJJJJJIGJFGJA=::CFJJJJHJJHGJJIJJJIJJJJJIFGJIJJJHJFJJFJI2+,@AFEFH44>??B9887333:JCDBJJ?JGJJJD=<==EEFJJJJJHJJJIJJHJJFHJGJJJJHGJJJHJJJJJJJFJF:5588<JJJJJIJJJJJJHJIEEIGIIHGIJJJJJJJJEJJJJGGFEHECICJEJGEJJJJJGJEEFIJHIJJJJJI?>==DFID>??FEEGJJJIJGJIABCB5555EED=CA6565,***<>?EJ;GIJJJEC?<:9:?HDDDIJGFIFEEEJIG>888654218//-4<?BCCDHJJBBA@JGJJJJJJJJD?FIDIJJJJJJJJJIIIFJDDH====J88778//5334IF:::;FGEJHJJFEFFHJJIHJFGGHGIFJJHJGJJFBBBBDD:887<DE@ABJJGJJGFC>95556GCCF0//>?=>??GCACBEJDHFEGIHJFJHJJFGIGJHJJJJJJFJEFHJEGFFDIIHFIIIJFFC?))((*).03244/..08:898@CEJGJJFF>HGHIJHHIDDBDEJGGHIFJJ=;:7'&%%%&&--.(((*9:;<IIJJEFCDB@@GGIBB<HEGFHGEIJJEHEGIEFGHJJJJD0003IFEFFGDGJIIJJGJJIIHIJIJFHFGJJJJEJHIGJHEDEGGJJIJHGJFGFGJGFEDDECDJJEEDEHGJHJHHJJJGIJJJJJJJJJIFJFJJJJ@;5346;<CCCEGJJGGJEJHIGGJJIIJJIIHECFEFDGCHHJEJJGIJJJIDDDIJJIGBAAA922236,+&&((**++**++/4420.)''((*+.,.27?AGJGGGJJJJHGJIJIJJGJHJJJHFHIFHCGDGEFEIGJHJJHGJEJJJGGJJJJJIGIJJIHDC@8556GJDFDIJJHJJJFJGIJFJJJHIJJGJEJHHHJJJGB9778=98@;>?@CBCDJJJIJJJJIGGEEFGFHJJHJJFIJJJJGIGEIEHJJJIEIGCBABEIIJHIHGJJJIJIFJF@GDEE=;(((851.1++5CJJECFJGE@@FEDGFJIGJHEFIGHJJHJHDIIHFFGEFDJJJJIJIJHIJHFJGJJDJHCB>8<78CCBBFGJJJHIHEDEIHEIFJJDEHFB?5555>;;;;BJIBCBBEJJIIJEDFDHJIJGIGDGJFJFDDGGHHFJGFJJFFDCEBABABBDFHHJJHGJJIHIJGHEHJFDFCEDEDDECFGIJHHGGJJJFCECJGDJIHB@@;**)*../((((+(();>?ABBJGHIFDIGJJJIHFHGJ<;<>JFJGGJHGGJJIHJJJJJHIGJHJJJFD<==>FEJIBDJF7333542333:;;AEHJJGEFEHJIBCCJDB;'''(-+)())'&%%'''(31..22BDFEJGHHFCGEJJEJJJJJJIIJJJGJIJGJGFDJHJGGGFJEGIJHHDBB@77JC000.)(&&&%&&).2756@J@?BIFJEJDF@??HJCGCGHJEJIFJIJFIJJJJFDJIJJJGJJJFJJIC;63365**))+*(*/;AGECEEEEHJHJFEHH?IIFGIIDEFHJJGJIHJJHGJIJJJJIGJEJJJJJJJHJJGFJJIGJGJGJFIGJEF@AABGJJJJJFHB=FEBJG?GJJCDEDIFGFJJJJFJIIHJJJIF?BEJJIIJIJIGG:9:?888HHFFFJJIJHJJJJHIJJJJJJJIJFJJJJGJGJHJJGEGJJJJJGJECCBBCDJJB@?@CCGID??>?GJECF==<>?JJHEFFFJJGFIHJGJJJEJDIEHJJJHF?>?>IJJHGEJJJJJJDJJHJJJIGGEFFEBDB@A@@ACFJFIFFHIFJJHJFIGGJHJJJICJJHFJHJJJHIJDEIEGJJJGIGGJJIJ...--20557A?@HDGJGJGJHJIJFFEGGIJGDIGFGJGJFJJJFHJJFDA@@AJEECCCFEJJJGFJJJFFDGJEGHHHHJFJJHJIJGDCB????IH=>>ACCCJFFFDHHJDDDDGHJJIJJ>==<@<89<<G????GDJJIJIJJJHJJJJJJJJJGJHFJJJJIGFHJIJJDHFDHCDJHJJJJIJJJJJJJHJJHJJJHIGJJJGJJJJGJHIGJHJIJJJJJIJJFIJJJJIHGGEJCBADFBACAJHC@AAJJIIJIJIGDJEIIF>;;:8;B>>BDJHHIIFJFJHHFEAC=>@@B@AAEHGJJJJIFJJHJEHJHIJIJJJJIJJJIJJFJJHFJHFIJHHJJJJJFFJFED4...(''())&&'':=>?BIJJIHFFHJJIJEEC::9569=<<*)''''6;DCBBABHEJGGIJJJJHJ11114?JGIEIJHGHJJJJFGGDFJIFDDEGJJJJHHJJJHJGJJJJGEJHIEB>;/-.BA<;<==9-BCFHFHIGFI++++-,-9===EHJJIIJJFDCDCAIEFHFAB=>>=BBBJJGFGHGDDFFJIJJJHGGJJJJJJGJJJJJHJJJJJGGJGJIJHHCBACDIFIFFEDDEJGEJECA;55:5:?./..>DAFFDBABIHGJIIEFDDJHIJICCBBJFEEGFCDEGIJHJFEDEDEHJGJJEFBBBDJFJEHFBACBJHDE9999C1A;:;?JD?DDAABEB><GBFEB?DEJIGH=<EJJFDDFCBCDFHDFEADCDFHHFCDCCHDDDEDFDCHFFEFJEGECEGFJDDCDAC@?;7850-*()+089@CDGFIFHIJHJJJJJHHJEJIDGE;=66533=BCACFGJJEJFJIFJIIHGJGJIJJJEFJEJDFJIJIJ><;<>FHJGIJJAAAA:),878646=>ECJJHGJJIJHGHGJHJEIJJJJJJJJGJGJIIJDHDGCD?>GJCCBB@96=:=CJDJJJIHGJGFGJJJDEIFHIFJJFEIFFJJJHJFJHGJJHGGIJFCDEEGJJC@-,,,CFDGF3''<;<1)(0.85++5:DCBEFJHFHEGHJGH??><>>AHJDC@@AAFEFJJJGHJJIJGJJJJJIGFFJHEC;=950*''(159ABJJJJJJFHJJJIIHJJJFJJJIHJICDBAC999:;GJ7778EJCIFJJJJJJ<:BJIFJJHJGJJJIGJJJIIIFE;8542034:<<IJEJGFHJJF?F@AGJJJHFJIJJIEFFIDGHJDGGEFEE@AJHDIEFJFJFJJJJFJJEFEDJGIJJGJGJIJGGIGIGFIGHIGJJGGHFJJJJJGJIJFJFJJIIHIJHEDJEHCCDJJJJJJJHJGJJJJ??@DGGEDJ.---545;<HEFDFGEHGJJGJD>>?@JJFFDGJG@DBFHJJHIFEHJFGHHDFFHHGIJIIIJHIC;;>>IHEGFCDJE?CA?;;<<;:BADDFFEEDDBCEFIJIDDC@>?GJIIJEDCGCDDEIEJIJJHFIDCIA888BCBABBDB@&&&&00(%
@Stanford_t7w_2_T7_No_SapI_1_Linear_9000_218
GGATGCGAAGCAGTATCCTTGAATTGCTCAACGGTCATTGAACGAGCAATCACTTCGATAGCCTCAATGTCGTCAAACAGCATGTAGTGGGAAGGCTTAGTGACACCTTCGATTGTCTCAGCGGAAGGCTGGTCATCTGTCAGGAGGGTTGCCTCAGGTTATTCAGATGTGGTTTACGTGGGTCCATCGCTCGGATTTCACCTAAGGTTATCTTTTGATCGTTATTTGCGGGGCAGAGGTGGCAAGGGACATTGGAGCAGAGAATACCGCAGCCATTCAAATCATCTGGGCGACCTTCATTATTGTCTATCAACTTAATGATCATCTCTTGTTCACGTTCGGTCATATCGTTAGCTCCTTTGTTACAGGTGTGTGGATAACGGTCATCTTTCTCTAAGCAAGCTATACACCCAGTTGCTTGTACTGGCGGGTTTTCTTTTTCCCAGGCTTCACCATCTAACAGTCCATCAGAACACCTCCTTGATTCGTTTGAGTAACAGACGGACGAACGGGAAGCGGGTCACTGCCACACTAAGAACCGGACGTTTCTTGTCTATTGCTTTCTCAAAGTCACCACGGGTGATAATGATGTGGACGCTGGATCAAAGGAACTGTGTTACCAATAAGAGGTATCTTAGCTCGGCGCTCGCTCGCACATACGATTGAACCATAGCACGGCGAACCGTGAAATTCTTAACGCTTTTGTTGTAATGAAGTCGAAACGTGTTCGTGCTCCTTTAGTGAGTCGTATTAAGCGTGACCATCTGGCATATCATCATCGCTACAGTGGAGCGCAAGGCATCCTACAATGACGATGAGTAATGGCATTAAGTACATCATGGTGTGTACCTCCTTTAGTGAGTCGTATTACCAGTTAACTATACTCCACACGCAAGCACACACTGCCGCTAAGTAACAAGCGCCAACTACTACTAGTGCTACTTGAGGGTATACCGCAAGAATATACGCAAGCGTCAGGATAGCTGCCAAAGCCGCAAGGAATTTACCAACCTTCTTAAACATAAAGTGTCTCCTTATAAACGCAGAAAGGCCCACCCGAAGGTGAGCCAGTGTGATTACATTTTCTCTTGAGGGTTGTCCTCGGTGCCACGGAACATTACGAACGATGGGTGCCGCAAAGAGCCATCAGGTGTTTCCTCCATGTAGCTAATTTGACACGCCCAGCCATCGTAAGGGTTAATAGTAAGAGCATCGTTGTCGCCAATACCGTATGGGCTAAAGAATCCCCATTGACTTAGGGTGGCCTCTTTTACTGTCTCAGTGAACTCATCCATTAAGGCGCGAGATATTCGTGGCGTTAACTAAACGACTCTCAAGAAGCACCTCAAAACCAATCACTTTACCTTCATTAGCCAGACCTTTTGTACCCCATACCAGACCCTGAATGATACCGTCAGCTTCGTTCTCAGGTTTCATTTTCCACCAGCCAGATTTCTTACCGCGCTTATAGATACACATCGGGTCTTTCACGAATGAGACCCTCATGGCCTTCTGCTCGCTTCTGCTCGTACAGTTGCTGTAGTTCTACCATATCGTAGACCTCGTAAGATCCAGCCGCTTGCCATTGGATTTTAGGGAAGTATTCCTGTAGCAGAGGCAGCATGTTCTTAACGTGTTCCTGCATGAGCAACGTCATGACATCACAGTCTTCTCCAGACTCCACGATGTGCAGCGGGAGGATAGCGTACAGTTTTATGTGAAGGTGTCCAGTGTGCAGCTTAAAGGGAACTTTATCTTTCTTACGGATTGGTTCAACGAATAACTCTTCATGGAACTCTTGGTTCTTCGTGTCAGTCCATTTGGTACGCAGTAGGCCGGACCCTGTGTTAAAGTCTACGCCCTTGACCATGAGTTCCCCATAGAGCATAAAGCCATCTTTGTAGAAGCAACGGTCATCGTTCAGTAGACGCTTCCAGCGAACATCAAACCCGTTTAAGTGCTCCAGTGCCGGAATCGTTGCTTAGATACACGAGAGAGCCAGTAACTGTTAGCAGTATTGTCTACGCAGATGTTCCCGCGTACACCATCGTACTTGATTTCAGCGATAAGATACCCAGCGTTATCCAGAGCCTCTTAATGGCAGACTCTACCAAAGACACGGCTTTAAACGGGTTAGTCTTAATGTTCATCATAATGTTTATCTCCTATTGGTTAAATGACTAAGGCCACTCCTAGAGAGCGACCTTAAGCATTGTCCCTATACTGAGTCGTATTACTTCCAGTCCTTCAACTGGTCATACATATGGTTCAACCAATCAGTACACATATTGAACAGAACGTCCTCGTCGTGGTGGTAGAAGGTGCTAGTATCAATCAGGTTTCCACTCCTGTCCTCAATACGTAACCGTATGCAATCTTTTCTTGTATAGGCATCATACCAGTCATCATAAATGACCGCTAAGTCTAACTGGAACAGCTTGTTTGTTGCTGCCTTGAATGCTGCCAGATTACCACTATATAAACGTCCCATCTTACTGACCCTCCCAGCTACGCTTGTGAGAGCGGTCACGCTTAGTCTTATTCAACTTGCGACCTTTGGTTGCCTCGAAGTCACGAGCATTACGGTTAGAACGTTTGGTCATCTTTTCGAAGTTACGCATACTTAAAGTCCTCTCTTTAGTAATTCTTTAATTTAAATCTCTAATTAACACTTAAGGGTCTTAAAGTTAAACCTTAAGGTTCTCCTATAGTGAGTCGTATTAACCGGAAGAAGGTCAATCATAAAGGCCACTCTTGCGAATGACCTTGAGTTTGTCCCTCTATAGTGAGTCGTATTGATTTGGCGTTACGCGAACGCGAAGTCCGACTCTAAGATGTCACGGAGGTTCAAGTTACCTTTAGCCGGAAGTGCTGGCATTTTGTCCAATTGAGACTCGTGCAACTGGTCAGCGAACTGGTCGTAGAAATCAGCCAGTACATCACAAGACTCATATGTGTCAACCATAGTTTCGCGCACTGCTTTGAACAGGTTCGCAGCGTCAGCCGGAATGGTACCGAAGGAGTCGTGAATCAGTGCAAAAGATTCGATTCCGTACTTCTCGTGTGCCCACACTACAGTCTTACGAAGGTGGCTACCGTCTTGGCTGTGTACAAAGTTAGGAGCAATACAGACTCCTGTTTGTGTGCATCAATCTCGCTATCTTTGTTGGTGTTAATGGTAGGCTGTAAGCGGAACTGACCGAGGAACATCAGGTTCAAGCGCGTCTGAATAGGCTTCTTGTATTCCTGCCACACAGGGAAACCATCAGGAGTTACCCAATGCACAGCGCAACGCTTGCGAAGAATCTCTCCAGTCTTCTTATCTTTGACCTCAGCAGCCAGCAGCTTAGCAGCAGACTTAAGCCAGTTCATTGCTTCAACCGCAGCTACCACCGTCACGCTCACAGATTCCCAAATCAGCTTAGCCATGTATCCAGCAGCCTGATTCGGCTGAGTGAACATCAGACCCTTGCCGGAATCAATAGCTGGCTGAATGGTATCTTCCAGCACTTGTTGACGGAAGCCGAACTCTTTGGACCCGTAAGCCAGCGTCATGACTGAACGCTTAGTCACACTGCGAGTAACACCGTAAGCCAGCCATTGACCAGCCAGTGCCTTAGTGCCCAGCTTGACTTTATCAGAGATTTCACCAGTGTTCTCATCGGTCACGGTAACTACTTCGTTATCGGTCCCATTGATTGCGTCTGCTTGTAGAATCTCGTTGACTTCTTAGCAACAATCCCGTAGATGTCCTGAACGGTTTCACTAGGAAGCAAGTTAACCGCGCGACCACCTACCTCATCTCGGAGCATCGCGGAGAAGTGCTGGATGCCGAGCAGAACCCCGTGGCGAAACGCCAGCGGAAGGGAGCAGTTATAGCTCAGGCCGTGGTGCTGTACCCCAGCGTACTCAAAGCAGAACGCAAGGAAGCAGAACGGAGAATCTTGCTCAGCCCACCAAGTGTTCTCCAGTGGAGACTTAGCGCAAGCCATGATGTTCTCAGTGGTTTTCCTCAATGAACTTGATGCGCTTCAGGGAACGGAACCTTATCGACACCCGCACAGTTTGCACCGTGGATTTTCAGCCAGTAGTAACCTTCCTTACCGATTGGTTTACCTTTCGCCAGCGTAAGCAGTCCTTTGGTCATATCGTTACCTTGCGGGTTGAACATTGACACAGCGTAAACACGACCGCGCCAGTCCATGTTGTAAGGGAACCAGATGGCCTTATGGTTAGCAAACTTATTGGCTTGCTCAAGCATGAACTCAAGGCTGATACGGCGAGACTTGCGAGCCTTGTCCTTGCGGTACACAGCAGCGGCAGCACGTTTCCACGCGGTGAGAGCCTCAGGATTCATGTCGATGTCTTCCGGTTTCATCGGGAGTTCTTCACGCTCAATCGCAGGGATGTCCTCGACCGGACAATGCTTCCACTTGGTGATTACATTCGGCGACCGCTAGGACTTTCTTGTTGATTTTCCATGCGGTGTTTTGCGCAATGTTAATCGCTTTGTACACCTCAGGCATGTAAACGTCTTCGTAGCGCATCAGTGCTTTCTTACTGTGAGTACGCACCAGCGCCAGAGGACGACGACCGTTAGCCCAATAGCCACCACCAGTAATGCCAGTCCACCACTTAGGAGGAACTACGCAAGGTTGGAACATCGGAGAGATGCCAGCCAGCGCACCTGCACGGGTTGCGATAGCCTCAGCGTATTCAGGTGCGAGTTCGATAGTCTCAGAGTCTTGACCTACTACGCCAGCATTTTGGCGGTGTAAGCTAACCATTCCGGTTGACTCAATGAGCATCTCGATGCAGCGTACTCCTACATGAATAGAGTCTTCCTTATGCCACGAAGACCACGCCTCGCCACCGAGTAGACCCTTAGAGAGCATGTCAGCCTCGACAACTTGCATAAATGCTTTCTTGTATGCTGTACAACATGCCATGAAGAAAAAGAAAAAAAAAAAAAAAAAAAAAAAAAAAAAAAAAAAAAAAAAAAAAAAAAAAAAAAAAAAAAAAAAAAAAAAAAAAAAAAAAGGAAGAAAGCGCGCGCGCGCGCGCGCGCGCGCGCGCGCGCGCGCGCGCGCGCGCGCGCGCGCGCGCGCGCGCGCGCGCGCGCGCGCGCGCGCGCGCGAAAAAAAAAAAAAAAAAAAAAAAAAAAAAAAAAAAAAAAAAAAAAAAAAAAAAAAAAAAAGACAATGTTAATCGTGTTCATTTTAGTGCCTCTCCAGTTAGTAAATCATATTCAGGCCACCGCAGATGACCTGTAAGATAACTTCTCAGCCATTTTAACACTGCGTCAAGTTGCTTATCAATGTTCAGCGTAAGACCATTAGCGATAGCCATGGTCAGCATTACGCCAGTGCCACGCAATTGTCAAGCGCCTTAAAGTCCCGGGAACATGTTGACCCAGAGCATAGCATTTTATTGGTTCTTCCTAGTACATCTACAGCTACCTCATGGCTACGCCGTTCTTGACGTTCAGCCCATCGCCACGCAGCAAGCATTCTTTCGCGCTTAGCTTTGTGTGCTTTACGTGCGCTCTGCGAACATTTTGAATCTGCGTGCATCTAAGCGCCTCATAACATATTTTACGGGCCTTGCACGCCATCCTCTCGTCGACTTGCCTCGACTTCCTTGATGAGTTCCTCAGGGTCCGCTGAATGCGCCACCGTCTTCTTCTGCGAGAATGATACCGGGTCGGTGATAGTCGGTACGTCTCCATTTGAGAACGTGATGTTCCCGCTATGCCGTGTCGAATGAGGGCGATGCCCCTGAAAGAACTTGCGGATTAGTTTACAAGTTTCAACAAACTCACCATCCCATCAGTTAACTGCATCATGCTCATCCGAATTGCAATCAATGATGTCGCTTGCAATCTCAGCGTATTTATAATGGGCATCATTGTTGAAACGCTCCGCAATCCTTAAGTGCGTCAGCCACCGTATAGCATCAGTGTGGCGCTGTCGTAGACGTTAGGGATACCAGGACAAACCTGCTAATACAGCAGAAATGCGGTATAGGCTGCGCCTGAATACTCTTCTTAAAGCCACCTTAATCACTCTGTTAGTCAGCATGAGTTTTATAGCAGCCGAGAAGTGACCATTACCGAGCATCTTGAACCCTGCGTCAGCCGTGAGGCACTTTCAAGGTAGTCCACCAATCTTGATGCTCAAGTGCCTGATTTGAGTTCGGTTAGCTCGCCATCACACATTCTCGCTGTTGACCATCTCGACCAGTAAGTCGATAAGTTGACGCTTGTCGTTCACAGATTGGCAGTGCTTTGATTGCGTCGATAGCATGATGTCGGTAATGTTCATTGCATTGTGCTGTTTATGTTCGTTATGAGATAGCGTTCAGTGTGTTGGCTAGTGCCTGTTCAAGTACAGCATTGGCTTTAACCTTTTCCTTTCGTCTATGCCACGCCGCCCTCTCTTGTTCCTTGCGGCGTTCGAGTTGTCTCTCGCCAAGGTCTCACTATTCGCCGATTTGCAGCGTATAGTGTGCCATTGGGCATATAACTTTCTTTAAGCCATCAGTGCGTCTGTCATAGCCGGAACCTATCTTGTTAAATATCAGTAATGCGGAGTTCACGCTTAAGGCGTTCGAATTCGTTGTTTCAGTACGAACCCATGGGGTCTCTCTGGTGACTCCCGTTGGACGTGTGGATTTGGCATAACGTAGTGCTTCATCATTTGCGTAGTGCCTTTGACGGGATTTTTAATGCAAGCGGGTGAGAAGTAGGAACCTACAGCTACACCTAAAGCCTTCCCAAAGTCACCTACAGCTAGACCTCCAAGAGCCATCAGATCGATAGTAAGCATATACATTACTCCCTCATAAGTAAAGTCGATAATCAGTAAAGGCCACTCGCTAAAACAAGTTCTGAGTCTATCACTCACGGTCTAAAGCTATTGCCTTGTTGTTTTCGTACAGTTCTTTGAGCTGTGCCATTGCGAGTGACCAGTTAAAGCCACAGCGCACCATGTCGCTATAGAAAAGTACCAGTTTGAGCGGTCGACCCGTATTAGCATTTCGTGTAGTGAGACGTTACTCTTCATCCTCCTCGTACTCCTCGACTTCCTCCAAGTATTCATTGAGCAAGTCTTCTGCGTCTCCCAGAGGTCAATCGTTAATTGCTCATAGATACGCGCTTGCAGGAATCAGTACGTCCTTGGTGTCAGGGCGTCGGACCGAGTCTTCGAACTCAAGGTCAATGCCCTCACTTGCCATTACGCTAAAGACGTGTCGTGGTGCGGAACTGTCGTTATCGGCAGCCATGTGAATAGCATCGTGCAGGTCGTCGAGTGCTCACGGATGTCATCATAACGGATGTTTTCTAAGCGGCTCTAGTAAGCGTGGTCGAAAACATTGTTGTAAGTCATGTTGACGTCGGCCATGTGTTACCTCGTGCAGTTATTAGTGAATATAATTTGGGAGGGGAAAGGTCCTTTTGCGATACCCCTT
+
)((()'&&(++''&''''0*%%%,666JFFJFJGJBAAABJIJ75445::;9999<<<;7778?DABAFFDFJHDEJEIEJGGJGACABJGIHIHJD;2222JHJGHE@::BHJHGGIJHGFIHIHHHDGJJJGHJ2220'$$&((/+++,,,,00226:)9:=DJGJJGJGJJJIFIF????JGB@63472...>@EDIJJJJGJJJJJJGEHHJFFJFJJJJJHHJH@BAED8311/+.-,--.CDGJHFFGGGJJJIJJJJFJJJFDCBJFBDFFCFJJHHJJJJGHJJG=;;<67AEHFFGFC@@AIJJIJIJJJJJJECABJJJGJGIJHJJJG5555@>=<J000799BJJHJAD=JGGJGFEJJJJJJGHHIJJJJJJJJB@AB??8434?CHEGJFFJCBBDJCACHGJJGJIJHEJJEJIIEDJFF3215=@980.64+-<8<>?@E><88944411'88;<@ABDJCDEFJFHIJJIJDGGGFHJJFJJIJGIJHIIGIJGEDJIJFJJIHIFFHJJJCCJJHGJABA@GJJJGIJJGHEJ=H?=85666JI>=>>EHJJGJIFIGJDCFJJDEIFIJJGIIJJIJ-,,+**,''')FHJJJIHHJIJGHGJJJJJJJGGJJJFJDBDJFHFIEJJIJJFJJHFEEJGJG<::;EC@<0//.++5599ABCCDJCFJFGJHIHGGBBFGEGIJHHJJGHDGIF:9871*)*33(('')()*,***:;=FEGJFJFJIHFJHFE9<;;<<=>>>>??>@FC<:9:<<>>?A<<<<A@AB@A>>;0000>=>;<<<>==98733336=7667<==>BDB@>>=>@=>==@?@?>??BJ<<<<@A>=?<7@@7777=88677779;A=<;<A@==;9::=CCG@<<<<>>>?JJJJ??@>==<=;;;;=>?<===???@?>==<;;9:99::<;;;==<;:8776799>A::==A>;J765768998899<<;9999==@B8?A@55589:;@??;;:;:::::::?=>=====;8889<;:98721*94877887889::;;;:;>>?>:8667:9977779:8769767556699>>>D;<;9977567788992222:::96668;96555667755568;;;;;::977:7788><::99::9:;<8767497545567769::;9874446:999;98665556534432+))))%&&'6565477542244843345444+++,566<=::32269876567777776654458778997333433477555566877777643214203/.+*+0//12667974323460.//)($#$$1.777867677787899888755679976659<:8753234765557::;821127<92223643337<:;86632223323456557222267553168:8667;;>9898778775447986444447968765555566;9553334778=:32,*++3543457<95544789;;<<=:955669::;:82223663344<;76535546567532233446766634448,,))-.74222478;954''''3/3***7865322246;;22116665557776676768GEDIGIJJJIJGIHJFAABCFFCA@0///2=8866<BDDDDC@C??8J@AJGJFJIJJJJJHHJJJJGJJFJGJFGIGJJGJGJJJJIGJJIJJJJJJJGIJJJJIJ??EDFB@EF@IH78:>D?JJJJIJJHCGD=<;://..++./588:;JGIJJJIJEJFHGDIGJIIIJJJJJJIJJJGDBCD?>==76JJHJIJDECDDDE=777GGHIJJJJJHIJJGJJIIJJJEJHDGJIJJ43101.36752''&''EFEEECJJGEIEGIFGAACDGJ<88:DEGIGJGJHHJGJCFED=A?6335?BABCBJHEDJJJJJJJJIFHJJJJJJJJJJGJ<*)(**+((),('()44668<>///2JJJCHDDEIJJJIHJ@@@IFGJFIJJJJJJEFIHHIJJJJJJHJHIJIHJJJJJGJJIFJIIJJJJHJJFJIJEFHJJJJJJJIJJJJJIJJJGGB:4'&)&.@DHE632332577('*,85***ACFFJHJJJG???@JJFJIFJJEJJJJHJJJJJJIJJJJJJJJIJJGHJJHCGJBAA@><;:;<BDEJJJJGJH:::=JJJGCECA;45=ACEIHJFJHJHFHIEECCJJHJJGJDBBEDHBHGHJJJJFJJJJJIJJJJHJGJJGDFEB>>?HGJHFFIJJJJJJJIHHDHFFJJJJEECCEJGEFJGIGFJJJFJFJIFJGJFJJGIHJJHJCJFHJJH@>I:FFGJGGJHJII@@A@C7777JHFFIHIJGJJGJJGJJDGDDE?>>>AFJJGFJGF@A@AEJIFGJFGJJJFJJJJJFIFJJFDEGEIGHHEJGJJJJHG?HEHEGGEJJJHJJHJJJHJJHBBGGFJJGJFHGHJJIGGEFBCGCJB@>78FDHEDDHDC=9CIJGFJJJEJIGGHJHJFJJCABBJH<56@EJJIFFHEGJEFHFFEGDFJJFJFDCFDEGDBBBJEFC212:EEJJJJJHFJJJJJJJIFJJHJIJJHJHGJFJIJJJJEIFJJHJIHJHJJJIHGGEJJ=-)9ADJIJHIJJJGGJJJJJJJJJJJHIJJJJJEJJGJJJJJHJJGGJJJJJJJJDBJAJJJIJIJD@A==966))),)(()***4==@@@DJGJJJGHFEIJJJJJJJJHJIJJJJJJJJIFIJJJGJJJFJJIJJEGJEC611F====IJJJJJJJFJDJI:<FFJJJJHDF+**)86567JJIJHGJJGIJGIGJICABAABAIJJJJJFJJJIJJDJJFIGJJJJGJIHJH@8867<=F@?997D<JJJIIFJEEJJGJFIGEGJ>;:766=>DIGJGEDCCDCJJHJJFJJJJJJGJJFEGFIJJGJGJHJJJJJJFJJJGJFHCDJCCDJJJJIJJJJJJHJJJJJGHC@@BJF=<,+++CADEHGIJJJIIJJIJJIJIJJJJFJJJJJJJC>>>JFCB?>::;;GJFIFIHJHGHIIJJJHJJJJJFJHJJJHEHHIHEJJJJJJJJJIGHHG@A?>CDJHFJDIFJEGHEFFEEHIF5555<)*33339:;<DCBEJJJJGJJGJIJJJJJJIJJJJJJJJGJJJJJJJJJJGGIHJGJFIJJJIJHJJHGJJJJGHJHJJJJHJGJJJEJJJJEJA@=666B<AECGJHJJJIEHDHHJHJJJJJDJB@JHGJJJJJGJJIJJJGJIJJFFEJJHJJJJJJJIJJIJHJFHIGEHIJIJJJJJIJIJGJJJHGJIJEJHBFIJGJGGJFJJJJJJGJJ975GIJIJJJJJJIIIIEIEHBC?FJJJJJJGJBBGGJJFJJJGJJEJHJIJHJJJGGHJJJJICCG@CBCDHHJHICGHJIJFFJJJJJJJJGJGJJJJJHFECI4445IJFHGEFFCCEFJHGBBGCJFGA++++DJHHJJJJJJJJJJJB=;;=46>AHDGGFFDA??>8777;85,,,,4,++,&%%%%('-''(999FFEFGFGHGJF<;<=JJJJGEEJJIJIC8;,)'(((((6556=EFFHJJJJJJJGJJJJHJGJFHIJJJJCJJIJJJJIGIECBD=E>965688<DCCGEEFHJJGJJHJJJIJJDDJJJJECDDHJIJEHJCEFJJJJ999::::DEHJEEIJJJIJJB9889,,1<A@A@?CED@3>?,---9:>AE8888??:JHJJJJJHFJFDGG000=A4-,..000HJGGJJFGEJJJEFBJC@@JJJGGJFIHJCB@@CEHIJGIF>;<34IIJJJJJJGJJJHEJ?++,94,+/*+11-,&%$$%%)3684,,,/0-60022*'')&%%%))2269@DGJGJHJJGFHIJJIIIJGGEFHJFGGJJIEEEE@A?AC==>@JGFD;;67:4102J71265,+,,1=>@DFGJJJJJJIJHJJGGJJIJHJJGJJJJIIJHJIGJJJFJGGJE@@-+**/FJJJHHDC--EEFGHEGJJGFFDDCC.&&,,9EJGGFJHJJEGEJ>EDDJJJJCCDIHJJJJJIHJJIJIJJJJJJJJJJJJJJGEFJFJJJIJJJJHHJJHHJJJJJJJJJJGEEIJGHJHJJCCBB@@?>;>ADAHGDGCDJEDFEGBDCFBFDGFGIJIGJJJHJJJJJJIJJGJGFDEJJJFIHJJJIGIGJJJJJEFEEE=>>DDD::::BA>@IGFJBB>?@><<=>?GGIIFEJCDACHFJFFJHJFJFJGJFGHHGIJJEHCFIJDFEHJHFJEGJEJDEEHEFFFJFDC>?FECGFGJCGJFEHEJJFFJJJJJGGHEEFFGEHJGGGJJEA>88IEFGAA@BJJJJEGJJJJJEF<ECDED871000=IEGCJFFEDDJFHFFJEJEGJJIJJJJJHJC==<<@AADDGGJIGFFJCJJEEHFJF@A>=655-,,.9?>?FECCDEDEGEJIJJJ@>==AGEAI?2EIFGFCJGHEHJDHGGGIHHEFFDFEDC???@HDFGEIJFJFFGDEDFBBBAAAEDFEDGDCHEEEDEEJGJFFJJJJDGJEBA@ABCB?@?BDFJFCEFCGDA@DFB@@777HDEGDCBDIJHCDCCEIFJDJJGIFDECF@=8,)),,-'%%%&)()*.+++&,-&&&&)56222278C>?=999:JJBABDGGEDDEGFBABBEFFGFGABCA=875555666?@?@B@@===>DJEEEC@?>>B0//1....1EEFDA?>?@ECDBA@A==<<?BDEEC@ABICFH;9992+*+00-./222469<=>>;;:9:777..--4567@ABBFHHFE>???J211))*;?ACB?''>?IEIDEFJABBEHGIDDDEFDEEH@@@AF>>?@JE>=<=BCBJJHJFA@?JJDACB@?@<<;;>B@BA?@:98)(()--.A@?AAFC?61*(&$$&&'&%$#%%)((+&$###########$$$$$$$$$$%%%%%$$$$$$$$$%%%%'&'''((&&&(&&&&'(('&''&%%%%%%$$&&%%%%%%&$&&%&&&''''&&%$#$%%%$$$$$$$$$$###$$$$####$$$###########$$$###$#################################################$##############$$###############################$#$$$#$$$##$$$%&-0.))4321113('''01/.-)(((/0-+,,+)&&))**+*''&%'&)+++::;:/52.--*))++00.-.-+++'('&&(*,,.'(((**899((((@?AAJHDIE@@>9?21.)(''%%+/2;<;9>@A;;;433002///0+,**,-111000/2566/+,443)(()&&%&$())357;;;99..,)''/9.-&('&&&&'&%%'',/2411//--,'&&'0*)'$$')(,+)+-88:AA?A===<84/0..11'&&(.)+++010),,,0/+,533312222<320-..;>>?>((()(6;997689:55765533324979@JA976;8:2222++*+*++(((()))+856657621,++(%%%%****)(()(%%$%%%$##%%23:3348?45,*'''()'''(+('()-('&(*1'&&&879;;;2865237))()1+2.+))))(''%$%%(**:;8880//0643)()*.///..855:555222/39.<:;;999)((()('(.)))),,/221/-**'%$&('++05+/.++++*(('%%')0+**)411230...***,--''((-,-,,0++++017667<><:9999=;6543----=:22224444/75((23/..0*'$$%&'(),,077E<<;;BBA?>=5111-,,((%%&,.7@A@@?A>>==8898@>=><<@:;;>877660.../8>?@444-*&&,-3('&'&()-21(((%%$%&'''**+,***+%$$$%&%(((%#####1)))))02/34290.,*())()'(('''&'**+*--**('./02+4487779768:@>?8877+***'&$$&()./'))***&123:17=>3332311/''%#####$$#%$$''$$$#%''&)'00;>>D??>?>>><=>9A?<43331()97;=ABD@@<<;;8--,)'&%$%((1&3678=<9766566599<?@444---,***+100046789/)((++*+)+&%%$%*,.--,+,0<,,,,,71011/-*('&&'+,5000000867780---,*''51:B888999832.*)*11;,-=>?=<<=@?>@822/.-((((*()**((''(***+01000-..-.//..---,*'&))*0369=----9<=?@>?>?;9833322//10((0))*66656954534'&%%$###$%&'..3;@?>20*++46976482.;=CDBCDDJJHDCB;4.21-0))))2/,/.8/...30//(''&&'()))7J+)(),20(()*357856;9:;<7878<874.-..9999:;>>=<7336565++*))'''',/010).--2/.'%%&)++,***,6;=@???;?>>?;:77767685..)*''%%%%$'',,**,,.1+*+*++*&&8;>----52/()335645650(&$%'&&)(,*&&$%&*(%%%'/,$$$%$#$$&+'(((988554J/)(&&)%%%&)./334/../.0448;8777???<:.---++-6+'(%&&&-0239:,,,-76555.-(*)(('('/---00466888:??@@65554573,,,/,,-)***'$#$%'(),*))(((**+'%%%%$%&%%%$%$$$%''))**+9====<<>:;;<==?AAFCBA@;42/(()*''(+-3670-+*+-043475553+**(&&&&'+)((%%&')*/0121('''&%$$$%%,29>?>:9;;<<;=79:9:=?B322;<><<9.../5=<::9?71,+('((225:====<;;:2>>?::84,++++&&&&'()*,+++,.,,.2786.-)&&'(2'2227760%$$$(%()+-'''''-)&%&',++++)(&&')*(*+)())026988875001@AA@?<9896;7839987.1227589<6:::;9::>><11('''(/((+&&'',))**+/44557<>=:=;:=>A@A@>>@BJ==>;640()*''',-///78??977751+))),--,++*-/&%#%&(-'&'-+-20005:=6555???A74334873111276662000-(&&&''%$%%$%&%'))((()'%&'&+34663444////=777/../12268;;<<:5&&%&&&&+,))).&&'*+''&((:;;<>@AAC@A<??)(%&&%&&&&(+*+++299;<>;;;0***=>)(((-,,-9==>?>>;//*+('''&&&''%%%%,0015545557--,,,9;;89BAA=8J+**+,&%%&%&&&&%%$%%##$%''',**+,,,-2/&
@Stanford_t7w_2_T7_No_SapI_1_Linear_9000_219
GCCAGTTCATCGCGATTCGTTCCTCAAGCGCCTTAAAGTCCCCAGAGAACATGTTGACCCAGAGCATAGCGTTATTGGTTCTTCCTAGTACATCTACAGCTACCTCATGGTTACGCCGTTCTTGACGTTCAGCCCATCGCCACGCAGCAAGCATTCTTTCGCGCTTAGCTTTGTGTGCTTTACGTGCCTTGCGGTTGCGACGTTTGAATCTGCGTGCCTCTAAGCGCCCCTCGTGACGTTCTTTACAAAGGCTTCAGCGCGGTCAATTTCTTTCTGTCGTGCGACTTCCTCGACTTCCTTGATGAGTTCCTCAGGGTCGATGCTGAATGCGCCACCGTCTTTCTTCTGCGAGAATGATACCGGGTCGGTGATGTATGGTACGTCTCCATTTGAGAACATGATGTTCCCGCTATGCATGTCGAATGAGGCGATGCCCTCAAAGAACTTGCGGATTAGTTTACAAGTTTCAACAAACTCACCATCCCATCCAGTTAACTCATCATGCTCATCCGAATTGCAATCAATGATGTCGCTTGCAATCTCAGCGTATTTATAATGGGCATCATTGTTGAAACGCTCGCAATCCTTAAGTGCGTCAAGTACCACCGTATAGCATCCAGCGTGGCGCTGTACATCGTAGACGTTAGGGATACCAGGACGACCCTGATACATGCGGCAGAATGCGGTATAGGCTGCGCCTGAATCCTCTTTCTTAAAGCCCACCTTAATCACTCTGTTAGGTAGCAGCGGGTGACTATAAGCAGCCGAGAAGTGACCATTACCGAGCATCTTGAACCCTGCGTCAGCCGTGAGACACTTCAAGGTAGTCCACCAATCTTGATGCTCAAGTGCCTGATTTA
+
-+.+&$%$$$&&&5445?==;:@ADCDCG*)))<(('&&&&.,,0@<?C@AHEJJGEJJJJJFJJJJGHIIJHJJHJJJJJJJIJJA?@AE<<<<IJHIJJJJJHJJJJIJIIICDCCA@<<<>GJFGHAAJJJJJJJJJJJJJJJJJJJGHJJJHJJJJGJJJJJJJHJJJJJJJJABFD7777FIJJJGJHGFFIE///***0<BCJGEFHJEJGFF>>=>EFBDDBAA766555444455767,+**))%$#$%&,5JEJJHJIJJJDFJBGGJEEFJJJGJJJJHG77AFGJJJHJCGJJJJGIJJJE?AJJJJGJJJJJJEJJJFJJJJJJGJJJJ::;:3934566<99789667/0>:?:999;;7889DFJHHJJJJJJJJJJJHJJJJJJJJJJJJDDCD3222EJJFJJJIJJJJCEDE<<<<JJJJ?>BHGHJHEFFJGJJJJJJEJFFHHE?9?JJIGJJJJ>=>>HEJIIJDDJGJJJGDEFJJJJGJJJJJJDDF=422257BF(''(JEJIIHIJJJJJJJJJJJJJJJJIJHJJJJJJJJJJJJJJJJJJJHJJJFJHJJJHJFJDCCCDA413>EDDFCHGDDFCCDEIGJGJJJJJJJJJJJJHJJJJJHJJJIJ>><<>11111@=5556@D<;<2@JIJFEJJJJJJJJJJJIGJJJJHJJJJJIGIJGHFJA?@@BEBFJJJJJJJJHJJIJJGJHGHIDAIHJJHJHJJJJJJHJJJJJJJJJJJJJJJHJGA@A@E?>>??JDBCDJGJFGJHJJFJGI?>=>@AA===8:>??>?BCJJIIJE7+++>?BABDIFDDGIJH@@@@HEGJGJJJHJABCE?>>>DGIFHJI=<<;6,
@Stanford_t7w_2_T7_No_SapI_1_Linear_9000_220
GGCTGCGCTGTCCGCCCGCTACCAGTCTTACGAAGGTGGCTACCGTCTTGGCTGTGTACAAAGTTAGGAGCGATACCAGACTCCTGTTTGTGTGCATCAATCTCGCTATCTTTGTTGGTGTTAATGGTAGGCTGTAAGCGGAACTGACCGAGGAACATCAGGTTCAAGCGCGTCTGAATAGGCTTCTTGTATTCCTGCCACACAGGGAAACCATCAGGAGTTACCCAATGCACAGCGCAACGCTTGCGAAGAATCTCTCCAGTCTTCTTATCTTTGACCTCAGCAGCCAGCAGCTTAGCAGCAGACTTAAGCCAGTTCATTGCTTCAACCGCAGCTACCACCGTCACGCTCACAGATTCCCAAATCAGCTTAGCCATGTATCCAGCAGCCTGATTCGGCTGAGTGAACATCAGACCCTTGCCGGAATCAATAGCTGGCTGAATGGTATCTTCCAGCACTTGTTGACGGAAGCCGAACTCTTTGGACCCGTAAGCCAGCGTCATGACTGAACGCTTAGTCACACTGCGAGTAACACCGTAAGCCAGCCATTGACCAGCCAGTGCCTTAGTGCCCAGCTTGACTTTCTCAGAGATTTCACCAGTGTTCTCATCGGTCACGGTAACTACTTCGTTATCGGTCCCATTGATTGCGTCTGCTTGTAGAATCTCGTTGACTTTCTTAGCAACAATCCCGTAGATGTCCTGAACGGTTTCGCTAAAGCGGAAGCAGACTAACCGCGCGACCACCTACCTTCATCTCGGAGCATCGCGGAGAAGTGCTGGATGCCAGAGCAAGACCCGTCAAACGCCAGCGGAAGGGAGCAGTTATAGCTCAGGCCGTGGTGCTGTACCCAGCGTACTCAAAGCAGAACGCAAGGAAGCAGAACGGAGAATCTTGCTCAGCCCACCAAGTGTTCTCCAGTGGAGACTTAGCGCAAGCCATGATGTTCTCGTGGTTTTCCTCAATGAACTTGATGCGCTCAGGGAACGGAACCTTATCGACACCCGCACAGTTTGCACCGTGGATTTTCAGCCAGTAGTAACCTTCCTTTACCGATTGGTTTACCTTTCGCCAGCGTAAGCAGTCCTTTGGTCATATCGTTACCTTGCGGGTTGAACATTGACACAGCGTAAACACGACCGCGCCAGTCCATGTTGTAAGGGAACCAGATGGCCTTATGGTTAGCAAACTTATTGGCTTGCTCAAGCATGAACTCAAGGCTGATACGGCGAGACTTGCGAGCCTTGTCCTTGCGGTACACAGCAGCGGCAGCACGTTTCCACGCGGTGAGAGCCTCAGGATTCATGTCGATGTCTTCCGGTTTCATCGGGAGTTCTTCACGCTCAATCGCAGGGATGTCCTCGACCGGACAATGCTTCCACTTGGTGATTACGTTGGCGACCGCTAGGACTTTCTTGTTGATTTTCCATGCGGTGTTTTGCGCAATGTTAATCGCTTTGTACACCTCAGGCATGTAAACGTCTTCGTAGCGCATCAGTGCTTTCTTACTGTGAGTACGCACCAGCGCCAGAGGACGACGACCGTTAGCCCAATAGCCACCACCAGTAATGCCAGTCCACGGCTTCAGGAGGAACTACGCAAGGTTGGAACATCGGAGAGATGCCAGCCAGCGCACCTGCACGGGTTGCGATAGCCTCAGCGTATTCAGGTGCGAGTTCGATAGTCTCAGAGTCTTGACCTACTACGCCAGCATTTTGGCGGTGTAAGCTAACCATTCCGGTTGACTCAATGAGCATCTCGATGCAGCGTACTCCTACATGAATAGAGTCTTCCTTATGCCACGAAGACCACGCCTCGCCACCGAGTAGACCCTTAGAGAGCATGTCAGCCTCGACAACTTGCATAAATGCTTTCTTGTAGACGTGCCCTACGCGCTTGTTGAGTTGTTCCTCAACGTTTTTCTTGAAGTGCTTAGCTTCAAGGTCACGGATACGACCGAAGCGAGCCTCGTCCTCGATCGGCCCGACCGATTGCGCTTGCTACAGCCTGAACGGTTGTATTGTCAGCACTGGTTAGGCAAGCCAGAGTGGTCTTAATGGTGATGTACGCTACGGCTTCCGGCTTGATTTCTTGCAGGAACTGGAAGGCTGTCGGGCGCTTGCCGCGCTTAGCTTTCACTTCCTCAAACCAGTCGTTGATGCGTGCAATCATCTTAGGGAGTAGGGTAGTGATGAGAGGCTTGGCGGCAGCGTTATCCGCAACCTCACCAGCTTTAAGTTGACGCTCAAACATCTTGCGGAAGCGTGCTTTCACCCATCTCGTAAGACTCATACTCAAGGGCCAACTGTTCGCGAGCTAAACGCTCACCGTAATGGTCAGCCAGAGTGTTGAACGGGATAGCAGCCAGTTCGATGTCAGAGAAGTCGTTCTTAGCGATGTTAATCGTGTTCATTTAGTGCCTCTTCCAGTTAGTAAATCGTACCTATTCAGGCCACCCGCAGATGACCTGTAAGATAAGACTATCAGCCCATTAACATTGCGTCAAGTTGCTTATCAATGTTGAGCGTAAGACCATTAGCGATAGCCATCCGGTCAGCATTACGCCAGTGCAGCGCGATTCGTTCCTCAAGCGCCTTAAAGTCCCCAGAGAACATGTTGACCCAGAGCATAGCGTTATTGGTTCTTCCTAGTACATCTACAGCTACCTCATGGTTACGCCGTTCTTGACGTTCAGCCCATCGCCACGCAGCAAGCATTCTTTCGCGCTTAGCTTTGTGTGCTTTACGTGCCTTGCGGTTGCGACGTTTGAATCTGCGTGCCTCTAAGCGCCCCTCGTGACGTTCTTTACGGGCCTTAGCGCGGTCAATTTCTTTCTGTCGTGCGACTTCCTCGACTTCCTTGATGAGTTCCTCAGGGTCGATGCTGAATGCGCCACCGTCTTTCTTCTGCGAATGATACCGGGTCGGTGATGTATGGTACGTCTCCATTTGAGAACATGATGTTCCCGCTATGCATGTCGAATGAGGCGATGCCCTCAAAGAACTTGCGGATTAGTTTACAAGTTTCAACAAACTCACCATCCCATCCAGTTAACTCATCATGCTCATCCGAATTGCAATCAATGATGTCGCTTGCAATCTCAGCGTATTTATAATGGGCATCATTGTTGAAACGCTCGCAATCCTTAAGTGCGTCAAGTACCACCGTATAGCATCCAGCGTGGCGCTGTACATCGTAGACGTTAGGGATACCAGGACGACCCTGATACATGCGGCAGAATGCGGTATAGGCTGCGCCTGAATCCTCTTTCTTAAAGCCCACCTTAATCACTCTGTTAGGTAGCAGCGGGTGACTATAAGCAGCCGAGAAGTGACCATTACCGAGCATCTTGAACCCTGCGTCAGCCGTGAGACACTTCAAGGTAGTCCACCAATCTTGATGCTCAAGTGCCTGGGTACGTTCGGTTCGCATCACCATCACACCATCATCTTGGGCCAGTCTCAACCATCAGCTCAATAGCATGCCTTCAACCTTATCAGTAGAAATTGGCAGTGCTTTGATTGATGCGATGTACATCATTAATAGGTAATGTTCATTGCATTGTGTCCTTTATGTTCGTTATGAGATAGCGTTCAGTGTGTTGGCTAGTGCCTGTTCAAGTGCGGCGAGTTTCTTGGCTTTAACCTTTTCCTTTCGTCTATGCCACGCCGCCCTCTCTTGTTCCTTGCGGCGTTCGAGGTTGTTCTCTCGCCAAGTTCTCACTATTCGCCGATTTGCAGCGTATAGTGTGCCATTGGGCATATAACCTTTCTTTAAGCCATCAGTGTGTTCTGTCATAGCCGGAACCTATCTTGTTAATCTTGCGGTTAATGCGGAGTTCACGCTTAAGGCGTTCGATTCGTTGTTTCATTGCGAACCCATCAGGTGTACATACGGTTGCCCCGTTGGACGTGTGGATTGGCATAACGTAGTGCTTCATCATTTGCGTAGTGCCCCTTTGATGATTCCTATGATGATGCAAGCGGTAAAGTAGGAACCTACAGCTACACCTAAAGCCTTCCCAAAGGATGCACCTACAGCTAGACCTAGAGCGGTGAGTAGACCGATAGTAAGCATATACATTACTCCCTCATAAGTAAAGTGATAATCATAAAGGCCACTCGCTAGGAGCGACCTTGAGTCTATCACTCAGCAGATTCTAAAGCTATTGCCTTGTTGTTTTCGTACAGTTCTTTGAGCTGTGCCATTGCGAGTGACCAGTTAAAGCCACAGCGCACCATGTCGCTATAAGAAAAGTACAGTTTGAGCGGTCAGACCGTATTGCACGTTGGTAGTAGACATTACTCTTCATCCTCCTCGTACTCCTCGACTTCCTCCAAGTATTCATTGAGCAAGTCTTCTGCGTCTTCCCAGAGGTCAATCGTTAATTGCTCATAGATACGCGCTTGCAGGATGCGGATTACGTCCTTGGTGTCAGGCATCGACCAGAGTCTTCGAACTCAAGGTCAATGCCCTCACTTGCCATTACGCTAAAGATGTCAGCGTAGTAGTGCGGAACTGCATTATCGGCAGCCATGTGAATAGCATCGTGCAGGTCATCAGTGTCACGGATGTCATCATAACGGATGTTTTCTTTCAGCATTTCGTAAGCGTGGTCGAAAACGTTGTTGTAAGTCATGTTAGACATAGCCATCTTGTGTTACCTCGTGCAGTTATTAGTGAATATCATAAAGGGCACCTTGCGATACCCTTGAGTTATCCGCTAGTCATGCACTCAAGAGCTATTTACCAGATTGTTAAAGAGCGTCTTAGGTCAGGTTTCGTTAGACCGCATCACCTTTCAGTGTGGTGACTCACTGTCGTTTCATGTGGTACATCGTACCGTGTTTACTTCATGTTGTCAACCGTTTTGTTTCACCTTATGTGCCGTGGTGCGCTTAAGTCACCTATCTAGAAGGCACTGTGCGCCCGGTTGACGCTGCTAGTGTTACCTAGCGATTTGTATCTTACTGCATGTTACTTCATGTTGTCAATACCTGTTTTTTCGTGCGACTTATCAGGCTGTCTACTTATCCGGTTGACCCCGGTGTCGATTGGGATGGCTATTCGCCGTGTCCCTCTCGATGGCTGTAAGTATCCTATAGGTTAGACTTTAAGTCAATACTCTTTTTGATAAATTTTAAATTAATCTTTTAAGTCTCTTTAAGTTGTCTCTCCTTATAGTGAGTTGTATTAATAAAGACAATGATTAAAGGTTATCACTTTATGGCTAACAACAAGGCGTCTTTAGGTCTGGTCTTTATGTAGTGTCTTTAGGTCTGGTCTTTAGGTCTGGTCTTTATGTTTAAACTTTAAGATAGGCGTTGACTTGATGGGTCTTTAGGTGTAGGCTTTAGGTGTTGGCTTTAGGATGGACGTTAGGAGGTGACTTTAGGAGGATACTTTAGGAGACTGTAACAGATAGGGACACAGAGAGACACTCAAGGTAACACCCAAAGACAAACCCAAGGGTCATCCCCAACCCTTAGGGAACCCTCAAGGTCAACCGAAGGTTGACTTTAGGTGATTGGCTGGGCTTTAGGTACCCCCTATGGGGGAACTTTCAGGTCCGC
+
&%$%$$$$+-.'%$&'(&),***(*((*96999AGJJHHBJJFJ77654,134++0+(&##%%%&$$$%355<=>@9./CEFGJJJDCCEGJJJJHJIJJFHJIJJJJJJIJJJJG6667B534?AJICDDCJJFJGJJJGJJFJHGJGHJJJIJIJJJIGEDHGCIGFHHGHGIHGGJGJJGJJJJJHGEJFHFAFJJJJJJJJJJJJJJJIJEFCFGIIJIJJIJJJJJIJJHJIJJGJJJJ:30++,?GEI<<DJ77<>GHJJHHIHJJJJJHJFHHJIJGIJJJJJJJGJJJIJHHJGJJFJIHEDIJJHJIJAABCFCD><=ACJDDEEFDGJJJGIJHJJJJHEI;;;;>><69GBBCGHGJJHC===BGJHEIJJJJIJJEJJJGHJHFECEEBBBCCJJJJGGJGGEJDFG>FDBDCEGFGEJJJJHHJJJJHJJIJJJJHFD@CHFJJJJJGDCA@BHDEF@?<7677D865413355;5DA;::;:CCAGAA@433/---1DGEEEJJGJJJCCBAJJHIIJGIJJAB@BEHIFGHJJHJJEJIJJJIJJJGJJJJGJGJJGJJJJJJJHJHHJCA?<?DJHDEJJDIJFJJJJJJIIJJJJJIA@@@DEHJHJJIJIJJJJGJJIJJJJJHJJFDDGGGJFIJJ@>=>EG@@A?:<:9==4A9<<>/==;?@;;;:::9=623//14=HIGH9999;:::IC8782/..0-***++'&$''&(:?;CGJIGEJGJA>310,1+,8:<GJHJJJJJIHEIGJHJJJJJFGA??A=C>399:>GFDGEJEDHFJJJJGJHIJHEIFHIJJJJJEIHGGDHGEFHDEEDJJFFGJJHJJJGGJHHJHHJJFJCIHJIJIJJJJJJHJHJJJHBB==;6234EIIJJHHJGIFGJGJGJJGGEJJJJJJEFJJJFJJJJJHHFDJJGEFJJJHIJJHHIJJ<A::>>BJGGJJG<55=?EIFEDEA::;9982&&(*101/))*.,,,-*,659:AICHHJJGGJJJJJHJFGJJFGJJJJJIFGGFJHJJEGJHJJFF@<2154>E@CCFJJHJJJJJIJCAFFJJJIGEJJIJJJJJJGJJJJIJJIJHJJGIJJJJJBB8899B1BC?B0.--1EJJGJJHJJJJJJHGJJFIJJHJJJJJJIHJJGJHJJJJIIFFJGJJHHIJHJEFFHGJB@@A@FDDDBFJ???@JIJJD<::;DFC?@@BGHJHJEDHGGIGBBCFC@JAB>9BIJFD85622100DCEJIJJGGJIJGGJJIIJJIHJJJFJHJJCJIGIJGJJIJJFGEGCFEJJJIJJIJJFJJJIJIHD@///0JGJGJDJGEJJJGHJJJJIHJJIJGFCIBHJHJJJGJHJGGIJECCDJHDJEJJDED7JJJJJHIIEA;:88:,;;978AB??ECJG===JJJIJJIJJGIJJJHJHJJJJFJJHJGHJFIIFHJHJIFJJGJDEHFIHJIGJJ?>>?@CB@B88<>543262222222589ACDFJIJJJHJH?GCCJ??>>EDCDBCFFIJ=;8.--.<EHB@B?>>?;>=9HDJGFHJIJIJIHIJJJIJGJJJJJJFJHHJHJIGEHJ-++,:EGGJJJJIFFEGHIJFIGGJECD-,,-;JJEB<DE9555BJJIJHIJJJJJI@AHAIH;::<DFDDJEGIJHD@@=41())?CCBCJIBCFGF99=>G>9:9GEJF=JJEJEB;4/,.7=DJFJGGGHJHJJJGFJFJIEABBCB:::;JIJIGHFGGCEEHJHGJJHIGJJJJJIHJJHJIFBDCEIJJBBCHJ;;HHJJJJJJJJFGFJIGJJJHJJJGJJFFEIJDIIJHDCECFDDIDGJC554JJEDCCFEEFDBBBDDDDIJJJJGGJIGFIJJJJJJJIFHGJIGJJJHJJHJIIGIJJJGJHJHDGJGJJGJFGGGJJJJHGIJGIIFJJJJFFJJFIHIJJJHJJIJIJ@AAIA@?>ACBCCJJFGJFJEHJHGJJ7,++****7=9?HGHHJJIJJJECBCJHGHJJJJHFGJDDCEC<210++++018ABBHJFBEHJGJEJJJJGHGJJJJJFJHJHJJJGGHHHFEDJJJ>>>EJEJAEJJHJJJJHFGEDDHJJJJFJIIJGHGHJJJGJJJHGJAA;:93;<J:98566;C?EFHJIIF@6556EA@>-,,,.--+,*)*,1>>BIJHIJDDDJHGJEBCEE?>?==@>GGJJFEGEEIEJJJHHJJEJJGJI@C****B<6)@BDHJJH===@FGFIJIJJJJJJJJFGEGJJGGJEB9999?BACEJJJJJJJCCEB?@AC=::<@ADCDFCJJJJJJJJHJJEHGEDJHFJJJJJJJJJJJGJFJJJIIJJGJJJJJJGJJJHEFIGJJIJFJGHGJIJJHJJGJHIIA::;J;BJJJJJJJJJJJJGJJJJJFDFJGJEJJ5-,,,(''(*,,;42./;DJJFHEHJEFJGFJFJFHGJHJJIJJJJEHHFJJJJJFJIJJJGJJJHJJJHJJHHJHJEJJIGJJJGJJIFGJJFFJJEFHJJJIHJJJHGIJIHGJGFEH1=111HC?FFFIIHIJJJJJJDFJJIJGJJHIJJGHEDDJGFDFCJBAAAJ?JJJJHHIJJJEJJJC?AJFGFA@@@FFJJHHHJHJJ@JJJJJJJGGJJIFGJJJFGGCHJJ>>==CDCCEJJHJJGJJJFGJJJJJJJJGJJJJHJJIIGJJJGJJGJJJIJHIJJIJJJGJFJHD;;ACJJJHJJHJJGDJJJJHJFJJEJHJEJJJJJFJJFFJJJIJGGJIJJJJJDBDBGEJ;;635JJJJJEJJJJFJJIHJFHEGFGHIJJJIJFJJJJID;;<:HDJFJJJJJJJE=<;=A>77?>CHJEHJJGIIJIJJIF?<<=AGAJJJJHHFEGDHJJJHIHJJJJJJJIJF566E@?@@FFDDGGGEEIDJFJDFI1*(+'''&'0/6=FADDDHFHEC>?5566800243344;:2FEFFGJGJJJJJJJJJBHHJHIJJJJJJFJIIJFCEDHFEIIJJE>:88IJGDHJHFJECA><;9;?IJJHJJGJHHJIJHJFJIIJFJJJGBBEJHJGJGHJJJJJJHJIJJJIJJJJJEFJIGGFJJHJJJJJJJJJJFEIJFGJJCBCBJJJHJJJJJJFDEFJJJGFIJHFEACAEEABBCEAAGHGIJJJJJFGJIJJJIIJFJHJGJJIIJFCDFJJJHJIJGJHJJIJHJJJJJGE???>BBA@CD@DDGJJ<998<JJJIFJJJJJJJICB=1101::;<=>8877JGJGHJJJJJABB:;83/***AA@40?@2@AFJJFJJJGJGJJIJJJHGJJJIJJJJJJHJJJJJJJJJJJJHEEIJJDHFJGHJGFGJJJJHJJHJHGJHJEIJJEJHFJHFJJGJDHJJJGJFFHFJ:99<DFGFJEGJJFJGHHIJJJJJIJJHC?6;>?6430.*(%%$$$$&'&%$%%&%%&'%'%###$&&''%##$%%%%$'&%)')(%&$#%%(%#####&%$%%&%%'&$$%&-'&&'&&&$$$$$$###$%$$#&$(%$$&''(&'(($$$$%%%'(&$$%&%%)*'''%#%',./=@@?BBDJHFGFHJJJJJJJJJIIJJA@?=;=FD@;<HJHJGJJJJJIJJJHGIGJEGJJJJHJJJGIFGJJJJHJFHHJJJGJJGHGJJJJIJHJIJFI==H53@@DFGGGDGJJGJHHJJHBJGJJH@FIFGEJEJHJEHJF****7:FGHGAA:J44JEHHJJJJJJHJEEFEFJJJJHJJJJJJJHJJIJFHIGJHGJGIJJJJJJJHJJHFE<I=;FEJIJJIJJJJGJJJJJJJGJII<=<<=FCADBCHIHFEJEGIJ@<<BBJHEIFGJFHJHJJBAABEFHJG>>==?DEJGGJD-,++BAAABGHIJIJIJFJHIIIJJIHJJJHJJGJF:::;+++610//21777<=AA@AJ=::?JGJJIJIJIFFHEJJJEJGJJJGJJJJJEFCCJJHIGB65JJJJJIJJJJGJIJJGHJJJHFJJJEDCE>>>>FJGHIJIJJHJJHJJJJEHHHJHJIHIGCJGFIHJJHJJHHJHIJGJIJHIGJJJJ:99:GABA)(()512;;<==DGHIHIJJGJJJJJHJIJJHHJJGJJHGJJJJJHJJJJGIIJJFJJJJHIJIJGJJFJHFJEFJIJHJJHBDEFJDGFIJ?99:DDCFE><<>ABJJFIJFHGGJJJIIJJFGJJJJJHJJJFJHFB?><=3112IJJIJJFJDJDHGJJ@@97889>HJFHHHJJIEJJJHJJGIHJJJJJ:67JJJFFGJJFCCA:7774455///4:2CCGJGJJFHFIJJJEJD?=>><760./*+4--4JJJJHJFHJJJJHJJJEEJFJGFIGC?>=@:JE>AC;1113DFJGDJ9888C@@@?DAFFHJGGIJH0001HJGFEJJEJGGHGFEEDHJJDJIGJJHHIJJJJJIFD?>>@CCCBED4444HABAD@CC:344GAJJFJFIJEBAA@CECJFGJG;;;<IGFIIFJIGHJGGJIDDFEGDIFHEICE7557BEEEF>>>=?@AEEFFHJHEDCCGHJJHGJJIJHJDDEJGFJFJ:999>=>>JFJJ9888JJHGDHIGJFJH???@GEFECEJEGFFGG@CAHH==>JJJJJ@@@AIJJEGJD>;778IFACAACCDCFGFJGJHIGGGEEDCGCCDDGGJGGHJIJBA@CACECDGGI@???B@??@JGJHC@?@<=>AHGDHCDBGDJ=<<=FDJJGDDIJIJHJG@@@>AA@EDEEDFBEB;:;431100121124211223233311/-../5+*(''''(///1//////0//0/011244794321364665333356665411138434345111010..//10112543431./23233231/00/112:755566665711014653332442322210012112330+)+,.01235665332011210/0223''''98532200***+''&&&,.45210/1111134433211123545412201112112463213333......./210001435543323320//.-.-/014546...030..-/1234100030///-.-,..03245354-,--35553200.,,,.22/../22322224765321111//0269;<:620//02369843321210019<73111254584322345554>545731000222123221111110121221211121122210011346694322333311012112/---.58642233553335:4320001345567642323444445<975433542224:5332344432236320/../00---.34557321135556865333111145475334511114001'''322220,,,.456656657668665420)('''')'++411114100045400005657<:65667454533333511225656667544446667876432221116=;7668:644355556788754521114200026222253310005430012667877657544100128761111568431233('&(,*,*%
@Stanford_t7w_2_T7_No_SapI_1_Linear_9000_221
TCGGTGGTCACTCTCTGGCTGCTTATAGTCACCCGCTGCTACCTAACAGAGTGATTAAGGTGGGCTTTAGAGAAAGAGGATTCAGGCGCAGCCTATACCGCATTCTGCCGCATGTATCAGGGTCGTCCTGGTATCCCTAACGTCTACGATGTACAGCGCCACGCTGGATGCTATACGGTGGTACTTGACGCACTTAAGGATTGCGAGTTTCAACAATGATGCCCATTATAAATACGCTGAGATTGCAAGCGACATCATTGATTGCAATTCGGATGAGCATGATGAGTTAACTGGATGGGATGGTGAGTTTGTTGAAACTTGTAAACTAATCCGCAAGTTCTTTGAGGGCATCGCCTCATTCGACATGCATAGCGGGAACATCATGTTCTCAAATGGAGACGTACCATACATCACCGACCCGGTATCATTCTCGCAGAAGAAAGACGGTGGCGCATTGAGCATCGACCCTGAGGAACTCATCAAGGAAGTCGAGGAAGTCGCACGACAGAAAGAAATTGACCGCGCTAAGGCCCGTAAAGAACGTCACGAGGGGCGCTTAGAGGCACGCAGATTCAAACGTCGCAACCGCAAGGCACGTAAAGCACACAAAGCTAAGCGCGAAAGAGATAGCTTCTGCGTGGCGATGGGCTGAACGTCACGAACGGCGTAACCATGAGGTAGCTGTAGATGTACTAGGAAGAACCAATAACGCTATGCTCTGGGTCAACATGTTCTCTGGGGACTTTAAGGCGCTTGAGGAACGAATCGCGCTGCACTGGCGTAATGCTGACCGGATGGCTATCGCTAATGGTCTTACGCTCAACATTGATAAGCAACTTGACGCAATGTTAATGGGCTGATAGTCTTATCTTACAGGTCATCTGCGGGTGGCCTGAATAGGTACGATTTACTAACTGGAAGAGGCACTAAATGAACACGATTAACATCGCTAAGAACGACTTCTCTGACATCGAACTGGCTGCTATCCCGTTCAACACTCTGGCTGACCATTACGGTGAGCGTTTAGCTCGCGAACAGTTGGCCCTTGAGCATGAGTCTTACGAGATGGGTGAAGCACGCTTCCGCAAGATGTTTGAGCGTCAACTTAAAGCTGGTGAGGTTGCGGATAACGCTGCCGCCAAGCCTCTCATCACTACCCTACTCCCTAAGATGATTGCACGCATCAACGACTGGTTTGAGGAAGTGAAAGCTAAGCGCGGCAAGCGCCCGACAGCCTTCCAGTTCCTGCAAGAAATCAAGCCGGAAGCCGTAGCGTACATCACCATTAAGACCACTCTGGCTTGCCTAACCAGTGCTGACAATACAACCGTTCAGGCTGTAGCAAGCGCAATCGGTCGGGCCATTGAGGACGAGGCTCGCTTCGGTCGTATCCGTGACCTTGAAGCTAAGCACTTCAAGAAAAACGTTGAGGAACAACTCAACAAGCGCGTAGGGCACGTCTACAAGAAAGCATTTATGCAAGTTGTCGAGGCTGACATGCTCTCTAAGGGTCTACTCGGTGGCGAGGCGTGGTCTTCGTGGCATAAGGAAGACTCTATTCATGTAGGAGTACGCTGCATCGAGATGCTCATTGAGTCAACCGGAATGGTTAGCTTACACCGCCAAAATGCTGGCGTAGTAGGTCAAGACTCTGAGACTATCGAACTCGCACCTGAATACGCTGAGGCTATCGCAACCCGTGCAGGTGCGCTGAGCGTCTCCGATGTTCCAACCTTGCGTAGTTCCTCCTAAGCCGTGGACTGGCATTACTGGTGGTGGCTATTGGGCTAACAGTCATCATCCTCTGGCGCTGGTGCGTACTCACAGTAAGAAAGCACTGATGCGCTACGAAGACGTTTACATGCCTGAGGTGTACAAAGCGATTAACATTGCGCAAAACACCGCATGGAAAATCAACAAGAAAGTCCTAGCGGTCGCCAACGTAATCACCAAGTGGAAGCATTGTCCGGTCGAGGACATCCCTGCGATTGAGCGTGAAATTCCCGATGAAACCGGAAGACATCGACATGAATCCTGAGGCTCTCACCGCGTGGAAACGTGCTGCCGCTGCTGTGTACCGCAAGGACAAGGCTCGCAAGTCTCGCCGTATCAGCCTTGAGTTCATGCTTGAGCAAGCCAATAAGTTTGCTAACCATAAGGCCATCTGGTTCCCTTAACATGGACTGGCGCGGTCGTGTTTACGCTGTGTCAATGTTCAACCCGCAAGGTAACGATATGACCAAAGGACTGCTTACGCTGGCGAAAGGTAAACCAATCGGTAAGGAAGGTTACTACTGGCTGAAAATCCACGGTGCAAACTGTGCGGGTGTCGATAAGGTTCCGTTCCCTGAGCGCATCAAGTTCATTGAGGAAAACCACGAGAACATCATGGCTTGCGCTAAGTCTCCACTGGAGAACACTTGGTGGGCTGAGCAAGATTCTCCGTTCTGCTCCTTGCGTTCTGCTTTGAGTACGCTGGGGTACAGCACCACGGCCTGAGCTATAACTGCTCCCTTCCGCTGGCGTTTGACGGGTCTTGCTCTGGCATCCAGCACTTCTCCGCGATGCTCCGAGATGAGGTAGGTGGTCGCGCGGTTAACTTGCTTCCTAGTGAAACCGTTCAGGACATCTACGGGATTGTTGCTAAGAAAGTCAACGAGATTCTACAAGCAGACGCAATCAATGGGACCGATAACGAAGTAGTTACCGTGACCGATGAGAACACTGGTGAAATCTCTGAGAAAGTCAAGCTGGGCACTAAGGCACTGGCTGGTCAATGGCTGGCTTACGGTGTTACTCGCAGTGTGACTAAGCGTTCAGTCATGACGCTGGCTTACGGGTCCAAAGAGTTCGGCTTCCGTCAACAAGTGCTGGAAGATACCATTCAGCCAGCTATTGATTCCGGCAAGGGTCTGATGTTCACTCAGCCGAATCAGGCTGCTGGATACATGGCTAAGCTGATTTGGGAATCTGTGAGCGTGACGGTGGTAGCTGCGGTTGAAGCAATGAACTGGCTTAAGTCTGCTGCTAAGCTGCTGGCTGCTGAGGTCAAAGATAAGAAGACTGGAGAGATTCTTCGCAAGCGTTGCGCTGTGCATTGGGTAACTCCTGATGGTTTCCCTGTGTGGCAGGAATACAAGAAGCCTATTCAGACGCGCTTGAACCTGATGTTCCTCGGTCAGTTCCGCTTACAGCCTACCATTAACACCAACAAAGATAGCGAGATTGATGCACACAAACAGGAGTCTGGTATCGCTCCTAACTTTGTACACAGCCAAGACGGTAGCCACCTTCGTAAGACTGTAGTGTGGGCACACGAGAAGTACGGAATCGAATCTTTTGCACTGATTCACGACTCCTTCGGTACCATTCCGGCTGACGCTGCGAACCTGTTCAAAGCAGTGCGCGAAACTATGGTTGACACATATGAGTCTTGTGATGTACTGGCTGATTTCTACGACCAGTTCGCTGACCAGTTGCACGAGTCTCAATTGGACAAAATGCCAGCACTTCCGGCTAAAGGTAACTTGAACCTCCGTGACATCTTAGAGTCGGACTTCGCGTTCGCGTAACGCCAAATCAATACGACTCACTATAGAGGGACAAACTCAAGGTCATTCGCAAGAGTGGCCTTTATGATTGACCTTCTTCCGGTTAATACGACTCACTATAGGAGAACCTTAAGGTTTAACTTTAAGACCCTTAAGTGTTAATTAGAGATTTAAATTAAAGAATTACTAAGAGAGGACTTTAAGTATGCATAACTTCGAAAAGATGACCAAACGTTCTAACCGTAATGCTCGTGACTTCGAGGCGACACAAAGGTCGCAAGTTGAATAAGACTAAGCGTGACCGCTCTCACAAGCGTAGCTGGGAGGGTCAGTAAGATGGGACGTTTATATAGTGGTAATCTGGCAGCATTCAAGGCAGCAACAAACAAGCTGTTCCAGTTAGACTTAGCGGTCATTTATGATGACTGGTATGATGCCTATACAAGAAAAGATTGCATACGGTTACGTATTGAGGACAGGAGTGGAAACCTGATTGATACTAGCACCTTCTACCACCACGACGAGGACGTTCTGTTCAATATGTGTACTGATTGGTTGAACCATATGTATGACCAGTTGAAGGACTGGAAGTAATACGACTCAGTATAGGGACAATGCTTAAGGTCGCTCTGAAAAGCCAGTCATTTAACCAATAGGAGATAAACATTATGATGAACATTAAGACTAACCCGTTTAAAGCCGTGTCTTTCGTAGAGTCTGCAATTAAGAAGGCTCTGGATAACGCTGGGTATCTTATCGCTGAAATCAAGTACGATGGTGTACGCGGGAACATCTGCGTAGACAATACTGCTAACAGTTACTGGCTCTCTCGTGTATCTAAAACGATTCCGGCACTGGAGCACTTAAACGGGTTTGATGTTCGCTGGAAGCGTCTACTGAACGATGACCGTTGCTTCTACAAAGATGGCTTTATGCTTGATGGGGAACTCATGGTCAAGGGCGTAGACTTTAACACAGGGTCCGGCCTACTGCGTACCAAATGGACTGACACGAAGAACCAAGAGTTCCATGAAGAGTTATTCGTTGAACCAATCCGTAAGAAAGATAAAGTTCCCTTTAAGCTGCACACTGGACACCTTCACATAAAACTGTACGCTATCCTCCCGCTGCACATCGTGGAGTCTGGAGAAGACTGTGATGTCATGACGTTGCTCATGCAGGAACACGTTAAGAACATGCTGCCTCTGCTACAGGAATACTTCCCTGAAATCGAATGGCAAGCGGCTGAATCTTACGAGGTCTACGATATGGTAGAACTACAGCAACTGTACGAGCAGAAGCGAGCAGAAGGCCATGAAGTTATCATTGTGAAAGACCCGATGTGTATCTATAAGCGCGGTAAGAAATCTGGCTGGTGGAAAATGAAACCTGAGAACGAAGCTGACGGTATGATTTAGGGTCTGGTATGGGGTACAAAAGGTCTGGCTAATGAAGGTAAAGTGATTGGTTTTGAGGTGCTTCTTGAGAGTGGTCGTTTAGTTAACGCCACGAATATCTCTCGCGCCTTAATGGATGAGTTCACTGAGACAGTAAAAGAGGCCACCCTAAGTCAATGGGGATTCTTTAGCCCATACGGTATTGGCGACAACGATGCTTGTACTATTAACCCTTACGATGGCTGGGCGTGTCAAATTAGCTACATGAGCCTAAACACCTGATGGCTCTTTGCGGCACCCATCGTTCGTAATGTTCCGTGGCACCGAGGACAACCCTCAAGAGAAAATGTAATCACACTGGCTCACCTTCGGGTGGGCCTTTCTGCGTTTATAAGGAGACACTTTATGTTTAAGAAGGTTGGTAAATTCCTTGAGACGCTTTATCCTGACGCTTGCGTATATTCTTGCGGTATACCCTCAAGTAGCACTAGTAGTAGTTGGCGCTTGTTACTTAGCGGCAGTGTGTGCTTGCGTGTGGAGTATAGTTAACTGGTAATACGACTCACTAAAGGAGGTACACACCATGATGTACTTAATGCCATTACTCATCGTCATTGTAGGATGCCTTGCGCTCCACTGTAGCGATGATGATATGCCAGATGGTCACGCTTAATACGACTCACTAAAGGAGACACTATATGTTTCGACTTCGTTACAACAAAAGCGTTAAGAATTTCACGGTTCGCCGTGCTGACCATTTCAATCGTATGTGCGAGCGAGCGCCGAGCTAAGATACCTCTTATTGGTAACACAGTTCCTTTGGCACCGAGCGTCCACATCATTATCACCCGTGGTGACTTTGAGAAAGCAATAGACAAGAAACGTCCGGTTCTTAGTGTGGCAGTGACCCGCTTCCCGTTCCTCACGTCTGTTTACTCAAACGAATCAAGGAGGTGTTCTGATGGGACTGTTAGATGGTGAAGCCTGGGAAAAAGAAAACCCGCCAGTACAAGCAACTGGGTGTATAGCTTGCTTAGAGAAAGATGACCGTTATCCACACACCTGTAACAAAGGAGCTAACGATATGACCGAACGTGACGATGATCATTAAGTTGATAGACAATAATGAAGGTCGCCCAGATGATTTGAATGGCTGCGGTATTCTCTGCTCCAATGTCCCTTGCCACCTCTGCCCCGCAAATAACGATCAAAAGATAACCTTAGGTGAAATCCGAGCGATGGACCCACGTAAACCACATCTGAATAAACCTGAGGTAACTCCTACAGATGACCAGCCTTCCGCTGAGACAATCGAAGGTGTCACTAAGCCTTCCCACTACATGCTGTTTGACGACATTGAGGCTATCGAAGTGATTGCTCGTTCAATGACCGTTGAGCAGTTCAAGGGATACTGCTTCGGTAACATCTTAAAGTACAGACTACGTGCTGGTAAGAAGTCAGAGTTAGCGTACTTAGAGAAAGACCTAGCGAAAGCAGACTTCTATAAAGAACTCTTTGAGAAACATAAGGATAAATGTTATGCATAACTTCAAGTCAACCCCACCTGCCGACAGCCTATCTGATGACTTCACATCTTGCTCAGAGTGGTGCCGAAAGATGTGGGAAGAGACATTCGACGATGCGTACATCAAGCTGTATGAACTTTGGAAATCGAGAGGTCAATGACTATGTCAAACGTAAATACAGGTTCACTTAGTGTGGACAATAAGAAGTTTTGGGCTACCATAGTCCTCGGAGCATTCCTTCGAGGTTCCAATCTACGCTGAGACCCTAGACGAAGCTCTGGAGTTAGCCGAATGGCAATACGTTCCGGCTGGCTTTGAGGTTACTCGTGTGCGTCCTTGTGT
+
J.**+*))%&&'&%$%&'()/+,)&'))++1=?D>>??CJ7556AFEIFFJJJIJJD<<<<A>5258.))'(*4.-0*)))-()256CGICGFJBC>=>:=>>FCA::/--,,--...-./5=A>>?BJIHJIJJGIJJJJIGHFFCBBCHGIJHHJFJJHGIIJHJIJHJFIIJJJJHJIGGJDECEIGJHGGFJGJJGEJA>(''%%)('',-ADHIHJJJFGJJJJJIJJJHFFD99.-.;?BEDEEJHJHJJHEGBACEGHFFCHGGJJFJJJIHGFGD<<;D?<=JJJIJJJHJHJJJEHGJGJJJFHAIJGJJGFG===>:878=FGIIJHJJJJJJJJJIJJHJJ9:9:JGGIJJJIJJJJJJGBBBBIJJJJGJHFFEJBE?>>A;DHHJJFA@@CDDJJIJJIIJJIJJFJFJHJJJGFE****,,7>>>CJHHFEDHJJJJEEGJJ2222?@J=<<=JA=?>?@IJGHHHFEHGGFJF99:?CEEJJHHJJJHEEIF@?AB88JJJJJJJIIGJGJHHGJHIIJJFJHCBB@DCDJJIEHIJJI?@><41126?<<<<FJGHGGJJJJGHEEGGIJHJJIJDGF@@?@555EJJEJJJFGHIB??>ADJ5555342.))%%$'&*,2;;JJGE==<:86>:97711(''$#$'+BBFJHJJJJJGFJJGIJEGHJ@@BEJJ?7...@CJJJJEJHIJIJHJJJJJJJJGGAAFGJHHHJFIJ=9:75>GJJG>?>=<BHJJJJJGFJHGEJIGJJEJIEJGJJHJJJJJJHJJJIJJHCAAA@FGJJGJJGJJEEFEJJJJJJHJJJHJJJDJJJJJJFFD>9@GHGFCCBFJJIHJJFJIJE7777IJJIJJJJJJEJGHH@JHJJJHEGEEJJJJGEHJIJI===>544448;;BDJGHIFEJFJGJJJJHIJGJJJJJJJGJGDB?>DFJGIHHGEEHDIJJJGGJIIJJJJJIFDJHA210.///1495568=>IHB@86668===>@DJFJJJJFDCA?:99....++-+'))**,;679:B;:;.----85)(++++9:<=:66*4:;;<=<@@7JFJIIJEFEEHJJIJIJIHGGJJHIJHHJJJJJJJJJJJJHJGHGJHEIGIHJIJGEHGHJJIGJGGJIJJJEDB..--367>CBA>DBGJJJJJJJHGJJIJJJJGFDDEIJJIJJJJFJJGGJJDB??@HJJEFEJIIJJJHIHJJGHHJHJIGGEDCCCEGGHD?<1EHJJFJJJJJHJJJJJHJJJHJJJJJGJJGGEEGJJJGGHJJHJJJHIJHEHHJIJJIJIFIFGGJCGDGFJJJJFJJIGFFGFJJEJJGJFHJGJJJJEEBCCA>>@GEGIJGJECBABHIJJJIJGJJGIFIJJH====6443>>>GJJIGJJJJJJJFJJIGFEFGHECDC77799::?ED@@CEIJJJJHJGJIJFDFJJJJJIJJJIJJJGEEDGDJJJJGJJJHJJIJJJJHHGBABBAHFJJGJJJJHJJFHIJJEJJJDGJGJJFIJJJJJGJJJGHFGIIJIJJJJJA@@222;?5334A=;2//./ABDEEJIHJGGJIJJJJJGJIJHJFHHJJHHF3111EEFHJJGJJJGGJJIJJGFEJJJHFIFFDGGFJJIJJJIEDFJJJJJJFJHJHJJGJGGJHFJCDJIIIHHHJIJHJEGJDGJJJJJDIJJJHIJGJJHJJDE=GC?ECGFECDB;9650'%&$$&(9889<@FJHJFJJIIJDJJJJB@C@AFJGJDEBJJCFJIIGJJJIJHGHEGJHJJJGJGGJHJG****A543*)'(*&%$$$'($$%%9IHGEJJGIFIIHD43323332117<EFEDFJJGJJGJJJJDDEBCBEDEEGHJHJIJJJIJJJIJHHJHIJJJDEEFCJIJJJGHJGJJJJGJC<==>DCDJFHJGFJIJIJJGFDC99.00015<9777?BDCDDDHJJJJIHDJJGIFEA???::889@@FJEHGIJEJGHJFH=<;;DEEFJGFA560*&&*.-766>>=>=211196---=<DCGE===>JJJJJJIJJJJGIJGDJJJJHJJJHGFFEJJJJGJJJJJJJJHJDGJJHJJFJJGDEGGJIB@BFHCAA@@@@BJGFDCFEIDJBBJJHBIIJJJJHEJHDCDE?=>=CB??BBFJJGEJJFJJDBFHJIJJIJJEJFJ>>=5(&.457>DIFFJFJ?JJIJJIJJJJFJHJIJJJJJJJJGHHHJJIHJJHIGJGJJJJHJJJJJGIJEIJJJJHHFIJHJJIJGJJJJHIIJJ>?>>DDEDHIIJIJJJJFJJJIJGGJHJJIJJGJJJJJJGJJGJJJJJJJIJJJJJJIJJJFJEEGJJEGGHC844669B>55@FIJJJJJJJHJIFIJHJJFIIJJFEIJJJGJJIJGJJJJJJJJGHJJIJJJJHJC@40/---7::???<869AGFJHJJJGJJJFJJJJJIIFJC--.34((3@?EIJJHJJHIHEJFGJHJFJHJFA@G>:88978;:>>>DDHFFJGHJJJJJJJGJJJGJHBD;IHJJJJFJIGJJJJGJJJJGEE?8677BC:::=J@???BC=;6GGFJGFJG634A@@EHGCHFJEEHIHC@>BJ301167::;9:ACC?77:::IJJJGEJHJFEJIHHJJJJGJFHJDHJFIJJJFJJIIGJHJJHJHJGJJJJHJJIJJJGJJJBB@@BDHJJJGJHJJJJJGJGFFIJJJHJIHJGJJJIFJJHJIJJJJJIJJIGFJJJIGFG*)))FGJJJEJGJJJIJJJGJIIFGGGJJHJDFEB7662233EFJJHIEJEGJECFJHGCBCBBDHIJIJJHJEECDFJJGBBBBJGJGHJGGJ=<==FJB:;<FJIGJJHIGHJJJEHHJJJJGHIHJIJHJJJHIJHHBA@BDGCDC7666<;;::=?@:==?;DAIJHCBEJJJJJIJJJJB?A@AGBABABCCGJJJJHJJHHJJIHEDDEIC??=<<==>::1+:;HGJBDGFFGGCCCEGJ===>JDIJJJJGEEBFEGJGJDDDHEJGJFJJGGC@@@DJGJJJJE00;<>?DFDCAGIA?434525...//*(+.1776**1>GJJJA@BJJJFDFFGIIEEEFFEIFIJJJHJC?@ABFEGEHJJHGGIFEHEIJFCGGHJGFJHGJIJEFFGJJJJFFFGJHEJJJHHGEHJGJIIGIGEIJHJJIGFGGCCEHFGEEHJBCCCDFDDFCJFJE=;8/,+-;;98:<DDEEEEHHEEGGGHJGJJIJFJJECGG==;9<:9:8888DECDEFFGGGEAAC@ABBDJDIGJG<BB=<@A@BDCJJFGI<BCGJFEDEJGCBBEHJDFFEIGGBABBJEJHFFHEFJGGEJJJJJJGHJJGEGFCCCDEGDHHGJA:42224<;:;>=B?FIGHJJHEGJJFDDGJJJJJDEEGJJJJFIJDJ?<==DG>>?@CGCDJGIJFFGBCDDFGJGHECCF><1///CI>>>>JJGHEDGJJJGJGJAACBGIJIG>===JD@@AAGJHFJHID=<<647>A55439CBADDGIBACAFHEHJEFGGEEFFHGGGHHEFJGFEJFEFAAECDHDEFJFIIGFEEDECEDFGEIJEGEBABCJHDDBBCCFJFIGJJ8889?IGJ:99:GD@A>>>8542.3:??@@BCFIJEFJJEICCCBIJHGJG<;88@7EBHFIHE?>??FEEHFED@=>>BIIHECJ=CDDFGEJEBAAHBHEGHJGHJDEFGJJEEEFJJJJEGBDEIIGJJFHIEIFJIGHC@:25JJ3566996343317++''&%&&&%,019DEB?=?@GJGJJGGJEJJJIIJIHJJJJJGGHDJHFJA7777:++++,**0:FDGEGDCJJIJJJHC>;:;:325:DCIJJGDEJGJIFHJHFEJJGJJJHHJHHDEJAEEDGJGIJAJJFFJJDE;;>GBAA@IJGEHFFJGJCEEFIIGGGJJJHJGIJGJJJJJFJJJJJJCDDFJB???ABB=DDFJFJGGJIHJJJFGJJJJJFJJJJJJHIJJJJGFGFGJJFJDEFHFJJIJ?>?>FJCD<=,''(67521--..3223334779::;<@@BCABC665==7EGGJIGJIHJGIFFIJJJBCB++++++ADDGFIFHB??ACCFB++*,?EDDGJJJHJJEIJJHJJJJGJJJJGJJHIJFJJFEIJH>==<ABFGJIHFBBBFJIGJJIFICCABDB876.+%$&(.*)&&&&4:=CEAGFFHJGEEHHGIJGHGFGJIGJHEFJJJGJJJFHJJBEFFFJEHHFGFJJJJGFEFGJJIJJGJ????AFGJJGJJJEGJJJJGHJJGJJJJJJIFD>>>AJFH>><9;FEEJGJHJJHJFGJGHEEEIIGJJGJEICCCDGD::::EBBCBEEHDGJEEHIFHDGJGJGHHHGHJJJJJJJIEIEJJHGGJJJJJHGFHJJHIFIJJJJJJJIJFFEEEEBFDDJJJJFIJJHFJGFJHIJIFEHGHFJFJIHIJHJHJJGDFIIHIJJJJJJFJIJJJIIJJIJHIFC>?DCJEJJFDFIGFDIJJJJJJJJBEBBB>88;9@GEJJCJBJGE?@@AI+***5DDBAIHJIFJIJJJDBCBEBCGJHJJJHIJGGDDABAEJJHGHIHJEJJGJHJIGJJFIJG??>?DDHJFJEFGJEHIEJGJJJJJHHJJHFJJHIJJHJJJJJGJHF??>?IJJIEJEFJJIJIHJHGHJHJJJJJHJJIJJECEDA::8822EHJGHJJGFJIJIJJIFJJFHJJIJJJ>?>?HJFGIGJHJ@@A>HJEJJJGIFHGJJGJJJHJJJJJJJJJEC?=+A@?JJJJJJFJJIIJJJIJHCDGEF@DHIIGBA@BCJJJJJG5555EEGFGIJJJJIJIFJEJEE:C==<=AAFIJDJIFEJEJEDEFGEJ))(()'&+&'3466ABCDFEFIJHIFJHJIJJDIFIGHHGJHJHC@?AFFGFGEDJGFJJJJJJJ>EFGJ<<<?>@A7666;<;<<=?>4-*'&%&'%%&'(&'(*7CJGFEFJFDEJJE@:9:>=5-----BCCBJJJHJHEJGJJEIJJFJHGJJJHJEHJH5443::AJEJJHJGJJJJIJJJGJJGFFCFEI;;=:6656-1//1ABBBJEGDJIJIJJJFIJJJGJDBBECFDBFBHE<<7+4,,,.4))*78111/33JGAABGEDEDHEHIJHJIHGJIHJGJJHIHIJJHJJHGJJGJJHJJJJHJJBGHCEEFFHJIIJJJJFEFCHGJJJJEBEFDC<;%%$$%&&+/66666DFEA?=<9:96,,,,3ADBB@EE@AACDBFDHIEGFIFJEB@==:779:981,,,8BBBDCEJJFJJJJJJJGJJJJJGJJGFJDJHE?<<EFFGDJJEJFC;;;;><<BAEFGJJJGJJHFEJIJJJDGEFEDHJCEDJJJJJJJJJJJH0*))++)''%%%'(+-17BDEJJHIFJHJJJFABCAHJJJHJHEJFJD>888DGE>==32222E;88>GJGJJJJEGEDDBC>@=:?@AJGHJJJJJJJJGJHHHJGIJJJJJHJJGGJJEEI>>?33228799CEDJGHJGGGGFFEJFA?>HJJIJJHGEJHJJHEJFFF?><,++,-/456544244DJJEIJJDFJIEJJIGJJJJJGGIJJJJJJIJJJJJ===@JJF95555JIFJJJJGJFGGJJB+*))*/4(''((*2/.,+-4/***1.*%%%'.)))9=AJHJGJJFJHIJAB@?CGFJIJJJDGCHDEJ><98(('(()***89:BABHJ==<=))))(0/-049@BFFJJIDICJJJGFJJGFGJHJJJJJJIDIF@@?B@EA:888:=BBCGJJJHHFJIJIJGEAJ955//---01235<AJG7776777:FCDJJHGHJJIEDDACCA?>EHB<5;:9666690000446/55-(('%''(+,./54-567>@AB73379;;<@BJJEIG@DFEFGIIJJJJJJD<::=>GFA@>:4458855:=<9877:CCCDB@ABJJGGJJIJEGGHJJJJJHIJDJEGHEFEDCFEJJJJJJFIJJIJJIJD:867=JJ866A?=>DDDHJJJJJJJJJJFEFJEJJC3222*))*&'&*>>?1//0BCDGCEGEJIGHIJIJHIJJHGJGJFG@GHJJJJHJJJIJJJJJJJJGFA=:;:337644??CCEGIIB@4693BJFEGJ@9999EIEFEDJJJJIAAAA@@@JJHECCCJ>3222EJIEHECGFDDB@?>>??>A@@CBEDFGJIJFJJIJIJIGJHJJJIJHHGJJJ=<<<JIGGJJJJJJGJGJHJJ@</??BABCCIEJCHEHFJJJGJEEEEIGJIFFAID@JIIHJJIJJJJHJHJFHHEJEJJGGGGIJJIDDCDB:94436611=GFIJIJJJJJJJFFGJJJJJJIFJJGGJGJEJJJJJEFDFGJJJD@=;=?>=8833@=>::BCEBJCBCB??CCHEFIJHJHJAAA<==<@7-.EJJJGJJHIJCCF???FBJFHD:998>>>BBGCCB??>=>?;JHFGJJGJ=;<FFIHGJHJIGIJIJHFHIDHHGFGJGJJIJHJJHJCBBEGHFHFGFJGIHJGJIJDCA?><ACIIJJJHIJB>9987335454.--/2421/+,35@@;:=;>=>::;<DCFEFD@===A=CDGJHGHIIHG;101748BFFFFGDFHJIJIJJJIGJJHIJHIIIJIIJFJJJJJJFJGFEGDGGHJJJJGDCCDBDB>==@=>9<<678=J><8&&&&&,02.../8777958;=789;EGJDJEHEFE;;;;E?@@FFJFJ?>?DJJHHGGGE4.5==>>?AB6555<JF?>>?C?@@?B?CEGCBBAAC999<=?=<>6666@<;;;<??@<=J1
@Stanford_t7w_2_T7_No_SapI_1_Linear_9000_222
ACGGCTTGAGCTATAACTGCTCCCTTCCGCTGGCGTTTTGACGGGTCTTGCTCTGGCATCCAGCACTTCTCCGCGATGCTCCGAGATGGTAGAGTGTGGTCGCGCGGTTAACTTGCTTCCTAGTGAAACCGTTCAGGACATCTACGGGATTGTTGCTAAGAAAGTCAACGAGATTCTACAAGCAGACGCAATCAATGGGACCGATAACGAAGTAGTTACCGTGACCGATGAGACCACTGGTGAAATCTCTGAGAAAGTCAAGCTGGGCACTAAGGCACTGGCTGGTCAATGGCTGGCTTACGGTGTTACTCGCAGTGTGACTAAGCGTTCAGTCATGACGCTGGCTTACGGGTCCAAAGAGTTCGGCTTCCGTCAACAAGTGCTGGAAGATACCATTCAGCCAGCTATTGATTCCGGCAAGGGTCTGATGTTCACTCAGCCGAATCAGGCTGCTGGATACATGGCTAAGCTGATTTGGGAG
+
00--.''''4;@CIEJJDDJH<<?=E>J4HBBJFGE@@@9:<33398899BC>==?JJJJJHIJJGJJFJDFABFFG9989822458/&&'&$#%'/0::9::=JJIDFJFDEFGGFJFJJEGFHFJJJIGJIJCA97../1111AACFIIHB@9778DEJIHJJJJJJJJHGJFIGJJHFFIGJJIIJHDJJJGFGDGGJGJEGGEGEDIIJFEHGGJJFFEC@:-,,*''*'&'+139@JHEDCCJJFJDFFFIJDF@@@BJFEHIGDDCBDDJEJJGJJEGHFHDDDGGIJJJIFJJIJJJJJIFEJJJFJJIJJJJJGFJJGCE2//012:=///05@7888C@8789;32../<87790.00;JHJIECDBDJIEFFJFGEDJJEDDGGEJGJJGJJIJFGDEGGHBDCEBCHEJJJIJIJJIJJHJJEGGHFGJH<<<;E@===@@@ABHFJA?>>?BFB>500:3,,,,*,--'
@Stanford_t7w_2_T7_No_SapI_1_Linear_9000_223
AAAACCGACTCAAGAGACTTGAAAAAAAGTTAATTTAAAATTTATCAAAAAGAGTATTGACTTAAAGTCTAACCTATCGGATACTTACAGCCATCGAGAGGGACACGGCGAATAGCCATCCCAATCGACACCGGGGTCAACCGGATAAGTAGACAGCCTGATAAGTCGCACGAAAAACAGGTATTGACAACATGAAGTAACATGCAGTAAGATACAAATCGCTAGGTAACACTAGCAGCGTCAACCGGCGCACAGTGCCTTCTTAGGTGACTTAAGCGCACCACGGCACATAAGGTGAAACAAAACGGTTGACAACATGAAGTAAACACGGTACGATGTACCACATGAAACGACAGTGAGTCACCACACTGAAAGGTGATGCGGTCTAACAAAGTATGACCTAAGGACGCTCTAACAATCTGGTAAATAGCTCTTGAGTGCATGACTAGCGGATAACTCAAGGGTATCGCAAGGTGCCCTTTATGATATTCACTAATAACTGCACGAGGTAACACAAGATGGCTATGTCTAACATGACTTACAACAGTATCGACCACGCTTACGAAATGCTGAAAGAAAACATCCGTTATGATGACATCCGTGACACTGATGACCTGCACGATGCTATTCACATGGCTGCCGATAATGCAGTTCCGCACTACTACGCTGACATCTTTAGCGTAATGGCAAGTGAGGGCATTGACCTTGAGTTCGAAGACTCTGGTCTGATGCCTGACACCAAGGACGTAATCCGCATCCTGCAAGCGCGTATCTATGAGCAATTAACGATTGACCTCTGGGAAGACGCAGAAGACTTGCTCAATGAATACTTGGAGGAAGTCGAGGAGTACGAGGAGGATGAAGAGTAATGTCTACTACCAACGTGCAATACGGTCTGACCGCTCGAACTGTACTTTTCTATAGCGACATGGTGCGCTGTGGCTTTAACTGGTCACTCGCAATGGCACAGCTCAAAGAACTGTACGAAAACAACAAGGCAATAGCTTTAGAATCTGCTGAGTGATAGACTCAAGGTCGCTCCTAGCGAGTGGCCTTTATGATTATCACTTTACTTATGAGGGAGTAATGTATATGCTTACTATCGGTCTACTCACCGCTCTAGGTCTAGCTGTAGGTGCATCCTTTGGGAAGGCTTTAGGTGTAGCTGTAGGTTCCTACTTTACCGCTTGCATCATCATGGAATCATCAAAGGGGCACTACAG
+
'(''&&'&&&$$%%&&&%%(%&'.,,+**)'%&&&+*48@<<=><<<EFJJJFGGHHJGJJJJEJJHGFFBBCDGA?&&&&3.-,/-@DDFJDJ@>>?JDEHHGJEBEGCDGEIJGJHHDB;AC=DA@@=>><CGCA;:::GDFDEJFEJBACABEDIHJJGJHHJ@===BAABDGJGFJHJJJFEFEIIJGJIJHIJGJJJJFFEBC765442433@IB@?A7766477111*))'(''*&&&%213.....//12466=0/,%(*+/200/,.-,++07::>?@A>??@FIJIJIEJGFJJIIJAABDHDE---.44254/--/1>AADJFEAABCEEJEEFCFFHEGF@BBDGJJHGJ@??C@@C?EBBCDFFHDGE@B87666001(''(%$%%%&(3*('&%%*+0/1/0?;;<=JJGJHFHJJJJJJFIJHIFHGGGIEJDBAGFGHHJJJGJJFFJJCAAADDFEFJJJJJ:@DE?IEJEGHEGEJFEDCFDEFHJFGBBBDIGEFEJIDDDDDFEFGHFB?=>>BABAABBCFE887)%%$$$$))98988===?1,+,,133(&&*31001333238>>>AB@A@BA=>>?>A>>>>@?>@FEFCCFFJCA>=>?DE>>;95567;>6666<;==<;;;EDD@@??=?@A>>>>?>;;<<@?CFCDECAABBAAAEDBD3333:9<=B@IEEDGFA?<...:?CDE@?>=?>@7,,-:<<?>====>>==>=??@A?=;:9:;<==<<==ACBEEEE?A<;<<>>>?>>?AAC??>:989:;=?BAABBAA@DA::99<<>@???@>@?ADCB@A=?=<<<=>54459588/+&%%&(((60,--.:AB@A<;;<@@?>>>@???@A@ABADB@<<<=AB?=>:::;??@BB7773*)**9795422;;;;;;:::8:9:==>??==>=;:(((>BB;:99<=?@??=:899;===?@A=<;;34@AA>>==>8887:9=>>>=<<:9::<<;:;;:;=:98999:;;<4445=></+*++),4<?=<9998;::;86556;;;99>?>>+++,75678==A>>:74545898977667:96569889:::9875////32-,,,873345>=;:::9789@@>989;><:989:?A>@<=<9977<>9989:987689::98999<96678@?=843359::9:9:)())**10066655467442,+(&&%$
@Stanford_t7w_2_T7_No_SapI_1_Linear_9000_224
GCCGCATGTCTGGGTCGTGCCTGGTATCCCTAACGTCTACGATGTACAGCGCCACGCTGGATGCTATACGGTGGTACTTGACGCACTTAAGGATTGCGAGCGTTTCAACAATGATGCCCATTATAAATACGCTGAGATTGCAAGCGACATCATTGATTGCAATTCGGATGAGCATGATGAGTTAACTGGATGGGATGGTGAGTTTGTTGAAACTTGTAAACTAATCCGCAAGTTCTTTGAGGGCATCGCCTCATTCGACATGCATAGCGGGAACATCATGTTCTCAAATGGAGACGTACCATACATCACCGACCCGGTATCATTCTCGCAGAAGAAAGACGGTGGCGCATTCAGCATCGACCCTGAGGAACTCATCAAGGAAGTCGAGGAAGTCGCACGAACAAGAAAGAAATTGACCGCGCTAAGGCCCGTAAAGAACGTCACGAGGGGCGCTTAGAGGCACGCAGATTCAAACGTCGCAACCGCAAGGCACGTAAAGCACACAAAGCTAAGCGCGAAAGAATGCTTGCTGCGTGGCGATGGGCTGAACGTCAAGAACGGCGGTAACCATGAGGTAGCTGTAGATGTACTAGGAAGAACCAATAACGCTATGCTCTGGGTCAACATGTTCTCTGGGGACTTTAAGGCGCTTGAGGAACGAATCGCGCTGCACTGGCGTAATGCTGACCGGATGGCTATCGCTAATGGTCTTACGCTCAACATTGATAAGCAACTTGACGCAATGTTAATGGGCTGATAGTCTTATCTTACAGGTCATCTGCGGGTGGCCTGAATAGGTGCAAGTACTGACTGGAAGAGGCACTAAATGAACACGATTAACATCGCTAAGAAGACGACTTCTCTGACATCGAACTGGCTGCTATCCCGTTCAACACTCTGGCTGACCATTACGGTGAGCGTTTAGCTCGCGAACAGTTGGCCCTTGAGCATGAGTCTTTACGAGATGGGTGAAGCACGCTTCCGCAAGATGTTTGAGCGTCAACTTAAAGCTGGTGAGGTTGCGGATAACGCTGCCGCCAAGCCTCTCATCACTACCCTACTCCCTAAGATGATTGCACGCATCAACGACTGGTTTGAGGAAGTGAAAGCTAAGCGCGGCAAGCGCCCGACAGCCTTCCAGTTCCTGCAAGAAATCAAGCCGGAAGCCGTAGCGTACATCACCATTAAGACCACTCTGGCTTGCCTAACCAGTGCTGACAATACAACCGTTCAGGCTGTAGCAAGCGCAATCGGTCGGGCCATTGAGGACAAGGCTCGCTTCGGTCGTATCCGTGACCTTGAAGCTAAGCACTTCAAGAAAAACGTTGAGGAACAACTCAACAAGCGCGTAGGGCACGTCTACAAGAAAGCATTTATGCAAGTTGTCGAGGCTGACATGCTCTCTAAGGGTCTACGGTGGCGAGGCGTGGTCTTGGTCAGGCATAAGGAAGACTCTATTCATGTAGGAGTACGCTGCATCGAGATGCTCATTGAGTCAACCGGAATGGTTAGCTTACACCGCCAAAATGCTGGCGTAGTAGATTGAGAAGCTCTTGAGACTATCGAACTCGCACCTGAATACGCTGAGGCTATCGCAACCCGTGCAGGTGCGCTGGCTGGCATCTCTCCGATGTTCCAACCTTGCGTAGTTCCTCCTAAGCCGTGGACTGGCATTACTGGTGGTGGCTATTGGGCTAACGGTCGTCGTCCTCTGGCGCTGGTGCGTACTCACAGTAAGAAAGCACTGATGCGCTACGAAGACGTTTACATGCCTGAGGTGTACAAAGCGATTAACATTGCGCAAAACACCGCATGGAAAATGGACAGAAGAAAGTCCTAGCGGTCGCCAACGTAATCACCAAGTGGAAGCATTGTCCGGTCGAGGACATCCCTGCGATTGAGCGTGAAGAACTCCCGATGAAACCGGAAGACATCGACATGAATCCTGAGGCTCTCACCGCGTGGAAACGTGCTGCCGCTGCTGTGTACCGCAAGGACAAGGCTCGCAAGTCTCGCCGTATCAGCCTTGAGTTCATGCTTGAGCAAGCCAATAAGTTTGCTAACCATAAGGCCATCTGGTTCCCTTACAACATGGACTGGCGCGGTCGTGTTTACGCTGTGTCAATGTTCAACCCGCAAGGTAACGATATGACCAAAGGACTGCTTACGCTGGCGAAAGGTAAACCAATCGGTAAGGAAGGTTACTACTGGCTGAAAATCCACGGTGCAAACTGTGCGGGTGTCGATGAGTTTCCTGAGCGCATCAAGTTCATTGAGGAAAACCACGAGAACATCATGGCTTGCGCTAAGTCTCCACTGGAGAACACTTGGTGGGCTGAGCAAGATTCTCCGTTCTGCTTCCTTGCGTTCTGCTTTGAGTACGCTGGGGTACAGCACCACGGCCTGAGCTATAACTGCTCCTTTCCGCTGGCGTTTGACGGGTCTTGCTCTGGCATCCAGCACTTCTCCGCGATGCTCCGAGATGAGGTAGGTGGTCGCGCGGTTAACTTGCTTCCTAGTGGAACCAGTTTCAGGACATCTACGGGATTGTTGCTAAGAAAGTCAACGAGATTCCTACAAGCAGACGCAATCAATGGGACCGATAACGAAGTAGTTACCGTGACCGATGGAGACGCTGGTGAAATCTCTGAGAAAGTCAAGCTGGGCACTAAGGCACTGGCTGGTCAATGGCTGGCTTAGGTGTTACTCGCAGTGTGACTAAGCGTTCAGTCATGACGCTGGCTTACGGGTCCAAAGAGTTCGGCTTCCGTCAACAAGTGCTGGAAGATACCATTCAGCCAGCTATTGATTCCGGCAAGGGTCTGATGTTCACTCAGCCGAATCAGGCTGCTGAATCTCGTGGCTAAGCTCGTTGGGAATCTGAGCGTGACGGTGGTAGCTGCGGTTGAAGCAATGAACTGGCTTAAGTCTGCTGCTAAGCTGCTGGCTGCTGAGGTCAAAGATAAGAAGACTGGAGAGATTCTTCGCAAGCGTTGCGCTGTGCATTGGGTAACTCCTGATGGTTTCCCTGTGTGGCAGGAATACAAGAAGCCTATTCAGACGCGCTTGAACCTGATGTTCCTCGGTCAGTTCCGCTTACAGCCTACCATTAACACCAACAAAGATAGCGAGATTGATGCACACAAACAGGAGTCTGGTATCGCTCCTAACTTTGTACACAGCCAAGACGGTAGCCACCTTCGTAAGACTGTCGTGTTGCGGGCGCGCGGAAGTTACGGAATCGAATCTTTTGCACTGATTCACAACTCCTTCGGTACCATTCCGGCTGACGCTGCGAACCTGTTCAAAACAGTGCGCGAAACTATGGTTGACACATATGAGTCTTGTGATGTACTGGCTGATTTCTACGACCAGTTCGCTGACCAGTTGCACGAGTCTCAATTGGACAAAATGCCAGCACTTCCGGCTAAAGGTAACTTGAACCTCCGTGACATCTTAGAGTCGGACTTCGCGTTCGCGTAACGCCAAATCAATACGACTCACTATAGAGGGACAAACTGGAGAAAGTTAAATCACAAGAGTGGCCTTTATGATTGACCTTCTTCCGGTTAATACGACTCACTATAGGAGAACCTTAAGGTTAAGCTTAAGACCCTTAAGTGTTAATTAGAGATTTAAATTAAAGAATTACTAAGAGAGGACTTTAAGTATGCGTAACTTCGAAAAGATGACCAAACGTTCTAACCGTAATGCTCGTGACTTCGAGGCAACCAAAGGTCGCAAGTTGAATAAGACCAAGCGTGACCGCTCTCACAAGCGTAGCTGGGAGGGTCAGTAAGATGGGACGTTTATATAGTGGTAATCTGGCAGCATTCAAGGCAGCAACAAACAAGCTGTTCCAGTTAGACTTAGCGGTCATTTATGATGACTGGTATGATGCCTATACAAGAAAAGATTGCATACGGTTACGTATTGAGGACAGGAGTGGAAACCTGATTGATACTAGCACCTTCTACCACCACGACGAGGACGTTCTGTTCAATATGTGTACTGATTGGTTGAACCATATGTATGACCAGTTGAAGGACTGGAAGTAATACGACTCAGTATAGGGACAATGCTTAAGGTCGCTCTCTAGGAGTGGCCTTAGTCATTTAACCAATAGGAGATAAACATTATGATGAACATTAGAGACTAACCCGTTTAAAGCCGTGTCTTTCGTAGAGTCTGCCATTAAGAAGGCTCTGGATAACGCTGGGTATCTTATCGCTGAAATCAAGTACGATGGTGTACGCAGGAACATCTGGTGAGGAACAATACTGCTAACAGTTACTGGCTCTCTCGTGTATCTAAAACGATTCCGGCACTGGAGCACTTAAACGGGTTTGATGTTCGCTGGAAGCGTCTACTGAACGATGACCGTTGCTTCTACAAAGATGGCTTTATGCTTGATGGGGAACTCATGGTCAAGGGCGTAGACTTAACACAGGGTCCGGCCTACTGCGTACCAAATGGACTGACACGAAGAACCAAGAGTTCCATGAAGAGTTATTCGTTGAACCAATCCGTAAGAAAGATAAAGTTCCCTTTAAGCTGCACACTGGACACCTTCACATAAAACTGTACGCTATCCTCCCGCTGCACATCGTGGAGTCTGGAGAAGACTGTGATGTCATGACGTTGCTCATGCAGGAACACGTTAAGAACATGCTGCCTCTGCTACAGGAATACTTCCCTGAAATCGAATGGCAAGCAGCTAAATCTTACGAGGTCTACGATATGGTAGAACTACAGCAACTGTACGAGCAGAAGCGAGCAGAAGGCCATGAGGGTCTCATTGTGAAAGACCCGATGTGTATCTATAAGCGCGGTAAGAAATCTGGCTGGTGGAAAATGAAACGTAGAACGAAGCTGACGGTATCATTCAGGGTCTGGTATGGGGTACAAAAGGTCTGGCTAATGAAGGTAAAGTGATTGGTTTTGAGGTGCTTCTTGAGAGTGGTCGTTTAGTTAACGCCACGAATATCTCTCGCGCCTTAATGGATGAGTTCACTGAGACAGTAAAAGAGGCCACCCTAAGTCAATGGGGATTCTTTAGCCCATACGGTATTGGCGACAACGATGCTTGTACTATTAACCCTTACGATGGCTGGGCGTGTCAAATTAGCTACATGGAGGAAACACCTGATGGCTCTTTGCGGCACCCATCGTTCGTAATGTTCCGTGGCACCGAGGACAACCCTCAAGAGAAAATGTAATCACACTGGCTCACCTTCGGTGCGCCTTCTGGTTGTAGAGAAGCTTTATCTTTAAGAAGGTTGGTAAATTCCTTGCGGCTTTGGCAGCTATCCTGACGCTTGCGTATATTCTTTGCCGGTATACCCTTTCAAGTAGCACTAGTAGTAGTTGGCGCTTGTTACTTAGCGGCAGTGTGTGCTTGCGTGTGGAGTATAGTTAACTGGTAATACGACTCACTAAAGGAGGTACACACCATGATGTACTTAATGCCATTACTCATCGTCATTGTAGGATGCCTTGCGCTCCACTGTAGCGATGATGATATGCAGTGGGTCACGCTTAATACGACTCACTAAAGGAATTATCTTTACGACTTCATTACAACAAAAGCGTTAAGAATTTCACGGTTCGCCGTGCTGACCGTTCAATCGTATGTGCGAGCGAGCGCCGAGCTAAGATACCTCTTATTGGTAACACAGTTCCTTTGGCACCGAGCGTCCACATCATTATCACCCGTGGTGACTTTGAGAAAGCAATCAACAAGAAACATCCATTAGTGTGGCAGTGACCCGCTTCCCGTTCGTCCGTCTGTTACTCAAACGAATCAAGGAGGTGTTCTGATGGGACTGTTAGATGGTGAAGCCTGGGAAAAAGAAAACCCGCCAGTACAAGCAACTGGGTGTATAGCTTGCTTAAGAGAAAGATGACCGTTATCCACACACCTGTAACAAAGGAGCTAACGATATGACCGAACGTGAACGAGGATGGAGTCATTAAGTTGATAGACAATAATGAAGGTCGCCCAGATGATTTGAATGGCTGCGGGTGTTCTTGTTCTCCAATGTCCCTTGCCACCTCTGCCCGCAAATAACGATCAAAAGATAACCTTAGGTGAAATCCGAGCGATGGACCCACGTAAACCACATCTGAATAAACCTGAGGTAACTCCTACAGATGACCAGCCTTCCGCTGAGACAATCGAAGGTGTCACTAAGCCTTCCCACTACATGCTGTTTGACGACATTGAGGCTATCGAAGTGATTGCTCGTTCAATGACCGTTGAGCAGTTGAGAAGGGATACTGCTTCGGTAACATCTTAAAGTACAGACTACGTGCTGGTAAGAAGTCAGAGTTAGCGTACTTAGAAAGACCTAGCGAAAGCAGACTTCTATAAAGAACTCTTTGAGAAACATAAGGATAAATGTTATGCATAACTTCAAGTCAACCCCACCTGCCGACAGCCTATCTGATGACTTCACATCTTGCTCAGAGTGGTGCCGAAAGATGTGGGAAGAGACATTCGACGATGCGTACATCACGAGCTGTGAACTTTGGAAATCGAGAGGTCAATGACTATGTCAAACGTAAATACAGGTTCACTTAGTGTGGACAATAAGAAGTTTTGGGCTACCGTAGAGTCCTCGGAGCATTCCTTCGAGGTTTCCAATCTACGCTAGACCCTAGACGAAGCTCTGGAGTTAGCCGAATGGCAATACGTTCCGGCTGGCTTTGAGGTTACTCGTGTGCGTCCTTGTGTAG
+
==<;:7765('&&'(&%%&'(),252422464447776<<@AFGHFGJIJIJJBB==?>JJEJ====FJEEHCEC:6567BFBBCAJFBIFJJJJIJIJJJGJDJJIHECDFEJJ@HED>GFDCJJJJJFJHDAB@<<=//.-11,+++20//-***0??IFFJHJJJIJGJJJIJHFJIIIJJHJJGGJJGJGJGIJJGJJJJBBA:66@7777?ABCCGI<<<<JJHJJJJFDDCDJJIHIGHI8777C=<<=ECDDDHIJJJDAA56=CGHJJJJHJFJIHJA??@CIGJGEGJIJJJJHJJGJIFJEJJJGIHJJJIJJJBA@@HEJBCBFIIJJIIHFIEJEGJGJIHHHHJJJJJJCFGHJJDHFDJEJFDDJJJJJJEECFJCE@>411./**)%%(%&*2?EEGEGJIIJHJHGHHHEGEJJJJJHJJFIIBHAADBAFJJGJEFDD.,++30-../33100012>A0001=DFIHJGJHFJGGEJHJJGJJCBGJJFEGHH??AAGJ?;;AF>=9910001JFHJJJFJJJJJJJFJHJJJ8888<87783334EFFFFFBJECDIJHHJJGGDFFGJJJHGF@ACJJJJJFGGJJJJJJEEGJHF@?88HFJJJJHJEC@=?B?;.3*)&&(*%2JJJJDEHFFJIJJG988>?FJJJJJIJJJJJJJJJGHJIJFFIDHEHJJEGJGJA33CCJJJJJJJGHIHGGGB>?@JHDHGJFFJ;;;;JJJJJJHJJIJJEEJEDIEH===7787:<5FAA@CHGJJJHJJJJGJJJJJJJEJICAAB.----(%%&&%%2*))*JDDE85558;????HEJFHJJGGEHIBFCFJJFJFEDD<2/+&&/9:=<FJJJFJHIFGGGJGIJJFE@DECFF@>>>C???@FD=>BEGFEGDE;;::DAAB0000<<<99<:91188>AA9995334CJ;:239889?@BA>@<,(+---,4AFJJHJJJJBB@@GC@BEFJJJJHIJIJGJJGIJJIFIEHIGGJJJHGJJGJEJHJ>>>>JJJIJJJIJJDFEGEJHJGHJGGIJJJJJJJJJJHGJFJJIJJIF43332.)0,++,==A@AEEA<<;?G?>=B8J@JGBDHHFC988802/004323////;>?BDBDEGGJCHIJJJJHJA>>=887*(((00199;CBD763355A>??@9::::@BBCAEEFGJJHJJIHJJJJJGFDHIJHAB@AA@BJJJHJJJJJJFHJHJJJJIJHJDEECEAA,++,,++)22:;EDDC>985461///,0//3?ADFFGEDFCFECBCDCBGB400CGJFA?AB@@ACJHJHJJJJJHFGHHJJJIJJJJJJ;999@JDA@J<>>A@EDA@??BCGGJCJJIJHIJGHHJJHGJGIJJJHIJJJJIJJJJFGGJJ;=@JHJGJGJIE4,()4BDCCBBCDFIEEJ;::((().,,-//..//BCFFFC>=;;;844334333320/+/75556?JJJJJJJIC;::4445-,-0ACDGIJBA@@866678>AAC@CHGJGJJJIFGJJIJ:990.,(%$$$&&&$$#&(%&()*.1398;<=HFCJ....FJJGJIIHJEGGGGIJIHGJGGJJJEJJJIJGIJJJJJJFHGJJJJEJJJJJJJJJJJJEA;112FJBJGJJIJJJJJFFJIHGCCDJEJIHIJJJHGGDIJJEJJJJB@@?;98))))910/,-.457=BACCE?<=IICCEEJJIJ@@@8776<;>?;7>===?EA?@ACEGF@@@@JBAA>>:<<C<:@8888@@@@@?CA@@@@===EEDDEGFHJFEIHJJ:///2864..//+++9:97+***.-,1.018?=?>?222239:33-,/,,+**-.CJEFJJJJHGJIECBBCJFJ;995)))9>C><<845+(''(,**,''(=35DJGHF65,,<<987DA<<==HGFDDIGIJHJGJIJJJJJIJJJFJJJJEEGJJGJDCFJJFJEJGJJJJJJJJJGJJJJFIGHGGJJJJHHJHJH=<9:BDFGHFJDCE<:9656767C=/...757>>=?>9:JECDEEFCDDGJIJJJJFIHIJJJGJIJJJGHJJJJJHIJJFE@78HJFEJJJGJJFIJIJJDJGJFFFFFHJJJGIFJJJEHGGEID::::GAFBBBDFJJIJGHHIEGECIJJJJHJHJ=<<<EHJH>EGIHFJFFJABBCJBAAB?>?51119??:;:24444@@?HJDDDDHFJJJJIJHJJJJJJHJEJFJEFJJGE98741//+))+(9<:877=?JDFCFIJ?FG=CJEI===>EHJCCCBA@?FJGJHGJJJHJJFHHBADFDBB3+++1:DBBAAA@B<>JJGJFJ???BFFFIFHGGGD?EEEGD8665CDEHJJJHJFGJJJJJJFJJFJIJJJJJJGJGFD?<<;?BCHJJJEFJGGJHBBBDAB;6,56(@<=FFGHJEEEFHG===JJEIIJEDEJEJABACIJH;;;;FGB?7779:ACDGFGHGGHIEGHHFDFJHJFFDCHJ<99:;803.--./221)())&%(&*'%#$(*,,-<:763333<<=@ABBACBDHCBCEDIHE;889<?=:;=6;<9:AB@AB><89:@BBEHHFIJJJJGFEHGGJGHJJGGJJJJGJJIHGHI0/.,('+)(&(((:@CFDCGBDE?;;<GGFGFIJJGJJGJJJJHJJDDEIGJFJFFIJHIJIJHHJJJJFJG<2)))G?>>=CEBGHDGEJJHJHDC@A65-)(**03=77778CBB@BGEJAAAEHJEIJFB655)>?@FHJC==:777JIJIGJJJIGHHFFJGJJA@@AGEJJIGJJHIFCIHFDACDIIJHJJJIHJJHDB@<=>?HJJJJHJGJIBCBJIGE1,+*)*(%%#%))-&%%(%%))*..0-)''&&)(((>CGFFJJIIJHGFHFJIGJHFGJJJEHHJJJHJJJJEJJBCHGJJEHGJIJJJJIJJEDEHHIHGJJJJFJHJJI??C>CA>=<=DFJJJJ?=>22223DGFGGJJJJJJJJJGJJJGD??>BEDDCFFJJHJJIJJFJJJEHJJJJIJFJJEJFJJIGHIFFGIFDBC5001222>C9977GGJJJHJJA@?AA:;;=GGGGHHJBDFHCJIJIDFDDJIJJJHIFEFEBJFJJJJJJJJHEGHGJJHJJJIJJJIJIJGJGEJJJJHJGHJJECFEJIEDDCCB=;34DGDFIIJJJJFGGCDB@A<==CB011++226678''')340,''(2362J/.//?:0(()*3ADDDDEEHGJJJJJGEHCDDEDBC((<=***?88@FFJGJJJIGJIIEJJJIJJJ>888IJJJHGJJJJJJ?@?AGJJE?@HFA?@<:33339:;JHJGGHIJJJIJB???DE?@@ADFJ>>>>EEIBBABIGGJJJJJJDJJJIJJJJGJHE=>@AJIJHFJGDBBB433EF@AAABA>??@BG@CCDIJJJJJJGJJJIJJJIJJJIIHJJFHJJJCHJJJGCJCDJJHFJGDH<98::HHIGGEB@A<FDJJJJFF4444DJJG:0.J74,0((((,'&))*)&'&%%&&(&%%'''-.6((:<GJGEEDFCDJFCHFIGJFAJ3GEJJJJIEJIHJIIEJIJ:::>EJJJCB<02+'&&&'%$%''(*877:?D>DDEFIHGFJIJJJJIJIFHGD=J;>@GEB@A+**,.,+(41200125211)))/.../9;;:3;=>AJJJDFGHFIGJJFGEBDJFGJEGGIJF====JJIJJHHJGIHGJFJJJJJJHJF;:::76646775/('&$$%'9<<HFFEABCBJ:7777??@D7777565?=<=;.---32114555JIJJJHJJJJJJJFJJAA@@JIDG8778CCDCJFJJIGIBBD22230000::B9,+++.1)))((*(*++<@JJJJJJJHJGIFJIJJJJHJFGGIIFA@3324;CBCHJEHJFJGJJJJHJEJECECBFIGCEFF5444==<=AGGEGFHFDHJJGIJHJJJBABC@;;6777FH==99:>@?FJHAA@BGHDCDCGJJJHJJJIJFFJIJ=<<<DACBHIFIJJJIJHIJJGJHJHFFHJJGJJHIJHGJJFG?;::;F<;;<JF?>?HJFEJFDCDBHGFJGDDBCFJJDCJJIJHGIJFJEJFJJJEGEJFHFJJJHJJJJJFGJJJEJJFIJGHGHFHEE</-.-36//EFIGFJJJJIJHHBCCBFC>;978634445666C?@?>>=A?@DDJIEFGJIJEJ<<==JFIGG@A@@ECCCFACAGJFJJJJFDEIJGHJJJJH==''''2114,,')'///-....//=;;:;EBCHJGFHEEJEDEFHJJJJDGFEJIGH==<JJDDD@=@?EJGGEIJGGJ9887***-4668JHEJGGJD6CEEEJIGJJHJ=<87779DEEHDEJHHJJHEJBCBCCAGJJJJJFDIGGJGJEGJJIJJIIJIHIEGHFH777++**7;7654211/-'1?FJCBDFJJJGEDEFIIJJJHGDJEJJJHJDJJFIHFHJ7779A?=<<>JGIDFAD=CCDEEHJJJJJIBABBDIJJHFGEJB@A==?@FCABAAAEDCB:B669=6657968@AHJJEJJG>>>;<878...2BC::9;CICCB?>;656=;7DCEFCBBFJJHHJJIJGIIEHGHEFEDEGFJHDFJGCDFEJJJJFEGE8555;9;521*>>>@:JJEDC8887656>>BCECJEGFHJJJJJJGB664168FHC74447ABC7778))(((')**))):<>?JJJJJJJIHJJGJJGEJJJIGHJHHGJJHD@32)))*542122***,*)()0=BGFGJJJJIIJJJHJJIJJJJJJIEHEICBDFJ=99999;?BBCCJJEHEDD@?><99::GGHFGIJEFHJD33386+*$$$05>>??>>?CDEFJHFIGJJA?<=>FHJHJHJJGGJJJHDFCGJHHJHJGHJJIJGJJJJJJJJJJJJJJJIJFJJIE@A>@>:998;:54485ABBD@?>?HIJGFHJIIHHEGAA?>?=668J7669?GGJCJJDECCGDDBA=CJIGGFFDECCEHJJJECGJJGJFHJGJCEEJJDHIJJD==@=>?HHJDGDIDGBAFGIFFGJEFFA@A<======//,,(&''$$&<=BF?DHDGFJJJJJJIDE?>><=<<=:9::DEGFEFEFGJHJGJHJHJJHJJJHHFJJGFCCCDEFEFIHA@A9998@ECCB85,-**+<F?:;BEFHAAAAGJ@?=<9JJCGEEJDFFEIJIJJJCJJF54448:2.+*&%$$%'/-0,(((&&%%%%&'&'&)-.0,+,.-@DFJJJGGDCCEIEEJGJGCA@GJFID@@BDEDEEJJJFH?F333HC8777FBBJ?:::63:=::<8=72/.,+&%'**59:>AJJJIEJJJJHEJJHJ@@A@FBA433534-566===?GJJ>7666@=<=72=75444A?@BFFDGJIHDFGCEBCGFFCJIIIHJJIIJ@@???J===IJJJGJJFJHHJHIHJJJJJJJJJJJEJEJJGHF,,,3DCGFJJDEHDGEFCHGED....EG>===AB;.($%%%&&-(77711030;DJFDGDJIBAB6,+++*&%%&&$$',)-..168=CHFAC:98+++>@==<>@CAJD????EF@?@@CB@@>DBBFDECHIFIJBBBBIHJJJJJFJJIJJHIJHJC><<;=>IJFHIJJIFIJJFIIIJFIJGJJHJGJEII=666554239<=??A@ABCHCGHHJHADF:9CDJGJJJGJB@BDECCCD111(((((2368;7,+'&$##$)*,9--@@@@@BA@@>EFEEJFHJJJGHGFEIEEIGJFJIHJJJJECCBBJCIHJJJE<<9.++-549/6--.AFECFFEHHJJIGFGDDDEJJGGJJC?JGCDE443/*)))23@BFEEEHIJJJJFGFGJJHJED73,))21@DGIJGJGIJJGGHJGCJJJJJIGHDHHJFHIJJHGJJJJJJGJGJ@@B@0///*)))++,+*..,.,,0'''78BB>?GFJJJFEG<<<@JJHJJIJJIFGDBAGHHIJJJB>>>BHFJHJE76-6+++(*)'(((,()--02966.*//5FDGEJCC;A@B@F?@?F?>=)=>>EEFJDCBDFEHI?333<=GCDCDEA@A@AAACFGFGGGF@@?>BBCBEEJEJDDEECDCCEEFCEGCEEHHIIECC7666IFECDFHECJHGFEB<<<=CDEJEBBBCIHIHF?>;7,,,<:9-114??@FBBA@A?@B<;<<A?@EJB?:<=<@AA>>>>CDFGDDDGJFCEJGEJEEFE;:;;DCCD;989)(())+74942311393--25=CDAA@A833EA@@@><:;>CBABEBEBAC@>>BDDGFGGHFCCECCCA=<:73**;=DIJEECBBBCDGFJJ;;;:71//1?=?<>;;;6566:>>CFDCBDBBEFECFGFJHGEDCDIJIF@863+745445=ABJJFJCABCD???@DFFEECAAABEDD>53-0??FIJHGJJDECEHHGICBDC40/866333++-8>;895577622>DCDHJJEDAC>>332***2>30***)+++(*)977/+*)J3;<@CEEEDDCFJFEB@>FJICBCABJF99::HEDHFDFEDFJJHJHCFDEJDGEEEFJF;;;EIJJC<<.---4?CF9112A?@BA@AB;1+*+-21/,7467>D?>644'''335=8789<<BECJCDAGCDFEB@CC@@A@GIGFGEA@AA@:6568>C?@??D<9441601=3233?<877<<AB=BJJ+(
@Stanford_t7w_2_T7_No_SapI_1_Linear_9000_225
TCCGGTTTCATCGGGAGTTCTTCACGCTCAATCGCAGGGATGTCCTCGACCGGACAATGCTTCCACTTGGTGATTACGTTGGCGACCGCTAGGACTTTCTTGTTGATTTTCCATGCGGTGTTTTGCGCAATGTTAATCGCTTTGTACACCTCAGGCATGTAAACGTCTTGGTCGCGCATCAGTGCTTTCTTACTGTGAGTACGCACCAGCGCCAGATGACGACGACCGTTAGCCCAATAGCCACCACCAGTAATGCCAGTCCACGGCTTCAGGAGGAACTACGCAAGGTTGGAACATCGGAGAGATGCCAGCCAGCGCACCTGCACGGGTTGCGATAGCCTCAGCGTATTCAGGTGCGAGTTCGATAGTCTCAGAGTCTTGACCTACTACGCCAGCATTTTGGCGGTGTAAGCTAACCATTCCGGTTGACTCAATGAGCATCTCGATGCAGCGTACTCCTACATGAATAGAGTCTTCCTTATGCCACGAAGACCACGCCTCGCCACCGAGTAGACCCTTAGAGAGCATGTCAGCCTCGACAACTTGCATAAATGCTTTCTTGTAGACGTGCCCTACGCGCTTGTTGAGTTGCTCCTCAACGTTTTTCTTGAAGTGCTTAGCTTCAAGGTCACGGATACGACCGAAGCGAGCCTCGTCCTCAATGGCCCGACCGATTGCGCTTGCTACAGCCTGAACGGTTGTCTGTTCAGCACTGGTTAGGCAAGCCAGAGTGGTCTTAATGGTGATGTACGCTACGGCTTCCGGCTTGATTTCTTGCAGGAACTGGAAGGCTGTCGGGCGCTTGCCGCGCTTAGCTTTTCACTTCCTCAAACCAGTCGTTGATGCGTGCAATCATCTTAGGGAGTAGGGTAGTGATGAGAGGCTTGGCGGCAGCGTTATCCGCAACCTCACCAGCTTTAAGTTGACGCTCAAACATCTTGCGGAAGCGTGCTTCACCCATCTCGTAAGACTCATGCTCAAGGGCCAACTGTTCGCGAGCTAAACGCTCACCGTAATGGTCAGCCAGAGTGTTGAACGGGATAGCAGCCAGTTCGATGTCAGAGAAGTCGTTCTTAGCGATGTTAATCGTGTTCATTTAGTGCCTCTTCCAGTTAGTAAATCGTACCTATTCAGGCCACCCGCAGATGACCTGTAAGATAAGACTATCAGCCCATTAACATTGCGTCAAGTTGCTTATCAATGTTGAGCGTAAGACCATTAGCGATAGCCATCCGGTCAGCATTACGCCAGTGCAGCGCGATTCGTTCCTCAAGCGCCTTAAAGTCCCCAGAGAACATGTTGACCCAGAGCATAGCGTTATTGGTTCTTCCTAGTACATCTACAGCTACCTCATGGTTACGCCGTTCTTGACGTTCAGCCCATCGCCACGCAGCAAGCATTCTTTCGCGCTTAGCTTTGTGTGCTTTACGTGCCTTGCGGTTGCGACGTTTGAATCTGCGTGCCTCTAAGCGCCCCTGGTGACCGTTTCTTTACGGGCCTTAGCGCGGTCAATTTCTTTCTGTCGTGCGACTTCCTCGACTTCCTTGATGAGTTCCTCAGGGTCGATGCTGAATGCGCCACCGTCTTTCTTCTGCGAGAATGATACCGGGTCGGTGATGTATGGTACGTCTCCATTTGAGAACATGATGTTCCCGCTATGCATGTCAATGAGGCGATGCCCTCAAAGAACTTGCGGATTAGTTTACAAGTTTCAACAAACTCACCATCCCATCCAGTTAACTCATCATGCTCATCCGAATTGCAATCAATGATGTCGCTTGCAATCTCAGCGTATTTATAATGGGCATCATTGTTGAAACGCTCGCAATCCTTAAGTGCGTCAAGTACCACCGTATAGCATCCAGCGTGGCGCTGTACATCGTAGACGTTAGGGATACCAGGACGACCCTGATACATGCGGCAGAATGCGGTATAGGCTGCGCCTGAATCCTCTTTCTTAAAGCCCACCTTAATCACTCTGTTAGGTAGCAGCGGGTGACTATAAGCAGCCGAGAAGTGACCATTACCGAGCATCTTGAACCCTGCGTCAGCCGTGAGACACTTCAAGGTAGTCCACCAATCTTGATGCTCAAGTGCCTGATTTAGTTCAGGTTAGCTCGCCATCACACGTCTCGCTGTTGACCATCTCGACCAGTAAGTCGATAAGCATACCTTGACGCTTGTGAGACCCACAGATTGGCAGTGCTTTGATTGCGTCGATAGCGTTCATGATGTCGGTAATGTTCATTGCATTGTGTCCTTTATGTTCGTTATGAGATAGCGTTCAGTGTGTTGGCTAGTGCCTGTTCAAGTGCGGCGAGTTTCTTGGCTTTAACCTTTTCCTTTCGTCTATGCCACGCCGCCCTCTCTTGTTCCTTGCGGCGTTCGAGGTTGTTCTCTCGCCAAGTTCTCACTATTCGCCGATTTGCAGCGTATAGTGTGCCATTGGGCATATAACCTTTCTTTAAGCCATCAGTGCGTACTGTCATAGCCGGAACCTATCTTGTTAATCTTGCGGTTAATGCGGAGTTCACGCTTAAGGCGTTCGATTCGTTGTTTCATTGCGAACCCATCAGGTGTACATACGGTTGCCCCGTTGGACGTGTGGATTGGCATAACGTAGTGCTTCATCATTTGCGTAGTGCCCCTTTGATGATTCCTATGATGATGCAAGCGGTAAAGTAGGAACCTACAGCTACACCTAAAGCCTTCCCAAAGGATGCACCTACAGCTAGACCTAGAGCGGTGGAGTTGACCGATAGTAAGCATATACATTACTCCCTCATAAGTAAAGTGATAATCATAAAGGCCACTCGCTAGGAGCGACCTTGAGTCTATCACTCAGCAGATTCTAAAGCTATTGCCTTGTTGTTTTCGTACAGTTCTTTGAGCTGTGCCATTGCGGT
+
B87.--.=8@A----=@>>;::8:BCEJGGIJJJJHJJJJJJJJJJDC=BB??@JJJJJJ=>;<6?HJFJJIEGIJJJJJHIHIJIH?>=?BBJFJJJGJJJIJHFJJJJJIJGIFHJGIJJJJJJJHGJGJJJIJJGHJFFJJFJHJEGJJDFGHHIHJGFJJ@A8787=??>>8-@FA@@@DJHJJJJJFFEEHF88GGEDGEJJJJJJJJJJJGFJJJJGJJHIJGJJJJJJJIEJJIJJGJFEFHDJFFD:9/./,--AG7778>-,,.7BDEJHHGCCBBFFJJJFFFFIEGA==<=JJ999>B<<<>AFE>>==<;99--BFDJJJGB>>....EBBGJEJCDC:612-0@8888C7677FEGEGA@IJIJIGJJJDHJGHJJJJJHJHJDJJJJJJJJJHJJ>>>?JEIGJJGJJCEBJFJJHJGJJJHJJGHFJDAA@AEB?==>?>31117---0@@CCJJEEIJDDDBHG@DDEHJIJEDJJJIHJJJJGHFJIIHJJFHHEFDGHJIIAEEJJJHIJHJJJHJIJIFJEGHHFJFJJJEJIEEHFFGGIJEJCCDCCDHIHHJJJIJJHHJJGE0-++,.)))*6//:EBC;EJH?CCJJJJHGJJHGJHGJIGJJJJJJJGEFJJJHHJEDDDHJIJFFJJHHFJJJGHII<<<=JGCECCCBGFJIJFJJIIJJJJJJJGJJJEHJJHG))))*''<AGJJHFJGGHGJGJJJIHJFJJHJIJFJHJJJJJJGJJGGJJFJIGFJDFJJGFJJJJIHIJJJGJIHHGJJJJJHJIIJIJJFJHFHIIJJJJJJIBBDC::54543.+**,:;;GJ@8888C<<@@BDFGJJHHJJJGJJGIFIFFJBDBJJIIDCEGHECBBGHFDBJJJJEGJGJGHGHJJJIIFJHJFJJIJJJIHJJCCDJFIIHGGJJJJBDDBJHFJEJEIJEF=>EFJJ8777?>>?HHJGGBCBFH<8;;:944>BBJDICJJGJJJJJJIJJ?==>CDBCEJFFGJG>>>AJJHJJJGJGJJJJFIJHJJHJIFJJJFJJJF?@DCDDABEJJJHFGIFDB<:8HJA?=>?96323338IEIJ@;;<@@===77665412----10-)28CJJJJJFJIFHHGJFHJDGEJJJJIIJJJJHJJJIJJGFGJJIJJIJIJFJJHIJJJJJJJIJJJIJIJIJHJHGGFFJJJJABABJIFGIHIJJFFEJIFFJHJIHEFFHJEJHJFFJGEJEBIJIJHFJJJFJEHIGJDEFDCBCJA@?A???>?D@GEIIGFJEHJBGJJFHHHGIJIJG?>=?BCB<@GDC8545BDCBECHGGJJJIJGJDHDBA;767DDFCFC?@FIGHJHJGFJIJJJJJJHJJHHJHJJJJJJJJIHGHIJIJJIHJJHGGFJJJJJJIJIJGJJJCJJGJJFJJJJHJGJJIJIJJJHHHHGGJJGGHHJJJJJJJFDFEHIJJJJDG7798>@?@77>>443122&&&%&%$$%&'&&'*).0039EDJAJFJJJJGIJGGJJFCDDHHEHGJFJJJJJJJGJJ@@@AJGJJJJIJJHJJGJJGGHA=<<:H>>>9::726A;;<;FFJJIJHJJJFJJJJJJJJJJHJHJJJJGIFJFJJJJGGJJJIHHHJJJJJJJFEHIJJJJCIC<<BJJJJJJJGJGJIIJED5555:::;999:D@??@GFFJ;78JIHIJHFFJJJJHGH::J==HJGGJJJJJHJJGJJJJHGEIEGJ=3JGIJJGJJJJJHJJJJIJGJFGJHJIFJFFJGIJJJJJJJGJJJIJFFJHJJGIJIJJGJJJJIIJHGJJDJHHJJIFDFJEGDEEJJFJJJ@@DFIJJBCD=<56=>464420323;8BBCGJGJJJGJJJJJJHHJJJJJJHJJJJJFJFDDFCCJJECGFGIGJJBBHJJJJIIJJJJJHJIJGJGGJJJJJHJJHJJHGJGJJJJJJJJJCBHEJJJ=7535<:-4@AIHJGGJJJFJGJJJJJJJGB>?FIIHJGJFFJJJJIJJJEJJJJJJJICCCIJGIGFGIFGFDGEJFJGJJJHI@@GJJHJIJJIHJJDG::556=>>;<=?FFFGJJJEHGJGD>@?AC93:;;9>>?>AJJFJHJJGJJ5445*(&&)=ABEDBACJJJJGHIJGJJJFJJJGJJEJJJJJJJIEHJHJHJGGFGGJJFDEBCFH=<<;84484431,,))((+063789CCCFFHHJJJJJDEECHJJHHJJ?>>?FEJGJAJFJJGJJ3333IFJJHJJJJIJGJJHJJJHJHFJJHJJJJIGJGIJHIJHJJJJJJJJHJJJJJJJJIIJHJJJJJJJGJGJJJJJJIFIFFBABCHFJ@IGJJHHFJIJHJGJICBCBJGAA@>>EEDJEEFJEEC:FFJJHJJFIIJHJJGJJJJGGFJFEJJJJC<<AA@?JD@BA@JJHGJIJJJJIFGG@?>>IEA>AJFEB?9888?23;=BC?AJJJJJJJECCDJ2/6785@EHJJECCDCHJJH7678=IEJIJJJEHJIJJJJJFJHJJHEFDGJIEFDBDDBAC::99AFFIJJJHJJJJHIJGIHJDGDFHIJJJJJJIJJJJHIFJIJJFJJIJJJJJJJJIFJJJJJJJGJJJHJJHHHIEIGJGCBCGIJJJJJJGGDIJDGJJ6666GIFFJJGFJGHHHEHIHIDJDJJJJGHFICIHFJJJJHJJIHHGFDEEEEE65448<AHGJGJGJJJJHJJJHJJJJHJJ<:JGFJJJJJIEJJJJJJEECCC<<<<D0/.0:****+&&,++,245CDEBBDFEEEJGCJEGJHJJIGEJJJHHGEEEFJJJIIJJGGJEJHFFIJJGHGEJHJJJFGFJHJJEFFBB<<>@DDEDJABA<=JIJJGHIDFJIJFJGGJJJJGJJIJJJJJJIFCJDIGFHHFJJIJEJJGIJHJJHGF:8.'%
@Stanford_t7w_2_T7_No_SapI_1_Linear_9000_226
AACGGATGTTTTCTTTCAGCATTTCGTAAGCGTAGTAGAAAACGTTGTTGTAAGTCATGTTAGACATAGCCATCTTGTGTTACCTCGTGCAGTTATTAGTGAATATCATAAAGGGCACCTTGCGATACCCTTGAGTTATCCGCTAGTCATGCACTCAAGAGCTATTTACCAGATTGTTAAAGAGCGTCTTAGGTCAGGTTTCGTTAGACCGCATCACCTTTCAGTGTGGTGACTCACTGTCGTTTCATGTGGTACATCGTACCGTGTTTACTTCATGTTGTCAACCGTTTTGTTTCACCTTATGTGCCGTGGTGCGCTTAAGTCACCTAGAAGGCACTGTGCGCCCGGTTGACGCTGCTAGTGTTACCTAGCGATTTGTATCTTACTGCATGTTACTTCATGTTGTCAATACCTGTTTTTCGTGCGACTTATCAGGCTGTCTACTTATCCGGTTGACCCCGGTGTCGATTGGGATGGCTATTCGCCGTGTCCCTCTCGATGGCTGTCATGCTCCTATAGGTTAGACTTTAAGTCAATACTCTTTTTGATAAATTTTAAATTAATCTTTTAAGTCTCTTTAAGTTGTCTCTCCTTATAGTGAGTTGTATTAATAAAGACAATGATTAAAGGTTATCACTTTATGGCTAACAACAAGGCGTCTTTAGGTCTGGTCTTTATGTAGTGTCTTTAGGTCTGGTCTTTAGGTCTGGTCTTTATGTTTAAACTTTAAGATAGGCGTTGACTTGATGGGTCTTTAGGTGTAGGCTTTAGGTGTTGGCTTTAGGATGGACGTTAGGAGGTGACTTAGGGAGTTCTTTAGGAGACTGTAACAGATAGGGACACAGAGAGACACTCAAGGTAACACCCAAAGACAAACCCAAGGGTAATCCCCAAC
+
778DACA:;:4/,*+:3;;=DCG?3222222-,''('''(>JIEIJJEJJJJJJJJJJJJICCEHFI@@?@DE>@A@B:5211>?==AAJJJJJJJFHEGHGJJJFJJJJHJJJJD;;995350023EEIJJDEGJJJJJJJJJHJHHJJJJGJIJJJJJJJJJJJJIJJHIJJFBEJ>BADCA??E?@C///020-..>>;8899AAABBACJJGJFHJJJEJGJJJJJJJJJJGJJJJJJJJJJJJJJJJGJJJJ=;;:<5337CJHJDGJGJHIJJJGJHIJJGIJJJHB:JJJJJJJDGJJHJHGCEEJJJ7667BJHJICCCEIJJIJIJIIF54310101*434544.../66544422224433311115652112355557655432++,,44557765111012590//224++./-,-.21121333552211332'/-../23323459111242/../3565333553111//.-//05467694.--.15664)())))))63//./22222235;7532333300024799:521001239;10/24222336:<7432257;89421124544(('+/4,33225332233211211112222443421111344332222355:65323333222332351.//179775545732113;321011145566;9755567754568754445654335;542122-+*,--4,+***)-/0****.//)''2225556697433411114459866663344777977552112/...04455220-,,*%((&(0&&&(+0.23433448521248310/035446J*,7?7575655445644446789::;9776688891000732101377/.'
@Stanford_t7w_2_T7_No_SapI_1_Linear_9000_227
GTAGAGCACGCTTACCAAAGATGTTTGAGCGTCAACTTAAAGCTGGTGAGGTTGCGGATAACGCTGCCGCCAAGCCTCTCATCACTACCCTACTCCCTAAGATGATTGCACGCATCAACGACTGGTTTGAGGAAGTGAAAGCTAAGCGCGGCAAGCGCCCGACAGCCTTCCAGTTCCTGCAAGAAATCAAGCCGGAAGCCGTAGCGTTTGCATCACCATTAAGACCACTCTGGCTTGCCTAACCAGTGCTGACAATACAACCGTTCAGGCTGTAGCAAGCGCAATCGGTCGGGCCATTGACGACGGCTCGCTTCGGTCGTATCCGTGACCTTGAAGCTAAGCACTTCAAGAAAAACGTTGAGGAACAACTCAACAAGCGCGTAGGGCACGTCTACAAGAAAGCATTTATGCAAGTTGTCGAGGCTGACATGCTCTCTAAGGGTCTACTCGGTGGCGAGGCGTGGTCTTCGTGGCATAAGGAAGACTCTATTCATGTAGGAGTACGCTGCATCGAGATGCTCATTGAGTCAACCGGAATGGTTAAGCTACACCGCCAAAATGCTCGCGTAGTAGGTCAAGACTCTGAGACTATCGAACTCGCACCTGAATACACTGGACCTATCGCAACCCGTGCAAGGTGCGCTGGCTGGCATCTCTCCGATGTTCCAACCTTGCGTAGTTCCTCCTAAGCCGTGGGGGGATATCGCGTCTTTGGTGGTGGCTATTGGGCTAACGGTCGTCGTCCTCTGGCGCTGGTGCGTACTCACAGTAAGAAAGCGCTGATGCGAAGACTTACATGCCTGAGGTGTACAAAGCGATTAACATTGCGCAAAACGGCATGGAAAATCAACAAGAAAGTCCTAGCGGTCGCCAACGTAATCACCAAGTGGAAGCATTGTCCGGTCGAGGACATCCTCGATACAAACGTGAAGAACTCCCGATGAAACCGGAAGACATCGACATGAATCCTGAGGCTCTCACCGCGTGGAAACGTGCTGCCGCTGCTGTGTACCGCAAGGACGGCTCGCAAGTCTCGCCGTATCAGCCTTGAGTTCATGCTTGAGCAAGCCAATAAGTTTGCTAACCATAAGGCCATCTGGTTCCCTTACAACATGGAGGTACCACGGTGCCATGTTTTACGCTGTGTCAATGTTCAACCCGCAAGGTAACGATATGACCAAAGGACTGCTTACGCTGGCGAAAGGTAAACCAATCGGTAAGGAAGGTTATTACTGGCTGAAAATCCACGGTGCAAACTGTGCGGGTGTCGATAAGGTTCCGTTCCCTGAGCGCATCAAGTTCATTGAGGAAAACCACGAGAACATCATGGCTTGCGCTAAGTCTCCACTGGAGAACACTTGGTGGGCTGAGCAAGATTCTCCGTTCTGCTTCCTTGCGTTCTGCTTTGAGTACGCTGGGGTCAGACACCACGGCCTGAGCTATAACTGCTCCTTTCCGCTGGCGTTTGACGGGTCTTGCTCTGGCATCCAGCTTCCGCATGAAGTCCGAAATGGCAGGTGGTAAGAAGGTTAACTTGCTTCCTAGTGAAACCGTTCAGGACATCTACGGGATTGTTGCTAAGAAAGTCAACGAGATTCTACAAGCAGACGCAATCAATGGGACCGATAACGAAGTAGTTACCGTGACCGATGAGAACACTGGTGAAATCTCTGAGAAAGTCAAGCTGGGCACTGGATCACGGCGCTGGCTGGCACCAATGGCTGGCTTGGTGTC
+
((&%%&***)*--)'&%%)(,-'',3-665<<GHHGGIEFJIJJFHFEA@B>B@>BABB?@@????FD<DDEFCCC><J;;?@?JHBBBDJJCCBEDJ:;JJJJHJJIJJFEDDC@>>@DFJGFFGJJJJFGHHHJFGGJJJHGDJIJIGFGJJJJJJJC@@@@CCCIIIJGJFHCGHJJHHHIFJGJGJJJJ@A@AIEC?>+++(,+(%%%&*(***+*(./2379>>)(((+**)*-.66BHGDCDCFJJJGGIA?@AIFJJHJIHJHJJGGEEEGHJIHGJGB@?@=<;<;?842**+,,,)''23268<B889AEFCBDFJJGGJGFG<>?>@B@BHJ??>?BCEH=DJEJG5:;(CEGGJIEDEFF;8:7877+-*+444@DBA)))*<<<<@CBDJJJIJJGJHGJEJFHJHECDCFHJGGJFJEHIHJJJEEFHGJJGJJJJDDEGJFACADIEFFJGEEFCJGAAA>A@?BCJB@987557661--(()*.10(((46BCACIJHGJJJJGJJFEFGGGHJGGFHJIJJJGFCC.++--+,:DCCIFGFGJGFED''''=3335;;;<9589B???46759=>AF====J@?@AGFA5553/.(&&$%%%%%%+/07;<@@@=BC@ACCBJJJJJGHJJGJJJDBCBJJJFFJJJJIEECCJJJIGJJHJGC=:?<==<9:<;943-)()**)&'&&))('((++'**?>>?JFEJJD>?>?JEGF...BCEDJJJHJIHJJGDCFDEJEH6564444>111110.,+*)''((,-%#$$$%&$$((*12?BHIIFJIIJJJJEIJHGDBBA3332222=<<0.,**'%%$(++<AFJDBABACFA?@@@IFFJFFFFJJJHGFFJFHIHJJIHIJFFJJJJJJGJHJJJGJG=;;;777<87('''&%$$&'('')+/2<>CCCBBG1/7/A@AJJEJEEABEHIDCCJDCB?@6/////-/6;BCJGJFEEJGFIFJJFJJJHJJFHJIJIIHIFJJJJFDBDCDDCJ@@<+'%1.5=BCJIGHGGHJJJJGJJJJGJJJ77786CJ@?@?CBCGCDEDJJJJGJHJGGIIJFHJJJJJFEHGIHJHGJJJJIJBDD;9:888;7.*'$###'%''&%$#$%&(026768:;@AAJJGFJJJGJEDEEHECCFDEHJJIIABCCHFFEGJJIJJJJGJJJFDEGJIEHJJJJJJJJIJHJEEGJJBAAAJHFJJJF@A;0000J==DGIEJDHGGHGJIJJGH<<<6621025669?>2,,,-0122743119?BGA99;B?@@AHJD@AGIEGDABJJGGGIHGBA@AJJECEEJJIJIJGJHJJJFJJJJJGJJIHJFJFJJJJJDHIFFF>4111)(((.1:@@@AFGFEDHHJHEJJJJHHJJJJJJJJF@>853344BECD433;;+*()&''??BEFJHJJGJGJHJ;<<>;::2/+/1)81CEFJFFDEDEJH::;GHJEJJJBABHJJD=<//($&%&')%###$%%&(((-0/)(('''&&)*&&'(-*,2@?AABDACEFAA@((((DJIEI==63469=C==433488050//,.--434?FACA@=0003A@AB<3336;>AC@?<>=C4333>>>>@@AEE====HDFHFGEFEDDEGFGFFFJCFED@@@FCA:;::?@ABBBCBEBC??A@@C??>6556@=989))((*'$$##$%*)(((0+)%$$$$$'*//223.,++.&%%&&$
@Stanford_t7w_2_T7_No_SapI_1_Linear_9000_228
CTAGTGAACCGTTCAGGACATCTACGGGATTGTTGCTAAGAAAGTCAACGAGATTCTACAAGCAGACGCAATCAATGGGACCGATAACGAAGTAGTTACCGTGACCGATGAGAACACTGGTGAAATCTCTGAGAAAGTCAAGCTGGGCACTAAGGCACTGGCTGGTCAATGGCTGGCTTACGGTGTTACTCGCAGTGTGACTAAGCGTTCAGTCATGACGCTGGCTTACGGGTCCAAAGAGTTCGGCTTCCGTCAACAAGTGCTGGAAGATACCATTCAGCCAGCTATTGATTCCGGCAAGGGTCTGATGTTGACTCAGCCGAATCAGGCTGCTGGATACATGGCTAAGCTGATTTGGGAATCTGTGAGCGTGACGGTGGTAGCTGCGGTTGAAGCAATGAACTGGCTTAAGTCTGCTGCTAAGCTGCTGGCTGCTGAGGTCAAAGATAGACTGGAGAGATTCTTCGCAAGCGTTGCGCTGTGCATTGGGTAACTCCTGATGGTTTCCCTGTGTGGCAGGAATACAAGAAGCCTATTCAGACGCGCTTGAACCTGATGTTCCTCGGTCAGTTCCGCTTACAGCCTACCATTAACACCAACAAAGATAGCGAGATTGATGCACACAAACAGGAGTCTGGTATCGCTCCTAACTTTGTACACAGCCAAGACGGTAGCCACCTTCGTAAGACTGTAGTGTGGGCACACGAGAAGTACGGAATCGAATCTTTTGCACTGATTCACGACTCCTTCGGTACCATTCCGGCTGACGCTGCGAACCTGTTCAAAGCAGTGCGCGAAACTATGGTTGACACATATGAGTCTTGTGATGTACTGGCTGATTTCTACGACCAGTTCGCTGACCAGTTGCACGAGTCTCAATTGGACAAAATGCCAGCACTTCCGGCTAAAGGTAACTTGAACCTCCGTGACATCTTAGAGTCGGACTTCGCGTTCGCGTAACGCCAAATCAATACGACTCACTATAGAGGGACAAACTCAAGGTCATTCGCAAGAGTGGCCTTTATGATTGACCTTCTTCCGGTTAATACGACTCACTATAGGAGAACCTTAAGGTTTAACTTTAAGACCCTTAAGTGTTAATTAGAGATTTAAATTAAAGAATTACTAAGAGAGGACTTTAAGTATGCGTAACTTCGAAAAGATGACCAAACGTTCTAACCGTAATGCTCGTGACTTCGAGGCAACCAAAGGTCGCAAGTTCAATAAGACTAAGCGTGACCGCTCTCACAAGCGTAGCTGGGAGGGTCAGTAAGATGGGACGTTTATATAGTGGTAATCTGGCAGCATTCAAGGCAGCAACAAACAAGCTGTTCCAGTTAGACTTAGCGGTCATTTATGATGACTCGTATGATGCCTATACAAGAAAAGATTGCATACGGTTACGTATTGAGGACAGGAGTGGAAACCTGATTGATACTAGCACCTTCTACCACCACGACGAGGACGTTATGCTGTTCAATATGTGTACTGATTGGTTGAACCATATGTATGACCAGTTGAAGGACTGGAAGTAATACGACTCAGTATAGGGACAATGCTTAAGGTCGCTCTCTAGGAGTGGCCTTAGTCATTTAACCAATAGGAGATAAACATTATGATGAACATTAAGACTAACCCGTTTAAAGCCGTGTCTTTCGTAGAGTCTGCCATTAAGAAGGCTCTGGATAACGCTGGGTATACTATCGCTGAAATCAAGTACGATGGTGTACGCGGGAACATCTGCGTAGACAATACTGCTAACAGTTACTGGCTCTCTCGTGTATCTGGAACAAGATTCCGGCACTGGAGCACTTAAACGGGTTTGATGTTCGCTGGAAGAACGTGTCTGAACGATGACCGTTGCTTCTACAAAGATGGCTTTATGCTTGATGGGGAACTCATGGTCAAGGGCGTAGACTTTAACACAGGGTCCGGCCTACTGCGTACCAAATGGACTGACACGAAGAACCAAGAGTTCCATGAAGAGTTATTCGTTGAACCAATCCGTAAGAAAGATAAAGTTCCCTTTAAGCTGCACACTGGACACCTTCACATAAAACTGTACGCTATCCTCCCGCTGCACATCGTGGAGTCTGGAGAAGACTGTGATGTCATGACGTTGCTCATGCAGGAACACGTTAAGAACATGCTGCCTCTGCTACAGGAATACTTCCCTGAAATAGAATGGCAAGCGGCTGAATCTTACGAGGTCTACGATATGGTAGAACTACAGCAACTGTACGAGCAGAAGCGAGCAGAAGGCCATGAGGGTCTCGTATGAAGCCGATGTGTATCTATAAGCGCGGTAAGAAATCTGGCTGGTGGAAAATGAAACCTGAGAACGAAGCTGACGGTATCATTCGTGTCAGTATGGGTACAAAAGGTCTGGCTAATGAAGGTAAAGTGATTGGTTTTGAGGTGCTTCTTGAGAGTGGTCGTTTAGTTAACGCCACGAATATCTCTCGCGCCTTAATGGATGAGTTCACTGAGACAGTAAAAGAGGCCACCCTAAGTCAATGGGGATTCTTTAGCCCATACGGTATTGGCGACAACGATGCTTGTACTATTAACCCTTACGATGGCTGGGCGTGTCAAATTAGCTACATGGAGGAAACACCTGATGGCTCTTTGCGGCACCCATCGTTCGTAATGTTCCGTGGCACCGAGGACAACCCTCAAGAGAAAATGTAATCACACTGGCTGACCTTTCGGGTGGGCCTTTCTGCATTTATAAGGAGACACTTTATGTTTAAGAAGGTTGGTAAATTCCTTGCGGCTTTGGCAGCTATCCTGACGCTTGCGTATATTCTTGCGGTATACCCTCAAGTAGCACTAGTAGTAGTTGGCGCTTGTTACTTAGCGGCAGTGTGTGCTTGCGTGTGGAGTATAGTTAACTGGTAATACGACTCACTAAAGGAGGTACACACCATGATGTACTTAATGCCATTACTCATCGTCATTGTAGGATGCCTTGCGCTCCACTGTAGCGATGATGATATGCCAGATGGTCACGCTTAATACGACTCACTAAAGGAGACACTATATGTTTCGACTTCATTACAACAAAAGCGTTAAGAATTTCACGGTTCGCCGTGCTGACCGTTCAATCGTATGTGCGAGCGAGCGCCGAGCTAAGATACCTCTTATTGGTAACACAGTTCCTTTGGCACCGAGCGTCCACATCATTATCACCCGTGGTGACTTTGAGAAAGCAATAGACAAGAAACGTCCGGTTCTTAGTGTGGCGGTGACCCGCTTCCCGTTCGTCCGTCTGTTACTCAAACGAATCAAGGAGGTGTTCTGATAGGGACTGTTAGATGGTGAAGCCTGGGAAAAAGAAAACCCGCCAGTACAAGCAACTGGGTGTATAGCTTGCTAAGAGAAAGATGACCGTTATCCACACACCTGTAACAAAGGAGCTAACGATATGACCGAACGTGAACAAGAGATGATCATTAAGTTGATAGACAATAATGAAGGTCGCCCAGATGATTTGAATGGCTGCGGTATTCTCTGCTCCAATGTCCCTTGCCACCTCTGCCCCGCAAATAACGATCAAAAGATAACCTTAGGTGAAATCCGAGCGATGGACCCACGTAAACCACATCTGAATAAACCTGAGGTAACTCCTACAGATGACCAGCCTTCCGCTGAGACAATCGAAGGTGTCACTAAGCCTTCCCACTACATGCTGTTTGACGACATTGAGGCTATCGAAGTGATTGCTCGTTCAATGACCGTTGAGCAGTTCAAGGGATACTGCTTCGGTAACATCTTAAAGTACAGACTACGTGCTGGTAAGAAGTCAGAGTTAGCGTACTTAGAGAAAGACCTAGCGAAAGCAGACTTCTATAAAGAACTCTTTGAGAAACATAAGGATAAATGTTATGCATAACTTCAAGTCAACCCCACCTGCCGACAGCCTATCTGATGACTTCACATCTTGCTCAGAGTGGTGCCGAAAGATGTGGGAAGAGACATTCGACGATGCGTACATCAAGCTGTATGAACTTTGGAAATCGAGAGGTCAATGACTATGTCAAACGTAAATATCAGGTTCACTTAGTGTGGACAATAAGAAGTTTTGGGCTACCGTAGAGTCCTCGGAGCATTCCTTCGAGGTTCCAATCTACGCTGAGACCCTAGACGAAGCTCTGGAGTTAGCCGAATGGCAATACGTTCCGGCTGGCTTTGAGGTTACTCGTGTGCGTCCTTGTGTCATG
+
11021&%$$((23(***CJIIDEEDHJHEJIHDHFDJFAAABFJE=99::;9775-,''%%%&&(-)*==>B;99:GJJJJHJEFJJJ@DDIGFIJIJGIJHJGIJCDBBEJJHBBDIGGJGFHJGJJJFJJJJGJJF>:::>E<<<FCCDB?<=;:::///01///0/.00672...8.+**+CEC;<IFHGJJJEJJJGJJJFGFGD,++,GAEEEJJJJ6556<:7012@IJFIJJIJGHFHIGGJHI<BJBBBJJIJCJD744/*&%((../:99::IFEFFJJHGCEC7>>??@DCCFFGE0///:/)),,..BACBCA?AJJHFJHGJJJJJGGHIJHHJEHJIGJIJJH555543-++/-,----BJJIGJJJGHHJGIFFCCFJIJGGCCBDFJIGGHJFJJEJJJHJGJIHFJJJHJJJHJJJJIGJCBBFCDJ=GJJI@3305--<HJJGEDFGBA??>AJJEEGFJGFJJJHJJJJIJJIJJIHIFJFJJJIJJGJIJJJDFJJJHJJGHIEDJF@@CEFIJJIJJHJ87778JGEFJIJGJJJJGJGJGJJJJHJIJIJFGJF8,-+;CBDJJCDFAJFFJHJJIJCDCJEJJJJJJJIJJJJJJJJJJGJJ@?JFHGIHJEGDDBC?BBBHGJJDFFJJJJJJGJGJFECEJJACJ@??===>@IJA8114=HJGJJJJJHJJJA?=2<<;:555589955)))9;4444GJJGGIFIIJHJJJJJGJJFIHIJJJJHEGCHEFJJJJBFJHJJJHJJJHHFJGJHJJFEEJIJJJEJEJJJHFJJJEJEHFJJGJJGJJIFJFGJJGJIJJJJJJJG,***AIGGJIGEGHJJGHJJIJJJJJJJHJGHFF?:?>>@@CFFIC21134341+++68;:+(+&&&&%%84413=<CGJIGHGEHHGJJHJGJGJJGHHJJH<7789?;555?F=0666;;999:=9:J@?:2221CBBIDDCDEEGGJIJJ?>==?J@JDDDGIJIJJJJJJHJEBDA::<CB>CJEDJGFJD>@>ABDBB@...09:<<?FIDGJEFDJF?>ABE>=CGJJJJEBJAGEJJHIFGIJJJBGGHJJJJJEJJFIGHJHJJJJJJJJJJJHJFJGGJIJIGFFE@@?@JJJJJJJGJHHDEJHJHDAA>788?==>BHEGIJJJGFJJJJHJEGEGJJGFFJJJJBDBCHJJ@H@4987=879910021,**--/6;=A****FJHJJGJJJJJDIDJJIJG@?<:;545589EJHJHJJGJGFEJI@?<::<EABBJJGEDEJGIJCAAADIFHFEJJFCDBCABAAABJIFJIJIEHFFJFJCDFHHJFDFCHFJ;65656457355454453444;>CCE''''222<>DCCCFGG@><;=>HJEEJIFJJIJEEFEJJDDBDJ==<=53../.43001373321--21285566799ACCGJIFJHJFGJIBBABADEFD443,+****4;56=ABABJJJDJEHJHIIHFIGIEJJJJHJJEJIGJFFJGJI?;<@JCFIJHFIJIJHJJJJGHGDEDDEGD659@DFFJJDCGFIGGJJFEGDJJJ99JJHJGIJJHJHEJEEBCIEEFDJHF4445HGJGJJGJJIJJJJJJGJGBDCCDFEHHHCGGJFDGD3FEEJJHFJJHEJJEJJJIFHGJHGHJJJGD:78BFABC@@ACJJJIJJFIJGJJEI(((((>8888CIBA:777711118CIHJJHHJFJDEEJFFJJJ??ABIDBA8888889BFDJJJJFIJHJFJJIJJJJ?==::40122=>@><;79=<<>>JJFJJJJJJJJJIJFDDHA@@AHJGJJJJGD:::9<74437+,1''%&(-1000?ACAABCJJEJJFJGJJJJJJGJGJJJJJGJJIJJJJJJHJJIDBECHJJJJIJFJJJJJJECCAB@>AA@?0.DFDJFD@@AJJHJIJJJJJJJGJJEFIGJJJIJJGJEDJIFFJJJJJJJIJJJIJJJJJJJDEE;:;;CEIDE4444CAD8569CB?GDDFJJGGFJIJJJAAAGEEGJHJFJJJIJFGFGHCHEJJJIJJJGJEJIJJFDGGJHJC;55622//.//0212;;<<>44@HEBA==??JJJIHHHGJJJEFHHDJIGGJJHGIJEJIHI<<;7?BFJJCBDCE;BB:HJHGJGHEFJJJGHFJHJJJJACD?A+**,FFIECBCE::::GACE@?922335553339DFIJJGGFFCCHCFIJ66@@?>>3467777<>>>DHJCDFCD@?BDGEJBFD?A@@EAB1+++.007557)8;@ADG;;2227EJGIIJ::::IJIHEDEJGGGEIJJJECFHIJ@BA?>>>555=GDDDFDJIEHJHHEIJIFGJ'&&&&'',(***./B>=<9BGJJIFJJGGGJGJJJJJIJJJEJJJJEIJJJJJJGCDCFGEIJEFFCDBJJJJJJHJJJHEDGCFEJGJIEJBA><>C422:@??CJGJHDEDFJJJ>=>??:;CB>>==?>>=;:;CCDAEGGEHEGC<;:656::<JEHDABABC7*))).1633338:8769;GJGEEEDEFJJFEIJGDIFEIDIIJEHJCDBBDDIEJEJJFCDCDDDEDEEHEDJGDCIDGEHGEJGFHIGDEEJJCAABBCCGIJGFGJFFEJHAAA>>@>BEC////<=5566:/-/26,-,++-@@////3J9:<JJHGDCGIEIJFJDDBC6555893-113<5440;?D?55&%$$&())((),***,))),//0=<<=@GEJGGJ@H>DE@AA@B@A@@=?JJECFHCFD00016678HEGFGGJHJJFJFJJJF=BA8FDGDHHJEIJG?ACFEHHJJJJFJIFGJDBEEEHJJHDE??CBCCB---('(//..JJJ83445@11127-+,,++,-476211///.2134233438@@77BJJHJHJGJGJJDFGJIJJJJJFGFJJJIDFEJJFEJGHJJHJJJFFFJJJHJIEJGJJEJJJGHJHGJJHJEIJJFHHIGJJIGJIJB??ACEGCCCACBC>AGFGEEFEGJFJIIIJJFHFEDJHEFJJGGAC<445<=97;980000BJJIHDCBEAC@AC@ACBGG:9:::765110/...<=<??DJJJJJGEDDIJJHFHJDDHCCBA;::9;6111,,,=?DBDA>>=>FDJJEGIJFJGGJJGFJJJGHH??>=@AABJIJJCEFFFIIGIJFJGHHDJGBD85558:==>***&$$)/3488@ECAACEJFJFFJGJJFJA?:,,,,--..-1121/+',55:<10./:=<=@36CBDJGGHGFHHJJJHJFGGDGFCC=>?-,,,GJJJJGGHHJGJJIGFEEGG>><>DJIJDJJGJEJE@C8566DBEFGHDEDFHJJJJGJHBCA@A9+*()**++@CDGJJDCDIEFJGJJJJJJJJIJJFGFG@>DGFEEJHIJJFFDEJGHFFGJGJGGDFJGJDEHFJFGJJGHJJJDHEJGJFGDCEDJJGFJIIFJDED@BA>6CEHGHGJJIJIIJIJJGEHGGIDCBDJJ@?GCD9JCGGHF=:600G@@B@GIF?=9==??AJJJJJ>=>>JFJGFGFHIJJJJEFFIIJIJJFD;;;<=>>@BB@GEDDEFEEHJJJFJJGGJHJGJIIEHJIJJJEID>>>=BCHA@@CJEFDGHDEIJEG?HC@??BADEDGDECCICA?:6666778885-:7,CHFEJFJIJGFFJGJJGJHIHIJEJIJHFGIEJGGJIJFGJIJCEDCHFGFGIFGFJEBAACHEEDD???@<H:7''''G>;99:;JF==<<712:;=98757799ABCDIJFDGEACEBHHJHJJJJIEJGEDHCDCC<7::IEEFCAADFJDDFJFJJ?????320198<>DBAA10/09=DDDJHFDIDIFJGGHIJIJJGGJJFGHFGDFJJFFFFJJJJJHHIHJJJFDCDDEJGJJHFDGJEIJGGFDJJHGFJFIIJIJHJGGJFIHIC7668B;98A)*DDGJJJJJGGHGFGIGFGHFFEGIHFGFHJGGJFJFJFJAA?4222@BA5555JJEIIJJIJHJFJEFGFHFGGHI?===;('&$$#)&(''(&''(=?<88==@?IBBB@;:;DAABBJFGA33'&&'2006+)))@CDHA2226..56AGE8747676667778;;IJGJJD==A>?IHJGJEJJEECFFCEC6433+++CCGDA@ABEJJDFGJFJIJJHGDEBHCCA8444141017871..34''&&
@Stanford_t7w_2_T7_No_SapI_1_Linear_9000_229
AAGGAGACACTTTATGTTTAAGAAGGTTGGTAAATTCCTTGCGGCTTTGGCAGCTATCCTGACGCTTGCGTATATTCTTGCGGTATACCCTCAAGTAGCACTAGTCACTAGTGGCGCTTCTTACTTAGCGGCAGTGTGTGCTTGCGTGTGGAGTATAGTTAACTGGTAATACGACTAAAGGAGGTACACACCATGATGTACTTAATGCCATTACTCATCGTCATTGTAGGATGCCTTGCGCTCCACTGTAGCGAATAATAAATGTTAATGGTCACGCTTAATACGACTCACTAAAGGAGACACTATATGTTTCGACTTTAGACCGAACAAAAGCGTTAAGAATTTCACGGTTCGCCGTGCTGACCGTTCAATCGTATGTGCGAGCGAGCGCCGAGCTAAGATACCTCTTATTGGTAACACAGTTCCTTTGGCACCGAGCGTCCACATACGTTTATCACCCGTGGTGACTTTGAGAAAGCAATAGACAAGAAACGTCCGGTTCTTAGTGTGGCAGTGACCCGCTTCCGTTCGTCCGTCTGTTACTCAAACGAATCAAGGAGGTGTTCTGATGGGACTGTTAGATGGTGAAGCCTTGGGAAAAAGAAAACCCGCCAGTACAAGCAACTGGGTGTATAGCTTGCTTAGAGAAAGATGACCGTTATCCACACACCTGTAACAAAGGAGCTAACGATATGACCGAACGTGAACAAGAGATGATCATTAAGTTGATAGACAATAATGAAGGTCGCCCAGATGATTTGAATGGCTGCGGTATTCTCTGCTCAATGTCCCTTGCCACCTCTGCCCCGCAAATAACGATCAAAAGATAACCTTAGGTGAAATCCGAGCGATGGACCCACGTAAACCACATCTGAATAAACCTGAGGTAACTCCTACAGATGACCAGCCTTCCGCTGAGACAATCGAAGGTGTCACTAAGCCTTCCCACTACATGCTGTTTGACGACATTGAGGCTATCGAAGTGATTGCTCGTTCAATGACCGTTGAGCAGTTCAAGGGATACTGCTTCGGTAACATCTTAAAGTACAGACTACGTGCTGGTAAGAAGTCAGAGTTAGCGTACTTAGAGAAAGACCTAGCGAAAGCAGACTTCTATAAAGAACTCTTTGAGAAACATAAGGATAAATGTTATGCATAACTTCAAGTCAACCCCACCTGCCGACAGCCTATCTGATGACTTCACATCTTGCTCAGAGTGGTGCCGAAAGATGTGGGAAGAGACATTCGACGATGCGTACATCAAGCTGTATGAACTTTGGAAATCGAGAGGTCAATGACTATGTCAAACGTAAATACAGGTTCACTTAGTGTGGACAATAAGAAGTTTTGGGCTACCGTAAGTCCTCGGAGCATTCCTTCGAGGTTCCAATCTACGCTGAGACCCTAGACGAAGCTCTGGAGTTAGCCGAATGGCAATACGTTTCCGCTGGCTTTTGAGGTTACTCGTGTGCGTCCTTGTGTCTGCA
+
<:<@>>878:;97-9@GDCAJFHJJGH@4AB:99:ECCAB:=JHGIJJHGJGJHJJJJGJGJJJGJJJFJJJJ;?:668-7EHEBDBAEBC=BFJJJJJCFA423,+'&&&(&&&%$%'$%&&+,--...;<>?>?GJJ....ADDGGJJFHJJJJ?>??HJGIJJIDCFDH83/+*+,:DCHJJFJEIJJFJJHJJHJJJEJJIIJJJJJIJJHFEDEEFEIGJJJJHHIHJGGFJGJJGJFHGFJHD222/,'%&'$))(&**%$##)38ACBACC@>?EFDABAFGABA>GDJJJIGIEFFHJFCGGDH=66676-))(''&''%'79BBJHEIJJJJJJIFJJJJJJJJJJIEJJJEGH@@AJJJJJJHIJFDFHJGGEHEGHIHIJICBFCJIEFGHB?>>33=<>EBBJGHEGJJ=;;<JCJD@EGGH<65448?=>=>98,&%%(/*8>?BC=:?444487780-346;DJJ>==::::54348=?8766688202737;<IHEFJGG>>=>B>@A<97+3EFJJJEIFJEJEJC8888JJJ=>>>=86788899DG@;678CHGHIJHHGJJDEGEJJBAA@B??*'()(07EA@@@GHHIFFHHEGHJIGIGGEIJJHGJJJJJJ;::;@@6521)''(EHDFJIHJHEDGCEEJJJJJJJIIJJHJHJIIFJJJJIIJJGHEEGFDEIHGDBHJIJHEHHHJJJJJJJJHJJJJGJJJJJGJJJFEDEJJGJJJJFIEB5=4455BFGHJJJJJGJIJHIGJEJJFFDJ@;:;0)))DE=<?;J?E@3222;;.))(++=??JIJJIDFEFGIJJJJGHGJFHJ<<<?@CCGJ95---.//<JJHJJJJJFEGFFGIJJJJJHJIJFGJIJJJJJJJJJHJFGCDHHJGDJFEJGJJGJJJJFFHI@;55555E9878CHJGHJJHFDEDFHCF3323CCDGJGJBCCAGEEHIDDIEJFEDDHJFHJCACDIFJIFIJJJJEJHEIHJJJJIGFGIJJHJGGFH?@?@?C?8////CB?>>>>?@@FJEFEIGJHJJJJIJJIJIHIGJHB@BJIJHDB4223BFJBDC?AA@C7/++0.BA=B=<<77777CGGGHHJGJJ@?@@EEJJIJFFEGIJBA<C@>8AJHEGHFHJHJGFGGGDJJJHJJCJJCECFJEGJGJJIHJHJIJJ;;;<HJHJEJHHIJJJJJFDEFCJHFIGE<:66BEJFJJHHJJFEFJJJJFJEJJJJIIJHJJFFHEFDCDFJIGFCJGJGDCFEFJFEFGJIJHIJFEJECD''')J=@AA???JFGFFIFJJFJHDJG?>>>?<;<AA?<=>??:999JJHEJCEJA?>@FJJFJF@@@B@60.+,(%%$'+,'&&'CEEGFFGJFHGGJCEDDG988.-++/152))).5.2,,,99@BDEAA@@DDGEBAEHB999:CJEJFF8664/((((*+62228>=666:@@A?>65559@==?A@CDAEJB330,%
@Stanford_t7w_2_T7_No_SapI_1_Linear_9000_230
TAAAGTGATAATCATAAAGGCCACTGGCTGAGCGACCTTGAGTCTATCACTCAGCAGATTCTAAAGCTATTGCCTTGTTGTTTTCGTACAGTTCTTTGAGCTGTGCCATTGCGAGTGACCAGTTAAAGCCACAGCGCACCATGTCGCTATAGAAAAGTACAGTTTGAGCGGTCAGACCGTATTGCACGTTGGTAGTAGACATTACTCTTCATCCTCCTCGTACTCCTCGACTTCCTCCAAGTATTCATTGAGCAAGTCTTCTGCGTCTTCCCAGAGGTCAATCGTTAATTGCTCATAGATACGCGCTTGCAGGATGCGGATTACGTCCTTGGTGTCAGGCATCAGACCAGAGTCTTCGAACTCAAGGTCAATGCCCTCACTTGCCATTACGCTAAAGATGTCAGCGTAGTAGTGCGGAACTGCATTATCGGCAGCCATGTGAATAGCATCGTGCAGGTCATCAGTGTCACGGATGTCATCATAACGGATGTTTTCTTTCAGCATTTCGTAAGCGTGGTCGAAAACGTTGTTGTAAGTCATGTTAGACATAGCCATCTTGTGTTACCTCGTGCAGTTATTAGTGAATATCATAAAGGGCACCTTGCGATACCCTTGAGTTATCCGCTAGTCATGCACTCAAGAGCTATTTACCAGATTGTTAAAGAGCGTCTTAGGTCAGGTTTCGTTAGACCGCATCACCTTTCAGTGTGGTGACTCACTGTCGTTTCATGTGGTACATCGTACCGTGTTTACTTCATGTTGTCAACCGTTTTGTTTCACCTTATGTGCCGTGGTGCGCTTAAGTCACCTAGAAGGCACTGTGCGCCCGGTTGACGCTGCTAGTGTTACCTAGCGATTTGTATCTTACTGCATGTTACTTCATGTTGTCAATACCTGTTTTCGTGCGACTTATCAGGCTGTCTACTTATCCGGTTGACCCCGGTGTCGATTGGGATGGCTATTCGCCGTGTCCCTCTCGATGGCTGTAAGTATCCTATAGGTTAGACTTAAGTCAATACTCTTTTTGATAAATTTTAAATTAATCTTTTAAGTCTCTTTAAGTTGTCTCTCCTTATAGTGAGTTGTATTAATAAAGACAATGATTAAAGGTTATCACTTTATGGCTAACAACAAGGCGTCTTTAGGTCTGGTCTTTATGTAGTGTCTTTAGGTCTGGTCTTTAGGTTGGTCTTTATGTTTAAACTTTAAGATAGGCTGTGACTTGATGGGTCTTTAGGTGTAGGCTTTAGGTGTTGGCTTTAGGATGGACGTTAGGAGGTGACTTAGGAGGATACTTTAGGAGACTGTAACAGATAGGGACACAGAGAGACACTCAAGGTAACACCCAAAGACAAACCCAAGGGTCATCCCCAACCCTTAGGGAACCCTCAAGGTCAACCGAAGGTTGACTTTAGGTGATTGGCTGGGCTTTAGGTACCCCCTATGGGGGAACTTTTCAGTCCG
+
78<=5@=33+**)**-.8:;:;;88(''(*()000.../())9AJDCF0///HJG:9998263:DHJJJEGIJJHJ:JDEDCDFGCEGJJJIJHGJJGJGJIJJJJJJHJHGGEEHHIJIIIFJFGEJJHJGGDEHFFJJIJJHJGGJIID==JJFED==----91--3---(((+/019>ADECDCGFHGIJFEICCJFJJJJJEBAB>AJJJIFJJGFFGJJHJJJFEJHJJJJIJFHGIGJJGFJJDBCDJJIJJGJJGFHHEFJECEGEJDHJF;222@DJIGIHIJJG''''===JJJEJHFGFD;@;68=<@A@DDFJCCDEIJGJFJHJJJJJJJ=::9;@853149:>;BBGJGHJJJJHJ@@@AHJHG@@CJHGCGEFB6311238FJFD@@;9:98988<7667G=99:??>@BBCBJJHJIIGHJJJGJIIIHIJJJJJGJGGFJJJJJJJJJJJJGJGGEJGJJJJHDFEEJI<;::J?>>@2-*63DEFGHGGDIGJIIJJIIJJJJGFJIJJGJHJJFGJGJHHJJGJJJGJHFH>>@BCJ>=>=EJJC44FBDDEEJJEEJJJGFJJJIJJHHHHIJJJJJJJJJGFFHHCAABEFCJI>>>@JJJJJHIJIJJIJFJJJHHDHBB@@@@AAEJHJJJJJJJIJJGGIJHA=<@@69887788986779321---.2254596776?9354587888965456788832238=766566433343220111448:4.---,3443446989976556;923:877979433378665569::;;9656787....664445798988899::747567543346975..644447776543347753224644447766433//00666567676432246:7668810./004440/.05777856434221112154604567;33356300/01237222365443121001275263J51001445543112000144222245232221'333466533357:<=<83221367;?:7567566456>@954346:;:<6543564333J3229.5323322237654444443544442232443556656540///7:76545554343332341///18;:97666765446>866433356789?433512....33/)*(('&'))*+-*5('&&'.654582114310//-,,++//04576565557:866674444888987788667565563.-,+*),0...055666767873,-./5832/.//30578656694223662/-++214536/.J;8876856556744336679:9987889:998::;986.--.48?=;:;8=:468:;97;=?:878755522212247665454575547654333444689;;94433///0;:944234><4-,-/1*&&((('$
@Stanford_t7w_2_T7_No_SapI_1_Linear_9000_231
CTGACAATACAACCGTTCTGTAGCACAATCGGTGGTTCAACGACATAGGTGGCCCTCCGTGACCTTGAAGCTAAGCACTTCAAGAAAAACGTTGAGGAACAACTCAACAAGCGCGTAGGGCACGTCTACAAGAAAGCATTTATGCAAGTTGTCGAGGCTGACATGCTCTCTAAGGGTCTACTCGGTGGCGAGGCGTGGTCTTCGTGGCATAAGGAAGACTCTATTCATGTAGGAGTTGCGCTTGCATCGAGATGCTCATTGAGTCAACCGGAATGGTTAGCTTACACCGCCAAAATGCTGGCGTAGTAGGTCAAGACTCTGAGACTATCGAACTCGCACCTGAATACGCTGAGGCTATCGCAACCCGTGCAGGTGCGCTGGCTGGCATCTCTCCGATGTTCCAACCTTGCGTAGTTCCTCCTAAGCCGTGGACTGGCATTACTGGTGGTGGCTATTGGGCTAACGGTCGTCGTCCTCTGGCGCTGGTGCGTACTCACAGTAAGAAAGCACTGATGCGCTACGAAGACGTTTACATGCCTGAGGTGTACAAAGCGATTAACATTGCGCAAAACACCGCATGGAAAATCAACAAGAAAGTCCTAGCGGTCGCCAACGTAATCACCAAGTGGAAGCATTGTCCGGTCGAGGACATCCCTGCGATTGAGCGTGAAGAACTCCCAGATGAAACCGGAAGACATCGACATGAATCCTGAGGCTCTCACCGCGTGGAAACGTGCTGCCGCTGCTGTGTACCGCAAGGACAAGGCTCGCAAGTCTCGCCGTATCAGCCTTGAGTTCATGCTGAGCAAGCCAATAAGTTTGCTAACCATAAGGCCATCTGGTTCCCTTACAACATGGACTGGCGCGGTCGTGTTTACGCTGTGTCAATGTTCAACCCGCAAGGTAACGATATGACCAAAGGACTGCTTACGCTGGCGAAAGGTAAACCAATCGGTAAGGAAGGTTACCTACTGGCTGAAAATCCACGGTGCAAACTGTGCGGGTGTCGATAAGGTTCCGTTCCCTGAGCGCATCAAGTTCATTGAGGAAAACCACGAGAACATCATGGCTTGCGCTAAGTCTCCACTGGAGAACACTTGGTGGGCTGAGCAAGATTCTCCGTTCTGCTTCCTTGCGTTCTGCTTTGAGTACGCTGGGGTACAGCACCACGGCCTGAGCTATAACTGCTCCCTTCCGCTGGCGTTTGACGGGTCTTGCTCTGGCATCCAGCACTTCTCCGCGATGCTCCGAGATGAGGTAGGTGGTCGCGCGGTTAACTTGCTTCCTAGTGAAACCGTTCAGGACATCTACGGGATTGTTGCTAAGAAAGTCAACGAGATTCTACAAGCAGACGCAATCAATGGGACCGATAACGAAGTAGTTACCGTGACCGATGAGAACACTGGTGAAATCTCTGAGAAAGTCAAGCTGGGCACTAAGGCACTGGCTGGTGAATGGCTGGCTTACGGTGTTACTCGCAGTGTGACTAAGCGTTCAGTCATGACGCTGGCTTACGGGTCCAAAGAGTTCGGCTTCCGTCAACAAGTGCTGGAAGATACCATTCAGCCAGCTATTGATTCCAGC
+
JJDHJ6664655::576($####$$%%%+)&%%%$#%%%$$%('&(%%&'########12.//07/*))'(('(+,++./;;>=;;=>@=758'<BFJJJBACC@...3///;<<;DDGGB775589;;;<EJJJJJJIJJHGJJJJJJJJJ==<<@?JJJJJJHHJJJJJJJHJJJJJJJJHEGIGJIDCBDDDJHHJJJJD@?2222:20/-+,,)$$%'%&&&()''&$%%./)&&''+($$'(/AEHJJJJJIHJFJIJJHIJJIBB@A@;631..//101;<C=GIJJJJHJJJ887****1*))(*+++023/0<=??@BAD>3:;:>>?E>>>?GHJIHJCEC;;<D@JEDEBCDBEIJHEJHJJJJJHJDE:;EIJJJJIHGJJJJJJJIJJJJIJJJJJJJJJJJJJJJHFDEIHIJJGJJIIHJJHJJHJIIGJGJJJGIGHEDA4****DICJ666EEEDDHEIJJHJGJHHJEFDCBBBH?>99JGHJHFEFGJJJJJJGIJJGGJJGJEHIJJGGIIJHJGIIJJEJIJJJJHJGHJJFD>;9;>=@BCC>CFH:::JJHHEDFEHIIFJGHFGFIHHDACJJJJIHIIJEJJJGFJIFJJHJIJGJGJIG>8:IBDGGJJJFIJJJJJEJEJJJJJEGFIIJJF==>>7777CEGHJJGGGF?B/----AIHJJHGGFIJJJJJE/...500122GDA?@HHJIJJFJIGHGE==AIJJGCHHHJJJJJHGJJFBJ@=>@BGEJJJHJHGIJFGFJJFJJFJJJJFJHJHHIIJJJJH<;;@A:@A=<</-0CFIHHHGIJJHHGEJHEJEFDFHHGJJEHJEEFIJGDJCH6@=36ABDDFEDC@@ABJHJJGFJEHJJJJHJJJJGJJJFIEEJHJHIEEGDAECFFEJHJGJFJJGJJJGJJJJIJEJH>@@<DEHHGJJJHGIJJJGFEJF5444766;>>@FDBE:?99;AAEJ?@??EE?EDCFIJHDBCDJHJIFHJIJHBGEHJDECEFIB@ADJG?:;@AHI@GHHHGJJIJJFIFJJIEIHJHFJHJIJJIHFDFFEDDHJJJFJIGFJJJJJJHJGHJFJAA@66DFEEJIDH3//BEJGFGEEC@>==@BB?@?<245888HFGJJJJJJGIIIJJIFFHFFDHIIHGIJIGHJJEAAC9889?DGCHGDBBAJJFIIFJIGJJFEFHGHCJEJHJJGGJHJHBGEFJGJIJJFJJFJJJJJGIJGDGIHGJE@DCDJJ???@FGFDC@?>@=DCCGGIJGCDCJJGJJIJGEDGFGFJJHBAAEGIJJDGDEFIHHGHBABB==BCJJGJHEEDEFJFFGHJJFJIGIGFHJFEJFJHFB==805/-..012@AD;;;<?<;8445ED???C86675666=?CHIFCEDIFFGD=>=>JGJJEHHFHIJ;::<AD=;:6577;=JHIJJGDCBDDFGDGJJE=<;,++,69:BHJFEFDHDCEFFGCDFDCCDDHGJJGE?@@AGFEHCCCBIIJJJHDJHFFJJJIIBEJEJJJEEFCEB9*(((/BAC>@@@HFFFEJJJJJFDD>:88:@=<>;<@?ECFCDDAC<;;:89*(&
@Stanford_t7w_2_T7_No_SapI_1_Linear_9000_232
GTCTAACCTATAGGATACTTACAGCCATCGAGAGGGACACGGCGAATAGCCATCCCAATCGACACCGGGGTCAACCGGATAAGTAGACAGCCTGATAAGTCGCACGAAAAACAGGTATTGACAACATGAAGTAACATGCAGTAAGATACAAATCGCTAGGTAACACTACGCAGCGTCAACCGGGCGCACAGTGCCTTCTAGGTAACTAAAAAAACACACGGCACATAAGGTGAAACAAAACGGTTGACAACATGAAGTAAACACGGTACGATGTACCACATGAAACGACAGTGAGTCACCACACTGAAAGGTGATGCGGTAAGACAAACCTGACCTAAGACGCTCTTTAACAATCTGGTAAATAGCTCTTGAGTGCATGACTAGGATAACTCAAGGGTATCGCAAGGTGCCCTTTATGATATTCACTAATAACTGCACGAGGTAACACAAGATGGCTATGTCTAACATGACTTACAACAACGTTTTCGACCACGCTTACGAAATGCTGAAAGAAAACATCCGTTATGATGACATGCAGACCACTGATGACCTGCACGATGCTATTCACATGGCTGCCAATGGCAGTACCGCACTACTACGCTGACATCTTTAGCGTAATAGCAACTGAGGGCATTGACCTTGAGTTCGAAGCTGCTGGTCTGATGCCTGACACCAAGGACGTAATCCGCATCCTGCAAGCGCCGTATCTATGAGCAATTAACAATTGACCTCTGGGAAGACGCAGAAGACTTGCTCAATGAATACTTGGAGGATGTCA
+
89@HIFIIJJJFEIIJJJHJGJCCA??>;:;;A;GFCJDFDEEFHIJJFHJJJFJJJF>@>??DDICDHJGHJJJGFGJF?<<=<<<<EGGJJJJJJGFB?:99;222>A?>:;96---,,6@A?BJADBEJGCABEAH=>>>DEJJGGDBDHJDDFD@@@///++**)''),4353348IJJIFFFEGHJFGJJJJ63((**%%%&%%)-.-.015J>==FFJJHFFJJEJHHJJJJJJJFCIFJJJJFEHFEGGFGFGJJGJBEEJJ::::E8872210,,/36))))7=ADECCJJIGJJJJFJGJGJFDJC61-++%$'())))5@A::==DA877:>CCA>><6>JFEIJJJJJHJJHJGJJGJF;:9:;A=7,,23)'()=>?@BGIJJJJIJJHJJFFHJJHJIFIHJJJIFJHGFGFIJFHJJJJJJJJHJJIEJHHIJJIA?AJJCGIEJJGC=1114EDEJJJJGJHJHJJIFJJJHCDFIJJHHJFFEGEDJJGHHBBEJG@JJIHJEJJJJGGCA;:577/.++)%%$%&),')BIFGJJIHJJHHGJJJIJJJ=<<=@=@CAC8-,,&$$$%$$$$$(+/8:>CCECEJFJJGJJDICBFJED@@A&&&&&%%%%'./CJGHDGDCJH7++++*0.+*%$$$%%)+,---:<AC?;::JIFCB?@FEHIDJFJDJFHGIJJJJ>=<:1.*&&'()**-''''@@BBEFG(''(@@BBEFCFGJJJIFCDA;;>?BA8:3(+****('''(../-()585)'''%#
@Stanford_t7w_2_T7_No_SapI_1_Linear_9000_233
GCCATCGGCTTTTTAAGTCACCTAGAAGGCACTGTGCGCCCGGTTGACGCTGCTAGTGTTACCTAGCGATTTGTATCTTACTGCATGTTACTTCATGTTGTCAATACCTGTTTTTCGTGCGACTTATCAGGCTGTCTACTTATCCGGTTGACCCCGGTGTCGTTGGGATGGCTATTCGCCGTGTCCCTCTCGATGGCTGTAAGTATCCTATAGGTTAGACTTTAAGTCAATACTCTTTTTGATAAATTTTAAATTAATCTTTTAGTCTCTTTAAGTTGTCTCTCCTTATAGTGAGTTGTATTAATAAAGACAATGATTAAAGGTTATCACTTTATGGCTAACAACAAGGCGTCTTTAGGTCTGGTCTTTATGTAGTGTCTTTAGGTCTGGTCTTTAGGTCTGGTCTTTATGTTTAAACTTTAAGATAGGCGTTGACTTGATGGGTCTTTAGGTGTAGGCTTTAGGTGTTGGCTTTAGGATGGACGTTAGGAGGTGACTTTAGGAGGATACTTTAGGAGACTGTAACAGATAGGGACACAGAGACACTCAAGGTAACACCCAAAGACAAACCCAAGGGTCATCCCCAACCCTTAGGGAACCCTCAAGGTCAACCGAAGGTTGACTTTAGGTGATTGGCTGGGCTTTAGGTACCCCCTATGGGTAGGATCCATT
+
()(%$##%&((((((-.89////9889?BCDDCA?@><A>=:A@@B?>>>@A@A@@BDBA??BCCDA??>=>??=<<>AB@@@A@>?=>=<<=>===<>@=??=<;:<>F@@@DCA66778888::;<<>A?@?>>>888:8;7788<?=?@?AD42002-+*+-.,(39:::==>@=><9::=><==<=B=<<<A@AA?>;;;9::;?====>@?<;<=?BHE@==?@@>=<=?@FGFGB?><;9<?DF??>@A??>?A@DB-'(/-&(*.&''>@BCBCDJB?>C=>=<==>>??A??>>?>?@?>=<<<<>?<;;;=>>?>???@?AAAG@B@?A@AA@?==;:;;;<<=@EJDFBDDDAA@>?>EA@>=>>>@BBDGDDBCCCCBBA??9878==:;7799DEIGJC?2100346600//0--/9;9:99<?=@>>@>>@CCBCB?==?B?@?@BBBEBAABCCCB@BCDJABAACB@<9889<AABA??@BFCD93=;?CEB=<<<=>:;:=><;<>?A@@BDBB@?@CDEDF:76JGD>?@?BCCEABBB@@A?CEBGCB7676-.368;@@9999<?D;;:>DI;,++.+6:;<<=<;<?FGEECB????A@@A@><;4078<@@??@ABA@A@@CAA??@>3569CFB=<0//..*(&&&)*'%
@Stanford_t7w_2_T7_No_SapI_1_Linear_9000_234
CTGATGGGACTGTTAGATGGTGAAGCCTCGGAAAAAGAAAACCCGCCAGTACAAGCAACTGGGTGTATAGCTTGCTTAAGAAAGATGACCGTTATCCACACACCTGTAACAAAGGAGCTAACGATATGACCGAACGTGAACAAGAGATGATCATTAAGTTGATAGACAATAATGAAGGTCGCCCAGATGATTTGAATGGCTGCGGTATTCTCTGCTCCAATGTCCCTTGCCACCTCTGCCCCGCAAATAACGATCAAAAGATAACCTTAGGTGAAATCCGAGCGATGGACCCACGTAAACCACATCTGAATAAACCTGAGGTAACTCCTACAGATGACCAGCCTTCCGCTGAGACAATCGAAGGTGTCACTAAGCCTTCCCACTACATGCTGTTTGACGACATTGAGGCTATCGAAGTGATTGCTCGTTCAATGACCGTTGAGCAGTTCAAGGGATACTGCTTCGGTAACATCTTAAAGTACAGACTACGTGCTGGTAAGAAGTCAGAGTTAGCGTACTTAGAGAAAGACCTAGCGAAAGCAGACTTCTATAAAGAACTCTTTGAGAAACATAAGGATAAATGTTATGCATAACTTCAAGTCAACCCCACCTGCCGACAGCCTATCTGATGACTTCACATCTTGCTCAGAGTGGTGCCGAAAGATGTGGGAAGAGACATTCGACGATGCGTACATCAAGCTGTATGAACTTTTTGGAAATCGAGAGGTCAATGACTATGTCAAACGTAAATACAGGTTCACTTAGTGTGGACAATAAGAAGTTTTGGGCTACCGTAGAGTCCTCGGAGCATTCCTTCGAGGTTCCAATCTACGCTGACCCTAAGACGAAGCTCTGGAGTTAGCCGAATGGCAATACGTTCCGGCTGGCTTTGAGGTTACTCGTGTGCGTCCTTGTGTAG
+
10'&&&2.1+++1532356CCFFECB:7((..<DJEEAGJJJJJFDEEJJJJJGJJFJJJIJJJJJGIFJJJJJFA=3-,-12052144ABJGJJJJJJJJJJJJJIJJJJJJJJFJJJJJHJJJDJCBEJIHJJEHJJJJ@===5659<?@CEEFGJHJJJGHJJJFFDEJJJHJIJJJIJJJJJJJJEJJJJJJJJGGJFC@ACCJFJGJJJEGGECDCFE88A8B67FHJIJJJJHJJJIEJIJJJJH>>>?GJJJJJJJJJJJIFHIHJHJJJJJJJJHIGID??;<=;CCCDDEJGJJJJIIIGJJJJIJJIJJJJHJJHJJJJJJJJJFGIGJHJJJIJGB=HJ:9995<BFCDDGEJJJJFIJGJIJJA>==DF=JJHJJIJGJGEIHEJIHECJJIHGJFDEGJIDCCJHJJFJGFJJJJIIJGFJFJFIHJIJJHBEBC@>>?FEJFE4444IJHEECHJJJJGJJGIHJFIJGGJJIJJHFJHJJJHFGJGJDJBB>BEFDEIFHH;;;;843J@EE>GFCA=>CCCEJHEJJHFGHEHJIJJHJJJGGEJHJJJJFJJIJJJJFIHJDGJJJJJIJJJJIIJJJJJJJJJHGHEGJJJHJFJHGGEGHJJIFGHJJJJHHGIJHHJJJIGGJGFE=?@@IJIGHHJHDIFJJJJJJ879DJ<:=:BEEFDCGJHHJHJIFJHJIHJIJJJJJGJGJF87/*)0/10110,+()/,.-0000;EDDCDIJJJFJJJJGGJJJJJGIJEJHJGJIIJIJJJEJHIHIGJJJIIJJJJIJGGJGJJJEFDGFJJJECABEJJJGJIJHDAFEEJHEJBCB<;66434-*)..;9.)*@ABIFFFHFJHEGFHFIJDBCBFIJFDDBBDFJE@A@BACGGECDFBBBCBD@?@=;;<JJ<:967;@;<<80&
@Stanford_t7w_2_T7_No_SapI_1_Linear_9000_235
TGCAGGTCATCAGTGTCACGGATGTCATCATAACGGATGTTTTCTTTCAGCATTTCGTAAGCGTGGTCGAAAACGTTGTTGTAGTCATATTAGACATAGCCATCTTGTGTTACCTCGTGCAGTTATTAGTGAATATCATAAAGGGCACCTTGCGATACCCTTGAGTTATCCGCTAGTCATGCACTCAAGAGCTATTTACCAGATTGTTAAAGAGCGTCTTAGGTCAGGTTTCGTTAGACCGCATCACCTTTCAGTGTGGTGACTCACTGTCGTTTCATGTGGTACATCGTACCGTGTTTACTTCATGTTGTCAACCGTTTTGTTTCACCTTATGTGCCGTGGTGCGCTTAAGTCACCTAGAAGGCACTGTGCGCCCGGTTGACGCTGCTAGTGTTACCTAGCGATTTGTATCTTACTGCATGTTACTTCATGTTGTCAATACCTGTTTTTCGTGCGACTTATCAGGCTGTCTACTTATCCGGTTGACCCCGGTGTGATTGGGATGGCTATTCGCCGTGTCCCTCTCGATGGCTGTAAGTATCCTATAGGTTAGACTTAAGTCAATACTCTTTTTGATAAATTTTAAATTAATCTTTTAAGTCTCTTTAAGTTGTCTCTCCTTATAGTGAGTTGTATTAATAAAGACAATGATTAAAGGTTATCACTTTATGGCTAACAACAAGGCATTCTTAGGTCTGGTCTTTATGTAGTGTCTTTAGGTCTGGTCTTTAGGTCTGGTCTTTATGTTTAAACTTTAAGATAGGCGTTGACTTGATGGGTCTTTAGGTGTAGGCTTTAGGTGTTGGCTTTAGGATGGACGTTAGGAGGTGACTTAGGAGGATACTTTAGGAGACTGTAACAGATAGGGACACAGAGAGACACTCAAGGTAACACCCAAAGACAAACCCAAGGGTCATCCCCAACCCTTAGGGAACCCTCAAGGTCAACCGAAGGTTGACTTTAGGTGATTGGCTGGGCTTTAGGTACCCCCTATGGGGGAACTTTAGGTCCGTCC
+
0//.('&&'''5:;<=98888JJGJJJJJJJIHJJJJJIJJJJC>>DAJIJJJJJJJJJJJJ:81000///<??7666@?>?.,,,-5('''*4568@GGHJJJJIJIJJJEJAABBJFEFIJJJJJJJJJJJHJJJHHJJIJJJJJHJJIJJJJDFJJJJJ:99200EIJJJJEHJJJJJJJHJJJIJJJJJEJJ?32.2;>EB?BD@CEJIJGHJGJF?JJJJJHECJJJEJHJJJJJGFHHJJJJJJJ@??@JJ:9889854345352111E?JJJFJJJIJDC76657646:;B>75234:IJIJJICDJJJGJJJJIEAJJJJJJJJJJJJJJ@>>AJJI=<<<<>?JF1112@@?@GJJBAACD><::<><==HJJJ@???HIJFEJIJIJJJIJJIJJJGJJAAAAJGJJJJJ21000002433312201100//048333755+++*+++,31001233441110220///1/0,-----.9,+*)-&&)+,.3300023100.,,++--/2144493---.345431000./.011/.//122100/0,2123232000248:;:510//0459<:64531101248;6321248::96100021102365454210122212322101222222223121121012220000113558442233443***+))'&&***--+,.3335532349421.///211121110333552112764222354312396533344332237/./50////,,,-45455333244345:8544411002338557965533337:763200121...043432322210(--4322///05413395444600014331/0057668:545753556443212/../11245675433244478754322100059731147-**2343345955444111141,,+-42322533434454200025688653131/.)(()/:47../02454322.-*)+//0/.%$
@Stanford_t7w_2_T7_No_SapI_1_Linear_9000_236
GCGCATGGAAAATCAACAAGAAAGTCCTAGCGGTCGCCAACGTAATCACCAAGTGGAAGCATTGTCCGGTCGAGGACGTCCCTGCGATTGAGCGTGAAGAACTCCCAATGAAGAAACCGGAAGACATCGACATGAATCCTGAGGCTCTCACCGCGTGGAAACGTGCTGCCGCTGCTGTGTACCGCAAGGACAAGGCTCGCAAGTCTCGCCGTATCAGCCTTGAGTTCATGCTTGAGCAAGCCAATAAGTTTGCTAACCATAAGGCCATCTGGTTCCCTTACAACATGGACTGGCGCGGTCGTGTTTACGCTGTGTCAATGTTCAACCCGCAAGGTAACGATATGACCAAAGGACTGCTTACGCTGGCGAAAGGTAAACCAATCGGTAAGGAAGGTTACTACTGGCTGAAAATCCACGGTGCAAACTGTGCGGGTGTCGATAAGGTTCCGTTCCCTGAGCGCATCAAGTTCATTGAGGAAAACCACGAGAACATCATGGCTTGCGCTAAGTCTCCACTGGAGAACACTTGGTGGGCTGAGCAAGATTCTCCGTTCTGCTTCCTTGCGTTCTGCTTTGAGTACGCTGGGGTACAGCACCACGGCCTGAGCTATAACTGCTCCCTTCCGCTGGCGTTTGACGGGTCTTGCTCTGGCATCCAGCACTTCTCCGCGATGCTCCGAGATGAGGTAGGTGGTCGCGCGGTTAACTTGCTTCCTAGTGAAACCGTTCAGGACATCTACGGGATTGTTGCTAAGAAAGTCAACGAGATTCTACAAGCAGACGCAATCAATGGGACCGATAACGAAGTAGTTACCGTGACCGATGAGAACACTGGTGAAATCTCTGAGAAAGTCAAGCTGGGCACTAAGGCACTGGCTGGTCAATGGCTGGCTTACGGTGTTACTCGCAGTGTGACTAAGCGTTCAGTCATGACGCTGGCTTACGGGTCCAAAGAGTTCGGCTTCCGTCAACAAGTGCTGGAAGATCCCGTTCGCCAGCTATTGATTCCGGCAAGGGTCTGATGTTCACTCAGCCGAATCAGGCTGCTGGATACATCAGCTGATTGGGAATCTGTGAGCGTGACGGTGGTAGCTGCGGTTGAAGCAATGAACTGGCTTAAGTCTGCTGCTAAGCTGCTGGCTGCTGAGGTCAAAGATAAGAAGACTGGAGAGATTCTTCGCAAGCGTTGCGCTGTGCATTGGGTAACTCCTGATGGTTTCCCTGTGTGGCAGGAATACAAGAAGCCTATTCAGACGCGCTTGAACCTGATGTTCCTCGGTCAGTTCCGCTTACAGCCTACCATTAACACCAACAAAGATAGCGAGATTGATGCACACAAACAGGAGTCTGGTATCGCTCCTAACTTTGTACACAGCCAGACGGTAGCCACCTTCGTAAGACTGTAGTGTGGGCACACGAGAAGTACGGAATCGAATCTTTTGCACTGATTCACGACTCCTTCGGTACCATTCCGGCTGACGCTGCGAACCTGTTCAAAGCAGTGCGCGAAACTATGGTTGACACATATGAGTCTTGTGATGTACTGGCTGATTTCTACGACCAGTTCACTAGCACCAGTTGCACGAGTCTCAATTGGACAAAATGCCAGCACTTCCGGCTAAAGGTAACTTGAACCTCCGTGACATCTTAGAGTCGGACTTCGCGTTCGCGTAACGCCAAATCAATACGACTCACTATAGAGGGACAAACTCAAGGTCATTCGCAAGAGTGGCCTTTATCATTGACCTTCTTCCGGTTAATACGACTCACTATAGGAGAACCTTAAGGTTTAACTTTAAGACCCTTAAGTGTTAATTAGAGATTTAAATTAAAGAATTACGAGGACTTTAAGTATGCGTAACTTCGAAAAGATGACCAAACGTTCTAACCGTAATGCTCGTGACTTCGAGGCAACCAAAGGTCGCAAGTTGAATAAGACTAAGCGTGACCGCTCTCACAAGCGTAGCTGGGAGGGTCAGTGATCGATGGTGTTTTTTATATAGTGGTAATCTGGCAGCATTCAAGGCAGCAACAAACAAGCTGTTCCAGTTAGACTTAGCGGTCATTTATGATGACTGGTATGATGCCTATACAAGAAAAGATTGCATACGGTTACGTATTGAGGACAGGAGTGAAAATACTCAATTGATACTAGCACCTTCTACCACCACGACGAGGACGTTCTGTTCAATATGTGTACTGATTGGTTGAACCATATGTTCTGACCAGTTGAAGGACTGGAAGTAATACGACTCAGTATAGGGACAATGCTTAAGGTCGCTCTTAGGAGTGGCCTTAGTCATTAACCAATAGGAGATAAACATTATGATGAACATTAAGACTAACCCGTTTAAAGCCGTGTCTTTCGTAGAGTCTGCCATTAAGAAGGCTCTGGATAACGCTGGGTATCTTATCGCTGAAATCAAGTACGATGGTGTACGCGGGAACATCTGCGTAGACAATACTGCTAACAGTTACTGGCTCTCTCGTGTATCTAAAACGATTCCGGCACTGGAGCACTTAAACGGGTTTGATGTTCGCTGGAAGCGTCTACTGAACGATGACCGTTGCTTCTACAAAGATGGCTTTATGCTTGATGGGGAACTCATGGTCAAGGGCGTAGACTTTAACACAGGGTCCGGCCTACTGCGTACCAAATGGACTGACACGAAGAACCAAGAGTTCCATGAAGAGTTATTCGTTGAACCAATCCGTAAGAAAGATAAAGTTCCCTTTAAGCTGCACACTGGACACCTTCACATAAAACTGTACGCTATCCTCCCGCTGCACATCGTGGAGTCTGGAGAAGACTGTGATGTCATGACGTTGCTCATGCAGGAACACGTTAAGAACATGCTGCCTCTGCTACAGGAATACTTCCCTGAAATCGAATGGCAAGCGGCTGAATCTTACGAGGTCTACGATATGGTAGAACTACAGCAACTGTACGAGCAGAAGCGAGCAGAAGGCCATGAGGGTCTCATTGTGAAAGACCCGATGTGTATCTATAAGCGCGGTAAGAAATCTGGCTGGTGGAAAATGAAACCTGAGAACGAAGCTGACGGTATCATTCAGGGTCTGGTATGGGGTACAAAAGGTCTGGCTAATGAAGGTAAAGTGATTGGTTTTGAGGTGCTTCTTGAGAGTGGTCGTTTAGTTAACGCCACGAATATCTCTCGCGCCTTAATGGATGAGTTCACTGAGACAGTAAAAGAGGCCACCCTAAGTCAATGGGGATTCTTTAGCCCATACGGTATTGGCGACAACGATGCTTGTACTATTAACCCTTACGATGGCTGGGCGTGTCAAATTAGCTACATGGAGGAAACACCTGATGGCTCTTTGCGGCACCCATCGTTCGTAATGTTCCGTGGCACCGAGGACAACCCTAGAGAAAATGTAATCACACTGGCTCACCTTCGGGTGGGCCTTTATCAAGTTATAAGGAGACACTTTATGTTTAAGAAGGTTGGTAAATTCCTTGCGGCTTTGGCAGCTATCCTGACGCTTGCGTATATTCTTGCGGTATACCCTCAAGTAGCACTAGTAGTAGTTGGCGCTTGTTACTTAGCGGCAGTGTGTGCTTGCGTGTGGAGTATAGTTAACTGGTAATACGACTCACTAAAGGAGGTACACACCATGATGTACTTAATGCCATTACTCATCGTCATTGTAGGATGCCTTGCGCTCCACTGTAGCGATGATGATATGCCAGATGGTCACGCTTAATACGACTCACTAAAGGAGACGCTGTATGTTTTCGACTTCATTACAACAAAAGCGTTAAGAATTTCACGGTTCGCCGTGCTGACCGTTCAATCGTATGTGCGAGCGAGCGCCGAGCTAAGATACCTCTTATTGGTAACACAGTTCCTTTGGCACCGAGCGTCCACATCATTATCACCCGTGGTGACTTTGAGAAAGCAATCAACAAGAAACGTCCGGTTCTTAGTGTGGCAGTGACCCGCTTCCCGTTCGTCCGTCTGTTACTCAAACGAATCAAGGAGGTGTTCTGATGGGACTGTTAGATGGTGAAGCCTGGGAAAAAGAAAACCCGCCAGTACAAGCAACTGGGTGTATAGCTTGCTTAGAGAAAGATGACCGTTATCCACACACCTGTAACAAAGGAGCTAACGATATGACCGAACGTGAACAAGAGATGATCATTAAGTTGATAGACAATAATGAAGGTCGCCCAGATGATTTGAATGGCTGCGGTATTCTCTGCTCCAATGTCCCTTGCCACCTCTGCCCCGCAAATAACGATCAAAAGATAACCTTAGGTGAAATCCGAGCGATGGACCCACGTAAACCACATCTGAATAAACCTGAGGTAACTCCTACAGATGACCAGCCTTCCGCTGAGACAATCGAAGGTGTCACTAAGCCTTCCCACTACATGCTGTTTGACGACATTGAGGCTATCGAAGTGATTGCTCGTTCAATGACCGTTGAGCAGTTCAAGGGATACTGCTTCGGTAACATCTTAAAGTACAGACTACGTGCTGGTAAGAAGTCAGAGTTAGCGTACTTAGAGAAAGACCTAGCGAAAGCAGACTTCTATAAAGAACTCTTTGAGAAACATAAGGATAAATGTTATGCATAACTTCAAGTCAACCCCACCTGCCGACAGCCTATCTGATGACTTCACATCTTGCTCAGAGTGGTGCCGAAAGATGTGGGAAGAGACATTCGACGATGCGTACATCAAGCTGTATGAACTTTGGAAATCGAGGAGTCAATGACTATGTCAAACGTAAATACAGGTTCACTTAGTGTGGACAATAAGAAGTTTTGGGCTACCGTAGAGTCCTCGGAGCATTCCTTCGAGGTTCCAATCTACGCTGAGACCCTAGACGAAGCTCTGGAGTTAGCCGAATGGCAATACGTTCCGGCTGGCTTTGAGGTTACTCGTGTGCGTCCTTGTGTAG
+
'''(>CFHJEHFHJJJJJGHJHJJJIJEJGEFJF>==>@@@?DEEHIHJJFBBBFEDIJHICA@@FIA?>>?>??>=+**+AB+(';=?CCDJAB;=ACHHCC==:****1.,,,C;??@@EF4113?ABECE8778AJGJGHJJJIJJHJFFFDDH0/7764435334315>>99::JJDDBCGGIIJJIGGEJFJF@@<223?=<<JGIIJJJIEFIGJDGGDFIFJJEFFCIJJIJFJJJJGDB>>EHIFJIJJJJIJDCGIJJJJGJJJJJHJGGDHGIFFJGHJFJJJJJJ(&&&&&&*,++,----1AAIJFJJJGHJJJHGHJCEBFJHFDDFGEJIDEIFIJJFJIHJEJJGHGJIIFFGGJJJJJ***+;A@@8778<;;:=@ABAB84334A>AJI>@GGJGIHGHJJJJJJIJHHGCFBBCBFHC/,+,/112FHDB??@@CDACFHGHFEJGJFBEI8763.55688CCCB@JFDEGJJHEJJJHJJGHHIJJJJFHGJHJJJJJIJJJJGJJCE756JJJJIJFJEGIGEHJFJJJGGFJJJICHJEJEJFFJJFBFHJIJJJDEGGJJJJJDGEE@ACAIJJGFJFIJJHJIGEDJCIEGFBBDEECAGBDEIIIJJJHJJFJF788?7566=EDDDHJJJIJJJHJJGIGFIHFJFEJHHGHGHIHIHJGJIJEDDIJGJGIEJJC@@@FHB@;;::::<8?>?CGHJIJDCB100014)&(''(45?CJIJJGEFJHGJJJJJHJJIGHJGHJIJJGJHJJHFFEJCCABE95452222=:556675568BBAA@=<???EDGDIGFJHJHGGJCBAAJJHJIJJGJGJJHHJHIJIEGFJJJFHFJHJJJEFGJIJJIHJHFJIIJJJJJJFGIJJGHJHJJHGHHHFGDJJJJJJJJJHGHGJ@A@?BCCJJJJIJJGDEFBHJ@1,,,8:97@AABA@>;:;>EC@B<DIFJIJFGJHFE@=<4+,+)())))-))*:BADBDB<7458:9=IFJFFJGJJJGJHJ1-.>>;;;;A9983411122C>=0,,,**((&%$%))).6+@CHHJGJJFCBCEJIJIJJIHJGFJHJJJJGHJGJJIJJHFJJHDDEFJIIJHJIGJIJJJJJIJGHJHGJHJJJJIEJHGJIJJIHJJFJJFGJJDDEIHJBJJJA@B415*,6BEHJFGHJIJJJJJJJJJJIGGJGIBDFAAAFGGIHJJHJJIHFIJJJIHJGJJJIJGHJHJIJIGJJJFDDEGEJGHDBCDAAGJJJJJJJJIHBABBFCDEGBJ:IGFBDHFCFH@A@?EFGJIHJJIEGHJHJJEFJJIJGGFIJJFGGIJJJJJGHJJGJHJJFJJJJEJHGJFGGJJJJB:6622230-,-,))88A?)))*011<;+0288DIGFJDGCDGJIHFGFEICBAAHFJJEGDDFJJGFEEGHJJJGIGHIJJJJFGIG....;::/**98;@@BJHJFGGJJGIGJJJJJEIEJFJJJJBDGFJJ>><::<JBABFHJGJGIGJFEJBDEEGD31/00331.()>>A>@@??@ABBDCJCBCDBCEIFIEJI>=<:56554237?ADDCBBEEFEFFJJJIHHDA@AJ3333BCIGHEGCF<CACJEHGGJ>===CBBFDDIJF@GJJIHJHJDABCCJEIDDEJE;IFJJFGHJGJJGJFJ@==BGBBBBEFEFGGIDJJHJ;:;;CJJHEJEEGJGIJJJJJGJICC66784489:;?>>//'''(AGJJHHFJF>FEBBCFGJEJBAABB?@CBEIEJGHC@B>?=3;=EDFDB?6663.125000JI@CJIJGIJIJIIIGJJIDGBBC@D==@A842210%%&47678=:?@HEGFH:::9GDEADBGEIGJGDEBHFJJJCBFDFGGJJFDGJJGFGHEJHIJIIECA@AA@@@ACJJHJJJJGFGJJJJJGJJJJHJJIIJJJJFJJJIGFGGJIJJIDFEFFFHABBBJ>665.'&&%%%())*-021///140/1?J@==>HFJJJJEJJJJJJJJEJJIJJJJHFJHEJHJEDJJIJIJJIIGJHJHJJHJJEEBCHJEJJHJJJIGGJHJJHJGFJJEIGJJGHJC@;;;EJIGJCDECBCE?8665><5***/77=?ACJ3*'%%**&&*,&%$%%%&&&,-./.,,-4BAEFFIJJFFHGJIHJJIA@@831,((&&&&=:<EEGIJJ?@CFBEIIHGJJEJJIJFJHJFCB1....JJJBDEFJHJJJJJFJHEGJCJGJJFFGJ;:::FI6555EGJEJIBA@?DCFJF:9811.')8?HJJJGFJJ?@?;:<9::;?778844AJJFJJJJIGEJHFJFFJJJFGJEA?@A?ABE<999<FGIJHHJHDGJGFFD****989??>?>IIJF:.(.2-./5&&)*=AEFHACA@BGHJH>=><A>=DFFHHJJIJGJEHJDFGGJHJHJGFIDCEEJGJHJJJFJI?=>><??FCCDFJEHHJJ?AA@GEHJJFJJJGFHFIHJGFHEHGJCCCDEJDIJJEJJIJJEA@ABIJJJJFIJJJJHJJJJJHFJJJHJIHJGHDE;999CCBDDCJGIFJIJJJIJGIJJJJGHJJJJJJJGHJEJJJJFIJJJIIDGGJIJJJJJHJIJCBBBFD@@6/,>F:<<:>=9:6../=CFFFJJJGGJIGJGJ8889JFEHBFABEDJJEEFHJJJIJJEEJBEBGJJHFDJGGEDGFGFG?5556JGJ98:CJICIDABEJJJJJAEJD:JJIJJJJJJGJJJJIHJHHJJJHHJIJJJJJGJHGFJA@A@IH@A;8FJJJJJJJ;:::GFHE(()13GJDEDEJJJJJIJJJJJJJJJFE@==;<EAB@EGIHGDF=;;:=>HJJGJJJGJJJJHJIHJJJGJJFHHIJGIGGJGJIIJJJCFDDFGJJJJJJJJJD>@JJIHBCIJJHJJJJHGIGJJJGIJHJJJHJEJGJJIJJHJJCEEEFJJGHJJHHJGJIJGGIJJJJJJJJJIGGJFHFHEJJJIJJGJGJIJJJJJJJ?>?@HJIJJJJIFJJHGGFGDFFJJJJJJJJB;;;;988334455010,&&&',.+,4DHJIJJJJJJJGJJJJJEIDEGEJGJF???@IJJJJJJHGFJJJGHFIJJJIHJHJJHGJHJJJGHJHJJJGDGGHJJFDJJHIJJJJGJJJ@@?@BIGFFFJJJJIEJJ@@HJJEFJJFJJHJJHJIIJIIJDACEJHIIGDDCFFEJJJDIFJGJJIJJIFHHFBBBCJJJEGJIFG<9JHJJJJIFFGFGJJGJJFEHFHFIJJJGHFJJJHIHJHEEJJFHF;:;:JJJGJJJJJHJJJJJFHJJJFIDJJGFJHCJFDJJIECFEJGHGIJDBAA;..++-36570E@?>>;<<?GJJJJGHJIJJI?>=<>DDFD777797++4JJJJJJEFHJGHIGJJIFJFFJ>>?@F8==?D::99<9/,&&$%%$%''/=CFJJEIIGEHEJFGGBCEEEJIJHI:HAGJJGJJIIJH@<=JDECCDFJFAB@CHJ=;;<GGFGJJJG>=?@IJFCBC6HFHGJJJJJJJHHJHJJJJJGJHJJJJJJIJJJGJJJ9877;9DHJAHJIJHIJJJJJJJDCBBJHJGJJGHJFJJJGJHHJJJJJJIIJJIGDEDI>==100369FIEEGGJJJHGJGFHJHIJJJIJEJJJIJFDJH==JJJIFGJICD@AACFFJHJHBJJJIIDEJJJIIJJJJHJJIJJJHJFJIIJJJJGJJJJJJFJJIJJJJGEGIGHIAACBDA?:20(-04//9;>@CBAA?AHD>?>>ABAGCDHJJFJJIIJGJJGJJJGIJJJIHGEHJJJJJJJGJJIFIDEG==>=EGJHEEJFGJHIIAA@;;;;CB>?@===BBBDG@AB?ADADBBB:9BBB=@CJBDEFBCABA@@BEFJJJJJIJGJJHHJJJGJJJJJGJGHIEGCEHJJF///.1111=FIJGJGJIJIJJJGJJHGJIJGHGGJJJFBDGCECEGEA;@A@BCEJEEFJJJJ>?>@EJJI><<=EGGEJIHHJJIEGJFJJGJJJGJJJJJGHJJJJJJFIJHJBAFDJHIJJCJJGJGJJFFJJDJHJJJJFJJIHIJJJJJHCDDCFEBBA;=;J9JEFFJJIGJJJJHJJJIJIJJHIFHJ<<JFDJJJJJJJJJJIJJJHJIGJCBBC??1012B<<<JJHA=<887761((97@HDGEFHJJJHFFJIJIFJJGJGCIJJFJJJJJIJHGEFGJ80016;845<9AADHFGHHJJGEIEIFJJ@?@BJEFD6>=<=9?JJIHG;;;;HJIJIFHJJGHIJJFJJGJIJF=<<;CABDDEJGJGJHJJFEGJJJJGFJJJJGJJIJJJFJJFJIICCBBCCDHJJJJJHJJHJHDEJ502:>>+(():AFHHEEFJJJJJJ444422267=32=4FJJJJHIFJJJJFJFJJJIHFJIJGJJGJJJFCDFJJJJJGJF@<=?DGIJEGEEJJJ>>>>HHHFJIIJJJGHJECCBHGBA@ACHEJJJJEGJJJJJGJEGFGJJJHHGJHJJIIFHJHH3333EDJJJJIJJ;998DGIJJJIJEJJEDGEGFGGJJJHJFJHGGJJJJJJJJJJGHJ;:<IJIGIJJHIJIGJJFGEFDGEJJJJJJEFHHJEEHFIEEBDBCJEFJJHFFGJJIJJJFJJGJGJJJJJJJGJFJJJJJGIIJGHJJJFJJD:::DJJCDG-,,-171J0.-/,''27988AJECAACBFFDJFHGFFFJHJGJE?>CHABA-,++34531223EHBDEFJJHEGIHIFHEEJFJHIJJJHFJFJFFFEJICB>-,,-779BDIJJJEDCFJGJJJJDCEDFHHB1..-<;;>=<==400>@BCIEJ2112?>??@@>=;=:<=H><=@BCGGICBBDJCECEGIDA>?>?DDGDCDABABBEECDCDCB=:9H>??>@BFEBA@@@ADB?==88A9=CJ*(
@Stanford_t7w_2_T7_No_SapI_1_Linear_9000_237
GCGAAAAACCACACTAGCCACCGAGTAGACCCTTAGAGAGCATGTCAGCCTCGACAACTTGCATAAATGCTTTCTTGTAGACGTGCCCTACGCGCTTGTTGAGTTGTTCCTCAACGTTTTTCTTGAAGTGCTTAGCTTCAAGGTCACGGATACGACCGAAGCGAGCCTCGTCCTCAATGGCCCGACCGATTGCGCTTGCTACAGCCTGAACGGTTGTATTGTCAGCACTGGTTAGGCAAGCCAGAGTGGTCTTAATGGTGATGTACGCTACGGCTTCCGGCTTGATTTCTTGCAGGAACTGGAAGGCTGTCGGGCGCTTGCCGCGCTTAGCTTTCACTTCCTCAAACCAGTCGTTGATGCGTGCAATCATCTTAGGGAGTAGGGTAGTGATGAGAGGCTTGGCGGCAGCGTTATCCGCAACCTCACCAGCTTTAAGTTGACGCTCAAACATCTTGCGGAAGCGTGCTTCACCCATCTCGTAAGACTCATGCTCAAGGGCCAACTGTTCGCGAGCTAAACGCTCACCGTAATGGTCAGCCAGAGTGTTGAACGGGATAGCAGCCAGTTCGATGTCAGAGAAGTCGTTCTTAGCGATGTTAATCGTGTTCATTTAGTGCCTCTTCCAGTCAGTAAATCGTTCCTCTTCAGGCCACCCGCAGATGACCTGTAAGATAAGACTATCAGCCCATTAACATTGCGTCAAGTTGCTTATCAATGTTGAGCGTAGAGACATTAGCGATAGCCATCCGGTCAGCATTACGCCAGTGCAGCGCGATTCGTTCCTCAAGCGCCTTAAAGTCCCCAGAGAACATGTTGACCCAGAGCATAGCGTTATTGGTTCTTCCTGATTACATCTACAGCTACCTCATGGTTACGCCGTTACTTTGACGTTCAGCCCATCGCCACGCAGCAAGCATTCTTTCGCGCTTAGCTTTGTGTGCTTTACGTGCCTTGCGGTTGCGACGTTTGAATCTGCGTGCCTCTAAGCGCCCCTCGTGACGTTCTTTACGGGCCTTCGCGCGGTCAATTTCTTTCTGTCGTGCGACTTCCTCGACTTCCTTGATGAGTTCCTCAGGGTCGATGCTGAATGCGCCACCGTCTTTCTTCTGCGAGAATGATACCGGGTCGGTGATGTATGGTACGTCTCCATTTGAGAACATGATGTTCCCGCTATGCATGTCGAATGAGGCGATGCCCTCAAAGAACTTGCGGATTAGTTTACAAGTTTCAACAAACTCACCATCCAGTGCAAGCTAACTCATCATGCTCATCCGAATTGCAATCAATGATGTCGCTTGCAATCTCAGCGTATTTATAATGGGCATCATTGTTGAAACGCTCGCAATCCTTAAGTGCGTCAAGTACCACCGTATAGCATCCAGCGTGGCGCTGTACATCGTAGACGTTAGGGATACCAGGACGACCCTGATACATGCGGCAGAATGCGGTATAGGCTGCGCCTGAATCCTCTTTCTTAAAGCCCACCTTAATCACTCTGTTAGGTAGCAGCGGGTGACTATAAGCAGCCGAGAAGTGACCATTACCGAGCATCTTGAACCCTGCGTCAGCCGTGAGACACTTCAAGGTAGTCCACCAATCTTGATGCTCAAGTGCCTGATTTAGTTCGGTACACTCGCCATCACACGTCTCGCTGTTGACCATCTCGACCAGTAAGTCGATAAGCATACCTTGACGCTTGTCAAGTTCACAGATTGGCAGTGCTTTGATTGCGTCGATAGCGTTCATGATGTCGGTAATGTTCATTGCATTGTGTCCTTTATGTTCGTTATGAGATAGCGTTCAGTGTGTTGGCTAGTGCCTGTTCAAGTGCGGCGAGTTTCTTTGGCTTTAACCTTTTCCTTTCGTCTATGCCACGCCGCCCTCTCTTGTTCCTTGCGGCGTTCGAGGTTGTTCTCTGCCAAGTTCTCACTATTCGCCGATTTGCAGCGTATAGTGTGCCGTTAAGGGGCATATAACCTTTCTTTAAGCCATCAGTGCGTTCTGTCATAGCCGGAACCTATCTTGTTAATCTTGCGGTTAATGCGGAGTTCACGCTTAAGGCGTTCGATTCGTTGTTTCATTGCGAACCCATCAGGTGTACATACGGTTGCCCCGTTGGACGTGTAGTTGGCATAACGTAGTGCTTCATCATTTGCGTAGTGCCCCTTTGATGATTCCTATGATGATGCAAGCGGTAAAGTAGGAACCTACAGCTACACCTAAAGCCTTCCCAAAGGATGCACCTACAGCTAGACCTAGAGCGGTGAGTAGACCGATAAGTAAGCATATACATTACTCCCTCATAAGTAAAGTGATAATCATAAAGGCCACTCGCTAGGAGCGACCTTGAGTCTATCACTCAGCAGATTCTAAAGCTATTGCCTTGTTGTTTTCGTACAGTTCTTTGAGCTGTGCCATTGCGAGTGACCAGTTAAAGCCACAGCGCACCATGTCGCTATAGAAAAGTACAGTTTGAGCGGTCAGACCGTATTGCACGTTGGTAGTAGACATTACTCTTCATCCTCCTCGTACTCCTCGACTTCCTCCAAGTATTCATTGAGCAAGTCTTCTGCGTCTTCCCAGAGGTCAATCGTTAATTGCTCATAGATACGCGCTTGCAGGATGCGGATTACGTCCTTGGTGTCAGGCATCAGACCAGAGTCTTCGAACTCAAGGTCAATGCCCTCACTTGCCATTACGCTAAAGATGTCAGCGTAGTAGTGCGGAACTGCATTATCGGCAGCCATGTGAATAGCATCGTGCAGGTCATCAGTGTCACGGATGTCATCATAACGGATGTTTTCTTTCAGCATTTCGTAAGCGTGGTCGAAAACGTTGTTGTAAGTCATGTTAGACATAGCCATCTTGTGTTACCTCGTGCAGTTATTAGTGAATATCATAAAGGGCACCTTGCGATCTCCTCGTTATCCGCTAGTCATGCACTCAAGAGCTATTTACCAGATTGTTAAAGAGCGTCTTAGGTCAGGTTTCGTTAGACCGCATCACCTTTCAGTGTGGTGACTCACTGTCGTTTCATGTGGTACATCGTACCGTGTTTACTTCATGTTGTCAACCGTTTTGTTTCACCTTATGTGCCGTGGTGCGCTTAAGTCACCTAGAAGGCACTGTGCGCCCGGTTGACGCTGCTAGTGTTACCTAGCGATTTGTATCTTACTGCATGTTACTTCATGTTGTCAATACCTGTTTTAGTCCAGACTTATCAGGCTGTCTACTTATCCGGTTGACCCCGGTGTCATTTGGGATGGCTATTCGCCGTGTCCCTCTCGATGGCTGTAAGTATCCTATAGGTTAGACTTTAAGTCAATACTCTTTTTGATAAATTTTAAATTAATCTTTTAAGTCTCTTTAAGTTGTCTCTCCTTATAGTGAGTTGTATTAATAAAGACAATGATTAAAGGTTATCACTTTATGGCTAACAACAAGGCGTCTTTAGGTCTGGTCTTTATGTAGTGTCTTTAGGTCTGGTCTTTAGGTCTGGTCTTTATGTTTAAACTTTAAGATAGGCGTTGACTTGATGGGTCTTTAGGTGTAGGCTTTAGGTGTTGGCTTTAGGATGGACGTTAGGAGGTGACTTGCAGAGGGAGTCTTTTAGGAGACTGTAACAGATAGGGACACAGAGAGACACTCAAGGTAACACCCAAAGACAAACCCAAGGGTCATCCCCAACCCTTAGGGAACCCTCAAGGTCAACCGAAGGTTGACTTTAGGTGATTGGCTGGGCTTTAGGTACCCCCTATGGGTCCATCCA
+
**('&&''&()*(&%$%%)/158=??:9999DD4..=?JEGGHJJJ>>?>FJDJJJJJIJEEGDDDDHDGGJJEFJIJCCBGHGJIJJJJGJJJJIIHED-+++,CEJFECJIJJJJHJJJJJIHHJJJJJJJJHJ<:9JJJHJIAA??AB42229@999<@5556>CBHJHJEJJJEJIJJJJHJJJEGGGJFG668;HGHJJJJJGJJJJIJIJIHGJJHFCBIDJJHJHHJJIIHJGJHJJJFEGGJJJJJJIJJGJJJJJJE??@@IJGGJJJJJEIJIJHEGJF::9@FEIJJJJJJJJGJJGJJ++++:JHGFGJJEDGEHC??AA@@?BGJJHJFHGJHGJIJJJJGJFJHJFJHHGFGEGHJJFF=>>JGC>7555=2---->887983..2--9@AA@BCEJJIJFG8E@@BBJHJJCB????GJHGJJJJFGHJJJJJJJIHJJJJIJJIJJBDECJJGJJJJJJJJJJJHHJJGDCBJHJJ??>?@JHJJHFJHJC334FEDCBFJIJBEC97799C@AD999**+/44CDCGHGJGHJJJJJJJHJGHHJ<;;;G988:?AA@BBJJGJJJGIJJHJJIJJJHFJGBCGHJJIGJJHFJJJGGIJJFIEE;;48932./((-.,++))+).-*''*,>JHJIJJHECCC==550>???AJJJC@D==>GIJIFHCDGHGEJJGJJJJJJJGJJJJHJIJJJJIJJJJ;::<;;1((J*(%',,5=?=HEDDICGFECEA>?>@GDB?>;<A>@?ABIFJGJFBHFGJGIBBCJIIHJHHHIIJJHIGIJIFIJIJIJJJJGJJIHJGJFJJIJJJJJJJJJJGJE?CA798456+(((23?@CDBEFDGEJJFEJCBJGJJJGFGH??<)(((92ADIHJCAFEEFJJIFGJEJAAABHFEJGJEJIIJJJJJJJJJJJFGGIJEJJJJGJHJIJGJJJJJIJJJJHJE@B@?AAB=BE@?ABCJJDEEC@@@@HGEIJ=;;6...-30/,+.24180015C@D))))JJGFB=<<@B9665345777978))))54<?67@ADJHJFJDDF=>>>HIJJB::DAAJJJHJJJBAEFIJIHJJJJFJHJJJJFJHJIEHGGIHEEHJ??=;>BCDCEDF?>>>>?41115*)))22(--.//..039<ADHJGJGHJHJFEIJJHJJJJJJIJB@A@GCFCDJJGJCAEGJJJJIHIJJHJGJC=;<@B;7777?@@IFGA@@?GB9988;;4','$$$$%%%%'=?BEHJJHJJGFFJHJBAAAEEJ:::(''')--96()1774?:::;JGGFIJH@@AAHGJFJBGIJACBDFJHDDDIEJIHJI>=>3334DFCAAIIJJJIGJEHJHJJIJJJHJJHJIJHFJFHFJJJJHJJJIJJEJJJJJJFJGJJJJFHFIFFED;;HGEBCCJC=JJJIJJJHJJHJJJJGB=;997::88:<DCDJFJGJCDAHJJ:9832:>78BJEEIFFIGIAGJJCDEFCBEGGJIJJGJFGGHJFJIIFJHJIJJFFGJCCIFJGJJJJHJIA@?CF@BABCB@?D:;;<JJGHGGGGIDBI32,,'''0222=@CHJJIFCIIJJJJJJJJIJJJJ9:::JHJGGGG=<540(''&$%''%&%$%%'0=<=<9928++,.42267=7567912225337EEGFHFEJF@@@??<?IEFJGFHFHHJJJJHJJIIJJGHEB@:;JFIDHIDCDDJJICBCBJFJJGEJJJGHHGJJJJJJJJJIDHCDDIIJJBBCHHJAA@AJJFCDDJJJJHJHGEJJGIHJJGJCHGJJJJGIJJGJJGJJGJJJJGJJGJFJJGJJJJHB@?8776:70**/(7<GDH8879<?@@@BEJFIEJCBACJFFJIGFJJJFHJ;JJJ?9==8;>JFDHJJJJJA998CIDFBB66113/1(<=>C::777:9CDCHGJFGFIJJH;;;8920,,-,,'&'&*'%&,,-=BIF@BA@D9=B@@@CFDJJJJHJJFDGJJJJHFJIGGJJECJD777===A:;9:;:=JAJCIJJJJJFJIIJJFIIJJJFFJJEJHFJJEFFJGFE@>==AB<<61002@<<JHH@?@@HJIJJJJGJJJJGJJIJEJEJFAEB=.))(5570000(&$&',,,/8<7>@<<<=::::HJJIJJJHGJJJIJJJJJIHIB?JJJJJGDDEDCBAAJEFGIJJJJJJJHHJIGCBDCCE?>88IFHJJIJJJJDGJJJJJG56@=FJJJJJJJJGJJFJFJJHDJJJIH:::;IJJFEB?A+++,:)))(+%(''')'''.'''(9/1111?>GHHGFJJJGIJFJIJJJJJHJJJJJJJJHIJJDHGJJJHJF<;;;C.(''(-../4111138:56+,-,722JJHJGJJGJIGJJJJJEHJG=779BHFJJIJJJHFJJJIJJJJJJJJEDJFJHJJJHGJJJJHIJHIJHJFEGGHJGHJGHJJHJJJBDHFJJEJJIJJJJGHJFGJJJJIJJJJDGEJGJHJJJJJEJGGGHJGIJJJGGJGFIHJJFHJJJJJHJJHDFFIEEJGFA>?@JGDGA@B@HHHDJGECFHJJJJJJIJGJAAABJBF2/>8FJFJAAABHJJJJJJHEIJJJJJJJIJJJJJHEFHHHJGAJ5111BBCDFEIEBHCJGIGGJGDJJGJA@A@BACIFJHIGGBECCHJHHJJIJJJIIJJJJDEHJJFGJJJIJJGIJJJJJJJGJJIEJHFGDEJJEJJFJJGFJJJEDCDCGHHHHGJGGGJJHJFIFJHFJJDFFHJJJGJJJIHHJJJDJDGGJGII9,,52111355655459>8650(211566774433565766773215644444121333334.-,,*&&)12222357887988775667980001664444655545333355432344555688<7710/''''*%%&&//23343343434555544557677743367878654444543444442211323234575444821111121011243356:;9543459666332245666,,,,7;54334432324322233233564433565653442211321223;755466565633335754344566/...458:933323211324555532300110/+,3372000265444000033431...06653112366667443233011164323435322134785457%$$%%%%(&'),.0038776510*))+(**+.//0211233&&&'(&%&&*%+,244566422200-,,,065686:4////3465331110001443223670+*+-//,222232210137:<=;721000347:97454222235:;8432259:::4110245546695584311133434434233332222112112132122332212.,,,4723324323332221230...079864434565456853200003344596545567643459753333653335<7542334433348432310001///145446455354467875445222234464445523347557200.0001/,,-/23445521101+.-*&*,(&+%$%(+..325445673211454311248977J/,,/276665554563445778899:766678889;98785551227@8323//:.15575566996566555462.--.534347556455654323466787876654432235:8822'''(##$$$&'
@Stanford_t7w_2_T7_No_SapI_1_Linear_9000_238
GTAGTAGACATTACTCATCCTCCTCGTACTCCTCGACTTCCTCCAAGTATTCATTGAGCAAGTCTTCTGCGTCTTCCCAGAGGTCAATCGTTAATTGCTCATAGATACGCGCTTGCAGGATGCGGTTGCAGTTCCTGGTGTCAGGCATCAGACCAGAGTCTTCGAACTCAAGGTCAATGCCCTCACTTGCCATTACGCTAAAGATGTCAGCGTAGTAGTGCGGAACTGCATTATCGGCAGCCATGTGAATAGCATCGTGCAGGTCATCAGTGTCACGGATGTCATCATAACGGATGTTTTCTTTCAGCATTTCGTAAGCGTGGTCGAAAACGTTGTTGTAAGTCATGTTAGACATAGCCATCTTGTGTTACCTCGTGCAGTTATTAGTGAATATCATAAAGGGCACCTTGCGATACCCTTGAGTTATCCGCTAGTCATGCACTCAAGAGCTATTTACCAGATTGTTAAAGAGCGTCTTAGGTCAGGTTTCGTTAGACCGCATCACCTTTCAGTGTGGTGACTCACTGTCGTTTCATGTGGTACATCGTACCGTGTTTACTTCATGTTGTCAACCGTTTTGTTTCACCTTATGTGCCGTGGTGCGCTTAAGTCACCTAGAAGGCACTGTGCGCCCGGTTGACGCTGCTAGTGTTACCTAGCGATTTGTATCTTCTGCATGTTATTCATGTTGTCAATACCTGTTTTTCGTGCGACTTATCAGGCTGTCTACTTATCCGGTTGACCCCGGTGTCGATTGGGATGGCTATTCGCCGTGTCCCTCTCGATGGCTGTAAGTATCCTATAGGTTAGACTTTAAGTCAATACTCTTTTTGATAAATTTTAAATTAATCTTTTAAGTCTCTTTAAGTTGTCTCTCCTTATAGTGAGTTGTATTAATAAAGACAATGATTAAAGGTTATCACTTTATGGCTAACAACAAGGCGTCTTTAGGTCTCAGTCTTTTATGCCGTGTCTTTAGGTCTGGTCTTTAGGTCTGGTCTTTATGTTTAAACTTTAAGATAGGCGTTGACTTGATGGGTCTTTAGGTGTAGGCTTTAGGTGTTGGCTTTAGGATGGACGTTAGGAGGTGACTTTAGGAGGATACTTTTAGGAGACTGTAACAGATAGGGACACAGAGAGACACTCAAGGTAACACCCAAAGACAAACCCAAGGGTCATCCCCAACCCTTAGGGAACCCTCAAGGTCAACCGAAGGTTGACTTTAGGTGATTGGCTGGGCTTTAGGTACCCCCTATGGGGGAACTTTCGGTGCAA
+
&&'((((()*+*(('&'+,./32255B?>===B:::?=GJFJ@A>?GGEJJGJJJFJJJJJJJJJJHJJJJD==94696556?A;,+**-,,/09<<<CAAB???@HF<=CAJHDDBCHDJHD8755420+))*779;FJDIJJJIJJ85225((((JGDBAAFJJHFJHHJHJB?@BEJ>=>:8:CD=JCDFBGEHJHJIJGJFDB43337JBJFFFJHJHJJJEJFJ==<=JHECFJDCGJJJGB?;;@??@AIEEEEIEJJJJIJJJJJJJDFGDJJJJJJJGEIDEFIGEHJCDDC665.(.,*++6)3%&5FJHHJBBDC?;:>JJGJJFHJJJJJIJIJJJJIJHIGJIFJHEGJJGJHJJJJ<;;=ABIJJIJJJJFHGFEDJGJHFB@ACDJFJJIB@>=@<B@A@BJIIJJ@??@CJHFJJGJJGJJGJJIJHJHFJJHHJJJHJIJJJJJJJIJJJIFHJJJJJFIHD-((+699::BE>===-+*,.//..2;CCBJFEGCFJJJJGJJABBAIJJHJIJJJIJJJJJGJJJJHCCGBD?=>>HIGFEFEFIHJJJ65644432234;8666987657333366423345654544410123345664444576665564444/433422//01786443111154443....62/-+**+&&'),,(((%&(',653441211223467566:99----0///211112224554212211000010132446;000166-,,,2231001463220...-//054142540001456631/00/0014200/02300//13;753232321//0179;;832100347;974552332349<631114798:4321244433844362100132434422112344333001011000/1333111223344754323344333332241///0572222++**3334556322.-,,,18773-00345454344:665546776566<::54////43347432210111///06777622...-,,,4,77784333556;865564567:::;987654452///0546557455472+..0453110158<45734.--.-/..3130023789644*(()+*21:86556832234568:8864558999:;88654331229@<8677:4..33554569655775443555789;93/--,.5/01665334589999888876621014<<;322269;976762)%%%'(('
@Stanford_t7w_2_T7_No_SapI_1_Linear_9000_239
CTCGCAGAAAAGACGGTGCGCATCAGCATCGACCCTGAGGAACTCATCAAGGAAGTCGAGGAAGTCGCACGACAGAAAGAAATTGACCGCGCTAAGGCCCGTAAAGAACGTCACGAGGGGCGCTTAGAGGCACGCAGATTCAAACGTCGCAACCGCAAGGCACGTAAAGCACACAAAGCTAAGCGCGAGAAAGAATGCTTGCTGCGTGGCGATGGGCTGAACGTCAAGAACGGCGTAACCATGAGGTAGCTGTAGATGTACTAGGAAGAACCAATAACGCTATGCTCTGGGTCAACATGTTCTCTGGGAGCTAAGGCGCTTGAGGAACGAATCGCGCTGCACTGGCGTAATGCTGACCGGATGGCTATCGCTAATGGTCTTACGCTCAACATTGATAAGCAACTTGACGCAATGTTAATGGGCTGATAGTCTTATCTTACAGGTCATCTGCGGGTGGCCTGAATAGGTACGATTTACTAACTGGAAGAGGCACTAAATGAACACGATTAACATCGCTAAGAACGACTTCTCTGACATCGAACTGGCTGCTATCCCGTTCAACACTACCTGGCTGACCATTACGGTGAGCGTTTAGCTCGCGAACAGTTGGCCCTTGAGCATGAGTCTTACGAGATGGGTGAAGCACGCTTCCGCAAGATGTTTGAGCGTCAACTTAAAGCTGGTGAGGTTGCGGATAACGCTGCCGCCAAGCCTCTCATCACTACCCTACTCCCTAAGATGATTGCACGCATCAACGACTGGTTTGAGGAAGTGGAAGGCGGCGCGCGGCGAGCCTTCCAGTTCCTGCCAAGAAATCAAGCCGGAAGCCGTAGCGTACATCACCATTAAGACCACTCTGGCTTGCCTAACCAGTGCTGACAATACAACCGTTCAGGCTGTAGCAAGCGCAATCGGTCGGGCCATTGAGGACGAGGCTCGCTTCGGTCGTATCCGTGACCTTGAAGCTAAGCACTTCAAGAAAAACGTTGAGGAACAACTCAACAAGCGCGTAGGGCACGTCTACAAGAAAGCATTTATGCAAGTTGTCGAGGCTGACATGCTCTCTAAGGGTCTACTCGGTGGCGAGGCGTGGTCTTCGTGGCATAAGGAAGACTCTATTCATGTAGGAGTACGCTGCATCGAGATGCTCATTGAGTCAACCGGAATGGTTAGCTTACACCGCCAAAATGCTGGCGTAGTAGGTCGAGACTTTCTGAGACTATCGAACTCGCACCTGAATACGCTGAGGCTATCGCAACCCGTGCAGGTGCGCTGGCTGGCATCTCTCCGATGTTCCAACCTTGCGTAGTTCCTCCTAAGCCGTGGACTGGCATTACTGGTGGTGGCTATTGGGCTAACGGTCGTCGTCCTCTGGCGCTGGTGCGTACTCACAGTAAGAAAGCACTGATGCGCTACGAAGACGTTTACATGCCTGAGGTGTACAAAGCGATTAACATTGCGCAAAACACCGCATGGAAAATCAACAAGAAAGTCCTAGCGGTCGCCAACGTAATCACCAAGTGGAAGCATTGTCCGGTCGAGGACATCCCTGCGATTGAGCGTGAAGAACTCCCGATGAAACCGGAAGACATCGACATGAATCCTGAGGCTCTCACCGCATAAAGAAAATGTGCTGCCGCTGCTGTGTACCGCAAGGACAAGGCTCGCAAGTCTCGCCGTATCAGCCTTGAGTTCATGCTTGAGCAAGCCAATAAGTTTGCTAACCATAAGGCCATCTGGTTCCCTTACAACATGGACTGGCGCGGTCGTGTTTACGCTGTGTCAATGTTCAACCCGCAAGGTAACGATATGACCAAAGGACTGCTTACGCTGGCGAAAGGTAAACCAATCGGTAAGGAAGGTTACTACTGGCTGAAAATCCACGGTGCAAACTGTGCGGGTGTCGATAAGGTTCCGTTCCCTGAGCGCATCAAGTTCATTAAGGAGGACCACGAGAACATCATGGCTTGCGCTAAGTCTCCACTGGAGAACACTTGGTGGGCTGAGCAAGATTCTCCGTTCTGCTTCCTTGCGTTCTGCTTTGAGTACGCTCGGGGTAGAGCACCACGGCCTGAGCTATAACTGCTCCCTTCCGCTGGCGTTTGACGGGTCTTGCTCTGGCATCCAGCACTTCTCCGCGATGCTCCGAGATGAGGTAGGTGGTCGCGCGGTTAACTTGCTTCCTAGTGAAACCGTTCAGGACATCTACGGGATTGTTGCTAAGAAAGTCAACGAGATTCTACAAGCAGACGCAATCAATGGGACCGATAACGAAGTAGTTACCGTGACCAATGAGAACACTGGTGAAATCTGAGAAAGTCAAGCTGGGCACTAAGGCACTGGCTGGTCAATGGCTGGCTTACGGTGTTACTCGCAGTGTGACTAAGCGTTCAGTCATGACGCTGGCTTAGGGTCCAAAGAGTTCGGCTTCCGTCAACAAGTGCTGGAGGATCCATTCAGCCAGCTATTGATTCCGGCAAGGGTCTGATGTTCACTCAGCCGAATCAGGCTGCTGGATACATGGCTAAGCTGATTTGGGAATCTGTGAGCGTGACGGTGGTAGCTGCGGTTGAAGCAATGAACTGGCTTAAGTCTGCTGCTAAGCTGCTGGCTGCTGAGGTCAAAGATAAGAAGACTCGAGGAGAGATTCTTCGCAAGCGTTGCGCTGTGCATTGGGTAACTCCTGATGGTTTCCCTGTGTGGCAGGAATACAAGAAGCCTATTCAGACGCGCTTGAACCTGATGTTCCTCGGTCAGTTCCGCTTACAGCCTACCATTAACACCAACAAAGATAGCGAGATTGATGCACACAAACAGGAGTCTGGTATCGCTCCTAACTTTGTACACAGCCAAGACGGTAGCCACCTTCGTAAGACTGTAGTGTGGGCACACGAGAAGTACGGAATCGAATCTTTTGCACTGATTCACGACTCCTTCGGTACCATTCCGGCTGACGCTGCGAACCTGTTCAAAGCAGTGCGCGAAACTATGGTTGACACATATGAGTCTGTTGATGTATCGGCTGATTTCTACGACCAGTTCGCTGACCAGTTGCACGAGTCTCAATTCGACAAATCCCAGCACTTCCGGCTAAAGATTCATTGAACCTCCGTGACATCTTAGAGTCGGACTTCGCGTTCGCGTAACGCCAAATCAATACGACTCACTATAAGAGGGACAAACTCAAGGTCATTCGCAAGAGTGGCCTTTATGATTGACCTTCTTCCGGTTAATACGACTCACTATAGGAGAACCTTAAGGTTTAACTTTAAGACCCTTAAGTGTTAATTAGAGATTTAAATTAAAGAATTACTAAGAGAGGACTTTAAGTATGCGTAACTTCGAAAAGATGACCAAACGTTCTAACCGTAATGCTCGTGACTTCGAGGCAACCAAAGGTCGCAAGTTGAATACAGCTAAGAGCGTGACCGCTCTCACAAGCGTAGCTGGGAGGGTCAGTAAGATGGGACGTTTATATAGTGGTAATCTGGCGGGCGACTCAAGGCAGCAACAAACAAGCTGTTCCAGTTAGACTTAGCGGTCATTTATGATGACTGGTATGATGCCTATACAAGAAAAGATTGCATACGGTTACGTATTGAGCAGGAGTGGAAACCTGATTGATACTAGCACCTTCTACCACCACGACGAGGACGTTCTGTTCAATATGTGTACTGATTGGTTGAACCATATGTATGACCAGTTGAAGGACTGGAAGTAATACGACTCAGTATAGGGACAATGCTTAAGGTCGCTCTCTAGGAGTGGCCTTAGTCATTTAACCAATAGGAGATAAACATTATGATGAACATTAAGACTAACCCGTTTAAAGCCGTGTCTTTCGTAGAGTCTGCCATTAAGAAGGCTCTGGATAACGCTGGGTATCTTATCGCTGAAATCAAGTACGATGGTGTACGCGGGAACACTGCGTAGACAATACTGCTAACAGTTACTGGCTCTCTCGTGTATCTAAAACGATTCCGGCACTGGAGCACTTAAACGGGTTTGATGTTCGCTGGAAGCGTCTACTGAACGATGACCGTTGCTTCTACAAAGATGGCTTTATGCTTGATGGGGAACTCATGGTCAAGGGCTTAGACTTTAACACAGGGTCCGGCCTACTGCGTACCAAATGGACTGACACGAAGAACCAAGAGTTCCGTGAAGAGTTTTCGTTTGAACCAAATCGTAAGAAAGATAAAGTTCCCTTTAAGCTGCACACTGGACACCTTCACATAAAACTGTACGCTATCCTCCCGCTGCACATCGTGGAGTCTGGAGAAGACTGTGATGTCATGACGTTGCTCATACAGGAACACGTTAAGAACATGCTGCCTCTGCTACAGGAATACTTCCCTGAAATCGAATGGCAAGCGGCTGAATCTTACGAGGTCTACGATATGGTAGAACTACAGCAACTGTACGAGCAGAAGCGAGCAGAAGGCCATGAGGGTCTCATTGTGAAAGACCCGATGTGTATCTATAAGCGCGGTAAGAAATCTGGCTGGTGGAAAATGAAACCTGAGAACGAAGCTGACGGTATCATTCAGGGTCTGGTATGGGGTACAAAAGGTCTGGCTAATGAAGGTAAAGTGATTGGTTTTGAGGTGCTTCTTGAGAGTGGTCGTTTAGTTAACGCCACGAATATCTCTCGCGCCTTAATGGATGAGTTCACTGAGACAGTAAAAGAGGCCACCCTAAGTCAATGGGGATTCTTTAGCCCATACGGTATTGGCGACAACGATGCTTGTACTATTAACCCTTACGATGGCTGGGCGTGTCAAATTAGCTACATGGAGGAAACACCTGATGGCTCTTTGCGGCACCCATCGTTCGTAATGTTCCGTGGCACGACAACCCTCAAGAGAAAATGTAATCACACTGGCTCACCTTCGGGTGGGCCTTTCTGCGTTTATAAGGAGACACTTTATGTTTAAGAAGGTTTGGTGAAGTTCGCGCTTGCGGCTTTGCGCTATCCTGACGCTTGCGTATATTCTTGCGGTATACCCTCAAGTAGCACTAGTAGTAGTTGGCGCTTGTTACTTAGCGGCAGTGTGTGCTTGCGTGTGGAGTATAGTTAACTGGTAATACGACTCACTGAAGGAGGTACACACCATGATGTACTTAATGCCATTACTCATCGTCATTGTAGGATGCCTTGCGCTCCACTGTAGCGATGATGATATGCCAGATGGTCACGCTTAATACGACTCACTAAAGGAGACACTATATGTTTCGACTTCATTACAACAAAAGCGTTAAGAATTTCACGGTTCGCCGTGCTGACCGTTCAATCGTATGTGCGAGCGAGCGCCGAGCTAAGATATCTTATTGGTAACACAGTTCCTTTGGCACCGAGCGTCCACATCATTATCACCCGTGGTGACTTTGAGAAAGCAATAGACAAGAAACGTCCGGTTCTTAGTGTGGCAGTGACCCGCTTCGTTCGTCCGTCTGTTACTCAAACGAATCAAGGAGGTGTTCTGATGGGACTGTTCATGGTGAAGCCTGGGAAAAAGAAAACCCGCCAGTACAAGCAACTGGGTGTATAGCTTGGCTTAGAGAAAGATGACCGTTATCCACACACCTGTAACAAAGGAGCTAACGATATGACCGAACGTGAACAAGAGATGATCATTAAGTTGATAGACAATAATGAAGGTCGCCCAGATGATTTGAATGGCTGCGGTATTCTCTGCTCCAATGTCCCTTGCCACCTCTGCCCCGCAAATAACGATCAAAAGATAACCTTAGGTGAAATCCGAGCGATGGACCCACGTAAACCACATCTGAATAAACCTGAGGTAACTCCTACAGATGACCAGCCTTCCGCTGAGACAATCGAAGGTGTCACTAAGCCTTCCCACTACATGCTGTTTGACGACATTGAGGCTATCGAAGTGATTGCTCGTTCAATGACCGTTGAGCAGTTCAAGGGATACTGCTTCGGTAACATCTTAAAGTACAGACTACGTGCTGGTAAGAAGTCAGAGTTAGCGTACTAGAGAAAGACCTAGCGAAAGCAGACTTCTATAAAGAACTCTTTGAGAAACATAAGGATAAATGTTATGCATAACTTCAAGTCAACCCCACCTGCCGACAGCCTATCTGATGACTTCACATCTTGCTCAGAGTGGTGCCGAAAGATGTGGGAAGAGAGACATTCGACGATGCGTACATCAAGCTGTATGAACTTTGGAAATCGAGAGGTCAATGACTATGTCAAACGTAAATACAGGTTCACTTAGTGTGGACAATAAGAAGTTTTGGGCTACCGTAGAGTCCTCGGAGCATTCCTTCGAGGTTCCAATCTACGCTGAGACCCTAGACGAAGCTCTGGAGTTAGCCGAATGGCAATACGTTCCGGCTGGCTTTGAGGTTACTCGTGTGCGTCCTTGTGTAG
+
DB9884324823)&&%&$#$$%&((,,-.-.57:;CJDIJHGHJJGDCABDFFJHJJJJGIJJJGHIJBB;:::7001BCAB@BIJJJBFJEJJJHGJIJHJFHJIFIJCCBEJJJIJJFJA@@5+(()+-,-)))*/,*((,=FHGHFJGGHJJJJEJJHJJJHHJHJJJIJJJJJJJI>;4+*,'&+**,:JIDFCDGEIJGJJJJJHJJG?>??JJGHGIFIGJHIHIHJJJJGJJJJHECHHD77559:<<;<<=*))(((-;CEHC<::;BCFEECJGJDIDDAAEB=;=<BC??@AEH>??9:4-,,.66ADEGIEGEJJGJ>===>DCCECGJ>;;;=AAJFEJCBA444;;GIJJJHJJHGJIJJJJJJJJJGJJHJI=<<<AHGEGFJJGF<<=?@>>FJJEEIJJJJJGGGGEJJGIJFIIJJJJHJGFIHJJHJFJFGHFJHGJEDCCJB@BB=BHGJGFFFGJJHJJJJJJJJHFJHJIJFEGGJGIJHHJJDEJGJGJIJJ@?A;&&+-079:@DEJJJGEEGIG@@@?A@>;<<4444>=57331.../76)''''5FJJHJJJJJJJJIJJIJJGEJDJFJHJGFEFFGEJJIHHHJJJH@AEDIHDDCEGJJJJIGFHIJHJHJJFHJA@89;<>A=FIDFHG@EG=:FBB9930//,-,+0>@@::JFCCBCEJFFJIFJGFAAAAJFGJEFJJJEIFFA>>==AA>1111A?@?AJIJDGGDIJFGFEJG==A@GCCB?>>?5221'&%%&'*'&''('&&%$$$$%&($$#$$$&(++'''(&&&&%%%''+/112434446<;>>CFHEDDCDCDFHFEJIEJJFJHJHGHIHIJGFHGIJIGJHJHBCJEFFDJGHFJG??@@GJEDEGEJHGGGJHJH>==>DJHAB433+++.,,,13,***,.++-97557:BC889:=>>AC?>>?EJGF<;;;JI@@<>??>>BHBCBCFGGIJJIGJE=@=-GJHJJJHDHGGCCDGFDADHFDAACCHGEAA@@EJC;:;DFJHHGIGHIGHHHGEJJD=;<<JJHJEJFGCDGIJJJFHFHIIJJHJEJHGJFIFBCAAIJJEFJJJH?>>001:=>>>>BAABAA?>??FBBHF>;;;;FGFEDEEFJIHJJFJJJJHJEEJGIJGFEEDEBCCEGDFH@??>ABEDC887,,,-CDJIIJHHGIIJFHJGGJB6'&&>)(((-144GGJIGGF2222JJIFGEJFJHJJHJJJJJHJJJJJJJJFIGGIIDHHJEFFJIFJIGJJJJJIJJHJJJJJJJJGHJD>?JIHJJJGIIFIJJJJJFIGHJJJJIIJEEIJJJIJJJHJJJIIJIJJJJJJJJFEDJHJJIHJHJIJGDEHCA>9933CIEEFGGIJFGFDJ@<>>AEHFJJJJHDJHJJJJHIHJEJJJJJDEB;;;:;JHJJGJGHJJJFJJGFJIJJJBACCFEIFEC<;8877:CA;>=6767;9:75455888GJCCIJHGGDFDABEEGEJJIJJH;::;EJ<<<<@=>>?GHJHICBAB==<>BIEBCC8HDFDFIJIJ@?CB;<=FFEDIHJFJDI+*,+ABHJGIJECCCHFJEHEJJJGIIGHJJJJJJHJGHJJHJ::-'(&&%%%$$%'%##$')&&11%(..8;=@JCAB99;?AJJJJGHDGIHJGJIJJJJDIJGJJEJJJJGGJGJJJIFJJGJ@DE>:;>ICCEEIJFDJJBBCCBJJEEHHJJJEJJJFJJJJ866679,2/()./58EAAFJHJHHIJJIFEECEJGFJJIJJJHJJJGHHFJJJJEJJJJGIJJJJJJJIJHHJJJJJHJIJHJIJJJFJHHJED==;3336;=>5559=6559??@JHFIJIJHGECAD=:834;CEFJFJIFJIJGHIJEFJGFIHFJIDJHJJJC@@@?A@BHJCA>>B>BGJGHGJEGCCFDFCFGJED?*+**/-'&%&'('())2//65789:=IIJJJFGJJJJHJJJJJJHJJJJJIHJFI@CFGJEJJDDCGIJJJHJJGGJCJIEJEFBA;<?GJJGJJIIIEEIJJGHEFJB=/'$$%*)'&%$&****>>>?BJGFJJJEJHJFIJHIJJFFGGJDFGJJJIJJHEJGCDCEA?@@CC>?89;CJJDACBJJHJJHJEJFHGIJHJJJGJJJJIIJJEJHFGJIJJFDIJJDB@;<6677AJJGGJJJGIJJJJHBGFCBBCEJAC989:===JIJD;;99EGCBBBEJECGJDFEBEFHAA>8////0/,,,46789==><<;<CIEJJGJJ=;;;J?>>=?GGDC<<<:*((%'(//..7:58?@;:==..**,-665643345?;<<>433.,,,19==@BEDDFGCCBDIJGJHJJJJJF888;JE?BEGEGHHHHJJDCA=::76785<=>A@A@DC==<;<<<2-,-.:;;8BB@IBB@9<<<JJIE@@B<>=?CA@855445)))*)))8@ABDDHDDBDEDGCBJB@C?FGHGJFJFHJGFJGJJJJGGHJGJJGE@=<=:ACFHEJJJJD?8667EIHFJJHIIJDIEGJCFJABJJFJJJFGJJJJEFEEDJ?>:1/.)((())+14<=ABBDFJJJJJJGFFHHJJHJIEI?@EFEJFIEF@BJFJEBDDJJJJJJDGC><=:90()-++,,-?JJJDDFFGEHHIIIGHJJGJFGEEJJGJJHFEDDJGJGJEHJHJHIHJJJJGBFDJJJJJHJJIJIHEEGHHJJJJGIFJHFJJIEIHJFEIFIIFJJFIIHJIHGICDD;;:;BCG?JFGJJIHEGHJJJHJHJJIJJEJEDDIJJIJIJFHJIFGFJJJIIJFJJDAD=ICJHJIJHEJHJJJJJJGJIJGIJJJJJGFIHFIGIHJHIJHHJ@@??@GHF2))BADDHDHGJ??>ADJDEJFJHC:::;?BDJJGGHJJJJHGJJJJJJFJJIJJGIJG=<<<AC::>722467:;:B<:D:FJGJJJEGJGFCCEJJJJFIA9899C/---.981..;=@>>CCDEEFFEEECCF6,**+/.,*((../-)(())GFEJFJEEB@446:;99<;;;;;=>2111;9:22247721.+,+.+))*)()*....<>??A@<8)<;=DC@B*('''*-&0CDFJJFGJIGJIJEEB??ACJJJHGJJJEAABCC666@AHE@====CGHHJJJFHIHHEIHJJFHB-+/35.),'()(0/013CGJJJJJJHHJJJJFGJIJJJJFJ995548344>87D8JGJHIJJGJGGFDEFDFJHJJGJHIJJJ@?833EGFJGID@AEB>?AIDDFGJJJGJHG('''(*))000122=??HBFGHIJJJJJJIHEJJJJJJFDEGAIJFJJFIECB955669;:DFGFCFFHJHHA=****,,,DEFGIJECAA=<=>JJEJGJHJJJFFJJJGHHJGJJJHJGJGCE?;0-''%%%(++01?BGJJFHJJFJFGJ:999FEBCEEFCFJGGDD&&&(/**+37=>AJDDHIFJJJ9999FHBBB:://.++('(&%&&&9=CCFJGEJJHFFJHGGJIHJJJJJ;9655589B;;<<GFEFHEIJIIHJGJIF8888JBABBI=ECJJFIJJJHIJJ??A?>44++++;>DGBB;:*&%&*'&''9778ADBA@@>>AAEJJJJJA@A<<<=C@EIEFIJIHJDEF:99:;999:7777;9:CBGDIIJJH=9:9@JFCEE?==FDBE??>?A>>?CCJJJEEIJJJJJJJJJJFGHJJHEIJFGC43339((((2=777422233;EJGA@@AJJJFFDFDJEJFFJI65566CDFEJJJ4446+++EJJJJJJGJFIJJFJJJHHJJJJGEJEFHJJHEHFIJJJIHJJIGGFGIJFJJJJGJJGJJJFJJFJHFHJEAECDJDBBBDFDCCEEJIHJJJGIJHJGFCJCEHJFJFJJJHJGFGHJJJHCA992148CECIE>>@@=;;;;ECE>;:<JJHJDCACC65559;FJJJEHGJJFEAB600111/..+.+59BFGFDJFEBBBBGHIHCBDDJJHHJJJ:44@><<78><984444=>;<JDDDEJEHIJJFJFEEHCEDGJJJJHJJHGJIGGJGJJHJFGJJGJJJJHH9999<9:943.*%%'''0637:;J=:A@ABA:501@<))))BA77ABJHJDDCEJ>=>88*(();AABFDEDDDE74++++.)')'&&&%'('%$$'*0))))$$,19;DJDFHE@@AIFJHGJFJGDGJJGJJGHJJIHJIJIFGJJGEDFEFJJJEIGJIJIIIJJGHJJJGDIIGHJJGJJJGIJJJJDEFEJGGGFD>>?JIGEFEGJJIGJJHJHHFC?>>=DFDGJJHHIJJFEFHIJFDEJJHGHJIJFGH@A00=<>>CDGH>?<<HHIEB....DGGJJJJJCAABBA@==;:.-*))*3+**+---3699FJEJHJJBC77:IFJJFC>;;;=JHJJHJFJFJF<8:@=FEFHHJJJIJJJHGJIJJGJJJJJJHHJGJJJFJJJHHJHFIJIFIJGDDCJGGJJFHJHIHJJEFDE?<;;<1///067)));<CGHGJFJFGJJEEHJHJHJIJJJJJHJJJJIJFFJJIIJHHGJHIJJJJJJJIFJJJEJJJDCCBJEHFHGHIJGJJGGEJJJJFIHJGJIJJIIJGGBCCD<;<GIGJIEJJJHEEEDE;;=J=<BGJJJHHFIJJJJJHJJJI@@@==<:86'',,,9=889<>=>A@A:7476***,CCJGEA>===@AIGJIGJJJJFIEIHJIFJFFJHFJJJHJJGJJFGFHFCDJJIGJGJJJFIJJJJJHFJFJJJHFJJJFDJDJJJJHFJIHFIJJJHJFHFJFGIHGFFHEE>;<DBEDEJA@@@888AEIIJGFCBEFBA<<%$&*++,13++++/J=;AHJGFGJEHFHFGC8889><=<>2&%%&;:;;:CEJI::88...,,-+,..790//=<?HEBABBBBB@A=91/0-&&&(&&(++)*)*)15569;<BB?1+*)*+././/6>;;;<?BHJGD<J:5567IGECJJIHJFJFGFJGHJJJJJJJIJJJJJHJGJHJH@AB@F>FGJ@BCBJJJJIJJJJJJFIJJIJJJJJJIJCI><?DDJJHJJJJJJGGGGGF9---&''+-*+)%%'/))J>?AHJJFJ?=>@>IJIJJJFJJHGJEJFCBDIJJIJJIIJJJDEDFDJFHIJJJIJJF667>GHJJJJJJJJJJJHHJJJJJJJGJEFGBDHGJC@>>54;>:9CJJHCB@ABDJJGJFEJJJJEJIC=;C@>8666<<<IFD?><&%%%%$&'(+//688767:?AEGJFDBC===>JJJJJECFFGIICDCEFFEHGGFEEBA?3.,-0*'&&0+7ECFGJJHJIJJGJJGGJJJJIFJJFEECDHFIFGJJJJJHHJJFJJJEJFGIJJJJF4366<BGJJ:99:?>>BBEFJJDFEHGEBDDFDJ>>>=<5914331/)'(&))+'&&236:@HCBCDJJJCBCFFJJJEJGJIJHJJJGJJJDJHDGHF<==JGGHGE=;;>FJIEHFDC:00688>D?B88FJFEI;:61//---.79:<JEJFJJHGJJDEHGJFGA@@@JCJJHGIJIFHJJJHFJJGJJIJJJJJJJHCA@GJHGGJJJJJJJFEDBBBBDDEFFE>>>>GC+**)9;:==@:999JE?AGJEJJJJIACBAEFIGHDHD:333>8DEJEIJIGJEJEJJJIJJ988,++**=B<>FHJJJJIJJJEDGJJHJDJJHE=557>>FIFHGJJJ??>>HFGHEACBEBAAB9<=BDGCHE1000@@CEDGJFJDFDJFEAABHFJG==<=A@>==>=+''',?CB>>>?AAJA@==HJHJJIHIJJFFGGJJJIIJIJJJDHJFJFJJJJHDECCEGJIJJAJJ8JJGJHJHGGDA?>;ACGBA@AJHGGJHJEHJFGEGEJEEJFGHGEDGE@@@@A?4444BACB??@@FEHDHIIGICGEJJG=::;?EEGJJFEGFFJJHFI@@@@AJEEGGIJJHEDBFIDA?=>=@AA.,)'''(/('((9CIIIJDHGFJJGDJJDG@???@?@=>HGHJJJDCABEGGEHJJEFFFFFDFGGJJJJJDJFGGIIIFIJJIJGEFEJGHEHJJHEFEGH?<<>@EJFEDA--.8>=?>>=<@CEHJJJFEJEJCFJGJJHIFEEDFJEIF@@535641.JJ@979<:66B??@@JFHFFGIGJGIJIGJHEDCHJEHJCCJDGD@?=>>JJIEIFJJEIFDHEEFJEEJJFD?@@CEF=<=7777BIJHJEIGJHJFGJJA;77D<FCEB4445JA?=88,,,,/;:4979:FDJFGJJHJJEDEIAF?CAEJEJDDEEHBA?CEIHI@??@>==ACA>99BDFIJGDHHCEFDA?>=>?0/.-,*.+5?ADAA@@@==?@CFGFE93335:5449:AC=>JC*%
@Stanford_t7w_2_T7_No_SapI_1_Linear_9000_240
ACCAGATTGTTAAAGAGCGTCTTAGGTCAGGTTTCGTTAGACCGCATCACCTTTCAGTGTGGTGACTCACTGTCGTTTCATGTGGTACATCGTACCGTGTTTACTTCATGTTGTCAACCGTTTTGTTTCACCTTATGTGCGTGGTGCGCTTTAAGTCACCTAGAAGGCACTGTGCGCCCGGTTGACGCTGCTAGTGTTACCTAGCGATTTGTATCTTACTGCATGTTACTTCATGTTGTCAATACCTGTTTTTCGTGCGACTTATCAGGCTGTCTACTTATCCGGTTGACCCCGGTGTCGATTGGGATGGCTATTCGCCAGTGTCCCTTCTCGATGGCTGTAAGTATCCTATAGGTTAGACTTTAAGTCAATACTCTTTTTGATAAATTTTAAATTAATCTTTTAAGTCTCTTTAAGTTGTCTCTCCTTATAGTGAGTTGTATTAATAAAGACAATGATTAAAGGTTATCACTTTATGGCTAACAACAAGGCGTCTTTAGGTCTGGTCTTTATGTAGTGTCTTTAGGTCTGGCATCTTTAGGTATGGTCTTTATGTTTAAACTTTAAGATAGGCGTTGACTTGATGGGTCTTTAGGTGTAGGCTTTAGGTGTTGGCTTTAGGATGGACGTTAGGAGGTGACTTTAGGAGGATACTTTAGGAGACTGTAACAGATAGGGACACAAGAGAGAGACACTCAAGGTAACACCCAAAGACAAACCCAAGGGTCATCCCCCAACCCTTAGGGAACCCTCAAGGTCAACCGAAGGTTGACTTTAGGTGATTGGCTGGGCTTTAGGTACCCCCTATGGGGAGACTCTAGGTCCAA
+
89ABB@CH=/...=JJHDEFJJJEJJJJFJJJJJE:99*****DJJJHDI=8985333EJJHHJHJGJA@?AG////?/:;<=>@I==;<1111555888GB>:777BBJGJHE@@@BJHJJJJD@8EGFF75:4;B@1.&'6:@::76510,)))78>>@EJGJJJJJJHJJJJ@@?=6JGDEGHFGGA;<:<=AFJJJJJJGJJJJJJFDEFDGF6666A===7877987:EC??><33GJJIJJI>==JJJJJJJHGEHJJJFFGGJJHI@?>>@@=GIHECD?9?>>>@889?F=43345455JJJHG321/,,,-/..0.-++.(+/,,,-3565210/0/.//11///0222122145/2111322112468::9510002457;86445311//12;63222499:<4310221335<5447311/0211112210011211222233432111233211122234464212334433100/01.,,,.4875333454333595321100223349753333110*+**)&'',,''&&-+++*)-(()+4310/0632100/00/---/2333522212224586422200002338543432334655543322112-,-,15342244677652634300..//3413232345632124441000454434)')JJJJJ732455434412113247555533346568987541''''015=9756892//443334684333422224/,,,.312245334../852/001667865313225/---2<:8//--.24-'')&%%%*+)*)(
@Stanford_t7w_2_T7_No_SapI_1_Linear_9000_241
CTCGCCATTTCCCCAAATCAGCTTAGCCATGTATCCAGCAGCCTGATTCGGCTGAGTGAACATCAGACCCTTGCCGGAATCAATAGCTGGCTGAATGGTATCTTCCAGCACTTGTTGACGGAAGCCGAACTCTTTGGACCCGTAAGCCAGCGTCATGACTGAACGCTTAGTCACACTGCGAGTAACACCGTAAGCCAGCCATTGACCAGCCAGTGCCTTAGTGCCCAGCTTGACTTTCTTCAGAGATTTCACCAGTGTTCTCATCGGTCACGGTAACTACTTCGTTATCGGTCCCATTGATTGCGTCTGCTTGTAGAATCTCGTTGACTTTCTTAGCAACAATCCCGTAGATGTCCTGAACGGTTTCACTAGGAAGCAAGTTAACCGCGCGACCACCTACCTCATCTCGGAGCATCGCGGAGAAGTGCGATTACAGAGCAAGACCCGTCAAACGCCAGCGGAAGGGAGCAGTTATAGCTCAGGCCGTGGTGCTGTACCCCAGCGTACTCAAAGCAGAACGCAAGGAAGCAGAACGGAGAATCTTGCTCAGCCCACCAAGTGTTCTCCAGGTAGAATTAGCGCAAGCCATCGTGTCTCGTGGTTTTCCTCAATGAACTTGATGCGCTCAGGGAACGGAACCTTATCGACACCCGCACAGTTTGCACCGTGGATTTTCAGCCAGTAGTAACCTTCCTTACCGATTGGTTTACCTTTCGCCAGCGTAAGCAGTCCTTTGGTCATATCGTTACCTTGCGGGTTGAACATTGACACAGCGTAAACACGACCGCGCCAGTCCATGTTGTAAGGGAACCAGATGGCCTTATGGTTAGCAAACTTATTGGCTTGCTCAAGCATAACTCAAGGCTGATACGGCGAGACTTGCGAGCCTTGTCCTTGCGGTACACAGCAGCGGCAGCACGTTTCCACGCGGTGAGAGCCTTCAGGATTCATGTCGATGTCTTCCGGTTTCATCGGGAGTTCTTCACGCTCAATCGCAGGGATGTCCTCGACCGGACAATGCTTCCACTTGGTGATTACGTTGGCGACCGCTAGGACTTTCTTGTTGATTTTCCATGCGGTGTTTTGCGCAATGTTAATCGCTTTGTACACCTCAGGCATGTAAACGTCTTCATCAGCTGAGTGCTTTTGTTCTGTCAGTACGCCAGCAAGAGGACGACGACCGTTAGCCCAATAGCCACCACCAGTAATGCCAGTCCACCACTTTTTAGGAGGAACTACGCAAGGTTGGAACATCGGAGAGATGCCAGCCAGCGCACCTGCACGGGTTGCGATAGCCTCAGCGTATTCAGGTGCGAGTTCGATAGTCTCAGAGTCTTGACCTACTACGCCAGCATTTTGGCGGTGTAAGCTAACCATTCCGGTTGACTCAATGAGCATCTCGATGCAGCGTACTCCTACATGAATAGAGTCTTCCTTATGCCACGAAGACCACGCCTCGCCACCGAGTAGACCCTTAGAGAGCATGTCAGCCTCGACAACTTGCATAAATGCTTTCTTGTAGACGTGCCCTACGCGCTTGTTGAGTTGTTCCTCAACGTTTTTCTTGAAGTGCTTAGCTTCAAGGTCACGGATACGACCGAAGCGAGCCTCGTCCTCAATGGCCCGACCGATTGCGCTTGCTACAGCCTGAACGGTTGTATTGTCAGCACTGGTTAGGCAGACCAGAGTGGTCTTAATGGTGATGTACGCTACGGCTTCCGGCTTGATTTCTTGCAGGAACTGGAAGGCTGTCGGGCGCTTGCCGCGCTTAGCTTTCACTTCCTCAAACCAGTCGTTGATGCGTGCGATCATCTTAGGGAGTAGGGTAGTGATGAGAGGCTTGGCGGCAGCGTTATCCGCAACCTCACCAGCTTTAAGTTGACGCTCAAACATCTTGCGGAAGCGTGCTTCACCCATCTCGTAAGACTCATGCTCAAGGGCCAACTGTTCGCGAGCTAAACGCTCACCGTAATGGTCAGCCAGAGTGTTGAACGGGATAGCGGGCCAGAGTTCGATGTCAGAGAAGTCGTTCTTAGCGATGTTAATCGTGTTCATTTAGTGCCTCTTCCAGTTAGTAAATCGTACCTATTCAGGCCACCCGCAGATGACCTGTAAGATAAGACTATCAGCCCATTAACATTGCGTCAAGTTGCTTATCAATGTTGAGCGTAAGACCATTAGCGATAGCCATCCGGTCAGCATTACGCCAGTGCAGCGCGATTCGTTCCTCAAGCGCCTTAAAGTCCCCAGAGAACATGTTGACCCAGAGCATAGCGTTATTGGTTCTTCCTAGTACATCTACAGCTACCTCATGGTTACGCCGTTCTTGACGTTCAGCCCATCGCCACGCAGCAAGCATTCTTTCGCGCTTAGCTTTGTGTGCTTTACGTGCCTTGCGGTTGCGACGTTTGAATCTGCGTGCCTCTGAGCGTTTCGCCCCTCGTGACGTTCTTTACGGGCCTTAGCGCGGTCAATTTCTTTCTGTCGTGCGACTTCCTCGACTTCCTTGATGAGTTCCTCAGGGTCGATGCTGAATGCGCCACCGTCTTTCTTCTGCGAGAATGATACCGGGTCGGTGATGTATGGTACGTCTCCATTTGAGAGCATGATGTTCCCGCTATGCATGTCGAATGAGGCGATGCCCTCAAAGAACTTGCGGATTAGTTTACAAGTTTCAACAAACTCACCATCCATCCAGTTAACTCATCATGCTCATCCGAATTGCAATCAATGATGTCGCTTGCAATCTCAGCGTATTTATAATGGGCATCATTGTTGAAACGCTCGCAATCCTTAAGTGCGTCAAGTACCACCGTATAGCATCCAGCGTGGCGCTGTACATCGTAGACGTTAGGGATACCAGGACGACCCTGATACATGCGGCAGAATGCGGTATAGGCTGCGCCTGAATCCTCTTTCTTAAAGCCCACCTTAATCACTCTGTTAGGTAGCAGCGGGTGACTATAAGCAGCCGAGAAGTGACCATTACCGAGCATCTTGAACCCTGCGTCAGCCGTGAGACACTTCAAGGTAGTCCACCAATCTTGATGCTCAAGTGCCTGATTTAGTTCGGTTAGCTCGCCATCGCACGTTCTCGCTGTTGACCATCTCGACCAGTAAGTCGATAAGCATACCTTGACGCTTGTCAAGTTCACAGATTGGCAGTGCTTTGATTGCGTCGATAGCGTTCATGATGTCGGTAATGTTCATTGCATTGTGTCCTTTATGTTCGTTATGAGATAGCGTTCAGTGTGTTGGCTAGTGCCTGTTCAAGTGCGGCGAGTTTCTTGGCTTTAACCTTTTCCTTTCGTCTATGCCACGCCGCCCTCTCTTGTTCCTTGCGGCGTTCGAGGTTGTTCTCTTCGCCAAGTTCTCACTATTCGCCGATTTGCAGCGTATAGTGTGCCATTGGGCATATAACCTTTCTTTAAGCCATCAGTGCGTTCTGTCATAGCCGGAACCTATCTTGTTAATCTTGCGGTTAATGCGGAGTTCACGCTTAAGGCGTTCGATTCGTTGTTTCATTGCGAACCCATCAGGTGTACATACGGTTGCCCCGTTGGACGTGTGGATTGGCATAACGTAGTGCTTCATCATTTGCGTAGTGCCCCTTTGATGATTCCTATGATGATGCAAGCGGTAAAGTAGGAACCTACAGCTACACCTAAAGCCTTCCCAAAGGATGCACCTACAGCTAGACCTAGAGCGGTGAGTAGACCGATAGTAAGCATATACATTACTCCCTCATAAGTAAAGTGATAATCATAAAGGCCACTCGCTAGGAGCGACCTTGAGTCTATCACTCAGCAGATTTTAAAGCTATTGCCTTGTTGTTTTCGTACAGTTCTTTGAGCTGTGCCATTGCGAGTGACCAGTTAAAGCCACAGCGCACCATGTCGCTATAGAAAAGTACAGTTTGAGCGGTGAGGACCCGTATTGCACGTTGGTAGTAGACATTACTCTTCATCCTCCTCGTACTCCTCGACTTCCCTCCAAGTATTCATTGAGCAAGTCTTCTGCGTCTTCCCAGAGGTCAATCGTTAATTGCTCATAGATACGCGCTTGCAGGCGACGCGTCCTTGGTGTCAGGCATCAGACCAGAGTCTTCGAACTCAAGGTCAATGCCCTCACTTGCCATTACGCTAAAGATGTCAGCGTAGTAGTGCGGAACTGCATTATCGGCAGCCATGTGAATAGCATCGTGCAGGTCATCAGTGTCACGGATGTCATCATAACGGATGTTTTCTTTCAGCATTTCGTAAGCGTGGTCGAAAACGTTGTTGTAAGTCATGTTAGACATAGCCATCTTGTGTTACCTCGTGCAGTTATTAGTGAATATCATAAAGGGCACCTTGCGATACCCTTGAGTTATCCGCTAGTCATGCACTCAAGAGCTATTTACCAGATTGTTAAAGAGCGTCTTAGGTCAGGTTTCGTTAGACCGCATCACCTTTCAGTGTGGTGACTCACTGTCGTTTCATGTGGTACATCGTACCGTGTTTACTTCATGTTGTTGAACCGTTTTGTTTCACCTTATGTGCCGTGGTGCGCTTAAGTCACCTAGAAGGCACTGTGCGCCGGTTGACGCTGCTAGTGTTACCTAGCGATTTGTATCTTACTGCATGTTACTTCATGTTGTCAATACCTGTTTTTCGTGCGACTTATCAGGCTGTCTACTTATCCGGTTGACCCCGGTGTCGATTGGGATGGCTATTCGCCGTGTCCCTCTCGATGGCTGTCTCCTATAGGTTAGACTTTAAGTCAATACTCTTTTTGATAAATTTTAAATTAATCTTTTAAGTCTCTTTAAGTTGTCTCTCCTTATAGTGAGTTGTATTAATAAAGACAATGATTAAAGGTTATCACTTTATGGCTAACAACAAGGCGTCTTTAGGTCTGGTCTTTATGTAGTGTCTTTAGGTCTGGTCTTTAGGTCTGGTCTTTATGTTTAAACTTTAAGATAGGCGTTGACTTGATGGGTCTTTAGGTGTAGGCTTTAGGTGTTGGCTTTAGGATGGACGTTAGGAGGTGACTTTAGGAGGATACTTTAGGAGACTGTAACAGATAGGGACACAGAGAGACACTCAAGGTAACACCCAAAGACAAACCCAAGGGTCATCCCCAACCCTTAGGGAACCCTCAAGGTCAACCGAAGGTTGACTTTAGGTGATTGGCTGGGCTTTAGGTATGGAGAAGTTTAGGTGCC
+
74&%%&&&%'(+-/++,.,++*.8/**BFJGJJGIHIJJJIJJJJHHJJJJJDDA@@B@?=>@62133:9@?979-B:B:;EFDJGJGJGJJD=?JJJIJJJFJHGFFJIJHEC@BBFIHJJFJGE?@@AIJIFJ????GHJJDGHGIFEJJJJJJIHJJBECCJHIFEDFJJJJJHIJEJGJJHIJJJFGEDHJJHJJJJGJJGJJHJJHJJFIHJJHEJIHFJJGJGFJJJFEDG9:4(+BGJHJHJEA@@@???JJHGFDJJHHGJJJJFJJJIGJHGJJIGJJJJJJJJGJHJHJGIJJJIGJJJFEFDHJGFJHHHGDDB@CBFJ9:CD;==>>E====JEIJGGJIJJJIJJJJJGDFGJJIIJEDDHIJJIJJGJJJIEBAIJHJIFJDG:,,,,1//,---9<EJIFJGI==CDGEJJE:/../5542224>;;=A?2/AHFJFHIJFHGJGFHJJJJJJJFDJJFJFFCDHIJJJJJJJIGIJJJHJGICIGJHGJIFJJJJHJJFGJJEJJBBCDJFJJEEDGFECDJJJJIJJJ<;;;DJGJJEHECGIHJJIJECB</'$$%)$$$',/5;;9=C;;*(((,((+,:BEGHJEJGEJJJIFJJJEDFGFJGDFC=>>>DJFC<;;:=94948CIEFGD=FCDEEFDEFGGJ@A>))))))((''(%$%&),-125CDGAC>@?G=JJIJHJJIJHJJJJJGIHEJJJHIGE=<<=??<;;@BB>JHJJJJJHJIJHJJJJJJJJIIGJEIFGJJGIFJJFCCJJFHJGGIEHJFEHJJ=;;;AJ?:88;;@=<>;31;:;;FJHGHJJJIEFHJGEFEEEEGJJJDCA::::?4-,)(&&&$$##+.4566BFDGFHJJFJJHHGGDB@;=?@CJJJJJHJIJJJIJJJFJHJBJJEGGEIFEJJJJ>>>?CJEGHHJJGIEEJF><8+((5>BGHECJDA@AAJJJJJGDFEFJFJJJJGIHDEHCCABC@@FJJHJIFGJGJJJJIJIIJGGDDCEGBBBDJHJJHFJIA@=GHFGHFJJJJJJJJJJJFJIHED7898;EGGGJJJGGJIJHJIGJGJFEIGJJGJEHJJGJJIIJJJJJHJJJHGFJJIJHJGJIG?>EJJFHJIEJJHCEAA<)(('&%$%&$#$'*,*+*()*%'(*&%%%%%$%%%&()*+-/47B@AB??AAEHFFCEDEHJJJHJJJJJJJJJJHIJGJFJJFBDC>J31//0******.?HHGEEE@ACCGJIJ=?A>888=4233EHJEECHHHJJGJJJHJJJJJJEJFJJJJJJJJFJD@>><;?BJIJHHJJJHJD>J)(((GBEEHJGJGJJDGIJIJGHJJJJJJJGJEFHE=@@ABHJJJJIJIIJJIJJJJJJJJIJJJJDJJJJGGJHIHIA@?@JJJIJJJJJJHHIEFHJJJFJGFJGDECCJFIJJJJJEJGJIFDJJJGGJJGJJHJJHJJJJJJJJJJJJJDDBBCCFJE777=<FJJEJJJFHEEJHJJHGJJJJEJFHFFJJFHJJJJIFHJ====CHDDJGJGGIJIJJJHJHGEFCEIHJJJFJDIJGJJIJJBJJEFJGFGJJ....9::@BDEJ9*)))24+**,359::;<989::<?=>DDJGJFGJJJHJIJGIHJJJGJJHJJJHJHJJIJIJJJJJHJGJJJJDHFD9775593223/)''''),,-.;<===JGHJJJJJJFJJJJHJJJIIIHJIJJGJJJJJIJJIGJHHIHJHJHGJJFEFJJJJGJJIJJEEHEFHJBCABEBBIJEJ?=>=;9265558BA2/1EBJHIJJEJIHJJJGEDJB/...97111-..@==41///=>==>EHGIEJJJJJB@BDFFGJGGJJJJF;;:D6666HJFJJJJGJJJIJDHJJJJEEEDFFCDCC=<=<FCDEIGE)(((1227?HHJGJJ;::;??AJI@@FJDJ;:::AJJJIJGJJJJJGHDBBDJJJIE>=7335JIJJJHIJFJGJHJIGJJJJIIGJJJIGGDD511'&&%'+'(')DADHGGIIJJIJJJJGJJIGHJJFJJHJJJJJHHFEGJEJGGDHIG::::<EG=<<<GJDGJ-----699889JGEHJIJJGJJJJJGGJJJJJJJHJGJHJJGJJJJEEHJFIHJJJJGJGJJJJJJJJJGFGEHHJJJJEHFJJJCABBEEHEJJIJIJEHJHF:::JJGIJEEGC..-,+,5EJFHHHJCBCBGHECDD<<<<HA?A@<<<;:A>FCEJHJJJJJJGJJJBA=6/.-0(1))9@EJ:GGDHJJJHJIJJGJIIGJHEHJ?=<=@AED3333DFJABAAIHJEJGHIJFJCCEEEHGDJHJFCBC?CJFHJHJJJJJFJJHJIJFFJFGJDJJGIIJJJJJHJJJJIJIEGJJGJHJJJIJJJJF<<<HCCHBHHHED>9889@BCGHCJDABDEHGCFJEB@.../)))()++-6::655>JGJJJJJJJGFGEHJECJ?AABAB>>ABB1///39:DJJJJJJHJHFJBJIJJB@DJGJJJJJJJJHJJJJHJF;:::BJJGJFGJJDBAAABDIJIJJJHJGIIJEJIJFJ==D@@EFIHHJFFEIJJJHIJHHJJJFJJGHHHJJHJJDJEJC=313.--8:ACC429DEDDGGJJJJJJJFEDJJJGJG@@@AJJCC@==>EGIFCBCDGHFEEE>>C=6CAAEDJJJJJJDAC@B?99:;BB9*GHJHFJB?IJEEJIFCDEFJ----GFDFEJGJIJJJAAABJJJGIJIJJHHJIFGJJJGHHHGEJJJJJGJJJFFJJIJJJHJH<;<<H;9987778<<IHHCFFJJJJJFJGJJJGIJJGFIJGJHJGCA><=EHJJIHJJGFGDG@@@@EBBCA@AA+..-3667:5667<=;>JJJJIGGJJJIJJEEFJIJJGEEEJFJIFFFIJJ<<<<CEGJJIJHFJJEJEGIJEJFGJGDEG6<GJJJJHHJJHGHJHJJJJJFJIIJIJJJJEDACCFHCA<;<GIJJJEJJJGGJJFFJHJIHGGIJIJJJJHJJHIFFIJGHJJHIJDIJFEHIHGHJJJJHJJJIIIGJJC@ABJEIBACCFFGHIJJJJJJDJG>BCDDBABB:9::88+)))*))*(*89?EDJJFGFGIJGJB@DBFJJJIFGEDFEIDFDFFGD?===<@JJJJJHJJEFBGGGDDFFJFGDGJHJHHJIJGJDEJJJJJFGFJGHJGGEBDDBBA<<22BGJJJIJJJJJJJJGJJJIJJJIIJJHJFFJA>=?BB444CHIIJJJJEJJGJJJJFIJJGFFJJJJJIGJGJHJJJHJJJIJIGIHJIJ?FJJJJJJJCBJJJHDEEFDAAHDHGJEJ@A6668@ED7CJJ56,BI@8793>GGFIJJJHHGFJJHGIGFJJ9**FJJFJJJJJGGHHJJIJIJIJIJFGIFJJGFFGJFEGDJFIIIJFJJJJHJJJJECE=E:4FCA;DJJIJJ0..0JJJJJHJJG>9988?:0-,...0,,)'&%&,+,>>JFHJGJJJGHJHJJJFJIFIJJJFJEIFGFIJJJFCECHDBBEEHIGHGECAA:::;@@>@BCEBB@=?@@@EI??BBCBA@<999-;<A?>BEEA?@EAECCCBADDGDEJJFJHJIGJFIHJGJJJFGJFHHGGJEJIIJGHIHGGGGJJGJJJJJHJIGGBABBFJFHDFIEFD????JGJIFHJIHDAJJEHIFJFJEJJJIHIJGJCBCB@@)))5.-/--:20233552EJFDECDHJHGICDA=<;;<=;A4+***+4678@>CAFEGEJGIJJJIJJIJFEFD1112;:<8:9203310/55*)*3243/1>BABDFIGGEA99965177-(''4DEA==GHHJJJHJJJFIIJC@ACJFFJJ<;;<>;;;;BEFGIJJJ=GHGHJJJJGJJJGDFGJIJJJJJGJHIJJHJIHFGDIIGD00BEJJJJJJJJJJC@A?***&&%%&&+.)=>=?>IJJJGIIGHHEH?>???BA56656=79FDGCBBFJEEHDEJJJJEJFGJ<J?:>>>FJJJGJIJJD:::;JJGJA@;:;=GCFHDJJJ@=HEDHD3-,,.EJJJJJGJJJ====EHJFGEGJFFGGEBCA93++&&&&44555AEGJFEDFC,,*))))2'''049?@><>>?EIIHJIEJIHHJHIJGIJHHJIHJJFJJJIJFHJIEGJHJ>7666BDDFEFGGJHGFHFGD>:::;=>001ACBEEJJJFBEEFJJGFFFCDBGEEJJJJHJJJJJGGHGHHJIJJJJJJJEJDFGCJFJFJJC@?DBFJJJEJJJECABECAGBCDH?;:<@@CJFEJHJJIFIJJHEJJJCCACEECEJHJHJEG=EJGIIJGJGGDFGEJFFFJFGGHJJIEJG*((()=<A@@@@ABJAJEEGHJJJFEDBBDHJJJIDECBDCFDGHJGHIJGJJGJJHJJJGCDJHFDDEACE=@JJJJGA@A?E:<::8-(((59.,-.5556=>@@AJCAAADB21118B5555>9877:<=><<<=@B>=<<==<<;:;877676111/-60*))&'&&(0.50)())999:<E@><==;;::<:::;=>=::::<<<@BA?=:9::333433389:<==<<<<<773(7;<<;:888:<<:9897888;;9987778<<964446::<<=<;:999989::99798787664568==;:<;94311224353444677996544656333333234588794446:6322388895557766665553455:8888:;21116999511126543348877788;><988877745578:=>B<8655689<?<:99:987667>?954447;89<7655899889J977:665557666788755667765655655667767877666788899?:97788877656534653345>A?=;;:;<;:889E=9977667789:=:98::<<<<:;;@?;:::;<97667C?=;955559889:2229765685555;;:;<::99;>99:;9:;;<9989899?=<;;<<===>>?A?=;;::::85668?=<<;<=>>??>8=:::;;87767<./07400076888;:;;998;===>?<<;JJ@=:;;;<==><<;;<<<>@AA?=;;<>>-+-+/0?;''''-130111<96''().233898:::<=;;:;:7768<:=<=<;<A>==@<<666420)()(111))))'''(%(%)&))*+/042/&
@Stanford_t7w_2_T7_No_SapI_1_Linear_9000_242
GTTTGCAGGTGTGGATAACGGTCATGTTTCTCTAAGCAAGCTATACACCCAGTTGCTTGTACTGGCGGGTTTTCTTTTTCCCAGGCTTCACCATCTAACAGTCCCATCAGAACACCTCCTTGATTCGTTTGAGTAACAGACGGACGAACGGGAAGCGGGTCACTGCCACACTAAGAACCAGACGTTCTTTGTCTATTGCTTTCTCAAAGTCACCACGGGTGATAATGATGTGGACGCTCGGTGCCAAAGGAACTGTGTTACCAATAAGAGGTACCTATTAAGCTGGCGCTACGCTCGCACATACGATTGAACGGTCAGCACGGCGAACCGTGAAATTCTTAACGCTTTTGTTGTAATGAAGTCGAAACATATAGTGTCTCCTTTAGTGAGTCGTATTAAGCGTGACCATCTGGCATATCATCATCGCTACAGTGGAGCGCAAGGCATCCTACAATGACGATGAGTAATGGCATTAAGTACATCATGGTGTGTACCTCCTTTAGTGAGTCGTATTACCAGTTAACTATACTCCACACGCAAGCACACACTGCCGCTAAGTAACAAGCGCCAACTACTACTAGTGCTACTTGAGGGTATACCGCAGGGAATATACGCAAGCGTCAGGATAGCTGCCAAAGCCGCAAGGAATTTACCAACCTTCTTAAACATAAAGTGTCTCCTTATAAACGCAGAAAGGCCCACCCGAAGGTGAGCCAGTGTGATTACATTTTCTCTTTGAGGGTTGTCCTCGGTGCCACGGAACATTACGAACGATGGGTGCCGCAAAGAGCCATCAGGTGTTTCCTCCATGTAGCTAATTTGACACGCCCAGCCATAGTAAGGGTTAATAGTACAAGCATCGTTGTCGCCAATACCGTATCGGCTAAAGAATCCCCATTGACTTAGGGTGGCCTCTTTTACTGTCTCAGTGAACTCATCCATTAAGGCGCGAGAGATATTCGTGGCGTTAACTTAAACGACCACTCTCAAGAAGCACCTCAAAACCAATCACTTTACCTTCATTAGCCAGACCTTTTGTACCCCATACGAGACCCTGATAACCCGTCAGCTTCGTTCTCAGGTTTCATTTTCCACCAGCCAGATTTCTTACCGCGCTTATAGATACACATCGGGTCTTTCACAATGAGACCCTCATGGCCTTCTGCTCGCTTCTGCTCGTACAGTTGCTGTAGTTCTACCATATCGTAGACCTCGTAAGATTCAGCCGCTTGCCATTCGATTAGAGGAAGTATTCCTGTAGCAGAGGCAGCATGTTCTTAACGTGTTCCTGCATGAGCAACGTCATGACATCACAGTCTTCTCCAGACTCCACGATGTGCAGCGGGAGGATAGCGTACAGTTTTATGTGAAGGTGTCCAGTGTGCAGCTTAAAGGGAACTTTATCTTTCTTACGGATTGGTTCAACGAATAACTCTTCATGGAACTCTTGGTTCTTCGTGTCAGTCCATTTGGTACGCAGTTGGCCGGACCCTGTGTTAAAGTCTACGCCCTTGACCATGAGTTCCCCATCAAGCATAAAGCCATCTTTGTAGAAGCAACGGTCATCGTTAAGATAACACTCCAGCGAACATCAAACTCATCATGCTCCAGGTGCCGGAATCGTTTTAGATACACGAGAGAGCCAGTAACTGTTAGCAGTATTGTCTACGCAGATGTTCCCGCGTACACCATCGTACTTGATTTCAGCGATAAGATACCCAGCGTTATCCAGAGCCTTCTTAATGGCAGACTCTACGAAAGACACGGCTTTAAACGGGTTAGTCTTAATGTTCATCATAATGTTTATCTCCTATTGGTTAAATGACTAAGGCCACTCCTAGAGAGCGACCTTAAGCATTGTCCCTATACTGAGTCGTATTACTTCCCAGTCCTTCAACTCGTAATCATATGGTTCAACCAATCAGTACACATATTGAACAGAACGTCCTCGTCGTGGTGGTAGAAGGC
+
,+++',--0///A<?@GAB''''12,,--2(&&&&<IDDHIJIJJJGGJJIIJJJ<CF?>><=9:EJGJJHJJBE?HDHGD<8@@=BJEFHJJJFJJJJJJJFGIDJJGFJIEJJHJJJJJ????JJIGJJJJJIGJJJJJABAB-,,,@A?@JJGIJJJJJDEFJJCB6443/(&869/../+++&)))&34342222EA+)))*DEEJHDDIJJJGIJJJJ====EEIHJJJJEJFBCDFHEFBIJJJGFJFEJJJJJJJ///**)*,&&&&%$$%(()((+&&&0..*)))0119<AAAHJ@A?BEEIJFJJJJIJHJDDDEGFIGJJB<;;7933+()()*)):;:DHFGEDD???CEGIHDJJ22254001A;9;;DJG====FIEGDBB?=<=HIIJJJIJHJ888:JFJJJJJJJHJJGFJJJJJGJJJJJGFJJJJJJJJJJGJJJJJJJFJJICCBCJJJJIJJFJB6444AAJHJJJJIJJJJJHJJJJHG?FG;8888=>;<<<?FBCAEFJJGIJHFEDDDFJGEEEFIJGIIJJJGJIHFDIGJFJFHJFIGHJJJJJJJFJJJHJFFFIJJGF>?::::B<:8322..('(<<:77:677::;<<;9:;;<;9888=<=>>?>>=:9989;<<:9;;<==;;:99@<?>:;<<;6666:987889;<?;::9::6779;;;<<;<>?@@=;989::9::;==<;:<998999875355-/-784;:;;9:99989:8999==?<999:<<;:973224)))(**),**+.59=?;;;;<:::<<;;89<?><=?===88768888:<=<<::6668><<==;:96777::::;;:87666789:8886788;:7789:877898997778=>=>>=<666;><9888::533388778:<<<=<=:8876567<;987799:9888865323454463599777777232275533634,''4521137787<8445577:99:9999;=88887667::8777:;;9753345766658;::842237981111211569<,($'((&'&(128988722229<:8645577677::<::;:8889743358785553325445434444459;663233777<;997544555557:83333797<99;;7432*''67:873344653455:95433677767743332322566642122233345;;75446<<?=:8*)))1.-+,0/:874///6<;7668721:;:;;<;;432/077996776789>?>876689:984445998987778;::9:;@>>>:96667::;76679HJJJJJJIJGJJJFHDFIFFGJHGJHJEJHIHHJFHJFJHJJJJJJFJECDE>ADJJDGIEJJFJJDIHGGDA;JHFIJJ?:<2((()-..78ECBBAHFHH<<<<EGDIJEHDFJJJHJJJJIIGGGGJJI>>BAADAC650,)&&),,.6=>GCADJGGFIJJFJJFJGHEAC<=JJGEHGDA960/.0>::955BDDJJGJJIJJJJJIJFHFJHHFJJ:::110&%%&$$$%&%%&&''&&,,5;;;<:;9431/)'&'%%%$&(&'('($%''&&&&',///4:...1.//0)))/5JIJJJIJIJJJGJJJEJJFFHGJJFJDDBDECDJEJFHJJJBFBBDJDJJJJGFEC<<<=JJJJIJJJGJHIJIJHFHJIIJJHJEFJGJJIIJIHDE=BB5BJJEJEDEHIHFHHDDCEJDACDEGJJJJJFEG@ABBJE?@1111=>DDEBBFHHDGFFEFJEJHIFJGFHJHDCGFGGG@GI@???DJFGGIHIDE==JJJJJGJIJF;77;=4444;6666>?A@A=;<<>DJHFGECB>5=/,DGDDEJ54445'%$$%%&&&***+00>??GEFIFFJJDDFDEABB@B@@AAGJFGB>>>?FGBAA?A>>?:::.+*)).'
@Stanford_t7w_2_T7_No_SapI_1_Linear_9000_243
CTAAGAGTATACTCGGTGGCGAGGCGTGGTCTTCGTCGTGAGGAAGACTCTATTCATGTAGGAGTACGCTGCATCGAGATGCTCATTGAGTCAACCGGAATGGTTAGCTTACACCGCCAAAATGCTGGCGTAGTAGGTCAAGACTCTGAGACTATCGAACTCGCACCTGAATACGCTGAGGCTATCGCAACCCGTGCAGGTGCGCTGGCTGGCATCTCTCCGATGTTCCAACCTTGCGTAGTTCCTCCTAAGCCGTGGACTGGCATTACTGGTGGTGGCTATTGGGCTAACGGTCGTCGTCCTCTGGCGCTGGTGCGTACTCACAGTAAGAAAGCACTGATGCGCTACGAAGACGTTTACATGCCTGAGGTGTACAAAGCGATTAACATTGCGCAAAACACCGCATGGAAAATCAACAAGAAAGTCCTAGCGGTCGCCAACGTAATCACCAAGTGGAAGCATTGTCCGGTCGAGGACATCCCTGCGATTGAGCGTGAAGAACTCCCGATGAAACCGGAAGACATCGACATGAATCCTGAGGCTCTCACCGCGTGGAAACGTGCTGCCGCTGCTGTGTACCGCAAGGACAAGGCTCGCAAGTCTCGCCGTATCAGCCTTGAGTTCATGCTTGAGCAAGCCAATAAGTTTGCTAACCATAAGGCCATCTGGTTCCCTTACAACATGGACTGGCGCGGTCGTGTTTACGCTGTGTCAATGTTCAACCCGCAAGGTAACGATATGACCAAAGGACTGCTTACGCTGGCGAAAGGTGAACCAATCGGTAAGGAAGGTTACTACTGGCTGAAAATCCACGGTGCAAACTGTGCGGGTGTCGATAAGGTTCCGTTCCCTGAGCGCATCAAGTTCATTGAGGAAAACCACGAGAACATCATGGCTTGCGCTAAGTCTCCACTGGAGAACACTTGGTGGGCTGAGCAAGATTCTCCGTTCTGCTTCCTTGCGTTCTGCTTTGAGTACGCTGGGGTACAGCACCACGGCCTGAGCTATAACTGCTCCCTTCCGCTGGCGTTTGACGGGTCTTGCTCTGGCATCCAGCACTTCTCCGCGATGCTCCGAGATGAGGTAGGTGGTCGCGCGGTTAACTTGCTTCCTGGTGAAAGGTTCAGGACATCTACGGGATTGTTGCTAAGAAAGTCAACGAGATTCTACAAGCAGACGCAATCAATGGGACCGATAACGAAGTAGTTACCGTGACCGATGAGAACACTGGTGAAATCTCTGAGAAAGTCAAGCTGGGCACTAAGGCACTGGCTGGTCAATGGCTGGCTTACGGTGTTACTCGCAGTGTGACTAAGCGTTCAGTCATGACGCTGGCTTACGGGTCCAAAGAGTTCGGCTTCCGTCAACAAGTGCTGAATGCATCAGCCAGCTATTGATTCCGGCAAGGGTCTGATGTTCACTCAGCCGAATCAGGCTGCTGGATACATGGCTAAGCTGATTTGGGAATCTGTGAGCGTGACGGTGGTAGCTGCGGTTGAAGCAATGAACTGGCTTAAGTCTGCTGCTAAGCTGCTGGCTGCTGAGGTCAAAGATAAGAAGACTGGAGAGATTCTTCGCAAGCGTTGCGCTGTGCATTGGGTAACTCCTGATGGTTTCCCTGTCGAGCAGGAATACAAGAAGCCTATTCAGACGCGCTTGAACCTGATGTTCCTCGGTCAGTTCCGCTTACAGCCTACCATTAACACCAACAAAGATAGCGAGATTGATGCACACAAACAGGAGTCTGGTATCGCTCCTAACTTTGTACACAGCCAAGACGGTAGCCACCTTCGTAAGACTGTAGTGTGGGCACACGAGAAGTACGGAATCGAATCTTTTGCACTGATTCACGACTCCTTCGGTACCATTCCGGCTGACGCTGCGAACCTGTTCAAAGCAGTGCGCGAAACTATGGTTGACACATATGAGTCTTGTGATGTACTGGCTGATTTCTACGACCAGTTCGCTGACCAGTTGCACGAGTCTCAATTGGACAAAATGCCAGCACTTCCGGCTAAAGGTAACTTGAACCTCCGTGACATCTTAGAGTCGGACTTCGCGTTCGCGTAACGCCAATCAATACGACTCACTATCAAGGAACAACTCAAGGTCATTCGCAAGAGTGGCCTTTATGATTGACCTTCTTCCGGTTAATACGACTCACTATAGGAGAACCTTAAGGTTTAACTTTAAGACCCTTAAGTGTTAATTAGAGATTTAAATTAAAGAATTACTAAGAGAGGACTTTAAGTATGCGTAACTTCGAAAAGATGACCAAACGTTCTAACCGTAATGCTCGTGACTTCGAGGCAACCAAAGGTCGCAAGTTGAATAAGACTAAGCGTGACCGCTCTCACAAGCGTAGCTGGGAGGGTCAGTAAGATGGGACGTTTATATAGTGGTAATCTGGCAGCATTCAAGGCAGCAACAAACAAGCTGTTCCAGTTAGACTTAGCGGTCATTTATGATGACTGGTATGATGCCTATACAAGAAAAGATTGCATACGGTTACGTATTGAGGACAGGAGTGGAAACCTGATTGATACTAGCACCTTCTACCACCACGACGAGGACGTTCTGTTCAATATGTGTACTGATTGGTTGAACCATATGTATGACCAGTTGAAGGACTGGAAGTAATACGACTCAGTATAGGGACAATGCTTAAGGTCGCTCTCTAGGAGTGGCCTTAGTCATTTAACCAATAGGAGATAAACATTATGATGAACATTAAGACTAACCCGTTTAAAGCCGTGTCTTTCAGAGTCTGCCATTAAGAAGGCTCTGGATAACGCTGGGTATCTTATCGCTGAAATCAAGTACGATGGTGTACGCGGGAACATCTGCGTAGACAATACTGCTAACAGTTACTGGCTCTCTCGTGTATCTAAAACGATTCCGGCACTGGAGCACTTAAACGGGTTTGATGTTCGCTGGAAGCGTCTACTGAACGATGACCGTTGCTTCTACAAAGATGGCTTTATGCTTGATGGGGAACTCATGGTCAAGGGCGTAGACTTTAACACAGGGTCCGGCCTACTGCGTACCAAATGGACTGACACAAAGAACCAAGAGTTCCATGAAGAGTTATTCGTTGAACCAATCCGTAAGAAAGATAAAGTTCCCTTTAAGCTGCACACTGGACACCTTCACATAAAACTGTACGCTATCCTCCCGCTGCACATCGTGGAGTCTGGAGAAGACTGTGATGTCATGACGTTGCTCATGCAGGAACACGTTAAGAACATGCTGCCTCTGCTACAGGAATACTTCCCTGAAATCGAATGGCAAGCGGCTGCAGAAATCTACGAGGTCTACGATATGGTAGAACTACAGCAACTGTACGAGCAGAAGCGAGCAGAAGGCCATGAGGGTCTCATTGTGTGTGTGTGTGTGTGTGTGTGTGTGTCGAGGCCCAACGTCTTGTATAAGCACGGTAAGAAATCTGGCTGGTGGAAAATGAAACCTGAGAACGAAGCTGACGGTATCATTCAGGGTCTGGTATGGGGTACAAAAGGTCTGGCTAATGAAGGTAAAGTGATTGGTTATGAGGTGCTTCTTGAGAGTGGTCGTTTAGTTAACGCCACGAATATCTCTCGCGCCTTAATGGATGAGTTCACTGAGACAGTAAAAGAGGCCACCCTAAGTCAATGGGGATTCTTTAGCCCATACGGTATTGGCGACAACGATGCTTGTACTATTAACCCTTACGATGGCTGGGCGTGTCAAATTAGCTACATGGAGGAAACACCTGATGGCTCTTTGCGGCACCCATCGTTCGTAATGTTCCGTGGCACCGAGGACAACCCTAGAGAAAATGTAATGCACTGGCTCACCTTCGGGTGGGCCTTTATTTCATTATAAGGAGACACTTTATGTTTAAGAAGGTTGGTAGGTACGCTTGCGGCTTTGGCAGCTATCCTGACGCTTGCGTATATTCTTGCGGTATACCCTCAAGTAGCACTAGTAGTAGTTGGCGCTTGTTACTTAGCGGCAGTGTGTGCTTGCGTGTGGAGTATAGTTAACTGGTAATACGACTCACTAAAGGAGGTACACACCATGATGTACTTAATGCCATTACTCATCGTCATTGTAGGATGCCTTGCGCTCCACTGTAGCGATGATGATATGCCAGATGGTCACGCTTAATACGACTCACTAAAGGAGACACTATATGTTTCGACTTCATTACAACAAAAGCGTTAAGAATTTCACGGTTCGCCGTGCTGACCGTTCAATCGTATGTGCGAGCGAGCGCCGAGCTAAGATACCTCTTATTGGTAACACAGTTCCTTTGGCACCGAGCGTCCACATCATTATCACCCGTGGTGACTTTGAGAAAGCAATAGACAAGAAACGTCCGGTTCTTAGTGTGGCAGTGACTCACTTTTTTCCGTTCGTCCGTCTGTTACTCAAACGAATCAAGGAGGTGTTCTGATGGGACTGTTAGATGGTGAAGCCTGGGGAAAAAAGAAAACCCGCCAGTACAAGCAACTGGGTGTATAGCTTGCTTAGAGAAAGATGACCGTTATCCACACACCTGTAACAAAGGAGCTAACGATATTGACCGAACGTGAACAAGAGATGATCATTAAGTTGATAGACAATAATGAAGGTCGCCCAGATGATTTGAATGGCTGCGGTATTCTCTGCTCCAATGTCCCTTGCCACCTCTGCCCCGCAAATAACGATCAAAAGATAACCTTAGGTGAAATCCGAGCGATGGACCCACGTAAACCACATCTGAATAAACCTGAGGTAACTCCTACAGATGACCAGCCTTCCGCTGAGACAATCGAAGGTGTCGCTGACCTTCCCACTACATGCTGTTTGACGACATTGAGGCTATCGAAGTGATTGCTCGTTCAATGACCGTTGAGCAGTTCAAGGGATACTGCTTCGGTAACATCTTAAAGTACAGACTACGTGCTGGTAAGAAGTCAGAGTTAGCGTACTTAGAGAAAGACCTAGCGAAAGCAGACTTCTATAAAGAACTCTTTGAGAAACATAAGGATAAATGTTATGCATAACTTCAAGTCAACCCCACCTGCCGACAGCCTATCTGATGACTTCACATCTTGCTCAGAGTGGTGCCGAAAGATGTGGGAAGAATAAGTCGACGATGCGTACATCAAGCTGTATGAACTTTGGAAATCGAGAGGTCAATGACTATGTCAAACGTAAATACAGGTTCACTTAGTGTGGACAATAAGAAGTTTTGGGCTACCGTAGAGTCCTCGGAGCATTCCTTCGAGGTTCCAATCTACGCTGAGACCCTAGACGAAGCTCTGGAGTTAGCCGAATGGCAATACGTTCCGGCTGGCTTTGAGGTTACTCGTGTGCGTCCTTGTGTAG
+
=<+*('%$$%##((),-.234334=AAFGJJGJ:::0//'''4@AC>=;:884455JJGJFFJJJGJ@@@@FGJJDJJJJJJJIJGJIJJGGHJJFGFJJJIJDGJDJ>=998888CC777JJEJJGGEEHFJFJJEJJIJGIGD==GIJJHJJGJIFJFJHHGABBBJJJJJGJGJ====GJFHJFFDFFHJJJJJJGIHJJIJFJJJHIHGJJJJJJIHJJJFJIED@AIJJJJGFJFFJJHJIA>9..+**,--;EFHHJJHFJIHJFDJJJJJJIGHFE((((?==?EHHIJGJJEHFJJJJJJJJGJGJJJFGEBBAAC>>?CJCIJJJJCEGEJJJGJIGF;778321122:6>JJJEIHJJJJHJJHGAAAAJEHHJBBBBIGBBFI:::HJJD96++FHJFG???9:::BJGGFGHJHJJIHJJJJJJJFGJEJIHHFIJJJJJJJJJJJJGJECBBA@/......44>>=@D@@A@@>?>==7433::ECHGAEDBIJJFIIJJGGEFHJJGJEJ:656:;333/0AJFHJHDJGIFHJGJJCBDAEJFCA@??H??@>BB<+-@?CB99:;DCCIJJJJIJJJIE??E@?55788AFFFJJHJJJIJJ=<;;95?EJJJJ8778D=DIJJJJJIJGJJJFJGFJEIF@??CDIJJJJIGJHJGHF>67?>>AD>?IHJFEFHJJHFFJGFEIJHJJGJHJJJJDHHJGJJGHGIFHIHFHIJGJJGFEJCBBCEIIHHJJHHHJJIJJJJJJJGJIJJJJJ5555E6443778JGJJJJFJHJJJGHGJJJJJJIJJIJFIIEJJJJIJJJJJJJJHGJGHCD*&%%'&&'&,+)&'/8;<6AACGGIHEJEJACHJIJHAHGJIJJJJG(((()()669;<>>?GIIFJJHIJJGJJJJHDDB@<56@><9;::9:?JJGJIDDCBGHCDFDEJEJDFGEIG<;;:AEEJGGJGJJJC@?JFDJFJHJJIJJJGJGJHJJGHFEJJGJHGJJJJJJJJJJJIIJFGAF;444DJHIJJJJJGJJJHHHHIJJJJHJFDHDEEG000///0163211CCBFDG<;:BDIJJHJJGEEFDFGI3,,/J++('&&%%%%&&&69>0001<8+))*1569:<EEC?>=>==>EHHEGG?ACJJJJJJJHFCEEEFHFGD:889JJFJGIIHFGCCEGIHJIJJGJJJJJIFFIIEJJJHGJIJJHJIHJFAAA;5335:<@;6;=BJ<::9>>???DCFJJJJA@AACAEDIHJHHFEDEJJGIJJJJJIIJGJHJJJJFIJDHJCEIIEEBCCCCBDEEHGJJFGECFG@BA))))7<<;<=7-))))-1..))*<=<:;<ABCAB@>><<FCB8>@@GHJGJJHJC.'(&$%$(''79;???@DFB?>@?:>@CDEHDHGEFJJJEHJJ;<FHD?????==<=A??AHHFGDCDCEBCBCFDGFIEJFJJBJA:;;@IGJJFGJFFFIIJJJDDDDH?>1/31199:@@@BFG????GFJHDJJJJJJIJJJJJIHJJHJHHJJDE>=;EEGE9988=FJJEJFEDB??;89---7=@JJJHDFEEFFJHHDEJHHJGFJGHJJDJJHEGFJJHEJGFHJJJIJJGJEAFHE8511130/-)+%%(((*,48<CEHGIGJJJIEEJJJGGJJIIJJJGJGJJFEC;<;?A==>CHCEHFJJJGJJJEJJIJJHIJHGEFJJFFFGEJCCBBDBJFJHEGGJIEEJEJHBJGGJEJGJFJJJJIIJGJJJJJJJJJJJIHGJGGEJJJJIJCDFCFIFGDHJJAADCIJIFEEDAADBJC>@@22233245EGJJIBABDIHDGFJEEDFEEJJGJJEF@B??BBBE::?:2)))+?AAFEAJ@EFDJJIBBBBJJJJJJJHJEFGHJIFIJJJJEJCAAJJIJJIJIJJGGIGJJHECCFEEJJJJJJJIJJJJGJJJ;:::JGJJJJJJJHDCDCDJJ;<FEJJJJHJFFFGGGHJH??>@?><133=DEIJHJICDCEFIJIGEHJGHJIJHDFEJJFJJJGIG@FCEJGGDCF?.--.A510022238BBFDDHJGJFJ??>9549>?@FG==<=GGCEII544476869><BHIJJJJJFJJJIIJJJJJFIHJHGJJJJ@?>@GIIJJJIGC8FCGHHJHJJJCFDB==JEFJ(((**-41125.7CFGJEGH@>=@=BFHEGGJJBCJJJJHJJJGGJGJJEFJACFGIGJJFJJHIFJHBE76JJJDH@CFD:A>?@???FJGIJIJDBACGJJJJIHJFJJHJJJEIJJHJJFHJJJJJJJJHJJJJJJJFJJJJJJJJJJJJJJIFHIJJHJGJJJHJJJJHEFJHJJJJE@???JJJJFJJJDJ7666EJJJC;;;7667?FJIJEIHJJFJIJJEHJHC@CDBCDDBFECFGGGEJEGJJJHJHHJIIGJHJHABACJGJJFJJHJJDDFCHECDDEJJJJJJJHJJGFJIGF>>=>HGIJJJIJFJJD===???JFGEDJJGJJICBCEJGEIFEGJGH??=671+;6++=DGEDDDJHEDHGIJJGFHJGJGHGJJHJJIJJIJJJGFDHFGAAA:999;<<<=>@??J@::::@AFEGFJJJJIJJHHHHIJGJJJJJJJJJJJJJJIJJJJJHGGIHJEHJEHDEB?>?-,,,>JFJJJJJJGJGIJJJJGFJJJJJJJJIJFIIHIGGFJDJEGEHI@111+'(*-*++..23444CAFFEJJDJHJFEJJEBABJIJDDHEJJJHJJJFGJEHE:5)&&***000C?A@<9:CEIIFFFEHJJJGJGJFJHJJJIHIFGGJFIEJJJIJJGJJJJHGDFDFIJJIGG66557?B@?A<<88:<:9777:<?GIE:A-,-,+/01=@==?@JJJJ?>DDHJJJGJGJJJHHDDDJDFIJJJIJIIIJJJFJJJFFFDDJJJJJJHGEJFIGGIJJJEFFEJJEEFJEHHHJHHHFJJJJIJJJJJHJJJHGHJGIJJHJJJJIHJHJGFEGFEHJJJ<<<;?>>EJJHFJDDA;:69896J3333???9<<?FJJGJHEFDCFJGGFEGJEGCCCDE300?BCDEFDGEJEF?@@CCFCCEEDCCFJC@@?CEIJJCBC>>32+*01<<?JJEHGFFFJFCDEE=CAEDDGIJJJJJFDJHJEFJJJHHFIFEGIFJDECADCGJJJDFGDCCCFJJHIJECDEJEEDFE>>HFGJEEFGGIIJHJJJJJGEGFFD@BF....BCDGGHFJJDEDBGDDFFCDJEJJJJJGIIABAAGJJIJEIJDA=AA?==DDA4444?AAG====2222/,)'%&/**('(2244;?=++''((&&+8<<<?@CAB@?@,,,0891///3666:<BHCBCJEFEFGGJHHGHHJJJJIJI76651*J;JJ+)'+J@JJ422JJJJJJJJJ*$#$$%%&'&%$####)&&))**(*+++,23112244((((<DJJEGD?@JJFA??BBB@))((,3:?@CJHJHGFJFIIFFHIHFIJJJIJJFJGJ<<<JEAAEEGJJIIJJJGJGEGIJJJJJJIIGJJFDCDFGC?/.'&&&)+434579467BCDACCDCBB8-**+=AJ////EDCEBFGECBJ??DJJGJGFJIJHJJJHJJJCDICDDIJGJJEEHFJJHFJFHJHJJJJBCC@3333B@D50((-2627IGJFIIGHIFJIIFJJJJJJFFFGIGJHJJIEGEGJH6BJF@FEAGGFJJJJHFGJJGGJHIFHE>JFHIJJGJDGHEJFEFEJBBBBGJJFFFDC@ACAGJFJJGFJJJHHEC>?AGJJJHIGJJJJGJEJ2+,8<BD6555?=-+*J98@AB<<433&&%&('/8;76888<-,-*-)))*8:6.)(('('),,566:BFJEJEGEJJIJJJJJEJBFJJ20/'**+(%%%%%%')''::=@D=...599:>>BCFIHGJJJJJJJJJJJJJDCB?BBCEHJ6666;8877=554<<<::;;DJGGJJHGJJDIFCCB5211144466=DFHJJJ1///02??BCJJHGFB@8568;?GJJIHJIJJGIIEGHFIF=@CJHJGJJHJJJJJGIJJHJJGJ????JIJJHGJJJJIJFJEEC8777799989799AAJAJJGJIFJJHJJIHIHJJIJJJJJIHHJC'')@JHJIJJJJJJGJJJGJGJHHBDDCGFJJJFGJJJJFJGJJJJJJ>><=A=9====BAE==AAAB<=:89@?B>>6187444:::====95102123;>BHGIGJJJJHJJEAAACJIHJIEIGJD@@@JIJJJIJJIFJ?JJDHIEHHHJJJHJJGJIJJJGGJ=;;;@JJACBHGJJFIHHIJJJJJJJJJIJD555>444DGGHG???@BBCE>;>DCIAABFIGFHDEFCDDDDGEHFDD:;9)'''12222:<8+DDEHGGJJHJJIGJJGGGFJJJBHIE>5556464120/--..FHIEJEGJJF333<=FJIEI7666636,,1=??::88<?>=BBBBBIJIJJJJJ7778JJJJIJEHCJEGIJBDF;44E?JJJJJFEDJHJGGIFD?><JJDB@IG>>FJFGFHJJGGJGJJIJIJ'01==@A@A?@2000>657J==99:4333?957;5DFFHEI@AAGIJJEJJJJHEHEHGHJJGJJJJJJHJJGJJIFJIJEDDCCJJDEEEJCFDJEJJEDIBDJDGFG?>:::DB@BBEGJDIJ-,,,GFJJEGEIJFJFJDIFJJJJJGJGJGJEBAAA><;;;<JA@@@DFEJFIGJJJJHJHFGIGJIGJJJJJFEIIJJFJJJJJEJHFJJIJJHJIJIJJEHJGDHE@AAAHHGJ9...,-,,-+&+5->BEDDFGJFJJJHIJJJJJGJJGHJJJFJEJDEGIJJIIHHJFJEJJFJGJIJJJJJJBA@CBBA@DHEEJJHJI2222JJJABBDJHIJHJGEHDFDDDGHJJIIJFFFIIJJJHJHGGGJJIGHHJHJJDIIC@<;55666FHJIJDJGCE;;CHFJJ@A???6?@?DHFBJC:ABACD6667BBFGDDBEGGEJIJGJJJDJDEDEEDBBCADGFIFJJJJFJGIEFBJF@@@ADGFJEGEGJIFJHJJIJJJJJHHGJCCABEHHJJFJFFF@BAJJB@=A,,-02.(&%$$$%$%59==?DJCECEHFGJJHJGJJFDFJJGGDE?JBCBA7666JIJJFHJIIGEFDDJJJHHJJGGCCEJGGCD@@B?=<</+9:>JJ?<=DECFFHHFGEFJJA@AEJIGFJI@;;:<988789:GJHJJFC>,))3@CBBA7//>?C@@BDCCDHJJJIHBBCJGHGFHJGBBJJHGGHFGFIGFJHJHIHEDA@AA1G:BCEGEB@@F<<=FHHEGJHBBAC@;:==A@C<DIB-)
@Stanford_t7w_2_T7_No_SapI_1_Linear_9000_244
GTCGAACTACAGCAACTGTACGAGCAGAAGCGAGCAGAAGGCCATGAGGGTCTCATTGTGAAAGACCCGATGTGTATCTATAAGCGCGGTAAGAAATCTGGCTGGTGGAAAATGAAACCTGAGAACGAAGCTGACGGTATCATTAAGAGTATGGTATGGGGTACAAAAGGTCTGGCTAATGAAGGTAAAGTGATTGGTTTTGAGGTGCTTCTTGAGAGTGGTCGTTTAGTTAACGCCACGAATATCTCTCGCGCCTTAATGGATGAGTTCACTGAGACAGTAAAAGAGGCCACCCTAAGTCAATGGGGATTCTTTAGCCCATACGGTATTGGCGACAACGATGCTTGTACTATTAACCCTTACGATGGCTGGGCGTGTCAAATTAGCTACATGGAGGAAACACCTGATGGCTCTTTGCGGCACCCATCGTTCCCGTAATGTTCCGTGGCACCGAGGACAACCCTCAAGAGAAAATGTAATCACACTGGCTCACCTTCGGGTGGGCCTTTCTGCGTTTATAAGGAGACACTTTATGTTTAAGAAGGTTGGTAAATTCCTTGCGGCTTTGGCAGCTATCCTGACGCTTGCGTATATTCTTGCGGTATACCCTCAAGTAGCACTAGTAGTAGTTGGCGCCTGTTACTTAGCGGCAGTGTGTGCTTGCGTGTGGAGTATAGTTAACTGGTAATACGACTCACTAAAGGAGGTACACACCATGATGTACTTAATGCCATTACTCATCGTCATTGTAGGATGCCTTGCGCTCCACTGTAGCGATGATGATATGCCAGATGGTCACGCTTAATACGACTCACTAAAGGAGACACTATATGTTTCGACTTCATTACAACAAAAGCGTTAAGAATTTCACGGTTCGCCGTGCTGACCGTTCAATCGTATGTGCGAGCGAGCGCCGAGCTAAGATACCTCTTATTGGTAACACAGTTCCTTTGGCACCGAGCGTCCACATCATTATCACCCGTGGTGACTTTGAGAAAGCAATAGACAAGAAACGTCCGGTTCTTAGTGTGGCAGTGACCCGCTTCCCGTTCGTCCGTCTGTTACTCAAACGAATCAAGGAGGTGTTCTGATGGGACTGTTAGATGGTGAAGCCTGGGAAAAAGAAAACCCGCCAGTACAAGCAACTGGGTGTATAGCTTGCTTAGAGAAAGATGACCGTTATCCACACACCTGTAACAAAGGAGCTAACGATATGACCGAACGTGAACAAGAGATGATCATTAAGTTGATAGACAATAATGAAGGTCGCCCAGATGATTTGAATGGCTGCGGTACTCTCTGCTCCAATGTCCCTTGCCACCTCTGCCCCGCAAATAACGATCAAAAGATAACCTTAGGTGAAATCCGAGCGATGGACCCACGTAAACCACATCTGAATAAACCTGAGGTAACTCCTTCATGACCAGCCTTCCGCTGAGACAATCGAAGGTGTCACTAAGCCTTCCCACTACATGCTGTTTGACGACATTGAGGCTATCGAAGTGATTGCTCGTTCAATGACCGTTGAGCAGTTCAAGGGATACTGCTTCGGTAACATTTTAAAGTACAGACTACGTGCTGGTAAGAAGTCAGAGTTAGCGTACTTAGAGAAAGACCTAGCGAAAGCAGACTTCTATAAAGAACTCTTTGAGAAACATAAGGATAAATGTTATGCATAACTTCAAGTCAACCCCACCTGCCGACAGCCTATCTGATGACTTCACATCTTGCTCAGAGTGGTGCCGAAAGATGTGGGAAGAGACATTGGACGATGCGTACATCAAGCTGTATGAACTTGGAAATCGAGAGGTCAATGACTATGTCAAACGTAAATACAGGTTCACTTAGTGTGGACAATAAGAAGTTTTGGGCTACCGTAGAGTCCTCGGAGCATTCCTTCGAGGTTCCAATCTACGCTGAGACCCTAGACGAAGCTCTGGAGTTAGCCGAATGGCAATACGTTCCGGCTGGCTTTGAGGTTACTCGTGTGCGTCCTTGTGTGA
+
&&%''(-.//@BFIIGJJEJJJJIGEEFGIIDCB?9:BHGJJJJEJIGJHIHJFDGDEJBBDGIEBAA?A@HJHJJJFEJHIHHGIJFGIAJJJJIGGHJGJJJGIJCAJEGHDFEHJJJGJFGFICEIJJJJGEBAAAJ<:::-((())())*711019GIHJFBDJJJGGFGHJHIJGHJGJJJHJIJGHJJJJJJJHIJJHGJJJJG=<>;FGJIGEJJHEJJIGDEJJJJJJFIJJIGDDC+)*,77BHGJIJDEGJGJHJIHGJFFDF@====211,),BGCHJJHJJJJJGJJHEIFFHJFJDB@<==B=DBGIGFJE87FHJJIJJIJJIJGJIJJJJJJJJJIHJJGIDJFJJBB@<CHJJJHJHJJHJIJHJGJJJJJJJJHJJGJJA@DJBJJJIJIJGGJIECEEAJGHJHFFJ:HB>>>5557IHJHJJJEIGJEGH@@4++-4BD;;;<II98987JJ6657>=))).335<64989=DFJC>4666AFFA@9=;737A@A@BDDFEEIJJHFFIFFHJIFIFJFJCIJJEGB=4GFDFHHJJDCDHJGJCAAA666=?@BCDEFJFGJIJJIIHJJGHJIJEJD>JJJGJHJJJJFHJJHJJHJHJIHJJHHDEBCE;;;;;((();5<?@9:::FJIHGJJJJ-,,,4-***+:977<98'''(+---..0DIFJEJHHEHJHIHGGJJIJJJJHGJD?=>JJJFJFJGDBCJJGGJE7777JJJJHEEJJJIJJJIJJHGJJDJJHHJJHHJJJJJGIJHJGIGIFHJHJJJJHJJJHJJJJJJJGFJJJIJIJGJGFJEACGG<B=101445796>=>3*<=777BAGFGHGJEFFJJHHJJJJJJJHJJJJJGJJJJJ>@?BHGGGJGJGIGGEBCCEJIIEGJJJHFJHJHJJ<;:32../>9<>;<>9844<>FJEJGFCCDJJJHJJIGHFIJGIJIBBBEGHJJJJGJJEEJJFIFJF><@?JJJEJF=.*5:;@HJJDFDFBBBB-+0=?454486;<?<A?866AA<:2EJEHJFBBACEJEJJHHJIGJJJJJJJHJJFJIJHJIJ@>?BCJDJJJJIJJJHIEIHJJJJJJFJFIJHFJJJJCDD544520)+/2777**.--2221233DCB>==?>=>>IHJFHHJGEGJGIJBDFCCAI>HFAHCGJGJHJHJJJJHGJJJJJJGJIJJJIJJFIIJF?>>==<=<<==>999;>>>?CEC@A?BB??>?0../?=<==?A?>>>>=>>>>>@?@A@@?;::;;<;@;:9=?>BA@@@AA?;5443''''E744>=BCBA@???AEE?ADBCBAAACFEDJ?><>DBAAB1001111872/'*(()0((.:<?@BBCDBBA@??>>??@?DCC:987;=95445042244??>??@@AACAA@>==<:%%%&'0189>>>@A>;370*'&('&((*/00<A>?@???=<<;??=609:5?<;<:<==AA@@?AC?===ABBB????=>=<:::;=>@?@@AB?=??8888BB@?>=><<=>22231110::C@=>=?CDED==<<@@?3++++BDBB?@>;:::8:9:;<CD??>@@AEDCCCCA@>>??A>=<=????;<7DEEDBABCBB>=>DBABAB@=>=?@??>?@>>><<==GFD@??@A@@>=>@?><==BA??>?70--.:;<>=>>?>>>=?>?AAB@>?A?=;<;<==?><;;<?@<<<<?>AD@?>?AAB>-''/AAAA@@A<:::?DA@>:((.5742J))(**&%%%&&'+,..34:<CCCEDBB>=>;9:5//(<BCEE@=<;@IGHFFECDCCCBDBDEEFFEBB@ADDFEDCCDEFECCBAAABBEDCCBA@AA@EDECEDHGFBBEFGDGG:876:<>?<:;;DDADABAC<6477<BBAFEGA@?>@>@@655GFEFEB@@?>>>@ABAA;78=((((;<;>=>@@A@>;;:;=@CH?@@@DBAD@C?>>>>B@@@?>?@CJ74577A?77:7)(
@Stanford_t7w_2_T7_No_SapI_1_Linear_9000_245
ACGTAGTGCTTCATCATTTGCGTAGTGCCCCTTTGATGATTCCTATGATGATGCAAGCGGTAAAGTAGGAACCTACAGCTACACCTAAAGCCTTCCCAAAGGATGCACCTACAGCTAGACCTAGAGCGGTGAGTAGACCGATAGTAAGCATATACATTACTCCCTCATAAGTAAAGTGATAATCATAAAGGCCACTCGCTAGGAGCGACCTTGAGTCTATCACTCAGCAGATTCTTAAAGCTATTGCCTTGTTGTTTTCGTACAGTTCTTTGAGCTGTGCCATTGCGAGTGACCAGTTAAAGCCACAGCGCACCATGTCGCTATAGAAAAGTACAGTTTGAGCGGTCAGACCGTATTGCACGTTGGTAGTAGACATTACTCTTCATCCTCCTCGTACTCCTCGACTTCCTCCAAGTATTCATTGAGCAAGTCTTCTGCGTCTTCCCAGAGGTCAATCGTTAATTGCTCATAGATACGCGCTTGCAGGATGCGGATTACGTCCTTGGTGTCAGGCATTTCGGCAGAAAGTATTCGAACTCAAGGTCAATGCCCTCACTTGCCATTACGCTAAAGATGTCAGCGTAGTAGTGCGGAACTGCATTATCGGCAGCCATGTGAATAGCATCGTGCAGGTCATCAGTGTCACGGATGTCATCATAACGGATGTTTTCTTTCAGCATTTCGTAAGCGTGGTCGAAAACGTTGTTGTAAGTCATGTTAGACATAGCCATCTTGTGTTACCTCGTGCAGTTATTAGTGAATATCATAAAGGGCACCTTGCGATACCCTTGAGTTATCCGCTAGTCATGCACTCAAGAGCTATTTACCAGATTGTTAAAGAGCGTCTTAGGTCAGGTTTCGTTAGACCGCATCACCTTTCAGTGTGGTGACTCACTGTCGTTTCATGTGGTACATCGTACCGTGTTTACTTCATGTTGTCAACCGTTTTGTTTCACCTTATGTGCCGTGGTGCGCTTAAGTCGCCTAGAAGGCACTGTGCGCCCGGTTGACGCTGCTAGTGTTACCTAGCGATTTGTATCTTACTGCATGTTACTTCATGTTGTCAATACCTGTTTTTCGTGCGACTTATCAGGCTGTCTACTTATCCGGTTGACCCCGGTGTCGATTGGGATGGCTATTCGCCGTGTCCCTCTCGATGGTTGTGGTCTCCTATGGTTAGACTTTAAGTCAATACTCTTTTTGATAAATTTTAAATTAATCTTTTAAGTCTCTTTAAGTTGTCTCTCCTTATAGTGAGTTGTATTAATAAAGACAATGATTAAAGGTTATCACTTTATGGCTAACAACAAGGCGTCTTTAGGTCTGGTCTTTATGTAGTGTCTTTAGGTCTGGTCTTTAGGTCTGGTCTTTATGTTTAAACTTTAAGATAGGCGTTGACTTGATGGGTCTTTAGGTGTAGGCTTTAGGTGTTGGCTTTAGGATGGACGTTAGGAGGTGACTTTAGGAGGATACTTTAGGAGACTGTAACAGATAGGGACACAGAGAGACACTCAAGGTAACACCCAAAGACAAACCCAGAGGGTCATCCCCAACCCTTAGGGAACCCTCAAGGTCAACCGAAGGTTGACTTTAGGTGATTGGCTGGGCTTTAGGTACCCCCTATGGGGGAACTTTAGGTCCG
+
21-(&&))+679:@A<>6:99::FGFGJJJJJJJJJJHHJHJJJJJJJJGJJJJJJJJFEA***+;2222=A@ABAFHJJJJJJHJJJJHJJHDDJEAIJJJIJJJJGJHJD;;;>:88>FJCDHJGJHJHJJIJJJJJJHJFHFIJJJJJJIJJJJJJIIJEIDJIJJHFHJJJJGJJHJJHJHJJFHJJGJ@@??BBF;;JJJGGDEAB=245>=>;;HEDECJGFDC<>7000))+>CA@BEEJJJJJJJJJJJJJJJIJGJJIJJIJIIJJJJHGA7555111115@DJIHJIJHJJGIJJJFGJHFJJJJFJJA@@@A?61,,-DCA??>?DC@=99@>@@@6-,,3DEIJJIFHJJJJJIJJHJ==>=@FC65545;78<=DJGFJJDJJECI>><;?ACJJJJJHGGJJJHJJJJJ===>FGJJHJGDCBC550/0*)%&''@EJ8444@JJJJIGJJJJJJDJFGJIJJFJJDIGJGJHFEJFJHFIHFJ>>>>CC*****+(%%$$&%'$'((++*****))))4557HGIJJJJJJEHJFH@?*,@DHIJJJJJJJHHHHJJJJFJJ766647/0;;@BAJHJJJJJJJ<<;9:7567=@@AA??GGHJIIJJJGJHJJJIJGJJJFJJFJJJJIJDEDJJHJJJGGHJHJEFIJIGGJI@=<2-JHFGICJGJF<=C=>>HEGJJEGFJJJHJIJHFJGJJJJJJJDB:9999<..8>BJGJGGJJGGJJIFJIGJJFHJGIIIFHJJJJJJF9553487A@>866999F<<<>GHBD1'''AJJJJJHHIGIFJJJJJIJJIJJHHJJFJIJJJJHJJGGJE9999JGHHGFDGFGJIGIJHFJJJJJ@DEDHJJHFIFGJHGJJJJD@??DJJHJIIJHIJGJJJFBDBJHJIJJJIJBABC>==>JEAAAFHJIDJEDJEJGJGHIICJ=;;;?GHDGGHADCDJ@BEEFI@>>>BJGJJJFE@@@A>('''CADFJJIFEEFJIH<==2''(BDDD?@@@BB97779=489:>AEFEDEJJEIJIFDDHIJHI432221235332122232221247;4449:8,,,++++,10001333443211321///001/0//0126+++121,,,-1133000142001..-,//14368642,++,0((()%%%%&''2/,&&&-..---/400-.+**+-++*++47:510//1347975344221113885100025;985211222223J433421//0111011110012222232222221110222300001123384421211000033212/---/475422224321238200.000332347632223552113763233455322396544444333238667820/.-****+,+,1232133223764333100145564323312238765432321120...03343334444354434422////5743221123510/03430///344588433422336343345110144457676455677422/-((200///06:865569422354223394334433213/,,,/42211411302243111136656565353342//029981001466443334-((&&*%
@Stanford_t7w_2_T7_No_SapI_1_Linear_9000_246
CCGTGGACGGTAAAAAAAAGGTCTGAGTCAATGGGGATTCTTTAGCCCATACGGTATTGGCGACAACGATGCTTGTACTATTAACCCTTACGATGGCTGGGCGTGTCAAATTAGCTACATGGAGGAAACACCTGATGGCTCTTTGCGGCACCCATCGTTCGTAATGTTCCGTGGCACCGAGGACAACCCTCAAGAGAAAATGTAATCACACTGGCTCACCTTCAGGTAGGCCTTTCTGCGTTTATAAGGAGACACTTTATGTTTAAGAAGGTTGGTAAATTCCTTGCGGCTTTTGGCAGCTATCCTGACGCTTGCGTATATTCTTGCGGTATACCCTCAAGTATGCGTGGTCGTTGGCGCTTGTTACTTAGCGGCAGTGTGTGCTTGCGTGTGGAGTATAGTTAACTGGTAATACGACTCACTAAAGGAGGTACACACCATGATGTACTTAATGCCATTACTCATCGTCATTGTAGGATGCCTTGCGCTCCACTGTAGCGATGATGATATGCCAGATGGTCACGCTTAATACGACTCACTAAAGGAGACACTATATGTTTCGACTTCATTACAACAAAAGCGTTAAGAATTTCACGGTTCGCCGTGCTGACCGTTCAATCGTATGTGCGAGCGAGCGCCGAGCTAAGATACCTCTTATTGGTAACACAGTTCCTTTGGCACCGAGCGTCCACATCATTATCACCCGTGGTGACTTTGAGAGAAAGCAATAGACAAGAAACGTCCGGTTCTTAGTGTGGCAGTGACCCGCTTCCCGTTCGTCCGTCTGTTACTCAAACGAATCAAGGAGGTGTTCTGATGGGACTGTTAGATGGTGAAGCCTGGGAAAAAGAAAACCCGCCAGTACAAGCAACTGGGTGTATAGCTTGCTTAGAGAAAGATGACCGTTATCCACACACCTGTAACAAAGGAGCTAACGATATGACCGAACGTGAACAAGAGATGATCATTAAGTTGATAGACAATAATGAAGGTCGCCCAGATGATTTGAATGGCTGCGGTATTCTCTGCTCCAATGTCCCTTGCCACCTCTGCCCCGCAAATAACGATCAAAAGATAACCTTAGGTGAAATCCGAGCGATGGACCCACGTAAACCACATCTGAATAAACCTGAGGTAACTCCTACAGATGACCAGCCTTCCGCTGAGACAATCGAAGGTGTCACTAAGCCTTCCACTACATGCTGTTTGACGACATTGAGGCTATCGAAGTGATTGCTCGTTCAATGACCGTTGAGCAGTTCAAGGGATACTGCTTCGGTAACATCTTAAAGTAC
+
'%%%%),,+((''''(%%'((($%#$$%--/0166>;6,*-.011122DJJGCCCDHDCGJA@@ADJJIJJHJHFJECJFFJCBIIHGFHJHJJJHHJJIJJJGFJIJHHJJJJJJJFGIJJJJGEGJJFJGJJGGJJIJHGJJJJIJEJJHJHGGGJF@@BHHJE<977>?CHJ<<80012DEJGEHGJ>===>JJJJJIJJABJJIFGIJFJJIDBB@BD6)((-)(()-.--*/'(/./.0368>CBBA@?@@GJFJJJJGEJJHHJFJJJJJGJJJJIHJGIJJIGHHFD??BDBCEFFC?@....3).13CFGJJJJ>>>>HHJJIIHJJ?=(((''('%%%%$$$$$$%)19788865547?=99;:;AJEDHJJJJHHFGGJGJJJJJJJJJHJJJJJJJIJGFHGJHFDJHHECECDDEIHGJHIJJJJJJJFJIJFJC><;:>JJJJJJJIGJIHJ:44ECFDEF:9:>IJJJJHFJJIJJJJFEIHFHEGJJHJGJHJIJEGEDFIJHIGJIJHJJJJJJJFHIGFJFIGJJJGHFDEFHJHFFJJFIGC5222:A@ABBBHIGHHGHJIG100/5225111/003<=>?999@BEEHIEIJCDDDJJJJJJJFJJJGDEFJJJGJFEECCGFJJGHJFHJJFHJJHJJ?>>>EGJJJJHJJHGJIFIHJHHJJJJJJJJJGJIJHHEJJHJJJHGGFJJJJ=A53+.--*-3:;:***)))*8<=AFI?JFEIIIJJJJJFCFGJJJJJJEJJCAB>@@A@@*(>DGEJBAAAJIJJFDGJJHIHE643359:9??D@=4444788JGJIJJJJJJAABGDCEFIE?;;;55<:=B@ABFFJJJJGHJGIJGJJHJIJJHHJJJJJHIJJGHDFGHCIJEJFIJJJJJJJHHJGJHJJIJJJJJJJIJFJEEJEIJJGJIJJJJGJIJJJJJIIBEDDEF;;;;B@ADJJJIJJFGGIGBAHFDEGFCDD>>?@HHJIJJJJJHGJJJIJJJIGI<9ABJJJJJJJJJIJFIJJJEJDEF>;=JJDABCDJAHJ=>=@GEC>A=::EHHGGJJJ;:::>>HIGJGJJJJJECIGJJHJJJIIDBDCEFGEICFFGAD@>102?FEJ??;;;?@@322586+*+-/---DEDJEHGDFBCC@//..69>8?ABFCHFJGEIHJJIHJJJJJJJFEJJJJGIGBE0EFFFGIGJJJDDGJJJFIFDFF99:=9<<<?>>>CHGDEEB@@=>ABEJGGHJJJJJJIGHIJJFJJJFJGJJFGECDDJIE??@AJJDGCCC=BC883-
@Stanford_t7w_2_T7_No_SapI_1_Linear_9000_247
TAAAGACCCATCAAGTCAACGCCTATCTTAAAGTTTAAACATAAAGACCAGACCTAAAGACCAGACCTAAAGACACTACATAAAGACCAGACCTAAAGACGCCTTGTTGTTAGCCATAAAGTGATAACCTTTAATCATTGTCTTTATTAATACAACTCACTATAAGGAGAGACAACTTAAAGAGACTTAAAAGATTAATTTAAAATTTATCAAAAAGAGTATTGACTTAAAGTCTAACCTATAGGATACTTACAGCCATCGAGAGGGACACGGCGAATAGCCATCCCAATCGACACCGGGGTCAACCGGATAAGTAAAGCACTGGGATAACCCGCACGAAAAACAGGTATTGACAACATGAAGTAACATGCAGTAAGATACAAATCGCTAGGTAACACTAGCAGCGTGGACCCGGGCGCACAAGATGATCCTAGGTGACTTAAGCGCACCACGGCACATAAGGTGAAACAAAACGGTTGACAACATGAAGTAAACACGGTACGATGTACCACATGAAACGACAGTGAGTCACCACACTGAAAGGTGATGCGGTCTAACGAAACCTGACCTAAGACGCTCTTTAACAATCTGGTAAATAGCTCTTGAGTGCATGACTAGCGGATAACTCAAGGGTATCGCAAGGTGCCTTTTATCAATATCACCGGAGGTAACACAAGATGGCTATGTCTAACATGACTTACGACAACGTTTTCGACCACGCTTACGAAATGCTGAAAGAAAACATGCTTT
+
333==<777??<;:;<=<>96668?>=>=778=<<<=@>=;7778>;;;>==<=????>9889::::==<==:99:;<<;9989:889>;;:;?;A>=<73346@=;991111>>?<;:;<;;9899;<7:<3=;:9:;;;<<@DB>=;987889::::;;99889;::>9988:;;<<=>==@;:9<;>=>;999;99=>=<<?:999::99AC@>;8664678;9<;<=<9999989:987768786566;::FGJJ8444ADFJJJIJEFDEJJJJJJG=878?HJG7556110+,+,,,)))++**+***-&$$$'(((''&'&&*(+00278:::CJJDBBDJIGDECEIJJJJHJJJHGJJJJJGHJJECCECEDJFEJJIJJJJJJJJJJJJIJIJHGA@33344737;<))*)-)(&%%&(&&&&+8=JJJJJIJJG==>>HCG>=>>B<=BBDIJJJJHJJJJJHEIJDJJJFFJJJJJFJHEJJJHJ444232244;3385722235;8522+++)'&(()-01435==JIHJJJJJJJJBBBDHIJEEDEJJJJHFIJJJJJJJJJJJGJJHJJJJJJJJJJJJJJJJJJJJJIFCCDJJJIJJJJHJJJEC?>=>:8:;CJGBCCDCEEIJGIF9,==<;<+***,/**.+&%%%&,/21++++<=>>AEEJGIJDF;::;?=@AAD?>'''(66'''(,,/459=HCCA5/0/079D>???DEE?94213((''()&
@Stanford_t7w_2_T7_No_SapI_1_Linear_9000_248
AGGAGGACGATACAGAGAAGTTTTCGCATTTATCGTGAAACGCTTTCGCGTTTTTCGTGCGCCGCTTACATTGGCCCATCGCAGCCACCAGTAATGCCAGTCCACGGCTTAGGAGGAACTACGCAAGGTTGGAACATCGGAGAGATTCCAGCCAGCGCACCTGCACGGGTTGCGATAGCCTCAGCGTATTCAGGTGCCAGTTCGATAGTCTCAGAGTCTTGACCTACTACGCCAGCATTTTGGCGGTGTAAGCTAACCATTCCGGTTGACTCAATGAGCATCTCGATGCAGCGTACTCCTACATGAATAGAGTCTTCCTTATGCCACGAAGACCACGCCTCGCCACCGAGTAGACCCTTAGAGAGCATGTCAGCCTCGACAACTTGCATAAATGCTTTCTTGTAGACGTGCCCTACGCGCTTGTTGAGTTGTTCCTCAACGTTTTTCTTGAAGTGCTTAGCTTCAAGGTCGCGGATACGACCGAAGCGAGCCTCGTCCTCAATGGCCCGACCGATTGCGCTTGCTACAGCCTGAACGGTTGTATTGTCAGCACTGGTTAGGCAAGCCAGAGTGGTCTTAATGGTGATGTACGCTACGGCTTCCGGCTTGATTTCTTGCAGGAACTGGAAGGCTGTCGGCGCTGCCCGCGCTTCCTTCACTTCCTCAAACCAGTCGTTGATGCGTGCAATCATCTTAGGGAGTAGGGTAGTGATGAGAGGCTTGGCGGCAGCGTTATCCGCGACCTCACCAGCTTAGTTGACGCTCAAACATCTTGCGGAAGCGTGCTTCACCCATCTCGTAAGACTCATGCTCAAGGGCCATTCTTCAGCTAAACGCTACCGTAATGGTCAGCCAGAGTGTTGAACGGGTAAAGCAGCCAGTTCGATGTCAGAGAAGTCGTTCTTAGCGATGTTAATCGTGTTCATTTAGTGCCTCTTCCAGTTAGTAAATCGTATCTCAGGCCACCCGCAGATGACCTGTAAGATAAGACTATCAGCCCATTAACATTGCGTCAAGTTGCTTATCAATGTTGAGCGTAAGACCATTAGCGATAGCCATCCGGTCAGCATTACGCCAGTGCAGCGCGATTCGTTCCTCAAGCGCCTTAAAGTCCCCAGAGAACATGTTGACCCAGAGCATAGCGTTATTGGTTCTTCCTAGTACATCTACAGCTACCTCATGGTTACGCCGTTCTTGACGTTCAGCCCATCGCCACGCAGCAAGCATTCTTTCGCGCTTAGCTTTGTGTGCTTTACGTGCCTTGCGGTTGCGACGTTTGAATCTGCGTGCACCTCAGCGCCCCTCGTGACGTTCTTTACGGGCCTTAGCGCGGTCAATTTCTTTCTGTCGTGCGACTTCCTCGACTTCCTTGATGAGTTCCTCAGGGTCGATGCTGAATGCGCCACCGTCTTTCTTCTGCGAGAATGATACCGGGTCGGTGATGTATGGTACGTCTCCAGTTCAACATGATGTTCCCGCTATGCATGTCGAATGAGGCGATGCCCTCAAAGAACTTGCGGATTAGTTTACAAGTTTCAACAAACTCACCATCCCATCCAGTTAACTCATCATGCTCATCCGAATTGCAATCAATGATGTCGCTTGCAATCTCAGCGTATTTATAATGGGCCGTGAGTTCTTGAAAACGCTCGCGATCCTTAAGTGCGTCAAGTACCACCGTATAGCATCCAGCGTGGCGCTGTACATCGTAGACGTTCAGGAATACAGGACGACCCTGATACATGCGGCAGAATGCGGTATAGGCTGCGCCTGAATCCTATTTCTTTAAAGCCCACCTTAATCACTCTGTTAGGTAGCAGCGGGTGACTATAAGCAGCCGAGAAGTGACCATTACCGAGCATCTTGAACCCTGCGTCAGCCGTGAGACGCTTCAAGGTAGTCCACCAATCTTGATGCTCAAGTGCCTGATTTAGTTCGGTTAGCTCGCCATCACACGTCTCGCTGTTGACCATCTCGACCAGTAAGTCGATAAGCATACCTTGACGCTTGTCAAGTTCACAGATTGGCAGTGCTTTGATTGCGTCGATAGCGTTCATGATGTCGGTAATGTTCATTGCATTGTGTCCTTTATGTTCGTTATGAGATAGCGTTCAGTGTGTTGGCTAGTGCCTGTTCAAGTGCGGCGAGTTTCTTGGCTTTAACCTTTTCCTTTCGTCTATGCCACGCCGCCTCTCTTGTTCCTTGCGGCGTTCGAGGTTGTTCTCTCGCCAAGTTCTCACTATTCGCCGATTTGCAGCGTATAGTGTGCCATTGGGCATATAACCTTTCTTTAAGCCATCAGTGCGTTCTGTCATAGCCGGAACCTATCTTGTTAATCTTGCGGTTAATGCGGAGTTCACGCTTAAGGCGTTCGATTGCGTTGTTTCATTGCAAACCCATCAGGTGTACATACGGTTGCCCCGTTGGACGTGTGGATTGGCATAACGTAGTGCTTCATCATTTGCGTAGTGCCCCTTTGATGATTCCTATGATGATGCAAGCGGTAAAGTAGGAACCTACAGCTACACCTAAAGCCTTCCCAAAGGATGCACCTACAGCTAGACCTAGAGCGGTGAGTAGACCGATAGTAAGCATATACATTACTCCCTCATAAGTAAAGTGATAATCATAAAGGCCACTCGCTAGGAGCGACCTTGAGTCTATCACTCAGCAGATTCTAAAGCTATTGCCTTGTTGTTTTCGTACAGTTCTTTGAGCTGTGCCATTGCGAGTGACCAGTTAAAGCCACAGCGCACCATGTCGCTATAAGAAAAGTACAGTTTGAGCGGTCAGACCGTATTGCACGTTGGTAGTAGACATTACTCTTCATCCTCCTCGTACTCCCTGACTTCCTCCAAGTATTCATTGAGCAAGTCTTCTGCGTCTTCCCAGAGGTCAATCGTTAATTGCTCATAGATACGCGCTTGCAGATAGATTACGTCCTTGGTGTCAGGCATCAGACCAGAGTCTTCGAACTCAAGGTCAATGCCCTCACTTGCCATTACGCTAAAGATGTCAGCGTAGTAGTGCGGAACTGCATTATCGGCAGCCATGTGAATAGCATCGTGCAGGTCATCAGTGTCACGGATGTCATCATAACGGATGTTTTCTTTCAGCATTTCGTAAGCGTGGTCGAAAACGTTGTTGTAAGTCATGTTAGACATAGCCATCTTGTGTTACCTCGTGCAGTTATTAGTGAATATCATAAAGGGCACCTTGCGATACCCTTGAGTTATCCGCTAGTCATGCACTCAAGAAGCTATCCAGATTGTTAAAGAGCGTCTTAGGTCAGGTTTCGTTAGACCGCATCACCTTTGAGTGTGGTGACTCACTGTCGTTTCATGTGGTACATCGTACCGTGTTTACTTCATGTTGTCAACCGTTTTGTTTCACCTTATGTGCCGTGGTGCGCTTAAGTCACCTAGAAGGCACTGTGCGCCTGGTTGACGCTGCTAGTGTTACCTAGCGATTTGTATCTTACTGCATGTTCTGCATGTTGTCAATACCTGTTTTTCGTGCGACTTATCAGGCTGTCTACTTATCCGGTTGACCCAGTGTCGATTGGGATGGCTATTCGCCGTGTCCCTCTCGATGGCTGTAAGTATCCTATAGGTTAGACTTTAAGTCAATACTCTTTTTGATAAATTTTAAATTAATCTTTTAAGTCTCTTTAAGTTGTCTCTCCTTATAGTGAGTTGTATTAATAAAGACAATGATTAAAGGTTATCACTTTATGGCTAACAACAAGGCGTCTTTAGGTCTGGTCTTTATGTAGTGTCTTTAGGTCTGGTCTTTAGGTCTGGTCTTTATGTTTAAACTTTAAGATAGGCGTTGACTTGATGGGTCTTTAGGTGTAGGCTTTAGGTGTTGGCTTTAGGATGGACGTTAGGAGGTGACTTTAGGAGGATACTTTAGGAGACTGTAACAGATAGGGACAGAGAGACACTCAAGGTAACACCCAAAGACAAACCCAAGGGTGATCCCCAACCCTTAGGGAACCCTCAAGGTCAACCGAAGGTTGACTTTAGGTGATTGGCTGGGCTTTAGGTACCCCCTATGGGGGAAGCTTAGGTGC
+
)34:DGGE@??@HH?8JJJJJFJJ555DEIHEE6555JJJFBB@?A<662/156CA==>DCB?9/,*((+,8,,,-900'%%%''((>AAACBJJGJJHIFDC<J9999@6544;ACGJJGEEEHJJHJIIJHGG;:-,,,.**,-*))'8:@BGC@B=>??EDEJDEJJJIJJIJGEIGGGEIJHIEID>::>7?=)'''217>B;;;8:228==?<@F7JGGHJC@@@ICA>?FJJJJJJJHJJHJDA@ABEADCCCCCBACGJJJJJEJIHJ7777JJIFJEGIJJJIJJJJHJJGF9989>=>><<<=GIJJJFJJHDFHJGJGJJJJJJJJHIHHJGIHJEG<:::@JDCCHD?/../J31.---,))))322BDJJJGJ>>??GEHHJJFJJHFJFJIHFEFHHJHIJDJFJJHJJJGJ><<=@EJIFJCJGJJHJJJJJJJHGJJJJHJIHJIJHJDEEBCA-(((->DDCBDJF;;;;GEA@CBC@??HED?65512127),,/7:2211;;::41111EDJGIIJJGFJJHHJFIHHJHFJJJJFIHJHEJEJJFHJJJJFFFJJIJJJJJJJJJJJHIJHHHGGJGDDBEHJ=::56@===>E6331;BEIHHFJJJIGIIJHJJ++*&2-,($&'(,+*,-*)))').11)0132479GAAB@???JJJEFGCAFJEGIHGEHE<;=IJJI?=<CJJHJJJEJIIJJFAAB333GIJCDD@BA@GJFJF@???CA887730/-,**889;=;;<???G::987543:9<CEBAA@?>77=FEJJABAHJB8;<@>>:::;A@ABEC@<0+'&%$()+-.4:<?@,,,&&&'-ACJJHJIJJJJIJHGIGD84364++(&&&%&&%%$''../--/04;<776J4;9<><==AACBEJJJHJGJJJJJJFIGH1111<<BDEJJHCBBDFAJJIJJJBDEJ(((&&%$#$+2>EIJFFJJEJJJFHFGJJJJJJJJIE@<,(((DFHIJFIGJIJJJJJFJJJIJJGJJJJFH?JFIEEJFJJHFFGFJJJJJJJGFDHJJJJGJJHIDDDCFJ8667IJJGGJIJFJJHJJJJGHIGDHF?EC<>=DBEGDEDBBH@BFJEB@>==?FJJFCBCCDHAJJHHJJFGJJJGJIJGJJJJ3111*)('(+.'(<=GFIJGEJIJJJJJJIJJFJJIJIGJJGGA<9967989:00//7:HJJJJGHJIIIF@?>;>?IJFGJJHFJJHIJJJJJGJJIJJJIJJJIJJIJJIHJGJJJJGC<==A6668;40./111,-,+%$$$%%%&+)((''*//222243+***+2112CEBJ>???A;887553;:4454=>>=::;AJ><<<JHJF4445DEGEGGJIJGJIHGDGD3..54*760-,*%%'+,6<??CCCJIF@@ABBFEDEJGHJEJJGJJGIIIJJJJDDFJFJJGG=977822164500.*%%&&&'.?DJJHJIEJHFFFGHJJJJJFJJHHEFFDDCCBBBIJFF,'&'*))(**'''''(*'&&&,832100AA?BCA8779=900--.2495800122237@@@AJJJHJJJJHJC8889@GFG,,,,/..1885633:9988AAGHJJJJGJJJJJJJJBCC888=/+,''''))))*CDFJFD:1&&')'''98>8FDEHEJJJJIJIFCFGFGHED@;9:=>BABCEIJJJJJJJJGJJGDC?@.----41'''*,2,,-++;;JGADJJHJJGJFGFJIJIHJHJJFJJFHGJJJGHJJJIIHJIJFJJCB@532.-))0.3JJJJJJJJDE?@AGJJI66;?@6<CGHJECEDCDIHEHBBDA4212<>@A@BC@BE@620.**+-9:322411...-8CFJJGIIJJFABA900/0242'''(++?BJJFDCDCJFJ>===HJJJJJHJ88777871-,,.37789<>>@@A?=----=@CJFGJHJECEEJ>>>?JHDJHEJJGE6455G???65467778=@@AJEDB>=>79EBBBBABFDDFEIJJJIHJFGHGHJIJJJJCBA>A@@JJJJJJIJJJJJJJJJJJJIJDDBEJFJCCC?ACGJJJJGJDJGIHJJJJJGJJ<//0JGGGIHHJJJJHJJJJIJJJJJJHJHJEHJJJJJHJJJJJIJJJJJGHJJJJIJB577JJJJJJHEJJHJ7?EE>;;>F@BIEJJIJIJHD@+EJJJFAAGFDGHB@ABC??>>777CDEEGJIJJJJJJHJJHIJJJJGGDCACBBIJHIGIJJFHJJIGIJJJJJJGH>>9633<A>;<HGHJCCD<8@?<5AJFJJJIJJGJJIIIJJGJJIJJIJGGIJJJEEGJJJJIHJDJFIJJJJJJEJJJGJIJCBECFHEGHDGGEFJIJDCF9***,&%%&*--./<<@?:;''C>>>33322239999===CCACH<;9523<=>ECFEDDEGIHJIGEGHFJGBJJDCGDFJEJJJIJGEJJJJGIJJJJFJJJEIDGFGGIB<<=IJJIHJJGJJGJJJHFHGJJJJ@AAAJJIJJJJJJJJEJJHJIJIJJIG<:8646:FIIFJJ=>>>AA?=@C?:9954*+ECCHFHGGJFJIGJHHJJIJJJHIJJJJJJB>>>>IFEHFD=<<?AFIFJJJJJJJHIIEHJIJHJJFHJJGJIEG?<<<IE<;;;C/-,-.%%&(33?@AAFEBB462-35>FJJFEHIHFJJIHGGGJFJG8666<<<A@<==GADDIFIJJJJIJHGEBCBJHIJJIIJJCFFEJJGJHJFGCJFJJHJJDDBEGHB)((ABGJG==;:;;>?>>A2224:99=>000BAACJFJJIJJJA?@<;;>EDBFDHCDI@@HFGJIJJJJJJF@**)()))AA>EJA@:CBDIFFGDFJFEIDJGIGHGFJJJCFE=<<:>A=E?FEJ=++++HEFFJJJJJJJJJJGJJIFFIJJJHDD87+**)'(*''--559634;AJIGFGJJJFB@@@DFFIEEGJJJAB@@FJJJHHJJJJJIGGFGIEFDEJIJJJJJIJJFECIIIJJH@/--/944412224>=;;??@B7667D@>??BDGFIGJIJJGHJFDHJIFDHGIJJJHIJJA@@@G;:;:;JGDGDDGCDEECEDFDJI@?AJD?>C8GJFIJGJIHJJJJGJFJEJFCB@BFDFJGFFFGGGJJJDA@:99---4579999HJFGEGJJJHEHJGFDEFIHJEEGEGEGGHIJFJJ@<;:;JJJFDFFDCHCJ<;;<CDDGHAADDFHFJJGFI1112356-++-*(%%%%%*-*)''&/..-,,-,2432221122311002232222,***'&&++*---3000072((((1645563332456653112484312341///1-,,,.//003:754454643233110/00.//0;744464444522124430011340./.021101..//44323335554421**-/764432.---1654223122255430---.4531//034233454322,,*)))(())0111211246444766,,,++++-330---2/653/.*+--+,,--/./0/006*(&&,'&&%*,/1322345321/./.---.3246483.--.34554/++-...011/../123222359864334431000259996211013378-,,+/-.3123695311135777)))1255655J44463110121101111//0001111001121///.011200011124495433544332121012/---/675433346521139321011144455765322330/./21---224431113954223443222364431..//1---/34346332245445864333222245576445533337667642221231.../4465444566642212220++++04010431225311132*((*+2-31)**-635456533341000223478632225444470//00/0/./6:86567;:5443445679'&%%%$%)**1,++,301223124234633//0267:98766710//0004997++**,233/**)*)+/0*(
@Stanford_t7w_2_T7_No_SapI_1_Linear_9000_249
GCAATCCTTAAGTGCGTCAAGTACCACCGTATAGCATCCAGCGTGGCGCTGTACATCGTAGACGTTAGGGATACCAGGACGACCCTGATACATGCGGCAGAATGCGGTATAGGCTGCGCCTGAATCCTCTTTCTTAAAGCCCACCTTAATCACTCTGTTAGGTAGCAGCGGGTGACTATAAGCAGCCGAGAAGTGACCATTACCGAGCATCTTGAACCCTGCGGTTGGCACCGTGAGACACTTCAAGGTAGTCCACCAATCTTGATGCTCAAGTGCCTGATTTAGTTCGGTTAGCTCGCCATCACACGTCTCGCTGTTGACCATCTCGACCAGTAAGTCGATAAGCATACCTTGACGCTTGTCAAGTTCACAGATTGGCAGTGCTTTGATTGCGTCGATAGCGTTCATGATGTCGGTAATGTTCATTGCATTGTGTCCTTTATGTTCGTTATGAGATAGCGTTCAGTGTGTTGGCTAGTGCCTGTTCAAGTGCGGCGAGTTTCTTGGCTTTAACCTTTTCCTTTTCGTTATCCCACGCCGCCCTCTCTTGTTCCTTGCGGCGTTCGAGGTTGTTCTCTCGCCAAGTTCTCACTATTCGCCGATTTGCAGCGTATAGTGTGCCATTGGGCATATAACCTTTCTTTAAGCCATCAGTGCGTTCTGTCATAGCCGGAACCTATCTTGTTAATCTTGCGGTTAATGCGGAGTTCACGCTTAAGGCGTTCGATTCGTTGTTCCATTGCGAACCCATCAGGTGTACATACGGTTGCCCCGTTGGACGTGTGGATTGGCATAACGTAGTGCTTCATCATTTGCGTAGTGCCCCTTTGATGATTCCTATGATGATGCAAGCGGTAAAGTAGGAACCTACAGCTACACCTAAAGCCTTCCCAAAGGATGCACCTACAGCTAGACCTAGAGCGGTGAGTAGACCGATAGTAAGCATATACATTACTCCCTCATAAGTAAAGTGATAATCATAAAGGCCACTCGCTACAAAGCGACCTTGAGTCTATCACTCAGCAGATTCTAAAGCTATTGCCTTGTTGTTTTCGTACAGTTCTTTGAGCTGTGCCATTGCGAGTGACCAGTTAAAGCCACAGCGCACCATGTCGCTATAGAAAAGTACAGTTTGAGCGGTCAGACCGTATTGCACGTTGGTAGTAGACATTACTCTTCATCCTCCTCGTACTCCTCGACTTCCTCCAAGTATTCATTGAGCAAGTCTTCTGCGTCTTCCAGAGGTCAATCGTTAATTGCTCATAGATACGCGCTTGCAGGATGCGGATTACGTCCTTGGTGTCAGGCATCAGACCAGAGTCTTCGAACTCAAGGTCAATGCCCTCACTTGCCATTACGCTAAAGATGTCAGCGTAGTAGTGCGGAACTGCATTATCGGCAGCCATGTGAATAGCATCGTGCAGGTCATCAGTGTCACGGATGTCATCATAACGGATGTTTTCTTTCAGCATTTCGTAAGCGTGGTCGAAAACGTTGTTGTAAGTCATGTTAGACATAGCCATCTTGTGTTACCTCGTGCAGTTATTAGTGAATATCATAAAGGGCACCTTGCGATACCCTTGAGTTATCCGCTAGTCATGCACTCAAGAGCTATTTACCAGATTGTTAAAGAGCGTCTTAGGTCAGGTTTCGTTAGACCGCATCACCTTTCAGTGTGGTGACTCACTGTCGTTTCATGTGGTACATCGTACCGTGTTTACTTCATGTTGTCAACCGTTTTGTTTCACCTTATGTGCCGTGGTGCGCTTAAGTCACCTAGAAGGCACTGTGCGCCCGGTTGACGCTGCTAGTGTTACCTAGCGATTTGTATCTTACTGCATGTTACTTCATGTTGTCAATACCTGTTTTTCGTGCGACTTATCAGGCTGTCTACTTATCCGGTTAGCCCGGTGTCGATTGGGATGGCTATTCGCCGTGTCCCTCTCGATGGCTGTAAGTATCCTATAGGTTAGACTTTAAGTCAATACTCTTTTTGATAAATTTTAAATTAATCTTTTAAGTCTCTTTAAGTTGTCTCTCCTTATAGTGAGTTGTATTAATAAAGACAATGATTAAAGGTTATCACTTTATGGCTAACAACAAGGCGTCTTTAGGTCTGGTCTTTATGTAGTGTCTTTAGGTCTGGTCTTTAGGTCTGGTCTTTATGTTTAAACTTTAAGATAGGCGTTGACTTGATGGGTCTTTAGGTGTAGGCTTTAGGTGTTGGCTTTAGGATGGACGTTAGGAGGTGACTTTAGGAGGATACTTTAGGAGACTGTAACAGATAGGGACACAGAGAGACACTCAAGGTAACACCCAAAGACAAACCCAAGGGTCATCCCCAACCCTTAGGGAACCCTCAAGGTCAACCGAAGGTTGACTTTAGGTGATTGGCTGGGCTTTAGGTACCCCCTATGGGGGAACTTTAGGTCCGA
+
230//177<7JHFJFJHJDACCBEHA@A=???7678:GJGJJJJJIJJJJFJDECBDBC?AA@BJJEJDEHI?>=..-'(323553:=EGGJJJJJJGJHJJJJJHJJIGFJJJJHJCBCEFJHFJGJJJJF:7C+JGJJJJHJJGJJJJJIJJJJJHGEJIJIJJJJHIJJJJJHJGHIJJJGJJJHJGJGGJJEJDFEECBHADDEEDGD;44CBCAJ;;4.*'%%&&(((+.344:3334@BBJGFJIGIJJJJHJHJJJJIJJHFGJJJJJJJIJJHEIHCIJ@GJJJJJJIJGJFJJJJGJFJJJFJJJJJJJJJJJJJGHDCCBJFJJHGJHJFFFFJIHIJJIGJHJIFFJJJJJJJJJJJJJJJJFFJFJJJGJIJIJJIFJGHEGJJFJEJHIJJHBIJJJJJIIJJIJJJIJIJJJHJGDCA@BJ?8669@5;;;?<>BCEDCFHFJJGJJJJBDCCJJJJJGJJJDJIJHHJJJJJJHIJJJJHJGIJJIJIJ>;<JJGIHJFBCBJJEA=?;7.,,&&&'&'&*.354883+,,J21.1A?FDFCDGIJHFJIJIJJJJHIJJJJJ734BAJIJIJJJIJJJHJJIHJGFEEB5;12>?DCB>>?>@?@EEJEEGJJJJJJHIHJGJGEEFHCJJJJJGA?>>CBCCEHJGJEFDBBDBFJJFEGIHFDFEGD9+**,?>6BEGFJFFJEC@>?@D@>AACACCBDGGJJFE9777<533/----5./8;B?<;889)))('')%%'()))*+-467444;7779BJJGEHJEDAEDAABCFHECFCIJHJJJJHJJJJJJJJJJJHHGHJHJHJIJJJGJJJHJJJJJJJHHJGJHJHIJHHJIJIJJBDAABBCDJHJJJJJJJFHHGJJHJJHF@?;:=@IJGJJJDCFGJJJJJJHDGGEJ><@JFFFGJJJJJGFHHJJJJJJHJJJJHGGFGJJJJGIJJJHJJJJ<9:;;A@HDEECDD/))((*BFEG@@@730.)(&&%%&2-(())&,;>@?>?GABCCJJJJJJJJHJEIJJJIGGJJIJJJIJJJJFEJ666;IHJJJGJJJJFIGJJGGIJJJJIJHHJGGJJHJJHJJJIJJIJJJJHFJIGJJGIFHJJJJJHJJJJJJJIJ>>;;C7778AGCHJGEHFIHHEIEJJJIJIJJHJIIGJJFJHHICFJIJJEGJJJJJJGFEJBB@E2JDABBH?FIABAFFJJJJJFHJEHEJJJHJIEJBCBC==:;>*('('1?CG<<<<JJGHJHJJJH,+++JEIFJJJJJDFGEJJJJIHJJGFGIJJBBBCJJCEEEJGCCDE>><7127,''*:<6466DDEDJJJGJIJJFFJJJJHJJJHGHEJJFFHJJHGJJJJJJJJGDFHGJGGHEFJFHEJHFHJFJJGJFEGIGFJJJJJJJGJJJJHJJJJJ>>>>JJJJJJJJHFHHEGJHFJJJHJIJGJJIJHIJJHJHJEHJJFEDFCGJHIJGJGCC99GHJIJDJH@;;=JHEDEDJJGIJGJJGJJJHJGJFGFEHGIFIJHHJJJJJJHGGJFHJIEGDJGJHE55665444344454566999888;:8211145687****542333434433235565233366667778:9654555554545775443434544334233578:443////0222244478<@>8755933243344011153224696543452222320/0011225820432//443554533320002<865576665822125655445575100023323//0.3324544457655312243323530.//27654442222444421101774311256777754434333455553443543322479555988---,--..433434557722223211111/0/0,+++-///020---.1245212352110./--../4337376..-.345543111000022////12333459954335332//0149<=;610000347<64335333234:;74211377896311133222:65574321132222212112233232233333222122221111113448443344434///0867/+++,1334444465434594320001433339864444674334;964423312236;7532335522228754311111...05656755434434486434422115547654442333655654342112-,,,1334434456676586664400005666562233732226663212556775,+.0655463332563434556688:98987998::8866554333:=:6567<8334566589<987765443520002634456348566755334489:;;866955430013977102479:665663)('('))&
@Stanford_t7w_2_T7_No_SapI_1_Linear_9000_250
AACAACTAGCTTATAGAGGGACAAACTCAAGGTCATTCGCAAGAGTGGCCTTTATCATTGACCTTCTTCCGGTTAATACGACTCACTATAGGAGAACCTTAAGGTTTAACTTTAAGACCCTTAAGTGTTAATTAGAGATTTAAATTAAAGAATTACTAAGAGAGGACTTTAAGTATGCGTAACTTCGAAAAGATGACCAAACGTTCTAACCGTAATGCTCGTGACTTCGAGGCAACCAAAGGTCGCAAGTTGAATAAGACTAAGCGTGACCGCTCTCACAAGCGTAGCTGGGAGGGTCAGTAAGATGGGACGTTTATATAGTGGTAATCTGGCAGCATTCAAGGCAGCAACAAACAAGCTGTTCCAGTTAGACTTAGCGGTCATTTATGATGACTGGTATGATGCCTATACAAGAAAAGATTGCATACGGTTACATATTGAGGACAGGAGTGGAAACCTGATTGATACTAGCACCTTCTACCACCACGACGAGGACGTTCTGTTCAATATGTGTACTGATTGGTTGAACCATATGTATGACCAGTTGAAGGACTGGAAGTAATACGACTCAGTATAGGGACAATGCTTAAGGTCGCTCTCTAGGAGTGGCCTTAGTCATTTAACCAATAGGAGATAAACATTATGATGAACATTAAGACTAACCCGTTTAAAGCCGTGTCTTTCGTAGAGTCTGCCATTAAGAAGGCTCTGGATAACGCTGGGTATCTTATCGCTGAAATCAAGTACGATGGTGTACGCGGGAACATCTGCGTAGACAATACTGCTAACAGTTACTGGCTCTCTCGTGTATCTAAAACGATTCCGGCACTGGAGCACTTAAACGGGTTTGATGTTCGCTGGAAGCGTCTACTGAACGATGACCGTTGCTTCTACAAAGATGGCTTTATGCTTGATGGGGAACTCATGGTCAAGGGCGTAGACTTTAACACAGGGTCCGGCCTACTGCGTACCAAATGGACTGACACGAAGAACCAAGAGTTCCATGAAGAGTTATTCGTTGAACCAATCCGTAAGAAAGATAAAGTTCCCTTTAAGCTGCACACTGGACACCTTCACATAAAACTGTACGCTATCCTCCCGCTGCACATCGTGGAGTCTGGAGAAGACTGTGATGTCATGACGTTGCTCATGCAGGAGAACATGCTGCCTCTGCTACAGGAATACTTCCCTGAAATCGAATGGCAAGCGGCTGAATCTTACGAGGTCTACGATATGGTAGAACTACAGCAACTGTACGAGCAGAAGCGAGCAGAAGGCCATGAGGGTCTCATTGTGAAAGACCCGATGTGTATCTATAAGCGCGGTAAGAAATCTGGCTGGTGGAAAATGAAACCTGAGAACGAAGCTGACGGTATCATTCAGGGTCTGGTATGGGGTACAAAAGGTCTGGCTAATGAAGGTAAAGTGATTGGTTTTGAGGTGCTTCTTGAGAGTGGTCGTTTAGTTAACGCCACGAATATCTCTCGCGCCTTAATGGATGAGTTCACTGAGACAGTAAAAGAGGCCACCCTAAGTCAATGGGGATTCTTTAGCCCATACGGTATTGGCGACAACGATGCTTGTACTATTAACCCTTACGATGGCTGGGCGTGTCAAATTAGCTACATGGAGGAAACACCTGATGGCTCTTTGCGGCACCCATCGTTCGTAATGTTCCGTGGCACCGAGGACAACCCTAGAGAAAATGTAATCACACTGGCTCACCTTCGGGTGGGCCTTTCTGCGTTTATAAGGAGACACTTTATGTTTAAGAAGGTTGGTAAATTCCTTGCGGCTTTGGCAGCTATCCTGACGCTTCATTATATTCTTGCGGTATACCCTCAAGTAGCACTAGTAGTAGTTGGCGCTTGTTACTTAGCGGCAGTGTGTGCTTGCGTGTGGAGTATAGTTAACTGGTAATACGACTCACTAAAGGAGGTACACACCATGATGTACTTAATGCCATTACTCATCGTCATTGTAGGATGCCTTGCGCTCCACTGTAGCGATGATGATATGCCAGATGGTCACGCTTAATACGACTCACTAAAGGAGACACTATATGTTTCGACTTCATTACAACAAAAGCGTTAAGAATTTCACGGTTCGCCGTGCTGACCGTTCAATCGTATGTGCGAGCGAGCGCCGAGCTAAGATACCTCTTATTGGTAACACAGTTCCTTTGGCACCGAGCGTCCACATCAGGCTCTCACCCGTGGTGACTAGAGAAAGCAATAGACAAGAAACGTCCGGTTCTTAGTGTGGCAGTGACCCGCTTCCCGTTCGTCCGTCTGTTACTCAAACGAATCAAGGAGGTGTTCTGATGGGACTGTTAGATGGTGAAGCCTGGGAAAAAGAAACCCACCACAACTGGGTGTATAGCTTGT
+
'''(&%(&&&%)((&',,381<0//-/../6AGFG=<<;?@CBCHJJEDJGHJFJ6656CDJGJJ?>;1:6679?AGH@>>AD=?BCDJ???@GHFDC@B;=CHHJFHFBC@83:<4,,,=844CFGJEHEJHGHEJJHJGHGJJHHJIIFJIGJJFGJHJJJJIEHCEIIGHJGEICCAABJFJJCDCEIJIFEHJJGJJJCBFEIHJJEHHEFDJ>?=666FJFHJGGFHJJFEHGJJJIJJJIFJHIIIJJJECCHEBBCCGFIFEJHDFDGJJJFHHJHHHIJGJFIJJJHJFJHJHJFGFJDJHIHEEEHJGJJGJFEJJ8789FECFFJJJIJJGCHHIGJJJJJGDDJEIIHGJIGIJFJJGIJGJJJGFFAACBJJHJJEHJJHJJG>>>>JCECFDBCCJJDCDBEFGJG;::??...066+4-3))()44?JA@@77512/()+<?;>@@@DGJFHJ<;;;IFEEGJHJIFEHJHIJEEJCFDFJDDCCDJJGIJIIEJIEJJFDEFFFEHIJHIEGEDHEEDBDEFBCDDHHGGJJJDEGEDEIHFJFCBEJHAAAAGEDCBFD2222:?>>?@@@?>??@JIJEGIJJGCEDEHJFEJGAHAADCEFGEHHCGEECDABDBCEDEEF?>??FDBCACBCC>?885943,,--2)))*9=>ACA====FIFJJB@A@AA@?@AEFGCDCB@?:73,65457CCCACB5433:?AB<<<<AA@AACJEHFGBAA>?=<=?@BBB?@?>@=>=?DBAB=>;:=<@@??>===>?BBC?>?CBBA@====AECJJJ;889>=;<<878DB65556622<@DBBAABBCDCC<999:;:;BCD?@??A@@CCBDA@@?@AABCA@AADA?>>?@A@:::;ABEEEEABCDECBABAEDJDHCFEEEECABBJEB=<>>CECCDBCAFEBA@??@DC?>>>>>A@ADDFFB??>>CBDAEA??>>AAAA@?@@?>?==>=;;<=@???>><<>??BCB@>>=???AA@@C=;;;=DEE@<;<<><<;675642+'(-.389:>EDE@=;:::<??@AB?@@>>==>>A@BB?=<<=C@?@?>?>?<<<<?A@@=<<<?EDEDBAABEDECCCBDFBCA==<=@ABBBA83&$%')++1157B8777;:94,%$&&)078:FEIFGJJIGEIFJJEJEJFDEBGJFIJJJJGDEFFHGJEHGHCEDF:68332103AABBHGDEHEFJGGFGDDDEIGJIIHIGFIJHJDDFBBEFFHCFIJEBCEFEECBHFJEDCBBBBFFJDBCCBFDCGHJJGJEGHEHJJJIJDGEHFEGDDFBABCFEECEC??==@@FFEDD<<;;<:;;;::<65557==@@HJJFJGEDCDJFGEJJHCJGEFEEFDAB667:90/.06CBJDCC@@ABECGDFBBDCEEFGJIGJJFJJIFEFEEIFJJJGJHGFDFCHEGJIHFIFJBBAABFHAABBF;:EACD>>@JAABEFFHGDEJJFJJGDEJJHJHHIDFIFBAAA@BFJFCGDEEHIIHFDDCEDJEHHFDFCDFFJJJJEIHJGCBCBBAA@ADEDECCEDBBCEHHEEHDCCBCDBBDDBCDBDAABBDHEDGDB>>>>AAEFGE<<<<D@=<==??<9>>D?=6556ABDDDDCDDBDCCGFIIFGIGFFEEDEFJJFHH@G@C<9823+()+*(*)(((7;1/.=JEHCB@BEDHGEFFEFDIJJJHJFB60/00;>>>>ACID>JGEDDJJHFJFJJFFGFJIHJJJJGJJEHFHGJJFFB6BBCIHGEEGJHJGJJJHJI99912242223D7777=?:'''(&(JJ31381AFEDJJJJFFJJFJJGHJJBABAEEDGF?>=>AIEJJIJJJIEFGECGDFJJFJIJJJJH<;;<G-,,/7654434:999@BEIFCJJEGFJJJJIJ>>><;=EHJJHIJJJJJJJHGJJHGJGGFEIJJJHGGGJJHJJJJJEJJGFJFJABFEHICIFJDGHJHGJJJJJJIJJHGHJJJJGJJJIEIGGIJJFJHJJHJGJIIFFJHJJFBBJIHJJJGJGJJEHIJJJEFJIJJJJIGFF>JDBDCCJCFCGDA43203669333383*))*)(().:;<JJEHDDHDEEJHGJDHGGJJB@@@DFFJJGGFAAAAGHEJJEJFFGFJJGJIGEHFDCCEIEBD@CBC>;>>??;66:;000010'&&''&$%$$((BD<8978;:443/..26=BCBHGFHCFEEJJIFJEJJFHFJHFFFGDIFIJJJJIBEF?45//-.;4>:3CA:56;C=?=?GBD;?@AAJJIIFHEJJIHJHJJJGHJEJEDFFJIJEFDDB;;<ACCGIGJHJEJJDJJHJFJG<?@?>@/../84468CGGJFF;95452*&$
@Stanford_t7w_2_T7_No_SapI_1_Linear_9000_251
CTACGCTGACATCTTTAGCGTAATGGCAAGTGAGGGCATTGGCACTTGAGTTAGACTTCTGGTCTGATGCCTGACACCAAGGACGTAATCCGCATCCTGCAAGCGCGTATCTATGAGCAATTAACGATTGACCTCTGGGAAGACGCAGAAGACTTGCTCAATGAATACTTGGAGGAAGTCGAGGAGTACGAGGAGGATGAAGAGTAATGTCTACTACCAACGTGCAATACGGTCTGACCGCTCAGAACTGTACTTTTCTATAGCGACATGGTGCGCTGTGGCTTTGACTTGAATATCGCAATGGCACAGCTCAAAGAACTGTACGAAAACAACAAGGCAATAGCTTTAGAATCTGCTGAGTGATAGACTCAAGGTCGCTCCTAGCGAGTGGCCTTTATGATTATCACTTTACTTATGAGGGAGTAATGTATATGCTTACTATCGGTCTACTCACCGCTCTAGGTCTAGCTGTAGGTGCATCCTTTGGGAAGGCTTTAGGTGTAGCTGTAGGTTCCTACTTTACCGCTTGCATCATCATAGGAATCATCAAAGGGGCACTACGCAAATGATGAAGCACTACGTTATGCCAATCCACACGTCCAACGGGGCAACCGTATGTACACCTGATGGGTTCGCAATGAAACAACGAATCGAACGCCTTAAGCGTGAACTCCGCATTAACCGCAAGATTAACAAGATAGGTTCCGGCTATGACAGAACGCACTGATGGCTTAAAGAAAGGTTATATGCCCAATGGCACACTATACGCTGCAAATCGGCGAATAGTGAGAACCCGGCGAGAACAACCTCGAACGCCGCAAGGAACAAGAGAGGGCGGCGTGGCATAGACGAAAGGAAAAGGTTAAAGCCAAGAAACTCGCCGCACTTGAACAGGCACTAGCCAACACACTGAACGCTATCTCATAACGAACATAAAGGACACAATGCAATGAACATTACCGACATCATGAACGCTATCGACGCAATCAAACATGCCAATCTGTGAACTTGACAAGCGTCAAGGTATGCTTATCGACTTACTGGTCGAGATGGTCAACAGCGAGACGTGTGATGGCGAGCTAACCGAACTAAATCAGGCACTTGAGCATCAAGATTGGTGGACTACCTTGAAGTGTCTCACGGCTGACGCAGGGTTCAAGATGCTCGGTAATGGTCGCTTCTCGGCTGCTTATAGTCACCCGCTGCTACCTAACAGAGTGATTAAGGTGGGCTCGAAGAGGATTCAGGCGCAGCCTATACCGCATTAGCAGCCATGTATCAAGGTAGTCCTGGTATCCCTAACGTCTACGATGTACAGCGCCACGCTGGATGCTATACGGTGGTACTTGACGCACTTAAGGATTGCGAGCGTTTCAACAATGATGCCCATTATAAATACGCTGAGATTGCAAGCGACATCATTGATTGCAATTCGGACGAGCATGATGAGTTAACTGGATGGGATGGTGAGTTTGTTGAAACTTGTAAACTGATCCGCAAGTTCTTTGAGGGCATCGCCTCATTCGACATGCATAGCGGGAACATCATGTTCTCGAATGGAGACGTACCATACATCACCGACCCGGTATCATTCTCGCAGAAGAAAGCGGTCGCGCGTTCGGCATCGACCCTGAGGAACTCATCAAGGAAGTCGAGGAAGTCGCACGACAGAAAGAAATTGACCGCGCTAAGGCCCGTAAAGAACGTCACGAGGGGCGCTTAGAGGCACGCAGATTCAAACGTCGCAACCGCAAGGCACGTAAAGCACACAAAGCTAAGCGCGAAAGAATGCTTGCTGCGTGGCGATGGGCTGAACGTCAAGAACGGCGTAACCATGAGGTAGCTGTAGATGTACTAGGAAGAACCAATAACGCTATGCTCTGGGTCAACATGTCTGGGGGCTTTAAGGCACTGAGGAACAAATCGCCGTACATGGCGTAATGCTGACCCGGATGGCTATCGCTAATGGTCTTACGCTCAACATTGATAAGCAACTTGACGCAATGTTAATGGGCTGATAGTCTTATCTTACAGGTCATCTGCGGGTGGCCTGAATAGGTACGATTTACTAACTGGAAGAGGCACTAAATGAACACGATTAACATCGCTAAGAACGACTTCTCTGACATCGAACTGGCTGCTATCCCGTTCAACACTCTGGCTGACCATTACGGTGAGCGTTTAGCTCGCGAACAGTTGGCCCTTGAGCATGAGTCTTACGAGATGGGTGAAGCACCGCTCCAAGATGTTTGAGCGTCAACTTAAAGCTGGTGAGGTTGCGGATAACGCTGCCGCCAAGCCTGCTCATCACTACCCTACTCCCTAAGATGATTGCACGCATCAACGACTGGTTTGAGGAAGTGAAAGCTAAGCGCGGCAAGCGCCCGACAGCCTTCCAGTTCCTGCAAGAAATCAAGCCGGAAGCCGTAGCGTACATCACCATTAAGACCACTCTGGCTTGCCTAACCAGTGCTGACAATACAACCGTTCAGGCTGTAGCAAGCGCAATCGGTCGGGCCATTGAGGACGAGGCTCGCTTCGGTCGTATCCGTGACCTCGAAGCCTAAGCACTTCAAGAAAAACGTTGAGGAACAACTCAACAAGCGCGTAGGGCACGTCTACAAGAAAGCATTTATGCAAGTTGTCGAGGCTGACATGCTCTCTAAGGGTCTACTCGGTGGCGAGGCGTGGTCTTCGTGGCATAAGGAAGACTCTATTCATGTTGAGGAGTACGCTACATCGAGATGCTCATTGAGTCAACCGGAATGGTTAAGCTACACCGCCAAAATGCTGGCGTAGTCAGTGAGAGACTTCTGAGACTATCGAACTCGCACCTGAATACGCTGAGGCTATCGCAACCCGTGCAGGTGCGCTGGCTGGCATCTCTCCGATGCTCCAGACCTGCGTAGTTCCTCCTAAGCCGTGGACTGGCATTACTGGTGGTGGCTATTGGGCTAACGGTCGTCGTCCTCTGGCGCTGGTGCGTACTCACAGTAAGAAAGCACTGATGCGCTACGAAGACGTTTACATGCCTGAGGTGTACAAAGCGATTAACATTGCACAAAACACCGCATGGAGAATCAACAAGAAAGTCCTAGCGGTCGCCAACGTAATCACCAAGTGGAAGCATTGTCCGGTCGAGGACATCCCTGCAACTGCGGGCCTGGCAAAGCTGCCATGAATCAGAACATCGACATAAATCCTGGCTCTCACCGCGTGGAAACGTGCTGCCGCTGCTGTGTACCGCAAGGACAAGGCTCGCAAGTCTCGCCGTATCAGCCTTGAGTTCATGCTTGAGCAAGCCAATAAGTTTGCTAACCATAAGGCCATCTGGTTCCCTTACAACATGGACTGGCGCGGTCGTGTTTACGCTGTGTCAATGTTCAACCCGCAAGGTAACGATATGACCAAAGGACTGCTTACGCTGGCGAAAGGTAAACCAATCGGTAAGGAAGGTTACTACTGGCTGAAAATCCACGGTGCAAACTGTGCGGGTGTCGATAAGGTTCCGTTCCCTGAGCGCATCAAGTTCATTGAGGAAAACCACGAGAACATCATGGCTTGCGCTAAGTCTCCACTGGAGAACACTTGGTGGGCTGAGCAAGATTCTCCGTTCTGTTTCCTTGCGTTCTGCTTTGAGTACGCTGGGGTACAGCACCACGGCCTGAGCTATAACTGCTCCTTTCCGCTGGCGTTTGACGGGTCTTGCTCTGGCATCCAGCACTTCTCCGCGATGCTCCGAGATGAGGTAGGTGGTCGCGCGGTTAACTTGCTTCCTAGTGAAACCGTTCAGGACATCTACGGGATTGTTGCTAAGAAAGTCAACGAGATTCTACAAGCAGACGCAATCAATGGGACCGATAACGAAGTAGTTACCGTGACCGATGAGAACACTGGTGAAATCTCTAGAGAAAGTCAAGCTGGGCACTAAGGCACTGGCTGGTCAATGGCTGGCTTACGGTGTTACTCGCAGTGTGACTAAGCGTTCAGTCATGACGCTGGCTTACGGGTCCAAAGAGTTCGGCTTCCGTCAACAAGTGCTGGAAGATACCATTCAGCCAGCTATTGATTCCGGCAAGGGTCTGATGTTCACTCAGCCGAATCAGGCTGCTGGATACATGGCTAAGCTGATTTGGGAATCTGTGAGCGTGACGGTGGTAGCTGCGGTTGAAGCAATGAACTGGCTTAAGTCTGCTGCTAAGCTGCTGGCTGCTGAGGTCAAAGATAAGAACTGGAGAGATTCTTCGCAAGCGTTGCGCTGTGCATTGGGTAACTCCTGATGGTTTCCCTGTGTGGCAGATACAAGAAGCCTATTCAGACGCGCTTGAACCTGATGTTCCTCGGTCAGTTCCGCTTACAGCCTACCATTAACACCAACAAAGATAGCGAGATTGATGCACACAAACAGGAGTCTGGTATCGCTCCTAACTTTGTACACAGCCAAGACGGTAGCCACCTTCGTAAGACTGTAGTGTGGGCCGCCAGGAAGTACGGAATCGAATCTTTTGCACTGATTCACGACTCCTTTCGGTACCATTCCGGCTGACGCTGCGAACCTGTTCAAAGCAGTGCGCGAAACTATGGTTGACACATATGAGTCTTGTGATGTACTGGCTGATTTCTACGACCAGTTCGCTGACCAGTTGCACGAGTCTCAATTGGACAAAATGCCAGCACTTCCGGCTAAAGGTAACTTGAACCTCCGTGACATCTTAGAGTCGGACTTCGCGTTCGCGTAACGCCAAATCAATACGACTCACTATAGAGGGACAAACTCAAGGTCATTCGCAAGAGTGGCCTTTATCATTGACCTTCTTCCGGTTAATGCGACTCACTATAGGAGAACCTTAAGGTTTAACTTTAAGCCCTAAGTGTTAATTAGAGATTTAAATTAAAGAATTACTAAGAGAGGACTTTAAGTATGCGTAACTTCGAAAAGATGACCAAACGTTCTAACCGTAATGCTCGTGACTTCGAGGCAACCAAAGGTCGCAAGTTGAATAAGACTAAGCGTGACCGCTCTCACAAGCGTAGCTGGGAGGGTCAGTAAGATGGGACGTTTATATAGTGGTAATCTGGCAGCATTCAAGGCAGCAACAAACAAGCTGTTCCAGTTAGACTTAGCGGTCATTTATGATGACTGGTATGATGCCTATAAGAAAAGATTGCATACGGTTACGTATTGAGGACGATGGAAACCTGATTGATACTAGCACCTTCTACCACCACGACGAGGACGTTCTGTTCAATATGTGTACTGATTGGTTGAACCATATGTATGACCAGTTGAAGGACTGGAAGTAATACGACTCAGTATAGGGACAATGCTTAAGGTCGCTCTCTAGGAGTGGCCTTAGTCATTTAACCAATAGGAGATAAACATTATGATGAACATTAAGACTAACCCGTTTAAAGCCGTGTCTTTCGTGAGTCTGCCATTAAGAAGGCTCTGGATAACGCTGGGTATCTTATCGCTGAAATCAAGTACGATGGTGTACGCGGGAACATCTGCGTAGACAATACTGCTAACAGTTACTGGCTCTCTCGTGTATCTAAAACGATTCCGGCACTGGAGCACTTAAACGGGTTTGATGTTCGCTGGAAGCGTCTACTGAACGATGACCGTTGCTTCTACAAAGATGGCTTTATGCTTGATGGGGAACTCATGGTCAAGGCATAACTTTAACACAGGGTCCGGCCTACTGCGTACCAAATGGACTGACACGAAGAACCAAGAGTTCCATGAAGAGTTATTCGTTGAACCAATCCGTAAGAAAGATAAAGTTCCCTTTAAGCTGCACACTGGACACCTTCACATAAAACTGTACGCTATCCTCCCGCTGCACATGGCGATGTGGAGTCTGGAGAAGACTGTGATGTCATGACGTTGCTCATGCAGGAACACGTTAAGAACATGCTGCCTCTGCTACAGGAATACTTCCCTGAAATCGAATGGCAAGCGGCTGAATCTTACGAGGTCTACGATATGGTAGAACTACAGCAACTGTACGAGCAGAAGCGAGCAGAAGGCCATGAGGGTCTCATTGTGAAAGACCCGATGTGTATCTATAAGCGCGGTAAGAAATCTGGCTGGTGGAAAATGAAACCTGAGAACGAAGCTGACGGTATCATTCAGGGTCTGGTATGGGGTACAAAAGGTCTGGCTAATGAAGGTAAAGTGATTGGTTTTGAGGTGCTTCTTGAGAGTGGTCGTTTAGTTAACGCCACGAATATCTCTCGACCTTGC
+
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
@Stanford_t7w_2_T7_No_SapI_1_Linear_9000_252
CCGACTCTAAGATGTCACGGAGGTTCAAGTTACCTTTAGCCGGAAGTGCTGGCATTTTGTCCAATTGAGACTCGTGCAACTGGTGGCGAACTGGTCCTAGAAATCAGCAACCGCCATGGTTTAACCATAGTTTCGCGCACTGCTTTGAACAGGTTCGCAGCGTCAGCCGGAATGGTACCGAATGAATACGTTCAAAAGATTCGATTCCGTACTTCTTCCGTGCCACACTAAGGTGTACGAAGGTGGCTACCGTCTTGGCTGTGTACAGAAGCACGGAATACAGACTCCTGTTTGTGTGCATCAATCTCGCTATCTTTGTTGCCTGTAATGGTAGGCTGTAAGCAACTGACCGAGGATGTCGGTTCAAGCGCGTCTGAATAGGCTTCTTGTATTCCTGCCACAAAACCGTCGGAGAATTATTAAATGCGCCAGCGCAACGCTTGCGAAGAATCTCTCCAGTCTTCTTATCTTTGACCTCAGCAGCCAGCAGCTTAGCAGCAGACCTAAGCCAGTTCATTGCTTCAACCGCAGCTACCACCCCCGTCACGCTCACAGGATTTTTCTTCCCAAATCAGCTTAGCCATGTATCCAGCAGCCTGATTCGGCTGAGTGAACATCAGACCCTTGCCGGAATCAATAGCTGGCTGAATGGTATCTTCCAGCACTTGTTGACGGAAGCCGAACTCTTTGGACCCGTAAGCCAGCGTCATGACTGAACGCTTAGTCACACTGCGAGTAACACCGTAAGCCAGCCATTGACCAGCCAGTGCCTTTAGTGCCCAGCTTGACTTTCTCAGAGATTTCACCATATTATCATCGGTCACGGTAACTACTTCGTTATCGGTCCCATTGATTGCGTCTGCTTGTAGAATCTCGTTGACTTCTTAGCAACAATCCCGTAGATGTCCTGAACGGTTTCACTAGGAAGCAAGTTAACCGCGCGACCACCTACCTCATCTCGGAGCATCGCGGAGAAGTGCTCGATGCCAGAGCAAGACCCGTCAAACGCCAGCGGAAGGGAGCAGTTATAGCTCAGGCCGTGGTGCTGTACCCAGCGTACTCAAAGCAGAACGCAAGGAAGCAGAACGGAGAATCTTGCTCAGCCCACCAAGTGTTCTCCAGTGGAGACTTAGCGCAAGCCATGATGTTCTCGTGGTTTTCCTCAATGAACTTGATGCGCTCAGGGAACGGAACCTTATCGACACCCGCACAGTTTGCACCGTGGATTTTCAGCCAGTAGTAACCTTCCTTACCGATTGGTTTACCTTTCGCCAGCGTTAAGCAGTCCTTTGGTCATATCGTTACCTTGCGGGTTGAACATTGACACAGCGTAAACACGACCGCGCCAGTCCATGTTGTAAGGGAACCAGATGGCCTTATGGTTAGCAAACTTATTGGCTTGCTCAAGCATGAACTCAAGGCTGATACAGCGAGACTGCGAGCCTTGTCCTTGCGGTACACAGCAGCGGCAGCACGTCTCCACGCGGTGAGAGCCTCAGGATTCATGTCGATGTCTTCCGGTTTCATCGGGAGTCTTCACGCTCAATCGCAGGGATGTCCTCGACCGGACAATGCTTCCACTTGGTGATTACGTTGGCGACCGCTAGGACTTTCTTGTTGATTTTCCATGCGGTGTTTTGCGCAATGTTAATCGCTTTGTACACCTCAGGCATGTAAACGTCTTCGTAGCGCATCAGTGCTTTCTTACTGTGAGTACGCACCAGCGCCAGAGGACGACGACCGTTAGCCCAATAGCCACCACCAGTAATGCCAGTCCACGGCTTAGGAGGAACTACGCAAGGTTGGAACATCGGAGAGATGCCAGCCAGCGCACCTGCACGGGTTGCGATAGCCTCAGCGTATTCAGGTGCGAGTTCGATAGTCTCAGAGTCTTGACCTACTACGCCAGCATTTTGGCGGTGTAGACTAACCATTCCGGTTGACTCAATGAGCATCTCGATGCAGCGTACTCCTACATGAATAGAGTCTTCCTTATGCCACGAAGACCACGCCTCGCCACCGAGTAGACCCTTAGAGAGCATGTCAGCCTCGACAACTTGCATAAATGCTTTCTTGTAGACGTGCCCTACGCGCTTGTTGAGTTGTTCCTCAACGTTTTTCTTGAAGTGCTTAGCTTCAAGGTCACGGATACGACCGAAGCGAGCCTCGTCCTCAATGGCCCGACCGATTGCGCTTGCTACAGCCTGAACGGTTGTATTGTCAGCACTGGTTAGGCAAGCCAGAGTGGTCTTAATGGTGATGTACGCTACGGCTTCCGGCTTGATTTCTTGCAGGAACTGGAAGGCTGTCGGGCGCTTGCCGCGCTTAGCTTTCACTTCCTCAAACCAGTCGTTGATGCGTGCAATCATCTTAGGGAGTAGGGTAGTGATGAGAGGCTTGGCGGCAGCGTTATCCGCAACCTCACCAGCTTTAAGTTGACGCTCAAACATCTTGCGGAAGCGTGCTTCACCCATCTCGTAAGACTCATGCTCAAGGGCCAACTGTTCGCGAGCTAAACGCTCACCGTAATGGTCAGCCAGAGTGTTGAACGGGATAGCAGCCAGTTCGATGTCAGAGAAGTCGTTCTTAGCGATGTTAATCGTGTTCATTTCATGCCTCTTCCAGTTAGTAAATCGTACCTATTCAGGCCACCCGCAGATGACCTGTAAGATAAGACTATCAGCCCATTAACATTGCGTCAAGTTGCTTATCAATGTTCAGACGTAAGACCATTAGCGATAGCAATCCGGTCAGCATTACGCCAGTGCAGCGCGATTCGTTCCTCAAGCGCCTTAAAGTCCCCAGAGAACATGTTGACCCAGAGCATAGCGTTATTGGTTCTTCCTAGTACATCTACAGCTACCTCATGGTTACGCCGTTCTTGACGTTCAGCCCATCGCCACGCAGCAAGCATTCTTTCGCGCTTAGCTTTGTGTGCTTTACGTGCCTTGCGGTTGCGACGTTTGAATCTGCGTGCCTCTAAGCGCCCCTCGTGACGTTCTTTACGGGCCTTAGCGCGGTCAATTTCTTTCTGTCGTGCGACTTCCTCGACTTCCTTGATGAGTTCCTCAGGGTCGATGCTGAATGCGCCACCGTCTTTCTTCTGCGAGAATGATACCGGGTCGGTGATGTATGGTACGTCTCCATTTGAGAACATGATGTTCCCGCTATGCATGTCAATGAGGCGATGCCCTCAAAGAACTCAGGATTAGTTTACAAGTTTCAACAAACTCACCATCCCATCCAGTTAACTCATCATGCTCATCCGAATTGCAATCAATGATGTCGCTTGCAATCTCAGCGTATTTATAATGGGCATCATTGTTGAAACGCTCGCAATCCTTAAGTGCGTCAAGTACCACCGTATAGCATCCAGCGTGGCGCTGTACATCGTAGACGTTAGGGATACCAGGACGACCCTGATACATGCGGCAGAATGCGGTATAGGCTGCGCCTGAATCCTCTTTCTTAAAGCCCACCTTAATCACTATCTTCCAGGTCGCGGCGGGTGACTATAAGCAGCCGAGAAGTGACCATTACCGAGCATCTTGAACCCTGCGTCAGCCGTGAGACACTTCAAGGTAGTCCACCAATCTTGATGCTCAAGTGCCTGATTTAGTTCGGTTAGCTCGCCATCACACGTCTCGCTGTTGACCATCTCGACCAGTAAGTCGATAAGCATACCTTGACGCTTGTCAAGTTCACAGATTGGCAGTGCTTTGATTGCGTCGATAGCGTTCATGATGTCGGTAATGTACATTGCATTGTGTCCTTTATGTTCGTTATGAGATAGCGTTCAGTGTGTTGGCTAGTGCCTGTTCAAGTGCGGCGAGTTTCTTGGCTTTAACCTTTTCCTTTCGTCTATGCCACGCCGCCCTCTCTTGTTCCTTGCGGCGTTCGAGGTTGTTCTCTCGCCAAGTTCTCACTATTCGCCGATTTGCAGCGTATAGTGTGCCATTGGGCATATAACCTTTCTTTTAAGCCATCAGTGCGTTCTGTCATAGCCGGAACCTATCTTGTTAATCTTGCGGTTAATGCGGAGTTCACGCTTAAGGCGTTCGATTCGTTGTTTCATTGCGAACCCATCAGGTGTACATACGGTTGCCCCGTTGGACGTGTGGATTGGCATAACGTAGTGCTTCATCATTTGCGTAGTGCCCCTTTGATGATTCCTATGATGATGCAAGCGGTAAAGTAGGAACCTACAGCTACACCTAAAGCCTTCCCAAAGGATGCACCTACAGCTACAACCTAGAGCGGTGAGTAGACCGATAGTAAGCATATACATTACTCCCTCATAAGTAAAGTGATAATCATAAAGGCCACTCGCTAGGAGCGACCTTGAGTCTATCACTCAGCAGATTCTAAAGCTATTGCCTTGTTGTTTTCGTACAGTTCTTTGAGCTGTGCCATTGCGAGTGACCAGTTAAAGCCACAGCGCACCATGTCGCTATAGAAAAGTACAGTTTGAGCGGTCAGACCGTATTGCACGTTGGTAGTAGACATTACTCTTCATCCTCCTCGTACTTCTTCGACTTCCTCCCAAGTATTCATTGAGCAAGTCTTCTGCGTCTTCCCAGAGGTCAATCGTTAATTGCTCATAGATACGCGCTCTTGCAGGATGCGGATTACGTCCTTGGTGCGCATCAACCAGAGTCTTCGAACTCAAGGTCAATGCCCTCACTTGCCATTACGCTAAAGATGTCAGCGTAGTAGTGCGGAACTGCATTATCGGCAGCCATGTGAATAGCATCGTGCAGGTCATCAGTGTCACGGATGTCATCATAACGGATGTTTTCTTTCAGCATTTCGTAAGCGTGGTCGAAAACGTTGTTGTAAGTCATGTTAGACATAGCCATCTTGTGTTACCTCGTGCAGTTATTAGTGAATATCATAAAGGGCACCTTGCGATACCCTTGAGTTATCCGCTAGTCATGCACTCAAGAGCTATTTACCAGATTGTTAAAGAGCGTCTTAGGTCAGGTTTCGTTAGACCGCATCACCTTTCAGTGTGGTGACTCACTGTCGTTTCATGTGGTACATCGTACCGTGTTTACTTCATGTTGTCAACCGTTTTGTTTCACCTTATGTGCCGTGGTGCGCTTAAGTCACCTAGAAGGCACTGTGCGCCCGGTTGACGCTGCTAGTGTTACCTAGCGATTTGTATCTTACTGCATGTTACTTCATGTTGTCAATACCTGTTTTTCGTGCGACTTATCAGGCTGTCTACTTATCCGGTTGACCCCGGTGTCGATTGGGATGGCTATTCGCCGTGTCCCTCTCGATGGCTGTAAGTATCCTATAGGTTAGACTTTAAGTCAATACTCTTTTTGATAAATTTTAAATTAATCTTTTAAGTCTCTAGAGTTGTCTCTCCTTATAGTGAGTTGTATTAATAAAGACAATGATTAAAGGTTATCACTTTATGGCTAACAACAAGGCGTCTTTAGGTCTGGTCTTTATGTAGTGTCTTTAGGTCTGGTCTTTAGGTCTGGTCTTTATGTTTAAACTTTAAGATAGGCGTTGACTTGATGGGTCTTTAGGTGTAGGCTTTAGGTGTTGGCTTTAGGATGGACGTTAGGAGGTGACTTTAGGAGGATACTTTAGGAGACTGTAACAGATAGGGACACAGAGAGACACTCAAGGTAACACCCAAAGACAAACCCAAGGGTCATCCCCAACCCTTAGGGAACCCTCAAGGTCAACCGAAGGTTGACTTTAGGTGATTGGCTGGGCTTTAGGTACCCCCTATGGGGGAACTTTTAGGTGCAA
+
1JEFJFA?<8889<?33333=><962222442356:;6==>9EFGB??AJ999////>11))()47@?>>>>BCCFJJJJF998,)(%&(+/)'''&&$%%(,(..00(%$$########$$#$%0..----?>?CJJJJJJHJJIDJGJJJJHJHGJGJGGJC@@@E@C>D>...,.,(&&%(''''%$%%$$%*>???<,,,,BBB7778D?:;1)&$##$&&&%&'%$$$*&'&&))3?EIJJDHIIJIJJGGJIEJECJJ,+'%&''&%$##$'&%%$$%(-./;;==<;DIJIJIGJ>>>?G4445IFEA=-+(&$$##$&''<:;:////20.)&%%$$%/3489)((*,&%%%&&'DA?AHFGJ?>==@5557667HGFFFEFDA;+,++-+)&&%*,.1,+%%%%%$$$$$('(**,00121117A@ABDDJDA;9874;><>00118;50(((8--+(+++**)1145435886676AA;;;:><DCDHFHD>>&(%&/:?@@@JGAJJEHD32.,)*&'(,,--//-..*(((FHEJEBABEA665-.8/...2-+.2*8AE1111BG<===>D997223@FDDCCDJJGDHFGDDH?<==CCEEGHJJGJIHJJJEJJ>JGJHA@@?@AAAHJEJ==<<EJJGF@>=9:?AHFD><989:=?:::JJJE;:::@;:3=6BDJJJDJHJIHJJJIJFGHJJJHJJJJFJFJJHJJJJJJJJGJIHFFJIJJJFBCBCGHJJJIJJIJJHIEIHGJEEFDJEC>'&***+;;:JEEFCBBAB7***4EFJED@JJ//.,(&'(%),-5?BFGJFJJJJJJHJJJHIIGJJHJHGJJFJJGJJIEFA988899::@B<>55;BABG7778;::=:*::3;;;>JEGE@@?<DJJHJIJJJJJJJJFEEGFJJJIEEEJJJJJFGJIGHGEDCGJGDJJGJJJJJFECAE::6788JBBCDJJJJJEGJIFA980'''(=:.1005D>=>==>?GHIHJJHJGEJJ<<<?JJEIHE><;;?>;+/:-.BFJJGGIJGHIIEGFGJGCFCA@BBA((')3;;;@EH???@JIJFIHBABDJA@@ED><=JF?>=:::8:A>??<=?ACBB?@?@CCCBB@E=<;<=EJHJIIJIJJJJIJJC:9879=>EJHJJJFJJEHJHJJJJJJJEJJGJIJJHJJJJEHHFGJEDJ@A644411122/0289;;JJEJJJIDJIIJJJJIGIGJJHJHEGJJIJF967:<)CDGGJIHDEEIJHJ>E;/>??>B?::,()*)**+++0001:FJJGHHJGEIHJJHJGJDEDFJ??>;AA1,-7=@IGEGJGHHIJEJJGJHJJGJJJGJHFJJHGEEBACF78@=>@CEGCCJIJJDC;49*)*)./28650091224F@@@?IJIJFJIGEFGFJIGJHA>9:64((('(()%$##$$')))4/3..(B9=DFHHGFIEJIJJJFHJHJJGG?>=;==HIFH:999::?:744....3?FBCJGIIFHGJJJJJJH?@@FGH@?8)(()96,,8349;@HIIFIJJGJIJFJJJJJJHIEGG=556DJIHIJJIGF?GJJHIJJIJJGIIGGEJJJJJGB::56:::DGJIJJFJECFIJJIJJFEJJGJJGA???@EEDEGJF@<****4446:9;FEFJFIDHJJJHFJJJJJJGEEEHEJJHJJGJHJEAAAGJGJJJGJGHGDJJ?@JGJGJHGFGGJEJ?98>BCHHCDCADCFJGJDFJHJJJJJJIIJHJFHJDCG>>==><7222>=H>>?>=)(((,1.(((44<;>?CFJGDEABDBF<;<<DC>=<B?9/ECEHJJGHHJGHJIJJHHJFHGJFIIIJFDDFCFJFHHGJHGJJJJJ@@@?HDFDDJGHGHIFJIJJCJJ>JJJHHJEIHB=@1;657=>C@ACDEGHHD.----;CGIJJJHDCDCJGFJGBBADJGJFDFDJIJJGJECFCEJHJJJJJEGEJDDDB><;=DJJHIJIEJDJEGFHJJHGGJGIHHHGJAACBJIJJJJHGIHG@A3*((*--,.4---,299;DEJFCEFGJJEIGEBDFIHHJJHJEGJGDEEFEIFJHGEE@AAB==@BB@@@AJIJJGGJJJJJJJJJJJIFECCJJJGDE<.,,--//78:?<:;88:>8656:EIJHJJBDBDIEJABBCJJ644488:D<@A?EDDCGIHJHJIJIJJJHGJJIHJHGECIIJIJIGJB>?<>IFECIDDFFEHJJHJHDECGFEJJJJ5556=?BJHJJJJJJHJJJJHJGEB7DCFA=>=AJEC>;;@AFG;:<GJHJJJFJJJGI?FFJIJIJJJBE@?<=CCAAA=9HJHHHFD?:;=AHIIFHIJJIJJJFJGGGIFJIIJ43329?HJJIDHDDJGDGAEB>><JI?;:=9:@JJJJFJFFA?JGB>BCDFGHJ<;;;;:9:B7<;>GABD))))@AJJJHHJJ56//?CJGDEEB:::<IJHJJJJJJIJJJHJJDBFBAH+++-2@JJJJGJIJJJ@?IEJJHHJJJJJJJGHIJIHIGJJJGGJJHHJIJIJJJ:999JFJJIJJGJJF????JGHEGFJJJJJJJJJJJGJJJEBCGHJIJIGJGJGHJJFJB55552*))))-+''-'(0-,,+-*)*-24344976633349DFIA??<8BAJHJFJHIJGJBCJIHJJJJJJGGJHJHJEGJJJJIJHJJHHJ4111@FFCIGEJ????CA5(''')++>@CEABAIFDIJIJJJHH;;;;JGGDGIJGJJFJJEEJ<=<CB@?C@IJCGFFJD@@??GBCCFDHFHJHIFFHCDFJFGJJJHIHJJIJHJFJJJJHJGJIJJHHHJGJJGEJJCCCAEH:6664+++.01---.+))*34=JFHJJIHIJJHFFJHABAAFFBAACJHJJIGEJFIGGCHJIJGHCDC:::C@IEHJJJJJFGJJHGJJJFJJIJGIJJJA@G@GJIJJJJCAA1117:EGFJHJJGJJJJHFFDGDD@?>866666BJIIJJJJJJJFFDEHHGG?>>77:7BD988:EFGGGHDIJJHFJHJJFJJJEE2/2A??=FGGBDH<==BF>F@@ABJJECCCEFJHABBEGEEFFIEFIIGGJJHIIJHGJJGJHJJFJJEE633I>@BCDCBD??>>?@JFEDEEHFEDDB;6::=<==>@BHDDC7877<;;=6,,-./2(()7779<BBCCJHEE@;;;;3335,,001651122521**))+4?@AAGJIIIFDBDFEJHE>JHJIJJJBJJFJJJGFJHHJJIIJGJJJJJJHHHJJJHJHIJIJ<<>>IFDA@A@D711022:99:BEJJJJJJJJJIJJJJJJJJJJJJJJJGGEHDGJJJJJJJJJJJHIJJJJEJIIIJJJGIHJJJJIJJJJJJIJJJJJJJHJJJHD6666:JGJJFJJJ;998?GGJJJJFJJJJJJI=>BE?>>3.+.1(((.8593444=DCDDEJHJHHJJIJEGHCJJ@EIJIHJJID@J>?A??>?---+('*)**/,**(((+667.---..--7?::::;==@ABBDCHHJJFJJFGJJFJJFEE?CHEJJJJJJJFDEDB>=866650+++,-01>=111145CE>=<=JJJJIHFJFBDHGJJJJJJIJJDFFJHFEGHGJIJIHJJJJJJJJJJIJJJJGJJJJGJJEJJJG>?JEJJJJFGJHHJJJJJJIJJGJHJIFHJJJHJJJJHGGJJJEFCBDBBBCFJIIJJJJJHJHJJJIGFBBD@BABEGCJJJHHHJ=;;;<98//*((()12<=GHEJHJGJJGEJIFJFJJEFJJHGJGIJJJJJJJJJJJJJJJJJJJHJJJJJGJJJJHHJJJHHJIEHJJGHJJEHGJJJJJEGGJGJJDJEEFBCIJIJIJJIJCCBBDC73@BJ769ADACEJIIHIIJJJHCCDDHJJJJGFGJ>=JJJJGJEB:66>CBEEAEGFEEJJJJJHIJJJJJEEHHEJFJHHGDJHGJJGJJJH?CH63@>A??ADFJJJIHJJJJIGGJJIE87788EGJGIIFHFGEDCGEGJ9999HHJJJJED@>?99336>>=;<FDEIFGDHJGJJGFJGDDHEFJHJGA>68DGJIIIJJJDD:533446)),,,,,,7ACCDHJJJEJIIGBAACEACCJHJFJIJHFEEEDDC++*+=?EFFDJJJHJIJJJJJJJHJIIJJIJJIHJFJJJJJJIJJJJJJJFEFJDIDFCB@@FIEJJF--567D@@;7))('''':.)45FHJJIFJJJIJJJJED@@E73333F=98C@<<;7767:9=@FJJEFJJGJJJJJJHFJFHH9----ECABJJAAABJGJJJJJHHIHJJJJJJIJHJIHHJGJJDGJGJIDHFJD:;ABIJJJJGFIGGJGJJJEB@A@CJGJJD0000JC@2GJHHJJJJGHJGJJJJ?CJGJHJHIJGIIJHDFIGJIEIJJJJJDIDCGHIDE?;2+-0003-,,44779??@9888>AA@=.---<JEEEF:::7/....))()0,,)''(64;D<<<<>HHGJJJIDCBFDHEJIJIFF+('')*'%%&'(015;084000)?BEFJJHCJJHHHJEHJEDE6666A;;0//.01.00EFHC???CJJJFJGIJHJ/..*((((,..333/**/1::EFEJG?@===<>0000<0''''+$$%+)&$$%&'&$%)()(*338;ADCCDJJIHIHBB>=/0445;=<<7888CJEHIJJJFIJD:::DF===>AJIJIGHJJJJGCBACIHJJIJHJIJIJJIJHJJIGIGIDJEEFHEJJJH@?@@JIGFFGGIJJJJJJ99955612223222>+)*8)&&&@@EHFJJDGFHFJGDJD>99:IJCBCBIEEJCDEEEDHIEIDBDEEI8888JJGEIIJJAG=IGJJGGGGJGCECFJAABA5566444443466999899;<82211448;<;9654333222246664555776667444587767673//122.-,+,.544434564-0048775555943334332222254477<;<88668877855556788976668<87666743312((('''&**,../+*,+8764554431220113@:6668887763222566444355445444221122523321113565533212243312544212478433222224444210015631//025687755422200113332443542322348322978-,,,,,,.4212122255100/43321100101336756---/20,,,-1155333453110--,+,,.22464451000346642101///0220///12232234974323220///0/29=:410//0117;:8564222235:<9643236.%$''(+*,''006447320013332344322222212322323211113434322223466:65323333333331120.../46532334553223;54322234556698876673333422032345665446:542134454454654320012/---/44335443355456975344111134575334654553227444533331...05444345566664645544222265544633447211244433335656;7657:5766655545522235578:9864445999:85355333245;>;979:=9336896688<97556433241.../6444565687777644456899::888<432/*)(+.330/..1410-+-/00)''+)*(&
@Stanford_t7w_2_T7_No_SapI_1_Linear_9000_253
CCTGTTCAAAGACGGTCGCGCGAAACTATGGTTGACACATATGAGTCTTGTGATGTACTGGCTGATTTCTACGACCAGTTCGCTGACCAGTTGCACGAGTCTCAATTGGACAAAATGCCAGCACTTCCGGCTAAAGGTAACTTGAACCTCCGTGACATCTTAGAGTCGGACTTCGCGTTCGCGTAACGCCAAATAAATAGACTCACTATAGAGGGACAAACTCAAGGTCATTCGCAAGAGTGGCCTTTATGATTGACCTTCTTCCGGTTAATACGACTCACTATAGGAGAACCTTAAGGTTTAACTTTAAGACCCTTAAGTGTTAATTAGAGATTTAAATTAAAGAATTACTAAGAGAGGACTTTAAGTATGCGTAACTTCGAAAAGATGACCAAACGTTCTAACCGTAATGCTCGTGACTTCGAGGCAACCAAAGGTCGCAAGTTGAATAAGACTAAGCGTGACCGCTCTCACAAGCGTAGCTGGGAGGGTCGGCGTGAGGATGGGACGTTTATATAGTGGTAATCTGGCAGCATTCAAGGCAGCAACAAACAAGCTGTTCCAGTTAGACTTAGCGGTCATTTATGATGACTGGTATGATGCCTATACAAGAAAAGATTGCATACGGTTACGTATTGAGGACAGGAGTGGAAACCTGATTGATACTAGCACCTTCTACCACCACGACGAGGACGTTCTGTTCAATATGTGTACTGATTGGTTGAACCATATGTATGACCAGTTGAAGGACTGGAAGTAATACGACTCAGTATAGGGACAATGCTTAAGGTCGCTCTCTAGGAGTGGCCTTAGTCATTTAACCAATAGGAGATAAACATTATGATGAACGTAAGACTAACCCGTTTAAAGCCGTGTCTTTCGTAGAGTCTCATTAAGAAGGCTCTGGATAACGCTGGGTATCTTATCGCTGAAATCATGAAGTACGATGGTGTACGCGGGAACATCTGCGTAGACAATACTGCTAACAGTTACTGGCTCTCTCGTGTATCTAAAACGATTCCGGCACTGGAGCGCTTCTCAACGGGTTTGATGTTTCGCTGGAAGCGTCTACTGAACGATGACCGTTGCTTCTACAAAGATGGCTTTATGCTTGATGGGGAACTCATGGTCAAGGGCGTAGACTTTAACACAGGGTCCGGCCTACTGCGTACCAAATGGACTGACACAAAGCCAGAGTTTCCATGAAGAGTTATTCGTTGAACCAATCCGTAAGAAAGATAAAGTTCCTTTTAAGCTGCACACTGGACACCTTCACATAAAACTGTACGCTATCCTCCCGCTGCACATCGTGGAGTCTGGAGAAGACTGTGATGTCATGACGTTGCTCATGCAGGAACACGTTAAGAACATGCTGCCTCTGCTACAGGAATACTTCCCTGAAATCGAATGGCAAGCGCTAAATATTACGAGGTCTACGATATGGTAGAACTACAGCAACTGTACGAGCAGAAGCGAGCAGAAGGCCATGAGGGTCTCATTGTGAAAGACCCGATGTGTATCTATAAGCGCGGTAAGAAATCTGGCTGGTGGAAAATGAAACCTGAGAACGAAGCTGACGGTATCATTCAGGGTCTGGTATGGGGTACAAAAGGTCTGGCTAATGAAGGTGAATTGATTCGTTTTGAGGTGCTTCTTGAGAGTGGTCGTTTAGTTAACGCCACGAATATCTCTCGCGCCTTAATGGATGAGTTCACTGAGACAGTAAAAGAGGCCACCCTAAGTCAATGGGGATTCTTTAGCCCATACGGTATTGGCGACAACGATGCTTGTACTATTAACCCTTACGATGGCTGGGCGTGTCAAATTAGCTACATGGAGGAAACACCTGATGGCTCTTTGCGGCACCCATCGTTCGTAATGTTCCGTGGCACCGAGGACAACCCTAGAGAAAATGTAATCACACTGGCTGAGCCTTGGGTGGGCCTTTCTGGTTTATAAGGAGACACTTTATGTTTAAGAAGGTTGGTAAATTCCTTGCGGCTTTGGCAGCTATCCTGACGCTTGCGTATTTCTTTGCGGTATACCCTCAAGTAGCACTAGTAGTAGTTGGCGCTTGTTACTTAGCGGCAGTGTGTTGCTGCATCTGGAGTATAGTTAACTGGTAATACGACTCACTAAAGGAGGTACACACCATGATGTACTTAATGCCATTACTCATCGTCATTGTAGGATGCCTTGCGCTCCACTGTAGCGATGATGATATGCCAGATGGTCACGCTTAATACGACTCACTAAAGGAGACACTATATGTTTCGACTTCATTACAACAAAAGCGTTAAGAATTTCACGGTTCGCCGTGCTGACCGTTCAATCGTATGTGCGAGCGAGCGCCGAGCTAAGATACCTCTTATTGGTAACACAGTTCCTTTGGCACCGAGCGTCACATCATTATCACCCGTGGTGACTTTGAGAAAGCAATAGACAAGAAACGTCCGGTTCTTAGTGTGGCAGTGACCCGCTTCCCGTTCGTCCGTCTGTTACTCAAACGAATCAAGGAGGTGTTCTGATGGGACTGTTAGATGGTGAAGCCTGGGAAAAAGAAAACCCGCCAGTACAAGCAACTGGGTGTATAGCTTGCTTAGAGAAAGATGACCGTTATCCACACACCTGTAACAAAGGAGCTAACGATATGACCGAACGTGAACAAGAGATGATCATTAAGTTGATAGACAATAATGAAGGTCGCCCAGATGATTTGAATGGCTGCGGTATTCTCTGCTCCAATGTCCCTTGCCACCTCTGCCCCGCAAATAACGATCAAAAGATAACCTTCGTGAAATCCGAGCGATGGACCCACGTAAACCACATCTGAATAAACCTGAGGTAACTCCTACAGATGACCAGCCTTCCGCTGAGACAATCGAAGGTGTCACTAAGCCTTCCCACTACATGCTGTTTGACGACATTGAGGCTATCGAAGTGATTGCTCGTTCAATGACCGTTGAGCAGTTCAAGGGATACTGCTTCGGTAACATCTTAAAGTACAGACTACGTGCTGGTAAGAAGTCAGAGTTAGCGTACTTAGAGAAAGACCTAGCGAAAGCAGACTTCTATAAAGAACTCTTTGAGAAACATAAGGATAAATGTTATGCATAACTTCAGATCAACCCCACCTGCCGACAGCCTATCTGATGACTTCACATCTTGCTCAGAGTGGTGCCGAAAGATGCGGGAAGAGACATTCGACGATGCGTACATCAAGCTGTATGAACTTTGGAAATCGAGAGGTCAATGACTATGTAGAACGTAAATACAGGTTCACTTAGTGTGGACAATAAGAAGTTTTGGGCTACCGTAGAGTCCTCGGAGCATTCCTTCGAGGTTCCAATCTACGCTGAGACCCTAGACGAAGCTCTGGAGTTAGCCGAATGGCAATACGTTTCCGGCTGGCTTTAAGGTCTTCGTCTGGTCCTGTAGT
+
00262,(((()'%%%%%&&(1./37;EFFHHHIJHJGGJHHJJJJGIJJJJJJJJJJJJIEJJHEGC::::?624=>???<FFJJJHGHJJJJIJH?@=<<<>ABHHGDFEGIIJJJJIIGIHJJJJIDFHEJJJFJJ9999C>?==>?CG=JJDJ?@>?733<>BFDEGHGJEEEEGHFFHGIFJJCIB:::='''*'&%'4656<<?8779GJEF988:GJJIHJJJHIHIJGJJHGJJJHJJFJJJJ====EGJJJJGJJ@JBECCJEJFG4444@@GHDH<<<CIIHJJFD;AGJGGHHD:::92322/./4-**045552325/.../@?:-CEGJJIIJJJJHJIJFEJFJJJJIGIJFA?@C@?>>A?<=>>FA??AGJIHEEGGJHECCBCD?>>?JJDEEJFJACBCJIFCFJEAA@AJ>>>&%%%('%$&'(,**++652*))*,.-,**;<DEJJCDCDJJFJGGJJEJFCDCAB>8,,3,1.(&%&'''(&(('(0?EGFJEJJJHGGHIJJGGGJJGHJFHGFJHJJIJJJJJHDJ>CFEHGEHJJJJJJFJJHJJIJJGJJFJGJHHJJJJJJJIJJJJIJIJHGJJJFHJJGHGHGJJJJHJBBAEGJJJIHJGHJJBAABEHFJIJH><==IJEDIJJJJJF?@HIIJJJIIIGEJEIIDFCCCCGG>E?>><;;=HJFJHGJJJHGJJJJJJHJJIIGFGGJDBBA4333JFGFJCDCFJHJHJIIJJGJJJJJJHHJHHIJJGJJEBBB((((;EBABDIGGJFJGJJHJJJJJJFGIJJJJFJHJJEJIJHHFHJGJJJGJJGDHFDCACDEDE/./3,++,B??@7((()+*+35678<A?:889>EJHJJIECEEGJE:8;;20--.86**,4@CDFGFJGJ@B<<==EECCEHCBBJHJIIJHJJDDDEGHEE8.,)))()))*+0<GFIEJHJF9888FEDEHHFIJJJHJFIJJJ@??@HJJJHJJJJJJJJJIFHJJ>=>933<;<=AFJJ>;;83467A?;:;;ACC7666;8'''(9455A@????C=,'=AD?A?D@?42--*&&%&>CEEHJIJJHJEGIHE?>>?<=AIHFJIHFJJJEFFJJGHJJJJFJHDEHFIIGH>??>AJGHJEIFJHFJFJFFFJHJJJJJEHDFIJGHJJJIHJHCCJE6666HA@@=A--.4.//009343+47>FJIDJHFJHGJA;;;;EBCFCGEA@?@DEHJJJDGE7DCCAA--)3322;BEHFCBDJEFJGCGFFGGJJAAADHJEHJJJGJJDJCBBDFJBCEDDFEJFE@@+***>><=;;>?BJGDCBCCEBCCCDFA<;;<=;;;;>?,,,,<ACDCBC?@884+4<>:300247869*CJDHGFICBDCCA@@B@=?A:DIHJJG@>>?DB?5320)'''()0****/12;CEJGDFDCCEJHEEGEFDDHHJJJGGJFJJDCB7667DBCBJJEDBH;:9:@BAABBCDJFHIDEGCCHFJJGJJJHA?AFEJJJJJEEABBDDABBEJDADCFIGEHGDFEJJGJJIGHGHJIJ?77>:?>.,,-46699:8855G<;:;:722227556BBA9776533-,+()*AEJJJHFF6668999/,,(-(&((%%#%%'(''(6741115C@???HE866J?;<CG==<=JC@?@ADJA?AAJ8777BJ,**0577?:CDJCJJJIJJEGJJJJJGJHJIHG<<<;<>EJB@BA@740///3CFCABFBCDIHCCAIC@<BEDIIGHG===:;::BDAA@BCGEFEGHJJ6566E?AAADGIGHF4///@CHFJJFHJGDCDFHEIJEFDHCACDJJJJGFEGJFGFJFJJGHFEJ55<>4@B@BBCDFCG75561114?B=++++22248230-./01:.---::434<999<=BD;;<;>==DAABCC1/+''(4&'(*)))+-'-+&--%%)3-,+,8:;ADD;;;BICJDEBA=FEJFEJJFDIGEFFEJGFJGECADG@AHAEEEJDFJIBAA>?@7667@@))(())',;<+BDGFIJIGHEJGDGJHJIJJJFJHJJJJJIJFHFHEFDECDDACC@;<=<=<)))+,*)2(&&&,--,,-*()&%%&&)*,-,,./GIJJHHJGGJDADJ@AJEIDHHF=:5596A@JDDCFJD===<EEJDDCEJIDE?>DE=>>>DCGHCDFEEHGHFJ<JGJEEJ=HHJJ@?@?IJJJGHHJJGHJIJJJJHJJJJJ<<<=>FJJFDDB?66CFDCIIFA>777BCJGADDCDB@>>??B:8:9<=CADABEFFJFHB?::;<DCABEFEIJGHFFDDHEEJDB@@=>?>=>>0000<=>A@CCCGIJEJGFHEEIIJGGJJJGJIJIHHFFFFJFIFDDJIIFFGEHGJFGFJED;84335/&&'(1199;>>555-'''**((((-,(88<>@CFFIJGJEJDEHHFJBCDBB>>=EDEE6666;<A8:99:?CIJHJGC@BIIHJ>>>?HGJGJHJEGDJJIJJJBABABJJJJJIGJJFGHJGHFIJGGHJJJGJFJIJGHHGF6433////'+8;<:<DDGBCA@EABDCDJJIHJJGJJJJHJJGHHJJJJFJGF80+.+CEBIFJHFJFDDDJIHJIJJJJJGGFHEDJIGHJFFHGJEJGJGJFJIJICCBCEEDDHDJDEFJJGGHJBAB@A>77DCDJEBCJBCCEJJJJGEEJHDDEBJHJHFGFJJFEIEDDEAFGA@<2222=9J0///@=>>?JFDDAFCBJGJGFHJICDFFCCDDJJJIJ@@@@JJGJGJHIJIHJD*)))9;>FA?99::555589999:B=<<;=?DFDDDEDBBC@GEDHDJI@;::;?:;99BEDHFJJHJJIHFJGDHFIFHJ?@??BC;9<CDBFJJGJHJJBBBCEHEH=?><FGDJGHGIIJCEEDHDJJFGJFEEIJJGHJJIFIEJJJIJJFA><=>CHDCCBBEIFJDIGJ<<;;/...>FHGE3334J<77===@@ACFHE;JJJFFJIFJJJGDCDEJHFIJFHFIFGI??>?DCCABJ=>/+*,*:AGJJJJJHJJFJJCDDFIFJJJHJIBDCCJJFJJFB?9;<ECHIJEHFEEB@BBCEGEFGJGGCCFEJHJGJF?73*)'&''/==>:=655584>?BEFGJFJEJGGJFGFFJJGJJJJJHJDFABC>>?DFGAAB<=420-*+)(((7==:9768:84469CBCDHCCCCGFHFHJIIJJIJIJJIEGFAJ9876)(()2,-33+++-4221120))+-+:;;<CGGJEIGGJJJJIICBABEB??????AEFHJEIDJJFFEIJJF;::?B=<=ABE?@JHJJIJGJJC?9:>@JEGGJEFBBCCBGD@:;;BGIGGB@AD===>?=<:<JEEDFFFFC>>>>DHC998776696)87>ADJICFCD988;<221.,-&$$$&'))&'(%$
@Stanford_t7w_2_T7_No_SapI_1_Linear_9000_254
GCGGTAAAGTAAAAACCTATAGGCTACAGCCTAAAGCCTTCCAAAGGATGCACCTACAGCTAGACCTAGAGCGGTAAGTAACCGATAGTAAGCATATACATTACTCCCTCATAAGTAAAGTGATAATCATAAAGGCCACTCGCTAGGAGCGACCTTGAGTCTATCATCAGCAGATTCTAAAGCTATTGCCTTGTTGTTTTCGTACAGTTCTTTGAGCTGTGCCATTGCGAGTGACCAGTTAAAGCCACAGCGCACCATGTCGCTATAAGAAAAGTACAGTTTGAGCGGTCAGACCGTATTGCACGTTGGTAGTAGACATTACTCTTCATCCTCCTCGTACTCCTCGACTTCCTGCAAGTATTCATTGAGCAAGTCTTCTGCGTCTTCCCAGAGGTCAATCGTTAATTGCTCATAGATACGCGCTTGCAGGATGCGGATTACGTCCTTCGTGTCAGGCATCAGACCAGAGTCTTCGAACTAAAGTCAATGCCCTCACTTGCCATTACGCTAAAGATGTCAGCGTAGTAGTGCGGAACTGCATTATCGGCAGCCATGTGAATAGCATCGTGCAGGTCATCATCATAACGGATGTTTTCTTTGAGCATTTCGTAAGCGTGGTCGAAAACGTTGTTGTAAGTAGTCTAGACATAGCCATCTTGTGTTACCTCGTGCAGTTATTAGTGAATATCATAAAGGGCACCTTGCGATACCCTTGAGTTATCCGCTAGTCATGCACTCAAGAGCTATTTACCAGATTGTTAAAGAGCGTCTTAGGTCAGGTTTGGTTCAGACCGCATCACCTTTCAGTGTGGTGACTCACTGTCGTTTCATGTGGTACATCGTACCGTGTTTACTTCATGTTGTCAACCGTTTTGTTTCACCTTATGTGCCGTGGTGCGCTTAAGTCACCTAGAAGGCACTGTGCGCCCGGTTGACACTGCTAGTGTTACCTAGCGATTTGTATCTTACTGCATGTTACTTCATGTTGCGATACCTATTAGTAGACTTATCAGGCTGTCTACTTATCCGGTTGACCCCGGTGTCGATTGGATGGCTATTCGCCGTGTCCCTCTCGATGGCTGTAAGTATCCTATAGGTTAGACTTTAAGTCAATACTCTTTTTGATAAATTTTAAATTAATCTTTTAAGTCTCTTTAAGTTGTCTCTCCTTATAGTGAGTTGTATTAATAAAGACAATGATTAAAGGTTATCACTTTATGGCTAACAACAAGGCGTCTTTAGGTCTGGTCTTTATGTAGTGTCTTTAGGTCTGGTCTTTAGGTCTGGTCTTTATGTTTAAACTTTAAGATAGGCGTTGACTTGATGGGTCTTTAGGTGTAGGCTTTAGGTGTTGGCTTTAGGATGGACGTTAGGAGGTGACTACAGAGGAATTGTTAGGATAAACAATAGGGACACAGAGAGACACTCAAGGTAACACCCAAAGACAAACCCAAGGGTCATCCCCAACCCTTAGGGAACCCTCAAGGTCAACCGAAGGTTGACTTTAGGTGATTGGCTGGGCTTTAGGTACCCCCTATGGGGGAACTTTAGGTCCGTAG
+
JFEFID<<<=1.-,))%&&().2472///2679:DIJJFE62)+.39<CGECBAA?B;;;8334;;A2-**0,+*'&&('()/2355555AFIFJJJJJJHJGJHDFGFDCB310100;BEJHJ??@?HGEJJGJJFJEED>>?333344,,,-2/'(*+////..,,,<=BB?CA5A>>JIDB63334DFHBGHJIJJJFDEEGJJJGJIJJJJJGGIJJJHHJJJGGCACEGJIJFFEFJEFHGJG@@BAHFEJFEHJDEDHGF?+)/FJFJJJJHHHGC;;;CDIJEJJJGJJJJJIEGEIHHJDCA....289=A><<<==ICDGHHJIEGFCFEBDIFDGCBBAF?D>,+*''('''(+,,'(('.223567779@BC////;:7HEJIJ8++++DHJCCEEJJI4445DDFJDFDJJEJHJAGHHJIEH6666;::;:;@>43449AAFJJJGJ9777?AEHJHFCA2&%%%%%&%($&,,-.<<982223:AEHHJHJJJJHCCGJHJGGJHJJHJ@AA@JFIHHJJGJHJJJJJIJIJEJGHIFJHFJHGIJIIGJFB??@BAC@?3///1B>?@@CEDCFGBC?BJ=887****789?ABJIHJHJGHFGHA;;<FC7:::....+'&&$$$$&%%,.466688HJGGC65722113450001543345210012232011/0/12366668798511/022678654220021231122222325445443222333355444522224432432320/01211245433333''')&&&&)**+*+./2225.'3434364442211//0/3/--.48433233001021//..-'''(*(%%&'-1431222211321112:643355666831113533224576333111122348543244565553333+++)(*''&&%(/005633220001343320//0453200244446644310*())((('()'%$$%)*+-'''%%%$$$%,--0.../58721101010111///0112457/....+'&&)(**/23442000..-,--03335++/,,,/23420.,*.***,220--./1111224765433333111368:<;51/../237:76144122235895211245J995632342354J54674311121212231001333322122122100/022201112234495433444432222000.***,36544444543234:43200013556710.-.,++,/0110122334444335953201001113375421///01**++4445644334433486512211124546544552222555764321001/,++,,'%(+**(((&&%%%'*)''''''$%%&%''))-*)*./34448543BJ6844545434421114456788755446668977320111339862128=7..1355457997655323251.--/423000/25444554323356795644732200003;;900/03::64140*%%%+,-(($$
@Stanford_t7w_2_T7_No_SapI_1_Linear_9000_255
GCGTATCTTTGCGGTATACCCTCAAGTAGCACTAGTAGTAGTTGCGCACTGCTACTTAGCGGCAGTGTGTGCTTGCGTGTGGAGTATAGTTAACTGGTAATACGACTCACTAAAGGAGGTACACACCATGATGTACTTAATGCCATTACTCATCGTCATTGTAGGATGCCTTGCGCTCCACTGTAGCGATGATGATATGCCAGATGGTCACGCTTAATACGACTCACTAAAGGAGACACTATATGTTTCGACTTCATTACAACAAAAGCGTTAAGAATTTCACGGTTCGCCGTGCTGACCGTTCAATCGTATGTGCGAGCGAGCGCCGAGCTAAGATACCTCTTATTGGTAACACAGTTCCTTTGGCACCGAGCGTCCACATCATTATCACCCGTGGTGACTTTGAGAAAGCAATAGACAAGAAACGTCCGGTTCTTAGTGTGGCAGTGACCCGCTTCCCGTTCGTCCGTCTGTTACTCAAACGAATCAAGGAGGTGTTCTGATGGGACTGTTAGATGGTGAAGCCTGGGAAAAAGAAAACCCGCCAGTACAAGCAACTGGGTGTATAGCTTGCTTAGAGAAAGATGACCGTTATCCACACACCTGTAACAAAGGAGCTAACGATATGACCGAACGTGAACAAGAGATGATCATTAAGTTGATAGACAATAATGAAGGTCGCCCAGATGATTTGAATGGCTGCGGTATTCTCTGCTCCAATGTCCCTGCCACCTCTGCCCGCAAATAACGATCAAAAGATAACCTTAGGTGAAATCCGAGCGATGGACCCACGTAAACCACATCTGAATAAACCTGAGGTAACTCCTACAGATGACCAGCCTTCCGCTGAGACAATCGAAGGTGTCACTAAGCCTTCCCACTACATGCTGTTTGACGACATTGAGGCTATCGAAGTGATTGCTCGTTCAATGACCGTTGAGCAGTTCAAGGGATACTGCTTCGGTAACATCTTAAAGTACAGACTACGTGCTGGTAAGAAGTCAGAGTTAGCGTACTTAGAGAAAGACCTAGCGAAAGCAGACTTCTATAAAGAACTCTTTGAGAAACATAAGGATAAATGTTATGCATAACTTCAAGTCAACCCCACCTGCCGACAGCCTATCTGATGACTTCACATCTTGCTCAGAGTGGTGCCGAAAGATGTGGGAAGAGAGACATTCGACGATGCGTACATCAAGCTGTATGAACTTCGGAAATCGAGAGGTCAATGACTATGTCAAACGTAAATACAGGTTCACTTTAGTGTGGACAATAAGAAGTTTTGGGCTACCGTAGAGTCCTCGGAGCATTCCTTCGAGGTTCCAATCTACGCTGAGACCCTAGACGAAGCTCTGGAGTTAGCCGAATGGCAATACGTTCCGGCTGGCTTTGAGGTTACTCGTGTGCGTCCTTGTGTAGT
+
2365551*%(%,/3498...0856;=DJJJGCB9:::@F<::9.)'''))''(')9>EIJIJJIIEJJJJJIJGJJJJFJA=<53.-*+16:EFJJGJJJJJGJHHFEFIJJHJJJEJJFJJHIJJJJJJJJJJGHFIFJJJGJJJJJJJJHJJJJJJFJJJJHJJIHGJEJHJJJJJJJJJJEGIJGJJGFHJJIJJIJFJJJGJJJJJJGGIJJJIJEJHEEJGJJJJJJJEGJJDEJHJEFCEGD=??AJA<:A@51++.7>CJIJJJJJEJJJHJDFBCFHJJHECDCGJJIFDCFABA3222EGFJGIIJFFGEIJJJG<::9;7442//02..85CEGEFJFFHJEFHJJJIIGHBDGAJHJJHGBCDFGFIHJEFJHJJIJJJJJJGHGJHJJFBC;556>@CEJ;;;9666==<?FFHEEGD@???>@B9>??JJGG444;;;585::96;:0@@:9::A==?A;5522458=BB11112JBHJJIFFIFHECDHJCEBJJJEEG?=?@JJIEHHEEGD@ACHHHIJJEEJGEBEADEJJFJH>?@>0002GDFFHECCDDDEHHEIG<75JJ>:7>;89BBDFJEDDHHJIJJFGGHEFBGJJIJJJJJJIIHGJGJJJHJJDJIHFJIJJJJIJJJJIJJJCCBDJIJEJEJJJHHJJIJBABADEFJJJCCDEBIGJJFGHIIJJGJJHFIIIFGJGIGIJJJJJJJJFDFIHGCIAAJEIHEJJJF8C=ECEIIJJJAAB@JHJGEGFJJJJEF,++1@=;@??8777====@IJBDHBEGFJJJJJJJJJEJDGJFGFJJJJJJJHGJJDHIEGGJJGGJGJFGJJJJGIJJAJJFEGEFFIBBCABCIJJHHECBBAAJDAA=JEAJIJHHHJGGJJGJJJJHDHCF><=AEHIJJJJJHHJHJJJJJHIFGGJIIIJGJHIHIJFGJIJIJIJIFJIIJJ::::JI>;;;<>=?JGJB=>JJJJGGEDDDFJHHIHJFGGHACHC9888HIIFJBCC33,**+.38@JHDEJFDC;:=769=57300///+.02==JIJIJIIJJJJJJJJJJHJJHFFJJFJJIIJJJIJGJJHIJFF?IBFGJHJJHJGJJGFJJGJHEDJGHJJHEGJJHIHHHIJJJJJJJJJJJFJJJJHJJJCJF778=>:544/.-,'*+.-J<:>@@>?JDDGEJIJJFJGDJFFIHJJJJHIGJJJ92011<??/...<@EBCJHFJJIJJFHJHHJJJ@D43235621312-*+++/*./8JJIFJFGJGIDDECCDEHDCDDJIHFHHJJFIJGJJJDJJJIJJHHGJJHEHDGJJIJHHEHJEHECD>???DGJGDCCDGJGJHGIJJJJJJDIHFECCBIIJJHJGEJFHGFJDHJJJJJJJGHDFHEJIGGJEEFJIJHGFHEJHJJJ1'%
@Stanford_t7w_2_T7_No_SapI_1_Linear_9000_256
CGCCACGGATATCTCTCGCGCCTTAATGGATGAGTTCACTGAGACAGTAAAAGAGGCCACCCTAAGTCAATGGGGATTCTTTAGCCCATACGGTATTGGCGACAACGATGCTTGTACTATTAACCCTTACGATGGCTGGGCGTGTCAAAATTAGCTACATGGAGGAAACACCTGATGGCTCTTTGCGGCACCCATCGTTCGTAATGTTCCGTGGCACCGAGGACAACCCTCAAGAGAAAATGTAATCACACTGGCTCACCTTCGGGTGGGCCTTTCTGCGTTTATAAGGAGACACTTTATGTTTAAGAAGGTTGGTAAATTCCTTGCGGCTTTGGCAGCTATCCTGACGCTTGCGTATATTCTTGCGGTATACCCTCAAGTAGCACTAGTAGTAGTTGGCGCTTGTTGGCAGTGTGTGCTTGCGTGTGGAGTATAGTTAACTGGTAATACGACTCACTAAAGGAGGTACACACCATGATGTACTTAATGCCATTACTCATCGTCATTGTAGGATGCCTTGCGCTCCACTGTAGCGATGATGATATGCCAGATGGTCACGCTTAATACGACTCACTAAAGGAGACACTATATGTTTCGACTTCATTACAACAAAAGCGTTAAGAATTTCACGGTTCGCCGTGCTGACCGTTCAATCGTATGTGCTAGCGAGCGCCGAGCTAAGATACCTCTTATTGGTAACACAGTTCCTTTGGCACCGAGCGTCCACATCATTATCACCCGTGGTGACTTTGAGAAAGCAATAGACAAGAAACGTCCGGTTCTTAGTGTGGCAGTGACCCGCTTCCCGTTCATCCATATCTTAATCAAACGAATCAAGGAGGTGTTCTGATGGGACTGTTAGATGGTGAAGCCTGGGAAAAAGAAAACCCGCCAGTACAAGCAACTGGGTGTATAGCTTGCTTAGAGAAAGATGACCGTTATCCACACACCTGTAACAAAGGAGCTAACGATATGACCGAACGTGAACAAGAGATGATCATTAAGTTGATAGACAATAATGAAGGTCGCCCAGATGATTTGAATGGCTGCGGTATCTCTGCTCCAATGTCCCTTGCCACCTCTGCCCCCGCAAATAACGATCAAAAGATAACCTTAGGTGAAATAGAGAGCGATGGACCCACGTAAACCACATCTGAATGAACCTCAGGTAACTCCTACAGATGACCGCCTTCCGCTAGACAATCGAAGGTGTCACTAAGCCTTCCCACTACATGCTGTTTGACGACATTGAGGCTATCGAAGTGATTGCTCGTTCAATGACCGTTGAGCAGTTCAAGGAATATGCTTCGGTAACATCTTAAAGTACAGACTACGTGCTGGTAAGAAGTCAGAGTTAGCGTACTTAGAGAAAGACCTAGCGAAAGCAGACTTCTATAAAGAACTCTTTGAGAAACATAAGGATAAATGTTATGCATAACTTCAGATCAACCCCACCTGCCGACAGCCTATCTGATGACTTCACATCTTGCTCAGAGTGGTGCCGAAAGATGTGGGAAGAAGACATTCGACGATGCGTACATCAAGCTGTATGAACTTTGGAAATCGAGAGGTCAATGACTATGTCAAACGTAAATACAGGTTCACTTAGTGTGGACGATAAGAAGTTTTGGGCTACCGTAGAGTCCTCGGAGCATTCCTTCGAGGTTCCAATCTACGCTGAGACCCTAGACGAAGCTCTGGAGTTAGCCGAATGGCAATACGTTCCGGCTGGCTTTGAGGTTTACTCGTGCTCGCTGTGTAT
+
(((-,/*'%%&(''(+*)+.7BEFCBD@AAAA@9>A/54445556:::9;@JJJJJJJJJJJFEA;<EEHBJJIJFBA=<<=EJGJJJJJJJJJJJJJJJJJIHIJJJFJEDEBJIEFEFGCJGF8DD8EJGDJJJJCIHJBB=7(&'-341---/./47AEJJHJJIJFEGGJJJFJGHBAB;;;::=JGJJJJ<<<>B>>JJJJJJJJDDDBI>=-*)*.24...0<@//9:CJJFJJIJJCBD=>=?CBADIHJEGJJJBFDDCGE=:B6B?3A=<<=?CDCFEGJJIGJJGJJJJHJHHJGJBJFCC;FHGEC>?>@655457EFBDHG<<CEEEEFEJGIFDG<<<<EFEHIEJJG?@@>JJGJHJA@@BC:5435444353,,,--/'''()441110,))%%&0004JJJ:4676::;?>=HFFFIE?>??FJJIIJJJJJJJJHFHGJJJ99EEGDDDEIJDGJDJFJJJJJJB:896CHJEJJJJJJJIGJJHJJJHJJJDEIHJIFFHGBJJHFFJFJJJE6667DDCFJ>=>64325-//57EHDGJGFFFHJGJHJJGGJIJGJFJHJJJIJIJJHJGJGJHD;:9:AH>7:9696666CGJJIJJJJJHEJEJIJJJGHHIHGJGBECEJDDJJFDE@8775661111@DCGJIJJJJJFI@A@@JIIIJJJJJJJIJGJHJJJJGFFEHGGCJJEJGEJHDDEACEFBAAC:::<;22679EEEF:999@HEHC@@?9<=CEIHF...+++++86899:EEDEJJJHIJJBHJJJJGJJJJJHJJJFGGJ><C;@@:0002//-.(((%%$%%:GF<===EFDHDIJJJHDFEFDEJEEJJJJGJJHIIJJHHJEF@>??;;=JJIGJJ<FJH?JI@DDDGGJFJJIIFEGFIIJJJJJHJIFJIJJJJFBBHJFHAJJGGJGJIHJJFIJFJJJ8878777DJDEFJIJJJGJEHEEDJ===@999:655593223:<B?@@B-,,,?<9:CDGGJGHJJJJJHHHGGJJJJFJFJJHJJJJJHJHGJJJJHGJ@0.)))'-?@AAHDIHEFGJGIA?JEJJGIHJJJJHDFCJGEFCIFJHH4334>>DHFHEHHJFJHJDJJJCBA<2,,/2./../.10154+,,,01A@C@C65+***+&''*(--%%%&(),)...3332211----.88BEBC7<;(''269?::::GGJFJDA?>@ABGEIH?F43IHJJJGHHJFJIJJJGFGEJGJHDDEDFJJJFFJEJIIJIHJI++++EGHHEGDC?@@B?=>41**()*,,&*&('%%(('''(2>=>A?A@>?CEDFJB77999=DGFJFIFCECGFJJJIIFJJJHJGFHJJCCC9<;A@JIIGJIG11111AGJJJHFJGIFJIHHIJFJJ@@@CJD@DEFEIJGIHDFGHJJJHGJJHJJHJJJJJB?='&%%'$$1;;=@AGA789CACBCIJJJJGJJHHJFF?>8899HIFGGDBBCB?@FJHGJJJJCEC@H978??4444=8,((+,45))@DDDDFHJHCFGGJHGJGGHFGG@A@@@?F>JGEBD;999JHJHJJJGEEHGGDFJJFFFDGC888CCC@?BBFF>=?>4333B639=0///B@FCCDDGJ>>>CHEJJCC=41138A8@@DDJIHGFJJJDAAEFJHB<>87769987664548=>BA55455DGHJJFDFFEBCCGDFDBA@CIFEJEDB@@?@8A?ADJHFFFHJBA@?<=-*-,+''&&%$$##$&''&$
@Stanford_t7w_2_T7_No_SapI_1_Linear_9000_257
GGAAGTTGAAACATATAGTGTCTCCTTTAGTGAGTCGTATTAAGCGTGACCATCTGGCATATCATCATCGCTACAGTGGAGCGCAAGGCATCCTACAATGACGATGAGTAATGGCATTAAGTACATCATGGTGTGTACCTCCTTTAGTGAGTCGTATTACCAGTTAACTATACTCCACACGCAAGCACACACTGCCGCTAAGTAACAAGCGCCAACTACTACTAGTGCTACTTGAGGGTATACCGCAAGAATATACGCAAGCGTCAGGATAGCTGCCAAAGCCGCAAGGAATTTACCAACCTTCTTAAACATAAAGTGTCTCCTTATAAACGCAGAAAGGCCCACCCGAAGGTGAGCCAGTGTGATTACATTTTCTCTTGAGGGTTGTCCTCGGTGCCACGGAACATTACGAACGATGGGTGCCGCAAAGAGCCATCAGGTGTTTCCTCCCATGTAGCTAATTTGACACGCCCAGCCATCGTAAGGGTTAATAGTACAAGCATCGTTGTCGCCAATACCGTATGGGCTAAAGAATCCCCATTGACTTAGGGTGGCCTCTTTTACTGTCTCAGTGAACTCATCCATTAAGGCGCGAGATATTCGTGGCGTTAACTAAACGACCACTCTCAAGAAGCACCTCAAAACCAATCACTTTACCTTCATTAGCCAGACCTTTTGTACCCCATACCAGACCCTGAATGATACCGTCAGCTTCGTTCTCAGGTTTCATTTTCCACCAGCCAGATTTCTTACCGCGCTTATAGATACACATCGGGTCTTTCACAATGAGACCCTCATGGCCTTCTGCTCGCTTCTGCTCGTACAGTTGCTGTAGTTCTACCATATCGTAGACCTCGTAAGATTCAGCCGCTTGCCATTCGATTTCAGGGAAGTATTCCTGTAGCAGAGGCAGCATGTTTTCTTTAACGTGTTCCTGCATGAGCAACGTCATGACATCACAGTCTTCTCCAGACTCCACGATGTGCAGCGGGAGGATAGCGTACAGTTTTATGTGAAGGTGTCCGGTGTAGCTTAAAGGGAACTTTATCTTTCTTACGGATTGGTTCAACGAATAACTCTTCATGGAACTCTTGGTTCTTCGTGTCAGTCCATTGGTACGCAGTAGGCCGGACCCTGTGTTAAAGTCTACGCCCTTGACCATGAGTTCCCCATCAAGCATAAAGCCATCTTTGTAGAAGCAACGGTCATCGTTCAGTAGACGCTTCCAGCGAACATCAAACCCGTTTAAGTGCTCCAGTGCCGGAATCGTTTTAGATACACGAGAGAGCCAGTAACTGTTAGCAGTATTGTCTACGCAGATGTTCCCGCGTACACCATCGTACTTGATTTCAGCGATAAGATACCCAGCGTTATCCAGAGCCTTCTTAATGGCAGACTCTACGAAAGACACGGCTTTAAACGGGTTAGTCTTAATGTTCATCATAATGTTTATCTCCTATTGGTTAAATGACTAAGGCCATTTCTAGAGAGCGACCTTAAGCATTGTCCCTATACTGAGTCGTATTACTTCCAGTCCTTCAACTGGTCATACATATGGTTCAACCAATCAGTACACATATTGAACAGAACGTCCTCGTCGTGGTGGTAGAAGTTATAGTATCGATCAGGTTTCCACTCCTGTCCTCAATACGTAACCGTATGCAATCTTTTCTTGTATAGGCATCATACCAGTCATCATAAATGACCGCTAAGTCTAACTGGAACAGCTTGTTTGTTGCTGCCTTGAATGCTGCCAGATTACCACTATATAAACGTCCCATCTTACTGACCCTCCCAGCTACGCTTGTGAGAGCGGTCACGCTTAGTCTTATTCAACTTGCGACCTTTGGTTGCCTCGAAGTCACGAGCATTACGGTTAGAACGTTTGGTCATCTTTTCGAAGTTACGCATACTTAAAGTCCTCTCTTAGTAATTCTTTAATTTAAATCTCTAATTAACACTTAAGGGTCTTAAAGTTAAACCTTAAGGTTCTCCTATAGTGAGTCGTATTAACCGGAAGAAGGTCAATCATAAAGGCCACTCTTGCGAATGACCTTGAGTTTGTCCCTCTATAGTGAGTCGTATTGATTTGGCGTTACGCGAACGCGAAGTCCGACTCTAAGATGTCACGGAGGTTCAAGTTACCTTTAGCCGGAAGTGCTGGCATTTTGTCCAATTGAGACTCGTGCAACTGGTCAGCGAACTGGTCGTAGAAATCAGCGAGTACATCACAAGACTCATATGTGTCAACCATAGTTTCGCGCACTGCTTTGAACAGGTTCGCAGCGTCAGCCGGAATGGTACCGAAGGAGTCGTGAATCAGTGCAAAAGATTCGATTCCGTACTTCTCGTGTGCCCACACTACAGTCTTACGAAGGTGGCTACCGTCTTGGCTGTGTACAAAGTTAGGAGCGATACCAGACTCCTGTTTGTGTGCATCAATCTCGCTATCTTTGTTGGTGTTAATGGTAGGCTGTAAGCGGAACTGACCGAGGAACATCAGGTTCAAGCGCGTCTGAATAGGCTTCTTGTATTCCTGCCACACAGGGAAACCATCAGGAGTTACCCAATGCACAGCGCAACGCTTGCGAAGAATCTCTCCAGTCTTCTTATCTTTGACCTCAGCAGCCAGCAGCTTAGCAGCAGACTTAAGCCAGTTCATTGCTTCAACCGCAGCTACCACCGTCACGCTCACAGATTCCCAAATCAGCTTAGCCATGTATCCAGCAGCCTGATTCGGCTGAGTGAACATCAGACCCTTGCCGGAATCAATAGCTGGCTGAATGGTATCTTCCAGCACTTGTTGACGGAAGCCGAACTCTTTGGACCCGTAAGCCAGCGTCATGACTGAACGCTTAGTCACACTGCGAGTAACACCGTAAGCCAGCCATTGACCAGCCAGTGCCTTAGTGCCCAGCTTGACTTTCTCAGAGATTTCACCAGTGTTCTCATCGGTCACGGTAACTACTTCGTTATCGGTCCCATTGATTGCGTCTGCTTGTAGAATCTCGTTGACTTTCTTAGCAACAATCCCGTAGATGTCCTGAACGGTTTCACTAGGAAGCAAGTTAACCGCGCGACCACCTACCTCATCTCGGAGCATCGCGGAGAAGTGCTGGATGCCGAGCAAGACCCGTCAAACGCCAGCGGAAGGGAGCAGTTATAGCTCAGGCCGTGGTGCTGTACCCCAGCGTACTCAAAGCAGAACGCAAGGAAGCAGAACGGAGAATCTTGCTCAGCCCACCAAGTGTTCTCCAGTGGAGACTTAGCGCAAGCCATGATGTTCTCGTGGTTTTCCTCAATGAACTTGATGCGCTCAGGGAACGGAACCTTATCGACACCCGCACAGTTTGCACCGTGGATTTTCAGCCAGTAGTAACCTTCCTTACCGATTGGTTTACCTTTCGCCAGCGTAAGCAGTCCTTTGGTCATATCGTTACCTTGCGGGTTGAACATTGACACAGCGTAAACACGACCGCGCCAGTCCATGTTGTAAGGGAACCAGATGGCCTTATGGTTGGCGAAAAATTTGTTCCGCTTTGCTCAAGCATGAACTCAACTTCATCGGCGAGACTTGCGAGCCTTGTCCTTGCGGTACACAGCAGCGGCAGCACGTTTCCACGCGGTGAGAGCCTCAGGATTCATGTCGATGTCTTCCGGTTTCATCGGGAGTTCTTCACGCTCAATCGCAGGGATGTCCTCGACCGGACAATGCTTCCACTTGGTGATTACGTTGGCGACCGCTAGGACTTTCTTGTTGATTTTCCATGCGGTGTTTTGCGCAATGTTAATCGCTTTGTACACCTCAGGCATGTAAACGTCTTCGTAGCGCATCAGTGCTTTCTTACTGTGAGTACGCACCAGCGCCAGAGGACGACGACCGTTAGCCCAATAGCCACCACCAGTAATGCCAGTCCACGGCTTAGGAGGAACTCGCCAAGGTTGGAACATCGGAGAGATGCCAGCCAGCGCACCTGCACGGGTTGCGATAGCCTCAGCGTATTCAGGTGCGAGTTCGATAGTCTCAGAGTCTTGACCTACTACGCCAGCATTTTGGCGGTGAGCTTACTAACCATTCCGGTTGACTCAATGAGCATCTCGATGCAGCGTACTCCTACATGAATAGAGTCTTCCTTATGCCACGAAGACCACGCCTCGCCACCGAGTAGACCCTTGAGAGCCCTGTCAGCCTCGACAACTTGCATAAATGCTTTCTTGTAGACGTGCCCTACGCGCTTGTTGAGTTGTTCCTCAACGTTTTTCTTGAAGTGCTTAGCTTCAAGGTCACGGATACGACCGAAGCGAGCCTCGTCCTCAATGGCCCGACCGATTGCGCTTGCTACAGCCTGAACGGTTGTATTGTCAGCACTGGTTAGGCAAGCCAGAGTGGTCTTAATGGTGATGTACGCTACGGCTTCCGGCTTGATTTCTTGCAGGAACTGGAAGGCTGTCGGGCGCTTGCCGCGCTTAGCTTTCACTTCCTCAAACCAGTCGTTGATGCGTGCAATCATCTTAGGGAGTAGGGTAGTGATGAGAGGCTTGGCGGCAGCGTTATCCGCAACCTCACCAGCTTTAAGTTGACGCTCAAACATCTTGCGGAAGCGTGCTTCACCCATCTCGTAAGACTCATGCTCAAGGGCCAACTGTTCGCGAGCTAAACGCTCACCGTAATGGTCAGCCAGAGTGTTGAACGGGATAGCAGCCAGTTCGATGTCAGAGAAGTCGTTCTTAGCGATGTTAATCGTGTTCATTTAGTGCCTCTTCCAGTTAGTAAATCGTACTCTTCAGGCCACCCGCAGATGACCTGTAAGATAAGACTATCAGCCCATTAACATTGCGTCAAGTTGCTTATCAATGTTGAGCGTAAGACCATTAGCGATAGCCATCCGGTCAGCATTACGCCAGTGCAGCGCGATTCGTTCCTCAAGCGCCTTAAAGTCCCCAGAGAACATGTTGACCCAGAGCATAGCGTTATTGGTTCTTCCTAGTACATCTACAGCTACCTCATGGTTACGCCGTTCTTGACGTTCAGCCCATCGCCACGCAGCAAGCATTCTTTCGCGCTTAGCTTTGTGTGCTTTACGTGCCTTGCGGTTGCGACGTTTGAATCTGCGTGCCTCTAAGCGCCCCTACGTAACATCTTCCAGGCTGTGGTGTGTGGCATGATGATGGTTTGATTGGTGCATTGGTGATGGCGATCATGAAAAGAACCTTGATAGTTTCAGCTTCGTTCAACAGTAACATGACATCCTCATCCAATCCAAATGGATGGTCGCTGATGTTGGTGACATGAGCACATGTGGTTGAAAATAACGCGATAGCTTCATCATCATCATTGGCAAGGTGGTGTCGTCGATCAATCACAACAACATCGATCATCGCCAGATGATGAGCTACTGATATGGTTTCTTCAGCGTTCAATAACTGTTGATGACGATGATGACGATGGTCTCAAGCATGAACATTCGTTGAGCAGTGACGCTAGGTCATCACGATCTTGATGCTCAAGTGCCTGATTTAGTTCGGTTAGCTCGCCATCGCACGTCTCGCTGTTGACCATCTCGACCAGTAAGTCGATAAGCATACCTTGACGCTTGTCAAGTTCGCAGATTGGCAGTGCTTTGATTGCGTCGATAGCGTTCATGATGTCGGTAATGTTCATTGCATTGTGTCCTTTATGTTCGTTATGAGATAGCGTTCAGTGTGTTGGCTAGTGCCTGTTCAAGTGCGGCGAGTTTCTTGGCTTTAACCTTTTCCTTTCGTCTATGCCACGCCGCCCTCTCTTGTTCCTTGCGGCGTTCGAGGTTGTTCTCTCGCCAAGTTCTCACTATTCGCCGATTTGCAGCGTATAGTGTGCCATTGGGCATATAACCTTTCTTTAAGCCATCAGTGCGTTCTGTCATAGCCGGAACCTATCTTGTTAATCTTGCGGTTAATGCGGAGTTCACGCTTAAGGCGTTCGATTCGTTGTTTCATTGCGAACCCATCAGGTGTACATACGGTTGCCCCGTTGGACGTGTGGATTGGCATAACGTAGTGCTTCATCATTTGCGTAGTGCCCCTTTGATGATTCCTATGATGATGCAAGCGGTAAAGTAGGAACCTACAGCTACCACCTAAGCCTTCCCAAAGGATGCACCTACAGCTAGACCTAGAGCGGTGAGTAGACCGATAGTAAGCATATACATTACTCCCTCATAAGTAAAGTGATAATCATAAAGGCCACTCGCTAGGAGCGACCTTGAGTCTATCACTCAGCAGATTAAAGCTATTGCCTTGTTGTTTTCGTACAGTTCTTTGAGCTGTGCCATTGCGAGTGACCAGTTAAAGCCACAGCGCACCATGTCGCTATCAAAAAGTACAGTTTGAGCGGTCAGACCGTATTGCACGTTGGTAGTAGACATTACTCTTCATCCTCCTCGTACTCCTCGACTTCCTCCAAGTATTCATTGAGCAAGTCTTCTTGCGTCTTCCCAGAGGTCAATCGTTAATTGCTCATAGATACGCGCTCCAGGATGCGGATTACGTCCTTGGTGTCAGGCATCAGACCAGAGTCTTCGAACTCAAGGTCAATGCCCTGTCACTTGCCATTACGCTAAAGATGTCAGCGTAGTAGTGCGGAACTGCATTATCGGCAGCCATGTGAATAGCATCGTGCAGGTCATCAGTGTCACGGATGTCATCATAACGGATGTTTTTCTTTCAGCATTTCGTAAGCGTGGTCGAAAACGTTGTTGTAAGTCATGTTAGACATAGCCATCTTGTGTTACCTCGTGCAGTTATTAGTGAATATCATAAAGGGCACCTTGCGATACCCTTGAGTTATCCGCTAGTCATGCACTCAAGAGCTATTTACCAGATTGTTAAAGAGCGTCTTAGGTAAGGTTTCGTTAGACCGCATCACCTTTCAGTGTCGTGGTTCACTATCATCATGTGGTACATCGTACCGTGTTTACTTCATGTTGTCAACCGTTTTGTTTCACCTTATGTGCCGTGGTGCGCTTAAGTCACCTAGAAGGCACTGTGCGCCCGGTTGACGCTGCTAGTGTTACCTAGCGATTTGTATCTTACTGCATGTTACTTTCATGTTGTCAATACCTGTTTTTCGTGCGACTTATCAGGCTGTCTACTTATCCGGTTGACCCCGGTGTCGATTGGGATGGCTATTCGCCGTGTCCCTCTCGATGGCTGTAAGTATCCTATAGGTTAGACTTTAAGTCAATACTCTTTTTGATAAATTTTAAATTAATCTTTTAAGTCTCTTTAAGTTGTCTCTCCTTATAGTGAGTTGTATTAATAAAGACAATGATTAAAGGTTATCACTTTATGGCTAACAACAAGGCGTCTTTAGGTCTGGTCTTTATGTAGTGTCTTTAGGTCTGGTCTTTAGGTCTGGTCTTTATGTTTAAACTTTAAGATAGGCGTTGACTTGATGGGTCTTTAGGTGTAGGCTTTAGGTGTTGGCTTTAGGATGGACGTTAGGAGGTGACTTAGGAGGATACTTTAGGAGACTGTAACAGATAGGGACACAAGAAGACACTCAAGGTAACACCCAAAGACAAACCCAAGGGTCATCCCCAACCCTTAGGGAACCCTCAAGGTCAACCGAAGGTTGACTTTAGGTGATTGGCTGGGCTTTAGGTACCCCCTATGGGGGAACTTTAGGGTGC
+
**8;BA@;;<=FDHIHGJJJHJJJJGJJHJIIJFJD@@9999ADFJFJIB@??988;JJJJJJJJJJJJIJJJJHJFJJJJJJHIHJJJJG===>FIJJJJJHJHJIJIGJJJJJJJHJJJJEDDDJJIGJJJJJJJJJIJJJID;JJGFJHJJJGIJJFJJGIHIHJJJJDBBBDAJJDIJJJJJDHJJJJE:;:;HJJJJJJJGIJJGEJIEJJJJJJJJJJJJJJJIJJJHHFJJJJGEAA,**,22?99@BA?@BIJHFEFGJJJFJJIJFJGAJIJHHHJHFGJJJJJHJFGDIJJGJJJJIJJJJGFJJGHIJJJIJJJGGHJJJHJEIJFHFJGJIFJHHHHFJHHHGEHJJJJHJJGEJIIJGJJJJIJJD<GHFJHJJIJJIJGHJJJFJFJFIHIJJJJGEFJEJIEJGIHJJCB@BCFJFFJFFHIGJJJJC<<<;8;=7'EJIGIGEEHJJJJIJDHHEGFJGEJJJFGGHJCFDBEDIJGEIJJHGJGHJIJHJJJICDEEIJIJIJHGJHDEJJEJEH6-+*++44AFGIJJJHGJJJ@820//1/@A@EDDEFJFIHJJHJJJJJHJJIFHJHJIHGJA=;<=?CC<=EJJJJJJFGDEJJJJJDEEJJFFJGJEJGJJJIJGJ88??JE?=;==JIHJHGIJGJHFIJHFEJJJGJJJHJJHJBBGIJJIFJJJJJJJJHJHJJJGJFI@8775667A98<@>ACBIJIJJJJJJJHJJDEEHJHJJJJJJJJIHGDJJJJGGJGGHIJJJJJJJJJHHJGJJJJJJGGJGJJJHJGIJFDJHJHFHIGGJJHBBDJIGIHEG9999FFEEGFHJFE;::==>AAJGJFFCCE>??===ABIIJGJJGGJHJJHHGHIJHJHJDAAA@?)(():EJIIGJGFJJHGFGDJHJIHE7778<:;822(''3&9GCCCEHJIHGJGJDFFJDBDACDFJEJGFEBCIGDCCE956>A<EDIJHEJJIJJJJJFHGDFIGJJIJJJFDFFHHIFCCEJHHIJJIHFHJJJ41//15J''(673446=648...AEJJFDC:::<C?>A@J4444BEDGIEFFGGDEJGIIFHGHDEDEEIJIIJGGEFEEEJJFDEHED:>=)EFGECDCEBBDCHC?@AEEDFJHJJJIHGJJGEEIHJFIFJEIGHJJ=:99648878CCCCABIJHFGFEHHJJJJGJGGCEGJGEHGFIIJJIHEJE<;;;CHDFBEDBABAEHHEJJJIJJJJJJIEEFJJJJHJJJJJJJJIJJJGHFJJJHJJJ>CAJJGJDEFIJJJJJGJJHJJJJJJGJJFHJJGJJHJIIGGHFIJJJJGJGJD?CEDJHJIGJJJEFBD@@<=JFJIJJIHFJHCABCBBDDDIGJGHJJIFIJEIHHEFHJHFGGJJJJJHJJIIIJ;:9;DHDDJ==HIJJJJIF,,,,A@<<<AA7BJF;;;;CCCJJJJGGJJJJIJHJJJGJDBDCJFJHH>=>:982/./(%%&').8<JFJEEDF@>:;JJJJHJIHGIIJJJJJIJHGEJJHEGIEHHDF=JJJHJJGJJJJGJIGGJEHGHJJGIEFIJJJJJHJJGJJJHFJJFHGFHDCG=88A@=>?>HA999BB;::,++)((((&&&&%%***/''''9:::CGIJ@@EFHHFEJHHJJJJIEFJJJEHDDHJJFJJFJJHHJEDDEHJJIFHJJJIJJHHJJIJJJJEEHDFHHIJJJ:::9)'(*/24CEIGJJFJJJJIJJGJDFFJJJHHJEEBJJJGA@>@<754454:97;??CGJJJJGGJFJJEG>>>>JJJHJJJJHE?=JJJIHIHGJJGFDBHGCCEFJGJHFJEGJFJJJFGJGGEDEJJJIHJJJJJBCBABDCCEHIGFJIIEDECEHDCFGFBCCDDBEEJFEEFJJJJJGHIJGFA@@DJHEFBCBCGJGJFJHFJJEJ;JJJ2),EIFFJDIGJIDEIJJEIGJE::78DJFJJB@BBEJJJJJGCA<;D2221CEACAD55EHFJIG?=>9ACCGJIGFGHIJJJJIDGDGEJJJJJJGI<<<<JJJJJJIFJGJHJJJHJIGJJJJJJJJHJIJJJJJJJJJJJJJJIHJIGJJIJHJJJHJGFJJJJJJJJJIGFJGCDABDIJJIJJHJJJHIJJJJGJFGGJDJJJJ834;?A8ADEGJCJJHEGEJJJHJJJJJJGJJJHGGJJJJJJJJHJGHEEIJFJIFJGJHJJGFCCDGHGJJFJ<;;<AB8546+++-66.+'(((12765325;DEGJJC0000JF==<<IJHJJJIJJJJIJC:::;HGGJHJEGHJJIICGFGGJHJJJJJJFJIEJFJIJJJJHEJJJG1112JJ@AAJJJJCCDCJC@J@GFJEH==;;CGIIFJJJFIJJIJEHIGJHHIJGHJJJJHFJJIHDFDD@=>FJHJJIHJEA@>?=355JJHCCDDGJJEEGGIJGFBCE63/1EDJIJFEEFFJIHFHJJIJJHJHBJIJGJJJJIJJJHIJJJJGJEHAHJJFJFFJJJEIIIJJJJJJJJJJIJJJJHJDACBDCIJJFJIJJJIJHEJFJJJJJGJIJJJ?<;<?IGCE<<<88HEHFHHIGJJJJIJHGHJJJJHJJJJJJJJHIHIGJJJGJJIJGJJEEF9999<JFJJJJJJGJJJJJIJJJIJHHIJJJJJJHJJFHJ8512DJJJGJJJIJJJIFJJJJJHEEFFJGCJJHCDEJC@B??@??CHFBCEIGJ<;;<GJJGJGEJGIHFJJJJJJJJJJHJJJJHJGFEGEI6555JGJIIJGJIIGJGJHGGJJHFJJEDEBJJJJGJJE:34BIJGJEJJJJJJJJJJJJJIHJJGJFJJJGICCBCHJHJI<;;=?F?FHGJHIIJJHJFJJJJJFHJJJJJJJJJJJJJJJFGJHHHJGGJJJGFEGJJJJJJJJFJJJJHJJHHIJJJJJGHGCJGHJHJHA>>@DGD=@3)))*@CHJJJJGJJJJJIJJJJGJHIJJJJJIJIGHHHJJJGGHHHGJJJIJJJIFJFJJFJJJJGJJJIFJJJJGJJJJJJIIJJJJJJCJJEE=8<>GGJ8787G>=DCDFFIJJJHGHJJEIEGHJBFIEECEHJJJJJJJJJJJEJJJJJJEJIJJIHIJJJGJJJIFJJFJD??@@JIJJJIJJIJJFEEGFA,,,2=A>FDFJDFJJIJJFJJGJJJIFJJJIJJJJGJIJHFCCGBEIHIJJJFFHEJJGGH?FFJJDAABFEEFCHGGJJJJJJIFJFJJIHJJIDGJJEJDG????JJGFJJJJJJJJJJJJJJIJJJJJIHJJJJJIJDCC<::;;JFJJJJHJGJJJGIIHJJJJJJJJJJJDDIJJGHIGJJIJJJJIJJIHJFGJJJJJIJHDF@B5****++--26<CHJEGEHJHHJJIGHJJFJIJIFJJJJJJJJJJHJJIJEJEJIJJJJIJJJJHJHJJJJJJF@@FHJ;;;<====?4B84AJJJIIJHFJJFJJJJIJJJJJJGJJJJFJEFFEJJJJJJFJHJJJFGGJGJJJJIJHJJJJJIJJJHHHJ?GGCEFJJJA@@@JJDJFBD1.-.''''41&&&&'('(&%&+0).////-.---*,/1'(0((($$$&&'/?A@?ABBCDJGGGFAJBJIAEJCJFHGJIJJIJJGHEFGGFJJIFFGHFJJJHJD@@BBCFJDCCFDDEJIJJIJJJJJJJHIJBB;:?5CFJGDJIC>>>CC@@?C:('(5;BCFJJJIJGHFJJGJGJJJIIJJDGEFIJJHJHDB<;+@JC9JJJHJJJJJJJJJJFDFDHEFEIHIFEJ3.3459=;;>>FJJJBJJGEEDIJFHJIJJJFJJJFFGJJJJJJJJJJJIJIFC@>:=<DCFJIHJHFDCFEEJGGJGHJJJJJJFJB99H:HJ>=>>D?>>@IFDBCDGEJJDCCB;B?AEJHIJIGGIJJJFHFFFJJJIGJJHJJJGFJIGFJJBBABA===GJ32224266:ABBA>C7/...,++,0/89:==?-**-AJJDBDJJIIGIHIJJHGJHJJJJJGGHHJJJJJJHEGCFHFJJIJJFJJJFIJJIHEHJGHFHG<;<;AHJGJGIJJJJGJJJJJJHJGJGGJHHJGJJHEB<::*%'&')(+..1<FFIHFJECFJIIGHGJJJHGDECJIJIJIIJIJFJJEJFGJGJIGJHJJIIEBCBJECC>IDFBAEDGHJGJJGGGHIJD??@@>=3/012776311,,76+'',,3/''''1=>DDDJE===89842-/4499;GHJGJJJHIJGJIJJJJHJEDJEEGJJJIJJJG?=>ABGJGJCDC@BB:656DFEEGFHIJJJJJJHJJJJGB@@FBC=;.--310009BBEEIHJJJJJIJJGJGJJFIJGFJJJJGGJIJGJJJJJJGJJGJJJJIIJIIJJJIJJJFIIJJJJIJJJJJJJJJJHJJJJJGGJJIHHJJJJGJJJJJJJIJHJJFJEHHGJIFDIJGC:JIFIHIFJJJIGJJHFJJJJGGJGIC@>>666555DJJIGIGE>=AAJJGJCJC?5CHJJJJFJJJIHJJJFFCABDIHJFJGJJFJJJJHJJHECGHIFJ?@?DJGGJJGJJJJJGJJJHIIJJIJHGJIJJFFJHAJ;;;<JFJJJIJGGJJIFJFFGJJIHHGJJJJJJJHJEJFEFIJE2111GGJJJJJJJJJHGJJGJJFGGIJJJJEEDIFJJEFFEJJJJIEF////EIJHGIJJFDDFJJIGJIJJJJJJJJJHIFEFE@@FBCBBGC<12<<<=@CB?=6676:200088<IJJJGGJJJHJJJJJJJFFJHGJHHJJJJJHJJJJGJJEGJJGJEHHJGIFABCD64644(()))349JGJFFDEEIFJJJJIJJGJJHFJH@A;;8788BEGJJJEED<FIJJJGFII<<;;DHD8884>;888;=;3109=@BDFGDFGJGIJJIGJ@>>??J?>;@JGJIH@@?BJJJ=;;;JJJFEJJFJEEGGDA>@;DDJIHJFGJJGHJJJIGJDHFJHJIJHHHJGJJHJIG=445EJFFGEGJJJJJJJHJGGFFD88?AEJJIFJJGFFHJJIGHJIFFGIEHEGDEDGDHEGGFJGJFHFDGEFJHFDJIJEHEFEHDJFGEHGJJJJDEJJHHHGFEHIGJJJJHDJGIJFGFFCAD@CBBBIIJA?>98985540/111..+**-'&&'(''(+((((&&'%$%&($%(''%&'&%&%$$%%%&''$####$%$$%$$$$%$$%$$$$###$$$$'&%$%'%&&'%$$%$&)+,('&%%&%%&%$$$(%$##)*'%$$##############$#$$$%$$%$$$&(&$$$())&%%%$$#####$%%$%$#$######$$##$$%&%$$#$$$$$'(%%%$%$%'&&&&'%$$$#$$#####$#$$#%%&&$###%%$#####$$$$%####%%&&%'&$%&%$%%$#%$%%'&%%%$##$$$#$'('&$$%'+(''$$#$%$&%%%%$####%($$######$$$$$###########%%%$%&$$$$%%%##%&$$%&&&&$##$$%$$%&'$$$$%$$($$$#&(,,-,-26GFHIFFHJIJJBDJGEGJIJJJFB@A@??9++****,.0/1:8;95:FJJJ@?;:=?AJJJJJFJJJJJHJJJJJJJJJHHIGJEEHHJB?===<;0...32324CDFFHHJJJFJJJHIHD@@@?BBC??>4@ABAAAFDBDCGJGJJJIEHJJJCBCEJJJABCJFDIJJJJJIJJJGJJJJJJJJJJIHIEIJJJGJGEGJHFHJJGJJFFGCBBC><=?JJJGHJJJD@@HHJHJEJE>JJGIHFIHAFDIDHIIFGEJCCB?CG=/HFJHJFIJFGJJJJIIGHJJJJIGHIHJJJJHJJ=<DDCFEFJIJJJGJFEHHJJIGDFJJJIJFJJEDF====J58878:9:=JJEJJJJJC@C6/69504BGJEJCDCCHD776,++,))*33DCDIFJGJFGCCCACJF@JHGFG88448A<>C@JCDEHFJJIJJGFHJIGIJJJHA>>?JJGGGHIGIJGHGHJBBBBIC@EEFFHJA>:867670028954321444977---23001;000BDHGHCE.....GB@==;:19<:446::::?CDBCADCGJIJIHIIJIGCDHGIIEC?>AA???>>>?@FBDEIJHJDJ@@JECA4****(&%'&&'(,128=AGCFDB3332;52GFGDEEJHIGFDFDDDIGHGHDCCCICEJBGGFJIGJJJJJJJJJFIEDCB>JIHGFJJJJJHFJJJJJJHEDFHEHIFJJIJJHHE>:::;?===>B5..<BCBBCJ:99:????;65-));CIEBCFGGJJJIEFDDFJIIHHJJJJJJJJJJHGJGJJGJJHJJJJJGGEJJGJGGHJHFJJIJHJJHIFFJIHJJHIFGABB?@,)'),--,,,,>BCJJHEFGFJEJJHJIIFGJJHJIHHJIJJJJJJHGIHGJC?<<;;CBCGGIJ63)<<HFJJHHEGGDHGJJJEIJA?>BGJJ@@@AEEFDEDCDFIB;;-((+,04801.+-+79:51119ACCFJHGIJH:::;DGJFD==?:4%%(,//>>===<===>@BBAGGBEFJD6...-00+**)*1/2339>?C>43334B:99<@<3338>:78/**,9>?<GJGGJJIJIJFGJIJIJF:;;<?D;;:77878;:;==>>?DCDCFHAAFEIFFJEJE<<EFFFBCB1//0A///0.---.79;;?AJEIFJHG@?@@CGBAA<===A>:<;<)((<6EDJJJJJGFIFGFIJI====>==@FF@ABACFEDGBBDB==;;=999:<AJGIHJJFJJHGJJJHJHIFCDDEDFHJFGF:::9:??GE@??>>CBCBB7)((*:JIEDFJIFIJB=:<?=GIFBA?>>>1111.++-*,23JFGJEIJFDGC7212374/-.67))%%%&&,'(((&$#$%&''')*(*+8<<EDJJBBAAEE00//:J*))('&&'(-.))(())))**+<>;;;;8777:::;;?CA?;998>>>>??>>=;<:99:<D?==>@??>=?999:<;832---,///,+*64555776-++,()055458887872,5+,,,95566>>;77644*//.)))),*59;976789;:;::8776765662-889798676565679=776=>=3222444598875556;;8777::;5554-,,-1//014112464/..08888779:<<;952333446;:<=;;<544588:98865644458765557877777::7978899988:989:=?;876455577+*+497::89:?@=8766:>AAB;6556>?::AJ>7:<486778776788766788977779878877666676666888:<:<997777987544433421114;?<:888899989:?:885555778:;?8...78633+**+446998:88679@=:989:;9999=A><997677644468989=77333;::;@<:8888877:::><;;;;:;;;=<;>=<<;99:;74446;:;;:;88873,35569,64445:8<<=:::;=9776:77:898:<:778('))%'--/:77;<>;::;<=>>@>><::::=<<=?>=;;::99::?EA><<>@>88:;?@>>>?><;;<9999<97667;8999:99>;;:<;:989:=?>>>??>=<<;75558=?>97***=>;<::;;0//.-.*
@Stanford_t7w_2_T7_No_SapI_1_Linear_9000_258
GCAGAATGGTCACGCTTAATACGACTCACTAAAGGAGACACTATATGTTTCGACTTCATTACAACAAAAGCGTTAAGAATTTCACGGTTGCCGTGCTGACCGTTCAATCGTATGTGCGAGCGAGCGCCAGCTGAGTACCTCTTATTGGTAACACAGTTCCTTTGGCACCGAGCGTCCACATCATTATCACCCGTGGTGACTTTGAGAAAGCAATAGACAAGAAACGTCCGGTTCTTAGTGTGGCAGTGACCCGCTTCCGTTCGTCCGGTTTTCTGTACTCAAACGAATCAAGGAGGTCGCTCTGATGGGACTGTTCGATGGTGAAGCCTGGGAAAAAGAAAACCCGCCAGTACAAGCAACTGGGTGTATAGCTTGTTAGAGAAAGATGACCGTTATCCACACACCTGTAACAAAGGAGCTAACGATATGACCGAACGTGAACAAGAGATGATCATTAAGTTGATAGACAATAATGAAGGTCGCCCAGATGATTTGAATGGCTGCGGTATTCTCTGCTCCAATGTCCCTTGCCACCTCTGCCCCGCAAATAACGATCAAAAGATAACCTTAGGTGAAATCCGAGCGATGGACCCACGTACGCAAACCACATCTGAATAAACCTGAGGTAACTCCTACAGATGACCAGCCTTCCGCTGAGACAATCGAAGGTGTCACTAAGCCTTCCAGCTCTACATGCTGTTTGACGACATACGAGGCTATCGAAGTGATTGCTCGTTCAATGACCGTTGAGCAGTTCAAGGGATACTGCTTCGGTAACATCTTAAAGTACAGACTACGTGCTGGTAAGAATTGAGAGTTAGCGTACTTAGAGAAAGACCTAGCGAAAGCAGACTTCTATAAAGAACTCTTTGAGAAACATAAGGATAAATGTTATGCATAACTTCAAGTCAACCCCACCTGCCGACAGCCTATCTGATGACTTCACATCTTGCTCAGAGTGGTGCCGAAAGATGTGGGAAGAGACATTCGACGATGCGTACATCAAGCTGTATGAACTTTGGAAATCGAGAGGTCAATGACTATGTCAAACGTAAATACAGGTTCACTTAGTGTGGACAATAAGAAGTTTTGGGCTACCGTCAGTCCTCGGAGCATTCCTTCGAGGTTCCAATCTACGCTGAGACCTAGACGAAGCTCTGGAGTTAGCCGAATGGCAATACGTTCCGGCTGGCTTTGAGGTTACTCGTGTGCGTCCTTGTGTAG
+
)'%%%%$$%,'%%%*)*)1=GIIJJJJJIJHIJJJJJFJDHEDEJEGFFCCAAAAGB;<;:A=<<>JHJGJGJJJJJJFJJJHJF5221'&&(156JEGIJCBAA???>BB;;6556555<6556+*)&('*'&&&&&43//.*9;<@JGGEFJHJJJJJIJJJJIJFICBCBEECIJJIJJGJJJIJJGHF?HJJJJIFFFC=;>EFJHJFDECBGDJEEHJJ@GE5559BHHJB-,,-.-,+---..0/1/::;62*?@((((@8645:;9<=934B>>JJF:974+++3232.-'$%()),-DABBBDCBB?(''':IJJHJJFJJ===CJJHIJFCJFDJJIFFJJJJJGHJJJIJGJJJJJGJJ::::=:))(('**0019445DJJFIDJIHJJIJJHJHIJJJHDCJGJFJGGJJJJIFJIJJJJEDEFFGJIJJIJFGJJJJGJ2111@BGDHEGJJ@@IEIGIGJGJIJJHJFEGJEJJJJHHJJHIJGJGHGJHBAGDIJCEJGBACDEJJJEDJEAFEDJJGJJHJEJFCBGJEIIIJJIHGDEFJIJJJJGHHJIGE@@ACFDHFD++**+.122-,,,20-0-*''()''*:=:::;@<((()GJEJHJCECEJJJGJJJJHJDAADBDE@9539;81379:../8:?DB>>?>FEJIEJJHIICEJFD@65)30,)))+358:A96668@B211))%#$+,<=CDEF@:99:>>2+(&&&=?@CCCBBC?FDBC..-.34320,,,02<CCEBEEIIGEFHGIHJGJJB@@IJJJHGIJGJJEDBCGE6//,,*--&&&&&'?ABBFJFDAAA@9;;?<GHJGFCDEFJHHJHJJJ:9999*)))79<:96//&%),-4=>CGI==;:=>>DAEFDHGGDGFHHHGHJFE@@??ACDFHGHJEJJJEJJDEDGHJJIHJJFJJJHJGHHEFJGFIJJJJJGHJEJFJJJJJEEDDGHDCBA>@B@GG?JJ5555@@DCEEFFIIEFJJJJFJJHJJJGJGHHIJJIB;6CAA><<<JIIHGJJGJJDECEEJIGFJJFJHJEJFEJJIFJIJCCC9888:GADJBBAAEBHJDBCCJABACJGFJ@A+''(4>JHFCCCD<JGE?>5+-8>=7<<>:::;GGB3330*,(+-*--/6=@FFJJDEFJJJFGGIHIGCDFGFJHFCB=0/.-/.//9CCABBD@?@@DFACD2.-,--+**;;BF?A=J&%
@Stanford_t7w_2_T7_No_SapI_1_Linear_9000_259
GCCCGCAAAATCCGATTCAAAAGATAACCTTAGGTGAAATCCGAGCGATGGACCCACGTAAACCACATCTCAATAAACCTGAGGTAACTCCTACAGATGACCAGCCTCCGCTGAGACAATCGAAGGTGTCGCTGACCTTTCCGCTACAGTGCTGTTTGACGACATTGAGGCTATCGAAGTGATTGCTGAGAGTTCAATGACCGTTGAGCAGTTCAAGGGATACTGCTTCGGTAACATCTTAAAGTACAGACTACGTGCTGGTAAGAAGTCAGAGTTAGCGTACTTAGAGAAAGACCTAGCGAAAGCAGACTTCTATAAAGAACTCTTTGAGAAACATAAGGATAAATGTTATGCATAACTTCAAGTCAACCCCACCTGCCGACAGCCTATCTGATGACTTCACATCTTGCTCAGAGTGGTGCCGAAAGATGTGGGAAGAGACATTCGACGATGCGTACATCAAGCTGTATGAACTTTGGAAATCGAGAGGTCAATGACTATGTCAAACGTAAATACAGGTTCACTTAGTGTGGACAATAAGAAGTTTTGGGCTACCGTGAGTCCTCGGAGCATTCCTTCGAGGTTCGAATCTACGCTGAGACCCTAGACGAAGCTCTGGAGTTAGCCGAATGGCAATACGTTCCGGCTGGCTTTGAGGTTACTCGTGTGCGTCCTTGTGTAG
+
,--/./,,,.2(&&%'*''(*./.)())/44())=BAAD@111000///.//0;7+,,-669;>887844))))@???BBABADC>>>@655..--,/''''''%%'(''.67778;@??42237D?@B1***.---652)3,--,-&&'&&((,*(')388<EDJB@@@BIGI>8768CFFEEDDC320:11/*+13599:ABACBEJFDEEA@AAGJJHHGEGBJCA>??BHJGJEGEBFJJJGJJJJHJJJGGEHJJJJJHHIGHGEJJIJDEIIJJEHJJFJJHJJJJJJFHJGJEHJGJJJJIJIFFEDDEIJJJHIHGIFFE4444>A:???>DHFJJIGJFDD9A)))*<<ACCDDED>=<>?JJIJJEGGJJJJIHJJJJEJDCBBD:779742022889477750--/899566)))39*(()()*),1/2/2476//017678@>8./;=JDHJFHJHHEDDDBDHDDBDCDA6555D:@ADJHJJJHIHDEFHDDFJJJCFDJBD>>@>>889@@10000>9<;((((,*+3..13?777@JGJI@@---568<4012BE>:649:,)'*+234/)'))*422339:99989<=('(038:EEE@??><9@><<>?@ABBJJE:999988;-77=?ABAAADJCBBCCJJEJJGGIJJJHJDIH=<<BJ'&
@Stanford_t7w_2_T7_No_SapI_1_Linear_9000_260
GTAAGATACAAATCGCTAGGTAACACTAGCAGCGTCAACCGGGCGCACAGTGCCTTCTAGGTGACTTAAGCGCACCACGGCACATAAGGTGAAACAAAACGGTTGACAACATGAAGTAAACACGGTACGATGTACCACATGAAACGACAGTGAGTCACCACACTGAAAGGTGATGCGGTCTAACGAAACCTGACCTAAGACGCTCTTTAACAATCTGGTAAATAGCTCTTGAGTGCATGACTAGCGGATAACTCAAGGGTATCGCAAGGTGCCCTTTATGATATTCACTAATAACTGCACGAGGTAACACAAGATGGCTATGTCTAACATGACTTACAACAACGTTTTCGACCACGCTTACCGAAATGCTGAAAGAAACATCCGTTATGATGACATCCGTGACACTGATGACCTGCACGATGCTATTCACATGGCTGCCGATAATGCAGTTCCGCACTACTACGCTGACATCTTTAGCGTAATGGCAAGTGAGGGCATTGACCTTGAGTTCGAAGACTCTGGTCTGATGCCTGACACCAAGGACGTAATCCGCATCCTGCAAGCGCGTATCTATGAGCAATTAACGATTGACCTCTGGGAAGACGCAGAAGACTTGCTCAATGAATACTTGGAGGAAGTCGAGGAGTACGAGGAGGATGAAGAGTAATGTCTACTACCAACGTGCAATACGGTCTGACCGCTCAAACTGTACTTTTCTATAGCGACATGGTGCGCTGTGGCTTTAACTGGTCACTCGCAATGGCACAGCTCAAAGAACTGTACGAAAACAACAAGGCAATAGCTTTAGAATCTGCTGAGTGATAGACTCAAGGTCGCTCCTAGCGAGTGGCCTTTATGATTATCGCTTGCTTATGAGGGAGTAATGTATATGCTTACTATCGGTCTACTCACCGCTCTAGGTCTAGCTGTAGGTGCATCCTTTGGGAAGGCTTTAGGTGTAGCTGTAGGTTCCTACTTTACCGCTTGCATCATCATAGGAATCATCAAAGGGGCACTACGCAAATGATGAAGCACTACGTTATGCCAATCCACACGTCCAACGGGGCAACCGTATGTACACCTGATGGGTTCGCAATGAAACAACGAATCGAACGCCTTAAGCGTGAACTCCGCATTAACCGCAAGATTAACAAGATAGGTTCCGGCTATGACAGAACGCACTGATGGCTTAAAGAAAGGTTATATGCCCAATGGCACACTATACGCTGCAAATCGGCGAATAGTGAGAACTTGGCGAGAGAACAACCTCGAACGCCGCAAGGAACAAGAGAGGGCGGCGTGGCATAGACGAAAGGAAAAGGTTAAAGCCAAGAAACTCGCCGCACTTGAACAGGCACAG
+
(14:99=63001:<==>FEEJJIJ>==721+*/021///:FCJEJJHFIHHFJDFIBABBFJJJHDGGJJJCDCC738AAFCJCCBCBGFGEGJJJEJJHAADAGJGFHIGJJJGJEGJHFJFGGIJJB@A@J;;97789@@BCDFHGHJJJHJJIJJGJJJJJJGJJJJJIJJIJFFFFJJJIJGHIJHJJJJIJJJJJFJGJJJJJJJJJHJJJJJJEDFGDBCBBA?69:>9788EFJJFIJGGJGJJJJJJJIJJJHJGFJFJHJJIGIEJJJJJIJJEJJGIJJJGJHHJJJJJJGIJGJJJJEJJHHHJJGJHJJJJJHGJHJIIJJGJGJJJJFJJFFIEJ;;;=JCB3332..-(*..<9991//8@648.')$AA@BA=;99/**./4@BEEEFJGEHJJIJHIJJJGHJHJHJGJGIHHJGJJHJIGEJHHFIJHJJJIJGJHHFFJHJJGHFHJGGJGIIIFIHJIJJGHIFJIFIJFFJHFGJJJJJFIHCBH>@@JGHJEJJIEGBGIJGJJJIFFDFGFJJGFIIIGJJJFD3223C@?6223EGFJJIFJJEBDEGEGI,,,,HGDHEIIIIJJHFJFDCDAAAAJFCA?A?AEGGIDEFHFJJHHGFHFGHDDCADCJGEECC310028>>;4)'&'-/4//568ADIEDHEJHHJHJGGGJICCCFHGIFGHFGEJDEFEGJEJDECEFFIJFHIJJEHJGIFEEHEGIDEGJFGHBAA?8,,9=@IDIIJIJHJJHJFCEDEGFHJIJHHFFAJ<DCDDFGEEAA;;;<JICBBBDBDCCBA>???CB?=?A@CCFEJEHFCGHJJFJGJJFJJJGJIJJJJJJJJJJJJGJIJJJHJJFDIGJJ:(((3'''''''/5@A=HGFJHJJJJJJIFGIJDABCJJJGJJJHJJJIJJJJJHJIHJJJJJJJJJJJJJJIJJJJJJJHJJJGEJHJJJJJJJJJIIJJJJJJIIJIJFGFJJ;3JJECFDJJEJJHJJIJIJJJJGHJHIJJHJJIIJJJJIJGEDCDIIJJJFGGJIEJJJJJJIIJJJJJFIJJJIGGFHHIJJGFGIIGEEHIGJGJGJJHJJGJIJHFFJJHGJEEIGJIJFEHGJJJJJFGFGIEGJHDIJJJGJJHJJHEAB@ABA@FA>>?BJIJIEFJHIGJJJJJIJJJJFFFHGJIIHE???JJJGJJIJJJHJJJIIJJJJJIJIJJJJJHHFFDDDGJHFGFBC834<=CDJJBBCCFHDG=<<;;;;F@>;;1*('(+:8JJIFFJGJJHJIHIJFHGHHJHFJIGJB@?CJJGHJJJIJJGJJFIJJIJGIJJJIHIJJJIF4344JGJF@@?BAB8D@?BB@C;;;;@A@@))))&'&%
@Stanford_t7w_2_T7_No_SapI_1_Linear_9000_261
GCTAGGTAGACACTAGCAGCATAAACCGGGCGCACAGTGCCTTCTAGGTGACTTAAGCGCACCGGCACATAAGGTGAAACAAAACGGTTGACAACATGAAGTAAACACGGTACGATGTACCACATGAAACGACAGTGAGTCACCACACTGAAAGGTGATGCAGTTGTCTAACGAAACCTGACCTAAGACGCTCTTTAACAATCTGGTGAATCGCTCTTGAGTCATGACTAGCGGATAACTCAAGGGTATCGCAAGGTGCCCTTTATGATATTCACTAATAACTGCACGAGGTAACACAAGATGGCTATGTCTAACATGACTTACAACAACGTTTTCGACCACGCTTACGAAATGCTAAAGAAAACATCCGTTATGATGACATCCGTGACACTGATGACCTGCACGATGCTATTCACATGGCTGCCGATAATGCAGTTCCGCACTACTACGCTGACATCTTTAGCGTAATGGCAAGTGAGGGCATTGACCTTGAGTTCGAAGACTCTGGTCTGATGCCTGACACCAAGGACGTAATCCGCATCCTGCAAGCGCGTATCTATGAGCAATTAACGATTGACCTCTGGGAAGACGCAGAAGACTTGCTCAATGAATACTTGGAGGAAGTCGAGGAGTACGAGGAGATGAAGAGTAATGTCTACTACCAACGTGCAATACGGTCTGACCGCTCAAACTGTACTTTTCTATAGCGACATGGTGCGCTGTGGCTTTAACTGGTCACTCGCAATGGCACAGCTCAAAGAACTGTACGAAAACAACAAGGCAATAGCTTTAAGAAAATATGCTGAGTGATAGACTCAAGGTCGCTCCTAGCGAGTGGCCTTTATGATTATCACTTTACTTATGAGGGAGTAATGTATATGCTTACTATCGGTCTACTCACCGCTCTAGGTCTAGCTGTAGGTGCATCCTTTGGGAAGGCTTTAGGTGTAGCTGTAGGTTCCTACTTTACCGCTTGCATCATCATAGGAATCATCAAAGGGGCACTACGCAAATGATGAAGCACTACGTTATGCCAATCCACACGTCCAACGGGGCAACCGTATGTACACCTGATGGGTTCGCAATGAAACAACGAATCGAACGCCTTAAGCGTGAACTCCGCATTAACGCAAGATTAACAAGATAGGTTCCGGCTATGACAGAACGCACTGATGGCTTAAAGAAAGGTTATATGCCCAATGGCACACTATACGCTGCAAATCGGCAAATAGTGAGAACCTGGCGAGAGAACGATGAACGCCGCAAGGAACGAGAGGGCGGCGTGGCATAGACGAAAGGAAAAGGTTAAAGCCAAGAAACTCGCCGCACTTGAACAGGCACTAGCCAACACACTGAACGCTATCTCATAACGAACATAAAGGACACAATGCAATGAACATTACCGACATCATGAACGCTATCGACGCAATCAAAGCACTGCCAATATTGTGAACTTGACAAGCGTCAAGGTATGCTTATCGACTTACTGGTCGAGATGGTCAACAGCGAGACGTGTGATGGCGAGCTAACCGAACTGAATCAGGCACTTGAGCATCAAGATTGGTGGACTACCTGAAGTGTCTCACGGCTGACGCAGGGTTCAAGATGCTCGGTAATGGTCACTTCTCGGCTGCTTATAGTCACCCGCTGCTACCTAACAGAGTGATTAAGGTGGGCTTTAAGAAAGAGGATTCAGGCGCAGCCTATACCGCATTCTGCCGCATGTATCAGGGTCGTCCTGGTATCCCTAACGTCTACGATGTACAGCACCACGCTGGATGCTATACGGTGGTACTTGACGCACTTAAGGATTGCGAGCGTTTCAACAATGATGCCCATTATAAATACGCTGAGATTGCAAGCGACATCATTGATTGCAATTCGGATGAGCATGATGAGTTAACTGGATGGGATGGTGAGTTTGTTGAAACTTGTAAACTAATCCGCAAGTTCTTTGAGGGCATCGCCTCATTCGACATGCATAGCGGGAACATCATGTTCTCAAATGGAGACGTACCATACATCACCGACCCGGTATCATTCTCGCAGAAGAAAGACGGTGGCGCATTCAGCATCGACCTGGAACTCATCAAGGAAGTCGAGGAAGTCGCACGACAGAAAGAAATTGACCGCGCTAAGGCCCGTAAAGAACGTCACGAGGGGCGCTTAGAGGCACGCAGATTCAAACGTCGCAACCGCAAGGCACGTAAAGCACACAAAGCTAAGCGCGAAAGAATGCTTGCTGCGTGGCGATGGGCTGAACGTCAAGAACGGCGTAACCATGAGGTAGCTGTAGATGTACTAGGAAGAACCAAATAACGCTATGCTCTGGGTCAACATGTTCTCTGGGGACTTTAAGGCGCTTGAGGAACGAATCGCGCTGCACTGGCGTAATGCTGACCGGATGGCTATCGCTAATGGTCTTACGCTCAACATTGATAAGCAACTTGACGCAATGTTAATGGGCTGATAGTCTTATCTTACAGGTCATCTGCGGGTGGCCTGAATAGGTACGATTTACTAACTGGAAGAGGCACTAAATGAACACGATTAACATCGCTAAGAACGACTTCTCTGACATCGAACTGGCTGCTATCCCGTTCAACACTCTGGCTGACCATTACGGTGAGCGTTTAGCTCGCGAACAGTTGGCCCTTGAGCATGAGTCTTACGAGATGGGTGAAGCACGCTTCCGCAAGATGTTTGAGCGTCAACTTAAAGCTGGTGAGGTCAGGATAACCCTGCCGCCAAGCCTCTCATCACTACCCTACTCCCTAAGTCATTGCACAGCATCAACGACTGGTTTGAGGAAGTGAAAGCTAAGCGCGGCAAGCGCCCGACAGCCTTCCAGTTCCTGCAAGAAATCAAGCCGGAAGCCGTAGCGTACATCACCATTAAGACCACTCTGGCTTGCCTAACCAGTGCTGACAATACAACCGTTCAGGCTGTAGCAAGCGCAATCGGTCGGGCCATTGAGGACGAGGCTCGCTTCGGTCGTATCCGTGACCTTGAAGCTAAGCACTTCAAGAAAAACGTTGAGGAACAACTCAACAAGCGCGTAGGGCACGTCTACAAGAAAGCATTTATGCAAGTTGTGAGGCTGACATGCTCTCTAAGGGTCTACTCGGTGGCGAGGCGTGGTCTTCGTGGGGATTAAGGAAGACTCTATTCATGTAGGAGTACGCTGCATCGAGATGCTCATTGAGTCAACCGGAATGGTTAGCTTACACCGCCAAAATGCTGGCGTAGTAGGTCAAGACTCTGAGACTATCGAACTCGCACCTGAATACGCTGAGGCTATCGCAACCCGTGCAGGTGCGCTGGCTGGCATCTCTCCGATGTTCCAACCTTGCGTAGTTCCTCCTAAGCCGTGGACTGGCATTACTGGTGGTGGCTATTGGGCTAACGGTCGTCGTCCTCTGGCGCTGGTGCGTACTCACAGTAAGAAAGCACTGATGCGCTACGAAGACGTTTACATGCCTGAGGTGTACAAAGCGATTAACATTGCGCAAAACACCGCATGGAAAATCAACAAGAAAGTCCTAGCGGTCGCCAACGTAATCACCAAGTGGAAGCATTGTCCGGTCGAGGACATCCCTGCGATTGAGCGTGAAGAACTCCCGATGAAACCGGAAGACATCGACATGAATCCTGAGGCTCTCACCGCGTGGAAACGTGCTGCCGCTGCTGTGTACCGCAAGGACAAGGCTCGCAAGTCTCGCCGTATCAGCCTTGAGTTCATGCTTGAGCAAGCCAATAAGTTTGCTAACCATAAGGCCATCTGGTTCCCTTACAACATGGACTGGCGCGGTCGTGTTTACGCTGTGTCAATGTTCAACCCGCAAGGTAACGATATGACCAAAGGACTGCTTACGCTGGCGAAAGGTAAACCAATCGGTAAGAGAAAGTTACTGGCTGAAAATCCACGGTGCAAACTGTGCGGGTGTCGATAAGGTTCCGTTCCCTGAGCGCATCAAGTTCATTGAGGAAAACCACGAGAACATCATGGCTTGCGCTAAGTCTCCACTGGAGAACACTTGGTGGGCTGAGCAAGATTCTCCGTTCTGCTTCCTTGCGTTCTGCTTTGAGTACGCTGGGGTACAGCACCACGGCCTGAGCTATAACTGCTCCCTTCCGCTGGCGTTTGACGGGTCTTGCTCTGGCATCCAGCACTTCTCCGCGATGCTCCGAGATGAGGTAGGTGGTCGCGCGGTTAACTTGCTTCCTAGTGAAACCGTTCAGGACATCTACGGGATTGTTGCTAAGAAAGTCAACGAGATTCTACAAGCAGACGCAATCAATGGGACCGATAACGAAGTAGTTACCGTGACCGATGAGAACACTGGTGAAATCTCTGAGAAAGTCAAGCTGGGCACTAAGGCACTGGCTGGTCAATGGCTGGCTTACGGTGTTACTCGCAGTGTGACTAAGCGTTTAGTCATGACGCTGGCTTACGGGTCCAAAGAGTTCGGCTTCCGTCAACAAGTGCTGGAAGATACCATTCAGCCAGCTATTGATTCCGGCAAGGGTCTGATGTTCACTCAGCCGAATCAGGCTGCTGGATACATGGCTAAGCTGATTTGGGAATCTGTGAGCGTGACGGTGGTAGCTGCGGTTGAAGCAATGAACTGGCTTAAGTCTGCTGCTAAGCTGCTGGCTGCTGAGGTCAAAGATAAGAAGACTGGAGAGATTCTTCGCAAGCGTTGCGCTGTGCATTGGGTAACTCCTGATGGTTTCCCTGTGTGGCAGGAATACAAGAAGCCTATTCAGACGCGCTTGAACCTGATGTTCCTCGGTCAGTTCCGCTTACAGCCTACCATTAACACCAACAAAGATAGCGAGATTGATGCACACAAACAGGAGTCTGGTATCGCTCCTAACTTTGTACACAGCCAAGACGGTAGCCACCTTCGTAAGACTGTAGTGTGGGCACACGGAGTCAGGGATCGAATCTTTTGCACTGATTCACGACTCCTTCGGTACCATTCCGGCTGACGCTGCGAACCTGTTCAAAGCAGTGCGCGAAACTATGGTTGACACATATGAGTCTTGTGATGTACTGGCTGATTTCTACAACCATTCGTAGACCATACCAGTCTCCAATGGACAGAAGTACAGCGCTTCAGGTAAAGGTAACTGAACCTCCGTGACATCTTCGTCGGACTTTCAGGTGGCGACGCCAAATCAATACGACTCACTATAGAGGGACAAACTCAAGGTCATTCGCAAGAGTGGCCTTTATCATTGACCTTCTTCCGGTTAATACGACTCACTATAGGAGAACCTTAAGGTTTAACTTTAAGACCCTTAAGTGTTAATTAGAGATTTAAATCAGAACTTCTAAGAGAGGACTTTAAGTATGCGTAACTTCGAAAAGATGACCAAACGTTCTAACCGTAATGCTCGTGACTTCGAGGCAACCAAAGGTCGCAAGTTGAATAAGACTAAGCGTGACCGCTCTCACAAGCGTAGCTGGGAGGGTCAGTAAGATGGGACGTTTATATAGTGGTAATCTGGCAGCATTCAAGGCAGCAACAAACAAGCTGTTCCAGTTAGACTTAGCGGTCATTTATGATGACTGGTATGATGCCTATACAAGAAAAGATTGCATACGGTTACGTATTGAGGACAGGAGTGGAAACCTGATTGATACTAGCACCTTCTACCACCACGACGAGGACGTTCTGTTCAATATGTGTACTGATTGGTTGAACCATATGTATGACCAGTTGAAGGACTGGAAGTAATACGACTCAGTATAGGGACAATGCTTAAGGTCGCTCTCTAGGAGTGGCCTTAGTCATTTAACCAATAGGAGATAAACATTATGATGAACATTAAGACTAACCCGTTTAAAGCCGTGTCTTTCGTCCGTCTGCCATTAAGAAGGCTCTGGATAACGCTGGGTATCTTATCGCTGAAATCAAGTACGATGGTGTACGCGGGAACATCTGCGTAGACAATACTGCTAACAGTTACTGGCTCTATCGTGTGTCTGAAAACGATTCCGGCACTGGAGCACTTAAACGGGTTTGATGTTTCGCTGGAAGCGTCTCTGAACGATGACCGTTGCTTCTACAAAGATGGCTTTATGCTTGATGGGGAACTCATGGTCAAGGGCGTAGACTTTAACACAGGGTCCGGCCTACTGCGTACCAAATGGACTGACACAAAGCCAGAAGTTCCATGAAGAGTTATTCGTTGAACCAATCCGTAAGAAAGATAAAGTTCCCTTTAAGCTGCACACTGGACACCTTCACATAAAACTGTACGCTGTCCTTCCCGCTGCACATCGTGGAGTCTGGAGAAGACTGTGATGTCATGACGTTGCTCATGCAGGAACACGTTAAGAACATGCTGCCTCTGCTACAGGAATACTTCCCTGAAATCGAATGGCAAGCGGCTGAATCTTACGAGGTCTACGATATGGTAGAACTACAGCAACTGTACGAGCAGAAGCGAGCAGAAGGCCATGAGGGTCTCATTGTGAAAGACCCGATGTGTATCTATAAGCGCGGTAAGAAATCTGGCTGGTGGAAAATAGAACCTGAGAACGAAGCTGACGGTATCATTCAGGGTCTGGTATGGGGTACAAAAGGTCTGGCTAATGAAGGTAAAGTGATTGGTTTTGAGGTGCTTCTTGAGTGGTCGTTTAGTTAACGCCACGAATATCTCTCGCGCCTTAATGGATGAGTTCACTGAGACAGTAAAAGAGGCCACCCTAAGTCAATGGGGATTCTTTAGCCCATACGGTATTGGCGACAACGATGCTTGTACTATTAACCCTTACGATGGCTGGGCGTGTCAAATTAGCTACATGGAGAAACACCTGATGGCTCTTTGCGGCACCCATCGTTCGTAATGTTCCGTGGCACCGAGGACAACCCTCAAGAGAAAATGTAATCACACTGGCTCACCTTCGGGTGGGCCTTTCTGCGTTTATAAGGAGACACTTTATGTTTAAGAAGGTTGGTAAATTCCTTGCGGCTTTGGCAGCTATCCTGACGCTTGCGTATATTATTTTTGCGGTATACCCTCAAGTAGCACTAGTAGTAGTTGGCGCTTGTTACTTAGCGGCAGTGTGTGCTTGCGTGTGGAGTATAGTTAACTGGTAATACGACTCACTAAAGGAGGTACACACCATGATGTACTTAATGCCATTACTCATCGTCATTGTAGGATGCCTTGCGCTCCACTGTAGCGATGATGATATGCCAGATGGTCACGCTTAATACGACTCACTAAAGGAGACACTATATGTTTCGACTTCGTTCAACAAAAGCGTTAAGAATTTCACGGTTCGCCGTGCTGACCGTTCAATCGTATGTGCGAGCGAGCGCCGAGCTAAGATACCTCTTATTGGTAACACAGTTCCTTTGGCACCGAGCGTCCACATCATTATCACCCGTGGTGACTTTGAGAAAGCAATAGACAAGAAACGTCCGGTTCTTAGTGTGGCAGTGACCCGCTTCCCGTTCGTCCGTCTGTTACTCAAACGAATCAAGGAGGTGTTCTGATGGGACTGTTAGATGGTGAAGCCTGGGAAAAAAAGAAAACCCGCCAGTACAAGCAACTGGGTGTATAGCTTGCTTAGAGAAAGATGACCGTTATCCACACACCTGTAACAAAGGAGCTAACGATATGACCGAACGTGAACAAGAGATGATCATTAAGTTGATAGACAATAATGAAGGTCGCCCAGATGATTTGAATGGCTGCGGTATTCTCTGCTCCAATGTCCCTTGCCACCTCTGCCCGCAAATAACGATCAAAAGATAACCTTAGGTGAAATCCGAGCGATGGACCACACGTAAACCACATCTGAATAAACCTCGAGGTAACTCCTACAGATGACCAGCCTTCCGCTGAGACAATCGAAGGTGTCACTAACCTTTCCACTACATGCTGTTTGACGACATTGAGGCTATCGAAGTGATTGCTCGTTCAATGACCGTTGAGCAGTTCAAGGGATACTGCTTCGGTAACATCTTAAAGTACAGACTACGTGCTGGTAAGAAGTCAGAGTTAGCGTACTTAGAGAAAGACCTAGCGAAAGCAGACTTCTATAAAGAACTCTTTGAGAAACATAAGGATAAATGTTATGCATAACTTCAAGTCAACCCCACCTGCCGACAGCCTATCTGATGACTTCACATCTTGCTCAGAGTGGTGT
+
&&(+))**)()&''''(&'&&&&&'*30018????6559<;;:10(''(:>==<889:779*1));<AAAIHFHD???@JHCEJCAAACHFJJIIFJJHJJGJJJIIJJJFJFHIEJJJHJJGJJEJJFJDGDGFJGJJGJJJHIIJJF@EFIFFJEAB>9)*'&&&&-..C@@@JJIG@???F8656335>::@B@IJ8779A@@C++++/'''&&,&&(*''(AAABBGJHJJIHHJJHG96EJDFBDHIGFFIJJHG8DCIBJJHJJFJHJFJJJFHFJHJGFJGFFEJJJGGJJJJJJJGIJIJJJIJGHFHJHHJEGJHIEFJJJGGHJJJDCDJJJHJGI@??>>JECBE001EJJJJJJGIJIHIEGJGJFFFDFJGIGJGJJEIHHIGJHJJJEEGFDJHGJJJJJIGJJJJJJJIJDJGJJGJGDJJHJICECFGGJIJJJJJJJJJHJGJGJJGJIJJHJJGHJJJEGDCJIHJJJJGIJD///0=<AHGEHHFCAFJDGFJGHHEDECFDCFFEJHCFEDCFFDHGGJIGIJJJJHJGGIJGEEDGJJGJFEJHIJGBHIAACDFBJHD>>@@?@B9411128<?C5///0344:==8966/.-/07888<;AECDCEGHGFHH6666;7B>=>A@B?@@EBEJHJGIDDJJDDBCFJECBCIHFJFJGJGJJIHHGJHHJJHJJJEBHGJJFJJJJJFGIJJJHJGGHHJJDG=HJJFEEGJIJJJIJJHEJJFEDECJJJJH65;;HHJJGJJHG100BB@@?BCJGJJJJJJJEDB<2*)*,+**'&$$32222=JFGEJJJDDJJHJJJIG@>;=BBABCGCFJFHJJJJ8899HJJJJJJJJHIJIJHJHJJIJJJJJJJGIJJE>===ECDEFGIGHGJFJJFGJHJGJJJIJJJIHJJJJIBCFHJIIJHJDJ5244JJDJ=<<GFGJJJJJJJGJIEJHJJJJDEJEJ>3EF:::;ACBEFBC65::;;;??@JHJFJFJIJIJGIIEB00//?EJJJFEGHJJHJGFJJJJIJJJBBADJJJCA??JJJJHECEJJJEIJJJJHHDHJIHHHJJJHJJJHJGCDFJDIDJJFGEJGJHJ====CCCBJEJGHJFIBA::41**&&('((&&(28<BAAJJJJIGFIHIJIJJFFGHHJJJJJIIHIECECFJJIJJJGIIJJJJJDIECEFCGJDCIJAABBDD994634<@@DA?>;9334479;'''(;;:655654('''D@?=<J:53.-+&&&+212.::;==?:9(''JJFGDIJJJJJJJJGJJJJIHJHJJJJJJIJJHDHHJJGHJHJIJIJJGJJIJFFGDEJJGCCB@@?>>=@?@CGJJJJGGHIFJJJJJFEIHJIJJJHJGJJJJJIHIJFJJJJIIIEJEJEJ8888IJJEIJJJHGHIGEJHJEJIGDGFJFHJJJJJGI,,,,@=90.*,+)*348>?@=>J@AA@CCEFDDIFHI@;;<<HGFHJJJJJIEEJJIIHJJJHHJJJGJJJJJIIHHJJJFHFJJJICA@@>CDGBEDEF4333===>@@?>?AHHIJFJHEGFHJDFJA=<<=<:1.((BJJJJEGJGIJJJIHJGJHJGIHDJGGFFE@>@C?==<<<<>CA@?@??::88:;HJJ@;14)())58HJJHJGJGIJJIJGJJJHJIJJJIJJJJJHGIHGJIHCBDHG?FDEFJFCBA@?:801:;>=;77:8DBBE@?>=)%$&'&&&&''()089777;EFGJJJJJJJJII<<<<JACABJJHJEJF0///9CADDJJJJGJJGGHIJJFGJC4444JEEEIJJJIJJJCJGJ;:::DCDDFJJJJGJFIGGHJEGHIJJJJGJFJIEABDCCEJJJGJJHIJGJJFJJJHHFEJJJJIJJFIHJJJFJHHJJJG>65677<GGJHJIEJJJJHJJE0000EB?<:<HJJJIJGDIJJJJJJIJGJJJJJJJGGJGJJJJJHJH>>>>B@@AJIJGIJJHGJJJHDDEEBAABCEECDC556;==<@?==<;<BJFEFEJJGJJJJGJHHJGEJJFFIHJIEECDEFB@?::FEDGCCIHGEFDEBAE<,+++,&%%(-+('*999:@BBDEJGJGJJJJJDJJJIJJJGFIA@C3.)),5?BBFEHIEG>?A?IJEHJGJGFFDEJJJJJDIEGJDHDJHJJJJFJEDBCJJFD@@B@@?@>??A@///2AHGGJFJJJGJJEHGFIJJIJJJJJJDJFJGGFIJHE@>?DIIJJIGHJGHHJEHJJJJGJJDGDEIDAGGIJJFFIHEGHGGIGIGJIHJHIFJFJJJJHJJJJGFGFHDCFEHJJJJHJEGEHFHJJJJJHGEFECAAJJJFGDGJIH@<<ADIJJHGGJJJJEJJJJHEHHFHJJJGGJJJJGHJJJJJJJJJEFGJHJJJHJJJIFFC>>GFJHJIJIJJ@@?JJJJGJFFJJJEJEJFJJJJJJJIFJFH5556HHJJJHHHJJJJIGHJFIHJHDCDJJGJJJJJJJJJIJIJJJJJGJJHHJJJF4332599:?;:::=JDEDGHJJJJIGEJIGJJEJJIJJHJHHGFFJFFJJJGIJJJJHJGFJGFHGGJJGJHJHFFJC@AA?BDFFJJGHCFFJA?A@?IHEHFJFDHDHIGJJJJJEHDJEFJJGJJHJIIJJHJFJCGFFJGGGEEDJJJJGJIFIJHJFGJJJJIFEIHIFEGJJJJJGJGFJJGGJHJ?D@EB6?@BBJJGGCD=>=BEAACGDJEJJBC?:7*)))+,+++&$$%'''27:CBCEB8967=FJGB@?,EC20019<8''(%%%((+)((&&''(((**(**,02430000><FBB@?ACGJJDDFJGGDEFHJJFHJIGEEFABCBD:5699CIFJJEDBDGGJJJJGIFJEFGCDJGFFDCHJFJ====IHJIGFJJDFECBCHIJJHJGJGDDCEFIHJEJHFJJGHIHJJFJHHJGEEGGHJJJJJJIGEDJFG-/**-(***2445>FDE;;;<FEE@>?DHJGDGHJGGIJJGJGJJJJHJJJIJHFGJFJJCDDJCBCCDJIJJIFFIJHEJIJJHJJHGBCC<7999755783:CDJJGFHBBBDBA?><:<;>:3338?CAA?=>875(''(131////011CBEJGJJJJIJIJJJJJGJJJGJFJHJHIHEGD?>>100./,*'%%&*)368@><<<@@@BADDIC>=;;A>;;;<A;<:;<899:??FC0//////0@CBDJJJFGJIHJE3-,-7-=?DHDFJDHIJJJFGIEJJGJHFIEHIHFGGIJJHFAA?88889A9999A>>A?@@@JGJJJJJGICCCCGJJHJJJJHIIJIJJHJGIIIJFIJJJIJIIIGJGGJJJCA=AH@?8766566834=CJJJIJJJJJJJGJIJIJJIHJEJJJ;;;4458;>FJEHH?@@@JDBDFJJJH::97222IFJHGJFIIJJJJIHJJGCBA@ABAJ<<<76676;2667@AIFHFJJJGHHJJJGJJJJIHJJJJJIJIJJJIJJGFJFJJFEDDDHJJJHJFJJJJJIJJJFJJJIFB>:8****))))*(((,DE=<<;?@BJFJEDCBJJEJFJGGBAAAJJIJFJHJJEDDGJFE<::****22;980001EE>==?EFEECFHEJFDICDB@A@GJJJJJJDJBBEJGIIEIFJJGJEBBBDGJ??>HFGFJJBCB6666FDHHD9,++,2<<JJJJJJGJJJJJEGJJGGGJJHHJJHJJJGBCCFA?AJJJJJJJJEJJJJJGCJGDJJJJJGJD:99:=>?DECIJ7777JJJFJJJJJHGFFJFJFDHFFGHJFHIDGJ>BFJGJJIJGJGJGJJJGJJJHJGGFJFJJJJHJJJJGGEJIHD;;;=HFJCGDFJJJFJHHJJFJJJHJIIJJJJJJGEFFJJJIJJJEJJJJJJGFJE+++'''(--+(&'')+)*,///:?:EJIGFGEHJGJJGJJBBBCGJIGJJJEJHEDBACJDJEDED<;;>=AAAB?AJJJJJJJHIJGHJJGJJJJJJJJJJFF=<<;<B@?@CECCB@BABJGGJGGEJJJHJJFJJJIJJGHJG><>AFFGIJ766667>A===?<;9@B96579:?A@BCCJJJJJJIECJCEDDEGJJJDB@BB=>;:<<>=9;FCDIIJJJDDBDIJJJJIHJIIJJJHJIHFJJHJIIJJH=>?FGDHGEJHJA@ABEGFJJJJJJJJJHHHJIJFIJIJIGHIJEJIJJJJEHJIGJJFFFJJIJJJFFDHEEJJJIFC>>FEJIJIFJF@@BDEGEDCGDG=<JJJJIEJDIJHJHJJJJJEHDEEJIJJJGFIJJHFJEJJIJJJFFIJJJJJJJJJJJJJJJJJJJJIGJHJJJJIGJJFJHJJGJJJHGJEFFJIICEGEJDJ999=FGJGEGHJHJJJHJIHEEFBEH@BBCJJJJJHDBBAJHHJIJIJJFJCDFHJJHJIJHJFJHJJJJJJIHJFEJJ8999GJJJFJIJJJJJHJJIFEIEFJ??@CGFA:45>;:;:>8:=>IHIJJJJJJJIJJJJJGEIHGJJGIJJHGHGJFJJJHJIJHJEBDADGJFHHIJJGJJJFJIJJHEEFIEHJJJHJFHJGEFDEA@@@EFCB@@@B>A=<;4@AFHFHGJJHDEDGHFIJHFJIJJIJFJJHEHFHGJJIFDCDEJEFJGJJJJFHEEEFGGJGEBAAIGDJJJA???@:730,,,5334;985212../--.7?DJJIGHIGIJECCDDCIFIDDHJFJJJGIDG444655BA??CFJJIJHJJJJFCIFJJIDFHFJJJJJIFDA@A99@AA@HB@@AB@@BCJHIJHDGJIHJIJGIE;GFIGIJJEGJDBIEDDFIGJJGJJFJGJEFJDJ643000432346621.,,<:<IJEHJJJD@BBFFDCFE@?6666HEJFJFIJGHJJEJCCB@EEDBFBABGDFBEJ:999;;<<D?DEGFJGHIJF>>>CE=<;;..-1-&%%%''%&&,((*((),*+,20132111==6>A>?@@///4,&%.55589=>EEFCDHHFJJEIHJJHJHHFJJFJHJJJJJJGGFGA@AEJJGIGFHHEEJGJIHGHCCCDEJFEJGFEGDDJJ@@?A7300.-+%%%%&$#########$&&'$$%$%$#$%%%(%+*-,)&&&%&%%%'+)))(('&%$$%'*'&%%%&$#%%$$$&%%))+*,))+&%$$%%%$%()%%%%$#$##$$&,--0132((*GHBBADJIHHJG++++AJJJFHFJHJHJJJHJGGJJJFGCHFHFCBBA?>D/)%%''?AJJEFEDC.D:<6;@BDIDA@@BFDFHJIIFJGJIJHGIHCJJJJFJFJJJJJIJJJGJJJJGJFGJJJFIFJ?@@JBCA3./-&-+++-*+*(+*+8?JJJ@@>>>>;@AJFJJJGE@???JHBBBJJIHIJJEHIJJIIJIJJHGJGHEEJIGCC=///JJJJEBDCIHJIFFGFHHHHJGEDCDDGGJHIB><>,+++9ACFHGFJEFJHJECCDDJIFJ@?AB?@@GDCEC999:?<;<@99:HFEDHGJEJJJJJJGJFGFFJJIIBCBCJJCBBDBEEGHFFJJJIJFDCDFGIJIJIHFGEBBBCEBGIFJFFJJJIGJGFIGHHJJDJJJJJFJD76775433;FGIJJEFBEGHJIJDDCEJH;:::=7668554234=334@CJEGJJFGJJIHJIJGJIBDAHF@GGIIFCEECAA@:;;CJJDDEEEFEHGGIHIEJJJJB8555IHBBBAFGHEJIEJJJGADBBFFJJHJJIJJJIJIJJJJJJDJJJIIIGHJFGCIDCACBCJHIJFCDFBGJJHJEECDJJ>669:D==AJEFJ33335HJFEJIGGJGICGJJFJJJJHJJGJJIJJGHJJJHJD@?ABBAFJJGAABCJJHJJJJFFGCBA=++*&&&',043949:6==AHJHJEHIGGGFHJJ@>?<CDJCC54447@>?@@JGJJJIJJJGFJFJJJJJJJJJE????=9::;;7667:<??@BCAAAA<;;<JIHHEJGJEEEF@8)('')'(&'++---2=:.-*)(2/168889JJJJJGJHHJHHCCFCJJJJJBFE4-999:47>:6,,*)&&%'?>>?>JJJHJGJJJJJJJGJHJJIGJJJFJJFGJJJHJ::;;EFJGEJEHDJ===8887<@>=42....01/2@AJDAHJJJGE>;;JJJJJJJFJJJIJJJFHDJJIJJDJ----;:7.+*%'-%+3;GGGJEFJFFDD;99848=?JJJGDABBEEEJJIGJEIFGHJJJJFJJJ>JIJGEGJJJJJHJGJIIHJIJEFHFJIJJJJDEABA=6+(((.,(+<<GFFJFJHJJJJJJIJIIJHHGJJIGGDEEBA;;?????@FJEGEDEHHHIHG9@;644//.1/(35>>>DFJCDABJHA@EEJFGGG??J?E>::3;B3JJJJJ:889==>HEGCD>>??IEIHJHJ==8877677*)%%%(6112-../;@FD778?@FJGEGD899<4445EE6333((-/7<@HHF?>>>BIGIJFGJIIJIJJJJFJJGCEJGJGHC@@@?I634BCICE?>>@=970///0=+++,713B><-,,1.57DFFGFFBB@BJGHJJIJGHJIIIJGDJJJHJJF>=;<--.EE@AJHJJJJJJJIJIJJJJJEFHHGJGFJFGJHHJJJJJJJJJIFHJHF?>5)(%$%+63222B@@@EHFGDBF?A42.*'&%%&)02DJJJIJJJJHGJE?>==>:ACFDDDEFDDC<EHFJJJJJJJJJIGHHIJ=<<<CEIJAA@===>CEHJJCC.,,,23222;B???DCEEFJGJJJJJJEEGJFAHFIIIJEHGJJGJJHHGJJJCEEHHCFJJ@@@BCFFF<1.2..:3>>?A222IJGJJHJJJHJJIFJGJHE<;;::665567@AABDJIEJGJDFHJJJEA?AACC+++,/J==FC@>B??ABCFG?>>>EJIJJIHJ>?@CJ;;;;JIGHECB=;;;CEDHJJJHJGB?;:=E?C888:===JGJGF=5EJDEGFJDDC,''+,4=>;::?>???DC@@BAEJCABAFI<;;<JJ8(&)%'*+BEGFHJJJEGJDDEFGEEGJIDFCHJJJJGJJJJJIGJJ::::BCGCFJFJJJGJIJJJJ6666IBB@>7-,*++*)&(()7ADCBJGJGGJFHEGJEFJFFJGJJHGEJJJJJJJHIJJJFJJGEGFHJJIJGJJJGJJJEIFIHHJJJIB@B<?CCACJIJJGJJHIJIJHFHGEJIGJHGJDJJHHFJJJFJIJJJJJFFGHJGJJJJHJJJJJJJJJJJHJJJEFHJJJEHIFA<;9:8,***'&'&'(*>A?>@B>@@@<7999ADAJJFGIJJIEIA@@AGC=<=;;BBJJFFEJJGHDDEFJFJGJJHIEFDJJDFHBCJGGDCJJJJGJJJFDGIFEFFJJJHHJEHIJJFBECCJDFIFJFFGHJHEJGEGEFJEJJJJGHH:99DEGIJJ===,,,,-:8:@D?@??ADCCEDEIFCDDFJJJFJHJHGJJHFHFDFG<JEJGJJJBCBCHGJFJJJJIHIDGGEFJHGJJJJJJJGIJFDJBBCDCEEJG???@AEEJGJ?>>??A@DICE=726-.>BADIABAAJJHJHGHFEHJJJJJFJJGD::::E?;/--1752ECCJDCBCDGJHJHJHAJGJJGHJBC?>JIFJJGFHJJGJGIHJGJIEJGIIHEGGIHJJJDFDJJFJHGJHHJHDDFEEGGHJJIEBDDEJJFJIJJJFIHJJJJJ=<<<EJHFJHGJGHFFDGIJFFEJJGFJJJHJIJHJEHGJHEEGJGIBC,,>;3HFFHHIJJ/...DDGIHHJGJGEHJ===JGIJJJHHFCEC876*'')3-2(('(*+:=@ADJJIIIJIGJEDB;9***+C@>==><;;<JHJFJAFCHJHJHJHIIGEJJDFDFEFJECBBDJJJJE::9:;...@1250?ECIDJFFJIFJEGJEFHHJFJGJFGEHHGECCDDJHGJJJJHJDCADFIEJGIGEFJJHIFHGFJ?<<<@JJFC@@><?<,))*9DEIJEJHABFEHIGJJJJDDDIFEJGBBBAHFJJFJGHFCCEBDEHGJHHFGDIJGJJJIJJJJ@@JECDJJJHFEFDJCCEJJJJFJH?>>>BECCCDFFFGEDEBHFEIEJGJHGFFEDFFHFJJE88000/08;<DD:9:7A@C19:>DIEJGD><<<DDGFJJJGHJDGEJHEGJB644:2111'
@Stanford_t7w_2_T7_No_SapI_1_Linear_9000_262
GTACGGATACAGCTACACCTAAAGCCTTCCCAAAAAGGATGCACCTACAGCTAGACCTAAAGCGGTAAGTGACCCGATAGTAAGCATATACATTACTCCCTCATAAGTAAAGTGATAATCATAAAGGCCACTCGCTAGGAGCGACCTTGAGTCTATCACTCAGCAGATTCTAAAGCTATTGCCTTGTTGTTTTCGTACAGTTCTTTGAGCTGTGCCATTGCGAGTGACCAGTTAAAGCCACAGCGCACCATGTCGCTATAGAAAAGTACAGTTTGAGCGGTCAGACCGTATTGCACGTTGGTAGTAAACATATCTTCATCCTCCTCGTACTCCTCGACTTCCTCCAAGTATTCATTGAGCAAGTCTTCTGCGTCTTCCCAGAGGTCAATCGTTAATTGCTCATAGATACGCGCTTGCAGGATGCGGATTACGTCCTTGGTGTCAGGCATCAGACCAGAGTCTTCGAACTCAAGGTCAATGCCCTCACTTGCCATTACGCTAAAGATGTCAGCGTAGTAGTGCGGAACTGCATTATCGGCAGCCATGTGAATAGCATCGTGCAGGTCATCAGTGTCACGGATGTCATCATAACGGATGTTTTCTTTCAGCATTTCGTAAGCGTGGTCGAAAACGTTGTTGTAAGTCATGTTAGACATAGCCATCTTGTGTTACCTCGTGCAGTTATTAGTGAATATCATAAAGGGCACCTTGCGATACCCTTGAGTTATCCGCTAGTCATGCACTCAAGAGCTATTTACCAGATTGTTAAAGAGCGTCTTAGGTCAGGTTTCGTTAGACCGCATCACCTTTCAGTGTGGTGACTCACTGTCGTTTCATGTGGTACATCGTACAGTGTTTCTTCATGTTGTCAACCGTTTTGTTTCACCTTATGTGCCGTGGTGCGCTTAAGTCACCTAGAAGGCACTGTGCGCCCGGTTGACGCTGCTAGTGTTACCTAGCGATTTGTATCTTACTGCATGTTACTTCATGTTGTCAATACCTGTTTTTCGTGCGACTTATCAGGCTGTCTACTTATCCGGTTGACCCAGGTGTCAATTGGGATGGCTATTCGCCGTGTCCCTCTCGATGGCTGTAAGTATCCTATAGGTTAGACTTTAAGTCAATACTCTTTTTGATAAATTTTAAATTAATCTTTTAAGTCTCTTTAAGTTGTCTCTCCTTATAGTGAGTTGTATTAATAAAGACAATGATTAAAGGTTATCACTTTATGGCTAACAACAAGGCGTCTTTAGGTCTGGTCTTTATGTAGTGTCTTTAGGTCTGGTCTTTAAGTATGGTCTTTATGTTTAAACTTCAGTAGGCATTGACTTGATGGGTCTTTAGGTGTAGGCTTTAGGTGTTGGCTTTAGGATGGACGTTAGGAGGTGACTTTAGGAGGATATCTTAGGAGACTGTAACAGATAGGGACACAGAGACACTCAAGGTAACACCCAAAGACAAACCCAAGGGTCATCCCCAACCCTTAGGGAACCCTCAAGGTCAACCGAAGGTTGACTTTAGGTGATTGGCTGGGCTTTAGGTACCCCCTATGGGGGAACTTGCACTGCAA
+
'(+)'&&'%$$$$$,20001845>?@AB:80,--033-%&$$%%**++++012--..8)%%%&)*()))+((*/0-?AFHHJIJJA@@JJEGDDCIFDCA8EGJJJJJHHHJJJJJJJIJJFGJJJJGJJHJJHJJJJJGJJ>>>>E4.,+++,,,-)****33>=3763@ADJJJJE;<;<JJJHJJJJHJJEGFGJJJJJJJJJJJJJJIJJJJGJJJ....FJJJJJHFJHJJJJJJJFEFCD?=>?JJJIEJFJI<88<>JJGEFFJJAJ@;<DEJHJJJJJJJGJJHJJJJIHG>>>;==9,,,+-++-,/')<==B>;/=?JJHJEIDJCJEEJIJHJJJGFJJHJJJJIFJFFJJJJJJJJJJJEEEFJGF@>JJIJJJEJIDEEDGJFJJJJGHFAABBBFJGJJCEA=<>?CDGCABADJGJHEDDIJCBBBD@=;<=D@62112ECJFGJIGH=4//()EBCEGJJJIJGGIHD5>@BCBJD@?@BBADFBEFGEB?C33;;HIGJGJJJJJJFJJJFHJJGEJJJHHJJHJIJJJJJGIJJJJHJJJJJJJJJJHHDD5557GCBEC@FJJJFCHBBBCDJHJJJJHJJJJEJDDJEIJJJEBA@EFJJ>=444320/298+++***('3369?BD;::9;<=:?66??HJJFGJJJHJGJJJJJFJIEEIIHGGJIJJHJJJF@A@656:CJE888:B@JDBBCCJA:0,,135DJJJJIGFFIJGJJJJJJJFGJGIIGJFJJGJHJJJHHJJJJJJJJB@A@A<=/9:AGGIJFHJHAJD>>?CEFHEEHJJJFJJFEABDJJFJIHCC=<98892222F9>?<=::=3223&%%%'&&''++*)))';@EFGDDJFHJFEEGJJIIDJGJEIJJGIHJJJJFJGIGDDCDCF<555==??@AAACGJFCBA?@?:;>?7/11?GHJABBCII=<<=BB?EDEDEHEDGDIEJJGEDEFEEFHDJG====FD=IFEGICFD?>>AFGJEFHHIIGECDEDBCCG>A?>@A232222232/,,-/--,,-,,,,)(()+.+&&%(.111//013100.++++--01011086.--.45764/--.,,+,32100123121225853111123101257;;;6210/1248;85343222123:=9533357J0-,-20222334J7438211002231210.--.0123332121121110122200000123383211444433232112/+++,5854222343111294220000344448632234510)))'%%$'&%$$&'((*&(''*(&&%%&%$%&(%%%''*)&&''(*.11143334765344110022242224412227668533221110***+115555787782)112341-+*)*-&'264344710004442011353483)'.2//022012310003345766544335457876542200006>:4236;1))1456788;65435111041,++,423224224244553211256887765654410014:98111146852/..('&&'(+'&
@Stanford_t7w_2_T7_No_SapI_1_Linear_9000_263
GGCCTGGGGACTCGTCAAGAAGGAAGTCGAGGAAGTCGCACGACAGAAAGAAATTGACCGCGCTAAGGCCCGTAAAGAACGTCACGAGGGGCGCTTAGAGGCACGCAGATTCAAACGTCGCAACCGCAAGGCACGTAAAGCACACAAAGCTAAGCGCGAAAGAATGCTTGCTGCGTGGCGATGGGCTGAACGTCAAGAACGGCGTAACCATGAGGTGAGTTGTCAATGTACTAGGAAGAACCAATAACGCTATGCTCTGGGTCAACATGTCTGCTGGGGACTTTAAGGCGCTTGAGGAACGAATCGCGCTGCACTGGCGTAATGCTGACCGGATGGCTATCGCTAATGGTCTTACGCTACAACATTGATAAGCAACTTGACGCAATGTTAATCGGCTGATAGTCTTATCTTACAGGTCATCTGCGGGTGGCCTAAATCCATCATATTTACTAACTGGAAGAGGCACTAAATGAACACGATTAACATCGCTAAGAACGACTTCTCTGACATCGAACTGGCTGCTATCCCGTTCAACACTCTGGCTGACCATTACGGTAGACGTAGCTCGCGAACAGTTGGCCCTTGAGCATGAGTCTTACGAGATGGGTGAAGCACGCTTCCGCAAGATGTTTGAGCGTCAACTTAAAGCTGGTGAGGTTACGGTAGCCTGCCGCCAAGCCTCTCATCACTACCCTACTCCCTAAGATAATTCACGCGTCTTCAACGACTGGTTTGAGGAAGTGAAAGCTAAGCGCGGCAAGCGCCCGACAGCCTTCCAGTTCCTGCAGAAATCAAGCCGGAAGCCGTAGCGTACATCACCATTAAGACCACTCTGGCTTGCCTAACCAGTGCTGACAATACAACCGTTCAGGCTGTAGCAAGCGCAATCGGTCGGGCCATTGTGGACGAGGCTCGCTTCGGTCGTATCCGTGACCTTGAAGCTAAGCACTTCAAGAAAAACGTTGAGGAACAACTCAACAAGCGCGTAGGGCACGTCTACAAGAAAGCATTTATGCAAGTTGTCGAGGCTGACATGCTCTCTAAGGGTCTACTCGGTCGCGCAGGCGTGGTCTTCGTGGCATAAGGAAGACTCTATTCCGTGCTGGAGTACGCTCATCGAGATGCTCATTGAGTCAACCGGAATGGTTAGCTTACACCGCCAAAATGCTGGCGTAGTAGGTCAAGACTCTGAGACTATGAGGAACTCGCACCTGAATACGCTGAGGCTATCGCAACCCGTGCAGGTGCGCTGGCTGGCATCTCTCCGATGTTCCAACCTTCGTAGTTCCTCCTAAGCCGTGGACTGGCATTACTGGTGGTGGCTATTCGGCTAAGCGTAGTCGTCCTCTGGCGCTGGTGCGTACTCACGGTAAGAAAGCACTGATGCGCTACGAAGACGTTTACATGCCTGGAGTACAAAGCGATTAGCATTTGCGCAAAACACCGCATGGAAAATCAACAAGAAAGTCCTAGCGGTCGCCAACGTAATCACCAAGTGGAAGCATTGTCCGGTCGAGGACATCCCTGCGATTGAGCGTGAAGAACTCCCGATGAAACCGGAAGACATCGACATGAATCCTGAGGCTCTCACCGCGTGGAAACGTGCTGCCGCTGCTGTGTACCGCAAGGACGACGCAAGTCTCGCCGTATCAGCCTTGAGTTCATGCTTGAGCAAGCCAATAAGTTTGCTAACCATAAGGCCATCTGGTTCCCTTACAACATGGACTGGCGCGGTCGTGTTTACGCTGTGTCAATGTTCAACCCGCAAGGTAACGATATGACCAAAGGATTGCTACGCTGGCGAAAGGTAAACCAATCGGTAAGGAAGGTTACTACTGGCTGAAAATCCACGGTGCAAACTGTGCGGGTGTCGATAAGGTTCCGTTCCCTGAGCGCATCAAGTTCATTGAGGAAAACCACGAGAACATCATGGCTTGCGCTAAGTCTCCACTGGAGAACACTTGGTGGGCTGAGCAAGATTCTCCGTTCTGCTTCCTTGCGTTCTGCTTTGAGTACGCTGGGGTACAGCACCACGGCCTGAGCTATAACTGCTCCCTTCCGCTGGCGTTTGACGGGTCTTGCTCTGGCATCCAGCACTTCTCCGCGATGCTCCGAGATGAGGTAGGTGGTCGCACAGTTAACTTACTTCCTAGTGAAACCGTTCAGGACATCTACGGGATTGTTGCTAAGAAAGTCAACGAGATTCTACAAGCAGACGCAATCAATGGGACCGATAACGAAGTAGTTACCGTGACCGATGAGAACACTGGTGAAATCTCTGGAGAAAGTCAAGCTGGGCACTAAGGCACTGGCTGGTCAATGGCTGGCTTACGGTGTTACTCGCAGTGTGACTAAGCGTTCAGTCATGACGCTGGCTTACGGTCCCGAAGAGTCTTCAGCTGGTCAACAAGTGCTGGAAGATACCATTCAGCCAGCTATTGATTCCGGCAAGGGTCTGATGTTCACTCAGCCGAATCAGGCTGCTGGATACATGGCTAAGCTGATTTGGGAATCTGTGAGCGTGACGGTGGTAGCTGCGGTTGAAGCAATGAACTGGCTTAAGTCTGCTGCTAAGCTGCTGGCTGCTGAGGTCAAAGATAAGAGACTGGAGAGATTCTTCGCAAGCGTTGCGCTGTGCATTGGGTAACTCCTGATGGTTTCCCTGTGTGGCAGTTACGAAGCCTATTCAGACGCGCTTGAACCTGATGTTCCTCGGTCAGTTCCGCTTACAGCCTCCGTTAACACCAACAAAGATAGCGAGATTGATGCACACAAACAGGAGTCTGGTATCGCTCCTACAACTTTGCTACACAGCCAAGACGGTAGCCGCCTTTCGTAGACTGTAGTGTGGGCACACAGAAGTACGGAATCGAATCTTTTGCACTGATTCACAACTCCTTCGGTACCATTCCGGCTGACGCTGCGAACCTGTTCAAAGCAGTGCGCGAAACTATGGTTGACACATATGAGTCTTGTGATGTACTGGCTGATTTCTACGACCAGTTCGCTGACCAGTTGCACGAGTCTCAATTGGACAAATGCCAGCACTTCCGGCTAAAGGTAACTTGAACCTCCGTGACATCTTAGAGTCGGACTTCGCGTTCGCGTAGACGCCAAATCAATACGACTCACTATAGAGGGACAAACTCAAGGTCATTCGCAAGAGTGGCCTTTATGATTGACCTTCTTCCCGGTTAATACAACTCACTATAGGAGAACCTTAAGGTTTAACTTTAAGACCCTTAAGATGTTAATTAAGATTAAATTAAAGAATTACTAAGAGAGGACTTTAAGTATGCGTAACTTCCGAAAAGATGACCAAACGTTCTAACCGTAATGCTCGTGACTTCGAGGCAACCAAAGGTCGCAAGTTGAATAAGACTAAGCGTGACCGCTCTCACAAGCGTAGCTGGGAGGGTCAGTAAGATGGGACGTTTATATAGTGGTAATCTGGCGAGCATTCAAGGCAGCAACAAACAAGCTGTTCCAGTTAGACTTAGCGGTCATTTATGATGACTGGTATGATGCCTATACAAGAAAAGATTGCATACGGTTACGTATTGAGGACAGGAGTGGAAACCTGATTGATACTAGCACCTTCTACCACCACGACGAGGACGTTCTGTTCAATATGTGTACTGATTGGTTGAACCATATGTATGACCAGTTGAAGGACTGGAAGTAATACGACTCAGTATAGGGACAATGCTTAAGGTCGCTCTCTAGGAGTGGCCTTAGTCATTTAACCAATAGGAGATAAACATTATGATGAACATTAAGACTAACCCGTTTAAAGCCGTGTCTTTCGTGAGTCTCATTAAGAAGGCTCTGGATAACGCTGGGTATATTATCGCTGAAATCAAGTACGATGGTGTACGCGGGAACATCTGCGTAGACAATACTGCTAACAGTTACTGGCTCTCTCGTGTATCTAAAACGATTCCGGCACTGGAGCACTTAAACGGGTTTGATGTTCGCTGGAAGCGTCTACTGAACGATGACCGTTGCTTCTACAAAGATGGCTTTATGCTTGATGGGGAACTCATGGTAGAAGGCATAACTTAACGCATACTGCGTACCAAATGGACTGACACGAAGAACCAAGAGTTCCATGAAGAGTTATTCGTTGAACCAATCCGTAAGAAAGATAAAGTTCCCTTTAAGCTGCACACTGGACACCTTCACATAAAACTGTACGCTATCCTCCCGCTGCACATCGTGGAGTCTGGAGAAGACTGTGATGTCATGACGTTGCTCATGCAGGAACACGTTAAGAACATGCTGCCTCTGCTACAGGAATACTTCCCTGAAATCGAATGGCAAGCGGCTGAATCTTACGAGGTCTACGATATGGTAGAACTACAGCAACTGTACGAGCAGAAGCGAGCAGAAGGCCATGAGGGTCTCATTGTGAAAGACCCGATGTGTATATATAAGCGCGGTAAGAAATCTGGCTGGTGGAAAATGAAACCTGAGAACGAAGCTGACGGTATCATTCAGGGTCTGGTATGGGGTACAAAAGGTCTGGCTAATGAAGGTAAAGTGATTGGTTTTGAGGTGCTTCTTGAGAGTGGTCGTTTAGTTAACACCACGAATATCTCTCGCGCCTTAATGGATGAGTTCACTGAGACAGTAAAAGAGGCCACCCTAAGTCAATGGGGATTCTTTAGCCCATACGGTATTGGCGACAACGATGCTTGTACTATTAACCCTTACGATGGCTGGGCGTGTCAAATTAGCTACATGGAGGAAACACCTGATGGCTCTTTGCTGGCACCCCATCGTTGGTAATGTTCCGTGGCACCGAACCCTCAAGAGAAAATGTAATCACACTGGCTCACCTTCGGGTGGGCCTTTCTGCGTTTATAAGGAGACACTTTATGTTTAAGAAGGTTGGTAAATTCCTTGCGGCTTTGGCAGCTATCCTGACGCTTGCGTATATTCTTGCGGTATACCCTCAAGTAGCACTAGTAGTAGTTGGCGCTTCTTACTTAGCGGCAGTGTGTGCTTGCGTGTGGAGTATAGTTAACTGGTAATACGACTCACTAAAGGAGGTACACACCATGATGTACTTAATGCCATTACTCATCGTCATTGTAGGATGCCTTGCGCTCCACTGTAGCGATGATGATATGCCAGATGGTCACGCTTAATACGACTCACTAAAGGAGACACTATATGTTCGACTTCATTACAACAAAAGCGTTAAGAATTTCACGGTTCGCCGTGCTGACCGTTCAATCGTATGTGCGAGCGAGCGCCGAGCTAAGATACCTCTTATTGGTAACACAGTTCCTTTGGCACCGAGCGTCCACATCATTATCACCCGTGGTGACTTTGAGAAAGCAATAGACAAGAAACGTCCGGTTCTTAGTGTGGCAGTGACCCGCTTCCCGTTCGTCCGTCTGTTACTCAAACGAATCAAGGAGGTGTTCTGATGGGACTGTTAGATGGTGGAAGCCTCGGAGAAAAGAAAACCCACAGTTACAAGCAACTGGGTGTATAGCTTGCTTAGAGAAAGATGACCGTTATCCACGCCTGTTAACAAAGGAGCTAACGATATGACCGAACGTGAACAAGAGATGATCATTAAGTTGATAGACAATAATGAAGGTCGCCCAGATGATTTGAATGGCTGGATCTGCTCCAATGTCCCTTGCCACCTCTGCCCCGCAAATAACGATCAAAAGATAACCTTCAGGTGAAATCCGAGCGATGGACCCACGTAAACCACATCTGAATAAACCTGAGGTAACTCCTACAGATGACCAGCCTTCCGCTGAGACAATCGAAGGTGTCACTAAGCCTTCCACTACATGCTGTTTGACGACATTGAGGCTATCGAAGTGATTGCTCGTTCAATGACCGTTGAGCAGTTCAAGGGATACTGCTTCGGTAACATCTTAAAGTACAGACTACGTGCTGGTAAGAAGTCAGAGTTAGCGTACTTAAGAGAAAGACCTAGCGAAAGCAGACTTCTATAAAGAACTCTTTGAGAAACATAAGGATAAATGTTATGCATAACTTCAAGTCAACCCCACCTGCCGACAGCCTATCTGATGACTTCACATCTTGCTCAGAGTGGTGCCGAAAGATGTGGGAAGAGACATTCGACGATGCGTACATCAAGCTGTATGAACTTTGGAAATCGAGGTCAATGACTATGTCAAACGTAAATACAGGTTCACTTAGTGTGGACAATAAGAAGTTTTGGGCTACCGTAGAGTCCTCGGAGCATTCCTTCGAGGTTCCAATCTACGCTGAGACCCTCGACGAAGCTCTGGAGTTAGCCGAATGGCAATACGTTCCGGCTGGCTTTGAGGTTACTCGTGTGCGTCCTTGTGTT
+
''''(&%%&-&&)%$$'+,.104@B??>???JAA?=5324679<,,,,>BGJJJJJGJFFHJJJJGGGGJJJHEIJJJIHGJIFJCEFJ@??,+++,-./DFFEECDFB>?=??>@6444666@A@FCHJIHDB@@BADJA:;<JEFFJJHDEEEDBDAJDDC?9:<=<433.,'(1;6888****:+++(())*+2399=???AAAHJEE=7,,,('''-,,'&&&()'&%$$&'4?>?<?@@@JGJJGHJJJIFEF<<G?B=<=8988//)'''),JH;;>JGDCGJHJCEFDJCA>=.---:550...31137<BDJBBECJC///:4DFGJECHJJIFADJJFFIJ21112=;=,**)12@@>AJHHEJJJIJJFFGHGEJJIHJDFJ,***E@@?>DCDJHHJJFJDJDJEGJJHHFHEJFHJA====&&&((&%$$%'%%&''(;;<EGIJJFJJJJJGIHIGHJBAACJIEJHJJJJJJJ@AA@HJEEHCBDBGEGJBB@HJJIJJJIJDBBAFAC==875151.,..099+))**.----1223=:::2.-,&&%%****+*---855A>DEGB?>:<<=DJ????HHICDDIGJGEIJIJFJJJJI;:::JHFJDJJJEBDA5-...-.4,,,,:456>CECGGED@@@@/-))&%$$$%'./01427534678<;>FEIHFGEJF;97572153332&&&(&%$%&(,+***0<=<??B=>>>J@BCDIJIHJJJJJGJIJGGGJJJGEC<</.//(''&+++;F>DADEGADAC@'&&**)+...886758CCB;;:<<<?==::32333BIIDBCBCC??>?>>>JIDDFEFCEGFJJJHJJJJJJJFIHJJFJJJGEJJJJJJEFFDIJEHGAAB6''''((()30+*))--.BJEDJJGD==HJJHGJJEJFHJJCGFGFJJF97-..//0666678ABFJJJIGJJJBBDFEJIHJ>=>?GFDEHJJJJJGHJJJJHGJ@?@@JDCA@>BBHC<>DBDCEJFBABAAC----?CF8544450/./J4,28D<8661120,++'&&'**,-58?BAI?>>6772338<3322;;4.,,+*)+211////3'%&+-----/1118??AGCE:9,+)*****23;;;89;?D>>>;/..0227;=>;<<<EIJFJJJEBBED6533,,,-///32246:<?:;@>@(''('''-**44;;;FEIFJJFJJHHHJJJGJIEEDEIEJJJJGIJJJJHFCCBIJHJJIFGAAFJJFA@@AA?442)))03'',/447=EEFIFDD?AA/00BABHDJGGJJFCBFHJJJJJJJJJJ?,))(*+,-**+---->?@DJFDEJJJJJHJJJJ=<;;A944//0/23=??>?99::BEJFGJEEF==>FIJEHEHJJEDEE22+($%$$&&(*/5333./+*,,1.,001BCEIF<<<;?>?++++5452556<CFDJHJJJFEA@CDEH:999>GFBDCCJHJJFJFHJJHFJI???JGEFD79:GGFHJJJJFFJHFIEJJJJFHJJJGJIJG>>==:7734440041<010572003BEIJJJJJEJJJJJJFJJJJEF@?=763499JJJJJJJJJJJJJHJJJJGJJI==755433,*)%$$&)6;>?ECHFIEGFJHEB@?@A:45>AA@AABCD?:886656;??ECECABJIGJHGJEFGAAAEJJJJJ?>==>202-06)6@DDCD988:A++++JIJGJBAAAJGJEA?1+))(/../4:8&&&&),*<=@FEJJJBABCEGEHJJ876;5322//*&)07BEJFGJFJGJJIJJJG><==???AJGIJGJIBC33311.''')(('*888B=A<<=?F==A=JFHEB;AAFIB5334:A>@CE?>>AFACB@ECEE;;<;I=<<<JHDCC>FJGJJJJGJFJ1+**28<@CCJCHEJJJFGJJJDFFJJGD<;;;@=@E=:9;7,*,-@DJBJIJGGE>>AAC9<210;C=<;;<==JGHGJHHJHJJHJJ5/0/0....?///HEGJAA@6777FBDFJFJJHJJFJJHJHGJGJJJGJD=;<GHHHJJJHDCG??>JEFIJFJ@@@@AEJFCDED1111BDJDHIDCDC<<;<15432((((03334577*'''+()()(4211)$$$%''&&&&7<AJFGJI><<:82/.///0//4EGJGFEECJIHFFJHGEDEGGBA@A<;;;CHA/,-@@HEEB////<<<;=;<;;;;<89888@GF><<=>;99:<JJJIJJEJGGHCDGF>>BEG?99+)*)+'&(2352988?ACJDJEJJJJGGJFJIFGDJHFJDG??@@GEJJGBJFEJFBEBJFJEDCCDIJDJJI744BDEJJJHG8777FJJJHJIHJDFJHHFE776685''''(%%%$''%%%(%%%%)/04402<>?===>GFABADABEGJIIJFJJFJIJHEFEDJ?@?0000841111HGJJCFE@5555A8555BBFCBIJDA<4../('()/19<<?B><;=A=6>?DJJJJJJCCBCJJJFJGGJJJFHJJJJFFGGJJIJJJ;::7968>@CEGIIJFHJJJJED<;002445<G:88AJAEE@@?B@;;:><;.**((('*58:GJJGJIIGE<33326677DBBCDJEJJFJJG3334BDBHJHJIGJHIGJ?---,<;>JJ54,+''%%%%'-,++*)*+7??D@ABA>?12AFDIFGIJHJIJD8110(&&&76834463,)(,-2('&&'1:;;@>;?CHIIJJJHJJIJHJJJEJGJHCDFJ=;;<BE;9;7344;<==11-.+++60((+2479<;;;GJB<<<D<:98//.''''((((5.&++(''&&%(&&''*))1121')%%(-11(((()*+-.,-00007::DEEDJJJE?88&&&+'')4**:9;>>?FJBFBJJFDDJIDHA4000CCDFBF=:9<5CCGD9888=;;JJHGJBB>??>FAHJCFD;((((CFGGHJJJJI@>>>JHEECDJDE4445@CGDCHCJJF?>JFJHJGJJDH<;;;=>;88693111-,-0>>?>EE?@@BCD9JBEJJHJJG((((::DFHHDGCEHJJGDCDB/*)0168AA@EDG;@A8882,,,-0-'%%:;<ABEC?>>BCA=?D@99988545=@>.@///1@ACGEGFCDBDCEGHEIGEHGDAJJJJHJEDDAHFJJJGJJF@<.,@6FIJJFJ*)),@?ABAJ=<<<>=:6334+=EFGHFJJJEFJIDDHJHJC31191..161648('':?<8FGHJDHJFFEDD>=<89CAJJ?:<<<==7657554589=>CBB>2-.9;JJJEAA@D?JJJEGE9725>FJEHJIJHG7778>>>>=544556??/-**+40.--*'%%(+&(/>835=:66@888BCJG?><7521137<<<>BBCC@HAGD??><>=>>FEDF@JGIHHJJGJGEJJ999C;AAA>>::;*)(*-,,'())/7>@?ADCGJFGIEFGJJJJJJJJHJHDA??ACJJEJIA@??JIH@>>ABC:..00399=BEJIJJIIJJGFFIJHHJJIFIJJJIJGHJ@8779@>@@@D@44/256<=EHHDCD21/+*),0../1FBCBGHEJDHF;9::C88866457FEDDDGFIFCFJJGJHJJJGFJFFIHJEEJHGFJJJHJGEDEDCC;:-''A?FEJEGDCCBJJJJJJIIF=;<>5-+*+0'''(199:?@CFHBDCBCA>;91**2679;A:::AEJI65511113-6695557459IFF?@?JHJIFEEDIIJJJBAA>@?@8455CJJJEIGJGJHIJJFJGJFJJGJE////AAC==EFDFJEJIJI<76642121-..//33,+''%&'((9@CDJJJJDFHJBCADHDJJJHCJ?@9::>?=:;;;=<@AGCDGGIJEHFHDIJGJCA@B=<<---@HFJJ@FEDJJE?==>CJJC@@@;:8966;<8:=FJBBACB@AA6538CA<:;>>=6668?@?CJJ43336544587...-33368<66,,,55>EGIJEJIFGIJJGGJJJH@AAAJFJJ?>>///-./.**+()30/,)'(-**(%)(''(*,10011@=?FHFJGDB?>?@D=<EEJJJJDEJHHCIAAA@...59B?@@?BBBFJJJJGHJJHJJHHJFJJHGJJJB???BDAD9=ED?CGJFFHJJJJJJGJIGGHFJFJIJHIJJJJJGJJJGGGJFGJEEJ><FHJJJJHFBDFFJJJDCA<=DEJGHFJJIFIIFJJGFJJJJGHJJ=<;;DFHCDHGCA:J11118>HD@>>6644AGDGFGFJJHJHJGJJJJJHFFJJIGDJC;:::BJEJHHJJFDDE6<?;:999DDDJIJJIJFIHJJJ=<92000IJJJJJJJJJJGHEG>??BDCCIFE888=6556=?CIJJEEJFBECB8210-,'')')-'''(78;B9544:JJJ;9?DJGJGJIJJJJJJHGJHEGFJJGJCDJJJG@?===>5556879IEEJJGIEDHDJJEJJFCAEFJJJHGEF<<<;EHHJJGFIIGHGJF666<CJEIJEJJJHIJJJGJJJGFGJJJFJCJHGDBCDEJC=<:6=5551111C98899CCBCB6655>>?A?AJJ:8@AHGJG>FCCEBCGJHJJDHJJCIFJJJEFFDJJJJJGIHGHJJJFFGHJHJJDGCIJFHGJJFJJGHJGJJJHJGIJJFJJJIJJHJJJFHCCDAJD?===B=BDI@J=1...BJECE@CCH7754414>=A?>@AJJGJFJFIEHDJF??@?IIJIJDEC>=?=9,%%'-./033<9778.///99999999<87522,(((),11**12<JFJJJHIDCGE>888=ABBJHFJJIJHEEFGJ@FJDDEII@JFBBCHDEEACJJJGHEEFIEIGJJJFFD@=>;85*><?@HDCEHBAA500<<JJHJJIJJJJHJJ@@8?DJFFEIHJJJJJJJJEJECJJEFIHDABFJ:999>;850000678DFDFDH?<;52++*)+,--..:?=?=CA@>JJJJ<9::AACAJJIHHFJIHJIFFJJJJHGGDEGECB@@E>A@CJJEHIHJJJCDHJJHJJJJGIJJJJB?AGJFIHJIJJJDGFJJJHHJJIIFJJJJHHEAJEJEJGGGIJDFI///?JJJFEJJJJJJIE;>ADDGJJGGFFHDGGJJJIJJGJFHJJGEEGFGBA9997797<<;(1226;22:::AABB333JJA>?<9:;GFIJHJIJCECHEEFJEEIHD=<:9:BBCBBABFE>?>=ACBBDDHDBEGDDCJDGFE856@BADCEGF<GJIHGJJHEJIGHJJJJJCHGJJJJ?>=>>BEJFGGFFBDJJJJJJGJHJGGJJJEJEB888:<>A>=>>6//:@>ACB?<9900027;<=820003-0'@AAAG=CA>@@@>?8/FICDJJICJIJGJJEGGIJECD6445====;>==75864411/.1135589:'')+'&&&)(&''00,++(0+6976**6732+''$$&%%&**,10122899ADBBBDBBECBGB@,*(),:83;::<==<<>>@980.//33<,,+-@2:>DJJJJJHIJJGDGJIJJJEEFFBCABJIIIHHJJJJJIJJHJDA==IBGEFFIEDAABJHHGJJA??===97667IHGJI@B@=**'%%$$$$$&())+*-;CECD@>E@CJJIJEJEAB9EJJIJJIJJJJ?>>>JCJJJJCDD?8:6''**=CF@=<741238677;=>:?G?H6655;?B=DA@3447IJGJEEDHCFCEIEJIJGEJJFGJGG?A:::AAGJJHG>JJ///1>?@@AB@AJJJJ=96788;=ABAA50'479@9960000<;2?HEECJED?<<==DFJGCEFCJDFEJ8777=>@CCCDJJHHDHDECDEGGHH>==<G7C86////;:57::@CEFJ;;979JGJFJFDA@AEEFEGJGFDFFCBGJFF6555FEEGFJEG:992/.--,-6224../::<66?DGFEFDBBC@>:756886633&&')5;=FHJJ96459JFF@>?IGJJFGEJJJEIGJJHDDGJJBACAGGGID=CDJJHGGHJJJIGEJFEIEFJEJBJDGGJJJ@1.,,+*+,/664452235HEA??//02386J84334338;?@CEGDHEGBD;5-(&&(&9:79;556919-==:((()358?@?FE?>@?HJJJHJJIJFJFJHIBB?<<500973122;AGEIBDCDJFHHGFHJG3334JJFJFJ??>@JGIJJIJIJGJJHJHHGCEFDFIJGJ;<>AGHGEBB?HEABEC@'&&&6:>AIJGEDJFIHIEBDE==71BDD@??@JCFC<G8JJJFJDGJJ??>?EJIFFJADCIJEHDFGJJBG?.&
@Stanford_t7w_2_T7_No_SapI_1_Linear_9000_264
CGTGCAATAATTGCGGGAGTAGGGTAGTGATGAGAGAAGCTGGCGGCAGCGTTATCCGCAACCTCACCAGCTTTAAGTTGACGCTCAAACATCTTGCGGAAGCGTGCTTCACCCATCTCGTAAGACTCATGCTCAAGGGCCAACTGTTCGCGAGCTAAACACTTAGCCGTAATGGTCAGCCAGAGTGTTGAACGGGATAGCAGCCAGTTCGATGTCAGAGAAGTCGTTCTTAGCGATGTTGATCGTGTTGAGTCCGTGCCTCTTCCAGTTAGTAAATCGTACCTATTCACACCGCAGATGACCTGTAAGATAAGACTATCAGCCCGTTAACATTAGTCAAGTTGCTTATCAATGTTGAGCGTAAGACCATTAGCGATAGCCATCCGGTCAGCATTACGCCAGTGCAGCGCGATTCGTTCCTCAAGCGCCTTAAAGTCCCAGAGAACATGTTGACCCAGAGCATAGCGTTATTGGTTCTTCCTAGTACATCTACAGCTACCTCATGGTTACGCCGTTCTTGACGTTCAGCCCATCGCCACGCAGCAAGCATTCTTTCGCGCTTAGCTTTGTGTGCTTTCACGTGCCTTGCGGTTGCGACGTTTGAATCTGCGTGCCTCTAAGCGCCCCTCGTGACGTTCTTTACGGGCCTTAGCGCGGTCAATTTCTTTCTGTCGTGCGACTTCCTCGACTTCCTTGATGAGTTCCTCAGGGTCGATGCTGAATGCGCCACCGTCTTTCTTCTGCGAGAATGATACCGGGTCGGTGATGTATGGTACGTCTCCATTTGAGAACATGATGTTCCCGCTATGCGCTTGTCGAATGAGGCGATGCTCCTCAAAGAACTTGCGGATTAGTTTACAAGTTTCAACAAACTCACCATCCCATCCAGTTAACTCATCATGCTCATCCGAATTGCAATCAATGATGTCGCTTGCAATCATCGTATTTATAATGGGCATCATTGTTGAAACATTCCGTTAAGTACGTCAAGTACCACCGTATAGCATCCAGCGTGGCGCTGTACATCGTCAACGTTAGCGGTACCAGGACGACCCTGATACATGCGGCAGAATGCGGTATAGGCTGCGCCTGAATCCTCTTTCTTAAAGCCCACCTTAATCACTCTGTTAGGTAGCAGCGGGTGACTATAAGCAGCCGAGAAGTGACCATTACCGAGCATCTTGAACCCTGCGTCAGCCGTGAGACACTTCAAGGTAGTCCACCAATCTTGATGCTCAAGTGCCTGATTTAGTTCGGTTAGCTCGCCATCACACGTCTCGCTGTTGACCATCTCGACCAGTAAGTCGATAAGCATACCTTGACGCTTGTCAAGTTCACAGATTGGCAGTGCTTTGATTGCGTCGATAGCGTTCATGATGTCGGTAATGTTCATTGCATTGTGTCCTTTATGTTCGTTATGAGATAGCGTTCAGTGTGTTGGCTAGTGCCTGTTCAAGTGCGGCGAGTTTCTTGGCTTTAACCTTTTCCTTTCGTCTATGCCACGCCGCCCTCTCTCTTGTTCCTTGCGGCGTTCGAGGTTGTTCTCTCGCCAAGTTCTCACTATTCGCCGATTTGCAGCGTATAGTGTGCCATTGGGCATATAACCTTTCTTTAAGCCATCAGTGCGTTCTGTCATAGCCGGAACCTATCTTGTTAATCTTGCGGTTAATGCGGAGTTCACGCTTAAGGCGTTCGATTCGTTGTTTCATTGCGAACCCATCAGGTGTACATACGGTTGCCCCGTTGGACGTGTGGATTGGCATAACGTAGTGCTTCATCATTTGCGTAGTGCCCCTTTGATGATTCCTATGATGATGCAAGCGGTAAAGTAGGAACCTACAGCTACACCTAAAGCCTTCCCAAAGGATGCACCTACAGCTAGACCTAGAGCGGTGAGTTGACCGATAGTAAGCATATACATTACTCCCTCATAAGTAAAGTGATAATCATAAAGGCCACTCGCTAGGAGCGACCTTGAGTCTATCACTCAGCAGATTCTAAAGCTATTGCCTTGTTGTTTTCGTACAGTTCTTTGAGCTGTGCCATTGCGAGTGACCAGTTAAAGCCACAGCGCACCATGTCGCTATAGAAAAGTACAGTTTGAGCGGTCAGACCGTATTGCACGTTGGTAGTAGACATTACTCTTCATCCTCCTCGTACTCCTCGACTTCCTCCAAGTATTCATTGAGCAAGTTTTTCTGCGTCTTCCCAGAGGTCAATCGTTAATTGCTCCATAGATACGCTGCAGGAATACGGATTACGTCTCCTTGGTGTCAGGCATCAGACCAGAGTCTTCGAACTCAAGGTCAATGCCCTCACTTGCCATTACGCTGAAGATACGTCGTAGTAGTGCGGAACTGCATTATCGGCAGCCATGTGAATAGCATCGTGCAGGTCATCAGTGTCACGGATGTCATCATAACGGATGTTTTCTTCAGCATTTCGTAAGCGTGGTCGAAAACGTTGTTGTAAGTCATGTTAGACATAGCCATCTTGTGTTACCTCGTGCAGTTATTAGTGAATATCATAAAGGGCACCTTGCGATACCCTTGAGTTATCCGCTAGTCATGCACTCAAGAGCTATTTACCAGATTGTTAAAGAGCGTCTTAGGTCAGGTTTCGTTAGACCGCATCACCTTTCAGTGTGGTGACCCACTGTCGTTTCATGTGGTACATCGTACCGTGTTTACTTCATGTTGTCAACCGTTTTGTTTCACCTTATGTGCCGTGGTGCGCTTACAGTCGCCTAGAAGGCACTGTGCGCCCGGTTGACGCTGCTAGTGTTACCTAGCGATTTGTATCTTACTGCATGTTACTTCATGTTGTCAATACCTGTTTTCGTGCGACTTATCAGGCTGTCTTTTACTTATCCGGTTGACCCCCGGTGTGGATTGGGATGGCTATTACGCCATGTCCCTCTCGATGGCTGTAAGTATCCTATAGGTTAGACTTTAAGTCAATACTCTTTTTGATAAATTTTAAATTAATCTTTTAAGTCTCTTTAAGTTGTCTCTCCTTATAGTGAGTTGTATTAATAAAGACAATGATTAAAGGTTATCACTTTATGGCTAACAACAAGGCGTCTTTAGGTCTGGTCTTTATGTAGTGTCTTTAGGTCTGGTCTTTAGGTCTGGTCTTTATGTTTAAACTTTAAGATAGGCGTTGACTTGATGGGTCTGGTGTAGGCTTTAGGTGTTGGCTTTAGGATGGACGTTAGGAGGTGACTTTAGGAGGAATTATTTAGGAGACTGTAACAGATAGGGACACAGAGAGACACTCAAGGTAACACCCAAAGACAAACCCAAGGGTCATCCCCAACCCTTCAGGGAACCCTCAAGGTCAACCAAAGGTCACTTTGGGGCTTGGCTGGGCTTTAGGTACCCCCTATGGGGGAACTTTAGTCA
+
-./45333--,,)'&&'4/.)(()3---,,3.-,-20033638EEJF:::('''/0:=>BJIJJJHJJHHHJJJIFJJJJJHIJIDCCBB;:))))6553FCEAAAADJIIJJJJJBDABJ<:;?D<99<>@I----@GJIJJGJJJB9...0333::@B&&&&&&&'(BFJIJJIIIJJJHJHJGJGDGIEJJHJGIJGJGGJFHBJH@BBB?@2+++8<=:100,+*-1)-./234B=+++'&'%&('(&&&&&&&@DIEBCAB>?>==<=66;>1////+)(,+'%$&)0*;CGFGBF445IJGDFFFJBAAA@@C:7631(&%&'(+(((%$%$&,/5752223JJ===?EC889?@C=><AGD9CEGJGHJJGGJIHJFFGJJ3334JJJJFIIIHJIJJGFJBEAAHFC??A555::::7*)))0))*)('(*(''81:<>CA@C@FGHJJJDJHHJJJIJJJJJHHGJJBB@><///;@DJJIHJHJHFIJJJJGHGJJIEEFFFJCBB4:8)(%%&+%&67?EHDJCDCEJJJJJJFFGDCDD;:::-))+(0-+,10...0HJE:;:/(.13=AGGEIDCIGGEFJ??=1113;@@=>GFI@@A@JJ:J544,,-/9==GFFEJHJJG666A6B@ABIA>H=GJJJJJFHJJIJJHBC=444FGGGEJFDHEGJEG<;;<;8667:;;GCABCJDEB722363<::;??@BDGFJEJJHEJGHJ>CF:<?A=JHJAA>::JEFGFJECCGICFFDHJJEGEJEJEJIGJFIJIEJJJJJJJJHJJJJJJJJJJJ=<<10*'%&#$$&'(((.3323610022(&&(+-/1FIJGFEGJFIHJIJJIJIJJJDBAJGGJJHFHEEJG((((:::4/JJFFJJJFIJJJIJJIFJJJ?>??BAADFJHJJJGJGJJHJJGJC@@A>771121300/09;>ABFFJJGHEEIIJJJGJHFFJHGF+(&%#$$$$$$&%%&&))))*99<=CDFHFJDEHFJJJJJJHJIIJIJJJJ><-,('(&&&')0/+((&%###'%'//?B@A?@GFGJIJJGJJJHJJJIJDGJJGGJJGJJJJEC??=<====DHJJJJJBHICJJIJJGJJJGJJIJJJJIJGHHGJHJJJJJJHJHGJJJEBBCCHJDEEDE@@ABGJHJJHHJJEDBG=8CABIJJD;55@AJJJIJJJJJJJJC?@AIFEJHHGEJJGGJ??<<>DH=444@JGEIEJJHIEFJIJJJHJJJJI21113BCADGEEFIJJJJJJJJIJGJJJJDJJE::99==?J4433FFHGIHIFFIGDGFFEAA@@@BBBF8HJIJJJJGFHGDFJCDDDCHJ@>?>JJJJJIFJIJIJJJHCCBCDHJFHGF>FGIFGHIDCJJJJJJJJ@;<DHGIJHJJJJJFFJJJJJJJIHJJJFGFJHJJJJJJJDGJIGJJJECCJIJBBBDCH?::21.-,-.99<EDEJJFEJ@3;JIJGFEBBAJJJH;>JJA@??BBBBCDDJDDHEJIB:BJJJJ753JG>>@J=HJJIJGH?:::DEFDBA66+,+*?CIJFEGHJFCFHGJHJHJGGFGFJGJ:::>JC?:::;JA>JJGIJFGJIGJJHJHHCHJJJE@<JJHJJGFGEEJIGGF>??B><:55:<>JHIJJGJJJJJJJJ?EGIJIJHFJGGFFJB><63:9:::;:;<==FGJIGJ>+**+00///==>D??==7643459HIJECFDJGHBAJJIJFHJIJIJJJGJJJJIIFHEJJ>==?;@BEJEJCJJ???A=>>=87EJIIJJJJJIJFFJIJJJJF@FFCAB?;>><ACDJJJJIGHFJG9998><=AACCCHJIEHJGJJHJJ////''''$$$&38<9@FIFJHJFHIJGJJJJJFFACGDJCDABJ0///((&''(+-/=AAHJIGJJJFJJIJHIJDFICFHCBCIEFBIIJJJHJGIJHHJJIJJJJJFHGFJJGDIA>??BG744BB9+**+*+++;6664556=>AA@=FJHJJJEABCDFJJJEFJJFHJJJEHDHJJJJJHJJ@@@AIJFJJJJGJIGFBBCDEGJF?CF8DIJHIHJGFHJIJJJJGJHEDFJIJ7777JJJJJJJJJJJJHDFDEED@==>@EG@>??BEJFHEAC?9886589;>=222022-.9<=FJEEEFDDFJHFC7666FJGJJGIJJJJJHH??=?>?ACJFGIJIFJGBAFCBBBD6J<5GGFFJHJJJIHGJIJIJDID4-&&(''''*'(*'&##%%(&%&&&*''&%&'+.&*01(4?BHGGJHJFE;6558JEGHGDEFFCBACCEJJDEHJHJJEJJDCGB55>==DJHJJGJ888)('*+-+,*))(((>@@BABCJDFEEDDA-,,-93112///1:=*+)(*-.//1?@@JHJJIJE8787:::=;...577BDEB@BBCDDCFEEHFDE=?8212)BJJGJIJJJJHJFFAA::643113EDEHFHJJIJJGIGJJGGGFA??CBG??@?JJJGJJHJJFIJHJJEGEGEFGJHIHJJEJEGGHJ>===35678875667:621014469;875443444342222223445534343233455578887632334556764443322333335688656754432111122354566:<8.+++7-,,,1/--,/23532247365556642223..-,---//03223100367454221/110234:764:9654451111454333344500//*)&$$('(()(''+.25////5441210/333331///27321131222444321001664211144567865500/.124554233010010023644585,,.,-,,.2101023211.'%%%(),00....---.0/00175/..08..-.1322313446222-,(()+2113356592--./445432000/../33111133443334742111222101245:;:631000347985344232223;=94212478772222345656J53372210122323333112223222212223111/1222110111245966545322222220120----5765343454222484310--./34555.--2226754457653333653224;74324444344575311/./00---/4555555321/*'&&(-2224999<643342345987632233211/-..034432100/-,+()))+,+*)'&%('('((+(%&&%%&--...//034457;31054443423223411125666766444455556864442/,,,.7=;64447765576544558533343.-,('%)+-,-&%$%)(&&&%$$$$'02478;:9965310/0278733347994/./15'&%$#
@Stanford_t7w_2_T7_No_SapI_1_Linear_9000_265
ACTATTAACCCTTCGATGGCTGGGCGTGTCAAATTAGCTACATGGAGGAAACACCTGATGGCTCTTTGCGGCACCCATCGTTCGTAATGTTCCGTGGCACCGAGGACAACCCTCAAGAGAAAATGTAATCACACTGGCTCACCTTCGGGTGGGCCTTTCTGCGTTTATAAGGAGACACTTTATGTTTAAGAAGGTTGGTAAATTCCTTGCGGCTTTGGCAGCTATCCTGACGCTTGCGTATATTCTTGCGGTATACCCTCAAGTAGCACTAGTAGTAGTTGGCGCTTGTTCTTAGCGGCAGTGTGTGCTTGCGTGTGGAGTATTAGTTAACTGGTAATACGACTCACTAAAGGAGGTACACACCATGATGTACTTAATGCCATTACTCATCGTCATTGTAGGATGCCTTGCGCTCCACTGTAGCGATGATGATATGCCAGATGGTCACGCTTAATACGACTCACTAAAGGAGACACTATATGTTTCGACTTCATTACAACAAAAGCGTTAAGAATTTCACGGTTCGCCGTGCTGACCGTTCAATCGTATGTGCGAGCGAGCGCCGAGCTAAGATACCTCTTATTGGTAACACAGTTCCTTTGGCACCGAGCGTCCACATCATTATCACCCGTGGTGACTTTGAGAAAGCAATAGACAAGAAACGTCCGGTTCTTAGTGTGGCAGTGACCCGCTTTCCCGTTCGTCCGTCTGTTACTCAAACGAATCAAGGAGGTGTTCTGATGGGACTGTTAGATGGTAAACCTGGGAAAAAAGAAAACCCGCCAGTACAAGCAACTGGGTGTATAGCTTGCTTAGAGAAAGATGACCGTTATCCACACACCTGTAACAAAGGAGCTAACGATATGACCGAACGTGAACAAGAGATGATCATTAAGTTGATAGACAATGAAGGTCGCCCAGATGATTTGAATGGCTGCGGTATTCTCTGCTCCAATGTCCCTTGCCACCTCTGCCCCGCAAATAACAATCAAAAGATAACCTTAGGTGAAATCCGAGCGATGGACCCACGTAAACCACATCTGAATAAACCTGAGGTAACTCCTACAGATGACCAGCCTTCCGCTGAGACAATCGAAGGTGTCACTAAGCCTTCCCACTACATGCTGTTTGACGACATTGAGGCTATCGAAGTGATTGCTCGTTCAATGACCGTTGAGCAGATTTCAAGGGATACTGCTTCGGTAACATCTTAAAGTACAGACTACGTGCTGGTAAGAAGTCAGAGTTAGCGTACTTAGAGAAAGACCTAGCGAAAGCAGACTTCTATAAAGAACTCTTTGAGAAACATAAGGATAAATGTTATGCATAACTTCAAGTCAACCCCACCTGCCGACAGCCTATCTGATGACTTCACATCTTGCTCAGAGTGGTGCCGAAAGATGTGGGGAAGAGACATTCGACGATGCGTACATCAAGCTGTATGAACTTTGGAAATAGAGAGGTCAATGACTATGTCAAACGTAAATACAGGTTCACTTCATGTCGACAATAAGAAGTTTTGGGCTACCGTAGAGTCCTCGGAGCATTCCTTCGAGGTTCCAATCTACGCTGAGACCCTAGACGAAGCTCTGGAGTTAGCCGAATGGCAATACGTTCCGGCTGGCTTTGAGGTTACTCGTGTGCGTCCTTGTGTACC
+
((*(''(10(''((&'(036:<<AH??>>B@CDHJ@@@AGHGDIJIJB>@FBDFFEIJJJJHJJJHJHJJHJJJJJJJFDGHJJIIJJJJJJJJJJJIDHC@BBGJJ::::CC98546J?<BBB14,,=?77CGFEGJJJGCCEC(&&&2994/9;>=6EA<9:<CDJFJIJJJHHJJJJIJJJIJJJJJJHJIJJIJJJJJJJJBBA;<IJJHJJJJJHFJHGJJJFJJJJJJJJJJJJHJJB:;=<IIJJJIIHJHGCFIHJJJEFEC=888@@@AJJDEGDDD?8;1+/.),39;;AJIJJJJJGEHHJFEFJC99<>71+))-0.6AFIJJJJGJHIIJFHJJJJJGJHBC@;;<;:C>@ADJJJJJJFIJEJJHFJJJJJJJHJJJJJGJJJBD98794330081>GGJJJJJJJJED9?AABJDAAA@C:96'-(((GF:999:A=>>>CHEFGEDCDG@A@BJJDEDF9999JJGJEIJCBCJD1011/00089?=JJA887---464443:J<;;DDACCCHJIJJJJJJFDDDDJEFD::::GECDEJGGJJJFD998689IHJHIEBABFA3FD=IE;;;<J=;;;9:;?7578CEFBBDBFJEFJJ----B@@CBEHH=9CDJFD7765,(,+1/19=65655556944:;3)))+*1---.4./34;;9:;;:;<DDE==;9'(+,9CC;;;=BED??>?A78@AFEEI@?9?CDGJJJHJGHJHJGHJJFJIJIGJJH<43338:(&''****/4*.7;8<;<FJJIHEECEJJJGGGDJGFIEDHFJGJJJD@?>?@EDEHJFJJJJJJJGDGIHJJHJJJJJJJJJHGHIJJJ4334DDEGFJJJIJJIJFJJGIEFJJEFIHIGIJJJJJJFJJJJFJJJEFJIJIJJJ988-FFFJEHGGJJJJJJIJJJJIIJHJJGJJJIJJJIIIJJJJIIJJIJJJGHGJFJIJJHFJJJJJFJHJHGFFIHJJH)))*BACHGHJEJFGJJFJDFJGEFEGJJEFCBABDGGFFJDHGCECFDEFJJEHJIFGJIEGGJJCAADABBBEHED@@@?BBCCDCDEJFFCA9777899:=666<:::<AACCCAD>==>BA<;3B80DBDC@@@@CC@ABAD?===?AAA@B@BA???>>>>AABABCEFD>>?@EFDCCB<;;;BBBE80*'''(0137BFBA?>??AEF@@?>AAB@ABBDCBCABCCECC@?@>@@AEEDBBAAABCDDFIEDA@BB@>>>?@@>@@CCDEFFJCEECECBBDCDEFFECFGEFCCCDDFEBC@@AFEJECDFGA>=<=BAABBCECCB@A@BBB@@?@BBEBBBB@@AAEHEDCCCFD>===@@@A???@BACCBDDFGFB?>>ADBBB561//04DA>?><>?DECD>=&&&++-0-+'&&)*((,-558;?<<<>?@>=>A@ACC@??ACFCBCABA?>>**)<00/09989AD???>CAABCEB@?>ACBBB99<=C@,**+54445----112798BC?>>?D999<D?@@@C<;;?BCCDFCBGGCCAA@C==44==@A@CHBBB?@>?>?A;;;=>BBG7778:<=>DAA@@B@@?A??A@::;=CDF=<;::++(%&)79>EECABEB>@??BBBAB???BEB@@?ADFFGJB71%
@Stanford_t7w_2_T7_No_SapI_1_Linear_9000_266
CCCATAGATGTCTACAAAGCCCAGCCAATCACCTAAAGTCAACCTTCGGTTGACCTTGAGGGTTCCCTAAGGGTTGGGGATGACCCTTCGGTTTTGTCTTTGGGTGTTCCTTTGAGTGTCTCTCTGTGTCCCTATCTGTTACAGTCTCCTAAAGTATCCTCCTAAAGTCACCTCCTAACGTCCATCCTAAAGCCAACACCTAAAGCCTACACCTAAAGACCCATCAAGTCAACGCCTATCTTAAAGTTTAAACATAAAGACCAGACCTAAAGACCAGACCTAAAGACACTACATAAAGACCAGACCTAAAGACGCCTTGTTGTTAGCCATAAAGTGATAACCTTTAATCATTGTCTTTATTAATACAACTCACTATAAGGAGAGACAACTTAAAGAGACTTAAAAGATTAATTTAAAATTTATCAAAAAGAGTATTGACTTAAAGTCTAACCTATAGGATACTTACAGCCATGAGAAGGGACGCGGCGAATAGCCATCCCAATCGACACCGGGGTCAACCGGATAAGTAGACAGCCTGATAAGTGGCACGAAAAACAGGTATTGACAACATGAAGTAACATGCAGTAAGATACAAATCGCTAGGTAACACTAGCAGCGTCAACCGGGCGCACAGTGCCTGCTTCAGGTGACTTAAGCGCACACGGCACATAAGGTGAAACAAAACAGTTGAGCAACATGAAGTAAACACGGTACGATGTACCACATGAAACGACAGTGAGTCACCACACTGAAAGGTGATGCGGTCTAACGAAACCTGACCTAAGACGCTCTTTAACAATCTGGTAAATAGCTCTTGAGTGCATGACTAGCGGATAACTCAAGGGTATCACAAGGTGCCCTTTATGATATTCACTAATAACTGCACGAGGTAACACAAGATGGCTATGTCTAACATGACTTACAACAACGTTTTCGACCACGCTTACGAAATGCTGAAAGAAAACATCCGTTATGATGACATCCGTGACACTGATGACCTGCACGATGCTATTCACATGGCTGCCGATAATGCAGTTCCGCACTACTACGCTGACATCTTTAGCGTAATGGCAAGTGAGGGCATTGACCTTGAGTTAGAAGACTCTGGTCTGATGCCTGACACCAAGGACGTAATCCGCATCCTGCAAGCGCGTATCTATGAGCAATTAACGATTGACCCTCTGGGAAGACGCAGAAGACTTGCTCAATGAATACTTGGAGGAAGTCGAGGAGTACGAGGAGGATGAAGAGTAATGTCTACTACCAACGTGCAATACGGTCTGACCGCTCAAACTGTACTTTTCTATAGCGACATGGTGCGCTGTGGCTTTAACTGGTCACTCGCAATGGCACAGCTCGAAAGAACTGTTGCAAACAACAAGGCAATAGCTTTAGAATCTGCTGAGTGATAGACTCAAGGTCGCTCCTAGCGAGTGGCCTTTATGATTATCACTTTACTTATGCGGGAGTAATGTATATGCTTACTATCGGTCTACTCACCGCTCTAGGTCTAGCTGTAGGTGCATCCTTTGGGAAGGCTTTAGGTGTAGCTGCAGGTTCCTACTTTACCGCTTGCATCATCATAGGAATCATCAAAGGGGCACTACGCAAATGATGAAGCACTACGTTATGCCAATCCACACGTCCAACGGGGCAACCGTATGTACACCTGATGGGTTCGCAATGAAACAACAAATAGAACACCTTAAGCGTGAACTGCCGCATAACCGCAAGATTAACGGGGTGCGGGTCCGGCTATGACAGAACGCACTGATGGCTTAAAGAAAGGTTATATGCCCAATGGCACACTATCGCTGCAAATCGGCGAATCGTGCAAACCAGCAAGAACAACCTCGAACGCCGCAAGGAACAAGAGAGGGCGGCGTGGCATAGACGAAAGGAAAAGGTTAAAGCCAAGAAACTCGCCGCACTTGAACAGGCACTAGCCAACACACTGAACGCTATCTCATAACGAACATAAAGGACACAATGCAATGAACATTACCGACATCATGAACGCTATCGACGCAATCAAAGCACTGCCGATCTGTGAACTGACAAGCGTCAAGGTATGCTTATCGACTTACTGGTCGAGATGGTCAACAGCGAGACGTGTGATGGCGAGCTAACCGAACTAAATCAGGATCAAGATTGGTGGACTACCTTTGAAGTGTCTCACGGCTGACGCAGGGTTCGAATCCTCGGTAATGGTCACTCTCGGCTGCTTATAGTCACCCGCTGCTACCTAACAGAGTGATTAAGGTGGCTTGGGGACCCGCGAGCCTATACCGCATTCTGCATGTATCAGGGTCGTCCTGGTATCCCTAACGTCTACGATGTACAGCGCCACGCTGGATGCTATACGGTGGTACTTGACGCACTTAAGGATTGCGAGCATTTCAACAATGATGCCCATTATAAATACGCTGAGATTGCAAGCGACATCATTGATTGCAATTCGGATGAGCATGATGAGTTAACTGGATGGGATGGTGAGTTTGTTGAAACTTGTAAACTGATCCGCAAGTTCTTTGAGGGCATCACCTCATTCGACATGCATAGCGGGAACATCATGTTCTCAAATGGAGACGTACCATCGTCGCCGACCGGTATCGTTCTTCGCAGAAGAAAGACGGTGGCGCATTGACCATCGACCCTGAGGAACTCATCAAGGAAGTGAGGAAGTCGCACGACAAAAGAAATTGACCGCGCTAAGGCCCGTAAAGAACGTCACGAGGGCGCTTAGAGGCACGCAGATTCAAACGTCGCAACCGCAAGGCACATAAAGCACACAAAGCTAAGCACAAAGAATGCTTGCTGCGTGGCGATGGGCTGAACGTCAAGAACGGCGTAACCATGGTAGCTGTAGATGTACTAGGAAGAACCAATAACGCTATGCTCTGGGTCAACATGTTCTATGGGGACTTTAAGGCGCTTGAGGAACGAATCGCGCTGCACTGGCGTAATGCTGACCGGATGGCTATCGCTAATGGTCTTACGCTCAACATTGATAAGCAACTTGACGCAATGTTAATGGGCTGATAGTCTTATCTTACAGGTCATCTGCGGGTGGCCTGAATAGGTCGATTTACTAACTGGAAGAGGCACTAAATGAACACGATTAACATCGCTACAAGCAGCTCTTTTTTGACATCCAACTGGCTGCTATCCCGTTCAACACTCTGGCTGACCATTACGGTGAGCGTTTAGCTCGCGAACAGTTGGCCTCGACATGAGTCTTACGAGATGGGTGAAGCACGCTTCCGCAAGATGTTGAGCGTCAACTCCAAAGCTGGTGAGGTTGCGGATAACGCTGCCGCCGAGCCTCTCATCACTACCCTACTCCTTAAGATGATTGCACGCATCAACGACTGGTTTGAGGAAGTGAAAGCTAAGCGCGGCAAGCACCGACAGCCTTCCAGTTCCTGCAAGAAATCAAGCCGGAAGCCGTAGCGTACATCACCATTAAGACCACTCTGGCTTGCCTAACCAGTGCTGACAATACAACCGTTCAGGCTGTAGCAAGCGCAATGAGTGGGCCAATGAGGACGAGGCTGGCAGAGCTCGGTCGTATCCGTGACCTTGAAGCTAAGCACTACAAGAAAAACGTTGAGGAACAACTCAACAAGCGCGTAGGGCACATCTAAGAAAGCATTTATGCAAGTTGTCGAGGCTGACATGCTCTCTAAGGGTCTACTCGGTGGCGAGGCGTGGTCTTCGTGGCATAAGGAAGACTCTATTGGTGTAGGAAGTTGGCTCCATCGAGATGTTAGTTGAGTCAACCGGAATGGTTAGCTTACACCGCCAAAATGCTGGCGTAGTAGGTCAAGACTCTGGACTTGAACTCGCACCTGAATACGCTGAGGCTATCGCAACCCGTGCAGGTGCGCTGGCTGGCATCTGTTCCGAATGTCCGACCTTGCGTAGTTCCTCCTAAGCCGTGGACTGGCATTACTGGTGGTGGCTATTGGGCTAACGGTCGTCGTCCTCTGGCGCTGGTGCGTACTCACAGTAAGAAAGCTGATGCGCTACGAAGACGTTTACATGCCTGAGGTGTACAAAGCGATTAACATTGCGCAAAACACCGCATGGAAAATCAACAAGAAAGTCCTAGCGGTCGCCAACGTAATCACCAAGTGGAAGCATTGTCCGGTCGAGGACATCCCTGCGATTGAGCGTGAAGAACTGCCGATGAAACCGGAAGACATCGACATGAATCCTGAGGCTCTCACCGCGTGGAAACGTGCTGCCGCTGCTGTGTACCGCAAGGACAAGGCTCGCAAGTCTCGCCGTATCAGCCTTGAGTTCATGCTTGAGCAAGCCAATAAGTTTGCTAACCATAAGGCCATCTGGTTCCCTTACAACATGGACTGGCGCGGTCGTGTTTACGCTGTGTCAATGTTCAACCCGCAAGGTAACGATATGACCAAAGGACTGCTTACGCTGGCGAAAGGTAAACCGATCGGTAAGGAAGGTTACTACTGGCTGAAAATCCACGGTGCAAACTGTGCGGTGGTCGATAAGGTTCCGTTCCCTGAGCGCATCAAGTTCATTGAGGAAAACCGCAGACATCATGGCTTGCGCTAAGTCTCCACTGGAGAACACTTGGTGGGCTGAGCAGATTTCTCCGTTCTGCTTCCTTGCGTTCTGCTTTGAGTACGCTGGGGTACAGCACCACGGCCTGAGCTATAACTGCTCCCTTCCGCTGGCGTTTGACGGGTCTTGCTCTGGCATCCAGCACTTCTCCGCGATGCTCCGAGATGAGGTAGGTGGTCGCGCGGTTAAGCTCCTTCCTAGTGAAACCGTTCAGGACATCTACGGGATTGTTGCTCCAAAGTCAACGAGATTCTACCGACGCGATCAATGGGACCGATAACGAAGTAGTTACCGTGACCGATGCAACGCTGGTGAAATCTCTGAGAAAGTCAAGCTGGGCACTAAGGCACTGGCTGGTCAATGGCTGGCTTACGGTGTTACTCGCAGTGTGACTAAGCGTTCAGTCATGACGCTGGCTTACGGGTCCAAAGAGTTCGGCTTCCGTCAACAAGTGCTGGAAGATACCATTCAGCCAGCTATTGATTCCGGCAAGGGTCTGATGTTCACTCAGCCGAATCAGGCTGCTGGATACATGGCTAAGCTGATTTGGGAATCTGTCGACGTGACGGTGGTAGCTGCGGTTGAAGCAATGAACTGGCTTAAGTCTGCTGCTAAGCTGCTGGCTGCTGAGGTCAAAGATTCGGCTGAAGTCTCGCAAGCGTTGCGCTGTGCATTGGGTAACTCCTGATGGTTTCCCTGTGTGGCAGGAATACAAGCCTATTCAGACGCGCTTGAACCTGATGCTCCTCGGTCAGTTCCGCTTACAGCCTACCATTAACACCAACAAAGATAGCGAGATTGATGCACACAAACAGGAGTCTGGTATCGCTCCTAACTTTGTACACAGCCAAGACGGTAGCCACCTTCGTAAGACTGTAGTGTGGGCACACGGGATGCCGGAATCGAATCTTTTGCACTGATTCACGACTCCTTCGGTACCATTGCGGCTAACGCTGCGGAGCCTCTTCAAAGCAGTGCGCGAAACTATGGTTGACACATATGAGTCTTGTGATGTACTGGCTGATTTCTACGACCAGTTCACTAACCAAGTCCACGAGTCTGGAATTTGGACAAATGCCAGCACTTCCGGCTAAAGGTAACTTGAACCTCCGTGACATCTTAGAGTCGGTCTTTCGCGTTCGCGTAACGCCAAATCAATGGACTCACTATAGAGGGACAAACTCAAGGTCATTCGCAAGAGTGGCCTTTATAGTGACCTTCTTCCGGTTAATACGACTCACTATCGGAGAACATCTAAGGTTTAACTTTAAGACCCTTAAGTGTTAATTAGAGATTTAAATTAAAGAATTCTTAGAGAGGACTTTAAGTATGCGTAACTTCGAAAAGATGACCAAACGTTCTAACCGTAATGCTCGTGACTTCGAGGCAACCAAAGGTCGCAAGTTGAATAAGACTAAGCGTGACCGCTCTCACAAGCGTAGCTGGGAGGGTCGGTAAGATGGGACGTTTATATAGTGGTAATCTGGCAGCATTCAAGGCAGCAACAAACAAGCTGTTCCAGTTAGACTTAGCGGTCATTTATGATGACTGGTATGATGCCTATACAAGAAAAGATTGCATACGGTTACGTATTGAGGACAGGAGTGGAAACCTGATTGATACTAGCACCTTCTACCACCACGACGAGGACGTTCTGTTCAATATGTGTACTGATTCGTTGAACCATATGTATGACCAGTTTGAAGGAGCTGGAAGTGAATGGACTCAGTATAGGGACAATGCTAAGGTCGCTCTCTAGGAGTGGCCTTAGTCATTTAACCAATAGGAGATAAACATTATGATGAACATTAAGACTAACCCGTTTAAAGCCGTGTCTTTCGTAGAGTCTGCCATTAAGAAGGCTCTGGATAACGCTGGGTATCTTATCGCTGAAATCAAGTACGATGGTGTACGCGGGAACATATTCGGTGCCAACAATACTGCTAACAGTTACTGGCTCTCTCGTGTATCTAAAACGATTCGGCACTGGAGCACTTGAACGGGTTTGATGTTCGCTGGAAGCGTCTACTGAACGATGACCGTTGCTTCTACAAAGATGGCTTTATGCTTGATGGGGAACTCATGGTCAAGGGCGTAGACTTTAACACAGGTCCGCCTACTGCGTACCAAATGGACTGACACGAAGAACCAAGAGTTCCATGAAGAGTTATTCGTTGAACCAATCCGTAAGAAAGATAAAGTTCCCTTTAAGCTGCACACTGGACACCTTCATTAAAACTGTACGCTATCCTGCCGCTGCACATCGTGGAGTCTGGAGAAGACTGTGATGTCATGACGTTGCTCATGCAGGAACACGTTAAGAAAGCATGCTGCCTCTGCTACAGGAATACTTCCCTGAAATCGAATGGCAAGCGGCTGAATCTTACGAGGTCTCGATATGGTAGAACTACAGCAACTGTAAGGAGGACAAGCAAGGCCATGAGGGTCTCATTGTGAAAGACCCGATGTGTATCTATAAGCGCGGTAAGAAATTTGGCTGGTGGAAAATGAAACCTGAGAACGAAGCTGACGGTATCATTCAGGGTCTGGTCTGGGGTACAAAAGGTCTGGCTAATGAAGGTAAAGTGATTGGTTTTGAGGTGCTTCTTGAGAGTGGTCGTTTAGTTAACGCCACGAATATCTCTCGCGCCTTAATGGATGAGTTCACTGAGACAGTAAAAAAGGGCCACCCTAAGTCAATGGGGATTCTTTAGCCCATACGGTATTGGCGACAACGATGCTTGTACTATTAACCCTTACGATGGCTGGGCGTGTCAAATTAGCTACATGGAGGAAACACCTGATGGCTCTTTGCGGCACCCATCGTTCGTAATGTTCAGTGGCACGGACATCCTCAAGAGAAAATGTAATCGCACTTGGCTCACCTTCGGGTGGGCCTTTCTGCGTTTATAAGGAGACACTTATGTTTAAGAAGGTTGGTAAATTCCTTGCGGCTTTGAGCAGCTATCCTGACGCTTGCGTATATTCTTGCGGTATACCCTCAAGTAGCACTAGTAGTAGTTGGCGCTTGTTACTTAGCGGCAGTGTGTGCTTGCGTGTGGAGTATAGTTAACTGGTAATACGACTGGCTGAAGGAGGTACACACCATGATGTACTTAATGCCATTACTCATCGTCATTGTAGGATGCCTTGCGCTCCACTGTAGCGATGATGATATGCCAGATGGTCACGCTTAATACGACTCACTAAAGGAGACACTATATGTTTCGACTTCATTACAACAAAGCCTTCAGACTTCACGGTTCGCCGTGCTGACCGTTCAATCGTATGTGCGAGCGAGCGCCAGCTAAGATACCTATTGGTAACACAGTTCCTTGGCACCGAGCGTCCACATCATTATCACCCGTGGTGACTCAAAGCAATAAAGAACAAGAAACGTCCGGTTCTTAGTGTGGCAGTGACCCGCTTCCCGTTCGTCCGTCTGTTACTCAAACGAATCAAGGAGGTGTTCTGATGGGACTGTTGAGATGGTGAAGCCTGGGAAAAAGAAAACCCGCCAGTACAAGCAACTGGGTGTATAGCTTGCTTAAGAAAGATGACCGTTATCCACACACCTGTAACAAAGGAGCTAACGATATGACCGAACGTGAACAAGAGATGATCATTAAGTTGATAGACAATAATGAAGGTGCGCCCAGATGATTTGAATGGCTGCGGTATTCTCTGCTCCAATGTCCCTTGCCACCTCTGCCCGCAAATAACGATCAAAAGATAACCTTAGGTGAAATCCGAGCGATGGACCCACGTAAACCACATCTGAATAAACCTGAGGTAACTCCTACAGATGACCAGCCTTCCGCTAGACAATCGAAGGTGTCACTAAGCCTTCCCACTACATGCTGTTTGACGACATTGAGGCTATCGAAGTGATTGCTCGTTCAATGACCGTTGAGCAGTTGGATACTGCTTCGGTAACATCTTAAAGTACAGACTACGTGCTGAGTAAGAAGTAGATAGCGTCTAAAGAAGACCTTAGCGAAAGCGGACTTTTCTATAAAGAACTATTTTGAGAAACATAAGGATAAATGTTATGCATAACTTCAAGTCAACCCCACCTGCCGACAGCCTATCTGATGACTTCACATCTTGCTCAGAGTCATGCGCAAAGATGTGGGAAGAGACATTCGACGATGCGTACATCAAGCTGTATGAACTTTGGAAATCGAGAGGGTCAATGACTATGTCAAACGTAAATACAGGTTCACTTAGTGTGGACAATTCGAGGTTTGGGCTTCCGTAGAGTCCTCGGAGCATTCCTTCGAGGTTCCAATCTACGCTGAGACCCTAGACGAAGCTCTGGAGTTAGCCGAATGGCAATACGTTCCGGCTGGCTTTGAGGTTACTCGTGTGCGTCCTTGTGTCA
+
'(+'+++,-,,..'&$%))21.*237=A@CIJDJEGEIJJJJGJJJ>>>>H98556411:><<:6752;;<EJ@DCDBDFB<<:;>?;''((5>>100197677=FCC444C@7>=@B?>>@JJDBFIJECDFCE;;<;;)@ECCGE>=<::::;44457==988>65567213333:<44455;:<)0...?42122777/088++-,++,77?CEFB==.+>=>A??<3330111,((**)-7898:9==DGEJHJJHFCAEABAFBFHHJJGJDDFJEIDDFE;;;:<<==BADJ@<=6779<=@@JFHFFIGJFFDGCCGBIFD>JJFJJHHJJIJGHEJ3.JGJJHGJFGEJJJHJGJJJFJJHJJFJFIJJJJIJJIJFJEJIHJJGHGEJJGJD:BHJFFED@@CDGJEFJJFI@?333BCC@7/-./3**-.43;B9778FHFEJGJGJHIJJJJD00//6::;789I@88?BA5444=::99;:::><9::6677?>?@DG@AEJDJJFEDCCBGEGJI?>>>FEJEJJJJB<;:)))*70004@HEJHIJJJJJGJHJGGHGJGHJJJJJHJIJGJIGJFHJJJFJJJGFJGJGJJJJJIJEDGGJJGJ>=<>DCFEFJHGJCCDD?6-&&$$$%$%*6635:./+(%&)*(&**--1799888>>CBFJ:9>??''''1.*(''+//'''*;<;;?GGBBHGJFEGHFJJJJGIHHJHFGGJFEJIJGGJJJJIIFJJHGFJFJJJJFJCGFEJGIJFG7==AAHJGJJGHEACB>@HC@?@D7JJ<;<;IGJGIJIJEGFGD=73337119<DCBDDFGJHHJAAADHJJGJJHJJF1111@@A=>9*432.4---.00-.;@AJJJJJFJJGJCAABC11116556;;;<BJIHJJGDDFHIJJJJGJIDEDHGJJJIIJJJGFEHJHJGJJJIHJFJJJHJJIJJJI<DDF773-+0:77BFJFGJJJFJEJJJJ::::FB>>>>JDGIFDCEFIFJCG===99334>=>B?CD@BB6666:99:7HBCDCFJDDFFJEC;:;@@B;4AGHJGEIJGJJGEJFCBABJIJ<((((+:54572'''-57224349@?><<==A=9577=@?..-.??@AEEJBBB><?BDDHJ@::7''')**('''*,9;><=>DJJ/..0/.,,*+,,12FJJJIIJJGFIJJC?>923IA>>?AJJIDD?:78CIIJJJGI@@@@AA?@H533460.,-/17:>===CDDD?>877666+++(((*(((((():CFJJJHDDB85558@?<5666<<,+*,?<@::IJFJGJJJGJJJJJEHJJJJJJGJJJGJIGFBDDIH6667A4434.+&&'>BB@A@53)('+370000667:>?>5555;?)))235:::B.---7?B:88:>@HFGHJJHDDEFCA@CFFIIHJDJFJJIG;:9:8;.-,+-,*,,-,.)'%%(5<<=FGIJC@JDBCEECCD9=JIJJHHB@@AADDBCEFC:89B==<<@ACG@@?ACFAA222C@8DEJEJJGJJJHEGEHJCA@AD***,:?9>>)))),'CFEFBBEBECJFJDDC1111122GFEBBBGGIIGGCCBAGFJFJIFJJ?A???CCBAHCDFFFDGG0---JFJJ;7789;@@>??FDECCDDHEB===>DFFEEEEGJDFJECA>>=/-,,)'''%&&&((()-)))):-<==??9898C&&&'+++11@?=>=::=><78;,,,,,'&%%&)%%.13566,--34469BDC@=<>?A<;;0/1;CFCHJHDIEIA>:::9222,---7442-,''+0051,,,((()((''(((&'%%''&%&&&(()4//344>C@@BD@??@?:;<<A>54211JJ;>EB???;;0000;:89;<=>AFJEJJJJJFJGHIJJFJJIJJHJI=881./9A>>??JJIEJJJEDDBJJFEDHJJJGBDEJFJJJJHGHGJGIJIEDC=<668BDBBCJJIJJJGIJFIGGJJJEHIJJHJJEFJ5555EDJEGG<<<;?888)((/-*)*//68&&&&---++-+.')***:<AB@===HGCCD@A@AJJJFHJJGEJJJJJD@A@GA@?)&&'+,,,*)))*.9<9<<;;<4444<3416579:;3223('&'(+,,*)*,---..><;<<;<656/;<JGFJFGDGJ???@JDGCB;;><;<,++)*((('&%&%%%%%%&''').*(()?JA<;2G??@?JJJGFJFJJFBBCHJJJJ55EFEEHIDGB=<44145,+'&(%%&%&&''(.677553-/--.++''&&())*34455=7550///?CC<<<JEHHIGDJJ1000HHHDEJHIJJFGEHHJJJJJEEBBBDA??AJJJ?7666GJBD::::0./--++*-++++-**)0..28@B>>=?A@83=>DCIFFGJJDGE40007528JGJFEEGFGJJJCDCFGJGGJGG:::;?EDABA?=??///85/6BCJJIGBFEJJJJEJAAFG2221/446563/04467=((((,,,,)*)*''),)..//8::5''''..-*&&-2BJHEEJABABJHJJJJJJIJFEHFIG@AB@>::D?=9:78311&%%&&&%$&())1.,-+(((&&&%+12=@@@>A7.A@?AEA@A9:::.-'&$$$,067;>GJDEB?JGJ6)))('''(0+*&&&,(('&&&&&(5457;<FFGJJJGJJJFFEHJGJEGJJJJFFFGHIGJEGGEFC;;=BC@@?@>7/.32-,000/,**+46@BJA@?@BFJIHIJJGGIECC''''D=;))*)J>>??@;666))%%&:?BA@@?ABAA?@JIJEI<<<885540//+,)'&''4=<:::54+*)()**)+5;;<?J??>?GJC8555=>CHFHDEFBCBJJJGCDFJGIE?33327666::883*++/88?JJGJGJIGHHFFEFDBCJC>FHAABB@@@CJHGJJHEJGIJJIEJGG>423;>HEJJDGIJHJHEFEJJEJDEHEEJEFFEJFFJJJHJJJGGJJHIJJGHJJEGHGJJJJJJJJJJGGEFAAAAFFCJEEFBDJJJJJFGGJJHFJGJHFADD('''---/))*))))+5110277BJCDAJ@9999=>AEEGJJGGBDC@CC72/)((')&%&())((%%&&()++-003,''''6;;EFGEHDBA@@?AA6=@@CEG44319::853//006567)((),+,/(()2234.-..743.'&&'-&%%&25999:8871<CEIJJJHIJFGJDG210...-+*+,+,--.06,12234)''&.*))*+577456==<<=<99899BCCBDDI@@?<<9**))-1+1''8<9995568?410*)))%%&'$$%33))))7778888:4445;:;;><988:CFJFBGJHDB;:;=7777B6667----63***-***=:A@?@E47767EEIEC54447:<?CDJJJDB@BCBEHJBC8886678=<9?99:DBCABDDIJFDJJDEIE@?<:98444237>FFDDEJEJIGEJIJFJJHEDHJHDDCCJ+++-6678IC><<>A@?B....-)&%&$%%'()))..3222422338=@?=8+,99996677656,+++,-22:4-((*&&&'(((()())+258765,,,-,*)(*''&&'('&&39<CB222,0-,,,*+)(''((()-')'''&,++,+2J467BIJJJHJFGG>?>4441--,*-300>:98522022;FA@??A@9522+*)))'(++5333333120134<<330.//3890-((--1,))''''3::675111/+++,,156552:=<DEJGJGE6667C==>;;<9.''&((-&&%$+8:60016HACBBFJHIJJJJIFGGI@?@?GJJGAB<<<=@<@334465:B4443:990//./01))))/31-)())))((*:=//00JJJIDDB@<6,,,0/))&''&%$%&&&'%%))/;43330//-/)&&&((((,((),,,-@@>=>>?EJGDEEC=><;89:5655<999:<10/-)+++/32555;3111(%/%&&38=CBEDHFGGHJJGJJJFBCCGGDBBEFDEDCGCBBFJEEHFDCB;;:;>=>>;;<768;=EDFJCDFDCCABDBFJJJJJFHHJJ5556JJJG>:<IDDGIGCJGJHJJFGBA=<<BAF?>:9;<FE@@?A=766:;:34..--2-,.*-+*++576110676..<<::;=EDFJJFFB??>BHB=J=;B@@BDJJJJJJJJJIII<CC?BE?99;<J0//11A@BJHEF9878:A,**+***..01;DCJIJC@@AFJH9888==DGDF?>=>EJFFCFE66669227667<;<>@DJ?>>?EJGJHGGIJJBJ8AD6;FEC885..///@EFJJJID@?@BGA?JJJJJJJH<;;<AJJA>=>@E:CCFCEFJJJJJFJJ?>=?@FEJJJJJGJJJIEGIIJFFJJFCFJG33348)('(88<CJAIFIJJIJJHIJJGJGJJJGI====JEJJEFJJJGDEJA<4544-(%'%&'(,-0689530035556;;;<==?CCA@>>D877545676200..&%%(+'(3232126;B::::B:3/2,*()(,--:<@JA??FB0--7FGBAH4333-''...(86/++=;=<5556BAI@D<87-87767832244?BEJJJFJJ>><=A<=;26??CCG=<==ADEDCBBC9977.1@/B<JE@FJJFHA;EJAADB?>??BD;=22331///3325//-.+++49CGHIDCAB@A@AFEDHIDCEFGED?88:J-+**+*($$$%*,+++((((,23>:668;:9999550..0>>EAJ@<88101+)((*-,&&&()''')'%%&'(%'(*,,)))000154431/01347:;;CBEDGCDGB==;==<(''&('''',,,,,)))('()&(*+6;=BBCGJEEFJJJJJJJJJJJJJHJHJJJJGJHJJDHEEFCFA>>>>A@AJJIJGHHBBABJJEJJJJFEGJFFJJ=?@@CDHGJJJJJIHEIGFH<A@E=;/..AFEB>0011?HC<77DEEGGGIJGJJHJJGG@::;D>?;77?@C@BBBHDB@77>::;=CFFEGIIDD?967::-6;;:7769055573343H@:;<EJJFCCFDHDEBBBB@>>;92.217(&'*'&&&&(+-5:=;;<=B=.-,,,94201.,-;>GFH????JJJJJJEDBDJGJIIJ9855;<?ADHEGFHJ=>=54494)(((-,,'&$#$$&$&$%%%&-.<@B=?@?B==78755:;=99=FHEGHCFHHJJIFHGJJJHCJEJJ8555?75=453*'(58>=<=111044?JJDCCDFFJJJGJE((((86445HJJJJJIJJGJDFIDIJJIEJJHHFJHJJJDJHDJFFJJJCJFC<99FEGJHGJJJJJEJJHJJJJGIIJJJJJJHJIJGIJJGFFGEFHFJJC@>:9767:9=?BHEJJHED834;>JIJJGJGJHIJJJJFJFDCJ.,*'+'&'(*)).00...5988;;EEECDCJJ?=<=BADEAB=99@@@BBCGB.--/4>1..,//271'&$%%$+)'''++48010+,,J43563<<=>???====J@CDB3334ACGHJHJIJJJ7444IJ6555E,))*66671-+-*'''(++)))&$%&))%%&+((*)***13)45722240/5<@A>>?@>B5A:EFHGIFJ====@=>B?@AAA@AAA@AHBA<*('''7541---40>@@@CCDGDCFJJAJ=83356.---/0044344580,,57:9A2223A?>?DFJIIJJFJGEGGEIJBA>@=@>53$$$$&017=78925,8?A>@GDG;;:;;9;<>F/.../-.+21..-.@FIJC?D@@A83;:A877<4..EJJJJJJJJ877CC<<FBCEEJDCDH9:9B),+)()),3<><==8100'''./441144@;<ABJJJDCBEEGFJFIFCDAB?@JJEFBGJEEH6556=6@>76677>>CD?888775220138:=::;<:543343--.:;7?FD@@@?D0./@CECEGJJFEEJDEC998.((('+&%%&))68;;:/-23J5556EE=>>>JHJIJGJHHGCCEDJJJDJJJJHEJI999;CDJIHFFJJIEDJEED;CHJJEJJHJJJJJJJB?=@@@JFI=<<=B>;9:J4420///7;>;;67BCBFCDCGJDBA>?B::9976.,++00+,8;C<<<<JJGIIHJFJIJJJEJFGGG;:::FHFECCJHJCIJJGEEHHJGJDACAJEHJIJECCCCCD***+89>AGFIDFDGEJDFEDA==;2,@CGFA=667CJB>2&%%''&&'...//49879=GI;:::AA/./01-&%%%)*)()35?AAGJHJJ4440///54@ED?>?:+,<A>>9::<<<<<BAAAABDDDJJB@>D>>=??@?5440---BJJBJEB?>=<9;;DJDFE=;;=JHEFGJGJD??CFDJEIJH::::C<99<DBF@A@>>97787<>@>988=>:8899@AABGCJEJEDCFJJIG9820'&&&''&''*..-(((/113=??>@JDJJGIJCEJJ=:A@BACB@767FC.---,-.0----;===100/++--==6>IJDJJFJD>9998=<A-,(((*-,114?;889<GAA@@F866677672)()044?AFJFJFIJFJJED555JHJHGJ66469---006/0/.,.,,,/-183J//0)+++)):@>???FE@?FDGJJJJFJGFJDJJA@A><DB;:<BCFJG@@?JJJ?EDEFJEDF64/.//55?ADGA@AB;:AIJJCFECBGDECDJDDH=9AECJB@==J66+))&%%%()%%$%##$<9988?@CDJ@?>84)))*77445526655*)))-(''*@BEEHJJJJGJJGJJJJHJHIGEEGJJD;55598::CFAB@@=6@E@>:75210/.--635555B<;7556@?;::<8:97<===EDECEFJGJJJHH0001-,,-()(%&'''6977(''34522ADCEJHJHHIEJGFDG?<1,&$&)(%%'((*('&*09AAFGFEJJJEHJGJJJJHJJHGIHDCJIJFD?88.,,-675500,+,,)*))*,('''4EGGFFJAJIHE.../58822343136768:221-+++/./126:993911-,,**)*3?<762169<1&&&&&=>GCEHAECFJECBCJJEDFGFJHJHJHGDEC@;:9940//=;>8887876370077DIBBCBI;;A?HJ..1JGDJFJJEJJFJJHJJEHFGJACDHD>>=>EJDFFEFD/2)/)12111278?DDDCF=?>D=;943449:;BDHJGGGJEI;:9;FEDCFBD6555BE<9;>>=<==66798;6)(**BCEFGJDEGFEJFC77HFF>===JGB>===922//.&&&(+'(....,++1+;BADAA@A?@//..0012=><<<1(((332//,)*)*&&&&6564583AAABGC999:-,,-*&$$**,***,5++,,33330>=A54<<::9:=AA77769:64))))(,/1221-+-21**+***'))*/,+++*&%%%123&$$%).&&&&/1.&%%&*+)%%%'&&,.*(*20CGCDFHEDGIEAB@ABHFC9994261111;<==DFHGFC<;;///0((((*-33236JJ8556=>DBDIJDCDGGJBBBCJGJJHHJDFF86656912123345<BDB:;<<?G@>>EIDJF@=87646BIIIJDDCAABCJIJJJJJJJFEJJJJFIJJJBHGDJGJJGDJJ...5HFC>A><9958;:34?BEJGJHJFJIG?@EGGJJGJFJFF?BBDGCB?;9<<;;=9??@82<<<>@<33339443)))--(((&(')'&'&/<JGGJJGEA;=AJDC?>3112-))*)++(*)).3555:8889--,*--.1///.-.0/(*858AAEHHGJA@@@@?;.39:<5-,++/026,??AEJEDCDEGJJ53;:>?<<64&%''2<444----('&&*'(12+350.,,-<9973345J6B<===:::;;9:95-,+'/796688D=8980/%(()367<6222@CBECHHJEGJIIJBBA::DJJEJGJ0--->::9==>+((...04=@DBD1>JIJHIDEDEDIJJEJHDBDCFEJJGHGGGJBCC3*'&((,&':93>82=CGHJJHJEDFJEJJJJJJIJGHEJJJGJIFJGJJJJGFJBCCA@@B@3333IGB>=CJBG?CEAA@@B=9789<EFABA1001335844461101563==ACA@FHJIJIIJJIGHECCCD<221//.//DCCJJJDDBAIGHJJJFJFJGJH70HFDHJJHJ<<<<EFFHJIJ?@DEAD466IJDEHIHEAABA;99:9998=2334==BFB@?<=AEBGJDCHHHGJJJGJJJJGJJGJ4223;CBB=<5.,.16**)))%%'*,5<<===FGJJG;;===GCDA?5-2/-:;432122224=3/55BCCJHJJEEDFJGJJCBAAI9889J:9+++,;BDIEGFDA@B7544/.--)''((,''(8<8;<<?BA;:((((2:6555875431133336.,))-222511&%%$$%'&(&&&'*)+*,4(((.&')()*(+'&%$$%(((&'((,,)''((-*)))0-./4;=BCC>?FIDHHGHHJJJJE@<::445333<98762337A@65)'')102025>=>BA777JJDFBA>7>BCGJJJBCCCJBFBD8771/**'&&+/,+.**++-/../012376884223:99&&&)''''''.'''12CCA==;=BA@?)''),'',%*&&'+++++-;=@?BDG@>,,,0==99::AB@A@>6666<..../10.('''*(.0&&'19)())576545;AD<;<<JDJFHC@?533GFHEHJJEEEECCF555121333>>21138GFIDCBDACC???+*+((((7@CAABB@ECBFFIDHGGD@A??A=DFJGIFGJ51115312348<?99J3%$
@Stanford_t7w_2_T7_No_SapI_1_Linear_9000_267
CTGGGTCAACATGTTCTCTGGGCCTTTAAGGCGCTTGAGGAACGAATCGCGCTGCACTGGCGTAATGCTGACCGGATGGCTATCGCTAATGGTCTTACGCTCAACATTGATAAGCAACTTGACGCAATGTTAATGGGCTGATAGTCTTATCTTACAGGTCATCTCGGGGTGGCCTGAATAGGTACGATTTACTAACTGGAAGAGGCACTAAATGAACACGATTAACATCGCTAAGAACGACTTCTCTGACATCGAACTGGCTGCTATCCCGTTCAACACTCTGGCTGACCATTACGGTGAGCGTTTAGCTCGCGAACAGTTGGCCCTTGAGCATGAGTCTTACGAGATGGGTGAAGCACGCTTCCGCAAGATGTTCGAGCGTCAACTTAAAGCTGGTGAGGTTGCGGATAACGCTGCCGCCAAGCCTCTCATCGCTCCTACTGCATAGATGATTGCACGCATCAACGACTGGTTTGAGGAAGTGAAAGCTAAGCGCGGCAAGCGCCCGACAGCCTTCCAGTTCCTGCAAGAAATCAAGCCGGAAGCCGTAGCGTACATCACCATTAAGACCACTCTGGCTTGCCTAACCAGTGCTGACAATACAACCGTTCAGGCTGTAGCAAGCGCAATCGGTCGGGCCATTGAGGACGAGGCTCGCTTCGGTCGTATCCGTGACCTTGAAGCTAAGCACTTCAAGAAAAACGTTGAGGAACAACTCAACAAGCGCGTAGGGCACGTCTACAAGAAAGCATTTATGCAAGTTGTCGAGGCTGACATGCTCTCTAAGGGTCTACTCGGTGGCGAGGGTAAGTTGGTCTTCGTGGCATAAGGAAGACTCTATTCATGTAGGAGTACGCTGCATCGAGATGCTCATTGAGTCAACCGGAATGGTTAGCTTACACCGCCAAAATGCTGGCGTAGTAGGTCAAGACTCTGAGACTATCGAACTCGCACCTGAATACGCTGAGGCTATCGCAACCCGTGCAGGTGCGCTGGCTGGCATCTCTCCGATGTTCCAACCTTGCGTAGTTCCTCCTAAGCCGTGGACTGGCATTACTGGTGGTGGCTATTGGGCTAACGGTCGTCGTCCTCTGGCGCTGGTGCGTACTACAGTGAAGAAAGCACTGATGCGCTACGAAGACGTTTACATGCCTCAGGTGTACAAAGCGATTAACATTGCGCAAAACACCGCGTGAAAATCAACAAGAAAGTCCTAGCGGTCGCCAACATAATCGCCGAAGTGGAAGCATTGTCCGGTCGAGGACATCCCTGCGATTGAGCGTGAAGAACTCCCGATGAAACCGGAAGACATCGACATGAATCCTGAGGCTCTCACCGCGTGGAAACGTGCTGCCGCTGCTGTGTACCGCAAGGACAAGGCTCGCAAGTCTCGCCGTATCAGCCTTGAGTTCATGCTTGAGCAAGCCAATAAGTTTGCTAACCATAAGGCCATCTGGTTCCCTTACAACATGGACTGGCGCGGTCGTGTTTACGCTGTGTCAATGTTCAACCCGCAAGGTAACGATATGACCAAAGGACTGCTTACGCTGGCGAAAGGTAAACCAATCGGTAAGGAAGGTTACTACTGGCTGAAAATCCACGGTGCAAACTGTGCGGGTGTCGATAAGGTTCCGTTCCCTGGCGCCGTCAAGAACTTAGTTGAGGAAAACCACGAGAACATCATGGCTTGCGCTAAGTCTCCACTGGAGAACACTTGGTGGGCTGAGCAAGATTCTCCGTTCTGCTTCCTTGCGTTCTGCTTTGAGTACGCTGGGGTACAGCACCACGGCCTGAGCTATCTAGCTACTTGCTCCCTTCCGCTGGCGTTTGACGGGTCTTGCTCTGGCATCCAGCACTTCTCCGCGATGCTCCGAGATGAGGTAGGTGGTCGCGCGGTTAACTCTGCTTCCTAGTGAAACCGTTCAGGACATCTACGGGATTGTTGCTAAGAAAGTCAACGAGATTCTACAAGCAGACGCAATCAATGGGACCGATAACGAAGTAGTTACCGTGACCAATCAGAACATGGTGAAATCTCTGAGAAAGTCAAGCTGGGCACTAAGGCACTGGCTGGTCAATGGCTGGCTTACGGTGTTACTCGCAGTGTGACTAAGCGTTCAGTCATGACGCTGGCTTACGGGTCCAAAGAGTTCGGCTTCCGTCAACAAGTGCTGGAGGATCCCATCAGCCAGCTATTGATTCCGGCGGTCTGATGTTCACTCAGCCGAATCAGGCTGCTGGATACATGGCTAAGCTGATTTGGGAATCTGTGAGCGTGACGGTGGTAGCTGCGGTTGAAGCAATGAACTGGCTTAAGTCTGCTGCTAAGCTGCTGGCTGCTGAGGTCAAAGATAAGAAGACTGGAGAGATTCTTGGCGGAGCGGGTTGGTGCGTGGGTAACTCCTGATGGTTTCCCTGTGTGGCAGGAATACAAGAAGCCTATTCAGACGCGCTTGAACCTGATGTTCCTCGGTGAGTTCCGCTTACAGCCTCCATTAACACCAACAAAGATAGCGAGATTGATGCACACAAACAGGAGTCTGGTATCGCTCCTAACTTTGTGCACCGGCCAGACGGTAGCCACCTTCGTAAGACTGTAGTGTGGGCACACGAGAAGTACGGAATCGAATCTTTTGCACTGATTCACGACTCCTTCGGTACCATTCCGGCTGACGCTGCGAACCTGTTCAAAGCAGTGCGCGAAACTATGGTTGACACATATGAGTCTTGTAATGTAGCATCTCTACGACCAGTTCGCTGACCAGTTGCACGAGTCTCAATTGGACAAAATGCCAGCACTTCCGCTAAAGTTGCATTTGAACCTCCGTGACATCTTAGAGTCGGACTTCGCGTTCGCGTAACGCCAAATCAATACGACTCACTATAAGAGGGACAAACTCAAGGTCATTCGCAAGAGTGGCCTTTATAATTGACCTTCTTCCGGTTAATACGACTCACTATAGGAGAACCTTAAGGTTTAACTTTAAGACCCTTAAGTGTTAATTAGAGATTTAAATTAAAGAATTACTAAGAGAGGACTTTAAGTATGCGTAACTTCGAAAAGATCACCAAACGTTCTAACCGTAATGCTCGTGACTTCGAGGCAACCAAAGGTCGCAAGTTGAATAAGACTAAGCGTGACCGCTCTCACAAGCGTAGCTGGGAGGGTGAGTAAGATGGGACGTTTATATAGTGGTAATCTGGCAGCATTCAAGGCAGCAACAAACAAGCTGTTCCAGTTAGACTTAGCGGTCATTTATGATGACTGGTATGATGCCTATACAAGAAAAGATTGCATACGGTTACGTATTGAGGACAGGAGTGGAAACCTGATTGATACTAGCACCTTCTACCACCACGACGACGTTCTGTTCAATATGTGTACTGATTGGTTGAACCATATGTATGACCAGTTGAAGGACTGGAAGTAATACGACTCAGTATCAAGGGACAATGCTTAAGGTACGCTCTCTAGGAGTGGCCTTAGTCATTTAACCAATAGGAGATAAACATTATGATGAACATTAAGACTAACCCGTTTAAAGCCGTGTCTTTCGTAGAGTCTGCCATTAAGAAGGCTCTGGATAACGCTGGGTATCTTATCGCTGAAATCAAGTACGATGGTGTACGCGGGAACATCTGCGTAGACAATACTGCTAACAGTTACTGGCTCTCTCGTGTATCTAAAACAATTCCGGCACTGGAGCACTTAAACGGGTTTGATGTTACGCTGGAAGCGTCTACTGAACGATGACCGTTGCTTCTACAAAGATGGCTTTATGCTTGATGGGGAACTCATGGTCAAGGGCGTAGACTTAAGCACAGGGTCCGGCCTACTGCGTACCAAATGGACTGACACGAAGAACCAAGAGTTCCATGAAGAGTTATTCGTTGAACCAATCCGTAAGAAAGATAAAGTTCCCTTTAAGCTGCACACTGGACACCTTCACATAAAACTGTACGCTATCCTCCCGCTGCACATCGTGGAGTCTGGAGAAGACTGTGATGTCATGACGTTGCTCATGCAGGAACACGTTAAGAACATGCTGCCTCTGCTACAGGAATACTTCCCTGAAAATCGAATGGCAAGCGGCTGAATCTTACGAGGTCTACGATATGGTAGAACTACAGCAACTGTACGAGCAGAAGCGAGCAGAAGGCCATGAGGGTCTCATTGAAAGACCCGATGTGTATCTATAAGCGCGGTAAGAAATCTGGCTGGTGGAAAATGAAACCTGAGAACGAAGCTGACGGTATCATTCAGGGTCTGGTATCGGGTACAAAGGTCTGGCTAATGAAGGTAAAGTGATTGGTTTTGAGGTGCTTCTTGAGAGTGGTCGTTCCATTAACGCCACGAATATCTCTCGCGCCTTAATGGATGAGTTCACTGAGACAGTAAAAGAGGCCACCCTAAGTCAATGGGGATTCTTTAGCCCATACGGTATTGGCGACAACGATGCTTGTACTATTAACCCTTACGATGGCTGGGCGTGTCAAATTAGCTACATGGAGGAAACACCTGATGGCTCTTTGCGGCACCGGTACCGTTGGTCATGTTCCGTGGCACCGACGATCCTAGAGAAAATGTAATCACACTGGCTCACCTTGGGTGGGCCTTTCTGCGTTTATAAGGAGACACTTTATGTTTAAGAAGGTTGGTAAATTCCTTGCGGCTTTGGCAGCTATCCTGACGCTTGCGTATATTCTTGCGGTATACCCTCAAGTAGCACTAGTAGTAGTTGGCGCTTGTTACTTAGCGGCAGTGTGTATTCATGTGGAGTATAGTTAACTGGTAATACGACTCACTAAAGGAGGTACACACCATGATGTACTTAATGCCATTACTCATCGTCATTGTAGGATGCCTTGCGCTCCACTGTAGCGATGATGATATGCCAGATGGTCACGCTTAATACGACTCACTAAAGGAGACACTATATGTTTCGACTTCATTAGAACAAAAGCGTCAGACCAGCGGTTCGCCGTGCTGACCGTTCAATCGTATGTGCGAGCGAGCGCCGAGCTAAGATTTCCTCTTATTGGTAACACAGTTCCTTTGGCACCGAGCGTCCACATCATTATCACCCGTGGTGACTTTGAGAAAGCAATAGACAAGAAACGTCCGGTTCTTAGTGTGGCAGTGACCCGCTTCCCGTTCGTCCGTCTGTTACTCAAACGAATCAAGGAGGTGTTCTGATGGGACTGTTAGATGGTGAAGCCTGGGAAAAAGAAACCCACCAGTACAAGCAACTGGGTGTATAGCTTGCTTAGAGAAAGATGACCGTTATCCACACACCTGTAACAAAGGAGCTAACGATATGACCGAACGTGAACAAGAGATGATCATTAAGTTGATAGACAATAATGAAGGTCGCCCAGATGATTTGAATGGCTGCGGTATTCTCTGCTCCAATGTCCCTTGCCACCTCTGCCCCGCAAATAACGATCAAAAGATAACCTTAGGTGAAATCCGAGCGATGGACCCACGTAAACCACATCTGAATAAACCTGAGGTAACTCCTACAGATGACCAGCCTTCCGCTGAGACAATCGAAGGTGTCACTAAGCCTTCCCACTACATGCTGTTTGACGACATTGAGGCTATCGAGGGAATTAAATACTCGTTCAATGACCGTTGAGCAGTTCAAGGGATACTGCTTCGGTAACATCTTAAAGTACAGACTACGTGCTGGTAAGAAGTCAGAGTTAGCGTACTTAGAGAAAGACCTAGCGAAAGCAGACTTCTATAAACTATTTGAGAAACATAAGGATAAATGTTATGCATAACTTCAAGTCAACCCCACCTGCCGACAGCCTATCTGATAACTTCACATCTTGCTCAGAGTGGTGCCGAAAGATGTGGGAAGAGACATTCGACGATGCGTACATCAAGCTGTATGAACTTTGGAAATCGAGAGGTCAATGACTATGTCAAACGTAAATACAGGTTCACTTAGTGTGGACAATAAGAAGTTTTGGGCTACCGTAGAGTCCTCGGAGCATTCCTTCGAGGTTCCAATCTACGCTGAGACCCTAGACGAAGCTCTGGAGTTAGCGAATGGCAATACGTTCCGGCTGGCTTTGAGGTTACTGGTGTGCCTCCTTGTGCA
+
<>;<?>@==>@A9:;<@<;772)$$%-)**+04::;23@B?@@.-...CDEJCDIJGEHEEGIGHJJJF?GJFIEEFFIJFJJJDDBDGBIF=;;;<?JJJJJIGJJJJJJJJHJ6666GJJJGJJJGEJHJJFFFGFJGDFBBBBJJCGJEC:9/02,&%%$%$$)*11610..1-,'))(*))))28CBDE<<<=FD?C@BDEJJFGHJJJJJJJJJJJFGGHHJHJJJJJHJJGFGJHHHJJJEJHFJJJIGHHJGJJJIGGJJIJJFJ>9>>>>@?0/56FJHJJIJIHIJJIJJEJJIFE<43482///22222110112788//0.1>@::::JIHFHFHFJ=>=>B:6678878<978<HEFEGGBB6*('(*68HJEDFGECBDCDBJIDBBBGJIGFIFJJFB7666<<32211+,650,+1>C;<<79;///+-,,+%&1467866DGBCBAA???7777CC,,,,ADDEJEEB::<;=>989:=>>;6....*))))=@>@@ACIBB:JJJFJJJJDGIJJJJ:8444D7CDJJFFGEDAEDDHHB@?''''(((23><<;DEJIJFGJJ;<<<ECDGHGFJGHGCJHHHEFGJJEGEJIHJJHGGHBCABHJFJJBDD5435CHJHIJGJHEBCGFFEDGIJJG9899FEIJB@@?BHJJFGJJIJJJIGJFDA@CJGDF??;;BB::IHFIDJHEJJJJJEDCEHCDCCJDJEJJEHFJJFGJ9999HJE>>FJJJJFJJJIFIJFFGEJIG3346HJJFFJGJJIJJJJDJEJHJJJJJJJJHJGJIF:8741.'&&'))*/(--+..688<<<=@@GGJDCCDHFEFFJJJJGGGJJIHJ::9;<<>HJJJJJIJEJIFEEGFHHEDGFJFHJJJJJJGJGJHEJFHG?A=756<<>:<(&&&(+++''''00.-...*5&&(9=DDGGEEIJGJA@@AA@--.0@BCBADDGJJJJEJ??<<?>GBGFJEJHHJJJJIIJGJJJJDEFHHJHHFJJJBCCEHJJIJJJJJJEFJEJJJFJGEHJJIJJDCDDEJJJIJGDGHEF?6444=8777C2222IDEEFFABABAIGJJHFJJIJJJJJJGAB66222+)%&&%&%&(*+8:544467BCADJCA==>CJHJGGJJJJJFJJE)))*JJJ55ADEFE99895567<;:BCB>>BFH0/.,.))(%%835+***+3009:JJCHJJJGFGJJEDJDJF....C;)))(104222ACC@4433666/74))))AHGJJJFJJGJJGJFHHHIJJHHIFIJHC@?D=JIJJIJJGCCDGJJJJJIJHJJHGJJJJJHJJGJHJJJJ9994655EFDJJJCJGFEIJJEEEB?<('JEFEECHJGJJHJJGJGGHCBCA;;;;;66CFJEJJJGFEJIHEJJJGJGJHJJJ7778EHHJJJJJJHJHJJJJGJJHJJFJJJJJJGJDCECJ@?J88/&'9;BFHJJGJJGJJHGFBBB<<<<B75531113J=999<DJJEEFCIJGDJGJJJIJJJHJEDED;:88=JIJEHHFJHJIJJJJJJFGGGHGJJJHJGFFJFAABBJGFECGCJJE8888HFCJGGJIJJJHJHFDEEJJJJHHFDD63111JIJFEFEJJJHHGFE>@A;<A@-&&&('$%&%('))&('%&')*48CHJJJJJHJDFDDFCEDFJJIGEJJGJHEJJJEEGHJJGIDDEBB?@=@??725C?A@@JCBBAEBCDD@42/0//AB?@CG>75>AADIDJFGJGIGJJEGEGJJIF,,,JJ;:89<>EFEFBFCGGA9889++'&$$$$$#$&%(+****73@7GEGDEBA@AB>GCAEFJJJJJJ556?JJJHJGJJHHJHGEJJJGIHIJJGIJH@?>?@?@JFDFGJJJJ644=J--+,&%%%&'&&'',58::;<BBDGIDGGHFJJJJJJ@@@@HGJJHJIACAAC@>=@EGGGDHEGHJFJIHIJJJGJF@32,,-A???AIJJJEGIDJJGEJHJEJJFJJGJGBC2000>@A544*%%%'',''(/022/0,,(('&(/0544457:>FEHJHEECA?<?BHJGFFJJHJHF@??AJGB@A>AB@?88:DB@??AJEJJGGGJJJGGFGFIHJF33331000=ABDF@AA@HFJEGGGJIJJFIJJJE;>?@GGJJFFFJHJJHGFHFJD85100031303,.01)(()668:<<>>B@+)('&%))))56A:,,;;>>JEJGIEJGJJJJJHJHHJJJHC=<==HD@=9:HDBCGD=JJGJGFJJEJGJDFHIJJJJFJJJJJJGHJJGHGJGJJJDDG@CBBJGDDFJGGHJJFJJHJJJGEFFJGEEEEHJHJJFEEJJJJIJJIH;3.-..,&'&(.1JJ630..*$$$%'&&)*&%&'%$##$$%&(+,57220044>@<=<=B?=;;-+JJDEEFJHEJFGGHECB?@GJJGJJJDDIJCBGABBDCIFIJGBFD33239,++,('''.-0*:;;753456;542233CB??=<=DJFGJIEDA@A@@>?ECCEJJJGJJJIIIJJGFFIEIHJJHIJDGEEDCCDFEH<4,&''**&&,/2..217?@@A@EHJJHAACCDHDC>:;;;<EJJGGJJHHJFJGJIJJJGJEJJJJJJJJJJHFIJJJJFGJJJJJGIGJEAA@F==>BADCDEF>A2322222,,,+++4>FFGBAA@BBBEHJJJJJJFGDDFFJJJHICB@AA?J@?AA,,,,77<:;'&&()&%&(++++.@CCDJGIJJGJJIFHJJJIJGHAJCB999<GCB983BBDGD?>ADDED755///>8/-(%%)(('%%&266787AEJEBJFCCDEEDEAC6(13>EGJGFJJFB===>F<=FDDHHGEGDJJJGJJJJIFFEDHHFFFIH2++(',0/0////:879=CB?=<:87888:;DD@@@DGIJ10***)%$$#%&$$&(+.99=::;21.-.//-../2*))**139<<:)AFGJIJJJDEEJJJJJGJHJJHIJJJJI=GFJIHHJJJJGJHIEJJJJHJJGJJHHIEBJJJJFFJCG:9<:76955//00>C+)(()210+'%&&')2=G9998;;;HHJJFJGHFD'''%'''/-1<<BHDCEEGJJJJHFCDDDJJJJGJHJ?:<JFCBBCHJJFJE>=>>JFHJBDHJJIJHJJEJGHC@=?*(((/1?AGFFEJGHJGFJJJJFDJFHHJIIEFGIF?>>?DDFJJJJHHGH?>=.59BC@@@@@JJHJADGD<9411-%%%$'),+++,1445=<??@@EJJJJFGJJIJHIJEDDBEEHIE=;:89ADGIGFGFGFGHBC?>JFJJCBDCBA>56;=I?>=1000BCIGJJGGJJFHJHJJGEJGIF=<:9;3(),&&%%*.BABHEJJIJJJJHJJEFGHEFFFBDDJEHGHGB=A===:73221EFJFFGJHJIJJFGJJHFJIGJDHFFAA/+*+++0899DEGCB=:917)(&&'&')*224CJHJIEIHJDIJ>=<<@?FDEJGJFEFGJJHJJJJJHJJGGJJIFJG<<<30)'&&&(.0115<EIIHGJF999DJFGJCDF<;89;;777B>>>?<<<.)4=><=:;;;:::5555??@?=7653454889JGJJEJJFGBAAAFJJJJHFF6867>FGHDG?>44IJJIJJJJJJGFFHHJJFJHJGJGJIJGFJJ*)'(++,&&((&&'9;.---1105<;<<<IJHG>===@AAB=<>=IC88642)%$%'1376DIEGDBA???4344A??554459@CAAACFED??@JIJHIHJJJJJGHIB<;==JJHGFEGA00/206667CHFHJA9862/(*-&&')(()((('()4=;;<<<==@FGJFHGJFHJJHDDC=**JEEECEIJHJFJIJJJJJDJJJJJJ@@?.-,'%%%/4554/.--))*=EFDGCADCCHF@B>>D>8HIJJIJHCFJJIIJHJJHHJGJJHIHJIJJJJJEHGJEGHJJGDHEBDFDJGJGJ=<==>==<=<<==<<<DECJGIIJJIFJJIGFHFJEHGJ@?A@D;;GGIGDCCFJJHIJGB?B@AECDFJIIIJGEHDDEDJFJCEDCDJBC>CDAA8778?HDDEIBD@@BCEFEJGJJIJCCBDJJJ=<;;>AJFEDCEFGDDDCEHI===>EHB><<;?BCCHGF:999<8997:8>75*'&&')))((*)'(.().'%%(,3AFJE@ABAAD8766?@B@GJJJJJFEFJFJJJJEGGG@IABA.---8;=>?AGFDCDCEJIIEIDDEB?32227668;=9898:9:-++01/.*'/7/,+++,<@8666<EFJJ@@@?HJHJJHFJFIJJFEFJJA@??CDDEEFEJCDA1//0,,++,,DJ;;;<F44349J))))9('JJGCEBJJJIJHEIJHIGJHGJFJDHHDDGCFJJJFJEJJJJEEBHBFADDE:9:J<767::5-'&&&'(<ABCAC@?@IJIJEHGHHFJJGJJIJJJJHGJDIJHFJJCGEGJJJJJJJJFHDJEIGJIJJJJJGHJJJAA@BGEGJD8888-,,)))*)%&'%&%$$$$$#$$$$$%%&%'()**+,,+,4789=--+('%&%$#$%&&)0068@A@A88@F>?JJE@AAFJCBHE;))*697779951,36698<9677;@CJGEC===>JJJFJJG@>=>JJ?;E8A@=<<<@<<76)*DBGJJJJGHHJJJJJJJJJJJJJJHJJGJJJJJEBFHBJJIJJGEJFFJ:A@?EA@>?>;;;JFJGJIJIJIJJJDCCBFAGAB>DJHGGJHJDJJJ,+*(%%$$.--,.0///23:=BCIIGIJFHJJFJJFCCA9788743.**,.199JIIJJJHJJA???JIJJJJGJJJJHEFEJDJJJJGFDEDFJDFCBE:FHIFJJEHJJJ;;;;IJJGFEJDJFDJA66DCFEECEG@@@BJJJHDIHJJEGGJCCGGGJFEJFJEFIJHFCHE?532241245'%%)%(229:5))'%%&&&%%%%%+,,,/14;<?GIJJHIGJGCFDFEEDEFHJC?>?@CCDD:95,''&'%%$#%&&$$%&&)&&'&(+****,+*..0589538<>B@<;<<>BHJJJJJJJGGJJJJIJJHJHJJJEEF@3)++-?CGJJGFFIEEJHHHHIJHJHHGJDGEAB@CHGJJEBHHJGJDEDDCCFBBE>JJGJJFJGHJFJIFB8666JIHBBDDCFJJHFJJFHGJHJC@?DEGA@@@CH888:9CGGDHCB==**).15811.09+**((,-021156=DJGFFJJIJJGIJIEDFBB774/((/,57753344558=??@JEJJJJJGJJJGGJFJFJJEFJJJIJEIFJJ8868)(((-+++@B@@?BDJJJJHA@?BE:23>@JJJHJJEJFIJJGBBC=<;:@AJFGJJJIIJJJJJFJGJJJGJJEGJIFHJB@ADBDGGFIEFJFIJDFJJJIGHGJF?JHGJFIJJJJJDCDCJHHJJJJJJJIJJJFFJJGHJGGA87784220-.,,,-0////?EGBG@@444=;07777BFCEBBCCDCJJJGEDJJGJHJEGIHEIJGJJHHGIJJIJJHEGBABDJJJG9878:::<(%%&A@/IGIHIFIJHHEJJJJJHHJJGHGJGJIGGF@310-+(+++(&&&%%%%+-0?ABCDEDGCDDHJHJIGJFJGJHGHIFD===>JGGABBDFEGJJHGEEIFEFGJJJJJJJHDGJJJGJDAA@A>;.-8:<<=88722.-.,+-;=JGB<86679:7667FJFDCBDAAGF;8(&%).,***+***99:00/1;?>@BABFIFC@CAA@CCJBABCBCCFFCGJEHJJJJDHJBAAABBFCDABA@EA?'&%%(('&%%,,,+,..2349EDIJFHC:999ADEA?../271,'&&&&'''=>FDGHJGGFCCDA<;;3222::BBI;99C8ID@@?>???GJGJJIJGIFHEIIIJHHGJGGGEFHJJIFDGDJFFJDFDEJEJJHIG?>>?JHJJFHIJJ::;BEFEJDCDDCEDFJFHCDFICHJFFHF@<99;<A@>?7654545=?A;;==BCHH?>==;;;;A>=<=?C>?>743%%(/9<@AA???>>A=JBA@BGD@>ADBA@?;A<98+++*.*('%%%%&$%%##
@Stanford_t7w_2_T7_No_SapI_1_Linear_9000_268
GTCGTTTCATGTGGTACATCGTACCGTGTTTACTTCATGTTGTCAACCGTTTTGTTTCACCTTATGTGCCGTGGTGCGCTTAAGTCACCTAGAAGGCACTGTGCGCCCGGTTGACGCTGCTAGTGTTACCTAGCGATTTGTATCTTACTGCATGTTACTTCATGTTGTCAATACCTGTTTTTCGTGCGACTTATCAGGCTGTCTACTTATCCGGTTGACCCCGGTGTCGATTGGGATGGCTATTCGCCGTGTCCCTCTCGATGGCTGTAAGTATCCTATAGGTTAGACTTTAAGTCAATACTCTTTTTGATAAATTTTAAATTAATCTTTTAAGTCTCTTTAAGTTGTCTCTCCTTATAGTGAGTTGTATTAATAAAGACAATGATTAAAGGTTATCACTTTATGGCTAACAACAAGGCGTCTTTAGGTCTGGTCTTTATGTAGTGTCTTTAGGTCTGGTCTTTAGGTCTGGTCTTTATGTTTAAACTTTAAGATAGGCGTTGACTTGATGGGTCTTTAGGTGTAGGCTTTAGGTGTTGGCTTTAGGATGGACGTTAGGAGGTGACTTTAGGAGGATACTTAGGAGACTGTAACAGATAGGGACACAGAGAGACACTCAAGGTAACGCCCAAAGCAAACCCAAGGGTCATCCCCAACCCTTAGGGAACCCTCAAGGTCAACCGAAGGTTGACTTTAGGTGATTGGCTGGGCTTTAGGTACCCCCTATGGGGGAACTTTAGGTCCGAC
+
/289@AGHFFJJHGFFFJIDGJ;;::ACJADEDDGHHEJIJGJACFEDCCCDJHJIEHFHJJJCDECJFHGEEDJFJJDGD?ECEB/...AAADHJJCDCAAB=;;:>4=<@>>B7667AEG::GFD@ABCHE@@@@BIDCA@??AABAAGFBAAB>9666@AB?AAAA@?>>??BC<==CD5334=9888?6=<<=>@BA@?><;;<;;;<;<;<==ACDE@@?@A=<<=@B??@<=>=>>=>=>?><=>?@?@A?JC=;;<BBBC>=:9:7878;:999<>?<;;;<?;8<;;<=<<::;<?@CDIB><;:;>>BEC@>>?=<<;<=CE@:7779AJ@31119<>=>=@J?=<?;98799;;<==<:9999:::9989::<7787888==:;;<==>>>D>=;;<;<<;;;<:999:8788>DA@?>=>=>>=>?E?=<:98899<=>@?<;<<=>>>==>D@><<;=><<::<A@><:;<;9989<>8769878;?444020/0/4<::;>:99;A>=>?<<<<@??B?>>??>>>?@BCF>=<<?;==?::98:27552/1/((/'//14510-----35>?>??@=>>>CA@?>>>@EBFJ>::<JJFAAFD;:;<DB?>;---,.-('&&'?@A>@@BACBB??>?BE===ABJI?A@BA@A@BHBA@@ABBCGD@>>=>BAA0////?::;BCB@??>A@@??;:;EBAB?9889IFC;;<>AGIF@:==5*))+*(('$
@Stanford_t7w_2_T7_No_SapI_1_Linear_9000_269
GGCTCCTCCGTGTATCTAAAACGATTCCGGCACTGGAGCGCTTAAACGGGTTTGATGTTCGCTGGAAGCGTCTACTGAACGATGACCGTTGCTTCTACAAAGATGGCTTTATGCTTGATGGGGAACTCATGGTCAAGGGCGTAGACTTTAACACAGGGTCCGGCCTACTGCGTACCAAATGGACTGACACGAAGAACCAAGAGTTCCATGAAGAGTTATTCGTCAACCAATCCGTAAGAAAGATAAAGTTCCCTTTAAGCTGCACACTGGACACCTTCACATAAAACTGTACGCTATCCTCCCGCTGCACATCGTGGAGTCTGCGAGAAGCTGTGATGCATGACGTTGCTCATGCAGGAACACGTTAAGAACATGCTGCCTCTGCTACAGGAATACTTCCCTGAAATCGAATGGCAAGCGGCTGAATCTTACGAGGTCTACGATATGGTAGAACTACAGCAACTGTACGAGCAGGAAGCAGACGAAGGCCATGAGGGTCTCATTGTGAAAGACCCGATGTGTATCTATAAGCGCGGTAAGAAATCTGGCTGGTGGAAAATGAAACCTGAGAACGAAGCTGACGGTATCATTCAGGGTCTGGTATGGGGTACAAAAGGTCTGGCTAATGAAGGTAAAGTGATTGGTTTTGAGGTGCTTCTTGAGAGTGGTCGTTTAGTTAACGCCACGAATATCTCTCGCGCCTTAATGGATGAGTTCACTGAGACAGTAAAAGAGGCCACCCTAAGTCAATGGGGATTCTTTAGCCCATACGGTATTGGCGACAACGATGCTTGTACTATTAACCCTTACGATGGCTGGGCGTGTCAAATTAGCTACATGGAGGAAACACCTGATGGCTCTTTGCGGCACCCATCGTTCGTAATGTTCCGTGGCACCGAGGACAACCCTCAAGAGAAAATGTAATCACACTGGCTCACCTTCAGGTAGGCCTCTCCATTTATAAGGAACACTTTATGTTTAAGAGTTAGTAAATTCCTTGCGGCTTTGGCAGCTATCCTGACGCTTGCGTATATTCTTGCGGTATACCCTCAAGTAGCACTAGTAGTAGTTGGCGCTTGTTACTTAGCGGCAGTGTGTGCTTGCGTGTGGAGTATAGTTAACTGGTAATACGACTCACTAAAGGAGGTACACACCATGATGTACTTAATGCCATTACTCATCGTCATTGTAGGATGCCTTGCGCTCCACTGTAGCGATGATGATATGCCAGATGGTCACGCTTAATACGACTCACTAAAGGAGACACTATATGTTTCGACTTCATTACAACAAAAGCGTTAAGAATTTCACAGGTCGCCGTGCTGACCGTTCAATCGTATGTGCGAGCGAGCGCCGAGCTAAGATACCTCTTATTGGTAACACAGTTCCTTTGGCACCGAGCGTCCACATCATTATCACCCGTGGTGACTTTGAGAAAGCAATAGACAAGAAACGTCCGGTTCTTAGTGTGGCAGTGACCCGCTTTTCCCGTTCGTCCGTCTGTTACTCAAACGAATCAAGGAGGTGTTCTGATGGGACTGTTAGATGGTGAAGCCTGGGAAAAAGAAAACCCGCCAGTACAAGCAACTGGGTGTATAGCTTGCTTAGAGAAAGATGACCGTTATCCACACACCTGTAACAAAGGAGCTAACGATATGACCGAACGTGAACAAGAGATGATCATTAAGTTGATAGACAATAATGAAGGTCGCCCAGATGATTTGAATGGCTGCGGTATTCTCTGCTCCAATGTCCCTTGCCACCTCTGCCCCGCAAATAACGATCAAAAGATAACCTTAGGTGAAATCCGAGCGATGGACCCACGTAAACCACATCTGAATAAACCTGAGGTAACTCCTACAGATGACCAGCTCCGCTGAGACAATCGAAGGTGTCACTAAGCCTTCCCACTACATGCTGTTTGACGACATTGAGGCTATCGAAGTGATTGCTCGTTCAATGACCGTTGAGCAGTTCAAGGGATACTGCTTCGGTAACATCTTAAAGTACAGACTACGTGCTGGTAAGAAGTCAGAGTTAGCGTACTTAGAGAAAGACCTAGCGAACAAGACTCTATAAAGAACTCTTTGAGAAACATAAGGATAAATGTTATGCATAACTTCAAGTCAACCCCACCTGCCGACGTGTTTATCTGATGACTTCACATCTTGCTCAGAGTGGTGCCGAAAGATGTGGGAAGAGACATTCGACGATGCGTACATCAAGCTGTATGAACTTTGGAAATCGAGAGGTCAATGACTATGTCAAACGTAAATACAGGTTCACTTCGTGTGGACAATAAGAAGTTTTGGGCTACCGTAGAGTCCTCGGAGCATTCCTTCGAGGTTCCAATCTACGCTGAGACCCTAGACGAAGCTCTGGAGTTAGCCGAATGGCAATACGTTCCGGCTGGCTTTGAGGTTACTCGTGTGCGTCCTTGTGTAG
+
,:04.*(&%%%1>DDIFJGJJJCBCBEFCDE99988332''&&&'(+==;=EF****:,'',1333>GGHJHEIEICBCDABBBGIJJJIJIGDGIHHA??C??FJ766IHJHJHIJIJHHHIJJAACBC9990000=CBCC988;::4/=@:J:9>?AFD9756<72++9?BDA<=?GGIJJHJJJHFE==AEIDAA@==@FA;760CJJFBJH?>=>>0-.%%&'11235=:?>>HJ>9-JCCJJJJHHJJJJJGGJGJDJGFHIDHGJJ=<==ECDDDGJGJJFHFJJJIJJJJJJJFJDFHGGJHGBCDCCJFCEB>=))((.-))())(..87--.<GE??@>BC---,..09:BJ....A>FJHJIGJGJJFJHGIIJGJHJJHJJHJEJJIBC@=JJJJJ3333DFDJHJGHIJJH@ABAJF@89::;=D<;984322H4566789>@JGDJJJGGJ@=++**++,/.,/95)&&&%%(4:BDJIC:::;JIJHDAB@?>@HJJJJJFGEJGEJJ5400009855?CFCJFFCJBCBBEGIJIJJJFB9:.---22)))*;;?>ABACCFFFEFJFFCDIEHEJHJEJIJGD<;;7888?JJGABBDEFFIJIGIEFEEJIFGJGJHJIHFJFCGGIHIJJHFJGJJDJGBAAAHEJJGCED@===:200122//11(9768877547766BHJJJJDFGJJIJ@@@AJHGJB888:@FIDIEJJJJJHJJEJJJGFDAA?=>>557EJCFCHIIHFJEI?B)(((.:73235GJJDDH////<<<<BB:879868EEDGJADCFGGJJJGGJJDBEDJHHADA???>=BJJJHFJGCJJJGJCBBBJJEHGC33E2IJGIJGIJFJ555766:<JJJJJIGIJJFJIF>9:?AFEJGEECH;::;CJB>ECC<4333C@ACDEDDIJJICGDC1&&&'*(((.,$$%&&&(())'&''=;=6666FDD>22222,.())%$$'()(---,--.==AIGF@@@AEFDJIHIG>?778AA<;;;IFEJA==?=IJEJIJJIHGFFJIJJBA@@=<;;?=<=;<<<9;@@@5555B<?=978;9<<>?>>FJJ:89;AIGJJGJEFFGEJJGFEFJGJJJJ===::6.'(''4<>EIFJJIHIJEJJJJFEJFJJJG@=<<9CDBEGFJHIHIJHJJFJIJJJJJJHHFJJJEEHGJIGHJJJJJJJJJJJJJJHFJJIIHB=0,,../44(''(.199=JJFHGDJHCGB<;;;4/-**'''&'(&/00,),--25-.CE=<;;@@BCJJGHGEEJFJJ@>?>>=''&-&&//:==BJCE==<>=<0000;;;DGJJFHJHGJGFJFCDDIJEJJIJGJJEA>?=@:FFHJIIHJJJJHJJGHEJBAEEJJJJFFJHEDEJJJJ@>??;;2---./<=AJJJJFJHJJGFJJJJGDCDEEJJEDGJJJJEIHIJJJJJJBBCBJJCCB@A?A>>>3332-,/:;6AF@>?@A>?ADDCH7668@ABB33333@?AIHHJFGJJGGF>DCCBDCA?>=----.EDFGDFEIG<<<CJHJJJADCFCBCAADCJFGIHJIJFHGHEGFJIJJEGJJFHH?=;9;CJJGIGGFGJGHJJJHJJI>JIJJJIJGFDDIHIDEDDFJJJJFEHFHEHGJCA@@CCCCCEHECACEJCF@A,***5*'':9DJHHIHFJJEJEHJJGHIFGIJJFJJGJJHEIFJJHGHIJJGGGEDCCHJJJ)((((>>@CF@:.0-+.78FE?===?DHJGJDEJIFHJDCHDJHIHJJGEJHHFFCCDIHJJFGJJFJFEDJEGFGJJGIJAAA@DEDDC:;9988AAJHFIAAAAIJIGJGJJGGJJGHIJEB:8)''**/6:<3223=>?A?@?@HJJJJJHGEGEEGGCD3=<2DGGEHEJEEGBCCBJJBCADJEA@EDCJIEDEFEEHEHFGJJGHJJEIHGGGIJJFGDIIHJGGJDA?>==,:**)&&'7677:@ADFJJFIJCEEHGHFHEEEFFEAABCFFDJ=@@@AJDBACAFJJIGJHJD>A;,34<7DEEEGBB11101779/./,-))((>>FEECA?AAGJIDJFFJFIJHGCHDF;;;GEHFFFFJJFGGJEGHHJDD<9:;CHJ@@@::9,(((%$$$('&(/077EEDGCICEJ@ADHGDIFA?:=@ECEJGGB???CJEHHJIJJJJDFJHJHEJJIFGDGGIEFJEHHHEHFHHJJFECDCHJIGJHJEDBD''''JIJJHDCBCHHJEEIHFGFFIDDADCGGHGFJEDDEBBA((((AJHIJJGHEEDFJJFJJGDEDCEIJHJFCB>>@EGDHJGJJEJHCAFDA=>FEEJHHIJJGDC?>CGE>EEHHJJFEDBEDGFGBB?=>GDHDEDDEEA@@@HGJGFHEEBDA=D>A?>;987:<99;>>DDBB@;=@AEC???@GF?@JJ)&
@Stanford_t7w_2_T7_No_SapI_1_Linear_9000_270
GGCCATCATCGCCAGACTTCATATGTGTCAACCATAGTTTCGCGCACTGCTTTGAACAGGTTCGCAGCGTCAGCCGGAATGGTACCGAAGGAGTCGTGAATCAGTGCAAAGATAAAATTCATCTTCTTCGTGTGCCCACACTACAGTCTTACGAAGGTGGCTACCGTCTTGGCTGTGTACAAAGTTAGGAGCGATACCAGACTCCTGTTTGTGTGCATCAATCTCGCTATCTTTGTTGGTGTTAATGGTAGGCTGTAAGCGGAACTGACCGAGGAACATCAGGTTCAAGCGCGTCTGAATCGGCTTTTTCTGTGTCTTCCTCCGCGCCAGATCATCAGGAGTTACCCAATGCACAGCGCAACGCTTGCGAAGAATCTCTCCAGTCTTCTTATCTTTGACCTCGGCCACCACCTTTAGCAGCAGACTTAAGCCAGTTCATTGCTTCAACCGCAGCTACCACCGTCACGCTCACAGATTCCCAAATCAGCTTAGCCATGTATCCAGCAGCCTGATTCGGCTGAGTGAACATCAGACCCTTGCCGGAATCAATAGCTGGCTGAATGGTATCTTCCAGCACTTGTTGACGGAAGCCGAACTCTTTGGACCCGTAAGCCAGCGTCATGACTGAACGCTTAGTCACACTGCGAGTAACACCGTAAGCCAGCCATTGACCAGCCAGTGCCTTAGTGCCCAGCTTGACTTTCTCAGAGATTTCACCAGTGTTCTCATCGGTCACGGTAACTACTTCGTTATCGGTCCGTTGATTGCGTCTGCTTGTAGAATCTCGTTGACTTTCTTAGCAACAATCCCGTAGATGTCCTGAACGGTTTCACTAGGAAGCAAGTTAACCGCGCGACCACCTACCTCATCTCGGAGCATCGCCAGAGATGCTGGATGCCAGAGCAAGAACCCGTCAAACGCCAGCGGAAGGGAGCAGTTATAGCTCAGGCCGTGGTGCTGTACCCCAGCGTACTCGAGAAAGCAGAACGCAAGGAAGCAGAACGGAGAATCTTGCTCAGCCCACCAAGTGTTCTCCAGTGGAGACTTAGCGCAAGCCATGATGTTCTCGTGGTTTTCCTCAATGAACTTGATGCGCTCAGGGAACGGAACCTTATGAGCACCCGCACAGTTTGCACCGTGGATTTTCAGCCAGTAGTAACCTTCCTTACCGATTGGTTTACCTTTCGCCAGCGTAAGCAGTCCTTTGGTCATATCGTTACCTTGCGGGTTGAACATTGACACAGCGTAAACACGACCCGCCAGTCCATGTTGTAAGGGAACCAGATGGCCTTATGGTTAGCAAACTTATTGGCTTGCTCAAGCATGAACTCAAGGCTGATACGGCGAGACTTGCGAGCCTTGTCCTTGCGGTACACAGCAGCGGCAGCACGTTTCCACGCGGTGAGAGCCTCAGGATTCATGTCGATGTCTTCCGGTTTCATCGGGAGTTCTTCTCACGCTCAATCGCAGGGATGTCCTCGACCGGACAATGCTTCCGCTTGGTGATTACGTTGGCGACCGCTAGGACTTTCTTGTTGATTTTCCATGCGGTGTTTTGCGCAATGTTAATCGCTTTGTACA
+
)('&$#$$&$#%%%')*)(&'2=>CFJJECABEJG:889DHJ@?;JFJJJFGDBEEHJGIJIGGJGJFEJ:51,+-----1111A@@CGJHJIJJCJDBDC8)'''....1.++.//0*''''')'**&(122C/11((''''+8=>?HG====JFJJIHDJHJJHFFJJJJFIHJJJJJJJJHJE???@AA===@JHCDFEDDEFJJJJJGJJJJJJH8888JFJJJJGJJJJJJGJJJIIGJIJIJI6556=HJAABGHGHIFECFHC>DH>23:;>ADEDCJGHFJJIJIIJEJJHH+'''+5+,-+++-0/3222:833,,,.,)%#$$$$&&&&(--,+-484;<BHJHHJGIJJJJHJJJCDB?AA4433>CJ??<A@AEJDE=4A@?@764679.)(''''''(*)..)..05;?HJJJJFJJGJJJJH@ABGIJGJIGFJJJGGJIJJDEFGECFJHHJJJJJJIJGIHBDJ@??HIJJJJJJHJJGJJJJJIHJJHHJJJJJJHJJJJJIJJEJ==<;=JCCABCCCJJEEI@@@EFFEFJJJJJIJGGDIEEGJGDFJCEBD*******....00-,,,1+++4::>;:;;0///0;0:))*<=>JEHJJGJHJGHGEIHEECB:;:<??HJEBJDA@@>>><<<:>ACHHIJJJJJJJJHJHJJJJHJJHJIEJCJFJJJJFGJJB<<<GFFCDAACJJJJJJHJEIJJGHGIDFEEHJIJJIJJJJJJJIGJJJJGBCDBJ.,+*++&+;BCABEFHJGIFJJHHGGGEHEGJJGJHHJCDJJ9665DE>>?9999JEGJHJJJJHJJJFJIGJHFI@=7676678JHIJGFJJEJE;::=JG==<7888543323;9:;AAACB>?910+'%%)*(+-111,-0//*)***.,((/))*(3?ACDJCJDHHGHGF?JIJJJF?==>>>@??EFIFIFJGJJHHJJJJJIGHE><<;<=::81*)****++44887CCBFFHIJJJJFJJHHFGGJIJJHJJHJJGJJJIJJJJJHJJGJJHHIHEB:33>B----;;;IIHJJJJIIIHHC=;:;<FFJJJJJGGGHEHJHJJFJJJIJJJIIJJHJJGJJHIJIJJHFJBJ**+11158;<<@@CFHJDHJEJFJHJJGJJJHHJJGEGFJIJIJJGEGA?BA>BF;JHJJFJJJJIJJJ=;99<;988<DGEHJJJFDFCDDJJJGIJICBDGJJJJJJJJJJJJJJJEDJA>?@AD966AF<??A8:1/)(*)9ECJGJJJIJGGFF@@BJHGJGJGJJJIJJJJJEJJJHGJDDEIJJGHJJJDHEDJJJJHFJHGGIJJJJJJJJJJJJBBACJ<<<==;99==7779AHHIJDJJHJJJJFHJJJJJBBB==>?A@DJJIJJJHHJJD@@?=<;)))***1333CFHJJIHFJJJGJIFJCA@>B8:7;<:EJGABCCGED=@<16)*=<<?9;;;>???JJJJJJGJJJ<:9>BHIFFFGFHGFD;;)))*GGJFIJJJFJJF>DEGGJJJHD98<@FHEIA:8,2<*BJIJJIHJJJJJJJJJJHJJJJIIJJJFJDFDEDBCCEC@5-(
@Stanford_t7w_2_T7_No_SapI_1_Linear_9000_271
GCGACATCATTGATTGCAATTCGGATGAGCATGATGAGTTAACTGGATGGGATGGTGAGTTTGTTGAAACTTGTAAACTAATCCGCAAGTTCTTTGAGGGCATCGCCTCATTCGACATGCATAGCGGGAACATCATGTTCTCAAATGGAGACGTACCATACATCACCGACCCGGTATCATTCTCGCAGAAGAAAGACGGTGGCGCATTCAGCATCGACCCTGAGGAACTCATCAAGGAAGTCGAGGAAGTGGCACGACGAAAGAAATTGACCGCGCTAAGGCCCGTAAAGAACGTCACGAGGGGCGCTTAGAGGCACGCAGATTCAAACGTCGCAACCGCAAGGCACGTAAAGCACACAAAGCTAAGCGCGAAAGAATGCTTGCTGCGTGGCGATGGGCTGAACGTCAAGAACGGCGTAACCATGAGGTAGCTGTAGATGTACTAGGAAGAACCAATAACGCTATGCTCTGGGTCAACATGTTCTCTGGGGACTTTAAGGCGCTTGAGGAACGAATCGCGCTGCACTGGCGTAATGCTGACCGGATGGCTATCGCTAATGGTCTTACGCTCAACATTGATAAGCAACTTGACGCAATGTTAATGGGCTGATAGTCTTATCTTACAGGTCATCTGCGGGTGGCCTGAATAGGTACGATTTACTAACTGGAAGAGGCACTAAATGAACACGATTAACATCGCTAAGAACGACTTCTCTGACATCGAACTGGCTCTCCGTTTCAACACTCTGGCTGACCATTACGGTGAGCGTTTAGCTCGCGAACAGTTGGCCCTTGAGCATGAGTCTTACGAGATGGGTGAAGCACGCTTCCGCAAGATGTTTGACGTCAACTTAAAGCTGGTGAGGTTGCGGATAACGCTGCCGCCAAGCCTCTCATCACTACCCTACTCCCTAAGATGATTGCACGCATCAACGACTGGTTTGAGGAAGTGGAAAGCTAAGCGCGGCAAGCGCCCGACAGCCTTCCAGTTCCTGCAAGAAATCAAGCCGGAAGCCGTAGCGTACATCACCATTAAGACCACTCTGGCTTGCCTAACCAGTGCTGACAATACAACCGTTCAGGCTGTAGCAAGCGCAATCGGTCGGGCCATTGAGGACGAGGCTCGCTTCGGTCGTATCCGTGACCTTGAAGCTAAGCACTTCAAGAAAAACGTTGAGGAACAACTCAACAACACCGTAGGGCACGTCTACAAGAAAGCATTTATGCAAGTTGTCGAGGCTGACATGCTCTCTAAGGGTCTACTCGGTGGCGAGGCGTGGTCTTCGTGGCATAAGGAAGACTCTATTCATGTAGGAGTACGCTGCATCGAGATGCTCATTGAGTCAACCGGAATGGTTAGCTTACACCGTGCTGGCGTAGTAGGTCGAACTTTCTGAGACTATCGAACTCGCACCTGAATACGCTGAGGCTATCGCAACCCGTGCAGGTGCGCTGGCTGGCATCTCTCCGATGTTCCAACCTTGCGTAGTTCCTCCTAAGCCGTGGACTGGCATTACTGGTGGTGGCTATTGGGCTAACGGTCGTCGTCCTCTGGCGCTGGTGCGTACTCACAGTAAGAAAGCACTGATGCGCTACGAAGACGTTTACATGCCTGAGGTGTACAAAGCGATTAACATTGCGCAAAACACCGCATGGAAAATCAACAAGAAAGTCCTAGCGGTCGCCAACGTAATCACCAAGTGGAAGCATTGTCCGGTCGAGGACATCCCTGCGATTGAGCGTGAAGAACTCCCGATGAAACCGGAAGACATCGACATGAATCCTGAGGCTCTCACCGCGTGGAAACGTGCTGCCGCTGCTGTGTACCGCAAGGACAAGGCTCGCAAGTCTCGCCGTATCAGCCTTGAGTTCATGCTTGAGCAAGCCAATGAGTTTCCTGACCACGCGCCATCCGTACCTTTCCAAAGCCTGACTTTCGCAGGATCAGTGTTTACGCTGTGTCAATGTTCAACCCGCAAGGTAACGATATGACCAAAGGACTGCTTACGCTGGCGAAAGGTAAACCAATCGGTAAGGAAGGTTACTACTGGCTGAAAATCCACGGTGCAAACTGTGCGGGTGTCGATAAGGTTCCGTTCCCTGAGCGCATCAAGTTCATTGAGGAAAACCACGAGAGCATCATGGCTTGCGCTAAGTCTCCACTGGAGAACACTTGGTGGGCTGAGCAAGATTCTCCGTTCTGCTTCCTTGCGTTCTGCTTTGAGTACGCTGGGGTACAGCACCACGGCCTGAGCTATAACTGCTCCCTTCCGCTGGCGTTTGACGGGTCTTGCTCTCTGGCATCCAGCACTTCTCCGCGATGCTCCGAGATGAGGTAGGTGGTCGCGCGGTTAACTTGCTTCCTAGTGAAACCGTTCAGGACATCTACGGGATTGTTGCTAAGAAAGTCAACGAGATTCTACAAGCAGACGCAATCAATGGGACCGATAACGAAGTAGTTACCGTGACCGATGAGAACACTGGTGAAATCTCTGAGAAAGTCAAGCTGGGCACTAAGGCACTGGCTGGTCAATGGCTGGCTTACGGTGTTACTCGCAGTGTGACTAAGCGTTCAGTCATGACGCTGGCTTACGGGTCCAAAGAGTTCGGCTTCCGTCAACAAGTGCTGGAAGATACCATTGAGCCAGCTATTGATTCCGGCAAGGGTCTGATGTTCACTCAGCCGAATCAGGCTGCTGGATACATGGCTAAGCTGATTTGGGAATCTGTGAGCGTGACGGTGGTAGCTGCGGTTGAAGCAATGAACTGGCTTAAGTCTGCTGCTAAGCTGCTGGCTGCTGAGGTCAAAGATAAGAAGACTGGAGAGATTCTTCGCAAGCGTTGCGCTGTGCATGGGTAACTCCTGATGGTTTCCCTGTGTGGCAGGAATACAAGAAGCCTATTCAGACGCGCTTGAACCTGATGTTCCTCGGTCAGTTCCGCTTACAGCCTACCATTAACACCAACAAAGATAGCGAGATTGATGCACACAAACAGGAGTCTGGTATCGCTCCTAACTTTGTACACAGCCAAGACGGTAGCCACCTTCGTAAGACTGTAGTGTGGGCACACGAGAAGTACGGAATCGAATCTTTTGCACTGATTCACGACTCCTTCGGTACCATTCCGGCTGACGCTGCGAACCTGTTCAAGCTGATGCGCGAGTATGGTTGACACATATGAGTCTTGTGATGTACTGGCTGATTTCTACGACCAGTTCGCTGACCAGTTGCACGAGTCTCAATTGGACAAAATGCCAGCACTTCCGGCTAAAGGTAACTTGAACCTCCGTGACATCTTAGAGTCGGACTTCGCGTTCGCGTAACTCCAAATCAATACGACTCACTATAGAGGGACAAACTCAAGGCTGATCGCAGAGTTGGCCTTTATGATTGACCTTCTTCCGGTTAATACGACTCACTATAGGAGAACCTTAAGGTTTAACTTTAAGACCCTTAAGTGTTAATTAGAGATTTAAATTAAAGAATTACTAAGAGAGGACTTTAAGTATGCGTAACTTCGAAAAGATGACCAAACGTTCTAACCGTAATGCTCGTGACTTCGAGGCAACCAAAGGTCGCAAGTTGAATAAGACTAAGCGTGACCGCTCTCACAAGCGTAGCTGGGAGGGTCAGTAAGATGGGACGTTTATATAGTGGTAATCTGGCAGCATTCAAGGCAGCAACAAACAAGCTGTTCCAGTTAGACTTAGCGGTCATTTATGATGACTGGTATGATGCCTATACAAGAAAAGATTGCATACGGTTACGTATTGAGGACAGGAGTGGAAACCTGATTGATACTAGCACCTTCTACCACCACGACGAGGACGTTATGTTCAATATGTGTACTGATTGGTTGAACCATATGTATGACCAGTTGAAGGACTGGAAGTAATACGACTCAGTATAGGGACAATGCTTAAGGTCGCTCTCTAGGAGTGGCCTTAGTCATTTAACCAATAGGAGATAAACATTATGATGAACATTAAGACTAACCCGTTTAAAGCCGTGTCTTTCGTTAGAGTCTGCCATTAAGAAGGCTCTGGATAACGCTGGGTATCTTATCGCTGAAATCAAGTACGATGGTGTACGCGGGAACATCTGCGTAGACAATACTGCTAACAGTTACTGGCTCTCTCGTGTATCTAAAACGATTCCGGCACTGGAGCACTTAAACGGGTTTGATGTTCGCTGGAAGCGTCTACTGAACGATGACCGTTGCTTCTACAAAGATGGCTTTATGCTTGATGGGGAACTCATGGTCAAGGGCGTAGACTTTAACACAGGGTCCGGCCTACTGCGTACCAAATGGACTGACACGAAGAACCAAGAGTTCCATGAAGAGTTATTCGTTGAACCAATCCGTAAGAAAGATAAAGTTCCCTTTAAGCTGCACACTGGACACCTTCACATAAAACTGTACGCTATCCTCCCGCTGCACATCGTGGAGTCTGGAGAAGACTGTGATGTCATGACGTTGCTCATGCAGGAACACGTTAAGAACATGCTGCCTCTGCTACAGGAATACTTCCCTGAAATCGAATGGCAAGCGGCTGAATCTTACGAGGTCTACGATATGGTAGAACTACAGCAACTGTACGAGCAGAAGCGAGCAGAAGGCCATGAGGGTCTCATTGTGAAAGACCCGATGTGTATCTATAAGCGCGGTAAGAAATCTGGCTGGTGGAAAATGAAACCTGAGAACGAAGCTGACGGTATCATTCAGGGTCTGGTATGGGGTACAAAAGGTCTGGCTAATGAAGGTAAAGTGATTGGTTTTGAGGTGCTTCTTGAGAGTGGTCGTTTAGTTAACGCCACGAATATCTCTCGCGCCTTAATGGATGAGTTCACTGAGACAGTAAAAGAGGCCACCCTAAGTCAATGGGGATTCTTTAGCCCATACGGTATTGGCGACAACGATGCTTGTACTATTAACCCTTACGATGGCTGGGCGTGTCAAATTAGCTACATGGAGGAAACACCTGATGGCTCTTTGCGGCACCCATCGTTCGTAATGTTCCGTGGCACCGAGGACAACCCTCAAGAGAAAATGTAATCACACTGGCTCACCTTCGGGTGGGCCTTTGCGTTTATAAGGAGACACTTTATGTTTAAGAAGGTTGGTAAATTCCTTGCGGCTTTGGCAGCTATCCTGACGCTTGCGTATATTCTTGCGGTATACCCTCAAGTAGCACTAGTAGTAGTTGGCGCTTGTTACTTAGCGGCAGTGTGTGCTTGCGTGTGGAGTATAGTTAACTGGTAATACGACTCACTAAAGGAGGTACACACCATGATGTACTTAATGCCATTACTCATCGTCATTGTAGGATGCCTTGCGCTCCACTGTCGCGATGATGATATGCCAGATGGTCACGCTTAATACGACTCACTAAAGGAGACACTATATGTTTCGACTTCATTACAACAAAAGCGTCAAGAATTTCACGGTTCGCCGTGCTGACCGTTCAATCGTATGTGCGAGCGAGCGCCGAGCTAAGATACCTCTTATTGGTAACACAGTTCCTTTGGCACCGAGCGTCCACATCATTATCACCCGTGGTGACTTTGAGAAAGCAATAGACAAGAAACGTCCGGTTCTTAGTGTGGCAGTGACCCACTTCCGTTCGTCCGTCTGTTACTCAAACGAATCAAGGAGGTGTTCTGATGGGACTGTTAGATGGTGAAGCCTGGGAAAAAGAAAACCCGCCAGTACAAGCAACTGGGTGTATAGCTTGCTTAGAGAAAGATGACCGTTATCCACACACCTGTAACAAAGGAGCTAACGATATGACCGAACGTGAACAAGAGATGATCATTAAGTTGATAGACAATAATGAAGGTCGCCCAGATGATTTGAATGGCTGCGGTATTCTCTGCTCCAATGTCCCTTGCCACCTCTGCCCCGCAAATAACGATCAAAAGATAACCTTAGGTGAAATCCGAGCGATGGACCCACGTAAACCACATCTGAATAAACCTGAGGTAACTCCTACAGATGACCAGCCTTCCGCTGAGACAATCGAAGGTGTCACTAAGCCTTCCCACTACATGCTGTTTGACGACATTGAGGCTATCGAAGTGATTGCTCGTTCAATGACCGTTGAGCAGTTCAAGGGATACTGCTTCGGTAACATCTTAAAGTACAGACTACGTGCTGGTAAGAAGTCAGAGTTAGCGTACTTAGAGAAAGACCTAGCGAAAGCAGACTTCTATAAAGAACTCTTTGAGAAACATAAGGATAAATGTTATGCATAACTTCAAGTCAACCCCACCTGCCGACGGGGAACCTGATGACTTCACATCTTGCTCAGAGTGGTGCCGAAAGATGTGGGAAGAGACATTCGACGATGCGTACATCAAGCTGTATGAACTTTGGAAATCGAGAGGTCAATGACTATGTCAAACGTAAATACAGGTTCACTTAGTGTGGACAATAAGAAGTTTTGGGCTACCGTAGAGTCCTCGGAGCATTCCTTCGAGGTTCCAATCTACGCTGAGACCCTAGACGAAGCTCTGGAGTTAGCCGAATGGCAATACGTTCCGGCTGGCTTTGAGGTTACTCGTGTGCGTCCTTGTGTCCG
+
.;=??;;8663/../37....CGGHJ4335CDEGDGDCBBAHJIIJIGJJJJJHEG<----?1EEBEJFHJHFFABFCE5445C;JHFIFIABB?=>FIJGJJHEJHFIGJJJEEFFJHJJJHGJ>==9JDJIJJJHJJHJG@@?>JFJJJJFHFHJHJJJJJIJJGHJHD;9@??HGJHJIC==<;=GHCGJJJJGJFHFGB6666GBEDIIJFFGIGJJIJFJJJJIJJJJDHDJJHJJADBBB=>:9+++(,+17&&&.3:ACCBJJJJHJJHJIJHJJJHEIJGHJJGG4445D?ABGHHJ77667.,/-*((')*)**.*+/4;CCCBGFFFIEJFFDJJHEFJJFJJJ?>JJJJGHJIEFGJGJGFJJJJJHJFJGHJE=;11<;<FIFBDCCJJJJJHJJJJIJJJIIIJJIJJHJFJJEEFJJFJIJA@@AJID>987:;HJFIJFDFGEFGJJJJJJCDBE@@ECE=<<>GACA882015752.--0----/1235-.EFFJFGDEGGGDHJJIJJIJJJIIJEJHJJJJJGJHJJFGJJJHHJHJIDJIIJJJGJJJJJJJJJJJJFGJFJJJJGFJJHJJJJJGHJHJJJJJGFGJHFJGJJHFJJIGEJHFEJJJJJFJBBACGFDIJJIJGBGJEFDDFJJCEDEJGFJGJJGJGJJJEJJJIFGGIJJJHJJIIDEFFFJEHJGJHJJH@A@ADEEIJFFJJ?ACDCGBA@@G5544'&%'(99603333AA8657@FJHJIJHHGE<=F???@EDDBCGHJE@A48<>EJ>:6679ACB;;BDJJJJJJGDE@CDFJJJJJJJJJJGJIHAADB@ADJCJJJJIFD@:<44454444@?@BA@@@AFGDDDJJGJJJIJJJJJJEJJGFIEBJ@>==58::@@BEDBFEJJFJJIJHJGEJEGGFJJJHIH>>>>HJJIGHFJFDIGC<<9<;;:5&$$$$#$$$%'6>BEEHGHJJDJGJHF@??BHFGIJGJED@DB;978GDEJGB@@?JJHJHJJJGHJFFHGHJJHJIJGIJJJHGJIJGIJJJJGD@IFCCCB<<HJJHJJJJJJJHIJJJGEHFIJHJJJJGJJD898@FGGFGFDIIJJJJFDEFIIJJGDIJCDBBAACED>=@@JJIGJJJJJJGIJJJFJHFBCFGJHFHFJEJEIJGHHJHJGD@1001JJDDDFFGGH6,++.1,&%%$%+13;@??::;<BAJHGFHJJFJJJJJIEICFFDFBB:9:<HJFFGDDDFGGJHJGHIJJJJJJHJJJJIGJJJIHEJGJGIJJJJIBBB5555BABDDHJJ>;;;<HDH???>?FJJGJHIHFJJGJHJGJFJJIIJHECC@?>@DDJJJJEHJJICD?9322250/('&&&&'...//31/.,,,,'%%$'&''&',,-12DDJHHGGGEHIIBCDEJHGDFJDGGDGJFGJFGIHJJIJGGCEHJJJGJJGA@ABJJJJIFJIIJJJJIJHJJJJD:45JIIJGFGHIFJJIJJEHJHJIJJFIGFJHJJJFDJGHHJJIJJIGJEHGGDC@>>@BCB@661+**+221170-,/:;GHFJHIIEGJEBCBJFJJJJHJJJJG@@A@EJHGHJJIJHDFEDA=BB;9?AABBJJJIEJJJIIFJGGJHJFJJIJJJGJIJJJJEIJJFEA@ACJIDJG8773555?GJJGJJJJGE>=>>EJHJJJJJGJJJJGIIJHJJJIJJHJIJJIGIFJJJJJFCDBJECCEC<:99==?@CDDA?=>@@EJGJFJJJB::54..7,3122AFDDCGJJJHJIJJEJFJGJJJIJJJJJJJJGFGJHJJIHJJJJJIJIJIIJJFJJJJJGFFDJGJFFIFHIJGJIC>>@222DF88:JJJJJIHJGJJGCAAA?<GG?672++66;=@AE433&&&&/-),++))'%$$%%%&)*&$$$$%&&)-&'%%'&&$$$$$&'&$##%%&&(%%&'()())8GIJHHJJJJJJJJGJGJJJJHIEFJFJFHHJJFEEFHIDACEHJJFHDCGCABBEJJJJFFHJJJJ<<@DHEEI>==>DHDHEFGIHIEEDFDD))+7A?A@>A<=AB54229779=A99<=@ABIJE0-,---+,,-,**+0011.54321323:71--?2211044675211//.)(''(&&&=@ADDECCEDHEJABFDIJGJGJFJJJGIIJFDEGAFFEJJJIGJEJGJIFGJEJCB>?DECCFCFGIJJHJJJJHJJHIDG?>>@@ECEHJFIJHEEDDJFJDFFGJJJJJGGJFDFEBCDEJJIJIFJFJFFJJJJGFHEFDJ@?AAEEHF<:1J//-/23AHJFHJ::::=9(((;>AJFFEFIBCHIIHIJIJJIJJGHHJJJGJJJJEJH75558EEEA<9;;<BFEJB;A,)).;BC663344FEFGJJHGDB?@BA??@F?85336=GCCIF;9::CD>?ABCEEIJJJJJIJJJJJJHJIJHJJJJJIJJIJFJIIJJJJJFJJJIJGJJIBBB333DJHJHJDIJ667GGJFIFEJEJH@IJJHGFFGHJJHFFJJHJJJGJGJJJJGJJHHJJJD=>=JJGFIGJJGGFJHJJGJJIJGGGGFDEDJHJJJHJJHJJJJJGDD777:111;;;>>@@9:@@CE@J7JJEIJJJJJJJJJJJGJIJJJJHFF****DDGCFJHHFGBBAB@A@EIFIJJFJJIFJID895444DDJ???@JJJJFJIJJJHFJJIEHIJJJJHJGHJJJII==<A?=<<<<::====JFJCDBAFE988:>=<>>AHBBCEIJJHJEJGEHGJGDGJJFJGHGGJJ<966<<876///7-+++,04-+++-25129B?<;:;<@DGJJDAA>>>=>>>EFIJJJJIJJJGGEFA>((/AIHHJJFJIIJHJJJJJJJIJJJJJD>BIB>555A@@DEEBCFF7556;HJHIGJJEEHJJGGF5554/3033>>ACECCCDCJ72*('1//0-+'&''/0/1;?BAABDEDFGDJHCJJFCAAGDIJIFEDJJJIHHEHC@AA;:::A>?<666665///1511255<>2046>63466;<7877?>>>E=?JFEIJJGEJFHDGJHJFGGE87643//.0,+*))+)((''&(*/467@DGEEFGGJEFCCCDEDEJ=7789JCGIGCGIJEJHJEGFHJFCBCFHJJFG;:8+/)&&&'')+&$$$$%))223354659;;::===CGCFFFGIJEHEBCFIHFDHIEHHJFIFGHHJJGFJJHJFGJJJJGJJJGEEJGJCDA:F?>>>444AB?@?=EBADAB:CABCBDFEHJIGHDGJGJDDIJJJJJJIJJJEJF??AGIIIIGIGGEDFEJGB666621/+(('*+0BDJIGCCBCGIIJJJH9889DDDJ:889FF63230*)'(&'*,**6:-**79GJJ@FCEDFJJJGIH8886<2:AAGGIGJCG@>>>GJJHIGJIHHIDJGJADIJJGEHJIDEJ:;:@@>BD945AGED&%'%'****:99=;DEEJJJIIJFGGGJIEBEGJJJJGEHJJJF@BGFCF;;::AB@<;;;@A@;:---8@AJJJHDEJJJJFJJJGFJEH@?AAB??>7=<=DGJGFFEEHJED544<>DIIGEEGJJJJJJJFJJGJJGJIIEGJJJFGFFIHIJIJJC666A><@<A?>?@GEDIEJJJFFDDDGJJB=9==CE>>?==55513322114>@EGCAAAJJEFCCIJHHJGJHB>;;<>@DGJEIEICFJJJJFJJJEJJFHJEJ?@?@JDGFDFJFEGJHJGFJJHJIJHDGDJIGHBCAAFCCCCDIBABB?9676:>;11A@?>,+++;?=?BACGHJJIFHJJJJJJJIFJIJJJFJFDCB@999/.(()*4BEHGIJJJHDABCJDDCJD====HGJHEHHHFFJJHGHHJIJHFIJJJHFJHJJEJJJJEIFEGGIJJJ7656CJFDDC::423:;CA<;;8944&'*,2++.DB@J>=>>@AHBADCE???/...8444DCIGJJIDGIFIJFGDJJJJDHBCDDFIGHDHHJFGIFGCCCCIA@@8882009:<>ABFFFHDCBCDCACCFDDFGFDA@@?A@@CDCAA?????>=??AHCEEEB@@?A?>>??BBC@??00//1>875765+))*,443334/..-.))*=?>==>=CABBDA@JJ?>@>>>>CDCCGJDB@?@AA:EEHHJDDDDCEAAA@CCA>??@HJFGDEDI?>@??FFEEB@BAAE@A??@>@@@DFCBBCCBB@?>><>FCDDCDDCCDHJFBDCBFDCDEBHEGEA@97734411139@<320**++02)361911887:99756?CABBABA?@ACDAABA@BAFCBBA<;<=CBCBBAA@ABBBCBDBA?@A@CB<>?8777:;@@D><<<=>>>?ADAAA?=<==?==<?BABC??>>=@CBBFD?@?@B@@A>@>>@A?>>?DDBD@@@>@=<>=@BAAA?AABIDEDB:::;A?AA<;66@CCBA>=>?BBBAABCBAAA@?@ABCJFEEFJJDEECCAA==@'??A>>>=@@DCJJEJEFJGDEFBCCE??>?DDGBBECDGG=;<<?ABBC9885578++++010--.024@ADDCA?@?@@BA@@@CDDCBDEJDGEJFAA@=>>?CBDCEGBCBDHHEBACDEDEA@AE@@@AEDDECDBAAECA@@AEDCDIJGBA@AABDBBAAC?=>?EECACBADCCGCFDEC@<AFIGBA@ABBCA?>>@==>>@DBDBB@>>>??@AGGIJJFFFEGEEC@999HC====CCADEIGGEICEAABA@@A?@@AEDDDEEFJIJJ:---<55;::78<<?:<;<DFFEECDD@@@@CEA>>>AHA@A@CCFDCJ>;;=?BFHBBABBCD??>?CEBA@AC@AAAB@A@@DA@?@JJIJJJIJJJGFJHDFJHJEAC<;987:JHJFGJJJICIHJFJJJJJGGJJIJIFIGJGJHJGJIJIJJGJJEIEIFGJJJJIGJIJFFJJEJJJJJJIJJJIEEJGECGGDIHJHDEEJJJHJHJJJHJJGJEIIHJBBA@=;;?JJJJJJJIHJIIJJB?>@FEJ9999@@55EJJJJJJJIIJJJJJJJJJGJIEFIJHHJG:777J<?><==<*%(//4:<DDBC@DCEIHDGEJJHIJIJDACGJIIGCCABCDDFF@@8701JJJJJF;;;222666789>?HHJFIJJIHHJJJGJIFHJJGFJJHHGJJ@@HEJJJJJHFFFJJJJJJJJJIJJJJJHJJHHJJJHEHJJEEGFJJJJ8888JJJJJJGFJFDJEFJFHJHHJFJJJJJGJHGD>>GGJJJJAA6-++++,+**,<;@A:44599;<FIGJIFJFDJEHHHFH;:::;HDJDEJJFJJJCJFJGBCCJJGJ....JIIFJJGJCE7889??BFJJJIHHJJHHJJJFJGFJJJJJJGFJIFIHJ??>>?@DGJJIJ@BFGJHHJJJJJJJEDEIJIGE((()ECCDEFHDJIFJGCFFGJJJGIJHDBACBBDCIJJJJJIJJJJJHJFJHFJFDEJFJJHHHJJJJEGJG/IJJJGJJIGJJJHJHJ@CJGIJFJJFFEDDCFDGFJIJJJIIJGJGJEEGGJEII?>?J@@?BFGHI===?@?@A<;=DC;+***/)'(((((0>AEJCC::::>955,--,31'011..39@@ADJ<:43777EJH6555;@ABJJJIJJJHJEGGJIJIJGHJGHJJHIJGFEGIFJJG8>?<9:DAD<AJJGGFFJJJHJIJIHFJFJHIGJJHJGJJFEDFJJGGCB;8JJJJGEJFIJGHFDCDHHDJHJJHJIFEBACDGJJIFJJJIGJDFDDJHGFJGDFJGHJJJGJIJIJJJJJEJJGIJIHGJHJJJ88JDHJJHFJHJIJJ@>66FGED@;5:=>=>DJJJJJJGEDEEI3-0J877620005;JCDBAJDJHJJIJJJHFJJHJDCJHIJIJGHFFJIJJHJFIJGHJICCDJJHJJJJJHJGJHHEHJJJJJFJGD?BJGIJJJHGFJJJFJJJJGJFJJJJJHFJHFJCA1.-.+***('''0C>@=GJEJFJJ?>>=?>>AEDJJIEJJDJEDBB<3C3/HJJJIHFFHIJHDHHJJJGJHJJGDJFJFIGGHFJJGFEGFHJAA@AJJJJJIEJHIIHJGGHGCBCHGJIJJIFCDFDJD:66<=EJJJIJHHJGFIGIGBBHCBCCDFGJJHHJECFGHJJJJJJJJJHJHFJDAA8EIJJJJGJJJE@@B=>?FD=+**,***))*23CJGJIFABBB<<<FGJJIJFDCHIJHHHHJGJJIGJJHJJFEGFB@@@BADDDJJCC=5:;9+*('()+*'''()))')))++@DGEIJJIIDEHEGGJJJDFJG@=<DHHFB=88;EJFBJB@?=999FJDGDJJJJFGIIJJJJHJJJJHJGJJGJFJJEEHIEGGFJJJFJJJJJJJHJJJEJFHJJJGGFBDJF??@@HJHJJJJJJHIJHGJ@@@ACCJIJJFEJEFEGJJFE992/,+./441/11GC>><:9;?5;<=EJJIHDHIJFDJFJJGJJIJJFJF@ACECBCCEACEIHJJJHJGHDGEEHJFFFFCBCFCCDGIEJGHGIJG----;?<<<;:==DJJABA@HJDJJ9/.*
@Stanford_t7w_2_T7_No_SapI_1_Linear_9000_272
ATCATTGATTGCAATTGGGATAAGCATGATGAGTTAACTGGATGGGATGGTGAGTTTGTTGAAACTTGTAAACTAATCCGCAAGTTCTTTGAGGGCATCGCCTCATTCGACATGCATAGCGGGAACATCATGTTCTCAAATGGAGACGTACCATACATCACCGACCCGGTATCATTCTCGCAGAAGAAAGACGGTGGCGCATTCAGCATCAACCTGAGGAACTCATCAAGGAAGTCGAGGAAGTCGCACGACAGAAAGAAATTGACCGCGCTAAGGCCCGTAAAGAACGTCACGAGGGGCGCTTAGAGGCACGCAGATTCAAACGTCGCAACCGCAAGGCACGTAAAGCACACAAAGCTAAGCGCGAAAGAATGCTTGCTGCGTGGCGATGGGCTGAACATCAACGGCGTAACCATGAGGTAGCTGTAGATGTACTAGGAAGAACCAATAACGCTATGCTCTGGGTCAACATGTTCTCTGGGGACTTTAGCTGAGGAACGAATCGCGCTGCACTGGCGTAATGCTGACCGGATGGCTATCGCTAATGGTCTTACGCTCAACATTGATAAGCAACTTGACGCAATGTTAATGGGCTGATAGTCTTATCTTACAGGTCATCTGCGGGTGGCCTGAATCAGTACGATTTACTAACTGGAAGAGGCACTAAATGAACACGATTAACATCGCTAAGAACGACTTCTCTGACATCGAACTGGCTGCTATCCCGTTCGACACTCTGGCTGACCGTACGGTGAGCGTTTAGCTCGCGAACAGTTGGCCCTTGAGCATGAGTCTTACGAGATGGGTGAAGCACGCTTCCGCAAGATGTTTGAGCGTCAACTTAAAGCTGGTGAGGTTGCGGATAACGCTGCCGCCAAGCCTCTCATCACTACCCTACTCCCTAAGATGATTGCACGCATCAACGACTGGTTTGAGGAAGTGAAAGCTAAGCGCGGCAAGCGCCCGACAGCCTTCCAGTTCCTGCAAGAAATCAAGCCGGAAGCCGTAGCGTACATCACCATTAAGACCACTCTGGCTTGCCTAACCAGTGCTGACAATACAACCGTTCAGGCTGTAGCAAGCGCAATCGGTCGGGCCATTGAGGACGAGGCTCGCTTCGGTCGTATCCGTGACCTTGAAGCTAAGCACTTCAAGAAAAACGTTGAGGAACAACTCAACAAGCGCGTAGGGCACGTCTACAAGAAAGCATTTATGCAAGTTGTCGAGGCTGACATGCTCTCTAAGGGTCTACTCGGTGGCGAGGCGTGGTCTTCGTGGCATAAGGAAGCTCTTATTCATGTAGGAGTACGCTGCATCGAGATGCTCATTGAGTCAACCGGAATGGTTAGCTTACACCGCCAAAATGCTGGCGTAGTAGGTCAAGACTCTGAGACTATCGAACTCGCACCTGAATACGCTGAGGCTATCGCAACCCGTGCAGGTGCGCTGGCTGGCATCTCTCCGATGTTCCAACCTTGCGTAGTTCCTCCTAAGCCGTGGACTGGCATTACTGGTGGTGGCTATTGGGCTAACGGTCGTCGTCCTCTGGCGCTGGTGCGTCTCACAGTAAGAAAGCACTGATGCGCTACGAAGACGTTTACATGCCTGAGGTGTACAAAGCGATTAACATTGCGCAAAACACCGCATGGAAAATCAACAAGAAAGTCCTAGCGGTCGCCAACGTAATCACCAAGTGGAAGCATTGTCCGGTCGAGGACATCCCTGCGATTGAGCGTGAAGAACTGCCCAACCGGAAGACATCGACATGAATCCTGAGGCTCTCACCGCGTGGAAACGTGCTGCCGCTGCTGTGTACCGCAAGGACAAGGCTCGCAAGTCTCGCCGTATCAGCCTTGAGTTCATGCTTGAGCAAGCCAATAAGTTTGCTAACCATAAGGCCATCTGGTTCCCTTACAACATGGACTGGCGCGGTCGTGTTTACGCTGTGTCAATGTTCAACCCGCAAGGTAACGATATGACCAAAGGACTGCTTACGCTGGCGAAAGGTAAACCAATCGGTAAGGAAGGTTACTACTGGCTGAAAATCCACGGTGCAAACTGTGCGGGTGTCGATAAGGTTCCGTTCCCTGAGCGCATCAAGTTCATTGAGGAAAACCACAGACGTCGTCGCTTACGCTAAGTCTCCACTGGAGAACACTGGTGGGCTGAGCAAGATTCTCCGTTCTGCTTCCTTGCGTTCTGCTTTGAGTACGCTGGGGTCGAGCACCACGGCCTGGCTGTGGCTCCTTCCTTCCGCTGGCGTTTGACGGGTCTTGCTCTGGCATCCAGCACTTCTCCGCGATGCTCCGAGATGAGGTAGGTGGTCGCGCGGTTAACTTGCTTCCTAGTGAAACCGTTCAGGACATCTACGGGATTGTTGCTAAGAAAGTCAACGAGATTCTACAAGCAGACGCAATCAATGGGACCGATAACGAAGTAGTTACCGTGACCGATGGAACACTGGTGAAATCTCTGAGAAAGTCAAGCTGGGCACTAAGGCACTGGCTGGTCAATGGCTGGCTTACGGTGTTACTCGCAGTGTGACTAAGCGTTCAGTCATGACGCTGGCTTAGGGTCCGAAAGAGTTCGGCTTCCGTCAACAAGTGCTGGAAGATACCATTCAGCCAGCTATTGATTCCGGCAAGGGTCTGATGTTCACTCAGCCGAATCAGGCTGCTGGATACATGGCTAAGCTGATTTGGGAATCTGTGAGCGTGACGGTGGTAGCTGCGGTTGAAGCAATGAACTGGCTTAAGTCTGCTGCTAAGCTGCTGGCTGCTGAGGTCAAAGATAAGAAGACTGGAGAGATTCTTCGCAAGCGTTGCGCTGTGCATTGGGTAACTCCTGATGGTTTCCCTGTGTGGCAGGAATACAAGAAGCCTATTCAGACGCGCTTGAACCTGATGTTCCTCGGTCAGTTCCGCTTACAGCCTACCATTAACACCAACAAAGATAGCGAGATTGATGCACACAAACAGGAGTCTGGTATCGCTCCTAACTTTGTACACAGCCAAGACGGTAGCCACCTTCGTAAGACTGTAGTGTGGGCACACGAGAAGTACGGAATCGAATCTTTGCACTGATTCACGACTCCTTCGGTACCATTCCGGCTGACGCTGCGAACCTGTTCAAAGCAGTGCGCGAAACTATGGTTGACACATATGAGTCTTGTGATGTACTGGCTGATTTCTACGACCAGTTCGCTGACCAGTCACGAGTCTCAATTGGACAAAATGCCAGCACTTCCGGCTAAAGGTAACTTGAACCTCCGTGACATCTTAGAGTCGGACTTCGCGTTCGCGTAACGCCAAATCAATACGACTCACTATAGAGGGACAAACTCAAGGTCATTCGCAAGAGTGGCCTTTATGATTGACCTTCTTCCGGTTAATACGACTCACTATAGGAGAACCTTAAGGTTTAACTTTAAGACCCTTAAGTGTTAATTAGAGATTTAAATTAAAGAATTACTAAGAGAGGACTTTAAGTATGCGTAACTTCGAAAAGTTAAGCAACGTTCTAACCGTAATGCTCGTGACTTCGAGGCAACCAAAGGTCGCAAGTTGAATAAGACTAAGCGTGACCGCTCTCACAAGCGTAGCTGGGAGGGTCAGTAAGATGGGACGTTTATATAGTGGTAATCTGGCAGCATTCAAGGCAGCAACAAACAAGCTGTTCCAGTTAGACTTAGCGGTCATTTATGATGACTGGTATGATGCCTATACAAGAAAAGATTGCATACGGTTACGTATTGAGGACAGGAGTGGAAACCTGATTGATACTAGCACCTTCTACCACCACGACGAGGACGTTCTGTTCAATATGTGTACTGATTGGTTGAACCATATGTATGACCAGTTGAAGGACTGGAAGTAATACGACTCAGTATAGGGACAATGCTAAGGTCGCTCTCTTAGGAGTGGCCTTAGTCATTTAACCAATAGGAGATAAACATTATGATGAACATTAAGACTAACCCGTTTAAAGCCGTGTCTTTCGTAGAGTCTGCTT
+
00)))(((()-122495$$$%%%&'--11355555AGJIIFJJJJJIHJHIHJFEJJEJC=FJJJIIGJ=>FEHB@@AFJIJJJJJJJHJHJJJJJJJJAABCJJJJJIJJIFGHJJFJEBCDBEBCC=AB7776@<311,000/.--.++,,+().37:@A@CDI?BCCGJJHJHHFFIHEGJJJJGJJGCCDGIJJCD===<555230)))*/*+666?<>755..--09CCFJJJIJJJJJDBC@B+++,77:BFJJFJHJIJJJJJJJIEJGHJJHFGIIJJJIJEFFHGIJJGIJEEHDBCABA==<//?@A?@@5557,++,223=??EFBBDD??>>ECJJHIFJJE?BFCA99GEJGAADDAEEEFGGJJJJIJJJJIHJJG?>?>FA>?>*)))*+>??BDCBDFGEJJEJJIJJGHJJJJJJHGCBBADFIJJJJIHJEJIIJJJJIJIFGFGHJJJGHJJJHHJFEB?AEDFA7794)'''(5555?JEDCGECBIDJJJJJJ>?>>JIGIJJJJJJJJJGJJJJJJJJHGGGGJIJJJJJFFJHGFIJHHJGJHJFHCCHEGFJGJEDEDHJHEGJJIJFGFIGJJFCCCDJHJIJHFGJJHHIGJHJHFAC<9;:::C9<;7('''*:::@@AA?CABFHGFCH>;;=AJGEFJJG----GFJFEEFJHJCIEJHFIGJJGDGCEJJHJJJGHJJIGFEJGHJFJIJCBCAA@=;:/''''44*)*,-..)(('&&),09;:::6556>?@BBBDABDFJHJGHHJJIJHEDIGJJIFIHHJJHFJEEIJIJJHHJGJHEICBEDBDIFFJJJJG::::GIF>>=::;<B777?JHJEJIHFFJJJFJGIJJCD?@A3222?ECGJJHEEFHHGHFJBC<@FFA>=<>*/''''-')..--../7;=FCAADIDHA@@AI<6555?@JHGFIGJBFEHJGJHHGEJJJ4334AGJBCDEGJCBFFCCBFJEEEBFHJJHC@?@CE??:<DA:56688897778ABDCBBDHIDHGJHJJIJGIJJJIFJHEEDJBH@?@DDCJDDBEGHEEAADC??AHHFGJHHJJHJEHGDDJ;989;AA>;EAABAGEJIJJJFFIGFGJFJJFHJFBB@BGDJJDIJGEH62257:668<3332431960002.))*+67=AA@3224<****+++)(**BBJHF@@??CD@=65999:8==>?A@BCDJCFEEDJ:::=EEJJHJHGEIGFGJJGJEHJJJJIHIJFJIJJFFJIGGJGJHJIJJIHGBCB773---('&&(&(.''335;995445754568988=>FFFEJJJJJFHJHDJFHJECCHEJJJJJHJJIEJGFGFHIIJJJHEGGEJED))))@:99:AEJEACB?:98:C>>>>DEJJ??@@FGGJFHDCEIJHJIGIIGJIHJHGFIJHHJIJHJJJFJHGIJFJFHGIEHDECBFHEJJJFJIGJJIIJHJGJJIJGJJJHJJHJJJJJJFIHFJJEDECJJJGJJJIHFJHJJJEGJJEFDFDBAABGGJ8788888@?@CE:B>?HDEEBCDAF,+++64434:9867BEGFHEFFDJJJEIJGE6636DEBBGHIIJJHHJJJHGJIJJJJJFEFJEEBBCCJIHJJJHGDIHJFBBA?A@@A@CAABB(''''2/.1306556=>?@FGJDGDFGGIJHHFDDCB@=:;98:>JJFJJHJJGJJEJJJGJJJHJIHJIJJEDB=9550++,,../4..%$$%'&%(2BBEFGJHGHJJJJEJHFGJHJFJEJBHIJJCFEDJIIJGJJJJJGGIGJJIJJHHJGJJJJHFFJGFHHHIJEEFFHF>89@A@?8788FHJIGFJJIFIFC?<9:84>?@>A42235+++,B222233JHFE??>?JJJJJJEJJJIJJJJIJGAJB<J?@IJJHJGJHJGJJJJJJIJJABCBIJHIJFJGIJHJJJGIFGDGJJIJJJEFEIGJJGJJJJJHFFHJJJJJHJGGG@=5ACDJHJGJFFHJIJG???@=<=>CBCAJGJHBJJJJFFHCBC668GDGGJIJIJJJIJJJJHJJHJ<879:<==BDFEJJFIDEGJJICFHFIIFEGHJFJEFJGGIHI?>>=;==>=BA??>//%%(&&21111<==A55555/,)+.0224555A@JGCCCBD/.68AC>J<;;;EBDCJJIIGFDDJJJIJJIHJJJJJFJJJJJGGF63336:>666//.02(''()7998<99;>D3+*,++*'''(**)'*%-1</GGJJGFJJGFJJFEGEHJJFDF4J5EJIJGJIHJIJJGHJJGEJJJIHJJJJJHJGIHJJJIGFGHJGJECGFJ>;;;?=<<;7:557854556@BEHIFDFBCFIJJHDEEDEGIJGFJIFFHEJJJHJEJHEJJJHIHJJJHJJJGJJJJJJJHIGCDCEHIGJHIGJHEEDDHHGFFJHJJFJJFFIEIFFF5440,,-1,,++2EGJJJIGJJJJGHJGGIJJIGHJJIGIFJIGHJFGJJGJIJIJJJJJJJJJJJJJJFJJJJFIEIJJJHJJJJHJJJJJJJHJIJJJGJEDBCIJIJJJJJJ???>J5)))+;<.-..FJJIJJJIJHJGG2JJIHJIGJJB@>8888++*+2/../1:2245?@@IGJJEJIJJEGJJJJJJJJJJFJIFHEFFCAC@?@<;;;HJJJIJJHJHJJEGJGJJHFFIGJJJJHCD<8:?JJFDJDJJJJJJJJJJJJJJJJGIJIJFIHJJJIJGJHJJJGJEG((((?B@;><<9=226546:<?97<>@FIGAA>:?EGCBB@HHJIIHJFCDEFJJCCEJC>866<=BEJJJIIJJHJFIJFIHJJIHFEIEJJIGJJJGJJJIHD9<<=ACEJJJJJJGJIJEJIJJHIJJGJJJIJJJJJJJJJJJJHJJFIGJJHIJJJJJJIFIJJJJJJGHD??>FABFEJ@B@>;:2@AGJFDEJDCFECEA@?@CCDHGGJJIJIJJJJIJFGJFEFDGJJJJGEFFFGFJFEJFJJJJFFJIJFJJIJHJEG@?>4333@FJJD=?CAFFJEJIJ///;HFBBCGJJGA@ABDFJB@))())'*&&(()365@AABCDIJHEEGHFJJHJD?>BBBHHFJIGEEJHGJIIJJHIFHFFEHHIHJ.::FIG?>>>FBJA=>F@EHD:99855002:8559;HCCDFCJJEEHJHGGEJJJ@???JJJJGGDEJHHHIC?>>771112-,&)2367>>=4425((((,++/03444>>CEFDCJBEDA@ABGII888;>>@GEGJIJAGGGJDEFDG?ABBJEFEFGEFFFJHHB788CIEIJGEFEJJGIHJGIDEGIHIIHJJJF<;GJGJI@@BAJCBBAEFEJEEFECEJGJGIJFG>>EJ>G;;;;EEHJFE8332F@AACBDJGAAAAEFDGECJEJIHHHEIHJFABCDFDHHJCACGBCBCCEFJ@==DEFFDEDGJGEFGFDFJJJGEIEEEFDEEGGD@64+++,A?CECH=;;;B????@@@@@@8.---52*&%$%$#$%&/./28;=A?;===DD===>HFCEJG6>>>>HCEEBDB@ABEDDDCHIIFACAA51./4767>@CBDCIFCBEEJ7661+**ABDEIJHJGHCAJDEDHFGEEFG@GEJF?A@@644J6477;AACABJJHJHFFHJE@>>?@GBBBBGGEFEEDIFEJGFHHFFIJEFHGFHEDHFABBBGJJGHJFGGHGIHJJJFG>===?;;:;?>AAAEIHIJC@@?AEDFF@@?@EB>=>?GFGJEB@?@CCFCCCDHJFEDDEEGGFDDFGICEFBA@><<EGEIDGIIDEECDIAAA@CEFGJEEGHGHHEDFIGFBABABC10008777CBCEEDFEFDFCHFJJJEGCFBBDEJCDEECBDCEB@??AA@@@DJ5555HE>====='&*&&%%$$&&(),*+227<<>CDGJ98899GJIHEHFIDECBBBABDDGIEFDD@BA@DBBEDEFCBA@BBBCBABA<;<<?AB?ACBCCCJEEJIFJEBBDECB;8)&
@Stanford_t7w_2_T7_No_SapI_1_Linear_9000_273
TTCACTTTAGGAATAGTGATCTCAAATTAGCTACATGGAGGAAACACCTGATGGCTCTTTGCGGCACCCATCGTTCGTAATGTTCCGTGGCACCGAGGACAACCCTAGAGAAAATGTAATCACACTGGCTCACCTTCAGGTAGCCTCTCCGTTTATAAGGAGACACTTTATGTTTAAGAAGGTTGGTAAATTCCTTGCGGCTTTGGCAGCTATCCTGACGCTTGCGTATATTCTTTGCGGTATACCCTCAAGTAGCACTAGTAGTAGTTGGCGCTTGTTACTTAGCGGCAGTGTGTGCTTGCGTGTGGAGTATAGTTAACTGGTAATACGACTCACTAAAGGAGGTACACACCATGATGTACTTAATGCCATTACTCATCGTCATTGTAGGATGCCTTGCGCTCCACTGTAGCGATGATGATATGCCAGATGGTCACGCTTAATACGACTCACTGAAGGAGACACTATATGTTTCGACTTCATTACAACAAAAGCGTTAAGAATTTCACGGTTCGCCGTGCTGACCGTTCAATCGTATGTGCGAGCGAGCGCCGAGCTAAGATACCTCTTATTGGTAACACAGTTCCTTAGGCACACAGCGTCCACATCATTATCACCCGTGGTGACTTTGAGAAAGCAATAGACAAGAAACGTCCGGTTCTTAGTGTCGGCAGTGACCCGCTTCCCGTTCGTCCGTCTGTTACTCAAACGAATCAAGGAGGTGTTCTGATGGGACTGTTAGATGGTGAAGCCTGGGAAAAAGAAAACCCGCCAGTACAAGCAACTGGGTGTATAGCTTGCTTAGAGAAGATGACCGTTATCCACACACCTGTAACAAAGGAGCTAACGATATGACCGAACGTGAACAAGAGATGATCATTAAGTTGATAGACAATAATGAAGGTCGCCCAGATGATTTGAATGGCTGCGGTATTCTCTGCTCCAATGTCCCTTGCCACCTCTGCCCCGCAAATAACGATCAAAAGATAACCTTAGGTGAAATCCGAGCGATGGACCCACGTAAACCACATCTGAATAAACCTGAGGTAACTCCTACAGATGACCAGCCTTCCGCTGAGACAATCGAAGGTGTCACTAAGCCTTCCCCACTACATGCTGTTTGACGACATTGAGGCTATCGAAGTGATTGCTCGTTCAATGACCGTTGAGCAGTTCAAGGGATACTGCTTCGGTAACATCTTAAAGTACAGACTACGTGCTGGTAAGAAGTCAGAGTTAGCGTACTTTAAGAAAGACCTAGCGAAAGCAGACTTCTATAAAGAACTCTTTGAGAAACATAAGGATAAATGTTATGCATAACTTCAAGTCAACCCCACCTGCCGACAGCCTATCTGATGACTTCACATCTTGCTCAGAGTGGTGCCGAAAAATGTGGGAAGAGACATTCGACGATGCGTACATCAAGCTGTATGAACTTTGGAAATGAGAAGGTCAATGACTATGTCAAACATCCAAATACAGGTTCACTTAGTGTGGACAATAAGAAGTTTTGGGCTACCGTAGAGTCCTCGGAGCATTCCTTCGAGGTTCCAATCTACGCTGAGACCCTAGACGAAGCTCTGGACTTCCTCAATGGCAATACGTTCCGGCTGGCTTTGAGGTTACTCGTGTGCGTCCTTGTGTCC
+
((.8044+&&&(+('&$$%&'&&&035<6679BBDCFEGCC@CJI@@@ACAB8888777433239@BBBCHFHJG>77FIJJEGEDGD<<<9;2./1/./3345<@'''*(((>@DFFCIF==?><:;=A92222.'&''&''%'-**-*&+046789?@?=985645C=@ACA>787:??EACABDCJHJJJHHJDA???DJIHHG?>>@??FEIEJJJFJJJJJJGHJJD5334.HIJJJDJEJFI<==?@A@A@??@IDIJJJJJJIGDCDD@:;3-/<>@EJJGFIHIJJJJJ@=>=JIDDJD0//<=BBDID@FDCJJFCABBC@@@BGEFD>CEJGEHGJJJJJJJJJJJJJJJJFIJGJHJJJJA?<<CACDEJJCBDBDIHGGFHJEJGJJJJIJIIJJJFJCACAJHIJJJEJHEJDH?=::;JI::95566ACF>:55569***,101154,++556=J<@?CFEABBDA0///--*+21009300044?A>?7?@@JJJJJJJIFDCECDF?@?@>?@9444477643356,,,--,,,))*)133:<>A>;;<DC@AA:;;;<DEJFCCCAB@><35%&&&'(2*'&')),045EEFGDFIDHGEJCCDJJFH<::9+))).23<@6564334:A@DBDBJJJEHIGJFJ@,,,-0)(()<<=<FFHJGJC@>J?:GF>>>?GAHDEJJI<>??BHJJ1002....7AEJGGEGGBCCE>>>@JHGJJ?@?DFFHFEGEDFE1112A?A<=;;@B@@?<?>=?DDECEDG>>>?99:;@=<9/...11)'''(''),*+(()-.2.-,-8;=EJJJDJEGJEJGJJFFJFEGIEEHDEGEFFHDF;::97777<<9545J><9995556D?4446BGIDCHCDDCFJJFJFFFF@@?<8FGFGIJJJJJGJIJEJGFDECDJF;<J;6788A@==>I@?:6D?EJFGFDJFB?>745>//0BGCC///0JCCFCCGEFHADF8BCDGJGIHJIHFFDEICFJIGJJCDFCDCFFDJGDC>?>@BBGFC<988:<>BBCEFIHJJIJJJJHIGEEEGEJHGH=??<>?AHCDEA;;;>B?>733465544456.9789CCBBDEHJEJ<:86=JEFIIJFIAEEDGFHDFCCDJJJJHFFGBBBCBEHGHFJECEDGJHGIFIEHDCBB4954----<6444<??<<==>>56=?==<A>?><<;::>BIC=>=;;<<>IGGIJIDFIGEJEG><=0.221@B@D==?555558;:;;778760011<<D>;;78(''')))166;//..4?CACDEGFJGJFHCEGBA>62,65454566>?@?@=71166@CADEDC@>>>>@I@@??F@JHEEJIJHJG?:4117*(((''%%))622220000264J6/00:>>DA?@ABFCGBBCBEB..../>?@@GJJIFC?HE433,--0/-/3788<BDDCJJFFJJGFJ98774445BBADECHJEJJG>>>@AJJEEHEFFFEIIFGGJJBDBDJJJCEJ><<;<=ED==<=JEGCIHEJFDBBEFDFAB987897776793227>BC.../1789::68.,)%%&%%&%$%*2997::-+++<110>99FB?@?@;<;<?DGJE?1111B=<<A@EJCAJA-%
@Stanford_t7w_2_T7_No_SapI_1_Linear_9000_274
GACGGTTTGAGGAAGTGAAAGACTAAGCACGGCAAGCACCAGACAGCCTTCCAGTTCCTGCAAGAAATCAAGCCGGAAGCCGTAGCGTACATCACCATTAAGACCACTCTGGCTTGCCTAACCAGTGCTGACAATACAACCGTTCAGGCTGTAGCAAGCGCAATCGGTCGGGCCATTGAGGACGAGGCTCGCTTCGGTCGTATCCGTGACCTTGAAGCTAAGCACTTCAAGAAAAACGTTGAGGAACAACTCAACAAGCGCGTAGGGCACGTCTACAAGAAAGCATTTATGCAAGTTGTCGAGGCTGACATGCTCTCTAAGGGTCTACTCGGTGGCGAGGCGTGGTCTTCGTGGCATAAGGAAGACTCTATTCATGTAGGAGTACGCTGCATCGAGATGCTCATTGAGTCAACCGGAATGGTTAGCTTACACCGCCAAAATGCTGGCGTAGTAGGTCAAGACTCTGAGACTATCGAACTCGCACCTGAATACGCTGAGGCTATCGCAACCCGTGCAGGTGCGCTGGCTGGCATCTCTCCGATGTTCCAACCTTGCGTAGTTCCTCCTAAGCCGTGGACTGGCATTACTGGTGGTGGCTATTCGGCTAACGGTCGTCGTCCTCTGGCGCTGGTGCGTACTCACAGTAAGAAAGCACTGATGCGCTACGAAGACGTTTACATGCCTGAGGTGTAAAAGCGATTAACATTGCGCAAAACGCCGCATGGAAAATCAACAAGAAAGTCCTAGCGGTCGCCAACGTAATCACCAAGTGGAAGCATTGTCCGGTCGAGGACATCCCTGCGATTGAGCGTGAAGAACTCCCAATGAGAACCGGAAGACATCGACATGAATCCTGAGGCTCTCACCGCGTGGAAACGTGCTGCCGCTGCTGTGTACCGCAAGGACAAGGCTCGCAACGCTTCGCCGTATCAGCCTTGAGTTCATGCTTGAGCAAGCCAATAAGTTTGCTAACCATAAGGCCATCTGGTTCCCTTACAACATGGACTGGCGCGGTCGTGTTTACGCTGTGTCAATGTTCAACCCGCAAGGTAACGATATGACCAAAGGACTGCTTACGCTGGCGAAAGGTAAACCAATCGGTAAGGAAGGTTACTACTGGCTGAAAATCCACGGTGCAAACTGTGCGGGTGTCGATAAGGTTCCGTTCCCTGAGCGCATCAAGTTGATTGAGGAAAACCACGAGAACATCATGGCTTGCGCTAAGTCTCCACTGGAGAACACTTGGTGGGCTGAGCAAGATTCTCCGTTCTGCTTCCTTGCGTTCTGCTTTGAGTACGCTGGGGTACAGCACCACGGCCTGAGCTATAACTGCTCCCTTCCGCTGGCGTTTGACGGGTCTTGCTCTGGCATCCAGCGCTTCTCCGCGATGCTCCGAGATGAGGTAGGTGGTCGCGCGGTTAACTTGCTTCCTTAGTGAAACCGTTCAGGACATCTACGGGATTGTTGCTAAGAAAGTCAACGAGATTCTACAAGCAGACGCAATCAATGGGACCGATAACGAAGTAGTTACCGTGACCGATGAGAACATGGTGAAATCTGAGAAAGTCAAGCTGGGCACTAAGGCACTGGCTGGTCAATGGCTGGCTTACGGTGTTACTCGCAGTGTGACTAAGCGTTCAGTCATGACGCTGGCTTACGGGTCCAAAGAGTTCGGCTTCCGTCAACAAGTGCTGGAAGATACCATTCAGCCAGCTATTGATTCCGGCAAGGGTCTGATGTTCACTCAGCCGAATCAGGCTGCTGGATACATGGCTAAGCTGATTTGGGAATCTGTGAGCGTGACGGTGGTAGCTGCGGTTGAAGCAATGAACTGGCTTAAGTCTGCTGCTAAGCTGCTGGCTGCTGAGGTCAAAGATAAGAAGACTGGAGAGATTCTTCGCAAGCGTTGCGCTGTGCATTGGGTAACTCCTGATGGTTTCCCTGTGTGGCAGGAATACAAGAAGCCTATTCAGACGCGCTTGAACCTGATGTTCCTCGGTCAGTTCCGCTTACAGCCTTACCATTAACACCAACAAAGATAGCGAGATTGATGCACACAAACAGGAGTCTGGTATCGCTCCTAACTTTGTACACAGCCAAGACGGTAGCCACCTTCGTAAGACTGTAGTGTGGGCACACGAGAAGTACGGAATCGAATCTTTTGCACTGATTCACGACTCCTTCGGTACCATTCCGGCTGACGCTGCGAACCTGTTCAAAGCAGTGCGCGAAACTATGGTTGACACATATGAGTCTTGTGATGTACTGGCTGATTTCTACGACGAGTTTCGCTGACCAGTTGCACGAGTCTCAATTGGACAAAATGCCAGCACTTCCGGCTAAAGGTAACTTGAACCTCCGTGACATCTTAGAGTCGGACTTCGCGTTCGCGTAACGCCAAATCAATCAGACTCCACTATAAACTCAAGGTCATTCGCAAGAGTGGCCTTTATGATTGACCTTCTTCCGGTTAATACGACTCACTATAGGAGAACCTTAAGGTTTAACTTTAAGACCCTTAAGTGTTAATTAGAGATTTAAATTAAAGAATTACTAAGAGAGGACTTACCAAGTATGCGTAACTTCGAAAAGATGACCAAACGTTCTAACCGTAATGCTCGTGACTTCGAGGCAACCAAAGGTCGCAAGTTGAATAAGACTAAGCGTGACCGCTCTCACAAGCGTAGCTGGGAGGGTCAGTAAGATGGGACGTTTATATAGTGGTAATCTGGCAGCATTCAAGGCAGCAACAAACAAGCTGTTCCAGTTAGACTTAGCGGTCATTTATGATGACTGGTATGATGCCTATACAAGAAAAGATTGCATACGGTTACGTCCTTTGAGGACAGGAGTGGAAACCTGATTGATACTAGCACCTTCTACCACCACGACGAGGACGTTCTGTTCAATATGTGTACTGATTGGTTGAACCATATGTATGACCAGTTGAAGGACTGGAAGTAATACGACTCAGTATAGGGACAATGCTTAAGGTCGCTTAGGAGTGGCCTTAGTCATTTAACCAATAGGAGATAAACATTATGATGAACATTAAGACTAACCCGTTTAAAGCCGGTCTTTCGTAGAGTCTGCCATTAAGAAGGCTCTGGATAACGCTGGGTATCTTATCGCTGAAATCAAGTACGATGGTGTACGCGGGAACATCTGCGTAGACAATACTGCTAACAGTTACTGGCTCTCTCGTGTATCTAAAACGATTCCGGCACTGGAGCACTTAAACGGGTTTGATGTTCGCTGGAAGCGTCTACTGAACGATGACCGTTGCTTCTACAAAGATGGCTTTATGCTTGATGGGGAACTCATGGTCAAGGGCGTAGACTTTAACACAGGGTCCGGCCTCTGCGTACCAAATGGACTGACACGAAGAACCAAGAGTTCCATGAAGAGTTATTCGTTGAACCAATCCGTAAGAAAGATAAAGTTCCCTTTAAGCTGCACACTGGACACCTTCACATAAAACTGTACGCTATCCTCCCGCTGCACATCGTGGAGTCTGGAGAAGACTGTGATGTCATGACGTTGCTCATGCAGGAACACGTTAAGAACATGCTGCCTCTGCTACAGGAATACTTCCCTGAAATCGAATGGCAAGCGGCTGAATCTTACGAGGTCTACGATATGGTAGAACTACAGCAACTGTACGAGCAGAAGCGAGCAGAAGGCCATGAGGGTCTCATTGTGAAAAGTTGATGTGTATCTATAAGCGCGGTAAGAAATCTGGCTGGTGGAAAATGAAGAAACCTGAGAACGAAGCTGACGGTATCATTAGGGTCTGGTCTGGGGTACAAAAGGTCTGGCTAATGAAGGTAAAGTGATTGGTTTTGAGGTGCTTCTTGAGAGTGGTCGTTTAGTTAACGCCACGAATATCTCTCGCGCCTTAATGGATGAGTTCACTGAGACAGTAAAAGAGGCCACCCTAAGTCAATGGGGATTCTTTAGCCCATACGGTATTGGCGACAACGATGCTTGTACTATTAACCCTTATGGCTGGGCGTGTCAAATTAGCTACATGGAGGAAACACCTGATGGCTCTTTGCGGCACCCATCGTTCGTAATGTTCCGTGGCACCGAGGACAACCCTCAAGAGAAAATGTAATCACACTGGCTCACCTTCGGGTGGGCCTCTTCGTTTATAAGGAGACACTTTATGTTTAAGAAGGTTGGTAAATTCCTTGCGGCTTTGGCAGCTATCCTGACGCTTGCGTATATTCTTGCGGTATACCCTCAAGTAGCACTAGTAGTAGTTGGCGCTTGTTACTTAGCGGCAGTGTGTTACTGCGTGTGGAGTATAGTTAACTGGTAATACGACTCACTAAAGGAGGTACACACCATGTGTTAAATGGCATTACTCATCGTCATTGTAGGATGCCTTGCGCTCCACTGTAGCGATGATGATATGCCAGATGGTCACGCTTAATACGACTCACTAAAGGAGACACTATATGTTTCGACTTCATTACAACAAAGCATAGAGACCCACGGTTCGCCGTGCTGACCGTTCAATCGTATGTGCGAGCGAGCGCCGAGCTAAGATACCTCTTATTGGTAACACAGTTCCTTTGGCACCGAGCGTCCACATCATTATCACCCGTGGTGACTTTGAGAAAGCAATAGACAAGAAACGTCCGGTTCTTAGTGTGGGCAGTGACCCGCTTCCCGTTCGTCCGTCTGTTACTCAAACGAATCAAGGAGGTGTTCTGAATGGGACTGTTAGATGGTGAAGCCTGGGAAAAAGAAAACCCGCCAGTACAAGCAACTGGGTGTATAGCTTGCTTAGAGAAAGATGACCGTTATCCACACACCTGTAACAAAGGAGCTAACGATATGACCGAACATGAACAAGAGATGATCATTAAGTTGATAGACAATAATGAAGGTCGCCCAGATGATTTGAATGGCTGCGGTATTCTCTGCTCCAATGTCCCTTGCCACCTCTGCCCCGCAAATAACGATCAAAAGATAACCTTAGGTGAAATCCGAGCGATGGACCCACGTAAACCACATCTGAATAAACCTGAGGTAACTCCTACAGATGACCAGCCTTCCGCTGAGACAATCGAAGGTGTCACTAAGCCTTCCCACTACATGCTGTTTGACGACATTGAGGCTATCGAAGTGATTGCTCGTTCAATGACCGTTGAGCAGTTCAAGGGATATTGCTTCGGTAACATCTTAAAGTACAGACTACGTGCTGGTAAGAAGTCAGAGTTAGCGTACTTAAGAAAGACCTAGCGAAAGCAGACTTCTATAAAGAACTCTTTGAGAAACATAAGGATAAATGTTATGCATAACTTCAAGTCAACCCCACCTGCCGACAGCCTATCTGATGACTTCACATCTTGCTCAGAGTGGTGCCGAAAGATGTCGGGAAGGAGTACATTCGACGATGCGTACATCAAGCTGTATGAACTTGGAAATCGAGAGGTCAATGACTATTTCAAACGTAAATACAGGTTCACTTAGTGTGGACAATAAGAAGTTTTGGGCTACCGTAGAGTCCTCGGAGCATTCCTCGAGGTTCCAATCTACGCTGAGACCCTGACGAAGCTCTGGAGTTAGCCGAATGGCAATACGTTCCGGCTGGCTTTGAGGTTACTGGTGTCGTCCTTGTGTAA
+
&%$$%%'+.0253421-,,//'#$$$$%$$%%(&)$$()-*)*,8;<>BJ@B>GDFCFBFIGDJGJJJFEDGHGA@@AIHJEEDJDDHJJJFIJJGEGIEFFFCJDHJJJGHFJJIJIGJHGJJIJJJJEJJJDC<;;;FFDGIJHFJJJHIEDFEFCC3222F>>==ICCCCJJF@<8998<32237::8:BCDFIEFDDDDIHGFJJEJEFGGFJEJDDEFBFDDFEFGJJFJD@==@@BFEGIJHEEJIAACCJJFBCIDGJJHFJJ=<<<GHDHCJGJFGJJGJFEFHJIJJIIJ::::GJIHHJDFHEJJJJJDEEJGJJJCGDBDDCFFDCEGDGHIFJJJFFDDF<===J@>==FH?40003,+++,32-())2:<CCEGJEJHJGDFCHJGGH>???EEDDG@@?BFEFEJHIJECA@@;-7;<?>FFFJJIGIJH?@@@GFJJFGEFECAABCB=<965866567778@IGFECBDIEJGJJEJJDGIJJHDEDCDGCEHIHGEHJJGIJGFFFIEFIF<;;:@==>JA?JEJHHJE@=?DEJHEGFDGJIGFHJGIGGFHFGEJ8777DIJJ>?;>>>>@AIHJJGFIJJJC@@?IJGJCCD@@>>DJGGEA?>?DJJJFJJJJ@@@?@AAJHHHJIJJJHJJJHJHJJJJGJJJJGJFEJEIIJ:888:;<=<?>8887=8''34;;;;BFJJJJGJICIDGHJB***+9:;A@@999;<<<<IJJGHFJJJHGCDDEGJJDCEDJIJJGJFEGHJJJJFHGGJJJGIJJHJJJJBFJEJGGJFHHJIHEC@??BFHDC@?>69>==<?(''%'%&('&(+5<ABJGJJFGJCGJEJJJGFHIJ:::JJJGJH@@@@DEJFHJJJHGHJEIEJGJIJGIJJIJJJJIHGJJJJFGDBAAA@,''+,&,+**+-6;DJIGGJJFJJH::::JJHFDJG1)*++CAGIJJIJJFBDGJJFJHFIHJJJHHIIHJJDEJJJIIJDJC34CBCDIHJJGJJIEFJJGHGHDDEGHGJDIJJJJGGJJFJHJIJFJGJFHDFDFJJHIFJJIHJHHJGIIJHFCBEEIHFGEJDBA=999:CJI====?65668889@BDEFFGEGHAAAAJ@@GJIJJFHFFGIIJHGHJHFIFFHEJHGJIFJGEBAEDA>ACFB?::?=B@;0*'('&((.,,',2''''45:AAFFBCCEF334;A<<EEIGJJJJJGJJGFFHDDIFEG=***FIGJFFFDG<;<AEIEGGDEFDEIDGCDGFEE@BCEGJE;867=BGJGGHHIJGII;666;ABCDFEBDFJDEABC665.1ACCFJJIJJFJHDDDJFGGGIDCIFHEJJHJGJEJE@?@///JFJIFJF222488=>=BAD(''(9668<ABBCCCABAAEDDCA8222:999FECE>=9J6330))(>,,++++**-&&--AJFFHEJJJJGJJJFHHJJJJJIJJGHJGGFJFJJHJJJHIHJJFJIGJIFJFEHJJJGJHJGJCCBA>??DGJJJJJFFFJEFEFEHJGEFFDGJJJJGGDDCCA@@965+++BGJJEE/1),3446CH@::::J@BCJJHGGCHGJJJGJJJJJJJJIGJGJJFJGIGGJJJGIIHEEHJJHIJHJJJJIIFDBBCEJI6667C????GGEJ1111H@5.--067///4=;::0/339B>A5;;;BBHEEB@<<;=EJEFDBDD=<?>=?CDEJGHFHDCAECBBEB?AJJHJGJHIIFJDE8;=?=00020..0:<<<=DFFJHJFJHFFIEDGFHFJJGJJGJ;-JJJJFGDFIHJBCBBGHGJHJGJJFJIIEHHJIJIJJGJ1110**/00189==BCHGJJEJJJJ987899;CA>9<JJJIFGFJIJJJJJJA?;<<8534766=JJ?=;:86122;?JJJJJJGIJGIJJJJJHHFEIHJGDJFJIIJJJJJJJJFJB<:JE?<>;;-@-08--AAFDFFJJIGJEIFGEJCJ>=?>@?@@000/31//67ACEGHIIDDE@BA;.0FDB??C9:>==>?JJGHDFDHJFHJJGJJJFGGFHGJFFJFEIJJ@===:::3:<95111332--0++:77776?=<89<>779;77:95366////IJJFJ=AFEIHIIHJJFFHEJJJJGJG@J3333@BFHF>>=@DFBAABJHFGJJIIJGGJGIGIJDCDCAD@82+,-@FFFGFFGJIJEJGDBCE;71148=FEFFGJFJJFJJFHDEGDCCEJJIFHEFJIIJFJJFJJHEGGIIIJCCACFB=,++,004222;8799653))))10&00108DCGIJJIGGG>>>@CA@=CBE>==;434:85,*++***0-,3*B@FGIGIJH::9<BCDGGJJJJGGJHIHE=<=;CDFJJEHIHFJJCBCA@53323215485((76;443))&%&+0,*+./4.--.10011GE>>=;==@JFHDHFJJJHJJJJJ///0??FJJJHFF.JBJFHGHJJHFGCCDBJHHJHJHHIJHJGJE4GGHDJIEA666@6@@FJEJJGCFJJIJGIGDG@@ACFCA>ADHGGEEJGJJFJIFJ?<87=J=:7653+-)(((*+-/04555;0000@ACHFJFHIIIGGJIDCBCFIIJFFJFJJJIJJEFCDDEJJCBEBJHJGHJIJGGGGFJGGIJIGIHJJDCDFA>@JJJEJJJHEFEDDCAA>>??EEIEIJGIJJEJJF;:::GBAAJ@GJJJIEFEHJJJGBBCHGDHFDF777''''((&'''**('''(-23;GJFGJJJJJJJGGFHIHJHJHCDEIIFDCCCJJGJEE>8675666DECCIGFEEE>;6589????544344678668:11))))*+2.:8878///.=8009<GJFJABBBGIJJHJHJHJJHJJJJJJJGJJHGJJJGJJIJJGJIBACCCDEEFGJHJJJEEEA@@C7666@DCDJFJJHJJHFIJGHJJJGJJHJFGJJGFAEEB.--,)('*+()44691112:6544;?CGDFG?@=311'%&-<DHGJFIJGGBEJHIH@CFEG222277:FEDIJJJHHHGJJJIGGJFGDJHIGGEJCAAB?:6684<:9<<1+)&0122<JDHIHJCA@BGDDFEECJGJJJJJJJGJJGIGBABBJHGGB21102('(.-36<FD>JJGJJJJIJJFJJJICA323:FJ5556>>??=;;;>EHIEJFJIDCJJE9999JEDGGGIJJHFJJJJJGIFFIIJIGGFA@>@HIJHJJJJJHDEHJJJGJJEEJGJJJHJJJFCDCJJJJJJFIJEJFIGHD=<=>D888CFEJIGIJGEECEJJJJJFJHGG?==;0++//66JJGEEFHJHIHFJHJFJJJJFAAA??>3886J42979GJD?<AJ+++<IJGEEEGHGJJJJIGJJJJFCDJJIIEFIJFIGJJJIJJJGJEJJJJJGB>>@>>>@JFJHJJFJJJJJHIJJJJJJJHJJJCEHJBJEJFJJCACIJJJJHJGHHICFBCGJGIIJJJJJJJJIEFEJJFF=<@BBGDCCA@>?>FGFHGJIIJJJFDCDJJJJHGJFJIJIJJCEDCDF0000?CHJJJE::::C>GJJEFHJIEIJJHJJJJIJJJAAB@GJJA@@>EFFIHJJJJJJJFJIJJJFHBABD7662984)(()8=CJGFA@ABFFABDEJDFJEJGJJGFEGEGE@@;:::;?BCHHFJFFJJJDEJEHIJEFHGGGJEF<<==<..../.***++;<>;884312111/*)))()(()/56;@?AJJEFJFA;8:::)('+),/)/10136?@ACCGFJFDD>;9110..-&&&(18887;((((<AA55@AFJJJFHHJJEJGJFJEIJGHJJJJHFCBEJFEJJJJDGJJHJJJJJJJJGJIHIFF=<<<A=???>CJ=><;;85555655./+)*4:==B?@GGEGH@><;8/=EDDEHEBA@A?@AJJGEEFJJFIJJHHEEE???>DCGDBBCDFB?899?EIGEGFDEGFHDJDEABBCDDDEJHEEEEEDBBBACFGA?:.-.4>DCEDAABABDABHGFECCDIGJEJJGJJJA@@>=;:7672337>>>>DEDHJIJDDDE4333-,,,456==::78---,2.*-9=EJ8778==//9=EJFAJFJHEJFEIJIJJHBCBDDBD=;;'('(40000*&%%*&''+<@GEDEDJHGEGHGJJJJIFJFJJGJIJJJJJIGJHIJEFIJJJIJJGJJIEJFEHFEJHJJJJJGGEGJJHJJJGJJJFGA:ABFJFE@@AAB:877;=>AABEEJEFJJB@A@FIIJJDE<<<9:;7455556<::;=JJ*(((((899>GHGDEHGE44C6667@AC7778;0//0+*)*-.3FIEGIJIJDJJ?>;9,)$$%$%'&+0&&%&'.4..?HDHEDGIJJJIIJGFGGHJHGIIGFJJJJIJHGGIFFJHJJJIGJHJJ=<=JEJIJGFJGJIDJJJJ>>7345BDCCIJJH@@??G;;;BBJHJFJ@A??B3110.,+++(*+55''&&')*-/1/1++,;;999;?BBJCCCC<??@@BA<::;<5411,+,./145?>=1113CIHJGGHJHI=:60/001FJJGIJFGGGCEADB@BDBJB==<=?HJGIJIJHFJEJJJJHG<;==FCEC@=@=777AACEE877,,,*,><=AAE??>?GE??>?HEGJHE;86+GFJGGGIEDB=<;?D>GJCCEDGBCABD@A46754457*)))154?DGDA?ACA=<54,')@BE@?@@A==@FJFEGJHDCECABDIJJFJJBHGIFHIGJFGJJGJFFGHJJHHHFJIJDCEDFJGGFCCF@A@EJGDDGDEDDEEEFGEDCDJJJJJEIIJFCEHEEJGEEFJEFDBCBCCDCCB)''()(''+00--..11??@BEG>>;:<>ADJDDABAADGIGCCFGEDIDIJEGJJJEDFEFFJDCEDHFHGEDC><<;=JJ;;<<GHHIECBB>=@9:G999:>=>=9687:::GEFFD1001@>?AA?==>?BDHAA@BACDJIEJ<:::)''''&%))(;7766<>@BEBA::;ADCB@@AAGEEICC?@@CC>=;;9<?BB@CB???>@GCIDFGDFBABBBCC>===BDFDDEGEACA@=;4/8;4D@?@>AAAGEA@@AFCB@?BBCBACABCBCD==<<CAAABBDIC::<=BBAA?A?@@??@@BCD@?6****8773''''ABH????ABB@BBACDCB@DC>;:99:;888973--&&'+5/0<;;<@@@@BBBBABB83*)*=<8811165555;DGEECB@@@?A@BBAGFEBCCDCDHEEEFBDBA??>>A??@BDEEDDBCC@AA?@AA1&&&(,,,:@CCECDCEEJB0///68:=;;;;BBF=<==?79;=>AAC@AC=<:9=@?BB=A?:::<JCAAA2001376,+,&$$%%'(*51002C@?@?@BBBBDGEFDA??>@B=73'0F>>><=<<AEDE>===<;;7)&%%%&,/3221259==6676=::;;@>?A@GECBDAA@?@@B@@@@BEBAAAAFCCBC????BCDFC@AAB?<?54.7))BCA=>4>8AAB@?<888,++5689>+++-5>@AB@BCFFA>===FFEEDFGFGEDA5555>?@=?@AEEEDFDFBBABECBB++++=&%&++0(&&)+&$
@Stanford_t7w_2_T7_No_SapI_1_Linear_9000_275
CCACTCACAAGGACGCACACGAGTAACCTCAAAGCCAGCCGGAACGTATTGCCATTCGGCTAACTCCAGAGCTTCGTCTAGGGTCTCAGCGTCATTGGAACCTCGAAGGAATGCTCCGAGGATCTACGGTAGCCCAAAACTTCTTATTGTCCACACTAAGTGAACCTGTATTTACGTTTGACATAGTCATTGACCTCTCGATTTTCCAAAGTTCATACAGCTTGATGTACGCATCGTCGAATGTATCTTCCCACATCTTTCGGCACCACTCTGAGCAAGATGTGAAGTCATCAGATAGGCTGTCGGCAGGTGGGGTTGACTTGAAGTTATGCATAACATTTATCCTTATGTTTCTCAAAGAGTTCTTTATAGAAGTCTGCTTTCGCTGGTCTTTCTCTAAGTACGCTAACTCTGACTTCTTACCAGCACGTAGTCTGTACTTTAAGATGTTACCGAAGCAGTATCCCTTGAACTGCTCAACGGTCATTGAACGAGCAATCACTTCGATAGCCTCAATGTCGTCAAACAGCATGTAGTGGGAAGGCTTAGTGACACCTTCGATTGTCTCAGCGGAAGGCTGGTCATCTGTAGGAGTTACCTCAGGTTTATTCAGATGTGGTTTACATCAAGTTGCATAGCGGATTTCACCTAAGGTTATCTTTTGATCGTTATTTGCGGGGCAGAGGTGGCAAGGGACATTGGAGCAGAATACCGCAGCCATTCAAATCATCTGGGCGACCTTCATTATTGTCTATCAACTTAATGATCATCTCTTGTTCACGTTCGGTCATATCGTTAGCTCCTTTGTTACAGGTGTGTGGATAACGGTCATCTTTCTCTAAGCAAGCTATACACCCAGTTGCTTGTACTGGCGGGTTTTCTTTTTCCCAGGCTTCACCATCTAACAGTCCCATCAGAACACCTCCTTGATTCGTTTGAGTAACAGACGGACGAACGGGAAGCGGGTCACTGCCACACTAAGAACCGGACGTTTCTTGTCTATTGCTTTCTCAAAGTCACCACGGGTGATAATGATGTGGACGCTCGGTGCCAAAGGAACTGTGTTACCAATAAGAGGTATCTTAGCTCGGCGCTCGCTCGCACATACGATTGAACGGTCAGCACGGCGAACCGTGAAATTCTTAACGCTTTTGTTGTAATGAAGTCGAAACATATAGTGTCTCCTTAGTAGTCGTATAAGCGTGACTAGTGGCGTGTGGCGTTGAGCCATCGAGGAACCAGCAAGGCGTCCTTAAAGAAATAAACCGAATCGTAATGGCATAAATTACCGTTATGGTGCACCTCTTTAGTGAGTCGTATTACCAGTTAACTATACTCCACACGCAAGCACACACTGCCGCTAAGTAACAAGCGCCAACTACTACTAGTGCTACTTGAGGGTATACCGCAAGAATATACGCAAGCGTCAGGATAGCTGCCAAAGCCGCAAGGAATTTACCAACCTTCTTAAACATAAAGTGTCTCCTTATAAACGCAGAAAGGCCCACCCGAAGGTGAGCCAGTGTGATTACATTTTCTCTTGAGGGTTGTCCTCGGTGCCACGGAAGCTACGAACGATGGGTGCCGCAAAGAGCCATCAGGTGTTTCCTCCATGTAGCTAATTTGACACGCCCAGCCATCGTAAGGGTTAATAGTACAAGCATCGTTGTCGCCAATACCGTATGGGCTAAAGAATCCCCATTGACTTAGGGTGGCCTCTTTACTGTCTCAGTGAACTCATCCATTAAGGCGCGAGAGATATTAGTAGCATTAACTAAAGCGCACTCTCAAGAAGCACCTCAAAACCAATCACTTTACCTTCATTAGCCAGACCTTTTGTACCCATACCAGACCCTGAATGATACCGTCAGCTTCGTTCTCAGGTTTCATTTTCCACCAGCCAGATTTCTTACCGCGCTTATAGATACACATCGGGTCTTTCACAATGAGACCCTCATGGCCTTCTGCTCGCTTCTGCTCGTACAGTTGCTGTAGTTCTACCATATCGTAGACCTCGTAAGATCCAGCCGCTTGCCATTCGATTTCAGGGAAGTATTCCTGTAGCAGAGGCAGCATGTTCTTAACGTGTTCCTGCATGAGGGCGACGTCATGACATCACAGTCTTCTCCAGACTCCACGATGTGCAGCGGGAGGATAGCGTACAGTTTTATGTGAAGGTGTCCAGTGTGCAGCTTAAAGGGAACTTTATCTTTCTTACGGATTGGTTCAACGAATAACTCTTCATGGAACTCTTGGTTCTTCGTGTCAGTCCATTTGGTACGCAGTAGGCCGGACCCTGTGTTAAAGTCTACGCCCTTGACCATGAGTTCCCCATCAAGCATAAAGCCATCTTTGTAGAAGCAACGGTCATCGTTCAGTAGAACGCCTCCAGCGAACATCAAACCCGTTTAAGTGCTCCAGTGCCGGAATCGTTTTAGATACACGAGAGAGCCAGTAACTGTTAGCAGTATTGTCTACGCAGATGTTCCCGCGTACACCATCGTACTTGATTTCAGCGATAAGATACCCAGCGTTATCCAGAGCCTTCTTAATGGCAGACTCTACGAAAGACACGGCTTTAAACGGGTTAGTCTTAATGTTCATCATAATGTTTATCTCCTATTGGTTAAATGACTAAGGCCACTCCTAGAGAGCGACCTTAAGCATTGTCCCTATACTGAGTCGTATTACTTCCAGTCCTTCAACTGGTCATACATATGGTTCAACCAATCAGTACACATATTGAACAGAACGTCCTCGTCGTGGTGGTAGAAGGTGCTAGTATCAATCAGGTTTCCACTCCTGTCCTCAATACGTAACCGTATGCAATCTTTTCTTGTATAGGCATCATACCAGTCATCATAAATGACCGCTAAGTCTAACTGGAACAGCTTGTTTGTTGCTGCCTGAATGCTGCCAGATTACCACTATATAAACGTCCCATCTTACTGACCCTCCCAGCTACGCTTGTGAGAGCGGTCACGCTTAGTCTTATTCAACTTGCGACCTTTGGTTGCCTCGAAGTCACGAGCATTACGGTTAGAACGTTTGGTCATCTTTTCGAAGTTACGCATACTTAAAGTCCTCTCTTAGTAATTCTTTAATTTAAATCTCTAATTAACACTTAAGGGTCTTAAAGTTAAACCTTAAGGTTCTCCTATAGTGAGTCGTATTAACCGGAAGAAGGTCAATCATAAAGGCCACTCTTGCGAATGACCTTGAGTTTGTCCCTCTATAGTGAGTCGTATTTGATTGGCGTTACGCGAACGCGAAGTCCGACTCTAAGATGTCACGGAGGTTCAAGTTACCTTTAGCCGGAAGTGCTGGCATTTTGTCCAATTGAGACTCGTGCAACTGGTCAGCGAACTGGTCGTAGAAATCAGCCAGTACATCACAAGACTCATATGTGTCAACCATAGTTTCGCGCACTGCTTTGAACAGGTTCGCAGCGTCAGCCGGAATGGTACCGAAGGAGTCGTGAATCAGTGCAAAAGATTCGATTCCGTACTTCTCGTGTGCCCACACTACAGTCTTACGAAGGTGGCTACCGTCTTGGCTGTGTACAAAGTTAGGAGCGATACCAGACTCCTGTTTGTGTGCATCAATCTCGCTATCTTTGTTGGTGTTAATGGTAGGCTGTAAGCGGAACTGACCGAAGAGAACATCAGGTTCAAGCGCGTCTGAATAGGCTTCTTATTGTATTCCTGCCACACAGGGAAACCATCAGGAGTTACCCAATGCACAGCGCAACGCTTGCGAAGAATCTCTCCAGTCTTCTTATCTTTGACCTCAGCAGCCAGCAGCTTAGCAGCAGACTTAAGCCAGTTCATTGCTTCAACCGCAGCTACCACCGTCACGCTCACAGATTCCCAAATCAGCTTAGCCATGTATCCAGCAGCTCGGCTGAGTGAACATCAGACCCTTGCCGGAATCAATAGCTGGCTGAATGGTATCTTCCAGCACTTGTTGACGGAAGCCGAACTCTTTGGACCCGTAAGCCAGCGTCATGACTGAACGCTTAGTCACACTGCGAGTAACACCGTAAGCCAGCCATTGACCAGCCAGTGCCTTAGTGCCCAGCTTGACTTTCTCAGAGATTTCACCAGTGTTCTCATCGGTCACGGTAACTACTTCGTTATCGGTCCCATTGATTGCGTCTGCTTGTAGAATCTCGTTGACTTTCTTAGCAACAATCCCGTAGATGTCCTGAACGGTTTCACTAGGAAGCAAGTTAACCGCGCGACCACCTCCATCTCGGAGCATCGCGGAGAAGTGCTGGATGCCAGAGCAAGACCCGTCAAACGCCAGCGGAAGGGAGCAGTTATAGCTCAGGCCGTGGTGCTGTACCCCAGCGTACTCAAAGCAGAACGCAAGGAAGCAGAACGGAGAATCTTGCTCAGCCCACCAAGTGTTCTCCAGTGGAGACCAGCGCAAGCCATGATGTTCTCGTGGTTTTCCTCAATGAACTTGATGCGCTCAGGGAACGGAACCTTATCGACACCCGCACAGTTTGCACCGTGGATTTTCAGCCAGTAGTAACCTTCCTTACCGATTGGTTTACCTTTCGCCAGCGTAAGCAGTCCTTTGGTCATATCGTTACCTTGCAGGGTCAACATTGACACAGCGTAAACACGACCGCGCCAGTCCATGTTGTAAGGGAACCAGATGGCCTTATGGTTAGCAAACTTATTGGCTTGCTCAAGCATGAACTCAAGGCTGATACGGCGAGACTTGCGAGCCTTGTCCTTGCGGTACACAGCAGCGGCAGCACGTTTCCACGCGGTCGACCTCAGGATTCATGTCGATGTCTTCCGGTTTCATCGGGAGTTCTTCACGCTCAATCGCAGGGATGTCCTCGACCGGACAATGCTTCCACTTGGTGATTACGTTGGCGACCGCTAGGACTTTCTTGTTGATTTTCCATGCGGTGTTTTGCGCAATGTTAATCGCCTTGTACACCTCAGGCATGTAAACGTCTTCGTAGCGCATCAGTGCTTTCTTACTGTGAGTACGCACCAGCGCCAGAGGACGACGACCGTTAGCCCAATAGCCACCACCAGTAATGCCAGTCCACGGCTTAGGAGGAACTACGCAAGGTTGGAACATCGGAGAGATGCCAGCCAGCGCACCTGCACGGGTTGCGATAGCCTCAGCGTATTCAGGTGCGAGTTCGATAGTCTCAGAGTCTTGACCTACTACGCCAGCATTTTGGCGGTGTAAGCTAACCATTCCGGTTGACTCAATGAGCATCTCGATGCAGCGTACTGTTGCATCGATCAGTTGCTTCCTTATGCCACGAAGACCACGCCTCGCCACCGAGTAGACCCTTAGAGAGCATGTCAGCCTCGACAACTTGCATAAATGCTTTCTTGTAGACGTGCCCTACGCGCTTGTTGAGTTGTTCCTCAACGTTTTTCTTGAAGTGCTTAGCTTTAGCGGATACGACCGACGAGCCTCGTCCTCAATGGCCCGACCGATTGCGCTTGCTACAGCCTGAACGGTCTGTATCAGCACTGGTTAGGCAAGCCAGAGTGGTCTTAATGGTGATGTACGCTACGGCTTCCGGCTTGATTTCTTGCAGGAACTGGAAGGCTGTCGGGCGCTTGCCGCGCTTAGCTTTCACTTCCTCAAACCAGTCGTTGATGCGTGCAATCATCTTAGGGAGTAGGGTAGTGATGAGAGGCTTGGCGGCAGCGTTATCCGCAACCTCACCAGCTTTAAGTTGACGCTCAAACATCTTGCGGAAGCGTGCTTCACCCATCTCGTAAGACTCATGCTCAAGGGCCAACTGTTCGCGAGCTAAACGCTCACCGTAATGGTCAGCCAGAGTGTTGAACGGGATAGCAGCCAGTTCGATGTCAGAGAAGTCGTTCTTAGCGATGTTAATCGTGTTCATTTAGTGCCTCTTCCAGTTAGTCTGAAATCGTACCTATTCAGGCCACCCGCAGATGACCTGTAAGATAAGACTATCAGCCCATTAACATTGCGTCAAGTTGCTTATCAATGTTGAGCGTAAGACCATTAGCGATAGCCATCCGGTCAGCATTACGCCAGTGCAGCGCGATTCGTTCCTCAAGCGCCTTAAAGTCCCCAGAGAACATGTTGACCCAGAGCATAGCGTTATTGGTTTCTCCTAGTACATCTACAGCTACCTCATGGTTACGCCGGTTCTTGACGTTCAGCCCATCGCCACGCAGCAAGCATTCTTTCGCGCTTAGCTTTGTGTGCTTTACGTGCCTTGCGGTTGCGACGTTTGAATCTGCGTGCCTCTAAGCACCCTCGTGACGTTCTTTACGGGCCTTAGCGCGGTCAATTTCTTTCTGTCGTGCGACTTCCTCGACTTCCTTGATGAGTTCCTCAGGGTCGATGCTGAATGCGCCACCGTCTTTCTTCTGCGAGAATGATACCGGGTCGGTGATGTATGGTACGTCTCCATTTGAGAACATGATGTTCCCGCTATGCATGTCGAATGAGGCAATGCCCTCAAAGAACTTGCGGATTAGTTTACAAGTTTCAACAAACTCACCATCCCATCCAGTTAACTCATCATGCTCATCCGAATTGCAATCAATGATGTCGCTTGCAATCTCAGCGTATTTATAATGGGCATCATTGTTGAAACGCTCGCAATCCTTAAGTGCGTGAGAATTATTCCACGTATAGCATCCAGCGTGGCGCTGTACATCGTAGACGTTAGGGATACCAGGACGACCCTGATACATGCGGCAGAATGCGGTATAGGCTGCGCCTGAATCCTCTTTCTTAAAGCCCACCTTAATCACTCTGTTAGGTAGCAGCGGGTGACTATAAGCAGCCGAGAAGTGACCATTACCGAGCATCTTGAACCCTGCGTCAGCCGTGAGACACTTCAAGGTAGTCCACCAATCTTGATGCTCAAGTGCCTGATTTAGTTCGGTTAGCTCGCCATCACACGTCTCGCTGTTGACCATCTCGACCAGTAAGTCGATAAGCATACCTTGACGCTTGTAGACTCACAGATTGGCAGTGCTTTGATTGCGTCGATAGCGTTCATGATGTCGGTAATGTTCGGTCATTGTGTCCTTTATGTTCGTTATGAGATAGCGTTCAGTGTGTTGGCTAGTGCCTGTTCAAGTGCGGCGGGTTTGTTTTTGGCTTTGACCTTCTTTTCGTCTATGCCACGCGCCCTCTCTTGTTCCTTGCGGCGTTCGAGGACCTTTCTCGCCGAGTTCACTATTACGCCAATTGCAGTATCATCCCCATTCGCATATAACTCTTAAAGACTCATAGTGCGTATCTCATAGCCGGAACCTATCTTGTTAATCTTGCGGTTAATGCGGAGTTCACGCTTAAGGCGTTCGATTCGTTGTTTCATTGCGAACCCATCAGGTGTACATACGGTTGCCCCGTTGGACGTGTGGATTGGCATAACGTAGTGCTTCATCATTTGCGTAGTGCCCCTTTGATGATTCCTATGATGATGCAAGCGGTAAAGTAGGAACCTACAGCTACACCTAAAGCCTTCCCAAAGGATGCACCTACAGCTAGACCTAGAGCGGTGAGTAGACCGATAGTAAGCATATACATTACTCCCTCATAAGTAAAGTGATAATCATAAAGGCCACTCGCTAGGAGCGACCTTGAGTCTATCACTCAGCAGATTCTAAAGCTATTGCCTTGTTTGTTTTCGTACAGTTCTT
+
#$$()))9::JJIJIJIJJJDEEGJJHEJEDEJFEB@<9766?DE776688ACDGJJHJIJDA@@@DEHFJJJIJJEIGGFFAF@=+)))(+'''(6;DEHFJB=<<=BHEC?>=66.-,,)*&&)+003<===BIJHJIJIFJFJJJHJJGJJJFFJJJJJIJIJIJJGJIGJF>>>>A@>99:::;JIJHHJJB:95347DA@CG9IHEFEDIJFJJJFJGFJJIJJEFFBF>.--,**-11(('&)(23*CDE==BDFDEEIHIFGGDBBCGFHJJJJJJJJJJJJIJD<::;JCFFIHHFEHJAEFD=?FJEFBACDJHIIJJJJJGJEJGEIDBCB@GI??E?HJEJHGI@?EGJJJF?9=@8321..044@?>?@AJF?>=---379:313111--999:JJDJJGJ@@@GHCDD?IGJJGIHEJJJJFFEEE>EF0(CBJIJJJHJJFDEDD<<<76542493?ACJEJJ;:;;BHIJHJIGFIHFEFDHJJJJJJIHGJIJJJJFHGJHIGCABADHHEJJHJGJJIFGIJJJJHJEEJDJJGGJJJHJHHABBCHFIJFJJJFHFHEJJJIJJJIBCBHA(()5EGFHDHHJHIIJJHJGFJFJIFFJJHJFIE?))%$$$%)(&$$#$'*,.23969:@A@@HF;<:<FHGGJEGEGJJGJJHHFD0./FJJJFJGJJJJFJIJIJJIEFEEBBB,))53;8889CCJJJJIIJJJJJJJJJJJIHHJJHGJCBDCE2222EBCCJJJJHJIJIJHJJICFJJJHHIJJFJIIJHEEDHJJJJJGGIIGFIHJHJJJJJGHIHJGJJJJCA?DGFFFFEBCBAEDIFDJHDBFJIFHJJIJFJDCBIJJFJJJJEFGEECCEGGJGFHJJJIEICFGJDAEC@EJJJJEJIJEJFDHJJFGIGJHIFJHGFFIDGJIJBCACFJJEJJGGFJFHIGJIJGEJBCCBFJDJJDHDBBCECDCDEFCHJFBAC@@ADFIHIGFFFJEDJ<GDCDBJIIJJ=;<;@CCEJC>=5/1***??>?<>>?EHJJGGHJJJHJ?>>?G?999FJFIIJHIJGGIJIJJJJIDFHHHEE@>=8787.(((JDEEBCCCIJJFIGJHFJIFJHJJJJJJJJJEI@@@=???FFFFHB?@?884.0EEEGEJFIJJHHJHJGEIJJH???JI3336;4433131,)(%%%%$&$'*+.''..(''&('$#$$%(&'&&%&('''&'&&'&%$$$%'&&$$$%%&'(**&&$%''%%&&'&%%'))),'''&&$$$'*&&'(+%&('&%'*&((%)&&'&'%&&%%$&-(;?55558443889EGDJFHFIFJHHFECEDIJJJFEECEBAC?JJ?CDJJGJJIDEA99.985345ABDFDG4444>>=>@DGF@?>?JIGFJHDJGGBC@BFHHBCJD????4<:8778::96555:;<<;;864/)(((14887:::<<;:998>;:9778755456:83222/--.,4446734469778878:<==642125465677;;98:6655456678===@99877665555667844448876(&&'$###%/06664444566552323:95566;<;988887889<:::998533454442*%%%%&&(+-.2228;97666798666544434447899453355775678853336665233687679884449<:66656555779765579;;::755655669876656788788873100232240*+*40,,+%%%&$##$%%(()%%(%$#$%&+*+2/445546...05458;::9:77567665557:87653334865568;9942'&&(*+')00///0.30057643334566677:=;3222;=:9656474341223:<<:999986669;;9777444655533345466<;654457889?===7544454478;74456;:9>8:<861..222288::3333662233:65,++-()((**63222534677;95445467''''85333577<976533224579;9875200124992222776666878643235562333443456:;:53/.,(&&&'''(*,024564545543356999::9443366921115565654448:983332434679878;654464233477889::9<7779&'1/137CCD<;<AC<A<878125,=<=ADB7666778889<>DFJJCBBAJJIEEHGFGJHBEECFJ@......99:IGJJGDDJJFFIGGJGDDJGJFGGEJJJJJJJJHJJHIDGJJEDGDJIJFJJJJBBBBA::9=>JHFEEF?A@DCEJHHEJJFBBD666;67BA@@A@BEF4223/*''(*)*((('''*5:A=<=>AABAFJJDBBBHHJJJJJFJFJJJJJJJJJJHGFIGFJJJJJIGHJF:;@JJJJHJFJJHJJJJJJJJJHJJIIJJJJGJJFI;;:==<;+543;<<ABCDEDHHGJHJFGJJ@AA<=;<....4334/../0;8++++8;<9>87;=;<821*8IGIJEJDGFIJJIDDFJJGCAA))CJFJJFJFDDCEHJIFJGJJJJJHJIJIIDJIJHJJJIJJJGJJJJFI6556::;?GBCCCCDHJEGIJFDA/./18=<0.-180++@EGFGFJJEJJIJJJJ4334233122.--.1666=>7777999:GEJF8888AA@C7789@?>?CIJFJJHHJJFJHGHD@=?I@C@>CD??>ADJHJGEHJIHJJJHJJHFHHJJJJEGEJJHHJEDFJJJEBCDGJGJJJJJJJJJHJIFDGHJJFGIFJCE11IHJFIIJJEJJIIEIHJJJIIHJFJJIIIJJJJIJFIFHJJJFGED:66BBAAHFJFJJJJJJGJJJJHGJGGHE;:-+&'56.-,,.>99BFGDEFEJHJEJJJJFJFJHGHJHJJHJIDIJGGFGDB=7JHJJFJJHJEJJJEJGGCDDEHJDJ><)78:BCCCDD????JJJGEIGJF>6455333254579@<;888>?EBDBFDGFHB===;;::5)@CDJHECCCE=666BEGEB>>?>ICBCAEDFDEGJ>>JJ611>BGHHJJJJJJJJJJ@A@BJJHGHJJGJJJJIJJJJ?JJGJJJJJIJFGFJHJCJ3GEE:968;DFDJDEHDEHJJJJJJHJJJA@@;HJEJCGGG7667ECIIEJJJJGDBABB>AA@@GJEDFJJJFJGIGHHHFEFAABE3333BEE)('(4>?/ACB:GJIGFEC;;::>????@FEJEF@JGGJJJIIHDJJFJGJHJHJJJABBCJJJJIFJJFJJFJJIJJIIJHJJJHJGJHJJGGEJHJJJJJGJHFEEJJGJJJJIJFHJGJFFJJJJFBC888@HJJJJJJIJHJHJJJHJHJJJJJJHJJJJJJJHDBBCJE++++@=<=JJJGJJJJIGFEJGJHHJJJBBBBJECHEHJJJHIJHHJGIJGHFDDFDGGIBD<::;<EEGFD<<<JA679:;<>=;<,GGJJIJFFCBFIFJJI@EJJEB?3223??>@AACJJJJJJJIJIJECCCAEJHJIJJGC?>ABD@=>?@EDA@?CDFDFGGGGJJIJFIJJJJJJEJJFDEFGJGJGIJJJIJJGJJJJHGJJJJJHJHJJJJJJIIJJHJJJHJEDD0+*)()00012776666E??@AJFJ<:6672220//.1.-01+/78FIJGJEJJJGHAJJ?>JIJJJJG<<5--2443200334@BCDJGJJJJJGFFFGI>)((((9DGFFFGJJGEGJJJGJJHFJFEG:7DEHCEFHG<<<=<<<****82499=HF@?@?@FJJHJJFJJJJJJHHJJHJJJJEFGGHJHIFCAA>GCCJIHDCDFJICB?=EJJIJEIFIHFJDJJIJFEHDD;=...++(''(.375520223>@EFJJJJDEDB3221/....2222223778<653-012556=>;=DJJJIEEEAAABGHFJIHGF2222D100088899<8=3=>@@@IJJHFDGGJHJBEEJDJEA988EEFJJEHJJJFJHJHHJ@:=:;<=HBFHJJJJJJJ<<<;>AA6554:=+***+AFJJBFJJE>:40+21--,/973/,0356;=GJJ??;:<>9::???>??@FEFGCGEFJJJHHJJHJHJJGJJFJFJJHJJJJJCA??@>86401@5554320++++697@A?@A=>><?=7HJHJIGE?>AFJJJHFHHJHJJGEEFIFJJHJJEJEJGJCCJJJGJGEEDA53/3===EJGIGIFJEJJGJJJJJIJGJDIGHFFJCGGEJHFJJJJJJJHJJJJHJFEEF>><CACHHJGJJBBBC>>=?;;JGIJFJCDBDHJJJIHHJGHJJFEGDD2222IJIJJJJJJEEGJIHHCADIJJJJGJJFJJJJFHJGDFGJJIFA@DFIGFJFIHA6666;88+))0146BCHFEHCJGJJA@9886678?B::::?@>7777;;;EECFFDA?=6((336<E>20/100/0**,-5334?=9EGEFJGJIHHJJJDJEIJJJJJJJJJJJJFJGJJJJJIIIJJJEJJJGJHHJIJJJJIJIIJIJJGJJJJHDJJJJJJDGGGEJJB>>>H----76568//-.236((('611..125?6?ADIFJJJGFJJJDFJJIJJJJHJJJJGGJ?556FJFCDCGJJDCBEFG@@7777.----@CBBBHFHJIJHJJGIJFIJJJJJJJJGJJJJJJGHJGF988444://.*)),.6;>JFJJJIJGJIJFIHJHJJJ?=>?JJJJJJHB@@CGHIEJDB@B41/)))536?@GECECJJJIJIJJIJGDA4JIIFEIJGCBFHJFGIJA>=@@BEF???====EJEJJEJFDH:9;<@FJBIFFDJIIFFG?IJGJIJJIJBBBADGJHIHHHEJJDBDDHJIJIJJJJFJHHJHJECJ?BJGGHHHHIJGGFJD;:;<?4110+&&&&+/689<<=>EA>@AJJIJHJJJGGJJJJJJJJJJGJHJJJJJJJIJIJJEJJJJHJJHIJEJFJFHIHC@=88<88C@?@FACBCJHHHJJJJGJJIJJJHGJB<5445<>FJGJD@==>FJBBDI@222:DEDFJJJGJHGGJJJJFCABCEE7556EJJJJJJJJJJJJJHJJGGFHJJIJEJIJJJJJJHHHJJI@A@ABGCDF@9:::JEECEGJEGHEGFJCA@@FHEJIDA2HJHIJJEECBBB@EEBCAEJ9:9<;;:@62122035=8BDCDEJJJGDGFJEHJEFGJCBBDIJJJIJA@?6640.-**''((*&&&')))30//0479957?BDAABBJJGJHFJEFJJJGIFJJIHJGJAADEHFIG<;=JJJEFJJFGJHCDJJGJGIHJIJGJHIHHJHHGGJJJIJHGEDDDGJHJIJJFHJGJJJJJJJDA?CHDA?>B=EDJJFEHJJEBBB?ECFEJEJ=;77980'++77FEFB9752,,.0451119<DJJJJJIJJJHIJJIIGJHIGJFJJBACCJHJJIIIE76650--''&&)(++4454338B@<;;=998CJFEBAJJJFACFADBCJFEJEHGJHEEHGGIFIJJIDACEJHGDGEC:95/--/7799;AAFEGJJIJFFJGGJJIIFBC@0019<=DBCDFF>HJJJGIJEEJJJIHHJEDDF==<=FGF>>GGC=5444JACAJJJIFJJJJIHJJJJJDJJJJJJB?ABIDC9997998B>>BGEDCEJI;;:;<;=B9898<JFEJJIGHEDHEFG;:;;FECBED?989:77669GGEFJJEDGJJJGJJJGJHJJJJJJJIFI>>>?ID<55;GJHJGHJJGJFJGDCGHFHJGIJJGJJJGJJJJIIFGD88FAA@BHHEHGFIHJJGJIIJHJGI99AEEJJEIFFDBFC@BEDIJJHJ:CCFCCAAB21111/4466<;;==;>:;:;755*('''(8<;<=?AAA99789:;DEFE?<JJJJIJFCDGJJJJJJJG864...5JJIJD???C4DHHJC:889?IJJJJJGJIIJ@B@AJJFGDDEGJI@AAAGDB=88888G=<<=<DJJJJJGIJIJJJHJJHG889GFJGEFJGFDFJDD:498BJJHJ@A@@E9JHHJHGCJFGJJJFJFHGJJAJJHGHEBAC<<877)))(-,,,2<BB>;;JFCCCGJIGHJJJJIJIJGJJEEJJJHHGGE@;*'(:::8:JHDGBBJIGHJJJJIJJJJJBDEJHFIGEJBAABFAAF?<96:=>BGEJJJJJJHIGJCBEFH9J9;JJHGJJEIGGEJJAJFGFFJGDEEH<:996543(((,.//8JJJIJJIJJJJJEGFFCDJAGJJJIFJGIHJJJJGJJHJJJJJEGJJDIJD=D?>>?AJJJJJIIDE?AB884;JB;<EIJJFJJHIJIGJHGHJHJJGJHJIHJGCA@=?AJEEECDGJJJJIJJJJJJCEHJJGJJJJGJFJJJJGDGD@EJJGDDJ@?::8947=?3<;3BEDJJJIJJGIFJGHHBABE((((IJGIGBBCJFJJJGJGJIJJHJJJJJIJJEBBCDFGDFGJFEJJABBBHGD=8JIGJJJJHJJJIGHJJJJJEJGHIBECCIJHJ8888DDHGJGH;:9654.21344DDJJJFJJHJJJHIJJ7666///1;=<=<4454>=>C88A6666FEHIGGJJI<;**)''((''('''/+,79B<<<<HHEHJFJHGHHFFJGHJJIJJIFHFCDFD=<<FFF;887ADGGEEEFJJHJJJJIHIIGHJIJJHGJJJJEJGHEEEJJEHJJJHFECHJ>6551,>=:;JGGGJJJGJIDHEJEDBDHFE.)*3>GJJCCGJJJJJIJFIJIJJJGDG<999<@GEHIE>===IEGDEJHJJJIJBJJGJHGIHJH4444A;;:=>?@?=>>BDJFIJJJFJF.IHGFJJJGJJGJJJGJJJHJJIJIIHHJEJJIJGJIHJEJDEAEDGJJJGJJCFEGEHEGHCCABGIJJGJIEFEEJJJJJIEIJGEIJGJJEGEFJDDCFBDEBBA&%%%%%%('&&&-28BJJFJJEFFGEJIJGDJJIEJJJGIJJHJJJIFHEHJGHGJHGHA54411556>@J4111GJIHJEJIJJJJJHGFHJGHFHJJJGIGIEJJJFFHFIGDEEJECCEEGDJFGJ/.,&%&%&&%&&(,/)***0/&(((.,%%%)**,,+-()''*(,+,/-.-,--('()--+4+1+,,,.-..''&&&%%%&'''/((+)%$%()%%%'(*)%%$&+(((*(*&%##$$$&$#'*+2/(&%%''*((()&&'')''&%&$$$$%$'&$$&)+,''/68::9CFCCDEBEB@DBIA7@BFJEA@?@AC@JIJJFEDEJHJJFIGHGHJJJHJJJIDDEFIGHJIGJJBA@AAGGDECJIHHJHJJJJJJFJJHJJJFHJFIGHIHJBFEHFJJJJJFJHFJJJJIGDCHHIGECHDDEDB@B:::;EDA@AAGB>>=>FBFDFHFDHEJHDFGHFGGJF>>=>GGDFHEJIJJHABEDJIEJJJIJJEFEFEJIGGGJJDJC@GGFJHJJJIFHDEB<<=>==>@@B77>>AACBCA@?<<<>CBCCBA>???EB@AEACCCBBDIFHIJJHJFDDCECGFEHIECCFGFHEDCDFDDFGFF;;;8777@CBADFJE>>>?@A?>43++++BEJEBBC@C::FICCDDCDC@?B8==:1=>AB1,,-=997740)
@Stanford_t7w_2_T7_No_SapI_1_Linear_9000_276
ATCATAATGTTTATCTCCTATTGGTTAAATGACTAAGGCCACTCCTAGAGAGCGACCTTAAGCATTGTCCCTATACTGAGTCGTATTACTTCCAGTCCTTCAACTGGTCATACATATGGTTCAACCAATCAGTACACATATTGAACAGAACGTCCTCGTCGTGGTGGTAGAAGGTGCTAGTATCAATCAGGTTTCCACTCCTGTCCTCAATACGTAACCGTATGCAATCTTTTCTTGTATAGGCATCATACCAGTCATCATAAATGACCGCTAAGTCTAACTGGAACAGCTTGTTTGTTGCTGCCTTGAATGCTGCCAGATTACCACTATATAAACGTCCCATCTTACTGACCCTCCCAGCTACGCTTGTGAGAGCGGTCACGCTTAGTCTTATTCAACTTGCGACCTTTGGTTGCCTCGAAGTCACGAGCATTACGGTTAGAACGTTTGGTCATCTTTTCGAAGTTACGCATACTTAAAGTCCTCTCTTAGTAATTCTTTAATTTAAATCTCTAATTAACACTTAAGGGTCTTAAAGTTAAACCTTAAGGTTCTCCTATAGTGAGTCGTATTAACCGGAAGAAGGTCAATCATAAAGGCCACTCTTGCGAATGACCTTGAGTTTGTCCCTCTATAGTGAGTCGTATTGATTTGGCGTTACGCGAACGCGAAGTCCGACTCTAAGATGTCACGGAGGTTCAAGTTACCTTTAGCCGGAAGTGCTGGCATTTTGTCCAATTGAGACTCGTGCAACTGGTCAGCGAACTGGTCGTAGAAATCAGCCAGTACATCACAAGACTCATATGTGTCAACCATAGTTTCGCGCACTGCTTTGAACAGGTTCGCAGCGTCAGCCGGAATGGTACCGAAGGAGTCGTGAATCAGTGCAAAAGATTCGATTCCGTACTTCTCGTGTGCCCACACTACAGTCTTACGAAGGTGGCTACCGTCTTGGCTGTGTACAAAGTTAGGAGCGATACCAGACTCCTGTTTGTGTGCATCAATCTCGCTATCTTTGTTGGTGTTAATGGTAGGCTGTAAGCGGAACTGACCGAGGAACATCAGGTTCAAGCGCGTCTGAATAGGCTTCTTGTATTCCTGCCACACAGGGAAACCATCAGGAGTTACCCAATGCACAGCGCAACGCTTGCGAAGAATCTCTCCAGTCTTCTTATCTTTGACCTCAGCAGCCAGCAGCTTAGCAGCAGACTTAAGCCAGTTCATTGCTTCAACCGCAGCTACCACCGTCACGCTCACAGATTCCCAAATCAGCTTAGCCATGTATCCAGCAGCCTGATTCGGCTGAGTGAACATCAAACTGCCGGAATCAATAGCTGGCTGAATGGTATCTTCCAGCACTTGTTGACGGAAGCCGAACTCTTTGGACCCGTAAGCCAGCGTCATGACTGAACGCTTAGTCACACTGCGAGTAACACCGTAAGCCAGCCATTGACCAGCCAGTGCCTTAGTGCCCAGCTTGACTTTCTCAGAGATTTCACCAGTGTTCTCATCAGTCACGGTAACTACTTCGTTATCGGTCCCATTGATTGCGTCTGCTTGTAGAATCTCGTTGACTTTCTTAGCAACAATCCCGTAGATGTCCTGAACGGTTTCACTAGGAAGCAAGTTAACCGCGCGACCACCTACCTCATCTCGGAGCATCGCGGAGAAGTGCTGGATGCCAGAGCAAGACCCGTCAAACGCCAGCGGAAGGGAGCAGTTATAGCTCAGGCCGTGGTGCTGTACCCAGCGTACTCAAAGCAGAACGCAAGGAAGCAGAACGGAGAATCTTGCTCCGCCCCACCAAGTGTTCTCCAGTGGAGACTTAGCGCAAGCCATGATGTTCTCGTGGTTTTCCTCAATGAACTTGATGCGCTCAGGAAACGGATTACTGACACCCGCACAGTTTGCACCGTGGATTTTCAGCCAGTAGTAACCTTCCTTACCGATTGGTTTACCTTTCGCCAGCGTAAGCAGTCCTTTGGTCATATCGTTACCTTGCGGGTTGAACATTGACACAGCGTAAACACGACCGCGCCAGTCCATGTTGTAAGGGAACCAGATGGCCTTATGGTTAGCAAACTTATTGGCTTGCTCAAGCATGAACTCAAGGCTGATACGGCGAGACTTGCGAGCCTTGTCCTTGCGGTACACAGCAGCGGCAGCACGTTTCCACGCGGTGAGAGCCTCAGGATTCATGTCGATGTCTTCCGGTTTCATCGGGAGTTCTTCACGCTCAATCGCAGGGATGTCCTCGACCGGACAATGCTTCCACTTGGTGATTACGTTGGCGACCGCTAGGACTTTCTTGTTGATTTTCCATGCGGTGTTTTGCGCAATGTTAATCGCTTTGTACACCTCAGGCATGTAAACGTCTTCGTAGCGCATCAGTGCTTTCTTACTGTGAGTACGCACCAGCGCCAGACGACCGTTAGCCCAATAGCCACCACCAGTAATGCCAGTCCACGGCTTAGGAGGAACTACGCAAGGTTGGAACATCGGAGAGATGCCAGCCAGCGCACCTGCACGGGTTGCGATAGCCTCAGCGTATTCAGGTGCGAGTTCGATAGTCTCAGAGTCTTGACCTACTACGCCAGCATTTTGGCGGTGTAAGCTAACCATTCCGGTTGACTCAATGAGCATCTCGATGCAGCGTACTCCTACATGAATAGAGTCTTCCTTATGCCACGAAGACCACGCCTCGCCACCGAGTAGACCCTTAGAGAGCATGTCAGCCTCGACAACTTGCATAAATGCTTTCTTGTAGACGTGCCCTACGCGCTTGTTGAGTTGTTCCTCAACGTTTTTCTTGAAGTGCTTAGCTTCAAGGTCACGGAGTCGACCGAAGCGAGCCTCGTCCTCAATGGCCCGACCGATTGCGCTTGCTACAGCCTGAACGGTTGTATTGTCAGCACTGGTTAGGCAAGCCAGAGTGGTCTTAATGGTGATGTACGCTACGGCTTCCGGCTTGATTTCTTGCAGGAACTGGAAGGCTGTCGGGCGCTTGCCGCGCTTAGCTTTCACTTCCTCAAACCAGTCGTTGATGCGTGCAATCATCTTAGGGAGTAGGGTAGTGATGAGAGGCTTGGCGGCAGCGTTATCCGCAACCTCACCAGCTTTAAGTTGACGCTCAAACATCTGCGGAAGCGTGCTTCACCCATCTCGTCGAGACTTCATGCTCAAGGGCCAACTGTCGCGAGCTAAACGCTCACCGTAATGGTCAGCCAGAGTGTTGAACGGGATAGCAGCCAGTTCGATGTCAGAGAAGTCGTTCTTAGCGATGTTAATCGTGTTCATTTAGTGCCTCTTCCAGTTAGTAAATCGTACCTATTCAGGCCACCCGCAGATGACCTGTAAGATAAGACTATCAGCCCATTAACATTGCGTCAAGTTGCTTATCAATGTTGAGCGTAAGACCATTAGCGATAGCCATCCGGTCAGCATTACGCCAGTGCAGCGCGATTCGTTCCTCAAGCGCCTTAAAGTCCCCAGAGAACATGTTGACCCAGAGCATAGCGTTATTGGTTCTTCCTAGTACATCTACAGCTACCTCATGGTTACGCCGTTCTTGACGTTCAGCCCATCGCCACGCAGCAAGCATTCTTTCGCGCTTAGCTTTGTGTGCTTTACGTGCCTTGCGGTTGCGACGTTTGAATCTGCGTGCCTCTAAGCGCCCCTCGTGACGTTCTTTACGGGCCTTAGCGCGGTCAATTTCTTTCTGTCGTGCGACTTCCTCGACTTCCTTGATGAGTTCCTCAGGGTCGATGCTGAATGCGCCACCGTCTTTCTTCTGCGAGAATGATACCGGGTCGGTGATGTATGGTACGTCTCCATTTGAGAACATGATGTTCCCGCTATGCATGTCGAATGAGGCGATGCCCTCAAAGAACTTGCGGATTAGTTTACAAGTTTCAACAAACTCACCATCCCATCCAGTTAACTCATCATGCTCATCCGAATTGCAATGGATCGATGTCGCTTGCAATCTCAGCGTATTTATAATGGGCATCATTGTTGAAACGCTCGCAATCCTTAAGTGCGTCAAGTACCACCGTATAGCATCCAGCGTGGCGCTGTACATCGTAGACGTTAGGGATACCAGGACGACCCTGATACATGCGGCAGAATGCGGTATAGGCTGCGCCTGAATCCTCTTTCTTAAAGCCCACCTTAATCACTCTGTTAGGTAGCAGCGGGTGACTATAAGCAGCCGAGAAGTGACCATTACCAGCATCTTGAACCCTGCGTCAGCCGTGAGACACTTCAAGGTAGTCCACCAATCTTGATGCTCAAGTGCCTGATTTAGTTCGGTTAGCTCGCCATCACACGTCTCGCTGTTGACCATCTCGACCAGTAAGTCGATAAGCATACCTTGACGCTTGTCAAGTTCACAGATTGGCAGTGCTTTGATTGCGTCGATAGCGTTCATGATGTCGGTAATGTTCATTGCATTGTGTCCTTTATGTTCGTTATGAGATAGCGTTCAGTGTGTTGGCTAGTGCCTGTTCAAGTGCGGCGAGTTTCTTGGCTTTAACCTTTTCCTTTCGTCTATGCCACGCCGCCCTCTCTTGTTCCTTGCGGCGTTCGAGGTTGTTCTCTCGCCAAGTTCTCACTATTCGCCGATTTGCAGCGTATAGTGTGCCATTGGGCATATAACCTTTCTTTAAGCCATCAGTGCGTTCTGTCATAGCCGGAACCTATCTTGTTAATCTTGCGGTTAATGCGGAGTTCACGCTTAAGGCGTTCGATTCGTTGTTTCATTGCGAACCCATCGGTGTACATACGGTTGCCCGTTGGACGTGTGGATTGGCATAACGTAGTGCTTCATCATTTGCGTAGTGCCCCTTTGATGATTCCTATGATGATGCAAGCGGTAAAGTAGGAACCTACAGCTACACCTAAAGCCTTCCCAAAGGATGCACCTACAGCTAGACCTAGAGCGGTGAGTAGACCGATAGTAAGCATATACATTACTCCCTCATAAGTAAAGTGATAATCATAAAGGCCACTCGCTAGGAGCGACCTTGAGTCTATCACTCAGCAGATTCTAAAGCTATTGCCTTGTTGTTTTCGTACAGTTCTTTGAGCTGTGCCATTGCGAGTGACCAGTTAAAGCCACAGCGCACCATGTCGCTATAGAAAAGTACAGTTTGAGCGGTCAGACCGTATTGCACGTTGGTAGTAGACATTACTCTTCATCCTCCTCGTACTCCTCGACTTCCTCCAAGTATTCATTGAGCAAGTCTTCTGCGTCTTCCCAGAGGTCAATCGTTAATTGCTCATAGATACGCGCTTGCAGGATGCGGATTACGTCCTTGGTGTCAGGCATCGACCAGAGTCTTCGAACTCAAGGTCAATGCCCTCACTTGCCATTACGCTAAAGATGTCAGCGTAGTAGTGCGGAACTGCATTATCGGCAGCCATGTGAATAGCATCGTGCAGGTCATCAGTGTCACGGATGTCATCATAACGGATGTTTTCTTTCAGCATTTCGTAAGCGTGATACAAAACGTTGTTGTAAGTCATGTTAGACATAGCCATCTTGTGTTACCTCGTGCAGTTATTAGTGAATATCATAAAGGGCACCTTGCGATACCCTTGAGTTATCCGCTAGTCATGCACTCAAGAGCTATTTACCAGATTGTTAAAGAGCGTCTTAGGTCAGGTTTCGTTAGACCGCATCACCTTTCAGTGTGGTGACTCACTGTCGTTTCATGTGGTACATCGTACCGTGTTTACTTCATGTTGTCAACCGTTTTGTTTCACTTATGTGCCGTGGTGCGCTTAAGTCACCTAGAAGGCACTGTGCGCCCGGTTGACGCTGCTAGTGTTACCTAGCGATTTGTATCTTACTGCATGTTACTTCATGTAGATACCTGCTTTTCGTGCGACTTATCAGGCTGTCTACTTATCCGGTTGACCCCGGTGTCGATTGGGATGGCTATTCGCCGTGTCCCTATCGATGAGCTATGATAGTATAGGTTAGACTTTAAGTCAATACTCTTTTTGATAAATTTTAATTAATATTTTAAGATCTCTTTAAGTTGTCTCTCCTTATAGTGAGTTGTATTAATAAAGACAATGATTAAAGGTTATCACTTTATGGCTAACAACAGCATCTTTAGGTCTGGTCTTTATGTAGTGTCTTTAGGTCTGGTCTTTAGGTCTGGTCTTTATGTTTAAACTTTAAGATAGGCATTAACTGATGGGTCTTTAGGTGTAGGCTTTAGGTGTTGGCTTTAGGATGGACGTTAGGAGGTGACTTTAGGAGGATACTTTAGGAGACTGTAACAGATAGGGACACAGAGAGACACTCAAGGTAACACCCAAAGACAAACCCAAGGGTCATCCCCAACCCTTAGGGAACCCTCAAGGTCAACCGAAGGTTGACTTTAGGTGATTGGCTGGCTTTAGGTACCCCCTATGGGGGAACTTTAGGTCCGG
+
>>>JGFJJJJJGGHHIHHHJJGGIJHIJJFCA3333?BBD:;;:98/./205>BBEA@>9:B<;<@?JEC9@99JIJBACJJJJJFJGBDHIIFJJJJJJJJJJIJGJHHHDJHJHFFJJJGJJJGJFJJGJIJF>J;@FCCHJJJJIJJJJGJJJJFEFCBBGJ777****9BCJCECBF?@2++++1117=BAC;>>=@@AJJJJJJFJHEJHHJJJGFJJJH>>BCJJJGHHJJJJJIJJJJJJJJEJJJJGJHIFDFBBBCHJJI766;;9:CFCCGJHJJIHGJJJGJJJJJJJIJJJDCFI;<;;I?>>BG@BJJJJJGJJJJGJJJIJIGJHCEBJFJFBCDDDJDDBCC87JHJIJHHGJJHJJJJJJGJGIJJJGF@=>IJFF@JGJIJJJJGJDFIGJJJJHFJFGJJBBIJJJEJHBDCFGJFHFCHGHC?@BAJJFHFGJDDDBJGHIJHFFHJJJJCDFGH?@??IGJGJJJECJJHDJJHJJJJHJGJIIIJGA@@1-((((.0137=;;;;@EJJJIJGHFJJJJJJJGHJJGJJFJJJJEGDDJCEFGJJFJJIJABAAJIJJIGJIJJJJD=<<=JFJJJHJHJIJJJJJJJJJJJIHIFJEA=>>?JHHJJJIHJIH:::;FJFJJJIFFIHJJFJIJJJJIJCA<<<55:9----1/*)%&'&''.3533////1>BBAD>CBJJGGIJHJFEEH?<<:?1.+,../;AJFGJFJGHIJHJJJJEHJGJEIIGJJJHHJHHJHEFDCIHHJJJJHIJFJJJFJG6555AJFJJJJJJJJJIIJGJJJIJJHGJJHJJEFEIJJJGJJJHJJIJJJIHJJ@B@AA644455,*&&:;BBG?DCDHJDA<9453,***)&&&35667567:BCEHJHGJGFJEJGE>HJEGEEDEDFJJJJHIIJJIJEGJGJEEJEC4@DGJEJJIJIJIJJJGJFJJJJEJGJJFJIEA8665889+++,A+&&15433FGDGBCBIJJHJJJHJJJEJJJGJJJJJJHJBEGJJDFIFJJJJJJHJJIJJJJJJJGJGJIJJJIHJJJJIIJJJJJJJGFJIJJJJJGGIJJIGFJFJJJJJJHJIGIJGJEIGJIJDFIJIGIIJGJHHGGIFJFHDCHFFJJJJJJJJJHJJIJJIEHJJCGEGJJGGJJJJJJIJJJJFI9HGJIIEFDIJJHJHJJJJJJGJJJHJJEIJJJJJJHFC>>ABHIJJJI@JJ;<<***+DHBBACGFHJJ@?AAJJFHJHFJHJHJIFJHJJAJIJJJGJJJHJJHJGJHGJJJJJJIJJIJJJJJH@@?A7666:??>++*$%&+10011=>A@4333:;<JJIJJJJFGJJHJJJJJJJHJJIJIEFJIFEGHJJJJJFDECCD?>>@;<;;<J<CABDDDBGJEFFJFFGJFEHHHJEH<=<=JIGHJJJJGHHJJHJJHJFFHJHJJJJJHJJIJJJIJJGFHJJGJEDJDIJIGJJGJJFJFHJGJE43/...8A@@EDEJGJJFJHJJJJDE=6668;::==55566688655CDDHABA@DDBFICIGFFHEJBA>?2/)))*-311622336DB@@A-,,,:<DJJ<<<<CBBIFJJGIJJJJEJJJ>>>>JC97623:=EFFHGIGGJHJGIFJJJEEIJEJEFIJJCEIFJJJJJJJBAA>?::A@B>;55/,''%(,,,*.13;EBABEEJBHHJJJJJJJJJJJHCGEJFDGACBJIIGJJFJJIJJHJIJJJJJJJIJJJBHHFGJJJJJIIJHIJGJJIJJHJJJJJJJFEEDDJFDHJJJFGFC9762.%&'***298:DEDEEFEJIIJJIJHHGGGJHJJJJIHJJJHDHGFFHFDHEJFHJFJJJJJFJEJJJFJDJJJHJHHFBD7+))(**''&&%'%&**23EIGHEEHJIIIIJJHCBIFJJHEIFGJJJJIJJJJJJJJJJJJJGHJJEJJJJIJJJJJJJFJIJJHJHJJJJHFJJFJJJHJJJHJJIJJIJJJJJHJJJJJJJJGGJFJJJJJJEJJJGJJJJGJJJJJJJJHGJJJJJJJJJFJJJJJJJJJFJJJBEB>?DHGGEJGJFJFJGEJJEJHIJJJGJGJHCEEGJHJGJJHJFJJHJGGJJJJJJHJGHJIJDDB@AA:;40/6::;<<CEDE=586/CJIJIDJJCIIFHGJJJJHHGEJJJJJJIJGFDFJ766:8:@@99@AJJJHJJIHJJJGHJ?<<;B:GFFHBBA2**/-6331234<???BB=<<<EG@EEFJJIHJJIJHGJFEEGHJJFG=B2*)'0/,)8JEHEDDEIJIJJJJGJJFJFEGHJJJGEEGHFHGFDJFJJJJ;FJJHIJFJFGJFGCBEIHJJIJFGJJJIBDBBJG/...>>@ACHFIJJJJJGJEEEGDBJGHIGGHJJJJJJJJJJHJCJIJJBFBFJJJFDIDJJEFJ9)&%*/2698:<<ACAFFEBBABCHJHHJJJECEGHJEJJJIJIGJHIJGGBECEFJJJIFJCDGDJJJGJJJIIFCD>=>?GJJB@>886HJJJJJHJIJHJJFJJJJGJJJJJJJJJJJGHHIIJJHGIG@@@?GG?>;;=999:86669:8;=?A?@@:JJJJIJIJIJGHJHJJJIJGGGJ777784225549=FEJDJHEEHGHHHJIJJJBBDEJJJJJJJHJGJGGJJJDF?>?JJGJJGJFJGCHJJJJHJIJEJJJGJEIIGJJJJJEFCDFEDFJJJIJJJJJJIJJIGH@BHJJJJJIJJHCCGDJHJJJHJJJHDHGDJJJJJGJJJGDC<23445HDJJJJJJJJJJJJJHJJJJJIJJGJJJJJGJJJJJJJJJGJFHHGJJJJEEGDJJJJJJGFF?>7+***+*/38:?CFJHJJJJJFEJJJGJJGGHJJFHGJGFJJGJHJJJJFGIJIGJJJHJJFJIFFDGFJGGJJHIJJJJHIJJJJHJJFIJJJGFECHFHJHHJJJJHJJJJJJJJGGFGJJJIJGJJJJAJJFHIHJGJIHGCEFFJJGEJJHJJGJJJJIJJJFJGDFJJJJ>?A@=;4+++=HJIEJC<@@701?:GACJGBHCCJJFFJIIF3334FFJJI.--?ADCEJIJJJHFIGJEDD<5221.''(B@A?AA>=8479:;E@ABBGJGJJJIJJJFDDCBJJJE@@?8777755.,(())49:422223322444.-,-('($(%%&))+&&,..889::87650/.-++--6DJHFHJJJIJJJJFEFJHJJJDDF0//0=@???ACCA788BJJIJIIHEEGJJJHJJJJIJJJIJHJJJGJEDEHEGFHDHJHJJJGJIJGGJJJJJJFJJJJFJJJJJJJJHJGJGJJJJHJFHEDDCGJJIJGJIHJJJJJJJHFJHJJJJIIHHG>77953/,-5444EIFJHHIJEFEJIJJJJJGGIFJJIIGGJJF1000FGH=<<@A=;;6<444??<BDCEFEIFFD@:2000@DCCJJJJJJGHECABDFHFEJFEJIJDHGFIIGJIJJIJJFIDIJIJHEJJIIIGJJJIJJGGJJJJIJGJIJIJEJJJFJJJJE@GF@A@<@>@?@BJHJJJJJJJJJHGJGIBADCIEFJJJHHJJIJGJGGHJE><=<HEJJJJJJJJGJJJGJJJIHJJJJJJHJJJIJIJGJCAJHJJJJHHJJJJJFGF@*4*+JHJFJJJJJGEFJHJFIJIIHGDHGJJJJJFJJEJI977HGIJJJJJJGFFJGGEEECFJJHEGEJJHJHJJGJJJJJJJJHJJHJHJDEDDHHE=<<HGJHJFIJJJJJJJJGFIJEDGJJJHJJHJJG>>??GJJJJIJHGJ>AB<:BCADGJ>=@EHJJJFJI?66EFFIGEIIHHIFEIDJIJJIJJJJDJJJIJHFIIJJJJJJJH@D72CBEFIHJJJHGDGIFJJIGJHJEFHHHJC@@DJJHHGJHDCBAJEFJ:<IEECAABEFJGGJIJJJJJDFIJJGGGJJJJJJFIEJJJIIJJIIJFGJJGJJGEDDDA@323'''''''(<?>9::;BDBAB@A@?A?EC?>?>?HFCJHJGJJJJIHJIJJJGJIIGGJABI:99/JJGIJHGIJFJ@>>==:=@<A:55:97676:B@<=DIJJHGIJJJJHJIFHJFFIDJHIJ<==<:B----=GJGIJJJFJIIHJJJIJGHIIJJJFHIJJJIJEJJJGJJJIIFJEJA89FGEFFGGJJGHIJIGJBACBGBHJJFJHJCGIJHJJHGJFJJJGHJHJJJJJJHJJJDEEDAB@EEJD22'''<7344(''33:9-**<JJJHJEABGGGGGCD00/1<000166DJFJFJJJJHGJHJJJGJJJJJIJJJJJHJJIJJJJJJJEEJ=<88?8211-.=FJFJFJJJGHJJIJJHJJJJEJJGJIJ>>>>JEGFIHJJJJJJJJHJJJJGJJJFJHBA1113A99>@FEGJJDDDABCEJFJJJJJJJJJJIJHJEGIFJEI7/+'6EGJJJIGDGFJJJJFJJJJHGJIJJJJJJJIJJJJJJIA.--.3355>@JJIJJGJFIJJJJJGHJJJIJFFJGGJGGIFJFJJHJJHIJJIJJJJHHHJHJJJJJGJJIJFH=;AJ-+++FHHFJJEJEGFGDE>:?@J411GJJJGJHJJJJJJJFBBAEJGJJJJJJJJIGJJGJJJJHJIIIJJIJHJHHGJIJGIJHIHJJJFFIGJJGHGJIEGEEIEJJJHGHHJIIGJJJIJJJJJJJJJJJGGFJFJJJJGJJGJIJJGFJHJGGFFFHJ====JGHJJJJJEJJJ=<<=HGJJIJECFGFHEIJIHHFHHJEJFHHHJIJJIHJJJFFJHFI655(((76......--5AB@@><==?FDEJHJJJBBCFBJJJJJFJGHA@AAA<:93344555DFCBHEJFIJEIIHGJJEIJJJHJJJIHJJJFJJFHFJJHHGGJJJJJJGIIJJJJJJJHJHIHJJHEJJJJGDD53HGJIJJJHJJJEHJJJHIJJHJGJIJDDIIJHEJEFJJCCDEDGHJHJJHJJJIEFI@BDCB:;9:>?8?@DFDEJIJIJJJJJBA@AJEGJIJIJFJIEHDBB9=;;=HGJJJJJ?GFJJJJIHFDHIEJIGJJHJJJJHJJJJIIEJGJJJJJJJJJJIIDEGJIJJJJJJGJFHJGJJJGJJJJJJHDGJEFCD=-**+BGJJJFGEFDDGGGJJJJF;:@CEDF??DGJGJJHFFJCJHGIGGGDGJJIJJGJHFGHJJJIJJJJIIJJBGCCECDHFGJEJJJJJJJJJJJGJIGJJJFECGJJJJHJJJJJIJJJFJJFHJJJJJGFJJEDACBHEDEGFCBA?AFHJIJJIHIFJJJJJIJJJ=<==EHJIJCDEECCDDJIJJEFGJJFDDCFGHIJJH7667G?>===98-&&'767ADCDJGJCBABGHEFGEJJFJJGJJII65554--((()030/117789324----<>///./335AB@HJJIJBB@@CEHHJEDEFJJIHJJHHIJHJHJJFHJFJJGD8888GDDAABD:::JFJJEF54444FDCDDHJJIJHGFJDDGJIFJJDBD@ABB10&%%%'''/979:=:BCBHFIEFIJJJJJJGIJGJEGEHGJIJJGJJIJJJJHJEIGDFFEGGFHHJEJIIJFJHGEDEDDDJEJEEEFFJBBDBGIEJB<=BDGHEHFFEDBCDJJJJDFGHJJJFJJJGGIJGJEIHFJJEGEFEFFFGEIE11243212233124451110001101103358463/33337545411114555620004964334532212.---0/---/30'//004442331311210113:5334+))')+/01641.--/00112210023311336632223445444/**)+*+,021.++,.53211322223333/,++,230*)''-+.000433210013243(&'&&&'&''/(&&*2/)(()+*+,210001335543223220...+,,-212224---/40++++223412335322/++**--/4335+*(&&&(*&&*''%%%%&'''--011'&&&'++**2332210//034446332111449@21,0//0)'''+))'&%%)-*+,,/-.0101139533721///11211211112321110/012322111333311112223385323444320/.)$$&'().402122232211384320100123459731112233345521////332113:5421335311016+*))))+-/'((&&&,%%1002212264212311113447643442222433654430.../,,+.113222211112/322332.--.165333123361///33321214555:754487555633324411124567767544334446874352220228<:544572../64546695443521114/,,,.523234223111321000023.,,200))))),,088710115775324330/.//1*'
@Stanford_t7w_2_T7_No_SapI_1_Linear_9000_277
TGGGAGCGTATTTTGAGTCTATCACTCAGCAGATTCTAAAGCTATTGCCTTGTTGTTTTCGTACAGTTCTTTGAGCTGTGCCATTGCGAGTGACCAGTTAAAGCCACAGCGCACCATGTCGCTATAGAAAAGTACAGTTTGAGCGGTCAGACCGTATTGCACGTTGGTAGTAAACATATCTCATCCTCCTCGTACTCCTCGACTTCCTCCAAGTATTCATTGAGCAAGTCTTCTGCGTCTTCCCAGAGGTCAATCGTTAATTGCTCATAGATACGCGCTTGCAGGATGCGGATGACGTCCTTGGTGTCAGGCATCAGACCAGAGTCTTCGAACTCAAGGTCAATGCCCTCACTTGCCATTACGCTAAAGATGTCAGCGTAGTAGTGCGGAACTGCATTATCGGCAGCCATGTGAATAGCATCGTGCAGGTCATCAGTGTCACGGATGTCATCATAACGGATGTTTTTCTTCAGCATTTCGTAAGCGTGGTCGAAAACGTTGTTGTAAGTCATGTTAGACATAGCCATCTTGTGTTACCTCGTGCAGTTATTAGTGAATATCATAAAGGGCACCTTGCGATACCCTTGAGTTATCCGCTAGTCATGCACTCAAGAGCTATTTACCAGATTGTTAAAGAGCGTCTTAGGTCAGGTTTCGTTAGACCACATAGCCTTTCAGTGTGGTGACTCACTGTCGTTTCATGTGGTACATCGTACCGTGTTTACTTCATGTTGTCAACCGTTTTGTTTCACCTTATGTGCCGTGGTGCGCTTAAGTCACCTAGAAGGCACTGTGCGCCCGGTTGACGCTGCTAGTGTTACCTAGCGATTTGTATCTTACTGCATGTTACTTCATGTTGTCAATACCTGTTTTTCGTGCGACTTATCAGGCTGTCTACTTATCCGGTTGACCCCGGTGTCGATTGGGATGGCTATTCGCCGTGTCCCTCTCGATGGCTGTAAGTATCCTATAGGTTAGACTTTAAGTCAATACTCTTTTTGATAAATTTTAAATTAATCTTTTAAGTCTCTTTAAGTTGTCTCTCCTTATAGTGAGTTGTATTAATAAAGACAATGATTAAAGGTTATCACTTTATGGCTAACAACAAGGCGTCTTTAGGTCTGGTCTTTATGTAGTGTCTTTAGGTCTGGTCTTTAGGTCTGGTCTTTATGTTTAAACTTTAAGATAGGCGTTGACTTGATGGGTCTTTAGGTGTAGGCTTTAGGTGTTGGCTTTAGGATGGACGTTAGGAGGTGACTTTAGGAGGATACTTTTAGGAGACTGTAACAGATAGGGACACAAGAGAGACACTCAAGGTAACACCCAAAGACAAACCCAAGGGTCATCCCCAACCCTTAGGGAACCCTCAAGGTCAACCGAAGGTTGACTTTAGGTGATTGGCTGGGCTTTAGGTACCCCCTATGGGGGAACTTTAGGTCCGTAC
+
1%%%''&%'&%%',,0AACFFGJHEFEFJGJJJHJDHAAFJJJJJGHJJJJJJJJGJHJJEJJIJJJJJGJJJIHJJGJJJJJJJJJGIHIGJJGJJJHJJFJJGJIJJGJJJFJGIFJJGJJJJJABFJJJJJGJGIJJJJJFJGEA4102=FFEJJJJJI>=>=GJ++++*++-3-*'(&&@IJJGDH@=>??@8==>=AJ>JIJJFFFIJJJJJHJJJDBDEHJFJHJJJJGGJJCDCCI@=GJJJHJABAAJJGJJJJJJJHJJIJDJGJJGJJIG?8985////--)'&'(()=<?@;?DFDECCDB////0001++*568>>>@@AAIJJIJJJJJJJHJJJIHJJIJEIJIJJHJJJIJJJGJJIJEECEIJJHGGIJEJJCB?AAAJGBBBJJJJJJHJJJHIJBDJFJFHJJ?<==JJJJIHJJ@AAAJJIJGJJJJHJJJJDAB=<=>DFJGJBFJE98:3HIGJJJJJJJHFFDEDBCEC8111GF????ABEFIHHJJFJJGDBBBIFG;;;;FJ@@@?@J-+**>GFEEFFIGGHGJIHGCFJIHJHJJGJGJJJJIJGEGIJFFEGJJJJJJHHIJJIJJJJEJGGIJGGJJIJJJJHGJJF4444675555434545545433200/01,//13333355821114445(((+'''''9:7422347556534446653/..0456543442222410/011001265543453443554421210112=95446544452112455333355322111110233633323334555444422453311111///1532113222244331///055410/0133356222121,,,,4432331321211247111665---,-,-.321102225543212100//0//./125645,,,-32+++,234522234222/..--../3245383---.356643111////22100/00000113765344554211258==;631001348<:6343111125;<6311126669532133332458316*0000332222110023332221122332010122200012334475432333322000//0.,,-.565533335644459322/0003445698533345532236643334543224;6421235554458753200011---.1220..1///4445855343121244475555522346658754322330...1454111//001636443320/016641..15334531012331121343474)''++2444534446632114467778645446668987653321115<9544599666354477:65444444452---.633335557554443333578997777865430/01876112368643340.++,--/++(&
@Stanford_t7w_2_T7_No_SapI_1_Linear_9000_278
GCAATTCAGCCGAAGCGAGCCTCGTCCTCAATGGCCCGACCGATTGCGCTTGCTACAGCCTGAACGGTTGTATTGTCAGCACTGGTTAGGCAAGCCAGAGTGGTCTTAATGGTGATGTACGCTACGGCTTCCGGCTTGATTTCTTGCAGGAACTGGAAGGCTGTCGGGCGCTTGCCGCGCTTAGCTTCGCTTCCTTCAAACCAGTCGTTGATGCGTTGCAATCATCTTAGGGAGTAGGGTAGTGATGAGAGGCTTGGCGGCAGCGTTATCCGCAACCTCACCAGCTTTAAGTTGACGCTCAAACATCTTGCGGAAGCGTGCTTCACCCATCTCGTAAGACTCATGCTCAAGGGCCAACTGTTCGCGAGCTAAACGCTCACCGTAATGGTCAGCCAGAGTGTTGAACGGGATAGCAGCCAGTTCGATGTCAGAGAAGTCGTTCTTAGCGATGTTAATCGTGTTCATTTAGTGCCTCTTCCAGTTAGTAAATCGTACCTATTCAGGCCACCCGCAGATGACCTGTAAGATAAGACTATCAGCCCATTAACATTGCGTCAAGTTGCTTATCAATGTTGAGCGTAAGACCATTAGCGATAGCCATCCGGTCAGCATTACGCCAGTGCAGCGCGATTCGTTCCTCAAGCGCCTTAAAGTCCCCAGAGAACATGTTGACCCAGAGCATAGCGTTATTGGTTCTTCCTAGTACATCTACAGCTACCTCATGGTTACGCCGTTCTTGACGTTCAGCCCATCGCCACGCAGCAAGCATTCTTTCGCGCTTAGCTTTGTGTGCTTTACGTGCCTTGCGGTTGCGACGTTTGAATCTGCGTGCCTCTAAGCGCCCCTCGTGACGTTCTTTACGGGCCTTAGCGCGGTCAATTTCTTGTCG
+
((''&((&&'((39BCA??>@:DEGIJJJBAAAAAAEGEGIHJJJJJJJJJJIJJJJJHJJJJJHJHFIJF6540977>>BHJGIFJHJIIJJJIJJIDIFJJJGFJJJJJJJJJJJJJJJJEJJJHEJA@4..CJJJJJJJJEFEJJJJJJGJBBFGCGBDJJ>>??EIEJEJJHDDIJJJIJGJC7:;<<JHB@<6667/-1*(&%%%$&/)))/*+==>?AAAAI===JJJIHFGJJDCFECD>??FJJFI?;<IJGJDBCCEEBHIGIG3334FJ:::;?=;=>52./=@EJAA@@@?ADJICFJFJCDJJJJ@?=<8877BEDADDC@>ACCGJJFC?@;3188BDDJIJJJIJJJIE>??AJJGJJJJEFEBDFCJCGJGJJJJJIJJJJJJJJJGJJIGJJJJJJJJJJJJJJJJJHHHFHACBEJJJFC:888833355;GFJJJGIGJHHGJJJJJJIEBAAA@@55522=@JHJJJFJJJA??<>=99661334FHEFJJCJJIJJJIJJJJIEGHJJJJJJJJGGDABBGJIJJJJHJJJJIJJJJGJJJJJHHJJJJJHJJJJJJJEB;;HJDCEJJJJJJJJJJJJJJGJJJJJDBD////C>=1///@JEJDJJB@??FCEC>A?ADJJJJJJJJHIJJIED;:;EGGJJEEEEGC6IFIJJJJJJJJJJJJJJJHF<<<911111<2225IJJEJJJJJJJJJJJJIJIHJJJHJJGGJHJJJJJJHJJJJJJJJJJJJJJJJGFFJHJHJJBCA>?@GHJJJJIFDC@71ECEJJJBABJFHGFJJ>>I>JGJGIJJEFJGEJJJEEFHJ=>--//446501CJIGJEIDFFJIIJ;;:7:::6888CDECJ?IEEI<88655345/..(*(%
@Stanford_t7w_2_T7_No_SapI_1_Linear_9000_279
AAAACTACATACTGAAGGGCCAACTGTTCGCGAGCTTGTTCAAACGCTCACCGTAATGGTCAGCCAGAGTGTTGAACGGGATAGCAGCCAGTTCGATGTCAGAGAAGTCGTTCTTAGCGATGTTAATCGTGTTCATTTAGTGCCTGTTCCAGTTAGTAAATCGTACCTATTCAGGCCACCCGCAGATGACCTGTAAGATAAGACTATCAGCCCATTAACATTGCGTCAAGTTGCTTATCAATGTTGAGCGTAAGACCATAACGATGATCCGGTCAGCATTACGCCAGTGCAGCGCGATTCGTTCCTCAAGCGCCTTAAAGTCCCCAGAGAACATGTTGACCCAGAGCATAGCGTTATTGGTTCTTCCTAGTACATCTACAGCTACCTCATGGTTACGCCGTTCTTGACGTTCAGCCCATCGCCACGCAGCAAGCATTCTTTCGCGCTTAGCTTTGTGTGCTTTACGTGCCTTGCGGTTGCGACGTTTGAATCTGCGTGCCTCTAAGCGCCCCTCGTGACGTTCTTTACGGGCCTTAGCGCGGTCAATTTCTTTCTGTCGTGCGACTTCTTCGACTTCCTTGATGAGTTCCTCAGGGTCGATGCTGAATGCGCCACCGTCTTTCTTCTGCGAGAATGATACCGGGTCGGTGATGTATGGTACGTCTCCATTTGAGAACATGATGTTCCCGCTATGCATGTCGAATGAGGCGATGCCCTCAAAGAACTTGCGGATTAGTTTACAAGTTTCAACAAACTCACCATCCATCCAGTTAACTCATCATGCTCATCCGAATTGCAATCAATGATGTCGCTTGCAATCTCAGCGTATTTATAATGGGCATCATTGTTGAAACGCTCGCAATCCTTAAGTGCGTCAAGTACCACCGTATAGCATCCAGCGTGGCGCTGTACATCGTAGACGTTCAGGAATACAGGACGACCCTGATACATGCGGCAGAATGCGGTATAGGCTGCGCCTGAATCCTCTTCTTAAAGCCCACCTTAATCACTCTGTTAGGTAGCAGCGGGTGACTATAAGCAGCCGAGAAGTGACCATTACCGAGCATCTTGAACCCTGCGTCAGCCGTGAGACACTTCAAGGTAGTCCACCAATCTTGATGCTCAAGTGCCTGATTTAGTTCGGTTAGCTCGCCATCACACGTCTCGCTGTTGACCATCTCGACCAGTAAGTCGATAAGCATACCTTGACGCTTGTCAAGTTCACAGATTGGCAGTGCTTTGATTGCGTCGATAGCGTTCATGATGTCGGTAATGTTCATTGCATTGTGTCCTTTATGTTCGTTATGAGATAGCGTTCAGTGTGTTGGCTAGTGCCTGTTCAAGTGCGGCGAGTTTCTTGGCTTTAACCTTTTCCTTTCGTCTATGCCACGCCGCCCTCTCTTGTTCCTTGCGGCGTTCGAGGTTGTTCTCTCGCCAAGTTCTCACTATTCGCCGATTTGCAGCGTATAGTGTGCCATTGGGCATATAACCTTTCTTTAAGCCATCAGTGCGTTCTGTCATAGCCGGAACCTATCTTGTTAATCTTGCGGTTAATGCGGAGTCCACGCTTAAGGCGTTCGATTCGTTGTTTCATTGCGAACCCATCAGGTGTACATACGGTTGCCCCGTTGGACATGTGGATTGGCATAACGTAGTGCTTCATCATTTGCGTAGTGCCCCTTTGATGATTCCTATGATGATGCAAGCGGTAAAGTAGGAACCTACAGCTACACCTAAAGCCTTCCCAAAGGATGCACCTACAGCTAGACCTAGAGCGGTGAGTAGACCGATAGTAAGCATATACATTACTCCCTCATAAGTAAAGTGATAATCATAAAGGCCACTCGCTAGGAGCGACCTTGAGTCTATCACTCAGCAGATTCTAAAGCTATTGCCTTGTTGTTTTCGTACAGTTCTTTGAGCTGTGCCATTGCGAGTGACCAGTTAAAGCCACAGCGCACCATGTCGCTATAGAAAAGTACAGTTTGAGCGGTCAGACCGTATTGCACGTTGGTAGTAGACATTACTCTTCATCCTCCTCGTACTCCTCGACTTCCTCCAAGTATTCATTGAGCAAGTCTTCTGCGTCTTCCCAGAGGTCAATCGTTAATTGCTCATAGATACGCGCTTGCAGGATGCGGATTACGTCCTTGGTGTCAGGCATCAGACCAGAGTCTTCGAACTCAAGGTCAATGCCCTCACTTGCCATTACGCTAAAGATGTCAGCGTAGTAGTGCGGAACTGCATTATCGGCAGCCATGTGAATAGCATCGTGCAGGTCATCAGTGTCACGGATGTCATCATAACGGATGTTTTCTTTCAGCATTTCGTAAGCGTGGTCGAAAACGTTGTTGTAAGTCATGTTAGACATAGCCATCTTGTGTTACCTCGTGCAGTTATTAGTGAATATCATAAAGGGCACCTTGCGATACCCTTGAGTTATCCGCTAGTCATGCACTCAAGAGCTATTTACCAGATTGTTAAAGAGCGTCTTAGGTCAGGTTTCGTTAGACCGCATCACCTTTCAGTGTGGTGACTCACTGTCGTTTCATGTGGTACATGGTCCGTATTTCTTTCATGTTGTCAACCGTTTTGTTTCACCTTATGTGCCGTGGTGCGCTTAAGTCACCTAAAGGCACTGTGCGCCGGTTGACGCTGCTAGTGTTACCTAGCGATTTGTATCTTACTGCATGTTACTTCATGTTGTCAATACCTGTTTTTCGTGCGACTTATCAGGCTGTCTACTTATCCGGTTGACCCCGGTGTCGATTGGGATGGCTATTCGCCGTGTCCCTCTCGATGGCTGTAAGTATCCTATAGGTTAGACTTTAAGTCAATACTCTTTTTGATAAATTTTAAATTAATCTTTTAAGTCTCTTTAAGTTGTCTCTCCTTATAGTGAGTTGTATTAATAAAGACAATGATTAAAGGTTATCACTTTATGGCTAACAACAAGGCGTCTTTAGGTCTGGTCTTTATGTAGTGTCTTTAGGTCTGGTCTTTAGGTCTGGTCTTTATGTTTAAACTTTAAGATAGGCGTTGACTTGATGGGTCTTTAGGTGTAGGCTTTAGGTGTTGGCTTTAGGATGGACGTTAGGAGGTGACTTTAGGAGGATCTTTTAGGAGACTGTAACAGATAGGGACACAGAGAGACACTCAAGGTAACACCCAGAAAGCAAACCCAAGGGTCATCCCCAACCCTTAGGGAACCCTCAAGGTCAACCGAAGGTTGACTTTAGGTGATTGGCTGGGCTTTAGGTACCCCCTATGGGGGAACTTTAGGTCCG
+
'(-'%%$$$$$$$$,/0;DEIJHHJIJI;0///003&$$$$%&*4;@B?@@@JHJFIHJDA???GJJGJJJFIGJJJGGDFB,,,,,24888BABCGJJIDJJJJJJJJIGJEA@?EFJIJGJJDHJJJJJJF:887/,++++;;*)))16JJJEDHJHJHHFFFJGFA@BAFDJJJHJJJBJIJJJHJJJJJJJJJJGHHJJEFJGCCAJHIIHJHJJJJHJFBC<<:5---.DE=HIHIJIGJEDFDJJFC=96(''&&$$',,+,++'3B>==<IGJJGIIJEEHEFB@?@JFJGGE?GE;J?EABJJJJGJG@JJJFHJGJGJJJJJHIJJJJJHJJGJJJIEFDGGGEHE?GH=HJHCBBBJDCBCCJJJJJIJJJJGJIJJIIJJJHGJJJIJIFJJJJGJHJJJGJJHJJJJIJFJJIJJJFGHJJIJJJJJJHJJJJJJJHJGJJHJJJJJEGEJJJIEHIJHJHGJJJJGE1111554288AADDDJHJIIJGJJJJJHJGA??@@ABIJIFHCJGF@B<==?GFJCIIJJJJJJDJFJJJGIJJFGHJDCFGCB?B1.,-))37JJDHGJFGJIJJJJHJIABJJJHJJGIJFJJFJGJHEGC@?4//3AB?>JGCFJJID?JFJ=;=77638:HGJFHFJGGGFGFGJJJJHHJJFJJJGJJIHHFGGIHGJJJIJIJJJIJJC1/,,0436<=<<<BCEEBGJHJ;778A?@2111JJEIGHJJHJJJIJIHIJGJJJJHJJFJJHFJEI=9'HJIJJGJIJJJJHJJIJJJJJHJJJHFHEGFEIJJJGHGJGHJJJEJJJHJIEDJE;---AFFF?999?AHGGJIHHDCD@>>>BJHJJJIJJIJJJJJHJJDGHJGFJJJJJJGJJJGHHJJJJIJJIJJJJJHJJJHJJHJJJDC(''&))&%%%('&'(*''')100<=JGFIIJIJHJHJJJJJJJGJJIIIIGJHJJJJIJJJJE@?A@BGCD667621(/001DCJIJGJHEJEHJJJJJJGJJGHGIHJGIJJHJHJJGJJFJJJHFFGDEA;86;@JJJGJIFCDJEIJJIJJJHIJJFJJHJJJJGI>@AA@778DHIJIGFEJHJHGHEEJEI:FJ<;;<IH@??@JEGFJJJJHJJHJHIJJFIJBAABDFFJJ<;<GIHJJJJEIEGGA@ABJJA@@AIJHJH9799:JGJHFIIHGFJIJJHIJJA>>?@DJHJJJFFDDDCEFG660**115AACJEJFGJGJGJJJGFHJJHJJIHJJJJJJJJIJG1113HJJIJHIGJJJHIJJJIJJJFJJJJJJJJIJHGIHGIJHIJJJJIHJHFEIJJEEBA?JJHJJJJJIHJJJJJJGJJGJHJIHJGJJE:;JJJIJJIGHJGJI83EG@EJIFCFEJJEE9889@AB@EJJJ>/BFA?78FJGIJJJEHIEJJJJJFJJJJJ==JJJIGJJHDAACEDEDCJJJJJGDFJJJFJIGIJJJJJIJJIJHJIJHFJIIJHBC?>@6022<4DB@BDH<;;=IJ@@>@EFEJJIHJJIFEFHJIFJHGJJJJFJJJJJJCA==4>55:;=:53<;;;?HFBA@?CJJGECC;888990333222,,,,5;<>AAFICJHJJGJHEC<;;<GECDCHJDCCBCCDJED)(((,,,,=99BJJIJHEGBABDEJGFJGJHFIJJIFJEJJFIJEJFGFHFGHFHIHEFIHHJJHIIJJJGHIDDDDJEFIHFGIIHJHGJIJJJJJIJJIJJJJHGHF=9H@JJJJIJJJHJIEJIJJJJGJGJGJHDJFFEEID7772223BBEFJHJIEEIHJJJJGJJGFDIFDAB>?HEECEFFIEHJJJGFJJFHHFHJFEJJJHI=>==>>>JFBBBBF?87788ACFGECCABDFIJHJFFHECJIIJDJIFGJHJGHJHDIEJB==HEJHJJIJJJJFJJHJFJJFJJJEEIEFGJJJJHFEGAEGDJIJIJJGJJFC>>@AD><>>?G@**;=FHIHIIHJJGJJFHFEFHGJJHHJGFECFJJFIHIJIJBAB>=>?D8889DHEHEHIJJJJJJJJJJFGJGJJJJFIJJJJJHJJHJJJJJJJH=<<<IJJJJJJJJHGJEIG<99B?JFJHIJJJFHFJIIJJJJJHJJJJIJHJJIEAB=>CAJGJJGGFJGFGJIJFJJGGHHJJJIJJJIJHJE?=>>JA9533<@B:7678JJHJGJIJJIHHFJJHGJGIFJJEEFCAB>@??DJHJFJJGFIEJJIFFHJGJJIIJJFJJJDDBEHJFFJHHIJJJJJJJHJJJJJJGDFFFJJJJJJJJHJGJJGIJGJJJJJJIJJJJIJHJHIGJGJGHD==D;=<@JEIFIJGIJJDBD1110/..2JG<=<=EFCA?>@CGJGEFF78888>==@BJJIBDCJIJGHEHJJJIHJJFJIGJJJFJJJJJJHIHGJJJIJJJDDCEHDJJHGJJJB@J@ACJHIHJJJFIJEJHIJIJJGGIJJJJJGJJFJJJJJJJIJGFJJIJJJIJIGJGJJA??BJJIJJHJ=997*367;8?@@H9888JGA??BCJJGGBCAAGABAAH8778HFFGIJJIIGI87)''%$%'&&,-&&&+&5?AAC@>77FGEDFEGJHGJJJJJHFIHFFJHJGDF<BCFJ7776=>=F800011*+-=<)))*,&%%%',:<BGFJFDIHJFJGEGJIDDGGJHHFGJFFJJFICBB@ADFGJJFDC@1000@H@?@AJICGJDCEFF878<EDAAA<988;;;@ABFFEJGHFHDCBC?IFDA@?A<<:9:IA@=7J20//4=CCHJFFJEDB@732,(((.019:56EGJHJHHGJJJEJJFIEFGEEIEIEHEDEFAAFFC@AE<;;;=<:>:9?JDDEAAAFJFJAAAEGHJJJJHJIJIEEGFJ@?JGDDEDJFGHIJJ@<<99DEBDDEHEGJFDBBEHJCFCBFEFJIIGHJGGGEDIEHIGHFJJJJGFFEEEGDECDCBDGDHFCGJEJEJFHJGJIJGHJFEDDDDFHIJJJEIDFFJABAAHJHJHEFHJIHHECEIEJFJ@@;;<''')9>?FIIJJHCBACEJFGGGJHJJGGJHG?>>CFEIDGEEJIJJGHHECBBDJJD<<<JJHJJDBACFDJHDDEFHHDJC777897(*'&&+::@?EBAAAIGDDDFJHFFFCGHGDFH61-JJA665778DEGCCCB21117,((22))*CAJEJABHIJEBACDGJJEHIGJJBCBHJJJJJEBBBCHJJ?=>>DEEFJCJ??<<>>:BCJIFJJJJJIEJIIHIJGHFJ@@@@JJJDGBBCIGEA>@F?***-(''
@Stanford_t7w_2_T7_No_SapI_1_Linear_9000_280
CCTTTAGAGAGCATGTCAGCCTCGACAACTTGCATAAATGCTTTCTTGTAGACGTGCCCTACGCGCTTGTTGAGTTGTTCCTCAACGTTTTTCTTGAAGTGCTTAGCTTCAAGGTCACGGATACGACCGAAGCGAGCCTCGTCCTCAATGGCCCGACCGATTGCGCTTGCTACAGCCTGAACGGTTGTATTGTCAGCACTGGTTAGGCAAGCCAGAGTGGTCTTAATGGTGATGTACGCTACGGCTTCCGGCTTGATTTCTTGCAGGAACTGGAAGGCTGTCGGGCGCTTGCCGCGCTTAGCTTTCACTTCCTCAAACCAGTCGTTGATGCGTGCAATCATCTTAGGGAGTAGGGTAGTGATGAGAGGCTTGGCGGCAGCATTATCCGCAACCTCACCAGCTTTAAGTTGACGCTCAAACATCTTGCGGAAGCGTGCTTCACCCATCTCGTAAGACTCATGCTCAAGGGCCAACTGTTCGCGAGCTAAACGCTCACCGTAATGGTCAGCCAGAGTGTTGAACGGGATAGCAGCCAGTTCGATGTCAGAGAAGTCGTTCTTAGCGATGTTAATCGTGTTCATTTAGTGCCTCTTCCAGTTAGTAAATCGTACCTATTCAGGCCACCCGCAGATGACCTGTAAGATAAGACTATCAGCCCATTAACATTGCGTCAAGTTGCTTATCAATGTTGAGCGTAAGACCATTAGCGATAGCCATCCGGTCAGCATTACGCCAGTGCAGCGCGATTCGTTCCTCAAGCACCTTAAAATCCCCCAGAGAACATGTTGACCCAGAGCATAGCGTTATTGGTTCTTCCTCGTACATCTACAGCTACCTCATGGTTACGCCGTTCTTGACGTTCAGCCCATCGCCACGCAGCAAGCATTTTTTCGCGCTTAGCTTTGTGTGCTTTACGTGCCTTGCGGTTGCGACGTTTGAATCTGCGTGCCTCTAAGCGCCCCTCGTGACGTTCTTTACGGGCCTTAGCGCGGTCAATTTCTTTCTGTCGTGCGACTTCCTCGACTTCCTTGATGAGTTCCTCAGGGTCGATGCTGAATGCGCCACCGTCTTTCTTCTGCGAGAATGATACCGGGTCGGTGATGTATGGTACGTCTCCATTTGAGAACATAGTGTCCCGCTATGCATGTCGAATGAGGCGATGCCCTCAAAGAACTTGCGGATCACTACAAGTTTCAACAAACTCACCATCCCATCCAGTTAACTCATCATGCTCATCCGAATTGCAATCAATGATGTCGCTTGCAATCTCAGCGTATTTATAATGGGCATCATTGTTGAAACGCTCGCAATCCTTAAGTGCGTCAAGTACCACCGTATAGCATCCAGCGTGGCGCTGTACATCGTAGACGTTAGGGATACCAGGACGACCCTGATACATGCGGCAGAATGCGGTATAGGCTGCGCCTGAATCCTCTTTCTTAAAGCCCACCTTAATCACTCTGTTAGGTAGCAGCGGGTGACTATAAGCAGCCGAGAAGTGACCATTACCGAGCATCTTGAACCCTGCGTCAGCCGTGAGACACTCAAGGTCGTCCACCAATCTTGATGCTCAAGTGCCTGATTTAGTTCGGTTAGCTCGCCATCACACGTCTCGCTGTTGACCATCTCGACCAGTAAGTCGATAAGCATACCTTGACGCTTGTCAAGTTCACAGATTGGCAGTGCTTTGATTGCGTCGATAGCGTTCATGATGTCGGTAATGTTCATTGCATTGTGTGCCCTTATGTTCGTTATGAGATAGCGTTCAGTGTGTTGGCTAGTGCCTGTTCAAGTGCGGCGAGTTTCTTGGCTTTAACCTTTTCCTTTCGTCTATGCCACGCCGCCCTCTCTTGTTCCTTGCGGCGTTCGAGGTTGTTCTCTCGCCAAGTTCTCACTATTCGCCGATTTGCAGCGTATAGTGTGCCATTGGGCATATAACCTTTCTTTAAGCCATCAGTGCGTTCTGTCATAGCCGGAACCTATCTTGTTAATCTTGCGGTTAATGCGGAGTTCACGCTTAAGGCGTTCGATTCGTTGTTTCATTGCGAACCCATCAGGTGTACATACGGTTGCCCCGTTGGACGTGTGGATTGGCATAACGTAGTGTTTCATCATTTGCGTAGTGCCCCTTTGATGATTCCTATGATGATGCAAGCGGTAAAGTAGGAACCTACAGCTACACCTAAAGCCTTCCCAAAGGATGCACCTACAGCTAGACCTAGAGCGGTGAGTAGACCGATAGTAAGCATATACATTACTCCCTCATAAGTAAACTGATAATCATAAAGGCCACTCGCTAGGAGCGACCTTGAGTCTATCACTCAGCAGGATTTCTAAAGCTATTGCCTTGTTGTTTTCGTACAGTTCTTTGAGCTGTGCCATTGCGAGTGACCAGTTAAAGCCACAGCGCACCATGTCGCTATAGAAAAGTACAGTTTGAGCGGTCAGACCGTATTGCACGTTGGTAGTAGACATTACTCTTCATCCTCCTCGTACTCCTCGACTTCCTCCAAGTATTCATTGAGCAAGTCTTCTGCGTCTTCCCAGAGGTCAATCGTTAATTGCTCATAGATACGCGCTTGCAGGATGCGGATTACGTCCTTGGTGTCAGGCATCAGACCAGAGTCTTCGAACTCAAGGTCAATGCCCTCACTTGCCATTACGCTAAAGATGTCAGCGTAGTAGTGCGGAACTGCATTATCGGCAGCCATGTGAATAGCATCGTGCAGGTCGTCGGTGTACCGGATGTCATCATAACGGATGTTTTCTTTCAGCATTTCGTAAGCGTGGTCGAAAACGTTGTTGTAAGTCATGTTAAATATAGCCATCTTGTGTTACCTCGTGCAGTTATTAGTGAATATCATAAAGGGCACCTTGCGATACCCTTGAGTTATCCGCTAGTCATGCACTCAAGAGCTATTTACCAGATTGTTAAAGAGCGTCTTAGGTCAGGTTTCGTTAGACCGCATCACCTTTCAGTGTGGTGACTCACTGTCGTTTCATGTGGTACATCGTACCGTGTTTACTTCATGTTGTCAACCGTTTTGTTTCACCTTATGTGCCGTGGTGCGCTTAAGTCACCTAGAAGGCACTGTGCGCCCGGTTGACGCTGCTAGTGTTACCTAGCGATTTGTATCTTACTGCATGTTACTTCATGTTGTCAATACCTGTTTTTCGTGCGACTTATCAGGCTGTCTACTTATCCGGTTGACCCCGGTGTCGATTGGGATGGCTATTCGCCGTGTCCCTCTCGATGGCTGTAAGTATCCTATAGGTTAGACTTTAAGTCAATACTCTTTTTGATAAATTTTAAATTAATCTTTTAAGTCTCTTTAAGTTGTCTCTCCTTATAGTGAGTTGTATTAATAAAGACAATGATTAAAGGTTATCACTTTATGGCTAACAACAAGGCGTCTTTAGGTCTGGTCTTTATGTAGTGTCTTTAGGTCTGGTCTTTAGGTCTGGTCTTTATGTTTAAACTTTAAGATAGGCGTTGACTTGATGGGTCTTTAGGTGTAGGCTTTAGGTGTTGGCTTTAGGATGGACGTTAGGAGGTAACTCTAGGAGGATACTTTCAGGAGACTGTAACAGATAGGGACACAGAGAGACACTCAAGGTAACACCCAAAGACAAACCCAAGGGTCATCCCCAACCCTTAGGGAACCCTCAGTACAAATTAGAAGTTGAGCTTTAGGTGATTGGCTGGGCTTTAGGTACCCCCTATGGGGGAACTTTAGGTGCAA
+
21'.+'''))*1;<99769;=?A?BECGEIJA@43+**('&&',(++),,++,,?983333778;G@@@DE,,,,;CGJIGFJJJIIHJHJJBDBBCGGJGJJGIJDFIJHHIIJHIJ5444-**+7?BDEHJDGEHJJFIJJJJJJJJJHGJJJJGJJJJGJJJJJHJJJJJJIJJIHHHJJJGEGJ><978=?FGGJJJHJJFEDFGJIJE,,,9<=DECBB-(EFJHIJJIJJJJFJIJDGEIJJI?CDEJGDECJFJIEGHFDB8700005:::CCDB@A@=@<;<<@G?@B@EHFIEDFC@D@@A9JFFBEJJJJGFHDFGHJJJHJHJJJJJJGDCBB444:FGJGJGJJJFJJJJJJJJJJJJJ>;;:;;9;4***,654675668J=<JJJIJDFJJHFEJJJIJJJFJJJHIJJHJHJJEIIJJCAACCFG@@JFJJFIFHJBCEJHHJJJIEJHEEDGJJJFJJJJFJGGJJJJJJCFGHJIJ988:;EJJJJJFJJJIIIJFHJJGJIIFJHJIJEFEDBEJDBBBJHHEEDJGIFDJJHJHJFEHHJJJJJJJJJIJ?@??JIJJIC;?@@33336@?433029AC@::::::;<AA8886955458;<FJHJHDEDDJIGGJJJJJIHJIHJJHJHGGDHJGEJEEGJJJJIJHJCDDDFJGJIJJJJJJJGHHJGJCBDJJJJJGJJHJFFAFGEJJJHJJJJEJHIJGJHJJJIJJIGJEDEGJ1000CBAGF=:::8?5<=DED****<,+,+('&1122?FJJDCFJIIE>IJJJJGJGJHJJJJJJJJJJ;9;;89878>****?JJCCCBJJJJIIJJJFJHGJJIJJJIJJJJJJJGJEJG6556EHJJHFFJHHAA>>?>?==9<<;;444:;CCJJJIGJGJJJJJJJJJJGJJJIJJJJFJJJIJJJHJJHIHJFEC<=IJJIJGJGJFDB@>:;JCCAADBBDHHJDEHGIJJIBBCEFDJDJJFJ7543444:>,++,9@??<;;>JJJJHJJJJCFD::;4BD=77J?>>>JIJIJJFJIJJA@A@JG52369>BCHACA@DCCDFACCABFJJHGJIJECC78.(*/;???@JJFHJJGIHJJJEGBDBCECFC721/-,''$%&&)+,/)9=?BHHHJJGIEGEJGGJFJ@?@@HJJJF=>>ACEBD<443244)(&'*-998:<@GJFAAA@@B.--,-./05*>AFEFEJFIJJJJJJJJJJIJJJJEIHHJGGJDGGDDJJJJJJJGHJJGJGHEJHJJFEFFE><:6572286889542344;==>CJJJBD7322>>AAF?F??IJJJ<;5543342336BBEDFECEDHJJHJJJIGJJGHJJHEG9978;55556>?=?@BJJHEJCEECJ>=>@GJ???EHJJHJDFJFHJJJ==<2?@A?@BBJECBBBA>>?BIFJB>><7<;6<DEHJJ4333@9;JJJFJGIJJC;@BF((():;GJJHJHGJJJJJGGGEFEFEEGFFFIHFGFIFJGFBCCFAB@AFEJJFJIJGJJJA@@@D@A=:887...'&'()'&%%&*-.<888=?@?AJJJJ>>=>IJJIHGJHJGHGJH?:85;8778:<>?AIJIJIJFHHJIJGJFHGIJJJHHFJ@?BBFGJJJJHJJIGHJJHFJJJJEEEBHIJJGJGIJJJJFJJHJJFEJEHHHIGFIJJFGGGHIJHFE?1111<;885268:GJJG?>==JHJJJJ5444CC;;:88>J-*,,3?)>?GJJHJJIJIJJJJJFJIJJ>>>>JHJJJJJIJJIJJJJJJJJIJJIJJHIJFFJFDDJED@<<JHGJIGJJEJJJJ@:@;7880***>?HGEGIDJHHIJJJJ866JJFFJJJJJHJJIHHECHDJJIJJFJD?()HDHEJGJDFDDJJJJJJJJJHDGHJJJJHJJGJJEEFCJCHD@C<::;JICDCGAA>@C:/>?B=FJJJHIHFGFIIGJIBCDCFDJFGJGEHGJJJJFFGJJJJF@CDFGIJJJIJFJJJJJCBBCDJJIJJFFECEDJHJJJEDBBJIHJFHGJGJIFJFJB@?=>?=EDAB@AAB:,,,,EHGHIJID;DDDJGFGJJJFJIFDEHFHG==<<=?A7776((((68GJIJJJIIIIGJJJJEHJIJHJJIIFJJHJJJIJJJGJJJIJJJBABAJF743388AEFHDHEJHGJGJHFJJIJHJFJJJJ@=HJJJJJGJJGHJHCHGHC::>976/0778BBCF@@G533455=>?>?GEFIFC?DHFHJECCBBDJJIJFJECC30-+++,8=@BCJJJJJIJFJJJJJJJFEDGJJJGIJDIH7777AF?AH998/0-((*('(*)(055FIJHIHFJJJJHHJJJ?=JJ767798778/...9JGJJJHJJJHHJJHFFJJFJJJJJJFDGIGHJJHJJJJGJJJIJJJHJI@HJ:767;JCA==99;;IJIEDBHHGJJIJJIJIJJIJGJJDJHGGJIJJJJJJJJJIJFJJHJHJJJIFHBBAEJHJGHJFJJJJJEGIJEJJJJJJJJJJCFGFJDFE>=A8F@AJHDFJAFBFEJJJJ=999<JJJIJJJJJJJEJIIJJJJJJJJHJGH7CGHGHGJJFIJEJDH0...,445C=<<B=7767:::91>?DGFJGDDDEHIJGJHJJGJHGHHJIJA@BBC?JJJJIJIHHJJIJJJJJJGDAADDDDDDJIHJIFFGEFBJEFGFEIJEIIJGHHJHJGJHJJJHJJJIJJJJJJE>,,)()++&&&&&'>HJGIJJHFJIGGEHJGIJJJJJJJJBHGGHJJJJJGJJJJGJ6555434=JJFGFEIEGJA==>*****,'%%'',()13;<?>>=GJJIEGGIJDFEFGHFJHJHIGJJJHJHDHGJBGEJJJFHFFEJGJJEIEGDHJA==IDEJJHFFIJHJJJIJIHJJHGHEHFJEC>>>@EDDFJJHID<<<<JHIIHDDEIGBEJJHJGIJJJHDFJHJJFIHEEIJJJGJIJJFIEJJJJGJIIHJ4676531123954334532224210010/0037777787565355221132011287443/43434111245522225442211211112354443334356544430001--,.00.,,-/64311101/0223210//165310+*.**//564211113466543453432311235443755+++*,,,.31111333562210212101/,-,-003443,,,13/,,,-234433345322.,-,,--/32647;6....3466321020001210///12221223543222332///13469:531000336:843342322348;6310014667411013233475336210/0....121201122223321223311001223121122344843213332221221120---/676422123222259311////235674321323568889775343454333595321233333456421100010---/33336443233234976544211111172113334457667653311232--..21.11/%%%)'&)+47832/.../0-)))4445673100334222245569553?J3454644333411113557867544446668975210010128<96457;643344435686420/.))**.'''''))-*+(()81118654344778:8877976531114<;:22226885446570.--''%%
@Stanford_t7w_2_T7_No_SapI_1_Linear_9000_281
CTACGCGATACTGTTGCAGGATTACCACTATATAAACGTCCCATCTTATTGACCCTCCAGCTACGCTTGTGAGAGCGGTCACGCTTAGTCTTATTCAACTTGCGACCTTTGGTTGCCTCGAAGTCACGAGCATTACCGGTTAGAACGTTTGGTCATCTTTTCGAAGTTACGCATACTTAAAGTCCTCTCTTAGTAATTCTTTAATTTAGATCTTTAATTAACACTTAAGGGTCTTAAAGTTAAACCTTAAGGTTCTCCTATAGTGAGTCGTATTAACCGGAAGAAGGTCAATCATAAAGGCCACTCTTGCGAATGACCTTGAGTTTGTCCCTCTATAGTGAGTCGTATTGATTTGGCGTTACGCGAACGCGAAGTCCGACTCTAAGATGTCACGGAGGTTCAAGTTATTTTTAGCCGGAAGTGCTGGCATTTTGTCCAATTGAGACTCGTGCAACTGGTCAGCGAACTGGTCGTAGAAATCAGCCAGTACATCACAAGACTTCATATGTGTCAACCATAGTTTGGCCACTGCTTTGAACAGGTTCGCAGCGTCAGCCGGAATGGTCAAAAGATGGAGTGAATCAGTGCAAAAGATTCGATTCCGTACTTCTGGTGTGCCCACACTACAGTCTTACGAAGGTGGCTACCGTCTTGGCTGTGTACAAAGTTAGGAGCGATACCAGACTCCTGTTTGTGTGCATCAATCTCGCCTATCTTTGTTGGTGTTAATGGTAGGCTGTAAGCGGAACTGACCGAGGAACATCGTGTCAAGCGCGTCTGAATAGGCTTCTTGTATTCCTGCCACACCAGGAAAGTAGCAGGAGTTACCCAATGCACAGCGCAACGCTTGCGAAGAATCTATTTTTCCAGTCTTCTTATCTTTGACCTCAGCAGCCAGCAGCTTAGCAGCAGACTTAAGCCAGTTCATTGCTTCAACCGCAGCTACCACCGTCACGCTCACCGATTCCCAAATCAGCTTAGCCATGTATCCAGCAGCCTGATTGGCTGAGTGAACATCAGACCCTTGCCGGAATCAATAGCTGGCTGAATGGTATCTTCCAGCACTTGTTGACGGAAGCCGAACTCTTTGGACCCGTAAGCCAGCGTCATGACTGAACGCTTGGTAAGGTTGAGTAACACCGTAAGCCAGCCATTGACCAGCCAGTGCCTTAGTGCCCAGCTTGACTTTCTCAGAGATTTCACCAGTGTTCTCATCGGTCACGGTAACTACTTCGTTATCGGTCCCATTGATTGCGTCTGCTTCAAGTACGTTGACTTTCTTAGCAACAATCCCGTAGATGTCCTGAACGGTTTCACTAGGAAGCAAGTTAACCGCGCGACCACCTACCTCATCTCGGAGCATCGCGGAGAAGTGCTGGATGCCAGAGCAAGACCCGTCAAACGCCAGCGGAAGGGAGCAGTTATAGCTGGCCGTGGTGCTGTACCCCAGCGTACTCAAAGCAGAACGCAAGGAAGCAGAACGGAGAATCTTGCTCAGCCCGCCGAGAATCTTATCCAGTGGAGACTTAGCGCAAGCCATGATGTTCTCGTGGTTTTCCTCAATGAACTTGATGCGCTCAGGGAACAAACCTGACACCCGCACAGTTTGCACCGTGGATTTTCAGCCAGTAGTAACCTTCCTTACCGATTGGTTTACCTTTCGCCAGCGTAAGCAGTCCTTTGGTCATATCGTTACCTTGCGGGTTGAACATTGACACAGCGTAAACACGACCGCGCCAGTCCATGTTGTAAGGGAACCAGATGGCCTTATGGTTAGCAAACTTATTGGCTTGCTCAAGCATGAACTCAAGGCTGATACGGCGAGACTTGCGAGCCTTGTCCTTGCGGTACACAGCAGCGGCAGCACGTTTCCACGCGGTGAGAGCCTCAGGATTCATGTCGATGTCTTCCGGTTTCATCGGGAGTTCTTCACGCTCAATCGCAGGGATGTCCTCGACCGGACAATGCTTCCACTTGGTGATTACGTTGGCGACCGCTAGGACTTTCTTGTTGATTTTCCATGCGGTGTTTTGCGCAATGTTAATCGCTTTGTACACCTCAGGCATGTAAACGTCTTCGTAGCGCATCAGTGCTTTCTTACTGTGAGTACGCACCAGCGCCAGAGGACGACGACCGTTAGCCCAATAGCCACCACCAGTAATGCCAGTCCACGGCTTAGGAGGAACTACGCAAGGTTGGAACATCGGAGAGATGCCAGCCAGCGCACCTGCACGGGTTGCGATAGCCTCAGCGTATTCAGGTGCGAGTTCGATAGTCTCAGAGTCTTGACCTACTACGCCAGCATTTTGGCGGTGTAAGCTGACCCGTTCCGGTTGACTCAATGAGCATCTCGATGCAGCGTACTCCTACATGAATAGAGTCTTCCTTATGCCACGAAGACCACGCCTCGCCACCGAGTAGACCCTTAGAGAGCATGTCAGCCTCGACAACTTGCATAAATGCTTTCTTGTAGACGTGCCCTACGCGCTTGTTGAGTTGTTCCTCAACGTTTTTCTTGAAGTGCTTAGCTTCAAGGTCACGGATACGACCGAAGCGAGCCTCGTCCTCAATGGCCCGACCGATTGCGCTTGCTACAGCCTGAACGGTTGTATTGTCAGCACTGGTTAGGCAAGCCAGAGTGGTCTTAATGGTGATGTACGCTACGGCTTCCGGCTTGATTTCTTGCAGGAACTGGAAGGCTGTCGGGCGCTTGCCGCGCTTAGCTTCACTTCCTCAAACCAGTGGTTGATGCGTGCAATCATCTTAGGGAGTAGGGTAGTGATGAGAGGCTTGGCGGCAGCGTTATCCGCGACCTCGCCGCTTTAAGTTGACGCTCAAACATATTGCGGAAGCGTGCTTCACCCATCTCGTAAGACTCATGCTCAAGGGCCAACTGTTCGCGAGCTAAACGCTCACCGTAATGGTCAGCCAGAGTGTTGAACGGGATAGCAGCCAGTTCGATGTCAGAGAAGTCGTTCTTAGCGATGTTAATCGTGTTCATTTAGTGCCTCTTCCAGTTAGTAAATCGTACCTATTCAGGCCACCCGCAGATGACCTGTAAGATAAGACTATCAGCCCATTAACATTGCGTCAAGTTGCTTATCAATGTTGAGCGTAAGACCAGTGATAGCCATCCGGTCAGCATTACGCCAGTGCAGCGCGATTCGTTCCTCAAGCGCCTTAAAGTCCCCAGAGAACATGTTGACCCAGAGCATAGCGTTATTGGTTCTTCCTAGTACATCTACAGCTACCTCATGGTTACGCCGTTCTTGACGTTCAGCCCATCGCCACGCAGCAAGCATTCTTTCGCGCTTAGCTTTGTGTGCTTTACGTGCCTTGCGGTTGCGACGTTTGAATATCTGCATCCTCTAAGCGCCCCTCGTGACGTTCTTTACGGGCCTTAGCGCGGTCAATTTCTTTCTGTCGTGCGACTTCCTCGACTTCCTTGATGAGTTCCTCAGGGTCGATGCTGAATGCGCCACCGTCTTTCTTCTGCGAGAATGATACCAGGTCGCAGTGATGTCAACCATCTCCGTTGAGAACATGATGTTCCCGCTATGCATGTCGAATGAGGCGATGCCCTCAAAGAACTTGCGGATTAGTTTACAAGTTTCAACAAACTCACCATCCCATCCAGTTAACTCATCATGCTCATCCGAATTGCAATCAATGATGTCGCTTGCAATCTCAGCGTATTTATAATGGGCATCATTGTTGAAACGCTCGCAATCCTTAAGTGCGTCAAGTACCACCGTATAGCATCCAGCGTGGCGCTGTACATCGTAGACGTTAGGGATACCAGGACGACCCTGATACATGCGGCAGAATGCGGTATAGGCTGCCGCCTGAATCCTCTTTCTTAAAGCCCACCTTAATCACTCTGTTAGGTAGCAGCGGGTGACTATAAGCAGCCGAGAAGTGACCATTACCGAGCATCTTGAACCCTGCGTCAGCCGTCAGACACTTCAAGGTAGTCCACCAATCTTGATGCTCAAGTGCCTGATTTCGTCGGTTAGCTCGCCATCACACGTCTCGCTGTTGACCATCTCGACCAGTAAGTCGATAAGCATACCTTGACGCTTGTCAAGTTCACAGATTGGCAGTGCTTTGATTGCGTCGATAGCGTTCATGATGTCGGTAATGTTCATTGCATTGTGTCCTTTATGTTCGTTATGAGATAGCGTTCAGTGTGTTGGCTAGTGCCTGTTCAAGTGCGGCGAGTTTCTTGGCTTTAACCTTTTCCTTTCGTCTATGCCACGCCGCCCTCTCTTGTTCCTTGCGGCGTTCGAGGTTGTTCTCTCGCCAAGTTCTCACTATTCGCCGATTTGCAGCGTATAGTGTGCCATTGGGCATATAACCTTCTTTAAGCCATCAGTGCGTTCTGTCATAGCCGGAACCTATCTTGTTAATCTTGCGGTTAATGCGGAGTTCACGCTTAAGGCGTTCGATTCGTTGTTTCATTGCGAACCCATCAGGTGTACATACGGTTGCCCCGTTGGACGTGTGGATTGGCATAACGTAGTGCTTCATCATTTGCGTAGTGCCCCTTTGATGATTCCTATGATGATGCAAGCGGTAAAGAATCAGGAACCTACAGCTACACCTAAAGCCTTCCCAAAGGATGCACCTACAGCTAGACCTAGAGCGGTGAGTAGACCGATAGTAAGCATATACATTACTCCCTCATAAGTAAAGTGATAATCATAAAGGCCACTCGCTAGGAGCGACCTTTGAGTCTATCACTCAGCAGATTCTAAAGCTATTGCCTTGTTGTTTTCGTACAGTTCTTTGAGCTGTGCCATTGCGAGTGACCAGTTAAAGCCACAGCGCACCATGTCGCTATAAGAAAAGTACAGTTTGAGCGGTCAGACCGTATTGCACGTTGGTAGTAGACATTACTCTTCATCCTCCTCGTACTCCTCGACTTCCTCCAAGTATTCATTGAGCAAGTCTTCTGCGTCTTCCCAGAGGTCAATCGTTAATTGCTCATAGATACGCGCTTGCAGGATGCGGTTTACGTCCTTGGTGTCAGGCATCAGACCGGAGTCTTCGAACTCAAGGTCAATGCCCTCACTTGCCATTACGCTAAAGATGTCAGCGTAGTAGTGCGGAACTGCATTATCGGCAGCCATGTGAATAGCATCGTGCAGGTCATCAGTGTCACGGATGTCATCATAACGGATGTTTTCTTTCAGCATTTCGTAAGCGTGGTCGAAAACGTTGTTGTAAGTCATGTTAGACATAGCCATCTTGTGTTACCTCGTGCAGTTATTAGTGAATATCATAAAGGGCACCTTGCGATACCCTTGAGTTATCCGCTAGTCATGCACTCAAGAGCTATTTACCAGATTGTTAAAGAGCGTCTTAGGTCAGGTTTCGTTAGACCGCATCACCTTTCAGTGTGGTGACTCACTGTCGTTTCATGTGGTACATCGTACCGTGTTTACTTCATGTTGTCAACCGTTTTGTTTCACCTTATGTGCCGTGGTGCGCTTAAGTCACCTAGAAGGCACTGTGCGCCCGGTTGACGCTGCTAGTGTTACCTAGCGATTTGTATCTTACTGCATGTCACTTCATGTTGTCAATACCTGTTTTTCGTGCGACTTATCAGGCTGTCTGCTTACTGAAGCTTTGACCCCGGTGTCGATTGGGATGGCTATTCGCCGTGTCCCTCTCGATGGCTGTAAGTATCCTATAGGTTAGACTTTAAGTCAATACTCTTTTTGATAAATTTTAAATTAATCTTTTAAGTCTCTTAAGTTGTCTCTCCTTATAGTGAGTTGTATTAATAAAGACAATGATTAAAGGTTATCACTTTATGGCTAACAACAAGGCGTCTTTAGGTCTGGTCTTTATGTAGTGTCTTTAGGTCTGGTCTTTAGGTCTGGTCTTTATGTTTAAACTTTAAGATAGGCGTTGACTTGATGGGTCTTTAGGTGTAGGCTTTAGGTGTTGGCTTTAGGATGGACGTTAGGAGGTGACTTTAGGAGGATACTTTTAGGAGACTGTAACAGATAGGGACACAGAGAGACACTCAAGGTAACACCCAAAGACAAACCCAAGGGTCATCCCCAACCCTTAGGGAACCCTCAAGGTCAACCGAAGGTTGACTTTAGGTGATTGGCTGGGCTTTAGGTACCCCCTATGGGGGAACTTTAGGTCCA
+
,,))))%%%%%$%&&$(&&((.3100-.4=AJJ:88;993333::;;8---0CFCC4/)BBDJIJJJHIC311J9=CABEECABD<5<GJIIJJHIJGIJHGJJJFJEIH8889@<;<)))):878;677;BJD@B-,-56<888:IJFJFHJ@??....HC??@JJHFHJFGJJFJJEIJJIJGJ<?JJ8*8;CFJJJJJJJJFI?5///03,(((9HIJHHIJJGIJJHJJJHIFJGEDDFJCBBBBDDJJGJJDCJGDEFJJJIJGJDDGB@AB@.-,-4573++*('')22124?CCFFEHHJJFJIJJJJJJFJ>....;BAC88EBHD=@HIDEGJGHFGGJJGJJJJJFJHJJJJAA77<;EGEGHDC@8/0,,((),9::;=3378;HBA@@(%%&'*'&'&%('---.@@IJGGJJJHJFJIDJ?A&&))JJJJJJIJEGJFJJGJHGJHGIJGDDDDFFGD@???JEFEFDJJIJJJJIJJJJCE6**,-//*+4@DEEJGIDBCCIF.---8+))'&'--/:;64<==DFB><4+'''11555:9542353-,,''&'')(%$#$''((***00128568HJEGEG::::CE@FCAFE==.../J??>50DHJFJGDHCDJJGEABBEGFJJJIJJFJJJJI@B@AFEJ>54556650'./4CDABBBGHFDF@???FJJGF@JJJJ??@J>==>FFJJJHJJJJJJJGEJJJJJGJIJJJJJEHJJGJIJJJJJJJEJJHJE1116210./)%$(''++5?CJJJJIIJJJJHHFGDCC>:<B@@?DAB96***--+12+2/)&&()*+6:GCDHJIJJJJJJJJJHJHHJIJHHJJJJFEEEDB>:9-,,+***3,56BJJJHJJEHGEC>?@JJGIJJGJJIJJJJHJ>:67777:84333212DGIGIJJIFJJJFEJHJIGEGC==CCCCDDEDCDGA??@A?99)'''2AEGFGFJJIHHIJIJJJJJJJGIJGJJJJFJGJC>88)))50.)'**<<IHF;<HIJJJJDIIEJIFH>=<=BDEE?@?B=<<<A@A@A><<;BCHJJJJJJGJJJJJJJJHHE<;;<IHJIJFJHJJJIFFIIGJJJIJFFEH<<<<0000421-(%&%%$##$$&(26BEEEECGEEGJIJIJJGIJJIJGHJJHJJJJJJJJBJGHJJJJCBEDJFJIJGDJGHJGJJIJHJGHJJJJFGCCEFCDG>>=JJJJIIGJJHJJJA@@JJFH8778===7DFDFCJJEECDDE:82%&&&'''%&'(/,--5/7:8=?EFJ))));65::CDJG<98:<=EEEEDJDF0//.///:FD?>>AGGIJJFBJJJEDGJGIJIJFGHHHGJJJJHHJ@@;85BABGFDIIJGGFHJJFJFEDHDIJJJJGJIJHIGJJJIHJJJJFDIHJEGGJJCBECGF6554('&'457EHJGJGFFIHJJJGJJJJCABBHGIJJEJJJHHFIIFJJJF998;B6444J3./666<??BJFJG@?;10-,++*++),-/890,++,*((((468CFFIJJHJJJJJGJHFGJJJGJJJJIJJIJJJHJFHGJJJJJJJEJB:96*,0&(''''&$(,<?EEGDCGGJJJHIJHIJIJHJJFJJGJHIJGEJJJGDGGJGHJEE?GDIFDJJJ;:;;JJJJJIIDJJJIJJJGGJJHJHJJJHJIHJIJJGJJGIJFJJIGJJJJHJJIJJJH:92,,-,.J)))*00877424:;67;8;789554(,'('(55@GHIJFJHJJJHGJGJJEJJJHFA>>?>CB333382226JJGFJHIJJJJHJJEJJ9888JFDEGJJBDCDJHB@B=:9:<AEFFJHJIGCEBEHJJIJGJIJGJJJJJJJGFJJJJG??HBJJJDEF@@?J>==?88;;JHGJJJJJEJJJFEGJJJIFFGJJHJJJIFIHJJJGJJJJJGJGJGCGDJFJJJJJJJHJHIIJJJBAACJHHJJGJFJJGJHE@FJJJJJJFHJGJJJGHJJ>==::;66357/<<<A>8:DEHDJH?JIHJIJHJIJGJJIJFJIJHJJJEJHJJJJJJJJJJJGGDCBBGJJJFJJJFFFDJJGJHJJJJJJIIJJJJJDJDJD:BFBJFFGGIJJIGEJJIEIFGHEDDDJJGJJFDHJJJFIJGDCCDC?>>>DJJGJD===>CHHEJ@:97D2J999?*$%&+/22)**,,--5440//(('&%%+:<?AGJJJFJEJFC??@HJJIIGIGHIIHAACBJGDBBECDEDIEDEJHEIJGJFGFGIJDEBBFFFJJHFHHJJJJEIJFJGHHJIJJGJHJEEJGJJJHJJJIFJ4333<+))*2(%%%+((((-+,39<===:000111EFDHJJIGFJGGGJJFDEJ@??;::;?:99444469788A?A=>ABE@?89AFJHJJJIFFEJ6666JJ=98866788BG=76497HEEFGIJFEGJJJIJGJIIJHEIJGHEHHGGJJJHJJHEEECDGGHJFDGDEIJGJHJJGD?=>@DDBA?ADIHJGJGHJJIEBCCHJJHJJJJJHJGJHJJJGJJJGFDEEGJFHJFEJJHGGJDHHJJCBBACABEGHJHJJEJFDJFBD?>?>A=557;=AACFIIIHJIJJHJJJGIJJJHFJIJJFHJJHFGICAACEEDBDB@AGHJHHJJJIGJGHFJHFDEIJJJEJJ;;;9A?JJHIJJGHJJGIHJJJIFJJGJIGGJJFJIJFHFJEJJHJJBCGJJJHC9774BGHJBJFGDEEEHGHJ+++,<<6(((()21112A?>?C1124JHJFHFJJJIGFFG@?>JJGDGBACJJJJIJJJJEJJJJIG....A@****++8C?JCJJHJJJJJIFHJI<<((((@=<;<HC<<;;>>:;GEDHJGJ@@JJFHHJIIJJIJGJGGJJJJIJJJJJJJJJJJJHJJIJJHJJJJJHJJJJJIJFJJFGJJJJGJJIHDEDIGJFHJIIDHJHJIGIJJJ@?@?EC<;;BJGJJJJGJJJJJIHGJJJJJDDCCHGGJJJJIJJJFJJJGHFDEBE?HJJJEFGJGG2000DA?>>EFGJJIJ;;:=CJFJEFFJJJHFI66BD@;4435557*))(3,)115?CA@@=>>@IJIJJJJIJJJJJIJGIJJEEDJHFED;><6.'''()567:8>889:>87788777<///,3,++3367JB@CCJEHDEEGJJHJJJCFJDA@@??>8888FGJJIFJFIJH@GJIJJDJED:9/0000B<@=889;<<;898***/45568>?HHJGJJGJGJJJHJIJIFJIJGJGJJJJHGJJJJJJGJJJHGJJGJJJGFJGJJEHIJEFDIIEDIJJI79<<?JIJJJJDCDGGGJHFJJJJHGHJJJJJ@AB?@@A?874(((///((%%%&&%'.:?CGEFEDFIFGEDBBEDCD?A988EIEHDJGIJB?>=4335IEEEIIJJGEDFJIJJIDJHJJJCCBEGE==:67@A@ADGGIJGBCIFJJFJJJHJFCDCEEGIJDFJJJHJH::A@;;9841.--/+++'))&'''))'%&&)01-.($#$&'(*,13'''&*)++0BFJJJJGJJJJIIIJEIJGJJEIJIJFBBCAH@>?>JHFJDADEJGFJFFEE@ADGJIJEHHJJIHIJIGIJJJGEEJJEBDBBFEGE9JJJJJDEA>>>BJJFEJJJJIJIJ?:::1111CFDFJJJJJHJJJDCCGHJJGHJJGEHEIIJIJGJJJJJJJGGGJGGFJDCBCGJJGEEC<30./05<<;50./22,,''''***/-6,'(DFDFDEJJHJJFJGJGIJHJJJIJHJIDC21111?>0,''&,,-1-/@@GDDEJD?IJJJJIJJJGJJJFHIJJJGHJIG54447.-('&)+7>@@DGJECC?>@>8:@CGFGDJJFJEJEGJHHJJGJJJJHJGJJIEJFFJJFGGIJJJJJJHFJFFDFJJJJJJIGDBA@?=5FGHGIHGGCFEGJJJJGHF2222?55'''(52445;:=EGJJEDIIJJJ><<<JJFGGJFHFHHJJJIHFHHDC?*(((0238756ECCJJFGJJJJIJJJGHJJJJGJGJJJHFHJ@??@CHJJIJFIJBCCA=;<EC>;;;B=?JIFJJJJIJJJJHGIHJHJJEGJIJHJIGJ??>>EGJJHGJJHGJIJAA?4444;;=?65565JDIGJJJGJJJGJJIJJJJJIJJJJJGJBCBCJJJIIJJJIIFJI<<<=HJJJJHJHIJJJJJJJJJJHJJJJJJJJEIEJJJIGF@7:IIJJJJJJFHED1/001/,,++77?@EGEJEFEJHHFGJJJEDEJFIJGCDFFHJIF2222?:?>?E?>JJ44>EHFEEJFGC@AAAJJGFGHFCBADDG>=BEJ@@=<>?J??BBD?>?JJJJIJFDC>=7'222.22))),<BIFJJFEFDEEDGJHJJJJJJJJJJJFJEGIJJJIFJJJJJJJJJJJJGJJJJIJGJHFDJCJFHJIJGJJHB>>=?DDJ>=<<B@JJJHJIFCEJJJHJGFFJD663347BCDJJEJJJJJJJJJJJIFFIJAABGGJJIGIGGFI77788JJIJIJJJHJGJJJGHHIFCB@=<JCJHHJJJFJCJJJHJJJJJJB888000054420+,//1?JJGFJJJFGJJEJJEFFJJJHHJIGJ@<JIJJHJJJ4336GDFJFEHJGGJC??FJJHGFHJJJ;;FGJJDJJHJJJJIFGJJGFJFJHJJHJIJFCGGJGJGJJJJJJJGJJHJJJJHJJJJHGJIGJGJIGGEH;;<;<>8388>9779H??@AJJJCA?=@:9:;JJHEECJJJJGJJJGIGFIJFHJJJJIJJFHJJGFHEJJGJIGJJJJJCCDBJEHI733.,-6678:=9898999B@@IJIFJIJJF/+,DGC@>:99?DHIECCG=====<<AD=><AAACEEIEGEEJ??@@BJJA>=4//'&,&'>@CBCDFHDJJJJGJHJEIFHJJJED@<?JJIJJFHJJHEHFJHJJIJIJJIGEEEFF2,8300188:7778ABDGHFFFJGJJJJJGHCEDCIICBCDADFEHEJGJ4222;9:>?JCABEEJGHJHJ9997667<:<AC@==>>F==<=JGIGJEGCDCEFHGFAAJCECFJHJJJJGJIJJJJJHJJ>;;;EF222.---/)'&'((((79:;FJFEHHJIIJJJGJHGJHJGGJGHJFFFJHJJJJ?===IFHEEGJJJJJJJGJJJFIIJGJJHJIJJCC?8*DGGJHJIGHJJJJJGHECDB@==?JFAB@AFIFDGGDE>=<=>>+**4<?::;<JHJJJJJJJFHGJEG@?@AJJD443423444820../0655767688989465422338:9103345666444454434556634445444544467666643335665654653333532235576455743445443333354578;;;9987:877845456777654458<866667333353111123457:3111679985444654543445<76557777672212576433365533223232232446977777777643324444423434,---98633312024444321125641/01242234532123232322213335310/0158111888---.-,,-3/.-,,,+242-,*,..0**('(&##$&$'1255---/32+**+014322244311/-.--..054675;5....346610/00.../320///112232244153344300003345::632111458;:9676443345;<71-,,.J26'432344545=6547421012222333423344544422224423223334222233466:75444444432221120---.56533346675457;533222333445<:877677976667654556875445;7543455644446654432232///066567554455678<9856633336778766774455666;:976545640001666655445572-657755211289<:86544469433367864457::;J653J@987565665665444676889<9886788::;<;765531128?<8789=8434799899<:977855557522247666576687868777788<;998<<::6332333477622378:9777994,+*,,.&
@Stanford_t7w_2_T7_No_SapI_1_Linear_9000_282
GCATAAACGTTATTCCTATGTTTCTCAAAGAGTTCTTTATAGAAGATCTACTTCGCTAGGTCTTCTTCTAAGTACGCTAACTCTGACTTCTTACCAGCACGTCATATCTGTTAGATGTGTACCGAAGCGGTCCTCCCTTGAACTGCTCAACGGTCATTGAACGAGCAATCACTTCGATAGCCTCAATGTCGTCAAACAGCATGTAGTGGGAAGGCTTAGTGACACCTTTGATTGTCTCAGCGGAAGGCTGGTCATCTGTAGGAGTTACCTCAGGTTTATTCAGATGTGGTTTACGTGGGTCCATCGCTCGGATTTCACCTAAGGTTATCTTTTGATCGTTATTTGCGGGGCAGAGGTGGCAAGGGACATTGGAGCAGAGAATACCGCAGCCATTCAAATATTCTGGGCGACCTTCATTATTGTCTATCAACTTAATGATCATCTCTTGTTCACGTTCGGTCATATCGTTAGCTCCTTTGTTACAGGTGTGTGGATAACGGTCATCTTTCTCTAAGCAAGCTATACACCCAGTTGCTTGTACTGGCGGGTTTTCTTTTCCCAGGCTTCACCATCTAACAGTCCCATCAGAACACCTCCTTGATTCGTTTGAGTAACAGACGGACGAACGGGAAGCGGGTCACTGCCACACTAAGAACCGGACGTTTCTTGTCTATTGCTTTCTCAAAGTCACCACGGGTGATAATGATGTGGACGCTCGGTGCCAAAGGAACTGTGTTACCAATAAGAGGTATCTTAGCTCGGCGCTCGCTCGCACATACGATTGAACGGTCAGCACGGCGAACCGTGAAATTCTTAACGCTTTTGTTGTAATGAAGTCGAAACATATAGTGTCTCCTTTAGTGAGTCGTATTAAGCGTGGACCATCTGGCATATCATCATCGCTACAGTGGAGCGCAAGGCATCCTACAATGACGATGAGTAATGGCATTAAGTACATCATGGTGTGTACCTCCTTTAGTGAGTGGTATTTACCAGTTAACTATACTCCACACGCAAGCACACACTGCCGCTAAGTAACAAGCGCCAACTACTACTAGTGCTACTTGAGGGTATACCGCAAGAATATACGCAAGCGTCAGGATAGCTGCCAAAGCCGCAAGGAATTGACCCTCTTAAACATAAAGTGTCTCCTTATAAACGCAGAAAGGCCCACCCGAAGGTGAGCCAGTGTGATTACATTTTCTCTTGAGGGTTGTCCTCGGTGCCACGGAACATTACGAACGATGGGTGCCGCAAAGAGCCATCAGGTGTTTCCTCCATGTAGCTAATTTGACACGCCCAGCCATCGTAAGGGTTAATAGTACAAGCATCGTTGTGGCCCCAATACCGTATGGGCTAAAGAATCCCCATTGACTTAGGGTGGCCTCTTTTACTGTCTCAGTGAACTCATCCATTAAGGCGCGAGAGATATTCGTGGCGTTAACTAAACGACCACTCTCAAGAAGCACCTCAAAACCAATCACTTTACCTTAGTTAGCCAGACCTTTTGTACCCCATACCAGACCCTGAATGATACCGTCAGCTTCGTTCTCAGGTTTCATTTTCCACCAGCCAGATTTCTTACCGCGCTTATAGATACACATCGGGTCTTTCACAATGAGACCCTCATGGCCTTCTGCTCGCTTCTGCTCGTACAGTTGCTGTAGTTCTACCATATCGTAGACCTCGTAAGATTCAGCCGCTTGCCATTCGATTTCAGGGAAGTATTCCTGTAGCAGAGGCAGCATGTTCTTAACGTGTTCCTGCATGAGCAACGTCATGACATCACAGTCTTCTCCAGACTCCACGATGTGCAGCGGGAGGATAGCGTACAGTTTTATGTGAAGGTGTCCAGTGTGCAGCTTAAAGGGAACTTTATCTTTCTTACGGATTGGTTCAACGAATAACTCTTCATGGAACTCTTGGTTCTTCGTGTCAGTCCATTTGGTACGCAGTAGGCCGGACCCTGTGTTAAAGTCTACGCCCTTGACCATGAGTTCCCCATCAAGCATAAAGCCATCTTTGTAGAAGCAACGGTCATCGTTCAGTAGACGCTTCCAGCGAACATCAAACCCGTTTAAGTGCTCCAGTGCCGGAATCGTTTTAGATACACGAGAGAGCCAGTAACTGTTAGCAGTATTGTCTACGCAGATGTTCCCGCGTACACCATCGTACTTGATTTCAGCGATAAGATACCCAGCGTTATCCAGAGCCTTCTTAATGGCAGACTCTACGAAAGACACGGCTTTAAACGGGTTAGTCTTAATGTTCATCATAATGTTTATCTCCTATTGGTTAAATGACTAAGGCCACTCCTAGAGAGCGACCTTAAGCATTGTCCCTATACTGAGTCGTATTACTTCCAGTCCTTCAACTGGTCATACATATGGTTCAACCAATCAGTACACACATTGAACAGAACGTCCTCGTCGTGGTGGTAGAAGGTGCTAGTATCAATCAGGTTTCCACTCCTGTCCTCAATACGTAACCGTATGCAATCTTTTCTTGTATAGGCATCATACCAGTCATCATAAATGACCGCTAAGTCTAACTGGAACAGCTTGCTTGTTGCTGCCTTGAAATACTCCAGATTACCACTATATAAACGTCCCATCTTACTGACCCTCCAGCTACGCTTGTGAGAGCGGTCACGCTTAGTCTTATTCAACTTGCGACCTTTGGTTGCCTCGAAGTCACGAGCATTACGGTTAGAACGTTTGGTCATCTTTTCGAAGTTACGCATACTTAAAGTCCTCTCTTTAGTAATTCTTTAATTTAAATCTCTAATTAACACTTAAGGGTCTTAAAGTTAAACCTTAAGGTTCTCCTATAGTGAGTCGTATTAACCGGAAGAAGGTCAATCGTAAAGGCCACTCTTGCGAATGACCTTGAGTTTGTCCCTCTATAGTGAGTCGTATTGATTTGGCGTTACGCGAACGCGAAGTCCGACTCTAAGATGTCACGGAGGTTCAAGTTACCTTTAGCCGGAAGTGCTGGCATTTTGTCCAATTGAGACTCGTGCAACTGGTCAGCGAACTGGTCGTAGAAATCAGCCAGTACATCACAAGACTCATATGTGTCAACCATAGTTTCGCGCACTGCTTTGAACAGGTTCGCGTCAGCCGGAATGGTACCGAAGGAGTCGTGAATCAGTGCAAAAGATTCGATTCCGTACTTCTCGTGTGCCCACACTACAGTCTTACGAAGGTGGCTACCGTCTTGGCTGTGTACAAAGTTTAGGAGCGATACCAGACTCCTGTTTGTGTGCATCAATCTCGCTATCTTTGTTGGTGTTAATGGTAGGCTGTAAGCGGAACTGACCGAGGAACATCAGGTTCAAGCGCGTCTGAATAGGCTTCTTGTATTCCTGCCACACAGGGAAACCATCAGGAGTTACCCAATGCACAGCGCAACGCTTGCGAAGAATCTCTCCAGTCTTCTTATCTTTGACCTCAGCAGCCAGCAGCTTAGCAGCAGACTTAAGCCAGTTCATTGCTTCAACCGCAGCTACCACCGTCACGCTCACAGATTCCCAAATCAGCTTAGCCATGTATCCAGCAGCCTGATTGGCTGAGTGAACATCAGACCCTTGCCGGAATCAATAGCTGGCTGAATGGTATCTTCCAGCACTTGTTGACGGAAGCCGAACTCTTTGGACCCGTAAGCCAGCGTCATGACTGAACGCTTAGTCACACTGCGAGTAACACCGTAAGCCAGCCATTGACCAGCCAGTGCCTTAGTGCCCAGCTTGACTTTCTCAGAGATTTCACCAGTGTTCTCATCGGTCACGGTAACTACTTCGTTATCGGTCCCATTGATTGCGTCTGCTTGTAGAATCTCGTTGACTTTCTTAGCAACAATCCCGTAGATGTCCTGAACGGTTTCACTAGGAAGCCAAGTTAACCGCGCGACCACCTACCTCATCTCGGAGCATCGCGGAGAAGTGCTGGATGCCAGAGCAAGACCCGTCAAACGCCAGCGGAAGGGAGCGGGTATAGCTCAGGCCGTGGTGCTGTACCCCAGCGTACTCAAAGCAGAACGCAAGGAAGCAGAACGGAGAATCTTGCTCAGCCCACCAAGTGTTCTCCAGTGGAGACTTAGCGCAAGCCATGATGTTCTCGTGGTTTTCCTCAATGAACTTGATGCGCTCAGGAAACAGATTTTATCGACACCCGCACAGTTTGCACCGTGGATTTTCAGCCAGTAGTAACCTTCCTTACCGATTGGTTTACCTTTCGCCAGCGTAAGCAGTCCTTTGGTCATATCGTTACCTTGCGGGTTGAACATTGACACAGCGTAAACACGACCGCGCCAGTCCATGTTGTAAGGGAACCAGATGGCCTTATGGTTAGCAAACTTATTGGCTTGCTCAAGCATGAACTCAAGGCTGATGGGCGAGACTTGCGAGCCTTGTCCTATTGCGGTACACAGCAGCGGCAGCACGTTTCCACGCGGTGAGAGCCTCAGGATTCATGTCGATGTCTTCCGGTTTCATCGGGAGTTCTTCACGCTCAATCGCAGGGATGTCCTCGACCGGACAATGCTTCCACTTGGTGATTACGTTGGCGACCGCTAGGACTTTCTTGTTGATTTTCCATGCGGTGTTTTGCGCAATGTTAATCGCTTTGTACACCTCAGGCATGTAAACGTCTTCGTAGCGCATCAGTGCTTTCTTACTGTAGTACGCACCAGCGCCAGAGGACGACGACCGTTAGCCCAATAGCCACCACCAGTAATGCCAGTCCACGGCTTAGGAGGAACTACGCAAGGTTGGAACATCGGAGAGATGCCAGCCAGCGCACCTGCACCGGTTGCGATAGCCTCAGCGTATTCAGGTGCGAGTTCGATAGTCTCAGAGTCTTGACCTACTACGCCAGCATTTTGGCGGTGTAAGCTAACCATTCCGGTTGACTTCAATGGCATCTTCGATGCAGCGTACTCCTACATGAATAGAGTCTTCCTTATGCCACGACACGCCTCGCCACCGAGTAGACCCCTAGAGAGCATGTCAGCCTCGACAACTTGCATAAATGCTTTCTTGTAGACGTGCCCTACGCGCTTGTTGAGTTGTTCCTCAACGTTTTTCTTGAAGTGCTTAGCTTCAAGGTCACGGATACGACCGAAGCGAGCCTCGTCCTCAATGGCCCGACCGATTGCGCTTGCTACAGCCTGAACGGTTGTCTGTAGCACTGGTTCCAGCAAGCCAGAGTGGTCTTAATGGTGATGTACGCTACGGCTTCCGGCTTGATTTCTTGCAGGAACTGGAAGGCTGTCGGGCGCTTGCCGCGCTTAGCTTTCACTTCCTCAAACCAGTCGTTGATGCGTGCAATCATCTTAGGGAGTAGGGTAGTGATGAGAGGCTTGGCGGCAGCGTTATCCGCAACCTCACCAGCTTTAAGTTGACGCTCAAACATCTTGCGGAAGCGTGCTTCACCCATCTCGTAAGACTCATGCTCAAGGGCCAACTGTTCGCGAGCTAAACGCTCACCGTAATGGTCAGCCAGAGTGTTGAACGGGATAGCAGCCAGTTCAATGTCAGAGAAGTCGTTCTTAGCGATGTTAATCGTGTTCATTTAGTGCCTCTTCCAGTTAGTAAATCGTACCTATTCAGGCCACCCGCAGATGACCTGTAAGATAAGACTATCAGCCCATTAACATTGCGTCAAGTTGCTTATCAATGTTGAGCGTAAGACCATTAGCGATAGCCATCCGGTCAGCATTACGCCAGTGCAGCGCGATTCGTTCCTCAAGCGCCTTAAAGTCCCCAGAGAACATGTTGACCCAGAGCATAGCGTTATTGGTTCTTCCTAGTACATCTACAGCTACCTCATGGTTACACCATTCTTGACGTTCAGCCCATTGGCCGCACAGACAAGCATTCTTTCGCGCTTAGCTTTGTGTGCTTTACGTGCCTTGCGGTTGCGACGTTTGAATCTGCGTGCCTCTAAGCGCCCCTCGTGACGTTCTTTACGGGCCTTAGCGCGGTCAATTTCTTTCTGTCGTGCGACTTCCTCGACTTCCTTGATGAGTTCCTCAGGGTCGATGCTGAATGCGCCACCGTCTTCTTCTGCGAGAATGATACCGGGTCAGTGATGTATGGTACGTCTCCATTTGAGAACATGATGTTCCCGCTATGCATGTCGAATGAGGCGATGCCCTCAAAGACTTGCGGATTAGTTTACAAGTTTCAACAAACTCACCATCCCATCCAGTTAACTCATCATGCTCATCCGAATTGCAATCAATGATTGTCGCTTGCAATCTCAGCGTATTTATAATGGGCATCATTGTTGAAACGCTCGCAATCCTTAAGTGCGTCAAGTACCACCGTATAGCATCCAGCGTGGCGCTGTACATCGTAGACGTTAGGGATACCAGGACGACCCTGATACATGCGGCAGAATGCGGTATAGGCTGCGCCTGAATCCTCTTTCTTAAAGCCCACCTTAATCACTCTGTTAGGTAGCAGCGGGTGACTATAAGCAGCCGAGAAGTGACCATTACCGAGCATCTTGAACCCTGCGTCAGCCATAAGGGGGCGCTAAAGGTAGTCCACCAATCTTGATGCTCAAGTGCCTGATTTAGTTCGGTTAGCTCGCCATCACACGTCTCGCTGTTGACCATCTCGACCAGTAAGTCGATAAGCATACCTTGACGCTTGTCAAGTTCACAGAGTGGCAGTGCTTTGATTGCGTCGATAGCGTTCATGATGTCGGTAATGTTCATTGCATTGTGTCCTTTATGTTCGTTATCAGATAGCGTTCAGTGTGTTGGCTAGTGCCTGTTCAAGTGCGGCGAGTTTCTTGGCTTTAACCTTTTCCTTTCGTCTATGCCACGCCGCCCTCTCTTGTTCCTTGCGGCGTTCGAGGTTGTTCTCTCGCCAAGTTCTCACTATTCGCCGATTTGCAGCGTATAGTGTGCCATTGGGCATATAACCTTTCTTTAAGCCATCAGTGCGTTCTGTCATAGCCGGAACCTATCTTGTTAATCTTGCGGTTAATGCGGAGTTCACGCTTAAGGCGTTCGATTCGTTGTTTCATTGCGAACCCATCAGGTCTGCATACAGTTCCGTTGGACGTGTGGATTGGCATAACGTAGTGCTTCATCATTTGCGTAGTGCCCCTTTGATGATTCCTATGATGATGCAAGCGGTAAAGTAGGAACCTACAGCTACACCTAAAGCCTTCAAAGGATGCACCTACAGCTAGACCTAGAGCGGTGAGTAGACCGATAGTAAGCATATACATTACTCCCTCATAAGTAAAGTGATAATCATAAAGGCCACTCGCTAGGAGCGACCTTGAGTCTATCGCTCAGGCAGATTCTAAAGCTATTGCCTTGTTGTTTTCGTACAGTTCTTTGAGCTGTGCCATTGCGAGTGACCAGTTAAAGCCACGGCACCATGTCGCTATAGAAAAGTACAGTTTGAGCGGTCAGACCGTATTGCACGTTGGTAGTAGACATTACTCTTCATCCTCCTCGTACTCCTCGACTTCCTCCAAGTATTCATTGACTGCTTCTGCGTCTTCCCAGAGGTCAATCGTTAATTGCTCATAGATACGCGCTTGCAGGATGCGGATTACGTCCTTGGTGTCAGGCATCAGACCAGAGTCTTCGAACTCAAGGTCAATGCCCTCACTTGCCATTACGCTAAAGATGTCAGCGTAGTAGTGCGGAACTGCATTATCGGCAGCCATGTGAATAGCATCGTGCAGGTCATCAGTGTCACGGATGTCATCATAACGGATGTTTTCTTTCAGCATTTCGTAAGCGTGGTCGAAAACGTTGTTGTAAGTCATGTTAGACATAGCCATCTTGTGTTACCTCGTGCAGTTATTAGTGAATATCATAAAGGGCACCTTGCGATACCCTTGAGTTATCCGCTAGTCATGCACTCAAGAGCTATTTACCAGATTGTTAAAGAGCGTCTTAGGTCAGGTTTCGTTAGACCGCATCACCTTTCAGTGTGGTGACTCACTGTCGTTTCATGTGGTACATCGTACCGTGTTTACTTCATGTTGTAGACCGTTTTGTTTCACCTTATGTGCCGTGGTGCGCTTAAGTCACCTAGAAGGCACTGTGCGCCCGGTTGACGCTGCTAGTGTTACCTAGCGATTTGTATCTTACTGCATGTTACTTCATGTTGTCAATACCTGTTTTTCGTGCGACTTATCAGGCTGTCTACTTATCCGGTTGACCCCGGTGTCGATTGGGATGGCTATTCGCCGTGTCCCTCTCGATGGCTGTAAGTATCCTATAGGTTAGACTTTAAGTCAATACTCTTTTTGATAAATTTTAAATTAATCTTTTAAGTCTCTTTAAGTTGTCTCTCCTTATAGTGAGTTGTATTAATAAAGACAATGATTAAAGGTTATCACTTTATGGCTAACAACAAGGCGTCTTTAGGTCTGGTCTTTATGTAGTGTCTTAGGTCTGGTCTTTAGGTCTGGTCTTTATCTTTTAAACTTTAAGATAGGCGTTGACTTGATGGGTCTTTAGGTGTAGGCTTTAGGTGTTGGCTTTGGGATTGGAGCGTAGGAGGTGACTTTAGGAGGATACTTTTAGGAGACTGTAACAGATAGGGACACAGAGACACTCAAGGTAACACCCAAAGACAAACCCAAGGGTCATCCCCAACCCTTAGGGAACCCTCAAGGTCAACCGAAGGTTGACTTTAGGTGATTGGCTGGGCTTTAGGTACCCCCTATGGGGGAACTTTTAGGTGCAA
+
++*++''*(((%44&++&&?@JB<C98=>JGFIIDFED?B....-.//0../012/01/112?B,70,.11BFEHHJJFCCGHIJJDCCBJHJJJ4444444+++(()*&%%%%%''.22./967762+++%%'&&,4?<?CEJFJJ=0008998778BJGG<;;;ABDECCDCHEJGH<:;<E@B@??,'('(+,CHFFHIEJJHJCDDEHFJ@@=<?DDIBA@BAB+())3:94320111A=CEED@>>?<;;;@CA...//52,***1068?JJJJJJCFCGFJIGIJHBA7778<AGHBBA::;;HGJJJJJJGGJHIJJFJFJJJJJFJJHFJJJJJJEFJGGHJIIJFJJFIJJIHIGGGFIJHABBBJJIJJJE@1111>ABEGEDJDCDB@-,,&&''1*=>>?8@77>6434:<DGDJJJJJJJJIGJJH***,JIJJGJGHJJFJJJJJJJHJJGABAA?>>?D:@AC9HCCIFJJIJJJJJIIGEFJEEEFCFEJIDADJ>67FJJDJIJJJJIIHIJJIGJJJIJIIJJJC?@,,,,--0011:?;?JBJJHJIJGJHJGJGEDE?@><>@@JHJJJJIEEFDHIJJIJJEJJJJJGEGJFGJFDJJJFFJB@B@AA>BHJECACCD:99....696JFJEJEDJDJJHHHIJJJGGJGJGHIJGGIFJFJJIJJGJ>>>>FB@DG:9:5776==?BCGHJGJFFIGEFJJHJJJJJJIJIFJJIIJHJJJJJIJJFJJIGJJJJJJJJFJJJJHCBAAHCHFGDJJEFGIHGFJGGGJJGIJHABBBCFDGJIJJGIEIEFFABGJJHIJJHJHJIJIIJJJJJG===FAHBJJJCDDGDA;:3863CBDBBB;::;98//89//)''&&&&)2013CGJ-.1132231122444333231////222323346644332100125621112255211121011120121333J2000343332,++++//*'''**,'.546322243210002239:8211123349J:6334232121100113211133320//0212000/11344355221010--..45556:8/.-,-,//0331112532.-..4456766541//0241-/*'%%%&),)*203331/..0310.//06561///13.//243445357888510/04233345755324311/01132555845544321110111.('(.-,&',,-/2200//...//../12111.+++/47544453333332122475455440/..01213444433---/65556652101244122200/-...11100)&%%&'&&)+2+*-*,--.13345675433433/006=93221322333442123244664212232248554334455344441///110/1/024522102////400//2/0//13,,,-78777954334465455555785667221121312135*(()(*+++0../57665////4<90/01732226865332/...///..../23,+,,5710/.125222244523-'(233310/341.---./.21121011100063121122444896642222333457510104658579;960//09:::84.../12///076100/12011240/..//0046553..-.221122561...06686422--,--.--7876520..0166/--.03453433410/./101110.///3358:9322234320,,,-2323223354221235678762211554....457662///17650...0//02433383323432223532235654554555432346IJJJJJJIH?>8989JBGEGJJJGFEJJIJJJJJJJJJJHJJFHIJJEDJIJJJA@@?CG>889;@HBABDHE=JEHJJIEFGJHGJJIJHCCDFIJHJIIJJGEIHJFJDB2203>?89>CGH3334A>DGHJIJDCCCDFDDJCAA<DDJ7778JGIJHJGFJEIJGHJ<:::==<<JJFFGGIDBI:EGJFGGIJGHGEJ>9::@>=@>>@BFJJJHHBJG@@@BJFDBABJ<;766DGB=<>EJJJJJFJJIIIHHGGGEIDFGGJHJDJFJFHFGFA??CH5?;5?CDHJJJJJJGJGIJIJJIHJJFJJF544432922<?6/CGJJJJJJJJJGEJJFJGJIFGJFJJE@@>?=?>???@@C@==>AEDJHJIEFJ>>?DIGIJHFJGJJHGJFJJJJJJJJHGJB@?:555>=<9,+++<=C=ECADCCDHFGJJHJFD115=JJHGGFDBI<AEH5555JDC?A=>DBB;:;=BFDDJJ>=>=@FBDDFHFGJFJJJJGGJJIFGJJGF6666JJJJGGJJJDFGIJJJJJJGJJJFJJJJJJGGGFJJFJJHJJJJFFGEEDEHJJJJJIEIJJ<;;:EJGJIJHJHGGHHJJJJJHJJFGJHEFFCGFFGFGFJJFIGGEHEGJEGHJFCCDCDJJDEIFH><=BGDJHIJGEJJHJGJCCACJJJJJJJHIJGJHG4333;2,,,),,,,112<-1+*,0,,+++/-.0257><8FECFJJJFJHIJGJE=HFHEBAB>??EDDF>,HJDGHCCGFEDBBAEEDCCCD<<;<HEACDHFEGGFFJHIEHFD@A@FDHIDBDGEEGHJAB@@EEEJ@BCEGFDEHBBCCEBAAAJHHA@BBFIJDBBDII>=<=GHIDBAACD*)))ADEFFIE69<**.*0245<@=<==FDBBDFEHDFHJHHGGHEEJJFCDBJJJJJGJJJJJJGJIJJIEEC9>@HJIFJGJJHCJDJHFEEJJJGGHIJIBCBBDHFIJIJ7000'&&%'3:;;HGEGBCCCA>=@@JJFFJICCGJHJGFFFHJJFIGEIJIJGJGIJJIEECHJJJJJGJHJJFGBBCA9;97;<>.***--./12>BAA@<<=DDGJJJJJJJHHJIJJJJJHJJIGIHJJFJJJEIHDGJJJFFCDJJJIJEFJFHHDFGGHIJIEJJHFJJCBBCJJJJJJJGGJFJI9888<<<<FFJJJEB<:;=DGGGHHIJIJJIGIHJJJJJFIJJJEJGJGJIJJJ<59::D<86*'%&',7688:<=?EE=><2111:@JGJIJJIJJJJIIHJJJJJIJJJHIJFCCDGCJCJECECAF3...0/.2/,:-0-,,''((::9FEHEJJJJGIJJJJIIJIIHJJIJHJJJH@AE>?82,<=@GJ??@@JJFJJJJJFHFJHGBGJJJGGJJJJJHJGEJIJJJJJJJJJGJJJJHJJGIHIJJGJJFJA>=><<<>DFCBDFDFFJJJGJJJJJHJGJJIJIGGAABAB<=>IDHCFA@?@BJJHJFIGJJJGJJJJJJJJGIIJA@9779>A=;9;=@JHJGJJGJJGJJIHJJJJHJG@@@;CD@CJJJJJIHEHHGFGJJJJJJGHJJJEDCDIJJFEHGIIJIJJJJJJJIJGJHJJFJHJGIJJJJJJJJJFJJFIJJFIEEGGFJFJJIJJFDDDJJJJJ<;:::6?@8HJJDBBBAC:;<<44482224GCB1/*),<=>5123>:::<ABAB@?1001?ABJE>?@<;=??A=<<<===++,@FCDE6666<::734BIFJJJJJHGGJIJJJJJJJ<;;<C:;6425<=;D=E>?>AJDEBAGFGIJIJJAAAAFCEGJHJJJJJJGJHEGJEJJHJJJIHCDJFFJJJJJJIHJJIECC@AIJJJEDH;;;;=JJJHGJJJFICD;68116<JFJFBABJGDDEJID>?BFGFCDDJJFIJJDI@@@@HGEJIIHJJHJJJJJJGJJIGIJJHGJEGJGGIJJFEHEHJJBB@9:::=,)***>>>?C+++,GFHJJJJEHJJJIJHJHBCCBJD111,*))*,+('(+,,,<DJEJJJIJJIJJGHIIJJ6440225=>IGJJGIEHEHJGJJDDA41.,.341(*)*.965422,)?@EBFH?@4111<@@@EGCBCB+*()+()&&&&&+--5EGGFJJGJHJ?>=:88GDJJIGFHJIJJJJJJIJJJFGIJJJJGDAC@=3/04J6//;:5588=AAFJA@>>BEJFGJFJJJGJJJJIJJFJEDFFGJJJHJIHJIGGEJGFCD?@BJIJJJJJFIGJFHFJGJJJHJJJJJJJA>61.,,*('&%$$$(8;@?>?JCCBCCGFJIJGI22,+++?BCGGJ=:::C8887>?@JJJJJEJJI@JIJJGJJFIJJJJJJHGE>=???889<8866699;EDHBGJJFIJJJEHGJHJGIGJCFFEJJIIFIJJFIJEGJFGGJJJHJJJJHHJJGJJHJJHJJGJJGFGJJFJJFHJJJJJHGJGJH;@99:;8887;AAD;;710.,/7:C<89//:;BFHHFHJJED@?@<:62/+(()---+))))<:9:;?GE65211*'''5<<=B@@AJJEDJHFJHJHFJJ==<?=JIFJHJJJJJJJJGED??EJJJFJJJGJJFJFIJJJJJD;IJIJGJF;0,+(-,,'()*19=@DDFJFJFJHGJJJJJJJJJBEBCJJJIJA@@AFDHDIDHHECIHGFACDBEA:(7:HJHEHJFFFHJJJJJBJJJHIFGFIGJJJHJDDCDJI=<<HJI@FBBECGEEFGJJHJGJJJJJCFEJEDFGB;;;<8779//..44:;8882121=<<=JJJJJJGI>>==@))):;DDDG???@IJGJD=23IIJJJJIFHHHGFHH@DEICA???>IJGJEABBEJDFJJIJJHG=G2222C3337;DCJGGGCDCDJJGFJFGECEBA=;:;>JJFBBGFDDCCC?=33448,.1--))0&1.-,,/+***921355655<=?<<<DJAA=>?.--/***.45598;A@BA=AHCJHJJDEHEH@?>6666CCGGJHGEJAAAI9669D>==:;486.+*++1-*+++---4.,,,.:;CJJJHEECCFB???ACF8768?;::;=>??IJJHJGFJCC/'%'+46=?DFJIJJJHCBA=@DFEEFF/..6JIGFJJFJEIIFGGIJGJJGJJJJFJJEJHJJJJFF@@AEDDABJJJJJJGHIJJJJJGIIJB?AAHJJJHJJJJJJJJJJJHCDA=?CJGJJF/)'&''45CFIJJJFCDFFGIFGHJCBDDJEHHHJJA==>JJB3334=><>??EDEEDJGJIJJIFJEJHJJJJHJJGJBCBDEE))(('&$''''((,&&%'%'*3678<;?ACDH@A=59EFFJFJJJJJJGEJJHJJJJJJJJJHDJ@?>?A=<:481011=CEFDIJIHJJJJJIJEJJGEJCCA9;63447779BE?EJHJIGEHCHFFJJJHHGJIEJJGJJIJIJJJH@?@@FFAJIJJFIDHFJJHCD:;99:?J1/--*+.555486,*)%''&'(*;<@JEJJECDCFIJ;877<>??((((777D@>7776D99HJIJ:;:;G5/..03181111=>BJJIJIJJJJHJGHIJJGFJJEE>>=:<?=?>?HIIJJJFHIIJJJJJHJJJJJJFJJJJJJJJJJ>><;<?@AJE8:<::3...2,+++01-.3554@@878>?GEIHGJGJEJJJJHGA@?ACH4334D/...0==;;<;@9:9<76651111>>=C????=<;;DCE><=73AIJJJHJHJJJGHJGGFJI>F=>=@JJJIJEJJI?JJJJJJIJJJHJJJJJJJFEGDIJJJJJDDFEHJIIJJIIHHGDGJJJIJJHJHHJGGJJHJIJ<<<;=<=?588;HEJGEJJACBBACD7::IGJHJHDIB95447:?@BHEHJJJGCCDHDFCDCBB@B@@BDCBCJGIJGJGGIHGIDDEHHJGGFJFGJJEEDADJGJJJJ@@??HGEJ222000020*+,,-,'''()52,+)+,-'&&&'&*%&&>AGHFFEJJFHJJJJJJFJJJJJJJJJ@>>JJJJJJIJIJFGJJJJJJIJGIIJJJHJJCBCFBGEJIJJJGEJFJHJFBBIFJJJJEGHFGJJJF?@DHEBG:::;=JEJEFDCJJBB-,,-?@BDFJJJGJJJJJJJJJJGJJJJ?:;;IIIJJFJJDCGA@??AA@AA@AEHFIHHJJJJJEGDDG'AC9DJJJJIGHJJJJJJJDFHJJJJJIJJJFJJJFJJIJFJJJJJIJIDJEJFHGFJJJJJJIJHDGJJJGGFF>=940017;<<D<=<=JGAI)(*,*+&'',<ACCJJC>?C<>DCBCEIJ?111>?@=>>7888BBCBCJGJGJEIDJJJJJJJFJJB@55524444=J@?22235558843(''(000384442444<<<IJJJJJJGFIJJII//./,+++5:=FJFJJG@@E;::;HEJJC>?JGHGGIJJJJGJIFJJJJJIHIJGHJFFHJJJHJJJJJJDC??----8887::*)))&))+.*,;DJBACDEJ889:@>>??@@GFIIJJJJJJHJJJGJJJJHJGJGJHJIJJJEJEA@CB>>JJJJJJJJFJEJHJJIJJJJFJFGGJFEHCBEFJJIHEHGHFGEFIDBHDAABECGDEJDECCDEFHJJHJDGDHH=>@DJJJGFJHHDCBA33)(''(('%%$'%$$$11----AEHJHHIJJJIJJHGHGEJJJJJJIJJGJHJFFGJJHJJJEJE=:;?FJJJJFJIEJJJIJJJFJFJJFIJJJGJJFJJJJHJHJFIJFJJIFJJJJJFJIGJJDJFHFD=<;<C=9<)'&&(14>GJJJJJJJJCIJJJIJJJJJIGJHJIGJJJJJJJDDDEIIGJIHFFGCJJHGEFHJFJIFJJIJJJGA@BBAC+(()@DJJFJJ=??>IJJJJHIHJGJJJJJJJJGJJBBAEJGDEHDCEC>55-**BJIJGIH98JGJB//15+((().09:?@JIJHFJHIIHJ3--&@@???H?EJEH@B>4334@BB?>@8;53639AAA=<=7533777BABDJJIGFGJJJ?@>@DDI>>>>A?CC>?=767////J=>><;??=JED>FFJIJJFFJGHJJDD>=>=97755888@?@@BB;:::?6GJEJGJJJHJJJJJJJJIEIGGIHGEEJAAA<++++320.(:<<@ACCJFFJHHGJJGGCABCJC0///411..,+))*,((''%%%3679<E??@EHCBBCFJJJGJJFJJFIJGAA@AEJC?@@JIJJGJHJJJJJJJJJJJJJJFFJJFJJJJJJJJJJHFGIJHJGJJJC0007?IGJJJIIJGHIHJIJDDJIJ@B@(((0DHGJFDDEJHHJJJHIJJJHJJCBADGDIFFJFJBBADJJFIJJJJJJJGJIJJJJGHJJHIJJJJHHHDJJEJHJJGJJIGIGEJGJHIJJHJJJJJJHJJFJJI<<==J2(''(1//05,+,,/(((1B=>?>>EHHJJJHBABBHJHJJIJIJHGJEGEJJJBABAIF::;;GDBF61,,-02>>>IHHJJJJIIJGJFEE@9'&&%-../BFGFEFIJJGEIJIJJJJJFIJHJJHJJFJJHJJJJIJIGHIFJFJJJIJHIJJJJHJJJJIJJ87B@JIJAABDJ;998:99:>::@BDJGJHFB5<9:<<@))))*($$&&'''(7<HHEEJHJHJJJJJFIGDECEJJBJCJHGJ===>CCACHGHJHEEDFJJDGGJFIICBCCEDJIJJJCGFEJJEGGGGHIIGIJIHJGJFEHEEDCDIJJGJGJJJHJJFFGJIDBCDA>AHJFFJDJJHJJIJGJJJ@BEFFJGJJJJJJJHJJJJJJIAABAJIGIJGJJHJJFE::ADJJJIIEBBDDHGJJIGJJEJHJEJHEGEEJJGFGJJJDECBDCEJEFJGGD@@<6C@BAEEDFGDEBDEDCCEFC6222DCBAA?>>>BFDDCDIFFCB??==?><<=>CE33113<@A>?AA@:99:B@>?@A@@@AECAAA??><;;=@AFE1111C@>9999??@AD<<<?BCCC@<;:89:;<<<<DCIC@A=???A@@@BA@???=<==>==<=<;;;9;;;><;<=5555;?><99943366..../.../8@8>>=>@?<<>><;::<=>:7///28**;<==<;;:;:::9;7777=@?@@<988?:8999'''''9:98:9:=>?=<;;<7777;<;9999:::>>>;754556666644568<;;99999899:;<;<876,,,,9:98886778:88776777===866689:;;=<;:74/.226::9799787664569=:99?@?32210001767778989987779:8.323+.,-))&''3236;:954448888666888750)((&&&(55*4)*8333489::5534433347654457775555;?;655687753457=@BA<64446668?:867:8:9889?@=75568>CCA8643566767J8768432234444565533345544433434333444545454552233>:8766664444564341000188643556443367<7764,)(''(()%(*,/1----/1()&&&*+**++--,)1'&&'55861005///110../211256568666686667><87776655677;986777889:979566711/221.**''/6788:999:60007777533459:999;9899;77679887----333J,*)<24478669::776688979877566:==<<=<<;<;:9778=D=;:<<@4..01=><>@A;779:9988;732227676688;=<::;:98789<===<<<<=99855457:<976789::8412.))''(**,+(
@Stanford_t7w_2_T7_No_SapI_1_Linear_9000_283
ATCCGTTATGATGACATCCGTGACACTGATGACCTGCACGATGCTATTCACATGGCTGCCGATAATGCAGTTCACACTACTACGCTGACATCTTTTAGCGTAATGGCAAGTGAGGGCATTGACCTTGAGTTCGAAGACTCTGATCTAATGCCTGACACCAAGGACGTAATCCGCATCCTGCAAGCGCGTATCTATGAGCAATTAACGATTGACCTCTGGGAAGACGCAGAAGACTTGCTCAATGAATACTTGGAGGAAGTCGGAGGGTGCCGAGGAGGATGAAGAGTAATGTCTACTACCAACGTGCAATACGGTCTGACCGCTCAAACTGTACTTTCTATAGCGACATGGTGCGCTGTGGCTTTAACTGGTCACTCGCAATGGCACAGCTCAAAGAACTGTACGAAAACAACAAGGCAATAGCTTTAGAATCTGCTGAGTGATAGACTCAAGGTCGCTCCTAGCGAGTGGCCTTTATGATTATCACTTTACTTATGAGGGAGTAATGTATATGCTTACTATCGGTCTACTCACCGCTCTAGGTCTAGCTGTAGGTGCATCCTTTGGGAAGGCTTTAGGTGTAGCTGTAGGTTCCTACTTACCGCTTGCATCATCATAGGAATCATCAAAGGGGCACTACGCAAATGATGAAGCACTACGTTATGCCAATCCACACGTCCAACGGGGCAACCGTATGTACACCTGATGGGTTCGCAATGAAACAACGAATCGAACGCCTTAAGCGTGAACTCCACATTAACCGCAAGATTAACAAGATGAGTTCCGGCTATGACAGAACGCACTGATGGCTTAAAGAAAGGTTATATGCCCGATGACCGCACACTATACGCTGCAAATCGGCGGATCGTGAGAACTTGGCGAGAGAACAACCTCGAACGCCGCAAGGAACAAGAGAGGGCGGCGTGGCATAGACGAAAGGAAAAGGTTAAAGCCAAGAAACTCGCCGCACTTGAACAGGCACTAGCCAACACACTGAACGCTATCTCGTCAACGAAACAGGTAAAAGACACAATCAATGAACAACTTACCGACATCATGAACGCTATCGACGCAATCGAACATGCCAATCTGTGAACTTGACAAGCGTCAAGGTATGCTTATCGACTTACTGGTCGAGATGGTCAACAGCGAGACGTGTGATGGCGAGCTAACCGAACTAAATCAGGCACTTGAGCATCAAGATTGGTCGACTCCTTGAAGTGTCTCACGGCTGACGCAGGGTTCAAGATGCTGGGTGATAAACGCTTTCTTGGCTGCTTATAGTCACCCGCTGCTACCTAACAGAGTGATTAAGGTGGGCTTTAAAAAGATCAGGCGCAGCCTATACCGCATTCTGCCGCATGTATCAGGGTCATCCTGGTATCCCTAACGTCTACGATGTACAGCGCCACGCTGGATGCTATACGGTGGTACTTGACGCACTTAAGGATTGCGAGCGTTTCAACAATGATGCCCATTATAAATACGCTGAGATTGCAAGCGACATCATTGATTGCAATTCGGATGAGCATGATGAGTTAACTGGATGGGATGGTGAGTTTGTTGAAACTTGTAAACTAATCCGCAAGTTCTTTGAGGGCATCGCCTCATTCGACATGCATAGCGGGAACATCATGTTCTCAAATGGAGAACACCATACATAGCCGACCCGGTATCATTCTCGCAGAAGAAAGCGGTGGCGCATTCAGCATCGACCCTGAGGAACTCATCAAGGAAGTCGAGGAAGTCGCACGACAGAAAAGAAATTGACCGCGCTAAGGCCCGTAAAGAACGTCACGAGGGGCGCTTAAGAGGCACGCAGATTCAAACGTCGCAACCGCAAGGCACGTAAAGCACACAAAGCTAAGCGCGAAAGAATGCTTGCTGCGTGGCGATGGGCTGAACGTAAGAACGGCGTAACCATGAGGTAGCTGTAGATGTACTAGGAAGAACCAATAACGCTATGCTCTGGGTCAACATGTTCTCTGGGGACTTTAAGGCGCTTGAGGAACGAATCGCGCTGCACTGGCGTAATGCTGACCGGATGGCTATCGCTAATGGTCTTACGCTCAACATTGATAAGCAACTTGACGCAATGTTAATGGGCTGATAGTCTTATCTTACAGGTCATCTGCGGGTGGCCTGAATAGGTACGATTTACTAACTGGAAGAGGCACTAAATGAACACGATTAACATCGCTAAGAACGACTTCTCTGACATCGAACTGGCTGCTATCCCGTTCAACACTCTGGCTGACCATTACGGTGAGCGTTTAGCTCGCGAACAGTGGGCCCTTGAGCATGAGTCTTACGAGATGGGTGAAGCACGCTTCCGCAAGATGTTTGAGCGTCAACTTAAAGCTGGTGAGGTTGCGGATAACGCTGCCGCCAAGCCTCTCATCACTACCCTACTCCCTAAGATGATTGCACGCATCAACGACTGGTTTGAGGAAGTGAAAGCTAAGCGCGGCAAGCGCCCGACAGCCTTCCAGTTCCTGCAAGAAATCAAGCCGGAAGCCGTAGCGTACATCACCATTAAGACCACTCTGGCTTGCCTAACCAGTGCTGACAATACAACCGTTCAGGCTGTAGCAAGCGCAATCGGTCGGGCCATTGAGGACGAGGCTCGCTTCGGTGGTTATCCGTGACCTTGAAGCTAAGCACTTCAAGAAAAACATTAAGGAACAACTCAACAAGCGCGTAGGGCACGTCTACAAGAAAGACATTTATGCAAGTTGTCGAGGCTGACATGCTCTCTAAGGGTCTACTCAGTAGGTGAGGCGTGGTCTTCGTGGCATAAGGAAGACTCTATTCATGTAGGAGTACGCTGCATCGAGATGCTCATTGAGTCAACCGGAATGGTTAGCTTACACCGCCAAAATGCTGGCGTAGTAGGTCAAGACTCTCGACTATCGAACTCGCACCTGAATACGCTGAGGCTATCGCAACCCGTGCAGGTGCGCTGGCTGGCATCTCTCCGATGTTCCAACCTTGCGTAGTTCCTCCTAAGCCGTGGATCTGGCATTACTGGTGGTGGCTATTGGGCTAACAGGTCGTCGTCCTCTGGCGCTGGTGCATACTCACGGTAGAAGAAAGCACTGATGCGCTACGAAGCGTACATGCCTGGTGTACAAAGCGATTAACATTGCGCAAAACACCGCATGGAGAATCAACAAGAAAGTCCTAGCGGTCGCCAACGTAATCACCAAGTGGAAGCATTGTCCGGTCGAGGACATCCCTGCGATTGAGCGTGAAGAACTCCCGATGAAACCGGAAGACATCGACATGAATCCTGAGGCTCTCACCGCGTGGAAACGTGCTGCCGCTGCTGTGTACCGCAAGGACAAGGCTCGCAAGTCTCGCCGTATCAGCCTTGAGTTCATGCTTGAGCAAGCCAATAAGTTTGCTAACCATAAGGCCATCTGGTTCCCTTACAACATGGACTGGCGCGGTCGTGTTTACGCTGTGTCAATGTTCAACCCGCAAGGTAACGATATGACCAAAAGGACTGCTTACGCTGGCGAAAGGTAAACCGATCGGTAAGGAAGGTTACTACTGGCTGAAAATCCACGGTGCAAACTGTGCGGGTGTCGATAAGGTTCCGTTCCCTGAGCGCATGAGTTCATTGAGGAAAACCACGAGAACATCATGGCTTGCGCTAAGTCTCCACTGGAGAACGCTTGGTGGTCTGAGCAAGATTCTCCGTTCTGCTTCCTTGCGTTCTGCTTTGAGTACGCTGGGGTACAGCACCACGGCCTGAGCTATAACTGCTCCCTTCCGCTGGCGTTTGACGGGTCTTGCTCTGGCATCCAGCACTTCTCCGCGATGCTCCGAGATGAGGTAGGTGGTGGCACCAGTCCCTTCCCTTCCTCGTGAAACCGTTCAGGACATCTACGGGATTGTTGCTAAGAAAGTCAACGAGATTCTACAAGCAGACGCAATCAATGGGACCGATCACAGAATGATTACCGTGACCGATGAGAACACTGGTGAAATCTCTGAGAAAGTCGACTGGGGCTCAGGCATTGGCTGGTCAATGGCTGGCTTACGGTGTTACTCGCAGTGTGACTAAGCGTTCAGTCATGACGCTGGCTTACGGGTCCAAAGAGTTTCAGCTCCATAAACAGTGCTGGAAGATACCATTCAGCCAGCTATTGATTCCGGCAAGGGTCTGATGTTCACTCAGCCGAATCAGGCTGCTGGATACATGGCTAAGCTGATTTGGGAATCTGTGAGCGTGACGGTGGTAGCTGCGGTTGAAGCAATGAACTGGCTTAAGTCTGCTGCTAAGCTGCTGGCTGCTGAGGTCGAGGATAAGAAGACTGGAGAGATTCTTCGCAAGCGTTGCGCTGTGCATTGGGTAACTCCTGATGGTTTCCCTGTGTGGCAGGAATGCAGAAGCCTTCAGACGCGCTTGAACCTGATGTTCCTCGGTCAGTACCACTACAGCCTACCATTAACACCAACGAAGATAGCGAGATACGATGCACACAAACAGGAGTCTGGTATCGCTCCTAACTTTGTACACAGCCAAGACGGTAGCCACCTTCGTAAGACTGTAGTGTGGGCACACGAGAAGTACAAGTGGATGCTTTGCACTGATCACAACTATTGCATACATGCACTGCACTACGAAGTCTTTAGAAAGCAGATGCGCCGAAACTATGGTTGACACATATGAGTCTTGTGATGTACTGGCTGATTTCTACGACCAGTTCACTAACCAGTTGCACAAGTCTCAATTGGACAAAATGCCAGCACTTCCGGCTAAAGGTAACTTGAACCTCCGTGACATCTTAGAGTCGGACTTCGCGTTCGCGTAACGCCAAATCAATGCGTTCTTCACTATAGAGGGACAAACTCAAGGTCATTCGCAAGAGTGGCCTTTATGATTGACCTTCTTCCGGTTAATACGAACTAGCTATAGGAGAACCTTAAGGTTTAACTTTAAGACCCTTAAGTGTTAATTCGAGATTTAAATTAAAGAATTACTAAGAGAGGACTTTAAGTATGCGTAACTTCGAAAAGATGACCAAACGTTCTAACCGTAATGCTCGTGACTTCGAGGCAACCAAAGGTCGCAAGTTGAATAAGACTAAGCGTGACCGCTCTCACAAGCGTAGCTGGGAGGGTCGTAAGATGGGACGTTTATATAGTGGTAATCTGGCAGCATTCAAGGCAGCAACAAACAAGCTGTTCCAGTTAGACTTAGCGGTAATTTATGATGACTGGTATGATGCCTATACAAGAAAAGATTGCATACGGTTACGTATTGAGGACAGGAGTGGAAACCTGATTGATACTAGCACCTTCTACCACCACGACGAGGACGTTCTGTTCAATATGTGTACTGATTGGTTGAACCATATGTATGACCAGTTGAAGGACTGGAAGTAATACGACTCAGTATAGGGACAATGCTTAAGGTCGCTCTCTAGGAGTGGCCTTAGTCATTTAACCAATAGGAGATAAACATTATGATGAACATTAAGACTAACCCGTTTAAAGCCGTATCTTCGTCAGTCTGCCATTAAGAAGGCTCTGGATAACGCTGGGTATCTTATCGCTGAAATCAAGTACGATGGTGTACGCGGGAACATCTGCGTCAGCGATTACTGCTAACAGTTACTGGCTCTCTCGTGTATCTAAAACGATTCCGGCACTGGAGCACTTAAACGGGTTTGATGTTCGCTGGAAGCGTCTACTGAACGATGACCGTTGCTTCTACAAAGATGGCTTTATGCTTGATGGGGAACTCATGGTCAAGGGCGTAGACTTTAACACAGGGTCCGGCCTACTGCGTACCAAATGGACTGACACGAAGAACCAAGAGTTCCATGAAGAGTTATTCGTTGAACCAATCCGTAAGAAAGATAAAGTTCCCTTTAAGCTGCACACTGGACACCTTCACATAAAACTGTACGCTATCCTCCCGCTGCACATCGTGGAGTCTGGAGAAGACTGTGATGTCATGACGTTGCTCATGCAGGAACACGTTAAGAACATGCTGCCTCTGCTACAGGAATACTTCCCTGAAATCGAATGGCAAGCGGCTGAATCTTACGAGGTCTACGATATGGTAGAACTACAGCAACTGTACGAGCAGAAGCGAGCAGAAGGCCATGAGGGTCTCATTGTGAAAGACCCGATGTGTATCTATAAGCGCGGTAAGAAATCTGGCTGGTGGAAAATGAAACCTAGAACGAAGCTGACGGTATCATTCAGGGTCTGGTATGGGGTAACAAAAGGTCTGGCTAATGAAGGTAAAGTGATTGGTTTTAAGGTAAATTCTACCGAGAGTGGTCGTTTAGTTAACGCCACGAATATCTCTCGCGCCTTAATGGATGAGTTCACTGAGACAGTAAAAGAGGCCACCCTAAGTCAATGGGGATTCTTTAGCCCATACGGTATTGGCGACAACGATGCTTGTACTATTAACCCTTACGATGGCTGGGCGTGTCAAATTAGCTACATGGAGGAAACACCTGATGGCTCTTTGCGGCACCCATGGTCATGTTCCGTGGCACCGAGGACAACCCTCAAGAGAAAATGTAATCACACTGGCTCACCTTCGGGTGGGCCTTTCTGCGTTTATAAGGAGACACTTTATGTTTAAGAAGGTTGGTAAATTCCTTGCGGCTTTGGCAGCTATCCTGACGCTTGCGTATATTCTTGCGGTATACCCTCAAGTAGCACTAGTAGTAGTTGGCGCTTGTTACTTAGCCAGGGCGGTGTCTGCTTGCGTGTGGAGTATAGTTAACTGGTAATACGACTCACTAAAGGAGGTACACACCATGATGTACTTAATGCCATTACTCATCGTCATTGTAGGATGCCTTGCGCTCCACTGTAGCGATGATGATATGCCAGATGGTCACGCTTAATACGACTCACTAAAGGAGACGCTGTCCTGTTTCGACTTCATTACAACAAAAGCGTTAAGAACCCACGGTTCGCCGTGCTGACCGTTCAATCGTATGTGCGAGCGAGCGCCGAGCTAAGATACCTCTTATTGGTAACAGATCCCCTTTGGCACCGAGCGTCCACATCATTATCACCCGTGGTGACTTCGAGAAAGCAATAGACAAGAAACGTCCGGTTCTTAGTGTGGCAGTGACCCGCTTCCCCGTTCGTCCGTCTGTTACTCAAACGAATCAAGGAGGTGTTCTGATGGGACTGTTAGATGGTGAAGCCTGGGAAAAAGAAAACCCGCCAGTACAAGCAACTGGGTGTATAGCTTGCTTAGAGAAAGATGACCGTTGTTATCCACACACCTGTAACAAAGGAGCTAACGATATGACCGAACGTGAACAAGAGATGATCATTAAGTTGATAGACAATAATGAAGGTCGCCCAGATGATTTGAATGGCTGCGGTATTCTCTGCTCCAATGTCCCTTGCCACCTCTGCCCCGCAAATAACGATCAAAAGATAACCTTAGGTGAAATCCGAGCGATGGACCCACGTAAACCACATCTGAATAAACCTGAGGTAACTCCTACAGATGACCAGCCTTCCGCTGAGACAATCGAAGGTGTCACTAAGCCTTCCCACTACATGCTGTTTGACGACATTGAGGCTATCGAAGTGATTGCTCGTTCAATGACCGTTGAGCAGTTCAAGGGATACTGCTTCGGTAACATCTTAAAGTACAGACTACGTGCTGAGTAAGAAGTAGCGAGAGTTAGCGTACTTAGAGAAAGACCTAGCGAAAGCAGACTTCTATAAAGAACTCTTTGAGAAACATAAGGATAAATGTTATGCATAACTTCAAGTCAACCCCACCTGCCGACAGCCTATCTGATGACTTCACATCTTGCTAGAGAGAGTGGTGCCGAAAGATGTGGGAAGAGAGACATTCGACGATGCGTACATCAAGCTGTATGAACTTTGGAAATCGAGAGGTCAATGACTATGTCAAACGTAAATACAGGTTCACTTAGTGTGGACAATAAGAAGTTTTGGGCTACCGTAGAGTCCTCGGAGCATTCCTTCGAGGTTCCAATCTACGCTGAGACCCTGAGACGAAGCTCTGGAGTTAGCCGAATGGCAATACGTTCCGGCTGGCTTTGAGGTTACTCGTGTGCGTCCTTGTGTGG
+
FBFJJGJJFJJIEJIHJJJJJ?????JJJJJJJJJJJJJFEJHHGIGJJIGEHFJJGJFFHHDJIJGJ=844)&%&(10./../05+,''';;6666:DGGHHHJIJHJJJJJJFJGJDJIHJJJF@@AAEFDEEFE@?3.(&&%&%&(&''(',+++;630//0***<<=CAAGJJJJJJJJJHJJJIGEHFCF::::JIJEFFG;;;=AF???@?>?CEIJGJFG>>HJJHJJFFIJGDD?ABAC?>>;855621,**%%$%&&%%&&%$%()),/-,,,--@DCBHIIJJJHDBCFGFIGFJJD???CHBBA@A@@CCCF@5356892/--//7--,.))))89:FJFEIFDCA51/05AFE:;::;;>;<<<FDEJGJJGFIHFIJGFEBFJJJFJJJJE>;7DB<///03222()(*+++6D?;;;@;;<<G>>>?JJJIBBJGCDJJIJJJJGJJJJJHIGHE=<=<JJIBGD>?=7?<:::;70112+21--..9==<IJIJGIJJJFJJ?>==@>>BHJJJJIJEDB>??>:--AEFFJJJEFJ?@CDIGJFJJJJHJJIIJJGJEDHEHJJIIJIHGJDCDDJH?@?FEJ?6GG9999BCBCEJJHEJ0000>;;IJG@?@AEFFE333++++00128784434>@@B6555EEHJHE;999IJJEJ@?FCCDDBBBIJBGCEIIFEGFFJ<<<=<78+++221169;GCABDB55568554478>====G=?>>ACHGFEGAA2223<:<F?6666=<=;22242/2.+())+&+(*5JIJEJJIIIHJGJFIJJJIJJGJJIIFJJJJJJJJJJJJJJGB////+*(&%&'(+))*0000@?B>...*)))/,,+,///==>>?@><=EGECJJJHE?==>@GDJFH98879IEFJIJJFECDJJJIJJJJGHJGJJJJHEIHGJGIJJJJJJJJFJEAECDJCEEJHJJJGFJJJHGJIGGDHJJJJI:::999:9889JJJECFJEHJJFJ773(('&&$&&'''))(%&()/.*'',''(*+*&**+-.*&&&%'''EEHJDEECDFGFDHEGJ>>>67../-.-./''''''-.09::DGEDJJJGJJFHJJJGECDDFG@<7674A<889;?<??@FJGIGJJJJJJ<;:;<FJJGJGE@AADGGJJJFJFFIJFJHJEGGJJJGIJJJGIJJGCHDJHDJEGJGIFIJGJJJIJDD332J?HJJJFJJE>AD444?66456;;B?5=.,,+./.03)))****((((((&'0&,)&')591121;))))>A?>>GFFFGIJJJEFFEIJIFJJJFDGFHJ:81/-,+)))+'&&&%&&''@DDFCEJEEEHEGJJJJFJIJFC@>??90,****+.+''''879<;=<;CIBBCHJJJJJEGIHJJIHGJJJGJJGHJJJJHJGJJGFACAFJIJJIFFEJIJIGJEJJIJJIJJJJJGFJCDBHJIJJJJJJJFHGJJIJJJJHFGJJJGHJJJJJJJJFJJJG@@@?JJJJJJIJJFJJJ?GGGGJJHJJIEFCEI=8873/2?BEHGJGJFJJGJF<2279A?IFFHFJGJJDD>?JGG6555E>E99:<C:<;4.//CHIJFJAABAIIJJ?>>AJJGBAB<<<;><;@@999;FHDHBD>:782763.(''%&&&1+**-('''&(((,%47DD:::;333=@ABA>861*)'((-588*+++:5.-,*010<?CC@C@>>=C=>A@@:9999EGJJJIJIHGJJF>:9..-.5*((*367:8888756435JGDGHJJGJFBC@@DC@:0/0/---/1226677731255556:9555469;:<>GJJHJGJJJJJ@B@@JJE///1EDHJF@@BJJDFDFGJGGJ@J656;<=<00=?ACEGHJEIEJEEDFAHDEC544455.--2;338;?FJHJJFJ0,+--GGEJEH@999;?2.,,,,4@FCC==@CCEJHJGJJJJHJJGDDJJJ@A@CEIJ866///EFJJCEJD;8::=>=788:EDCHGIFJJGHJJJJIJCFD;;:<EHIJJJGDACA@BBEIJFJJJHJJJHJJJJJJJJJH@8:12::;JGJJGHJGJJIIFFDJJGGIGHHJH10.***)99893333899D@==:>JEHIJJJJJJJJJJJJJJJI21-*''(+:==>ADHD@A@@FIJJJJJIGIJJFIHJJJ?>=>H@@@@IHJJJJJFJJJFFGFFIJJGJJHJJIJGJJC21119=;78,)&''*+58;;87668@>1029<<CDDDBGGFGJJEDBCC<;;;799::9:8<<<443-**--,,-*+-())---/013+&&&22<<?@C?>>?J>>=<><:<5BB<<>=:CC;7;;=:;5000:944>EHEFGJJFIEDJCD?@AJDJJHJHJJJJJJJJFC>=8C4252/.>;9::>CADDJJIGHHJJIJJJJJJJJJFIJGIJJIEJIJIJJCCECFJJHIJFFFD<117;EIGIDEDDG98822222113BB?CFECEGGCEI@@@=666(&&'(,,;BEJJEJGEGBEDFJEEGEJJHJJJEFEFFCBECJ@@@@JFJJH77><:<34CBACD.....*49><<<4334::::.../DDHFF?>>/--.2521-@8887////=:9:;BHB5555.--*)()(-9BBBJHGJJJJFJIHFJFHIHJFIJFD=;60.+)(%%%%%&&247>AACEFJJIJJJ@B::868:721*+)(**/+))*,.,''';>=ADGJJHJGHFBBCFHFJJJE@??799J-522CHJJJH?=<8(((((%$$###/>BEGJJJIJJJGFHDEB>>>FFCDB??D?>???DED>87640****-+-8?BDECJJJJJJJEHC?@@AJJJFJJHJJFJGHIBBCG?JJJHEJJHGJHJGHJ3333<544----,,,,30/-.*(()667A=BBCFEGJDFGDJJJJJJJJH???@HEHJFJGGJIGJJGJGJEJJJEDBB;<<@EJECABEJJHJJGEJDHCB9===FGC@;;('''&'(,-.((%6:787<9+))+5=?DDCIEFJJJJHABACEBB8888HABB2(((9777>A22112@HGIJJGJFJG----6455((((.'')9<>>@CFHFJJJGFJJEB2210&&'((//)))((''4532345894444679:;;453345BCBBB?9999CGB22226445776566760.'('&%&&+)))5??FHAAA>?>?;;>?HJHHGHEFEFJIBBBCDDJDJIIIJIG@<CB>?=>=<;:5666:...-1----443/.4-76::;@><=?HJHHDGCDCACB>/*(&&((()(330112658=>>==AA@@C@<=>>?>A@J:0012AAAHFJ>>>JJHJJBBABICJH>=DFEJJIJJHJJGJJGJHJHJIFBA3/(%%'%%'''7=CJJJF@=9333JIFHEECGIJJGJJJJJHJGEHB;:;;==>32127:>EACJ:;3222BHDDJGGFJJJJJDJIFJJD:99:EBFDGFJHIFJ????C?<444(14AIGHJDHJGDDHGJCFIDDDGJGE==<;-***/>>A::BCHJGJHJE?>>>JJIJJDJJAAAAJGJ:::;JHHIGHDGJDDDFIJJ---.55557;///79;=?=<;:98;88((((A0<<=AABEDJGJGJDG==>>85469;CGEJGJJJFIJJGJFJJFJ<<<=DADECA2111>?HJJJJJJGJJJJHJIJJID:846560/82.-,0,.AEFHJJGFGB@CBEIJJFJBBFJFDCCCC7775666@CGJJJHJJIJJJHHJGJJFJJA<-IJGJJGJJJJJGJGJJFIFJGHFHJGJJJJJJJJJFJJJJJGECFJJJCBA>8AABB778?CEFFJBDC&&&%)&%&&%'%$%'()*+)./*)))>CEEE5410135DFCH:;<>JIFJJHJJJGEJCBCCHGJDJ>>>@GGJFIJFJIHB@BHHJHFJGDJFGCC?D@J8A*(((2212*)''''''<?BCJEGJ++++>=CC;;DJGIEJJDHJDC02/.23....($$$''*('&&)*+,/7((((@DHJGFIJJIJJFJJJJHJJHJJHJHJJFJJFJGGIIJJJJHIGJJJJ7778HJJJJJDJEJFJFJJJFIFEID>7687---+,)'&)$$&%&&*-1**53335<?BBB<999AB@BJJEEFJJJFJJIFIAA9EEFIJFJJJJJHJHJJCJJIA2..1.+++5EABBBCCDHGHJG<;;;JDECBDHJI?:>=>DCIGE?@>>++**+,?BA;99:JC<;;;:AB@AA@@?FJJJDBDIHJHJJJGIIHJFJJJFDJJCBBABBCJIGJJI=>==DDC8-+%((&()04831++,7@JJJFCDEC>7655689==<;GCDHGGJHBA2//7=>=:;;;@AGJIJJJJHJJHDEGJ2-,+.-,0,''&&'''&&('$%()*+-8A;833=>BBCBJJA<444)&&''&&''((''''(//146/))<??;;;897-,,+---330(('''(,'&&&'-.-.110/576555@=<<9567A?;;<89:EDHDEGFEBBIJDGHJ?>?@;:;7?CBB9877-&(459ADA@@@7555AFC@A>=@>300211(&'&&&'&%%&&&%%)(*&&''**''%$#$%$$%$&$##$#%#$%%)'(%%&$%%%&'(%%&(&&&&&*//,('(,55/((+,7@::BD@A@@GBJHJFI8988EJHJJJFDJIJ7655@FDFDFJJGHJGDFAB<;<<333332262,+)***''('./16:;CCED@;77;:8765//00338@<BADGJEFJJJCA@AADGJJGJGGJHHJHJJFDAADCGIIGEBDC>AB3222983333>6777<:89985('$$$$$$$%=>?C/..3;>:@?CC@CBCHHJJJJFJIEFHIIJFJ5555:94/-''&'/2AABA:63/7/,*(&'(%%$$%$*(((((<9:>?IJFJFEI:HGDEI@41--.1-161(((<.%&68@?.,0,.*()*DCEHGJHFJDEJ@BBAA::5()335JHIC>=@=<=<::;8867;;GGJB@CBFJHJHEHJGJJJJ?@??EFJDGGHJGJIHJIJFFJGJHHJJFGGHJHJHGJHJEJEJBCBDJ8AEJC;57??33<<;;??FGGCGGJICHC?>==>??FDFEIJHCBB0-,+*()2.//@H@>>=;<<J+))+11<=>?D===;;;:;:9<@AAGHHGHJGFJEJJGEJDHDFGI=?=<//-/10+-189<))))FEGGEJHGJGIJFHHGFFF7777@H478;?CCGFCFBCBBEJJ@@@@GEBD33215?@AC<;<<A::;BJIJJHGIEF;C>222.--(&&*.'*)())-<>DDDGEDFEFE?@@@GEEHCFFHDJFJJJHJFFHJJGEJHHEJHFJFFEHFGHDEEHFFJJJGFJHJJHJHFHEJJJIFJIHDIDDCBA@((((3;=>=>55548@AA?6454J46%%%%)10,*%%'%(56899:4;<=7773334?;;:?@BGCDGFJJJCCC@ADEE@CA?B@BEIE===>=0002?,,&%&%'%((&(((-277::66ECCBHGHIJJJJGJJIGFJGJDJFHIIFEJCE:+++,349>BJGEEHFEDIFGHFJ>...1448DF?@?@DA>>****,+1,))01:H@@@==>>HFJAAAAHJJJJAAAECBA;766991//,,,,CEJGFJHGIF9:9;JJGJFFJJJJJJJIJC?AJHHGGJJGJJJJEFJ==>>GJJGJIIJJJJFDBEJIJJIEJIGGJHHJHJJJIEB?AFBFGJJJGJJJJJIJH>?@@JFIE><;::973:IGJFCGJJIJJGDFJJJGJHA@@@HCCJEJCFDDHGGJGCDIIJJJJGJGJJJJJFEDIGGFJJJFJJH@>>?DHIF@77677)(('*)//=FDBBFGJJJIHHH?:GGJGJJHJJJJGIJJJIGGJHJHJEHGIJJJJJJHIJHGIIJJHIJDJGHJIEJGJJJBDBDC?<22336321//1<<=JJJGGEJJHJGHGEJ:999ECBFIFFCDACHBDDJJHJGJJHGGJJJJJEFGEJJIJJIJJJJJJJDJEJIJGGEEIIHJJIJJJGEG<>?@>==9<A@ADIHJHGDECCF>>?>EECEBBBABHJJGJJJJJBCJJFIFHJJGHJHIDDEDEIJJIEFEC9999<667;@@@HHIIG====HJJIJFIGGIIJFJJJJCGDHIJFCGEEHIGJEEDCDC?<8771/.*)**)()15<>>@CJEJJJHJFEFJIGHIFJJJIJHFJEFFBEJJIJJIJGHJJFIJJHJJJHHJIFJHJJIJJJJGEA>;<>=?('&(*('&%$$$$&'%,-:8<5556;;98112BAHF0000>>>@AAG;94J***.-/).((62334100/0./=C<<<<=776*''=?<>=?:6567<>?AF.,,,CJJJJJJGIJGEJJFFFHJJJJJJJJGJJAAB>A@BDDG=<;;>?CFEJJFGHJJJJJJJGJIIJJJHJJGFJHJ?>>?HEDECEJ>><<<B=6C0/6555112JJJGJFEGCGGEFFDDCC=&%%&''())));AAAJED>1111?ECBDBGD:987;JJJJJJGJGGJGEEJ>><<<:2&%%)6+577JFEGJGHJGGJGBEA9JCFFEEJJIGIF??IJIJHED8544?A@JIJGJJJGGJJJJJJIJJHJJJJJJJJHHJIGHJEDEGGJGJJJHJHJJGJJGE?GJFFIJJFH@>66BCJJJJJJECDDJJHJDFJJJJFJJDDEF?AB@8770(((())(((2.,++,,,288>84?<?A?@2222=DJJJIGJIHJDDFFDEJJIGEDEIIJIFICEGJJJJJHIJJJB>==;HFJJFJCGDDFJJFAA@=79>>FCADEFHJHJJJHJJJJJJIIJJJJGHJJJJHGIGDB@@>1222666ACB3333>DHGJFEGJHJGJ00016-*&&&'(&''&&'*.78::9;<ECEDDE?>>111EFG7663+**,&&'''4:=DGEEHHEHGJJJJJ000.---5888BBCFFACED3324...--..02878=<998;>?:@>===BFDA8,/-,223979JDJJJFJIFHEJHGJJJJJHHHJJJJGCACBCH?)))))'((CFGHF999=EDDFJHDIJGHGFIJEEEDJG>=>>JJ=<GEHCD><<;=<=:/*))DDBCEDCJGJJJJJ=BBBGJJJABABEEEFJ?BECJJD?>>>GDDGIIIJJF7777JJJHBE5558335CDFJJJJGFIGJJHFJJJJJJJJJJ7777111180,,0011A=7:9%%$%'03,983333.)(''*:<?EHGHJJJIJI=<=CCGFJJJJJJIJJJJIJJJJJGGEFFJIHJJHGJDDJHED99>=><8657@>JGHJIGGFJGJJDEHDJJG@<==;;:<777<:6666ABDBBBCCJFDDBEJFJJJJGGGJJJJJC?A:;JFEFHGJGJEJIFDCFGFHJJJHIIJJJJJJJGJJJJF---FIGIJJE@8777:::20059<6HBACCHJIHGJGFFFDJICDCJHD?@GJHJJHJJGGJJJHIGJJJJGDBCHJEGFHGFFCFJ=>==?@@BIFJJFBCBAEEIJG@;;@<JIJJJGJIJJIJJHJFJJDFJEIHGJIGEIHDHFJGDG@@;999?BGDBBADGJGJEJJJIFGHIGJJDDGHJJJIGIGJII@@@AJFJGFD////EJCABCJHJJICCCEG<:9;3)(.0)*000)))-014:;EBB?>?:-&&'&('*.++,(((,,>DCB:99994-,,-@BGJJJIJDEHJDFCIC>:8945<JIGJHJJHJJJFJGGJ<;6652////989:>GJGAC3DHIBEDFJJIJJJIJJJJJGJIJJHJIGIIGFJJ:976JJJFGBC@CIDAABCJDJ>='&&'564JJ=.-.3648<=CBEJHJEDEJGJHEFJJJHHJHIJJHJIEJGAA?5555JFJJHJHJHJHGJIHJHCICFFJGJJFHGHHIEFJJ?>>;>?CJJJJEEDGGIIGJHIJIC,,,BGIJJJJ@<8678::4../CGHJGIJHEAACFE@B=>996(((((*4...09:7:-,(**?@@CHJGFEJJJHGDCDC79:?DCDBCBA=:92.1(>CFJFJHFJB86531)))))<<AFB???AA?==JJ(&
@Stanford_t7w_2_T7_No_SapI_1_Linear_9000_284
ATGAAGTAACATGCAGTAAGATACAAATCGCTAGGTAACACTACAGCATTGAGACCGGGCGCACAGTGCCTTCTAGGTGACTTTATCAAGCGCACCACGGCACATAAGGTGAAACAAAACGGTTGACAACATGAAGTAAACACGGTACGATGTACCACATGAAACGACAGTGAGTCACCACACTGAAAGGTGATGCGGTCTAACGAAACCTGACCTAAGACGCTCTTTAACAATCTGGTAAATAGCTCTTGAGTGCATGACTAGCGGATAACTCAAGGGTATCGCAAGGTGCCCTTTATGATATTCACTAATAACTGCACGAGGTAACACAAGATGGCTATGTCTAACATGACTTACAACAACGTTTTCGACCACGCTTACGAAATGCTGAAAGAAAACATCCGTTATGATGACATCCGTGACACTGATGACCTGCACGATGCTATTCACATGGCTGCCGATAATGCAGTTCCGCACTACTACGCTGACATCTTTAGCGTAATGGCAAGTGAGGGCATTGACCTTGAGTTCGAAGATTCTGGTCTGATGCCTGACACCAAGGACGTAATCCGCATCCTGCAAGCGCGTATCTATGAGCAATTAACGATTGACCTCTGGGAAGACGCAGAAGACTTGCTCAATGAATACTTGGAGGAAGTCGAGGAGTACGAGGAGGATGAAGAGTAATGTCTACTACCAACGTGCAATACGGTCTGACCGCTCAACTCTTCTTTTCTATAGCGACATGGTGCGCTGTGGCTTTAACTGGTCACTCGCAATGGCACAGCTCAAAGAACTGTACGAAAACAACAAGGCAATAGCTTTAGAATCTGCTGAGTGATAGACTCAAGGTCGCTCCTAGCGAGTGGCCTGGGTCCTAGCTTTACTTTATGAGGGAGTAATGTATATGCTTACTATCGGTCTACTCACCGCTCTAGGTCTAGCTGTAGGTGCATCCTTTGGGAAGGCTTTAGGTGTAGCTGTAGGTTCCTACTTACCGCTTGCATCATCATAGGAATCATCAAAGGGGCACTACGCAAATGATGAAGCACTACGTTATGCCAATCCACACGTCCAACGGGGCAACCGTATGTACACCTGATGGGTTCGCAATGAAACAACGAATCGAACGCCTTAAGCGTGAACTCCGCATTAACCGCAAGGAGGTTAACAAGATAGGTTCCGGCTATGACAGAACGCACTGATGGCTTAAAGAAAGGTTATATGCCCAATGGCACACTATACGCTGCAAATCGGCGAATAGTGAGAACTTGGCGAGAGAACAACCTCGAACGCCGCAAGGAACAAGAGAGGGCGGCGTGGCATAGACGAAAGGAAAAGGTTAAAGCCAAGAAACTCGCCGCACTTGAACAGGCACTAGCCAACACACTGAACGCTATCTCATAACGAACATAAAGGACACAATGCAATGAACATTACCGACATCATGAACGCTATCGACGCAATCAAAGCACTGCCAATCTGTGGAACTTGACAAGCATCAGTATGTTTATAAACTGCTGGGATTGGTCAACAGCGAGACGTGTGATGGCGAGCTAACCGAACTAAATCAGGCACTTGAGCATCAAGATTGGTGGACTACCTTGAAGTGTCTCACGGCTGACGCAGGGTTCAAGATGCTCGGTAATGGTATTTCTCGGCTGCTTATAGTCACCCGCTGCTACCTAACAGAGTGATTAAGGTGGGCTTTAAGAAAGAGGATTCAGGCGCAGCCTATACCGCATTCTGCCGCATGTATCAGGGTCGTCCTGGTATCCCTAACGTCTACGATGTACAGCGCCACGCTGGATGCTATACGGTGGTACTTGACGCACTTAAGGATTGCGAGCGTTTCAACAATGATGCCCATTATAAATACGCTGAGATTGCAAGCGACATCATTGATTGCAATTCGGATGAGCATGATGAGTTAACTGGATGGGATGGTGAGTTTGTTGAAACTTGTAAACTAATCCGCAAGTTCTTTGAGGGCATCGCCTCATTCGACATGCATAGCGGGAACATCATGTTCTCAAATGGAGACGTACCATACATCACCGACCCGGTATCATTCTCGCAGAAGAAAGACGGTGGCGCATTCAGCATCAACCTGAGGAACTCATCAAGGAAGTCGAGGAAGTCGCACGACAGAAAGAAATTGACCGCGCTAAGGCCCGTAAAGAACGTCACGAGGGGCGCTTAGAGGCACGCAGATTCAAACGTCGCAACCGCAAGGCACGTAAAGCACACAAAGCTAAGCGCGAAAGAATGCTTGCTGCGTGGCGATGGGCTGAACGTCAAGAACGGCGTAACCATGAGGTAGCTGTAGATGTACTAGGAAGAACCAATAACGCTATGCTCTGGGTCAACATGTTCTCTGGGGACTTTAAGGCGCTTGAGGAACGAATCGCGCTGCACTGGCGTAATGCTGACCGGATGGCTATCGCTAATGGTCTTACGCTCAACATTGATAAGCAACTTGACGCAATGTTAATGGGCTGATAGTCTTATCTTACAGGTCATCTGCGGGTGGCCTGAATAGGTACGATTTACTAACTGGAAGAGGCACTAAATGAACACGATTAACATCGCTAAGAACGACTTCTCTGACATCGAACTGGCTATCCCGTTCAACACTCTGGCTGACCATTACGGTGAGCGTTTAGCTCGCGAACAGCTGGCCCTTGAGCATGAGTCTTACGAGATGGGTGAAGCACGCTTCCGCAAGATGTTTGAGCGTCAACTTAAAGCTGGTGAGGTTGCGGATAACGCTGCCGCCAAGCCTCTCATCACTACCCTACTCCCTAAGATGATTGCACGCATCAACGACTGGTTTGAGGAAGTGAAAGCTAAGCGCGGCAAGCGCCCGACAGCCTTCCAGTTCCTGCAAGAAATCAAGCCGGAAGCCGTAGCGTACATCACCATTAAGACCACTCTGGCTTGCCTAACCAGTGCTGACAATACAACCGTTCAGGCTGTAGCAAGCGCAATGGGTCGGGCCATTGAGGACGAGGCTCGCTTCGGTCGTATCCGTGACCTTGAAGCTAAGCACTTCAAGAAAAACGTTGAGGAACAACTCAACAAGCGCGTAGGGCACGTCTACAAGAAAGCATTTATGCAAGTTGTCGAGGCTGACATGCTCTCTAAGGGTCTACTCGGTGGCGAGGCGTGGTCTTCGTGGCATAAGGAAGACTCTATTCATGTAGGAGTACGCTGCATCGAGATGCTCATTGAGTCAACCGGAATGGTTGACTTTTACACCGCCAAAATGCTGGCGTAGTAGGTCAAGACTCTGAGACTATCGAACTCGCACCTGAATACGCTGAGGCTATCGCAACCCGTGCAGGTGCGCTGGCTGGCATCTCTCCGATGTTCCAACCTTGAGTAGTTCCTCCTAAGCCGTGGACTGGCATTACTGGTGGTGGCTATTGGGCTAACGGTCGTCGTCCTCTGGCGCTGGTGCGTACTCACAGTAAGAAAGCACTGATGCGCTACGAAGACATTTTTACATGCCTGAGGTGTACAAAGCGATTAACATTGCGCAAAACACCGCATGGAAAATCAACAAGAAAGTCCTAGCGGTCGCCAACGTAATCACCAAGTGGAAGCATTGTCCGGTCGAGGACATCCCTGCGATTGAGCGTGAAGAACTCCCGATGAAACCGGAAGACATCGACATGAATCCTGAGGCTCTCACCGCGTGGAAACGTGCTGCCGCTGCTGTGTACCGCAAGGACAAGGCTCGCAAGTCTCGCCGTATCAGCCTTGAGTTCATGCTTGAGCAAGCCAATAAGTTTGCTAACCATAAGGCCATCTGGTTCCCTTACAACATGGACTGGCGCGGTCGTGTTTACGCTGTGTCAATGTTCAACCCGCAAGGTAACGATATGACCAAAGGACTGCTTACGCTGGCGAAAGGTAAACCAATCGGTAAGGAAGGTTACTACTGGCTGAAAATCCACGGTGCAAACTGTGCGGGTGTCGATAAGGTTCCGTTCCCTGAGCGCATCAAGTTCATTGAGGAAAACCACGAGAACATCATGGCTTGCGCTAAGTCTCCACTGGAGAACACTTGGTGGGCTGAGCAAGATTCTCCGTTCTGCTTCCTTGCGTTCTGCTTTCGTACGCTGGGGTACAGCGCACGGCCTGAGCTATAACTGCTCCCTTCCGCTGGCGTTTGACGGGTCTTGCTCTGGCATCCAGCACTTCTCCGCGATGCTCCGAGATGAGGTAGGTGGTAGCGGTTAGTTCCTTCCTCAGTGAAACCGTTCAGGACATCTACGGGATTGTTGCTAAGAAAGTCAACGAGATTCTACAAGCAGACGCAATCAATGGGACCGATAACGAAGTAGTTACCGTGACCGATGAGAACACTGGTGAAATCTCTGAGAAAGTCAAGCTGGGCACTAAGGCACTGGCTGGTCAATGGCTACGGTGTTACTCGCAGTGTGACTAAGCGTTCAGTCATGACGCTGGCTTACGGGTCCAAAGAGCTCGGCTTCCATTTCAACAAGTGCTGGAAGATACCATTCAGCCAGCTATTGATTCCGGCAAGGGTCTGATGTTCACTCAGCCGAATCAGGCTGCTGGATACATGGCTAAGCTGATTTGGGAATCTGTGAGCGTGACGGTGGTAGCTGCGGTTGAAGCAATGAAG
+
''6;;:7,+*;=;<88==AABA>=;8995421'''''85///)&$%%%'(&'&%%&(+.:CABEGJJFECFD=<22334;750,))''(+(()55659CBGDGHFJFJFGIGIJJJGDJI??=?BA;...0766DBGGFHJCCCDJ==<=BBIHGJJJJHJJJJJFGGJHFHJHIJJJJGGJJJFJJIJJIHJIJJCCDEJJJG@>=>DEJJHJGJFDEJIGJJJJJJJJJDCEDJFFJHJJJJHIJJIC989@@CCCFHGFJJJJJJGHJDD><>@IJJIGJJDHGJHFFGF9DHGHF:8896655EDEGGHGIIJJIJ@@@AGBDB@EACGGDJGJGFGJGEJEEEIJGJIGJJHJHJGJJJJHJJHEDJIJJJJJJJJJHHJIHJJGJJJECJJJHJJJGJJJHFJJJHJIJJJJJJHHJIGIJIJJHJJJGFJJJGJJJHJJJGGIEGFJFIIHJJHJBBBAHJHJEGGGFAAAAEFJFJFJJHJJJCFJ0.EJHIJGJGGEABBBCECBHJJGGGIGHHJ;;;;AJCCB@<)(()*:;=FJJEHJJJGJGFJB@A??HGGHBBBDJEEEFJHGJJJJJJJFEBBGEHIGGEFIGFGGBEEHFGGEJDFGEFEIIJBCD>===AHJHGECJEDJJGJJGJJJIGCA?AGJA>CBC5334<<:9))%%%63.)@@BEJHEDDCJGJGJJJJGJJJJJGHGJJJFJJGFGHIJJJJIJDC///-7*))(.36;;?>@FCE@CBCEABBEHIEGHD?>9?DJCHDCADHHJJJJJJHJJHIGJJJJIF@AJHJHJJJJGJGHIIJJJIHEHJHJHJJJIHJIJJIEJJJGGHJJIHJHJHJH=<<<CJGIJJJFJGEJJ???>@BB77774'''(&&&,-...3+)))0'6++*25=@@AEJJEIHJJGJIJJFJJEJJHGHJJJJIHJEGIFJJJFJGJIJJJJGDHHIHJHJJJIJG?7IGJJCJD@AD@DEIHJJJHJJJJJJIJHJC.--.+<C?@>@JJIJJJJJJJ@@@@JCGHGE=>=FIJJHHCC??AA?>?@GGFJIJJJEJGGFJJJJJGJHIJJGJJJJJDDEFFJJEFFJJEHJJJJHJJJJJJJJJIJJJIJJJIJJJJJGGJJG@@@?BA@ABDCJ....5+*((566665;0.,,,-6000122('('+()'&$$$%'()+***/@:99A@GJHFHJHHJJJEJIJJJJHJIJIGJHJHJJFFJJJHGJFGIEFEEGIFGJIJJHJFGJJIJGHJ7777EEIDJGE@@AAJ@A@=30//2;@=<JB@@;;;<DCCFIJJEJGJHJGJJJJ>99:>JJDJJJJJJJJJHHJIHII200791-00.,+))&''(),2344333:@@FJFHJJJIJJJJJJJGGJECBCCEJFHJJE??CDFHJJJEJJFGJEGJEJEFHFHGJJJHJFJIHJGFJIGGIJJJGJFFEJGFIEJJJGJFHJJFGJJJJJIJJGJJFJJJIFEFDFGDBA99984$$%)2,'%&$$$$%%$###$&%%&&&*%$#$&##$$$$&'(%%',223<BFJFJAAGGJIJJGJJJJIEFDGDGECCFEJJHJJJGEJF>>>><;8733...-/.26:DEEHDGFICF=8:HJJJJJJJGJHJJFJHEGJIFJJGJJJJJJJJJJGJJJJJJ11.%$%&%&$&*+BA>>CAA::::JIJFJHHIJFJJIJJFJJJIIJJJJJIIHJGHJ?=AJ>:?99888IDDBCDJHHHJJIDAA@D-,,,--,>??<=B?BACDEHJEE2111JJFECBDJJJFJHJFIGHJJBB@AGIGJGHHDBBCJJHJGEFDHAJEC>>><;3233>JEJ><;<>JI>>>>GDCFJJFJEJGJIHJDFE::::JHJJIJJIJJIEIJIJJJJJJJJJJIJJJJJJGGEJGJJIFJFFEFFDEJJJJJIJGDCCFGFFEJJJJJJFIJJJJHJJJJHJJJIJHIFHFEFJJJGB@@AC??756--03;5556AAGHEJHEDFJJJEHGJHJJI@???JJJJJHFJCHCEHH>>?>CDDJJGJIJJJGJHJJGJJGEJCFCB8711121,.4@IIFJJJIGJEJGCDCDIH981//07@EFEJJJJEEJIFFGFGJGIJJJIBB@'''(3A@ABAGABDDCJCHFJJJFJGJFJJGJ<;;=??@66600//7EFIIJJHGFJDFJJJHIJJJJIJJHGJIJD>?EJFGEFJHJJHDDEGJHJIJIFCBA@@FFGDEJJJFECEJJHJG?@?@JEGGECHDDFJIJHJJJJJJEEFDIJEI<:FHIHJJHJEGE>=8.-124EDCF;;;;JIJJJJJJJJFJGEEIJEJCDEJFIJHHIJHJJJIJJJHEJJ3*)()3:FGJHHIJFJJGEEIEEFF???>JEEHJJJHJJJJJJGJBGE@AB>ABFBFD@@@@6545;IGJJHJJJJDDIGJJJJJJIJHHJJJGJJGEHFJGJIGJJJIJJJJJJJJJJJJHHJGJJIJCJFJHJGFFFJJJJHJJJJGFJJEJDJJJIJHJJJJJJJGJGHJHGJJIIJJHJJJJGHGGFJJJJJGJJGJIH==>>FFJJGHFJJJJIJJJJGHGIJJJGIJIJJJJIJJJJIJJJJIGJFHHJJJJJJJIGFJGEGGEJACCJ@GFCDE>>>>C:991&&(+4/5311899?@>@FDIJ=;;;BGEEFDBEJFJH@?@@HHEGCBD@AA@JJ----BJHHJCDJJJJ?>=?=;=599888<434@EDDJJDH?><=:<5IDFIIJ@>=-(AEJHJJJJHHJHFHJHFIJGJGGFHJHJJJJJEGF@?>=>><FEBDEJCDBC=@@FGJDBBCIHFGJDE5,::=GJ7778FHJJEHGHJGIHIHHGJJJJJE@CJJIEFGBBGE@;4343889A@AB@AAJA96882334AFAACHAA@AHFFGJIHHDGA?@@DD?CEHJHFJHGHJIEGGEDHHJHJDJJJFFJJJFJJFJJJJGJJJJFHJJJGJJJGGJJBAB5333=BBCCGJHJGIGIFJEJFHEIJDBC,,,,568?EIJJGHJFEGEABABJEEFFJIJHFJHEGIHFJJGIJEGGJHEHJJJEDDFDFFGD@9989880)()7023:=FHGJIJHGGJGJJGEJJEDHJGIJFCBDFJFHHJHHJJJCDF=><97/++)0+)()*+@CHJGE@?AEJ>B1---DFJGABAAHJIJJIJEJJHFJJHHGHEDD3+**,+&&&(+,0//---.,..2136876679CDDEEEDDJHJGJJJJJIJH<;:5545>?BBB>888?47--+**,..022@;;;;CCCIJJJFFJGJGJIJEJ33346744567-,-.223:;@JIIEEJJEC>==>?GJFHJ322--./,///865--<BEDJHIIIJIJJJDFHJJIJJGGJGJIJJGJHJJHJA>99<==,&%%%''(.-48=?BGHJJHGGGJJJIJIJ@JDAAB=940..*)))134223;EGFJBCAIFJJJFJJJJFJJHJJJJJIJJEEE=<<<JFGJJJJHIJHGJFJIFJJFBB@A?>;::;9*((((?BA==<=JDFIJH@9976''4DIJEBDBBJGJJIJHJ5437,,,,5;=AJFFJEGD?>==@@:9::JIEFIDDDEJJJEJFFGHHHHFIIIJI6@>=>>JGJHDJGEDHI?A@:8.../0((),;:0/-,,-****0:GEEGEGEGA@D@FJEDIEJJFIGJJJHJGJFJHHHDHJJGIJJJJJJJJJHEFFDGDHJJG?=<4/))))./,,,-227?JJFDGJJJJHIJJIJHJJG>;;A=>=?>669<=>==?ADGCA@88::BJIJJJJFDDIIGFEHJJIJJJJIFIJHJJFGGJJJHEJGHGJJHDDEEDFHGE<<>=1D;::GFHJIFJHJJJGBCCBJIJIJIJJJJJJJJJJIJJIIJJJHGFJFJJIJJIJJJIHJJJJHJJJJFFJFB966CFHACBCEFIHJJGJJFHJDCGGJIGJJJGFC><<921-.2,-5EFJJJIJEJHJJGGJJJJHJJJJJJECCGJJ><;<676:>DEFDJIEJJIJFEA@@@>?3322C?<<<<EGFGFCCB:65,,,-23'''''&&'','(44EFIHGIEBA@?EJJJIJJJJIFEBEFJHIJJJJJJGJJJJIGJJJIHJGEJJFJGJHJHJFGGIGHC@3-&''*JHGGGJJJJIJ<<<*)%%((,3;0001211--****++54490:6FFEHFJFJJJIJCAAFJGIJ;;:<>AAAICIEEE7778>B004@CFCF???>FGJJJJIJJGFJGD<=<+**((('$''(/1*32;9)(''0DJHGJHFJDCBJIBBB@???HJIGJJJJJFJJJJJIHJJHFJGIEEJJJIJJFJJIGFJJJHFGGDGJFJFJJHJJGGJJFJJJFHJGGIJHJJJFHJGHGJIFGIJJJJFFJJHGHI>>>>DHJJJJJGJIEE><;<BEJFJ=<<=??@AGJJJJIIIJJIJFGFDF8*')./AHE@@@><???@AIJFDHHJJGIJJGHDGJIJJGGJJJIJFHGHB?@=>??;7630)%$$%&'*/+-+...-144IHFEGIJJFJJFGIFIJHJJ6666EEJJJJIFGFFFJIJHE?B@@753225GHJJHIJIGJEHF@?><=JJGJJHGJJIIJCBBDGIIHDDEJGJFFC;1?CGIHGFJFFIGHJDGJEEGEFJJJGFHDG66586:;==)))*//'
@Stanford_t7w_2_T7_No_SapI_1_Linear_9000_285
GCAACCTTTGGTTGCCTCGAAGTGCACCAGCATTACGGTTAGAACGTTTGGTCATCTTTTCGAAGTTACGCATACTTAAAGTCCTCTCTTAGTAATTCTTTAATTTAAATCTCTAATTAACACTTAAGGGTCTTAAAGTTAAACCTTAAGGTTCTCCTATAGTGAGTCGTATTAACCGGAAGAAGGTCAATCATAAAGGCCACTCTTGCGAATGACCTTGAGTTTGTCCCTCTATAGTGAGTCGTATTGATTTGGCGTTACGCGAACGCGAAGTCCGACTCTAAGATGTCACGGAGGTTCAAGTTACCTTTAGCCGGAAGTGCTGGCATTTTGTCCAATTGAGACTCGTGCAACTGGTCAGCGAACTGGTCGTAGAAATCAGCCAGTACATCACAAGACTCATATGTGTCAACCATAGTTTCGCGCACTGCTTTGAACAGGTTCGCAGCGTCAGCCGGAATGGTACCGAAGGAGTCGTGAATCAGTGCAAAAGATTCGATTCCGTACTTCTCGTGTGCCCACACTACAGTCTTACGAAGGTGGCTACCGTCTTGGCTGTGTACAAAGTTAGGAGCGATACCAGACTCCTGTTTGTGTGCATCAATCTCGCTATCTTTGTTGGTGTTAATGGTAGGCTGTAAGCGGAACTGACCGAGGAACATCAGGTTCAAGCGCGTCTGAATAGGCTTCTTGTATTCCTGCCACACAGGGAAACCATCAGGATTCCAATGCACAGCGCAACGCTTGCGAAGAATCTCTCCAGTCTTCTTATCTTTGACCTCAGCAGCCAGCAGCTTAGCAGCAGACTTAAGCCAGTTCATTGCTTCAACCGCAGCTACCACCGTCACGCTCACAGATTCCCAAATCAGCTTAGCCATGTATCCAGCAGCCTGATTCGGCTGAGTGAACATCAGACCCTTGCCGAGATCAATAGCTGGCTGAATGGTATCTTCCAGCACTTGTTGACGGAAGCCGAACTCTTTGGACCCGTAAGCCAGCGTCATGACTGAACGCTTAGTCACACTGCGAGTAACACCGTAAGCCAGCCATTGACCAGCCAGTGCCTTAGTGCCCAGCTTGACTTTCTCAGAGATTTCACCAGTGTTCTCATCGGTCACGGTAACTACTTCGTTATCAGTACCATTGATTGCGTCTGCTTGTAGAATCTCGTTGACTTTCTTAGCAACAATCCCGTAGATGTCCTGAACGGTTTCACTAGGAAGCAAGTTAACCGCGCGACCACCTACCTCATCTCGGAGCATCGCGGAGAAGTGCTCGATGCCAGAGCAAGACCCGTCAAACGCCAGCGAAGGAGCAGTTATAGCTCAGGCCGTGGTGCTGTACCCCAGCGTACTCAAAGCAGAACGCAAGGAAGCAGAACGGAGAATCTTGCTCAGCCCACCAAGTGTTCTCCAGTGGAGAATTAGCGCAAGCCATGATGTTCTCGTGGTTTTCCTCAATGAACTTGATGCGCTCAGGGTGAATTTATCGACACCCGCACAGTTTGCACCGTGGATTTTCAGCCAGTAGTAACCTCCTTACCGATTGGTTTACCTTTCGCCAGCGTAAGCAGTCCTTTGGTCATATCGTTACCTTGCGGGTTGAACATTGACACAGCGTAAACACGACCGCGCCAGTCCATGTTGTAAGGGAACCAGATGGCCTTATGGTTAGCGAAACTTATTGGCTTGCTCAGCATGAACTCAAGGCTGATACGGCGAGACTTGCGAGCCTTGTCCTTGCGGTACACAGCAGCGGCAGCACGTTTCCACGCGGTGAGAGCCTCAGGATTCATGTCGATGTCTTCCGGTTTCATCGGGAGTTCTTCACGCTCAATCGCAGGGATGTCCTCAACAGGACAATGCTTCCACTTGGTGATTACGTTGGCGACCGCTAGGACTTTCTTGTTGATTTTCCATGCGGTGTTTTGCGCAATGTTAATCGCTTTGTACACCTCAGGCATGTAAACGTCTTCGTAGCGCATCAGTGCTTTCTTACTGTGAGTACGCACCAGCGCCAGAGGACGACGACCGTTAGCCCAATAGCCACCACCAGTAATGCCAGTCCACAGCTTACAGAGGAACTACGCAAGGTTGGAACATCGGAGAGATGCCAGCCAGCGCACCTGCACGGGTTGCGATAGCCTCAGCGTATTCAGGTGCGAGTTCGATAGTCTCAGAGTCTTGACCTACTACGCCAGCATTTTGGCGGTGTAAGCTAACCATTCCGGTTGACTCAATGAGCATCTCGATGCAGCGTACTCCTACATGAATAGAGTCTTCCTTATGCCACGAAGACCACGCCTCGCCACCGAGTAGACCCTTAGAGAGCATGTCAGCCTCAACAACTTACATAAATGCTTTCTTGTAGACGTGCCCTACGCGCTTGTTGAGTTGTTCCTCAACGTTTTTCTTGAAGTGCTTAGCTTCAAGGTCACGGATACGACCGAAGCGAGCCTCGTCCTCAATGGCCCGACCGATTGCGCTTGCTACAGCCTGAACGGTTGTATTGTCAGCACTGGTTAGGCAAGCCAGAGTGGTCTTAATGGTGATGTACGCTACGGCTTCCGGCTTGATTTCTGCAGAACTGGAAGGCTGTCGGGCGCTTGCCGCGCTTAGCTTCACTTCCTCAAACCAGTCGTTGATGCGTGCAATCATCTTAGGGAGTAGGGTAGTGATGAGAGGCTTGGCGGCAGCGTTATCCGCAACCTCGCCGCTTTAAGTTGACGCTCAAACATCTTGCGGAAGCGTGCTTCACCCATCTCGTAAGACTCATGCTCAAGGGCCAACTGTTCGCGAGCTAAACGCTCACCGTAATGGTCAGCCAGAGTGTTGAACGGGATAGCAGCCAGTTCGATGTCAGAGAAGTCGTTCTTAGCGATGTTAATCGTGTTCATTTAGTGCCTCTTCCAGTTAGTAAATCGTACCTATTAGGCCACCCGCAGATGACCTGTAAGATAAGACTATCAGCCCATTAACACTGCGTCAAGTTGCTTATCAATGTTGAGCGTAAGACCATTAGCGATAGCCATCCGGTCAGCATTACGCCAGTGCAGCGCGATTCGTTCCTCAAGCGCCTTAAAGTCCCCAGAGAACATGTTGACCCGGAGCGTTATTGGTTCTTCCTAGTACATCTACAGCTACCTCATGGTTACGCCGTTCTTGACGTCAGCCCATCGCCACGCAGCAAGCATTCTTTCGCGCTTAGCTTTGTGTGCTTTACGTGCCTTGCGGTTGCGACGTTTGAATCTGCGTGCCTCTAAGCGCCCCTCGTGACGTTCTTTACGGGCCTTAGCGCGGTCAATTTCTTTCTGTCGTGCGACTTCCTCGACTTCCTTGATGAGTTCCTCAGGGTCGATGCTGAATGCGCCACCGTCTTTCTTCTGCGAGAATGATACCGGGTCGGTGATGTATGGTACGTCTCCATTTGAGAACATGATGTTCCCGCTATGCATGTCGAATGAGGCGATGCCCTCAAAGAACTTGCGGATTAGTTTACAAGTTTCAACCAAACTCACCATCCATCCAGTTAACTCATCATGCTCATCCGAATTGCAATCAATGATGTCGCTTGCAATCTCAGCGTATTTATAATGGGCATCATTGTTGAAACGCTCGCAATCCTTAAGTGCGTCAAGTACCACCGTATAGCATCCAGCGTGGCGCTGTACATCGTAGACGTTAGGGATACCAGGACGACCCTGATACATGCGGCAGAATGCGGTATAGGCTGCGCCTGAATCCTCTTTCTTAAAGCCCACCTTAATCACTCTGTTAGGTAGCAGCGGGTGACTATAAGCAGCCGAGAAGTGACCATTACGAGCATCTTGAACCCTGCGTCAGCCATAAGATTCAAGGTAGTCCACCAATCTTGATGCTCAAGTGCCTGATTTAGTTCGGTTAGCTCGCCATCACACGTCTCGCTGTTGACCATCTCGACCAGTAAGTCGATAAGCATACCTTGACGCTTGTCAAGTTCACAGATTGGCAGTGCTTTGATTGCGTCGATAGCGTTCATGATGTCGGTAATGTTCATTGCATTGTGTCCTTTATGTTCGTTATGAGATAGCGTTCAGTGTGTTGGCTAGTGCCTGTTCAAGTGCGGCGAGTTTCTTGGCTTTAACCTTTTCCTTTCGTCTATGCCACGCCGCCCTCTCTTGTTCCTTGCGGCGTTCGAGGTTGTTCTCTCGCCAAGTTCTCACTATTCGCCGATTTGCAGCGTATAGTGTGCCATTGGGCATATAACCTTTCTTTAAGCCATCAGTGCGTTCTGTCATAGCCGGAACCTATCTTGTTAATCTTGCGGTTAATGCGGAGTTCACGCTTAAGGCGTTCGATTCGTTGTTTCATTGCGAACCCATCAGGTGTACATACGGTTGCCCCGTTGGACGTGTGGATTGGCATAACGTAGTGCTTCATCATTTGCGTAGTGCCCCTTTGATGATTCCTATGATGATGCAAGCGGTAAAGTAGGAACCTACAGCTACACCTAAAGCCTTCCCAAAGGATGCACCTACAGCTAGACCTAGAGCGGTGAGTAGACCGATAGTAAGCATATACATTACTCCCTCATAAGTAAAGTGATAATCATAAAGGCCACTCGCTAGGAGCGACCTTGAGTCTATCACTCAGCAGATTAAAGCTATTGCCTTGTTGTTTTCGTACAGTTCTTTGAGCTGTGCCATTGCGAGTGACCAGTTAAAGCCACAGCGCACCATGTCGCTATAAGAAAAGTACAGTTTGAGCGGTCAGACCGTATTGCACGTTGGTAGTAGACATTACTCTTCATCCTCCTCGTACTCCTCGACTTCCTCCCAAGTATTCATTGAGCAAGTCTTCTGCGTCTTCCCAGAGGTCGATCGTTAATTGCTCATAAATCACTGTAGATGCGGATTTACGTCCTTGCATATCAGGCATCAGACCCAGTCTTCAACTGCCATTTAATGCCCTGGCCATTACGCTAAAGATGTCAGCGTAGTAGTGCGGAACTGCATTATCGGCAGCCATGTGAATAGCATCGTGCAGGTCATCAGTGTCACGGATGTCATCATAACGGATGTTTTCTTTCAGCATTTCGTAAGCGTGGTCGAAAACGTTGTTGTAAGTCATGTTAGACATAGCCATCTTGTGTTACCTCGTGCAGTTATTAGTGAATATCATAAAGGGCACCTTGCGATACCCTTGAGTTATCCGCTAGTCATGCACTCAAGAGCTATTTACCAGATTGTTAAAGAGCGTCTTAGGTCAGGTTTCGTTAGACCGCATCACCTTTCAGTGTGGTGACTCACTGTCGTTTCATGTGGTACATCGTACCGTGTTTACTTCATGTTGTCAACCGTTTTGTTTCACCTTATGTGCCGTGGTGCGCTTAAGTCACCTAGAAGGCACTGTGTAGCCGGTTGACGCTGCTAGTGTTACCTAGCGATTTGTATCTTACTGCATGTTACTTCATGTTGTCAATACCTGTTTTTCGTGCGACTTATCAGGCTGTCTACTTATCCGGCACCCCGGTGTCGATTGGGATGGCTATTCGCCGTGTCCCTCTCGATGGCTGTAAGTATCCTATAGGTTAGACTTTAAGTCAATACTCTTTTGATAAACTTTAAATTAATCTTTTAAGTCTCTTTAAGTTGTCTCTCCTTATAGTGAGTTGTATTAATAAAGACAATGATTAAAGGTTATCACTTTATGGCTAACAACAAGGCGTCTTTAGGTCTGGTCTTTATGTAGTGTCTTTAGGTCTGGTCTTTAGGTCTGGTCTTTATGTTTAAACTTTAAGATAGGCATTGACTTGATGGGTCTTTAGGTGTAGGCTTTAGGTGTTGGCTTTAGGATGGACGTTAGGAGGTGACTTTAGGAGGATACTTTAGGAGACTGTAACAGATAGGGACACGAGAGACACTCAAGGTAACACCCAAAGACAAACCCAAGGGTCATCCCCAACCCTTAGGGAACCCTCAAGGTCAACCGAAGGTTGACTTTAGGTGATTGGCTGGGCTTTAGGTACCCCCTATGGGGGAACTTTAGGTGCT
+
*'&'''+&&&'??;;;;<;;;<?-,+,))*,59=BCJGJGGBABAJJJDEBB?>=5555FJCDEJJGHHDJHJJJJJCFFJJHJGEJJJ<77BAEJJJIJJJJHJJJHGHJHJJFHJJJJGGCGFEFFFJJHJJJJJJJJJJIJ?=>5ABJHJJHIJJJJJJJJGGJJJFJJGJGHFEFFGJJJJJHG>>>@FJGFJJJJJJFDJGGJGA;<BFCGFJJJIJJJHJJJIJJJFHJ655366GHEJFEJGJGDBBBJJHJHJHG88AD=@<=EEFFDJGBAAAGJGJJJJHJJJJFEDFE64.--6444.5/)5566ABJHJJIJEDJGJJJJJJJJJJGGIHHIJHGGJJJHJJJJGJHDGI9999IEGEJ@@?@AEEJA@?A/../GDEC99D@AHFJJGGJJIJJJJ<<<<BCC::9::3/./.0ACFGGJHJJEHJIJHJJJJJGHJJHIJJJFIGJJEFCD=756:>?AC@.--,---><?@;;BDEJJJJJEBBIJHE?FICEEDJJHJHJJJJJJJJCJDG????FIEABACJJJJJJJIHFGIIHIJJJJJJJJ@>679:@74449>@5555<<42246,,7@GHFJIJJJJJJG7777JJIJGGI?<:33768BEIHJFJJJIJGJIIJIHJJHJGJIJJJEEB<,-->>CG;;;;::;JBDBCDFJIJJGJJFEGFIJJJJJ<455;?<FGJJJGJJJAA@AJIGB@68532.*((&%%&1>??@DDJGGJFJIJGJ<;;;><==:;JFJJGBGEHHGDJJADFJJFDGEDFDCJEIJGIJJJHJJJIJGIJJJJJGGFE?@JJJJDCDEEJJJGJGEHCJJGJGJJIJJJJJHJJIJJJJJHIJHGEHFHJGCJDEABBBJJHJJJJIJHJJIJGJJHEGJIJJJGCCCBJJHFFEJJGGJCCBCBC538291*'''((<;;<??<;;==54425677><<3052??>><<=>=;<?DDDECCCBBBCJGGJC85566?6DGEFJJFFHCGDCCFFJJJHGJJFFHJJHJJGJJJGJDCBCFHJJFJJJJJJJJJJEJJJJJJHJIIIHGJGJJJJFCCCCFGJIHJBBAA@DA0-4-+*).,143/4=A@CBFJJGJHHJJJJJJJJIJFJJJJDCDA889;@@5....../@AABCBGGHHJJHJJ@=>=84655DCBEB:===;**-/+:<?GFHFHFJJCC99:>BEJHIAAJJFGFJJJGGFGDFJJIJJHJJJGHJJHCJJIJJDHJEB...0-+-(()+44FEJJHFJJJJGJJJJJHI6///077379DDB@?@F>B?BIJIJJAFC:<6+),245=<;=>AJEA@@AJDJJJJJEGJJJJJJEFJIFJJGHJGFHH=;9;EDFFJHJCGDGJG9?6:4357=:<=>=<;<><:;?ADDCBIJJJEJIJJJHJHIH::62.--/)&'&,--69FJJJJHFJJFFE@?>?IJJJJGJJD0>?IJ=>>=JJGJGIJDHI?30*%$$%&%%&)-CDGJIJJHGJGJJJJHJJJGFJJFJGJDJJGJIJJHJJJBDA@BD70++24./<<>><45,,,-40005);=<5=DDEGJIEJJIJHFFCDEECDHDJ=<<=HHCFJCHJHJJJCBB@BA845??HJFFHJFJJJJJJJJIJJJJJJJJJIJIFJJIIJEAJAJ?;>4222AB@CFJ>>0//'&&&&&*(,,,6/,++4:IC@@4;--DCGFEIJHJJJIJJ?><+((()>@>><=756677GFJGEJDCBC=H8888>2232A=>?@BEJEE@@66553D49?@A@D:::==B?@;:=>IGJHJJIJIJJJHJJJJJD@957GDBD,,,,DIGDEEHJIGGJJJJJJJJHJJIJJJHGJJI8''&&&'(31010322;=;>>@?FEJFHFIFJHH?FEJJJHJFJJIJJJJG=AJI>JJ?@B@GJJE>JGJGJJIGJJJHHJJIGJJJHJJJJGJJJJGJJJ<<<;.-,,,BJFFJHHJJEJIJEFJDBBBCEJIJJJJJJJJJJJGHGJGJJFJFIIJFFFHIJ2110.0/1890/.***+26768;=FGGJEGDEEJIFGEFJJIJJIJHJEDDBGF-,,,>+*'')+46==>@@AADEJJJEC<8::;>:888DJJJFEJJCA@@GJHJHFGGDIHHJDDGFJJJJHJFHEEFJFJIHJEHIFDBBCJJ=<<<ECCBCJBC@BEEEEBFBEJ@BCBGJIJIJJJEHJJJEGJHCJHEFD;C;*)))*3588899BAFJDIFFEJJIGIIHGGFJFIHJJJEEGIDEJCA@@G7667IDHDJ==FGJJJJEHJIJJJJGJEJJEGBBCJJHFGIJJEHJIGHJHJFFHFJGC668JJHH>>=>0((((0-''''*+,,''()>>?AGDCFEEGJIGHGGHDJDGJJJJJJJIJIHJJIDCCBJHBAAAGHJIJJJIJJJGJJFJJJGHJJA<;9<?;ACEHJIJDFJID;:::HEGGGEJDCGDGGIIJGHJJECE;:94)/))222;>?@JJEFEFHHJIJJJJJJJHGEEEJJFIFFJJJJJFBEGJJDDFEGFIJFJJFEFFIJJGFFEJJIJJIEJJHJGEGJJJIJGHJJG>?:;A,,+,.*)$%%%56CDGJJGJGEJ@@0///1+***366)('&'&&&+-5,11??BIJC?BAAJHJJJJIJHJJJGIHGJJGGHJEIJJ;5<DIJJICJIJHIJHGJJJIJHJJGFGJJJJJ<<<9:::?ABBB4444C>)))'''+J==:;GDFJJHIHJJJJJJA@A@JGGGIJJJJJBCCDJFHHJJJJIJIJJJJJHHEJIJJJJJIJJJJJJJJIGHJJGJJJJJJJJJA@;---122@HCJJJDHJDJHJA@AA<:589>HJEGJJIFHIJJJJJIBB@@BEFDCEJJFHJJGEJHJIAJJJJJIIJFJJGDDFEJBBABGDJEEEJGFJD@FFHFJIJHIJJJDBE=>=4222...12((((,+++AA@@<=?JF@>>@C?+*+****/../5422.)+79//--/0@@@AEJJJJIHHJJJFJIGJHJIJJJJJJJJJHJGJJJJJJJJJHIJJJJHJFHJFEGED=<:999?B;;@@JGFIFA>>A4ABIHFJGJFEHE>FDA>?@HJBDEJJGEFDFGG?<;<;56110)*+***)*==:::=DE<;;<HDCFCJGJJGFJJIJIJHBDCEJIJGJIJHHEJ6663*'',-=>AEJIJHJJJHDEHHHCHJJG3334C:;JGJJJGJJGHGGJJFAABJJJJJJJGJJGJHIJGJGIHGJJJHJJJGJJJFGIEJHDA@>===ADB=<=C@@AEF?>1-44;9;::CEIHJDJHJJ4220,,,AD>???JEIJJJJGJJJHFHHIG76:<GFJDFCFHFF?@@@@JDJHJJJJJJJFHIEJCBGFGBC92///5446456A>@DCFDHA@B444.../8:EHEHFJJJJJJGIJGJGHGHIJJHJJHIA?>;<=?CBDJJFCJHDEGJGFJGFJJJEHDB?@@@B=>>>AA>>6566DD?3442;;;:@?===?C@BEFEAHD>32/6,,,-501DFEJ@:/EJJHJHJJJJJJHJJDHJJJGJJE;:997877???@JJJJIHJJJJJFJJGHHJJIJJJGJJIIJJJJJHJJJJJJJIJHJHJJJJJJJHHJJJJHJHJIJJJJJFJJJGJFJJGJJJJJIJFIJJJJJJJHJJJHGJJIIJJJJJI>>>>C0.../>=9@A?AA::9+;FHJIIJGJJHJJFJEJJJJIJJJJJJFIJGGHJJGJIJJJJJJHJFFCIHJJEHFBJJJGJJJHJJIJEJAEJJJIJIJJHJJJJJEJDHJJFGHCIJAAABGJFJJJJJJFJJHFGFHDA6+**+++-/::;;2,-2@HJJGGJJCCB@5,(%&')&%%)08;A555565>?8888ABCHJJFJJJHHJJIJIJHJIJJCIDBCJJJHGEJJJJJIJJJJJIHJGJJJJJJJHIJFJHJAB44DDJJHJHJJJHJGJJJJHJJJGFJJJJJJJJJJJJIFGJJJJFD9:ECBFGIJJJJJGJFGHIJGJJIJJJJIJJJGJJJJJJJHJCHJIGJJJJ?@@?HIEFJJJJJJJJJIJJJHJJ?JJDJEIGEGJDCJJIBJHJJJJJJFGFIJJJJJJJHJFGDGCCJDIEJGJGJIJB@B3JGJJJJJJJJJJIG83BJFEDJJJHJGJIJHJIJFJEBGFJJJHJIIJIJHJIJJHJHGFCBFFGHFGAE@J.-1=BFFEJFGJJJJJJJIJJICCEEJGJHJJHJCEA@BBJIJ@?>>:<AJFJJJJJJGFIDDEDHF6EJJJJGEIJJJJFH>CBIEDDFEJHIJJJJGJEDA@BAJ?)))*EE=JGJGHJJJJJIJFHJJJJJGJJJFGJIJJHC7788DFHFJGJIJJFFJJJ5554IFDJD?888HG65459JIIJJJJJHHFCBACBE===@4444??;;565674558844448<IDCIFFJJJFHEJJJJIDDGJEHJJJJJJJJJJJJJJJJJJJGGJJJJJJJFJHIJHJJJJJGJJJHJJIJJJJGJIJJJI@GFBEEFEHGGJJJEEEHJJHJFGFJHJ=;>>CJCJB??CIJIIHJJFGJGJIJHFJJJJJFFEFEICCB?969=>JJHJJIGIJJDCFFJJFJJJJJIJJHJJIGJIJJIICCBEGB<<DEGJJJJEDDC<<<''&((&(3EDJGEIJJICJBJHEEBDCACEHIFJFGDJJDBCCFJIJJJJIJJHGFJHJJJJGIJJJJHIJJJGJIGJJJJJFJJJJIEJJED1*''.3@>>>>ECIEJJHHFJFGDEJDJJAEABAAC>>?@JJJJCBC9889=>;-++*62))DJGFIDH>>>@FG@?@4..''''18332+ADGJHJ>=>>GDJJFHHGHJG@A@EHJHGJCE2*FGEJDD('''EFFHJJJIDB:32)''%%%$$$'$##$&(++)'(('('(&%%'&())'(&&'((-0/....,--,(&&(%%%$)(%#$$%'$$##$*--(''&44=;::;CCGFJIFHDBBJIHJGDDCFCEEJJJJEJJJEBBBCFDDGHJJJGJJHJJJJGEHHHJJJJHHEGJJJHECCDA@77777BCIC4110/226ABHJJHC?A:(((:1BBA@>>>;;<<997:;42243226?=789;5546:43444=:((((676644579::9:;:=88889:967663333888767777655556768887676779::54334497,''(*777897876766557777777676778877::=74598887655665543333555446676556833312344444576678<=;4///8988966666777765557:97666644333311232233476644567775663433542234;9545656656212267544444554555////.-,((((00246655665J%%$''//3445)))*775322010022,..---/56210045643346542221133444355453110124;.--577++++,,,-32112343441)))///,---))&&%&/6100032....2244112364331..-,--.33)0))4.../456643221///021/////.*%%%%(*(-023431.,,-.367631//0+*)1112432222359;7320126:986211243444;544833212333233331233333442232342211233212233334495533333332222001/---/7:864334666446;65421002234354465321123566543446543235;7643455544468653322344)(((0111./54344457;9756631114558755664556988:987544332/002656667787779785555521227:76554456853336652((())130''(2966555666774444779;=;:866779986877875322359=87569<:'''-'4346;22222765454222475555755767786544469;99:<@>>97642123::95557:?@:54445''')'&%
@Stanford_t7w_2_T7_No_SapI_1_Linear_9000_286
CCGAGCTAAGATACCTCTTATTGGTAACACAGTTCCTTTGGCACCGAGCAGGTCCACATCATTATCACCCGTGGTGACTTTGAGAAAGCAATAGACAAGAAACGTCCGGTTCTTAGTGTGGCAGTGACCCGCTTCCCGTTCGTCCGTCTGTTTACTCAAACGAATCAAGGAGGTGTTCTGATGGGACTGTTAGATGGTGAAGCCTGGGAAAAAGAAAACCCGCCAGTACAAGCAACTGGGTGTATAGCTTGCTTAGAGAAAGATGACCGTTATCCACACACCTGTAACAAAGGAGCTAACGATATGACCGAACGTGAACGAGAGATGATCATTAAGTTGATAGACAATAATGAAGGTCGCCCAGATGATTTGAATGGCTGCGGTATTCTCTGCTCCAATGTCCCTGCCACCTCTGCCCCGCAAATAACGATCAAAAGATAACCTTAGGTGAAATCCGAGCGATGGACCCACGTAAACCACATCTGAATAAACCTGAGGTAACTCCTACAGATGACCAGCCTTCCGCTGAGACAATCGAAGGTGTCACTAAGCCTTCCCACTACATGCTGTTTGACGACATTGAGGCTATCGAAGTGATTGCTCGTTCAATGACCGTTGAGCAGTTCAAGGGATACTGCTTCGGTAACATCTTAAAGTACAGACTACGTGCTGGTAAGAAGTCAGAGTTAGAGTACTTAGAGAAAGACCTAGCGAAAGCAGACTTGTCCTAAAGAACTCTTTGAGAAACATAAGGATAAATGTTATGCATAACTTCAAGTCAACCCACCCTGCCGACAGCCTATCTGATGACTTCACATCTTGCTCGTGGTGCCGAAAGATGTGGGAAGAGACATTCGACGATGCGTACATCAAGCTGTATGAACTTTGGAAATCGAGAGGTCAATGACTATGTCAAACGTAAATACAGGCTCACTTAGTGTGGACAATAAGAAGTTTCGGCTACCGTAGAGTCCTCGGAGCATTCCTTCGAGGTTCCAATCTACGCTGAGACCCTAGACGAAGCTCTGGAGTTAGCCGAATGGCAATACGTTCCGGCTGGCTTTGAGGTTACTCGTGTGCGTCCTTGTGTAGC
+
<?>@@>95=DJJIJJJEGJ?EBCAA===>JJFGJCBAFC<==..,'(/011112;CIEJFDDHHIJEEEBAD;;;<8666402478GBG433322257449:17889?ADJDED?@A@JD><B@><;6474886..:.AA:11:998;@A>3/)--.9=@A<;;;900008=?<9:6.2125233399:>D>??FGJHJFJIFFF777:>AJFG>AJJJJJJDD@::9:<<=A???AHJJJJJJJJIEJJHDDG@?=??JGJJGGDGEHHGHI90..JJJ@@C?;//C<=>JJJJIJJJJEJDFJJJJJBABA655464+*)*-++8:<@>CAHJGJGJJJJAAJ:99;CCJJHHJJGEE??8JEJJHIJFEFJIJJJJJJJJHJIJEJIBFCD>>B??BD-,+,66>>DG1?==@DJJDCBCJJJJJ3333JJJJIIJJIGJJI999DJJJJJJHHGIF@@?@CB?>B;=65228:<?B?>>>?AA;:99;;>===<<;<<A@@A?>>???>==>>A@?;;879:98777>=<<3333:768:77<9888<=AA=D@6@;;:8:;;AA>==>?=;:;==>><;;:;<<=:999=?@<<<<DA=<<<==<:9999::;???>=;<<9:::AF<97689?@A;:99;;=<<<=;==<<<<=?>>;;:9::;>?>=<<<>=>==??@>>===?A@A8888?@CJ@AA@BBBA>=;;;BBCC77764..*****<?>>;::=AIBB??>BB?=;;<?>;:;<BAA?=====;:::=@B@><;;:;<?D>?>:8<=32239<>==:::<??===>@=;<=;:::>=;9-))&()++,++/1:555:67?B?>=JBBA??>:;98::<<999:<<=;:;;=B@>??AAA?>A@?A@?>8877@?===?>>=====<=<=>>ED<<;;==><:99)))*5:85467AE@@@****86:85//01'''ACDA@B?@==>?C@98<ABDB=>>?B@;:<=>A@ADD@>==>?@A????@??@B=<<=;;;<BBCEDF>><<=>B82./9;@B@?<;;;>AC?<<<?CFDB@B@>?>>A@BA?==>JJ;998<?B?@>J*($
@Stanford_t7w_2_T7_No_SapI_1_Linear_9000_287
CGGGTTGAACATTGACACAGCGTAAACACGACCGCGCCAGTCCATGTTGTAAGGGAACCAGATGGCCTTATGGTTAGCAAACTTATTGGCTTGCTCAAGCATGAACTCAAGGCTGATACGGCGAGACTTGCGAGCCTTGTCCTTGCGGTACACAGCAGCGGCAGCACGTTCCACGCAGTGGAAGACAGGATTCATGTCGATGTCTTCCGGTTTCATCGGGACTCTTCACGCTCAATCGCAGGGATGTCCTCGACCGGACAATGCTTCCACTTGGTGATTACGTTGGCGACCGCTAGGACTTTCTTGTTGATTTTCCATGCGGTGTTTTGCGCAATGTTAATCGCTTTGTACACCTCAGGCATGTAAACGTCTTCGTAGCGCATCAGTGCTTTCTTACTGTGAGTACGCACCAGCGCCAGAGGACGACGACCGTTAGCCCAATAGCCACCACCAGTAATGCCAGTCCACGGCTTAGGAGGAACTACGCAAGGTTGGAACATCGGAGAGATGCCAGCCAGCGCACCTGCACGGGTTGCGATAGCCTCAGCGTATTCAGGTGCGAGTTCGATAGTCTCAGAGTCTTGACCTACTACGCCAGCATTTTGGCGGTGTAAGCTAACCATTCCGGTTGACTCAATGAGCATCTCGATGCAGCGTACTCCTACATGAATAGAGTCTTCCTTATGCCACGAAGACCACGCCTCGCCACCGAGTAGACCCTTAGAGAGCATGTCAGCCTCGACAACTTGCATAAATGCTTTCTTGTAGACGTGCCCTACGCGCTTGTTGAGTTGTTCCTCAACGTTTTTCTTGAAGTGCTTAGCTTCAAGGTCACGGATACGACCGAAGCGAGCCTCGTCCTCAATGGCCCGACCGATTGCGCTTGCTACAGCCTGAACGGTTGTATTGTCAGCACTGGTTAGGCAAGCCAGAGTGGTCTTAATGGTGATGTACGCTACGGCTTCCGGCTTGATTTCTTGCAGGAACTGGAAGGCTGTCGGGCGCTTGCCGCGCTTAGCTTTCACTTCCTCAAACCAGTCGTTGATGCGTGCAATCATCTTAGGGAGTAGGGTAGTGATGAGAGGCTTGGCGGCAGCGTTATCCGCAACCTCACCAGCTTAGTTTGACACTCAAACATCTTGCGGAAGCGTGCTTCACCCATCTCGTAAGACTCATGCTCAAGGGCCAACTGTTCGCGAGCTAAACGCTCGCCCCGTAATGGTCAGCCAGAGTGTTGAACGGGATAGCAGCCAGTTCGATGTCAGAGAAGTCGTTCTTAGCGATGTTAATCGTGTTCATTTAGTGCCTCTTCCAGTTAGTAAATCGTACCTATTCAGGCCACCCGCAGATGACCTGTAAGATAAAGCTATCAGCCCATTAACATTGCGTCAAGTTGCTTATCAATGTTGAGCGTAAGACCATTAGCGATAGCCATCCGGTCAGCATTACGCCAGTGCAGCGCGATTCGTTCCTCAAGCGCCTTAAAGTCCCCAGAGAACATGTTGACCCAGAGCATAGCGTTATTCGTTACTCCTACGTACATCTACAGCTACCTCATGGTTACGCCGTTCTTGACGTTCAGCCCATCGCCACGCAGCAAGCATTCTTTCGCGCTTAGCTTTGTGTGCTTTACGTGCCTTGCGGTTGAGACGTTTGAATCTGCGTGCCTCTAAGCGCCCCTCGGTGACAGTCTTTACGGGCCTTAGCGCGGTCAATTTCTTTCTGTCGTGCGACTTCCTCGACTTCCTTGATGAGTTCCTCAGGGTCGATGCTGAATGCGCCACCGTCTTTCTTCTGCGAGAATGATACCGGGTCGGTGATGTATGGTACGTCTCCATTTGAGAACATGATGTTCCCGCTATGCATGTCGAATGAGGCGATGCCCTCAAAGAACTTGCGGATTAGTTTACAAGTTTCAACAAACTCACCATCCATCCAGTTAACTCATCATGCTCATCCGAATTGCAATCAATGATGTCGCTTGCAATCTCAGCGTATTTATAATGGGCATCATTGTTGAAACGCTCGCAATCCTTAAGTGCCGGTTTGAAGTACCACCGTATAGCATCCAGCGTGGCGCTGTACATCGTAGACGTTAGGGATACCAGGACGACCCTGATACATGCGGCAGAATGCGGTATAGGCTGCGCCTGAATCCTCTTTCTTAAAGCCCACCTTAATCACTCTGTTAGGTAGCAGCGGGTGACTATAAAGCAGCCGAGAAGTGACCATTACCGAGCATCTTGAACCCTGCGTCAGCCGTGAGACACTTCAAGGTAGTCCACCAATCTTGATGCTCAAGTGCCTGATTTAGTTCGGTTAGCTCGCCATCACACGTCTCGCTGTTGACCATCTCGACCAGTAAGTCGATAAGCATACCTTGACGCTTGTCAAGTTCACAGATTGGCAGTGCTTTGATTGCGTCGATAGCGTTCATGATGTCGGTAATGTTCATTGCATTGTGTCCTTTATGTTCGTTATGAGATAGCGTTCAGTGTGTTGGCTAGTGCCTGTTCAAGTGCGGCGAGTTTCTTGGCTTTAACCTTTTCCTTTCGTCTATGCCACGCCGCCCTCTCTTGTTCCTTGCGGCGTTCGAGGTTGTTCTCTCGCCAAGTTCTCACTATTCGCCGATTTGCAGCGTATAGTGTGCCATTGGGCATATAACCTTTCTTTAAGCCATCAGTGCGTTCTGTCATAGCCGGAACCTATCTTGTTAATCTTGCGGTTAATGCGGAGTTCACGCTTAAGGCGTTCGATTCGTTGTTTCATTGCGAACCCATCAGGTGTACATACGGTTGCCCCGTTGGACGTGTGGATTGGCATAACGTAGTGCTTCATCATTTGCGTAGTGCCCCTTTGATGATTCCTATGATGATGCAAGCGGTAAAGTAGGAACCTACAGCTACACCTAAAGCCTTCCCAAAGGATGCACCTACAGCTAGACCTAGAGCGGTGAGTAGACCGATAGTAAGCATATACATTACTCCCTCATAAGTAAAGTGATAATCATAAAGGCCACTCGCTAGGAGCGACCTTGAGTCTATCACTCAGCAGATTCTAAAGCTATTGCCTTGTTGTTTTCGTACAGTTCTTTGAGCTGTGCCATTGCGAGTGACCAGTTAAAGCCACAGCGCACCATGTCGCTATAGAAAAGTACAGTTTGAGCGGTCAGACCGTATTGCACGTTGGTAGTAGACATTACTCTTCATCCTCCTCGTACTCCTCGACTTCCTCCAGTATTTCATGAGCAAGTCTTCTGCGTCTTCCCAGAGGTCAATCGTTAATTGCTCATAGATACGCGCTTGCAGATAGATACGTCCTTGGTGTAGGGCATCAGACCAGAGTCTTCGAACTCAAGGTCAATGCCCTCACTTGCCATTACGCTAAAGATGTCAGCGTAGTAGTGCGGAACTGCATTATCGGCAGCCATGTGAATAGCATCGTGCAGGTCATCAGTGTCACGGATGTCATCATAACGGATGTTTTCTTCAGCATTTCGTAAGCGTGGTGGAAAACGTTGTTGTAAGTCATGTTAGACATAGCCATCTTGTGTTACCTCGTGCAGTTATTAGTGAATATCATAAAGGGCACCTTGCGATACCCTTGAGTTATCCGTTAGTCATGCACTCAAGAGCTATTTACCAGATTGTTAAAGAGCGTCTTAGGTCAGGTTTCGTTAGACCGCATCACCTTTCAGTGTGGTGACTCACTGTCGTTTCATGTGGTACATCGTACCGTGTTTACTTCATGTTGTCAACCGTTTTGTTTCACCTTATGTGCCGTGGTGCGCTTAGTACGCTAGAAGGCACTGTGCGCCCGGTTGACGCTGCTAGTGTTACCTAGCGATTTGTATCTTACTGCATGTTACTTCATGTTGTCAATACCTGTTTTTCGTGCGACTTATCAGGCTGTCTACTTATCCGGTTGACCCCGGTGTCGATTGGGATGGCTATTCGCCAGTGTCCCTCTCGATGGCTGTAAGTATCCTATAGGTTAGACTTTAAGTCAATACTCTTTTTGATAAATTTTAAATTAATCTTTTAAGTCTCTTTAAGTTGTCTCTCCTTATAGTGAGTTGTATTAATAAAGACAATGATTAAAGGTTATCACTTTATGGCTAACAACAAGGCGTCTTTAGGTCTGGTCTTTATGTAGTGTCTTTAGGTCTGGTCTTTAGGTCTGGTCTTTATGTTTAAACTTTGAGGATCGGCGTTAGTTGATGGGTCTTTAGGTGTAGGCTTTAGGTGTTGGCTTTAGGATGGACGTTAGGAGGTGACTTTAGGAGGATACTTTAGGAGACTGTAACAGATAGGGACACAAGAGAGAGACACTCAAGGTAACACCCAAAGACAAACCCAAGGGTCATCCCCAACCCTTAGGGAACCCTCAAGGTCAACCGAAGGTTGACTTTAGGTGATTGGCTGGGCTTTAGGTACCCCCTATGGGGGAACTTTAGGTGCAA
+
B33345/--/275358:=J@CCBDFFJFJJGHIIHHJJJIJGJJJJGEHIIEDH;BEFCHIIJIJIJFJEJC?B@8766<JBBDCJJ====IHFJGJJJGGJCFHDJHHGJHJIJIFJJ443ABACCDGJJDDFFHHJIJHIIJIGJHJIGJJEJFHJFJJJJJJHF...-7.533))))/-.02)&'-.69:>AFFGFIFEEJJJGJGJIJJJ553,,*,%$%%*/16BCDFEEFBCACGJJJIJJIJH<;;=C?@ADA@ABFD=44.0243:>?BB>9999CJJGHHGJAA=)*6@EGJHGJIGJJJJJJJJJHJJHJIGJBJBCABGFF1112E=0113AABGHHHJG///0CAA@ADECDGDJI.---C3/./010256>>>>EJFHJJHJJGJJJ??@@FGFJ>==;9212*%%&'((43334667466---,?99:9999FHJJJHJJJJFJA*)(*%$%(*11148,'''*)*@CHGEFEGEHIJJEJJJJGF?//@BJJJGJFHACCACGE@@@=7657>?88:EJJJGJJHFEDC>>HHIEGHJJJJJJJI====C@DDBJDE<;99:@@@AFDDJJGJJJGEGEEJHIJJHJJJJJJJJIJJ?:966458;?>=9:47696543348JBCBCHJJIJEJGEEFGEDIFAB?::,(((**7;:99=FFFJHJHIIHFFIJJFJJJJJIJJHJJJDBBCGJGJIJG--<FIIJE<<?JJJJIJHJIJJJJJJGJHJJJJJIJJGJJJHGJGJJJJJHHEEGDEJJFHEJCEJIJJFGJJIEDGGJJJJJJGGFCEBCDCDE?=3-.2@JJJJIHIEHJH=9:;:99666EJ=<<<EJJIIJJGJIJJJGHJJJIA>>>8888C@JJI@@AB@==<HGJJJHJIJJJJJGJGHGIJJJJIJIJIAAA::::G87658>=ABCJJGDEJHJJJJJJHJJJJJJIJJJJ<=<<HJFJJEA:34JJIGJJJJJIHIIJDCCHIIFJJJGJFJHJ74411>=;;9:?>HAJA@ECJDFFBJHIJIIGJGJHJGJJJJIJJJHJJHEEGD==<=FIAAB@E>IJJEEDDFIJEEFEJDGDJGJHGDCCBIJJJJJJJJIJJJAJBCDCJJCB32225/+,-:;,:8((((CGIGGD6666@<;1B565410)'%&.=?>JIJHJJGJIIJJIFJFJG:999:EEJ;::;8786::<EDEIJJJJCC@1+++,,,CHEJHJJJJJGJFDCGIIJGDGJFCFEEJJCCBFJ>>>?JCDDDCJF@ABJJJDJJHFHJIJHJFIJJJJJJJFJGFBDC@CB?GJEHJFIJJJJJGHFJIGJJFECG8777GFEG?A@>ABDHFJJFHJFEJFHJJJIHEFDJJJJGJJJIJJJIJJJFJJIHJJJJJIFIJ:2202;54=AAHDGFDFJJGDEJGGGHDFEJECFDJIJJJFJJJJJJJIJJJIJJJJJJJJGIHJGJJFGEIJJFJJGFJJJJJJFJJJJFHGJJJJJHJGGEE=;?J<<DJIIJ<JJJJJGGGJGH=<<;B@>@A(''(,&&&&7+*)+*,,,9788??JGJJJFJIJJHDGHHCCEFJEFEFJGJFGFFDFJEJJIHBEDFGCEFEFJJJHJJICEDEBCCJJJJJGJJJJJJJJJFJHHJJJIJJJJJEJ@><;.&&&(-.++,->=>EFHGHFJIJ;:98;;>?D@>?2)(''%$&&&%&+14=>>AAIFJEJGJJJEFGEEFGJJJEC>GEFH??FHGJJFJJJJJEJGFIJJJF?@GHEHFJJHJGCIJHIE>>??JD=<<=ADGJGJJJJJIJJJGJHFJJJJIDJEG444485//;JBGEGFGJIHJHFJJJJGJIJJJJJJGJHJJDBCGJGJHJJHJGHJFJJHJHJJJGGGGJJIGJF;;;;CJJJJCBACJJEJIBJIJDGGHCJCIGJHGHIFFHCGEHDDD@63310246);=?JJBBCBJJEJJHJJJJGGGJHGFGJFIJJEFJFIIJEGFJJEFEJJJFJJJIHJFJJJJIHJJGEJJIGHJJGJGDCDDADEDHJJGHIJHI9999HII?<56;8-&%$$%%%)-::;@@CHJGJFHIJIJJJFJJFJHJFJFJJHGJIFGHGCCCDGGJJCJHJJJBC@EFHJGEJJIJIJFJJJIJHHFHJGIJJJJJJJJJGFJJJJJAB87,,--;FJJCJCBJGBHJJIJJJJJJIGJJJFJJGIGJGFFJHJJJGJJIJJJ2222?J<;-(<?<=81752132,+++,+)')3066//077=68DBEDFD>?>FFFFJCFA76>766<,++/488;;;;>:BFBBCEJHJGJGIJFHJHIJEJFGIGJHEFGJECBDCDHEHJBFDEJIDFIJAAGJJJJJJJJJJHJHJGJJJJJJJJJJJIJ?;;==?;>777:88;58=<A@:88-,*****)***78=@CFFIEJB@B@=;@B0/,,--20/...-*)>BEJFJJHDDEJIJE88-,,-66EEJIGJFJHJJJHJJJJJGJJHJJJIJJIJJJJJGGJEJJJJJHIJJIJGJIJJIGJJJJGJJJJHDFJG@?701105AIHJJIJEBJGJJJ9CIGFGJJFJEJJJJJJJJJDIFGJJ:95JJAIJGJJJJIJFJJJFJGJJIJJEFJJ99DA4CABJFI==JIHJHJIGJJJJJJJJIJJIEJJ:::89+-./67223DJJHGFDJJ@C:776.'9ABJJJBB@CJJJIGCBJGIJJIEFJHFJJHFECCIHJJJG)))*@?@JJGEFJJHGHCCDDEJJJJEGJHFFEJJJJJHHEEJFJJJEFIFJ<<2&&&&()+.48>9889AB=1...:EHIE==<=J<;<,,,,+++,7456<::AGFIHJGGHEHFJJJJJJBBAAEIEJJFFGJFJHHHEHCJJJJJFJJJJIJHJJGJJEGFEIGIDJJFFIJGHJJCJHHGJHFJJFFIEJDFHJJJJGEHIFFEEGGIED333BGHJJIGGJIGJHCAJDFCFDD?;;'%%%&'+5:A@=::;FGEDFGJFJDFHHGJGGHJJGDJGJJJJIJJJJGJGJEIIJFDJGJJJFDI@@IFIJBACB@7//>?GIGFJ????GDC33252))*6A<84227DDGJJGJIGJGHJJ@AFGDEJJEJIJCABBGHJJJJJJJJGGEEFIJJJHJIGIJJJGFJGHJDDHDEHGJIJEDEJGECBBBEJJGJJA@@@GB@BCBHHJGCDJIEDHHFGJFJIEHFGJJHCJIJFJJJ?;;65A66JJGJJJJJGEGGEJHECCCGCIEID54)')-'''(03&'./DHGJJFHJHJG8666B5=33>?EHGC<;;<CCCBHGGJIJIJIFHDIJFFEIJGJHJ=:52,))+*)+01466489;988998?=5567CCIGGFDGJIIDGDBE83335IABACJEJGFDJFDCADJGJIIFFDIFGGIGA@E22119<ABBBGIIJEGEGJHIJHJIIFJJIGJGJJJJIJDCDBDEJCGJDDCBJJJJJJGGGHCEEC>?::=DGEJJJJJJHFBDCFJJJJIG;<='JFJFHCG@@?;889-,'&&%%%(0343444?BEJFIHHFEJJDD>>?>>A>>?>JFIJJHFJFFHFFDCCEDDEFCHHDEEHJHJJFFJCCJDBEDJHJBBBCI?@?>CBFJHC?87772-<1.+'''*45?EGFE@??>BBBGJIJJEEEGJECBEDCCB=9>=10/.-..5(<=@=9733<>.---*))+/2?BDCBBBCJD((((@JCAEAA@@A5445C8:;;?9;:98887666843337:999;==<984-,/..,)+*()134557?<:::<<<;:=77669:866667877775,((((''''*+05789998765222*'324765334598766645456777644449:74334899::<<:;****555787677564343457<988;9922221111553457889854324454333121355776933357610015578556686552...)'((355786:81111567854223122254111155443223414234343344,++,+**+432245:=....6545457:@;755569;;=943347766597668543234444565544567764544544544445665344555455:76556666543331122222155043446797555=855433356445:786666887567:665622227567=95430-(.00102-...--)'((/0/(&%%%.54466668<:97774444787:988885667999;:887554443343445565222152+112465200125032654569544378855559;99=7.)*9,JJJ?<:9766799665688:;><<9888:==<<=:988766456=@>:99;?;999;;<<=???;9:9<:88875555:44565555001;98778:=<<<<<<<?3211---.=?>66334:;984541,)),()&&
@Stanford_t7w_2_T7_No_SapI_1_Linear_9000_288
CCCGGTATCCCTACATCTCGATGTACAGCGCCACGCTGGATGCTATACGGTGGTACTTGACGCACTTAAGGATTGCGAGCGTTTCAACAATGATGCCCATTATAAATACGCTGAGATTGCAAGCGACATCATTGATTGCAATTCGGATGAGCATGATGAGTTAACTGGATGGGATGGTGAGTTTGTTGAAACTTGTAAACTAATCCGCAAGTTCTTTGAGGGCATCGCCTCATTCGACATGCATAGCGGGAACATCGTGTTTCTCAATCGGAGACGTACCATACATCACCGACCGGTATCATTCTCGCAGAAGAAAGACGGTGGCGCATTCAGCATCGACCCTGAGGAACTCATCAAGGAAGTCGAGGAAGTCGCACGACAGAAAGAAATTGACCGCGCTAAGGCCCGTAAAGAACGTCACGAGGGGCGCTTAGAGGCACGCAGATTCAAACGTCGCAACCGCAAGGCACGTAAAGCACACAAAGCTAAGCGCGAAAGAATGCTTGCTGCGTGGCGATGGGCTGAACGTCAAGAACGGCGTAACCATGAGGTAGCTGTAGATGTACTAGGAAGAACCAATAACGCTATGCTCTGGGTCAACATGTTCTCTGGGGACTTTAAGGCGCTTGAGGAACGAATCGCGCTGCACTGGCGTAATGCTGACCGGATGGCTATCGCTAATGGTCTTACGCTCAACATTGATAAGCAACTTGACGCAATGTTAATGGGCTGATAGTCTTATCTTACAGGTCATCTGCGGGTGGCCTGAATAGGTACGATTTACTAACTGGAAGAGGCACTAAATGAACACCATTAACATCGCTAAGAACGACTTCTCTGACATCGAACTGGCTGCTATCCCGTTCAACACTCTGGCTGACCATTACGGTGAGCGTTTAGCTAGCAAACAGTTGGCCCTTGAGCATGAGTCTTACGAGATGGGTGAAGCACGCTTCCGCAAGATGTTTGAGCGTCAACTTAAAGCTGGTGAGGTTGCGGATAACGCTGCCGCCAAGCCTCTCATCACTACCCTACTCCCTAAGATGATTGCACGCATCAACGACTGGTTTGAGGAAGTGAAAGCTAAGCGCGGCAAGCGCCCGACAGCCTTCCAGTTCCTGCAGATCAAGCCGGAAGCCGTAGCGTACATCACCATTAAGACCACTCTGGCTTGCCTAACCAGTGCTGACAATACAACCGTTCAGGCTGTAGCAAGCGCAATCGGTCGGGCCATTGAGGACGAGGCTCGCTTCGGTCGTATCCGTGACCTTGAAGCTAAGCACTTCAAGAAAAACGTTGAGGAACAACTCAACAAGCGCGTAGGGCACGTCTACAAGAAAGCATTTATGCAAGTTGTCGAGGCTGACATGCTCTCTAAGGGTCTACTCGGTGGCGAGGCGTGGTCTTCGTGGCATAAGGAAGACTCTATTCATGTAGGAGTACGCTGCATCGAGATGCTCATTGAGTCAACCGGAATGGTTAGCTTACACCGCCAAAATGCTGGCGTAGTAGGTCAAGACTCTGAGACTATCGAACTCGCACCTGAATACGCTGAGGCTATCGCAACCCGTGCAGGTGCGCTGGCTGGCATCTCTCCGATGTTCCAACCTTGCGTAGTTCCTCCTAAGCCGTGGACTGGCATTACTGGTGGTGGCTATTGGGCTAACGGTCGTCGTCCTCTGGCGCTGGTGCGTACTCACAGTAAGAAAGCACTGATGCGCTACGAAGACGTTTACATGCCTGAGGTGTACAAAGCGATTAACATTGCGCAAAACACCGCATGGAAAATCAACAAGAAAGTCCTAGCGGTCGCCAACGTAATCACCAAGTGGAAGCATTGTCCGGTCGAGGACATCCCTGCGATTGAGCGTGAAGAACTCCCGATGAAACCGGAAGACATCGACATGAATCCTGAGGCTCTCACCGCGTGGAAACGTGCTGCCGCTGCTGTGTACCGCAAGGACAAGGCTCGCAAGTCTGGCGAGGTATCAGCCTTGCGTTTCATGCTTGAGCAAGCCAATAAGTTTGCTAACCATAAGGCCATCTGGTTCCCTTACAACATGGACTGGCGCGGTCGTGTTTACGCTGTGTCAATGTTCAACCCGCAAGGTAACGATATGACCAAAGGACTGCTTACGCTGGCGAAAGGTAAACCAATCGGTAAGGAAGGTTACTACTGGCTGAAAATTAGCGGTCCGACTTGCAGGTCAGGATAAGCTTCGTTGCTGACGCATAAAACTGATGAGGAACCAAGAAACGTCGTTGATCACCACTACGCTAAGTCTCCACTGGAGAACACTTGGTGGGCTGAGCAAGATTCTCCGTTCTGCTTCCTTGCGTTCTGCTTTGAGTACGCTGGGGTACAGCACCACGGCCTGAGCTATAACTGCTCCCTTCCGCTGGCGTTTGACGGGTCTTGCTCTGGCATCCAGCACTTCTCCGCGATGCTCCGAGATGAGGTAGGTGGTCGCGCGGTTAACTTGCTTCCTAGTGAAACCGTTCAGGACATCTACGGGATTGTTGCTAAGAAAGTCAACGAGATTCTACAAGCAGACGCAATCAATGGGACCGATAACGAAGTAGTTACCGTGACCGATGAGAACACTGGTGAAATCTCTGAGAAAGTCAAGCTGGGCACTAAGGCACTGGCTGGTCAATGGCTGGCTTACGGTGTTACTCGCAGTGTGACTAAGCGTTCAGTCATGACGCTGGCTTACGGGTCCAAAGAGTTCGGCTTCCCGTTCAACAAGTGCTGGAAGATACCATTCAGCCAGCTATTGATTCCGGCAAGGGTCTGATGTTCACTCAGCCGAATCAGGCTGCTGGATACATGGCTAAGCTGATTTGGGAATCTGTGAGCGTGACGGTGGTAGCTGCGGTTGAAGCAATGAACTGGCTTAAGTCTGCTGCTAAGCTGCTGGCTGCTGAGGTCAAAGATAAGAAGACTGGAGAGATTCTTCGCAAGCGTTGCGCTGTGCATTGGGTAACTCCTGATGGTTTCCCTGTGTGGCAGGAATACAAGAAGCCTATTCAGACGCGCTTGAACCTGATGTTCCTCGGTCAGTTCCGCCGCTTGCCAGCCTACCATTAACACCAACAAAGATAGCGAGATTGATGCACACAAACAGGAGTCTGGTATCGCTCCTAACTTTGTACACAGCCAAGACGGTAGCCACCTTCGTAAGACTGTAGTGTGGGCACACGAGAAGTACGGAATCGAATCTTTTGCACTGATTCACGACTCCTTCGGTACCATTCCGGCTGACGCTGCGAACCTGTTCAAAGCAGTGCGCGAAACTATGGTTGACACATATGAGTCTTGTGATGTACTGGCTGATTTCTACGACGAGTTTCGCTGACCAGTTGCACGAGTCTCAATTGGACAAAATGCCAGCACTTCCGGCTAAAGGTAACTTGAACCTCCGTGACATCTTAGAGTCGGACTTCGCGTTCGCGTAACGCCAAATCAATACGACTCACTATAGAGGGACAAACTCAAGGTCATTCGCAAGAGTGGCCTTTATGATTGACCTTCTTCCGGTTAATACGACTCACTATAGGAGAACCTTAAGGTTTAACTTTAAGACCCTTAAGTGTTAATTAGAGATTTAAATTAAAGAATTACTAAGAGAGGACTTTAAGTATGCGTAACTTCGAAAAGATGACCAAACGTTCTAACCGTAATGCTCGTGACTTCGAGGCAACCAAAGGTCGCAAGTTGAATAAGACTAAGCGTGACCGCTCTCACAAGCGTAGCTGGGAGGGTCAGTAAGATGGGACGTTTATATAGTGGTAATCTGGCAGCATTCAAGGCAGCAACAAACAAGCTGTTCCAGTTAGACTTAGCGGTCATTTATGATGACTGGTATGATGCCTATACAAGAAAAGATTGCATACGGTTACGTATTGAGGACAGGAGTGGAAACCTGATTGATACTAGCACCTTCTACCACCACGACGAGGACGTTCTGTTCAATATGTGTACTGATTGGTTGAACCATATGTATGACCAGTTGAAGGACTGGAAGTAATACGACTCAGTATAGGGACAATGCTTAAGGTCGCTCTCTAGGAGTGGCCTTAGTCATTTAACCAATAGGAGATAAACATTATGATGAACATTAAGACTAACCCGTTTAAAGCCGTGTCTTTCGTAGAGTCTGCCATTAAGAAGGCTCTGGATAACGCTGGGTATCTTATCGCTGAAATCAAGTACGATGGTGTACGCGGGAACATCTGCGTAGACAATACTGCTAACAGTTACTGGCTCTCTCGTGTATCTAAAACGATTCCGGCACTGGAGCACTTAAACGGGTTTGATGTTCGCTGGAAGCGTCTACTGAACGATGACCGTTGCTTCTACAAAGATGGCTTTATGCTTGATGGGGAACTCATGGTCAAAGGCATAACTTAACACAGGGTCCGGCCTACTGCGTACCAAATGGACTGACACGAAGAACCAAGAGTTCCATGAAGAGTTATTCGTTGAACCAATCCGTAAGAAAGATAAAGTTCCCTTTAAGCTGCACACTGGACACCTTCACATAAAACTGTACGCTATCCTCCCGCTGCACATCGTGGAGTCTGGAGAAGACTGTGATGTCATGACGTTGCTCATGCAGGAACACGTTAAGAACATGCTGCCTCTGCTACAGGAATACTTCCCTGAAATCGAATGGCAAGCGGCTGAATCTTACGAGGTCTACGATATGGTAGAACTACAGCAACTGTACGAGCAGAAGCGAGCAGAAGGCCATGAGGGTCTCATTGTGAAAGACCCGATGTGTATCTATAAGCGCGGTAAGAAATCTGGCTGGTGGAAAATGAAACCTGAGAACGAAGCTGACGGTATCATTCAGGGTCTGGTATGGGGTACAAAAGGTCTGGCTGATGAAGGTAAAGTGATTGGTTTTGAGGTGCTTCTTGAGAGTGGTCGTTTAGTTAACGCCACGAATATCTCTCGCGCCTTAATGGATGAGTTCACTGAGACAGTAAAAGAGGCCACCCTAAGTCAATGGGGATTCTTTAGCCCATACGGTATTGGCGACAACGATGCTTGTACTATTAACCCTTACGATGGCTGGGCGTGTCAAATTAGCTACATGGAGGAAACACCTGATGGCTCTTTGCGGCACCCATCGTTCGTAATGTTCCGTGGCACCGAGGACAACCCTAGAGAAAATGTAATCACACTGGCTCACCTTCGGGTGGGCCTTTCTCCATTTATAAGGAGACACTTTATGTTTAAGAAGGTTGGTAAATTCCTTGCGGCTTTGGCAGCTATCCTGACGCTTGATTATATTCTTGCGGTATACCCTCAAGTAGCACTAGTAGTAGTTGGCGCTTGTTACTTAGCGGCAGTGTGTGCTTGCGTGTGGAGTATAGTTAACTGGTAATACGACTCACTAAAGGAGGTACACACCATGATGTACTTAATGCCATTACTCATCGTCATTGTAGGATGCCTTGCGCTCCACTGTAGCGATGATGATATGCCAGATGGTCACGCTTAATACGACTCACTAAAGGAGACACTATATGTTTCGACTTCATTACAACAAAAGCGTTAAGAATTTCACGGTTCGCCGTGCTGACCGTTCAATCGTATGTGCGAGCGAGCGCCGACTAAGATACCTCTTATTGGTAACACAGTTCCTTTGGCACCGAGCGTCCACATCATTATCACCCGTGGTGACTTTGAGAAAGCAATAGACAAGAAACGTCCGGTTCTTAGTGTGGCAGTGACCCGCTTCCCGTTCGTCCGTCTGTTACTCAAACGAATCAAGGAGGTGTTCTGATGGGACTGTTAGATGGTGAAGCCTGGGAAAAAGAAAACCCGCCAGTACAAGCAACTGGGTGTATAGCTTGTTAAGAAAGATGACCGTTATCCACACACCTGTAACAAAGGAGCTAACGATATGACCGAACGTGAACAAGAGATGATCATTAAGTTGATAAGACAATAATGAAGGTCGCCCAGATGATTTGAATGGCTGCGGTATTCTCTGCTCCAATGTCCCTTGCCACCTCTGCCCCGCAAATAACGATCAAAAGATAACCTTAGGTGAAATCCGAGCGATGGACCCACGTAAACCACATCTCGAATAAACCTGAGGTAACTCCTACAGATGACCAGCCTTCCGCTGAGACAATCGAAGGTGTCACTAAGCCTTCCCACTACATGCTGTTTGACGACATTGAGGCTATCGAAGTGATTGCTCGTTCAATGACCGTTGAGCAGTTCAAGGGATATTGCTTCGGTAACATCTTAAAGTACAGACTACGTGCTGGTAAGAAGTCAGAGTTAGCGTACTTAAGAAAGACCTAGCGAAAGCAGACTTCTATAAAGAACTACTTGAGAAACATAAGGATAAATGTTATGCATAACTTCAAGTCAACCCCACCTGCCGACAGCCTATCTGATGACTTCACATCTTGCTCAGAGTGGTGCCGAAAGATGTGGGAAGAGACATTCGACGATGCGTACATCAAGCTGTATGAACTTTGGAAATAGAGAGGTCAATGACTATGTCAAACGTAAATACAGGTTCACTTAGTGTGGACAATAAGAAGTTTTGGGCTACCGTAGAGTCCTCGGAGCATTCCTTCGAGGTTCCAATCTACGCTGAGACCCTAGACGAAGCTCTGGAGTTAGCCGAATGGCAATACGTTCCGGCTGGCTTTGAGGTTACTCGTGTGCGTCCTTGTGTAG
+
;=5.-+-6.+*)$$$$#%$$&)$%'*./4=GFGJFJJHIJIJFJFGJJHJJJJJJ:777;IJJHGHIJFJFHJJJFGJGJJJJCBAAJJJHJGJHJJIJJJJFJJJJJJJJJJJHIJJJJJJJIJJJJJIJEJJEGJJJJJJIA((((-(()55,++0/..0.16777FJFIJJJJII>2222@<>=6??HA665,***;G;;<=JJJJJJJJJGJJJJJJJJGJJIHED?@DDJFHHIHJGJJJJHGJEEJJJJ<)))*=7+9.-4.3../GEGGIFFFJJJG>=<..)'(,/+@AJGHFEFJJGCGCGHIDEJEIJJJJJGJJJHEEJGAAABJHGEFJJJ=>>JJJIJFID>@@CGHGIGJJFJIJJJJJJFJJJEJC=?GGFJJHJJHGJJEJJJJHHJJIIJHJHJJJJJIGJGA???DJEGJCAA:8989ACBCABDDGCCDEJJJJFJHJJJJJJJJJHGHIJJGIJJHJECFJJJJHJHJIJJ9;7566?GHIGDGEIHEJJJGJIJHGFGJIGHHJIHGFEJJHJJJJHJJJJGJJ;:643303::=@EBAACED;::989=JIJJGIHIJFJJJJHHJJIHJJJJJJJJJJJGIGFBE>><CFJIDBDJHJEIGJJ5534>F>GH>==>CDCIJJHJHFJJJHJJJHJJGJIFJIGJEJJFJIJIJIGFJJJIJJJJJFGHGHJJJJJJJJJFJJJJGJJJJJHJIFGHJJJJHJJ<<<<JIJIJJJJJJJHIIFGJJJJJJJJGGJGFJJJFJJIJEJJJJJGHIJJFJJJEFEHJJJJDFFJJHIHDJB?@@C21200.+*+,9>GJJHFJJIJJIJJIJHGJJJJGJJJGJJ@>??JHJGJJJHJJJ=,,+,0555:CDHEJHJIJJJJJJJJJJJHJGJFGGFI:::8&&&&(()>>>@DEFJJJJFEGJJJDHFJJJJFF6:9JJECGJ?==>JFDBC@?>>IJJIGJGHGE975-***)'&&)+)-9DEGEGJJJJJJJJJJHJJIGGJJJIJEGJIIHJEJJGHFEHJEHJJHJJGJGJJHJJADJHEJJGFHIIJJGEHHIJEJJJJIIJJJJJJIFHJFIJJJJJGHGJJIJJIGIGGJFJIFDEDHGEFJ@<<9>???@B;8'%&(&(()()/45DIJIFEEJFJJJJFHB8887888=4:333DI=>=>CCD)((-))<FHIJJFJFHGJJFGJJIJJJFJIJGJHJJJGIJCDECIGEGJJHFECJGJFJJFJJFJJJFJJHJFJHFFGGJGFGHEDJDHIJGIJGIJJHJIJJJIJJJ????BC>GADEHJJJJJGHJHIJFJFJFFEEEJJJIGIJFIGIFCHJDEHJIJJHJJJJGIJGJJJFGJJJIIJHGJGJJJHHJJIGJJFI6*+.-0BFGGIJJGFGJJHJJFB@AAJFHJJJJEJEHHGGCHFJEIIHFHHEDA<;?=*@AAA;:99;=:;=>?<<;<DEHJJJJGJ9888DEEDGCCBDJJJJJIJGGEGEFHDDJJJIHHEEJIFJEJJHJHJDFD?BAA5..+,))(*89BDCHEFIHGJEJGFDBBCEEEJHJGJGHDEJJHHFJHFJEEFIGIJIGGJJFJJ?@?>A>HHFHA@=>>JGFCHHEJHFD9=AAFFBCGJJHJJGJGJJJJJEJHEDEJIDGJJJFJDDGIHHHJJJJIJJJJE6666DJIJJJEDEDDHCFFJHFFJJHEIFDHHJIJC@>;((((CFJJJJJEHFFJJIJJJJJJJJJGJJJE@EA6477<<<>?DIJIHFEC@A@@AGDGJFHHFGAB?BJJEEHJGJJJJHJJJJGJEEECJHFHHJHJJJFHJJEEEEJJHCDDCJIIJ???@JEJHCCCJJFJJGGHJHJJJB??@>?@JJHGFFEJGI;1/+,--:111>@JGJHFI97;4EIGIGJGFGEIJFJFJJJJJJFJ<=722JIGJJHIGJHJHFJJHJJGJGIJJDCCDHGHHHJFGJJJJJJFJHIHJHJJJJFHJJGJ@66<EFJHF+++&&&&((865556:.*)*++,&GEFDEICGFFEFIHHEDFEGJEGJHEGEFJJHJJJAFJFJJHJGJIJGJDIGAEDB@:556?CFJJFIJGJJGBCBCHJJJJJJJJJJGGEDJJJFJGGJEEFBDCJIHFEFGJHJJHJIEFJHCCCBHB?><>DCJJJJJJJJFJFB>?A?1112::::A?=>?FJAA=;<<>G6666003440)&%%&'/.1/+*+'#$%%'%$$$%%%$$##$%$#$%%$##$%%%$$$##$$%##$$%%&&&%%%&'&((&&&$#$%%$$$%%%%&&&&()67;>B=>>=?AFDEEECDEGJE??AJDCEEJDDBCEGDFJIJJJJBCDCCEB@<78?@@FHDHHFF@<;800059=?AB@A@HG<;667221<GECDGJJIJJJGGHHFIJIJIFEEEEI8JFHHGGJGJHGFDDEJJHJGIHIJGHJJEJHEJEFFFEDBDECECDJJIJJHGGJIJJJJJFHHJJJJJJJHJJJEEJJHBCA@BJIJC@556:CHJGJHFIJJJJJJDEBDBDJDGJJJFFFCGB:9999:CB@ABCFJIFIJJJJGIJHJIJHGFEDBGHJJIJJJHGCA@BCIGHHHJJJJJJJJGIFJGJJGDFFEGJ@>1111@ADE@>>;<=;>?GHIJJJIJIJIGJJJJACCB8898JFJHGJIJJJJJJHJGGH6+*///8BDHGJHGJIJJJGGJJJJEHFDDFIGIJ<;<<JHHHFJFGJCHDEFHE777;CJF@??;.---044488>+&&&01ACGJIJJJEGJJJGFEFIHHBDCJHGJHHJFJEGHFJIJF@DCDEEJJFIHGFJJJJIJJJJHGJGDBCBIJIGFJJGJEGDGEDCGEFGJDFGGJHEJJJGJFHHHHHJHJIEEHGIJEAAABIIJJJEIHB@>AA>?FEGEE??=<=IHJFGIFCFCJCFCFEJFBABC?@HDCDEHGF><778FFGFJIFFDDDDDCAGCDFJJJFDEHEEGGGCEHJJHIFJJJJJIFJJF>;;<AEB???@IGHGJFFIEHHIJJJJJJFGEJJEEEDGEEEFDDEDDEDIHGIFDDFFFAACAEDEDGFGJFF=A*=;>C@@?<>=>::01A73112//1:;>=D@?>=?DEGA@=??@FDGE=CBEDCEIGHECCDEFJJIDGDCCCDCCEDHDGFB???@333ACHFEJIBAAAGDEJHFDDCE>>==@@CHHDEJ>BCCGDECGID<<<=JJCGHGG=I422744322--.@EA@?HHJJJJJJJJIJJIGJJGJHJIEIHJA?;;JFJGJJJIJHGJJHJHJGGJJFDIIJJHG71111@JCCABAEJ=::89::::;CCFDFGJGH@A?CFDIJJJJJJJJIJEEGJJHHJJJJJJJJHJJ3333<5/:::;GJCBC;97FJHJJIFJJFJJGIGIIG>==JIJJHFHGJJJJIHJJHJJJGJJHFFJJJJJIGDJB@ACHJJJJJJGCGJJIJIJGIJHJGFFGIB=<<=JFH>==3233EFFIJJGJFHJJEJEFB?@JJJJIJIJJJIJJJJJIJJJJHJHGIGJEIJJD9JF9J....@@HHJJGFJJJFHHGJGGJJEGDDAABCHJ65200>843450:@ECHJJJGHEGJJJGJGJJJDHIJJJJJJJJJJHJIJHJFJGEHJJJJGJJJHJGJIGJJJJDJGCFGEJJIIJJJGJEJJJD<878:IJJJJJGJJJJHHIJJHJHIJHFJHDJJEHFIHHIJ?;<=IGJJJJGHJJJJJJFEHFJJJJJJJJJEHIFGJJJGFHFHIA@@AIHHIJIJJJJJIJFGJJJGFGEE>77EECDG?JJIJIHJGDFHJFHJJFJFFHCD??@;<<>CB@@BAJJJIGJFGIFIHGGEDJCFG/..-.////47635BCHJIJJJJJJJJHIJJJJJJJJJFGIJJGJJJEFA=;<=HJDDBAAFHJGIJIJJJJHBAABCHFJDDAFCJCCDIEEFBEAAIEBHFJJGJFJJEJJJGJJJJJJJJJJJHIJDJJHDFHHJJFJJIIJJJGFJJJGJIIJG??>?7667IIJHJJJJEJDJJHGIIJJIJJHFFIHIJFHIJHJA9899913.1:5556EEGEJGHFGDCEGFJFFJBE1/+-./:---AEGGADH,,,,A8EJD@@@<===JJJJHJIHJGFJJJJJJJJJGFC>>?FJFJJJJHJJJJIJJGJGIJJJJIG<<<10/19=<<=ECCEGHCDIJJGFGEJIJIHFGHJHJJJJJJEFDDJJJHJIJJJJFIHJEHGIGJJHGIJGJFFFJDAJH:999@@DDHEGFJHJJJGFJHFFHGJFIIJJJJJGJJJJJIJIJJJJJJJJHJ99999A8EDJJJJJJJIGDEFHHJJFFEJFJIIGJEFJJJJJGJHJJJIIFFDC967BCDCJJJFHJIIJEGJJHJEHIGIJJJJJJJJJHEH:779:>>GID<=E??:75--,*.-,.-((()3.025685<>C>=<<=BJGJIJJJIGFJJJIJFFIJGFGJHEFEHIJICDCCDBDGDGGJEFJIJJJHJHJHJJJJIGJHJJJIGJHJ<=ADJJHDHCGCAGEDEECIEFJJJJIJJFJJJJJJJJJGJJEGIIJHJJGJIJJEHGJJEIJJJHEGEGJHJJHCB7664677:4424DJJJHJEJJFJHJJHJGJIJHJHIIGGHJGJEEJHJJJGGAA@>DIGGIHEIJJGEJJGGJJJJHJHIHJJJJGJABB@FJIJI@>>>C@@@5556@?>BA@@=@D>34AAJJGJDDGDJJIJBABFGJJDGFFHHJHJJJJFIGEGJJJJJJJJJFHJHEFEEGEJJJJJJHHJFDF<::940067CDA>>?BFJFJJEJIFGGFJJFFJICGDHEJ@??@JJJJJJJGJE@GFIJGCBEBDF841///0::=BEFIJHHEJJGHEGJJIIJJJJJJJHI===JIFBCDDFIJEEFFFJG'DJHEGGHIJIJJJJJGIDDEGJJJJJJJDIHIBA@>>@FGFGJJJGJFI;:::;JF<<<;J?BIEIJJIJJIGGJJJGJDJJJJJG>>=>GHJJHDDCDECBB@=AJJJGIJJIJIJHJJJJCBBDCJJGJEECDDCDCFFJHJJJJHFIGJJJJHJJJJIJIEIDIIGHHJJEJJDIJIEDJDFJGJJJIJJJJJJJIJICIFBA.../@<===CFIEIJJEGEJGJJJJJJHFEDJFJJFJJIFGFD43343228:HDGFGFJJJJJIJJCBDDEJ2112BJ88:JJJGJJHGJJJHIFJHF888HJJJJJF=<<=@BA@:JC=:+(&&&)++,79:ADJFJEHJGJJJIJJHJIEGJGIJFJJJJIJJJIIJJJJJGHGIIJHIJCEEDFCC??++++42,('%%&,)*'&(13JCJEJHJJJHEGEJHJJJJJIIJIJJJJJJJJJJJJJJJJIIHIGGIJFFHJJJJJJJJJHIHIGJJGHJGJJJHJGGGJJJHJJGHJJJJJJJJHJGJJJJJIFFJJJJJFHJJEEIJIJJJJJFAADJHEJJHJJFGJJJIHFJJJJIJIJGJJHJJGHFJIJIJJJJGJJGFJJJJJJJIJJIJJJDIHGGJJJHJGHFGJEJJIFIGJJJJJJIIJHJHJIFHHGJGJJJJJJJA???J:::::2///***@B9554189AB@BFEJJ?>>>;3322238<<<CDADH4444FGJEFJJIIEHJGFFGI33222(()1@CIEEGHDCC.CB<<<=IHGJJJJIJHEJGGFJJEEHFEDCFFHGJGJJJJJJIJJJ>FCJIJJHD@BC:*>==>>@@6665445>FGJJGJGJJHJJGJEJJ<JIJJJF898822229=FE?<>HAJJCBABGEEFHJHJ<CFBBCB@-,++.446FGGHEGGHECCEGEDHHDEGEHGHGJGIHEGIFDF@112:?EJJJA=>>=>>44)'((((,..788DGIFGJDBBBBDCDJB11(.+)+('2'')*-.:;BEIHEFJJJJDJIFEJGHFHGJFIJEFFIGJHGJFDFH>==<64//02BJHIJJDFJJHJEJIHDCGJGEA423934>>JFFGJEEIEDDDGJJJJHGGIJIJIIFJIJIJCAEC@@ACJGEBCDJJGHJJCA@@G<=HEEHGHJJJJGJFDDIJHHJF:::;JEHEJCBACBFDBABAFJJJJJJ@??@C???AFJFJDFG?>>?CEEJHFG::///0588?CJGCDDFHFDFFJHIGGHEDE3333-;;<AH@<3GHDEEGJJGJC@AAAGFJFCEEFEDFFFFJGJD?GJJJDJGDJFCHHFJGGDHGJEFEFEDDEEC@@ABBIDECG?@3333CCICCCBBDCEGEJHJHJGDBAAD>D<;,,,,DEJ>>>>ECAA((('38=><<>>BCDDECDGHDIIJHDDJFJJIGIJEDEGJDBCBCEE8+*+88<>889>?B=<<F>HEBBCCC?=;:89;:::89/)'''+++@AACA@A@DCCCFFFIFDFHCJIHHG@???BAFGH>?>?JIJEGDJJEC@A@EDDEDEGGJJGFEJFEHIJJEECID@>2--0=FFGJFEAA?@FIHHGDGFJJEEGJIFEFEBAABBCECCBCBDEDDEBECEJBCCCBAA=<:3??;:;+++.JJCDCDGIJDEEDCFFFDGEGDCCDCJGEEEDEEHEJEECCCDFGFEFJDEDJJJJJEDJJ<<<ECIJCHI@>>?DHHIJJIJIHGJJJDABABGCFEHGJHGJFFEFEGEEEIHFIFJEDDJDCCDFFJGHFFFFFGFJGDCCDHEJJFCB@>@>?@,FEDHCD87A8=>>AB@==<<>AEEBA@ACGE=?J='%
@Stanford_t7w_2_T7_No_SapI_1_Linear_9000_289
TTAATGATCATCTCTTTATTTCACGTTCGGTCATATCGTTAGCTCCTTTGTTACAGGTGTGTGGATAACGGTCATCTTTCTCTAAGCAAGCTATACACCCAGTTGCTTGTACTGGCGGGTTTTCTTTTTCCCAGGCTTCACCATCTAACAGCCCCATCAGAACACCTCCTTTGATTCGTTTGAGTAACAGACGGACGAACGGGAAGCGGGTCACTGCCACACTAAGAACCGGACGTTTCTTGTCTATTGCTTTCTCAAAGTCACCACGGGTGATAATGATGTGGACGCTGGTGCCAAAGGAACTGTGTTACCAATAAGAGGTATCTTAGCTCGGCGCTAGGCACATACGATTGAACGGTCAGCACGGCGAACCGTGAAATTCTTAACGCTTTTGTTGTAATGAAGTCGAAACATATAGTGTCTCCTTTAGTGAGTCGTATTAAGCGTGACCATCTGGCATATCATCATCGCTACAGTGGAGCGCAAGGCATCCTACAATGACGATGAGTAATGGCATTAAGTACATCATGGTGTGTACCTCCTTTAGTGAGTCGTATTACCAGTTAACTATACTCCACACGCAAGCACACACTGCCGCATGAACAAGCGCCAACTACTACTAGTGCTACTTGAGGGTATACCGCAAGAATATACGCAAGCGTCAGGATAGCTGCCAAAGCCGCAAGGAATTTACCAACCTTCTTAAACATAAAGTGTCTCCTTATAAACGCAGAAAGGCCCACCGAAAGTGAGCACGAGTGTGATTACATTTTCTCTTGAGGGTTGTCCTCGGTGCCACGGAAGAACATACGAACGATGGGTGCCGCAAAGAGCCATCAGGTGTTTCCTCCATGTAGCTAATTTGACACGCCCAGCCATCGTAAGGGTTAATAGTACAAGCATCGGTATCACCAATACCGTATGGGCTAAAGAATCCCCATTGACTTAGGGTGGCCTCTTTACTGTCTCAGTGAACTCATCCATTAAGGCGCGAGAGATATTCGTGGCGTTAACTAAACGACCACTCTCAAGAAGCACCTCAAAACCAATCACTTTACCTTCATTAGCCAGACCTTTTGTACCCCATACCAGACCCTGAATGATACCGTCAGCTTCGTTCTCAGGTTTCATTTTCCACCAGCCAGATTTCTTACCGCGCTTATAGATACACATCGGGTCTTTCACAATGAGACCCTCATGGCCTTCTGCTCGCTTCTGCTAGTACAGTTCTATGCGTCTACCATATCGTAGACCTCGTAAGATTCAGCCGCTTGCCATTCGATTTCAGGGAAGTATTCCTGTAGCAGAGGCAGCATGTTCTTAACGTGTTCCTGCATGAGCAACGTCATGACATCACAGTCTTCTCCAGACTCCACGATGTGCAGCGGGAGGATAGCGTACAGTTTTATGTGAAGGTGTCCAGTGTGCAGCTTAAAGGGAACTTTATCTTTCTTACGGATTGGTTCAACGAATAACTCTTCATGGAACTCTTGGTTCTTCGTGTCAGTCCATTTGGTACGCAGTAGGCCGGACCCTGTGTTAAAGTCTACGCCCTTGACCATGAGTTCCCCATCAAGCATAAAGCCATCTTTGTAGAAGCAACGGTCATCGTTCAGTAGACGCTTCCAGCGAACATCAAACCCGTTTAAGTGCTCCAGTGCCGGAATCGTTTTAGATACACGAGAGAGCCAGTAACTGTTAGCAGTATTGTCTACGCAGATGTTCCGCGTACACCATCGTACTTGATTTCAGCGATAAGATACCCAGCGTTATCCAGAGCCTTCTTAATGGCAGACTCTACGAAAGACACGGCTTTAAACGGGTTAGTCTTAATGTTCATCATAATGTTTATCTCCTATTGGTTAATGACTAAGGCCACTCCTAGAGCGACCTTAAGCATTGTCCCTATACTGAGTCGTATTACTTCCAGTCCTTCAACTGGTCATACATATGGTTCAACCAATCAGTACACATATTGAACAGAACGTCCTCGTCGTGGTGGTAGAAGGTGCTAGTATCAATCAGGTTTCCACTCCTGTCCTCAATACGTAACCGTATGCAATCTTTTCTTGTATAGGCATCATACCAGTCATCATAAATGACCGCTAAGTCTAACTGGAACAGCTTGTTTGTTGCTGCCTTGAATGCTGCCAGATTACCACTATATAAACGTCCCATCTTACTGACCCTCCCAGCTACGCTTGTGAGAGCGGTCACGCTTAGTCTTATTCAACTTGCAACCTTGGTTGCCTCGAAGTCACGAGCATTACGGTTAGAACGTTTGGTCATCTTTTCGAAGTTACGCATACTTAAAGTCCTCTCTTAAGTTGGTATTTAATTTAAATCTCTAATTAACACTTAAGGGTCTTAAAGTTAAACCTTAAGGTTCTCCTATAGTGAGTCGTATTAACCGGAAGAAGGTCAATCATAAAGGCCACTCTTGCGAATGACCTTGAGTTTGTCCCTCTATAGTGAGTCGTATTGATTTGGCGTTACGCGAACGCGAAGTCCGACTCTAAGATGTCACGGAGGTTGAAACTTACCTTTAGCCGGAAGTGCTGGCATTTTGTCCAATTGAGACTCGTGCAACTGGTCAGCGAACTGGTCGTAGAAATCAGCCAGTACATCACAAGACTCATATGTGTCAACCATAGTTTCGCGCACTGCTTTGAACAGGTTCGCAGCGTCAGCCGGAATGGTACCGAAGGAGTCGTGAATCAGTGCAAAAGATTCGATTCCGTACTTCTCGTGTGCCCACACTACAGTCTTACGAAGGTGGCTACCGTCTTGGCTGTGTACAAAGTTAGGAGCGATACCAGACTCCTGTTTGTGTGCATCAATCTCGCTATCTTTGTTGGTGTTAATGGTAGGCTGTAAGCGGAACTGACCGAGGAACATCAGGTTCAAGCGCGTCTGAATAGGCTTCTTGTATTCCTGCCACACAGGGAAACCATCAGGAGTTACCCAATGCACAGCGCAACGCTTGCGAAGAATCTCTCCAGTCTTCTTATCTTTGACCTCAGCGGCCACTTCACAGCCAGACTTAAGCCAGTTCATTGCTTCAACCGCAGCTACCACCGTCACGCTCACAGATTCCCAAATCAGCTTAGCCATGTATCCAGCAGCCTGATTCGGCTGAGTGAACATCAGACCCTTGCCGGAATCAATAGCTGGCTGAATGGTATCTTCCAGCACTTGTTGACGGAAGCCGAACTCTTTGGACCCGTAAGCCAGCGTCATGACTGAACGCTTAGTCACACTGCGAGTAAACGCGTAAGCAAACCATTGACCAGCCAGTGCCTTAGTGCCCAGCTTGACTTTCTCAGAGATTTCACCAGTGTTCTCATCGGTCACGGTAACTACTTCGTTATCGGTCCCATTGATTGCGTCTGCTTGTAGAATCTCGTTGACTTTCTGG
+
1--.42(''''%&%%(,+++*'('())++.48::DJFCIIFJGJJBEDJEJJGJJJJIGJJJJEJJJHJJJJJJJJJIJE?8999FJFEJGJHJJJIJHJJJJGJJJIJJFHCEGGJFJJJEHE>==<EEJE@@AAGJGJJJGGCB?@ACA>::;<JJJJHJFCCDF=>9<-)?CCJ@AADCA@ACJJJHJHJJJJGJJIJJEEGJJGJHJD>===@B>B@>==IDDA@AFGIJGJJGFFJ4HJHFJJIJJJJJDBBJJIFHIJFJJGHHJFJFGJJIGJJJJJFC?==.&&%%%%(+7;;JDDCDJJJDHEFJHIFFGJJJEDCA?24447333665*))&(/0<ACBBBDFFJJ??>><<=@@==DEFEGJIJJEJJJJFGEDHJGJEJJGJJIFJJJJGJJJJIEJEJEJFIJJEJHFJFHGJJJJJHJFJIGEJGJB@@EFJJJHFEED??>>EFJJGJFHJHHJJJHJJJGFJJJJHAA@AFJDDF.---9DEJHIJGHGFDEDEJGJJJJHIJJHJJGJIHGJJJJJJJJIJFJGCB::,GJJJJJJJJJFJJGJJJDFJJFJJJJDEDDJJJFEHGFFGHJFJ@977<3+*'&(%%%20((<JDJHJJHJFJJJIJFIJJGJJGDHJJJGJJIEEDGFJGHJIJJJJEDEFJJ<<<<DJFJDB====GHJIJJHJJFFJJIJJJIJJJJHHEJJGJJJHGJJJEFJIJJEHHGECJ?B@>?D<<::>@DAJDJ?=00.00)(&%&%%&$%&'(7JA=:;;<@>>?CDBJ;=)<==?@A@?A@:3/./2;<992.,-97979;2111>?>>>=A@AB=<;<=?CB??ABDDEFFEEE@??AJDBGBED??>>@AA?DFDFEA@?>?B@BEBBD?=<;<<<<;<=>>>=<<==?>>;;3.,,,/-.)))004445=>A?>==CB?@???;:<BFB?>==?CA=A?BC;<::7;==A===?===>?FDBDACDGGC@@?@A?@?@A47/0,)*C??99:9>>@ABAABCEC??C:766:@97779:@?A>=?322154;@FDDACBBECFJJB=>>FC??@>?@@?>=;<?=;;7200////@?>?=??A@BD::;:,,,,>;6=>?BBCCF;:99<?===?CBEC@BBEDE;@CA?>?@@@@ADCC:54547=><<>>A??>;;:JA>90..-/...3;<,++,<;;=>=B@>A>>=>>B@?CEJE?>>?EGED?211186600*)((%%$%%'239<><<<<>??AAAA;888>@BBA?==ACCC@???JJCBB@A>?;;>>BFEB>;;;=<6644,,-59?@@@DAAABEFD0AA:;??AEF>;?<GDHC;::;4443888@BCBEEFBE?>>>ACEGGHDC?>>>BBG>==>ECDABAAABBBBBA@??=<:98884.)%&*14349=:?A7799=AC@A@@>8988>@I;?;79;>448>@@BBE@C;;<<IEFEFIDC?>>?E@??@BFGHAA??@A?ACEB<;<>>>=5556ICCBBECDCF;:HCA@?@=?<:9:;A??>?@@DEGGJBACEJD3335ADDC?=9:>@BB=<<<B@CFFGGDA@@@ABC@AA?BCBB@@AACEDBBCE?@@<===>>9667=?@=8778=>>>AC@B@=<<<>>866;>@<=>DHGJJFJJIHFFFJCB@A@CHJFFGEDJIHHJHJGF@ABHJJJHEDCGJJJJGJJJJFFJGJFJFJJGGDJFJGHHHGG?A(FJFFGEHJGJHJEJDFDGJJJJIJIDDEDHJEHEEEJHFFHJJIADJJGIJJGIJGEDC,IHIHJJ=;;;=EFHDEGIJJJJJHFJJJJIJJJDEDEGJFEJJJFJHJIIEJJJHJHHEFG?559:<<=HJGF999:,+(+---23>@GDJDECCG0)(8?IFHEFJACBB@B@AEBC?B@AEDF?>??DIFHFJ<:9<7G+IFHFJJJ@@?B::::BBDCFFJJGIJJJA@?DFJG8777;:8J686352333C>>BD===<>557;;==EGJJGCCDBIGJIJHJJEJFHGJCBABCJJJJH=CDJEGJJJJJJJJJEHFEFFECADDHEHGIJGJJJJDFEEJDJDDDCBGDDHFJGEJD;8888FA@@AEGDCCBABJIIIFFHJGJIHJJIJJJIIJIJFEDHAA?@F@J1>>>GDFJJGHHJJJFJJFGIGGJJGFGCAAABJGFEGEEJFGJHEIJFJB543465//.../:=@CDCAAACJJBDAA@==;2/-11'%%%+1&.''(+48+;BD<=<<DCFABGCFG;::;DECDJ877851114BCD@>>?DFJGJIFJ?778=DEGCBCBDFDGG>=8;889A58J9.(''),(&&&&,)%)*(&&&&:@HJJDHHDDIJFJJJDHHJGCJAAAJGG=<8662223/06ABDCGB?>>>EIHB@AA533211111177>CJJFJJJJDGEJIEECGJJDEIHJJJHJFECCGCBA@DCBBBCDHDG?>EJCCBDCCBFDIDGEECJHCFGIHHJJHJEDDGEBBDDCCAABJIIHIFGJJHHJGHJJJI@A;;::988%$$)(&&'*,-56-@BDCJEIDEDED@>>4435>;>01>C>CCB=55?==>>EJHJIJJJIGIJJJFJJJJJJIJCDBADFFHHFFJJEJJJJJJIEDJIGHJJJJJJIJG:9::EFC'&&&>BIDFJJHIIE@@?<>>?JJJJJJCBBBFEJCBCDGEFCGBEFGED>===B????9666@B?44118;<<>HC<875:;;FJH@IC=;;:A:7:;ECFE>:AJAGFJEHIFCDEJJIGJJJJGJHHGJJJ==<;AJIJJJFJIHEDEFGEJIFGF<<;=FHEA@@A?DFGDJGJJJJJGJFJ=>>>JJJJIJJJJJJJFJHJFJJJJJJHIGHJJEGJJJIEFEDEJJGIJBCA@=2.755=FAAABJJJJJGJJFCDCJJFJHGIGFHJJJGIJJJJJJGFJFEJJJDHHJJJFD2222333FJFIHJJJJJJJJJJJHJJHGGIGJJEG<;;700-*+.I-,*CJCCB?BEGIIFJ<999FJ>555('')%$$%%%%%$%)+-.12856=>FGED>7677DHJGJJJJJEEDGHJJFGJJJJJHGJJFGHJIJJJJE8<HJJJJB>??>E8?BCFJGD882233:9:>=G>>?@IJJJGGHJGBCDCHJJGJJGJIHJEHEC@0<01BABEFJDIJJJDDCABEBAC???=?EJGJJJHIEJFJJJJJHJJGCDDFJJJJB@@@@AG?FIHJHJJHJJHJJJJEF@?=>FJJJJJHJJGJJGABHA<;;20/+-/,-(((*++,..---/13:<DDFEJIFIHFH9989<D6344459>A>G511++,AJJJJJIJFHJJIJHJJJHFFJGJJJJJHHF>===AADEFDFGGHJDCDBE>9((()ACBDIJJGJGHCB96-+-)+534769??;:4/2%%
@Stanford_t7w_2_T7_No_SapI_1_Linear_9000_290
GCCATCGTAAGGGTTAATAGTACAAGCATCGTTGTCGCCAATACCGTATGGGCTAAAGAATCCCCATTGACTTAGGGTGGCCTCTTTTACTGTCTCAGTGAACTCATCCATTAAGGCGCGAGAGATATTCGTGGCGTTAACTAAACGACCACTCTCAAGAAGCACCTCAAAACCAATCACTTTACCTTCATTAGCCAGACCTTTTGTACCCCATACCAGACCCTGAATGATACCGTCGACTTCGTTCTCAGGTTTCATTTTCCACCAGCCAGATTTCTTACCGCGCTTATAGATACACATCGGGTCTTTCACAATGAGACCCTCATGGCCTTCTGCTCGCTTCTGCTCGTACAGTTATCGTCTCCATATCGTAGACCTCGTAAGATTCAGCCGCTTGCCATTCGATTTCAGGGAAGTATTCCTGTAGGAGGCAGCATGTTCTTAACGTGTTCCTGCATGAGCAACGTCATGACATCACAGTCTTCTCCAGACTCCACGATGTGCAGCGGGAGGATAGCGTACAGTTTTATGTGAAGGTGTCCAGTGTGCAGCTTAAAGGGAACTTTATCTTTCTTACGGATTGGTTCAACGAATAACTCTTCATGGAACTCTTCGTTCTTCGTGTCAGTCCATTTGGTACGCAGTAGGCCGGACCCTGTGTTAAAGTCTACGCCCTTGACCATGAGTTCCCCATCAAGCATAAAGCCATCTTTGTAGAAGCAACGGTCATCGTTGC
+
ACFJJJFGHJJJJIJGJJJIJC?:::9??HEJJFHECDEEIHGJJJGC5-,,-@DHIG:85('(23?@BBDDE?CBFGA@???65.;B>;;=BBC@BBCFHEEGA><:;9FJJHJGFDJE@:<<JGGJJEFJJJJJJJEJJHJJJHEBDD7666J++.:?@?DBDCA;99:BA:3599BAACFB@=<?9:;:<<<?=EJHCEJIJHEJDJJHJEDDJCBADEFGDEFHAAABC>453**))*25IGJJJGIFJJJJJJFFJJJ@@@@FJGFFGJJJJJFGJJ??A8554>IDGEEBA@:FEHHGJJIJJIJIBDFBCEEJHFF3335=>?HJGJFGE/./6<=AC@?0//0<221-**&$$$&%%&?;;9688;<=>DBDFCDFCJHJIJIHJFJIHJJJJJJIJIFH;:;=FJGIEEGJ<<=C<---**67<==>>BAA<>=9AAEFFEDHFDDF?;43346666965689F<=6((():99:;ECFBDABEFFHJJJJJHJJHJJJGJIJJJJJEEA@@BJJEJJJ<<<=EHHIJJGIJIEIJHJJECCDB@889BFDJCAADHGFDBDJEFD<IA??@C///0///+899;EFDICBCCFFJFJEECA@>-+++,+)%,--0----==>?G5)HJJJFJHJB@?AFFJHJJJJJJHJJJHHHJEHEEIJJHFHJDDJJJHBAAA<678>>A=7657??EIJGFJHJIJJJJJDFGDDIJJFCEJ?<<,%%%&$
@Stanford_t7w_2_T7_No_SapI_1_Linear_9000_291
CTTGTTGATTTTCCATGCGGTGTTTTGCGCAATGTTAATCGCTTTGTACACCTCAGGCATGTAAACGTCTTCGTAGCGCATCAGTGCTTTCTTACTGTGAGTACGCACCAGCGCCAGGACGACGACCGTTAGCCCAATAGCCACCACCAGTAATGCCAGTCCACGGCTTCAGGAGGAACTACGCAAGGTTGGAACATCGGAGAAATGCCAGCCAGCGCACCTGCACGGGTTGCGATAGCCTCAGCGTATTCAGGGTGCAAGTTCGATAGTCTCAGAGTCTTGACCTACTACGCCAGCATTTTGGCGGTGTAAGCTAACCATTCCGGTTGACTCAATGAGCATCTCGATGCAGCGTACTCCTACATGAATAGAGTCTTCCTTATGCCACGAAGACCACGCCTCGCCACCAGTAGACCCTAGAGAGCATGTCAGCCTCGACAACTTGCATAAATGCTTTCTTGTAGACGTGCCCTACGCGCTTGTTGAGTTGTTCCTCAACGTTTTTCTTGAAGTGCTTAGCTTCAAGGTCGCGGATACGACCGAAGCGAGCCTCGTCCTCAATGGCCCGACCGATTGCGCTTGCTACAGCCTGAACGGTTGTATTGTCAGCACTGGTTAGGCAGACCACCGAGAGTGGTCTTAATGGTGATGTACGCTACGGCTTCCGGCTTGATTTCTTGCAGGAACTGGAAGGCTGTCGGGCGCTTTACCGCGCTTAGCTTTCACTTTCCTCAAACCAGTCGTTGATGCGTGCAATCGTCTTAGGGAGTAGGGTAGTGATGAGAGGCTTGGCGGCAGCGTTATCCGCAACCTCACCAGCTTAGTTGACACTCAAACATCTTGCGGAAGCGTCCTTCACCCATCTCGTAAGACTCATGCTGAGAGGGCCAACTGTTCGCGAGCTAAACGCTCACCGTAATGGTCAGCCAGAGTGTTGAACGGGATAGCAGCCAGTTCGATGTCAGAGAAGTCGTTCTTAGCGATGTTAATCGTGTTGATTTAGTGCCTCTTCCAGTTAGTAAATCGTACTCTTCAGGCCACCCGCAGATGACCTGTTCCATCAAGACTATAAGCCATTTAACATTGCGTCAAGTTGCTTATCAATGTTGAGCGTAAGACCATTAGCGATAGCCATCCGGTCAGCATTACGCCAGTGCAGCGCGATTCGTTCCTCAAGCGCTTTAAAGTCCCCAGAGAACATGTTGACCCAGAGCATAGCGTTATTGGTTCTTCCTAGTACATCTACAGCTACCTCATGGTTACGCCGTTCTTGACGTTCAGCCCATCGCCACGCAGCAAGCATTCTTTCGCGCTTAGCTTTGTGTGCTTTACGTGCCTTGCGGTTGCGACGTTTGAATCTGCGTGCCTCTAAGCGCTTCGTGACGTTCTTTACGGGCCTTAGCGCGGTCAATTTCTTTCTGTGGTGCGACTTCCTCGACTTCCTTGATGAGTTCCTCAGGGTCGATGCTGGAAATACGCCACCGTCTTTCTTCTGCGAGAATGATACCGGGTCGGTGATGTATGGTACGTCTCCAATTTCG
+
++*&130367;<<@;@EFGFDJJEAAAB=>GFEJJEFJJIDEFJHEJHJ44442++03FEHGJHJJFJHFJJHJIJJJJJGA@?@HGHFD=;;=ABCB,)))+,--)&%&-1,-++-.232368>?BCCE6666A=>AEJJEDDFFJJGJF===0&&&&'(7@F666:2++./9?@ACGGGE?>;;FJDGH<87<<<1/003/'''*/,'&&(*<:3344;9;;>=<>>?JJIJEJJHJHHEIJGJJFGF>777419:----)$$$%%%&%'))))-//58,777?>=>>922<<>A==<>E999DBBBB/--/2-.@EJFGDAA@EJHFDD<<<;BAB@@@?@<;;<AG0002:9232222778>@A@74336;AICEFFFFA77*;763.--03C>====8881/.%&&)-.0077&&((+(7@DFFJBBA@J6346?B>>>899955556766A?AA>J>>>?DFGGJDC=<==<=:<=;<8788@CFGJJHCABBBECCJJADDDJJHIHJC53323435;>AA8--,*++)''(+3-/0?C??@?DC444CHJJHIJDFGDEJJDI00/0;::;==<<??AEE@AF====CBBDID21111GIJJGJDAABC5=<=9-.--)'(%&'-.6;DJBAB<;?AJEFCDEEA>??HFF@@DJD6444BEJFDGBGAC@=>AA@BDBGJGJJJJJJJE0(()4''''/'**&(()-/24001;610012'=<:9:<;<89?:888:??8/...6)))(((&(('+,0FJEEDDFHIJGJHI=>=JJC<>:8:<766+++**++,**(/0>=:;5220(('(+*008AFB54449EJJJJHJGGJ874554**&&&'(+0888<777:?>=;>>;437:8:'&&(-,74>???ABC51056>FFEBAJJJJGJJJHIJJJGJHJ;;;<FJJGJJFHB><=A@A@EGE@@33330///0//11*&%$$%%%&''(,,**,07DJIIFJJ?A@?=<<>9''''4055;;A@763/31/++)****+04,++/.)**(**))/1/03,0)))((...13-*'&&'''''+1/,,.+++++33'%$%')*%&%&+*)()4899947-,,-870../>@CB@BFF@?<<<=GFGHFJEJJJHJJJH;::;DDECEACBCEGJJJHEJJ@A@@;;;9<<<:::C@BEBCFCEFIJECGHEEJJJJG;;;;<+2112.25889=>@BEJJJGGAC@CA@@?@=9++-5:<<<<:+++,+))(--34FFHIDHDJGFF????AJIJJAAJJJJJJHJJJJJJFJGGDCBEEGB799;8@A<;=;844<@CAE=JJ>??JJCCDHJA>J>CA=:;71../0663/7755>><::::<<33,**))+'''(17<>:;:88:;,?::;B99D/...;9665544..--33>@?>((((=.---5/0<<99<?@9CEIDFJJJJDG6JFBBIJJGF<<<<@<5,%%0*(((*,,+**++,5;=@@CEEHDCA?@GJJJJFIIFIJFEHEFGFBBBBEEDG>777;<;30))3'$
@Stanford_t7w_2_T7_No_SapI_1_Linear_9000_292
CCGGCTAACCGTCTGCGAACCTGTTCAAAGCAGTGCGCGAAACTATGGTTGACACATATGAGTCTTGTGATGTACTGGCTGATTTCTACGACCAGTTCGCTGACCAGTTGCACGAGTCTCAATTGGACGAAATCCCAGCACTTCCGGCTAAAGGTAACTTGAACCTCCGTGACATCTTAGAGTCGGACTTCGCGTTCGCGTAACGCCAAATCAATACGACTCACTATAGAGGGACAAACTCAAGGTCATTCACAAGTCGCCTCTGGTGGGCACCTTCGGTTAATACGACTCACTATAGGAGAACCTTAAGGTTTAACTTTAAGACTCCTTAAGTGTTAATTAGAGATTTAAATTAAAGAATTACTAAGAGAGGACTTTAAGTATGCGTAACTCAGAAAAGATGACCAAACGTTCTAACCGTAATGCTCGTGACTTCGAGGCAACCAAAGGTCGCAAGTTGAATAAGACTAAGCGTGACCGCTCTCACAAGCGTAGCTGGGAGGGTCAGTAAGATGGGACGTTTATATAGTGGTAATCTGGCAGCATTCAAGGCAGCAACAAACAAGCTGTTCCAGTTAGACTTAGCGGTCATTTATGATGACTGGTATGATGCCTATACAAGAAGGATTTTTCATACGGTTACGTATTGAGGACAGGAGTGGAAACCTGATTGATACTAGCACCTCTACCACCACGACGAGGACGTTCTGTCCAATATGTGTACTGATTGGTTGAACCATATGTATGACCGTTA
+
8.-.-1*'&&&%&''*7:>BJJJGG4444JFEECFJFJGDFJJJJJJJJJFEGDJGJJJGJFGFGJJHJIJIJJGH>===9655:=;:;HJJDBDCJE?>=88JHIJDHJJEG'''(5733A@A@>?>311:>5333@?>@@@JJCJJHHFHJJJ=<<>BADFIHIGFA@HGJIJFJJFJJFGJGIIJHJJIFDDECHEJHJFJBAA@>B0>>?GIHFIJGJHHJJHFBAIFIHJDFHEJFJFJIJ;864+%%$%&'%#$%)%$$$%%%%%%$%&%$$$&CBDEIEEGIJF<;;=BEFDJJJEFA>A8@DIJJIJGCEEE752/,+##$((*>AFFGFDAE427::;AJHFCAGEGGJJICF4431.,-6JJ30/00--**+++**)*--12*((((=@@>:744;9;DD===1///CEFDFEJECCC===BBA=1322569==>FFFJJJD===>GGF<55;C=78>;77ACHJIJJJCBCBJGEIHJJJJJJJHJGJJJGJJFECCACCBBFIHJJJFEGHJHJJICDBFJEFIBCBBJFEHIFHHJIJJJJIHIJJJJJHDDFEJIHJGIJIJJGFEHJE?ACEJJJIGJJJFHJJJHJIJHJGHBCBDJJFIJJIB90-.-6.-)((('''4444@JHJEC?>>8=;=830.00>>CBJJFJJJGGHIJJJJJEFCF???3((BCJIJJJJJJFEECJHHFGDEJIIJJJJJJJJJHJIJHJHJJJIFJJJFJJJJIJJFFJ:9:8('(&
@Stanford_t7w_2_T7_No_SapI_1_Linear_9000_293
GTTATTGCCGCTACCAGTCGCTTACGAAGGTGGCTACCGTCTTGGCTGTGTACAAAGTTAGGGCGATCCCGACTCCTGTTTGTGTGCATCAATCTCGCTATCTTTGTTGGTGTTAATGGTAGGCTGTAAGCGGAACTGACACGAGGAACATCAGGTTCAAGCGCGTCTGAATAGGCTTCTTGTATTCCTGCCACACAGGAAAACCATCAGGAGTTACCCAATGCACAGCGCAACGCTTGCGAAGAATCTCTCCAGTCTTCTTATCTTTGACCTCAGCAGCCAGCAGCTTAGCAGCAGACTTAAGCCAGTTCATTGCTTCAACCGCAGCTCCACCGTCACGCTCACAGATTCCAAATCAGCTTAGCCATGTATCCAGCAGCCTGATTCGGCTGAGTGAACATCAGACCCTTGCCGGAATCAATAGCTGGCTGAATCGTGTTTCCAGCACTTGTTGACGGAAGCCGAACTCTTTGGACCCGTAAGCCAGCGTCATGACTGAACGCTTAGTCACACTGCGAGTAACACCGTAAGCCAGCCATTGACCAGCCAGTGCCTTAGTGCCCAGCTTGACTTTCTCAGAGATTTCACCAGTGTTCTCATCGGTCACGGTAACTACTCCGTTATCGGTCCGTTGATTACGTATGA
+
)&&(''%%&$#%&&&$&)'&%&''167BDDJJHBFJJIGJECDFJJHHHJJFGFGEGJ>11/-*'&'%%%&&':89DABCBBEJJJIJEJ=<<=JJJJJJJJJJHJFJJJHIJGJEJHJJHJJJJJIJHJGGGJDCC:/(&%$%5:<DDCFJBFGDJJJJEJJJJJGJJIHFDDFGJJDEFDJFFIFJFHJJBADJ>;;0@;::80/+)))*78778JECIEJJFJDEDDJ+++,>-+((///6840((*2//39:FJJHIJ@HFJJD@ECEJIEFEJJFJGEDDJGJIBCGDJJJJJJJFEDEEJJJJJHJIJJJJHJCDEB<9+*-.++'--,558BCBFE56???=>83'DB?JEBBBGA@BBHJJHGJJEEHGJDEHJJJFJJ>>><('''()9=<=::89<==CH?IJHHIJJJJIFGJJJJJHD2---'&&%&%%&(.9BJJ=<7677ABJFJJJJFDJHGJFFE:6=@BCIAHIEFIHJJJGJB@BAAGC>=<=3333<>>DBBBJ@?DA??@GGJFGGCJBEDEGGDEJIJJIFJJJIJJIIJFJJJGHGJFJJJHJJJJJJJJJDBF>=HHJIJJJHJJJJGJHFIGJJIJJHJFJJJFEIEFHICCC4434:>DC55556100---.,+--/-)%
@Stanford_t7w_2_T7_No_SapI_1_Linear_9000_294
TTAGAAGGATTGCGTGGTAAATTCCTTGCGGCTTTGGCAGCTATCCTGACGCTTGCGTATATTCTTGCGGTATACCCTCAAGTAGCACTAGTAGTAGTTGGCGCTTGTTACTTAGCGGCAGTGTGTGCTTGCGTGTGGAGTATAGTTAACTGGTAATACGACTCACTAAAGGAGGTACACACCGTGATGTACTTAATGCCATTACTCATCGTCATTGTAGGATGCCTTGCGCTCCACTGTAGCGATGATGATATGCCAGATGGTCACGCTTAATACGACTCACTAAAGGAGACACTATATGTTTCGACTTCATTACAACAAAAGCGTTAAGAATTTCACCGGTTCGCCGTGCTGACCGTTCAATCGTATGTGCGAGCGAGCGCCGAGCTAAGATACCTCTTATTGGTAACACAGTTCCTTTGGCACCGAGCGTCCACATAGTTTTTATCACCCGTGGTGACTTTGAGAAAGCAATAGACAAGAAACGTGCAGATTATTAGTGGTAGTGACCCGCTTCCCCCGTTCGTCCGTCTGTTATTCAAACGAATCAAGGAGGTGTTCTGATGGGACTGTTAGATGGTGAAGCCTGGGAAAAAGAAAACCCGCCAGTACAAGCAACTGGGTGTATAGCTTGCTTAGAGAAAGATGACCGTTATCCACACACCTGTAACAAAGGAGCTAACGATATGACCGAACGTGAACAAGAGATGATCATTAAGTTGATAGACAATAATGAAGGTCGCCCAGATGATTTGAATGGCTGCGGTATTCTCTGCTCCAATGTCCCTTGCCACCTCTGCCCCGCAAATAACGATCAAAAGATAACCTTAGGTGAAATCCGAGCGATGGACCCACGTAAACCACATCTGAATAAACCTGAGGTAACTCCTACAGATGACCAGCCTTCCGCTGAGACAATCGAAGGTGTCACTAAGCCTTCCCACTACATGCTGTTTGACGACATTGAGGCTATCGAAGTGATTGCTCGTTCAATGACCGTTGAGCAGTTCAAGGGATACTGCTTCGGTAACATCTTAAAGTACAGACTACGTGCTGGTAAGAAGTCAGAGTTAGCGTACTTAAGAAAGCCTAGCGAAAGCAGACTTCTATAAAGAACTCTTTGAGAAACATAAGGATAAATGTTATGCATAACTTCAAGTCAACCCCACCTGCCGACAGCCTATCTGATGACTTCACATCTTGCTCAGAGTGGTGCCGAAAGATGTGGGAAGAGACATTCGACGATGCGTACATCAAGCTGTATGAACTTTGGAAATCGAGAGGTCAATGACTATGTCAAACGTAAATACAGGTTCACTTAGTGTGGACAATAAGAAGTTTTGGGCTACCGTAGAGTCCTCGGAGCATTCCTTCGAGGTTCCAATCTACGCTGAGACCCTAGACGAAGCTCTGGAGTTAGCCGAATGGCAATACGTTCCGGCTGGCTTTGAGGTTACTCGTGTGAGTCCTGTGTAA
+
11.'((&%$#%$%%'(+69===?>>DCDDIHJJJE=<<888;8876434222:;JEHEGFJJ@0//,ACDEJJJFGJJJFJJJIJGJJGJIJGJHJJJIEJGIHJJEJJ/DFEFEFGHIJJJJJJJJCEEGEBCCFJGCBDDHGFEH;JCGGGHJHHJFJJFJJHJJB>=<<::70+(&&'(+*+,.9779:=><GJJFJBDHDFJ....<>?JJJJJA?=>A?==:977GGGJJJJJJGA?AAFICBE@?@;::=>;<FHJJJJJGIJJJJIGIJIGHJJJIEJIJJHGHJHEJDFJJJJJJJJHJIJD==AB8766:;FGJFIBBA42/32,('''(1**=DJJJIGFGEJJEJGGIJJJGJJJEGGJJJJEGHJGGJJEGDDDFHJIJJJJIIJJJJJFJJJJFHFJIJIJIJJGJJJIFJHFJJEHC@DDDFJDH('''')**?BEJJHFGEHJJJGBD70002>CIJ:::9778;;87896++''''%%'$$$#$%%&'%%%')--0)(()/)'&((553004555CJGIB=7888JJJEDGFEGJJJHFF?@FJ<:99BDHHIGIFIJEFDJIJIJJJGEDI99?BJEGHHGHJIJJHIJGJIFGH@?>?<;;;DJEHDCCGAB@@FA@H@:8679<@?5422233JHGJJJIGGJJJFJFJEJGBCDIFHGEDFDEDDDBJ777=?>>>AAABJGJHEJJJJGEI9777:988@@BGFJFGFIEEJJJJFJGJHJJHJFJJHJJGGIJJDIJJGJCB;1/./1-.=1..ABIEIJHJFGEJG@@G8::9*)(('')*779CGFG>8==>BACJIEEEEEGGE<==CCA@EF;:3123445200/160=<=22?FJEFGFGGGJFJHJEEFEGEJGGJJJJJJJJJHJJJJJED:...DJJHFJH>>?@IFGGDABBCJJFJ&&&&,.0<CGI=CA8JIDGBDHEJ>--..EJDDBDJJJHEGJGGIA@?>BFCBAB?<8778CHDHFFIJDFEFEJFG7667=AAAIFJFE7777GJGCDBEFJIJFEECDFGIHHGGJJCFDCCDBFBADCCEEJJJFDFJJIFFCGDDFDDA3)),:;<--.>?AABBGJJIDCCCHDDFCBCFJJFHGFHJICBECJICAA??ADEGGGGJHEEEDHHFJHDHJHGJJHJHBDEEJJ5666AD>>??JGJHFAAABJEJEIIJIFIDGDBCGCHJGEHGHHFFCBC@6446D=<<<BAEJGBCJJACC?;;ECBAAECA@@DJJIIGJJFEJJDEHFHCCJAFEGGEA?@AJJJJIGEJGCEEACCCGDFHGCCCDHEHECCDDFDGJHJCFBFFEDDEAAB?@??CA@CEF??><JJECFJEDAA@BEBFCEFEJGEFEGDA:9::DEFEJCDDCFFGCHECFEIJIJJDBBEABBDGJHFIEEECECDDB<999GGJGGCA?@@B>@<>9;FDCAAA5555860.+%%%%*)'''*1.%&((&%
@Stanford_t7w_2_T7_No_SapI_1_Linear_9000_295
ACGGGTTTGATTCTGTCGCTGGAAGCGTCTACTGAACGATGACCGTTGCTTCTACAAAGATGGCTTTATGCTTGATGGGGAACTAGTGGGTCAAGGGCGTAGACTTTAACACAGGGTCCGGCCTACTGCGTACCAAATGGACTGACACGAAGAACCAAGAGTTCCATGAAGAGTTATTCGTTGAACCAATCCGTAAGAAAGATAAAGTTCCCTTTAAGCTGCACACTGGACACCTTCACATAAAACTGTACGCTATCCTCGCTGCACATCGTGGAGTCTGGAGAAGACTGTGATGTCATGACGTTGCTCATGCAGGAACACATCCAAGCATGCTGCCTCTGCTACAGGAATACTTCCCTGAAATGGAATGGCAAGCGGCTGAATCTTACGAGGTCTACGATATGGTAGAACTACAGCAACTGTACGAGCAGAAGCGAGCAGAAGGCCATGAGGGTCTCATTGTGAAAGACCCGATGTGTATCTATAAGCGCGGTAAGAAATCTGGCTGGTGGAAAATGAAACCTGAGAACGAAGCTGACGGTATCATTCAGGGTCTGGTATGGGGTACAAAAGGTCTGGCTAATGAAGGTAAAGTGATTGGTTTTGAGGTGCTTCTTGAGAGTGGTCGTTTAGTTAACGCCACGAATATCTCTCGCGCCTTAATGGATGAGTTCACTGAGACAGTAAAAGAGGCCACCCTAAGTCAATGGGGATTCTTTAGCCCATACGGTATTGGCGACAACGATGCTTGTACTATTAACCCTTACGATGGCTGGGCGTGTCAAATTAGCTACATGGAGGAAACACCTGATGGCTCTTTGCGGCACCCATCGTTGGTTGATGTTCCGTGGCACCGAGGACAACCCTAGAGAAAATGTAATCACACTGGCTCACCTTCGGGTGGGCCTTTCTGCGTTTATAAGGAGACACTTTATGTTTAAGAAGGTTGGTAAATTCCTTGCGGCTTTGGCAGCTATCCTGACGCTTGCGTATATTCTTTGCGGTATACCCTCAAGTAGCACTAGTAGTAGTTGGCGCTTGTTACTTAGCGGCAGTGTGTGCTTGCGTGTGGAGTATAGTTAACTGGTAATACGACTCACTAAAGGAGGTACACACCATGATGTATTTAATGCCATTACTCATCGTCATTGTAGGATGCCTTGCGCTCCACTGTAGCGATGATGATATGCCAGATGGTCACGCTTAATACGACTCACTAAAGGAGACACTATATGTTTCGACTTCATTACAACAAAAGCGTTAAGAATTTCACGGTTCGCCGTGCTGACCGTTCAATCGTATGTGCGAGCGAGCGCCGAGCTAAGATACCTCTTATTGGTAACACAGTTCCTTTGGCACCGAGCGTCCACATCATTATCACCCGTGGTGACTTTGAGAAAGCAATAGACAAGAAACGTCCGGTTCTTAGTGTGGCAGTGACCCTTTCATTGACCCGTCTGTTACTCAAACGAATCAAGGAGGTGTTCTGATGGGACTGTTAGATGGTGAAGCCTGGGAAAAAGAAAACCCGCCAGTACAAGCAACTGGGTGTATAGCTTGCTTAGAGAAAGATGACCGTTATCCACACACCTGTAACAAAGGAGCTAACGATATGACCGAACGTGAACAAGAGATGATCATTAAGTTGATAGACAATAATGAAGGTCGCCCAGATGATTTGAATGGCTGCGGTATTCTCTGCTCCAATGTCCCTTGCCACCTCTGCCCCGCAAATAACGATCAAAAGATAACCTTAGGTGAAATCCGAGCGATGGACCCACGTAAACCACATCTGAATAAACCTGAGGTAACTCCTACAGATGACCAGCCTTCCGCTGAGACAATCGAAGGTGTCACTAAGCCTTCCACTACATGCTGTTTGACGACATTGAGGCTATCGAAGTGATTGCTCGTTCAATGACCGTTGAGCAGTTCAAGGGATACTGCTTCGGTAACATCTTAAAGTACAGACTACGTGCTGGTAAGAAGTCAGAGTTAGCGTACTTAGAGAAAGACCTAGCGAAAGCAGACTTCTATAAAGAACTCTTTGAGAAACATAAGGATAAATGTTATGCATAACTTCAAGTCAACCCCACCTGCCGACAGCCTATCTGATGACTTCACATCTTGCTCAGAGTGGTGCCGAAAAATGTGGGAAGAGACATTTGACGATGCGTACATCAAGCTGTATGAACTTTGGAAATGAGAGAGGTCAATGACTATGTCAAACGTAAATACAGGTTCACTTAGTGTGGACAATAAGAAGTTTTGGGCTACCGTAGAGTCCTCGGAGCATTCCTTCGAGGTTCCAATCTACGCTGAGACCCTGAGACGAAGCTCTGGAGTTAGCCGAATGGCAATACGTTCCGGCTGGCTTTGAGGTTACTCGTGTGCGTATTGTGTGAC
+
--.:66772.,&$&'*((9BDFFGJJJHHJFIEHGIEIJIIJGJEJIJCBBACG=998<GHCHJJJIJJHIFHDEJFJHJJD@B'''''+(21122HEGFECHFJJGIIHJJC==<;FDCACFEGJJJJJJGDJJJJJFGGEHCDFCJ@?A@<>438++,AAB9?<EGFHJIIJJJHGJCEFHIIJHHJEIJCCBBHFIJJIFHIJHGGIGHJJJIEEEHFFHJJGJEJEJBGFED?-++,567><>>=???AIGC877(&&,3556:=@>>?FFDGDB?@8??=<<=BA=<<<FFJFEIGJJFHJGJC<;77779):34J66443=@99;@@A?DA>8788:6799::@>BCCCBFFHFIGGH'''';AEDJJGGBBAB><<<99857;<=@JEFCBBBADJEJHGEGJJFFGFIDEEJIFGHD<;::89;<>@A@A@?<;@?ACFDGFBGFEEGGHHIGFHGIEJEEFEJCBBBFJJ++')./23>><;70+**,+**)*;;<FEIJJGDA@@AA::;@?CDCDEDFE@@@?CA@@A99822239:@>>@DHFD@@?BABCGIJFDEDGJDJGHGHHGFJIGFDBBBCDBCFDEBBBCBEHJJ:8:>>FBBBBEDGECHCCECC<::9=:==@>A@0001=;;=<?E4-(*89@DB?@JCDGHFDDBABAHFIGFE>>>>B@@==?JE?CCACAADDDECABDBDHEFGFHDF==<<@BCCBABCA<;@C@BADEBBBBAAABADCIJHEJFGEED@CAB>GF@A?>?AACFCEFA<<<=EDDDDEA@@A@AABCBAB>?CA@9888<<?@BBCDFEHDDCAD>??>>9(''(''''(((())&('+++-+,+''(-38///0?=,,.J>?CDC<=::;6**-..*,)A?<<<<>4444ACBCDGGJJDJGC??>@DCA?ACBAABAAACJGDA?@ACDCDFEGBFCECB@BB@A@AB>=BABDHHJEICEDDFCFEJEGECDBBEC???@GDBAACC;FC@AABA@AADBDABBCFFEDCDBBEGHHDBEEGFCEBCFBD>>?A-CAAACD@@@CJJJ5444>CCCFHC@A@ACB:7;.;7;555232+(((5766<?>>AB@>>=>??>CJDCBCC@?@96((((>B@@A@A@??@A?><:;;=?@;7013;><<<<B?D@?@?@@A@>>:875888=??@?>>==6...7?D@?===<A/-.<<?86765233*%%%%'.%%$,,))((''--+2238<9>@><<;:;;<?A?><<<<?@@@@CFEDC::9:979859:;>:943-/(&%%&'./6787;;9;;<>>>?766466590)),,+*+,((((())7:---->97<<<=?B=;>>)*))556556814,+))()***,0121534434441201016;=<=<;:9:>>>>?@A?<<<>????AAC??>>?A@;,,,+0/)'%')&%%%$%%&(%%$&)/2.28;<BC@*((*64456:JCDDBA;:99<@DEGEEEEA??@BCBBB@AABAB;<DHICECF==DDCDB2?AA@D?@>=>?=:;<>>HJGJEIGBBCGBBBB:85J3<;9?<;=>HJJGHJGFGEJJJJJJJJJHJJIJJIJJIJJJGGJJJGHJFJEJHJCEDEIJJBAAB=:,++**00IJJIIJJJFDBD;;;=DJEGJJJID?><=:EEGGJGHJEJGHHIJJEJHDGJGGHJ9655<<J@JJJHHGHEJGJIIHJJFJJJBDHGIFHHJJHGCEFGDDFGGJIGHJEEJ@DDJIJJHJJGBBBA.,,)(((,,*+''&'4;ADGEECEDEFEJJHGGJGGJJJIJGJGGJIDJDDC<<<BCDBCCD;?6CCEEGHD:::5346<:853**-0078=>DC36(>9ECDJJJGGDDEDEJHCJFB;::;JJHGFJJJHJJJJJFJJI3333FJIEGEJGJJJJJJFIJJGB@@?AJGJF9778DGGBACCFHFH@AA@FJJHFFJJJGFDDBDGJJEFCFFJJEDJ@???FDBCCJBA///..---0<=BECEDDCE>>>BDJJHCEFECD>>JHHJEIJFIJJDACGJHJH==348>85'%&-33<8<5445:<688779<;<55CBDECIB344315;=>BBE>??@FHJFGHJIJJJIJJFJFJDC<;;=JHBFGB84/042&&(,)(((26,+,**,,99EFCBDHGEJGFGFGEEEJJGJEIFCJ33374:BFDE///J2JJEJGEFEBCBAEGJJGJJIJEFGCJFGJCEGCJGHIJJGHJGJJIJJ*))*2/.02010-++-,=CDDAJCA>=?AA;=<=?EDAC<789=119;@DGBJ;??>EDD877798CAEHG,,,,8<<<=AB<=DGFJA@@AEFECBHGGJEECB@AA@;EBGEDHFJEDGJABAAFBCEBA@@<;856&&&&,1.'%$
@Stanford_t7w_2_T7_No_SapI_1_Linear_9000_296
```
