## Supplementary material for "Homology-Based Enzymatic Assembly of Modular T7 Phage Genome": T7 no SapI Fragment 1_raw.fastq (part 3 of 5)

```
TGTGTATTGTTCGACGGTAAGAAATCTGGCTGGTGGAAAATGAAACCTGAGCGGACTAACAGTATCGTTAGGGTCTGGTATGGGGTACAAAAGGTCTGGCTAATGAAGGTAAAGTGATTGGTTTTGAGGTGCTTCTTGAGAGTGGTCGTTTAGTTAACGCCACGAATATCTCTCGCGCCTTAATGGATGAGTTCACTGAGACAGTAAAAGAGGCCACCTTTAAGTCAATGGGGATTCTTTAGCCCATACGGTATTGGCGACAACGATGCTTGTACTATTAACCCTTACGATGGCTGGGCGTGTCAAATTAGCTACGTGGAAACACCTGATGGCTCTTTGCGGCACCCATCGTTCGTAATGTTGCAGTCACACCGAGGACAACCCTCAAGAGAAAATGTAATCACACTGGCTCACCTTGAGGTAGGCCTTTCTCCATTTTATAAGGAACGCTATGTTTAAGAAGGTTGGTAAATTCCTTGCGGCTTTGGCGTTATCCTGACGCTTGCGCGTATATTCTTTGCGGTATACCCTCAAGTAGCACTAGTAGTAGTTGGCGCTTGTTTACTTAGCGGCAGTGTGTGCTTGCGTGTGGAGTATAGTTAACTGGTAATACGACTCACTAAAGGAGATTACACCATGATGTACTTAATGCCATTACTCATCGTCATTGTAGGATGCCTTGCGCTCCACTGTAGCGATGATGATATGCCAGATGGTCACGCTTAATACGACTCACTAAAGGAGACACTATATGTTTCGACTTCATTACAACAAAAGCGTTAAGAATTTCACGGTTCGCGGCGCTGACCGTTCAATCGTATGTGCGAGCGAGCGCCGAGCTAAGATACCTCTTTATTGGTAACACAGTTCCTTTGGCACCAAGCGTCACATCATTATCACCCGTGGTGACTTTGAGAAAGCAATAGACAAGAAACGTCCGGTTCTTAGTGTGGCAGTGACCCGCTTCCCGTTCGTCCGTCTGTTACTCAAACGATGCGAGGAGGTGTATGATGGGACTGTTAGATGGTGAAGCCTGGGAAAAAGAAAACCCGCCAGTACAAGCAACTGGGTGTATAGCTTGCTTAAGAAAGATGACCGTTATCCACACACCTGTAACAAAGGAGCTAACGATATGACCGAACGTGAACAAGAAGAGATGATCATTAAGTTGATAGACAATAATGAAGGTCGCCCAGATGATTTGAATGGCTGCGGTATTCTCTGCTCCAATGTCCCTTGCCACCTCTGCCCCGCAAATAACGATCAAAAGATAACCTTAGGTGAAATCCGAGCGAGGAATCGACCGCGTAAACCACATCTGAATAAACCTGAACTCCTACAGATGACCAGCCTTCCGCTGAGACAATCGAAGGTGTCACTAAGCCTTTCACTACATGCTGTTTGACGACATTGAGGCTATCGAAGTGATTGCTCGTTGAATGACCGTTGAGCAGTTCAAGGGATACTGCTTCGGTAACATCTTAAAGTACAGACTACGTGCTGGTAAGAAGTCAGAGTTAGCGTACTTAGAGAAAGACCTAGCGAAAGCAGACTTCTATAAAAGAAGCTTTGAGAAACATAAGGATAAATGTTATGCATAACTTCAAGTCAACCCCACCTGCCGACAGCCTATCTGATGACTTCACATCTTGCTCAGAGTGGTGCCGAAAGAAGTAGGAAGAGACATTCGACGATGCGTACATCAAGCTGTATGAACTTTGGAAATCGAGAGGTCAATGACTATGTCAAACGTAAATACAGGTTCACTTAGTGTGGACAATAAGAAGTTTTGGGCTACCGTAGAGTCCTCAGGAGCATTCCTTCGAGGTTCCAATCTACGCTGAGACCCTAGACGAAGCTCTGGAGTTAGCCGAATGGCAATACGTTCCGGCTGGCTTTGAGGTTACTCGTGTGCGTCCTTGTGTT
+
&&.(('&&%&'$#$%*,0(((14627@?@DHJHHJJEIFJI@??A?A?0-'''''&)&%&$$$$%%%*+11235;;;:ABJCGDJGEJHJJJJHJJJFJGJJIHHFGJJHJJHJJHIJ@@BCJGFD<999HJJHFJE?@AB@B...-,,,:00000AJCDCDJ=??>EB99<JDADFJJGFCJJABADCBECJGJJFHHJGEACBBAABB11123.-***)(+-74****1277576444;ACHFIEIHJJJHGJHJJJJJHJJIJJGFJJFJJF@@@JCGIJAHI@JEEFHJJJHJHJHE??>=@=8E3223/,%%%''+23((((000:@?B>>>>JHJJJJJJJIJCDFC7777CJA@>+)&&''&&&&2/19:AJDCFBEB220.0IJJJJJJE77723343G;;JIF=<<::,...69997684'&(*)((**0+*&&'',+,+('''4446=><@>;A>BAAEHFJEJJHJIDEHIJGJD---.333587635(()6/*('('..+.,.**)()1BADIJ>>=;>2288<A?A?>?<333;;667799:222++++/+012/563337666=JJ933337::=>D88?B=9/*++68?@BEJEDIB?775534@@=<===64%%%&'(-709=>?>@98:911132228A===77766977888<//6DFGEJIGIJJJJJGJJJJJ?@?>>?AEDFEIIHFFECDHJEJFJHJHEJJDHJJJIGEEFFJJFIJJIJDIJ?>>?EEJ==?I>667@@87887::<CDFHJGIJJFJJJGHJJJJJJ<<<<.**&&&&&%&';>?JJ@2222@AAFIHJF>==>>>>@;;4*)))53/023/-..++,,+262799:99A<=?>>@??65<==@@,,+-))&%%47433778/.---,108976000=555BEIFFJDJ:99:>@>DDIJDEDDFGFJIJJCECEEE@@88856558596.)*5.9:5556A;=5444A79?@:898*(&&&$%)28??<;<////DCFGJJJFJE777;>FFJJJGJGI;<8;=@CCECDJGDCJ?A@=8777;FDD2224EFIGHGHFFEEGB=;=84''*=620/-.--,028===<ABJJ@JJC><<=ED@<BBDFHJHFJFIJHHBFD54454333:42/.-)077974/-+))*%'%%-39JEBDDA??BCCEEJEHIEECCFJJJIJIJJJJIHJJHFIEA=<<@J634F:11B=:77=FJDFDEJCGHIJHIJIHJHJIJJ<<=IGJJ<<<<@?@JHHJDDDFFH;;;JJFFHG>7)(''''(&%(&(&$$%$')(--1244544>?>?AA?>>?66)&'-...5550++*),422536A@<>7:9)))*1+++*+++.0/-.,)(()%&&.+)'&'-7;<BCGFFFEJJHHJJJHJGIJIIJJFGJ:99:EAA@AEEJHDAAB((((BFFFGFF=;:;@CAADHFFJIJJHFEEACA=<<<AHHFJJJJGJJIHGHJJJIIFB>==<;99<<>=@BAC@??BCDF?@@=?>>A8,2259AC?F@>@;;>>?FJJJJJJEJF@@>>-,,/2,+)*)()&'(*37:963379<><<?DGFJHGJJJJJJICC7556<<<JGHJI<?<86554;<@CEDI@??@HHJ?<::52452310.**78<>?BFFED;;:31/1,.,.)((((-)),,*++,,-:;DJIJJJEHIJFJJIJHJJJJIJJHJJJJHHHFJJCDCDJJHJIJGJJHHJIHIHJJFHHJGJIGJHFEIEJJJJFFJDECDJIJGI<<<?HFJHGFJJJGEHEIJJJJGC@??CHHF71..2<778CDFJ?<=EJHJFHI999:JJIGGG322>ABJC988>?HJGBDBBJFIEEDDGEC<<<<DFJ@??@A>@>8:4DEGHFJIJFDACDBGIGJJHDGJJEBBACCC:@J2(
@Stanford_t7w_2_T7_No_SapI_1_Linear_9000_297
CTGTAGATGTATAGGAAGAACCAATAACGCTATGCTCTGGGTCAACATGTTCTCTGGGGACTTTAAGGCGCTTGAGGAACGAATCGCGCTGCACTGGCGTAATGCTGACCGGATGGCTATCGCTAATGGTCTTACGCTCAACATTGATAAGCAACTTGACGCAATGTTAATGGGCTGATAGTCTTATCTTACAGGTCATCTGCGGGTGGCCTGAATAGGTACGATTTACTAACTGGAAGAGGCACTAAATGAACACGATTAACATCGCTAAGAACGACTTCTCTGACATCGAACTGGCTGCTATCCCGTTCAACACTCTGGCTGACCATTACGGTGAGCGTTTAGCTCGCGAACAGTTGGCCCTTGAGCATGAGTCTTACGAGATGGGTGAAGCACGCTTCCGCAAGATGTTTGAGCGTCAACTTAAAGCTGGTGAGGTTGCGGATAACGCTGCCGCCAAGCCTCTCATCACTACCCTACTCCCTAAGATGATTGCACGCATCAACGACTGGTTTGAGGAAGTGAAAGCTAAGCGCGGCAAGCGCCCGACAGCCTTCCAGTTCCTGCAAGAAATCAAGCCGGAAGCCGTAGCGTACATCACCATTAAGACCACTCTGGCTTGCCTAACCAGTGCTGACAATACAACCGTTCAGGCTGTAGCAAGCGCAATCGGTCGGGCCATTGAGGACGAGGCTCGCTTCGGTCGTATCCGTGACCTTGAAGCTAAGCACTTCAAGAAAAACGTTGAGGAACAACTCAACAAGCGCGTAGGGCACATCTACGAGAAAGCATTTATGCAAGTTGTCGAGGCTGACATGCTCTCTAAGGGTCTACTCGGTGGCGAGGCGTGGTCTTCGTGGCATAAGGAAGACTCTATTCATGTAGGAGTACGCTGCATCGAGATGCTCATTGAGTCAACCGGAATGGTTAGCTTACACCGCCAAAATGCTGGCGTAGTAGGTCAAGACTCTGAGACTATCGAACTCGCACCTGAATACGCTGAGGCTATCGCAACCCGTGCAGGTGCGCTGGCTGGCATCTCTCCGATGTTCCAACCTTGCGTAGTTCCTCCTAAGCCAGTCGAG
+
800.,+****'%$$%%)012**2:<>CFGECDDIJFHGJIJGEDECFJDDA>?@J555JIFGGHFHJIJJHJEHJJJHJJJIFHJHEHJJJJGGJJJJJJJHDJID666EGIJJJJJIJJJIFJJJHFEHBCC3222GDCCCDJJJJJHJJJCABBIFFDDFEEHJFJFEE::::IFEC111++++D<<<<JCCGGBAAAEIFHJGEGGJJJ9@62****-41112<<:=<<@ABCJJGJHFJEFIFJHJHHJIHJAACBEJFJJJJGJJJJGHJA@@BJHFJJJJGIJJBCACJJJJJJGJHHJHJGDHECBBBJJ=>>>JJJEJIIEFCABBEGGGHDDFGEFDD98856=>.-,2/02321.+,-346BBCCDEJCEJJJIJDJJJFGGIJ??>?AA??FHIGHJJBGJ>;JB>==ECFJFJGGGDJHJJJJFFJJ<6655:FCDD===<?@@CEJGHFJDDHEEHFJJFJGJJGJAADCHGEBCC@;999;;>=899:A@@@@@DCDBCCFEBAAABBBBCCEFF@?>?BCDDBACHHGGJHDDDDBCBDDJFEHICBCCH@>8:GH?@?===>?E@AABECEDD=<=<ADEFGFABBAEA?@?A>@@JJGIGDEJEJEJGEFFJGJJHJHHFHFCDBCBCACCEDFIJJEIIFBAACEGDDFFJJGGFG?<<<<FECGFECDEJEDFHJJICEDFIEJJCCBDDDFJEGGIGHJ?=,++,+5:=4344CDGJHJHJIFDCA@@@EFDGGDFGC???ADA@:<41/0133+*&&&&)*&'))+'''.****,3553342--++++?=DDDCCBBCFCEJHC@ABFIIEHGFIEIBCGHDBCDCDGEEJGJDDCDDJHDCA@CDHEA@@ACCE3333FGCA@@BDFDBBCCCEEFGJGFIGFGIJJCDCCCCFDGDB?>?BJJJJJHGEEEDDFEGEHEJFJJIHGJHBCAGFGJGECF?1--/00+((+./09:<BCCCCDC@@A@ECIJJFCCCCHJJFJGDBBCBAABFJF@BBHGJGIHD@?@@EF<989;B97=JAAFFGHJJEFGJJJJJJIIIC;;?;<<>A@/../4*(''(*'
@Stanford_t7w_2_T7_No_SapI_1_Linear_9000_298
GTTGGGACGACTCAACAAGCGCGTAGGGCACGTCTACAAGAAAGCATTTATGCAAGTTGTCGAGGCTGACATGCTCTCTAAGGGTCTACTCGGTGGCGAGGCGTGGTCTTCGTGGCATAAGGAAGACTCTATTCATGTAGGAGTACGCTGCATCGAGATGCTCATTGAGTCAACCGGAATGGTTAGCTTACACCGCCAAAATGCTGGCGTAGTAGGTCAAGACTCTAGACTATCGAACTCGCACCTGAATACGCTGAGGCTATCGCAACCCGTGCAGGTGCGCTGGCTGGCATCTCTCCGATGTTCCAACCTTGCGTAGTTCCTCCTAAGCCGTCGAACTGGCATTACTGGTGGTGGCTATTGGGCTAACGGTCGTCGTCCTCTGGCGCTGGTGCGTACTCACAGTAAGAAAGCACTGATGCGCTACGAAGACGTTTACATGCCTGAGGTGTACAAAGCGATTAACATTGCGCAAAACACCGCATGGAAAATCAACAAGAAAGTCCTAGCGGTCGCCAACGTAATCACCAAGTGGAAGCATTGTCCGGTCGAGGACATCCCTGCGATTGAGCGTGAAGAACTCCCGATGAAACCGGAAGACATCGACATGAATCCTGAGGCTCTCACCGCGTGGAAACGTGCTGCCGCTGCTGTGTACCGCAAGGACAAGGCTCGCAAGTCTCGCCGTATCAGCCTTGAGTTCATGCTTGAGCAAGCCAATAAGTTTGCTAACCATAAGGCCATCTGGTTCCCTTACAACATGGACTGGCGCGGTCGTGTTTACGCTGTGTCAATGTTCAACCCGCAAGGTAACGATATGACCAAAGGACTGCTTACGCTGGCGAAAGGTAAACCGATCGGTAAGGAAGGTTACTACTGGCTGAAAATCCACGGTGCAAACTGTGCGGGTGTCGATAAGGTTCCGTTCCCTGAGCGCATCAAGTTCATTGAGGAAAACCACGAGAACGCCGGTCGCTAAGTCTCCACTGGAGAACACTTGGTGGGCTGAGCAAGATTCTCCGTTCTGCTTCCTTGCGTTCTGCTTTGAGTACGCTGGGGTACAGCACCACGGCCTGAGCTATAACTGCTCCCTTCCGCTGGCGTTTGACGGGTCTTGCTCTGGCATCCAGCACTTCTCCGCGATGCTCCGAGATGAGGTAGGTGGTCGCGCGGTTAACTTGCTTCCTCGTGAAACCGTTCAGGACATCTACGGGATTGTTGCTAAGAAAGTCAACGAGATTCTACAAGCAGACGCAATCAATGGGACCGATAACGAAGTAGTTACCGTGACCGATGAGAACACTGGTGAAATCTCTGAGAAAGTCAAGCTGGGCACTAAGGCACTGGCTGGTCAATGGCTGGCTTACGGTGTTACTCGCAGTGTGACTAAGCGTTCAGTCATGACGCTGGCTTACGGGTCAAAGAGTTCGGCTTCCGTCAACAAGTGCTGGGAGTCCCGTTCGGCCGCTATTGATTCCGGCAAGGGTCTGATGTTCACTCAGCCGAATCAGGCTGCTGGATACATGGCTAAGCTGATTTGGGAATCTGTGAGCGTGACGGTGGTAGCTGCGGTTGAAGCAATGAACTGGCTTAAGTCTGCTGCTAAGCTGCTGGCTGCTGAGGTCAAAGATAAGAAGACTGGAGAGATTCTTCGCAAGCGTTGCGCTGTGCATTGGGTAACTCCTGATGGTTTCCCTGTGTGGCAGGAATACAAGAAGCCTATTCAGACGCGCCTGAACCTGATGTTCCTCGGTCAGTTCCGCTTACAGCCTACCATTGACACAGACAAAGATAGCGAGATTGATGCACACAAACAGGAGTCTGGTATCGCTCCTAACTTTGTACACAGCCAAGACGGTAGCCACCTCGTAAGACTGTAGTGTGGGCACACGAGAAGTACGGAATCGAATCTTTTTTGCACTGATTCACGACTCCTTCGGTACCATTCCGGCTGACGCTGCGAACCTGTTCAAAGCAGTGCGCGAAACTATGGTTGACACATATGAGTCTTGTGATGTACTGGCTGATTTCTACGACCAGTTCGCTGACCAGTTGCACGAGTCTCAATTGGACAAAATGCCAGCACTTCCGGCTAAAGGTAACTTGAACCTCCGTGACATCTTAGAGTCGGACTTCGCGTTCGCGTAACGCCAAATCAATACAACTCACTATAAGGAACAACTCAAGGTCATTCGCAAGAGTGGCCTTTATCATTGACCTTCTTCCGGTTAATACGACTCACTATAGGAGAACCTTAAGGTTTAACTTTAAGACCCTTAAGTGTTAATTAGAGATTTAAATTAAAGAATTACTAAGAGAGGACTTTAAGTATGCGTAACTTCGAAAAGATAAGACAAACGTTCTAACCGTAATGCTCGTGACTTCGAGGCAACCAAAGGTCGCAAGTTGAATAAGACTAAGCGTGACCGCTCTCACAAGCGTAGCTGGGAGGGTCAGTAAGATGGGACGTTTATATAGTGGTAATCTGGCAGCATTCAAGGCAGCAACAAACAAGCTGTTCCAGTTAGACTTAGCGGTCATTTATGATGACTGGTATGATGCCTATACAAGAAAAGATTGCATACGGTTACGTATTGAGGACAGGAGTGGAAACCTGATTGATACTAGCACCTTCTACCACCACGACGAGGACGTTCTGTTCAATATGTGTACTGATTGGTTGAACCATATGTATGACCAGTTGAAGGACTGGAAGTAATACGACTACGAGTATAGGGACAATGCTTAAGGTCGCTCTCTAGGAGTGGCCTTAGTCATTTAACCAATAGGAGATAAACATTATGATGAACATTAAGACTAACCCGTTTAAAGCCGTGTCTTTCGTAGAGTCTGCCATTAAGAAGGCTCTGGATAACGCTGGGTATCTTATCGCTGAAATCAAGTACGATGGTGTACGCGGGAACATCTGCGTAGACAATACTGCTAACAGTTACTGGCTCTCTCGTGTATCTAAAACGATTCCGGCACTGGAGCACTTAAACGGGTTTGATGTTCGCTGGAAGCGTCTCTGGAACGATGACCGTTGCTTCTACAAAGATGGCTTTATGCTTGATGGGGAACTCATGGTCAAGGGCGTAGACTTTAACACAGGGTCCGGCCTACTGCGTACCAAATGGACTGACACGAAGAACCAAGAGTTCCATGAAGAGTTATTCGTTGAACCAATCCGTAAGAAAGATCGTTCCCTTTAAGCTGCACACTGGACACCTTCACATAAAACTGTACGCTATCCTCCCGCTGCACATCGTGGAGTCTGGAGAAGACTGTGGTGTCATGACGTTGCTCATGCAGGAACACGTTAAGAACATGCTGCCTCTGCTACAGGAATACTTCCCTGAAATCGAATGGCAAGCGGCTGAATCTTACGAGGTCTACGATATGGTAGAACTACAGCAACTGTACGAGCAGAAGCGAGCAGAAGGCCATGAGGGTCTCATTGTGAAAGACCCGATGTGTATCTATAAGCGCGGTAAGAAATCTGGCTGGTGGAAAATGAAACCTGAGAACGAAGCTGACGGTATCATTCAGGGTCTGGTATGGGGTACAAAAGGTCTGGCTAATGAAGGTAAAGTGATTGGTTTTGAGGTGCTTCTTGAGAGTGGTCGTTTAGTTAACGCCACGAATATCTTCTCGCGCCTTAATGGATGAGTTCACTGAGTAGTAAAAGAGGCCACCCTAAGTCAATGGGGATTCTTTAGCCCATACGGTATTGGCGACAACGATGCTTGTACTATTAACCCTTACGATGGCTGGGCGTGTCAAATTAGCTACATGGAGGAAACACCTGATGGCTCTTTGCGGCACCCATCGTTCGTAATGTTCCGTGGCACCGAGGACAACCCTCAAGAGAAAATGTAATCACACTGGCTCACCTTCGGGTGGGCCTTTCTGCGTTTTATAAGGAGACACTTTATGTTTAAGAAGGTTGGTAAATTCCTTGGCTTTGGCAGCTATCCTGACGCTTGCGTATATTCTTGCGGTATACCCTCAAGTAGCACTAGTAGTAGTTGGCGCTTGTTACTTAGCGGCAGTGTGTGCTTGCGTGTGGAGTATAGTTAACTGGTAATACGACTCACTAAAGGAGGTACACACCATGATGTACTTAATGCCATTACTCATCGTCATTGTAGGATGCCTTGCGCTCCACTGTAGCGATAATGATATGCCAGATGGTCACGCTTAATACGACTCACTAAAGGAGACA
+
++)%$#%%$$$%%&((),()/102BHFJF7767?@FJJFJIJJJHJJJJHGHJIIJBAB@7666GGGJGJJHJJJJJJGGGHIJJJHFEJEGGFFJFJFGJFJJGIJJHIB??00058(&&&+-0033//<<B@ACHJGEGJIIJGHHHEHJIJJJIGGGHIBBCCDFEDBEJJIHJJIGJIJJHCDBBEIIJHIHJHJGJEIIJ2222H@@B::9:,02431124++,677:CCCBCJIGJCBDBJHFJJIJJJJIHGJHIFJHJDFJJJHGIJHJJGJH@@@><;<6555;;;=JJ;9=CIJJJIGIJJJJJEJJJFJHJJGJJJDCA>>11-,''''.)('()(-.*,;DEFFJHJIJH9:99FIFJAAAABB@JDGJE867>BFJIJIIJHA@@5443A?>@BB88:720.../CCDHJII@;-,+*+,--1::BCDDFEJJJJJJHJJHJJIJJFIIJFHJJJJC>===@JIJ?@A?BBFIFJGJGHFDEJJJHJJJJJIJJIEFFHJIJJJJHJHFGJJHJJHJEGJJFFHJJ??<89995301222DDJIEHJIFJEJJGJEBHCHGIFJJGIBG,,2*66>HCEDA@??EFJHJJJJJGJJJGIJJFJHEFJDJJJJ;;;66,,&&:BFCFJEGHJEHJJIJJJIHFJA@ABJIJJJJHIJJJHJEEJIGJFJIHDDEIEJGIGJJJGJJJJGGJJJJHIHCCCHJCDDF>>=95338FDCHBDDEJJGA??FJJJJJIJJFJGJJJAJHGJJJHJHFJJJFJJJHHJGJJJJJJJJJJJJJIJJICHGJI::::IHHGFGIIJEJJEJJJHJHDFFFFJJGHJJJHJIJIJJJJJJJJJID2224;****0/-(((&'+(,*+++1126''GGACHEHHHGIIFGGJJJJJGJJHD????HJI86678:77=HCIAAIDGDBEDEGBAAB431037'''(78<==;9888++)('()((('%%$%''))*,-.0261ACCGHGIJJJJED>CEJDGJJHCJE@;:<:=9D/,,,CEIJFJJJJGJJHJJHJJJIIGFHHHGJJJJJ@?@JJHIHFG===>DHGJJHJJFHJJJJIFJJJJJJIJIGJEJJJJHFDIEJJHCCAJJDEFEF@@=>>;7))()00///.1110BBCJIJIIIJIJJIJGJJHJFHFFHJJEJFJGB@BG@8432245697''''DCJGJJJJJBDEBB///05722>BHIE?>;;>>?FHIJJJEHJDGJJHFGJJHJJJJJJJJJGE///0FJJIJJJIJJFGIHJJJJIJGJHJGEJJJJJJI;:::?>=?A888:FJJGEBBBGJJGIIJJGJHHBCBBIFJHJJDA@?BBFJJHGJHFGJJJJIJFJJIFGJGIHJJFEJJIHEFGFJJJGJJFEBEDDGJJJIIFJIJJIJJJJJHJGJGJJD251-,&',7778;8444=3*,/013HE????BDB4.-,)%$%'$%%%)*)*)*+124078804/0;ADCHJGJGHJJJJF@@FEDFGJG:9889JGHIJGFFJGIJHEEDCCFFECFJIIGJD87:9@766:::>==<<<FFFDDCJJJGIJHJJHGGEFEJJJEJFJJJJJGIHGJGIFGIJIHJJFJFGGGIJIJEDJJJCCABHIJJBECHIFEA@D><<<?CHJJJJGJEGDJGGEHJJJIJJIJGJJJJFIJJ;999BGJIEFJHIIJFHGHIHJJCJIJJJJJJIIHJEGFJFJIGHJIJJGGJJJJJJIEF.,,,CFJGJJIJJJJIJHJJFGHDGFHJCF;88A>>?CI@>7.***+1298-(((777=??>?>?A@@ABBGFGIGJJJJJJHGHGGEIJDJGJGHJJJJJJDEJIJJEDDFGJJJFFJJJEA000+,,,/?BC12>@CHFAACBA@?EJEB@>DEDG>>>@FJHED000;;;200310/677879/BBFEFDIHJGGFEJGJ;2+++;>>?JJJIEJJJJIJJJJJJGJJJIJJJIFEEFHGHFJJJGJ6569BDCB@@ACB=@0101=@55568887GFDFEDJHEGIJJEGCDJJJJJJFJJJJJHDCBBCE;;;EJJ998:??FDDGDB@?A>==<ABDEDEG;:::CH???AGFJJFFJJJEEDABJJIJJJJJGJJJIJJJ2110BIHJJIJJEFHJGJFBC=?CJJJJJFHEFJJJ>;;;/.++-0434457.)))($$$-.01011BBJJFEDBJDAACJE<<:A@FE++))))56FFJJ?>?*ECGJEJJHJCAACFJEJIJJJJJEJE@444846AHJJHFJJJGJFDBCDFDDE==IJHJJFJJJJJJJJJHJJJJFJBBCG=<8500)'''),)6;HJJGJIIJFJJD==>=AEDFE?>=DEE>;('')'%&-33454899HHBDDFGJJCDDIHEJJJFEEGFHHEIFJIGJJHIIHHEJJJGIHDFFEIIJFGEGJDHFJC==><J>@AA@JFFIHDGHJJJJBDGE@;:::=?CC>ABJJHDHEHJJJGIHJHJJHJ>=:::22;>IHGJJGHHJHJFDDCHHHECBBHEJJJJGJJJJGIGFIDHDEJEFJJIJJJIJJFJIJJJEIIIJJJJJJJIJE@A:DDGIIEJCEEDJGHCBBDHJCFCJJGDAJ1C4333889:BFJGFE@?8667:EJJJJGJJFFGDHJJJJJHJJHHJFJEFHCDEDHIIJJJFJIGJJJJJH:889JGFFIGHIJGFJJJIGGJJJFJHJIGGJJJJIJGJJIJHHJDHGHF662/)&$$$&390...@JCBCC>=<<AEJJHIHF@<J<;;BCGFIJJFJJA@@AJJJEJJJGGHJFFGJJFJJJHJEJJJHJJJJJJGJJH>FJFJEBCJJIGJJIJJJJJJJFJHJJJJIJJJJHIJJJJGHJIJJFHJJJJHGHDHFIJIJIFDC>BCGCA76667844433369BACFDJFJJJJHJJJJIHE9999GF....,,,,..---.FA?@@BJDEJHFJJJHHFHJICBJJEDIHJJJHIJJJJHEDEGHI?JJJJGHJFJJJJFJJJJIEGEHHIJJHJJJDEEEAA=6651//0?=?967HDCGDHJJIJIJGJFIHJHFEJJJJJJJJHIJEHHGGGJJ@ABFEF:42//***''''6><;<<<;::9648JAAC@FFJJJEEDDFFEBCAB@@?D@@FFFFJJJHJJEG<<?A=:4+((8>BGJHJHJGEGGHIIJGGHHDCHIJGHJIDJC@>>,)(+25/)(&&'''&&&(,),15523?AEBHJGFFEDDEIJHDFEIFFIGGJHGGJGFGEHJHJJGEDEGFIJIIJEJG@@AB>;9:HHEDEIGEDFDHJJJJGFIFEEFGJJJ==<=EHHFJJJEDFEF@GCCDCCDEGJFJGHHJJGFEEFIHJJHC@==>JCBDHGJGGCBBCJHJGIJICCAFGHJECCDAFHJFJJJJJFABCEHIGGEFFGIHJFJJFGHJJEHGH=;;>ABDCFC:::=CBACFHJJFFGJHFJDHJFGIJJJIJJJJJFJJJHJJJGHCA@@??****1=;9:7669<=68889AJJJJJHDJJHJDECBCDCB@@@CEHHJJEFGJIDEDHJJJJJJJJJIJJHJJFIHDFFIJIJJGJHJIJJGFHHJJJGJJJJJJJJHGFJJFJJJJJJJJGFJGHEJEEJJGIGJJJIJJIJJJIBD@CCHC8888>9:=<?F@@0)*>>>ADJEIEHJJIJJIIJDGB><:-,)(&&%&%,7=AAEFHJFGJJEFJHHJEEBJGIHJHJFHCCBCBEJFJJEJJJJIGHJJJFHHJIIJJHJJHJFICCDJHJEJGIJFB866=FHFJJJJHJHFJGJJJJJJJJJJJFIFHHE@@CDHJECEACCB9888?B@CGIIDJIGBJJFIGFGJJGJHJJJJJJJJJJJ@;;@@HH1111ID445327747D?>?CCFGBBGB889JHHJJJIJCBBDIBJJJGGHJE@?;442...>>>??CFJGJJGGJJHJHJJEJGJHJJCGIJIIIIJJB;::441AACBCEDHEDDEDE=777?GJGIJIHJJJJJEEE<JFEJJJIIIGHIIFJJGJGJJJFJHHGIGIHJJJJEGFHHJJDHEHGJGJGGEGHJJJJJFIFJGJJIGJ@=>JHJ65566667<@JGJJJJGEJJJFIJJJGGJJJDA@FDFJJGFJJJFIJGEIHEFHHDHJHJJJFFIIIEDHDFHJE;97;;995370@@@87;3DA>@:854;;)(()20--00400<BBHJFGJDDDFDGEGDDFEC?555--,..''&&$
@Stanford_t7w_2_T7_No_SapI_1_Linear_9000_299
CTGGGGTGCCGAGCGCCACGGCCTGAGCTATAACTGCTCCCTTCCGCTGGCGTTTGACGGGTCTTGCTCTGGCATCCAGCACTTCTCCGCGATGCTCCGAGATGAGGTAGGTGGTCGCGCGGTTAACTCCTTCCTAGTGAAACCGTTCAGGACATCTACGGGATTGTTGCTCAAGAAAGTCAACGAGATTCTACAAGCAGACGCAATCAATGGGACCGATAACGAAGTAGTTCGTGACCGATGAGAACACTGGTGAAATCTCTGAGAAAGTCAAGCTGGGCACTAAGGCACTGGCTGGTTAATGGCTGGCTTACGGTGTTACTCGCAGTGTGACTAAGCGTTCAGTCATGACGCTGGCTTACGGGTCCAAAGAGTTCGGCTTCCGTCAACAAGTGCTGGAAGATACCATTCAGCCAGCTATTGATTCGGCAAGGGTCTGATGTTCACTCAGCCGAATCAGGCTGCTGGATACATGGCTAAGCTGAACTTGGAGATCTGTGAGCGTGACGGTGGTAGCTGCGGTTGAAGCAATGAACTGGCTTAAGTCTGCTGCTAAGCTGCTGGCTGCTGAGGTCAAAGATAAGAAGACTGGAGAGATTCTTCGCAAGCGTTGCGCTGTGCATTGGGTAACTCCTGATGGTTTCCCTGTGTGGCAGGAATACAAGAAGCCTATTCAGACGCGCTTGAACCTGATGTTCCTCGGTCAGTTCCGCTTACAGCCTACCATTAACACCAACAAAGATAGCGAGATTGATGCACACAAACAGGAGTCTGGTATCGCTCCTAACTTTACACGGCCAAGACGGTAGCCACCTTCGTAAGACTGTAGTGTGGGCGCACGAGAAGTACGGAATCGAATCTTTTGCACTGATTCACGACTCCTTCAGGTACCATTCCGGCTGACGCTGCGAACCTGTTCAAAGCAGTGCGCGAAACTATGGTTGACACATATGAGTCTTGTGATGTACTGGCTGATTTCTACGACCAGTTCGCTGACCAGTTGCACGAGTCTCAATTGGACAAAATGCCAGCACTTCCGGCTAAAGGTAACTTGAACCTCCGTGACATCTTAGAGTCGGACTTCGCGTTCGCGTAACGCCAAATCAATACGACTCACTATAGAGGGACGAACTCAAGGTCATTCGCAAGAGTGGCCTTTATGATTGACCTTCTTCCGGTTAATACGACTCACTATAGGAGAACCTTAAGGTTTAACTTTAAGACCCTTAAGTGTTAATTAGAGATTTAAATTAAAGAATTACTAAGAGAGGACTTTAAGTATGCGTAACTTCGAAAAGATGACCAAACGTTCTAACCGTAATGCTCGTGACTTCGAGGCAACCAAAGGTCGCAAGTTGAATAAGACTAAGCGTGACCGCTCTCACAAGCGTAGCTGGGAGGGTCAGTAAGATGGGACGTTTATATAGTGGTAATCTGGCAGCATTCAAGGCAGCAACAAACAAGCTGTTCCAGTTAGACTTAGCGGTCATTTATGATGACTGGTATGATGCCTATACAAGAAAAGATTGCATACGGTTACGTATTGAGGACAGGAGTGGAAACCTGATTGATACTAGCACCTTCTACCACCACGACGAGGACGTTCTGTTCAATATGTGTACTGATTGGTTGAACCATATGTATGACCAGTTGAAGGACTGGAAGTAATACGACTCAGTATAGGGACAATGCTTAAGGTCGCTCTCTAGGAGTGGCCTTAGTCATTTAACCAATAGGAGATAAACATTATT
+
00,,*)%%%%%%&'()))5?@EJJJJHEFJGFJGJIJHJJHJJIDABHGJJIJJHJJJJIJHJJJJ6544DFGJIIJJJJJHJIJJJICB@@BB-++,653/0777FJJDDHFEG511246454+**,'&(2**+(((*12:>B<AFCBBFICABAABBJJJHJGDFH887&&&&*7761--//**)),)))-,)'&'*'/&&.5577AEDIJFJEJFFGJGGBA@A@6/22*()>FJHJJJJEJGIH@@@<>GGGJIJJJJJAADJGJJFJJFGFGJJIJJJJFDIEEJJJJIIJHJFJFGJFJJJHJIJIGJJJHJEJIGJ<<JJHJJJHJHEFFHHJHJHJJFJHJGJJHIJ0000FC;333>JEBDDIJEH3//<=HEFJEGGJGJIIJGGJJJHIJJJHJJFIJED><::==::;=;86:?*228HJJJJHJJJJGJIJCHFGHDEBD@==;<A?@CJFJIGHHFJIJIEJHGF=::@:*)))('*+5+**012///055@BFDCCFJJJJGJJJJGCEHJGGEFFJGJJJGJJJJJJJJJHJJJJJJE<<CFJCFFJFEEJJHJJJJGFIIJJJC:1..9778:;FJJJJJJJJJFEFGIIIJHJIIJJFJJHDFGJ@>>?CJGEIFEJJJJJJJJIJJJIGJJJJIHJJJHJJJJJJGGFGJJGJJJJJGJJJEJIJJJDHD@@@AJGGJHIJI@@A<<<<BAC<??A;B...0;A@JEJJFJJEJEBHEGFJEDF@@DGIJEJHGIJJJGJJJJJJJHJIFJJFF==<=JA87877:567-*-&',-++--:2/299DB9889899:9)&&''()'*&'..../'&'+****++./6:966223HHJEJJJEBBFEDIJJJGJJJJFJIGCC6656.0134@DEEEHFFJJJHGJHJJJJJJJIGJJJJJJJJJJHHJJIJJFJGJIJHJJJJJGJGJJJFFFC11117??>BGIIJJJJJJFJI@=<<IA?4445;;;?AGBIFGA@IJIJGJJIGJEJJJJJFIJJJHJJJJGJJJIJJIFJIJJJIIGIHGJFGIIF---0AABGJJJJFJJJJI??77/)*((+7984322224/.--45<@EFGJHHHGJFJJJJJGGFFGGJJHI?6311353=('''>BAJJJHJJJJJJFJIEGJI>===:=F=:1011JEEJJJIJJ;JAJGJJJIIC??2112?DDHFIEIIHJJJGJEJJJHJJJIJIJJFBCDDCA@844ECDFJBIJJGHHJJHIJIJJJJIIJJIJJIGFJ:944>JJBCBGFJEEJFJJGJHJCBHFJJBCBEGJGFJJJJIFFB9::;IGEGIFGGGJJJJJJJJJGFHEBA@@BDEGFIIJJHJJGEFCJJJJJJJH:68IDDDJJJGFHIJEJHHJFIJFHJFHJJJJJJJJJJJFGHJHJJGJJFJJJJJIIJJIJJJJJFFJJDBFGJJJIIJA??@DHGJIJJFJHJIGGFEJJJJIJIJJHHHJJIJGFHJJGJFGJJJJHJJJJJGJIGJJHHIJGJD>;::44/0556GJJJJJIJJJJIJJFEEFJJIFIHJIGGJBA011,;002>ECBCCCDFDJJGJJGJHJEDDDJHIGJGHIHBA::>=>>BJGEGEGJIJI9999ED@<>>CCGCGFD;;:8,+++666331245>@DBCBDJIJJJFGJFFJIJHJ999;A--)(((117<;;<=CF4444==400==BCCEECDJJFFJJJHFCJICGCGGJGJJGHJFHFFIEEJICAA4223,++&%$
@Stanford_t7w_2_T7_No_SapI_1_Linear_9000_300
CTCGCGCCTTAATGGATGAGTTCACTGAGACAGTAAAAGAGGCCACCCTAAGTCAATGGGGATTCTTTAGCCCATACGGTATTGGCGACAACGATGCTTGTACTATTAACCCTTACGATGGCTGGGCGTGTCAAATTAGCTACATGGAGGAAACACCTGATGGCTCTTTGCGGCACCCATCGTTCGTAATGTTCCGTGGCACCGAGGACAACCCTCAAAATGTAATCACACTGGCTCACCTTCGGGTGGGCCTCTCCGTTTATAAGGAGACACTTTATGTTTAAGAAGGTTGGTAAATTCCTTGCGGCTTTGGCAGCTATCCTGACGCTTGCGTATATTCTTGCGGTATACCCTCAAGTAGCACTAGTAGTAGTTGGCGCTTGTTACTTAGCGGCAGTGTGTGCTTGCGTGTGGTACGTTGACTGGTAATACGACTCACTGAAGACACCATGATGTACTGATGCCATTACTCATCGTCATTGTAGGATGCCTTGCGCTCCACTGTAGCGATGATGATATGCCAGATGGTCACGCTTAATACGACTCACTAAAGGAGACACTATATGTTTCGACTTAGTTAGACAAAAGCGTTAGACCACGGTTCGCCGTGCTGACCGTTCAATCGTATGTGCGAGCGAGCGCCGACTAAGATCCTCTTACTGGTAACACAGTTCCTTTGGCACCGAGCGTCCACATCATTATCACCCGTGGTGACTTTGAGAAAGCAATAGACAAACGTCCGGTTACATTGTGGCAGTGACCCGCTTCCCGTTCGTCCGTCTGTTACTCAAACGAATCAAGGAGGTGTTCTGATGGGACTGTTAGATGGTGAAGCCTGGGAAAAAGAAAACCCGCCAGTACAAGCAACTGGGTGTATAGCTTGCTTAGAGAAAGATGACCGTTATCCACACACCTGTAACAAAGGAGCTAACGATATGACCGAACGTGAACAAGAGATGATCATTAAGTTGATAGACAATAATGAAGGTCGCCCAGATGATTTGAATGGCTGCGGTATTCTCTGCTCCAATGTCCCTTGCCACCTCTGCCCCGCAAATAACGATCAAAAGATAACCTTAGGTGAAATCCGAGCGATGGACCCACGTAAACCACATCTGAATAAACCTGAGGTAACTCCTACAGATGACCAGCCTTCCGCTGAGACAATCGAAGGTGTCACTAAGCCTTCCACTGCGTGTCTGACGACATTGAGGCTATCGAAGTGATTGCTCGTTCAATGACCGTTGAGCAGTTCAAGGGATACTGCTTCGGTAACATCTTAAAGTACAGACTACGTGCTGAGTAAGAAGTCAGAGTTGAGCGTACTTAAGAAAGACCTAGCGAAAGCAGACTTCTATAAAGAACTCTTTGAGAAACATAAGGATGAAATGTTATGCATAACTTCAAGTCAACCCCACCTGCCGACAGCCTATCTGATGACTTCACATCTTGCTCAGAGTGGTGCCGAAAGATGTGGGAAGAGGACGTTCGACGATGCGTACATCAGACTGTATGAACTTTGGAAATCGAGAGGTCAATGACTATGTCAAACGTAAATACAGGTTCACTTAGTGTGGACAATAAGAAGTTTTGGGCTACCGTGAGTCCTCGAGGCATTCCTTCGAGGTTCCAATCTACGCTGAGACCCCTAGACGAAGCTCTGGAGTTAGCCGAATGGCAATACGTTCCGGCTGGCTTTGAGGTTACTCGTGTGCGTCCTTGTGTAC
+
-0//00654525@<<==HEJEJJGCJCFDII>==7;=JGCHIJHJJJJGHJIJH***+HJJECBCFGIJGFGJJHHJJJIHJGHJJJJJFJJJJJJJIJJJJJGJJJFJJHHJG2000?EJJHJJHJIJEGC87<6B==EC?643779:;6?::=;;<@BDJIJIJHJJJJIJFJIEE>>;6661111?E>8888787<=77647=>FJ999:BB.%%%>?DEEBDGDGGC?==?BA000/62/003+++,.-))&%%&(+2778>>=>CEFBDJHJJIGJJJJJIIHFEJFJJJJJGGJJJIJJFJGJJJJJJJIFJJJJJJJJJJIGJGJGJJJBJ?9899>>>>?EJ??@A>?HJJIIHJJJJJJJJJJJJJGJHJJGJGJJIIJJEIJIJJIJGJJJJJJJHCJA@AJJ)&&&''*))));<H6667@<;:;7,---.('%$$,:<@@@DDC6-,+,-1::99<<<A??HHJHJJJJJJIFGJJJFIGGFJIJGJJJJJJJGJJHJJJFGJJJJGIGIDDFJFFHJIGDCABDFJJHJGB?88JJGHJJJJEDCBDCFEJHGGIFIFC>B;11115++++<>BB<433-')('')57JE>>>JDEEGGFJJGDC>888?@FDCFGFFC@@@BFFHI7776;;<-(('&&*+/.11'''(7:GIFJHJJIJGIHIGJHIFJJGDJGEIFGHJJHHHJFJJBDB>:==CFIG;998445>ACCB==<000,)))?/....,++&%$$'''/2?GGCDCDEII==C<<40>EDDDDJHJJFJIJJJJJGJJIHFHEJEJJJJIJJJJEIGJGJEJFJFEJIJFEEEDIGGJJJHDC998;=AA@@..65475120/3BBCDECHHHFEFJJIGDCA@DEJGFEC>9:CJJDGFA@99677GECCEFGIHJJCHJGHJJFFHJHFGJJDCCEBBCCJEGGB@@@AA@@AJJEEFCJJHIDJJJJJG;34>>@JGFEGDCDFDFFDDFDGGGCCEIFJGJIFHGFGEBFDFEFI>>=><<**&%%&,,<BBBFHEDGIC==FB@>><9;@>987==@AJABEAAACDDHJFDAACCHF@===BFECFI><8:;<==<>@@IGFDJB@@?BEGIIIJGJGHJJHEEDFEJJEIEFEFIJJIFGHFGFJIEHGHJHGJHJDJIIJJIIHIEJCABBIJFGJJFJGFGH>:5--+22+***..././AGCDFFCAABFJJEEGFDEDEFIJJEJJJEGEGJGJJDIEGJFHEFJJJDFA6666;<883333BBC??@@DCDFFFDDEHIFJJIBDEEEC?A@@E=/--02235.-&%%&66/(()),-**,+&%&'/./)&&(%%%%)*<<BI>===?<<:=IJJHGHDICFGIJJJJJEHECD><<==3022EFIIEFJJHEGDBADBIEJIHDGJFGJGJGFGFGA@@BFCGJJHCCHGJGIGJIGJJHDGDJEBCA;8223===<=<3333?<;64,,,(-1/++./000./02@CEJFDDBE@@41'&&&&,,+*+79<=D@@A?<>+**+32459888@DBCEGHJIJGJFDECBDHEJFJJHHJJJFD@ABBGJFJFIGIGEDJJIJGJJCBBBJEJF55'&&--,.((%%,('//,212))9:FGFJJIGGEDGCADC>@>@=;><A<::>EDFFHHHGGJJCGD@@DDGDEGIDFDEBB??@=3968<CCDBCBC??@@AFACB2...25466=A@D>?<J)%
@Stanford_t7w_2_T7_No_SapI_1_Linear_9000_301
ACAATACGCTGCGAAACATGTTACATGCCTGAGGTGTACAAAGCGATTAACATTGCGCAAAACACCGCATGGAAAATCAACAAGAAAGTCCTAGCGGTCGCCAACGTAATCACCAAGTGGAAGCATTGTCCGGTCGAGGACATCCCTGCGATTGAGCGTGAAGAACTCCCGATGAAACCGGAAGACATCGACATGAATCCTGAGGCTCTCACCGCGTGGAAACGTGCTGCCGCTGCTGTGTACCGCAAGGACAAGGCTCGCAAGTCTCGCCGTATCAGCCTTGAGTTCATGCTTGAGCAAGCCAATAAGTTTGCTAACCATAAGGCCATCTGGTTCCCTTACAACATGGACTGGCGCGGTCGTGTTTACGCTGTGTCAATGTTCAACCCGCAAGGTAACGATATGACCAAAGGACTGCTTACGCTGGCGAAAGGTAAACCAATCGGTAAGGAAGGTTACTACTGGCTGAAAATCCACGGTGCAAACTGTGCGGGTGTCGATAAGGTTCCGTTCCCTGAGCGCATCAAGTTCATTGAGGAAAACCACGAGAACATCATGGCTGCCGCTAAGTCTCCACTGGAGAACCTGGTGGGCTGAGCAAGATTCTCCGTTCTGCTTCCTTGCGTTCTGCTTTGAGTACGCTGGGGTACAGCACCACGGCCTGAGCTATAACTGCTCCCTTCCGCTGGCGTTTGACGGGTCTTGCTCTGGCATCCAGCACTTCTCCGCGATGCTCCGAGATGAGGTAGGTGGTCGCGCGGTTAACTTGCTTCCTAGTGAAACCGTTCAGGACATCTACGGGATTGTTGCTAGAAAGTCAACGAGATTCTACAAGCAGACGCAATCAATGGGACCGATAACGAAGTAGTTACCGTGACCGATGAGAACACTGGTGAAATCTCTGAGAAAGTCAAGCTGGGCACTCAGGCACTGGCTGGTCAATGGCTGGCTTACGGTGTTACTCGCAGTGTGACTAAGCGTTCAGTCATGACGCTGGCTTACAGGTCCAAAGAGTTGGCTTCCGTCAACAAGTGCTGGAAGATACCATTCAGCCAGCTATTGATTTCGGCAAGGGTCTGATGTTCACTCAGCCGAATCAGGCTGCTGGATACATGGCTAAGCTGATTTGGGAATCTGTGAGCGTGACGGTGGTAGCTATTTACATTGAACAGATGAACTGGCTTAAGTCTGCTGCTAAGCTGCTGGCTGCTGAGGTCAAAGATAAGAAGACTGGAGAGATTCTTCGCAAGCGTTGCGCTGTGCATTGGGTAACTCCTGATGGTTTCCCTGTGTGGCAGGAATACAAGAAGCCTATTCAGACACGCTGAACCTGATGTTCCTCGGTCAGTTCCGCTTACAGCCTACCATTAACACCAACAAAGATAGCGAG
+
'&%$%$%%&+,.*)**)++%%&%8AFBEHJJIGJJIJJJJJJJJJJFGFHGJJJJJJFDEGJJJJJDDFIHFFJGJJ9999JJIJJJJGJJJFHHJHIICBCBHJJJJHJIJJJJGGIJHJJJHIDFDC>99768<<<@ECBCEHJHJC6558JF@555ECFEIFEC88:2CB?@@HG?;;8443235@BGGFJEBCBFJJJJJJJJJJJGJJGGJC;;EHJFDHE4445G@DFCJEIIJJJIIEF;6511.-.33<F>;;=444*)((667B<=<;:9;=6+(((*+,19:AA?@BAJJJIJJJJFGFJJJJJHEFFIJJJGJJFJIJJJJJJJHJGJE=>IJFIIJJJJJHJHGIJHJIJJFFJJIJJJJJJJJJJHGJJIB??@BJIJFDFGJJJHJHJGGHGJIJFHGIJJFJECGAJJJGJJJJIJIJHE,,,,?,+++A@AAHJJHGDJFJG9:9:FJGJHCJCFEDCJJJJJJJIGGH?>==IJGEIJHJ433441002311178;>?DHJFJFJHJIHFHFJHJHGGBEHIHJJJE3211342/---06.--,''+*,///./..-.7989@@A<63'%%*-<??>C5556BCBADCCE@855DJEJFJJGJJJJJHFGGJJB?>8,,,,?CCDI;==JJEC@??+**+?>?@JJJJJHGEEIDDGJJHIJFFHGGAJJIJJJJHJJGJ>>>GJGJDCEA>??JB??@>@@7667;<896<BDFDFE=<8@BEDJGJIJDHHFJGJEDDEJECDDHJD@@@ADJDE@@==BIHJJIDCDA8666@---,./>@FEGJFFJ?;:)&'*2//-)**(*)*))))*2ABEDFJJJHJAA@CEEEDJF@>>=::;>JA@@BFA@@@>FFEB???>222133>>@=?AAJJJICDBBJ895578?<884311272-'&&%%%%&-07@@BDJJJJJ9888HJHJHJHJJHJGGJJJIJJJJJGEJFGHJGHECACEIJ=3345EEEHGIJJJJFGGJIH+))+'&'(.---**%%&7A;=*BACJGJJJFHJJHJGFHJJJFA?>?>EIDJCDCDBAA2233*+)):=IFJJHGHJJJJJFA?GBA?===****+JDFDHGJJIJEB9999@@<<<;BDGEFFD955562/-,))''((((:=DDEHGEI?>=>*%$$$%%%'%&%%&&(('&&*++,-.-))*9<=AEJHFDCAABCIFIDCDDFBB@?BBDJJEEIHH<;:<;94**+:AEJJGABDEJGDGBBBBA<())/09@BABED@>>>BDBA@?@EHFDDBBCB@A?:AACJDA@?><784332,)((&2222265;:::5558<01AC@@@@DCCBBD?A>?@>AB@CBB<==@CC=<<=CFDBAAA?A@@@?>=>>AGFB@61('%$
@Stanford_t7w_2_T7_No_SapI_1_Linear_9000_302
ACCTAGCGATTTGTATCTTACTGCATGTTACTTCATGTTGTCAATACCTGTTTTTCGAGTGCGACTTATCAGGCTGTCTACTTATCCGGTTGACCCCGGTGTCGATTGGGATGGCTATTCGCCGTGTCCCTCTCGATGGCTGTAAGTATCCTATAGGTTAGACTTTAAGTCAATACTCTTTTTGATAAATTTTAAATTAATCTTTTAAGTCTCTGAGTCATCTCCTTATAGTGAGTTGTATTAATAAAGACAATGATTAAAGGTTATCAGCTTATGGCTAACAACAAGGCGTCTAGGTCTGGTCTTTATGTAGTGTCTTTAGGTCTGGTCTTTAGGTCTGGTCTTTATGTTTAAACTTTAAGATAGGCGTTGACTTGATGGGTCTTTAGGTGTAGGCTTTAGGTGTTGGCTTTAGGATGGACGTTAGGAGGTGACTAGAGAGGATACTTTTAGGAGACTGTAACAGATAGGGACACAGAGAGACACTCAAGGTAACACCCAAAGACAAACCCAAGGGTCATCCCCAACCCTTAGGGAACCCTCAAGGTCAACCGAAGGTTGACTTTAGGTGATTGGCTGGGCTTTAGGTACCCCCTATGGGGGAAACTGTCAGTCCCA
+
33683222577<<:7667:;::::999898678888779:9:987668:<:::>?6.,+-075555656788:9;;98778996555555689::=>888:9633359677677887677885334698<<;A>54448:;;97655222266555678766668?;:87856655410,,,..6444589=@><:::77778:?@=87779<7(''(&&&%&,011*13237666688655677767778877765556778679;952/..-./288:872233--+++.*)))7788888789@999775568:;<>:98::;;;:89:@?<;:9999999;@<:767779:888=::78556775556;;;<=;;99:;:;<@=:99:77669:;=;::;<997799<:333;<:9964445;97777:984((&''(0+*))-,..***/.***45111275566686;131'(J5JJ'')99:;:;9888::<=?>>88768;:A?A><;:998667=FB<99;?<899:;;;<=@<;:;<:977:8766798987767==<:9987789<<<<;>==<87742225>?=555569::)(&))))'(((-('
@Stanford_t7w_2_T7_No_SapI_1_Linear_9000_303
TCAACTGTTGGATGGGCGAGAGTGCGAGCCTTGTCCTTGCGGTACACAGCAGCGGCAGCACGTTTCCACGCGGTGAGAGCCTCAGGATTCATGTCGATGTCTTCCGGTTTCATCGGGAGTTCTTCACGCTCAATCGCAGGGATGTCCTCGACCGGACAATGCTTCCACTTGGTGATTACGTTGGCGACCGCTAGGACTTTCTTGTTGATTTTCCATGCGGTGTTTTGCGCAATGTTAATCGCTTTGTACACCTCAGGCATGTAAACGTCTTCGTAGCGCATCAGTGCTTTCTTACTGTGAGTACGCACCAGCGCCAGAGGACGACGACCGTTGGCCCCAATAGCCACCACCAGTAATGCCAGTCCACGGCTTCAGGAGGAACTACGCAAGGTTGGAACATCGGAGAGATGCCAGCCAGCGCACCTGCACGGGTTGCGATAGCCTCAGCGTATTCAGGTGCGAGTTCGATAGTCTCAGAGTCTTGACCTACTACGCCAGCATTTTGGCGGTGTAAGCTAACCATTCCGGTTGACTCAATGAGCATCTCGATGCAGCGTACTCCTACATGAATAGAGTCTTCCTTATGCCACGAAGACCACGCCTCGCCACCGAGTAGACCCTTAGAGAGCATGTCAGCCTCGACAACTTGCATAAATGCTTTCTTGTAGACGTGCCCTACGCGCTTGTTGAGTTGTTCCTCAACGTTTTTCTTGAAGTGCTTAGCTTCAAGGTCACGGATACGACCGAAGCGAGCCTCGTCCTCAATCAGCCGACCGATTGCGCTTGCTACAGCCTGAACGGCTGTCTGTCAGCACTGGTTAGGCAAGCCAGAGTGGTCTTAATGGTGATGTACGCTACGGCTTCCGGCTTGATTTCTTGCAGGAACTGGAAGGCTGTCGGGCGCTTGCCGCGCTTAGCTTTCACTTCCTCAAACCAGTCGTTGATGCGTGCAATCATCTTAGGGAGTAGGGTAGTGATGAGAGGCTTGGCGGCAGCGTTATCCGCAACCTCACCAGCTTTAAGTTGACGCTCAAACATCTTGCGGAAGCGTGCTTCACCCATCTCGTAAGACTCATGCTCAAGGGCCGAACTGTTCGCGAGCTAAACGCTCACGCTAATGGTCAGCCAGAGTGTTGAACGGGATAGCAGCCAGTTCGATGTCAGAGAAGTCGTTCTTAGCGATGTTAATCGTGTTGGTTGCGTGCCTCTCCAGTTAGTAAATCGTACCTATTCAGGCCACCCGCAGATGACCTGTAAGATAAGACTATCAGCCCATTAACATTGCGTCAATTGCTTTATCAATGTTAGAGCGTAAGACCATTAGCGATAGCCATCCGGTCAGCATTACGCCAGTGCAGCGCGATTCGTTCCTCAAGCGCCTTAAAGTCCCCAGAGAACATGTTGACCCAGAGCATAGCGTTATTGGTTCTTCCTAGTACATCTACAGCTACCTCATGGTTACGCCGTTCTTGACGTTCAGCCCATCGCCACGCAGCAAGCATTCTTTCGCGCTTAGCTTTGTGTGCTTTACGTGCCTTGCGGTTCAACGTTGAATCTGCGTGCCTCTAAGCGCCCCTCGTGACATTTATTTACGGGCCTTAGCGCGGTCAATTTCTTTCTGTCGTGCGACTTCCTCGACTTCCTTGATGAGTTCCTCAGGGTCGATGCTGAATGCGCCACCGTCTTTCTTCTGCGAGAATGATACCGGGTCGGTGATGTATGGTACGTCTCCATTTGAGAACATGATGTTCCCGCTATGCATGTCGAATGAGGCGATGCCCTCAAAGAACTTGCGGATTAGTTTACAAGTTTCAACAAACTCACCATCCCATCCAGTTAACTCATCATGCTCATCCGAATTGCAATCAATGATGTCGCTTGCAATCTCAGCGTATTTATAATGGGCATCATTGTTGAAACGCTCGCAATCCTTAAGTGCGTCAAGTACCACCGTATAGCATCCAGCGTGGCGCTGTACATCGTAGACGTTAGGGATACCCAGGACGACCCTGATACATGCGGCAGAATGCGGTATAGGCTGCGCCTGAATCCTCTTTCTTAAAGCCCACCTTAATCACTCTGTTAGGTAGCAGCGGGTGACTATAAGCAGCCGAGAAGTGACCATTACCGAGCATCTTGAACCCTGCGTCAGCCGTGAGACACTTCAAGGTAGTCCACCAATCTTGATGCTCAAGTGCCTGATTTAGTTCGGTTAGCTCGCCATCACACGTCTCGCTGTTGACCATCTCGACCAGTAAGTCGATAACCTTGACGCTTGTCAAGTTCACAGATTGGCAGTGCTTTGATTGCGTCGATAGCGTTCATGATGTCGGTAATGTTCATTGCATTGTGTCCTTTATGTTCGTTATGAGATAGCGTTCAGTGTGTTGGCTAGTGCCTGTTCAAGTGCGGCGAGTTTCTTGGCTTTAACCTTTTCCTTTCGTCTATGCCACGCCGCCCTCTCTTGTTCCTTGCGGCGTTCGAGGTTGTTCTCTCGCCAAGTTCTCACTATTCGCCGATTTGCAGCGTATAGTGTCATTGGGCATATAACCTTCTTTAAGCCATCAGTGCGTTCTGTCATAGCCGGAACCTATCTTGTTAATCTTGCGGTTAATGCGGAGTTCACGCTTAAGGCGTTCGATTCGTTGTTTCATTGCGAACCCATCAGGTGTACATACGGTTGCCCCGTTGGACGTGTGGATTGGCATAACGTAGTGCTTCATCATTTGCGTAGTGCCCCTTTTGATGATTCCTATGATGATGCAAGCGGTAAAGTAGGAACCTACAGCTACACCTAAAGCCTTCCCAAAGGATGCACCTACAGCTAGACCTAGAGCGGTGAGTAGACCGATAGTAAGCATATACATTACTCCCTCATAAGTAAAGTGATAATCATAAAGGCCACTCGCTAGGAGCGACCTTGAGTCTATCACTCAGCAGATTCTAAAGCTATTGCCTTGTTGTTTTCGTACAGTTCTTTGAGCTGTGCCATTGCGAGTGACCAGTTAAAGCCACAGCGCACCATGTCGCTATAGAAAAGTACAGTTTGAGCGGTCAGACCGTATTGCACGTTGGTAGTAGACATTACTCTTCATCCTCCTCGTACTCCTCGACTTCCTCCAAGTATTCATTGAGCAAGTCTTCTGCGTCTTCCCAGAGGTCAATCGTTAATTGCTCATAGATACGCGCTTGCAGGATGCGGATTACGTCCTTGGTGTCAGGCATCAGACCAGAGTCTTCGAACTCAAGGTCAATGCCCTCACTTGCCATTACGCTAAAGATGTCAGCGTAGTAGTGCGGAACTGCATTATCGGCAGCCATGTGAATAGCATCGTGCAGGTCATCAGTGTCACGGATGTCATCATAACGGATGTTTTCTTTCAGCATTTCGTAAGCGTGGTCGAAAACGTTGTTGTAAGTCATGTTAGACATAGCCATCTTGTGTTACCTCGTGCAGTTATTAGTGAATATCATAAAGGGCACCTTGCGATACCCTTGAGTTATCCGCTAGTCATGCACTCAAGAGCTATTTACCAGATTGTTAAAGAGCGTCTTAGGTCAGGTTTCGTTAGACCGCATCACCTTTCAGTGTGGTGACTCACTGTCGTTTCATGTGGTACATCGTACCGTGTTTCTTCGTGTTCTGAACCGTTTTGTTTCACCTTATGTGCCGTGGTGCGCTTAAGTCACCTAGAAGGCACTGTGCGCCCGGTTGACGCTGCTAGTGTTACCTAGCGATTTGTATCTTACTGCATGTTACTTCATGTTGTCAATACCTGTTTTTCGTGCGACTTATCAGGCTGTCTACTTATCCGGTTGACCCCGGTGTCGATTGGGATGGCTATTCGCCGTGTCCCTCTCGATGGCTGTAAGTATTCCTATAGGTTAGACTTTAAGTCAATACTCTTTTTGATAAATTTTAAATTAATCTTTTAAGTCTCTTTAAGTTGTCTCTCCTTATAGTGAGTTGTATTAATAAAGACAATGATTAAAGGTTATCACTTTATGGCTAACAACAAGGCGTCTTTAGGTCTGGTCTTTACGTTAGTGTCTTTAGGTCTGGTCTTTAGGTCTGGTCTTTATGTTTAAACTTTAAGATAGGCGTTGACTTGATGGGTCTTTAGGTGTAGGCTTTAGGTGTTGGCTTTAGGATGGACGTTAGGAGGTGACTTTAGGAGGATACTTTTAGGAGACTGTAACAGATAGGGACACAGAGAGACACTCAAGGTAACACCCAAAGACAAACCCAAGGGTCATCCCCAACCCTTAGGGAACCCTCAAGGTCAACCGAAGGTTGACTTTAGGTGATTGGCTGGGCTTTAGGTACCCCCTATGGGGATTTTTAGGTCCAG
+
('$#$&$$%$$&'(''('&&'+)((+++<>AJBGFFFJ?EFJHJHIJJJIEJJDJJJIHJGA@?96<::::989(((((../;;ADJJA??EBC@@CGDJECD>6-/08=;==/...9;3335A?ACGGJJJIJJJJFHEEJC>2&&&&'+,79ABEGHFHFCB=5)BB:22FBDA?@A@A@@CEEJJHEDDDJHJJIJJJJJJJJIGJHJIJJIJHJHFFC,,,AAC:98>>GFGDJJGJIHJGJJIH@?<<>;888JGJJGJJJEIIEJJGCFIEGEFGCBBAHJJFIJGFBAEJJB<<<<=>>99::@@3330--,,48434,,++-+*'&&'.,,3349;?AA@AIJJJDJIJJGJIIHJJJJHDGIE++++5116779;;;<>EDGEFCB?=>:;))))7JJB?ADHIIJGHJJBDBDGJFJJGIJFGGGD??CCEDBA:;IFHH??>=?>?FJ><;;>I<:9;>===BB9..<CCCGGFJJFJGJJHGJHFJJJJJJJGJJHFJJGJ?>>>=CCEFJHJJA?A@D<=B;///.1/1-**+28>AIJJIGIHJFIJGFEBCC=6555555;=EFGJJJEDJHGHJCCDGGFDAEBACDJGGFJJIDDCBDDBDJFI?678JJFBBHJHJGIJIIFJGJGFJEJHJFGFGEGGHJJJJJFJJ;;;;AFJGIJJCCJJJJHJHGJ<;;;JJGJFJEIEDEEJDDHF22267IHJJJJJJFJJJFGGJJJJJJJIJFCA@@CJDHEFFDFCCGFDCBBFJ@'''&'''--000-,-/,0=<;;<?EIIIJIJJHJJJ@?22..)))*BBGJIJJJJJJFJJJJJJGJJJJJJJJGJEIJJJJJJJJFIJJJ9888HCCJGCCAACJHIJHJJJGFGDGJFJFJEIJJIHIJGJIJ=9::BB@@ADJJBBDJJJEJHA@JIJJJHHIJJGEEDJJJJJHIFJHJJJIHEHCFGEGIIEH@@@JJGFBA??D;::8;;;@>D>>>=97775115767>??J66*<;>?AJIFGEGJDDI87759:9<>;::;BIJJJIGJJHJGFEJGJ///.545;EJIJJJJJFGIJJJJGJIJJCB@=333561,(():5552-,&&57::>GG))))643333@AFJHGJFJJJJJGIGGJGJJJIFJFJJHHJJGJJJJIHJJGIJJJJJJJJJGJJJJIFIEHIIJHJJJ;:::BBAC7)(((-/..('()+-0-3555///-**+*+++/,**+558;CEIJJHFIGIJJGEGJGHJJJEIICBA74/.-/6555A?<;;;?@@@B?@,++**'+256.,',0,++-66'&&%&././/8344<::;AIJHGJGJJIJGJJHHIJHJIGGGEFJJJJJGFGEGECBFDJAJJDJAGJIJJJFFDJGFJJJJG???FJJHFGECHDB@BBJEHGIFJIGGFFGEDDEJJFHAB@AB=A++++BCDFBEEJGJJJIJJJIJHFGJJJJJJJJHCGIDJFJJJJJJJJJJJJJJGJHJJIJJFHJJIGJHJFHGFGJHIJJHJIGJJJJJJJJJGJHGJIJJJJIJEECB+*))*<<3=BGJHIIDDCCIC?=55@AEEDCBB33322.)())))))>CBCFCE@J8899?2221,+*9;9;<?>DJIGGJHJJIJIIHHJ;;<?JJJJJJGJIJJFIJFHGGEFHHFJJJJIGHEIEJGJJEJGFDCF8:4.../))*3/++,+*())(++&(4<===>JJIJGFFJJGJJDFA@;:89:4-DBEHJIHJJJJJJJJHIJHJJJJIFJJJJJJJIJHFGHHGDJH<4():;IJJJIJHJJJJJJC=:FCBGFGEBHD75554444IJFIJJGJJ91JJIJEJJJJGJJHJIJJJHFJJJJH;;;;IFHJJJJIIJJJJIJGJDJGHJEDEJGJJJJHE5555JJFDEGJIGJJJJJJJJJJJHJGIJJH?@>>BC;;?:<;:>?AA%%%%%%&((3/**<>@EJHJJJJJHJJJJGIHJJFHJJJB=>.--/687566;8>4220-HHJJIFGHJIGJJGJJJJJJJIJHGB??AAAJJJJGJHHJFHJIJBDEBGHJJJJA9HE;HJHHJJJJICJ@HHJJJGIGJIJHJHJGJECCDEJJJFJJIHJGEDFIFJD=<==HJIJJJJIJGHGHHIIGEJEJHFEJGJJFJD773/.,'''(228<<;<<>@AGHIFJDGJIIJB@@BJF>@FJIGDJJIJHJGJGJJJE---D@;;:876892222EJJIJJDJJJJJJJJJGJHJJJJFDC00:;>DIJEJJH/,,-(&%&*-*-EEHJGGJJHJJJJJBABAGAABBJJJJJJJC@@AJJJJJJJJJIIJJFGJJJGJJJHJ@>>?DHJIGJDHJFJJJJHJJJJGJJJJJIHJJJJJIJJJJJJFJFJJJFHHHJJJJJIGHDJGHGJJJJJGJJHIJJJJHJJFFFJJJJB?;=FJJJJJJHIIGJB>8;70EEFHJJJGJJEJEJJJJJGJJJ:;:FD110=9<HJGHJIHAABJJJJGG=@9J;8FJJHHHJJJFGJJHJIECD3-,-1<799;;=>==-,---)))412AD>>=@JBEBDD+9:3.30+++JFHHJJJJHIJJJJBBB@@CCDIGHDDCBB>=>>JJEHHIJJJJJJGJJJJJJJGDGFHJHDBAA@>B?JGA@A.--.2.-./>BAIIJJJJJGGFJJJHFECDFJDJDBGGJHFGFF?;::9222/0/>@?BJJJJJJGJIIJFJJJGECBDFJJGJJFFJHJJJJJJGJJJGJEA<BABJJJGJJDDADHGJFGJJJJJ>=<=<<<IJIJJJFEJFJGJJJJJJHJ>=>?@AJA;7787B@>JJJHJJJJJFIFHJIJJJJJJIHJEFGJFDDGDJIHJFJIJJGJIJIJJJJJEJJJJGJJJJFJIJHJIJJIJGJGJJFJJJGIJJJIJHJJJIJGJHJAAA@CB=<<8889D@)47CFIJJHIJHJDGD@;;71019=GHJJIGJHJHHJHJJJHJJGGJGJGJJFJIJJJIIJJHJHJJHIJIJGJIJJJGEGFFJHEEIJJGGHJJJFEEHJJJJJCCIGJJF88EGJJHJGCBBCJJJJJHIJFJJJJJHJDDECHJJJJIJHJIHJEGJJJJJC@@::@;<FHJJHJH:::FJEHJJJFHFHJDJJIEDFIJJJJIFGJFFGJGFHHJJIJJJHECBCE7743@?AHHA4333:;;GJGFEGJEDE?>>?EFHFJIIEGEJIJJJIJJIB@A?@;;<:<;79JGJJHGIJJEJJJJEGJIFHIHHED9888EFEFEJHI::=>JJBB??CGHBJJEGGJDDECFHJJIFJJJFGDHJGFGCDBCGGFGGFJJJJDCDEJCBCFJJJGJEGJFJJHHJJJHEDEJJGJJIEJIJJJGJJJJHJFHJJICBDBGJGFFJJIJIJJH@@ACBFEADEGECCEIDJJIJ6666766=GFCCCCEEEDJGHJHJGJJFGDFHDC<=JJJJIHIFGJJHBJJIFA@ABFDHFGIIDEEIHIFJDDCCBBJEFGCJDBBHAC@@@BIFEC945?AGEJGJHCCBADCCJCEGDI34433335433565556556651..-,00///223/214333345540//(((0/0102333558<777656855512125566532235954324411101001...****-,(''&$$&(-&'((,,32234:643454454511125543222343343322312114455322334555444122300/3332***+87533211114332100014531/00344445333221124533201113322//027444866000..--.111212223433213231000././/**126...020---.3454222451110./.-//132/4//3-,,-125650///***'*-,+)*-/1.0/0028554333220/0247=>;620/./126:97454111124;=832114767933101223248955731100111123321112322210122332111232311122236697544443222121001/-..078643445.--,-./20**)(+-/1679:7543345544457531112454335=754344432335644220/010---/44344332244233653233122245587444424446548665532220...06565455577861323321/.//1231/..'&'&()**+-02000044459700668565655545511125678977545446569:76543321129<:999;>7,,-6/6678;9764632225300004....337867664332357899888797552---.89721))*21&%&&'%$$&')'%
@Stanford_t7w_2_T7_No_SapI_1_Linear_9000_304
GCTGGCCACTTCGCCTGCATTGTATCTAAAACGATTCCCGGCACTGGAGCACTTAAACGGGTTTGATGTTCGCTGGAAGCGTCTACTGAACGATGACCGTTGCTTCTACAAAGATGGCTTTATGCTTGATGGGGAACTCATGGTCAAGGGCGTAGACTTTAACACAGGGTCCGGCCTACTGCGTACCAAATGGACTGACACGAAGAACCAAGAGTTCCATGAAGAGTTATTCGTTGAACCAATCCGTAAGAAAGATAAAGTTCCCTTTAAGCTGCACACTGGACACCTTCACATAAAACTGTACGCTATCCTCCCGCTGCACATCGTGGAGTCTGGAGAAGACTGTGATGTCATGACGTTGCTCATGCAGGAACACGTTAAGAACGTGCTGTTGTTTTCTGCTACAGGAATACTTCCCTGAAATCGAATGGCAAGCGGCTGAATCTTACGAGGTCTACGATATGGTAGAACTACAGCAACTGTACGAGCAGAAGCGAGCAGAAGGCCATGAGGGTCTCATTGTGAAAGACCCGATGTGTATCTATAAGCGCGGTAAGAAATCTGGCTGGTGGAAAATGAAACCTGGAACGAAGCTGACGGTATCATTCAGGGTCTGGTATGGGGTACAAAAGGTCTGGCTAATGAAGGTAAAGTGATTGGTTTTGAGGTGCTTCTTTGAGAGTGGTCGTTTAGTTAACGCCACGAATATCTCTCGCGCCTTAATGGATGAGTTCACTGAGACAGTAAAAGAGGCCACCCTAAGTCAATGGGGATTCTTTAGCCCATACGGTATTGGCGACAACGATGCTTGTACTATTAACCCTTACGATGGCTGGGCGTGTCAAATTAGCTACATGGAGGAAACACCTGATGGCTCTTTGCGGCGCCCGTCGTTCGTAATGTTCCGTGGCACCGAGGACAACCCTCAAGAGAAAATGTAATCACACTGGCTCACCTTCGGGTGGGCCTTTCTGCGTTTATAAGGAGACACTTTATGTTTAAGAAGGTTGGTAAATTCCTTGCGGCTTTGGCAGCTATCCTGACGCTTGCGTATATTCTTTGCGGTATCTTCTGCGTATCACTAGTAGTAGTTGGCGCCTGTTACTTAGCGGCAGTGTGTGCTTGCGTGTGGAGTATTGACGTTAACTGGTAATACGACTCACTAAAGGAGGTACACACCATGATGTACTTAATGCCATTACTCATCGTCATTGTAGGATGCCTTGCGCTCCACTGTAGCGATGATGATATGCCAGATGGTCACGCTTAATACGACTCACTAAAGGAGACACTATATGTTTCGACTTCATTACAACAAAAGCGTTAAGAATTTCACGGTTCGCCGTGCTGACCGTTCAATCGTATGTGCGAGCGAGCGCCGAGCTAAGATACCTCTTATTGGTAACACAGTTCCTTTGGCACCGAGCGTCCACATCATTATCACCCGTGGTGACTTTGAGAAAGCAATACAGCAAGAAACGTCCGGTTCTTAGTGTGGCAGTGACCCGCTTCCCGTTCGTCCGTCTGTTACTCAAACGAATCAAGGAGGTGTTCTGATGGGACTGTTAGATGGTGAAGCCTGGGAAAAGAAAACCCGCCAGTACAAGCAACTGGGTGTATAGCTTGCTTAGAGAAAGATGACCGTTATCCACACACCTGTAACAAAGGAGCTAACGATATGACCGAACGTGAACAAGAGATGATCATTAAGTTGATAGACAATAATGAAGGTCGCCCAGATGATTTGAATGGCTGCGGTATTCTCTGCTCCAATGTCCCTTGCCACCTCTGCCCCGCAAATAACGATCAAAAGATAACCTTAGGTGAAATCCGAGCGATGGACCCACGTAAACCACATCTGAATAAACCTGAGGTAACTCCTACAGATGACCAGCCTTCCGCTGAGACAATCGAAGGTGTCACTAAGCCTTCCCACTACATGCTGTTTGACGACATTGAGGCTATCGAAGTGATTGCTCGTTCAATGACCGTTGAGCAGTTCAAGGGATACTGCTTCGGTAACATCTTAAAGTACAGACTACGTGCTGGTAAGAAGTCAGAGTTAGCGTACTTAGAGAAAGACCTAGCGAAAGCAGACTTCTATAAAGAACTCTTTGAGAAACATAAGGATAAATGTTATGCATAACTTCAAGTCAACCCCACCTGCCGACAGCCTATCTGATGACTTCACATCTTGCTCAGAGTGGTGCCGAAAGATGTGGGAAGAGACATTCGACGATGCGTACATCAAGCTGTATGAACTTTGGAAATCGAGAGGTCAATGACTATGTCAAACGTAAATACAGGTTCACTTAGTGTGGACAATAAGAAGTTTTGGGCTACCGTAGAGTCCTCGGAGCATTCCTTCGAGGTTCCAATCTACGCTGAGACCCTAGACGAAGCTCTGGAGTTGCGCCCGAATGGCAATACGTTTCCGGCTGGCTTTGAGGTTACTCGTGTGCGTCCTATGA
+
&&('%%$$##%$$%%&%'((**,)'''&''9;888:992+BJFJJIIJHJIJIJFJIIFGJEHJHIFJJJ@JIJHIJJIJJJIIJGJ@@DDEDECIJJFGJJJJJFEGDDIJJJJGEJIJIJFJ77,**/'''JDD@D@>>>@@FGGFFJJJJICCB?A=<CADJA>??F<::;67EDHJIJJJJJJIJJFJJIJFDHHJJBDJJHJIHJJGJJHJEFJJFJJGJJJJJJJJJEJHHHIJHJJIJJGIJJJD@=EJCEGJJHJHIEJGAB??@>@@BJJEDFJJJJFIJD?>;:63246<10112244558>78F=HJFJIJIGA@AAC@C@@ADGDFJGGJJJJJJHGGJHJJJJJJJFGHFA@@@FJJJHGEBB88/,,6664((((-+(%%%'(+-4?HECEACC@JJJGEFEJJCEJIJJJEJHGJJJJIJJDEFFCDECFCC9:B?AAJJGEEAAFJJJGDEJJJJJHJJHHJIGJHHJA4335GJIJJH;:::C@DJFGHJHJJJJHFJJJJFJJJHDEDGJJJHGEHEJEJJJHJJIJIJFJJJEBACJEJGJJFJJJJEJJHIIFGJJGBDBHHHJ8,++89?@@BEFFJJFHDF>/-.2578?D??>?JJJFJJHJJIJJJHIJJIJCCAB1...:9;996998CEDEDFIJJJJJHFEGJJJJJBA0-<=JIJACBBCBCE9999:FG;;;''''56;</.--;9;GJIGI?A@?A>@>;;;?=?AC=:::;=<<<<=JJJJJJJJJGFJEGJJB@BAEIJJHIJHIJIDJHHFIGGJJJJHJHJGJJHJJJHJJJHJHJJJJGIHJJBBB=6=>7899HJJJJJJJJGGJGJDBAAE*))*'$$$&&**,,>@A;;;;:5411234444AD544----))((()*++2:;:;;9D@JJJG==>=GJHJJFDFEIJCG;FJJJIJJGJJHEHD88;<857?JGA@@BD/001D>>=9ICJDAJEC@A>IGJEGJHGFGGIDDJIHHJJJGEHJJJJIHJJHJJJGJJJGFFABEJFHJA<<<JJJJHIEDF;:84445897777)*(&&),*80/-))('&$%$$$$%''+,./012@A::;;@DAAA****:78DGJJIEGJJIJJJJJJCBCBJIJIJFBA@CD:-((34679:@DGHJHHJDDA>A@@>?@@HFHJIIECJFFJJJJJJJJJHJJGDFFJJJJJHGCDCB;:;?>?65556=56<<GBBIHJFGFJJEJCJJJJJJJJEJIHFHJJJJJJJJJJHGIFHEJGHGJJGJJJFJJHIEDGFJIHJGFEJJFJHJJJIIJHFCEBDB*''''''(6=DJJJJIJIHJJJJJFIJJJFEFJGDJFIJDHJJHDJEFGABADJJGIJIJJJDCCEJJJJBC@86436BHJJJGJFJB?@8BEFEFGHJHJJJJIJGJJJJJGBDC@CBCHJJJIJJJJJHHGJJGJJBAA@ECIDE@A92/.-3;<<+++-//////3;@BADIEDEFFC<;;@BFIJGF6ADCBGGDGDCBC@AE<CD>9972)*EHICB:<EEGJJJBIJIJFEHJJJJHJFGHCDDJJJGJJGJJICBEJGJFDCAAEHF990/9;;:@DJJJJHGIJJFJJGHIHEEJJJJIJJHIJFJJJCGABC@4-.J=JIGJDEHJFEEBFEHEIJIJJJJGIFEFJFFJJGDEHIGFFFEFFIFFFEEDCCBCCBJJFJEJJJJIJJHIHJGDGJGGJD63222379<<7:;CFEEEBEDGJHGEJEHJFFIFFIHJJBBA@BBACFGFEFJIIDGDDJGD=AE;BIDEFHEDHJJGDB@?BFJFBB::::DBBD@?>?AA?>G:;;AAA>?>;:889<??@CCIHEGGECC;:BEEFGJGGJEJEBABBJHHFJFFEEGCJFHJHJJHIHIGJJGEFIDGDCGHEEGFGH5556=>>AIHGJE>?><<>@955-,?;GDCB@ABABBBCBCJJ@?A?B=:9BA@DCCB>>>?FFJEJJGF8665.---368:@@B0001BDAE@?@@JEEJC@@ABEEF?@??FECCBDBBCEEBBBCGEDCBA@ABBJJEFJHEHEHCDBCCGIFCAFABAAAB>>=JJFBH?;;<<5511<BIJJEIJGE=<<?DDEHDBA@@ACGGFEEEGFB?>>>CA@@ABIDBBB@@AA?>>>AECA?@??::99:921-((,.'//2=?@BBBBDCBCAADBGEJEDDBCFJFDGGFDFDDFFDCA@@ADGEFCA,,??BEBA;7774./AA@AACCACACCIDGDEFJJDECDDHJJEJGGGIEDD@??BBCFGJFCA@A@EDDEDEEIJED<:::?B;:;;DHGEDFFFJJJGEJGA@@?ABCHECAA@447EEB>9****)))6;=6456DJHECIGJC>?JJHFJCJDCB;;77---)))5:>==---/99989954432210,+((()-455<<<88765001,)018=DGCABBFC???>DBCE>777:9500228/.)'
@Stanford_t7w_2_T7_No_SapI_1_Linear_9000_305
ACAATGCGGTGTAGGTCGCCCAGATGATTTGAATGGCTGCGGTATTCTCTGCTCCAATGTCCCTTGCCACCTCTGCCCCGCAAATAACGATCAAAAGATAACCTTAGGTGAAATCCGAGCAATGAGCACGTAAACCACATCTGAATAAACCTGAGGTAACTCCTACAGATGACCAGCCTTCCGCTGAGACAATCGAAGGTGTCACTAAGCCTTCCACTACATGCTGTTTGACGACATTGAGGCTATCGAAGTGATTGCTCGTTCAATGACCGTTGAGCAGTTCAAGGGATACTGCTTCGGTAACATCTTAAAGTACAGACTACGTGCTGGTAAGAAGTCAAGTTGACCTTAGAGAAAGACCTAGCGAAAGCAGACTTCTATAAAGAACCTTTTGAGAAACGTAAGGATAAATGTTATGCATAACTTCAAGTCAACCCCACCTGCCGACAGCCTATCTGATGACTTCACATCTTGCTCAGAGTGGTGCCGAAAGATGTGGGAAGAGACATTCGACGATGCGTACATCAAGCTGTATGAACTTTGGAAATCGAGAGGTCAATGACTATGTCAAACGTAAATACAGGTTCACTTAGTGTGGACAATAAGAAGTTTTGGGCTACCGTAGAGTCCTCGGAGCATTCCTTCGAGGTTCCAATCTACGCTGAGACCCTAGACGAAGCTCTGGAGTTAGCCGAATGGCAATACGTTCCGGCTGGCTTTGAGGTTACTCGTGTGCGTCCTTGTGTT
+
11032)'%%%&&$##$&'''1&--1...01.?CGGFFJJJGEJGEFIFJJ6555JJGJJJHHBJ966569+))+,9BHHIJBEFHFJJ9999DDGJJJHJFGJGE;<<FGJJJJJ@7677(((&%$%%%+,--8?B@GEIJJEJJHGEGFJIJDBACIGJGJFHHJJJJJJJJFJJJJJJDE?JHFJJHJIIFCFEEJJJJFFJCAA@?EDEF<@7HFHJJEIJJJJJ=<CGJJJJHJIJJJJJGIJHGJJJGJJJJJHHJFJGJJJHJIHJJJ;;:;BCCBFJGFJGFGJ@@?AFJDDEBHIIIJFHJ=FIJJEFA43333B>?@EJ@??><<<>96-,+++)%%%%&'%&*8<ADI@;:;100,--A><421..0/578=?FHC=<879:<:001@?76555EEFFFEGHAFJJJHHJJJJGIIJFJGGJ6666FICBA:??>?BCDFGJHFGDJJJIHIHIJJ=<<?FJ@=>JEEFDGJJDJDJE@@>FGBAAABDEGEF>@>999988DDCGGDJJJJGJJJIFJJHJGJJJEJFJFGAJJCAA<<;<JHJJFGHHHJJJJJJJJFJIJJEIJJJGGHGHFJJIJJI;;;;?C>>>'''';78@??>AE88<@JJJJFJ??==ABFC==JFJJHGGFHG741223::10.11--+,02930129FGF333FCFBDJHJIGJJIFJJJHJDGDDJJJJGEGCCFD<=;DEJ9999JFIEBEHFJIDDCCEIJHA???DJACC,&
@Stanford_t7w_2_T7_No_SapI_1_Linear_9000_306
CTTGTTGAGTTGTTCCTCAACGTTTTTCTTGAAGTGCTTAGCTTCAAGGTCACGGATACGACCGAAGCGAGCCTCGTCCTCAATGGCCCGACCGATTGCGCTTGCTACAGCCTGAACGGTTGTATTGTCAGCACTGGTTAGGCAAGCCAGAGTGGTCTTAATGGTGATGTACGCTACGGCTTCCGGCTTGATTTCTTGCAGGAACTGGAAGGCTGTCGGGCGCTTGCCCGCGCTTAGCTTCACTTCCTCAAACCAGTCGTTGATGCGTGCAATCATCTTAGGGAGTAGGGTAGTGATGAGAGGCTTGGCGGCAGCGTTATCCGCAACCTCACCAGCTTTAAGTTGACGCTCAAACATCTTGCGGAAGCGTGCTTCACCCATCTCGTAAGACTCATGCTCAAGGGCCAACTGTTCGCGAGCTAAACGCTCACCGTAATGGTCAGCCAGAGTGTTGAACGGGATAGCAGCCAGTTCGATGTCAGAGAAGTCGTTCTTAGCGATGTTAATCGTGTTCATTTAGTGCCTCTTCCAGTTAGTAAATCGTACCTATTCAGGCCACCCGCAGATGACCTGTAAGATAAGGACTATCAGCCCATTAACATTGCGTCAAGTTGCTTATCAATGTTGAGCGTAAGACCATTAGCGATAGCCATCCGGTCAGCATTACGCCAGTGCAGCGCGATTCGTTCCTCAAGCGCCTTAAAGTCCCCAGAGAACATGTTGACCCAGAGCATAGCGTTATTGGTTCTTCCTAGTACATCTACAGCTACCTCATGGTTACGCCGTTCTTGACGTTCAGCCCATCGCCACGCAGCAAGCATTCTTTCGCGCTTAGCTTTGTGTGCTTTACGTGCCTTGCGGTTGCGACGTTTGAATCTGCGTGCCTCTAAGCGCCCCTCGTGACGTTCTTTACGGGCCTTAGCGCGGTCAATTTCTTTCTGTCGTGCGACTTCCTCGACTTCCTTGATGAGTTCCTCAGGGTCGATGCTGAATGCGCCACCGTCTTTCTTCTGCGAGAATGATACCGGGTCGGTGATGTATGGTACGTCTCCATTTGAGAACATGATGTTCCCGCTATGCATGTCGAATGAGGCGATGCCCTCAAAGAACTTGCGGATTAGTTTACAAGTTTCAACAAACTCACCATCCCATCCAGTTAACTCATCATGCTCATCCGAATTGCAATCAATGATGTCGCTTGCAATCTCAGCGTATTTATAATGGGCATCATTGTTGAAACGCTCGCAATCCTTAAGTGCGTCAAGTACCACCGTATAGCATCCAGCGTGGCGCTGTACATCGTAGACGTTAGGGATACCAGGACGACCCTGATACATGCGGCAGAATGCGGTATAGGCTGCGCCTGAATCCTCTTTCTTAAAGCCCACCTTAATCACTCTGTTAGGTAGCAGCGGGTGACTATAAGCAGCCGAGAAGTGACCATTACCGAGCATCTTGAACCCTGCGTCAGCCGTGAGACACTTCAAGGTAGTCCACCAATCTTGATGCTCAAGTGCCTGATTTAGTTCGGTTAGCTCGCCATCACACGTCTCGCTGTTGACCATCTCGACCAGTAAGTCGATAAGCATACCTTGACGCTTGTCAAGTTCACAGATTGGCAGTGCTTTGATTGCGTCGATAGCATTCATGATGTCGGTAATGTTCATTGCATTGTGTCCTTTATGTTCGTTATGAGATAGCGTTCAGTGTGTTGGCTAGTGCCTGTTCAAGTGCGGCGAGTTTCTTGGCTTTAACCTTTTCCTTTCGTCTATGCCACGCCGCCCTCTCTTGTTCCTTGCGGCGTTCGAGGTTGTTCTCTCGCCAAGTTCTCACTATTCGCCGATTTGCAGCGTATAGTGTGCCATTGGGCATATAACCTTTCTTTAAGCCATCAGTGCGTTCTGTCATAGCCGGAACCTATCTTGTTAATCTTGCGGTTAATGCGGAGTTCACGCTTAAGGCGTTCGATTCGTTGTTTCATTGCGAACCCATCAGGTGTACATACGGTTGCCCCGTTGGACGTGTGGATTGGCATAACGTAGTGCTTCATCATTTGCGTAGTGCCCCTTTGATGATTCCTATGATGATGCAAGCGGTAAAGTAGGAACCTACAGCTACACCTAAAGCCTTCCCAAAGGATGCACCTACAGCTAGACCTAGAGCGGTGAGTAGACCGATAGTAAGCATATACATTACTCCCTCATCGTAAAGTGATAATCATAAAGGCCACTCGCTAGGAGCGACCTTGGAGTTTATCACTCAGCAGATTCTAAAGCTATTGCCTTGTTGTTTTCGTACAGTTCTTTGTGTTGTGCCATTGCGAGTGACCAGTTAAAGCCACAGCGCACCATGTCGCTATAGAAAAGTACAGTTTGAGCGGTCAGACCGTATTGCACGTTGGTAGTAGACATTACTCTTCATCCTCCTCGTACTCCTCGACTTCCTCCAAGTATTCATTGAGCAAGTCTTCTGCGTCTTCCCAGAGGTCAATCGTTAATTGCTCATAGATACGCGCTTGCAGGATGCGGATTACGTCCTTGGTGTCAGGCATCAGACCAGAGTCTTCGAACTCAAGGTCAATGCCCTCACTTAGTACCTAAAGATGTCAGCGTAGTAGTGCGGAACTGCATTATCGGCAGCCATGTGAATAGCATCGTGCAGGTCATCAGTGTCACGGATGTCATCATAACGGATGTTTTCTTTCAGCATTTCGTAAGCGTGGTCGAAAACGTTGTTGTAAGTCATGTTAGACATAGCCATCTTGTGTTACCTCGTGCAGTTATTAGTGAATATCATAAAGGGCACTTTGCGATACCCTTGAGTTATCCGCTAGTCATGCACTCAAGAGCTATTTACCAGATTGTTAAAGAGCGTCTTAGGTCAGGTTTCGTTAGACCGCATCACCTTTCAGTGTGGTGACTCACTGTCGTTTCATGTGGTACATCGTACCGTGTTTACTTCATGTTGTCAACCGTTTTGTTTCACCTTATGTGCCGTGGTGCGCTTAAGTCACCTAGAAGGCACTGTGCGCCCGGTTGACGCTGCTAGTGTTACCTAGCGATTTGTATCTTACTGCATGTTACTTCATGTTGTCAATACCTGTTTTTCGTGCGACTTATCAGGCTGTCTACTTATCCGGTTGACCCCGGTGTCGATTGGGATGGCTATTCGCCGTGTCCCTCTCGATGGCTGTAAGTATCCTATAGGTTAGACTTTAAGTCAATACTCTTTTTGATAAATTTTAAATTAATCTTTTAAGTCTCTTTAAGTTGTCTCTCCTTATAGTGAGTTGTATTAATAAAGACAATGATTAAAGGTTATCACTTTATGGCTAACAACAAGGCGTCTTTAGGTCTGGTCTTTATGTAGTGTCTTTAGGTCTGGTCTTAGGTCTGGTCTTTATGTTTAAACTTTAAGATAGGCGTTGACTTGATGGGTCTTTAGGTGTAGGCTTTAGGTGTTGGCTTTAGGATGGACGTTAGGAGGTGACTTTAGGAGGATACTTTAGGAGACTGTAACAGATAGGGACACAGAGACACTCAAGGTAACACCCAAAGACAAACCCAAGGGTCATCCCCAACCCTTAGGGAACCCTCAAGGTCAACCGAAGGTTGACTTTAGGTGATTGGCTGGGCTTTAGGTACCCCCTATGGGGGAACTGTAGGTCCGA
+
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
@Stanford_t7w_2_T7_No_SapI_1_Linear_9000_307
CCCATCAAGCATAAAGCCATCTTTGTAGAAGCAACGGTAATAATTATTCATAGACGCTTCCGCAACATCAAACCCGTTTAAGTGCTCCATGCAAATCGTTTGCAGTACACGAGAGAGCCAGTAACTGTTAGCAGTATTGTCTACGCAGATGTTCCCGCGTACACCATCGTACTTGATTTCAGCGATAAGATACCCAGCGTTATCCAGAGCCTTCTTAATGGCAGACTCTTCAAAGACACGGCTTTAAACGGGTTAGTCTTAATGTTCATCATAATGTTTATATTCCTATTGGTTAAATGACTAAGGCCACTCCTAGAGAGCAACCTTAAGCATTGTCCCTGTACTCGAGTCGTATTACTTCCAGTCCTTCAACTGGTCATACATATGGTTGAACCAATTCGTGCGCATATTGAACAGAACGTCCTCAGTCGTGGTGGTGAAGATTTATAGTATCGATGCATTTTACCACTCCTGTCCTCAATACGTGACCCGTCTGCAATATTTTCTTGTATAGGCGTGGTCCCGGTAGCGCGTAAATGACAGCTAAGTCTAACTGGAACAGCTTGTTGTTTGCTGCCTTGAATGCTGCAGATTACCACTATATAAACGTCCCATATGACCCTCCAGGCTGCGCTTGTTGAGAGCGGTCACGCTCATCTTATCAACTGCGACCTTTGGTTGCTGGAAGTCACCAGCATTACGGTTCAACATTTTTTGGTGATCTTTTGGAAAATTACTGGTCAAGTACATATATTAGTAATTCTTTAATTTAAATATCTAATTAACACTTAAGGGTCTTAAAGTTAAAACCTAAGGTTCTCCTATAGTGAGTCGTATTAACCGGAAGAAGGTCAATCATAAAGGCCACTCTTGCGAATGACCTTGAGTTTGTCCCTCTATAGTGAGTCGTATTGATTTGGCGTTACGCGAACACGAAGTGACTCTCGCAAGTGGCGAAGATAAGTTACCTTTAGCCGGAAGTGCTGGCATTTTGTCCAATTGAGACTCATGCAACTGGTTAAGCCAACTGGTCGTAGAAATCAGCCAGTACATCACAAGACTCATATGTGTGAACCATCGCTCGCGCACTGCTTTGAACAGGTTCGCAGCGTCAGCCGGAATGGTACCGAAGGAGTCGTAAATCGTGCAAAAGATTCGATTCCGTACTTCTCGTGTGCCACTACAGTCTACGAAGGTGGCTACCGTCTTGGCTGTGTACAAAGTGAGCGATACCAAGCTCCTGTTTGTGTGCATCAATCTCCGTATGTTTGTTGGTGTTAATGGTAGGCTGTAAGCGGAACTGACCGAGGAACATCAGGTTCAAGCGCGTCTGAATCAGCCTTATTGTATTCCTGCCACACAGGGAAACAGCTGGCGGATCCCAATGCACAGCGCAACGCTTGCGAAGAATCTCTCCAGTCTTATCTTGACCTCAGCAGCCAGCAGCTTAGCAGCAGACTTAAGCCATTTCATTGCTTCAACCGCAGCTACCACCGTCACGCTCCATTCCCAAATCAGCTTAGCCATGTATCCGCAGCCCTGATCGTAGTGAACATCAGACCCTTGCCGGAATCGATAGCTGGCTGAATGGTATCTTCGGCGCTTCTTAACAAGAAGCCGAACTATTTCAACCGTAAGCCAGCGTCATGACTGAACGCTTAGTCACACTGCGAGTAACACCGTAAGCCGCATGACCACAGTGCCTTAGTGCCCAGCTTGACTTATCAGAGATTTCACCAGTGTTCTCATCGGTCACCGTAACTACTTCGTTATCCGTCCATTGATCATGCTGGAGTGACTGCATTTGTCGCGACGATGCCGTCGATGTCCTGAACGGTTTCACTAGGAAGCAAGTTAACCGCGCGACCACCTACCTCATCTGCGGGGGCATTGGCCGGGGAGGTTGCTGATGCCAGAGCAAGACCCGTCAAACGCCAGCGGAAGGGAGCAGTTATAGCTCAGGCCGTGGTGCTGTACCCCAGCGTACTCAAAGCAGGAAGCGCAAGGAAGCGAGACGGAGATCTTGCTCAGCCCACCAAGTGTTCTCCAGTGAGAGCATTAGCGCAAGCCATGATGCTCGTGGTTTTCCTCAATGAACTTGATGCGCTCAGGGAACGGAACCTTATCGACACCCGCACAGTTTGCACCGTGGATTCAGCCCGTAGTAACCTTCCTTACCGATTGGTTTACCTTTCGCCAGCGTAAGCAGTCCTTTGGTCATATCGTTACCTTGCGGGTTGAACATTGACACAGCGTAAACCCAGCGCCAGTCCATGTTATCTGGCAGGATCCAGATGGCCTTATGGTTAGCAAACTTATTGGCTTGCTCAAGCATGAACTCAAGGCTGATACCAGCAAGTGAGCCTTGTCCTTGCGGTACACAGCAGCGGCAGCACGTTTCACGCGGTGAGCCTCGGGTTGGTGTCGATGCTTCCGGTTTCATCGGGAGTTCTTCACGCTCAATCGCAGGGATGTCCTCGACCGGACAATGCTTCCACTTGGTGATTACGTTGGCGACCGCTAGGACTTTCTTGTTGATTTTCCATGCGGTGTTTTGCGCAATGTTAATCGCTTTGTACACCTGCGGCATGTAAACGTCTTCGTAGCGCATCAGTGCTTTCTTACTGTGAGTCGCCAGCGCCAGAGGACGACGACCGTTAGCCCAATAGCCACCACCAGTAATGCCATCCACCGCTTCAGAGGAGGACTGCGCAAGGTGGAACATCGGAGAGATGTCAGCCAGCGCACCTGCACGGGTTGCGATAGCCTCAGCGTATTACGGTGCGAGTTGGATAGTTGTCAGAGTCTTGACCTACTACGCCAGCATTTTGGCGGTGTAAGCTAACCATTCCGGTTAACTCAATGAGCATCTCGATGCAGCGTACTCCTACATGAATAGAGTCTTCCTTATGCCACGAAGACCACGCCTCGCCACCGAGTAAGCCCTTAGAGAGCATGTCAGCCTTCGACAACTTGCATAAATGCTTTCTTGTAGACGTGCCCTACGCGCTTGTTGAGTTGTTCCTCAACGTTTTTCTTGAAGTGCTTAGCTTCAAGGTCACGGATACGACCGAAGCGAGCCTGGTCCTCAATGGCCCGACCGATTGCGCTCCTTACAGCCTGAACGGTTGTATTGTAGCACTGGTTAGGCAAGCCAGAGTGGTGTTGGTGATGTACGCTACGGCTTCCGGCTTGATTTCTTGCAGGAACTGGAAGGCTGTCGGGCGCTTGCCGCGCTTAGCTTTCACTTCCTCAAACCGGTCGTTGATGATTGCAATCATCTTAGGGAGTAGCGGGTAGTGATGGAGGGCTGAGCGGCGTGGCTCTGCGCAACCTCACCAGCTTTAAGTTGACGCTCAAACATCTTGCGGAAGCGTGCTTCACCCATCTCGTAAGACTCATGCTCAAGGGCCAACTGTCGCGAGCTAAACGCTGACCGTAATGGTCAGCCAGAGTGTTGAACGGGATAGCAGCCAGTTCGATGTCAGAGAAGTCGTTGTTAGCGATGTTAATCGTGTTCATTTGCATGCCTTCTCCAGTTAGTAAAATGGTTCCTCTCCAGGCCACCCGCAGATGACCTGTAAGATAAGACTATCAGCCCATTAACATTGCGTCAAGTTGCTTATCAATGTTGAGCGTAAGACCATTAGCGATAGCCATCGGGTCAGCATTACGCCAGTGCAGCGCGATTGGTTCCCTCAAGCACCTTAAAGTCCCCAGAGAACATGTTGACCCAGAGCATAGCGTTATTGGTTCTTCCTCGTCATTGTACAGCTACCTCATGGTTACGCCGTTCTTGACGTTCAGCCCATCGCCACGCCAGCAAGCATTCTTTCGCGCTTAGCTTTGTGTGCTTTACGTGCCTTGCGGTTGCGACGTTTGAATCTGCGTCCTCTAAGCGCCCCTGCGTGGTTCAGTTCTTTACCGGCCTTCGCGCAGTCAAATTTGTTTCTGTAGTGCGGACTTCCTCGACTTCCTTGATGAGTTTCCTCAGGTCGATGCTGAAATACGCCACCCGTATTTCTTCTGCGAGATAAAGATACCGGGTCGGTGATGTATCAGCCTGTAGTCTTCCCATTTGAGAACATGATGTTCCCGCTATGCATGTCAGAAATCGCGGGCGATGCCCTCAAAGAACTTGCAGATTAGTTTACAAGTTTCAACAAACTCACCATCCCATCCAGTTAACTCATCATGCTCATCCGAATTGCAATAAATGATGCCGCTCCCAATAACGTATTTATAATGGGCATCATTGTTGAAACGCTCGCAATGCCTAAGTGCGTCAAGTACCACCGTATAGCATCTACCAGCGTGGCGCTGTACATCGTAGACATTTAGCGATTCCAGCAGCGCTGATACATGCGGCAGAATGCGGTATCCACTGGCCTGAATCCTCTTCTTAAAGCCCACCTTAATCACTCTGTTAGGTAGCAGCGGGTGACTATAAGCAGCCGAGAAGTGACCATTACCGAGCATCTCAACCCTGCGTCAGCCGTGAGACGCTTCGAGGGTGGTCCACCGATCTTTGATGCTACAGTGCCTGATTTAGTTCGGTTAGCTCGCCATCACACATCTCGTGCTGTTGACCATATCGACCAGTAAGTCGATAAGCATACCTGACGCTTGTCAAGTTCACAGATCTGGCAGTGCTTTGATTGCGTCGATAGCGTTCCATGATGTCGGTAATGTTTACTTTTCATTGCATTGTGTCCTTTATGTTCGTTATGAGATAGCGTTCAGTGTGTTGGCTGGTATGTGCCTCTTCAAGTGCAGGACAAGTTCTTGGCTTTAACCTTTTCCTTTCGTCTGCTATGCCACGCCGCCCTCTCTTGTTCTTCCGGCGTTCGAGGTTGTTGCTCTACGCAAGTTCTCACTATTCGCCGATTTGCAGCGTATAGTGTCCCATTGGGCATATAACCTTTCTTTAAGCCAGTCAGTGCGTTCTGTCATAGCCGGAACCTATTGTTAATCTTGCGGTTAATGCGGAGTTCACGCTAAGGCGTTGGATTCGTTGTTTTTCATTGCAAACCCATCAGTAGTACGGTTTCTTTACCATTGGACGTGTCAGTCGGCATAACGTAGTGCTTAGTCATTTACGTAGTGCCCCTTGATGATTCCTATGATGATGCAAGCGGTAAAGTAGGAACCTACAGCTACACCTAAAGCTTCCCAAAGGATGCACCTACAGCTAGACCTAGAGCGGTGGCGTAGACGATAGTAAGCATATACATTACTCCCTCATAAAGTAAAGTGATAATCATAAAGGCCACTCGCTAGGAGCAACCTGAGTCTATCACTCAGCAGATAAAGCTATTGCCTTGTTGTTTTCGTACAGTTCTTTCAGCTGTGCCATTGCGAGTGACCAGTTAAAGCCACAGCGCACCATGTCGCTATAAGAAAAGTACAGTTTGAGCGGTCAGACCGTATTGCACGTTGGTAGTAGATACTCTTCATCCTCCTCGTACTCCTCGACTTCCTCCAAGTATTCATTGAGCAAGTCTTCTGCGTGTTCCAGAGGTCAATCGTTAATTGCTCATAGATACGCGCTTGCAGGATGCGGATTACGTCCTTCATCACATCGAGCCAGTCTTGAACTCAAGGTCAATGCCCTCACCTTGCCATTACGCTGAGGTATTTTAGCGTAGTAGTGCGAACTGCATTATCGACAGCCATGTGAATGTGGCATCGTGCAGGTCATCAGTGTCACGGATGTCATCATAACGGATGTTTTTCTTTCAGCATTTCGTAAGCGTGGTCGAAAACGTCTGTCGTCATATTATATAGCCATCTTGTGTTACCTCGTGCAGTTATTAGTGAATATCATAAAGGGCACCTTGCGATACCCTTAGGTTTATCCACTAGTAGATCCGCTGGGAGCTCCCGGATTGTGTGTGTTTGAAAAAAAAAAAAAAAAAAAAAAAAAAAAAAAAAAAAAAAAAAAAAAAACCGTTTGCTTCACCTTCTGTGGTCGTCTAGAAGGCACTGTGCGCCCGGTTGACACTGCTAGTGTTACCTAGCAATTTGTATGTTCCTGCATGTTGATGTTGTCAATACCTGTTTTTGGTGCAACAGGCTGTCTACTATCCGGTTGACCCCGGTGTCGATTGGGATGGCTCTCGCCGTGTCCCTCTCGATGGTACGTGTACTGTATTGGTTAAGACTTAAGTAAATATCTTTTTAAATAAATTTTAGACATCTTTTAAGTCTTAAGTTGTCTCTCCTTATAGTGGGTTGTTAATAAAAAACAATTAAAGGTTATGGCTATGGCTAACAACAAGGCAACCTTAAGTATTTTATGTAGTATTCTTTAGGTCTCATCTTAGGTATTCTAGTCTTATATTTAAACTTTAAGATAGGCGTTGACTTGATGGTTCTTTAGTGCTAGCTTTAGTGTTGGCTTTGGAGCACGGAGGTGACTTTAAAGATTTAGGAGACTGTAACAGATAGGGACACGAGACACTCAAGGTAACACCCAAACCCAAGGGTCATCCCCAACCCTTAGGGAACCCTCAAGGTCAAACCAAAGGTTAACTTAGGTGATTGGCTGGGCTTGGGTAGGTTTATGGGGACCATGCCATTG
+
JHHDIJEGGFJJIJHHHJFE877432128:@D:::987///+++,(((&(&&$'*,,,,)&$$%$$'(&&&))45344799:@C?>79+&%'$$%))(**)(%%%%&&01*)*)3J;<?<<<::6566?;<=EBGBA@::::??>?DDEJEJJ6?9-<==HGJHJEJHEEDBCC?=>;2,,,-0231/./4../11664665@;;;=DEJGFJCFA:<=..-+&%$$%&&$%&')('('(69HJJGDCI<<<@=<<<AB@>BHFCB/...2334405/-,.*J)();633//12554,-***.18:BE?99000;;=JJED,,,,>9349:655122143*(&&,()++:<==;@J:88:3>8:;:;==::<351113665845571//.(''(/,++)&%&%&,----24-../,+)*+)(((2)(''(../7:1..(%%&'''++,&%%%&)%&&%&%%%(-+***,,+,74,,,42,++,1--))))1*2)()*%%&()(*6**+'&&&1123***)*((&$%%)))((&'%'(**))&%%'.156=CAAEHIJJJJFJDIF:96.0++(+:820,/++/6.))*--,(''%'(*4755<J=:JF>=<<212%%&'14:>-,)*+&'&&&&,**)((-47<>IJJFHGHDE,**(*)'),+,,0*(((().0*%&''0-,,./02001643458<=;><=??7665+))))+77785655983,%%&%%&&&&&&$%%$##$###&&&(&'&$&'()+<:?>@EHFJF:555'&()*,38@@HAA@@DHEFHEDC@333/++*/455/0((*+**))''+(''*//1334666?C@@A<:879>??AC?+'''*00//>>EBA822+**+B?;<?@?==>>99;<@<89--,-+**'''34777@@ACBB((((:9<>BHC<<55--1/))))102%$$&*()(--/010...,+*%%$%%%&&&((45+:<<:;;=?8642111--,-307--(<;==<:643,%%%&%$$%&&&%$%&&'&'(.1AF?;;54458:4.-...334=BIHECFCADAD7677C@?JJ*&&&*010/**&')J8=>>>F=;3+++*+-00+)))444120/./13@BIJJGJHHJIJJHCBBA9881001/**),**,AB=<;;??@IEJEFGECFBJ7334=3-*&%$%'(())-*+001899:>774355=64425GEJDJJ330/0.*%%&+)*++775,+++-;4;;DDCEJJJJJJJHJF;?(%$$%'%&))25>>?BEJIADDEJGFJGJFJJHFJJCFJJJJGGDJJJJIJHBCJGDJFDJ?>??@CJ:96566<</''&%&'*,,,0,,,**(),0()))?=@?BDA@,+++&%%$%%%#$&/788?==?@D8888CCFH?;96654-+(()'('(*44*)(&+../*55;=6-+**--,--,,....,,,,,743322-)*()*+'''&/0336>7667FB;<:9957788>6..-./.-,(&%&',/52,+,-.-,,.()*+*+*(''&'%%%(''('*'&$&%%%&(8?ABJDIGGJJGGJJCF84,/+)'''&&&'./1323/,)(((.,-2,%&**(()'''()*)*''/,//'(((/-+,,&%%)/04++,,6563--*)++--444<==<=<:889DGJJJGC)))*@=>-,*&&&&&'(&'*,0033*)%%&'-+++())*->@>>;:0&%&,,&('',-1CCDDFBBAAB?766322155011155,)(%$$%%%''%%%')+''%%&(-/*%&%%'(()*)%&'('&&&%%%%&'%%$###%%%'(&))),)())>FECGJFGJ@@@AJJJEGAA@@IJJFGJFJFJJJ<<?>JJIJJGGFEFHE;8821,(&'(---,,+'&&%%&)40.-'&%&/-.-+66789:>30/00/01:7778;9996789?@@B?@<JD888744*)(('(4647ACBBEBCDBDGEFJJJJJJJHJH;+***.**+(,.++,122388><0///88:99C33CD?BC9866:C;;;;<;<<<;55**),+%$$)/($#$%&''-/(((&&++,-+(**(((BCDEGFHF?=@@EJJDJB@@CBC@@@:9::@EA:98355859894111211412)((),,0/.+++*,++++-(*,-/+)))9=>FJJFJG==J9JJDFDF<<;=BCBAA@HAEEEDGJGI;99<<>?@DIGECJJF<<<<+**.)778>88BB98<::;;FFEDHJEEDBA=@889:++(()%(*))++/,7/.,%%%%%&'&&%&&%%$$%)++*166,,+-.+**+./56===9:9;AEJDDE<<:881223<;A44/-,**1/0'%%%))*.-'$%%'+01--323)&')),155=446455/00,...2--.)*()14//<4447??1+*+('%&(&'&&&(*''(.18968<500-**,-2,+))+,58:;AB5555<<77::IJJIHEC99;;?:;;?=<;<@@?=><B@>877222243337<CGA?BB1111456:?A4:BB0ABABJIJJJB=>CE@@@A=;;EACCDEFJHFFDFCDIJEDBCDID?>==+++++3841002E?@@?FDJJHFJGGJJIJGEIFHJC300+/34:/...0)((+988;4.--0;CFECCFEJFIJJCGED=:778;;:>=2-.3....00../--(0.63*''-.,((,0252*'''(..../0/('&)../)%&0.+'&&'&%&'*34:9113001?<881183B:989A97666559;:;444'''''=:*(((,%&))''''(&%&*-16555.5534'%&&&&&:43238<>H:::000/1())+,))<?:;;:>9633,...***+(('(*+**-,012322778<;<*)))-;;>><;@<<==CCGBJFE<<;<?77669;:888<3320.-./1?@:888-&&'''41'&&&'*,//4474533;.&%&(+**+,((&&'(,-((**9///,,*((&&&).33556:;AJ@>>AA))))6AGJCCA84448889A?87857BFGCFD742345>?AABC900/07;975465//01543567;0..()*)&&&''''33322579955..---,,++;;;;GBBJJHJJHJH<;:98---;;;<>JHEAAF.--/F,,+.0-,+(((&&&),,00-,++.*'&&*332C;DCEJGFDJJIGFAB;;IFFEJFJJCJJJEC@656<?A@<5445/11J:;?><<=6478JGEFC943358)&%%'&(*++(&&&'*/../660/.%$$((&$$$%%)+<5444595//03/(,+*++&&&&)'%###$$$((59<@JGJJJGHB@A=:AA@ABBEJEFJJJJJJHGJHFIJF6F@?1//.10.09@@DJ555)):::;<=;;=ACEDJJJJJII>==>32&&'''(())06=?AC,+++;BDJHHFIIJJJJEJGJJGJJHIJHJIIHE>88212468894555796001JJ>:72//.*((%%&&'()))'14344****.--*&&$$')11-'*36=9652441379:1112=:742J.+,;=AFDG:7FDB@?8888@A922:BC?5-5--/532,,/*-***+.011226789535A>+++,E5)((*71&&&&((**)3'''AB?ADABC;;<;.-+'(+(566HJIJGHJFGFDEJJJJJJJJIJE7.*.100.11133((((0++..++-678776A67=<<=D9FHIFJIEGEEE@@?>@B?BB;;:7332/0A.**%$%%%%'':;CDHJDDBAIFFJHIDEEF=9955666DCBB@@BBEJDD43359977-)*?@DGEGIJGFGEA;9?951////05+6JJA;;<IC><<=;;.@..GGGIJJCCDBDCG:;:423/.,,/0+(''(014243771/,,+)(()****012428?8FBEA9.--.<000/544186...02234&&&&*))(*.-%'''(689>7AB=345+((')*&(*''('%&'&'*76/.//))))*.((**)+*)*+,0.))&'+'&&()''()+((+(*935555A==;964('''&%%%$#&&),)(1+231/...2<@A@@CDCB65>89820))))))+%%%%)'&&&')+3,,,,:7520((?EAA?A;53''''..,-./-.)(((+,.78<<;;<JJEDHCBIA70><;3333,))(&%&**+79@5558AA=><>::,,,&&&&)**++*())&$$#%%&&''))()))*))AEJJHJIGBAA81111@HJCAD78=<>?'''*))=BEEDCA?@@@GGD//01511*)*&%$$$$''--02@@DACCBH@?8888;5336)))((%$###)$$$$$%()&&((-../<=<>764340/+,-+,,*)%%&&''*+.17765(34666366>BGJJJJ:;0/:/DDGCEBCA?>624>BBAB?@BCHGDHGDEGH1/./--,,3.0..@@860.+***,/---.02/0'''(8::8-((''%%+/0+*+./(''(/.//9;6)))),-/*(').10)&.00**&&&%&+,--('''1&&&'&(11:==>C'''(775-,//,**,)(')(,.0>:;?B?B((()::<BBEBB@D(&&)'&&&)))042((5<=B:88-,,.13344*))+&%%&4@ABCCF<=;:961222323444434.)('(-398</--.55500/+,+++/3('''9:<@ADEJJHIFJJJJHDA&%%&))))58;:==;DJ;;;;>JJJ/***)'&&%%&((112...'&%%&)-+++,/556682365:;FJJ<<;7571.'''(,,+**+(())367@BCDDHCDFI@>J<4:3;B2,,,,,,666620/0223...-+**+***,''''003..0==>><?BBBB@@ABA977))$$$$&&($&)().++.>>=>>ED@523917783=:777-+*&''(56699<<<<<B:;;;:BB<<<;0*(()768;8999AJJHIJJGIJFECEFE:898;7-.?GJDDB****73224;;;0)99453)1''''780/&$$$$%%),-.36.&%)1-..'''%%$&&&'*+)))(((,39::<67,,,,,665;;:;995,+(%'))*127::9,:C54435<6;;778BDFJDA>>>::9:?BABBAADJEGGGDFJGJJJFJH?6)()(*+)*2156@GDJGJ::::A<888=:9;AAE:9:;@6541+''''*+,+,5555579;@@<=68JGE@???AEGCBDB?:6;<<>=B;99)))(---.0497;:9::222143455,,,-0%%()*0--.----/1322/-$%'(32&&23=EIJEFCC@>DCC>?=>BDJJABCB30/,-3221//--,,,,,7<;;>=<<=>?=<335>B@ACJJG;;;@A?ADDJDF.++34HGDFEEGGEJFJJGIGJJFHJJGIJJJIHJIJEGJA==&%%%%''&'(',+%%&')+((+'&(((())6669:;?<=?AC@BBA@=<7774....6---,/0',))()%$%&''249??2...1557DGEFB@C,,,-7788989843347231-/110//121100//12*)*''&$%'%&&&%$%%,+,())*,0*//3952125:::<.,.+)**)'&&&''%%(&('((((*()&&&23.--,,--.+&&)/,-)('').079;<==HGB=5'&'&'%&(''&%&*/278@<::98;;=EJJJFDHJGJJGJHGGJJGGIFJHD;FJCD>?B?JJJJEH?=>>ABCIDB:888301580//(''(&%%&**)))'%9<111235***,184:1334><===?>=??>?@@BCECBA993344?A@@C::9:?88+**+6434/+,+*-3,311(((),-$$$$%&%$%%'%&$$$##%&(((**('(-)''&%################################################,-//0/0/--.,4576:'&&''&&$%&%%%&,,+2922224----100405489////631/01340235422,,,-2))*)(()%%%%2221.+'%%%%1135454==>?:9851<''')9+**&&&&/5511)'&%%57687544///5.+)*('(&&-/001113383J2/0/,,,(((-+**1)($####$$%&)'%#$$$%&$$&()(&')**+++,(().,&&&2337*(('*+*+-.2+)&%##$$%%+*+('&'***'&'&***,+**/0-26661**)**(($%&$$$%%$$$$#$.03898810((//''%%()./.+*())))+''&')*))&'&&&&)'''(0.-,,0-...'('%%&%$%%(.%)('(''%&%%'&+.*+))&',6<<BC?21112,*+(((()*---0563-)'&&(+'%%%$###$$%+(-**,,&*+,02'$%%$$$##%&)(&%''*-''(,-**0.222+***/021442/0,,+*(**)$$%,127757656611114//-,-+++++).22%%%&*1223-30'1+-3:80./03'&&%&%$$%)*--.37500(&%&)&01.....211210014,)+*)&%%%&)(/'''(&$$$$$$'%'&#
@Stanford_t7w_2_T7_No_SapI_1_Linear_9000_308
TGGTGCCGCGGGAACATCTCGTAGACAATACTGCTAACAGTTACTGGCTCTCTCGTGTATCTCAAACGATTCCGGCACTGGAGCACTTAAACGGGTTTGATGTTCGCTGGAAGCGTCTACTGAACGATGACCGTTGCTTCTACAAAGATGGCTTTATGCTTGATGGGGAACTCATGGTAAGAGGCGTAGACTAACACAGGGTCCGGCCTACTGCGTACCAAATGGACTAACACTAACCAAGAGTTCCATGAAGAGTTATTCGTTGAACCAATCCGTAAGAAAGATAAAGTTCCCTTTAGACTGCACACTGGACACCTTCACATAAAACTGTACGCTATCCTCCCGCTGCACATCGTGGAGTCTGGAGAAGACTGTGATGTCATGACGTTGCTGATGCAGGAACACGTTAAGAACATGCTGCCTCTGCTACAGGAATACTTCCCTGAAATCGAATGGCAAGCGGCTGAATCTTACGAGGTCTACGATATGGTAGAACTACAGCAACTGTACGAGCAGAAGCGAGCAGAAGGCCATGAGGGTCTCATTGTGAAAGACCCGATGTGTATCTATAAGCGCGGTAAGAAATCTGGCTGGTGGAAAATAGAACCTGAGAACGAAGCTGACGGTATCATTCAGGTGCCTGGTGTCAGATTCTCAAAGATTGCTGGCTAATGAAGGTAAAGTGATTGGTTTTGAGGTGCTTCTTCTGAGAGTGGTCGTTACGTAACGCCACGAATATCTCTCGCGCCTTAATGGATGAGTTCACTGAGACAGTAAAGATCTCAAGTCAATGGGGATTCTTTAGCCCATACGGTATTGGCGACAACGATGCTTGTACTATTAACCCTTACGATGGCTGGGCGTGTCAAATTAGCTACATGGAGGAAACACCTGATGGCTCTTTGCGGCACCCATCGTTCGTAATGTTCCGTGGCACCGAGGACAACCCTCAAGAGAAAATGTAATCACACTGGCTCACCTTCGGGTGGGCCTTTCTGCGTTTATAAGGAGACACTTTATGTTTAAGAAGGTTGGTAAATTCCTTGCGGCTTTGGCAGCTATCCTGACGCTCATATTCTTGCGGTATACCCTTTCAAGTAGCACTAGTAGTAGTTGGCGCTTGTTACTTAGGCGGCAGTGTGTGCTTGCGTGTGGAGTATAGTTAACTGGTAATACGACTCACTAAAGGAGGTACACACCATGATGTACTTAATGCCATTACTCATCGTCATTGTAGGATGCCTTGCGCTCCACTGTAGCGATGATGATATGCCAGATGGTCACGCTTAATACGACTCACTAAAGGAGACACTATATGTTTCGACTTCATTACAACAAAAGCGTTAAGAATTTCACGGTTCGCCGTGCTGACCGTTCAATCGTATGTGCGAGCGAGCGCCGAGCTAAGATACCTCTTATTGGTAACACAGTTCCTTTGGCACCGAGCGTCCACATCATTATCACCCGTGGTGACTTTGAGAAAGCAATAGACAAGAAACGTCCGGTTCTTAGTGTGGCAGTGACCCGCTTCCCGTTCGTCCGTCTGTTACTCAAACGAATCAAGGAGGTGTTCTGATGGGACTGTTAGATGGTGAAGCCTGGGAAAAAGAAAACCCGCCAGTACAAGCAACTGGGTGTATAGCTTGCTTAGAAAGATGACCGTTATCCACACACCTGTAACAAAGGAGCTAACGATATGACCGAACGTGAACAAGAGATGATCATTAAGTTGATAGACAATAATGAAGGTCGCCCAGATGATTTGAATGGCTGCGGTATTCTCTGCTCCCAATGTCCCTTGCCACCTCTGCCCCGCAAATAACGATCAAAAGATAACCTTAGGTGAAATCCGAGCGATGGACCCACGTAAACCACATCTGAATAAACCTGAGGTAACTCCTACAGATGACCAGCCTTCCGCTGAGACAATCGAAGGTGTCACTAAGCCTTCCCACTACATGCTGTTTGACGACATTGAGGCTATCGAAGTGATTGCTCGTTCAATGACCGTTGAGCAGTTCAAGGGATACTGCTTCGGTAACATCTTAAAGTACAGACTACGTGCTGGTAGAAGTAAGAGTCACGTTACTAAAGACCTAGCGAAAGCAGACTTCTATAAAGAACTCTTTGAGAAACATAAGGATAAATGTTATGCATAACTTCAAGTCAACCCCACCTGCCGACAGCCTATCTGATGACTTCACATCTTGCTCAGAGTGGTGCCGAAAGATGTGGGAAGAGACATTCGACGATGCGTACATCAAGCTGTATGAACTTTGGAAATCGAGAGGTCAATGACTATGTCAAACGTAAATACAGGTTCACTTAGTGTGGACAATAAGAAGTTTTGGGCTACCGTAGAGTCCTCGGAGCATTCCTTCGAGGTTCCAATCTACGCTGAGACCCTAGACGAAGCTCTGGAGTTAGCCGAATGGCAATACGTTCCGGCTGGCTTTGAGGTTACTCGTGTCGGTCTATCTGG
+
(())''$#$&')+-,,,)*'')@?>>=?@BEDCDJHGEGEHJEFJJGFJBJJJ:8:6%%%'(('(5<,+++(*+9=JHJGJFJIIJFFBAAAAABFJJJJHJJJHJJJJIJJGJ;;;;,++,(*ADBDAHEFJJJHHHH9877;;>EGJJFGJJJJJJJHEJJH>??JJC??/))))5.....7.10/++..'(;5745>>9FDDBACIJFDEJFHCGGJJJF:999:----/((((/458<FDEBIEIHGGFJJFHJJJIHJJJHJJJJJJJJFJFJFJJJJJJJJJJIHHFAA?9-(&%%%/66CFCCJJJDDAEJH====JGJJJJIJGFJGFFJJFJIJGFJJJJ@?>>0...@A@@?@@B;JHJHIJFJFHGJJHJJJJGJ@@??DE'''&--->>CB9988<=HJJJJJFJJIJJIJJGIIHJGGJIIJCJGFD@AB5>DEJGJGFFGJHJJIIJGIJJGHFIDDCABCCFIIJJIJGJJFFJGHBBABJJHHJIGGJIJJJH?:::;;:<CHHGDEC@=>CBHJJEDJFFJGJJJJIJGGFGJHJJJJJJFHJJJJJBBCCCCJJJJJJFDHDHIJJJHGJHIJHIJJFIDJJGJ(((.(<<888>GGCDBCGCEJJECDCEFABA/,))**+**,49<9857699540+*16.%%%&((1:CJHEIJGHGJJJJJIJHJGJGGJJI=323120//.1-'(((+28BGFGJHJIG>;;;<I;;;;J52,*(&&&)-;;?JGJJI?@@@<<<;:99<))(()**)+&&%%$))%#$%&'-.8=,,,+22JICBCEFHHJEJJJEHJGJJECEEJJJJJ>>>;=<=9999C<4333CCDJG@E</...666664118ABABDEGFJJJJFJHIJFIFJHGHIJFFDIJJHIJJHJJJJJJJHJHGFFFGJJCEB3ABDIJJJHHEGFGJJFJ=9:=>FJ/../?B88523>;8:JJEDDFDGGJJJGJJFJIGJJHJ>=>@CEHCEJDJJAEA>79=B>>=>GHEEEFFJHJJJJJHDFECFHJFFFJJFJIJGJIEJJFEHEJJJJG???FDCDCDCBB43234-())366001.CEDCCD@?=663.+0==FJGJGJFFFJIJHIGIGFFJJJJJJJEAAAB?F9ACDEIEDFIJJ><>>GEEJJJFCBDE54((69:CFJJJIGJJJEFFDEABJC;:JJJJIGHIJGJJJGIJGJFIJIEBBAGFJFJJJJJFJJJJJFIIHJJJJCABA>>==AI?IJHA=CBJJJJDDJIJJJJJJFHJGIJJJJJHGHJJJJJJJHDHGJFJIJJHJFJJJIJHGEDFHIHJJJGJHJHDCBABB87777BAABEIFJIJIGJJJJJJJJJJJGHJJJC@B:99?BD;99::IFGJJJHIEJGJJIJJFFJIJIHDB8448;@BDIHECBGFGEJGGJJJFJHJFJGEGDAB=>86AAEJJDCB?>>@A@JIJJHJJFGF=@G4(JEHGJJJGHEEGHGFDGFDDDFHEDHHJJJJGEGFHEHJIIHJGFHJHJJJJJIFJGGHDICC41=3??=?@DE:HHHIIGFIIEEHFE7:99878>GJGIJHJJJHJJJJJIGGJIJGJJIJJHJHFJIJHJ00DGHJJEJDDGJIGJIFFJDABAIJDFJFHJJJJHJDJHHFDGHFFED744JJDJJJIJJIJIHGIHJJJJJJJJHHFFGIIJJJJJJFGHJHIHIJJGIJGHGEFGHFIEFHEIJJJHJEJJJJGHJHJHFJGDEFGEFHGHDJHJHJJJIJHFJJJJGJFJJJJGJJHJJJGHE?===AJJC?A@?F>@<<?BABCGBCHBBCCHEDCDCD?>?@GCDAA==>?JABDBA?>@@CCE@>??AABBBAA<<=<=?>=>>BBD>@?>769?ADFBCBDA@A@DCBABBCA@AABCAF@???CAACH@AA?>>?DBICDEFEDDDAA??C@>>>@GGJJCFJ==<=ECE::;6-GDBDA@ABD@=BABDHBAD@@@;;<<4BCCB====EBEBEJJFC@@@A@?@@ECCCBCCDEFFFED>787?@@E<2222CDA<<==???@@ACCBBCACCDEGIFDBABBCE<++*''2,,+'&*+,''''(-'&&#%$)/**+55<<<>BDHDCGEFGEJCA??GJGC====DEJDB@@BBCA>>;?<=;;=FFEBCABCCDCCCB><=>????ABBCEECDDCGA=<<=BACAB@@@BBABADCGHFEA===?DJEFFCCCEDA@@@>===BDC@??77CGEJCJJCAAB@?@?>??@A===>A@D@>>>BFA@>>>BDCA@<;:;=<1111JJDFHDEDBA@@@@?@AAACA>===?@???@@@@@A@?>>@CCAEDDDAA@ABBC@@?AEGCAAADEEEDCDA>?@CDCD>>?ACFBBAAABB@@B?DBCEECBBCBECFC@A=<:<=C...;???@DFDBBBA@@A>>?=4445BBDC@=<<<?CBECBABGDECADA@A@@C?==1///8($$$%&%%))&$
@Stanford_t7w_2_T7_No_SapI_1_Linear_9000_309
CGAGGTCTACAATGGTAGAACTACAGCAACTGTACGAGCAGAAGCGAGCAGAAGGCCATGAGGGTCTCATTGTGAAAGACCCGATGTGTATCTATAAGCGCGGTAAGAAATCTGGCTGGTGGAAAATGAAACCTGAGAACGAAGCTGACGGTATCATTCAGGGTCTGGTATGGGGTACAAAAGGTCTGGCTAATGAAGGTAAAGTGATTGGTTTTGAGGTGCTTCTTGAGAGTGGTCGTTTAGTTAACGCCACGGATCTCTCTCGCGCCTTAATGGATGGGTTCACTGAGACAGTAAAAGGACACCCTAAGTCAATGGGGATTCTTTAGCCCATACGGTATTGGCGACAACGATGCTTGTACTATTAACCCTTACGATGGCTGGGCGTGTCAAATTAGCTACATGGAGGAAACACCTGATGGCTCTTTGCGGCACCCATCGTTCGTAATGTTCCGTGGCACCGAGGACAACCCTAGAGAAAATGTAATCACACTGGCTCACCTTCGGGTGGGCCTTTCTGCGTTTATAAGGAGACACTTTATGTTTAAGAAGGTTGGTAAATTCCTTGCGGCTTTGGCAGCTATCCTGACGCTTGCGTATATTCTTGCGGTATACCCTCAAGTAGCACTAGTAGTAGTTGGCGCTTGTTACTTAGCGGCAGTGTGTGCTTGCGTGTGGAGTATAGTTAACTGGTAATACGACTCACTAAAGGAGGTACACACCATGATGTACTTAATGCCATTACTCATCGTCATTGTAGGATGCCTTGCGCTCCACTGTAGCGATGATGATATGCCAGATGGTCACGCTTAATACGACTCACTAAAGGAGACACTATATGTTTCGACTTCATTACAACAAAAGCGTTAAGAATTTCACGGTTCGCCGTGCTGACCGTTCAATCGTATGTGCGAGCGAGCGCCGAGCTAAGATACCTCTTATTGGTAACACAGTTCCTTTGGCACCGAGCGTCCACATCATTATCACCCGTGGTGACTTTGAGAAAGCAATAGACAAGAAACGTCCGGTTCTTAGTGTGGCAGTGACCCGCTTCCGTTCGTCCGTCTGTTACTCAAACGAATCAAGGAGGTGTTCTGATGGGACTGTTAGATGGTGAAGCCTGGGAAAAAGAAAACCCGCCAGTACAAGCAACTGGGTGTATAGCTTGCTTAGAGAAAGATGACCGTTATCCACACACCTGTAACAAAGGAGCTAACGATATGACCGAACGTGAACAAGAGATGATCATTAAGTTGATAGACAATAATGAAGGTCGCCCAGATGATTTGAATGGCTGCGGTATCTCTGCTCAATGTCCCTTGCCACCTCTGCCCCGCAAATAACGATCAAAAGATAACCTTAGGTGAAATCCGAGCGATGGACCCACGTAAACCACATCTGAATAAACCTGAGGTAACTCCTACAGATGACCAGCCTTCCGCTGAGACAATCGAAGGTGTCACTAAGCCTTCCCACTACATGCTGTTTGACGACATTGAGGCTATCGAAGTGATTGCTCGTTCAATGACCGTTGAGCAGTTCAAGGGATACTGCTTCGGTAACATCTTAAAGTACAGACTACGTGCTGGTAAGAAGTCAGAGTTAGCGTACTTAGAGAAAGACCTAGCGAAAGCAGACTTCTATAAACTATTTGAGAAACATAAGGATAAATGTTATGCATAACTTCAAGTCAACCCCACCTGCCGACAGCCTATCTGATGACTTCACATCTTGCTCAGAGTGGTGCCGAAAGATGTGGGAAGAGACATTCGACGATGCGTACATCAAGCTGTATGAACTTTGGAAATCGAGAGGTCAATGACTATGTCAAACGTAAATACAGGTTCACTTAGTGTGGACAATAAGAAGTTTTGGGCTACCGTAGAGTCCTCGGAGCATTCCTTCGAGGTTCCAATCTACGCTGAGACCCTAGACGAAGCTCTGGAGTTAGCCGAATGGCAATACGTTCCGGCTGGCTTTGAGGTTACTCGTGTGCGTCCTTGTGTAG
+
2''&&-'%%)$$%%'+*)))+1,'''//0//127888;<???AGJDBBBGFHFFJGJJJGEEC?B>=.*))*++9<7>=777>BCEGJFHDEGDFJJJHIJHGJJEEGHCA4445JJHJJIHJGJIG:99><88''')++<HEJIFJGF@B?>@?AJJJJJIJJJGJIJJH??@JGHJGCEJJJFJJGJJJIJJJGIFJJIGGJIJJHJJJJJHJJJJGFJJIIIJJJJJJJGJJIJJJJG0////IJ99:<?3&&&&&%(*,87>JJFJIEEJIJJGHFJJJJGDI<76640-,++,--*(%#%)7:=<>@@;<<@FGGFFHEJG832222=@FGJIJHEDDFHHFFCHJBCBBIEEFJJJGHJJJJJJGGHJJEFIFJHJHJIIIGFGIJFHJD/...45>@FCBF?=B9>721567@HGGIIJIJJJIJIGEHEJJGJJFGCCJIJHGJGGJG8997;/-/25461113=B228HJBCEHIJEHJGEFJHJJGJJ@@??BJJCBBBDFECDAE8--(('()4;>AEJGIFGBBCEHJDDABDEBDDJJJJJJGJJFJEB@><<==FJHGJJJDDEABAA@@@AF;;<997789==??JJ<69>/EEFJDGFDHIIGJHJJJJJJDEJJJFJJJIJIJJJJJ????G<=D977@?HJJGFJHJJJEEGGGJHHFJCABJ>D33333AJJJJJHJIJJJHGFJFJC:89GJEIJFCFFJ=855JJJHJJGJJJIJJJJJIJGJHJJJJJGJJJGGGJJJJIJJJJJGDFGFIFHIGFJJ?@AHHIHFIJJHJJJJFFFIJJFJIHJJJJJIJJJHJJIFHHFJIGJJJEGFFEFJJHJJHIIHG11197557778<=?CDEIIIEJ?<=>JJIJIJHG>==?555;>?EJIEJED:::****DCEEHHJJJGIGGDBCD5443788=>><GEGFIJFJJJJJHHGJJJFJJIHJHJGJJJIJJJJEJGGEJJGCJHJJJJHJJIJFJGJJCDB55544<577=CEEF>>>434432:<?>8::9:;?DJJJJHFEJJJHDJJJJIJIEEJ:796(121//1EEHDFJJJ@=;;;<GF52269?>>@CJIGEEIGJJIJJGEFDDCGJGCBCDJJHFGIJJJ<<<CJJFIJCFJJJJGJJGJIGHGJJJJGJJFJHJJJJHEFEDFGCDH:65242=>7CA>CEFEFJIGGJJJJJJJGHJJJHJJJHHJHIJIIJJJJJJHJIJJJGFJ@??@JGIGHJJJGJJJJJJGHJHFHJJJJIJG777;GEC?BCAFDDDGFGGHGGEEDFCEHDCAADA@:9654359J)((*((3>EEFACC??ICDCDEEGF>@>5444GIHDC'''':99>>BCBDDFGFA@ACDCBBBHH??@?@?>ABB@@@;D8777?AC@@98,,+*+,.../44)())3;CAEDEJGEDEFEJEIGEBDABJFHEEJCBAAC>>>0000>DDDDEFD@@>=@@@:22../'%&&.66994444?EAAACEEDCFDCHDCDAECCIHEGDEEHEDHEIIHFIEF8888@GFJDCBCEEJDFJIHF8888HGI??>>B@@?760//38777:<??@AAABDCJIDDHFGJJHEJIJFDCCFGGCDABBB998JJADEJCCA9:C??BEFCJ??>?AEIHEA747A32235444=@ABA@?@ECAAABEBCHEDHDFJIJHFA?99:;CCGE====DC:>?>;;;=>CEDCAACEECCCACFFDJFJDJGIJJDCA??B<<<AF@;;;BJFBAC<<=BGDAJ><;9944::<<=DAA@@CDBDGEIJHJDCCCEEEEEFEI@BC@////96EDFCCCEDGDEGECJCIGEDB>>?AHEICEEGGGEHG8888CJEBE-,,,?@AEEDIGC888=DFGJDFDA@@AIGJJFDDJIJFJE?@1..34DDEDHHFFGJIIIJHJHEEGJHH>==DCCCFHCA?>GHGEGIGEECCDDFEJJFDB@<87)889BEGADCDJGA@@ADDDCC@ABD@>?ABDCD>AJJ)%
@Stanford_t7w_2_T7_No_SapI_1_Linear_9000_310
CTATAGTACATGGTGCGCTGTGGCTTTAACTGGTCACTCGCAATGGCACAGCTCAAAGAACTGTACGAAAACAACAAGGCAATAGCTTTAGAATCTGCTGAGTGATAGACTCAAGGTCGCTCCTAGCGAGTGGCCTTTATGATTATCACTTTACTTATGAGGGAGTAATGTATATGCTTACTATCGGTCTGTTACTCACCGCTCTAGGTCTAGCTGTAGGTGCATCCTTTGGGAAGGCTTTAGGTGTAGCTGTAGGTTCCTACTTACCGCTTGCATCATCATCAGATCATCAAAGGGGCACTACGCAAATGATGAAGCACTACGTTATGCCAATCCACACGTCCAACAGGGCAACCGTATGTACACCTGATGGGTTCGCAATGAAACAACGAATCGAACGCCTTAAGCGTGAACTCCGCATTAACCGCAAGATTAACAAGATAGGTTCCGGCTATGACAGAACGCACTGATGGCTTAAAGAAAGGTTATATGCCCAATGGCACACTATACGCTGCAAATAGGCGAATAGTGAGAATTTGGCGAGAACAACCTCGAACGCCGCAAGGAACAAGAGAGGGCGGCGTGGCATAGACGAAAGGAAAAGGTTAAAGCCAAGAAACTCGCCGCACTTGAACAGGCACTAGCCAACACACTGAACGCTATCTCATAACGAACATAAAGGACACAATGCAATGAACATTACCGACATCATGAACGCTATCGACGCAATCAAAGCACTGCCAATCTGTGAACTTGACAAGCGTCAAGGTATGCTTATCGACTTACTGGTCGAGATGGTCAACAGCGAGACGTGTGATGGCGAGCTAACCGAACTAAATCAGGCACTTGAGCATCAAGATTGGTGGACTCCTTTGAAGTGTCTCACGGCTGACGCAGGGTTCAAGATGCTCGGTAATGGTCACTTCTCGGCTGCTTATAGTCACCCGCTGCTACCTAACAGAGTGATTAAGGTGGGCTTTAAGAAAGAGGATTCAGGCGCAGCCTATACCGCATTCTGCCGCATGTATCAGGGTCATCCTCGTACCCCTAACGTCTACGATGTACAGCGCCACGCTGGATGCTATACGGTGGTACTTGACGCACTTAAGGATTGCGAGCGTTTAAGAACAATGATGCCCATTATAAATACGCTGAGATTGCAAGCGACATCATTGATTGCAATTCGGATGAGCATGATGAGTTAACTGGATGGGATGGTGAGTTTGTTGAAACTTGTGGACTTAATCCGCAAGTTCTTTGAGGGCATCGCCTCATTCAACATGCGGTTAGCGGGAACATCATGTTCTCAAATGGAGACGTACCATACATCACCGACCCGGTATGGTTGAAGAAAGACGGTGGCGCATTCAGCATCGACCCTGAGGAACTCATCAAGGAAGTCGAGGAAGTCGCACGACAGAAAGAAATTGACCGCGCTAAGGCCCGTAAAGAACGTCACGAGGGGCGCTTAAGAGGCACGCAGATTCAAACATCGCAACCGCAAGGCACGTAAAGCACACAAAGCTAAGCGCGAAAGAATGCTTGCTGCGTGGCGATGGGCTGAACGTCAAGAACGGCGTAACCATGAGGTAGCTGTAGATGTACTAGGAAGAACCAATAACGCTATGCTCTGGGTCAACATGTTCTCTGGGGACTTTAAGGCGCTTGAGGAACGAATCGCGCTGCACTGGCGTAATGCTGACCGGATGGCTATCGCTAATGGTCTTACGCTCAACATTGATAAGCAACTTGACGCAATGTTAATGGGCTGATAGTCTTATCTTACAGGTCATCTGCGGGGTGCGCTATCGATAGGTACGATTTACTAACTGGAAGAGGCACTAAATGAACACGATTAACATCGCTAAGAACGACTTCTCTGACATCGAACTGGCTGCTATCCCGTTCAACACTCTGGCTGACCATTACGGTGAGCGTTTAGCTCGCGAACAGTTGGCCCTTGAGCATGGTCTGCAGATGGGTGAACCACGCTTCCGCAAGATGTTTGAGCGTCAACTTAAAGCTGGTGAGGTTGCAGGATAACTGCTCCGCCAAGCCTCTGGCGTTCGCTACCCTACTCCCTAAGATGATTGCACGCATCAACGACTGGTTTGAGGAAGTGAAAGCTAAGCGCGGCAAGCGCCCGACAGCCTTCCAGTTCCTGCAAGAAATCAAGCCGGAAGCCGTAGCGTACATCGCCGTTCAAGCCACTCTGGCTTGCCTAACCAGTGCTGACAATACAACCGTTCAGGCTGTAGCAAGCGCAATCGGTCGGGCCATTGAGGACGAGGCTCGCTTCGGTCGTATCCGTGACCTTGAAGCTAAGCACTTCAAGAAAAACGTTGAGGAACAACTCAACAAGCGCGTAGGGCACGTCTACAAGAAAGCATTTATGCAAGTTGTCGAGGCTGACATGCTCTCTAAGGGTCTACTCGGTGGCGAGGCGTGGTCTTCGTGGCATAAGGAAGACTCTATTCATGTAGGAGTACGCTGCATCGAGATGCTCATTGGGGTACGAAACCGGAATGGTTAGCTTACACCGCCAAAATGCTGGCGTAGTAGGTCAAGACTCTCGACTATCGAACTCGCACCTGAATACGCTGAGGCTATCGCAACCCGTGCAGGTGCGCTGGCTGGCATCTCTCCGATGTTCCAACCTTGCGTAGTTCCTCCTAAGCCGTGGACTGGCGCGGCGTTACTACATCGGCGGTGGCTATTGGGCTAACGGTCGTCGTCCTCTGGCGCTGGTGCGTACTCACAGTAAGAAAGCACTGATGCGCTACGAAGACGTTTACATGCCTGAGGTGTACAAAGCGATTAACATTGCGCAAAACACCGCATGGAAAATCAACAAGAAAGTCCTAGCGGTCGCCAACGTAATCACCAAGTGGAAGCATTGTCCGGTCGAGGACATCCCTGCGATTGAGCGTGAAGAACTCCCGATGAAAACCAGAAGACATCGACATGAATCCTGAGGCTCTCACCGCGTGGAAACGTGCTGCCGCTGCTGTGTACCGCAAGGACAAGGCTCGCAAGTCTCGCCGTATCAGCCTTGAGTTCATGCTTGAGCAAGCCAATAAGTTTGCTAACCATAAGGCCATCTGGTTCCCTTACAACATGGACTGGCGCAGATGATGTTTACGCTGTGTCAATGTTCAACCCGCAAGGTAACGATATGACCAAAGGACTGCTTACGCTGGCGAAAGGTAAACCAATCGGTAAGGAAGGTTACTACTGGCTGAAAATCCACGGTGCAAACTGTGCGGGTGTCGATAAGGTTCCGTTCCCTGAGCGCATCAAGTTCATTGAGGAAAACCACGAGAACATCATGGCTTGCGCTAAGTCTCCAGCTGGAGAACACTTGGTGGGCTGAGCAAGATTCTCCGTTCTGCTTCCTTGCGTTCTGCTTTGAGTACGCTGGGGTACAGCACCACGGCTTGAGCTATAACTGCTCCCTTCCGCTGGCGTTTGACGGGTCTTGCTCTGGCATCCAGCACTTCTCCGCGATGCTCCGAGATGAGGTAGGTGGTCGCGCGGTTAACTTGCTTCCTAGTGAAACCGTTCAGGACATCTACGGGATTGTTGCTAAGAAAGTCAACGAGATTCTACAAGCAGACGCAATCAATGGGACCGATAACGAAGTAGTTACCGTGACCGATGAGAACACTGGTGAAATCTCTGAGAAAGTCAAGCTGGGCACTAAGGCACTGGCTGGTCAATGGCTGGCTTACGGTGTTACTCGCAGTGTGACTAAGCGTTCAGTCATGACGCTGGCTTAGGGTCCAAAGAGTTCGGCTTCCGTCAACAAGTGCTGGAAGATACCATTCAGCCAGCTATTGATTCCGGCAAGGGTCTGATGTTCACTCAGCCGAATCAGGCTGCTGGATACATGGCTAAGCTGATTTGGGAATCTGTGAGCGTGACGGTGGTAGCTGCGGTTGAAGCAATGAACTGGCTTAAGTCTGCTGCTAAGCTGCTGGCTGCTGAGGTCAAAGATAAGAAGACTGGAGAGATTCTTCGCAAGCGTTGCGCTGTGCATTGGGTAACTCCTGATGGTTTCCCTGTGTGGCAGGAATACAAGAAGCCTATTCAGACGCGCTTGAACCTGATGTTCCTCGGTCAGTTCCGCTTAGCCTACCATTAACACCAACAAAGATAGCGAGATTGATGCACACAAACAGGAGTCTGGTATCGCTCCTAACTTTGTACACAGCCAAGACGGTAGCCACCTTCGTAAGACTGTAGTGTGGGCACACGAGAAGTACGGAATCGAAATCTTTTGCACTGATTCACGACTCCTTCGGTACCATTCCGGCTGACGCTGCGAACCTGTTCAAAGCAGTGCGCGAAACTATGGTTGACACATATGAGTCTTGTGATGTACTGGCTGATTTCTACGACCAGTTCGCTGACCAGTTGCACGAGTCTCAATTGGACAAAATGCCAGCACTTCCGGCTAAAGGTAACTTGAACCTCCGTGACATCTTAGAGTCGGACTTCGCGTTCGCGTAACGCCAAATCAATACGACTCACTATAGAGGGACAAACTCAAGGTCATTCGCAAGAGTGGCCTTTATGATTGACCTTCTTCCGGTTAATACGACTCACTATAGGAGAACCTTAAGGTTTAACTTTAAGACCCTTAAGTGTTAATTAGAGATTTAAATTAAAGAATTACTAGAGAGTTTGAGTATTTAGTAACTCGGAAAAAGATGGCCCAAACGTTCTAACCGTAATGCTCGTGACTTCGAGGCAACCAAAGGTCGCAAGTTGAATAAGACTAAGCGTGACCGCTCTCACAAGCGTAGCTGGGAGGGTCAGTAAGATGGGACGTTTATATAGTGGTAATCTGGCAGCATTCAAGGCAGCAACAAACAAGCTGTTCCAGTTAGACTTAGCGGTCATTTATGATAGCTGGTATGATGCCTATACAAGAAAAGATTGCATACGGTTACGTATTGAGGACAGGAGTGGAAACCTGATTGATACTAGCACCTTCTACCACCACGACGAGGACGTTCTGTTCAATATGTGTACTGATTGGTTGAACCATATGTATGACCAGTTGAAGGACTGGAAGTAATACGACTCAGTATAGGGACAATGCTTAAGGTCGCTCTCTAGGAGTGGCCTTAGTCATTTAACCAATAGGAGATAAACATTATGATAAATATAAGACTAACCCGTTTAAAGCCGTGTCTTTCGTAGAGTCTGCCATTAAGAAGGCTCTGGATAACGCTGGGTATCTTATCGCTGAAATCAAGTACGATGGTGCAGGGAACATCTGCGTAGACAATACTGCTAACAGTTACTGGCTCTCTCGTGTATCTAAAACGATTCCGGCACTGGAGCACTTAAACGGGTTTGATGTTCGCTGGAAGCGTCTACTGAACGATGACCGTTTCTTCTACAAAGATGGCTTTATGCTTGATGGGGAACTCATGGTCAAGGGCGTAGACTTTAACACAGGGTCCGGCCTACTGCGTACCAAATGGACTGACACGAAGAACCAAGAGTTCCATGAAGAGTTATTCGTTGAACCAATCCGTCAAGAAAGATAAAGTTCCCTTTAAGCTGCACACTGGACACCTTCGCATCAAACATGTCGCTATCCTCCGCTTGCACGTCGTGGAGTCTGGAGAAGACTGTGATGTCATGACGTTGCTCATGCAGGAACACGTTTAAGAACATGCTGCCTCTGCTACAGGAATACTTCCCTGAAATCGAATGGCAAGCGGCTGAATCTTACGAGGTCTACGATATGGTAGAACTACAGCAACTGTACGAGCAGAAGCGAGCAGAAGGCCGTGAGACTGGTCGAAAGACCCGATGTGTATCTATAAGCGCGGTAAGAAATCTGGCTGGTGGAAAATGAAACCTGAGAACGAAGCTGACGGTATCATTCAGGGTCTGGTATGGGGTACAAAAGGTCTGGCTAATGAAGGTAAAGTGATTGGTTTTGAGGTGCTTCTTGAGAGTGGTCGTTTAGTTAACGCCACGAATATCTCTCGCGCCTTAATGGATGAGTTCACTGAGACAGTAAAAGAGGCCACCCTAAGTCAATGGGGGAATTCTTTAGCCCATACGGTATTGGCGACAACGATGCTTGTACTATTAACCCTTACGATGGCTGGGCGTGTCAAATTAGCTACATGGAGGAAACACCTGATGGCTCTTTGCGGCACCCATCGTTCGTAATGTTCCGTGGCACCGAGGACAACCCTCAAGAGAAAATGTAATCACACTGGCTCACCTTTGGGTGGGCCTTTCTGCGTTTATAAGGAGACGCTATGCTTAAGAAGGTTGGTAAATTCCTTGCGGCTTTGGCAGCTATCCTGACGCTTGCGTATATTCTTGCGGTATACCCTCAAGTAGCACTAGTAGTAGTTGGCGCTTGTTACTTAGCGGCAGTGTGTGCTTGCGTGTGGAGTATAGTTAACTGGTAATACGACTCACTAAAGGAGGTACACACCATGATGTACTTAATGCCATTACTCATCGTCATTGTAGGATGCCTTGCGCTCCACTGTAGCGATGATGATATGCCAGATGGTCACGCTTAATACGACTCACTAAAGGAGACACTATATGTTTCGACTTCATTACAACAAAAGCGTTAAGAATTTCACGGTTCGCCGTGCTGACCGTTCAATCGTATGTGCGAGCGAGCGCCGAGCTAAGATACCTCTTATTGGTAACACAGTTCCTTTGGCACCGAGCGTCCACATCATTATCACCCGTGGTGACTTTGAGAAAGCAATAGACAAGAAACGTCCGGTTCTTAGTGTGGCAGTGACCCGCTTCCCGTTCGTCCGTCTGTTACTCAAACGAATCAAGGAGGTGTTCTGATGGGACTGTTAGATGGTGAAGCCTGGGAAAAAGAAAACCCGCCAGTACAAGCAACTGGGTGTATAGCTTGCTTAGAGAAAGATGACCGTTATCCACACACCTGTAACAAAGGAGCTAACGATATGACCGAACGTGAACAAGAGATGATCATTAAGTTGATAGACAATAATGAAGGTCGCCCAGATGATTTGAATGGCTGCGGTATTCTCTGCTCCAATGTCCCTTGCCACCTCTGCCCCGCAAATAACGATCAAAAGATAACCTTAGGTGGAATCCGAGCGATGGACCCACGTAAACCACATCTGAATAAACCTGAGGTAACTCCTACAGATGACCAGCCTTCCGCTGACAATCGAAGGTGTCACTAAGCCTTCCCACTATGCTGTTTGACGACATTGAGGCTATCGAAGTGATTGCTCGTTCAATGACCGTTGAGCAGTTCAAGGGATACTGCTTCGGTAACATCTTAAAGTACAGACTACGTGCTGGTAAGAAGTCAGAGTTAGCGTACTTAGAGAAAGACCTAGCGAAAGCGGACTTCTATAAAGAACTCTTTGAGAAACATAAGGATAAATGTTTGTAAGGTTTGGGAGTTCAACCCCACCTGCCGACAGCCTATCTGATGACTTCACATCTTGCTCAGAGTGGTGCCGAAAGATGTGGGAAGAGACATTGGACGATGCGTGCATCAAGCTGTATGAACTTTGGAAATAGAGAGGTCAATGACTATGTCAAACGTAAATACAAGTTAGCTACGTGGACAATAAGAAGTTTTCAGCTACGACGTCCTCGGAGCATTCCTTCGAGGTTCCAATCTACGCTGAGACCCTAGACGAAGCTCTGGAGTTAGCCGAATGGCAATACGTTCCGGCTGGCTTTGAGGTTACTCGTGTGCGTCCTTGTGTAG
+
CD=;-&$$&&+38=GDEJDIJ@ABCJJ==<>;:7+&%%%&*;EDJJIJIJIFJJJGJJJJJJGEJJJJHJJHJJJJGEFJGJE:9989B6333/0445JFIJJJJF?+++++6FJIJIDJFDJJDFD@@@?663686749-,,012EGJGJHEGC@2>556EJJJJJIJGIJHJJJJGJJJGDC666620-(&%%-//3@=?>==988=>@ACCEHJ@@@AFJJJIJJJIJJJJJJJE>1111>AJJJGJJJJ@@JJHJJJ<<>@*GJJGJGHF444574--++*'&'////DBCBDDG5557D22--/09::<?A@A11129;;<<?J?>7777GEJFCDF@))))())/CDDCEBCD?---.77::IJHJJGJJIDE==>977?:::<===>?GGGEJFHJHFJJJJJIJFGJHJFEDDEBDFB2222JJHJDIJJJFJIJIFGJJJ?JJJJJJGFHIGHGFIFFJGIJHIIJIJJJJGJIJJGJJIJJJHIH@@??HFCDDEDDEBAA@JGFDHDI((((+,,,-,+*)*+-****11))-6432335B::DDHIJHFFIHJHJJD9+((9J?DB>ECEJHJJHJJAAFA4223BFHHJHJJJGJHJJJIHJJJJJJJIJJJJJIJJJGJJJGJJJJJJJFGFIIJGJJJJJJJJJEGGGHGJJJJGJJHFJHJDDEBEFD886675:,,8***+22238A@CIJJJJJJFIJGEFFJJHGEHJFJJ?@AB><))));:9CJEJJJIJJIJJJIJJJIJJJJJIIJJJIJGEF=HGJGHJJIJGJFHJI???FJEJ>;::;JHJJGHJJJIFFJIIHJJGIJIFGGJJIEEJGJJJJJIJJJJIGA@AA3223@EHJE@BCHDGAB/..;=,@DJJJJHEJJJGJEJJHJHG;DB>A;+***EEEGJFFJJHJFJJJJJIFJJJ>>>?JJ?A>/1.../8DDFFFJEHFHJJJHHJJJJJJJJJJJEGJJJJEJHJFJFJGJICJIIJGJJJGIFJIFEDJJFJJJJJJJJHJIGJEA@>=:60,+,----33339;.../::4445>EAAADFGJHIJFJJJGJGJJIJJJJ>=<<8/,))2544JJJJIHFEFJJGFHFHHJHGC>BFCH3223,**,)''(-,/2==CACDJGJJIJJJJJJJDDG::FGJJJIJJJGIJJJIFCEEGGJJJFJJJJJIJJIGBB@BCCBBIFJIFFFJJJHJJJGJJJHJJJJJJJJJJJEB@CID?6)('(%&''%')-355AJJJJJJJGGHJJHJJJG<<<;7---+***),,+*(''%&)/28=EJEHJJJJGJGJHCECDDJGJHJJFJJJJJJIJJ=JJFIFGHH9988:0*)&$$$&(56=C@>AFHGFECBCDF7768=+***74.*)*33JGGJ<999DGJJJJIJGIIJJIHIJJJHJ?770/--:BA@A?BJHIJJJJFJJHGJJJJGDFEIJIJJIJJJIGGHJIJHBAA?4.*-01600/14202667:;;)(((ACBEIHJJHJJJJJJJFIIFJFHJJIGIJ==989:@J<:<>DEEBEEBCCJHDJHJJJJEED@CEFHJJHJFFDEEDEJD=<==BCADIJJ878;GHFGJGEAAACIJJEHIGEGIIGJHGGFHJHIJJHFFJJEJJJJJGGJJHIHJJHHJJDJJJJHCHGJIEDIDGHIGE@IDDHJ<;;;<@@BCDDFHFJJHGGJJFJJIGJHHFHGHIFJHFJJJDJIJJJIJJJJJJGJJJIHJJJHGHJHJIJJJJGJHIHJGGGIIIGJHJGJJJIJIJI?>>>BGBJA@833CCFDFFFEC><88642,*))%$%(),,,128C@;;;;<<....JHGJIJJJIJJHJJJJJJHGJJJGHJJJIJEJJJJJJJJJHIJJJJJJJGJJIJJGGJEEGDJJJIJJJJJIJJJGJGGJJIGGFJEEFJGJJGJJHJJJIIHJJJHJJFJIGGI:5656<=FJB2000JJJJJFD>>>96600**'')2333?666,,,,::;<=A5GIIJJHIGJFHJJJGJFGGFFGDEEHCB=>D?=;955,&%%)((&$###$&$%%)310017900++/--(''+.-.56B?@EFGJEFJGGJ::9:JJJFDIEE7666JGGIHJGJJJJGGEFJJJHGJJJIJJIJJJJEEJIJJFJFEGJGJHIGJJFGCJJFEDFEE=<CDJJJJIJGHEECDGJJJJJEEICEA@886+))))))))1))+::<CEJFIJJJJJJHFJGHHJGIJJJHJHGJIGEHFFJJHJJHJJGJJJJJJJIJEFHHIJJGHHHEJGFGEDFDDJ6555FDB<=>AJ?@B:878;<<>GEGCDCIJGJEJJDCEG9999GDGJJJGJGJDGJFJFJFFJGJDJFFGIGGJJFIHHGIHGJHGCCDDJGHCCFHFJJIIJJJFHHJIGJJJIC?@AJJGHGFIGGDJGJJECCFGGJJCJDIABABJJEHDCFJJJGJIHIJJJJ???@GJCADFFIGIFHJHGJJJIJJ@@@?JJ@A@?EA<<<?:999:523*'&&'((+*%%$$$)%3004>6432)'(&&*(26688>BCGEDFCCD:778JFGFGEEGA55468900*()):9<JGFJJHJJJFDFDJJIFJJJJIJGJJJIHHGJJJJJJG?HEJJJJJIJGDEEJGJJJJFFFGJJ9899HJGFGEEJGJJJGJIHJJIJ==>HHGEJHIH8;0002654546.++((('---/+**())--/=B==>>E:::;J@?@5444658;=>@HGIIGGFGJBDCAD;;555,,,+++*++.5676556>?IJGGIFJJACDGFJIHJJJJJJJJJJJJGJJJJJJIJJJIJJJGJGGJJJJIHJJJFHFJIFFFEGHGEJJJJJEJJJJFJJIJGJJJ???>?GJJHJJJJEJHJJJJJJIJIJJIJJJJGJJJJJJJIJJFJFFJIJHGDJGDCGFFIGIJJJJJJJJHHIIEE<999:915599/...=@99>@?BCHJJJGJJJJJJFBCCJJJGGFEJJHDCCCJJGFFGFEIJJJJJJJIJJJDCDCJFJFGJJJFGFJB=33?DJFJGHHJJJJJGHJIJHJJB////99<<EED?ACBIHJGJHGJJJGJFEJJFEFJJJJHJJFFJJJGJHJJD@FFGE>DHJHHJHGIJHJJDBJ/.*)(*/02FGFJJGGHJJJJFEJJJJJJJJHIJHHJIJJFGJ====JBCJHEJJIJJGGJIJGBBACF?>>GJHJJJJIHGJGHHJJFJDGJJHJJHJEJJ>???JJIJJGJFIIGGFEEJHEJJJFJGFJJJIAEDDID=:;;CA@@?J<C=AB7?AJIFJFJECD-****@6788:<<=8?>=///08878;:>CDJHIJJFIJJJJJJIEJJGJF>0--.A<?DCB??@<;>ACJFJE??=;<<AABCCC@>646798233'@BB?>JJJJJJJIJGFIFJFFHJE:99?@852224>B<=966.+'');AEGHDFJFJHJJFEC@D(GJIJJBA@@IC?577DJFHGIEEHFEJJJJJJIJIHDEDCJHEIGDHJHJIGHGJJHJJJIHFBFJJJJJCDCJJJJJJJHEDDAABDFJ5555JJJJDEBBBEDHGJGJGEGJIJHJIJJGIJEJJEEJJJJJJHI::::JJJGJHJJJJFJIJGEDDFJJIFGC@ACJEDBDJEJGFEJHEGDF7;;;ACGIJ@?@@GHHJJDACAEJJHJJFIFJJ<;<JFHGDBBBDGHFGHJJJGHCGDFGFFJIGHJHIJIJEJGHJGGFJHJJIGHGFGEGJJIGJJJJJJJJGIIFGGJJBEDD>>><:720*''(9:1**,<FGEGHGHA?>10105DAE:DBDHIJEFJ>===FD??=6665-//+**+2..))*****<>=:8899@@E;=::9<?=A:22556522229:<EJJJJFIJJJJGJB<::9<<;:::?CA?=>-+++-.--../811><>?AJJGHJJIHGJGJJHHFDGJGJEHJJIJGJJIHJJJGIGEHJJJJHHJDCEJFJDJIHGGF>>;8;=7('%&'&&''&(*(*$%*.AJJJHJGEJJJGHJGHJJJGJHJJIIJJGFJDBBDFJFJIHEJJJHFJJJHJJIJHJJJJGJGJJJJHJHIJFJJJDJJABB9;;:=89461255DA@@@DJEFHGIIHEJEFJFCCC=91./-//36888.--,,,,232<CFBBCCDCFFDDDCHHGDGJGJFJJJBIEFCA?8/--/6BEDIDGFDEGEGJDDJJJDDFFEEFIFHHFJCCC;<<<DB@?C88ACDBCFCHDDBCDFCCDDCDGE@@@BJIF@D67<???C@@DDEEIGHJJJGHHEJFFCCJJJJCAAJEJGEHFGJIJJJHJJJGJJJJJJFHGHJJJJJJF>>JJJFEEDIGJFHJJJJJJJIJJJJJJJHIHJE?>??JJGHIJIHJJJHJFII))))JJJJJEFFJJJJIJJIJDJJJJJIHIJJJGJHFJFJGJJJDHHGGEEIHIGGJGIJJJJGIFJ?JJJJJIHGGEIFCHJFGJHJFJIFIJEIFJIJIJJJGJFHJG<:91///<>AFJCEFGB4443@HJJGFBCGDH@?ABE855:=?4BDEJHJIJGJJJJGJJJJJICBBJDABHBCFIGJ@@?@IJIJHHDCA/F7JFJJJHHHJJHJIHJJJJ>>?GJJJJFFJ>HEFGIDA3//112.()./17@9:GHIHGJG;E867JJ--22;?AFFGJFJFFD422-++0++&&('((()(+&$%%&578+**).,,-.**'&&(+)8<CDCBCHIJJIJHFJIIHH@A@@JJBJIEFGIJECDEFGHJJJJCBCDHJJJJJJJFHHJ?>;:0//44DFBCHCJA>?@AJHJGJJJJJJJHGFJFFGGJHIJJJBGHJJHJJHJJJJJJJJIJIFFIHIJJGFGFJJJIJIJDJJJHJJGIGIJGFDHJGF?JCJJDB=>?FJGJJJJFJJJJJJIJHJ,,,,,CJFGIJHHHHJHI>=899<<<<>565.,(,,../5GCC==<=CABGJFJ;988??@ADFJGGIGFDB?CCA>==>J?@?BICGGGJFFIDHG63DCADJJCBC;;<<=;DJJHJGJJJIJGJJJGJHJJJJHJJGJBAD/...EJJJHGGFJGJGIJHGHJJHJFGGHJFDD@/.--55/.//AJCBABFFFGJIJJJFJFCJJGJIHIJJJJHGJJDCCDFDDC<=,,1112555>DJHEHJ;;;99422%%&((((*45444?IEEGEHGJFJJJJFJJHJJGJJJIIHJGJHIHCJ<@ABFHJJJGEHJGJIIJJFJGGHHJJJJFEIIEJJJGJGJHJHCGDDF0000164411((+,11,((&&'))((21244FJIJJJHJJGJJJJHIJJHHIJJJJJHJGJFDGF522=<5433/./56????DFJJDJFFCFFGGDJFJJJJJFA?*889:B>G<:211110009@@A@AAIDE>A=((&')4;;FJJJJGIJJHJHJJJJJGIJJJJJGJJHFJJJJJGJGJGJHJIJA<888>6.@A=>J<D?:FE=<<AJA9899JIGJJJJJJJJJJJDEFEJ333@DJJFIEDCIJG@80???EJJJJJIBC>ADEDJGDDECB9866++*+/ABJJIHHJHJEEIGEGC777IHGJJJJGHJHJJGCAA>.--,-/****()'&%##%%&+,1&%&))*&(,,''''146=>=;>66FHGFJC@??DEHHIJJGEJJJIJJBJJC?@>?11>476333252';?IGGFFFFJGJHJIHHFJJGJJJHJJJJIJJJF@JHJIJJIECGIJFFHJJJJJJFDEFIII;::9>FJJJHJJJJJJFJJFEHDJJJJGGJJJJJJFHJHHJFIFIJJJIGJJ?><;7893,,*&%'$$$''%%%%-0@@?>?CIJJJJFD?>=>G855BCJFHHJIGEGFEHGJJCJJJHJAEJHGHEFHJA>30,,-<=?DFJJGHJJJGIJJJJHFJJJJJJJCAD;<***21(()((57+))*11:ADEJGIIGJEJHJJJHIE5444<==00/35:5444:<:;?EIEJJGFFJJJFHEGEJI;;;<JEJFEJJFJJJGFJJJIF<89>9999=;;;J=DDFFCCBEIEJIICJJFJJJJFJJEE@??@A989799@91,*.'$$%%%&&,=?GGHEGIJHDDGJIGJJGJJGJJJJJJJIJHHGEJIIEGHGJJHIJHJJIEJJJJJGG22A:GCFGEJFJJJHIGJCGJGJJIJJJJJJFEEEGDDJCDC<=<=?I323:3449CEC@?8869==>,,+*./2;B====BI9:9;<F?=?BA@AACCEDFGHEDHJIHHJJJE.+,,ACHEDHAA?571.--9>BC?>>=542/('&%'+(&&&238=>DJJFJJJJIJIGDAB@EIEJJJJIJFGJHJHIGGFEJIGHJJIJJHHJIJ;88;6JJJFJJGJJJGBDJJJJJJJJFGGGJIJJIHGIIJJHEB>>?1112599798==>BCJJGEEJFGIGJJJJIGJJGJHHHHGGJJIJ5547;11)'((:<<FJJJHIGFHJJJJJIGGJJGJJJGJJJJJFJJJJJJFH;88AGJJHGJJEEBCBJJJIGJJJJJGJJIJFIJ776.-,+*//134;;<>?AJHJJEJJEJJIFJHJJJIJJJJFIJACBEHHHFF?>?>=B?F8777<==9@8++++.,,--23>@=>ACBFGHIJIJJIJHJFHIIJECCDDJGDEJ789///////,00143111355<?DD@:9:8;:888:99;;>EJCDDDDJJJJJJJJJJJGDJJGJFFFJJGJJJHIEBJJJJEJJHGJJIJJHIJJJJJJGHD9227676;*))*---3;;<=>JJJJJHJGJJJJJJHJJJGDBABAA6;;;JHHGHJJJHEIGGJJJGEIJJDGFH6557>===EJEJHJGIDHFB5455?@JIJFGJJJ777>BHFC@@1../7:BECDFJEBCJFGHEEGFFJJJJD?>>BHGJHGJJJJHFGJFJJHCEE<53JJA8<43002CDHJGEFJJGHJJGIEIJGDHJJJJGJJJJHJHDDCDJFIJGHHFJIEBB@@@AGJJEEGDEDJJIJIIJHIFA86,*)'')??AEJGGIJ@@@@DJIJFEGEDEFHJA@@CGBBACCCDFIJJJHJJIEJFJDGE>=JAGJDJGJJJJHHCC7666BJJJJJFGFIGIHJJJIJJHJ;24443*+'&',***'&&)*++/52/A6655>BEEFIJJJGGIGHEFFIHGJJJIHJHJFJIIIGJJJJJDC><9+''(+,-.+'(''''-..;:89>::@DECC@??4-11+12-''/?BABBAEHHIHHJIHGJJEIGJJGGDGJIHIJJJJGCBD>=>?HJJIGGIEFEF;;;;??<<<DJFJEFDDJFI<<<ACDFF?>>=AGJJHIIJIJFHEDEFFEDDJJFIHIEJJHJJHFGIJDEJFDHFHIJJJIJJIGGFJFFJJEHJIFGEEJJFJJC@@JJJJFFFJEHFEIJJJJJGFEBFDD;;;<>8.(&%$%&&&&&$$$&''+'';=@BBCFJBFIGEFDGIJJFGHEIGJEFGAAAAJJEHHJHGIJJGJHIJJJHJGJCABCI?><6&&'''/**((')*&''(&&&&...,.//CEFHHGFJFDDGJIGHA<;9;;9))),1ACGFEIFJIJEGGGGIJJJJHJ0002:5,())*&%$%&%$$&*&&''&**+.0:78:>/,++.*($%'(())3))46JDGJEFAHA55@B@GIDE7GFIJFJGJIDDDDJHGJHDHDGFHHFE::433331000009:;DJI::::JEE@6=;@JIJDBB@:2/./*1-,,-,/-0/...+*)))*-+'$
@Stanford_t7w_2_T7_No_SapI_1_Linear_9000_311
CTTGTACTATTAAACCCTACGATGGCTGGGCGTGTCAAATTAGCTACATGGAGGAAACACCTGATGGCTCTTTGCGGCACCCATCGTTCGTAATGTTCCGTGGCACCGAGGACAACCCTCAAGAGAAAATGTAATCGCACTAGCTAGCCTTCGGGTGGGCCTTTCTGCGTTTATAAGGAGACACTTTATGTTTAAGAAGGTTGGTAAATTCCTTGCGGCTTTGGCAGCTATCCTGACGCTTGCGTATATTCTTGCGGTATACCCTCAAGTAGCACTAGTAGTAGTTGGCGCTTGTTACTTAGCGGCAGTGTGTGCTTGCGTGTGGAGTATAGTTAACTGGTAATACGACTCACTAAAGGAGGTACACACCATGATGTACTTAATGCCATTACTCATCGTCATTGTAGGATGCCTTGCGCTCCACTGTAGCGATGATGATATGCCAGATGGTCACGCTTAATACGACTCACTAAAGGAGACACTATATGTTTCGACTTGGTTCAACAAAAGCGTTAAGAATTTCACGGTTCGCCGTGCTGACCGTTCAATCGTATGTGCGAGCGAGCGCCGAGCTAAGATACCTCTTATTGGTAACACAGTTCCTTTGGCACCGAGCGTCCACATCATTATCACCCGTGGTGACTTTGAGAAAGCAATAGACAAGAAACGTCCGGTTCTTAGTGTGGCAGTGACCCGCTTCCCGTTCGTCCGTCTGTTACTCAAACGAATCAAGGAGGTGTTCTGATGGGACTGTTAGATGGTGAAGCCTGGGAAAAAGAAAACCCGCCAGTACAAGCAACTGGGTGTATAGCTTGCCTTTAAGAGAAAGATGACCGTTATCCACACACCTGTAACAAAGGAGCTAACGATATGACCGAACGTGAACAAGAGATGATCATTAAGTTGATAGACAATAATGAAGGTCGCCCAGATGATTTAATGGCTGCGGACTATTCTCTGCTCCAATGTCCCTTGCCACCTCTGCCCCGCAAATAACGATCAAAAGATAACCTTGCAATCCGAGCGATGGACCCACGGTCAAAACCACATCTGAATAAACCTGAGGTAACTCCTACAGATGACCAGCCTTCCGCTGAGACAATCGAAGGTGTCACTAAGCCTTCCCACTACATGCTGTTTGACGACATTGAGGCTATCGAAGTGATTGCTCGTTCAATGACCGTTGAGCAGTTCAAGGGATATTGCTTCGGTAACATCTAGAAGTACAAGAACTACGTGCTGGTAAGAAGTCAGAGTTAGCGTACTTAGAGAAAGACCTAGCGAAAGCAGACTTCTATAAAGAACTCTTTGAGAAACATAAGGATAAATGTTATGCATAACTTCAAGTCAACCCCACCTGCCGACAGCCTATCTGATGACTTCACATCTTGCTCAGAGTGGTGCCGAAAGATGTGGGAAGAGACATTCGACGATGCGTACATCAAGCTGTATGAACTTTGGAAATCGAGAGGTCAATGACTATGTCAAACGTAAATACAGGTTCACTTAGTGTGGACAATAAGAAGTTTTGGGCTACCGTAGAGTCCTCGGAGCATTCCTTCGAGGTTCCAATCTACGCTGAGACCCTAGACGAAGCTCTGGAGTTAGCCGAATGGCAATACGTTCCGGCTGGCTTTGAGGTTACTCGTGTGCGTCCTTGTGTAGT
+
:=4*:555//.''&'+--))11FJHJHHJJJJHJJJGJJJHGGJJIJJJJIJJJGJJJJJJJJJJJJJIIJJJJJIFC@>?@@JCBBB;;;<EHIHEEEFEIJJJJ@=>GGJJIJJJJH@<=BJJJJJJJJJHHD)'&'--(%%&)()**82555<89:6<?EE<?=<=<=EDFDDIHJJJEFCEFJJJJJFIEDEIHJEDC9BBEFD?>>>ADEJJJJJJJJJJJJJJJJJJJJJJJJJIJJJIED,9**+/,5555HDDDDGJIEGJJJHJ???@CEDHJJFJJJHJJJHHJFIC?=32228FHGEFIJJJ>===@FJHJJJHHJIJJJGJIJJJJJJJJJJJJJHJJJJJJHJJIJJJHJJJJJJJHHJJJJJJJHHJJJJJJHJJJJJJFHCDFIHJJJJGIEDJJJGIJJGJJJJJIJJJJFCFGEJJIJJJJJEF>><+*;BBEJJFJHJIJGJJFHEJHHDDJF;;=?IJIGIDEJEIJFHJIJG;;;<A++++,+**,./DCAA@@@@JICABHEBDABGEJHJGCJJEJGDFJJJGFIHJJHEHFEGJBAAAJIJHJHGEBAA???645:7561?>GACEFHJJGHJJJHFFHDE:'%%%'((')&&&466:ADGF@ECB@?@AAC>@===@BB@@62336@?ABFCC>>=>>9@>??>DJGJJJJJJJGFGGHJA>EJJFJGGGJHJ965<JBJJJGHIHIJIGJJJD@???JJJIJEJJGGHJIJJJJJJJJHJIJHJJJFJJIFJJJJIJFGJIGJJ000BCEDGCEHJJJJJFEGGJIJJIIIGHJJHJJJJJJJF99872,*(&(-(--3@>=IFHJHJJJJJJJJJJJJJJJJJJJJJFJHEGDHHJIJJHHHGGHJHJJJGHFJFJIIJJJJGJJJJJJJIIIJJE@@FEJJJHHGIJJJJJIHEJHEJBAAC@JJJIGEJF11198864,)'&%%&4112;DBAJIJHFJHGJIHJIDEJEJFIJIJIGJJGJ?>BJJJJAABBGJJJJJJCEFBA5(&%&&(&&&*-3:8,++,23,/.-)'''(430001:<=;<=AEEEJEEEECCC987:<>>>??>DHDBDDFJEEFJFJFFHCFDIJDCECABABEGJGEDGBCBCJJEJ>C@5FJCDBCEGI;<>;9::88;?ED?>AA@BCCEGA@?ACD@?@@BFABC:999D?A?8110/00//))'+++6)5(&)'%&,,)(((59966))(((((4/*)('',''0/((*00**+8<<<><<9655:7744411/.--,1;HGIHEHIEEE>><<BCJJEHGEJGABCCHJGJFIEEAACEFGDGECE@A?>=AEEFJGDFEBCBDDCDBBCBFGCEDGBA@A@@BAAA4BBDABBCEHEFEDDCDJHCE@BC@GJCBBBBHGJHFHIFEEGEBE?:98AHEE><+++667210012611;??>>JGCBCBHFFGEFFDCDAAABD965?;<>ACB=<<<JJJJJGJJIEGFEDECEDFHEEEA@BEGFEGEJHIDHDEEFDCJIJHHEFEFDEDGEGFEFDFDCFEFDGGDEDDEGJDEEFDIJJHIJ??>?CECHJCCEEFDFIEEJJJCEDFJIJG555++89;EA?==@EE>>>>CE????GHFEG?=<=?FEECCEDJGHGJJIDADCFDDC?55<<JB===>AD?AJ?(&%
@Stanford_t7w_2_T7_No_SapI_1_Linear_9000_312
CTGGGGTGCATGACTAGCGGATAACTCAAGGGTATCGCAAGGTGCCCTTTATGATATTCACTAATAACTGCACGAGGTAACACAAGATGGCTATGTCTAACATGACTTACAACAACGTTTTCGACCACGCTTACGAATACCTGAAAGAAAACATCCGTTATGATGACATCCGTGACACTGATGACCTGCACGATGCTATTCACATGGCTGCCGATAATGCAGTTCCGCACTACTACGCTGACATCTTTAGCGTAATGGCAAGTGAGGGCATTGACCTTGAGTTCGAAGACTCTGGTCTGATGCCTGACACCAAGGACGTAATCCGCATCCTGCAAGCGCGTATCTATGAGCAATTAACGATTGACCTCTAGTGAAAACCCAGAAGACTTGCTCAATGAATACTTGGAGGAAGTCGAGGAGTACGAGGAGGATGAAGAGTAATGTCTACTACCAACGTGCAATACGGTCTGACCGCTCAAACTGTACTTTTCTATAGCGACATGGTGCGCTGTGGCTTTAACTGGTCACTCGCAATGGCACAGCTCGAAAGAACTGTACGAAAACAACAAGGCAATAGCTTTAGAATCTGCTGAGTGATAGACTCAAGGTCGCTCCTAGCGAGTGGCCTTTATGATTATCACTTTACTTATGAGGGAGTAATGTATATGCTTACTATCGGTCTACTCACCGCTCTAGGTCTAGCTGTAGGTGCATCCTTTGGGAAGGCTTTAGGTGTAGCTGTAGGTTCCTACTTTACCGCTTGCATCATCATAGGAATCATCAAAGGGGCACTACGCAAATGATGAAGCACTACGTTATGCCAATCCACACGTCCAACGGGGCAACCGTATGTACACCTGATGGGTTCGCAATGAAACAACGAATCGAACGCCTTAAGCGTGAACTCCGCATTAACCGCAAGATTAACAAGATAGGTTCCGGCTATGACAGAACGCACTGATGGCTTAAAGAAAGGTTATATGCCCAATGGCACACTATACGCTGCAAATCGGCGAATAGTGAGAACTTGGCGAGAGAACAACCTCGAACGCCGCAAGGAACAAGAGAGGGCGGCGTGGCATAGACGAAAGGAAAAGGTTAAAGCCAAGAAACTCGCCGCACTTGAACAGGCACTAGCCAACACACTGAACGCTATCTCATAACGAACATAAAGGACACAATGCAATGAACATTACCGACATCATGAACGCTATCGACGCAATAAAAAAGCCACTGCCAATCTGTGAACTTGACAAGCGTCAAGGTATGCTTATCGACTTACTGGTCGAGATGGTGAACAGCGAGACGTGTGATGGCGAGCTAACCGAACTAAATCAGGCACTTGAGCATCAAGATTGGTGGACTACCTTGAAGTGTCACAGGCTGACGCAGGGTTCAAGATGCTGGGTGATCGTCACTCTCGGCTGCTTATAGTCACCCGCTGCTACCTAACAGAGTGATTAAGGTGGGCTTTAGAAAGAGGATTCAGGCGCAGCCTATACCGCATTCTGCCGCATGTAGGGTCGTCCTGGTATCCCTAACGTCTACGATGTACAGCGCCACGCTGGATGCTATACGGTGGTACTTGACGCACTTAAGGATTGCGAGCGTTTCAACAATGATGCCCATTATAAATACGCTGAGATTGCAAGCGACATCATTGATTGCAATTCGGATGAGCATGATGAGTTAACTGGATGGGATGGTGAGTTTGTTGAAACTTGTAAACTAATCCGCAAGTTCTTTGAGGGCATCGCCTCATTCGACATGCATAGCGGGAACATCATGTTCTCAAATGGAGACGTACCATACATCACCGACCCGGTATCATTCTCGCAGAAGAAAGACGGTGGCGCATTCAGCATCGACCCTGAGGAACTCATCAAGGAAGTCGAGGAAGTCGCACGACAGAAAGAAATTGACCGCGCTAAGGCCCGTAAAGAACGTCACGAGGGGCGCTTAGAGGCACGCAGATTCAAACGTCGCAACCGCAAGGCACGTAAAGCACACAAAGCTAAGCGCGAAAGAATGCTTGCTGCGTGGCGATGGGCTGAACGTCAAGAACGGCGTAACCATGAGGTAGCTGTAGATGTACTAGGAAGAACCAATAACGCTATGCTCTGGGTCAACATGTTCTCTGGGGACTTTAAGGCGCTTGAGGAACGAATCGCGCTGCACTGGCGTAATGCTGACCCGATGGCTATCGCTAATGGTCTTACGCTCAACATTGATAAGCAACTTGACGCAATGTTAATGGGCTGATAGTCTTATCTTACAGGTCATCTGCGGGTGGGCCTGAATAGGTACGATTTACTAACTGGAAGAGGCACTAAATGAACACGATTAACATCGCTAAGAACGACTTCTCTGACATCGAACTGGCTGCTATCCCGTTCAACACTCTGGCTGACCATTACGGTGAGCGTTTAGCTCGCGAACAGTTGGCCCTTGAGCATGAGTCTTACGAGATGGGTGAAGCACGCTTCCGCAAGATGTTTGAGCGTCAACTTAAAGCTGGTGAGGTTGCGGATGACGCTACCGCCCAAGCCTCTCATCACTACCCTACTCCCTAAGATGATTGCACGCATCAACGACTGGTTTGAGGAAGTGAAAGCTAAGCGCGGCAAGCGCCCGACAGCCTTCCAGTTCCTGCAAGAAATCAAGCCGGAAGCCGTAGCGTACATCACCATTAAGACCACTCTGGCTTGCCTAACCAGTGCTGACAATACAACCGTTCAGGCTGTAGCAAGCGCAATCGGTCGGGCCATTGAGGACGAGGCTCGCTTCGGTCGTATCCGTGACCTTGAAGCTAAGCACTTCAAGAAAAACGTTGAGGAACAACTCAACAAGCGCGTAGGGCACGTCTACAAGAAAGCATTTATGCAAGTTGTCGAGGCTGACATGCTCTCTAAGGGTCTACTCGGTGGCGAGGCGTGGTCTTCGTGGCATAAGGAAGACTCTATTCATGTAGGAGTACGCTGCATCGAGATGCTCATTGAGTCAACCGGAATGGTTAGCTTACACCGCCAAAATGCTGGCGTAGTAGGTCAAGACTCTGAGACTATCGAACTCGCACCTGAATACGCTGAGGCTATCGCAACCCGTGCAGGTGCGCTGGCTGGCATCTCTCCGATGTTCCAACCTTGCGTAGTTCCTCCTAAGCCGTGGACTGGCATTACTGGTGGTGGCTATTGGGCTAACGGTCGTCGTCCTCTGGCGCTGGTGCGTACTCACAGTAAGAAAGCACTCATGCGCTACGAAGACGTTTACATGCCTGAGGTGTACAAAGCGATTAACATTGCGCAAAACACCGCATGGAAAATCAACAAGAAAGTCCTAGCGGTCGCCAACGTAATCACCAAGTGGAAGCATTGTCCGGTCGAGGACATCCCTGCGATTGAGCGTGAAGAACTCCCGATGAAACCGGAAGACATCGACATGAATCCTGAGGCTCTCACCGCATGAGGAAACGTGCTGCCGCTGCTGTGTACCGCAAGGAGCAAGGCTCGCAAGTATCGCCGTATCAGCCTTGAGTTCATGCTTGAGCAAGCCAATAAGTTTGCTAACCATAAGGCCATCTGGTTCCCTTACAACATGGACTGGCGCGGTCGTGTTTACGCTGTGTCAATGTTCAACCCGCAAGGTAACGATATGACCAAAGGACTGCTTACGCTGGCGAAAGGTAAACCAATCGGTAAGGAAGGTTACTACTGGCTGAAAATCCACGGTGCAAACTGTGCGGGTGTCGATAAGGTTCCGTTCCCTGAGCGCATCAAGTTCATTGAGGAAAACCACGAGAACATCATGGCTTGCGCTAAGTCTCCACTGGAGAACACTTGGTGGGCTGAGCAGATTCTCCGTTCTGCTTCCTTGCGTTCTGCTTTGAGTACGCTGGGTACAGCACCACGGCCTGAGCTATAACTGCTCCCTTCCGCTGGCGTTTGACGGGTCTTGCTCTGGCATCAGGCGCTTTTCTCCGCGATGCTCCGAGATGAGGTAGGTGGTCGCGCGGTTAATTTGCTTCCTAGTGAAACCGTTCAGGACATCTACGGGATTGTTGCTAAGAAAGTCAACGAGATTCTACAAGCAGACGCAATCAATGGGACCGATAACGAAGTAGTTACCGTGACCGATGAGAACACTGGTGAAATCTTGAGAAAGTCAAGCTGGGCACTAAGGCACTGGCTGGTCAATGGCTGGCTTCACGGTGTTACTCGCAGTGTGACTAAGCGTTCAGTCATGACGCTGGCTTACGGGTCCAAAGAGTTCGGCTTCCGTCAACAAGTGCTGGAGAGTGCCCATTTCGCCCAGCTATTGAGTTCCGGCAAGGGTCTGATGTTCACTCAGCCGAATCAGGCTGCTGGATACATGGCTAAGCTGATTTGGGAATCTGTGAGCGTGACGGTGGTAGCTGCGGTTGAAGCAATGAACTGGCTTAAGTCTGCTGCTAAGCTGCTGGCTGCTGAGGTCAAAGATAAGAAGACTGGAGAGATTCTTCGCAAGCGTTGCGCTGTGCATTGGGTAACTCCTGATGGTTTCCCTGTGTGGCAGGAATACAAGAAGCCTATTCAGACGCGCTTGAACCTGATGTTCCTCGGTCAGTTCCGCTTACAGCCTACCATTAACACCAACAAAGATAGCGAGATTGATGCACACAAACAGGAGTCTGGTATCGCTCCTAACTTTGTACACAGCCAAGACGGTAGCCACCTTCGAGACTTGTAGTGTGGGCACACGAGAAGTACGGAATCGAATCTTTTGCACTGATTCACGACTCCTTCGGTACCATTCCGGCTGACGCTGCGAACCTGTTCAAAGCAGTGCGCGAAACTATGGTTGACACATATGAGTCTTGTGATGTACTGGCTGATTTCTACGACCAGTTCGCTGACCAGTTGCACGAGTCTCAATTGGACAAAATGCCAGCACTTCCGGCTAAAGGTAACTTGAACCTCCGTGACATCTTAGAGTCGGACTTCGCGTTCGCGTAACGCCAAATCAATACGACTCACTATAGAGGGACAAACTCAAGGTCATTCGCGAGAGTAGGGCCTTTATGATTGACCTTCTTAGGTTAATACGACTCACTATAGGAGAACCTTAAGGTTTAACTTTAAGACCCTTAAGTGTTAATTAGAGATTTAAATTAAAGAATTACTAAGAGAGGACTTTAAGTATGCGTAACTTCGAAAAGATGACCAAACGTTCTAACCGTAATGCTCGTGACTTCGAGGCAACCAAAGGTCGCAAGTTGAATAAGACTAAGCGTGACCGCTCTCACAAGCGTAGCTGGGAGGGTCAGTAAGATGGGACGTTTATATAGTGGTAATCTGGCAGCATTCAAGGCAGCAACAAACAAGCTGTTCCAGTTAGACTTAGCGGTCATTTATGATGACTGGTATGATGCCTATACAAGAAAAGATTGCATACGGTTACGTATTGAGGACAGGAGTGGAAACCTGATTGATACTAGCACCTTCTACCACCACGACGAGGACGTTCTGTTCAATATGTGTACTGATTGGTTGAACCATATGTATGACCAGTTGAAGGACTGGAAGTAATACGACTCAGTATCGGACAATGTTTAAGGTCGCTCTCTTAGGAGTGGCCTTAGTGATTTAACCAATAGGAGATAAACATTATGATGAACATTAAGACTAACCCGTTTAAAGCCGTGTCTTTCGTAGAGTCTGCCATTAAGAAGGCTCTGGATAACGCTGGGTATGTTCTCGCTGAAATCAAGTACGATGGTGTACGCGGGAACATCTGCGTAGACAATACTGCTAACAGTTACTGGCTCTCTCGTGTATCTAAAACGATTCCGGCACTGGAGCACTTAAACGGGTTTGATGTTCGCTGGAAGCGTCTACTGAACGATGACCGTTGCTTCTACAAAGATGGCTTTATGCTTGATGGGGAACTCATGGTCAAGGGCGTAGACTTTAACACAGGGTCCGGCCTACTGCGTACCAAATGGACTGACACGAAGAACCAAGAGTTCCATGAAGAGTTATTCGTTGAACCGATCCGTAAGAAAGATAAAGTTCCCTTTAAGCTGCACACTGGACACCTTCACATAAAACTGTACGCTATCCTCCCGCTGCACATCGTGGAGTCTGGAGAAGACTGTGATGTCATGACGTTGCTCATGCAGGAACACGTTAAGAACATGCTGCCTCTGCTACAGGAATACTTCCCTGAAATCGAATGGCAAGCGGCTGAATCTTCAGGTCTGGATCTGGTGGACTTTACAGCAACTGTACGAGCAGAAGCGAGCAGAAGGCCATGAGGGTCTCATTGTGAAAGACCCGATGTGTATCTATAAGCACGGTAAGAAATCTGGCTGGTGGAAAATGAAACCTGAGAACGAAGCTGACGGTATCATTCAGGGTCTGGTATGGGGTACAAAAGGTCTGGCTAATGAAGGTAAAGTGATTGGTTTTGAGGTGCTTCTTGAGAGTGGTCGTTTAGTTAACGCCACGAATATCTCTCGCGCCTTAATGGATGAGTTCACTGAGACAGTAAAAGAGGCCACCCTAAGTCAATGGGGATTCTTTAGCCCATACGGTATTGGCGACAACGATGCTTGTACTATTAACCCTTACGATGGCTGGGCGTGTCAAATTAGCTACATGGAGGAAACACCTGATGGCTCTTTGCGGCACCCATCGTTCGTAATGTTCCGTGGCACCGAGGACAACCCTCAAGAGAAAATGTAATCACACTGGCTCACCTTCGGGTGGGCCTTTCTGCGTTTATAAGGAGACACTTTATGTTTAAGAAGGTTGGTAAATTCCTTGCGGCTTTGGCAGCTATCCTGACGCTTGCGTATATTACTTTTCGCGGTATACCCTCAAGTAGCACTAGTAGTAGTTGGCGCTTGTTACTTAGCGGCAGTGTGTGCTTGCGTGTGGAGTATAGTTAACTGGTAATATGATTCACTAAAGGAGGTACACACCATGATGTACTTAATGCCATTACTCATCGTCATTGTAGGATGCCTTGCGCTCCACTGTAGCGATGATGATATGCCAGATGGTCACGCTTAATACGACTCACTAAAGGAGACACTATATGTTTCGACTTCATTACAACAAAAGCGTTAAGAATTTCACGGTTCGCCGTGCTGACCGTTCAATCGTATGTGCGAGCGAGCGCCGAGCTAAGATACCTCTTATTGGTAACACAGTTCCTTTGGCACCGAGCGTCCACATCATTATCACCCGTGGTGACTTTGAGAAAGCAATAGACAAGAAACGTCCGGTTCTTAGTGTGGCAGTGACCCGCTTCCCGTTCGTCCGTCTGTTACTCAAACGAATCAAGGAGGTGTTCTGATGGGACTGTTAGATGGTGAAGCCTGGGAAAAAGAAAACCCGCCAGTACAAGCAACTGGGTGTATAGCTTGCTTAGAGAAAGATGACCGTTATCCACACACCTGTAACAAAGGAGCTAACGATATGACCGAACGTGAACAAGAGATGATCATTAAGTTGATAGACAATAATGAAGGTCGCCCAGATGATTTGAATGGCTGCGGTATTCTCTGCTCCAATGTCCCTTGCCACCTCTGCCCCGCAAATAACGATCAAAAGATAACCTTAGGTGAAATCCGAGCGATGGACCCACGTAAACCACATCTGAATAAACCTGAGGTAACTCCTACAGATGACCAGCCTTCCGCTGAGACAATCGAAGGTGTCACTAAGCCTTCCCACTACATGCTGTTTGACGACATTGAGGCTATCGAAGTGATTGCTCGTTAAATGACCGTTGAGCAGTTCAAGGGATACTGCTTCGGTAACATCTTAAAGTACAGACTACGTGCTGGTAAGAAGTCAGAGTTAGCGTACTTAGAGAAAGACCTAGCGAAAGCAGACTTCTATAAAGAACTCTTTGAGAAACATAAGGATAAATGTTATGCATAACTTCAAGTCAACCCCACCTGCCGACAGCCTATCTGATGACTTCACATCTTGCTAGAGAGTGGTGCCGAAAGATGTGGGAAGAGACATTCGACGATGCGTACATCAAGCTGTATGAACTTTGGAAATCGAGAGGTCAATGACTATGTCAAACGTAAATACAGGTTCACTTAGTGTGGACAATAAGAAGTTTTGGGCTACCGTAGAGTCCTCGGAGCATTCCTTCGAGGTTCCAATCTACGCTGAGACCCTAGACGAAGCTCTGGAGTTAGCCGAATGGCAATACGTTCCGGCTGGCTTTGAGGTTACTCGTGTGCGTCCTTGTGTAGC
+
+*$$%&&()*)*((((())/083389;;BDHJJJHGFJGJHJJJIGJIFHJJJFJGJFHFEJJJJIJJHJGJJDDEGHJHFIFJFJJIFJJGJJJGJJJJJHGJJJJGJJAAAFFJEJEJJJJJEJIIJGDA;;)'(&'&%%'*-3699=A?@A<:88BBDDDDEJJJJHIGJIJE@@@@JGJJJJIGJEGCDCDJGJGGJJJIJJJCBAGJEJJJJFJJJJJJIGGFFEEJJJFJJJJJJJJJJHJCAJGIIJJJJJDFJHGIGHIJJJGGEFFJFIEIEIHEFDJGA<;9:DEFGJHIGJJEGJJFHEJCJJHFDDIIDJFFECGJJJJIHJIJJGGEBDBHGJHGJJJJDGJJIFCDCFJJJJC76'&&%'')+(((-/<=???<?>?FJEHFHHJJEGGF>>>FGFJJJDEDCFJEJGFBA@CHJJHJJJIJGJJJGJJJIH>;:;>FFFHCCFDEJGHJ?==>CHDGI:998=EGIJC@?6//>><;<<<;;;B@CJGHJIJCBDDJFGGGGIJJJHJEHJDEDCBBABHEFDGFBDBB5)((,1120100-.+**-44210/0/1:;;<;;;;FIDCEEFDJHBGAACCCFJC@@@@CCAEGBFA@BBJHECB@?@AFGHDCIJGF??>>@CFFHFEJDDBB9AACCDEGFJFHJHHGJGJGGJHA=<:;77;@BEECDDEJFECGHJ+++HJGJJJIJJJJFJEJJJJJJHJFHIJHGJJGJJJEJJJJIJGJJJJJJHJJGGIJJJ?6GJJEGHJJIHJIJIGIJF53533JIIFJJJJHIJIJJIJFH>>??B?@AJFGF555.,))++46@A21.186643//22<CEBECJJICCFHJIIJHJIJJFJJJJGJJJIIEGEEJJHJJJJJJ<<==?;::<;<<<JFHJJJJGJC>F1...@AGBCAA<@AEHIGJJEJJHJIEC==;8&*&)<JIJJJEJEJIGECIFJJJHHJJIJHJJGGJJJJJGJGJJJJJJJJJJHHIJJGECB@@?BBFC?8888?@@FDFD>=<=:99:<>=;<DFDBJJJJH====JIFGJJECC<<0000+($%&(,097=>=A?DEJGDEHIHJHJDIEIGGHDJHJJJJJJJJJHJJFJIJJJJJJFJJIGJGJJJJJJGGJFIBBBBAHJJJJJJJGIJJGJJJJHAAA?@DJJJIIJIJIHJJJIJIJFJJIJJIEJJJGHJIJIJJJJJJJGEIHEFGFJHAAB<<88:0---.0.+)&')+6<6666JEG>>A>8888IGIJJGFIHJJJGJJIJJIIJFFCBCIJJJIHJGIIFJJHJE4445@@@==:88GJJJJJJIFGGEIJCB@BEA>>>@;99:?HFHFIJJJHJHGJFEHJHHIJJGJJHHIF655<5-.=HG;,''23--.?21++,55A@CJC@<?BCABF***+))))**'('''(-'()EFA@@?F7777JJJJFFIGJJJGIJJJJJHIJJHJJIIGHHIHG2-:<3+*((+-.07=??<;;<JJJDJJJJJJGGJFJJFHJJIJI@==AB?)))3<977.//>CEGEJJIJGJJJJJIJJJJJJEJIJJHJGFJJJJJJIJJJJGIJGGJJJJFGJEIJJJJJJEJIJJEFGJJJHJJJGJFDD<<<<GGJJJFJJJJIJJIJFIJJJIJIIGIHJCDJHJGHJG>>>>JJGJJJHJHIGJGJJJBAAC=;;=CBDEGFJGJJEJGJJJJGGGJJDJJJJJJJIJJJFJHIIHGJ@BBAJJJGDEEJHFHHJJJJJIIFJJFJJGJJ<<<<;;<EGFEDEJJJJJJJJJGFIJJIFIGJJJHEFEGEGHIGFIHGGC>>>>JGJDDFIJDBECGJJJJEJJJJJIFIHJJGGJBEEIFJJFIIJJJFJJJJJBABCHGEGCBCFEBHJHJJJJJEJJJJJJJJJJ>=BBJJJFEBB==::<=>>BJJJJJJJHJJGHEHJIJGJJJJJGFGFJJJJDFIH@@@@JJHJJCDDD@96>:5//++//43223>?CEEFHHJJGJJJHJJJJGJIJEJJJJHEJJJJJIJGJHJJJJJJJJJJJJHJJJGJFHJHJGJHIJHIJJJJJJJHJIHJJJJJJJJJFJEJHGJG20..046:<CH>>>?FE=.,,,<BFJJJJIGEDJGIHJHEHFJFJHFJJGJIIGJJJIH@HJJJJJJJ@@CGIHIJJJJHGJIHJJJJJJJJJJJIJGJJJJJJJJJJFIHGHE(((&&&&4:BDJFJEIIFJJJJIHIJJJJJJGJJIJJJJGIGJIJJJFGFJJFGDHIHJJJJFJJ====GJJGJHJFJJFDHJGJFJJIIJJJJJJE;;<;A;3(:===@B@AAAJHJIJFIFCIHEJ@CC:;><55D;;;;@AB2111DGCDIIJIEJJJJJJJJJJHJGJJFIJJJJHJJJJJJFDJJHJJJJGDEHFDFHHD7A@@ACC;9;AGHJEJHEGD;85566101'&'0++6641113:;@D>0//0EJJJ:999FJGJGEGJGCC000=:;JJJFJHJJIFFIJJGEEFDDJFF@;:A?55455BBCCDIA@CCCBEEJJGEJEHJJEE<=////=@=<<:;;=4??@DB89225:779?@HHHJIJ?D@?((>GJHJJJIJGJ<<<<JHHJJFFIJJGJJJFJEJGHJGGHJG@?;;CJJHEDJIJJJGEFDFIDDCEHIJJJHJJIJJHJHJJIJJJIIFIJGJDFDJIEJGJDDBDCIJFGJJJIGJGFIJGGHJJGGIIJJJJJJJJJFIJJJGJA?<<:....444CEBIIEHGHFJJJ====DHJHH<<=7667<5544B?60--2?DDCDCGJDC@?=9349IJFJGFJFAFHDEEJJ89665854571111=>?GGEJHGGDBDCJFJJJEDFDHJGJJHJJJIGHFGHEJJJJHHFCIFHC@?GJEJHGFGFGJJHBA@?AB9778JJGGJIHIJJGJJJA>>JIJJJJJFJIIJJIFJBCABJFIIFJGEEDEJJGJJJEIJDFGEEAC<46>?@AJJJFCDFIHFDFFGJJJJJJHJJJJGG@@?@BCDDJ9999GJGJGJHICCEFHEBI....ADBGFGJIJJJJJGEEJF<99971.,,,,+,//4??CCEJBAAAFEDEFGIIDJGIFEABBBJHJCGJGFGDAAAA?>@>@DHIFIFHHHHIHGJ>>//..001/+((&&&%&+*))-4+*+,BDACBGFGJJGEFJJIFJGIHFJJJIJJHJJJJGJFJJJJHHJB==5.?HJEJJJEHGFEJJJJFFGJJJJJIFHJJCDB@BB@JJGH@6699A>=-,,((()//0:-)%%''12127@@DHGHHJFJHHHEHIHGFEFJJGJIGGJJJJHCG><:;CJJ@@:889BDCC:5561...1EABBHHJGDGCCEDDFJ@?@@GEFHGDEH////.''<>?<;:6654433---5889BAA@@BBCCJJBBBDDEFA?>AAHJGJJJCCC@JHIJEJHA@A>5?;11@DEHIECDCDJIJJJJJHJJJJJ@@?<>(('''('6CEBA4445AD;BBCBBHGGA;:<21.-,,,+(()3333(''+(('&&&&3@AJGJJHHJJJJ:999AFFJDDEC?@@GCBCEIJGJDDHGHJIDFJJJHJHJFCFJGJHIFHHJJ7JA6D>?FIHJFFEEJFJJJGHJDJJEGIIIJIGHHJJJJJJJJJJIJJFHJIGDECCDJJFJDFGJJJEFJGJGGGFJFCDEIFFJIJJEJJFGFJJGJDCDGFDDBDFCDDJJHEAIJJFHIJHJJJIFEHJIDCEDJGJEHDEJ@??>A?=*'''(DJH?>>?@DBCJJIICCCEJJEGHJHCDCHIHDDFECCGEHBJJJJIIJJ=<44897337@ADDBJGHEJGHF:9:::?::?BB@CHFJDE??>*''4?@@?9.(&'($'((-.78=@@AFGDGEBDFIGJIGHJGHJFJCAEIE@=82*'(()(((+,1=@?CCDDGEFJEEFJDDCDDHJFGGJJG@@5HFFDEJHDFFGG444CFEFHHJDHBCEFC@**5*+///32120/0JFCGGFGHJCGJFIHFJJJFEGJJIJHGGHJEFBFF@'''(>HGFFJJJIHJHJJIHGHJJGJJJGJHJJJHJJHJJJGJGGHJIJJJIJFFJJJJGJGFHHJJJJIJHJJJJHFHHJJJJGJJFFHGEDFBGJDCFGJGCCDABAAGHFFHEHFJJJJJIGJIFJJJIIJJCJ845DJGJGJJJFHFJJJHJHIJJFJGFHDJJJJI<;<:<;;CDBA@>A@>+++,>AGDDA@B87700019@99BBFGJJGJAA@BJJFFJJHGJJFHIIHH>??EJGABBJJGDF@A@@GEA=8AABJJIIHJDCB::5.0-----'&%%,(++,5->=>ABA:5420./679?GGIJJJGJJHJHJJJJJJJJJJJJJJJIHIJJJHJGJJJED::9:GEDCCFH1000:/@FIJF877@JEDDEGFFIIGJJJJHJJJJHJJJJHJIJJIFJEGJEJDJJJJJJJFJGJHJJJJHJHEJFJJJJGJFEHJJIHHEIFCFHHGFDGHCCCC@@DHA><;>JFGG@@AAIJJJJJHJJJGGIJJGHHIJJGJJGHJJJJJJGJJIGJJJJJJJ8677CFHJIIJJIHJJJIJJIEFIGJGGHGJI::::JJJJJIJJJJFJEDEFHJIGGFJHIJGFFGJJJJJJEJFJIJHJIHHGFGIDJJHJIJJFGFJFJJFHIJIJJJJJHJJJJJIHIJJGJJGJHJJHJGJJHGJJJFFDBE7788=945AABCCFDHEJDD6,'&&%))*'(68=>JICDEGCDG;;;>IJEJE888CHHDFFEGJIFJEJHHHJJFJJHIJJJJIGEJJFEECEIGGHFGHJHHHFCDFFFJIGDJHFJGJJEHGHJIJHHF;<,,,.798:DEFGFGEFJJIJHA@@AJJJJJJHJJJJDFECJJJGIJIJJJJHHFIJJJJJFJIJFHFJJGGFEDECGEEJJHHJJIFJJF333EDEIFDHFJFFJEE<DBCEDEJJJDDCBHGDEGBCCFGJJJJIJJGD4:879@DGEFEGIDHFDEIFJEGFGFDDCAAF:8777><::;??=?>::5457?GDEBBBBEIJJGGJJIJJHHG;;241D0/-+*/13207<==>DCDEDE44.%%%(.3689@???ACCGIIJGJFGJJJJFJH?CCIFJBDC@A>C=@AHFJHHHDGHJJJGGIGGHJFFJFHJIJJEJJIGJJJJJFJJJGCDJJJ@=>9?<322<<=;;DCDGGEIJJJGIJJGEEGHGJJJJGFFGJJJJFEDEEJJDJEGE532231----<DECDGJFFJJIEC?@@CDDEJHJFIGICCADEEHGHGHEGECJ00001<<CD;;@CDJJJJAA@@DCBGJEIF@CEIJEJJEJJJJ8777JJIFJGEJJJHDFCGJJGJJJJJGIIFFFFFJIGFFJGJC>>>?>>>=9630(())>>====GJJIIIHJGJ<<<<HAACBEIHIIJJFCBGBJJJFDEJJJJJJJIFIJJFF?>>;<@AGD::::@=<=EJEHEEJEEHGFJHGJJJGJGGJB<=GJGGJJJJFFJEDEFGHFGEIJJFJJFJFJHGFJF;+(();CCB@?;;;;FJDEDFFGDGGDIJJJGHHGJIGJEIGJEFEDGEGJIF@@1000562((*7:997)'''-AEJJ?>>:<-0*(*3DJIJGJEJGE>>((((>>JHJBBCDJIJJJIJHJJJJHHGGFJGJJJJJJJJJHEJHJJIHGIFJJGJJJGHGFJJJJJJHJJJIJHHFJJJHJJIJDHJJGGJGJGJGF***(*)%%'(,-)()((((346>?JJJJJGJHFDFJJJHJJEEAB<<>@JI3323>>>?IJIHFFGGGJHJJJIHJJHJEJJFFGJGJJJJJIHJJJJHIEGIE===<687AFDGFHGJJIHJJIJJJGGIGIGJJJJFJJDIHJJHJHJJGJJGHJJBBCCJHJJJJJIGJHJJJGHJJHIIJJJJIHJJHJJHJFJHJJGJFHIJJJJJJJJJHDFJJHFJJ>65/4=62EJGE=:JJJJDCEEGJFJFGEHJJGFIJJJAEJIJHGECF<;;<GFHFGJJJFEHHDEHJFHEHJJJGJGAB@A?==<9----GCBBCGFJGJJFFJJHED>BC=<4011CBCGHFJJJJJGJDEIJJJIJJFIJJJJJJIIJJIEFHIHJFG@?JFIGJJFI@???GEJEEDHFEGF??==?>BFFJJJGEJEGIHDCBDEAAFDGFJGFEF@?;85)DEGFEGJJIJHJHJJJFHGGGFCA<@=@:996875AEGJJIDFBBJGJIJJI777770240.*%%&&&'*++.00//05**))+++&)--@ADIFGCC><;:;=>CCFE8777)'''13<>54335411000/2+)9<=BHGGFHFCCCFJJJJE?>>>E;781001A?CBEDGD@>>?JGJJJJFACJJHFDCEGDDC@@BCA??@AEFJIGECCCCDCGJJJHHFGHHJJJA>3338531/02AC::::ACHJCBCCCBCCFGACCCHEFIHF@CFE@:8:89<;;;>B?BDFEDGD=?GIJH:::;;FJGFEHJEJGEGJJJIJC?AJJIHJHIJJJII:999@<?EJGHJHE865111BA@A@DGHIFJJIHHJGJIJJJFJIJJJGG:4BDFJEGEFHHHJJIGJIFJFJJEJEIJJJFJJJJJFGJJJJHIJJFHGFJHGJJJGJJJFFJGEEGEF7777CDJIDCFFJJHIJIFJFJJJJHJJJGJFFHGEJGGJFJD2001....AHJIJJJJEGJJEF9---.AC<;<<HF>=CFJJJGJJJHFFJJ?658=33<DGJJJJHH:>>:5<<<:CDHH?@9-,,1;?JHGFJJIJGJGIHJJJIJGGIJJJHJJJH@@@BJJJIHJEGEIFJGGHJJGEFHJHJIJIJIIGJJJJJJJJJJJJI))).0+'&&'@CFJJJJHFCEGHJGJJJJJIIJHJJJIJGJFJJJIJIHJJJGJEHEHJJJJJJJJJJ5666IJFFJJIIJJJJJGEHHIJJ@??;<>)'&&$%%)12&&DEJJJJJJFJJJJJJJJJJJJJGFGGJJIFHJJJHJJIFGHFHGGHJIJEJJJJJJHJJJIJJJGJJHJJFGHJJJHJJJGJEJFJJJHJJJGJIJHJIIFJEGDGJJJJHJJJJJJJJJJJJGHJJJIJGEA@?>GJJEJG:<<=GJGJJHGJJJ<<;8:99J??>=BBCIJJJJGHDDEEFJJFEIJEGHJHJFGEJJJJJGJGHFGFGJFFEIGGJJDCDJDDDCGFJFGJHJJJJJFJJJJHJJJJJJJJIJGFEFJAACAJJJJHFFGGJHJJIJHJJJJEBA=<4*+3;>DJG;:;.../?ABJJFB<=<=DGJJJJI@A@@DGEFJJJJJHEHJJJJGJJJG=7>@@HBCBBB?>3335>>?@66667FJJJHJJGJIEJEGEJIGJJJJJHIFFH2134CGIFGE?119=>AGGE?BJIFJJCACDJJHEDCFEHGHFJJJJIHGEBCBCHFJJ51,,@;AAJJJHFEEDDEFJFJBFJJJ?IJHJFGCEEIEHFJJEHFJFHEFIJJDGBC@@++++++3245832@@A>==>DDEDJHGJHGGJ87745269:;BA><=/87=<=4444FGFJEFEJJJDBBAI?=;=JACDHFJJJJJJIFJIIBDJIFHFJJFIGJICEBCGJECC=>>>IJJJIIEFEJHGJADBJJHGJGFFCDDAABAFJHGJJJHCBBBDEDHHEIJEJJHJHGIIGHIIJJCDHEIED?%%%%'-,-/;;AAABGDDEJDBABFF<<<;@BAJJEGEBAAEEEEFFHE=JA7JJEJCEFEJ9?E?;DJFFDFJGGDJEJJGGHEABBBIIHFJHJ9888(''+***++9:>A@DGCFCHEGFJIJIIA@AAJJH>==?GEFFFE;55AEGBIAADB@;:::>=>==DGGHGFGJHIJHGFEJIHHDF<;<;BEJJEJJJHGHJGEDCBJFEJJGFFJCA==99:96512'',1,))*46+8977?JDDGJJHHHEFJFDECCA<<5)--/8:<CEBABBGEBFFF?>>@EJDEEFBBABHACBCA5444<8775?@-,+-,5:<<<=B;/..,01/..)))+,0*''&'++,166;<<CBCBABCBDCDEBCC@@ABFC755>>@?EFG.,,,:JEJ><<<EFDCDCDDGHFJFDCBBEFEFEEEGJHJEJE----AJFJJ???AHEHJJHJGJDFGJIJHEDHCD@CCCGGDECDEIFFJJJFC9667@IJDFDFHGEHGDEGBCDA=;2+225;==@BDC<;<?BHDD<;;:8::;GJJCB???<<;7>:BCEHDHF6666ABCDGDIEBABFGIACCBEB>?HJ1*&
@Stanford_t7w_2_T7_No_SapI_1_Linear_9000_313
CCAGAGGTCAATCGTTAATTGCTCATAGATACGCGCTTGCAGGATGCGGATTACGTCCTTGGTGTCAGGCATCAGACCAGAGTCTTCGAACTCAAGGTCAATGCCCTCACTTGCCATTACGCTAAAGATGTCAGCGTAGTAGTGCGGAACTGCATTATCGGCAGCCATGTGAATAGCATCGTGCAGGTCATCAGTGTCACGGATGTCATCATAACGGATGTTTTCTTCAGCATTTCGTAAGCGTGGTCGAAAACGTTGTTGTAAGTCATGTTAGACATAGCCATCTTGTGTTACCTCGTGCAGTTATTAGTGAATATCATAAAGGGCGCCTTTGCGATACCCTTGAGTTATCCGCTAGTCATGCACTCAAGAGCTATTTACCAGATTGTTAAAGAGCGTCTTAGGTCAGGTTTCGTTAGACCGCATCGCCTTTTAGTGTTGGTGACTCACTGTCGTTTCATGTGGTACATCGTACCGTGTTTACTTCATGTTGTCAACCGTTTTGTTTCACCTTATGTGCCGTGGTGCGCTTAAGTCACCTAGAAGGCACTGTGCGCCCGGTTGACGCTGCTAGTGTTACCTAGCGATTTGTATCTTACTGCATGTTACTTCATGTTGTCAATACCTGTTTTTCGTGCGACTTATCAGGCTGTCTACTTATCCGGTTGACCCCGGTGTCGATTGGGATGGCTATTCGCCGTGTCCCTCTCGATGGCTGTAAGTATCCTATAGGTTAGACTTTAAGTCAATACTCTTTTTGATAAATTTTAAATTAATCTTTTAAGTCTCTTTAAGTTGTCTCTCCTTATAGTGAGTTATATTAATAAAGACAATGATTAAAGGTTATCACTTTATGGCTAACAACAAGGCGTCTTTAGGTCTGGTCTTTATGTAGTGTCTTTAGGTCTGGTCTTTAGGTCTGGTCTTTATGTTTAAACTTTAAGATAGGCGTTGACTTGATGGGTCTTTAA
+
-'%%'%&-.111>BEGHFJJJJJJJJHJJJJJJFJJJJJIIGJIJJJGEJHHEDJJJJJIIJJJJJJJJJJJFBB@@@:3..12111>BDEJIJHJJGFEIJJJJE=11GFA??E?@AIJJJFFJIJJJJJJIIJJIJIIJJJJJIHJJJJJJJEJHJJJJJGJJJJJJBBBBFJHJJJBBBBHJJJJJGJHFJDFJJJJJJJJJJHJFHJGIHJJJJJIJJD?978*FJJJJJJJJJJIJIJH??>>><:DJGFIGFJGHHF??BB?B@><)((((+54554CDJIJJJJJHJJJJDEDEIJJJJJGJIJJIJIH=:::?>ABHJG2222<3.3223?IJIJJHJGHJJJJJJJHHHJJIJJJFFFEIGJJJJGFGJJJHJJGJJJGJJJJJJJJJJEJHJIJJJJJJJJIJHCDC000ACADGFE-,,-::7-,,.02%&&),+)((*,(''(**--1JGFBCCEEFFDDC===>DFGHGHIFEGJGJJJHJEABAJJJJJGFJIJDJJJJJDJJHJJGDE===>JJEFECGGJJ9999HJJJJJJJ@BABJJDBB;8:9DJGJIJHJJFIECDJ=38>?::::FEJHGD65553//009BAJJHHBBBCJJJJJJJJHJJGGJJIDFIJJ5222CEDBCEEFJJJJJHIFIGFJD?79994449<<777@?BAFJA:9:;788JJJJJGGJJEJIB@ABDGJHJCE@BEGGJHJFFDCEEGJFEJJJFEGFJHJJGCDFDHGEHJJJF@@??DJHJJEFDDCEJIJJJEHHGFEEDGHJF;7<@A?44=7>?<=>?CIHJD?AC<JBEB:9774-%%%&&)*-478:555>6666ADDCDFEFHGJFEJJFEDDBBBDFA@@BEDEDAA@BFIBBCEHFFEEDCGJJJIJJFDDEJBE@5CEJGFFFFFHHD@88?FHGIFFFEJJGFCDDC?=;:763//1/.789<=<:==<:77JCCFI<CA6,(
@Stanford_t7w_2_T7_No_SapI_1_Linear_9000_314
CCTCGATTTACCTGACAATCCGGTATAGGCTGCGCCTGAATCCTCTTCTTAAAGCCCACCTTAATCACTCTGTTAGGTAGCAGCGGGTGACTATAAGCAGCCGAGAAGTGACCATTACCGAGCATCTTGAACCCTGCGTCAGCCGTGAGACACTTCAAGGTAGTCCACCAATCTTGATGCTCAAGTGCCTGATTTAGTTCGGTTAGCTCGCCATCACACGTCTCGCTGTTGACCATCTTGACCAGTAAGTCGATAAGCATACCTTGACGCTTGTCGAGACCCACAGATTGGCAGTGCTTTCAGTACGTGGATCGCGTTCATGATGTCGGTAATGTTCATTGCATTGTGTCCTTTATGTTGGTTCTGAGATAGCGTTCAGTGTGTTGGCTAGTGCCTGTTCAAGTGCGGCGAGTTTCTTGGCTTTAACCTTTTCCTTTCGTTTATGCCACGCCGCCCTCTCTTGTTCCTTGCGGCGTTCGAGGTTGTTCTCTCGCCAGTTCTCACTATTCGCCGATTTGCAGCGTATAGTGTGCCATTGGGCATATAACCTTCTTAAGCCATCAGTGCGTTCTGTCATAGCCGGAACCTATCTTGTTAATCTTGCGGTTAATGCGGAGTTCACGCTTAAGGCGTTGGATTCGTTGTTTCATTGCGAACCCATCAGGTGTACATACGGTTGCCCCCGTTGGACGTGTGGATTGGCATAACGTAGTGCTTCATCATTTGCGTAGTGCCCCTTTCGATCATTCCTATGATGATGCAAGCGGTAAAGTAGGAACCTACAGCTACACCTAAAGCCTTCCCAAAGGATGCACCTACAGCTAGACCTAGAGCGGTGAGTAGACCGATAGTAAGCATATACATTACTCCCTCATAAGTAAAGTGATAATCATAAAGGCCACTCGCTAGGAGCGACCTTGAGTCTATCACTCAGCAGATTCTAAAGCTATTGCCTTGTTGTTTTCGTACAGTTCTTTGAGCTGTGCCATTGCGAGTGACCAGTTAAAGCCACAGCGCACCATGTCGCTATAGAAAAGTACAGTTTTGGCATAAAGAACGTATTGCACGTTGGTTGATAAACCTTTTAATAACGTTAACCTGACTTCCTCAAGTATTCATTGAGCAAGTCTTCTGCGTCTTCCCAGAGGTCAATCGTTAATTGCTCATAGATACGCGCTTGCAGGATGCGGATTACGTCCTTGGTGTCAGGCATCAGACCAGAGTCTTCGAACTCAAGGTCAATGCCCTCACTTGCCATTACGCTAAAGATGTCAGCGTAGTAGTGCGGAACTGCATTATCGGCAGCCATGTGC
+
(,,+'%$&&&&%%&%&**,*++,.533249=?>?@@@?><;333--,(2825GA>>AACJAJ=?EJJJJJFGGEGGHG5555>@@BCC@8999:=;6HFJJIFCFJJJJFHG?=77774146466GEIACDAFAA@@<=HJJJJGFFEEEJEJFJJJHHJGJJJJJBIGHJJIJJJJIG.--.?HJHIJJJJHJEDJEHGJJGFGJJHJIFGJJJJGAFCCFGEEJJHHCCBFEEJ?J.,,.CEEHJJFIJCAA@;:;>>>@><0,-866989:,)''))(('(01BAABBCDC@CBA1/&&&&((*---,,-,,,<DAJEGJJGGEBDBJJGJIJHJJJHJGEFGJJI@@@JFBJGDG33333222AAEJJJIGJEFCDGJJJH?==JGCEJJJEJJJJJGHJJIJFJFJJGJHJ>><AFJJJJJJHIJJJEB;<9:A?)'''BFJGI?>??EIC=DGJJH3JJIJHJGJGJJJGJ?>>>CDC@@@6520325//''633024CBCBBEFBBBCAA>AA@CCIBB.../J8?EFEHEJJJJIJJHGEFJJ?@=(DCEJJFJGJIJB.---45..-.11336FIIJJJJEJGJFJJ8778JJJJHJGJJGJHIGJIHJJFJJIJIJGEHJJJJJ////HIGJHHIGGIJJJJJHIIJJIJJJJJJJJGIEDCDFGJJJIJFB@GCBCCHJE@AAAIEEGJJGJJJIJFEGHEJEEFHFEGIJJJEJJGJ;:::<@;5432&%%%('&&**-.112@><=999CIEJGFIJFJJCBA@CEDCEJIJJJJJFGHJIIJJJHJHDCJFFHHJHEJJJJFJDDJJFFGCBEFH@?CBJFHJ8888IFHHEGGEEHJHJJFJJJJJGJJEDBEDEJJJJIGFGHDJJJJHJJIECBDECJJIJGJHJJJJJJEHJJJGJJGGGD67AJFJGCJGEDCHGJJJDED8723GHJGDIHEHJJGJJJIJJJF///0999<<999=6?FGIGJJJJIJJFJ@???EHGHJFJJIJHJHJJGHJJJIDGJJJJJCDEJJJD;;@DBBA@@.---10'&%%%%%%%%%$%$$#$#%$%%%&$%%&$$%#$##$$%(*&&&%$$$$$##$#$$$%%'&')(&&+:<?EABDCA@ABJGJJFJJJJIJCBACJ>D>=AAFFJF=<=<JJGJIJGEHJHJJJIGDFGDDHJIGJJJJIFEIJJGJFHJJHJJGHJEGHDJFIJJJJJ@=;;<?>AFEIJGF65599C::981/,,-5;AADAGDJGDEJJJJJHGDGDGGJJJJFJHB@@AJ>>>77878<>>BCEEHJECCEA@@@666711--+&
@Stanford_t7w_2_T7_No_SapI_1_Linear_9000_315
CGAATCGATCAACTCACTATGAGGGACAAACTCAAGGTCATTCGCAAGAGTGGCCTTTATGATGCGACTTCTTCCGGTTAATACGACTCACTATAGGAGAACCTTAAGGTTTAACTTTAAGACCCTTAAGTGTTAATTAGAGATTTAAATTAAAGAATTACTAAGAGAGGACTTTCATATTTAGTTGACTTCGAAAAGATGACCAAACGTTCTAACCGTAATGCTAGTGACTTCGAGGCAACCAAAGGTCGCAAGTTGAATAAGACTAAGCGTGACCGCTCTCACAAGCGTAGCTGGGAGGGTGAGTAAGATGGGACGTTTATATAGTGGTAATCTGGCAGCATTCAAGGCAGCAACAAACAAGCTGTTCCAGTTAGACTTAGCGGTCATTTATGATGACTGGTATGATGCCTATACAAGAAAAGATTGCATACGGTTACGTATTGAGGACAGGAGTGGAAACCTGATTGATACTAGCACCTTCTACCACCACGACGAGGACGTTCTGTTCAATATGTGTACTGATTCGTAGAACCATATGTATGACCAGTTGAAGGACTGGAAGTAATACGACTCAGTATAGGGACAATGCTTAAGGTCGCTCTCTAGGAGTGGCCTTAGTCATTTAACCAATCGGAGATAAACATTATGATGAACATTAAGACTAACCCGTTTAAAGCCGTGTCTTTCGTAGAGTCTGCCATTAAGAAGGCTCTGGATAACGCTGGGTATCTTATCGCTGAAATGAAGTACGATGGTGTACGCGGGAACATCTGCGTAGACAATACTGCTAACAGTTACTGGCTCTCTCGTGTATCTAAAACGATTCCGGCACTGGAGCACTTAAACGGGTTTGATGTTCGCTGGAAGCGTCTACTGAACGATGACCGTTGCTTCTACAAAGATGGCTTTATGCTTGATGGGGAACTGGTGGGTCAAGGGCGTAGACTAACACAGGGTGCAGGCTCTTCATACAAATGGACTGACACGAAGAACCAAGAGTTCCATGAAGAGTTATTCGTTGAACCAAATTAGTAAGAAAGATAAAGTTCCTTTTAAGTCCACACTGGACACCTTCACATAAAACTGTACGCTATCCTCCCGCTGCACATCGTGGAGTCTGGAGAAGACTGTGATGTCATGACGTTGCTCATGCAGGAACACGTTAAGAACATGCTGCCTCTGCTACAGGAATACTTCCCTGAAATCGAATGGCAAGCGGCTGAATCTACGAGGTCTACGATATGGTAGAACTACAGCAACTGTACGAGCAGAAGCGAGCAGAAGGCCATGAGGGTCTCATTGTGAAAGACCCGATGTGTATCTATAAGCGCGGTAAGAAATCTGGCTGGTGGAAAATGAAACCTGAGAACGAAGCTGACCAGGTACTGGTAGGATCTAGTGGGTACAAAAGGTCTGGCTAATGAAGGTAAAGTGATTGGTTTTGAGGTGCTTCTTGAGAGTGGTCGTTTAGTTAACGCCACGAATATCTCTCGCGCCTTAATGGATGAGTTCACTGAGACAGTAAAAGAGGCCACCCTAAGTCAATGGGGATTCTTTAGCCCATACGGTATTGGCGACAACGATGCTTGTACTATTAACCCTTACGATGGCTGGGCGTGTCAAATTAGCTACATGGAGGAAACACCTGATGGCTCTTTGCGGCACCCATCGTTCGTAATGTTCCGTGGCACCGAGGACAACCCTCAAGAGATGATCACTGGCTCACCTTAGGTAGGCCTCTTCGTTTATAAGGAGACACTTTATGTTTAAGAAGGTTGGTAAATTCCTTGCGGCTTTGGCAGCTATCCTGACGCTTGCGTATATTCTTGCGGTATACCCTCAAGTAGCACTAGTAGTAGTTGGCGCTTGTTACTTAGCGGCAGTGTGTGCTTGCGTGTGGAGTATAGTTAACTGGTAATACGACTCACTAGAGGGAGTACACACCATGATGTACTTAATGCCATTACTCATCGTCATTGTAGGATGCCTTGCGCTCCACTGTAGCGATGATGATATGCCAGATGGTCACGCTTAATACGACTCACTAAAGGAGACACTATATGTTTCGACTTCATTACAACAAAAGCGTTAAGAATTTCACGGTTCGCCGTGCTGACCGTTCAATCGTATGTGCGAGCGAGCGCGAGCTAAGATACCTCTTATTGGTAACACAGTTCCTTTGGCACCGAGCGTCCACATAGTTATCACCCGTGGTGACTTTGAGAAAGCAATAGACAAGAAACGTCCGGTTCTTAGTGTGGCAGTGACCCGCTTCCCGTTCGTCCGTCTGTTACTCAAACGAATCAAGGAGGTGTTCTGATGGGACTGTTAGATGGTGAAGCCTGGGAAAAAGAAAACCCACCAGTACAAGCAACTGGGTGTATAGCTTGCTTCAAGAAAGATGACCGTTATCCACACACCTGTAACAAAGGAGCTAACGATATGACCGAACGTGAACAAGAGATGATCATTAAGTTGATAGACAATAATGAAGGTCGCCCAGATGATTTGAATGGCTGCGGTATTCTCTGCTCCAATGTCCCTTGCCACCTCTGCCCGCAAATAACGATCAAAAGATAACCTTAGGTGAAATCCGAGCGATGGACCCCACGTAAACCACATCTGAATAAACCTGAGGTAACTCCTACAGATGACCAGCCTTCCGCTGAGACAATCGAAGGTGTCACTAAGCCTTCCCACTACATGCTGTTTGACGACATTGAGGCTATCGAAGTGATTGCTCGTTCAATGACCGTTGAGCAGTTCAAGGGATACTGCTTCAGGTAACATCTTAAAGTACAGACTACGTGCTGGTAAGAAGTGGGAGCCACGTACTTAGAGAAAGACCTAGCGAAAGCAGACTTCTATAAAGAACTCTTTGAGAAACATAAGGATAAATGTTATGCATAACTTCAAGTCAACCCCACCTGCCGACAGCCTATCTGATGACTTCACATCTTGCTCGTAGTGTCAAAGATGTAGGAAAGAGACATTCGACGATGCGTACATCAAGCTGTATGAACTTTGGAAATCGAGAGGTCAATGACTATGTCAAACGTAAATACAGGTTCACTTAGTGTGGACAATAAGAAGTTTTGGGCTACCGTAGAGTCCTCGGAGCATTCCTCGAGGTTCCAATCTACGCTGAGACCCTAGACGAAGCTCTGGAGTTAGCCGAATGGCAATACGTTCCCGGCTGGCTTTGAGGTTACTCGTGTGCGTCCTTGTGTAG
+
'%$%')'''$$$$&$$$$%'%$%+/8A999:>::>BIEGGEHGJGJECBJJIEHEDJJ770..'&$%'&&),0/4AEDIDJJID=;;<?=<=?@DCFHHJJJFGJ=HEHJIJIH;;;C;DFA=<<FJ=GJJJJHJJJJJJJJJIFJJJGJJHJJJJJJHHHC<0++*,J-++++,(++,-6/(%%%()++/)4=>DJHID@A@JHJJFDCDBDCDJJJIJHHC=;,+,,455>7788ADIJEJGJIJJJIEEFFIJJJJFJJJJHJJJJIGJIJFJJHDHCGJFFGDHJJGEDEGA8?GJJEF;-+++*)),+.,*(')())1JJ<:<<>F;;:;??@JJJJGJJJJJGIJJHIGJJGIGHEIJGIJJIJJJJJJJJJJHGFBBDJEJJJJJJJGGGJGFJHFIHJJJJJJJJJJIIJHHJIJGHJEHJJGIIGCDDCFJBCAA5447;8930+***,.05:666577<;<=BJHJJHGJJFFHGJJIHJJIJIIC;::;@C332''''(''14AJDCBCC@?>>?@0./**.0<AJJGHHJJJIFJHJJIJJJGJJJIJGJJJJJGFJIJGGJGJJJJ@A11128899=<((((8BHFJGEEEJJB23<>JJEFJHJJ66667FIJCBCC?>>%1113::;=@B<<<=AA==>;>BFEB;;>==<;;?@>;;<=B?>>?<;;;C@@@@BB@?=<===>@EEAA????@@@@AA@@AC??==>>?>=<<A?><;<;>=<<>?ECAA***)+++0/00665655684567><;<76.-1187779:::;;=?=<;<=<<<<=><<=><?CJ=9:9;>?@B>>>GC55567;:>=<=>>===>@CAB@@@<999:@CA==<;==;==8878??6444=972133;;;===<;<<>ABACBAAA=>>>???@ABJA>==>@A>?;;=C@;78***'))))(((/.&++++.*'%'4*+)*1,,&&%%%&%$%%#$,,,,,73(''(200027**59A?==>A>=:9<>@9A>==<<<=>>?A>999:AA@??9502++++,442.,410237980/+.-,++**)))+48AB><<:;==DC>=<:;<<BA?>;::996677<>??<999;ADGA@111.-,,*))+.;@A<;;;=?>>==>>@@@???>==??E>;;;==>EB@?;:6677A@A@??>>>>@AAABBCCB==<<<<=:;;;?<AEDCC@??9998====?@BB;:::2/.-./**77::?>===::99<=A=<<;<<<<=9-)),3777><9;;<CBBDC@:::<<<::89;>=;;99;<?999;=>>?A?>>=<=>@>===@@C==;<<==<<=;?<<>>>@B??=<=<=ABA??>==@DD@==;<==@><:::99888;<1.*(&'('(&%$$$$%%*%%%%+201;><:99=@A??@@AA@@A>>>===>=>>?@??>???JJIJJJFGJJJJFIHJJDJFHFJJHGJJJJJJHEHEFH@@@CF88>9=EEFGJDAEJJIIHFGGECBA?=;;:78;?3237?BAA:::JHJHGHIGJJJGGJJHJ;;;<JIJJJFGJEBCCIJIHJJIFJJJEGJIJIJJFJJJJJJJJEEEIGIGHIGJEF>BFAGEFEHJFIJEJJFDEDHJEHGH>>>=:2.++)&&''(9788777..9888754012AAJJIIIFJ@??@@@?ADJJJJJIFFHHEJH<88;;@@5445>@5+)((+'&%$%%'($$&'+,+++,4&&'''''(+,**.+,19==AEDHGGJFJIFJJJJJJJFGGIJJJHJIJJJI????EBCHFFFFJDDCGJJJCCECJJIDDAC;:;>;:/-000JJ635<0JJJEJJJJIJJFJHJJJJJJJJJHIIJHJJJIJGGIJFHEII@BBC?DEECIJGDFHJJIJJJJFIJJJJ???FBA>/0108IDDEGBBBB<;7797011+))$)%%1%&'('./9:FJIEHHHJGHJJJJDDFEJJGIJHIHGHHIJJJGJGEACACB@@:B==<<A>JJJJIJGHJJFIHBBEBGDDFCJJJGFHHJHHEIIJJIJJGH3112FGHJJGEHCEGEGECDFFJJHJJGIJHJC<==9777>::;JIIBA@;GEJHHJHFJEBDBCE@A>;<<:;:911192../0///13/,*++++-4345./%%*()+-----29;66A@IEEEJFEDFJJHJJJJFJFJIGJFGDA?@@CFJJJB?&&&'%/8DJJJCHDJFD?>981+/..45CCEEBACBB@@HHHJIFGIIJHC@99867ABJJJJJJGJJJGJHJJA;==9DD=>@FBAB==<:8*))*7@IJ::::EJFEEJJIJJEJFEGJJFGFJIHH@;324?EJFGGIJJHFEDBDFFJHA..:/''(&&%$,.'((,-7ABCDGFIJJJGGBCCC@<<A@0//01GEAJEJFGGGHIHJIJIJJJJB@@HD334DJJJJJJIJJJJJJGJEFJJHGEJEFFFGJGJHHJJJJJJJGJJJIJFJJJJII>>JJJJJJHJIHFJDJJJJIJJIJHJJJJIJJJIJJFGJJHJJCEGJJFJJJJJGJJJJIJEJFFJECGJHJJJ@IF?@?@JJFJF8777JHJJJJGFHHJJIBDCJGDB9>0/,++,--1,--+,,//;;:33BGGJJBBAC=<<;/**,444<AJJEEJJIJJEEDCFFEIFFHIIGHJHJDGJGJJJJJHJHEFGIJJDJJJJJHIJJJJJIJIFHJJEEJJGFJEFGJJJDEDFHHFGGGGIGJEEDDEJEJHJJIHFGGJJGJJFJGJCFDHHJHJJHHFJJCF=D=<''''GE?.''':ECFGFEG??HJJFJJGGGDDDDDDIJIFEEJFJED>/'&&+'&&%&):<?=;;AJJFJIHIJFFJJEGCHGJF65.-,*)*+10-*)))/)(()/::>A;:00005:62005BFHGIJFGHGFJJEJFEJIDJGJHFJJIIDFHJECCBBEHGJFHHECDGJFIG?;=???IGDCA>,''&&%%&%%%(47434%%%%*-(()(())+++25>DHGIIGHJIJHFJHHJHJJEFJGJJJJJJED=<1000????IJGJHFEFHCJIJHIJFCCEEIJIJIGIEFHJGGJ?>>>GJHIHJGJJIJFGJJHJG?@>@HFCD<?.-,,.2:8<;=ADDBEDC=>''23:A?AC;<<>JJFEGH<:779AEI546//@@AFDJHHJGEDHHGHC;99:ADD999:B>=:01-+0((::<?FGCAA@BFCFFHCDBJJCBBCCDIDCD7/(
@Stanford_t7w_2_T7_No_SapI_1_Linear_9000_316
TCCCCATCAAGCATAAAGCCATCTTTGTAGAAGCAGACGGTCATCGTTCAGTAGACGCTTCCAGCGAACATCAAACCCGTTTAAGTGCTCCAGTGCCGGAATCGTTTTAGATACACAGAGAGCCAGTAACTGTTAGCAGTATTGTCTACGCAGATGTTCCGCGTACACCATCGTACTTGATTTCAGCGATAAGATACCCAGCGTTATCCAGAGCCTTCTTAATGGCAGACTCTACGAAAGACACGGCTTTAAACGGGTTAGTCTTAATGTTCATCATAATGTTTATCTCCTATTGGTTAAATGACTAAGGCCACTCCTAGAGAGCGACCTTAAGCATTGTCCCTATACTGAGTCGTATTACTTCCAGTCCTTCAACTGGTCATACATATGGTTCAACCAATCAGTACACATATTGAACAGAACGTCCTCGTCGTGGTGGTAGAAGGTGCTAGTATCAATCAGGTTTCCACTCCTGTCCTCAATACGTAACCGTATGCAATCTTTTCTTGTATAGGCATCATACCAGTCATCATAAATGACCGCTAAGTCTAACTGGAACAGCTTGTTTGTTGCTGCCTTGAATGCTGCCAGTACCACTATATAAACGTCCCATCTTACTGACCCTCCCAGCTACGCTTGTGAGAGCGGTCACGCTTAGTCTTATTCAACTTGCGACCTTTGGTTGCCTCGAAGTCACGAGCATTACGGTTAGAACGTTTGGTCATCTTTTCGAAGTTACGCATACTTAAAGTCCTCTCTTAGTAATTCTTTAATTTAAATCTCTAATTAACACTTAAGGGTCTTAAAGTTAAACCTTAAGGTTCTCCTATGCCGTGAGTCGTATTAACCGGAAGAAGTGAGATCATTAAAGGCCACTCTTGCGAATGACCTTGAGTTTGTCCCTCTATAGTGAGTGCCGTTGTATTGATTTGGCGTTACGCGAACGCGAAGTCCGACTCTAAGATGTCACGGAGGTTCAAGTTACCTTTAGCCGGAAGTGCTGGCATTTTGTCCAATTGAGACTCGTGCAACTGGTCAGCGAACTGGTCGTAGAAATCAGCCAGTACATCACAAGACTCATATGTGTCAACCATAGTTTCGCGCACTGCTTTGAACAGGTTCGCAGCGTCAGCCGGAATGGTACCGAAGGAGTCGTGAATCAGTGCAAAAGATTCGATTCCGTACTTCTCGTGTGCCCACACTACAGTCTTACGAAGGTGGCTACCGTCTTGGCTGTGTACAAAGTTAGGAGCGATACCAGACTCCTGTTTGTGTGCATCAATCTCGCTATCTTTGTTGGTGTTAATGGTAGGCTGTAAGCGGAACTGACCGAGGAACATCAGGTTCAAGCGCGTCTGAATAGGCTTCTTGTATTCCTGCCACACAGGGAAACCATCAGGAGTTACCCAATGCACAGCGCAACGCTTGCGAAGAATCTCTCCAGTCTTCTTATCTTTGACCTCAGCAGCCAGCAGCTTAGCAGCAGACTTAAGCCAGTTCATTGCTTCAACCGCAGCTACCACCGTCACGCTCACAGATTCCCAAATCAGCTTAGCCATGTATCCAGCAGCCTGATTCGGCTGAGTGAACATCAGACCCTTGCCGGAATCAATAGCTGGCTGAATGGTATCTTCCAGCACTTGTTGACGGAAGCCGAACTCTTTGGACCCGTAAGCCAGCGTCATGACTGAACGCTTAGTCACACTGCGAGTAACACCGTAAGCCAGCCATTGACCAGCCAGTGCCTTAGTGCCCAGCTTGACTTCTCAGAGATTTCACCAGTGTTCTCATCGGTCACGGTAACTACTTCGTTATCGGTCCCATTGATTGCGTCTGCTTGTAGAATCTCGTTGACTTTATAAGCAACAATCCCGTAGATGTCCTGAACGGTTTCACTAGGAAGCAAGTTAACCGCGCGACCACCTACCTCATCTCGGAGCATCGCGGAGAAGTTCTGGATGCCAGAGCAAGACCCGTCAAACGCCAGCGGAAGGGAGCAGTTATAGCTCAGGCCGTGGTGCTGTACCCCAGCGTACTCAAAGCAGAACGCAAGGAAGCAGAACGGAGAATCTTGCTCAGCCCACCAAGTGTTCTCCAGTGGAGACTTAGCGCAAGCCATGATGTTCTCGTGGTTTTCCTCAATGAACTTGATGCGCTCAGGGAACGGAACCTTATCGACACCCGCACAGTTTGCACCGTGGATTTTCAGCCAGTAGTAACCTTCCTTACCGATTGGTTTACCTTTCGCCAGCGTAAGCAGTCCTTTGGTCATATCGTTACCTTGCGGGTTGAACATTGACACAGCGTAAACACGACCGCGCCAGTCCATGTTGTAAGGGAACCAGATGGCCTTATGGTTAGCAAACTTATTGGCTTGCTCAAGCATGAACTCAAGGCTGATACGGCGAGACTTGCGAGCCTTGTCCTTGCGGTACACAGCAGCGGCAGCACGTTTCCACGCGGTGAGAGCCTCAGGATTCATGTCGATGTCTTCCGGTTTCATCGGGAGTTCTTCACGCTCGATCGCAGGGATGTCCTCGACCGGACAATGCTTCCACTTTGGTGATTACGTTGGCGACCGCTAGGACTTTCTTGTTGATTTTCCATGCGGTGTTTTGCGCAATGTTAATCGCTTTGTACACCTCAGGCATGTAAACGTCTTCGTAGCGCATCAGTGCTTTCTTACTGTGAGTACGCACCAGCGCCAGAGGACGACGACCGTTAGCCCAATAGCCACCACCAGTAATGCCAGTCCACGGCTTAGGAGGAACTACGCAAGGTTGGAACATCGGAGAGATGCCAGCCAGCGCACCTGCACGGGTCGCGATAGCCTCAGCGTATTCAGGTGCGAGTTCGATAGTCTCAGAGTCTTGACCTACTACGCCAGCATTTTGGCGGATATAACTTAACCATTCCGGTTGACTCAATGAGCATCTCGATGCAGCGTACTCCTACATGAATAGAGTCTTCCTTATGCCACGAAGACCACGCCTCGCCACCGAGTAGACCCTTAGAGAGCATGTCAGCCTCGACAACTTGCATAAATGCTTTCTTGTAGACGTGCCCTACGCGCTTGTTGAGTTGTTCCTCAACGTTTTTCTTGAAGTGCTTAGCTTCAAGGTCACGGATACGACCGAAGCGAGCCTCGTCCTCAATGGCCCGACCGATTGCGCTTGCTACAGCCTGAACGGTTGTACCTGTCAGCACTGGTTAGGCAAGCCAGAGTGGTCTTAATGGTGATGTACGCTACGGCTTCCGGCTTGATTTCTTGCAGGAACTGGAAGGCTGTCGGGCGCTTGCCGCGCTTAGCTTTCACTTCCTCAAACCAGTCGTTGATGCGTGCAATCATCTTAGGGAGTAGGGTAGTGATGAGAGGCTTGGCGGCAGCGTTATCCGCAACCTCACCAGCTTTAAGTTGACGCTCAAACATCTTGCGGAAGCGTGCTTCACCCATCTCGTAAGACTCATGCTCAAGGGCCAACTGTTCGCGAGCTAAACGCTCACCGTAATGGTCAGCCAGAGTGTTGAACGGGATAGCAGCCAGTTCGATGTCAGAGAAGTCGTTCTTAGCGATGTTAATCGTGTTCATTTAGTGCCTCTTCCAGTTAGTAAATCGTACCTATTCAGGCCACCCGCAGATGACCTGTAAGATAAGACTATCAGCCCATTAACATTGCGTCAAGTTGCTTATCAATGTTGAGCGTAAGACCATTAGCGATAGCCATCCGGTCAGCATTACGCCAGTGCAGCGCGATTCGTTCCTCAAGCGCCTTAAAAATCCCCCAGAGAACATGTTGACCCAGAGCATAGCGTTATTGGTTCTTCCTAGTACATCTACAGCTACCTCATGGTTACGCCGTTCTTGACGTTCAGCCCATCGCCACGCAGCAAGCATTCTTTCGCGCTTAGCTTTGTGTGCTTTACGTGCCTTGCGGTTGCGACGTTTGAATCTGCGTGCCTCTAAGCGCCCCTCGTGACGTTCTTTACGGGCCTTAGCGCGGTCAATTTCTTTCTGTCGTGCGACTTCCTCGACTTCCTTGATGAGTTCCTCAGGGTCGATGCTGAATGCGCCACCGTCTTTCTTCTGCGAGAATGATACCGGGTCGGTGATGTATGGTACGTCTCCATTTGAGAACATGATGTTCCCGCTATGCATGTCGAATGAGGCGATGCCCTCAAAGAACTTGCGGATTAGTTTACAAGTTTCAACAAACTCACCATCCCATCCAGTTAACTCATCATGCTCATCCGAATTGCAATCAATGATGTCGCTTGCAATCTCAGCGTATTTATAATGGGCATCATTGTTGAAACGCTCGCAATCCTTAAGTGCGTCAAGTACCACCGTATAGCATCCAGCGTGGCGCTGTACATCGTAGACGTTAGGGATACCAGGACGACCCTGATACATGCGGCAGAATGCGGTATAGGCTGCGCCTGAATCCTCTTTCTTAAAGCCCACCTTAATCACTCTGTTAGGTAGCAGCGGGTGACTATAAGCAGCCGAGAAGTGACCATTACCGAGCATCTTGAACCCTGCGTCAGCCGTGAGACACTTCAAGGTAGTCCACCAATCTTGATGCTCAAGTACCTAATTTGCATTTAAGTTCCTTCGCCATCACACGTCTCGCTGTTCTGACCATCTCGACCAGTAAGTCGATAAGCATACCTTGACGCTTGTCAAGTTCACAGATTGGCAGTGCTTTGATTGCGTCGATAGCGTTCATGATGTCGGTAATGTTCATTGCATTGTGTCCTTTATGTTCGTTATGAGATAGCGTTCAGTGTGTTGGCTAGTGCCTGTTCAAGTGCGGCGAGTTTCTTGGCTTTAACCTTTTCCTTTCGTCTATGCCACGCCGCCCTCTCTTGTTCCTTGCGGCGTTCGAGGTTGCTGCTCTTCCAGTTTCACTCAGCCAATTTCAGCGTATAGTGTGCCATTGGGCATATAACCTTTCTTTAAGCCATCAGTGCGTTCTGTCATAGCCGGAACCTATCTTGTTAATCTTGCGGTTAATGCGGAGTTCACGCTTAAGGCGTTCGATTCGTTGTTTCATTGCGAACCCATCAGGTGTACATACGGTTGCCCCGTTGGACGTGTGGATTGGCATAACGTAGTGCTTCATCATTTGCGTAGTGCCCCTTTGATGATTCCTATGATGATGCAAGCGGTAAAGTAGGAACCTACAGCTACACCTAAAGCCTTCCCAAAGGATGCACCTACAGCTAGACCTAGAGCGGTGAGTAGACCGATAGTAAGCATATACATTACTCCCTCATAAGTAAAGTGATAATCATAAAGGCCACTGCCTGAGCGACCTTGAGTCTATCACTCAGCAGGATTAAAGCTATTGCCTTGTTGTTTTCGTACAGTTCTTTGAGCTGTGCCATTGCGAGTGACCAGTTAAAGCCACAGCGCACCATGTCGCTATAGAAAAGTACAGTTTGAGCGGTCAGACCGTATTGCACGTTGGTAGTAGACATTACTCTTCATCCTCCTCGTACTCCTCGACTTCCTCCAAGTATTCATTCGGCGGATCTTCTGCGTCTTCCCAGAGGTCAATCGTTAATTGCTCATAGATACGCGCTTGCAGGATGCGGATTACGTCCTTGGTGTCAGGCATCAGACCAGAGTCTTCGAACTCAAGGTCAATGCCCTCACTTGCCATTACGCTAAAGATGTCAGCGTAGTAGTGCGGAACTGCATTATCGGCAGCCATGTGAATAGCATCGTGCAGGTCATCAGTGTCACGGATGTCATCATAACGGATGTTTTCTTCAGCATTTCGTAAGCGTGGTCGAAAACGTTGTTGTAAGTCATGTTAGACATAGCCATCTTGTGTTCCTCGTGCAGTTATTAGTGAATATCATAAAGGGCACCTTGCGATACCCTTGAGTTATCCGCTAGTCATGCACTCAAGAGCTATTTACCAGATTGTTAAAGAGCGTCTTAGGTCAGGTTTCGTTAGACCGCATCACCTTTCAGTGTGGTGACTCACTGTCGTTTCATGTGGTACATCGTACCGTGTTTACTTCATGTTGTCAACCGTTTTGTTTCACCTTATGTGCCGTGGTGCGCTTAAGTCACCTAGAAGGCACTGTGCGCCCGGTTGACGCTGCTAGTGTTACCTAGCGATTTGTATCTTACTGCATGTTACTTCATGTTGTCAATACCTGTTTTTCGTGCGACTTATCAGGCTGTCTACTTATCCGGTTGACCCCGGTGTCGATTGGGATGGCTATTCGCCGTGTCCCTCTCGATGGCTGTAAGTATCCTATAGGTTAGACTTTAAGTCAATACTCTTTTTGATAAATTTTAATTAATCTTTTAAGTCTCTTAAGTTGTCTCTCCTTATAGTGAGTTGTATTAATAAAGACAATGATTAAAGGTTATCACTTTATGGCTAACAACAAGGCGTCTTTAGGTCTGGTCTTTATGTAGTGTCTTTAGGTCTCGTCTTTAGGTCTGGTCTTTATGTTTAAACTTTAAGATAGGCGTTGACTTGATGGGTCTTTAGGTGTAGGCTTTAGGTGTTGGCTTTAGGATGGACGTTAGGAGGTGACTTTAGGAGGATACTTTAGGAGACTGTAACAGATAGGGACACAGAGAGACACTCAAGGTAACACCCAAAGACAAACCCAAGGGTCATCCCCAACCCTTAGGGAACCCTCAAGGTCAACCGAAGGTTGACTTTAGGGAATTAGCTAGGCTTTAGGTACCCCCTATGGGGGAACTTTAGGTCCGC
+
?99721/)((''&()*6;<?9988<761((678>:3)))?@DEJ0...;;;<???@BECEA@6@JEHDEECJEJJI<;;;IJJHIJHHFDC7677E8444AACGGGDJ@=<<<<;5-,,JJJJHGIJJI<=<<IJJJJJJJEIEJGFECFIFIGJHJJ@C(BBBGJJIJJJEJFJHJHEJFJJJJHHFHFGAAD@?JIIAEFJJGJJFJJHJHFFJIIJIEFJJJJI<:::;BBA<;<?C?=9424?IEFJHJEA@A@JJEJJFFBDFIGGHDHCAA8879;:1+63234<;;C>>??JJJJJJ@?@?JJJHIIJBA5@BIJJJFJJFJEGAEJJHJJHJIJHJEHFEF?::;<HFJGIHEJJJJHGEGJJJJGIJFJJGJJJJGJGBIA@@AHJJFJJJJJIHHJJJJGJJJJDDIHIJJHJGDCCIIABBFJJJJJJIJJJFJIHIFJJAA73<:==CIFIJJIIIEJFJIJGJJJJJ;;;<>>>=AD@@B;<<;??@HFDEI>>?EJJGJIIJJJIJJJJJJJJJHJJIGJJGJJJJJGFDI7359;<=?@HJFHHJHJFGEDEJHFGFFHGGJFJ<??>95500.))''(0/==?D>@52484337@6DCAB><<<=EHEFJE>8JJJHFHJJHGHJGGJJGDEEJJJHHJJGJJIJJJFJJFEIFJJJJFIDEC<9<=BCCA@BCHHHJJJJDDEEHFCFFJIFFA??@BEFDB;JIJJJGEJIGJ@@@AHIIIEFDFHJJEBCCEGFHJFGJJJ:>>>@JJDIHJJJGGEIEFECFIFFFHJJFEJJEF@BAIFIEDFDJJB?><>BB@>B4>BDEDDD<;:66/*'%%&((().0//0-.00<:8;10,)'%$&&'+74+''@IJHIJJGJGIEJECEEHJIIJJIJJJIJJGHGJGJJEHBA@8-,,-,(((*)));;8;;;8;CDDJ>>>CE::CC;;;;FGGJGEGCE@@@>?@DDG@@BCCCFGJJAA>=5556FHJJGJJJFJJFJJHJBABBFHJJGJFBDEIJJJJJJIJ<99:GBBDC43333339899CIIFHB@0*+:;??EBCFHJGGJIHHJJJHJJJGEEDJJJJJJJEIIFFGBCAAJJHJJJIJHJJGJJJHHJJJJJJJFGDGIABAAEBFBJFHJFJHHEBBDCFGEFJHJJGJIJHJJJJICA<870..'(((;8:-F977;7IBBCCJFIJJJFJ>@@C60-,...3567;@DG=4JGJJJJJGG?@AADD<J>>EJGJJA666AD<<<=IIHFFGDECEFD====IFJGGHD?0001EACJJHJJJJJJEFFEJJJEBAB@@A10001C@<;<?@@GEHEJGDCHJEHJJJJGJIJJJIJJJJJJJJJJJJJJJIFJJJJJGJJGJJIFGDJJJDBCJDBJJJJJCB2222223JDFCDJJHFJFJGJEECJJ?@AB?<4-''''86645JJJJHGJJJFGHFEABGGGJAFEJJFFGJGGJJJJJJJEJJJGIJJJJJJJJJGJGJGJJJH;;<<GFJ?>>=>FHGJGFJJJJJJJJJJIGJJJJIHGEFFA6FFJGGJIFJJHG>@@@EJFHJGJJJJJJJFHJJJGJJ====G===JECFFCD7666>>B81=C:B@ABDJJJJIGJFHHJHCEDEJJJJIIGEFFGJHJJJIECBFJJEJJJJJDCIADEJJIEBBDFJGJJIHJJJJJHHGIJJJJFGFJGIHJIJJJJIJJJJJIFIIJHJJJJHGFHJJIJHJJJJJJIJIJJJJIJJJFCCBC=;;=?HE3111==C<?@),,//..+2225>@DEHHJJJIJFEFJIFIGJGCDFCEEGDGHHJJJJIJIFJHJHJGJHDC@ACDFF@<EJGJGJA41512JHEGHHJHCE1*,+++,222''''675;HDCDHEHJFFHJI<<<>DF??C>==>CJJDBDDECJJGCDEJJJDICDIG:::<867//..55=;;=?>@@=>;=:82)&&'+++032,,435---93337EJJJJJJJHJHJJHEFJBG@EDCJDGJJ;:::....HJJJJJJJGJJFJFJJECECGDGGJJJDIIJJIJHJGJ????BE??('')7578FGJJJJHIJJJJIIJJJJFJJJGJJJJJJFHJJH@@DC=:75567HGFJJJJJIJJJJH@A?CFGJJJJHJJEHJJJJJJJHJIJJJJJJHJJJJJJJFHGJGGD?E?@JIJJIEDDFJJJJJJJIJJA@=+*+--DEJJHJJJJJJJIGIJJJJIJIAJJBJHJGGJJHJJJJHHHJJHHIGGFFFEIJHIJFGJJJJJHJGJHIJJJJHJJJIJJJJHJJJHFIJJJGHJJHIGJJJGJ5446:999DGFEJDJJJIIGJGHJJDJEHFJFJJDJJJJJIHJJIJGJJFJJGFEEHJD????JDCGGJJJJJ?=<=EC>=;5A@AEJEJIJHJGE>?@CC?FBAD;??@@AC@F:JDFDJ?FJJJJJJHGFDEJHJJJJJHJJJGHGJJIJJJIJGCGCJB:95))BBJJJJHJFJJIGJGFGHG7@3;68/-./5:::DH@?>CIHFIJJJJ))))CF?@JIJIHGHJGC9999CCIJJIGJIJ@96,?AA4)GIFFFEDGJHJGHJJJFIIED;;AJDIJGHJJIGFA?A?FIJHJHJIDEEJJJJHJJJIJJHJGJEJFJFGFJJJGJIGHIJJJIJIJEFFJJJHJEJFJC===JBHJJJJJHIHFHIJJJJ9889EA??BHFGECCDBJCBBC?ACDJJJJJHJJFJJJJ?><9AJJJHFJFJFHJGJJJJJJJIJIJJHJHJGGHJJJ===EJHGEJJJC??:::769/52267?6..2726;98::8=>DJIFGFJJEIJJGD11(/&&&%,2;9979((2;?BBBE@@@ADJI?>>>JCCEEJGHDC=9312:99@2>DCJ<98:=3:><=:88;63-+)((''&''''')'()665556?@EC@ACDJJJH>>>>JJJJDBACJJAA<:<3335;A>>@CIFJHJ=<EJJJJJHGJFEJHJGFIEEGJJHGJJIIIJFJJJHHJJJHJJHJHAGC:=?JJD@@ADF;3333CCBEDCJGEHCDCFIFEIJJHJJJHJJJIJGIFGIGJJGJJHJJJJJI>>:9::>AJJJJJIJHJJHJJJJJJJFJJHJHJFHJEFIH966542'%%&*4DFAAAFJJGHJHJFJJIFFBAACDC'&&&'''/,,,,>AABDFJGGJHFJJJJJHJFJFGJGGJJGJGEA@@AEJJJJJJGJGJFHJGHJJJGJJJJJIJJJFJIJJJJGJEJJJJIJFJIJJIJJHJJFEGJJHGGHJIJJDJCDBHJJJJJJHJJJJIH=???AJJIEHIJ@AJCFGAACACCC99997GHGGIGJFJJJIJJGGCBB876//?>??EJJHJ96344B@??AEJ:998564.)((*((**46<???JCDCCDIHGJJ////FGFDIJIJJJJFJIJHJIJGJIJJGJJJJJGJHJFHJGJJCBA?=>>?JJHHJJJJHJJJJGEFEDGJDDCCDJJJGIIGJJIIJJHJJJGJJJJIJHJEJJFJJJJIJJJHJGHJJIJHIFGJJJGHGEDCFJHJJGGFEGA?@??EGFIFEIJJIIJHEABCGJIHJJJJGJHJDDDECDDJJAA@B==?>?FGJ?>>;@@CJIJJJEJGJDACBGEG==<4**+5:GHGCBHFIJJJEJIJJJFJFJJE?;79;9;?CDBIHEJJJJEHJJJJHIGFJJJJHHJJJJJFJJJHJJFJJJJDC>B>>?:::JJJJGJJIFJJJJHJHJGJJHJHJHHJJJGFJIHJJHJGFGJA=C?688@AEGI55560--.-,('(32:71/12/.03241())/2/988;GJGHFDCHCJGFEEFGJJF=1??@BJJJJJJJFJFHDJJG1(%%'5CJFJJIGJGBJJGGGJJGGHDEDJJJJIJJJJJJJJJJIJJJJJJIJJJJJJJHJJJJJHIJJJJJ==<JIJHJIJJJJIIGHJJJJJJIFIHEABAAHFJE4445DF334CJHEHD988955*))))*,4587CDFGJHFGFJJJJJGEJ@>>>HGEJJFGJEFFJGJIJHJIJJJJHDDGIEJC,))*JJJJHJJJGGIFJJIJJGGFJ@AACIJCDGCDA:::;;98:?5656EFFEHIIJJJJHAHJDJGJFJJJCFFJHHFJJHJHJJJDBCCJGJIEFIGJJHIJJDE82FEEDECEJJFEFGEJ>>>?JHJEJJJJI:;;<HHEDIG9FDFJHIGGJFGGJGJJ@GFJ;;;<AA8777IGJJJJ:6GJJJJJJEJEDJJIGFJHHJHJJJJJFFJJJJIJJJHJJIHJIJIFJFHJJ8888@?>EDFJA<9544233022611****10138DHJJJ7227EEGJJJJFJHJJGJIJHHJJJJIJIJJJGEJHEFHEDFJJJJJJHJGFJJGFDEHIFDDDFGJJFJIIJJJHHGGJJGGIHIJJGJHJJJJHJIIJHHJJJJDIJJIFJFJJJJJEDDE>>B>>EHJFJJJHJGJJJHGHJJJIJFHGJJJJJIJJJCFHI=<3,++=@?ABB?>@@JHJJJHFIFGFGGJFBC@B:5544DA@AAGHGEJACFGJJEJHJIJJJJHJJHIIHIEFECGIJJJJIJJGJIGB<;;=JH<;;:76,,***++01017=A965555++++/+,,,(+5@JGFJEDJ@?DFJCGHEA:.,,,CDEFEJJHEHJHJGJGJGFGEHFJJJGJFJGHJHJJJIIJJJFAAB>@@@GJFHHJFJJJJGJJA?D>CHEJIHIHFJIFJHHJC@GGFJJJJEJHEIJJHJIIGJEGJEFFGJJJJHJGJIJJJJJHGJJJJJJJJIJJJHJIIJGHJJJGJJJIJJJJGIFJIJJGFFJJCBCCCHHFJJIE,'(-FJJJJJ@?FHIJ<>@=33312121133:3335==CAGJJAHEJHJFGHFEJJJ877.+++--($$$#$$#%&$%%&%&%%')(%$%$%$%%&&%#$$$$,,,-89JF@AABEFJGJJJGHJGJHJJ-+88D4GGFFGJJHJIJJJFJIIHHEFJDCEGBJJGFJFECHIJJJGJJJJJJJJJJJIJJHIJJJGJJIJJJIDFEDJIIFJGH>>=?GJGJJHJGJIJJFDJABB@JJJJIFJIGJJJJFJFIJJGFJJJJJDGEHGJJGGJJGBBBJGHJFJJIJJFDDIIEEDDJJJHGJJJFJHGFJIJJD<76G@ABIGJ>999>AFDJGGJJJGJJJBBAACCFDFAC>EEIJJFGIHHJJGFDC;<<<;;;=;>A@FJJJJJJJGJGJJJHHJHJGHJEI>>IHDJIEJJJHFEJGDBCDAEB?>CFJJIJJJJJJJFJJJJFIHEDEFEEJFBEHJJJIGJJFGJJJJJJE>>;<<8*))+**,,-.))*,&%%&87677;BD@:*((,017@FB=>JIHJJJIJJIJIGJEBDBFFIHIAJJJ@@A@JJJJJHJJJJJECGHJJJJJJJJGJHJFHIJGJJJJCDAA@:633.++.<;<BHJFJIHIGJJJJJJJJIGJJJIJJIJDJFDGJIHFJJJJIEGCDGDHJJHHJJGJHIGIJJJJJJJIJJJEJIB<<BCFJJFJFGHDGBHB,,,,*))*-***,,,'''(-.,.//5GCGJFJIJ5454DEFHGJIJJIFJJFHCFHJFFJEB?@@BCEACAA::?>@@EAABCJHADDFJJJGJJJJGC@@ADBCDAB>?<9:;;<>JIHEHFJHJJGFECEEIHJFGFFGIIJGHFJJJJHIIJJGGJIJJJFJJGJJJJJFGHJGIJHJJIG<<=>?>?FFCD@4444444?@>?@EJDJJJJGJEJHJGFFJ>??B?==>?A>;;:;;;;=>===A234(;;<@?>?@:7668=<>::::8779:922239;@?><;<;<<<:<:9898898:<?>>=>?@BJ9/0064778;;;:==<99::;<;<:;<:;;<====<;:9>9=:988::<@A::98:98988887878889985401<<<<;;;:;<=<<<<88889987887897899=:9889:====;>888866667776989;;>?755589<;:;998889:9:86679>977689766566676755558=<<;73358;9:98876764445?;:::<;::9<6666::8656688867788999999:998788899988789666647457664456:8002335559766554459985434577889777676555666546656533234684449:9000//../443334557744224341011010244668<332354101165654346776676864455988:7781111678833212001265322345444346997665665222377;;=95443456:;74(73433569:400023823,./24566599=658443345444567765666667666655555545665665565688<8766766665322235301138:976656788778?966433356788<;66656)(((02+&''+,3.++*+**'0'''+587656:77753334310127771((66576679=;97775444889:987897777::::566530/10.//4::::9::;=<=?=:887773344=?=:887788;7666988889:;<9:><<9;JJ?;;=9988:;8888878:?>=;8888;:<>?<::;:87554?C>;9<;@>45>=;:99;>:989:9887986767;9:9999:/222/.--1,++,+-/.>=<32221569@;;33//0;=<5144/''')'('$
@Stanford_t7w_2_T7_No_SapI_1_Linear_9000_317
GCCAGTAGTAACCTTCCTTACCGATTGGTTTACCTTTCGCCAGCGTAAGCAGTCCTTTGGTCATATCGTTACCTTGCGGGTTGAACATTGACACAGCGTAAACACGACCGCGCCAGTCCATGTTGTAAGGGAACCAGATGGCCTTATGGTTAGCAAACTTATTGGCTTGCTCAACCATGAACTCAAGGCTGATACGGCGAGAGTTTGCGAGCCTTGTCCTTGCGGTACACAGCAGCGGCAGCACGTTTCCACGCGGTGAGAGCCTCAGGATTCATGTCGATGTCTTCCGGTTTCATCGGGAGTTCTTCACGCTCAATCGCAGGGATGTCCTCGACCGGACAATGCTTCCACTTGGTGATTTCGTTGGCGACCGCTGACTTACTTGTGATTTTCCATGCGGTGTTTTGCGCAATGTTAATCGCTTTGTACACCTCAGGCATGTAAACGTCTTCGTAGCGCATCAGTGCTTTCTTACTGTAGTACGCACCAGCGCCAGAGGACGACGACCGTTAGCCCAATAGCCACCACCAGTAATGCCAGTCCACGGCTTAGGAGGAACTACGCAAGGTTGGAACATCGGAGAGATGCCAGCCAGCGCACCTGCACGGGTTGCGATAGCCTCAGCGTATTCAGGTGCGAGTTCGATAGTCTCAGAGTCTTGACCTACTACGCCAGCATTTTGGCGGTGTAAGCTAACCATTCCGGTTGACTCAATGAGCATCTCGATGCAGCGTACTCCTACATGAATAGAGTCTTCCTTATGCCACGAAGACCACGCCTCGCCACCGAGTAGAACCCTAGAGAGCATGTCAGCCTCGACAACTTGCATAAATGCTTTCTTGTAGACGTGCCCTACGCGCTTGTTGAGTTGTTCCTCAACGTTTTTCTTGAAGTGCTTAGCTTCAAGGTCGCGGATACGACCGAAGCGAGCCTCGTCCTCAATCGCCCGACCGATTGCGCTTGCTACAGCCTGAACGGTTGTATTGTCAGCACTGGTTAGGCAAGCCAGAGTGGTCTTAATGGTGATGTACGCTACGGCTTCCGGCTTGATTTCTTGCAGGAACTGGAAGGCTGTCGGGCGCTTGCCGCGCTTAGCTTTCACTTCCTCAAACCAGTCGTTGATGCGTGCAATCATCTTAGGGAGTAGGGTAGTGATGAGAGGCTTGGCGGCAGCGTTATCCGCAACCTCACCAGCTTTAAGTTGACGCTCAAACATCTTGCGGAAGCGTGCTCACCCATCTCGTAAGACTCATGCTCAAGGGCCAACTGTTCGCGAGCTAAACGCTCACCGTAATGGTCAGCCAGAGTGTTGAACGGGATAGCAGCCAGTTCGATGTCAGAGAAGTCGTTCTTAGCGATGTTAATCGTGTTCATTTAGTGCCTCTTCCAGTTAGTAAATCGTACTTATTCAGGCCACCCGCAGATGACCTGTAAGATAAGACTTTTATCAGCCCATTAACATTGCGTCAAGTTGCTTATCAATGTTGAGCGTAAGACCATTAGCGATAGCCATCCGGTCAGCATTACGCCAGTGCAGCGCGATTCGTTCCTCAAGCGCCTTAAAGTCCCCAGAGAACATGTTGACCCAGAGCATAGCGTTATTCGTTTCTCCTGGTAACCTTCACAGCTACCTCATGGTTACGCCGTTACTTTGACGTTCAGCCCATCGCCACGCAGCAAGCATTCTTTCGCGCTTAGCTTTGTGTGCTTTACGTGCCTTGCGGTTGCGACGTTTGAATCTGCGTGCCTCTAAGCGCCCCTCGTCGTTCTTTACGGGCCTTAGCGCGGTCAATTTCTTTCTGTCGTGCGACTTCCTGGTCGACTTCCTTGATGAGTTCCTCAGGGTCGATGCTGAATGCGCCACCGTCTTTCTTCTGCGAGAATGATACCGGGTCGGTGATGTATGGTACGTCTCCATTTGAGAACATGATGTTCCCGCTATGCATGTCGAATGAGGCGATGCCCTCAAAGAACTTGCGGATTAGTTTACAAGTTTCAACAAACTCACCATCCCATCCAGTTAACTCATCATGCTCATCCGAATTGCAATCAATGATGTCGCTTGCAATCTCAGCGTATTTATAATGGGCATCATTGTTGAAACGCTCGCAATCCTTAAGTGCGTCAAGTACCACAGTATAGCATCCAGCGTGGCGCTGTACATCGTAGACGTTAGGATACCAGGACGACCCTGATACATGCGGCAGAATGCGGTATAGGCTGCGCCTGAATCCTCTTTCTTAAAGCCCACCTTAATCACTCTGTTAGGTAGCAGCGGGTGACTATAAGCAGCCGAGAAGTGACCATTACCGAGCATCTTGAACCCTGCGTCAGCCGTGAGACACTTCAAGGTAGTCCACCAATCTTGATGCTCAAGTGCCTGATTTAGTTCGGTTAGCTCGCCATCACACGTCTCGCTGTTGACCATCTCGACCAGTAAGTCGATAAGCATACCTTGACGCTTGTCAAGTTCACAGATTGGCAGTGCTTTGATTGCGTCGATAGCGTTCATGATGTCGGTAATGTTCATTGCATTGTGTCCTTTATGTTCGTTATGAGATATAGCGTTCAGTGTGTTGGCTAGTGCCTGTTCAAGTGCGGCGAGTTTCTTTGGCTTTAACCTTTTCCTTTCGTCTATGCCACGCCGCCCTCTCTTGTTCCTTGCGGCGTTCGAGGTTGTTCTCTCGCCAAGTTCTCACTATTCGCCGATTTGCAGCGTATAGTGTGCCATTGGGCATATAACCTTTCTTTAAGCCATCAGTGCGTTCTGTCATAGCCGGAACCTATCTTGTTAATCTTGCGGTTAATGCGGAGTTCACGCTTAAGGCGTTCGATTCGTTGTTTCATTGCGAACCCATCAGGTGTACATACGGTTGCCCCGTTGGACGTGTGGATTGGCATAACGTAGTGCTTCATGATTTGCGTAGTGCCCCTTTGATGATTCCTATGATGATGCAAGCGGTAAAGTAGGAACCTACAGCTACACCTAAAGCCTTCCCAAAGGATGCACCTACAGCTAGACCTAGAGCGGTGAGTAGACCGATAGTAAGCATATACATTACTCCCTCATAAGTAAAGTGATAATCATAAAGGCCACTCGCTAGGAGCGACCTTAGTATCACTCAGCAGATTCTAAAGCTATTGCCTTGTTGTTTTCGTACAGTTCTTTGAGCTGTGCCATTGCGAGTGACCAGTTAAAGCCACAGCGCACCATGTCGCTATAGAAAAGTACAGTTTGAGCGGTCAGACCGTATTGCACGTTGGTAGTAGACATTACTCTTCATCCTCCTCGTACTCCTCGACTTCCTCCAAGTATTCATTGAGCAAGTCTTCTGCGTCTTCCCCAGAGGTCAATCGTTAATTGCTCATAGATACGCGCTTGCAGGATGCGGATTACGTCCTTGGTGTCAGGCATCAGACCAGAGTCTTCGAACTCAAGGTCAATGCCCTCACTTGCCATTACGCTAAAGATGTCAGCGTAGTAGTGCGGAACTGCATTATCGGCAGCCATGTGAATAGCATCGTGCAGGTCATCAGTGTCACGGATGTCATCATAACGGATGTTTTTCTTTCAGCATTTCGTAAGCGTGGTCGAAAACATTATTGTAAGTCATGTTAGACATAGCCATCTTGTGTTACCTCGTGCAGTTATTAGTGAATATCATAAAGGGCACCTTGCGATACCCTTGAGTTATCCGCTAGTCATGCACTCAAGAGCTATTTACCAGATTGTTAAAGAGCGTCTTAGGTCAGGTTTCGTTAGACCGCATCACCTTTCAGTGTGGTGACTCACTGTCGTTTCATGTGGTACATCGTACCGTGTTTCTTCATGTTGTCAACCGTTTTGTTTCACCTTATGTGCCGTGGTGCGCTTAAGTCACCTAGAAGGCACTGTGCGCCGGTTGACGCTGCTAGTGTTACCTAGCGATTTGTATCTTACTGCATGTTACTTCATGTTGTCAATACCTGTTTTTCGTGCGACTTATCAGGCTGTCTACTTATCCGGTTGACCCCGGTGTCAATTGCGATGGCTATTCGCCGTGTCCCTCTCGATGGCTGTAAGTATCCTATAGGTTAGACTTTAAGTCAATACTCTTTTTGATAAATTTTAAATTAATCTTTTAAGTCTCTTTAAGTTGTCTCTCCTTATAGTGAGTTGTATTAATAAAGACAATGATTAAAGGTTATCACTTTATGGCTAACAACAAGGCGTCTTTAGGTCTGGTCTTTATGTAGTGTCTTTAGGTCTGGTCTTTAGGTCTGGTCTTTATGTTTAAACTTTAAGATAGGCGTTGACTTGATGGGTCTTTGGACTGTAGGCTTTAGGTGTTGGCTTTAGGATGGACGTTAGGAGGTGACTTTAGGAGGATACTTTAGGAGACTGTAACAGATAGGGACACAGAGACACTCAAGGTGACGCCCAAAGACAAACCCAAGGGTCATCCCCAACCCTAGGGAACCCTCAAGGTCAACCGAAGGTTGACTTTAGGTGATTGGCTGGGCTTTAGGTACCCCCTATGGGGGAACTTTTAGGTCCGA
+
99B@???>@CGJIJEDFJH9JJBBBCJFGJJJJJHJHH==JHJJJJJJHJFJJJHJJJHIFJJJJH@BA@CDC?>;;DFHJJGJHGJJGJIJJJJJJJJJHIIJJFJJJGFJJJJJJJJHJIJJGFEDHDAIJJJFJIJHJJIFJDFJEJJJJFDEIJHJGEA>??AGJEE5)(())+457161122BCG;:99=,,(+*))((**1A<<<=DFICJJGJGHJIJDCD>>5//EDHJJJJJJIJ>=<+22(@JIJGJJJGJJHJI<;<;AADADHGJJJJJJJJJHHJCJJJJGHJICBAJE>>=@DAFJJJJHGHJEIJJJJJJJJJHGH>899:JHJJEGGIFJ@<<,DHD@CJHHC:3233HFJJIJJH;87+*,//''()':&&((DHEHCJJJJJFGHFEF=<<<EJJGJJIHJFJDFGJHFJHJJJJH@@A@CA<;333F;::;E;888::<JFEEDEEJIGDGGJJ?>>?E)))45@?AB@==><==320/0<B>=61112/...;;?=6666666>CA@JDDGGGJJHJJHEAAA?F0001;1/02AA>BDD<;::A@A@BC@BABFABBABABJJJJFFHA@C@A=966;:>3A@=>?AE;;;<DIJGFJFJJHJIJJGHJJJIJJJD@AAAJJGHFECEDJ::E@@A@BE@JHGJFJJJJJJIGJIJHJJJJHJDBB?=;98:;9<>JGFJIIJEGIJJHJE<;;:?>?JFJIJFGJIGHHJJGJGJHJFCBBBJJIJJ88ACDJJAIEGB???JHJGD@::79AJCBCC=:;:=>?3222*(())-4:()>CJJJIJJJHJIJGJJJJJHJEJJJHJFFJJCCCEC>/.(%')**+@EIFJHJGEJJJJJJJJJIFFJFIJIJJGJFHE::::JJHEFDJJJJJJJJIB=:98ABDBB0'&')9544679=?CDIJGFGJJHIFJJJJH4442666DCFEB?@?CHJIFEGFJJJJIJEJGFIJHJJJJFG,,,,=IJJJJJJIJFJDGGIIJJHJFJJFEHIIJJGGJJJJJJJJJJHJJJJJJGEDIJJF;B:;JJHDJJJFC::89BDEJJGJHDJJIJJJBBAAIEECEDJFCGGCJJGJGIDHEGJJJJIHFDEEJJHJHFDFEEDHFJFJIJHIJGJFFEH::;DHJFHIJJJJJHJJHJJIJJJHD@?@JIJIIJJIEGJIFCCD---04..7765336>;EIGFHEJGJJJJJJJAAAAGCH776A40((''*'())))A777@CA3358877=AAG>>>@JIJJGJJJJJGIFJEGJJJJJJGJIJBA?@EJFJJAA@@;::;?;:::7?A?BDFHCCIFJEJFEIFFBGD?,,,,H@CCDJJJIJIDEGJJJGJGJJJJHIBCEDHGDDJ?>>>A99989=<666561112.//028?87EEA;;;=JHGIIGJJHJFJJJJGEJIJJJJJJJJJJEDA9833222:HGFJJFFEFHJHJJJJJJHJJIJJJJHHJJJH??>?FEBAA??HDEJDC@>>>?@@@JFJJJHEJGJJGJHJJHIJJJIIHGIJJJJGJGHDHJHHJEJJGFDFEDFJBBBBI6781.,,-,,.10/@@CEDDFBHDHJJJJJJHJGJFJJJJGF.,,,(&'%&1-*'%%%&$&%&'-:@@GJGHJJJIJIJJJBBA9941''',(8555>7:<FGHJJIJJIJJJJJGJEHJJCJFBCCGIJJJJJJJIJJJIJJJJJCABFDC99766696:;:;;BF>>==@@>3DDBBCIDJHIFGJJHIFEFCEFCAA6//**)'$%(3,6:<=?IEGGJJJJJEFH???CJJFJHCDCFB@AAH4344<8:=''%%&&'(*),7746J=<<=F?CB51148776689989>@EBEHJJCCDBHDFJ?@BA45110044666<=00669=IDDFCJGJJJJJCCDDJEFFIHJ>;;;@ECFDCFJCGDDJE;;<6CDFJJJIJJJEGBDFHJJJGBBBBGJJJB=<=JFJIIHJJGEBDD43320/211))),,,,.EFFACDCHJIJJIJJJFFJJJJIJJHJJJIIJJJJJJJJFGFFBBDCGFJIJJJJJIJJFGJGIECABGEJD=4*-;7788<;6444::F@?@>FD@AACIJJJEEJJBBABJJJFIJJFJHGJJFHBBF;;9**(()*764422110349CIHICCB@C????1//*)'((.-(&&&+))**/<@JEDHJJJIJJJJHJJJEJGJEGFFJEEGDJFCEEDGDG5555BCA>AFHHFEF6CD8JHJHJJJJJFJHJJJFJGIGJJIFJGGEJJHGJJJJGGGJJJJGGDGDBBCJEGEIJJ63..)&%%&51155==JJJCJJJJJJJJJJJHJHJAA3334?=>?>DDCDFE22126DJJ::::JJJJJJJIJGHJIJJJJJJHJJCAAH7888A8433///09;*))(+..;;==BABJEDJJJJJJJDHIJJJJJJJFJIDDEDJJFJI860052><<;BBFJIEGIHJJJJIGCCEGHJCBACA@:;:;>BAAECIJJJHJJJJJJHHGJJJFIEJIJGGJHJ////GJFJEJJJJGDJJF=JJJGHHHJJE975575445>>>A/...8@JFA;FJGJJFJJDFDEJFIJIIJJCEBCHJJJJFFC/+CCFJJJJIDDEAA0+(+8.>>EJJJFJJJJJHJJEJJEJJJJB=JJJEDHFJJGJJJHHEEFFHJJJJIFJJ00EJJJHJFJJGHJJJJJJHDHHIJJJJJGFJFJIJJHHJGHJJJIHEJJGIJIJJGHFGJHFCB?8AGJJJJIEEFJJJJJGFGDAAA?=?AAH>?;<;77A@@@GHJGJIJJJJJJJJJIJIJIFJFIJJJHJJJJIIJHIJJJHGGHFJHJHJJJHIJDJJJHJJFBB==;<D@@0000<<=JJIJHEA=AA?AABFFJDDDJI@?@EIEDJFJJFJJCDDEBECEBD((((55ADDGEGJGICBBBGEHJFGIFJHJJGJJJJJJHJJIGJFIIJIIJIGDDIEFFIJGJJHJJJJFGFJJJGIIJJIJIIGEJGJIHJGJJIJJJJHJGJIJGJHGHIHCGEJJJJIDJJGGJFGJFGJJJGJGJJJJJJHEIAB89BGDFIJJJIGJJHJJIJFJJFJJHJJHIIJJJJFJBCCCDG>>==69----0+*****66;@?DG=>>?JIEJFEJJJFJHJHHIJJJIJJJIJJJJJJJJFFFHJJJJIHGIFJJGIHHEJJHHIJJGHIIJJHJFFGGEDA@BDGGB?=<>FJ@//?BJ>>>>HGHIJJJJIHFJJJJIJGIJJJJJGFGJJJJIJJJJFECFJHFCBC<:B=AJIJJGJJJJJHDGEGJJFGEAJBJJFCD@@A=>><>@@HHGJIJJJJJJJJHJHJJGJBDHF?=<=IGEDCECHFGIJFJJJJJJJHJJJJJJJJJHHEIEEHJJJJJJJJFHJBBA=DE5555853,,,,??;::<DHFHEEJFJE>EGJJEGIGJJJGJIJJJEHDBHJGJGIDFHJJJHDJGIHEFA@?>?@ADDDFFJJJHJJJJJFIJHEFHJJHIHHFHJJJJJJHGJJHJIJHEEJGJJJJJJHDDICJIJJJIJJJGJJFIEED@>?:;;>>>;?>FA<<>8JEHGHHJHGJJHJJAA311.+)*.4.'&'&'''/)&&''(1754569?DFFJJJJJGJJFJJJHEJJIJHEGJGGGJJFEFEEJJHJJHFJJHGHJGHEFDEEFJGEHEGJGGJFEDDEGJJJEDCD?9:*)))-***+0237FFHEEJGIIIJJJFGJIJJJJJJJJJJIJJHFHFFEDGEF=*''()&&&&:<?@HJJE68B9<:;<JJHJJHGCCDFHEJGHFGJHJJJJHFGJJJE999:JA66443'&'(-5@?ECCCHHEC@>==?EEIFEDABA@C?A@BBCB@@?AACDDD?838<BFGIFDEEA@?ACEGFDCDI??;9FEDDCB?@@AHGDBAA@BAACCDDAA@??AAA@=54744>?ACD@?>=<>?@@@@?@BAE;;;@??CE>>=EDC::::::9:?<<;<<>ABC?@@@A@>;<==?@???>@ACD??>@B@43//,+(&'/08:>==<::::<;<@@BCDH@>>>>ACCD??==>;;;;?==<<>?@?@?@AJJAA??@BA@???AA=FDJD@@>>?ABHF333<D?BD>>>JJE?<;;>@JAD@=<<=BDBCFJG??B==<<<>>>=>??=<;;<=@>=<;<=<==<=<<=>>?>?AA98756<4@??>>>===;=<<=>=:::;?FCBAA@AA??>?AHB@@=>>>ABBBB@??@DBBCCBAA?HEDABBAA?A=>>HECA@AACA@@?@EBB@@>=?@B=<=<B@?>;=?8888=;:;3-+,114----@BC?A?@BBBBA@BDJEGBAC@>><550//05AAA@ABBHA;>>DEEBBBBACA54/,+(''*+779775722229==?0(').(&')(***33---''''.,,-EA@ABCGJHEECDBB@@@>?@43368=2,--5*(,.644:>?CACBA?>>>?C@B?:6521//06==<=;<<=ABB>>?B<::=??>@DED@A?A@BB@7550'%%$&'**'%
@Stanford_t7w_2_T7_No_SapI_1_Linear_9000_318
CCAGTTAACTATACTCCACACGCAAGCACACACTGCCGCTAAGTAACAACCAACTACTACTAGTGCTACTTGAGGGTATACCGCAGAATATACAAGCGTCAGGATAGCTGCCAAAGCCGCAAGGAATTTACCAACCTTCTTAAACATAAAGTGTCTCCTTATAAACGCAGAAAGGCCCACCCGAAGGTGAGCCAGTGTGATTACATTTTCTCTTGAGGGTTGTCCTCGGTGCCACGGAACATTACGAACGATGGGTGTCGCAAAGAGCCATCAGGTGTTTCCTCCATGTAGCTAATTTGACACGCCCAGCCATCGTAAGGGTTAATAGTACAAGCATCGTTGTCCATACCGTATGGGCTAAAGAATCCCCATTGACTTAGGGTGGCCTCTTTACTGTCTCAGTGAACTCATCCATTAAGGCGCGAGAGATATTCGTGGCGTTAACTAAACGACCACTCTCAAGAAGCACCTCAAAACCAATCACTTTACTTCATTAGCCAGACCTTTTGTACCCCATACCAGACCCTGAATGATACCGTCAGCTTCGTTCTCAGGTTTCATTTTCCACCAGCCAGATTTCTTACCGCGCTTATAGATACACATCGGGTCTTTCACAATGAGACCCTCATGGCCTTCTGCTCGCTTCTGCTCGTACAGTTGCTGTAGTTCTACCATATCGTAGACCTCGTAAGATTCAGCCGCTTGCCATTCGATTTCAGGGAAGTATTCCTGTAGCAGAGGCAGCATGTTCTTAACGTGTTCCTGCATGAGCAACGTCATGACATCACAGTCTTCTCCAGACTCT
+
%()-344566674---.5HJDIJIHJJGIJJJJJJHHDEJA:89:97-,,,+++.++---99678JJICFDCFEJJJA?..-&&$$$')&&&$$&(27;EDGJGJ@?><9;=:DGJJCBCCHFJJDBBA?CEFJJHGJHJJHJJJJHJJJJHJJJIJGJG?JJJJJIJIA>>8.JJIJJDDC=HJGHDAAABECHGJJIDEB<7556:BC?H<?9;;=77)&&&&*++++0>??AEFJGICECCF>>?@1001<43''&&*&(3=778;??--,-9C===>GC@A;IHFBBBDEGFHJGJJAA@AC0644467632324553343210001122344.+++-,*')''..01011135555676622124354113121124464265432523342222555444657332341/--.00/1-.)((443223000131101210++10,,,.664557320011344556568967673334558.+**&*+,+++,/4334776740../3972001886666:886431111222224655710118:88544364334889200.-)('.*()*/5413200032221112322275220011555998863322234468732236779899;974435899:751000441123775431332444621013343454751000222234774322599;854312124589;:876310025;<311166766789:855558765442344778;:;775545543.../522339448654467<==>;85440)
@Stanford_t7w_2_T7_No_SapI_1_Linear_9000_319
GCAAAGGGTGATGATGATACCAGTCGGCTACTTACTGTGCCAAAGGAACTGTGTTACCGATAAGAGGTATCTAGCTCGGCGCTCACTCGCACATACGATTGAACGGTCAGCACGGCGAACCGTGAAATTCTTAACGCTTTTGTTGTAATGAAGTCGAAACATATAGTGTCTCCTTTAGTGAGTCGTATTAAGCGTGACCATCTGGCATATCATCATCGCTACAGTGGAGCGCAAGGCATCCTACAATGACGATGAGTAATGGCATTAAGTACATCATGGTGTGTACCTCCTTTAGTGAGTGAGCCTTACCATTCAAGCTATTTTGCTCCACCGCAAGCACACACTGCCGCTAAGTAACAAGCGCCAACTACTACTAGTGCTACTTGAGGGTATACCGCAAGAATATACGCAAGCGTCAGGATAGCTGCCAAAGCCGCAAGGAATTTACCAACCTTCTTAAACATAAAGTGTCTCCTTATAAACGCAGAAAGGCCCACCCGAAGGTCAGCCAGTGTGATTACATTTTCTCTTGAGGGTTGTCCTCGGTGCCACGGAACATTACGAACGATGGGTGCCGCAAAGAGCCATCGTGCCTTTCCTCCATGTAGCTAATTTGACACGCCCAGCCATCGTAAGGGTTAATAGTACAAGCATCGTTGTCGCCAATACCGTATGGGCTAAAGAATCCCCATTGACTTAGGGTGGCCTCTTTTACTGTCTCAGTGAACTCATCCATTAAGGCGCGAGATATTCGTGGCGTTAACTAAACGACCACTCTCAAGAAGCACCTCAAAACCAATCACTTTACCTTCATTAGCCAGACCTTTTGTACCCCATACCAGACCCTGAATGATACCGTCAGCTTGTTCTCAGGTTTCATTTTCCACCAGCCAGATTTCTTACCGCGCTTATAGATACACATCGGGTCTTTCACAATGAGACCCTCATGGCCTTCTGCTCGCTTCTGCTCGTACAGTTGCTATTGTCGTTCTACCATATCGTAGACCTCGTAAGATTCAGCCGCTTGCCATTCGATTTCAGGGAAGTATTCCTGTAGCAGAGGCAGCATGTTCTTAACGTGTTCCTGCATGAGCAACGTCATGACATCACAGTCTTCTCCAGACTCCACGATGTGCAGCGGAGGATGCGTACAGTTTTATGTGAAGGTGTCCAGTGTGCAGCTTAAAGGGAACTTTATCTTTCTTACGGATTGGTTCAACGAATAACTCTTCATCGATATCTGGTTCTTCGTGTCAGTCCATTTGGTACGCAGTAGGCCGGACCCTGTGAAACTCTACGCCCTTGACCATGAGTTCCCCATCAAGCATAAAGCCATTTTCTGTAGAAGCAACGGTCATCGTTAAGTAGACGCTTCCAGCGAACATCAAACCCGTTTAAGTGCTCCAGTGCCGGAATCGTTTTAGATACACGAGAGAGCCAGTAACTGTTAGCAGTATTGTCTACGCAGATGTTCCCGCGTACACCATCGTACTTGATTTCAGCGATAGAATACCAGCGTTATCCAGAGCCTTCTTAATGGCAGACTCTACGAAAGACACGGCTTTAAACGGGTTAGTCTTAATGTTCATCATAATGTTTATCTCCTATTGGTTAAATGACTAAGGCCACTCCTGAGCGACCGTTGAGCGTTGTCCCTATACTGAGTCGTATTACTTCCGGGGTAGCTTCAACTGGTCATACATATGGTTCAACCAATCAGTACACATATTGAACAGAACGTCCTCGTCGTGGTGGTAGAAGGTGCTAGTATCAATCAGGTTTCCACTCCTGTCCTCAATACGTAACCGTATGCAATCTTTTCTTGTATAGGCATCATACCAGTCATCATAAATGACCGCTACATCTGTAACTGGAACAGCTTGCTTTGTTGCTGCCTTGAATGCTGCCAGATTACCACTATATAAACGTCCCATCTTACTGACCCTCCCAGCTACGCTTGTGAGAGCGGTCACGCTTAGTCTTATTCAACTTGCGACCTTTGGTTGCCTCGAAGTCACGAGCATTACGGTTAGAACGTTTGGTCATCTTTTCGAAGTTACGCATACTTAAAGTCCTCTCTTAGTAATTCTTTAATTTAAATCTCTCCGGTATTTAACACTTAAGGGTCTTAAAGTTAAACCTTAAGGTTCTCCTATAGTGAGTCGTATTAACCGGAAGAAGGTCAATCATAAAGGCCACTCTTGCGAATGACCTTGAGTTTGTCCCTCTATAGTGAGTCGTATTGATTGGCGTTACGCCGAACGCGAAGTGCAGAAGAACTAAGATGTCACGGAGGTTCAAGTTACCTTTAGCCGGAAGTGCGCGGTTTCCGGATTCGAACTCGTGCAACTGGTCAGCGAACTGGTCGTAGAAATCAGCCAGTACATCACAAGACTCATATGTGTCAACCATAGTTTCGCGCACTGCTTTACGAACAGGTTCGCAGCGTCAGCCCGGACGGTACCGAAGGAGTGGTCGATAGATCAGAAAAATTCGATTTCCGTACTTCTCGTGTGCCCACACTACAGTCTTACGAAGGTGGCTACCGTCTTGGCTGTGTACAAAGTTAGGAGCGATACCAGACTCCTGTTTGTGTGCATCAATCTCGCTATCTTTGTTGGTGTTAATGGTAGGCTGTCACCCGGAACTGACCGAGGAACATCAGGTTCAAGCGCGTCTGAATAGGCTTCTTGTATTCCTGCCACACAGGGAAACCATCAGGAGTTACCCAATGCGCAGGGCGACGCTTCAAAAATTCTCCAGTCTTCTTATCTTTGACCTCAGCAGCCAGCAGCTTAGCAGCGAGCTTAAGCCAGTTCATTGCTTCAACCGCAGCTACCACCGTCACGCTCACAGATTCCAAATCAGCTTAGCCATGTATCCAGCAGCCTGATTCGGCTGAGTGAACATCAGACCTTGCCGGAATCAATAGCTGGCTGAATGGTATCTTCCAGCACTTGTTGACGGAAGCCGAACTCTTTCAACCCGTAAGCCAGCGTCATGACTGAACGCTTAGTCACACTGCGAGTAACACCGTAAGCCAGCCATTGACCAGCCAGTGCCTTAGTGCCCAGCTTGACTTTCTCAGAGATTTCACCAGTGTTCTCATCGGTCACGGTAACTACTTCGTTATCGGTCCCATTGATTGCGTCTGCTTGTAGAATCTCGTTGACTTTCTTAGCAACGATCCCGTAGATGTCCTGAACGGTTTCGCTGGAAGCAAGTTAACCGCGCGACCACCTACCTCATCTCGGAGCATCGCGGAGAAGTGCTGAATATTACAAGCAAGACCCGTCAAACGCCAGCGGAAGGGAGCAGTTATAGCTCAGGCCGTGGTGCTGTACCCAGCGTACTCAAAGCAGAATCGCAAGGAAGCAGAACGGAGAATCTTGCTCAGCCCACCAAGTGTTCTCCAGTGGAGACTTAGCGCAAGCCATGATGTTCTCGTGGTTTTCCTCAATGAACTTGATGCGCTCAGGGAACGGAACCTTATCGACACCCGCACAGTTTGCACCGTGGATTTTCAGCCAGTAGTAACCTTCCTTACCGATTGGTTTACCTTTCGCCAGCGTAAAGCGGTAAGCTGGTCATATCGTTACCTTGCGGGTTGAACATTGACACAGCGTAAACACGAGCCGCGCCAGTCCATGTTGTAAGGGAACCAGATGGCCTTATGGTTAAGCAAACTTATTGGCTTGCTCAAGCATGAACTCAAGGCTGATACGGCGAGACTTGCGAGCCTTGTCCTTGCGGTACACAGCAGCGGCAGCACGTTTCCACGCGGTGAGAGCCTCAGGATTCATGTCGATGTCTTCCGGTTTCATCGGGAGTTCTTCACGCTCAATCGCCGGGATGTCCTCGACCGGACAATGCTTCCACTTGGTGATTACGTTGGCGACCGCTAGGACTTTCTTGTTGATTTTCCATGCGGTGTTTTGCGCAATGTTAATCGCTTTGTACACCTCAGGCATGTAAACGTCTTCGTAGCGCATCAGTGCTTTCTTACTGTGAGTACGCACCAGCGCCAGAGGACGACGACCGTTAGCCCAATAGCCACCACCAGTAATGCCAGTCCACGGCTTAGGAGGAACTACGCAAGGTTGGAACATCGGAGAGATGCCAGCCAGCGCACCTGCACGGGTTGCGATAGCCTCAGCGTATTTAGGTGCGAGTTCGATAGTCTTCAGAGTCTTGACCTACTACGCCAGCGTTTGGCGGTGTAAGCTAACCATTCCGGTTGACTCAATGAGCATCTCGATGCAGCGTACTCCTACATCAATAAGTATTTCCTTATGCCACGAAGACCACGCCTCGCCACCGAGTAGACCCTTAGAGAGCATGTCAGCCTCGACAACTTGCATAAATGCTTTCTTGTAGACGTGCCCTACGCGCTTGTTGAGTTGTTCCTCAACGTTTTTCTTGAAGTGCTTAGCTTCAAGGTCGCCGGATACGACCGAAGCGAGCCTCGTCCTCAATGGCCCGACCGATTGCGCTTGCTACAGCCTGAACGGGTCTGTTGTCAGCACTGGTTAGGCAAGCCAGAGTGGTCTTAATGGTGATGTACGCTACGGCTTCCGCTTGATTTCTTGCAGGAACTGGAAGGCTGTAAGTACCACGCTTAGCTTTCACTCCTCAAACCAGTCGTTGATGCGTGCAATCATCTAGGGAGTAGGGTAGTGATGAGAGGCTTGGCGGCAGCGTTATCCGCAACCTCACCAGCTTTAAGTTGACGCTCAAACATTCTTGCGGAAGCGTGCTTCACCCGTCTTCGTAGACTCATGCTCAAGGGCCAACTGTTCGCGAGCTAAACGCTCACCGTAATGGTCAGCCAGAGTGTTGAACGGGATAGCAGCCAGTTCGATGTCAGAGAAGTCGTTCTTCACGATGTTAATCGTGTTCATTTAGTGCCTCTTCCAGTTAGTAAATCGTACCTATTCAGGCCACCCCGCAGATGACCTGTAAGATAAGACTTTATCAGCCCATTAACATTGCGTCAAGTTGCTTATCAATGTTGAGCGTAAGACCATTAGCGATAGCCATCCGGTCAGCATTACGCCAGTGCAGCGCGATTCGTTCCTCAAGCGCCTGGAGTTCCAAGAACATGTTGACCCAGAGCATAGCGTTATTCGGTTCTTCCTAGTACATCTACAGCTACCTCATGGTTACGCCGTTCTTGACGTTCAGCCCATCGCCACGCAGCAAGCATTCTTTCGCGCTTAGCTTTGTGTGCTTTACGTGCCTTGCGGTTGCGACGTTTGAATCTGCGTGCCTCTAAGCGCCCCTCGTGACGTTCTTTACGGGCCTTAGCGCGGTCAATTTCTTTCTGTCGTGCGACTTCCTCGACTTCCTTGATGAGTTCGTCAGGGTCGATGCTGAATGCGCCACCGTCTTTCTTCTGCGAGAATGATACCGGGTCGGTGATGTATGGTACGTCTCCATTTGAGAACATGATGTTCCCGCTATGCATGTCGAATGAGGCGATGCCCTCAAAGAACTTGCGGATTAGTTTACAAGTTTCAACAAACTCACCATCCCATCCAGTTAACTCATCATGCTCATCCGAATTGCAATCAATGATGGTCGCTTGCAATCTCAGCGTATTTATAATGGGCATCATTGTTGAAACGCTCGCAATCCTTAAGTGCGTCAAGTACCACCGTATAGCATCCAGCGTGGCGCTGTACATCGTAGACGTTCAGGATCCCAGGACGACCCTGATACATGCGGCAGAATGCGGTATAGGCTGCGCCTGAATCCTCTTTCTTAAAGCCCACCTTAATCACTCTGTTAGGTAGCAGCGGGTGACTATAAGCAGCCGAGAAGTCGTCCATACCAACATATCCGAACCCTGCGTCGACCAGTGAGACACTTCAAGGTAGTCCACCAATCTTGATGCTCAAGTGCCTGATTTAGTTCGGTTAGCTCGCCATCACACGTCTCGCTGTTTGACCATCTTCGACCAGTAAGTCGATAAGCATACCTTGACGCTTGTCGAGACCCGCCAGATTGGCAGTGCTTTGATTGCGTCGATAGCGTTCATGATGTCGGTAATGTTCATTGCATTGTGTCCTTTATGTTCGTTATGAGATAGCGTTCAGTGTGTTGGCTAGTGCCTGTTCAAGTGCGGCGAGTTTCTTGGCTTTAACCTTTTCCTTTCGTCTATGCCACGCCGCCCTCTCTTGTTCCTTGCGGCGTTCGAGGTTGTTCTCTCGCCAAGTTCTCACTATTCGCCGATTTGCAGCGTATAGTGTGCCATTGGGCATATAACTTTCTAAGCCATCAGTGCGTTCTGTCATAGCCGGAACCTATCTTGTTAATCTTGCGGTTAATGCGAGTCACGCTTAAGGCGTTCGATTCGTTGTTTCATTGCGAACCCATCAGGTGTACATACGGTTGCCCCGTTGGACGTGTGGATTGGCATAACGTAGTGCTTCATCATTTTCGTAGTGCCCCTTTGATGATTCCTATGATGATGCAAGCGGTAAAGTAGGAACCTACAGCTACACCTAAAGCCTTCCCAAAGGATGCACCTACAGCTAGACCTAGAGCGGTGAGTAGACCGATAGTAAGCATATACATTACTCCCTCATAAGTAAAGTGATAATCATAAAGGCCACTCGCTAGGAGCGACCTTGAGTCTATCACTCAGCAGATTCTAAAGCTATTGCCTTGTTGTTTTCGTACAGTTCTTTGAGCTGTGCCATTGCGAGTGACCAGTTAAAGCCACAGCGCACCATGTCGCTATAGAAAAGTACAGTTTGAGCGGTCAGACCGTATTGCACGTTGGTCATGAGCATTTACTCTTCATCCTCCTCGTACTCCTCGACTTCCTCCAAGTATTCATTGAGCAAGTCTTCTGCGTCTTCCCAGAGGTCAATCGTTAATTGCTCATAGATACGCGCTTGCAGGATGCGGATTACGTCCTTGGTGTCAGGCATCAGACCAGAGTCTTCGAACTCAAGGTCAATGCCCTCACTTGCCATTACGCTAAAGATGTCAGCGTAGTAGTGCGGAACTGCATTATCGGCAGCCATGTGAATAGCATCGTGCAGGTCATCAGTGTCACGGATGTCATCATAACGGATGTTTTCTTTCAGCATTTCGTAAGCGTGGTCGAAAACGTTGTTGTAAGTCATGTTAGACATAGCCATCTTGTGTTACCTCGTGCAGTTATTAGTGAATATCATAAAGGGCACCTTGCGATACCCTTGAGTTATCCGCTAGTCATGCACTCAAGAGCTATTTACCGGATTGCTTAAAGAGCGTCTTAGGTCAGGTTTCGTTAGACCGCATAGCCTTTCAGTGTGGTGACTCACTGTCGTTTCATGTGGTACATCGTACCGTGTTTACTTCATGTTGTCAACCGTTTTGTTTCACCTTATGTGCCGTGGTGCGCTTAAGTCACCTAGAAGGCACTGTGCGCCCGGTTGACGCTGCTAGTGTTACCTAGCGATTTGTATCTTACTGCATGTTACTTCATGTTGTCAATACCTGTTTTTCGTGCGACTTATCAGGCTGTCTACTTATCCGGTTGACCCCGGTGTCGATTGGGATGGCTATTCGCCATATTCCCCTCTCGATGGCTGTAAGTCTCCTATAGGTTAGACTTTAAGTCAATACTCTTTTTGATAAAATTTTAAATTAATCTTTTAAGTCTCTTAAGTTGTCTCTCCTTATAGTGAGTTGTATTAATAAAGACAATGATTAAAGGTTATCACTTTATGGCTAACGACAGAGCGTATTTAGGTCTGGTCTTTATGTAGTGTCTTTAGGTCTGGTCTTTAGGTCTGGTCTTTATGTTTAAACTTTAAGATAGGCGTTGACTTGATGGGTCTTTAGGTGTAGGCTTTAGGTGTTGGCTTTAGGATGGACGTTAGGAGGTGACTTTAGGAGGATACTTTAGGAGACTGTAACAGATAGGGACACAAGAAGAGACACTCAAGGTAACACCCAAAGACAAACCCAAGGGTCATCCCCAACCCTTAGGGAACCCTAAGGTCAACCGAAGGTTGACTTTAGGTGATTGGCTGGGCTTTAGGTACCCCCTATGGGGGAACTTTCTAGGTGCT
+
'')**)),-223*))')('''$$%$$$$&'&&&%&'&$$&')-07;BHDDDGJJB<?<+++(&())1./00.&$%%&&()>>><''''<=IJEEJJFEEDFJJJHHICFJEAB@ADJJIEGFFFEIJJGEIEFJJGJHHJGGHHHGJFHJJJJJJFCBJJHFEG:<CBBBCFFEJJGJJFFHJJFEFJDACFJJGJJJHJGIJEFJJFJJJGJJJJEB<<<<@AEJJJJJGGJIGFEGJIHIJJFJEJJJFFJEGGJFDGJJJJJC==;:;>EEFEJGGJJJJJDEEJEB=9*''(22230///++*'(21++)((')*'''%&%&'')(++*+1233+-,,J<<;=<<?@F5555FJGHIIGGEIJJJJJFDCABACECGD>>?;IEDHJJHGFFBA?@DJJFJJJFGHIEJJJHJJHGJJJIJJJJJ@@JJGIIHFGJHJ>EJFFJJJJJIJJJHJFJJJFJJHGJJHJFIICBJ@E@??<6745519(BDFHFJFF>>=>G?+))*3;C??FJIGJIJJJJJJJJJGIGECFJJHHJEB=<;<=DJJJGJHJHGJJGCBBAB=;;;>@@?944----73/.0158/(&'*(((,3;;5/*-<===@BBGIEGFJHBBEFEECGFFJJJGJJGEFJFGJJJEDDCFEDGGHJJHEGGJF?@@@GIJJEG@@F9@ADJHIJEEC88>>@?CGGHFHJGJJGJHJHJJJGJJHJJJEJFIFHFJHHJJGFEJFDGJJJJGFEIH/++EB>EDCDFJJJJJJJJJHFJJJCDFE@=?44@@GJIJEE1100;<EIGHGGGFI???@JEJHHJJJJHJEJJJIJGEIJFFJFHJJGBGJHGJJJHJIJJIJJJEGEG@@0.+*((..(()),68AA@GJHIJIFJJIFEJIJJJJJJGJJJJJCGIIJJJA@@BFDFHJJJJIJJJJFJGJIJJEABHJIFJFJHJJIDICAACEJGEIEB765443>:66''7;>2199<99''&%(%$%'),++..<CHFHIJJHGEED??>?JJGHEJJGHEFGHJGGJJJ?9888:8439DEFFC????EIFH:98?@=<=?<6633320())*7<::989+++,79;;;<A?@A@BBBDHDGJEJJGJFFIFIGJIJGJFIDIFJJEEEDJFEBAC=90994/+&%'')?=>BEFFIJEJEDEEFGHEHIFHGJIIJGFFJEIJJJ>DGFBBJDC>>BCACC>F21/0889:=BBACCEDEIHJGJHG?99(%%&%))*))+--/.+++-0..-.08;@75559?@?>:99++++6333=?>C84'$&)('&'9:BDDIGFCDJEHIHJJED?GFHGJHEDCC<;2/--)&&&%&-))'(**22=?DDDEEIFEC5444&%%&%%&'-483,->@BA@ABBCA??@?CA;;=965570/.))*111874?ABB7/..29666855449:<>JJGJFHGJJGEJGJIFIJIJIHJC??JEDGJFBBBCIEJEJJDJFJIJIGJJJIJJIGEGHHJGGFECC9:9;,+4+,221@>;>>>JJGFJHJJHGFJJJIJHIJJJHGJEBB::<;EIIJ@>@CBGIHJFGGJECDFJJIJJIJHJJJFE<889::9:3?>?:8BDHIGJHIHBBBEB<;93111.---.2600-./&'(+'&&%%%&%%&'&%'&&&&+'((((('3668889<>,++,01++)()&(()004::<DIJHFJEFGHGJ;@ACFJHGJBCB@AA@DCBH@FJIJJHJJHHFEG??;;;:9;<>IIJJHEG0000:JJJIJJFJEJ?=>=?FJHJJJJE@GJGHEHJJJJH?>>@EDFGJGHJEJGJJJIJJGHBA::;BJDGDDDG;;:<C::7/0:;FIACB>=?AFHFE<<<>2----/-,,.4244;B110-,+))*/&&%&2:<FECJEGJJGJIJGIHJJJJGJJHJJHIJJJHJJIHJJJJGJFIE8301677CDFD9JFJJJGJHGJJJDCJJICJJJJGJJJJJHFHHJHJJJJJJJHJJJHJFGJJHGJJJGJIEJJJJGJJG?>>@IHJIJJJJJJABBDGJJA=JFJJJ<;<<JE@ACGJFIJIHEJJJJJDEIGJJJE../5722>AHJEJIJJDFCEJG;;;9:-,('%$%(),0*4<DBCFCJJJJJICDCJIJHGDEJJFGJEHDFJIJHGCJDJIHFJJJJHDF333123256;FEHHHJID''''JJHHJEJEHEEJIEGJGCCEEGDJEDGC<8;;JAHBADB:99;>?>=@?D/..0BD653)'(,@CB.,**-,-/32423988)))'&'&'(&(&')+-**++56BDJFJJHGJGJJJJJHJIEGGC:?<>76.,'&%###%%'*)&&)'&&%&''&'%''(-2::DJJJIJFEGGJIJ??AFDCEIGEFFCA?@AEHCFFEJECCECCBDGJFJJJJGDBADJJGJJJHIJHJJJJEGF@<4)(%%',/+*)-+*+))*+:,*))))(-+**'(),0./9:3224*))((((('&''$$$'*)'&&'&&).,*/+8866:7AABHCJ@?EJ?=JADACACD=897;:;GJJJJFJGHJJJJJJJJJJJHJJJJEHIJJJEABCFJJJJJIJE?;=<==D@JFA>?ABJJHJJG0000GIIJJJGJJJJIJJJHHJJHJJJBAA((((35/%%%%(%*7>EDC@AB@GIJFGIJJJJHJJIHJGJIJJJHGFJJIJHJJJGIIJJJJGGJHJIIGC,+++B?CDJIJJG32(''(+88989@A:9945,,**./))%$$,*)&&&&(('%$&*,'1:;FDAJGEJJJJJIJJGJJJGFCEHF@A@4444>522++3('('&&*+6BCDA@ABGGGJJFJJJIJGEJEJEFJJF@?@>DD>>B@CCJFCCA<512(CFGDCJJHJEIFJGJJJJJIHJJJGHFEJHA@>4333:,+,,@ACI11000045)@79</.,401JHFJJJHHHJGDDDCJIJJJIJGIJIJJHDFEG@AABCB@AEBEB533374333((''*.*,+*(&''77?BCDFHCIGDHHGDECBFFHJHEJJEDEEBBEGGHJJGECDDJFJGJJJGJJJJJJJJEGJIJJJJJJHFJJHIGGCD525=>AG0+979?BJJJIGJHHDDBCGJGJJGDJ:999CEGDDGEEHIGDGGHJJJJJJIJHIJJJJHGHJIFIJGJHJGA?=@A85734JFHJJGJJJJ;8:/...;<?****GC<I=<<===--2<>CDEEDGF@333344CJHCIGEJGJFJJHJJJJGEHJJJJJJJJJD5555IJJJIGIJJJJFJJHJFC:7,''&)))))))+,8=??DD@=DGFJJJHJHGF@99:;JIJJGJFIIFFJGJGJJJJJJJGJIJGJHHHJHDC;443--'&''2240(''(-&&))-.AEEE@;'''.*-894331235478/../////978:899::;;>?@@::9;:44418<>?GHEJJJJJGJJJJHHJGJGIJJJJJHIFFJHBFE@@??BJJHHEHE>;<<FJ@@@?DCA@C?BJHJGEFIC?>;;5432-****0/04478=<<7899JGGFHBC@@?C?B>;A5,CI.-,,988954865884ABFB;7450//+334(++-+++02DDECE9889EJJHJDG;:226.6@AFHDCCJBCCAJBB5455=8.-,+..=@J>><<=CDG7766<<<CFFHJIJJFJJIHJJGJCJ@;70,,),=@EEGJJJJIJHEJJJGJJIJIHJJJJJJIJJIJJJJJFJGFFJJIJGGJJJJJJJJGJJIJJFHJJJHJJIIIJJJJFJHIJIJJJJF---08B:EGEABAD<<JF@>>::BFJJJEGJFHFIEHCEFD:197:3333=?::::@?)))):820/.11,,,,))'%%&<EJEDDHB:::7556:;::=ABDEDCJF@<@JHJGFHGHJJJJJJIGGIF@86;CJJJGCDB864/6::;?8502BBDBDG=<<FDIFFEFEGIHCAE?==>6769=>:;;8<:8::JFJJJJJJ>>=>G>=>=>>?BGJDEEHFHGHHGEF9988=@@AAFF:911009<222148;;A?5445<=>9::9>>>DBABHGJGJJGJJJJJJJIJJJJFECADBF5556C8669>@<E@BCBEEGIEHDEAFCCJHG@>>>DJJJIIJIGIIGJJJIJGJJJIJJJDCDFJHEJIGJHGGJ?====>-+*'%%%(;4++++4,+++)''*+,')...1011/;IEIJJJDBAB9572('))(,3)(((34567756=ADJJJGDCGCJDBDBEHGBCABGFFFFHIFJGJHJJJJCA???.-,-'&&&(&&,(((((64434@>@>D:969<9646432176:=222.-)))))//9B8112DJJC9887311/.+)+26=@EIJEFIJEGGGHFJIJHEFCD>>=@CHDEJFJJFJJJJHIJEG3222B:;::<;0///8;;;>?>BH?JJJJJHJHEDC=;;DA@AF<&&$$%&%&&%&-9=FHJGDFDHGJGGHJJJFFGF::::HEDDFFGHFGGJDCA?BE6556676,++*.,*(****-,4?@JFHGGJJJIDEEH;;;;B??DEFHJGJJHGJFJIIHJFFJB@----1'%$%&))'(3:::CFJIIJHJGGJEHHJFJHFDJHJEG000'''7675589<=<<=8)((('(**++,4@;;GJA@@@ECGHGGGJ>==50000)*:?HFEBBCDFDBDFCFDFDJCB?94347EEFGJFFJFDJ64243567ED?===>;:=-**)*124C===;;<>>881/298;CE@DA?866673++55+&&%&(%'(&%&''%%&').,)(()33=7778AB62255===FJJJJHIJE@BACJJJHJJJ0001@;;;=AJ>>>>GJGJJH@63358>CAEDF<==<>A>111JJEFD8667220))((+<995('')43...--..23444=EI65548;9;:2333=FJ:888C????GJEJJIJFFGHE@>8854442444:++==<90/02*)(()4444=CBDJ@GHJJJGFJJIGJJJJJGFJJF64449;8%%%&'(+,4<778B:68?<;<;=:333244563334:<><<<=>;;<>@9666J?<<<9667,,,'(++,-,++//1111&&'(((/-.9;<>9?B@B@JEFHFGFJJJJJBE:&%%%'&%%%&&'(/07@DHFGGJJIIGIJGIJJHIIJFF;;:98888:9=666B;<ECFJJIJCCDCJHJJJJIFJGJJJIJJJJFIJJJJJIJJJJJFJJJJGJGJJJJHJGBGBIJIJJHJGEIJEJJJJHGIJJIJJHJJFJGIJGJIJGJGJGJHJIJIJJHJJJJIJHIGD@I>JJFHEBAB888?EEDDGHDJDJECDJIFGEJGGJJGJEAJHDE>:;GJHDEH8(''(47DCCBABFFJDEE=JD=<766878:;FD@EB<@JGIJJJJJJGIGJD?DIBEJBJHJJJHJJJJGJJJFJHJHJGJJJDGFFGGJGJGJJJIGJFFHHIJJJIJJJJJJGJJIJJ@???:-,+)),0EEHJJGJJGJJJFJGFJFHHGJGEEGJEJGGGEGGJ;;:<?AAA9FGIIJEB@BHFJFJHJJJJJJJJGJJFGFJHJJJJJGHFJGJJJGJHEDDJE=<8<5+*+,0189:<=CGDHDJCFGGJGJHJIJEJIJGHJFJGF>===GFH==;=GHJJJIEHJJGGJHIJJJIJABFJJIJJGJGJHGJGHGJFDEDFIGEFDECDD0//8.0+**&,@AJJFHHJJJJGHJJJIJEJGIGJIHJJHGIIFFGFIJIJIJGJ=GJJHGH@87=4:61//..575787H;<FHJIJEFIJJFGJIJJG@>?AJFGHG>??@HEEC;;:765445@='&&$''&%&3*)))-((%%&&'()**+1562--+,-...5474++++75457=CJEEDCIJGFJEDJEGF>::4,*****DFEDHFJDFHJIIHGFGGDJA@<:::==?@J<<874011294/'8@BAGC@5--88=BJI@???,**,''''&&&(,*(&&)'''*(++('&&(((&&'%&57:@DJIEGIJHGJJFFJJHJJI:;::DHEJIEJEJGJJJJJFJJIJFJD0,,/89@CEHJJHJJGJHJJJEG,,,-,,,,999IJD@@?0--,.0<J300AFCADDBB?==<9;GJJE=<==JJJEJJJJ?8:JJIJIJJIGIJJJF>JJJJJIICA;@DCJJHJGFIFCFJ84@*FGIJHHHEHJFDDD++++9IJ?@@9:442/IGGJDDIBB?@ABCIIFJJJHGHJJJJJJJJJJG>?>>JCD>=:412FB2229=4.&&*(/()7)))2'&&';BJDFEHIJDDCCCJIJJJFJFEHJJIJIJHJEHFIFJJJFJEFJJJJ;,,,&&))-.//?;DF<;<,***6888@>>?;.,+++.AACAEJGFDEDCHB@???<=DAACEGE>EC00.012A???FDJDEFJHJJJHJJEI??AA::832333442/))*120117>>=>J<JJHJHJGHDJJHJJGJJICB@BA>>AAEJJG@>??EDHJGJHJJJJJJJHJJHJJJFJJFIFAFJHHHJJJHJFJHGHGEJC?>@?@5.145BFFIJIJHFHJHHHJHGJFJJJJJGHJ?>;2.3CBBD>GJFJJIJGJJJJJIJFGJGDB233:DGJJDEFEJIHJIJJJFJEBA6,---3...34788111.+**)'(,-4?B@:55....EAEJJGJJJFFGFFGJJJJGJJ@JHJEFFF6421125532=AJGJFEDDBFJJCDEJHJJEIEHHDJJJJJHJGJB--AGGJJHJFJJGJJEFEJHJIJJJJJJJJEJHGJJCBAA?B5+++*----/436777IEJJIJGJJJD><;888::;99:=FBHJDBBCBBCCJ?@>?CA@?@@BA<=<<DFHIHHEEEGHDJGFJJGC@@AJGJIJJJGJJ7666JFJIJFJJJGJGGHIJJIGJJIJJGEJFJJEJJHJJGJJGJJJIJG@<;=HHGJIEIFF@=;;>GIHJJJJJGJJJJJJJJJFJJCFEFGJJJCEDDJJJJJGFF@@>>C111.///0--(//.046778@>???===>JJJIJJJJJJHFJJJHJJJJJGJJJJJJJJHFIJEHHFIGGFDCCJDIJJJJJJDADJ+**8+<;<?GC@<@AGJFJEJDDFFEDCJJJFIGHJFHGJEJJJHGCB?6557:<CDECGJGJJJHJEGGGJJJDJFHIHFJHIIHDJJJHEIJ>996788G77001482;75310127-''34676677987666455577555544445655932/*+++0)&%&$7666655545434345565566855554433//..''**,11+---57;7765556556692222;:<:978744445300014122100*&&'&%&&++(*'''(53556<7416(&&&'+)))-,,,,..366655544333467:65544557887655534457:76100....884222122378-,,++./9654333478766555556667854335656533011386376620//0//./3222255567333344410000001334566///153/./0555545677533.'''',&%%$%643()'&''(((('&&&)*'&&&+++++357665567526434454422349;;=932113457:>6335655655766632246<97'433455334:6658532232111578644445445543334422224556555454455;765566650)('(('&%#$%&()*03434743113:766332365667<;75656444567<654423336/..06743347743349765521120---/3334212((()*))((**2665556569878886667778;:96545562///276666777777:9:88866322269777:;865432232-+**11637486678767<9:0001//.//,,,,---78886668999:;9866545466;>7313*24*138<7788:---4555675111275655656;733455334599::::9987764211387622346887545671'''042*%
@Stanford_t7w_2_T7_No_SapI_1_Linear_9000_320
CGGGGACGAATCGATAAGCATACCTAACGCTTGTCAAGTTCACAGATTGGCAGTGCTTTGATTTCGTCGATAGCGTTCATGATGTCGGTAATGTTCATTGCATTGTGTCCTTTATGTTCGTTATGAGATAGCGTTCAGTGTGTTGGCTAGTGCCTGTTCAAGTGCGGCGAGTTTCTCTTGGCTTTAACCTTTTCCTTTCGTCTATGCTCCCAGAAGCGCCCCGCCCTCTCTTGTTCCTTGCGGCGTTCGAGGTTGTTCTCTCGCCAAGTTCTCACTATTCGCCGATTTGCAGCGTATAGTGTGCCATTGGGCATATAACCTTTCTTTAAGCCATCAGTGCGTTCTGTCATAGCCGGAACCTATCTTGTTAATCTTGCGGTTAATGCGGAGTTCACGCTTAAGGCGTTCGATTCGTTGTTTCATTGCGAACCCATCAGGTGTACATACGGTTGCCCCGTTGGACGTGTGGATTGGCATAACGTAGTGCTTCATCATTTGCGTAGTGCCCCTTTGATGATTCCTATGATGATGCAAGCGGTAAAGTAGGAACCTACAGCTACACCTAAAGCCTTCCCAAAGGATGCACCTACAGCTAGACCTAGAGCGGTGAGTAGACCGATAGTAAGCATATACATTACTCCCTCATAAGTAAAGTGATAATCATAAAGGCCACTCGCTAGGAGCGACCTTGAGTCTATCACTCAGCAGATTCTAAAGCTATTGCCTTGTTGTTTTCGTACAGTTCTTTGAGCTGTGCCATTGTGAGTGACCAGTTAAAGCCACAGCGCACCATGTCGCTATAGAAAAGTACAGTTTGAGCGGTCAGACCGTATTGCACGTTGGTCATCGACATTACTCTTCATCCTCCTCGTACTCCTCGACTTCCTCCAAGTATTCATTGAGCAAGTCTTCTGCGTCTTCCCAGAGGTCAATCGTTAATTGCTCATAGATACGCGCTTGCAGGAATACGGATTACGTCCTTGGTGTCAGGCATCAGACCAGAGTCTTCGAACTCAAGGTCAATGCCCTCACTTGCCATTACGCTAAAGATGTCAGCGTAGTAGTGCGGAACTGCATTATCGGCAGCCATGTGAATAGCATCGTGCAGGTCATCAGTGTCACGGATGTCATCATAACGGATGTTTTCTTTCAGCATTTCGTAAGCGTGGTCGAAAACGTTGTTGTAAGTCATGTTAGACATAGCCATCTTGTGTTACCTCGTGCAGTTATTAGTGAATATCATAAAGGGCACCTTGCGATACCCTTGAGTTATCCGCTAGTCATGCACTCAAGAGCTATTTACCAGATTGTTAAAGAGCGTCTTAGGTCAGGTTTCGAGTGACCGCCATCACCTTTCAGTGTGGTGACCCGCTGTCCGTTCATGTGGTACATCGTACCGTGTTTACTTCATGTTGTCAACCGTTTTGTTTCACCTTATGTGCCGTGGTGCGCTTAAGTCACCTAGAAGGCACTGTGCGCCGGTAGACACTGCTAGTGTTACCTAGCGATTTGTATCTTACTGCATGTTACTTCATGTTGTCAATACCTGTTTTTCGTGCGACTTATCAGGCTGTCTACTTATCCGGTTGACCCCGGTGTCGATTGGGATGGCTATTCGCCGTGTCCCTCTCGATGGCTGTAAGTATCCTATAGGTTAGACTTTAAGTCAATACTCTTTTTGATAAATTTTAAATTAATCTTTTAAGTCTCTTTAAGTTGTCTCTCCTTATAGTGAGTTGTATTAATAAAGACAATGATTAAAGGTTATCACTTTATGGCTAACAACAAGGCGTCTTTAGGTCTGGTCTTTATGTAGTGTCTTTAGGTCTGGTCTTTAGGTCTGGTCTTTATGTTTAAACTTTAAGATAGGCGTTGACTTGATGGGTCTTTAGGTGTAGGCTTTAGGTGTTGGCTTTAGGATGGACGTTAGGAGGTGACTTTAGGAGGATACTTTAGGAGACTGTAACAGATAGGGACACAGAGAGACACTCAAGGTAACACCCAAAGACAAACCCAAGGGTCATGCCAACCCTTCAGGGAACCCTCAAGGTCAACCGAAGGTTGACTTTAGGTGATTGGCTGGGCTTTAGGTACCCCCTATGGGGGAACTTAGGTGCGG
+
0)(()+(&&&'&$$&$&%&%&%&*'%%%'&&')+**--233EJDBBBDEIEGCCAAC43)()+...14767=>=;;<;EFEFGFJ?=ABJJGJJJJHJJFJJJJJJIJGJJJJJGJJJFCDEHJGHGJJJJJJJI=>>@JJJJIHJFJHEJGFJJEJJHJGIIJFJJIEHICDFA;91C;CDJGJJJHJCJJJ>42JF@@@430/+*)''(&*)**'&%&'*+68;>BJJ>C8GJJJFJJJJJJGFE-,,,;73.10-..J,,676;9:?230*++***+277,+++3....HJJHJGGJHJEDJDGA?@EJJJIJJHJHJJJJJJJJJJIJJGJIJJJJJJJGJHJ98888JDDGFJJJHJEJJJJE@)))*EFDGJIGJEEJJJFJDGJJJJHIJIJIJHJJHHJ?==>EFJEFHHEJJ77JJJJJHJJJJJJJJJJJGCB>>==86)/'(()1034<AADBEJJIDFDJJEGJJEGCCHJEJHGJJJIHIJHHJJHJGJJHJJJJIDDJAJFJJGHFFFGJJEGJHJHJIJIIFFEFGIJJHHJJJJJHJJJJJHIFJJJJHGJJGJHJEJJIJJJJJJJJJJJJEGIDHJ9000=?4456B5550/44;87:EDGJJGGGIJJJJGJJJJJJFGIJJJJIJJIJHHHEIJJIGH....IEJIJJJJJEIJA@AB==?@JJ6666I:18@AEDEFJFJA33>@<=6>=:A=>GHJHHGJJJJJJJJJHIJJJ<;;<=777720084677IJGJJGIJJH6555>@JHJIJIJJJGJJHJJJJJGJJGHJHJFJIHJJJJ00JJJIJHJIJJJJJGJGFJJCJIJJGJJCDCCJHJ?>7100'&&%%'(*,+,,;;>CACFJJIHIJFEHJFEIHJJGJJJGJJJIJJIHJGJJJFJIDBBBIHHIFJIJJJFJHJJJJJJJHJJIJ=****888JGJIJJJJFJJJJJJFJJJHFFIE>;=10('('&(()'()+&&(*(;AJJEJEGI@;)(''*1--(((*))),-33DEHGJJJJGJFJHJJJJJCFIGJEFIJJGFJGDDHJHJGJGJJHHJJJJJJJJJJHIIJJJJJFFGJJIJJJJIIIGJJJEHJJJJJJHHDFFJGJJJFJJIJHJJIJFJIJFIJFJDFJFJJJJIGJEEGJG?@AD?@@@HJIJDCEBFJJA@6554434CJJECDEJGJIJJJJJJGJGF666668::::JJGJJEIJHJGJHJFIFJJJFIIJJJJIHGJJFIJJJHIJIJJIJEBDCFDIEDDDJFGJIEEDDJFHIJJEJ:9::GGJJIIIHJJJJGJJJJHIJFFGJJHJIGJGDFJHJJEFCCFGJJJJG@@@A@0/-+--123)))(.0231033-.,+,='''(**((&()(*))(*-'999888555454335554568:8876865775885653432456>98779878784433776442122423346656689:866577787775665.--&'''(()*,--353344443488665222299752234888898774544668877567676553446;766:::///..../531213557766545554331./.10/,..6///58522126677566785333110011343556770001679865444434566422234211///.)445676644468;CCA;64330668:::798777556>A=98879==@>976679::99J878;976556566777656677777755667744446776566674455<9888989773110/.+(&&&'''&,8989876557@977455589;<<@@;8989::99:<?=:898988899:><<86668:;99::865666454//.---.3-.87699889?><::97666899;:::;:99:9899=;;;:988942236===;;;;=>>?A=>=A>?=85446B>>==8888>:989;9:99:9:;:<??>;JJJ=;;=:::9:<9::;=><<==@=<<<?@?>==:;>>9865111/;:;:>1*)))5;?>?@@@>=<;:::===<:878797899:6588:<==<=>@B>=>DA??===>=<<=@C@98778<<;/...*(''%&$#
@Stanford_t7w_2_T7_No_SapI_1_Linear_9000_321
TTGATGACGTATTTAAGCGTTAGTACCTCTCCAGTTAGTAAATCGTACCTATTCAGGCCACCCGCAGATGACCTGTAAGATAAGACTATCAGCCCATTAACATTGCGTCAAGTTGCTTATCAATGTTGAGCGTAAGACCATTAGCGATAGCCATCCGGTCAGCATTACGCCAGTGCAGCGCGATTCGTTCCCTCAAGCGCCTTAAAGTCCCCAGAGAACATGTTGACCCAGAGCATAGCGTTATTGGTTCTTCCTAGTACATCTACAGCTACCTCATGGTTACGCCGTTCTTGACGTTCAGCCCATCGCCACGCAGCAAGCATTCTTTCGCGCTTAGCTTTGTGTGCTTTACGTGCCTTGCGGTTGCGACGTTTGAATCTGCGTGCCTCTAAGCGCCCCTCGTGACGTTCTTTACGGGCCTTAGCGCGGTCAATTTCTTTCTGTCGTGCGACTTCCTCGACTTCCTTGATGAGTTCCTCAGGGTCGATGCTGAATGCGCCACCGTCTTTCTTCTGCGAGAATGATACCGGGTCGGTGATGTATGGTACGTCTCCATTTGAGAACATGATGTTCCCGCTATGCATGTCGAATGAGGCGATGCCCTCAAAGAACTTGCGGATTAGTTTACAAGTTTCAACAAACTCACCATCCCATCCAGTTAACTCATCATGCTCATCCGAATTGCAATCAATGATGTCGCTTTTGCAATCTCAGCGTATTTATAATGGGCATCATTGTTGAAACGCTCGCAATCCTTAAGTGCGTCAAGTACCACCGTATAGCATCCAGCGTGGCGCTGTACATCGTGAGAGCGTCAGGATACCGGACGACCCTGATACATGCGGCAGAATCCGGTATAGGCTGCGCCTGAATCCTCTTTCTTAAAGCCCACCTTAATCACTCTGTTAGGTAGCAGCGGGTGACTATAAGCAGCCGAGAAGTGACCATTACCGAGCATCTTGAACCCTGCGTCAGCCAGTGAGACACTTCAAGGTAGTCCACCAATCTTGATGCTCAAGTGCCTGATTTAGTTCGGTTAGCTCGCCATCACACGTCTCGCTGTTGACCATCTCGACCAGTAAGTCGATAAGCATACCTTGACGCTTGTCAAGTTCACAGATTGGCAGTGCTTTGATTGCGTCGATAGCGTTCATGATGTCGGTAATGTTCATTGCATTGTGTCCTTTATGTTCGTTATGAGATAGCGTTCAGTGTGTTGGCTAGTGCCTGTTCAAGTGCGGCGAGTTTCTTGGCTTTAACCTTTTCCTTTCGTCTATGCCACGCCGCCCTCTCTTGTTCCTTGCGGCGTTCGAGGTTGTTCTCTCGCCAAGTTCTCACTATTCGCCGATTTGCAGCGTATAGTGTGCCATTGGGCATATAACCTTTCTTTAAGCCATCAGTGCGTTCTGTCATAGCCGGAACCTATCTTGTTAATCTTGCGGTTAATGCGGAGTTCACGCTTAAGGCGTTCGATTCGTTGTTTCATTGCGAACCCATCAGGTGTACATACGGTTGCCCCGTTGGACGTGTGGATTGGCATAACGTAGTGCTTCATCATTTGCGTAGTGCCCCTTTGATGATTCCTATGATGATGCAAGCGGTAAAGTAGGAACCTACAGCTACACCTAAAGCCTTCCCAAAGGATGCACCTACAGCTAGACCTAGAGCGGTGAGTAGACCGATAGTAAGCATATACATTACTCCCTCATAAGTAAAGTGATAATCATAAAGGCCACTCGCTAGGAGCGACCTTGAGTCTATCACTCAGCAGATCCTAAAGCTATTGCCTTGTTGTTTTCGTACAAGTATTTTGAGCTGTGCCATTGCGAGTGACCAGTTAAAGCCACAGCGCACCATGTCGCTATAGAAAAGTACAGTTTGAGCGGTCAGACCGTATTGCACGTTGGTCATAGACGTTACTTCTTCATCCTCCTGGTCTGCCTCGACTTCCTCCAAGTATTCATTGAGCAAGTCTTCTGCGTCTTCCCAGAGGTCAATCGTTAATTGCTCATAGATACGCGCTTGCAGGATGCGGATTACGTCCTTGGTGTCAGGCATCAGACCAGAGTCTTCGAACTCAAGGTCAATGCCCTCACTTGCCATTACGCTAAAGATGTCAGCGTAGTAGTGCGGAACTGCATTATCGGCAGCCATGTGAATAGCATCGTGCAGGTCATCAGTGTCACGGATGTCATCATAACGGATGTTTTCTTTCAGCATTTCGTAAGCGTGGTCGAAAACGTTGTTGTAAGTCATGTTAGACATAGCCATCTTGTGTTACCTCGTGCAGTTATTAGTGAATATCATAAAGGGCACCTTGCGATACCCTTGAGTTATCCGCTAGTCATGCACTCAAGGGGCTCTTTACCAGATTGTTAAAGAGCGTCTTAGGTCAGGTTTCGTTAGACCGCATCACCTTTCAGTGTGGTGACTCACTGTCGTTTCATGTGGTACATCGTACCGTGTTCTTCATGTTGTCAACCGTTTTGTTTCACCTTATGTGCCGTGGTGCGCTTAAGTCACCTAGAAGGCACTGTGCGCCCGGTTGACCTGCTTAGTGTTACCTAGCGATTTGTATCTTACTGCATGCTACTTCATGTTGTCAATACCTGTTTTTTCGTGCGACTTATCAGGCTGTCTACTTATCCGGTTGACCCAGTGTCGATTGGGATGGCTATTCGCCGTGTCCCTCTCGATGGCTGTAAGTATCCTATAGGTTAGACTTTAAGTCAATACTCTTTTGATAAATTTTAAATTAATCTTTTAAGTCTCTTTAAGTTGTCTCTCCTTATAGTGAGTTGTATTAATAAAGACAATGATTAAAGGTTATCACTTTATGGCTAACAACAAGGCGTCTTTAGGTCTGGTCTTTATGTAGTGTCTTTAGGTCTGGTCTTTAGGTCTGGTCTTTATGTTTAAACTTTAAGATAGGCGTTGACTTGATGGGTCTTTAGGTGTAGGCTTTAGGTGTTGGCTTTAGGATGGACGTTAGGAGGTGACTTTAGGGAGTCTTTTTAGGAGACTGTAACAGATAGGGACACAGAGAGACACTCAAGGTAACACCCAAAGACAAACCCAAGGGTCATCCCCAACCCTTAGGGAACCCTCAAGGTCAACCGAAGGTTGACTTTAGGTGATTGGCTGGGCTTTAGGTACCCCCTATATTGATGCATT
+
00122,+**+((*('&%&))+')54568:;11-DJGEFJFJJIDDD7>2222ICEDGJGJJGGJGJJJJJJIJJJJ>>=>?<:97557@JIHJJHGIJJJGHHJHJJJJEBBCHGFE>>>>CCCDJJEEFDEHJHEHDFIDJEGJJIIJJFIA<<EJJCJJIJJJJIJJFJIHHGFJIGFJCAAB...-,,+(//<?FEFAAH?HJJJC@:887414=:9:68<79ABIJJFJJIJJJIGJJJHJIJJJA@@>B:7/0CBJIIJJFHJEJJJJJJJJFFJEGEEGJGGHEFEJFJIJJBDJJIGJFJJJJJJHDGJJJJJJ@??><:GBA=C<JJJJIIJJJJJJJB?><42-;BFFJHJJJGJHJHC??4444100/444723?BEFFJGCGG66656799>AFFFEG?EEA775:;>EEG?EGDDGEEJJJJJFHHGDCGDJHFIEFJFJIIHIGCDDFJJJJJIJJJJJIJJFGEHJJJJJJHJJJGJ=<<>GGJHIFFFJJIJJJJJJJJJJIJJIJJJGIIG@<>JGHFGFJGJHJF;5555988@DDD>?>6456A877:JJHJJJHJJFHHIHGJJHJJHFDC@1112:>===BCBDA@BBJJF@@D=@BC97664.,=4<==EFGCFIFGJHJIGG@AAAJBADAJIHFJFHDJJJHJGDDEEJJJIHIJGHEGGHJAAAA999;IB>:863(&%))389<6?=7757@2223CB6657IGJBAFBJFDCDEJJJJDEEC?>//-**)*+-../155:9:9:AFGEGIBBBCCCJ@?>=>@JJJJJHJJJJJHJ>?+++''&(%%%%-,-/*-)'&$$%*+++++-.;<=?>?8=)).00.0-+**+ADFFDJJJJJFIGF59503345444?BA;;9:9DI1006=05;FHJHIFHD>6222,-,,23599:643334.---/../45568FD??>9766:::6666=ABCF;<<HJJJJFJJ@?>>4''&'555;6677@CIGJGDCDCJFJJDEEGHJJJHIJJJJJJJJGGJ@?:9=+++*+,9:;;;;=99?EJJIGJJJEDDFGEGGI<;;<JGJJIJECEEFJJIGJGJIJJFJJGHJJJJHJJGJEJHIJGJFCBCFIHFJC?@;98<:CIGEEB6556FHGHJIJJJJIJJIJJEJJJJJJJJJJFJJGJJJHEIGHIJIFIJGDHEJJJJJHGJJGJFFFHJHEEJGIJJJJIJIJJJJHDHFGHJJJJJJIJIHJJHGJJIJHDJJJIHDED>@IJJHJJJEHJJD4317A;DFHIJJIFFBA0//3**816J=7A:>@(<8>9>JJHJJGACA@BCHIIGEDIJ23CJDHIJGJGIEFJJJJJJEDEJJJJJFJIJJFFIHEFHJJHJGJFJGHJJJJJJEECDF88::CACADFAA:988;AAB<6768?@BBAC400EFEEJCDA@?@HD@BHIJJFJGBCEBBD=>335677./.-,,1-=AEJHDE9.--/.../1//1235=AI5444EHFHJJHJJJEHA??@BDFJJHGJJJJFIDJGG<<<>E<7:=:BEGJGFHDJ<<<<=GD0//0;;;><;;;::;:466=>??4ACFCFAAAAADEBGBCCAFA@@?,,,,777;:<@?A@@DCIBCHJJJJJGGFJFIJIJJFHJIJJJJGJJFJJEFDJJJJJJEJJJIB@CGJIHJA@???@DGDFIEIJIIIJJGFHIDDEJB9DBDDB8GGGFIGEHJIJIJJIFJFIIJJHJFIHGJJJJDIDGJJJJGJHEJHC>=IHABACF6666...-+**&%$%'(3762020023D@AEFFJGJ>::85-)'-)))*2021001<?>BBCGEDDDCCIJHJJJJFIFHHEIFIIJEJJFBHJGEJ89FGGJ;:9<DJEBBEHGDEJJJFEFJHHJFHJJDGCCEJJIJCCCAB@)&&&&+-)))'(((*+-,.<:8878;&&&%))*,+-8;=BGFJHFJFHJEHJJJFEJJGJHJJHJHJJIIDEJJJJFCIDDEJJJFJDGCA@AADFJHEHJIJJGEJJJJIJGJEEBB?BA5332234<<<@@BEJEHFFJJFFHHJIIJ==<=>FBCEDGGJIJA>>>?B?@@JD>>>>CDEDB100==>?FJIJFIEIGGJIJHJHGDDCEDJEFJDEFDJFGEJGIHJGBCBFJCEECEJHJJGJE=<>CEFJFGGDEHHIJJJGIJJJFGEJJIFJHEHIHCDFFIJJJEIFJJA:<;-++-/779ABC@=@??EHFHHJHGJGDCDJHGJFIJGGFJFGIHEIJGJJGEDCE66CAGJJEJIJJJJ=A>????>=00001??000006432279>?FDIHEHCCEEIG>===HCFF@***+EHGGFDC=7669AA??::://*)/-,(--,,+,14464333232244333222231111235433353322////000254445:<:86554J5575433345532213466444563322320/00212231-22+..31222310112234:6433555535001165211011121112321123374.../1345666666))))%%%%'&%$#$'*)''-.112243320..-.5542101234434111'''&+++34312213223223554435987,,,****,3223344455221...1,11000.000.-0*)&&+('''*,-3311125311-++++++-4377553---.446632101.../2200002221/0024.--.2243100010:<731001337;974551121233410//0366795321233333A534732101133464320//01102222223311101212/0011134474422333311000001/++,-49732212+++(''(((()00/013344/...*+*))*,-3354544643224:643345510/02;9653///00---.44334332133346764234000035474335433358888764321120..-/224323336589*))(',''')*+115664223510//101////13337:127J?554434444511013367878655556569986543311117<:544575(()54444686433544423/+++-6344464442436421123779:887654321../0576-,'+&%%&$$$#%
@Stanford_t7w_2_T7_No_SapI_1_Linear_9000_322
ACGGATCTGGTCGAACTACAGCAACTGTACGAGCAGAAGCACAAGCAGAGGGCCATCAAGGTGCTCATTGTGAAAGACCCGATGTGTATCTATAAGCGCGGTAAGAAATCTGGCTGGTGGAAAATGAAACCTGAGAACGAAGCTGACGGTATCATTCAGGGTCTGGTATGGGGTACAAAAGGTCTGGCTAATGAAGGTAAAGTGATTGGTTTTGAGGTGCTTCTTGAGAGTGGTCGTTTAGTTAACGCCACGAATATCTCTCGCGCCTTAATGGATGAGTTTCACTGAGACAGTAAAAGAGGCCACCCTCAAGTCAATGGGGATTCTTTAGCCCATACGGTATTGGCGACAACGATGCTTGTACTATTAACCCTTACGATGGCTGGGCGTGTCAAATTAGCTACATGAGAAACACCTGATGGCTCTTTGCGGCACCCATCGTTCGTAATGTTCCGTGGCACCGAGGACAACCCTCGAGAAATCTTAATCACACTGGCTCACCTTCGGGTGAGCTTCTGCGTTTATAAGGAGACACTTTATGTTTAAGAAGGTTGGTAAATTCCTTGCGGCTTTGGCAGCTATCCTGACGCTTGCGTATATTCTTTGCGGTATACCCTCAAGTAGCACTAGTAGTAGTTGGCGCTTGTTACTTAGCGGCAGTGTGTGCTTGCGTGTGGAGTATAGTTAACTGGTAATACGACTCACTAAAGGAGGTACACACCATGATGTACTTAATGCCATTACTCATCGTCATTGTAGGATGCCTTGCGCTCCACTGTAGCGATGATGATATGCCAGATGGTCACGCTTAATACGACTCACTAAAGGAGACACTATATGTTTCGACTTCGTTTACAACAAAAGCGTTAAGAATTTTTCACGGTTCGCCGTGCTGACCGTTCAATCGTATGTGCGAGCGAGCGCCGAGCTAAGATACCTCTTATTGGTAACACAGTTCCTTTGGCACCGAGCGTCCACATCATTATCACCCGTGGTGACTTTGAGAAAGCAATAGACAAGAAACGTCCGGTTCTTAGTGTGGGCAGTGACCCGCTTCCCGTTCGTCCGTCTGTTACTCAAACGAATCAAGGAGGTGTTCTGATGGGACTGTTAGATGGTGAAGCCTGGGAAAAAGAAAACCCGCCAGTACAAGCAACTGGGTGTATAGCTTGCTTAGAGAAAGATGACCGTTATCCACACACCTGTAACAAAGGAGCTAACGATATGACCGAACGTGAACAAGAGATGATCATTAAGTTGATAGACAATAATGAAGGTCGCCCAGATGATTTGAATGGCTGCGGTATTCTCTGCTCCAATGTCCCTTGCCACCTCTGCCCCGCAAATAACGATCAAAAGATAACCTTAGGTGAAATCCGAGCGATGGACCCACGTAAACCACATCTGAATAAACCTGAGGTAACTCCTACAGATGACCAGCCTTCCGCTGAGACAATCGAAGGTGTCACTAAGCCTTCCCACTACATGCTGTTTGACGACATTGAGGCTATCGAAGTGATTGCTCGTTCAATGACCGTTGAGCAGTTCAAGGGATACTGCTTCGGTAACATCTTAAAGTACAGACTACGTGCTGGTAAGAAGTCAGAGTTAGCGTACTTAGAGAAAGACCTAGCGAAAGCAGACTTCTATAAAGAACTCTTTGAGAAACATAAGGATAAATGTTATGCATAACTTCAAGTCAACCCCACCTGCCGACAGCCTATCTGATGACTTCACATCTTGCTCAGAGTGGTGCCAAAGAAGTAGGAAGAGAGACATTTGACGATGCGTACATCAAGCTGTATGAACTTTGGAAATCGAGAGGTCAATGACTATGTCAAACGTAAATACAGGTTCACTTAGTGTGGACAATAAGAAGTTTTGGGCTACCGTAGAGTCCTCGGAGCATTCCTCGAGGTTCCAATCTACGCTGAGACCCTAGACGAAGCTCTGGAGTTAGCCGAATGGCAATACGTTCCGGCTGGCTTTGAGGTTACTCGTGTGCGTCCTTGTGTACA
+
%')%%%$%%&(&''&((((((05:?B??43.-.14/-.+)*('&''/.-++1+222&%%&,'*%%%*4CDEEGGJJJGIJIJGIJJJJE=<<=DDGHGJA=>5//14,++434:CCAABGFE<;8*((.(((&%$('&'...36//9433397889<;;=IEJIGHIHGJHGJJIHJJIJHJJJIJJIJFJHJGJJJJJJEIJGGFHIJJIJJJHGJJJEJJJGJDEJHJJJGFJGGHJJJEJJJJGJGGH?>==<?//2JDAJJJIIJEEB66331143.+'.@JDECDHGFD=EEJFJEFGHJIFDE5455GHHJJJFHFHEHJHJIEJHJIJJHFIJJJJJHJGIJJIFIIIHJJJJJJJJJHIFJJJA8?A9DEIJGJJJGJJHIIGIE4392C)))*,,,-+%&&'/.126<=CJIFJGIJIJHFCBGJJJIIE7777?==>AJGEJJJJJJJJHJEA@AAIJDCCDFJ.(&&*,--*&&&(/567JJ444<<''''/0-))))'&&&-*&&@A@AAE??>?JJJGFEFDCBB@CB;=2.)*556?<EDGIGHJJFGIHIIFIHGJIJJJJJJJJJFHJE>9///<<ED?@>?0J..038,ABDDJIJJJDF>?JFHIJJIJFJJIEJJJJJHJJJHJ>>>>EEJJJJJGIJGJIJJJJJJEGEHJFDGJJ::AI<=20223@BBHJJJJJJIJJFIJIFJJJJGJHFC??HCHJDBBDJJFJJHB@ABJHJJJGJJHFIFEJ@???@@@CBDJEJGJJFDIGJJJJIJIJJJGJEEFJJJEJJGJHJDGHCDJJJJJJDBAAJGGJIJJIJJHJFGJGEJFJHFDEBCBABDE@@C,,**-/0*,,+-+222>788FIJDAC>GJHBDD5+52..--177664/9:>CBB<<=JFGJGGJFFFHEJJF7767FEEJHEJIEGJHJGJJJJGJEBJFCJJHJGGDDEJJJHIHIJIJGJHIJJIJIHFEFJHIJHJBBEEJJIHJEAJDIGHHIHG=;;;@JJJJIGG>===?ECJJHEJJJIGHFGFJH>>><9210(><;>B?@@?A@>53B:EECCDEFHCCFEJJGEJJHJHJDCECJIJJJIFGHGJIJHJJJJHHJGIHJJHHIJJGIHJJ5113224448:;</7AECBDC><<=EJJJHHHHGIJJHIIFIIJJHJJJIJJD@C@<=JEIJGGJDJJFHJJFDCJJJJHFHIIEFDGJJGHJJGHJJBB?==><<===<=>@B@@IDGFDJJJJJGJHJJDHHGEJJJJHGJI==<=DDJJJGJIJDJHHJIJJIJGIJJFEIJJJJED>=<8877;*)''''E2224@<988.'';=HCCBBAC>CA?@@AJFGFFCACCGJIFIIDEFJDDF;??EHJFIGIGAABBAAABDBJCHDFECCDEEJJEFJFEDFJFGFJJJFJEJJDHJDJHGJIHHIJJHIEJGGJHFHGJGJJJIGHJEHGDECDFHGJJJJJDBCBJDBF9A70JFFHFJJFIIIFDJIJJFE11115111<995567ADHGEJGGJJFGEJIGJJIHBBBBHHIGFGDIJJHAJJJHG?>>>IFB@@>?DGGJ@B>2>DEJIHJIIHJHGEEIFHA@@@FCJHJJGJHGGB@8711:3334423HJJGJIJIEEBE44BCHJJHHJGEFJJHEDJJIFGF?=>=FGEHJFJFFCEIHFJFEFJJFEGDIGEFGFGGEJJFEHJDGJEJEFJEDFHDBBCCEHEEGFEFJIFFJJDECGJHDDEEHHJ:,,,6;100,''%(*,.--*'&&&.-147J=88<<7222A@CFJFEABBBIDEEDGGDCFDGJCDBEDHFBCA)(((/@@=BDBCEFFIHFGHGFEHCBB@ABFBIGJDCEB9964*/25?FBABAAFDDDGDFJGFJFDEGFFJEEF;:9:=BA=;;FGIGEDA<77((,,/,,,,)*-4AAC?AA=>>?DEEJCABJIJFGIJGGHJHFHEDDCCEEFGJFEJHDBABEEFICGDIHFFJFJHDDDCIGCEFDIGFGA@>?@BDBDFJ1(%
@Stanford_t7w_2_T7_No_SapI_1_Linear_9000_323
GTGAAACAAAACGGCACAACATGAAGTAAACACGGTACGATGTACCATCTGAAACAACGGATGAATTAACCACACTGAAAGGTGATGCGGTCTAACGAAACCTGACCTAAGACGCTCTTTAACAATCTGGTAAATAGCTTCAGTGCATGACTAGCGGATAACTCAAGGGTATCGCAAGGTGCCCTTTATGATATTCACTAATAACTGCACAAGAGGTAACACAAGATGGCTATGTCTAACATGACTTACAACAACGTTTTCGACCACGCTTACGAAATGCTGAAAGAAAACATCCGTTATGATGACATCCGTGACACTGATGACCTGCACGATGCTATTCACATGGCTGCCGATAATGCAGTTCCGCACTACTACGCTGACATCTTTAGCGTAATGGCAAGTGAGGGCATTGACCTTGAGTTCGAAGACTCTGGTCTGATGCCTGACACCAAGGACGTAATCCGCATCCTGCAAGCGCGTATCTATGAGCAATTAACGATTGACCTCTTGGGAAGACGCAGAAGACTTGCTCAATGAATACTTGGAGGAAGTCGAGGAGTACGAGGAGGATGAAGAGTAATGTCTACTACCAACGTGCAATACGGTCTGACCGCTCAAACTGTACTTTTCTATAGCGACATGGTGCGCTGTGGCTTTAACTGGTCACTCGCAATGGCACAGCTCAAAGAACTGTACGAAAACAACAAGGCAATAGCTTTAGAATCTGCTGAGTGATAGACTCAAGGTCGCTCCTAGCGAGTCGCCTTATGATTATCACTTTACTTATGAGGGAGTAATGTATATGCTTACTATCGGTCTACTCACCGCTCTAGGTCTAGCTGTAGGTGCATCCTTTGGGAAGGCTTTAGGTGTAGCTGTAGGTTCCTACTTTACCGCTTGCATCATCATAGGAATCATCAAAGGGGCACTACGCAAATGATGAAGCACTACGTTATGCCAATCCACACGTCCAACGGGGCAACCGTATGTACACCTGATGGGTTCGCAATGAAACAACGAATCGAACGCCTTAAGCGTGAACTCCGCATTAACCGCAAGATTAACAAGATAGGTTCCGGCTATGACAGAACGCACTGATGGCTTAAAGAAAGGTTATATGCCCAATGGCACACTATACGCTGCAAATCGGCGAATAGTGGACGAAGAACAACCTCGAACGCCGCAAGGAACGAGAGGGCGGCGTGGCATAGACGAAAGGAAAAGGTTAAAGCCAAGAAACTCGCCGCACTTGAACAGGCACTAGCCAACACACTGAACGCTATCTCATAACGAACATAAAGGACACAATGCAATGAACATTACCGACATCATGAACGCTATCGACGCAATCAAAGCACTGCCAATCTGTGAACTTGACAAGCGTCAAGGTATGCTTATCGACTTACTGGTCGAGATGGTCAACAGCGAGACGTGTGATGGCGAGCTAACCGAACTAAATCAGGCACTTGAGCATCAAGATTGGTGGACTACCTTGAAGTGTCTCACGGCTGACGCAGGGTTCAAGATGCTCGGTAATGGTCACTTCTCGGCTGCTTGTACGTCACCCGCTGCTACCTAACAGAGTGATTAAGGTGGGCTTTAAGAAAGAGGATTCAGGCGCAGCCTATACCGCATTCTGCCGCATGTATCAGGGTCGTCCTGGTATCCCTAACGTCTACGATGTACAGCGCCACGCTGGATGCTATACGGTGGTACTTGACGCACTTAAGGATTGCGAGCGTTTCAACAATGATGCCCATTATAAATACGCTGAGATTGCAAGCGACATCATTGATTGCAATTCGGATGAGCATGATGAGTTAACTGGATGGGATGGTGAGTTTGTTGAAACTTGTAAACTAATCCGCAAGTTCTTTGAGGGCATCGCCTCATTCAAGGCATGCATAGCGGGAACATCATGTTCTCAAATGGAGACGTACCATACATCACCGACCCGGTATCATTCTCGCAGAAGAAAGACGGTGGCGCATTCAGCATCGACCCTGAGGAACTCATCAAGGAAGTCGAGGAAGTCGCACGACAGAAAGAAATTGACCGCGCTAAGGCCCGTAAAGAACGTCACGAGGGGCGCTTAGAGGCACGCAGATTCAAACATGCGCAACCGCAAGGCACGTAAAGCACACGAAGCCGGTTGAAAGAATGCTTGCTGCGTGGCGATGGGCTGAACGTCAAGAACGGCGTCACCATGAGGTAGCTGTAGATGTACTAGGAAGAACCAATAACGCTATGCTCTGGGTCAACATGTTCTCTGGGGACTTTAAGGCGCTTGAGGAACGAATCGCGCTGCACTGGCGTAATGCTGACCGGATGGCTATCGCTAATGGTCTTACGCTCAACATTGATAAGCAACTTGACGCAATGTTAATGGGCTGATAGTCTTATCTTACAGGTCATCTGCGGGTGGCCTGAATAGGTACGATTTACTAACTGGAATTCCACTAAATGAACACGATTAACATCGCTAAGAACGACTTCTCTGACATCGAACTGGCTGCTATCCCGTTCAACACTCTGGCTGACCATTACGGTGAGCGTTTAGCTCGCGAACAGTTGGCCCTTGAGCATGAGTCTTACGAGATGGGTGAAGCACGCTTCCGCAAGATGTTTGAGCGTCAACTTAAAGCTGGTGAGGTTGCGGATAACGCTGCCGCCAAGCCTCTCATCACTACCCTACTCCCTAAGATGATTGCACGCATCAACGACTGGTTTGAGGAAGTGAAAGCTAAGCGCGGCAAGCGCCCGACAGCCTTCCAGTTCCTGCAAGAAATCAAGCCGGAAGCCGTAGCGTACATCACCATTAAGACCACTCTGGCTTGCCTAACCAGTGCTGACAATACAACCGTTCAGGCTGTAGCAAACCGCAATCGGTCGGGCCATTGAGGACGAGGCTCGCTTCGGTCGTATCCGTGACCTTGAAGCTAAGCACTTCAAGAAAAACGTTGAGGAACAACTCAACAAGCGCGTAGGGCACGTCTACAAGAAAGCATTTATGCAAGTTGTCGAGGCTGACATGCTCTCTAAGGGTCTACTCGGTGGCAAGGCGTGGTCTTCGTGGCATAAGGAAGACTCTATTCATGTAGGAGTACGCTGCATCGAGATGCTCATTGAGTCAACCGGAATGGTTAGCTTACACCGCCAAAATGCTGGCGTAGTAGGTCAAGACTCTGAGACTATCGAACTCGCACCTGAATACGCTGAGGCTATCGCAACCCGTGCAGGTGCGCTGGCTGGCATCTCTCCGATGTTCCAACCTTGCGTAGTTCCTCCTAAGCCGTGGACTGGCATTACTGGTGGTGGCTATTGGGCTAACGGTCGTCGTCCTCTGGCGCTGGTGCGTACTCACAGTAAGAAAGCACTGATGCGCTACGAAGACGTTTACATGCCTGAGGTGTACAAAGCGATTAACATTGCGCAAAACACCGCATGGAAAATCAACAAGAAAGTCCTAGCGGTCGCCAACGTAATCACCAAGTGGAAGCATTGTCCGGTCGAGGACATCCCCTACGATGACGTAAAGAAACCGGAAGACATGGACATGAATCCTGAGGCTCTCACCGCGTGGAAACGTGCTGCCGCTGCTGTGTACCGCAAGGACAAGGCTCGCAAGTCTCGCCGTATCAGCCTTGAGTTCATGCTGAGCAAGCCAATAAGTTTGCTAACCATAAGGCCATCTGGTTCCCTTACAACATGGACTGGCGCGGTCGTGTTTACGCTGTGTCAATGTTCAACCCGCAAGGTAACGATATGACCAAAGGACTGCTTACGCTGGCGAAAGGTAAACCAATCGGTAAGGAAGGTTACTACTGGCTGAAAATCCACGGTGCAAACTGTGCGGGTGTCGATAAGGTTCCGTTCCCTGAGCGCATCAAGTTCATTGAGGAAAACCACGAGAACATCATGGCTTGCGCTAAGTCTCCACTGGAGAACACTTGGTGGGCTGAGCAAGATTCTCCGTTCTGCTTCCTTGCGTTCTGCTTTCATACGCTGGGGTACAGCACCACGGCCTGAGCTATAACTGCTCCCTTCCGCTGGCGTTTGACGGGTCTTGCTCTGGCATCCAGCACTTCTCCGCGATGCTCCGAGATGAGGTAGGTGGTCGCGCGGTTAACTTGCTTCCTAGTGAAACCGTTCAGGACATCTACGGGATTGTTGCTAAGAAAGTCAACGAGATTCTACAAGCAGACGCAATCAATGGGACCGATAACGAAGTAGTTACCGTGACCGATGAGAAGACGCTGGTGAAATCTCTGAGAAAGTCAAGCTGGGCACTAAGGCACTGGCTGGTCAATGGCTGGCTTACGGTGTTACTCGCAGTGTGACTAAGCGTTCAGTCATGACGCTGGCTTAGGGTCCAAAGAGTTCGGCTTCCGTCAACAAGTGCTGGAAGATACCATTCAGCCAGCTATTGATTCCGGCAAGGGTCTGATGTTCACTCAGCCGAATCAGGCTGCTGGATACATGGCTAAGCTGATTTGGGAATCTGTGGAGCGTGACGGTGGTAGCTGCGGTTGAAGCAATGAACTGGCTTAAGTCTGCTGCTAAGCTGCTGGCTGCTGAGGTCAAAGATAAGAAGACTGGAGAGATTCTTCGCAAGCGTTGCGCTGTGCATTGGGTAACTCCTGATGGTTTCCCTGTGTGGCAGGAATACAAGAAGCCTATTCAGACGCGCTTGAACCTGATGTTCCTCGGTCAGTTCCGCTTACAGCCTACCATTAACACCAACAAAGATAGCGAGATTGATGCACACAAACAGGAGTCTGGTATCGCTCCTAACTTTGTACACAGCCAAGACGGTAGCCACCTTCGTAAGACTGTAGTGTGGGCACACGAGAAGTACGGAATCGAATCTTTTGCACTGATTCACGACTCCTTCGGTACCTCCGGCTGACGCTGCGAACCTGTTCAAAGCAGTGCGCGAGAAACTATGGTTGACACATATGAGTCTTGTGATGTACTGGCTGCCTTCTACGACCAGTTCGCTGACCAGTTGCACGAGTCTCAATTGGACAAAATGCCAGCACTTCCGGCTAAAGGTAACTTGAACCTCCGTGACAATCTTAGTCGGACTTCGCGTTCGCGTAACGCCAAATCAATACGACTCACTATAGAGGGACAAACTCAAGGTCATTCGCAAGAGTGGCCTTGAGTTTGTCCCTATAGTGAGTCGTATTGATTTGGCGTTACGCGAACGCGAAGTCCGACTCTAATATGTCACGGAGGTTCAGTTACCTTTAGCCGAATGTAGGCATTTTGTCAATTAACATACAATGGTCAGCGAACTGGTCGTAAAAAAGCGGCCACACATCACAGCTCATATGTCAACCATAGTTTGGCGGAGCTGCTTTGAACAGGTTCCGCAGCGTGAGCCGGAATGGTACCGAAGGAGTCGTGAATCATGGTCCGAAGGGTTCAAATACATACTTACTGCATGT
+
)((((0*%%%'*,($%%$$')+**1/33369=ABCIEH;:::>''&%%%%&'9;?---,.&%%%((+**,,,,*-+,0>AIJJEIEJG???@IDDE=BBBAACADJHJJJEFBAGGGGDEEDJIGJFIHDD:::==99763('',89;BCGFHIIGFGFEDCC>::::EG??ACDCFDJGJGH@CIHGJ<<<96655EF??@CDAB988;)''''9=FGJIJJJJJJJJJJJJJEIEHJJIHHJJFHD@;ABDJD<<;<B>>>?JJJIEDD:::99:I@>>=BGGJJHJIFECBDEEEAAAEFIHFDJHJIJJGJIGEEFFGJJIGJJI@>>>?@@@?@BCEDDDDECHBBAB@AEDAC><;:9;>C>>==??AA@BB@@;89:83/-1<?????@@@DBBA@===@AA@A?>>==B>A?>?><;::<=@?ADCAAB?<<<=@CABD=>===>?I@=;9777:<=<;>>>8888DC@?<;;:<>>B''''>>>>@@E;:::<:;;?21/+,03985//0<>>@?@>::9<DBAB@@@A?>==>?BCCCDECC?>?>BFFA==54478>>?>AAABBC@???C@>>?EDBBAA@@=>@AA@=<<;=>?DCCHA=>>?CDCEEGD?>=>CHFC?>==>@A@AACBA@@?@@BB===CIDA@?ABCEDBAA?====??@@BA@@A@C@AEEC@AA@>>?>D===>?>==::;;>>>)))))B=<<<;>>@BF>==>BD?>>>@B>>@BB@A?>@@DB<98657:20,-68+3224678;CB@AG>==>7C@>>?>?>====>====?<=?B@@??@>>>>ABA>>><>=;;<<@@@@??????AA@?>>BAC@>>@BDICDAA>=?==@DB@>>?>=<9899A?>???A<<<<AC@B?:::;AC>=<<?BA@>>=>@?>?=??==<;;<<<=9888;11>?GCF:::8:...-0-,.03@IJA@?AJJIJJGFJJJJJJIJJJDDCGJJJHJJJIJIJHJJJGJIGJIJIIJJJJIHEFGDGJFJHJGJFJJIIJJJJJJIJJJJJJJJJJJJHGJGFJHJIJJIGIJJGJIIJIJJHJJFHEJJJJJJJGJHJHJFJGGGJJJJJJJJHJJJJJJJJJJJIJHJHFHJIJJDFHIIJJJJJJJJJJ,,,,:::BCED;:91%%##%$$%4>BBCCJJHJHICDCADBCC=;:8+++/22:1...--,,00FDDDDC>>CHEFHJJHJFJHIJGJJGGJJJJJJJJFJHFHGFHJIJJIJJJJJJJJFJHJFIJJJIJHJJJJFIGJHJJJJIJJHJJJFJGHJJJJJJJIJJHJJIGDHEIHJJJJIGJJJIGGGJJIJJJJJJJIJHJHGEJJJHJJJJHIJJJIJJJJD=;<,+++DJJJHHCGBBJJJFHEF:8882:<?@?GGJJHJJGJJJJJJJFJJJJJJJIHJ?@IEJIJHJHJJJJJJGHFFIEEHJHIJGIGJJHGHEJD---,-678A??=<=@JJIJIJJJIJ7//JJJJJJJEJJJJFIJJJJJGJJJJJJJJJHJJJFJHHHGJGJJJJGJGJFIFFHFJJ::.*+*&%%%(ADEGFFHHJHJJJ=;<;;=;=??@AEHJJJEI60BCHCEB@@?7?><7---8;;<JJJJHJHJJJFHDHEGEABA??>ADCGIJHFFHFFHJHJJGJJJJJJGEJJIIHJDJFHHJJJIGEDEDDIJJFHGJJIJJJGGHHGJDBECJJIJBAA@JFGFIFIJJJJJJJJJJJJGFJIJFJGHJJGJFJIDCBA?BACDJFJJJJIEJGGJFGJIJIGGIIIGIJF@C5455?ED0001>>>>D????JJJGDIIJJJJJIIIJJJHIJIHGHJIHHGGHED75<<A?=933227:?==C55556@B=<:;@@DDDJJJJJH::::?=;:2+'''9>ACBCEEFJHDEFHIJJJJFGJJEJ>99955;;AA=>??JDBJ<<<=HJJJJJJHGJJJIHG>>=11//89>CB@@FEDGEDDDFFDCGFBFHHIJHJHCECCIGFIJJEJGJG@>100BFHIHJ<:::<<@?@@AA<=;9:;0'((=GHGHJJJJFJJJJJJJJJJJJIIDGJJFG?=>;7888BCDIJECDE;:::?A<=22--**1...5.)'%$&(9ECJDGJIJJJJGFHCAEGJ:;=J3333;3-*%%%%+0@DDFJFJJHFJGHFEGJGGIJFFHIJ=>>?JJGJDECED:::56*)((-<====FEEFGJFGJIJJJIHHIEJJHJJJJGHJIJJJIJGGGJJJIH>???JEIJHEIJJGFJHIJJJJEBJGBGFHEA@==>@JFHIJ66667IEJHHGJJGHJHFJFJHJHGHBGIBCBGJIJHJIFHIIJJJJIGJJJJJJJJIGGEDDJJGJHJJJJGHFHGGIJGJFIHGJJIJFBBCAHJJJAAA@JJHEFJJIEJJJJFCCADECFJEFEDDCI774(((()6=::<:;9;C==>:60/1,('()744;>>/../@DIJEIJIHJGJHJJIJIGJJDJECJJIJJIJIJJJGEJEGJIGJHJJGHEJDBJECABABJJHJHIJHJJJJJJJIJJJJJJJIIGJJJIJJD?>7667@B?2111JIJJAAHJGJHIIJGJHJJHJJJHHFJFJJJJIGHEFECAB<66IFJEDCGECJJJJJJJJJJJJJJJJGJJIIHIGIJJJGHJJJII;;:77657?AJC?>>CD?EJFGJGJEHFJJJFIGIHEEJIJIJJJJFJJHJIJJFIJJJHFJJIJJIJIJJJGGHGHJJJHGJFJJJJGEJJJJJID@>=:7779@B=E8DFJGED>1,,.)**45>??BBAIJHJJHGEBBCBDJJBBA***+;;<GJGCDFIJJEJJJGIJIJJIGIJGJJFHJHJIEECIJIJHJJJJIJJJJJJJ///+('%&((-001A?CC>>==JFGFF6667EGJJIJJIIHEGIJJDJJHJJJJIHJHJJJJFFJJJJHJJJJIGJBC=AACBCH@<;3***,2122489@>AACGIHEEJEHJJIF::****10005555=DDCGEEDDFJHJJJJGHIJJJIJJIFFJEFJCJC87?FJJJHJJJJIFDBDGJ)(()C?:::<8772333CDJJGBEEJGJJGGFCFJJJJJJGJFJJJIIFHIHIJJJJGJJJJJJIJJJJEBDDHJJJJJJIJJHJJJJJJJGAJHJGBFF>JJJJJJJJJJEJ9990//.,*'')''%&3110044456AA@A1112<=>@DGDJJGJHA?>??G>>>=DDDJJJHJJFIJGIJHJFJAABAGGJIHHEJJHC>JHJGJIFCEEHJJEJJJJJHIJFJBCJJHJJJGJIJJJGJGJJJFEIFIHJJHFJHJIGHH6666IFFJFJGEDECFJIJJJGJHJJHJJJHJGJHIGIJGFJHJE6==54----22FJGJJJJJJJHFIJIGJJHJJJIJJJJHIIJFGHJJGHJJJJHIHFEFIJJHJHF=51233431447EDFHIHFEGHGHJJJJJJIHJJJHHIJHGDDDCJJJIGJJJDABDF>@IDCDJIEFEEIHG@@@=60+/-0+**-6::%%%&0(),*)(%%&()-39>FGIJJJ@@%%<>?@>>==>@AC????@?A?===<>>>A@AFEEBCA1101BCCACBAB@J;8889><==>??><<==?;;<=@B@?>=>>@?><;<==@>>A===>=:5322/&%&*/6=>>>?<9888;53A?>===@><:9;;@@?===>8878:<913:999;<::;9;;=?@=<>=8888<<;==>==>B<999;;:;<78889777:<>;:9889:::89:;<>>?=<:99993&%1479:;:::;7A;0//1<;=99776699@=;:;9::8788:99;<@@>>@=<==?6666A?>>>==;;;7778=8777;;:9;:<==88755799998899=>>==;<<<<<;<<;;=@@@@D@99;;8878<;:;:==>?<;;:::9<:;;??A@???A?::9:?1..;=>>AA><=>=<<;=?ABB=4445ADCDBAB?BAA?;84A@=<9)1&&9:>@ABDBE>;;9:;4=?ADEGJIJHFHJGIJGIHFJJIIJHHJHJGJJJJJIEFEHIJ<==IEJG@;;111?GDJEGJJIJJIIJJHFDFGHJIHHGCB><;:335@@CCDFIFJE;:<JCB=A;88:55443033CCDEGJGJHEJJJJGJFHEFEEGJJIFJJGJDECEFDGEEJJJGFJIFEGJHJHGIFJIJJIIGFECCEDJIJJJJJJIHEGEJFFJ;;;GGGJJEHJHJGIIIF@;831--,+))*,--29BFIHIGGJJGEIIJEIJJJGGJJHIJGGJIEABBCGJIJGIJDDDAIJJJJGJJFGHFDDEFFGBCAGFEBCBBGFJJIHGGDHJJHHHIHJHJGIDIGFEIGGFI:---8@>202<1024++,,>GJGGJEEHJIJIHJGJJIJIDHFEDGJJFJJJJJHHJJHJGHEJJJICBCBEDFJJJGJJJIJJHIHFGHGHF:::;DDCBAFHFGHHGGCCDJEFCGDBCB=:69=?444=:854+,('&)224<==<<>FFGEGDFFFBB@@EDEGHEEDDDCEEEFFFCCBABCDFIJJEGAAABEHGH:;<GJIGC@DEEB@:@FEEAEDEA>===?ADJJJEDEIFGA@@?ABA@@ACFDCDEFIGIF4334:=<93.--''36?ADFHJEDGEJJHDEIGIIHCCDDDDCGEIFFECE@AA>))))@=CCDBDFEFJJGJGGGGEJFD@>??EHHCGCCEEBBBCJHFHHCEEEFECDCDFGEHFIBAAA;89DCB??@?BDFJJJFFHEEDDCECBCEBBBBBCBCDFEHGHEJGBAA@EAABAGEHDGAAA?A@BGHFEIB@?@ACJBEJBBAABAC@@AAACJ**)-372//008944<::;/..@DBBGHDCDFHDCDBAC?65:5,..-.-*)%&,2GFJGGDFIGJDEGHGIGJJGDDFGJCBDCHBJJ6(((??D@?.+**+,-.64??>>?@@CDDJJEJFGDFFFCDJIBA?<=<GHJCCCEJJHFDEEFFFJHIGGFIEECAABAGA>440111=CBAAHFFJHGJIFEDEECHDAAEDGGHEFEFEDEFCCDBCA78**))*)-1.'$%(,68BACBCHBAA<==HFDCEBDC?>>?A?@A=:::<AEBCBBB@@>@ABIIBABBIJEEFJFHGDFFDGGFFDFDEEHGBD=<<:9>;:4455,;>>A))))>;;:;;4445<1108886755////8999=>?:9430,'&'+..--.-****0-)&'&&%%'+-469;48851(($%%%%&&&''&))))&(+*$$$%('***)')*++**25987311.+'')/8:82)))*.*()()+)''%$$%&&'%$$%+-//48=8654;)((,'&%&++*++828:?;7710''&&&')*/&&&(.-0451)(('**'47<BCDA<999:<640.'&&&'&''%+''&&'(&'%%$$%%-,(')'(%%%%
@Stanford_t7w_2_T7_No_SapI_1_Linear_9000_324
GGGTGGCGTCATAGATGTCACGGATGTCATCATAACAATATTATTCAGCATTTCGTAAGCGTGGTCAAACGTTTGTAAGTCATGTTAGACATAGCCATCTTGTGTTACCTCGTGCAGTTATTAGTGAATATAATTGAGGACACTTGCGATACCCTGAGTATCCGCTAGTCATGCACTCAAGAGCTATTTACCAGATTGTTAAAGAGCGTCTAGGTCAGGTTTCGTTAGACCGCATCACCTTTCAGTGTGGTGACTCACTGTCGTTTCATGTGGTACATCGTACCATGTTCTTCATGTTGTCAACCGTTTTGTTCCTGTGCCGTGGTGCGCTTAAGTCACCTAGAAGGCACTGTGCGCCGGTTAACACTGCTAGTGTTACCTAGCGATTTGTGCCTGCATGTTACTTCATGTTGTCAATACCTGTTTCGTGCGACTTTATCAGGCTGTCTACTTATCCGGTTTGACCCCGGTGTCGATTGGGATGGCTATTCGCCGTGTCCCTCTCGATGGCTGTAAGTATCTATAGGTTAGACTTAAGTCAATACTCTTTTTGATAAATTTTAAATTAATCTTTTAAGTCTCTTTAAGTTGTCTCTCCTTATAGTGAGTTGTATTAATAAAGACAATAATTAAAGGTTATCACTTTATGGCTAACAACAAGGCGTCTTTAGGTCTGGTCTTTATGTAGTGTCTTTAGGTCTGGTCTTTAGGTCTGGTCTTTATGTTTAAACTTTAAGATAGGCGTTGACTTGATAGGTATTTAGGTGTAGGCTTTACATGTATGGCTTTAGGATGGACGTTAGGAGGTGACTCTAGGAGGATCTTTTAGGAGACTGTAACAGATAGGGACACGAGAGACACTCAAGGTAACACCCAAAGACAAACCCAAGGGTCATCCCCAACCCTTAGGGAACCCTCAAGGTCAACCGAAGGTTGACTTTAGGTGATTGGCTGGGCTTTCATTGCCTATGGGGGAACTTTAGGTGCAA
+
%&%$$%%%%(*+''')((++,+*)*(('',+,-***')',*($%'%,,-AFGC8777;>>99---,--13*('''/-112///.44349:::=<==<<;:::DJJF.ADE3333B65454+**2523447J)))))&&'%###$$&&&%%)))+.*)***.@C@BD@AACDDHC////567932644459A779=:;>>:2338<87))('%*2285565A>-,,-%%%'3+;>DDADA@HJ;===IJJHIGEDIE;;;=JBAA@@CBAGJEFCDEFI2))(),,-,,,,/0-33244230013>2333?/''&&&',487777>EEB<;:0''+8;1111>@@@CJE98876.-+))&++)%&'',00))**88;<:>EI<;;65546-+'%$%%&''00-&'11/489;<:<6345EJECD60B0)(')$$$&(-+21//10>==11.-/104357788.-222<:768;J0'''(+34:==>=BD>;44441124>=666J:89:===@@@/)(***''&(56?CHE??<<8*>@=>AEHEAA=<>0.66EGJFFGJJJDH>@J?GJ7668JA?>?JGJJGE<>=>HGC@@@=;0..,<8888AABEJJEEDBFC@=;985456'''(2>@HGJHBHJCGEEJGFEDCGDJJCCECDCCEHFEDE@<DDFEDGDEDJJGGJID8888??==1***8<@??A==<8899ACCCDFGJJJJFICEEJJFDGGJ>>=JHJIJHJJHECCCFHJG>===@4446JDFJFECDHJFB3+()'(()&&'*+0-48;B@<;;9:;1119==;((((&'''(056.,''(7=9998:89:;;55777774332+:8J)))-J;74343789>?<<<111-011583//12==@?>EHC555458=43369>:..14<C>@BE@=>?BJDCBDGJJGJHFEIFDGD@***ACDAA32321007@@A**))++.078667GGA83885(((+*,(%
@Stanford_t7w_2_T7_No_SapI_1_Linear_9000_325
CTAAAGGAGACACTATATGTTTCGACTTCATTACAACAAAAGCGTAAGAATTTCACGGTTCGCCGTGCTGACCGTTGAATCGTATGTGCGAGCGAGCGCCGAGCTAAGATACCTCTTATTGGTAACACAGTTCCTTTGGCACCGAGCGTCCACATCATTATCACCCGTGGTGACTTTGAGAAAGCAATCAACAAGAAACGTCCGGTTCTTAGTGTGGCAGTGACCCGCTTCCCGTTCGTCCGTCTGTTACTCAAACGAATCAAGGAGGTGTTCTGATGGGACTGTTAGATGGTGAAGCCTGGGAAAAAGAAAACCCGCCAGTACAAGCAACTGGGTGTATAGCTTGCTTAGAGAAAGATGACCGTTATCCACACACCTGTAACAAAGGAGCTAACGATATGACCGAACGTGAACAAGAGATGATCATTAAGTTGATAGACAATAATGAAGGTCGCCCAGATGATTTGAATGGCTGCGGTATTCTCTGCTCCAATGTCCCTTGCCACCTCTGCCCCGCAAATAACGATCAAAAGATAACCTTAGGTGAAATCCGAGCGATGGACCCACGTAAACCACATCTGAATAAACCTGAGGTAACTCCTACAAGATGACCAGCCTTCCGCTGAGACAATCGAAGGTGTCACTAAGCGTTCCCACTACATGCTGTTTGACGAGCAACTGAGGCTATCGAAGTGATTGCTCGTTCAATGACCGTTGAGCAGTTCAAGGGATACTGCTTCGGTAACATCTTAAAGTACAGACTACGTGCTGGTAAGAAGTCAGAGTTAGCGTACTTAGAGAAAGACCTAGCGAAAGCAGACTTCTATGAAAGAACTCTTTGAGAAACATAAGGATAAATGTTATGCATAACTTCAAGTCAACCCCACCTGCCGACAGCCTATCTGATGACTTCACATCTTGCTCAGAGTGGTGCCGAAAGATGTGGGAAGAGACATTCGACGATGCGTACATCAAGCTGTATGAACTTTGGAAATCGAGAGGTCAATGACTATGTCAAACGTAAATACAGGTTCACTTAGTGTGGACAATAAGAAGTTTTGGGCTACCGTAGAGTCCTCGGAGCATTCCTTCGAGGTTCCAATCTACGCTGAGACCCTAGACGAAGCTCTGGAGTTAGCCGAATGGCAATACGTTCCGGCTGGCTTTGAGGTTACTCGTGTGCGTCCTTGTGT
+
56,,+,,/9:9677420468B??A@DFJECDEEJBDEAAAHE>=>+-<@HA@@@HGHJJJJHGEGGJJGGJIGFJD----JFJFEFJJF@@@@EEDH554++++AAHJJFHHJIJFJJJHGFJCDCEJJEJJJJJJCDJGHJGFDDDDFJJGGGFJJGJGJIJGJJJJAAA?@>>=8689DDJJI444)'&'(,,-.3420/.../87899:;;?<;6AAAAFEIIHFDEEFD;JJEEJJJHJHJJIJEDDGJJJJFGGGHGJJJJJHFJJJ@A@@JIJJJJFIGJ888ADJFJFJ1//3..9>@HJIF?AGC=<<<@BDJJIJGHIJ=<==JJJJJJJJGJJHJIHGJGDHJJGJHJJHJGIJGJJJJEJJJJJFGJHGDDHJJJJJJJGJJJGJIJHJGJJFGJJFJJJJJJIGIEJJHHJJGCFEG55556JJIDFJ4334FF>B@BCEDFEDJGHJJHJEJJB??>HJGJFJJIIFDHJFICABJDD>@BJIIFCEGDDJGEJJFJJGHJEFJBCFJFEE---+++-2B@>==>@?D;<<@@@?AACE@>?>==>>@??@CAA>;889?@DEC@AAAFD??>=???889>A<;:<982;<@.*+00=>ACCBB>A>><=>7667B3333===>BBBB<9981321*%%%(*)'&&(*-236-((*(&&$$$$('&&%&-;=????>>>?BACABADDC@@@ABA??@AAA@@@BCDDCBCCB@A@AC@???@AEDA66535556443+,<@?@AA@;;::<9::?FEDFC@@A@AAACBBA??>??><;;;<589@=DDECBAB@@@;::BAAA(((((**+/)'''5558<7566554444201137<>===>DA@?>>@@AB==<<;:<=???>?@?AEDDBCCF=<;;<?@@B><::;<?>>@ACBDCA===@GGEBBA@BCCEA@?=6667DDDBC@@@AH@?22@@CCA@@ABBDFA==>@CBBA@@ACE?=<<=C?>=A<==@??<<;;CEBCBCDCAAA@AAAAABBFB??>@BE@@AABCCCDE@A@ABCFDBBEBCCACBBHDIEEHGEIDBCCCAA>0-,/69999<?CIEDCBGJD?>?@BDDDEBBC@A@?CBDBBAECJEF9::?AABDIFHCEGFFEDFFJB8778HEJDCA?=<<;9>ABCCBAAABC;;999.,-,,,;=DC@???ACFDAC;
@Stanford_t7w_2_T7_No_SapI_1_Linear_9000_326
ATAAACATTATGATGAACATTAAGACTAACCCGTTTAAAGCCGTGTCTTTCGTCGAGTCTGCCATTAAGAAGGCTCTGGATAACGCTCGGGTATCTTATCGCTGAAATCAAGTACGATCGTGTACGCGGGAACATCTGCGTAGACAATACTGCTAACAGTTACTGGCTCTCTCGTGTATCTAAAACGATTCCGGCACTGGAGCACTTAAACGGGTTTGATGTTCGCTGGAAGCGTCTACTGAACGATGACCGTTGCTTCTACAAAGATGGCTTTATGCTTGATGGGGAACTCATGGTCAAGGGCGTAGACTTTAACACAGGGTCCGGCCTACTGCGTACCAAATGGACTGACACGAAGAACCAAGAGTTCCATGAAGAGTTATTCGTTGAACCAATCCGTAAGAAAGATAAAGTTCCCCTTTAAGCTGCACACTGGACACCTTCACATAAAACTGTACGCTATCCTCCCGCTGCACATCGTGGAGTCTGGAGAAGACTGTGATGTAGTACGTTGCTCATGCAGGAACACGTTAAGAACATGCTGCCTCTGCTACAGGAATACTTCCCTGAAATCGAATGGCAAGCGGCTGAATCTTACGAGGTCTACGATATGGTAGAACTACAGCAACTGTACGAGCAGAAGCGAGCAGAAGGCCGTGAGGATTCATTGTGAAAGACCCGATGTGTATCTATAAGCGCGGTAAGAAATCTGGCTGGTGGAAAATGAAACCTAGAACGACTGACGGTATCATTCAGGGTCTGGTATGGGGTACAAAAGGTCTGGCTAATGAAGGTAAAGTGATTGGTTTTGAGGTGCTTCTTGAGAGTGGTCGTTTAGTTAACGCCACGAATATCTCTCGCGCCTTAATGGATGAGTTGGCTGAACAGTAAAAGAGGCCACCCTAAGTCAATCGAGATCTAGCCCATACGGTATTGGCGACAACGATGCTTGTACTATTAACCCTTACGATGGCTGGGCGTGTCAAATTAGCTACATGGAGGAAACACCTGATGGCTCTTTGCGGCACCCATCGTTCGTAATGTTCCGTGGCACCAAGGACGACCCTCAAGAGAAAATGTAATCACACTGGCTCACCTTGGGTGGGCCTTTCTGCGTTTATAAGGAGACACTTTATGTTTAGAAAGTTGCGTGAATTACGCTTGCGGCTTTGGCAGCTATCCTGACGCTTGCGTATATTCTTTGCGGTATACCCTCAAGTAGCACTAGTAGTAGTTGGCGCTTGTTACTTAGCGGCAGTGTGTGCTTGCGTGTGGAGTATAGTTAACTGGTAATACGACTCACTAAAGGAGGTACACACCATGATGTGCTTGATGCCATTACTCATCGTCATTGTAGGATGCCTTGCGCTCCACTGTAGCGATGATGATATGCCAGATGGTCACGCTTAATACGACTCACTAAAGGAGACACTATATGTTTCGACTTCATTACAACAAAAGCGTTAAGAATTTCACGGTTCGCCGTGCTGACCGTTCAATCGTATGTGCGAGCGAGCGCCGAGCTAAGATACCTCTTATTGGTAACACAGTTCCTTTGGCACCAAGCGTCCACATCATTATCACCGGTGATTAACTTTGAGAAAGCAATAGACAAGAAACGTCCGGTTCTTAGTGTGGCAGTGACCCGCTTCCCGTTCGTCCGTCTGTTACTCAAACGAATCAAGGAGGTGTTCTGATGGGACTGTTAGATGGTGAACCCCTGGGAAAAAGAAAACCCGCCAGTACAAGCAACTGGGTGTATAGCTTGCTTAGAGAAAGATGACCGTTATCCACACACCTGTAACAAAGGAGCTAACGATATGACCGAACGTGAACAAGAGATGATCATTAAGTTGATAGACAATAATGAAGGTCGCCCAGATGATTTGAATGGCTGCGGTATTCTCTGCTCCAATGTCCCTTGCCACCTCTGCCCCGCAAATAACGATCAAAAGATAACCTTAGGTGAAATCCGAGCGATGGACCCACGTAAACCACATCTGAATAAACCTGAGGTAACTCCTACAGATGACCAGCCTTCCGCTGAGACAATCGAAGGTGTCACTAAGCCTTCCCACTACATGCTGTTTGACGACATTGAGGCTATCGAAGTGATTGCTCGTTCAATGACCGTTGAGCAGTTCAAGGGATACTGCTTCGGTAACATCTTAAAGTACAGACTACGTGCTGGTAAGAAGTCAGAGTTAGCGTACTTAAGAAGAAAGACCTAGCGAAAGCAGACTTCTATAAAGAACTCTTTGAGAAACATAAGGATGAAATGTTATGACTAACTTCAAGTCAACCCCACCTGCCGACAGCCTATCTGATGACTTCACATCTTGCTCAGAGTGGTGCCGAAAGATGTGGGAAGAGACATTCGACGATGCGTACATCAGACTGTATGAACTTTGGAAATCGAGAGGTCAATGACTATGTCAAACGTAAATACAGGTTCACTTAGTGTGGACAATAAGAAGTTTTGGGCTACCGTAGAGTCCTCGGAGCATTCCTTCGAGGTTCCAATCTACGCTGAGACCCTAGACGAAGCTCTGGAGTTAGCCGAATGGCAATACGTTCCGGCTGGCTTTGAGGTTACTCGTGTGCGTCCTTGTGTAT
+
EDIJJJA@AAJEEDDDFJGFDAABBAB;9:<?><=B@DDDIIJFJJEGCC666----:?A?AGDHJHEJJJGJCE>=<433242'(('))*?AB=>=<>@6661066/1---.-+))*)(((B>=BBCJIJJJHHJHGJJJECCEDJJJ,,,,JJGFECDFCBFGEEFJGJJHJJJJGGJJ>>=HEEBCB>:5>?>@ADIIJJIGEJGJIIABABJJJJJGI:77JJJJJIJH;;654344:?@===661001:9==?JGIJJJGJJDFGJJJGGGJIJIJJJHJJJHJJJEGJGGIIFEFFJJEC633...-)=A?A@?GJJJJIHEGJJJJJHJIJJJIGJGJJJJIJEIIJBBCEJJIHHJJHJGF@B8EEHJFHJJJIJJ?>>>CABAC@ACAAA@ADJJIJIHHJJIJGJ?>=7;<:555FHJJJJJJJFHJJJFIHGGFJEHEGJJ?>=5555DF?>>>G<;1-HEJJJIIJGGJGJFHHEDDDJJJHJCBBDHEEGIE-,,..-/00540/01?AAGAFGHJ;:97<BHGJJJJGJFJJGFJFGJJJEJGHJFJGJEFJIAJHIJJHEJJEDGEEHJJBFDHEFFJJHG<<126?BDGDDFDFJJJIGJHFJGIJHGJJJIJJJGIFEDEDIHJHGJFDGGIEFDBBC-))*.44++*(((&$'(.23DEHIEGHGFIJJJJEFEEH=99BJGBB@BACC@>;<<<FGJJJHGC@???'''8'88)''**'%%&&'*****,212113889FJD@?@;<<<EJGJGJHJGJIJJHJJJGGFJHJHJJJJJHJJJIIJ3223FJJGJHGJFDDBA95<FJJHJII:999H=>==>BJ?@@:J7555=>54J6J@<<:523+.?222221129(***,)'(().05:JJDJFFI=BD4?4489?:::543223,+((+-.BEJJJJEJJJHJGJJJJJJJJGJJJJIGDA@@FEGEJJDJJECBAACJJIEJJHJJJFFEJJGJ;;7655BEEGFJGGFJJJJJGHJJJJJJIEFA=6022?BBBED@::;:::<??@CCCEFEFJJHJB)(('2/*(%%+*((,+-JJDIJJJHHJGJ666<HGD>B('''++&').((('1752+/.----2/ABBJGJFFEHDDIIGHDCB<5,-1+.))))'&'(%&'&')*.022899JIJIHIGIGFJJIJJJHJIGJJJHGJJJHJC===52EJJJJHFJJJJHJJJJIJIJJFJHIIJJHJJJJGJJFJJFFECJIEEJJFGJGHJIJJJJDAAAD=<<@J87GGDGJHFHJJJJGJJJGJJIJHFJGJGJHGGJJJJJIJJJJJJJJJFJHH7''''''')33349<AD==JCEGFGGDCH@@?@JDJFGJBGGF>;=8:HHJEDBCGJJIHIIJJJJJIJGHJIJJJJGJJJGHJFJJJJHIECJGGDJJJFJIJJJFGGJJJJJHA@?;80+,//+,+,//06>@888A@JHGHFJJHJFDFDA<;<D?@AAJIJBD@CC=0///EEBCDBGICCBBHEHGCCBBIJFFJJDJJJJFB<;HDFIJGFDCAAADABBBA>B1...,.-('&&''34?JIFJ9999<9880&,&%&%%%$%&(()016ABECGJFEDEBCJJJHJHFJHGGIJJHJGHIJJJFDDJJGJJDFCDDIC62;6GJEEBEHBEEJJHJHHIHHJJFCCCEJJJJIEJJJJEJD??@EHJJJGJFIG???IGJI?><))),-346BDFJJE>DFJJGJEJEDEJFGJJJEJJGJHJJHJIJIAA@@FC;>30/033AACJGCEJJIJJJHJJJJHJJIJJJGIJJJJIFJJIJJHJJJJHJJDCEB@?@ACDEBJJJGEHJJJFFE<;;;EDDDFHJJJIJFHJIJJGJJJJJJ@><=;5JGJJHFJJHJJIJDDFHJJJHIE855:6215))((08E==21719BBHFHJJJIIJFHEIGJJJFFDGEGJGJJJJFJJEHBH889HJHE>E210/005455;;BDHBJGGJGJJJHGJJJJGJJGJGGHHGJJJJDBCAAAAHFJIJFJ988:<:<DGEFE;FJHJJJHJJHFDBCAJJGFJBBBBJDJD?>9C9/GFGGFFFJJJJDGHGJJFDJHHJDGECJJFHJGFJGJJIIFIE::::?;<<?HEJJFH====HJJFGGJAJHFJE=;;;JJIFEFEHIIFFCC49:<<:5445999:CFEEJBBCBDEJGFEGEJJGIJEFIBCA>=<5.))2)*=?AFCADCAA@??EEFHGJB@@>BBCBAGDDCBI32220...??C@?==>?<7+&'),,.3)4,+++++47;:?@ACCJDJHJHJJJFIJJIEDJHJIJJGEGFJJ=<==DEJJJJGEHHGJJ?;;=JGFDFJG:::<C=:9:>;<==GEJIHHEJEHIJFEHECDFFHFI?8..../?88<==>DCECFG?@@?ECCJJFJJJJJJJJJHGFJJJHJJJJGJJJFIJJJFJ@;;<=:899?J?>BJJJDGCGHCDDJJFFIJJJJC;;0000:=A22111DIJGHHJHHHDJJDDJDF776575556<==<<ABBC//07=GEIJGJJGJCCCBBEJDBCCFJJEECD@>442*,-7=CIFGGJHHFJHIJGJE=4447JGAA>>@>7768)'
@Stanford_t7w_2_T7_No_SapI_1_Linear_9000_327
GGACGATTTATGGCAACAACGATGCTTCTACTATTAACCCTTACGATGGCTGGGCGTGTTCAAATTAGCTACATGGAGGAAACACCTGATGGCTCTTTGCGGGCGCCCATCATTCATAATGTTCCGTGGCACCGAGGACAACCCTCAAGAGAAAATGTAATCACACTGGCTCACCTTGGGTGGGCCTTTTCTGCGTTTATAAGGAGACACTTTATGTTTAAGAAGGTTGGTAAATTCCTTGCGGCTTTGGCAGCTATCCTGACGCTTGCGTATATTCTTGCGGTATACCCTCAAGTAGCACTAGTAGTAGTTGGCGCTTGTTACTTAGCGGCAGTGTGTGCTGGTGTAAATATAGTTAACTGGTAATACGACTCGCTGAAATCACCATGATGTACTTAATGCCATTACTCATCGTCATTGTAGGATGCCTTGCGCTCCACTGTAGCGATGATGATATGCCAGATGGTCACGCTTAATACGACTCACTAGAGGAACGCTGTATGCTTTCGACTTCATTACAACAAAAGCGTTAAGAATTTCACGGTTCGCCGTGCTGACCGTTCAATCGTATGTGCGAGCGAGCGCCAAGCTAAGATACCTCTTATTGGTAACACAGTTCCTTTGGCACCGAGCGTCCACATCATTATCACCCGTGGTGACTTTGAGAAAGCAATAGACAAGAAACGTCCGGTTCTTAGTGTGGCAGTGACTCACTTCCGTTCGTCCGTCTGTTATTCAAACGAATCAAGGAGGTGTTCTGATGGGACTGTTAGATGGTGAAGCCTGGGAAAAAGAAAACCCGCCAGTACAAGCAACTGGGTGTATAGCTTGCTTAGAGAAAGATGACCGTTATCCACACACCTGTAACAAAGGAGCTAACGATATGACCGAACGTGAACAAGAGATGATCATTAAGTTGATAGACAATAATGAAGGTCGCCCAGATGATTTAAATGGCTGCGGTATTCTCTGCTCCAAATGTCCTTGCCACCTCTGCCCCGCAAATAACGATCAAAAGATAACCTTAGGTGAAATCCGAGCGATGGACCCACGTAAACCACATCTGAATAAACCTGAGGTAACTCCTACAGATGACCAGCCTTCCGCTGAGACAATCGAAGGTGTCACTAAGCCTTTCCACTACATGCTGTTTGACGACATTGAGGCTATCGAAGTGATTGCTCGTTCAATGACCGTTGAGCAGTTCAAGGGATACTGCTTCGGTAACATCTTAAAGTACAGACTACGTGCTGGTAAGAAGTCAGAGTTAGCATTATTAGAGAAAGACCTAGCGAAAGCAGACTTCTATAAAGAACTCTTTGAGAAACATAAGGATAAATGTTATGCATAACTTCAAGTCAACCCCACCTGCCGACAGCCTATCTGATGACTTCACATCTTGCTCAGAGTGGTGCCGAAAGATGTGGGAAGAGACATTCGACGATGCGTACATCAAGCTGTATGAACTTTGGAAATCGAGAGGTCAATGACTATGTCAAACGTAAATACAGGTTCACTTAGTGTGGACAATAAGAAGTTTTGGGCTACCGTAGAGTCCTCGGAGCATTCCTTCGAGGTTCCAATCTACGCTGAGACCCTAGACGAAGCTCTGGAGTTAGCCGAATGGCAATACGTTCCGGCTGGCTTTGAGGTTACTCGTGTGCGTCCTTGTGTACT
+
-++**(&&&')))3-'$$$(+,,,++)',''/12?:DGJ8FB9CBCEIJFG@CDB772,,',470;45:7,,,,:<EEGEGJJHFJEGJIJGGJJIIFDD?>6.++++8>2.../3568==@<6>6GFCDDED?=@BFJ:999@9//56;JJHHGDJIBACCJDJBCCHHJGBA>=2&'(67222270/.+);;???ABJ???@?B@@::97948?@AGEJIJJFIJJJGJIFGJEGIDGFEGJGFGE;;;988:8888=...././048957(6((*5(954432247;BAADHFJJGJGGEDHJHFJGIIJJJGEGHDGJ-,,/-15<@B;::;>76.((%%'''$#$%%%&&&'4;EJJJJHIJJE66668****0*///,,-+889=:;779;3GJJJGEJJJJJJJJFJFFDFBDC::;>CBGGEFIJJJGJJJJJJJGIHFJIJJJGIGJGIHJFJGGIHJJIJGEEF8889:,++/12=<+*+05:777GJHFIFB755B600013644457776<?FJJFCBDCJGHG?<5-9;ACEEIBDEDFHJJJJJF?==5444<FJCCEEGIJDFI@?@?998('')4*&%'+'(..;<@?@AADJGJHJJHHGFDC@A1/AC33301126557:DIEFFJFGGICA>CBD@?B@@::81(345?CDIACDBBCCIJEJGGIJHHHJHJIJJGHEJJFIJJJJHGD;7778=;4A/;8)--588766:93-''%&'(,,*)*-//179FGJHJJECEDJFFJJJGJFJJEJJJIJHHHC@>?444BDJJFA=BJHFJDEGEFJEGJFDFHGIJEJHJJJHHIFGJGJFJFGEEFJFHJDGGIGJIEFDJFHGGIJJJHJHJJFEJHJFFIJHEGJJFGIFGJFGJGGJHFEEDEIJJFJGHJEHJHGDGGJFGEGHHJ@6533:449:DJIJHEHJJHHDIGJHDDA:)))(11113***=@BA@EJA9:><=;63560//,627CBFDEJJHEFIEDBACJJIJJ?>>?BCDJIJEDFJEJE>>>FEJGEECC@===-++&%%'*,(41111?@@<==?>>>EFJHFJJIGFE@B@:99::7755EFGJEIBEEB@BEECA9::9==>CCBHDJEDDJJJJJEJDJJGJCA=*4A'AFJIDDFGEJBC<;<<87758734=ABHIIJBAAADCJFDEJHHEGDGJJIFEHHGJJFEGJCCCBDCFFGJIDC?@AAJEC>>??GEFFGFCADDHIGEBCBHCB=999:8/*''''')(*/.//776310)'''()'1146BCB<77688;<=@IEEFCACBDBIDGIEJGEIJFEFJJFFJJJGJGCBA@HEB>=>GDED@AAFHCAA@ABBBDGCFEJJIJJJGDCDJE><<?BDA@6799::G<<;<DEFGAA@BFJGHA<77CCDEGDHF?BCDGJDGC==BGGJ>J;:;<<>?C@@AACCDDCBCCCFHHJFIGFEEEIJJIFBHC=<<0//0JJJCHAABBIEFFGHHIJIIHDCCEEDFIDDEJDJFFJJGEEFJJFEJ==<;<::BCAAAJABADGDJHJJDEECDJHF?==>EHJJDDDF622A@GIJFHFJIEEEG::9...479::7<=BEJEHJJJJGGJJGHCEEJCEFFGFCD>=96000002;?>@>>>?;((((20--,++..69878?BCGDFH?50&
@Stanford_t7w_2_T7_No_SapI_1_Linear_9000_328
TGGACCATTGTCTAGTTGTCAACCGTTTTGTTTTCGCCTTTATGTGCCGTGGTGCGCTTAAGTCGCCTAGAAGGCACTGTGCGCCCGGTTGACGCTGCTAGTGTTACCTAGCGATTTGTATCTTACTGCATGTTACTTCATGTTGTCAATACCTGTTTTTCGTGCGACTTATCAGGCTGTCTACTTATCCGGTTGGTTTCCCCGGTGTCGATTGGGATGGCTATTCGCCGTGTCCCTCTCGATGGCTGTAAGTATCCTATAGGTTAGACTTTAAGTCAATACTCTTTTTGATAAATTTTAAATTAATCTTTTAAGTCTCTAAGTTGTCTCTCCTTATAGTGAGTTGTATTAATAAAGACAATGATTAAAGGTTATCACTTTATGGCTAACAACAAGGCGTCTAGGTCTGGTCTTTATGTAGTGTCTTTAGGTCTGGTCTTTAGGTCTGGTCTTTATGTTTAAACTTTAAGATAGGCGTTGACTTGATGGGTCTTTAGGTGTAGGCTTTAGGTGTTGGCTTTAGGATGGACGTTAGGAGGTGACTTTAGGAGGATACTTTTAGGAGACTGTAACAGATAGGGACACAGAGAGACACTCAAGGTAACACCCCAAAGACAAACCCAAGGGTCATCCCCAACCCTTAGGGAACCCTCAAGGTCAACCGAAGGTTGACTTTAGGTGATTGGCTGGGCTTTAGGTACCCCCTATGGGGGAACTTTAGGTCCG
+
60///0+1-'&&''''()+,.237221((().033***+95+89<@A><<<=>=>)(()2568:/.//<::===?<;::;994354/22633324346@>=?>>@>@BBAA>;;;<@A><:9:<>A@BA?=<221)'''><<:;;<?=>=<=>@DC?AACD;;;;:::;=:==<>>=??=>=:::>9999<:9<8766133488<=@@=4445B@?>>>?@??>>>>>=<<<=?>A?<<<:<==@@BA?8788999:><:::;=?=<==>ACA@>=>?>=<=>?AEAAJC>=<;<??BEB@>>@<=<<?ACEB>=<<>J8&&..@>@AABJ?<<?=<;;<====>??=<<=@AC?=<;;<<=<<<=><<<<===??@@ABEA?=<<=>>?877787<<**('%%()'%%&,++,-*166227;<A@F@<?>??B''''650'8;>??A>?<<=IA=;9;;<@@>>?EB@>><;;<>;:;<@@AAC@@?>?>>?@FFA@BB>?>?AABEBA?@DB=;;;?@E??@?@>?C?:99;CBA???<<;<?-*--7<@?>>=;=@C@??@<==?B@===@@@@<<<;A>-.+,79JJ@;6''''2:A@?AA))))BBABAA>.)))9?>=><@?=<;;9JFCA@A?C:&%%&08687689;;>DC>>>?>===@<<86+++7233B?><;<=BBCECCBCJ77664367@AA::<<ACC>=;===/))**+(
@Stanford_t7w_2_T7_No_SapI_1_Linear_9000_329
ATTAGTGAATATCATAAAGGGCACCTTGCGATACCCTTGAGTTATCCGCTAGTCATGCACTCAAGAGCTATTTACCAGATTGTTAAAGAGCGTCTTAGGTCAGGTTTCGTTAGACCGCATCACCTTTCAGTGTGGTGACTCACTGTCGTTTCATGTGGTACATCGTACCGTGTTTACTTCATGTTGTCAACCGTTTTGTTTCACCTTATGTGCCGTGGTGCGCTTAAGTCACCTAGAAGGCACTGTGCGCCCGGTTGACGCTGCTAGTGTTACCTAGCGATTTGTATCTTACTGCATGTTACTTCATGTTGTCAATACCTGTTTTTCGTGCGACTTATCAGGCTGTCTACTTATCCGGTTGACCCCGGTGTCGATTGGGATGGCTATTCGCCGTGTCCCTCTCGATGGCTGTAAGTATCCTATAGGTTAGACTTTAAGTCAATACTCTTTTTGATAAATTTTAAATTAATCTTTTAAGTCTCTTTAAGTTGTCTCTCCTTATAGTGAGTTGTATTAATAAAGACAATGATTAAAGGTTATCACTTTATGGCTAACAACAAGGCGTCTTTAGGTCTGGTCTTTATGTAGTGTCTTTAGGTCTGGTCTTTAGGTCTGGTCTTTATGTTTAAACTTTAAGAATAGGCGTTGACTGATGGGTCTTTAGGTGTAGGCTTTAGGTGTTGGCTTTAGGATGGACGTTAGGAGGTGACTTTAGGAGGATACTTTAGGAGACTGTAACAGATAGGGACACAGAGAGACACTCAAGGTAACACCCAACAAACCCAAGGGTCATCCCCAACCCTTAGGGAACCCTCAAGGTCAACCGAAGGTTGACTTTAGGTGATTGGCTGGGCTTTAGGTACCCCCTATGGGGGAACTTTAGGTCC
+
))@==FJJJIJJJJHJJJHJJH?==?FDJJGGJJJHJHBDJIJJJJJJJJJJJJJHJF;;;;JIJHJEJJJJJJIJJJJJJJJJIJJJJJJJGJGJDDEJ;;;<FJ>E:;JCCCBDBBDEJIJJJJ7;44>@JIJJJIJJEJIJJIAAABJJJJJJHGFJJJJ?>>=@=<>?JJIFAAA@FJJJJIJHFJEJJIDHJDGAD:5<;9:9DGHJJJJJHJJJJFHFEAEDJG<<<=CCCEJJJJJJJGJF?F9=332-*++****24>>??JJEJIG>>??JHJJJJJJJJJJJGJHJJJJJJDBBAA@?@A<<99?@EEJJJFEGJGICCCHFDCGJBIJJJJGFGJ2212010//0.0.//04423+++-3/++++113411124200+***+--.5245334/.//34550/.-/.../11//0011010225:32013211///13488;510001469<:7354111/01896421236;8942102220019445733100200/011///+2112332220010+++,45321112224363432333322231000.+++-4300/334552001:411////24567:953334553223985333454322394321323443212(''.'&&(+-+++-121113323223497533411113446443442333555875542222/*))+/124455464462445433/...23211222435100045510002555;6559=7554534223310/02234+(&))+'((%01250//./08;8655794/0145445585434333234/,++.3001142141357631112677877543110.+++-:6600126782113341.-,('
@Stanford_t7w_2_T7_No_SapI_1_Linear_9000_330
TGGGCATCAGGCACTGGCTGGTCAATGGCTGGCTTACGGTGTTACTCGCAGTGTGACTAAGCGTTCAGTCATGACGCTGGCTTACGGGTCCAAAGAGTTGGCTTCCGTCAACAAGTGCTGGAAGATACCATTCAGCCAGCTATTGATTCCGGCAAGGGTCTGATGTTCACTCAGCCGAATCAGGCTGCTGGATACATGGCTAAGCTGATTTGGGAATCTGTGAGCGTGACGGTGGTAGCTGCGGTTGAAGCAATGAACTGGCTTAAGTCTGCTGCTAAGCTGCTGGCTGCTGAGGTCAAAGATAAGAAGACTGGAGAGATTCTTCGCAAGCGTTGCGCTGTGCATTGGGTAACTCCTGATGGTTTCCCTGTGTGGCAGGAATACAAGAAGCCTATTCAGACGCGCTTGAACCTGATGTTCCTCGGTCAGTTCCGCTTACAGCCTACCATTAACACCAACAAAGATAGCGAGATTGATGCACACAAACAGGAGTCTGGTATCGCTCCTAACTTTGTACACAGCCAAGACGGTAGCCACCTTCGTAAGACTGTAGTGTGGGCACACGAGAAGTACGGAATCGAATCTTTTGCACTGATTCACGACTCCTTTAGGTACCATTCCGGCTGACGCTGCGAACCTGTTCAAAGCAGTGCGCGAAACTATGGTTGACACATATGAGTCTTGTGATGTACTGGCTGATTTCTACGACCAGTTCGCTGACCAGTTGCACGAGTCTCAATTGGACAAAATGCCAGCACTTCCGGCTAAAGGTAACTTGAACCTCCGTGACATCTTAGAGTCGGACTTCGCGTTCGCGTAACGCCAAATCAATACGACTCACTATAGAGGGACAAACTCAAGGTCATTCGCAAGAGTGGCCTTTATGATTGACCTTCTTCCGGTTAATACGACTCACTATAGGAGAACCTTAAGGTTTAACTTTAAGACCCTTAAGTGTTAATTAGAGATTTAATTAAAACTATTAAGAGAGGACTTTAAGTATGCGTAACTTCGAAAAGATGACCAAACGTTCTAACCGTAATGCTCGTGACTTCGAGGCAACCAAAGGTCGCAAGTTGAATAAGACTAAGCGTGACCGCTCTCACAAGCGTAGCTGGGAGGGTCAGTAAGATGGGACGTTTATATAGTGGTAATCTGGCAGCATTCAAGGCAGCAACAAACAAGCTGTTCCAGTTAGACTTAGCGGTCATTTATGATGACTGGTATGATGCCTATACAAGAAAAGATTGCATACGGTTACGTATTGAGGACAGGAGTGGAAACCTGATTGATACTAGCACCTTCTACCACCACGACGAGGACGTTCTGTTCAATATGTGTACTGATTGGTTGAACCATATGTATGACCAGTTGAAGGACTGGAAGTAATACGACTCAGTATAGGGACAATGCTTAAGGTCGCTCTCTAGGAGTGGCCTTAGTCATTTAACCAATAGGAGATAAACATTATGATGAACATTAAGACTAACCCGTTTAAAGCCGTGTCTTTCGTAGAGTCTGCCATTAAGAAGGCTCTGGATAACGCTGGGTATCTTATCGCTGAAATCAAGTACGATGGTGTACGCGGGAACATCTGCGTAGACAATACTGCTAACAGTTACTGGCTCTCTCGTGTATCTAAAACGATTCCGGCACTGGAGCACTTAAACGGGTTTGATGTTCGCTGGAAGCGTCTACTGAACGATGACCGTTGCTTCTACAAAGATGGCTTTATGCTTGATGGGGAACTCATGGTCAAGGGCGTAGACTTTAACACAGGGTCCGGCCTACTGCGTACCAAATGGACTGACACGAAGAACCAAGAGTTCCATGAAGAGTTATTCGTTGAACCAATCCGTAAGAAAGATAAAGTTCCCTTTAAGCTGCACACTGGACACCTTCACATAAAACTGTACGCTATCCTCCCGCTGCACATGGTGGATCTGGGCAGACTGTGATGTCATGACGTTGCTCATGCAGGAACACGTTAAGAACATGCTGCCTCTGCTACAGGAATACTTCCCTGAAATCGAATGGCAAGCGGCTGAATCTTACGAGGTCTACGATATGGTAGAACTACAGCAACTGTACGAGCAGAAGCGAGCAGAAGGCCATGAGGGTCTCATTGTGAAAGACCCGATCTATATTATAGCGCGGTAAGAAATCTGGCTGGTGGAAAATGAAACCTGAGAACGAAGCTGACGGTATCATTCAGGGTCTGGTATGGGGTACAAAAGGTCTGGCTAATGAAGGTAAAGTGATTGGTTTTGAGGTGCTTCTTGAGAGTGGTCGTTTAGTTAACGCCACGAATATCTCTCGCGCCTTAATGGATGAGTTCACTGAGACAGTAAAAGAGGCCACCCTAAGTCAATGGGGATTCTTTAGCCCATACGGTATTGGCGACAACGATGCTTGTACTATTAACCCTTACGATGGCTGGGCGTGTCAAATTAGCTACATGGAGGAAACACCTGATGGCTCTTTGCGGCACCCATCGTTCGTAATGTTCCGTGGCACCGAGGACAACCCTCAAGAGAAAATGTAATCACACTGGCTCACCTTCGGGTGGGCCTTTCTGCGTTTATAAGGAGACACTTTATGTTTAAGAAGGTTGGTAAATTCCTTGCGGCTTTGGCAGCTATCCTGACGCTTGCGTATATTATTGCGGTATACCCTCAAGTAGCACTAGTAGTAGTTGGCGCTTGTTACTTAGCGGCAGTGTGTGCTTGCGTGTGGAGTATAGTTAACTGGTAATACGACTCACTAAAGGAGGTACACACCATGATGTACTTAATGCCATTACTCATCGTCATTGTAGGATGCCTTGCGCTCCACTGTAGCGATGATGATATGCCAGATGGTCACGCTTAATACGACTCACTAAAGGAGACACTATATGTTTCGACTTCATTACAACAAAGCGTTTAAGAATTTCACGGTTCGCCGTGCTGACCGTTCAATCGTATGTGCGAGCGAGCGCCGAGCTAAGATACCTCTTATTGGTAACACAGTTCCTTTGGCACCGAGCGTCCACATCATTATCACCCGTGGTGACTTTGAGAAAGCAATAGACAAGAAACGTCCGGTTCTTAGTGTGGCAGTGACCCGCTTCCCGTTCGTCCGTCTGTTACTCAAACGAATCAAGGAGGTGTTCTGATGGGACTGTTAGATGGTGAAGCCTGGGAAAAAGAAAACCCGCCAGTACAAGCAACTGGGTGTATAGCTTGCTTAGAGAAAGATGACCGTTATCCACACACCTGTAACAAAGGAGCTAACGATATGACCGAACGTGAACAAGAGATGATCATTAAGTTGATAGACAATAATGAAGGTCGCCCAGATGATTTGAATGGCTGCGGTATTCTCTGCTCCAATGTCCCTTGCCACCTCTGCCCCGCAAATAACGATCAAAAGATAACCTTAGGTGAAATCCGAGCGATGGACCCACGTAAACCACATCTGAATAAACCTGAGGTAACTCCTACAGATGACCAGCCTTCCGCTGAGACAATCGAAGGTGTCACTAAGCCTTCCCACTACATGCTGTTTGACGACATTGAGGCTATCGAAGTGATTGCTCGTTCAATGACCGTTGAGCAGTTCAAGGGATACTGCTTCGGTAACATCTTAAAGTACAGACTACGTGCTGGTAAGAAGTCAGAGTTAGCGTACCAAGAAAGACCTAGCGAAAGCAGACTTCTATAAAGAACTGTTTGAGAAACATAAGGATAAATGTTATGCATAACTTCAAGTCAACCCCACCTGCCAACAGCCTGTATGATGGCTGCCATCTTGCTCGGTGGTGCCCGAGAAGTTGCGGGCAACTGAGGCAGATACGTCGTCGGCTGTGGACGATCGAGCGTGATGGCTGTCAAAGCGTCATCCAGGCTTGGCTGGTGGCGGTCAGGAAGCTTACGCTGGTGACGTCGGCGACTCCTACGTTCCAATTGTCCGCTGACCTCAGCGAAGCTCTTCGGGTTTTAGCAATCGCAATTGCGTTCCACTCCTGGTTTATGGTCTGTCTTCCTCTGA
+
C8876.$$##$')&%%%+DDJGFJJEIGGJGJGHJHJHJHIJJHJJHHJHGIJJJHHIJJHGHJJ1111IFHIHJFJHGJCEFEG:::;??:7771-)*',7:<665;==JFGFCE?@@?GDEJGJFJJJJJABECHJJGGIJJE@?;7888889989<77>>B;:41(''')((***,.4?BCDGHJJGJJJGEJEHJHJJJJJJIDBDA599B<:9??@IHJJFHJJGHHGGHFFFJIFGFJDCJIJIFJJHHGJIGJEJHA><8<CABBDEFHCCACFFDE@AEEJEC;::;>EJJJJJHHJHIFBCCGDGGJJJJGJJJEEJHJGFJJHJEJJJEJFFFJEDACFHHJGDDDHJJJHGHJJJGJJIIJJJJJHJHHJHJJIJ=<::EHDHGJGJFJJGHA?;<ABJJJJJGGIJJJHJJJJJHJJJGJJHJDA@J?>?@G?CBAAB?JJHHJJJJAC=97//A@BIIFHJHGJHJJJJJJ@?@JJGJHJJEGJJJJJHJHIGJIJHHJHJJEJJJJFJJJIEFDCCBCGJJJGIF=****--03612AECGJJIFJIHIFBB@@FIB9866;EHDEFGDJIGFIFJJFJIGCJEBFEFJFJEF?0++*,---..25=ADJFGIFFEJHHDHDEGJJH0-.?CHJEFDACAEA<=>EJEEBDDBCCC78;9=>,,,5@DJEJJJGJIHJJIJJJFHHEHJHJJ>>><;7697:=H>?JJJIJHJJIJ@ACDFFCCJCD?EHGCEHJGIGJFFHDJJGHJJJEHJJHJJJJJ@@@@HJJGJJJJGJJHGF772)-+*+=???EDG?CBEIHFGIEJCFFCHEDDHG;;;;JHJJGJIJJJJJFCDCDDADGEIEFJFJJJJIHJFGFJFEEJHJFEDDHEFAD???CGJJJJJIJJ>F9GFJGIHJJGEFFF...0?>>HJJIJJJGIDIGEHJJJIGJIJ===IGEJGJ>CJIJIJFJII@A@@CAA?++)666:??>;/+''8@JJGHJHJHJFJFDBDBCEFGGGGJJJIDDGEJFCCDFIGHJHDGEJIJJGIJJJJJJJJJJJJJJHJBBCDHJEEDFGEFIIJHCFFJJEGJGJHEIJJHBEJFHHJIJJDAAA=8788:FGJG@A?B@EEGJGHJGHIJIIGIJJJEEJGEEJEGJJ=:::JJGJEFFJHC?>>>AA@JFHJEHHJGGIJJJHFHGIIJJJJGGJJJJJGJGIJJJGJGJJJJJJJJGJIJHIJHJECCDJJJGJD?5111310./1/**9:>>JGEJFGJJGJFEIEDEFJJ9999GDABEJJJJJ9999=EF>8888B===?@@H=CIJHJJJ>>?==<==IBAB@AA@@=BDHJJIJJJJIIJIJJ999:=BCBGHEIEIIGJIJEGJJJJJGIJJHFFFJEIJJFJJJGDFCIHDGEHGGJGJJEHJGJJFIJEFHJJ@@?97J;99BJJCAAJIJHDEF8777GGJID6666=>BFIFGIJJJJJGFJFBHJGCCB@;<=CHDDFGIJIHFHIJJJHFDFJEIJJJBDD@AEECDDEFJGJJHHJFJCFFB00,)59BBDCCEEGED@CCEJ?=.-8?@FFJJGJGJJJJHJFHJHHHHHGJBDBDJJJFGJIGIJJHJHGIFJJGIJJJFJJJIJJJJHDEGIJJJ1**+,-.44//0BJD?@A==?@JHJEECCIGHJHFJJJHEFGDDDBEE=A1,,DDFFJJHGDJFJ8887=EIFGGJJJFJJFJAB@>A?<>==FJJJJGGJJJJFHEA??@:;:=6)(**&$$$%,---9@?@@<;=>>CC@EFJJJIJJJG><<<?E:888<@@88<=JJGEGHEGCCCHJ2112:<:@CJHJGJGJHCFHHIJJJGIHGJJIEGJJJIJIHJIDFJGJIJJJJJJJGJJJECJA@DH8CBEDGJJJJJJGJHFFFFCGCDJFEJHGJJJJJJJHEGHEEHJBCFCGCJJJHFI000)**),,'(()+(''')7DFDIIFJJJJJGFFJHJ6444;:;EABB99----@BDDA==>?I<;GBGDEGJJGEJJJHEJJIJC@?=DDCGJ7666AHJEIJGHJJJFJEGJJJJDJAABDJFJHDBBCGJGFFDEGHEJJJJFGHGEIEJGGCBDCIJDEFJJFJDJCBA<DFHDHGACCBJFIGCABCG?==:<,**.*'(%&&(+*-,-1'(;EABBDFIICGBCFHGIIFFJFA)731100210126566DBACCCJB?=A6555?1000BAEJJJHHGFCHFBABIDFJEBFJJJE@@??FFGIJIHIEJFIJHJFHGFEJGIJJJFDGJGJIJHDEHEGJGJIJJGJJIJJHEFEEDF6667B6566>D--+0448J?ECICCEHDGHGIIFIJ...-0-,,+++,.5???@BFGHJGBCBCDJD,,,,CGJJA@>DFJHIJGIJJJJIIJHHIJJJJIIJJJJJGHJJJIJEHIJGJJJIJFHJHJIIGFJJGIJHJHDBC1**:;<789:?JHJJJIJJJHHIJJIHIHJJHDD?>>>?JJEDHJFFEFE@CA211:FJHIFIDEGEGGJJB?AJGJJA@AAGI??BDJJJGJJJJJIHJJHGJJJIJIH<<<=HJ@>>;?7998ECHJ?EEEGEFJJGJDEGHJEJJJJJJJJJGJGJIJIIJJJIGFHJJJJGIJEJJJJJJGIJJJFIHIJGJJJJIJIJIJJIJJJHIJJF0000BABDFJEJJHG<;;;CJHJJEHJJHJJJEDHFFJEJI?>>>FBCGIFDJGJHJJJJJJJJFCCDJJHJJJJJFJIJJJGJJIJJHJJJJJJE@@@@EAAA@DGJJJHJGJJGJJJHFJ8777?==>?DFEJJJGGGHHJJJJJJJHJJJFJJEJJJIJJJHJFFFDIJJJJJDGJHJJHJJHIJJJJIJGBAACCBFFJHAAABGJHIIJGICGIJJJJFDJJHIJHJDGGJJIFJA;1104-'')($)&&'(9<>??>@52HIJJJJJJIHFJJJJJIJHFHHIDD?=79:;?@AIIIJFHJJJEGEFJJJFIGDDDDGFEFJGGJFJJCBB=JJJJHJEHFJIHHJHHFH>>A@JJHFHJFJFHJGHJJJJGJHJJJFJJHJJGGJGJDB6333:=?BC2111111>HDDG>7778>??CEEBB9999J98)@@?@FJCJDEDD<=D:JJDBCDJFDFIIJJJJJIJJJJEABHFJJJJJJIFBJ?1,*)++/46=EEIJEEECEFIJJGIGFI(''16<HFJ>?HJHGGBJFGHEFJGHGJJJJHIGJIGFJFJCEA</)'()989?FHJJJDCCFCGJJJHIJIJJJJIJJEJIGHGHGJJIJJJJGHJJJJHGHJGHHEJFJJJJIJJIJJGJHJIJJJJJJGJJFJJIJJIJEFGJJJJJJJJJJJJJJJJJIJHJJHJJJJJJIGJGJHJJIGJCGEGIGDBBEEEF<8G;<JHIJJIGJJJJIJHJHJJJFIEDBCJJJJGJIFHJJJJ+++..B@AE;977:;?>>?GJICFEJGHJIJIJJJGJJJEDFJHFIEGJE@AAEJFIIGJHGJJGJJJJJHJJIFHJEDBHJ@??AHHHJJFEDEJHHA?9::::9999=2>;5JEFHCCDFHGJJJJIJHFGHJFJGHGFHGHIDJIHJJJJJJJHJGJIJIJJGHJJJGFJJJJJHJGGHJIFJJJJGDEDF@?111BGEDD;:.''(-/))((,././ACCJJJGFHHFGGFJJJJJFFGCBB>?2).-./3:;DHEAC>>DEEEJCJD@@>>=432245540/-/&&'+222?FEHJEHEBEDDJHJJJGJJEJFGGHJFJBA@?BBBBCEEJJFJHCFE@&&&&(''*&&$$&&(,-(3.++(*((,&'(''%$$%&%''''++--00/*&##$%&&%%%$%'%%&$$#$$'$$$''((-/.'$$$$#$%'&%$$&%%&'&&%''&&'''('''&'&(((*(**&(++''('(('&$$#%&$&(%%&%$$$%&%%$##$%%$$$&%%%&')%$$%'%&')+))(&&%&&%'&'&'%$%&&'&&&%&%%%&)+(''&&&%%(+))'(''$$$$&$%$$##$%$%$%%$$##%%'&%$$'&%%$$%#
@Stanford_t7w_2_T7_No_SapI_1_Linear_9000_331
AAGTCACCACGGGTGATAATGATGTGGACGCTCGGTGCCAAAGGAACTGTGTTACCAATAAGAGGTATCTTAGCTCGGCGCTCGCTCGCACATACGATTGAACGGTCAGCACGGCGAACCGTGAAATTCTTAACGCTTTTGTTGTAATGAAGTCGAAACATATAGTGTCTCCTTTAGTGAGTCGTATTAAGCGTGACCATCTGGCATATCATCATCGCTACAGTGGAGCGCAAGGCATCCTACAATGACGATGAGTAATGGCATTAAGTACATCATGGTGTGTACCTCCTTTAGTGAGTCGTATTACCAGTTAACTATACTCCACACGCAAGCACACACTGCCGCTAAGTAACAAGCGCCAACTACTACTAGTGCTACTTGAGGGTATACCGCAAGAATATACGCAAGCGTCAGGATAGCTGCCAAAGCCGCAAGGAATTTACCAACCTTCTTAAACATC
+
*+75545532126<CBB5555@::6264ABCC<766477224BGJJFHJJJJGGGGJIJDB@AJFJEHJGC;?DJBEFHJJGJGJH;;;FJJJHJGIHB@@AJIJJJJHJIJAABAECDJJJJGJJJJIFJHJJHIIJJJJIJHGJIJJJFJHJHGGGIJJJJHGIJIJJIGJJIJGJIJIGJEGIHIIJIJJJJIJJHJDEEEEHJJJIJJJJJIIJJJIJJJJJJJJEJFHJJIJJHJGIJJJJJGJFFHJIJJJJJJJGJFJFJJJHI?>.,-.;>@>;64?CJHJFJJDJJJJJJJJJJJIGJJGJIHJJIJEFJCCCDEJJDCFDCJHJJJJJJJIJJGJJJJIJHJJJJGJJJIJHJJJEHHFJHEFHJFHJEHDGJJJGJIJJGDGFFHJHEDJEA:::<EJGGFDDJHJEIDF=AB9:;DJGA@7778==<>3./0/DBFFJDEHEGJJ43'
@Stanford_t7w_2_T7_No_SapI_1_Linear_9000_332
GCTATGAAAAGTCCACATTTGAGCGGTCAGACCGTATTGCACGTTGGTAGTAGACATTACTCTTCCATCCTCCTCGTACTCCTCGACTTCCTCCAAGTATTCATTGAGCAAGTCTTCTGCGTCTTCCCCAGAGGTCAATCGTTAATTGCTCATAGATACGCGCTTGCAGGATGCGGATTACGTCCTTGGTGTCAGGCATCAGACCAGAGTCTTCGAACTCAAGGTCAATGCCCTCACTTGCCATTACGCTAAAGATGTCAGCGTAGTAGTGCGGAACTGCATTATCGGCAGCCATGTGAATAGCATCGTGCAGGTCATCAGTGTCACGGATGTCATCATAACGGATGTTTTCTTTCAGCATTTCGTAAGCGTGGTCGAAAACGTTGTTGTAAGTCATGTTAGACATAGCCATCTTGTGTTACCTCGTGCAGTTATTAGTGAATATCATAAAGGGCACCTTGCGATACCCTTGAGTTATCCGCTAGTCATGCACTCAAGAGCTATTTACCAGATTGTTAAAGAGCGTCTTAGGTCAGGTTCCGTTAGACCGCATCACCTTTCAGTGTGGTGACTCACTGTCGTTTCATGTGGTACATAGTACCGTGTTTCTTCATGTTGTCAACCGTCTTGTTTCACCTTATGTGCCGTGGTGCGCTTAAGTCACCTAGAAGGCACTGTGCGCCGGTTGACGCTGCTAGTGTTACCTAGCGATTTGTATCTTACTGCATGTTACTTCATGTTGTCAATACCTGTTTTTCGTGCGACTTATCAGGCTGTCTACTTATCCGGTTGACCCCGGTGTTCAAGTGGATGGCTATTCGCCGTGTCCCTCTCGATGGCTGTAAGTATCCTATAGGTTAGACTTTAAGTCAATACTCTTTTTGATAAATTTTAAATTAATCTTTTAAGTCTCTTTAAGTTGTCTCTCCTTATAGTGAGTTGTATTAATAAAGACAATGATTAAAGGTTATCACTTTATGGCTAACAACAAGGCGTCTTTAGGTCTGGTCTTTATGTAGTGTCTTTAGGTCTGGTCTTTAGGTCTGGTCTTTATGTTTAAACTTTAAGATAGGCGTTGACTTGATGGGTCTTTAGGTGTAGGCTTTAGGTGTTGGCTTTAGGATGGACGTTAGGAGGTGACTTTAGGAGGATACTTTAGGAGACTGTAACAGATAGGGACACAGAGAGACACTCAAGGTAACACCCAAAGACAAACCCAAGGGTCATCCCCAACCCTTAGGGAACCCTCAAGGTCAACCGAAGGTTGACTTTAGGTGATTGGCTGGGCTTTAGGTACCCCCTATGGGGGAACTTTCAC
+
;:=43+)*..-*&&%*)'((&&&/46;9989;;///+-,,887<?=@F<;;*))*-11.++&%&&'''.//=AEIJJJHJJEAG7777H>?A@BBFIFJJJHGJJGJJIJJJJJJIJJ@A@@ABC;ADBDJDGGIFGCEDFJJGJJJJEJ8888FJJJGHEJJEEJDAAEDJJJCEDBBAADDEJJJJJJHJFJJJJJIIJJEHHFJIHFGJJJJGIGHFJJJJJJJJGGJJHGJEGDCCDJJJJJGJJJGJGFJJHJ><<<<A;;;;HIJGJHGFGEIHGJJGJFEIIJJJJJJJJJJIJJIJGJHFGHJFJJJ2...0,,-,21222866.--.39;AAGJGEGJJJJJC>=0-?@CJJCCBCJJJJJIJJJFHDAADJHDFDEJJFIIJFJHJGJIJGJJEJJEEEEIIIJJJDJDBCBCBDCEDFHJJJJJJDDEGJJJIJJEHGGHJJJJJIJJIDIBBEDFJGJJHGFCHBJFJ?><-++,,BBA>=FABJIFJJFJJGJJJGJJJIJJHEJCHEJFDCEIJGFGIJ+++1+9(.'(6-2248.../55554B;5<<=?IJJJJJEEC?@?AJ;778;>:9866644434))))00033683***,6787886632322333787778::87933337864444455576541111559544223468888555244'3235431125986544333356564433478642223566676654433456665466300/033479332898...-...15434455566332243332221212311239221264(''&&&.'12346432''''''%''')&)),000258886421100013311//010/03589343335540/0159;=>742113459=;8676544456=?953323334<6533467666J6568431012445676532333333323334432223433223333444965545434221221120-../47532334542113:432001022456620/..0'&&'((6234766754335;6321234231348653200111///256557433356567;97555222355586667766669889887632222///044554556788;99676650000454655334482211555322266666:658JF777878777753345679989755557678998754443338>;7568;8667898678:88778444484000285553444404467533346669758797663001388710))*9;865785&%$
@Stanford_t7w_2_T7_No_SapI_1_Linear_9000_333
TCATTGAGTCAACCGGAATGGTTAGCTTACACCGCCAAAATGCTCGCGTTAGGTACCGATATGAAGCAAACTCGCACCATCAAATCGCTGAGGCTATCGCAACCCGTGCAGGTGCAGGTCGCTGGCATCTCTCCGATAGTCCAACCTTGCGTAGTTCTACCTCCTGACGCCGTGGACTGGCATTACTGGTGGTGGCTATTGGGCTAACGGTCGTCGTCCTCTGGCGCTGGTGCGTACTCACAGTAAGAAAGCACTGATGCGCTACGAAGACGTTTACATGCCTGAGGTGTACAAAGCGATTAACATTGCGCAAAACACCGCATGGAAAATGAACAAGAAAGTCCTAGCGGTCGCCAACGTAATCACCAAGTGGAAGCATTGTCCGGTCGAGGACATCCCTGCGATTGACGTTGAAGAACTCCCGATGAAACCGGAAGACATCGACATGAATCCTGAGGCTCTCACCGCGTGGAAACGTGCTGCCGCTGCTGTGTACCGCAAGGACAAGGCTCGCAAGTCTCGCCGTATCAGCCTTGAGTTCATGCTTGAGCAAGCCAATAAGTTTGCTAACCATAAGGCCATCTGGTTCCCTTACAACATGGACTGGCGCGGTCGTGTTTACGCTGTGTCAATGTTCAACCCGCAAGGTAACGATATGACCAAAGGACTGCTTACGCTGGCGAAGGCCGAACCAATCGGTAAGGAAGGTTACTACTGGCTGAAAATCCACGGTGCAAACTGTGCGGGTGTCGATAAGGTTCCGTTCCCTGAGCGCATCAAGTTCATTGAGGAAAACCACGAGAACATCATGGCTTGCGCTAAGTCTCCAGCTGGAGAACACTTGGTGGGCTGAGCAAGATTCTCCGTTCTGCTTCCTTGCGTTCTGCTTTGAGTACGCTGGGGTACAGCACCGCGGCCTCAGCTATAACTGCTCCCTTCCGCTGGCGTTTGACGGGTCTTGCTCTGGCATCCAGCACTTCTCCGCGATGCTCCGAGATGAGGTAGGTGGTAAGAAGGTTAACTTGCTTCCTAGTGAAACCGTTCAGGACATCTACGGGATTGTTGCTAAGAAAGTCAACGAGATTCTACAAGCAGACGCAATCAATGGGACCGATAACGAAGTAGTTACCGTGACCGATGAGAACACTGGTGAAATCTCTGAGAAAGTCAAGCTGGGCACTAAGGCACTGGCTGGTCAATGGCTGGCTTACGGTGTTACTCGCAGTGTGACTAAGCGTTCAGTCATGACGCTGGCTTAGGTACCAAAGAGTTCGGCTTCCGTCAACAAGTGCTGGAAGATACCATTCAGCCAGCTATTGATTCCGGCAAGGGTCTGATGTTCACTCAGCCGAATCAGGCTGCTGGATACATGGCTAAGCTGATTTGGGAATCTGTGAGCGTGACGGTGGTAGCTGCGGTTGAAGCAATGAACTGGCTTAAGTCTGCTGCTAAGCTGCTGGCTGCTGAGGTCAAAGATAAGAAGACTGGAGAGATTCTTCGCAAGCGTTGCGCTGTGCATTGGGTAACTCCTGATGGTTTCCCTGTGTGGCAGGAATACAAGAAGCCTATTCAGACGCGCTTGAACCTGATGTTCCTCGGTCAGTTCCGCTTACAGCCTACCATTAACACCAACAAAGATAGCGAGATTGATGCACACAAACAGGAGTCTGGTATCGCTCCTAACTTTGTACACAGCCAAGACGGTAGCCACCTTCGTAAGACTGTAGTGTGGGCACACGAGAAGTCCGGAATCGAATCTTTTGCACTGATTCACGACTCCTTCGGTACCATTCCGGCTGACGCTGCGAACCTGTTCAAAGCAGTGCGCGAAACTATGGTTGACACATATGAGTCTTGTGATGTACTGGCTGATTTCTACGACCAGTTCGCTGACCAGTTGCACGAGTCTCAATTGGACAAAATGCCAGCACTTCCGGCTAAAGGTAACTTGAACCTCCGTGACATACTTTAGAGTCGGACTTCGCGTCGCGTAACGCCAGATCAATACGACTCACTATAGAGGGACAAACTCAAGGTCATTCGCAAGAGTGGCCTTTATGATTGAACCTTCTTCCGGTTAATACGACTCACTATAGGAGAACCTTAAGGTTTAACTTTAAGACCCTTAAGTGTTAATTAGAGATTTAAATTAAAGAATTACTAAGAGAGGACTTTAAGTATGCGTAACTTCGAAAAATAAGCAAACGTTCTAACCGTAATGCTCGTGACTTCGAGGCAACCAAAGGTCGCAAGTTGAATAAGACTAAGCGTGACCGCTCTCACAAGCGTAGCTTTGGGAGGGTCAGTAAGATGGGACGTTTATATAGTGGTAATCTGGCAGCATTCAAGGCAGCAACAAACAAGCTGTTCCAGTTAGACTTAGCGGTCATTTATGATGACTGGTATGATGCCTATACAAGAAAAGATTGCATACGGTTACGTATTGAGGACAGAGGAGTGGAAACCTGATTGATACTAGCACCTTCTACCACCACGACGAGGACGTTCTGTTCAATATGTGTAAACTGGTTGAACCATATGTATGACCAGTTGAAGGACTGGAAGTAATACGACTCAGTATAGGGACAATGCTTAAGGTCGCTCTCTAGGAGTGGCCTTCGTCGTTTTAACAATAGGAGATAAACATTATGATGAACATTAAGACTAACCCGTTTAAAGCCGTGTCTTTCGTAGAGTCTGCCATTAAGAAGGCTCTGGATAACGCTGGGCTCTGTCTTCGCTGAAATCAAGTACGATGGTGTACGCGGGAACATCTGCGTAGACAATACTGCTAACAGTTACTGGCTCTCTCGTGTATCTAAAACGATTCCGGCACTGGAGCACTTAAACGGGTTTGATGTTCGCTGGAAGCGTCTACTGAACGATGACCGTTGCTTCTACAAAGATGGCTTTATGCTTGATGGGGAACTCATGGTCAAGGGCGTAGACTTTAACACAGGGTCCGGCCTACTGCGTACCAAATGGACTGACACGAAGAACCAAGAGTTCCATGAAGAGTTATTCGTTGAACCAATCCGTAAGAAAGATAAAGTTCCCTTTAAGCTGCACACTGGACACCTTCACATAAAACTGTACGCTATCCTCCCGCTGCACATCGTGGAGTCTGGAGAAGACTGTGATGTCATGACGTTGCTCATGCAGGAACACGTTAAGAACATGCTGCCTCTGCTACAGGAATACTTCCCTGAAATCGAATGGCAAGCGGCTGAATCTTACGAGGTCTACGATATGGTAGAACTACAGCAACTGTACGAGCAGAAGCGAGCAGAAGGCCATGAGGGTCTCATTGTGAAAGACCCGATGTGTATCTATAAGCGCGGTAAGAAATCTGGCTGGTGGAAAATGAAACCTGAGAACGAAGCTGACGGTATCATTCAGGGTCTGGTATGGGGTACAAAAGGTCTGGCTAATGAAGGTAAAGTGATTGGTTTTGAGGTGCTTCTTGAGAGTGGTCGTTTAGTTAACGCCACGAATATCTCTCGCGCCTTAATGGATGAGTTCACTGAGACAGTAAAAGAGGCCACCCTAAGTCAATGGGAATTGTTCACCCATACGGTATTGGCGACAACGATGCTTGTACTATTAACCCTTACGATGGCTGGGCGTGTCAAATTAGCTACATGGAGGAAACACCTGATGGCTCTTTGCGGCACCCATCGTTCGTAATGTTCCGTGGCACCGAGGACAACCCTCAAGAGAAAATGTAATCACACTGGCTCACCTTCGGGTGGGCCTTTCTGCGTTTATAAGGAGACACTTTATGTTTACCAAAGAAGGTTGGTAAATTCCTTGCGGCTTTGGCAGCTATCCTGACGCTTGCGTATATTCTTGCGGTATACCCTCAAGTAGCACTAGTAGTAGTTGGCGCTTGTTACTTAGCGGCAGTGTGTGCTTGCGTGTGGAGTATAGTTAACTGGTAATACGACTCACTAAAGGAGGTACACACCATGATGTACTTAATGCCATTACTCATCGTCATTGTAGGATGCCTTGCGCTCCACTGTAGCGATGATGATATGCCAGATGGTCACGCTTAATACGACTCACTAAAGGAGACACTATATGTTTCGACTTCATTACAACAAAAGCGTTAAGAATTTCACGGTTCGCCGTGCTGACCGTCAATCGTCTGTGCGAGCGAGCGCCGAGCTAAGATACCTCTTATTGGTAACACAGTTCCTTTGGCACCGAGCGTCCACATCATTATCACCCGTGGTGACTTTGAGAAAGCGATCAACAAGAAACGTCCGGTTCTTAGTGTGGCAGTGACCCGCTTCCCGTTCGTCCGTCTGTTACTCAAACGAATCAAGGAGGTGTTCTGATGGGACTGTTAGATGGTGAAGCCTGGGAAAAAGAAAACCCGCCAGTACAAGCAACTGGGTGTATAGCTTGCTTAGAGAAAGATGACCGTTATCCACACACCTGTAACA
+
///JC::::BEHJHFHHJGJJJEJIFHJFJ??>('''CEEECBB52212,'&''%$$#$$$('''+''''/8('''/,++,0**++::@AFIGJJJGHA@@AHJFFGJJJDGJ<3'&'&&('),---222//(&&')(...0:;==>C=?ED@@@@40$$$&,*(&''&&&',+,,,335E?>>=>==B?HFDDDCCEA0*&&'*))),--...0779@GBA@CJHFJJJJJJAA>6632445@CCCHJJGIHFEJGHGJJJHJFEJJGJDCBEIJJJFIJJJJJJHFJJHJHEFFG?>>?EHGEFHCEJJ777EC;:87:<=EJCHJGG-,,-7722AAJFFCE??EDCIJCDDFJJFEEHJE,,,.>:<4444?=11/-.-,((*1111GEJGJJGEF88767624+++4++=EJE;9434288:JGJJFCBBDA;845088:DECCDFIIGA??JJJJJJJHJJJIHJJHJJJHHJIJGJGJGIJIFJJJJJDDDJJJJJGJJEJJEHD?@@BJJ>>=>HEJJJJIJIGJJJHJGJIJJJHJJJIJIIIIHGJJHJGHJEGFBJJJFJJJJHJEIJJFJGJIGGGHICD1+,9:IEFJJJJJJJGGHEJFJJGEHIEHFEGFEHJHGDGHEJJHBABBEAEDFJFFEBDDFFDJDFBB>>?DFEDBA?B>,*().+,,+)&%$$%%$%'44566888:JBA@@>C4:3-../GFEHJJJJJGJIJJJEJJJFIHGEGCDBA??@B9..--.34345;76247:BABBABAADDE98857765555=@CBJDECA54//334401-----./=<<:;=;/../37864113AEJJGHA<?3007<AB?H7778?AGIDHFGEGJFJHIJJJJJIJJJFJJJJJJIEGA999?>@BBJ887CA43349111((((007////>?FCFEGJJHHHDDJD<2FFJHHJJGJGFGJIJJJGJJIJEFJGJJDJJJJFEEFGFEC@?JJJFIJJ>=;632330/-,,++10,,**)**+0,//04687:BDCDE7777@GJJJHGFHJJJJJEHFDJDJEFGGJJIFBCB?868;<DCE??>@CBEEGJHDHJIJJHJJHDDFDGHJJJEFEFJFDGFJJJECGGFIFDFEEJDGJFGJBC@>>>EECCGHBJFEIJJHHH=@99;JEFJIEGHHHFIEHJHJJEDDFFHJGJHFJIFJJFGEIJJJIIEJIIJDEHEFHGHGGFCBCEDJJJJJJFGJJIB;;<<EFGHFECBB00008/***&&&%)-@@?AC:;;ABJ:+*.,,@BIJIHJJJJJEJEJIGJJIJF?>>>EGJECDDFHBJIHJDJJJIDJJFEDFGEFJC8=ACCCIJFDFEEEDCEGJJGHDIJGIJJIIHJIJGHJJI<DA6111@FCDGJHHJEIFJHHJHJJJJGIHFJJJHJJJJJJJJJJJGJJJJJJGHJJGHJEJEJDHHJGFHJGIJJJGJJJFJJFFIGEEHFFJGG>><995466<?FJJJIIJHGI;<BIJIJHHJGIJJIJJJIJHCDBEHJHFEFJIJJIHIJJIJHEFJJJJIFIHJHGCAAABFGIDDJJJFJHJJJJJJJJIJJJJJIEJJEFHJJGJG@B@EIDHEHJAHGA;8226<C@?>=>>ABJJJGIJEJJJJHJJJJJJHJJJJJJGGJJJJJJIJJJFJIJIJEGJFJB@@B?@B@ADAJJHDA@AEJIBD@<;;99=F<::;DCDJD=?HIJIJJJJHFDJGGA>??GD@J.---++*''''*,*+)''')+13::FFHEFEIJFIEEFJEEDB:0999>JFFFJJJJJJFJHJJJGJJIJJIJJJJHEEGGJJIJJJJJJIGGFJJEEFDJJIJG;=9:84++++@FGGJHIJGJJDEDJIG>===IJHFJIJHJIGIJJGJJIIJJJJJGIJHGIGJFJJIJJJJEJJJA?>GF?DC;:60.22):2AEFCDIJJJGCCEJJJHJGJEIFGGJJJG,,,,:,@BBEIJFEIEID==56**;:=>>JA@@7+***979@C?>?@JECEDH7768:444,(('.779>AJGGIFJFHEEEEFFJHIFFJJJGGDCGIJJFFGJEJJEHEIEEJDCGC@@@DFFDJEDA@ABFJFFDDHBEBFDGFHGJGDJHJGJHGJJF@AFIJDIEFEHBCABJJIJHHDCE;<>A??A><>D?8../0JEGJFEGHGFFDBCB@>>?FDB4---..++)(&%%%*71000222DFACCCEFDFEFEJJGHG@EDICEFFDDDEGJHEFCF><:<1///0:8779:44GFDGCDDGEDEFHJJJFJIJGGEEB=9878DEDDJIFJJJEFFDGFJHHJGFGFJHJJFAFIGJFIDGGJGJFEDFEGFFCDEEECBADCDGDGECDFGGDGHHEEED?AA?CEABBDCFJGCBBACCCI8777((((A@?FFFJFECHEBCAIJIIHECDFFIGGDABABFDABA@CDGFFDA.-,--1=0007;@BA@1)+111/--////0BBCJEFJFIIHGEJFFJCEDDGF????GEDH<:98/,&&+)(()'*))*,)(()>>ABCBBBDDGFJJGJFHIHIHHGIJIIGFECIIGEBACCDFHIHDHFHFJFCCDFGJJBBBFFJDDJFJJJJJJFHFHGJHEG210000/1;654)((+(((?CCBCCH?@??EEIHJFEGIHE@7379923GDDAAABCECAACFCFJJJJJ???...9:8666EEFFHIGHGDFFFEEGGJF=<=----2365'(%$%&%%'178BBIHHJEDD@??@ADFIHGCA22112;BA<<<=4444<;;;=BCBBDFHEFDEDBABCBFGEFJGJJJHCCCCECCCEGFHGBCBCFB@BBEEEJCEFJ5CCFJJJFJGIEJJJJJJHJDCBCAJGJJJJJHJJJHFJGE>?>20('''7JJJJJHJJJJIJJJJJJJJJJJJJJHGEDEJJJJJB???JJJHJGJJJJJHJ?>>=<CFCHJJJJFHJJIDA@ADJ<;;;GHJGGJJHEDAFE@@??E=>99CJGGFADAAE@>=8>BA@BJDFJJGJJFBBCCJGJJJJHCFEAD>>EEJFFJGJFJJJJEHCAE?;555FDCHIJJGJFFDCDDEFEGIJJIHJJJJFGHIJHJEJHIHBB45:EJJDCEJJEDGGHJHFJDGHIJJGJJJJGJJFJJJJJJJJJGJJJJHJJJJJFGGGJHJGHB?AHJJEGCGHJIFJJJJHJHJJJJGIJJJJJJJHGJFIJJI9:9:CDCCCEB:;;:JCJCBEEG>DCDJFJJGJIJJJGFJJJJIJJHJIJJJJJJJJJJEHEDFJJJJGJJA?@>*))59:=?EI:98896654344/.**8:B;5548ABJJJIFFBBCDFIJJIJJJJGJFGJJJJJJJIJJJGJJEJIGJ?>>CBFG11188EFFJIJJJFJJJCBA@<<</--/08226597:88;JC::GEHIJHJJHJHGJHJJJJHHJJJIJJHJJJJJJJJJJE@<<<JJJJJGJHJJJJJGFFEBBCG77778EJAAABIAABAHJJGJJHJJJHGJJJGJJHJJJJJJJHJJJFJEEI:99000JJFJGJJJGIJHHJJG1((((,''*))(((&&&))2=AFJGJJJFJIJJJGJJIJJGJD>>=@CCFFJEHJFJJFJJJJGJIJJJHJJJHJJJJFJIGJIGJIJIGIJEFJJJJJHJJJHGJHJJIGJJJJJJIEIHFJHHI1000;::=BEDDBDDIIJJJEDC@AFHJJBBCBJJ>:<>@JJFFFGJHEEGJJJJJJJIJGJIJJJF?8774000/><:8(((((()32=>BIFFGFGGFEHGJIFJC20.(&&(+,-/--.--.3A@DJEJHJFJJHJJGJJGFHIDJJHJJJJJJGFJJJHJJIFJ@?<=A@FJFJJGGDFHDA@DJGJJJJJFIJJJJJJHJJJJJGH>;77;8::=<EFEIJGJGHJJJJBCCBJHHHJEDCFJJFECCCCGJJHJJJJJJJGFDCDCBDAFJJJGJIJJFHJJHIJJJEGJFJJJJJJJJJJJJHHJEBDIBBCA=FFC>+++GJIEJFJJIJJGGJEJGIJIJDJJHJIJJFJIC@B??>BJJJEJJJJGJCBCJJJIJJHGIJJHHJJJHGDEIJJHJIJJFFIJJDEJH5...-+(()*43894)''&1++*'''%*05<>@A====BCCH9*))(('&%&(..''((66@>=?>?DCDDHCBB?>22201.+,&<>A?;;;:FEFDHEIHJJDJFD?>HHIIIHFEFDDHHGJJIFDD?>?A::::?GFDJJJJED:79996778**))+*+.669?A2<<<=@EJJIJJBACDHGJEDCCAE@?@CJF?>@?5GGJJJJGHGHJIJJJHJJGJJF@@>?CCBCHJJHJIJCIGIJFABDJHIJIJIJIJIGJJHIHJHJDGJJDHJIJHEJJJFJEJACCEEGDCCCBBEEJJJJJJJHIDDFEDDFD6''A@CCAFJGFJGA@A?B10/2'&((13--,+,(
@Stanford_t7w_2_T7_No_SapI_1_Linear_9000_334
TTCAGGTTACTCAAGGTGGCTACCGTCTTGGCTGTGTACAAAGTTAGGAGCGATACCAGACTCCTGTTTGTGTGCATCAATCTCGCTATCTTTGTTGGTGTTAATGGTAGGCTGTAAGCGGAACTGACCGAGGAACATCAGGTTCAAGCGCGTCTGAATAGGCTTCTTGTATTCCTGCCACACAGGGAAACCATCAGGAGTTACCCAATGCACAGCGCAACACTTCAGAAGAATCTCTCCAGTCTTCTTATCTTTGACCTCAGCAGCCAGCAGCTGACAGCAGACTTAAGCCAGTTCATTGCTTCAACCGCAGCTACCACCGTCACGCTCACAGATTCCCAAATCAGCTTAGCCATGTATCCAGCAGCCTGATTCGGCTGAGTGAACATCAGACCCTTGCCGGAATCAATAGCTGGCTGAATGGTATCTTCCAGCACTTGTTGACGGAAGCCGAACTCTTTGGACCCGTAAGCCAGCGTCATGACTGAACGCTTAGTCACACTGCCAGTAACACCGTAAGCCAGCCATTGACCAGCCAGTGCCTTCATGCCCAGCTTGACTTTTCTCAGAGATTTCACCAGTGTTCTCATCGGTCACGGTAACTACTTCGTTATCGGTCCCATTGATTGCGTCTGCTTGTAGAATCTCGTTAACTTTGTTCGCAACAATCCCGTAGATGTCCTGAACGGTTTCACTAGGAAGCAAGTTAACCGCGCGACCACCTACCTCATCTCGGAGCATCGCGGAGAAGTGCTGGATGCCAGAGCAAGACCCGTCAAACGCCAGCGGAAGGGAGCAGTTATAGCTCAGGCCGTGGTGCTGTACCCCCAGCGTACTCAAAGCAGAACGCAAGGGAGCGGAACGGAGAATCTTGCTCAGCCCACCAAGTGTTCTCCAGTGAAAGTTAGCGCAAGCCATGATGTTCTGGTGGCTTTCCTCAATGAACTTGATGCGCTCAGGGAACGGAACCTTATCGACACCCGCACAGTTTGCACCGTCGATTTCAGCCAGTAGTAACCTTCCTTACCGATTGGTTTACCTTTCGCCAGCGTAAGCAGTCCTTTGGTCATATCGTTACCTTGCGGGTTGAACATGAGCACAGCGTAAACACGACCGCGCCAGTCCATGTTGTAAGGGAACCAGATGGCCTTATGGTTCACGAACTTATTGGCTTGCTCAAGCATGAACTCAAGGCTGATACGGCGAGACTTGCGAGCCTTGTCCTTGCGGTACACAGCAGCGGCAGCACGTTTCCACGCGGTGAGAGCCTCAGGATTCATGTCGATGTCTTCCGGTTTCATCGGGAGTTCTTCACGCTCAATCGCAGGGATGTCCTCGACCGGACAATGCTTCCACTTGGTGATTACGTTGGCGACCGCTAGGACTTTCTTGTTGATTTTCCATGCGGTGTTTTGCGCAATGTTAATCGCTTTGTACACCTCAGGCATGTAAACGTCTTCGTAGCGCATCAGTGCTTTCTTACTGTGAGTACGCACCAGCGCCAGAGGACGACGACCGTTAGCCCAATAGCCACCACCAGTAATGCCAGTCCACGGCTTAGGAGGAACTACGCAAGGTTGGAACATCGGAGAGATGCCAGCCACGCACCTGCACGGGTTGCGATAGCCTCAGCGTATTCAGGTGCGAGTTCGATAGTCTCAGAGTCTTGACCTACTACGCCAGCATTTTGGCGGTGTAAGCTAACCATTCCGGTTGACTCAATGAGCATCTCGATGCAGCGTACTCCTACATGAATAGAGTCTTCCTTATGCCACGAAGACCACGCCTCGCCACCGAGTAGACCCTTAGAGAGCATGTCAGCCTCGACAACTTGCATAAATGCTTTCTTGTAGACGTGCCTGCACCTTGTTGAGTTGTTCCTCAACGTTTTTCTTGAAGTGCTTAGCTTCAAGGTCACGGATACGACCGAAGCGAGCCTCGTCCTCGATGGCCCGACCGATTGCGCTTGCTACAGCCTGAACGGTTGTATTGTCAGCACTGGTTAGGCAAGCCAGAGTGGTCTTAATGGTGATGTACGCTACGGCTTCCGGCTTGATTTCTTGCAGGAACTGGAAGGCTGTGGCGCTTGCCCGCGCTTAGCTTTTCACTTCCTCAAACCAGTCGTTGATGCGTGCAATCATCTTCAGGGAGTAGGGTAGTGATGAGAGGCTCGCGGCAGCGTTATCCGCAACCTCACCAGCTTTAAGTTGACGCTCAAACATCTTGCGGAAGCGTGCTTCACCCCATCTCGTAAGACTCATGCTCAAGGGCCAACTGTTCGCGAGCTAAACGCTCACCGTAATGGTCAGCCAGAGTGTTGAACGGGATAGCAGCGAGTTCAATGTCAGAGAAGTCGTTCTTAGCGATGTTAATCGTGTTCATTTGCATGTTTCCTCTCCAGTTAGTAAATCGTACCTATTCAGGCCACCCGCAGATGACCTGTAAGATAAGACTATCAGCCCATTAACATTGCGTCAAGTTGCTTATCAATGTTGAGCGTAAGACCGTTGCCCGCGATAGCCATCCGGTCAGCATTACGCCAGTGCCAGCACGATTCGTTCCTCAAGCGCCTTAAAGTCCCCAGAGAACATGTTGACCCAGAGCATAGCGTTATTGGTTCTTCCTAGTACATCTACAGCTACCTCATGGTTACGCCGTTCTTGACGTTCAGCCCATCGCCACGCAGCAAGCATTCTTTCGCGCTTAGCTTTGTGTGCTTTACATGCCTTGCGGTTGCGACGTTTGAATCTGCGTGCCTCTAAGCGCCCCTCGTGACGTTCTTTACGGGCCTTAGCGCGGTCAATTTCTTTCTGTCGTGCGACTTCCTCGACTTCCTTGATGAGTTCCTCAGGGTCGATGCTGAATGCGCCACCGTCTTTCTTCTGCGAGAATGATACCGGGTCGGTGATGTATGGTACGTCTCCATTTGAGAACATGATGTTCCCGCTATGCATGTCGAATGAGGCGATGCCCTAAAAAACTGCGGATTAGTTTACAAGTTTCAACAAACTCACCATCCCATCCAGTTAACTCATCATGCTCATCCGAATTGCAATCAATGATGTCGCTTGCAATCTCAGCGTATTTATAATGGGCATCGTTGAAACGCTCGCAATCCTTAAGTGCGTCAAGTACCACCGTATAGCATCCAGCGTGGCGCTGTACATCGTAGACGTTAGGGATACCAGGACGACCCTGATACATGCGGCAGAATGCGGTATAGGCTGCGCCTGAATCCTCTTTCTTAAAGCCCACCTTAATCACTCTGTTAGGTAGCAGCGGGTGACTATAAGCAGCCGAGAAGTGACCATTACCGAGCATCTTGAACCCTGCGTCAGCCAGTGAGACGCTTCAAGGTCATCCCGCGATTTTTGATGCTCGGTGCCTGATTTAGTTCGGTTAGCTCGCCATCACACGTCTCGCTGTTGACCATCTCGACCAGTAAGTCGATAAGCATACCTTGACGCTTGTCAAGTTCACAGATTGGCAGTGCTTTGATTGCGTCGATAGCGTTCATGATGTCGGTAATGTTCATTGCATTGTGTCCTTTATGTTCGTTATGAGATAGCGTTCAGTGTGTTGGCTAGTGCCTGTTCAAGTGCGGCGAGTTTCTTGGCTTTAACCTTTTCCTTTCGTCTATGCCACGCCGCCTCTCTTGTTCCTTGCGGCGTTCGAGGTTGTTCTCTCGCCAAGTTCTCACTATTCGCCGATTTGCAGCGTATCATGTGCCATTGGGCATATAACCTTTCTTTAAGCCATCAGTGCGTTCTGTCATAGCCGGAACCTATCTTGTTGATCTTGCGGTTAATGCGGAGTTCACGCTTAAGGCATTCGATTCGTTGTTTCATTGCGAACCCATCAGGTGTACATACGGTTGCCCCCGTTGGACGTGTGGATTGGCATAACGTAGTGCTTCATCATTTGCGTAGTGCCCCTTTGATGATTCCTATGATGATGCAAGCGGTAAAGTAGAACCCTACAGCTACACCTAAAGCCTTCCCAAAGGATGCACCTACAGCTAGACCTAGAGCGGTGAGTAGACCGATAGTAAGCATATACATTACTCCCTCATAAGTAAAGTGATAATCATAAAGGCCACTCGCTAGGAGCGACTTTGAGTCTATCACTCAGCAGATCTAAAGCTATTGCCTTGTTGTTTTCGTACAGTTCTTTGAGCTGTGCCATTGCGAGTGACCAGTTAAAAACCACAGCGCACCATGTCGCTATAGAAAAGTACAGTTTGAGCGGTCAGACCGTATTGCACGTTGGTAGTAGACATTACTCTTCATCCTCCTGGTCTCCTCGACTTCCTCCAAGTATTCATTGAGCAAGTCTTCTCGTCTTCCCCAGAGGTCAATCGTTAATTGCTGAATGATCGCGCTTGCAGGATGCGGATTACGTCCTTGGTGTCGGCATCAGACCAAGTCTTCGAACTCAAGGTCAATGCCCTCACTTGCCATTACGCTAAAGATGTACGACGTAGTAGTGCGGAACTGCATTATCGGCAGCCATGTGGATCACGTGCGTAGGTCATCAGTGTCACGGATGTCATCATAACGGATGTTTTCTTTCAGCATTTCGTAAGCGTGATCAAACGTTGTTGTAAGTCATGTTAGACATAGCCATCTTGTGTTACCTCGTGCAGTTATTAGTGAATATCATAAAGGGCACCTTGCGATACCCTTGAGTTATCCGCTAGTCATGCACTCAAGAGCTATTTACCAGATTGTTAAAGAGCGTCTTAGGTCAGGTTTCGTTAGACCGCATCACCTTTCAGTGTGGTGACTCACTGTCGTTTCATGTGGTACATCGTACCGTGTTTACTCTGATGTTGTCAACCGTTTTGTTTCACCTTATGTGCCGTGGTGCGCTTAAGTCACCTAGAAGGCACTGTGCGCCGGTTGACGCTGCTAGTGTTACCTAGCGATTTGTATCTTACTGCATGTTACTTCATGTTGTCAATACCTGTTTTTCAGTGCAACTATCAGGCTGTCTACTTATCCGGTTGACCCCGGTGTCGATTGGGATGGCTATTCGCCGTGTCCCTCTCGATGGCTGTAAGTATCCTATAGGTTAGACTTTAAGTCAATACTCTTTTTGATAAATTTTAAATTAATCTTTTAAGTCTCTTTAAGTTGTCTCTCCTTATAGTGAGTTGTATTAATAAAGACAATGATTAAAGGTTATCACTTTATGGCTAACAACAAGGCGTCTTTAGGTCTGGTCTTTATGTAGTGTCTTTAGGTCTGGTCTTTAGGTCTGGTCTTTATGTTTAAACTTTAAGATAGGCGTTGACTTGATGGGTCTTTAGGTGTAGGCTTTAGGTGTTGGCTTTAGGATGGACGTTAGGAGGTGACTTCAGAATCTTTAGGAGACTGTGACAACAGATAGGGACACAGAGAGACACTCAAGGTAACACCCAAAGACAAACCCAAGGGTCATCCCCAACCCTTAGGGAACCCTCAAGGTCAACCGAAGGTTGACTTTAGGTGATTGGCTGGGCTTTAGGTACCCCCTCCTGGAGTCTCCATAGCC
+
%%())*%)(%%%(,)-./5:?BADECCBBADFFJJJIGFAAFJ@<333;BA*(()::86553./.8=>17=JJ777;---.,,,-6=@AJFGDEJA;<=DCDFGHJGJJHJJJJEC?;<A@@CFHGHGD:::;;<::>><<==F@?BEJGJIHJJJJJJIGJJJGJJJJJGJGGIIJJG<<7J9:JBHJIDE44/001;EHB@AHFJJJJEED?=><D99:---.'&&&(066-.;9J?DDFJFFGGIJGDHCJA9CGJF;222...-*+*(')*(()),:<?BBDA998;=9982,,++*)(()/02A>>>?@AACDBCEBGGIIHJJJJJJFFHC;:,('''+---/50//08:?@969:<>DDCDFJGEDJ7555@98798889JHGHIJJJIHJ@HG;JJJJJJIJJEJJHJAE==>8CDA=8668682444885''&&'')))+./12;;;BAAE>54445<36...:CE@>=?JJGFJJJJJJJJJGGEAAC@?DGIHA+***8@ABD@>><>??D=AHJJJJJJHJA53342223633,,---;;<DGJJCCA820026''=@GJJFEDJJC>>=<@?;66:H=;;<JJJFJJHJFGFJHHJIHJJJIDCCFJFBB?99894345<=<;AA>?322@CA?1//,$&&)0-'((&%%%*/.///6<6DDFJJJJJGFJJJJ,,,-?=222./23GJJJCEFGDDEF?AJA@<<<66997999>;<@A;;EHIJHJFHJHJJJGJJJEIG>===JE=11129:,+./033889:;B<<<<HF@CCDJJGFJFBCCBEDICDEHJEJEIJHCJFJHGGJGA>::CDIFEFGFJCHDB@GIGJJEDFGECF(5(((&&'+/0378856:=;>A//./=>:999BEIFJJJJJC>A>80000..&$$'+,./17555:;76/)))*09CA<<C=DC@?DGDBBDFDEGJEHJJE@>;<<CFGEDHEJGEJAGDCJDFDFCBECFEDGD=66,,+'(%%&)-1+001>AGDEFDFJJJJJJHFJCJJJJGHJJJHGJGCDF0166?CFHGFEHJJHJJJJGGGHFJJJIJJJFDEJHIGIGHJJFBB::;:42''+)*+;;=DFIJJJGH?>??>>@@EEEJJGJJJJJHJAAJGIFF>?EGJJHHJIJC@ADCEC-----22>@?@EGFDJHGDJCECCCGJHEHEJEGJHGJJJJJJJFJJJHHIJGHHJF><EB;5/0???G;CCCCHJGJGFJ?>?@CABFHBHCBBBCJAD@=44@B1122?>;67EFIJJHHJJJGJGGFF=;9882@AC=B<<?<<;AGJECCJGFJJFGE>>>=BACGJJHJJJJJJ@99:9AAAFDGJIDCFAC:GJHEJIJJJJHFDDEDHEJGGGDFD@@BJIJJ@<DE>EGCDJJJHJJIJJJJHFIJJJJHGIEJJJJJF<<;<IJJJJJJJGDEHGIJJHGHJ;9534;865454367<<;=::73366@@@D;9<,...<921134AF;<;<GHCC400@>?BHBDC??@DFJJGJGJIJJJJJJJJJJGJJJJHJJJJJJFE889=E5566>:88:EDAJFHEGEEJIGHJIIJHGJJJFEGFCJ4//081%'&'%%%&)16,6621004<FHHCFDGFB?=119;<?('''3))*9D>>>>FGFHJEGCDJ><@EIGED?.::8:778556665986777<;?@??>?E9765557<BJIIJEJHJIJJJJJFJJ;;;<==<=JHFIEJFDJJJGFB888332389741,,,-14@=BEDABFGD9778BDEGHJJJIJJGEFGEBC>;92,,3445=;57:JG@D@@AAIHFJHFIAAAFJHCDBEFJGGJJJFGJJJJJAF:8875658<&,)('(()./.)))*2B6766CB@BB>?;HJJGHGAJIJJHGJJECD;71//0:<=AI99;E7445A>9889H<<;;?=8/02@G)''(---.7/??JDEDEJJJJJIHJJJJFJIIJAJJC8883/-*))(,.++*+,,,;?>;:::2168>?IEDEHEEB?=/-45?ACBAFJA>;;;<CDJIJJE8*C@@?>??FGFEJCEFDEJIJJJEEJBGA@::%%%/..--*++)+.,43,-0100)-+,,,.2-/19?AGJJFHFGFGJJGEEEJFCDEE=CFBC'''(AAFF;99:D><<::<642+)())((((556@ABHHDECA<?888:JJ66320-,/5,1''=9@E9999@?BJDHCCBCJ==<EJG('''7+'(@AEABIHJJJFJJJJFJIJGJJHJJJIJJJIHJJHJJA@>B8777?;<EJJFJFIDIJIJFGIJJGGIJJIJFJJJHJBCFJJDGGG777555''''1.''()640002J<=?@BJGEHD>?@544484,,....,,-''((+&%$$&&)*(*+-J-./00.(())*.953336858662479;=JJIEJJJJJGGFHJJJBA@EJJ?:,4,,,BGJHHGEFDHDJD<6546=@8555@C?AABAJJA@AAJJGEIGBC745-*-'''.//.*8:IIJJFJJHGJJJI<<;<CCCCJ@?<0---5/,,-'''''*+//88>@CCGFJAABAF7<=<>=>FJJJJJJIJDEFJD:>???A<7779EFJJHJJFGGJGJC@@?@AA?BBDJBA<<<;2278FEHJGFGIJJJGJJHIGJJJHFCDFGIJ<;;<IGJJJGFGGJJEGDJJJJFGJJJGJJJIJJJA=51122:9;>JJDJFD95$$##%&/+,FHDJJH@??9:990//07CDFJIJHJJJJJJIJJJJJFJHIJCCF4334;>=<<:<<C@@E;>>>@9667(('69*&&&66670/002..00@;=B((4<DB<@FIAEJJHGJJJJIJJJJJJJJJJJJECCF?DE=>==>EGJJJJJIJEEBJGHJJJJGJJJJIFJJJJJJHJJJJJJFC=>?=?.--/78;AA=888@=<<?@CEHGI>EE7777DDCDBJJHDDAA8779=***+=>;;'&&/.)()**667666667JA@::::EIJJJJDEGEGA8888@BD@@JEEFJFF9HIJFDJJJJJJJGEJFJFFIHIJJIJJJHJDHJJEIG>?<:67...*+))*+1410,'&'016799;+**')()(**.//0,+*2444EDC;=>AGD:999JJJGJJGFJHHDB3/.4567888664470000@0///DCC65556JFAA:::<A??<FJGC<;9971BDJJJIJHHGJHGA>84ADCHIJGJGIJGHIJJIEJJJDIFID@BB8IHFJJJHJGEJJCGBFJGJFJJHJJJJHJJGJGEEJEFFHIJJJJHHJJH??=;87435<==>=:655458682/'&&*6(AEJJHJIHHJE@A=:4&&&.****))'&&((61(&&&&)%'&&('%%&&3;<;9,%%%)4/*+5554144311DCCEBEJCCDFEJHHGJIJGIJGDCDH;;9822++(((%%%%1,,&&&'5223-,+++++,76*''FEEGECCE=:8;JJHJ@????BDHFJDEAA?@;<<1**44:::;CEBEEA@AC7777A6555AEG9><3:=DJHJHJDJIGJFIJJGJGJJGHHEGJJJHHJIJJIHJ@A@@IJJHFFDGJEBCCHJJDGB2312344?AEDABBDJ@@=,-HJJJJJIJJJJJHG?JGAFJFJJEJEHJIBA9704*1JJ=A<?@?FJJ@A@@JJJJJGJGFEJJJJGFJJEDJGJJIJJJFJJJJJJJJIGJJJIJJEDEDJDEBA+***+357780./3GBFBCJHEA>G3/>>93=700//.02358::9./01)((()660/05<;<321122=='(((B?:;JGJHFJJJJGIIFJJJJIECD9//016'&&'+99>BABDDHGJJGEHJJ=<==CC++++,,1++,,BCFJJGJJHCIC?E=@ACEHJHBDEJ><?9677CJJJJIG76667FGFFDIIJJJJCEBJJJJJJJEJJD=:9,,,,4<;=>EIHJJHJJHIJJCA?==<;9*'')'(+,,.222548==>>ABJJDIG@10,)0224353320.,43333710:?>A6568;@BCJJHD?@DEJJJJJJJFGJJJJJJJJJJHGDB>>A<JDJDA>CDJGJJHGJCDEFJGHJJJJJGJJJHFHJH@???H>=<))2)3574223943--///121-&(((CJGJDGFJFFJICHD@;::>>?@@@JIJJBBCB111::;<EAE@ABAJ====EHEC211*))-36-.-/0012<@BGGFJDDJEIFE52246JJDBC@@CCFF?=?88----/553<>???C??8888=B221222444999@@AE@ADHDA>>C)((')&&'&'49=>9CC==?CCDFFJGJDE999:EIHJCB?44)''))858878<;CGC5)))(***8>BDC<<&%%%(--/508@>?GJJIGJJEHJJJDEDC8888@:0.....)(('+**'')(')+*+,600110222?BBA?8887;:<=;:=>??DHFEGEEDAE988;;9--*((((*+>@?@BEGJCBABGEGGCAA@B><<=<<<>JJ>=3'''''''(/.//1004489110066>;:99;>>>+++++;<>BCDDDJJDJH?==DAFHJJJF?311//.-(((',,.17C<=>ABCCEBBBFEGCEEEEDCCDAAABDFG@BAAFIEEAD@A?==>?CBAAIED::::???>=445<@AEECDA@@@JFB?>>?@@DE>*(('*)>>@999300//3335591001:?ABBABDBDDIDBAABCD?CD@@?>>>??CADBE7/(((>BD@AB<==?=<<<CEDBCCJJFEECCDFDBFCCBB;;;=D<;;<CA<=AACCB?@?@<<<<A>;<<>?967744234000/6-.12>9889B>;:<=AA=<@::;<@@;:99:<<;;;:;>>>?>765600;<>>@@?><;<;<<;5:9:><:888:=<:7776777:::;:8767<<=<;553//889::800//5514::9:;:<966456:=87326+%%%$'''%$##)--9:==77556565456676786672700179521235333466334374333---.33685J7222366776877432246755568985566:@>964445755578;:9=96555689=?<:888655579BD?76569=><?;7678<;77**+46;/71002455512966667777766767756556767678888899=9888888887554457666634:4::9::;:9789B<996655778:;<:9889:;::89:9976788987668C=:97889::89:=;:764455522247879;97666678;><98886766878=:76686677999<:988777885555544430((()+&&%$&%%%&*'()45---33))))*-0/-..0/0.90/--+*,=34488769:<8877::<=><;98889<<==@=;<?<<9789=C>=<<<@3..3?=<;;;?::;=>>988787789<:::7677*'++9:9888:=<<=<=>;4+++*'''0565322-&%&$#$$$#$%$%$
@Stanford_t7w_2_T7_No_SapI_1_Linear_9000_335
AAGCAATTAACATTGCGCAAAACACCGCATGGAAAATCAACAAGAAAGTCCTAGCGGTCGCCAACGTAATCACCAAGTGGAAGCATTGTCCGGTCGAGGACATCCCTGCGATTGAGCGTGAAGAACTCCCGATGAAACCGGAAGACATCGACATGAATCCTGAGGCTCTCACCGCGTGGAAACGTGCTGCCGCTGCTGTGTACCGCAAGGACAAGGCTCGCAAGTCTCGCCGTATCAGCCTTGAGTTCATGCTTGAGCAAGCCAATAAGTTTGCTAACCATAAGGCCATCTGGTTCCCTTACAACATGGACTGGCGCGGTCGTGTTTACGCTGTGTCAATGTTCAACCCGCAAGGTAACGATATGACCAAAGGACTGCTTACGCTGGCGAAAGGTAAACCAATCGGTAAGGAAGGTTACTACTGGCTGAAAATCCACGGTGCAAACTGTGCGGGTGTCGATAAGGTTCCGTTCCCTGAGCGCATCAAGTTCATTGAGGAAAACCACGAGAACATCATGGCTTGCGCTAAGTCTCCGCTCGGAGAACACTTGGTGGGCTGAGCAAGATTCTCCGTTCTGCTTCCTTGCGTTCTGCTTTGAGTACGCTGGGGTACAGCACCACGGCCTGAGCTATAACTGCTCCCTTCCGCTGCACATTGACGGGTCTTGCTCTGGCATCCAGCACTTCTCCGCGATGCTCCGAGATGAGGTAGGTGGTCGCGCGGTTAACTTGCTTCCTAGTGAAACCGTTCAGGACATCTACGGGATTGTTGCTAAGAAAGTCAACGAGATTCTACAAGCAGACGCAATCAATGGGACCGATAACGAAGTAGTTACCGTGACCGATGAGAACACTGGTGAAATCTAAA
+
++,-(())..BJJGJJJJFHJJJHJGJIEJIJIJJJJ>===HJIJJIJJJJJIJJJJJJIIJJJJJJIGJJIJIHJGFJJJJGECDECCED=<::;;;JJJGJJJJJHJJJJJJHGJ@?@@FEDDEG0///JJGHJJJC><<;>=:;=JGJJJJJJJGJJJJJJJJJJJJJJJIJJJJJJJJJHJIIEDHJEDJJJJJJJJFEHHJJJJJJJGJEHEJ:44;;=<>>9:IHHJJJDBB@DJJJDDGEJJJJGJJ<<<<JHHJIJJIJJIJJ83BCDDGJJJJEJJFJJIJJJHJJGJJJH=>FECEIJHJJJBBBBJHJIFDEEGJJHFIJIJJJJHJJJGJJJDCCCJBEBDGJGJHIHEEJHEGCFJJJIFJJJJDJJJJGJGJJJJEEJJJJFJEIIJJIJDJJEGJIJHHJFDAADCDG@ABAFJGGJGGJJGJJJJI@@D?@====65/1-.9;>AC@>?=>9867423A?@?FDDCBDIFFGDIA888455976654301///01**122222;;AJEJJIICBCJF88(&')33356678;<889<EEJEJCB@BBEDCHD>B7411?GDCDDEHIJJJJHJJEHJHIE9)))FDHJGGBCBJJB@<<<<DC@FDEJJJJJJGJJGIDIFJIJIJCCC??775+)&&&&()76,,-JJFDDBDBAHIIJJHGAA@@AGDCD=<<BCHFDBBCE<CIFEJJJJFFCHJIEF>88>J.--/;?;::9<;:787<<==JJGFGCDDDCGEFJEEFFFJGEIJJJJA@@@F>;:=JJFDEBBBAFGHJHHIJGGHEDCCDEEFBJJHDDCBDCCJEDGFDHFFDDEEDEEJFFCBBBDJC8889GIJCA999566-%%('(+)'&
@Stanford_t7w_2_T7_No_SapI_1_Linear_9000_336
CTGGAAGATGAATACGACTCAGTATAGGGACAATGCTTAAGGTCGCTCTCTAGGAGTCACATAGTCATTTAACCAATAGGAGATAAACATTATGATGAACATTAAGACTAACCCGTTTAAAGCCGTGTCTTTCGTAGAGTCTGCCATTAAGAAGGCTCTGGATAACGCTGGGTATCTTATCGCTGAAATCAAGTACGATGGTGTACGCGGGAACATCTGCGTAGACAATACTGCTAACAGTTACTGGCTCTCTCGTGTATCTAAAACGATTCCGGCACTGGAGCACTTAAACGGGTTTGATGTTCGCTGGAAGCGTCTACTGAACGATGACCGTTGCTTCTACAAAGATGGCTTTATGCTTGATGGGGAACTCATGGTCAAGGGCGTAGACTTTAACGCAGGGTCCGGCCTACTGCGTACCAAATGGACTGACACGAAGAACCAAGAGTTCCATGAAGAGTTATTGGTTGGAACCAATCCGTAAGAAAGATAAAGTTCCCTTTAAGCTGCACACTGGACACCTTCACATAAAACTGTACGCTATCCTCCCGCTGCACATCGTGGAGTCTGGAGAAGACTGTGATGTCATGACGTTGCTCATCCAGGAACACGTTAAGAACATGCTGCCTCTGCTACAGGAATACTTCCCTGAAATCGAATGGCAAGCGGCTGGAGTACCGTCTACGATATGGTGAAACTACAGCAACTGTACGAGCAGAAGCGAGCAGAAGGCCATGAGGGTCTCATTGTGAAAGACCCGATGTGTATCTATAAGCGCGGTAAGAAATCTGGCTGGTGGAAAATGAAACCTGAGAACGAAGCTGACGGTATCATTCAGGGTCTGGTATGGGGTACAAAAGGTCTGGCTAATGAAGGTAAAGTGATTGGTTTTGAGGTGCTTCTTGAGAGTGGTCGTTTAGTTAACGCCACGAATATCTCTCGCGCCTTAATGGATGAGTTCACTGAGACAGTAAAAGAGGCCACCCTAAGTCAATGGGGATTCTTAGCCCATACGGTATTGGCGACAACGATGCTTGTACTATTAACCCTTACGATGGCTGGGCGTGTCAAATTAGCTACATGGAGGAAACACCTGATGGCTCTTTGCGGCACCCATCGTTCGTAATGTTCCGTGGCACCGAGGACGACCCTAGAGAAAATGTAATCACACTGGCTCACCTCGGGTGGGCCTTTCTGCGTTTTATAAGGAGACACTTTATGTTTAAGAAGGTTGGTAAATTCCTTGGCTGTTGGCAGCTATCCTGACGCTTGCGTATATTCTTGCGGTATACCCTCAAGTAGCACTAGTAGTAGTTGGCGCTTGTTACTTAGCGGCAGTGTGTGCTTGCGTGTGGAGTATAGTTAACTGGTAATACGACTCACTAAAGGAGGTACACACCATGATGTACTTAATGCCATTACTCATCGTCATTGTAGGATGCCTTGCGCTCCACTGTAGCGATGATGATATGCCAGATGGTCACGCTTAATACGACTCACTAAAGGGGACGCTATATGTTTCGACTTCATTACAACAAAAGCGTTACCAAGTTTTCCCGCGGCTCACAGTGCTGAGCCGTTCAATCGTATGTGCGAGCGAGCGCCGAGCTAAGATACCTCTTATTGGTAACACAGTTCCTTTGGCACCGAGCGTCCACATCATTATCACCCGTGGTGACTTTGAGAAAGCAATAGACAAGAAACGTCCGGTTCTTAGTGTGGCAGTGACCCGCTTCCCGTTCGTCCGTCTGTTACTCAAACGAATCAAGGAGGTGTTCTGATGGGACTGTTAGATGGTGAAGCCTGGGAAAAAAAGAAAACCCGCCAGTTGCCAAGCAACTGGGTGTATAGCTTGCTTAGAGAAAGATGACCGTTATCCACACACCTGTAACAAAGGAGCTAACGATATGACCGAACGTGAACAAGAGATGATGATTAAGTTGATAGACAATAATGAAGGTCGCCCAGATGATTTGAATGGCTGCGGTATTCTCTGCTCCAATGTCCCTTGCCACCTCTGCCCCGCAAATAACGATCAAAAGATAACCTTAGGTGAAATCCGAGCGATGGACCCACGTAAACCACATCTGAATAAACCTGAGGTAACTCCTACAGATGACCAGCCTTCCGCTGAGACAATCGAAGGTGTCACTAAGCCTTCCCCACTACATGCTGTTTGACGACATTGAGGCTATCGAAGTGATTGCTCGTTCAATGACCGTTGAGCAGTTCAAGGGATACTGCTGCGGTAACATCTAAAGTACAAGCATGCTCGTTAGAGTCAGAGTAGCGTACTTAGAGAAAGACCTAGCGAAAGCAGACTTCTATAAAGAACTCTTTGAGAAACATAAGGATAAATGTTATGCATAACTTCAAGTCAACCCCACCTGCCGACAGCCTATCTGATGACTTCACATCTTTGCTCGTAGTACAAGAAGATGTAGGGAAGAGACATTCGACGATGCGTACATCAAGCTGTATGAACTTTGGAAATAGAGAGGTCAATGACTATGTCAAACGTAAATACAGGTTCACTTCATGTAGACGAAATAGGAAACTAGGCTACCCGTAGGTCCTCGGAGCATTCCTTCGAGGTTTCCAAATCTACACTGAGCCTCAGACGAAGCTCTGGATTAGCCGAATGGCAATACGTTCCGGCTGGCTTTGAGGTTACTCGTGTGCGTCCTTGTGTGG
+
&)9;72111*%%%&&%&/2/---3<7788FJFDDDCFCBGEGJJJJIGJJJ=<<;;<)&&%''',.01178ADB?>?>00;CDE??>?AAACE999:@;989955763335BGHHHJJGGGJJJJGJJJJJJB::9;89979::JCHIJGJJJJHIHJJJIJHIJGJJJIJJJIHBBABJJGJHDIJHJJHJJFED:99:?@A@B>;<<@DDIF////434-++,-33;?HJIGJABFIJGGGEIIIJJIJJJEDJJJIJJJJHJJJ>>>>FGBHJJJJJIJIJA@A@<<<<@?@AJJJHIJIGEJJJIIJJIFIJIJ>>=99432236ECDJHJJGJJIJHJJJJJJHBJGEEFAA?===;<CBCDJJGFIGJHCDF?CCBJEE=>8300165(88..-/77HDCA@?BJJFIJIIJJJIJHFIJIFJJGGJGI=>@?@@=;=,,-@AA=@?E<=7DGHFI>HD555492((4=679:A9@88BFDDGJJJIJIFHEC=7E?0@DGJFGJHGJJHGGF==>>JD10//59;B7777?>AA@;:::I@BJGJJHJIJJJJIHJJHGJGJDFJHJEFFJGFGFHJJJGJGEJF<:96++*)-(('(-*('''(+0,-9BJCCJIGIJJJFHGGFJCCCCEHHJHHJFDDCBFHJJGDDCBGJJJB=<<7788.*('$$%&%%%&&&++-/0--.&%&+-.--/6?ABBCCEEGFBBFFFCEJJ8667644=?CEEFEFIJGFJIIC:7777668:9,++0-..18?EHJJJJIIHJJIFFABDJFJ7666<<=DC<=<?/-/7551125399--/3424A@CGJFJJHGCGJ76667555698788EDC???H?>>DBHJJJGGJIGJHIJHJHG>@:5235><<BEHJJJJJCBAAIIJGEGIJJJFJEF@>810../02235?CFCFGJJJFHGJ@==J==?A@FCJDJHJFHJJHJGJJJJJJGFEIBAB@BCJJEGDJGJJIGJEEEFH8778DGF?96(((&(07:=C?>===>>>FGGGFGDCDCDJJJDDDG>;:::>>HHEFGFEG@@??HGHJHJEGFEFEJJHHJCBAACHBDCCHFD@FE@@@@;111HGFJEFEFHFGCG?ABACHB@ABBCBBBIDBDEG@?::::>62267?D////CB6*)J=:<E@@=9999==?=AADHHBCC@933<<CADH@?>DG?<74448>@>D@@DHGBBAA@ADD>>>@AA@CEJHDDCB:::788-)))))'%&''&&(1<:;;==>@?A@AEDJJJJJJJJJJJD222-FEFJFDFGFGJACFDJJJJBAABGJJJGJJJFJFJJIJJCHD><<<76545:EDEDCJJHJFHIFHJJJHJIJHHJIJIJHHJGJJJJJJJJJJEGJGJFJJJIJJJJJJJJJJIFGJJJGIGJEJBAEDHJFJJIJHIIJJHFGGEFCCIACHHF?D?>D<BJDJEE<<<=JIJIHJJFGJFJJJJJHHJJGGJIJJJJIGJGBACCGFBEJE:::-,,-+))+))().199::IB@?>676*///07632247EDEAAA<A><8756:64/(&'%&''''(%%%'/313)&&&******+(((.--..,-.>>>?CCJ9779>??>=864499<;<.DICHJDBCDJIJEJCEB@=8BDIHG@???9999))))G=@AAFJHGJFAJJJJJJJGD2011=CHIJ===6555556;<@?DCFFHIEIJEHEEEFJGHDJIGJJHJHCA0-+./0EIEIHJEJJGJJJJBCFJJJJJ88887'&&&.,-,)(('''(EEJJJJJJGJJJJJIJJIJJDCC@9:=DA??<>17007660/*,*&''&'('%../3679DFIJJFJJ????B;9::3.+**45<JIJIJJJFJGJFIJJJJJJGJGFFFF;<A;EEEHHJGJEDA;<;<BBGJGEEDFDJGGHJJJIJJJJ+++,6823@>JJJHJFFJEIJFJJJJJGJJJGGHIJJJGGJIGJHGJGJJEFDEC80001JJ?>>?FCIJJJJJGGJCCHEEFGDFFBEFEECBDFDHCB?>?@JDEEDBABDDGFGACBCDCCED4/+**-1233666:86C<<<<DFFEGJFHHGIHJECCEEGEGEHFJJGHDFJJIGJHJJGJGGHDHEHJJEFJGEDCDBCBA>=<=@@GEF877686652/()):<BBCDEFIEFFDFEEFEECCJGDB??@;DCDCB@AABBBCB@??;;;;@?@@CB???BDCDGFBAA@>222406/*)((+3'&%%('((''&'&'(+*''&%$$),++.&&&%%$%&&&'%%*+''95545=8.2/JEHJEHG@=88EDDDFJIGCDCBDGECCEGJHJGDFEEFJEFJFFHD<<<<CDDDFEJGGJJGFIJJFFEEHHFDBBEE::::@A@CD7ABFA@BBHGEFDGDDEDDJFJJHFJEDC@AH0.AA/..'&&&&&&')+*.***%%%&/:89>9762233=??@ABJDEEGDGFFJIJEIHEFCDHJFGBA?<;;9'''(JBCEHJFEDCDEDGFEDCBBBFG999:B@A?>9999?DDCDDC?85442-++*)&&&&$#$####7<:8.(745566;777=@CDFGEEAA0++-/4682-.)))(''&''((%&%%&&&')*...0766*)(((&'$$%''234BBCDCDDGDFHGJDGDIJHGHDJECBDEGEJI3112JF723//00/341(&
@Stanford_t7w_2_T7_No_SapI_1_Linear_9000_337
CTGGCGCCTTACCACGACGAGGACGTTCTGTTCAATATGTGTACTGATTGGTTGAACCATATGTATGACCAGTTGAAGGACTGGAAGTAATACGACTCAGTATAGGGACAATGCTTAAGGTCGCTCTCTAGGAGTGGCCTTAGTCATTTAACCAATAGGAGATAAACATTATGATGAACATTAAGACTAACCCGTTTAAAGCCGTGTCTTTCGTAGAGTCTGCCATTAAGAAGGCTCTGGATAACGCTGGGTATCTTATCGCTGAAATCAAGTACGATGGTGTACGCGGGAACATCTGCGTAGACAATACTGCTAACAGTTACTGGCTCTCTCGTGTATCTAAAACGATTCCGGCACTGGAGCACTTAAACGGGTTTGATGTTCGCTGGAAGCGTCTACTGAACGATGACCGTTGCTTCTACAAAGATGGCTTTATGCTTGATGGGGAACTCATGGTCAAGGGCGTAGACTTTAACACAGGGTCCGGCCTCTGCGTACCAAATGGACTGACACGAAGAACCAAGAGTTCCATGAAGAGTTATTCGTTGAACCAATCCGTTAAGAAAGATAAAGTTCCCTTTAAGCTGCACACTGGACACCTTCACATAAAACTGTACGCTATCCTCCCGCTGCACATCGTGGAGTCTGGAGAAGACTGTGATGTCATGACGTTGCTCATGCAGGAACACGTTAAGAACATGCTGCCTCTGCTACAGGAATACTTCCCTGAAATCGAATGGCAAGCGGCTGAATCTTACGAGGTCTACGATATGGTAGAACTACAGCAACTGTACGAGCAGAAGCGAGCAGAAGGCCATGAGGGTCTCGTATGAAAGACCCGATGTGTATCTATAAGCGCGGTAAGAAATCTGGCTGGTGGAAAATGAAACCTGAGAACGAAGCTGACGGTATCATTCAGGGTCTGGTATGGGGTACAAAAGGTCTGGCTAATGAAGGTAAAGTGATTGGTTTTGAGGTGCTTCTTGAGAGTGGTCGTTTAGTTAACGCCACGAATATCTCTCGCGCCTTAATGGATGAGTTCACTGAGACAGTAAAAGAGGCCACCCTAAGTCAATGGGGATTCTTTAGCCCATACGGTATTGGCGACAACGATGCTTGTACTATTAACCCTTACGATGGCTGGGCGTGTCAAATTAGCTACATGGAGGAAACACCTGATGGCTCTTTGCGGCACCCATCGTTCGTAATGTTCCGTGGCACAGGACAACCCTCAAAATGTAATCACACTGGCTCACCTTCGGGTGGGCCTTTCTGCGTTTATAAGGAGACACTTTATGTTTAAGAAGGTTGGTAAATTCCTTGCGGCTTTGGCAGCTATCCTGACGCTTGCGTATATTCTTGCGGTATACCCTCAAGTAGCACTAGTAGTAGTTGGCGCTTGTTACTTAGCGGCAGTGTGTGCTTGCGTGTGGAGTATAGTTAACTGGTAATACGACTCACTAAAGGAGGTACACACCATGATGTACTTAATGCCATTACTCATCGTCATTGTAGGATGCCTTGCGCTCCACTGTAGCGATGATGATATGCCAGATGGTCACGCTTAATACGACTCACTAAAGGAGACACTATATGTTTCGACTTCATTACAACAAAAGCGTTAAGAATTTCACGGTTCGCCGTGCTGACCGTTGAATCGTATGTGCGAGCGAGCGCCGAGCTAAGATACCTCTTATTGGTAACACAGTTCCTTTGGCACCGAGCGTCCACATCATTATCACCCGTGGTGACTTTGAGAAAGCAATCAACAAGAAGAAACGTCCGGTTCTTCGTGGCAGTGACCCGCTTCCCGTTCGTCCGTCTGTTACTCAAACGAATCAAGGAGGTGTTCTGATGGGACTGTTAGATGGTGAAGCCTGGGAAAAAGAAAACCCGCCAGTACAAGCAACTGGGTGTATAGCTTGCTTAGAGAAAGATGACCGTTATCCACACACCTGTAACAAAGGAGCTAACGATATGACCGAACGTGAACAAGAGATGATCATTAAGTTGATAGACAATAATGAAGGTCGCCCAGATGATTTGAATGGCTGCGGTATTCTCTGCTCCAATGTCCCTTGCCACCTCTGCCCCGCAAATAACGATCAAAAGATAACCTTAGGTGAAATCCGAGCGATGGACCCACGTAAACCACATCTGAATAAACCTGAGGTAACTCCTACAGATGACCAGCCTTCCGCTGAGACAATCGAAGGTGTCACTAAGCCTTCCCACTACATGCTGTTTGACGACATTGAGGCTATCGAAGTGATTGCTCGTTCAATGACCGTTGAGCAGTTCAAGGGATACTGCTTCGGTAACATCTTAAAGTACAGACTACGTGCTGGTAAGAAGTCAGAGTTAGCGTACTTAGAGAAAGACCTAGCGAAAGCAGACTTCTATAAACTATTTGAGAAACATAAGGATAAATGTTATGCATAACTTCAAGTCAACCCCACCTGCCGACAGCCTATCTGATGACTTCACATCTTGCTCAGAGTGGTGCCGAAAGATGTGGGAAGAGACATTCGACGATGCGTACATCAAGCTGTATGAACTTTGGAAATAGAGAGGTCAATGACTATGTCAAACGTAAATACAGGTTCACTTAGTGTGGACAATAAGAAGTTTTGGGCTACCGTAGAGTCCTCGGAGCATTCCTTCGAGGTTCCAATCTACGCTAGACCCTGAGAAAACTATGGAGTTAGCCGAATGGCAATACGTTCCGGCTGGCTTTGAGGTTACTCGTGTGCGTCCTTGTGTAG
+
77&%%%'))+&%(*,))****+=JHFGJJGJHJJJJJHHJJJJA;:;B@8888?>??JHJGJFE==>?EGHJJIJJHJJHHGJGJJJJHGJJDGGDJJJJJIJIHFHIGIJFJJIJHHJHJJGJHFJJJHGIHGJJJJGHJEFHIJJJJIJJJHGEFGHJJJJJIJJJJIJJJIJJIJJJJJJJJFIIHJJIHHHJHIJIJJJJJJJJJJJJFJHEFJHHFHJIJ??JFCGGGJJJIHJFGJCBADJEBAGJIG>>>>HCBBCBGHJFJHJJFHGDFDDGFIJDD;;;;;BB?99/.++,,,**+,=>ACDDGDEHJJJJFJGIIGHJJFJJJJJJJJGIIIIJIH(((()'&').56;<CHGIFFE@@@?ABAAJJJJJFIJI7778HEGJJHJIHIJGGIJJDHFJJFFIJJHJJJJJJJJHJJJJJIJJJHJFJJGJJJHGHHJJIICEFJFJFJJJJFJJJJGIGFDEA;@AHJGFFIGJJGFCFJ***?IJFEHEFIJJGIIHJHGFI55;<DDA?ABIJIJJJJEJHHJCCBCECCB----899:=7666:35+'(13321@@@AIJEGGJDDIJBFFGFJJGJJJHHJJGFDFJJHHJJJIFHJHFHFJEFGDDGFJIIJHHHFJEIJIJGHJJHEHDGJGJGJGGGIHFIGJFJIJECDCFJ>===BJ..../23;;=?676697DEDDGEIIJHJJGEFJFFGCFCGHJJJHJJIJGJDHGJJJGHGIDJFJIJJJJFEE@;73342/0?@CEJIGHDIIJHJGGJFJJJJJJGGJJGGFDDH?>=>ADJJJGJJEBECBA@??ABJHDEDFIDCD@3&&&'((44CEBACEHJJGJJGHABABJJACEGEBECFGJDEEBCCEGGJJGGGCIIJJDEDGEFE1/..023;<=DIGJGDGEEDEFFHHJJJJJJGJJFDFA@AHDDDCDJJGIJHJIJJIEJIFDHEGEIEJEEHJJJHJGIJGHIGIEJHFIDEJJHGIGJIJJIGHFGFEHGIHIFDHJJGHGFHJ=<=JA>@CJCGJDIHDFCCFJIJJFGJHCDBBDCDB?CHJEABBDFEECGEDBCC;888<JACBAAADCGCCEEIFDEBCCCBABBFEEIEBCBBCCGHFGCGA=>9996782+02,688=JGJEEEHFDJBDHGFGFJDDEFHFCBBACFCBCJJDFHEF@A@@DDFEFJJJCCBA@@BDJI@A@@??>?ACBEBDCCA<<>A%%')*'&'(-4&%%%;<:9/)))889@??@AEEBDCEF><;:7210/0/0-)-,,++/=AJJJJJJGGIHJIJJJIGJIJIIFJJFJJGFEEJJJJJHJEJJJIJHJJJIJGFCFDIJIGHHIJFHIJJJJJHGJIHHIIAJJEIJJGGJGGJEJIJIIFJCGFIJJJJIJJJFHJGJCBCCJDFIJJJJHJIJJJJGJJJGJJJJJJJGJJJIJHJJFHGGJHGJJJJGGJJHEFGJIGFAJIJJJJJJGGJIJJHJJIJJFJHJGFDJHICD?>@=HF///+,,'''')*../01BCGHJHJFIHJJGJJJJEFGDEJHIJFEIJJJJFIIJJHJJJIJ;9:3+56@?>>@@?>AA6668D>>@>@DDEEJJFGJJD><=?B>GIDA?=>5?AAJHEFHGEIGJJGJJJJJJGEEIGJJFJGJJ@AAA443*(()/6822.-'&%%&)+-48>:8577?BA@??EDIIDFJHDGJ??@?JECJ<7685GCE@>FEJFJEDCFDDCFJFJJJFJEGJJGJJB?@@AJIIIFI<8??FBBBD332+++++1.-..6;A:''''(&&&,,'$%')..BBBFFJHJFEJHFJJJJJGGJIGIJJJJJHFGIGFHHJ9853/./09<JFEAIE?=>=CAFHJJJJFEA@AJJJGJJJGJJFFDABCDCJJGFJIJJHBABBJIFJHDFHEFFEJJJGIJIEFHDHEJJJGCA@CFJJIJJFFFGHJHHHEF:JJJJJJJJDGCDGHFEFEFFDGEGIJDHHDEDJDDCC<;(((9FIHJJJIJJIB@AAJIJFJ?>>=<<<<<<<:;<=@?@===?@CGDCCABAAAAA?>??=??:4457668<EA@:::999<<<<<@@B;;ADDCA?@ABA@D:989A?>;:99:;@>>?<::::;>=B;;;<==<==654387899<===>BB@:888;?@DEA?>??CECBAACCB...-,+-,-,,-*)**0623688??@ABA@;:822<<=<=>=:989>?A?A@A?>??@@AA+62(A><<9;<=ACA@@@BA?>?@ABA???@>>>>=<;<>>A??ABDC>>>?DBCA@A:999@AABBCAA@?A@BAC==///0BC@::99<<>>><,**,<=<=>=@@>>==>@ABA<<<??A?=>@ACCA>?>>?>=;::8/,0.0?BB>;;;===;;;BC><77::?7778:666=5555<==;:::<<:889<=@@BDCACBABABA??>@CBBDBBB??@@EFDJFFEHA<:::=?@B@@?@AA@????@AECA?>?ADDDC<87;=>CDCA?<<<AFBDBEFEDF@??CACADBCAA@?@@BEBBABFECDCIFCHEBBBFGJFFJGEDFGG977BJHIEJFBDCCCD?>=>@DHFAAAACCCCBAAAABEECBC9877864324459<9:FCCEHJBAACHFFD@A---.7=?92112D@?><=<@400558@EDDCCDB?<;:;='''2789*'%$&*/--..--ABAA@AFA>>?ACHDGC@@?>@ADDBDCFHFGFEGDDCDBEDCCB???BC@=>>@FJECGJ+)
@Stanford_t7w_2_T7_No_SapI_1_Linear_9000_338
CTGGATCAGGTGGTACTTGACGCACTTAAGGATTGCAAGCGTCTCAACAATGATGCCCATTATAAATACGCTGAGATTGCAAGCGACATGATTGATTGCAATTCGGATGAGCATGATGAGTTAACTGGATGGGATGGTGAGTTTGTTGAAACTTGTAAACTAATCCGCAAGTTCTTTGAGGGCATCGCCTCATTCGACATGCATCGGGAACATCATGTTCTCAAATGGAGACGTACCATACATCACCGACCCGGTATCATTCTCGCAGAAGAAAGACGGTGGCGCATTCAGCATCGACCCTGAGGAACTCATCAAGGAAGTCGAGGAAGTCGCACGACAGAAAGAAATTGACCGCGCTAAGGCCCGTAAAGAACGTCACGAGGGGCGCTTAGAGGCACGCCAGTAAAGCATGCGCAACGGGCAAAGCGCATTAAACAGCCGAAGGCTAAGCGCAAGAGATTTGCTGCTGAAGATGGCGATCGTGAACATCAAAGCGGCGTGACCCGTGGTAGGTGGTGCTGGGAGAGACCATAACAGCTATGCTGTTCGGTGACGCTGCTGGGTCTGTTAAGGCGCTTGAGGAACGAATCGCGCTGCACTGGCGTAATGCTGACCCGGATGGCTATCGCTAATGGTCTTACGCTCAACATTGATAAGCAACTTGACGCAATGTTAATGGGCTGATAGTCTTATCTTACAGTTCATGTGCGGGTGGCCTGAATAGGTACGATTTACTAACTGGAAGAGGCACTAAATGAACACGATTAACATCGCTAAGAACGACTTCTCTGACATCGAACTGGCTGCTATCCCGTTCAACACTTTGGCTGACCATTACGGTGAGCGTTTAGCTCGCGAACAGTTGGCCCTTGAGCATGAGTCTTACGAGATGGGTGAAGCACGCTTCCGCAAGATGTTGAGCATAGACTTAAAGCTGGTGAGGTTGCGGATAACGCTCCCGCCAAGCCTCTCATCACTACCCTACTCCCTAAGATGATTGCACGCATCAACGACTGGTTTGAGGAAGTGAAAGCTAAGCGCGGCAAGCGCCGAGCAGCCTTCCAGTTCCTCCAGATCAAGCCGGAAGCCGTAGCGTACATCACCATTAAGACCACTCTGGCTTGCCTAACCAGTGCTGACAATACAACCGTTCAGGCTGTAGCAAGCGCAATCGGTCGGGCCATTGAGGACGAGGCTCGCTTCGGTCGTATCCGTGACCTTGAAGCTAAGCACTTCAAGAAAAACGTTGAGGAACAACTCAACAAGCGCGTAGGGCACGTCTACAAGAAAGCATTTATGCAAGTTGTCGAGGCTGACATGCTCTCTAAGGGTCTACTCGGTGGCGAGGCGTGGTCCTCGTGGCATAAGGAAGACTCTATTCATGTAGGAGTACGCTGCATCGAGATGCTCATTGAGTCAACCGGAATGGTTAGCTTACACCGCCAAAATGCTGGCGTAGTAGGTCAAGACTCTGGAGGCTTATCGAACTCGCACCTGAATACGCTGAGGCTATCGCCGAACCCGTGCAGGTGCGCTGGCTGATTTTTCATATTCCGTGCGTAGTTGCTCCTGAGCCGGACTGGCATTACTGGTGTATCGGGCTAACGGTCGTCGTCCTCTGGCGCTGGTGCGTACTCACAGTAAGAAAGCACTGATGCGCTACGAAGACGTTTACATGCCTGAGGTGTACAAAGCGATTAACATTGCGCAAAACACCGCATGGAAAATCAACAAGAAAGTCCTAGCGGTCGCGACAACGTAATCACCAAGTGGAAGCATTGTCCGGTCGAGGACATCCCTGCGATTGAGCGTGAAGAACTCCCGATGAAACCGGAAGACATCGACATGAATCCTGAGGCTCTCACCGCGTGGAAACGTGCTGCCGCTGCTGTGTACCGCAAGGACAAGGCTCGCAAGTCTCGCCGTATCAGCCTTGAGTTCATGCTTGAGCAAGCCAATAAGTTTGCTAACCATAAGGCCATCTGGTTCCCCTACAACATGGACTGGCGCGGTCGTGTTTACGCTGTGTCAATGTTCAACCCGCAAGGTAACGATATGACCAAAGGACTGCTTACGCTGGCGAAAGGTAAACCAATCGGTAAGGAAGGTTACTACTGGCTGAAAATCCACGGTGCAAACTGTGCGGGTGTCGATAAGGTTCCGTTCCCTGAGCGCATCAAGTTCATTGAGGAAAACCACGAGAACATCATGGCTTGCGCTAAGTCTCCACTGGAGAACACTTGGTGGGCTGAGCAAGATTCTCCGTTCTGCTTCCTTGCGTTCTGCTTTGAGTACGCTGGGGTACAGCACCACGGCCTGAGCTATAACTGCTCCCTTCCGCTGGCGTTTGACGGGTCTTGCTCTGGCATCCAGCACTTCTCCGCGATGCTCCGAGATGAGGTAGGTGGTCGCGCGGTTAACTTGCTTCCTAGTGAAACCGTTCAGGACGTCCGGGACTGTTGCTACCAGAGAATTGAACGAGATTCTACAAGCAGACGCAATCAATGGGACCGATAACGAAGTAGTTACCGTGACCGATGAGAACACTGGTGAAATCTGAGAAAGTCAAGCTGGGCACTAAGGCACTGGCTGGTCAATGGCTGGCTTACGGTGTTACTCGCAGTGTGACTAAGCGTTCAGTCATGACGCTGGCTTACGGGTCCAAAGAGTTCGGCTTCCCGTCAACAAGTGCTGGAAGATACCATTCAGCCAGCTATTGATTCCGGCAAGGGTCTGATGTTCACTCAGCCGAATCAGGCTGCTGGATACATGGCTAAGCTGATTTGGGAATCTGTGAGCGTGACGGTGGTAGCTGCGGTTGAAGCAATGAACTGGCTTAAGTCTGCTGCTAAGCTGCTGGCTGCTGAGGTCAAGAATAAGAAGACTGGAGAGATTCTTCGCAAGCGTTGCGCTGTGCATTGGGTAACTCCTGATGGTTTCCCTGTGTGGCAGGAATACAAGAAGCCTATTCAGACGCGCTTGAACCTGATGTTCCTCGGTCAGTTCCGCTTACAGCCTACCATTAACACCAACAAAGATAGCGAGATTGATGCACACAAACAGGAGTCTGGTATCGCTCCTAACTTTGTACACAGCCAAGACGGTAGCCACCTTCGTAAGACTGTAGTGTGGGCACACGAGAAGTACGGAATCGAATCTTTTGCACTGATTCACGACTCCTTCGGTACCATTCCCGGCTGACGCTGCGAACCTGTTCAAAGCAGTGCGCGAAACTGTTCATTTGAGCACATAGAGTCTTGTGATGTACTGGCTGATTTCTACGACCAGTTCGCTGACCAGTTGCACGAGTCTCAATTGGACAAAATGCCAGCACTTCCGGCTAAAGGTAACTTGAACCTCCGTGACATCTTAGAGTCGGACTTCGCGTTCGCGTAACGCCAAATCAATACGACTCACTATAGAGGGACAAACTCAAGGTCATTCGCAAGAGTGGCCTTTATGATTGACCTTCTTTAGGTTAATACGACTCACTATAGGAGAACCTTAAGGTTTAACTTTAAGACCCTTAAGTGTTAATTAGAGGTTCAATTAAAGAATTACTAAGAGAAGTTCAAGTATGCGTAACTTCGAAAAGATGACCAAACGTTCTAACCGTAATGCTCGTGACTTCGAGGCAACCAAAGGTCGCAAGTTGAATAAGACTAAGCGTGACCGCTCTCACAAGCGTAGCTGGGAGGGTCAGTAAGATGGGACGTTTATATCGTGGTAATCTGGCAGCATTCAAGGCAGCAACAAACAAGCTGTTCCAGTTAGACTTAGCGGTCATTTATGATGACTGGTATGATGCCTATACGAGAAAAGATTGCATACGGTTACGTATTTGGAGCAGGAGTGGAAACCTGATCGTACTAGCACCTTCTACCACCACGACGAGGACGTTCTGTTCAATATGTGTACTGATTGGTTGAACCATATGTATGACCAGTTGAAGGACTGGAAGTAATACGACTCAGTATGGGACAATGCTTAAGGTCGCTCTCTAGGAGTGGCCTTAGTCATTTAACCAATAGGAGATAAACATTATGATGAACATTAAGACTAACCCGTTTAAAGCCGTGTCTTCGTGAATTATACCGTCAAGAAGGCTCTGGATAACGCTGGGTATCTTATCGCTGAAATCAAGTACGATGGTGTACGCGGGAACATCTGCGTAGACAATACTGCTAACAGTTACTGGCTCTCTCGTGTATCTAAAACGATTCCGGCACTGGAGCACTTAAACGGGTTTGATGTTCGCTGGAAGCGTCTACTGAACGATGACCGTTGCTTCTACAAAGATGGCTTTATGCTTGATGGGGAACTCATGGTCAAGGGCGTAGACTTTAACACAGGGTCCGGCCTACTGCGTACCAAATGGACTGACACAAAGCCCAAGAAGTTCCATGAAGAGTTATTCGTTGAACCAATCCGTAAGAAAGATAAAGTTCCCTTTAAGCTGCACACTGGACACCTTCACATAAAACTGTACGCTATCCTCCCGCTGCACATCGTGGAGTCTGGAGAAGACTGTGATGTCATGACGTTGCTCATGCAGGAACACGTTAAGAACATGCTGCCTCTGCTACAGGAATACTTCCCTGAAATCGAATGGCAAGCGGCTGAATCTTACGAGGTCTACGATATGGTAGAACTACAGCAACTGTACGGCAGGAAGCGAGCAAAGAGCAGATGAGGGTCTCATTGTGAAAGACCCGATGTGTATCTATAAGCGCGGTAAGAAATCTGGCTGGTGGAAAATGAAACCTGAGAACGAAGCTGACGGTATCATTCAGGGTCTGGTATGGGGTACAAAAGGTCTGGCTAATGAAGGTAAAGTGATTGGTTTTGAGGTGCTTCTTGAGAGTGGTCGTTTAGTTAACGCCACGGATCTCTCTCGCGCCTTAATGGATGAGTTCGCTGGACGGTAAAAGAGGCCACCCTAAGTCAATGGGGATTCTTTAGCCCATACGGTATTGGCGACAACGATGCTTGTACTATTAACCCTTACGATGGCTGGGCGTGTCAAATTAGCTACATGGAGGAAACACCTGATGGCTCTTACCACCCATCGTGCGTAATGTTCCGTGGCACCGAGGACAACCCTCAAGAGAAAATGTAATCACACTGGCTCACCTTCGGGTGGGCCTTTCTGCGTTTATAAGGAGACACTTTATGTTTAAGAAGGTTGGTAAAATTCCTTGCGGCTTTGGCAGCTATCCTGACGCTTGCGTATATTCTTGCGGTATACCCTCAAGTAGCACTAGTAGTAGTTGGCGCTTGTTACTTAGCGGCAGTGTGTGCTTGCGTGTGGAGTATAGTTAACTGGTAATACGACTCACTAAAGGAGGTACACACCATGATGTACTTAGCCAATGCCATTACTCATCGTCATTGTAGGATGCCTTGCGCTCCACTGTAGCGATGATGATATGCCAGGTGGTCACGCTTAATACGACTCACTAAAGGAGACACTATATGTTTCGACTTCATTACAACAAAAGCGTTAAGAATTTCACGGTTCGCCGTGCTGACCGTTCAATCGTATGTGCGAGCGAGCGCACCGAGCTAAGATACCTCTTATTGGTAACACAGTTCCTTTGGCACCGAGCGTCCACATCATTATCACCCGTGGTGACTTTGAGAAAGCAATAGACAAGAAACGTCCGGTTCTTAGTGTGGCAGTGACCCGCTTCCCGTTCATCCATATATCAAACGAATCAAGGAGGTGTTCTGATGGGACTGTTAGATGGTGAAGCCTGGGAAAAAAAAATTGCACAGTACAAGCAACTGGGTGTATAGCTTGCTTAGAGAAAGATGACCGTTATCCACACACCTGTAACAAAGGAGCTAACGGATCTGACCGAACGTGAACAAGAGATGATCATTAAGTTGATAGACAATAATGAAGGTCGCCCAGATGATTTGAATGGCTGCGGTATTCTCTGCTCCAATGTCCCTTGCCACCTCTGCCCCGCAAATAACGATCAAAAGATAACCTTAGGTGAAATCCGAGCGATGGACCCACGTAAACCACATCTGAATAAACCTGAGGTAACTCCTACAGATGACCAGCCTTCCGCTGAGACAATCGAAGGTGTCACTAAGCCTTGCCACTACATGCCTGTTTGACGACATTGAGGCTATCGAAGTGATTGCGTTCAATGACCGTTGAGCAGTTCAAGGGATATTGCTTCGGTAACATCTTAAAGTACAGACTACGTGCTGGTAAGAAGTCAGAGTTAGCGTACTTAGAGAAAGACCTAGCGAAAGCAGACTTGTATGAAAGAACTCTTTGAGAAACATAAGGATAAATGTTATGCATAACTTCAAGTCAACCCCACCTGCCGACAGCCTATCTGATGACTTCACATCTTGCTCAGAGTGGTGCCGAAAGATGTGGGAAGAGACATTCGACGATGCGTACATCAAGCTGTATGAACTTTGGAAATCGAGAGGTCAATGACTATGTCAAACGTAAATACAGGTTCACTTAGTGTGGACAATAAGAAGTTTTCGGGCTACCGTCAGTCCTCGGAGCATTCCTTCGAGGTTCCAATCTGCACTAGAGACCCTAGACGAAGCTTGTGAGTTAGCCGAATGGCAATACGTTCCGGCTGGCTTTGAGGTTACTCGTGTGCGTCCTTGTGTA
+
******))))17322*(((56--++.,(()89<=>;&&&-44((((8:AGJFJJIJGDBJJJFEGFJIJGJHFDBB??7>>?BADHECE3221334@HJBABCECGGJJJJJGJJHJ<<<F966CEFJFJDEFGJJJJFGHJIHIG8---115,'(78=>H==>=JJGIIJHG8777IJJFIJJJGDJJGDDEDHCEE??82-,&$%+4HHFFJEJDEDDD0/341543//+*+*+++.,,,,1299687877<@JJJIJJGJIEJJAIIADGA=EA?@CEJGHFFJDD====>=<>=>@>51+++859==CABCGGGGGEEA@ABFF?8411....0.-*+,1=BFHGIEGFFEJJJJJHJHJJEGDJJJJFBBFDCFDCDEIJG@?>=''()303300+%&&&'''$#$#$&'*,,('(&''%&%&'%&'$$&%%$$$$&'&*&(%%%%')(&%%&%&'*&()'&&%$$$$&'&&&()'%&'))&%&%%%(+(((+**'''&)(&&&$%$$#$$$$%%%&'($&&%&$$$$%%%%&'))'&&$&&%$&&'&%$$%$%&%'..%%$$%$,8<9:<0000FI?GJ=<<<<JEFJFJJJJJJJJGJJEJGBE0((('%88;FEHDGJJFEDFGGEJ90/00EBCD8978:>HCJIGJJJGADBGGIJCCCCDJFE??A==<<G555488212'822/+*''&&')-((()78>DEFAED8877,++++789:<=?1111JJIJJJHHDEJJJIHJJJFDIJHEECDIEGIEJHFJJGJIGIJ<;;;=556233?EHGA??@JFFHJIFFGEFGGD=5,+++,GC,++,GEFIFJJFIHIDDDGJHI9999777:611--2-057535=A@DC8;;<HJEGIHFDFDJDIJJE776864447553443370==B@=:88:3432+*(''''0,,1A???AAEIJFHEHGA@;:,,,**(''-+566795556687<=IJFHJGJJJ>>>>DE>?JFFA@@ADEDD@@AEJJEJJJJJCFCDJEJJFHDA?40/,-(.)'),/J'&&&//0+++&&%)**),//),('')),/&&%%&(&'''.//00:9:=6<:<=>?HHJGGIJJEEC<338000567=AEDGJJJHHGHJJGJFFEJJJIHJJEABCGHIIJHJJJJGHJ::::DEEFFEIJJHJEG>>>>JHJJHJJHJHB?@AAF@<<<>DABBDJHCBAB=FJJJJHJCFFIIGEGGIAA@?CCCE69ID?>9?B6JEJGJGHJGHJFHHJEGFFHFF@BAEFDC:99;JFGHHEGEEJGFDHFGFGGJIJJIFDDDCJJJA??=>?BECFJCDEEEJJJJIJJJHFGDJJDDBAC660/.+)''(-*,..99788=994+++68:=<>DA>===FIFFHGJJD@A@BCGJJJA@;2226>==@==>?DFFGFJFGI><::<=?BFEFEJHJJJJEEDGIJIIIIFJBFCCA@;=?><54*(+8.''2/09:=>?ECEDCBDDGGGJFJEJGECABCJJHG551(&'(7-):??;:;9:<0//--+*%###%$%%##$%&$%$$#$$$$$%&$$%$$%$%%&)((%&&&)-('&$%$$('&&')))*,-100*))*+)))=??BD?>@JJDDCBJJJE:96453**()()02367CE@BAAGJHJJJJJJHJJJGICBCEJHIJGJIGIJGDEJJJGFEECGJFEJJFDDCBBJEG989JJGJD?ADFHHJIIJJI<;;;5//:;GJJJFGHFA@@?..&%'%&'&&&&()BC;89BDGFJJJGJJIJJJJHIJHGFGGJIEECFBA@><<=?<;9??>AAHIJJJJ;9:7HEABBIIC8888A;65658@EFJACCBFIIHHJGGJJJH<:3..//IGJJJHIDHJGJHJJGIJGJJGJJ:;@BGHJGJJGIEJJHIGADFJJHHGJFJJJGJJJJJJJHJGHHIFJJHIGJHJJHJGHJJIHEJHJJGFA@AAFFJJIJJFEDJHEIJJJJFGB@>8/()??DCJHIGIJJIHDC:5JEGDFFHHJGGJJGFJHGFDDDDC5(''(@9BDECHJIGJGIFJJIIJHHHJJHJEIGHJIGJJJJJJJJJJJGJGFDCHG7777>>??JHJJJJJFB=4///H>?>>:7-.>=>BEJGJJHJFHJJJGJJJIHJHJJ@@@@FFFJEGGJBBGCHIDDFJEAA@BBA>56<9:;989;BA7=;::==44324009:;=2222?CDEHGA6//<<==FJFFIGFJHJIEGE<GHIJJIG@??@@?==<<000---999<;=<=?BHGJIJIJJGF??=:EDGIDJJGDDEJIHBAAC????JGJJJJ@?@?EJIJHJIJEB11>?FEJFHJJIJJFFIJIJFCFHJIIHJH??EGHHHHIJJJJJFGJGJJEEFGGIGB<865401@ACHJ=<<=DII=::=J@==;6588;:=CIDGFCDDDJJHHIGHGJ?GE?;//.,(-96,,++..,,))&&%&&''&&&&**====EH8778IJJJJJJJJECCCCGDGADAD9899BCDFBFCHJDEBBDJJJEFGGGGDEHDCFB@>==:;AEG?99,,*,009:AABCCGEEEHEHJ@A@AJJJHJJJJJHJJJJGGJJGJHJHJGJEJCBDBJHGFB//4:>>AJJ@?B>===JGB2112IJJJJFGJGJIFFIFC6759@@888CJDJF9888?C@<2(IAAJIJJJJJFJHJJJJFGIHJIJJHGJJFEGFJHIHECDHCGFJCFIFEJHBBBBJ@BA12EDCEJJJGJFGIJJJHFJGHEJJJFGGGJJIJGIJJJGEIIA2FDJ??=>>?B@?==ACJFFIJJJJHGJHFA=<:?=?CAJJGJIIHGFJJFJHJJJJJJJFJGJGIHDHJHJGJJJDJ<:80//0.--)75'(62332334:=BJJJHJDFD@>?FDEJFJJGAEDJJHJEJJJ?5555885655@BIJJGJFJJJJGJGJJJJJJHHJIJJEJJGJIGHJJHJGJHJIIGJJJBA@@JJJJHHJIJJJIJEEDF@??<===???>;;EIFFJJJJJJHJIHDDG>==:80.//-,+*'&&()'5:;@@ABJJ>GEJJJFJJGJEHGJJGCCE5448;CJJJHJHC<<842-,::BBCGJBCABBBABD888668933>=5555;6550,-,->=>@EJHFGBBACC<6655221444C>>>>EI>>=>FDDGAA><879;89/,,,;=<4HBGHJJEHCJJBBBBDECA=545:BHBBAADDG322;:@**)&'()*),-+,-12,'')*.9:9JJEEIHGJJFJJHABA:90034559:?6555BCEGEDEFGFEDEHJEHFJIJIJJJJJIJJ?>=GJHJHFEHHFJJJGHFEJJIGJJJGJB<<:;=>@BGGJJJJIHJIJDAC==?<888:==;=A@C@445BJGGJHFHJJGJJFJIIJJFJHFHIHJJFDAABBE@4333C>?GFJJJJFJJHHEDDEIFHEECBJJDJ8888<;;<=<100(&&&'CEHIJJEGFFEJHGJJJFJJJJJJIJFFJJJJJGJE999857;1***>C22JJIJGEBAA.)),*))''''>;EEFJH@=<<@642-J7,%$&$$$$.0013456=CA?<9788BF@;2233GGJJEEJDDCDIJJJJIJJJJGGFGJJJFIHJIJJGJHGJIJJJJJFCDGJJECCGJJD>>?;:344BCFJIBEDEEJ===<<IEGD5555666/.-5-4333><;<>=>BGIACBEEEFJ''''FJ4334888D5546;;3333@@:::3335BDCGFFIJJJJGG?=AB;GDHEHEJGHFJJJJJJJJDDBA@=>=@FJJBAB=5444465(((,876830*&%%%,+,,@GF?<<;<>0.,,4///<<>;69DIFICE211++*))//123:?>:57?@FFFJHHIIJEIFHJJIGEJHIBC@??AGJIDFGEADDBJJDGJI;;;;JJHGEDA==<==<<=@CBGEJJGGJJEGJFGFIEHGGDDGDEFDFD)))CE87777554:DFJHDEECJ,5212224..25B?322((((.'((/*,,+-.0964355A>>>?BAAGEGJJFECCBDDCDCDEBB?AAACCFJJEDCDCFB@&((''%&&%%####(''')>?<=>DFD5555ECEDJEJGJHJGHGJJFGJHJIJJJJJHFIHJJJHJJJJJJJA***+//::33336689////0<C=<<;DJIJJJJJIFJJJJJGJJJJEJJFHJJJFGJJJJ:8995538=2223FDGJEEDDIJJJJJGGJJJJJJJJIHJJJJJJJJJHHJJGE@@JFJJJJJJJHJIJDEEFIJGJGJJJJJIGJJJJJJJJJIJJJIJJGJGHJFJJIEJIJJJJJGJEJJHEI38?@9J77=><AB999@E0//1EFJDBJJJJJ@?@@JBBA*)*(.,+*(*((*-''/.26>EJDJJJJHGJGJCEJJJJGJJDHGJGG;878<760-/468:635=8E>334999;ACJJIDEHJHIHGHGIGFFJHJJHJJGGJJJGJJJIJJJJGJFJJJIGFIGJJJJJEFJHIFJJHJIJJJGDEEJGJFJHJJHJJJJIFFJJJHGJJJJDG@@A=FGGD>=A@AECACBBBDDGAAA=;;=>E<;:3447DJEHJFFDFGIIJHIJGJJJJB===>DC::ABHJJIJIJGJDFJJJJE??>@D@?877000141/-+&&%()),55-*()('&('&&%%$$&)**)-++45;:::77;<C?<61/89JGJJIEBBABJJGJIJGFJJIDGCECCJGG>BGFGCBADIFJ2,,1.00.,,'(3230015126=?JIIJJEIJJJJJJJIGJJHJIIJIHJDEJIGJIJJGFFEFHIFJEJJJJJGJJHGJGIIJJJJJ776<<8766:;<;=ABFJEED?>=>@:::;:??,,,,2,())''&'-8>=AGDJJJEJJHGJGDIFJJB(((&%&'***)*+/1++-,,)')'*%&'.98==>GFHGEGBA@@CCGCHEGHI>8*((((FIJFJHJJJJJIIGIGJIJHIJJJJJJGIJFGJIJJJJHIJJIFDFFJDCBHG7777789:GHFFDDJDC::::977,(''((($%&&()*6>.,,***+?@C>9999CFJGJGJ;55FJJJEEEBCA++*)-/0.0EIJIJEIGHEFJH@@?@FDHCB@<;??GGFBA?BG>;966<53ACJ<<<=CHHCA@;=516@?DB222>@>:::,,,(%%*,+)),((((+.;@F999333332+*)&&&&--+&&120/:J=7:;;JHFIHHJIEEIGHFHJJJJJJJJJJJGFJJIJJHGJJJJIJJ777:4445EDGFJFJJJJGJJJJ@@?C@;:=;77401;?AAEJJJIJFJJFE9788DD@FGHJDCDBGH@BJ?>=JFHJHJ?<:3,+((')),222>;88BFDDFFJGFJJJJA@@@JIJIJJ>IJJJJJIJIIJHJJJHGJJJHJJJJGJIIIHJJJJFFJECDEHJHJJHHEEGGJFGEJEHJEJHCEHJFJHFEGH=650000=BC=CCDJ?>?JHFJIJJJJHJJJJJHJIFJJGEFFBDDDECG==221,,,.5665878>>3333/../-,*('&))*++::8555@?@@C=GIEJHFFJJJJFG<:=;@74EJFJFFEJJIJEFJIJGJJIGHJIJHJJGJIJJJJJHIH=><=??CB><<877:;;8:JEBAAAECFJIHCB>==<@J12544//007./--034-33+%%%))*%%&%((57>)'&&*('''(06*(++((((.---:<<=CJ@@@GFJJJJJJGJJBHGJJA:0,,-0,+))*'&&&')(()+?@ABJGHJGGDDBDFHFJCDEEFDJJGDEGDGEGFHFGJDIEEGGJJIHJJJEGJHEFJIHDJB;98,++.0///=?BDCC8888BADA@BJJJJJIBBD>@??FJEGJGB@B99:AIF899<=B98826-66?<=<@EBHDEHIGGJFIJJ??=;AJ@>>@88)))ADDI96A8@IIJJJJGIJFEIEJFJJJJGJ==<667BIFGJJJHJIF?@?IFJJGHJD??@CGGEEJJCEDDGEFECEEHGJDE//0>@A<BA@?=<;=GEGEEHGABAC@?@B?@?A9666CJBE@DD2112DBAA@?>?AJJJJ0-,,,,,++.0+/21441116/.,'(45/*22,,*)))(((('-11,***0---0/,)%%(--78:BADDFGDIEHHGA@<999;4A32((((998<BCEEHGDJHGFJHJGJJIBADD>>@AIEEGDGJFIFEFD0///=C<88@CDA??<64/21EFGB<<<7788=>?BCC54444''''.-..9<<;;7778><=@AFEJJEEEJJGEJJJJFHFJJJJGFJJJJHFFEHJHHJHFJGHHHJJGHGDEJJEHFDJJJHIJGJFJHJJIJJJFJJJHJGJFJGJIGJHDEEFHJHEE==?AJ?9D66666-,-,,.2)))):ACJJIIIJJJGHGFJJJHJJHFHBBAA??@DJJJJHIJIGFHHFJGHFIJJ=>111322((@@FBCC@C:9::@HJIFFFDDFAID@@;BD.,,-@B>8.-.&&''/4;;<CDGJJJJHEDC80//0530523568''%%&%&&(28::H988;0///21'%%''')(((((0/01<A>11127779555>@AHJDGGD::;CHF><<=?A;>J:???@>977<8'
@Stanford_t7w_2_T7_No_SapI_1_Linear_9000_339
ATGCTTGAGGACACACATAGCCATCTTGTGTTTACCTCGTGCAGTTATTAGTGAATATCATAAAGGGCACCTTGCGATACCCTTGAGTTATCCGCTAGTCATGCACTCAAGAGCTATTTACCAGATTGTTAAAGAGCGTCTTAGGTCAGGTTTCGTTAGACCGCATCACCTTTCAGTGTGGTGACTCACTGTCGTTTCATGTGGTACATCGTACCGTGTTTACTTCATGTTGTCAACCGTTTTGTTTCACCTTATGTGCCGTGGTGCGCTTAAGTCACCTAGAAGGCACTGTGCGCCCGGTTGACGCTGCTAGTGTTACCTAGCGATTTGTATCTTACTGCATGTTACTTCATGTTGTCAATACCTGTTTTTCGTGCGACTTATCCGGCTGTCTACTTATCCGGTTGACCCCGGTGTCGATTGGGATGGCTATTCGCCGTGTCCCTCTCGATGGCTGTAAGTATCCTATAGGTTAGACTTTAAGTCAATACTCTTTTTGATAAATTTTAAATTAATCTTTTAAGTCTCTTTAAGTTGTCTCTCCTTATAGTGAGTTGTATTAATAAAGACAATGATTAAAGGTTATCACTTTATGGCTAACAACAAGGCGTCTTTAGGTCTGGTCTTATCATGTCTTTAGGTCTGGTCTTTAGGTCTGGTCTTCTGTCCAAACTTTAAGATAGGCGTTGACTGATGGGTCTTTAGGTGTAGGCTTTAGGTGTTGGCTTTCAGATGAAGACGTTAGGAGGTTGGTTAGGAGGATACTTTAGGAGACTGTAACAGATAGGGACACAGAGAGACACTCAAGGTAACACCCAAAGACAAACCCAAGGGTCATCCCCAACCCTTAGGGAACCCTCAAGGTCAACCGAAGGTTGACTTTAGGTGATTGGCTGGGCTTTAGGTACCCCCTATGGTAGGCAA
+
++,)%%$%(((,++--)**))+///011:6J3,*776.--''''(()264577==><;)))(/07@FJEDEGJDCABBEHJDGA8878=FJJJHJIJIJJIJHJJEJJJHIJJJJJJJHJIJJJJJJFGGAJJJJGJGJ<;:9<?@>==@655/../+**,,5AGFJJIJBJIB@?@DJJGICC?<<<?FJF3333C<@AGJJJJJJJHJJHEDBBCBGI8)((,(002HJIGJJGJJEJIJJIJJJJGIJJJGGJJJJJGJJJJJJFJ((*+?AE=<;;.-++,5=4445:55687:36555678;<;>?988:EI@FJIJHIGFJEJJHJJJJJJIJJJJJJFED((((IJIIEEG>=BABJGJCB=BFI7666D653.-+1(%%)'0411002211001-.--//1202,,,-21,(&')/-/-.-.0.--)(('))&&''35)($$%'0346632111/...0100101211111386433333311135:@A<632111338;85344322001;<6312000866-522555111J3368421112222301.--,/,0121/../33100001110//013477:7533434343321012/*))*.,&))+*+&%%&,1*+&%%%%..//122323210/03//..113110022****'')),))))321/.-../))))/..))/..//....,,,-0000044443235533446434(''')'&%%&&$$$%'(').+'&&(),--/212.../36222323345211143312336665<9554:64445442234421236997875444566688654421/.--0:65459=-)*,555568;86567543240,++,2001263232336421113666778765333/...1765.,+%''''%$$
@Stanford_t7w_2_T7_No_SapI_1_Linear_9000_340
ACATGCATAGCGGGAATATCGTGTTTCTCGATGGAGACGTCCATACATCACCGACCGGTATCATTCTCGCAGAAGAAAGACGGTGGCGCATTCAGCATCGACCCTGAGGAACTCATCAAGGAAGTCGAGGAAGTCGCACGACGAAAGAAATTGACCGCGCTAAGGCCCGTAAAGAACGTCACGAGGGCCAATTAGAGGCACGCAGATTCAAACGTCGCAACCGCAAGGCACGTAAAGCACACAAAGCTAAGCGCGAAAGAATGCTTGCTGCGTGGCGATGGGCTGAACGTCTAAGAACGGCGTAACCATGAGGTAGCTGTAGATGTATAAGGAAGAACCAATAACGCTATGCTCTGGGTCAACATGTTCTCTGGGAGCTTAAGGCGCTTGAGGAACGAATCGCGCTCACTGGCGTAATGCTGACCGGATGGCTATCGCTAATGGTCTTACGCTCAACATTGATAAGCAACTTGACGCAATGTTAATGGGCTGATCATTATCTTACAGGTCATATTGCGGCGGCCTGATTCGGTACGATTTACTAACTGAAAAAGGCACTAAATGAACACGATTAACATCGCTAAGAACGACTTCTCTGACATCGAATCGCTGCTATCCGGTTCAACACTCTGGCTGACCATTACGGGTGAGCATTTCGCCTCGCGAACAGTTGGCCCATTGAGCATGAGTCTTACGAGATGGGTGAAGCACGCTTGCGAGTGTTTGGCGTCGACTTAAAGCTGGTGAGGTTCAGGATAACGCTGCCGCCAAGCCTTCTCATCACTACCCTACTCCCTAAGATGATTGCACGCATCAACGACTGGTTTGAGGAAGAAGTGAAAGCTAAGCGCGGCAAGCGCCCGACAGCCTTCCAGTTCCTGCAAGAAATCAAGCCGGAAGCCGTAGCGTACATCACCATTAAGACCACTCTGGCTTGCCTAACCAGTGCTGACAATACAACCGTTCAGGCTGTAGCAAGCGCAATCGGTCGGGCCATTGAGGACGAGGCTCGCTTCGGTCGTATCCGTGACCTTGAAGCTAAGCACTTCAAGAAAAACGTTGAGGAACAACTCAACAAGCGCGTAGGGCACGTCTACAAGAAAGCATTTATGCAAGTTGTCGAGGCTGACATGCTCTCTAAGGGTCTACTCGGTGGCGAGGCGTGGTCTTCGTGGCATGAGGAAGCTTTATTCATGTAGGAGTACGCTGGTCGATGCTGATTGAGTCAACCGGAATGGTTAGCTTACACCGCCAAAATGCTGGCGTAGTAGGTCAAGACTTCTGGACTATCGAACTGGCGCCTGAATACGCTCAGGCTATCGCAACCCGTGCCAGGTGCAGTCACGTCTCCAATCCAGACCTGCGTACCATCCCTCCTAAGCCATCGACTGTGACCGGTTTTACTGGTGGTGGCTATTGGGCTAACGGTCGTCGTCCTCTGGCGCTGGTGCGTACTGGCAACAAAGCACTGATGCGCTACGAAGACGTTTACATGCCTGAGGTGTACAAAGCGATCCACCAACATTGCGCAAAACACCGCATGGAAAATCAACGAGAAAACGCCGCCGCGGTCGCCAACGTAATCACCAAGTGGAAGCATTGTCCGGTCGAGGACATCCCTGCGATTGAGCGTGAAGATCCCCGATGAAACCAGAAACATCGACATGGATCCTTCGGCTCTCACCGCGTGGAAACGTGCTGCCGCTGCTGTGTACCGCAAGGACAAGGCTCGCAAGTCTCGCCGTATCAGCCTTGAGTTCATGCTTGAGCAAGCCAATAAGTTTGCTAACCATAAGGCCATCTGGTTCCCTTACAACATCAACTGACGGTCGTGTTTACGCTGTGTCAATGTTCAACCCGCAAGGTAACGATATGACCAAAGGACTGCTTACGCTGGCAAAAGGTGAACTCAATGGTGGCAAGGAAGGTTACTGGCTGAAAATCCACGGTGCAAACTGTGCGGGTGTCGATAAGGTTCCAATTACACTGAGCGCATCAGTTGGTACCGAGGAAAACCACGAGAACATCATGGCTTGCGCTAAGTCTCCACTGGAGAACACTGGTGGGCTGAGCAAGATTCTCCGTTCTGCTTCCTTGCGTTCTGCTTTGAGTACGCTGGGGTACAGCACCACGGCCTGAGCTATAACTGCTCCCTTCCGCTGGCGTTTGACGGGTCTTGCTCTGGCATCCAGCACTTCTCCGCGATGCTCCGAAATGAGGTAGGTGGTCGCGCGGTTAACTTGCTTCCTCGTGAAACCGTTCAGGACATCTACGGGATTGTTGCTAAGAAAGTCAACAACCTACAGCAGACGCAATCAATGGGACCGATAACGAAGAATGTAAACCCCGTGACCGATGAGAACACTGGTGAAATCTCTGGAGAGGATCAGAGCTGGCACTAAGGCACTGGCTGGTCAATGGCTGGCTTACGGTGTTACTCGCAGTGTGACTAAGCGTTCAGTCATGACGCTGGCTTACGGTCCCGAGTTCGGCTTCCGTCAACAAGTGCTCGAAGTGCCCATTCAGCCAGCTATTGATTCCGGCAAGGGTCTGATGTTCACTCAGCCAGATCAGGCTGCTGGATACATGGCTAAGCTGATTTGGGAATCTGTGAGCGTGACGGTGGTAGCTGCGGTTGAAGCAATGAACTGGCTTAAGTCTGCTGCTAGCTTGCTGGCTGCTGAGGTCAAAGATAAGAAAGTAAAAGATCTCGCAAGCGTTGCGCTGTGCATTGGGTAACTCCTGATGGTTTCCCTGTGTGGCAGGAATACAAGAAGCCTATTCAGACGCGCTTGAACCTGATGTTCCTCGGTCAGTTCCCGCTTACAGCCTACCATTAACACCAACAAAGATAGCGAGATTGATGCACACAAACAGGAGTCTGGTATCGCTCCTAACTTTGTACACAGCCAGACGGTAGCCACCTTCGTAAGACTGTAATTGGGCACACAAAGGTCTGCGGAATCGAATCTTTTGCACTGATTCACGGAAGCCTTCGGTACCATTCCGGCTGACGCTGCGAACCTGTTCAAAGCAGTGCGCGAAACTATGGTTGACACATATGAGTCTTGTGATGTACTGGCTGATTTCTACGACCAGTTCGCTGACCAGTTGCACGAGTCTCAATTGGACAAAATGCCAGCGCTTCCGGCTAAAGGTAACTTGAACCTCCGTGACATCTTAGAGTCGGACTTCGCGTTCGCGTAACGCCAAATCAATACGGACTTCACTATAGAGGGTCAAAACTCAAGGTCATTCGCAAGAGTGGCCTTTATGATTGACCTTCTTCCGGTTAATACAACTAGCTATCGAGAACCTTCACGGTTTAACTTTAAGACCCCTGAAGTGTTAATTAGAGATTTAAATTAAAGAATTCTTAGAGAGGACTTTAAGTATGCGTAACTTCGAAAAGATGACCAAACGTTCTAACCGTAATGCTCGTGACTTCGAGGCAACCAAAGGTCGCAAGTTGAATAGACTTAAGCGTGACCGCTCTCACAAGCGTAGCTGGGAGGGTCAGTAAGATGGGACGTTTATATAGTGGTAATCTGGCAGCATTCAAGGCAGCAACAAACAAGCTGTTCCAGTTACGACTCACAGTCATTGCTGATGACTGGTATGATGCCTATACAAGAAAAGATTGCATACGGTTACGTATTGAGGACAGGAGTGGAAACCTGATTGATACTAGCACCTTCTACCACCACGACGAGGACGTTCTGTTCAATGTGCTGATTGGTTGAACCATATGTATGACCAGTTGAAGGACTGGAAGTAATACGACTCAGTATAGGGACAATGCTTAAGGTCGCTCTCTAGGAGTGGCCTTAGTCATTTAATAGGAGATAAACATTATGATGAACATTAAGACTAACCCGTTTAAAGCCGTGTCTTTCGTCAACGCTGCCATTAAGAAGGCTCTGGATAACGCTGGGTATCTTCTTCGCTGAAATCAAGTACGATGGTGTACGCAGAAG
+
9;;;;;??=<=5541'$$#$%%%%*('/'%''(''$%%%%&(%&$%%%((,0.11+'CBCJ>887//**,-22205:2/3,,/020//2369599:;A:9::<63DACDFIEJGED@??==JJHJF;;:;>@97100((('+(''-9@@BADGGFFEFIHF>==;=>=887:EJJIGGJJGJ<<IEC?1++(),,89>C==<<CDGFJJJJJJ999:DCADFCEAAAAE*)))AB>.---;JB>EEHD<::<>B>=?FJJJEEDEECEGFJHJIGG100+,++12344****,-1666?@@>===BA;:0-,./5566C>44;B>>;40,*+2233339111<?JECHIHBBB:67<CC-,,-89;=>,9<A=;45.*+1'9==DBB2222HIGJIBACC4224?;/./:678JJDCDBEH?>HFAHJJHHGJJJHJBAABJFEJHHJFIJEJ::777FHDFGHJDFAA?==<<;:;BDGIEJBEC76658+))&&&$%'023((&&+*&&('(&%%&&%%%%&(,,,*%$%&)-../3CDDJ<<<=644.+&&&:33348<BBACDA@>>A<9:<=;;=EHEIADFGHEDCE@BFJ<<F760&&&'((()-*('(/1072414477:94224;;FHEG?>>/.'''&&%%%'****,,-))8====:73/../396016332013*((('*/'+////1446:<;;:C<;/./,''&''(*+0)&$$%((&%%)-**<@@A>:@000062('&'(1346443245,7<9<=@A=(&'**.?>BB322:@?>=5333977889:DCBAJEDDJDJEGJJJEHJJJI@:641-,''(+(((26:661289;JHAC7767211,++,3348??;=CAFGJJFHJ8=9;>BCCDABGBBCBHHJHGHEEFEJJJ><=2222224@>?===CCCGFJHHJFC@;--DFFJ@@@??AF===;===JJFIIGJJJJIGC::::;DCHF@@@@GJJDCABAFJJJJJGJJJJFHIJJIGEDJICDBBFCEFJHHJJJGJFJBCCD>83292((((6=CJJJDCHCDDHBGJFJIJFEHC?,,,,+*)+.-*../23<;7677GFHJFFFECJFHJJEJFGHEEJIJJIECEJJI<96569:@8J;>?@DGJIJIJJJ>==>EHJDDDDJJJJJJJJHD=<996..)((''&&%'&%%&.-5CGD??>>?@:93343//*)*.00>,,,,ABAAFJJHIJEJJJJHJH::99:<@:;;:JEHIHHJIJG---:A,++****)&%%()*)&%$$#&*,23----2001*))')+,.33,++(()*;;32+'&$&&(('*''(&'*)-/&&%%%&%%$&%%%''&('&%$%*(('')((%'++-)(()+***-'&%&(%%%'&&(((-'-,,&&'()4221022+++,4:;;?;:<:>>::::CBCDJAAAJFFJJJEEDE??1/.***%###$%543221486778A5433.1.++,.+*+=?;<<=JJJEJIJ10*+77<+++')(('''(3BD????45?@?@BDA?995465-,,*'''&&$&&**&&%%$%&%'*4@E:::678?A:::;FGJ<>=>JEHFDA;9867;:521-,,.38766:;@AFEFFEJEJEH==75,)($#$&--:<?;;<9=0//2.,/39789;@,*))'''(&%%%(()().4++++>>ACIIDDCCJJJIFJHHFJJIJA3334>><<<<443;<>?**45ADHJJFFJJJJJDGJJJIFJFBABAFGDBAB2///B@@ACIJJJJJJEGJIJJJHJJIJIEBFDJJJDC@?@7/GA@C3<999-,(&&&',&%%%*+)**....457AIIJJF??@AIE=?@?>=;<>?IFGIJJIJGJECGCFIGIJJHGHHJJHIDEC?30)+++AD=>****0(&%&$%$$$$$$$$'++,+,(&&%&+,*)))///52566;BA3334DCDEA>??IGF=:99CCAA=7/-&'&),,***+;=?;=;;;-))0''&&'&%&(66?AB@?@B@BBBB>>CJHFJJJFJJIJJJFGJJJJJGH@@>A?CA850-)%&(ADHDC76669889;;35+,/0BAA@988/00/&')))(-/.,,/,6667HBC>/**::34889;DB@BEEDFIEBEBFHFIJHFHHHHGHDFJJFHJJJGHJGHJJFCCABJGHIIIBA@AJJJGJJJJHHGIFHFJJG@>>AC@>;61..--,*+,)))5332/.--J:689;B@?;562236;+*++JJCJJDHHFEDJFHJJ@@AAJJIJFJJEDA>@10001152(%%%&%#######13000023344@ABJJDGDDDB@788/..*'&%&''&&&(++*/1@JJJJJ@@@A@=>AB877.*&(')-'&((**,*)%%$$&%'').1-)%$&'2375666@A@IJHB@?@CDJJICCB@:777AIFJHDEFJIJJJHJHJJEFIJJJHGJIJJJJJJGJJGJJIJHJ>9'''(((&%$&&%%''/426*6''4553-/+))%&&*-)''''&()&(***?CEEJJJJJJGIJEJHFJJHJJJJJGJJJHJFHDD2112'%%&)***-::9:9CBA<;;=BEGFJEEIFJE>=<891=.-,-,,(((+,,BEDGGEJJJHIJGJJJJHJJJHJJJJJJGGJJJHJGJJJGHJGGGJJJB=89A@>@E@>EJGIHC==>:0+&%&%%###$&%$$$$$'()(&&''/@DGJJJJHJHJJJJFJAAA331/0..0+***0039:;G?@DA8739?=>=JJJEIGJIJJJJFIFHFDGEJJIHJJJJ8888JJJHJJJJDFFCI4221-,++-(-/*;=.)+:880---BDJFIJHGJJHIFIIGJJJGJJHJFFFFHHJIJJJJJJJHGHGJJGFJHEHEEEDBCDA@><<=77642//,/,,++,&%),96.---8@???599998:8700(%&%&&**-/0-)&&'(%$$$$''+...0//13557B@JGIGFIJJ>33,&%&&&&&*((23:;;<EFCFGFFEJJJFJGIEHEFDGJJJHJJHJJJIBCDB=?756::EAB@?@@CCD7774227421/001@>>?AB@?@ABCB9988;::4444>BGEHEJEEJHJJIFFEIFDHF==ABFJCAGBEHJI;/./7>225455///033/;8;E>>=;<111122;<JHJJHGJJJJEFDF?7656<;AE>=JA0GJ@@A@ICFDJGJDCB@DBC?:99/+&%%'()%%()),.)()+0)(((./56++23EDJJJJJIJJFCDFH;<?@DJC==878544779?456)=44451/,-*(((,&&&&&&''(%&''%&'*)*353677?55569::822644&%%(;@JGIEEH////JGHECC:4CBEGHFBD>35,*)+124AJJEJHEJGBCFFF2221862**/0<JJJFJJHEJJJE1000;77=>BF=<<3//))-,///922<<<BCIJIGFGJJJJJDHGJJJIJJJ:,,72/**48<=<9;;=EG44;;EFGIJJJIJJJJJJJFA?@710011.)))(+)0000133-,&%%&'))*,*+++0../0332@ADEGGJJFEJBJJI><<<BBGJ@C?B==84.-,,(''%&*(''(%&&%'-88992221989?JDCA>?>>FBJDGHFIDECAD999:CF????HDDDJJJIIHJHJGHFF<=@ABA==54559?=6556799>>@@99:9;=DJIJ9888??BEFCDC55556*(('(*)(*(*++****6888@AFHHIGDCEFIJIJDD3@AC>>=>BBEFFJA9@B@?>>BBA@?>?222CEJEDCEBCBABBDGJGCA=@JJ--3<EJ7777D1,,,,2//5-225111=<<9;;=<<??BFFJFFJJJJJJJDFHHHFGJJJFJGEECFJHDDBDIFE>,**+/,)++))1<;;<<9::<?AGFE@@EFJJFJ>==;<95-*)))&(((*,;<EFGHIIDFGECAAEFJGHJHF88,(')'
@Stanford_t7w_2_T7_No_SapI_1_Linear_9000_341
TCCTGCACAATATGACCAGCCTTCCGCTGAGACAATCGAAGGTGTCACTAAGCCTTCCCACTACATGCTGTTTGACGACATTGAGGCTATCGAAGTGATTGCTCGTTCAATGACCGTTGAGCAGTTCAAGGGATACTGCTTCGGTAACATCTTAAAGTACAGACTACGTGCTGAGTAAGAATCAGAGTTAGCGTACTTAAGAAAGCCTAGCGAAAGCAGACTTCTATAAAGAACTCTTTGAGAAACATAAGGATAAATGTTATGCATAACTTCAAGTCAACCCCACCTGCCGACAGCCTATCTGATGACTTCACATCTTGCTCAGAGTGGTGCCGAAAGATGTGGGAAGAGACATTCGACGATGCGTACATCAAGCTGTATGAACTTTGGAAATCGAGAGGTCAATGACTATGTCAAACGTAAATACAGGTTCACTTAGTGTGGACAATAAAAGTTTTGGGCTACCGTAGAGTCCTCGGAGCATTCCTTCGAGGTTCCAATCTACGCTGAGACCCTAGACGAAGCTCTGGAGTTACCCGAATGGCAATACGTTCCGGCTGGCTTTGAGGTTACTCGTGTGCGTCCTTGTGTA
+
;1.,%$#$%$$%&&)35;?@ACJJJCFGGEHGJJFJHEDCCIGJJJJJJJJJJJJJ75?5IIJFJJJGJ?;:9+?GGJFJHGHJJJHJJHJJFDFHDDCBAA@>>@HGJJJJIJJHGJEEFG??;:.,,+,-=?>;;;;BCC@@@FHEIJJFJJFIJGIFGDFBCA@BBBCA9+)))(')&&%%))-,***137;<<:72,.435(()..;:;>JFC;8766654*))),-/0031/00/./59:=;;9:@GDIDGJHIIGDJJFJIDE?B1+++,-,,238<<...(880//024667@@AAJGIFFCDCDEDGJJJGJJJJJJIJJJJHGDFGDGJJJFCG/../00)&'))0115@@?AAFJFHHJIHHJJJJIJJIJJEJJJJGDEIJFD<<<<JHJJJIJJJGJJIJJJJHHJJHHFJJJJJHJJJJJJIJJ/../JJ?=>0/.(%%)+./34...=FDFCAB72--.7=??>EIEJDJFFJJJHBBDDJJJH@BAAFDD@?;,**,69;B323677785433340033)%%(*;<<JGFGDFBCBBFFJFECFGDHJJHDB@B?@@@@>=@BDIE@@@AEJFCJ:'
@Stanford_t7w_2_T7_No_SapI_1_Linear_9000_342
GTGGGAAGGTGCCCTACGCGCTTGTTGAGTTGTTCCTCAACGTTTTTCTTGAAGTGCTTAGCTTCAAGGTCACGGATACGACCGAAGCGAGCCTCGTCCTCAATGGCCCGACCGATTGCGCTTGCTACAGCCTGAACGGTTGTCAGCACTGGTTAGGCAAGCCAGAGTGGTCTTAATGGTGATGTACGCTACGGCTTCCGGCTTGATTTCTTGCAGGAACTGGAAGGCTGTCGGGCGCTTGCCGCGCTTAGCTTTTTCGCTTCCTCAAACCAGTCGTTGATGCGTGCAATCATCTTAGGGAGTAGGGTAGTGATGAGAGGCTTGGCGGCAGCGTTATCCGCAACCTCACCAGCTTTAAGTTGACGCTCAAACATCTTGCGGAAGCGTGCTTCACCCATCTCGTAAGACTCATGCTCGGGCCAACTGTTCGCGAGCTAAACGCTCACCGTAATGGTCAGCCAGAGTGTTGAACGGGATAGCAGCCAGTTCGATGTCAGAGAAGTCAAGTTGTTCACGATGTAATCATATTGGTGCGTGCCTCTTCCAGTTAGTAAATCGTACTTATTCAGGCCACCCGCAGATGACCTGTAAGATAAGACTATCAGCCCATTAACATTGCGTCAAGTTGCTTATCAATGTTGAGCGTAAGACCATTAGCGATAGCCATCCGGTCAGCATTACGCCAGTGCAGCGCGATTCGTTCCTCAAGCGCCTTAAAGTCCCCAGAGAACATGTTGACCCAGAGCATAGCGTTATTGGTTCTTCCTAGTACATCTACAGCTACCTGATGGTTACGCCGTTCTTGACGTTCAGCCCATCGCCACGCAGCAAGCATTCTTTCGCGCTTAGCTTTGTGTGCTTTACGTGCCTTGCGGTTGCGACGTTTGAATCTGCGTGCCTCTAAGCGCCCCTCGTGACGTTCTTTACGGGCCTTAGCGCGGTCAATTTCTTTCTGTCGTGCGACTTCCTCGACTTCCTTGATGAGTTCCTCAGGGTCGATGCTGAATGCGCCACCGTCTTTCTTCTGCGAGAATGATACCGGGTCGGTGATGTATGGTACGTCTCCATTTGAGAACATGATGTTCCCGCTATGCATGTCGAATGAGGCGATGCCCTCAAAGAACTTGCGGATTAGTTTACAAGTTTCAACAAACTCACCATCCCATCCAGTTAACTCATCATGCTCATCCGAATTGCAATCAATGATGTCGCTTGCAATCTCGACGTATTTATAATGGGCATCATTGTTGAAACGCTCGCAATCCTTAAGTGCGTCAAGTACCACCGTATAGCATCCAGCGTGGCGCTGTACATCGTAGACGTTAGGGATACCAGGACGACCCTGATACATGCGGCAGAATGCGGTATAGGCTGCGCCTGAATCCTCTTTCTTAAAGCCCACCTTAATCACTCTGTTAGGTAGCAGCGGGTGACTATAAGCAGCCGAGAAGTGACCATTACCGAGCATCTTGAACCCTGCGTCAGCCGTGAGACGCTTCAAGGTAGTCCACCAATCTTGATGCTCAAGTGCCTGATTTAGTTGGTCGCTTTCGCCATCACACGTCTCGCTGTTGACCATCTCGACCAGTAAGTCGATAAGCATACCTTGACGCTTGTCAAGTTCACAGATTGGCAGTGCTTTGATTGCGTCGATAGCGTTCATGATGTCGGTAATGTTCATTGCATTGTGTCCTTTATGTTCGTTATGAGATAGCGTTCAGTGTGTTGGCTAGTGCCTGTTCAAGTGCGGCGAGTTTCTTGGCTTTAACCTTTTCCTTTCGTCTATGCCACGCCGCCCTCTCTTGTTCCTTGCGGCGTTCGAGGTTGTTCTCTCGCCAAGTTCTCACTATTCGCCGATTTGCAGCGTATAGTGTGCCATTGGGCATATAACCTTTCTTTCAGCCGTAATTTCCTCTGTCATAGCCGGAACCTATCTTGTTAATCTTGCGGTTAATGCGGAGTTCACGCTTAAGGCGTTCGATTCGTTGTTTCATTGCGAACCCATCAGGTGTACATACGGTTGCCCCGTTGGACGTGTGGATTGGCATAACGTAGTGCTTCATCATTTGCGTAGTGCCCCTTTGATGATTCCTATGATGATGCAAGCGGTAAAGTAGGAACCTACAGCTACACCTAAAGCCTTCCCAAAGGATGCACCTACAGCTAGACCTAGAGCCGCGGTGAGTGGACCGATAGTAAGCATACATTACTCCCTCATAAGTAAAGTGATAATCATAAAGGCCACTCGCTAGGAGCGACCTTGAGTCTATCACTCAGCAGATTCTAAAGCTATTGCCTTGTTGTTTTCGTACAGTTCTTTGAGCTGTGCCATTGCGAGTGACCAGTTAAAGCCACAGCGCACCATGTCGCTATAGAAAAGTACAGTTTGAGCGGTCAGACCGTATTGCACGTTGGTAGTAGACATTACTCTTCATCCTCCTCGTACTCCTCGACTTCCTCCAAGTATTCATTGAGCAAGTCTTCTGCGTCTTCCCAGAGGTCAATCGTTAATTGCTCATAGATACGCGCTTGCAGGATGCGGATTACGTCCTTGGTGTCAGGCACATCAGCCAGAGTCTTCGAACTCAAGGTCAATGCCCTCACTTGCCATTACGCTAAAGATGTCAGCGTAGTAGTGCGGAACTGCATTATCGGCAGCCATGTGAATAGCATCGTGCAGGTCATCAGTGTCACGGATGTCATCATAACGGATGTTTTCTTTCAGCATTTCGTAAGCGTGGTCGAAAACGTTGTTGTAAGTCATGTTAGACATAGCCATCTTGTGTTACCTCGTGCAGTTATTAGTGAATATCATAAAGGGCACCTTGCGATACCCTTGAGTTATCCGCTAGTCATGCACTCAAGAGCTATTTACCAGATTGTTAAAGAGCGTCTTAGGTCAGGTTTCGTTAGACCGCATCACCTTTCAGTGTGGTGACTCACTGTCGTTTCATGTGGTACATCGTACCGTGTTTACTTCATGTTGTCAACCGTTTTGTTTCACCTTATGTGCCGTGGTGCGCTTAAGTCACCTAGAAGGCACTGTGCGCCGGTTGACGCTGCTAGTGTTACCTAGCGATTTGTATCTTACTGCATGTTACTTCATGTTGTCAATACCTGTTTTTCGTGCGACTTATCAGGCTGTCTACTTATCCGGTTGACCCCGGTGTCGATGGGATGGCTATTCGCCGTGTCCCTTCTCGATGGCTGTAAGTATCCTATAGGTTAGACTTTAAGTCAATACTCTTTTGATAAATTTTAAATTAATCTTTTAAGTCTCTTTAAGTTGTCTCTCCTTATAGTGAGTTGTATTAATAAAGACAATGATTAAAGGTTATCACTTTATGGCTAACAACAAGGCGTCTTTAGGTCTGGTCTTTATGTAGTGTCTTTAGGTCTGGTCTTTAGGTCTGGTCTTTATGTTTAAACTTTAAGATAGGCGTTGACTTGATGGGTCTTTAGGTGTAGGCTTTAGGTGTTGGCTTTAGGATGGACGTTGTAGGAGGTGACTTTAGGAGGATACTTTAGGAGACTGTAACAGATAGGGACACAGAGAGACACTCAAGGTAACACCCAAAGACAAACCCAAGGGTCATCCCCAACCCTTAGGGAACCCTCAAGGTCAACCGAAGGTTGACTTTAGGTGATTGGCTGGGCTTTAGGTACCCCCTATGGGGAACTTTTAGTCCGTT
+
,,*+*)''%%'5;@CDEEHJJIHDEB779:GFIEAA<JJIJIFIJJJFHE:JJHGJJJJIGJHJJD@BCEFIJFIJGA@>>BEDIJIJJJIGJJJGJFJJFJJJJJJJJEFJHEFGEHJJGIFGEGJJJFJJGEJII54443*'&('''')>DFGEFJJJJJFFIHJJJHJJIFDJJJHGFIJJJEDDGHJJHJGHIGA<>>>DFHJIJIGGJJEBFJIJJJJJFGJGJJJA@ABEBA?>:;;09:8:;;-,-/--332+)*)783399AHI??>@@ADJJHFIIJGJJJJJJEEF@>@JJEA;::;CAA=<<@@??3/03=>>EJJJJGJHIJJEJJJJHCDDDJJBDAAA@ADHCB??JIHJ8888DGJJHIIFEGJJFFHJHFECDFHJIEJJIJ:988@821411.---.:,(((=HFJJJGJJGJJGFGDFAACICJJGEJEJJHJJIJJIJFGCC=;CIAA@?CHFIJJJJJFIJJJHJJJJIJDFEF>5)(1+.+'%$%$$%&+,)),23556--/*''''*$###$$#$&+,/-.-@?JJJJFIIFFJJFCHF((((A===@JJJEJJJHJEHFIFJJIJIF>?>?<===;:88::<=EFHEH>JJJIDEDHHIJFEDJJIJJIGJDDFJE@2225;DEH@B??>@AEHJGGEJFEHIGJJJJJJJHIJJJEEFHJJJJJJGHJJG<999B?>=5512;DEIEHIFJCJJJGJEJJFGJJJHGDHHJJGJJJHJFHFEJEJGJJJIJJI7676543368%$%)*+,2345?=<>3223////@8989?JHJGGFGJHHJJHEBADCJJJJJIJHJGIJJJJGJJIJIHFGJFDGJJJJIGIJJJEHHJJJJJHJJJGJJIJJJJJEIGIJHJIE<=<<=>ABAAB>8976547678JF==<545<=GHHIJJJJJJJJJJCFGDEGAFJHJJHEHJJFIJJJJCECGIDDEDIAAABJJJJHJGIJJIJJEBDJDCBDHFJJFFHIJHJFJJJFJCFJJHJJJJJJJHJBJGCCIJHEJJJJHBBEADE?;;33DJJFFFJIFJGJFIGIJJJFHEJJHJIGJJIJHGJGHEJJJHFJGBBADDFGJJJJJJJJJJFJJE9999HJA>2203HIECCFJHJJDFGG=?DF>4221179ECGE///1J<:;;?FHJCBJGJIJJIHFJJHDGEJJJJJEHDFFAACCJIJ6667HFJHHHH><;763.,)-./0+(''''-1443567@CEEGFCFDJGJ3333JJJJHJ?>EBBHGJJGCB;AC===:<<<BCJJJJHJJJJJJJIJJJJGJJHJIJIJJJIIIHJHJJJJJJJFFIJJJGFBCBBIHJJHJJJJJJJEJJJJJJHJGJJJFJ??>?JGJJGIGJHJEEFJJEGJIJJFIGF>DC>@JFJJJHJHGJCJJJIGJJFJGGJIGGJJJIGFGJGJGJJJJJCEDE;;;:43001773355<83((((5<<?ABBB:<=JJJHGHIJFEDGF99+++1:)))*??DCEB1/-..79;/236887DIJJJJJJJJJJJIIEDJ8/.-,*(-&%%$&'')5;7<EEJJHDBGJJJJHGGJIIJH@B><6447;8886778;::;DJFIBA@AA@>7>JEFFGDJIIEFEJGJJEFHFJDHJHGJJHHFJIJJEBADDFE<=;;;;JICJJGGEII;:::JJFJHJ=<==FJIIGJHJJIJHJJJHHJJJIJIHEDGGJJHJJJJJJJJJHJJJGGJJJDJDGJEDBFGJJJGJIHIJGGJJADDCJHBHJGJJHIJ=<<DHCC6FJHJJJHBDDEE7767;:149*<?JJC:B?5>:E4IJJJIJG>???IJJJJJJIJJHGGJHHJJHJFJEJHIJJGJJJJHJH?=6++@AEIEIJJHIJECHFGIEJJJGEJ?=>:781**)(&&%%'$*/1133/-+&&'-8:<BAFD:JJJIJIGH:9:HIGEJFJJGJIFFJJJJJDB@==?EC@CCHJJHJEFJHJHJHDDCHGJGJJJGJHJGJJJJJJJJIJIJGFJGIJIJJFIJJFJFDJFEA985/2<@6667?>?C=;;<FJJJJGJJFJGABCBJJBB@ABJFIJDDHFJJJJHIGJIFFJJJJJGJJGGJHJFJJJJJGJJGIGJJG9889FDIJHJJJJJJGHJEFJJJJICCB>:GDJHIJJJJJJJJHEIJJJFHFJJJH6.,--*&&(+*)(((%%%%))).,++**))-,)4;DFJJIHFJJFEGGGDF;:9::(%%)234DD???JJGJJIJJJIJJJHIJJJJHJHHFGIJJJJJJEBBBDFD655:5+--7GFGJICDCCJJIHDFHGGGIEDEFHGFBD<;;;===<JJJFJA@?>@@A@@EHJJD@>788A?;?>?DGIJFJHJJJJJJJEEJJHC?>@GIJJGGIJJJJJDCJJJGJJJJJJJHJIJJJJJJJJJFIJJJBAAAAJ@62224C>EJJJJJJIJHIFJCEDJFJIDFJHJFEDGAAEHEJJHJJEIFIHJHJFJJJCGEJJDCCAF;9ECJJJJEDCBJJEJJJGJJJEFFF>>EDB44330,'(59:>EBBGJF===?==;;7A,---1%%%(%('%'('***,354579868:==DJJJJJGJJJJHJHEDDA:@;5:>>AHJJFB@99<FCDBAGJGGIJJGGFFJJ>>>>HFJJGJFDFGEECDEDDHJJJJJJIJFEIGJFFGDEHGFJJIIIHJJJJJFJIDIJEH;:;;<FFEGEIGIFD8B5+++2+9FC>:9;:9988;;;;43311..27778===><::88:9:;;999777666679<;::;;:<66679:933349978878789987767622004776653/..+,5543559?:73344;:;8665566888987777666667999876:;9;:8554556876665555622268897777:77788886555465578>@;:8889G98977655556854458<977666545454223465557:::;;0..554522659972223;977688888:544468754/.//6897754444558644223456656344000(204433,,-.8853332323655431001566421234555633324523446542345654433578653452---.((((((0013334533223342110/0/0101224...06+'&%%&/4334543221//..//032323,)&%'(,/36843212000131000012232234985323334111132860.)(22078;96425433345;<8433365=79143245455899446421001000024322333334333333322112343332230000965445555442221130-../69865545553235;54411002344552222/.)(*)))(%'(367775445<9764556533337544321122--..55445333255556;96556433378:>:76543334767:553222/.**)*(''),//469::9:;89766552111574453211152,,,11110//09967:*)*+J454331046744346778997544467789;96764))))02<87799;:..//267789552125-+**/,,,,0.-))(()/-.0885444688998:98655521013;:833-..66+&&&0.)''((*(%
@Stanford_t7w_2_T7_No_SapI_1_Linear_9000_343
CTGGAGAAGACTGTGATGTCATGACGTTGCTCATGCAGGAACACGTTAAGAACATGCTGCCTCTGCTACAGGAATATTTCCCTGAAATCGAATGGCAAGCGGCTGAATCTTACGAGGTCTACGATATGGTAGAACTACAGCAACTGTACGAGCAGACGAGCAGAAGGCCATGAGGGTCTCATTGTGAAAGACCCGATGTGTATCTATAAGCGCGGTAAGAAATCTGGCTGGTGGAAAATGAAACCTGAGAACGAAGCTGACGGTATCATTCAGGGTCTGGTATGGGGTACAAAAGGTCTGGCTAATGAAGGTAAAGTGATTGGTTTTGAGGTGCTTCTTGAGAGTGGTCGTTTAGTTAACGCCACGAATATCTCGCGCCTTAATGGATGAGTTCACTGAGACAGTAAAAGAGGCCACCCTAAGTCAATGGGGATTCTTTAGCCCATACGGTATTGGCGACAACGATGCTTGTACTATTAACCCTTACGATGGCTGGGCGTGTCAAATTAGCTACATGGAGGAAACACCTGATGGCTCTTTGCGGCACCCATCGTTCGTAATGTTCCGTGGCACCGAGGACGACCCTCAAGAGAAAATGTAATCACACTGGCTCACCTTCGGGTGGGCCTTCTTCGTTTATAAGGAGACACTTTATGTTTAAGAAGGTTGGTAAATTCCTTGCGGCTTTGGCAGCTATCCTGACGCTTGGGCACCTTCTTTGCGGTACTACCCTTCAAGTAGCACTAGTAGTAGTTGGCGCTTGTTACTTAGCGGCAGTGTGTGCTTGCGTGTGGAGTATAGTTAACTGGTAATACGACTCACTAAAGGAGGTACACACCATGATGTACTTAATGCCATTACTCATCGTCATTGTCGGCTAACCACTTTAGCGATGATGATGCCAGATGGTCACGCTTAATACGACTCACTAAAGGAGACGCTCTATGTTACAACTAATTACAACAAAAGCGTTAAGAATTTCACGGTTCGCCGTGCTGACCGTTCAATCGTATGTGCGAGCGAGGCCAGCTAAGATACCTCTTATTGGTAACACAGTTCCTTTGGCACCGAGCGTCCACATCATTATCACCCGTGGTGACTTTGAGAAAGCAATCAAGAAACGTCCGGTTCTTAGTGTGGCAGTGGTTGCCCGCTTGCCCCGTTCGTCCGTCTGTTACTCAAACGAATCAAGGAGGTGTTCTGATGGGACTGTTAGATGGTGAAGCCTTGGGAAAAAGAAACCCACAGTTACCACAAGCAACTGGGTGTATAGCTTGTTAGAGAAAGATGACCGTTATCCACACACCTGTAACAAAGGAGCTAACGATATGACCGAACGTGAACAAGAGATGATCATTAAGTTGATAGACAATAATGAAGGTCGCCCAGATGATTTGAATGGCTGCGGTATTCTCTGCTCCAATGTCCCTTGCCACCTCTGCCCGCAAATAACGATCAAAAGATAACCTTAGGTGAAATCCGAGCGATGGACCCACGTAAACCACATCTGAATAAACCTGAGGTAACTCCTACAGATGACCAGCCTTCCGCTGAGACAATCGAAGGTGTCACTAAGCCTTCCCACTACATGCTGTTTGACGACATTGAGGCTATCGAAGTGATTGCTCGTTCAATGACCGTTGAGCAGTTCAAGGGATACTGCTTCGGTAACATCTTAAAGTACAGACTACGTGCTGGTAAGAAGTCAGAGTTAGCGTACTTGAGAAAGACCTAGCGAAAGCAGACTTCTATAAAGAACTCTTTGAGAAACATAAGGATAAATGTTATGCATAACTTCAAGTCAACCCCACCTGCCGACAGCCTATCTGATGACTTCACATCTTGCTCAGAGTGGTGCCGAAAGATGTGGGGAAGAGACATTCGACGATGCGTACATCAAGCTGTATGAACTTTGGAAATCGAGAGGTCAATGACTATGTCAAACGTAAATACAGGTTCACTTAGTGTGGACAATAAGAAGTTTTGGGCTACCGTAGAGTCCTCGGAGCATTCCTTCGAGGTTCCAATCTACGCTGAGACCCTAGACGAAGCTCTGGAGTTAGCCGAATGGCAATACGTTCCGGCTGGCTTTGAGGTTACTCGTGTGCGTCCTTGTGTCA
+
;;;A@AD<;::;977:<=><<>FJFFFGDCD0//0CAEIGHGEDA@@=<7665:=889:=9588;:9111/--0-8((((:<>FFIJIJFCDIEDICFCFFEFGJGJJIJFGJHFFJJHJJGFGJFI?<::::;;<;5//21000))))'&''.+'&&&/0:BEFDJJGJGFGEJJJFHEDEC@?>>B=@976744445.-++++*+--/03J.+)'*++..*/112@FJFFD<56FEI766;:@?857<=DHIFJJJJJGGHJJJJHGJHEJGJJJFIHGIIFJJIGCC>>@JJ754445@ADEGDJHFJF::99==<>?ECCCJJ><>HDJGIGJIIFHGJJJHHJFJJHGAABBHHJCDABE6444000/*).01<7:44@EGIFJDHJJJJFJJHIGJGJJ<@BHGJJGGHJHJJJGGJJHFDHAFGJ><;=>@>:@<9@>74455@>;;;>JBCDBEGHJJJJGHFDDDJGHFDEGJJJJGEEGJHHJJFGJGGFGDIIJJJJEGJFJJIJJEJHHGIDBDCJJGJJGHGFGHJJJJFJFJIIJGIAABCFEDHGIJFJJJIJHJJAA;4555=?'''(.2*),.<JJGJJJIEEGHHFIJJDFEGFE999;A:;=>B@C?>:;>)-*$%&(20235>??BD?>=8>HDJB@@DCHEJIJIJJHHJIJHJJIDECIGFFGGJJIJJ<;;>;:111*))().-,'%%&&''((+01**))--)&&&--72+-424>AC544100199...,+,0----+++*35>=BB==>@JIJJJJJHFGIJHHGJJCBBIEHDCFGHJGJGGJJFIHEEHDFGFJIIJJIJJJJDEJACJJJGJJJJIFJ;999GJGJIJJI;::88CEAC><<95*'%$#$#####%%%%#$$$&)&%$$$&$$%%&/5:EGJCFBDEDABBHDDDGDEJEHFCDED@?=<-,,**))-./('$$$'&&&',)(()9BFHJJFIGFCBBDEEJJIJGHFGEHFJCGGIHJJJJGIIFGEIJGDFFDDCF4222/,+(&&%%&((.02311<;5586>@?JJJJGJJGEEFGJEI;4332663355ABCFEJJJJFJJJJIIIJJJIHIHHFJGG6333::;=>100((&***+);=99::?B?>=58:78957///.+++))))*-,,,,,,01>?:89:@/...7/,&'67=DEH?====<<==>JGCCCA;:96325444447?211;=CGEDB<:97.''78B@A;6'',&&(%('')'%&(()*1<CDDGGHJJFJGIIB>?861,,(/155=<8=;<<?CBJJJIJJIGJJJJFJJIJJJEJHGHJJGJHJJJGGJHJGJDAEDECCCBGJJGIIJJIHJJJIJHFJHHJJIJ<2633>>@HFGJFGGEGDEGHDBBCFCCDEHIJEFD7776<<<AB;77GJ6667JDGEHJHGFED?@GCCGIJJE==F>?@?GFHJJ;;;=BCCGG@><8655+)),7532550/.-..<==::::=B====?>BFFJJGDGJJIIJJJJEJHGBHE@A<;:;=ICDDDHGJJGHJJGJJIFGHJJIGIFIICIGEEDEFJJEGCCDEFJGAAD4@82EFFDBDGFEFEGFFIJGHEJIGGFDJFJGJECCAGFIGJFHJJB@@@ABCDBCCCHJGHFGC4433;=CDFJFIF5456JJFEEEDEFEG???>AEFH??>>GDDEDBEEFJHIGHEEGJJHEBECHHIFDFDFHDDC+++7@CDD<;;87;==@EFEG>>=<=76,,DCBBCB>8333=8DCJIGEEEBBCDECDEFHGDEFDBCCCEDGFFCCDFJGEEEDFGFDHHJJD???CFGFHEICDJHHCEADEBHHFEDDDHIGGEFHEJGGIFJJCDDEHFHFB=>60=)'(JCCGJJEFIF1001<5430****<CDEDBB@ACDDBDA@@?9993334JJJGDEBCBEGDJJIGGFGHJFEJFDFFDDCGEJI?@??=?ABJJFDDBBAEFEJGDJGJFBDDEFEDFFJCB@@DEHEDEECFJIIHJJJ?;:<@BDEDGDIFIIDDCEC444?ADFJ>==DCFEFFIIFJHDBB@>AC>;;>@FFFA@@AC553/624>DHGEEHJFBDBCGDEFEFEEJHJGGDD@33397*&
@Stanford_t7w_2_T7_No_SapI_1_Linear_9000_344
CTGGTGACGTTGGCGCTTGTTACTTAGCGGCAGTGTGTGCTTGCGTGTGGAGTATAGTTAACTGGTAATACGACTCACTAAAGGAGGTACACACCATGATGTACTTAATGCCATTACTCATCGTCATTGTAGGATGCCTTGCGCTCCACTGTAGCGATGATGATATGCCAGATGGTCACGCTTAATACGACTCACTAAAGGAGACACTATATGTTTCGACTTCATTACAAGAACAAAAGCGTTAAGAATTTCACGGTTCGCCGTGCTGACCGTTCAATCGTATGTGCGAGCGAGCGCCGAGCTAAGAATACCTGTTTATTGGTAACACAGTTCCTTTGGCACCGAGCGTCCACATCATTATCACCCGTGGTGACTTTGAGAAAGCAATAGACAAGAAACGTCCGGTTCTTAGTGTGGCAGTGACTCACTTCCGTTCGTCCGTCTGTTACTCAAACGAATCAAGGAGGTGTTCTGATGGGACTGTTAGATGGTGAAGCCTGGGAAAAAGAAAACCCGCCAGTACAAGCAACTGGGTGTATAGCTTGCTTAGAGAAAGATGACCGTTATCCACACACCTGTAACAAAGCCTCAGCAGATATGACCGAACGTGAACAAGAGATGATCATTAAGTTGATAGACAATAATGAAGGTCGCCCAGATGATTTGAATGGCTGCGGTATTCTCTGCTCCAATGTCCCTTGCCACCTCTGCCCCGCAAATAACGATCAAAAGATAACCTTAGGTGAAATCCGAGCGATGGACCCACGTAAACCACATCTGAATAAACCTGAGGTAACTCCTACAGATGACCAGCCTTCCGCTGAGACAATCGAAGGTGTCACTAAGCCTTCCACTACATGCTGTTTGACGACATTGAGGCTATCGAAGTGATTGCTCGTTCAATGACCGTTGAGCAGTTCAAGGGATACTGCTTCGGTAACATCTTAAAGTACAGACTACGTGCTGGTAAGAAGTCAGAGTTAGCGTACTTAAGAAAGACCTAGCGAAAGCAGACTTCTATAAAGAACTCTTTGAGAAACATAAGGATAAATGTTATGCATAACTTCAAGTCAACCCCACCTGCCGACAGCCTATCTGATGACTTCACATCTTGCTCAGAGTGGTGCCGAAAGATGTGGGAAGAGACATTCGACGATGCGTACATCAAGCTGTATGAACTTTGGAAATCGAGAGGTCAATGACTATGTCAAACGTAAATACAGGTTCACTTAGTGTGGACAATAGAAGTTTTGGGCTACCGTAGAGTCCTCGGAGCATTCCTTCGAGGTTCCAATCTACGCTGAGACCCTGGACGAAGCTTTCTGGAGCTAGCCGAATGGCAATACGTTCCGGCTGGCTTTGAGGTTACTCGTGTGCGTCCTTGTGTAG
+
44122,,*)))).-,+++.2;7:=@ACGIJJJIFJJJJJIJJJJGEEJDJCA@?@JEFIGGHJJJJJHJJIFGGECCJJADIJJHJIJGJJHJJHJIJJJIJJ?==<JHJJIJJHJHJJJGJJJIGJJJJ@@@JJJJJIFEHJJJGHGGJ@C>>>>JHJGJHCCB??B<6;;<=JGGJJFJJJJHJJJEIAE9<HJJFJJHJJIFJJJIJJJIJJJJCBBBJ2111/.'&%&)*-22@@<*))(-..2((('+5=BDGIEFC@@B@H;66<<@EFHGHJJFJJHFJHJFJJHJFIJJJ@>?>A<2./:41114.--,+3668F><<=@HEJJJJJJJJGJJJJGIIGJHFGFJJJEGJJGJHHJJJJJJIJIJFJJJFJJGFFJJ0//----.1/003AGFCFDDEIFGHFFJJJJF<543253*)())+08*:9289;A=EEHJIEABFEFJJJBCCEHJGJJHJJFJJJJIJJJJFJJIJJIJJJJJHHJJIJJJHJ99:CEJJGH;=IHJJI?@??DJHJHJIJGIGGJJJHJJJHDCC===>CC@A?@DJGHGFGJFJJJHJHJJJGJJJJDJGH90,/26200/''''*)+,0;5556@BBDHHGGIFIGHGJJJGGDDFCEJJIIHGGJ;++;222@IFGJIHJJJHHGFIJJJHIJGHEJIJJJJHJC;:9+++*2362255?GGJIJGJJJJFEF?A==;;<8:535??EGJHJJ????JHEHDBBBDDJEE:::=>>;?>8878>?@BBBEFFGGAHHHCECFGJJJJDDCJJJJGEHGGDBCF?A?;<;;GFEIFJJHJJIJGFHJJEBAAGFJJHHJEJEBCBBGHJJEEC;988>ACA;<'IJIFGIEEHGJFFEGJEEHJJFCCEFDFFFEBCBDGFDBCCDJIEGEFFIGJJFGGIFHFJG@B@@=;;=ADGEB><<=J6334@DGFGFEJCCCDIIGJJEIFGJDDJEJJIHJCBDDGFHHGJGIJJGGJJJFB@@<)))>=:><8822889AEHJHHJDGFFIIFFFFEHJJJDECJEGHHDFHDBDBCFCHGFJJGJHJEJJHEJJHIHEGJJJ;;;<FFGIJEIIFDABDDHJJJEBEDIGEFDHDEFFEFDFFGJJGJEJIHEFIGGJDBCBHJHFHJ:;CIEDEJHFJJDDEDBEBCFJDDEGFDDEDEFGECBCBEDJFDJGCFJDDDCCAJDGHEJHE@>=<-,*(%%&)2;??@CFEFICFFGGIJFIIFFIIJJGG3333--=866740124871.***+**+25<//56>=9222289/0@CDJFGHEDDBHA@GDFDDCCBEB>%%%&+)'''&&)()*+..0///<?<=>>DGFDA??>?DD677DCDJDGEA>-,45=A@@JCA?AJJBCCBGEGDDJJ0'
@Stanford_t7w_2_T7_No_SapI_1_Linear_9000_345
CTGGTGAGGATCTGTAAAACGAAGCTGGGCACTAAGGCACTGGCTGGTCAATGGCTGGCTTACGGTGTTACTCGCAGTGTGACTAAGCGTTCAGTCATGACGCTGGCTTACGGGTCCAAAGAGTCGGCTTCCGTCAACAAGTGCTGGAAGATACCATTCGCCCACTATAAATACAGGCAAGGGTCTGATGTTCACTCAGCCAGATCAGGCTGCTGGATACATGACTGATTGGGGATCTTGTGAGCGTGACGGTGGTAGCTGCGGTTGAAGCAATGAACTGGCTTAAGTCTGCTGCTAAGCTGCTGGCTGCTGAGGTCAAAGATAAGAAGACTGGAGAGATTCTTCGCAAGCGTTGCGCTGTGCATTGGGTAACTCCTGATGGTTTCCCTGTGTGGCAGGAATACAAGAGCCTTCACCCCGCTTGAACCTGATGTTCCTCGGTCAGTTCCGCTTACAGCCTACCATTAACACCAACAAAGATAGCGAGATTGATGCACACAACAGGAGTCTGGTATCGCTCCTGACTTTTGTACACAGCCAAGACGGTAGCCACCTCGTAAGACTGTAGTGTGGGCACACGGAGGTTGCGATCGAATCTTTTGCACTGATTCACGACTCCTTCGGTACCATTCCGGCTGACGCTGCGAACCTGTTCAAAGCAGTGCGCGAAACTATGGTTGACACATATGAAGTCTTGTGATGTACTGGCTGATTTCTACGACCAGTTCGCTGACCAGTTGCACGAGTCTCAATTGGACAAAATGCCAGCACTTCCGGCTAAAGGTAACTTGAACCTCCGTGACATCTTAGAGTCGGACTTCGCGTTCGCGTAACGCCAAATCAATACGACTCACTATAGAGGGACAAACTCAAGGTCATTCGCAAGAGTGGCCTTTATGATTGACCTTCTTCCGGTTAATACGACTCACTATAGGAGAACCTTAAGGTTTAACTTTAAGACCCTTAAGTGTTAATTAGAGATTTAAATTAAAGAATTAAGAGAGGACTTTAAGATCTGCGTAACTTCGAAAAGATGACCAAACGTTCTAACCGTAATGCTCGTGACTTCGAGGCAACCAAAGGTCGCAAGTTGAATAAGACTAAGCGTGACCGCTCTCACAAGCGTAGCTGGGAGGGTCAGTAAGATGGGACGTTTATATAGTGGTAATCTGGCAGCATTCAAGGCAGCAACAAACAAGCTGTTCCAGTTAGACTTAGCGGTCATTTATGATGACTGGTATGATGCCTATACAAGAAAAGATTGCATACGGTTACGTATTGAGGACAGGAGTGGAAACCTGATTGATACTAGCACCTTCTACCACCACGACGAGGACGTTCTGTTCAATATGTGTACTGATTGGTTGAACCATATGTATGACCAGTTGAAGGACTGGAAGTAATACGACTCAGTATAGGGACAATGCTAAGGTCACTCTAGGAGTGGCCTTAGTCATTAACCAATAGGAGATAAACATTATGATGAACATTAAGACTAACCCGTTTAAAGCCGTGTCTTTCGTAGAGCTGCCATTAAGAAGGCTCTGGATAACGCTCGGTCCTCTATCGCTGAAATCAAGTACGATGGTGTACACGGGAACATCTGCGTAGACAATACTGCTAACAGTTACTGGCTCTCTCGTGTATCTAAAACGATTCCGGCACTGGAGCACTTAAACGGGTTTGATGTTCGCTGGAAGCGTCTACTGAACGATGACCGTTGCTTCTACAAAGATGGCTTTATGCTTGATGGGGAACTCATGGTCAAGGGCGTAGACTTTAACACAGGGTCCGGCCTACTGCGTACCAAATGGACTAACACGAAGAAGCCCAAAGTTTCATGAAGAGTTATTCGTTGAACCAATCCGTAAGAAAGATAAAGTTCCCTTTAAGCTGCACACTGGACACCTTCACATAAAACTGTACGCTATCCTCCCGCTGCACATCGTGGAGTCTGGAGAAGACTGTGATGTCATGACGTTGCTCATGCAGGAACACGTTAAGAACATGCTGCCTCTGCTACAGGAATACTTCCCTGAAATCGAATGGCAAGCGGCTGAATCTTACGAGGTCTACGATATGGTAGAACTACAGCAACTGTACGAGCAGAAGCGAGCAGAAGGCCATGAGGGTCTCATTGTGAAAGACCCGATGTGTATCTATAAGCGCGGGATAGAATCTGGCTGGTGGAAAATGAAACCTCGAACGAAGCTGACGGTATCATTCAGGGTCTGGTATGGGGTACAAAAGGTCTGGCTAATGAAGGTAAAGTGATTGGTTTTGAGGTGCTTCTTGAGAGTGGTCGTTTAGTTAACGCCACGAATATCTCTCGCGCCTTAATGGATGAGTTCACTGAGACAGTAAAAGAGGCCACCCTAAGTCAATGGGGATTCTTTAGCCCATACGGTATTGGCGACAACGATGCTTGTACTATTAACCCTTACGATGGCTGGGCGTGTCAAATTAGCTACATGGAGGAAACACCTGATGGCTCTTTGCGGCACCCATCGTTCGTAATGTTCCGTGGCACCGAGGACAACCCTCAAGAGAAAATGTAATCACACTGGCTCACCTTCGGGTGGGCCTTTCTGCGTTTATAAGGAGACACTTTATGTTTAAGAAGGTTGGTAAATTCCTTTGGCTTTGGCAGCTATCCTGACGCTTGCGTATATTATTTGGGTGTACCCCTCAAGTAGCACTAGTAGTAGTTGGCGCTTGTTACTTAGCGGCAGTGTGTGCTTGCGTGTGGAGTATAGTTAACTGGTAATACGACTCACTAAAGGAGGTACACACCATGATGTACTTAATGCCATTACTCATCGTCATTGTAGGATGCCTTGCGCTCCACTGTAGCGATGATGATATGCCAGATGGTCACGCTTAATACGACTCACTAAAGGAGACACTATATGTTTCGACTTCATTACAACAAAGCGTTAAGAATTAACGAGTCACCGTGCTGACTATTAAATGGCATACTTGCGAGCGAGCGCCGAGCTAAGATACCTCTTATTGGTAACACAGTTCCTTTGGCACCGAGCGTCCACATCATTATCACCCGTGGTGACTTTGAGAAAGCAATAGACAAGAAACGTCCGGTTCTTAGTGTGGCAGTGACCCGCTTCCCGTTCGTCCGTCTGTTACTCGATCAAGGAGGTGTTCTGATGGGACTGTTAGATGGTGAAGCCTGGGAAAAAGAAAACCCGCCAGTACAAGCAACTGGGTGTATAGCTTGTAAGGAAAGATGACCGTTATCCACACACCTGTAACAAAGGAGCTAACGATATGACCGAACGTGAACAAGAGATGATCATTAAGTTGATAGACAATAATGAAGGTCGCCCAGATGATTTGAATGGCTGCGGTATTCTCTGCTCCAATGTCCCTTGCCACCTCTGCCCCGCAAAATAACGATCAAAAGATAACCTTAGGTGAAATCCGAGCGATGGACCCACGTAAACCACATCTGAATAAACCTGAGGTAACTCCTACAGATGACCAGCCTTCCGCTGAGACAATCGAAGGTGTCACTAAGCCTTCCCACTACATGCTGTTTTGACGACATTGAGGCTATCGAAGTGATTGCTCGTTCAATGACCGTTGAGCAGTTCAAGGGATACTGCTTCGGTAACATCTTAAAGTACAGACTACGTGCTGGTCAGAGTCAGAGTTAGCGTACTTAGAGAAAGACCTAGCGAAAGCAGACTTCTATAAAGAACTCTTTGAGAAACATAAGGATAAATGTTATGCATAACTTTACCATCAACCCCACCTGCGACAGCCTATCTGATGACTTCACATCTTGCTCAGAGTGGTGCCGAAAGATGTGGGAAGAGACATTCGACGATGCGTACATCAAGCTGTATGAACTTTGGAAATCGAGAGGTCAATGACTATGTCAAACGTAAATACAGGTTCACTTAGTGTGGACAATAAGAAGTTTTGGGCTACCGTAGAGTCCTCGGAGCATTCCTTCGAGGTTTCCAATCTACGCTGAGACCCTAGACGAAGCTCTGGAGTTAGCCGAATGGCAATACGTTCCGGCTGGCTTTGAGGTTACTCGTGTGCGTCCTTGTGTCAG
+
44((((*&&&'((%%%%&.-)&''(('((E@@??BBBDC5333AFGFHDEDDGJJJJJGIIJJJGIJHJJFJJJJHJJJJJIJDCDFJJJJ2111JIJJFJHFJJIEJFHEDGCDJF777:/..+(((*6++79<<==EHJJJFJGJJIGGIFHE@?>3,,,1'(()+&&''&&$$%%&&&&,-****BEDC>:;;<JGGI21112A>>>?D=:8655*'$$###$$/48/8451.,.-),559:EIGJJGFJJJJHJJHFF:::::::7C3334==>FJJJE>=<=IEJDIEFJ=0004944GEJEJJGJFDJJHJGJJJJFJJJHEBBDDC?=GJJJDEDBB???BCJJHJGJJJJJJJJJJJGABBEHHJJGGJJJJJJJJJIJJJJJJJJCBCI@AG@??3.,+))*+-*-&#%&&,++1;AAJJJJGJFJHJJJHJJJJJEFGFJG<::@>?C<888ECJJCJGJJJ6444;;>F@=>>9999@?6674322654/.78=>><<>ADGJJ>;<;8:;66765444633JJFFGGIIFEFGIGHHEFACD3''D@>@@>@JIEDDFHFDFJHIEA:0.--*,+)%%&((''(+358<<JGGFHHIJJJGFFJJJGC=5**+9;;<@>;>AJIHJJGHJJIJIHFIEJGJJEC@CJJCCHCEGJ300=>ECFA@ACEIEDFEJEF::ECCIIJHJJJJJJJJH:::<////B=?7778:<<BAEBEFEDHJDCCDJJJJHGJJJBA@@GCEHEFFICEFJDBA;:;7778<A:B?A>?AFJD6555;<@IJJHGJIG==;--,+)&&()*,-11;;=7=EIJFHGJHIJHJJJHECGEJJJJHJJFHHJGJJJHD<9ABA8DBBCCFIGHJJFJGHJJ@@>?ADGDDDEDJHJCF:999JIJJJJDGA=?DGJEJJJJJJIFJHDHGJGFCDEJJJJJFJEJDJJJIJJGJHHIBFGCBAFIFIIHJIJHJ<JGCCJJHFECFEFJBIHGA?;1**15BJJBC>CF?=<<2'''..22:;<<?<98<=FDE??FGGJJJJGJFEJJIGHGEFJJGIEEJJJJJJJIJJFJHIHJJJHJJJFJJEGIIJJ@@@AJGEGJCDBFIJDEJJJHJJJJJGGJIGJJJIHJHFEJJFGHDGFIGJJJHHJGHJJHJFJDCJJJFEGHJFDDGGGJGJGJHGGJJGJHGJIH@@??FGC=988EEF<787EEJIFGJHIIJJFJJJJHEJHJIIEEGJHFDFJJJFHFEGFDCB:777:;;EE@??B?>>?>>>>CA:...<>=@CEFJ,,,,A;;;ADEC883''6;<=///.../8899=@BDGGGHJJJJJGGJDEF...+++,+(()?CACJGGGDEDFEG8888@@@AEFDJFHFHJHJGHHJIJGDEJDCGEGJJFJHHJEHJGDGF7544<JA@AAFFEFFCDC.-0010*))'*++77BEDGGEJJ++++2320:AJDGHHBDCEICFEFEHGFFEEFJGJJGGJJJHEEDDEGDHEA@BCAABAJJ---...-,-173-,,,+%%&&)))*>CJDFHEACBCGEA@@/.,''()'&&%'*+,,67555><>A@?AA@<::))))210.-((+554498833449;;<;?@>>>>DCDEJIJDDECECBCCECJJ?=CEEIH>=<;@JE>>>@FDDFEGJFGIJJJJEGJGGIDB@>DJIFIJJJJHEFHCFHFJHJJJDEDCBCFDDBCDEFDDEDEHDGHIIGGFEHJIEFEGFHFIHJHB@@CDEGJDB?@BCFHFHJJFGJJFB@7,+*''32:=6775EFJEFHDABJFHFECFCCFFECCC10019++++0(''')('$$$%'&0///)'(()-36500005459=>CEEDEFCEEDB@ACEHGFEB=>?CJGIFBJE<7><==>CDGJIEJFHGFFFEJCEGGDCBCJGIJIEICECEDCFJFDDEHEGJHIGJGBGEDJJEGFG@==;000/3/4FEFIDHDGHHEA@@A4445HCHEBDA@??B<<:5//-.)&'()//295=>ADFAA??AAHCFDDHGJJGHIJHJFAA@BEFDGDHGCCAC////8:+&)/019BEJFBBAAAFEGECBCGJJIHJFIHFEJJECB>>>AJJHIHJGGEC>==<:<?ADCEBBCDJFHJ::9851467CDBBBCFEIHJJJHBAABFCHEAJ>;=;8*'(**/001CGGJJJDEGJJJ0//10/2&%%%5=>?AIJEGJIIFDI<;;;GJFHHJJJJHHGDCCAGAA@>=EFFB@::::????DDDDCDFHEJEFFEBCBCDEHJ>=899GIJJGJGFDEHEGIJJJFFEGDHCCCEJAABCJBAAAFJ643J=;AFAACJDGFJFEGFEGIIJCBDD??>>DEEDCCCACFFDHCDE@G:978?.--.BCFF==896*&,,,-;?987663333EJJGJFCHFCFJJJFFGIJJJGJIJGF:>E<?FJHJIGJJEJJGGGCF999AA<;;::<>@BDEJGJJJGJJHHIFJJJJIHFEIIEJJHJIJIJJ>==<<;;<IJJFJIJIGIJGJJA;;=<HE9889BC;<?CIJJGJFJJJ<<;<CBBHJJJJI>===J;....5A>>7<AIJCFDC?@D=:@DEGJJJFHHGGJJJJIJJFJIJIJJJGJEJEEBEBD;330--.-9?A@CGEFFJHJJJJGIHGGJJDDA@BCJJ<-+,*.,,1++**6;ED>=JJGJJJHJFJJJJJJJIJIIJJCJCCABB99:<7BDCGJHGJIJJJJ66789DABGJ1112450046*//088GGJJIJFHCEFDJJHIJJJEEHEHJHJJJJJJJJJJJJJFFCJDJHJIEIFGJHIEJHIEGJJJJHGFHJJ<77:8JJJFJJJHJJJ@@@BHJJFJJHGJGJJJCDHJJJIGHGDEFCEHFGEEFCCEIFHBBDCFFCCEGEFDFHJFGFFJFJJJG700008555());1+**'(&&&$$$$$'.//43445?=>?510,**,0443.+(('(('((,677>DICEJEH?===BBEFFEA@FEBB@8DDGJJJDECFGF??@?CHCBHHCDF@<;<9<<=@B???>ABBCCHJHHHGEFGFE???95656=?AABA@43335A;<>@8---1---<7888=>?JJJDEJDDEBADJDED9880?>844DD>A@DJE@765-+)&'))*38BBCDDA?@CDGDDGIJDCDDFCDBFDBBABDCEFDC?BDFGJDBDJDCEHBBBDJEIJFEDE@@A@DEFEHCGD76610,,((-'%&,+-(())))=AJHFCEGDJJHGJJHFCJJJJJIIIHJJHGJJJIJFJGGFFGDCD>>>>HCDGJJIJJGJFGHJ945?<CJICDJ:::<IGGHGEJEEBDBCCIFEJGJIJGJIFHGFIA8111*&%$'JJ&'<89456BGAD??DBDEBEFJJHJIEGJC@?@?FJAHB<;;5555JGIJBEJJJJCGHJHJFECEED???>?@A><:;@:ABA:::IFHIECCCCGHHFJIJJJIGFFFCCBEDIFHIBAJIJGGJIJGJHJJHAHGJGHFGFJIGCDCGGHEJ5458<JJHHJJDJ<:FGHJJJFIJHCBJCEJH=<==B@>>DDEIJEEGFFGJ@B@@A==::;=BCCE?@?@JJJ8888GGJGCDBAJIIJJCCBEJGJFCDFEEEJGJFJJJJJHJHIJGFDECCCBC.++**(*-//178<>=>EBBF?>:52012?@?6?89:9:<::=FEE>877762246DEFJGJEE;99:HEHFFED7766?A??==>AFJHBB@A99853332,+'%&',..66821/+,/))567>@BCECDFHHACBBC@>=:544.(*/)(''**)*.&&&&()+13101,,--12+)&&*))))@AAABBJDFHIGJJGFJJIIDFEDB=>>B977.:236667JJIGCGFEJDHEFGJHJJFJJHDHJJGIJGEGEJIJIHE6445JJEIFHFFD@@@ECGEJH0008B@982200//078<-,:EE@AFCCEEC>=AABB>64<.../:9:>@A8767=ABE>??FCEDEJFGHEJIGIECACA<:::ABCEJGFEBCDFEDIJGGH?==E::::IGIGHEJJIJJB>>?@FFBBJJ&%$
@Stanford_t7w_2_T7_No_SapI_1_Linear_9000_346
CTTGAGTGTCTCTCTGTGTCCCTATCTGTTACAGTCTCCTAAAGTATCCTCCTAAAGTCACCTCCTAACGTCCATCCTAAAGCCAACACCTAAAGCCTACACCTAAAGACCCATCAAGTCAACGCCTATCTTAAAGTTTAAACATAAAGACCAGACCTAAAGACCAGACCTAAAGACACTACATAAAGACCAGACCTAAAGACGCCTTGTTGTTAGCCATAAAGTGATAACCTTTAATCATTGTCTTTATTAATACAACTCACTATAAGGAGAGACAACTTAAAGAGACTTAAAAGATTAATTTAAAATTTATCAAAAAGAGTATTGACTTAAAGTCTAACCTATAGGATACTTACAGCCATCGAGAGGGACACGGCGAATAGCCATCCCAATCGACACCGGGGTCAACCGGATAAGTAGACAGCCTGATAAGTCGCACGAAAAACAGGTATTGACAACATGAAGTAACATGCAGTAAGATACAAATCGCTAGGTAACACTAGCAGCGTCAACCGGGCGCACAGTGCCTTCTAGGTGACTTAAGCGCACCACGGCGCATAAGGTGAAACAAAACGGTTGACAACATGAAGTAAACACGGTACGATGTACCACATGAAACGACAGTGAGTCACCACACTGAAAGGTGATGCGGTCTAACGAAACCTGACCTAAGACGCTCTTTAACAATCTGGTAAATAGCTCTTGAGTGCATGACTAGCGGATAACTCAAGGGTATCGCAAGGTGCCCTTTATGATATTCACTAATAACTGCACGAGGTAACGCAAGATGGCTATGTCTAACATGACTTACAACAACGTTTTCGACCACGCTTACGAAATGCTGAAAGAAAACATCCGTTATGATGACATCCGTGACACTGATGACCTGCACGATGCTATTCACATGGCTGCCGATAATGCAGTTCCGCACTACTACGCTGACATCTTTTAGCGTAATGGCAAGTGAGGGCATTGACCTTGAGTTCGAAGACTCTGGTCTGATGCCTGACACCAAGGACGTAATCCGCATCCTGCAAGCGCGTATCTATGAGCAATTAACGATTGACCTCTTGGGAAGACGCAGAAGACTTGCTCAATGAATACTTGGAGGAAGTCGAGGAGTACGAGGAGGATGAAGAGTAATGTCTACTACCAACGTGCAATACGGTCTGACCGCTCAAACTGTACTTTTCTATAGCGACATGGTGCGCTGTGGCTTTAACTGGTCACTCGCAATGGCACAAGCTCAAAGAACTGTACGAAAACAACAAGGCAATAGCTTTAGAATCTGCTGAGTGATAGACTCAAGGTCGCTCCTAGCGAGTGGCCTTTATGATTATCACTTTACTTATGAAGGGAGTAATGTATATGCTTACTATCGGTCTACTCACCGCTCTAGGTCTAGCTGTAGGTGCATCCTTTGGGAAGGCTTTAGGTGTAGCTGTAGGTTCCTACTTTACCGCTTGCATCATCATAGGAATCATCAAAGGGGCACTACGCAAATGATGAAGCACTACGTTATGCCAATCCACACGTCCAACGGGGCAACCGTATGTACACCTGATGGGTTCGCAATGAAACAACGAATCGAACGCCTTAAGCGTGAACTCCGCATTAACCGCAAGATTAACAAGATAGGTTCCGGCTATGACAGAACGCACTGATGGCTTAAAGAAAGGTTATATGCCCAATGGCACACTATACGCTGCAAATCGGCGAATAGTGAGAACTTGGCGAGAGAACAACCTCGAACGCCGCAAGGAACAAGAGAGGGCGGCGTGGCATAGACGAAAGGAAAAGGTTAAAGCCAAGAAACTCGCCGCACTTGAACAGGCACTAGCCAACACACTGAACGCTATCTCATAACGAACATAAAGGACACAATGCAATGAACATTACCGACATCATGAACGCTATCGACGCAATCAAAGCACTGCCAATCTGTGAACTTGACAAGCGTCAAGGTATGCTTATCGACTTACTGGTCGAGATGGTCAACAGCGAGACGTGTGATGGCGAGCTAACCGAACTAAATCAGGCACTTGAGCATCAAGATTGGTGGACTACCTTGAAGTGTCTCACGGCTGACGCAGGGTTCAAGATGCTGGGTGATCGTCTTCTTGGCTGCTTATAGTCACCCGCTGCTACCTAACAGAGTGATTAAGGTGGGCTTTAAGAAAGAGGATTCAGGCGCAGCCTATACCGCATTCTGCCGCATGTATCAGGGTCGTCCTGG
+
---;;=?FB@AJJJJHEJGFGBHA=2000;;AB;<FEGFDDFGDHEEHJFFJB@B>??@DBCCDEECEC???@DCGIGEJGGFFFGECABBEFJEEDDJJJJ@=88JFFJHEJEGGJFDHCGD>>>?GEFIDDFJFGGGDEFCBABA@C@?;1,,.-3,,>GEDDFGGHFJHEDDCAAA@@@ABCFEIFJEHGGFJJGGJGDA<<<=JDDDDBCAADBGJFBBCCBBBCDCFEGJEECDFCDDJCBFJJEEFDDECCBCBCBDC=<30/1210---+(''(),4;?::12417@JJCBCCDEFEFJGIDJJFHB999FGJC@@?>@@???BAEEDBBEDFGEEBC<;:;@?>;;;?DDEDIJBBBBHC@DCEBD;:;:ABC>>>>JCEGJGEAE@@@@EC@BBIEDCBCB?@?AHDGJA???=>??CIDDAAACA<===:::>DGDDDCBB@@A@@@@@BBBB@A?@@@A@BBAB>>>>@>ACBEHIFCCCBBBCDC???@ABADEEBA@BBHGGDHA===>EDCCCCEHFD6666<954)()*.,,//6,2101****678=@@ACGE?DEEB???BCBJDCCCCDDAA=>==A@D?>>>@>>>?A@BACCDD=<<@>;<:;;<@DBAD???>BDD@@@??@@JHJGHEECBCJDDI@BCDJGIFJJGFJA@??DDE?@EGGFHGFGJIJJJJJJJIFHJIJJIGHJDDEFEHFJF::9<8622128:>>?JGDHEGFEJEJJJJB2ACEBJDAACAA>?DGGJGJGJEIJJB0000@.--+///?DEFJHFGDHEJGFJFIDFEJHHEJDJFCDEDDDDJJDEDHHHGHFGFJGGGJJFEJABB>;@BCD??@7777DIEFJGGFIHJJJEDGJFJHEJHJIJHHJJCJCDDEJJHJJGJJJIFHJJIJJJGGEJJJJJHJDFJDGCCEFJHJJHJFJFJHGHEJCCCBCDHGIHEFIDABCCG?>>>JFFFGFHGGE><=<A@BFEBA@722==AABDDJB@???BBAB@?BBADA@@CBAFEBCBBEEGIFEDFDCC@@ACDGEJ4445HGGDDCC===?FJJDF::,()+0910.,---;<7?;;:78?;7777?>>::9734;CFEFFFEEEJGDEDEBCCEDGHDGFEEFEDEFCCBIIIFDDDBBEEDDA@CDFE@AA?@BBGEGEE???@FHJJIJEGAAAFFEAAB??>=BACDDDDGDAA@?B?@DDIEFFCH?>?>C6454===BCEE@?1+**,'%&)?@A@CA@@@===BDDB?@>@?AAFFB@@@C==889BACCDCIEEDBCBBAB@DBCBBDDFC@@A===>BC=<<<A???ADJ@=543356AFBBBJA?@?76)'''(.9?>=>>C@?<F?<>@EA<<<CC@@@@EDBBEAA=;;;?CCBACABDDGEJD110,,;<<BC=GD7DABDBFDBBFAC?@@?@??BCB@??@ABB@?JJJJGJJBBBAGJEJJHIHHJAA?>CAAFJ@.../HCED000..//339>EJD??@BE44420//1;<<=FCEIHIJHJIEEJGIJI??>JGA@@@JIIJFJJJEJJGIFH3211300048JJJHJJCBBCJHJGFJHJ;;::J/=<>BFJJJHJAA,FIIGJJJIJGGJJJJJFJJJFJJGJGGJGJIEEFJIJJJGJGJIDIC@AAAGJJJJJHJJJJJJIJJFJIJJJIJIH;;;8:9,-.-A@A?AEEFIHD999:BBB@?>>+*((&'()113014898JJJCB====FBBDFEHIGIHECFDHJHHC@<JJJJJJFJHHGJJGJIJJGICFEFIJFIHGJHEAAJJHCB>CEEIJ?HJIJJHJJJJIHJJGJJJJJJJIJJJJGGJGJD??CJIIJJHF=<99<==JHJGJJJEHHHJFJFJJHJGHJFJDEEGJJFDDJCGHJJJIJFJGJHFGIJGEFEIJFEFEHDJJJEFDHJEJJJJIJGJJJJHJHJJFHJFHG====EA@@:99:<FHFFIJIHFIJJIJHGJIJJJE?==>GFJHJEAAHJJJJIJIHJJHJJFHICCB@A?>889:EJGEEAEB@@@CBFFGGIEJJHFGHJHGJGHIJJJADJJJIIJEJJJJIFGJJJIJGJJJEFBCDEHHEJF-,,,.--*(('%&(**(+6?HB@>3EA@AAJJJGJEGIJJFC5334DFJJHJJJGJJHDFJJJHCGE=75++=86;8;25933345JJ=>>?HDEFGEJFIHJJIJIJGJJJJJJJIJHJJIJB@@A?+'
@Stanford_t7w_2_T7_No_SapI_1_Linear_9000_347
TCTAGAAGTTTCGCGTTTCTCGTGAAACGCTTTCGCGTTTCATACACACACTTCACCAGATGATTTTAAATGGCTGCGGTATTCTCTGCTCCAATGTCCCTTGCCACCTCTGCCCGCAAATAACGATCAAAAGATAACCTTAGGTGAAATCCGAGCGATAGGACCCACGTAAACCACATCTGAATAAACCTGAGGTAACTCCTTACAGATGACCAGCCTTCCGCTGAGACAATCGAAGGTGTCACTAAGCCTTCCCACTACATGCTGTTTGACGACATTGAGGCTATCGAAGTGATTGCTCGTTCAATGACCGTTGAGCAGTTCAAGGGATACTGCTTCGGTAACATCTTAAAGTACAGACTACGTGCTGGTAAGAAGTCAGAGTTAGCGTACTTTAGAGAAAGACCTAGCGAAAGCAGACTTCTATAAAGAACTCTTTGAGAAACATAAGGATAAATGTTATGCATAACTTCAAGTCAACCCCACCTGCCGACAGCCTATCTGATGACTTCACATTGTTTGCTCAGAGTGGTGCCGAAAGATGTGGGAAGAGACATTCGACGATGCGTACATCAAGCTGTATGAACTTTTGGAAATCGAGAGGTCAATGACTATGTCAAACGTAAATACAGGTTCACTTAGTGTGGACAATAAGAAGTTTTTTTGGGCTACCGTAGAGTCCTCGGAGCATTCCTTCGAGGTTCCAATCTACGCTGAGACCCTAGACGAAGCTCTGGAGTTAGCCGAATGGCAATACGTTCCGGCTGGCTTTGAGGTTACTCGTGTGCGTCCTTGTGGTGTTATGTGTGCTTCGTTTCGC
+
4)(%&'-)1/1,)&&&%(%-//2=DJGJCBB?A=<=.)*:.&&&'''))(('(18DCCCCCA??8993223:;;;;;EGIJJFBBJJJGFJJJJJJJJIGGJEJJIJGIJJIJGJGJIGJJJJJHGJEJJJJJJJIJJJJH>DCHJJJJJ;:6344/..--*+,-/,@???@FJJJIGJJJJCDF888;;;4334*)**/.-/-*+GJFJJJJJJJJIJJFH?BA210311538:;;GJJGC,+,,/,,05451<7,B@BCDDIGJGHIHJJGJJGJJJJHJJJJJJJJJJJJJJJJJGJ??@?EJHGJJJJJJJDCDC****=EEJJJJJJGEEEJJJFE:;@?@@?@AB@A??@A@A@A?@?=>>?C@>=<==@CDCABCCDBA@??>>==>?1///2.CEEA??><<?=<<@BCC=<<<<7666DCEHFCA@<;;;78:=?@@?;:99=<;;;=@=<<<<<==;::9::9:88888<>>=?>=?6?A>:889;==<<;:<=@?=<89854547)&&&&'''(-336<:<=9997:<=A>>>=336?A9796457/''12567:><<<=?>?>?ABBE?98****.+)''':?@?9889BBB@@?AA@?@>====>??@====999:???==>>:::912336J>>>;;:;<::<<;93)/@<+++>@@@>??>====>>;@?>>>?@>??@BA?>@FEDDCJAB>==;<;<=445<?@@A><<<9::<?@@@@A?>=><<>>=<<=AADA?<;;<>?BE>DBAA@@AD?....7554532755:5444:>:64/%$$#%%'''&&$$%%'%&&.%%%
@Stanford_t7w_2_T7_No_SapI_1_Linear_9000_348
TTGGGCATATAACCTTTCTTTTAAGCCATCAGTGCGTTCTGTCATAGCCGGAACCTATCTTGTTAATCTTGCGGTTAATGCGGAGTTCACGCTTAAGGCGTTCGATTCGTTGTTTCATTGCGAACCCATCAGGTGTACATACGGTTGCCCCGTTGGACGTGTGGATTGGCATAACGTAGTGCTTCATCATTTGCGTAGTGCCCCTTTGATGATTCCTATGATGATGCAAGCGGTAAAGTAGGAACCTACAGCTACACCTAAAGCCTTCCCAAAGGATGCACCTACAGCTAGACCTAGAGCGGTGAGTAGACCGATAGTAAGCATATACATTACTCCCTCATAAGTAAAGTGATAATCATAAAGGCCACTCGCTAGGAGCGACCTTGAGTCTATCACTCAGCAGATTCTAAAGCTATTGCCTTGTTGTTTTCGTACAGTTCTTTGAGCTGTGCCATTGCGAGTGACCAGTTAAAGCCACAGCGCACCATGTCGCTATAGAAAAGTACAGTTTGAGCGGTCAGACCGTATTGCACGTTGGTAGTAGACATTACTCTTCATCCTCCTCGTACTCCTCGACTTCCTCCAAGTATTCATTGAGCAAGTCTTCTGCGTCTTCCCAGAGGTCAATCGTTAATTGCTCATAGATACGCGCTTGCAGGATGCGGATTACGTCCTTGGTGTCAGGCATCAGACCAGAGTCTTCGAACTCAAGGTCAATGCCCTCACTTGCCATTACGCTAAAGATGTCAGCGTAGTAGTGCGGAACTGCATTATCGGCAGCCATGTGAATAGCATCGTGCAGGTCATCAGTGTCACGGATGTCATCATAACGGATGTTTTCTTTCAGCATTTCGTAAGCGTGGTCGAAAACGTTGTTGTAAGTCATGTTAGACATAGCCATCTTGTGTTACCTCGTGCAGTTATTAGTGAATATCATAAAGGGCACCTTGCGATACCCTCGTTATCCGCTAGTCATGCACTCAAGAGCTATTTACCAGATTGTTAAAGAGCGTCTTAGGTCAGGTTTCGTTAGACCGCATCACCTTTCAGTGTGGTGACTCGCTGTTGAGTTAATCAGTCGTCGCCCGTGTTTACTTCATGTTGTCAACCGTTTTGTTTCACCTTATGTGCCGTGGTGCGCTTAAAGTCGCCTAGAAGGCACTGTGCGCCCGGTTGACGCTGCTAGTGTTACCTAGCGATTTGTATCTTACTGCATGTTACTTCATGTTGTCAATACCTGTTTTTCGTGCGACTTATCAGGCTGTCTACTTATCCGGTTGACCCCGGTGTCGATTGGGATGGCTATTCGCCGTGTCCCTCTCGATGGCTGTAAGTATCCTATAGGTTAGACTTTAAGTCAATACTCTTTTTGATAAATTTTAAATTAATCTTTTAAGTCTCTTTAAGTTGTCTCTCCTTATAGTGAGTTGTATTAATAAAGACAATGATTAAAGGTTATCACTTTATGGCTAACAACAAGGCGTCTTTAGGTCTGGTCTTTATGTAGTGTCTTTAGGTCTGGTCTTTAGGTCTGGTCTTTATGTTTAAACTTTAAGATAGGCGTTGACTTGATGGGTCTTTAGGTGTAGGCTTTAGGTGTTGGCTTTAGGATGGACGTTAGGAGGTGACTTTCAAGTGTTTAAGGAGACTGTAACAGATAGGGACACAGAGAGACACTCAAGGTAACACCCAAAAACAAACCCAAGGGTCATCCCCAACCCTTAGGGAACCCTCAAGGTCAACCGAAGGTTGACTTTAGGTGATTGGCTGGGCTTTAGGTACCCCCTATGGGGGAACTTTAGGTCCGA
+
B<667799:=J==99:99?7644;AAB>:9:@BJJJEJCDBABCGGFHGJJJJIIJ>><:;8GC0002JFACCBJJGIJJGEEEEJJJJJJJHJJIJJJJJJ:<==BIFFJFGJJG@AA@HA88762+,,,,,,-,-/;<?@=CDFJEHB@4441;:<;<=?@?@?JIJJJHJJJJJJIJJJIJGJJJFGJBEHJJEJGHHJHECFJ?IIJJJJFFFFJFIJJJJJJGHJEB?>233@CCCDBFGGJJJJFIDEA>?@4;;EHJHJC8888DIJIJIGJJIFGJJJJJJFHJGGJHEHJGFEJJJFGFFFFIIJFJJJJJJJIIJJJIJGHIHEFEGFIHJHIFJJGJJJJHJ@?>>@ACDJHEJJJJJJJJJCCJJJEJGJJE5+,,16444=4444@BAHFCDA8BCEJJHJIJJJHJJJJJIJJJJJJJJJJGJIJJGJJFJFJJJIIIJEEJGEHFGJIJJJJJJJGJJGJFIJ><?ABDFIFGGEHHGFGGH>>JJJJCFHEJJJJJGJIJJJJHJJJGGJGJJIJJJJJHJHJBEC@ACDCAA.''''@@EGGJGJJFFDEDHB@BB@?BEHFHGJJJBJGHFJJGDFI,,,-GHJIABA@GBFAA??CBDBAGHFJHJJIGJJJFJJJHJFJJHJEGJJJJDCGEHFIHEEJJFJJFJDBCBEFIGDJH>>>>JC=<=?AD><98:AFJJJJJJJHDBCEJFGJJGG=..,---.:008984?<<<>EDDHIJJJJJIJJJJEHIJJIJJJIJDFDEEBABCJJDEJFJIFJGJJJIJGJJJJJHFGGJICFFHEDJJGJJHJHGJJJJGFHJJJJCABAJJEJJIIJJGJIHDAA>7:445FFEFDB:;IHJJBBBA><=DGJFEGFCCDEFGCEEJJJFHCBEHHJ>>?>@DGGJFIJGJIJHIHCCCEGIEHEIGBAAAHFEDEECBCCDFGFCFFGEHIFDDDDJC@;+**,9;HFEFCBBBEFHCGIDDHHHDEDEFJEGEGHIIEFGHEIEDEGHJIGDCCHE=AACCDCFE>>?>>>>??><:99:>>?@@B=;5511A0//'''&'%%'%(&$##&(%%%$$$##$$$%$%%%+,++1)'''()--66445577:999:B=:9:;;;;;;7667<=:988::<=<;5.+)+*./0//2;:8999;:;999999:975501105----99557766669887643337874223566667655454457955436666553343444557<3223-,,,132455686876443457544312125678:;*)))*(('&+'126544575444220//06<87868:43336788520/1.../65333355443447=9856)(((43456<@B@:6544567<?==89:8888;;887554469@?=7433465554?6569655457555677645544446667667644446777777787777=9:77778765445344200029@=;9877876557?966554568889<6:8988876568865588::88668@964355676/--8566:7677:6665877977;4446667867:;@-,,-:;>?=<<<<::;;>>>>211)%%%%%%%'.4388786787;3,&$&')))(')()5::;;>=<;;<997788:>=>@A>;;A?<<<><;::;<;::;;;<6*)*2*((.54<;<><<<88767:?B?=<>@B=88;><<;<=@?>>>>===<=;8778=;;;<>>?9222=<<:8889;:9:;<=A98853234CDB:999<>?==<>=:)(')%%%#
@Stanford_t7w_2_T7_No_SapI_1_Linear_9000_349
TTCAGTGTGGTGACTCACTGTCGTTTCATGTGGTACATCGTGCCGTCTTACTTCATGTTGTCAACCGTTTTGTTTCACCTTATGTGCCGTGGTGCGCTTAAGTCACCTAGAAGGCACTGTGCACCAGTAACGCTAGTGTTACCTAGCGATTTGTATCTTACTGCATGTTACTTCATGTTGTCAATACCTGTTTTTCGTGCGACTTATCAGGCTGTCTACTTATCCGGTTGACCCCGGTGTCGATTGGGATGGCTATTCGCAGTGTCCCTCTCGATGGCTGTAAGTATCCTATAGGTTAGTTTTTAAGTCAATACTCTTTTGATAAATTTTAAATTAATCTTTTAAGTCTCTTTAAGTTGTCTCTCCTTATAGTGAGTTGTATTAATAAAGACAATGATTAAAGGTTATCACTTTATGGCTAACAACAAGGCGTCTTTAGGTCTGGTCTTTATGTAGTGTCTTTCCATAAGTATTAGGTCTGGTCTTTATGTTTAAACTTTCAAGATAGGCGTTGACTTGATGGGTCTTTAGGTGTAGGCTTTAGGTGTTGGCTTTAGGATGGACGTTAGGAGGTGACTTTAGGAGGATACTTTAGGAGACTGTAACAGATAGGGACACAGAGAGACACTCAAGGTAACACCCAAAGAGAGCAAAACCCAAGGGTCATCCCCAACCCTTAGGGAACCCTCAAGGTCAACCGAAGGTTGACTTTAGGTCGGCTGGGCTTTAGGTACCCCCTATGGGGGAACTTTTAGGTGCAATGT
+
IGJJJFJJJIHJH;;;:DEGFJGEGJJDDFHFDDDE98.,,)**),&%%&--)'(CEJEHFIIJHFEGFDFHGGJGEJDEJEEDDGFCCBBBEDCAA@B@:9920000)()):CD@>>=>>?&&&&''()*&''&***::/00100??CCCHFFDA@AAACCGGECCCD..-,+-36798:?:;;=BCDFEBCJF878>A?=??D?A>>?AEJAA<999@A==>>=>;<99::<>998@;:8:;;;>>FC@@@AAA@---((&%*++-+4J(((+/--/31,&&))*''.+,)),,--.-//35595677<=>BC;99;==@@@@ACBGJJGCDE?>>:99CIC;7;=<?J4.,-/5888;;<JD@AC@AA@CCBDCCEGJFCADFDEHEA>>@CCCABBCDCFCBBBCCDJFIEG@?@?BBACCCB@@ACEJCBF@9<<DEG@AAAIFGFG@<----3212-*&%%%%$&$$$%//10000D<<=>ABCBFCDJFHEH@.-+*,++-=ACBCBDDEDFFEDIFGHGDJGIFIJHECDHJJJIGHGJJHHDEDEIGJHJHGEEC?@@CJJDDDCBB?===:<<;<8831/.0:8;;?A=<<<<EDEEEEDBBDIID<><+*JJJJFAAAAEFGJGICD====-,-16/J**,,,99;<=<;=DDDDDCEFJGHHECA2,-./IGBFEJDCDFIGDA??:888;B>A@@B>@A(%%''%'')''')124...//566;==::859:42/+,,+)'&(-29653/)
@Stanford_t7w_2_T7_No_SapI_1_Linear_9000_350
TTTCGCTCGACACCAGTAGTTCAATCGTCTGACGCTTTGTGAGACTCACAGATTGGCAGTGCTTTGATTGCGTCGATAGCGTTCATGATGTCGGTAATGTTAATTGCATTGTGTCCTTTATGTAGTTATGAGATAGCGTTCAGTGTGTTGGCTAGTGCCTGTTCAAGTGCGGCGAGTTTCTTGGCTTTAACCTTTTCCTTTCGTCTATGCCACGCCGCCCTCTCTTGTTCCTTGCGGCGTTCGGTTGTTCTCTCGCCAAGTTCTCACTATTCGCCGATTTGCAGCGTATAGTGTGCCATTGGGCATATAACCTTTCTTTAAGCCATCAGTGCGTTCTGTCATAGCCGGAACCTATCTTGTTAATCTTGCGGTTAATGCGGAGTTCACGCTTAAGGCGTTGATTCGTTGTTTCATTGCGAACCATCAGGTGTACATACGGTTGCCCCCGTTGGACGTGTGGATTGGCATAACGTAGTGCTTCATCATTTGCGTAGTGCCCCTTTGATGATTCCTATGATGATGCAAGCGGTAAAGTAGGAACCTACAGCTACACCTAAAGCCTTCCCAAAGGATGCACCTACAGCTAGACCTAGAGCGGTGAGTAAGACGATAGTAAGCATATACATTACTCCCTCATGAGTTCAAGTGATAATCATAAAGGCCACTAGCTAGGAGCGACCTTGAGTCTATCACTCCGCAGATTCTAAAGCTATTGCCTTGTTGTTTTCGTACAGTTCTTTGAGCTGTGCCATTGCGAGTGACCAGTTAAAGCCACAGCGCACCATGTCGCTATAGAAAAGTACAGTTTGAGCGGTCAGACCGTATTGCACGTTGGTGGTCGACATTACTTCTCATCCTCCTCGTACTCCTCGACTTCCTCCAAGTATTCATTGAGCAAGTCTTCTGCGTCTTCCCAGAGGTCAATCGTTAATTGCTCATAGATACGCGCTTGCAGGATGCGGATTACGTCCTTGGTGTCAGGCATCAGACCAGAGTCTTCAACTCAAGGTCAATGCCCTCACTTGCCATTACGCTAAAGATGTCAGCGTAGTAGTGCGGAACTGCATTATCGGCAGCCATGTGAATAGCATCGTGCAGGTCATCAGTGTCACGGATGTCATCATAACGGATGTTTTCTTCAGCATTTCGTAAGCGTGGTCAAAACATTCTTGTAAGTCATGTTAGACATAGCCATCTTGTGTTACCTCGTGCAGTTATTAGTGAATATCATAAAGGGCACCTTGCGATACCCTTGAGTTATCCGCTAGTCATGCACTCAAGAGCTATTTACAAATTGTTAAAGAGCGTCTTAGGTCAGGTTTTCGTTAGACCGCATCACCTTTCAGTGTGGTGACTCACTGTCGTTTCATGTGGTACATCGTACCGTGTTTACTTCATGTTGTCAACCGTTTTGTTTCACCTTATGTGCCGTGGTGCGCTTAAGTCACCTAGAAGGCACTGTGCGCCCGGTTGACGCTGCTAGTGTTACCTAGCGATTTGTATCTTACTGCATGTTACTTCATGTTGTCAATACCTGTTTTTCGTGCGACTTATCAGACTGTCTACTTATCCGGTTGACCCCGGTGTCGATTGGGGATGGCTATTCGCCGTGTCCCTCTTAAGCCGCTATAGTATCCTATAGGTTAGACTTTTAAGTCAATACTCTTTTTGATAAATTTTAAATTAATCTTTTAAGTCTCTTTAAGTTGTCTCTCCTTATAGTGAGTATATTAATAAAGACAATGATTAAAGGTTATCACTTTATGGCTAACAACAAGGCGTCTTTAGGTCTGGTCTTTATGTAGTGTCTTTAGGTCTGGTCTTTAGGTCTGGTCTTTATATTTTAAACTTTAAGATAGGCGTTGACTTGATGGGTCTTTAGGTGTAGGCTTTAGGTGTTGGCTTTAGGATGGACGTTAGGAGGTGACTTTAGGAGGATACTTTTAGGAGACTGTAACAGATAGGGACACAGAGAAGCACTCAAGGTAACACCCAAAGACAAACCCAAGGGTCATCCCCAACCCTTAGGGAACCCTCAAGGTCAACCGAAGGTTGACTTTAGGTGATTGGCTGACCCCGTGGGAAACTCTAGGTCCA
+
)(()+**++))((+&'&%$#$#$(('$$$%&,1*))).)+('()**)*.34;<>>@BGGDJFIEIJHJJJJJJGHJJJJJIJIJDEJHHGFIJJJJJFJFD''''3310002::42111-<0+'$$$&&43112A;<HGH7GHJJJJJJJJJJJJGGHIGGIJHHJJJJJJHJEJJJE@8:71:JJJJJJEGEJHJJJAEECJJJGEHDDC1112?7=JFDEFJ>>7BFH?=B7988A///*&%$&'&''*)(*)/1:433;:<==DGGGIJJJJJIIJJJJJJJGJJJGJGHFJJJJJGDJDECA=;<:<87:8.:990;EEIIJJJIJJJ=:9577899;999888JJFHJDFCBBHGFDDEFJGIJIIJJHJFJHFFFJHGJJJHJHJJJJJJ>85'))8;?BA?@B@,+++-/))*+-(.:988<JJGJCEBA>==?=4325<<DDGHCEFJJJIFIJHFJJJGJHJHJIJJJJGJJHJJJJHJJFJJJHJJJHGG?=JGJJJJJJJIJJJJJJJJFFHHFJJJFJIFFJF1001==<=<AEEFIJJGEHDJGHIJJGC<<HDHFJJGJJJJFJGDB:23=769<?E=:;;<>>=:6562001/./9;<=<<<<<>>JJ@?9811007BA3/.''((,+***4:;@??A?BBDIIJJJGEIB(('',,7AFEEEHCHC8889=<<>A9992-%%&))'%%&+3BFICAAEDFIJJIJGIJJJJGGIGHJJJJHJGF7778HIIJJJJGJHJEDDFJHIHGJEHFIFEHJJJJHJHJGHJJJJJJGEJGIE55DGIHGGJIFJJH><;B@@AAIHJJIEDAA>)('(&'''68(''''''.3/+((''/''JHGFGJGGIIIEFJFJABFHDJJGJHGFJHHHGGJJJFBCBDFFJDDCA>?EFA@@?C*('%&))0.+***7:<<8CFFFJD++++///.,--74556:6567@B@;;8999@<===B@;==>DGEDCHFD@@@AJJJJHJJFGC(&&'3..DDJJ@555511),.-2BB@JFCDF@:....543-.*)(())-.,,,,///0@@JJJEDDA@??CCADBEIHGJJJJHEIJIJHGFGFJJHIJFHIJHEDFDHDFBDDCIJFFIGHGJJIGJ6559:666;9;=9BDGGBIIIJEHGED==,,,+&&&13.,*%&%&+))))0//,*('''(*6@BEEHJFFJHFIHCCGDDFCBCDFECGGE;888;CEDE8667AFDFGGE8888CDFCABFFJFGA1115AHGJFCABCDDJIIHI999666>@BA@BBA>3,''(((%$%$)./.)%%&-97338CJB@?>BA9++++...45498:><<;<BC8;:<DJJEHCBBDH;<;=E9999JEEDDFCBD@AAC''''?7667>C?:;:978DDFEEGGC?=@CG<;;;9;B61@EDJ@@@AFJ===;BABB>??=;;<=>((((AA@CCGEGD@??D?>B<;2??@<<<31118;;<@@?@??AA>>====@AAA??>AAD??>?C@AA@?;:;;>?><==>???>=>>@A@@=<=422****2398;9888==><<<:<==7777<;:;:;;<AG??=?B:..--21.,1**.--,,200685552324313.'&%&%%%%$$$$'((((><;99::<'.,/09<B?><;=::::=<21475===<;;<??AB>=8;<9985577>43689;?J@B?:99:<<=<>J@==@?@755-+*'%'+,2.36>===;999;<;;:::::::;<?:3334B?>;:::;:;::9766786669DE@@??>>=<<==@C>=<;545:8999@<<:;<>@>???C=<<;><>==>=?@A@=+*''<;>>;;<C@@<;;:;=?;;;<>><==??664543200056B>=<=C>>?;==@BCA@?@@@CAAD?=;<=<::::=>?A@@ADEEE:676;<<4244669<;??B@>>@B>====.--&&&'+4()&%&**)&%&%''.448=565699:EHCA@=::?>?490/0=>//./79=6001=@0,-0AFEAE@C9999C@AAAD@=<<>BAB>>9795278@98880/.-'$$$%'%#%*06.*')&&'()))+'
@Stanford_t7w_2_T7_No_SapI_1_Linear_9000_351
TGGGCATATAACCTTTCTTTAAGCCATCAGTGCGTTCTGTCATAGCCGGAACCTATCTTGTTAATCTTGCGGTTAATGCGGAGTTCACGCTTAAGGCGTTCGATTCGTTGTTTCATTGCGAACCCATCAGGTGTACATACGGTTGCCCCGTTGGACGTGTGGATTGGCATAACGTAGTGCTTCATCATTTGCGTAGTGCCCCTTTGATGATTCCTATGATGATGCAAGCGGTAAAGTAGGAACCTACAGCTACACCTAAAGCCTTCCCAAAGGATGCACCTACAGCTAGACCTAGAGCGGTGAGTAGACCGATAGTAAGCATATACATTACTCCCTCATAAGTAAAGTGATAGTAACGGCAGCTCACTCAGCAGCCTTGAGTCTATCACTCAGCAACTATAAAGCTATTGCCTTGTTGTTTTCGTACAGTTCTTTGAGCTGTGCAATTGCGAGTGACCAGTTAAAGCCACAGCGCACCATGTCGCTATAGAAAAGTACAGTTTGAGCGGTCAGACCGTATTGCACGTTGGTAGTAGACATTACTCTTCATCCTCCTCGTACTCCTCGACTTCCTCCAAGTATTCATTGAGCAAGTCTTCTGCGTCTTCCCAGAGGTCAATCGTTAATTGCTCATAGATACGCGCTTGCAGGATGCGGATTACGTCCTTGGTGTCAGGCATCAGACCAGAGTCTTCGAACTCAAGGTCAATGCCCTCACTTGCCATTACGCTAAAGATGTCAGCGTAGTAGTGCGGAACTGCATTATCGGCAGCCATGTGAATAGCATCGTGCAGGTCATCAGTGTCACGGATGTCATCATAACGGATGTTTTCTTTCAGCATTTCGTAAGCGTGGTCGAAAACGTTGTTGTAAGTCATGTTAGACATAGCCATCTTGTGTTACCTCGTGCAGTTATTAGTGAATATCATAAAGGGCACCTTGCGATACCCTTGAGTTATCCGCTAGTCATGCACTCAAGAGCTATTTACCAGATTGTTAAAGAGCGTCTTAGGTCAGGTTTCGTTAGACCGCATCACCTTTCAGTGTGGTGACTCACTGTCGTTTCATGTGGTACATCGTACCGTGTTTACTTCATGTTGTCAACCGTTTTGTTTCACCTTATGTGCCGTGGTGCGCTTAAGTCACCTAGAAGGCACTGTGCGCCCGGTTGACGCTGCTAGTGTTACCTAGCGATTTGTATCTTACTGCATGTTACTTCATGTTGTCAATACCTGTTTTTCGTGCGACTTATCAGGCTGTCTACTTATCCGGTTGACCCGGTGTCGTTGGGATGGCTATTCGCCGTGTCCCTCTCGATGGCTGTAAGTATCCTATAGGTTAGACTTTAAGTCAATACTCTTTTTGATAAATTTTAAATTAATCTTTTAAGTCTCTTTAAGTTGTCTCTCCTTATAGTGAGTTGTATTAATAAAGACAATGATTAAAGGTTATCACTTTATGGCTAACAACAAGGCGTCTTTAGGTCTGGTCTTTATGTAGTGTCTTTAGGTCTGGTCTTTAGGTCTGGTCTTTATGTTTAAACTTTAAGATAGGCGTTGACTTGATGGGTCTTTAGGTGTAGGCTTTAGGTGTTGGCTTTAGGATGGACGTTAGGAGGTGACTTTAGGAGGATACTTTAGGAGACTGTAACAGATAGGGACACAGAGAGACACTCAAGGTAACACCCAAAGACAAACCCAAGGGTCATCCCCAACCCTTAGGGAACCCTCAGCAACCGAAGGTTGACTTTAGGTGATTGGCTGGGCTTTGGCTCCCCCTATGGGGGAACTTTAAGTGCAG
+
JEEGJJJJJJJGJJJCEHFFGFIIJGJ>>>>JJIHGHJJEIFG>>>>?IHHJJJHJJJGHIHEIJJJJJJGGJJJJFHJIIJGJJIGJJJFJGIJIFJGJJABBCIDJJJJJJIJJJJJFIHJJJJJJJJIHJJJJEJJJCDCD8899DABCFGJJA@@JE>==?ACD996566<5599<>>>?DJJJIJJHJJJGJJGJJFGIJJJJHJJJEGJJIJJJJJHJJJJJJFIFHJEHJAAABGIIJIJJJJJJJGJEHJJGJFJEFEJJJJJJJJJJJIJEHGJJGGJJIIJJGBBGFDDFEB@>=66<<@9998=>2222EBBGAGDIB<;:::40BBCEDIIFHJHG=20(&&%&'&&'%%$%$%%%$$$$$&&&'''---/1003+***''''*'&&&&',/3322BDEIJGEIFGEJJJHDGEJGIIHGJJJFECEGJJ:9&3'''';::<=CHHGJGFDHJHGGJJIJD>>GJJGGJEHJIJJF<9999JJJJJJJGJJJJJEIFIHJJGEEAGGGHIFJJFDDEJIJJJBAGCJGEJJGFDF@AFDIJJFJJEJJGJJEJJJGHJJGJJJJFJJGJEJJJHJ8778JJJJHJJJJJJJJIE:69EDFFJJIJGDCHEHFFJJJJJJIJFJIJJGIFJHHFD@:;<0.......6757=???CEBCEFGJHGJFJJ;:;;<GIGGJJJJJH@@@?JE>;;<>96666FHC@EBCDECEGHGJGFIJJJJJIJHGC//?ABJJGHJJJJJJJEJJIJJAAAAGJFFEJHJJJJJJ7777JIJJJJGJFJIFJJJJJJGEDIHCEJGJJJJJJJJEFCCCJJGIJJFJHJC?@?<GHEEJEDJJJGGJJFJIJGH:778JGHGEJHFGJJJEJIJJJFJHFHIJJ<<<<<JJJJJJJJIHHJHHDFDDJGJHEJJJGGHHDCDD-,,,-FFJIHEECCJBFBBBEJGJJJBCDCFGJJJJEFDDEGJFJJJJJJJJJIGJFGGIJJIJJJJGJHJIGIGGHIHECEDJFJJJ8888DHD---/1.4//:BEEJHJHGFJGB@AAJJJJIJA@??BFEJEBBFJJFJJJJFJF334322234344585555887765666633322335=955567765832225775444564222454433335232123466765444233333235320013753212122245332211167531123434454322334680//.01/..-1000136454877...-.--.101335545654312221001/0/121111///13/-,-.323112352111010/0003357558/...346643221/../22101123211125615322222101247;=;732101348<:7555454456:;743224789;632234554577557421113333344311235431211+++----02335563233554735445443232221130--..68754444655345;74421002355687645567543458765555764445;5332456543348665431121///166577443243345876455333356676667634458879776642222///165664555877966301320.../1.00533458222255553445777JB87B8J98665454573444788999874446888887856445233:?=8777:74445755667/+)())-23343411/.,--1.249764456889879881''%&&&'4::321128;86143((%%&%&%$
@Stanford_t7w_2_T7_No_SapI_1_Linear_9000_352
AGGACAGCGATTACGAGAAGTTTTCGCATTTATCGTGAAACGCTTTCGCGTTTTTCGTGCGCCGCTTCAGCCAGTTGCTCAACCGCAGCTACCACCGTCACGCTCACAGATTCCCAAATCAGCTTAGCCATGTATCCAGCAGCCTGATTCGGCTGAGTGAACATCAGACCCTTGCCGGAATCAATAGCTGGCTGAATGGTATCTTCCAGCACTTGTTGACGGAAGCCGAACTCTTTGGACCCGTAAGCCAGCGTCATGACTGAACGCTTAGTCACACTGCGAGTAACACCGTAAGCCAGCCATTGACCAGCCAGTGCCTTAGTGCCCAGCTTGACTTTCTCAGAGATTTCACCAGTGTTCTCATCGGTCACGGTAACTACTTCGTTATCGGTCCCATTGATTGCGTCTGTTGTAGAATCTCGTTGACTTTCTTAGCAACAATCCGGTAATATCACGAACGGTTTCACTAGGAAGCAAGTTAACCGCGCGACCACCTACCTCATCTCGGAGCATCGCGGAGAAGTGCTGGATGCCAGAGCAAGACCCCGTCAAACGCCAGCGGAAGGGAGCAGTTATAGCTCAGGCCGTGGTGCTGTACCCAGCGTACTCAAAGCAGAACGCAAGGAAGCAGAACGGAGAATCTTGCTCAGCCCACCAAGTGTTCTCCAGTGGAGACTTAGCGCAAGCCATGATGTTCTCGTGGTTTTCCTCAATGAACTTGATGCGCTCAGGGAACGGAACCTTATCGACACCCGCACAGTTTGCACCGTGGATTTTCAGCCAGTAGTAACCTTCCTTACCGATTGGTTTACCTTTCGCCAGCGTAAGCAGTCCTTCCGTTCATATCGTTACCTTGCGGGTTGAACATTGACACGGCTGAACACGACCGCGCCAGTCCATGTTGTAAGGGAACCAGATGGCCTTATGGTTAGCAAACTTATTGGCTTGCTCAAGCATGAACTCAAGGCTGATACGGCGAGACTTCCAGAGCCTTCTCCTGCGGTACACAGCAGCGGCAGCACGTTTCCACGCGGTGAGAGCCTTCAGGATTCATGTCGATGTCTTCCGGTTTCATCGGGAGTTCTTCACGCTCGATCGCAGGGATGTCCTCGACCGGACAATGCTTCCACTTGGTGATTACGTTGGCGACCGCTAGGACTTTCTTGTTGATTTTCCATGCGGTGTTTTGCGCAATGTTAATCGCTTTGTACACCTCAGGCATGTAAACGTCTTCGTAGCGCATCAGTGCTTTCTTACTGTGAGTACGCACCAGCGCCAGAGGACGACGACCGTTAGCCCAATAGCCACCACCAGTAATGCCAGTCCACGGCTTAGGAGGAACTACGCAAGGTTGGAACATGGGAGAGATGCCAGCCAGCGCGCCTGCACGGGTTGCGATAGCCTCAGCGTATTCAGGTGCGAGTTCGATAGTCTCAGAGTCTTGACCTACTACGCCAGCATTTTGGCGGTGTAGACTAACCATTCCGGTTGACTCAATGAGCATCTCGATGCAGCGTACTCCTACATGAATAGAGTCTTCCTTATGCCACGAAGACCACGCCTCGCCACCGAGTAGACCCTTAGAGAGAGCATGTCAGCCTCGACAACTTGCATAAATGCTTTCTTGTAGACGTGCCCTACGCGCTTGTTGAGTTGTTCCTCAACGTTTTTCTTGAAGTGCTTAGCTTCAAGGTCACGGATACGACCGAAGCGAGCCTCGTCCTCAATGGCCCGACCGATTGCGCTTGCTACAGCCTGAACGGTTGTATTGTCAGCACTGGTTAGGCAAGCCAGAGTGGTCTTAATGGTGATGTACGCTACGGCTTCCGGCTTGATTTCTTGCAGGAACTGGAAGGCTGTCGGGCGCTTGCCGCGCTTAGCTTTCACTTCCTCAAACCAGTCGTTGATGCGTGCAATCATCTTAGGGAGTAGGGTAGTGATGAGAGGCTTGGCGGCAGCGTTATCCGCAACCTCACCAGCTTTAAGTTGACGCTCAAACATCTTGCGGAAGCGTGCTTCACCCATCTCGTAAGACTCATGCTCAAGGGCCAACTGTTCGCGAGCTAAACGCTCACCGTAATGGTCAGCCAGAGTGTTGAACGGGATAGCAGCCAGTTCGATGTCAGAGAAGTCGTTCTTAGCGATGTTAATCGTGTTCATTTAGTGCCTCTTCCAGTTAGTAAATCGTACCTATTCAGGCCACCCGCAGATGACCTGTAAGATAAGACTATCAGCCCATTAACATTGCGTCAAGTTGCTTATCAATGTTGAGCGTAAGACCATTAGCGATAGCCATCCGGTCAGCATTACGCCAGTGCAGCGCGATTGGTTAAGCCGACTAAAGTCCCAGAGAACATGTTGACCCAGAGCATAGCGTTATTGGTTCTTCCTAGTACATCTACAGCTACCTCATGGTTACGCCGTTCTTGACGTTCAGCCCATCGCCACGCAGCAAGCATTCTTTCGCGCTTAGCTTTGTGTGCTTTACGTGCCTTGCGGTTGCGACGTTTGAATTTGCGTGCCTCTAAGCGCCCCTCGTGACGTTCTTTACGGGCCTTAGCGCGGTCAATTTCTTTCTGTCGTGCGACTTATCAGGCTGTCTACTTATCCGGTTGACCCCGGTGTCGATTGGGATGGCTATTCGCCGTGTCCCTCTCGATGGCTGTAAGTATCCTATAGGTTAGACTTTAAGTCAATACTCTTTTTGATAAATTTTAAATTAATCTTTTAAGTCTCTTTAAGTTGTCTCTCCTTATAGTGAGTTGTATTAATAAAGACAATGATTAAAGGTTATCACTTTATGGCTAACAACAAGGCGTCTTTAGGTCTGGTCTTTATGTAGTGTCTTTAGGTCTGGTCTTTAGGTCTGGTCTTTATGTTTAAACTTTAAGATAGGCGTTGACTTGATGGGTCTTTAGGTGTAGGCTTTAGGTGTTGGCTTTAGGATGGACGTTAGGAGGTGACTTAGAATGTTTAGGAGACTGTAACAGATAGGGACACAGAGAGACACTCAAGGTAACACCCAAAGACAAACCCAAGGGTCATCCCCAACCCTTAGGGAACCCTCAAGGTCAACCGAAGGTTGACTTTAGGTGATTGGCTGGGCTTTAGGTACCCCCTATGGGGGAACTTTGCAGGTCCGA
+
&%%$$%%%(()*,+%%%)-.++->(&&**00*25555GJJJBC@-+''(223.-8.,,,-224/2/..11./.+))$$%$$//?9CEDJIJFFCBCADBFFJJGHEJGEBAA>70+--179:;=JEEJGJJJFIJJJFJGJJGHGJJJHJJGGFBDCCJJGJJJJIJJGJIJJJJJIG:>79HFDJJJIFHJG====>=>BJJFFFJIJJJFJJIHJHGJFGJFJFJ7666H97755<BDHGGJHJIJJJJHJJJIIJIJJIIJFJJJJGIHC?>CA@@@HIEJEJHJJJJJJJIHJJJHIIHIJJJHJHFHJJGJHGHJBEJJFHJIJJJJFJFFJ6//./89;DDGJFBBA@HJGJF7655::9;;JJFHGJ@???A=>1+*++***)01((2)554611-,--231/.'7300501@=;;99C>>>C?ED@CD???44439(,(&&''&&$###&&'(,0/.*))()**?HHJFHEDGJJJDJ8J88HEDFCA=<7744A::9:JHJJFFFCE66CEGFJJJHI;;;;BJB<<<;=;32832DBAFEEIJJHEGIFE<;9:>=?C?;::=>@A;:::>?JIJJJJHGEIHEJJFJHGCJIHJJHIIJJGEECHHFIFDEHGH=<85**).-.:;ABBABGJJHEJHIJJJJHJJJJJHJJJIJHJJJJJJGF5555CB@ECFJIJJJJJHJJJJJJEHIIHIJJHGJDJGJGJFJFIGGGJJICEJFEDBJGJFCCGI>=A;>JEIJJJHJHGJIJJJJJJJIGJJJIJJJJJJ7655;555)))('%%$&&)+-(*.()))JFGJJFJJJJHIGHJJJHJFJFGJCDCB1++%((++&%(+/,,BFHJJJHJGHJJJJEDFD=::933**$$&&&&&%,,,-9::@BCGFGGJJJJHHJJGFHGJGHJJJGJJHJJJGFJGFFBB9778EFJJFJDF9888AJFFGIJJJHJJIGJJJJFGJIJHHHJJH666697:963*+&&$%&'+,&%&*3,-FGHHJGGIJJIGHJGGJJGHJJJJJJJIJJHA@HJJGHCA;7+((.3133//44@>>CCHJ@===A;@CEFHEI?88;BGGDBFJJJIJJHE....JHGJJFJJHJJJJJIJJCAABJHJJHGHHFJEIFEHHJIJJJFDDDIGJJJJIJJGFEEFJJIGJJJJDFJDFABJJJE<DJJJGJJJJJJIJHJHJHJJJEFJGDE?>>;988:??@GGHJGHJJ=<;;C))))B8;;@HFJJJHJJJJJJFJJHJFGIHJJEJDEJDDDCJGFHJFFCCBGFHIGFGEJFGHGJJJIJJJHIJIJFJJJJJJHJJJJIGJJJJJJGJJJCDBCE'''9;=<JFIICCBCGGJJJBC=B@((%%'(1+*+,&'''+++010+/1-**@C>=@@DAJIGHHIEGCBD?:;67C<<<;773043222779:=?GJJGJJJFJJGJJJFIEJJIJJHFGJIJJJEJFFJEDC0000=/))***0AHJJJJHCADDJHJJJCEFCCDABDCDCACBGD<<FFJJHJGEJJHIGHJJJJJJJHGHJJJJJJGJJJHJ>>ABJDCEFFJHJFIJHJJJJJIJHJHJIDH623.,.JJJJJJJJJGJJJJJJJJJJGJJJJJFJJJIJIJGGIJJJJFEJJJGJIJHIJHJJJJJHGGIJHGFJIJC221?CBFBCBAGJIJH?JGJJJJJA???JEGIHGJJFAB@??9+))*7;<AGGHJJJDFJDEHJJJ@333,,,,;11/58666;;JJ@@@@GIIJHEJJJJJGDGEEHG98788889<?CD7773/....56223GDFIIJJJHJJJHJJJGJJJJJHJFJJIGJJJJJJAAEJHIHFHJHHJCDGJHJJJJGJIJFJJGIJ978<<?:75323.01/88:;=BDJHGIHJ9J???EJJJJGGGGIJIHGJJJJHFECFDJJJIH000@<DC???AJHGDGJFJJHJHJJHA88:FJJJJIJHHJGJIEDBCDDJJJJJJJIJEIJJJJJJJHJJHJHJJJHHEFFCBCAFJJDACDGFFJJGJJIHJJBCDCBBDICFHIJJGGHJJJIJGJJJJIFE?@DJJJJIJHHGHJJFEJJJJJIIIJF22229==@CCGJFFGFJJIJFGJHJJJIJJHJJ><<;:6---/4;HJJGDFF??>=HEJGJJJJEGDEDJHJJJHJJJIJIIEJHJJJIIJJJJIJJJJDD;888FA?@@JFHJJGJABA@?JDIJJEJJIJJEG=>?>>20,**(*35CDHJGJGJJJJHJJJJJGIJJJIGJFJJJJIJJJIJE??FJH??>B?@ACEBJGHGJHJJJJJJFJJJJFIHJGJ0012579878671013444&&&('&&&%%%%%&*343248565474543222**668:7766622225554333444/00057532233445564455555694444543233345569:9750001688898543466621117656642223698334345--//37569555687542223558552212433220001545.---0///069860...(()(**)(*0021013569641122655222434111323468999:8743/./00/0032010134785431211///12322336766+++144,**3455632334211101/...04345456///045774322311124311113332233698644455422248;==<731002458>=9677555345<?:544367;9:5433565666<9568443344444455433344335655544434424445333445677<76445566565542331///1;<;95445665446>7542222666778766667986556<:86667886668?:76588965434733352///0**)''''4++98866668>;:8875445677;976786777::9:632221-,))--''+,343,,,,,'&$&'&$%'*12855558665565544557888>;888EA777:8988:;7778;;;<==>;9999;:;<><;99876667<@>:9:9?7**+79:9;<=<;;:;8777953336;8999=<>A;;;<;::999;;;98:<@B67775556>?>8878:<?><9::.*)(()/13,(
@Stanford_t7w_2_T7_No_SapI_1_Linear_9000_353
TGACCATCAAGTCAACGCCTATCTTAAAGTTTAAACATAAAGACCAGACCTAAAGACCGAGCACTTCAAGAAGCACTACATAAAGACCAGACCTAAAGACGCCTTGTTGTTAGCCATAAACTGATAACCTTTAATCATTGTCTTTATTAATACAACTCACTATAAGGAGAGACAACTTAAAGAGACTTAAAAGATTAATTTAAAATTTATCAAAAAGAGTATTGACTTAAAGTCTAACCTATAGGATACTTACAGCCATCAGAACGGCAAATGCCATCCCAATCGACACCGGGGTCAACCGGATAAGTAGACAGCCTGATAAGTCGCACGACAGAAAGAAATTGACCGCGCTACCTAAGGCCCGTAAAGAACGTCACGAGGGGCGCTTAGAGGCACGCAGATTCAAACGTCGCAACCGCAAGCACCAAGTAAAGCACACAAAGCTAAGCGCGAAAGAATGCTTGCTGCGTGGCGATGGGCTGAACGTCAAGACCAGGCGACCCATGAGGTAGCTGTAGATGTACTAGGAAGAACCAATAACGCTATGCTCTGGGTCGACATCTTTCTCTGGGGACTTTAAGGCGCTTGAGGAACGAATCGCGCTGCACTAACGACAATGCTGACCAATGGCTATCGCTAATGGTCTTACGCTCAACATTGATAAGCGTTGACGCAATGTTAATGGGCTGATAGTCTTATCTTACAGGTCATCTGCGGGTGGCCTGAATACGGTACGATTTACTAACTGGAAGAGGCACTAAATGAACACGATTAACATCGCTAAGAACGACTTCTCTGACATCGAACTGGCTGCTCCCGTTCAACACTCTGGCTGACCATTACGGTGAGCGTTTAGCTCGCGAACAGTTGGCCCTTGAGCATGAGTCTTACGAGATGGGTGAAGCACGCTTCCGCAAGATGTTTGAGCGTGACTGACTGGTGAGGTTGCGGATAACGCTGCCGCCAAGCCTCTTCATCACTACCCTACTCCCTAAGATGATTGCACGCATCAACGACTGGTTTGAGGAAGTGAAAGCTAAGCGCGGCAAGCGCCCGACAGCCTTCCAGTTCCTGCAAGAAATCAGAGCGGAAGCCGTAGCGTACATCACCATTAAGACCACTCTGGCTTGCCTAACCAGTGTCAGCAATACAACCGTTCAGGCTGTAGCAAGCGCAATCGGTCGGGCCATTGAGGACGAGGCTCGCTTCGGTCGTATCCGTGACCTTGAAGCTAAGCACTTCAAGAAAAACGTTGAGGAACAACTCAACAAGCGCGTAGGGCACGTCTACAAGAAAGCATTCTAGAATTGTCGAGGCTGACATGCTCTCTAAGGGTCTACTCGGTGGCCGGCGTGGTCTTCGTGGCGTGAGGAAGACTCTATTCATGTAGGAGTACGCTGCATCGAGATGCTCATTGAGTCAACCGGAATGGTTAGCTTACACCGCCAAAATGCTGGCGTAGTAGGTCAAGACTCTCAACTATCGAACTCGCACCTGAATACGCTGAGGCTATCGCAACCGTAGGTGCGCTGGCTGGCATCTCTCCGATGTTCCAACCTTGCGTAGTTCCTCCTAAGCCGTGGACTGGCATTACTGGTGGTGGCTATTGGGCTAACGGTCGTCGTCCTCTGGCGCTGGTGCGTACTCACAGTAAGAAAGCACTGATGCGCTACGAAGACGTTAAGATGCCTGAGGTGTACAAAGCGATTAACATTGCGCAAAACACCGCATGGAAAATCAACAAGAAAGTCCTAGCGGTCGCCAACGTAATCACCAAGTGGAAGCATTGTCCGGTCGAGGACATCCCTGCGATTGAGCGTGAAGAACTCCCGATGAAACCGGAAGACATCGACATGAATCCTGAGGCTCTCACCGCGTGGAAACGTGCTGCCGCTGCTGTGTACCGCAAGGACAAGGCTCGCAAGTCTCGCCGTATCAGCCTTGAGTTCATGCTAAGCAGACCAATAAGTTTGCTAACCATAAGGCCATCTGGTTCCCTTACAACATGGACTGGCGCGGTCGTGTTTACGCTGTGTCAATGTTCAACCCGCAAGGTAACGATATGACCAAAGGACTGCTTACGCTGAAAGGTAAACCAATCGGTAAGGAAGGTTACTACTGGCTGAAAATCCACGGTGCAAACTGTGCGGGTGTCGATAAGGTTCCGTTCCCTGAGCGCATCAAGTTCATTGAGGAAAACCACGAGAACATCATGGCTTGCGCTAAGTCTCCACTGGAGAACACTTGGTGGGCTGAGCAAGATTCTCCGTTCTGCTTCCTTGCGTTCTGCTTTGAGTACGCTGGGGTACAGCACCACGGCCTGAGCTATAACTGCTCCCTTCCGCTGGCGTTTGACGGGTCTTGCTCTGGCATCCAGCACTTCTCCGCGATGCTCCGAGATGAGGTAGGTGGTCGCGCGGTTAACTTGCTTCCTAGTGAAACCGTTCAGGACATCTACGGGATTGTTGCTAAGAAAGTCAACGAGATTCTTACAAGCAGACGCAATCAATGGGACCGATAACGAAGTAGTTACCGTGACCGATGAGAACACTGGTGAGATCTCTGAGAAAGTCAAGCTGGGCACTAAGGCACTGGCTGGTCAATGGCTGGCTTACGGTGTTACTCGCAGTGTGACTAAGCGTTGAGTCATGACGCTGGCTTACGGGTCCAAACTCAGGCTTCCGTCAACAAGTGCTGGAAGATACCATTCAGCCAGCTATTGATTCCGGCAAGGGTCTGATGTTCACTCAGCCGAATCAGGCTGCTGGATACATGGCTAAGCTGATTTGGGAATCTGTGAGCGTGACGGTGGTAGCTGCGGTTGAAGCAATGAACTGGCTTAAGTCTGCTGCTAAGCTGCTGGCTGCTGAGGTGAAAGATAAGAAGACTGGAGAGATTCTTCGCAAGCGTTGCGCTGTGCATTGGGTAACTCCTGATGGTTTCCCTGTGTGGCAGGAATACAAGAAGCCTATTCAGACGCGCTTGAACCTGATGTTCCTCGGTCAGTTCCCGCTCACAGCCTACCATTAACACCAACAAAGATAGCGAGATTGATGCACACAAACAGGAGTCTGGTATCGCTCCTAACTTTGTACACAGCCAAGACGGTAGCCACCTTCGTAAGACTGTAGTGTGGGCACACGAGAAGTACGGAATCGAATCTTTTGCACTGATTCACGACTCCTTCGGTACCATTCCGGCTGACGCTGCGAACCTGTTCAAAGCAGTGCGCGAAACTATGGTTGACACATATGAGTCTTGTGATGTACTGGCTAGTTCTACAACCAGTTCGCTGACCAGTTGCACGAGTCTCAATTGGACAAAATGCCAGCACTTCCGGCTAAAGGTAACTTGAACCTCCGTGACATCTTAGAGTCGGACTTCGCGTTCGCGTAACGCCAAATCAATACGACTCACTATAGAGGGACAAACTCAAGGTCATTCGCAAGAGTGGCCTTTATGATTGACCTTCTTCCGGTTAATACGACTCACTATAGGAAACTTAAGGTTTGACTTTTTAAGACCCTTAAGTGTTAATTAGAGATTTGAATTTAAAAAATTGTTGAGGACTTTGAGTATACCGTAGCTTTGGAAAAGAGTCCCAAACATTTATAACCGTAATGCTCGTGACTTCGAGGCAACCAAAGGTCGCAAGTTGAATAAGACTAACGATCGGCACCTGGCGGACGATTCCTATGGGAGGGTCAGTAAGATGGGACGTTTATATAGTGGTAATCTGGCAGCATTCAAGGCAGCAACAAACAAGCTGTTCCAGTTAGACTTCACGGTGATTTATGATGACTGGTATGATGCCTATACAAGAAAAGATTGCATACGGTTACGTATTGAGGACAGGAGTGGAAACCTGATTGATACTAGCACCTTCTACCACCACGACGAGCATGTTGTTGATATTGTGTATGATTGGTCGAACCATATGTATAACCATGAAGGACTGGAAGTAATACGACTCAGTATAGGGACAATGCTTAAGGTCGCTCTCTAGGAGTGGCCTTAGTCATTTAACCAATAGGAGATAAACATTATGATGAACATTAAGACTAACCCGTTTAAAGCCGTGTCTTTCGTAGAGTCTGCCATTAAGAAGGCTCTGGATAACGCTGGGTATCTTATCGCTGAAATCAAGTACGATGGTGTACGCGGGAACATCTGCGTAGACAATACTGCTAACAGTTACTGGCTCTCTCGTATCTCAAACAATTCCGGCACTGGAGCACTTAAACGGGTTTGATGTTCGCTGAAGCATCTCTGAACGATGACCGTTGCTTCTACAAAGATGGCTTTATGCTTGATGGGGAACTCATGGTCAAGGGCGTAGACTTAAGCACGGGTCCGGCCTACTGCGTACCAAATGGACTGACACGAAGAACCAAGAGTTCCATGAAGAGTTATTCGTTGAACCAATCCGTAAGAAAGATAAAGTTCCCTTTAAGCTGCACACTGGACACCTTCACATAAAACTGTACGCTATCCTCCCGCTGCACATCGTGGAGTCTGGAGAAGACTGTGATGTCATGACGTTGCTCATGCAGGAACACGTTAAGAACATGCTGCCTCTGCTACAGGAATACTTCCCTGAAATCGAATGGCAAGCGGCTGAATCTTACGAGGTCTACGATATGGTAGAACTACAGCAACTGTACGAGCGGAAGCAAGCAGGAGGGCCATGAGGGTCTCGTTGGAAGAAGCCCGATGTATGTATCAGCGCGGTAAGAAATCTGGCTGGTGGAAAATCGAACCCTGAACGAAGCTGACGGTATCATTCAGGGTCTGGTATGGGGTACAAAGAGTACTTGGCTAATGGATAAAGTGATTGGTTTTGAGGTGCTTCTTGAGAGTGGTCGTTTAGTTAACGCCACGAATATCTCTCGCGCCTTAATGGATGAGTTCACTGAGACAGTAAAAGAGGCCACCCTAAGTCAATGGGGATTCTTTAGCCCATACGGTATTGGCGACAACGATGCTCTACTGTAACCACTACGATGGCTGGGCGTGTCAAATTAGCTACATGGAGGAAACACCTGATAGCTTCTTACGGAACCCATCGTTCGTAATGTTCCGTGGCACCGAGGACAACCCTCAAGAGAAAATGTAATCACGCTATTGGCTCACCTTCGGGTGGGCCTTTCTGCGTTTATAAGGAGAAACGTTATTTTATCTTAAGAAGGTTGGTAAATTCCTTGCGGCTTTGGCAGCTATCCTGACGCTTGCGTATATTCTTGCGGTATACCCTCAAGTAGCACTAGTAGTAGTTGGCGCTACTTAGCGGCAGTGTGTGCTTGCGTGTGGAGTATAGTTAACTGGTAATACGACTCACTAAAGGAGGTACACACCATGATGTATTTAATTGCATACTTCGTCGTAAATTGTAGGATGCCTTGCGCTCCACTGTAGCGATGATGATATGCCAGATGGTCACGCTTAATACGACTCACTAAAGGAGACACTATATGTTTCGACTTCGTTCAACAAAAGCGTTAAGAATTTCACGGTTCGCCGTGCTGACCGTCAATCGTATGTGCGAGCGAGCGCCGAGCTAAGATACCTCTTATTGGTAACACAGTTCCTTTGGCACCGAGCGTCCACATCATTATCACCCGTGGTGACTTTGAGAAAGCAATCAACAAGAAACGTCCGGTTCTTAGTGTGGCAGTGACCCGCTTCCGTTCGTCCGTCTGTTACTCAAACGAATCGAGGAGGTGCTCTGATGGGACTGTTAGATGGTGAAGCCTGGGAAAAAAGAACCCACCAGTACAAGCAACTGGGTGTATCACTTTTACTTCAAAGATGACCGTTATCCACACACCTGTAACAAAGGAGCTAACGATATGACCGAACGTGAACAAGAGATGATCATTGAGTTGATCAACAATAATGAAGGTCGCCCAGATGATTTGAATGGCTGCGGTATTCTCTGCTCCAATGTCCCTTGCCACCTCTGCCCCCGCAAATAACGATCAAAAGATAACCTTAGGTGAAATCCGAGCGATGGACCCACGTAAACCACATCTGAATAAACCTGAGGTAACTCCTACAGATGACCAGCCTTCCGCTGAGACAATCGAAGGTGTCACTAAGCCTTCCCACTACATGCTGTTTGACGACATTGAGGCTATCGAAGTGATTGCTCGTTCAATGACCGTTGAGCAGTTCAAGGGATACTGCTTCGGTAACATCTTAAAGTACAGACTACGTGCTCGTAAGAAGTCAGAGTTAGCGTACTTAGAGAAAGACCTAGCGAAAGCAGACTTCTATAAAGAACTCTTTGAGAAACATAAGGATAAATGTTATGGTCACTTTAGGATTGAACCCCACCTGCCGACAGCCTATCTGATGACTTCACATCTTGCTCAGAGTGGTGCCGAAAAATGGGAAGAGACATTCGACGATGCGTACATCAAGCTGTATGAACTTTGGAAATCGAGAGGTCAATGACTCAAACGTAAATACCAGTTCCACTTAGTGTGGACAATAAGAAGTTTTGGGCTACCGTAGAGTCCTCGGAGCATTCCTTCGAGGTTCCAATCTACGCTGAGACCCTAGACGAAGCTCTGGAGTTAGCCGAATGGCAATACGTTTCAGGCTGGCTTTGAGGTTACTCGTGTGCGTCCTTGTGTACT
+
6'''**91/+***+<>CEFFHG???@EGJGE@?JJJFGHJJJJJHFJEIHBABJDA<5&$%&((&&%$&&))2***8:@AACGHJJJJJJGHFJGHIJJJJJHJJJGJJIJB@CC??*))%%%%8444/11=7==8889BBEDJGDJDCFD<;:84434BCBCC@FGCJJJGD@=<>;48BBCD?;;;58:EB9863;;:8,BADEFJGJ<:::GJJDDDECJGGCDJFFGIHCE>>>?JDDCEGJJJJFGCD767756/*&%%##%-**)*)''(*0.--.2=DEDFGGDJJJJGDGGJJJIHJFJJB>==<<<=?DCJIIHJJHFHJJEJF=>JJJHJJGJJJJIA@BA<.*&%%&*-7:3/009JFJJFJHHHJJJGJJJJJHGJ@@@@JJJJDIFFHJJJFJJJ999;EHFJJ>>,&%%&&'')')/5>983375FCFJEGDEJEDJA?@A=DJJIIFJIJJGJJHHJHFEC;::<A:86400-*((*'%&)+&,,*)**7@?@?HFDGJJG8778BFF<8668;?ADJ>>DIGJJJJICDGDFIGJGFHG=+***8+***+6:9>@AHJJCGJGBCCEIGFFEDHGFJFDBCBDIGJJDEF=<<))*(%$$%&*,.%$$'(((*/8:BDJJHJJJJJJHIIJGGFJF9...--,+/0('&%##$$'((,))*7:@@FGDCFEJJHJECB@B@5F54303BCJJJGFFFIIGIDECB?A@11,)./++.38;;=>HIEIHGEIJFJHJFDFFHJJJJJHJHIIJJJJIJFJIEIFBEIHGJGFJEHFJJJJJJFGJFED8666F;;;7(''''0-<=9<ACCFGCDBBJIHHJJJJJIHGJEJFJJJGIJFEGJEC>44>?EBA;::<HGEE::JGJJJIJFIED;811244<=>@FBA@=<<640/-.7;@BDDBCAA?;<:202)''*%%$%')*-2389;==DBDJJDJBAB@DC?>=8753/.+++*+>EFGJABBFJICGJEGIJIJJJ>=<<?=>?6777CBABJIFE<<<<J?:8JHGGFFHFJJFJFGFE;=;;GFHJJJFFEAAB:::=>D:=:JJJJIIJJJHFFB?:81)(()(*,.=?BDJFEFEJJJGIJEEJHIJFHIFDJFIGJIGJJJJJJIIJJHIGD>>(''''((D>??BJEJFJCBCEHJJHJJIJIJJJJGJHF>>><3210C<<:876854.,*.1?>99>?@?@DE@@?AHIEGJJHJJJEADC?=;<<;;;@CABBAJ?>>986872;><871.--.-,,-/43225<>=88>;,,,,88863337;?@=64*&''(14556<DDEJHHJCFC>>>:910J289;=?JJJJJIJ55521-)''(9;;CJIEJHEJJFJDJ444FCJFGDBCJECHDJHJIIJJJHJHJGGGGJHJGGEGIJG::::CHAA@@E::9322,5-01,+*)+,-+++*)*256>@JJFEJ....665798:96422412..(&%'*7677;;:?>?H?@?@FIIGJEGEJ2222IGGJHA@?AA</6,,,/7=;;=:>>@EJFJJGJFJD@BDGHGGED=JJJJJJGGJGJGGHJJHGCGHFGFACDIJEJEJJICEDEIFJJJIGDBBACB;****41123AA?>>>CGGGJGJHJJFIJEJJJJDDCHE<;;;;BA@>>DDECGGJHJFHJJGJED>>8?71040)((((*6>?AHIJJJJJFJJJJGBCB@220))))))*::@JG??=;>?CJJGJJJJJJGJJJJJJJJJHIJJJJEFJJJHDFJJJGJJJIJJJHJJJHJJIIJIFJJJC@/C?F>>>?JJGJJJJFJJGFABECFGFFEJHIFE::9;;9>?@<<C;4334?@;55BCBDJEJCC>=?JC:::HFIIJGJJJCCCDGJEJJG;;;<JJGJJJFJEGIJJJBGHFJHGIIFEDBBCDA;44:;==1.--6AFCGJJJJGJGJGJJJHFFE?@=+('-456679EGJ@AAAJJGJFFHJIJGJJHJJGJJJJGIIHJ@B<22877BJGHJFHFHGJEJEEJIHFIJJEJJGJJJJJJCEGFDBBCFHGJFDDIFGJIGI0///C@BDJJJJJJJGJHJJG==;97)(()4BG999=IJJDJGGIHJFJGEJHJIHJEJGJHHIIJJJJJJJJJJIHJJIFJHGHGIJA;==><9((((/0012DA=8899CDBBBIJJJIJJJJFEJHIGG;JJJJJJJJIJG;<;::BEFHJJIFJJJJJJFJHJGIJEJHGHJIHIHJJJIGFE7777A6.:==<?BA?ACDBD<93=>??BD?IEJJJIJFJIGJJGEGA?===<EHHJFEEJFDD444220-011<?IJEEEHJJFJGEGEHIG=CF1A5EIJJIJJGJHJF@@AHJEJJJJA??JEDJIJGJJFGJIJJ??9HFJGIEJFEEJIHGIJJIHFEHDJGJJDJIJA>>?D>>>771/+()*//;>EJJHGEEG@::EJJ;;99:;=>@EAA8740/0---/34AFDBCGEED@@>33,(,337:=33201/067CIGIGJJJJGGGJFJJHFHJJJJJIJGEGIIJH?@>6666<A@BC99996''((121433489;;(&&'03014JEBDA@ABHJJGIJJIGJJJFFCGJJJGJFJJHJHJHJEGFFJGEHIJJJJJJJFFIGGGD@////;BHHGFJJF====IJF9;7..-..,((&$$$%3>98134488BCBDDJFGJIIJIDFBCBAFGEBBAHJJGIGE>==<::0@BHJIHJJJGJJJJJFBDGFHJDCE97769;:<;EHJI@?>=>99:@CDIFFJHH=;99-)-6=644544@@BBBBHGJHHEJHJGJJGJJJIJHJHJEFHHDJIHEHEBEDC<750.-))7:@EDEJEGJJJFHJJJJJDC@?:***).'&%'*++*.--.4DGJJJIGJJJJJHHGJJJGJJJJJHC6++=?1000@GCAAA@CDIJHGFJJGJJFJJJJJEJC?E??<<?<;:<88:<<??A?BCACFHIJ4446JJJJJIJJJJJFI>***-../827C>BA==B6656A?@E<<<<HF5441/.327CDEDDIJJGFGJJJJIJJJJJJJFJHJFJFGFEJJIJJHJGJIJJJHJJJJIJJJGGCCDBJHIJJEHHFFGGJJJGG>?JJJJFJJJJJDIIJHEGGBA<:412422(''&&,1.0+**&';:<==HAA@;77B9:=?@@A@@@2))8:ABAB??>>CDBDGJJEECBA@?BEJJHFEIHJJJHHJJHJFG?>?GJDGIGJFEEGEEGHHGIDDABA@B@0))())))51111-+++&&(),+++-*'('(-13=?@DFJB=>54111356<;DEGA@??BCGJJEDJJJHIHJJFHIJBAEJJJJG0000@>?IFHJJFIJ??@?EDDJ>FEEGHJJEGDF?55445+3DDJIEJIJF9888?JCGHJEEJJJHIJJJJFGIIJJJ???@JIJJGJJIHJJJEFEHJGJJJJJJGIJHJ0000BAJJIJBA?+*'''/--01;2223645511+**+'*'%'(2>AAGH,,,,3/.6/-+(&$%(435GG8777><=>88;>531+*)')0+300230-*)(%%$'%$%&)'(''*&&&'''*)(((*''')011*($$$%'.22.'&%$&)*8C?FGHJG@@<;<8888;'*'&*&(-,+)(-7<775569CDF<44440-*(((+(('%$##$&&''&&(&&%%('&&%%%%%&',=64955,++-;:::785:66<=1.0465224@EEJJJJGJJGCCBHFBCHGHJJGJGGFGHJJHIIHJIJJCBBJFG@>>=;71)))+6('''388779:::::?E@@888/,.//0432/-,**.4*)*229:CHFFGJGHDE?<4113;99654344899<@@97779ABGJEHJDAAEDEFJEJFCDFJJJJ:99/-+,*)'')(*+&%%'('$%'&%$$%&%$&&$$$$4A@B>=;:78'''))'&&3554234879FEJJJJHFEEHIHGJHJ33357FDCDGDDCCIJJIJGEDB>GD:;=JJGHJGJJHHJHHJJJGHFFJDCC6668IGJGJFFFGHDFJGGJJJIIJJJJJGJGJIJHDBABBIJJIGEFCHEJFJJHJJJJJJJFGJJJJJJJJJIIIGJHJGJFJJJHGDH;923?AA=<;:;98:<<=??FHJFFDGECCECGHFHGGEBA@ABFC::9:;;;;BCEGEDGJEHEFFJIHFFGEEEGDEJJIJ831.0&(//''(8B((((42./5FEEECAAC5445>>?A4435::66512/(-.//))/.+++*)'&&8:))))+++110+**/,74411230.('()-3.40001.../;;IIIDGGIJIGJHJJJJJEIDC<;;78'.2***))*1::::>@IC+)))HFFIJEEEEFFJHGIEJFJFEJHFIFFJJIHJJJJIJJFJDCDJ@AAAIB@@?@BDJHJJIIJJJCFEFEFD<80/.,''''(08;,:;JFHFGJJIJIJJJFGDDHHHHJEFHFJIDJEEJGEHDGHJJEJHGGEIJJHJJIJHJHJGFEJEEJJJDBCCFFCHEEFC@;;?ACCBCBEFE@>?@DJJJIFGHBEBBFGGECCBDBJEAD@IEGJJIIFJFDJJDGED>D@@CFJJJ....>::::ABA====BACCDC@88568?JIE@?;:;99/-.'''212/045><==>99/-***1&&&)::((()''&&&(+)1--&&'(-*))('()''%&)()(%%&'&)&&'('''(%%&&1775621112315AABGFFDC:;36936'%%%,5.-*)),4889DD@AEFGJFGFHJJDBAGJJGJ>>>:8+++/-++)),-&$$''%%%&'**('%$$$#$(/<=?DHJJJJJHD7333C::::HJGJJJJHJJDHJFJJIHGFJFGA@ABH><>?@D<:<J?=?JBGJJEJFFIFJIEIGJGGFJHJHEFJFC><JJGHDEFEJJJCIC=<>-***+GDJECGFEHGFIJJJIJJJJJJFIJJJHJFHJJH>=>=F@5577<431149<=;89788788=888HDC>=>@EFCJ;;;;JEDEDCGGEEJGB>>==444'&&&*''($&'&'(*.0/1==>@@9:@HGFJHAHGHDHJ?>858B?6A6555CF/.--5J6469534//60..)''%&*01???7676<545452221;=@A>IA;4567CJ;988210..*'%%%&))+*+&&&%-1BCAA@J>EEJJIJJJJJJJJHJGIJHJFI=BADBCBAEEHGFD=<<=@CBE@=:1221=JIHIIJGIJE>?=<<?@DHIDFFFJJJHIFCGBJ>=9****((()-:899<JJJ4/.0/<FDFJJHJHJJJFEDEGGFFHHJJJJJEIJJJJEGFCJJGJHIJCAI?AJJEFJJIJGI4(('%&&'%'$)&&()&&&%%)'%&()%$&')67:;<>D;FHJJGIIIJJJJJJJDJGEF:::98221-..2554CEI7666ABBJECADJEBCBCJJJJJECC?@@@JJJCDEB9))(('%%&%$$&'*38FGJEIHEFGJJHHHAB@<<=>9543362221--('''%%%'&&%&$%'(0002<=@A@?>?CIEEIHHJFJJEGCA?9:9867-)))(+*44567872556<5335:@B>>=?EGJGEHGFJJEGD@C921.////87;<AEFJJ>>>))))(,**45/5555<;::77745;;DJJJJED?@==<;>@>75)CEDDFEJJJJJHJFACAA:CEB----)'''+.7714(&&&/0;9<=DJFJJJBCBCDHFBECBEA;11898662//))&%&%%%%-122>?AE>=>>&&&',(*+'&&&&)(''''$$$$07767;;<@DA@<=<CIJJJGJJFFDEGGIJIIEFJIFEDECDGFGDGEDEHFDFEJJ77745;4-**)()*)''''''+$$$$$'&)0;<ACCHEHDIJFHJIJJJGIJIIEHJGCDJB333242./,/,,..?DEJFEHIIIJFJHFFEFGFB>GJEHFFCCJIF><3334ECHJJDGEFJJJE;:;AEJHHHEJBCB@@?ACJJCEBACAAA@CEIGIJIABBCIJIGHFFFEEFJJIGJFJJGBABEJJIJIJGHJIJHHJFFF788EJFEIFCCCDJJJGGA@???<<544+.+)0:AEGEJJHEFGJJHG@@?DJI?>??BDAAC@@?@FFGDEA=:''3:@EJEJFIJEHIDCDCDCA?2+***8?@===>AFHJB?@@FFGGEFHBBCHGJJJHHJIJFEDCCD(('())/.((3/./>=>=>>@?B8898>=FFJEDC<41..=CABECD<;;;;;8899A?EBJIDDBCEHCEFGHJJJDHEEJDFFHJFGIB2*&%%$$$%+-$$$$%%$$,1>@B@;:-CIDEDBEHHJJFFEFJGGGHDCD@BJJJFJGEJJHEDFIIECD9;9)(()*((()-/468:49::>=>FEDFJJGFJJJGJGIEFHJJJCB;31--/5+.?9881///4342-,,,+,+,%%(*-**&'()(('$&%&)'&&+001568JAA@///08/0?@==?A4434GIDGFJ@?>?BEDCCCFJIGHHGJIFJJGJJJJJHJJJHIIJGBB@8510.119<:;?=<=>JDEH?:87<A:>?@@AAAFGE44457112((&&((<BA@?>D?AFEGIHHG?4445IBA@EGB=;<J>4.&
@Stanford_t7w_2_T7_No_SapI_1_Linear_9000_354
GCTGGCGTCAGCACCACGGCCTGAGCTATAACTGCTCCCTTCCGCTGGCGTTTGACGGGTCTTGCTCTGGCATCCAGCACTTCTCCGCGATGCTCCGAGATGAGGTAGGTGGTCGCGCGGTTAACTTGCTTCCTAGTGAAACCGTTCAGGACATCTACGGGATTGTTGCTAAGAAAGTCAACGAGATTCTACAAGCAGACGCAATCAATGGGACCGATAACGAAGTAGTTACCGTGACCGATGAGAACACTGGTGAAATCTCTGAGAAAGTCAAGCTGGGCACTAAGGCACTGGCTGGTCAATGGCTGGCTTACGGTGTTACTCGCAGTGTGACTAAGCGTTCAGTCATGACGCTGGCTTACGGGTCCAAAGAGTTCGGCTTCCGTCAACAAGTGCTGGAAGATACCATTCAGCCAGCTATTGATTCCGGCAAGGGTCTGATGTTCACTCAGCCGAATCAGGCTGCTGGATACATGGCTAAGCTGATTTGGGAATCTGTGAGCGTGACGGTGGTAGCTGCGGTTGAAGCAATGAACTGGCTTAAGTCTGCTGCTAAGCTGCTGGCTGCTGAGGTCAAAGATAAGAAGACTGGAGAGATTCTTCGCAAGCGTTGCGCTGTGCATTGGGTAACTCCTGATGGTTTCCCTGTGTGGCAGGAATCAAGAAGCCTATTCAGACGCGCTTGAACCTGATGTTCCTCGGTCAGTTCCGCTTACAGCCTACCATTAACACCAACAAAGATAGCGAGATTGATGCACACAAACAGGAGTCTGGTATCGCTCCTAACTTTGTACACAGCCAAGACGGTAGCCACCTTCGTAAGACTGTAGTGTGGGCACACGAGAAGTACGGAATCGAATCTTTTGCACTGATTCACGACTCCTTCGGTACCATTCCGGCTGACGCTGCGAACCTGTTCAAAGCAGTGCGCGAAACTATGGTTGACACATATGAGTCTTGTGATGTACTGGCTGATTTCTACGACCAGTTCGCTGACCAGTTGCACGAGTCTCAATTGGACAAAATGCCAGCACTTCCGGCTAAAGGTAACTTGAACCTCCGTGACATCTTAGAGTCGGACTTCGCGTTCGCGTAACGCCAAATCAATACGACTCACTATAGAGGGACAAACTCAAGGTCATTCGCAAGAGTGGCCTTTATGATTGACCTTCTTCCGGTTAATACGACTCACTATAGGAGAACCTTAAGGTTTAACTTTAAGACCCTTAAGTGTTAATTAGAGATTTAAATTAAAGAATTACTAAGAGAGGACTTTAAGTATGCGTAACTTCGAAAAGATGACCAAACGTTCTAACCGTAATGCTCGTGACTTCGAGGCAACCAAAGGTCGCAAGTTGAATAAGACTAAGCGTGACCGCTCTCACAAGCGTAGCTGGGAGGGTCAGTAAGATGGGACGTTTATATAGTGGTAATCTGGCAGCATTCAAGGCAGCAACAAACAAGCTGTTCCAGTTAGACTTAGCGGTCATTTATGATGACTGGTATGATGCCTATACAAGAAAAGATTGCATACGGTTACGTATTGAGGACAGGAGTGGAAACCTGATTGATACTAGCACCTTCTACCGCCACGACAAGACGTCTGCAATATGTATTCATTCGTGAACCGTATGTCACGCCCAGTTGAAGGACTGGAAGTAATACGACTCAGTATAGGGACAATGCTTAAGGTCGCTCTTAGGAGTGGCCTTAGTCATTTAACCAATAGGAGATAAACATTATGATGAACATTAAGACTAACCCGTTTAAAGCCGTGTCTTTCGTAGAGTGTCTGCCATTAAGAAGGCTCTGGATAACGCTGGGTATCTAGCTGAAATCAAGTACGATGGTGTACGCAGGGAACATCTGCGTAGACAATACTGCTAACAGTTACTGGCTCTCTCGTGTATCTAAAACGATTCCGGCACTGGAGCACTTAAACGGGTTTGATGTTCGCTGGAAGCGTCTACTGAACGATGACCGTTGCTTCTACAAAGATGGCTTTATGCTTGATGGGGAACTCATGGTCAAGGGCGTAGACTTTAACACAGGGTCCGGCCTACTGCGTACCAAATGGACTGACACGAAGAACCAAGAGTTCCATGAAGAGTTATTCGTTGAACCAATCCGTAAGAAAGATAAAGTTCCCTTTAAGCTGCACACTGGACACCTTCACATAAAACTGTACGCTATCCTCCCGCTGCACATCGTGGAGTCTGGAGAAGACTGTGATGTCATGACGTTGCTCATGCAGGAACACGTTAAGAACATGCTGCCTCTGCTACAGGAATACTTCCCTGAAATCGAATGGCAAGCGGCTGAATCTTACGAGGTCTACGATATGGTAGAACTACAGCAACTGTACGAGCAGAAGCGAGCAGAAGGCCATGAGGGTCTCATTGTGAAAGACCCGATGTGTATCTATAAGCGCGGTAAGAAATCTGGCTGGTGGAAAATGAAACCTGAGAACGAAGCTGACGGTATCATTCAGGGTCTGGTATGGGGTACAAAAGGTCTGGCTAATGAAGGTAAAGTGATTGGTTTTGAGGTGCTTCTTGAGAGTGGTCGTTTAGTTAACGCCACGAATATCTCTCGCGCCTTAATGGATGAGTTCACTGAGACAGTAAAAGAGGCCACCCTAAGTCAATGGGGATTCTTTAGCCCATACGGTATTGGCGACAACGATGCTTGTACTATTAACCCTTACGATGGCTGGGCGTGTCAAATTAGCTACATGGAGGAAACACCTGATGGCTCTTTGCGGCACCCATCGTTCGTAATGTTCCGTGGCACCGAGGACAACCCTCAAGAGAAAATGTAATCACACTGGCTCACCTTCGGGTGGGCCTTTCTGCGTTTATAAGGAGACACTTTATGTTTAAGAAGGTTGGTAAATTCCTTGCGGCTTTGGCAGCTATCCTGACGCTTGCGTATATTCTTTGCGGTATACCCTCAAGTAGCACTAGTAGTAGTTGGCGCTTGTTACTTAGCGGCAGTGTGTGCTTGCGTGTGGAGTATAGTTAACTGGTAATACGACTCACTAAAGGAGGTACACACCATGATGTATTTAATGCCATTACTCATCGTCATTGTAGGATGCCTTGCGCTCCACTGTAGCGATGATGATATGCCAGATGGTCACGCTTAATACGACTCACTAAAGGAGACACTATATGTTTCGACTTCGTTCAACAAAAGCGTTAAGAATTTCACGGTTCGCCGTGCTGACCGTTCAATCGTATGTGCGAGCGAGCGCCGAGCTAAGATACCTCTTATTGGTAACACAGTTCCTTTGGCACCGAGCGTCCACATCATTATCACCCGTGGTGACTTTGAGAAAGCAATAGACAAGAAACGTCCGGTTCTTAGTGTGGGCAGTGACCCGCTTCCCGTTCGTCCGTCTGTTACTCAAACGAATCAAGGAGGTGTTCTGATGGGACTGTTAGATGGTGAAGCCTGGGAAAAAGAAAACCCGCCAGTACAAGCAACTGGGTGTATAGCTTGCTTAGAGAAAGATGACCGTTATCCACACACCTGTAACAAAGGAGCTAACGATATGACCGAACGTGAACAAGAGATGATCATTAAGTTGATAGACAATAATGAAGGTCGCCCAGATGATTTGAATGGCTGCGGTATTCTCTGCTCCAATGTCCCTTGCCACCTCTGCCCCGCAAATCACACGGATCAAAAGATAACCTTAGGTGAAATCCGAGCGATGGACCCACGTAAACCACATCTGAATAAACCTGAGGTAACTCCTACAGATGACCAGCCTTCCGCTGAGACAATCGAAGGTGTCACTAAGCCTTCCCACTACATGCTGTTTGACGACATTGAGGCTATCGAAGTGATTGCTCGTTCAATGACCGTTGAGCAGTTCAAGGAATATGCTTCGGTAACATCTTAAAGTACAGACTACGTGCTGGTAAGAAGTCAGAGTTAGCGTACTTAGAGAAAGACCTAGCGAAAGCAGACTTCTATAAAGAACTACTTTGAGAAACATAAGGATGAAATGTTATGCATAACTTCAAGTCAACCCCACCTGCCGACAGCCTATCTGATGACTTCACATCTTGCTCAGAGTGGTGCCGAAAGATGTGGGAAGAGACATTCGACGATGCGTACATCAAGCTGTATGAACTTTGGAAATCGAGAGGTCAATGACTATGTCAAACGTAAATACAGGTTCACTTAGTGTGGACAATAAGAAGTTTTGGGCTACCGTAGAGTCCTCGGAGCATTCCTTCGAGGTTCCAATCTACGCTAGACCCTAGACGAAGCTCTGGAGTTAGCCGAATGGCAATACGTTTCCGGCTGGCTTTGAGGTTACTCGTGTGCGTCCTTGTGTCC
+
..0('%$$#$$$%&)'*))+=@BCA@BEHFFFCDFJJJ@BJEA@@JIJJEJJIJJGEJFHGHIGJJJJEGEFHJJJJJJHGJJJHJGJJJIHJJIFJIJGEJFJJHB?AA:99888;JJEFJJJDFJIJG@?A@2223FJHJI///.0//'''/,,()22FJJFGEFDDEEEDJJJIEGIGFJJGJJJJJJGJJHJIJJJJHFEFEIJJJHGHFGJJJJJJFFFGJHJEJFJFHJGGJHJJJJJJJJJFJJBCJJJIGJGJIJ989;=HEGC=999<=JGHJCDECEJJJJIJJJJEDICCACIJJJGJFDEEFFGJJJIJJHJJJJHJHJJGJJJJJGJFJFJJJIJJJIJJIHJJJJJFFDJFJJEAAAJJJGHBDJJGFJJCCCDJHJHIJJFJJJJJJJEGJJHJJJJJGJEGJIJHJJJJJGIGJ=IGIJJJGGHJJJIFGJCJ>-,,1,()*=ABAAEJJGEEJJ=:99;EDGFEEJJE=:81*44>995666)(+***9;B??@AHGJJJGHFGJFHGHJJIGJCHEJJJJJJJGHFDCDFIJJHEJDDEGJJJJJJDEHFJHJFHEFCBBGHDA979D;:?><<<AJJHJHJHHI????EGBDD@>7555547:94117=FDABBAJJJJJJGJHIJJJJHJJFCA<9411/+++49<;=DFHHHJEJGFEECF@AEHGGJJGJJHJJIHJJJJJFEHHJFJ=F?=<FGJJEHJDFFHHJEEEJJJJGJIJJIJFFFJIEAAFGJJJJIFJJJJJJHEHEFJIHFGIJDJGGGGJJJJJJJJIJJGJJIGJHIJIHJEIG?>>?EFEFG<ACFEFIJJJJCBBBGJC>4<<=<???@GHJFF22137/,*)'+33=AAJJHJJHJFHJEGFJJIFJJJFFJJGFJIJJIJFFJJGHJJHHIDEDIEJHG@656<@CBA:::<J536:GIGEJHJGFDJ/0/1?<;@FFBAABJIJIJGJCEFDJJBA@@EGEJIDEFFGJGFJEC@89JCEBAJFFDBCACFHJHFHFFJFJJCAAIGJHJJEFIEHHGJFEDJGJGJJHCB??AAJJIJFJGIFEJJHJJGIBFGGGDA@AAEC=HIFFGEEDCFJGJGJJJHJFJBBBBCABADFHHGJH>>>?HJJGIEIGEFEHFJIHJJJFDHJDBEEIA@C?@EF?>6667JJJGJJB?A4HGHDEFEIEC=;0:--AAAC>>>FEDEFA@G<??EEG=84)**0(9@9444DF=?>@BDGDJJJHJJHJFFJJJJJJJJJJGHHJDDCBECIJJJHGJIJJIJJJJJJHAA@@JIJIBDCFGJ9978<??BGJIEIEFFJJJJJFJJJBBAAGJHJHJIHJJJJJJJFJHJJJJJJJIJJJFJJHIJJEGHGGCBBGJJJJJJGIAB7556101<>CDFE@BBJJJIJJGIHFDJFJ@JJHIJJJJFHJJ;888@JGEIFJJJJGJJFJJJJGIJJJJJJHJFGJJJJIGJIJJHJHJJGJJJJJJ6679?@AACBDBAABEFHJJJIJHJJFFJJJJJJ=;6668;;GHJFFJJJJJFFJGJIJCC???9::986/((+,+*+12;;<=?=@J?AA=<9(((%%%*3()().'./.+)(*&$$$%%&$%$$$$&&&%%%%'$$'''%%#$'+-('''/.'''%%&('133556JCADB>@>@B?>?AHJHDCBA@DDJJBA@?FG7667//.-.>CED===<J@:<?BCJCHJIJHIJJJJHJJIJJJ8777CHEGJJJJHJJJFGJJJJJJJJJJGGDCEFHDFC@?>?CEGJJHJJEEJFJJHB8))(*'',(')+--?>BFIIHFJEFJHHJJHJJIGJICHHJIH=</,)),,.3?JGECDBF?>;;=<BABJ22+*&&&&?JFFJEB99DJGCCDCEF=====;67<766<=;===IFJJJJIEHEH99FI>;;=>?><;;<<ADEJFJJFJJJJHJJJJJFEHJJHIJJIIIJHIJFGFJJJJHFJGHFFJHFJCDEJJGIJJJJGJJJFGGJHJIJGJJIJIJJJJIEEGJBDEJE<77::87:78777@GCHJ433338:8>C<>:<?:9876779D-++*1EIJHJHJJIJFIJJFJFDFA@FFJIJJHIGFJFHJJFJIIJJJJGIJIJGIGIJJJJJJJHGHEJFDJEFIFGDEIGJGJEIEIFGEDHEIJFIJJJGFJGJJJEJJJJJJJFGGJJIJGHFFJJFGFJJGIC:99;7))((4446BGBBA@@<=DHDBB>@@DDEEIJJIJJIHCDCCEI?2112B@<::966677-68AE@@FFJJJHJHJJIJGJJJJHJJGJJJJCJJGEGJJJ?;<<?CAACECDABCDFEGFHEJJJGEEJIJIJJ??>@DBDECEEEJJGJJHIJIHGFJJIFDHJDFDGHI>>>?HBBGGJJIJJIGJFFFIJJJFJIJHFJJIJFEHIJGJJJIHEEHFHBB;:99DACEJHIDEDGJJJJJHJFJF=?HIE;::E@HE<2104:>?@EHEEJJFFJJEHEGGIHGGHGHJ999FEFDJJJIHEFFIHJHIJJJEGEDJHJHJIHJGIDJJJJJGIHHJJJHEDEA>>>>;=9AIJJFGJJJEJFHCEBBADEBABBJDCDEJJIJJJJEDGGDDHCEJJFJGJJJFJJJGFCCBCJHJJ9@BJJEJHJGJJJIJ===FIBCBEFGHJGEDJGDDHHJIIEFJIGDHFHGEHHFFFEDEDHJHEFCEEGJGEGDHEEEHGFEBCDDJJJHJJJEHEBCCDCDH=<<<=DAA@@EBAABDCCCHHJEFGGEIDEEJCCAAD@A@AFIHFIHE@A@AGCCFGGCBHDD883./1354/./0>@00..0J111FCHJJGEIFJJIGBCEHJIJJJH?=<;<@??<AA@;.-)'''(77@EDJJJIJHJEHJJJJJJJJGHFIF@J@>;;=DDHEJJGGD??BBJHJIJHGJHGJIJIIJ9999::9:=2222CJ0'*345JHJJJH@?>?AGJJJJJJHJJJJJJJJJJHIJIJJGJJJJJHGJJJJIFJHJIFJJJJJJ8777EJIJHJIJIJJJIJJJEJJJHJGJJFJEGDGHHJJI=@AEDDD=;:=?JJDE>B>@B=:0))))BEECJEHJJJJJFJHJJHIJJJJJIFGJJJJJJIJJJJJGIIJJJJJJHJJHJJIGFFE<;917@JDFJHGJEDDEFJJJJIJHJFJJJJJJJHJGIJIFHIGJHHJJJGIIDDE8------0;GJJJJJJJJJJJJFJJIJGHGIJGJJJEIGJJJJJEFIJEEFCCCEBCDEJIGJDFJGEJEDFEFDFIJIIJJC9:2>@@;HEDEJHJJJEJHGJJIJJIHJDJJIJJHJGJJJEJHGJEFHJJFIJJEFJJJJJJJJJGEHEDGIII9987777FDFJJJICDCF@@?@AB@3333JJ99,FEDEJ?;:;=GIHJB?JJIEJJJJJIJJJICGJGIJGG21147;<ACEJHEFJDDDEEFFDFGHJJJGBCCHHJJHEJFDGF;<::8:;>@?BIIECEEFHEJFJGGECBBBCBJJIJGHJGIGFEJFEGJDHHJJJJFHJJJHGHJJHHJJIIJJJJIJHHEJGJGJGHHJJJHJGIIJJJDJJJGFBCCFDFJJIIGJJJJIJIB?@?A=77GBEFF?@E@@@EJJJJHJJJJEEJGFGFJHFJED66564455<:99544448E623DA@***98779>E>@HJJHGJIJJFIBB@:<;>&&&&''*,-4---JFJJHJGHJE<<<GJJGJJJGEEGGGEFDFGJJHIJJGHFIJJHDIJJJGGHEHFJHJJE<;>98:9=<=BJGGJFJIFJGJJHJHJJEGFGGFHHJJJJGDCCCFJHHG;;;501;>>B=A<9JIGJJJGHJFGJJJJHBDC@CCA?EDGJJJIJJIGJJIGJJJJIIJJDJJGGJFJJIFJHJHJEGE<:::D-8-4--.BD@>AABEIHE;:4344GIDHJJJGIGGEIEB@0//467@@@DBABAGJJIJFIFIJJJEDJJJJJDFJ@:@@IHEHHJDIDGGFD//..4440/0/1'&'&((668>?426/043./))))>@ABCDEJJJJJCA=<=@JGHFHJJJJJJJJGJHJJGEJJHIDGDEHDIHJJIFJJGIDIJJJHFJFDEDJJJGBA<::<?JIJBBA?BHGACJGJIFJHFJJHGJFIJJHCJEHJCJGHJFGIJGJGJFHIGJEFJ?@??JEGJHJIJJJGJGJJGJGJJHJJFHJJGJFFEJHJJFIFGJFHJJIHGJEEGHEJHIIHIJ;<<FJJJIFHDBAACJJFGEDGIJJJFJGJJGEIGIJJHJJJJJJIJHCD'''ACCFECDJEFDEEEHHGHHFEIGIJGEEFDJJJJGECB?@>*)91?@FJJHJBD;;;;@AACC:::;EB>66<;@><<@;)%
@Stanford_t7w_2_T7_No_SapI_1_Linear_9000_355
CTCCATGTAGCTAATTTGGGCACCGCCAGCCATCGTAAGGGTTAATAGTACAAGCATCGTTGTCGCCAATACCGTATGGGCTAAAGAATCCCCATTGACTTAGGGTGGCCTCTTTTACTGTCTCAGTGAACTCATCCATTAAGGCGCGAGATATTCGTGGCGTTAACTAAACGACCACTCTCAAGAAGCACCTCAAAACCAATCACTTTACCTTCATTAGCCAGACCTTTTGTACCCCATACCAGACCCTGAATGATACCGTCAGCTTCGTTCTCGGTTTCATTTTCCACCAGCCAGATTTCTTACCGCGCTTATAGATACACATCGGGTCTTTCACAATGAGACCCTCATGGCCTTCTGCTCGCTTCTAGTACAGTTGCTGTCCTTCTGCATCTCGTAGACCTCGTAAGATTCAGCCGCTTGCCATTCGATTTCAGGGAAGTATTCCTGTAGCAGAGGCAGCATGTTCTTAACGTGTTCCTGCATGAGCAACGTCATGACATCACAGTCTTCTCAGACTCCACGATGTGCAGCGGGAGGATAGCGTACAGTTTTATGTGAAGGTGTCCAGTGTGCAGCTTAAAGGGAACTTTATCTTTCTTACATGGTTCAACGAATAACTCTTCATGGAACTCTTGGTTCTTCGTGTCAGTCCATTTGGTACGCAGTAGGCCGGACCCTGTGTTAAAGTCTACGCCCTTGACCATGAGTTCCCCATCAAGCATAAAGCCATCTTTGTAGAAGCAACGGTCATCGTTCAGTAGACGCTTCCAGCGAACATCAAACCCGTTTAAGTGCTCCAGTGCCGGAATCGTTTTAGATACACGAGAGAGCCAGTAACTGTTAGCAGTATTGTCTACGCAGATGTTCCGCGTACACCATCGTACTTGATTTCAGCGATAAGATACCCAGCGTTATCCAGAGCCTTCTTAATGGCAGACTCTACGAAAGACACGGCTTTAAACGGGTTAGTCTTAATGTTCATCATAATGTTTATCTCCTATTGGTTAAATGACTAAGGCCACTCCTCAGCGACCTTAAGCATTGTCCCTATACTGAGTCGTATTACTTCCAGTCCTTCAACTGGTCATACATATGGTTCAACCAATCAGTACACATATTGAACAGAACGTCCTCGTCGTGGTGGTAGAAGGTGCTAGTATCAATCAGGTTTCCACTCCTGTCCTCAATACGTAACCGTATGCAATCTTTTCTTGTATAGGCATCATACCAGTCATCATAAATGACCGCTAAGTCTAACTGGAACAGCTTGTTTGTTGCTGCCTTGAATGCTGCCAGATTACCACTATATAAACGTCCTGTCCCTGACCCTCCCAGCTACGCTTGTGAGAGCGGTCACGCTTAGTCTTATTCAACTTGCGACCTTTGGTTGCCTCGAAGTCACGAGCATTACGGTTAGAACGTTTGGTCATCTTTTCGAAGTTACGCATACTTAAAGTCCTCTCTTAGTAATTCTTTAATTTAAATCTCTAATTAACACTTAAGGGTCTTAAAGTTAAACCTTAAGGTTCTCCTATAGTGAGTCGTATTAACCGGAAGAAGGTCAATCATAAAGGCCACTCTTGCGAATGACCTTTTTCGTTGTCCCTCTATAGTGAGTCGTATTGATTTGGCGTTACGCGAACGCGAAGTGCAACTCTAAGATGTCACGGAGGTTCAAGTTACCTTTAGCCGGAAGTGCTGGCATTTTGTCCAATTGAGACTCGTGCAACTGGTCAGCGAACTGGTCGTAGAAATCAGCCAGTACATCACAAGACTCATATGTGTCAACCATAGTTTCGCGCACTGCTTTGAACAGGTTCGCAGCGTGGGGCCGGAAGTGGTACCGGAGTCGTGAATCAGTGCAAAGGATTCGATTCCGTACTTCTCGTGTGCCCGCACTTACAGTCTTACGAAGGTGGCTACCGTCTTGGCTGTGTACAAAGTTGGGGCGATACCAGACTCCTGTTTGTGTGCATCAATCTCGCTATCTTTGTTGGTGTTAATGGTAGGCTGTAAGCGGAACTGAGCCGAGGAACATCAGGTTCAAGCGCGTCTGAATAGGCTTCTTGTATTCCTGCCACACAGGGAAACCATCAGGAGTTACCCAATGCACAGCGCAACGCTTGCGAAGAATCTCTCCAGTCTTCTTATCTTTGACCTCAGCAGCCAGCAGCTTAGCAGCAGACTTAAGCCAGTTCATTGCTTCAACCGCAGCTACCACCGTCACGCTCACAGATTCCCAAATCAGCTTAGCCATGTATCCAGCAGCCTGATTCGGCTGAGTGAACATCAGACCCTTGCCGGAATCAATAGCTGGCTGAATAGTTATCTTCCAGCACTTGTTGACGGAAGCCGAACTCTTTGGACCCGTAAGCCAGCGTCATGACTGAACGCTTAGTCACACTGCGAGTAACACCGTAAGCCAGCCATTGACCAGCCAGTGCCTTAGTGCCCAGCTTGACTTTCTCAGAGATTTCACCAGTGTTCTCATCGGTCACGGTAACTACTTCGTTATCGGTCCCATTGATTGCGTCTGCTGGGATCTTCGTTGACTTTCTCAGCAACAATCCCGTAGATGTCCTGAACGGTTTCACTAGGAAGACAAGTTAACCGCGCGACCACCTACCTCATCTCGGAGCATCGCGGAGAAGTGCTGGATGCCAGAGCAGAACCCGTGAAACGCCAGCGGAAGGGAGCAGTTATAGCTCAGGCCGTGGTGCTGTACCCCAGCGTACTCAAAGCAGAACGCAAGGAAGCAGAACGGAGAATCTTGCTCAGCCCACCAAGTGTTCTCCAGTGGAGACTTAGCGCAAGCCATGATGTTCTCGTGGTTTTCCTCAATGAACTTGATGCGCTCAGGGAACGGAACCTTATCGACACCCGCACAGTTAGCCGTGGATTTTCAGCCAGTAGTAACCTTCCTTACCGATTGGTTTACCTTTCGCCAGCGTAAGCAGTCCTTTGGTCATATCGTTACCTTGCGGGTTGAACATTGACACAGCGTAAACACGACCGCGCCAGTCCATGTTGTAAGGGAACCAGATGGCCTTATGGTTAGCAAACTTATTGGCTTGCTCAAGCATGAACTCAAGGCTGATACGGCGAGACTTGCGAGCCTTGTCCTTGCGGTACACAGCAGCGGCAGCACGTTTCCACGCGGTAGAAGCCTAGGATTCATGTCGATGTCTTCCGGTTCCATCGGGAGTTCTTCACGCTCAATGGATACGACCGGACAATGCTTCCACTTGGTGATTACGTTGGCGACCGCTAGGACTTTCTTGTTGATTTCCATGCGGTGTTTTGCGCAATGTTAATCGCTTTGTACACCTCAGGCATGTAAACGTCTTCGTAGCGCATCAGTGCTTTCTTACTGTGAGTACGCACCAGCGCCAGAGGACGACGACCGTTAGCCCAATAGCCACCACCAGTAATGCCAGTCCACGGCTTAGGAGGAACTACGCAAGGTTGGAACATCGGAGAGATGCCAGCCAGCGCACCTGCACGGGTTGCGATAGCCTCAGCGTATTCAGGTGCGAGTTTGATAGTCTCGTCTTGACCTACTACGCCAGCATTTTGGCGGTGGCTTAACCATTCCGGTTGACTCAATGAGCATCTCGATGCAGCGTACTCCTACATGAATAGAGTCTTCCTTATGCCACGAAGACCACGCCTCGCCACCGAGTAGACCCTTAGAGAGCATGTCAGCCTCGACAACTTGCATAAATGCTTTCTTGTAGACGTGCCCTACGCGCTTGTTGAGTTGTTCCTCAACGTTTTTCTTGAAGTGCTTAGCTTCAAGGTCACGGATACGACCGAAGCGAGCCTCGTCCTCAATGGCCCGACCGATTGCGCTTGCTACAGCCTGAACGGTTGTATTGTCAGCACTGGTTAGGCAAGCCAGAGTGGTCTTAATGGTGATGTACGCTACGGCTTCCGGCTTGATTTCTTGCAGGAACTGGAAGGCTGTATGGCGCTTGCCACGCTTAGCTTTCACTTCCTCAAACCAGTCGTTGATGCGTGCAATCATCTTAGGGAGTAGGGTAGTGATGAGAGGCTTGGCGGCAGCGTTATCCGCAACCTCACAGCTTTAAGTTGACGCTCAAACATCTTGCGGAAGCGTGCTTCACCCATCTCGTAAGACTCATGCTCAAGGGCCAACTGTTCGCGAGCTAAACGCTCACCGTAATGGTCAGCCAGAGTGTTGAACGGGATAGCAGCCAGTTCGATGTCAGAGAAGTCGTTCTTAGCGATGTTAATCGTGTTCATTTAGTGCCTCTTCAGTTAGTAAATCGTACCTATTCAGGCCACCCGCAGATGACCTCTAAGATAAGACTATCAGCCCGTAACAGTTCGTCAAGTTGCTTATCAATGTTGAGCGTAAGACCATTAGCGATAGCCATCCGGTCAGCATTACGCCAGTGCAGCGCGATTCGTTCCTCAAGCGCCTTAAAGTCCCCAGAGAACATGTTGACCCAGAGCATAGCGTTATTGGTTCTTCCTCATACATCTACAGCTACCTCATGGTTACGCCGTTCTTGACGTTCAGCCCATCGCCACGCAGCAAGCATTCTTTCGCGCTTAGCTTTGTGTGCTTTACGTGCCTTGCGGTTGCGACGTTTGAATCTGCGTGCCTAAGCGCCCCTCGTGACGTTCTTTACGGGCCTTAGCGCGGTCAATTTCTTTCTGTCGTGCGACTTCCTCGACTTCCTTGATGAGTTCCTCAGGGTCGATGCTGAATGCGCCACCGTCTTTCTTCTGCGAGAATGATCCGGGTCGGTGATGTATGGTACGTCTCCATTTGAGAACATGATGTTCCCGCTATGCATGTCGAATGCGGCGATGCCCTCAAAGAACTTGCGGATTAGTTTCAAGTTTCAACAAACTCACCATCCATCCAGTTCACTCATCATGCTCATCCGAATTGCAATCAATGATGTCGCTTGCAATCTCAGCGTATTTATAATGGGCATCATTGTTGAAACGCTCGCAATCCTTAAGTGCGTCAAGTACCACCGTATAGCATCCAGCGTGGCGCTGTACATCGTAGACGTTAGGGATACCAGGACGACCCTGATACATGCGGCAGAATGCGGTATAGGCTGCGCCTGAATCCTCTTTCTTAAAGCCCACCTTAATCACTCTGTTAGGTAGCGGGTGACTATAAGCAGCCGAGAAGTGACCATTACCGAGCATCTTGAACCCTGCGTCAGCCGTGAGACACTTCAAGGTAGTCCACCAATCTTGATGCTCAAGTGCCTGATTTAGTTCGGTTAGCTCGCCATCACACGTCTCGCTGCTCATCTCGACCAGTAAGTCGATAAGCATACCCTGACGCTTGTCAAGTTCACAGATTGGCAGTGCTTTGATTGCGTCGATAGCGTTCATGATGTCGGTAATGTTCATTGCATTGTGTCCTTTATGTTCGTTATGAGATAGCGTTCAGTGTGTTGGCTAGTGCCTGTTCAAGTGCGGCGAGTTTCTTGGCTTTAACCTTTTCCTTTCGTCTATGCCACGCCGCCCTCTCTTGTTCCTTGCGGCGTTCGAGGTTGTTCTCTCGCCAAGTTCTCACTATTCGCCGATTTGCAGCGTATAGTGTGCCATTGGGCATATAACCTTTCTTTAAGCCATCAGTGCGTTCTGTGATAGCCGGAACCTATCTTGTTAATCTTGCGGTTAATGCGGAGTTCACGCTTAAGGCGTTCGATTCGTTGTTTCATTGCGAACCCATCAGGTGTACATACGGTTGCCCCGTTGGACGTGTGGATTGGCATAACGTAGTGCTTCATCATTTGCGTAGTGCCCCTTTTGATGATTCCTATGATGATGCAAGCGGTAAAGTAGGAACCTACAGCTACACCTAAAGCCTTCCCAAAGGATGCACCTACAGCTAGACCTAGAGCGGTGAGTAGACCGATAGTAAGCATATACATTACTCCTCATAAGTAAAGTGATAATCATAAAGGCCACTCGCTGGCGGCGACCTTGAGTCTATCACTCAGCAGATTCTAAAGCTATTGCCTTGTTGTTTTCGTACAGTTCTTTGAGCTGTGCCATTGCGAGTGACCAGTTAAAGCCACAGCGCACCATGTCGCTATAGAAAAGTACAGGTTCGACGGTCAGACCGTATTGCACGTTGGTAGTAGACATTACTCTTCATCCTCCTCGTACTCCTCGACTTCCTCCAAGTATTCATTGAGCAAGTCTTCTGCGTCTTCCCAGAGGTCAATCGTTAATTGCTCATAGATACGCGCTTGCAGGATGCGGTTAGTTCCTTGGTGTCAGGCATCAGACCAGAGTCTTCGAACTCAAGGTCAATGCCCTGGCTTATTACGCTAAAGATGTCAGCGTAGTAGTGCGGAACTGCATTATCGGCAGCCATGTGAATAGCATCGTGCAGGTCATCAGTGTCACGGATGTCATCATAACGGATGTTTTACTTTCAGCATTTCGTAAGCGTCATATAGAAAACGTTGTTGTAAGTCATGTTAGACATAGCCATCTTGTGTTACCTCGTGCAGTTATTAGTGAATATCATAAAGGGCACCTTAATGTTCTTTTGAGTTATCCGCTAGTCATGCACTCAAGAGCTATTTACCAGATTGTTAAAGAGCGTCTTAGGTCAGGTTTCGTTAGACCGCATCACCTTTCAGTGTGGTGACTCACTGTCGTTTCATGTGGTACATCGTACCGTGTTTCTTCATGTTGTCAACCGTTTTGTTTCACCTTATGTGCCGTGGTGCGCTTAAGTCACCTAGAAGGCACTGTGCGCCGGTTGAGCGCTTGCTAGTGTTACCTAGCGATTTGTATCTTACTGCATGTTACTTCATGTTGTCAATACCTGTTTTTCGTGCGACTTATCAGGCTGTCTACTTATCCGGTTGACCCCGGTGTCGATTGGGATGGCTATTCGCCGTGTCCCTCTCGATGGCTGTAAGTATCCTATAGGTTAGACTTTAAGTCAATACTCTTTTTGATAAATTTTAAATTAATCTTTTAAGTCTCTTTAAGTTGTCTCTCCTTATAGTGAGTTGTATTAATAAAGACAATGATTAAAGGTTATCACTTTATGGCTAACAACAAGGCGTCTTTAGGTCTGGTCTTTATGTAGTGTCTTTAGGTCTGGTCTTTAGGTCTGGTCTTTATGTTTAAACTTTAAGATAGGCGTTGACTTGATGGGTCTTTAGGTGTAGGCTTTAGGTGTTGGCTTTAGGATGGACGTTAGGAGGTGACTTAGGAGGATACTTTAGGAGACTGTAACAGATAGGGACACAGAGAGACACTCAAGGTAACACCCAAAGACAAACCCAAGGGTCATCCCCAACCCTTAGGGAACCCTCAAGGTCAACCGAAGGTTGACTTTAGGTGATTGGCTGGGCTTTAGGTCCCCCTATGGGGGAACTTTCAGG
+
HGGIDFJJC@AF86430)'%%%&((*,'259AJ?>??HFJJJJHJIJJJIIHEHFHE=<<<<=:998677GJJJJHH=<<=IHHJFEB;9>@BAFHJJJIJJIIJJGJFJJ===CGG>?>EECB>@@''''666992*9==>BCDFI83334654,+,+--,,,,.7<<<FGIEFFIIJJJEEAEB@?>:60-+.0?JJJDCEFGIHJJJJJJJJJJJJFHJIIGJGEEA@@ACJFJJHHJJJJJJGJJJJHJJJJIJJJBBBAGHI?766786.''(0:6>BGJJJJAJGDAACEJIIGFFC@=?JEGGJJJJJJJGIIFEEEJ6555FGJJJGJF>>>?FBCCFBD>78=>>>HIJGFB>)))-5993333E>>=>G@=;9((((&()))*''''-.00248*)**?BFFEDBBEIJJGJJJJJJJJJIJIHDGJEJJJHHJJJGIJJJABBJJFFJGJHGJGJJGDIGEFJFDEHFFJEIHIFCCDF;::=JEEJCHDDGBCC::::@?99/))-.044?FGFGJGJFDDDBC@:HHJJJGHIJGJJJIJJHJJJHJGDCDCD><<:FGFJJHJFBB:---:A?HJHHJJJJJJJGEC?2-&%%'))ADGGHJJJIJJHJJJF<<1/02++*+-.:CFHJJEJJJHGIJJJGJJF6:><GIFIEGE;;;;CBCDGHJJJJJJHBEJJJGJJJEGFJJHJFJJGI@@??AACCFJEFDFGIEJJFEJHHJHIGJJHJIEGEGHFJGEIFJJJJFEEEGIFEEDDFHEECFFEJCBCDFJAGBBAC>=?FHEJCEFFJCC?<<<JJGEFIHG<;;<JGEGJ7779++++JJEB6222@JJIJJF@DCJJJJJIJJGGFJJJHJFDBJJ18/334JEGJFJJFFJHJFJHIJJIHFIGJGGJJIHFHJFE=JJIFJHJJJJIIIJJJHGJD???=??6769=5545>=CEJHHDD77FHJFGHJJB@@AGGFJFJJJJJJJJGJJJJJHJIJFJJHJHJJJJJGJA@A@C;;::876)'&&&(+/.))*(''(-59=@834;JJJJGJJJJJIHHA??>FDJFFJIGGHDJHJJJJHJJJJIJJJGJGJJJHEEJHJGECC=333=HJJJGJJIJJJJIJEJHJJJJGJHJ=<<=JJGHJJFJGJJJJGFFHFGGJJGDGJJJJFIJIFJJIJJJE?GJHJJJJJJJJDJGJGIGEJJFEJIJJ7**<9999J:::AJGJEFJHFFJGJJHFIJJHJJGJJGJIJJIIJJIJJ@;>FDDDJJJGJHHJIGJJIJIJFJJHHIHJHHJGFEDIGJJJFJGJJJJFJIJJGJJJ6224..*'%&&$$%%&/245:9:61IEJHEJHHIHJJJEJJIGJHJJEEBA/(((>@BAJIHHIGJJJJDEBEEFJEHEJFI<<::HFJHJJJFDGJJJDJJIIJJEFEEDFEJFHJJJIJJJIJJJ@@BJJJJJHJJIGJIJGHHJJJJJHJJJH?JJJJHJJJJIIJJJJJJJJHGFJJJHDDHIIJJIHJFJJJJJJJJJGHEFEJGCIE@FJHFGAC?>@@D>>?>?@@IICDEDBBH@>>AHJJHGJJF9999DCCHGHJJIJJIJJHJJJFGGFIG.+/.,.%%%(.=,,FBBDDJHGFGJIHHFFJJJJJGEEFJEGIHGFA@87768<;;?99+(%$$&/2'&&'++/&&(((263//0278ADHFIEFGIJJJGFFGFJJJJGFE99=@JED=<ADEIIBBBBB6555HCDDCJJJJJGJGGDJIHGHF@@;;<<>B,+++:9<<GJJDJ?@1//10/.//47?JJJHCCDDEJ))))IJEGDJIHJJGJJJIJJJJFHHB888795586776774301('%%%%&*)('+)'&'(*)*'&&&''''+0/))/)'&&,/32677;;8=;;DFJDCEE;:****/.'''(75.4336@GIJIGGGJJJJIHJGIHHJGJJJGECBA:*%')*'&(((.0027788DCGJJGGJJJJJJH8667@CBBJFJJJJJJJIHGJJJDEDEIJJJFFGJJJJJJFIJFIJCC=>-**.8AEDJJJJJ??@@JJEEEHJFFJ@>?011----3335>>A?@FBGHJGJGGJJJGJJJJJJJFJJJJIHIDEFHJJJHJJGJJJJJJJIGDFJJFBEJJJGGJFIJJJJ=8=>BDJ>??=@JBJD;GHHGGGCJFGIEEDDFDEFEJJEIJGJJJJEJJIIFDFGI;4445=EDIJHEJHFECCIDJGIJHJBED====EIEHJIGJJJJHAJJJJGDJJJFIJGJJJGCE@<99CHEIFJJB@EC>??A@@@AEGIHJGEJFFGDAGJBEJCE@D?AJHIFJFDGEDC5''(''()--65648?@FCGBBA1111;@BBDA@?;;<<CGJ>6.----1-5/00CDBEJEEBA@@@CC;:>?JBFBBACJJFJBBBDFCBCBIFJHIEFDGHFJJHFJJJHJJFJJIJGJJJJJJJJ44446E=42/./0@B@E3//-.AEJJIGCDFEDFJJJJJJJHHJEABC=4447:DCBJ>=>>6445686444>??>GDCDGFEFDGGCHIA71,+(*21./44@CBBD0-4'''';@C6666JHHCIEGJJJHGFJJJJIGJGJJGJJ;:::=?+''&('&&*;=>@BJJEHFJFGIGGDJCAJ:979<<>=666,(&&&>@@GEEHFEGJJHJIA?;8:=412..0((&&+,6///045>?AAIJGEFJJHJGJIJFJJJJIGJJJJJFJJJJJIJGFJIFDJIEGJFIJJJJJHJJJGJJJHJJJHGJGCJFFGIJHFJJJGJIFIJJIIJJJGGJJIJJIJJFJEEDB@DDIJJE<66@@BDCEBCCJIHJJIJHHJFGJJJIJJJJJHJJJJIJGGDGFJIJGGHHEJJJJGJHJGJGJDJBEJIJJIGJJIHEJJGJ@:;;;;GBB@BEAA=>>@DJGEJJIHHJIHGFJGGGJIIIJJJJJJJHJHJJJIJJHGJJJJDFGJGGIHEGHJIIJGJIGGHJFJJIFJJJJJHJJHJJHHJIJJJJJJJJJJJJJJJGJGFBCBBJJJJJJJGJFJJFCHBBEG?FD=A>GIFDDJHIGDGEICEBBBBBJJHJHJIAA@@IH????IFJHJJJJEF?@FGICC@@C9888:;;;;;;;:AFEJJJGJHHEBFF<H>>?4225978?@HHEEJGJJJ<;;<FD=FCB878,++,*()+&&&,-,+-6786674;;54313;==C?C==-,,-77653493262233332&&%&'$$%/;=EGJJFJJJFIJJJJJJJIJJFHJJJHJJHGJHGJJHGG@@JJJGJFFJJBBDB?DGB4<(JD??@@GDCEJEJJGGJJJGJJJGEIJEGJJJJJJJIJJEIJJJIJJFEGJEEHIGHFGFHJHIJJIJJJJJIJA./1-CGFCEDBCDDJJ@@>>?C5J@::=;=A??@CBBDDABC=>CJJJJJJHIJIGJJHHJHJHJIJJJJJJGHHJCCFGHEDJHJEDEGD9888=?JIJJDCD===?>>>?DJJDCCFJ=>>@BF>==FEFDJGJD@AEDJJGFHJCADBF=<;<ADBAA=;;<7AA<<;<<((((<;<54.*()8==HJIJJJJJIJEJJHHFJJJJHJJ>==+)((+'+>EC??=3002HIJJEJJIJEDDEFFIEJGJHJEHHJFHGA<;77:99:ABGHJECFDJIJIJHJJJIJIJJIJJGJGGHEA@@@BDBDCFJFFIJGJJJHFJH;:=JJJECJGHC;:::JJEHGEIGJGDCBCJHHJIJIJJFEI@>=AADGJJJJJJIJFEJF>=<<>/...3:AD777@DIJFGGJJJBCBAEFJJJFJ?82100,-BDEFF=>;<BIEB@@CD44447GCCDCB79:ADJGHJHGFIFJEDJFJHJJHJGJHJJHJJJJJIHIJJJJJJHJJJJFJIHJJJJJGIJJJIJIJIHGJJJJHJIHIHJIJJJJGJJJJJJJHGHFFJJIHJJJJJJDJJHHJJEJJJJFDFC??<5559:CFBE@?=9642/0:77757:**),11*,1136.34444681133:A>;@@FIJIJJJJIJHEEIGFFFJJJ444JJJJJJ=FFECDBHIJJJIJJGFHEJFHHHHJIEJHHJJEDGCEFFJGBB**AHJFEEDEJJFJHJIJJJJJJGJJJEGJJFJJC99887/++,//>J??>>JGFHJHIGJJJJJEJJJJIJIIHJJJJJJJJJIEJIJFJJJIJHJJJIHJJJJJHJJJJJJGIIJJHFCBBHIFJJJJJGJJJJJJJJJJGHFGE?@?JCEC?75555442566CDFJF778211/11-*)((&(((*.,-/1/..-/)))()2BBAC>?>><;<;?B>:;BCC>;JFJGICHBBA,++,===,'&(*)%&886431/0267.-+()))DCECFJJHIJJJIJJEJIIHHIJJJHJJIGHIHHJJJGJJJHJHJJJJGJJJJJJJJJIHJIJHJJGGJHFFJJDGFJJJIHJFJGHJGIJEEJAJJIFFB@??DGJJEDFHIJB;<?DBCIFHJIIGGDCFGA....?>=<=8:=..../??AAEDJJJCCC<<4455@BBBCGJHJJIHGJHGJJGJEEJIJJJGJIJJIJJJJJJJJJJ@FB;;;DEGJJJJHJJHJJJJJJJJGGGJJHGEHJJJJEEBCABB@CCD>?>>?CFCDBBA=;;<C?*.<DEJHBCC?>?FJJJJJGJI22228?FHFIFHJIJJJJJDBBBE====FDFGJJJIJGEIIJJJJCCJDGJGGJFEBGEEFFJIJIA@BFHJJHGJHFJGCJJHHFFHCEC?B>>?73:;79,,))))+())*%%%+1ADEFHJIGJJHFGEGHC4444??48;:9ABDDBBJJJIJGJJJIHGJIGJFDFEDF?=:6/('((0001?>?;0./55(((.,(),-,.-,+,,0'''47:<:::;....A8-,,'''+)0..)(&$#$$%&&(9;<=>JDDFCIIIHJJJJJIHJJJGJJJJHJEJJJJJJJJHJJEJJJFJHJJJJJJJIJJJHJJJJGJJJJJIJGIIJHBEGFJJDBB==<=@BDJJIHJJJHJHHGIJJJJJJJJJJJJFJJHHJJJJGJA@;;<;E@@??=:;>=><>A53339EFDFHGHJJJFJIHJJJJIIJGJJIJIJHGHDE2222DFC?>@@A?=:;FHCAAA7AB<DJJIIJIIF=@<>H?776788;84//-+116@HJCA<<=>B@@@32227<<ABFGIJGJFJJBDB754479.++*1>AJJJFJFGCBB@F55346;7****??@AAF>>>>ECEEDIGJIG@@@@DHBBCCJJJJHJHGJJJGHJJHIJJFIJEHHFFEHIJJC@??CC93331)(%$,7778B@CGGJJIFHHDJHDDDDBAB?;,---/2677/;//EHJJHFIJEBDDFHGIJJJJJJHJJJJJIGDFDJDCFJFHJIJJJJGHB0///BECF@@8778A@CBFIFJJD?:IB=@ACA,++--.++.=DEJFJFJC;;==JJJIGFFFJGJFJJJHEJGJJJJJJFIFDEHDJJ@;;7?>=;>;=AAEB<:272?73@AIGIHHGJJHJJIJJGC9FJJ555JJBJJFJJJJFJJJJJHGGJJGJFBCDJ<<>E>JFJJJJJHJHGJJGJHDCDCGE>>::BBEEE?>?>J::@BAFCCFE?A@JFJJ@@B.,113.FJEJJGEEDDJIDCG==<;&&&&)*+.1BHIJJGJBCCGJHGJIJFJFHABBJEIJJBB?<ACCBDCFC@955?EE??>;AAECFCAAACFJCDCJEJHJFJJJJJJJFJGJGJJJJHJHGFI?B?AC989:??=111332112239:FA@>>>>>>>EJG@>BIJIGIJJFDFEJJJGBBC@ABDIJFJJJJFHHGJJJJJJJGJJJIGIHEEEDD<<==GJJHJJHGGJJGJJJFGFJIJJJIEGHDJJJJJGJJIJJEJJJJFIJDFHJHDFJHJJJJJJFGFFJJJHJIIJHJJJJJJJJHJJJD>AA72)((-,,*,,//>IJHJGFJJHFJFJJJJHJJJE...%%$$$%&')*+1**''&(/144----BCEG@CC?C?@JJFHDCHGFJJGFFJJHJJIJJHFJJIJJIJJD3../224--CJJGHJ>==>JEJJJ?E@1ADCDCGJGJHFJJJJJJJIHFIJGB*))))(*(()****)'&()027:CCEJJJJGCHCGJJJJJGJJ+++++>?@JJ=;;77?9:JJJJJJHJJJJJJJHIH=<<;>9JHECEFEDECGCDCABA@ACDJJJHJBCACAA>==:=;:CHJJJJFGDFJJIHHJJJJJ:::;FFDFE=>CFHFBE555/01/.-'&(()./14=3;GEJJGEFIIE::::?CFEECDBEG<22..)''')27>ADE@A@>?''''+(0001<<===JJJHJFJJJGJHFJHFJJJJGHGFEJJEBABCFJJEGJJJJJFJJJJJJFGJJJJGHJJGHJJJIJJDGGFJJGJJJIIJFJ@AAAJGGGGEFJGJCII,++/957898888A?@999;65'&&%'%%%&-750/0164387556799322,,,,,,22257766777:555567722237655556455565444444,,,-341)(()($$$+-,*..23'%%%&.045443233444556555565445665566666644445544654442211223346676555833222120111244467:;<65549667866545577632247944432210100('''*&$$$%%&&&&&/44344100/010234;733345544421135652222432221232212124243122245565331----10//++(((.,%&532220111443310//0334210125555644433433344432333522111268000::1..-.++**-)*--.10332,+)2231/.--/.0-.../5//0142//./213311235211/..-,--13245447....456632000///0220///1111011397522333300012378:520/01347:97454222235<>853223555841//02333547446411003221122211222223334323211112222011222355:54323222221221220.../5:653122232235:322////334566532334565456210/323443223;86433442/.//41//101231,,,-34455444444445:85444222245465323333457667654433231---.33532210101(1/-..,,+++-3/225222262111110/.--.346;85348?565643324532224468989755569999977654332338;86579=6433565577:8766765646300/15333576785546654334678866447+*)(&%%&++..1169:7/.../)'%%
@Stanford_t7w_2_T7_No_SapI_1_Linear_9000_356
TGGAGTATAGTTAACTGGTAATACGACTCACTAAAGGAGGTACACACCATGATGTACTTAATGCCATTACTCATCGTCATTGTAGGATGCCTTGCGCTCCACTGTAGCGATGATGATATGCCAGATGGTCACGCTTAATACGACTCACTAAAGGAGACACTATATGTTTCGACTTCATTACAACAAAAGCGTTAAGAATTTCACGGTTCGCCGTGCTGACCGTTCAATCGTATGTGCGAGCGAGCGCCGAGCTAAGATACCTCTTATTGGTAACACAGTTCCTTTGGCACCGAGCGTCCACATCATTATCACCCGTGGTGACTTTGAGAAAGCAATCAACAAGAAACGTGCCGGTTCTTAGTGTGGCAGTGACCCGCTTCCCGTTCGTCCGTCTGTTATTCAAACGAATCAAGGAGGTGTTCTGATGGGACTGTTAGATGGTGAAGCCTGGAAAAGAAAACCCGCCAGTACAAGCAACTGGGTGTATAGCTTGCTTAGAGAAAGATGACCGTTATCCACACACCTGTAACAAAGGAGCTAACGATATGACCGAACGTGAACAAGAGATGATCATTAAGTTGATAGACAATAATGAAGGTCGCCCAGATGATTTGAATGGCTGCGGTATTCTCTGCTCCAATGTCCTTGCCACCTCTGCCCGCAAATAACGATAAGAAAAGATAACCTTAGGTGAAATCCGAGCGATGGACCCACGTAAACCACATCTGAATAAACCTGAGGTAACTCCTACAGATGACCAGCCTTCCGCTGAGACAATCGAAGGTGTCACTAAGCCTTCCCACTACATGCTGTTTGACGACATTGAGGCTATCGAAGTGATTGCTCGTTCAATGACCGTTGAGCAGTTCAAGGGATACTGCTTCGGTAACATCTTAAAGTACAGACTACGTGCTGGTAAGAAGTCAGAGTTAGCGTACTTAAGAGAAAGACCTAGCGAAAGCAGACTTCTATAAAGAACTCTTTGAGAAACATAAGGATAAATGTTATGCATAACTTCAAGTCAACCCCACCTGCCGACAGCCTATCTGATGACTTCACATCTTGCTCAGAGTGGTGCCGAAGTGTGGGAAGAGACATTCGACGATGCGTACATCAAGCTGTATGAACTTTGGAAATCGAGAGGTCAATGACTATGTCAAACGTAAATACCAGTTAGCTTCGTGTGGACAATAAGAAGTTTTGGGCTACCGTGAGTCCTCGGAGCATTCCTTCGAGGTTCCAATCTACGCTGAGACCCTAGACGAAGCTCTGGAGTTAGCCGAATGGCAATACGTTCCGGCTGGCTTTGAGGTTACTGATGTGCGTCCTTGTGTAG
+
22133/('&&((%)4:EJE>==853238::BDDJEIDCDDA9877/++,0/.//8;8888DJCDCDJCCBB?>JGFJGJJJJJJJGJHIJJJJIJHJHIJIIJJJ>=>AJJJFJJIJJHJGD<<?AJJJC@?@?EE@DFJHEFCDIDJGFHIJJDEFJEFFIJJJGJHJHIJIGJDCBA@@?<<545:9111678BEGEHHHIJDJJFDACCDEJGJJJEIBAB6556=DCEJGIIHFEEEDCGHHJDFEDFHFA@AH@?DBAAE@EJABABEGAJ@=8745553255;@?;;3223DCAJJJJGHIHDJJEJHEIGGJJHDIC5244@ABCB777)''''.1256;(&&)**56BBFEAEJFJJHIJJJGFFHI6667?@;744449;<:;:;9<>3)))+GJFEEFIHGHEIGJJJJJIFDDCFDF?C:5445778@DJHFEB><:821(56444?@?<=?CCGGJJJJFJGJ;;;<4445AJ;=<<<;=7777887;C??;AEBCDIGHHJJJGFHJJJJJFIJFEGHJJGJHJGFGJHHJJEJ:99:ACACBDABFFFGGIJJJHJJEFDFJHJJJJJEDB@>*&&(7.AGHGJJHGIEIFHJFJJJJG?>>>;;;;C@65534.'(4288AAD998:8--,1,.3>HFGHEJGDD@FGGJIJGH...,,''((:=BJEIJJJJ777IGIJFF@>=<>ACDHGJJIHIIJJJFJJJJHJJJJGIGJGAAABFFEDBDDFGJJJJJGB>::A@DABBBCHFJGJEFJ466:==A@ABDDGJEHJJEJA@;;;8662D1,IJJHHJJJGJJHJFIJFFGJIJGJEJJJJIHJGEGGJGJJHA?77>EEDFCEBGFFGFFJJGJFGFA@?@JFJHE++++FDCDDEGJJJFHG@99<@JEFJIJJGHJGFJJJEBBCHFHJGJ=;:5333EFJGJ?;964+&())778@:8;11111@FFJJDDCDFEEJGJIJJJJFFGIHJJGHHJJHCD22@@JGEIJGGJIIJJFEB@ABA:966B::;D?E?A>@;69>@@DDFJHIIHEFEGJJJJJ;88FJJJGFJJHDAADBIJFDE?D='''&)(*../3405676787/.01<=BCJIIGIIGJJJJHJJJHJJJIJHJJHJGHJF2112=JDBGGJHJHJJIJIJFJHJJ;;...546-),++,,,-4-7:;JJIJHJIJFA<=HIJFJJEHEJIJGJDC.--565722<@HGHIJ=<<8558DGFJJHFHHGEJEECI=@@FJJGJJFIHGFGEJIEGJGJHFFJEJC;::6;AD;;;;=<<=-66@FFJFIJFJECCADC410&&&&(02248<D@6672(&
@Stanford_t7w_2_T7_No_SapI_1_Linear_9000_357
CCGCTTAAGCTTTTGTTGATTTTCCATGCGGTGTTTTGCGCAATGTTAATCGCTTTGTACACCTCAGGCATGTAAACGTCTTCGTAGCGCATCAGTGCTTTCTTACTGTGAGTACGCACCAGCGCCAGAGGACGACGACCGTTAGCCAATAGCCACCACCAGTAATGCCAGATGCACCAGCTTCCGGAGGAACTACGCAAGGTTGGAACATCGGAGAGATGCCAGCCAGCGCACCTGCACGGGTTGCGATAGCCTCAGCGTATTCAGGTGCGAGTTCGATAGTCTCAGAGTCTTGACCTACTACGCCGGCGTTTTGGCGGTGTAGACTAACCATTCCGGTTGACTCAATGAGCATCTCGATGCAGCGTACTCCTACATGAATAGAGTCTTCCTTATGCCACGAAGACCACGCCTCGCCACGAGTAGACCCTTAAGAGCATGTCAGCCTCGACAACTTGCATAAATGCTTTCTTGTAGACGTGCCCTACGCGCTTGTTGAGTTGTTCCTAGAACGTTTTTTTCTCTTGAAGTGCTTAGCTTCAAGGTCACGGATGTCCCGAAGCGAGCCTCGTCCTCGATGGCCGACGATTGCGCTTGCTACAGCCTGAACGGTTGTATTGTCAGCACTGGTTAGGCAAGCCAGAGTGGTCTTAATGGTG
+
&%%&&%$$$(**+*+6877CEGJJJGJJJIJJJ@BBJJJJJEEEJJG@AABDCBEHDGFHDDCCF@AJFGIIJHJJJEIECIFDEDJGJJJGIJJJJJJJJIJJGJJIFJJGIIFCFCFFJJJFGHJFHJFJJJHJJHJHGDH,,,+(--9;<<CJIHJIFJJJJJEHB)(&%$$%&&&(%%))0000=FDJJGDBDFEFJJJJJGJIFHJBBADFJJGCDJ;7;7::82/.1266BAB@AABCJHJIDJEEECDDEHJHJFJJJJJJJJJEJDEJJJFJCCDAEABFHJJFJH4JJJJJJIJJCC=))))*))-%%%&((''&''()),1544334:CDCI@BE7778A?@AHFDDIGHJJGCB@BHA>>4469>EHGIJDJEFGJDEGCJJJJIGDJGGEEIJJEIGDDCDA:3346=((?B@@GHFFF;4226?@??ACD<;;;DJGJJJHJFJGDJJHJJGJJJJJHGJA?1/,,-::=ECEECJGJJDB982-,-1323.*+,(()).0221029>+)%%((99:>>=DEDAB@DGGDEGIH>>=:75210/,&&-/:????EJF?>>>D3,,,&%%%+-.04=>@@HI==>?IFJHHJJJIJIJGHHJJJEEC=:,%&'()-''&)''(--1,3447768BEECBA>@?4)&%
@Stanford_t7w_2_T7_No_SapI_1_Linear_9000_358
CAGGTATTGACAACATGAAGTAACATGCAGTAAGATACAAATCGCTAGGTAACACTAGCAGCGTCAACCGGGCGCACAGTGCCTTCTAGGTGACTTAAGCGCACCACGGCACATAAGGTGAAACAAAACGGTTGACAACATGAAGTAAACACGGTACGATGTACCACATGAAACGACAGTGAGTCACCACACTGAAAGGTGATGCGGTCTAACGAAACCTGACCTAAGACGCTCTTTAACAATCTGGTAAATAGCTCTTGAGTGCATGACTAGCGGATAACTCAAGGGTATCGCAAGGTGCCCTTTATGATATTCACTAATAACTGCACGAGGTAACACAAGATGGCTATGTCTAACATGACTTACAACAACGTTTTCGACCACGCTTCAAATGCTGAAAGAAAACATCCGTTATGATGACATCCGTATTTGATGACCTGCACGATGCTATTCACATGGCTGCCGATAATGCAGTTCCGCACTACTACGCTGACATCTTTAGCGTAATGGCAAGTGAGGGCATTGACCTTGCGTTTCGAAGACTCTGGTCTGATGCCTGACACCAAGGACGTAATCCGCATCCTGCAAGCGCGTATCTATGAGCAATTAACGATTGACCTCTGGGAAGACGCAGAAGACTTGCTCAATGAATACTTGGAGGAAGTCGAGGAGTACGAGGAGGATGAAGAGTAATGTCTACTACCAACGTGCAATACGGTCTGACCGCTCAAACTGTACTTTTCTATAGCGACATGGTGCGCTGTGGCTTTAACTGGTCACTCGCAATGGCACAGCTCAAAGAACTGTACGAAAACAACAAGGCAATAGCTTTAGAATCTGCTGAGTGATAGACTCAAGGTCGCTCCTAGCGAGTGGCCTTTATGATTATCACTTTACTTA
+
F>>;:;4.(()*,--.'&''4566FFJJIJJJFJJFHIGJJGJJJJJJJJJJJ=<<630/.144<>DFJFJJGJGJJJJJJJJJJGJABABIEEGJFFD=88:9713IJJJJJJJJIJJIIHJJJJJJJBBDCG>@***,@889:7666JJJEFJJJFJFHJJHFHFJJJJFEEGCE;<;4545???>;=BAD@HIHJJJJJJJJHEGJJJJJFDEJJJJJJHJJJJGIJJHJJJJJJJJDBDCGEJJ54356689<<=>BDFGEJGJGFEFEE;;;<:::;9889JJJJJJHJGJJJJJJHBFJJJGJFJHJHHDIGFFJJJJJJJJHCCCDJJJGIHJJGJJJJJJJHHJJIHE::;;JDDC@JGDDDDFJEGEJC99;EEJ<;;:***+BDACA@@BBFJJJ@@@DDEEJEJJJHDGE22-+)'&%&%#%)<<=>CABDGEEJJJJFJJJJJJFJJJJ@J6666DCB@FBA?/.?.JCDEDJJJJGFJGJHHJJIJJJJHJJJJGJJJJJJJJGGEGE>?=;=;;<@2.--.3'58:=400/08:;=JIIJHFIEFJIIJJGGJDJJGDFEJJJJJHFGHJJGGGJJHJFCDEIHJH((()CCIFEGJEDGCIEJJD:;77<<FGB?<=@AJFFF@C<8:EJFIJFBDBJCDCBGJJJJJJJJJJFHJJIJF999=7-+0))*.++))--->@??==>?GFCHCJGJICEIFEDCJJGJJGJJGJJFJJJJJGG<44AC@?=9:888>?@AHGHHJDEEDFEDJJJJJJJJJJFJJJJICEDDJIFJHGHJGJA?DJJJJJJJFEC?@?EFJFCCDACEDGJEHFGFJF@<=C@EJHBC>>??GFGHBDEGEFJJJHJGJIDFFGFFEHFFJJJFEHIFJ?><<>AJCDAA@886/%
@Stanford_t7w_2_T7_No_SapI_1_Linear_9000_359
TTTCAATGTACTGGCTGATTTCGCCAAGATTCGCTGACCAGTTGCACGAGTCTCAATTGGACAAAATGCCAGCACTTCCGGCTAAAGGTAACTTGAACCTCCGTGACATCTTAGAGTCGGACTCGCGCGTTCGCGTAACGCCAAATCAATACGACTCACTATAGAGGGACAAACTCAAGGTCATTCGCAAGAGTGGCCTTTATCAACGTATTTCTTCCGGTTAATACGACTCACTATAGGAGAACCTTAAGGTTTAACTTTAAGACCCTTAAGTGTTAATTAGAGATTTAAATTAAAGAATTACTAAGGAGACTTAAGTATGCGTAACTTCGAAAAGATGACCAAACGTTCTAACCGTAATGCTCGTGACTAGGAGGCAACCAAAGGTCGCAAGTTGAATAAGACTAAGCGTGACCGCTCTCACAAGCGTAGCTGGGAGGGTCAGTAAGATGGGACGTTTATATAGTGGTAATCTGGCAGCATTCAAGGCAGCAACAAACAAGCTGTTCCAGTTAGACTTAGCGGTCATTTATGATGACTGGTATGATGCCTATACAAGAAAAGATTGCATACGGTTACGTATTGAGGACAGGAGTGGAAACCTGATTGATACTAGCACCTTCTACCACCACGACGAGGACGTTCTGTTCAATATGTGTACTGATTGGTTGAACCATATGTATGACCAGTTGAAGGACTGGAAGTAATACGACTCAGTATAGGGACAATGCTTAAGGTCGCTCTCTAGGAGTGGCCTTAGTCATTTAACCAATAGGAGATAAACATTATGATGAACATTAAGACTAACCCGTTTAAAGCCGTGTCTTTCGTAGAGTCTGCCATTAAGAAGGCTCTGGATAACGCTGGGTATCTTATCGCTGAAATCAAGTACGATGGTGTACGCGGGAACATCTGCGTAGACAATACTGCTAACAGTTACTGGCTCTCTCGTGTATCTAAAACGATTCCGGCACTGGAGCACTTAAACGGGTTTGATGTTCGCTGGAAGCGTCTACTGAACGATGACCGTTGCTTCTACAAAGATGGCTTTATGCTTGATGGGGAACTCATGGTCAAGGGCGTAGACTTTAACACAGGGTCCGGCCTACTGCGTACCAAATGGACTGACACGAAGAACCAAGAGTTCCATGAAGAGTTATTCGTTGAACCAATCCGTAAGAAAGATAAAGTTCCCCTTAAGCTGCACACTGGACACCTTCACATAAAACTGTACGCTATCCTCCCGCTGCACATCGTGGAGTCTGGAGAAGACTGTGATGTCATGACGTTGCTCATGCAGGAACACGTTAAGAACATGCTGCCTCTGCTACAGGAATACTTCCCTGAAATCGAATGGCAAGCGGCTGAATCTTCACGAGGTCTACGATATGGTAGAACTACAGCAACTGTACGAGCAGAAGCGAGCAGAAGGCCATGAGGGTCTCATTGTGAAAGACCCGATGTGTATCTATAAGCGCGGTAAGAAATCTGGCTGGTGGAAAATGAAACCTGAGAACGAAGCTGACGGTATCATTCAGTATCATCGGGTACAAAAGGTCTGGCTAATGAAGGTAAAGTGATTGGTTTTGAGGTGCTTCTTGAGAGTGGTCGTTTAGTTAACGCCACGAATATCTCTCGCGCCTTAATGGATGAGTTCACTGAGACAGTAAAAGAGGCCACCCTAAGTCAATGGGGATTCTTTAGCCCATACGGTATTGGCGACAACGATGCTTGTACTATTAACCCTTACGATGGCTGGGCGTGTCAAATTAGCTACATGGAGGAAACACCTGATGGCTCTTTTGCGGCACCCATCGTTCGTAATGTTCCGTGGCACCGAGGACAACCCTCAAGAGAAAATGTAATCACACTGGCTCACCTTCGGGTGGGCCTTTATACGTATTGGGACGCTTTATGTTTAAGAAGGTTGGTAAATTCCTTGCGGCTTTGGCAGCTATCCTGACGCTTGCGTATATTTGTTGCGGTATACCCTCAAGTAGCACTAGTAGTAGTTGGCGCTTGTTACTTAGCGGCAGTGTGTGCTTGCGTGTGGAGTATAGTTAACTGGTAATACGACTCACTAAAGGAGGTACACACCATGATGTACTTAATGCCATTACTCATCGTCATTGTAGGATGCCTTGCGCTCCACTGTAGCGATGATGATATGCAGATGGTCACGCTTAATACGACTCACTAAAGGAGACACTATATGTTTCGACTTCATTACAACGAAAGCGTTAAGAATTTCACGGTTCGCCGTGCTGACCGTTCAATCGTATATATATGCAGACAGCGCCGAGCTAGATTACCTCTTATTGGTAACACAGTTCCTTTGGCACCGAGCGTCCACATCGTTGTCACCAGTGGTGACTTTCAAAGCAATCAGACAAACGTCCGGTTCTTAGTGTGGCAGTGACCCGCTTCCCGTTCGTCCGTCTGTTACTCAAACGAATCAAGGAGGTGTTCTGATGGGACTGTTAGATGGTGAAGCCTGGGAAAAAGAAAACCCGCCAGTACAAGCAACTGGGTGTATAGCTTGCTTAGAGAAAGATGACCGTTATCCACACACCTGTAACAAAGGAGCTAACGATATGACCGAACGTGAACAAGAGATGATCATTAAGTTGATAGACAATAATGAAGGTCGCCCAGATGATTTGAATGGCTGCAGTATACTCTCTCCAATGTCCCTTGCCACCTCTGCCCCGCAAATAACGATCAAAAGATAACCTTAGGTGAAATCCGAGCGATGGACCCACGTAAACCACATCTGAATAAACCTGAGGTAACTCCTACAGATGACCAGCCTTCCGCTGAGACAATCGAAGGTGTCACTAAGCCTTCCCACTACATGCTGTTTGACGACATTGAGGCTATCGAAGTGATTGCTCGTTACAATGACCGTTGAGCAGTTCAAGGGATACTGCTTCGGTAACATCTTAAAGTACAGACTACGTGCTGGTAAGAAGTCAGAGTTAGCGTACTTAAGAAAGACCTAGCGAAAGCAGACTTCTATAAAGAACTCTTTGAGAAACATAAGGATAAATGTTATGCATAACTTCAAGTCAACCCCACCTGCCGACAGCCTATCTGATGACTTCACATCTTGCTCAGAGTGGTGCCGAAAGATGTGGGAAGAGAGACATTCGACGATGCGTACATCAAGCTGTATGAACTTTGGAAATCGAGAGGTCAATGACTATGTCAAACGTAAATACAGGTTCACTTAGTGTGGACAATAAGAAGTTTTGGGCTACCGTAGAGTCCTCGGAGCATTCCTTCGAGGTTCCAATCTACGCTGAGACCCTAGACGAAGCTCTGGAGTTAGCCGAATGGCAATACGTTCCGGCTGGCTTTGAGGTTACTCGTGTGCGTCCTTGTGTACT
+
***(&&&)0&%$#$%%(('(*($#$$&'((()1445;@BCEDGIIHFDFECDCF5555???@B>>CBE::@>???BDGJFJBAGGEDCB***345@DDJGJJGJJIDEEEHFCDFGE@BG:9;./:7JGJFDDEJIHGGHJJBAC5JFHJJGJJHHJJHGJJ>43CEIJG@@?=HGDDHHJJJFFHFFCAFHBA+++,BEB::-(&$$$##&'%,50156:DBFHHI?>>>IDJGGE/////>?DDHJ@GC@HC100-..18BFJJHGFHEIJJJJJJJIJJIGJI@?A>FGFEEJJFGFDH?==,+,+13(*+,%(()*)((:;CEFJJ>??@DJJJGHGJJJJJJEDDDIHIHGCEDDGJDID>>6665-,--2:-056:<;<?ACJBAECJJH???@JGGGJICJEF52006:7;;79/69;@FJJJICJJ=JDJJ?8=1//03EGIJDEEIJFHGHJJJJIJJHJJEEGFG8777<;;??BHJEJJFHIGDDDJFH888:@A@<658>@<70///0/<>AFGIJJJJJGJJGJEJEJJJJJ::::FGJIGHHHEEECDJIGJJHJJJJJ>>??HJ>=<<7///0002.**++//354322/+*001<0.../00::;==ICBHHIGEE@@B:20764,++*-./4119:JEGJJGJJJIHJJIJJIIJGJJJJJJJJJJFFDGHEJJJIJGJIJJJJJJIJJJJJJHJGJHEJFHG><<=HFJJJHHGJJIIJGJGFJEJJFEEJGHJJIJJJJJJH>>>>FEHE;777=<<@IIJJJJJJJJHJJHJJGIJJJJJJGJEJJJJJJHGIJGJJJJJIJJJHJHEFJJAAEIIHJFHJGFHEHJJG@AFJJGFIHJGGG6667JGJJGIJFFJJJFJJJGJJJGJJHGEJJJIHHJJIIGGEDDE;;:;::99;<CGJJJJFJJGJGJFGFIHFJHJGHJFJJJJJDBHHJJGEEC@AIFJI@;9;;BFEJF@A?@BDEHGGEEIEHFIJJHJDEC/((5:<GFGJJDEBBDA?55EEHJGJJJJIJJJJGJIFJJJIJIJJ>?+++JIDFEJJJJJJIJHJIGHEAC>?@@FJJJHJHC/****+0.2=AIBBEHJJGFEEHJJJJJJAAA@JJGIJFJIIJEFGFJ>>DEFHEFD@@BJJE?IFHJHHHJJIJHJJEECFDDI=0..58?AJ877@CCCJEHECA@?:GJFEE8??EJGFEDGCJJFJJJJFIFIJJJHJIJJFJJGGJIGJJJJIDGDC?JJJJFJJJJJJJJJJFJGJJIFJJHEHGHJJGJJFIJJJJD><;;CG;:::DBDJJJHGJ....FGJGFGJJJJJJHJJIGJJ@IIHJIJHJFJHIJIIEJJJGHCCBEFFFC444,,,-)%&),,+&'()567ABEBB@AIFJECJGHJFDHHJJGJHJJIJGHGDFGJFDCEIC@>?@1///8AGEJJGGJFGIIJJJIIEJBCEEJ>>=>@BCJEJJJFFGFEJEJGJJFBDEJIJEFDCF@@A:CHIE<9=<;=///0>==<>@CFIAHEGFJJJJIJHHGIECD973238(''%'((522424<=,'''((=CDFHJJFJGJHIHHIJJJJHIDIJJEIAA?81/.))+49;J<=@CB-+++>?88==EC:9:;H><=>BJ98;J656C:>@:33CEFCE??>>>89;EDDDDHJJFHJHIJGDJJIIEGFJA:34:11129=H@668666@GJJFGJJJJIGJJJGGJHJJFIGHJGJFJFGHJGJJFHGJGHDHFCEGEFIGJJJIJJJJHHJJJGHJJJJC@BBHCDBJD@CAD?=>?544&&&&.,,,++2223@@?@BDC>==4433810/0/0++*+02D?::?>><7778B?)'&%&JGGJJGJJIHJJJJJJI<;;<.--.0226659,,++740/'&%%%%'')(&&'&('&&>9?@@AA@GFJJGJGCCBJBCCCA=<<.''-.9BCHDCEACFDHJ====IHFJGJJJJGJJJJI<;98874336:5566@43<=HJJJHGEGJFIJGDDDEJJFIE@<<9:,,,0&...46<<;;<JJ<;;;?A::98/,+))'(2/1:;A@@ABGJJEIJJGCFJJJIGJJJJHHJGGHJJJGJJJGGIEJ?<:87<5861///23667@GFFJJJJJJFHGGJIJJGJHGJJHGJJJJJJJJHGJEJIJJFJIJD<-,-+**)+++****9DJ?<<=DHFEJIIJHJJFCEEEJGHJJJJFJJJHGDJJJHJJFJ@@A211?I<))().'',%%&%(,222=>>>?EEHGIJJHFFCA7776422,)))8D:722/,+'''((((((((/.%&)('(::99<?AFCGJCCBDJIIJJDG@B;:IIIHJJEIF553006343/011225;D?>><>?CGCA=*'&&&4;444(&%%'&&&/==>CGFEIJJJGDFFJ765BCECF?@@@JFGHGJGFJJJJGGEJEJJIJGDFJBCCCEDFIHJJJGJFGJHGJGIIJJHJJFJHHFJCBBDBJJJGGFJGI2229GJJJAJHJGDJJIIGEJIFB>>>ACBFEIJJJJEFJ7457JA;;<;;:JCIGIJJGJIJJGJHIGJHGHJJFJJIJJJJ?=?BJJJGJHJJJFDHIHJJGFIGHA@@@EDFIJJJJHJIJ><==GHIHJJJJJIIJJGJJJJ?J@JIJGFEEC@JJJGIGJGJJJJJJGFB@&&&&&%$$$)%%+9333;ECABACAAGCDEFEB;=8999AADIJFCC1101CBCJDCAABBDFGB?@BCFIFE=932349;=;<<=DDBI@>>>BFDFHEJ<<<JJEFDCFHJHHHFHJHDIGFJFHJJIJGGHHDGIDBHDJEFIHFCDFDEEDA@@@EHGJFGJECBBC@@=2?83BAAAABFFDIDEDCJJCDFFJFFEEEECCEEEDEFDEDEEBCB9887)'')5679:788988:;:882111AFJHB???@CEEBCAACEB@?>6/-04621225447;AABEJA@@ADCAA@@=;;:>>=31..4.--,'&'/214<;;=>>@>>?IA=432..329:;EEHJHGJEHEEHEJIHHIHFDCBCHDFEFFJJIJGIJEIGCEA@@@IEFHDAAABGGIJJGGJFFCDCDJEHEDFDJJHEGJJJJIJFDHJGJGIJJJIJF;;;:F;1000>>;9:--/12748780((.+&&>BCCDGGJJEJJJGJJJFHJDEDDDFGDBF@JJEJC>>==GEFJIJIFJJFEHGHJFJJJDEDDDICGFFGGJIJJHJHCDEEJC??BCBDDHJJFDFHJJBECGGFFHBC4448>DDAEBJEEJJHHJFHFBCIHFJJJFCECDJFGFDFFEGDDGF@-+,./200.../01;;>?;:;9899:ABA>>=?ECBH9:9DDDJJJJDGDBCCDGDGJGCDJJJC?@ADJJDDFC'&$
@Stanford_t7w_2_T7_No_SapI_1_Linear_9000_360
TTTATATGGTGGTGACTCAAGGCAGCAACAAACAAGCTGTTCCAGTTAGACTTTCGCGGTCATTTATGATGACTGGTATGATGCCTATAAGAAAAGATTGCATACGGTTACGTATTGAGGACAGGAGTGGAAACCTGATTGATACTAGCACCTTCTACCACCACGACGAGGACGTTATCTTCAATATGTGTACTGATTGGTTGAACCATATGTATGACCAGTTGAAGGACTGGAAGTAATACGACTCAGTATAGGGACAATGCTTAAGGTCGCTCTCTAGGAGTGGCCTTAGTCATTTAACCAATAGGAGATAAACATTATGATGAACATTAAGACTAACCCGTTTAAAGCCGTGTCTTTCGTAGAGTCTGCCATTAAGAAGGCTCTGGATAACGCTGGGTATCTTATCGCTGAAATCAAGTACGATGGTGTACACAGGGAACATCTGCGTAGACGATATTCTAACGATTACTGGCTCTCTCGTGTATCTAAAACGATTGGCACTGGAGCACTTAAACGGGTTTGATGTTCGCTGGAAGCGTCTACTGAACGATGACCGTTGTTGCTTCTACAAAGATGGCTTTATGCTTGATGGGGAACTCATGGTCAAGGGCGTAGACTTTAACACAGGGTCCGGCCTACTGCGTACCAAATGGACTGACACGAAGAACCAAGAGTTCCATGAAGAGTTATTCGTTGAACCAATCCGTAGAGAAA
+
/.//0-.,,/-++)''(((99?B8889IJDFFHJDEDGHJJ44./00/,,+-00))))-.,+++989::IJJJJJJHJJIHJHJEC>:6*(/??@D@AAIGJHJJJIHJJJHDDIJCEC@?>0.'.6../<>HFGDCA?>:<A=>>976129=8237:>=JJ@?>?DDJEFDB??>******:;@GIJJJJIJGJHIJFBDC76553/(''+('((*=AFGIJJIGIJJIHJJJJJJJJJJJDEDEJCCCCC7779AEEDEIEFFFECGHJBACBJJJIFHIHEHIJJGJBAA9:7310?@DCDC:::<>GDDEGGHGJHGHHGIJJIGFG5112@@<=FHJEBECHFIHJFCDCDJFJJJEFDBAAABCEJJH@?>GEJEEEDGHHJJJJFFHAABAEJJJJ@??>AAADIEJJGHJFGIEGDCCCDHJJJJJ/...../;79:65443355::''&&))&%''*(('&%'..0:?=JJIDCFHDHDFJIJJJJBABA;::99667@BB:::<AGGBCCDEJJJIJJIC99::BEEJDD-,,-72223>A8889JFD::971432237>>=9764<:7:;CJIJJGHIGHJJJGJJIFGFHDHDHFEJJJJJHFG@@A>?>3*@C?B?>CEJJHBAABGIFIJFJJFHEHFJFJGJJJJJGJJCDBDJJJJJGGHFJJFHEDFFCGFGFFGFGJCFG@<==>BDC==55+(()*,+
@Stanford_t7w_2_T7_No_SapI_1_Linear_9000_361
CTCAGGCATGTAAACGTCTTCGTAGCGCATCAGTGCTTTCTTACTGTGAGTACGCACCAGCGCCAGAGGACGACGACCGTTAGCCCAATAGCCACCACCAGTAATGCCAGTCCACGGCTTAGGAGGAACTACGCAAGGTTGGAACATCGGAGAGATGCCAGCCAGCGCACCTGCACGGGTTGCGATAGCCTCAGCGTATTCAGGTGCGAGTTCGATAGTCTCAGAGTCTTGACCTACTACGCCAGCATTTTGGCGGTGTAAGCTAACCATTCCGGTTGACTCAATGAGCGTCTCGATGCAGCGTACTCCTACATGAATAGAGTCTTCCTTATGCCACGAAGACCACGCCTCGCCACCGAGTAGACCCTTAGAGAGCATGTCAGCCTCGACAACTTGCATAAATGCTTTCTTGTAGACGTGCCCTACGCGCTTGTTGAGTTGTTCCTCAACGTTTTTCTTGAAGTGCTTAGCTTCAAGGTCACGGATACGACCGAAGCGAGCCTCGTCCTCAATGGCCCGACCGATTGCGCTTGCTACAGCCTGAACGGTTGTATTGTCAGCACTGGTTAGGCAAGCCAGAGTGGTCTTAATGGTGATGTACGCTACGGCTTCCGGCTTGATTTCTTGCAGGAACTGGAAGGCTGTCGGGCGCTTGCCGCGCTTAGCTTTCACTTCCTCAAACCAGTCGTTGATGCGTGCAATCATCTTAGGGAGTAGGGTAGTGATGAGAGGCTTGGCGGCAGCGTTATCCGCAACCTCACCAGCTTTAAGTTGACGCTCAAACATCTTGCGGAAGCGTGCTTCACCCATCTCGTTGAGCCCGTGCTCAAGCGCTTTCGCGAGCTAAACGCTCACCGTAATGGTCAGCCAGAGTGTTGAACGGGATAGCAGCCAGTTCGATGTCAGAGAAGTCGTTCTTAGCGATGTTAATCGTGTTCATTTAGTGCCTCTTCCAGTTAGTAAATCGTACCTATTCAGGCCACCCGCAGATGACCTGTAAGATAAGACTATCAGCCCATTAACATTGCGTCAAGTTGCTTATCAATGTTGAGCGTAAGACCATTAGCGATAGCCATCCGGTCAGCATTACGCCAGTGCAGCGCGATTCGTTCCTCAAGCACCTTAAATTCCCCGCAGACATGTTGACCCAGAGCATAGCGTTATTGGTTCTTCCTAGTACATCTACAGCTACCTCATGGTTACGCCGTTCTTGACGTTCAGCCCATCGCCACGCAGCAAGCATTCTTTCGCGCTTAGCTTTGTGTGTTTTACGTGCCTTGCGGTTGCGACGTTTGAATCTGCGTGCCTCTAAGCGCCCCTCGTGACGTTCTTTACGGGCCTTAGCGCGGTCAATTTCTTTCTGTCGTGCGACTTCCTCGACTTCCTTGATGAGTTCCTCAGGGTCGATGCTGAATGCGCCACCGTCTTTCTTCTGCGAGAATGATACCGGGTCGGTGATGTATGGTACGTCTCCATTTGAGAACATGATGTTCCCGCTATGCATGTCGAATGAGGCGATGCCCTCAAAGAACTTGCGGATTAGTTTACAAGTTTCAACGAACTCACCATCCCATTGAGTTAACTCATCATGCTCATCCGAATTGCAATCAATGATGTCGCTTTGCGATCTCAGCGTATTTATAATGGGCATCATTGTTGAAACGCTCGCAATCCTTAAGTGCGTCAAGTACCACCGTATAGCATCCAGCGTGGCGCTGTACATCGTCAACGTTAGGGATACCAGGACGACCCTGATACATGCGGCAGAAATACGGGTGTAGGCTGCGCCTGAATCCTCTTTCTTAAAGCCCACCTTAATCACTCTGTTAGGTAGCAGCGGGTGACTATAAGCAGCCGAGAATGCATAATTACCAAGCATCTTTTGAACCCTGCGTCAGCCGTCGAGACACTTCAAGGTAGTCCACCAATCTTGATGCTCAAGTGCCTGATTTAGTTCGGTTAGCTCGCCATCACACGTCTCGCTGTTGACCATCTCGACCAGTAAGTCGATAAGCATACCTTGACGCTTGTCAAGTTCACAGATTGGCAGTGCTTTGATTGCGTCGATAGCGTTCATGATGTCGGTAATGTTCATTGCGTTGTCCTTTATGTTCGTTATGAGATAGCGTTCAGTGTGTTGGCTAGTGCCTGTTCAAGTGCGGCGAGTTTCTTGGCTTTAACCTTTTCCTTTCGTCTATGCCACGCCGCCCTCTCTTGTTCCTTGCGGCGTTCGAGGTTGTTCTCTCGCCAAGTTCTCACTATTCGCCGATTTGCCAGCGTATAGTGTGCCATTGGGCATATAACCTTCTTTAAGCCATCAGTGCGTTCTGTCATAGCCGGAACCTATCTTGCTTAACTTTGCGGTTAATGCGGAGTTCACGCTTAAGGCGTTCGATTCGTTGTTTCATTGCGAACCCATCAGGTGTACATACGGTTGCCCCGTTGGACGTGTCGATTGGCATAACGTAGTGCTTCATCATTTGCGTAGTGCCCCTTTGATGATTCCTATGATGATGCAAGCGGTAAAGTAGGAACCTACAGCTACACCTAAAGCCTTCCCAAAGGATGCACCTACAGCTAGACCTAGAGCGGTGAGTAGACCGATAGTAAGCATATACATTACTACCCTCATAAGTAAAGTGATAATCATAAAGGCCACTCGCTTAGGAGCGACCTTGAGTCTATCACTCAGCAGATTCTAAAGCTATTGCCTTGTTGTTTTCGTACAGTTCTTTGAGCTGTGCCATTGCGAGTGACCAGTTAAAGCCACAGCGCACCATGTCGCTATAGAAAAGTACAGTTTGAGCGGTCAGACCGTATTGCACGTTGGTAGTAGACATTACTCTTCATCCTCCTCGTACTCCTCGACTTCCTCCAAGTATTCATTGAGCAAGTCTTCTGCGTCTTCCCAGAGGTCAATCGTTAATTGCTGATCAATCGCGCTTGCAGGATGCGGATTACGTCCTTGGTGTCGGCATCGACCAGAGTCTTCGAACTCAAGGTCAATGCCCTCACTTGCCATTACGCTAAAGATGTCAGCGTAGTAGTGCGGAACTGCATTATCGGCAGCCATGTGAATAGCATCGTGCAGGTCATCAGTGTCACGGATGTCATCATAACGGATGTTTTTCTTTCAGCATTTCGTAAGCGTGGTCGAAAACGTTGTTGTAAGTCATGTTAGACATAGCCATCTTGTGTTACCTCGTGCAGTTATTAGTGAATATCATAAAGGGCACCTTGCGATACCCTTGAGTTATCCGCTAGTCATGCACTCAAGAGCTATTTACCAGATTGTTAAAGAGCGTCTTAGGTCAGGGTTTCGTTAGACCGCATCACCTTTCAGTGTGGTGACTCACTGTCGTTTCATGTGGTACATCGTACCGTGTTTACTTCATGTTGTCAACCGTTTTGTTTCACCTTATGTGCCGTGGTGCGCTTAAGTCACCTAGAAGGCACTGTGCGCCCGGTTGACGCTGCTAGTGTTACCTAGCGATTTGTATCTTACTGCATGTTATTCATGTTGTCAATACCTGTTTTTCGTGCGACTTATCAGGCTGTCTACTTATCCGGTTGACCCCGGTGTCAATTGGGATGGCTATTCGCCGTGTCCCTCTCGATGGCTGTAAGTATCCTATAGGTTAGACTTTAAGTCAATACTCTTTTTGATAAATTTTAAATTAATCTTTTAAGTCTCTTTAAGTTGTCTCTCCTTATAGTGAGTTGTATTAATAAAGACAATGATTAAAGGTTATCACTTTATGGCTAACGACAAGGCGTCTTTAGGTCTGGTCTTTATGTAGTGTCTTTAGGTCTGGTCTTTAGGTCTGGTCTTTATACACGGTTCCATGGCGTTGACTTGATGGGTCTTTAGGTGTAGGCTTTAGGTGTTGGCTTTAGGATGGACGTTAGGAGGTGACTTTAGGAGGATACTTTAGGAGACTGTAACAGATGCAGAAA
+
00.,+*(('&&&%,-++,,1'******2,,,,67<===I@@@-+++@DFGJGJJJIFIFJGIJFJFJJJJJJJJJFJJJIJFABACCFGDAACCJJDFGFJEGGGJGHJJJBACJJGJJ>3440519@CDBABEEHGDGEBFDDJEF9889@JJJHJGFABBDIJJJFGJHGJFJC;;=:?7444?=<<<A??HG><==JFEGFIJJ('''JHGJJHJHHJ@44@@JHJGEJHGJJJJFGGGFJJJC?FJJCACCBBAB;33333=>ADGCEDHDEDEDBE7777CDDC2222D?>?EEIFIGJJJIGDJFJJG5556?>>ACDGJIGEJGJJJJJIHJHHHJGHE@<;;=9::66636555<BDFFJG666:9BGHJJJHGHJGJJJJIIJJJJJFGJ===HGBA@JBGJIJHJEFJJGIFBH?AGIIIJJCBE0///;FJJJIJGJJJJIJJJJEFHDJJIJG?>=<=CBDCDCGJJF53../BC=5555+**-3/..-./%%%))***79999=A:::;==:::;<:31///07EGFHFJHHJ>>>?AB9999C@<==:::;FFECCEJ9:9:JFB<:;BFJFIEGHJIJFJJEIIHJGDEJGHGDDG??;=><30133D???>FIHIHJJJJJIAJJGJIJ666<AGHCCAAGCIBJ@@??>>>2,9:DDFJJI)))*C??BCBFDFGJJJJFJJ=<<=IFGFJC>>>JJFJGEIJJFDDDJ433A4022745ACEB????JJJEJE8FJEIJJJFIFJJIHJJFD?AGECDBBCAFJJJJJJHJHIJIJJGH;;991/,-11+&&%%&&&&%&&%%%%%&'*'&%%$$%&&&$&)6>ABBBDEEJJHG???@FJEFJFD/...D>0---122--./558EJH>7::>@JCCD9////;2,+*(+/)%%%%%$%&%&116GIJE;<@=>?;<<((((-'''''?=86623*CDGJGIJ@@A5554888=<<+***89C@@@:JJJHJJGJGFJJBBGHHJ@=>DFEJJJFJHJJJJHIJJHFJDDDB?@@FJJJIFGJJHHJJJH2222EICGFJIJFHFEJJJIJJJIJFJJJFJG5555JJD<<;;A4112DHGJIJ::==<=>?;CAHC::9,,,,?)&&%&''((&%%%:&&>?CE4@CCGGDDBCDDHADCCCA><6551.0/02=6./=BJIIJJJJJJGJGGGJFJGJJIJGHHHBDA:999HHJGJDFBFJJCCGDJJJJEGIJHJHJJJJGJJIHJJJJGJFBBACEJJDJJJ(''AIJJJIJFEJIJJIHHEAA>=CDBCJIJGJHJE?>??AA66*))(.1:966>=@AGDABBDFJB>B..92GGFEFCJIJEJE222@IJJIFHJJJDEHDDEJDJJHFDCDJDJHEJJGDHJEDDCDDHC>95523BBABGFEEABFEEBDECFEDCIJB===;43@?>?ADBJJJJDC;22HJDABACHJGAC@@@DFH221195,1134559=>?DJJFJHJCJJEJFDBA:.667897:=DA@@E====JJGG@:::::967601100197777<73----..2101****=?=<955651*:0----?;EJGJJJHIJGFJHGJHICCCAIJJ....<<<>FJED733+((&)&&&&987;;BC;;;;;JEFE;<;=3322''''016?@DFEJE>?==ABJEC==<=A@?>765575444<;77@>65659=?1110222;;989810/2656---./;:((((*4101'--.=:767;B645..-/..++.))(''&$$$&,.)),-13?FDCBCB@?;65;:44471=?23GJIJJFJJ=A:;ADJFIJJJJIDEFJCCC))*)1,,&&&$$%41241000.,***+*)%%$$$%&&&%&%'''%%(),,356>@B;97742110''&(+,0>@>??BHFJHJJFFJFGJJGFDFGJHJJFJHFJJHHJJDJFDJDC877759;:;<777668AHJGGFJJIJFJJIIJHIJJHHHJJAE@?CDJHIGIJJJJJJJHJJJJJJGJJJFHEJJC987--*+*,-00313:=<CJBDGC>=<GDHJJJJHJJJJJJJJEJ4223FJJJJFFFHHJJHJJC?@??8++++4,..=?=B>5544<HJJIJ?;<JFJJEE====JJJJJEEJJJFJJHGG@GJHGJJHJHGDEFJJJJJCJG>EJJHJJHHDCHJIGHAC8899ABIDCDJJJFFGJJJHFJJJJIGJJJEJJJHEFHFJB<<==DCJEJJGIGJ>=CJJJEHJHIDAA?82222BJFEEEIBA.+,?@FCD>>?>@@??@?;77:FJDJJJCJ>@A(?:72GJJJJI8888JGIGGCFEJGJFIJHFEJIGEDD===<=?+'')2'&$(')==>A:A@@FGGGJJJJHJJIJJEIIJJJJG0*))*'&&&*353122=>@FJGDGJHJIGJJJJGGJJJJJJJJJIJJFHBDE@JIFJGGJ@??AE@???HB@@@BCBAB>>>999766652-++****141127/,17BEJC?==25436778CGFGFHJJIJGGJD<<;5C>A?7735=AAG///1&&&)>>?D@B>;ACJJJJJJJHGGIJJFGEF>?JHH<<=?@?B@=989322367=>5556><?444J.,***())%%&&'09;>?BDFJHJHHGG:::7884456:;F>;8)))),&&)*+*+,0128+,9;3222:8877788896541223<IJ>;:BBCJJJHHIJJIJHDEFJJJJJJJFFGBA@@CEHAAJJFFIJCCBBJFJJJFCFBJJHEJIGD))CBJJGJHJIJJJJJJ:7799GDECB879;H7778@DA940///''&&**1446:EAEJFJGCABBFJJ96533)'(3<;DB@>.,,****+/44>=?@@DECEABACEFI@>98****EHDEAC9887:::7776:=:CDEFE:)(((BHECGHJEEC(('&'&%'((5355BCFDEJGJGEJACEBF?>>@J@<>@CJ5'''37/'''22@ECEFIJJHEJJGHIJFJJD???A?>==DBEBDACEDEJJFIGIJJJGJJJGHJHFJHIJJJJJIJJJJHJGHJEDEEGJJJJEEFJJJJGHJIJIFJJJDDDFGFJJJEGG@>>>>G98889BEJJIJHDBEDDIGJJJJJ=IAD58;D>CDGHJG@555CDEF776533/)()8<:<>A7779??@ADDFDCE77733JBACDJJGGJJJJJF,,,.1...*(((++999BEFGJJJJGFEJJJHFJHJJHEFEB??99DCCE;860*((BJGJHIJCHJJFICADGDEEEJ++?@@CA@C:39565.,-*35=?<778=>?((()54480)9-/,,311288>EGEICFBBH6288=AFJJJIJA???ECBJ////JEJJJJJHGIJ??,,,+/.-//291*111,.01888>;;=CIEFJJGBCGJFJIJHGFJJEGF?999;?@C3333664<<---.8:>@DHJFJJHJGJB?9>=FDGJFJJJJFJJF@?@IJ;JJJIEJGGGJJHJJJEDJ84447:;8880***.C@BAAFA@@@FGFJHEEEDIG?>?JDBBCE<BBBJJGJGJ?=<898.@BEJJFIHJJJDB<<;?A6&&%*)**,((()<>?>>>@C>>>?IC@A<J;;<>BDBA??0..3((((***;?FFJFCCBBHJJJCAACJE?=>>@ABCCDICJFEEJJHHCGFJCFECCFIJ>>>JFGJJFJHECDFHGJJFJJ=4E5EJDJICDDGJJJDFFJJJDBDGHIFI>=>>>=>GDEEJJJCHFGCAH)))*ECC++++:9;ABA888EBDBBDC;:;;@A=;<9:7689C9990)))EEFDCECFE;,+,301)(('*+*',&$#####$$$$'&&&;<<<AAABCBJEDGIFHHJJIEFIGFDEIFEHAA@@JJJFDEEDG;;::;:97334=BJFCDABGJFIE712333/--..///.77;B@ADDCAADEC:;=:10/,&
@Stanford_t7w_2_T7_No_SapI_1_Linear_9000_362
CCCATATGCATGTTGAATGAGGCGATGCCCTCAAAAGAACTTAGGATTACAGTTTACAAGTTTCAACAAACTCACCATCCCATCCAGTTAACTCATCATGCTCATCCGAATTGCAATCAATGATGTCGCTTGCAATCTCAGCGTATTTATAATGGGCATCATTGTTGAAACGCTCGCAATCCTTAAGTGCGTCAAGTACCACCGTATAGCATCCAGCGTGGCGCTGTACATCGTAGACGTTAGGGATACCAGGACGACCCTGATACATGCGGCAGAATGCGGTATAGGCTGCGCCTGAATCCTCTTTCTTAAAGCCCACCTTAATCACTCTGTTAGGTAGCAGCGGGTGACTTGTACTCAAGCAGCCGAGAAGTGACCGATACCAGCATCTTGAACCCTGCGTCAGCCGTGAGACACTTCAAGGTAGTCCACCAATCTTGATGCTCAAGTGCCTGATTTAGTTCGGTTAGCTCGCCATCACACGTCTCGCTGTTGACCATCTCGACCAGTAAGTCGATAAGCATACCTTGACGCTTGTCAAGTTCACAGATTGGCAGTGCTTTGATTGCGTCGATAGCGTTCATGATGTCGGTAATGTTCATTGCATTGTGTCCTTTATGTTCGTTATGAGATAGCGTTCAGTGTGTTGGCTAGTGCCTGTTCAAGTGCGGCGAGTTTCTTGGCTTTAACCTTTTCCTTTCGTCTATGCCACGCCGCCCTCTCTTGTTCCTTGCGGCGTTCGAGGTTGTTCTCTCGCCAAGTTCTCACTATTCGCCGATTTGCAGCGTATAGTGTGCCATTGGGCATATAACCCTTCTTTAAGCCATCAGTGCGTTCTGTCATAGCCGGAACCTATCTTGTTAATCTTGCGGTTAATGCAGAGTCACGCTTAAGGCGTTCGATTCGTTGTTTCATTGCGAACCCATCAGGTGTACATACGGTTGCCCGTTGGACATGTGGATTGGCATAACGTAGTGCTTCATCATTTGCGTAGTGCCCCTTTGATGATTCCTATGATGATGCAAGCGGTAAAGTAGGAACCTACAGCTACACCTAAAGCCTTCCCAAAGGATGCACCTACAGCTAGACCTAGAGCGGTGAGTAGACCGATAGTAAGCATATACATTACTCCCTCATAAGTAAAGTGATAATCATAAAGGCCACTCGCTAGGAGCGAGTATTGAGGTCTCTCACTTAGCAGATTCTAAAGCTATTGCCTTGTTGTTTTCGTACAGTTCTTTGAGCTGTGCCATTGCGAGTGACCAGTTAAAGCCACAGCGCACCATGTCGCTATAGAAAAGTACAGTTTGAGCGGTCAGACCGTATTGCACGTTGGTAGTAGACATTACTCTTCATCCTCCTCGTACTCCTCGACTTCCTCCAAGTATTCATTGAGCAAGTCTTCTGCGTCTTCCCAGAGGTCAATCATCGTACCATAGATACGCGCTTGCAGGATGCGGATTACGTCCTTGGTGTCAGGCATCAGACCAGAGTCTTCGAACTCAAGGTCAATGCCCTCACTTGCCATTACGCTAAAGATGTCAGCGTAGTAGTGCGGAACTGCATTATCGGCAGCCATGTGAATAGCATCGTGCAGGTCATCAGTGTCACGGATGTCATCATAACGGATGTTTTCTTTCAGCATTTCGTAAGCGTGGTCAAAACGTTGTTGTAAGTCATGTTGAGCATAGCCATCTTGTGTTACCTCGTGCAGTTATTAGTGAATATCATAAAGGGCACCTTGCGATACCCTTGAGTTATCCGCTAGTCATGCACTCAAGAGCTATTTACCAGATTGTTAAAGAGCGTCTTAGGTCAGGTTTGGTTAGAACCGCATCACCTTTCAGTGTGGTGACTCACTGTCGTTTCATGTGGTACATAGTACCATATTTATTTCATGTTGTCAACCGTTTTGTTTCACCTTATGTGCCGTGGTGCGCTTAAGTCACCTAGAAGGCACTGTGCGCCCGGTTGACGCTGCTAGTGTTACCTAGCGATTTGTATCTTACTGCATGTTACTTCATGTTGTTGATACCTCTTTCGTGCGACTTATCAGGCTGTCTACTTATCCGGTTGACCCCGGTGTCCATTGGGATGGCTATTCGCCGTGTCCCTCTCGATGGCTGTAAGTATCCTATAGGTTAGACTTTAAGTCAATACTCTTTTTGATAAATTTTAAATTAATCTTTTAAGTCTCTTTAAGTTGTCTCTCCTTATAGTGAGTTGTATTAATAAAGACAATGATTAAAGGTTATCACTTTATGGCTAACAACAAGGCGTCTTTAGGTCTGGTCTTTATGTAGTGTCTTTAGGTCTGGTCTTTAGGTCTGGTCTTTATGTTTAAACTTTAAGATAGGCGTTGACTTGATGGGTCTTTAGGTGTAGGCTTTAGGTGTTGGCTTTAGGATGGACGTTAGGAGGTGACTTTAGGAGGATACTTTTAGGAGACTGTAACAGATAGGGACACAGAGAGACACTCAAGGTAACACCCAAAGACAAACCCAAGGGTAATCCCCAAACCCTTAGGGAACCCTCAAGGTCAACCGAAGGTTGACTTTAGGTGATTGGCTGGGCTTTGGGTCCCCCCTATGGGGAAACTTCAGGTCCG
+
,,(&$$&*+56220*)-6>77777667G>GB9+++8:7644-&'()+*)*)()*/.0//)''.2-.6=BB@C:899:BCC:8HBB?===;JIGIFJJJGHJJ000184555;:;=AICIDDCEDIGCAFHJJJJHJIJJJJIJJJFHIJGGHGDFJJJDJGJIDDGGJJJJJDIA;;7799JJJFJJEJEGJHGGGJHJDB??<<)('&(*,134;AFGHJHJHHJGJGGJDCBB6555;7457><D><<9ACEDGDJJFJGJJIJJJJHIJJJGJJFHJIIIJJGJFJJJHJEIJDDHHGJJDDIGCGJDHJJJJFDD?;834EHCDDCIGJJECBC???322,((()(((($$%$'$%&045:<<>?@ACG?1/+('&&)188;;CGHH;88IJJHGJJJFDABAD@?>;:<;<;>==>@CHJIHJIJJHJHJJJJJIJIJGJJJJGJHGJJJJABD445;4349CCCJJGEEJGGJJFJGJJJEJJHJJJJ733A<<=??4445GGJFEFDJJGJJJJIJGJGIJJFGGIJJECF:5433432343>:;>?JGFJJHIBHCDCD?<;<<==>JJGJJGAJJJJJJJJEEDHJJJJJJJFFJGFJJJJJHI?CJJHJIJGJFJFJJHGJJJIIJHDB799:JJJJ@86JJJJFJFFJEIJIHIHHJGEJJGJJJGJGJ=79JJGJJJGEJJJJJB<CJJGEFEGGJJJJFDJEDGGC2BHJIJFJIDHJJFHJJHEGJJHJJJJFHJJHHIJ>=J@==BEFJHFJJGJIJJFHJGJIJJJHFJGFIAA><=>JJ++++7354422//2/21001''(1(9?EJGJHJHJJEBD@4333//0)(472A@FEHJJGBAA@JJ@FJJJHJJHIEIJHJCB%%%')0058EGEJHJHJJGJI4422>=<=<;<<6656:;>@B@CG?C322299J52224????E@=5==???JDD---.//11.,,-)**-/337776999==FGEIFDJJIJBCB=;;766:6.;A>==<@A??@HIJJJJIFIGGICC3-,,.2''''9=AABFFEJJJJJJJJGJJJHGJJBDFGBDJJIHJJJJEC22GJJE;44766.458;CEDABB@0..111=BIHFJJJJHJJJJJJJGJFJJJHJIJFHGJGJJJJJJJJJJJJJJIJJJJJJJJJJHHJDFHDB?/+''&')&((((*--J./33)%%&,,7654;=GGJJJJHIIJJFJGJJJJJFJEEDHJJIIJGJJJIJJJGIFJJAA<<?>@@ADIJGIJJJIHJJHJJGFJJGHGIJJJJJJJJHEJF;4+,,DIEDDIJIJJJJJJGHGHJHHGIJJIJJGDA?>>ADDJFDHFJJJJJJGHJGDJAHJJIJIJHJJJGGJJFFJGFGCFDDECC7JFIIJGHJJJ---.CEIJJJIHJFEDGDDD9933D==DA5+**('&%%&%%%%1=?>?@JBBCE@A@B5740/.+('$%%$$'&''*.(*BJCBBBFCJJFEGCGHFIGJDJGHC?>?BJJFJJJJJJJJJJJID8:<JFHJJIGHJJJIJJGHJJJJJIIHJIJJJFGJJJJIJJJJJJJGJFHFGFJJJHJIJGGHJFJIIHJJJGEIDJHIJJ?==9886887;;DGFHIJGDF77766A?AAEIFAFI211>7FDIJIIJJHJJHJEEE1110''(9000:68767/..2665---((((*+5578CDFJHFJJHDGJJJB@?AJFEGGF5544455555343232366676567:973222224:94654434544432222434455454454655555898775433467656655411113322346888884300.,,,-1021133588;;820005666544455666652234:332255323/.'%%%'(&'%%&&''''&4542333632212234:754464454522234655443433121243221++++21112343/)))0212225534521/013533123223345442////4542101455556434332223+)))),*,)%&'&&''+***&((''&&'(-.//02557633213231110/0/0101011,*(()'&$$')/0/123441111--,+..04356454-,,-234332000.//022100022210/./=84223321---/2465:631111449<10/35232235;=7321259:97221144443122157.10013322222212344433333433322213333111112456976545554433331110...068644446653335:5321112466662/0/4457654458665555552223<6543455533337543210011.../33235454344334876554222255586656545567879766533343///0666876++++1-&&&76640000346676633448422354312336666;9877>665564655563334678:;:9755568777879775//./25721,-012.()2487898;876675322342224744335468.&&)4433358820/.31.(()'%%%2412,-//3:96+**++'')&$$$
@Stanford_t7w_2_T7_No_SapI_1_Linear_9000_363
CCTAAAGTGTAGCTCCCTAAAGTCACCTCCTAACGTCCATCCTAAAGCCAACACCTAAAGCCTACACCTAAAGACCCATCAAGTCAACGCCTATCTTAAAGTTTAAACATAAAGACCAGACCTAAAGACCAGACCTAAAGACACTACATAAAGACCAGACCTAAAGACGCCTTGTTGTTAGCCATAAAGTGATAACCTTTAATCATTGTCTTTATTAATACAACTCACTATAAGGAGAGACAACTTAAAGAGACTTAAAAGATTAATTTAAAATTTATCAAAAAGAGTATTGACTTAAAGTCTAACCTATAGGATACTTACAGCCATCGAGAGGGACACGGCGAATAGCCATCCCAATCGACACCGGGGTCAACCGGATAAGTAGACAGCCTGATAAGTCGCACGAAAAACAGGTATTGACAACATGAAGTAACATGCAGTAAGATACAAATCGCTAGGTAACACTAGCAGCGTCAACCGGGCGCACAGTGCCTTCTGGTGACTTAAGCGCACCACGGCACATAAGGTGAAACAAAACGGTTGACAACATGAAGTAAACACGGTACGATGTACCACATGAAACGACAGTGAGTCACCACACTGAAAGGTGATGCGGTCTAACGAAACCTGACCTAAGACGCTCTTTAACAATCTGGTAAATAGCTCTTGAGTGCATGACTAGCGGATAACTCAAGGGTATCGCAAGGTGCCCTTTATGATATTCACTAATAACTGCACGAGGTAACACAAGATGGCTATGTCTAACATGACTTACAACAACGTTTTCGACCACGCTTACGAAATGCTGAAAGAAAACATCCGTTATGATGACATCCGTGACACTGATGACCTGCACGATGCTATTCACATGGCTGCCGATAATGCAGTTCCGCACTACTACGCTGACATCTTTAGCGTAATGGCAAGTGAGGGCATTGACCTTCGTCGAAGACTCTGGTCTGATGCCTGACACCAAGGACGTAATCCGCATCCTGCAAGCGCGTATCTATCAGCAATTAACGATTGACCTCTGGGAAGACGCAGAAGACTTGCTCAATGAATACTTGGAGGAAGTCGAGGAGTACGAGGAGGATGAAGAGTAATGTCTACTACCAACGTGCAATGGGTCTGACCGCTCAAACTGTACTTTTCTATAGCGACATGGTGCGCTGTGGCTTTAACTGGTCACTCGCAATGGCACAGCTCAAAGAACTGTACGAAAACAACAAGGCAATAGCTTTAGAATCTGCTGAGTGATAGACTCAAGGTCGCTCCTAGCGAGTGGCCTTTATGATTATCACTTTACTTATGAGGATAATGTATATGCTTACTATCGGTCTACTCACCGCTCTAGGTCTAGCTGTAGGTGCATCCTTTGGGAAGGCTTTAGGTGTAGCTGTAGGTTCCTACTTACCGCTTCATCATCATAGGAATCATCAAAGGGGCACTACGCAAATGATGAAGCACTACGTTATGCCAATCCACACGTCCAACGGGGCAACCGTATGTACACCTGATGGGTTCGCAATGAAACAACGAATCGAACGCCTTAAGCGTGAACTCCGCATTAACCGCAAGATTAACAAGATAGGTTCCGGCTATGACAGAACGCACTGATGGCTTAAAGAAAGGTTATATGCCCAATGGCACACTATACGCTGCAAATCGGCGAATAGTGAGAACTCGGCGAGAGAACAACCTCGAACGCCGCAAGGAACAAGAGAGGGCGGCGTGGCATAGACGAAAGGAAAAGGTTAAAGCCAAGAAACTCGCCGCACTTGAACAGGCACTAGCCAACACACTGAACGCTATCTCATAACGAACATAAAGGACACAATGCAATGAACATTACCGACATCATGAACGCTATCGACGCAATCAAAGCACTGCCAATCTGTGAACTTGACAAGCGTCAAGGTATGCTTATCGACTTACTGGTCGAGATGGTCAACAGCGAGACGTGTGATGGCGAGCTAACCGAACTAAATCAGGCACTTGAGCATCAAGATTGGTGGACTACCTTGAAGTGTCTCACGGCTGACGCAGGGTTCAAGATGCTCGGTAATGGTCGCTTCTTTCGGCTGCTTATAGTCACCCGCTGCTACCTAACAGAGTGATTAAGGTGGGCTTTAAGAAAGAGGATTCAGGCGCAGCCTATACCGCATTCTGCCGCATGTATTCAGGGTCGTCCTGGTATCCCTAACGTCTACGATGTACAGCGCCACGCTGGATGCTATACGGTGGTACTTGACGCACTTAAGGATTGCGAGCGTTTCAACAATGATGCCCATTATAAATACGCTGAGATTGCAAGCGACATCATTGATTGCAATTCGGATGAGCATGATGAGTTAACTGGATGGGATGGGTGAGTTTGTGAACCTGTAAACTAATCCGCAAGTTCTTTGAGGGCATCGCCTCATTCGACATGCATAGCGGGAACATCATGTTCTCAAATGGAGACGTACCATACATCACCGACCCGGTATCATTCTCGCAGAAGAAAGACGGTGGCGCATTCAGCATCGACCCTGAGGAACTCATCAAGGAAGTCGAGGAAGTCGCACCGACAGAAAGAAATTGACCGCGCTAAGGCCCGTAAAGAACGTCACGAGGGGCGCTTAGAGGCACGCAGATTCAAACGTCGCAACCGCAAGGCACGTAAAGCACACAAAGCTAAGCGCGAAAGAATGCTTGCTGCGTGGCGATGGGCTGAACGTCAAGAACGGCGTAACCATGAGGTAGCTGTAGATGTACTAGGAAGAACCAATAACGCTATGCTCTGGGTCAACATGTTCTTCTGGGATTTTAAGGCGCTTGAGGAACGAATCGCGCTGCACTGGCGTAATGCTGACCGGATGGCTATCGCTAATGGTCTTACGCTCAACATTGATAAGCAACTTGACGCAATGTTAATGGGCTGATAGTCTTATCTTACAGGTCATCTGCGGGTGGCCTGAATCAGTACGATTTACTAACTGGAAGAGGCACTAAATGAACACGATTAACATCGCTAAGAACGACTTCTCTGACATCGAACTGGCTGCTATCCATTGAGACACTCTGGCTGACCATTACGGTGAGCGTTTAGCTCGCGAACAGTTGGCCCTTGAGCATCGTCTTTACGAGATGGGTGAAGCCGCTCCGCAAGATGTTTGAGCGTCAACTTAAAGCTGGTGAGGTTGCGGATAACGCTGCCGCCAAGCCTCTCATCACTACCCTACTCCCTAAGATGATTGCACGCATCAACGACTGGTTTGAGGAAGTGAAAGCTAAGCGCGGCAAGCGCCCGACAGCCTTCCAGTTCCTGCAAGAAATCAAGCCGGAAGCCGTAGCGTACATCACCATTAAGACCACTCTGGCTTGCCTAACCAGTGCTGACAATACAACCGTTCAGGCTGTAGCAAGCGCAATCGGTCGGGCCATTGAGGACGAGGCTGCTCGGTCGTATCCGTGACCTTGAAGCTAAGCACTTCAAGAAAAACGTTGAGGAACAACTCAACAAGCGCGTAGGGCACGTCTACAAGAAAGCATTTATGCAAGTTGTCGAGGCTGACATGCTCTCTAAGGGTCTACTCGGTGGCGAGGCGTGGTCTTCGTCACATAAGGAAGACTCTATTCATGTAGGAGTACGCTGCATCGAGATGCTGAGTCATGAACCGGAATGGTTAGCTTACACCGCCAAAATGCTGGCGTAGTAGGTCAAGACTCTGGACTCGAACTCGCACCTGAATACGCTGAGGCTATCGCAACCCGTGCAGGTGCGCTGGCTGGCATCTCTCCGATGTTCCAACCTTGCGTAGTTCCTCCTAAGCCGTGGACTGGCATTACTGGTGGTGGCTATTGGGCTAACGGTCGTCGTCCTCTGGCGCTGGTGCGTACTCACAGTAAGAAAGCACTGATGCGCTACGGAGGACGTTTACATGCCTGAGGTGTACAAAGCAATTAAGCATGCGCAAAACACCGCATGGAAAATCAACAAGAAAGTCCTAGCGGTCGCCAACGTAATCACCAAGTGGAAGCATTGTCCGGTCGAGGACATCCCTGCGATTGAGCGTGAAGAACTCCCAAGAAACCGGAAGACATCGACATGAATCCTGAGGCTCTCACCGCGTGGAAACGTGCTGCCGCTGCTGTGTACCGCAAGGACAAGGCTCGCAAGTCTCCGCCGTATCAGCCTTGAGTTCATGCTTGAGCAAGCCAATAAGTTTGCTAACCATAAGGCCATCTGGTTCCCTTACAACATGGACTGGCGCGGTCGTGTTTACGCTGTCAATGTTCAACCCGCAAGGTAACGATATGACCAAAGGACTGCTTACGCTGGCGAAAGGTAAACCAATCGGTAAGGAAGGTTACTACTGGCTGAAAATCCACGGTGCAAACTGTGCGGGTGTCGATAAGGTTCCGTTCCCTGAGCGCATCAAGTTCATTGAGGAAAACCACGAGAACATCATGGCTTGCGCTAAGTCTCCACTGGAGAACACTTGGTGGGCTGAGCAAGATTCTCCGTTCTGCTTCCTTGCGTTCTGCTTTCGAGTACGCTGGGGTACAGCACCACGGCCTGAGCTATAACTGCTCCCTTCCGCTGGCGTTTGACGGGTCTTGCTCTGGCATCCAGCACTTCTCCGCGATGCTCCGAGATGAGGTAGGTGGTCGCGCGGTTAACTACGCCTTCCTAGTGAAACCGTTCAGGACATCTACGGGATTGTTGCTAAGAAAGTCAACGAGATTCTACAAGCAGACGCAATGA
+
'&&('),++,-*)))/3/=AIGJJ@A@@DBBFEDFFFJIIIJJJJJJJIJJJIEGJFHJJJJJJJIIGGJHJJGIJIEG=;;9::9=GEJEHJIJHGJJJJIJJJJJE43115:+**--*'()4;JJJFJJGHEHHJFJJHJFJEGJJHHGJJJJGIJJEGD423=@:::JDJHHHEHJBBECFJJJJJJJJGGEJE<+*(+BJJIJFFIJJJJJJGJJHJIJJJGFGDHIFHJIJBH5655DBCA>@>?B<=45,''?GHIJIHJJJIJJJJJHGJJJJFJJJJJJJJJJJJHJJJJJJJDFCEJHJHJJJJJJGDCAAJJJJHIHB@@@JBFHJIHIBBDCGEIECDDJDBFEEDE:101/01(/099:>?>GFED?>=<>;;;>@>=>?EJJJJJGG<=<<459<FFEBCJJJIEGHHEEJHJHJJJJEHJJJJHJGJFEDHJJIHJJJJJJJHJJJJJIJDJDFHCBB<<<:==EFHHGJDCC<;;<J><<00'''+11=<:;A;99?@CEGEECBCCEHCFECBCCDDGEFJJFGIJHFI@@>AGBCFDFB@@FFFJEJIJDCHEJGFFIJEEECGDB=<=:<<>EDCD@A@<=CFB>DFEHJJEIGFJGCGFJJJIAAAEFJJIGJHGJJHIGIJF@;;;5EJDDHEHJHJIIJIDBDF555;;;<<=A@CD<<;;@AJHJEGJJAC@?JJHJJGJJDHJIJJJH@JJGEJGJGGJJDFJJJJJIGFJJJJJAA>@@@D@7-*)+:667@HJGJJJJHGHFJ?>==BCE4220/-,,('&'(<=EGJJJJJJJJGIJJJJJHJJJIJIJJDGIECDCDAA10/03789IJJHIGJJJJGJFJIJFIFJJHHIEJJJJJJJJGJJJJGJHFEDEE<<<<JHJEEIGGFGFJEGJJJHJHJIJHJJJHFBFJIJJJHGJGJHIJFCBCCJJEJIJHDDG77878BDEGCDCH---0GJHJJIJHHIG=<<;BCEIGJJEDEEHHJJJHJJJHJJJEIJ@A?A64450//07777:;=;:<==CCIECA>?CFGFJEGFJJGIJEGD@==GJCGEGJJGJJFIEEJJJJJJCC@@@ADD>=<6667<;>;;>@CFJGGDJJGFFE43335.)).-.,+**+&##&'(+-,--:<11CFJJHJJHEGJJGFEEIHEGDGFFHJJGJIHFHGHFJJJFCEDEJGGJHHGDDC>?>?AB@F@@?@??DFIDA2223==>>@CJJJGIIDFDEJGJJJJJJC;98JDBDDBDGDDCEJF==<=@A@JJJHJJJJGHJFJICDCJHJEIJGIIHDBAEFJJJHJJIJHDHCJ<753.(''+=???GDDDCCDJJHF=<>>IJFDCDEFEBCCGJGDGFHJGHGJJJFFEEJGJC000CA9DHHIEJCDFJJJJHFFHEIFHJEBFDGCB722250?>2224(((::;;=D6500000FFJEEDDDDJGFEBA@ADABFJJJEGDFHIDDCABA@A@CCJJ;:;;FJDBC<=??@@><==FJEFDBCACBDAEECDIGJJJCDFGJG>>==E@ABFJBAAGA@@@CDCEGEIGJEJJFJGJHIJJJGECJJGEJIGFEEIJJHIHJHJGJIJHHJFJHHHJJJIJJJEJGJFEGJFJIJJJIJJJJJJJJEJJJJJGJDCFDHGJ<<==GFGEJHDJFJJJFJJHJFDCCDHEGJJJIJJFHFG=;:('((,33:JD=CA@ABJJJHIJDECEHCDBB3;32014:JFGIJHIEJJ3223A==>>999=JJJHGIJJJJFDCCC=89;JDGBJHDED<E>>??<<==JJJJJJJDEDJGJJJJJHFJJJIJHJJJJJIJJJIFJJIJGJJJJIJIJGJJJGJIJJGHHGJ===9995DDJJHHJDDECGEGIJIHJJFJIJJJJIJJJECCBF=11026-+)).AA@@BFGJJJJGJJJJJJIJGGDDEGHFJIJJJJJEGD65334;;=>B;;;DJJHJHDBIHJJHJJFHGFGFEFJFJGDFEHHIJJHJFJJJJJGJIIHJ@@@@JEGEGJJJJHJEDDFFI?:;<JJFEA@?AJEEJJJJHFHEJJJGJFJIJGGJGJJJIJJGJHCC?'''(+*+*,.12FHBA?598899AJJJEEJHFJJJJJIHJJJJEFFIIIJFJIGJJJGJJJJICADCDFJGFJJICFJHJJJJHJJ?@@@G?@??@2200.+-))()))$$%*6:HJJECFJJJJJJF????GIECBA?===>IFJJJJGIEIDE>>>43323-,++,''()9>BC:889GJFCDEJDGJGGJJJHJIJHJDCEBAAGJIJFHJJJFJJJJJIEJIGGFDGGGJJJGJJGJGJJJJGGJDJHJGCB@AA@;:57----/1-&&(366GHIEGJIJJJJJJJFHJJJGJJJ7+*+,+((&&,+%%%'++@FG4334GIICEJDIFFF;555;JJJHI6667DFIJFGJJHJJJJGIJJEFFGJJJHIJJJIJJJJDHHDJFDDB?774455;743445JDAA:BEEFJJJJ????F?AD*+FJHGJJJJFIJGGGJGFFHD<:;<BJJGHJJII878D:H:;FFI86555FJJJJA?@@FJJFF>>>?:99:823@CGGEGGEIJJFIJIJJJGJJGJJJHJJJHJIJJJJJGJJHJJJJJJGC6666AA>?:97642366>BBBDBBJFJJGJFGFJJECCBBJDJJJHEJJJHFJFJFJFE32)''-233)*773//961---11*)));;CJGJJJJFIJJHJJHEJJJJJFGJ:9433557?>?=>>?@HEJ=;:7222:EDBC?>>>AFJJEJJJJFJEJ@@JGJDED>=<<>77*&'-./<411>>EHJHJGGFFJJJJJJCCCCCJJHJJJIEDB@CCBJJGJGIF88:;EIFGGJJGJJJGJHJJJJGIJGJGJIFG??>>EJ=;:;JIFJIJJJHGFJGCCDJFJG5553445A??@=;;:984:<@A8:BCDE<992333773254669/...'&&&1356699=?HCDEEJ?HB@>56>@AADJIJGIHJ>><=@B=;;;>99AJJGDFCDGJEJJJJJGFBJGJJHJEGJHJJGJGIGJ;.052,,,-/09899HDJIFJJIHJHFE??DGEDF4334>99/*,66<FGCE@?<?@IG@:22/,,,'''(---)0..--/*'')/,,,-(((*+,*))*==<:89/(5543679??AA<=ACDCDFJHFJJJJJJJJJJIJJJJIJJJDHGJJJJJHGJIGFJJGJJJJJJIEGDEJJBCFJJCFGEIGFJEEBBJJHFGFIEEEDGJDDEEBDE?>>ADFGF<=<B@GF@FJJJJABA?<JJDGJHJJHFJGJJHIJA@?>FFJIF>:::;FBEEHJJJFEJJHDH<;;C<;;;<EIFJJJGGJIFIJ:;;:J@@@A10338<43589?>::;>JHFJ@>>=)))149CD;;;;ADDGEGGJJJJHEDDDEJJA?42/0))*'&%%%&&+*+-2BADDFGCFGCC@AGF<=IJJJFJHI,,,,=<>?HEFFIGDEEBJJJJHJFJHJJJJJJIJHJGBD<;;><,++,6578A;99BDJJIJJJIJIIJIJJJFG>>>?HJJIJJGJJHGFFJADBEDFDFJEEDA@BCJEFGDBCIJEGJFIJG6--())),1116JJJJJJAAJEGHJHJGGEEFGJGJJJJJGHJIJJJJJGJI%$$$%&*''(*>89JFGJH?:::;CGADFFJFDGJJIJJJJJGGJJJ>==><<=10005?<47/.,.-&&))2;@>DCHFEFGJIIJHFJHDGGJJJJJBBAA<;;:FEIIFGJIJJHJGJJHJIHGJJEJJC@BCJG=<;<:>>?IJ>>>?87777IA@BE<AAIFEDHEIJHIJJJGJGJIHHJJJJJJFEDFJ;;;;HEEEAB@?>>?ABBFGJGCEJFEEJIJJHHJEEJGJJHJJIJIJJJJJFJEEJJFEFED954+))%''''4444@C>@@CFJEHJJHAF+*+-<)))'%%$$#$###$13BJJIEF@BECJEJHFEG::::JHBCDDEFEFD>===>HG>===HJJJCAE@<;;;B><<;<ADIHJ@?@GHBDDDGHEJIFIJA,,,,5555??>BCFBEFFJJIEB643.'''(+/==>?AC@@CFIIEIJJHA@=?JJJJGB@DAJC?DDCJEJFJFGGIIDHGJJJJJHHHIJJIJJ>>HAJJJJJJGJGEFJF7567/-++,-,()8@JJJIIFFGGJFJHJDEFHCCB3..4:=BCDIJJJJJEGJJJFGFDJIJJJIBGGJHGCDBAJF9:995//779?JGJJIJEJJIHJJJHDDCDJJJJFJI?=84447CA;@BJIGDEJGJJIJIJJJIFJIEJHGGGJJIJJGJJFJJIJJJJJJJJJJJFGJJJJCBCEJGJHJJJJJJGGFHHJIJJJJIJCA;=<==IHEGGHGHJIHFJJB85455GJH>===F?==BCEGBFGCCCBFHIJJGGFGIGJGJ>:::7<>CBIHHJE44)('&&*6<<=ABBCJFGEGEF>:9:65553334CAEB:69<<534DFGHJJEDCBGDGGJHFJEFHJJGHJJGJIJJIFIHJJDGJAA=:2444=BFGJJJEJIJDFJGJEBA>AIIJIHHJFJHHJHIHHHEJDDGFHDIEJJJJHHFJFFHFGEHJJJHJJJ<=DJJJJJGJJEHDACEFJJDJHGGGHJFJDIGGGIGGIHIDFG@@@5447J8555)(((+(,-.8:;;::?@AFFJHJDJGGJGJJJJJGJEHJJJGBCA@BADFJFEJHGJHE3334CAFJEGIIIIC?@B<==;;+++*'
@Stanford_t7w_2_T7_No_SapI_1_Linear_9000_364
ACCGCAATGGCACAGCTTCAAAGAACTGTACGAAAACAACAAGGCAATAGCTTTAGAATCTGCTGAGTGATAGACTCAAGGTCGCTCCTAGCGAGTGGCCTTTATGATTATCACTTGCTTATGAGGGAGTAATGTATATGCTTACTATCGGTCTACTCACCGCTCTAGGTCTAGCTGTAGGTGCATCCTTTGGGAAGGCTTTAGGTGTAGCTGTAGGTTCCTACTTTACCGCTTGCATCATCATAGGAATCATCAAAGGGGCACTACGCAAATGATGAAGCACTACGTTATGCCAATCCACACGTCCAACGGGGCAACCGTATGTACACCTGATGGGTTCGCAATGAAACAACGAATCGAACGCCTTAAGCGTGAACTCCGCATTAACCGCAAGATTAACAAGATAGGTTCCGGCTATGACAGAACGCACTGATGGCTTAAAGAAAGGTTATATGCCCAATGGCACACTATACGCCTGCAAATCGGCGAATAGTGAGAACTTGGCGAGAGAACAACCTCGAACGCCGCAAGGAACGAGAGGGCGGCGTGGCATAGACGAAAGGAAAAGGTTAAAGCCAAGAAACTCGCCGCACTTGAACAGGCACTAGCCAACACACTGAACGCTATCTCATAACGAACATAAAGGACACAATGCAATGAACATTACCGACATCATGAACGCTATCGACGCAATCAAAGCACTGCCAATCTGTGAACTTGACAAGCGTCAAGGTATGCTTATCGACTTACTGGTCGAGATGGTCAACAGCGAGACGTGTGATGGCGAGCTAACCGAACTCAATCGGACGAGCTCGACATCAAGATTGGTGGACTACCTTGAAGTGTCTCACGGCTGACGCAGGGTTCAAGATGCTCGGTAATGGTCACTTCTCGGCTGCTTATAGTCACCCGCTGCTACCTAACAGAGTGATTAAGGTGGGCTTTAAGAAAGAGGATTCAGGCGCAGCCTATACCGCATTCTGCCGTGTACTAGGGTCGTCCTGGTATCCCTAACGTCTACGATGTACAGCGCCACGCTGGATGCTATACGGTGGTACTTGACGCACTTAAGGATTGCGAGCGTTTCAACAATGATGCCCATTATAAATACGCTGAGATTGCAAGCGACATCATTGATTGCAATTCGGATGAGCATGATGAGTTAACTGGATGGGATGGTGAGTTTGTTGAAACTTGTAAACTAATCCGCAAGTTCTTTGAGGGCATCGCCTCATTCGACATGCATAGCGGGAACATCGTGTCTCAAATGGAGACGTACCATACATCACCGACCCGGTATCATTCTCGCAGAAGAAGACGGTGGCGCATTGACGTCGACCTGAGGAACTCATCAAGGAAGTCGAGGAAGTCGCACGACAGAAAGAAATTGACCGCGCTAAGGCCCGTAAAGAACGTCACGAGGGGCGCTTAGAGGCACGCAGATTCAAACGTCGCAACCGCAAGGCACGTAAAGCACACAAAGCTAAGCGCGAAAGAATGCTTGCTGCGTGGCGATGGGCTGAACGTCAAGAACGGCGTAACCATGAGGTAGCTGTAGATGTACTAGGAAGAACCAATAACGCTATGCTCTGGGTCAACATGTTCTCTGGGGACTTTAAGGCGCTTGAGGAACAAGACGCGCTGCACTGGCGTAATGCTGACCGGATGGCTATCGCTAATGA
+
('%$$%%'&&&$%&$%%&(*56<@A8889@B<<<>JEDCFCGADD///+++257247<?=>>?HGFFHJJJIJJJJJFJHHIHHIJJJFIFGJJGJAA?DID>986=FFGJJDDBE>>>622''(>JGIDHJJJFHJJHJHFGJGJJJGJEJJGJJJJCBA@DCCJD>====111117***+DFGJJGEJIBJJJJJJJJJI@99:JFIFFGJJGJFGJJJJA@AAJFHJ6556IJJJFBBCGJHEC@D@ABB-,,,EEHHJIBBA@EFA@CBJJE@@?IJJDFBDDHIJJJDI2111IGJJIEEIFFIJDCGJJ6668A@=<64***+6646CEJJJIJEFHGGIJHJI>>>BJJHGFDCECJFJJGHJHJJJGE....FGIFGJJJHJJGHEGJHIJJHJJHJJDFFIJFEJCIIJIIEJJJHHFFIJB@AAJGJJJIFJHIHFFJJIJJJJJJA??@BECD;;57532,(((-++.67AC1((C@@@@9889;8773/-,,.098JJ==91111?H==<=//.-/,,,,,+-(((5-<?ECDBBJGJIJJIGIE>==HHGHJJJJJJJIJJJJJJJHHIJFJCB@B>C8889BCFJEFGE66633344;>=DJBJJJJJJGJJJJJJJJJJJJGJJJIJHHJJIJHJHDJ@?=>?@FFEGIFJFJHFJCCC?BIFDEJJJGJJJGDFJFFGJJHJIJJFEHJJFGJGJJIJJJJJJJJJHGHHJGJJJJIJGFJEDDDJJEFDFJJIIJJIJFJJJFJJJEIFDFGFFGG??GJJJJIJJHJ@??>:877=8776;*&&&(('&'%%%%+*(()....++-,4.:;@@<<?>?:9644:<;641111:::?@A@>?A==CCJJEHFJJHJEJEDCGDGDEJFD899+)9))@JGJJDH@JBA@CGJJJJFHJHIIJJJHJFJJHJJJJJJIFJJHHJICAJ0,-++-+(.(*++,**,.2GJIFJGJFCHFIGFJHEEDCD620031.(''(/?@;::=JA????=>FDDDF==<=-,,,?CE@???FFEJFJJJJJJJJHJJJGHDFDEJIJJDCBCJJGFGEJGHIJGJJHJJBAFJEJFJE?@@ADDDJJJJHJHIHJJJJJFJJHHG@?>>EJIJJIJHJJIJJIFJJJIJJJJJJCJJEHCJEEJFJGFJJJJJGJIIHHJHIJJJJJJJFIIFJJJJIJCDCHDB??>7669;<7688A=DGHJIJDCACFJGIJHJGJ9877JJJGJJIHIHJJHHJHJEFDGJF>=2++*)()+,=@@JJIIFGECFJCC@<;;<CEJHJCHEJFHJJJIJJHA@2221433/33*7015AIHJJJ==<&'%&&&&,,-3FEJJGIHIJJJCJJJJGJGFDCDEJJJGCB<<:9*)*555<BA@JJGJJJIEGGJJJ0//0<<4+++-/;?CAFJHGEIHJIJHFGGGE9,*JJH==<<CB>>@<<==>322149>FFBDFDIJEAA@@JGJJHJHJJJJJJJJEJGJJJJFJIHHJIJJFFIJJJJIJHHJJJJGFEBHIEJIHHHJJIHJHHJJHIGJIJJHJGEJFJIJJJJJJHIJJHIHHFJJHJGJJJHJJJGFGJGJHJJHFFCEJJD@?@BIJ<1...2::<J@@CD<8C=ECAA@:7754321+**+**,?JBEGCDF2111JGEDIFJHHEGEEFJIGJHJJHIHJBCB6(
@Stanford_t7w_2_T7_No_SapI_1_Linear_9000_365
CCGCCCTCTCTTGTTCCTTGCGGCGTTCGAGGTTGTTCTCTCGCCAAGTTCTCACTATTCGCCGATTTGCAGCGTATAGTGTGCCATTGGGCATATAACCTTTCTTTAAGCCATCAGTGCGTTCTGTCATAGCCGGAACCTATCTTGTTAATCTTGCGGTTAATGCGGAGTTCACGCTTAAGGCGTTCGATTCGTTGTTTCATTGCGAACCCATCAGGTGTACATACGGTTGCCCCGTTGGACGTGTGGATTGGCATAACGTAGTGCTTCATCATTTGCGTAGTGCCCCTTTGATGATTCCTATGATGATGCAAGCGGTAAAGTCACGGAACCTACAGCTACACCTAAAGCCTTCCCAAAGGATGCACCTACAGCTAGACCTAGAGCGGTGAGTAGACCGATAGTAAGCATATACATTACTCCCTCATAAGTAAAGTGATAATCATAAAGGCCACTCGCTAGGAGCGACCTTGAGTCTATCACTCAGCAAGTCTAAAGCTATTGCCTTGTTGTTTTCGTACAGTTCTTTGAGCTGTGCCATTGCGAGTGACCAGTTAAAGCCACAGCGCACCATGTCGCTATAGAAAAGTACAGTTTGAGCGGTCAGACCGTATTGCACGTTGGTAGTAGACATTACTCTTCATCCTCCTCGTACTCCTCGACTTCCTCCAAGTATTCATTGAGCAAGTCTTCTGCGTCTTCCCAGAGGTCAATCGTTAATTGCTCATAGATACGCGCTTGCAGGATGCGGATTACGTCCTTGGTGTCAGGCATCAGACCAGAGTCTTCGAACTCAAGGTCAATGCCCTCACTTGCCATTACGCTAAAGATGTCAGCGTAGTAGTGCGGAACTGCATTATCGGCAGCCATGTGAATAGCATCGTGCAGGTCATCAGTGTCACGGATGTCATCATAACGGATGTTTTTCTTCAGCATTTCGTAAGCGTGGTCGAAAACGTTGTTGTAAGTGATGTTAGACATAGCCATCTTGTGTTACCTCGTGCAGTTATTAGTGAATATCATAAAGGGCACCTTGCGATACCCTTGAGTTATCCGCTAGTCATGCACTCAAGAGCTATTTACCAGATTGTTAAAGAGCGTCTTAGGTCAGGTTTCGTTAGACCGCATCACCTTTCAGTGTGGTGACTCACTGTCGTTTCATGTGGTACATCGTACCGTGTTTACTTCATGTTGTCAACCGTTTTGTTTCACCTTATGTGCCGTGGTGCGCTTAAGTCACCTAGAAGGCACTGTGCGCCGGTTGACGCTGCTAGTGTTACCTAGCGATTTGTATCTTACTGCATGTTACTTCATGTTGTCAATACCTGTTTTTCGTGCGACTTATCAGGCTGTCTACTTATCCGGTTGACCCCGGTGTCGATTGGGATGGCTATTCGCCGTGTCCCTCTCGATGGCTGTAAGTATCCTATAGGTTAGACTTTAAGTCAATACTCTTTTTGATAAATTTTAAATTAATCTTTTAAGTCTCTTTAAGTTGTCTCTCCTTATAGTGAGTTGTATTAATAAAGACAATGATTAAAGGTTATCACTTTATGGCTAACAACAAGGCGTCTTTAGGTCTGGTCTTTATGTAGTGTCTTTAGGTCTGGTCTTTAGGTCTGGTCTTTATGTTTAAACTTTAAGATAGGCGTTGACTTGATGGGTCTTTAGGTGTAGGCTTTAGGTGTTGGCTTTAGGATGGACGTTAGGAGGTGACTTTAGGAGGATACTTTAGGAGACTGTAACAGATAGGGACACAGAGAGACACTCAAGGTAACACCCAAAGACAAACCCAAGGGTCATCCCCAACCCTTCAGGAACCCTCAAGGTCAACCGAAGGTTGACTTTAGGTGATTGGCTGGGCTTTAGGTACCCCCTATGGGGACTTTCAGGTCCGC
+
###(()('*/*..=@;=EJEFGGJFDJGJFHJJHIJHHHJJCEJJJGIIHJJHJHJJGJGJIHJFGJIJJJIJJJJJJHJJJJEJJFJFHJJJJHJGIFCCH<;AAD@EFFJJJFGEFJJFJIFEGJ<;<;<JEDJIJIJJCA@@C=CD7888A?:<FEFFGIHFEDEHFHJJHHJGJJJFJGJIEIB;;;<;789@>=?AFIGIJIGHGIJHJJJJJJJJJHGJJHJJJJJJJJHFJJFJJFJHJJHFDJHEJIJIHBA662244JJJJJJJJGJJJJEE?@?>?DHIJ>H=JJJEJJJJJJJJHJHJJHJJJJJEHJJ??>=0-,+,/78>ADIHIHJJJJJIHHIFHJHGFBC>:EIFJHJJJHJGDFEBDHE;;<>>=4219EGJHIIFFD@@@C@@@...---.220JJ<3AC9EDDDGECCJJFFGJJJJJJJIHJHHJJJJJGJFJIJJGJGIFEFHJJ>=>>I6++++///1=0001000/)(((()).?EA=7778GIJHJJHJHGJ=<;>GAABBEJHJHHJJHJGIJJJJJGH<:::HHFJIJFFDJJJGJJFJJGCBBAJJJJJJGJHIJJIHJJJJJJJJHFG@;;;<>AJFJJJIGJJJJDHJJGJJHHHJJHJIJJJJJJJJJGJJ86559<<<DFEFJFJJJGGFJHIJJJHJJFJIEJGJJJFIFGDCJJHIJJGEJGI@???J?D:7<=IJG8++++>>@JGJJJJJHJDGHJJHJJFJC:876667565311899:AB@??B:1233=<<8879;43321436=<<;;CCBDCCHGEJJJGJFJGJHJJJJBBJA>>FEEJJJFJJJJGFJJJJD<<<?BCDFGJJJJFJGHDJHJJIGDGIFJ@>@@AJEE:.---3225>@::::?>>DCABAAA?=8889?@A????<<-((((*&(+67555:=8784>@@?=<=>;;:89945.------8A?==?>==<==<=>''''1///6:;<<;;<>B>===?A;<<<=<<8989=><<<;<<<=<;;<?>73338<;>>>==>=B@>7778??AAJA>=<<<<=<:998::;:;<=>=<=<<><==<>>@DFDA>;;::;::9;<;::9775577998::<<;;<><==866669998;::::?C?=;99=:9::8777899988779:?=;::99756564223565557;;:8899;;:8985644652223A=98898888977556873333566676775555679743335678886633(''&,-,))*(***79766644447766555569:543346532247655675444875566565443347:6669880///1///323335668854334342000/00133447=42234420.//123567864333220///154776;500005566542231000321100123332133/4335654322347=>@:6410.136:754550---.15:542234667;6322355554:5469654446544442200124456544423333323546445555688<76546455455442233/---16345556885445;6542322567889765556////7;,+++777976557<75423458:888<:8653334422246767976556778:B>98888('''(*+*+79955559::>;;976667433368889888:<==7499;<<:754466/1198777:76669887789;;96J4421/J<;:98889;<77669:=?@>;8889<==><?>==<92////6410/1760&&'.'559:<<989:6775764557:8:::=;;<::9;:9989;=>111?AA<:9886679=;:2268;?<5477)&&(**+&$
@Stanford_t7w_2_T7_No_SapI_1_Linear_9000_366
TGCGTGCTGGCATCTCTCCGATGTTCCAACCTTGCGTAGTTCCTCCTAAGCCGTGGACTGGCATTACTGGTGGTGGCTATTGGGCTAACGGTCGTCGTCCTCTGGCGCTGGTGCGTACTCACAGTAAGAAAGCACTGATGCGCTACGAAGACGTTTACATGCCTGAGGTGTACAAAGCGATTAACATTGCGCAAAACACCGCATGGAAAATCAACAAGAAAGTCCTAGCGGTCGCCAACGTAATCACCAAGTGGAAGCATTGTCCGGTCGAGGACATCCCTGCGATTGAGCGTGAAGAACTCCCGATGAAACCGGAAGACATCGACATGAATCCTGAGGCTCTCACCGCGTGGAAACGTGCTGCCGCTGCTGTGTACCGCAAGGACAAGGCTCGCAAGTCTCGCCGTATCAGCCTTGAGTTCATGCTTGAGCAAGCCAATAAGTTTGCTAACCATAAGGCCATCTGGTTCCCTTACAACATGGACTGGCGCGGTCGTGTTTACGCTGTGTCAATGTTCAACCCGCAAGGTAACGATATGACCAAAGGACTGCTTACGCTGGCGAAAGGCAAACCAATCGGTAAGGAAGGTTACTACTGGCTGAAAATCCACGGTGCAAACTGTGCGGGTGTCGATAAGGTTCCGTTCCCCTGAGCGCATCAAGTTCATTGAGGAAAACCACGAGAACATCATGGCTTGCGCTAAGTCTCCACTGGAGAACACTTGGTGGGCTGAGCAAGATTCTCCGTTCTGCTTCCTTGCGTTCTGCTTTGAGTACGCTGGGGTACAGCACCACGGCCTGAGCTATAACTGCTCCCTTCCGCTGGCGTTTGACGGGTCTTGCTCTGGCATCCAGCACTTCTCCGCGATGCTCCGAGATGAGGTAGGTGGTCGCGCGGTTAACTTGCTTCCTAGTGAAACCGTTCAGGACATCTACGGGATTGTTGCTAAGAAAGTCAACGAGATTAAGCAGACGCAATCAATGGGACCGATAACGAAGTAGTTACCGTGACCGATGAGAACACTGGTGAAATCTCTGAGAAAGTCAAGCTGGGCACTAAGGCACTGGCTGGTCAATGGCTGGCTTACGGTGTTACTGAGTGTGACTAAGCGTTCAGTCATGACGCTGGCTTACGGTCCCAAAGAGTTCGGCTTCCGTCAACAAGTGCTGGAAGATACCATTCAGCCAGCTATTGATTCCGGCAAGGGTCTGATGTTCACTCAGCCGAATCAGGCTGCTGGATACATGGCTAAGCTGATTTGGGAATCTGTGAGCGTGACGGTGGTAGCTGCGGTTGAAGCAATGAACTGGCTTAAGTCTGCTGTTAAGCTGCTGGCTGCTGAGGTCAAAGATAAGAAGACTGGAGAGATTCTTCGCAAGCGTTGCGCTGTGCATTGGGTAACTCCTGATGGTTTCCCTGTGTGGCATACAAGAAGCCTATTCAGACGCGCTTGAACCTGATGTTCCTCGGTCAGTTCCGCTTACAGCCTACCATTAACACCAACAAAGATAGCGAGATTGATGCACACAAACAGAGAGCCTGGTATCGCTCCTAACTTTGTACACAGCCAAGACGGTAGCCACCTTCGTAAGACTGTAGTGTGGGCACACGAGAAGTACGGAATCGAATCTTTTGCACTGATTCACGACTCCTTCGGTACCATTCCGGCTGACGCTGCGAACCTGTTCAAAGCAGTGCGCGAAACTATGGTTCACACATGAGTCTTGTGATGTACTGGCTGATTTCTACGACCAGTTCGCTGACCAGTTGCACGAGTCTCAATTGGACAAAATGCCAGCACTTCCGGCTAAAGGTAACTTGAACCTCCGTGACATCTTAGAGTCGGACTTCGCGTTCGCGTAACGCCAAATCAATACGACTCACTATAAGAGGACAAACTCAAGGTCATTCGCAAGAGTGGCCTTTATGATTGACCTTCTTCCGGTTAATACGACTCACTATAGGAGAACCTTAAGGTTTAACTTTAAGACCCTTAAGTGTTAATTAGAGATTTAAATTAAAGAATTACTAAGAGAGGACTTAAGTATGCGTAACTTCGAAAAGATGACCAAACGTTCTAACCGTAATGCTCGTGACTTCGAGGCAACCAAAGGTCGCAAGTTGAATAAGACTAAGCGTGACCGCTCTCACAAGCGTAGCTGGGAGGGTCAGTAAGATGGGACGTTTATATAGTGGTAATCTGGCAGCATTCAAGGCAGCAACAAACAAGCTGTTCCAGTTAGACTTAGCGGTCATTTATGATGACTGGTATGATGCCTATACAAGAAAAGATTGCATACGGTTACGTATTGAGGACAGGAGTGGAAACCTGATTGATACTAGCACCTTCTACCACCACGACGAGGACGTTCTGTTCAATATGTGTACTGATTGGTTGAACCATATGTATGACCAGTTGAAGGACTGGAAGTAATGATCAGTATGGGACAATGCTAAGGTCGCTCTCTAGGAGTGGCCTTAGTCATTTAACCAATAGGAGATAAACATTATGATGAACATTAAGACTAACCCGTTTAAAGCCGTGTCTTTAGAGTTAGAGTCTGCCATTAAGAAGGCTCTGGATAACGCTGGGTATCTTATCGCTGAAATCAAGTACGATGGTGTACGCGGGAACATCTGCGTAGACAATACTGCTGACAGTTACTGGCTCTCTCGTGTATCTAAAACGATTCCGGCACTGGAGCACTTAAACGGGTTTGATGTTCGCTGGAAGCGTCTACTGAACGATGACCGTTGCTTCTACAAAGATGGCTTTATGCTTGATGGGGAACTCATGGTCAAGGGCGTAGACTTTAACACAGGGTCCGGCCTACTGCGTACCAAATGGACTGACACGAAGAACCAAGAGTTCCATGAAGAGTTATTCGTTGAACCAATCCGTAAGAAAGATAAAGTTCCCTTTAAGCTGCACACTGGACACCTTCACATAAAACTGTACGCTATCCTCCCGCTGCACATCGTGGAGTCTGGAGAAGACTGTGATGTCATGACGTTGCTGATCCAGGAACACGTTAAGAACATGCTGCCTCTGCTACAGGAATACTTCCCTGAACA
+
,)&$#$&+:<E@A@?EJCDFEJFJE?;2(()74.<>AHJJJIJGHJHJJGJJJFGJEJJGGJGHGDFC<<=JJJJGFJJJJJEDEHIHJJJFI:::EJJJJIHJJJFHI999:@2222===B>>??@=DJJIJJIJHGGJJJGJJGJGGJIJGHJJJGJJHIJJHIJIJGJGJJJIJJHIFGFJJJJJJJJJIJIHEFFIGJJJJJHJHIG@<<<=@7666BFICEBAHFJJHJIHJFJHJFFGA6553.+**+:?IJ;;;;GA>3100445E=CHDJFIJJDEFDG???@4410../22=;:C<JGJJJJJJHGFJHJIJJJJIGJJHGFJJJJJJJJIJJHGJFHJJHJGE?AAACJEJEJFJFGJJJGJJJJJGJGHGEJJIFJJEJJHD@?JHHJJJJJJHHHJJJJJJHJH@>>:989?DJBJDGEEGJJJGJJFJHJJJJIJGFCA@@ADFEGJGGJJJJJIJJJD@:58JJJFJ@@@@JJIJIJJJJJAAACHJFIIJJJIJJJJJJGGJGEFGGGJJGJEIJIJ>===GIEFHJJGJJJJHJJEDDDJJJJ?><=:654,%%&*6:7677FGFEHJJJGFHJJ9889>JFGEGJJJEGCEJJJHGJJJHJJJIGEJDDFFDJE:88:8888=?<??EDDGG<<EEIIBBBA><2,4<+78767FCJJJJJJHJIEFHGHIJJEJIJGGJGGHJJJEJJGJJHJJHJHJHGIJCBB>;<?GIIHGGJJGIJGJGHJGJJGGJIJJJHGJD>?==DJHIJJGJHIJFIJFEEEJGGJJHA?55558856---JJBBBBJJJJJGJIJJJDJGJJHIGJJGJGGJJGJJ???FGIJ;+*((()==D:989?77779:;;BBHHGGJIFHIJJHJJJJJJJHJJIJJICGIJJGJHJJJJHGJHJHJG44446JHIHEIC78BEHHEFBB?@DFIIJJC==:;>@CDEJJJIB>=>BCA?>=+*+2101=>@6666JJJJJJIGJFJJJJJFGGJIGJIJIHGEFFJJJGEGFJIGIHCCACJJJJJJJIFJJJGGHIFFJI?>=>F=??BECA?>AAFHJJHJJHIHJJJJJJIJJJJJGJJJCCCCB>43*'''-09HECBBCIJEGJJJFJJFJJJHGHJFJEJFA<99--,,+0397211--//=C??9;?>CDEJFI322289DCFBBHGFDJ:999>=;:;9:::=>95467BJJFGJJJJJJJIJJEFJFD><<=8554;GDEGGHEJ@A?A.../;=JDEEEGGJJGIFCJJJJFGEJJJJJJJJHJGJHJJJJFJJJJFGA:@?@EGHFCEFCDCDJJJJJ7317,,**'(''%%*)*).048;FIJJEEDCD87667@?>31221.&'<?DJJJGJHIGGHGHIJIJJJGFJFGGJJJJJJJHJIJIDAA?@HHHJ====IDA9797JJ-,)'%%'+)*+.:>FIFEGJIJIJHFJJJJJGGJJHJHIJJJJGDFDJFD@AAFDJ5555,*()++,)))%%%%379?>BCIGGHJGIFJHJJJGHHIJJJJJJJJI@EH*'&+/*+'''(+*///666:=DFHJJJJEJJEJDHCDGJGHFFDE@??@FFGEE>>B99:;EJIJFDEGJJJJEJIIJIJJIHJEJJGJJJHGJJJIJHJJIJJIJJHJJJJJEDDDE77@DAADJCJJGFIDE>=>>JFFECEJHGFEJEEGJHIJJHJJHIHEFFJ6666>F?@>887++++J<;'<=<DJJIJJGJJJJJJFHJJIIJIJHJJJGEGJGJJJHFHJJIJFJGJG@<;;99<;4445;HHFIJJJGEJJJJJIIJEFIFIJJGGIHEJJJJBB@BEFHJIJJJJJIJJJHJJI>9:AAA;;:;HHFFCCB@A5776::;=<>;3334CA?DGEDFFGJJJJIJ1''*16+63358ABABBGE9778;;<?AACIEA@FFEJJ@A3333DIGGJJGDJ;IAJGGIGJGGCCBDEFJGGJEBFGEEE@@<1**GHGGJJIJJJJJEDGCGJGHDEHJJJGJJIJJHIJHGIDACD>IIJJJJJJJGDJCA2257D=7571)+)*))*-22598<;55JFJHJJJEHJHFHJJEHEFJJD2222?@BDA@==ACJEJJJHDIGHGJEFGGJJJFJJJJHGJF8888IJJFFBBBDGJJJHJHJJHHJJEFEFJFFHEGHGJJJJFGJGFC>??IIIJ=DEJJGJJFIJJJABBDFJDEDCJHEJIIJHDJJJFJJGJJFHJJJEGHDJHIHHFGEA=>>>1=<=>>?B@CFEIJJJJJFJJJJJGJFJJGGFFIGIFJEGJHFCBA@@BEBA=8899=>JIFDEEEHDCIEJJJIJFGJGD==>GJFGJGCAA?;78644336ABFCG@IJIJIHHJHJJJHJJIJJDFEGEGEFCDJJJJGJJJJ@@@@JHJJHJJJJJIIJJIDDJEEFEJJJJJIJFJJHJJJHGJJI<85%%&((()*+**-;A;::::<44@ACFDDA>JJ===CCEFEIJGIJBFCEJJJJIJDDCEDCCDIHEIJJJJHHGEFEDJHGJJJEJEJEHDFDEFCC4435>@AA<<99::8666&'''''))6:>::::A?@CDFEHGEJJFJGJJJIFJJFFB@BCJGIGEC@BGCFGGGJJHHJJHJJJEEJJGJJJHGBBA@BBJJEEGGFCDBCEFJCCCCDEJE?-*)'%$%%%&''>DDGJJFCFFFIJFGEIJJJ@?@?GHGDDJIJJGGJHA@ABDDFB@??>JHEJJIIJHDDJJJJJJE=>>?DCB@ADBGFJGGGFFEJJDJJHHHJJJIJJJGJGJJJJIJHGF;:;;FEG>:::;;CBBEEJJJJHECBCCGF??>?JHCECBJGFH@?>?BJJJJJGDDEFFIJJFBBCBJEACBC@??@JIDEJHFJJJJJGJGGFGFJFFFJHFFDGGFGJJIDGGIIGGEFJHJIGFECDBEJGFJBEE=5>=BDFJIEFGIFGEGCABDJHDDEDCDDJGHFEDBBECABCDGHJDCCBEGGDFGEDDEEHEDFEJJHGF>>==BA@=<===:44010---/31(('&'%&;<BCBE????CB@@@@ABBBBJA?999:@,++,114263/.+-7.440$#
@Stanford_t7w_2_T7_No_SapI_1_Linear_9000_367
CTGATCAAGTTCGGTTAGCTCGCCATCACACGTCTCGCTGTTGACCATCTCGACCAGTAAGTCGATAAGCATACCTTGACGCTTGTCAAGTTCACAGATTGGCAGTGCTTTGATTGCGTCGATAGCGTTCATGATGTCGGTAATGTTCATTGCATTGTGTCCTTTATGTTCGTTATGAGATAGCGTTCAGTGTGTTGGCTAGTGCCTGTTCAAGTGCGGCGAGTTTCTTGGCTTTAACCTTTTCCTTTCGTCTATGCCACGCCGCCCTCTCTTGTTCCTTGCGGCGTTCGAGGTTGTTCTCTCGCCAAGTTCTCACTATTCGCCGATTTGCAGCGTATAGTGTGCCATTGGGCATATAACCTTTCTTTAAGCCATCAGTGCGTTCTGTCATAGCCGGAACCTATCTTGTTGATCTTGCGGTTAATGCGGAGTTCACGCTTAAGGCGTTCGATTCGTTGTTTCATTGCGAACCCATCAGGTGTACATACGGTTGCCCCGTTGGACGTGTGGATTGGCATAACGTAGTGCTTCATCATTTGCGTAGTGCCCCTTTGATGATTCCTATGATGATGCAAGCGGTAAAGTAGGAACCTACAGCTACACCTAAAGCCTTCCCAAAGGATGCACCTACAGCTAGACCTAGAGCGGTGAGTTGACCGATAGTAAGCATATAATTACTCCCTCATAAGTAAAGTGATAATCATAAAGGCCACTCGCTAGGAGCGACCTTGAGTCTATCACTCAGCAGATACTAAAGCTATTGCCTTGTTGTTTCGTACAGTTCTTTGAGCTGTGCCATTGCGAGTGACCAGTTAAAGCCACGGCGCCCACCATGTCGCTATAGAAAAGTACAGTTTGAGCAGTAAGACCGTATTGCACGTTGGTAGTAGACATTACTCTTCATCCTCCTCGTACTCCTCGACTTCCTCCAAGTATTCATTAACGTGTTCTGCGTCTTCCCAGAGGTCAATCGTTAATTGCTCATAGATACGCGCTTGCAGGATGCGGATTACGTCCTTGGTGTCAGGCATCAGACCAGAGTCTTCGAACTCAAGGTCAATGCCCTCACTTGCCATTACGCTAAAGATGTCAGCGTAGTAGTGCGGAACTGCATTATCGGCAGCCATGTGAATAGCATCGTGCAGGTCATCAGTATCACGGATGTCATCATAACGGATGTTTTTCTTCAGCATTTCGTAAGCGTGGTCGAAAACGTTGTTGTAAGTCATGTTAGACATAGCCATCTTGTGTTACCTCGTGCAGTTATTAGTGAATATCATAAAGGGCACCTTGCGATACCCTTGAGTTATCCGCTAGTCATGCACTCAAGAGCTATTTACCAGATTGTTAAAGAGCGTCTTTAGGTCAGGTTTCGTTAGACCGCATCACCTTTCAGTGTGGTGACTCACTGTCGTTTCATGTGGTACATCGTACCGTGTTTACTTCATGTTGTCAACCGTTTTGTTTCACCTTATGTGCCGTGGTGCGCTTAAGTCACCTAGAAGGCACTGTGCGCCCGGTTGACGCTGCTAGTGTTACCTCGCGATTTGTATCTTACTGCATGTTACTTCATGTTGTCAATACCTGTTTTTCGTGCGACTTATCAGGCTGTCTACTTTATCCGGTTGACCCGGTGTCGATTGGGATGGCTATTCGCCGTGTCCCTCTCGATGGCTGTCTGTAAGTATCCTATAGGTTAGACTTTAAGTCAATACTCTTTTTGATAAATTTTAAATTAATCTTTTAAGTCTCTTTAAGTTGTCTCTCCTTATAGTGAGTTGTATTAATAAAGACAATGATTAAAGGTTATCACTTTATGGCTAACAACAAGGCGTTCTTAGGTCTGGTCTTTATGTAGTGTCTTTAGGTCTGGTCTTTAGGTCTGGTCTTTATGTTTAAACTTTAAGATAGGCGTTGACTTGATGGGTCTTTAGGTGTAGGCTTTAGGTGTTGGCTTTAGGATGGACGTTAGGAGGTGACTTTAGGAGGATACTTTAGGAGACTGTAACAGATAGGGACACAGAGAGACACTCAAGGTAACGCCCCAAAGACAAACCCAAGGGTCATCCCCAACCCTTAGGGAACCCTCAAGGTCAACCGAAGGTTGACTTTAGGTGATTGGCTGGGCTTTAGGTACCCCCTATGGGGGAACTTTTAGGTCCAG
+
0000-&&&%%+*-//<889:9;?BIJFIJGIBBIJHJJJGJHGEJJJHJI=;;<>B@@@EJEFJEHJGJFJJHJJGJHJJJHIJJJGGJJJJJJF??BA@ADJ>====<4212>8/.01=?CFGJJJJJJIJJJJJJBACAAAA:;;;AEJGHHJHJJJEFFEFGJFHJJGDEEJG9989FIJHJHGJJFJHJJJJJIJEGJGJJHHEJIIHGJJJJJGIHGJHJGEJ<68GJIFJEJFFIIGH9:BF>78,,00=>@?D9889GCFDF=J<3+AJFHIGGD<;<;;;1111BDJHJJJJJJHFJHEFFEJ@?78?>40000ABBCDFGAGDFHJJFC;;<<>A@AAF><<>JIHIFIGEBDH;8A=:96611+,->CJJGJFF><;:/.../955('*''('%%%&&:3&&&&++*6JFFIJJIJJHDEEFG200,,.,((**5;BC88:9;977JGCFJIJJIIHIHHJJJJJJJJJJIJGJJGJJJJJJJIHHJJJJFJGJGJGJFEDGJJJJJJHHJGEGJJHC@A><>?@F@A@BGJFHJHJJI?==J@JJJHJJFGCEJIGJJJGJEGGIHJJGGJJIH====FHJJJJJJJIHJHGJJHFJIGJJJA?GCJJJJJHIJCABDIEJGJJDDDDDJ@@BBE;:83-,-,+,,00=@?>>:9:;3313&$$&((((*@@@?EFBDGDEIEFJJJHHJJFHHJGHGHGHIJGJEGJJHJJIJJGIJJ6767DCDDJ@@@84432/*)'&&&1@JCAAAGHJJIGGJHGE>JDBACJHFJJ<=<<BDGJJHJJFFGFFIGEDFEJJJJIFEGHHJIIE;:))))-*'%&())'('&&&;<AA?@B@883333:<?777<+++***+=<5444?<@EDCCFCDJ77777==CCCDJHCDJEFJFEJIGEGCFCB;;AA:9ACFJHHJFHB867;9:53)(&''&%$%'%&)122002163199?GJHEGCIJFIJJJJIJJFJJEFJGJJJJGJDEGDJJJHJID@<3,,,,>>B;B<467:JJJJFJJDHJHHJJIJHGCDHJGJEHJJJJHGJJJJGFGJFHHFFJJHGJJIJFGHJJFIJJJJHD;.())A@7775556>FHC?@?AI>?>@JEHEEJJJGGHIHDCDFFIHGHFGIJHJJJJHHEEEBDDDAAAGEEJEJJJHIJIHJ@??>IH?<@BEA?@;>JJJJFJGGEFBDFIJBACA@>=@GHIIEFHJIGIDCFDJJFFF>???CEHJDIJJDFHGIJJFGFJGHDEEJJJFIFJJJDEEFJGJJ:9:::EDHGHCBABGE@<;<@DFBC=78:;?CDHIGIGDBACDDHJ@@@AFHGFJHFFEDIFHJJHGHFHGEEFHEEDBBCEC@/,>>@4---2:A;:;:889:=@AADIHDFDJB;<778JGHDE555656640.*+,30876556333344312223449<;977674443554534421124:9976768878433356654434454511002234585553333666655573442(''',,++++,39543300//23/.-,//0442200125545644312212233343433332323469665987....///054344566774332444,'.-,)&$%'%&&&/00221/./03455323454211021././4456553/..++,-10'%%$$$'(,,,.220///11010124865433344322458;>>831113569<:8666554457;=64013498793210345558695584321232322333223333334233334211124343322335669554444452--,-.--,++(',,'.3334553224<643111135777976554544334632/.,+,&%&&.0*)4&&&)0432348643200021.//055568554344556975445222255586555534458878765543232../055675667::::976654410116626554456842224430///225140.-0-J6655555666432/)(()0,,,433246669:876640/./05<:8777:734445567898656688668633348565565676545545567899:9888;9765.--.88744459:;963643.((((&(('
@Stanford_t7w_2_T7_No_SapI_1_Linear_9000_368
GTTATTTTTTAGTGAATATCATAAAGGGCACCTTGCGATACCCTTGAGTTATCCGCTAGTCATGCACTCAAGAGCTATTTACCAGATTGTTAAAGAGCGTCTTAGGTCAGGTTTCGTTAGACCGCATCACCTTTCAGTGTGGTGACTCACTGTCGTTTCATGTGGTACATCGTACCGTGTTACTTTCATGTTGTCAACCGTTTTGTTTCACCTTATGTGCCGTGGTGCGCTTAAGTCACCTAGAAGGCACTGTGCGCCCGGTTGGGGGCGGCTAGTGTTACCTAGCGATTTGTATCTTACTGCATGTTACTTCATGTTGTCAATACCTGTTTTTTGGTGCGACTTATCAGGCTGTCTACTTATCCGGTTGACCCCCAGTATGATTGGGATGGCTATTCGCCGTGTCCCTCTCGATGGCTGTAAGTATCCTATAGGTTAGACTTTAAGTCAATACTCTTTTTGATAAATTTTAAATTAATCTTTTAAGTCTCTTTAAGTTGTCTCTCCTTATAGTGAGTTGTATTAATAAAGACAATGATTAAAGGTTATCACTTTATGGCTAACAACAAGGCGTCTTTAGGTCTGGTCTTTATGTAGTGTCTTTAGGTCTGGTCTTTAGGTCTGGTCTTTATGTTTAAACTTTAAGATAGGCGTTGACTTGATGGGTCTTTAGGTGTAGGCTTTAGGTGTTGGCTTTAGGATGGACGTTAGGAGGTGACTTTAGGAGGATACTTAGGAGACTGTAACAGATAGGGACACAGAGACACTCAAGGTAACACCCAAAGACAAACCCAAGGGTCATCCCCAACCCTTAGGGAACCCTCAAGGTCAACCGAAGGTTGACTTTAGGTGATTGGCTGGGCTTTAGGTACCCCCTATGGGGGAACTTTAGGTCCAT
+
''()%%&'''%%%%&&&(..220169EFJD@??@:>;:;;@>=?A===?JIJJHJGJFIJIJFJJJJJJJIJJJJHJJJGDJFCC;:7753--AEGJHDEEEHDHIJJJGJGJI;774)(())(*()()),-AI8DGFJJ;;;444+*++<430)))=7BBBEAAA<<00)))(+*&'&'('(((/,9CIJJIFJJJHIHJJJJJJJJJIFJGB:;?@EDJDF;;;;FEFFD?FDGJ>>>?JJGJGJJJEIDBDC886.&**('%&.)&&%%'+,4:EE6FHGJJFGJJJJJJJHCDDDIJJJFIIFJI=<<<JJJJJHHJJHIJEIIHFDB?EA3334JEC=<<<DFIHJJJJJJGEDEC<==?BB+-..,,.3411-,+++*--/22112332100--,,../5469547.--.24551-,,/-.-.22000/111112237753333331112359::631002458;831132221239;74222459775311221213J434632101222123220012222321112111110122211111235584311222222211112.,,,.4642111243423474220//02344598522225422239753212332124;53213354322376511.-..0,,,-1224433111121374433412224446433342223666<44222/,+)(('&(.344555544523111.++)))($&'.13446100/2230...0245J6-&7333423213411113456778644346668:77773200128;943458.')2333456953344333340+++-411114221--.553222365000441,)))+)+-/<:71//0177521001*('&%&$$
@Stanford_t7w_2_T7_No_SapI_1_Linear_9000_369
TAGGTGGAATTGAGTGATGGACCCACGTAAACCACATCTGAATAAACCTGAGGTAACTCCTACAGATGACCAGCCTTCCGCTGAGACAATCGAAGGTGTCACTAAGCCTTCCCACTACATGCTGTTTGACGACATTGAGGCTATCGAAGTGATTGCTCGTTCAATGACCGTTGAGCAGTTCAAGGGATACTGCTTCGGTAACATCTTAAAGTACAGACTACGTGCTGGTACGAGTCAGAGTTAGCGTACTTAGAGAAAGACCTAGCGAAAGCAGACTTCTATAAAGAACTCTTTGAGAAACATAAGGATAAATGTTATGCATAACTTCAAGTCAACCCCACCTGCCGACAGCCTATCTGATGACTTCACATCTTGCTCAGAGTGGTGCCGAAAGATGTGGGAAGAGACATTCGACGATGCGTACATCAAGCTGTATGAACTTTGGAAATCGAGAGGTCAATGACTATGTCAAACGTAAATACAGGTTCACTTAGTGTGGACAATAAGAAGTTTTGGGCTACCGTAGAGTCCTCGGAGCATTCCTTCGAAGGATCCAATCTACGCTGAGACCCTAGACGAAGCTCTGGAGTTAGCCGAATGGCAATACGTTCCGGCTGGCTTTGGTAAAATTAGTCTGAGTCCTTGTGTAA
+
F@@?A3(&'&&%$%%&')1678:<4778;;>BCFHJJEIFJHIFJHHJJHJJEFJJJJGJGIJHFJJIJJFJEGIJJCG>GFBADDGGDDBCB@FEGFJHJEGEEEC@;4*62*CFIJCCEFJIGJHJFJJJGJIIGFDFGGGGJJJJJGHJGJJIJJGFJGIJDDGGGIJHDC?=:8896888?JIEFCGFEHJHCDCDJEGJJJFBEJJJIHHDGFHC@>>@;51..&&%%'-((56:;877;9:3233338:JA@BA99944455>FDJG98888-22:FJJFJJGJJFJIIJJGGGEEJ?=;;<<557JGFGHJJJJGFIEEJHJDCHDCCAACDDF><==DABEIJJJJCC@@DJD@A=B=9@JDCCDH=EFA??=>A;::8771000<;99<BGIJJJGJJHJEGCCHEGEFJJIEJHGHGIIJHJJJHIIFJFJGGIFGGJJGCBAEEJJIJGJGFJHJJJJJJFJIJJJIGFJEJJEEJGIIIJ;;;;HHDDHDGGA=9=JE@@DJEFDIIJG::::;::<:;C??EDGJGJJGIJ5114455:;<<4445B;:+****+J888JB<=>>@@@CECBCEFGIDJEJIIEGGIFFHJJCDCCIFJ<GJEFAEFJ@*)'&%$$$%$#$$&&%'(+25)&&&')(
@Stanford_t7w_2_T7_No_SapI_1_Linear_9000_370
GTGGGCTTCTCTTGCGTTATAAGGAGACACTTTATGTTTAAGAAGGTTGGTAAATTCCTTGCGGCTTTGGCAGCTATCCTGACGCTTGCGTATATTCTTGCGGTATACCCTCAAGTAGCACTAGTAGTAGTTGGCGCTTGTTACTTAGCGGCAGTGTGTGCTTGCGTGTGGAGTATAGTTAACTGGTAATACGACTCACTAAAGGAGGTACACACCATGATGTACTTAATGCCATTACTCATCGTCATTGTAGGATGCCTTGCGCTCCACTGTAGCGATGATGATATGCCAGATGGTCACGCTTAATACGACTCACTAAAGGAGACACTATATGTTTTCACTTCATTACAACAAAAGCGTTAGACCACAGATTTTAGCCGTGCTAACAACTCATACGTATGTGCGAGCGAGCGCCGAGCTAAGATACCTCTTATTGGTAACACAGTTCCTTTGGCACCGAGCGTCCACATCATTATCACCCGTGGTGACTTCAAAGCAATAGACAAGAAACGTCCGGTTCTTAGTGTGGCAGTGACCCGCTTCCCGTTCGTCCGTCTGTTACTCAAACGAATCAAGGAGGTGTTCTGATGGGACTGTTAGATGGTGAAGCCTGGGAAAAAGAAAACCCGCCAGTACAAGCAACTGGGTGTATAGCTTGCTTAGAGAAAGATGACCGTTATCCACACACCTGTAACAAAGGAGCTAACGATATGACCGAACGTGAACAAGAGATGATCATTAAGTTGATAGACGATAATGAAGGTCGCCCAGATGATTTGAATGGCTGCGGTATTCTCTGCTCCAATGTCCCTTGCCACCTCTGCCCCGCAAATAACGATCAAAAGATAACCTTAGGTGAAATCCGAGCGATGGACCCACGTAAACCACATCTGAATAAACCTGAGGTAACTCCTACAGATGACCAGCCTTCCGCTGAGACAATGGGAGAAGTTGTCACTAAGCCTTCCCACTACATGCTGTTTGACGACATTGAGGCTATCGAAGTGATTGCTCGAGAGTTCAACAACCGTTGAGCAGTTCAAGGGATACTGCTTCGGTAACATCTTAAAGTACAGACTACGTGCTGGTAAGAAGTCAGAGTTAGCGTACTTAGAGAAAGACCTAGCGAAAGCAGACTTCTATAAAGAACTCTTTGAGAAACATAAGGATAAATGTTATGCATAACTTCAAGTCAACCCCACCTGCCGACAGCCTATCTGATGACTTCACATCTTCTAGAGTGGTGCCGAAAGATGTGGGAAGAGACATTCGACGATGCGTACATCAAGCTGTATGAACTTTGGAAATCGAGAGGTCAATGACTATGTCAAACGTAAATACAGGTTCACTTAGTGTGGACAATAAGAAGTTTTGGGCTACCGTAGAGTCCTCGGAGCATTCCTTCGAGGTTCCAATCTACGCTGAGACCCTAGACGAAGCTCTGGAGTTAGCCGAATGGCAATACGTTCCGGCTGGCTTTGAGGTTACTCGTGTCGTCCTTGTGTT
+
'%'()(%%%')*)&&''**;??HFJJJJEDFJJJJJFJGDGDJJJGJJFJJIJHJFGJHIHJIJGJJJIJFJGJIJJJJJJJHJJHJJJJIGJJJJJHJCJGJJJIGJJJFJGIJJFJJJGFGIEEHIJJJFJJGJFJE?>?<<>AABCA@BHIGIJJJJ3111JJGJHJJJHHEIDDDFEFJJIJJJJEJJHIAA@AHIGGIJJJGJFFJGGJJDEJJJJHJJCEIFJGJJJJJJJJGGGFBDDFJJJJEGHJJJJJJJGJGJJJGHJJJJJJGJGIIGGFGJJE@@BDCGJIGJJJGJIFJC>?DDA77?BFFJEA@AA8895401124020./05.,++)()7=?@CDDEEGGHF<<-,++..,++,,+++--767889AB655/-,-++..2128778BDGDJGHJIE@@@?EEDEHCCEHHJHEEGGBFGJHJJHHFDD??BBDBHDDIJIJJHJFDHEFJEGJJJBCECJJJJJEBDDFFGGDA8'''(4>??@BDBCGJHGJJJJGGGEGEHEJC++++-,++,,,****227<==DJBEC<<<>JHJJJJFC8;CCDJIJEJEFGFHFJJJJHIEJHFHIGJJGIJJJJJJGJJJJJHJJJGFJ==<>9@EFGBDHDADB:;6/**,,55>B?@@AJIJGHGDIFDGGJJHDEBC@JJGE=DBEEHHFGJIFFIEJJJJGGJJJJHJFHFHHIGJFHJFGFFJHHJJHEDEDFDGHJJJJJIJIJIJJBBAAJHEIIIJJJFDH)((),--/778<666@FEJJGGGFJJIJIHJIHJHDAAA@GC>>B=EFEGIDIFFE=<0'6./JHGHJJJDA?;B?@BCIJJJJJEEJIJEHJIJFHJB?B5:;BJGHJIGDB>>=6555222;51989@AEDJJGJJFGFJJJJHJJHJHEEJJIFIJJJGHHIJJGJDJHIHEHFJ;<24B756:2.//+,++--'%%&&&(12338@A@?>796/GJEEJJJGGGBBCCJJHGJEGJHFFJHJJJIGCCFD;89:2//''()-,+-''&%$#$')*,7779BCCBDCC@ADJH?<<<@FJF???FJGFIIEA>?BJDJIE;;;;;EDHHFCDEFIDIIJJFJIJJJGJGGJJIHA@?3--:@JIJG>;=<<DJEGJJE=888886::97:CCBC==44458=>=IJBEGJJJJJJJGGHDJJIHJJJJJJJGJB@AAJGJJJJHJIJJEIJEDIFGJJJHHJ111?A3.,,+*...1-,+(,,,-:?43348:0000@@>>B@AJJFHDGHECFC??@@@@@CDDDCEIHGHGJIJHJJJIJJIGEFAB:776))))JEECEHGGHJIHIIJJJJFJGGJJDJGJHABECJJFCB@;<==AJGJJ<<<<=::CCDCGH====JJJHJJ@6334BA@;;?BFJIJFFIG<99JHJJF=J6@ACJJJGJHFCBCCDFH<:;=ABDCDCBACDCEDCBAA?>==@FJGHGFE?;;;3326789899<C;<==IF6440/016(''24;734J-&
@Stanford_t7w_2_T7_No_SapI_1_Linear_9000_371
TTTGGGGAAAAACGATCAACAAGAAACGTCCGGTTCTTAGTGTCGGCGGTGACCGCTTCTCCCCGTTCGTCCGTCTGTTACTCAAACGAATCAAGGAGGTGTTCTGATGGGACTGTTAGATGGTGAAGCCTGGGAAAAAGAAAACCCGCCAGTACAAGCAACTGGGTGTATAGCTTGCTTAGAGAAAGATGACCGTTATCCACACACCTGTAACAAAGGAGCTAACGATATGACCGAACGTGAACAAGAGATGATCATTAAGTTGATAGACAATAATGAAGGTCGCCCAGATGATTTGAATGGCTGCGGTATTCTCTGCTCCAATGTCCCTTGCCACCTCTGCCCCGCAAATAACAATCAAAAGATAACCTTAGGTGAAATCCGAGCGATGGACCCCACGTAAACCACATCTGAATAAACCTGAGGTAACTCCTACAGATGACCAGCCTTCCGCTGAGACAATCGAAGGTGTCACTAAGCCTTCCCACTACATGCTGTTTGACGACATTGAGGCTATCGAAGTGATTGCTCGTTCAATGACCGTTGAGCAGTTCAAGGGATACTGCTTCGGTAACATCTTAAAGTACAGACTACGTGCTGGTAAGAAGTCAGAGTTAGCGTACTTAAGAAAGACCTAGCGAAAGCAGACTTCTATAAAACTGTTTTGAGAAACATAAGGATAAATGTTATGCATAACTTCAAGTCAACCCCACCTGCCGACAGCCTATCTGATGACTTCACATCTTGCTCAGAGTGGTGCCGAAAGATGTGGGAAGAGACATTCGACGATGCGTACATCAAGCTGTATGAACTTTGGAAATCGAGAGGTCAATGACTATGTCAAACGTAAATACAGGTTCACTTAGTGTGGACAATAAGAAGTTTTGGGCTACCGTAGAGTCCTGAGGCATTCCTTCGAGGTTCCAATCTACGCTGAGACCCTAGACGAAGCTCTGAATTAGCCGAATGGCAATACGTTCCGGCTGGCTTTGAGGTTACTCGTGTGCGTCCTTGTGTAA
+
((''++,,,((((*++*''',10/1662223223554426768.--(*'''(((&&&')*)).22==9>>EGJGJJJJJACEEFIJJDDFEJJJJJJJJJJGIC@@@JJJJJGFHFF==>JEFIFDD><;;))),5?>:<:;AA@?>:A<7:HJJJJJH8888JJJJJJJFJCBBBGCCD?@?CJJGBJGHJJJJJJGJJJJJJJJJIJJJIJJJJJJJJIJIJJJJIJJJJJJJJJJJJFIJJJJJCJJJJEDE?>>:::78<67787788==@GJJJJHJJJEFEHIJJIIGJJJJJJHJGJFFD6545?+'++*310,*))-6IC@4052472113:8321111A@CJJIJJ)(()GHJJJJJFJJHJH<<<?89989774467///---+,++++24223FJIJGGFHHJHJIDFEEJJFEJGGIFJBDBDJJIJJGFIJJFIC>A==EJEA@?>A99985668IJIJHHFDEDDD954.:1,AABAADHIJJA:3339BEJHJJJFIFIJJHJGDDGJHJJGGGJHHHFHJJJFJFGEEDFJJIJJFDFFD@BJJGF8888IHHJJFFJFGJFJC;;<EEEF7..2224;<<=J966610;4--@AACJJGJJJIJB??=1+*)++4600022532563?A<<<<<676740+))+%%''95223=>DJJHA>A@AEDJJHIGGHJHHJJGGJD@>89888DCJCJDCC6FFECDBFJJJJJFJJGFF?@CDGBHHJGJHJJIJ????JHFGEEJEAA@CBHFIGCDJHJGJJJJJJJIIJJGEGJJIEGEFHJJHJJJGHECDEIHIJJEECCDC=;;;JJJJJEDC=><<@?EJJIJJHGIA???C=55>@DBBJJJ<;;;@JJDEGFEFJJJJJJJJJCBCGIEDC@A42115612&$%)*+//-0*6+,57?EJEHIIFJHJJEGCA@?JJJGJ433677778821.,+'''(,28:::JGIABA>8545&-*,39FGFIJJHEDEHJHJJIJFGIIJJFGJJJGJJJ,'
@Stanford_t7w_2_T7_No_SapI_1_Linear_9000_372
CAGTAAGCTAAAGGGAATTTTCTGTTACACGGATTGGTTCAACGAATAACTCTTCATGGAACTCTTGGTTCTTCAGGTCAGTCCATTTGGTACGCAGTAGGCCGGACCCTGTGTTAAAGTCTACGCCCTTGACCATGAGTTCCCCATCAAGCATAAAGCCATCTTTGTAGAAGCAACGGTCATCGTTCAGTAGACGCTTCCAGCGAACATCAAACCCGTTTAAGTGCTCCAGTGCCGGAATCGTTTTAGATACACGAGAGAGCCAGTAACTGTGAGCGAGTATTGTCTACGCAGATGTTCCCGCGTACACCATCGTACTTGATTTCAGCGATAAGATACCCAGCGTTATCCAGAGCCTTCTTAATGGCAGACTCTACGAAAGACACGGCTTTAAACGGGTTAGTCTTAATGTTCATCATAATGTTTATCTCCTATTGGTTAAATGACTAAGGCCACTCCTGAGAGAGCGACCTTAAGCATTGTGCCTATACTGAGTCGTATTCTTTCCAGTCCTTCAACTGGTCATACATATGGTTCAACCAATCAGTACACATATTGAACAGAACGTCCTCGTCGTGGTGGTAGAAGGTGCTAGTATCAATCAGGTTTCCACTCCTGTCCTCAATACGTAACCGTATGCAATCTTTTCTTGTATAGGCATCATACCAGTCATCATAAATGACCGCTAAGTCTAACTGGAACAGCTTGTTTGTTGCTGCCTTGAATGCTGCCAGATTACCACTATATAAACGTCCCATCTTATTGACCCTCCCAGCTACGCTTGTGAGAGCGGTCACGCTTAGTCTTATTCAACTTGCGACCTTTGGTTGCCTCGAAGTCACGAGCATTACGGTTAGAACGTTTGGTCATCTTTTCGAAGTTACGCATACTTAAAGTCCTCTCTTAGTAATTCTTTAATTTAAATCTCTAATTAACACTTAAGGGTCTTAAAGTTAAACCTTAAGGTTCTCCTATAGTGAGTCGTATTAACCGGAAGAAGGTCAATCATAAAGGCCACTCTTCAATGACCTTGAGTTTGTCCCTCTATAGTGAGTCGTATTGATTTGGCGTTACGCGAACGCGAAGTCCGACTCTAAGATGTCACGGAGGTTCAAGTTACCTTTAGCCGGAAGTGCTGGCATTTTGTCCAATTGAGACTCGTGCAACTGGTCAGCGAACTGGTCGTAGAAATCAGCCAGTACATCACAAGACTCATATGTGTCAACCATAGTTTCGCGCACTGCTTTGAACAGGTTCGCAGCGTCAGCGGAATGGTACCGAAGGAGTCGTGAATCAGTGCAAAAGATTCGATTCCGTACTTCTCGTGTGCCCACACTACAGTCTTGAAGGTGGCTACCGTCTTGGCTGTGTACAAAGTTAGGAGCGATACCAGACTCCTGTTTGTGTGCATCAATCTCGCTATCTTTGTTGGTGTTAATGGTTGACTATCGGAACTGACCGAGGAACATCAGGTTCAAGCGCGTCTGAATAGGCTTCTTGTATTCCTGCCACACAGGGAAACCATCAGGATTCAATGCACAGCGCAACGCTTGAAGAATCTCTCCAGTCTTATCTTTGACCTCAGCAGCCAGCAGCTTAGCAGCAGACTTAAGCCAGTTCATTGCTTCAACCGCAGCTACCACCGTCACGCTCACAGATTCCCAAATCAGCTTAGCCATGTATCCAGCAGCCTGATTCGGCTGAGTGAACATCAGACCCTTGCCAGAAATCAATCACTGGCCTGATGGTATCCTCCAGCACTGCTGACGGAAGCCGAACTCTTTCAACCGTAAGCCAGCGTCATGACTGAACGCTTAGTCACACTGCGAGTAACACCGTAAGCCAGCCATTGACCAGCCAGTGCCTTAGTGCCCAGCTTGACTTTCTCAGAGATTTCACCAGTGTTCTCATCGGTCACGGTAACTACTTCGTTATCGGTCCCATTGATTGCGTCTGCTTGTAGAATCTCGTTGACTTTCTTAGCAACAATCCCGTAGATGTCCTGAACGGTTTCACTGGAAGACCAGTTTAACCGCGCGACCACCTACCTCATCTCGGAGCATCGCGGAGAAGTGCTGATAAAGCGAGAAGACCCGTCAAACGCCAGCGGAAGGGAGCAGTTATAGCTCAGGCCGTGGTGCTGTACCAGCGTACTCAAAGCAGAACGCAAGGAAGCAGAACGGAGAATCTTGCTCAGCCCACCAAGTGTTCTCCAGTGGAGACTTAGCGCAAGCCATGATGTTCTCGTGGTTTTCCTCAATGAACTTGATGCGCTCAGGGAACGGAACCTTATCGACACCCGCACAGTTTGCACCGTGGATTTTCAGCCAGTAGTAACCTTCCTTACCGATTGGTTTACCTTTCGCCAGCGTAAGCAGTCCTTTGGTCATATCGTTACCTTGCGGGTTGAACATTGACACAGCGTAAACACGACCGCGCCAGTCCATGTTGTAAGGGAACGAGATGGCCTTATGGTTAGCAAACTTATTGGCTTGCTCAAGCATGAACTCAAGGCTGATACGGCGAGACTTTGCAGCCTTGTCCTTGCGGTACACAGCAGCGGCAGCACGTTTCCACGCGGTCGAGCCTCAGGATTCATGTCGATGTCTTCCGGTTTCATCGGGAGTTCTTCACGCTCAATCGCAGGGATGTCCTCGACCGGACAATGCTTCCACTTGGTGATTACGTTGGCGACCGCTAGGACTTTCTTGTTGATTTTCCATGCGGTGTTTTGCGCAATGTTAATCGCTTTGTACACCTCAGGCATGTAAACGTCTTCGTAGCGCATCAGTGCTTTCTTACTGTGAGTACGCACCAGCGCCAGAGGACGACGACCGTTAGCCCAATAGCCACCACCAGTAATGCCGAGATCCACGGCTTAGGAGGAACTACGCAAGGTTGGAACATCAGAGAGATGCCAGCCAGCGCACCTGCACGGGTTGCGATAGCCTCAGCGTATTCAGGTGCGAGTTCGATAGTCTCAGAGTCTTGACCTACTACGCCAGCATTTTGGCGGTGTAAGCTAACCATTCCGGTTGACTCAATGAGCATCTCGATGCAGCGTACTCCTACATGAATAGAGTCTTCCTTATGCCACGAAGACCACGCCTCGCCACCGAGTAGACCCTTAGAGAGCATGTCAGCCTCGACAACTTGCATAAATGCTTTCTTGTAGACGTGCCCTACGCGCTTGTTGAGTTGTTCCTCAACGTTTTTCTTGAAGTGCTTAGCAAAAGATAACGGATCAGACCGAAGCGAGCCTCGTCCTCAATGGCCCGACCGATTGCGCTTGCTACAGCCTGAACGGTTGTATTGTCAGCACTGGTTAGGCAAGCCAGAGTGGTCTTAATGGTGATGTACGCTACGGCTTCCGGCTTGATTTCTTGCAGGAACTGGAAGGCTGTCGGGCGCTTGCCGCGCTTAGCTTTCACTTCCTCAAACCAGTCGTTGATGCGTGCAATCATCTTAGGGAGTAGGGTAGTGATGAGAGGCTTGGCGGCAGCGTTATCCGCAACCTCACCAGCTTTAAGTTGACGCTCAAACATCTTGCGGAAGCGTGCTTCACCCATCTCGTAAGACTCATGCTCAAGGGCCAACTGTTCGCGAGCTAAACGCTCACCGTAATGGTCAGCCAGAGTGTTGAACGGGATAGCAGCCAGTTCGATGTCAGAGAAGTCGTTCTTAGCGATGTTAATCGTGTTCATTTAGTGCCTCTTCCAGTTAGTAAATCGTACCTATTCAGGCCACCCGCAGATGACCTGTAAGATAAGACTATCAGCCCATTAACATTGCGTCAAGTTGCTTATCAATGTTGAGCGTAAGACCATTAGCGATAGCCATCCGGTCAGCATTACGCCAGTGCAGCGCGATTCGTTCCTCAAGCGCCTTAAAGTCCCCAGAGAACATGTTGACCCAGAGCATAGCGTTATTGGTTCTTCCTAGTACATCTACAGCTACCTCATGGTTACGCCGTTCTTGACGTTCAGCCCATCGCCACGCAGCAAGCATTCTTTCGCGCTTAGCTTTGTGTGCTTTACGTGCCTTGCGGTTGCGACGTTTGAATCTGCGTGCCTCTAAGCGCCCCTCGTGACGTTCTTTACGGGCCTTAGCGCGGTCAATTTCTTTCTGTCGTGCGACTTCCTCGACTTCCTTGATGAGTTCCTCAGGGTCGATGCTGAATGCGCCACCGTCTTTCTTCTGCGAGAATGATACCGGGTCGGTGATGTATGGTACGTCTCCATTTGAGAACATGATGTTCCCGCTATGCATGTCGAATGAGGCGATGCCCTCAAAGAACTTGCGGATTAGTTTGCGGAGCCAACAAACTCACCATCCCATCCAGTTAACTCATCATGCTCATCCGAATTGCAATCAATGATGTCGCTTGCAATCTCAGCGTATTTATAATGGGCATCATTGGTTGAAACGCTCGCAATCCTTAAGTGCGTCAAGTACCACCGTATAGCATCCAGCGTGGCGCACTGTGCATATCGTAGACGTTAGGGATCCAGGACGACCCTGATACATGCGGCAGAATGCGGTATAGGCTGCGCCTGAATCCTCTTTCTTAAAGCCCACCTTAATCACTCTGTTAGGTAGCAGCGGGTGACTATAAGCAGCCGAGAAGTGACCATTACCGAGCATCTTGAACCCTGCGTCAGCCGTGAGACACTTCAAGGTAGTCCACCAATCTTGATGCTCAAGTGCCTGATTTAGTTCGGTTAGCTCGCCATCACACGTCTCGCTGTTGACCATCTCGACCAGTAAGTCGATAAGCATACCTTGACGCTTGTCAAGTTCACAGATTGGCAGTGCTTTGATTGCGTCGATAGCGTTCATGATGTCGGTAATGTTCATTGCATTGTGTCCTTTATGTTCGTTATGAGATAGCGTTCAGTGTGTTGGCTAGTGCCTGTTCAAGTGCGGCGAGTTTCTTGGCTTTAACCTTTTCCTTTCGTCTATGCCACGCCGCCCTCTCTTGTTCCTTGCGGCGTTCGAGGTTGTTCTCTCGCCAAGTTCTCACTATTCGCCGATTTGCAGCGTATAGTGTGCCATTGGGCATATAACCTTTCTTTAAGCCATCAGTGCGTTCTGTCATAGCCGGAACCTATCTTGTTAATCTTGCGGTTAATGCGGAGTTCACGCTTAAGGCGTTCGATTCGTTGTTTCATTGCGAACCCATCAGGTGTACATACGGTTGCCCCGTTGGACGTGTGGATTGGCATAACGTAGTGCTTCATCATTTGCGTAGTGCCCCTTTGATGATTCCTATGATGATGCAAGCGGTAAAGTAGGAACCTACAGCTACACCTAAAGCCTTCCCAAAGGATGCACCTACAGCTAGACCTAGAGCGGTGAGTAGACCGATAGTAAGCATATACATTACTCCCTCATAAGTAAAGTGATAATCATAAAGGCCACTCGCTAGGAGCGACCTTGAGTCTATCACTCAGCAGATTCTAAAGCTATTGCCTTGTTGTTTTCGTACAGTTCTTTGAGCTGTGCATGCGAGTGACCAGTTAAAGCCACAGCGCACCATGTCGCTATAGAAAAGTACAGTTTGAGCGGTCAGACCGTATTGCACGTTGGTAGTAGACATTACTCTTCATCCTCCTCGTACTCCTTCGACTTCCTCCAAGTATTCATTGAGCAAGTCTTCTGCGTCTTCCCAGAGGTCAATCGTTAATTGCTCATAGATACGCGCTTGCAGGATGCGGATTACGTCCTTGGTGTCAGGCATCAGACCAGAGTCTTCGAACTCAAGGTCAATGCCCTCACTTGCCATTACGCTAAAGATGTCAGCGTAGTAGTGCGGAACTGCATTATCGGCAGCCATGTGAATAGCATCGTGCAGGTCATCAGTGTCACGGATGTCATCATAACGGATGTTTTCTTTCAGCATTTCGTAAGCGTGGTCGAAAACGTTGTTGTAAGTCATGTTAGACATAGCCATCTTGTGTTACCTCGTGCAGTTATTAGTGAATATCATAAAGGGCACCTTGCGATACCCTTGAGTTATCCGCTAGTCATGCACTCAAGAGCTATTTAACCAGATTGTTAAAGAGCGTCTTAGGTCAGGTTTCGTTAGACCGCATCACCTTTCAGTGTGGTGACTCACTGTCGTTTCATGTGGTACATCGTACCGTGTTTACTTCATGTTGTCAACCGTTTTGTTTCACCTTATGTGCCGTGGTGCGCTTAAGTCACCTAGAAGGCACTGTGCGCCCGGTTGACGCTGCTAGTGTTACCTAGCGATTTGTATCTTACTGCATGTTACTTCATGTTGTCAATACCTGTTTTTTCGTGCGACTTATCAGGCTGTCTACTTATCCGGTTGACCCCGGTGTCGATTGGGATGGCTATTCGCCGTGTCCCTCTCGATGGCTGTAAGTATCCTATAGGTTAGACTTTAAGTCAATACTCTTTTTGATAAATTTTAAATTAATCCTTTAAGTCTCTTTAAGTTGTCTCTCCTTATAGTGAGTTGTATTAATAAAGACAATGATTAAAGGTTATCACTTTATGGCTAACAACAAGGCGTCTTTAGGTCTGGTCTTTATGTAGTGTCTTTAGGTCTGGTCTAGGTATCATCTTATGTTTAAACTTTAAGATAGGCGTTGACTTGATGGGTCTTTAGGTGTAGGCTTTAGGTGTTGGCTTTAGGATGGACGTTAGGAGGTGACTTTAGGAGGATACTTTAGGAGACTGTAACAGATAGGGACACAGAGAGACACTCAAGGTAACACCCAAAGACAAACCCAAGGGTCATCCCCAACCCTTAGGGAACCCTCAAGGTCAACCGAAGGTTGACTTTAGGTGATTGGCTGGGCTTTAGGTACCCCCTATGGGGGAACTTTAGGTCCG
+
%$$#$#&%&$%455-.5(''4./,-.)0*)((***&&%&.469@JJGJJJJHJJJHJ::::BJ@?7-../261..++*+///45;GD<3444:((''1,,--:999EJGFJJJJHEJJJGJGJJFJJJJA==AGJC=;;<>94100FIJBDEEBDFFJHHJJBBBA@@>>BFJGGJEFFJGJEA???5445?>??ECC@:;8DHEJFJJGIDDGHJ@>>?EIJJFJJFFJGIJ<<.+,-476999JJFEJHJGFE:87<3JDBD@DDIHJJ=>%%&'')()./01:;;<>CFJJIJIJJJJJIIHIIEJEFIG9666=<610+++)+++44640-/64563,AEIJFGFJIJJJHJJFJHJCBBFJJJ4222258653227IJEHFCBHJJJJHHB<<<<HJGEFJJGHIHJGGGIFJJHJJHJJDCJJJJFF=::89=>HEEF::9988>BJE=<<::9)((,**?==<==:944<<5555:((()BC444...10--.56''((*+)*0//)/()>>?FIGHFGJCHJJIJJJJIFJJGIJJJIJJHJJJIJJJGHGJJJIGFB1111;1/00002;<?GE<<<GFJFJJIGEFGEBBBAECDE@9?==9BABCJFJIJHJJJFEJEIGHJJJGCCFEHEIABCCH***4788@@AC@BBDF<=JHJGB??@?JA@@AFJFJEJIH;7:AA@@EDA>=>B><;;2&$$),<=6@GCFJJJJEJGFJJGIE>?HJD?JGJFGJFEJJBEIJJ@@><E=>@>....JJJGGFCAJJJEJEIEGHGJEEDED8885641*''%'45DHGHGGJEGDJJJBCCCGJJEGJGJGGCHDJIHGJEIFFGDHIJEFHI?EC>>@=7668899BDD<;;;HG=>>EGJGECDCHFEEJFIFGIHFI@AJJB89CDEEJJJJJDD=@HJGGFDJJJFFDJJIG??>>8531C@@>>:;;66523>764301FJHGEGB@@@CBDEDDII0//&&&$$%&1;<FJEA;??20006CC===?CA?0//076*)&&).89>A5566CEADCBEGIDEHEHFCJHEFHGFEFCDFEABJJJGIJJJJ9999:?@@CA931+**-*'(,/434899>BDHFGGFDJCDCDCJDDJJDJHE;=;?C?>=>=>>>?>=CA@116B5G>>=B6677CCJGGFGGJEHIJDA8888IDDCBD...0;=:8899:??>=''&%%$$+.++*//4=CEHJJJHJJHH8777JJJJJJJJIJJJJJJHHJJEGHJF@@>??442.++'(477::::86522223778333565-,++.2++,JHA@9-***4=>6763344=4344CA:;;<JJ@@@BJJJEFJJJJJIJJJJHJJJJJJJ<;<;HGJJD@@>=?@B=889DJEFCDFHJJGCCDEE?JGHFJHGJJHJJJCBDCHJHJJJJJJJJJDIBBCJFJJFJ?@=63100++'%%(77678<<<EFEIJJJJJJJJJJCFGJEDJBBFJJFFJFDGGJJIJJJJIEGIEIDJJJHDJ988;@E<=<--++,+&'&$$%&>A@@??ABA??A8996'&'6;;34JIJ55-+)**/.2BACE?@?A@D;;;899;84444555456@BIFFJJIGCJJIJHJEBECJJJJIHEJHEJ>?55**GJFDDGEJJJJFCCDGJGCBCJIHH@CDF:8889<(9JJGIJJFJJJEFJBBB@?C=>FGGGJD<;;;JJJJHIFFBAA@?=@>@>*)((1-+'''&%%%&&&$$$%&('&$%$$%%%%%%%&&&'%%';222877----8?:9:0++++5+5+**.55ADACDFDCACBFBGFJEIEDEEFJHJJJEFEBAEJGJDA@=?BBGJJHFGIJJJ<=<;9/)))===FGJJJJJJHHGFJJEF<;;=A/(**+*+,;>ABCDDJGIJJJJHJJFJJEGF>11001ADDFJEGIJJJHHJGCBCDEJCJJGGIEHJJJGGJE632&&&(/**@@AFEHJJAG?6/.,.112?4333FHJJJIJJJHJGJHHJJ:9::?>222(&%&(-$$%)(//)3495AEJJJJJJHJJJDCJGJIJHGHEEJHJGHEDGGFJGJHE@@>6445-,*--+*+)&'$%%%&(***9;>DFFJCECEDJGJIJIGJEJJJJJJJHIJJIJJGGEJJGHF:,)(?@BCEEFEEGGJFJJGJJIGHHGD080---.0**5478845IF@ACBHJEHHIJJJJHJHJJJJJJHJFEJG?>54;:@A@ADCDCBCHGFJHJJJJDDCFHHIJJJJJJJJGJEIEHEGHJGIJJIGGJJJJJJJJFJFIBJ@DJIJIJJJJCCBGJJJJJJJJJIFCJJJJJJ?722240/0BDCEJJEEJF@A@9JIGJJJ8888IIGFDJ;<CAA>5../;;:7....4?<=;?F@@?874477BGDGJGFJDJJIJJIJJJJJJGIJJJJHIFHJJGHEEEFJIJJJJJHJJJJJJJIHJEJJBHJ:521133?BFGJBHJEEHEHCFJJIHGI@@@@JJJIJJJJJJJJJGJJJJJJJJJGJDDEA?%%%%))&%%%((*))+47:5887<@8GJJGJJJJJFGGIJEJFHJGEDBBBDDGBFJGAAC0)))**-++88EHJIEIJJIHJGJJIJHJJ?ECDJJJG@@??GJJHIJGJEJJJJGBDB@DC?ACBIHJGJIJDBCB@?@@JIHFJFJJJJIJJJFJGJHJIJIIGHJIJJHJJ888,,1352236JJJJIFDGJJJJ<;:::DCE?E>BF>>>DHJGJGHBABAJHHEJHJJJHEGJD???@CIGJFFJFEIEEHEBDBHJGJJJJGGGJJJJJJJIJJJJJJFDJHJEGHECDDCCC/)*3++AC>==988822/*+,4767:@CBDHHJJJGHHF@@A=>=*'&&'99GJ<;<<C;445DDJ==<ABDGFGJJJGJIEEJ<;7''''J??<=BA?JDDGJJFJDHHEHJJJGJIGHJJJIJCDBAECFJJJJJJJHHDFFHB4444BBEHFJDFGJCBA@@E867(CIIJJJJJJJJJJJJEHHJJJJGHFJDD>::6669BFHC@<?+JHIFGIJJHJJHFFGHFJJGIHJGJEIJHJJJHJIE;;;=989?D?>EBADJDJJJAABCEIE88=<DAACFIJGJJJJHFFF;500/..../8/**0425?FGJJFJJJJJJJIGFHJFJ:;;;GFHJIIHJJDEBAE@B@BBJJJGGJCDHJJJIGJFJCDDDGJJGHGCIEFJ<<;<DB111,().-'&'(%$$#$&)*-++-.-/245444:<?DCJJJJJJJJJJJIHJIGJJEEDDJJJEHIFAB@AJDCBACJJIJHJJJJJGJJHJHJJJJJJJJIJJJHJJJJJGJFJ>=>=A><8339DJ>>>=GEJJJJJJJJJJJFJJJGJHJGJFJHJEGJJJGJHJJJJFEJDIDDIJFHFJHJJG?:88887.'&&'(596>?=<8213,+,,,9AA<33BBGHFFIHEFJJIJJFJIJ=<<>10049,,,3ADC<<>AJFGEGHJJJJJGJFE@AAHJGIJJFJJJIJJJJJ8889ECDGDFIHGJJGGDEJJGHCEECCDBCEHFFFJJHGFGJJA@@A9999JIHJFJHCDC;88972(((,,@77778AJGJJDIGJJ<;;:AEFEJJJICBC:9989:AAB*GGJGEHJJJJJIJFIHJFFJGHJJJJJGHICBCCGHIGJJJJGEEJJJHJJJJJJJJJGJIJGJJJJJJJIGJJJJJJJJJGEHJJJDBC=>?JJFHGEJGJIEBGHD8888EFABJJJGHHJHGJJIJJJFJIJJFFJJHHDDBECCJFJJJFJJJJIHJJJGJJJJGJIJJJJJIJFJJIJFJJJ;;:;GHAAJGJGFJIJJJIHJHHIJJJIJHJJHJJJJHHIJ=>=<??@G?>>>JJJJEJAACHEHIFJJJFDEFE??BDB<<==69=CJ=;>CCB=6FGGJGJEJJHIIGJJFGJJFFJJJFEIIJICDEIHFFJJJJJJJJJJJJDBBACCCJIJJFJJJJGJFJJJJJCCCBJJHJFIGJJIFIHDJJJGJJJFHFJJFJHJJEEGEJCBJJJJJJHIHJJIJHJJHIHJJJJIIJJFGEDFIJHJHJFJJJEJFJDFBB@@GGDDEB@?FDIJJJJFHHIFEJJBCBEGDJDFJJJJFGGA@;GH.,,-@JFIDIIGHHEJFJJJG7679HJHGGJIJIGJJGFFIJFFIGJIJJJIHJIEEGBGJGJIJJEJJHJJJJJIJJJJGJGHJJJJGFEI?@HJJFGEJJJIJJEABCCJJEGJHJHJJJJHJJHJJJJIJHHJJJFJDHHGFJJJJJIIJJJJEJJJGGDEHIGJ@AJIJJJGJJJJGFCFH><9>4''%%%%%%%&+,685:::GJDGIHDBFJGJGFJEIDGEIJIJEEHJJGFJJG>==>JJ<;<<IJJHGHJJIJJJGEG5555===JJEDJFFC@DFGJHJGJGIJGGHJHJGJGJJIGJJDDD==>?JJHHJJGJI?>;;7578899C>;=ECDBA?@AA-0.-.+**++())*,(())*()+----/...+*)(*()((-??JJJJJJJJJJJJJFJHJJJEFJJJFJHJJJJEJJJHHHHIJJIHJJJIJHCCJDGJIJJJJJJJJGHJAGCHJJJJJIJHIJIJJJGJJGIJJJIJJJIJ.../***+*'''())(()(((+.01.000:975/'(<CJJFHA@A>A@@>:;:;;<>7677<67?@C<<<<>@JFAAACJIJJJJJJHJIIEJJJJGDJIC(''(&013BBBJEICJHJJJFH>>A@BHHDJIJJIJJJJJJHIDEFJIJJJHJIJJJJJJFFJHJGJJGJGJJJJGJIEDCJIJIJCBDCJJIEFHJJJJJFJEECFGJJJIFJEJJJIJJIHJJJJHHHIGJIJJFIHJJJHJHJIEJGJJJIJJJFDJDIGJHGJFJIFEJFJJJJJHFJJJJJJJGJFFIJJJIHJJIJIGJGFJJFHJIJGJJHECA?>AJJJJJJIJGJJHIJHFJGJHJJJJJIHFJGIFEFEB@CGJ1.-JJBADJAJJIJJJHCA@CHGJJJJJIJJ==JJJJEJJJJJCAB?---.JFFHJFIGGHJGIDFCEHFEHDC><:3&$$&8<=BICD@>@<;>=:6@JGJJJDECGJGHEEAHCD;;;;<JGDGJIHFD?BCBCCHG7778JFFIJJJHFFJGJJGFJGHJHJJJIJJGGIFJJGJ6667CBDDEDDIHE?0..+&'67=4=;;999879ABEHJJGHGFCC@><?BBDAACAEJG989=@DJFIJFJGJJGEGDFEB@@DCCCHHJJIBDIFEG@>?@H?JIJJHJJHGJGIIGGJJJHJJJHGFJEJIJIBAABFEEBCDGJJIFJJGJDJEJJJEJJBIBDJJHJHJHJEFAA)(9:;<778FEJ??>@ABBBGJJGGEFHHFGEJJJJJJJJJJJJHJIJHJJJJIJHHGJJFJEFHJGJGJGJJGJJJJGJJJGGFGIGFGHJFGJJJGHFCD<BDFIJJII@@>>9884/./.+++-@FJJFHJHIJIGJJJJJJIJJIJHJJJJJJJHJCAA@ABG<3&&%&1234=JGJJJJHHJJHJFJHGJIGFJJJJIIJDEDJJJECBDEJJJJGJJJJJJHJJJJJJI??@GJJHIGHJIJJJJJJJHFJHJGJJJJJJGEEIIIJJGIJIFGEDGFH=<;5--23HH?JHFGEGHEGFHABBB''''CDIJFEJJJIJIHFEDFJJIJJJJJG4444@@?HJJJJJJHJGJIHJJJIJJJJFJEBEJJEJ><<<GFFGGDGFGJEJJJJGFHJIJIJDDECJJIJFGEEG@<;<<JGJJJHJGEFHH>><>56:?;99BAB@@@DEHFJIIGJHIJJGFJJJGJGJJHJGGJJJFGJEEEEJJEIJJJHIJJJJJ<=BDBBEJ?>>?BGGIIHGFJJGJJFCAGEGHJJGJJJJJJJJIHJJFJGIHJBJGJIJJHJEFIJHEGDDHEJ;;;=JEBBCDBDCE@?>?ACEIJJJJIHJEGJGDFJHJJJJJHJJJGGGGGH==?@EIIJDGHJEGJFJJGJJC?>778>GJJF?=<?=C===>GCDJA;;AHJEJJDDBDCGDEFGHJ??>?FDDCDEGEDGEH4555432334432322110011222134454345-,,,-,,++**+-,,,+,3/%%%3348665221122454321247543344111121//002111566+**,2343222231011/001954446766441011342000145422211///0235443221113443211-..01102431///154311201114444200016651///133334334232235555422313210//1384435544,,,+-,,.322312224522112100//0/0/1112334,,,/21----012301125310+++)()+/3369591-,--3455210122335410//123332235:76444444000135::<831101347;84333222113586433458;796321343222J4458321002221222210001212222322222100/00010011354954334342221211120//028:8644345542337422/0//34455976444575531++--+)'''')*)332233222236543200010,,-.23223222243345975344222255576544422236557655533332...1545556676330*...10,*''(*7222312236200034421113324J75452J9656444335221244689::5.-.46556765554442338;95346;1((0684355874344333240...0634448677565653212368::987661000...1::80023568443345,++.-*'
@Stanford_t7w_2_T7_No_SapI_1_Linear_9000_373
GACAATAGTAGCCCCCAGATGATTTGAATGGCTGCGGTATTCTCTGCTCCAATGTCCCTTGCCACCTCTGCCCCGCAAATAACGATCAAAAGATAACCTTAGGTGAAATCCGAGCGATGGACCCACGTAAACCACATCTGAATAAACCTGAGGTAACTCCTACAGATGACCAGCCTTCCGCTGAGACAATCGAAAGGTGTCACTAAGCCTTCCCACTACATGCTGTTTGACGACATTGAGGCTATCGAAGTGATTGCTCGTTCAATGACCGTTGAGCAGTTCAAGGGATACTGCTTCGGTAACATCTTAAAGTACAGACTACGTGCTGGTAAGAAGTCAGAGTTAGCGTACTTAGAGAAAGACCTAGCGAAAGCAGACTTCTATAAAGAACTCTTTGAGAAACATAAGGATAAATGTTATGCATAACTTCAAGTCAACCCCACCTGCCGACAGCCTATCTGATGACTTCACATCTTGCTCAGAGTGGTGCCGAAAGATGTGGGAAGAGACATTCGACGATGCGTACATCAAGCTGTATGAACTTTGGAAATCGAGAGGTCAATGACTATGTCAAACGTAAATACAGGTTCACTTAGTGTGGACAATAAGAAGTTTTGGGCTACCGTAGAGTCCTCGGAGCATTCCTTCGAGGTTCCAATCTACGCTGAGACCCTAGACGAAGCTCTGGAGTTAGCCGAATGGCAATACGTTCCGGCTGG
+
755-,,'%$$&&'0(337864762112=B@@@BJ@>=<<;:9;JHA@>?E8;;BEDGCC700=>EEJJJ>>HHJCDDGJJIEF>>>>JEEEGDGCEHEF@2112===CC432268==AEGHHHJGJB@?>@AAGFDD7778BBEDDDEHJFIGGFEIIFIHHEGJHGGHDCFFJIFJEGFJHCBEEEEEHA>??EHJJJJGAA@@ABEJJC=9<8IGJJJJJJJJABAAJJFJFHJJJJJJJHIIHHHJIJJJJJJJJIIFIJJJJJJIJJJJHJJIDCBBDFEGJJJJJCBABJJJJIGHJGJEJJ@899;;;;>:<<<@IJJJJJJIJJJJJJJHJJJJJJJJJGGJADDG90+0,CDBIA<@?@FFGHJJHJJEJEHFJEBBCJJJJJEEGJHJIJJJJIJJC?=@FJJJJJJJJJFJIJJJJEJJGGJJJJIJJJJJHIJEJJHJGGJJJJJJDECJJJJJEDFDJGJJJJGJIJJGBCCJJJHHJH<;9022,,1258(<AEJJJFGFHEJIGHDJJHFHJJJIJIJJJJGJEIJHB<;CA@BCCD=::;JJHIGJJHJFGDJJJJJJJGFHFGJJIJJFFGFJGHBAB9777>>>@G0//0500=@=<JJ>@@HJJHJ>>=:447=@?<<ACGGJJJJIJD=;;<=::::<==?B=<111(&&*+<>G999@CEEHFD?::FEFJGGDFGGFECJJJGJJFF::9:A9><;(&
@Stanford_t7w_2_T7_No_SapI_1_Linear_9000_374
GTATTCAAACAATCAAGGAGGTGTTCTGATGGCGCTGTTTAGATGGTGAAGCCTGGGAAAAAGAAAACCCGCCAGTACAAGCAACTGGGTGTATAGCTTGCTAAGAAAGATGACCGTTATCCACACACCTGTAACAAAGGAGCTAACGATATCTGACCGAACGTGAACAAGAGATGATCATTAAGTTGATAGACAATAATGAAGGTCGCCCAGATGATTTGAATGGCTGCATATATACTGCAATTGTCCTTGCCACCTCTGCCCCGCAAATAACGATCAAAAGATAAGACCTTAGGTGAAATGCAGCGATGGACCCACGTAAACCACATCTGAATAAACCTGAGGTAACTATAGCATACAGATGACCAGCCTTCCACTAGAGACAATCGGAGGTCTGCATTAAGCCTTCCACTACATGCTGTTTGACGACATTGAGGCTATCGAAGTGATTGCTCGTTCAATGACCGTTGAGCAGTTCAAGGGATACTGCTTCGGTAACATCTTAAAGTACAGACTACGTGCTGGTAAGAAGTCAGAGTTAGCGTACTTAGAGAAAGACCTAGCGAAAGCAGACTTCTATAAAGAACTCTTTGAGAAACATAAGGATAAATGTTATGCATAACTTCAAGTCAACCCCACCTGCCGACAGCCTATCTGATGACTTCACATCTTGCTCGAGTGGTGCCGGAAGATGTGGAAGGAGACATTCGACGATGCGTACATCAAGCTGTATGAACTTTGGAAATAGAGAGGTCAATGACTATGTCAAACGTAAATACAGGTTCACTTAGTGTGGACAATAAGAAGTTTTGGGCTACCGTAGAGTCCTCGGAGCATTCCTTCGAGACCAATCTACGCTGAGACCCTAGACGAAGCTCTGGAGTTAGCCGAATGGCAATACGTTCCGGCTGGCTTTGAGGTTACTCGTGTGCGTCCTTGTGTCA
+
)))*%$$**,&&&7=>@HJJJIDA=8600/--,&&&&''))++67EJJHHJJBE114:JGFED99B<889?A5555HFJJJJ>>>>HJJJJHJJ5441/(((&*+**)(*(%%%%.551<BFFHJJJJHIFG?@JHHJJHFJGJECA--,*-(&&'79@CDCEDEJJIJJHIJJJJJH.,,-E><==65547778;@BJFJEJJJFIFIGJCA??;88722554223494,+*+''$$('('(*)()))).-7HFFDDHJ@@AHJ??<9:<CEH((((**+8:892+)*++57/046*))*,))%%%)(((***+.)4++++8BE@@@@777>BCJJJ@???::;9===?75&%%##$%))67;;>@BA@AFDED2333655:=665++%&'(3,,,,,,,,-:@AB?9;,?>>>;;;<AA9;;9@@=<<643+***-=??54449:/...67B=;<=>C@??@A?<::/-++,0/.-...16@=<<<>?ABB<<::<;>>@?411@A@AABB@:9999::;JEECCCCD????CI?>::;:?898586*57AHCCCBABA??A>?>DDCBBCAABABAAB@BB@?==>>CJGJFEBAB@>=<=A@@ABCGA@?>?@CB@>==???==?AA>@B@@CACA@AB@>==>@ABA?>=>@BAA@ABEFCB>===?BA@0'&&)+..)('&&&(((&&))'%(+*)('&&')-,--./;==<<;====;<==?A=<;:;=@A=4333>><,,,,J?AAAC@@>==<====>=>C?<;;<><;;;=>>>=?@AA<===?J>>?>>===<=@>>?BE,,,,===<<<;976783322<<?<;;;4592,,,,)&'%&&+0'(****4458;BB555>655577+*+55B<<::<;8888===?>:97788:<:=;BCBAA?B=:;;:<400-+++4J)''')++),,,&$
@Stanford_t7w_2_T7_No_SapI_1_Linear_9000_375
GTCCCTATCTGTTAGCCTTCCTAAAGTATCCTCCTAAAGTCACCTCCTAACGTCCATCCTAAAGCCAACACCTAAAGCCTACACCTAAGCCAGGATAAGAATCAACGCCTATCTTAAAGTTTAAACATAAAGACCAGACCTAAAGACCAGACCTAAAGACACTACATAAAGACCAGACCTAAAAAGTTCCTTGTTGTTAGCCAAAGTGATAACCTTTAATCATTGTCTTTATTAATACAACTCACTATAAGGAGAGACAACTTAAAGAGACTTAAAAGATTAATTTAAAATTTATCAAAAAGAGTATTGACTTAAAGTCTTAACCTCTGATGATCTACAGCCATCGAGAGGAACATCCCAAATAGCCATCCCGATAAGCCAGGATCAACCGGATAAGTAGACAGCCTGATAAGTCGCACGAAAAACAGGTATTGACAACATAGTGACATGATACAGATACAAATCGCTAGGTAACACTAGCAGCCGGAGAACAGTGCCTTCTAGGTGACTTAAGCGCACCACGGCACATAAGGTGAAACAAAACGGTTGACAACATGAAGTAAACACGGTACGATGTACCACATGAAACGACAGTGAGTCACCACACTGAAAGGTGATGCGGTCTAACGAAACCTGACCTAAGACGTATTAACAATCTTAGGTAAATAGCTCTTGAGTGCATGACTAGCGGATAACTCAAGGGTATCGCAAGGTGCCCTTTATGATATTCACTAATAACTGCACGAGGTAACACAAGATGGCTATGTCTAACATGACTTACAACAACGTTTTCGACCACGCTTACGAAATGCTGAAAGAAAACATCCGTTATGATGACATCCGTGACACTGGATCACCTGCACGATGCTATTCACATGGCTGCCGATAATGCAGTGTTCCGCACTACTACGCTGACATCTTCA
+
==>?CC>>,.-,,('%%'''*/()A?>=<=>@B@A@B@@@?@AAA@??>=<99:;BDDDCE@??=>?A?==>?//./40/.///11-+*,-*)((()(''-,-9=<:::;?=;999:?@==<:::?>=856?>>=?=<<<B=<:<300021124312253-+,089:>>>=<<:<9888;::;>93.+*++5////41****-')-.-/@BCB@8?83A><;;<==>>@JF?>==<<====<<<====<==>=<D=:::=??>=?BB@=?=<=79>B?;;;>==@@A?>>=?A@>==>@BC@=<;;;;99:9?<>=:7662--.0/)(%&''))*0/0446998/&%&))*%,&&%$$&'),,+**.)1//,''&%%#$$$$%%&((0159999:99:977778::;><8777875578/..1A=<<?@><85557>?A75%%%',-,-+%$$#&'+756?@FJEEEHDIGHJIH;;;&&&%&%%&&%%$&&))))+7<><???ACFFEGC8;970024:8:EFJGJFJJHEFJ>=<?D<::=<00/-,,,,/3110077<<=?JJEGFJHJFHJGJJJGJGIJJJJIICDDGJJGC@?@::93113:9:BEHJIJIJIJEDDEHIJHAAAEGJJJJJHH2)(*''%$$%%+.**+''&$%())((-(((),4934475567>><;;:>?@JJJIHJDDEFJJGJIGDDCFIIJGJJFGHJJJJJJJJJJJJFJGJEJJGIJJJCCBCGDED4943DFDFFJJJFA5+)().010075:68EGJJHJJHJJJJEGHDJHEGJJIFB@BDDDDD77@CJGJJJFJGIFEGGJJJJJJIJDGB?))(''&*%$$$&*-./24222DGGJJGJCFC@ADC=@BBJJJJDD75511//-&%'*-.011778<===?ABCBBD@;6%$
@Stanford_t7w_2_T7_No_SapI_1_Linear_9000_376
AAGAGACTTAAAAGATTAATTTAAAATTTATCAAAAAGAGTATTGACTTAAAGTCTAACCTATAGGATACTTACAGCCATCAAGGTAAAGATCGCCATCCCAATCGACACCGGGGTCAACCGGATAAGTAGACAGCCTGATAAGTCGCACGACAGAAAGAAATTGACCGCGCTAAGGCCCGTAAAGAACGTCACGAGGGGCGCTTAGAGGCACGCAGATTCAAACGTCGCAACCGCAAGGCACGTAAAGCACACAAAGCTAAGCGCGAAAGAATGCTTGCTGCGTGGCGATGGGCTGAACGTCAAGAACGGCGTAACCATGAGGTAGCTGTAGATGTTATCGGAAGAACCGATAACGCTGTGCCTGGATGATCCTGCTCTGGGGACTTTAAGGCGCTTGAGGAACGAATCGCGCTGCACTGGCGTAATGCTGACCGGATGGCTATCGCTAATGGTCTTACGCTCAACATTGATAAGCAACTTGACGCAATGTTAATGGGCTGATAGTCTTATCTTACAGGTCATCTGCGGGTGGCCTGAATAGAGTTACAATTTACTAACTGGAAGAGGCACTAAATGAACACGATTAACATCGCTAAGAACGACTTCTCTGACATCGAACTGGCTGCTATCCCGTTCAACACTCTGGCTGACCATTACGGTGAGCGTTTAGCTCGCGAACAGTTGGCCCTTGAGCATGAGTCTTACGAGATGGGTGAAGCACGCTTCCGCAAGATGTTTGAGCGTCAACTTAAAGCTGGTGAGGTTGCGGATAACGCTGCCGCCAAGCCTTCTCATCACTACCCTACTCCCTAAGATGATTGCACGCATCAACGACTGGTTTGAGGAAGTGAAAGCTAAGCGCGGCAAGCGCCCGACAGCCTTCCAGTTCCTGCAAGAAATCAAGCCGGAAGCCGTAGCGTACATCACCATTAAGACCACTCTGGCTTGCCTAACCAGTGCTGACAATACAACCGTTCAGGCTGTAGCAAGCGCAATCGGTCGGGCCATTGAGGACGAGGCTCGCTTCGGTCGTATCCGTGACCTTGAAGCTAAGCACTTCAGAAAACGTTGAGGAACAACTCGACGAGCGCGTTAGGGCACGTCTACAAGAAAGCATTTATGCAAGTTGTCGAGGCTGACATGCTCTCTAAGGGTCTACTCAGATAGAGGCGTGGTCTTCGTGGCATAAGGAAGACTCTATTCATGTAGGAGTACGCTGCATCGAGATGCTCATTGAGTCAACCGGAATGGTTAGCTTACACCGCCAAAATGCTGGCGTAGTAGGTCAAGACTCTCGACTATCGAACTCGCACCTGAATACGCTGAGGCTATCGCAACCCGTGCAGGTGCGCTGGCTGCATCTCTCCGATGTTCCCAACCTTGCGTAGTTCCTCCTAAGCCGTGGACTGGCATTACTGGTGGTGGCTATTAAGGGCTAACGGTCGTCGTCCTCTGGCGCTGGTCCGTCTCACAGTAAGAAAGCACTGATGCGCTACGAAGACGTTTACATGCCTGGTGTACAAAGCGATTAACGTTGCGCAAAACACCGCATGGAAAATGAACAAGAAAGTCCTAGCGGTCGCCAACGTAATCACCAAGTGGAAGCATTGTCCGGTCGAGGACATCCCTGCGATTGAGCGTGAAGAACTCCCGATGAAACCGGAAGACATCGACATGAATCCTGGCTCTCACCGCGTGGAAACGTGCTGCCGCTGCTGTGTACCGCAAGGACAAGGCTCGCAAGTCTCGCCGTATCAGCCTTGAGTTCATGCTTGAGCAAGCCAATAAGTTTGCTAACCATAAGGCCATCTGGTTCCCTTACAACATGGACTGGCGCGGTCGTGTTTACGCTGTGTCAATGTTCAACCCGCAAGGTAACGATATGACCAAAGGACTGCTTACGCTGGCGAAAGGTAAACCAATCGGTAAGGAAGGTTATTACTGGCTGAAAATCCACAGTCCGGAAGCTGCGGGTGTGGATAAGGTTCCGTTCCCTGAGCGCATCAAGTTCATTGAGGAAAACCACGAGAACATCATGGCTTGCGCTAAGTCTCCACTGGAGAACACTTGGTGGGCTGAGCAAGATTCTCGTTCTGCTTCCTTGCGTTCTGCTTTGAGTACGCTGGGGTACAGCACCACGGCCTGAGCTATAACTGCTCCCTTCCGCTGGCGTTTGACGGGTCTTGCTCTGGCATCCAGCACTTCTCTCCGCGATGCTCCGAGATGAGGTAGGTGGTCGCGCGGATTACCTGCTTCCTAGTGAAACCGTTCAGGACATCTACGGGATTGTTGCTAAGAAAGTCAACGAGATTCTACAAGCAGACGCAATCAATGGGACCGATAACGAAGTAGTTACCGTGACCGATGAGAACACTGGTGAAATCTCTGAGAAAGTCAAGCTGGGCACTAAGGCACTGGCTGGTCAATGGCTGGCTTACGGTGTTACTCGCAGTGTGACTAAGCGTTCAGTCATGACGCTGGCTTAGGGTCCAAAGAGTTCGGCTTCCGTCAACAAGTGCTGGAAGATACCATTCAGCCAGCTATTGATTCCGGCAAGGGTCTGATGTTCACTGAGCCGAATCAGGCTGCTGGATACATGGCTAAGCTGATTTGGGAATCTGTAGCGTGACGGTGGTAGCTGCGGTTGAAGCAATGAACTGGCTTAAGTCTGCTGCTAAGCTGCTGGCTGCTGAGGTCAAAGATAAGAAGACTGGAGAGATTCTTCGCAAGCGTTGCGCTGTGCATTGGGTAACTCCTGATGGTTTCCCTGTGTGGCAGGAATACAAGAAGCCTATTCAGACGCGTTTGAACCTGATGTTCCTCTCGGTCAGTTCCGCTTCAGCCTTTACCATTAACACCAACAAAGATAGCGAGATTGATGCACACAAACAGGAGTCTGGTATCGCTCCTAACTTTGTACACAGCCAAGACGGTAGCCACCTTCGTTAAGACTGTCAGTGTGGGCACACGAGAAGTACGGAATCGAATACTTTGCACTGATTCACGACTTCCTCGGTACCATTCCCGCTGACGCTGCGAACCTGTTCAAAGCAGTGCGCGAAACTATGGTTGACACATATGAGTCTTGTGATGTACTGGCTGATTTCTACGACCAGTTCGCTGACCAGTTGCACGAGTCTCAATTGGACAAAATGCCAGCACTTCCGGCTAAAGGTAACTTGAACCTCCGTGACATCTTAGAGTCGGACTTCGCGTTCGCGTAACGCCAAATCAATACGACTCACTATAGAGGGACAAACTCAAGGTCATTCGCGAGTGGCCTTTATGATTGACCTTCTTCCGGTTAATACGACTCACTATAGGAGAACCTTAAGGTTTAACTTTAAGACCCTTAAGTGTTAATTAGAGATTTAAATTAAAGAATTACTAAGAGAGGACTTTAAGTATGCGTAACTCGAAAAATGGTTCCAAACGTTCTAACCGTAATGCTCGTGACTTCGAGGCAACCAAACGTGGCCGGTTGATAAGACCAGCGTGACCGCTCTCACAAGCGTAGCTGGGAGGGTCAGTAAGATGGGACGTTTATATAGTGGTAATCTGGCAGCATTCAAGGCAGCAACAAACAAGCTGTTCCAGTTAGACTTAGCGGTCATTTATGATGACTGGTATGATGCCTATACAAGAAAAGATTGCATACGGTTACGTATTTTGAGGACAGGAGTGGAAACCTGATTGATACTCACGCCTTTTCTACCACCACGACGAGGACGTTCTGTTCAATATGTGTACTGATTGGTTGAACCATATGTATGACCAGTTGAAGGACTGGAAGTAATACGACTCAGTATAGGGACAATGCTAAGGTCGCTCTCTAGGAGTGGCCTTAGTCATTTAACCAATAGGAGATAAACATTATGATGAACATTAAGACTAACCCGTTTAAAGCCGTGTCTTTCGTAGAGTCTGCCATTAAGAAGGCTCTGGATAACGCTGGGTATCTTATCGCTGAAATCAAGTACGATGGTGTACGCGGGAACATCTGCGTGAGCAGATACTGCTAACAGTTACTGGCTCTCTCGTGTATCTAAAACGATTCCGGCACTGGAGCACTTAAACGGGTTTGATGTTCGCTGGAAGCGTCTACTGAACGAGGATGACCGTTGCTTCTACAAAGATGGCTTTATGCTTGATGGGGAACTCATGGTCAAGGGCGTAGACTTAACGCATAGGCCTACTGCGTACCAAATGGGCTCGACACGAAGAACCAAGAGTTCCATGAAGAGTTATTCGTTGAACCAATCCGTAAGAAAGATAAAGTTACCTTAAGCTGCACACTGGACACCTTCACATAAAACTGTACGCTATACCGCTGCACTTCGTGGAGTCTGGAGAAGACTGTGATGTCATGACGTTGCTCATGCAGGAACACGTTAAGAACGTGCTGCCTGTCTACAGGAATACTTCCCTGAAATCGAATGGCAAGCGGCTGAATCTTACGAGGTCTACGATATGGTAGAACTACAGCAACTGTCCGCAGAAGCGAGCAGAAGGCCATGAAGGGTCTCATTGTGAAAGACCCGATGTGTATCTATAAGCGCGGTAAGAAATCTGGCTGGTGGAAAATAAAACCTCTGAACGAAGCTGACGGTGCTCGTTCGGGTCTGGTATGGGGTACAAAAGGTCTGGCTAATGAAGGTAAAGTGATTGGTTTTGAGGTGCTTCTTGAGAGTGGTCGTTTAGTTAACGCCACGAATATCTCTCGCGCCTTAATGGATGAGTTCGCTCGACGTAAAAGAGGCCACCCTAAGTCAATGGGGATTCTTTAGCCCATACGGTATTGGCGACAACGATGCTTGTACTATTAACCCTTCGATGGCTGGGCGTGTCAAATTAGCTACATGGAGGAAACACCTGATGGCTCTTTGCGGCACCCATCGTTCGTAATGTTCCGTGGCACCGAGACAACCCTAGAGAAAATGTAATCGCACTTGGCTCACCTTCGGGTCGGCCTTTCTGCGTTTCCTAGGAGACACTTTATGTTTAAGAAGGTTGGTAAATTCCTTGCGGGCTTCGGCAGCTATCCTGACGCTTGCGTATATTTGTTGCGGTATACCTCAAGTAGCACTAGTAGTAGTTGGCGCTTGTTACTTAGCGGCAGTGTACTTCGTGTGGAGTATAGTTAACTGGTAATACGACTCACTAGAAGGAGGTACACACCATGATGTACTTAATGCCATTACTCATCGTCATTGTAGGATGCCTTGCGCTCCACTGTAGCGATGATGATATGCCAGATGGTCACGCTTAATACGACTCACTAAAGGAGACACTATATGTTTCGACTTCGTTACAACAAAAGCGTTAAGAATTTCACGGTTCGCCGTGCTGACCGTTCAATCGTATGTGCGAGCGAGCGCCGCTAAGATACCTCTTATTGGTAACACAGTTCCTTTGGCACCGAGCGTCCACATCATTATCACCCGTGGTGACTTTGAGAAAGCAATCGACAAGAACGTCCGGTTCTTAGTGTGGCAGTGACCCGCTTCCCGTTCGTCCGTCTGTTACTCAAACGAATCAAGGAGGTGTTCTGATGGGACTGTTAGATGGTGAAGCCTGGGAAAAAGAAAACCACCAAGTACAAGCAACTGGGTGTATAGCTTGCTTAGAGAAAGATGACCGTTATCCACACACCTGTAACAAAGGAGCTAACGATATGACCGAACGTGAACAAGAGATGATCATTAAGTTGATAGACAATAATGAAGGTCGCCCAGATGATTTGAATGGCTGCGGTATTCTCTGCTCCAATGTCCCTTGCCACCTCTGCCCCGCAAATAACGATCAAAAGATAACCTTAGGTGAAATCCGAGCAATGAGACCACGTAAACCACATCTGAATAAACCTGAGGTAACTCCTACAGATGACCAGCCTTCCGCTGAGACAATCGAAGGTGTCACTAAGCCTTCCCACTACATGCTGTTTGACGACATTGAGGCTATCGAAGTGATTGCTCGTTCAATGACCGTTGAGCAGTTCAAGGGATACTGCTTCGGTAACATCTTAAAGTACAGACTACGTGCTGGTAAGAAGTCAGAGTTAGCGTACTTAGAGAAAGACCTAGCGAAAGCAGACTTCTATAAAGAACTGTTTGAGAAACATAAGGATAAATGTTATGCATAACTCAAGTCAACCCCACCTGCCGACAGCCTATCTGATGACTTCACATCTTGCTCAGAGTGGTGCCGAAAGATGTGGGAAGAGACATTCGACGATGCGTACATCAAGCTGTATGAACTTTGGAAATCGAGAGGTCAATGACTATGTCAAACGTAAATACAGGTTCACTTAGTGTGGACGATAGAAGTTTTGGGCTACCATAGTCCTCGGAGCATTCCTCGAGGTTCCAATCTACGCTGAGACCCTAGACGAAGCTCTGGAGTTAGCCGAATGGCAATACGTTGCCGGCTGGCTTTGAGGTTACTCGTGTGCGTCCTTGTGTAG
+
'28;J312,()6HJHIJHGGJJJJHHJJJCDAAEDJEHJJIJFJJJJGH@JJJFJGJJJJGIIIJJIIJFFEEJJJHEC>/&%%&&%$##$&'''/26..-+**+>>;:<:67=JIF<<=CJJIJIJJJGJIIJFFJJIGGHGJHJJJHJIJJE81129CEEEEIGJJFGJFEFGFIJHFEGEBEJJD>;<0////;=?DDDCCEDHCJJICCCB73'*509@FJGHJHJGJJJJJHJHJJ4545=?GED=;>JGEHJFHIJHFIJHJJHJJJHJHJJHFJJJJFJJJJHGHJJGH@DFE??<;;9:;;FHHDCBCGFJI74..,-334330001/.*%&&$%%')()&(&&&&)**))&%$%%$%'%%#####$$$%%('((@@:;;>:CBA?1111>A?<9:=<<;;:;;BJDBEJBD789:GEFJEF@--.4:@@DGJFEEGHJHJJHJIJJIGJJJ@?A557;>CFBEJIFJFIGGGEIFJFFJEIGFJ>=<999=JJHJJHFFFJJJJJJJJHEJJ1**)//0==BBCCBBJ<863('&&')'&$$$'++++*+++;BEJEB>>A====@AAEJJJJJJDJIJIHJJJJGHIJJHJHJEHHJJJJJHHJFGJJJJJJJHJJIJJIFGJ755453667AA<;;@GJIJHIHGJJHJJFJEEJEJGFFEHIJGIBCDHHJJJIJFJJJH?BHFJJCBCCIJEEE566BACDGFFGHED??7788DHDGFJJJFDJB>:?>>1100006:459@CHJHIJEEIJJGFDJJDFCCBCCBFH=<<<820294+*))-FJJHJEJJJHHJHJIJJJJJIGEIFHFDD===?JHJJGFJGJJJJJ:79:7=<<5556>=<9:@DJJJIJJJJJJIIJJHFGEGJDF@JBH9989>><;963///+,+*+,,44EJJHJIJIEIJJEJJ???@?JGJJJJJJ?=9888=AFHIJJGCBCAC?<<<DBCI4445JJJJJJJJJFEJJIHJA@@BJIJJJHJJJJJFFGGEDIGJIJJJJJF3223EG:12@@BDEJDEBEJHGDFHJJJFHCEJJGH>@<:00//('%).33379<9CHJJJJJJGI@+**'(((-+,+,'(00944,,,-23????BHJIFHGHIJJJJJJJJJJJGHGHIJJJJJJGJJHDJ=>>?@::**((+'(((,'&&'*+-;9:<=>>:6657;9:5445?=83***32--,,457>>?BFHJIIJJIJJJJJJJIJJFJ5444DFDF::::?EFJJJJGJJIEFJIHJJGHDJJGGJJGJJJIJGJGHJE@@?A4100555/11/,'&&'BJFIEGHEFDHGHJJHJGEGEJHJJIEJHJIBE?@@AJJHJGGJJJGG-,,+004+(*./-,.J02347==345+==>JJJJJJJJJJJJJHFJJHHJGEJ6666B;;I5555,,,-JHJJDEB?210-((((+=<=@ADAGECDBAA@DBCJJJIJG;::*(')(()-;7785444887:.)4457AD@@@BIGGJIJGDHGBAJGGDIE?4002J.-,-28>....773+++,-)&&-.34:<;2222CJDJGJG((((JJJJIJJJJJF@@A?ADIDAC>@@BF=<<=GJIJJHEJJJJJJFH@?@FDBFBDJGFF:EEHJJIJCB4323;:1--->>FEFEFJ8777EECJJJHECGFJJJGJJHHDDEEB@@@@=92,+/0//0788<==99:;JJCBCAG9876FEEFFGCJJ311.000@DJEJIJGJJEDCCD@====>CFJGHJJJHJGJJABBBE>HJGFGEBBDFEHGIJJGDJJJGHJJEJHEHCDCAABAIGEE6665;.-440907?@IJJJIJIHJJJGJJHJG@@?@C54337;=AJJ,,,.:<965888@;A@FCCJ@??>AABJGCCEDJIHJIIEEGFE@EJGJC888BABDFJ<<<>B0//,+++55665321020''''@==CEJEF4442+((%&&&(''''210-,++-.01*+**/-.-.014../352,..GECDDFJGC<>JGDJDCFIGCDDIDD;;,+'&',1;@AJ7666J>=;9<?@EBAA98679:JEJJIFHIJCEDIHEJJIC>9830.---''&(.<==GEJJJJHJJGGJJJGIHJD831//1600><>>E@422265343799>JIG?A@BHIICCDDGJFIIFIB@@CEDFJJJIJHJJDFEGJJJJFJJEDFFGJJ9999=<<<98JJABABEDJFCBD@=>DEHJF?@@HEGJ@@@7656J,)'&&&($$%%$&(+,--/3AD>GG<@CFJHJJJJHDFIFFFDIHIICDDAFD@@@AAJDDCEFGGJIJJGJJJEGDCJHDEA@:9:;GGJJJJJJIJJJJJDHFJJJHGHFHJJJJHJHIJHGFJIFJJ>>>?JJJJJEHHJEE??<:2112)))))JJJHJJFGFDBBCJHJIJIJFHJHFGFJJGJFGJJJJGJJGIJJJIJJHIFEJJJJHIGEDCFJJJJIGJJJJJJJIJJFEJCA3)))1===>>@?200+---5?=;79::?@HIHFGHJJJJJIIFHJFEDFBCDEIJJJGFHFHB=76@HIFFJCJJBDDCEEHE956>=110/2///09:777;@ABFCDD<888<AEGEJHJIJEAA.,,+.'&'((*7668?JGJJJG<;9,,,0@BFFACBADDJA@A?A@AJJJFJFHDDHEGBBAAFA=;;<ACCC966DHFIEEDFJEG<EDFFD=<:842--.;ADJJJEEJFJEAB@AEDIFEJDFDJGHIJHGDDJFHHFJJAA==>>FA7777>?>@AGJJEJFJBBFA====EE@67>>==>1.,(&&&%%%'%(()+++*1452-.855(&&&****::<;778---334.-,-1*010=?>?@>@A<<;;EEIGEFIDDDFHJJA?<>JJ=;;;:888<;:CBCJJJFDDDFJFJJGDFJJFCDDGCAABJ=;;;89=21117?82*((''%'*...-.))((')<;=>431410003887766<CD:99:=632365:99:,,,&%$$$#$%'&))((2133/,,,,.&)(*>DCCEJFJGJGHJJJGJJIHJJJEIIFHEJB>?@BH=<75662432=74.,,244777678@EGJECCDDHJIJHJHJJJDDJGHGIIJ?<;9'''+)++85600..016534<<=@?@?;88>=6:;4=<><=93EBIAFJHIJJJ>>>>J;:999:89>AEGEJHJD@766799DGEEGF8?@@@J>?>>@GEJHJJGHEG;::;JHFHEGGJEJJEA88?B@A?/..0=889:=;2,++&$$##$++,,=AJD1//066JDJGEFFED<JA@>@GADJIEGJHJEJJIJIIJJHGIGFJJ>EEGJIC=;000249:HBCDFJ@CFJJGJHJJJFHIJJHII??>=@77EFJJIIHFEEHEJJJJBC??B>7@@>==;;210184*)')11.-,*)('()57<-,,*---+++,47@B==:8::>@AA7000067995,''&$##$$$$$$&&&&&&$$%$$#$&'0100,,-.:<=DFGJDIF-----@EJ@<<:'%%&'(((7<@BFJIJGI2147.---HIIJJJFIHG@BABJFFCAA@=,,,4HFIFGFHCGGJ?D<30,-01:66667133337&$$%&'...1CEDHIEJGJHIJJJJJIHJEHGEFFGJHCCDDJEEGHBBACFD?>74/-++())****/.10.49???>?=:9;000..+%$%%'**+))*:;;FHHGJJJHDFHDJJIEGCEFHFJ<<<<GJGJJJEHFJHJJFGEGEDEDJJGHJCCBACJJD:99,@BDDHJJIHJJIJGJJIJEHEEEC?<;;=:=>?JIEFCDJD<;@?@@>?@=JJJ)),/79:;=<7954<<GEHEJJFJJJJGJGHFHEFJDGJHJJEJEHJJJJHGGEFDGEH@BHIECA::99@CBD1112,,,0.9;;:89:<99:HGJGHGHJIGJJHIJJJJJ?>>>B@7<DJDEBECBFF>>??FJJHJJJGEFJDDIFIJJHFJ>@>>JGFJAB555551++,-+**))885677@JEDEDDFJ4444>=JJJEIEEJJJJJIIJJAAABH@@?CEEEFIIHG2224AGDEDEFGIHFIJIJGHJJJEJJJIJEJGD9993454,)('('&&&&'584///08=@HJHIJJGHFFFHDGJJIJJFHIJIJJHEGJEFGEIJJJJJJFHEB<;791-.944&&%%&*8CGBBDDBBABH:554-,()'&$$$'(((,---**+..1..73<2>>@@DIHJGJIJ+**+;@?:E???99882233320.-*%%&))%''/1(3;@@BABDJJCBBBBBBBA=:9@?AIGHJHIIJDGCCBCC)(%$%%&%%%&&'(-9AEBD>>>?EEDHHIJIJFGGGHJIGJIJFDHFGHJ=<<<B89=>BAAF=<620-*/.++((*(*+.(())',./66CADCCF@CDCGHGHHJEHEEGGFJEDC==>>JIDJCB@?ADCDJJJJHDA@@AEJHBECDGJHFJ==>>A@E54&%%%%)*101889:777989BCJEJFJHHJHJHJGGJIJJJHGJJHJJEDFDJJF@A?>?@HECDJJJIJJJJIFIHDGFFJJJJFJ@98999---.*)(%$$%&)2335344390,,)&%%%&')(((:=>>>JDF777?GDA=/?EB:33333CFDGJJFJJJHIHJJIJJJJJJJJJJIJDJFJJHFFJJIGHJJJJJJJIJHGDIFDDIGFGJEJB>>=@J.-,4;6447ADIDDGJJJJJJJJJD)))'&&)(''./DDEGEEJ@AADC:9886--,.=>BB9424450****6IFDFA@CAAAEIJJJGGJIIJJJJJJJJJEGHJEIJGJI6000CDGGHGJHJJJJJJ;;>?JGCCBBCED@@@DHEGFG////CJB::::?;;-)566G>>>>@@0///.../88799882223523.)*,+/31(9>B7537;??DD@@;;=9.--.0-++6BE0//1=+))*)('('(*/,(.''&',,(&&%%(.-''',,,=31,'&&&()-0148867:0//24/;:1)(((++./)**+(((,(((*6)))),+(%''')01J4)'''&)''(&'%%%&&(+/00144444::677747C<==?H?>>=B2116/22//-,-,+.-(''&'(+1.*))/***+44:???BBJJJJIIHCEFHDGB?4113<;@8522274878GIIHHJFEFBDIJHGFJJGJHHCDB533((((++055<IJEGHFHHHJJJ0,-FEJIJHJJJGGJJJJIJJJJFJJJJIJIHJJIJJGJJJGBA@@BA3222JJJEJHFFJEJJJJIJJJJDBA4-&'&')('(-.7<JIJGGIFJJGHGIFJGJHGJIJJFA@BDJJFJJICCCEIJHHJFHGHHIHGDEEAAAB***'%&./<FFHEFIEGJEGGEHHEDBEJEJFC@@??D?BCGJJGEFDBCJGJJJJJJJJJIJJJJJBDDFJJJHGHHADCCBCCF666'''',,8882GJFFGJGHFJE=<<<@>>:///03437,++,/03-ACCGJJJGFJJJGJDBACDIIJ++++;=<>IJFFGIHJEDCBEEEJDJHHGJ??@DIGJJHH8666,,2865510('2144+.+*+***+/,---.>?BAJGJJJHIEDFBA;5206/.-FHJIEDFFEDFJFJJGJJJJJHIGJDHHIIEJFJIJEJI?>;=;9:9;>AAHGEIFFGFJIJGJJJHJFJIJJJJGIJGHFJGBDIIHHIJIJFJFJF@<;;<5224688>><>?JIEJGIC;:9:;:68HJ334+*''-8BABCBF@AJJIIHJJJJHJJJIEIJJFJJEBDAGJGJJJEJIFJJE?@BFJJGEHA@;:;<'''&'''-2,9<<IHJJGJHJH@BAHHJHGJJFIFJJJJHHIJJJJGJJHJJJGJFHJGJJHJJJIJJEJFJGGEEGGEFJFJJ==<<=CJJDEC9A4+JIHEHFJJIJJGAAADJGDFD@><@ABHJJHJEEEJGJJJJJGJJGJGJJJJDE>==>CIIHFGJGFHB@C28220...>?B>?>?DA55443''1111.,,,116>====?:4443384//,**,?CDFDFCBBCF@669;;FGGJHJJ11122JHIHJBA@@>:99;ABDEGD@>((((777BAHDDEIIEECGGJHJJJJJEGJJJFD43&'***++--;<B;<<;AHHACDEIJFJHFJJFJJJEJJ@==BACCBD986,+*+;CDEFHJE>>>BJGJIJDDHFIJDIGCBCDBCEEFDHFJGEGFJJ444JJJIJIFHBA?446/79333-...JJEEJJJJJJJJJIGFJFGJJJIGIDJGHJJJGJIFIJJGGJJJJHGJ0001))???888699;GFA@,,++,36>:9:>EEID@=?E..DEJIHJJ@AB=>889=A6557::AA+))57=?ABC?@BGEFECC??=9998>JJDDCECAA?,***44HHFGHJJFFDBEFIJG@<<<@IJCDGCEJCDHJ-&
@Stanford_t7w_2_T7_No_SapI_1_Linear_9000_377
CTAGCTGCTGGTGCATGCCTGGGAAGGCTTTAGGTGTAGCTGTAGGTTCCTACTTTACCGCTTGCATCATCATCAGAAATCATCAAAGGGGCACTACGCAAAATGATGAAGCACTACGTTATGCCAATCCACACGTCCAACGGGGCAACCGTATGTACACCTGATGGGTTCGCAATGAAACAACGAATCGAACGCCTTAAGCGTGAACTCCGCATTAACCGCAAGATCACCGTAGGTTCCGGCTATGACAGAACGCACTGATGGCTTAAAGAAAGGTTATATGCCCAATGGCACACTATACGCTGCAAATCGGCGAATAGTGAGAACTTGGCGAGAACAACCTCGAACGCCGGGAAAAGGTGGGCGGCGTGGCGTCAGAGCAAAGGAAAAGGTTAAAGCCAAGAAAACTCGCCGCACTTGAACAGGCGCTCGCCAACACACTGAACGCTATCTCATAACGAACATAAAGGACACAATGCAATGAACATTACCGACATCATGAACGCTATCGACGCAATCGAAAAACTCACTGCCGATATTGTGAACTTGACAAGCGTCAGTTGTGCTTATCGACTTACTGGTCAGATGGTGAACGGCGGCGTCGTCGCGAGCTGACCGAACTAAATCAGGCACTTGAGCATCAAGATTGGTGGACTACCTTGAAGTGTCTCACGGCTGACGCAGGGTTCAAGATGCTCGGTAATGGTCACTTCTACGCTGTTGTAGTTCACCCGCTGCTACCTAACAGAGTGATTAAGGTGGGCTTTAAAGAAGAGGATTACAGGCGCAGCCTATACCGCATTCTGCCGCATGTATCAGGGTCGTCCTGGTATCCCTAACGTCTACGATGTACAGCGCCACGCTGGATGCTATACGGTGGTACTTGACGCACTTAAGGATTGCGAGCGTTTCAACAATGATGCCCATTATAAATACGCTAGATTGCAAGCGACATCATTGATTGCAATTCGGATGAGCATGATGAGTTAACTGGATGGGATGGTGAGAGTTGTTGAAACTTTGAAACTAATCCGCAAGTTCTTTGAGGGCATCGCCTCATTCGACATGCATAGCGGGAACATCATGTTCTCAAATGGAGACGTACCATACATCACCGACCCATATCGTCGCAGAAGAAAGACGGTGGCGCATTCAGCATCGACCCTGAGGAACTCATCAAGGAAGTAGAGGAAGTCGCACGACAGAAAGAAATTGACCGCGCTAAGGCCCGTAAAGAACGTCACGAGGGGCGCTTAGAGGCACGCAGATTCAAACGTCGCAACCGCAAGGCACGTAAAGCACACAAAGCTAAGCGCGAAAGAATGCTTGCTGCGTGGCGATC
+
44....3''''+,.--''(+(),CGCJJCFJFJHGJGJJJGJJ@@?>9763&&&)5088))')&%%%0....2.++)(+'+0119<>FDGJFEDBEHDB555CCBEHJGJJJIEC@999:=;766-98=DCJJIFFJJHJH===CD---/8:<<<:::3333EDDGGHGIJEBCDH444CDB@B?@@ACGFFGDCCBJDB??DGGJECEA>331132354/.,)(('%%$$#&'*+054537:FJDJFJJFJHDFEDHFIGJGJJGEDFJJFJJGJFJIJJJ?>?E@@?>@@<>5756?66559;?E94945@@BABB:9:9???;::9100//.,(&&&&(3,+,-1..-+%&'()+,%$$%'++,++((+4)(&%%'&&'')==DFHJH@D922224)(*0499;;><<?BFEIG9999ID;;;:-++***+,-/9C;:66DEGHGHJFA@==@==<>?<;<>BACFFGJJJJFJIIFDB7778CDFCBDBJJJJJJJABADEHGJHJHHHEIEGF?,++)(*('&%&&&1*&&''%%%&..9<::9;FAA@C<<//(&(%$$$**+099;ABGGJJ9996,**10121110&&&&$$#%&%%%%%%$$$)'''')+-01(''',21132778;AFCDDJDBAABGEHIJHJIJJJ=<;,88JHJJIJJHFIIJ?,,,-:79>?GJJGJEFEGJEF?@E@A?11100.//+,''((,0*)(,++/.-.AGEJJGJGC..:;<;<<<=>DHGJIDADHJIJ?;E=D>962..,0-.))+&***-.BJ??ACJFFCCICIJJJIJJHEHFHFFD@@>=>>BB@<<<=GAB<=JGJJG=>>)(((..-/25:9999;<JFHJJHJGJJJJJJJGDDCDGJIGJCDDBEJHJJGJJGGDC>>900001122<<7;;<DJJHHJGJJHJIJCE433576568(((278:=?DFGGJJDHCGIHJIIFJJFGG910--,,-.BEJIHJJIJJGJJJJJJJJJIJJJJJ@3/00-.-.55<DFDE@4,*),-1***,<=AFJFFJHJJ7444JJGJGHDGHHGFC@6556:=;;;;AEJGHIEJJFFFFIJJJBFBHIFF@?>EB?99:;85534564000***+.(%%%'%$$&'*;>@<>FEAHBABJHCB?ABDJJJJIJJGGJGGGJIJJJ>C>=E?>31000/8/0****459))))))+++343135>ECEBDIJJJCDJGJGHDHGJCBBCHJJHJJHHG>=<;?ADB743222:;<=B7755==:<>;JJJJEFDFIGJJJFFHJGHJFGCJCCFJGGJJJGGJJJFEFGJJFDBBGFJJ@?AA?>::6522...-.)'
@Stanford_t7w_2_T7_No_SapI_1_Linear_9000_378
ATGGGGAACTCATGGTCAAGGGCGTAGACTTTAACACAGGGTCCGGCCTACTGCGTACCAAATGGACTGACACGAAGAACCAAGAGTTCCATGAAGAGTTATTCGTTGAACGGATCCGTTAAGAAGTAAAGTTCCCTTTAAGCTGCACACTGGACACCTTCACATAAAACTGTACGCTATCCTCCCGCTGCACATCGTGGAGTCTGGAGAAGACTGTGATGTCATGACGTTGCTCATGCAGGAACACGTTAAGAACATGCTGCCTCTGCTACAGGAATACTTCCCTGAAATCGAATGGCAAGCGGCTGAATCTTACGAGGTCTACGATATGGTAGAACTACAGCAACTGTACGAGCAGAAGCGAGCAGAAGGCCATGAGGGTCTCATTGTGAAAGACCCGATGTGTATCTATAAGCGCGGTAAGAAATCTGGCTGGTGGAAAATGAAACCTGAGAACGAAGCTGACGGTATCATTCAGGGTCTGGTGTTGGGTACAAAAGGTCTGGCTAATGAAGGTAAAGTGATTGGTTTTGAGGTGCTTCTTGAGAGTGGTCGTTTAGTTAACGCCACGAATATCTCGCGCCTTAATGGATGAGTTCACTGAGACAGTAAAAGAGGCCACCCTAAGTCAATGGGGATTCTTGGCGCCACCCATACGGTATTGGCGACAACGATGCTTGTACTATTAACCCTTACGATGGCTGGGCGTGTCAAATTAGCTACATGGAGGAAACACCTGATGGCTCTTTGCGGCACCCATCGTTCGTAATGTTCCGTGGCACCGAGGACAACCCTAGAGAAAATGTAATCACACTGGCTCACCTTCGGGTGGGCCTTTCTGCGTTTATAAGGAGACACTTTATGTTTAAGAAGGTTGGTAAATTCCTTGCGGCTTTGGCAGCTATCCTGACGCTTGCGTATATTCTTGCGGTATACCCTCAAGTAGCACTAGTAGTAGTTGGCGCTTGTTACTTAGCGGCAGTGTGTGCTTGCGTGTGGAGTATAGTTAACTGGTAATACGACTCACTAAAGGAGGTACACACCATGATGTACTTAATGCCATTACTCATCGTCATTGTAGGATGCCTTGCGCTCCACTGTAGCGATGATGATATGCCAGATGGTCACGCTTAATACGACTCACTAAAGGAGACACTATATGTTTCGACTTCATTACAACAAAAGCGTTAAGAATTTCACGGTTCGCCGTGCTGACCGTTCAATCGTATGTGCGAGCGAGCGCCGAGCTAAGATACCTCTTATTGGTAACACAGTTCCTTTGGCACCGAGCGTCCACATCATTATCACCCGTGGTGACTTTGAGAAAGCAATAGACAAGAAACGTCCGGTTCTTAGTGTGGCAGTGACCCGCTTCCCGTTCGTCCGTCTGTTACTCAAACGAATCAAGGAGGTGTTCTGATGGGACTGTTAGATGGTGAAGCCTGGGAAAAAGAGAACCCACAGTACAAGCAACTGGGTGTATAGCTTGCTTAGAGAAAGATGACCGTTATCCACACACCTGTAACAAAGGAGCTAACGATATGACCGAACGTGAACAAGAGATGATCATTAAGTTGATAGACAATAATGAAGGTCGCCCAGATGATTTGAATGGCTGCGGTATTCTCTGCTCCAATGTCCCTTGCCACCTCTGCCCCGCAAATAACGATCAAAAGATAACCTTAGGTGAAATCCGAGCGATGGACCCACGTAAACCACATCTGAATAAACCTGAGGTAACTCCTACAGATGACCAGCCTTCCGCTGAGACAATCGAAGGTGTCACTAAGCCTTCCCACTACATGCTGTTTGACGACATTGAGGCTATCGAAGTGATTGCTCGTTCAATGACCGTTGAGCAGTTCAAGGGATACTGCTTCGGTAACATCTTAAAGTACAGACTACGTGCTGGTAAGAAGTCAGAGTTAGCGTACTTAGAGAAAGACCTAGCGAAAGCAGACTTCTATAAAGAACTCTTTGAGAAACATAAGGATAAATGTTATGCATAACTTCAAGTCAACCCCACCTGCCGACAGCCTATCTGATGACTTCACATCTTGCTCAGAGTGGTGCCGAAAGATGTGGGAAGAGACATTCGACGATGCGTACATCAAGCTGTATGAACTTTGGAAATCGAGAGGTCAATGACTATGTCAAACGTAAATACAGGTTCACTTAGTGTGGACAATAAGAAGTTTTGGGCTACCGTAGAGTCCTCGGAGCATTCCTTCGAGGTTCCAATCTACGCTGAGACCCTAGACGAAGCTCTGGAGTTAGCCGAATGGCAATACGTTCCGGCTGGCTTTGAGGTTACTCGTGTGCGTCCTTGTGTAG
+
0-6::GCAAAECJGGGHJJHJIHEEEDDFB?8..../0,--,5889>AGECDCEIJIFJJGIFJJEGE;9922)()))))-.447>>>8957GFHIJHJJIJI**)*6882(''''-)))($$&()'&&)-,,+//)9=6;8771/00DJJHGJJJJIJH@EFEFJFJFIJJIFJIFJIJFGD@=739;=CEEJJDDFDHIIJFEFFJJGEGEDFFJGJGJIJIJJJJJJHJJJIDEFGEJJJFJEFEEDBEFFJDFGF@?>>JGHJJJJJFGGGCGCDECC<AC=JHIJHGFFGGJHFJHJJIFDI>9:<@B=88??BIFJJJF;;;<J6668999<GIJEED>;<=?@CC?@@BEBBE@=)))+????BCID5556@<;:;=:9996667:GIJJEEGGFIJJJGC:99:=<=CGJHBDDJHG9988CEJGGJJGHEEEJJJEJJFGFJJEFJJHDGEFGGJJD???CG<<==?7?>:8;8.--))(():GCBDFJJJJJJJJIJJEIGJJJFJJJJJHJHIGHJIHGJJH<<<=JGJJEGJBJCFFDHJJJEJDGGJJFGEG===>C211164.*''///EHJDJJJJGHEFJJIIFEC433(,..+*)0;<77==B@AECJBCFFH===;FBE=76.1/&&&()++,24HJFDDDDEDCDEFGFHFHJHJJJJJJJJJHHJJJBJJJIJHGFIHIGJJEDCDGJFGJHBCCCHFDGD@@>>85698773,,0**))GJJJJHJJJHJFJJFEJJHF....?<<@AHJHJGGGJHJIJJF??@AFHJJHGEG++,JJBCED=B<<BDGGJJEHJJJB@?=@B2444EAEGEAFFC>A=:764@EGJGFJJFFIJJHJJJJGFFIJJGJGFJJJJHHIJHJJJJJJGHJJJIJJJJEBCADCACDJIGHJJJJIJJJJGJJA::;:BFEC=10001DCCJHJIJJJIIIJJJJJIJJJJIHHJCCA@>5:9:''''(4CEBCEJJJFDFDHFBFCCCDBCABHJIIGJJJJGF88874445?@@DGDIJIJHJJHJJGJJIJHJJJJJJICDCBJJIEJFHIHJJGFFJJIJJHJJJGJJJJJIFAA4GJFIEJFJIJJIJFJHHGIJJJJJJJJJJJHJJHJJJJJJJJFGGGHJJHJJJJEIGJHJJGJJHHJJFJHJJJJFGFJGJHEJIJHJEDABBJIJHGIEEEDJJJJJJJJJJJHFJFFHGHJJJJJGJJCDCDFEHDJGJJJHEGEGJJHFJHGHJEIGFIGJJJGJHGGJJIHGJJFGGJGHIJJIFIJJHJJJJBB@@@BDCJIHGIFJHFEIHGJ@@ECEFGEAA>3+..<=@BE???;;;<:;GGHJFDCCA>?CDEEC<<<<?GGDJJGHJJFHACFB72B<CCCJGIG?CHEIJF@BEDJIFD3223?B>AFHHHHJA@@AJGFIIJJJFFIIGFFIFGJGJF:888//14699443*++)88//,-.///0:677FFGIJJEFEHJJJHJHIEHAAAJJJJHJHGGGEGEIJIIJJJJJJJJGJFFJJFGIIHIJIJIEJJHJIJJJJFDCCHFGJFJJJFFGJJJJFJJDHI:7+***=>=:9>000>BJ>A@GHHJEDEDJJHH5444@>AJJIJJHI?=>=;7666GJHGJJJIIJJJJJJFJIHHJFJJHJJJJJGFJHGIIJFJAA@?JAJHFJEGJJHFI>CDJHFJIJGJGFEI===:<<ABA=BCAEFIJJHJJIHIJJJJJHJJJJJFJIJIJHJJIJJJJJJJEJHHIIHDGF<51199<<>@GDEGGIDEIJJJJJJJGJIJJJJBJ?;JGIJFEFJIJJJJJHJFDJGJJIIIHJFHEHJDGFGGJJIIIJJFJJIIIJFEFHCHFJJJIJJFHJEEJJJJFIBBCCIJ>999:@@@FBB:88:CC==:8=;<?BJJIIJJFJJEFHJFJJIHIJJJJEHEEDHI;0;:=D<:9@=;@;;=@BEFIGIEDCCB;:--.:GFEEACCGFJHJJJHEDIHFDCHIFGFJJJGGFIGJJHJGIJIIJJJGJIJJJJJJGHJJIJIJGGGHGJIJFEFJJJJJIJEJJJFHJJJHJJE@@@JFCB>::)'''04//0214578-.6567756?9888ACCECDDGFGJJHJJJEHDFJJJICABE@@@;;;;EJGIHIHDDD@=;>EDJDDDDEJFJJIEFEJJJJGJJJJDJCHFJHHJJJHGIDEEFDJFJFGJGJEFHEFGHGFJIJJJJJHFJIGJCFG;77CEEJHJJJJFIDCEEEGFIJHJIEFCDDC<::7:6,,39BECCECJB@A@DHEJGDB??555'/-07EEJEEEFJEJGDEDGJ?5545J'''=???>ADJ'$
@Stanford_t7w_2_T7_No_SapI_1_Linear_9000_379
CTGGACACCTTCACATAAAACTGTACGCTATCCTCCCGCTGCACATCGTGGAGTGCTGGAGAAGACTGTGATGTCATGACGTTGCTCATGCAGGAACACGTTAAGAACATGCTGCCTCTGCTACAGGAATACTTCCCTGAAATCGAATGGCAAGCGGCTGAATCTTACGAGGTCTACGATATGGTAGAACTACAGCAACTGTACGAGCAGAAGCGAGCAGAAGGCCATGAGGGTCTCATTGTGAAAGACCCGATGTGTATCTATAAGCGCGGTAAGAAATCTGGCTGGTGGAAAATGAAACCTGAGAACGAAGCTGACGGTATCATTCAGGGTCTGGTATGGGGTAAAAAGTATGGCTAATGAAGGTAAAGTGATTGGTTTTGAGGTGCTTCTTGAGAGTGGTCGTTTAGTTAACGCCACGAATATCTCTCGCGCCTTAATGGATGAGTTCACTGAGACAGTAGAAAAGAGGCCACCCTAAGTCAATGGGGATTCTTTAGCCCATACGGTATTGGCGACAACGATGCTTGTACTATTAACCCTTACGATGGCTGGGCGTGTCAAATTAGCTACATGGAGGAAACACCTGATGGCTCTTTGCGGCACCCATCGTTCGTAATGTTCCGTGGCACCGAGGACAACCCTCAAGAGAAAATGTAATCACACTGGCTCACCTTCGGGTAGGCCTTTCTGCGTTTATAAGGAGACACTTTATGTTTAAGAAGGTTGGTAAATTCCTTGCGGCTTTGGCAGCTATCCTGACGCTTGCGTATATTCTTGCGGTATACCCTCAAGTAGCACTAGTAGTAGTTGGCGCTTGTTACTTAGCGGCAGTGTGTGCTTGCGTGTGGAGTATAGTTAACTGGTAATACGACTCACTAAAGGAGGTACACACCATGATGTACTTAATGCCATTACTCATCGTCATTGTAGGATGCCTTGCGCTCCACTGTAGCGATGATGATATGCCAGATGGTCACGCTTAATACGATTCACTAAAGGAGACACTATATGTTTCGACTTCGTCAACAAAAGCGTTAAGAATTTCACGGTTCACCATGCTGACCGTTCAATCGTATGTGCGAGCGAGCGCCGAGCTAAGATACCTCTTATTGGTAACACAGTTCCTTTGGCACCGAGCGTCCACATCATTATCACCCGTGGTGACTTTGAGAAAGCGATCGACAAGAAACGTCCGGTTCTTAGTGTGGCAGTGACCCGCTTCCCGTTCGTCCGTCTGTTACTCAAACGAATCAAGGAGGTGTTCTGATGGGACTGTTAGATGGTGAAGCCTGGGAAAAAGAAAACCCGCCAGTACAAGCAACTGGGTGTATAGCTTGCTTAGAGAAAGATGACCGTTATCCACACACCTGTAACAAAGGAGCTAACGATATGACCGAACGTGAACAAGAGATGATCATTAAGTTGATAGACAATAATGAAGGTCGCCCAGATGATTTGAATGGCTGCGGTATTCTCTGCTCCAATGTCCCTTGCCACCTCTGCCCCGCAAATAACAATCAAAAGATAACCTTAGGTGAAATCCGAGCGATGGACCCACGTAAACCACATCTGAATGAACCTGAGGTAACTCCTACAGATGACCAGCCTTCCGCTGAGACAATCGAAGGTGTCACTAAGCCTTCCCACTACATGCTGTTTGACGACATTGAGGCTATCGAAGTGATTGCTGGTTCAATGACCGTTGAGCAGTTCAAGGGATACTGCTTCGGTAACATCTTAAAGTACAGACTACGTGCTGGTAAGAAGTCAGAGTTAGCGTACTTAGAGAAAGACCTAGCGAAAGCAGACTTCTATAAAGAACTCTTTGAGAAACATAAGGATAAATGTTATGCATAACTTCAAGTCAACCCCACCTGCCGACAGCCTATCTGATGACTGGCATCTTACTCGTGGTGCCGAAAGATGTCAGCGACATTCGACGATGCGTACATCAAGCTGTATGAACTTTGGAAATCGAGAGGTCAATGACTATGTCAAACGTAAATACAGGTTCACTTAGTGTGGACAATAAGAAGTTTTGGGCTACCGTAGAGTCCTCGGAGCATTCCTTCGAGGTTCCAATCTACGCTGAGACCCTAGACGAAGCTCTGGAGTTAGCCGAATGGCAATACGTTCCGGCTGGCTTTGAGGTTACTCGTGTGCGTCCTTGTGTAC
+
-/*)))(,,,-(&%$%%$%%%7%%99A<99<@BJDBCCHIGECCBE((((10.+'&%%*3=ABABEFJJJGJJIJJFJJJGHJJJJJJJJFJJJIIJ@B5442@@CF;;DIJJFJB7:9=DJFJAABAGA2111./0/AJJIJD@@@ABBCBAAA=<@AEEHJJGJACHHJIJJJJIJJFJF?>>;999;C>>=89HHJJJJJJ@DCDJIIJJJGJFJIJJFFJHHJHJHGJJGHIHGGGJJHHJJJJJHJHJIJJJHJJGJEDEFCCJ>@>>FJHJIHJHJJFJIJIJIB=@JJJEDCHEGFCEDBGGIJHJJJGJJHECFJJIJJHGIGJJFGECD=@&&&(((%'5=;:99;;JIJIJIJJJJGIJJJJJJGGCDAEIJEHGHHJEFFJIJHJEJGDAA@2112@32223BA:99;J3222:J13JJ33@JJDEE?JD??@AJJHIIIFFECCDBG**)))&&*7<AADGJEGJIJIJJJ>4445CCEE;<::81/*))).0=>====<<<CEGIJEJJGJEJEFEHHJGEEFJGIIJFGGEGEIHJJJJGGJJDFAC;-069?----FHGIGEGJIIJGJDCHDGEFGJHJJHHDBBABDCIGJJJJGJJJGIJJJHHJIJJHIJJJH@@>A@>A8777BC3222?JJCJIJIJFIFHJJJJGDEDFJABB>:,*++=CBDJFFJ@ACFJDDB=43''((((/./=A<<<<JDFDFJDGIBDDEAFDEJEJJJJFHHJIJJJJJJHIJGFJJJJJD9?...AEJEFGJHJGIABA2FJJHCE@??ADBB=?A;:9000&&&&&'3888<CEHB??>?>8:<>6DCIJJJGJJFJ3''...588?JHDEDGBEC@ECEIJJFJJJFJJEECBBCBGC??@AGEGD<<EACJ@DCGFIDEJ=::;9DFHJJFJJJHEJJJJJIJHJJHHHIGJHJGHJJJJJIJJFFHJJJFEEFJJJJIIJJJJIJJIGJHGJJGHJA@ABA?=@B-.))))33288:;AA?>;<<9;@=@<<21***,*%%(%$%,,@GHEDHGDDJIJJHIGJGI==>?<(&&''''//4(((991111@EGIIJGJHCABDFCDHHJH?==<DFEGHHJJJEJFJEJJJJJJFGEGJJGGJCDJEBCG?A@>@????@@?@EGE@BBBHJJGJJFJJHHJJGFEICBCEDHJG...(&&&'(((22(5;8986653441233J:8))((&*))9799:58:-<;9=>EJHJGJJDG?DDBDJIE65657;<<?CJGJGEIIJJJGJGJHJJJHJIFFGJJJFDDBIGG33;BEEJFHBBIGDJJFHDDBCJJJEGF=<<=GHJGJJIJ===<?-,(''%&,)888;833465..//;<00.050--DDEDGJGJGHFGFHGJJBDCBJGJEJGEJIIEHJJJIIIJJJJIGJFFEDFC<@@=GI?14))>CFJHJJIFJGJEEJGHHJJJJIJJHHIHIJJJJJCCEBIC>>6755<55359EGGD@=;8:C+**,CE665<@>@<<>FHII))))GGIJIIJHIJIJI:::JJHJJHJJFGGHA@@<545;94E@AABJFJJHIJHHHDED---->;@AGFHJJJIBDICA><<=<<<B@B@@@D@HCHHEJEHF----666EJJJF@>?FDDEJHJJDJE>HEGJHJJJJJJJJHFGGGJJJJJFDGGGHJGHJIGEIJHEHIJ''''FHJEHECJJJJJJJJEGDDGFDDDJHJFBAABGF589:;FDJJHFHFJJJHFJEGHJJHJHHHHJIJIJFHJJIIIJJJEJFJIJGFIFJJHJJJJJIJJJGJ22223>@?9711000)'''>>BBECA?3222=BAFDGJDDCBIEFFHJJIJJGHEJHHGJE@@-)+./--(***;@=>==@@C///8AACI?>>=>;:6*)(&)*++/./,+,)'''))'''''&%&'(%%%###%&(03411;<ABDDIGIDC;;::777999CEBGFCBBDCEB::8****JDFJFFFFJJGEFDIIJHIJJGHDEJHIJGCEEGHJJIICBBCGJIGFAA@AFDHJHEFFJ===?EIJHDJ:898=?C@@>ABEIFJFC<<0((?@JJGGJGEIEEEFGGHDBBBDIGIA@AAB?@BCB?66JFECJGEGFCBAEJGJFFEH@?A==C=EHEJGJGIFFDCDDHHHH=<<<A@?>>BCBG@@@J-&
@Stanford_t7w_2_T7_No_SapI_1_Linear_9000_380
CCTCATCATCTACAGCTACCTGATGGTTACGCCGTTCTTGACGTTCAGCCCATCGCCACGCAGCAAGCATTCTTTCGCGCTTAGCTTTGTGTGCTTTACGTGCCTTGCGGTTGCGACGTTTGAATCTGCGTGCCTCTAAGCGCCCCTCGTGACGTTCTTTACGGGCCTTAGCGCGGTCAATTTCTTTCTGTCGTGCGACTTCCTCGACTTCCTTGATGAGTTCCTCAGGGTCGATGCTGAATGCGCCACCGTCTTTCTTCTGCGAGAATGATACCGGGTCGGTGATGTATGGTACGTCTCCATTTGAGAACATGATGTTCCCGCTATGCATGTCGAATGAGGCAATGCCCTCAAAGAACTTGCGGATTAGTTTACAAGTTTCAACAAACTCACCATCCCATCCAGTTAACTCATCATGCTCATCCGAATTGCAATCAATGATGTCGCTTGCAATCTCAGCGTATTTATAATGGGCATCATTGTTGAAACGCTCGCAATCCTTAAGTGCGTCAAGTACCACCGTATAGCATCCAGCGTGGCGCTGTACATCGTAGACGTTAGGGATACCAGGACGACCCTGATACATGCGGCAGAATGCGGTATAGGCTGCGCCTGAATCCTCTTTCTTAAAGCCCACCTTAATCACTCTGTTAGGTAGCAGCGGGTGACTATAAGCAGCCGAGAATACGTACCATTACCGAGCATCTTGAACCCTGCGTCAGCCGTGAGACACTTCAAGGTAGTCCACCAATCTTGATGCTCAAGTGCCTGATTTAGTTCGGTTAGCTCGCCATCACACGTCTCGCTGTTGACCATCTCGACCAGTAAGTCGATAAGCATACCTTGACGCTTGTCAAGTTCACAGATTGGCAGTGCTTTGATTGCGTCGATAGCGTTGCATGATGTCGGTAATGTTCATTGCATTGTGTCCTTTATGTTCGTTATGAGATAGCGTTCAGTGTGTTGGCTAGTGCCTGTTAGATGCAGCGAGTTTCTTGGCTTTAACCTTTTCCTTTCGTCTGCCACGCCGCCCTCTTTTGTTCCTTGCAGCGAATAAAGTTGTCTACTCGCCAAGTTCTCACTATTCGCCGATTTGCAGCGTATAGTGTGCCATTGGGCATATAACCTTTCTTTAAGCCATCAGTGCGTTCTGTCATAGCCGGAACCTATCTTGTTAATCTTGCGGTTAATGCGGAGTTCACGCTTAAGGCGTTCGATTCGTTGTTTCATTGCGAACCCATCAGGTGTACATACGGTTGCCCCGTTGGACGTGTGGATTGGCATAACGTAGTGCTTCATCATTTGCGTAGTGCCCCTTTGATGATTCCTATGATGATGCAAGCGGTAAAGTAGGAACGTACAGCTACACCTAAAGCCTTGCCCAAAGGATGCACCTACAGCTAGACCTAGAGCGGTGAGTAGACCGATAGTAAGCATATACATTACTCCCTCATAAGTAAAGTGATAATCATAAAGGCCACTCGCTAGGAGCGACCTTCAGTCCTGGCTTCAGCAGATTCTAAAGCTATTGCCTTGTTGTTTTCGTACAGTTCTTTGAGCTGTGCCATTGCGAGTGACCAGTTAAAGCCACAGCGCACCATGTCGCTATAGAAAAGTACAGTTTGAGCGGTCAGACCGTATTGCACGTTGGTAGTAGACATTACTCTCTCCATCCTCCTCGTACTCCTCGACTTCCTCCAAGTATTCATTGAGCAAGTCTTCTGCGTCTTCCCAGAGGTCAATCGTTAATTGCTCATAGATACGCGCTTGCAGGAATGCGGATTTACGTCCTTGGTGTCAGGCATCAGACCAGAGTCTTCGAACTCAAGGTCAATGCCCTCACTTGCCATTACGCTAAAGATGTCAGCGTAGTAGTGCGGAACTGCATTATCGGCAGCCATGTGAATAGCATCGTGCAGGTCATCAGTGTCACGGATGTCATCATAACGGATGTTTTCTTTCAGCATTTCGTAAGCGTGGTCGAAAACGTTGTTGTAAGTCATGTTAGACATAGCCATCTTGTGTTACCTCGTGCAGTTATTAGTGAATATCATAAAGGGCACCTTGCGATACCCTTGAGTTATCCGCTAGTCATGCACTCAAGAGCTATTTACCAGATTGTTAAAGAGCGTCTTAGGTCAGGTTTCGTTAGACCGCATCACCTTTCAGTGTGGTGACTCACTGTCGTTTCATGTGGTACATCGTACCGTGTTTACTTCATGTTGTCAACCGTTTTGTTTCACCTTATGTGCCGTGGTGCGCTTAAGTCACCTAGAAGGCACTGTAGCCGGGTTGACGCTGCTAGTGTTACCTAGCGATTTCTATCTACTGCATGTTATTTCATGTTGTCAATACCTGTTTTTCGTGCGACTTATCAGGCTGTCTACTTATCCGGTTGACCCCGGTGTCGATTGGGATGGCTATTCGCCGTGTCCTCTCGATGGCTGTCTAGTATCCTATAGGTTAGACTTTAAGTCAATACTCTTTTTGATAAATTTTAAATTAATCTTTTAAGTCTCTTTAAGTTGTCTCTCCTTATAGTGAGTTGTATTAATAAAGACAATGATTAAAGGTTATCACTTTATGGCTAACAACAAGGCGTCTTTAGGTCTGGTCTTTATGTAGTGTCTTTAGGTCTGGTCTTTAGGTCTGGTCTTTATGTTTAAACTTTAAGATAGGCGTTGACTTGATGGGTCTTTAGGTGTAGGCTTTAGGTGTTGGCTTTAGGATGGACGTTAGGAGGTGACTTTAGGAGGATACTTTAGGAGACTGTAACAGATAGGGACACAGAGAGACACTCAAGGTAACACCCAAAGACAAACCCAAGGGTCATCCCCAACCCTTAGGGAACCCTCAAGGTCAACCGAAGGTTGACTTTAGGTGATTGGCTGGGCTTTAGGTACCCCCTATGGGGGAACTTTAGGTCCGA
+
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
@Stanford_t7w_2_T7_No_SapI_1_Linear_9000_381
TCCGGTCAGCATTACGCCAGTCCAACGCGGTAGCTTTTCTCAAGCGCCTTAAAGTCCCCAGAGAACATGTTGACCCAGAGCATAGCGTTATTGGTTCTTCCTAGTACATCTACAGCTACCTCATGGTTACGCCGTTCTTGACGTTCAGCCCATCGCCACGCAGCAAGCATTCTTTCGCGCTTAGCTTTGTGTGCTTTACGTGCCTTGCGGTTGCGACGTTTGAATCTGCGTGCCTCTAAGCGCCTCGTGACGTTCTTTACGGGCCTTAGCGCGGTCAATTTCTTTCTGTCGTGCGACTTCCTCGACTTCCTTGATGAGTTCCTCAGGGTCGATGCTGAATGCGCCACCGTCTTTCTTCTGCGAGAATGATACCGGGTCGGTGATGTATGGTACGTCTCCATTTGAGACATAATGTTCCCGCTATGCATGTCGAATGAGGCGATGCCCTCAAAGAACTTGCGGATTAGTTTACAAGTTTCAACAAACTCACCATCCCATCCAGTTAACTCATCATGCTCATCCGAATTGCAATCAATGATGTCGCTTGCAATCTCAGCGTATTTATAATGGGCATCATTGTTGAAACGCTCGCAATCCTTAAGTGCGTCAAGTACCACCGTATAGCATCCAGCGTGGCGCTGTACATCGTAGACGTTAGGGATACCAGGACGACCCTGATACATGCGGCAGAATGCGGTATAGGCTGCGCCCTTGAATCCTCTTTCTTAAAGCCCACCTTAATCACTCTGTTAGGTAGCAGCGGGTGACTATAAGCAGCCGAGAAGTGACCATTACCGAGCATCTTGAACCCTGCGTCAGCCGTATGTTGAGACACTTCAAGGTAGTCCACCAATCTTGATGCTCAAGTGCCTGATTTAGTTCGGTTAGCTCGCCATCACACGTCTCGCTGTTGACCATCTCGACCAGTAAGTCGATAAGCATACCTTGACGCTTGTCAAGTTCACAGATTGGCAGTGCTTTGATTGCGTCGATAGCGTTCATGATGTCGGTAATGTTCATTGCATTGTGTCCTTTATGTTCGTTATGAGATAGCGTTCAGTGTGTTGGCTAGTGCCTGTTCAAGTGCGGCGAGTTTCTGGCTTTAACCTTTTCCTTTCGTCTATGCCACGCCGCCCTCTCTTGTTCCTTGCGGCGTTCGAGGTTGTTCTCTCGCCAAGTTCTCACTATTCGCCGATTTGCAGCGTATAGTGTGCCATTGGGCATATAACCTTTCTTTAAGCCATCAGTGCGTTCTGTCATAGCCGGAACCTATCTTGTTAATCTTGCGGTTAATGCGGAGTTCACGCTTAAGGCGTTCGATTCGTTGTTTCGTTGCAAACCCATCAGGTGTACATACGGTTGCCCCGTTGGACGTGTGGATTGGCATAACGTAGTGCTTCATCATTTGCGTAGTGCCCCTTTGATGATTCCTATGATGATGCAAGCGGTAAAGTAGGAACCTACAGCTACACCTAAAGCCTTCCCAAAGGATGCACCTACAGCTAGACCTAGAGCGGTGAGTAGACCGATAGTAAGCATATACATTACTCCCTCATAAGTAAAGTGATAATCATAAAGGCCACTCGCTAGGAGCGACCTTGAGTCTATCACTCAGCAGATTCTAAAGCTATTGCCTTGTTGTTTTCGTACAGTTCTTTGAGCTGTGCCATTGCGAGTGACCAGTTAAAGCCACAGCGCACCATGTCGCTATAGAAAAGTACAGTTTGAGCGGTCAGACCGTATTGCACGTTGGTAGTAGACATTACTCTTCATCCTCCTCGTCTCCCTCGACTTCCTCCAAGTATTCATTGAGCAAGTCTTCTGCGTCTTCCCAGAGGTCAATCGTTAATTGCTCATAGATACGCGCTTGCAGGATGCGGATTACGTCCTTGGTGTCAGGCATCAGACCAGAGTCTTCGAACTCAAGGTCAATGCCCTCACTTGCCATTACGCTAAAGATGTCAGCGTAGTAGTGCGGAACTGCATTATCGGCAGCCATGTGAATAGCATCGTGCAGGTCGTCAGTGTCACGGATGTCATCATAACGGATGTTTTCTTTCAGCATTTCGTAAGCGTGGTCGAAAACGTTGTTGTAAGTCATGTTAGACATAGCCATCTTGTGTTACCTCGTGCAGTTATTAGTGAATATCATAAAGGGCACCTTGCGATACCCTTGAGTTATCCGCTAGTCATGCACTCAAGAGCTATTTACCAGATTGTTAAAGAGCGTCTTAGGTCAGGTTTCGTTAGACCGCATCACCTTTCAGTGTGGTGACTCACTGTCGTTTCATGTGGTACATCGTACCGTGTTTACTTCATGTTGTCAACCGTTTTGTTTCACCTTATGTGCCGTGGTGCGCTTAAGTCACCTAGAAGGCACTGTGCGCCCGGTTGACGCTGCTAGTGTTACCTAGCGATTTGTATCTTACTGCATGTTACTTCATGTTGTCAATACCTGTTTTTCGTGCGACTTATCAGGCTGTCTACTTATCCAGTTGACCCCGGTGTCGATTGGGATGGCTATTCGCCGTGTCCCTCTCGATGGCTGTAAGTATCCTATAGGTTAGACTTTAAGTCAATACTCTTTTTGATAAATTTTAAATTAATCTTTTAAGTCTCTTTAAGTTGTCTCTCCTTATAGTGAGTTGTATTAATAAAGACAATGATTAAAGGTTATCACTTTATGGCTAACAACAAGGCGTCTTTAGGTCTGGTCTTTATGTAGTGTCTTTAGGTCTGGTCTTTAGGTCTGGTCTTTATGTTTAAACTTTAAGATAGGCGTTGACTTGATGGGTCTTTAGGTGTAGGCTTTAGGTGTTGGCTTTAGGATGGACGTTAGGAGGTGACTTTAGGAGGATACTTTAGGAGACTGTAACAGATAGGGACACAGAGAGACACTCAAGGTAACACCCAAAGACAAACCCAAGGGTCATCCCCAACCCTTCGGGAACCCTCAAGGTCAACCGAAGGTTGACTTTAGGTGATTAGTGGCTTTAGGTACCCCCTATGGGGGAACTCTAGGTGCAG
+
<AGDGJ1112@@@98766100/-+)))+-,+**))*+**)&,/@FFDCCJAEFGC@?776989>@<<=@BB;AJGFGJJIJJHHJJIJIAB@==A611001:-''''((:=DGEDFFIJHHJJJJJJIJJJHHFJF8888:FJGB;<>@>EJJJHJJJHIJJJJJJJGJJJIGJJJJJJJJJJHJJGJIJJJHJJGJHGJHJGJIFJJJJJJGGIFJEFHE33313EDC=<<;663.'&&&..*'''(.;<==>:>?B=FEEJGJJIEJJJJJGHJDEDEJJECDDGJJJJJJGFJGIJGGBADEDEJHFCCFJJJJJJJJJGFJJJJJJGJHEFHBCDJJJGJI>??AJA=CGGJCBDFHAAACFJEJIJF@:;HJJFFDEJJJJGJJJIIJDGEFFJBDEEJ:9=/.0))))@:/024EDDJJJIHJJJIGJJIJHJJDCDDFHJGIDJGJGJJHJGJHJBJJ@115?<=7610--'&&'-156;::<FEJHIJJJJJJIJJEJFJJJJJJGJJJEEDCH@A@AHJJJFFHIJHJJGFHJJJGIHJJFJHJGFJJHIHIJJJJJGJJGJJJJJEEJEEEFFHJJFC>778:;;;@?E:B@CHJHJHJJJGJJIFJJJFJJEEJIJJJJIIHJJJGJHFBD8.''''<;<<<7017CCEJFEEDCEEEBC@CFIJIJJJJJJJJJHHGJJJJHJJGGJEEGCFGHGHJH7+8))>;=DF<;:85;A;?JJJJJIJJJIEJEJJJJJJJHJJGJIHJIHFFHFJJJHHGJE9889::::>>>6432./13369::@ABEDHFCCBBIJJJJJJJ<<3))))'&%%(++++67B:999C???B>....H@JJEFJEJJJIJJJJJIJJJJJHGJJJJJJGJJJJIJIGECDDDFJIEIHFCJAAIHJJJJJCBCBJJJGJJHIGGFBCDDFFDB==>>CBA@?>>?>?<>FJJJIJJJJGJJGJJJJHJJIHJJJJIJHJJJJJJJIJJJHHJJJGJHG4222JEJJJDEGDJJFJHHJJJIIJJJFJJJJIFJJJJJJJJJJJJJJGJIJJJJJJJHBIJJJJJJJGEJJJJEGJJJFJJJJJJJJJJJHFCCDDG?=((DJJGIFJJJJJJIJEJID?>===<==??HCJDEGJGIJIJJGDDJJGGGEJJJJHJIEEFHEJJGJJJJGJDCHJDCACJ96//1333;;BEGJJJGJGFDCJHJIHEECHJJHGJJJGJJFFJHJJJGJIJBACBEBBJJJGH<<<=JIJFE?EEF87777DGFHFJJJFFJHIFJJHAA@@JJGIJHHJHFJJIBBBBJHIHJJGGEIHJJJIJJB76BEA=@A?>>70,,,3C999<DDBFJJJJHJJJGJJJJJJJJJGCJJ;;;:@@BAA@DHC@BCCBEFJIIJJGJIJGFJJJJHJJIJJJJJJJJJJJJIIEEJCJGGIIFFJCIJGJJJHHFIJ<;;:;BBIGII@@??DCABBEJJFJJJJJHGHFJDGDA@44CAFJGJJHJJHFJHGJHJJFJJHJIJCABHJ@?@?BA?((():<CJJJJ?<<;JJGHJDDHJJCB??@<IHJHHHJJHJJJIJGJEGIJHGJFJHFIHJJGFFHACBBEC=<=<=<66GGEFEHJFJFGJJH@>981((--9IFJJHJJIJGJJHIJFJJJJJJJJJIJHJHJJHJJJJJJJHFJGJHJEDGJJJJJJJJIFHJJHIHJJFJDCFIJJJJJJFJJJJ:779AFECCBBCIJJJFGHIGJJIHFJJHGAABCJJFJFGHII>>>>=??887+((&'8-/CJIEJBE)((%))2/-=;@B@JAJDIECGGJJJGJJJJJGHEFJHJJGJJJJJEEFIFGC82418GGHDCCEJJHHJJJJJJHFF<<;;<EEGJJFFEEJHJJJJJJEIDGFCCDCB>D@@DHGJJGJJHGEABBCD=>EEGJIJJJDDEFJIHJHJHEJJJHGGIIJJEJEJJIJJIGEHJJJIHJJHJDABHFJGEGIIDJFGEGFFHJGHDGFGHFFJIJIHJHJJD??CGGHECA>><:5+))(&&&&/..//19=>@JJJGHJJJJIEJGEIGJECHG2/14*9?BFIGJJFCEFGFEJ2221+**68:@CCCC@@BCBDFJJJJJJ*****+1133CGJDFGIJJFEEFFFAABBFEDBCBDBCECJGDEEB43546889898779:84322446:;9865544332333444445688872122668700008:98755545346966644446655445565556444543422333444669:977656976744446787742226:54445532223200013445687755664432341210111335:76557566672111454333344445574210133755433345566555433330102432///1543122/0005544200/0454200123366754312113455542331321100133(((544,,,,,,,-1100--.+,10+*)(+,**)+'''((''''2++*-7(&$$(/011111242111//.-//14356561,+,/20/,,,+/0/../2210/02322122487543344311147;>><731103458:641430101239:743223597;5211355545J5446310/01011133201123433323333321101112111334444854323343321210120,-,.5974444566533474211111355569754545654335;:75445655444:653344544445875431011/---/455665511//.-../0055211135575434534446659887754332.//04565556899895667664200147110533446422355532225656<9856J545474553552322448::::86656878::87665553348=;876796,&&'-4579=422275564530002544457565+++20//-&&&+/3;9:3220...18::33225:;71+/&&$$&'(+&%
@Stanford_t7w_2_T7_No_SapI_1_Linear_9000_382
AGCAACTTCAAAGAGACTTAAAAGATTAATTTAAAATTTATCAAAAAGAGTATTGACTTAAAGTCTAACCTATAGGATACTTACAGCCATCGAGAGGGACACGGCCAATAGCCATCCCAATCGACACCGGGGTCAACCGGATAAGTAGACAGCCTGATAAGTCGCACGAAAAACAGGTATTGACAACATGAAGTAACATGCAGTAAGATACAAATCGCTAGGTAACACTAGCAGCGTCAACCGGGCGCACAGTGCGTTTGTAGGTGGCTTAAGCGCACCACGGCACATAAGGTGAAACAAAACGGTTGACAACATGAAGTAAACACGGTACAATGTACCACATGAAACGACAGTGAGTCACCACACTGAAAGGTGATGCGGTCTAACGAAACCTGACCTAAGACGCTCTTTAACAATCTGGTTGATCGCTCTTACAGTCGCATGACTAGCGGATAACTCAAGGGTATCGCAAGGTGCCCTTTATGATATTCACTAATAACTGCACGAGGTAACACAAGATGGCTATGTCTAACATGACTTACAACAACGTTTTCGACCACGCTTACGAAATGCTGAAAGAAACATTCGTTATGATGACATCCGTGACACTGATGACCTGCACGATGCTATTCACATGGCTGCCGATAATGCAGTTCCGCACTACTACGCTGACATCTTTAGCGTAATGGCAAGTGAGGGCATTGACCTTGAGTTCGAAGACTCTGGTCTGATGCCTGACACCAAGGACGTAATCCGCATCCTGCAAGCGCGTATCTATCAGCAATTAACGATTGACCTCTGGGAAGACGCAGAAGACTTGCTCAATGAATACTTGGAGGAAGTCGAGGAGTACGAGGAGGATGAAGAGTAATGTCTACTACCAACGTGCAATACGGTCTGACCGCTCAAACTGTACTTTTCTATAGCGACATGGTGCGCTGTGGCTTTAACTGGTCACTCGCAATGGCGCAGGCTCAAAGAACTGTACGAAAAACAACAAGGCAATAGCTTTAGAATCTGCTGAGTGATAGACTCAAGGTCGCTCCTAGCGAGTCGCCTTTATGATTATCACTTGCTTGTCAGGGGAGTAATGTATATGCTTACTATCGGTCTACTCACCGCTCTAGGTCTAGCTGTAGGTGCATCCTTTCGGCTTTAGGTGTAGCTGTAGGTTCCTACTTTACCACTTGCATCATCATCAGAATCATCAAAGGGGCACTACGCAAATGATGAAGCACTACGTTATGCCAATCCACACGTCCAACGGGGCAACCGTATGTACACCTGATGGGTTCGCGAATGAAACAACGAATAGAACACCTTTAAGCGTGAACTCCGCATTAACCGCAAGATTAACAAGATAGGTTCCGGCTATGACGGAACCGCACTGATGGCTTAAAGAAAGGTTATATGCCCAATGGCACACTATACGCTGCAGATCGGCGAATAGTGAGAACCAGCGAGAGAACAACCTCGAACGCCGCAAGGAACGAGAGGGCGGCGTGGCATAGACGAAAGGAAAAGGTTAAAGCCAAGAAACTCGCCGCACTTGAACAGGCACTAGCCAACACACTGAACGCTATCTCATAACGAACATAAAGGACACAATGCAATGAACATTACCGACATCATGAACGCTATCGACGCAATCAAAGCACTGCCAATCTGTGAACTTGACAAGCGTCAAGGTATGCTTATCGACTTACTGGTCGAGATGGTCAACAGCGAGACGTGTGATGGCGAGCTAACCGAACTAAATCAGGCACTTGAGCATCAAGATTGGTGGACTACCTTGAAGTGTCTCACGGCTGACGCAGGGTTCAAGATGCTCGGTAATGGTCGCTTGCTCGCTGTACGTCACCCGCTGCTACCTAACAGAGTGATTAAGGTGGGCTTTAGAAAGAGGATTCAGGCGCAGCCTATACCGCATTCTGCCGCATGTCCGGGTAGTCCTGGTATCCCTAACGTCTACGATGTACAGCGCCACGCTGGATGCTATACGGTCATCTGACGCACTTAAGGATTGCGAGCGTTTCAACAATGATGCCCATTATAAATACGCTGAGATTGCAAGCGACATCATTGATTGCAATTCGGATCAGCATGATGAGTTAACTGGATGGGATGGTGAGTTTGTTGAAACTTGTAAACTAATCCGCAAGTTCTTTGAGGGCATCGCCTCATTCGACATGCATAGCGGGAACATAGTATTTATCAAATGGAGACGTACCATACATCACCGACCCGGTATCATTCTCGCAGAAGAAAGACGGTGGCGCATTCAGCATCGACCCTGAGGAACTGGTAGAAGAAGGAAGTCGAGGAAGTCGCACGACAGAAAGAAATTGACCGCGCTAAGGCCCGTAAAGAACGTCACGAGGGGCGCTTAGAGGCACGCAGATTCAAACGTCGCAACCGCAAGGCACGTAAAGCACACAAAGCTAAGCGCGAAAGAATGTTTGCTGCGTGGCGATGGGCTGAACGTCAAGAACGGCGTAACCATGAGGTAGCTGTAGATGTACTAGGAAGAACCAATAACGCTATGCTCTGGGTCAACATGTTCTCTGGGGACTTTAAGGCGCTTGAGGAACGAATCGCGCTGCACTGGCGTAATGCTGACCGGATGGCTATCGCTAATGGTCTTACGCTCAACATTGATAAGCAACTTGACGCAATGTTAATGGGCTGATAGTCTTATCTTACAGGTCATCTGCTGGGCGTATCAATAGGTACGATTTACTAACTGGAAGAGGCACTAAAATGAACACGATTAACATCGCTAAGAACGACTTCTCTGACATCGAACTGGCTGCTATCCCGTTCAACACTCTGGCTGACCATTACGGTGAGCGTTTAGCTCGCGAACAGTTGGCCCTTGAGCATGAGTCTTACGAGATGGGTGAAGCACGCTTCCGCCAAGATGTTTGAGCGTCAACTTAAAGCTGGTGAGGTTGCGGATAACGCTGCCGCCAAGCCTCTCATCACTACCCTACTCCCTAAGATGATTGCACGCATCAACGACTGGTTTGAGGAAGTGAAAGCTAAGCGCGGCAAGCGCCCGACAGCCTTCCAGTTCCTGCAAGAAATCAAGCCGGAAGCCGTAGCGTACATCACCATTAAGACCACTCTGGCTTGCCTAACCAGTGCTGACAATACAACCGTTCAGGCTGTAGCAAGCGCAATCGGTCGGGCCATTGAGGACGAGGCTCGCTTCGGTCGTATCCGTGACCTTGAAGCTAAGCACTTCAAGAAAAACGTTGAGGAACAACTCAACAAGCGCGTAGGGCACGTCTACAAGAAAGCATTTATGCAAGTTGTCGAGGCTGACATGCTCTCTAAGGGTCTACTCGGTGGCGAGGCGTGGTATTAGTGGCATAAGGAAGACTCTATTCATGTAGGAGTACGCTGCATCGAGATGCTCATTGAGTCAACCGGAATGGTTAGCTTTACACCGCCAAAATGCTGGCGTAGTAGGTCAAGACTCTGAGACTATCGAACTCGCAGCCTGAATACGCTGAGGCTATCGCAACCAGTGCAGGTGCGCTGGCTGGCATCTCTCCGATGTTCCAACCTTGCGTAGTTCCTCCTAAGCCGTGGACTGGCATTACTGGTGGTGGCTATTCGGCTAACGGTCGTCGTCCTCTGGCGCTGGTGCGTATTCACAGTAAGAAAGCACTGATGCGCTACAGAAGAAGACGTTTACATGCCTGAGGTGTACAAAGCGATTAACATTGCGCAAAACACCGCATGGAAAATCAACAAGAAAGTCCTAGCGGTCGCCAACGTAATCACCAAGTGGAAGCATTGTCCGGTCAGGGGACAATCCCTGCGATTGAGCGTGAAGAACTGCCGATGAAGACCGGAAGACATGGAGCATGAATCCTGAGGCTCTCACCGCGTGGAAACGTGCTGCCGCTGCTGTCTACCGCAAGGACAAGGCTCGCAAGTCTCGCCGTATCAGCCTTGAGTTCATGCTTGAGCAAGCCAATAAGTTTGCTAACCATAAGGCCATCTGGTTCCCTTACAACATGGACTGGCGCGGTCGTGTTTACGCTGTGTCAATGTTCAACCCGCAAGGTAACGATATGACCAAAGGACTGCTTACGCTGGCGAAAGGTAAACCGATCGGTAAGGAAGGTTACTACTGGCTGAAAATCCACGGTGCAAACTGTGCGGGTGTCGATAAGGTTCCGTTCCCTGAGCGCATGAGTTCATTGAGGAAAACCACGAGAACATCATGGCTTGCGCTAAGTCTCCACTGGAGAACACTTGGTGGGCTGAGCAAGATTCTCCGTTATTGTTCCTTTCGTTCTGCTTTGAGTACGCTGGGGTACAGCACCACGGCCTGAGCTATAACTGCTCCCTTCCGCTGGCGTTTGACGGGTCTTGCTCTGGCATCCAGCACTTCTGCCGCGATGCTCCGAGATGAGGTAGGTGGTCGCGCGGTTAACTTGCTTCCTAGTGAAACCGTTGGCATCTACGGGATTGTTGCTAAGAAAGTCAACGAGATTCTACAAGCAGACGCGATCAATGGGACCGATAACGAAGTAGTTACCGTGACCGATGAGAACACTGGTGAAATCTCTGAGAAAGTCAAGCTGGGCACTAAGGCACTGGCTGGTCAATGGCTGGCTTACGGTGTTACTCGCAGTGTGACTAAGCGTTCAGTCATGACGCTGGCTCACGGTCCAAAGAGTTTCGGCTTCCGTCAACAAGTGCTGGAAGATACCATTCAGCCAGCTATTGATTCCGGCAAGGGTCTGATGTTCACTCAGCCGAATCAGGCTGCTGGATACATGGCTAAGCTGATTTGGGGAATCTGTGAGCGTGACGGTGGTAGCTGCGGTTGAAGCAATGAACTGGCTTAAGAGTGTACTCCTAAGCTGCTGGCTGCTGAGGTCAAAGATAAGAAGACTGGAGAGATTCTTCGCAAGCATCGGGCTGTGCATTGGGTAACTCCTGATGGTTTCCCTGTGTGGCAGGAATACAAGAAGCCTATTCAGACGCGCTGAAATT
+
$)'((-//-123DFEGBA3--JJGFEFAHJGJJJJJEJJJGD9::JIJHJGFJG::;;HA@>BCDFHGJJJCE@@DHFE----FGGFGHE;999@@>=/=:::;<(''(////:F?>==E<@''''.-,/667:((()ABABCBBB@@?@?BBDIJJJJHDDF=<==@??HJGEJIJJJFIIJI@@AHJJHJGFJJGJJJIJGJJFCEGFJ@@EJ:::;BACE(((&&&&%&&++,<;;?>JFDHECA861.,*)'&&&&(%$&'1+***./4;BA=<==EBDEHJJJHCDJGEEECA;44::444::::1114<76@AEB@@A4433630((()4444./8745FHF?@?666))))++,*))*,,,6535@@HCHGJBCDAABDDF@?@@>=6677>>EIJFFJJECIC?JJ@?@<==>>&&&&'''(0/0)'&&(-234>CBCIDDJJJHJFGGEDJHGHC@::95522334221-/026><<=>CABBGJJHJEJHGCD8700:>.<>>>EJDCDJGJJEHJH=<;<?CCI@B@AD>BCFGJHHJEJJJGEEFJJJJHJJACJJJJJDDD>@B?;.-D9=;3001;>>?@DHJJFJGEDHIJJJFIEFJJJFFIJJFEFDHJGCCDDG?>DEJJJGIHJHJJHJJJJJJIHFF;EJEHJFJGJHJJHJFEEE??;7=HHJJJJJJJJFJJJHJGJJGFFGJDFJJEEEEJJJGGJHCEIJEDJCJCBFEJJJJFJGEHJEHJJHJFJJJEC?AACJJGA@89GECJCBHDGIEF++++IFJJJJJFDGFDJFJJED<<FFJB??--+**/06...62323<<GIGJFJGEAAACECG@?....===?>9321238?>ABBCJJGEFJJJJIGJ@@ACJJJFGHIIJJJJJEFGJJGIJHJIJC@@AFFAAJC@BJJHGFEJJFEHDFHIGFEJDJEDHGFEAAB<<<>CJIJJJJA@@7770//'',(+'))())>A=<<;<984457BHGAA@AJCGFFIJGJDGGJCJJJJJGJJGJIJJGHIB54555JJIGJJHIJJGB6551222)(((60+))&&'(*--01.+'&&%$#$%%&/@?@>?@GHHFEJFJJGFEFHHFFJJJJJJJJJGGE?>=<978@GCBCBEEE?.--/'''(+,0-+'%%$$'('+3:HFDFJJIJCCEEE=B;7778;6=>((()6678><<1((&&&%'&&))),..>JJJIGDEEFGJ@?@C@@E==>?C=<;1...<BDEJJ8777GGE)+))78@@B<==DC///06211+'''0566=@B....6.-,'&&'-./44///.112***-+*+++A2(:ACEGFHHHJGD2JIGJJJHGFDDJJJIJGJJJJIIFGJJJJBDAJFJEC864('')+-,,/1125BIDEIB86<CJFEJJHFHGHJGJG<:;;<@?872530/-.9:?@@=,**+33455550---0.-.,*)))+,,./+66)))*D==DGGCAA@C??D@@B='''@=DJJJJG@A77746(''''38=DGGHJJJJDDBCEGFFDCBJJF>JIGJFHIJJJJJJHI?<;;?@;;<EDCDJDFJJGJJJHJJHJJEC7677:C:888;BABJFJFGGJJJJJJJJJJGGHJJJFHFCGCHJJJJIGCEIGFJJHEJJJF::9:JJJJHHJJJJJHFFABA1((((9+'(BCDIJJJC@>>@D>=4001/7GEHDEIHJJGGEA?<:89<@?0001BACABB=<4447JGHHGJHDECEJJJJFBBAA988:?BBDEDEHE;;;;ABJJJJIDF<<<=H??A=>67:'3@?=997777EEEJGHICEE>>@749++**+)'(-,2375665662***-&&,'&&'+*.....>BCEAEFGJJEBDABGJJJGFHIGJFFDEDG?@<5GE/,+*-.+:=;:<><;;>>JIDJEFDA@8886B?@?>@7876:7765+&%%*,(''(+9,((',**++/167:9877::EEG<<;<CEHJHJIEE?D=9:----3-)*,)**+011?:9+++,9BCCEDJHG@???CCC@>@<=>EDGJEJJJC>JJJJJJJJJJIIIJJGJJHHJJHJJJJIGHHJJJFCBCHJFJHF8-,,,30,+-3==GICFEDEJJJJJIJIJJJJJJIJJJIJJ8=?*@?@>@?;<@AJJJ6666GCJHJGJG:99?8GIJJJJIJGBDDB==@@9998<20&&%%'&&).12/0'%&&'''''''--)++*6+**++++/2-,,-,,---CBCI>JIJJIJJJCBB@B@BJJFEJEFJJDJEGJGFJHJGCBDBDHJ???CBB>1//.324111&&&(*223:=FJJGEGGEJJJJ<9979,,00/..1@JGGFJHJGIFEJEJJJFJJIJBA@@DEBB@888:CFFGHJHH;:::5666JG:::;GC88?@BJJJGHFDJGJJJJJHHFIJHFEJJHJJJEFHJHJJJFGJDGH=?9676663--((((3;<?CEIHFJJJ<;<CGBAAAABBBHDEFFCCCCIDADEJJ877IJJJIJHIJJJJJJ>;6222?JHJJFJFFJJJJIJFCA<66-,,3?>IFGEEJJJH@FJA>;AE?<<;843229:??B>@@A=EB=?@AGIIHJJJHHJJHJJJGJJFJJJJJJHJJFJJJJJJJGJJJJGJIJJEIJJHEHI@1000111@EDGDFFJGJJJJJJGGJJJJHFFH5555JDHJB@AA@CEJJJEAEJEFJH@?332,(&%%'&%%&)))),,,-5;;;ABEDCGJEFGJJJGJIJJJ@6434<@A@@EBHECAHJJGJJFEEJJG<<;<AJEEFFDHJCEHEGJ>;;<@C@?@B?>>:;:9/8//98889GHFGIJGJHFIFGAD@B110+(((()+6/11<0//0167BBACDHGFJIJ>?@AGJDIEEFDF9=;;;=>9889////*)*)())*/12/,-7977:<5'../89,++++,22@B777AC??>>AFD@@ACDBHGDJJJJ@888:<892222:<<=?AA@JFJG9442358))<>HDJFGJJJJJJIHIJGJJJJJJFFIJJFCGEHJJ;;;?B???@JGJJJJFJJIJDJAB;:9***9?:+=?JHJJJJJJGAAB=;;;>??DDGJGGJH;72.--.0BABA>.--/10)''-,,-@CGJJJJIJJHJEBCJJJJJJEJFGFBCC5334HE?>>944?@GHJIFGGJJJJJ?>>>CBBCIJGJJJGJIDIJB@///0A?2)(/CDEFFFCFDCJG>JIIHHJFGJJJJJGJJJCCCCHEDACHJFGG9B=5?AHJJJIIFFJCDCJIFGFJFEDBFFGJF3222631113=?<JGBCDCJHJJFGBB@B:///HFFD?<;=BAC>JJJ77?BEJJJFJJJ@@@AJE11118+*((,''''()+144==>@@DC<:77-,.6211=JJHFEGGJJJA@A@BBD????JJJJJ///097779=IGEJFDGFHJJA3///./'./0;=EJGJHIJIJF<;<78+)))&&&&'''/3333<<GGHJGJHA???G0..*'&'*-7CDGDGJGFDIGFFIJD>>/..2('''3@@ACJF@??@FDJJJIGGFEJJJJJGJJJGH@=889;;20006889ABA===00/00+/0CEEJIJIEEDDJHIJJJJHJJJJJFB++++DBA@554422000/018769FFEFEHHJJ33.((((==@B;7789:BJ@@@@DDDJJJI;7-)))2/09>?EJJEFGFJFJJJGIJGHJJJFDBEFJ?>=?B>;:=>;<<@***GC?@=;<BBAAEGA@A@FHIG@>>JJJJFEIDDEHJJJGGGJGJJEJJJJGJJGFBCJEGJJGABBAJ=<*)((.**,007+***12-0*''(*&%%%*145:99932'&&&('(1/.('),58;::;9;,)&&((),-467>>@HEJFJJJE43313345447CECADEGDHH@@A?AED8,**,?ADHFHJJFEBBCED;56;?<<:9::FJJHJJJJHFJDJBACCDEGJJCC?2223>>??EJGEHB@ACJJJHBBAFHIAA?AHJJJJJGJGJHJJDIADEHJHJJGDJFGFJJEJJJFAAB:::;JJJJJJJJ@>>>GCB-''''JGFGIJJIJJJHJJJIJHFFJJJJJJGJJFGIHJJJJGGJJJGJJJJ@@>=7))))889BEFEIEJI<E;:;=@JDGABHFJ>>>?JJIHJJJGJGJJJFJHJEJIJJJAB@BJJGIJHJB<<>00/(C?<;3333('&%&'().147:8>==999;:;;;<=65///,,-/634?GJJJIJJJJJJIEFGIGJJGA@B.**BJGIEJ@A@@@>>>DC@?86534/.-,+++,.:,&%&*&()(0/0(4114;;<JCBDFJ;:(''''''9;;AFJDCGJJGJHGGJBAE==6?:.<*>?GGHEDCE@JECCDHJFJFHJAJDJJHJHJDJJ;;;;77*))+36:>@DC>>.==>EIDCHHJHEDEDG=;;=J87@@B>==>?<<<=C?999:FJJJJ?@;-.'13,+,,66<9CFBACCBD;;;:::=::8===BBBB:888?><;=@AIIFE,,,,;;:<>=?EDCDC@@@AJJJHJJJHJJFHEJJJHBBC;;;<B@?@96=?@7:88435298:>AJEE=644478>?DF4111;CCJJJHGJGBBE<;;;DCDFIJHDB=9555BACAAA@CFHJJJJGB@HJFIJFJFCDIFJEHJJFFJJ9:9;-,,*+*'&&'+3**251/-.7@GIH@ACDFHJIJJIFJIJHJEJJJGJJJJJJJJHJHGJGJF7544+*)*+0?=C@H?=??FCJ5,-@?@@JGDDGFHGHGJHJJJJJJHHHIGJGJGHJJEJFFA5>=79836(&'++,++1023<=>@DCFHE@@@@?9110369<=A<;<<???@::::>6.*.&)&&%%%%'-.23=BFGJJIEHHAAA>@@DBBBAFDEC?;=:214467@JJJB@CDDC0//.)*($$##$$%'/012;;;00014446;:BAFGFCFCFDEEEBAJJJFDFJEJJDJGE?>@@?::;920,,--0,,.+-&'*,*)
@Stanford_t7w_2_T7_No_SapI_1_Linear_9000_383
TTGAAGTGCTTACGCTTCAAGGTCACGGATACGACCGAAGCGAGCCTCGTCCTCAATGGCCCGACCGATTGCGCTTGCTACAGCCTGAACGGTTGTCTGTCAGCACTGGTTAGGCAAGCCAGAGTGGTCTTAATGGTGATGTACGCTACGGCTTCCGGCTTGATTTCTTGCAGGAACTGGAAGGCTGTCGGGCGCTTGCCGCGCTTAGCTTTCACTTCCTCAAACCAGTCGTTGATGCGTGCAATCATCTTAGGGAGTGCAGGGTAGTGATGAGAGGCTTGGCGGCAGCGTTATCCGCAACCTCACCAGCTTTAAGTTGACGCTCAAACATCTTGCGGAAGCGTGCTTCACCCATCTCGTAAGACTCATGCTCAAGGGCCAACTGTTCGCGAGCTAAACGCTCACCGTAATGGTCAGCCAGAGTGTTGAACGGGATAGCAGCCAGTTCGATGTCAGAGAAGTCGTTCTTAGCGATGTTAATCGTGTTCATTTAGTGCCTCTTCCAGTTAGTAAATCGTACCTATTCAGGCCACCCGCAGATGACCTGTTAAGATAAGACTATCAGCCCATTAACATTGCGTCAAGTTGCTTATCAATGTTGAGCGTAAGACCATTAGCGATAGCCATCCGGTCAGCATTACGCCAGTGCAGCGCGATTCGTTCCTCAAGCGCCTTAAAGTCCCCAGAGAACATGTTGACCCAGAGCATAGCGTTATTGGTTCTTCCTAGTACATCTACAGCTACCTCATGGTTACGCCGTTCTTGACGTTCAGCCCATCGCCACGCAGCAAGCATTCTTTCGCGCTTAGCTTTGTGTGCTTTACGTGCCTTGCGGTTGCGACGTTTGAATCTGCGTGCCTCTAAGCGCCCCTCGTGACGTTCTTTACGGGCCTTAGCGCGGTCAATTTCTTTCTGTCGTGCGACTTCCTCGACTTCCTTGATGAGTTCCTCAGGGTCGATGCTGAATGCGCCACCGTCTTTCTTCTGCGAGAATGATACCGGGTCGGTGATGTATGGTACGTCTCCATTTGAGAACATGATGTTCCCGCTATGCATGTCAATGAGGCAATGCCCTCAAAGAACTTGCGGATTAGTTTACAAGTTTCAACAAACTCACCATCCCATCCAGTTAACTCATCATGCTCATCCGAATTGCAATCAATGATGTCGCTTGCAATCTCAGCGTATTTATAATGGGCATCATTGTTGAAACGCTCGCAATCCTTAAGTGCGTCAAGTACCACCGTATAGCATCCAGCGTGGCGCTGTACATCGTAGACGTTAGGGATACCAGGACGACCCTGATACATGCGGCAGAATGCGGTATAGGCTGCGCCTGAATCCTCTTTCTTAAAGCCCACCTTAATCACTCTGTTAGGTAGCAGCGGGTGACTATAAGCAGCCGGAGTGGCCCATACCGAGCATCTTGAACCCTGCGTCAGCCGTGAGACACTTCAAGGTAGTCCACCAATCTTGATGCTCAAGTGCCTGATTTAGTTCGGTTAGCTCGCCATCACACGTCTCGCTGTTGACCATCTCGACCAGTAAGTCGATAAGCATACCTGACGCTTGTCAAGTTCACAGATTGGCAGTGCTTTGATTGCGTCGATAGCGTTCATGATGTCGGTAATGTTCATTGCATTGTGTCCTTTATGTTCGTTATGAGATAGCGTTCAGTGTGTTGGCTAGTGCCTGTTCAAGTGCGGCGAGTTTCTTGGCTTTAACCTTTTCCTTTCGTCTATGCCACGCCGCCCTCTCTTGTTCCTTGCGGCGTTCGAGGTTGTTCTCTCGCCAAGTTCTCACTATTCGCCGATTTGCAGCGTATAGTGTGCCATTGGGCATATAACCTTTCTTTAAGCCATCAGTGCGTTCTGTCATAGCCGGAACCTATCTTGTTAATCTTGCGGTTAATGCGGAGTTCACGCTTAAGGCGTTCGATTCGTTGTTTCATTGCGAACCCATCAGGTGTACATACGGTTGCCCCGTTGGACGTGTGGATTGGCATAACGTAGTGCTTCATCATTTGCGTAGTGCCCCTTTGATGATTCCTATGATGATGCAAGCGGTAAAGTAGGAACCTACAGCTACACCTAAAGCCTTCCCAAAGGATGCACCTACAGCTAGACCTAGAGCGGTGAGTAGACCGATAGTAAGCATATACATTACTCCCTCATAAGTAAAGTGATGATCATAAAGGCCACTCGCTAGGAGCGACCTTGAGTCTATCACTCAGCAGATTCTAAAGCTATTGCCTTGTTGTTTTCGTACAGTTCTTTGAGCTGTGCCATTGCGAGTGACCAGTTAAAGCCACAGCGCACCATGTCGCTATAGAAAAGTACAGTTTGAGCGGTCAGACCGTATTGCACGTTGGTAGTAGACATTACTCTTCATCCTCCTCGTACTCCTCGACTTCCTCCAAGTATTCATTGAGCAAGTCTTCTGCGTCTTCCCAGAGGTCAATCGTTAATTGCTCATAGATCGCGCTTGCAGGATGCGGATTACGTCCTTGGTGTCAGGCATCAGACCAGAGTCTTCGAACTCAAGGTCAATGCCCTCACTTGCCATTACGCTAAAGATGTCAGCGTAGTAGTGCGGAACTGCATTATCGGCAGCCATGTGAATAGCATCGTGCAGGTCATCAGTGTCACGGATGTCATCATAACGGATGTTTTCTTTCAGCATTTCGTAAGCGTGGTCGAAAACGTTGTTGTAAGTCATGTTAGACATAGCCATCTTGTGTTACCTCGTGCAGTTATTAGTGAATATCATAAAGGGCACCTTGCGATACCCTTGAGTTATCCGCTAGTCATGCACTCAAGAGCTATTTACCAGATTGTTAAAGAGCGTCTTAGGTCAGGTTTCGTTAGACCGCATCACCTTTCAGTGTGGTGACTCACTGTCGTTTCATGTGGTACATCGTTCCGTGTTTCTTTCATGTTGTCAACCGTTTTGTTTCACCTTATGTGCCGTGGTGCGCTTAAGTCACCTAGAAGGCACTGTGCCGGTTGACGCTGCTAGTGTTACCTAGCGATTTGTATCTTACTGCATGTTACTTCATGTTGTCAATACCTGTTTTTCGTGCGACTTATCAGGCTGTCTACTTATTCGGTTGACCCCGGTGTCGATTGGGATGGCTATTCGCCGTGTCCCTCTCGATGGCTGTAAGTATCCTATAGGTTAGACTTTAAGTCAATACTCTTTTTGATAAATTTTAAATTAATCTTTTAAGTCTCTTTAAGTTGTCTCTCCTTATAGTGAGTTGTATTAATAAAGACAATGATTAAAGGTTATCACTTTATGGCTAACAACAAGGCGTCTTTAGGTCTGGTCTTTATGTAGTGTCTTTAGGTCTGGTCTTTAGGTCTGGTCTTTATGTTTAAACTTTAAGATAGGCGTTGACTTGATGGGTCTTTAGGTGTAGGCTTTAGGTGTTGGCTTTAGGATGGACGTTAGGAGGTGACTTTAGGAGGATACTTTAGGAGACTGTAACAGATAGGGACACAGAGAGACACTCAAGGTAACACCCAAAGACAAACCCAAGGGTCATCCCCAACCCTTAGGGAACCCTCAAGGTCAACCGAAGGTTGACTTTAGGTGATTGGCTGGGCTTTAGGTACCCCCTATGGGGGAACTTTAGGTCCGAG
+
33445865462,+++,+(((:;<<@AAAGJJEGCIJIFJJJECDADJJFDGEGFGFJJFJJJIIJGJIJJJJHHHIHIJIIECDDIAAC>)))**(&%$%04<>JFEGJJJFCAA:7666+''))9AHIJJIIJGJJGHGEJJJJJFJJHJJJJJJFGIHGJJJIJJJJJJGJJJJHJJJJJJJFJFIJGIEEJAABADI?JFJIFCDCJJECJIJJJJHJGHCGJGGGHJIJJJJJJJHJJJJJJJEJGE63464<8)(''(2700012A;=;ED@>?@767777699<CF?BDE@I::::E@&&&'(()4945,,ECIE=<<;@@JIHJDFECGIJ@JJHHHJJJHHJGJJFHGHGHHFGEJJIHDDGJJJJGHJJHJHJJJGJJJIJJJJJHJJIJJFFAACBGFJJJJJJEA>=>JJJGJJHEDDEGCBDBJJJFJJHJJJJJJJJJEIJHEEJJJEIJACA=864;<<GJJJJHGJJGFJJJ9888GHJJEIHFHEGB<55?@@A@86773223>=:;<<<::GJJIJJGJJ?:88200/.43*()--.,+)*))))3367?HFFGIHJJJJJJFIJJJJJIJJJJFJIJJHJJJDBBHHJJJJHJJJJFDDIHGJGGJJGJJJJJH5444@GA5444BA@AHIFJJJHJJIDA=>???<9888889;;A45>AA@AGJHJJJIJJIIHJGFFJJIJJIJEJIJJGJJJJJJCIEB@>==?BDECDGJJHJJHJJGJJHGJJJGJJJHJJIEHHJJEFJJJHJFG<:;;?EEIJJJJIHIJIHJJJFEJF?;>>FFEEIJJIEJHFJG<9<JJAAAJJJJJJIJFJJJ>=>?EF???=>?@>=;88A>?ABJGJGHEGJJJHIJJFJFBBC@@F??>>IC?C888AJCE@DEGGDEDJ5444HFDFDJFDJHJJJGJJJJJJJJDCEIGJJJJJJJJ<<=>E<HDHGJJJFJIJGJEDBJJJJGJJJJJJJJGCHCGJJHGJJHFBGFDDEDEJGEHHDGGJGJJJIGIIJJJJJJJJJJIJJJJJJJJJJJGJJGGJHIGHCJGHIJJJJJIH1003CCED++++BA@?:8<<IJJEJGJFJJ<887666;5DB?>=AADJIECABCEF>>>>JDJD=JG?<?CB<D::::JCEDFJJHJJJHIJJHJHF?@@AFJFJJHJJJJDIIJHJJJGJJCDJJF>>>>EHJIIHIJJAAA>B?<8888AIJIJHJFHCCDDJJD>FEFJJJEJGDDEJJGJGDFFEJJJJGJJJJJJJJJJJHHIJJIIHJIIE<<<<<GGFJEGFJJJJFGIJJJJJJJJGIFJIIJJJIJJGJFJJJDBBBJGJJJFJEJACCCCHIJJJJB><B7CECJHJHJIJJHJJEGJJJJJJJJJJDBAH===;=AAABEJJIEDEB@@?3333:(%'(())))(+%&0-.2149<<>>JJJJJFHJGGDCFBJJJHJDJIJHJHJJJJGJAAA@BIJJHJJJJGJJJGJJHFJJHJJJJJGJEJ???C:<<9;;;CB@A@DDFCBABADJ@??@GIIGGFJIJJJJJJGJJGHJJIJHJ=767343445.-,,)*@DGJJGJHDJEEJJJJIDJCAACDGJIGJIFIHEJHJJIJIJJIJGIJJHJJHJGIJJJJDIJJJIJJIJJJIGJJIJJJJHEJJIJJJJJHGJGIJGGFIJJJIJJJJGJIJJJJFIHJJHHJIJFFJIJJIJJJJIJJFHGGDJG@@526?EHJEFBA@?>@>?2?93CCFDEEGIJJJJJHHHEHJIJJJFBJJJIHJIGJJJJJJFBCDEEJEDD:JJJ==FHEJJJJJJJJJJJFJJJJJJHEHIJJEDB@@:87786;67=<?=>BFGCA?J@98667:5>?73BIGHJGJJJJGFJFJJEGF8886666?HHJJFDCFIJHEJF?C<753/,(()488;;A?ADCCGHHJJJJJIGHJGJIJIFGHEJHHHJIJJJHJFJJJJJJJJHJJJJGJJJJJJJHJGJJIEF@AJEJGFFEJJFIJB@@@HJJGJJHGHIJCBBC==<;<<1*'*)*//6?BABEEIABCB<JJJIJJHJJJIJJGJJFJJGJIIJJJJJJJGJJEJFIJJHIFHJFJJCECCJFIGFIJGCDDEJFIJIJJJJFIJJJJIJJJJHJHJCCDEJGGDEFJE?>CFJJGFJJGGJJJGHJGGJFJIFCBCEGJHJJJJJJJJIJJIJH****<=>@EHJFJJJJD998+))))1<>@@BA556BJJHJJEJHJJIG><9>A9=118BJJJJJFIJHJFJIJJHJJ<;:>D8778:;:<88::GCJJ9887==JDCCDJJJI@>>@=GJIJHJJJEHGJIJHGJIJEHIJJJB77BIHDEFG??>=JBCBC11101..DAAEDGEJIIGIHHJJG@??=<=>CDC;;D<<A?AFJJJJJJJJEGBCFDGJGHJJJDJJFDB@@@EJHGJJIBAAAHJJJJGJHGJFEGEF<9==899EFC<2222AABJHJIIJJ>>>=>==//0FEDECDGGJFEIGJJHGJHHFJGFJFDBHJJJIGJJJJBF@;<=BBB@A@HJECB@AHHFJJHGHGDIJJJFJGBBEB@AHJEHHGIEJGJJJJHJJJHJJJIJJHJJEJIHJEEIJIJEAAAD)((*22237:453259AADBJIGEGEJJJGF??;7778,***47?JGFFJJGJJHJEHGJJIJ;IF777;4GFG@DGAAGHJJJJHFDCC@>777BB2221343244579:<=2211333232367:999:9<6544564///1665665544555543344343567788787:984322348:;543232222354332323447754447676655567766543333333433444333332235676566744421111111133378;<<7765696654334467653334695443442111420.---,-./350//5-543244321/001335<7544756657211256422224541212322123474222233345440))''+.2230...16432220001333210//05541//023444553323334566652330111211258665:88,,,,/..03.--,/1.432221000..(%%'-2334546...041.--.2345223442111--,,..04345466//00778873122000022000033321113:7543444311136:=><73211357:>;8565332,,,585421126779++13355655J766742111333235442233343332233543222343321233346695544555444333234100027;975445654335;75422224455698644568755569865666664345;7544555422348653311231---.21//-04323345798545633336668755664555887:86553234100025554345698:;875655522236416565546653332.+++---+2003/0JJJ82122235686-,,-43103322002:99::8789877677:?;8777:8666888678:776788432341000323456547566776544589:;;;:9987743336;;933348:;776668-++/02-*&
@Stanford_t7w_2_T7_No_SapI_1_Linear_9000_384
GGTCAGCCTGCGGATTCGTCGATGTCTTCCGGTTTCATCGGGAGTTCTTCACGCTCAATCGCAGGGATGTCCTCGACCGGACAATGCTTCCACTTGGTGATTCGTTGGCGACCGCTAGGACTTTCTTGTTGATTTTCCATGCGGTGTTTTGCGCAATGTTAATCGCTTTGTACACCTCAGGCATGTAAACGTCTTCGTAGCGCATCAGTGCTTTCTTACTGTGAGTACGCACCAGCGCAGAGGACAAACGTTCGTTTTAGCCCAATAGCCACCACCAGTAATGCCAGTCCACGGCTTAGGAGGAACTACGCAAGGTTGGAACATCGGAGAGATGCCAGCCAGCGCACCTGCACGGGTTGCGATAGCCTCAGCGTATTCAGGTGCGAGTTCGATAGTCTCAGAGTCTTGACCTACTACGCCAGCATTTTGGCGGTGTAAGCTAACCATTCCGGTTGACTCAATGAGCATCTCGATGCAGCGTACTCCTACATGAATAGAGTCTTCCTTATGCCACGAAGACCACGCCTCGCCACCGGGTTCAACCCTTGAGCATGTCAGCCTCGACAACTTGCATAAATGCTTTCTTGTAGACGTGCCCTACGCGCTTGCTGAGTTGTTCCTCAACGTTTTTCTTGAAGTGCTTAGCTTCAAGGTCACGGATACGACCGAAGCGAGCCTCGTCCTCAATGGCCCGACCGATTGCGCTTGCTACAGCCTGAACGGTTGTATTGTCAGCACTGGTTAGGCAAGCCAGAGTGGTCTTAATGGTGATGTACGCTACGGCTTCCGGCTTGATTTCTTGCAGGAACTGGAAGGCTGTCGGGCGCTTGCCGCGCTTAGCTTTTCACTTCCTCAAACCAGTCGTTGATGCGTGCAATCATCTTCAGGAGATGGCGTGATGAGAGGCTTCGCGCGGCAGCGTTATCCGCAACCTCACCAGCTTTAAGTTGACGCTCAAACATCTTGCGGAAGCGTGCTTCACCCATCTCGTAAGACTCATGCTCAAGGGCCAACTGTTCGCGAGCTAAACGCTCACCGTAATGGTCAGCCAAGTGTTGAACGGGATAGCAGCCAGTTCGATGTCAGAGAAGTCGTTCTTAGCAATGTACATCGTCTTCATTTAGTGCCTCTTCCAGTTAGTAAATCGTACCTATTCAGGCCACCCGCAGATGACCTGTAAGATAAGACTATCAGCCGATTAACATTGCGTCAAGTTGCTTATCAATGTTGAGCGTAAGACCATTAGCGATAGCCATCCGGTCAGCATTACGCCAGTGCAGCGCAATTACGTTCCTCAAGCGCCTTAAAGTCCCCAGAGAACATGTTGACCCAGAGCATAGCGTTATTGGTTCTTCCTAGTACATCTACAGCTACCTCATGGTTACGCCGTTCTTGACGTTCAGCCCATCGCCACGCAGCAAGCATTTCTTCGCGCTTAGCTTTGTGTGCTTTACGTGCCTTGCGGTTGCGACGTTTGAATCTGCGTGCCTCTAAGCGCCCCTCGTGACGTTCTTTACGGGCCTTAGCGCGGTCAATTACTTTCTGTCGTCAACTTCCTCGACTTCCTTGATGAGTTCCTCAGGGTCGATGCTGAATGCGCCACCGTCTTTCTTCTGCGAGAATGATACCGGGTCGGTGATGTATGGTACGTCTCCATTTGAGAACATGATGTTCCCGCTATGCATGTCGAATGAGGCGATGCCCTCAAAGAACTTGCGGATTAGTTTACAAGTTTCAACAAACTCACCATCCCATCCAGTTAACTCATCATGCTCATCCGAATTGCAATCAATGATGTCGCTTGCAATCTCAGCGTATTTATAATGGGCATCATTGTTGAAACGCTCGCAATCCTTAAGTGCGTCAAGTACCACGTATAGCATCCAGCGTGGCGCTGTACATCGTAGACGTTAGGGATACCAGGACGACCCTGATACATGCGGCAGAATGCGGTATAGGCTGCGCCTGAATCCTCTTTCTTAAAGCCCACCTTAATCACTCTGTTAGGTAGCAGCGGGTGACTATAAGCAGCCGAGAAGTGACCATTACCGAGCATCTTGAACCCTGCGTCAGCCGTGAGACACTTCAAGGTAGTCCACCAATCTTGATGCTCAAGTGCCTGATTAGTTCGGTTAGCTCGCCATCACACGTCTCGCTGTTGACCATCTCGACCAGTAAGTCGATAAGCATACCTTGACGCTTGTCAAGTTCACAGATTGGCAGTGCTTTGATTGCGTCGATAGCGTTCATGATGTCGGTAATGTTCATTGCATTGTGTCCTTTATGTTCGTTATGAGATAGCGTTCAGTGTGTTGGCTAGTGCCTGTTCAAGTGCGGCGAGTTTCTTGGCTTTAACCTTTTCCTTTCGTCTATGCCACGCCGCCCTCTCTTGTTCCTTGCGGCGTTCGAGGTTGTTCTCCGCCAAGTTCTCACTATTCGCCGATTTGCAGCGTATAGTGTGCCATTGGGCATATAACCTTTCTTTAAGCCATCAGTGCGTTCTGTCATAGCCGGAACCTATCTTGTTAATCTTGCGGTTAATGCGGAGTTCACGCTTAAGGCGTTCGATTCGTTGTTTCATTGCGAACCCATCAGGTGTACATACGGTTGCCCCGTTGGACGTGTGGATTGGCATAACGTAGTGCTTCATCATTTGCGTAGTGCCCCTTTGATGATTCCTATGATGATGCAAGCGGTAAAGTAGGAACCTACAGCTACACCTAAAGCCTTCCCAAAGGATGCACCTACAGCTAGACCTAGAGCGGTGAGTAGACCGATAGTAAGCATATACATTACTCCCTCATAAGTAAAGTGATAATCATAAAGGCCACTCGCTAGGAGCGACCTTGAGTCTATCACTCAGCAGATTCTAAAGCTATTGCCTTGTTGTTTTCGTACAGTTCTTTGAGCTGTGCCATTGCGAGTGACCAGTTAAAGCCACAGCGCACCATGTCGCTATAGAAAAGTACAGTTTGAGCGGTCAGACCGTATTGCACGTTGGTAGTAGACATCTCTCATCCTCCTCGTACTCCTCGACTTCCTCCAAGTATTCATTGAGCAAGTCTTCTGCGTCTTCCCAGAGGTCAATCGTTAATTGCTCATAGATACGCGCTTGCAGGATGCGGATTACGTCCTTGGTGTCAGGCATCAGACCAGAGTCTTCGAACTCAAGGTCAATGCCCTCACTTGCCATTACGCTAAAGATGTCAGCGTAGTAGTGCGGAACTGCATTATCGGCAGCCATGTGAATAGCATCGTGCAGGTCATCAGTGTCACGGATGTCATCATAACGGATGTTTTCTTTCAGCATTTCGTAAGCGTGGTCGAAAACGTTGTTGTAAGTCATGTTAGACATAGCCATCTTGTGTTACCTCGTGCAGTTATTAGTGAATATCATAAAGGGCACCTTGCGATACCCTTGAGTTATCCGCTAGTCATGCACTCAAGAGCTATTTACCAGATTGTTAAAGAGCGTCTTAGGTCAGGTTTCGTTAGACCGCATCACCTTTCAGTGTGGTGACTCACTGTCGTTTCATGTGGTACATCGTACCGTGTTTCTTCATGTTGTCAACCGTTTTGTTTCACCTTATGTGCCGTGGTGCGCTTAAGTCACCTAGAAGGCACTGTGCGCCCGGTTGACGCTGCTAGTGTTACCTAGCGATTTGTATCTTACTGCATGTTACTTCATGTTGTCAATACCTGTTTTTCGTGCGACTTATCAGGCTGTCTACTTATCCGGTTGACCCCGGTGTCGATTGGGATGGCTATTCGCCGTGTCCCTCTCGATGGCTGTAAGTATCCTATAGGTTTAACTTTACGTCAATACTCTTTTTGATAAATTTTAAATTAATCTTTTAAGTCTCTTTAAGTTGTCTCTCCTTATAGTGAGTTGTATTAATAAAGACAATGATTAAAGGTTATCACTTTATGGCTGATTAGGTCTGGTCTTTATGTAGTGTCTTTAGGTCTGGTCTTTAGGTCTGGTCTTTATGTTTCAACTTTAAGATAGGCGTTGACTTGATGGGTCTTTAGGTGTAGGCTTTAGGTGTTGGCTTTAGGATGGACGTTAGGAGGTGACTTTAGGAAGATGTTAGGAGACTGTAACAGATAGGGACACAGAGAGACACTCAAGGTAACACCCAAAGACAAACCCAAGGGTCATCCCCAACCCTTAGGGAACCCTCAAGGTCAACCGAAGGTTGACTTTAGGTGATTGGCTGGGCTTTAGGTACCCCCTATGGGGGAACTTTAGGTAAT
+
(''&%%%*-(&%%%(+)'()/02IGHFDBEDDJFB>EJJHFGJJJIDGHGJJGJJJJHGJJJJJGJJJJIJJJEJDJ?777@ABBAJ@966)))+)**%%&&%&&;AFJDBDHFEBCCHJJJJJJIJIGIJJHJJJJJGEJJEFCIBBFJJJJJJJFJJJJJJJJFD@AAADA21++))))+DGJDBCCGDBDCHFDC?>?CJJJJFJJIIHJJGJF@@BBF:::<CJCCAE;:::11'&'&'()+-.+/+++()-332779@EHHJIJJFJGJJJJJEJJJJJJJJJGJJIJHJJB...@JJJJJJJJDHDJJJJJFJFJEDE5545GHJ<<<JFEJEEHHB1111>>8855345CDCCFGFHEGBA==EGABABJCBAJHJHIFDCA=>>BDGF:9::EFFJJGHJJJHHJEEHEDHJ>><110,**CFGCCDE5335:79?C@;<70..4=::::8778:::;JEJJIJIJJJJJIJJIHJDDDEIGEEHFCE@??@EEB?AJHGIECFCG<<CBJJEJHEEEHCAAC779+'''+*+**+:;+$$$/564433458?B??AJJGIHEJIIJGGIJFJFFJIIDC1--?>?AGIJEJGGHHIJJJ*'')00;FCHBCAE@@JDHEFFJBBAAGFJJJJJJJJHJJJGJIJJ=74001522129@6777HJJIFCBB>?@FFCBCBFIHEJJJJJEFIHGJJJJHFIJHJJGJGJAJJGGJEHFHEDB@@6666AEHIHFFEGHEHFGGGIJHGFGGGJJJJJGJJJHJHB?;94/0-.56<FB?D>GAJHHJJJJJJJEJJEGHFJJDJGGJJJJJJ?>??DHECC?GFAEJJEE?::71.,-)))+,7100EDJJJJJJJJHJIGJJJJJJ3224A?93+$$%'&'('%%%&'15985401---21/0<J?A@?@@:<;;JGA<967GFECDHJJIJGJJ@B89JJFJBCABFHJJGJEDJFJJJGJEG?>==?@@@JIJJJA@A?JIGEGFJJJJJJJDDGJJJFJJHJGHJC@@?>ACCJ@@JIGGJJEFHEGHIJ@?9=:99;71,*.('%02>ACFFJHJJGHG?=<=?><==>JCBCEJJIIHEIJFIFGEEJ3336>54-26564666AAADHEEGHJIHJHJJJJIJHJGJFDEBBBEJDB3331144FHJJIHIJJIGJJJJHJJGJIJJC;B@A@>=<3334E4123/?AFFEB@??CJJHJJIHIJEJ@@??IJHBDCIJJEGJHGJHJJIJJJIJJJJFJJHJIJEFFDIJJIJJGIFHIJFJ===9>%%%''&%%)-.1@DJJJFJJFJHIJJGGFGJGF?JJB88;<HJ1DJJJJIJJJJJFJJIHJJJJFEGGIFEIFGECEEJJGFEFGJJEHIJJIHJJJIJJHJEFJHJHJJJJJJJIGJHJHGJJJD----?:8-.96555+++-//1-?EJJJJJGJGJJIJGJJFJJJJJFGJJJEHGJGJJJGD?;:?DCEEBB@AHFJ8778CB,,))8<<>D=<<??@EJJJGHJJJJIHCEEDDBJAIJCJ'''(,('(&''(*')**((('-,--623=?99ACECJFG@@JIEDJD4=39:BDJJHHEJJJJFFHGIJJFGIHIJJHHJEGEGDHJJDBJ?@JJJFJJDBEHGJJJEGJJJJJJ??>;<::?@:;=FC>9EGI@??AJJJIJGJJ>=23>:+++++,11157@@ACC@???C@??>>DJJJJJHH@CHDHJIJFCFJEGDCIJHHEDJJ>=?=IHFJGHJHJ<5JJIHJJJFJEFJJIJJJJJJFIFIJFEGJJGFBB@CJJJJJIJJJJJJJJHJJIJIIGHJJJJJJJGJJJDGEJJGFJJJIJEGEDJJJFHJH???@JJHFIFJJGJJJJJJJHJCBA''$$&&'69;>IJDBBBGIJJIJGHGJJJJBAB66667?@8EEJJJJGEBJJJIHJEJFBJJIFEECIJJHJGJJJJJJHIEHJJJIJGJEJJHJFGE??JJGDEFFGJAAFGJJJIGGFJEJJJJHHIGJJJJJJJGFF>:;CJJJJJIJJHJJJJEGJJDCDJJJIJJJJJJJJJJJJJJHEGJJJJHGJJJIJJJJJJJJIEIIJJFJHJIJDIEJJJHECF@E7../144/233<;44302:>==;9:1(66:>?AFJJJJJIJHJJJHHJHGHJJJGJJJJJJHFGH?@?@99<;FJJJEFCEJHDEGGDHJGJIFFE=JJJJJJJHIIJIJIJJHHFJHFFIGJIJJIIJIJGJFJIJJJJJIJJJJIJJJHJJJJGDA@AJJFJDJJJJJJJJGJJJJJHIGJHJJIJGJGFJJJHJJHJJEHIFGECDCJJJFJDGJHJJGJFJGDGJJJIJGGJJJJIGJJJJIJF8IGJJJGJJJGIJJJ;67:6?@JJGHIHJIG:99<CG?8GB>-.1;DFJJJCCDDIIJJB???>AE=<<56-('-14334911('(++3327DEGDFFJJEDCJGIIJIFGEJGJJEEFEGJJHJJJJHGD@D<)CDE<EJJJJJJFGFHJJJJJJIJFGGJFJICB?1114-,,,//?@;<>?DDBHIJHGJJJJJJJIHJGJJJJHEFEIJJJJHJ?>>=CBBCCFEFJAD?@ACJJJJJJJJHEFCE4444?ABGGGJFDJHHCBBA@CBGGEGJ7655?@HFJJJJJIEIFJJFEEJGJJJJJHFJJJJFHFFDEDGDJJHJEJJGHEEFIIIJJJJJJHIJGJJJHJGJJA<<<AGDB0/./78>BBA@BFJEJEFJJA@@>JIJJIGGHJHJDIJJJJJGGJGJJHHJFEGJFIIGJB@@AEJGFJJJJJJJJDIJEGGIGEEG@?EEBCJJGJGIJJJJHHF=<<54336?BHIJGFFJEJJHJJJGJGGJEEG?DJJJJJJHDDCAEDEEDAC<333>GJIJHGGJGIJIJHJIHJJJJHEEJJIJH@BCB732001?CBCJJJJHJDECIGF6555JIIJHJJJJJHHJIFIJJJJGJJJGJJJ//JJIGJJHJJJGJDH>:::JJCDFEDHJGEGJJIIHJJFJJIGI@@@>=3./J='(:=>CCH:DFGGDHGFJEEBGEJFJJFJIJJFGJJCCCD;;:;EJJHJI@>>;;))**<5870?@FFIECDDJJGHCG=>>?E5456889:889JJCBDIGIJFGHHJJJJJJIFDJHHD<;<=JJJJJJJJDFDCFHEGJFFCJH95559GJIJJJGJDJJJFHGJHFHJGDDJGJJIEEJEFIJIIJJJIJJHJJGJJ?@AACJFHIGFGJJCBEEGEEGDJJIJJJJJHHFJHHIJICGGFJJIJJJJB@??B@ABA333FHJHJGJIGIJHCCDHHGGIJ>>>D>GCFIFGJJGEBBBEDDFIJJGGHFJIFDFJFEEEJGIHHGJJJJGEIJHJGJIIJJJJJHGJIFDFGFHACBBHFHEBEECBDD99866666769<;<<=>>>B>:443477;<@<;:98888877779896778::88898889::99;<;:98766667679987655668775567787655456422212224667:<=><8766;888754445998864447;875566433342///0233456/)**(***..+3112530113=9666777777433368654445551111766566697553233567655464554476787622239763331111433332223664211256776754423324566554543443323457665:88///..--.42122454543221444222200//,,-11-''(231..-.1145334577720,,-,..01165692-,-.3566310/111.04+*((+/.,,,//05-)%%&.21001249;><631001458;65455453335;=9433256J9:6310222223>644510.-.01112110///12334423323322222333332233465942,,,+&$$%$--134654234865441111155687644345443358743324544345;421/0,&$#$'+1,102///11,,,-44346331012236:96444111144486656522225448433110/./,++-/12444455332))('&$&'&&&%)*2344563111322//00565472.--7J1216754555110144689998665677679655420//027=64.//73,-.674456843244343351---/4222476685657542224679:88754)))'''(/897-,..178541336/../'&%
@Stanford_t7w_2_T7_No_SapI_1_Linear_9000_385
GAAAGGTTACTACTGGCTGAAAATCCACAGTGCGAAGCTTGCGGGTGTCGATAAGGTTCCGTTCCCTGAGCGCATCAGGTTCATTGAGGAAAACCACGAGAACATCATGGCTTGCGCTAAGTCTCCACTGGAGAACACTTGGTGGGCTCAGCAAGATTCTCGTTCTGCTTCCTTGCGTTCTGCTTTGAGTACGCTGGTACAGCACCACGGCCTGAGCTATAACTGCTCCCTTCCGCTGGCGTTTGACGGGTCTTGCTCTGGCATCCAGCACTTCTCCGCGATGCTCCGAGATGAGGTAGGTGGTCGCGCGGTTAACTTGCTTCCTAGTGAAACCGTTCAGGACATCTACGGGATTGTTGCTAAGAAAGTCAACGAGATTCTACAAGCAGACGCAATCAATGGGACCGATAACGAAGTAGTTACCGTGACCGATGAGAACACTGGTGAAATCTCTGAGAAAGTCAAGCTGGGCACTAAGGCACTGGCTGGTCAATGGCTGGCTTACAGTGTTACTCGCAGTGTGACTAAGCGTTCAGTCATGACGCTGGCTTACGGGTCCAAAGAGTTCGGCTTCCGTCAACAAGTGCTGGAAGATACCATTCAGCCAGCTATTGATTCCGGCAAGGGTCTGATGTTCACTCAGCCGAATCAGGCTGCTGGATACATGGCTAAGCTGATTTGGGAATCTGTGAGCGTGACGGTGGTAGCTGCGGTTGAAGCAATGAACTGGCTTAAGTCTGCTGCTAAGCTGCTGGCTGCTGAGGTCAAAGATAAGAAGACTGGAGAGATTCTTCGCAAGCGTTGCGCTGTGCATTCGGTAACTCCTGATGGTTTCCCTGTGTGGCAGGAATACAAGAAGCCTATTCAGACGCGCTTGAACCTGATGTTCCTCGGTCAGTTCCGCTTACAGCCTACCATTAACACCAACAAAGATAGCGAGATTGATGCACACAAACAGGAGTCTGGTATCGCTCCTAACTTTGTACACAGCCAAGACGGTAGCCACCTTCGTAAGACTGTAGTGTGGGCACACGAGAAGTACGGAATCGAATCTTTTGCACTGATTGGCGAGCTTCCTCGGTACCATTCCGGCTGACGCTGCGAACCTGTTCAAAGCAGTGCGCGAAACTATGGTTGACACATATGAGTCTTGTGATGTACTGGCTGATTTCTACGACCAGTTCACTAACCAGTTGCACGAGTCTCAATTGGACAAAATGCCAGCACTTCCGGCTAAAGGTAACTTGAACCTCCGTGACATCTTAGAGTCGGACTTCGCGTTCGCGTAACGCCAAATCAATACGACTCACTATAGAGGGACAAACTCAAGGTCATTCGCAAGAGTGGCCTTTATGATTGACCTTCTTCCGGTTAATACGACTCACTATAGGAGAACCTTAAGGTTTAACTTTAAGACCCTTAAGTGTTAATTAGAGATTTAAATTAAAAGAATTACTAAGAGAGGACTTTAAGTATGCGTAACTTCGAAAAGATGACCAAACGTTCTAACCGTAATGCTCGTGACTTCGAGGCAACCAAAGGTCGCAAGTTGAATAAGACTAAGCGTGACCGCTCTCACAAGCGTAGCTGGGAGGGTCAGTAAGATGGGACGTTTATATCGTGGGTAATCTGGCAGCATTCAAGGCAGCAACAAACAAGCTGTTCCAGTTAGACTTAGCGGTCATTTATGATGACTGGTATGATGCCTATACAAGAAAAGATTGCATACGGTTACGTATTGAGGACAGGAGTGGAAACCTGATTGATACTAGCACCTTCTACCACCACGACGAGGACGTTCTGTTCAATATGTGTACTGATTGGTTGAACCATATGTATGACCAGTTGAAGGACTGGAAGTAATACATTCAGTATAGGGACAATGCTTAAGGTCGCTCTCTAGGAGTGGCCTTAGTCATTTAACCAATAGGAGATAAACATTATGATGAACATTAAGAACTAACCCGTTTAAAGCCGTGTCTTTCGTAGAGTCTGCCATTAAGAAGGCTCTGGATAACGCTGGGTATCTTATCGCTGAAATCAAGTACGATGGTGTACGCGGGAACATCTGCGTAGACAATACTGCTAACAGTTACTGGCTCTCTCGTGTATCTAAAACGATTCCGGCACTGGAGCACTTAAACGGGTTTGATGTTCGCTGGAAGCGTCTACTGAACGATGACCGTTGCTTCTACAAAGATGGCTTTATGCTTGATGGGGAACTCATGGTCAAGGGCGTAGACTTTAACACAGGGTCCGGCCTACTGCGTACCAAATGGACTGACAACACGAAGAACCAAGAGTTCCATGAAGAGTTATTCGTTGAACCAATCCGTCAGAAAGATAAAGTTTAAGCTTGCACACTGGACACCTTCACATAAAACTGTACGCTATCCTTGCTGCACATCGTGGAGTCTGGAGAAGACTGTGATGTCATGACGTTGCTCATGCAGGAACACGTTAAGAACATGCTGCCTCTGCTACAGGAATACTTCCCTGAAATCGAATGGCAAGCGGCTGAATCTTGCCGGTCTACGATATGGTAGAACTACAGCAACTGTACGAGCAGAAGCGAGCGAAGGCCATGAGGGTCTCATTGTGAAAGACCCGATGTGTATCTATAAGCGCGGTAAGAAATCTGGCTGGTGGAAAATGAAACCTGAGAACGAAGCTGACGGTATCATTCAGGGTCTGGTATGGGGTACAAAAGGTCTGGCTAATGAAGGTAAAGTGATTGGTTTTGAGGTGCTTCTTGAGAGTGGTCGTTTAGTTAACGCCACGAATATCTCTCGCGCCTTAATGGATGAGTTCACTGAGACAGTAAAAGAGGCCACCCTAAGTCAATGGGGATTCTTTAGCCCATACGGTATTGGCGACAACGATGCTTGTACTATTAACCCTTACGATGGCTGGGCGTGTCAAATTAGCTACATGGAGGAAACACCTGATGGCTCTTTGCGGCACCCATCGTTCGTAATGTTCCGTGGCACCGAGGACAACCCTCAAGAGAAAATGTAATCACACTGGCTCACCTTCGGGTGGGCCTTTCTGCGTTTATAAGGAGACACTTTATGTTTAAGAAGGTTGGTAAATTCCTTGCGGCTTTGGCAGCTATCCTGACGCTTGCGTATATTCTTGCGGTATACCCTCAAGTAGCACTAGTAGTAGTTGGCGCTTGTTACTTAGCGGCAGTGTGTGCTTGCGTGTGGAGTATAGTTAACTGGTAATACGACTCACTAAAGGAGGTACACACCATGATGTACTTAATGCCATTACTCATCGTCATTGTAGGATGCCTTGCGCTCCACTGTAGCGATGATGATATGCCAGATGGTCACGCTTAATACGACTCACTAAAGGAGACACTATATGTTTCGACTTCATTACAACAAAAGCGTTAAGAATTTCACGGTTCGCCGTGCTGACCGTTCAATCGTATGTGCGAGCGAGCGCCGAGCTAAGATCTTCTTATTGGTAACACAGTTCCTTTGGCACCGAGCGTCCACATCATTATCACCCGTGGTGACTTTGAGAAAGCAATAGACAAGAAACGTCCGGTTCTTAGTGTGGCAGTGACCCGCTTCCCGTTCGTCCGTCTGTTACTCAAACGAATCAAGGAGGTGTTCTGATGGGACTGTTAGATGGTGAAGCCTGGGAAAAAGAAAACCCGCCAGTACAAGCAACTGGGTGTATAGCTTGCTTAGAGAAAGATGACCGTTATCCACACACCTGTAACAAAGGAGCTAACGATATGACCGAACGTGAACAAGAGATGATCATTAAGTTGATAGACAATAATGAAGGTCGCCCAGATGATTTGAATGGCTGCGGTATTCTCTGCTCCAATGTCCCTTGCCACCTCTGCCCCGCAAATAACGATCAAAAGATAACCTTAGGTGAAATCCGAGCGATGGACCCACGTAAACCACATCTGAATAAACCTGAGGTAACTCCTACAGATGACCAGCCTTCCGCTGAGACAATCGAAGGTGTCACTAAGCCTTCCCACTACATGCTGTTTGACGACATTGAGGCTATCGAAGTGATTGCTCGTTCAATGACCGTTGAGCAGTTCAAGGGATACTGCTTCGGTAACATCTTAAAATACGAGCCTACGTGCTGGTAAGAAGTCAGAGTTAGCGTACTTTAGAGAAAGACCTCACGAAAGCAGACTTCTATAAAGAACTCTTTGAGAAACATAAGGATAAATGTTATGCATAACTTCAAGTCAACCCCACCTGCCGACAGCCTATCTGATGACTTCACATCTTGCTCAGAGTGGTGCCGAAAGATGCAGGGAAGAGACATTCGACGATGCGTACATCAAGCTGTATGAACTTTGGAAATGAGAGAGGTCAATGACTATGTCAAACGTAAATACAGGTTCACTTAGTGTGGACAATAAGAAGTTTTGGGCTACCGTAGAGTCCTCGGAGCATTCCTTCGAGGTTCCAATCTACGCTGAGACCCTAGACGAAGCTCTGGAGTTAGCCGAATGGCAATACGTTCCGGCTGGCTTTGACCAGGTCTTTCGTGTGCGTCCTTGTGTAG
+
2000)5580210171113+++131//--+(&%(%%%*,,+')+,0:BDGDGFFHJJJC554>HHGFFDJFJGICBB;,)',*33344453431..--0112734;=?ACCGJJJJJJJGIJJJJIHJJHHJHJFCA76669;C+))+/)%%%%'&''''&&&29:;<:::;FIFGJJJJJGJHGFB****.?=:8/++(''(.37::C???GJIJJGJGJJJJHJGIJJIIJBECFJGJGHHIJIJJBEDJJJJJEC<><<==GHJJJJFJGEDEAFCFGIHGJEFC@CIHE<<;FBEEGGEGG:88:JDADDJIJHJFGHJIJJEFEHIIJHJIFJHJHJJIJJJHJJHIGGHJJGGBAGJJIJJJJFIJJJHJJJJJJJJJJFJJJFJJHHGGIHA@@CHJIJGJJDJHJJJFJJJIGJJGE===AC8/--12276//899GFIFCEDDIJJ6456;B;;;;GGGJJJJGJJJHEBGEEGGHFJJJIJJJIGJGJJHJED0)(&&&&521449:GIJFJJJGJJJJJJIJJGEHFJJJJEJJIJIJJAAA4---822123DJJJJGJJJHJJGHJFHFJJIJFJJJHJJJJJJHHJJHHEJHFGFJJIGJJHFJIJJIEDJJJJJJGJHJJJHJEBFG<999=977:>;567DIJHCDFJGIEEEGJJJ<;>A>>>?84AAJEIACDFJFIGFJJHGIJJIJJHJIGJGJJGFEJJHJIHFJJJJGIJJJJJIGJFJJJEJ3100<>DCJJJHHHHJJJHIIGJJJJHJJJ@>?:6569;<AJJJIFIJJJJIJFFJJJJJJHJJHIJJIIHI6555IGA@@=@AIGHGIJG=9A<ECJJ<;:;E><<;<JHHDFGGJJHJJJIJIJJJJIJ99:=@DGJJJJHEFEI=JJFGJJJFJJJHHJGIJIIEIJ?;<:1111GGJJCBBDCFJCA73****DHJHIJJGJGJJECGEEEE?EDABCEIEIGCJF7659JFFJJJJGJJJFJGJJJJFFFGIGFJFJIJHFACJGJFJJHJGJJFGJJJJIJJIJ;78BGFJDCBDGFJJJJJHEDGEEDJGJH..-+'&&&()(***(-((;;BBDEFJFA:JEIJJI????CAGE@A@@DJDFIJJJHJJHGCJ:777?@>>@@JJJHJJHJJJH>>?AGJJJJJJIJEHEJJJJJGJFIIJGJIIGEEG@?AA000---.570--<BCACEEJJJJJJJFGHHEBBDB>>>==:98960/+++0225>GE5424:56<<<==<7:==?220//'))*=ADIEEGGGEJEDC7777JJGGGJGCDJEIJJGJJJJJHJFJJJJ988:FJIGEJIJJGJJGJHJEJJIJJJHGJGJJJFFDFIHEBDBBGFFEGGDJFCCEEEGJGJJDAAAEEFFHJJEGJFHJJJGJGCDEGFJFEA***,4DFHCDFFI@EFDIEDIDJJIJHJGDDHCBABF;94GGJIJIIIJHHHGJJJJHH?EFDEBBDBDGAAACEHJDEFGIJFHJJJJJEHJEA>>?@HGFJEJIJJHCJ&%%',++.))++AJJHFHDJGJJJGFIJFJFJIJJEJJJJHJGGGFJGHHFJJHJJJAAA>@IIDGJJJJJJJJJGGC>>>>HDCDHDJHJJGJJJJJFJ322//00:;;;BEAJIJHHJFEGJJJHIJIJJJJJIJFJIIIJJJEIJJJHJGEGJJHFGFHEGJHIJJFGIJHJJJJJJIJGJGHDGEDCFCBEGIJHJJEDGJGJHJJBBCCGJCBBEJJIFEH?----?656CDJHJG???BDJJCBAAAB8888@AIIGJJJJJJJJJGHJIJFJJG2000>>EJHJGHJJJJJGIJIJJJJGIEJFHGJHJGJHJJJJJJJGJJJGJJIJIJGGFIGB>>+)&$%%'*-39;;;<GGIHGJHJJJHEIJJJJGAJJJBBDDHG1123JJABB??@@JGJIHFFFA@AADJGEJIJJGGHJFJJGGJFHFF?9:45((33@CJIFIJJJJJGJIHGGJJIJJHJ>=<?B@>>>>788?FFHJJFDDIHFJJJJJJGJJ<<<<IJJEJFGHJJHGJJGHJJJJGJFJJGHJJHJGJCC??93==<<@BBDABGJHJEGJJFJJHJJJJJFJJJJIJHJJGJJJJEHIGHJJJFJIJJFDFBFJ9IJIJJJJJJJJFFGIGJFCDHEJIJJJIJIHCDGDJJJFE----53//07BDCEGJGIIFJEJHJGGGFA@GJJJJGHIHJEECBCEFDIDGEFGGDCDBDDDE>@?@DIF==8//,**.-:?>A>?DDDIB==;=CEBCBACB@@B;8701/../+,((&%*/.28;CBBCHDBBCGGGEHBCEBCCDBDEDEA@?A?BB@=50//2--&%%%')'''()**&%$%'+*+'%&))JJ+++/?@@BBGEA@A?BB@BACC<.--/<>?))(,().1767:<CEEGGBABA@EECCB?A@AHJGFGEJCBA@BHD;:::@FCDICDHFHDJEGJ<<;9CDGA@?@A@CBDCBBEGDEDCDEFEGDEBAA@FA3GJEA@((((9;<<=B@@76670///0/,&&&''+.013::AAB>?AAAB87755449<<AB@<87,,,.:=;9:53354++,5>@CEBA@ADBC@??@BBBDECBCCBDDCBABDDJJEF?@?>BAAB@B===<?@ECEDCCCDEDCDDGIJGEHE?@>6444-*))*-18;<??>>A?@?@????CDDDEIFDEEJHB?>>@DA?@@BDFEJBDEEJFAB@@@?A@BAB@AAACCCFCIJHFI<;;=<=@<;:;955<@=D877-,,,70332//=7888C4368;?768:@;=?AA@EABCEC@?99:9=<=?CA?=>?>?>?ADJJBB@ADCFEEFBA@AABBBACBCD?@@BC?>@CBJEDA;99.54444>=;;::;::<=>=>==>===>>>AB@;@?9;=<;<>?@@A@?<;;<@@A@ACAAA@@=6+++85---@<==?>A?>><<<<=>B@@<<<=AA@A??<<=<:999<>=>?=<<<=@@@?<;<<>>6544:<3-,(()'')9GHEJGHJHJJJJFJEJJJJJHJ0000CEEA=DEJJCGHJFIGHJJJJJJIJEJGIJJGJJIHFJJCHEGJJBGDDIJJHJFD??>77@?CGHJECDFHHHJJHJJJGJEJJJHJJHFGJJI5555JFGJJJJGJGGIGJJGJJJJJDGEJGJJJJJJJJGJJGIJB@7323,111>?CHGJJJJGEIIJJJIJJJFEFJFJICFJJJJJJJJJJJJGFFDE::DEJDFIFJGJJJJJJJGIHJEACCICCDCIJJJJIJJJJJJFIHJFHJJIIJJJJJJJIEDJJDIJIJJJJJJIHGJFIJJJJJIJJJJIJIJHJHJJJJJHJGFJEJFJGGJJGJHHJJFIJFFEGJGEJJGJIHJGHD1112JDAABCJDC?>B?CCCDGHFIJJJHFJJHFJFJJJJFHJJIJJJDHJDAA<2222998;>=?DAEDDECFDB@:-,*&'(*')('((22<:@FHJJJFJEJIIEGIIJHJJJJJJJJJFHCBDDIJJEJFIHJJJGJHGCJJGJJHJFD,((();=@C===<===?945AD<AA@@EJHJHIJJFEGGJJJJJGJGDJI@BB@21D>??7332/'*@BAAB46:;FJGJ;==>>HEJGHHJJEJF?>753267?BCDHI777J::;EDC4../55AEEEGCC@?CJJHJDDBDABFD@<;81112DEHHIGGEIJJGIIEGIHIJJJJJJJHGEEJJHIGJGFJGJJJJJJJJJJJGGHJJHJHGJFJGGJJJCBC9777:3333EJHEGFJJG<JJJJJHJJJJJJJJJJIIIJGJHGJJJHJJJIIJFGJJFFFJJHJJJJJJIJJJCBEFCB@?JFJGJJJJGIJJGGJJIDFHFJGJJJJJGECCHDGHJIJJBDCBHJJJJIHJJJJGJA@AHHHHCJ7555::CCGFJJGHHHJJHGJJJGIGGJJJFJJHIJGJJHCEDIGGJJHIHJJIJJJJGJJJJHJJGJJGIFJGFJJFIJFDAAAGJHJHJJJJJJJJJJF=E92JGJJGGJJJJFCFDJGJIHCEEBAEJJJJJJJJGHJGJJJJJJGGFJHJJJFGJIJJHHFGJ=<<<DJFHJIJJJ@A??JJF@@ABJEIJDD>)('(&$$%(()***-<>DEJFJIHCADHFJJGHJJFJGFJCJ=<<<1(89JCJJJE@=;'''''<B?@@??;;88:;CHGGJHHJHJJJH@@@BDJGJJFJFIJGJGGJJGJGJJJJGJJJJJHDFJHJJJFJGJJJJJGJJJJJIJJJHJHEJJJJGHJ>HIJJJGJJJJIEHBEABFFJGJJEBBBFEC?0)*)),8@>9@8=DCEHJJ@@@@GJJJJJGJIJHIJIJHGJJJJ@55>5?E><<&&&)*J?>CEECDJJEEHGIJJHJJJJJEDGGIJ?>??JGJGGJ?>>>JJHHGJHJJHJJFFHHJJ;;;CIJGJJFGDCDJJJJJJGIJHIJJJJJ@==JJHGJJFJIJIJJJHGEJGEJJJHJEBBHCCJJJFHDDJJHDGIJJH==<=FIJJIEE=222131-''989;><,))(''+2344657?AFHEEEFFEIEHJJ*'
@Stanford_t7w_2_T7_No_SapI_1_Linear_9000_386
AAAGTGATAATCATAAAGGCCACTCGCTAGGAGCGACCTTGAGTCTATCACTCAGCAGATTCTTAGAAGCTATTGCCTTGTTGTTTTCGTACAGTTCTTTGAGCTGTGCCATTGCGAGTGACCAGTTAAAGCCACAGCGCACCATGTCGCTATAGAAAAGTACAGTTTGAGCGGTCAGACCGTATTGCACGTTGGTAGTAGACATTACTCTTCATCCTCCTCGTACTCCTCGACTTCCTCCAAGTATTCATTGAGCAAAGTATCTGCGTCTTCCCAGAGGTCAATCGTTAATTGCTCATAGATACGCGCTTGCAGGATGCGGATTACGTCCTTGGTGTCAGGCATAGGACCAGAGTCTTCGAACTCAAGGTCAATGCCCTCACTTGCCATTACGCTAAAGATGTCAGCGTAGTAGTGCGGAACTGCATTATCGGCAGCCATGTGAATAGCATCGTGCAGGTCATCAGTGTCACGGATGTCATCATAACGGATGTTTTCTTTCAGCATTTCGTAAGCGTGGTCGAAAACGTTGTTGTAAGTCATGTTAGACATAGCCATCTTGTGTTACCTCGTGCAGTTATTAGTGAATATCATAAAGGGCACCTTGCGATACCCTTGAGTTATCCGCTAGTCATGCACTCAAGAAGCTATTTACCAGATTGTTAAAGAGCGTCTTAGGTCAGGTTTCGTTAGACCGCATCACCTTTCAGTGTGGTGACTCACTGTCGTTTCATGTGGTACATCGTACCGTGTTTACTTCATGTTGTCAACCGTTTTGTTTCACCTTATGTGCCGTGGTGCGCTTAAGTCACCTAGAAGGCACTGTGCGCCGGTTGACGCTGCTAGTGTTACCTAGCGATTTGTATCTTACTGCATGTTACTTCATGTTGTCAATACCTGTTTTTCGTGCGACTTATCAGGCTGTCTACTTATCCGGTTGACCCAGGTGTCGATTGGGATGGCTATTCGCCGTGTCCCTCTCGATGGCTGTAAGTATCCTATAGGTTAGACTTTTAAGTCAATACTCTTTTTGATAAATTTTAAATTAATCTTTTAAGTCTCTTTAAGTTGTCTCTCCTTATAGTGAGTTGTATTAATAAAGACAATGATTAAAGGTTATCACTTTATGGCTAACAACAAGGCGTCTTTAGGTCTGGTCTTTATGTAGTGTCTTTAGGTCTGGTCTTTAGGTCTGGTCTTTATGTTTAAACTTTAAGATAGGCGTTGACTTGATGGGTCTTTAGGTGTAGGCTTTAGGTGTTGGCTTTAGGATGGACGTTAGGAGGTGACTTTAGGAGGATACTTAGGAGACTGTAACAGATAGGGACACAGAGAGACACTCAAGGTAACACCCAAAGACAAACCCAAGGGTCATCCCCAACCCTTAGGGAACCCTCAAGGTCAACCGAAGGTTGACTTTAGGTGATTGGCTGGGCTTTAGGTACCCCCTATGGGGGAACTTTAGGTCCCA
+
HJJGFGDFFIEFFFGFJFHHEB10//445588AEEDFH>:--.1>CDDHGIJFDJF---03+**)-./0:<<,,,,AAJ?IJJJHJJIDJGJ???@HGJH@@AAEJJIFJJFEEGDJGEJJJJJJJFFIJJJJJHFJGDGJHJJIJJGFJFJJJGIJJIJJIHGFIBGEEEDEDCFGFHHJGEGJFJJJFGFGIEA<;;8899894/0=;<=9<CIJIJJJJFJGJJJJGIFJFDFEJHDD22164440.-,))(())))+(()*;>;;;;F?C96>=JHJJEHDIJGFIIGJFJJFCB=:::;@9:;?=<;;JFJIJIJJJIHGDJCBBDBD?AJJ><<;DD??(('()++**-..1125449FFJJHJGJJJJJIJJGHHJHGBJGFJJJJFJJJJJJJJJIDBADJJEECBHFJJJIJJJJIJIHHJJFFCCJHJJJJJJIGGJJJJJJJIFDFJJGJIJJJJJJFJJHJJJJJJJA??>?JJJJJJJJHJ3GE?.<,'888GIJJJJHJJJDJJJJJHDCBFJJGGHHJJJJEDDHGJJJH=111113<<==IJJJJFJJJGEEFJJFFHGIJBB@===?EFJGCGHCAB00FIJGHFA@@@GJDDBDFJGHGCFJIDJIJJCHDBFDJEJHIJIJHGGII44554446755553233465555444333556545667766685454333435.-../55;9277768655633336676554466;544344211121///0111136314223776454332122////8522235565410015653333333344344455211177555667776655'&,,200000//02775433110133443200056543234555665543332233433234343221125744489800000.-01-0//01253+)'''.//...+,+,102368755532+*++4445331122222131-../5456577..-.235522113///033222134444557;=973444331/0028;=;631112569=:7565331023<=943223455:54324444489:610,22123221133322232224344555410002444333333577736446553321221220.//179865546665345:5443'&''0--.4243555864446=;86555664345>975344554446;975311121///1577895654664457655675332455:866676665777<:986533320003888767667787.-***+*)((&'&036444474322555333366678<99=J<7745344599554578:;><:87777:9:;<:9986664449?1101;=0+,027:8::?876786442321114634457567666675444599999;:7510/.,,,.7:9433348;863544)((,**&%
@Stanford_t7w_2_T7_No_SapI_1_Linear_9000_387
TCCGGCCTACTGCGTACCAAATGGACTGACACGAAGAACCAGAACTCCATGAAGAGTTATTCGTTGAACCAATCCGTAAGAAAGATAAAGTTCCTAACTGCACACTGCGCGGGCACCGGCGTACAAAACTGTACGCTATCCTCCCGCTGCACATCGTGGAGTCTGGAGAAGACTGTGATGTCATGACGTTGCTCATGCAGGAACACGTTAAGAACATGCTGCCTCTGCTACAGGAATACTTCCCTGAAATCGAATGGCAAGCGGCTGAATCTTACGAGGTCTACGATATGGTAGAACTACAGCAACTGTACGAGCGAACGACGAGAAGGCCATGAGGGTCTCATTGTGAAAGACCCGATGTGTATCTATAAGCGCGGTAAGAAATCTGGCTGGTGGAAAATGAAACCTGAGAACGAAGCTGACGGTATCATTCAGGGTCTGGTATGGGGTATAAAAGGTCTGGCTAATGAAGGTAAAGTGATTGGTTTTGAGGTGCTTCTTGAGAGTGGTCGTTTAGTTAACGCCACGAATATCTCTCGCGCCTTAATGGATGAGTTCACTGAGACAGTAAAAGAGGCCACCCTAAGTCAATGGGGATTCTTTAGCCCATACGGTATTGGCGACAACGATGCTTGTTACTATTAACCCTTACGATGGCTGGGCGTGTCAAATTAGCTACATGGAGGAAACACCTGATGGCTCTTTGCGGCACCCATCGTTCGTAATGTTCCGTGGCACCGAGGACGACCCTTCAAGAGAAAATGTAATCACACTGGCTCACCTTCGGGTGGGCCTTTCTGCGTTTATAAGGAGACACTTTATGTTTAAGAAGGTTGGTAAATTCCTTGCGGCTTTGGCAGCTATCCTGACGCTTGCGTATATTCTTGCGGTATACCCTCAAGTAGCACTAGTAGTAAGTATTGGCGCTTGTTACTTAGCGGCAGTGTGTGCTTGCGTGTGGAGTATAGTTAACTGGTAATACGACTCACTAAAGGAGGTACACACCATGATGTACTTAATGCCATTACTCATCGTCATTGTAGGATGCCTTGCGCTCCACTGTAGCGATGATGATATGCCAGATGGTCACGCTTAATACGACTCACTAAAGGAGACACTATATGTTTCGACTTCATTACAACAAAAGCGTTAAGAATTTCACGGTTCGCCGTGCTGACCGTTCAATCGTATGTGCGAGCGAGCGCCGAGCTTGGGTAGCTTCTTTATTGGTAACACAGTTCCTTTGGCACCGAGCGTCCACATCATTATCACCCGTGGTGACTTTGGAGAAAGCAATCAGACAAGAAACGTCCGGTTCTTAGTGTGGCAGTGACCCGCTTCCCGTTCGTCCGTCTGTTACTCAAACGAATCAAGGAGGTGTTCTGATGGGGACTGTTAGATGGTGAAGCCTGGGAAAAAGAAAACCCGCCAGTACAAGCAACTGGGTGTATAGCTTGCTTAGAGAAAGATGACCGTTATCCACACACCTGTAACAAAGGAGCTAACGATATGACCGAACGTGAACAAGAGATGATCATTAAGTTGATAGACAATAATGAAGGTCGCCCAGATGATTTGAATGGCTGCGGTATTCTCTGCTCCAATGTCCCTTGCCACCTCTGCCCCGCAAATAACGATCAAAAGATAACCTTAGGTGAAATCCGAGCGATGGACCCACGTAAACCACATCTGAATAAACCTGAGGTAACTCCTACAGATGACCAGCCTTCCGCTGAGACAATCGAAGGTGTCACTAAGCCTTCCCACTACATGCTGTTTGACGACATTGAGGCTATCGAAGTGATTGCTCGTTCAATGACCGTTGAGCAGTTCAAGGGATACTGCTTCGGTAACATCTTAAAGTACAGACTACGTGCTGGTAAGAAGTCAGAGTTAGCGTACTTAGAGAAAGACCTAGCGAAAGCAGACTTCTATAAAGAACTCTTTGAGAAACATAAGGATAAATGTTATGCATAACTTCAAGTCAACCCCACCTGCCGACAGCCTATCTGATGACTTCACATCTTGCTCAGAGTGGTGCCGAAAGATGTGGGAAGAGACATTCGACGATGCGTACATCAAGCTGTATGAACTTTGGAAATCGAGAGGTCAATGACTATGTCAAACGTAAATACAGGTTCACTTAGTGTGGACAATAAGAAGTTTTGGGCTACCGTAGAGTCCTCGGAGCATTCCTTCGAGGTTCCAATCTACGCTGAGACCCTAGACGAAGCTCTGGAGTTAGCCGAATGGCAATACGTTCCGGCTGGCTTTGAGGTTACTCGTGTGCGTCCTTGTGTAG
+
>FJJJJJGJJGGIJIJJJIGGGJ@A>??>A35,,003.++,+(&$&#$,-9:<?GJJJJJGJHHFIIJFEJJJJJJJFGGFFHJJJDJHFB9.,-$$%%&('(+*,**'($####$&'*,...////<>A>:99;?GEDCDIIHGJJIJFJJHIJGJIJJJJIHEFIIJIJJIJJHJJJJJJFEJGJIJGEHI3333AHJJJIJIJDGFEJDEJC4445::;@@750000:AAJJHJJJJJEFJEIJJGJ9999DAABCJJHCCCE78875445ACDJJHIJJFIFJFJJEHJJGIGJJJJJHJJJGJJG>4334(''(')(&&&'4<CGHFJHJJFGGGGJDCEEG@@CDJJFFCFCCGJJB;:<=@AAABDCFGCDHIJJD889BCEHCJHJJ>7;DDB>=<?>BD<<876448556<67GEIEDEJJJI:::?JJIJIJHJFDECJD?=31123**)))*+?FJJGJGEJIHIJIJJIJJJJJJJJ>@DJFJHJEIJHJDGJJHJIJA@?@IBA@A@FEDEEIJ('''69)&'*658CEJIFDEJFIJJJEJJJEDJHEEDFIB@A?DDEB?<97789::<887<DCDDFIIGJDHIIJJEEHJIGJJJFIJJIJHJJFCFCEJJJJJGJJHJFGEJIHGHIJFEHGFFGHJJJGJJJJJIJJHJFFJEJGJJJJJIJGJIHJJJJJJJJFJJJJJJGDHJJJGJGHIJJJJIJDGJDDEGJJJIJJJJJCAB?B,&&(+>A0000<94//9:?A;??@CEJJEJJHFHJEFJHHHFGEJ>777<DBA@?@>71+*(('').5BEIFFJIIGJJGJJJJJJJJJJJIEFHJG@DB=::8789:=>BIJFJHJIIJDHECEDJIJIJJJJJJGJGJJHJJJ;;;;FJJHFIJJHEJ??@@GJFGHEC9660111/+/+'&%'+,,++--/)))+)*++=>?GIJJJJJHFIJJIHHHCBBAF?FJ..=99::FJJFGHJFECDBCDJH<<<=?8C>66::;5@?@CFEHDJEBABFJJJJJJJJJJJJJJJJJEJJJIJJJJJJGJJJGEGFJJ?A=BJIJJEHGJIIJJIJJJIJJJJJJJIJJJHJJJGJGJEDJJC)(((@CAHHJIEFHJHIJJJJJHFGJJEGJIJJBDHF=;:;FJJJJEJHJHHHFHGJJJIJFGJJGJEJJJIFHA@AACCED999:GGIHIJFJDJJJJIJJ@@@984//)((('(((()+,4<.@B@DHHIJIJJHGJHEEJD>?>>@?;<<<8989,,,,))))*CJIFIHDJFFB<:86.*(&')+-056/./'&%&).545681>>GJJGGGIFJ:9981+AGIHICA:::9HEH<=?9FIJFHJGJGGJJFF6A@AJGJJ>===AJIFJGIJDGJGED?;1.-++'''',,&&&'(ACHJHJJHJHGEIIGJJEJGGHFGJJJFEJJHJGJIJCJEGJJJJJGJJGIHHJJGGE0-.36CHJJJGIJJJFJGHGJJJJJJJHHBCBBDDFDCFFEFJJJGJFJHJJJJJFHHJJJHEJIJJJJJJJJJIGCFDJEBBJJJHIJEJFFJJIJEJIHJJJEADCDIHJJIFJJIJJJJJJGHJIIFJJDDB=:4456JEHJJEIHCEGCBE>>>?GIIJ=JJFFFEGJIDJECDBJJJJJJEGJGIFIEEJFJJJJJCFBBGDCJJGJJGIHHJJFGDFJJJIJJIIJJHJHIHHGJFJEFEHJIGJGJFJHJJJFJJJJECDJJIE<<=42(''2233556ADAC@88=>>FJJJEB:I3/GJJJGJIJJJFGEFGJJJHIJJJJJIIJHJJJFJGJJJHJJJJA9:CFEJGJJFJJJGHJGHJFFFHJJGHIJHH////IJGJFHIIHJJACABHJJJJFB>>@@AEGHJFDDJEFJIJIEFGJFDEE?9BBFJBDCHGGFJJHJIHEJEDFFHJFIHGHJJGGFDEEEDCJJJGFJ9888988<==@89201BJJ>>>?DEGBEFHFJGJDIDHECHJJJHJJJJJEJJHGFA@@AJJHHHJGFHGHIJGHJJHJJJJJGJHJJHJJIIJIJEFC@A@CFD@@>%%&'**,2+*++079AB??A@GEIDEJJIHFGFJJJJEJIGEECD@BBEEJ1///JJJFJJJJJIJFGFHJJJJJGFJIFIJJJJGJIHGJGGJJFJJJJJJFCCDDHEJFHJGJJDEJJJJHFFJCE=>>DHJ@@CJJHJHJJA@?>@JJJGHJJJIJJFCC66610.-1<>?:98=@DJHHJJGJIJJIGIHJGDCCCJJEHIJIEDGF@G<JJJGIIIJJGECCBDD?@@?CDJIGBEEFHIEDHB)'
@Stanford_t7w_2_T7_No_SapI_1_Linear_9000_388
CTAAGGGTTGGGGATAACCCTGGGTTTGTCTTTGGGTGTTACCTTGAGTGTCTCTCTGTGTCCCTATCTGTTACAGTCTCCTAAAGTATCCTCCTAAAGTCACCTCCTAACGTCCATCCTAAAGCCAACACCTAAAGCCTACACCTAAAGACCCATCAAGTAACGCCTATCTTAAAGTTTAAACATAAAGACCAGACCTAAAGACCAGACCTAAAGACACTACATAAAGACCAGACCTAAAGACGCCTTGTTGTTAGCCATAAAGTGATAACCTTTAATCATTGTCTTTATTAATACAACTCACTATAAGGAGAGACAACTTAAAGAGACTTAAAAGATTAATTTAAAATTTATCAAAAAGAGTATTGACTTAAAGTCTAACCTATAGGATACTTACAGCCATCGAGAGGACACGGCGAATAGCCATCCCAATCGACACCGGGGTCAACCGGATAAGTAGACAGTTTGATAAGTCGCACGAAAAACAGGTATTGACAACATGAAGTAACATGCAGTAAGATACAAATCGCTGGGTGAACACTAGCAGCGTCAACCGGGCGCACAGTGCCTTCTAGGTGACTTAAGCGCACCACGGCACATAAGGTGAAACAAAACGGTTGACAACATGAAGTAAACACGGTACGATGTACCACATGAAACGACAGTGAGTCACCACACTGAAAGGTGATGCGGTCTAACGAAACCTGAACCTAAGCGCTCTTTAACAATCTGGTAAATAGCTCTTGAGTGCATGACTAGCGGATAACTCAAGGGTATCGCAAGGTGCCCTTTATGATATTCACTAATAACTGCACGAGGTAACACAAGATGGCTATGTCTAACATGACTTACAACAACGTTTTCGACCACGCTTACGAAATGCTGAAAGAAAACATCCGTTATGATGACATCCGTGACACTGATGACCTGCACGATGCTATTCACATGGCTGCCGATAATGCAGTTCCGCACTACTACGCTGACATCTTTAGCGTAATGGCAAGTGAGGGCATTGACCTTGAGTTCGAAGAGTTTCTGGTCTGATGCCTGACACCAAGGACGTAATCCGCATCCTGCAAGCGCGTATCTATGAGCAATTAACGATTGACCTCTGGGAAGACGCAGAAGACTTGCTCAATGAATACTTGGAGGAAGTCGAGGAGTACAAGGAGGATGAAGAGTAATGTCTACTACCAACGTGCAATACGGTCTGACCGCTCAAACTGTACTTTTCTATAGCGACATGGTGCGCTGTGGCTTTAACTGGTCACTCGCAATGGCACAGCTCAAAGAACTGTACGAAAACAACAAGGCAATAGCTTTAGAATCTGCTGAGTGATAGACTCAAGGTCGCTCCTAGCGAGTGGCCTTTATGATTATCACTTTACTTATGAGGGAGTAATGTATATGCTTACTATCGGTCTACTCACCGCTCTAGGTCTAGCTGTAGGTGCATCCTTTGGGAAGGCTTTAGGTGTAGCTGTAGGTTCCTACTTTACCGCTTGCATCATCATAGGAATCATCAAAGGGGCACTACGCAAATGATGAAGCACTACGTTATGCCAATCCACACGTCCAACGGGGCAACCGTAT
+
BDFDCIIF?776@8/,+++43''03<<;;@=>?666GJCDAA<::.BBGJJJFJJJJEFJGJGHIFJBEBA735///0A<<JCIFFGDBDGIJHIJHEGHJIGDA?<<8:JGJJEJJGGF=;;;EJ===>BDFDJGJCGIHJJJHJAAGJEAAB=60/-+,&&(>@?@FI@@@>EGHCC@<;;@BEFFJJGHJHIFJJFIGJJFDB@EFDJJJJGJFHFEIJGJJDJGHJJIFJJHGJJJJJJGBD77B7JIJHJFFIJJGDJA9FDBEDDJDAD=9@@@@CDIJJEJJIHGJJJJHJGGEGJBCCDDAABC@@8411977759CDD>@9:=9:CIIGDD=AACDDJJIJIJJJJJFJJJJJHEFEJJF@??>JIFEDFCBGGEHF??@HJFCCEBJEFJJIJ5(('0-3*66559:==<<=<<<EDDB@@>=@5555?=:??CDAA@ADGDFHG??;(&''(&&'/.0=ADCEG@AAB;98=;,+*.,+)++()245FJFJJJEHHDJJFJHJGJFBBCEHJCIGJ4222''')%%$%.444689DJHEFJFGIJJIECDDDHFEJJJJJGJJHJHHJJJJJIJEBBCCJHEEFGEHEFJDJHFGFGJGHHGGGDGJGFJEHFJIHJIJJIFEEHJJEHFEJ7777G?A??ABDBFEDABCDDGGHGJHGFJIHIJJIGJJJHJEGJHIDAAAAJGHHABBDIJJJJFIFGA>>'''GGJGGA@A<<;=JEEIJJJJHGFIDD@10136577FDFGJJJJHJJJJJFJIGIJJGIHJFJIJJGIHJG9EBD??2221//11CEEGJJJJJGJFJDGJFFFFJJJCABGHJJJIJJJIGGJJIJHJJGHJJJJJJIJGJJJJJJGHFJJJJJJIJGFFHJJJ;94456JJJIJJJJIJFJHJJEJJJJJJIGJJJHJJGJFHJJGHJJGGEFJJJIJJJJJHHHJIJJHHIIIJJHHGGFJJJJJJGJHJHGJJHJJJJJIJJJJJHHJJGJJJGJJJJGDB-----.>>??BECEJDFD.--/72//1781,,''*+157@@ADEJEJEJJEJGBDBAGFJFCGEIJJJFJJJJJIHJJJJJHEHIJJIIDIJIJJFHJHJFE2112DDD=>''(,>:95456<@JJGEADHIJJJJJJGJJJGGHHJFJHJJIH@@@ADDGABA'&&'-6=?>?@JJJGJGFIHJJJA=<=>HGJHJJIHDECBC@AGEB===IGHDADJGEHIJE=?@IJB;;:AAD?>A?IHIJJJJFGJJJHGJHJJJHJJJIJIJFGHJJJJJHE:::<FA77BEIFECG@=31.//279<<<;=ADFJJJIHE96C=?AIJJJJGJ===>IFJHIHFFJJHJIJ@;<<>>?778,,,,,,,/A;;9;DDD@EJJ444:?211/'3<<>EDEEJGJJJJECJJJJFJGJGJJJEECFJG@@>8999@@EHCDEJJHJEJJIJHJJHJIIJJJDJ72;;HJJIJJHA@CBGJHJJGIJ3002DDDFEAAB594B?5555FGDJHFJIJJIFDIJJJJFFGJHJHJIHJJGFCAB@?JGEJJFJJJJJFHHJGIJJJJJJFJDDIJJFFDEHJJJJ?>>CB555766.(
@Stanford_t7w_2_T7_No_SapI_1_Linear_9000_389
TCTAGCGAAAGTACTAGTTATTGTCTATCAACTTAATGATCATCTCTTGTTCACGTTCGGTCATATCGTTAGCTCCTTTGTTACAGGTGTGTGGATAACGGTCATCTTTCTCTAAGCAAGCTATACACCCAGTTGCTTGTACTGGCGGGTTTTCTTTTTCCCAGGCTTCACCATCTAACAGTCCCATCAGAACACCTCCTTGATTCGTTTGAGTAACAGACGGACGAACGGGAAGCGGGTCACTGCCACACTAAGAACCGGACGTTTCTTGTCTATTGCTTTCTCAAAGTCACCACGGGTGATAATGATGTGGACGCTCGGTGCCAAAGGAACTGTGTTACCAATAAGAGGTATCTTAGCTCGGCGCTCGCTCGCACATACGATTGAACGGTCAGCACGGCGAACCGTGAAATTCTTAACGCTTTTGTACCTAATGAAGTCGAAACATATAGTGTCTCCTTTAGTGAGTCGTATTAAGCGTGACCATCTGGCATATCATCATCGCTACAGTGGAGCGCAAGGCATCCTACAATGACGATGAGTAATGGCATTAAGTACATCATGGTGTGTACCTCCTTTAGTGAGTCGTATTACCAGTTAACTATACTCCACACGCAAGCACACACTGCCGCTAAGTAACAAGCGCCAACTACTACTAGTGCTACTTGAGGGTATACCGCAAGAATATACGCAAGCGTCAGGATAGCTGCCAAAGCCGCAAGGAATTTACCAACCTTCTTAAACA
+
B((%%%'(''()'&'%$$&%---.//04?@BDJHGGJJJJIJFHJ@>=;@B9<<EJIDFFDHJJEJEDEADCGJJB==E>?>::66;<EJJJGJGJEFJ654,**),,,6;73..::<<GHIJDJIDJHHJJJJJIJJJJJFGFHJFHEE@JJ,**,6>663.777BHJJJJHHGIJJJHEEGJJIJJJGHHJGJJJB@<A?BEHD?@@3./../1<9889:?AA43349898HB=2263<::;....DJJJHJFIE??AEFFJFJF===4E?=<@JEIIIJIFJHIJJJHIJJEGHIIFHJGFEEJJJHJIJJJBCCBJGECGEDCEIJJJHIJJIJGHIJJJJC?=AAA:776661267;99:GEFIFJJHHDDJJJIGJHIHIFFEJJJHDJJGH??@@HCCJBADDHFIH>=<=CH999:CB:4((*&'/07;<=CB>=>EH<<:4477841125<AD>>>>?FJA998898776::?B:::>ACBDGHJJHE@@@AFFECGJJJJHIIFJJA@=;<AB@?8888?JGJGFFCCFFJJJFJJGJJJJGFFEI@@@CIHJJHJFJJGJJJJJCG?/,..++-/;<<;==<<B4EGDEFJFEF?6444?JJJFDHJJGGIJJJJHGGHJJJHJEFFJJJFJFJGIFJJHJJEGEJJIJHGJHHHIFFDHGFFHBCBDDJBCEJIHFCGADBCJGIIHFJHIJHJHIGFJEJFEEB//,.89=D=3334GCDFBBHBB@313.(
@Stanford_t7w_2_T7_No_SapI_1_Linear_9000_390
ATGGGTGCCGCAAAGAGCCATCAGGTGTTTCCTCCATGTAGCTAATTTGACACGCCCAGCCATCGTAAGGGTTAATAGTACAAGCATCGTTGTCGCCAATACCGTATGGGCTAAAGAATCCCCATTGACTTAGGGTGGCCTCTTTACTGTCTCAGTGAACTCATCCATTAAGGCGCGAGAGATATTCGTGGCGTTAACTAAACGACCACTCTCAAGAAGCACCTCAAAACCAATCACTTTACCTTCATTAGCCAGACCTTTTGTACCCCATACCAGACCCTGAATGATACCGTCAGCTTCGTTCTCAGGTTTCATTTTCCACCAGCCAGATTTATTCTTACCGCGCTTATAGATACACATCGGGTCTTTCACAATGAGACCCTCATGGCCTTCTGCTCGCTTCTGCTCGTACAGTTGCTGTAGTTCTACCATATCGTAGACCTCGTAAGATTCAGCCGCTTGCCATTCGATTTCAGGGAAGTATTCCTGTAGCAGAGGCAGCATGTTCTTAACGTGTTCCTGCATGAGCAACGTCATGACATCACAGTCTTCTCCAGACTCCACGATGTGT
+
'&('''(&&&*+03D==>?FFGJJIJJC@BBC?;;3EIF?>@FHGFJJJJFDFGFIHFHJJGJJJJIJDEJGJJJJIJJIJHJJGJJHFJCFIHJEJHJJJDGCCA:7556D>???JD=<@AJDEJHIGJJBFEHJGJIHIJJ=I?2000<;5455FGIFFJIJJIJGJJJFHFJJFD?BJJJJJJBBCBJIJJJFG@=;<AC@@AEC:::JAADJDJIJ?>>==;;;JJH;;;;HJGJJHJEDJIJDHJJIHJJJJIJJGGHJECEFJJGGJGJEJJJGJIJFJIGEGJH@BAAFBCG@?>=;<8/.--7JBGJJJJJJ?@??GED::8766-'(%../6<<?@EJJFJGIGJJGJJJFIJHFGHFJJJFJJJJEBBACHEFDCB@?AAFJFEHJJGCBFEIJJJJDBBBEJFHDHEGDJHJGHJGDDJDJCCBAC87787>5340157;<7667:430/*+++51,,==>?;<::<HD?><<=9>@=:111>GC@BED=<<=JJFBABDGJFHJHIJJIJJGECCGJIDEDDJHICECBIGEJIJFIJJJHJJHIDBBACEJJCEB@J2
@Stanford_t7w_2_T7_No_SapI_1_Linear_9000_391
CTGTAAGATAAGACTATATAAGGCCCTTAACATTGCGTCAAGTTGCTTATCAATGTTGAGCGTAAGACCATTAGCGATAGCCATCCGGTCAGCATTACGCCAGTGCAGCGCGATTCGTTCCTCAAGCGCCTTAAAGTCCCCAGAGAACATGTTGACCCAGAGCATAGCGTTATTGGTTCTTCCTAGTACATCTACAGCTACCTCATGGTTACGCCGTTCTTGACGTTCAGCCCATCGCCACGCAGCAAGCATTCTTTCGCGCTTAGCTTTGTGTGCTTTACGTGCCTTGCGGTTGCGACGTTTGAATCTGCGTGCCTCTAAGCGCCCCTCGTGACGTTCTTCGCCTTCAGCGCGGTCAATTTCTTTCTGTCGTGCGACTTCCTCGACTTCCTTGATGAGTTCCTCAGGGTCGATGCTGAATGCGCCACCGTCTTTCTTCTGCGAGAATGATACCGGGTCGGTGATGTATGGTACGTCTCCATTTGAGAACATGATGTTCCCGCTATGCATGTCGAATGAGGCGATGCCCTCAAAGAACTTGCGGATTAGTTTACAAGTTTCAACAAACTCACCATCCATCCAGTTAACTCATCATGCTCATCCGAATTGCAATCAATGATGTCGCTTGCAATCTCAGCGTATTTATAATGGGCATCATTGTTGAAACGCTCGCAATCCTTAAGTGCGTCAAGTACCACCGTATAGCATCCAGCGTGGCGCTGTACATCGTAAACATCAGGATATTACCAGGACGACCCTGATACATGCGGCAGAATGCGGTATAGGCTGCGCCTGATCCTCTTTCTTAAAGCCCACCTTAATCACTCTGTTAGGTAGCAGCGGGTGACTATAAGCAGCCGAGAAGTGACCATTACCGAGCATCTTGAACCCTGCGTCAGCCGTGAGACACTTCAAGGTAGTCCACCAATCTTGATGCTCAAGTGCCTGATTTAGTTCGGTTAGCTCGCCATCACACGTCTCGCTGCTGTTGACCATCTCGACCAGTAAGTCGATAAGCATACCTTGACGCTTGTCAAGTTCACAGATTGGCAGTGCTTTGATTGCGTCGATAGCGTTCATGATGTCGGTAATGTTCATTGCATTGTGTCCTTTATGTTCGTTATGAGATAGCGTTCAGTGTGTTGGCTAGTGCCTGTTCAAGTGCGGCGAGTTTCTTGGCTTTAACCTTTTCCTTTCGTCTATGCCACGCCGCCCTCTCTTGTTCCTTGCGGCGTTCGAGGTTGTTCTCTCGCCAAGTTCTCACTATTCGCCGATTTGCAGCGTATAGTGTGCCATTGGGCATATAACCTTTCTTTAAGCCATCAGTGCGTTCTGTCATAGCCGGAACCTATCTTGTTAATCTTGCGGTTAATGCGGAGTTCACGCTTAAGGCGTTCGATTCGTTGTTTCATTGCGAACCCATCAGGTGTACATACGGTTGCCCCGTTGGACGTGTGGATTGGCATAACGTAGTGCTTCATCATTTGCGTAGTGCCCCTTTGATGATTCCTATGATGATGCAAGCGGTAAAGTAGGAACCTACAGCTACACCTAAAGCCTTCCCAAAGGATGCACCTACAGCTAGACCTAGAGCGGTGAGTTCAGCCGATAGTAAGCATATACATTACTCCCTCATAAGTAAAGTGATAATCATAAAGGCCACTCGCTAGGAGCGACCTTGAGTCTATCACTCAGCAGATTCTAAAGCTATTGCCTTGTTGTTTTCGTACAGTTCTTTGAGCTGTGCCATTGCGAGTGACCAGTTAAAGCCACAGCGCACCATGTCGCTATAGAAAAGTACAGTTTGAGCAGTAGACCGTATTGCACGTTGGTAGTAGACATTACTCTTCATCCTCCTCGTACTCCTCGACTTCCTCCAAGTATTCATTGAGCAAGTCTTCTGCGTCTTCCCAGAGGTCAATCGTTAATTGCTCATAGATACGCACTTGCAGGATGCGGATTACGTCCTTGGTGTCAGGCATCAGACCAGAGTCTTCGAACTCAAGGTCAATGCCCTCACTTGCCATTACGCTAAAGATGTCAGCGTAGTAGTGCGGAACTGCATTATCGGCAGCCATGTGAATAGCATCGTGCAGGTCATCAGTGTCACGGATGTCATCATAACGGATGTTTTTCTTTCAGCATTTCGTAAGCGTGGTCGAAAACGTTGTTGTAAGTCATGTTAGACATAGCCATCTTGTGTTACCTCGTGCAGTTATTAGTGAATATCATAAAGGGCACCTTGCGATACCCTTGAGTTATCCGCTAGTCATGCACTCAAGAGCTATTTACCAGATTGTTAAAGAGCGTCTTAGGTCAGGTTTCGTTAGACCGCATCACCTTTCAGTGTGGTGACTCACTGTCGTTTCATGTGGTACATCGTACCGTGTTTACTTCATGTTGTCAACCGTTTTGTTTCACCTTATGTGCCGATCATGCGCTTAAGTCGCCTAGAAGGCACTGTGCGCCCGGTTGACGCTGCTAGTGTTACCTAGCGATTTGTATCTTACTGCATGTTACTTCATGTTGTCAATACCTGTTTTTCGTGCGACTTATCAGGCTGTCTACTTATCCGGTTGACCCGGTGTCGATTGGGATGGCTATTCGCCGTGTCCCTCTCGATGGCTGTAAGTATCCTATAGGTTAGACTTTAAGTCAATACTCTTTTTGATAAATTTTAAATTAATCTTTTAAGTCTCTTTAAGTTGTCTCTCCTTATAGTGAGTTGTATTAATAAAGACAATGATTAAAGGTTATCACTTTATGGCTAACAACAAGGCGTCTTTAGGTCTGGTCTTTATGTAGTGTCTTTAGGTCTGGTCTTTAGGTCTGGTCTTTATGTTTAAACTTTAAGATAGGCGTTGACTTGATGGGTCTTTAGGTGTAGGCTTTAGGTGTTGGCTTTAGGATGGACGTTAGGAGGTGACTTTAGGAGGATACTTTTAGGAGACTGTAACAGATGGACACAGAGAGACACTCAAGGTAACACCCAAAGACAAACCCAAGGGTCATCCCCAACCCTTAGGGAACCCTAAGGTCAACCGAAGGTTGACTTTAGGTGATTGGCTAGGGCTTTAGGTACCCCCTATGGGGAAACTACATCAT
+
32'*-./00+*)****+*J(''''(,&*%'310/-+**-<<<GFEFHGEFFFFEGCB==>BGGJJFIIDB??>@EGHIDCBGGF?DDFE<;99=JHIF@@A?AA9:88=>JBAABDAAC=ACHJJJJJJJJGBBCC???DCCJJJJJGEJDCJ5JGFEEIJDDJIJGJJJJJIJDCCFBDA?A?3367@ACAA::IGHHJJHJJJJJJFFJJGJFDJJJFJJJHJGG====<:8=DIJJJJFJIIGHGIJIIJDCEFCIEJJJJJJJJJJJJJJJAAAE=<;GJJJJJGJHECGEH4444==;5>>AIJJJ;;CEDD==7333/..**+.&&%&&%%%$&(&&&&-(&&()39=:6-2228A=>@>AFJFFIEGJJJJJJHIGJDJJJGJJHGEGG:978<9GEEJJIJGFFHGJJHAGECJJIJEDFDHJEHJIDC@>@DA854568,++,-.((49CCDGDHED:7788ECCAAFGFICGC5----3--BCFGJGC;=>>JFEIIJJJJIJJJFJJIHEJJIJJJJJJBDFJIJHEAC9IIHJJJD==DGGCHJJJJJ9:9:=;;;=5--,--54,DDGBCEJDJJJJIJJIJJJIJJFIIFEBEEFG++++***,?AGHCCADJJJ@>>1111337:;;=;;;33EAAADGHJFIHEGFFHJJHJDJIJDECJFJIHDJJJJJIJJJJJJJJHJGJFJJIJJJGJJIJJJJJJJJJJJFJIFED5443110--.))-((*&%&()*6BCJHJFHJJIJIJJJHJJJHJJHFJGEJEIJJJHCDCJIEHGB?.,&'54@<<A7AA:CIHJEJ@A@?JBHGJ6666::;@>?JJIJJBCDEJJHGJJJJGIJJJIJDD=:522>>=>:999?FGJJIJFFHJIGHGIJJJGHFFGJIIIIHJGJIHJIJFJHJJJJJFEJJEJJFA>??JJHIGIJJJJHJJJJJJJJGJJFECCEEGEFIIHIGGEGEJHJJIJ11-,,,44200BCDDEJJJDIH77??DIIJJJJHJJHJJJJJHJGJDFF>IJHHIIDJJJC>>EJDHGGGIHIJEJFFHJHFJDIDFIGJGIJGJJJFHJJIJJJGJJJFHEDJJHGEG74446;;;<>GJEECDJIHJHJG><<=?@?@ABFJIJJJF3223DJJIGFJFJJEEFEHEJJGJCCACIEEDEHGJJJJGJC789BJJJHHGEADE::4:E=@@?>??BEJJJJJJJJEB@DJJ>?>GJJJJJGFFJJJHFFAABBAEHIJDCJJ54@JCJHJJJJHJJJIJJJJJIJHHJJHJJJIGJHG;::4J-,.-.---7;9:<EECJBIED>;/-'<BEHJJFDEDFJGEEDFGIEJFIJJB777CJJJJJHFJJHJBBEDJJHIJHHCHJJIFEEEFHJJJJIGHJFIIHJEA@5333634460('''7?FJJJGDGGJIGJJIIJJJHGJHHIIJGIJGJIJGJE?>>AAABGJEEGFIJGJJJBAAABCCEDGJEFJJJJJJJJGJJEEGJHJJEFJFJJJJFGJFFIIGDGJEFGFIHJDFJJHCCBA=>>BDDEFJIHJJHJFFJGDJIGJHJIFGDF?BADJIEFGFIIEADIJJHFHIFIJ:5335)))''''0&%))**88565.**777BECJHFDGGDEDEEDEJJEHJJIJGJGGJABBAEJGJIGJFHJFJJABB@DDDEC3111B6((441,1178BDCDDFEJDDC?FFFGIJFDEDFHEJIDDDCGHDEDDGHGDIHHJJJJCEFDHJJIIHGJJ?/../6=>DF@>>><EFGGHFC322344676770,,-2::<;<<IJ9556ABACGHJEB******-6+78@DDFGIBEDDJJ;::88::;;:0//..2-.CGHJJHJHIJHGJJJJJEDDDJJHDIJJJGJFIH?>?>;::;HJIIFJHB??CIJGC:79:566@IEJGGEGFGFGHJJGIG644///07222++*,++++88??@@?>=:2106:;JECCFHJI?@@?55.,,,/75=??@ADF<=BDFCHDFEJJIHEJGEJEFC<<:6/BCDGJJIFJGFJJJJJJJJFJFGJGGF@A@:;3('001/-,+,,/7?@AFEEJJJJJGIHGJJJJGIIJFDJJJJJJJGJGFHEJEBCCJJJJH7777EDDE@AACB<094=''';,CIHJFFE>===CCGECFIJJ<;;FFDBAABDEGDJCGFEJJJIJHJGIECGHFHGJIJJIJJGIGFFEGEFEFJJEIJHIFJEFEFEEGA?ADGJHJJF9999=9<===?ABDHIEB?DEDJJGF<<<<GGJGFJFBEADGCA@ACECEDDIFIIGJJI====JFGDDBCDCFFFDDFJJIJJD>>>?=<<?C22223,++,<F?AAEGJGEBDFA:999FIJB@ABJDEEFJJJIFDCE22102103255,'''-'DDEJFGGFHFJCECDDJJFFJIIEJJJCCFJJJH0--,)))))((&%%()*&&&'00/023455666220/00,012210../1754323111244331////553200124444543423323445543442321212357555:99---,.../433333556742113220001/0/01010+)))332++++124422245322100//00254776<4/../356521001/../14100022232234985433433001276:;<621111448;865653332359<842224777:6321344456=:556421013443433423344442212223322112344111233565865334443221110120,--.35)))344542224943212224455632113345543343++,666675556<7643555421114210110011000044446432233345865444000134486556655555555321////31//03776444345578488777521115::86555566742102+**''$))+,&'-;/.5...+---431113689;;;744459988987543343449><:899<;666332/769'''-4111141114755556558676765445674.--.9::<98641112:995443332+*'+$$&&$$$
@Stanford_t7w_2_T7_No_SapI_1_Linear_9000_392
TGCATTAATGATAAGGAGACACTTTATGTTTAAGAAGGTTGGTAAATTCCCTGCGGCTTTGGCAGCTATCCTGACGCTTGCGTATATTCTTGCGGTATACCCTCAAGTAGCACTAGTAGTAGTTGGCGCTTGTTACTTAGCGGCAGTGTGTGCTTGCGTGTGGAGTATAGTTAACTGGTAATACGACTCACTAAAGGAGGTACACACCATGATGTACTTAATGCCATTACTCATCGTCATTGTAGGATGCTCGTGCGCTCCACTGTAGCGATGATGATATGCCAGATGGTCACGCTTAATACGACTCACTAAAGGAGACACTATATGTTTCGACTTCATTACAACAAAAGCGTTAAGAATTTCACGGTTCGCCGTGCTGACCGTTCAATCGTATGTGCGAGCGAGCGCCGAGCTAAGATACCTCTTATTGGTAACACAGTTCCTTTGGCACCGAGCGTCCACATCATTATCACCCGTGGTGACTTTGAGAAAGCAATAGACAAGAAACGTCCGGTTCTTAGTGTGGCAGTGACCCGCTTCCCGTTCGTCCGTCTGTTACTCAAACGAATCAAGGAGGTGTTCTGATGGGACTGTTAGATGGTGAAGCCTGGGAAAAAGAAAACCCGCCAGTTACAAGCAACTGGGTGTATAGCTTGCTTAGAGAAAGATGACCGTTATCCACACACCTGTAACAAAGGAGCTAACGATATGACCGAACGTGAACAAGAGATGATCATTAAGTTGATAAGACGAATAATGAAGGTCGCCCACGAGATCAGTTGAATGGCTGCGGTATTCTCTGCTCCAATGTCCCTTGCCACCTCTGCCCCGCAAATAACGATCAAAAGATAACCTTAGGTGAAATCCGAGCGATGGACCCACGTAAACCACATCTGAATAAACCTGAGGTAACTCCTACCGATGACCAGCCTTCCGCTGAGACAATCGAAGGTGTCACTAAGCCTTCCCACTACATGCTGTTTGACGACATTGAGGCTATCGAAGTGATTGCTCGTTCAATGACCGTTGGCAGTTCAAGGGATACTGCTTCGGTAACATCTTAAAGTACAGACTACGTGCTGGTAAGAAGTCAGAGTTAGCGTACTTAGAGAAAGACCTAGCGAAAGCAGACTTCTATAAAGAACTCTTTGAGAAACATAAGGATAAATGTTATGCATAACTTCAAGTCAACCCCACCTGCCGACAGCCTATCTGATAACTTCACATCTTGCTCAGAGTGGTGCCGAAAGATGTGGGAAGAGACATTCGACGATGCGTACATCAAGCTGTATGAACTTTGGAAATCGAGAGGTCAATGACTATGTCAAACGTAAATACAGGTTCACTTAGTGTGGACAATAAGAAGTTTTGGGCTACCGTAGAGTCCTGGAGCATTCCTTCGAGGTTCCAATCTACGCTGAGACCCTAGACGAAGCTCTGGAGTTAGCCGAATGGCAATACATTCCGCGCTGGCTTTGAGGTTACTCGTGTGCGTCCTTGTGTCAGG
+
+&%#$######$%*4:=@C@BCBEGJJJJJJJJJJGJJFHFJFIJJJFBB.)//ACAJJJ65500/-++,113<888FGIJJEEHJJG?A@?IIHJJGHJIEJACIFJIJJHGJFGJJJJJIHJJJGJJJJCCD<=<=(''(09CJJHJJJJ;<<<=@ACJFJGJJJJJJJJJJJJJJJJHJJHJEJGJJJHJIJJJDFGFDJHGJJGJJJJIJJC>;<;JJHJJJJJJHGJJJCCAABB=22+***+*($##$%(//5;<9?@@EDEF>==>EEIGJJJJJF;;JJJJJJJJJJEE<<<<B7544./8934BFJHFHJGGGIJHJJGJJJJJFJECAFGEGHHHHJJHJFJJJFGFED>CDCHJGJJHJFFJJJJJJJFIHACB>>??FHJBABCHJBABDEJFG<<<:865780/11039;7245:AADIHJJHJJJJJJIIJJJJJJJJ@==><CEEJJJJHHEFFHJJJJIHJFHJJJJFJJBBA?=>>?0//....<<7;@CJFJHJFFJIJFJIJGIJJJJJJJJJJJJGGJHJJGBFGGCBGJDGIHHJJA4444JJI4444BDFCDDJJHGJIFBDEJGJJHIEJJF>?AFFFIIEFJJJG003:ECFFJ:=FJGDC>@>=AA-;;=?CCJDEEJJJJJEDGIFDFFIJGI><:JJHDAFCEFJGJJJGJFGGFJJJEGFJJJIH<=?EJGICDEDFGFGEJGHJIFCFEGCHEJJJJJJJJFIJJJJJHHIJJHJGJJB>@J/---8888>;;;:8*))1*)%%%&-&%%%%&8:;FEEIGIHEB>>=>CBB@@JEGBDCJEGEEIJIGJJGJFJHJJAJJBDACJJGJJDCDEDGIHGFDFIDJJ9444HEJJGFCA?=>>@BBGJJJJIGJ>=<<JFJJJJGJGJJFEIEDEHJJGGIJGGJJJJJ@>*(((57=@BFIFJJIJJJJDGDIHJJGDABCEJJJJ@*********83::6FJJFJJHFJJGEHJJJIIGJGFEEEHFFHGHJFGJHDJDGD><878<=;;;:@?<,++&&&(*)))**,67B>;:::?CGAADDDJJJJGJJIIIJHIJHFGEHDJIJHFJHGJGGJHHHJHJJJJJJJJHGJGEHG<89EAJHHEA=CEDFDFEFJDJ;;;:;))()34987612+))+4457?@CEJJFDFEJIJJJJFJFJEFJJJGJJJJJJIHJJGJJJJJJJHIJ-**56?HCHJEGJ@BB((((0,348:6342?>3334@JCAA@B=5537FA@?@;;DJJGIECFGJHDDBCDBBGDDEDAA@ACEJHJIFJGHJEI=:5445AED7768E;;=@@><:98<<?432139;FDDEDGJJAADEJJJJJJ)))))HJHJEEDEJIJHEEBIJ???>IDJ@87/...1<<8)))CDIFGHDFJFFJJJJGIE?JJJJGFFJJEFCFJJJJGJHJEFGEJJJGJHFJCCDEJJFHEFJJJGEJFB775***)*())((+9?;=ADDJJEFFBCDDJEBABEEJEIHJ((&%
@Stanford_t7w_2_T7_No_SapI_1_Linear_9000_393
TCAGGTGTTTCCTCCATTGTCACTAATTTGACACGCCCAGCCATCGTAAGGGTTAATGGTCCCAAGCATCGTTGTCGCCAATACCGTATGGGCTAAAGAATCCCCATTGACTTAGGGTGGCCTCTTTTACTGTCTCAGTGAACTCATCCATTAAGGCGCGAGAGATATTCGTGGCGTTAACTAAACGACCACTCTCAAGAAGCACCTCAAAACCAATCACTTTACCTTCATTAGCCAGACCTTTTGTACCCCATACCAGACCCTGAATGATACCGTCAGCTTCGTTCTCAGGTTTCATTTTCCACCAGCCAGATTTCTTACCGCGCTTATAGATACACATCGGGTCTTTCACAATGAGACCCTCATGGCCTTCTGCTCGCTTCTGCTCGTACAGTTGCTGTAGTTCTACCATATCGTAGACCTCGTAAGATTCAGCCGCTTGCCATTCGATTTCAGGGAAGTATTCCTGTAGCAGAGGCAGCATGTTCTTAACGTGTTCCTGCATGAGCAACGTCATGACATCACAGTCTTCTCCAGACTCCACGATGTGCAGCGGGAGGATAGCGTACAGTTTTATGTGAAGGTGTCCAGTGTGCAGCTTAAAGGGAACTTTATCTTTCTTGCCAATTGGTCAACGAATAACTCTTCATGGAACTCTTGGTTCTTCGTGTCAGTCCATTTGGTACGCAGTAGGCCGACCTGACTAAAGTCTACGCCCTTGACCATGAGTTCCCCATCAAGCATAAAGCCATCTTTGTAGAAGCAACGGTCATGGTTCAGTAGACGCTTCCAGCGAACATCAAACCCGTTTAAGTGCTCCAGTGCCGGAATCGTTTTAGATACACGAGAGAGCCAGTAACTGTTAGCAGTATTGTCTACGCAGATGTTCCCGCGTACACCATCGTACTTGATTTCAGCGATAAGATACCAGCGTTATCCAGAGCCTTCTTAATGGCAGACTCTACGAAAGACACGGCTTTAAACGGGTTAGTCTTAATGTTCATCATAATGTTTATCTCCTATTGGTTAAATGACTAAGGCCACTCCTAGAGAGCGACCTTAAGCATTGTCCCTATACTGAGTCGTATTACTTCCAGTCCTTCAACTGGTCATACATATGGTTCAACCAATCAGTACACATATTGAACAGAACGTCCTCGTCGTGGTGGTAGAAGGTGCTAGTATCAATCAGGTTTCCACTCCTGTCCTCAATACGTAACCGTATGCAATCTTTTCTTGTATAGGCATCATACCAGTCATCATAAATGACCGCTAAGTCTAACTGGAACAGCTTGTTTGTTGCTGCCTTGAATGCTGCCAGATTACCACTATATAAACGTCCCATCTTACTGACCCTCCCAGCTACGCTTGTGAGAGCGGTCACGCTTAGTCTTATTCAACTTGCGACCTTTGGTTGCCTCGAAGTCACGAGCATTACGGTTAGAACGTTTGGTCATCTTTTCGAAGTTACGCATACTTAAAGTCCTCTCTTAGTAATTCTTTAATTTAAATCTCTAATTAACACTTAAGGGTCTTAAAGTTAAACCTTAAGGTTCTCCTGTAGTGAGTCGTATTAACCGGAAGAAGGTCAATCATAAAGGCCACTCTTGCGAATGACCTTGCGTTTGTCCCTCTATAGTGAGTCGTATTAATTTAACGACGTTGTGGCAACGCAAAATGCCGACTCTAAGATGTCACGGAGGTAGAATTTACCTTTAGCCGGAAGTGCTGGCATTTTGTCCAATTGAGACTCGTGCAACTGGTCAGCGAACTGGTCGTAGAAATCAGCCAGTACATCACAAGATCATATGTCAACCATCGTTTCGCGCACTGCTTTGAACAGGTTCGCAGCGTCAGCCGGAATGGTACCGAAGGAGTCGTGAATCAGTGCAAAAGATTCGATTCCGTACTTCTCGTGTGCCCACACTACAGTCTTACGAAGGTGGCTACCGTCTTGGCTGTGTACAAAGTTAGGAGCGATACCAGACTCCTGTTTGTGTGCATCAATCTCGCTATCTTTGTTGGTGTTAATGGTAGGCTGTAAGCGGAACTGACCGAGGAACATCAGGTTCAAGCGCGTCTGAATAGGCTTCTTGTATTCCTGCCACACAGGGAAACCATCAGGAGTTACCCAATGCACAGCGCAACGCTTGCGAAGAATCTCTCCGTCTTCTTATCTTTGACCTCAGCAGCCAGCAGCTTAGCAGCAGACTTAAGCCAGTTCATTGCTTCAACCGCAGCTACCACCGTCACGCTCACAGATTCCCAAATCAGCTTACACCATGTATCCAGCAGCCTGATTCGGCTGAGTGAACATCAGACCCTTGCCGGAATCAATAGCTGGCTGAATGGTATCTTCCAGCACTTGTTGACGGAAGCCGAACTCTTTGGACCCGTAAGCCAGCGTCATGACTGAACGCTTAGTCACACTGCGAGTAACACCGTAAGCCAGCCATTGACCAGCCAGTGCCTTAGTGCCCAGCTTGACTTTCTCAGAGATTTCACCAGTGTTCTCATCGGTCACGGTAACTACTTCGTTATCGGTCCCATTGATTGCGTCTGCTTGCTGAATCTCGTTGACTTTCTTCACAACGATCCGGTCAGATGTCCTGAACGGTTTCACTAGGAAGCAAGTTAACCGCGCGACCACCTACCTCATCTCGGAGCATCGCGGAGAAGTGCTGGATGCCAGAGCAAGACCCGTCAAACGCCAGCGGAAGGGAGCAGTTATAGCTCAGGCCGTGGTGCTGTACCCAGCGTATAGAAAGCAGAACGCAAGGAAGCAGAACGGAGAATCTTGCTCAGCCCACCAAGTGTTCTCCAGTGGAGACTTAGCGCAAGCCATGATGTTCTCGTGGTTTTCCTCAATGAACTTGATGCGCTCAGGGAACGGAACCTTATCGACACCCGCACAGTTTGCACCGTGGATTTTCAGCCAGTAGTAACCTTCCTTACCGATTGGTTTACCTTTCGCCAGCGTAAGCAGTCCTTTGGTCATATCGTTACCTTGCGGGTTGAACATTGACACAGCGTAAACACGACCGCGCCAGTCCATGTTGTAAGGGAACCAGATGGCCTTATGGTTAGCAAACTTATTGGCTTGCTCAAGCATGAACTCAAGGCTGATACGGCGAGACTTGCGAGCCTTGTCCTTGCGGTACACAGCAGCGGCAGCACGTTTCCACGCGGTGAGAGCCTCAGGATTCATGTCGATGTCTTCCGGTTTCATCGGGAGTTCTTCACGCTCAATCGCAGGGATGTCCTCGACCGGACAATGCTTCCACTTGGTGATTACGTTGGCGACCGCTAGGACTTTCTTGTTGATTTTCCATGCGGTGTTTTGCGCAATGTTAATCGCTTTGTACACCTCAGGCATGTAAACGTCTTCGTAGCGCATCAGTGCTTTCTTACTGTGAGTACGCACCACGCCAGGACGACGACCGTTAGCCCAATAGCCACCACCAGTAATGCCAGTCCACGGCTTAGGAGGAAACTGCAAGGTTGGAACATCGGAGAAATGCCGCCAGCGCACCTGCACGGGTTGCGATAGCCTCAGCGTATTCAGGTGCGAGTTCGATAGTCTCAGAGTCTTGACCTACTACGCCAGCATTTTGGCGGTGTAAGCTAACCATTCCGGTTGACTCAATGAGCATCTCGATGCAGCGTACTCCTACATGAATAGAGTCTTCCTTATGCCACGAAGACCACGCCTCGCCACCGAGTAGACCCTTAGAGAGCATGTCAGCCTCGACAACTTGCATAAATGCTTTCTTGTAGACGTGCCCTACGCGCTTGTTGAGTTGTTCCTCAACGTTTTTCTTGAAGTGCTTAGCTTCAAGGTCACGGATACGACCGAAGCGAGCCTCGTCCTCAATGGCCCGACCGATTGCGCTTGCTACAGCCTGAACGGTTGTATTGTCAGCACTGGTTAGGCAAGCCAGAGTGGTCTTAATGGTGATGTACGCTACGGCTTCCGGCTTGATTTCTTGCAGGAACTGGAAGGCTGTCGGGCGCTTGCCGCGCTTAGCTTCACTTCCTCAAACCAGTCGTTGATGCGTGCAATCATCTTAGGGAGTAGGGTAGTGATGAGAGGCTTGGCGGCAGCGTTATCCGCAACCTCACCAGCTTTAAGTTGACGCTCAAACATCTTGCGGAAGCGTGCTTCACCCATCTCGTAAGACTCATGCTCAAGGGCCAACTGTTCGCGAGCTAAACGCTCACCGTAATGGTCAGCCAGAGTGTTGAACGGGATAGCAGCCAGTTCGATGTCAGAGAAGTCGTTCTTAGCGATGTTAATCGTGTTCATTACCATGCCTCTTCCAGTTAGTAAATCGTACCTATTCAGGCCACCCGCAGATGACCTGTAAGATAAGACTATCAGCCCATTAACATTGCGTCAAGTTGCTTATCAATGTTGAGCGTAAGACCATTAGCGATAGCCATCCGGTCAGCACTACGCCAGTGCAGCGCGATTCGTTCCTCAAGCGCCTTAATCCCCAGCCAACATGTTGACCCAGAGCATAGCGTTATTGGTTCTTCCTAGTACATCTACAGCTACCTCATGGTTACGCCGTTCTTGACGTTCAGCCCATCGCCACGCAGCAAGCATTCTTTCGCGCTTAGCTTTGTGTGCTTTACGTGCCTTGCGGTTGCGACGTTTGCCGATCTGCGTGCCTCTAAGCGCCCCTCGTGACGTTCTTTACGGGCCTTAGCGCGGTCAATTTCTTTCTGTCGTGCGACTTCCTCGACTTCCTTGATGAGTTCCTCAGGGTCGATGCTCGATCCGCCACCGTCTTTCTTCTGCGAGAATGATACCGGGTCGGTGATGTATGGTACGTCTCCATTTGAGAACATGATGTTCCCGCTATGCATGTCGAATGAGGCGATGCCCTCAAAGAACTTGCGGATTAGTTTACAAGTTTCAACAAACTCACCATCCCATCCAGTTAACTCATCATGCTCATCCGAATTGCAATCAATGATGTCGCTTGCAATCTCAGCGTATTTATAATGGGCATCATTGTTGAAACGCTCGCAATCCTTAAGTGCGTCAAGTACCACCGTATAGCATCCAGCGTGGCGCTGTACATCGTAGACGTTAGGGATACCAGGACGACCCTGATACATGCGGCAGAATGCGGTATAGGCTGCGCCTGAATCCTCTTTCTTAAAGCCCACCTTAATCACTCTGTTAGGTAGCAGCGGGTGACTATAAGCAGCCGAGAAGTGACCATTACCGAGCATCTTGAACCCTGCGTCAGCCGTGAGACACTTCAAGGTAGTCCACCAATCTTGATGCTCAAGTGCCTGATTTAGTTCGGTTAGCTCGCCATCACACGTCTCGCTGTTGACCATCTCGACCAGTAAGTCGATAAGCATACCTTGACGCTTGTCAAGTTCACAGATTGGCAGTGCTTTGATTGCGTCGATAGCGTTCATGATGTCGGTAATGTTCATTGCATTGTGTCCTTTATGTTCGTTATGAGATAGCGTTCAGTGTGTTGGCTAGTGCCTGTTCAAGTGCGGCGAGTTTCTTGGCTTTAACCTTTTCCTTTCGTCTATGCCACGCCGCCCTCTCTTGTTCCTTGCGGCGTTCGAGGTTGTTCTCTCGCCAAGTTCTCACTATTCGCCGATTTGCAGCGTATAGTGTGCCATTGGGCATATAACCTTTCTTTAAGCCATCAGTGCGTTCTGTCATAGCCGGAACCTATCTTGTTAATCTTGCGGTTAATGCGGAGTTCACGCTTAAGGCGTTCGATTCGTTGTTTCATTGCGAACCCATCAGGTGTACATACGGTTGCCCCCGTTGGACGTGTGGATTGGCATAACGTAGTGCTTCATCATTTGCGTAGTGCCCCTTTATGATTCCTATGATGATGCAAGCGGTAAAGTAGGAACCTACAGCTACACCTAAAGCCTTCCCAAAGGATGCACCTACAGCTAGACCTAGAGCGGTGAGTAGACCGATAGTAAGCATATACATTACTCCCTCATAAGTAAAGTGATAATCATAAAGGCCACTCGCTAGGAGCGACCTTGAGTCTATCACTCAGCAGATTCTAAAGCTATTGCCTTGTTGTTTTCGTACAGTTCTTTGAGCTGTGCCATTGCGAGTGACCAGTTAAAGCCACAGCGCACCATGTCGCTATAGAAAAGTACAGTTTGAGCGGTCAGACCGTATTGCACGTTGGTAGTAGACATTCTTCATCCTCCTCGTACTCCTCGACTTCCTCCAAGTATTCATTGAGCAAGTCTTCTGCGTCTTCCCAGAGGTCAATCGTTAATTGCTCATAGATACGCGCTTGCAGGATGCGGATTACGTCCTTGGTGTCAGGCATCAGACCAGAGTCTTCGAACTCAAGGTCAATGCCCTCACTTGCCATTACGCTAAAGATGTCAGCGTAGTAGTGCGGAACTGCATTATCGGCAGCCATGTGAATAGCATCGTGCAGGTCATCAGTGTCACGGATGTCATCATAACGGATGTTTTCTTTCAGCATTTCGTAAGCGTGGTCGAAAACGTTGTTGTAAGTCATGTTAGACATAGCCATCTTGTGTTACCTCGTGCAGTTATTAGTGAATATCATAAAGGGCACCTTGCGATACCCTTGAGTTATCCGCTAGTCATGCACTCAAGAGCTATTTACCAGATTGTTAAAGAGCGTCTTAGGTCAGGTTTCGTTAGACCGCATCACCTTTCAGTGTGGTGACTCACTGTCGTTTCATGTGGTACATCGTACCGTGTTTACTTCATGTTGTCAACCGTTTTGTTTCACCTTATGTGCCGTGGTGCGCTTAAGTCACCTAGAAGGCACTGTGCGCCCGGTTGACGCTGCTAGTGTTACCTAGCGATTTGTATCTTACTGCATGTTACTTCATGTTGTCAATACCTGTTTTTCGTGCGACTTATCAGGCTGTCTACTTATCCGGTTGACCCCGGTGTCGATTGGGATGGCTATTCGCCGTGTCCCTTCTGGATGGCTGTAAGTATCCTATAGGTTAGACTTTAAGTCAATACTCTTTTGGCTAGAAAATTTTAAATTAATCTTTTAAGTCTCTTTAAGTTGTCTCTCCTTATAGTGAGTTGTATTAATAAAGACAATGATTAAAGGTTATCACTTTATGGCTAACAACAAGGCGTCTTTAGGTCTGGTCTTTATGTAGTGTCTTTAGGTCTGGTCTTTAGGTCTGGTCTTTATGTTTAAACTTTAAGATAGGCGTTGACTTGATGGGTCTTTAGGTGTAGGCTTTAGGTGTTGGCTTTAGGATGGACGTTAGGAGGTGACTTTAGGAGGATACTTTAGGAGCACCTAACAGATAGGGACACAGAGAGACACTCAAGGTAACACCCAAAGACAAACCCAAGGGTCATCCCCAACCCTTAGGGAACCCTCAAGGTCAACCGAAGGTTGACTTAGGTGAGTGATTGGCTGGGCTTTAGGTACCCCCTATGGGGGAACTTCCATGA
+
7.('''*+*('$$$&*))&)))))')<E><>=JIHGGEGJIHJJ8888@@IEDB>>>3221222787;<JJJJJJJJHIJJJJGIIJHJB@@@JJJJJG>869@@@HGHJFIIAJJJGJJCGJDAA@??JGIJID@?ACJHJFJJIGADAGJJJJHHIGH?<GJJJIJJIFDGJIJJJGCE?ACIJIJHJC@A@JJJJJJJJJIGGHDA?HIEB433100069000/4/063...00ADIEJIJJJIGDJJJGJHIJGJHJIGJJJFJGHGFJGEFJDDIJIGJJGJIJJJJIJGJJJJJJJGEJJJJJJJJJJJJHFJFJI?>B?IJJJJIJJJJDJFFJJFFEGHJJIJJJIJJJJJJJHJCCC@@?AHJBC@?C8778DDJE????BHGHJJJHJJGJJF8888GJJJJJJJJJJJJIGJ<9:44<>I?3>BGIA@@@CFHFHJJJFHHEHCJJGIIGC<9634<72)))9DBEFJJFJICFHJCDFDJJJFGGJJGEJJJJGHFJDHDBDCCJJJFJJJJJJGJJFICIIJJJIGGGJJJGIJJIHDCB=<;?JJJFHIGEGGHCECCJJJJGFEJFFFHEJJ@@8;55JEA;:876359?JFGJJFFJJJJFBB>>@<<*&&&'%%%%'(,79?GFFEJIJJJIJJJJGEFFFE@@=<:=A::<=@CCEGFDE=?30@AJEBB::9)(((**$$&&&%%%%%(;;::==BCCDFJDGJGIJ><763.56<<JIGFFJHJGEHEHJGJGHHJJJA@?CEF776///011)))*43221455:;=823BHFAABADGJFCFJGFDABBDCACB>FIJJJJIJJJFIJJJJJHJJJJJJJJEE,+++JJJJEJIJJJJIJJJJJJJJJFIHIJFJJJJHJGJGIGIGJF@BAAHHGGJGGIGJHHJJJIJJJHJEFFJFHJHJDJJF;@@HJIGGJJJJJIHJJDBBC@JFGJJJEJJJIFHF?>>EJJIJIJJGJFIIHGGABBCJGJGJFHHJJGGE@?ABJJJGFIFJGDFDFHGJIHJ@@?@JJGJIFEABCBEIIFGJJIJCAACJHGIJDIJHABBEJDIGFJFJJJJA7778CDIHJIHJ@>>AAEBHEJGJJ=999***+-+++,21247:=>AABJJEJFEEGDIJJJGGJFJIJHIJIJJJCHDFJJ999@B@JHJHHJJHJFIIJHJJJJIGG?@@@JJJDIEJD?CEEFFJJJJJJIGJJFDDCJJDJJDBCEJJJJJJFC>==<GJGEHHGHJHJGJHDDJHJJJGJGHFHHJJJJHJJIFABJJJHJJJJIFGHFJJJJGJJGJJJJJJJFEH>IGJJCDBCIABHGJJHJIHGJJJJFFIHCECDJJGJGJJJJJJJJJJJJHHJFJGJEJJHFJIJHJJHGHJGBCBD:939:=CD>>><;<;;:66-,,,+8.'024.--.77?DHGJJJDBDCHFHEJEGFFG?@?@HHGHGIFHJJDDCDEIDBBCCBFDEJHBCEBBBJHJJJHJ4J:5:27;<CJFGJJJIJGFJGJJJJJJJHIFJGHGJEGGEDFDGGJGIJJJGJEBBB=434,01?GIBFABEF@/0?AEIEJGJDDEDEJE@ABFHHJJJJ?;;:<DCBDEGHJJJJJIFJFJDBCDFA??>93121264:66:3?ACFAAB@BDD:888<7*'''(%%$$$%$%(%$##$#%$&%#$&(+&&%&())+*)('')('&&)'''(*)'')+)*+,34387..../?AFDBDGGHIJJJFJHHB22DGDHGIBD@>=<@:HJGIHJJIIJGJGJHFGJJFJEJDBBAJJGJGJHEDJEA@?2,,+)(&###$$&&&&&&&=>D0000?@@?FDJJJJIGJJJJJJJJJJJGHAAABFHEHHDFBJDFGGFJJFIHFJJJJIJGJJIJJJJIJJJIFJJJJJGE??@@JJIDGGFJF;:/../C::@@=BJBJIEFEE@@A@E@A@JGJEE@DADD6666F9>=>DCJIHJJIJDH?:?@GJJGEHFHE@BGJGJJJJJJJHJJJGJJJJHJIIJIJGJJHJJJIJJIJJJIGJJHJJJJJEJJJJFC888BEHIDED@A=:<==12:;DH@>=>JHJHHGEFIJJHJJFJJJJIJJJJJJJJJGJGGJHIJGJJJJJJJJJJJJJJEDGHHBHCEEGJJIJJJJJJJIJGIH:::899@AACB@87?JJ64,./DJDJHFJJJJ??>?JJGFJJIEJEHJJ===;6334349BADJJFAIJJJJJJJJJJHJJHJJJJJIHJJJGJGJGJJJFJGHJJJJJIJGJJJHJGJDJCE-***03('%&*+00389FJDCE:999AJDDJJGFJEGJIIAAIJJJEH>>>=<44037677CB1000JHJHIJJJ>>>>9996222368<CGB@;::;@?DG;::IFGG@@?@JEHJD@D@AEJEJJHJJJJJEEG;:9677@CEJIEDEEJJJJJIJIJFJJGJJJFJJJJIIHHJJJJJJJJGJJGJJJJJJJJJJGFHJFJGGHJGEJFJGJIJGHDADBACHJJJHIFCF???@IJIJHDFHJJJJJJJJEI888:HG9889AAIJJJJJJJJJJJJHEJJJJJJJJJF=;.*))),.0+*++39:<?;7@;--.-.=*((*9+(%%%%%/12779@?AEFDCDCCBEDA@@@JJJJJJJFJJJHDHJJHIHFIJHFIGHJJGHJJGGHJJJIGJJJGHJIJJJHEJJJJJJJFJ=;;<@JJGGEFGIEFHJJJHJIDCCDDIEGJJGIIGGDEDHFBA>:;AJJIHGJIFJJHJJ=<:;7853420))))*>???ACABJJIJJIJJGB@AA;70047611?@>CEEJJHIJJHJHJJJJHJJGJJJJJJJJJIGJA>@JJEHJJJJJJJHFIJJJJGGEFJFFJJHIJHJJJFJJDDDDHJJJJIHHIJJGJHAJJEJEDABBGIJGJJHJJIEGFJJGGHHJJJJJJJJJJJJHJJJJJHJIIJDJHJJFHGFDA;===?@CDDEFHJJJJJE?FHJFJJGJ?BDEHJGIHFJJIGHHDGHJJJJJJJJJJHJJFJJGDJJJJJJJJJHJJJJJEJHJJJJGJJJCDJJJJJJJGJDJGJJIBBGG?CECDDEFFCIHJIIAC@?AAEFJJCCCGHEEH;:::F????EIDFECDHFEHHGJIJJGJEGB?6568<;89;825/-..<CJBGJEEIGIGFJJJFIDIJFDEGJGJJJJGFJJEEIFIJJJJJJJGJJGFG@BJIFJJIJDHD;:952214;)@1@=?JJJJIFFDHJED110-,,8999????FHJHHIJJJJJHJ778;DHFGJGGJFFJB753DGHIFIJJJJJJ1111GHBCBDBFC;;BGJGJJGJJ>JGGGJHJJJIHJJGJJHJJJJJJGDHJGJIG;4334,+++EDGJH???AJCBFFJFJJJFHJBA@AH?89?AJJJJIEJJJJGHJI0012557EIGHGJJEHDCA7'''5.'&:<BCEJJIJJIJHJGIGGJJIHIJIIJHJGIJJJJHJJJIFJHGIJCDEC2+,,(,**).++&&'*;=BA/---668-,,-:>*(()43,00)+('(,0:4?ADJEDFJJGJGJJHFEDD??FHCJGIFD@@@=E>===@FIEEEFFFCBDCDCFHJJFDJJJIJHDC>=>JJHJJHIJJIJIJFFEJ;99;=89EJJJJJHEJJFIJGGJJIHBBCABGA@@BHIIJJHIEEFBCAAD>>@AGJJFHCFJJHGJJGGJHJFJHJJHJHIJHJJJHJFJGJJJFJIDDEFECDJHJIF>:>JJJGJIJJJJEFEJIJFJGJJJJGJIJHEIJIJJHJJIJJJCBDCFJFJJDJEDJJIJJGJHJ@@@BFIIJJJJGJIJJHIJJJJJHEJJJJJJIEEECGDBGCIGJE66447CBDECFDBCDJEGHDJJHJFFEEJA''''+++>3DFGBCBDJEJJHEEJJJJGFHIJCJJJJJJIJGIGGGGGCBCBBBDGJHHGJJFJJJJJJHJIGJJJJJDCEAAAJDGJ<<;;AGJHJJJJJIIGGJJHHHJIJJHJHJIJJJJJHGJJHJIJJJJB;:9;<<;8,(('2116511222.&&&+&@B?;;;;FDFJDCDEEJJJJHJJH.../=<;=>,++/4/,)(()2/...@JGGJJJJHJJJJJJJJJJFJJHJJJJBJ999;GJFJFJJEIJC8755CFEB:99/*))*2-)(((077AJIJDECJ8645:=?=<<@B@@548;EB>=JJJJ=?CIHJJJIJJFJJH2222,++++;AJHJG@@@@EJIDFECCEJEJEJDEGEJIJ/../346JJGJHJIIJJIJIF====E6;;9::CCEGEFJEGJHJJIJJJGJIFFFGFEGC2225/.*****??AAA@C7JJI<::5457,++,778DCEDFEFIJFCJE@IJJJJHHJJIJJGJJJHJJJIIJJJJJIHJEJHJFJHIJJHGFBIJJJGJJJFIGJJJDJGIF8878=877@A<<<JHDEJJFGJJIIJHHJFJEGEGF///0DECA58567:9:9GAECEJHJIBCBHFJJJJHCCE('''+-.,(%&&)+/0)))*001@@=667CCFEEDJJGGHJIJHGDFDFJ?888EFHEFGJJJGGJIJJHJJJJJJJGJJJJJJJJJJJJJGJIIJIIJJJJJJHGJJHEHJJGIHJJJJJJIJJJJJIJIJHJGFHHJJJJGJJJJJJJHGFJFJJJJJJJDCC1113<;900/0GGBABEDHF@@?BJJJGIGGJEJFJJJJJHHJJJJHEDGDDBI@JGJJJGEH??>@J@?>?GIJJHHJJJJFEHHJEIJJJJJJJJJJJJIGHJGJCFJCAB?@::/.--.,$$%'-213<;<<@E@A:@=FC?FHJJJJJIJJJIGJEFJJJEDJGJJIGGEIHIJJJJJJGJJJJHIJIIGIJJHJHJJJJJJJFEEDEHJJJIJJGCDG3334?EHGGJHJJIHDFJIIEIJJJJGJJJGJEIJJ?=<;;CFJA?@>::6544889?DE;5JIFEJJJFHJJJGJJJJGHJJJJIHAA@>@@BJJJJBBCBJJJJJDHJGIJFHJJJJJGFGFHIJJGJGEJGHJHJJJJJHJJJIJJJJGHJJJEDFFGJGJJJJFGGJJFHJIGCDIHHEHJIJHIJJJJHJFJJJJJJJIGJJJGIJFJF<<=>>?B@@AEGHJJJGJGJJJFJHJGJJJJHJJJGJHJGHG><DDFIJJJGHHDJJJJJHHHEFJJJAIDG86FFCFJJJGJIJJJJAGHJJIJJJJHIEGJIIIHJFDJFJJBABAHJ?><=>><>=?ADJJJJJGJGJJJJIJJJJHJGJE<@AJJJIJHJJJFJJJJE4446C;:::BGIFJJ6666:DGC*)))FEBJJIJJJIJJJJHJJJGFJJJJJJHDEGJD=<<=JJHJJJEJJGIJHIHGIJJJJJJFFJJIFEEJEJJJJJJEGGEFFGHEFJJFJJIIFJJIJHJJJIJGJJJJJIHFIE>=?AJJHJHJEIHHJJJHHIHFCCCGCDIG?JGJJHJIEHIEJJJHFJGGJJJHHEEIJJIJIHJGJJJGHGHEFIJJHJJJJJJJEJGJJGJJJJJFJJFGCJGGHJJJIEDCFGJHJHHEGHFJJJIH5EJHJIJFJFDHEA,,,65,55EIDEEFGJJ<<<<JGB>=J2110JGDGCF@@JIHEGJHGGDCBFCF@77;.(&559;99<:B>>BBCFCABJIGCBDJIJA@@<>98....61.=@@A@DJEHJJJJIG>>@BACFFBJGJJJJJJJJFJGJJIJIJJJIJGJIA??::99/2-+++5<07DDGFCJGFJJJJFJA@<;>FB==?>?A@?DFIJJJHF???@FIG?>:?GBGJJJJIHJJIJJGJJJJHJBCAABJI==@AJ?>>;A;;:6;;=5558.,,,/1/0,.-.-1=FFGJDHEHIJJJHJJIJJJ9888:?BBD?;3AEGJE@@AJFJJJJJJJGJJJJJJJJJJJDFIJ@GIJJJJHJJHIJHFEEGJGJJHHJDEA>@DJJJJJJEGHJHJIHHHJJJJIGEGJJJGHJE==?:44=?@CGIJHGIJJJJJGGEG;86777?BDIFIIJJJIJJJJJEJJGGHJEFIJIGJJJFJJHIJIIJJJJ....>=)*GCJHJJIJJHHJIJJIJEE<A88JJGFFIJHJGFJJJJJHJJHJHFJEHJFJJGJJJHDHIJJJHIJJHFHGJJIJJHJI@@D;JFHIFFJJJGGIJJGJHJJIIGFJE5++44JJJJGGJIJJJJJJJIGFGIFHJFJCBECJJIJJIJJJBBB@==;;:6+,868;CFGEED-*))+++6BA@FJEJJJGHJIHJJJJHIHJGJHDIIHIJIJJJJGGIEGEJDICDFHJJJEBABEHGGJJGJJJJJHJIEHJJJHJJJJJHDHJJJJFIIGIGGFJ>===><3;@CIJIHJIJJHFEEGJEIJEJFHJJEEDCHEJHEJJJJJGIJGJHIHJDFAJGJGJJFJJJIJJJJJHF@>A?AB44445EFGEHFHJGGJCCBCJJHGIJHJJEIFJJJHJJDGHJGEEJJJJJJJJGJHJJJJG==<<DJGJJJJHJJIEJDFJFJGJDJ444A<EJHIEJJECFBDGJDJ>===7238FEBCDC@@BAA@?A@=56563211000023676678795444566112265455555444443322213234676620/1234311239;9)*100222223213222255,,,,344355443463334953333434543323345533344442233600003354332133488;;:3/..4665653334666652225:64434533334310012222366664553432553532320112;6434666655221235533334521212110124473332344566543334556,,,342/,,,.764322011145442///0665300124455754434400116543443443212367554988.--,.--.210124556655334222000./.0234446---/32....2122123454331...,//166353/05++++12453/.,-+*))**+--/34+)((),,)))00332///01150(((((''())-('(')-23212124<=9532237:7742002344338554532001233222221122322221232331110222211112347676422222222212012/-../57655444543224942100002445697434446543456643445653224:54323434213376421..///---/33334333344334974234222245576444523336669764432330...0556645556552(((2333100132./--+%%%)+()+210//01453497522J;335876545532235567:9986766888:963552100..0216588;7)**614468<754663221320001723'%%%&$&'('&%&'(*+*+36::::::744331125<<:44358;=8++*('%$)&$
@Stanford_t7w_2_T7_No_SapI_1_Linear_9000_394
ATAGGATCATTAAAGGGGCACTACGCAAATGATAAAGCACCTCGTTATGCCAATCCACACGTCCAACGGGGCAACCGTATGTACACCTGATGGGTTCGCAATGAAACAACGAATCGAACGCCTTAAGCGTGAACTCCGCATTAACCGCAAGATTAACAAGATAGGTTCCGGCTATGACAGAACGCACTGATGGCTTAAAGAAAGGTTATATGCCCAATGGCACACTATACGCTGCAAATAGGCGAATAGTGAGAACTTGGCGAGAGAACAACCTCGAACGCCGCAAGGAACAAGAGAGGGCGGCGTGGCATAGACGAAAGGAAAAGGTTAAAGCCAAGAAAAGCACCAGCACGCTGAACAGGCACTAGCCAACACACTGAACGCTATCTCATAACGAACATAAAGGACACAATGCAATGAACATTACCGACATCATGAACGCTATCGACGCAATCAAAGCACTGCCAATCTGCAACTTGACAAGCGTCAAGGTATGCTTATCGACTTACTGGTCGAGATGGTCAACAGCGAGACGTGTGATGGCGAGCTAACCGAACTAAATCAGGCACTTGAGCATCAAGATTGGTGGACTACCTTGAAGTGTCTCACGGCTGACGCAGGGTTCAAGATGCTCGGTAATGGTCACTTCTCGGCTGCTTATAGTCACCCGCTGCTACCTAACAGAGTGATTAAGGTGGGCTTTAGAAGAGGATTCAGGCGCAGCCTATACCGCATTCTGCCGCATGTATCAGGGTCGTCCTGGTATCCCTAACGTCTACGATGTACAGCGCCACGCTGGATGCTATACGGTGGTACTTGACGCACTTAAGGATTGCGAGCGTTTCAACAATGATGCCCATTATAAATACGCTGAGATTGCAAGCGACATCATTGATTGCAATTCGGATGAGCATGATGACGTTAACTGGATGGGATGGTGAGTTTGTTGAAACTTGTAAACTAATCCGCAAGTTCTTTGAGGGCATCGCCTCATTCGACATGCATAGCGGGAACATCATGTTCTCAAATGGAGACGTACCATACATCACCGACCCGGTATCATTCTCGCAGAAGAAAGACGGTGGCGCATTCAGCATCGACCCTGAGGAACTCATCAAGGAAGTCGAGGAAGTCGCACGACAGAAAGAAATTGACCGCGCTAAGGCCCGTAAAGAACGTCACGAGGGGCGCTTAGAGACACGCAGATTCAAACGTCGCAACCGCAAGGCACGTAAAGCACACAAAGCTAAGCGCGAAAGAATGCTTGCTGCGTGGCGATCGGCTGAACGTCAAGAACGGCGTAACCATGAGGTAGCTGTAGATGTACTGCGGAAGAACCAATAACGCTATGCTCTGGGTCAACATGTTCTCTGGGGACTTTAAGGCGCTTGAGGAACGAATCGCGCTGCACTGGCGTAATGCTGACCGGATGGCTATCGCTAATGGTCTTACGCTCAACATTGATAAGCAACTTAACACCGTTAATGGGCTGATAGTCTTATCTTACAGGTCATCTGCGGGTGGCCTGAATAGGTACGATTTACTAACTGGAAGAGGCACTAAATGAACACGATTAACATCGCTAAGAACGACTTCTCTGACATCGAACTGGCTGCTATCCCGTTCAACACTCTGGCTGACCATTACGGTGAGCGTTTAGCTCGCGAACAGTTGGCCCTTGAGCATGAGTCTTACGAGATGGGTGAAGCACGCTTCCGCAAGATGTTTGACGTCGACTTAAAGCTGGTGAGGTTGCGGATAACGCTGCCGCCAAGCCTCTCATCACTACCCTGAT
+
'''('()))(&%&&*45GJ1112876/../267***,>11)&%%'1789:86799GJGGJHFJJHGHA@AJJBBBFFEEHEJEHJFJFIJHHJJJJJICIIJJJJJJIIFDIJJJFFEEDCHDIJIJJJJJJJJJEEJJJJJIJGIJGJJHJIIJJJJJJJGB<;;<IEGJIJIFEBEA65;78;<<FJHJJJJJJJGJGFHIDJ3333FCBDJC;D?>>=>DDFGCI@AEEJEJD---++++C8882222CDIHFEBBDHFCAJJB=:====BABEJC22217453332-)((()1/>BFHEHJJGJIJJGFFDEEDC?FCFJIJHJJIJJJGJC987767'&%&'%))*/-**+,35<222777.----JFHJJFBBHEIGHJGJJJJJJJJIJJJJJJJHJIFFJ=@<<>3223@++++FJJIHJJJHIJJGJJHEFEFHHJD655----7-++,8323;;BC76634/+,,'&&&)ECDFFJJ>>;;<B@A@.---=JJJJIJGJIJJJJGGJIIJJJCCCDJIFJJJJJJIJJJJIGJJJJIGJJJJGFEJJJA@?AHCCCC;;;;CDIFGJHHHHIJJEDDDGGGFIHGEJ?DJJJGJJJFJJJIJJIFFFJDJHJIJGJJHJJEGC=<@AIIJJEJHABA@BCBBFFJJIJGFJ76768JGB>>>@FJEGJFJIJIJJJJIJHJGJJIEADA:B:;2((((4./8874227BJH9889D>??>@44347/---//476=>==HDGHGJJCCCCJGDBDJDCJFGGJFJIJJJHFGFJJIDFJEEHJJGJGGHJFJECEDIJGJJFGDB2222;EAE?>?@<620...129:?BHCEGGCDEGEJJFHJHJJJFHIJJJJJGJHJJIJJFJHIFJJHJ@AAAJDCCIDJDJIGJJJFFEEEJIFJJCCBFF40+++,5;?CIHJJHJJIJIJI@::?@E<>/,,,@<97))))CBB?>@@HJJJGIJJCEGCAIHJHJJJJ;;;<CCDA>>CJJJJJJJHHJJEJFJJJJJJJJJHJJF9776987?@;//,,/.311014354/0004-4201*'''(-)*A12IDFJHJJIDBDEJIJGJCDJC@@<>EHACDG?D444FFJEJC993211449443122DAJJDECIBDDCEJ76>?DFCBADJJJJHEJHJJIJJGIJJHIJJGFHJJJJJEJJIJJJF?@@?CDAIIEHFEDGCFCFDHJGJEEEGJHJJIJHJJGJHJJIFGJJJJEFJJJJJJJJJIJJJFJDHJIGJJHJJGCDCCEEDHE@<@@////GJJJJ?@?@FHJJJJJJIJIJJJJJIHIJHHJJJJFJEHJF@200*++++<DIIJJHHJJIJJJJIJJJJJGIJJGJJFHJJHJFEDHEJJJJJJFEGJFHFIFC>9147CFJGDHDEIHGJFIJJJFHJJHJJGJJJJG??HIJJJJJJJJJJJJHFJJJJJJIJJJJJGJIJJHHGJJHJFD>E)))),)))'(&&&,*+76778F9999??AJJJIGJJHHJFGE?<<<DIGEEIIJIEHJ<=;6:CJEA=;;;>JGEGFIFJJJFHJIJJIJGEIHJJGFHJJJJJIGCCCEJIJJJ=<7?ABCDDGJCJJCJHJJJJBCCDHHGECE5556AD@@A?86678DBCDFJGJJJJGIJJJIJJIJJJJCDDED<;;,++,23352//--2<:<:56;=JIGBCBCJJEJJJJHJDJJGJJJJJ==;;:<;A3CFDJJJ@@<4*)((+(%%%&,'':?BCCCJJJGIGIJJHFFJHJEHJJJGFCDGJHJJFB8J98HIGFC653<>'%#
@Stanford_t7w_2_T7_No_SapI_1_Linear_9000_395
CATAGGTATTGGCGACAACGATGCTTGTACTATTAACCCTTACGATGGCTGGGCGTGTCAAATTAGCTACATGGAGGAAACACCTGATGGCTCTTTGCGGCACCCATCGTTGGTAATGTTTGATCATACGAGGACAACCCTCAAGAGAAAATGTAATCACACTGGCTCACCTTCGGGTGGGCCTTTCTGCGTTTATAAGGAGACACTTTATGTTTAAGAAGGTTGGTAAATTCCTTGCGGCTTTGGCAGCTATCCTGACGCTTGCGTATATTCTTTGCGGTATACCCTCAAGTAGCACTAGTAGTAGTTGGCGCTTGTTACTTAGCGGCAGTGTGTGCTTGCGTGTGGAGTATAGTTAACTGGTAATACGACTCACTAAAGGAGGTACACACCATGATGTACTTAATGCCATTACTCATCGTCATTGTAGGATGCCTTGCGCTCCACTGTAGCGATGATGATATGCCAGATGGTCACGCTTAATACGACTGACTAAAGGAGACACTATATGTTTCGACTTCATTACAACAAAAGCGTTAAGAATTTCACGGTTCGCCGTGCTGACCGTTCAATCGTATGTGCGAGCGAGCGCCGAGCTAAGATACCTCTTATTGGTAACACAGTTCCTTGGCACCGAGCGTCCACATCATTATCACCCGTGGTGACTTTGAGAAAGCAATAGACAAGAAACGTCCGGTTCTTAGTGTGGCAGTGACCCGCTTCCCGTTCGTCCGTCTGTTACTCAAACGAATCAAGGAGGTGTTCTGATGGGACTTCTGTAGATGGTGAAGCCTGGGAAAAAGAAAACCCGCCAGTACAAGCAACTGGGTGTATAGCTTGCTTAGAGAAAGATGACCGTTATCCACACACCTGTAACAAAGGAGCTAAGCATGTGACCGAACGTGAACAAGAGATGAATGGTGCGGCTTGATAGACAATAATGAAGGTCGCCCAGATGATTTGAATGGCTGCATTGTGTTGCTCCAATGTCCCTTGCCACCTCTGCCCCGCAAATAACGATCAAAGATAACCTTAGGTGAATGCGAGCGATGGACCCACGTAAACCACATCTGAATAAACCTGAGGTAACTCCTCCTCATGACCAGCCTTCCGCTGAGACAATCGAAGGTGTCACTAAGCCTTCCCACTACATGCTGTTTGACGACATTGAGGCTATCGAAGTGATTGCTCGTTCAATGACCGTTGAGCAGTTCAAGGGATCTGCTTCGGTAACATCTTAAAGTGCGGCTTCGTGCTGAGTAGAGAGTACGAGAGTTAGCGTACTTAGAGAAAGACCTAGCGAAAGCAGACTTCTATAAAGAACTCTTTGAGAAACATAAGGATAAATGTTATGCATAACTTCAAGTCAACCCCACCTGCCGACAGCCTATCTGATGACTTCACATCTTGCTCAGAGTGGTGCCGAAAGATGTGGGAAGGAACATTGAACAAGAGATGCGTACATCAAGCTGTATGAACTTTGGAGATCGAGAGGTCAATGACTATCTCAAACGTAAATACAGGTTCACTTAGTGTGGACGATAAGGAAGTTTTGGGCTACCGTAGAGTCCTCGGAGCATTCCTCGAGGTTCCAATCTACGCTGAGACCCTAGACGAAGCTCTGGAGTTAGCCGAATGGCAATACATTTGCCGGCTGGCTTTGAGGTTACTCGTGTGCGTCCTTGTGTAG
+
%%(&&&&0//.289;;;ABCDDBGFIEGEJJEDG=GJICGGDCHHJJHJJJJJIEJHFG@@@BHDGJHGGHJIHHJJJJJFDGCEJJJJJJIFEJJHJJJJJHJJJF:889***'**(((('&&%%&%%,-./4421223;,,..27J45JJJHHJIIIJJJJJJGIHJJHJGB=?>D>>>=?@ED65-,+,09;<=?JFJIGGHJJDJHJB@AFJGBGJGJCIJIFIJJJJJJGJIJGIGJIJJGF>>>@?>DFJJJJJHJJIG=<<<H?6.-.1.BEFJGHIIIBBBDIJJJJJIDJJJJJJJIJHJJJIJJJJJJJJHJJJJJJHEJJIJJJJJDDFDJIJJJJIJIJIJDDJJIJGJJJJJJJJFJJGJJJJJ134378CEIJJJJJJJGHJJJJHH==>>FJHJHFJJJJHJJJJFEJIJJJJJJJFJJFJJJJHIJJJFJJJJJJEJJGJJJIJJEIECDGDGFFGJJJJGJHJJJJJHJ877813331125<<>CDBGFFGJJGJJGJFGGGGIJIHJJJIFJJJJJJJHFFIIHIFJJJJGEDGJJEDDDGHEJHIFE:::<ABBEFEHJJIJDDECJJJJHFFE;;:;CBCCEHC@CDCDE?JDEGFEJFEG>;890333'588=?988789>:7JIHIJEJJJJJJJJHJJGJJJJHJJFHFFEFJF222111148;>DFBGJGHEEEJGHB33335J1/,,,0679<;=;66B71JHDFEIJJIJJJFHBHGGHIJF532443232:AB>=@<0,&%%%(++,+(&'''--7=FGJGJJ;767EEIHEGEA>75=>>=ACBDFJJJJJJGD4445IJJJHIJJHHJJFGFFJDA=JJJJJJJJJIFJGJJJGJEJJJJJIHJJHJJJJHJF;;;:,*(%%%&&&'BA;9::@@??AC<864632('&&%%%$&((&'(%&0334:;>ACHIIGIHJJJGGJFJJJGJEJGJ<<<<:9984-('()*,.)$%%&-.07?FDCCCB?AIFHGJFFJEJEJDG===?GGF++(''&&&))(*./04--../476110156@CBJJHEGE@HBBDEGEJJGJ@<<5555?==??DDDCB>?@?B0..&%&'$&(*145>=?@HAAAAC998888===;::;?ACEB@B@@@ADCBF==?6:999@@AAEH??>>DD@@@ABDAACBCAA??<<==JCBB=----6<>@@@A@AB@B??<<=>))))(%%%&)*+***+BB?>?@ADC>=//.-274.((%%%&+)),47;/*'((&&3-/*))(),298=9:=@C><;;:>?DJEJGGB>A:99?>?CECFEFFDJCDB@CBCFCBDDAA@@;::>AAB8766;=>>?BBECCA?@AACA??@BFEDDEDCACDCFHDBDDFGC?>??ACBJ11,,.0A4444=;??<<<=>==<;<;;=CDFDDFB???DFGFFD<8<<0.)))))--&''''''''//?B@??ADFDHGCEEEAA@@CEFB?3011+**)))*17==ECBC@>?>89&&&&4?DAABACCEDDDCBDFFJEE:9::JJJGH))()>=9,-9789>>DEEGIGEGJ6569<C@=-+++?+,==7;<''25?>>=>ABC?@?@??>532133>>;99=::9<==912@CAD=:::><<==DDC:::<90.)''(+);=AJDCCEJC@>>>ACCFC===JJB>>=;;;:=A?,'
@Stanford_t7w_2_T7_No_SapI_1_Linear_9000_396
CCCATCTTCATCATCTCCTGGATTCCGTTGGACGTGTGGATTGGCATAACGTAGTGCTTCATCATTTGCGTAGTGCCCCTTTGATGATTCCTATGATGATGCAAGCGGTAAAGTAGGAACCTACAGCTACACCTAAAGCCTTCCCAAAGGATGCACCTACAGCTAGACCTAGAGCGGTGAGTAGACCGATAGTAAGCATATACATTACTCCCTCATAAGTAAAGTGATAATCATAAAGGCCACTCGCTAGGAGCGACCTTGAGTCTATCACTCAGCAGATTCTAAAGCTATTGCCTTGTTGTTTTCGTACAGTTCTTTGAGCTGTGCCATTGCGAGTGACCAGTTAAAGCCACAGCGCACCATGTCGCTATAGAAAAGTACAGTTTGAGCGGTCAGACCGTATTGCACGTTGGTAGTAGACATTACTCTTCATCCTCCTCGTACTCCTCGACTTCCTCCAAGTATTCATTGAGCAAGTCTTCTGCGTCTTCCCAGAGGTCAATCGTTAATTGCTCATAGATACGCGCTTGCAGGATGCGGATTACGTCCTTGGTGTCAGGCATTCAACCAGAGTCTTCGAACTCAAGGTCAATGCCCTCACTTGCCATTACGCTAAAGATGTCAGCGTAGTAGTGCGGAACTGCATTATCGGCAGCCATGTGAATAGCATCGTGCAGGTCATCAGTGTCACGGATGTCATCATAACGGATGTTTTTACTTCAGCATTTCGTTAACGTGGTCGAAAAACGTTGTCAAGTCATGTTAGACATAGCCATCTTGTGTTACCTCGTGCAGTTATTAGTGAATATCATAAAGGGCACCTTGCGATACCCTTGAGTTATCCGCTAGTCATGCACTCAAGAGCTATTTACCAGATTGTTAAAGAGCGTCTTAGGTCAGGTTTCGTTAGACCGCATCACCTTTTCAGTGTGGTGACTCACTGTCGTTTCATGTGGTACATCGTACCGTGTTTACTTCATGTTGTCAACCGTTTTGTTTCACCTTATGTGCCGTGGTGCGCTTAAGTCACCTAGAAGGCACTGTGCGCCCGGTTGACGCTGCTAGTGTTACCTAGCGATTTGTATCTTACTGCATGTTACTTTAGTATTGTGTCAATACCTGTTTTTCGTGCGACTTATCAGGCTGTCTACTTATCCGGTTGACCCCGGTGTCGATTGGGATGGCTATTCGCCGTGTCCCTCTCGATGGCTGTAAGTATCCTATAGGTTAGACTTAAGTCAATACTCTTTTGATAAATTTTAAATTAATCTTTTAAGTCTCTTTAAGTTGTCTCTCCTTATAGTGAGTTGTATTAATAAAGACAATGATTAAAGGTTATCACTTTATGGCTAACAACAAGGCGTCTTTAGGTCTGGTCTTTATGTAGTGTCTTTAGGTCTGGTCTTTAGGTCTGGTCTTTATGTTTAAACTTTAAGATAGGCGTTGACTTGATGGGTCTTTAGGTGTAGGCTTTAGGTGTTGGCTTTAGGATGGACGTTAGGAGGTGACTTTAGGAGGATACTTTAGGAGACTGTAACAGATAGGGACACAGAGAGACACTCAAGGTAACACCCAAAGACAAACCCAAGGGTCATCCCCAACCCTTAGGGAACCCTCAAGGTCAACCGAAGGTTGACTTTAGGTGATTGGCTGGGCTTTAGGTACCCCCTATGGGGACTTTTCCAGTCCGA
+
876//..*'&%%$$#$##$$%$$##%$/6;@@C??AJ:659CAGJJJDCCBJ????@GJIIGJJJJJJJJIJJHHEI?+'(@3EGCDEDJHD>>?CJJJHJIGJJGEFFGIHGH>=>@IJ@@??IHGHCB>EFEABJJIJJ@:<><JJJJIJJHJJJFJEJJJHGJHJJJGIJIHFDFGAAA?,,,,,FEHIJHJJJJEJJJHJJJIJJIJJJJHJJGIIFHJJHJJHGJHJJHJJHJJJHIGJJJJJFJGIJJJEF75B.00;JGJJIBACAB@@AFA>95;9:JJJHJHJGJHIJJJJJHJHJHHIJJJJJJGJJJJJHJJJGJJJJJJJJFDCDJHJJJJHJJJJGFGJHJJHEFHJJHIJFFFJEJJ92299JJJJGJGHJJ?>>?:FFECECFDBBADGBCABGBJJJJDCE=<<<<JGDBECBJCGJGJJJJJJFJFGG?@@IJGJGJIGJIHIJJJJJHJJJJGJJFJJJJJJJJJHHEFDFJHE?555JIJJFJJ???><<((((C5443444?<<<B>?@GJJJJJJHHJJIBFCBECC?BD@CCCGJFJED88++++-+)))777A@ADFEBCCAJJIHJJGEJGJJJDCJHIGFJHJHJIJJJHJJGJIJJJFED?C)))&&()<>>?A@@AHAAAAJFECE@??@BGFD66:;FJJHJJEFEGEJIJHHIJEIFJ?:99:;AE;;::AHFJJJJIGJJED?JDD.,,0/BAEDFDH>==)).''((()**)'*+-3*))&&%))*<?@BAA@656<>A;;>>JJJJJJJJJJEDHGGFEGEJHGHGFB=33>BEJHJCCAAEGHJJJIEIFIJH<;;=JHEE500127HFIHFFIC<=JIJIJJJGGHJJFJJJFIGJIJJJJIGJEDC>=<@;4--0----99CFJJFJIJIGJFFIEEDECDFGAB?;<@??>>AEHJJJJHD@??CGHDEEJGJJFJIFFHEEGCE=<=<BAABDB@C<::979FGJJHJGHGEAAAADJGEHEJJFDFHBECEDB@??@CDCDEEDCBBCFE???>A?@ADBGCD=323301133322321---/642212000132220.---3331001233333211/0/,,-.%%$$$$%/,)00/0//036433655---,---.21001234453321212....---.-+++,/(((*++)('))*.-02234312/,-,,--/4244445--,-12441///0/../10////01112110'2112322/+*+*045421000347:96555220/12;<732124667963112221128441721001222111110123333232343330//.111201111225595532333222232113.---/5864323344323594220///1243464321233445732000223454223:543122122224753110/00/,,-.45445332233223975455100045665545532346557443311111---/3465344565574443324/*)*+0.024334463111323000033338742572334544224421113357977533346667987431220003;:54459842342325697543411213/+++,411103113133553211377899:86500/.---0887100/00-'%%&'''&'&'*&$
@Stanford_t7w_2_T7_No_SapI_1_Linear_9000_397
ATGAAGTCTGCTTTCGCTAGGTCTTTCTCTAAGTACGCTAACTCTGACTTCTTACCAGCACGTAGTCTGTACTTTAAGATGTTACCGAAGCAGTATCCCTTGAACTGCTCAACGGTCATTGAACGAGCAATCACTTCGATAGCCTCAATGTCGTCAAACAGCATGTAGTTTGGGAAGGCTTAGTGACACCTTCGATTGTCTCAGCGGAAGGCTGGTCATCTGTGGTTGCCTCAGGTTTATTCAGATGTGGTTTACGTGGGTCCATCGCTCGGATTTCACCTAAGGTTATCTTTTGATCGTTATTTGCGGGGCAGAGGTGGCAAGGGACATTGGAGCAGAGAATACCGCAGCCATTCAAATCATCTGGGCGACTTTCATTATTGTCTATCAACTTAATGATCATCTCTTGTTCACGTTCGGTCATATCGTTAGCTCCTTTGTTACAGGTGTGTGGATAACGGTCATCTTTCTCTAAGCAAGCTATACACCGAGTTGCTTGTACTGGCGGGTTTTCTTTTTCCCAGGCTTCACCATCTAACAGTCCCATCAGAACACCTCCTTGATTCGTTTGCGAGTAACAGACGGACGAACGGGAAGCGGGTCACTGCCACACTAAGAACCGGACGTTTCTTGTCTATTGCTTTCTCAAAGTCACCACGGGTGATAATGATGTGGACGCTCGGTGCCAAAGGAACTGTGTTACCAATAAGAGGTATCTTAGCTCGGCGCTCGCTCGCACATACGATTGAACGGTCAGCACGGCGAACCGTGAAATTCTTAACGCTTTTGTTGTAATGAAGTCGAAACATATAGTGTCTCCTTTAGTGAGTCGTATTAAGCGTGACCATCTGGCATATCATCATCGCTACAGTGGAGCGCAAGGCATCCTACAATGACGATGAGTAATGGCATCAGTTCATCATGGTGTGTACCTCCTTTAGTGAGTCGTATTACCAGTTAACTATACTCCACACGCAAGCACACACTGCCGCTAAGTAACAAGCGCCAACTACTACTAGTGCTACTTGAGGGTATACCGCAAGAATATACGCAAGCGTCAGGATAGCTGCCAAAGCCGCAAGGAATTTACCAACCTTCTTAAACATAAAGTGTCTCCTTATAAAACGCCAAAGGCCCTACCGAAGGTGAGCCAGTGTGATTACATTTTCTCTTGAGGGTTGTCCTCGGTGCCACGGAACATTACGAACGATGGGTGCCGCAAAGAGCCATCAGGTGTTTCCTCCATGTAGCTAATTTGACACGCCCAGCCATCGTAAGGGTTAATAGTACAAGCATCGTTGTCGCCAATACCGTATGGGCTAAAGAATCCCCATTGATACAGGGTGGCCTCTTTACTGTCTCAGTGAACTCATCCATTAAGGCGCGAGAGATATTCGTGGCGTTAACTAAACGACCACTCTCAAGAAGCACCTCAAAACCAATCACTTTACCTTCATTAGCCAGACCTTTTGTACCCCATACCAGACCCTGAATGATCTGCGTCGCTTCGTTCTCAGGTTTCATTTTCCACCAGCCAGATTTCTTACCGCATTATAGATACACATCGGGTCTTTCACAATGAGACCCTCATGGCCTTCTGCTCGCTTCTGCTCGTACAGTTGCTGTAGTTCTACCATATCGTAGACCTCGTAAGATTCAGCCGCTTGCCATTCGATTTCAGGGAAGTATTCCTGTAGCAGAGGCAGCATGTTCTTAACGTGTTCCTGCATGAGCAACGTCATGACATCACAGTCTTCTCCAGACTCCACGATGTGCAGCGGGAGGATAGCGTACAGTTTTATGTGAAGGTGTCCAGTGTGCAGCTTAAAGGGAACTTTATCTTTCTTACGGATTGGTTCAACGAATAACTCTTCATGGAACTCTTGGTTCTTCGTGTCAGTCCATTTGGTACGCAGTAGGCCGGACCCTGTGTTAAAGTCTACGCCCTTGACCATGAGTTCCCCATCAAGCATAAAGCCATCTTTGTAGAAGCAACGGTCATCGTTCAGTAGACGCTTCCAGCGAACATCAAACCCGTTTAAGTGCTCCAGTGCCGGAATAGTTTTAGATACACAGAGAGCCAGTAACTGTTAGCAGTATTGTCTACGCAGATGTTCCCGCGTACACCATCGTACTTGATTTCAGCGATAAGATACCCAGCGTTATCCAGAGCCTTCTTAATGGCAGACTCTACGAAAGACACGGCTTTAAACGGGTTAGTCTTAATGTTCATCATAATGTTTATCTCCTATTGGTTAAATGACTAAGGCCACTCCTAGAGAGCAACCTAAGCATTGTCCCTATACTGAGTCGTATTACTTCCAGTCCTTCAACTGGTCATACATATGGTTCAACCAATCAGTACACATATTGAACAGAACGTCCTCGTCGTGGTGGTAGAAGGTGCTAGTATCAATCAGGTTTCCACTCCTGTCCTCAATACGTAACCGTATGCAATCTTTTCTGTATAGGCATCATACAGTATCATAAATGACCGCTAAGTCTAACTGGAACAGCTTGTTTGTTGCTGCCTTGAATGCTGCCAGATTACCACTATATAAACGTCCCATCTTACTGACCCTCCCAGCTACGCTTGTGAGAGCGGTCACGCTTAGTCTTATTCAACTTGCGACCTTTGGTTGCCTCGAAGTCACGAGCATTACGGTTAGAACGTTTGGTCATCTTTTCGAAGTTACGCATACTTAAAGTCCTCTCTTAGTAATTCTTTAATTTAAATCTCTAATTAACACTTAAGGGTCTTAAAGTTAAACCTTAAGGTTCTCCTATAGTGAGTCGTATTAACCGGAAGAAGGTCAATCATAAAGGCCACTCTTGCGAATGACCTTGAGTTTGTCCCTCTATAGTGAGTCGTATTGATTTGGCGTTACGCGAACGCGAAGTCCGACTCTAAGATGTCACGGAGGTTCAAGTTACCTTTAGCCGGAAGTGCTGGCATTTTGTCCAATTGAGACTCGTGCAACTGGTCAGCGAACTGGTCGTAGAAATCAGCCAGTACATCACAAGACTCATATGTGTCAACCATAGTTTCGCGCACTGCTTTGAACAGGTTCGCAGCGTCAGCCGGAATGGTACCGAAGGAGTCGTGAATCAGTGCAAAAGATTCGATTCCGTACTTCTCGTGTGCCCACACTACAGTCTTACGAAGGTGGCTACCGTCTTGGCTGTGTACAAAGTTAGGAGCGATACCAGACTCCTGTTTGTGTGCATCAATCTCGCTATCTTTGTTGGTGTTAATGGTAGGCTGTAAGCGGAACTGACCGAGGAACATCAGGTTCAAGCGCGTCTGAATAGGCTTCTTGTATTCCTGCCACACAGGGAAACCGTCAGGAGTACCCAATCCACAGCGCAACGCTTGCGAAGAATCTCTCCAGTCTTCTTATCTTTGACCTCAGCAGCCAGCAGCTTAGCAGCAGACTTAAGCCAGTTCATTGCTTCAACCGCAGCTACCACCGTCACGCTCACAGATTCCCAAATCAGCTTAGCCATGTATCCAGCAGCCTGATTCGGCTGAGTGAACATCAGACCCTTGCCGGAATCAATAGCTGGCTGAATGGTATCTTCCAGCACTCTTCTAGACGAAGCCGAACTCTTTGGACCCGTAAGCCAGCGTCATGACTGAACGCTTAGTCACACTGCGAGTAACACCGTAAGCCAGCCATTGACCAGCCAGTGCCTTAGTGCCCAGCTTGACTTTCTCAGAGATTTCACCAGTGTTCTCATCGGTCACGGTAACTACTTCGTTATCGGTCCCATTGATTGCGTCTGCTTGTAGAATCTCGTTGACTTTCTTAGCAACAATCCCGTAGATGTCCTGAACGGTTTCGCTTCGGAAGCAAGTTAACCGCGCGACCACCTACCTCATCTCGGAGCATCGCGGAGAAGTGCTGGATGCCAGAGCAAGACCCGTCAAACGCCAGCGGAAGGGAGCAGTTATAGCTCAGGCCGTGGTGCTGTACCCCAGCGTACTCAAAGCAGAACGCAAGGAAGCAGAACGGAGAATCTGCTCAGCCCACCAAGTGTTCTCCAGTAAAATTAGCGCAAGCCATGATGTTCTCGTGGTTTTCCTCAATGAACTTGATGCGCTCAGGGAACGGAACCTTATCGACACCCGCACAGTTTGCACCGTGGATTTTCAGCCAGTAGTAACCTTCCTTACCGATTGGTTTACCTTTCGCCAGCGTAAGCAGTCCCTTGGTCATATCGTTACCTTGCGGGTTGAACATTGACACAGCGTAAACACGACCGCGCCAGTCCATGTTGTAAGGGAACCAGATGGCCTTATGGTTAGCAAACTTATTGGCTTGCTCAAGCATGAACTCAAGGCTGATACGGCGAGACTTGCAGCCTTGTCCTTGCGGTACACAGCAGCGGCAGCACGTTTCCACGCGGTCGAGCCTCAGGATTCATGTCGATGTCTTCCCGGTTTCATCGGGAGTTCTTCACGCTCAATCGCAGGGATGTCCTCGACCGGACAATGCTTCCACTTGGTGATTACGTTGGCGACCGCTAGGACTTTCTTGTTGATTTTCCATGCGGTGTTTTGCGCAATGTTAATCGCTTTGTACACCTCAGGCATGTAAACGTCTTCGTAGCGCATCAGTGCTTTCTTACTGTGAGTACGCACCAGCGCCAGAGGACGACGACCGTTAGCCCAATAGCCACGCCAGTAATGCCAGTCCACGGCTTAGGAGGAACTACGCAAGGTTGGAACATCGGAGAGATGCCAGCCAGCGCACCTGCACGGGTTGCGATAGCCTCAGCGTATTCAGGTGCGAGTTCGATAGTCTCAGAGTCTTGACCTACTACGCCAGCATTTTGGCGGTGTAAGCTAACCATTCCGGTTGACTCAATGAGCATCTCGATGCAGCGTACTCCTACATGAATAGAGTCTTCCTTATGCCACGAAGACCACACAGCCACCGAGTAGACCCTTAGAGAGCATGTCAGCCTCGACAACTTGCATAAATGCTTTCTTGTAGACGTGCCCTACGCGCTTGTTGAGTTGTTCCTCAACGTTTTTCTTGAAGTGCTTAGCTTCAAGGTCACGACCGAAGCGAGCCTCGTCCTCGACCCGACCGATTGCGCTTGCTACAGCCTGAACGGCTTTGTGTCAGCACTGGTTAGGCAAGCCAGAGTGGTCTTAATGGTGATGTACGCTACGGCTTCCGGCTTGATTTCTTGCAGGAACTGGAAGGCTGTCGGGCGCTTGCCGCGCTTAGCTTTCACTTCCTCAAACCAGTCGTTGATGCGTGCAATCATCTTAGGGAGTAGGGTAGTGATGAGAGGCTTGGCGGCAGCGTTATCCGCAACCTCACCAGCTTTAAGTTGACGCTCAAACATCTTGCGGAAGCGTGCTTCACCCATCTCGTAAGACTCATGCTCAAGGGCCAACTGTTCAGGACTAAACGCTCACCGTAATGGTCAGCCAGAGTGTTGAACGGGATAGCAGCCAGTTCGATGTCAGAGAAGTCGTTCTTAGCGATGTTAATCGTGTTCATTTAGTGCCTCTTCCAGTTAGTAAATCGTACCTATTCAGGCCACCCGCAGATGACCTGTAAGATAAGACTATAAGCCAGTTAACATTGCGTCAAGTTGCTTATCAATGTTGAGCGTAAGACCATTAGCGATAGCCATCCGGTCGCATTACGCCAGTGCAGCGCGATTCGTTCCTCAAGCGCCTTAAAGTCCCCAGAGAACATGTTGACCCAGAGCATAGCGTTATTGGTTCTTCCTAGTACATCTACAGCTACCTCATGGTTACGCCGTTCTTGACGTTCAGCCCATCGCCACGCAGCAAGCATTCTTTCGCGCTTAGCTTTGTGTGCTTTACGTGCCTTGCGGTTGCGACGTTTGAATCTGCGTGCCTCTAAGCGCCCCTCGTGACGTTCTTTACGGGCCTTAGCGCCGTCAATTTGTTTCTTGTCGTCAACTCCTCGACTTCCTTGATGAGTTCCTCAGGGTCGATGCTGAATGCGCCACCGTCTTTCTTCTGCGAGAATGATACCGGGTCGGTGATGTATGGTACGTCTCCATTTGAGAACATGATGTTCCCGCTATGCATGTCGAATGAGGCGATGCCCTCAAAGAACTCAGGATTAGTTTACAAGTTTCAACAAACTCACCATCCCATCCAGTTAACTCATCATGCTCATCCGAATTGCAATCAATGATGTCGCTTGCAATCTCAGCGTATTTATAATGGGCATCATTGTTGAAACGCTCGCAATCCTTAAGTGCGTAGATTACCACCGTATAGCATCCAGCGTGGCGCTGTACATCGTAGACGTTAGCCAGGACGACCCTGATACATGCGGCAGAATGCGGTATAGGCTGCGCCTGAATCCTCTTTCTTAAAGCCCACCTTAATCACTCTGTTAGGTAGCAGCGGGTGACTATAAGCAGCCGAGAAGTGACCATTACCGAGCATCTTGAACCCTGCGTCAGCCGTGAGACACTTCAAGGTAGTCCACCAATCTTGATGCTCAAGTGCCTGATTTAGTTCGGTTAGCTCGCCATCACACGTCTCGCTGTTGACCATCTCGACCAGTAAGTCGATAAGCATACCTTGACGCTTGTCAAGTTCACAGATTGGCAGTGCTTTGATTGCGTCGATAGCGTTCATGATGTCGGTAATGTTCATTGCATTGTGTCCTTTATGTTCGTTATGAGATAGCGTTCAGTGTGTTGGCTAGTGCCTGTTCAAGTGCGGCGAGTTTCTTGGCTTTAACCTTTTCCTTTCGTCTATGCCACGCCGCCCTCTCTTGTTCCTTGCGGCGTTCGAGGTTGTTCTCTCGCCAAGTTCTCACTATTCGCCGATTTGCAGCGTATAGTGTGCCATTGGGCATATAACCTTTCTTTAAGCCATCAGTGCGTTCTGTCATAGCCGGAACCTATCTTGTAATCTTGCGGTTAATGCGGAGTTCACGCTTAAGGCGTTCGATTCGTTGTTTCATTGCGAACCCATCAGGTGTACATACGGTTGCCCCGTTGGACGTGTGGATTGGCATAACGTAGTGCTTCATCATTTGCGTAGTGCCCCTTTGATGATTCCTATGATGATGCAAGCGGTAGAAGTCAGGAACCTACAGCTACACCTAAAGCCTTCCCAAAGGATGCACCTACAGCTAGACCTAGAGCGGTGAGTAGACCGATAGTAAGCATATACATTACTTCCTCATAAGTAAAGTGATAATCATAAAGGCCACTCGCTAGGAGCGACCTTGAGTCTATCACTCAGCAGATTCTAAAGCTATTGCCTTGTTGTTTTCGTACAGTTCTTTGAGCTGTGCCATTGCGAGTGACCAGTTAAAGCCACAGCGCACCATGTCGCTATAGAAAAGTACAGTTTGAGCGGTCAGACCGTATTGCACGTTGGTAGTAGACATTACTTCTCATCCTCCTCCGTACTCCTCGACTTCCTCCAAGTATTCATTGAGCAAGTCTTCTGCGTCTTCCCAGAGGTCGATCGTTAATTGCTCATAGATACGCGCTTGCAGGATGCGGATTACGTCCTTGGTGTCAGGCATCAGACCAGAGTCTTCGAACTCAAGGTCAATGCCCTCACTTGCCATTACGCTAAAGATGTCAGCGTAGTAGTGCGGAACTGCATTATCGGCAGCCATGTGGTATCACATCGTGCAGGTCATCAGTGTCACGGATGTCATCATAACGGATGTTTTCTTCAGCATTTCGTAAGCGTGGTCGAAAACGTTGTTGTAAGTCATGTTAGACATAGCCATCTTGTGTTACCTCGTGCAGTTATTAGTGAATATCATAAAGGGCACCTTGCGATACCCTTGAGTTATCCGCTAGTCATGCACTCAAGAAGCTATTTACCAGATTGTTAAAGAGCGTCTTAGGTCAGGTTTCGTTAGACCGCATCACCTTTCAGTGTGGTGACTCACTGTCGTTTCATGTGGTACATCGTACCGTGTTTACTTCATGTTGTCAACCGTTTTGTTTCACCTTATGTGCCGTGGTGCGCTTAAGTCGCCTAGAAGGCACTGTGCGCCCGGTTGACGCTGCTAGTGTTACCTAGCGATTTGTATCTTACTGCATGTTACTTCATGTTGTCAATACCTGTTTTTCGTGCGACTTATCAGGCTGTCTACTTATCCGGTTGACCCCGGTGTCGATTGGGATGGCTATTCGCCGTGTCCCTCTCGATGGCTGTAAGTATCCTATAGGTTAGACTTTAAGTCAATACTCTTTTTGATAAATTTTAAATTAATCTTTTAAGTCTCTTTAAGTTGTCTCTCCTTATAGTGAGTTGTATTAATAAAGACAATGATTAAAGGTTATCACTTTATGGCTAACAACAAGGCGTCTTTAGGTCTGGTCTTTATGTAGTGTCTTTGAGTCTGGTCTTTAGGTCTGGTCTTTATGTTTAAACTTTAAGATAGGCGTTGACTTGATGGGTCTTTAGGTGTAGGCTTTAGGTGTTGGCTTTAGGATGGACGTTAGGAGGTGACTTTAGGAGGATACTTTAGGAGACTGTAACAGATAGGGACACAGAGACACTCAAGGTAACACCCAAAGACAAAACCCAAGGGTCATCCCCAACCCTTAGGGAACCCTCAAGGTCAACCGAAGGTTGACTTTAGGTGATTGGCTGGGCTTTAGGTACCCCCTATGGGGGAACTTTAGGTCCGA
+
..&&&=FDEEFJJCECDDHFIIJJJJIHJI@BFJJJIHJIJJJJEDDEJHEDH?HFEEFCBDHEIJFJJFJFJJJJIJJJJJJJJJGJFGJJJJHJJEJJJHJIJJJJJJJJJJIJJJJIFJGIEJGFHJJJ;;;<FGFJJIHEFEDFGFJBBBCGFHE:::;>>>3240-*.:>CDGHEIEEGFDJBBBA8-+**.11(&&&,,,??BGJDF>==6100022)'&()),,4344331'?@CJIJJJGHB;8D0.,,.222,)))+-3;7333BBGJFEEFCBJJJJHGJFIJJJIFFDGEFJIJJJJJIJJJJJFHJJEJIIJJJIJJJGJJHJJD@HJHJDJHJHGJJJIJJJFBBCHJFJJJIJJJJJHJJJHFEFJIFJJB@@@JIGJJJJJHHJGIFDEHJFJJJJJHDFFJJJJJIJJJIHGJJJJDFFCBCA<JGHJIHGJJJJJJJJIIJJIJJJIGHJFHIJJHIJHGBBDCJHJHCC@E*+++D@>=DEIG?;;<FIJIJJJJ??7=;B5686111:JD3336<,((''),+'(4'DDABBEFCBCA@?>B9=;>4+++-('$$&,4<>:::<>@>@55559CCEJFJJJJJGJGFA@AAGJJIJJFEFGJHJFGGJJJFJGIJJJJHIFGHJDD>=?FJJGJJJJJJJJJJJJF111177AJGGJGFHJEBCDDEHDIJJIHJHJJJJJFEDG***,5577<:::;9868?>><=>HJHJBBAAFHJGJFJGGIJJJIJJA@@A@@AAGBBCBJJJJJGJIJJGJIJHIGIJJJJIIJIJJHGIJJGIJJHBBBJJJJJJHBBEGCJDFJJHIJJJHJJJJJJJIJJJIJJIJHFIJIJFGFBCBCHHHA@??=><645AJJJJGIFE===>HDFDGFJJHJJJJJJJJJJIJGJJBAA>@=5-,-+,,GGJJJIHJJJJGDBCBIF92JEJIHGFJJEGB@DDBGJIFGJJHJJHJJJJHJGHGJJJJJJJJJJJGJJGIIJHJHJJJJGCBABCBHJGJGFHGJJHFJJDFJJEBCA@;>::6786BCDBFHCFHC@AADFIJHJJFHJJGGIGHIJHJJGJFHBD>>?>B@>:955535;<AJ@?>877:EJEFIIJIFIDC:8935AADCB551*())-+-,))*/(;>?IFHJGEJJHIJFJJJJJJJGJFJJJJFFJFFIIHFGDIHJGCHGFHJFIJHJIJIJIHJ@AA?BCCBEIJHJEEDBGIICCGFJJJJJHJIA>AAB>A@4JJHFDFEDFJGJGGEHCBBBDEECFIE98;;B@DJFJIJJEDDCDGIJDEHIJJJJGJDEDGIHJHJJJIJ6666JDA?=221-,.1143123--&%'('=?>?H@JBG>JJJIHDDDJFHGJGEDEHJEBBD?JEFJB@31/.1431*)&&(+37887001299CEFDEGIJFHJA<=BCA>@.../,,/1JGEJJJJFDBCA7334846DEFGGJJJIJGJJHJGJHJIJEDCCDJHGHJIFEC@87'''&'%$$$%%%%/%%@EHHJJJJJJJIJHIGJEC61)(=>FFJHFJHCB633@<<)(')079=>EFEIJJ>:::><55:1A@5665:87434499:EFGFJHJGJJJ>>>>GGEA97((2:C999:EJJGJGFGEHJIJGJJJHJJJJJJJIFEEFJHJJJJEFEEJGFIJJJJJJJAAAADBA>>ACJJIFGJHJJJGJHJFJJDBBGJFFIJJJJBJFEFJJHHJIJJGJHJJHIJJ@BB@ABAAB<::@CBHJDGEHHIJJJJIJIJGJHGHJJFJJGJHFHIIDDIJJJJJJHJFJJJJJJJJJJJGJGHFGJJEHJGHJJJIJGIE?ACIJGFJJJJJFGEBBA=@:230009<223499<<CDDEJJFEGJGEEDFJDGA?=A@:;JJJGFDJJJJJHJJJJJIIHFGGIJIJCDGEDGFIIHHJFJJJJJJHIJJJJHJJFIJJJJJHHGHJH@???JGJJJJJIGIEHJGJJJJJJJJJJJJJFHJJJJGHHJJJGJHJHJJJIIGJEDCCABAAJGIHCBCCDEJA?=@FEHCCCBGEFEJJJED=<99;3.*)-(''''55''*++,))((**J-689EJIFJJJIGFCDCCDDJJJGDFEFHCJHJJJJG<60(CBDEJJJJGGJDJHBABAJEDDJIJFHJJJIJJIGGJJDHJHJJHG>><HDJH@<=;EDEJJJJJJED??=;9:BBCEJJGIFJIHJGIJJJJCGGEIJJJJFJJJIJJJJJJIJJJJHJIJJJIJHJJJGGJHDJIJJJJJJHDGEJJJGJIJ@A?;:98J?@*))-;*(,----/888:5=<4.,('((,++-08211--0099DDJHH==JJFJGGJJJJJGJHFGECHGIJJHJJJJHJHIJJJGIJFIJJEJJJJGJJIFFJJHGCDJJFJJEIGFGIIJJFIHJJHHJHJEJJHHJJGJJEJGJJJJJJJJGGIJJGJECDJC,+++((((1)(((8..((57,,,,,=98:--++,-7''''(,.+++,-,,,/.09;:<FHJEJIEJFHJHJJICCCDFFJJJJGJIJIHJJHIDJGIIJIIJIJGJJJJJJJIJHFEJGIJJJGEFFJIJJIGFJEEGEJIJIGJJJJFHJIJGGFEIJJJGJJIGCDJJJJHJJJHGJJJJJHJDJJFFGGEJIJFFJJJJHJJFJGGJJIJJHHIHHIGGHHDJEJJHJJJBABBJDCBCIJJJFDCEHBCCBBEJJGJJJIJJID>HJJGJJJIJJGJIJJJJDFFJJJJHJJGJJHDGG=3<ACJFIDDFJGFJIJJJBAD7>FJJJJJJGJJJJGJJGII@CDBJC@@J????EJHJJJIE9999B@>?GIJDJHJJJFJIJHGIGJJIGIGGJDEHJJIJJJHGFJGHIGIJJJJJEJEGIJIJJJJJHJJJJGJCDEDHAABEEG;86679?><:99<8711=CJJJJGJJGJJJJJJJJJJEHJJEHHHJJJHIJJJJJJJJJGEJIGGJJHJGEJFGGGJB@@@@?@33340000@HHJIJFJFJJJIJJGJJGJHIJGIJJJJJHJJIIJJJJJJJJGABCDIH?>>?J133.)>8888B@@:;<AJJJJJJJFDIJIJIIJHHJJIJJJFJJIGHFIGHIHHJJJHJHIJDBBBC=@@EGGJECCCEHGF=FEDCCCJHJGJJJJJJJHJGJJJFCBACF<<>?JJJJHIJJFJJIJHHJIHHJJFJJIJGJJJJIFIIJJJJIJHJJGFGJDA>>@HJJJJJJJJJJJJJJJJJJHJJJJJJJJJJJJJJGIJGJJJFJJJGJIEIJJHJIJJFJGGHJJBGHJJHJIJG@?>:31144+*+*+)**58E@AAFJIFHGDFCGFHIDJIJFHJGCJFDJF>:(('&**)(($%''/02*+++>>DDGFHJJIGJGJGHHJIHJGJJJJI:HJJJJJJJAJJJIJJJJJGJJJIHIJHJJJDFEJGCFGJIJJJJGFJGJJJJJJJJIJJFGJJJJJJJFGHJDHJJJJFIJGJIJJGJGJJHJJJJGHJGEFJF6666EG>@BCIJJJIIJGJIJIGJIJJHJIHEDDBGDEFHGJJJGJJGJJGGJJEJJJDCDIJDEIJJHJJJJJAJJIGBDCE332*+2-(((5000((%%%''&*.--+,-.2,**(%%%)1.*?CJFFJHIJDGHHJIJJJEJJC>>=4333:>@@:=>?4223CFE@??<=<==HCBBCFJHFJJJJJJJIJHJJJJJJHJGGEB51;==?@JJJFJDIA==>BJ:190...?ADFJJEJGJGJJJJJGJJJJJJIJJJJ65556=>ABDHJJJHGJJIIEEDCFJEJCCDBJCDCJJJJFCBB9JHFC@2331==<=>,))*AD@?-++556>>??@HF>>>CJ.'''(.-//:C74246849EEEFBHJDJE8777:<B@B@CCB<55BGJIEIFJDGFEJJJJJJDHEGDIJI;2))*))),+029>?IJGJJJJJGJIJIJJDJHA<<<DEEJCDCEABJGJJIJJJJJGIGJJJJJJ=B89B?888;FIEDD@@D>>CC@A<76@9879:;.../J0.))&&)),*+-47@<9:@@ABC>>=<55/'&&*''')23=EFJJJJHJJGJGHJGIIGJDGJHJJJIJGJJJGJJGJJFJJJJJB***+3:=2;;<=>;9:8;DAAADIJJIJGHJJGGJHEIJG88....0--///46463)))('')4.+-7;4BHJHJJGIJJJJDJJJJEJJHJEEJJA?>=;;7660:B/?IIJJGJJJJJIIJEJGJGFJFJDEBBJJJIEJJJJJIJJEDDEAB@BIDJGJJJJJJJIJJHJJJFDEJJGJHJHJJIJJJJGIJBJBBCBJDEIDDEEGGGJAAAAJJJJIJIJEGCFG@:JEEDDCEJ8889E@A@('',((.))002ADEDJJJJJJJIJFIG@@<:;EJJGFHDJJFE86875@7;<<<<=5-,,..>?@JIJIGIJJGJJJHJJJJJJ?D41><>JDGJC<=@AF;<;;C>>JIFEC8885666@BBJJJHJJJJDFEEJJJJGEFJJJJJJJJGFJJJFHJH:94455>DHFHJBCBADEGJIJJ@BB@CDEFEFJAIF9EJJFFJGDABFCDAA@?ADC401:>FGDIJJJJHJHGJJHJJIJJJHHIHJ>==BIEFEFJGJJJIJJJFGJHJHFJGACEGJHGJJJGHEEFGGJJFGBAABFJEG;;:3323)))45665222////<73000??DJJJHJJJJJJJJHFJJJ@333DFJJFEDEDGHGJHJF<<>311199?@GJJJDIJJGGJJEJJEFDDFCEIJJECDEJJIJJJDFDGJHJJJJJJJJHDFEIJJFGGBD9<BBFCA@B=78ABCIJGADFDJJJGJJJJJJJJJJJJJJJHJHHIFBBABA>=>CBEEFJDDDACB@FJGJJIJGFJFJJIFIJHJJJJHJJJJFJJJJHHHJHG?3//48554>@A<<?CEJG999865/--&&&&++->JIDIHGJJJIFC9448JJJFJIIJJFHGJHJJJJJJJJJFHJJJJIJIJIJJIHGHJGJIEJFJJJHHJJHJJJHJGB51118<;<:/6763389>=DJJGFFGJJIIJJHJHGJEIHFDEJJF@?2732((9@CIJB@===11;<E?-+)))(7;=@A>>>=?:))))C@@BCFJFA<<;.-'&%&%'&(0..-,-.089EFEFJJJJHJHJJJFJGJJJJJJJJJJJJJIJ@???JEJHFJJJGJFHJJGIIJGGIJJJJFJIHJHJHGIHDJBCBBEHHBCAA<<<=D<=?@CCBB;::C=AB?A0FJIGHGGIHHJHJHGIFJGGHFJJEJJHJJIIJGDHJHJGHGJJI66666JFJJJJHFGICDFGHGHGJJHIJJEJGJHDGFEHDHHGIEIJJJHFEJIGHJJFJJJJHIJGGJJFEDDCFEBBBCJIGGJFD>G?>>=G89JJJFJIJHJJJBC@;55/****++,)%%--344<EC;;<<DCGIEIJJJJJHJGJJJJGEGJJJIJJJJJJJJJJIHJGID>EC9BEIJJGJHJJJJJJJJ?EEFHDIJJJHDFH@JHHJJJJIIIHJJJJJHJHFFJGDCABGHIJEJFFJBBAAIJJJJJIIJFJGGGB@=@EHJJJGJHJJJJJJJJJJJIJFGH'&&(+)*&&(--112''((BEHJGIJEJJJJIGHHJJJA@?<0,++>IJJJGJJHJGJJJIJJJGFE9876'''2212013-3-,,0044>?=AB)((+)33=BJJJGJFFG>GHJJJIJJEJHJJFFGJJD@>?;;;GEJJGJHJCFJIJHEGBCDC=<;:>?<<=>JJFIJJJJIJGJGFJJEJFJJEEIDDEIJJGEDHJJCCC=<AFIGFJJJJJJJJJIEFJJFIIJFJJFJGEJJHJIJJJJJJGIJJJJJIJJJJGJIIJFJJEHGJFEGFJHHJHGEHJJJJGJJJJ==<<55CFDHJA@B9:;FFJJJGIJJJIJEADEABJ?CE@@@33336-5,'&&)**879555*(((.&&6.-3:AC@BBB==ID===7064'(478BJFJJFJJ3129:<000.//--,,-10=<8:<=85/--0/./**-)+>GABBAEEEFD@@89>===?FJGHCEEECCBEHEFJFEHHHJEJJGHJJJJIIJJJJJJJJJFEEG7777HIHE5335@9735+*+,-17211221>@@@?J=@44@CBBEJEDFJHJJJJJJJFJJJJJJFJEJH;:::;E9889<////CCH2111BABCFEEJJDHJHGJIGGHEJ88EEGHJHJJJGGGHJJGJFJJFJJGHJHJJJEJF;99=FJGFFJJFGEJFCB21001/123EGHJIGJEHJGGJJJGHJJIGJGJJJJJJHFIGDDCDB@@5*'&&)/=>>=ADFHGGJJJJJJIGJJJJGHEJJJJHIJJHJJJFJBDACBJEGJJJHFF?>@B;AFGCJHFJJGIFJHJJJJJJIJHJIJJHJE846HIIFJGGDGHGIJIJECC<99GFHIJGJFEJHJJJJEHFHGFFJ7FDDJJJIEJJJBCB9767;<AA;:;;CEJGJJJJJJJFJJJIIJJJHJHJ::::HFJGJJIJJHJFEEEJJHFHFDCADCFJHFFIIIJJCBDCJHDEGB???AJIJJJFCDDHJHJJJJGDCCBD>;;DFFEJGFEJIFGIJJJA=<==84,,,,@??>JJGGGHGJJJJJGJJIJJ9888:999HIEGFHHJJJ@>?@GJJGJJJFHJJJGJJJJJJJJJJJJJJJJJJJJJHJJJJJJIJIJF@AABIJJJE:EFIJJFIFGGDJHHIJGJIJJHDBBBAJJFJGIJJJJJHJJIBJJJIABDJGHDB@A@CFFJJJJJHJIJJJJJ42*JGFJGIEJJJGJGJ;:::B?=<<=8899//B?;?FEJGJFJJIJJJJJJHGEDGGGJJJJGJFIA@AAJ@GCDAA=?DJBB;?;;=<=>:,>@6.CIJHJJJJJJJGJEGFFIG??>==A@?IDHIEF8888::A''./BCAJJHJFIGIGCBBFJJGJJEGHJJHJJJHHJJHBBCAJEF9777JJADJHJJJJFJJJJJJJJJJJJFJEGJJJJIIJJJJFEDDECCEDDJJGGJHCGIFJJJJHJBDCD:887:?EFFHHJFJIJDHHJJCCBBC8CJEFJJJHJIJJJJJIJJJJIJJ87,*)()((%%%&)--2>BFEHJGJJJGIJ2215:7586<IHJJJJJHGGJHJHJHJJHJIJJJJJEGFHJEHHJIJJHJJHIJJFJHJJJJJJGEIJJGJJ422.-/677@33(***39GJIFGGHGJJJIJJJHJJJJGJHJHIGFJJJJGJJJCFHJJIIJFFJDAAACJFJIGHGJHHJJJJGJHGJHJJGJHJJJJJIJIJJHHJJGJJIGJJJJDJJGGJJHJGABDGHJJIIHG@IJIGGIHJHIIIJJJJHIJIJEFJG8877FJGHJFEJJIJIJJJBCD@@@??><>=>?>D99222433,,,,+./04611/++.**1BBCB@?-*&')(%%(*-29:@E:CA,,:A@ABBB....::::DFFFFJJJJFJ@@==?=?:9DFFJJJ9888JGJHJJJJIJIGJJJHJIJGJJJGJIJIJJJFJJHIHJHFGFHFHJJFFGJJJJJJF>=<744234>CBAEJ<<<A@BAIA==B>:778HGGBJ55<EGEGGGJGEGDCDACEJGIEE>;;;<B8887798865339DE=:99:><<<<:::;CE?0+($$$%&&&'B@?@CEEGJJIJGFJGHJGJJJIIJJJFBD10000I?@ADE>?>A433*ACJDDDCG><;;:9:<7670//8<FFAA@?>>>@@@AEEJJJFFCEAFCC=<=<GGIJJGJGJE?IJGJJIFFGGFHJFGIJIHJJHHJEGJEJGIHJJJDCEEEIA@CDJJJJJFHFFJIIJIIHEE8985<85/..+*)(**(,322375=??JJFH@JJFGJJJJHJEHGGHEJJEDEEDDFDAJEGFHHGBCBF86622392333<JJBCA@><<=AAABACCECCBBABBA?>>=>><<<>?@@AFFDD@BBBBBA@CCBBC@A?=>>@FDEBCC?A@?C====@A>==:::;@===>?<<<<,**,999=?@B?>=<<=><=<=?@>><<=8989<<6567;<8;=??><:::;>??;;;<?;::;@>=<;;;9:;;=>=<=>=@><<::;=D@??DA=898:;87777:89:<>?=<;:;=<=99::::99:;>>B?99:<0//..5:;;::::=><:::::9777:@>;@;;<9999;<=<::98:8989:;9888;;9:::;=0+::;<=<;888:=>CDB>98778;<?CA<<<<<<<:;<DDA><;;=AB@@;=<<>@???AJ@>>B<::9:;;;;<=<;:;;<<<:;;:;;;;;;<<;;;;:;;<;<<<==D<;:9;;<:9((((8799('''8:5<<>>>=:99:<A:9989::>>?==200.++1+,,/56<:><><===>=>@HB>=<>????==>BA@@=<;;<97779@@?AA>=<<<<;;=EB@>??<<;<>?@CA@>?@>??>>>?GDDDB@@@@=;;<?DA?@>?>?@?CC@@@A@=976323/+88::99<=<((((--/177:B==?ADCJJGBA@??>>A>>>>ABCCBBA>;;<?B?<=;?<;=CD?=<<>BGCB@DBIC;<<=?A>B<>98778BCEDC?=<;<>>@???=>BADBA@>=>?@ABABCAA@FBAA=<;;=@DB==...?@>;4555'''000/(
@Stanford_t7w_2_T7_No_SapI_1_Linear_9000_398
ACTGAGACGGTAAAAGAGGCCACCCTAAGTCAATGGGGATTCTTTAGCCCATACGGTATTGGCGACAACGATGCTTGTACTATTAACCCTTACGATGGCTGGGCGTGTCAAATTAGCTACATGGAGGAAACACCTGATGGCTCTTTGCGGCACCCATCGTTGGCAACGCCGAGATCTTTCCCTGGCGCCCGAGGACAACCCTCAAGAGAAAATGTAATCACACTGGCTCACCTTCGGGTGGGCCTTTCTGCGTTTATAAGGAGACACTTTATGTTTAAGAAGGTTGGTAAATTCCTTGCGGCTTTGGCAGCTATCCTGACGCTTGCGTATATTCTTGCGGTATACCCTAGGATTAGCACTAGTAGTAGTTGGCGCTTGTTACTTAGCGGCAGTGTGTGCTTGCGTGTGGAGTATAGTTAACTGGTAATACGACTCACTAAAGGAGGTACACACCATGATGTACTTAATGCCATTACTCATCGTCATTGTAGGATGCCTTGCGCTCCACTGTAGCGATGATGATATGCCAGATGGTCACGCTTAATACGACTCACTAAAGGAGACACTATATGTTTCGACTTCATTACAACAAAAGCGTTAAGAATTTCACGGTTCGCCGTGCTGACCGTTCAATCGTATGTGCGAGCGAGCGCCGAGCTAAGATACCTCTTATTGGTAACACAGTTCCTTTGGCACCGAGCGTCCACATCATTATCACCCGTGGTGACTTTGAGAAAGCAATAGACAAGAAACGTCCGGTTCTTAGTGTGGCAGTGACCCGCTTCCCGTTCGTCCGTCTGTTACTCAAACGAATCAAGGAGGTGTTCTGATGGGACTGTTAGATGGTGAAGCCTGGGAAAAAGAAAACCCGCCAGTACAAGCAACTGGGTGTATAGCTTGCTTAGAGAAAGATGACCGTTATCCACACACCTGTAACAAAGAGTATAGCGGATCTGACCGAACGTGAACAAGAGATGATCATTAAGTTGATAGACAATAATGAAGGTCGCCCAGATGATTTGAATGGCTGCGGTATTCTCTGCTCCAATGTCCCTTGCCACCTCTGCCCCGCAAATAACGATCAAAAGATAACCTTAGGTGAAATCCGAGCGATGGACCCACGTAAACCACATCTGAATAAACCTGAGGTAACTCCTACAGATGACCAGCCTTCCGCTGAGACAATCGAAGGTGTCACTAAGCCTTCCCACTACATGCTGTTTGACGACATTGAGGCTATCGAAGTGATTGCTCGTTCAATGACCGTTGAGCAGTTCAAGGGATACTGCTTCGGTAACATCTTAAAGTACAGACTACGTGTGGCGAGAATTTAGAGTTAGCGTACTTAGAGAAAGACCTAGCGAAAGCAAGTTTCTATAAAGAACTATTTGAGAAACATAAGGATAAATGTTATGCATAACTTCAAGTCAACCCCACCTGCCGACAGCCTATCTGATGACTTCACATCTTGCTCAGAGTGGTGCCGAAGGAGTGGGAAGAGACATTCGACGATGCGTACATCAAGCTGTATGAACTTTGGAAATCGAGAGGTCAATGACTATGTCAAACGTAAATACAGGTTCACTTAGTGTGGACAATAAGAAGTTTTCGGGCTACCGTAGAGTCCTCGGAGCATTCCTCGAGGTTCCAATCTACGCTGAGACCCTAGACGAAGCTCTGGAGTTAGCCGAATGGCAATACGTTCCGGCTGGCTTTAAGGTACTCGTGTGCGTCCTTGTGTAG
+
7785,,--*+**.0689:<;F>>>>@:3.0810.:EJJJGEFJHJJJIJFJFJJJJGGJJJJJIJJJGJJJJEJJGGJJJJJJJDEDHHJJBEEGJHFGIHGHIJJJFGJIIGGJJFJGJJJJGHFF:A;5=79=<=?IJIJEGJJGJHJI==;?@4+++++)(&&&%%&$#%'(''&&%'&%&&-'%%%(7;>=B;;;;?:33A@HJJHGJJJJDEDEJJJJGEDDH<::;>G@=>>EHJJDCEHJCJECDJCDHHHJJJJJGIJJGJJJFJJHJJJJHHIJJEDFE?1101??=<78IJGIGJHJFGEFJJJJIJIJEDJGJJJGDFJJJH<??<GJIJJJJJEAA('''$$$%,-.357@BCEDFEGJJJHFD@>>??BCCAHEGIHIJJJJJJ=<CDDJFJJGJJGJFJJB<<@AJJEJJGJJJJDHHEEJHHJGIFHJJHHHFJACJDADGJJHJJJDDDFJJJHJJJJFJJJGFJJJGGEGJH??>BHIFGFJBGGEGGHGJHJJJJGFGGEJJGEJEFFGGGJJJJJJJHJDCDDEJDJFDB@@AAHGGEIHIGHGDGGEGEJJJEIGA:::;@>7775666???DJGFFJGHGJEIGGFIHJHGEJJCCCBEDCF==<<<CCCDDDDCCCGHDHFBBBBJHJFA??>?@?JHIEGDHJHGJGJHGHFEG@A@@JJHDCHHEDDDHJ@AA@D@@>?DFJJJJIDFFGJGJJJJDJEIJJJJJJJEIIECCDE6664445>BJFED>DFEGGHHC@BA99::DFC@GJJGJFHBBEFB?AC?FJGHHJJFEGJJJJJJEGEJJJ@IDFEHJHHJGGJIJJGJHFIHJJHIHJGED@@@>@?:9+)''/0474AEJEC8<@><<<;>@?ABFJCBJI@@@AJJJJJJJHFHJJJIJJICDFGJHHAHIB@ABCJGCCDJIJJJJJGJIHBAB41/,)(('**+/)((''''(:;?@@BGCDEHFDBFAJE?IDJCGCDEJFEIJJJJIJFIGJJHGIJJJJJJJHJHGJJGGHJJFBDHIGHJJJGJJJIGIHFJJGDGJHHFJHGFJBGJAGHDJGGJJJJFDDBCEJJIGJI:99:EJJJGGJJJJHHJJDDDFEFGEHEBECCBDCEIEDDFGFDEABEEGHFGGJF::HEGCBBBEB@?@=44420//++==CGDDCEEGEFEH?85/0-+++4>?AB====DHIJFHG=;:;?BC<78:/FD@??@?>E?CEDDIHDBDCHJGCGFGGGFDEDCDFJFJFEDD@?@A8888FCECDDA;;;EDB?>9888AAJ@B3323EE???@EDBDBBBA?ADGHDE>11114:321,''$$$$'*%&&'(-/=?=GDCCDDFGB@AEJJJHJJHJBAA000><;1))'&'(*//*)(''''0((((*++9BDIHEDFDEEGGFHEJGIJJJHJFDC>;,')(.'')019DECFEDABEAACBGJIEEIHJJJJHIJEEFGIJJEEDECA>78EDJHJDAA>64507100/09>@B?J;67;<56DJEFEFEFCGDJJJJJJJHJDGCEGJEEEJEDEFGJ8887J@EA?;:::<:::<I@B@AIHDCBCFFHJCBCBGECDCBAA?DDJCCE21100-*(,'&++))))3BBBA?BC;;;;IJB::;<IECHC>=>56ACJJGJEJGJIIGJ?>?/+*?>BDC21144=?@H@<;400610/07D@A@AJIHECD=:--+)))**7=<=>GJ8779=3-((()(+*))),/0'%&(((&
@Stanford_t7w_2_T7_No_SapI_1_Linear_9000_399
ATCTTTCTTACGGATTGCTTCGACGAATAACTCTTCATGGAACTCTTGGTTCTTCGTGTAGATCCATTTGGTACGCAGTAGGCCGGACCCTGTGTTAAAGTCTACGCCCTAGAAGGTCAACTTTGCCCATCAAGCATAAAGCCATCTTTGTAGAAGCAACGGTCATCGTTCAGTAGACGCTTCCAGCGAACATCAAACCCGTTTAAGTGCTCCAGTGCCGGAATCGTTTTAGATACACAGAGAGCCAGTAACTGTTAGCAGTATTGTCTACGCAGATGTTCCCGCGTACACCATCGTACTTGATTTCAGCGATAAGATACCCAGCGTTATCCAGAGCCTTCTTAATGGCAGACTCTCAAAGACACGGCTTTAAACGGGTTAGTCTTAATGTTCATCATAATGTTTATCTCCTATTGGTTAAATGACTAAGGCCACTCCTAGAGAGCGACCTTAAGCATTGTCCCTATACTGAGTCGTATTACTTCCAGTCCTTCAACTGGTCATACATATGGTTCAACCAATCAGTACACATATTGAACAGAACGTCCTCGTCGTGGTGGTAGAAGGTGCTAGTATCAATCAGGTTTCCACTCCTGTCCTCAATACGTAACCGTATGCAATCTTTTCTTGTATAGGCATCATACCAGTCATCATAAATGACCGCTAAGTCTAACTGGAACAGCTTGTTTGTTGCTGCCTTGAATGCTGCCAGATTACCACTATATAAACGTCCCATCTTACTGACCCTGC
+
??@EFE?>=98,,+.0%##%&****245AACEBCBACGJJGIFEDFFIFJJFGJDBBBF((((((@BF?>EJJJJGHFJJFFEGJJJJJJJJJJJB;;<;<..,,+**)($$$$&')(&%&&/+(//1//-,,,-/018<BFFBJ:99@8B?@BIGJGFJHJIJFJ>===+**+222789::;60?FEDCC999566.))()/0167=>=?<;63/-))&+;>A=<=<DGFGIJIJJJ767JJJJEJHCJHJJJJHJGJHJJGJJIJJHJEGGFJIJJJJ<<4-AADFFHJJA@?;;;-,,,>FGJJJJJJEFDA?AJFDDECJFGJACFJJJJGJGDFB<;97456>?4437:8J5467EGACA==>JGJJJJJBA@CJEAAABHEJI?A?;@@<:::=JIJGFDFGHJHJHJJJIHIHJJFHEDDDIJGJJHHJCDB112@JJFFGJFFHCFGFDCCACJJBCA@>=<,***+++-/1--0/-0*88:;C@:210123<+****11=CCCJJJJJJJIJJJIJJIFFJDJJJHEHJGFEEFB@A<<=:899:<BJHJJD?>??JJGJJJFJJJJJHHJIJJIGG4?=3BECIFEHJGJGHJJJJJJHIJGEHFJGGJJJJJJJGIFJGJJHFAAHJGHGEIIIGGJJJJJJIIIHJJJIDAA@=.,)'''(:=?@?>>@?ACDA:998AA?>DEBFDFDJJJJJJGJJJHJJHGJIJJIDEJJJHJJFJJHJJJIJJ;991111/..)
@Stanford_t7w_2_T7_No_SapI_1_Linear_9000_400
TGCATGTTTGTTCATATTCTGTCAATACCTGTTTTTCGTGCGACTTTATCAGGCTGTCTACTTATCCGGTTGACCCCGGTGTCGATTGGGATGGCTATTCGCCGTGTCCCTCTCGATGGCTGTAAGTATCCTATAGGTTAGACTTTAAGTCAATACTCTTTTTGATAAATTTTAAATTAATCTTTTAAGTCTCTTTAAGTTGTCTCTCCTTATAGTGAGTTGTATTAATAAAGACAATGATTAAAGGTTATCACTTTATGGCTAACAACAAGGCGTCTTTAGGTCTGGTCTTTATGTAGTGTCTTTAGGTCTGGTCTTTAGGTCTGGTCTTTATGTTTAAACTTTAAGATAGGCGTTGACTTGATGGGTCTTTAGGTGTAGGCTTTAGGTGTTGGCTTTAGGATGGACGTTAGGAGGTGACTTTAGGAGGATACTTTAGGAGACTGTAACAGATAGGGACACAGAGAGACACTCAAGGTAACACCCAAAGACAAACCCAAGGGTCATCCCCAACCCTTAGGGGACACCTCAAGGTCAACCGAAGGTTGACTTTAGGTGATTGGCTGGGCTTTAGGTACCCCCTATGGGGGAACTTTAGGTAAGA
+
21244322/.**&&&%((%%%)++,-01257554842)))*)''((+.1002655320/-../-.-----/124557/.//20,++.10/1--.134442..-+--0447:7;4,,,,3566110/1///0221000100////3<742112466556679<:6210/0237;964542111258:632113688:4210233555J5435211012232232211122334533333322112323011121222644323222111111120---.597544455421239422010024567:8544445754458754444543224;6421345532237544311111---.33345433244467:96555111032276566633346556543311222.../4344345576697756544//0057453422338200044421225557:;766J6456856545632235443255555578867743432100127;7645:;0***-.0&%&,'+,356333242.../42322212/*005422225789:8776977742235913-.4356740.0372112)(&%
@Stanford_t7w_2_T7_No_SapI_1_Linear_9000_401
CCTAGCGATTTGTATCTACTGCATGTTACTTCATGTTGTCAATACCTGTTTTTCGTGCGACTTATCAGGCTGTCTACTTATCCGGTTGACCCCGGTGTCGATTGGGATGGCTATTCGCCGTGTCCCTCTCGATGGCTGTAAGTATCCTATAGGTTAGACTTTAAGTCAATACTCTTTTTGATAAATTTTAAATTAATCTTTTAAGTCTCTTTAAGTTGTCTCTCCTTATAGTGAGTTGTATTAATAAAGACAATGATTAAAGGTTATCACTTTATGGCTAACAACAAGGCGTCTTTAGGTCTGGTCTTTATGTAGTGTCTTTAGGTCTGGTCTTTAGGTCTGGTCTTTATGTTTAAACTTTAAGATAGGCGTTGACTTGATGGGTCTTTAGGTGTAGGCTTTAGGTGTTGGCTTTAGGATGGACGTTAGGAGGTGACTTTAGGAGGATACTTTAGGAGACTGTAACAGATAGGGACACAGAGAGACACTCAAGGTAACACCCAAAGACAAACCCAAGGGTCATCCCCAACCCTTCGGGAACCCTCAAGGTCAACCGAAGGTTGACTTTAGGTGATTGGCTGGGCTTTAGCGTACCCCCTATGGGGGAACTTTAGGTCCG
+
::868<:;;<>;:65('&(445::@@@?)'''=>==><<=;;::;=>@;;;@?@87767777:8888:;;==::9899:88889::;898:<<-*++852/,,-3696899=<;;86765667<<<?;?;9888;<=<87223////544555899:;;;?CA<;::;:;99:<?;DBD>;8879;;>A>:87:877445>@?;99:;>ACB<9889===<9J:=;=:877899:9:;;988999987767989:9998::::99:<<<<==C=<::;:;::999866876668@CA>====>>><=>G@<;::8899=?@==>=A?????>?@<::9><<<>??@AEA><::;;<=<>@A=><<;:;<<9999===@A>><<>ABACCA>>?@@@?>=98?:::CAA8557<@A/.-:666?<;;;=BA@???BBEBCCAB@CCBA@??>?9677=?@@BAB?=?>??<<=<@@???B@?JJJHDBCAB@AAA@??@ACCBHCCAAAABEFDEICDGFB210/33?=:=>=>7+%$%*3-431)'((*9/0/-87:;=<6777>==A777D?@>?@AEE@ABAEAA=<5235<>@DGB>>>@DDJGJA?62)&&&&,(
@Stanford_t7w_2_T7_No_SapI_1_Linear_9000_402
TCTTCAATAATATCCCGGGTCGGTGATGTATGGTACGTCTCCATTTGAGAACATGATGTTCCCGCTATGCATGTCGAATGAGGCGATGCCCTCAAAGAACTTGCGGATTAGTTTTAGACTTTCAACAAACTCACCATCCATCCAGTTAACTCATCATGCTCATCCGAATTGCAATCAATGATGTCGCTTGCAATCTCAGCGTATTTATAATGGGCATCATTGTTGAAACGCTCGCAATCCTTAAGTGCGTCAAGTACCACCGTATAGCATTTAGCGTGGCGCTGTACATCGTAGACGTTAGGGATACCAGGACGACCCTGATACATGCGGCAGAATGCGGTATAGGCTGCGCCTGAATCCTCTTTCTTAAAGCCCACCTTAATCACTCTGTTAGGTAGCAGCGGGTGACTATAAGCAGCCGAGAAGTGACCATTACCGAGCGTCTTTGAACCCTGCGTCAGCCGTGAGACACTTCAAGGTAGTCCACCAATCTTGATGCTCAAGTGCCTGATTTAGTTGCTGGTTAGCTCGCCATCACACGTCTCGCTGTTGACCATCTCGACCAGTAAGTCGATAAGCATACCTTGACGCTTGTCGAGACCCGCAGATTGGCAGTGCTTTGATTGCGTCGATAGCGTTCATGATGTCGGTAATGTTCATTGCATTGTGTCCTTTATGTTCGTTATGAGATAGCGTTCAGTGTGTTGGCTAGTGCCTGTTCAAGTGCGGCGAGTTTCTTGGCTTTAACCTTTTCCTTTCGTCTATGCCACGCCGCCCTCTCTTGTTCCTTGCGGCGTTCGAGGTTGTTCTCTCGCCAAGTTCTCACTATTCGCCGATTTGCAGCGTATAGTGTGCCATTGGGCATATAACCTTTCTTTAAGCCATCAGTGCGTTCTGTCATAGCCGGAACCTATCTTGTTAATCTTGCGGTTAATGCGGAGTTCACGCTTCCAGGCGTTCGATTCGTTGTTTCATTGCGAACCCATCAGGTGTACATACGGTTGCCCCGTTGGACGTGTGGATTGGCATAACGTAGTGCTTCATCATTTGCGTAGTGCCCCTTTGATGATTCCTATGATGATGCAAGCGGTAAAGTAGGAACCTACAGCTACGCCTAAAGCCTTCCCAAAGGATGCACCTACAGCTAGACCTAGAGCGGTGAGTAGACCGATAGTAAGCATATACATTACTCCTCATAAGTAAAGTGATAATCATAAAGGCCACTCGCTAGGAGCGACCTTGAGTCTATCACTCAGCAGATTCTAAAGCTATTGCCTTGTTGTTTTCGTACAGCTTCTTTGAGCTGTGCCATTGCGAGTGACCAGTTAAAGCCACAGCGCACCATGTCGCTATAGAAAAGTACAGTTTGAGCGGTCAGACCGTATTGCACGTTGGTAGTAGACATTACTCTTCATCCTCCTCGTACTCCTCGACTTCCTCCAAGTATTCATTGAGCAAGTCTTCTGCGTCTTCCCAGAGGTCAATCGTTAATTGCTCATAGATACGCGCTTGCAGGAGTGCGGATTACGTCCTTGGTGTCAGGCATCAGACCAGAGTCTTCGAACTCAAGGTCAATGCCCTCACTTGCCATTACGCTAAAGATGTCGCGAGCGTAGTAGTGCGGAACTGCATTATCGGCAGCCATGTGAATAGCATCGTGCAGGTCATCAGTGTCACGGATGTCATCATAACGGATGTTTTCTTTCAGCATTTCGTAAGCGTGGTCGAAAACGTTGTTGTAAGTCATGTTAGACATAGCCATCTTGTGTTACCTCGTGCAGTTATTAGTGAATATCATAAAGGGCACCTTGCGATACCCTTGAGTTATCCGCTAGTCATGCACTCAAGAGCTATTTACCAGATTGTTAAAGAGCGTCTTAGGGTTTCGTTAGACCGCATCACCTTTCAGTGTGGTGACTCACTGTCGTTTCATGTGGTACATCGTACCGTGTTTACTTCATGCTGTCAACCGTTTTGTTTCACCTTATGTGCCGTGGTGCGCTTAAGTCACCTAGAAGGCACTGTGCGCCCGGTTGACGCTGCTAGTGTTACCTAGCGATTTGTATCTTACTGCATGTTACTTCATGTTGTCAATACCTGTTTTTCGTGCGACTTATCAGGCTGTCTACTTATCCGGTTGACCCCCGGTGTCGATTGGGATGGCTATTCGCCGTGCTCCTCTCGATGGCTGTAAGTATCCTATAGGTTAGACTTTAAGTCAATACTCTTTTTGATAAATTTTAAATTAATCTTTTAAGTCTCTTTAAGTTGTCTCTCCTTATAGTGAGTTGTATTAATAAAGACAATGATTAAAGGTTATCACTTTATGGCTAACAACAAGGCGTTTTTAGGTCTGGTCTTTATGTAGTGTCTTTAGGTCTGGTCTTTAGGTCTGGTCTTTATGTTTAAACTTTAAGATAGGCGTTGACTTGATGGGTCTTTAGGTGTAGGCTTTAGGTGTCGGCTTTAGGATGGACGTTAGGAGGTGACTTTAGGAGGATACTTTAGGAGACTGTAACAGATAGGGACACAGAGAGACACTCAAGGTAACACCCAAAGACAAACCCAAGGGTCATCCCCCAACCCTTAGGGAACCCTCAAGGTCAACCGAAGGTTGACTTTAGGTGATTGGCTGGGCTTTAGGTACCCCCTATGGGGGAACTTTAGGTCCGG
+
'&&'$$$%&''&&%%'')-)+)))CGDHFCCDDHIIIJHJIJHJJJHJHJDJJGJHJJJFCGHFJJJGJIJJIGIDFEDHJEEJ:::;JJJJ?=<=HJJFFHFJJJIJI?==9>7.+,01464??A=<;00//222:8:*JGJJGJHHJJJGGIJJJJHIJIJE3334BHJJCFDFEEICEHEJIJJGHJHIIEEEEABBABEDCHEFEIIJJJJGJHJGJJHJJIJJGJIHIGJGIJJDBB<<;=@>0/)''*+++++AA>>?@<9911)''()0224=ADJEJGFIIHJIJHJH>==;987<7431,-*****.06:9:;AJFHHG@AEFJHHGGJGFJIJBBABGJFFCDFJJHGHJJJJIIJGFADJJDCJAFBAJ@JIJHFJJGJJJGJJIIII@>@EJJJJJIJIHJJJHCEDD@?@@IFF97752.-,,/****&&&&+)&/11HFDEFIHFHHFJFJJIHFJGEHHHFJEJFDFFJJJJGHGGJJJJIGJJJJHJIGJJJFJE@?B8222(&'&$%%%%$$#$,:??EFFBCBBHDJJJJJGGE@GI>;::<=HFIJJJIFHHJDCCGIEJHFHIFIJEJJJJJJJJ7667=BCD444422629;HIJF?>:<::>?BBBADFJJJIGJJJIIJJJJJJJJGJJJJJGIAACDGFGJJJJIGIJJJIJJJHHFJIHJJIJJGFHJEHFD::::@FJJG?BDJHJJIJJJJJGJEFCDIJIJIGJJJJF<<9+1CGEJIGJJEFFI91../.()132265644.//146*.))022+11.,)*,6FIEFJF1/./44>>ED<?AJ;8:;=@ADFFJGGJHJJJJJJIHIJEJ83+,57?CIAADBJJGJFJJJGJJGJJJJHHGFJBC=<C>CGCB?555ABBDJHJFJJGJJHGJJGDDEEHIDBBCCGEHHABDCJIGJIJGIJHJHGGIFJJHEFF>=;.,++*,ACEIEDFCIEHJGHJJJJHHIJJJFHJJJJFGECCCGIJEFDIJ?>?ACB>EF>??JJJJDHFHJFGHGHIGJJJJEJHCCCC????JJCEBCGJJEIJJJGJIJJJIJHJHFJJGJIDHJJJJJJJJJJJHFEDGEJFEIFFFIGJJJHJJGJIJE<<==CBDJHDDG;>;4CFHJGJJJDCD@@@>90+.((((A>>AAECEEHJHGBBCDJIJFEGJAFDJJIJFHEGIJB?>:2)7<CJIFEFIJJHJJJJGDGGIJJJGIGHJGJEFDB>>?@@?<<==A<.-,-**--88??889;DFJFDAD@AJIJGBAFBBAAA7C@??>95&%%&(%(')-)19>;DHDBEJHEJJFJJJHJGJHJJHJJJHGGFCBA@G???>@ABCFFIJJGJJIGE11DGIEFDFJGHHJJFJJ@A@>>=752---AEEDJHJJHJJJFGJ>>>??AA65444?==JIJJJJHJHJJFJHJJJJGJGJHEGHJIJHIJIJHJJJJGJJFJHJIJJJHFGJJGJ@;<66>>AFH:2223@BBAJJHIJJIHD<<;<;>:;@81-,,-,.//,,/;:711125566@30026@<ECIIHIJJJGJGJFFFJIJGIJFEJE9:97@BBFCIJIJJGHFDCFEJJGJGJHIHJJFJD@?65+(&&&&(37>@A???@IJHCAAAAJIJGGJJJIJIJEJHHJGJJIJIJFJDJJJJGJGJJJHJHGJJJEHJJIHJJIJJJHJIHJJFEJGHJJGJF94681JIJJHJJJGEC;;:33113/22169:BB@@@?BBBAADHIHJJFHGFGJJHIDFJJGHJJJJJEDGGJJFFGFJGHIJJEJJFJIFJJGJJJFJGJJHGGEFEEIJDHEFJJJGJEEFJJJJJJJJEIIJIEJJI@@@@DEFJIGHIJIEJJJJIJJJIGGIJJJIGI@@@?B%%%&%(('')09::<=BBDCJDJ@835+=@AJJJEJJJCECCHJGJFGDEJIIFJJJJGGGGI999:?=::;>GFDCH@<<A@)))*239EGIHFEJJJJJJJJECGAHHHE==;;;<>?>>??????>=....??====@@?>=>?<<<:3+<<==?>8779??=<<=:999==>=<9:9;??>=;;;955;<>D?<;:779:=>==<>?<=<;;::<=B<<;A@@8888:999=::;:;;;<=;<<:;<>;:::7878;;==?AA988<>=8778=<==::;<<;::9888673+))2(0./.25;=>??:87697778;:8889;<::::;>EB><;;<;;99:;@@BDJA=;:::;?C8)))5=;==::;CFA<:::=B@@C>:999<?;:;J<;<?;9989;;;:;=<;:::;:;::;::<;;<:;;;@@:974//11;::>9><<==>=<44347764+*)()((,/<?@@@?>>@GB?><>==??@@ADDB?@ABCCFBCCJEA@@@@A@A?@@IA??=>=---.222,+++**+.+)))')))*,-?@ABC?@?D@B?@@>>>>ACBCCCABBA-,,,:>?98665,**0123:>A@A@ABDFCEGEECDDEJ?:866CBECD???@F????DHDB?>?CJBAJB89DJJGEB@>??DDEBAA@CBEDGFFDAABBFEGCCCCCHC9878==BC@ABJCJ?8:<FJ@<==AB@CBDFFGJE@>>=?CACBBFCHJD???BBBBEDFEEFEGDBE@>?<9779?FE>=>>?CGA666></..0.0'%
@Stanford_t7w_2_T7_No_SapI_1_Linear_9000_403
ACAGGAGGACAATACCAGAGAAGTTTTCGCATTTATCGTGAAACGCTTTCGCGTTTTTCGTGCGCCGCTTCACTGAGTGAACATCAGACCCTTGCCGGAATCAATAGCTGGCTGAATGGTATCTTCCAGCACTTGTTGACGGAAGCCGAACTCTTTGGACCCGTAAGCCAGCGTCATGACTGAACGCTTAGTCACACTGCGAGTAACACCGTAAGCCAGCCATTGACCAGCCAGTGCCTTAGTGCCCAGCTTGACTTTCTCAGAGATTTCACCAGTGTTCTCATCGGTCACGGTAACTACTTCGTTATCGGTCCCATTGATTGCGTCTGCTTGTAGAATCTCGTTGACTTTCTTAGCAACAATCCCGTAGATGTCCTGAACGGTTTCACTAGGAAGCAAGTTAACCGCGCGACCACCTACCTCATCTCGGAGCATCGCGGAGAAGTGCTGATGCAGAGCAAGACCCGTCAAAGACGCCAGCGGAAGGGAGCAGTTATAGCTCAGGCCGTGGTGCTGTACCCCAGCGTACTCAAAGCAGAACGCAAGGAAGCAGAACGGAGAATCTTGCTCAGCCCACCAAGTGTTCTCCAGTGGAGACTTAGCGCAAGCCATGATGTTCTCGTGGTTTTCCTCAATGAACTTGATGCGCTCAGGGAACGGAACCTTATCGACACCCGCACAGTTTGCACCAGTGGATTTTCAGCCAGTAGTAACCTTCCTTACCGATTGGTTTACCTTTCGCCAGCGTAAGCAGTCCTTTGGTCATATCGTTACCTTGCGGGTTGAACATTGACACAGCGTAAACACGACCGCGCCAGTCCATGTTGTAAGGGAACCAGATGGCCTTATGACCAAACTTATTGGCTTGCTCAAGCATGAACTCAAGGCTGATACGGCGAGACTAGAGCCTTGTCCTTGCGGTACACAGCAGCGGCAGCACGTTTCCACGCGGTGAGAGCCTCAGGATTCATGTCGATGTCTTCCGGTTTCATCGGGAGTTCTTCACGCTCAATCGCAGGGATGTCCTCGACCGGACAATGCTTCCACTTGGTGATTACGTTGGCGACCGCTAGGACTTTCTTGTTGATTTCCATGCGGTGTTTTGCGCAATGTTAATCGCTTTGTACACCTCAGGCATGTAAACGTCTTCAGTAGCGCATCAGTGCTTTCTTACTGTAGTACGCACCAGCGCCAGAGGACGACGACCGTTAGCCCAATAGCCACCACCAGTAATGCCAGTCCACGGCTTAGGAGGAACTACGCAAGGTTGGAACATGGGAGGAGATGCCAGCCAGCGCACCTGCACGGGTTGCGATAGCCTCAGCGTATTCAGGTGCGAGTTCGATAGTCTCAGAGTCTTGACCTACTACGCCAGCATTTTGGCGGTGTAAGCTAACCATTCCGGTTGACTCAATGAGCATCTCGATGCAGCGTACTCCTACATGAATAGAGTCTTCCTTATGCCACGAAGACCACGCCTCGCCACCGAGTAGACCCTTAGAGAGCATGTCAGCCTCGACAACTTGCATAAATGTCTTCTTGTAGACGTGCCCTACGCGCTTGTTGAGTTGTTCCTCAACGTTTTTTCTTGAAGTGCTTAGCTTCAAGGTCACGGATACGACCGAAGCGAGCCTCGTCCTCAATGGCCCGACCGATTGCGCTTGCTACAGCCTGAACGGTTGTATTGTCAGCACTGGTTAGGCAAGCCAGAGTGGTCTTAATGGTGATGTACGCTACGGCTTCCGGCTTGATTTCTTGCAGGAACTGGAAGGCTGTCGGGCGCTTGCCGCGCTTAGCTTTCACTTCCTCAAACCAGTCGTTGATGCGTGCAATCATCTTAGGGAGTAGGGTAGTGATGAGAGGCTTGGCGGCAGCGTTATCCGCAACCTCACCAGCTTTAAGTTGACGCTCAAAACATCTTGCGGAAGCGTGCTTCACCCATCTCGTAAGACTCATGCTCAAGGGCCAACTGTTCGCGAGCTAAACGCTCACCGTAATGGTCAGCCAGAGTGTTGAACGGGATAGCAGCCAGTTCGATGTCAGAGAAGTCGTTCTTAGCGATGTTAATCGTGTTGATTTAGTGCCTCTTCCAGTTAGTAAATCGTACCTATTCGCCACCCGCAGATGACCTGTAAGATAAGACTATCAGCCCATTAACATTGCGTCAAGTTGCTTATCAATGTTGAGCGTAAGACCATTAGCGATAGCCATCCGGTCAGCATTACGCCAGTGCAGCGCGATTCGTTCCTCAAGCGCCTTAAAGTCCCCAGAGAACATGTTGACCCAGAGCATAGCGTTATTGGTTCTTCCTAGTACATCTACAGCTACCTCATGGTTACGCCGTTCTTGACGTTCAGCCCATCGCCACGCAGCAAGCATTCTTTCGCGCTTAGCTTTGTGTGCTTTACGTGCCTTGCGGTTGCGACGTTTGAATCTGCGTGCCTCTAAGCGCCCCTCGTGACGTTCTTTACGGGCTTTAGCGCGGTCAATTTCTTTCTGTCGTGCGACTTCCTCGACTTCCTTGATGAGTTCCTCAGGGTCGATGCTGAATGCGCCACCGCTTTTCTTCTGCGAGAATGATACCGGGTCGGTGATATGGTACGTCTCCATTTGAGAACATGATGTTCCCGCTATGCATGTCGAATGAGGCGATGCCCTCAAAGAACTTGCGGATTAGTACAAGTTTCAACAAACTCACCATCCCATCCAGTTAACTCATCATGCTCATCCGAATTGCAATCAATGATGTCGCTTGCAATCTCAGCGTATTTATAATGGGCATCATTGTTGAAACGCTCGCAATCCTTAAGTGCGTCAAGTACCACCGTATAGCATCCAGCGTGGCGCTGTACATCGTAGACGTTAGGGATACCAGGACGACCCTGATACATGCGGCAGAATGCGGTATGGCTGCGCCTGAATCCTCTTTCTTAAAGCCCACCTTAATCACTCTGTTAGGTACACGAGCGGGTGACTATAAGCAGCCGAGAATCGTCATTACCGAGCATCTGAACCCTGCGTCAGCCGTGAGACGCTTCAAGGTAGTCCACCAATCTTGATGCTCAAGTGCCTGATTTAGTTCGGTTAGCTCGCCATCACACGTCTCGCTGTTGACCATCTCGACCAGTAAGTCGATAAGCATACCTTGACGCTTGTCAAGTTCACAGATTGGCAGTGCTTTGATTGCGTCGATAGCGTTCATGATGTCGGTAATGTTCATTGCATTGTGTCCTTTATGTTCGTTATGAGATAGCGTTCAGTGTGTTGGCTAGTGCCTGTTCAAGTGCGGCGAGTTTCTTGGCTTTAACCTTTTCCTTTCGTCTATGCCACGCCGCCCTCTCTTGTTCCTTGCAAGCGGCTGTTCTCTCGCCAAGTTCTCACTATTCGCCGATTTGCAGCGTATAGTGTGCCATTGGGCATATAACCTTTCTTAGCCATCAGTGCGTTCTGTCATAGCCGGAACCTATCTTGTTAATCTTGCGGTTAATGCGGAGTTCACGCTTAAGGCGTTCGATTCGTTGTTTCATTGCGAACCCATCAGGTGTACATACGGTTGCCCCGTTGGACGTGTGGATTGGCATAACGTAGTGCTTCATCATTTGCGTAGTGCCCCTTTGATGATTCCTATGATGATGCAAGCGGTAAAGTAGGAACCTACAGCTACACCTAAAGCCTTCCCAAAGGATGCACCTACAGCTAGACCTAGAGCGGTGAGTAGACCGATAGTAAGCATATACATTACTCCCTCATAAGTAAAGTGATAATCATAAAGGCCACTCGCTAGGAGCGACCTTGAGTCTATCACTCAGCAGATTCTAAAGCTATTGCCTTGTTGTTTTCGTACAGTTCTTTGAGCTGTGCCATTGCGAGTGACCAGTTAAAGCCACAGCGCACCATGTCGCTATAGAAAAGTACAGTTTGAGCGGTCAGACCGTATTGCACGTTGGTAGTAGACATTACTCTTCATCCTCCTCGTACTCCTCGACTTCCTCCAAGTATTCATTGAGCAAGTCTTCTGCGTCTTCCCAGAGGTCAATCGTTAATTGCTCATAGATACGCGCTTGCAGGATGCGGATTACGTCCTTGGTGTACAGGCATCAGACCAGAGTCTTCGAACTCAAGGTCAATGCCCTCACTTGCCATTACGCTAAAGATGTCAGCGTAGTAGTGCGGAACTGCATTATCGGCAGCCATGTGAATAGCATCGTGCAGGTCATCAGTGTCACGGATGTCATCATAACGGATGTTTTTCTTCAGCATTTCGTAAGCGTGGTCGAAAACGTTGTTGTAAGTCATGTTAGACATAGCCATCTTGTGTTACCTCGTGCAGTTATTAGTGAATATCATAAAGGGCACCTTGCGATACCCTTGAGTTATCCGCTAGTCATGCACTCAAGAGCTATTTACCAGATTGTTAAAGAGCGTCTTAGGTCAGGTTTCGTTAGACCGCATCACCTTTCAGTGTGGTGACTCACTGTCGTTTCATGTGGTACATCGTACCGTGTTTACTTCATGTTGTCAACCGTTTTGTTTCACCTTATGTGCCGTGGTGCGCTTAAGTCACCTAGAAGGCACTGTGCGCCCGGTTGACGCTGCTAGTGTTACCTAGCGATTTGTATCTTACTGCATGTTACTCATATTGAATACCTGTTTTTTCGTGCGACTTATCAGGCTGTCTACTTATCCGGTTGACCCCGGTGTCGATTGGGATGGCTATTCGCAGTTGTCCCTCTCGATGGCTGTAAGTATATTATAGGTTAGACTTTAAGTCAATACTCTTTTCATAAATTTTAAATTAATCTTTTAAGTCTCTTTAAGTTGTCTCTCCTTATAGTGAGTTGTATTAATAAAGACAATGATTAAAGGTTATCACTTTATGGCTAACAACAAGGCGTCTTTAGGTCTGGTCTTTATGTAGTGTCTTTAGGTCTGGTCTTTAGGTCTGGTCTTTATGTTTAAACTTTAAGATAGGCGTTGACTGATGGGTCTTTAGGTGTAGGCTTTAGGTGTTGGCTTTAGGATGGACGTTAGGAGGTGACTTTAGGAGGATACTTTAGGAGACTGTAACAGATAGGGACACAGAGAGACACTCAAGGTAACACCCAAAGACAAACCCAAGGGTCATCCCCAACCCTTAGGGAACCCTCAAGGTCAACCGAAGGTTGACTTTAGGTGATTGGCTGGGCTTTAGGTACCCCCTATCGGGGAACTTTAGGTCCGAT
+
::9;ACEF@D544,-*(+34<JGGFIJE>@HFJGIJJJJJIJJJFJE,,,,=CJGGJI?>>>BDD>.+)**8?@@?@ADJIJIFHEHJJGJJHDFIEFBJCDFGJFFJIJJGJJJHJJJJJGJJJJJJHIJJJJJJIFHJIDJHFGA<993333@=7CDEGJBJJJJJJHJIGJJJJJJJHJFJJJJFJHJJJCAEJBABJJJJJJJGGJEEGCJGJEFJJFJJJJJJJGJHJJIJJJGA.5557HIEDBCFEEJAJ:9:4-.JJJJJJHDEGDJJABA@BFDGHJJJGJIJHGJJIJIJJJJJJJJHJJJJIGJB><-.//:::::<>81+'(-'&*&',,,,43::9;0321(029<==?==>;76,,,-6FGFGGCHJJJGJJJABFEDEIIGJFJJJJGJJGFGJJJEJJ===>FD>===AEHJHFJJJCCBBD:6568662236)'-+,''''+844:45;43&&&&)*''-78=?JHCIJIJJJJJFJJDDCCBCJJHJGJJJJJJJJJJDIFJJCCJIJJHJJJFJJJJHJFJJFFJGJFGGJHJEEHJDECHEA?@JGDJEGIJJJJHJJJGJJJJJJJJJJGJGIFIJJIHBEGIIIJIJIJGJJJFJI<>648>JJHJJJF>99FECCBCIJJJJJHIJIF@;<<FJJGGFHIJJJBHGJGHJHJJJJIJJJGJJHFJHD>;;=>><544568<>?DCB<>BFFHJEFHDJJJJJIGJJGJJIHGJHJJJIHJJJGHJGCDDBBFCDJHJGJEJJJHJ<;<<JJJJJHHHGJJJJHJJJGJIEJFJJIJHIJFJJJGJJJJJGJJJJJJJJJJJGJJHIIJFGJHADGFIGEFJJIJCF++*')069CGDEGDCEGJJJHJGEGJGJJJIJJJJJJIJJFHJJ<778987752%$$&,,/20155AH@@CBDIFJJJGHFCFCJJHJGJJJJHIJJGHEC117@??BDA?9/0;CHGJJFDFHIFGEJJJJJEGGJIJGJGJJJJJJJJIJJJGHJJJJJ9998****33GJJJHGJIFHCDHEGJJDJEC@D9823898<E7777BBGIGDJIJHIHJJJHJJJJJH@AJD?CB;333BDF=@JFEFFJJJJJJJIJJJJJJGJIJFECDCGEC>;)(((40))*BBAEGIJJ6556?-+)),BCHFDI6556GFIJJ@?<''''7000/078....88000/9AGGHJ6666@@CGJIJJJJJJJGIJJJFJJFJJJJGGJJGJJJJJGFJHJJJJJICD:FEIEC@>;;;@DJEJG1+):8641144C701FGGFIFJJJGGJEFEEF?FJEB44>9FGEIJIGIJJJHJHIHFGEGFGDGDE=<<<CJDEFDJGJAA?>A?@A??C6CJEHJGJDFCDJJJJJJJJJJJJ?>>=B;<BCC@@CJBAB:866897999=>DEAABCJJGFGGIJGGJJJIGJIHJGHCGEDDJHGGBBGJFFJJJJHFEFDJGFIIJIIJGGGIJIII@?@AJJJFEF99===?@1..15J9=?BFFD?@??J=::;=70111=>C666::0&%'&+11555ACFJJJJGJJJJIJJFJHGI/...6689798DABD666;=IF><=>GEJJJHFIFJGJIJIJJJJJEC.,+++)$$%78>?;JJCDECDGFGHJJFEGF::;;FJJFG0000>=:;;;9;425<=ABHHJIJHFEJJJIFJEJ?;=FJIJFHJJJHJJJFEIJJJHIJJGJJJJ::9---DJJJIGHJIJDFECFFGJGBJBJJJIJJJJJJJJHJJHEJGIJJIGJJJJJDAA?@:::9776122/596;;770+ADHEJJFFFJJJIJIJJJJJJGJIJGJHJ2223JDGGJ776JJIFFHGJFJJIIJJDDDJJJJJ>>>AFHJFCCAC5,0235C8889FDCJJGJGIJD?@GFHJHJGEE852.5733224--..5@F?>>@@><99;GGJJJHJJIIJJJJHDCCDFJ<<;:9EAJJJGEHJIGFEG9998578JFJJGJJJJJGJFJJJCDCCIJJJJIJJJGGG?:99:G@;;???GCIGJJJJJIJJEGEJJIHJGJJJJJIHJJJJHJHEDGGA>=;;<****732312/./0-((?JHJJFJHCBB.,,-../((('(+079>AAGGJJJJHGHJHGJFFJG><<86655GHHEIECDJGJJDHCBBBC8888?:988A@HJDDEIJJ@??A<;9:=A?=<>@@GGHGHJIJJJJJJJJGJJJJJGJECBEJGJJJJJJJJJFCIA1002078?CBJJIGEDJACHEICIFDEJEJJIJJJJJIJJJFJJGFGGIFJJJGHJJGJ@B@10980@?((((===:888;;;<FGHJJJEJJGHJJJGJGIGJFJHJJHEC6666BGEEJFJHJIGGGJJJIIJJJJJJJJJHJJJJJGJJGFEHGJJJ::;>...@DJIJJHFIJGJFGABCCJEFJIJJEEEF>===JI0000>BDFFJHGJCEJJGHJJFJJJFC2239..8.>BJHJEJJJJJJJJJJIJFHGJHJJJDFGEJJJJ=:;<@@<<DCDCHCEEEJ3GFCEDJJJJGJFCJJD;;DFD>==--,*,++)))7867BEECEJJIJJJ>=0-/:13000,-,+,+,/+++,,+))++/,'./DAAGJGHJIJHJJJEJIJJJJJHJJJGJJJIEJDE:::;D<54.**+87923<;=45331*&&&'11234;;<?C::::FF@ABDDDCFBGJJFJJJDJIJJJIJJJJJJJJGJJGGHGJJGBEACIIJJJJHFJJCDEFE<<<<HJDJJJIFHJFJEDDC>>?@JFJJFJEDJFJJIHJJHJJJGGDIEEJBJJJJJHJJJHJJIGJJJIFIGJIJIJHJFHJEJHHJIJFJJGJJJGJJJJIIJDGG@BABJIB@@=HJHJJJEJGJFJJGHJJJIIIJIJJJHEGFFB94'%%(.-(()7=>>;<JJJIHGJJJIIJHJJGJJIFJJIJIJJJJJJJJB?875/)'&&&(03DFJJJJJGIHFG>===@<601*(&&$$%&'(21244@A;7..BCIEDED==((()=('')*+.++++:9<BDJGGCCCJJJDDFDJJJGJJJJGJGJJJJJJGJJJJJIIIIHJGHJHGJHIGFGJJEFFJ==JGGJIIFGJGJFJJJGF))))JJGJGJJJ?==>;;;=FEJDDECAAJJIJJIIJHB@DJ;///.1/0.89FFECCB75*)**&%$$'')*++++>D?GJIHJJHCDCDJJJJJJCBBAJJJFIEJIJHJJJJIFGGJJJGEJJ;;<>JJIJIJB57633JJ.+++4DCDJIHGJHHH????GJIGFHGJJJHEGHA;;FJHJJIJCBJJJJ<<IJ5330--39;JEJ>>?>DBB>AJJ30'<;212,))$#####$$$%&&(&'()/448782&,*+:;<FIJHJJFEIJJEJFFFJJFJEEFFJGFJJJJDGJJJJJJJJJ??G3../*))/./1678:EFHJGJGEIHGJHDJGIJJJJJIJIJJIJJJGHHJJJJGJJJJJGJIHJGJJGJJJIJJEEDGGJJJJJFJIFIJJIEGJJJJFGJJGGJJJJHJHGGFGEIJJHJJJJGJIIJ=CA<<<;DGJDEFJJJJJJHJJIJJJFIHJJJGCDCBJJGJJFJJJJJ99889=;;=>IAHFJJJJJJFJJHGGIJJIIJJJJFIEDFFDJCBCEJIJJIJIGIJJJIJGJFHJGJHJFA>8356FIJJIJJGCEHEIJFE@<=>AB::>@ACEEBBAC9..9<AEIG66?>=@@JJJJJEJJHGJECB>DEEGJGHJJJIFJJJ<<;<JGJIJJIJGJJJJGFJJGHIGIJJJJHF>=?IGJFGF2222;;;;>/0-+66:JJJJHGJJJJJJJJHHIJJJIJJHJHHHHJFJJEDDHJHF>5230122>>=DCGFJHJJJIGJIGGJFJJJGFJJJJJFJJJJJJJE++FGJJJHGFJGJJIHEDJJGJEGJJGGJGIHJJHJIIJIJJJJGJJGFJJJJEJFDJEFFIJIGJJJHFGGJJGEFHJHHJJJHJJGEGJJJJFGJIHEJHFHGJEIECHIDGFEHIBG75FHJGGJCBCCGGJJJGJJJJFFGHEHDFJJJD@@@B<<<<EJJFHJHCDDJDDDDEDCAH:;&&%%)*=A><<<?EEGJGDIJJIEBCIFJJGJJGJJGHJFICC,)(((.ACBCHJFJJHJIJIJEJJ>>>>FE;;;:<CBEGGJJDJJJBBB@GFIFJGIJIJFJGJJGHHJJJJJCDFDJJJJJJJJJGJHJIGJGHJGJJHJHCCBD1EJGJIIEBJFA67:-JGJJJCC9888>AA?>0///)'')32+**)*))00235655000/0249@7777HJJJJJJJGJJJHJIJJJJFHJJGHIIIJJJFJJGIJJJJIJGIJGHGJJFJHDGEDE><+)))67.?BJEIJHIIJIJIJJHHGDGJGHJJJIJJHJJJJJJHFJCCGGGJFDEEJHJDDJJJIHJJJGF?CE:::<<CEDJJJJHJJHCA??BJJJJJJJFIJHJIJIIGJJGJJGJIGJJJHJIJGJJJFFEJJHFBEEBFEFJGJJIFJHDFD96669JJJJIJJJCEFIJGJIHFGJJJFFA:78;;?8888@>>?BJJGJIJJED5442.0.3...)(()BDC?@AEECCIF==JJJHJJCC))))))/...00222***&&%$$$#$$%2888321138<:;;=CDBAABAJHIJJJHDHGGIFFE?EEFDGJDEEJJFHFFBBJJ;99:<;7985556555)))&'&&%(+-95=E>=@HIJJHEJ=769((((-,,2-./7<====>72<978///1850/.10)(((4>CFDIGFJEJFDH;:::?899EFGJJEIABBEEJJDFJJJ<90,/>?BDGJEJFIIDEDFHJHGFFEHIIJEEJCIEDFDFFJH998:DCJJGFHEFFEGJDBACB@>+(*,)48CEGDFJEFEEJJJD88;<BBBA3222FJIJJJGEJFGIJJIJJHJBEEJHDEDDJGJEEECE@@JDDCADD??><<10'*:9:9AD@CJCIGHJFFDDFEJHJJIJJFJHFFFJGGJIJFJDC???BDFGIGFGJEJFF<677CEA><433560;;DEDEEGJEGJ@=::7444/@?=J::JJJJJDF@@=>FJD=;;;7777DEIJGIEFHJGJGHJJGJJIBCCJGJJF=E>(((2)A?CHFBCBBJJH>>;ECCBCGFGEEJDGJ@?@HGIIJJHJFCCGGFJF66665@@AEAA>@(''*/***/0200//..-*&
@Stanford_t7w_2_T7_No_SapI_1_Linear_9000_404
TCCACACGCAAGCACACACTGCCGCTAAGTAACAAGCGCCAACTACTACTAGTGCTACTTGAGGGTATACCGCAAGAATATACGCAAGCGTCAGGATAGCTGCCAAAGCCGCAAGGAATTTACCAACCTTCTTAAACATAAATCTTGCTCCTTATAACGCAGGAAAGGCCCACCGAAGGTGAGCCAGTGTGATTACGTTCTTCTTGAGGGTTGTCCTCGGTGCCACGGAACATTACGAACGATGGGTGCCGGCCGTCGGTGTTTCCTCCATGTAGCTAATTTGACACGCCCAGCCATAGTAAGGGTTAATAGTACAAGCATCGTTGTCGCCAATACCGTATGGGCTAAAGAATCCCCATTGACTTAGGGTGGCCTCTTTACTGTCTCAGTGAACTCATCCATTAAGGCGCGAGATATTCGTGGCGTTAACTAAACGACCACTCTCAAGAAGCACCTCAAAACCGATCACTTTACCTTCATTAGCCAGACCTTTTGTACCCCATACCAGACCCTGAATGATACCGTCAGCTTCGTTCTCAGGTTTCATTTTCCACCCCAGATTTCTTACCGCGCTTATAGATACACATCGGGTCTTTCACAATGAGACCCTCATGGCCTTCTGCTCGCTTCTGCTCGTACAGTTGCTGTAGTTCTACCATATCGTAGACCTCGTAAGATTCGGCTGCCATTCGATTTCAGGGAAGTATTCCTGTAGCAGAGGCAGCATGTGCTTAACGTGTTCCTGCATGAGCAACGTCATGACATCACAGTCTTCTCCAGACTCCACGATGTGCGGCGGAGGATCGCGTACAGTTTTATGTGAAGGTGTCCAGTGTGCAGCTTAAAGGGAACTTTATCTTTCTTACGGATTGGTTCAACGAATAACTCTTCATGGAACTCTTGGTTCTTCGTGTCAGTCCATTTGGTACGCAGTAGGCCGGACCCTGTGTTTAAAGTCTACGCCCTTGACCATGAGTTCCCCATCAAGCATAAAGCCATCTTTGTAGAAGCAACGGTCATCGTTCAGTAGACGCTTCCAGCGAACATCAAACCCGTTTAAGTGCTCCAGTGCCGGAATCGTTGTCGATTGCGCCAGGAGAGAGCCAGTAACTGTTAGCAGTATTGTCTACGCAGATGTTCCCGCGTACACCATCGTACTTGATTTCAGCGATAAGATACCCAGCGTTATCCAGAGCCTTCTTAATGGCAGACTATTCACAAAGCACCGGCTTTAAACAGGTTGG
+
68EDFDJ>>??JJJIJJJEAAJJJJJJJHGJJJJJJJ;J/.,--B7777GJHJJJJHHGJJHHJJJJJJJJGEDBFJJJJJJHIHJIJJGHGEGGJJJJHJJJJIJGIJJJJJJHJJJGJJFGF2223<B::;*'+0,/((+*,00)(((+,0--))()+('&%&'',-.,*145@CJJHJJJJJIEFEJJ??=91''('3,&':37AJJJJJHEGJJGJIFJJJJCJIDC>>>:;2123///0623./.(%%+)))%%%././32-+-,/785456<=HJJJJJ@@??AGJJIEBA+*(),14;0000?8667<=>FGDJJ8889E=::93444995643+*++3,+++,+*&&*,,;=<>CAB@ADJJJFJHG?=>B@AECFFCBCHJJGGJJJJJFJIJJJGFFE>J1.*,,3:411:DGJGJJDE<===EJDCBDH>>==;7>AGGHGFDFDD?@GJJ>/---22225//+--+48533333?AB@8BB@9865110/0/04+,>?AJJEHJIJJFEGF887)&&&1-/4312377758>83221200,+%%%''')1;6553EGEFHEHFEJEDGGGJJIEEBABDHFCDCBHIEDDCJDDEFFHGJJFJJEDJFJIJGC8888DEIBA****0009::;JJJJIGJJFGJHJFIJGBC@BB>77446<>><<9)&%$&*+,,/21147:72002>FEHC@@C@IJIJGJJJGJJIHGEEFJJB----5DFHFHJJFHEHJJH=>>>DDC77547...-5300.00))('(&'++0440045/,-<@;6(''(+*,,,-,**+5562112GJFDCFJIGJJJIHJJJIHGDHEFDDJFDDJHJDGJJJEJDA;;=;7<>5F?>==I:;;;E888>@@@JFEJIJJJJJJJGJJIJJJFGFEH???@JGJ;;:;@<:9957?A897722211110.---0.+12<J>65BEFF==99<<<BJJBCIJHJJJJJJEJIJJJHJGGEFGIFJJJJEJJJJJGG>=AF:CJJJCBD@BA+)))-*''&''(0222::99JHEGHJHIGFHJHCCCGEFGGJJJJIIBB@?@=:;<?:0.--)&$$$%(((((*'&'',3JJHCBBBAAJJEJC977<>?DBAAAEGFFGJJEJHJDEF=;4,778JDEBEFJJHJJFEHJIJHIJGIFCAB@:31..1:8/:9<>@::996?><:;;9334..D?=<2++++*'&$%%&'-./002119<@G<;;:-,,-3,(
@Stanford_t7w_2_T7_No_SapI_1_Linear_9000_405
ACGATGTACAGCGCCACGCTGGATGCTATACGGTGGTACTTGACGCACTTAAGGATTGCGAGCGTTTCAACAATGATGCCCATTATAAATACGCTGAGATTGCAAGCGACATCATTGATTGCAATTCGGATGAGCATGATGAGTTAACTGGATGGGATGGTGAGTTTGTTGAAACTTGTAAACTAATCCGCAAGTTCTTTGAGGGCATCGCCTCATTCGACATGCATAGCGGGAACATCATGTTCTCAAATGGAGACGTACCATACATCACCGACCCGGTATCATTCTCGCAGAAGAAAGACGGTGGCGCATTCAGCATCGACCCTGAGGAACTCATCAAGGAAGTCGAGGAAGTCGCACAACAAGAAAGAAATTGACCCCGCCGTTAAGGCCCGTAAAGAACGTCACGAGGGGCGCTTAGAGGCACGCAGATTCAAACGTCGCAACCGCAAGGCACGTAAAGCACACAAAGCTAAGCGCGAAAGAATGCTTGCTGCGTGGCGATGGGCTGAACGTCAAGAACGGCGTAACCATGAGGTAGCTGTAGATGTACTAGGAAGAACCAATAACGCTATGCTCTGGGTCAACATGTTCTCTGGGGACTTTAAGGCGCTTGAGGAACGAATCGCGCTGCACTGGCGTGA
+
=JFJIIJFJFHJGFIIJIJJJJJJIJIIEJJHGHDEGDCC?:?DEJDCFGIJGJJHEIDCBHJJJJJEEGDFIJJIJJJHGGFJHJJJJJJJJHJJC?==JJFJJIJJHJJJJHJJJJFJJEJJJJHGIJJJJJJJIJJJHJJJJJHJJEJJJHJIJJJIFJGJIJJIGGEFIJJFEDD==?>EBCIEIFJHJJJJJJJJGEGHJJJJI====FJEJFJFJJJJJJHJGJBABAJFJJJJJJJEIJJ@?>>?@>BA>8856776&&&&**,+&(((>:EFFJJJHJFGCAABJGJIIJIEJJIFH000/:78D?BEEEFC?A?BGGBBEJGJGJ@===?JGGIJJJHJJIJJJJFHFD??&&&&8((<99>ABFE54442**.)&&&%'00/-*''*+/;;;60001?112=EJGDDCCEHGJGB>>>>IA4;<=@BHJJJHJGJHIJJJHFFIJHJHJGJIJJHJJJJJJJJJ@==;=A'''*9CA;:::<<?JDGHJHIJHGJ;::;GGJHJHJJJJJJIIIHHJJEJFJJJIGJIJJJJIFJ><<>GGDBA??@AEIGJDFHJFJJFJFJJHJJJJJGGJJJHJIHGJGJDIJBFGEJC>>?F>GJJFJFJECEJJJJIEHEJIJJHJJJJ??=,+++,&&
@Stanford_t7w_2_T7_No_SapI_1_Linear_9000_406
TAAATTGTGTTCAGGATGCGGATTACGTCCTTGGTGTCAGGCATCAGACCAGAGTCTTCGAACTCAAGGTCAATGCCCTCACTTGCCATTACGCTAAAGATGTCAGCGTAGTAGTGCGGAACTGCATTATCGGCAGCCATGTGAATAGCATCGTGCAGGTAATCGAGGTTCACGGATGTCATCATAACGGATGTTTTTTTTCAGCATTTCGTAAGCGTGGTCGAAAACGTTGTTGTAAGTCATGTTAGACATAGCCATCTTGTGTTACCTCGTGCAGTTATTAGTGAATATCATAAAGGAGATTGCGATACCCCTTGAGTTTTATCCACTAGTTATCACTCAAGAGCTATTTACCAGATTGTTAAAGAGCGTCTTAGGTCAGGTTTCGTTAGACCGCATCACCTTTCAGTGTGGTGACTCACTGTCGTTTCATGTGGTACATCGTACCGTGTTTACTTCATGTTGTCAACCGTTTTGTTTCACCTTATGTGCCGTGGTGCGCTTAAGTCACCTAGAAGGCACTGTGCGCCCGGTTGACGCTGCTAGTGTTACCTAGCGATTTGTATCTTACTGCATGTTACTTCATGTTGTCAATACCTGTTTTTCGTGCAACTATCAGGCTGTCTACTTATCCGGTTGACCCCGGTGTCGATTGGGATGGCTATTCGCCGTGTCCCTCTCGATGGCTGTAAGTATCCTATAGGTTAGACTTTAAGTCAATACTCTTTTTGATAAATTTTAAATTAATCTTTTAAGTCTCTTTAAGTTGTCTCTCCTTATAGTGAGTTGTATAAATAAAGCAATGATTAAAGGTTATCACTTTATGGCTAACAACAAGGCGTCTTTAGGTCTGGTCTTTATGTAGTGTCTTTAGGTCTGGTCTTTAGGTCTGGTCTTTATGTTTAAACTTTAAGATAGGCGTTGACTTGATGGGTCTTTAGGTGTAGGCTTTAGGTGTTGGCTTTAGGATGGACGTTAGGAGGTGACTTTAGGAGGATACTTTAGGAGACTGTAACAGATAGGGACACAGAGAGACACTCAAGGTAACACCCAAAGACAAACCCAAGGGTCATCCCCAACCCTTAGGGAACCCTCAAGGTCAACCGAAGGTTGACTTTAGGTGATTGGCTGGGCTTTAGGTACCCCCTATGGGGGAACTTTAGTCCA
+
.,*((&$$$%&$$%+**,-,+,-.,+12458?8DIJJDAABAGE81113A8BGECGGEC?@@EJHHGGIIA???AEDGFC@DHEBJIJJJJHHJIJJJJJGHJJDCCAC<<<2223=IJFGHDHJ?=>>FJJJIJHJJJJJJJJJJGJJHG@>>?JIEED'&&$&%$%&'/3<BDDHJHIJIJJIJJJJJJJGEAA4?@>@@DEJGHGIJJJJJGJJFJCJJE9=@GGDHFDHEJFEFFEJCJ@?>=ABBDJAACBJJJJJGJJIJJJJGGGGIFHIJJGHIDCECEJJJFIFD+**,1)&$$$%&&&&&'&&&&'**)*'))*/.-&%%&&&(%%%'())*13AEFJFEGJGJJGHEEE=CB:@JHHG@<:99:<AACIGJHFEGHDHG:99;@89---,,,,>3);<DHJ8667B?<7000.0+'''+'''*++,>?DDCBBBCJCCCFJGJB?=4334:JJF888FJCBBCDJJJJJICGF3300013422113554222221112336333122234543111--./120120/,,-/765333111144431...05631//02444463221211235443122243210015755486(''(0*))))&&''(,4522112110/0/..-.00235910014/,,+-004421234200/,-,,..14357482.-..3555200/1/...01/.//1110///0+(21124430//137<==6100/0226975243122+*+/:732122395;231023232282346310/01211122*)''+(+,-.--.22000/111100012235594321322111111012/--.069753222453223932100002345697433346543458743445543223;543234431000633210001/...144345333244445875333/0/034476433423347667664533340...04454333465475655444/...454334312262000344212145579:6436745464432331101344676743332433566678540//09<96457:5333554356876565221251.--/533225542011654222478997765543310/0286410048;;3/.016*('''&
@Stanford_t7w_2_T7_No_SapI_1_Linear_9000_407
CCAGCTTAAGTTGACGCTCAAACATCTTGCGGAAGCGTGCTTCACCCATCTCGTAAGACTCATGCTCAAGGGCCAACTGTTCGCGAGCTAAACGCTCACCGTAATGGTCAGCCAGAGTGTTGAACGGGATAGCAGCCAGTTCGATGTCAGAGAAGTCGTTCTTAGCGATGTTAATCGTGTTCATTTAGTGCCTCTTCCAGTTAGTAAATAGTACCTATTCAGGCCACCCGCAGATGACCTGTAAGATAAGACTATCAGCCCATTAACATTGCGTCAAGTTGCTTATCAATGTTGAGCGTAAGACCATTAGCGATAGCCATCCGGTCAGCATTACGCGAGTGCAGCGCGATTCGTTCCTCAAGCGCCTTAAAGTCCCCAGAGAACATGTTGACCCCAGAGCATAGCGTTATTGGTTCTTCCTAGTACATCTACAGCTACCTCATGGTTACGCCGTTCTTGACGTTCAGCCCATCGCCACGCAGCAAGCATTCTTTCGCGCTTAGCTTTGTGTGCTTTACGTGCCTTGCGGTTCCGAACGTTGAATCTGCGTGCCTCTAAGGCGCCTCGTGACGTTCTTCCGGGCCCTAGCGCGGTCGATTTCTTTCTGTCGTGCGACTTCCTCGACTTCCTTGATGAGTTCCTCAGGGTCGATGCTGAATGCGCCACCGTCTTTCTTCTGCGAGAATGATACCGGGTCGGTGATGTATGGTACGTCTCCATTTGAGAACATGATGTTCCCGCTATGCATGTCGAATGAGGCGATGCCCTCAAAGAACTTGCGGATTAGTTTACAAGTTTCAACAAACTCACCATCCCATCCAGTTAACTCATCATGCTCATCCGAATTGCAATCAATGATGTCGCTTGCAATCTCAGCGTATTTATAATGGGCATCATTGTTGAAACGCTCGCAATCCTTAAGTGCGTCAAGTACCACCGTATAGCATCCAGCGTGGCGCTGTACATCGTAGACGTTAGGGATACCAGGACGACCCTGATACATGCGGCAGAATGCGGTATAGGCTGCGCCTGAATCCTCTTTCTTAAAGCCCACCTTAATCACTCTGTTAGGTAGCAGCGGGTGACTATAAGCAGCCGAGAAGTGACCATTACCGAGCATCTTGAACCCTGCGTCAGCCGTGAGACACTTCAAGGTAGTCCACCAATCTTGATGCTCAAGTGCCTGATTTAGTTCGGTTAGCTCGCCATCACACGTCTCGCTGTTGACCATCTCGACCAGTAAGTCGATAAGCATACCTTGACGCTTGTCAAGTTCACAGATTGGCAGTGCTTTGATTGCGTCGATAGCGTTCATGATGTCGGTAATGTTCATTGCATTGTGTCCTTTATGTTCGTTATGAGATAGCGTTCAGTGTGTTGGCTAGTGCCTGTTCAAGTGCGGCGAGTTTCTTGGCTTTAACCTTTTCCTTTCGTCTATGCCACGCCGCCCTCTCTTGTTCCTTGCGGCGTTCGAGGTTGTTCTCTCGCCAAGTTCTCACTATTCGCCGATTTGCAGCGTATAGTGTGCCATTGGGCATATAACCTTTCTTTAAGCCATCAGTGCGTTCTGTCATAGCCGGAACCTATCTTGTTAATCTTGCGGTTAATGCGGAGTTCACGCTTAAGGCGTTCGATTCGTTGTTTCATTGCGAACCCATCAGGTGTACATACGGTTGCCCCCGTTGGACGTGTGGATTGGCATAACGTAGTGCTTCATCATTTGCGTAGTGCCCCTTTGATGATTCCTATGATGATGCAAGCGGTAAAGTAGGAACCTACAGCTACACCTAAAGCCTTCCCCAAAGGATGCACCTACAGCTAGACCTAGAGCGGTGAGTAGACCGATAGTAAGCATATACATTACTCCCTCATAAGTAAAGTGATAATCATAAAGGCCACTCGCTAGGAGCGACCTGAGTCTATCACTCAGCAGGAATACTAAAGCTATTGCCTTGTTGTTTTCGTACAGTTCTTTGAGCTGTGCCATTGCGAGTGACCAGTTAAAGCCACAGCGCACCATGTCGCTATAGAAAAGTACAGTTTGAGCGGTCAGACCGTATTGCACGTTGGTAGTAGACATTACTCTTCATCCTCCTCGTACTCCTCGACTTCCTCCAAGTATTCATTGAGCAAGTCTTCTGCGTCTTCCCAGAGGTCAATCGTTAATTGCTCATAGATACGCGCTTGCAGGATGCGGATTACGTCCTTGGTGTCAGGCATCAGACCAGAGTCTTCGAACTCAAGGTCAATGCCCTCACTTGCCATTACGCTAAAGATGTCAGCGTAGTAGTGCGGAACTGCATTATCGGCAGCCATGTGAATAGCATCGTGCAGGTCATCAGTGTCACGGATGTCATCATAACGGATGTTTTCTTTCAGCATTTCGTAAGCGTGGTCGAAAACGTTGTTGTAAGTCATGTTAGACATAGCCATCTTGTGTTACCTCGTGCAGTTATTAGTGAATATCATAAAGGGCACCTTGCGATACCCTTGAGTTATCCGCTAGTCATGCACTCAAGAGCTATTTACCAGATTGTTAAAGAGCGTCTTAGGTCAGGTTTGGTTCAACCGCATCACCTTTCAGTGTGGTGACTCACTGTCGTTTCATGTGGTACATCGTACCGTGTTTACTTCAT
+
0-'''()(68<DEFJHIJIFJJI?>22228886:BB6444EFHEDFHJI===AJIEFJJJABGJEEEGHHJJIJIJJJJDEFJC::99?JDJJHJJJIJGJJIJHJJFJJJJJGJJGJJJHJJIJ=<<=A0..,,,6=CEGEJHHHGIJIIJJJJFGC===<??JIJJGJJHBAACGFEFGBBAHGGGGJIJJJGIJIEJJJECCBIGG((((54440/***@JJJGJECHGHHBDCCEFFJABEFEIC@=;:::JHFEGEGGGGJJIBA@@DHDHEDHHJJJJGJGJJJHFHGHGJJJJJJGIGBH@<>BAJI=>>??<<JHHGHDEJJJHJECB*+-/HF>>>>CB?@@<6:;(((AACGHHJGE30135324788CJJJJIGCIDH68875BDJJJJJJJIJEJJJJJIJFJJJJJJJGDHFJJFJIGJJJJJHGJJJJJJJJJJJJFJJJJGIJFEGDJJGJJJJIJJJJJIJJJJGGJIJJJJIJJGHHIIEJJHJJJJJJJJJJJJJGGHJGJHJHHDJEIFDBB',-.//5:745><:@?A>??>@>)('''&&()&'9689:?<<;772+++,333*/**<<@?<<;5555D?A=@BGFGJCEBCDJGEJIJJHCHGJHJJJGFGD>22//-/67779<<HEG@@?@;35?====FDEFHFJJJJJJJJJJJJIDHIJJJJJJJGJJGJFHEJJHJJJGJJJIGJJIGJJJGJFJJEBBBEJHJHJJJHGGHJIJJJFEJHJIFDDEGEHFEEEDGIJGJ>?JJJIJFJJHJJIJJGECDDHHJFDG?IGEDDF5555DD=>>>DJJJ>GJJJJJJIJJJJJHJJJJJJJJHJJHGIGJJH>>==CJEDCCJ8843550?2223HFB@@=>5445;C?AFDJJJJJJGJHJFHEJGJJDJF=89DEGFEBGBJHJJJHFIJJJHJFGFFJJJJJJJJIIFJJJIJJGJJJGJIIJHJI?=>?JIJGJGABB<>=20/+5GJJHJJJIFJJHJHJJFJIIJJJJFFJJJJHJJDDEEJEFCCDBDJHHIHJJJFFCFF@AJJJJHIJGFJGJGJJJJJIJJJIIJJJJI:8<@JIIIIJJJJIJIIJJGJJGJJIGJ@A@;8778@A?@ADIFJHGCFIJJJJGIJJJGJGJJG877:=;<=;;;<FFJ76669JB8)))*?B79DEJIGFJJJJJJFGEJJHEEHIEGJEFGEGFJGIJJHJJJJFGJJJJJJJGDCCBJG@@<1325662BCJJJFC????FJGFGGJJFJJJJJGGIGJ,+++**&&()+;>>;BCFJJIJGJHIJEJHFJIJJJJJJJGJJIJJJJJJJJJHEHJHJGHJFGJJGGJGIJJIJGJJJJJJHJIJJJJJHJIJGJHJJJJ@@?@HIJJJJJJJJHJJJJFHIJJIGHFJJJFJHEHGHJBBB:?BJJJJJJEGJFHJAEGJJJEJHJGJJHJJJJGJJHFJIJJ??3IJJJJIGFJJIHJJE@BACJHIJIAFJJ>>JJHJJJJJJJGIJJJJJJJIGFCDJJJHJJJJBA>=?=J233363/09IGIGGIFFECJ:4<<;8??EGJHJJJGJJJJGHGHJJHFJHJJIJJJHIFJJJJGFJJJJJHHJJJJFFJEJIJJGIIHJJJHJHGGIHJJIJJJJJIJHIJHDGDGFJJDDJEJFJHJJJHJJGJJJJIJIJJJJIHJIH?A?>@;89==7655;JJHEJJGJJGIJJDBADFJJHGFDJGJJJJJJJJFJHGJHE??@@GEJJJJJJJJEJGJJJIFJJIGIJIEDDBB@AB?@@AIJJFJIGGJDGIJGEEFGJJJDBG?A9ICJGJJHHIJHGHJEFJHJGFIJFIG77=>FEFDGFGFDCDFF=<<.---,,,12114/1265>BBBEFGFGGJGJFFFEJGJJEHEBFCEJFEHJJGHHGJJGHIEEEJ@@@?B++01@DEDJBAAA/..,,+')%$$%%3BHBA;;@@BBCJIFJJJJJIJGJJJHHFJFGJJIHJHJJJJJJJJJHEGEEJHJIIJJIJDFEJJJHJJJIJJGFJHDGJ77JJJJICBGHJJJ:98766401129CJGFDEIGIIJEJIJHHHGGJGJEGGIEH??>><=J?>D>?HJHJJHHHIJGFCDADC@ADFJFFJJHIIJJJJJJFIJDCEDHJJJJJHIIFJFG??>3@:1ECIIJJFCDDJIIJJJIFJHGJGGIJJHJHHJHEFCEJJGJHGJJGJJJHJHFJIJJ@@@@GFBA@AFEDCAAHJ@JFEJDJJJJJJJGJJJJJIJJGIIFJGF::ABBAEHJJJJJJJJJHHGIGHJGGJGJJ????EJJJIJGGHIJIGJGIJHJGJIJJJGJJJEEHJJHGJIJEFGJJJJIIGFEGJJJD<<F;;;GJJJJGJJJEJJJGHHJJJHIJGA;9JJHJJJJIGGFJJJ;;.......5FFBABCBDJJFJJIIJIIJFIJIJIJIJJHJJJGJGJJJJFJGJEEFEFJHGEGJJIJFJJJJJEGDA;;CFJJF;778:DGDDCDGJIJJ?>?>HJJJJIEHJIJGJJFFA@<<=HGJJCDDEDEJHJFJGJIAJJDJJGJFHDGHGF;;;=<<::@@B----..../DHJHJJIJJIDC;;DGGIGIJIJGJGFGJJECDHJJFJIIJGJEEFEABBAGJJJJJJGEDA3/,(
@Stanford_t7w_2_T7_No_SapI_1_Linear_9000_408
AGTACATCATGGTGTGTACCTCCTTTAGTGAGTCGTATTACCAGTTGACTTCTGCACACGCAAGCACACACTGCCGCTAAGTAACAAGCGCCAACTACTACTAGTGCTACTTGAGGGTATACCGCAAGAATATACGCAAGCGTCAGGATAGCTGCCAAAGCCGCAAGGAATTTACCAACCTTCTTCAAACATAAAGTGTCTCCTTTATAAAACGCGGAAAAGGCCCACCCGAAGGTGAGCCAGTGTGATTACATTTTCTCTTGAGGGTTGTCCTCGGTGCCACGGAACATTACGAACGATGGGTGCCGCAAAGAGCCATCAGGTGTTTCCTCCATGTAGCTAATTTGACACGCCCAGCCATCGTAAGGGTTAATAGTACAAGCATCGTTGTCGCCAATACCGTATGGGCTAAAGAATCCCCATTGACTTAGGGTGGCCTCTTTTACTGTCTCAGTGAACTCATCCATTAAGGCGCGAGATATTCGTGGCGTTGACTTAAACGACCACTCTCAAGAAGCACCTCAAAACCAATCACTTTACCTTCATTAGCCAGACCTTTTGTACCCCATACCAGACCCTGAATGATACCGTCAGCTTCGTTCTCAGGTTTCATTTTCCACCAGCCAGATTTCTTACCGCGCTTATAGATACACATCAGGTATTTCACAATGAGACCCTCATGGCCTTCTGCTCGCTTCTGCTCGTACAGTTGTTGTAGTTCTACCATATCGTAGACCTCGTAAGATTCAGCCGCTTGCCATTCGATTTCAGGGAAGTATTCCTGTAGCAGAGGCAGCATGTTCTTAACGTGTTCCTGCATGAGCAACGTCATGACATCACACAGTCTTCTCCAGACTCCACGATGTGCAGCGGGAGGATAGCGTACAGTTTTATGTGAAGGTGTCCAGTGTGCAGCTTAAAGGGAACTTTATCTTTCTTACGGATTGGTTCAACGAATAACTCTTCATGGAACTCTTGGTTCTTCGTGTCAGTCCATTTGGTACGCAGTAGGCCGGACCCTGTGTTAGAGTACGCCCTTGACCATGAGTTCCCCATCAAGCATAAAGCCATCTTTGTAGAAGCAACGGTCATCGTTCAGTAGACGCTTCCAGCGAACATCAAACCCGTTTAAGTGCTCCAGTGCCGGAATCGTTTTAGATACACAGAGAGAGCCAGTAACTGTTAGCAGTATTGTCTACGCAGATGTTCCCGCGTACACCATCGTACTTGATTTCAGCGATAAGATACCCAGCGTTATCCAGAGCCTTCTTAATGGCAGACTCTACGAAAGACACGGCTTTAAACGGGTTAGTCTTAATGTTCATCATAATGTTTATCTCCTATTGGTTAAATGACTAAGGCCACTCCTAGAGAGCGACCTTAAGCATTGTCCCTATACTGAGTCGTATTACTTCCAGTCCTTCAACTGGTCATACATATGGTTCAACCAATCAGTACACATATTGAACAGAACGTCCTCGTCGTGGTGGTAGAAGGTGCTAGTATCAATCAGGTTTCCACTCCTGTCCTCAATACGTAACCGTATGCAATCTTTTCTTGTATAGGCATCATACCAGTCATCATAAATGACCGCTAAGTCTAACTGGAACAGCTTGTTTGTTGCTGCCTTGAATGCTTAGATTACCACTATATAAACGTCCCATCTTACTGACCCTCCCCAGCTACGCTTGTGAGAGCGGTCACGCTTAGTCTTATTCAACTTGCGACCTTTGGTTGCCTCGAAGTCACGAGCATTACGGTTAGAACGTTGGTCATCTTTTCGAAGTTACGCATACTTAAAGTCCTCTCTTAGTAATTCTTTAATTTAAATCTCTAATTAACACTTAAGGGTCTTAAAGTTAAACCTTAAGGTTCTCCTATAGTGAGTCGTATTAACCGGAAGAAGGTCAATCATAAAGGCCACTCTTGCGAATGACCTTGAGTTTGTCCCTCTATAGTGAGTCGTATTGATTTGGCGTTACGCGAACACGAAGTCCAACTCTAAATTCTTCACGGAGGTTCAAGTTACCTTTAGCCGGAAGTGCTGGCATTTTGTCCAATTGAGACTCGTGCAACTGGTCAGCGAACTGGTCGTAGAAATCAGCCAGTACATCACAAGACTCATATGTGTCGACCATAGTTTCGCGCACTGCTTTGAACAGGTTCGCAGCGTCAGCCGGAATGGTACCGAAGGAGTCGTGAATCAGTGCAAAAGATTCGATTCCGTACTTCTCGTGTGCCCACACTACAGTCTTACGAAGGTGGCTACCGTCTTGGCTGTGTACAAAGTTAGGAGCAATACCAGACTCCTGTTTGTGTGCATCAATCTCGCTATCTTTGTTGGTGTTAATGGTAGGCTGTAAGCGGAACTGACCGAGGAACATCAGGTTCAAGCGCGTCTGAATAGGCTTCTTGTATTCCTGCCACACAGGGAAACCATCAGGAGTTACCCAATGCACAGCGCAACGCTTCGAAAGAATCTCTCCAGTCTTCTTATCTTTGACCTCAGCAGCCAGCAGCTTAGCAGCAGACTTAAGCCAGTTCATTGCTTCAACCGCAGCTACCACCGTCACGCTCACAGATTCCAAATCAGCTTAGCCATGTATCCAGCCAACCTGATTCGGCTGAGTGAACATCAGACCCTTGCCGGAATCAATAGCTGGCTGAATGGTATCTTCCAGCACTTGTTGACGGAAGCCGAACTCTTTGGACCCGTAAGCCAGCGTCATGACTGAACGCTTAGTCACACTGCGAGTAACACCGTAAGCCAGCCATTGACCAGCCAGTGCCTTAGTGCCCGCCTTTGACTTTATTCAGAGATTTCGCCGGTGTTATCATCGGTCACGGTAACTACTTCGTTATCGGTTCCATTGATTGCGTCTGCTTGTAGAATCTCGTTGACTTTCTTAGCAACAATCCCGTAGATGTCCTGAACGGTTTCACTAGGAAGCAAGTTAACCGCGCGACCACCTACCTCATCTCGGAGCATCGCGGAGAAGTGCTGGATGCCAGAGCAAGACCCGTCAAACGCCAGCGGAAGGGAGCAGTTATAGCTCAGGCCGTGGTGCTGTACCCCAGCGTACTCAAAGCAGAACGCAAGGAAGCAGAAGAAACGAAATCTTGCTCAGCCCACCAAGTGTTCTCCAGTGGAGACTTAGCGCAAGCCATGATGTTCTCGTGGTTTTCCTCAATGAACTTGATGCGCTCAGGGAACGGAACCTTATCGACACCCGCACAGTTTGCACCGTGGATTTTCAGCCAGTAGTAACCTTCCTTACCGATTGGTTTACCTTTCGCCAGCGTAAGCAGTCCTTTGGTCATATCGTTACCTTGCGGGTTGAACATTGACACAGCGTAAACACAACCGCGCCAGTCCATGTTGTAAGGGAACCAGATGGCCTTATGGTTAGCAAACTTATTGGCTTGCTCAAGCATGAACTCAAGGCTGATACGGCGAGACTTGCGAGCCTTGTCCTTGCGGTACACAGCAGCGGCAGCACGTTTCCACGCGGTGAGAGCCTCAGGATTCATGTCGATGTCTTCCGGTTTCATCGGGAGTTCTTCACGCTCAATCGCAGGGATGTCCTGGACAATGCTTCCACTTTGGTGATTACGTTGGCGACCGCTAGGACTTTCTTGTTGATTTTCCATGCGGTGCTTTGCGCAATGTTAATCGCTTTGTACACCTCAGGCATGTAAACGTCTTGGTCGCGCATCAGTGCTTTCTTACTGTGAGTACGCACCAGCGCGAGGACGACGACCGTTAGCCCAATAGCCACCACCAGTAATGCCAGTCCACGGCTTAGGAGGAACTACGCAAGGTTGGAACATCGGAGAGATGCCAGCCAGCGCACCTGCACGGGTTGCGATAGCGCTTCAGCGTATTCAGGTGCGAGTTCGATAGTCTCAGAGTCTTGACCTACTACGCCAGCATTTTGGCGGTGTAAGCTAACCATTCCGGTTGACTCAATGAGCATCTCGATGCAGCGTACTCCTACATGAATAGAGTCTTCCTTATGCCACGAAGACCACGCCTCGCCACCGAGTAGACCCTTAGAGAGCATGTCAGCCTCGACAACTTGCATAAATGCTTTCTTGTAGACGTGCCCTACGCGCTTGTTGAGTTGTTCCTCAACGTTTTTCTTGAAGTGCTTAGCTTCAAGGTCACGGATACGACCGAAGCGAGCCTCGTCCTCAATGGCCCGACCGATTGCGCTTGCTACAGCCTGAACGGTTGTATTGTCAGCACTGGTTAGGCAAGCCAGAGTGGTCTTAATGGTGATGTACGCTACGGCTTCCGGCTTGATTTCTTGCAGGAACTGGAAGGCTGTCGGGCGCTTGCCGCGCTTAGCTTTCACTTCCTCAAACCAGTCGTTGATGCGTGCAATCATCTTAGGGAGTAGGGTAGTGATGAGAGGCTTGGTGACTTCGCAACCTTCACCAGCTGACCTTCAACCTGCAAAGTACTTTTCACCATAAGCTAATTGCTTTAAAGGTTTTGTTAGCGTCGGACGCGCGTAATGGTAGAGCCGAGTTGTTGAACGGGTAACGTTAACAGTTCGGTGTCAGAGTGGTTAGCTTTAGCGATGTTAATCGTGTTCATTTAGTGCCTCTTCCAGTTAGTAAATCGTACCTATTCAGGCCACCCGCAGATGACCTGTAAGATAAGACTATCAGCCCATTAACATTGCGTCAAGTTGCTTATCAATGTTGAGCGTAAGACCATTAGCGATAGCCATCCGGTCAGCATTACGCCAGTGCAGCGCGATTCGTTCCTCAAGCGCCTTAAAGTCCCCAGAGAACATGTTGACCCAGAGCATAGCGTTATTGGTTCTTCCTAAGTACATCTACAGCTACCTCATGGTTACGCCGTTCTTGACGTTCAGCCCATCGCCACGCAGCAAGCATTCTTTCGCGCTTAGCTTTGTGTGCTTTACGTGCCTTGCGGTTGCGACGTTTGAATCTGCGTGCCTCTAAGCGCCCCTCGTGACGTTCTTTACGGGCCTTAGCGCGGTCAATTTCTTTCTGTCGTGCGACTTCCTCGACTTCCTTGATGAGTTCCTCAGGGTCGATGCTGAATGCGCCACCGTCTTTCTTCTGCGAGAATGATACCGGGTCGGTGATGTATGGTACGTCTCCATTTGAGAACATGATGTTCCCCGCTATGCATGTCGAATGAGGCGATGCCCTCAAAGAACTTGCGGATTAGTTTACAAGTTTCAACAAACTCACCATCCCATCCAGTTAACTCATCATGCTCATCCGAATTGCAATCAATGATGTCGCTTGCAATCTCAGCGTATTTATAATGGGCATCATTGTTGAAACGCTCGCAATCCTTAAGTGCGTCAAGTACCCACGTATAGCATCCAGCGTGGCGCTGTACATCGTAGACGTTAGGGATACCAGGACGACCCTAATACATGCGGCAGAATGCGGTATAGGCTGCGCCTGAATCCTCTTCTTAAAGCCCACCTTAATCACTCTGTTAGGTAGCAGCGGGTGACTATAAGCAGCCGAGAAGTGACCATTACCGAGCATCTTGAACCCTGCGTCAGCCGTGGGACACTTCAAGGTAGTCCACCAATCTTGATGCTCAAGTGCCTGATTTAGTTCGGTTAGCTCGCCATCACACGTCTCGCTGTTGACCATCTCGACCAGTAAGTCGATAAGCATACCTTGACGCTTGTCGAGACCCGCAGATTGGCAGTGCTTTGATTGCGTCGATAGCGTTCATGATGTCGGTAATGTTCATTGCATTGTCCTTTATGTTCGTTATGAGATAGCGTTCAGTGTGTTGGCTAGTGCCTGTTCAAGTGCGGCGAGTTTCTGGCTTTAACCTTTTCCTTTCGTCTATGCCACGCCGCCCTCTCTTGTTCCTTGCGGCGTTCGAGGTTGTTCTCTTCGCCAAGTTCTCACTATTCGCCGATTTGCAGCGTATAGTGTGCCATTGGGCATATAACCTTTCTTTAAGCCATCAGTGCGTTCTGTCATAGCCGGAACCTATCTTGTTAATCTTGCGGTTAATGCGGAGTTCACGCTTAAGGCGTTGGATTTAGTATTAATCAAAGCCCATCGGTGGTTCCGGTTGCCTGGACGTGTGGATTGGCATAACGTAGTGCTTCATCATTTGCGTAGTGCCCCTTTGATGATTCCTATGATGATGCAAGCGGTAAAGTAGGAACCTACAGCTACACCTAAAGCCTTCCCAAAGGATGCACCTACAGCTAGACCTAGAGCGGTGAGTAGACCGATAGTAAGCATATACATTACTCCCTCATAAGTAAAGTGATAATCATAAAGGCCACTCGCTAGGAGCGACCTTGAGTCTATCACTCAGCAGATTCTAAAGCTATTGCCTTGTTGTTTTCGTACAGTTCTTTGAGCTGTGCCATTGCGAGTGACCAGTTAAAGCCACAGCGCACCATGTCGCTATAGAAAAGTACAGTTTGAGCGGTCAGACCGTATTGCACGTTGGTAGTAGACATTCTCTCATCCTCCTCGTACTCCTCGACTTCCTCCAAGTATTCATTGAGCAAGTCTTCTGCGTCTTCCCAGAGGTCAATCGTTAATTGCTCATAGATACGCGCTTGCAGTCAGTACGTCCTTGGTGTCAGGCATCAGACCAGAGTCTTCGAACTCAAGGTAATCCCCCTCACTTGCCATTACGCTAAAGATGTCAGCGTAGTAGTGCGGAACTGCATTATCGGCAGCCATGTGATCGCATCGTGCAGGTCATCAGTGTCACGGATGTCATCATAACGGATGTTTTCTTTCAGCATTTCGTAAGCGTGGTCAAGAACGTTGTTGTAAGTCATGTTAGACATAGCCATCTTGTGTTACCTCGTGCAGTTATTAGTGAATATCATAAAGGGCACCTTGCGATACCCTTGAGTTATCCGCTAGTCATGCACTCAAGAGCTATTTACCAGATTGTTAAAGAGCGTCTTAGGTCAGGTTTCGTTAGACCGCATCACCTTTCAGTGTGGTGACTCACTGTCGTTTCATGTGGTACATCGTACCGTGTTTACTTCATGTTGTCAACCGTTTTGTTTCACCTTATGTGCCGTGGTGCGCTTAAGTCACCTAGAAGGCACTGTGCGCCCGGTTGACGCTGCTAGTGTTACCTAGCGATTTGTATCTTACTGCATGTTACTTCATGTTGTCAATACCTGTTTTTCGTGCGACTTATCAGGCTGTCTACTTATCCGGTTGACCCCGGTGTCGATTGGGGTGGCTATTCGCCGTGTCCCTCTCGATGGCTGTAAGTATCCTATAGGTTAGACTTTAAGTCAATACTCTTTTTGATAAATTTTAATTAATCTTTTAAGTCTCTTTAAGTTGTCTCTCCTTATAGTGAGTTGTATTAATAAAGACAATGATTAAAGGTTATCACTTTATGGCTAACAACAAGGCGTCTTTAGGTCTGGTCTTTATGTAGTGTCTTTAGGTCTGGTCTTAGGTATGGTCTTTATGTTTAAACTTTAAGATAGGCGTTGACTTGATGGGTCTTTAGGTGTAGGCTTTAGGTGTTGGCTTTAGGATGGACGTTAGGAGGTGACTTTAGGAGGATACTTTAGGAGACTGTAACAGATAGGGACACAGAGAGAGACACTCAAGGTAACACCCAAAGACAAACCCAAGGGTCATCCCCAACCCTTAGGGAACCCTCAAGGTCAACCGAAGGTTGACTTTAGGTGATTGGCTGGGCTTTAGGTACCCCCTATGGGGAACTTTAGGTGCAA
+
''++,37<;><<=@JJDHJGJJD?@C<JIIHIJJJHJFDEJE<:::%$$$/&$%%&&;JEEJJJFHEJJJDDEHGJJJJFDEHJJ::::IJJJJJJJFFFFJGIGHJJJJJJH<<<<JGJJGJIFGEHGI>>JJJJJHIJIJGICCGHJHJHJJIJGJJJJJJHGHG<=?685222'''*65(./)(''+569:>IJAB???@636*;@A?A?<<3102@@BJFIJJHHJGFGJJFJJJJJJGJJJIIJJFDDB@<<?;;5FCJJEHCDIC>==0012@IJJEJJJJJJJJJJFGFJJJJJJJHJJA>>>@JGJJJJJJJJJJGJJJIHJEDDEJJJIGIGIJHJJIJHDHEJJJHJJJJGIHJJJJGJJJJJJF@CGGJJJIJFJJIJJHGJJGJJJJJJIJF>1100IJFGJDB::@@B556DD===6;;DJBBABE=<>JI@<<>AAA>@FHGIJJJJGJJHGJHJEJJEEJ400FEA@>...,--+*)%%%%/%%<@===?C999@C::AFFGFIFEEGB=>@?:66<<FEJFIJJI;J;;CCBBHGIHGJEGHFJGFFHGFJJDGEFGJFGJFJ<<<;4333==7CHEIFHJJHCDBGJJHEEJJJCBCFHJG;@@AJGJJJJJFFHJJEHJBAFGGECJ?;<=89./0/('','---.33866;;>==BEFJIBFCDJIGIEGGJJHJEEGEGJEI'''(611...**'(+++/+,..86G@@8788@@A@@<<==EBBECEDJJGGJIFIJJIHIGCEDC?>CCEJGFDC@@AAJJJE==;//&%)&())*233-)*.,--?B>?@@HIJHGEACFEBEB>>;9:6665875-**JACEJJFJGHHHFGEGHJJIGJJIJJGJJDJJGDFHJICBHFJGGGEIJJIJJJHHFFHGJJIEEFHIJJJDFHDE@B@DHFJED?CJ@A@AA>:A@7BCCDDJ8889C=<=EHGFGGFJJJJJHIJFFDFCDCB432212326;=I?>=>GIJHGFEJJFDEEDFBABAFHFJFDHDB?81,3&%%$%%&+,?BEJBACCJJJEFFJ?BBFGGHIGJDJIFJJIJJEJGJGIGJDEFEDGJGJJJJJJGFBCDBHJGJDGFDHDIAB;IJEDCDHDEIHIJIHHDH?8CAEFJIIGJJJFEDBACDJIFDDFJFHJHJGHH007J7JJIHJJJDHJFGGFJ>>>>HFIJDIIIFGHGFDJEDFJFJJHBCBCDIEEJJJEECDEFJIHDFEGHJIDEBC@?E@AJGGEFDDACBEIEFD?>B9673=923JFEG===?E====:99=@>889EGDJJJJFHE@???EDDBCCCDEJHEFHECHJGFDJJDHCEIGJIJFI@@??DHFJJJJJJEJJDHHHEFF>>=4556J@BJFEFID<>DJ:99:IFCEC<@I=<3233A>?>@B?=>>?FEFFEHJJJA@AAIHJJ====GEFFCCCDGIGFFDFCDHFEFABF?DB@@CCDDECCEDAABBEDCDC=>>JIGFGBB@DHJJJJECBECFECGCFJIIJJ@BB@ACEFJGFFCFFDEFFCBAA@@>>??BIHJJJHJIEIJIFECD>>>?AEJEEID@CAEHHJJEEBCCCEEFHC@?@AFEHCCDDJGHGIJIJGJGGJJJGGJJGIIAF@;;7982+**((**59DJJGJIJFJJ555?DG>>>>J@BA?@@@BJHJHJ=B=>IJJHJFGHIJHBA@JEFDFJJIGJHJH@DCGFIDJIEJJHHJJIJEEJJJICEB>2111@?JHJIHGGBDEJJJJGJIFJG>;;;64<:(:9HIJ=>=>FHDEJIGJJJJEEDI9999FFFJHIJCJJJ923GFIJJHJJJJJJJJJGJJJJJEGJJJJJJJJJEDJJJJGHJJEJHEGECEJJHE@6666:>>?556=?BCIFEHGJJHIJE@???DDCGGJJJJJJ<===IJJHIJJIJIHHIGJJIJIJJGEJGHJB?ACEE=DEJ<:;89EJIJCDGCHGJGFJFGJCCBJJJFHJHHI88CE4444DAJFA+++/((%%&)*))*)-1@GGIJJIHEGJJHCD?>AAAEJEFFJJ?@?@<889?IJFJJJGJJJJJGCDA>>==AAEFGGEJHJJFJIJDCBF<<;2//,+**,58777;;@@>@@BDDI7779@>:8:<>=:<9.+*+-9<7777GECCCEEHJJFJIJJJJJJHJJJHDB>>?===;;;<?A@BBCGF>A@>@@CGJJJIEEFHJJ@5545B>>>GC54325889>D;IJCHGIJJJGJJHJJHJJJJJHJFGGIGJIJDEEIJIJJFJJJJHJJJJIJJJJFIJEJ==A>86233EED2222=<;;=>?====643466JIIFFJFJDFHJJJJHJJJJJJJFHIFJ>>?>JJJIJJJJHJIIJGHFIJJJJJ:99000.))%%&')237B:=>CDFJHFEGHFJHJGIEE<9<;8:<=>?HHFHJJIJJJGJIJJJGJJJJJEHJJDHHIGEGJGJ@??>@A@GHHJ>>=,('%$%.@JEGHJJJHJJJHGHJJJEEJFJ>=>>JHIGIHJJFJFGJEGJFIDFIIJJHHJJJJJJGJIJJJIHHJGJJJJJJJIE::5444488544..-,///0---+*.**+9+>=<;9998635=>@F@?>>?@,'&')2337:>>CAAAB;50//012;>G@?>?CJHCI>@EAIJGJIJIGJGGJJIJIJ99<7778D;;=<B@HI==<;===>=;111=:875778<=<=;7<A@BD@JB@ACDA@?>>?@H1110//08EFDC@BAC:;<?CDHDCCE8787:8//'&&(1,,,28999ADBDEFHJHJJJGJJ;;;;;;1('%%'-(277;7*))).44658>?0%%%%(()**&%&',..6799979:4336****((''+,+(''*+/,8A<<>?ABCDCEI=996@@..6-.DHDGE>EJEG@631/04ACG=<;<HIFJEFJJJJHJJJJJJFEGHFJBAFGBEGJJGJJHJJIJJIEEEJJIGJA@?@@=87+++2258ABHFDEGBBDGGJGJIJHJ@0//00//..-+-<EJGCCECDHEJJIHDGDJA@BFHI=>;>777=<==EEJHHDJJJJEJJFJJJJJHJEJJGHFJJJJGGJJIHJJJJJJGIJGC?<;:<<73-+++/-)*)''&'('&'++7>@DJJFJIJHIJJJJHJHGGI=:7?;43227<BEEJHGJJJJHJGJJHJJJHFJJJJJJJIJJIJHJJEJJJJJJJGHB<<CA6797867899==23GEHGJHJIDHHJGJJJJJEEDFFJIGJEHIJJHGG@6662221228=:4574/0@@FDHGGJJIJJJIJJHJFJJHJJJ?6565544977436E<;;;HDBBDJJJJJHJGGJABAAEEFGHHGJJHIJJFB6668=J))))=BJJFJHGFGJJHIHDHIHHGGJJFJHDCB@DDJJHBB:651///34CCEGCIEDJJJJJJJHJJJIHGEEHDJGJIGJJJHFGJGGIJGGFIFAB?BDEEEJJGJJEIIGJDFGFJHIJIGJEHEJJJJJJJJGEJDBJHHJJFCB32-./-.10023GGJB@ACJIJJGJJJJDBFEA@@60//.,*))&%$#$'%&.23CDFJEGFEGEJJJJJD@?=&&(332129:90+*556-':;222346****=?EJFD887//9;766@BFGAGCCGEEGFHG>;661--5,)(2-@DHGJGJJJJJJJIIJIJJJJIIGJFHJGJJJJJIIDA@,,(&'&))))))BFDJGCEHJJJJJJFEHJJJJFJJJICJCD?<;:14&&'+.11135==?AJJ>8;=GBCCBCFFJJJJJJJJHJEHJJJJJJJJJJEDJJJ<:;>JJHJJIGJJJJIJIJIIFJJGJFIIIJJJJIDDJE::978<7683230;<66<;><:7/--.*&&()''))65674333''<?I@>>?AFDEJFJJJFJGFIJJJJJGFJGJJHGGHJFJJGIJFJJIJJ@JGIFGJEIIJHJJEJJJJJJGGJJEJJJJJJJEDFDJJJJGFHEGJFFJIJJHJJGJIFJIJJJJJJFJIJJJHIIJIJJJJJHGHFJJJJJJJJIJJJHHFFJEJGG=41112@;33000862)))><<<<B>=?=A??ABCDIEIHJJJJJJJJFJJJJJJGJJJJJGGEHJJIEIJJ=<31113JFA<A<DCJJEJFJIB?>@:FJJJFHJ0../>>33>?GJIJGFGJJB???CJJFEJGHJJJHI@44:=JFDJJHHFHJGJJJ@>>?HJHFIGGFHIGHDJJIEIIHEEFFHGDFIIIGFHIFFHJIIJGIJJJJJJJIJDIDJGGJIJHGJIEJJJJJGFEJJJHJGEFFJGGGGJGJJJGHGJDFFHCGGEJGJJJEJEJIIJJ=>?@D@@><;==4586?=210/0@<==>>;F@759;?BAAEB999:DFJHHDFFEECEACB@A---26310012710008JBABJJ@></%#$$###$$$%%&('((&$%%$%%%&$$%%&%$$$&&%&%$%&%$$%%&&&%&)&($$%$$$$('''()+$#%'%$%&'&&&$%$$$##$$%%%$%%&(((,+*&$$%&'&$%%'%%%##$%'%&%&%%%%$####$&'&$$$%'%##&$$##%&&%%&*526<=CHIGJEFJJJJJJJ@A@@IFEJFJGGJJJJJGJJJJJJ@??A5333654+*++9>FJJEJHFCGEJHGHHHIJJJJHFJJDB39000AEIEEJIJJJDGHJJJHFJJJJJJJJJJJJIJIFJJJJJEGEGHJJD>B<<=C???BJGG@@@A<GFHJJJHFGJJJIJJJJJJJJJG@>??HC@?@888700/35=AJJJJJJJJJJJCB=;5340J734DCFE;DCCHJJIGDCJECHJJJEJE,,,-%%$$&)+102;BGEEDICJJEGEEJJHJJJJJGGJJGFFIGEFJGEJEJJIFGFGJFJJJJJJHIHFIJJJJJJJJJJJJJJFJJJJJJJJJJJJJJJJGJJJJIJJJHJHIJGHJJGH;::;EF>7HJDGGJHHFGJGJGJJGJG@A?.,-::CHJJHJJIJJJA@?@IGDBH?HFJJJEF>877:DDDFIFJFFEABBCB?@AEFGI<;<<;<9884,,>33347.9,;@BCGJJGJJFGJ>=?GJHCAC:::44'''(*/3.456GGGJHJDEEFJJJHJIFIIJJEJHGGJJJJJHGEECCCAABB??=>9778BEHHJFEFHJDCEFJJHJJJJJJFJJJJFGHJJHGJFJJDHHIIFHJDC??;?300000016@AAEDEHDJFE@BEABA??@ABA@42EDJJJJJHHJG?>=:;?ADFDFHJHGGJJJJJJJGJ;;;=CCGHA@JHJGJJJJJHIHJJJJJJJIJJJJJJFJJIJJJHJJJFGJFJJHGFAAC:;;;FJIJJJJHFHG>75552/.3*3((>DJJJIGJJJJJHJHEGHIJJJGFCDCDJ:::::>>60000><=>:AGBCDC@B81-,,.>?@AB@@JEGJHHIGGHJHJJIIJJIJHGG@IDA??DFB@<'?@>DI@JJIJJJEIDGJJ777222455;44/1113:999<==<<?E;;BEGEBCAACGFJHIFJGHEGJJIIEJJJJJJJIGJJHIJJIJJ::66>+*(&;>BGDCCDJIJJJGGFEIHIJ8667BB@CDDCGACJJJJJJIJJJJJIFDJA@@@GFCC<?@JJFJJJJJGJJJJJJJJJHJJIJJJJGJABFFGHJEJGIJJFGGHJHJIJJJJFFEFJGJECAA3+''''''&&&&/087AJ????JGEGFBGJAACBHJJJJJJIJJJJJJJFJJ=;;;?DJCDA70/.-,(('&&%%&./+5;<FACEJJJDCCJFJIJIGJBCCEJHJJJHGHHHGJJFIGIHIDEHGJHJJGJDF@DEA=;**<FEHEEGECHFJGEGFGBEJGJGJJIJGGIIGJJIGJJJJIIGJJJIJJJIJJJFGC.,,-/+4((('(&&('.?GGGJJHJJJHJHJGHJIJJGFDFIJJGJFGHHHDEDEHHJHFIJEJGJJIJJJGJHEF:)@?;6JJJGJJGEFJJFGFFJJJF=8888BDDECJEJJHFJJJIJJJJGEGIIJJJIJJJJJJBBA@GB...--.-''(''''&$&$$'%##$#$$###$%&&&$$%$%$$$$#$&'(*((()'%%%'()*'&'14345=<BEADBCJGDEBDEHJJEEIJJHJJGJJJJGHJJIJHJHJJIJIIJIJJJJEJGFIJJJJB88877>=>>>=,**079=?@D??@?AJGDFJEGJJJGGFAGHIFGJJGHIHCBBDJGJJJJJIJJIEB?CCI5554,))&%$&+0;AGJDEJFJHJJHJJJGJJGFJJJIIJJJDDFDJJJJJJJHJGFGFJJJJIJIJJHEDEDABBBEJCJEE>F::BACBCEJIED98;;D?9<;4211JIJIGFFIJGHHJGDDCJGJJJHJJIJHECDDD<===JJJJFJBBB?<<;<AEGJJEIFJ?EFFCBCDEEJCGGJJJJIJBCFEGFB==CJIFH=9/0555722/..586647?5B<===JIFJJJJJJ@@@:7789=5)))+))AECC??6=;;BHJJFHFJFEJGBED..+389:98676+&&')AEJGFGJIJJJJJFIJCH:9B?FEJ?6555ABDJJJJJJJIHJIEFEJJFGJJJEBA*)%$%&&'(68:;@>7;DEGDEHHJJEJJHJFJJJJJEJFJHEAAAG<;;;<5//-.)))>:0..//?BHDED@?CEEBFFIGJDF1)))GJJHJGFHEGHHJJJJJJGEFDJEDCC===?CE65/)*7...0989<DGHHIC87,%%%:;>AEGIEEJHJJIHJJFCBCCEEJGGHJ@>?.,==?EDCB9883220-,'&%$$$$$%&5997688>=<<>BA@766,,,.-.1188DGFFFEJJJEGDGECBBBDDDFEDCE@??CIFJFG23243455778888::73211347:;9865443432323433234455232332334433675556434334434433211113222334532337333321110001644448:83---60-,(((((()-.422347;64434522224210011000365554676651221322320012<8555766656111254311214431111212232342332111255544221232...1530---.46422212225544210016652//0134445333232../*++,-2111///../2-,,-26(('(/...././//134861100211/---,.-/224433.-.131-,-.344654444121,))(''',2256565----445532111000021////01111114884212222011369<=;621002457:72)2/00125:<85322466785210233433J544622101211012210001111221211120001122211122335594321322222212012.-,,.5:853222553224:6210../1345687434344420/'&&&%%,-/1124943201210/,))**((()),00---.45554343344456985444100023386444410013//4/43333331---.334545567785/435544100067565544557110156521214557J854JJJJ?765423113522224457988755557678:8655321112673***:<4011765356887666544461.--/633336445454543223468787766720/,)**+8:901(((13'&%&'&&%%%*,)
@Stanford_t7w_2_T7_No_SapI_1_Linear_9000_409
AGAGTTTCGCCGCAGCGTTATCCGCAACCTCACCAGCTTTAAGTTGACGCTCAAACATCTTGCGGAAGCGTGCTTCACCCATCTCGTAAGACTCATGCTCAAGGGCCAACTGTTCGCGAGCTAAACGCTCACCGTAATGGTCAGCCAGAGTGTTGAACGGGATAGCAGCCAGTTCGATGTCAGAGAAGTCGTTCTTAGCGATGTTAATCGTGTTCATTTAGTGCCTCTTCCAGTTAGTAAATCGTACCTATTCAGGCCACCCGCAGATGACCTGTAAGATAAGACTATCAGCCCATTAACATTGCGTCAAGTTGCTTATCAATGTTGAGCGTAAGACCATTAGCGATAGCCATCCGGTCAGCATTACGCCAGTGCAGCGCGATTCGTTCCTCAAGCGCCTTAAAGTCCCCAGAGAACATGTTGACCCAGAGCATAGCGTTATTGGTTCTTCCTAGTACATCTACAGCTACCTCATGGTTACGCCGTTCTTGACGTTGAGCCCATCACCACACAGCAAGCATTCTTTCGCGCTTAGCTTTGTGTGCTTTACGTGCCTTGCGGTTGCGACGTTTGAATCTGCCGTGCCTCTAAGCGCCCCTCGTGACGTTCTTTACGGGCCTTAGCGCGGTCAATTTCTTTCTGTCGTGCGACTTCCTCGACTTCCTTGATGAGTTCCTCAGGGTCGATGCTGAATGCGCCACCGTCTTTCTTCTGCGAGAATGATACCGGGTCGGTGATGTATGGTACGTCTCCATTTGAGAACATGATGTTCCCGCTATGCATGTCGAATGAGGCGATGCCCTCAAAGAACTTGCGGATTAGTTTACAAGTTTCAACAAACTCACCATCCCATCCAGTTAACTCATCATGCTCATCCGAATTGCAATCAATGATGTCGCTTGCAATCTCAGCGTATTTATAATGGGCATCATTGTTGAAACGCTCGCAATCCTTAAGTGCGTCAAGTACCACCGTATAGCATCCAGCGTGGCGCTGTACATCGTAGACGTTAGGGATACCAGGACGAGACCCTGATACATGCGGCAGAATGCGGTATAGGCTGCGCCTGAATCCTCTTTCTTAAAGCCCACCTTAATCACTCTGTTAGGTAGCAGCGGGTGACTATAAGCAGCCGAGAAGTGACCATTACCGAGCATCTTGAACCCTGCGTCAGCCGTGAGACACTTCAAGGTAGTCCACCAATCTTGATGCTCAAGTGCCTGATTTAGTTCGGTTAGCTCGCCATCACACATTCTCGCTGTTGACCATCTCGACCAGTAAGTCGATAAGCATACCTTGACGCTTGTCAAGTTCACAGATTGGCAGTGCTTTGATTGCGTCGATAGCGTTCATGATGTCGGTAATGTTCATTGCATTGTGTCCTTTATGTTCGTTATGAGATAGCGTTCAGTGTGTTGGCTAGTGCCTGTTCAAGTGCGGCGAGTTTCTTGGCTTTAACCTTTTCCTTTCGTCTATGCCACGCCGCCCTCTCTTGTTCCTTGCGGCGTTCGAGGTTGTTCTCTCGCCAAGTTCTCACTATTCGCCGATTTGCAGCGTATAGTGTGCCATTGGGCATATAACCTTTCTTTAAGCCATCAGTGCGTTCTGTCATAGCCGGAACCTATCTTGTTAATCTTGCGGTTAATGCGGAGTTCACGCTTAAGGCGTTCGATTCGTTGTTTCATTGCGAACCCATCAGGTGTACATACGGTTGCCCCGTTGGACGTGTGGATTGGCATAACGTAGTGCTTCATCATTTGCGTAGTGCCCCTTTGATGATTCCTATGATGATGCAAGCGGTAAAGTAGGAACCTATCTACAGCTACACCTAAAGCCTTCCCAAAGGATGCACCTACAGCTAGACCTAGAGCGGTGAGTAGACCGATAGTAAGCATATACATTACTCCCTCATAAGTAAAGTGATAATAGTAAACCACTCGCTAGGAGCGACCTGAGTCTATCACTCAGCAGATTCTAAAGCTATTGCCTTGTTGTTTTCGTACAGTTCTTTGAGCTGTGCCATTGCGAGTGACCAGTTAAAGCCACAGCGCACCATGTCGCTATAGAAAAGTACAGTTTGAGCGGTCAGACCGTATTGCACGTTGGTAGTAGACATTACTCTTCATCCTCCTCGTACTCCTCGACTTCCTCCAAGTATTCATTGAGCAAGTCTTCTGCGTATTCCCCAGAGGTCAATCGTTAATTGCTCATAGATACGCGCTTGCAGGATGCGGATTACGTCCTTGGTGTCAGGCATCAGACCAGAGTCTTCGAACTCAAGGTCAATGCCCTCACTTGCCATTACGCTAAAGATGTCAGCGTAGTAGTGCGGAACTGCATTATCGGCAGCCATGTGAATAGCATCGTGCAGGTCATCAGTGTCACGGATGTCATCATAACGGATGTTTTCTTCAGCATTTCGTAAGCGTGGTCAAAACGTTGTTGTAAGTCATGTTAGACATAGCCATCTTGTGTTACCTCGTGCAGTTATTAGTGAATATCATAAAGGGCACCTTGCGATACCCTTGAGTTATCCGCTAGTCATGCACTCAAGAGCTATTTACCAGATTGTTAAAGAGCGTCTTAGGTCAGGTTTCGTTAGACCGCATCACCTTTCAGTGTGGTGACTCACTGTCGTTTCATGTGGTACATCGTACCGTGTTTACTTCATGTTGTCAACCGTTTTGTTTCTTCTGTAGTGGTGCGCTTAAGTCACCTAGAAGGCACTGTGCGCCCGTTAGCATGCTAGTGTTACCTAGCGATTTGTATCTTACTGCATCTTATTCATGTTGTCAATACCTGTTTTTCGTGCGACTTATCAGGCTGTCTACTTATCCGGTTGACCCCGGTGTCGATTGGGATGGCTATTCGCCGTGTCCCTCTCGATGGCTGTAAGTATCCTATAGGTTAGACTTTAAGTCAATACTCTTTTTGATAAATTTTAAATTAATCTTTTAAGTCTCTTTAAGTTGTCTCTCCTTATAGTGAGTTGTATTAATAAAGACAATGATTAAAGGTTATCACTTTATGGCTAACAACAAGGCGTCTTTAGGTCTGGTCTTTATGTAGTGTCTTTAGGTCTGGTCTTTAGGTCTGGTCTTTATGTTTAAACTTTAAGATAGGCGTTGACTTGATGGGTCTTTAGGTGTAGGCTTTAGGTGTTGGCTTTAGGATGGACGTTAGGAGGTGACTTTAGGAGGATACTTTAGGAGACTGTAACAGATAGGGACACAGAGAGACACTCAAGGTAACACCCAAAGACAAACCCAAGGGTCATCCCCAACCCTTAGGGAACCCTCAAGGTCAACCGAAGGTTGACTTTAGGTGATTGGCTGGGCTTTAGGTACCCCCTATGGGGGAACTTTAGGTGCAA
+
*)*(%%&%$##$%&(*+/189DB>BBCJDGFGJJJJFIJGEFCFGJJJHJJIGCEE=<----3//06?<((((,(&&(--.=4433<<:9<><>BFHIJA7.,+B=JJEJGFHIJJIJJJJGJJJJJGGFEHGJJIJHJGJGGGJJJJGJFJJECHIFGFFJJGHJHIJJIJJJJJJHJGJJDFJFJJDFJFIGGHGIJJJJIJJGFJC;;;;F0000;/../566/1-((?AJG?@>?==>>GEIJ?<=<JHIFJEJJJJFGHGJHFFIDJJEHHJGJJJGCFBBBEJFGEDEFFJIGDJHJA@332231276888<??DGFFJGBABAJGFJGE@BBFFGJHGGJJFJIGJGJJJIJJIJHJJIJIJJGJJJJIGJIJHFEEG<DE4<5AIGJJJJJJJIGJJJJJIJGJJJJGJGJHJH<FJJJJJJJJJJFGFHJFHJI421,*..+235115>DBGDHJJFFJHJJJJGHJIJJIJJEJGJJIFGDDD874((((.++/,+.:==?J?=B85456655:;6288FJFEJJJIJJJJJJJJHJJJJHJHJJFJFHIEGEHFJIHEIDGEEHA>>>;EEFHECE5558>AAAECBCGGJJIJIGJIJHEIE666JEEHAFJHJC@@>6666:-,,,;A@C>===FHJJJIIJJ:8:7;99?9FAHJHJJEJJGF??CJJJJJJHFJB<24@==<=D@DJJJBIEHCE?666<7687;JIHJIJFA@GCGHDGFGGGJFEEEIFF000267(00-('',,44DEJEJIFGJJJJJJJIHJGJGDCEDIHJFGH>>=>JHIJA?AD@?=670--.//9;;>>EIEFJJEFJJJJGJJGJJJFJJJJJJD@7HJFJJJJJJEJJJJGIJHJJJJJJIJJIJJJJ:::;DCHFDA?>3--(&'(+012A<;@H@DA@DDAJEGEEDGE???>A@@BAAJFJJEDCDFDCFJGAAD5713;:<<FBAEFJJGJJJGJHIIIHJFJHGJEJJJJHJFGEJFG?>('''9899CD@GGEDIGJJ@BA@B32-(*///CCEDCDD<;7668?AJFFDGHJFJHHGIIJEIFGJ<JJJIIJJJJJHJIJHJJIJJHJEJJ>JJJJJJJJJJJFIDIEEE:9=GJJIJJJHJHJJJFEGEFFHFJHJJFJJIJIJJJJIIJJ<;;;FBCCDHIJJFJFJJJJJJGJJJJIJJJIJJGJIJ::;;D6JI@@?@GJIJHFBA??FJJGIIF?>>?A833?3899C@???=<>D>?>=D48('(().,//5=6*(((,BBEEFHGGJJJIJJJBDBCEA@A==<<??DBFJJJGGJJGFJHJJJJIHGFDDBJGJGJJEJDBBBGIIJEJJEGJHIJJGJHJJJHJJJJGEJJJJJJGIGJJJJJGJJHJJJJHJJIJIGJGIHJJIHHIJJHJJJHIFJJJHJJJIHJJJHJJJGJJJGJJEFFCJFIHJIIHFIF;87+<>JJIGJJAAJJJJ?DIHG>>>>CFJJFJECDBBJJFDCJJDCBIJ@JCC6646:888,355IGJHFJFEBJ<;JIJGJJJFE===?ADGCJGGGGFJJJJHJGIGJJBBCAIJEGJGEHHJJCDDFHHJJHJD:CCHAGFHJIJIJIJJJIGHGJJJJHJGJFJDJHHJIFIJGFEHI@9:A@JJJFJEIHEGCDJA@>?JECCG@?@@EJEJJJJGGCCDFJFJGHJJIIJJJGJIJJJJJIJHJJJGJJJIHGJJHJJJJJJJIJJJGJJJ@?@J8544:;:;8:885:6---+,-.200....//.)(()*--00546IBHJJFJEJIJGJBCBCHGIII;;:99?@BBDJ@9640004)('&$$#$$%%'10++++@HHEEH>><;EJFJJIJJHFGJFGGJIFFIFGJEJGFIHDGJAA@AB@ACC@@@===?CCEJJJHJFHGHC@??@JJJJGIEEFFGHDJC@=///)(((()CEJDEBCFIJ@BCC>755>8++4@B@@@GGIECFHJGJFHDAJEDJJFJIIJJJJFIEIIJGJJJJJJJJJJJIEJJJDFEDFJJJGCECD@;:::=BBCJJFJIGJJFIJJHJJJJJJJHFJJJEEHGJJHIGJJJJJJJIIJJJGHDHIJJGJJJIJJJHGIHIJIJEFGIJ////0?ACJDDEJB?B?AJJJJJJJ8779B556:9;BAFI<GGFJJJJFFGJJHJJCFEEFJJJIJF32229;22114B@AEIJIJHEEJEJEJEJJJJ@A;;<:99;>A8=@@DEDDDFGGJJJIGFFJJJ;;;<J?::<=D?:777CA@732145=A@CEJJJJJJJGGGFEJJHECCB;;;:=<@@@6===ECDB6667FIJJJJHJIJHJJJFJBBCCBEFJJIJHJJDDGCJFJJFJHEJJJJHHJJJJJJHJGGGFJJJJIJJ1001?EJJGJJIFHJJJEIGFFDIACBJJB=A3011(3222115577.*+&'+(((('')764430/0/2567CJIHJGJGDDDJJHJHIJJIGJJHJEE=<<A3222?IHFHJJJJGIIIJJJJJJJGEIGJJJJDFFHGGDCDGHJHEGD@@A@JJJJGJFEHDHJGHJGFDFGJFJIJEEEFJAF=<??<<1//.7:@?:988<=IDGJJJEDECJHD?>=222=A=9540010/75+9<<DJFDJBB@<;:;@BD98:;E;HFJJJFFFFJFAA?@JECDEFJFFA???JJJJJIJFCCBA855-.,*)1/.-%&&)'''()))744446677877:9::7777:::8777932.-'%&%&&%%%%0034466659899411138::766688881-''&&'('&&&&-0445:9865558<999>=<22233333544557779977646563334685666;;=?9988:/-,./58986669:76554432445:9:;:<;433479;;98555333475333466554567=<86667875557:=?A@<6433377=A>;::9877567?@<75567<99>8655688556J877964324655556654456665554553443444455555566668:<987676655435444631225:<:86667887668<887775568;;<<7768893334;<88445::;9878:?:9879;;:9889<::8643455111377766551'(3547>=;9:97777888<:99996677:9:<9999854440/.+,,-9<;;9977:33335770//037465:8899=9877;;:54448>?88<8=CJJA?;<:998::777799;;AA@<999;@?==><<99776677@E=:;<@C9458;<97:>@75559:;9776455698999;::<;;<=<;::;<><:987=@?==<96669B@?99667<?<5+---(''('(%$
@Stanford_t7w_2_T7_No_SapI_1_Linear_9000_410
CACACAGGAAGCAGCAGGTACCCAATGCACAGCGCAACGCTTGCGAAGAATCTCTCCAGTCTTCTTATCTTTGACCTCAGCAGCAGCCAGCAGCTTAGCAGCAGACTTCAAGCCAGTTCATTGCTTCAACCGCAGCTACCACCGTCACGCTCACAGATTCCCAAATCAGCTTAGCCATGTATCCAGCAGCCTGATTCGGCTGAGTGAACATCAGACCCTTGCCGGAATCAATAGCTGGCTGAATGGTATCTTCCAGCACTTGTTGACGGAAGCCGAACTCTTTGGACCCGTAAGCCAGCGTCATGACTGAACGCTTAGTCACACTGCGAGTAACACCGTAAGCCAGCCATTGACCAGCCAGTGCCTTAGTGCCCAGCTTGACTTTCTGAGAATTGCACATCATCGGTCACGGTAACTACTTCGTTATCGGTCCCATTGATTGCGTCTGCTTGTTAGAATCTCGTTGACTTTCTTAGCAACAATCCCGTAGATGTCCTGAACGGTTTCACTAGGAAGCAAGTTAACCGCGCGACCACCTACCTCATCTCGGAGCATCGCGGAGAAGTGCTGGATGCCAGAGCAAGACCCGTCAAACGCCAGCGGAAGGGAGCAGTTATAGCTCAGGCCGTGGTGCTGTACCCAGCGTACTCGAAGCAGAACGCAAGGAAGCAGAACGGAGAAGTGCTCAGCCCACCAAGTGTTCTCCAGTGGAGACTTAGCGCAAGCCATGATGTTCTCGTGGTTTTCCTCAATGAACTTGATGCGCTCAGGGAACGGAACCTTATCGACACCCGCACAGTTTGCACCGTGGATTTTCAGCCAGTAGTAACCTTCCTTACCGATTGGTTTACCTTTCGCCAGCGTAAGCAGTCCTTTGGTCATATCGTTCCTTTGCGGGTTGAACATTGACACAGCGTAAACACGACCGCGCCAGTCCATGTTGTAAGGGAACCAGATGGCCTTATGGTTAGCAAACTTATTGGCTTGCTCAAGCATGAACTCAAGGCTGATACGGCGAGACTTGCGAGCCTTGTCCTTGCGGTACACAGCAGCGGCAGCACGTTTCCACGCGGTGAGAGCCTCAGGATTCATGTCGATGTCTTCCGGTTTCATCGGGAGTTCTTCACGCTCAATCGCAGGGATGTCCTCGACCGGACAATGCTTCCACTTGGTGATTACGTTGGCGACCGCTAGGACTTTCTTGTTGATTTCCATGCGGTGTTTTGCGCAATGTTAATCGCTTTGTACACCTCAGGCATGTAAACGTCTTCGTAGCGCATCAGTGCTTTCTTACTGTGAGTACGCACCAGCGCCAGAGGACGACGACCGTTAGCCCAATAGCCACCACCAGTAATGCCAGTCCACGGCTTAGGAGGAACTACGCAAGGTTGGAACATCGGAGAGATGCCAGCCAGCGCACCTGCACGGGTTGCGATAGCCTCAGCGTATTCAGGTGCGAGTTGGATGAGTCTCAGAGTCTTGACCTACTACGCCAGCATTTTGGGCGGTGTAAGCTAACCATTCCGGTTGACTCAATGAGCATCTCGATGCAGCGTACTCCTACATGAATAGAGTCTTCCTTATGCCACGAAGACCACGCCTCGCCACCGAGTAGACCCTTAGAGAGCATGTCAGCCTCGACAACTTGCATAAATGCTTTCTTGTAGACGTGCCCTACGCGCTTGTTGAGTTGTTCCTCAACGTTTTTCTTGAAGTGCTTAGCTTCAAGGTCACGGATACGACCGAAGCGAGCCTCGTCCTCAATGGCCCGACCGATTGCGCTTGCTACAGCCTGAACGGTTGTATTGTCAGCACTGGTTAGGCAAGCCAGAGTGGTCTTAATGGTGATGTACGCTACGGCTTCCGGCTTGATTTCTTGCAGGAACTGGAAGGCTGTCGGGCGCTTGCCGCGCTTAGCTTTCACTTCCTCAAACCAGTCGTTGATGCGTGCAATCATCTTAGGGAGTAGGGTAGTGATGAGAGGCTTGGCGGCAGCGTTATCCGCAACCTCACCAGCTTTAAGTTGACGCTCAAACATCTTGCGGAAGCGTGCTTCACCCATCTCGTAAGATCATGCTCAAGGGCCAACTGTTCGCGAGCTAAACGCTCACCGTAATGGTCAGCCAGAGTGTTGAACGGGATAGCAGCCAGTTCGATGTCAGAGAAGTCGTTCTTAGCGATGTTAATCGTGTTCATTTAGTGCCTCTTCCAGTTAGTAAATCGTACCTATTCAGGCCACCCGCAGATGACCTGTAAGATAAGACTATCAGCCCATTAACATTGCGTCAAGTTGCTTATCAATGTTGAGCGTAAGACCATTAGCGATAGCCATCCGGTCAGCGTTACGCGCCAGTGCAGCGCGATTCGTTCCTCAAGCGCCTTAAAGTCCCCAGAGAACATGTTAGCCAGAGCATAGCGTTATTGGTTCTTCCTAGTACATCTACAGCTACCTCATGGTTACGCCGTTCTTGACGTTCAGCCCATCGCCACGCAGCAAGCATTCTTTCGCGCTTAGCTTTGTGTGCTTTACGTGCCTTGCGGTTCGACGTTTGAATCTGCGTGCCTCTAAGCGCCCCTCGTGACGTTCTTTACGGGCCTTAGCGCGGTCAATTTCTTTCTGTCGTGCGACTTCCTCGACTTCCTTGATGAGTTCCTCAGGGTCGATGCTGAATGCGCCACCGTCTTTCTTCTGCGAGAATGATACCGGGTCGGTGATGTATGGTACGTCTCCATTTGAGAACATGATGTTCCCGCTATGCATGTCGAATGAGGCGATGCCCTCAAAGAACTTGCGGATTAGTTTACAAGTTTCAACAAACTCACCATCCCATCCAGTTAACTCATCATGCTCATCCGAATTGCAATCAATGATGTCGCTTGCAATCTCAGCGTATTTATAATGGGCATCATTGTTGAAACGCTCGCAATCCTTAAGTGCGTCAAGTACCACCGTATAGCATCCAGCGTGGCGCTGTACATCGTAGACGTTAGGGATACCAGGACGACCCTGATACATGCGGCAAGCGCGGTATAGGCTGCGCCTGAATCCTCTTTCTTAAAGCCCACCTTAATCACTAACAGGTAGCAGCGGGTGACTATAAGCAGCCGAGAAGTGACCATTACCGAGCATCTTGAACCCTGCGTCAGCCGTGAGACACTTCAAGGTAGTCCACCAATCTTGATGCTCAAGTGCCTGATTTAGTTCGGTTAGCTCGCCATCACACGTCTCGCTGTTGACCATCTCGACCAGTAAGTCGATAAGCATACCTTGACGCTTGTCAAGTTCACAGATTGGCAGTGCTTTGATTGCGTCGATAGCGTTCATGATGTCGGTAATGTTCATTGCATTGTGTCCTTTATGTTCGTTATGAGATAGCGTTCAGTGTGTTGGCTAGTGCCTGTTCAAGTGCGGCGAGTTTCTTGGCTTTAACCTTTTCCTTTCGTCTATGCCACGCCGCCCTCTACTTGTTCCTTGCGGCGTTCGAGGTTGTTCTCTCGCCAAGTTCTCACTATTCGCCGATTTGCAGCGTATAGTGTGCCATTGGGCATATAACCTTTCTTTAAGCCATCAGTGCGTTCTGTCATAGCCGGAACCTATCTTGTTAATCTTGCGGTTAATGCGGAGTTCACGCTTAAGGCGTTCGATTCGTTGTTTCATTGCGAACCCATCAGGTGCATTACGGTTGCCCCGTTGGACGTGTGGATTGGCATAACGTAGTGCTTCATCATTTGCGTAGTGCCCCTTTGATGATTCCTATGATGATGCAAGCGGTAAAGTAGGAACCTACAGCTACACCTAAAGCCTTCCCAAAGGATGCACCTACAGCTAGACCTAGAGCGGTGAGTAGACCGATAGTAAGCATATACATTACTCCCTCATCATTAGAAGTGATAATCATAAAGGCCACTCGCTAGGAGCGACCTTGAGTCTATCACTCAGCAGATTCTAAAGCTATTGCCTTGTTGTTTTCGTACAGTTCTTTGAGCTGTGCCAGAACGCGAGTGACCAGTTAAAGCCACAGCGCACCATGTCGCTATAAGAAAAGTACAGTTTGAGCGGTCAGACCGTATTGCACGTTGGTAGTAGACATTACTCTTCATCCTCCTCGTACTCCTCGACTTCCTCCAAGTATTCATTGAGCAAGTCTTCTGCGTCTTCCCAGAGGTCAATCGTTAATTGCTCATAGATACGCGCTCCAGGATGCGGATTACGTCCTTGGTGTCAGGCATCGACCAGAGTCTTCGAACTCAAGGTCAATGCCCTCACTTGCCATTACGCTAAAGATGTCAGCGTAGTAGTGCGGAACTGCATTATCGGCAGCCATGTGAATAGCATCGTGCAGGTCATCAGTGTCACGGATGTCATCATAACGGATGTTTTTCTTCAGCATTTCGTAAGCGTGGTCGAAAACGTTGTTGTAAGTCATGTTAGACATAGCCATCTTGTGTTACCTCGTGCAGTTATTAGTGAATATCATAAAGGGCACCTTGCGATACCCTTGAGTTATCCGCTAGTCATGCACTCAAGAGCTATTTACCAGATTGTTAAAGAGCGTCTTAGGTCAGGTTTCGTTAGACCGCATCACCTTTCAGTGTGGTGACTCACTGTCGTTTCATGTGGTACATCGTACGTGTTTACTTCATGTTGTCAACCGTTTTGTTTCACCTTATGTGCCGTGGTGCGCTTAAGTCACCTAGAAGGCACTGTGCGCCCGGTTGACGCTGCTAGTGTTACCTAGCGATTTGTATCTTACTGCATGTTACTTCATTTATCAATACCTGTTTTTCGTGCGACTTATCAGGCTGTCTACTTATCCGGTTGACCCCGGTGTCGATTGGGATGGCTATTCGCCGTGTCCCTCTCGATGGCTGTAAGTATCCTATAGGTTAGACTTTAAGTCAATACTCTTTTTGATAAATTTTAAATTAATCTTTTAAGTCTCTTTAAGTTGTCTCTCCTTATAGTGAGTTGTATTAATAAAGACAATGATTAAAGGTTATCACTTTATGGCTAACAACAAGGCGTCTTTAGGTCTGGTCTTTATGTAGTGTCTTAGGTCTGGTCTTTAGGTCTGGTCTTTATGTTTAAACTTTAAGATAGGCGTTGACTTGATGGGTCTTTAGGTGTAGGCTTTAGGTGTTGGCTTTAGGATGGACGTTAGGAGGTGACTTTAGGAGGATGCTTAGGAGACTGTAACAGATAGGGACACAGAGAGACACTCAAGGTAACACCCAAAGACAAACCCAAGGGTCATCCCCAACCCTTAGGGAACCCTCAAGGTCAACCGAAGGTTGACTTTAGGTGATTGGCTGGGCTTTAGGTACCCCCTATGGGGGAACTTTAGGTCCGA
+
95J4</+*',&$#$%$$##$&''''(BFDBDDGFJJJGFJIJJIJJJIJGJIFIJJJJJJEJJHJJGJJIIB?@BED>=@A@EC4289HJIJHJGHJJHHJJIJDAB;****<DBGJJJHJGHJJJJJGJIDFDHJIJFJFJGIJJIJJFJJJJGJCJB>>0*BC<JJJJJJEJJGJJJJIGHJJJG>===JGEDGDACDC=;:;CIDBBBBDCHFEDFJCCJB:68;76667777BBBJGJGJJGJHECDFDD@GJJFHGGFHEEJIGJJB@@=@?AHAB<ICGDFJJGHHJJJJDEJDHCEJGHJJJHFGHFHEJJHGJJJJFJJ;;;;EJJHJD;C<?IGDHJJJJJHDDDJJJJGDDBDJGGB;23>987+)'(+-5682-)*(((J)%%&%$$###%.333@GJJJGJHECEEEJDCBAGJJJJJHHHHFGFBCBADA7767:/,+-,-((-6<BIHFJGDHJIJFDGB=>?>?BDJJFJ?>??BCDJJFJFHGHHDCDGFGJHGA===EJEGGGJJFDEE))),10.)&')+,-/12132448??FCB@B@DDABEIFFBBAC53237::+89;<GCCCDADAB@?AGE,,,-5<<CCGHIGJFJEJBCEFGFEDJFJGGJGIJGJHEGHGDBAJCFFDEDGHG4333?>=<?>ABEGEJHJJJ?>>>A'&&'-)%###**-,,/<>DHCDJDJGJJJJJJHJJJJIJHJJJFEIGJJIFEJJHJFJJJJJIDDEHJJJJJJJDJJJIJJJIJEJGJJHJJIABBBIJJDFCFEEDHAB//01=?>;6742)('&&'*,-425.--,0011:;>FFJJJJEJJGJJJJHJJCE?==?CEHHJJFGJJJIIJJJGHJJJJFJJJFFCEAEG?JJGIJFHC@CC540E>4FDHJGJJJJJJJJJJJHJJIHJHJJJJGJJJIFJJJJJFGFJJJGGGIHG::FJGJJIJHJJJFJJFGJ>9-,,-11289@AJJF@?=>ADJJHJ=:999::;<?BGHFEGIEHJJJGGJHJJJGDJJJ<:::?>?GG@AJJHIEJGEIEFEJDJEDEHJGJJJJJJJFHBBGAGJGIFJGGIJIC@@3))CIJJJJHJI855688+(((25DBCHGJJGHJJJJJHJFJJEEJJJGDGJIJGIJJJJIJGJJIHFEJFJHFGJJJIJIGCD3DEDDEJJJIJIGJJJFIEJGJJ?>>=>>?ACE><<<5DDDC6B@CC5AHJJHJIFCGJIJJJIFJHJJBBBBJJHJFJFJHGIJJJ?@HIGEJJJJIJ;:::A355@GJHHJJHCBAEHI65448/1116<::;??@?=>@@EG?JDCCDBEJJFDB=;;;;=?AEFEG@??CHEJJIHHJJIJGJFJJHIGIEJEJJ?>>?G>><=AEDJGFE>=><>EDJI;AAAB::100/=BJ?>?IHCIJDGJJEJHJJJJEFFCFDEJHJIJGJEHHJ????JGJDJB>===CC2111;((((('''4345<<ADEFGJJJGJJHJGJJGJJGJ<=<<>/.-+///+*)--/201;@@BABA@BDFEJJHJGFJ,,,,DJJJCBCCEIHJEEIGJJJJJHJGJJJJEJFEJIJJJJHJJGJEID=3''6?D<;<A4444<5200043776556;=DHG:;CJJJJJFJJJEHECJJGJHGJJHH?JIIDCHHIFIIJFEJIFGHEEEJHJJEJJE==F5('&123999=EDE@@EJJIJJIHJJJIHHEJGGJJGJJIJJHJJIJGJJJJF=<=C;:::@EEFDIF@BEDJJB>>?@JCBCCJJFJJJJJJHIJJJFGJJJGJJJJGHJHHHCD@887741)((()++77?BH:9::@?>ADGJGJEJHJIIJJGJJJHJJJGJJJJJHFGHJJIJJJJIHJAIHJJGHFJJJFHJJAAHHIGIHIJJJJHJJJE?DCCJJEFGIJDEEJGJJIJFGHGEBCF>JC1*)))6/)))1119996899B0../;GCDED5007JJJDEGIJIJJJJD@A@JJ@::856;HJIJJHIGJJIJI>F-,,/E@+**))),27,*&'+)*0)(()>GHGGJCBC;;:;>CGA===22218?>?BEEC544-'&)'&',01:9:9@@@=A:63321/+))*+-,,()57666('''+BCFGIJJJJHJJFFJJHJHEJFJJIJJJJIFJJEHJJFJHIEEDFJJJJJJJGJJJJJJJJJIIFJHFJGJEJJJGFJJFJDHJFDCBBDHJJJJIIJJJJJJIJ=>=>JFGJHE=:9544<FJIGJGGEEEHIHE>?<@<**641)))3:::;32228::;?=JIJJJHFEJJJJHJIJJJJJGJJFJEJJHJJGJJGHEJEDBIJJJHJJJFJHEIDDE>=<3222''''/--//(''(HHA?@@IECBC98890/09=EGIAAA@JAFFCA@BJFEFDJJCC?>=:,'&&+-30009:8889CFEEJEJJE===<BBBBCEJJHICJJDDFFJHJIJJFJFGJJFIHIIJJJHJJJJJGIJIFJJJJJJGDJJFJJJEGHHJJJHJIJHJFJFJGJJJJJDBJJJJJJBDBGIJFJJJHIJGG>=<='&'+4679;ACCGIDC<<;:::>>;;=B@ABBDDFDFFJJHFHEEJJEGCBBEBAG<@ACJGDD9776BE876//134445>GDCFJJFJHEDCEJGJGJE??GJJHJGCGDA?CDEC=653100../2=ABCEJJIJJJHJJJJIFFFHJJIEGJFJFHJEJGFFGGEJJIJJJJFJJJJHHJGIIHIJJJGJJIJEJEHIHGJJHIJHJEFFIJJFFJHJJJGJFJJJ@@@AJJJFA===D:98>+'&''(CA:92442+((&&((5=?DGJHEGDEHJHFFH@<JJJIJGIEJJGGGJFJJFHIFFJJJHHJJHFJ;::1,,,-..:=89<=?>HCCE;;;/.../.***+/7=GGJHJHJJGJJJHJGJJJFJJG::DBBDBJJJJIJJHJEFJJGJJJGHEA722CFJGHEHIIJJJJGJHHJGIJJ@?77,**&&&&&(2+,+++>333-8GHFGEHJ:7JJGHJCBAA<61/*'&&)/118<<>>?FJJBAAC?>>>CJJGFD?<CGAAJJGHJHJJJJADH><95%%''')(&'''.7=CFFGFCEGHCHHJIJHJJJJJGHFIJIJHJGFGE?=>?DDCEG<FGEJJJJJIF=6554112CDFJ9999JEGJJJJJEJJJJJIIJHHJJJJHGJHJJJGJGGJJJJJJJJEJAFEEIJJJGJGJJJJJJIJJCEGEI@@CCF@=<<<<=BJFGFIEIJJHJJI87782222672-(()(9JFEFFIJHA@@@HJAACBFEFFIJFJJHJJJJFDDFJJJJJJEJJJEJJGCJEHJGFF99::JJIEF?2/01?@?@@AJJGJGJJJHJJJIEJJFHJJJJJJJJIJJJGHJIJJJHFGJFFIFHGJHJA>>:;688;<DFEEJJJJJIFEDHEJJJIGGFIJJJJIGJJIJHIJJGJGGJJJJHIJDDB@=)''(2EJEJJJIJGHJJIGIJFHJHJIHJDJJJ@?JCBDECEHFEGEJFJJHJIGGJFGJB@43311//*))*J)*++--,**'''+J;;BFJJ@<<<B8EJIIJJIJJGJJJJJGJJGECFFDHJFIFJFJJFDJGHCFHCHEEJH9JFJJFJJJJJJHJJJJJJIJFJIJGHJHJHHJFHJHJGFJHHHJJGGJJJJJJJJJFC<1//.(.''''''(8@D>?=;333533JIJGJJHIHHJJHJJJJFJJ<;;;BBEJFJGGGDEIDDJ:9::>E@971C:HDIJEHBDBGIHIFIJFGDEBD><<<EFHJJCCCGBCCEGJJJJIIJ;;;9==>JGJJJFEJHIHJIJJJJIJJIJJJHIJJJJHJJECDFHGJGIJJIB@@CEDCEA@@43311110..JGJCEJJFGI=54&&%%$$%%%>CAE,,,,>>>AEJHJHJJJJJJJEDDEJJJGHCCF455BGEEJE==<=FGGJEJEE7534666743999FHJJFJJJJJJJIJDG?55>>??>5444?<<520.+'&'-//579DEJJJJEFCJJJJJIJJJJIHHJJGJJHB@BCJGH-++@HJJJIFEFIJJJJGJJIIJJJJJJJGAA@AJJHJJGJDB<<<<=DDADA;:;:@?22FJJGJJIJJGJD?@AAA==?@JDJDEFCHHJIJJJJJHDFDCHIJJJGJJJHHHGFJJ;;>>DBCC@,+++889<JHJFHIJFEDFGGIFJIGI:6))(+/(,653324445999:>8//00/(&%&&*.0,--;BDHIIGIIBC@@@A/---24,,,8@BCEDD@B?=7=>@EGJIGEEAFGECA::-,,,445443362332559:::8888@FJFJJJJJJJJIIJGJJEJFGIFJHJIJIJA;<0.//??DFIHJJJJJJJIHJJJIE?@@HFGAGJGA@A6JJJHJJJJJHJJJJDEACA<667BGF>??>EFCCDCCJGJJJEEE6777555689::::<<=;8899:92223998888888898776566686799;<<:::<<:553477<>>=:8766675454697877878878776567887799889876687876777654455977779:::889:876333455656878::>=?99999J87((((449;:997799;66669866567400.,&&*,/,)+,,'2567886866765557?976797887:5444786443233467442234434543213457000010022251423433112387544423336656432238975456776667763....3.+++''&'()1233367566;:9...-0///544444557865434333232121344556800/132,++,235322356544312101125468687100034773321212234422224556655690765565533457:=>=942224569941012233457<=853234999;7543455667J7557321023443344433354555543334533333444444555566:65545544333331231//028:865456653335<765210023455166667763223:854545554446=8654567632238643210012....0008:765465556<;854523336658655454455866968443220-++,/567656566562-+()**)(('&'')*,5555832225341232777696**J>J98777665674445679:::9722248589<838:5543458>877:<>:0037887:;=:87997665751112978656446544665445799000878>987422249570012689787887))(-(&%$
@Stanford_t7w_2_T7_No_SapI_1_Linear_9000_411
TTAACTGAACGAGAAGGTCTCCTACAACGCCCTTCAAAACCAATCACTTTACCTTCATTAGCCAGACCTTTTGTACCCCATACCAGACCCTGAATGATACCGTCAGCTCGTTCTCAGGTTTCATTTTCCACCAGCCAGATTTCTTACCGCGCTTATAGATACACATCGGGTCTTTCACCAATGAGACCCTCATGGCCTTCTGCTCGCTTCTGCTCGTACAGTTGCTGTAGTTCTACCATATCGTAGACCTCGTAAGATTCAGCCGCTTGCCATTCGATTTCAGGGAAGTATTCCTGTAGCAGAGGCAGCATGTTTTGTCTTAACGTGTTCCTGCATGAGCAACGTCATGACATCACAGTCTTCTCCAGACTCCACGATGTGCAGCGGGAGGATAGCGTACAGTTTTATGTGAAGGTGTCCAGTGTGCAGCTTAAAGGGAACTTTATCTTTCTTACGGATTGGTTCAACGAATAACTCTTCATGGAACTCTTGGTTCTTCGTGTCAGTCCATTTGGTACGCAGTAGGCCGGACCCTGTGTTAAAGTCTACGCCCTTGACCATGAGTTCCCCATCAAGCATAAAGCCATCTTTGTAGAAGCAACGGTCATCGTTCAGTAGACGCTTCCAGCGAACATCAAACCCGTTTAAGTGCTCCAGTGCCGGAATCGTTTTAGATACACGAGAGAGCCAGTAACTGTTAGCAGTATTGTCTACGCAGATGTTCCCGCGTACACCAGTCATTTCAGCGATAAGATACCCAGCGTTATCCAGAGCCTTCTTAATGGCAGACTCTACGAAAGACACGGCTTTAAACGGGTTAGTCTTAATGTTCATCATAATGTTTATCTCCTATTGGTTAAATGACTAAGGCCACTCCTAGAGAGCGACCTTAAGCATTGTCCCTATACTGAGTCGTATTACTTCCAGTCCTTCAACTGGTCATACATATGGTTCAACCAATCAGTACACATATTGAACAGAACGTCCTCGTCGTGGTGGTAGAAGGTGCTAGTATCAATCAGGTTTCCACTCCTGTCCTCAATACGTAACCGTATGCAATCTTTTCTTGTATAGGCATCATACCAGTCATCATAAATGACCGCTAAGTCTAACTGGAACAGCTTGTTTGTTGCTGCCTTGAATGCTGCCAGATTACCACTATATAAACGTCCCATCTTACTGACCCTCCCAGCTACGCTTGTGAGAGCGGTCACGCTTAGTCTTATTCAACTTGCGACCTTTGGTTGCCTCGAAGTCACGAGCATTACGGTTAGAACGTTTGGTCATCTTTTCGAAGTTACGCATACTTAAAGTCCTCTCTTAGTAATTCTTTAATTTAAATCTCTAATTAACACTTAAGGGTCTTAAAGTTAAACCTTAAGGTTCTCCTATAGTGAGTCGTATTAACCGGAAGAAGGTCAATCATAAAGGCCACTCTTGCGAATGACCTTGAGTTTGTCCCTCTATAGTGAGTCGTATTGATTTGGCGTTACGCGAACGCGAAGTCCGACTCTAAGATGTCACGGAGGTTCAAGTTACCTTTAGCCGGAAGTGCTGGCATTTTGTCCAATTGAGACTCGTGCAACTGGTCAGCGAACTGGTCGTAGAAATCAGCCAGTACATCACAAGACTCATATGTGTCAACCATAGTTTCGCGCACTGCTTTGAACAGGTTCGCAGCGTCAGCCGGAATGGTACCGAAGGAGTCGTGAATCAGTGCAAAAGATTCGATTCCGTACTTCTTGTGTGCCCACACTACAGTCTTACGAAGGTGGCTACCGTCTTGGCTGTGTACAAAGTTAGGAGCGATACCAGACTCCTGTTTGTGTGCATCAATCTCGCTATCTTTGTTGGTTGTTAATGGTAGGCTGTAAGCGGAACTGACCGAGGAACATCAGGTTCAAGCGCGTCTGAATAGGCTTCTTGTATTCCTGCCACACAGGGAAACCATCAGGAGTTACCCAATGCACAGCGCAACGCTTGAAGAATCTCTCCAGTCTTCTTATCTTTGACCTCAGCAGCCAGCTTAGCAGCAGACTTAAGCCAGTTCATTGCTTCAACCGCAGCTACCACCGTCACGCTCACAGATTCCCAAATCAGCTTAGCCATGTATCCAGCAGCCTGATTCGGCTGAGTGAACATCAGACCCTTGCCGGAATCAATAGCTGGCTGAATGGTATCTTCCAGCACTTGTTGACGGAAGCCGAACTCTTTGGACCCGTAAGCCAGCGTCATGACTGAACGCTTAGTCACACTGCGAGTAACACCGTAAGCCAGCCATTGACCAGCCAGTGCCTTCATGCCCCAGCTTGACTTTCTCAGAGATTTCACCAGTGTTCTCATCGGTCACGGTAACTACTTCGTTATCGGTCCCATTGATTGCGTCTGCTTGTAGAATCTCGTTGACTTTCTTAGCAACAATCCCGTAGATGTCCTGAACGGTTTCACTAGGAAGCAAGTTAACCGCGCGACCACCTACCTCATCTCGGAGCATCGCGGAGAAGTGCTGGATGCCCAGAGCAAGACCCGTCAAACGCCAGCGGAAGGGAGCAGTTATAGCTCAGGCCGTGGTGCTGTACCCCAGCGTACTCAAAGCAGAACGCAAGGAAGCAGAACAGAGATCTTGCTCAGCCCACCAAGTGTTCTCCAGTGGAGACTTAGCGCAAGCCATGATGTTCTCCGTGGTTTTCCTCAATGAACTTGATGCGCTCAGGGAACGGAACCTTATCGACACCCGCACAGTTTGCACCGTGGATTTTCAGCCAGTAGTAACCTTCCTTACCGATTGGTTTACCTTTCGCCAGCGTAAGCAGTCCTTTGGTCATATCGTTACCTTGCGGGTTGAACATTGACACAGCGTAAACACGACCGCGCCAGTCCGAGTGTAAGGGAACCAGATGGCCTTATGGTTAGCAAACTTATTGGCTTGCTCAAGCATGAACTCAAGGCTGATACGGCGAGACTTGCGAGCCTGTCCTTGCGGTACACAGCAGCGGCAGCACGTTTCCACGCGGTGAGAGCCTCAGGATTCATGTCGATGTCTTCCGGTTTCATCGAGAATCTTCACGCTCAATCGCAGGGATGTCCTCGACCGGACAATGCTTCCACTTGGTGATTACGTTGGCGACCGCTAGGACTTTCTTGTTGATTTTCCATGCGGTGTTTTGCGCAATGTTAATCGCTTTGTACACCTCAGGCATGTAAACGTCTTCGTAGCGCATCAGTGCTTTCTTACTGTGAGTACGCACCAGCGCCAGAGGACGACGACCGTTAGCCCAATAGCCACCACCAGTAATGCCAGTCCACGGCTTAGGAGGAACTACGCAAGGTTGGAACATCGGAGAGATGCCAGCCAGCGCACCTGCACGGGTTGCGATGGCCTCAGCGTATTTTGGTGCGAGTTCGATAGTCTCAGAGTCTTGACCTACTACGCCAGCATTTTGGCGGTGTAAGCTAACCATTCCGGTTGACTCAATGAGCATCTCGATGCAGCGTACTCCTACATGAATAGAGTCTTCCTTATGCCACGAAGACCACGCCTCGCCACCGAGTAGACCCTTAGAGACCATGTCAGCCTCGACAACTTGCATAAATGCTTTCTTGTAGACGTGCCCTACGCGCTTGTTGAGTTGTTCCTCAACGTTTTTCTTGAAGTGCTTAGCTTCAAGGTCACGGATACGACCGAAGCGAGCCTCGTCCTCAATGGCCCGACCGATTGCGCTTGCTACAGCCTGAACAGTTGTATTGTCAGCACTGGTTAGGCAAGCCAGAGTGGTCTTAATGGTGATGTACGCTACGGCTTCCGGCTTGATTTCTTGCAGGAACTGGAAGGCTGTCGGGCGCTTGCCGCGCTTAGCTTTCACTTCCTCAAACCAGTCGTTGATGCGTGCAATCATCTTAGGGAGTAGGGTAGTGATGAGAGGCTTGGCGGCAGCGTTATCCGCAACCTCACCAGCTTTAAGTTGACGCTCCAAACATCTTGCGGAAGCGTGCTTCACCCATCTCGTAAGACTCATGCTCAAGGGCCAACTGTTCGCGAGCTAAACGCTCACCGTAATGGTCAGCCAGAGTGTTGAACGGGATTACAGCCAGTTCGATGTCAGAGAAGTCGTTCTTAGCGATGTTAATCGTGTTCATTTAGTGCCTCTTCCCAGTTAGTAAATCGTACCTATTCAGGCCACCCGCAGATGACCTGTAAGATAAGACTTTATCAGCCCATTAACATTGCGTCAAGTTGCTTATCAATGTTGAGCGTAAGACCATTAGCGATAGCCATCCGGTCAGCATTACGCCAGTGCAGCGCGATTCGTTCCTCAAGCGCCTTAAAGTCCCCAGAGAACATGTTGACCCAGAGCATAGCGTTATTGGTTCTTCCTAGTACATCTACAGCTACCTCATGGTTACGCCGTTCTTGACGTTCAGCCCATCGCCACGCAGCAAGCATTCTTTCGCGCTTAGCTTTGTGTGCTTTACGTGCCTTGCGGTTGCGACGTTTCAATCTGCGTGCCTCTAAGCGCCCCTCGTGACGTTCTTTACGGGCCTTAGCGCCAGTAGAATTTCTTTCTGTCGTGCGACTTCCTCGACTTCCTTGATGAGTTCCTCAGGGTCGATGCTGAATGCGCCACCGTCTTTCTTCTGCGAGAATGATACCGGGTCGGTGATGTATGGTACGTCTCCATTTGAGAACATGATGTTCCCGCTATGCATGTCGAATGAGGCGATGCCCTCAAAGAACTTGCGGATTAGTTTACAAGTTTCAACAAACTCACCATCCCATCCAGTTAACTCATCATGCTCATCCAATTGCAATCAATGATGTCGCTTGCAATCTCAGCGTATTTATAATGGGCATCATTGTTGAAACGCTCGCAATCCTTAAGTGCGTCAAGTACCACCGTATAGCATCCAGCGTGGCGCTGTACATCGTAGACGTTAGGGATACCAGGACGACCCTGATACATGCGGCAGAATGCGGTATGGCTGCGCCTGAATCCTCTTTCTTAAAGCCCACCTTAATCACTCTGTTAGGTAGCAGCGGGTGACTATAAGCAGCCGAGAAGTGACCATTACCGAGCATCTTGAACCCTGCGTCAGCCGTGAGACACTTCAAGGTAGTCCACCAATCTTGATGCTCAAGTGCCTGATTTAGTTCGGTTAGCTCGCCATCACACGTCTCGCTGTTGACCATCTCGACCAGTAAGTCGATAAGCATACCTTGACGCTTGTCAAGTTATTCACAGATTGGCAGTGCTTTGATTGCGTCGATAGCGTTCATGATGTCGGTAATGTTCATTGCATTGTGTCCTTTATGTTCGTTATGAGATAGCGTTCAGTGTGTTGGCTAGTGCCTGTTCAAGTGCGGCGAGTTTCTTGGCTTTAACCTTTTTCCTTTCGTCTATGCCACGCCGCCCTCTCTTGTTCCTTGCGGCGTTCGAGGTTGTTCTCTCGCCAAGTTCTCACTATTCGCCGATTTGCAGCGTATAGTGTGCCATTGGGCATATAACCTTTTCTTTAAGCCATCAGTGCGTTCTGTCATAGCCGGAACCTATCTTGTTAATCTTGCGGTTAATGCGGAGTTCACGCTTAAGGCGTTCGATTCGTTGTTTCATTGCGAACCCATCAGGTGTACATACGGTTGCCCCGTTGGACGTGTGGATTGGCGACAACGTAGTGCTTCATCATTTGCGTAGTGCCCCTTTGATGATTCCTATGATGATGCAAGCGGTAAAGTAGGAACCTACAGCTACACCTAAAGCCTTCCCAAAGGATGCACCTACAGCTAGACCTAGAGCGGTGAGTAGACCGATAGTAAGCATATACATTACTCCCTCATAAGTAAAGTGATAATCATAAAGGCCACTCGCTAGGAGCGACCTTGAGTCTATCACTCAGCAGATTCTAAAGCTATTGCCTTGTTGTTTTCGTACAGTTCTTTGAGCTGTGCCATTGCGAGTGACCAGTTAAAGCCACAGCGCACCATGTCGCTATAGAAAAGTACAGTTTGAGCGGTCAGACCGTATTGCACGTTGGTAGTAGACATTACTCTTCATCCTCCTCGTACTCCTCGACTTCCTCCAAGTATTCATTGAGCAAGTCTTCTGCGTCTTCCCAGAGGTCAATCGTTAATTGCTCATAGATACGCGCTTGCAGGATGCGGATTACGTCCTTGGTGTCAGGCATCGACCAGAGTCTTCGAACTCAAGGTCAATGCCCTCACTTGCCATTACGCTAAAGATGTCAGCGTAGTAGTGCGGAACTGCATTATCGGCAGCCATGTGAATAGCATCGTGCAGGTCATCAGTGTCACGGATGTCATCATAACGGATGTTTTCTTTCAGCATTTCGTAAGCGTAGTAGAAAACGTTGTTGTAAGTCATGTTAGACATAGCCATCTTGTGTTACCTCGTGCAGTTATTAGTGAATATCATAAAGGGCACCTTTAACCGAGATACCCTTGAGTTATCCGCTAGTCATGCACTCAAGAGCTATTTACCAGATTGTTAAAGAGCGTCTTAGGTCAGGTTTCGTTGACCCGCATCACCTTTCAGTGTGGTGACTCACTGTCGTTTCATGTGGTACATCGTACCGTGTTTACTTCATGTTGTCAACCGTTTTGTTTCACCTTATGTGCCGTGGTGCGCTTAAGTCACCTAGAAGGCACTGTGCGCCCGGTTGACGCTGCTAGTGTTACCTAGCGATTTGTATCTTACTGCATGTTACTTCATGTTGTCAATACCTGTTTTTCGTGCGACTTATCAGGCTGTCTACTTATCCGGTTGACCCCGGTGTCGATTGGGATGGCTATTCGCCGTGTCCCTCTCGATGGCTGTAAGTATCCTATAGGTTAGACTTTAAGTCAATACTCTTTTTGATAAATTTTAAATTAATCTTTTAAGTCTCTTTAAGTTGTCTCTCCTTATAGTGAGTTGTATTAATAAAGACAATGATTAAAGGTTATCACTTTATGGCTAACAACAAGGCGTCTTTAGGTCTGGTCTTTATGTAGTGTCTTTAGGTCTGGTCTTTAGGTCTGGTCTTTATGTTTAAACTTTAAGATATAGGCGTTGACTTGATGGGTCTTTAGGTGTAGGCTTTAGGTGTTGGCTTTAGGATGGACGTTAGGAGGTGACTTTAGGAGGATACTTAGGAGACTGTAACAGATAGGGACACAGAGAGACACTCAAGGTAACACCCAAAGACAAACCCAAGGGTCATCCCCAACCCTTCAGGGAACCCTCAAGGTCAACCGAAGGTTGACTTTAGGTGATTGGCTGGGCTTTAGGTACCCCCTATGGGGAACTTTAGGTGC
+
B@1111*(((((('((+*&&&'(()**&&&((43/06@JFJBEEFDDCC<7@@97'''))/0/.)&'',*)))../6;?2224F;;;;<EHBFEJFDCBDB1000-*)&&8?DDFJFEEJJJJJJJJJJAA?<=AHFHJIJGFGD=JGDHJJJFEDHBBFJCCJJE54338:9;9722-()2AEEEJJJJJHGJJJIJJEJIIJEEJJJJJHJJIJJJJJJJJJJGHJ??>@ACGFJFJEGJJFHJIHJICDBDGJHJHJIJJJIHJJJJJGJJJJIJHIFAEJJHIEGGFDCFJEJ555BEJGGE@A@CE>97/,..,,2-FJIJJJJHJCIJJJA@@A5556@@@JEIH=<<=D8778==<IDJJGHJJIJJGJJJJJJJFDGBAA8403,,-88:<<9999EHJJIJJJHJJIJJCBFHEJJJ@+++6<78778/)4256>9D=:;HGJJIJ>===H.../?;;=JDJJIJJJJJJJHJJJJJGHJHC:<EHJJJJJJJJIJHIIJJJFAAHFHJJHEJG8888DEEIHGJJJDJJJJGJ@?>>>GFEGGJHHJJGJJ99754*=;::IIJFJJJJJJJJJJEHFFEHIE==<DGJHIGHJJJJJB@BACA>=77777E@;67<BJJFDHEJDEGJHJJCBDDEJEGJFEFHHJFJJJJFHJFHJJJJJJJHJJIHEEHJJJJJGJGJJJJJJHIIJJHJJFFGFIGJGGDIJJJGFFJGBEH?BBBDDEFC6,)%(,.789953223678887897;7555588731+*'((3*21/066689776555640006876663345=><:9511128755556677656767654444668896667787566787788876653335678998888655<4545687<4455757655489543444433411215557876433DFJJJ=<<=JJGJ=<::99>D0//0+++,:57>@JJIJHIJGJJJJJHIJJJJJJEJDFJC<;9:<<EBGJJABABJHGJJHIBABE868ADJGGAJBEBAGFJJJJFJHGJFJJJJIFJJJIGJFJFJJJJGJJJJ@@@FJJJJJHJ@AA@JBB@:@HJJJGJJJIJJJJHEJIJFB?AJJHJFJJJJJJJJJJJHFJFAA@>>FCCJFGHIFJB5555J?AGGHGIJJJJJJJJ626623121*=?DB??D<<JGJJ?@2-@EGJHGJGHGB??@FDIHIJEIJ><:8,7CIJJJJJJJJJJJFFJGJJEJJA?@A455566EJGJJIJJEJHJJJJJJFGJDHFIJJJJFJFJJHJFIJJEC9:BFGJJJJGIGJJJIFIJJJGJJGIJJJDEDGIGJJJJJJGJJJIGJJJJJJJJJGIJJIFJGDGJJJJHJJJJJJJJIJGJGJFAGGHJJHJJHFJHIGJJJFJBBCDIJGEJDDEEHJJJJJGJHJJJGJJJJJHJJJHC>=>AE@@AB::::CB=1111JAJIHJJHGJJGDJEEJIFIFJGJIHEJ=<FIGJHIJ:;77::IJA@BBJHD???BBFDFJJJGJJJHIGJIJHJGJJJJIJJJCJJFIJJIIGJ>=>8999DA?>=>?>99<DEFHHJJFJFBFDIHGJHJJIJFJJIGJJJJJJJGHIJJJJJJJJJ6666IJFJJIHJJJJHF>22JGJIJJJGGJJJF<<<<JJIHJHJGJJJJJJHGJJJJJJIJBAAAJJJJJJJJHJJJJJJJJIGHFGJJJIHJGEJEJJDEHFGJDJJJIFGGEBBCIFIHGJDGI?@...-;J=>==JJCGGEIEEEIFHGGJHFJJJHHJJIHJJFIJHJJJJJJJFHIJJEEB4003DHGHEEJJDBA@CAEIFJJJJGGJJJEJHFIGEJJJFJJJJGJJJJHCDBJJEJHIJJJJIEIJJJJ><<CHEFHJJJGFJJAIFIJDEGEIJJFJHEJJF?JB?EF?12CGEJFJIHJJFJFFF@DC?B?<JJJJJIGJGJJJIJCABAHGJFEEJIIJJJJJJIJHJFDDFBCA.*+09EECBCJJ>>AJEIEEHHHEGJEEFC?EBB@6552222-***,37<?@B@<;:98239=BCHEGFEJEJGI=43233=C@>??@??>ACBECCIC@?==@??>=<:<B:IHJGJJJGJCEDDJJJFJHJJJJHHIJEHFHJGJGHJ@<888?=>DDDICEHJHFB@<=H2JDIJCJJJIIJFJJEJJJCAEFJFJIHJFEFGJJJJHHGFEGJJJGHJJCBBCGGIJJGBABCIJFIJFJJJHHJDDDJJFEGDDGFFEHGEIFJIJHJJJGDBBADGJJJEHDG=<<<E@ADGIJCDA?>>A>:87789?:7*****;<<?BBAFFJEEEFGHGEJGGJIHJF<=778877732))1IFHJGGJFHEFFFIGGGJJFJIJJJJGHIHGJJJJHHJJJEJFGIFHGEJG;:A:;G<:::7GGEJCAI:889@BE>>>=EGFCGDFJEFJJJEEED???@FIEEFBBBCJGEEFEDJFFFFAACJ===>DGGE@AAFJCC223DJJEHFGEDEFCEDHGFCCB5,+**+-,-&..,/=@@@A@A=BAAJFE)(((32358=>?@DDECBAAABEDCFIJHHEIBC@BECGJDHFGGGHEGCEFGGJJJGIHJFEGFABFCIGBBCD?10/0/++/2=:9?@=?AABAACHHIGAIDGFHJEJIGIJHFEGDDCA@>>??@CBDJJIGEDDCGB:90,))0@GFFJJIGDJJJFEBCBEDEEECECCEA>??EEFDBCGFJFJCJJFCEEGFDDBAEIHCDCDIDFDDDBCJJGJJIEJJJJJHJCIDJJHFJIIJJDEJJJJHJJGJJJJJFHE@JJIHJJJJAA@@////,,03)5JHJJGJEEHHGJJJJJJHJJJJFJJFJJJGJJJJJJJJJDBBBDFADCE>?J?<:<:89/*''(J89CDECGJJGHHJJJJJJIIJDDGFEEEJJIJIJHJJ@A@@JJJJHJJEIEDA@ABCC>>>@BBA@;762-,-.*&'122632233:11448?9EFFJJJIHJJJFJJJHJEHDJH.--22:7=@FIHJJFJJJFGJGEGJIJJJJJJFJJJJJJHJJJJ?BABJJ:9-(&'%'''(*)**DEJEJJGJFHBCJJJIJJIJECA?@D?DAJIIGEGFJHHHJGD9GHGFJGGGIGJJJIIIJJBCD@AJJGIJIGJJJHJJFJJJIJJJHJJJJJH666FHJJHGJJFJJGJGJHJJJJIJJHJHJJJIGGJJGJJJJJJFJIJIE;:;=?AJDB878CGFDCJDHJGGGJJJJJJJJJJEFIEFF;::87.,,>EFCJDEDGBBD<??CJGJJ???@JJGJJJIJJJHJJGJJEJIJHIJFGGG:27)7/5=GEFDCDFFJJFJHJHJIIJGJIJHJJJIJJJIIJGBEA>=B@BCJJFC<<A=HII666)(''2237>@D>>;3.%$$&43446EDDCE<<<9:9=CFJFFGHJJFHJGJFCEAB@=;8.../:555++**7('''(()7>9??@GJHEFIIFJJJHH@A?AECBCHGJJFJEGFGFHIJJGH5*'''&('+('*-001.262./7:IBB559;BABCJGHHJJFEFFJJ@AABIJJFIEGD,++11.--/4;5,,,,@??GGJGHIJHHIGJHJGJIJJJIFJJJHJHIJIGEFFJFGHJJJGJJJJHCFGJJJJGHHJIGGJFJJJJDIJGHEGJJJJJEFJFFDGDHGF>8877@A:7>>BJHHHJJJEGHJHJHGGEGHFJJHDGEJJHJHDGGEJIJJ@@@@JGJE=>DHIFJJ332266-,,*+((*,-../EFGDEFIEIEJIJHJEJJHJJJJGHDHGHECIJJJJHJJJIJIDJ<5/..378659:7.+)')--66EGHJJJJFIJIJD;:::CB@???AC:;;JA@@?AAC>=DEFJEJGJCDBDIFJFGDGGEJJJGJJJF,,,,DA@AD9:>JJHHGGJHF66667H=>?A?>=>>:<AJJGEJGFJIFJIHADEBCEJHIJJIJJFJJJJGGJJFJ===/(&'6BFJGJHIJIHJIJJFJJG;::;@HHJJIJHIHJCEEDD+++++J;;:;;HFHJJJJJGC<<>EDFJFHFJJJJJCCEBFJJJHGHJ@EDCIEJHJJIGFB@5:4434>,''23D;;;;JEGHHGJA<<GJIIJJIJJIHJJIJJJGHHHJ8778EIGGJDCDFJ////1<9/..075+BDEEJJGIEG----///212/.0/++./023;ADJHHDFBB0+22:72.*(,*((*(,==<<>DIIJDGJJJIFJ<=:8877:9897-1.+**-51-,++./<712116221799AEFHFFJJJJJIJCBBBJJJJJFHJFDCJGECC?EC@BA(''()))))*@JFGIEGGJJJEIJJJIJJJJJHIIDF<1DDD>;4111-+,.11BDHJHCECA9:89@H1011>@ADJHEGGJIIJJHIJFJJGHJJFEDDHHBDBBJJJIJGJJJHJHJIHGGGFJJHHJJJJFHEJ>==>BCA@<F@=<<>CJGJJJJDFFJFHHJJGJEJDJGIHJIGGFDCFEH+(()/IGD<<;<>>5555HEGFIHIIGDDJHJHJJJJJJJGFCEEJFG666334122(''(2898<<<77DJABABEIHJIJFII<=CDJFDIIDEDH;:911/../.268==4333<<0//1ACIHJGJJIHJGF?7777899760../--/**+*0;EHGIFJGJGJJIJHJJJJFJJJJHJJJCB9989EFEIJHJJEJGEFCEIJCJJBB<;;;AGFFDCCCCFJIE=,,FHJJIJEJJHJE=;:2222655,,**+1;>>@GEJEHHDIFIJJJ90JFJJHIJBFGJGJI;:::;A8+***.02>@@CDGDFGDHJJJD@>@CGHGJJJ@@?@EGEJFDGEBE<<<8;<BBB@>@@BFDDDIJFGJIB>?FJJIJJJHFDJJJJJ=:::FJJHIGHIJJIJHJJGIJJJJGJJJJJGGJJGHJHHHJ/....=<.-***<;;;9?HGHHJJJJJJIIJJJIJJJIJJGJIJEJDDHB;(()6778BDJJIJHJJJ><9B=CA=>JIEJJJHHHJ@JJJJFGJJJJJJJJG?>>?JHFHJJJJJGIGICEFIJIJCDECDE>.,,)&)*(7@=??<>?JHJGJJJJJJJJJI-,,,IGJGIJJEGJHJGJEHIH:7)))4@JCGFFIGHIGJJJJJJJIIJIJGJFGJJIJGJJHJJJJFJJHHJGJJJFJJ>>JJJJJJGJJJJJGJJJJFGJGJJJGJJIJJJJJJJJGJHHHJJJGJIJJGJJFC@>=<<0++,0344@?>;AGJJFJCC;<8:=>CDGEECCHCBEDJF@BACDHJE))))9BCDB?)'''22++**,.0?@CJE>IEFJFFIJJIGHJJJJHJHJIJGEIJJJEGDHDFJIIJJFGJFJJIHJJJJGIJFJGJJF@@>8;CAAHJJJEEDEHH?A9C6)666@?@ADDCDCCIBJGGJIJJJJDGJJJEIGJJIIJJHEBBCFFJHJJJJ3:00?EEFEFJCB99:::IEGEFDJJDGJHJCCJHGHDABACHJD??>>>@GJBBAJJDB87=JFBDFJIGJHHJJ))))JHEGC....777JJGGJIJFJIJDE88:?EHDGGFEEDHIIJFIGGJJFFIJJGJIFGHHIJJJIHJJA00/1710077772434DJJ=<<<JJJJ>?>>JJJJJHHJHJJFJJGIJHJJHIJJJGJJJ6444=,((-*))))076689?DCEHJFDIGGJFJJ????JJJJJGJEHJJJIJJGJGGCCCDJGIJEHJIIJJHDEFJCEJGJJJFGJJGJGDJ32216<>?CCAJ?J;8GIGJJGJJJJGGFJJJGGHJGGHGHEJIJ;991('(%%%(247ACDEECDJJDGJJH?42+....FCFGJGIGIGJHJJJHJ9999FDFEGIJJJJJJG>>>=====>:9;;@>+++,8988;4366:@DEJDCC@JHJJJJJJJHJIJJJHHJFE>FFA@@AJIJJGJJGJ?==8888GFGAJFEA@@@JIHGHFJJJJJJIJHDDJIJEGGEGJJJ>98;GGFFBFDFHJJGGDEFEJ>>>>JHJJGJGJJJGIJGGJJFJFJJHJJGIJHGHJJJJBH@@JBDJHJJJJJIJJJJJJFJFGHCCBAIJIIIFHJFJCBAAEA@@AHHJIDH2111>ABBFG@@/)))BJGJEEHFJJJGFFFGHJJ@A311/.-034312;967=5550,,-2300:;<BJHEHIJJECBBBFD2'''->FFABBEDC>=>@EJFHGJJIJJGJJJIJFFGJJIJJJJJEDDFHGIJJIFJGJFGFGJDCC=?>?@IJFDFEHJ@BAAJJHJJIGJJHJGGHHGHJJEHJGIEGJJJJJJGJ1111JJHGJFFEJJJHHHJJJFJIJIJJJJJJJAA@JEGCHECFGBAA>???BC.---,-/5FIEDEIJGEFGDDDGJJJFEJHHJGHGJHJJJDDBB<J21//78722237654557655555555665667:99:22237-'+*)((('(-.0./+&'.1576653333557776665444333456544777765433456556543210002.134533336.)((+&&&,+'212334669<:76667:78::733122387767;:75435543334211123233477765565543575420112335<7544766556222267665534423332211234563110121355555574554+++0224---.975433111144432111266531+++++46886634324454432343543322348423776,,,+)()*+(00011132.,'&(,+&**+,..0236778.--/10---/3344222464332./.-//14368576.--.4566432120//023100022233235:85433433233579<=<7210024589763553322249<73233697996322333345J6346220113433333312333323333332322211121121233454955324332221221120...07:965333453224;644210013456;910013.(()0231-,,++++11337666445533347863111240110...0454575422342349743342221333:8867645557779875432333///155544568:9998744211/0121+11444545311133322335655;865695644655544534335578:986555686((((9874-,,,27=8645696*((*5,65678('''9:87666-,++,'&&&&'*4,,,6664455889:9:99986520013986111475.(')).)'&&'(
@Stanford_t7w_2_T7_No_SapI_1_Linear_9000_412
GCGTAGACAATACTGCTAACAGTTACTGGCTCTCTCGTGTATCTAAAACAATTCCGGCACTGGAGCACTTAAACGGGTTTGATGTTCGCTGGAAGCGTCTACTGAACGATGACCGTTGCTTCTACAAAGATGGCTTTATGCTTGATGGGGAACTCATGGTCAAGGGCGTAGACTTTAACACAGGGTCCGGCCTACTGCGTACCAAATGGACTAACACGAAGAACCAAGAGTTCCATGAAGAGTTATTCGTTGAACCAATCCGTAAGAAAGATAAAGTTCCCTTTAAGCTGCACACTGGACACCTTCACATAAAACTGTACGCTATCCTCCCGCTGCACATCGTGGAGTCTGCAGGAGAAGACTGTGATGTCATGACGTTGCTCATGCAGGAACACGTTAAGAACATGCTGCCTCTGCTACAGGAATACTTCCCTGAAATCGAATGGCAAGCGGCTGAATCTTACCGAGGTCTACGATATGGTAGAACTACAGCAACTGTACGAGCAGAAGCGAGCAGAAGGCCATGAGGGTCTCATTGTGAAAGACCCGATGTGTATCTATAAGCGCGGTAAGAAATCTGGCTGGTGGAAAATGAAACCTGAGAACGAAGCTGACGGTATCATTCAGGGTCTGGTATGGGGTACAAAAGGTCTGGCTAATGAAGGTAAAGTGATTGGTTTTGAGGTGCTTCTTGAGAGTGGTCGTTTAGTTAACGCCACGAATATACTCTCGCGCCTTAATGGATGAGTTCACTGAGACAGTAAAAGAGGCCACCCTAAGTCAATGGGGATTCTTTAGCCCATACGGTATTGGCGACAACGATGCTTGTACTATTAACCCTTACGATGGCTGGGCGTGTCAAATTAGCTACATGGAGGAAACACCTGATGGCTCTTTGCGGCACCCATCGTTCGTAATGTTCCGTGGCACCGAGGACAACCCTCAAGAGAAAATGTAATCACACTGGCTCACCTTCGGGTGGGCCTTCTCCATTTATAAGGAGCACTTTATGTTTAAGAAGGTTGGTAAATTCCTTGCGGCTTTGGCAGCTATCCTGACGCTTGCGTATATTCTTGCGGTATACCCTCAAGTAGCACTAGTAGTAGTTGGCGCTTGTTACTTAGCGGCAGTGTGTGCTTGCGTGTGGAGTATAGTTAACTGGTAATACGACTCACTAAAGGAGGTACACACCATGATGTACTTAATGCCATTACTCATCGTCATTGTAGGATGCCTTGCGCTCCACTGTAGCGATGATGATATGCCAGATGGTCACGCTTAATACGACTCACTAAAGGAGACACTATATGTTTCGACTTCATTACAACAAAAGCGTTAAGAATTTCACGGTTCGCCGTGCTGACCGTTCAATCGTATGTGCGAGCGAGCGCCGAGCTAAGATACCTCTTATTGGTAACACAGTTCCTTTGGCACCGGCGTCCACATCATTATCACCGTGGTGACTTTGAGAAAGCAATAGACAAGAAACGTCCGGTTCTTAGTGTGG
+
2005.../..0>JGGEJJHJIJDEICBAABGCEJJIDFGJIJIGBDFHG---.?=<=B;;;;>=?J9889;;<<@@?CJGJJJGJJIJHIJDGIJJEJCCA=><>EH7666JJJJGJJJFCGHHJJJJJJJJJGJHIGGJJHJJJJJJJJJIJJJGF0000<=>HJGGJB??=>A:7>?<C=:=>FIGB@??JEEF>>>=@@FJIFJJEJJJ'''(J----AAACJFJJJJGJJAJJJJHHJHJIJI???@JDJJFDEIGJJJJHFIJHEJJJJJHIJGJ@BDA7DGCC@?CJJEEDJJHJGHGJJHIHJJFJJHJJHIJHJHIGJJJHJIHJHJGJJEG::9:@=983321)())57<>==AA@7531,%%'69?EGCBDF<<<<IGJJIFEHJA@A>GBEDFIJJJEIJJHJIJJGGGJGJFJJJFDC)*)&FEJJHAA@@EFGJFGHC76562-,)**+'(+'),9:;<<=DBEDF??@9::=ACGJHJJIJJHJFJE???AFFGJJJDCCCEEBCBEJDCB<540--**'(,348;;@AHJDGHGHJHGJJJJA@??HEJJEJAABCJFC;777A@AJGJJJJEAHEGF:88:<;;2)(((4>@@DJJFGIJIFJJJJJJJJJIJJIJIJFIIFJJJGJIHIGJJJJJJGJEDGHGJJGJJEJIJJJJJJJJJJJJJJJGHJJEIEEEJJJJJJJJJJJJHJIIFJGJJJDBACB3-,--/&%&&+869;>EDE@?IGJJH@@ABC@HJJDBGDJCCAEDIJJJHFJHFJIHJDEGHJJJIJJJHJJJHJIJHIJGJJJHJJJHEFC=;;<66'''(47&&&':>ABBCCJFIHGEFFHHAABCHGGDHJGEGJIJ??JFJGDFGCDBBEDJJHJIJJJFEEHIIJJFJFJGE@?55898765@6559<;<<JIGA@?>88***6FB?AHHEDFEFEEIFACFJJJJJJJJJIHJJJJJIFIJJJJDFA@@3446<1111=91&./.((()32-,,***$$#''/'**00/-19DGJDHF===>FHFJFDFCBDIJDDC>111266777??@@JAAAIJJJJHFJEJA:<;:?>?@EFJDFDEBCJJJJJJJIJJJGJJJJIJHIJFJHJJJJJHJJJIJEIJJJJJJJJJJIJJIJJGJJGJFHDEJIEJHJJJJJIFJJJCA@>>?>=JGFCEEJFIJHHJGJJFHHJJJJIGJECABJJJJJHJJJJJHJJJJHGJJJJJ8888FJFBCD4BBAC?@?FIJGIJEHGDJJJJJIEIJJJGFJGHJFHJJDEHFGJJIJHFFEA=?>?JJJJE?=<988;?CJFBD=9>>?@H6///..,,.8>@GFGJFJIJJJIIJJJJB<<HIEJJJ@@@@JJFJJCBDC>>><==:998==:::=?>?ADDCAB@?CCEBJJJFJJJJGIJIJJFFHJHJJJGCCCBA8///1AA<665=>>@BFH=1112888?@'11;<?@<:;1,,-559=D:::++++-3348969989799<:87-,,,/+'
@Stanford_t7w_2_T7_No_SapI_1_Linear_9000_413
CTTTAGGTGAAATCCGAGCGATGGACCCACGTAAACCACATCTGAATAAACCTGAGGTAACTCCTACAGATGACCAGCCTTCCGCTGAGACAATGAGAAGGTGTCGCTGACCTTTTCCACTACATGCTGTTTGACGACATTGAGGCTATCGAAGTGATTGCTCGTTCAATGACCGTTGAGCAGTTCAAGGGATACTGCTTCGGTAACATCTTAAAGTACAGACTACGTGCTGGTAAGAAGTCAGAGTTAGCGTACTTAGAGAAAGACCTAGCGAAAGCAGACTTCTATAAAGAACTCTTTGAGAAACATAAGGATAAATGTTATGCATAACTTCAAGTCAACCCCACCTGCCGACAGCCTATACTCTGATGACTTCACATCTTGCTCAGAGTGGTGCCGAAAAATCAGGAAGAGACATCGACGATGCGTACATCAAGCTGTATGAACTTTGGAAATCGAGAGGTCAATGACTATGTCAAACGTAAATACAGGTTCACTTAGTGTGGACAATAAGAAGTTTTGGGCTACCGTAGAGTCCTCGGAGCATTCCTTCGAGGTTCCAATCTACGCTGAGACCCTAGACGAAGCTCTGGAGTTAGCCGAATCGCAATATAGCTGCCGGCTGGCTTTGAGGTTACTCGTGTGCGTCCTTGTGTC
+
223)%&&238888.--**+<<=9666>:4:89?@FEJJFJFHJHGJFIHHFGGHEHJIHHJJJJGJJJJJJJGHJEDBBEJEFFEF999?D554('(027656?2+**)))))))()2'9JGJ===@JC<<<677><=FJHIJJHJJJJJJHHEFIIJJIHJC>=>=@ABECEFFJFHGHFFG@A@BDCGJJDJEDGFJJF@ABCJFJGHJFGHIJJJGFEBCDFJ???@F@?@@BCB@BCEGHHIGCA@AFFGFDD8428=6=A<<<@>=@>=BJEE;0//089<==HGHJJJDJFCI<1115:2++,67<@CJJEFHDGHDGFIJJIJDGHCA8//B@FDGJHA@A>GJDACCEDCGE>=/--,'(,..55688BIJJFJJJIE7755:D;8998802..+*(%$$&%+.)*(((0**248ABDJGGCABCIGJJJGJEEDFHJJGJJJJFIFJCBDCGJJJIJJJGJJJFGHJJJJJIDJGJFJFHA?A>?710/+)),.44345;;;7636:=00=@444;GBGDCB>6226799--9;CJJDHHEE965;;:66*+'',/66699:9;;HFJJJCDCGJHHJIGIJJJGFBCCAJA?<<:.+++13*('%$%$$((<<?DBBBCGDBBDCJCA@?>BEJJ?=>>@@B==>J&
@Stanford_t7w_2_T7_No_SapI_1_Linear_9000_414
CCTTCGTTTCCGCCAGACCTTTTGTACCCCATACCAGACCCTGAATGATACCGTCAGCTTCGTTCTCAGGTTTCATTTTCCACCAGCCAGATTTCTTACCGCGCTTATAGATACACATCGGGTCTTTCACAATGAGACCCTCATGGCCTTCTGCTCGCTTCTGCTCGTACAGTTGCTGTAGTTCTACCATATCGTAGACCTCGTAAGATTCAGCCGCTTGCCATTCGATTTCAGGGAAGTATTCCTGTAGCAGAGGCAGCATGTTCTTAACGTGTTCCTGCATCAGCAACGTCATGACATCACAGTCTTCTCCAGACTCCACGATGTGCAGCGGGAGGATAGCGTACAGTTTTATGTGAAGGTGTCCAGTGTGCAGCTTAAAGGGAACTTTATCTTTCTTACGGATTGGTTGAACGAATAACTCTTCATGGAACTCTTGGTTCTTCGTGTCAGTCCATTTGGTACGCAGTAGGCCGGACCCTGTGTTAAAGTCTACGCCCTTGACCATGAGTTCCCCATCAAGCATAAAGCCATCTTTGTAGAAGCAACGGTCATCATTCATGACGCTTCCAGCGAACATCAAACCCGTTTAAGTGCTCCAGTGCCGGAATCGTTTTAGATACACAGAGAGCCAGTAACTGTTAGCAGTATTGTCTACGCAGATGTTCCGCGTACACCATCGTACTTGATTTCAGCGATAAGATACCCAGCGTTATCCAGAGCCTTCTTAATGGCAGACTCTACGAAAGACACGGCTTTAAACGGGTTAGTCTTAATGTTCATCATAATGTTTATCTCCTATTGGTTAAATGACTAAGGCCACTCCTCGAGAGCGACCTTAAGCATTGTCCCTATACTGAGTCGTATTACTTCCAGTCCTTCAACTGGTCATACATATGGTTCAACCAATCAGTACACATATTGAACAGAACGTCCTCGTCGTGGTGGTAGAAGGTGCTAGTATCAATCAGGTTTCCACTCCTGTCCTCAATACGTAACCGTATGCAATCTTTTCTTGTATAGGCATCATACCAGTCATCATAAATGACCGCTAAGTCTAACTGGAACAGCTTGTTTGTTGCTGCCTTGAATGCTGCCAGATTACCACTATATAAACGTCCCATCTTACTGACCCTCCAGCTACGCTTGTGAGAGCGGTGGCGCCGTCTTATTCAACTTGCGACCTTTGGTTGCCTCGAAGTCACGAGCATTACGGTTAGAACGTTTGGTCATCTTTTCGAAGTTACACATACTAAAGTCCTCTCTTAGTAATTCTTTAATTTAAATCTCTAATTAACACTTAAGGGTCTTAAAGTTAAACCTTAAGGTTCTCCTATAGTGAGTCGTATTAACCGGAAGAAGGTCAATCATAAAGGCCACTCTTGCGAATGACCTTGAGTTTGTCCCTCTATAGTGAGTCGTATTGATTTGGCGTTACGCCGAACGCGAAGTCCGACTCTAAGATGCACAAGGTGTTCAAGTTACCTTTAGCCGGAAGTGCTGGCATTTTGTCCAATTGGAGCTTCGTGCAACTGGTCAGCGAACTGGTCGTAGAAATCAGCCAGTACATCACAAGACTCATATGTGTCAACCATAGTTTCGCGCACTGCTTTGAACAGGTTCGCAGCGTCAGCCGGAATGGTACCGAAGGAGTCGTGAATCAGTGCAAAAGATTCGATTCCGTACTTCTCGTGTGCCCACACTACAGTCTTACGAAGGTGGCTACCGTCTTGGCTGTGTACAAAGTTAGGAGCAATACCAGACTACCTGTTTGTGTGCATCAATCTCGCTATCTTTGTTGGTGTTAATGGTAGGCTGTAAGCGGAACTGACCGAGGAACATCAGGTTCAAGCGCGTCTGAATAGGCTTCTTGTATTCCTGCCACACAGGGAAACCATCAGGAGTTACCCAATGCACAGCGCAACGCTTGCGAAGAATCTCTCCAGTCTTCTTATCTTTGACCTCAGCAGCCAGCAGCTTAGCAGCAGACTTAAGCCAGTTCATTGCTTCAACCGCAGCTACCACCGTCACGCTCACAGATTCCCAAATCAGCTTTAGCCATGTATCCAGCAGCCTGATTCGGCTGAGTGAACATCAGACCCTTGCCGGAATCAATCCTGGCTGAATGGTATTCTCCAGCACTTGTTGACGGAAGCCGAACTCTTTGGACCCGTAAGCCAGCGTCATGACTGAACGCTTAGTCACACTGCGAGTAACACCGTAAGCCAGCCATTGACCAGCCAGTGCCTTAGTGCCCAGCTTGACTTTCTCAGAGATTTCACCAGTGTTCTCATCGGTCACGGTAACTACTTCGTTATCGGTCCCATTGATTGCGTCTGCTTGTAGAATCTCGTTGACTTCTTAGCAACAATCCCGTAGATGTCCTGAACGGTTTCACTAGGAAGCAAGTTAACCGCGCGACCACCTACCTCATCTCGGAGCATCGCGGAGAAGTGCTGGATGCCAGAGCAAGACCCGTCAAACGCCAGCGGAAGGGAGCAGTTATAGCTCAGGCCGTGGTGCTGTACCCAGCGTACTCAAAGCAGAACGCAAGGAAGCAGAACGGAGAATCTTGCTCAGCCCACCAAGTGTTCTCCAGTGGAGACTTAGCGCAAGCCATGATGTTCTCGTGGTTTTCCTCAATGAACTTGATGCGCTCAGGGAACGGAACCTTATCGACACCCGCACAGTTTGCACCGTGGATTTTCAGCCAGTAGTAACCTTCCTTACCGATTGGTTTACCTTTCGCCAGCGTAAGCAGTCCTTTGGTCATATGGTTACCTTGCGGGTTGAACATTGACACAGCGTAAACACGACCGCGCCAGTCCATGTTGTAAGGGAACCAGATGGCCTTATGGTACACGAAGCTTATTGGCTTGCTCAAGCATGAACTCAAGGCTGATACGGCGAGACTTGCGAGCCTTGTCCTTGCGGTACACAGCAGCGGCAGCACGTTTCCACGCGGTCAAGCCTCAGGATTCATGTCGATGTCTTCCGGTTTCATCGGGAGTTCTTCACGCTCAATCGCAGGGATGTCCTCGACCGGACAATGCTTCCACTTGGTGATTACGTTGGCGACCGCTAGGACTTTCTTGTTGATTTTCCATGCGGTGTTTTGCGCAATGTTAATCGCTTTGTACACCTCAGGCATGTAAACGTCTTCGTAGCGCATCAGTGCTTTCTTACTGTGAGTACGCACCAGCGCCAGAGGACGACGACCGTTAGCCCAATAGCCACCACCAGTAATGCCAGTCCACGGCTTAGGAGGAACTACGCAAGGTTGGAACATCGGAGAGATGCCAGCCAGCGCACCTGCACGGGTTGCGATAGCCTCGGCGTATTCAGGTGCGAGTTCGATAGTCTCAGAGTCTTGACCTACTACGCCAGCATTTTGGCGGTGTAAGCTAACCATTCCGGTTGACTCAATGAGCATCTCGATGCAGCGTACTCCTACATGAATAGAGTCTTCCTTATGCCACGAAGACCACGCCTCGCCACCGAGTAGACCCTTGAGAGCATGTCAGCCTCGACAACTTGCATAAATGCTTTCTTGTAGACGTGCCCTACGCGCTTGTTGAGTTGTTCCTCAACGTTTTTCTTGAAGTGCTTAGCTTCAAGGTCACGGATACGACCGAAGCGAGCCTCGTCCTCGATCGCCCGACCGATTGCGCTTGCTACAGCCTGAACGGTTGTATTGTCAGCACTGGTTAGGCAAGCCAGAGTGGTCTTAATGGTGATGTACGCTACGGCTTCCGGCTTGATTTCTTGCAGGAACTGGAAGGCTGTCGGGCGCTTGCCGCGCTTAGCTTTCACTTCCTCAAACCAGTCGTTGATGCGTGCAATCATCTTAGGGAGTAGGGTAGTGATGAGAGGCTTGGCGGCAGCGTTATCCGCAACCTCACCAGCTTTAAGTTGACGCTCAAACATCTTGCGGAAGCGTGCTTCACCCATCTCGTAAGACTCATGCTCAAGGGCCAACTGTTCGCGAGCTAAACGCTCACCGTAATGGTCAGCCAGAGTGTTGAACGGGATAGCAGCCAGTTCGATGTCAGAGAAGTCGTTCTTAGCGATGTTAATCGTGTTCATTTAGTGCCTCTTCCAGTTAGTAAATCGTACCCTATTCAGGCCACCCGCAGATGACCTGTAAGATAAGACTATCAGCCCATTAACATTGCGTCAAGTTGCTTATCAATGTTGAGCGTAAGACCATTAGCGATAGCCATCCAGTAGCATTACGCCAGTGCAGCGCGATTCGTTCCTCAAGCGCCTTAAAGTCCCCAGAGAACATGTTGACCCAGAGCATAGCGTTATTGGTTCTTCCTAGTACATCTACAGCTACCTCATGGTTACGCCGTTCTTGACGTTCAGCCCATCGCCACGCAGCAAGCATTCTTTCGCGCTTAGCTTTGTGTGCTTTACGTGCCTTGCGGTTGCGACGTTTGAATCTGCGTGCCTCTAAGCGCCCCTCGTGACGTTCTTTACGGGCCTTAGCGCGGTCAATTTCTTTCTGTCGTGCGACTTCCTCGACTTCCTTGATGAGTTCCTCAGGGTCGATGCTGAATGCGCCACCGTCTTTCTTCTGCGAGAATGATACCGGGTCGGTGATGTATGGTACGTCTCCATTTGAGAACATGATGTTCCCGCTATGCATGTCGAATGAGGCGATGCCCTCAAAGAACTTGCGGATTAGTTTACAAGTTTCAACAAACTCACCATCCATCCAGTTAACTCATCATGCTCATCCGAATTGCAATCAATGATGTCGCTTGCAATCTCAGCGTATTTATAATGGGCATCATTGTTGAAACGCTCGCAATCCTTAAGTGCGTCAAGTACCACCGTATAGCATCCAGCGTGGCGCTGTACATCGTGACGTTTCAGGATCCAGGACGACCCTGATACATGCGGCAGAATGCGGTATAGGCTGCGCCTGAATCCTCTTTCTTAAAGCCCACCTTAATCACTCTGTTAGGTAGCAGCGGGTGACTATAAGCAGCCGAGAAGTGACCATTACCGAGCATCTTGAACCCTGCGTCAGCCGTGAGACACTTCAAGGTAGTCCACCAATCTTGATGCTCAAGTGCCTGATTTAGTTCGGTTAGCTCGCCATCACACGTCTCGCTGTTGACCATCTCGACCAGTAAGTCGATAAGCATACCTTGACGCTTGTCAAGTTCACAGATTGGCAGTGCTTTGATTGCGTCGATAGCGTTCATGATGTCGGTAATGTTCATTGCATTGTGTCCTTTATGTTCGTTATGAGATAGCGTTCAGTGTGTTGGCTAGTGCCTGTTCAAGTGCGGCGAGTTTCTTGGCTTTAACCTTTTCCTTTCGTCTATGCCGCCGCCCTCTCTTGTTCCTTGCGGCGTTCGAGGTTGTTCTCTCGCCAAGTTCTCACTATTCGCCGATTTGCAGCGTATAGTGTGCCATTGGGCATATAACCTTTCTTTAAGCCATCAGTGCGTTCTGTCATAGCCGGAACCTATCTTGTTGATCTTGCGGTTAATGCGGAGTTCACGCTTAAGGCGTTCGATTCGTTGTTTCATTGCGAACCCATCAGGTGTACATACAGGTTGCCCGTTGGACGTGTGGATTGGCATAACGTAGTGCTTCATCATTTGCGTAGTGCCCCTTTGATGATTCCTATGATGATGCAAGCGGTAAAGTAGGAACCTACAGCTACACCTAAAGCCTTCCCAAAGGATGCACCTACAGCTAGACCTAGAGCGGTGAGTAGACCGATAGTAAGCATATACATTACTCCCTCATAAGTAAAGTGATAATCATAAAGGCCACTCGCTGAGCGACCTTGAGTCTATCACTCAGCAGATTCTAAAGCTATTGCCTTGTTGTTTTCGTACAGTTCTTTGAGCTGTGCCATTGCGAGTGACCAGTTAAAGCCACAGCGCACCATGTCGCTATAGAAAAGTACAGTTTGAGCGGTCAGACCGTATTGCACGTTGGTAGTGAGTACTTCTCATCCTCCTCGTACTCCTCGACTTCCTCCAAGTATTCATTCAGCAAGTATGCGTCTTCCCAGAGGTCATCGTTAATTGCTCATAGATACGCGCTTGCAGGATGCGGATTACGTCCTTGGTGTCAGGCATCAGACCAGAGTCTTCGAACTCAAGGTCAATGCCCTCACTTGCCATTACGCTAAAGATGTCAGCGTAGTAGTGCGGAACTGCATTATCGGCAGCCATGTGAATAGCATCGTGCAGGTCATCAGTGTCACGGATGTCATCATAACGGAGTTTTCTTCAGCATTTCGTAAGCGTAGTAGAAAACGTTGTTGTAAGTCATGTTAGACATAGCCATCTTGTGTTACCTCGTGCAGTTATTAGTGAATATCATAAAGGGCACCTTGCGATACCCTTCAGTTATCCGCTAGTCATGCACTCAAGAGCTATTTACCAGATTGTTAAAGAGCGTGCTTAGGTCAGGTTTCGTTAGACCGCATCACCTTTCAGTGTGGTGACTCACTGTCGTTTCATGTGGTACATCGTACCGTGTTTACTTCATGTTGTCAACCGTTTTGTTTCACCTTATGTGCGGTGGTACACTAAGTCACCTAGAAGGCACTGTGCGCCCGGTTGACGCTGCTAGTGTTACCTAGCGATTTGTATCTTACTGCATGTTACTTCATGTTGTCAATACCTGTTTTTCGTGCGACTTATCAGGCTGTCTACTTATCCGGTTGACCCCGGTGTCGATTGGGATGGCTATTCGCCGTGTCCCTCTCGATGGCTGTAAGTATCCTATAGGTTAGACTTTAAGTCAATACTCTTTTTGATAAATTTTAAATTAATCTTTTAAGTCTCTTTAAGTTGTCTCTCCTTATAGTGAGTTGTATTAATAAAGACAATGATTAAAGGTTATCACTTTATGGCTAACAACAAGGCGTCTTTAGGTCTGGTCTTTATGTAGTGTCTTTAGGTCTGGTCTTTAGGTCTGGTCTTTATGTTTAAACTTTAAGATAGGCGTTGACTTGATGGGTCTTTAGGTGTAGGCTTTAGGTGTTGGCTTTAGGTGGACGTTAGGAGGTGACTTAGGAGGATGCTTAGGAGACTGTAACAGATAGGGACACAGAGAGACACTCAAGGTAACACCCAAAGACAAACCCAAGGGTCATCCCCAACCCTTAGGGAACCCTCAAGGTCAACCGAAGGTTGACTTTAGGTGATTGGCTGGGCTTTAGGTACCCCCTATGGGGGAACTTTTAGGTCCGAG
+
>B=71,,,-*-)*6677A;87882332>@@=>>CC:;EIHJJEGJGJJIHJEHDEDFCF@7662.-00BBDJJJJJJJJJJ@DDCJJFJHJGJJGHFAGH44879989;:;<A??JBA3333FGEJJJID....4(((((>==>BJHGJJJIGHFJJEIJIJECB@==GFIG9754CDDGEEJJJJIJIJJF9898>?4442004GJIJJHHIEJJHEJEDJEFIHGHIIID<<9ECA>9000.=A==;:=A>::BB2222434-(07';@CDJFJIIJC=00'''(0000444:9:;<JFJJEHJGGJJJEJJJJEHFHIIHJJJJHJEJHGHFGJJJIIIJGEFEDEHHJJJJFIJJHGJJJJIJJJJGGJJIFJE?=>ADEHFJJFDJJGJEGGJFE<HGIJJJIJJF,+++DJHDIJJJ9999HJGJJJGJGJJJJFJJJI?AABJJGGHCD;9=.,G7??CDDJIFDGGJDJFJJIJIGJIFHHFJJJGGFJJJHJHEDJJHJDGDBCBB=:6/..34<>?BDJJJJJJHJIHEJDJDGIFJGJHJGJJD<***(++*++1577?BGGJIGJFJJHJJJJDEHHHJJIGJJJGJJJJJJJJCJFJJJHJEJJJGJJJHA?+)*JJC@G><=?JJJGGHJJJJGJIJJIDJDB<01.00994,*+(?>?IGEJJFJBAB?=;;;BDCC=AACEEEIHCGJCIGJFGJA@AAFJ<7544103100:9=JJJJGDCA?:766CCDIJJJJHJHJDE:/+,7???FIFDDCDD>BJJGGJCBGACCEJJJJJHJJHJJGGHJ::::888986667DJJJIIFIEC=*&''J>CIJJJJGABCC8886:AA?@?@FJJEEJFJHGHFJIHHEGDEDDJJF@>337HHHIJJJJJJIJIJJJJJHJIJJJJHFGJJJJJIIFJFBCBAHDCCC@@@?GIHGHJIJIJJJJIJJJJIJHJJJJJJJI7778JDJGGGJJGHJIJHIIJIJJJJFJDFIIIJGEJFGHHJJIJJJJIIHHHGJEJFJJIJDFD=<745>CJJJIIEGEFJJJHHFJDCIJHFJIJIGFIJIJJJJIJGIC8:=.EHJJJIGDGHJJHIHFJHGJJJGGJJJIHJJJJIJIEJHFHJJGJIIJJGJHJJJC6(FJFCC@@?>>>8200./---%$$%'&%%'(((.635899JBBAACDFJFFCJJHJJJGHJGIGJ=>;8877:9@FAABAD?>??FHFHGJIJJGJIIHEC989?BBBC''')521**DHJEHJJJJEE>FJJFJHGHHJJIIJJIEGJGJHJJJFJDJJHDCCGJIFGFJJIJJJJJJJHJFIJH>?;7575555<@GFEHEEHFA;;?>CADJA?ABGJJHJJHJ;;;;IJGHJEIDJC?<75844=>DHDIJGFEBEBFCJIE>?;;3238?@@ABEJJGEJJJJGJJFJJIJJFHE772,-883333<9;*(''((*)''('&&%'')))*2779:DEJJGIHIFJJGJEJFJIJJJGJGD>>---*(''%%)++.+&&)&&&&'AEJABACIJG====GEIIJHJJJJJJIGEFEEJJJIJJJIIJHGGHGEJJJJHJFJJHJJJGAAAHGD7666<@CEJCJJJJJJHJ===>JJJJJJGGEJJJJJHJFJEIEJF8885>=6:;=BEHFGEJFJGJJHJEJJDFFJJFJDB===?A@876+'&%&&)))@DFIIHGJJJJJJJJJJJJJJJJJJGJJJJJHFCB652139EHFJFAC<<=@DB///12>----431,++-)(()9?BDBGJJJJJIJGGJHJJHEGJJJFJJHE;3///5.-/=AJJHDJJJJJHJHJJJJGEE<;88430/(+**.85577JFJJJHHJJHGDIEGJJJHJJJJIJJJCBA?@A5554:;J73339HCDD;;:9998=98::JJGJJJIJJJJJIJJHIJJJECACAD8::76>@JJFJJGJJJJJIJIJJE?<<=GJG?;<<GDFJJJJHJJ<89DIGJJJGJJJHJJJGJJJJDCGHJDGIIBAAB>?==CBFHHGJEAA9****BABA;::;DIJ>7:::<A???J6(888JGJFCJIJGJJIHJJHJJJJJJJJJIEECJGJJEGFCAADCDJJDCFGHGFJ@@@A<==<DCJEACDJJGJG85789HGHIHIJJFGJHJJJJJGFC:777A;;;:7<=<=D<C>??BJIHJFJGJIJHHJIDGJGGJJIHJJHJJJJIJJEHJHJJIJIDA??BFFCBBGFFJHGA>;9558GEJIAAF9;;:<<E@CGFJJJJJJ547((99@@@A??>@3222<?;888=CJIJJJJJHFGHIFJGHJJ@@EDFIJ@@@AJIA??<=:9;<67''A?:5-0.,-700;;9<;:89CB);:68>EFJA@?@JJJGJHIJJGJHFGJJJJHIJJJ6666A@BJJIFFFFJJJJHEEJJJJIGJJIG<<<=??C::9=@BIJGFJDE@AIGJJJEDGH???@=DC0+++0500/,-/))(''-:=?989:56073-0-5-+-&&&&(((*//01@CAAEJJJJJJJE@@E??;<@BD@ACJJGJJEEFEGJHJJGJJHHFGIHD777CDC@CHC?@C@<878DGJEFFJEJJJJJHJGHJIJIJF><:78CBJJIJJJJGJJJFIJGJJJGIJJJHGJJC88JJJFIIJGJJJJJIJGC@FDDFJEBB8?8;AE=BGGDIHJAJHJHJFDE>ACBAD>999<D@ABFGJIEA@@?77767;?@635@B<?HJIHJJGGJJJJIJJIHIHHJHIJJJFJGIJJJJJJJGJJIGJJE((((5322::>FJHHIJJJJJJ<::@JJJGJ@@=@DDDB?@FFJGJJHJJHJJJJJGGJJJGJHGFJGJJIJHEGHGED==713+*))*),.,,-5:C''''J@@@@B776==>CDDJEJGIHIJJEFGGGCDAB>;:>>8>JEEEFDF?DBJ9J>IGIJJJJG5330///458IJCGDGJ:@G9FEB;;<(%%%%*)''(+,>?<>??JJJJIGJJJJJJJEJJHJIJJHGFFIEHGFHIGJIJJHIJJHGJJJJJJJJJJJJBBJGEIFEDCCCDHFHEHAJJJJFJJJJJJGJJJGJJJJIJJJF??@AEJH>=CGDJHGFHJJJJJJHIJJJJJFIJIJJJHJJJJJJJJJFGJJGJJJJJEGHII<<>?::::@>>??@?@EFDIHFJIIJJJJJJJJJJJIJJDDFJHDDBGJJEEEEGJGFIDJFFJHJJHDBA=>>BIJJGJJFJJJGIHJGJJJJJJDEDBJJJHJJEEDJAD**++93))*EHIJJIJJFHCDF>:85-,.-/75456CJJFCFFHJJHJJJHJJFJJFIJEHCCDGJJJJJJJHFFE?-+++6---.''0.67))))877;CJJIGD=<BJJHEJC???CB+)(*-EEJJIGJJ@JJJJJIJJHGCFEFJHEFJJFED=;<;HCBDBCACA-,,-EJHGHHJHJJGIHJDGFC;;;BCJJJFJIHJIJJJJJJJJIFJGEH;:((()('&&%&&'-++@FFJJJJJGGJIEJGC911167>?C@A?=<<=>==?@JJFID<<<<334EJEIJJJJJJFEEJGJJJJJJJHGJJJJJJJJFFEFFIJJJJJFJJJJJJGJJHJHJHJHJHJJJJJFJJJFFJG@?74434<B?4335B?;;::32322;GCCFGJ?0000677@BEJJCDCEJEJJJHFEDIGJJJJHFJJJJJBBBB=<<<?JJJJFJEDFIHFJIJJHJJJJGJJJJHIGJIJJJJIJJIJJJJJJJGJJIFFDGDH9JHJJJJHCA8775;EEBDF@AB>:97+++783238@FBA@=>>=>@BJHED?>?EDBDJJJJEJGJJJB??>@>>??JJEEHFJB5440----3'''ACEC:899HB<<;77(''3))))-((>EJJGFDFHJA@>?>I0//0D88EJGFFDFJJFFEJJJJ???=@===;9.---<5544@=-,++//13BDFJHHDFHJGJGJJHDDDDIJIJJIJJEJFJJJJJHJ?@>@EDBBCJJJJJ?>?DEJFFIFJFFBC@5445AAB@=4556DFDFHIGEDEJJEJGJIJIJJJ0((24ACIGFBGJIIEFJH??>>D>89>8888<>=<@BE?>??DFF??>5JEGJI??>>CGJ5444675/;=C1222HIDHHFFCHEJJJIJJIJJA@JFEF=;<@?<=.)'')+*)(()*))(%&&(3344JHGFEJFHJDEFJFJCAAJEECEAHEFDJJJJJJJJJJJJHJ=@'''%%%(576677JDDDHIIJIJJDECCJ@CE@J=FIGGJIHHFJ<;;>D866556DJJIGFEJJHDJJJJJGGIJJEJGJDBB<4444B:5656;)?>>CJIIJJJIJJJGJGIJIJHJJHHJJHHF?@=<>?:B@@?FCCGIJJGIGIJJJJJJGJJHJJIJFGHJIJJ@@IJ8943333424CJGHJGHJJHJIJJFJJJJJGJJIIJGEJHJJHJJJJJJIJJJHJJJJJJGJGJJGIHIGJJIIJJCDIFEBCFJJIHJDFEGJJEGG2228FGGHGDEBJEDEDIGGG?C>@@><>9888GJJBFEJIJJJDJJJIJHJJIIJJJJHIDGJJEJJJJFJHJJJJJJHJIJIJEB@BCA5556;901@H@FFJFJJIJJJJJJJJJJJJJIJJJHF=;<1-+,,-..//*-3)<<=DABBDJFJJJJJJGJJG>>>>JJHJ=<=<<C;*)))DIFGJDFEEGJJJIFFHFJF<<=>GE;-))*12>AA-EJJJHHFAJJFGJFDEJGEG====A@@@@CDCGJJDEJJJIJIFEBCIHGH3334D8--125)(((.1DHJHHJJHFEFHJJHJDABFJJJJJGEJJJJJJJJFIEJJJGFEFBDGA<8889HCJEGJJEJJJJFGJJHJJEHFE?>,+*+1&%%&(&%%$%&%(''&(::BCACCGJHJJHFHJJHJGJEJJGJEECCAA<756668;778C@@A>>E@@@@A9CD?BGJJJJJJJFJBDGHIDJGJIHGBDEHHJJGJJDCEFJJJJJEDA@DCCE@<;::<CE;99=10001;;;<=ABFED;DEJJHJIJJGBAA@JDF>==>D?<<>=??>?>'&&&''-;::;:@A@JHIGJGDEGJHGFGIJB@B?JEFDGJGJJHJFJJGIHJJJJJJHDHJJ>?>?EA1((((+,-,,58>?AJIGJJ>?>@GDEEJEF?>>?@GEJDJJJG41100.---.-3:3<<@JFHJIJHJIJJJJHJJFJJJFJEJJJBJJIFJJIIEFDEHGHHGEJFIHFJGJGJJJJJJJJGJIJJ=>>>BBACBEFFJJHJ?5566?JJJ)()(7768;>1.--900020010//++**,,,--;AGJJJHJJDCEJJIE;<J8654533448'''&&'?;AJJ:;3<:799601GGHHJGDC@BDIJIFGJJJJIGIIJGJFJIJIEDJFJHJJJJFEHIJIJFD8771111CCHJJJGJJIIJFGFJJD@B8;>569:?:@BJJJIJJJGJJJJHJGJJEJHFHJABEEJEIGBBBACDDD((((<<<JHGGHFJJIJJGIGHFJJJJJJEHJJJJJJD@?=<=@ADHJJIJCAAAAJIJHDCB961///./*''''..&&&&6(&&'2?DAEGGEGJJJHFJJBBABJHJJJJFJJHJGJJJJAABBGJJIJIJJIHJJIFGJCJJCBBFFGJEEAJJJJJJJJJJGJHHJJJJJ<;::DEIJFJJFHJGEGHJJHIHIJHJIJJEFGGJJIFCBEEHFDJJEG>85567D;9:=CEIFJHJGJJJJJIGGJJJIJEDEGGJJDJJJJJGGJJJJJJJGJJHJJJJJJF4445@@AJJJJJJGJC4)'&$$$(()-/;;..266555311122377666768<>BJIJJFFIJJJJGJJIJHJGJJJIJJJIGCDD:666GJJJJJDJFEEJ<<<<IJFA998412:@@>====EJJGJIFHJJHJJJJJ(%%6<ACCHEFJJJJJFIJJJDIJGIJIIJJJIIJJJJJGJJJ000($$%&&'(*,/3DHHIJHJJIJIHIGJHJDGDDJEJJEFB99:EDD/...-,005566**-,('''.,..,306:62.'&00DAHJJHJHEHJFGHDHHJJJC>>>FGHGJJIJGHIEGFJDEBBCE=ABFGFEGHFF;777?@JFJJFGJJH:655:JJJHJJHJDIJHCDFE>=DJD>@<755.-++--1;A?A99BBGJIJJJGDEDDJEHFJEJJG@AABJHJJJJIJJGIJHJHJJJJFJHJFGGJJJHJFJJ=<<<HJJEGDFIJJJJIFJJJBCBCJHE@@@F889)?>@ABADD?>>=?>--'')(()+1A=<<=?AAA?>;;=>AAA><:96778:;;<?>>=>??D>=794..577:=<<<>;;;=D=<:99:777:<==?@?822248:555577;84)'%&):>@><<;<;;<<<==;;::;;;:;;<?=>@@BAA@><=<::::<<85544/.../02;==>;:::=:99988887878<<<=>CB9877;<>>=>???6.../1/../<<;;::::98878877789888:>><;::99:99;<=<75555678@<;;;=<;;;=999899&&&&()&'())((.110111**+/6:<:999:7778;;4434765----==;8665666;<;:876669:996566799996554653345:9878987222678:>988>=<4443322388777798::8875756444534342211260-+.531115789987778656666533338798<=943237:;;7644544456655567888888:><:877888655679@@@;654468:?CA<9:9777668>@=9767::J=;89779;998=J/..<7555676666876555667678677677555578788877789::?;<989888776677897655575///0...156764276454477::<)(():;<<;988984434::;97779A:77656557679;9876544450(''*1010988799889><9788676578:?=;;<<::::=;;8,'&%),.,,,-,112387''''.),,-//+**)((')03788:<7778;;;87879::;JJ75JJJA=;;9988:<874422338348;<99;:>>A<;;<;9878:BEB<;;=A=98:>====<?><<;;;;;=A<8878;8999;:;9212==<;:6666644626+(((20011==<65569A=;5130)'&&)&)0+)&
@Stanford_t7w_2_T7_No_SapI_1_Linear_9000_415
GCCGTGACCGTTCAATCGTATTGTGCGAGCGAGCGCCGAGCTAAGATACCTCTTATTGGTAACACAGTTCCTTTGGCACCGAGCGTCCACATCATTATCACCGTGGTACATATCGAGAAAGCAATCAACAAGAAACGTCCGGTTCTTAGTGTGGCAGTGACCCGCTTCCGTTCGTCCGTCTGTTACTCAAACGAATCAAGGAGGTGTTCTGATGGGACTGTTAGATGGTGAAGCCTGGGAAAAAGAAAACCCGCCAGTACAAGCAACTGGGTGTATAGCTTGCTTAAGAAAGATGACCGTTATCCACACACCTGTAACAAAGGAGCTAACGATATGACCGAACGTGAACAAGAGATGATCATTAAGTTGATAGACAATAATGAAGGTCGCCCAGATGATTTGAATGGCTGCGGTATTCTCTGCTCCAATGTCCCTTGCCACCTCTGCCCCGCAAATAACCAGTAGAAAAGATAACCTTAGGTGAAATCCGAGCGGGATGGACCCACGTAAACCACATCTGAATAAACCTGAGGTAACTCCTACAGATGACCGGCTTCCGCTGAGACAATCGGAGGTCTGCATCAAGCCTTCCCACTACATGCTGTTCGACGACATTGAGGCTATCGAAGTGATTGCTCGTTGAATGACCGTTGAGCAGTTCAAGGGATACTGCTTCGGTAACATCTTAAAGTACAGACTACGTGCTAGGTAAGAAGTCAGAGTTAGCGTACTTAGAGAAAAAGCCTAAGAAGCAGACTTCTATAAAGAACTCTTTGAGGAAACATAAGGATAAATGTTATGCATGACTTCAAGTCAACCCCACCTGCCGACAGCCTATCTGATGACTTCACATCTTGCTCAGAGTGGTGCCGAAAGATGTGGGAAGAGACATTCGACGATGCGTACATCAAGCTGTATGAACTTTGGAAATCGAGAGGTCAATGACTATGTCAAACGTAAATACAGGTTCACTTAGTGTGGACAATAAGAAGTTTTGGGCTACCGTAGAGTCCTCGGAGCATTCCTTCGAGGTTCCGTCTAGCTAGAGACCCTAGACGAAGCTGGAGTTAGCCGAATGGCAATACATTGCCGGCTGGCTTTGAGGTTACTCGTGTCGTCCTTGTGTACA
+
))+((%$%'(+/--559?@;<<;AFFDEFGJJGJHEGJJGCBA857HEB@@@@ABJJJJJJJEGHJIJGJJJIFEIJJIJHFGBBCCGJJJG;211289875-4(&%%''(*&%%()04?HF@@?,+++-=;?HHB6666@A;;<<;67889<EF@@@=>;<>:86555).;<?ABC@@9888?87666JJJCDDEHJIJJJJIFJIJIBCDJIJIJJJIJJCDBDJIJDBB@?:86887?DIBC.6B@<<;9:0.....,,-266;>GHJJJJJJIEDBD?9883**+A@8C@>AGJJHJJHJJJHJJJJJJJJJJGJJJJJIJJJJJHJJJJJJJJHIJJI>=<=B@<7643370,,)(()<@CJJJJHJFDJDDEHJJJJJJJJHIJHJJJJJJGJIHAGJIJJEIFJGFEIE:79JJ<<IGJ=<=<=11-.:1BGBBACIJGFAB>4334<<65,(&&&%$%'*()'0//./0/))*,0;;>>760001*(&((1443454@;:99<@ADCC@>=;<==@??A@@B@@ABDDC@;:;97424<7544//02523'45,,./1/0/,)&%%%.'%$$$$$#(')567-..3A@;93338?310,--.....91-.:;;????<;;<@BDCC920*)''&%&&58<><=<=>@FA?==>@A@CA>==2333CDB<<<;>>@@>???@CD@AA922223===<?5'''.599<=:<??C>><>>?@>@??@?4)(,-)(&(()**&$$&&&((()))1+,/0??BCAA@@<;;<200+&&4+4577;==<==>A@A@=?9755((((;5467112<==BA?BA=BA?<::;<?@@=<==AAA>>=>>:BBBAAABBCB?@@?BAB@B@@A>>>?G@=;;2354933;-046744<=>@BC@:99:A@@<=<>GD@::98922230569?>:988>FCCDEEAA@?@?@BDDCDGD=<==>A>?@A@@?@8886%%&(.2.--;;==CAHCCCDFGAAAGJIF?5867769<>6---->?>=;99<3--2339424.-((%%))*114?9:9;434643446.+37B?><<?@899;GHJ1112=%$$%&'.88?7006;>;<??C><<<00009))+13230/3.,*&
@Stanford_t7w_2_T7_No_SapI_1_Linear_9000_416
CCAGGCTTCGCCGTCTAACAAGTTCCATCAGAACACCTCCTTGATTCGTTTGAGTAACAGACGGACGAACGGGAAGCGAAGGGTCACTGCCACACTAGAACCGGACGTTTCTTGTCTATTGCTTTCTCAAAGTCACCACGGGTGATAATGATGTGGACGCTCGGTGCCAAAGGAACTGTGTTACCAATAAGAGGTATCTTAGCTCGGCGCTCGCTCGCACATACGATTGAACGGTCAGCACGGCGAACCGTGAAATTCTTAACGCTTTTGTTGTAATGAAGTCGAAACATATAGTGTCTCCTTTAGTGAGTCGTATTAAGCGTGACCATCTGGCATATCATCATCGCTACAGTGGAGCGCAAGGCATCCTACAATGACGATGAGTAATGGCATTAAGTACATCATGGTGTGTACCTCCTTTAGTGAGTCGTATTACCAGTTAACTATACTCCACACGCAAGCACACACTGCCGCTAAGTAACAAGCGCCAACTACTACTAGTGCTACTTGAGGGTATACCGCAAGAATATACGCAAGCGTCAGGATAGCTGCCAAAGCCGCAAGGAATTTACCAACCTTCTTAAACATAAAGTGTCTCCTTATAAACGCAGAAAGGCCCACCCGAAGGTGAGCCAGTGTGATTACATTTTCTCTTGAGGGTTGTCCTCGGTGCCACGGAACATTACGAACGATGGGTGCCGCAAAGAGCCATCAGGTGTTTCCTCCATGTAGCTAATTTGACACGCCCAGCCATCGTAAGGGTTAATAGTACAAGCATCGTTGTCGCCAATACCGTATGGGCTAAAGAATCCCCATTGACTTAGGGTGGCCTCTTTTACTGTCTCAGTGAACTCATCCATTAAGGCGCGAGAGATATTCGTGGCGTTAACTAAACGACCACTCTCAAGAAGCACCTCAAAACCAATCACTTTACCTTCATTAGCCAGACCTTTTGTACCCCATACCAGACCCTGAATGATACCGTCAGCTTCGTTCTCAGGTTTCATTTTCCACCAGCCAGATTTCTTACCGCGCTTATAGATACACATCGGGTCTTTCACAATGAGACCCTCATGGCCTTCTGCTCGCTTCTGCTCGTACAGTTGCTGTAGTTCTACCATATCGTAGACCTCGTAAGATTCAGCCGCTTGCCATTCGATTTCAGGGAAGTATTCCTGTAGCAGAGGCAGCATGTTCTTAACGTGTTCCTGCATGAGCAACGTCATGACATCACAGTCTTCTCCAGACTCCACGATGTGCAGCGGGAGGATAGCGTACAGTTTTATGTGAAGGTGTCCAGTGTGCAGCTTAAAGGGAGCTTTATCTTTCTTACGGATTGGTTCAACGAATAACTCTTCATGGAACTCTTGGTTCTTCGTGTCAGTCCATTTGGTACGCAGTAGGCCGGACCCTGTGTTAAAGTCTACGCCCTTGACCATGAGTTCCCCATCAAGCATAAAGCCATCTTTGTAGAAGCAACGGTCATCGTTCAGTAGACGCTTCCAGCGAACATCAAACCCGTTTAAGTGCTCCAGTGCCGGAATCGTTTTAGATACACGGAGAGAGCCAGTAACTGTTAGCAGTATTGTCTACGCAGATGTTCCCGCGTACACCATCGTACTTGATTTCAGCGATAAGATACCCAGCGTTATCCAGAGCCTTCTTAATGGCAGACTCTACGAAAGACACGGCTTTAAACGGGTTAGTCTTAATGTTCATCATAATGTTTATCTCCTATTGGTTAAATGACTAAGGCCACTCCTAGAGAGCGACCTTAAGCATTGTCCCTATACTGAGTCGTATTACTTCCAGTCCTTCAACTGGTCATACATATGGTTCAACCAATCAGTACACATATTGAACAGAACGTCCTCGTCGTGGTGGTAGAAGGTGCTAGTATCAATCAGGTTTCCACTCCTGTCCTCAATACGTAACCGTATGCAATCTTTTCTTGTATAGGCATCATACCAGTCATCATAAATGACCGCTAAGTCTAACTGGAACAGCTTGTTTGTTGCTGCCTTGAATGCTGCCAGATTACCACTATATAAACGTCCCATCTTACTGACCCTCCCAGCTACGCTTGTGAGAGCGGTCACGCTTAGTCTTATTCAACTTGCGACCTTTGGTTGCCTCGAAGTCACGAGCATTACGGTTAGAACGTTTGGTCATCTTTTCGAAGTTACGCATACTTAAAGTCCTCTCTTAGTAATTCTTTAATTTAAATCTCTAATTAACACTTAAGGGTCTTAAAGTTAAACCTTAAGGTTCTCCTATAGTGAGTCGTATTAACCGGAAGAAGGTCAATCATAAAGGCCACTCTTGCGAATGACCTTGAGTTTGTCCCTCTATAGTGAGTCGTATTGATTTGGCGTTACGCGAACGCGAAGTCCGACTCTAAGATGTCACGGAGGTTCAAGTTACCTTTAGCCGGAAGTGCTGGCATTTTGTCCAATTGAGACTCGTGCAACTGGTCAGCGAACTGGTCGTAGAAATCAGCCAGTACATCACAAGACTCATATGTGTCAACCATAGTTTCGCGCACTGCTTTGAACAGGTTCGCAGCGTCAGCCGGAATGGTACCGAAGGAGTGGTGGAATTCAGTGCAAAAGATAAATTTACCCGTACTTCTCGTGTGCCCACACTACAGTCTTACGAAGGTGGCTACCGTCTTGGCTGTGTACAAAGTTAGGAGCGATACCAGACTCCTGTTTGTGTGCATCAATCTCGCTATCTTTGTTGGTGTTAATGGTAGGCTGTAAGCGGAACTGACCGAGGAACATCAGGTTCAAGCGCGTCTGAATAGGCTTCTTGTATTCCTGCCACACAGGGAAACCATCAGGAGTTACCCAATGCACAGCGCAACGCTCAAAGATATTCTTCCCAGTCTTCTTATCTTTGACCTCAGCAGCCAGCAGCTTAGCAGCAGACTTAAGCCAGTTCATTGCTTCAACCGCAGCTACCACCGTCACGCTCACAGATTCCCAAATCAGCTTAGCCATGTATCCAGCAGCCTGATTCGGCTGAGTGAACATCAGACCCTTGCCGGAATCAATAGCTGGCTGAATGGTATCTTCCAGCACTTGTTGACGGAAGCCGAACTCTTTGGACCCGTAAGCCAGCGTCATGACTGAACGCTTAGTCACACCGCGAGTAACACCGTAAGCCAGCCATTGACCAGCCAGTGCCTTAGTGCCCAGCTTGACTTTCTCAGAGATTTCACCAGTGTTCTCATCGGTCACGGTAACTACTTCGTTATCGGTCCCATTGATTGCGTCTGCTTGTAGATCTCGTTGACTTTCTTAGCAACAATCCCGTAGATGTCCTGAACGGTCTCACTAGGAAGCAAGTTAACCGCGCGACCACCTACCTCATCTCGGAGCATCGCGGAGAAGTGCTGGATGCCAGAGCAGAAGCCCGTCAAACGCCAGCGGAAGGGAGCAGTTATAGCTCAGGCCGTGGTGCTGTACCCCAGCGTACTCAAAGCAGAACGCAAGGAAGCAGAACGGAGAATCTTGCTCAGCCCACCAAGTGTTCTCCAGTGGAGACTTAGCGCAAGCCATGATGTTCTCGTGGTTTTCCTCAATGAACTTGATGCGCTCAGGGAACGGAACCTTATCGACACCCGCACAGTTTGCACCGTGGATTTTCAGCCAGTAGTAACCTTCCTTACCGATTGGTTTACCTTTCGCCAGCGTAAGCAGTCCTTTGGTCATATCGTTACCTTGCGGGTTGAACATTGACACAGCGTAAACACGACCGCGCCAGTCCATGTTGTAAGGGAACCAGATGGCCTTATGGTTAGCAAACTTATTGGCTTGCTCAAGCATGAACTCAAGGCTGATACGGCGAGACTTGCGAGCCTTGTCCTTGCGGTACACAGCAGCGGCAGCACGTTTCCACGCGGTGAGAGCCTCAGGATTCATGTCGATGTCTTCCGGTTTCATCGGGAGTTCTTCACGCTCAATCGCAGGGATGTCCTCGACCGGACAATGCTTCCACTTGGTGATTACGTTGGCGACCGCTAGGACTTTCTTGTTGATTTTCCATGCGGTGTTTTGCGCAATGTTAATCGCTTTGTACACCTCAGGCATGTAAACGTCTTCGTAGCGCATCAGTGCTTTCTTACTGTGAGTACGCACCAGCGCCAGAGGACGACGACCGTTAGCCCAATAGCCACCACCAGTAATGCCAGTCCACGGCTTAGGAGGAACTACGCAAGGTTGGAACATCGGAGAGATGCCAGCCAGCGCACCTGCACGGGTTGCGATAGCCTCAGCGTATTCAGGTGCGAGTTCGATAGTCTCAGAGTCTTGACCTACTACGCCAGCATTTTGGCGGTGTAAGCTAACCATTCCGGTTGACTCAATGAGCATCTCGATGCAGCGTACTCCTACATGAATAGAGTCTTCCTTATGCCACGAAGACCACGCCTCGCCACCGAGTAGACCCTTAGAGAGCATGTCAGCCTCGACAACTTGCATAAATGCTTTCTTGTCTGCAGACGTGCCCTACGCGCTTGTTGAGTTGTTCCTCAACGTTTTTCTTGAAGTGCTTAGCTTCAAGGTCACGGATACGACCGAAGCGAGCCTCGTCCTCAATGGCCCGACCGATTGCGCTTGCTACAGCCTGAACGGTTGTATTGTCAGCACTGGTTAGGCAAGCCAGAGTGGTCTTAATGGTGATGTACGCTACGGCTTCCGGCTTGATTTATTGCAGGAACTGGAAGGCTGTCGGGCGCTTGCCGCGCTTAGCTTTCACTTCCTCAAACCAGTCGTTGATGCGTGCAATCATCTTACGGGATGGGTAGTGATGAGAGGCTTGGCGGCAGCGTTATCCGCAACCTCACCAGCTTTAAGTTGACGCTCAAACATCTTGCGGAAGCGTGCTTCACCCATCTCGTAAGACTCATGCTCAAGGGCCAACTGTTCGCGAGCTAAACGCTCACCGTAATGGTCAGCCAGTGTTGAACGGGATAGCAGCCAGTTCGATGTCAGAGAAGTCGTTCTTAGCGATGTTAATCGTGTTCATTTAGTGCCTCTTCCAGTTAGTAAATCGTACTTATTCAGGCCACCCGCAGATGACCTGTAAGATAAGACTATCAGCCCATTAACATTGCGTCAAGTTGCTTATCAATGTTGAGCGTAAGACCATTAGCGATAGCCATCCGGTCAGCATTACGCCAGTGCAGCGCGATTCGTTCCTCAAGCGCCTTAAAGTCCCCAGAGAACATGTTGACCCAGAGCATAGCGTTATTGGTTCTTCCTAGTACATCTACAGCTACCTCATGGTTACGCCGTTCTTGACGTTCAGCCCATCGCCACGCAGCAAGCATTCTTTCGCGCTTCTAGCTTTGTGTGCTTTACGTGCCTTGCGGTTGCGACGTTTGAATCTGCGTGCCTCTAAGCGCCCCTCGTGACGTTCTTTACGGGCCTTAGCGCGGTCAATTTCTTTCTGTCGTGCGACTTCCTCGACTTCCTTGATGAGTTCCTCAGGGTCGATGCTGAATGCGCCACCGTCTTTCTTCTGCGAGAATGATACCGGGTCGGTGATGTATGGTACGTCTCCATTTGAGAACATGATGTTCCCGCTATGCATGTCGAATGAGGCGATGCCCTCAAAGAACTTGCGGATTAGTTTACAAGTTTCAACAAACTCACCATCCCATCCAGTTAACTCATCATGCTCATCCGAATTGCAATCAATGATGTCGCTTGCAATCTCAGCGTATTTATAATGGGCATCATTGTTGAAACGCTCGCAATCCTTAAGTGCGTCAAGTACCACCGTATAGCATCCAGCGTGGCGCTGTACATCGTAGACGTTAGGGATACCAGGACGACCCTGATACATGCGGCAGAATGCGGTATAGGCTGCGCCTGAATCCTCTTTCTTAAAGCCCACCTTAATCACTCTGTTAGGTAGCAGCGGGTGACTATAAGCAGCCGAGAAGTGAGCCATTACCGAGCATCTTGAACCCTGCGTCGAATGGCAGCACTTCAAGGTAGTCCACCAATCTTGATGCTCAAGTGCCTGATTTAGTTCGGTTAGCTCGCCATCACACGTCTCGCTGTTGACCATCTCGACCAGTAAGTCGATAAGCATACCTTGACGCTTGTCAAGTTCACAGATTGGCAGTGCTTTGATTGCGTCGATAGCGTTCATGATGTCGGTAATGTTCATTGCATTGTGTCCTTTATGTTCGTTATGAGATAGCGTTCAGTGTGTTGGCTAGTGCCTGTTCAAGTGCGGCGAGTTTCTTGGCTTTAACCTTTTCCTTTCGTCTATGCCACGCCGCCCTCTCTTGTTCCTTGCGGCGTTCGAGGTTGTTCTCTCGCCAAGTTCTCACTATTCGCCGATTTGCAGCGTATAGTGTGCCATTGGGCATATAACCTTTCTTTAAGCCATCAGTGCGTTCTGTCATAGCCGGAACCTATCTTGTTAATCTTGCGGTTAATGCGGAGTTCACGCTTCAAGGCGTTCGATTCGTTGTTTCATTGCGAACCCATCAGGTGTACATACGGTTGCCCCGTTGGACGTGTGGATTGGCATAACGTAGTGCTTCATCATTTGCGTAGTGCCCCTTTGATGATTCCTATGATGATGCAAGCGGTAAAGTAGGAACCTACAGCTACACCTAAAGCCTTCCCAAAGGATGCACCTACAGCTAGACCTAGAGCGGTGAGTAGACCGATAGTAAGCATATACATTACTCCCTCATAAGTAAAGTGATAATCATAAAGGCCACTCGCTAGGAGCGACCTTGAGTCTATCACTCAGCAGATTCTAAAGCTATTGCCTTGTTGTTTTCGTACAGTTCTTTGAGCTGTGCCATTGCGAGTGACCAGTTAAAGCCACAGCGCACCATGTCGCTATAGAAAAGTACAGTTTGAGCGGTCAGACCGTATTGCACGTTGGTAGTAGACATTCTCTCATCCTCCTCGTACTCCTCGATTTCCTCCAAGTCTTCAGTAGCAAGTCTTCTGCGTCTTCCCAGAGGTCAATCGTTAATTGCTCATAGATACGCGCTTGCAGTAGGATTACGTCCTTGGTGTCAGGCATCGGACCAGAGTCTTCGAACTCAAGGTCAATGCCCTCACTTGCCATTACGCTAAAGATGTCAGCGTAGTAGTGCGGAACTGCATTATCGGCAGCATGTGAATAGCATCGTGCAGGTCATCAGTGTCACGGATGTCATCATAACGGATGTTTTCTTTCAGCATTTCGTAAGCGTGGTCGAAAACGTTGTTGTAAGTCATGTTAGACATAGCCATCTTGTGTTACCTCGTGCAGTTATTAGTGAATATCATAAAGGGCACCTTGCGATACCCTTGAGTTATCCGCTAGTCATGCACTCAAGAGCTATTTACCAGATTGTTAAAGAGCGTCTTAGGTCAGGTTTCGTTAGACCGCATCACCTTTCAGTGTGGTGACTCACTGTCGTTTCATGTGGTACATCGTACCGTGTTTACTTCATGTTGTCAACCGTTTTGTTTCACCTTATGTGCCGTGGTGCGCTTAAGTCACCTAGAAGGCACTGTGCGCCCGGTTGACGCTGCTAGTGTTACCTAGCGATTTGTATCTTACTGCATGTTATTTCATGTTGTCAATACCTGTTTTTCGTGCGACTTATCAGGCTGTCTACTTATCCGGTTGACCCCGGTGTCGATTGGGATGGCTATTCGCCGTGTCCCTCTCGATGGCTGTAAGTATCCTATAGGTTAGACTTTAAGTCAATACTCTTTTTGATAAATTTTAAATTAATCTTTTAAGTCTCTTTAAGTTGTCTCTCCTTATAGTGAGTTGTATTAATAAAGACAATGATTAAAGGTTATCACTTTATGGCTAACAACAAGGCGTCTTTAGGTCTGGTCTTTATGTAGTGTCTTTAGGTCTGGTCTTTAGGTCTGGTCTTTATGTTTAAACTTTAAGATAGGCGTTGACTTGATGGGTCTTTAGGTGTCTTAGGTGTTGGCTTTAGGATGGACGTTAGGAGGTGACTTTAGGAGGATACTTTAGGAGACTGTAACAGATAGGGACACAGAGAGACACTCAAGGTAACACCCAAAGACAAACCCAAGGGTCATCCCCAACCCTTAGGGAACCCTCAAGGTCAACCGAAGGTTGACTTTAGGTGATTGGCTGGGCTTTAGGTACCCCCTATGGGGGAACTTTTATCCAT
+
>>;;;341,%%%&&&'&&%)'$%%')%6BEHHIGGEEGJGJHJJJJJIJIJFDDHJJJJGJJIHJJDCBAIGFIF?95/''''176663344@C<0-)'((0235GFJJIHJJHFJIHIJHGHGHHJGFGJHFJJJJJFGGHJJJJACA>>?AGGGHG>==9:99DFCBCCJJJIJJJGJJJHJIGJJHJIHJJJJHJJJJJJJIDDDJJJJJIGHFEEEJJJJJFJICCBBJJJJJJJDDCEFGJIJHHJIJJGJJHJHEIJJGJJJJJJJJIJJJJJJJJJJJJHJGGHJJJJGIJJ544EA<AJIA@A@FGEE;422112....752123?CJJGJIJJJJJJGGJJJJIIJJJJHJJFJJJJHGEG?A9:F?>>::4((()AIJJDF540++(+.../FIHHFIJJJJJIJJJBD?=7;<=::;A@><==<GHCDGCDGIIJJJEDDGHGJBA@DCH@??DJJHIJJJJJJGJJJJJJJJFGEGFDF1111CBDDDABCDJJGGGGGJIGJJJJHJBB?@ADJEIJGDJJJHJJJEIGJIGJJGGJIJJJJIJDJJGEJJIJEDEHHJFEDJFFJDEH8JHJJGGFJJGJHJHJJJJHGHIJG<>66BBFIJJIJJJJJJJJGHIJJJIJJIJGJIHJJJIJJJJJJHJCJIGHIJJJEJJGEJCFEEJJGJJEIJJJFEGEGHJIDFDDJJJJJJJJJIGJIHFJJJJJJJJJJJHHJGCFJFJJJJJIIIJJJJJJFJIGIGGJJJJG@@@AJFHJJJIHEEFG@=667GFJDGEGJJHJJFJJJJJHHJJJ1111GJJJJGJJJFEGEEEHEJGDEJJJIHJGJJJGIJJFJJFJJJEFJJJJJGJJHJJJGJJJHJJJIH854JJJJHJIFIJJJHJJIGEFB<=EI<;;<7444=??CFJJIJDCA?7007JJB>?BCFFIJGJEGHJFFJJGJEIJJJJJBFEJFJJIHHJHJIJJIJJGFJJJJJG@@?<<7788BFFJHEJJJJHJJJJHJJHIJJJJJJHHJJIJJJJJJJGACB;EJGGIJJJJJHHJJIJJJJF9888DAFFJFFJCFFEJIJJJGJEDEBDGEAGA@JJFJIJJFJJJJJIJJJIJJGJJJJFJ865;1100:;BBAAAFDECFDB>===GGJJJFJJGJGJGGJJHJJIJHJEID5445FJJJGGHJFIJJJCBBFGEJJJJJHJIJJJHIJJJIEJGJJFJFIHDJ???@JHJECCEJGHJHJJJHGGHFHJJJJGGJJJJJJJJJIJJJJJHGJGJJGIJJJJEDFEHFIFJIJJJFGJJIJJJIHJBA;;;<EIHCBBCJIDFD?89))))623469@7DECFCDHGJIHJHIJIJDCCDGJEFJJJJGJGFJHBGGJJ@??><<<<?JJJJHJHJFIDJ>@FIHIJJGFIGFFJHHDDJHIFIJJEJBHGJJJJJJEDEFJIFGFJJJIJIJFCJGGJJIEJJJJIJJHJJJJJJJJGFICBCJJJFHJECA877-+++,+'''''(@AFB==BDJGGJJIFJHJJJIJCEGHJGJJJJJJJJJJJFIJFHJJGFJHJJHHJGHJ;;81-2JJJGBBADCHFGJJGJHJJJJJJJJIJGJJFGJJIJJFJJEHFDJIEGGJJJJGIJJEJJJJJJJIJGJJJFJJJJIJJEDJEJJFIGCJJGJJHJJJHHB?>8=HJJJGCBBBDE>=:=?AC?<<=?BDIJJJGHJ????JFHCEJGJJJIIHDFJFJJJJJJJJJJHJIHJHIJIEDIEGJJGHHJHEEJJGHJJDHGJDBEEJJJHJFJJJGJJGJJJHH>>>>GGGDIGDJJJJJIJJGGJFFJIJJJJJIJHFHDJJJH>>>?HJJG;;;;HJJGJDHJGJJJHJIFHHJIDIJJGIJJJJDCGDJIGGDHJFGE???+***)?AA@?@AGFJJIFJJJJJJJIGJEEJGJJJJJGGJJJFJCDECJJJJJEIIGGJJHJJDFFEGFJJIJJJJIHHGJHJJIJJJGIJJJJJHJJJJJJJIGEBEGCCDDJJJIJJJJFJGCAC1+?==BDCCGGGDEFEGJJHIJHJJJJJJJGJHJFIJJFHJGJDIIHJGJJHJEBCEJEGA61,555EJJFGGHEFHCGBEJGJIHFIEBC@DD?>=9;JJGGJDJIHIIJGGDEEEFJJJJFIHJGJJIJJ??>@BBEC;CCEFD::::JJGGHJHJJJJJJJJFBDCHFJGFCGCCB>=>>DJFJFEE@?A87==HFGGJJJJJGFJIFJFCBEFJJIEEHHJHIJHEDHJHEJGEJFJJJJJIFGJCA@789@FJFGDCH<???FIIIIIFJEEFFGD@>>=AEJIEJFJBEHEGHHEJJJJJJIIIJJGJFJJGJFHIJICFHHGJJJGFIJJFGHHJJJJJJJJFGJJJFHJJJJJJHJHJHJ::::>HGEIJJIJJJJJJJJIJJEIJJ<<;;HJIGH;;;<FFHGFDIICJJIGHHGJJIHJHJJJIJJIJGHGEFGJJIJJJGJDHGJJJJGEHJJIIJHJJJJHJGGJJHJJBAB>1//*'&&)//1EJJHHDEHBJJHEIJIJJHFJGJJJ<<<<JJEGJJIJJJFDB>8>@A?<;@@<;<;<ABDCCBBJFIGIJHHJ>?=785----))(''('(()%&'''7=>>CD82''''(*(((+/;;<;<<@A@BBJFJJJFI<;99CIDGGJJIDFFJJJJHIFGJJFGJJJJJJJJJJJJGFJHHIHG555CIICFCFJJGIJJJHJFGJHJJGJJIJJJJEEFEJJJJHJJIGJJJEDFDJJGJJFJJIJHJIJIJFGIGIIGIJIE>==)&&'AEJFGJGGJIIJIIHJHIJJEHFGJHJJJJJJGJGJJJJJEJJEJJJHJGJA>GFEJIJGEJ:999JHFJEJJJJJJJFIJIJHJJFDD=><(''(5-'&'''(0/3B<FFJGIGJFDCHFJI@CCBGEEJJJJGGJJJGJJFJFJJJHJJJJJJJHJJJB???B?@ACBDFIJGJFECDDDEJJGJDCDDJJJIGEEDIJ333488<C>@?JHEFGGE;=>>AFJFJJEJIJJGHFJJJIIJFAABB?>==@?BCBDCGJHJJIJJCJJGFJHH8888FEJHJJFJGJJFHHJJJEFFJJHJJJFFCDBFEFJ:::>9751156FA@@@GCCA@C>A?@CDHJHJGFJHJGJEHHJJJFJJHJJJGJJJFJAFCBAADEECD?==99:;GEJDJJJJJJFIJJGHIIHJJHJJIEEJJJJGJJJJIIJHJA@@55EJJJGIJJJJGJJHJJJGHJJJJJJJJJJFHGJJJIGIFHGHFJJJJJFFFEJGJJJJFJDJGE><:633383))()GEDJICFJGJ@>=?/DCIHJ,+++JHEJJJJJJJJJJGJJJJFG2224BEDEGGJJJJJJJJJJJEBCJJJGFJHJJFBABDJCA>=<89GFJFJHEJFDEIJJHJG?54455<;:+)()33-+,.**,8AAAJIHJJJHEH8888CDJIGDBAEEEEJJHGJJJJJJJJJJJJJJJJFDFBDFIJIHIHGIFJFFJJIGFBCJGFGJGJJFECJJJHIJJDCACJJAA=1000>CDI<67FDHGJJGJJGGJJJJDFBA1**+2:@CFFJIFJJGJHGECEEFFJJJJJJJIJJJIJEJJJJJEJGJJIJHIEIGGJG@@??G=;F;DJEJIJJIJHJFGGJJJJJJJJJJJJIJFFFIGDEJJJJJAAABJGJGJEEJG?GHJDFJJJJJJJGIJHJJEFIJJJJJFBAADAGFIJJA<JJJJJIJ@@@@HJJGGFFAEFJGGHJJJJJHFJHJJHJJJFJJJFJ66661245@>;;;=7332,)1..=E@FFIGJHHJJJJJJJGJJJGJFCFJIHIHJFFJIFHJH4//,,8<>ABFJHEJJJFJHJFIJJHJHGFB@@A?C96::DFFFJIFJJDIHEIEFCEJFH?IJHEGIJIJJFJJGHIEJGHJJJGFJDGDIJD>=:44::AJJHJJJIFIJHJJJJGJ:JEJHJGIJFJJJJJIEEJJJJHJGJ====CJFGJJJJJJJHJC?AA???EHJHCGJD?>=6>>?=ACACCDFIIJHJGJIJJJFCC<<BEFHHFEJJJJJHIHJJHJJJIJGJGJJJFJJJJJJJGGHJIGJJJJJHJJJFIJBCBAGAADDHFGGIGJJDCDCHIFJGFFGJGIJJHJHJJHJJJJGFHJGJJHGGJJJGJFGJJHJHIJJHJJJFJJJJHJIJGJJJJJIGFIGJJHJJJJIJJFGJJJIHJJIJJJJEJHFGFHDIJJGJJJGFHFJHHIJIFIEDIEH:889DHJJD87769889IHEGHGJIJIJHEDGFJJJJJJEHFDGFGHJJFHFHJJJJHIJHJHJGBBCDEEC>?33FHJJJHJGJIJIJJGJFHJIIJFJIJJJJJJACBBH;666659CJBEEJIGEFDIACJHIHJ;:;;JJJJIJIJJGJIGJIJGIJJJGIIDJDJDG99JJJJJHJJJDJFJJIJEJJGJJHJJGHDIJFJJFHIJHHJ=>@@@JGJAHDJJJFJJJJJJDEDGFDCGEHDFJBBEDEDJJJEGE>67721(&'&'''23DHFIJFIFHGJJHJJHHCBECJJJJJJJFGIIJGJJJHBAB@JJIJIJJJIIGJJE?<;=B0..--3@EBBABFEEEFJFJEDIG?@@@JJJCDCEJFJJGJGIHGJIIJJICCEFGGJJJJJJHJJJEEFED@>=>>2222:>DFDJJJFFJJGFEGHFJIFDJFJJJHIJJJJJIJGHEJA???EJFJJJJJJEHEGJGDG>>)&&&356??DEFJIJIJJJJJGIEGHJFFJFHIGCBFBIIGHGJH?<GJGJHGHJGHJJHJJJIIGFFGJJHIGJJBCDCFDDB=)(((&7<4009?>>?AIDFGJJJJGJHJIHJHJJJEJHHJJ?3EABCFJJHJJJJJJJJJGGJJJJJHDEECDIJJIJJJFJJJEJIJ@>>=B<66FJHJJAD@ABBCJJJGIJJJJIHJJJJJJJJIJJJJJJGJFJJJGHJJHIJHJIJJJJJJJCCE00//9/.,0?A?ABGJJIIIJJEJJJJJJJJIJJJIJJJIJJJIHHHFJJJFIDGJJJJJJJ?@@?GDDCE3,,,,'((()..0/-+.)ACDAAF>;;=,++-0.--,..07>BFGGJCAJJIJJJGJJJJIJGFJDJJD>8767FEHFFHJJJDJJJJJJIJHGFDCJJJEIGJJJJJJJJHGEIJHJHCJJDEHJHJJJJJHIJGJGJJJJJGJGJJJJJJHHJJJJJJJGJJGJGBJGHIEG?D?CCCJIJCGJI9DHJJGA???JJJJJHIFJJJFIJJJJJJJJIJGJJJGJEGJ555533324D5222JJJJJJHJJIIIJJJIJJJJJJJIFDJ@@BCEEBJEJJIJJJEJJJJJHHJJGJJJGJGJJHJJJHJJJJGGHDA>+'&'067BACJJJEEIJJIJJIJJJIEJJJHJJGHJJFJGGJJJJHJJGJJJJJJHIJIJJFFGCCA>>DJJJIFIJIJJHG>??BJJHGJJJJJHJHGCCEJGJDFCADEJEGFIJDJFIJJJHJIFJJJIGJGJJJJGIFFJDJFIJJEJJIJJHJJDEJGJEFJHJFHJJJJJCJD@A;600166876933435:EHBFDEJEJFGJIEFJHIJGJJJJIJGIJFD?=111244/000DDHGGJGGCGJJJHGCB=JJGIGJGFHIJHEFJJJJJJJJIIJJGJJIAD>FAEGJHJJJHJGJJJGFGJHJEIIHJE@JJJIIJHHJJJJJIHJJJHJHIJJHIGIDFDEFHJJEGGHIJJIIJJJIHJFHGJJJHJJJJJJJJJGJJJJJJJJJHGJJJHJGJJJJ?JD>=B?@@@JJJFJJJJJHGJHJJHGFJFJJCCJJJIJIJJJJGJJJJJJBCCCJFFFE?@@87787;;20/2)4)()')23JBADCGFHJHJIJJJJJJIEJJJ@BHJIJJFJJJJJHGCEEF;:74468>:;?@EDDJJJJJIIJEGJCIJJEDDGJHJJJJJHJJJGFJCBCC::::DB53356678;;<=?EB760---=<;<F@@AAJIJJICDJDJIJEB('%$#$$&(/-----;;FEHJEJCBECJJGHJEHHJJIJJHJJGJIJJJGJJJJGJJJGJJIJJFIJJJIJHJHIJJHJJJJGGJJJEJEFJJJJJJJJFB>>>?<===<<>=<=>@DBBBCDGJFHBGJHIHHGIE>>>>HC@>98;>@CJJHJJJGJJJHEJJJGJJIJJGJJHJHIJJHJJGJJJJIFJJJGFHAAABEEGJJJJJGJJEJJJFHJD22231356>BJGJJJIF2112JJJJJJJJJJJJJJJHEFJGGFHHJGEJHJHJHJJJJH?JFJJJJJJJJJJIJGCJHHBCC;;BJJJIJ7778AA74A@JJD?JJGJG;9:GIJJJHJEIJJJJHJJJJJJJJJJJGJIHIJB??CDGJHJJGHHJJJJJJJJIJIJ65559B88793..>FFJIJGJEJFFHGJJD@JJJJJEJJJEJJJGH>HEFGJJEFFEJJGFHFG>>95546<-///CEBHJHIIEJJJIJJCCEE?>?9999+'''5EJJEDBHEHJJJHFJJJGJJJJGEGJJJIJJGHJJJJEDBACCF@JJIIIJJJHIJJJJJGFDJ:666@DHHFFDIEDF:::::JJFEJJJJJJJGIJJJGJHGIEJEB4BJIJJJHJGJJJJGJJIJJHIJGAAB@@@DD==>@HJFJJJHIJGJHJJHIJIJIJJIGBD:5IHJHGDIFIB8878BEHGFDGGHE@>=>C221,%&.'&)+//<?CJJJIIEGJJJJEJJJJJJJJJGJJJHJFHEJJJJJJJ4444?@?AHJJFIJFJJJIJJGIJHJJJIJJF?@CJJJJGJEEDDEJEDA@@=6@@EJJJJJJGJHJJJJIHJJGJD??@@HGGJHDF@;6889DDFHFFJJIGJJFHJGJGJJJJJJHJIHJJJJIFHJJJHJJHJGJJJGJJGFJJJJJJJJJHJJHIGJGGJJFJJJGIFHIJJJJGEJJJJJJJJJJHJFJC,,.7--JJJJJJJIJJJHFIGG2//,,,(2:6792-,)))(+(%$$%,-,1/50+,2;FDHEJDC<8?<EHJF::;@FEEEJJJJGI?@A@EIGFJHGJJHJJJ;7000357767:;=>HI1111A'''(6591**((-***..73338788D6:<=ADJJIEJJJIFJJJFJGHJJFGGFGDDDGJJJGJJECBCGJIJJHJJHJEFEIIGHJ8889A?777630,,/;>CIDJJJHJHIHHJIJJJJJJJJJJGJHHJJDDDIJ98879EFIJFHJJHI>EJDBA94IFJJJJHJHJ=?CDIF99994112CACDHHGJGFJFJHHGJJJFEGEEHJBABCJJIJJGJJGGFJIGJDFDBGJHHJFFJJJJJIHJJGHJFFIJFHFBCCEJJJBA6699=?:5477:9:::9:88879888888777787889989;;;;:976789:98998::8788:;;:;;;;::::;88822335777887888@=:7668=>;;<:87789:99888:<>87668976667411010'''),-)))*.2897787875543446<9786:448:84334897555577789877555678976644557888877633334435452111586654533346656544347764222466767656555++++7665686765433368555:;:///.10003111156666432243/,,/1121331114900/161.--.014665566433100/.//154777>50../578832001000143211245666668<:7655544112369=>>842112459<:7555444346<>954346899;6433555545J9636333233333344423444444545545432224443223233476955434432111221121---.69654434665445;654221233456<:756567755568533445653346;654455555568986431123200027777977668:99:;5.*)*+/((((5776667877:9987554510002778766688666298876643325;23396556742238875455899:;?957:98756555799765567;;<::87878999<>::87765444<D>;98688000<3=:?>?:87897776853323656433359444876566899988789:97754335=><55223:<;64412.))&'%%
@Stanford_t7w_2_T7_No_SapI_1_Linear_9000_417
ATGATGATGCAAGCGGTAAAGTAGGGAACCTACAGCTACACCTAAAGCCTTCCCCAAAGGATGCACCTACAGCTAGACCTAGAGCGGTGAGTAGACCGATAGTAAGCATATACATTACTCCCTCATAAGTAAAGTGATAATCATAAAGGCCACTCGCTAGGAGCGACCTTGAGTCTATCACTCAGCAGATCCTAAAGCTATTGCCTTGTTGTTTTCGTACAGTTCTTTGAGCTGTGCCATTGCGAGTGACCAGTTAAAGCCACAGCGCACCATGTCGCTATCAAAAGTACAGTTTGAGCGGTCAGACCGTATTGCACGTTGGTAGTAGACATTACTCTTCATCCTCCTCGTACTCCTCGACTTCCTCCAAGTATTCATTGAGCAAGTCTTCTGCGTCTTCCCAGAGGTCAATCGTTAATTGCTCATAGATACGCGCTTGCAGGATGCGGATTACGTCCTTGGTGTCAGGCATCAGACCAGAGTCTTCGAACTCAAGGTCAATGCCCTCACTTGCCATTACGCTAAAGATGTCAGCGTAGTAGTGCGGAACTGCATTATCGGCAGCCATGTGAATAGCATCGTGCAGGTCATCAGTGTCACGGATGTCATCATAACGGATGTTTTTCTTCAGCATTTCGTAAGCGTGGTCAAAACGTTGTTGTAAGTCATGTTAGACATAGCCATCTTGTGTTACCTCGTGCAGTTATTAGTGAATATCATAAAGGGCACCTTGCGATACCCTTGAGTTATCCGCTAGTCATGCACTCAAGAGCTATTTACCAGATTGTTAAAGAGCGTCTTAGGTCAGGTTTCGTTAGACCGCATCACCTTTCAGTGTGGTGACTCACTGTCGTTTCATGTGGTACATCGTACCGTGTTTACTTCATGTTGTCAACCGTTTTGTTTCACCTTATGTGCCGTGGTGCGCTTAAGTCACCTAGAAGGCACTGTGCGCCCGGTTGACGCTGCTAGTGTTACCTAGCGATTTGTATCTTACTGCATGTTACTTCATGTTGTCAATACCTGTTTTTCGTGCGACTTATCAGGCTGTCTACTTATCCGGTTGACCCCGGTGTCGATTGGGATGGCTATTCGCTGCCTCTCGATGGCTGTAAGTATCCTATAGGTTTAACTTTAAGTCAAGAGAATACTCTTTTTGATAAATTTTAAATTAATCTTTTAAGTCTCTTTAAGTTGTCTCTCCTTATAGTGAGTTGTATTAATAAAGACAATGATTAAAGGTTATCACTTTATGGCTAACAACAAGGCGTCTTTAGGTCTGGTCTTTATGTAGTGTCTTTAGGTCTGGTCTTTAGGTCTGGTCTTTATGTTTAAACTTTAAGATAGGCGTTGACTTGATGGGTCTTTAGGTGTAGGCTTTAGGTGTTGGCTTTAGGATGGACGTTAGGAGGTGACTTTAGGAGGATACTTTAGGAGACTGTAACAGATAGGGACACAGAGAGACACTCAAGGTAACACCCAAAGACAAACCCAAGGGTCATCCCCAACCCTTAGGGAACCCTCAAGGTCAACCGAAGGTTGACTTTAGGTGATTGGCTGGGCTTTAGGTACCCCCTATGGGGGAACTTTAGGTCCGTG
+
;;=EE9888:?5554365667<111,+.--/559:FFIJCGHF@ABCHGJF?BJCJJHJJIJJJGGFJGHIGJFFIHFJEB<<EDABBDHFEA@CEC---)++++++4477:8GDEDDDCEJHCCCFJFJGGGJDGDD=<99@AFEIJJEJJJFFFFIC>>>?>5555:=2239-+++>>@A<1112211,(((+8?BB99ABEJJJIJJIHJHJJJJIJJJJJGJJJJJJJJGJHDEGEHEEEGDDJJJIJGHEHJHJJHJJJFHDDFHFIHGJFFHDDD***+;9;7///0@GFFFEFEJGCCBGGDCCBDFJFEGJJJHECDD>>>>...---((*02AEFJFGHJFEEJJJIJFGFHEJJJGFJGJIJEJGJIJ?<<<?JEFJJJJGJJJJJ-,,,>:/EAFJF?7779998<?8888B;999:;;ACCFHJBCDDIHJJJIJFEIGJJJGIEFJEBCFJEIJHIJDHGDJFJJGIIJIB@?7ECEEJJGJGJEIEDJJBCBA?@?=>=>CC@A@@(''*CDJJJJGJHJFHHGHJHIGJHJJIJJJGHHJIJHJFIJGJIJIJFJGJHJIGJJHJJJJGJJJJJJJFGJDJJJJJJJJIIJJJHJGJHIJFJIGHJBEE>203*678+++,8776:?>AECBC6'''@@?AABJJGFFCAD@>>>>A??@>?BDGJIJFEDA@?BJ4..@?@AJDJFGJGEFJIJJJGFCDC;;;:=GJJIJFEHGJIJJGJIJGEJJ??ABJJJHJJJJIIHJJDJJEIDDDIIJCACCEJEHJFJJJIJGJIHFJJJJIHJJJJIJJJJJGJJJJJDGHJJJGIJHIGIJJJJJJJC???JJIFHJJJJIIHIGGDEFJHJDIJ,,,,J?=7430.,)))(+24669;EFCBCBC56HGJJFIJHJJIJIJEHHJFJHJJJJJHHJGJJFIE@?BCGIGDEHJIJJIJJJJJGFJDDB:-(**/89>=>@?IGBCAAJEGFJGHGGDDCCJHEFHFDEGEHFGIJIFEF;;;:GEJFJJJJCB@CJJHJDDCHGHGCGDCECFFGJJJJJHJHFHFDCDJCJEDDCJFDDDB14--.21.'''(034422235100/---*(('-01,---335421000///1110//002*0*)+155321000*///..///3589::6100/1459<:73542333546865333366674211234556J6446310/02110121100222223423333311112223222222233843213222111121120+++.630/.1123543458311///02122243112234321138754556653113:432134444446854210/000---/34445222233223863233211144575544301126424(((001110,,,-1234344576664322222-+++.102243345710004541//0389799437<655563322331111344677865556776885311/00/004974235842223433668.-,,/4///03///03010121262/*)(&%%&&((%%%17675431../077510//124344456311112*)%
@Stanford_t7w_2_T7_No_SapI_1_Linear_9000_418
GCAATTGTGAATGCTTCAGTGGGGAACAGGCTGTCGGCAGGTGGGGTTGACTTGAAGTTATGCATAACATTTATCCTTATGTTTCTGAAAGAGTTCTTTATAGAAGTCTGCTTTCGCTAGGTCTTTCTCTAAGTACGCTAACTCTGACTTCTTACCAGCACGTAGTCTGTACTTTAAGATGTTACCGAAGCAGTATCCCTTGAACTGCTCAACGGTCATTGAACGAGCAATCACTTCGATAGCCTCAATGTCGTCAAACAGCATGTAGTGGGAAGGCTTAGTGACACCTTCGATTGTCTCAGCGGAAGGCTGGTCATCTGTAGGAGTTACCTCAGGTTTATTCAGATGTGGTTTACGTGGGTCCATGGCTCGGATTTCACCTAAGGTTATCTTTTGATCGTTATTTGCGGGGCAGAGGTGGCAAGGGACATTGGAGCAGAGAATACCGCAGCCATTCAAATCATCTGGGCGACCTCATTATTGTCTATCAACTTAATGATCATCTCTTGTTCACGTTCGGTCATATCGTTAGCTCCTTTGTTACAGGTGTGTGGATAACGGTCATCTTTCTCTAAGCAAGCTATACACCCAGTTGCTTGTACTGGCGGGTTTTCTTTTTCCCAGGCTTCACCATCTAACAGTCCCATCAGAACACCTCCTTGATTCGTTTGAGTAACAGACGGACGAACGGGAAGCGGGTCACTGCCACACTAAGAACCGGACGTTTCTTGTCTATTGCTTTCTCAAAGTCACCACGGGTGATAATGATGTGGACACTGAGTGCCAAAGGAACTGTGTTACCAATAAGAGGTATCTTAGCTGGCGCTCGCTCGCACATACGATTGAACGGTCAGCACCAGGCGAACCGTGAAATTCTTAACGCTTTTGTTGTAATGAAGTCGAAACATATAGTGTCTCCTTTAGTGAGTCGTATTAAGCGTGACCATCTGGCATATCATCATCGCTACAGTGGAGCGCAAGGCATCCTACAATGACGATGAGTAATGGCATTAAGTACATCATGGTGTGTACCTCCTTTAGTGAGTCGTATTACCAGTTAACTATACTCCACACGCAAGCACACACTGCCGCTAAGTAACAAGCGCCAACTACTACTAGTGCTACTTGAGGGTATACCGCAAGAATATACGCAAGCGTCAGGATAGCTGCCAAAGCCGCAAGGAATTTACCAACCTTCTTAAACATAAAGTGTCTCCTTATAAACGCAGAAAGGCCCACCCGAAGGTGAGCCAGTGTGATTACATTTTCTCTTGAGGGTTGTCCTCGGTGCCACGGAACATTACGAACGATGGGTGCCGCAAAGAGCCATCAGGTGTTTCCTCCATGTAGCTAATTTGACACGCCCAGCCATCGTAAGGGTTAATAGTACAAGCATCGTTGTCGCCAATACCGTATGGGCTAAAGAATCCCCATTGACTTAGGTGGCCTCTTTTACTGTCTCAGTGAACTCATCCATTAAGGCGCGAGAGAGATATTCGTGGCGTTAACTAAACGACCACTCTCAAGAAGCACCTCAAAACCAATCACTTTACCTTCATTAGCCAGACCTTTTGTACCCCATACCAGACCCTGAATGATACCGTCAGCTTCGTTCTCAGGTTTCATTTTCCACCAGCCAGATTTCTTACCGCGCTTATAGATACACATCGGGTCTTTCACAATGAGACCCTCATGGCCTTCTGCTCGCTTCTTGCTCGTACAGTTGCTGTAGTTCTACCATATCGTAGACCTCGTAAGATTCAGCCGCTTGCCATTCGATTTCAGGGAAGTATTCCTGTAGCAGAGGCAGCATGT
+
+*)+*++*((('&%$$(*+.'''''&$$%%/:::>>FDHJDD32/.//,,,,=79HJ>>>>EIJJJJJIJJJJJJJJIJJJFIJGC3224FIIJJDJJJJJDDDBJJJJJJIJJJJJJJGJJJJJE;;>9447867679:>ACHJJJJJJJJJJJJJJJJIED@@A@AFA3333;0AEHJCJFCJH>>>?JJJHHJJIJJJJHJJJJGF98<=2222112?@FD21127778;;;;GIJJJJEGGA888<943335;;DHEEJJJJHHGJJJJGCG@4)((*.12****?33JJJJJJHIJJJJJJJEJJJJJJGJHJHHFDBA?BCC7778FEFJHJJJJJJJJJJJJJJJJJJJJJJIJJJJJI0///;:>=JHIHFJJHJJGJDHEFHECEEAB@BGJJIJJI?><=DJGEFHHJJJIFGCAGJIJEEEDFJJJEC@JB:96334:CIJJJHJJJJJJJIHEFB=<<55330((<AFJJJJJIJJJCEDDHJHJJJFJJJIHJJJGJJJHJGJJHJJEJJJJJDDEGEFEDC;9:<7=?>BIJHJJJJJJEGHJJEJHFIJJEGJDDJ@<<<BBB?@?A@D4433;99::BEJGJJHHJJJJFJGJHJJGJHADCC??D@@A=?820+('(,**+3DDIGFHJGJABBBGIJIJIGDD=>;;10007,)*./<4///18;;;3222FHGFIJJEJJJJHIJFJJEGJGJJIJHJJJJGIGJIJJDEJEJGJGHJJJJGGJJEGJJIJIJJJIJDJJFJJIHHJJJJJIIJJF,,,,/..,02-./18263:233J/,/8('')-,,00-,-...))++&&&@ABCDBCDBFBCGJJJ??>@EJHJ////---24+'(******4343358<@8CBBIJJJJJJIJFFFGJJIJJIIJJCDCGFJJJGJFJHJJJGDCIIDJJJDGIHHHEIJJHHJJJJJIJFHEFDHFJIJJ(((()FGHHJJHJJJGIJIJFGEEJJHFFHGJHJJGJGJEHJJIGJHJGIJGJJJGJGDECBEDJDJJJGJJJJGGEFIFFJA=JJGJJJJHGHFCDJJJJHJJJGJJJJ?A?@JHJJDFEEJHJJJJJJGJJJJJJIJJH???BGBDCCEDFJIIJGJJJFHEIEFHGEHGIIGH21--.-011233220/,,,112443445665////4667686652111123343533334544496776655311134320001565210024011143444348::8521137663233776547421123555788;78754432222445832114575211254211100001001255432111487/.014777786644457555554100022213775432///276667874333355334311101213334331233320123621112212345766555433348:7222253221124345566875322311127654446677643310./.00//21,+*BA6332240001521124654344001188667711003455544467885567555567:78836224.+++,,100024663/...5:82112644449;:965421113444479666111189865455774448896898777864224576543111434211133344F:6//./45459:775454442334954454787>:<>==----85<3,-93.../452344;9830077766684432223455442111267556689532239:==99733121,-.29:96532235;92111768::9444221)
@Stanford_t7w_2_T7_No_SapI_1_Linear_9000_419
GCCCAGATGGTCACGCTTAATACGACTCACTAAAGGAGACACTATATGTTTCGACTTCATTACAACAAAAGCGTTAAGAATTTCACGGTTCGCCGTGCTGACCGTTCAATCGTATGTGCGAGCGAGCGCCGAGCTAAGATACCTCTTATTGGTAACACAGTTCCTTTGGCACCGAGCGTCCACATCATTATCACCCGTGGTGACTTTGAGAAAGCAATAGACAAGAAACGTCCGGTTCTTAGTGTGGCAGTGACCCGCTTCCCGTTCGTCCGTCTGTTACTCAAACGAATCAAGGAGGTGTTCTGATGGGACTGTTAGATGGTGAAGCCTGGGAAAAAGAAAACCCGCCAGTACAAGCAACTGGGTGTATAGCTTGCTTAGAGAAAGATGACCGTTATCCACACACCTGTAACAAAGGAGCTAACGATATGACCGAACGTGAACAAGAGATGATCATTAAGTTGATAGACAATAATGAAAGTCGCCCAGATGATTTGAATGGCTGCGGTATTCTCTGCTCCAATGTCCCTTGCCACCTCTGCCCCGCAAATAACGATCAAAAGATAACCTTAGGTGAAATCCGAGCGATCGGACCCACGTAAACCACATACTGAATAAACCTGAGGTAACTCCTACAGATGACCAGCCTTCCGCTGAGACAACAATCGAAGGTGTCACTAAGCCTTCCCACTACATGCTGTTTGACGACATTGAGGCTATCGAAGTGATTGCTCGTTCAATGACCGTTGAGCAGTTCAAGGGATACTGCTTCGGTAACATCTTAAAGTACAGACTACGTGCTGGTAAGAAGTCAGAGTTAGCGTACTTAGAGAAAGACCTAGCGAAAGCAGACTTCTATAAAGAACTCTTTGAGAAACATAAGGATAAATGTTATGCATAACTTCAAGTCAACCCCACCTGCCGACAGCCTATCTGATGACTTCACATCTTGCTCAGAGTGGTGCCGAAAGATGTGGGAAGAGACATTCGACGATGCGTACATCAAGCTGTATGAACTTTGGAAATCGAGAGGTCAATGACTATGTCAAACGTAAATACAGGTTCACTTAGTGTGGACAATAAGAAGTTTTGGGCTACCGTAGAGTCCTCGGAGCATTCCTTCGAGGTTCCAATCTACGCTGAGACCCTAGACGAAGCTCTGGAGTTAGCCAATGGCAATACGTTCCGGCTGGCTTTGAGGTTACTCGTGTGCGTATTGTAG
+
$$%*))&&(*+)**+/247;BDFBBAB>>>B==?AGDCFFDHEHGJE>EGJGFHCC=63776<;;>AIIHIJEJJCDHHDJJJIDFDGHIJGJEGJGFJHJJEA@;6435466476677666@>>>?BB@;==>B@=<:638@@BEHJJIDEEJJFHJJJGFJJJIFFJJJJHDCACDDDCCEGHFCEEFIJHGJGFJDJEJJDCD=322778>?@@B<;;<BBBCJJJGFFFGFHEHJJJIGJJJJJJJGJJJJGB@722@D@@AAEFHGHHGFGDICIGJJJJGHIICEHGEJJJHFJFFJHHEHJGJHJGJJHCADFDIFJDFIIHJ@AFFFEI@A25JGIGFA@A@B@?:552;;>ECEHJJIJJHDBDCCGEG>:;<J@JJJJJJJJGJJIFGFJIGJJJGJGJJJEEHJHJJJHHJJJJJJJJJFCJC==<=??;56>EFEEJJJJFJAAAADBJEFJJFE//@@BCFFFJJIJJFGIHFEFJIJHJHJJJJIJJJJIE@BA@?><;=J867D?978EGGCCIHGGHIJFBCIEJJIIFIHJJJJJJJ;::;JJJGJJJFJJ==H:@AJJJJJJJ=<888/..(%%&*50*?<<==EEEGE=>('''243:99=?A==IJGJIHJJHJIIGHIJJHJJJFADDHFF9B>/.//21.,,43,+++1><9881114@<==@H9<73BJIFEGHJJIFIJHJJEFJJGJGGHJGJHJJJJEGHEJGJBA@>>CCBAACGJJGJGJBCCDA@AADDBBJJIJJBBDCJHGEEGFGEJHIIC>AIGHIJFFJJJEJBABEIJJGJFFDECCFHJHEGEIIHGJE;888@=JJFFEHFBF77766CEJEICCDBBIGIJJJJJHGECDEFG;::;GJGIJGJJIIGJGJJGJFJGJGHJEHEJB<;<<@<<;<FGGIJGJHFE;;;;FCEGEDCJDDJFEIEIHHFDEIJJH@@><==AJDFDEFF<:;<FEB@@((/CHACJBEGJGFEFIGECED>>>>EGGEJFFFJJJGDCFJIJ8777?BC?===JJCFB44422...3>JDFGJJFFGJIJJEGGDDJIJCB?:==@JJEIFDFDEEFJEGAAJJ>>>CJJJJFJ:989==><66<=CHHJFDFIHD::DIFHFJGHIFDEGAA@>=<1-./0/.1>?DGFHFJJCA>=?>==>7+*+1454:96556;666CJGJHGGGFA<<<<<9:9'''(??=9922/'*%$
@Stanford_t7w_2_T7_No_SapI_1_Linear_9000_420
TCCCCATCAAGCATAAAGCCATCTTTGTAGAAGCAACGGTCATGGTTCAGTAGACGCTTCCAGCGAACATCAAACCCGTTTAAGTGCTCCAGTGCCGGAATCGTTTTTGATACGCAGAGAGCCAGTAACTGTTAGCAGTATTGTCTACGCAGATGTTCCCGCGTACACCATCGTACTTGATTTCAGCGATAAGATACCCAGCGTTATCCAGAGCCTTCTTAATGGCAGACTCTACGAAAGACACGGCTTTAAACGGGTTAGTCTTAATGTTCATCATAATGTTTATCTCCTACTGGTTAAATGACTAAGGCCACTCCTAGAGAGCGACCTTAAGCATTGTCCCTATATTGAGTCGTATTACTTCCAGTCCTTCAACTGGTCATACATATGGTTCAACCAATCAGTACACATATTGAACAGAACGTCCTCGTCGTGGTGAGAAGGTGCTAGTATCAATCAGGTTTCCACTCCTGTCCTCAATACGTAACCGTATGCAATCTTTTCTTGTATAGGCATCATACCAGTCATCATAAATGACCGCTAAGTCTAACTGGAACAGCTTGTTTGTTGCTGCCTTGAATGCTGCCAGATTACCACTATATAAACGTCCCATCTTACTGACCCTCCCAGCTACGCTTGTGAGAGCGGTCACGCTTAGTCTTATTCAACTTGCGACCTTTGGTTGCCTCGAAGTCACGAGCATTACGGTTAGAACGTTTGGTCATCTTTTCGAAGTTACGCATACTTAAAGTCCTCTCTTAGTAATTCTTTAATTTAAATCTCTAATTAACACTTAAGGGTCTTAAAGTTAAACCTTAACTTTATCCTATAGTGAGTCGTATTAACCGGAAGAAGGTCGATCATAAAGGCCACTCTTGCGAATGACCTTGAGTTTGTCCCTCTATAGTGAGTCGTATTGATTACTTGCACATCACGAACGCGAAGTCCGACTCTAAGATGTCACGGAGGTTCAAGTTACCTTTAGCCGGAAGTGCTCGCATTTTGTCCAATTGAGACTCGTGCAACTGGTCAGCGAACTGGTCGTAGAAATCAGCCAGTACATCACAAGACTCATATGTGTCAACCATAGTTTCGCGCACTGCTTTGAACAGGTTCGCAGCGTCAGCCGGAATGGTACCGAAGGAGTCGTGAATCAGTGCAAAAGATTCGATTCCGTACTTCTCGTGTGCCCACACGCTGCCCGTCTTACGAAGGTGGCTACCGTCTTGGCTGTGTACAAAGTTAGGAGCGATACCAGACTCCTGTTTGTGTGCATCAATCTCGCTATCTTTGTTGGTGTTAATGGTAGGCTGTAAGCGGAACTGACCGAGGAACATCAGGTTCAAGCGCGTCTGAATAGGCTTCTTGTATTCCTGCCACACAGGGAAACCATCAGGAGTTACCCAATGCACAGCGCAACGCTTGCGAAGAATCTCTCCAGTCTTCTTATCTTTGACCTCAGCAGCCAGCAGCTTAGCAGCAGACTTAAGCCAGTTCATTGCTTCAACCGCAGCTACCACCGTCACGCTCACAGATTCCCAAATCAGCTTAGCCATGTATCCAGCAGCCTGATTCAGCTAGTGAACATCAGACCCTTGCCGGAATCAATAGCTGGCTGAATGGTATCTTCCAGCACTTGTTGACGGAAGCCGAACTCTTTGGACCCGTAAGCCAGCGTCATGACTGAACGCTTAGTCACACTGCGAGTAACACCGTAAGCCAGCCATTGACCAGCCAGTGCCTTAGTGCCCAGCTTGACTTTCTCAGAGATTTCACCAGTGTTCTCATCGGTCACGGTAACTACTTCGTTATCAGGTCCCATTGATTGCGTCTGCTTGTAGAATCTCGTTGACTTCTTAGCAACAATCCCGTAGATGTCCTGAACGGTTTCACTAGGAAGCAAGTTAACCGCGCGACCACCTACCTCATCTCGGAGCATCGCGGAGAAGTGCTGGATGCCAGAGCAAGACCCGTCAAACGCCAGCGGAAGGGAGCAGTTATAGCTCAGGCCGTGGTGCTGTACCCCAGCGTACTCAAAGCAGAACGCAAGGAAGCAGAACGGAGAATCTTGCTCAGCCCACCAAGTGTTCTCCAGTGGAGACTTAGCGCAAGCCATGATGTTCTCGTGGTTTTCCTCAATGAACTTGATGCGCTCAGGGAACGGAACCTTATCGACACCCGCACAGTTTGCACCGTGGATTTTCAGCCAGTAGTAACCTTCCTTACCGATTGGTTTACCTTTCGCCAGCGTAAGCAGTCCTTTGGTCATATCGTTACCTTGCGGGTTGAACATTGACACAGCGTAAACACGACCGCGCCAGTCCATGTTGTAAGGGAACCAGATGGCCTTATGGTTAGCAAACTTATTGGCTTGCTCAAGCATGAACTCAAGGCTGATACGGCGAGACTTGCGAGCCTTGTCCTTGCGGTACACAGCAGCGGCAGCACGTTTCCACGCGGTGAGAGCCTCAGGATTCATGTCGATGTCTTCCGGTTTCATCGGGAGTTCTTCACGCTCAATCGCAGGGATGTCCTCGACCGGACAATGCTTCCACTTGGTGAACTTCGTTGGCGACCGCTAGGACTTTCTTGTTGATTTTCCATGCGGTGTTTTGCGCAATGTTAATCGCTTTGTACACCTCGGCATGTAAACGTCTTCGTAGCGCATCAGTGCTTTCTTCTGTGAGTACGCACCAGCGCCAGAGGACGACGACCGTTAGCCCAATAGCCACCACCAGTAATGCCAGTCCACGGCTTAGGAGGAACTACGCAAGGTTGGAACATCGGAGAGATGCCAGCCAGCGCACCTGCACGGGTTGCGATAGCCTCAGCGTATTCAGGTGCGAGTTCGATAGTCTCAGAGTCTTGACCTACTACGCCACGTTTTGGCGGTGTAAGCTAACCATTCCGGTTGACTCAATGAGCATCTCGATGCAGCGTACTCCTACATGAATAGAGTCTTCCTTATGCCACGAAGACCACGCCTCGCCACCAAGTAGACCCTTAGAGAGCATGTCAGCCTCGACAACTTGCATAAATGCTTTCTTGTAGACGTGCCCTACGCGCTTGTTGAGTTGTTCCTCAACGTTTTTCTTGAAGTGCTTAGCTTCAAGGTCACGGATACGACCGAAGCGAGCCTCGTCCTCAATGGCCCGACCGATTGCGCTTGCTACAGCCTGAACGGTTGTATTGTCAGCACTGGTTAGGCAAGCCAGAGTGGTCTTAATGGTGATGTACGCTACCGCTTTGGCTTGATTTCTTGCAGGAACTGGAAGGCTGTCGGGCGCTTGCCGCGCTTAGCTTTCACTTCCTCAAACCAGTCGTTGATGCGTGCAATCATCTTAGGGAGTAGGGTAGTGATGAGAGGCTTGGCGGCAGCGTTATCCGCAACCTCACCAGCTTTAAGTTGACGCTCAAACATCTTGCGGAAGCGTGCTTCACCCATTGCGTAAGACTCATGCTCAAGGGCCAACTGTTCGCGAGCTAAACGCTCACCGTAATGGTCAGCCAGAGTGTTGAACGGGATAGCAGCCAGTTCGATGTCAGAGAAGTCGTTCTTAGCGATGTTAATCGTGTTCATTTAGTGCCTCTTCCAGTTAGTAAATCGTACCTATTCAGGCCACCCGCAGATGACCTGTAAGATAAGACTATCAGCCCATTAACATTGCGTCAAGTTGCTTATCAATGTTGAGCGTAAGACCATTAGCGATAGCCATCCGGTCAGCATTACGCCAGTGCAGCGCGATTCGTTCCTCAAGCGCCTTAAAGTCCCCAGAGAACATGTTGACCCAGAGCATAGCGTTATTGGTTCTTCCTAGTACATCTACAGCTACCTCATGGTTACGCCGTTCTTGACGTTCAGCCCATCGCCACGCGG
+
==9GJFJJGJJJJFIJEEJJJJIJGJJID.++,@<<=BBCDHF''')?6567===>ACA=>EJJEJGJJJIJJHJ@>=>AJJGJJJJJIJJGJJJGB@???*))*744*&(%&&&++14J<9?344FJEDCBJJJJJFDCFCEI7666@??A@=<5444@0ECEFJFIJHHGIJGJJJHDBJIJ?@>@JEJGHIJ><<?DFFJEDADHJJJIJJCAB@DJFIGIJIJ?>>>?G@?==?A@:876479HJC?>>?AAAEIIJGIJJJJJJGJJGEIJJHJJFJC;891.+-02)(()3AJJJIJJJEHDGJJHIC>77@@ACJJHJEJHFJJABJGHJEHJECBDDGFJ000@BJJGJFHHJDJJHFFJGEFJEJJJIJJJJJIHJFJIJBDCCIHJJIJJGJGGJJHHJJFHFE<DIIJJFJEFFCGJ><<+**+++(&%%,,017=B?>>?@A:::2223:A:899ACACI?>=<?9>AACHDEGJCAAAHGJGGJJJJJJJJGJJIJJIJGEEJ8887>:888GJIJGJGJGJJJJGJJFJB=?JJJJJGJJJGEJJJGGHEI?=FGH>>=>HBI=AAFIGJHHJ<<HJJDHJDFJJFJJ866;<=6676@991++845233D=:96GEFHCJJ<1111:FEHFFEJJIEDGB83378@DGFJJ7666JJJJJJJGJJDEFEIFGGHGJJJJJJJEDHHJJJJHIFJJFGGFDFJIF@JJFJJJJHJJJJJEJJHEGABBBE>>=>IJIIJHJJGJJJHIJHJJJJGJJJJGJJHJEHGJEJEDIEIGJ+++,..-4FFJHJJJIFDEDJHA=9-()+)),,1345=CFCJJFJJIJJJFHIHIJFGHJGJJHEE9----BA<=JJJJHGJJJJIEJHIJJJJFHJJJEEIHE=JDJIBJIFIHEF>??@C@>AE;1011.++,'($$$$%$$'';;;;;;HFEFJ<;::431136737//334;>CDI?;98::720*11*9;;>IGJJJJEJ///0>=<>>JEJGIEJEJGHJJJIJIJJFFJJJHJHEJEDFCEJHFJIJHFCGIIFJJGJJJJIJIJJJJJIJIGDGBBFJEHJJJIIJFJJ?@@@JHGDJGHFJIJJGJJJJJJJJJJJEJCDJHJA@><<9JJFHDBD==<=DGFHBD8656:=>B?74349444<:667.///6=J<JEJJIJIEAADJHGIC?86-/++))*))**;;56<<ADEHJHEJGJJIJFF<78;<JF?J<=IJEGD=7::?BB999:GD?ACGIEIIJA@;:;<J>=@>J1111HJGFEFJD++=+E@@BBHHJHHJJJFFJEJGJJDFFJJJJJIJIJJDFBFHJFFIGGEGGJIHGEJHJJJFGIJJFFECGHJGHJJFGHHEFEJGJC?8;:JGDHJJJJG>>;:9:<DFJFEIGIGJGJJJJHJFHGGJCD@<311127?CB;;=>EEBJGJJJHJGFDEGJHJJJHJDCCBBAB@=??>ABCA<=BA@FJFFHE=:;EJHJJJJJIJJJJJJJJIJJFJJJJGJJJJHEIGJFJHJGJJJIJGJIGHJJJHEH?>>?JJHHFDEJJJJHEIIJC@BAJE?>A=(((+(((@IIJJJHJJIJJHJJCDJ<==JJC@A@GEEHJFJJFHFEJJGFJ=<;::...;;=>@?@??AJHGGHJGGHJJJJHJF@@??CGDJFJJGJFIJJFJJJGJJJHGHJGJGFEJJJJHGB@@AIEIIEFJCCDEGDEHJJJGJJJGJJJJJIJFIJJIJJGIJDJIIJJJJJJIJJJJIJBCE,-:::HIJFJFEGHGDJDJJJJGJJJFJHJI3332999;:><8:>?JJJ2//1JGIEDD5545=<<<>?HB@@>??.-1-.FIGGHGGJCE+FDBFIJJHEEJ@@AAJHGIJJJJGHIIDJJDJJJJJJJH666GJJJJJFJHJGJIHGJ@<<IFJFA88JJJJGEJHJHJJJDFCBBCCCDIJJGJIJAFCDEDB31004=<585679@ABJJJJJJJGICC@B7543633367:;:;DCIFGJFGGJ666GHFGDEJHIDDEBDIA@334EJJJJHJJJEJHFJJGID445JJJEJHHJJGJJJJJJJJECHGJJJJHJJJGJJFCC?=::868;88769BBDEHJJHDEJ>=;:5//++,BJJJJIJJFJGJI9999CIDJFJGAA6+)))(./***+)'''((0BCIEGJJJHFJJGHIGJGJJFJIIFJJEBBECCDGJHJEJJJFHJFJHGHJJFJ?566BIJIIFHGJGJJGDDEEJJCC@====>DDDJJEHHJHHHJHJJGEGJJJJJFHJJIJJJJIIDCBCEJJIFJCF==>>CDDFJGJJJJIJJFIJJJJJJJJFEFGHJJGJJJJJGGHJJE<=700,+**-,,/----44?BGHJGGED@ABJFJIFCHFFJFJFEIGFHJJHJHIJCAB:-@>>>?=::78@@EFCJHHEIJGEFGGGJGIJIJFJIJB?A*2;*JHJJDJFA@J;986()476?<668:<5456FJHEA>@'H@BBCHJFFIGJJFEDGGFFJJIEIDCCBB@AGJJJJJJJJJIEJJAABCJGJJJJGJGJABD<88;-+'&&&&'(***+=@??;;;;:;=;;<2+))*3200/.1./4--:999<FFEDJGJHHJJJJHGHFJGIJIJJIGHJ<=<:2''(?ABIDFIJCDDCJEJJJIFJJJFCCBDIICBA;;6'&&,7=?@FIA@?@B=>=1112569<CDGCE5444GJD>>?>B=JF?>>>GEJHGC=<;<EJJFHGJJJJGIHJJID<334<?<=?@CHDIAAJAEICBBBJDC7445<JJJIFJJHJBB@CB>?BBDCFFJGFJHJJIGJHEGICEGFIHJJHFJJHICHJJJDDCEJC=<<5125<ECA@?EGEECGJJJJFCBC4440'')++22@BECBBJ:888:567AABCEICBBAHJJJJFJJCEBAJGJJIIIIHJGJEEEHFHHFJJJJJGGGJJEB@A@<IJJJHCEDGJJGJHGDJJIIFGFFDIJJJJHE+++,---<<FEJFGFGJJJIIHFJFEGJJGEJFFJIIE?@@@IDHJGGHFJFJFIFEHDFCCEFE@C?AFJJJHJGH>6999=?CJJFCECIHJJJJJJFGGCJJJJJJJJGFJHJGIHIIFJJJHEJJHJGJJFJFJIJIGFIIJJJHJJJJ5445IFJJBDBDEJJEJJHJJJC>>>EEJJJJEIIIFJCFC@C@ADJECDFFJGEGJJJJJJHIGIJIJHJJIIJJHGIIGJJJJIJJJ53,++**(&')+/%&&()((.2BCEEBCJJJHJJIJJJJJJJGJJJDJFDECBA99858>>?>;9:87;65556@A9-)++-B>>@CCGIEFFJIDEEH<;<<JFGGJFDJJJHJJFHHJJJHJJJEIDJHGJG=;<=BJJGJJHJHHDJIJJGJFHJHJHIJJJGGJFECCJJJJJJJJDGJJJEJJ2--;;JIHJBBACJG?911255*''((43;>>?<=>>?D1-,,6GHGJIHJHJJJJFFGEHJIJJJJJJBCCDJJJJJJJJIGJGHJJJJGJIGCGFHIFIJJJJGJJHJJJHJIJJEIJFEFDJHGGHJJJHJHHJJJFJJJIIEFGIDJFGHJGJHJJJGHHJHJJJHJE:C=/89:::;><?>CBBB@AACGFJJJJJJIJJJJJJJJJJHJHHGJJIHJGHJHJIGJGHJIGIJJHJDEEEEJ1...AJHJGJGGJJGHJJFFGGJHJJIGJHJJJJJIJJJGJJJGJJHJDJFJFEFJJJIGHFJJJJGHEBDCGJIJHIEFDAFJIGIHJJJEIGGJIJJGGIJJJJJJIJBBECJ@B?;:4.)'&'')***@DCGG5445****99744:CDEJJJJFHJJJJIIJHJIGIJJIHGHFJGJJHIJJJGHBCABBGGIJ;:;;B87'%
@Stanford_t7w_2_T7_No_SapI_1_Linear_9000_421
CTCATGGCCTTCTGCTCGCTTCTGCTCGTACAGTTGCTGTAGTTCTACCATATCGTAGACCTCGTAAGATTCAGCCGCTTGCCATTCGATTTCAGGGAAGTATTCCTGTAGCAGAGGCAGCATGTTCTTAACGTGTTCCTGCATGAGCAACGTCATGACATCACAGTCTTCTCCAGACTCCACGATGTGCAGCGGGAGGATAGCGTACAGTTTTATGTGAAGGTGTCCAGTGTGCAGCTTAAAGGGAACTTTATCTTTCTTACGGATTGGTTCAACGAATAACTCTTCATGGAACTCTTCGTTACTCGTGTCGGTCCTTCCATTTGGACGCAGTAGGCCGGACCCTGTGTTAAAGTCTACGCCCTTGACCATCGAGCCCATCAAGCATAAAGCCATCTTTGTAGAAGCAACGGTCATCGTTCAGTAGACGCTTCCAGCGAACATCAAACCCGTTTAAGTGCTCCAGTGCCGGAATCGTTTTTAATACACCGAGGCGTAACTGTTAGCAGTATTGTCTACGCAGATGTTCCCGCGTACACCATCGTACTTGATTTCAGCGATAAGATACCCAGCGTTATCCAGAGCTTGTTAATGGCAGACTCTACGAAAGACACGGCTTTAAACGGGTTAGTCTTAATGTTCATCATAATGTTTATCTCCTATTGGTTAAATGACTAAGGCCACTCCTAGAGAGCGACCTTAAGCATTGTCCCTATACTGAGTCGTATTACTTCCAGTCCTTCAACTGGTCATACATATGGTTCAACCAATCAGTACACATATTGAACAGAACGTCCTCGTCGTGGTGGTAGAAGGTGCTAGTATCAATCAGGTTTCCACTCCTGTCCTCAATACGTAACCGTATGCAATCTTTTCTTGTATAGGCATCATACCAGTCATCATAAATGACCGCTAAGTCCATTAGCCAAACGTAAAGCCATGGCGGTAACGGAAGCCTGGAGCTGTGAACCTGATATATGTGAGCTGCAGCTGTAACTTGAACAAATAACAACTTGATAGCTGGCCCAGCCTGGGCTGTTTGGTTGCCTCGAAGTCACGAGCATTACGGTTAGAACGTTTGGTCATCTTTTCGAAGTTACGCATACTTAAAGTCCTCTCTTAGTAATTCTTTAATTTAAATCTCTAATTAACACTTAAGGGTCTTAAAGTTAAACCTTAAGGTTCTCCTATAGTGAGTCGTATTAACCGGAAGAAGGTCGATCATAAAGGCCACTCTTGCGAATGACCTTGAGTTTGTCCCTCTATAGTGAGTCGTATTGATTTGGCGTTACGCGAACGCGAAGTCCGACTCTAAGATGTCACGGAGGTTCAAGTTACCTTTAGCCGGAAGTGCTGGCATTTTGTCCAATTGAGACTCGTGCAACTGGTCAGCGAACTGGTCGTAGAAATCAGCCAGTACATCACAAGACTCATATGTGTCAACCATAGTTTCGCGCACTGCTTTGAACAGGTTCGCAGCGTCAGCCGGAATGGTACCGAAGGAGTCGTGAATCAGTACAAAAGATTCGATTCCGTACTTCTCGTGTGCCCACACTACAGTCTTACGAAGGTGGCTACCGTCTTGGCTGTGTACAAAGTTAGGAGCGATACCAGACTCCTGTTTGTGTGCATCAATCTCGCTATCTTTGTTGGTGTTAATGGTAGGCTGTAAGCGGAACTGACCGAGGAACATCAGGTTCAAGCGCGTCTGAATAGGCTTCTTGTATTCCTGCCACACAGGGAAACCATCAGGAGTTACCCAATGCACAGCGCAACGCTTGCGAAGAATCTCTCCAGTCTTCTTATCTTTGACCTCAGCAGCCAGCAGCTTAGCAGCAGACTTAAGCCAGTTCATTGCTTCAACCGCAGCTACCACCGTCACGCTCACAGATTCCCAAATCAGCTTAGCCATGTATCCAGCAGCCTGATTCGGCTGAGTGAACATCAGACCCTTGCCGGAATCAATAGCTGGCTGAATGGTATCTTCCAGCTTGTTGACGGAAGCCGAACTCTTTGGACCCGTAAGCCAGCGTCATGACTGAACGCTTAGTCACACTGCGAGTAACACCGTAAGCCAGCCATTGACCAGCCAGTGCCTTAGTGCCCAGCTTGACTTTCTCAGAGATTTCACCAGTGTTCTCATCGGTCACGGTAACTACTTCGTTATCGGTCCCATTGATTGCGTCTGCTTGTAGAATCTCGTTGACTTTCTTAGCAACAATCCCGTAGATGTCCTGAACGGTTTCACTAGGAAGCAAGTTAACCGCGCGACCACCTACCTCATCTCGGAGCATCGCGGAGAAGTGCTGGATGCCAGAGCAAGACCCGTCAAACGCCAGCGGAAGGGAGCAGTTATAGCTCAGGCCGTGGTGCTGTACCCCAGCGTACTCAAAGCAGAACGCAAGGAAGCAGAACGGAGAATCTTGCTCAGCCCACCAAGTGTTCTCCAGTGGAGACTTAGCGCAAGCCATGATGTTCTCGTGGTTTTCCTCAATGAACTTGATGCGCTCAGGGAACGGAACCTTATCGACACCCGCACAGTTTGCACCGTGGATTTTCAGCCAGTAGTAACCTTCCTTACCGATTGGTTTACCTTTCGCCAGCGTAAGCAGTCCTTTGGTCATATCGTTACCTTGCGGGTTGAACATTGACACAGCGTAAAACACGACCACGCCAGTCCATGTTGTAAGGGAACCAGATGGCCTTATGGTTAGCAAACTTATTGGCTTGCTCAAGCATGAACTCAAGGCTGATACGGCGAGACTTGCGAGAGCCTTGTCCTTGCGGTACACAGCAGCGGCAGCACGTTTCCACGCGGTGAGAGCCTCAGGATTCATGTCGATGTCTTCCGGTTTCATGGGAGTTCTTCACGCTCAATCGCAGGGATGTCCTCGACCGGACAATGCTTCCCCACTTGGTGATTACGTTGGCGACCGCTGGACTTTCTTGTTGATTTTCCATGCGGTGTTTTGCGCAATGTTAATCGCTTTGTACACCTCAGGCATGTAAACGTCTTGGTGAGCGCATCAGTGCTTTCTTACTGTGAGTACGCACCAGCGCCAGAGGACGACGACCGTTAGCCCAATAGCCACCACCAGTAATGCCAGTCCACGGCTTAGGAGGAACTACGCAAGGTTGGAACGTGGGAGATGCCAGCCAGCGCACCTGCACGGGTTGCGATAGCCTCAGCGTATTCAGGTGCGGAAGCTCGATAGTCTCAGAGTCTTGACCTACTACGCCAGCATTTTGGCGGTGTAAGCTAACCATTCCGGTTGACTCAATGAGCATCTCGATGCAGCGTACTCCTACATGAATAAGAGTCTTCCTTATGCCACGAAGACCACGCCTCGCCACCGAGTAGACCCTTAGAGAGCATGTCAGCCTCGACAACTTGCATAAATGCTTTCTTGTAGACGTGCCCTACGCGCTTGTTGAGTTGTTCCTCAACGTTTTTCTTGAAGTGCTTAGCTTCAAGGTCACGGATACGACCGAAGCGAGCCTCGTCCTCAATGGCCCGACCGATTGCGCTTGCTACAGCCTGAACGGTTGTATTGTCAGCACTGGTTAGGCAAGCCAGAGTGGTCTTAATGGTGATGTACGCTACGGCTTCCGGCTTGATTTCTTGCAGGAACTGGAAGGCTGTCGGGCGCTTGCCGCGCTTAGCTTTCACTTCCTCAAACCAGTCGTTGATGCGTGCAATCATCTTAGGGAGTAGGGTAGTGATGAGAGGCTTGGCGGCAGCGTTATCCGCAACCTCACCAGCTTTAAGTTGACGCTCAAACATCTTGCGGAAGCGTGCTTCACCCATCTCGTAAGACTCATGCTCAAGGGCCAACTGTTCGCGAGCTAAACGCTCACCGTAATGGTCAGCCAGAGTGTTGAACGGGATACAGCCAGTTCGATACAGAGAAGTCGTTCTTAGCGATGTTAATCGTGTTCATTTAGTGCCTCTTCCAGTTAGTAAATCGTACCTATTCAGGCCACCCGCAGATGACCTGTAAGATAAGACTTATCAGCCCATTAACATTGCGTCAAGTTGCTTATCAATGTTGAGCGTAAGACCATTAGCGATAGCCATCCGGTCAGCATTACGCCAGTGCAGCGCGATTCGTTCCTCAAGCGCCTTAAAGTCCCCAGAGAACATGTTGACCCAGAGCATAGCGTTATTGGTTCTTCCTAGTACATCTACAGCTACCTCATGGTTACGCCGTTCTTGACGTTCAGCCCATCGCCACGCAGCAAGCATTCTTTCGCGCTTAGCTTTGTGTGCTTTACGTGCCTTGCGGTTGCGACGTTTGAATCTGCGTGCCTCTAAGCGCCCCTCGTGACGTTCTTTACGGGCCTTAGCGCGGTCAATTTCTTTCTGTCGTGCGACTTCCTCGACTTCCTTGATGAGTTCCTCAGGGTCGATGCTGAATGCGCCACCGTCTTCTTCTGCGAGAATGATACCGGGTCGGTGATGTATGGTACGTCTCCATTTGAGAACATGATGTTCCCGCTATGCATGTCGAATGAGGCGATGCCCTCAAAGAACTTGCGGATTAGTTTACAAGTTTCAACAAACTCACCATCCCATCCAGTTAACTCATCATGCTCATCCGAATTGCAATCAATGATGTCGCTTGCAATCTCAGCGTATTTATAATGGGCATCATTGTTGAAACGCTCGCAATCCTTAAGTGCATCAAGTACCACCGTATAGCATCCAGCGTGGCGCTGTACATCGTAGACGTTAGGGATACCAGGACGACCCTGATACATGCGGCAGAATGCGGTATAGGTGCCTAAAAATTGTCTTCTGCAAGCCCACTAATCACTTGTTAGGTAGCAGCGGGTGACTATAAGCAGCCGAGAAGTGACCATTACCGAGCATCTGAACCCTGCGTCAGCCATGAGACACTTCAAGGTAGTCCACCAATCTTGATGCTCAAGTGCCTGATTTAGTTCGGTTAGCTCGCCATCACACGTCTCGCTGTTGACCATCTCGACCAGTAAGTCGATAAGCATACCTTGACGCTTGTCAAGTTCACAGGTAGAAAGAGGCAGTGCTTTGATTGCGTCGATAGCGTTCATGATGTCGGTAATGTTCATTGCATTGTGTCCTTTATGTTCGTTATGAGATAGCGTTCAGTGTGTTGGCTAGTGCCTGTTCAAGTGCGGCGAGTTTCTTGGCTTTAACCTTTTCCTTTCGTCTATGCCACGCCGCCCTCTCTTGTTCCTTGCGGCGTTCGAGGTTGTTCTCTCGCCAAGTTCTCACTATTCGCCGATTTGCAGCGTATAGTGTGCCATTGGGCATATAACCTTTCTTTAAGCCATGAGTGCGTTCTGTCATAGCCGGAACCTATTGTTAATCTTGCGGTTAATGCGGAGTTCACGCTTAAGGCGTTCGATTCGTTGTTTCATTGCGAACCCATCAGGTGTACATACGGTTGCCCCGTTGGACATGTGATTCGGCATAACGTAGTGCTTCATCATTTGCGTAGTGCCTCTTGATGATTCCTATGATGATGCAAGCGGTAAAGTAGGAACCTACAGCTACACCTAAAGCCTTCCCAAAGGATGCACCTAGGCTTAGACCTAGAGCGGTGAGTAGACCGATAGTAAGCATATACATTACTCCCTCATAAGTAAAGTGATAATCATAAAGGCCACTCGCTAGGAGCGACCTTGAGTCTATCACTCAGCAGATTCTAAAGCTATTGCCTTGTTGTTTTCGTACAGTTCTTTGAGCTGTGCCATTGCGAGTGACCAGTTAAAGCCACAGCGCACCATGTCGCTATAGAAAAGTACAGTTTGAGCGGTCAGACCGTATTGCACGTTGGTAGTAGACATTACTCTTCATCCTCCTCGTACTCCTCGACTTCCTGCAAGTATTCATTGAGCAAGTCTTCTGCGTCTTCCCAGAGGTCAATCGTTAATTGCTCATAGATACGCGCTTGCAGGATGCGGATTACGTCCTTGGTGTCAGGCATCAGACCAGAGTCTTCGAACTCAAGGTCAATGCCCTCACTTGCCATTACGCTAAAGATGTCAGCGTAGTAGTGCGGAACTGCATTATCGGCAGCCATGTGAATAGCATCGTGCAGGTCATCAGTGTCACGGATGTCATCATAACGGATGTTTTCTTTCAGCATTTCGTAAGCGTGGTCGAAAACGTTGTTGTAAGTCATGTTAGACATAGCCATCTTGTGTTACCTCGTGCAGTTATTAGTGAATATCATAAAGGGCACCTTGCGATACCCTTGAGTTATCCGCTAGTCATGCACTCAAGAGCTATTTACCAGATTGTTAAAGAGCGTCTTAGGTCAGGTTTCGTTAGACCGCATCACCTTTCAGTGTGGTGACTCACTGTCGTTTCATGTGGTACATCGTACCGTGTTTACTTCATGTTGTCAACCGTTTTGTTTCACCTTATGTGCCGTGGTGCGCTTAAGTCACCTAGAAGGCACTGTGCGCCCGGTTGACGCTGCTAGTGTTACCTAGCGATTTGTATCTTACTGCATGTACTTCATGTTGTCAATACCTGTTTTTCGTGCGACTTATCAGGCTGTCTACTTTATCCGGTTGACCCCGTGTGTCGATTGGGATGGCTATTCGCCGTGTCCCTCTCGATGGCTGTAAGTATCCTATAGGTTAGACTTTAAGTCAATACTCTTTTTGATAAATTTTAAATTAATCTTTTAAGTCTCTTTAAGTTGTCTCTCCTTATAGTGAGTTGTATTAATAAAGGAATGATTAAAGGTTATCACTTTATGGCTAACAACAAGGCGTCTTTAGGTCTGGTCTTTATGTAGTGTCTTTAGGTCTGGTCTTTAGGTCTGGTCTTTATGTTTAAACTTTAAGATAGGCGTTGACTTGATGGGTCTTTAGGTGTAGGCTTTAGGTGTTGGCTTTAGGATGGACGTTAGGAGGTGACTTTAGGAGGATACTTTTCATGTAACAGATAGGGACACAGAGAGACACTCAAGGTAACACCCAAAGACAAACCCAAGGGTCATCCCCAACCCTTAGGGAACCCTCAAGGTCAACCGAAGGTTGACTTTAGGTAAGTGGCTGGGCTTTAGGTACCCCCTATGGGGGAACTTTAGGTGCA
+
;;<>DGJJJEJFJIJJCBBJJJJHJIGEEDFEEBCBABBBEDCB@@@FIJFJJJIHJIIHJJJJJJJHJHJJFFGE=<.*)*44<A<<==?710/14HJHD<950259963210/--0,+++/+++(+*).;>@CCJDFCDFEEEGEJEFFFFGGFJEGJGJJHCECCJFIJJGIJIJEDHGGJJJJJJJFEH>A-/----*&'(.2256?@EEFGDHFEJEJIIJJGJJEJJJHFEGJJJJJJJHFHEFEJGDDDCB@AA<JFJJJIIGHIJFGFJJHEIJJJJJGJJJJFJGJJHIC,++,*(('(2253----0.,+-/55+*,('&)**6556:A@AAEJGJIHDJ9),-3=322288FC>:67GJHJ-,+*((++?CCD<=DCIGIFJJGGJHJJJJHHJJIJJIIJJJJHIDEDE''')?>>??BBAFGJJFIHGHJFJFEHFJDEFDEEDCDDHFDICBBBDH<>4;2/../.-,*(*),,+*&&'.,/007=CEDGEJJGFJHJJFGHHDFGCBA>?;;;9>83@=>DFDEFDJEFGECCBBIIFJEGJJJIGGJEHJIJFGDECEDGFEBCA<8871-*)(&+:@GEGJDCCCFHIFEFJJGHFEFJJHJJJJJD1131@?>?AAA?BFIEGGHJIGIEDJ@E><<<999??F<<<<JJHJJIHFHIIGDJGEFJIGHJ=<?BJJE??>>AB78BJFEFEHHGGIDFHHFABAFHCCCCG@?@BAJBEJFIFJJJHIGJJEDFDDEGBDGJJEIHFGEJ@BCEHJJGIJJHHIFJHHHJFFFGD??>?HGDDFCFEEIHFDHJFFGGEJIHFJJGE<4324:6749;677AB@AACCFEDDJEFEDBEDJGCAA@BDHGFJFJJFCCCAA?@ACEEJFGFFDCCB?>>>DIIFE@AA@DCB:&&&%%%%$$$%'$##$$$%%%##%&&''&*$#$%%%$#&)((%&%&()(('&'&&%#$#$$$&($%&&%''%$%'((&&%%%%##$$%$##$&&)('((+,,('%&('&&&$#$$&&%$%&%&%%%$#$'08:<:9:977?EIHHCB9/-,,+,,3118@<;;>?DBFIHJIGGEHIHEJJABABDFDB????@@BFADCCACDDAJ>8<5BGEDCEDGJJJEDJJJHEGFJJJIGDJDGHGJGECJJGIGHJJ>??85558ECAABACHFHHIJDDC@?<55))))**,,./.065.-+,0-3,>?7,++,=<>>@HGFEEJJHFJJIBBCBHHGHEJHHJGIJGJEEGEIHIFGEFJHJHFIJJHJBBBBIIIJIJJJJHHFFJDCCCDJIJJJJGJGJGJHJGEJJIJJFFGJGFE444<>@5DEFHG>AA?;DHFHFJJJJGEJJJJIJJFDIFIGHJJGJJHJGEJJHJJHJGFJEIFEFJHJJHGJJFEDIJH955589EHJJHHHFJGEFEDFFIEHHGJJJ@???FFHIFJJJIFGJJJJJJJIJFHGIJ3333C3..++-+.****.+//@@BGGECCADDG@@@?B@?4333,+*+,,++1EC?>;66668>@7D?<=?<HIHGEJEDFIJJJJEEJ@9:<::8;::DIJHJJIIIHJGHIFGJJGHIJJJJJHJIDCC899?JEEEGFJJJEGHJJJGGJJJCHJJJJJIIFFIIJIHJJFEJJJJHFHHJJGJFGGJHJJFIJJGHJHEGJIJGCHBCJ???HJIJJHDJ@??@BIFEJJ>:==:>=>>EGD@@AC?:44,,=?GDECFJJFJJJJEJDFA?9=;94118@C=<:93325888,,,,45=EHHBBACHIDCBEFC@@FGJ?>@><<?EA?@;@FJID=FIFJIEGJGJIEJHJHIFGHGIJJJIJCBAA??AFFJGJJJIFFGIGHJEFHJGFEFFEIFEFJIIJJHJJGFHJJJJFJFEGJHCECHFABABD>EJIGGHJIEEDFFJIGJJJJJJJJJFGJGEDFDCDCAB1100445C>:;@7EDHFGCGFIFFGJHJI@AA@@AA::::>;:1)'''26==>IJGGEJIH?>??GA@A>?A@=BGBHA::999@HIGJJJJIFJHJJJGIG?:78<889;DDC////:53..-(((,/13144EBFDBBB?<976599?GEGE@FJFEGJHJJHJIJJGDB>;?@IJJJJJJJJHGJEJFJHABCDFHJIJJJGGHJHJFJJJHIJJIIJIGFDDDBA:9:330022;=;<<<==8<5322./00,-,,-))*3*--2<?==>@JJFEFDDEFHJJJJJIJJJIIFHJJICFICCA@FGJ?5444248>59?J::;A////'''(0,-788<ABCC;;;;DECDABGHHFJC?=;<=@?/-,,031020./*;=?DJEJIGJGJJIJIEBBCDGBCAACDDBAA;:<=?B66302<?@ABB@>;33??=??===<99<=832,(()DGJJFJHGC>>?=447BCCBDFJJJGJJIHIJJGJJIJJJJJDGDDJJJHJJJHEDHBEFDGFIJJHJJJJJJGIEJABJFGJHJJJJHJFEJFHHIHGIIJIGIJHJECJIDDB>=;:><3801B@CDHJJJGGFFHGEGDGC<<:*)))*67993,**-)))*7<AAABDJDEGICFJIFEHEFHHHE?>9=839:<9@CDBDEGEFIJHDECECBEIHDHGFFGGHJJGGJEEHGHFEGBF?=6385/2013351%<@IBD<<<<,,,,B5444@;>)(((788>@?C>9G9CDECABGFJ@C>:44445BBFCDDABBBHJGJHDE65,+''(688?EABBBEFEGJJGJEFJCJGCCF?:953-.-65<>9;:9<=8<CCCCHJGEGHHJHFJIHJJHJ33385@6HHIHGFIEEFEEDFDFHIJJJJIJIHJGGJHJHCDEIJEBDIBCE---CC===?DEEEHGIIJJJJIJ>GIJHGJGHJJIDCFEFFIJHJIB@<0))))*CAA?FHHEJHIF<;5'**<;:8.(()))+/1;7<<ACDBAEFDGGJ@FJIHH?F@??DBJIGJHHJGFEEHDGFEFGHJGJBBCC4332//0,,,+.000,++'*,...()64421111@@?IBFE>???JHHJEJECDCJGHFJJJJFIDGEEC4431223+++69>>>?CDGEEFJJFJJH>===ABBFA;877:AJ;;;EC+++(++-'((,*++210253.,*-('(%%&',))*,2)556>C@11339:=?99889JJJHDCD@@?1101<FDDCB@0('')./)&%%%%%%%;=<<<<AA?><;>975,/;ADJIJGJBADCHGDFGGH///ABD@?2,,+,*,:@AJEGJEDCHJJJJEIJHHIIJHJHJJGFIIJFGGHGJJJGJJGHHJF?@?5.'(9<AAEFIJHBCCJHJJJGHHJJDIGCCDC;501540/1447GCEEJFF==>HJJGJJJJJJDDFJHJHHGJIHJIIJHHJGIHJFFJHGFJJ<<;;@@@CEDIDFFIHJCCE9*''''+))(&'&,023DJGFJJIJJIJJJJJJEGCAA74222>@F@A===JFDBDCDFDJEGJFHEFHJJFJJIJHJJJJIJEEDEJGDEFHJGIJJIGGIDBDCJJJJGJFHHGHJJFFEGJ:7755<;<GJEBCCHGGIJJJJGFJJJJIIJ=<<=?>FECE?::9:@EF@@@@E?:/:7CCFEDIJCDB?A==58/,/8:>CFGBEJJ777789999=?944)))*49=?A?;FEJC9JHIFCB@GJGJ:999CGFHJJDDDA@@?73001,.=EEFDBE@DEDDDBDD666JEC@@?>@DGJFDCD2222??>5A>?AAHHDJJEHEJJJJHEBFHJJ@@@?GJFJDB=<=>FIFJIIJGJJJ6667JJJIJGBDGIJGJJJJIJHJGJHGHJIJGJIJJJIJFGEBHF??@AGFJJJIGDDHGGJJIEFC:999BCEFGDFEGCGDIB@?>=5+++:.---9/,**%$%%'(();544==@GD>JHFJJJJJAAAAJJGJHD@@DJ88888<=***&)9;JHC=>=9890//.0/00196678DJIHIJHHGJJJIJJCDCDB=?:::-*+0)*(*:;;;JFIHIIJIJIFEEGHHJJJJJHGJHJJJHFJFHGEBBHBA@ADIJCHJHJJFHFGCFB=544JJJG=<<>DFC<<<=JE<EAC9888JA>?>HDGEDE>BHEJJJJJJJFIJIJJJHDCEGJJFIFDHGJCDFJJJJIJFHJHHJIJJJJHHGIG@>989:@??@CJECCCCHJIIJGIJJJJGFGJEJ>>:+++,++,>888A5445AEIEJGEFD>>?;;;;876/+++++:;DFFHJJIJJDJGIJHJJ???JIIHHGIFDIB=33446222>@@A@=CDEDEHFEHGGJJFEA@?<;=9)'(003FJEJIJIJJJJIFEFFJJHEFGDFE:9:::9CFA@A??BE=6556655:>?AJHHJJIJIEEDGCEGF:8997=65;<AB@HGEGJJGG?BGHJHDDDEDCF835)65,7?EJJCJJJHGJJJIJGJCIHJHJJJJJIHJJJJJIJJJJJFGJG@;57+**,FGJIFIEEA@GGDGGJHIJJIJJJJJFGGFFJGJJHHA1111HJCA@@AAHJGFIJFHGJJJIGEEDICCDDJJHEJEEEABCGJEAFGJEJEHGEJJGJFJJHJJJJIJHJHJJFGIJFJJJJHJJHJGJJEJIJIF??@>BBBFJJIJJJJJJJEJJJJJJJJIJGIJJGDEFECC=:89////A@60/+-00''%&))*--2359:==?CIGHCJJJJJJGJJJJJGJJ=<;>CBECC@B=<<<FEIJJIJJBCDDIJJJJJJJJJJIJJJJHIFJIFIDAA<<<96*'%$$%&'%%&,-'&%%%%)&(%%$%$%%&%&%#%&.***%$%$$$%''33279=AAD::;<2200//232/(&'(5=?AB@@@ABFDE@@@>>><1()(((*(5678:::::**%%'9ADDDFIIJJJGJJFJJJJG@889EC?@C9-,269=?@?>>?BJJJJHHJFJEJJEHHHGHEGFJJIJJJJGJJJHJJHJGGGJJIGJJGCEEJJJHIJHHJJJJIJJHEJJJFJFADDDBCBEFBC@??B@77.*)-.,-..,3240:99:988><?HJJGIJHDFEJJEIJF>JHJJHJGEEFJJJJJJF=;::<>EIGGJFJ778EGHJJGGHHJJJJGJIHJJFDA>=1000CJJIJFGJJEFBCDEFEJIHEGIBEJHFEDFBEEJDGC@DJJJJJIJA@HJJJFGJJHGFJJFECCHIFJHJDJJJGHJJJC9JIGFBD@DJJJGEEBCJIFHJJEC>>5J38GHIJJEJHJJFHJHGJJJDJJHFIIJHJHJJJJIDCFEJIJGGJJHHJJJJJGJJIGJHJE<=?7JJJJJF((((JI@@@>BAA(''''2257;<<<>79:7;<1::;CDBBFDCHDGIJJHFHFJJJJFAAAAAIJIJHHIIFEEEA@?B>)';62222?:::;<;9:5+(((*-)())54...EEFFEJFCC@FEE,,,-)((*'&')=GEEHEECCEEFHJJJJJGIJJJJJF?>>:7/,(%'%4GFJEJGGJJGBGJIIFGHDHFEJJFJJIJG@@?@GJIJJJGJJJIFFDDEGGJIIEFG@?=4222-)))(&&')+''((,'')46B?<<=>EJF@B@B8789@DGDIJGJJJJGIIJGJGJIHIHHGJDJEJJJIJIJFJJJJJJGFJJJGIIIJG;500339::>?>?;))((9.''>B:999C3333;2116632//15EHDIJJHIJIJJJJJI999GBBAAEABAEDEGECFGEEJFJJGJJJJD@@@EIGHIJJDJJJJJJJFJ1111GED>;<=7434:@IB22ABJJFGGGGIFE>==>55551..190BEDFFGGHHJHJIHJJJJIFJJJJJJGGEJ?IIHJJFJJ8889?>11)11667;3@;+*('.//.-,.146678DCCFGE@@@AJBA??J01/+,+,56+)))2334222687:'''(&-%%223?A@@DFJJJJJJGGGIJJJIDCCDJJFJHFE85564AE@9778CDJCIFCFJJC@@?AEDFGJGDJJJIIJFGA88HJDIJJJIJIJEJIJJJJJHG=>>=EIGHIHHGJIIHIFJJIIGGDEFJIEFJJFIJJJJFEGDGGJHJJJJJHJIIJJIJFHIJHCFFEGIJJIFGFJJIJJJHFFHHGJ9JJ633=10//11211789;:89:69:;9657:<9998:63/**+;BBE>;7556CCFGIFDIJHFJJJJHEDFCD2.-,)(((.0;;CGIHEIEHJJIJGHJJJIIJDCBCFJEFDIJIFEB>=>@?CFGE=<<<DGGHHHJIHHIJDIIFFEHJHJGEDFJHJFJGEFCHGJDECACCJFFFGFJJHJFE@@@@622=?>??@GEDDCF?)(''/ABBGDH@@@?EDEG:::>@?EJBA8886623...--.*,,-81+2252??HFEEA>;<=1111BECEDEFDEDBCABDFJJFFGBABBHCBB321111337532223457876555455201145200014765433222255553211266531...&%%%&&&&''')))355355331010135;555:7800111001311224557754423443(100(*((++(()-+((-+/.-,-.467543466322000//00143*4)*2101145662/--./1002210013411101498644556622234;>@>:6321245:=;8666444456<=9733454114.+&&*((()//9569322124322234211+**('&%))00543222234332222566;75444555432321232000159552224111346;533111244567832011113546654325566553359643123355668=:65311120///25656644335654595644543336788765563334766765441000/-,,/458765667779-,+(*.&)%%&&()&%%&+)%&')(**((,-2/30.04J:<9666554452212667899;87655667:;:876554456<?<7667;9447564467<866776655642213645445567679722122288::;;;::7662/0029;:4344699700123/--.++'
@Stanford_t7w_2_T7_No_SapI_1_Linear_9000_422
CTCCATATTACTTCATGTTGTCAATACCTGTTTTTCGTGCGACTTATCAGGCTGTCTACTTATCCGGTTGACCCCGGTGTCGATTGGGATGGCTATTCGCCGTGTCCCTCTCGATGGCTGTAAGTATCCTATAGGTTAGACTTTAAGTCAATACTCTTTTGATAAATTTTAAATTAATCTTTTAAGTCTCTTTAAGTTGTCTCTCCTTATAGTGAGTTGTATTAATAAAGACAATGATTAAAGGTTATCACTTTATGGCTAACAACAAGGCGTCTTTAGGTCTGGTCTTTATGTAGTGTCTTTAGGTCTGGTCTTTAGGTCTGGTCTTTATGTTTAAACTTTAAGATAGGCGTTGACTTGATGGGTCTTTAGGTGTAGGCTTTAGGTGTTGGCTTTAGGATGGACGTTAGGAGGTGACTTTAGGAGGATACTTTAGGAGACTGTAACAGATAGGGACACAGAGACACTCAAGGTAACACCCAAAGACAAACCCAAGGGTCATCCCCAACCCTTAGGGAACCCTCAAGGTCAACCGAAGGTTGACTTTAGGTGATTGGCTGGGCTTTAGGTACCCCCTATGGGGGAACTTTAGGTGCAA
+
((&%%%$%&%()))+,00000.-0012259211:980//.///152232344664311210../1-1-.333211//0353.../2366333553222010011265787=4/../4577110/2001143111244432335987666665323441>=:6432366;>0//46444345<=964446:89=8754555554;534:353335454565544555556644445212222344334466677<87656665665654552//019;9755679986679765344579::;=:;88899985557376777766568?;87689:98778<:865444541113888:;88666778:A666666555789<987887778999=;:9977661///1789989:999;944456542*)*+5035:6665954446676665676030,,J467977669:8878:;==>==;::;<??=07:7565)((*4:;:9:;@D?99:9::9;<=<;;;;9889<8766898988878<;98887778799:;<=;<><::71112>?>7778<>>987679('&%%&'&
@Stanford_t7w_2_T7_No_SapI_1_Linear_9000_423
GCTCGTACAGTTGTATAGTACTACCATATCGTGACCTTCGTAAGATTCAGCAAGCTGTTTGCCATTCGATTTCAGGGAAGTATTCCTGTAGCAGAGGCAGCATGTTCTTAACGTGTTCCTGCATGAGCAACGTCATGACATCACAGTCTTCTCCAGACTCCACGATGTGCAGCGGGAGGATAGCGTACAGTTTTATGTGAAGGTGTCCAGTGTGCAGCTTAAAGGGAACTTTATCTTTCTTACGGATTGGTTCAACGAATAACTCTTCATGGAACTCTTGGTTCTTCGTGTCAGTCCATTTCGTACGCGGCTGAAGGCCGGACCCTGTGTTAAAGTCTACGCCCTTGACCATGAGTTCCCATCAAGCATAAAGCCATCTTTGTAGAAGCAACGGTCATCGTTCAGTAGACGCTTCCAGCGAACATCAAACCCGTTTAAGTGCTCCAGTGCCGGAATCGTTTTAGATACACGAGAGAGCCAGTAACTGTTAGCAGTATTGTCTACGCAGATGTTCCCGCGTACACCATCGTACTTGATTTCAGCGATAAGATACCCAGCGTTATCCAGAGCCTTCTTAATGGCAGACTCTACGAAAGACACGGCTTTAAACGGGTTAGTCTTAATGTTCATCATAATGTTTATCTCCTATTGGTTAAATGACTAAGGCCACTCCTAGAGAGCGACCTTAAGCATTGTCCCTATACTGAGTCGTATTACTTCCAGTCCTTCAACTGGTCATACATATGGTTCAACCAATCAGTACACATATTGAACAGAACGTCCTCGTCGTGGTGGTAGAAGGTGCTAGTATCAATCAGGTTTCCACTCCTGTCCTCAATACGTAACCGTATGCAATCTTTTCTTGTATAGGCATCATACCAGTCATCATAAATGACCGCTAAGTCTAACTGGAACAGCTTGTTTGTTGCTGCCTTGAATGCTGCCATTTACCACTATATAAACGTCCCATCTTACTGACCCTCCCAGCTACGCTTGTGAGAGCGGTCACGCTTAGTCTTATTCAACTTGCGACCTTTGGTTCCCTCGAAGTCACGAGCATTACGGTTAGAACGTTTGGTCATCTTTTCGAAGTTACGCATACTTAAAGTCCTCTCTTAGTAATTCTTTAATTTAAATCTCTAATTAACACTTAAGGGTCTTAAAGTTAAACCTTAAGGTTCTCCTATAGTGAGTCGTATTAACCGGAAGAAGGTCAATCATAAAGGCCACTCTTGCGAATGACCTTGAGTTTGTCCCTCTATAGTGAGTCGTATTGATTTGGCGTTACGCGAACGCGAAGTCCGACTCTAAGATGTCACGGAGGTTGAGCCCTTAGCCGGAAGTGCTGGCATTTTGTCCAATTGAGACTCGTGCAACTGGTCAGCGAACTGGTCGTAGAAATCAGCCAGTACATCACAAGACTCATATGTGTCAACCATAGTTTCGCGCACTGCTTTGAACAGGTTCGCAGCGTCAGCCGGAATGGTACCGAAGGAGTCGTGAATCAGTGCAAAAGATTCGATTCCGTACTTCTCGTGTGCCCACACTACAGTCTTACGAAGGTGGCTACCGTCTTGGCTGTGTACAAAAGTTAGGAGCGATACCAGACTCCTGTTTGTGTGCATCAATCTCGCTATCTTTGTTGGTGTTAATGGTAGGCTGTAAGCGGAACTGACCGAGGAACATCAGGTTCAAGCGCGTCTGAATAGGCTTCTTGTATTCCTGCCACACAGGGAAACCATCAGGAGTTACCCAATGCACAGCGCAACGCTTGCGAAGAATCTCTCCAGTCTTCTTATCTTTGACCTCAGCAGCCAGCAGCTTAGCAGCAGACTTAAGCCAGTTCATTGCTTCAACCGCAGCTACCACCGTCACGCTACAGATTCCCAAATCAGCTTCCCAGCCATGTATCCAGCAGCCTGATTCGGCTGAGTGAACATCAGACCCTTGCCGGAATCAATAGCTGGCTGAATGGTATCTTCCAGCACTTGTTGACGGAAGCCGAACTCTTGGACCCGTAAGCCAGCGTCATGACTGAACGCTTAGTCACACTGCGAGTAACACCGTAAGCCAGACCATTGACCAGCCAGTGCCTTAGTGCCCAGCTTGACTTTCTCAGAGATTTCACCAGTGTTCTCATCGGTCACGGTAACTACTTCGTTATCGGTCCCATTGATTGCGTCTGCTTGTAGAATCTCGTTGACTTTCTCAGCAACAATCCCGTAGATGTCCTGAACGGTTTCACTAGGAAGCAAGTTAACCGCGCGACCACCTACCTCATCTCGGAGCATCGCGGAGAAGTGCTGGATGCCAGAGCAAGACCCGTCAAACGCCAGCGGAAGGGAGCAGTTATAGCTCAGGCCGTGGTGCTGTACCCCAGCGTACTCAAAGCAGAACGCAAGGAAGCAGAACGGAGAATCTTCT
+
../,+,,2....*'('%&&$$$&''(--0(((&&&+@>&'89FGECC8/..('&%%&')+,-.-@BA@BDED?=>BFJJGGCFH>AAHDJEHIJHHJJJJJJJJEIJGJEJHHJJIHHJJIJJIEGJH?>>@EJJHJJFJEJGFCCBDJJJJDJGJHEEFJJJHJHJJJHJFIFGIIFJJIHJFJJJGJJJJJJGEJHJGJJJJIJJJJJJJJJJFJGJJGJHHJFJJJJJD300/23.85.8?@ABJ2122JGHGJFJJJIJJJJJJJFGJJGJEFEFIFJHJJJFIJJH<<:;@C=?9)&%&&)((*)$$$&&&&*3456DEDJIHJJIJGJJJGEEDFJJJIJJJGGJG@??@G89B<HJFEGEJFJFIJJGFGIGJJJJJJJHIJHJJGJIGIGB>>>00009<=>>>?AABFFFIHEIIGGJGFJ<<::?;<A;;=:8555;CAJJDGHEJEEB?@BAJHJCFA@33364J;;EGJJJIJJJGJJJJJJJEJFFJIGHEGEFJJGIJJAD;4A?@ACHFFGJJEFDIGJJJJGJJGGGJJJIGEFEJHEFHJBACBCD''&.534===1019:FEJEEFDBACBBC?>>AHCABADCCDIJIJJFABABC@;94310335;71256GGGGJJCJDHGJFHFIJFHEDJJHFJIHHJDEEEFEGIJGFC?20+*)9?AADEC;66CD>>>>BECAA;AFDCAACFECDBBFHFGFJHFFJJJJJJJJJJJIGC>?<344DJJFEHHHJJHJJJIJJJIJGJJJJDJJJJFJGJJJGDEHJJHHIJJIJJJJJDDDGGJJJB>>>B?BA=;8@EIHFGEJJCDJJJJJJJJJJJJJFFJEJJJHHHDGJJIJJJJJBC;>?@JDEIJJJJJJJJHJJJIJIJJJJGIEJJIHJHJJIFFHFIIJIJHJJJJJJHJJIGJJH?GDIHJHJIJGIIJGJEF@;6.++/,126=BDEAJ@=JIJJGDDAJJHJG----FJJJJJHCGGFDFABABCDDGJJJHHJJHGJIJFJHFIHJGHGJIFJHJJIJJIJJJGC:..0),,)AAFFIJHIG222543/,,<<<E//0EJJJAHGJGHEE<<<<JJIGDGGJJGCDJEJIF806CFFFJHCJJJ:66BCJJJJJHJFH?@?100=?@@DEDGJHJJJJJHFHJHJHJJJGJJJHJJGJJCCJ7<<JFJJJDB?;>?@FGGIIJJJJDIHIFDEEDJHJEGJID;;;8881112501++,-7>=BB@AD@@@CGJ@@?ADF>FBCJJHGHJJHJGJJGJJIGJIJJJIIIJHJEHHJFJIJJJGGHDIJJIH:999BBCDDEHGHFEJFFJGGEH431...12/4679:9?EEEHEGHHDFDBFFJEGGEJDEB@ACIEFJJJJHJJGJJJJFJEDBCFJJJHEJ:999HJEDHJFFEHEFHJJFHJEJGFJDIEFBGDHFHFHEGJ@>57;CDDEJJIJJJFIHJIJJFJJHJH;;;AEFFJJCDBDB<:;:4.-&'''8?DGEFDCHGJJJJJJJJJJJJJJJGJD7668EJB?@ECCDCJFGJEJJGJJHJJJFJGHJHEJFEJGFJIJGIJGGJEFEDBEEEFJIJJJEBC53366<@588CDJ8899JJDBCJJFJJGJJHJJFJJJJJJJEHIHFGDFJFJJJJHJJHJJJJJJHJJJJGJHJJJJHJIJIJJJJGJJIGIJJHJJIJJIJJJJJJGJJJFJJDIJHGJJJJDEGJIJJEEEJJCEEHGJJHJJGJJJJJJJJJJIGJIJJEG?<;2(((IJ???@HFJIJFJDFG@B989:;95480.J54;=BIHFHJHGFJJJ?JJJJHHJJJIGJJJJGJGJC>AHJJJJJJJEEJJJJGJJJHFIJJJJJJJJJJI>>=>@A?@AACHAA:*))*+'((++*./330++*,-,,-3*)')*+6EJJJGJIJJJEJJJJJJGJJJJJGJJJJJJJHEIJIHFEDJBJI<<;8EGJJIFHFFGIH?@CJ@@@@JJJIJJHIIJJJJJJJJJJFIJHHJFIJIFGEEEJF97&'''(3)6,)***+176<AFJJJGIJEJJJFHG555?BHIJIHF?>>@CGB??<..++-.30/244477;<CHJJJIIJJFJJJJDJGFJJIJJJJJJJEIGFDJCDHFJJJJJGDAB>=;::8777<FGHJGJJJEGGA?>===>,+++JJJIJHJJJJGJHHJGJJJJJJJJJDE@?3++4+*3229:<AB@G45;&&&';@C;;;;JJJJFGJJJIJJJJIJIFEJFJ?8888334CE<<<BDB?@IEBACJFJHEGJJJEHHHEDGFEJGGJJGJJIHJCDDEHIDA?>9('''(-)%&((-9:C@=>DCGFJJGJIJJIJJHGIFDFFBJGEEEDFDGJGJJJJJJJJEIEJJEFGICC@=BBECACFHFEFDCGHFJFJEEDDGJCBC>6-++.,,0022/+++)&&
@Stanford_t7w_2_T7_No_SapI_1_Linear_9000_424
ACTTGACTCACTACATGCTGCTTGACGACATTGAGGCTATCGAAGTGATTGCTCGTTCAATGACCGTTGAGCAGTTCAAGGGATACTGCTTCGGTAACATCTTAAAGTACAGACTACGTGCTGGTAAGAAGTCAGAGTTAGCGTACTTAGAGAAAGACCTAGCGAAAGCAGACTTCTATAAAGAACTCTTTGAGAAACATAAGGATAAATGTTATGCATAACTTCAAGTCAACCCCACCTGCCGACAGCCTATCTGATGACTTCACATCTTGCTCAGAGTGGTGCCAGAAAGATGTGGGAAGAGACATTCGACGATGCGTACATCAAGCTGTATGAACTTTGGAAATCGAGAGGTCAATGACTATGTCAAACGTAAATACAGGTTCACTTCATGTGGACGATAGAAGTTTTGGGCTACCGTAGAGTCCTCGGAGCATTCCTTCGAGGTTCCAATCTACGCTGAGACCCTAGACGAAGCTCTGGAGTTAGCCGAATGGCAATACGTTTCCGGCTGGCTTTGAGGTTACTCGTGTGAGTCCTTGTGTGA
+
('**$$$$#$&*+...,7''&&&&;JJFEJIJJJIJGJJJJIJFFJJHIJJJJICFCDJJIJIGIGJJ:98855120''''?:CBAACAA=6566>GEJJGJHHJHJJJJH9999:IJJJJIJJJJJHJIJH<;;;GJDCDEDBBAAAAEBECJJJIJEF;<??@JJJJJJIHJJ===CDEJFJFAB8677666<@ABEDDEHJJJJJJJIJFBFHJJJJJFEEE==DEGFJJJHJ??1,-::9>?DJJJIGJJJJJJJJGJJGJJJGIGJFJD@<<;@DACA?D9*(((4@=;<;?@@=AA>JCBCDDA@A@BJGJJJGJJJJJJJJJFJJJJHJJJJJJDJFGGF<::;GJFJJJHJIGFJJJJJJJJJJJJJGIFJJF==<<1,'%%$&(%%'&'4)(()017?ADHJHGGJJJIJEF?>==?JGJFEEGJJHJIJJJJ==BJIJJJJJHJJJJJFHG9877:=9,445=<AADC@://BJJIDFJGJDJEIJJJIIJJFEDD61@<?EIJFHEJG878:>>;;;0...0)'&'(56(&&(+%%
@Stanford_t7w_2_T7_No_SapI_1_Linear_9000_425
GTGCAGGTGCGCTCGCTGGCATCTCTGATCTTTAAAGCCGTACGTTCCTCCTAGTGAGGCAACCTGCCGGGCTGCGGCGCGCCCGTCGTCCTCGCGCTGGTCATCTCCAGTAAGAAAGCACTGAGATCCGCTACGAAGACGTTTACATGCTGAGGTGTACAAAGCGATTAACATTGCGCAAAACACCGCATGGAAAATCAACAAGAAAGTCCTAGCGGTCGCCAACGTAATCACCAAGTGGAAGCATTGTCCGGTCGAGGACATCCCTGCGATTGAGCGTGAAGAACTCCCGATGAAACCGGAAGACATCGACATGAATCCTGAGGCTCTCACCGCGTAGAAACGTGCTGCCGCTGCTGTGTACCGCAAGGACAAGGCTGGCAAGTCTCGCCGTATCAGCCTTGAGTTCATGCTTGAGCAAGCCAATAAGTTTGCTAACCATAAGGCCATCTGGTTCCCTTACAACATGGACTGGCGCGGTCGTGTTTACGCTGTGTCAATGTTCAACCCGCAACGTAACGATATGACCAAAGGACTGCTTACGCTGGCGAAAGGTAAACCAATCGGTAAGGAAGGTTACTACTGGCTGAAAATCCACGGTGCAAACTGTGCAGATGATAAGGTTCAGTTCCCTGAGCGCATCAAGTTCATTGAGGAAAACCACGAGAACATCATGGCTTGCGCTAAGTCTCCACTGGAGAACACTCAGGCTTAGCAAGATTCTCCGTTCTGCTTCCTTGCGTTCTGCTTTGAGTACGCTGGGGTACAGCACCACGGCCTGAGCTATAACTGCTCCCTTCCGCTGGCGTTTGACGGGTCTTGCTCTGGCATCCAGCACTTCTCCGCGATGCTCCGAGATGAGGTAGGTGGTCGCGCGGTTAACTTGCTTCCTAGTGAAACCGTTCAGGACATCTACGGGATTGTTGCTAAGAAAGTCAACGAGATTCTACAAGCAGACGCAATCAATGGGACCGATAACGAAGTAGTTACCGTGACCGATGAGAACACTGGTGAAATCTCTGAGAAAGTCAAGCTGGGCACTAAGGCACTGGCTGGTCAATGGCTGGCTTACGGTGTTACTCGCAGTGTGACTAAGCGTTCAGTCATGACGCTGGCTTACGGGTCCAAAGAGTTCGGCTTCCGTCAACAAGTGCTGGAAGATACCATTCAGCCAGCTATTGATTCCGGCAAGGGTCTGATGTTCACTCAGCCGAATCAGGCTGCTGGATACATGGCTAAGCTGATTTGGGAATCTGTGAGCGTGACGGTGGTAGCTGCGGTTGAAGCAATGAACTGGCTTAAGTCTGCTGCTAAGCTGCTGGCTGCTGAGGTCAAAGATAAGAAGACTGGAGAGATTCTTCGCAAGCGTTGCGCTGTGCATTGGGTAACTCCTGATGGTTTCCCTGTGTGGCAGGAATACAAGAAGCCTATTCAGACGCGCTGAACCTGATGTTCCTCGGTCAGTTCCGCTTACAGCCTACCATTAACACCAACAAAGATAGCGAGATTGATGCACACAAACCGGAGTCTGGTATCGCTCCTAACTTTGTACACAGCCAAGACGGTAGCCACCTTCGTAAGACTGTGGTGTAGACCGCCACGAGAAGTACGGAATCGAATCTTTTGCACTGATTCACGACTCCTTCGGTACCATTCCGGCTGACGCTGCGAACCTGTTGCAGAAAGCAGTGCGCGAAACTATGGTTGACACATATGAGTCTTGTGATGTACTGGCTGATTTCTACGACCAGTTCGCTGACCAGTTGCACGAGTCTCAATTGGACGAAATCCCAGCACTTCCGGCTAAAGGTAACTTGAACCTCCGTGACATCTTAGAGTCGGACTTCGCGTTCGCGTAACGCCAAATCAATACGACTCACTATAGAGGGACAAACTCAAGGTCATTCGCAAGAGTGGCCTTTATGATTGACCTTCTTCCGGTTAATGAACTCACTATAGGAGAACCTTAAGGTTTAACTTAAGCCCTTAAGTGTTAATTAGAGATTTAAATTAAAGAATTACTAAGAGAGGACTTTAAGTATGCGTAACTTCGAAAAGATGACCAAACGTTCTAACCGTAATGCTCGTGACTTCGAGGCAACCAAAGGTCGCAAGTTGAATAACTACAAGCGTGACCGCTCTCACAAGCGTAGCTGGGAGGGTCAGTAAGATGGAACATTATATAGTGGTAATCTGGCAGCATTCAAGGCAGCAACAAACAAGCTGTTCCAGTTAGACTTAGCGGTCATTTATGATGACTGGTATGATGCCTATACAAGAAAAGATTGCATACGGTTACGTATTGAGGACAGGAGTGGAAACCTGATTGATACTAGCACCTTCTACCACCACGACGAGGACGTTCTGTTCAATATGTGTACTGATTGGTTCAACCATATGTATGACCAGTTGAAGGACTGGAAGTAATACGACTCAGTATAGGGACAATGCTTAAGGTCGCTCTCTAGGAGTGGCCTTAGTCATTTAACCAATAGGAGATAAACATTATGATGAACATTAAGACTAACCAGTTTAAAGCCGTGTCTTTCGTAGAGTCTGCCATTAAGAAGGCTCCTGGATAACGCTGCGTATGTCTTCGCTGAAACCAAGTACGATGGTGTACGCGGGAACATCTGCGTAGACAATACTGCTAACAGTTACTGGCTCTCTCGTGTATCTAAAACGATTCCGGCACTGGAGCACTTAAACGGGTTTGATGTTCGCTGGAAGCGTCTACTGAACGATGACCGTTGCTTCTACAAAGATGGCTTTATGCTTGATGGGGAACTCATGGTCAAGGGCGTAGACTTTAACACAGGGTCCGGCCTACTGCGTACCAAATGGACTGACACGAAGAACCAAGAGTTCCATGAAGAGTTATTCGTTGAACCAATCCGTAAGAAAGATAAAGTTCCCTTTAAGCTGCACACTGGACACCTTCACATAAAACTGTACGCTATCCTCCCGCTGCACATCGTGGAGTCTGGAGAAGACTGTGATGTCATGACGTTGCTCATGCAGGAACACGTTAAGAACATGCTGCCTCTGCTACAGGAATACTTCCCTGAAATCGAATGGCAAGCGGCTGAATCTTACGAGGTCTACGATATGGTAGAACTACAGCAACTGTACGAGCAGAAGCGAGCAGAAGGCCATGAGGGTCTCATTGTGAAAGACCCGATGTGTATCTATAAGCGCGGTAAGAAATCTGGCTGGTGGAAAATGAAACCTGAGAACGAAGCTGACGGTATCATTCAGGGTCTGGTATGGGGTACAAAAGGTCTGGCTAATGAAGGTAAAGTGATTGGTTTTGAGGTGCTTCTTGAGAGTGGTCGTTTAGTTAACGCCACGAATATCTCTCGCGCCTTAATGGATGAGTTAGTTCGACAGTAAAAGAGGCCACCCTAAGTCAATGGGGATTCTTTACACCCATACGGTATTGGCGACAACGATGCTTGTACTATTAACCCTTACGATGGCTGGGCGTGTCAAATTAGCTACATGGAGGAAACACCTGATGGCTCTTTGCGGCACCCATCGTTCGTAATGTTCCGTGGCACCGAGGACAACCCTCAAGAGAAAATGTAATCACACTGGCTCACCTTGGGTGGGCCTTTCTGCGTTTATAAGGAGACACTTTATGTTTAAGAAGGTTGGTAAATTCCTTGCGGCTTTGGCAGCTATCCTGACGCTTGCGTATATTCTTTGCGGTATACCCTCAAGTAGCACTAGTAGTAGTTGGCGCTTGTTACTTAGCGGCAGTGTGTGCTTGCGTGTGGAGTATAGTTAACTGGTAATACGACTCACTAAAGGAGGTACACACCATGATGTACTTAATGCCATTACTCATCGTCATTGTAGGATGCCTTGCGCTCCACTGTAGCGATGATGATATGCAGATGGTCACGCTTAATACGACTCACTAAAGGAGACACTATATGTTTCGACTTCATTACAACAAAAGCGTTACAACCGCAGCACCGTGCTGACCGTTCAATCGTATGTGCGAGCGAGCGCCGAGCTAAGATACCTCTTATTGGTAACACAGTTCCTTTGGCACCGAGCGTCCACATCATTATCACCCGTGGTGACTTTGAGAAAGCAATAGACAAGAAACGTCCGGTTCTTAGTGTGGCAGTGACCCGCTTCCCGTTCGTCCGTCTGTTACTCAAACGAATCAAGGAGGTGTTCTGATGGGACTGTTAGATGGTGAAGCCTGGGAAAAAGAAAACCCGCCAGTACAAGCAACTGGGTGTATAGCTTGCTTAGAGAAAGATGACCGTTATCCACACACCTGTAACAAAGGAGCTAACGATATGACCGAACGTGAACGAGATGATCATTAAGTTGATAGACAATAATGAAGGTCGCCCAGATGATTTGAATGGCTGCGGTATTCTCTGCTCCAATGTCCCTTGCCACCTCTGCCCCGCAAATAACGATCAAAAGATAACCTTAGGTGAAATCCGAGCGATGGACCCACGTAAACCACATCTGAATAAACCTGAGGTAACTCCTACAGATGACCAGCCTTCCGCTGAGACAATCGAAGGTGTCACTAAGCCTTCCCACTACATGCTGTTTGACGACATTGAGGCTATCGAAGTGATTGCTCGTTCAATGACCGTTGAGGAGCAGTTCAAGGGATACTGCTCAGGTAACATCTCAAAGTACAGACTACGTGCTGGTAAGAAGTCAGAGTTAGCGTCTCAAGAAAGACCTAGCGAAAGCAGACTTCTATAAAGAACTCTTTGAGAAACATAAGGATAAATGTTATGCATAACTTCAAGTCAACCCCACCTGCCGACAGCCTATCTGATGACTTCACATCTTGCTCAGAGTGGTGCCGAAAGATGTGGGAAGAGAGACATTCGACGATGCGTACATCAAGCTGTATGAACTTTGGAAATCGAGAGGTCAATGACTATGTCAAACGTAAATACAGGTTCACTTAGTGTGGACAATAAGAAGTTTTGGGCTACCGTAGAGTCCTAGGAGGCATTCCTTGGGGCTTCCAATCTACGCTGAGACCCTAGACGAAGCTCTGGAGTTAGCCGAATGGCAATACGTTCCGGCTGGCTTTGAGGTTACTCGTGTGCGTCCTTGTGTAG
+
;<;=10107A=98(&&'778/0./--(&'&&%%$$$####%%'&&(-01/..%$%&%$$$######$%&&&'*&$#$##&&)(&$(('''(1(&',/*)'&$%(&&%%$&'(+*-.,,,''&'*'')//./68;8899=97:7('(&''(%%'&&,12//26<CFFCCCDCJFJHEHJEGJJJJEDIEJJJJJJJ@??;;;<@JEGFJHJEID2221234222/33BHHGGJDBBB<57;;@AJGCCFEFFHGGDJGJJJGJJHIIJIJI?>>?@ACDEJJGJJGJGJ?<=<IJIIJJJHIGEJJE@@AIJHIJI66401C@AAD?>?=J=:<=<;84&%$'(.:ADEHJJJJJJJHJJJJJJJIGJHGJJIDFEEJIH>>=;<)'''*)*,78ABDGJJHJJCCDGFJIJJGJHAACAEJJJJJHJHFCDA?<1%%&(001<>ABIEHHJGJJJIJJEGC66--/<B@?BBDFGJJGFABDGFFHFFHHCB>>@GJJ>==?GFBDDGGHCA.+&&&(34@CDEJAAAFDFFJJGFCCCCD??;;<<JJEJGJGJIDCGJJJHJJGDDHIHEHGJJJF<@@?@E>>?CAGIFIGCBCEJDGJJEDFDB7521(('''((...--)'%%&&68:9///8BADHJBBBDE7BDBACJHFGJJJHJJ1111559?CHJJIEJJJJGJJEIJJHJFJJFIGJJJIGD?@<--.0(.-''(89;<GDEIIIJJJJJJJFJJJHJIJHGJHHDA9>1.,,-3556HEJIJJDDAAE***+7EDJJJJJJJJJFJHJHJJHHJIJHJJIJGIJIJJIIGHJIJGJJGJG7778EHEFJDF===<=<=DFJDJEHJJJJIJGJIJHJFJFJJHIJJJJJJGJIJ?>>>J?FDFJEJ=:::B<<JJJJJIJJJFGGJJHGJJGJJJJJJIGJGJGCJ??FEIJJJJA@@AJJIGIJJJI@@JEJJJGJJDIHE55552.20302EFJJHJJJJIGJJHJIJJHIIF@@@==>JB><<=;?ABJ>>>=@BJA@@JJHJJJJJJJJJJJJJFJIEJFIFFJIJJJJIIJJJJJJFIJJJJJIJJIJIJJIGHJFJJIGIJJJJGGJIHJIJHIEJGFJEGJJJGDDECJJDABABJC@@@?BAAA;>CDEB?A6@@AGJJJFJEGCCEB<::::85112((&%)))/58>@@ADEEDEIGIJDJJJIJJJJJJHJBBB@2222+++-:7556<AA@FHJJFJJJJJJJJDIJJIJJJF?JHJDBAEFGJHGJIGJFJJHJJGJJFDHIEGHHJHJJJJJJIIJHIJJDJGGJHJIJJJHHJGHDCCCJGJGDDEHEIJ><=@C>>>JJJHFJJIGAAHBEEGJJJHCEJJJFFDFGGJJJJJJIJJFJJJJJJ???>B@ADIDIJHGJJIJJGJJJJJJJJJHIHJJJGJEG845BCEJJFC=*****.12..&'8>?@@?FJGHIFJJJJJGDDHJJI=JCECDEGFHFGJIJJJFGJHEHEHHDIJJFB<9998888=98854+++0.+,+2001EC@>>@JCJGJEGJIJGJJJJJJAAAAJEB:<AAAB@>=@<>>>/..66++,-*))%%&0'''&&$$$%&%''&&,,./1BFDBFEJJIJCDGDICDFJIJJGGJIECE@A=733++/.'&''&)))))))/;@GGDGFFJHJEDECIJBE;+)((()*>J@?=<>BB=::C?>;9//010..-/796655;=ADHFGHEFHGJJFIJGIJJJJJEJ>>==@CH><<<IEJIFJJHJFFFHJJJHC?4444<<:/--.*)).-'%%&-489<;:<-DEFJHJIJJFEEEJ?>>?IEFFIJJJJJJIJECGHHJGEGDDJJJFI@?@;54223//,,,+*+18788:@ABBGGJIJGJJ00CGDBJAABBFIFDJJJJJHA?430./1/0----332,+**/0>?FJJJ===9E?>>>;>5&&%)+45799@8889>FGEDDGAJJGJG9<5211.38++,>1+,=?FJA542300001934+:<<?<?BBDB<:97866<AJJJIJFJJJJJJJFJFE>><<DA1..//DEJFC5555734?5555?A@DE;ICIFEEHDGJJHGGJGCEDJGJJHFJJJJJGJJFHHEDDBDCB4)&'()&&'(??FGGJEFGGJFIGIGIHJHGGGFJJJJJDAA@76554323,&%'&%%%$&'-3+++BHGJFHJFJJEDFEHJBCCDJGIGJHJIJJGEJHJIHIJJIIFJHJ@??BBB:ABHFJJGJJJHJJIJIJFEJIJJJJEJJJJJIJIIEGFJFFFF?@;68:;HJCDFCEC@@33226;><:222-53''<CAA@BBCJGGJJJDHCFGJIIIJIGGIJIJJJJJJFJHGJGJGFHJHHIFDEHJJJJJJJFFIFHFDA@@@+**+8432362&(('())4498@EIHIIEEGGHJJJJJJJHFFE??>?EJ7777EDEGEFDCB?>78;688800,+,,11>61124>;****=CEGEHJFCFJFCDEGIFHJGFJHFFJE@@@@JJ;;;9879675866''&&;<==>CB6555,***(')&&())+)))5175357751122,*('.<>@B@((()+))+842''**3=ACCDA;:78<899:JIGJJJJHJ::::CC<<9<9866;;;;;;;@BBEDFDJJFIJJ??=;;<<DFCEJD?;HEEFDJHJJJJJ=;:5256690//0555A?@@:***-5545HD;::9;70---0666;4...-.-,,.0;:>>?GB<:::>)(((<<=HHJJJJJJJJJJJJBCB2++438:JE5//47;CJJJJIJJGFJJFB@=<:407:>JA==>IHHJ>;:EHGHJGJJIJJIHJJJJGGJFGJHJDEHHJJIGHIIEJEJJJJJHJJIIJJJGIGDBBBFFGJGHJJJJGEFFJJEJFHGIJIJJIJJEEDG<>>@ECE@BFC@?@FJIFIJJFGJJJHEJJHJJHEJDB@>=?@IFFGJJHIHHFJHIJFFDDD:99<=JHGGFJHIIGJJJGGGJJJJJJJIFHFIDJJHJEJJGFEF555/<;=@;<EEDAACDBEFFJJGIHFIFGJIGIJAJJJ@FJJGA>=>ADFJIHGIJGFGFDDDIJA=>>EDGIJJJEHEHFJ7776::;DJHJGJFJJJJJHJFGEHJEHDEJJHGGIBA@DFGJHIJEIJJIJJEJJJJJJIJJJJJGHFJJJHHJJGJFJJJJJJIFHDABBJJJ@@>@JHHHJJJIEJEGJGJEBBBCCHIJFJJCAAACJJGJJJJJFJABBCJIJJJJGJGJICDBCEJJHEEJFJJJJJGJJGIGHGHGJIJFGGFJIGHHJIJJJGJHGFGGJGIHGJJJJJJGJJGHJJJIJ66667EJCCDDGC?@?BD>=8J00/15FDFAEIA@??>>>=:222;9:;;=;<7:;JJJJJJFJJJGJHJJJE7777JFJDCE7871-,''')@JGHJJJHJFJIGJJJJJJIJJGJJJJJJJHJJHHHFF?DB;@HFJJJJIJJIJJJGEFC>DBG6666HJEFGDEIJJJIFJEJGJJGHIFJEEBA@@?@CAB@FFC76666555@@>;;:;>?<>>67/(()*564456??..//3JJ>DJIGGHHGJJJIJJJJEJH=<;8,&&(4A@@<>BJGBEDDDGIGFHEJFJJGIEHCD>>==FHJJIHJJJJJJJJJJJJIJHJJJICFJJJJFGJJFJGEGJJD@84679:@@BDJEFFJJD311/.10142112;;C////3<<=CEIIJJJJJGHJJJJJJJJJIDJAJJJEIHJHFJJDJJJJJ@?@@JHJGJJB@@C<=?>CF<HJGIFJJGIJJJDFGBCBJ;::;GIGIJGJJJJJJJJIGJJFE----?BDCDCGFDCHGJJJJGJHJJIFGFJJJJJJHJEJJE?80**6:;ECJDJEJJJJJIFF=2++:<@CDDCCABB=99:;D865549AEJJJFJGGHJDDBCDJGEGJFJAACGF644348888677@A;;:;A<:99:9;;=>5432478FHGJGFGDEJJH:988=BAEB9999<;;;443///277556101ABDFB=GDAEGJJFFFJEE<9>9G@=CBJJDJDA@@AGC=988CC:99:FIJIFFFFFIJJFEJ1-=<CCCEDDCCAAABBEBEDI=BBAAAAFFGDE99998-817655777?0000//)('''*0:@FG@@?@A;DFGIJJJ@A@?>@<@IGHIHJJFJJGFEGIGEGEJEHA=>>>GECDCAA?>000189955.4CGBBA>=>>CCBDGEGEGHJFJJIJGJEG=<;<@=*(())()(/0*40/0;>@EGEJJD>F2J22224500@JHIEGJJFJIJHGIJGGJJJE2223((%%%%'++..>DDCDCGJFFIJJJFJHHJHGIIJHJJJGJJFHBCEDIJJJJJJJJJIHHJJJJJHJJGJJJDJABBJBB=>CDIJHCC@:;>=>EJFGGC8JDBA?>??<;;))))=>BJJHJFICDBA111CHJFJJJHGBDBBCB999;BD<?>>GJJJJHIFJJJHJIJGIFGFJHJJJJJJIJGBD76302;;JJFJJJJJJJJHGIJCDCCEEJIFCDEGJJFHJGJIJJGIHA=ID<FFGJFFJIJFEEDDFGGHGJJGJEGJJJJGJGHGGFJJIJJJJA@@@DDFIDDBA<;;6/)(&&))-**(,,,5CJG@<;;<?&&))*44423/-%%(*EDEEGHIJGJIIEHJJIJHE=>>=99;988:;:))))-(+)*.00367834:;:;99>ECJG<<:9:55/.//0CJEGFHDC>211336>7655GEECGGDHJEF?CCIGECB2>><>@BEJEJEHEGHHGDHGJFCDCJFECBBAA@AJGJJIFGJFJEFHGIFJGHJJGGHIIFIF@>>>@-,-85569;=)'(),,-<@@BHJDECFJFJGJJJHGGEEJIHIIJJJJGEG@@?<<<7888JJIJHFHJJEJHGHHFJIJIEDCFGGIIFGEJEIIJGJIEGFEJ0---=??AJDFJGDFEICCCBJHF501((('*333,,-12=43898=:1***)%$%%&()459:;??@=>=>@HIJ;;;=<B@A?@==?CBBBBGFJDABACEJFBC@><;;3121<>@JEDDDJBA>@AC>??8666:>999775(((*(&%
@Stanford_t7w_2_T7_No_SapI_1_Linear_9000_426
TCAAATTAGCTACATGGAGGAAACACCTGATGGCTCTTTGCGGCACCCATCGTTCGTAATGTTCCGTGGCACCGAGGACAACCCTAGAGAAATGTAATCACACTGGCTCACCTTCGGGTGGGCCTTTCTGCGTTTATAAGGAGACACTTTATGTTTAAGAAGGTTGGTAAATTCCTTGCGGCTTTGGCAGCTATCCTGACGCTTGCGTATATTCTTGCGGTATACCCTCAAGTAGCACTAGTAGTAGTTGGCGCTTGTTACTTAGCGGCAGTGTGTGCTTGCGTGTGGAGTATAGTTAACTGGTAATACGACTCACTAAAGGAGGTACACACCATGATGTACTTAATGCCATTACTCATCGTCATTGTAGGATGCCTTGCGCTCCACTGTAGCGATGATGATATGCCAGATGGTCACGCTTGATCCATTCGCTAAAGGAGACACTATATGTTCGACTTCATTACAACAAAAGCGTTAAGAACTTCACGGTTCGCCGTGCTGACCGTTCAATCGTATGTGCGAGCGAGCGCCGAGCTAAGATACCTCTTATTGGTAACACAGTTCCTTTGGCACCAGGCGTCCACATCATTATCACCCGTGGTGACTTTGAGAAAGCAATAGACAAGAAACGTCCGGTTCTTAGTGTGGCAGTGACCCGCTTCCCGTTCGTCCGTCTGTTACTCAAACGAATCAAGGAGGTGTTCTGATGGGACTGTTAGATGGTGAAGCCTGGGAAAAAGAAAACCCGCCAGTACAAGCAACTGGGTGTATAGCTTGCTTAGAGAAAGATGACCGTTATCCACACACCTGTAACAAAGGAGCTAACGATATGACCGAACGTGAACAAGAGATGATCATTAAGTTGATAGACAATAATGAAGGTCGCCCAGATGATTTGAATGGCTGCGGTATTCTGCTCCAATGTCCCTTGCCACCTCTGCCCCGCAAATAACGATCAAAAGATAACCTTAGGTGAAATCCGAGCGATGGACCCACGTAAACCACATCTGAATAAACCTGAGGTAACTCCTACAGATGACCAGCCTTCCGCTGAGACAATCGAAGGTGTCACTAAGCCTTCCCACTACATGCTGTTTGACGACATTGAGGCTATCGAAGTGATTGCTCGTTCAATGACCGTTGAGCAGTTCAAGGGATACTGCTTCGGTAACATCTTAAAGTACAGACTACGTGCTGGTAAGAAGTCAGAGTTAGCGTACTTAGAGAAAGACCTAGCGAAAGCAGACTTCTATAAAGAACTCTTTGAGAAACATAAGGATAAATGTTATGCATAACTTCAAGTCAACCCCACCTGCCGACAGCCTATCTGATGACTTCACATCTTGCTCAGAGTGGTGCCGAAAGATGTGGGAAGAGACATTCGACGATGCGTACATCAAGCTGTATGAACTTTGGAAATCGAGAGGTCAATGACTATGTCAAACGTAAATACAGGTTCACTTAGTGTGGACAATAAGAAGTTTTGGGCTACCGTAGAGTCCTCGGAGCATTCCTTCGAGGTTCCAATCTACGCTGAGACCCTAGACGAAGCTCTGGAGTTAGCCGAATGGCAATACGTTCCGGCTGGCTTTGAGGTTACTCGTGTGCGTCCTTGTGTGA
+
1.009>DCEJHIJJJJJHJHFJHFJJJJJJJJJJJJJJJJJJIFJJJJBB95552344GIHIGJJDH<<<890))35FE4444ID'&%&(),29;***++*+6+*5463*)*+6,(((*''&'*+0/).-,,-:A9977<AED@@?==@GCCDBCB999FEECJJADGFJJJJGFDEHEJJJJJHIGIJHJGJJJJJJJJJIJJHIJJJJJJGAAAAJJJJJJJJJJIDDJIJJJJJGJJIJJJJJJJJJJJJJJJJJJGFEHFJJIJJJJIJJJJ=79=<HJJJJJJJJJJJIFFGFJJJGJJJJJJJJGJHIJJJDJJJJJHJGJGHJJHEEJA;))**8:<<FJJJJJJJJJIJJJJHGJIJJJJ887HJJFEFD?JJJJJJJJJJFIFJJIJJJJJIJC>>>>?CGGIEJC@=1//,&&''('&'''((&(),05988:<=>>@B>AE/DBDIGCFGGJJHGJBDEFJHBAA>8326.-+*,.43455444AAJIJGFJEGJJGJJHJIJIJJJHIBBCDHDJFHFIIJJJJFJJJJHJJEJIDCBD??@?GFFJEBGFDIEHCGIJIDF/.../=:::;:;7333245=CGD?HGFGJHJJHJHGDEFGHDJJDFFFJJHJJGHJJJGJ><<<77767EGHJGJIJJJJFJHJJHIEJJEGIIFGIJJIHIHJJFDDFFIJJCCDEGGGJHJJIJJJJFHIJJJJJJJJIJJHJJJIJJJEJFJEC>>CHDFJEHHJJJHGHGJJCBBBAHGDGBAACGJJIJGJHJJIHGECJFCAAJCFJDFD888FGJEIGJJJJJJJHJJJJJIJJJIJJIJJJHJGJJGIGFEJGGHGJ>>;;=>FEGIJJJJEJJJJGJFIEDIJEJIEJHJJGGGFHHGHF42213,/03100;AACIJFJIEJF??==?;0*&&)(*-..2;99?:D6@FCEJJIJJJFFJIJFGHJGGH@AAAJJJJJJJJIJHDJBGJJHJJJJHECCCIDEE@@@@@D<=>=CCBHHGJJJCDAAJJHJEEJIJJGJJHGJHJGJHJHIJJJIGBBBCJJJFGCFCDEFJJ@@B@EDHEJIIFFJEFEFDDJJJFIB9HHEJGJEJJGDIGFJFJIGGJGGGDFJJFFJFGFFEJJHJIJJJJFFCA@@AJEGGJJJHJJJIJICCDCJIJEJ5555GJB>>BDIJJGGIIBCHJDHFHJJJHJJFJJJFA221212601;:::@ABDED<;763322=@BJJFJJJJEDJEHHHJGJJJHHG@BBBEHJJJJJFEDDEAGHJJHGDF>>HHHJJIIJJJHFJJGHJJIGGFBACBIEECJCIJDECAAB*(*68>BCEB@++,HIIGA?>;>JHJIEJJEJ940/06'''./-+,,3<<::;22BEJHEJFFFJJEIDGGEGFEJGFEEEEIGGIGJJHGEEGEFIJHGCDGC5555JJ>C=999EJECDGJGFIHJJJI===>FC;;??IH@><<(((>DHIIGJJJEDIJDHHHGIIHHHEJJJGJ:87787>43246BEJJJJHIA<=DDGJFGJBA>;<;=88845569:>B--.?BEDEFJFEEJJFFEHEHEGDCFIJEIDFDCBA?<>9EIIIFDGJICBFEBB=99/..-339:;738<3;<;)&
@Stanford_t7w_2_T7_No_SapI_1_Linear_9000_427
GACATAGCCATCTTGTGTTACCTCAAGCGTGCAGTTATTAGTGAATATCATAAAGGGCACCTTGCGATACCCTTGAGTTATCCGCTAGTCATGCACTCAAGAGCTATTTACCAGATTGTTAAAAGACGTCTTAGGTCAGGTTTCGTTAGACCGCATCACCTTTCAGTGTGGTGACTCACTGTCGTTTCATGTGGTACATCGTACCGTGTTTACTTCATGTTGTCAACCGTTTTGTTTCACCTTATGTGCCGTGGTGCGCTTAAGTCACCTAGAAGGCACTGTGCGCCCGGTTGACGCTGCTAGTGTTACCTAGCGATTTGTATCTTACTGCATGTTACTTCATGTTGTCAATACCTGTTTTTCGTGCGACTTATCAGGCTGTCTACTTATCCGGTTGACCCCGGTGTCGATTGGGATGGCTATTCGCCGTGTCCCTCTCGATGGCTGTAAGTATCCTATAGGTTAGACTTTAAGTCAATACTCTTTTTGATAAATTTTAAATTAATCTTTTAAGTCTCTTTAAGTTGTCTCTCCTTATAGTGAGTTGTATTAATAAAGACAATGATTAAAGGTTATCACTTTATGGCTAACAACAAGGCGTCTTTAGGTCTGGTCTTTATGTAGTGTCTTTAGGTCTGGTCTTTAGGTCTGGTCTTTATGTTTAAACTTTAAGATAGGCGTTGACTTGATGGGTCTTTAGGTGTAGGCTTTAGGTGTTGGCTTTAGGATGGACGTTAGGAGGTGACTTTAGGAGGATACTTTAGGAGACTGTAACAGATAGGGACACAGAGAGACACTCAAGGTAACACCCAAAGACAAACCCAAGGGTCATCCCCCAACCCTTAGGGAACCCTCAAGGTCAACCGAAGGTTGACTTTAGGTGATTGGCTGGGCTTTAGGTACCCCCTATGGGGGAACTCTAGGTCCAG
+
/,+*-7;>>FJ>>>>GJJGBB@=.*&$%()0322233=>?@CDJJJJJ;:::=HEFJJHEHEIABACFHJJJJJDBDCJJJJJJJJJJIJJJJJJEGFEJJJJJGJHJJJJJJJJJJEJI=<%032**+89;6?BCIHJI651511?777:>9DEFH::9883,5336JJJJJJJJHFJJJJJGIJJJIJJHJJIGJJJJJJHFIJJHIJE?<<989:@??;:6567IBBB,,,,@>>==FIJAJIJJJHGFIJJJJJIIJJJJJJJGJJJJJJHJGJJJJJJF99BB?CEGJJJJJHJJJIDABCDJJJJJJJJJJJJIJGJJJIHJJHJEIFEIDEFHGIJJFEGJJ6666H@>6622264/059DDDDC>CDFJJHJJHGGFCFIAJCDBBGJCH==>FA?@B@7+*+-0244222441//-,,++--.3245334---.356531/00/../22/...00///0033,3223332012369:;:521000236;953431111247:6321137;98410/1223223535823201222111110122322221121221210011200101125575322222222232112/+++-564000135643358210/00021122763222466434587100./002123:5422234322125+%%',*+./---/55445333244444654233100145475434412226546544322220,,,.4456455577787533322//00695433112251000596654446558964475554533332400124555667656444457876542110004897434684112344467:8544532112/-,,-52222532534444211136778554342230.-.198700014753/,0%%%$&&%&%&
@Stanford_t7w_2_T7_No_SapI_1_Linear_9000_428
CCCGTGCAGGTGCGCTGGCTGGCATCTCTCCGATGTTCCAACCTTGCGTAGTTCCTCCTAAGCCGTGGACTGGCATTACTGGTGGTGGCTATTGGGTTAACGGTCGTCGTCCTCTGGCGCTGGTGCGTACTCACAGTAAGAAAGCACTGATGCGCTACGAAGACGTTTACATGCCTGAGGTGTACAAAGCGATTAACATTGCGCAAAACACCGCATGGAAAATCAACAAGAAAGTCCTAGCGGTCGCCAACGTAATCACAAGTGGAAGCATTGTCCGGTCGAGGACATCCCTGCGATTGAGCGTGAAGAACTCCCGATGAAACCGGAAGACATCGACATGAATCCTGAGGCTCTCACCGCGTGGAAACGTATGCCGCTGCTGTGCCCGCAAGGACAAGGCTCGCAAGTCTCGCCGTATCAGCCTTGAGTTCATGCTTGAGCAAGCCAATAAGTTTGCTAACCATAAGGCCATCTGGTTCCCTTACAACATGGACTGGCGCGGTCGTGTTTACGCTGTGTCAATGTTCAACCCGCAAGGTAACGATATGACCAAAGGGACTGCTTACGCTGGCGAAAGGTAAACCAATCGGTAAGGAAGGTTACTACTGGCTGAAAATCCACGGTGCAAACTGTGCGGGTGTCGATAAGGTTCAGTTCCCTGAGCGCATCAAGTTCATTGAGGAAAACCACGAGAACATCATGGCTTGCGCTAAGTCTCCACTGGAGAACACTTGGTGGGCTGAGCAAGATTCTCCGTTCTGCTTCCTTGCGTTCTGCTTTGAGTACGCTGGGGTACAGCGCCACGGCCTGAGCTATAACTGCTCCCTTCCGCTGGCGTTTGACGGGTCTTGCTCTGGCATCCAGCACTTCTCCGCGATGCTCCGAGATGAGGTAGGTGGTCGCGCGGTTAACTTGCTTCCTAGTGAAACCGTTCAGGACATCTACGGGATTGTTGCTAAGAAAGTCAACGAGATTCTACAAGCAGACGCAATCAATGGGACCGATAACGAAGTAGTTACCGTGACCGATGAGAACACTGGTGAAATCTCTGAGAAAGTCAAGCTGGGCACTAAGGCACTGGCTGGTCAATGGCTGGCTTACGGTGTTACTCGCAGTGTGACTAAGCGTTCAGTCATGACGCTGGCTTACGGGTCCAAAGAGTTCGGCTTCCGTCAACAAGTGCTGGAAGATACCATTCAGCCAGCTATTGGATTCCGGCAAGGGTCTGATGTTCACTCAGCCGAATCAGGCTGCTGGATACATGGCTAAGCTGATTTGGGAATCTGTGAGCGTGACGGTGGTAGCTGCGGTTGAAGCAATGAACTGGCTTAAGTCTGCTGCTAAGCTGCTGGCTGCTGAGGTCAAAGATAAGAAGACTGGAGAGATTCTTCGCAAGCGTTGCGCTGTGCATTGGGTAACTCCTGATGGTTTCCCTGTGTGCGGCCAGAATACAAGAAGCCTATTCAGACGCGCTTGAACCTGATGTTCCTCGGTCAGTTCCGCTTACAGCCTACCATTAACACCAACAAAGATAGCGAGATTGATGCACACAAACAGGAGTCTGGTATCGCTCCTAACTTTGTACACAGCCAAGACGGTAGCCACCTTCGTAAGACTGTAGTGTGGGCACACGAGAAGTACGGAATCGAATCTTTTGCACTGATTCACGACTCCTTCGGTACCATTCCGGCTGACGCTGCGAACCTGTTCAAAGCAGTGCGCGAAACTATGGTTGACACATATGAGTCTTGTGATGTACTGGCTGATTTCTACGACCAGTTCGCTGACCAGTTGCACGAGTCTCAATTGGACAAAATGCCAGCACTTCCGGCTAAAGGTAACTTGAACCTCCGTGACATCTAGTCGGACTTCGCGTTCGCGTAACGCCAAATCAATACGACTCACTATAGAGGGACAAACTCAAGGTCATTCGCAAGAGTGGCCTTTATCATTGACCTTCTTCCGGTTGA
+
JGIGJJJHGIIIJJJJJJJJJJJJGEFJJEFDJJJJDAIAFEHJJJIGGIJJJIJJIIJHJIJJJHJJJJJHJH7777888:<GEFEFFCCE?:99,,,,43499222@??AEFGJJJJJJJJJJJIJFCA==>;;>CGAA@JGJ?>?>DIJDHIE@66=>EHCDEDCCDFJJJIJJJJJJGJDIHGJIJJFHIJIJIJJJGIFBIGJDEHD>???GGJJCCA41113479<@HDJHHABA>>?10//35011((()22))//34?EGD99:9=;<==@EEDDHJJHIEGECJ0(((799?777JIJFCCBC1/.(<>EEIJJHGHEIJJHHJCEGHIJJFDDHJHFFJJEJIJIIJGGJDCB=6::555)'%%+&&&&'+./1%&&&89:EFHJHFCJHHHEJFJJGJE?@AGJJIIJJHJJJJ>???IEJJBBA-++,.127888@@FJEJJJJDABCHHIJGJJGGJJJ;;@JFJGGIDG@AGGFHJJEJJJJJJIJJJJJFGIHGJJJJGJJJJJJFDGEFFC<<:>>8JFIFIJJJIHJJJJIJFJJJFHCFEGJDDIFEEDJJFJJJJGGJJJ>?>@IFHJJJIJJJFIJIJJFJG9999JIHJJEJJJIF<85566>@JIJJJIJFJJJJJGJJ1//0.,,,,/)57BCHJJFHEJIIJIJJJJJJJJEJJFJEGFGJJJHFG>@?<=BCFCDJ;;;<C??@@E>6447:@B?>??JJHIJI998/--BHGJHJCFDDFFFJGJFFHE=EEA@>0,,,44;:;FJIJJJIJJJECDCFHJJHFGCJJC?:99)(((6556JJJEGEHJGJHJJJJJHJFD><C1IEJJJJIHJJJJJJJJJJJHJDHFJJGGJIJJJJJJJJJIGGHFJIJJIF852247==9122FEIHFGFIBABJJIFIIGEFJHEGJHGH=<==HIJJIGJHJGJJJGJJHJFJFEFDFJ5972..-((((8JBBAFD544263.1/156:<@ADHFJIJJIHGEHDDHJJGHJIHJIIJIJGJGJDDF??>@AA><;91+))12<:;CJHJAAA@EFEJFJJJIJFJJHJFJJFIJJGJJIJJGHFIGJJGDAA477:@CEHIJJJJGIDFJJGEGEJJJJHIJJJJJDGFGFJJJJGIEFIJJJGJJJHCBDDJF@894-44=@GFFJGJFDECJJEI1=>9:::JJJGFGFHIFGJDJGJHJJCDBDB@?<@83/)(((.+0/4?BFDJJHFEHJJDDE;;<=;669;9443+**+)++(&&(%'%%/068<>:50/2115:3'?@CJEJFHHJJJHJGJIHIJFJHJ===<?2HGJCBBBJIJIJGJJHJJJJEGHJJJJJJJIIJJGJFJJJIJ:889=/-,-.38=;;;>GHFFEHA>9445>FJJJJJIHJJJJJIJJIHJGJJJJEJJJJHJFJJJHJIIHHCCC??5'&((&(+.//.5.&%%&(&'$&*,---6<>HJJGJEIFHJIJJJJJJJJJGJJJJJJJJJJIH?<<<DEDFHHIGH?==FJEBEDJJFJJJJJJECE@?A@FA?B@665555==CHJJJJJJJJJJIFJJHHGEJJJJHJGJJJIHIHHGJJJJIHJJGJJJFJCDDGJHHJFJJGGJDC724AGHJJJGJJHHGGGJJJHJJJJA??@CJJIJHIFJJJJJHJIJJJJGJJJJJJF7:GGEIFHEHHJC777FDDGEIFHEIJ@JIC<;;;@=8767977-***1;JJJJJJJJCCBEFGFJCD;:::?JJJEJFFJDCFJJIJJIJJGJ9766BBGF<>?433356666;=B8AAE>?JIJJGJHFFJ@@?@BBBBFGJFFIHHDEJJJJJGJEIDJJHJJGBJHJJJJJJFHEGFEIJJJJF@><;:/.--+++,677>@?<?DGGECEDIJJJJFJEFDBBJEEJHJJDDJJGJHGJ>../07:84432555AEIJIJHJJJGG;:;JD;;=<>EI(('')*9:CCJJIE?;>5400&$
@Stanford_t7w_2_T7_No_SapI_1_Linear_9000_429
CCGGATGGCTATCGCTAATGGTCTTACGCTCAACATTGATAAGCAACTTGACGCAATGTTAATGCGCTGATAGTCTTATCTTACAGGTCATCTGCGGGTGGCCTGAATAGGTACGATTTACTAACTGGAAGAGGCACTGAAACGAACACGATTAACATCGCTAAGAACGACTTCTCTGACATCGAACTGGCTGCTATCCCGTTCAACACTCTGGCTGACCATTACGGTGAGCGTTTAGCTCGCGAACAGCTGGCCCTTGAGCATGAGTCTTACGAGATGGGTGAAGCACGCTTCCGCAAGATGTTTGAGCGTCAACTTAAAGCTGGTGAGGTTGCGGATAACGCTGCCGCCAAGCCTCTCATCACTACCCTACTCCCTAAGATGATTGCACGCATCAACGACTGGTTTGAGGAAGTGAAAGCTAAGCGCGGCAAGCGCCCGACAGCCTTCCAGTTCCTGCAAGAAATCAAGCCGGAAGCCGTAGCGTACATCACCATTAAGACCACTCTGGCTTGCCTAACCAGTGCTGACAATACAACCGTTCAGGCTGTAGCAAGCGCAATCGGTCGGGCCATTGAGGACGAGGCTCGCTTCGGTCGTATCCGTGACCTTGAAGCTAAGCACTTCAAGAAAAACGTTGAGGAACAACTCAACAAGCGCGTAGGGCACGTCTACAAGAAAGCATTTATGCAAGTTGTCGAGGCTGACATGCTCTCTAAGGGTCTACTCGGTGGCGAGGCGTGGTCTTCGTGGCATAAGGAAGACTCTATTCATGTAGGAGTACGCTGCATCGAGATGCTCATTGAGTCAACCGGAATGGTTAGCTTACACCGCCAAAATGCTGGCGTAGTAGGTCAAGACTCTGAGACTATCGAACTCGCACCTGAATACGCTGAGGCTATCGCAACCCGTGCAGGTGCGCTGGCTGGCATCTCTCCGATGTTCCAACCTTGCGTAGTTCCTCCTAAGCCGTGGACTGGCATTACTGGTGGTGGCTATTGGGCTAACGGTCGTCGTCCTCTGGCGCTGGTGCGTACTCACAGTAAGAAAGCACTGATGCGCTACGAAGACGTTTACATGCCTGAGGTGTACAAAGCGATTAACATTGCGCAAAACACCGCATGGAAAATCAACAAGAAAGTCCTAGCGGTCGCCAACGTAATCACCAAGTGGAAGCATTGTCCGGTCGAGGACATCCCTGCGATTGAGCGTGAAGAACTCCCGATGAAACCGGAAGACATCGACATGAATCCTGAGGCTCTCACCGCGTGGAAACGTGCTGCCGCTGCTGTGTACCGCAAGGACAAGGCTCGCAAGTCTCGCCGTATCAGCCTTGAGTTCATGCTTGAGCAAGCCAATAAGTTTGCTAACCATAAGGCCATCTGGTTCCCTACAACATGGACTGGCGCGGTCGTGTTTACGCTGTGTCAATGTTCAACCCGCAAGGTAACGATATGACCAAAGGACTGCTTACGCTGGCGAAAGGTAAACCAATCGGTAAGGAAGGTTACTACTGGCTGAAAATCCACGGTGCAAACTGTGCGGGTGTCGATAAGGTTCCGTTCCCTGAGCGCATCAAGTTCATTGAGGAAAACCACGAGAACATCATGGCTTGCGCTAAGTCTCCACTGGAGAACACTTGGTGGGCTGAGCAAGATTCTCCGTTCTGCTTCCTTGCGTTCTGCTTTGAGTACGCTGGGGTACAGCACCACGGCCTGAGCTATAACTGCTCCCTTCCGCTGGCGTTTGACGGGTCTTGCTCTGGCATCCAGCACTTCTCCGCGATGCTCCGAGATGAGGTAGGTGGTCGCGCGGTTAACTTGCTTCCTAGTGAAACCGTTCAGGACATCTACGGGATTGTTGTTCAGAACTGAACGAGATTCTACAAGCAGACGCAATCAATGGGACCGATAACGAAGTAGTTACCGTGACCGATGAGAACACTGGTGAAATCTCTGAGAAAGTCAAGCTGGGCACTAAGGCACTGGCTGGTCAATGGCTGGCTTACGGTGTTACTCGCAGTGTGACTAAGCGTTCAGTCATGACGCTGGCTTACGGGTGCAAAGAGTTCGGCTTCCGTCAACAAGTGCTGGAAGATCATTCAGCCAGCTATTGATTCCGGCAAGGGTCTGATGTTCACTCAGCCGAATCAGGCTGCTGGATACATGGCTAAGCTGATTTGGGAATCTGTGAGCGTGACAGTGGTAGCTGCGGTTGAAGCAATGAACTGGCTTAAGTCTGCTGCTAAGCTGCTGGCTGCTGAGGTCAAAGATAAGAAGACTGGAGAGATTCTTCGCAAGCGTTGCGCTGTGCATTGGGTAACTCCTGATGGTTTCCCTGTGTGGCAGGAATACAAGAAGCCTATTCAGACGCGCTTGAACCTGATGTTCCTCGGTCAGTTCCGCTTACAGCCTACCATTAACACCAACAAAGATAGCGAGATTGATGCACACAAACAGGAGTCTGGTATCGCTCCTAACTTTGTACACAGCCAAGACGGTAGCCACCTTCGTAAGACTGTAGTGTGGGCACACGAGAAGTACGGAATCGAATCTTTTGCACTGATTCACGACTCCTTCGGTACCATTCCGGCTGACGCTGCGAACCTGTTGAGAAAGCAGTGCGCGAAACTATGGTTGACACATATGAGTCTTGTGATGTACTGGCTGATTTCTACGACCAGTTCGCTGACCAGTTGCACGAGTCTCAATTGGACAAAATGCCAGCACTTCCGGCTAAAGGTAACTTGAACCTCCGTGACATCTTAGAGTCGGACTTCGCGTTCGCGTAACGCCAAATCAATACGACTCACTATAGAGGGACAAACTCAAGGTCATTCGCAAGAGTGGCCTTTATGATTGACCTTCTTCCGGTTAATACGACTCACTATAGGAGAACCTTAAGGTTTAACTTTAAGACCCTTAAGTGTTAATTAGAGATTTAAATTAAAGAATTACTAAGAGAGGACTTTAAGTATGCGTAACTTCGAAAAGATGACCAAACGTTCTAACCGTAATGCTCGTGACTTCGAGGCAACCAAAGGTCGCAAGTTGAATAAGACTAGAGCGTGACCGCTCTCACAAGCGTAGCTGGGAGGGTCAGTAAGATGGGACGTTTATATAGTGGTAATCTGGCAGCATTCAAGGCAGCAACAAACAAGCTGTTCCAGTTAGACTTAGCGGTCATTTATGATGACTGGTATGATGCCTATACAAGAAAAGATTGCATACGGTTACGTATTGAGGACAGGAGTGGAAACCTGATTGATACTAGCACCTTCTACCACCACGACGAGGACGTTCTGTTCAATATGTGTACTGATTGGTTGAACCATATGTATGACCAGTTGAAGGACTGGAAGTAATACGACTGAGTATAGGGACAATGCTTAAGGTCGCTCTCTAGGAGTGGCCTTAGTCATTTAACCAATAGGAGATAAACATTATGATGAACATTAAGACTAACCCGTTTAAAGCCGTGTCTTTCGTAGAGTCTGCCATTAAGAAGGCTCTGGATAACGCTGGGTATGTTATCGCTGAAATCAAGTACGATGGTGTACGCGGGGAACATCTGCGTAGACAATACTGCTAACAGTTACTGGCTCTCTCGTGTATCTAAAACGATTCCGGCACTGGAGCACTTAAACGGGTTTGATGTTCGCTGGAAGCGTCTACTGAACGATGACCGTTGCTTCTACAAAGATGGCTTTATGCTTGATGGGGAACTCATGGTCAAGGGCGTAGACTTTAACACAGGGTCCGGCCTACTGCGTACCAAATGGACTGACACGAAGAACCAAGAGTTCCATGAAGAGTTATTCGTTGAACCAATCCGTAAGAAAGATAAAGTTCCCTTTAAGCTGCACACTGGACACCTTCACATAAAACTGTACGCTATCCTCCCGCTACACATCGTGGAGTCTGGAGAAGACTGTGATGTCATGACGTTGCTCATGCAGGAACACGTTAAGAACATGCTGCCTCTGCTACAGGAATACTTCCCTGAAATCGAATGGCAAGCGGCTGAATCTTACGAGGTCTACGATATGGTAGAACTACAGCAACTGTACGAGCAGAAGCGAGCAGAAGGCCATGAGGGTCTCATTGTGAAAGACCCGATGTGTTATCTATAAGCGCGGTAAGAAATCTGGCTGGTGGAAAATGAAACCTGAGAACGAAGCTGACGGTATCATTCAGGGTCTGGTATGGGGTACAAAAGGTCTGGCTAATGAAGGTAAAGTGATTGGTTTTGAGGTGCTTCTTGAGAGTGGTCGTTTAGTTAACGCCACGAATATCTCTCGCGCCTTAATGGATGAGTTCACTGAGACAGTAAAAGAGGCCACCCTAAGTCAATGGGGATTCTTTACACCCATACGGTATTGGCGACAACGATGCTTGTACTATTAACCCTTACGATGGCTGGGCGTGTCAAATTAGCTACATGGAGGAAACACCTGATGGCTCTGTCCGGCACCCATCGTTCGTAATGTTCCGTGGCACCGAGGACAACCCTCAAGAGAAAATGTAATCACACTGGCTCACCTTCGGGTGGGCCTTTCTGCGTTTATAAGGAGACACTTTATGTTTAAGAAGGTTGGTAAATTCCTTGCGGCTTTGGCAGCTATCCTGACGCTTGCGTATATTCTTGCGGTATACCCTCAAGTAGCACTAGTAGTAGTTGGCGCTTGTTACTTAGCGGCAGTGTGTGCTTGCGTGTGGAGTATAGTTAACTGGTAATACGACTCACTAAAGGAGGTACACACCATGATGTACTTAATGCCATTACTCATCGTCATTGTAGGATGCCTTGCGCTCCACTGTAGCGATGATGATATGCCAGATGGTCACGCTTAATACGACTCACTAAAGGAGACACTATATGTTTCGACTTCATTACAACAAAAGCGTTAAGAATTTCACGGTTCGCCGTGCTGACCGTTCAATCGTATGTGCGAGCGAGCGCCGAGCTAAGATACCTCTTATTGGTAACACAGTTCCTTTGGCACCGAGCGTCGCATCATTATCACCCGTGGTGACTTTGAGAAAGCAATAGACAAGAAACGTCCGGTTCTTAGTGTGGCAGTGACCCGCTTCCCGTTCGTCCGTCTGTTACTCGATCAAGGAGGTGTTCTGATGGGACTGTTAGATGGTGAAGCCTGGGAAAAAGAAAACCCGCCAGTACAAGCAACTGGGTGTATAGCTTGCTTAGAGAAAGATGACCGTTATCCACACACCTGTAACAAAAGGAGCTAACGATATGACCGAACGTGAACAAGAAATGATGATTACCAAGTTGATAGACAATAATGAAGGTCGCCCAGATGATTTGAATGGCTGCGGTATTCTCTGCTCCAATGTCCCTTGCCACCTCTGCCCCGCAAATAACGATCAAAAGATAACCTTAGGTGAAATCCGAGCGATGGACCCACGTAAACCACATCTGAATAAACCTGAGGTAACTCCTACAGATGACCAGCCTTCCGCTGAGACAATCGAAGGTGTCACTAAGCCTTCCCACTACATGCTGTTTGACGACATTGAGGCTATCGAAGTGATTGCTCGTTCAATGACCGTTGAGCAGTTCAAGGGATACTGCTTCGGTAACATCTTAAAGTACAGACTACGTGCTGGTAAGAAGTCAGAGTTAGCGTACTTAGAGAAAGACCTAGCGAAAGCAGACTTCTATAAAGAACTCTTTGAGAAACATAAGGATAAATGTTATGCATAACTTCAAGTCAACCCCACCTGCCGACAGCCTATCTGATGACTTCACATCTTGCTCAGAGTGGTGCCGAAAGATGTGGGAAGAGACATTCGACGATGCGTACATCAAGCTGTATGAACTTTGGAAATCGAGAGGTCAATGACTATGTCAAACGTAAATACAGGTTCACTTAGTGTGGACAATAAGAAGTTTTGGGCTACCGTCAGAGTCCTCGGAGCATTCCTTCGAGGTTCCAATCTACGCTGAGACCCTAGACGAAGCTCTGGAGTTAGCCGAATGGCAATACGTTCCGGCTGGCTTTGAGGTTACTCGTGTGCGTCCTTGTGTAG
+
HJGJJJEJGJJJHFIIEFJJJJJGHIF=======>JFEGDGEFJHFEF<99<:9==EECDBDJEDDDCCFJJJJFFJFJJJJGFGJJIJGGJFJJIJJJJJJHJ<443-*+)/4459*(((C>FJJDEBD<9643,++'&&&%'()*===BDHFFJIJGJJJGJIJFGJJJIJJIJFIJJGIIEHHJGHJJJDIJJEGFJFGC?<;<=@AAADEJJIIJJJJJJJJJJGJIJJGJJFGJJJJF5444??.---58:86,+,,@AECGJJIGJJJJJJIJJJJJJJJJHJGJEFJJJJJJGIG;BH.+556DEJEJJJJJJJIJGIJHHEHJJJGJJIJJHJGGEFHJGHGJFJEFGIJF@@AAEJEHJFJIICFCEJJJJIFIJJJIIJHJ?>??JJIJHFJFJHJJJH>@DJJJJGJJJHJIGGJIIJHJIHHHJJJJEHJJG@DHEGFFFJIGIIJJJJGJJJJG;999DI>BAEJJIFGFDCABCJDDA-------897000BBDHCABIIJJHJCCCEJJJJJHJIIDFEGJFEJGIJJJIJJJJJJJFIDDCEIJ5556@@AA@??AJGJGCAGJFJEJEFJJGBBHHFDCBJDJHJJJJJJJJEEIGHJJJCCABJ:::;6.//06<AB@@@FBIHJJJGJJGJHFHJJJGJDDA@73253663345;;ECCHEJJJJJHJHJHIJJJJJIJCCCGJJGIJJHJFJEEJJJ9:EFJJJJJJJJJIJJJJJEIJJIJJJJGFJB?>4348A?=<=DIEFBA@><;;53411:99:>EDFIJJJJJGJJJJHJIJG1112DFGFJ????HIJJJHGJGD====@BDDJJFGGJJHGJJJIJJIIHJD999830+),33++12;;=AEGHBCCCGJJFJGJFJJJGJJJFJHJJJIJIJB??410220657797899HGGFIJJJGG;;;=JJA=9DCHJJJJGJIFDJAAJJHGJGHHJJJHJJJJIHIIJJHJJJIIGEEIFGJIJJHJJHHGHBBBDGDEHJJGHEEDB>>DFJJGJJJJGJHJJIJJIJGJIIJJIJHGJJIJGJJF@???GJJGJGE667JJJFHJJJJGGFJJJIEJJIJJJJGJJFJIJJJJJJJJJJJGJJFHJJ<<;7329;<?@HEJEJJHEJJEEIJHFFC3331552110,)('(('*.AAFEC=?GJJGGIJJHIEJJJJEHFIJJJGDD;:97=@DCBEB?8668@@9D@@;;0-1+>>=CCGCE8778A@<<B@558FDHDFHJJIJJIIJJJJJJJJIIHJJJJJJJJJIGJHJIJJJFJJJJJJGJEGEHHJJJJJJJJGJJJHJJJJHHIJJEHHIJCBCEJJJG?>>?CHJJHJJDBDBJJJJJJJJFHHJHIJJJGEJHJHBBCCJJ==::=A:;),(&,177@IJEHEJJJJIBJJA<9888BDBBHHJJJJJJ@988;DB55555JHJHFHJJJIJJJJJIA:::;JJIFJHJHJJHGGIHHFDEJDJIJJGJIJJJCEC><<=AJHFJJJHJJJA@@BGBAAADJJHGJJJHHFJJJJJJHJJJJJJFFIJIG@??AA@ACEJFJEJJGIJFIFJGJGJJJHJFHJGAC?7..9/87981--&%%&+,1?EGJFEDFIHJJGGGC??+***@A@BJJJIJJIGJDCHHCJJHJBBBBJGIJHF550/--.//..5439:>7JJFJJIJHJJJGJIHJIJJH@FHIJHDDEF64:8;::=GJJIJJIFGEJJJGHEEDEEHEE;?=+))((((,16123IA@@?GD;:;;@AIJJ@A@=<<<5655@ECFHHECCB@CBCB9::JJDDFJJJGJDCJJD?@@9889CDBDFGJJBBBCDIJJJGJGFIJJEB@A21/.,+->>=;;<4''''+,2,+++1:CEDHGFGGJJFGDGGJIJFFGHGJJGHGJHGEFBBACFGDDGGJJIJJIEEJDHJIGJJJIJGJGGCEDCJGHJJJHJJJHBAAFEJA@?AEIFJJJHIJJGJEGJJHJJHJJHHEB,++,778GDBBA732//1BBBDCJEDIGGJJHJIHJHIJJJJGJHJJFFJJJFGHDDDBC@84/*))&&$'(*567::;ABGJFG=??>CBEDGG?;:0-,-21-,()/-.12AFGGFHJJJHHFFHJE?><;8.-++*--25:.35<<;;;=9667JBGCDJJFIHFJJJJIJJGFEHHJJIJFED7233HFH??>>@?==;;<=D))))@<.--/,,667::8:EEEFHACABJJFCFB???CA???FJGHHDFEJJGJJFDHHHE544<9;>??JJ>12AHHFDHEEGHHJJJJIJJIJGGJJJJJGDJFBA@:<9>GJ9666?IGBCDDJJJJJJJJGCFCAHFJJJGHGHJHHJJID@ADJFJJJJHIDGDCCFGJJEFGFJJJIGIIGJJJEEG<551/.--3>0???CJFJJHIDEHDJEHGHHEJGGGGIJJJJJJDFDHFEEHJJHJFGJJJDJGGJFJHCGJFJEJJHJIICJJCDFJJFJG88EGCDHI<=<=H<<;7888CGBB3**DFEGJJFJH??>?JDHEB;;<;766?EGG>>**+BJHJJGJHJJED>>??E1111:99+**222<733;;7778??;;DIGIHJEGJIHJJIIJJFB?*&&&&()03--,*+,/4355@E@ACACEGFJFJGFIJHHHJJJHJGJJJIGEGDEEJJ====JIHJIJIEHJJJGIFHJGJGCBABGCCCFCEDFHEIJJJHGJJJJGHJJJFJHJIIEJJJJHJDJHJJJGHJFDFHHJJJJJIHEIJGJJJJIJDIIHJBBF<6662AFFJFGEGEEDHCCC5118=JJHIJJFGEJJJJFGA,**-?BDB;;;;JJEHHGJ=<<;EFJEEGIJJJIJJIJIGB??@AC@<<<B=::-C?@BEFJEFC@??A?>>>?C?@@AA@>;881++;CIJ@B?65586@AEHGGJIAEEHIACAB5ICJJJJGJJIFHJIIJJJEJJJJGGIICJJJJJJGGJJHJIJHJHJGFFFJGJ>??BDJHEB7767;@FE;:;<JJEJJHJFCCCAB@@BCIJJJ9:::DDA@A@AFHFIFC@A;;;<ECCDF;:8863/,((*66==BFGGJIJJJJFJJJJDGGEIJFJHCDEA?74434446222DJFJFFJJJJJJJIHFDEDFHGIDFIJJGIIFDDIJIJGIHIGHHEHHJFJGHJJHJGJGEEHHEJHJEBDBDJJHJJJHDC=<<?@BDAA@DGGFFJEJFEEFDGFGJGCBBCDGIJF@???FA>?>AJ=<==GFGEECFGIJGGDCBCBHEHJDEHGFFDC88871,,.)219=BGEFEDDIGEJDFGFJFIJJJJJJJJJJIHHFGDJJGJEJGGJCHIJDECDFEEFHIGEJJHJHJJEECABGFGE<<<=I>;*(%%%&*.3333ACGFFGJCECBAEJECAA548;226?DHJGEFCFADBCDDDFHGGGJEFIFGGJHGJHJJIJJJIJJJJFHJJEHFCCDHEEEEJFGJCCCBEJJJGJGHJIJJ?HJIJJJHGHEEJHJHJIIGJJHJJFCDHDECCC@>;**3+77,,,++))-113=?JJGHHJ@??>BEJJJGIF?A9989?988:FEEBEJHGEEEHGHJJJJJHJJJJJJIFJIGJIJJJJJEJIJJJHJJGHJJJFJJJJBJJFGFHJJJJHHFFDCCABA@BJJGJEIGD<=?AIJGFHIDEEE:8756>>A@A?><=<JIFFEFFJGHIJIFJEIIJHGJIJJJJJJJIIIJJIJAEFFH??AAJGFJIHBA6//5:<86?CHIJDDJJIJDCCCJJFJIHJIJJJGFIJEBACC,,,(+&&),/24;@CJIGHIF@6EDECEGGJJGGJJIEGIJGJIEGIFD?D>>JJGHHHHIGIEJEHGHGJE?@??FDFEDJJJJGJJDBCBFFJJJJJJHJJGCGDGHJECHIGJJIEFCGEEEJ8851125<>:9;<?HEFGFECBA7'&&&('&**-./157:F<;;<JEGJEHJGJDCF?JGHDDFEDEHJJHJHGIJEC@?==FJJJGEFDGJFJGJIJGJJGJJJGHIJIDCFFIJJG;;;:CCABEJHFFFFDEA>>DEGJIJJHHGIIJGJJJGGHD@?@CGGAAJJCECCIIGIFGGGJFGIHGJHIJEFIFJFIHJJJJFIICCCDCJJ+((1333?<89DJABC?A@B>223CDDECA@@>733-,,-352122+**)+/4///?@:<FDEIDHEHEGC;?@AJJJJJJHFEHDJICEEFEHJIIJJJFHHFHFIIFFHJHEGEFGEF@AABJEJFCAB@=;95((('-.JDAJFIJJJIJEEFGFJJ@?@@HBGBFH?99<JD@BIJJIHFIHJJJGJJJJJJ<<;;A@?>554499JGFIIHGJJJJJECJHJGIFJIHHJJFA@=6-)&')*5>BEDJF>>==FEJEIFHJHIFJJJH@@:843982>JGEFGCJJGFFJJHJJJJJJJFHIJHJJEGFFDJCBBBEEECGJ?A;9986<4333.,%&''(*,***+5EA@@@CEFDJJJJJJJJJGIE;<0((34@C<<<;@C6517>JJBDJD?HEGCIDDEJJJJJJHJJDF81,--EFHHGJFJJCFJE?DEJJJIEFJJJEJJHJJJJJJJJJGJIJJJIJHBCCBGJEJGHGJIJGJJIJJJJGGJJGHJGJGCGBA??<99432182.+-/.ABDJJDB@AAC?@CBBJJFE>===EEJFHJJIJJHJJJJJFJJJJJJGHGJJJIGJJJJJJGJIJJFFJ7333469658:1EIGJJJJJJHEEEBGJGGJCEGJJJJIJJJJIJJJHJJJJHJFCBADEJJIC?BBCDGCCJJJGJJIHJG===>JJF>=F4FGHHGJHJJHJJJJJJFJIJJIFJJHJHJJJJJJJJJJJJHJIHJJF@<>@??AA@AHJJDDFEGHEHIJJJJJJJBA@A@;9;;984445@CJJIJJJGFJIFJJJJJJGJGJJGGJGEIEJJHJGIJJJFFJJJIGJJIJJGGEIFHHHJHJDCB@BCBEEAAJJEHDFDJJHJJJJFJJJJJJJIJJJBBCBF@,+)((),''''99ABDFJJJJFIJIJJIHEHE3/33>?BCE)))''''),))07(HHAAADGIHFJGJHFJJJIFJFGJJEJGIGG;7:6FJJGGGIEDBAC@C6893%%%')))=DJIFHGEACJFJHGJFJJJGF:7999;;;;9998:**3<ABDJE@<=<;9869::@@@?><<=>@@@EEDBA<994455>=>@ABACEFCA=?>=@??>??====?BCJJDBBB?<;:859::<===????==<=>=>>=;:;<???@?>10/.('&%()%$$)*)%$$%&/48BB@>?==>=???@@@A@?=<>>GECCCABBCAA?>@?@CA?<;999:<=CF>;=>>;;;@?<=?=F?@DBABCEFEFA>?;<<>EBA@B4444@ABBB@=<<<@@B??>@AACDD@5115=9:::?@CCBEC==<<>@@ECDBBAACB?@>?AABBA@@<===A??@@D>88;;A@AA@@ACEDCDBCA@>===>?>>>>@@?@@=5555:999:>7>=9=<;==>?@C=0/.'7<888687799;<====<<;<>@BAAABCA===?AB????>::;;@@?@@?>?>@@??@=<;<>AE?<99:;=>?=<<<@?@@????@AA==<;<=?FDCBA??@?@?AAAACB?@?==<<==@?CCJJ===<>=>=>?:99B=@D00/////58?@DGA@?>?BCFBF?@??A?;:::??>::;JEBBA??@><<<>@A@>>CABAECBBECB<;;<B><<=@AACBB@BDCBAA@CA@FHA?>?@BJDJIEDCDCAA@@><<=BHCB@@>>@?A@?GA>>??;:>=<=>@A??>@@@A?@ABBE@??>@@EBBFFDBA@A1001<BBDDGDBBAA@???A@@ADCA@AACCDA@??>AACBBC7777FJEBCA@@CB@BAA@@BE@@@CC<95//*)('%&8:<:9?BCEHBA@AF>;;?@CJJIGCCDBDDEDHC767=>CFJ888=<>>?CF>636=@@?=;><=?ABFHCDB>===ABCCEHEDFDFDFICA@@A@BAA@?ABCJA>??ABJBDJJ2&
@Stanford_t7w_2_T7_No_SapI_1_Linear_9000_430
CTAGGTACGTATGATAATTCGTTAGCTCCTTTTTGTTACAGGTGTGTGGATAACGGTCCATGTTTCTCTAAGCAAGCTATACACCCAGTTGCTTGTACTGGCGGGTTTTCTTTTCCCAGGCTTCACCATCTAACAGTCCCATCAGAACACCTCCTTGATTCGTTTGAGTAACAGACGGACGAACGGGAAGCGGGTCACTGCCACACTAAGAACCGGACGTTTCTTGTCTATTGCTTTCTCAAAGTCACCACGGGTGATAATGATGTGGACGCTCGGTGCCAAAGGAACTGTGTTACCAATAAGAGGTATCTTAGCTCGGCGCTCGCTCGCACATACGATTGAACGGTCAGCACGGCGAACCGTGAAATTCTTAACGCTTTTGTTGTAATGAAGTCGAAACATATAGTGTCTCCTTTAGTGAGTCGTATTAAGCGTGACCATCTGGCATATCATCATCGCTACAGTGGAGCGCAAGGCATCCTACAATGACGATGAGTAATGGCATTCGTCATCATGGTGTGTACCTCCTTTAGTGAGTCGTATTACCAGTTAACTATACTCCACACGCAAGCACACACTGCCGCTAAGTAACAAGCGCCAACCTACTAGTGCTACTTGAGGGTATACCGCAAGAATATACGCAAGCGTCAGGATAGCTGCCAAAGCCGCAAGGAATTTACCAACCTTCTTAAACATAAAGTGTCTCCTTATAAACGCAGAAAGGCCCACCCGAAGGTGAGCCAGTGTGATTACATTTTCTCTTGAGGGTTGTCCTCGGTGCCACGGAACATTACGAACGATGGGTGCCGCAAAGAGCCATCAGGTGTTTCCTCCATGTAGCTAATTTGACACGCCCAGCCATCGTAAGGGTTAATAGTACAAGCATCGTTGTCGCCAATACCGTATGGGCTAAAGAATCCCCATTGACTTAGGGTGGCCTCTTTTACTGTCTCAGTGAACTCATCCATTAAGGCGCGAGATATTCGTGGCGTTAACTAAACGACCACTCTCAAGAAGCACCTCAAAACCAATCACTTTACCTTCATTAGCCAGACCTTTTGTACCCCATACCAGACCCTGAATGATACCGTCAGCTTCGTTCTCAGGTTTCATTTTCCACCAGCCAGATTTCTTACCGCGCTTATAGATACACATCGGGTCTTTCACAATGAGACCCTCATGGCCTTCTGCTCGCTTCTGCTCGTACAGTTGCTGTAGTTCTACCATATCGTAGACCTCGTAAGATTCAGCCGCTTGCCATTCGATTTCAGGGAAGTATTCCTGTAGCAGAGGCAGCATGTTCTTAACGTGTTCCTGCATGAGCAACGTCATGACATCACAGTCTTCTCCAGACTCCACGATGTGCAGCGGGAGGATAGCGTACAGTTTTATGTGAAGGTGTCCAGTGTGCAGCTTAAAGGGAACTTTATCTTTCTTACGGATTGGTTCAACGAATAACTCTTCATGGAACTCTTGGTTCTTCGTGTCAGTCCATTTGGTACGCAGTAGGCCGGACCCTGTGTTAAAGTCTACGCCCTTGACCATGAGCCCATCAAGCATAAAGCCATCTTTGTAGAAGCAACGGTCATCGTTCAGTAGACGCTTCCAGCGAACATCAAACCCGTTTAAGTGCTCCAGTGCCAGAATAGTTTTAGATACACGAGAGAGCCAGTAACTGTTAGCAGTATTGTCTACGCAGATGTTCCCGCGTACACCATCGTACTTGATTTCAGCGATAAGATACCCAGCGTTATCCAGAGCCTTCTTAATGGCAGACTCTACGAAAGACACGGCTTTAAACGGGTTAGTCTTAATGTTCATCATAATGTTTATCTCCTATTGGTTAAATGACTAAGGCCACTCCTAGAGAGCGACCTTAAGCATTGTCCCTATACTGAGTCGTATTACTTCCAGTCCTTCAACTGGTCATACATATGGTTCAACCAATCAGTACACATATTGAACAGAACGTCCTCGTCGTGGTGGTAGAAGGTGCTAGTATCAATCAGGTTTCCACTCCTGTCCTCAATACGTAACCGTATGCAATCTTTTCTTGTATAGGCATCATACCAGTCATCATAAATGACCGCTAAGTCTAACTGGAACAGCTTGTTTGTTGCTGCCTTGAATGCTGCCAGATTACCACTATATAAACGTCCCATCTTACTGACCCTCCCAGCTACGCTTGTGAGAGCGGTCACGCTTAGTCTTATTCAACTTGCGACCTTTGGTTGCCTCGAAGTCACGAGCATTACGGTTAGAACGTTTGGTCATCTTTTCGAAGTTACGCATACTTAAAGTCCTCTCTTAGTAATTCTTTAATTTAAATCTCTAATTAACACTTAAGGGTCTTAAACTTAAACCTTAAGGTTCTCCTATAGTGAGTCGTATTAACCGGAAGAAGGTGAATCATAAAGGCCACTCTTGCGAATGACCTTGAGTTTGTCCCTCTATAGTGAGTCGTATTGATTTGGCGTTACGCGAACGCGAAGTCCGACTCTAAGATGTCACGGAGGTTCAGAGTTTCCTTTTTAGCCGGAAGTGCTGGCATTTTGTCCAATTGAGACTCGTGCAACTGGTCAGCGAACTGGTCGTAGAAATCAGCCAGTACATCACAAGACTCATATGTGTCAACCATAGTTTCGCGCACTGCTTTGAACAGGTTCGCAGCGTCAGCCGGAATGGTACCGAAGGAGTCGTGAATCAGTGCAAAAGATTCGATTCCGTACTTCTCGTGTGCCCACACTACAGTCTTACGAAGGTGGCTACCGTCTTGGCTGTGTACAAAGTTAGGAGCGATACCAGACTCCTGTTTGTGTGCATCAATCTCGCTATCTTTGTTGGTGTTAATGGTAGGCTGTAAGCGGAACTGACCGAGGAACATCAGGTTCAAGCGCGTCTGAATAGGCTTCTTGTATTCCTGCCACACAGGGAAACCATCAGGAGTTACCCAATGCACAGCGCAACGCTTGCGAAGAATCTCTCCAGTCTTCTTATCTTTGACCTCAGCAGCCAGCAGCTTAGCAGCAGACTTAAGCCAGTTCATTGCTTCAACCGCAGCTACCACCGTCACGCTCACAGATTCCCAAATCAGCTTAGCCATGTATCCAGCAGCCTGATTCGGCTGAGTGAACATCAGACCCTTGCCGGAATCAATAGCTGGCTGAATGGTATCTTCCAGCACTTGTTGACGGAAGCCGAACTCTTTGGACCCGTAAGCCAGCGTCATGACTGAACGCTTAGTCACACTGCGAGTAACACCGTAAGCCAGCCATTGACCAGCCAGTGCCTTAGTGCCCAGCTTGACTTTCTCAGAGATTTCACCAGTGTTCTCATCGGTCACGGTAACTACTTCGTTATCGGTCCCATTGATTGCGTCTGCTTGTAGAATCTCGTTGACTTTCTTAGCAACAATCCCGTAGATGTCCTGAACGGTTTCACTAGGAAGCAAGTTAACCGCGCGACCACCTACCTCATCTCGGAGCATCGCGGAGAAGTGCTGGATGCCAGAGCAAGACCCGTCAAACGCCAGCGGAAGGGAGCAGTTATAGCTCAGGCCGTGGTGCTGTACCCCAGCGTACTCAAAGCAGAACGCAAGGAAGCAAGACGGAGAATGTTCTCAGCCCACCAAGTGTTCTCCAGTGGAGACTTAGCGCAAGCCATGATGTTCTCGTGGTTTTCCTCAATGAACTTGATGCGCTCAGGGAACGGAACCTTATCGACACCCGCACAGTTTGCACCGTGGATTTTCAGCCAGTAGTAACCTTCCTTACCGATTGGTTTACCTTTCGCCAGCGTAAGCAGTCCTTTGGTCATATCGTTACCTTGCGGGTTGAACATTGACACAGCGTAAACACGACCGCGCCAGTCCATGTTGTAAGGGAACCAGATGGCCTTATGGTTAGCAAACTTATTGGCTTGCTCAAGCATGAACTCAAGGCTGATACGGCGAGACTTGCGAGCCTTGTCCTTGCGGTACACAGCAGCGGCAGCACGTTTCCACGCGGTGAGAGCCTCAGGATTCATGTCGATGTCTTCCGGTTTCATCGGGAGTTCTTCACGCTCAATCGCAGGGATGTCCTCGACCGGACAATGCTTCCACTTGGTGATTACGTTGGCGACCGCTAGGACTTTCTTGTTGATTTTCCATGCGGTGTTTTGCGCAATGTTAATCGCTTTGTACACCTCAGGCATGTAAACGTCTTCGTAGCGCATCAGTGCTTTCTTACTGTGAGTACGCACCAGCGCCAGAGGACGACGACCGTTAGCCCAATAGCCACCACCAGTAATGCCAGTCCACGGCTTAGGAGGAACTACGCAAGGTTGGAACATCGGAGAGATGCCGGCCGGCACCTGCACGGGTTGCGATAGCCTCAGCGTCTTCAGGTGCGAGTTCGATAGTCTCAGAGTCTTGACCTACTACGCCAGCATTTTGGCGGTGTAAGCTAACCATTCCGGTTGACTCAATGAGCATCTCGATGCAGCGTACTCCTACATGAATAGAGTCTTCCTTATGCCACGAAGACCACGCCTCGCCACCGAGTAGACCCTTAGAGAGCATGTCAGCCTCGACAACTTGCATAAATGCTTTCTTGTAACGTGCCCTACGCGCTTGTTGAGTTGTTCCTCAACGTTTTTCTTGAAGTGCTTAGCTTCAAGGTCACGGATACGACCGAAGCGAGCCTCGTCCTCAATGGCCCGACCGATTGCGCTTGCTACAGCCTGAACGGTTGTATTGTCAGCACTGGTTAGGCAAGCCAGAGTGGTCTTAATGGTGATGTACGCTACGGCTTCCGGCTTGATTTCTTGCAGGAACTGGAAGGCTGTCGGGCGCTTGCCGCGCTTAGCTTTCACTTCCTCAAACCAGTCGTTGATGCGTGCAATCATCTTAGGGAGTAGGGTAGTGATGAGAGGCTTGGCGGCGCCGTTATCCGCAACCTCACCAGCTTTAAGTTGACGCTCAAACATCTTGCGGAAGCGTGCTTCACCCATCTCGTAAGACTCATGCTCAAGGGCCAACTGTTCGCGAGCGCAACGCTTCACCGTAATGGTCAGCCAGAGTGTTGAACGGGATAGCAGCCAGTTCGATGTCAGAGAAGTCGTTCTTAGCGATGTTAATCGTGTTCATTTAGTGCCTCTTCCAGTTAGTAAATCGTACCTATTCAGGCCACCCGCAGATGACCTGTAAGATAAGACTATCAGCCCATTAACATTGCGTCAAGTTGCTTATCAATGTTGAGCGTAAGACCATTAGCGATAGCCATCCGGTCAGCATTACGCCAGTGCAGCGCGATTCGTTCCTCAAGCGCCTTAAAGTCCCCAGAGAACATGTTGACCCAGAGCATAGCGTTATTGGTTCTTCCTAGTACATCTACAGCTACCTCATGGTTACGCCGTTCTTGACGTTCAGCCCATCGCCACGCAGCAAGCATTCTTTCGCGCTTAGCTTTGTGTGCTTTACGTGCCTTGCGGTTGCGACGTTTGAATCTGCGTGCCTCTAAGCGCCCCTCGTGACGTTCTTTACGGGCCTTAGCGCAGTAAATTTGTTTCTGTCGTGCGACTTCCTCGACTTTCTTGATGAGTTCCTCAGGGTCGATGCTGAATGCGCCACCGTCTTTCTTCTGCGAGAATGATACCGGGTCGGTGATGTATGGTACGTCTCCATTTTAGAACATGATGTTCCCGCTATGCATGTCGAATGAGGCGATGCCCTCAAAGAACTTGCGGATTAGTTTACAAGTTTCAACAAACTCGCCCATCCCATCCAGTTAACTCATCATGCTCATCCGAATTGCAATCAATGATGTCGCTTGCAATCTCAGCGTATTTATAATGGGCATCATTGTTGAAACGCTCGCAATCCTTAAGTGCGTCAAGTACCACCGTATAGCATCCAGCGTGGCGCTGTACATCGTAGACGTTAGGGATACCAGGACGACCCTGATACATGCGGCAGAATGCGGTATAGGCTTGCCTGAATCCTCTTTCTTAAAGCCCACCTTAATCACTCTGTTAGGTAGCAGCGGGTGACTATAAGCAGCCGAGAAGTGACCATTACCGAGCATCTTGAACCCTGCGTCAGCCGTGAGACACTTCAAGGTAGTCCACCAATCTTGATGCTCAAGTGCCTGATTTAGTTCGGTTAGCTCGCCATCACACGTCTCGCTGTTGACCATCTCGACCAGTAAGTCGATATGAGGGAGGCAGCAGAGGAGGAGGAGGAGGAGAGAGAGAGAGGAGGAGGCGGGCAGAGGAGGGGAGGAGGAGGAGGAGGAGGAGGAGGAGGGCGGGCAGGGCGGGGAGGAGGAGGAGGAGGGCGGGCGGGCGGGCGGGGCAGGGGGCAGGAGGAGGAGGCAGGGCGAGGAGCAGGGCAGCAGCGCCGCCAGGGCAGGGCGGGCAGGGCAAGGGCAGGGCAGGGCGGGCAGGGCAGGGCAGCGGGCGGGGCGGGCAGGGCGGGCGGGCGGGCAGGGCGGCAAAG
+
&&&%%&%%$%$####$%%(%(-4>BBJFGB73/::>467FF@??BJJ1001332.+(%%&''(((-9ADABDJFFFJGJJDBACFBDGJJJJJIJFJFJJJJJJFEDBJ><2989=?;;:79JFGJHJJJJJFEJJHJIHJJIJGHGFGG@@>?FIEFIEJIFGJIFJGJJJJJJEIJJJGHJHHJGIGJGABCFHGGHFHFFJIACBEFDBABBFGFEIGGJFJHJJGJJFJEJF?874..3JJJ3333666CIJJFHJJIJHJJJJJJCBA>4345EDBFEGJIJJJJJJJJGJGGJJJJHFJJJJJJJG66665345ADFA((((===CJJHHHIJJHJJJJJJHJJJJJDBE@AA@JFHJJJHJJJFGFJJJJJJJJJJIHFJHHJGJJJIJGJJIHECE*))*:88674D2.?BBBABAJJJJJJFJGFEJJJGJJJFJGJJJJJJFJHJIIGIJJJJGHJGJJJIEABDEJ;;:;E<733:44445=:::;@HHEJD==:.---177888<=AJJJGJIHJHJJJCDD@=;<4333652;=9JHFJJJJHFJJJJIIJJJA@ABJIJJJJJJJJJIGJJJ?>>?AFJJJJ>=<630'&%'(+3:>AJDDJFGJIFIJGJIIHJFHJHJJHJFJGCEDGJJIEEDDFJI><<<<GDADGJJIHJEBCHIGJJJJJJJJJIEJJFJFJJHJJJJJJJJJJJIJJHIGIHJFB@66HHIJJJJJIGJJGFGEJGFEHJFFFDCFJEFGIJGDIJJHEJ8B;HJHJJJJJE@<5677:FBCHCFJJJIJJIJHIJGHDIGJHI=;:;@?BDFEEHEJJB?@?EJGJDHHHDGIJJJJJGJFIJG7778FIHFJJFHJHIJJJEJIHJIDEJFJIHJIJGGJGJJHHHGFE@;;<;EJJJHJJIJ))))DFJHJJJ><=>@@EJJGJHJAABHGHGJGJ@@BCEGJEJEBA??DJJJJJJJGGJIJJJJJGHFJJF?=IJJJJ@@AAJJJJ:458866>9<<@C9002@,++,..+-/../22;?JGGFHJJJHJJJIJIFJE?BD?CD=421334422,)((++++223934DJGJEGGGEGJIJJD3544544:11DFJJJJJJIJHJGJJJJJJCBEIGJGIJJJJJIJF>DIBCFEGJIGJIJJJHJJCHJHIGGJJJJGGJJJJHFGHJG@G@@J?>?@GJJGJJIHGIIIJGIJJGCFHEJJGJJDBDD777;JJHHJHJJIJHGEJIJJIFGDFJFGJJJJHJJJFJJJJJJJJJJJJJDABEJJJJJJJJJHJJJC>=>JFJJJGJJJJJJIJ?GAAAEJHHJJGHFIJFF>>>?CFEFDIJJJJHJJIJGJFJFFJIJJJJHJJGJIIJGJIJGJFGFGJIIHGJJJG<<44//.,,-EGDFFFJJJJJIJJHDEDEBDA?=<;;;?CHJJGJJFGEJJJFCEJ@BH3JDFFJJJJIEFJFGJJJJJGJGJJJJJJGFBA?@@AC?@FEJJJC>>>E7757=?CJF>;JJJEJFFGGJJFGHEHFJJJJHJJJGGJJGJJEGJHIJDJJGEJJFD)))&%&(.44434@CJJHEIIB@@@ECDF<<@GJG:99:ACBBC7556DFFC=<<<@GDDEGJJFJIFIEFJJGIHJEFDHEJJFGHEJJFHJJHJA'''(6''''CFCIGEGECB>?=HBJFJGJFHFJGJJJIHJGIJGJJGGEHEIFHJHJJIIEJFJC899:AA==HHEJFIJDEGGJJJJJHJHJFJJJJJJJJJJJJJHFHJJH;61,A==?BCEDAHFDA<1/-,,*+++-,,(),&&()('00*(+,2;<<=HEJJJHHFJJJIJJJJFJFJJJIIIJJJJJJJJGEIGJJJJJJIJIJFJGIFFFGJIIFE66DDJJJHJGFJGBCDJJJJJJJGJJIJIGJGJHGJHJGJIGHFHAJGFBCCGJGFJJJJJJJJHJGHJ<JIJIJJIJJHEEGHJIHJJIGJJJGFHHJJJHGJJFCEDJGJGJJJIEFHJJEJEJJJFGDCBBJJJJFIEJJHJIJHJIFJJJJIJJJJJJJHJHDGGJJJJJJFGHEGJJJJIJIFCDFHHH??>?<??>??B>9:<EGGFJJJHGJJHIJJJIJDJGGJHHHJHJJHGJFJGFFJJJFFJAHGJJJHFAE=>=:99:B9FICDGJIEJJJFJJGJJGJGHJA7GFJH=CBDHJIGJ=>?>IEJJJJIGIGJJIFJJGJJHJGHJJGHFIEHJJGJJFJGIFIGHIJFJ@IC>EEJEDGGGJIJID>7777::=CJDFA?A?<<<BAJCEGJJJIGHJIFCFD33EGGGJJEDGDI@?>>JJHIJJGJIJJIHJJIHJJJJJJJJJJF;++++A=@ABGJJJJEDCEIJJJJGDDHCDB''''?@A<;8/8:EJJJFHJJIJJJJJJJHFJJJHIJGGC>==@HDC@C@''''+9:88DJGJJHJIGJJFJJHJGFDJFJFFCCDJDBE>=CC645BEGIEJIJHJJJJJJJJJFHJIIJIHFEFCCDCCCDEJJJIJHJJJJHJGJJJJJF??>?B=<;<431++++&&&-522==GHHFGGIIIJJJFDJ>A=88:@..>?CJHFGCCDBACDEJGIJIIGIHJJDBDDHJJJGGJJFJHIGIJHJJJGJGIHJIHDDFIJFD<67FIIFIJJJJGFFFAA@?IGJCJCEFIHJJJJDFEFJIJJJJB?>?G????FEIBJDFGHHF@DDAA@ACEJCC@DEIHJJFDGBJCABCE>==877898;8JGGFJGIGGHJHJJJFJJJJJHIBA=<DCDA>>@EIJIJIJGHJJHJFJJJJIIGJJIJHJGGIH>??DJIEJHFHIBBBAA@CBDGJGEJJJJJJJIJIJJJJJJGFJFJIJHJJGJJJGJGJJFFE=<==JFJDCADDDGHGEEACGEJFHJJEJJFGHGJGJIHJHEFDBEHIFJJJJJJEIGFJJJGHECFGA?><@DJA>DAFJIEGJEHDCHIJ>>>?FJIJJEFJJJJGDEAAB?@@633336=BB@<=@J?=@IEDJJIJFFHGJGGCHJIIIHJJGGGJJIJHFJJB:;EEJFIGJIJECDEFJJJDGJJIFHJIJHHIGFBCCFFJJJJJIEEIFEJJJIGJHGEHGFDJ=7IJ?JJJFJJIIJIJHJJGJFJJIEFIFEHJEEGJJFJE>=;<AFJJIJE>===A?=JBFJBCCEJJHFJGGJIJJJJJFGJGGJJIEHHJJIHJGJEIFFECBB@>>?AA@<;;<ECAB845555<5?=??GHJJFFDEJGCE?@??JJEDGEFJHIJJFJJIDFCBFGGJGJFDCDEJGJGJJJJGJHJJJJGJDJJFEFJJJDHJHJJJHJJJJFJIGF<9;85500/559;<B=5@@@FGCFECJJFHEIHJCCCDDJFFEFFDCCFDJIJIFDFJFEDGDJGIJFEGGJCE>:<A;:=:<GEAA>:;<DEDAJCBCCJJEDEJFGECFJJIGFIJJI@@@?====CDDEFFFCFJFIJHFIFFCDH@ACJHFCCJJGIGGFBBDF>>9778FJDFDBC@@AAEGJEHHJIJGFHHJJHCCCJJDDCFBAECBFJFHJ@;;<@A?AFFEIFECD@@@@CCDDGHJHHGCCBDDEJJECCCAJJFFDDDDEJGHJGJGDDEFIEHDFIJIHC>;''2')***,**&&&%&&7==@FGJGJGDCJJJHJGJHJDHHHFEIEJCGAAA@BEGJJJHCBEGFIEDDJJJIJJJJJJGJJGEGFDJGGJJHJJFJC=;<<@GC?>=?B=;=5455@AJJJEDEDJJJJJJIGJFJCFCDCEFHIJEGCA>=<------0<=-46.)2,,**624:<JJHDAE><DCEHIJJJJJIJGCDEGEFIDIJJFEEJEFFHHGEJJJHFJJJEJHFJJJJJJJJJJJJJJGJJJJFHJJJJHJJHJFIFJJJJHJGEGJ@IAJEEE7656333@5;34;;>A?<==;@JJJHJEHGJJJJJJJGJJEHJGGFJJIJJJJJJIJGGJFDFHJJJIJJHFFFFJHIJADJJJJHJJHJJJGJFHJIIJJJJJJHJJIHJHJHIJJG??@987<9856--67=CA??CJIHJGJJJJJF@D=IFIJJIIHCH@ECFFEGJJGJJJJC7777JGJJJJJGHJJJJJFHJFJFHJJGJJEJECG8JJJEJJJJE@2/--//>JJEJH===67DEJJJ?;HJHJJJIJJJJJJHFDA@@AIDDBIHJFHJJJJJJGJJJEEHFJJJIJGFHIH?>?>A@<4447B:::;D1==BHJHGJHA>??HJJJJJHJDBACJD====>EGEC3223>><988798<<;<BCCHJJJHHCCJ>==;;;;EGJEJJJIJJJJJJJJJJJJJGIGJI@444;DGEJFJHDCCCJJHFJEH::=::6556;D1--.:4)))*)''&**+32///01AHFJHHGBBA@C;10./7('''3111FJDEEJGFFHGCBA=>1/356=<?C5DGHJJJJJJJJJFG@>?AAGDBH65302*)+++*,:?>D@?A4JEJFCGCJDFD@BCBDEHGDHEJJJJJJFJJIJJJE@?@A<987?9777>ABBED?:=AFJJJJGEJJJJFFGJGDJFJJJGJEEBA>;:87740++79J9ABGGJGFFJDIJHEJGEA??=ADFJHJGJDCE:77.)(()+,9;;@@C@ACEJJEIJED////1HJICJFJJHJGJJJJJGDDBJEJJJFJJHGIJIJEJJIGA><88:::88:=F@??@JGJGJJH>>==HJF8772223@;<9:99))))@I??BBJJGJJJHHJJJJJJJIJJJJJHJGHJFJJIGJIIEJJHJEIIJJIIGJJJFJJIJJJJGFJJJGJJGJJIHJGJJEEEJGFEJHGFHJJJJJEECHFDJHJJJGJEHAC//%&&)/54440002ADDFHFFJED>:EJIHGFIJHFJEJJHJIFIEFJJB=9:9<999:ABABB777EIJJJJHIJ=<;;<A986JA:885//0040&%%&/12<991>0004=1095129<CHD@@ADGJIEDDDCCEJJGJGJJGGC?@FJ6433668:DFFIFFJJJIABJJGFIGGIJJJEJJHHJJJJHFJHJA0/////+)'))*))('(,9;<<DIJJJJJJJJJJGJHIHJBIFFDDCJJJGJEECEEFJJGHJJHJJEGHJJJGIIJHG@@B@JJGEEHJGEFJFHF@@@=>?AG@?@?@DBCCDDJJGEGCDD65558887>><ABDGJDJJHJJJJJIJJJJJJJIJJJ<32432303...2GDHJJJGGJFJJJEJJJJJJJJJJJJIJJJJJAAABJC;;;<>>:;8DCBBCBAEJEJJHGJIJFGHJJJJHJJDJIGJIIJEFGGJJJGJJFEJIACB<9::EDEHGFGJHJIJJJJJEDDDHIIJJJJIFFFEGFGGGJJJIJJFJGJJJJJIHJJJJJHDC>1/1588811?ACCHJJJGEFFHJJJJFGJJHJJJJJJJJJIJJFHJHGHJJHJJJFJJE>?GJFDDFFJJJHJJJDJJHJJJJHJJJJJJJHJJJJJJHJJCBJCGFHIIJHJJFDDFFFCJEFIJJDDHGJGJHEEHC>:4+))**44454447::;BEBBBCJEGEIGFC2113738>=434211164347JHJDJJBJE==>>CE@3DG?CJGJJHJBEJ;;ACJJJIGE@@801<AEGDBCCGJHJGDG78?946;??BEJIJJIJHJF<<<8B??@3333400014+***+('(+::;=101BCEJJJJJJHCJFJGEJJGGIJJIHFGIHEIIEJCFFFIHDJDBGJJJJGHIHIFGEDDDFAEGEFEGEFICAECB)))*76)((((?@A4/EFJJFFHDJJJJEHFCEJDFJIJJJHFEHGGFBABAFFEJJIJHEBADBAB1111885879:?:9:;EIJJIJIJFJJJJJJHJHJJJJJJGHEHFJFJJJJ@>===722...-1113////0////001DGJJJJJJJJJFHIG@>>ACCB<<<@CFF@CCDJJDJB;;CDECCCIFGFFHHJIJJJFJHGIGIFHJJFHJE76522''()5::;79CGHFJFFGJDEGJJJHGJJGJDIIJ???//00*'(.4////GEJEIJJJHEHFA@ABBAAAA?>DEFIGGFHA8878>578=::9:D=>=>JGHIJJGFDFHIHHEGJIJEJC===<DGJECDDIGJD6222EC@CCD@?>?@FDEFJIGJJIGIJJIJCFDCCAAAAFIEEJJGJGJ5556EDEDF7777FFJEBICADBHFGFIGFJA876+%##$%&%%%$#$$$%$%%$%%$%&%%%$&'&''&&(*+((**'%&&%&&%$%%$%%$%'%&&%$$&&'''&'(&&&%%%%&'&%%%&&&''%%%%&&'&%%%$%%%%%%%%&&&&&&&%&&%&%%%&%%%%$$%&&&%&&%$$%%$$$$$$$%%%%$$$$$#%%%%#$%%$##%$$$$%&$%%#$$$#$%$%$%$$$$$$$$%$$$%%&$##$%%$$#$$$$$%%$$%%$$%%$$$$$%$%$$$&&%%%&%$$%$#$$%$$%&%%%&%%%&%$$%&%%$%###
@Stanford_t7w_2_T7_No_SapI_1_Linear_9000_431
GGACCCAACCTAAAGACCAGACCTAAAGACACTACATAAAGACCAGACCTAAAGACGCCTTGTTGTTAGCCATAAAAGTGATAACCTTTAATCATTGTCTTTATTAATACAACTCACTATAAGGAGAGACAACTTAAAGAGACTTAAAAGATTAATTTAAAATTTATCAAAAAGAGTATTGACTTAAAGTCTAACCTATCGGATACTTACAGCCATCGAGAGGGACACGGCGAATAGCCATCCCAATCGACACCGGGGTCAACCGGATAAGTAGACAGCCTGATAAGTCGCACGAAAAACAGGTATTGACAACATGAAGTAACATGCAGTAAGATACAAATCGCTAGGTAACACTAGCAGCGTCAACCGGGCGCACAGTGCCTTCTAGGTGACTTAAGCACACGGCGCATAAGGTGAAACAAAACGGTTGACAACATGAAGTAAACACGGTACGATGTACCACATGAAACGACAGTGAGTCACCACACTGAAAGGTGATGCGTCTAACGAAACCTGACCTAAGACGCTCTTTAACAATCTGGTAAATAGGC
+
*****/'(''((3>FCDCCDI88:BBDJIJFIEJJJFJJIJJJHJJJFJGJJIJIFFDCEIJJGIDFBEEGJGGEEIJGDEJFJJD@A//002=ACJIHHJJJDHJJIJJIEEGFGJGGJJEEJJJJJJFGG896'7@EGJJGHE=IHJJFJJIJFJHJJGJJHHGIJJJJJHIJJEHEECDBEG?GIIJHHEDCDJ==,**))('(().56>?FI8666ACEGBEFD777@GHJIFGJIHEEGGJJH=;;<HE@BCDHA==>>EBCC>76655589;::>JHJGHHED@@BA4325FFCCFDC90000EGHHJGIEHJJGIIHHGGFDGGDCFEIHHJJIJDEGC>>A;::/..-0114>=>2111:7<=8>?4435647>;>77//23;=8;7)--+))*-***&&&'=>ADCGJEJJJHEEJCDEEJJJGHJFJJJHJGJIJJGHDFDFJIEDGGJJJHFHIHHJJEBBDJIGFJHJGJIHIGJHIDBB@A@:10013+&'../<<::=>CD22*))).??>77744445=@;:9+))*-7889,)%$
@Stanford_t7w_2_T7_No_SapI_1_Linear_9000_432
CTGGTGGCGTCAATTGGTCAGCGAACTGGTCGTAGAAATCAGCCAGTACATCACAAGACTCATATGTGTCAACCATAGTTTCGCGCACTGCTTTGAACAGGTTCGCGTCAGCCGGAATGGTACCGAAGGAGTCGTGAATCAGTGCAAAAGATTCGATTCCGTACTTCTCGTGTGCCCACACTACAGTCTTACGAAGGTGGCTACCGTCTTGGCTGTGTACAAAAGTTAGGAGCGATACCAGACTCCTGTTTGTGTGCATCAATCTCGCTATCTTTGTTGGTGTTAATGGTAGGCTGTAAGCGGAACTGACCGAGGAACATCAGGTTCAAGCGCGTCTGAATAGGCTTCTTGTATTCCTGCCACACAGGGAAACCATCAGGAGTTACCCAATGCACAGCGCAACGCTTGCGAAGAATCTCTCAGTCTTCTTATCTTTGACCTCAGCAGCCAGCAGCTTAGCAGCAGACTTAAGCCAGTTCATTGCTTCAACCGCAGCTACCACCGTCACGCTCACAGATTCCCAAATCAGCTTAGCCATGTATCCAGCAGCCTGATTCGGCTGAGTGAAACTG
+
,,())'('%&%%%%(((.@BCEBBCCIEJJJJJHHHJJJ>==>.../EDEJGGIGIJIJJJJJIJIJJJJHDCEGE>>=?JHJIJJJJHJJJJEEFEJ:5453,)))/,,,,21;;BDGJHDJFFFEIBCC=<781000&%&%('&&(CC<:;=EDFD>@+GDBAABG989;B>B?@991///2((((9<4=?AFGJHJJIGJJJJIJD@9:ECGHJJ>=;5/4424)))*>@?DDEJJJJIIGJJHFEA@?@CJJJJFC??@BJJJFJJJIJJJJJFJJGJJEIIGJJJFHJJGEC664GIGJJJJHEH?889@EGFDIJJJJJJEJJGJJJJIJJGHEEEBCCDEBEHACDA@>BB?C?6HJJB???IIEAB///1789>=>CCJHDHJIJJJGJJGJJEJJJJJJJGIJJJJJJGJJ+)))BJFHJIHJIIJJFEDJHGFHJHIJGHJJJIJFDBDHJJHJHFJJGFIJGFGHGJDHHEJHHJFJJJIBDCDGJIHEFJJBC9443230023455<9?JEDEDEHHDJJBDCDJFEBEB>>,,++/359:;B?7///10)''(..-*(#
@Stanford_t7w_2_T7_No_SapI_1_Linear_9000_433
CTGAGGTAACTCCTACAGATGACCAGCCTTCCGCTGAGACAATCGAAGGTGTCACTAAGCCTTCCCACTACATGCTGTTTGACGACATTGAGGCTATCGAAGTGATTGCTCGTTCAATGACCGTTGAGCAGTTGAAGGGATACTGCTTCGGTAACATCTTAAAGTACAGACTACGTGCTGGTAAGAAGTCAGAGTTAGCGTACTTAGAGAAAGACCTAGCGAAAGCAGACTTCTATAAAGAACTCTTTGAGAAACATAAGGATAAATGTTATGCATAACTTCAAGTCAACCCCACCTGCCGACAGCCTATCTGATGACTTCACATCTTGCTCAGAGTGGTGCCGAAAGATGTGGGAAGAGGAACATCGACGATGCGTACATCAAGCTGTATGAACTTTGGAAATCGAGAGGTCAATGACTATGTCAAACGTAAATACAGGTTCACTTAGTGTGGACAATAAGAAGTTTTGGGCTACGTTAGAGTCCTCGGAGCATTCCTTCGAGGTTCCAATCTACGCTGAGACCCTAGAACGAAGCTCTGGAGTTAGCCGAATGGCAATACGTTCCGGCTGGCTTTGAGGTTACTCGTGTGCGTCCTTGTGTAC
+
12-.33-.--.--.''))+,-..01223?BAB;DDEJIJG???<>==DJHJJJJHJEIJGIHJ:9>9JGHGFGGJHGFHFGIGFDJJJE@?EGFJJGIIJFIJIJEIJJJIJJJGJGJGEGIJGJ?==>?ABC4334?AJJJHDEEJJJDGHHJJFEA=<*44;99:ABFFDFDGJGJHJJDJJHJIIJHJJEJJGGGJJHGJGJJIFJJJGJJJHJEGGHIGGJGHJHIIHDJIJJJJJFHFFDJJJJJJFGHGEA>>@EDB988;?JA9??@AB>??=;:::C>>@IHJFJEJEDDCJECCCHHGJGJ788GJEEGEIJJJHJGJHDB=---.9?....>=3333C>=;=11357232*'-',1**7=>>?EDBBAEEGGJHHJFJEJJJHB8882112=@@....JJFEFHGDIIFIDJGJHFJFFFEGEFDGCEHEEJJJFJJIEIEDJEJG>==>>==A@:88C:::;C<4&&%%(+56<?@1112BHFGHEFE@=44CEJHJFEFHFJJECBB7640.34:/'(,'',.,,,'''(//.+(())((((8<CCJA9999DBCBGFHEIIHJGGFCEDF@EE1111BE76><=?G?@>J(&
@Stanford_t7w_2_T7_No_SapI_1_Linear_9000_434
ACGCTGGATCCGGTGGTACTTGACGCACTTAAGGATTGCGAGCGTTTCAACAATGATGCCCATTATAAATACGCTGAGATTGCAAGCGACATCATTGATTGCAATTCGGATGAGCATGATGAGTTAACTGGATGGGATGGTGAGTTTGTTGAAACTTGTAAACTAATCCGCAAGTTCTTTGAGGGCATCGCCTCATTCGACATGCATAGCGGGAACATCATGTTCTCAAATGAGGAACATACCATGCATCACCGACCCGGTATCATTCTCGCAGAAGAAAGACGGTGGCGCATTCAGCATCGACCCTGAGGAACTCATCAAGGAAGTCGAGGAAGTCGCACGACAGAAAGAAATTGACCGCGCTAAGGCCCGTAAAGAACGTCACGAGGGGCGCTTAGAGGCACGCAGATTCAAACGTCGCAACCGCAAGGCACGTAAAGCACACAAAGCTAAGCGCGAAAGAATGCTTGCTGCGTGGCGATGGGCTGAACGTCAAGAACGGCGTAACCATGAGGTAGCTGTAGATGTACTAGGAAGAACCAATAACGCTATGCTCTGGGTCAACATGTTCTCTGGGGACTTTAAGGCGCTTGAGGAACGAATCGCGCTGCACTGGCGTAATGCTGACCGGATGGCTATCGCTAATGGTCTTACGCTCAACATTGATAAGCAACTTGACGCAATGTTAATGGGCTGATAGTCTTATCTTACAGGTCATCTGCGGGTGGCCTGAATAGGTACGATTTACTAACTGGAAGAGGCACTAAATGAACACGATTAACATCGCTAAGAACGACTTCTCTGACATCGAACTGGCTGCTATCCCGTTCAACACTCTGGCTGACCATTACGGTGAGCGTTTAGCTCGCGAACAGTTGGCCCTTGAGCATGAGTCTTACGAGATGGGTGAAGCACGCTTTCCGCAAGATGTTTGAGCGTCAACTTAAAGCTGGTGAGGTTGCGGATAACGCTGCCGCCAAGCCTCTCATCACTACCCTACTCCCTAAGATGATTGCACGCATCGAACGACTGGTTTGAGGAAGTGAAAGCTAAGCGCGGCAAGCGCCCGACAGCCTTCCAGTTCCTGCAAGAAATCAAGCCGGAAGCCGTAGCGTACATCACCATTAAGACCACTCTGGCTTGCCTAACCAGTGCTGACAATACAACCGTTCAGGCTGTAGCAAGCGCAATCGGTCGGGCCATTGAGGACGAGGCTCGCTTCGGTCGTATCCGTGACCTTGAAGCTAAGCACTTCAAGAAAAACGTTGAGGAACAACTCAACAAGCGCGTAGGGCACGTCTACAAGAAAGCATTTATGCGAGTTGAGGCTGACATGCTCTCTAAGGGTCTACTCGGTGGCGAGGCGTGGTCTTCGTCGCATAAGGAAGCTCTATTCATGTAGGAGTACGCTGCATCGAGATGCTCATTGAGTCAACCGGAATGGTTAGCTTACACCGCCAAAATGCTGGCGTAGTAGGTCAAGACTCTGAGACTATCGAACTCGCACCTGGAATACGCTGAGGCTATCGCAACCCGTGCAGGTGCGCTGGCTGGCATCTCTCCGATGTTCCAACCTTGCGTAGTTCCTCCTAAGCCGTGGACTGGCATTACTGGTGGTGGCTATTGGGCTAACGGTCGTCGTCCTCTGGCGCTGGTGCATCTCACAGTAAGAAAGCACTGATGCGCTACGAAGACGTTTACATGCCTGAGGTGTACAAAGCGATTAACATTGCGCAAAACACCGCATGGAAAATCAACAAGAAAGTCCTAGCGGTCGCCAACGTAATCACCAAGTGGAAGCATTGTCCGGTCGAGGACATCCCTGCGATTGAGCGTGAAGAACTCCCGATGAAACCGGAAGACATCGACATGAATCCTGAGGCTCTCACCGCGTGGAAACGTGCTGCCGCTGCTGTGTACCGCAAGGACAAGGCTCGCAAGTCTCGCCGTATCAGCCTTGAGTTCATGCTTGAGCAAGCCAATAAGTTTGCTAACCATAAGGCCATCTGGTTCCCTTACAACATGGACTGGCGCGGTCGTGTTTACGCTGTGTCAATGTTCAACCCGCAAGGTAACGATATGACCAAAGGACTGCTTACGCTGGCGAAAGGTAAACCAATCGGTAAGGAAGGTTACTACTGGCTGAAAATCCACGGTGCAAACTGTGCGGGTGTCGATAAGGTTCCGTTCCCTGAGCGCATCAAGTTCATTGAGGAGAACCACGAGAACGTAGTCGCTTTCGCTAAGTCTCCACTGGAGAACACTTGGTGGGCTGAGCAAGATTCTCCGTTCTGCTTCCTTGCGTTCTGCTTTGAGTACGCTGGGGTACAGCACCACGGCCTGAGCTATAACTGCTCCCTTCCGCTGGCGTTTGACGGGTCTTGCTCTGGCATCCAGCACTTCTCCGCGATGCTCCGAGATGAGGTAGGTGGTCGCGCGGTTAACTTGCTTCCTAGTGAAACCGTTCAGGACATCTACGGGATTGTTGCTAAGAAAGTCAACGAGATTCTACAAGCAGACGCAATCAATGGGACCGATAACGAAGTAGTTACCGTGACCGATGAGAACACTGGTGAAATCTCTGAGAAAGTCAAGCTGGGCACTAAGGCACTGGCTGGTCAATGGCTGGCTTGCAGTACCTCGCAGTGTGACTAAGCGTTCAGTCATGACGCTGGCTTACGGGTCCAAAGAGTTCGGCTTCCGTCAACAAGTGCTGGAGGATCCCATTCAGCCAGCTATTGATTCCGGCAAGGGTCTGATGTTCACTCAGCCGAATCAGGCTGCTGGATACATGGCTAAGCTGATTTTGGGAATCTGTGAGCGTGACGGTGGTAGCTGCGGTTGAAGCAATGAACTGGCTTAAGTCTGCTGCTAAGCTGCTGGCTGCTGAGGTCAAAGATAAGAAGACTGGAGAGATTCTTCGCAAGCGTTGCGCTGTGCATTGGGTAACTCCTGATGGTTTCCCTGTGTGGCAGGAATACAAGAAGCCTATTCAGACGCGCTTGAACCTGATGTTCCTCGGTCAGTTCCGCTTACAGCCTACCATTAACACCAACAAAGATAGCGAGATTGATGCACACAAACAGGAGTCTGGTATCGCTCCTAACTTTGTACACAGCCAAGACGGTAGCCACCTTCGTAAGACTGTAGTGTGGGCACACGAGAAGTACGGAATCGAATCTTTTGCACTGATTCACGACTCCTTCGGTACCATTCCGGCTGACGCTGCGAACCTGTTCAAAGCAGTGCGCGAAACTATGGTTGACACATATGAGTCTTGTGATGTACTGGCTGATTTCTACGACCAGTTCGCTGACCAGTTGCACGAGTCTCAATTGGACAAAATGCCAGCACTTCCGGCTAAAGGTAACTTGAACCTCCGTGACATCTTAGAGTCGGACTTCGCGTTCGCGTAACGCCAAATCAATACGACTCACTATAGAGGGACAAACTCAAGGTCATTCGCAAGAGTGGCCTTTATGATTGACCTTCTTCCGGTTAATACGACTCACTATAGGAGAACCTTAAGGTTTAACTTTAAGACCCTTAAGTGTTAATTAGAGATTTAAATTAAAGAATTACTAAGAGAGGACTTTAAGTATGCGTAACTTCGAAAAGATGACCAAACGTTCTAACCGTAATGCTCGTGACTTCGAGGCAACCAAAGGTCGCAAGTTGAATAAGACTAAGCGTGACCGCTCTCACAAGCGTAGCTGGGAGGGTCAGTAAGATGGGACGTTTATATAGTGGTAATCTGGCAGCATTCAAGGCAGCAACAAACAAGCTGTTCCAGTTAGACTTAGCGGTCATTTATGATGACTGGTATGATGCCTATACAAGAAAAGATTGCATACGGTTACGTATTGAGGACAGAAGTGAAACCTGATTGATACTAGCACCTTCTACCACCACGACGAGGACGTTCTGTTCAATATGTGTACTGATTGGTTGAACCATATGTATGACCAGTTGAAGGACTGGAAGTAATACGACTCAGTATAGGGACAATGCTTAAGGTCGCTCTCTAGGAGTGGCCTTAGTCATTTAACCAATAGGAGATAAACATTATGATGAACATTAAGACTAACCCGTTTAAAGCCGTGTCTTTCGTAGAGTCTGCCATTAAGAAGGCTCTGGATAACGCTGGGTATCTTATCGCTGAAATCAAGTACGATGGTGTACGCGGGAACATCTGCGTAGACAATACTGCTAACAGTTACTGGCTCTCTCGTGTATCTAAAACGATTCCGGCACTGGAGCACTTAAACGGGTTTGATGTTCGCTGGAAGCGTCTACTGAACAATGACCGTTGCTTCTACAAAGATGGCTTTATGCTTGATGGGGAACTCATGGTCAAGGGCGTAGACTTTAACACAGGGTCCGGCCTACTGCGTACCAAATGGACTGACACAAAAACCAGAGCTTCATGAAGAGTTATTCGTTGAACCAATCCGTAAGAAAGATAAAGTTCCCTTTAAGCTGCACACTGGACACCTTCACATAAAACTGTACGCTATCCTCCCGCTGCACATCGTGGAACCCTGGAGAAGACTGTGATGTCATGACGTTGCTCATGCAGGAACACGTTAAGAACATGCTGCCTCTGCTACAGGAATACTTCCCTGAAATCGAATGGCAAGCGGCTGAATCTTACGAGGTCTACGATATGGTAGAACTACAGCAACTGTACGAGCAGAAGCGAGCAGAAGGCCATGAGGGTCTCATTGTGAAAGACCCGATGTGTATCTATAAGCGCGGTAAGAAATCTGGCTGGTGGAAAATGAAACCTGAGAACGAAGCTGACGGTATCATTCAGGGTCTGGTATGGGGTACAAAAGGTCTGGCTAATGAAGGTAAAGTGATTGGTTTTGAGGTGCTTCTTGAGAGTGGTCGTTTAGTTAACGCCACGAATATCTCTCGCGCCTTAATGGATGAGTTCACTGAGACAGTAAAAGAGGCCACCCTAAGTCAATGGGGATTCTTTAGCCCATACGGTATTGGCGACAACGATGCTTGTACTATTAACCCTTACGATGACTGGGCGTGTCAAATTAGCTACATGGAGGAAACACCTGATGGCTCTTTGCGGCACCCATCGTTCGTAATGTTCCGTGGCACGAGGACAACCCTCAAGAGAAAATGTAATCACACTGGCTCACCTTGGGTGGGCCTTTATACATTATAAGGAGACACTTTATGTTTAAGAAGGTTCGTAAATTCCTTGCGGCTTTGGCAGCTATCCTGACGCTTGCGTATATTCTTTGCGGTATACCTTCAAGTAGCACTAGTAGTAGTTGGCGCTTGTTACTTAGCGGCAGTGTGTGCTTGCGTGTGGAGTATAGTTAACTGGTAATACGACTCACTAAAGGAGGTACACACCATGATGTACTTAATGCCATTACTCATCGTCATTGTAGGATGCCTTGCGCTCCACTGTAGCGATGATGATATGCCAGATGGTCACGCTTAATACGACTCACTAAAGGAGACACTATATGTTTCGACTTCATTACAACAAAAGCGTTAAGAATTTCACGGTTCGCCGTGCTGACCGTTCAATCGTATGTGCGAGCGAGCGCCGAGCTACGATCCTCTTATTGGTAACACAGTTCCTTTGGCACCGAGCGTCCACATCATTATCACCCGTGGTGACTTTGAGAAAGCAATAGACAAGAAACGTCCGGTTCTTAGTGTGGCAGTGACCCGCTTCCCCGTTCATCCCCATTCTGTTACTCAAACGAATCAAGGAGGTGTTCTGATGGGACTGTTAGATGGTGAAGCCTCGGGAAAAAGAAAACCCGCCAGTACAAGCAACTGGGTGTATAGCTTGCTTAGAGAAAGATGACCGTTATCCACACACCTGTAACAAAGGAGCTAACGATATGACCGAACGTGAACAAGAGATGATCATTAAGTTGATAGACAATAATGAAGGTCGCCCAGATGATTTGAATGGCTGCGGTATTCTCTGCTCCAATGTCCCTTGCCACCTCTGCCCCGCAAATAACGATCAAAAGATAACCTTAGGTGAAATCCGAGCGATGGACCCACGTAAACCACATCTGAATAAACCTGAGGTAACTCCTACAGATGACCAGCCTTCCGCTGAGACAATCGAAGGTGTCACTAAGCCTTCCCACTACATGCTGTTTGACGACATTGAGGCTATCGAAGTGATTGCTCGTTCAATGACCGTTGAGCAGTTCAAGGGATACTGCTTCGGTAACATCTTAAAGTACAGACTACGTGCTGGTAAGAAGTCAGAGTTAGCGTACTTAAGAGCCTAGCGAAAGCAGACTTCTATAAAGAACTCTTTGAGGAAGAAACATAAGGATAAATGTTATGCATAACTTCAAGTCAACCCCACCTGCCGACAGCCTATCTGATGACTTCACATCTTGCTCAGAGTGGTGCCGAAAGATGTGGGAAGAGAGACATTCGACGAGATGCGTACATCAAGCTGTATGAACTTTGGAAATCGAGAGGTCAATGACTATGTCAAACGTAAATACAGGTTCACTTAGTGTGGACAATAAGAAGTTTTGGGCTACCGTAGAGTCCTCGGAGCATTCCTTCGAGGTTCCAATCTACGCTGAGACCCTAGACGAAGCTCTGGAGTACGCCGAATGGCAATACGTTCCGGCTGGCTTTGAGGTTACTCGTGTGCGTCCTTGTGTAG
+
///4334631,++-;;<21116@FJJJFIJJJJIJIEFG766:0-.38JGJEFEJHHJJJJJJHJGJJJJJJIJJJJGJJJJJGJJJJJGGJJGJJJJJJFJHDHICB@@B5444:==?J46496.5CFGFIGEEJJHJJJJIJJJJJHFEJJGJJC>>001>J9778JCJIJJJJEFDB@ABJJJJEJ;;;<JJFEE?AACDB9((((=@BHJJJEHIHJAA??B4/'**+)&'****../2+6)))+=>GJHJJIIGEICHE7665755A@?=833E87@;<@EDJEDJEG@<8888?644,,,:ABAJJJJIGFIGFHJJHIJJEJJIJDJJFHFHGI4447'(187@CDCGGGFFJJJJJJJJJJHJJHJJJGIEBBBEEJCEGEGJJ@AADBBBCHD<=<=JDBCCDBFDF///1GIJJJGEHFHJGHJJJIEGIJEGHJJJHIJIJIJJGJJIJJJGJGGGCCACIEHGJEIJFDE9999HB==J<;;;FHIHEFEJJIJGJIHJGGEJJGFIFJJ====JHGEA??AGJGJJFIJJJJJGJJJDHDHIJGBBBB=<;;=C??;765689@DE444EEGGIGGJBC>IJJGJFIDFGE888;6/+,,>?AEJJJJJCG?3/1:<@BGGJJGHJJJIJHJJJJGGDJJHGJJJJJJHJHFJGJHJH@@@@JEJJJJFCFJFJGJI@@A@IJHIIFJGJJJHBAA?BFJJJ>>?>HGCCBDHFGFGGBCGIJGGFJFHEEBDEFHHHJJJJJJFDGEJFEEJHGG@???GEFEFFCCFHFFFGHFFGHJEDFBCIJIJHJGJFGJECDDJJJHHEJIDC?>::EEE>>>?FHGFHIHJGHJJJGGJJGJJCDBAABCE@@AF<98.0;=FBA=;;;JJIJBHEJIJGJFJJJGIDIIGJE?@>=>?>>A;9-+++1,<3@AEJJGJGF>8;;77900,,-:667AEEHFHIHGIDEEFFHBGA>>10001/-.103246736779IFEDBFDEGFCBB@>;--@EFCGJHHJED5444+%$)-?ABEGJJJJECCFEJIEGJHEJJIJGJEDJ>==<AADABBBCDB@A@ADAAEBFHJHJFEEJJHJHJJGJIGHFHJGHIJIEHJJJHGHFJE86776C?;;<=ABDHJHJCFEDIJJJGCCDJHGFCBB?@CABCGECJEGEFJGHEHJEJDBAABBCD@@;;<88889;<<AJJFJGEFHHGDBCDJFIEEHGHIJHJEDDDFEEGJGHIJFGFGEFEFICIFJFGFEIFJGGFGHDCDIEDGFJDEHDHFGGEDCDEHGFFEFEJJHIBAABC;6544@AC@)))+14-*((+22)((99A@@><<?@E?C7:7?@CJHEFJJJHFGJHIJFDDDDHJJHJFFJ;::'&&&.+))*901))'+30212:9;2104EJGFHEHIJJEGJJIJEFEJ6555DDDHIIEEIGJJJJJGEEDCBEJFJFGFDHHFGGJEGJHHJJJFJJD5-((('%&*+)%%'%%%'-110/124DDBC@@AAGJJHJJJJJJGFJJJJJEJIJJJGJJJHHJJIJFJH+++,<:<ADEFJJJJJJJIJIHJJCB;JHJJJEJIJJGJJJGGJJIGGIHJJJJJIJJJJJGGEHJJJIJJJJJIFJJJJDCCEJIHJ>>>FJIIJJJJJIGGGJC<:-))''%&'(%%..065346::96)))(*16878982112;;:<=ACFHGJDIHJJIJJJJJJJJJJJJFJIJIIJGJHFIGI?@CGJ552124@JFJHJJJJGEHJJJGJJIHJJJHJJJJJJJGJJJJJJHDEFFHHHJIGIJJJJGFEEIHJJEF>=6556;<<=CFEGJFCCBD3333FJJDGHGJFGHG?=A@@@@IBBAB;;;;<@DJGGJIJIJJGIGJHJJJJJJJJIDFEEFJJFFJJFIJJJJJJJHJIJGJEFJJ=<<////EEJJFB?@AC66>CIJGJJIJGFJJGJGJGEJFH??@AJDJFIA?8559999<=FDIGJHGJGJJJJJJJGEG65559<54----0.-12-/+0=>ADJJJJIJJJJFGJJGGECEFEDJJIJIJIJJJHJGIJJJFGDFGFEDHEGJHJEEJEGCCJEIEJJIJGHJHJHFIIFEDGJIJ??FEB<**+=DCCDFEDDFJIJJHHEDC>::;=IFJJJJJJJGGEHFG@?>@FEEEFHIHJJDEFFJJ@>>?=<;<<A;:;<?<CJI:::;GGGGHJGJFD:99(''*,+)''')-+()*.02))'''(*..0+(()97;?AEFIEDHGGJHJIHHEEE=9:HFIGJJDBEEIEDEDADJA<77>>CE,***25@>FFE8456.+**))++.9:;@@BAJGBABCGBBEEJIJJHFJJFJJIFECDJGBCACGEJFHFJFFFE>>>=<A@777E=;>;?E/0468:A@ECJJBBAACDCAAFCHJJJHHEFJJCBEECEB@ACBJGCH???JJJJJEEDEGF@@?==:)())79GJEEGGHGGJGI?>??CEBABHGJHHHECJHBDJJJJFBCFHIJGDDC??><;;CBJJJFCCBAB4333JJJJGIJHGIJJFEHHJJJJGEGJJJHJJJC@A;<;ADECJF=<=?DFDB<;<;1000:@=93+**+9346FFDDGEJJFJJJHJGJGEFGBBCEIFH=;:91)(%%$$&%##)2AFJJHJJJJIEEJJGJ9867)(('''+.2++++>DE@@?DGFIJIJJJJJCD@BGGJJJJEJFFJJEIC998663321100)7)(((476BABBDB??A?>C@GGIEJJJGJHJJIJGHJIGJGJJJJFDFGJDCDCJJHJIJIJFJJJIJIJEFDIJJ=>B:769:HB<9888ADEEDCJFGGJGJJJJJJJJJJJJGJGHJJJHJJFJJIJJHGJGJFJFJJJGEJJJHJJGJFJJJJJJIGIJIIGJJJEFJJJHIJJECFDDFCCJJJDJ?@@?DEDEHEJIHJJJJJJJIJJHJB@@=DDDBEFJJGJJIJJJIFJEHJJJA999661.*((()58::>ACGGIDCB>==EDBEE:99;ADEFJJJJGGJ9998EFGIG>F@CECCEJHFDHGHJJFGIJFIEJFFGJJGJDEEHGDGHHJJHJF:::;JJJFBACABACA=55<FEEHAABAFJ?<<?ABAB33@C>BJJJJCJEABB@BBBFEEG>9:==<<<<ADE?>?BE211007:J6556<GJGD:8799/../79999@@FFIEDJFEEFJ?>?B>>>5++++,EEEGGJJFJJJHGJJJJJEICHEDE:>C-::=JJHJGJHFJGHJJJHJJFJJJJFFFJJGJJEDJFHJJJFJJJJJJFIGHJJGGJJJJJJJJFGFFJGJIJJJJJJJJHJGJJEEEBABJJHGJJJJIJIJJHJJJJHHJEHJIHJIFJEFIIJJJJJHJCECDJJHF@@7FJJJGFA>=1CEGIGJFJEFJ=EGFJJBJHFGJJJJIJDGDFJGGJB?>@FJHGHHGFEA>JJEAHJGICFDHJJIFJJGJGHFHGFIJJIIJHJJE10))))27:<>A;>?>JJJ99::JIIHFGHFFEJEJJJJHIJJDCD?56JFDJJHJGHJJJHJJEGHJ@::GJJJJFFJGJJHJJGIJJJJJJJJHJGJJIJHJJHJJJJJJJJHJJJJHGGGJJFEDFDC8//--4783/,-.7=@IG<<<<DDCBD-00AC@<<;;?;=<=CA?>@EEFCCBBCDJJJJGJEFEEF>JEIJB57>>B@ACCDFGJJHIFED96666HGDC5556323=769687545545;666FJJEFHJIJJ:999JDHJJJJJGJJIJ;:;6888AGJJJJIJFJGJEGGJFGJJJIIEJGJJFIJIEEGIJJJJJJJJHJJJJJJJJFJJJHFJHF?=87;;:;CJEJHIEEFJJJFJJDCEGHJCDAB:334745.*)*+)++9;====BDJJDDBCJDIEJJHED@AHIGJJHJJHJJGHEHJJEGFCEI?@??EJJJHHHFGJJHJJFHHJIJGJIJJFDIJJJFBCDFEJGJJHHHJGJJJHIIIDHJI?>2111((''/264446A??@CD>978?AGJDCCDJJA00;<FEGGDFDGCEIJGEFEFGCCBBCCCEIEGFFJHJGIIEDIJJHJJHJJIDDCDB@@ACCEFDDJGIJHIJJFJJGIJ954433259;:88=678:BCJIJJFJIJJJJHJHJHGJJHIJJJ;;;::ECDIEJJJJHGJJJHGDJJHHJJJJIJFJJFHJJJJJGJJJJHJHJ@BABHJJDJECHCECEDDDDGJIJJJJEEJIIJJJJJJHJJJGGJJHGGJJJHJJJJJJJJJGJIJEFGFIIJJJ@77/=EFBEGJFCA?;;:4311:E)))*JCABBBDCJEGFBDDFJFIJJJEJGJJJJJJJ>>>>CAJJHGHGHJJJJFFCBJJJJFGDDE>A9/00//-,7;8:::500B@@?@FJGEJJGFJJJJJFG;;;58***0/,)'&&&%'&%''BFJGJJJJIJJ<<<=>AECHFEHEJJJ?>@IJH@EBCCHJJHEJDCJE@JFJEJGIIJJHHJIJBCBAJIJGIJIFJGFIJDCCJFJ=<;>FFFA:;;<I3222+**('&)(()**3CCCFEFDHGFHJIJJJJJGIJEDFDJIEGFDHEDJFFJCG>>:198666DDCGEIJHGIIIJJJFJHHHJJJJJJ@J?4DDFJJ>===JJJIECHD===='''&*00-/5555?;;87668CJCCEBDDJIIJFJIJGJJGIDHJFGFJIJJGJJFGEF844?>ABAACGGEFFFIHGHFFHJEFFJJJHJFJIJJGJJA@8889GHJJJJFEJJJJJJJIJGIJIGHJJJDJFDFG,,,3.23,'''*:??@IHJIEFJJIGIHHJEHGGJJJJJJJGJJFCEJJEHEDIHJJGJJJJIIJFJJJJJJIJJJGJIHJJIJFGJJIEFCDFGDEDFJHHFJJJJJJFJJHJHEDFICE.--.C=<41460/,535@FGIEDAAD???CDDA97/68989::8655333IEGDFJGGJIJJEEGJIFDCDJFGA<;;<;=<>CCGJDJJEDJJHFHJIJGFJFJIJJJGIJHHJGEIFHIJJJCIIEJ9992,++&'''***))*.1@B@?@ABFDBBAAFF>>ICHJHEFGJJGA??>CFJD<;AFDDEFIEBAB?A@@ECGEGFJIJJJJG=**:;CD3333>=75656JA;<?@CB==>BFC@<<799<C>>CB?''(59999<;6/+*&&&'+(+,.6<=?>=<88<=;<<;;C@BDJJF>B9)(((89>GDFDIGHECEJHJIJHGIEFFGHGF9:556><.---:;EJ7-.;92CAEEAG<86'.&'::BJDGIJHJJJGJJFIEDJJJFJEJJJF@HFJFGICFE<<=?JJJ4,,,.3016;BEEJIJJIEIFEGGJIIJIJJJJGJJJF@?@755547?=629:JJHHCJJJJJJJJHGHJJJJJJGIA?@?@JJGJHJGJJJGIJJJGJHJIJJJJJGJJFJJJEGGGJJJJGGJFHIJJF;;;HHJJIJJJECDBHJJGGJJIGJJJHJJJGGGHEEGEIJJJFGJJJDCHHJGGGJJIJFHHHJHJF??=1/**/))(')*,>DEJDIDBCBDJ<>=>=EB@ACEJJJIJGJGJBCBDFEFEBB<3009CH7101001?@CAHFDCFFDDEEHJEEJ@CD5*+++=80.+++:::HJJJE????JGGGJD@DCHJGJ@@?=9<<<@BBD?>?>==>CFIJJJIBBABCF@>;;<@@BAJ@>3444.///6,,,/0775477..--1.,,('&(//1.****><<(&&'1445:?HFEA:85567>8:9C@@?@;)(((6BCB?@?A?='&&'6?BFABACGHJFHBG:888??CCJFFJEGJJJJJEFEDCCB;71--.35>JEB>D??@<<<>IDDFEFGJJJJEFHCDCHGIGFGFDHFIHJJFGEGBBDCCCCDEDHJJJJFDHJJHHJIJDIFEEDCGFJGIJDGDCFGDGDFFGDFFDGGGJJHJHGDE>7A@CIEHHJEFFECCCBCJJHEFJJFIJJJJEDIIFCJEHHHGJCAEHHDCDCEIDDD???@FGFGFDDEDEEJJ@BCHFEDGHJHBBBB=<<=EC@@@=BBAAACFGEDBD@@<<BDHCBFEEFJJEEHDDHIFIJEJEGJJEDHJEJGCFACBFB====GEGE@?>>AFEDJ=65433367780650AABBACCDJIIGEDJB>>?A///0CCJGDFCA@@ADCDCCIHJJIGDGEEEGGH8888DDFIDBABC??>>EFB;(())DFDBDC><;=AAA966AFFGJHJIHDBCBEHDJFDJDAAEDCCDIJEEFDCAA9:1.--*(&)201277=88:BEIEBBCAA;<;;@AGCCDACBBCB5---+,/2<?:=<88>BDGGCEJGCB?>*(''')((*)++,99:>?HFH@@@?FJCB@@@CEEIJJEGJFIDFEFJDJGGCFEJHJFHBBBCC@BE;<7-,,-<???>--8:9;=GJJB;984**+/89++,8878>>EGFGHGIDFGDHGEEJGIHCHFFEGB;;;?HFHHHJJHDJDDGCDCBCJGBDBBCCDCDGHEEJHFFG3333JGGEFFHF<:9;CDACGHABADFJJEFJBB?>?@>6<;EGGHJFCBAC60078BEDBBA@<8878;<<<===>GFJAAAFDEDFCD>:312-/'&%%&0344@BCCDBBBADDDJ=CECHEB@@E=<@AAFEGE6555?J5($%')1++,-(&
@Stanford_t7w_2_T7_No_SapI_1_Linear_9000_435
GCCGTGCGCTTAAGTCACCTAGAAGGCACTGTGCGCCCGGTTGACGCTGCTAGTGTTACCTAGCGATTTGTATCTTACTGCATGTTACTTCATGTTGTCAATACCTGTTTTTCGTGCGACTTATCAGGCTGTCTACTTATCCGGTTGACCCCGGTGTCGATTGGGATGGCTATTCGCCAGTGTCCCTCTCGATGGCTGTAAGTATCCTATAGGTTAGACTTTAAGTCAATACTCTTTTTGATAAATTTTAAATTAATCTTTTAAGTCTCTTTAAGTTGTCTCTCCTTATAGTGAGTTGTATTAATAAAGACAATGATTAAAGGTTATCACTTTATGGCTAACAACAAGGCGTCTTTAGGTCTGGTCTTTATGTAGTGTCTTTAGGTCTGGTCTTTAGGTCTGGTCTTTATGTTTAAACTTTAAGATAGGCGTTGACTTGATGGGTCTTTAGGTGTAGGCTTTAGGTGTTGGCTTTAGGATGGACGTTAGGAGGTGACTTTAGGAGGATACTTTAGGAGACTGTAACAGATAGGGACACAGAGAGACACTCAAGGTAACCCCCAAAGACAAACCCAAGGGTCATCCCCAACCCTTAGGGAACCCTCAAGGTCAACCGAAGGTTGACTTTAGGTGATTGGCTGGGCTTTAGGTACCCCCTATGGGGGAACTTTAGTCCATCC
+
..4/-,,+**0.0234558665456678966557///0,+*++*+,13476211211/1445432223674311335445754324334585553565765544589998:980///../0312223558:65334332112121133557:33366511126778444563232...+(')2665;4850000447653213122355433455522214765334565434469>?>96433367:=<9787555456>@:43337<9:;:97776788866588311136432334432333445544545554444554333355566;7754566655444334212259:876667875456=8664434567775/.//355443455110545665446=875455665544755432223311137778:776576545;8766532337779777896777999:987765565111387776778:9:3021765534447:554876779622374//+****-,-+*)-00076777689:6650)(*2122778789999:::975444336:88789=<778<?><;;;8999<:::8851113:9999;9:>;;::998889;<;;:<<=?:9976568;=<88200341+))'&$$%$&%%#$
@Stanford_t7w_2_T7_No_SapI_1_Linear_9000_436
ACGATTGCGAAAAATTTCGCATTTATCGTGAAACGCTTTCGCGTTTTTCGTGCGCCGCTTCGTATTCTCTGCTCCAATGTCCCTTGCCACCTTCCGCAAATAACGATCAAAAGATAACCTTAGGTGAAATCCGAGCGATGGACCCACGTAAACCACATCTGAATAAACCTGAGGTAACTCCTACAGATGACCAGCCTTCCGCTGAGACGATCGAAGGTGTCACTAAGCCTTCCCACTACATGCTGTTTGACGACATTGAGGCTATCGAAGTGATTGCTCGTTCAATGACCGTTGAGCAGTTCAAGGGATACTGCTTCGGTAACATCTTAAAGTACAGACTACGTGCTGGTAAGAAGTCAGAGTTAGCGTACTTAGAGAAAGACCTAGCGAAAGCAGACTTCTATAAAGAACTCTTTGAGAAACATAAGGATAAATGTTATGCATAACTTCAAGTCAACCCCACCTGCCGACAGCCTATCTGATGACTTCACATCTTGCTCAGAGTGGTGCCGAAAGATGTGGGAAGAGACATTCGACGATGCGTACATCAAAGTGTGTCGACTTTTGGAAATCGAGAGGTCAATGACTATGTCAAACGTAAATACAGGTTCACTTAGTGTGGACAATAAGAAGTTTTGGGCTACCGTAGAGTCCTCGGAGCATTCCTTCGAGGTTACAATATACGCTGAGACCCTAGACGAAGCTCTGGAGTTAGCCGAATGGCAATACGTTCCGGCTGGCTTTGAGGTTACTCGTGTGCGTCCTTGTGTG
+
%%&'&&%%%$%&23125856BCJIGFGEFGCIDCB>?:-1((B@AEFHEJFCB7777?<;.(()9>77354467IIJJJFJGGGJ?@4/.-.,%$%()*2589:3333?;AJJJJHJJJJJBBCJJEFJJJGFCEF.--)((+0.*>5422=CE554/*+++;=>==>>@A>>==?>>BACF@AA@CBDDJDCCBA@F@A<<<3(%(%$$'((((;BBB?..../456:;>6=;+D?<=:<<=BC>???D@:99:91,,3;?B@A?=<<=@@@>>?@A@;;<=CBAA@@>=<==@@?@???@?@@@@A?<<<=AABB==<<==?A9;::>A@????B>?>?=;;;>FCB@?>>???@8777AAB?@A??<<==20-++11:;;87--1129:4+++.,++('()42>B>=<====<899GCDA?=<9:<<???AFCB@@@@ABC@?===<>::874445ACAC@>@C@@@@CCBBBB??@A@@?@BBCEGE@?>>@:>>545:;C@?A>?3///;CBGDA953148;;::;::<<??>?@AAAA@@//'''%)%%&&$$$%%(+.--6<333.///JDIJJEGJBGBAAAAABCCJBAA@B@DA@BBACDCEEJHFBDCEHHEH====C?@>;:2244@CBBCCBBAABDCCEBEDHEJGJEEA=641,+,/113+($$&,-.-*)*)0346<@C;9:<A@AAEEEBFHEFACBBDD>>>>EEEBA?@@BCA@BADEEGBADDJE@?@@GCDCB@@B>=?=>=@FGEC@5*
@Stanford_t7w_2_T7_No_SapI_1_Linear_9000_437
CAAGTTCATGAAGAGTATTCGTTGAACCAATCCGTAAGAAAGATAAAGTTCCCTTTAAGCCACACTGGACACCTTCACATAAAACTGTACGCTATCCTCCCGCTGCACATCGTGGAGTCTGGAGAAGACTGTGATGTCATGACGTTGCTCATGCAGGAACACGTTAAGAACATGCTGCCTCTGCTACAGGAATACTTCCCTGAAATCGAATGGCAAGCGGCTGAATCTTACGAGGTCTACGATATGGTAGAACTACAGCAACTGTACGAGCAGAAGCGAGCAGAAGGCCATGAGGGTCTCATTGTGAAAGACCCGATGTGTATCTATAAGCGCGGTAAGAAATCTGGCTGGTCAAAATGAAACCTCGAGAACGAAGCTGACGGTATCATTCAGGGTCTGGTATGGGGTACAAAAGGTCTGGCTAATGAAGGTAAAGTGATTGGTTTTATCATGCTAAGTCGGTCGTTTAGTTAACGCCACGAATATCTCTCGCGCCTTAATGGATGAGACTTCACTGAGACAGTAAAAGAGGCCACCCTAAGTCAATGGGGATTCTTTAGCCCATACGGTATTGGCGACAACGATGCTTGTACTATTAACCCTTACGATGGCTGGGCGTGTCAAATTAGCTACATGGAGGAAACACCTGATGGCTCTTTGCGGCACCCATCGTTGGTAATCTTCCGTGGCACCGAGGACAACCCTTGAAAGAGAAAATGTAATCACACTGGCTCACCTTCGGGTGGGCCTTTCTGCGTTTATAAGGAGACACTTTATGTTTAAGAAGGTTGGTAAATTCCTTGCGGCTTTGGCAGCTATCCTGACGCTTGCGTATATTCTTGCGGTATACCCTCAAGTAGCACTAGTAGTAGTTGGCGCTTGTTACTTAGCGGCAGTGTGTGCTTGCGTGTGGAGTATAGTTAACTGGTAATACGACTCACTAAAGGAGGTACACACCATGATGTACTTAATGCCATTACTCATCGTCATTGTAGGATGCCTTGCGCTCCACTGTAGCGATGATGATATGCCAGATGGTCACGCTTAATACGACTCACTAAAGGAGACACTATATGTTTCGACTTCGTTCAACAAAAGCGTTAAGAATTTCACGGTTCGCCGTGCTGACCGTTCGATCGTATGTGCGAGCGAGCGCCGAGCTAAGATACCTCTTATTGGTAACACAGTTCCTTGGCACCGCGTCCACATAAGTTATCACCCGTCGTAGTTTGAGAAAGCAATAGACAAGAAACATTGAGTACTTAAGTGTGGCAGTCATTACTCACTACCATTCATGGAGTTGTTACTCAAACAAATGGAGGTGTTCTGATGGGACTGTTAGATGGTGAAGCCTGGGAAAAAGAAAACCCGCCAGTACAAGCAACTGGGTGTATAGCTTGCTTAGAGAAAGATGACCGTTATCCACACACCTGTAACAAAGGAGCTAACGATATGACCGAACGTGAACAAGAGATGATCATTAAGTTGATAGACAATAATGAAGGTCGCCCAGATGATTTGAATGGCTGCGGTATTCTCTGCTCCAATGTCCCTTGCCACCTCTGCCCCGCAAATAACGATCAAAAGATAACCTTAGGTGAAATCCGAGCGATGGACCCACTACGTCAAACCACATCTGAATAAACCTGAGGTAACTCCTACAGATGACCAGCCTTCCGCTGAGACAATCGAAGGTGTCACTAAGCCTTCCCACTACATGCTGTTTGACGACATTGAGGCTATCGAAGTGATTGCTCGTTCAATGACCGTTGAGCAGTTCAAGGGATACTGCTTCGGTAACATCTTAAAGTACAGACTACGTGCTGGTAAGAAGTCAGAGTTAGCGTACTTAGAGAAAGACCTAGCGAAAGCAGACTTCTATAAAGAACTATTTAGAAACATAAGGATAAATGTTATGCATAACTTCAAGTCAACCCCACCTGCCGACAGCCTATCTGATGACTTCACATCTTGCTCAGAGTGGTGCCGAAAGATGTGGGAAGAGACATTCGACGATGCGTACATCAAGCTGTATGAACTTTGGAAATCGAGAGGTCAATGACTATGTCAAACGTAAATACAGGTTCACTTAGTGTGGACAATAAGAAGTTTTGGGCTACCGTAGAGTCCTCGGAGCATTCCTTCGAAGATTCCGATCTACGCTGAGACCCTAGACGAAGCTCTGGAGTTAGCCGAATGGCAATACGTTCCGGCTGGCTTTGAGGTTACTCGTGTGCGTCCTTGTGTAG
+
(%%%&'$$&*,20/++''235:=BBEJFHJJJJHGIJHHJGICA<202BB:E=;;722332/.1-111FJHIIGJJIJJJHJFJJJJFFJJJFJJJGJJIGHJGGJFJJJFGJECGGB84))):=<>>;;;;<66B<;;;IGGJJJIJFJJJJJHEJIJJGJ<<;:DBDDC>?>?BABJ>@??@>20//01?=BAAB=D>6IJJIG><;;<;;;/...3236,**++*)&&()15<?>>>@BCHDGEJIIJHJGHJCBCEFHJJJJJHGJG>=>IEJA@@C=<<>BFHJGIGHGFGJIIJDIJFGJHJGGFGJGHJJFGJJFG=<<=JB>?DGJGEGHIJFA@=<;;>>...+&&&032118588('''/211ADEJJEGIECCDJFGEC9614455644655459IFCBIGJIJGDHFJJJFJGJ>==<JEGDGHJCCBBA@AAFF-,'$###$##%$$$')&&&&202237??3333@BCEFHJ;9;J?@DJJJJJ@@A,,,,0*)*(((%+.//1.-1****:?JJHJJJJFJJJIIJJJJJJJJJJIJFJFFJHIJJJJJJJJFGJEJJFJE>>=>GJ==<=EGGEDEEGECCCCDHFJFACFJIGJIJGJJJGEFHDBAB>HFEJEHE@@A?JJJGJJJHFJJIIJJIJGJJGFFJAAAAJ<;;<@??@<<=:;:0..))(()-82110376782102770((+-.5CJ>CEFBA??AEHGJJE>>>GJJFJFC:899>////21228=CHCEB?>A;<BCEDGCDEHGJJJFFJEGDEHIIDAA''''==>AAC:933223>@0///:99:::BCCDJHIJJJJJJJFJJA=0111@JJGJJJJJ@J7444EJHGJJGCDHFIJHJIJIJIJJJJJFJ@><900//35EFJIJJJJHGIDFFHGJJIDIJGJ;;<;:>JHJJJJJJJJGGIGGJJJJFGJJGFJJJIIJJJHJJJJJHJJEFF@FC>:4'&'*+)%$$##%&')('('''47>?>BF?HGJHJFHHJJJJEJFGIJHJHJHJJJJGBACFJJJJJJJHGJIJJJJJHFHJHJJJFJJJHIIJHFIFJJFFEF><33253/+*)''&01;<JF@2222>?A?8777>FDFHJEHHD@AABJ::765874,,,,FFEDGGHGFEJGIFGJBCBBEJHE?;;;<99?:====>CGGEJJG>A77782-'.&'('''%%%(()*+**++))*)***,,,'*('((-,,)&)())*+2(''&$%&*-*(*..-)'$###%%%&&(((,)''&,**&&%&&&)%$%%##$$'(&%$$$%$&&$$&%$%%(,-2)(''())440287,+****ABH>>>@JBABJJJJJFJECA?++89FEJEA78JJHFJJFJFHIGGEFCEEGGGJGJFJGHI9898A52242;7JJ=93@@<;;::@IGJJHJHJJJJJFGIJHJJJJGJJJJFJJFIJJGHDDEEEEBC@@==>?JDJJJJJJHJEDEEJJFJJ@A=;<<ABCEEJJHEFFGJB;99:>A@JGDJGJHHJGJJHJJD@=<61,)*76=<>>CJFEDJFJJIJEJJHEIJFF=;;;DDJFFHJJJG3333JJJHJJJJJHJEHBBIJIJJGFIJJHJJ87710//11,)(''&'(&&)9AACIGH@=<CFIJJGJH@>>?<7746////:9::>::?FJJJHEHFJGEIJIFFHBAA;999=FGGJJJJGJFHIJGIJJB6JJJJ@A@@JH@?A?FJGIJHFIGJFHJHEHEFEDEJGJJJGFJDCBCHGJHJHJGFJHJFJJJJJJE;:::;>A3223;GIHBDDDJIGHHJFEIIJJJJJHJJJEJJJIJJEHJDJDGJEEHFJJJJJJHJHFGFB@;:::>HJGJFIJFGFIFFJJJJBCBBA,,+,1/-,***/(''++**../2=56:;JJGJJJHJHJGEJJJGFBBA@ABEJJEFEJJJGEHDHJEDHJEJJJJFEEJIGJDEHIHFJJJJJGIHDCDDJJEJJIFJJJGEFJJJGIJ==HGGA@J@BADEEGGIEEJFJIJGEHEHFFJIJHJEHFJIJJHJGEJJIJHFCEFEJJJHJJHGJEFJGHJJJJJGGJHJHIHJJGJFHJJFICBBBGJJIJBCCA@@@GHEGJJ?>?FIIHJGJJEDGJJGJJGHHJJJGEJGJ:569/*)))*1)))*70.&&')))5/0013338>>ACEGABBEDJ>=<=A<2112DCDCEEDBDDEBC<?>AEEHGGJDDDFJGGJIJIFGJJFDDEHGJJFJJ&&
@Stanford_t7w_2_T7_No_SapI_1_Linear_9000_438
ACCGTGGTTGTTCGCCGTTCCTGACGTTCAGCCCATCGCCACGCAGCAAGCATTCTTTCGCGCTTAGCTTTGTGTGCTTTACGTGCCTTGCGGTTGCGACGTTTGAATCTGCGTGCCTCTAAGCGCCCCTCGTGACGTTCTTTACGGGCCTTAGCGCGGTCAATTTCTTTCTGTCGTGCGACTTCCTCGACTTCCTTGATGAGTTCCTCAGGGTCGATGCTGAATGCGCCACCGTCTTTCTTCTGCGAGAATGATACCGGGTCGGTGATGTATGGTACGTCTCCATTTGAGAACATGATGTTCCCGCTATGCATGTCGAATGAGGCGATGCCATCAAAGAACTTGCGGATTAGTTTACAAGTTTCAACAAACTCACCATCCATCCAGTTAACTCATCATGCTCATCCGAATTGCAATCAATGATGTCGCTTGCAATCTCAGCGTATTTATAATGGGCATCATTGTTGAAACGCTCGCAATCCTTAAGTGCGTCAAGTACCACCGTATAGCATCCAGCGTGGCGCTGTACATCGTAGACGTTAGGGATACCAGGACGACCCTGATACATGCGGCAGAATGCGGTATAGGCTGCGCCTGAATCCTCTTTCTTAAAGCCCACCTTAATCACTCTGTTAGGTAGCAGCGGGTGACTATAAGCAGCCGAGAAGTGACCAATACCGAGCATCTTGAACCCTGCGTCAGCCGTGAGACACTTCAAGGTAGTCCACCAATCTTGATGCTCAAGTGCCTGATTTAGTTCGGTTAGCTCGCCATCACACGTCTCGCTGTTGACCATCTCGACCAGTAAGTCGATAAGCATACCTTGACGCTTGTCAAGTTCACAGATTGGCAGTGCTTTGATTGCGTCGATAGCGTTCATGATGTCGGTAATGTTCATTGCATTGTGTCCTTTATGTTCGTTATGAGATAGCGTTCAGTGTGTTGGCTAGTGCCTGTTCAAGTGCGGCGAGTTTCTTGGCTTTAACCTTTTCCTTTCGTCTATGCCACGCCGCCCTCTCTTGTTCCTTGCGGGGTTCGAGGTTGTTCTCTCGCCAAGTTCTCACTATTCGCCGATTTGCAGCGTATAGTGTGCCATTGGGCATATAACCTTTCTTTAAGCCATCAGTGCGTTCTGTCATAGCCGGAACCTATCTTGTTAATCTTGCGGTTAATGCGGAGTTCACGCTTAAGGCGTTCGATTCGTTGTTTCATTGCGAACCCATCAGGTGTACATACGGTTGCCCCGTTGGACGTGTGGATTGGCATAACGTAGTGCTTCATCATTTGCGTAGTGCCCCTTTGATGATTCCTATGATGATGCAAGCGGTAAAGTAGGAACCTACAGCTACACCTAAAGCCTTCCCAAAGGATGCACCTACAGCTAGACCTAGAGCGGTGAGTAGACCGATAGTAAGCATATACATTACTCCCTCATAAGTAAAGTGATAATCATAAAGGCCACTCGCTAGGAGCGACCTTGAGTCTATCACTCAGCAGATTCTAAAGCTATTGCCTTGTTGTTTTCGTACAGTTCTTTGAGCTGTGCCATTGCGAGTGACCAGTTAAAGCCACAGCGCACCATGTCGCTATAGAAAAGTACAGTTTGAGCGGTCAGACCGTATTGCACGTTGGTAGTAGACATTACTCTTCATCCTCCTCGTACTCCTCGACTTCCTCCAAGTATTCATTGAGCAAGTCTTCTGCGTCTTCCCAGAGGTCAATCGTTAATTGCTCATAGATACGCGCTTGCAGGATGCGGATTACGTCCTTGGTGTCAGGCATCAGACCAGAGTCTTCGAACTCAAGGTCAATGCCCTCACTTGCCATTACGCTAAAGATGTCAGCGTAGTAGTGCGGAACTGCATTATCGGCAGCCATGTGAATAGCATCGTGCAGGTCATCAGTGTCACGGATGTCATCATAACGGATGTTTTCTTTCAGCATTTCGTAAGCGTGGTCGAAAACGTTGTTGTAAGTCATGTTAGACATAGCCATCTTGTGTTACCTCGTGCAGTTATTAGTGAATATCATAAAGGGCACCTTGCGATACCCTTGAGTTATCCGCTAGTCATGCACTCAAGAGCTATTTACCAGATTGTTAAAGAGCGTCTTAGGTCAGGTTTCGTTAGACCGCATCACCTTTCAGTGTGGTGACTCACTGTCGTTTCATGTGGTACATCGTACATATTTCTTTCATGTTGTCAACCGTTTTGTTTCACCTTATGTGCCGTGGTGCGCTTAAGTCACCTAGAAGGCACTGTGCGCCCGGTTGACGCTGCTAGTGTTACCTAGCGATTTGTATCTTACTGCATGTTACTTCATGTTGTCAATACCTGTTTTTCGTGCGACTTATCAGGCTGTCTACTTATCCGGTTGACCCCGGTGTCGATTGGGATGGCTATTCGCCGTGTCCCTCTCGATGGCTGTAAGTATCCTATAGGTTAGACTTTAAGTCAATATTCTGTTTTGATAAATTTTAAATTAATCTTTTAAGTCTCTTAGTTGCTCCTTATGAGTTGCTCTAATAAAGACAATGATTAAAGGTTATCACTTTATGGCTAACAACAAGGCGTCTTTAGGTCTGGTCTTTATGTAGTGTCTTTAGGTCTGGTCTTTAGGTCTGGTCTTTATGTTTAAACTTTAAGATAGGCGTTGACTTGATGGGTCTTTAGGTGTAGGCTTTAGGTGTTGGCTTTAGGATGGACGTTAGGAGGTGACTCCGCGAGGATGCTTTAGGAGACTGTAACAGATAGGGACACAGAGAGACACTCAAGGTAACACCCAAAGACAAACCCAAGGGTCATCCCCAACCCTTAGGGAACCCTCAAGGTCAACCGAAGGTTGACTTTAGGTGATTGGCTGGGCTTTAGGTACCCCCTATGGGGAGTTTTAGGTGCT
+
%%%$%$$%%$#$$$%('())+,()8:=7335>FEJJJJIIJJJFJJHGJIJGJHFIJHHFJJHJJJJJEGD9:J3?GJJJJJIGJJJJIJIJJJIGGIGJHHIIFFEDHJJJIHJJIIFGECC?888611337=JIJJJJJHJJJFGEJIJJEJJJGJJJJJJJJJJFFEBGHJFJJJGHJJIJJJJEFJIJJFJGJIJJJJJJJDF=JJHJJJJJJJJJJJJJJJJFIC<<<6767A7;;95;=EHHJFGJIJJJJGGJFHJFGFIGGHGIJGJGJHJJJJJJJHJJJ??A....1174333:82BBCJJJHIIJJHFJFIJJJEFDEFJJIG,,,.;=>>@@@DFEIIFJJHJJJJJIJEIJ@>??>@A@BEDJJEJA;)EGHJHJIJJJHJGJJJJJIJJJJJJJFIHJHJ9999JGHFFJJ??>>DCJI>>>>JJJJHJJIJGIFHJJHJJHJHIHJJHGEGCEJIJFEC<889:;;GFJJHJIJJGJHGJJJHGGJIGGJIJJJFJHIHJJGFJJJJJJJGJJE????BAABC:9941.23;.--(;<<JIJJHFJIJJJIJJJJGJGGIJJJJJJGHIFFGJEF21116>966?DC><;;95<5233;>=??CFDHCFHJBAABJJGJ:::;999*=AAFDEJJJJFFIJHJJJJGJJFFJJB?>@:2,().2.,--?EIFFDGJJJFJGHJJJEFHJGJFJJGJFJEGJJJHJJJHJJGHJJCEJFJJIJGJJJJIJJJJJHJJJGJJJJJJIJJFJJJJJJJJJGJH1141CD?@@AGJHJJJHJJJJJHDEECHJIJJFJIJIJJEGHJJFHJIJJEGJIJJHJJHIHFHHJFJFJJHCBBEIJJJJJJHJIJJJGJHHIGJHFHGIGCJJIGJGG8777FHFJFJJGJJJJFJHJJJBBAAGIAJIJJ??@@@>?>FHJJJJJJIFJJHJJJJHJJIJIJGJGJJGJJIGJJJJGGJJIIJJHJJJJEJJJJGJJJHJJJJJIJJJJHFJJGJJFJJJFBC=8;-(1/0?>7JJJJIJDE878211/7:<GJIIJJJJJJDBCGHEIF=9<33DDBEE87773334643..566@BDBFDJEJFDDD@AAEEC>@=>CCBFGBHDCADIHJIJJGJJJJJIGIIJJJHIJJJJGIJIFHGJJJJJJJJEHJJJJJJJJJGHJEHIHJGFFHJFJFGHJIHJJHJJE2000@?@CADDEEJJGJII@A@?JJJIIEDIJJJJJJHJHJIFJJJHJGFEEEJHIDFFJG?>>CDFJJJJFJFF888865545BJHFJJJHIGGIGJJJEFJFHIJJFHJEGHEGHJJIJEGFFEBCA===>GDHGDBBCFGIHHJIHFEGGFJEIIHIGJIGJGJHBJJJJGIIJJFGJJJIB@?;22378+../7;<;8457+*-5BIIFJJDIJEHEJJJJ>=<A87666?@;;>EGGEGHJJJIGJJJJIGJJJJJIGJGHGJGIJJJHIIJIFDEIB><@CBCBCHBBD@@GJJJJJJFJJGGJIGGFIJJJHJHJJJJJHJJJJJJHFHJJJJJIJGHFIDEGDJEEEHJDCGDFB=851-))1:775@CBHBBFCJHJJHIEFEHJCCAADIA@@BBBEGJGDCDJGJE@@?@GD=<;;@CGFEHJJJJ00000CGGEJJB@A@GABJFJJJFJJIHJJEHJJJDFJFJHGGJIJJJJJFIIJJIHHFFIEIGGJJHJJFJFIFJEGFCCGDJJ4444JFHHHJJIHJGHIHGHJIHJGHGFCBDEGJIJGGFBA<;:7;3310003ADHIFCHHJJJ===<<BBEHEFDHJGBCCBJJJJGJJHHEIEFFFJGFBCHEJFJHEFH?@AAIJJJJJGJGIHFEGFGEFIFGFGGIJIJJ8888CHDHEHHJJGJEIHGHJJJJJGJGEJEJJIJFJGJJJJJJJHJJJJDJJGGJIGHFHJJEJFHGIJJBDHJDFJJJHFHGJJGJIJJICCCAD@@CFEFFGIJIFFEEDJJJJHJHFFGJGJEGDHJJ??>>FJJIEGEECEEGCHFJGJJG<;;<IFJEFIJJHGIJJJJFFFDIJEDDBBDCJJJEFGEJHGIIJIFFHIF;@?CDFGDIJJJJGIGHGJJJFHHJJFFDEFFJGJEC@ABAE8;:JGJJJJJHJDHID=<<<EFGDJJJHGJ:+***DHJHJHJBDCDEIJJFHHIJJJIJJGHFJE76+***/((()*,)))+,56DFECBDDJFEDEEDJIIHJJIFGHIDFEDJIFFCDHJJJIJIJFFJFG====FJJIJFJEHEIFB7334,(**DCEJGBCDJFJDDFEFFDFCCGFEGFJJIJJGJGJIHIIGGGGFJGDFGFIJGIGEJIHHIEFJJJ===AG4444@?>>CEABCCDFDHJ?>:::>=3>@AAA@CDBCBBIGDCIFD===>DJGFGGDGDCBDDCEE???@BA;?<?=::;=BDDD???>B?>><=;<=>BDBB<<<<CE?>;71++))''%%%%%*A@CBBCADGJJJFC@FDDHFGIGJHGCDDCD=-'&(0-(&%)--**'''''&'))***100133332210///0112//000124474422322111010/01/++,,375422123421239322////1233410002236743347532223453335;64212222000043310---/0...04434522113323376434400003326422344****357554311120---/4343333443+*&(&'+-//-,+++)++1135552000100.-..13245844397454644324411013345668655445557887552220227:8545595002576578:74211//0141.../411114333)))2200/01466:876543321///379711/0133*&&'0+**+-.&
@Stanford_t7w_2_T7_No_SapI_1_Linear_9000_439
ATCGCTAAGAACGACTTCTCTGACATCAAGTGGCTGCTATCCCGTTCAACACTATGCTGACCATTACGGTGAGCGTTTAGCTCGCGAACAGTTGGCCCTTGAGCATGAGTCTTCAGATCGGGTGAAGCACGCTTCCGCAAGATGTTTGAGCGTCAACTTAAAGCTTTGGCCAAGATAGATAACGCTGCCGCCAAGCCTCTCATCACTACCCTACTCCCTAAGATGATTGCACGCATCAACGACTGGTTTGAGGAAGTGAAAGCTAAGCGCGGCAAGCGCCCGACAGCCTTCCAGTTCCTGCAAGAAATCAAGCCGGAAGCCGTAGCGTACATCACCATTAAGACCACTCTGGCTTGCCTAACCAGTGCTGACAATACAACCGTTCAGGCTGTAGCAAGCGCAATCGGTCGGGCCATTGAGGACGAGGCTCGCTTCGGTCGTATCCGTGACCTTGAAGCTAAGCACTTCAAGAAAAACGTTGAGGAACAACTCAACAAGCGCGTAGGGCACGTCTACAAGAAAGCATTTCTGCAAGTTGTCGAGGCTGACATGCTCTCTAAGGGTCTACTCGGTGGCGAGGCGTGGTCTTCGTGGCATAAGGAAGCTACTTCATGTAGGAGTACGCTGCATCGAGATGCTCGTAAGATCAACCGGAATGGTTAGCTTACACCGCCAAAATGCTGGCGTAGTAGGTCAAGACTCTGAGACTATCGAACTCGCACCTGAATACGCTGAGGCTATCGCAACCCGTGCAGGTGCGCTGGCTGGATCTCTCCGATGTTCCAACCTTGCGTAGTTCCTCC
+
>CG2222BDGJJJEFFJFJJ@<<@970,+'++,59=7877;;B::85.--*****&&'()))'$$$)((*=ABA<<=?===HEFJGJJJJJJJGJFJHJ</-*(('$$%&*''''$$%%''(8@?@@HA@==A<78>EEGJJJFGEF?EB@//,+,,-1+.////,+)(&&%$$$&%%'))3458:624/:@?FFD;;5J11267;EDBEDDABCHJJJJJJIJGJIJFCEJ@@AADBBBACCEBBCEGIJHJJJJHJJJJIJIIJJJHJJIJJJJJ7762/>=>>ACJJHJJJIJJJJJFHJJJJJJIGFEEC@??AEGDCBABCDHCF??65555>:8:>AAA9BCCEGEFGIFJDFCEEHHHFJ@?@@EGFDCCDFGEDFEDJHIJJJGBACCCEBBBADCDDEDB>>==EFIFCDJJDDBAABJHHCCFEHHJJGECDDH7444?JFGJABEGJEDDDDEECCEEGJIJJJIICCGEDEFEJGJJHHFDDGEDFIGJEBCDFGJJGBAABJJJEJFJJGJ?>>=8666<<<>B@C;::;ECGFGJCDCDHGJJJGDEGJJJJIJIJJJJIJJEGDEFJJJHJJJI=<<33311)(((//51-,//028>@B8888IFHJGHJJJ>?73224>.-+(%%%$)-//256AACEJJJHJIDGEDDCEJJJGJJJJJJHIJJJJFJJJEGHFHGGHJJGJJGJD9977777IBECDJGBAA@FGGJJEDCDGHJIJJJHEFDGGEGJHJGEJJJFEGEJ:998965,'$###%&(*29;=A?;;96633/--//@@A>;<<1(
@Stanford_t7w_2_T7_No_SapI_1_Linear_9000_440
TCACTGTAGGGGCACACGAGAAGTACGGAATCAATCTTTTGCACTGATTCACGACTCCTTCGGTACCATTCCGGGTTGACGCTGCGAACCTGTTCAAAGCAGTGCGCGAAACTATGGTTGACACATATGAGTCTTGTGATGTACTGGCTGATTTCTACGACCAGTTCGCTGACCAGTTGCACGAGTCTCAATTGGACAAAATGCCAGCACTTCCGGCTAAAGGTAACTTGAACCTCCGTGACATCTTAGAGTCGGACTTCGCGTTCGCGTAACGCCAAATCAATACGACTCACTATAGAGGGACAAACTCAAGGTCATTCGCAAGAGTGGCCTTTATGATTGACCTTCTTCCGGTTAATACGACTCACTATAGGAGAACCTTAAGGTTTAACTTTAAGACCCTTAAGTGTTAATTAGAGATTTAAATTAAAGAATTACTAAGAGAGGACTTTAAGTATGCGTAACTTCGAAAAGATGACCAAACGTTCTAACCGTAATGCTCGTGACTTCGAGGCAACCAAAGGTCGCAAGTTGAATAAGACTAAGCGTGACCGCTCTCACAAGCGTAGCTGGGAGGGTCAGTAAGATGGGACGTTTATATAGTGGTAATCTGGCAGCATTCAAGGCAGCAACAAACAAGCTGTTCCAGTTAGACTTAGCGGTCATTTATGATGACTGGTATGATGCCTATACAAGAAAAGATTGCATACGGTTACGTATTGAGGACAGGAGTGGAAACCTGATTGATACTAGCACCTTCTACCACCACGACGAGGACGTTCTGTTCAATATGTGTACTGATTGGTTGAACCATATGTATGACCAGTTGAAGGACTGGAAGTAATACGACTCAGTATAGGGACAATGCTTAAGGTCGCTCTCTAGGAGTGGCCTTAGTCATTTAACCAATAGGAGATAAACATTATGATGAACATTAAGACTAACCCGTTTAAAGCCGTGTCTTTCGTAGAGTCTGCCATTAAGAAGGCTCTGGATAACGCTGGGTATCTTATCGCTGAAATCAAGTACGATGGTGTACACGGGAACATCTGCGTAGACAATACTGCTAACAGTTACTGGCTCTCTCGTGTATCTAAAACGATTCCGGCACTGGAGCACTTAAACGGGTTTGATGTTCGCTGGAAGCGTCTCTTGAACGATGACCGTTGCTTCTACAAAGATGGCTTTATGCTTGATGGGGAACTCATGGTCAAGGGCGTAGACTTAACACAGGGTCCGGCCTACTGCGTACCAAATGGACTGACACGAAGAACCAAGAGTTCCATGAAGAGTTATTCGTTGAACCAATCCGTAAGAAAGATAAAGTTCCCTTTAAGCTGCACACTCGACACCTCACATAAAACTGTACGCTATCCTCCCGCTGCACATCGTGGAGTCTGGAGAAGACTGTGATGTCATGACGTTGCTCATGCAGGAACACGTTAAGAACATGCTGCCTCTGCTACAGGAATACTTCCCTGAAATCGAATGGCAAGCGGCTGAATCTTGCCGGTCTACGATATGGTAGAACTACAGCAACTGTACGAGCAGAAGCGAGCAGAAGGCCATGAGGGTCTCATTGTGAAAGACCCGATGTGTCTGTATCACGCGGTAAGAAATTGGGCTGGTGGAAAATGAAACCTGAGAACGAAGCTGACGGTATCATTCAGGGTCTGGTATGGGGTACAAAAGGTCTGGCTAATGAAGGTAAAGTGATTGGTTTTGAGGTGCTTCTTGAGAGTGGTCGTTTAGTTAACGCCACGAATATCTCTCGCGCCTTAATGGATGAGTTCACTGAGACAGTAAAAGAGGCCACCCTAAGTCAATGGGGATTCTTTAGCCCATACGGTATCGGCGACAACGATGCTTGTACTATTAACCCTTACGATGGCTGGGCGTGTCAAATTAGCTACATGGAGGAAACACCTGATGGCTCTTTGCGGCACCCATCGTTCGTAATGTTCCGTGGCACCGAGGACAACCCTCAAGAGAAAATGTAATCACACTGGCTCACCTTCGGGTGGGCCTTTATGCATTATAAGGAGACACTTTATGTTTAAGAAGGTTGGTAAATTCCTTGCGGCTTTGGCAGCTATCCTGACGCTTGCGTATATTCTTGCGGTATACCCTCAAGTAGCACTAGTAGTAGTTGGCGCTTGTTACTTAGCGGCAGTGTGTGTTTGCGTGTGGAGTATAGTTAACTGGTAATACGACTCACTAAAGGAGGTACACACCATGATGTACTTAATGCCATTACTCATCGTCATTGTAGGATGCCTTGCGCTCCACTGTAGCGATGATGATATGCCAGATGGTCACGCTTAATACGACTCACTAAAGGAGACACTATATGTTTCGACTTCATTACAACAAAAGCGTTAAGAATTTCACGGTTCGCCGTGCTGACCGTTCAATCGTATGTGCGAGCGAGCGCCGAGCTAAGATACCTCTTATTGGTAACACAGTTCCTTCGGCACCGAGCGTCCACATCATTATCACCCGTGGTGACTTCTGAGAAAGCAATAGACAAGAAACGTCCGGTTCTTAGTGTGGCAGTGACCCGCTTCCCGTTCGTCCGTCTGTTACTCAAACGAATCAAGGAGGTGTTCTGATGGGACTGTTAGATGGTGAAGCCTGGGAAAAAGAAAACCCGATTACAAGCAACTGGGTGTATAGCTTGCTTAAGAGAAAGATGACCGTTATCCACACACCTGTAACAAAGGAGCTAACGATATGACCGAACGTGAACAAGAGATGATCATTAAGTTGATAGACAATAATGAAGGTCGCCCAGATGATTTGAATGGCTGCGGTATTCTCTGCTCCAATGTCCCTTGCCACCTCTGCCCCGCAAATAACGATCAAAAGATAACCTTAGGTGAAATCCGAGCGATGGACCCACGTAAACCACATCTGAATAAACCGTAGCATTCCCTTACAGATGACCAGCCTTCCGCTGAGACAATCGAAGGTGTCACTAAGCCTTCCCACTACATGCTGTTTGACGACATTGAGGCTATCGAAGTGATTGCTCGTTCAATGACCGTTGAGCAGTTCAAGGGATACTGCTTCGGTAACATCTTAAAGTACAGACTACGTGCTGGTAAGAAGTTCGAGTTAGCGTACTTAGAGAAAGACCTAGCGAAAGCAGACTTCTATAAAGAACTATTTGAGAAACATAAGGATAAATGTTATGCATAACTTCAAGTCAACCCCACCTGCCGACAGCCTATCTGATGACTTCACATCTTGCTCAGAGTGGTGCCGAAAGATGTGGGAAGAGACATTCGACGATGCGTACATCAAGCTGTATGAACTTTGGAAATCGAGAGGTCAATGACTATGTCAAACGTAAATACAGGTTCACTTAGTGTGGACAATAAGAAGTTTTGGGCTACCGTAGAGTCCTCGGAGCATTCCTTCGAGGTTCCAATCTACGCTGAGACCCTAGACGAAGCTCTGGAGTTAGCCGAATGGCAATACGTTCCGGCTGGCTTTGAGGTTACTCGTGTGCGTCCTTGTGTAG
+
/'(,,0.*%$%4811-**)*+45544(((/,/(((322>CCFGIEJJJHJHJFIGFJJAJCBDJFFGGJEED>=4,12295345@FIIFJHJJI>??HJGJFJJH>A<:<AJJJGGGGEGBEEJJJIE::::EJJJJIJJJFJGJHJJHJJJGJFIGJJJFFJIJJJFJF::455HGHJJJJJFFGIJ?1111DHJJIIJJGFJHFFEFGJJJECC6GIFJGC=.,'+*')0:;>AJ?HJJJJHGHJFJJIFJIJHCEJFEFEFHEFDEE:++,8768;C,++,IEFJJJJJGJJJ::9:CJGJ<::;EJJIJJJIJGJJJIJ@??FGAA>C@HB;@'''(GJJJJJDED>JHFEEJJJJEFHJFJHJJJJFJIJJJGJGDJCJIGFIJJJB@??;>AA===GJGJJJJGJJJFJJIHJJGJJJJJFJHEJCBA@8&''(+..218@H@DF@<?>EJFBCDCA@FJJDB@BJJJ=54999BEJJJJEHGEFGFIGEFFJJJIHJJJJJIJHECEJHJJIGIJJJJJJJGEGJJJJJFGJJJJHIJJJJJIJFJHJFJJHJJFJIHEE???@>@AJHDEDFJDCEDJEJAJJJJJJJJIJJJJEJHGJJJIJJJJJJJJIJFJJJIIJJHIJHGHJHJGGHJJJIHJJHHHIB....99<=?IHDCCGJJJGGHJIGJFHGJJIIJDJJJIJJIJF?@FHJGCCCHJJJGHFHJGIJECDCFBEEECA+**+5411/:=<=>>?GJEJHFHHJJJEJH?DAFHDGJEJIFGCEECEHIEDDEFHICGDBBDHJJJJJJEJJFHJEEGG====JJJJFJJIJFJHEJBIDAIIJJJJJJFJJFDJJEJJFJEJAA@AIJGDBDEECCABA<;:;BEIGIJF@JJ=77BCGCDFCHJIDGJJEHJHJIIJJJJICGHJIJGDJIJFJFFCDJIHJHFJGD==?CCAAGIGFBFEIEIGI;99865111.66>CDEFGIJIJJGJFJGJJJIJJHJCDCFDCB;6---?FHEDCB@DJEHJEJJJJJJJJIIEFEFAAA@JGG666505012<;;::99:;><;?@DHEGJJJJJIGGJHFFGHJJEJJJ8889HDDCA833=?7667687@GJJJJIGJJF?>>?IJJFFFEJJJHJGEI9JJHJJIHJJEDCD;J0./174445BEFFGEGBAAAIHFGIGJJJFHJGJJJJJJJJJJJJFJGIHHJGFHJJIFJHJJJHFH;20-+,&,,&&&&@A?JJ=;;>GGFHIJFGHJEIGHH6666FEEB=>;;HFEEEIJHJJJFJHJ=JJEJIJJJJGJJ?>??@@?<0/.//A77//0@FFDEB=>@IGDCJ>FC92335:7*&%(&1/--+++-0))214:<?BC?;;<<?CHDEDDJFJBAJJJJGJGJCBCCEFFJABBBJHGFJDJJHJJJIIJGJFJGGGHICDFFFDFFIJGJDJGBAABAJGHC=?EHJJHGJDFHEJJJIEHJDJEEHCB<==;DFGJJDFCBGJFJHEJH;::;6((-.+)%$%$%'&&')/042545<333:<<>>?@DFFGFGCEE=>>?:977DC:655+%&62EFHEEEFFEFJGCHFFHEDGDFFIEHGFD@@EECJ0///..&&&&&+**'((**,)(%&/%:<<=:---<;<0001011*))))+=DCDEHDHJDGFIIFCCFIDDJJGJJJJGHJCCEIFA@AAGIJIJA@??BFGIGJJGJJJJJJJJJJHJ7777JH50//2>@@@?BA?@HGJJJJGIEHJJD@@BFHJGHECG788<99666JFFDJJJHGDJFJHHJHJJHIFEDEDHHAA=<;<>BJJJJFJJHIHJJFGAFCFEJFIJJ@<8789?BIIJJIFFI2112-)())HHJHJJHJJFJJGJJJ9999JGJJJJHHFHGABFJJFJJJJJEEFJHJJJJFIDJJJHHGIJHJJIJJJGHJGJJJEIJJHHJJJGEJJEHJJJDAAA?ABJJJFFEDFJGHJJ>>=;<>==<7628@A55445J;88JGFFGFFHEEFJGEFEIFBDB=612>=JFJIFABE;-------+7<;BFHIJFJFHGJJFJJJF??@GHEJJFIIJFJJGJJJJJHJHJHHGJJFGJJJFGJHJFJJBACFFIJ55450J../6/3CDEDCCFFIJC@?@EIJJJJJ?@??GJJJGJJHJJJHJHJJIDEFBFHCDEFGFJJJJJJ/+')&&&)J=<;<:955778@@@;;;>JJGJJJEJJJJFJJJFJJGGJHHJJJJGHJJJJJJJ7555JGJJIJFJHJJH>>9998883/0,,,8;;;GECDHJHFIHJJJHJIFHGJJJIJJHJEJJ<<;:9:;JJJJGGJJHDJJJJJJHJJHJJJJFJJHJHEEEIEJJJEFHIIJJHJI<797*2***+GHHJGGHGEEIJCC;E@@ABCFJJGGECGFGIJHJJEEEEEGG=<=;>?;89<JJIGJGJ<<<3322;9413:6443,,.4?DADHCBB>?><>:9;>@1;<<DIBBAEDDFDDFJJGGFJEGEEHIGIEJDHHHJJID****3;@@CA?@B@>?@DGDGHJHFEDCJIJIJJIDGDBIJJFFDB@A??<;@?A6<4/CBACEFFFJCGGGGHJFEFJFD,+++.)))))---/''))**;>?>DCBDGF:)+<@GJFGECDCF447:48@=>2010040+)()+,12;=;;=>IEIJJDDD@@@BGE86551''85DB?EB8888::CCEHC99JJJA??:988@>ADJHEDJGHFCDCCEFJGIGEEDD>>==EFF?;;JJGIGJJIIIGECAB>>DD===<<EEGHIEJIJJIDFJEJFJFJJIGFIJJEJJFJJGCCBGCBBDJJC?@?ADJGGJHGBEE>>GEIFJEGCB==>=CBAFJGFFDBHEEGJGJGBDFJEDC445<=JJJGGJEEEFAA@>??AFC?FEC<<?JJJIJJ=<<99947784.,$###$%$%'%-'(>=?IDIEFA<;;AJHEBBB<==DDFHGDA>>?EJJJJEEEBEDJGJIGJJ@JFJGEHGIJIFEGHDJFFDJH77;<@5<6-))*6:?BA@@@?C@?ACCCBCBEAC***(&%%$$$%'-..9>DD>++++GJJAACCCDFDHHGHJGGJIJHJGFJFIDDD@?977/*).0,)(%$$%011?A8884333;>JGJHJJJJHEGJFCBJFJJAA@@A76554440.+''%$$$079;AHF??77@DCEGHJGFFCCDFGJJE=<?4,---.//IEEHFDJC?DIC?@DCGFHJJFGFFJHFJCFGDJGEJFHJJFGJJDDHJJJGJCEFFEIJJJDF;;BHHFFFD>=<<?>DCDDCIEFFGIGHIFFEHFJJGEGGJGJD==AA4444777IJJIJGHIJEJJGFFJIFJJGFDFHGJJJJGFJJHGJFFEFEHJJHIJ1002B@DBDBEHJ4334A5/--./::;@CFGFFCFEFIJHEEHGHEHJJEJCF9HEIHJJGJFGDCCFHIJABEHHHGJJHGFJGFHFHFFJEEEHEJIJGJHGDCB@?B@JEFHFD??C?ABBBEJJDDABBJJJEHECFJFFHE-)
@Stanford_t7w_2_T7_No_SapI_1_Linear_9000_441
CCTAGAAGGCACTGTGCGCCCGGTTGACGCTGCTAGTGTTACCTAGCGATTTGTATCTTACTGCATGTTACTTCATGTTGTCAATACCTGTTTTTCGTGCGACTTATCAGGCTGTCTACTTATCCGGTTGACCCCGGTGTCGATTGGGATGGCTATTCGCCGTGTCCCTCTCGATGGCTGTAAGTATCCTATAGGTTAGACTTTAAGTCAATACTCTTTTTGATAAATTTTAAATTAATCTTTTAAGTCTCTTTAAGTTGTCTCTCCTTATAGTGAGTTGTATTAATAAAGACAATGATTAAAGGTTATCACTTTATGGCTAACAACAAGGCGTCTTTAGGTCTGGTCTTTATGTAGTGTCTTTAGGTCTGGTCTTTAGGTCTGGTCTTTATGTTTAAACTTTAAGATAGGCGTTGACTTGATGGGTCTTTAGGTGTAGCTAGGTGTTGGCTTTAGGATGGACGTTAGGAGGTGACTTTAGGAGGATACTTTAGGAGACTGTAACAGATAGGGACACAGAGAGACACTCAAGGTAACACCCAAAGACAAACCCAAGGGTGATCCCCCAACCCTTCAGGGAACCCTCAAGGTCAACCGAAGGTTGACTTTAGGTGATTGGCTGGGCTTTAGGTACCCCCTATGGGGGAACTTTGGTGCG
+
5559?DFGGJHJHIIGJCCDFEECBCCGCDBDJJJFEHCDBCEJDJEFIEJHFEDBBBDCBDDHFEDBEECDH>>>?BBBCIDCAAACEGA@AJGEABCA?>>@CBDGC@AAFFDEABCBB>??@<=99542452//0<D<998;9999<<=?ABAB@>=7555;EBCD@C@?AAABDDE@???@?@?BCA@?@CFGD>;211/)@>A<;;;DCDBCC>=?>@A@??@BJHHEABB@@@=??JJF@?>?CGECDC>>=>CGFEHJJ@AG@CAA@A@A@BDBC@ABDEEB>>>?BBBB@@??@???>??AAAACBJBBAAAA@@>>==;::::8889@B<;;A?A@??=>@FB??<;;:=>??@JD@@?ACC@B@@BA?>>>@A@?>=>?EB?<<<=>?A>?@EDA??=:::;<<<<@A?A?@@>=>>?AA@632017/)((((<>EBB@@BBCJDCCDCCBB;888:BC@>=>?A<9:9799ACA@>??>@E=885,)+-****45789788:ICBJJC@=JJBA?@@@@@CBBBAAABBA>>>DA>;;>CDDDCDCBA3332546;8555:<7*'''9>AAA?D??AAA@?@?@=;;;=>=>==>=?C=<<@>A??@AC@A@????GB@?>8888?@@66(((FC>433/-%$$),&
@Stanford_t7w_2_T7_No_SapI_1_Linear_9000_442
CTGCAAGATTCTCCGTACTGCTTCCTTGCGTTCTGCTTTGAGTACGCTGGGGTACAGCGCGCCGGGCCTGAGCTATAACTGCTCCCTTCCGCTGGCGTTTGACGGGTCTTGCTCTGGCATCCAGCACTTCTCCGCGATGCTCCGATGAGGTAGGTGGTCGCGCGGTTAACTTGCTTCCTAGTGAAACCGTTCAGGACATCTACGGGATTGTTGCTGAGAAAGTGGACAAATTATACAAGCAGACGCAATCAATGGGACCGATAACGGAGTCGTTCTTTACCGTGACCGATGAGAACACTGGTGAAATCTCTGAGAAAGTCAAGCTCGGCACTAAGGCACTGGCTGGTCAATGGCTGGCTTACGGTGTTACTCGCAGTGTGACTAAGCGTTCAGTCATGACGCTGGCTTACGGGTCCAAAGAGTTCGGCTTCCGTCAACAAGTGCTGGAAGATACCATTCAGCCAGCTATTGATTCCGGCAAGGGTCTGATGTTCGCTCAGCAATCAGGCTGCTGGATGCATCGGCTAAGCTGATTTGGGAATGTGTGAGCGTGACGGTGGTAGCCGCGGTTGAAGCAATGAACTGGCTTAAGTCTGCTGCTAAGCTGCTGGCTGCTGAGGTCAAAGATAAGAAGACTGGAGAGATTCTTCGCAAGCGTTGCGCTGTGCATTGGGTAACTCCTGATGGTTTCCCTGTGTGGCAGGAATACAAGCCTATTCAGACGCGCTTGAACCTGATGTTCCTCGGTCAGTTCCGCTTACAGCCTACCATTAACACCAACAAAGATAGCGAGATTGATGCACACAAACAGGAGTCTGGTATCGCTCCTAACTTTGTACACAGCCAAGACGGTAGCCACCTTCGTAAGACTGTAGTGTGGGCACACGAGAAGTACGGAATCGAATCTTTTGCACTGATTCACGACTCCTTCGGTAAATTCCGGCTGACGCTGCGAACCTGTTCAAAGCAGTGCGCGAAACTATGGTTGACACATATGAGTCTTGTGATGTACTGGCTGATTTCTACGACCAGTTCGCTGACCAGTTGCACGAGTCTCAATTGGACAAAATGCCAGCACTTCCGGCTAAAGGTAACTTGAACCTCCGTGACATCTTAGAGTCGGACTTCGCGTTCGCGTAACGCCAAATCAATACGACTCACTATAGAGGGACAAACTCAAGGTCATTCGCAAGAGTGGCCTTTATGATTGACCTTCTTTCCGGTTAATACGACTCACTATAGGAGAACCTTAAGGTTTAACTTTAAGACCCTTAAGTGTTAATTAGAGATTTAAATTAAAGAATTACTAAGAGAGGACTTTAAGTATGCGTAACTTCGAAAAGATGACCAAACGTTCTAACCGTAATGCTCGTGACTTCGAGGCAACCAAAGGTCGCAAGTTGAATAAGACTAAGCGTGACCGCTCTCACAAGCGTAGCTGGGAGGGTCAGTAAGATGGGACGTTTATATAGTCACGGTAATGGCAGCATTCAAGGCAGCAACAAACAAGCTGTTCCAGTTAGACTTAGCGGTCATTTCTGATACATTGGTATGATGCCTATACAAGAAAAGATTGCATACGGTTACGTATTGAGGACAGGAGTGGAAACCTGATTGATACTAGCACCTTCTACCACCACGACGAGGACGTTCTGTTCAATATGTGTACTGATTGGTTGAACCATATGTATGACCAGTTGAAGGACTGGAAGTAATACGACTCAGTATAGGGACAATGCTTAAGGTCGCTCTCTAGGAGTGGCCTTAGTCATTTAACCAATAGGAGATAAACATTATGATGAACATTAAGACTAACCCGTTTAAAGCCGTGTCTTTCGTAGAGTCTGCCATTAAGAAGGCTCTGGATAACGCTGGGTATCTTATCGCTGAAATCAAGTACGATGGTGTACGCGGGAACATCTGCGTAGACAATACTGCTAACAGTTACTGGCTCTCTCGTGTATCTAAAACGATTCCGGCACTGGAGCACTTAAACGGGTTTGATGTTCGCTGGAAGCGTCTACTGAACGATGACCGTTGCTTCTACAAAGATGGCTTTATGCTTGATGGGGAACTCATGGTCAAGGGCGTAGACTTTAACACAGGGTCCGGCCTACTGAGTACCAAATGGACTGACACGAAGAACCAAGAGTTCCATGAAGAGTTATTCGTTGAACCAATCCGTAAGAAAGATAAAGTTCCCTTTAAGCTGCACACTGGACACCTTCACATAAAACTGTACGCTATCCTCCCGCTGCACATCGTGGAGTCTGGGAGAAGACTGTGATGTCATGACGTTGCTCATGCAGGAACACGTTAACAACATGCTGCCTCTGCTACAGGAATACTTCCCTGAAATCGAATGGCAAGCGGCTGAATCTTACGAGGTCTACGATATGGTAGAACTACAGCAAACTGTACCGAGCAGAAGCGAGCAGAAGGCCATGAGGGTCTCATTGTGAAAGACCCGATGTGTATCTATAAGCGCGGTAAGAAATCTGGCTGGTGGAAAATAGAACCTTGAGAACGAAGCTGACGGTATCATTCAGGGTCTGGTATGGGGTACAAAAGGTCTGGCTAATGAAGGTAAAGTGATTGGTTTTGAGGTGCTTCTTGAGAGTGGTCGTTTAGTTAACGCCACGAATATCTCTCGCGCCTTAATGGATCAGTTCACTGCGACAGTAAAAGAGGCCACCCTAAGTCAATGGGGATTCTTTAGCCCATACGGTATTGGCGACAACGATGCTTGTACTATTAACCCTTACGATGGCTGGGCGTGTCAAATTAGCTACATGGAGGAAACACCTGATGGCTCTTTGCGGCACCCATCGTTCGTAATGTTCCGTGGCACCGAGGACAACCCTCAAGAGAAAATGTAATCACACTGGCTCACCTTTCGGGTGGGCCTTTCTGCGTTTATAAGGAGACACTTTATGTTTAAGAAGGTTGGTAAATTCCTTGCGGCTTTGGCAGCTATCCTGACGCTTGCGTATATTCTTGCGGTATACCCTCAAGTAGCACTAGTAGTAGTTGGCGCTTGTTACTTAGCGGCAGTGTGTGCTTGCGTGTGGAGTATAGTTAACTGGTAATACGACTCACTAAAGGAGGTACACACCATGATGTACTTAATGCCATTACTCATCGTCATTGTAGGATGCCTTGCGCTCCACTGTAGCGATGATGATGCAGATGGTCACGCCAATACGACTCACTAAAGGAGACACTATATGTTTCGACTTCATTACAACAAAAGCGTTAAGAATTTCACGGCAACCGCCCCGTGCTGACCGTTCAATCGTATGTGCGAGCGAGCGCCGAGCTAAGATACCTCTTATTGGTAACACAGTTCCTTTGGCACCGAGCGTCCACATCATTATCACCCGTGGTGACTTTGAGAAAGCAATAGACAAGAAACGTCCGGTTCTTAGTGTGGCAGTGACTCACTTCCGTTCGTCCGTCTGTTACTCAAACGAATCAAGGAGGTGTTCTGATGGGACTGTTAGATGGTGAAGCCTGGGAAAAAGAAAACCCGCCAGTACAAGCAACTGGGTGTATAGCTTGCTTAGAGAAAGATGACCGTTATCCACACACCTGTAACAAAGGAGCTAACGATATGACCGAACGTGAACAAGAGATGATCATTAAGTTGATAGACAATAATGAAGGTCGCCCCAGATGATTTGAATGGCTGCGGTATTCTCTGCTCCAATGTCCCTTGCCACCTCTGCCCCGCAAATAACGATCAAAAGATAACCTTAGGTGAAATCCGAGCGATGGACCCACGTAAACCACATCTGAATAAACCTGAGGTAACTCCTACGATGACCAGCCTTCCGCTGAGACAATCGAAGGTGTCACTAAGCCTTCCCACTACATGCTGTTTGACGACATTGAGGCTATCGAAGTGATTGCTCGTTCAATGACCGTTGAGCAGTTCAAGGGATACTGCTTCGGTAACATCTTAAAGTACAGACTACGTGCTGGTAAGAAGTCAGAGTTAGCGTACTTAAGAGAAAGACCTAGCGAAAGCAGACTTCTATAAAGAACTCTTTGAGAAACATAAGGATAAATGTTATGCATAACTTCAAGTCAACCCCACCTGCCGACAGCCTATCTGATGACTTCACATCTTGCTCAAGTCGTCAAAGATGTGGAAGGAACATCGACGATGCGTACATCAAGCTGTATGAACTTGGAAATCGAGAGGTCAATGACTATGTCAAACGTCAAATACAGGTTCACTTAGTGTGGACAATAAGAAGTTTTGGGCTACCCGTCAGTCCTCGGAGCATTCCTTCGAGGTTCCAATCTACGCTGAGACCCTGAGACGAAGCTCTGGAGTTAGCCGAATGGCAATACGTTCCGGCTGGCTTTGAGGTTACTCGTGTGCGTCCTTGTGTAG
+
=:75)'&&(('/,,,.))),5777:=@EGIJJJHIIFDHJGGFFE???=?>?@0,**+&'&&&$$(%078;=;<@B>>>@>>@.--->8?1CFJJJFDEEEDHCCCFJJJIA?<=CFIGJJJIIJFDEEFJJGDCEEJJDB<9*'(=<=>?><=?CGFEDBHJC?@@JIF@?>@FDAA>>/0>DJHJIEH<823ADJJJGFDCJHJJJJIFDB?=)))''&&+'&&'%'''(%%$&*())))0+,-89A?====>>>BC:999@A?;9:631121..016,))@DJEDCC@BBCA:99<=GGJEFEJFJJJDDEFJIHEFB@@@C)(((FJGJFJJJHJJIJIBGEDCDE@EFJJJHEFDDHIHHJJEHEJJGJJGJJJJJJJIEJJGG0..89CGIIIJIJH?>>>JJFAIHJJHEDHFJJIFBADGFJIG<><<EFJJJJJJGE>@:87641114=?AABBFJCFBBA><::9=<@?>>==@>9>><;;B<8..../(')))'(''&'-),'**+(%$%&&))7DBDDGEF@=/(((())&(J.-,,////0?CCEEBB442---/BFJFGJJJEJJJJJGIJJJHJ@A@BJJ=1))*/&'/1979HABBDE=978:;;DEFHJJJ@><;85//66:9CJJEBD;;733579;<A@BAJ@@??<6311.))35HHEJHCDGJJIJFJGJJGJJJJJJJJJJDBCB==;53====?FDDDDGEIJJGDEDIJJJJJGJJHJF@87788766:A?5866666677<ABEBDFFGJEJJ9787:78422556<;:;C>?C8555?JA==>@@??EJ>==>HJJJIJJJJJJJIFJJJEBCIJHHJ@=CBC@@CGJJHF999;937@>?JHJJIJFFGFJIHJIEDGHFHDEJHJJJBBAHF@6554366>A8667GIFGJJFJFIHF<98:*+*)*%$%)'011/0999:>BJFBEIFEIIJF@ACEHJGIFHJJJJFJJGIJHCCAA>:877;>:87<<=CJJJHHJHHJJJJJHJJJJJIJJHHEEABGJIHGF<<?:;JJFEHGDJGJCCBCBB?99;:31110--8;5555FEEJEDEHBGDFIFIGFJ<;2222BHJHHHHAJHDH<<+**'==>A@==656:*?@E@A444DCGIJCFC>5CGIJJJJH.---/,--0=3.,<8....:51:1177EJ>=<=DCDBCDGHHEGCDIFJGG:89=A?BADG9003.;7AAEDEIIB@A@BCBIIJJJHJGGJ=?==E:HIIJHEB?554?4>==878@2./FCJEHFJEJ;;;<CFD:4?>@JCJJJJHFJGDDEH;D=EGIGJJJIHGHIGFB@=>33---,026>JGIEFEDGJJJJFEFFFJJGEIEJJJGEG@@CBDCHJJEABEHDDECDEDGGI@?>7788<<HEGJ=46<96567>@JCHJBBBBJHJJJJIECEJHJJEFHFDIIDHJIHJIJFJFHIJICCDFBCDJ,**$%%&'(*---/74455==9:::;AA@>==?DFHEECCCFEDJABDGGG>>>;;=3/.--.,,,,.*)&&&&+(''%%('/..3341/))*+789:=?GEDCCBCAAAACA@@BABA7778AGGGIJEEEHDIHGIJFIJCDCBCCCEIIFDGA84593655>>HJDEDFGGEHHJF???AGEBBBEJJHJGHJHH@@@AJEJGJIGHHDFGDHDDGGJJJGIFFJEHFEGEFDJDFJIGJJHJJEEDDDFFGIGJED?CFDAAAB2///GFJJJHCGDHJJEFEJIJIIJEDIEEFHIIJGIIJDFFD=>>?DBAAJHJFIEFDBBCCGDF;:93**+-.99?@ICFDFIGGEJJ6JHGGJIJDAA@@ABCGJJJJHGFEHIGJGGEGEFFEHJIEJCGC;;FJGCA??99511214;JIIJJGF@?>?IGJJJJJE'''':@ECCF>@--==EGFJCFFFCBBCFFEIBCAFEJJHGFJGJJJGFIJHJIJJHFJJJ3212/112>GIJHGEIG---/DJJJGHEEJHJHHJJ8667@<==EJJIFFJJJJHGHJJHFJFJJIJIJJHFHJGJHJIJJGJJIJJIFEFFEB@AJDGFJIFFIFGEGJJIJJJIJHHJD=;430-'/44J7556>EA>=<=CFJFH@???JEJJIBHJJJJGFJGJEEEHJIFGDHGJJJG?B8BEFFJJJJJGHHJGJFJGJJJJJJ?=::)(+-DEDDDDFDEJGCG@@JC=DBCCDFEJJJF333DDABCJB;::;JJGHJHGJFEHJIJGJJJ=8779JJJEDB@@@CCJJHJIGCA0-DA<986877CCGGGJIJIJHJJJ?6666=<A@AEFFECJ888340///4677544312579;9:>>JIJGJJDJ;;76JFJJJJEGGJJJHGGGGJGJJFHJFHHJFJABHEJJHIJEEJGJGDE@ABCBB>=2()+++*-((()-+,,''(7:EH?>?@IJJGFJIJFFEFFGIJJFIGIJIEJJJGJJGJFJFHJHJJCGCCDGFIJJHJFFDJGJJGIJIJHFEFGJJHGDA?>>*&')+///++889B>>>?JIEJJIJHHJFJJJJIIJJJJJIJFHH===JJ??<8<77+(((66DGJJGFJJJGIIHJJJJJJJIJJJIJB:666AFBC;9/-.5<:<:;;<@@@J<;;;;EE@@?=@44;@?@=<>J>=BJDCBGAJGA@?A,***4/)))&&&&&')'&%-6=9ADFHDDB@D>=>??;<<<GDJHFJJID@@JJGJJHJJHJIHEEBDEDGHEDD;:ACDJIEEGDCCDD<EJJDFD=>??FFDEGJJJJAAABJJIFJJFBBBAA9754654208/1222EDC:888888679??AFFFCCJJJEHFGJHGJIGGJHGF=<<=J><=JB?D//-18:7776;E=996212449<3240*)-6>@====B-)..1;7666;8751533448;;@BBAHGEJDGJJJHJIGJICA@@A=:98:3FGFEFDEJHFGEEHGFCC8111<BBCDDDCDCA::;IJJJGJJJJJIDHGAJJHJJHJGIFJ?@JGJIFJGGEFJD?>?,,,,,:<****:92(''(&'()./56403JJ?:;<;<;;AC=877904*+68.FFHJIIJJJEDBBCEJEJJEA@@BEH?98754:478DIDBB=:74457E@JIFDEEEFDFGDFJ@?@@@F;;;?:9:948-CHIDFC??EB@5544<=000%%&.74434/..,,,++&%%%4;10009444,**+,*.(()00021133499>?A=D>@CGEEFDJDGGIJJJJIDGH@>>><;87+)((%$$$%)*((5<>IJJGIDJFFJGJJHEJHJGIIDDFJCABC;;0--,+,,--,***548@?7CFGHJJGEIJGFJIGJEJDGGJJEJHFGFCCBEBEEC>;;AAJJHJIJEGJHJJJJEJ8678EFHEJECE>==?EB=EJJB6651/-+-*++*0?AJIJJJFJHG?1///10.-(7EDABEFDJGJIJJ>DDIGHJJIFIGJIIJJFJHHJEHIFHIJFFJJFIIFE@??@EJGHJJJHED668IEEDJJ?FJJIJJ@?@@JJJJGEGJEEJHIJJGDEEIEJHFJF;;;;AAJJHJEJJJFJGJHIJJJHGE7JJJHGHJJHJJJFFGDGIJGJJJGJJGHDDJHJIFBD1111GJJIJJJGJJIJJIJGJGJHJJGIGJGJJFJIDICCDA<1124433356<>?IBBAFGFEEA<62,***),(')&''3;>BACBCB=G?AIBCAB=7+,47AACBCJJJIE8777FJJGJJIFFGJJJA.4AIJFHFGC?>>>?@AGEIJGJGJJFFHJHJIJJJJFIHIJIJHGJIJJJJFJF>===I>>+++49843379@G??8DJEFGFE===8889EJGC33277777778=/64-BEDFDJGIIIJGHGGJEEHFJJIGEIFJHJJEFDGJIHJEGJIGGIHFGHFDA@@;=:'''(EIEFDFEJJJJHFJGJHFJDEEEFFGFHGHHIJHJGJEC12<;?JGJJHJHJGECDJGHHEBCAIFJIJGJIEBBA.)'(/-225:2243233>@HJJJBBB@DGJJDHJJJJJDDA?>A.../AA;73..1<DJEHGHFFJGFHJJEJGJGJEFFDJGDIJIFJGJE?@HJCCBDIEJJHJJHFIHJIE?G=FJIJIHJDBC<3'''+&%$$%*0.++30.(01('&%))%%6;=@BDGEBDJIHIJIJJJJJBB@<C5/.(:BCEECEEEIIGFJJJEJJJGCD@AAACJFBB('''1@C6666GJJDDC@A@BJJHJI;;;7756>8333>,,,+8200,*+&%%&-6:;556GHEIHGFJ<78FGJIHFC;66.-))*,4//11@=<<1000>@BFDEFDEEJJJGJGFIFDCBBJHJJIJA@@AE5C@AAJJJJJEGCDBBDECHDFCDHJJCDCDDIHCFJ@,'
@Stanford_t7w_2_T7_No_SapI_1_Linear_9000_443
TACAAGAAAAGATTGCATACGGTTACGTATTGAGGACAGGAGTGGAAACCTGATTGATACTAGCACCTTCTACCACCACGACGAGGACGTTCTGTTCAATATGTGTACTGATTGGTTGAACCATATGTATGACCAGTTGAAGGACTGGAAGTAATACGACTCAGTATGGGACAATGCTTAAGGTCGCTCTCTAGGAGTGGCCTTAGTCATTTAACCAATAGGAGATAAACATTATGATGAACATTAAGACTAACCCGTTTAAAGCCGTGTCTTTCGTAGAGTCTGCCATTAAGAAGGCTCTGGATAACGCTGGGTATCTTATCGCTGAAATCAAGTACGATGGTGTACGCGGGAACATCTGCGTAGACAATACTGCTAACAGTTACTGGCTCTCTCGTGTATCTAAAACGATTCCCGGCACTGGAGCACTTAAACGGGTTTGATGTTCGCTGGAAGCGTCTCTGGAACGATGACCGTTGCTTCTACAAAGATGGCTTTATGCTTGATGGGGAACTCATGGTCAAGGGCGTAGACTTAACGCAGTTGCAGGCCTACTGCGTACCAAATGGACTGACACGAAGAACCAAGAGTTCCATGAAGTTATCCGTTGAACCAATCCGTAAGAAAGATAAAGTTCCCTTTAAGCTGCACACTGGACACCTTCACATAAAACTGTACGCTATCCTCCCGCTGCACATCGTGGAGTCTGGAGAAGACTGTGATGTCATGACGTTGCTCATGCAGGAACACGTTAAGAACATGCTGCCTCTGCTACAGGAATACTTCCCTGAAATCGAATGGCAAGCGGCTGAATCTTACGAGGTCTACGATATGGTAGAACTACAGCAACTGTACGAGCAGAAGCAAGCAGAAGGCCATGAGGGTCTCATTGTGAAAGACCCGATGTGTATCTATAAGCGCGGTAAGAAATCTGGCTGGTGGAAAATGAAACCTGAGAACGAAGCTGACGGTATCATTCAGGGTCTGGTATGGGGTACAAAAGGTCTGGCTAATGAAGGTAAAGTGATTGGTTTTGAGGTGCTTCTTGAGAGTGGTCGTTTAGTTAACGCCACGGATTTATTCTCGCGCCTTAATGGATGAGTTCACTGAGACAGTAAAAGAGGCCACCCTAAGTCAATGGGGATTCTTTAGCCCATACGGTATTGGCGACAACGATGCTTGTACTATTAACCCTTACGATGGCTGGGCGTGTCAAATTAGCTACATGGAGGAAACACCTGATGGCTCTTTGCGGCACCCATCGTTCGTAATGTTCCGTGGCACGAGGACAACCCTCAAGAGAAAATGTAATCACACTGGCTCACCTTCGGGTGGGCCTTTTGCGTTTATAAGGAGACACTTTATGTTTAAGAAGGTTGGTAAATTCCTTGCGGCTTTGGCAGCTATCCTGACGCTTGCGTATATTCTTGCGGTATACCCTCAAGTAGCACTAGTAGTAGTTGGCGCTTGTTACTTAGCGGCAGTGTGTTCTTGCGTGTGGAGTATAGTTAACTGGTAATACGACTCACTAAAGGAGGTACACACCATGATGTACTTAATGCCATTACTCATCGTCATTGTAGGATGCCTTGCGCTCCACTGTAGCGATGATGATATGCCAGGAATGGTCACGCTTAATACGACTCACTAAAGGAGAACACTGTATGACTTCGTTAGCAACAAAAGCGTTAAGAATTTCACGGTTCGCCGTGCTGACCGTTCAATCGTATGTGCGAGCGAGCGCCGAGCTAAGATACCTCTTATTGGTAACACAGTTCCTTTGGCACCGAGCGTCCACATCATTATCACCCGTGGTGACTTTGAGAAAGCAATAGACAAGAAACGTCCGGTTCTTAGTGTGGCAGTGACCCGCTTCCCGTTCGTCCGTATACTCAAACGAATCAAGGAGGTGTTCTGATGGGACTGTTAGATGGTGAAGCCTGGGAAAAAGAAAACCCGCCAGTACAAGCAACTGGGTGTATAGCTTGCTTAGAGAAAGATGACCGTTATCCACACACCTGTAACAAAGGAGCTAACGATATGACCGAACGTGAACAAGAGATGATCATTAAGTTGATAGACAATAATGAAGGTCGCCCAGATGATTTGAATGCTGGGGTGTTACTCTTGCTCCAATGTCCCTTGCCACCTCTGCCCCGCAAATAACGATCAAAAGATAACCTTAGGTGAAATCCGAGCGATGGACCCACGTAAACCACATCTGAATAAACCTGAGGTAACTCCTACAGATGACCAGCCTTCCGCTGAGACAATCGAAGGTGTCACTAAGCCTTCCCAGCTGCACATGCTGCTTGACGACATTGAGGCTATCGAAGTGATTGCTCGTTCAATGACCGTTGAGCAGTTCAAGGGATACTGCTTCGGTAACATCTTAAAGTACAGACTACGTGCTGGTAAGAAGTCAGAGTTAGCGTACTTAGAGAAAGACCTAGCGAAAGCAGACTTCTATAAAGAACTCTTTAGAAACGTAAGGATAATATATGCATAAACTTCAAGTCAACCCCACCTGCCGACAGCCTATCTGATGACTTCACATCTTGCTCAGAGTGGTGCCGAAAGATGTGGGAAGAGACATTCGACGATGCGTACATCAAGCTGTATGAACTTTGGAAATCGAGAGGTCAATGACTATGTCAAACGTAAATACAGGTTCACTTAGTGTGGACAATAAGAAGTTTTGGGCTACCGTAGAGTCCTCGGAGCATTCCTTCGAGGTTCCAATCTACGCTGAGACCCTAGACGAAGCTCTGGAGTTAGCCGAATGGCAATACGTTCCGGCTGGCTTTGAGGTTACTCGTGTGCGTCCTTGTGTAGC
+
8*)'(+:BCFJFBB>?BEBA??JHHJGGHJJJJJEDF4539??66>GHGFGJEB:00015224?@BGGGFJJHJJJJJJIJGFFJIJJHEFHJJJJ=<==FJGHGDCB?>>=><<?@CCDDJEHJJFFIHJJJJJGJJGJJJJJJJJJJJJJGIJH9888A951115336DIAAAB('''+EHJJDDHGJJJFHJJJFJJGJJIEED?>>>?=HIJHIGIFGJIJJJJJJC8889HEJIJIJJHFHJHHGJJJJJIJHJGGJIJHJJHIGJJJHEJJFJHJEEDDDJDAA@??BBABCEJIJJJJIFJEJJ>??FJJFGJHJHGFJFGJJJJGIFJIJEHJIJJJJFE2222<AFFEFFEEBIFHJJGIJJJJJJEJJJFJJFJHHJJHJJJJJJIEHHJFJHJA=>>;4333342,@DGGFJGJGJJJHGJFHGDJFGIJJJHJJID@?@@JJJGJ;::;791/./7.--.;?>>>DEFJH>=<;><=CHHGJJJIJHDDDDEHJHGEHJEFDCEA@6GJEGEBDFB<<0)(((,)-++,*)''''%%(&(+..00166;<IEJHHHGEJFIHJEJ66@BDB?ADJGGEIE?G1A<:85232.,(((+1>FDJGIJJJFIEIJJIJDGEGIHIFHJJJGJJEHFGCEHFEIHGIHGJIJGJJJGJJEFGFJIIJFGEFIBBCEEGJEHGHEJFHFFGGDCFDHCCBACDEGJFJGGFDJDIFGIDEGC??652//117;7888EAHD@??>0,.>ACABCBCEFFGCCDDFDECDEJJJFHJHJHJJBJFGJGHJGGJIHEJFE@=>>B@=>@77768?@ACEFFGEDDCFEFFIDGGHFIJJIJJJGJJGJFJEDGGJEFGHG7656@?>>?BJFFEJDDDCJJEEEGJHJGHIIJIJJIFJEGIJJGHDCDGJGHGJJGCBCJJJEGFEFHJJGIJJJHAFJHF>::=;>A??<<=?@BCCIEJIJDJFEFDBADJJJJJJIIGJGFJEFDGJEEEIFGFJHGHEFIIFGGIJJJIDIFGJJHGGJDJEGIJJEFFDIHIEGJJHJFIJDJJJHJEJEBABBAI@:::::/,++&&%%$$%52@GEEEHCIGGJIEEHHGIJIJJIFDDDECC666JJBBCFFFFFCD??>?=4334IDJF@ABBDEEGJFGHJEJABBCDGIEJDHFDDCBEHED@AADFEJFDJFDJGCJHCCBBEDIHFFJJJEEBECBFCCECCCCIJHGJHDF??JIACCCCJGDHFJDBABDAFHFDHJFJGA@;7)(((;?A@??>BBC....>--.0>D:99:FJ66125JD==JIEJEHEF?@DJ6224DJHJHIJDBCFF@CCAC?A2('*../:8BEGJHJIABACFJJJJIJJJJHDGJIJ9989IHJJJGEJDFDHIGDHJD999999=::JEFIIJFHGIJJJIJJJD@>?A:H=>==>.,+''*122<333=@A;;;<JEJJHJHJIFDC53220/0/.366;?BCECEJJ0-..0ABACFF?=>A<=4445EFGIGJIJJJJEJJJJHHJJIJJFIJJJFJFJJJJJJJJJGIFJFDCEHJJJHJJGJFJGAA:885321(&%$$)&''88@7JGGGIJJJJJJ999>JJJJJJJJJDHGA.('&)),999999>EDFJJJJIIJGGJJJ;;;<9882-*&'''(''&&&,.)(**+&%$$-5AHHJHDCCBCDEBC53+)(&&'355779@ACA?????CE@@AAJIGJIGHJGBBBBJJGJIJJCDCAJEHJFJHJHFFJJHIJIJJHIGCJJJJ;;;;A52CIJJJJJHJEEEFICCGFEDCDJG@C=E=JJJJJJIDGF777<?BBC<:;5556;>BEGF>BDBCJEGH@BB8888<B@;0/.-../019:<7<5,<=8444664**))0./2D?,,,,4;7>GFFHJJJJHJJJJFJHHFCFFHJDEJJJJIJGFJFJ>>IGEFJFGGGHJJJIJDDEIJGEEHJGHGDGJHJFJFFIEGFGIFHJG>0,.-FDCECGJJJIEJGEGJHF@JJ@DB.---679:8?;;;:::::;;>CCBB@8557889:EFFJFJJJJIHJHGJJGEECGHJJFJDJ????BC7+*-4-,**+0,689.---4))((-+**%&'('&&&&&%12'(=<DDJGHFFEHJJCFG@CABJHJIFGGCDDDJGHED5444545;>1-.<<105/26EGJJEGHGJGJFDCDEDDFHJCFHHCCDFEJJFE335@?7><;=@BDEGHJFECDDBHEJJDFJIEGHJHEHEB@>??=3446@BCAADDEJHJJFA>>==>>>BA4/01.*''&&&&'367=<)(((AHBDDGJE@@@GEHEGJCEDEGJFJEFHFGECCCEJIJHGGEEEJIJJGDEFHJJFGIHJF++++JHD?@AACEFJJHGEEEJFHJJAAA@AGCGDHH@<<=FHJGEGCDBBGGJJJJAB@@>>:44;5<3-0**,22299?IHHB>>>>@@??@DGJJHJGE?==9--.334**)(+)(()'&%$((&%%&)*3,566:=@CABJEEHJJJE=@@A>>B>?@CEDABAIJJA@DCDGEEIJFJJJJJDFJFFICBBEJE@CBEIHJFE??JIFFIHHFFFJHJIEFHGHFGJHJIJJJGIFFJJJFJFHFCBJ;;;BGDA@??IJJJJJJIJA@@?B>?>>JJJCEDBJJGD>>EFHC@AC?4=>?JJHJH=>=>C>?C?>6888>>?IJJHAB?><<@HGF>=BABCAC?765.()01>:;9:7777<6667<<<<=>BFJCBCJJJJJIJJFJFECBEGEFECBEDGJJEJDCBBA@>?@BFJFJJFFJHCCBCDA<:/../:;:>?@?AH@GJJ'&$
@Stanford_t7w_2_T7_No_SapI_1_Linear_9000_444
ACTGGAACAGCTTGTTTGTTGCTGCCTTGAATGCTGCCAGATTACCACTATATAAACGTCCCATCTTACTGACCCTCCAGCTACGCTTGTGAGAGCGGTCACGCTTAGTCTTATTCAACTTGCGACCTTTGGTTGCCTCGAAGTCACGAGCATTACGGTTAGAACGTTTGGTCATCTTTTCGAAGTTACGCATACTTAAAGTCCTCTCTTAGTAATTCTTTAATTTAAATCTCTAATTAACACTTAAGGGTCTTAAAGTTAAACCTTAAGGTTCTTCCTATAGTGAGTCGTATTAACCGGAAGAAGGTCGATCATAAAGGCCACTCTTGCGAATGACCTTGAGTTTGTCCCTCTATAGTGAGTCGTATTGATTTGGCGTTACGCGAACGCGAAGTCCGACTCTAAGATGTCACGGAGGTTCAAGTTACCTTTAGCCGGAAGTGCTGGCATTTGTCCAATTGAGACTCGTGCAACTGGTCAGCAAACTGGTCGTAGAAATCAGCCAGTACATCACAAGACTCATATGTGTCAACCATAGTTTCGCGCACTGCTTTGAACAGGTTCGCAGCGTCAGCCGGAATGGTACCGAAGGAGTCGTGAATCAGTGCAAAAGATTCGATTCCGTACTTCTCGTGTGCCCACACTACAGTCTTACGAAGGTGGCTACCGTCTTGGCTGTGTACAAAGTTAGGAGCGATACCAGACTCCTGTTTGTGTGCATCAATCTCGCTATCTTTGTTGGTGTTAATGGTAGGCTGTAAGCGGAACTGACCGAGGAACATCAGGTTCAAGCGCGTCTGAATAGGCTTCTTGTATTCCTGCCACACAGGGAAACCATCAGGAGTTACCCAATGCACAGCGCAACGCTTGCGAAGAATCTCTCCAGTCTTCTTATCTTTGACCTCAGCAGCCAGCAGCTTAGCAGCAGACTTAAGCCAGTTCATTGCTTCAACCGCAGCTACCACCGTCACGCTCACAGATTCCCAAATCAGCTTAGCCATGTATCCAGCAGCCTGATTCGGCTGAGTGAACATCAGACCCTTGCCGGAATCAATAGCTGGCTGAATGGTATCTTCCAGCACTTGTTGACGGAAGCCGAACTCTTTGGACCCCGTAAGCCAGCGTCATGACTGAACGCTTAGTCACACTGCGAGTAACACCGTAAGCCAGCCATTGACCAGCCAGTGCCTTAGTGCCCAGCTTGACTTTCTCAGAGATTTCACCAGTGTTCTCATCGGTCACGGTAACTACTTCGTTATCGGTCCCATTGATTGCGTCTGCTTGTAGAATCTCGTTGACTTTCTTAGCAACAATCCCGTAGATGTCCTGAACGGTTTCACTAGGAAGCAAGTTAACCGCGCGACCACCTACCTCATCTCGGAGCATCGCGGAGAAGTGCTGGATGCCAGAGCAAGACCCGTCAAACGCCAGCGGAAGGGAGCAGTTATAGCTCAGGCCGTGGTGCTGTACCCCAGCGTACTCAAAGCAGAACGCAAGGAAGCAGAACGGAGAATCTACTGTCGGCCCACCAAGTGTTCTCCAGTGAGAGAACTAGCGCAAGCCATGATGTTCTCGTGGTTTTCCTCAATGAACTTGATGCGCTCAGGGAACGGAACCTTATCGACACCCGCACAGTTTGCACCGTGGATTTTCAGCCAGTAGTAACCTTCCTTACCGATTGGTTTACCTTTCGCCAGCGTAAGCAGTCCTTTGGTCATATCGTTACCTTGCGGGTTGAACATTGACACAGCGTAAACACGACCGCGCCAGTCCATGTTGTAAGGGAACCAGATGGCCTTATGGTTAGCAAACTTATTGGCTTGCTCAAGCATGAACTCAAGGCTGATACGGCGAGAGCGCGAGCCTTGTCCTTGCGGTACACAGCAGCGGCAGCACGTTTCCACGCGGTGAGAGCCTCAGGATTCATGTCGATGTCTTCCGGTTTCATCAGGGAGTCTTCACGCTCAATCGCAGGGATGTCCTCGACCGGACAATGCTTCCACTTGGTGATTACGTTGGCGACCGCTAGGACTTTCTTGTTGATTTTCCATGCGGTGCTTTGCGCAATGTTAATCGCTTTGTACACCTCAGGCATGTAAACGTCTTCGTAGCGCATCAGTGCTTTCTTACTGTGAGTACGCACCAGCGCCAGAGGACGACGACCGTTAGCCCAATAGCCACCACCAGTAATGCCAGTCCACGGCTTAGGAGGAACTACGCAAGGTTGGAACATCGGAGAGATGCCAGCCAGCGCACCTGCACGGGTTGCGATAGCCTCAGCGTATTCAGGTGCGAAGTTCGATAGTCTCAGAGTCTTGACCTACTACGCCAGCATTTTGGCGGTGTAAGCTAACCATTCCGGTTGACTCAATGAGCATCTCGATGCAGCGTACTCCTACATGAATAGAGTCTTCCTTATGCCACGAAGACCACGCCTCGCCACCGAGTAGACCCTTAGAGAGCATGTCAGCCTCGACAACTTGCATAAATGCTTTCTTGTAGACGTGCCCTACGCGCTTGTTGAGTTGTTCCTCAACGTTTTTCTTGAAGTGCTTAGCTTCAAGGTCACGGATACGACCGAAGCGAGCCTCGTCCTCAATGGCCCGACCGATTGCGCTTGCTACAGCCTGAACGGTTGTATTGTCAGCACTGGTTAGGCAAGCCAGAGTGGTCTTAATGGTGATGTACGCTACGGCTTCCGGCTTGATTTCTTGCAGGAACTGGAAGGCTGTCGGGCGCTTGCCGCGCTTAGCTTTCACTTCCTCAAACCAGTCGTTGATGCGTGCAATCATCTTAGGGAGTAGGGTAGTGATGAGAGGCTTGGCGGCAGCGTTATCCGCAACCTCACCAGCTTTAAGTTGACGCTCAAACATCTTGCGGAAGCGTGCTTCACCCATCTCGTAAGACTCATGCTCAAGGGCCAACTGTTCGCGAGCTAAACGCTCACCGTAATGGTCAGCCAGAGTGTTGAACGGGATAGCAGCCAGTTCGATGTCAGAGAAGTCGTTCTTAGCGATGTTAATCGTGTTGATTTAGTGCCTCTTCCAGTTAGTAAATCGTACCTATTCAGGCCACCCGCAGATGACCTGTAAGATAAGACTTTATCAGCCCATTAACATTGCGTCAAGTTGCTTATCAATGTTGAGCGTAAGACCATTAGCGATAGCCATCCGGTCAGCATTACGCCAGTGCAGCGCGATTCGTTCCTCAAGCGCCTTAAAGTCCCCAGAGAACATGTTGACCCCGAGCATAGCGTTATTGGTTCTTCCTAGTACATCTACAGCTACCTCATGGTTACGCCGTTCTTGACGTTCAGCCCATCGCCACACAGCAAGCATTCTTTCGCGCTTAGCTTTGTGTGCTTTACGTGCCTTGCGGTTGCGACGTTTGAATCTGCGTGCCTCTAAGCGCCCCTCGTGACGTTCTTTACGGGCCTTAGCGCGGTCAATTTCTTTCTGTCGTGCGACTTCCTCGACTTCCTTGATGAGTTCCTCAGGGTCGATGCTGAATGCGCCACCGTCTTTCTTCTGCGAGAATGATACCGGGTCGGTGATGTATGGTACGTCTCCATTTGAGAACATGATGTTCCCGCTATGCATGTCGAATGAGGCGATGCCCTCAAAGAACTCAGGATTAGTTTACAAGTTTCAACAAACTCACCATCCCATCCAGTTAACTCATCATGCTCATCGAATTGCAATCAATGATGTCGCTTGCAATCTCAGCGTATTTATAATGGGCATCATTGTTGAAACGCTCGCAATCCTTAAGTGCGTCAAGTACCACCGTATAGCATCCAGCGTGGCGCTGCGCATCGTACGTTAGGATACCGGAACAGCCCTGATACATGCGGCAGAATGCGGTATAGGCTGCGCCTGAATCCTCTTTCTTAAAGCCCGCCTTTAATCACTCTGTTAGGTAGCAGCGGGTGACTATAAGCAGCCGAGAAGTGACCATTACCGAGCATCTTGAACCCTGCGTCAGCCGTGAGACACTTCAAGGTAGTCCACCAATCTTGATGCTCAAGTGCCTGATTTAGTTCGGTTAGCTCGCCATCACACGTCTCGCTGTTGACCGATTTCGACCAGTAAGTCGATAAGCATACCTTGACGCTTGTCAAGTTCACAGATTGGCAGTGCTTTGATGA
+
BCDJJIJIJEJJJJJJJJFIHJJGJJJJEFFD865230)''()(/.-.2==JJJAJIJJHIJEIGJGIEJFDJEGE;7)1+++>CCJJJJFFEJJIGFGFIJJFB:/0;<AI:GHEIHJJHJFICD65))))JIHGFJHIHJJJJJJJJJJGFHJFJFFHJ?@@@IJJJEFHEJJBCDDEFJJGJJHJIEFDFDIJGJFJJJJJJEJJJ@9FEGGJJ?JJB443>?<JJFHGJFIJJJGJJJJIJGJFJJFHJFJJJJJIIJJJHJJFDFAFB76*''/,+)+,&%%33CICCIDFJDDCAGGJIFJJ?,,,,?@ABJJIJJJIJJJJJJGJHJJJGJJJ5556@=;==>CBBCBIIGFICIGHIJJJJJJGJGJJJGEJHG@A77<=9999@@<530-,,**)*./110-'(((JJGJJECCFEE<<<=@E@JJIDJJJFEJFGHGGAFA<9889@@?AA@??@@@@EGG999:@@@/.(('**-===HJHJIJGJJHIJJJDBAAHJJHGFJGFJJJJJJJJHJJJIJJJJIIGIGJGJIECFCJJJJGJJJEHGHJGJJJG<<::CBF20/033DCFFJJJJJJCEFG>??>@>>>JGFJJJJJIIIJIJJJG++++B673631132;>>AAFGJJJGJJCIIFJJJJFEJGIEGGJIJJFFJJHFJEICCGHFFFJD@@>:<BEB>>>GDJ2222;7449>><=ADFJHFGJJEJ<=85553445IJJHJJJJFJJJJGJEJJHJJJIJGJFGJHJDJHGIJJJFGHJJHAJJJIIJJICJIFJJJJIJJJJJEJJEDD?99ABHEBCBCEJJJJJJJJEGJJIAEDEFHJGJEJFIGIIJJJJJIFJJJJJJJIJJJABA@A@=-,,-04==33?JJJI@DIHFJGJJCJJFJ>=>=HFBACEBCDB@@A?CBB@;=?AEEIFJHIEFEHJJJJJJFJHJHJIJIHJJJJIGHJJGGJDI<9::B@>>BAGFDCBCC;HC<@@?AJFFECACJJJJJJJHEHJJJJFIHFJJJJIJJJJJFGEJEFJEJJHJJJIJJICJJJJJJHFJJJJGJIJJJHFCBJJJJJJJIJJJJJIDACBBBCCBJ445<:886889@9666<=;;<=?>EDBDDCDHGGJJHHHGJEJJJJCBB5322?@@JDAAAEFJGJJIIJJIJJGJJJJJGJJJJJJJHJJJJJJJJGJHI+++++IJFCA@B?>@<??;0,,;JHJJJJJGHFIJJJIH>HGHEHJJFJIJGHGJHJJDGJIB>>EJJ:111>EJCGGCCBEGFJJFIFE>>==8211,,989FGFECEF644416?DJJ>===JJIEBCCHJGGHJJIJIGEGHJJJEECDEIJJHJJJGGGHJFEDJJHJEEEHHIJJHGJIJJFJHFHIJHDECC?@EGFFJCC@89:99::;9:<=?EGJDDGJEJFDJJJJJHJJJDDDEHJJEGIEDCDGFDBCDJEFJHJGJGDIJIIHHEDBDBBGDFDDCBAABBJHGGJFCFIJIJHGJIJHGJJJEDFDB?:76))('&%$%%)102.,-79BDDCBCD0//-*)+-J+&''(,,3EJJJJJJHJJJGJDD>=>@GIJFJ(((99AA<<<<DDCFHJFDJGCHJIFIJJJIGJJGEGEJJEJJIJ2JB?;7/,-0A:555@?CEIJJJJJJHJJJHJEDCBBEEFIJIAHD5JJFDFIDDEHJC@@@D;455694/,+(''())-++,.619DJJJHJHIJJJJHJJHJJHJIJJIJJJJJIJJJJJJG@A<;<;=<9=BGHJJJJJJIJGGDHJJIJHIJJJIJIJEEHECDFJJHEEBB@DBBBEFIJGHHFJAA@@JHFJJEEGGIJJGHJGJJJJJFGIJJFJIFJ=<;J''''->=?DJJCHCCCB??HJJJJIGHGJJJFHJGJJHJEDJ>7,=<EJFGJGJJJJEJJJJHGJHJJECEDJJEFHDJGEHJHEHDGJJGE9//0-,,*().++.BAHG1111>>>J?<><95)*75444@:;<JJDED99767(??6019:>=90/,,))+9JGJIJIFDDDHGJJIGJJGJFJIJIJJJJGJJGJJIJ999IJJHFJHJGJJHJGJJJGJJIJJJ>>>>FFJFIHJJJGIJGJJGFGJJIIJIJJJJJGJGJHJJJJJJIGHJJJGIEGFGGJJGJHFGJIEJC@AFIHJHIGHIIJJJFJIJEJIJFJIJJJFJJDIJGHJJJEHGAAGGJDDDHFF??@EHIJHJHGJJCDCDHI=:3385555;>BJJHEDJHJIFJJJFHHJJJGJJJJGJGEJJJIIHGGJFEEFJJIHJEJDCBDC>@0)&%$%&&'(2566><9778?:=:2=<=JJJFAD@ACBFJFFIJJJIHA@@@J;,*(((,4ACCDCFGIHIJHEJIHIFAAA@EAAAD?>?CFFJHFJDCCDGJBBCCGJGJJFFJGJJJJJHJHFJFHHICEFJJJIJHJJJHGFJHJJJJGFIJGJHJJGJ??CJJHGIJJJJJHJJHJJJJIIHJJFJJJHJJJJHJJJJGHJJDBBA>>>>G=;//.17866300/.226AEJ556DHEJ>>>>JFGFCAABJJFJJGCCBJIAA?@BG<9<457A?7667A=EEJHJFJJJI:0/3BD71110000A54457779>@BF5555ABDEJJJJJJJJHJJJJJJDDDJJJJGJJJJGJJFJJJIJFJIIGDJJJJJHIHJJJJJJJJJIJJJIFJJJJJFJJJHCJFJHFEDBC666))&'30,,-05?EDJJJJJJCHCBCB@ABBF3221=6001232---EJCDC22<@BJJIGGCDDFJJJEJJGEHJFFJJHGJFGJJDEEFJJHJJJJJJHJJJIGJJB224FCBC@DFEHFFGJBBDCFIJHJIJGGEJIJJJJGJJJIJIJJJJJJJHJGIJGHJHJGJJDGCFGJIHIEBAB99:8=1039C=89@?AJ8779>FJJJHJHJJGJGJEJFFHJGJJGJJIGJJJJFJJJGHFEGIIHJIFGIDF@=>AICFFJIJHHFJJJGIJJGJJIGJHJGJJIJJHFJIHBA>@EDJJHJJEDEEJJJEJ333330222CCB<<;;A>IJJJIJJJJGFDCDCJDJGJJJJJJJJDG@9FGEHEJEJGHGA//HJDJ=;5/)('&(0:@?FFFDJJGJJJJJJHJJJJJJJJJJJIIJHFAH=8545;EJFJJDFEFJJGHFHJFDIJFJIJFBJIDIEDFEE?@>?I;BBEJGJEJJEFBA?44?>DBDB??=7799J?IJJJJJIJJHJJJC?>?;:;2;;;?2'''014:<CFHFFJI99999998@C@AACFJJJJJJJJHHJJHJ@@@@HHJJEFDFJJGA@A?JGDEH=@BFJJ9998??>J8511ECADCJEGHGJJFJGJFJJJJJJJJHJHJJHJHHEGJIJG<<J;GIJFJJGHHIGGIJDEHDDEFG79DFFJGHHJEJEEH@?>?@BCCJGEC;FGIHGBCBFFCHAJJJJHGJJHGHIJHEAB?JJHIJJHJGFJJJJJJDACFIHIGFG?DEEIFJJJJJIGJJJJJJHIIJHFJHFJHJFJJJIJJIJJHHJJJJJJGJJJJEJHJGHHFFJIJGHGHJJIJJJHJHJJHHJHJIHJIDEEHJJJJJJJHJJJGJJFJGFJJJJFJJE*)))<77788788EC<;.++,5--,654568?@?8>?>9<;;:9987;<<....>54556DHB<3JFEEJJJHJEGGJJJIGJJGJHJA''1022:4445FGFGJJJJIJGJJJGJIJJJJEGJJJHFHEJJGJFHJJJJIJJJIGJJJJGJJJJJIHJIJIJJJJGIHHJJJJGJDHIHJJJDJEGCHA??7777<:655.,*)((($%%&'&%%$$#$&%$$$&$#$######$$%'5ABEIJIFIJFJJJJGJIIJIHJJHJJJJIJJHGBBGCJJHJJHEDB>JC==@A<<<0///;,'=GJJGIJJJIGIJFJJJGCCBEJJJGGJHJJJFHJDJIC@?>?BJJGJJ=;;;GGJHFFDDFADE2DHJJJJJGGJIHHJHEE<99:9756998::=I==;;=)))+1.111+,CFIGJJHGJIJJHJHJJJHJJIJEGFE><<;:=@IFHJHFIEDEDDF9999=;9:<8*)())()-.4?BJJIDGGEHJFJJJJJGEDCGBIJIJEG?@<:5124/*))*<<<<AC>>>>B@32/--$$
@Stanford_t7w_2_T7_No_SapI_1_Linear_9000_445
CCGAGATGAGGTGCGTAGCGGTTAACTTGCTTCCTAGTGAAACCGTTCAGGACATCTACGGGATTGTTGCTAAGAAAGTCAACGAGATTCTACAAGCAGACGCAATCAATGGGACCGATAACGAAGTAGTTACCGTGACCGATGAGAACACTGGTGAAATCTCTGAGAAAGTCAAGCTGGGCACTAAGGCACTGGCTGGTCAATGGCTGGCTTACGGTGTTACTCGCAGTGTGACTAAGCGTTGAGTCATGACGCTGGCTTACGGTCCGAAAGAGTTCGGCTTCCGTCAACAAGTGCTGGAAGATACCATTCAGCCAGCTATTGATTCCGGCAAGGGTCTGATGTTCACTCAGCCGAATCAGGCTGCTGGATACATGGCTAAGCTGATTTGGGAATCTGTGAGCGTGACGGTGGTAGCTGCGGTTGAAGCAATGAACTGGCTTAAGTCTGCTGCTAAGCTGCTGGCTGCTGAGGTCAAAGATAAGAAGACTGGAGAGATTCTTCGCAAGCGTTGCGCTGTGCATTGGGTAACTCCTGATGGTTTCCCTGTGTGAGCAGATACAAGAAGCCTATTCAGACGCGCTTGAACCTGATGTTCCTCGGTCAGTTCCGCTTACAGCCTACCATTAACACCAACAAAGATAGCGAGATTGATGCACACAAACAGGAGTCTGGTATCGCTCCTAACTTTGTACACAGCCAAGACGGTAGCCACCTCGTAAGACTGTAGTGTGGGCACACGAGAAGTACGGAATCGAATCTTTTGCACTGATTCACGACTCCTCGGTACCATTCCGGCTGACGCTGCGAACCTGTTCAAAGCAGTGCGCGAAACTATGGTTGACACATATGAGTCTTGTGATGTACTGGCTGATTTCTACGACCAGTTCGCTGACCAGTTGCACGAGTCTCAATTGGACAAAATGCCAGCACTTCCGGCTAAAGGTAACTTGAACCTCCGTGACATCTTAGAGTCGGACTTCGCGTTCGCGTAACGCCAAATCAATACGACTCACTATAGAGGGACAAACTCAAGGTCATTCGCAGAGTTGGCCTTTATGATTGACCTTCTTCCGGTTAATACGACTCACTATAGGAGAACCTTAAGGTTTAACTTTAAGACCCTTAAGTGTTAATTAGAGATTTAAATTAAAGAATTACTTAGAGGACTTTAAGTATGCGTAACTTCGAAAAGATGACCAAACGTTCTAACCGTAATGCTCGTGACTTCGAGGCAACCAAAGGTCGCAAGTTGAATAAGACTAAGCGTGACCGCTCTCACAAGCGTAGCTGGGAGGGTCAGTAAGATGGGACGTTTATATAGTGGTAATCTGGCAGCATTCAAGGCAGCAACAAACAAGCTGTTCCAGTTAGACTTAGCGGTCATTTATGATGACTGGTATGATGCCTATACAAGAAAAGATTGCATACGGTTACGTATTGAGGACAGGAGTTGGAGAATACTTGGATTGATACTAGCACCTTCTACCACCACGACGGACGTTGTTCAATATGTGTACTGATTGGTTGAACCATATGTATGACCAGTTGAAGGACTGGAAGTAATACGACTCAGTATAGGGACAATGCTTAAGGTCGCTCTCTAGGAGTGGCCTTAGTCATTTAACCAATAGGAGATAAACATTATGATGAACATTAAGACTAACCCGTTTAAAGCCGTGTCTTTCGTAGAGTCTGCCATTAAGAAGGCTCTGGATAACGCTGGGTATCTTATCGCTGAAATCAAGTACGATGGTGTACGCGGGAACATCTGCGTAGACAATACTGCTAACAGTTACTGGCTCTCTCGTATCTAAAACGATTCCGGCACTGGAGCACTTAAACGGGTTTGATGTTCGCTGGAAGATTTCTACTGAACGATGACCGTTGCTTCTACAAAGATGGCTTTATGCTTGATGGGGAACTCATGGTCAAGGGCGTAGACTTTAACACAGGGTCCGGCCTACTGCGTACCAAATGGACTGACACCAAGAGCCAAAGAAGAGTTTCCATGAAGAGTTATTCGTTGAACCAATCCGTAAGAAAGATAAAGTTCCCTTTAAGCTGCACACTGGACACCTTCACATAAAACTGTACGCTATCCTCCCGCTGCACATCGTGGAGTCTGGAGAAGACTGTGATGTCATGACGTTGCTCATGCAGGAACACGTTAAGAACATGCTGTG
+
'('((''*)''(''%%$'((+,,33335430049;-***15:7323;656>@IAA<;<=>>>EJIHFECACA@HJGGJGJHJIJJGIGFFBGJHHJFJJJJIJ6666AADBA@@F@82124669:>510000>BBHCJEGHGEIIJFJGIJGIEHIIJJJIJ:=557@BHECHFFGHJJJHJJJGHECFDHJJGJJJJJJJFJFIIJHHJEFDBA6??DDD?BE??@?CC>JJ<<<<<<9998***+9<A@CDGJIHFCFFC;.,',,+***./98943536B?@;<>;<<<<<=BCEFGIJFGEIHJGEE@@@@GGJJJJJIFJJIIJBJJFJGGJGHFDDIIJA>;;;;96541001575558BBC;;;;=<<<CJECB@@AB><:;8.018765556@A?>==@AJGHEEHFCDCCEIHJ1000ECJFDEDHHJJJIGEHEHFJFEGGJIDICCDBIEGGIGGJGJC666@ACCGDEGIEA@CEA@@ADCFGJJJFHFGFHEDCCJFGFEFFEJEFJHFEFDEFIHCD<<;<CDFJHGIHGHJFDDCDJ.&$$$$&$$1004322556540),.2;;>CJCECCEBGGIEDEDCDDB>;==9988=@@A==@;8558@IJJGEBAABCEDBBCDDFCCDDEDBAA@AABBCBFBGFJJ@BJGDEBDJDFGCD@?>>?AB@EEJDFDIFFECECJGFFEGDFCC?AB>??@@B??(()*;>?=<<?>>?EIHHCD<;>;@?>?DEGBA??@@HA>>>CFJGFDA?///0762*&&&(--+-6))++;BACCCGDECCCIIJEEEFDCCDFHFIFFJGHJJGHJIHJGD?>>@EJFIHFFFEFJJJHA@=;8889AHIGHJIFJHEJJJJGIJFGJHJJGDEFGIFHJGBBDCGIHJFJEGJJFGIDIJJGDDBCECFF322EJFGJECAABFFDFACAACDFEHE...;=;@ADCEHGGDGDFBCCF74457<<777AJFD@AABD?<=>?FEG>><;>JCJHCHHCBABEHGHFED)))*799;:984?ABDEJFDEGF?::2''/.+((89;>=9>::;;>>CGGICBC1@66<BEJJJHCAAAHFFEGDEFEJHGDIIFHCJHHEJ@11,116.664001A801?BBEE>DGFJIHJDEEJGJGEIGEJIJHJFDAB<830;7631140?@DHDFEBBAGGHCB=:;;JJIJEHEJJJJEDDDEHFGHFEDEJFJDJDEJDIHHJHHEHIJHJJGIIJJIJGEJC@??E41110+*))/1..---@@GCCCJEFHEGEFJJIJECCA.--JDEFDIIEHGCCACJGIJJEEEDJEDJ6444GGCCEGEHFFGIGFJFJJJFHGJIJFIGJFFH:::;FEEHCD?/--->>@@?2HJGIJJJIJJJJGJEJHJJHHJIHIGHJJJJJJJJGEDGIIFJ???>>ABJGDEDDHF++++0/067:7/.**++*&*2'&.%%()(%%&17:<@7.,,,764456-.00A....3.-*)(),3333=??DIJJJJGG;8888BDHGFDICCBEJIHGIEH>??@AJFJJJJJJJJHGJJJJJJGIJJJFFGFJAA@BIH;888HDCCCB?@@@JGHIJHGGFJJJ>>FFJJHJJJJJCAAIJJJIFIJ@:::='''IJICEHHJJJIJIGJJJJGGEFFIFJGGJJHIGJEDBCEJJJFGFEHHIIHIIJGIEGG?>=>GCGDCDCCB=:378777==>>>=@ABHGJJFGGEBFJDIEJJHJJJGGJFFFGGFHIJJHGJGGFFFEHJABBBJJHEFJHJGJIJGGJFHJHDFICCCDDJGJIJJJJ:2/'/.-&%&88+++-1::=ACHJJJJGHJJHJHFHEA@ACGJJJJJF=95777<9850**)(./4878;:DCDFHIGJJIIDEIGFJJJGJJHJJJHFJIJIJJE@99A>CCJJEA8778HIGHJJJIJJFEABCCDE=:BAAJD@JJHHGGDDFHHGJJEFBACJIJGJCCCCE99923.+,),+''%''(*++-/00+'12=?>?@CCFEDHDAABBEDFDJFFFFEGHDHHFGFGFCBBCDBBAGFEDC>AAAAAB@@D@JFGDBBACDJEJEDEECCGJEGGHEFEDCFCGJFFGECDGJFFECDDFGFGDCEFHJGED@@@ABCH@CEAB;999:>9997CA5338<>@CBA=;;:;<9CA@??7878:8'%
@Stanford_t7w_2_T7_No_SapI_1_Linear_9000_446
CTGGAAGTGATTGGACTGGTATTCGGACAATGCTTAAGGTCGCTCTCTAGGAGTGGCCTTAGTCATTTAACCAATAGGAGATAAACATTATGATGAACATTAAGACTAACCCGTTTAAAGCCGTGTCTTTCGTAGAGTCTGCCATTAAGAAGGCTCTGGATAACGCTGGGTATCTTATCGCTGAAATCAAGTACGATGGTGTACGCGGGAACATCTGCGTAGACAATACTGCTAACAGTTACTGGCTCTCTCGTGTATCTAAAACGATTCCGGCACTGGAGCACTTAAACGGGTTTGATGTTCGCTGGAAGCGTCTACTGAACGATGACCGTTGCTTCTACAAAGATGGCTTTATGCTTGATGGGGAACTCATGGTCAAGGGCGTAAGACTAACACAGGGTCCGGCCTACTGCGTACCAAATGGACTGACACGAAGAACCAAGAGTTCCATGAAGAGTTATTCGTTGAACCAATCCGTAAGAAAGATAAAGTTCCCTTTAAGCTGCACACTGGACACCTTCACATAAAACTGTACGCTATCCTCCCGCTGCACATCGTGGAGTCTGGGAGAAGACTGTGATATTCGTCGTTGCTCTGCAGGAACACGTTAAGAACATGCTGCCTCTGCTACAGGAATACTTCCCTGAAATCGAATGGCAAGCGGCTGAATCTTACGAGGTCTACGATATGGTAGAACTACAGCAACTGTACGAGCAGAAGCGAGCAGAAGGCCATGAGGGTCTCATTGTGAAAGACCCGATGTGTATCTATAAGCGCGGTAAGAAATCTGGCTGGTGGAAAATGAAGACCTGAGAACGAAGCTGACGGTATCATTCAGGGTCTGGTATGGGGTGCAAAAGTATGGCTAATGAAGGTAAAGTGATTGGTTTTGAGGTGCTTCTTGAGAGTGGTCGTTTAGTTAACGCCACGAATATTATTTCTCGCGCCTTAATGGATGAGTTCACTGAGACAGTAAAAGAGGCCACCCTAAGTCAATGGGGATTCTTTAGCCCATACGGTATTGGCGACAACGATGCTTGTACTATTAACCCTTACGATGGCTGGGCGTGTCAAATTAGCTACATGGAGGAAACACCTGATGAGCTATTTGCGGCACCCATCGTTCGTAATGTTCCGTCGGCACCGAGGACAACCCTCAAGAGAAAATGTAATCACACTGGCTCACCTTCGGGTGGGCCTTTCTGCGTTTATAAGGAGACACTTTATGTTTAAGAAGGTTGGTAAATTCCTTGCGGCTTTGGCAGCTATCCTGACGCTTGCGTATATTCTTGCGGTATACCCTCAAGTAGCACTAGTAGTAGTTGGCGCTTGTTACTTAGCGGCAGTGTGTGCTTGCGTGTGGAGTATAGTTAACTGGTAATACGACTCACTAAAGGAGGTACACACCATGATGTACTTAATGCCATTACTCATCGTCATTGTAGGATGCCTTGCGCTCCACTGTAGCGATGATGATATGCCAGATGGTCACGCTTAATACGACTCACTAAAGGAGACACTATATGTTTCGACTTCATTACAACAAAAGCGTTAAGAATTTCACGGTTCGCCGTGCTGACCGTTCAATCGTATGTGCGAGCGAGCGCCGAGCTAAGATACCTCTTATTGGTAACACAGTTCCTTTGGCACCGAGCGTCCACATCATTATCACCCGTGGTGACTTTGAGAAAGCGATCGACAACGTCCGGTTCTTAGTGTGGCAGTGACCCGCTTCCCGTTCGTCCGTCTGTTACTCAAACGAATCAAGGAGGTGTTCTGATGGGACTGTTAGATGGTGAAGCCTGGGAAAAAGAAAACCCGCCAGTACAAGCAACTGGGTGTATAGCTTGCTTAGAGAAAGATGACCGTTATCCACACACCTGTAACAAAGGAGCTAACGATATGACCGAACGTGAACAAGAGATGATCATTAAGTTGATAGACAATAATGAAGGTCGCCCAGATGATTTGAATGGCTGCGGTATTCTCTGCTCCAATGTCCCTTGCCACCTCTGCCCGCAAATAACGATCAAAAGATAACCTTAGGTGAAATCCGAGCGATGGACCCACGTAAACCACATCTGAATAAACCTGAGGTAACTCCTACAGATGACCAGCCTTCCGCTGAGACAATCGAAGGTGTCACTAAGCCTTCCCACTACATGCTGTTTGACGACATTGAGGCTATCGAAGTGATTGCTCGTTCAATGACCGTTGAGCAGTTCAAGGGATATTGCTTCGGTAACATCTTAAAGTACAGACTACGTGCTGGTAAGAAGTCAGAGTTAGCGTACTTAGAGAAAGACCTAGCGAAAGCAGACTTCTATAAAGAACTCTTTGAGAAACATAAGGATAAATGTTATGCATAACTTCAAGTCAACCCCACCTGCCGACAGCCTATCTGATGACTTCACATCTTGCTCAGAGTGGTGCCAGAAGAATGTGGGAAGGACATTCGACGATGCGTACATCAAGCTGTATGAACTTTGGAAATCGAGAGGTCAATGACTATGTCAAACGTAAATACAGGTTCACTTAGTGTGGACAATAAGAAGTTTTGGGCTACCGTAGAGTCCTCGGAGCATTCCTTCGAGGTTCCAATCTACGCTGAGACCCTAGACGAAGCTCTGGAGTTAGCCGAATGGCAATACGTTCCGGCTGGCTTTGAGGTTACTCGTGTGCGTCCTTGTGTAG
+
5449572/'%%%$$$$&&&'*+/('((588<=@A=::99=:9996998?>ABDJCDBADFBCB5445BBHGJEHDFFDDDDDDGFEHFHGJGFHGHIJGFDEFCFGEDFJHJCBCFEFH@5*('')))(&&''110067;<=EAFEGJJE@<DCDDJIFEFEGGGJIIJIHHJDBE@?>>CDJJEIJHEFFJIHIFGFJIJJJEHJECBCCE<<;=::?@FEEJAAAEFHEGGJEFJGEFCBA=>@BIHJJEDFFHHJEEFJIJH????@@8CFA@@ABCA?0///001@A??@HJJHIJEJB@@AAHIGFJJJJJIJJCGEDGFEEFFJGJGFGJJEFEEFAAFJJJJGJJJJFJJHEIFIDGIJJFDDFGEHJJJIEJIJHHF63125545>==@=EJGEIB?>?GFFFHEFDECFCCJFEFFFEEEEFFCCHGJJIJGFDJJGJGJFJGEDFHFJJGJHGEDEEFGJJDCABFDDA?BJEFCB@@BDGFHEJADFFCDEFDJHJHGJJ@@@B=<==E@>?>@?>>BBJFD==>>FBCCCC970+777JFIFEFIJIEEBG;:6@@HGF??87855545.-,%$$#$%+,/1+***33?BEFBC==>;BJJCACDECDDJFCCC>>?:::9:9991))))//(ADFIJJDEDGIJJHJJJEFIDIIJJJJJEHFFFDDIIHG>>>>JHEJCDGEHJJJIIJA@AHIIIJFCIJFDDGHFFEFD@<;ACGCCBEGHFJFHJGHGJHGFFCFFEFIEHHDDHFEFHEFFJHHEGGFHCAABHEIJIDFCEEEJJJIJE9F>=;*))))%%16:;<CDBCCDHEDJGCEFDJHGJJIEEJJFJIDDD>@115;8*)))155----.;>A@D<EECFDFDCCDIIGJHJJJJJGHFJIJJGJHIH5DEJJIHJH>;;;?A@AB@FB<<<=J6433862/./,+0/0?CJBCGEEHIJHE;;:;A:1111:9;<@BF@CGGJJEEDHFFIHEEFEDJ<<<<DGEFDECDCHGHHGJEFJJFDJIDCDECA??:99---.;?857445210,3CD=BC:<=>BHHIGIJHF;:::A,+++,*)))58@BBDBEDBGFB==<<---**'(,++*+33AADDDCBDDC???====?AAA@>3+,1***000/11203:997;;;=@@DJJCFIJHCCACDDEJDDFHJHE00015****0/.***+2+(588779=8<55<<<>A@B@ABJHICBBCEFCHD=;8-)))7?ACBBEBIBCDCCEHHCCCBEBHJJFJHBB>>>???@22233..-/88ACDGGEJJGJIA?>>CCCGFBE@?A22222:2+*)(*()),748BEFIJGHJGJJJJJJJCBCCGJJJJJJHJJJGIHJGJJJJIJIJJJJJDDCCCEIHEJJJJGJJJHJHJJJHGJIFIJJHEDDCIJJIJJIJDDCGJJHGIFJIJIJHJFHJJJGJJGIJEGAB=EGGJIGDIJIJJHJFH?<///16<AHJGJJJFGJJCGJJJIHJD55JJIJJJJJGGIIJIJJJJJIIJIHHJIJ97778@BDD9:9DF:99,)'((*))**;@EIJJFHJJFFEJJIJGHHIJIJJJHFJIJHJHJFJJEJIGHJJHEGDFFEIGGJEFIJFJIEJJJHGEBCBJJGJFGJJJ@>HGIEGBCCBCB65121243=>?ABGJJ@>FHEHJIJJICADCBDHHC...---.--(?BBDACCGHGC5666<82,GHEJJJJJDJEJCDJGEJHHHJJHHJJJHJGJIJIJJHHJGJHEJGJHJJIIJJCBBDEJJFJDGFHJGDFIJGJJEHCECD///0:ADAB79JEBDCCCFCJJIJJJIJJJJFJJJJIJJJ@??>A9422367;=IHJJJHGJIHIHIJIIJJHJJJJJJJJJJJJFJIEJJJHFGIDJJJJJJIJFIIIGFIJJJFJJJJGJJJEJJHIHHJGJJJJJIJIJHJJFJJJGIJIIGHHJJJJJFEGJHHIIJJJJJJ<:97778;DCBBCDFC@?==8894B;<???@A9988>966234?>;;8899?>?@=;9889<=>;::<;99;<=?>;<;9::<==>=@>?:988=AADDA>===@A>=<<>>AA@@@@@?@ECCC????@??@@AA@ABBDDD;@@@@>>>>>@>;::;=@DBBBCBBABC><;-75*D@>><===CD@?@?B?<==@AA?>>=?A@@@?>>?AAB@ABFGE===>CEDBAABBCB@@@E?><8766<?@DA;///0AA=::::;;<=;:;9=BCABCAABAB@4,,,8JAA@@AABBCEA>??FDCA???>@AAA=867<?87954666;<=?A@CFEEGID:99:DCFHFHFG<;;82128CDED@>>?AAAABEFFGFBBCEEDBC::::CABBA?@A@DJJED@@@@<::;???A==<>BB@?@@BCABBA@@@ABDJCDAAA@AADCEB520103-%&*(''&+0,,-13446999;;<=<<<>===<>??ABA@?5432455139554))))J>AAAA??>??>>>>?@@AB@<<<<@??A@BBBFDCB@B???>C@AABAA>>==@ACBDEIEBDDCBBAAA?=<<<>@@3334BGDAAABFJC@A@@ACBHFDC===?@DB5555BBBC;;;????@BCDCDC@@>>>>@@>>>?BA@A=:888;==C@A@@BBABBA?====?==>><;;>A====>@B?AJJ&%
@Stanford_t7w_2_T7_No_SapI_1_Linear_9000_447
TCCAGTCTTCTTATCTTTGACCTCAGCAGCCAGCAGCTTAGCAGCAGACTTAAGCCAGTTCATTGCTTCAACCGCAGCTACCACCGTCACGCTCACAGATTCCCAAATCAGCTTAGCCATGTATCCAGCAGCCTGATTCGGCTGAGTGAACATCAGACCCTTGCCGGAATCAATAGCTGGCTGAATGGTATGTTCCAGCACTTGTTGACGGAAGCCGAACTCTTTGGACCCGTAAGCCAGCGTCATGACTGAACGCTTAGTCACACTGCGAGTAACACCGTAAGCCAGCCATTGACCAGCCAGTGCCTTAGTGCCCAGCTTGACTTTCTCAGAGATTTCACCAGTGTTCTCATCGGTCACGGTAACTACTTCGTTATCGGTCCCATTGATTGCGTCTGCTTGTAGAATCTCGTTCATTTCTCACAACAATCCCGTAGATGTCCTGAACGGTTTCACTAGGAAGCAAGTTAACCGCGCGACCACCTACCTCATCTCGGAGCATCGCGGAGAAGTGCTGGATGCCAGAGCAAGACCCGTCAAACGCCAGCGGAAGGGAGCAGTTATAGCTCAGGCCGTGGTGCTGTACCCCAGCGTACTCAAAGCAGAACGCAAGGAAGCGGAACGGAGAATCTTGCTCAGCCCACCAAGTGTTCTCCAGTGGAGACTTAGCGCAAGCCATGATGTTCTCGTGGTTTTCCTCAATGAACTTGATGCGCTCAGGGAACGGAACCTTATCGACACCCGCACAGTTTGCACCGTGGATTTTCAGCCAGTAGTAACCTTCCTTACCGATTGGTTTACCTTTCGCCAGCGTAAGCAGTCCTTTGGTCATATCGTTACCTTGCGGGTTGAACATTGACACAGCGTAAACACGACCGCGCCAGTCCATGTTGTAAGGGAACCAGATGGCCTTATGGTTAGCAAACTTATTGGCTTGCTCAAGCATGAACTCAAGGCTGATACGGCGAGACTTGCGAGCCTTGTCCTTGCGGTACACAGCAGCGGCAGCACGTTTCCACGCGGTGAGAGCCTCAGGATTCATGTCGATGTCTTCCGGTTTCATCGGGAGTTCTTCACGCTCGATGACAGGGATGTCCTCGACCGGACAATGCTTCCCACTTGGTGATTACGTTGGCGACCGCTAGGACTTTCTTGTTGATTTTCCATGCGGTGTTTTGCGCAATGTTAATCGCTTTGTACACCTCAGGCATGTAAACGTCTTCGTAGCGCATCAGTGCTTTCTACTGTGAGTACGCACCAGCGCCAGAGGACGACGACCGTTAGCCCAATAGCCACCACCAGTAATGCCAGTCCACGGCTTAGGAGGAACTACGCAAGGTTGGAACATCGGAGAGATGCCAGCCAGCGCACCTGCACGGGTTGCGATAGCCTCAGCGTATTCAGGTGCGAGTTCGATAGTCTCAGAGTCTTGACCTACTACGCCAGCATTTTGGCGGTGTAAGCTAACCATTCCGGTTGACTCAATGAGCATCTCGATGCAGCGTACTCCTACATGAATAGAGTCTCTTCCTTATGCCACGAAGACCACGCCTCGCCACCGAGTAGACCCTCGAGCATGTCAGCCTCGACAACTTGCATAAATGCTTTCTTGTAGACGTGCCCTACGCGCTTGTTGAGTTGTTCCTCAACGTTTTTCTTGAAGTGCTTAGCTTCAAGGTCACGGATACGACCGAAGCGAGCCTCGTCCTCAATGGCCCGACCGATTGCGCTTGCTACAGCCTGAACGGTTGTATTGTCAGCACTGGTTAGGCAAGCCAGAGTGGTCTTAATGGTGATGTACGCTACGGCTTCCGGCTTGATTTCTTGCAGGAACTGGAAGGCTGTCGGGCGCTTGCCGCGCTTAGCTTTCACTTCCTCAAACCAGTCGTTGATGCGTGCAATCATCTTAGGGAGTAGGGTAGTGATGAGAGGCTTGGCGGCAGCGTTATCCGCAACCTCACCAGCTTTAAGTTGACGCTCAAACATATTGCCGGAAGCGTGCTTCACCCATCTCGTAAGACCATGCTCAAGGGCCAACTGTTCGCGAGCTAAACGCTCACCGTAATGGTCAGCCAGAGTGTTGAACGGGATAGCAGCCAGTTCGATGTCAGAGAAGTCGTTCTTAGCGATGTTAATCGTGTTCATTTAGTGCCTCTTCCAGTTAGTAAATCGTACCTATTCAGGCCACCCGCAGATGACCTGTAAGATAAGACTATCAGCCCATTAACATTGCGTCAAGTTGCTTATCAATGTTGAGCGTAAGACCATTAGCGATAGCCATCCGGTCAGCATTACGCCAGTGCAGCGCGATTCGTTCCTCAAGCGCCTTAAAGTCCCCAGAGAACATGTTGACCCAGAGCATAGCGTTATTGGTTCTTCCTAGTACATCTACAGCTACCTCATGGTTACGCCGTTCTTGACGTTCAGCCCATCGCCACGCAGCAAGCATTCTTTCGCGCTTAGCTTTGTGTGCTTTACGTGCCTTGCGGTTGCGACGTTTGAATCTGCGTGCCTCTAAGCGCCCCTCGTGACGTTCTTTACGGGCCTTAGCGCGGTCAATTTCTTTCTGTCGTGCGACTTCCTCGACTTCCTTGATGAGTTCCTCAGGGTCGATGCTGAATGCGCCACCGTCTTTCTTCTGCGAGAATGATACCGGGTCGGTGATGTATGGTACGTCTCCATTTGAGAACATGATGTTCCCGCTATGCATGTCGAATGAGGCGATGCCCTCAAAGAACTTGCGGATTAGTTTACAAGTTTCAACAAACTCACCATCCCATCCAGTTAACTCATCATGCTCATCCGAATTGCAATCAATGATGTCGCTTGCAATCTCAGCGTATTTATAATGGGCATCATTGTTGAAACGCTCGCAATCCTTAAGTGCGTCAAGTACCACCGTATAGCATCCAGCGTGGCGCTGTACATCGTAGACGTTAGGGATACCAGGACGACCCTGATACATGCGGCAGAAATCCGGTATAGGCTGCGCCTGAATCCTCTTTCTTAAAGCCCACCTTAATCACTCTGTTAGGTAGCAGCGGGTGACTATAAGCAGCCGAGAAGTGACCATTACCGAGCATCTTGAACCCTGCGTCAGCCGTGAGACACTTCAAGGTAGTCCACCAATCTTGATGCTCGATTGCCTGATTTAGTTCGGTTAGCTCGCCATCACACGTCTCGCTGTTGACCATCTCGACCAGTAAGTCGATAAGCATACCTTGACGCTTGTCAAGTTCACAGATTGGCAGTGCTTTGATTGCGTCGATAGCGTTCATGATGTCGGTAATGTTCATTGCATTGTGTCCTTTATGTTCGTTATGAGATAGCGTTCAGTGTGTTGGCTAGTGCCTGTTCAAGTGCGGCGAGTTTCTTGGCTTTAACCTTTTCCTTTCGTCTATGCCACGCCGCCCTCTCTTGTTCCTTGCGGCGTTCGAGGTTGTTCTCTCGCCAAGTTCTCACTATTCGCCGATTTGCAGCGTATAGTGTGCCATTGGGCATATAACCTTCTTTAAGCCATCAGTGCGTTCTGTCATAGCCGGAACCTATCTTGTTAATCTTGCGGTTAATGCGGAGTTCACGCTTAAGGCGTTCGATTCGTTGTTTCATTGCGAACCCATCAGGTGTACATACGGTTGCCCCGTTGGACGTGTGGATTGGCATAACGTAGTGCTTCATCATTTGCGTAGTGCCCCTTTGATGATTCCTATGATGATGCAAGCGGTAAAGTAGGAACCTACAGCTACACCTAAAGCCTTCCCAAAGGATGCACCTACAGCTAGACCTAGAGCGGTGAGTAGACCGATAGTAAGCATATACATTACTCCCTCATAAGTAAAGTGATAATCATAAAGGCCACTCGCTAGGAGCGACCTTGAGTCTATCACTCAGCAGATTCTAAAGCTATTGCCTTGTTGTTTTCGTACAGTTCTTTGAGCTGTGCCATTGCGAGTGACCAGTTAAAGCCACAGCGCACCATGTCGCTATAGAAAAGTACAGTTTGAGCGGTCAGACCGTATTGCACGTTGGTAGTAGACATTACTCTTCATCCTCCTCGTACTCCTCGACTTCCTCCAAGTATTCATTGAGCAAGTCTTCTGCGTCTTCCCAGAGGTCAATCGTTAATTGCTCATAGATACGCGCTTGCAGGATGCGGATTACGTCCTTGGTGTCAGGCATCAGACCAGAGTCTTCGAACTCAAGGTCAATGCCCTCACTTGCCATTACGCTAAAGATGTCAGCGTAGTAGTGCGGAACTGCATTATCGGCAGCCATGTGAATAGCATCGTGCAGGTCATCAGTGTCACGGATGTCATCATAACGGATGTTTTCTTTCAGCATTTCGTAAGCGTGGTCGAAAACGTTGTTGTAAGTCATGTTAGACATAGCCATCTTGTGTTACCTCGTGCAGTTATTAGTGAATATCATAAAGGGCACCTTGCGATACCCTTGAGTTATCCGCTAGTCATGCACTCAAAAGCTATTTACCAGATTGTTAAAGAGCGTCTTAGGTCAGGTTTCGTTAGACCGCATCACCTTTCAGTGTGGTGACTCACTGTCGTTTCATGTGGTATTCGTACCGTGTTTACTTCATGTTGTCAACCGTTTTGTTTCACCTTATGTGCCGTGGTGCGCTTAAGTGACCTAGAAGGCACTGTGCGCCGGTTGACGCTGCTAGTGTTACCTAGCGATTTGTATCTTACTGCATGTTACTTCATGTTGTCAATACCTGTTTTCGTGCGACTTATCAGGCTGTCTACTTATCCGGTTGACCCCGGTGTCGATTGGGATGGCTATTCGCCGTGTCCCTCTCGATGGCTGTGAGTCTCCTATAGGTTTAGACTTTAAGTCAATACTCTTTTTGATAAATTTTAAATTAATCTTTTAAGTCTCTTTAAGTTGTCTCTCCTTATAGTGAGTTGTATTAATAAAGACAATGATTAAAGGTTATCACTTTATGGCTAACAACAAGGCGTCTTTAGGTCTGGTCTTTATGTAGTGTCTTTAGGTCTGGTCTTTAGGTCTGGTCTTTATGTTTAAACTTTAAGATAGGCGTTGACTTGATGGGTCTTTAGGTGTAGGCTTTAGGTGTTGGCTTTAGGATGGACGTTAGGAGGTGACTTTAGGGAGTACTTTTAGGAGACTGTAACAGATAGGGACACAGAGAGACACTCAAGGTAACACCCAAAGACAAACCCAAGGGTCATCCCCAACCCTTAGGGAACCCTCAAGGTCAACCGAAGGTTGACTTTAGGTGATTGGCTGGGCTTTAGGTACCCCCTATGGGGGAACTTTCAGTCCGT
+
DJJHGIJJJJHB6===50,-15;DCJIJHJJGGFJJIJJIJJIJJJJJJJJDIFJHEDBB876767:9>>?FF@@---.2--&&&&@?@@BB@88:CEJGDFJJBBBBBIJEHJJJFIJJEJJJJJJJIFJHFJJJJJJJIIHHC@A@?@DFGDCBCJFCFD>ED?EHJFB???EJHJ8:>G<00/(((&*((,)+AGJJJJJIJIHHGJJJFJJJEDDBI>>=<***)*:)>=)((((HJFGIFFJJJIJJJJIEHJDCFCIFJJJGHHJJJJHJHEIJGGJGGIIJJIJJJJJJJGJJJJJJJGJIJFJJJJJHJGJJJJJHEJ>:;9:GJJJJIIJJIIJJJJJIEHACJHHGJIHJHFJIJHJHFEFJJEJFFJJHJJJJHGJJJJEHJIEGDJF@401'&&*,.;((()))((((+%&***:3333JA@@@HJJJHEGJJJHGCBA@@>6588;<=HJJJJJJJIJJHHEJJJIIJJJEJCEJIJJGDEDHHJJJFGJ::::FFEDJGGHJIJIJEHI10/08>6686<=?B=?JGJ?@@@JGCDDCHJIIHJHGFJJICDDDFFIJIJEF:;:;A@@BEDBD?>??@BJDCCBFJJFJHGGGHGDBCB>C66+))*//)***1*+<<--<=CAAACIJFEFFDJFJJJHJJJH7779?554334ADGEJJJJJJJJJJJGFGFGGJIGJJJGF''GJIFHJJJJJJJJIJJJHJJJHJJJGGJGGGJEFFEJGJFJJHJJJJFIJGEGEEGHGJFIHCEDFBCJHJJEJJJIJJIJIIFJJCJGJJJJJJGJHHGJJJGHJDGHJJJJFJHFEJJGHEEJEFIJJJGJJGEFGJJJJJJIHHJHIHJFHJCBAE=J<<99B:::;FCCDJJDBJCJJJJJJJJJJFHJ??JJHJJGGHFJJJJJJJJFJJIJFHJFGJJJFJJJJDCBDJJJEJB=8//1BDFHGHGJJJJHFEJJJJJJJJJHFGJIJB63AFFGGJJJHJJHIJJJGJJEIJJJIJJJJJJJGGEJFEG>>??A?F86585311.0=AABA>=>FJJFJIJJJJEBCADJJJJHJIJJGJJJJHJJJJDFGD7-,,,0//09;JJJHJFH60002(((DFFJGHDC?A?5HJJJHJJJJHIGDJGJHJIJJGIFEAAB@@AA4/..>@DEECFJJJJJHJHHJHJJIFJJGBAAHDHGJJJIIJJGJJJIJJJEFGJCDCCFEJJFIIH*)));,,-/01>CCBJIGGIJJJI72%&<=BBBDGJFEJCHFFIFAD/,,---ADA@BAFCJGGJJFJJJGJIIJJJIJJIJGFGFJGGJJJJJJIFJJACCE?+**+-=@JFJJIFHFIJIIHGIBDF>=('''06432---*222DIFFJEDEGC?;<111GJIJFHJEHIEJEBEIEJGGJHJFIHIIFDDHFEECEGHJFGIGCBDJHFJIJEHGHJJIJJGIIGCCD;@GJGGCCGEGA55555?@@A@@HGGEDIJJJIIJJJJJJFHJDE:88:;8..8687553475544220)&&&&),,*(73:;7++++--86566:;;@F@>??FCFJEJJHJJGJIJHE?=&%&&589@BFGGEDDEDDJE?@98/@FCDDEFEHJGEIFIJJDFGCGIHJJJEEIIJJGJJJJHHJJHJHJJFGHEJJIIGIGJG==>=CJJJJJE?633373-''(())(%%'*.-,,-74459A==>?GJJJDFGJJJJJFEFGGGFJHEIEDHJHIFGEIGDDHFFDIGJJFJJEJFD?<:9;DBFFHJIJHJJHGJHJJHJJIDCDEGFEBBAAGF8777?----:<>@<>889AGA0(*=BFJHCDC90,),46>:<898625555>;<8779<CGEB;<<=EJFJIJIJHJA=JFGJHJJHJGJJJDBB@CEEHJJJJJJJHJGFJJFJGJGCJJJGJJFFJJHJICBA:::AGCAA<<<=IJJJJJJEJGGIJFF999:JCBJJGJGIJJJIHHJHJJJJJJJHGJBB-,,,:5)*EGJF@???AA?BJHJDCB?=>@9879/'((99JGFGJJJJJJJJHJGHJJJIJFFJ?==?BCC<99;<ADGJIJGJHFIJJGGJFIFJGJJJGFJIJJJJJFEGJJJJJABBDJ@?AAJFJIJEA@?:554;>@GJJJGJJJJFJJIJGGDEJJEJIJGJBCA7>AEHFEDF<;<>1///4ACCBGEEDJGJFDDDJFJGJJJIJJJIJFHJJGJB@AJDFJJJJFJJHJJJJJJHJIEJIIJJJJHIIJJJIJHJIJFFDABBEJIJGJGGHJEGJGJJJJGIHJDHFJGH==ABJJFECCDHEFDGJHFJGHFCDDJJJJJHJFIHIIJDJJJFJHJFJDFDCJIJJIIJHJJJJHHHJEJJJG@@??A@@:55656B@==;883.***@JJJJJJJJJJJJJGBCDFHJJIJJJIJJF>=;9;?BAC?DGJIIJJJIJGJJJEIFHFJJJJJJIJJJJGDJJJJIJIJJJJJGJJJJJJJJIIJJJDHGJGIJJGJDDCACABHHGJJDIFGEGFJJ?>98@BCDBAABDGIJIJJJJJJJJGFFGJJIFJDHJJGHJJGEHGHJIFJHJHJJJJJJJGDGJJHIF@?FJJJJJJJGJJBB<=;5B<BAJJJJJGJHHGHGHJHIJIHJJGJHJJJIGJJJJJJHCB?EEFHJJJGFDDFEHIHIJJIGFGJJGFJGHIGJFJDFFD??9=><AE9DHJIIGJJCHHIGJJIJJGJIJGJJGGJIEEJEGIJJBBDGJGHJGJJIDDJFJJHJEJJJJJIJJJHAA@?CD>???GJGEGF?=JJIJJJHDJJJJJJJJHJHJJJGJEEBEFHJJEBGBCDDIJJIJJGIHJIJJFJGJJGGGIGJJHJJGFJJJIJJHGJFGJIFDEFJJJIJJJHEGHFGGJJGJIJJJJJIJFJIGJHJJJJJJJJJJHG////DFJJJJIJJGJHJJJHJJGCEGGJIFJJFCJ;:94EJJJAACCJGJJJJJIJIJ??>59322,.--.9AB>?>?DBB77751124???FCI?:@>;;@CGDJFFFGJAFJHJJIJJGGJHABCJJJJJGJGJJJJJGJJGFHFJHJFJJ@?ADA=>?;;;;6=<3:<=BBCDJ779:JDFEHIJFIHEFEBBEJIJJFIJJEJJJHCDACJJJD1001>?>DJI;:71001/1>?GIJIJJEEJGFGFJFJJJA???ADBCB?B66HGIJGHJJJJGJJJFJGJGJEIJJJJJGJHEJJJJJJJJJFGHEJJJJJJJJJJJJGJJGIGH?@BADBGGJJHFGGJJCJJFC?.---.JJFJJJJJJJJJIFJIHHIJIJJJIIJHJIJJJHJJJJJGJIJJHGHIFJIHHJHJJJJIGJGD1001JJJJFDFJHJGJIJJIJJHJIJJHJJGFIGJBHED><<;EFJJJJFJJJJJJIFEJJHFJJJJGFIIJJHGJJGEB=AIJ876GJIJFJHIJIJJEFA@@AEGJJJJJEJJB=??<955<;?88DEDDJJIGGJJHJHGHIJJHGED:9:9J222/31004BHHCJGCECBJ8>?>:1100,-,**JJJJJICGJJ:::::JIDJJJIJGJJJGIJIJJIEJJGIGJHJJJIJJJHGDIJJJJJJFFEJHGJJJGJGFHJJJJHJJJEIHCJ?>;7779BBADFFJFJDFFJGGGJJJJJJHDJEBC?=>@FDGIJ@::9<ABIFFBC@?A<<<;00/.008676643//,,,/;>>744C6DJFJHJJJJJJJJJHJJHJJJJHAA@AGGEG<=<>CDDGHGJJJJJHJJFJ7778A431-021<?EHJJGIJGJJJHGJFD@?BIHFEHJJF<;;----0//3=<<DHJJHHDJHFJJJJJJJIJJJEID43...>@>>JJJJJGHJJIJJFJJJJJFGJHFIEIGCGEJJJIG@<=2447DCBAJHGDEEJGJJJJHJGJHHJJGJJJHJHJJJDBA@HHCCCFEJHJJJJJJJIFGJJJJJJJJJJJFDFEGHJGJIIJJJJIIJJJJJJIJJFJJJJJFHFHHJJICEJJJJGJJFEGFJECFJGJGHJHJJJIIHJJHGCG>>=<AF0//..00/1.+-30027:JJJHIJJJJJFJHGJJJHGHJJJJJJJJHEDJIJJHJJ4444GJGFJHJJJGJJJFC=8:C>>>GJGJBABAJEGGJJJIHJ4441323AFHEIEAADB=@JJJIDJJ:999GAAAAHGDEDFJFIFDEED>:87789DBCD@>=6>>??CEBJJJJGCCCEGJDFFDGJJAJJJGGIJFEJHIJJJJJJJEDCHJGJEGJJHJGHGJIJJJFJHIJHJHGJJIJJJJJ0000GJJIJJIGJFJGIIGJJJGJEIJGDI===HEEIFJJFFJFIGGJIJHEJJIECJJGFJ8888@@AA<==CB;::95448GH??@AEJEGDGHEEIHJFDCBEEFGIJCEFJJJJHHJJEGFED<;<<AIJFFFDEBDDEJEFCD?>><46776676778:822114489;77645434433323333566443.,-+)))*%%%&&''&**,1,,+'3442122400+))/533324556554431211223444668;8876585566771///459533369321234.)''))+,22000156643446654552311321112965569556693222565555445433322100%$$%&)+/03455655321,,,*--0122,,,-642101///.---/2//./4431//13554463332442333522246664321114621022))*+---.23223333553222321100101/0003364-,-194..-.1244333442110-.-,/./0/01/5.+++.23440&%%')))*.///02231(/0115963212221//016:=>;610002459<75235243235;=8521136J87/1002344475645820//02222233321211012223333311101112121121233844335443331221230.../796544456643349321/0003344576323244332231-.-0//22444332621233654458753211123000166667332244345984333111134586656533346558765433332///15556455555610.*('*%%%+,./...00/./7211155532335656<:43496434666666733235678989877656668988664321129<8777<=6112788788;97657434364111363433557:..28643335889988889211,+,,.99810./199765567'&&%&..)
@Stanford_t7w_2_T7_No_SapI_1_Linear_9000_448
TGCGGTACGGGCAAGAAGCGGCAGCACGTTTCGCGGTGAGAGCCTCAGGATTCATGTCGATGTCTTCCGGTTTCATCGGGAGTTCTTCACGCTCAATCGCAGGGATGTCCTCGACCGGACAATGCTTCCACTTGGTGATTACGTTGGCGACCGCTAGGACTTTCTTGTTGATTTTCCATGCGGTGTTTTGCGCAATGTTAATCGCTTTGTACACCTCAGGCATGTAAACGTCTTCGTAGCGCATCAGTGCTTTCTTACTGTGAGTACGCACCAGCGCCAGAGGACGACGACCGTTAGCCCAATAGCCACCACCAGTAATGCCAGTCCACGGCTTAGGAGGAACTACGCAAGGTTGGAACATCGGAGAGATGCCAGCCAGCGCACCTGCACGGGTTGCGATAGCCTCAGCGTATTCAGTGAGTTTCGATAGTCTCAGAGTCTTGACCTACTACGCCAGCATTTTGGCGGTGTAAGCTAACCATTCCGGTTGACTCAATGAGCATCTCGATGCAGCGTACTCCTACATGAATAGAGTCTTCCTTATGCCACGAAGACCACGCCTCGCCACCGAGTAGACCCTTAGAGAGCATGTCAGCCTCGACAACTTGCATAAATGCTTTCTTGTAGACGTGCCCTACGCGCTTGTTGAGTTGTTCCTCAACGTTTTTCTTGAAGTGCTTAGCTTCAAGGTCGCGGATACGACCGAAGCGAGCCTCGTCCTCAATGGCCCGACCGATTGCGCTTGCTACAGAGCCTGAACGGTTGTATTGTCAGCACTGGTTAGGCAAGCCAGAGTGGTCTTAATGGTGATGTACGCTACGGCTTCCGGCTTGATTTCTTGCAGGAACTGGAAGGCTGTCGGGCGCTTGCCGCGCTTAGCTTTCACTTCCTCAAACCAGTCGTTGATGCGTGCAATCATCTTAGGGAGTAGGGTAGTGATGAGAGGCTTGGCGGCAGCGTTATCCGCAACCTCACCAGCTTTAAGTTGACGCTCAAACATCTTGCGGAAGCGTGCTTCACCCATCTCGTAAGACTCATGCTCAAGGGCCAACTGTTCGCGAGCTAAACGCTCACCGTAATGGTCAGCCAGAGTGTTGAACGGGATAGCAGCCAGTTCGATGTCAGAGAAGTCGTTCTTAGCGATGTTAATCGTGTTCATTTAGTGCCTCTTCCAGTTAGTAAATCGTACCTGTTCAGGCCACCCGCAGATGACCTGTAAGATAAGACTATCAGCCCATTAACATTGCGTCAAGTTGCTTATCAATGTTGAGCGTAAGACCATTAGCGATAGCCATCCGGTCAGCATTACGCCAGTGCAGCGCGATTCGTTCCTCAAGCGCCTTAAAGTCCCCAGAGAACATGTTGACCCAGAGCATAGCGTTATTGGTTCTTCCTAGTACATCTACAGCTACCTCATGGTTACGCCGTTCTTGACGTTCAGCCCATCGCCACGCAGCAAGCATTCTTTCGCGCTTAGCTTTGTGTGCTTTACGTGCCTTGCGGTTGCGACGTTTGAATCTGCCGTGCCTCTAAGCACCCTCGTAGACATTCTTTTACGGGCCTTAGCGCGGTCAATTTCTTTCTGTCGTGCGACTTCCTCGACTTCCTTGATGAGTTCCTCAGGGTCGATGCTGAATGCGCCACCGTCTTTCTTCTGCGAATGATACCGGGTCGGTGATGTATGGTACGTCTCCATTTGAGAACATGATGTTCCCGCTATGCATGTCGAATGAGGCGATGCCCTCAAAGAACTTGCGGATTAGTTTACAAGTTTCAACAAACTCACCATCCCATCCAGTTAACTCATCATGCTCATCCGAATTGCAATCAATGATGTCGCTTGCAATCTCAGCGTATTTATAATGGGCATCATTGTTGAAACGCTCGCAATATGCTGAGTCCGTCAAGTACCACCGTATAGCATCCAGCGTGGCGCTGTACATCGTAGACGTTAGGGATACCAGGACGACCCTGATACATGCGGCAGAATGCGGTATAGGCTGCGCCTGAATCCTCTTTCTTAAAGCCCACCTTAATCACTCTGTTAGGTAGCAGCGGGTGACTATAAGCAGCCGAGAAGTGACCATTACCGAGCATCTTGAACCCTGCGTGAGCCGTGAGACACTTCAAGGTCATCCACCAATCTTGATGCTCAAGTGCCTGATTTAGTTCGGTTAGCTCGCCATCACACGTCTCGCTGTTGACCATCTCGACCAGTAAGTCGATAAGCATACCTTGACGCTTGTCAAGTTCACAGATTGGCAGTGCTTTGATTGCGTCGATAGCGTTCATGATGTCGGTAATGTTCATTGCATTGTGTCCTTTATGTTCGTTATGAGATAGCGTTCAGTGTGTTGGCTAGTGCCTGTTCAAGTGCGGCGAGTTTCTTGGCTTTAACCTTTTCCTTTCGTCTATGCCACGCCGCCCTCTCTTGTTCCTTGCGGCGTTCGAGGTTGTTCTCTCGCCAAGTTCTCACTATTCGCCGATTTGCAGCGTATAGTGTGCCATTGGGCATATAACCTTTCTTTAAGCCATCAGTGCGTTCTGTCATAGCCGGAACCTATCTTGTTAATCTTGCGGTTAATGCGGAGTTCACGCTTAAGGCGTTCGATTCGTTGTTTCATTGCGAACCCATCAGGTGTACATACGGTTGCCCCGTTGGACGTGTGGATTGGCATAACGTAGTGCTTCATCATTTGCGTAGTGCCCCTTTGATGATTCCTATGATGATGCAAGCGGTAAAGATAGGAACCTACAGCTACACCTAAAGCCTTCCCAAAGGATGCACCTACAGCTAGACCTAGAGCGGTGAGTAGACCGATAGTAAGCATATACATTACTCCCTCATAAGTAAAGTGATAATCATAAAGGCCACTCGCTAGGAGCGACCTTGAGTCTATCACTCAGCAGATTCTAAAGCTATTGCCTTGTTGTTTTCGTACAGTTCTTTGAGCTGTGCCATTGCGAGTGACCAGTTAAAGCCACAGCGCACCATGTCGCTATAGAAAAGTACAGTTTGAGCGGTCAGACCGTATTGCACGTTGGTAGTAGACATTACTCTTCATCCTCCTCGTACTCCTCGACTTCCTCCAAGTATTCATTGAGCAAGTCTTCTGCGTCTTCCCAGAGGTCAATCGTTAATTGCTCATAGATACGCGCTTGCAGGATGCGGATTACGTCCTTGGTGTCAGGCATCAGACCAGAGTCTTCGAACTCAAGGTCAATGCCCTCACTTGCCATTACGCTAAAGATGTCAGCGTAGTAGTGCGGAACTGCATTATCGGCAGCCATGTGAATAGCATCGTGCAGGTCATCAGTGTCACGGATGTCATCATAACGGATGTTTTCTTTCAGCATTTCGTAAGCGTGGTCGAAAACGTTGTTGTAAGTCATGTTAGACATAGTCATCTTGTGTTACCTCGTGCAGTTATTAGTGAATATCATGAAAGGGCACCTTGCGATACCCTTCAGTTATGCGCATCATGCACTCAAGAGCTATTTACCAGATTGTTAAAGAGCGTCTTAGGTCAGGTTTCGTT
+
2*))*)*(&%%&&%%'((/16=G??;;211-*&(--3655<>=;<00HJGHJEFHJF<<<>JJ<9*)1)DHHGIJGJJGJJJDEDIJEHHFEIG>==''''++**026889A?@DFJEIJGJIJJC=<;7BJJFJJHJJJFJ@@@@GHJJJJJFJGFHJGJJJJJJJJIJJJJJJHJGDIHGJEHJHJJJJIJJJJHJHGGJJJFGJJJJJH=>=>AACFFJJJJHJGJ???>DA@@HJHJJGFIJJJJJIJJJJE=>@@JJIJHJJJJGHFGHDGJ952257FHHJHJHJJHJHBBC@GGIHHGJJJJIJFGJJJGJJHJJJJJIJIJJJJJGJJHIJJIJBAAAFFDDCECG0**+1276578;JJJFJHGJJFJJJGGGIEIGJFJJJGJJJIJJEEJHJGJFHJFIEDC@/('&&&&&,1%((()&&&&-.129;<?B@GJJJJJJJJJJJGJJJJEJJGIJAAAAD:955457@EIHGGJGIJGBAACIGGJJJJIJJJJJJJJIJHHHGEGFGJIJHJJJHJJFJJGJJJGJIHJJJJGHJGJJHJJJHCIB=<>>@;<>AGJIDHJJJFJFJJA;;AJJGJJHGHIJIFJGIJJHJGIJJHJIFGJHJJJJIJJHJJJECEGJGJJHJJIJJJJJJJJJGFCCCFJJGFJFGIGJGDGJJG=<=9FFJJJJJJGEJJHJJIJCD8(''(59.---<@AJFHHJJJEJGJHJJJGJJIGJJJJJIFJJHJFEJJJGIIFDH982,)'&'*++EJJHJGGHJJIFJ?==?AAABJJJJGGJGIHI4333ABEJJJJJIJGJJJJHJIHHJJGHJJJJJJJJJCGJH>><>>@>=?8:@A?CABBGJJFJJJJFH@766@EHJFDED?@=><=:8734.(78<=?JJFHHHJE@??@ABCBJFJJHJJJGJHJFJFH8,,-IJHJIJHIGJFJJFI876JJ;//8/09JGGFHE;;;:FDGCEDDDBGFGJHJJJGJGFC@AEJGGIGEEJDGJ?=43329,,BEF@::873334AABGDBB@AJ:))*0,)*-:;?778DFJGJJJIJJJJFDEAFJJJGHJJJJJJJJJGJJJIJJJHHJGIHJJGJJJJJJHHGEGFGJ>?CCJJJHJJFJFHGJIHIJJJJHFJJJJJJHJJJIJJJJJIFIHIJJJJDEDEFGIJJHCBBBFDD><==2112;;?.--,.,,((((022BDEHHEDEJIJJGGJJGJJIIJJJGG5:444EJGJJHDHDJJJJJJJJIHJJJHGJJJHFJEJJGIIJJJDFDFFJA<;;<<770/334DHIJJHCFFEIJI<<<<GGJGJIFFJJJIJ@@A@CBCBC><<=-5-@BEJJJJIJDCGEFJJFJICDJJGGCEHEIJJFJJFBHIGDGFJJFHHGJJJH9IA=?>;;A4444EBF@AFHGJHIJIJJJIJJJJJHJJEJJJJIJHHJGEJJJJJJJJJHJJIJHJJJFIFJJJIHIIFGJJJJGJHJFEEEBCFB@JJJ+++ECJHGIJIJJJJJIJJJHBDCBHDJ>@=796672*+<<>>97669=,++60+'&&(()122299:??HECGJ??G=JJJJIIJJ;;;=I@?CBAACJIFFGJEJDIGJJJB>??@E;46<4<=JJJJJJJJJFJJJJJJJJJJJGGJGIIJEJCJJJJDJG>?DB332391.@BFHCAA=?FJJJHFDHJJEEEDCC:;9:<;;<?EFJGJDEBABIIJJHJJJJJJJJHJJJJGJJJGJIJHJJFI;:::EFCFF@BGJJJJFJJJJF>JC8889<<C@<:8=@DBACFAB@C@<=>==98<3GJJJJJGGJJJJJEJJJIJGJJJJJJJJIJJJJJJJEJJFJGIJGJGGJEJFCE;;:;FEJHJJJJJJHJJJJHI6544554330237>@?@720,,-((%%)'''')''*,,,-556::DDABDJEDJIJJJHJJJJGGIJJJJJIGEGA@@;;;<DHJGJJIJJJJJFGJFJDGEJJJHJJIIJIJJIHFJJJJJJJJFJJJHJJJJGFGJFJ44??JGJGEF<6>>;>BIJJJJJHJJCHJJHJJJHJIJIHFJJJJDFD;;<<JHHGGIFGFDGEBCEDCCEJJHHFJGFJFJJDDJJJJJJJDEFGJJJJGJF4335=888@BCJ2222831125(((((5543333EFJEGIJJJIIJJJJJJJJJIJIHJJJIIGJGJGHHJJHJJHJJJJBCBDJGJJGGJHJJJJGGE<;<<GGJJJJHH?>>?JJJJJHGJJJJDHJJJJJGIID@@AJF8883956@@JIJGJGFFIHGJIJJJJJJJJJJHJJJFJGJHJJJ;:::EJGJJJJJJJJJJJJJJJHJEJJJJJGJJJJGJJJJJJIJJFGJGJ6555IJJJBABEJHFDGE>==>GJJHHJJFHJJJHHJJJIJJDJJJJJJJJJJJJJJIEJJJIFIGEFGJJHJJDEGJGDD3293<07=;=BHIFJJHJJI=<<<BJJFHGDBCJ0-//+)''.68234>===?JJJ@@??JHF@@?BHGH;66;9687;;<IFJJIJJJJGJJHJ@>HJGFJJJHHIJJIJJHJHJHIJGJJJJJJJIJIJJJGJJJGJIHHJJJJIJIJHJJJIJJIHF====C;;;??DCFGJJJJJJJFFGGHJGJJHFJJIJFJHHGGEHJFGGDDHEH44337;>))59B@@83.///33;==<JEHEIHHJJJHHJJFGHEJGJGIJJJJEFHEJGJJHJJJJJJFFIJIJJGJJJJHJGDJJJJJJJJIFIIFGHA:995(((125:;BEEIJJIJJJHGJJJGHJJEA9:98?DIIGJJJJHJHIJFHFD@889AJ8>AABBABCJJFBBCCJFJJHJIJIIJJJJJJFJJGEGEFDJJJFJJIJIJGIGEJHIFGJGJDCDEEJFJIJJJJGJJJJJJHEFJGIC=?ACJJJJJDHGFIHJFGCC@:<66JJJJJJJJJJJJHIJJJJJIIIGGGJHJH<DEICJHJFJJJIJHJJJJHHJJJJJHHJJIJDIIJGHE@<<?ACFGJGJGGDCHEI,**,,DHJJGHJEJJC@@D?>><A??BDIJHEGFFEC:::9@B0000054610-,.-0;33FJIJJHHJFJJFGBA=@?@@JFJJGJGFHGJGJECDJJ7878GGJJIJJJJJFGH=>=<@A?FCEHD=<<<;99:FHJIJFJ7664*3))**+<;::<?EJIHJJJIGGJIJJEEGGFF;<<=JIJIHHJDJJJJHJJJJIJ;::7ABCGGJJDJCHDAA@B?>;<;<HHFCJJGJJJJJEJJGJJJJJGE@@@BGGEEADADIHGJIJHJHHEGFJJJHJFFJGJJIJGHHGJHJJIJJJJHJDJHJIJJJIJJFJJJJJJGJJJJJFJJHJGJJIJJJJJJCJJIHJJHJGFJJJJIGHJJJGDEF@>?JHJEDGGJJHJJHGHIJJJJJIHJJJJ;;;;>IJGJHJJJDGHJJIFJJFJJFIJEJGGFHFJJJJ:::+(((@GFJJAA@BFJ??@?EEDE?-*().4:((&%&))((''%%((+34@EEDGGJJJJJHJJGJIJJFFJHEGJCFDEJ?IHGIFEBBDE;3'&
@Stanford_t7w_2_T7_No_SapI_1_Linear_9000_449
CACGGTACGATGCCGCCCGTGAAACGACAGTGAGTCACCACACTGAAAGGTGATGCGGTCTAACGAAACCTGACCTAAGACGCTCTTTAACAATCTGGTAAATAGCTCTTGAGTGCATGACTAGCGGATAACTCAAGGGTATCGCAAGGTGCCCTTTATGATATTCACTAATAACTGCACGAGGTAACACAAGATGGCTATGTCTAACATGACTTACAACAACGTTTTCGACCACGCTTACGAAATGCTGAAGAAAACATCCGTTATGATGACATCCGTGACACTGATGACCTGCACGATGCTATTCACATGGCTGCCGATAATGCAGTTCCGCACTACTACGCTGACATCTTTAGCGTAATGGCAAGTGAGGGCATTGACCTTGAGTTCGAAGACTCTGGTCTGATGCCTGACACCAAGGACGTAATCCGCATCCTGCAAGCGCGTATCTATGAGCAATTAACGATTGACCTCTGGGAAGACACAGAAGCTTGCTCAATGAATACTTGGAGGAAGTCGAGGAGTACGAGGAGGATGAAGAGTAATGTCTACTACCAACGTGCAATACGGTCTGACCGCTCAAACTGTACTTTTCTATAGCGACATGGTGCGCTGTGGCTTTAACTGGTCACTCGCAATGGCACAGCTCAAAGAACTGTACGAAAACAACAAGGCAATAGCTTTAGAATCTGCTGAGTGATAGACTCAAGGTCGCTCCTAGCGAGTGGCCTTTATGATTATCACTTTACTTATGAGGGAGTAATGTATATGCTTACTATCAGTACTCACCGCTCTAGGTCTAGCTGTAGGTGCATCCTTTGGGAAGGCTTTAGGTGTAGCTGTAGGTTCCTACTTTACCGCTTGCATCATCATAGGAATCATCAAAGGGGCACTACGCAAATGATGAAGCACTACGTTATGCCAATCCACACGTCCAACGGGGCAACCGTATGTACACCTGATGGGTTCGCAATGAAACAACGAATCGAACGCCTTAAGCGTGAACTCCGCATTAACCGCAAGATTAACAAGATAGGTTCCGGCTATGACAAAG
+
'00(''''%$%%%$$$$%&&&'194554/...0.,,,.3352412:CJJJJJIIJIHJIJJJJDDB;:9:A??BAGJIGGFJGHBBFIGJIBBBAJCCG22242211--30<@EHIJJJJJJFGD?AJJIJJJGJJJJJJJGJJHJHJJJJJJ?F?>;?JFFJIJJHJJJJHJHIJ??995566C@BA0032IIJHJHJJJJJJHHJJJFJJJJJJJJJEJJHJJJJJJJIJJJGJIJIGJ9;<=8>==<91*8:CCBBI>><<@@ECGF@==EF////5GFEIEFIJJJHHHJJJJJJJJJJJJJJCDJJJJJJJJJJFJIJJJHJJJEA968EDFGHE?===JHJGJHJJJ:1JFJJJJJJJJ=;::<88896:;+***34C///0DG@??>CACDGJJJJJJJHHGJJ888455..,,,,,-7897:9;FJJJIJJJIJJJGIDEDJIJJ@BAAIJJDCCHIJIJEJHFH55EEHFJDED((''/02)(())668;B@ABA22272@@EJJJJJGEJIJIGE@=7545@CJFDBEGDEDD999>>;:3''''AAEEFIJJJJJJJGHJGIJJJJGFDCDJJJJJJJJJFJJJJJHGHJHIHGJJJJJJJDFJD?B@GIJJJJJJJJJHIJJJIJJIHFJIJHGJHCBBCGJHJJIIEGIEJJJIDEDDDDFJJJG77788F<BDIJ7666F2223JJJJGHEGGGJJJJJIJJJHJJJJJJJJ@@>HJJJFJ;::;AFH==<;6+*)-(:<=?AEBJHGGHJGJIJJFCCD=::8:2''&&'(%%$$%'78?AADJ?>?@JJHJGJFJJJJJJIJJJDJJJJGJGFJJJGJJJGJEFFGEA?>><5662..352HE@@?@DDDCFDHBB=;><;><<DBDJJFDJGJJJHJGHCC22;CEFGFJJJJHHFGGJGJJHJJA;::?JJJJICCJHFJJHAADE1002EGFCCDCB@@@?>>?GJJJJGCDEDJJIJJJ;:;:@@@EBBCEDDDDJFHJJGIJJJ>>>>DFCEHJFIIDEFEGJJIIGJJIGJJGFEDEDC=?>DFD553('&'
@Stanford_t7w_2_T7_No_SapI_1_Linear_9000_450
ACCAAAGGACTGCTTACGCTGGCGAAAGGTAAACCAATCGGTAAGGAAGGTTACTACTGGCTGAAAATCCACGGTGCAAACTGGTGCAGGTAACGTTGCCGTCCCCTGAGCGCATCAAGTTCATTGAGGAAAACCACGAGAACATCATGGCTTGCGCTAAGTCTCCACTGGAGAACACTTGGTGGGCTGAGCAAGATTCTCCGTTCTGCTTCCTTGCGTTCTGCTTTGAGTACGCTGGGGTACAGCACCACGGCCTGAGCTATAACTGCTCCCTTCCGCTGGCGTTTGACGGGTCTTGCTCTGGCATCCAGCACTTCTCCGCGATGCTCCGAGATGAGGTAGGTGGTCGCGCGGTTAACTTGCTTCCTAGTGAAACCGTTCAGGACATCTACGGGATTGTTGCTAAGAAAGTCAACGAGATTCTACAAGCAGACGCAATCAATGGGACCGATAACGAAGTAGTTACCGTGACCGATGAGAACACTGGTGAAATCTCTGAGAAAGTCAAGCTGGGTACTAAGGCACTGGCTGGTCAATGGCTGGCTTACGGTGTTACTCGCAGTGTGACTAAGCGTTCAGTCATGACGCTGGCTTACGGGTCCAAAGAGTTCGGCTTCCGTCAACAAGTGCTGGAAGATACCATTCAGCCAGCTATTGATTCCGGCAAGGGTCTGATGTTCACTCGGCCGAATCAGGCTGCTGGATACATGGCTAAGCTGATTTGGGAATCTGTGAGCGTGACGGTGGTAGCTGCGGTTGAAGCAATGAACTCGCTTAAGTTGCTTGCTAAGCTGCTGGCTGCTGAGGTCAAAGATAAGAAACTGGCGAGATTCTTCGCAAGCGTTGCGCTGTGCATTGGGTAACTCCTGATGGTTTCCCTGTGTGGCAGGAATACAAGAAGCCTATTCAGACGCGCTTGAACCTGATGTTCCTCGGTCAGTTCCGCTTACAGCCTACCATTAACACCAACAAAGATAGCGAGATTGATGCACACAAACAGGAGTCTGGTATCGCTCCTAACTTTGTACACAGCCAAGACAGATTCCTCACCTTGGTCAACTATGATGTGGGCACACGAGAAGTACGGAATCGAATCTTTTGCACTGATTCACGACTCCTTCGGTACCATTCCGGCTGACGCTGCGAACCTGTTCAAAGCAGTGCGCGAAACTATGGTTGAGCACATGAGTCTTGTGATGTACTGGCTGATTTCTACGACCAGTTCGCTGACCAGTTGCACGAGTCTCAATTGGACAAAATGCCAGCACTTCCGGCTAAAGGTAACTTGAACCTCCGTGACATCTTAGAGTCGGACTTCGCGTTCGCGTAACGCCAAATCAATACGACTCACTATAGAGGGACAAACTCAAGGTCATTCGCAAGAGTGGCCTTTATCATTGACCTTCTTCCGGTTAATACGACTCACTATAGGAGAACCTTAAGGTTTAACTTTAAGACCCTTAAGTGTTAATTAGAGATTTAAATTAAAGAATTACTAAGAGGAGGACTTTAAGTATGCGTAACTTCGAAAGAATGACCAAACGTTCTAACCGTAATGCTCGTGACTTCGAGGCAACCAAAGGTCGCAAGTTGAATCCATTAAGCGTGACCGCTCTCACAAGCGTAGCTGGGAGGGTCAGTAAGATGGGACGTTTATATAGTGGTAATCTGGCAGCATTCAAGGCAGCAACAAACAAGCTGTTCCAGTTAGACTTAGCGGTCATTTATAATGACTGGTATGATGCCTATACAAGAAAAGATTGCATACGGTTACGTATTGAGGACAGGAGTGGAAACCTGATTGATACTAGCACCTTCTACCACCACGACGAGGACGTTCTGTTCAATATGTGTACTGATTGGTTGAACCATATGTATGACCAGTTGAAGGACTGGAAGTAATACGACTCAGTATGGGACAATGCTTAAGGTCGCTCTCTAGGAGTGGCCTTAGTCATTTAACCAATCAGAGATATAAACATTATGATGAACATTAAGACTAACCCGTTTAAAGCCGTGTCTTCGTAGAGTCTGCCATTAAGAAGGCTCTGGATAACGCTGGGTATCTTATCGCTGAAATCAAGTACGATGGTGTACGCGGGAACACCTGCGTAGACAATACTGCTAACAGTTACTGGCTCTCTCGTGTATCTAAAACGATTCCGGCACTGGAGCACTTAAACGGGTTTGATGTTCGCTGGAAGCGTCTACTGAACGATGACCGTTGCTTCTACAAAGATGGCTTTATGCTTGATGGGGAACTCATGGTCAAGGGCGTGAGCTTAACACAGGGTCCGGCCTACTGCGTACCAAATGGACTGACACAAAGCCAGAGTTTCCATGAAGAGTTATTGGTTGAAACCAATCCGTTAGGATAAAGCACTTAAGCTGCACACTGTGACACCTTCACATAAAACTGTACGCTATCCTCCCGCTGCACATCGTGAGAGTGCTGGAGAAGACTGTGATGTCATGACGTTGCTCATGCAGGAACACGTTAAGAACATGCTGCCTCTGCTACAGGAATACTTCCCTGAAATCGAATGGCAAGCGGCTGAATCTTACGAGGTCTACGATATGGTAGAACTACAGCAACTGTAAGAGCAGAGCGAGCAGAAGGCCATGAGGGTCTCATTGTGAAAGACCCGATGTGTATCTATAAGCGCGGTAAGAAATCTGGCTGGTGGAAAATGAAACCTGAGAACGAAGCTGACGGTATCATTCAGGGTCTGGTATGGGGTACAAAAGGTCTGGCTAATGAAGGTAAAGTGATTGGTTTTGAGGTGCTTCTTGAGAGTGGTCGTTTAGTTAACGCCACGAATATCTCTCGCGCCTTAATGGATGAGTTCACTGAGACAGTAAAAGAGGCCACCCTAAGTCAATGGGGATTCTTTAGCCCATACGGTATTGGCGACAACGATGCTTGTACTATTAACCCTTACGATGGCTGGGCGTGTCAAATTAGCTACATGGAGGAAACACCTGATGGCTCTTTGCGGCACCCATCGTTCGTAATGTTCCGTGGCACGAGGACAACCCTACGAGAAAATGTAATCACACTGGCTCACCTTCGGGTGGGCCTTTCTGCGTTTATAAGGAGACACTTTATGTTTAAGAAGGTTGGTAAATTCCTTGCGGCTTTGGCAGCTATCCTGACGCTTGCGTATATTATTTTGGGTGTACCCCTCAAGTAGCACTAGTAGTAGTTGGCGCTTGTTACTTAGCGGCAGTGTGTGCTTGCGTGTGGAGTATAGTTAACTGGTAATACGACTCACTAAAGGAGGTACACACCATGATGTACTTAATGCCATTACTCATCGTCATTGTAGGATGCCTTGCGCTCCACTGTAGCGATGATGATATGCCAGATGGTCACGCTTAATACGACTCACTAAAGGAGACGCTGTATGCATTTCATTACAACAAAAGCGTTAAGAATTTCACGGTTCGCCGTGCTGACCGTTCAATCGTATGTGCGAGCGAGCGCCGACTAAGATACCTCTTATTGGTAACACAGTTCCTTTGGCACCGAGCGTCCACATCATTATCACCCGTGGTGACTTTGAGAAAGCAATAGACAAGAAACGTCCGGTTCTTAGTGTGGCAGTGACCCGCTTCCGTCGTCCGTCTGTTACTCAAACGAATCAAGGAGGTGTTCTGATGGGACTGTTAGATGGTGAAGCCTGGGAAAAAGAAAACCCGCCAGTACAAGCAACTGGGTGTATAGCTTGCTTAGAGAAAGATGACCGTTATCCACACACCTGTAACAAAGGAGCTAACGATATGACCGAACGTGAACAAGAGATGATCATTAAGTTGATAGACAATAATGAAGGTCGCCCAGATGATTTGAATGGCTGCGGTATTCTCTGCTCCAATGTCCCTTGCCACCTCTGCCCCCGCAAATAACGATCAAAAGATAACCTTAGGTGAAATCCGAGCGATGGACCCACGTAAACCACATC
+
,,,/1<?CF=;;;FFGGJJJJJHIJJIJJFCGFJG@?>?@?@BHFFEJJFFJIDBAAJ///0B=AADEEGJGEFDDEB=;93('&&))'&&'('('(''&$%%&(((334>@BCJD==79B---,+---,/1001.-('&'*()3335?@@AJEDFHJDCEFF>;<8///BDGJGJGFJ;::;GIJJJ21129:<?EBFEEC<<>>BDGEDDHIGJGCJGBJJJJJJCDDCBEFCB544??=98890001B=<=IJFFCEDDJJEEGJJH=<<=BCE>IIFJJHIJJIJJEHIJIJEH@@::;=@77.-*+,21239<@@=BHJGIIIGJHJJGJJJEJJJJJJGHDB<;8J9651-.-..*,-5,545444JHJJJIJIJJHJJJJJHIIIJJFJDC89745@@CIHHJJGJ====JJJJGFJHHEGJJJFHJJFBBBCJJJJJGJHHHIJIJJGJJGJEHJGJJGJEFJGJJGJHJIJJEBDB;<<DD;;;;=<J+**+/>A@?>=?AEFJHJG@@??HGJJJJIJGJJJJJFJJGIJJ=65'''(;@EEJJFHEHGJJJEJJJJIFJJIIJJJ::::JJJJJFJJJJJHJJHJDDGGJJIJFEIGJE==CDJIJFDGFIFJJJGJJEJIGFGJ?<<AC<DF<<<<C?AAGJJEGEIJJJJIEEHCHJGEDDCGGEG?,,,+((''.(();????BBED2222:879;??@?>?ACAB>A=,,,;;88;<=AADAABBCBAADCJECCEDFDCB<@>=??A>>>2111B4///2777<::544376()-(()9=>;;>EEC>@AEIFEIDJD?:752.))*+-'%%%().5:7//1=?B@CBCCCCCFBDFGDA=2222A?>>>@IFBBCCIJJHJJEGGJJHBBDJJJJEFFE@;>?<7889999ABCFDD@J;:;;AAAE?>>;:;:BE?;;;;5444;>+4365@BCFJJEJIJIDCCEEHHCBEDBDGEGECDDBCEDJFDFBBDBHJ;6A9(&&&%&%'+-..667=B::ABGEHGGEBABCJ?==;..-.-(()*0))...048=&&&%&&&),,,,,-.;=?>()(*334>CFHHDC>>D?62123644599CFCHDEDHFFJDFDFFHDD6333=DCDEF<423;CJEFCGEIGJEFIJFJJC>>@EHHFFDDDAD@@BDGGGD8665+)('()01))*4::<?HHJHGHG<;;;CJB@?@DGEHJEGGJJJGGDAAA?@JIHJFFDEEBAABFFJHGEEEFFJDFDDHJIJJJJJHEFE>>4AABDEDGEI@??@FDBCDDGJBCAC??@=7>?9>>==7)))*00*+<BBC>BEBBDCGFJC?@::DCCCDHBABCGFGJCFCA@@DCGJ===>FDDEJIJHFJHEFEBAAACB++++>A@;@)(()BAIAAGACC>@@AACDBJDA<;;;B<<<>JEABEEEGFEEEACFECDBBHBEGHDDCFEJHJFCDEDDBBBBGHDBEDEBBDFHDDDEACAAEFDDFDDC@@?JJJIHIDJC@JFJHJJJ;:::CC:3+**1><7((==>DJIJHHJIHFIJJJFIGJJIEEDICJHEHGJJDHJHJJJEBBGJEB@>=??IJDFD@//..,*)**6689BCDIHFJFFJGBBB=<)(()*+<JDCJDDBBDAC@CE333AJGJHJJJJJECBDIFEIJJEIIJGJIEF>5565?D@??@JJJJJJFHDFGJJJJFEEIIDJJJFJCDHFJJ8777JHEFHFJGJJB?>=BA?@AJA@@AGIJFBEIJIHFGCE?>>2)'''BIFCB>>?88776699>?JFGCGJJGJJJJJIGJHBBBBAB@BGHF?GGJIIJHIJIJJ=<==JJ<;:667773466ADCBJJFJJHJD@::;<CBBFIJJJGJGJGJFJIJJHJJIJFJHJIGFIJJHJJJJJJJIJFGGEFF---AJ>>>?221199<A?665..**,.?BHJEDDDJIBCBCDDEEBGJGDAB)))))...0,?CCDCBCFEBC;8760('%&/..-./9AJCCBDEJJJEJGEFD875/7>GFCGEFDCEHCDI>97@?=FEEDG888855746657:IEBDCDABIJGGJJJJJJJJJHHJDCCEJIHJECGJCECEIJJIEFJHGIE><<<=JG3333JFFFGJIJJJJFJIGJJJJJJJIJJGJEDDJJJDJIEAD;JJJJFJJJJJFFFGJIIJIEEHJJJGJJJG?@ACAGJHJGJFIDE@A''''>?A@GJHIJJJJJIHJFJGDBBBABBDJBA@AHJGJJGJJHJHHHGJFFJJJJFEFDHEH54&&%$%&%&''(((*+4651218DEEHHIIGGJHJGFIGBCDB:::7<,+,.001+,(''%&(%+>??@BBJD@JD000043430-)('')%%%$%%'$$%''--,--,,-+++./2((''(&&/0068A:<ECCACBJFDICDCDEC@@@AFDEEBDEEEEIDF/--.,)+/-,''();=A@>>>?DGCDEGFIDGFGFEGCHJJFFJIJFDHECBBBDA<:;<AA?@?BBIEHF>JGGGJFFECDEGJGEE@<?EBGFHGFJBBABGECGGJGEEFGCED=@?9('''))46:732237;;>CAAADEGDEFJH@@A@=;72344:?@>::?>ACC>>DCDEJEDD@@BBEBACCEFHFDCDFGDCDDCDDDJJHEBA@@@BA@@A@B?A@AAB@<<<AABFFIIJDBACDDE@?>@ABJGA@A@?>>9999,,,.---97677FHFDDECC>>?>G@@ADD@?>>>BEHFAA>>>@A?@AABBCABADEBDFIFFDBHJIHBCBBHCDFCJJGGADA?DFFCABBF@?>>>@>===@CBAACFGGDDJE@@AJ@AD@DGDGJGCCDDHHJGA:::;:((()+,<=;;=ADDDEA>533<8+++,>>HA?=>@BEEDDCEDCB@AA@A>?@AA?>>==<<;;<<8999><<;;<=@BA?EC>><;;;=@ABECA<<;;>?A@AA=<<:>==?;;8><98826644558<;<;<<=A?@=<<=@ACD@=<;;8779>>:7789;;86767**1536((((>>3,''*67>D@>:886777=9<<<?>===??C?::99;;;===@@>@?<7668<;:9:<:5556:<>IJHIJHJHJJIHFGJC4CE<;;:I@>==>@GDEGJJJGIIFJJEHJHD>>;;;BADDIFDH<J52,--80-,.,+'&///-*+:>EJJJJJGHJJJJJJEFGGFJIA;;:;<3:::7888CA<<<<DJJ:....189=BJ<66DCDGIEJJJJJJJFJIJFE@??=33>?>>HJHHJJJJJHJJJJJJJJFFGFGHD?JGJJE@<<=FFGEFJHHJGJJIJGJHJJFGJFJJJJJHIEEJEJEAABBFJJHGJJJJFJHJCBFJIJEJJJJJJIJJJJEIDEJHJJC,***482))',,+***,)&&''';<<::899?DJJJJJJIJJGJJJJJIIIEJGJHDEFEFFGJJJCI?CB:999;::9<;;DH3334;::=44434..-212/./>>DDJFJJJGJJFCCCJFEEGFJJJFIJJEHHJJHDEHJJGFJJHIIJJJIGJHEJIJJJJHJJ;55558::;)(('''(.**+23.CCEJEHFJGGE?@ABJD??BBBCJDBB3331'&&&%'-;><G9888?;9:::FFD'&&(6769>AHGIJIJ>:::JBGIJEJJJJDHJFJJG@??)((-'((3CBDBB4<EIDHJBBBBJJHFIJIIEJFHHJJJJJJJFDJHHD??@@E@JJJJJJIHJGJJJJJIGJEJJJJJGJJHJEJGJJJFHJJHHFFEEB?@>?BBJFIJFCGJJHJGJJJJJIGJJJJHHEFJJJJJJFFJEHGIFJIHJHJHJJIFGJJHJJHJIJJHFFJJIHJHGJJ??@?DJCABBJJJJIJGGHFJJJHJJFHFGIJJED@JD?:;FFGIJ>>>>CJEJDGFCBA@AG567FJJFIJDFA>>>6554555;:5=////<<8,+''&
@Stanford_t7w_2_T7_No_SapI_1_Linear_9000_451
ATGGTCTTTGATGGCGTAGGAAGCTCTATTCATGTAGGAGTACGCTGCATCGAGATGCTCATTGAGTCAACCGGAATGGTTAGCTTACACCGCCAAAATGCTGGCGTAGTAGGTCAAGACTCTGAGACTATCGAACTCGCACCTGAATACGCTGAGGCTATCGCAACCCGTGCAGGTGCGCTGGCTGGCATCTCTCCGATGTTCCAACCTTGCGTAGTTCCTCCTTAACCCGTGGACTGGCATTACTGGTGGTGGCTATTGGGCTAACGGTCGTCGTCCTCTGGCGCTGGTGCGTACTCACAGTAAGAAAGCACTGATGCGCTACGAAGACGTTTACATGCCTGAGGTGTACAAAGCGATTAACATTGCGCAAAACACCGCATGGAAAATCAACAAGAAAGTCCTAGCGGTCGCCAACGTGATCTATCACCAAGTGGAAGCATTGTCCGGTCGAGGACATCCCTGCGATTGAGCGTGAAGAACTCCCGATGAAACCGGAAGACATCGACATGAATCCTGAGGCTCTCACCGCGTGGAAACGTGCTGCCGCTGCTGTGTACCGCAAGGACAAGGCTCGCAAGTCTCGCCGTATCAGCCTTGAGTTCATGCTTGAGCAAGCCAATAAGTTTGCTAACCATAAGGCCATCTGGTTCCCTTACAACATGGACTGGCGCGGTCGTGTTTACGCTGTGTCAATGTTCAACCCGCAAGGTAACGATATGACCAAAGGACTGCTTACGCTGGCGAAAGGTAAACCAATCGGTAAGGAAGGTTACTACTGGCTGAAAATCCACGGTGCAAACTGTGCGGGTGTCGATAAGGTTCCGTTCCCTGAGCGCATCAAGTTCATTGAGGAAAACCACGAGAACATCATGGCTTGCGCTAAGTCTCCACTGGAGAACACTTGGTGGGCTGAGCAAGATTCTCCGTTCTGCTTCCTTGCGTTCTGCTTGAGTACGCTGGGGTACAGCACCACGGCCTGAGCTATAACTGCTCCCTTCCGCTGGCGTTTGACGGGTCTTGCTCTGGCATCCAGCACTTCTCCGCGATGCTCCGAGATGAGGTAGGTGGTCGCGCGG
+
..-00++*(%%%$&(()&$%(,1..*+75777JJBBAAJJIFEJJJJJJJJJJJJJIJC,+++CABCCIJJFEEFJJJJJGC??=>=?=;:8:=>DIHIJJJJJJJJJJJFFDGIJFIIHH?@:.--,44<6211.0(&'(+&%&'+,4333GFBEEJHJJJHJJJIJJJHIDCDFJJJJJJJJJJJJJIEFHJJJJGJJIJJ@D>;<=JJ>>=>DBBDBFJC>?/&&)/50?EJJJJHJIHHHGGJJJJJJJJJIJIJJ6668JGIJA@AHBCDFIIHJIJEJJJJHIJJJIJHCA@===<<ABDF@@IJJHGFFJHJJHJJH>70/-,./11=ADFEFJJJJJJJJJJJICDGCIGJDCFGJJJJJJJJFJFJJJJEJJGIJFJJAA@@FJIHJGJIJJJJJJDDCEHJJDCDDHHDJ++++.,,.++10:34>=DGCEACDDJCA>>?>888@:BAB>@@@H=81011112//..210214.-,,22BA@A:BBCEJHJIJJJJJJIJAB@?DJJGGJJJJJJJEHJHEEEJJIJJJJJIIHJJHJJJJJJJFC8455@HJJJJJJJJJJJJ;77;>GJJJJJJJJJJJJJJJJHJHJHGJJJGCA?4224D<<;<FDGJEA?@FJGGFDJJJJH;:9:?FJJJEJEIJGJ6<6++FJJJIJJIJJJJJJJJJIJJJJJJHJGJIJJJJJJJJJJJJ?>>?JIHDGGJJIJHCBBACEBBCHJJJJJJJJHFC?=?HJH;::IJJJJJGJJJGJEHEHJJGJHIJJJGJJJJJHHFE>?GJHHJJHHFFDFA@AAJ<<<=DHEJDACAIGJDDFJHCBBDJ@A?FJJJJFIHJJJJHJJJJJJJJJJJJJJJJJJJJIJJJJJJJJJJHIGJJJJJIJHJIJJJHJJJDGJJJJJJJJJJJJJHJJJJJJJJJHJJGJJJJJJJICJHIJHJJGJJJJJJIJHHDC2:9'))*;=A@>.--88661121111999JFDA@CJJJJJJGJIJJDCBDJJFDIHI@@....=JDBEFJGJJJJGEDBDJJIGHJJJJGHJF?-*)+()9A,,,,=>DDFHGJJFFEFHJJIC>=JJ*%
@Stanford_t7w_2_T7_No_SapI_1_Linear_9000_452
ATGGTGATGTACGCTACGGCTTCCGGCTTGATTTCTTGCAGGAACTGGAAGGCTTTATGAGGCGCTTGCCGCGCTTAGCTTTCACTTCCTCAAACCAGTCGTTGATGCGTGCAATCATCTTAGGGAGTAGGGTAGTGATGAGAGGCTTGGCGGCAGCGTTATCCGCAACCTCACCAGCTTTAAGTTGACGCTCAAACATCTTGCGGAAGCGTGCTTCACCCATCTCGTAAGACTCATGCTCAAGGGCCAACTGTTCGCGAGCTAAACGCTCACCGTAATGGTCAGCCAGAGTGTTGAACGGGATAGCAGCCAGTTCGATGTCAGAGAAGTCGTTCTTAGCGATGTTAATCGTGTTCATTTAGTGCCTCTTCCAGTTAGTAAATCGTACCTATTCAGGCCACCCGCAGATGACCTGTAAGATAAGACTATCAGCCCATTAACATTGCGTCAAGTTGCTTATCAATGTTGAGCGTAAGACCATTAGCGATAGCCATCCGGTCAGCATTACGCCAGTGCAGCGCGATTCGTTCCTCAAGCGCCTTAAAGTCCCCAGAGAACATGTTGACCCAGAGCATAGCGTTATTGGTTCTTCCTAGTACATCTACAGCTACCTCATGGTTACGCCGTTCTTGACGTTCAGCCCATCGCCACGCAGCAAGCATTCTTTCGCGCTTAGCTTTGTGTGCTTTACGTGCCTTGCGGTTGCGACGTTTGAATCTGCGTGCCTCTAAGCGCCCCTCGTGACGTTCTTTACGGGCCTTAGCGCGGTCAATTTCTTTCTGTCGTGCGACTTCCTCGACTTCCTTGATGAGTTCCTCAGGGTCGATGCTGAATGCGCCAGGCCCCATTATTCTTCTGCGAGAATGATACCGGGTCGGTGATGTATGGTACGTCTCCATTTTAGAACATGATGTTCCCGCTATGCATGTCGAATGAGGCGATGCCCTCAAAGAACTTGCGGATTAGTTTACAAGTTTCAACAAACTCACCATCCCATCCAGTTAACTCATCATGCTCATCCGAATTGCAATCAATGATGTCGCTTGCAATCTCAGCGTATTTATAATGGGCATCATTGTTGAAACGCTCGCAATCCTTAAGTGCGTCAAGTACCACCGTATCACGTCCGCGTGGCGCTGTACATCGTAGACGTTAGGGATACCAGGACGACCCTGATACATGCGGCAGAATGCGGTATAGGCTGCGCCTGAATCCTCTTTCTTAAAGCCCACCTTAATCACTCTGTTAGGTAGCAGCGGGTGACTATAAGCAGCCGAGAAGTGACCATTACCGAGCATCTTGAACCCTGCGTCAGCCGTGAGACACTTCAAGGTAGTCCACCAATCTTGATGCTCAAGTGCCTGATTTAGTTCGGTTAGCTCGCCATCACACGTCTCGCTGTTGACCATCTCGACCAGTAAGTCGATAAGCATACCTTGACGCTTGTCAAGTTCACAGATTGGCAGTGCTTTGATTGCGTCGATAGCGTTCATGATGTCGGTAATGTTCATTGCATTGTGTCCTTTATGTTCGTTATGAGATAGCGTTCAGTGTGTTGGCTAGTGCCTGTTCAAGTGCGGCGAGTTTTTGGCTTTAACCTTTTCCTTTCGTCTATGCCACGCCGCCCTCTCTGTTCCTTGCGGCGTTCGAGGTTGTTCTCTCGCCAAGTTCTCACTATTCGCCGATTTGCAGCGTATAGTGTGCCATTGGGCATATAACCTTTCTTTAAGCCATCAGTGCGTTCTGTCATAGCCGGAACCTATCTTGTTAATCTTGCGGTTAATGCGGAGTTCACGCTTAAGGCGTTCGATTCGTTGTTTCATTGCGAACCCATCAGGTGTACATACGGTTGCCCCGTTGGACGTGTGGATTGGCATAACGTAGTGCTTCATCATTTGCGTAGTGCCCCTTTGATGATTCCTATGATGATGCAAGCGGTAAAGTAGGAACCTACAGCTACACCTAAAGCCTTCCCAAAGGATGCACCTACAGCTAGACCTAGAGCGGTGAGTAGACCGATAGTAAGCATATACATTACTCCCTCATAAGTAAAGTGATAATCATAAAGGCCACTCGCTAGGAGCGACCTTGAGTCTATCACTCAGCAGATTCTAAAGCTATTGCCTTGTTGTTTTCGTACAGTTCTTTGAGCTGTGCCATTGCGAGTGACCAGTTAAAGCCACAGCGCACCATGTCGCTATAGAAAAGTACAGTTTGAGCGGTCAGACCGTATTGCACGTTGGTAGTAGACATTACTCTTCATCCTCCTCGTACTCCTCGACTTCCTCCAAGTATTCATTGAGCAAGTCTTCTGCGTCTTCCCAGAGGTCAATCGTTAATTGCTCATAGATACGCGCTTGCAGGATGCGGATTACGTCCTTGGTGTCAGGCATCGCGCGAGTCTTCGAACTCAAGGTCAATGCCCTCACTTGCCATTACGCTAAAGATGTCAGCGTAGTAGTGCGGAACTGCATTATCGGCAGCCATGTGAATAGCATCGTGCAGGTCATCAGTGCACGGATGTCATCATAACGGATGTTTTCTTTCAGCATTTCGTAAGCGTGGTCGAAAACGTTGTTGTAAGTCATGTTAGACATCGCCATCTTGTGTTACCTCGTGCAGTTATTAGTGAATATCATAAAGGGCACCTTGCGATACCCTTGAGTTATCCGCTAGTCATGCACTCAAGAGCTATTTACCAGATTGTTAAAGAGCGTCTTAGGTCAGGTTTCGTTAGACCGCATCACCTTTCAGTGTGGTGACTCACTGTCGTTTCATGTGGTACATCGTACCGTGTTTACTTCATGTTGTCAACCGTTTTGTTTCACCTTATGTGCCGTGGTGCGCTTAAGTCACCTAGAAGGCACTGTGCACCCGGTTGACGCTGCTAGTGTTACCTAGCGATTTGTATCTTACTACGTGTGCTTCATGTTGTCAATACCTGTTTTCGTGCGACTTATCAGGCTGTCTACTTATCCGGTTGACCCCGGTGTCGATTGGGATGGCTATTCGCCGTGTCCCTCTCGATGGCTGTAAGTATCCTATAGGTTAGACTTTAAGTCAATACTCTTTTTGATAAATTTTAAATTAATCTTTTAAGTCTCTTTAAGTTGTCTCTCCTTATAGTGAGTTGTATTAATAAAGACAATGATTAAAGGTTATCACTTTATGGCTAACAACAAGGCGTCTTTAGGTCTGGTCTTTATGTAGTGTCTTTAGGTCTGGTCTTTAGGTCTGGTCTTTATGTTTAAACTTTAAGATAGGCGTTGACTGATGGGTCTTTAGGTGTAGGCTGCAGGTGTTGGCTTTAGGATGGACGTTAGGAGGTGACTTTAGGAGGATGTTTTAGGAGACTGTAACAGATAGGGACACAGAGAGACACTCAAGGTAACACCCAAAGACAAACCCAAGGGTCATCCCCAACCCTTAGGGAACCCTCAAGGTCAACCGAAGGTTGACTTTAGGTGATTGGCTGGGCTTTAGGTACCCCCTATGGGGGAACTTTAGGTCCGA
+
<>?EFJFJJGECEEGDJHGEJJJIJJGFJIHJJHJJJFJJIJJJGJJCDF>=65)((((((((+***057046J6665788?>?@CEGIB;;CAHJJJJJHJJJIJJJJJHJ@@A@JJJJ@222CEFJ999DGJDDECFHJJJGJIJG559IDJ===>?><@?>:A////A?>?<;<>;8IEC@@GGJJJJJJGIJG;:42)&&4559EA>>><<<;<JJHJJJJDGEDFFGDF??EIJJFGJJGJJDJHJJJJJJJGIIJHJJGJHGEJ@A@DGJJIJJJHJJJJJJJIJJJJDBCEGFIEGJJJJ@@A++++D@?@@ADD?ABJIJHJGFDECBBAFJJJHJJJJJJ=<<<DG5444=9<<<BCB2001J=JJEECECB@G:::>C???>DCCEIJHJJFA@JJJJIJJEJJIJJJJJJFD>B999GJJEFE4333;IGGFFACDEDDDCHJJJJGJJIJJHJJJBA@ADICCJJJHJJJCEEGGJ=;;@;BDJIEACCBDIGHDJEIJGIJJJHHIFHEEEH@====A:EHIJJJHFGJEGIJJJEJGJJJJHHJHJIJFEJEJEIEBBGJJJJJHJJHJHGDDA@@ABA=769AAAAGJFHHIJGIJJHIJJJJJJFGGJJIJJHJJJJIJJJJGJGJIJJJJHJGJDDA@EJJJFHJJJJIJJJJJJJGHJGJJJFJIJJFGG=@DGJHJFGJGGJIJGFJGDHEHDIDHA9:JFJJEGJDBA?@EI?>?E>==EDIFJJJGIIEJB=C;;A<JFICHJDJJIDD:::;IGFEB@CFI8878@---*A=EC;:AC?FDED?<==JJIJJJJJIJIJJIJJIJFGF>5422210-+*--0//-./-,-+7602=GIIIGJIJJJJJJGJJEJJHIIJHFJFE;;;;=66>?@A45586)))DEFJJHJJJIFJBBJIGHJJJJJJJJHGJF@@@B@BACGGGD==EEJGJEFIEJIJIGJJJGFJIJHJCFJJJHDJEJIFJJJJFIJJIJIJJJGJHHHJJJJJJIJJJIJJJJGJFIJJFJJJGJC6667@?B@BADJJJJ=<<;AA78745413317FFJJJJGGGJFGJGJGIJJJJHJJDDJJJGHFGHGIJJJFJJEFIGJEEHDFDDFB?'&&&&')***5:CJGJJJGGFJJHJJ;::::IF??>?=?8463:BBJFDFJJGJJJIJJJIIJJIJJHD@JJJJJGJJFJJHJFABACDAA>@IJJJGD?ED:?@?>?FCIJJIBEJIHIJJJJJHJJJI<<<<?JFHJJ@@A@JJ@@><><92//178BICCDGDDFAJFDECIIJJHHJGGIJJJJHIJJJGEJ?@@EHJJ6666EJGJIEHJ@@B)JA:CEGJJJJIJJJJIIIGJJIJJJFJJJJJJCFGEJFGHEFJJFJJJJIJJGJIHJHHJJA><<;:;;@=33==>IJDIGEJJJJIFFGIIGHDGCGCJJFFJJJJJJIFEJJEIEA?==;=JHJEGHJGJFGJJJJJJJJJJJJIHIEGFJJJFJJJGHCIJJGCFAAEDGJGFFHDEJFBEJJ@JHJJJJJIIJJJJJJJJJFJJJJJIHJJJHJJJJGJIJGHJJJIIJJJGJJFJEC:94,)'12<EJFJFJJGIJJJGFJA><EHJJJJFJJJJEHGFJJIHEHJ3**:9886.:99JCEC>4212027688:=J;;JGEJEFJECAADEJFJEJJJGFJDFJGGFJEFHJHFHDJ?>@GJFHJJFJJGJGIJJEJ@8E@>3AGJJJJHJGJJHIJFJIJJJJGJJJJIHGJIGJJIJFEHHJHIJIJJJJJJJJJJJJJGJEJHJJJGJGJJHJFJJJJJEEHHJIJJIDCBDDGJGBCAACBAF>JEDBBFJJJJJIJJFGFHHCB;77:;<HJJDFHGJDACIJJJJHEAC@DFHJGJCGFJIIJGFJHEEFCDDAGD6312F@JIEBCC*-/--=DDJFJIHJGIJCCCEDEFHAA@@HIIJJJIJJJJHJJHJFJJJHGJJBCFHJJJJJJFJJJJJJIIJFIHFFJHH;55?@FGE5455@@@ADFJEFGJ=//../2/189:?0BDFDJHDDGJJJHEJJJJJJJCCC>>=>FGJIJJJJJGJHICECFFG::::I8))))1335C@CECJEJJJJJFACCDJHGIHJFJJHJJFHJJJJJJIDCBJGFJJGBAC9;>@GJJIJEF<<<<BACHHIJGJJJJJJJHJJJHIJJJJJJJJJJJJJCFGIFEEIJJJHJEBBCGJJJGJGJJJJJJIHHFFGHHJJHIJIJJJJJJJJJJJEEDADFCD?@JGGJJJGJJJJGJJJBGIDFCHAJGIJHHJJJJGIJHJJEJJGFIFGJ?<<;=====H?@:4BA?BG3112<@@ACEHFFDJHFGEFEIJJJJJJB@AFHGE::;:999994433348:66EEJBBBED75-)('*&(((,6;<@>>>AJJJEDB@888BEDBDDDJIJGJIGJJEJB<<<=HJJJJEGIFHIFFCB==>=BCIEIHFGD8777?GDFJJHJJJJHJ2266IJJIJJEEJJGJGJ,**''''''(+9;CDIBB@CBEIEHBDJJDFFD@4)))=9FHJFFHJHFIGEEDAB::::9)))DBBDFECDCDC::;:?><9-*++,,-31017:98:99;8545553//007656778777766654544445667665557992212679<=:9766556555444454566664./12788755556335444465422355665556766577787888955543221234566689<?><987:888762-+*+--1///2.,**5577555564430//0578988:::97775776766743335?;7768877775556897555555545455444567:876555678888999****/,'&'(+,013875554343477664221377542123(((&&$%&)&&''.-.,-/,-/..0134756559700//,,,-543335656655324453222122345678<00038,)))+1678667796454120/001767:77:2111667878544233455434466655569;:544465422247<@A@<6543467;=;8877655568>@<964458=>?;644468444<7668532233333366544556556655656545445555554455677;76445565544544442/0019<:97656776556>865332245667:965555766668;9844446655579853335566456<::78333330001444..87666557;8767731125:30***,,-.(((/34....2221//./3566775465691--'')3-/+'''2254655669754465555778:8:J2/,**J21154555895433666677:88989;;:;<:877556555:?<9798<824:;;8799;611555655540001644445564../:9643459::98876856630001;:932236884433550//016+)
@Stanford_t7w_2_T7_No_SapI_1_Linear_9000_453
CCTAGCGATTTGTATCTTACTGCATGTTACTTCATGTTGTCAATACCTGTTTTTCGTGCGACTTATCAGGCTGTCTCTCCGGTTGACCCCGGTGTCGATTGGGATGGCTATTCGCCGTGTCCCTCTCGATGGCTGTAAGTATCCTATAGGTTAGACTTTAAGTCAATACTCTTTTTGATAAATTTTAAATTAATCTTTTAAGTCTCTTAAGTTGTCTCTCCTTATAGTGAGTTGTATTAATAAAGACAATGATTAAAGGTTATCACTTTATGGCTAACAACAAGGCGTCTTTAGGTCTGGTCTTTATGTAGTGTCTTTAGGTCTGGTCTTTAGGTCTGGTCTTTATGTTTAAACTTTAAGATAGGCGTTGACTTGATGGGTCTTTAGGTGTAGGCTTTAGGTGTTGGCTTTAGGATGGACGTTAGGAGGTGACTTTAGGAGGATACTTTAGGAGACTGTAACAGATAGGGACACAGAGAGACACTCAAGGTAACACCCAAAGACAAACCCAAGGGTCATCCCCAACCCTTAAGGGAACCCTCAAGGTCAACCGAAGGTTGACTTTAGGTGATTGGCTGGGCTTTAGGTTCCCCCTATGGGGGAACTTTCAGGTCCG
+
00/013234566554456777787665665688666577788754448:776;;;//////.0322333436860/-%&(241201376800/14410015688766784333121011364656J/101166875421200114331.../)))))3706435443110/147:864221346:><9777666578?@71.+)'*(-'101457767?;78:643224343455433345443332433445544544454455688;7655665544454344200138=975555655345;8775211257776354767766557<;87778876567>:765678875553,,,..-/34---,---0**65588655<897775544667;889;:7888:99<:9987677522259887788899:>8889<;721116;98884335:6555788520./1122589JJJ=988788878565588=>?==;999:;;<<?><88665333:B=<;=>=:0,''//223631011;<;:8975556:787799:><<;;987678:;<;9989<5,++''''465*+136>=;979:7+)'&&&'%
@Stanford_t7w_2_T7_No_SapI_1_Linear_9000_454
CTGCATATTATTTCATGTTGTCAATACCTGTTTTTCGTGCAACTATCAGGCTGTCTACTTATCCGGTTGACCCCGGTGTCGATTGGGATGGCTATTCGCCGTGTCCCTCTCGATGGCTGTAAGTATCCTATAGGTTAGACTTTAAGTCAATACTCTTTTTGATAAATTTTAAATTAATCTTTTAAGTCTCTTTAAGTTGTCTCTCCTTATAGTCCGTTTGTATTAATAAAGACAATGATTAAAGGTTATCACTTTATGGCTAACAACAAGGCGTCTTTAGGTCTGGTCTTTATGTAGTGTCTTTAGGTCTGGTCTTTATGTTTAAACTTTAAGATAGGCGTTGACTTGATGGGTCTTTAGGTGTAGGCTTTAGGTGTTGGCTTTAGGATGGACGTTAGGAGGTGACTTTAGGAGGATACTTTAGGAGACTGTAACAGATAGGGACACAGAGAGACACTCAAGGTAACACCCAAAGACAAACCCAAGGGTCATCCCCAACCCTTAGGGAACCCTCAAGGTCAACCGAAGGTTGACTTTAGGTGATTGGCTGGGCTTTAGGTACCCCCTATGGGGGAACTTTAGTCCG
+
&&(*(%%%(*,.,)126666>>>?>@?@@B:::?B41125,**,((9:>??@>>>>?=<<9:::==<<>=>?CH<;;ABB?@@BAA@@@??@@??@@AA?<;<=DA?B?@B>===>@CB=<::;8999?<;;;>?@B@?@?BDA@>>>?><<;<=>CIHFF@>>>?ADGJ@>=:A>?@@@BFHE?===?DFC>:>>?@DDCDAJD@BG8D111*&$#$((-.---/8DC@?????@ABAAABCABABADCBEDFJHJFFCDCBB@@A>==>?====DB>CCBAD5556DDB:>>;555:;DBBABCABBCEAB??@FCAA?ABCDB@@AFBBBA>>?@?:::;DFDGFA@??AABACIFDDDEBCCDEGDJDBBADDBBBCBBFDHHIHIDD?===ACCB@A@>?>>D2../=?A?<<=>ADAC@B>>??FBBAACCB@>>>@GHGJ;77JJJA@?=>?@BBCBAA@AADDDFFGEGDEGIJIIGCDCC<<<<A@>,++,9:2)))4=A@DEFCBACBECBDE@?>=>B???@EAFA?>>B@?>?@BCD@BA==<=889=:;;=BED<<455JIC=:=8)&$$$$$
@Stanford_t7w_2_T7_No_SapI_1_Linear_9000_455
ATGTTCTCTGGGGACTTTAAGGCGCTTGAGGAACGAATCGCGCTGCACTGGCGTAATGCTGACCGGATGGCTATCGCTAATGGTCTTACGCTCAACATTGATAAGCAACTTGACGCAATGTTAATGGGCTGATAGTCTTATCTTACAGGTCATCTGCGGGTGGCCTGAATAGGTACGATTTACTAACTGGAAGAGGCACTAAATGAACACGATTAACATCGCTAAGAACGAGCTTCTCTGACATCGAACTGGCTGCTATCCCGTTCAACACTCTGGCTGACCATTACGGTGAGCGTTTAGCTCGCGAACAGTTGGCCCTTGAGCATGAGTCTTACGAGATGGGTGAAGCACGCTTCCGCAAGATGTTTGAGCGTCAACTTAAAGCTGGTGAGGTTGCGGATAACGCTGCCGCCAAGCCTCTCATCACTACCCTACTCCCTAAGATGATTGCACGCATCAACGACTGGTTTGAGGAAGTGAAAGCTAAGCGCGGCAAGCGCCCGACAGCCTTCCAGTTCCTGCAAGAAATCAAGCCGGAAGCCGTAGCGTACATCACCATTAAGACCACTCTGGCTTGCCTAACCAGTGCTGACAATACAACCGTTCAGGCTGTAGCAAGCGCAATCGGTCGGGCCATTGAGGACGAGGCTCGCTTCGGTCGTATCCGTGACCTTGAAGCTAAGCACTTCAAGAAAACGTTGAGGAACAACTCAACAAGCGCGTAGGGCACGTCTACAAGAAAGCATTTATGCAAGTTGTCGAGGCTGACATGCTCTCTAAGGGTCTACTCGGTGGCGAGGCGTGGTCTTCGTGGCATAAGGAAGACTCTATTCATGTAGGAGTACGCTGCATCGAGATGCTCATTGAGTCAACCGGAATGGTTAGCTTACACCGCCAAAATGCTGGCGTAGTAGGTCAAGACTCTGAGACTATCGAACTCGCACCTGAATACGCTGAGGCTATCGCAACCCGTGCAGGTGCGCTGGCTGGCATCTCTCCGATGTTCCAACCTTGCGTAGTTCCTCCTAAGCCGTGGACTGGCATTACTGGTGGTGGCTATTGGGCTAACAGTAGTCGTCCTATCTGGCGCTGGTGCGTACTCACAGTAAGAAAGCACTGATGCGCTACGAAGACGTTTACATGCCTGAGGTGTACAAAGCGATTAACATTGCGCAAAACACCGCATGGAAAATCAACAAGAAAGTCCTAGCGGTCGCCAACGTAATCACCAAGTGGAAGCATTGTCCGGTCGAGGACATCCCTGCGATTGAGCGTGAAGAACTCCCGATGAAACCGGAAGACATCGACATGAATCCTGAGGCTCTCACCCGCGTTTGGAAACGTGCTGCCGCTGCTGTGTACCGCAAGGACAAGGCTCGCAAGTCTCGCCGTATCAGCCTTGAGTTCATGCTTGAGCAAGCCAATAAGTTTGCTAACCATAAGGCCATCTGGTTCCCTTACAACATGGACTGGCGCGGTCGTGTTTACGCTGTGTCAATGTTCAACCCGCAAGGTAACGATATGACCAAAGGACTGCTTACGCTGGCGAAAGGTAAACCAATCGGTAAGGAAGGTTACTACTGGCTGAAAATGACGGTGCAAACTGTGCGGGTGTCGATAAGGTTCCGTTCCCTGAGCGCATCAAGTTCATTGAGGAAAACCACGAGAACATCATGGCTTGCGCTAAGTCTCCACTGGAGAACACTTGGTGGGCTGAGCAAGATTCTCCGTTCTGCTTCCTTGCGTTCTGCTTTCGAGTACGCTGGGGTACAGCACCACGGCCTGAGCTATAACTGCTCCCTTCCGCTGGCGTTTGACGGGTCTTGCTCTGGCATCCAGCACTTCTCCGCGATGCTCCGAGATGAGGTAGGTGGTCGCGCCAGTACGTTCCTTCCTAGTGAAACCGTTCAGGACATCTACGGGATTGTTGCTAAGAAAGTCAACGAGATTCTACAAGCAGACGCAATCAATGGGACCGATAACGAAGTAGTTACCGTGACCGATGAGAACACTGGTGAAATCTCTGAGAAAGTCAAGCTGGGCACTAAGGCACTGGCTGGTCAATGGCTGGCTTACGGTGTTACTCGCAGTGTGACTAAGCGTTCAGTCATGACGCTGGCTTACGGGTCCAAAGAGTTCGGCTTCCGTCAACAAGTGCTGGAAGATACCATTCAGCCAGCTATTGATTCCGGCAAGGGTCTGATGTTCACTCAGCCGAATCAGGCTGCTGGATACATGGCTAGCTGATTGGGAGATCTGTGAGCGTGACGGTGGTAGCTGCGGTTGAAGCAATGAACTGGCTTAAGTCTGCTGCTAAGCTGCTGGCTGCTGGTCAAAGATAAGAAGACTGGAGAGATTCTTCGCAAGCGTTGCGCTGTGCATTGGGTAACTCCTGATGGTTTCCCTGTGTGGCAGGAATACAAGCCTATTCAGACGCGCTTGAACCTGATGTTCCTCGGTCAGTTCCGCTTTTACAGCCTACCATTAACACCAACAAAGATAGCGAGATTGATGCACACAAACAGGAGTCTGGTATCGCTCCTAACTTTGTACACAGCCAAGACGGTAGCCACCTTCGTAAGACTGTAGTGTGGGCACACGAGAAGTACGGAATCGAATCTTTTGCACTGATTCACGACTCCTTCGGTACCATTCCGGCTGACGCTGCGAACCTGTTCAAAGCAGTGCGCGAAACTATGGTCACACATATGAGTCTTGTGATGTACTGGCTGATTTCTACGACCAGTTCGCTGACCAGTTGCACGAGTCTCAATTGGACAAAATGCCAGCACTTCCGGCTAAAGGTAACTTGAACCTCCGTGACATCTTGGAGTCGGACTTCGCGTTCGCGTAACGCCAAATCAATACGACTCACTATAGAGGGACAAACTCAAGGTCATTCGCAAGAGTGGCCTTTATGATTGACCTTCTTCCGGTTAATACGACTCACTATAGGAGAACCTTAAGGTTTAACTTTAAGACCCTTAAGTGTTAATTAGAGATTTAAATTAAAGAATTACTAAGAGAGGACTTTAAGTATTAGTAACTTCGAAAAGATGACCAAACGTTCTAACCGTAATGCTCGTGACTTCGAGGCAACCAAAGGTCGCAAGTTGAATAAGACTAAGCGTGACCGCTCTCACAAGCGTAGCTGGGAGGGTCAGTAAGATGGGACGTTTATATAGTGGTAATCTGGCAGCATTCAAGGCAGCAACAAACAAGCTGTTCCAGTTAGACTTAGCGGTCATTTATGATGACTGGTATGATGCCTATACAAGAAAAGATTGCATACGGTTACGTATTGAGGACAGGAGTGGAAACCTGATTGATACTAGCACCTTCTACCACCACGACGAGGACGTTCTGTTCAATATGTGTACTGATTGGTTGAACCATATGTATGACCAGTTGAAGGACTGGAAGTAATACGACTCAGTATAGGGACAATGCTTAAGGTCGCTCTCTTAGGAGTGGCCTTAGTCATTTAACCAATAGGAGATAAACATTATGATGAACATTAAGACTAACCCGTTTAAAGCCGTGTCTTTCGTAGAGTCTGCCATTAAGAAGGCTCTGGATAACGCTGGGTATCTTATCGCTGAAATCAAGTACGATGGTGTACGCGGGAACATCTGCGTAGACAATACTGCTAACAGTTACTGGCTCTCTCGTGTATCTAAAACGATTCCGGCACTGGAGCACTTAAACGGGTTTGATGTTCGCTGGAAGCGTCTACTGAACGATGACCGTTGCTTCTACAAAGATGGCTTTATGCTTGATGGGGAACTCATGGTCAAGGGCGTAGACTTTAACACAGGGTCCGGCCTACTGCGTACCAAATGGACTGACACGAAGAACCAAGAGTTCCATGAAGAGTTATTCGTTGAACCAATCCGTAAGAAAGATAAAGTTCCCTTTAAGCTGCACACTGGACACCTTCACATAAAACTGTACGCTATCCTCCCGCTGCACATCGTGGAGTCTGGAGAAGACTGTGATGTCATGACGTTGCTCATGCAGGAACACGTTAAGAACATGCTGCCTCTGCTACAGGAATACTTCCCTGAAATCGAATGGCAAGCGGCTGAATCTTACGAGGTCTACGATATGGTAGAACTACAGCAACTGTACGAGCAGAAGCGAGCAGAAGGCCATGAGGGTCTCATTGTGAAAGACCCGATGTGTATCTATAAGCGCGGTCAAGAAATTTGGCTGGTGGAAAATGAAACCTGAGAACGAAGCTGACGGTATCATTCAGGGTCTAGTATGGGTACAAAAGGTCTGGCTAATGAAGGTAAAGTGATTGGTTTTGAGGTGCTTCTTGAGAGTGGTCGTTTAGTTAACGCCACGAATATCTCTCGCGCCTTAATGGATGAGTTCACTGAGACAGTAAAAGAGGCCACCCTAAGTCAATGGGGATTCTTTAGACCATACGGTATTGGCGACAACGATGCTTGTACTATTAACCCTTACGATGGCTGGGCGTGTCAAATTAGCTACCATGAAACACCTGATGGCTCTTTGCGGCACCCATCGTTGATTAATTTCCGTGGCACCGAGGACAACCCTAGAGAAAATGTAATCACACTGGCTCACCTTCGGGTGGGCCTTTATCTTGCGTTTTATAAGGAGACACTTTATGTTTAAGAAGGTTGGTAAATTCCTTCAGCTTTGGCAGCTATCCTGACGCTTGCGTATATTCTTGCGGTATACCCTCAAGTAGCACTAGTAGTAGTTGGCGCTTGTTACTTAGCGGCAGTGTGTGCTTGCGTGTGGAGTATAGTTAACTGGTAATACGACTCACTAAAGGAGGTACACACCATGATGTACTTAATGCCATTACTCATCGTCATTGTAGGATGCCTTGCGCTCCACTGTAGCGATGATGATATGCCAGATGGTCACGCTTAATACGACTCACTAAAGGAGACACTATATGTTTCGACTTCATTACAACAAAAGCGTTAAGAATTTCACGGTTCGCCGTGCTGACCGTTGAATCGTATGTGCGAGCGAGCGCCGAGCTAAGATACCTCTTATTGGTAACACAGTTCCTTTGGCACCGAGCGTCCACATCATTATCACCCGTGGTGACTTTGAGAAAGCAATCAACAAGAAACGTCCGGTTCTTAGTGTGGCAGTGACCCGCTTCCCGTTCGTCCGTCTGTTACTCAAACGAATCAAGGAGGTGTTCTGATGGGACTGTTAGATGGTGAAGCCTGGGAAAAAGAAAACCCGCCAGTACAAGCAACTGGGTGTATAGCTTGCTTAGAGAAAGATGACCGTTATCCACACACCTGTAACAAAGGAGCTAACGATATGACCGAACATCTGAACAAGAGATGATCATTAAGTTGATAGACAATAATGAAGGTCGCCCGCCAGATGATTTGAATGGCTGGTATTCTCTGCTCCAATGTCCCTTGCCACCTCTGCCCCGCAAATAACGATCAAAAGATAACCTTAGGTGAAATCCGAGCGATGGACCCACGTAAACCACATCTGAATAAACCTGAGGTAACTCCTACAGATGACCAGCCTTCCGCTGAGACAATCGAAGGTGTCACTAAGCCTTCCCACTACATGCTGTTTGACGACATCTGGGCTCTCGAAGTGATTGCTCGTTCAATGACCGTTGAGCAGTTCAAGGGATACTGCTTCGGTAACATCTTAAAGTACAGACTACGTGCTGGTAAGAAGTCGTTAGCGTACTTAGAGAAAGACCTAGCGAAAGCAGACTTCTATAAAGAACTCTTTGAGAAACATAAGGATAAATGTTATGCATAACTTCAAGTCAACCCCACCTGCCGACAGCCTATCTGATGACTTCACATCTTGCTCAGAGTGGTGCCGAAAGATGTGGGAAGAGACATTCGACGATGCGTACATCAAGCTGTATGAACTTTGGAAATCGAGAGGTCAATGACTATGTCAAACGTAAATACAGGTTCACTTAGTGTGGACAATAAGAAGTTTTGGGCTACCGTAGAGTCCTCGGAGCATTCCTTCGAGGTTCCAATCTACGCTGAGACCCTAGACGAAGCTTGTGGGACTAGCCGAATGGCAATACGTTCCGGCTGGCTTTGAGGTTACTCGTGTGCGTCCTTGTGTAGT
+
--.<<88<=@EAHA@??95;?>B=><<AAJJJJDDJDGGHJJHFJJAABBEJJGJJJJ>>975459:AHJJJJGIJGFEJIGIJJJJJJJJJHIJJIGJHDH421122-,+*,11BABDGHGJJJJJFJJJJIGJEEGJJHIJIJJJJHJA=<:;<;;<::7568>,++),-,.&&''-..)1734DJFEJJJHIJJJJGJJJJAAABJFGHFHJJJJJJJJHIGJGJB/.)(((--.0-3?CEJJJFEIHFJFJGJIGJJGGJHFHJJJJJJJJJIJJJJJJEFJJGJJGHJGJIFJDA@F=<><?EDHEJ;;;;JIJB89JJHJJHJGHJIGJCECJJFJJGJJJJJFJBBCBHJJJHGJJJ@JIJCHEJFFFJGJJJJHGDEBFJFGDCGJJIHJJJJIJFGEDFIJDFCAJJJJEBB@@FJCFDCJJJJIHJGJJHH?==JIJHFJEEGFIJJJJJJJGJJGHHGE521..0AABEHJHA@:;::;JFEGJJIFGEDC@CD:99;JJFF>FCJIJIEF@@DEDHD=((((A@BCHJJHGEDCJFFIIIHJIGGJGJJFJHJJGFGGIJJJIJHHJIFDFGEC>>AJJJJBCECFJGFHDDFJJJJJIJJHIJJJGIHJIJJHIFJGDBCDIJJJGJFJJJDDCGHIF88;;A@ADICCCHJHCJGGJEGJJJJGJJD?=@444484321;EC?<<CFEJFGDEHCGGHJJJJJJJHHHIJJGJJJJDCCEJEGJFIJJJJJJJJIJJJGJJJJIGJGEJJJJJJGJJJJF?@J@=>HHJJJIJJJJFIFJJJHEJFJJJGEGGJJJGEDEJFHI@@BJHED@59:ACJHJJHJCACCJHJJHF@0--.;CFJJJGJJGEJJGJEJGJIJIFJFHJJJJJIEJEFFH6666@<666IIFJJCBDDJJJG<:::4,)))'''(+2ABCIDJJEGIEJJGJEGHFJIIJJGJGIJIJJJHJJIJJIIJIJJJJFJGJJFJJJJJHJIJIJJJJJJJJJJHJJJJJFFIGJJJJFFGHIJJJJIJHEJJGJJFHJHFJGGGGJIJJJJJJJJJJJJCDFDF>==<B988)'%%&&'-.**,'&&(%&(?A@BHIGJHDD@=::<;<>>@:;<>@557AAFJGHJJJJJJDGEFEFGGJJJFJHJJHJJJJJJJJJIFJJJJCEEFEJJFJGJIJDDGJJDFFEIJHJHGJIFFAAABIIHEJJJJJJGIJJIJHJ=<<;JJJGHJIIJGJHJFDIJJIJJIGE6668DJBGJJGJJJJJHJJJJJCBA?C>6111EGIDFIJJC@<7876:9><0///EJJJJJJFJGHJJGJFHJJ<<;;=?33+)))((**,0/(0@GJJIJJJJJIJJJJHJJJJJGJFFJJJJIEIIHFGGGJFJFGJHJJJJIJJIJIJHHGJIIJJIJIJJFJIIIFAEEJGEEIHFHI?>==@/,D>=?D?9IGB=CJJHHJJJHJJHGJFJACDGIIJJJIJJIJHEHJDJGDHFEJJEFHIIJFJJ=<<=F@:4227<GEDABCFJGEECDGEEJIEJJGJGJGFHJJIJDJJHJHJJFGIHJGHEEFGHA@@@==>;;832004,/(()))...2;><65/.&%%%+/=G@?>@AA??A<<>=D@>==>C?;::=<A@A@AHDFBBHJ@@>@DADGDH>===:ACGJHJJJJFGDDHJFGGHDFEFEFEJHIIGJDCCFFGEFE<<<DEIIJHDD@D=EJJHFIJJFJHHJJJJHJJHJIFJHJIJJHFJJJJGFIJGFJE@>4*+**12@ACE>=>JJ4333A@ABBDIHJIJBBCBJJHJJJHJJJJJJJJJJIJHIJGJJHJJJJDDGEHJDHGF44GIFJDJEHIJECDDGJJHHGGJGJJGICBDFIJIJFGGJEHIJGG85467,(((('%%%,.48'AA;::<EEJGJHG<644AAJ;;;;//--88@?47622<8888EECFHFJGEEJHJJJJHIJJJJJJIJGDEEHGEECDJDFDC@@@AGGDDBCEIFCHDGJJJIFIJHJJHGFGGJFJJGJJHHEDEHFEJ---55455--,,-/../J@@?CFGHJFDHFIHJCA@4333@BFGE>?7788EHGIGDEDEDIFJJJJJIEFB<<<>CDF9999JJJEFFFJC,,,,<;;;;;CDA?CBJFJJJEABCFHDE=FCBCDJJJJJIJFHJGJJHDGGGGD---.CEJJJJJJA>==7<=@BFGEJJHJJJJJJIJFGEEDFGGG>==<@B?@ACHDEBDEJ=410.,,,&$$%%'++&')2)'''112@CAD::::JDJIHIJJIJIJFHFIGIJIJJGFIBBCBJJIJJIFJGIEC:3//23257444JC@99=DAB:20'%%&9A@=?@CJB@>>430@GJ@@BFFFIEJHEJJFGIIFDCFFFJJGJE8889AABDBEJEHJJHEG98HHDJJJJJIJGHFFGC>>.**79<8888AFEHCAFJBCEFFGDCCCJEFD885=:;=EFCBDCEAA>/)))878ACFEJGEIFCCCBDCDEDDCCFF@A;;AB@BHGDDABA>>?JJBECDDC@@@;<<=CBAABBBBC@>?JDEF=<;;>H>?@@DECBA>>==@@>GJDD<113<==D>>?D@@?BJFDDDCB=:50/25550101?FGIHHJJJJJJJJEFJIJJJJGEEJJIJGIGJJFJHJHJJJHJJGJJJJJJIGJHJJHJJIJJDHDCACGJJHDEEFJ+++3/,)(&')779;JC?933=@BDHJGJHJHJFFGJGJJJJFIGJJJJFHJGIIJIJJJHJJJJJJJJJIJJGDFJJGEJJJJJHFHJJJJIEJJJJIJHJJJJJDHDJJJEJJJC@@AA>><4001><@FJIHJD>=5<>GJJB@A@ECFIFFFJCCACGFJJJJIACA?FHHJIJJGJJFEFJJI81/06@?>;;<<?<;>AIFIJJHFDEIEIJHJEF<GJJJFH?@AAHIJJJJHJIEJEEFFIJJ>=+***+))*,CACDGJJIJJDJ?JGJJJJJIJDEGEHJJEHIJJJJJJJIHGFCFEHJJFFCC;BB=C=?@FJJFHEFE@=@BHJG@??;B.)1.288(%%%(+++0189>@JGFHGJGJHJGIEGEEJGDIJDFEGDJHIEFGEIHFJ>.,,,7799>?CFJDD=977<=;>5555IJJJHHEFJJDEEEJECBCDJGEIDEHJIIIIGJEIJJGEDEDB::AABAD?GFGJGHEJFHHJJFFIJEJGJGGJHJGJGIJIHEJGJGJFFGJIGFJIE?????EA3222332..,-,%''&&''''''')++.35<9888@JJEFEJIIIJHEBDCGDEJJ@??@BIIJJFBBA>=999>?89>?@C2223FDBABJIJGDJHJJGIFIJJJHFFJJ=>::JJIIJJIJHJFCCCCGEAAABFJGJIJJJHFCEJJGCDFEEGJGIHGGFJIIJFHEJEDDFIGJJEJIJJHJCJHJGGJJCBEJJGCCCBCB?>@B:999IJEDGGJFFEJDJEIEEHBJJJ5..;?BGEJHJHJ77778EC??FEG9889DDDEIDFFJJFEGFFFDJIFJJIJHD779B?>>JB?:::<CCJJGFCCCGHGIFFCE@@ACGBBBADGHGIHCCGDEEEDDJJIJJJGEJJFHJFFD77/++A=>>>CIJJEFIFIDECEDJJEHHJGAEBDBDEBBACDCFIFFDIJDDEFIDBAC@BCJHEFHFEEIFJIJ06,((()()+''(7GHBBACCDCECDJIJJIHJJJHFGGGJ:9:;JIEDDCF;66<>EIJJJJA@@B@AA@DJBCBDJHHDBBAIFJFJHJIFHIIJFJGJFFJHJGHGGEGGBEDJFGADA?@AJFGJDGIGF==<87643-'<F3363ACIEE?=::>2,***))(((().8A@??>:::;@;;;=CFDCDFDEEJGED?@EDDGGJDHJGJ<<<<A?@ADDFCCJ>@4//066>?>>?AFJEDIJJJIFGGGHDDBEFJFJHJJ@A@@EF>>::<;>A>?20*))*.,,,,8?@;6ADIFFJDGB@BABGFFEEFGEGFCCBBCFGEFDJCHJGGDCDDCFIIH2100..AACAAB@@@:DA@???@D??>@@=:;DDGBCCBGEHBGDGJHJJEHJHGFF>>>>FFFJBAA33330-,+273))01:?DEECBAAAABDDBBBBFEGDCCDGDCCDDCAB>??@A?44<;3...,+++138:11127788310155679<>CD@@@A@@ACFHDA?@ABBA@BACJ433'''-01.,++**/010/*,./6642233;<=??=?A?=<<<@@?B<66688<;;<:9:<DDC@''''+,,7?;;>?AHICAACCCA@@AB==<=??B@BC@?GGCDDJIJJGEDFEHJFG855433JJJJJJJJJJJHIEIGHFBABCJJJB?DIB@BJCBFJJJGHDGHJJIJ555586++++51001267:EIJEJB=A>?BDE>==BCBHFGJHIJC?;=<4.,''(';DDBCGGHEFJJJIIHJIJJJIJJJJJJJJJJJJJJJHJGEGJGJJJHJBJGG<<33347:AB889861*(,,('-)(((68<=?<<==<;820((&&&&0,1,++,'$#$%&''(%)',-14341(&''233345>A)((DJ;=HJFHIJJHGJEJJJJJGJHFGEJ:@>?IHEEB?=:7.,*+)&-77;DA>>==@GJJGGJJJJIIJHFJJ><:=FBJJHFGDEGJEI?=<1&&&&'.-*.;<==?@DJHJJJJJHJGGJJGEDJJJADD;JJHEJJJHIGJIJGJIJJJJGJJJJJJJJHJHJHIJHGJJEIIJFJJJJIJJIHJIJJJJ9999B>===<8532//...04>EIJJJGJJJJJGGJHIHJJJJFJJJJJJJJJJJIJIJJHHJJEGJJJJJFJJJJJJJJIJJGJIJJJJJ;;;HFJJECICJHJEJJJJGJJEHGGGJIJJHJGHDHJJJJIJJHJJIJJJJJGJJJJJJIIJIJJIJJJJJJIJJFJIGJIIDEDCEHDB;/0BA<===AFJJJJJJJJJJHJJJJJJJJJJJJHJFIFFFJHHHJF?@@////8877?>?HDCCDGFDGJFFG5222<=<?=<<?DBABD5JJHHFJJHHJHGHJGJGJFJJJJFJIHJJGJHJJJHHGFHIJHJJJIHHIGJJJJEGF500/679@B---.0///>>?@@GHJIJJGJJFJJHIFJFHFD887666=DBDCB;@JBJGIDFEIJGJJJJHFJGJIHJGEDCBHDEJJGFJDHIC7555FHDFIJJJGJGFCHDJHJHJIJHE==BHGHJGJCDJJCEEGFJGHFJGEEHJGHJJJJJJHHJGJFJHHJFICA=;>@JJHJFJIGGJJFIIFIEJIJJJIJJFJIJIHEJGFFGDJHFGGDCJ888C<<;;))))))?@IFHJJJJHJJCCFBA<;<>CIFFFEF3335@@4349:7533460-/,2<=7=>>A>>==887541277624JJECHFJ666EJDB;>F8HJCCBA>><<;>A>>==EJGHF:999;:<DF?<=B@ABB<<?HEEDDD9,%$$%%%',**)*,*87799@DFFJHJGGJJGEIEHJJJJJJHGJJIGIJJJIJEJEIJJIJFIFHJGGDD@)))/=>??@BA@AEJJJEDJCEFHJGDC:F<9JGHJCEFDGGCB<<=@===54.-+)&&%$$$$++AJECFCC763345999??CEDIFJEHGJJJJDEIIJHJJJDCCCFG?999;>?A@F@@<566GDBCA:::9:BACBCE22212013**,(')./;ACD9999EGJJGJJJHEGBAFEFEJJGHFEJDEFHEDHFFGFFGGGDCB3005;?E;:88:JGGEEEAFJB??@FFEJGFEEJJJFIFGGDGJJJHGJJFHDCCCFJHJDB>>?>C===>?>BJHGFEGFEJJEBCFFIDGEHBA@AHIFECGEFJJJEAIEBDCC>=A@:::;CBDBCGIIHJGIJIEJDDDD100?:=?>@@6545BJEDIJIGGJIEGGHIDCCBEDDDCIGEDDFGFHGGJGJFJGGJJGGIDFFDEDFFEDEJJDFDADFGFJEHD@@CJIJICCDDJJHEHGDEAAFECECEJ?>=7766>?C=;<::>9;('(*,..032*))().,'''+789>@BCBBGFIFCAACCFEHBJJHEDDJA???BFEFGB@BADJC@AADEIBCIF3/'
@Stanford_t7w_2_T7_No_SapI_1_Linear_9000_456
CCATGGCTATGTCTAACATGACTTACAACAACGTTTTCGACCACGCTTACGAAATGCTGAAAGAAAACATCCGTTATGATGACATCCGTGACACTGATGACCTGCACGATGCTATTCACATGGCTGCCGATAATGCAGTTCCGCACTACTACGCTGACATCTTTAGCGTAATGGCAAGTGAGGGCATTGACCTTGAGTTCGAAGACTCTGGTCTGATGCCTGACACCAAGGACGTAATCCGCATCCTGCAAGCGCGTATCTATGAGCAATTAACGATTGACCTCTGGGAAGACGCAGAAGACTTGCTCAATGAATACTTGGAGGAAGATGAAGAAGTACGAGGAGGATGAAGAGTAATGTCTACTACCAACGTGCAATACGGTCTGACCGCTCAAACTGTACTTTTCTATAGCGACATGGTGCGCTGTGGCTTTAACTGGTCACTCGCAATGGCACAGCTCAAAGAACTGTACGAAAACAACAAGGCAATAGCTTTAGAATCTGCTGAGTGATAGACTCAAGGTCGCTCCTAGCGAGTGGCCTTTATGATTATCACTTTACTTATGAGGGAGTAATGTATATGCTTACTATCGGTCTACTCACCGCTCTAGGTCTAGCTGTAGGTGCATCCTTTTGGGAAGGCTTTAGGTGTAGCTGTAGGTTCCTACTTTACCGCTTGCATCATCATAGGAATCATCAAAGGGGCACTACGCAAATGATGAAGCACTACGTTATGCCAATCCACACGTCCAACGGGGCAACCGTATGTACACCTGATGGGTTCGCAATGAAACAACGAATCGAACGCCTTAAGCGTGAACTCCGCATTAACCGCAAGATTAACAAGATAGGTTCCGGCTATGACAGAACGCACTGATGGCTTAAAGAAAGGTTATATGCCCAATGGCACACTATACGCTGCAAATCGGCGAATAGTGAGAACTTGGCGAGAACAACCTCGAACGCCGCAAGGAACAAGAGAGGGCGGCGTGGCATAGACGAAAGGAAAAGGTTAAAGCCAAGAAACTCGCCGCACTTGAACAGGCGCTGGCCGACACACTGAACGCTATATATCATAACGAACATAAAGGACACAATGCAATGAACATTACCGACATCATGAACGCTATCGACGCAATCAAAGACATCTAATCTGTGAACTTGACAAGCGTCAAGGTATGCTTATCGACTTACTGGTGGCAACGTAACAGCGAGACGTGTGATGGCGAGCTAACCGAACTAAATCAGGCACTTGAGCATCAAGATTGGTGGACTACCTTGAAGTGTCTCACGGCTGACGCAGGGTTCAAGATGCTCGGTAATGGTCACTTCTCGGCTGCTTATAGTCACCCGCTGCTACCTAACAGAGTGATTAAGGTCGGCTTTAAGAAAGAGGATTGCAGCAGCAGCCTATACCGCATTCTGCCGCATGTATCAGGGTCGTCCTGGTATCCCTGGTTACGGTCCAGCGCCACGCTGGATGCTATACGGTGGTACTTGACGCACTTAAGGATTGCGAGCGTTTCAACAATGATGCCCATTATAAATACGCTGAGATTGCAAGCGACATCATTGATTGCAATTCGGATGAGCATGATGAGTTAACTGGATGGGATGGTGAGTTTGTTGAAACTTGTAAACTAATCCGCAAGTTCTTTGAGGGCATCGCCTCATTCGACATGCATAGCGGGAACATCATGTTCTCAAATGGAGACGTACCATACATCACCGACCCGGTATCATTCTCGCAGAAGAAAGACGGTGGCGCATTCAGCATCAACCTCGAGGAACTCATCAAGGAAGTCGAGGAAGTCGCACGACAAAGAAATTGACCGCGCTAAGGCCCGTAAAGAACGTCACGAGGGGCGCTTAGAGGCACGCAGATTCAAACGTCGCAACCGCAAGGCACGTAAAGCACACAAAGCTAAGCGCGAAAGAATGCTTGCTGCGTGGCGATGGGCTGAACGTCAAGAACGGCGTAACCATGAGGTAGCTGTAGATGTACTAGGAAGAACCAATAACGCTATGCTCTGGGTCAACATGTTCTCTGGGGACTTTAAGGCGCTTGAGGAACGAATCGCGCTGCACTGGCGTAATGCTGACCGGATGGCTATCGCTAATGGTCTTACGCTCTTCAACATTGATAAGCAACTTGACGCAATGTTAATGGGCTGATAGTCTTATCTTACAGGTCATCTGCGGGTGGCCTGAATGAGTACGATTTACTAACTGGAAGAGGCACTAAATGAACACGATTAACATCGCTAAGAACGACTTCTCTGACATCGAACTGGCTGCTATCCCGTTCAACACTCTGGCTGACCATTACGGTGAGCGTTTAGGCTGAACAGTTGGCCCTTGAGCATGAGTCTTACGAGATGGGTGGAGCCGCCGCTCCGCAAGATGTTTGAGCGTCAACTAAAGCTGGTGAGGTTGCGGATAACGCTGCCGCCAAGCCTCTCATCACTACCCTACTCCCTAGTAGTTGCACGCATCAACGACTGGTTTGAGGAAGTGAAAGCTAAGCGCGGCAAGCGCCCGACAGCCTTCCAGTTCCTGCAAGAAATCAAGCCGGAAGCCGTAGCGTACATCACCATTAAGACCACTCTGGCTTGCCTAACCAGTGCTGACAATACAACCGTTCAGGCTGTAGCAAGCGCAATCGGTCGGGCCATTGAGGACGAGGCTCGCTTCGGTCGTATCCGTGACCTTGAAGCTAAGCACTTCAAGAAAAACGTTGAGGAACAACTCAACAAGCGCGTAGGGCACGTCTACAAGAAAGCATTTATGCAAGTTGTCGAGGCTGACATGCTCTCTAAGGGTCTACTCGGTGGCGAGGCGTGGTCTTCGTGGCATAAGGAAGACTCTATTCATGTAGGAGTACGCTGCATCGAGATGCTGATTGAGTCAACCGGAATGGTTAGCTTACACCGCCAAAATGCTGGCGTAGTAGGTCGAGACTTCTGAGACTATCGAACTCGCACCTGAATACGCTGAGGCTATCGCAACCCGTGCAGGTGCGCTGGCTGGCATCTCTCCGATGTTCCAACCTTGCGTAGTTCCTCCTAAGCCGTGGACTGGCATTACTGGTGGTGGCTATTGGGCTAACGGTCGTCGTCCTCTGGCGCTGGTGCGTACTCACAGTAAGAAAGCACTGATGCGCTACGAAGACGTTTACATGCCTGAGGTGTACAAGAAAGCGATTAACATTGCGCAAAACACCGCATGGAAAATCAACAAGAAAGTCCTAGCGGTCGCCAACGTAATCACCAAGTGGAAGCATTGTCCGGTCGAGGACATCCCTGCGATTGAGCATAAAACTGCCGATGAAACCGGAAGACATCGACATGAATCCTGAGGCTCTCACCGCGTGGAAACGTGCTGCCGCTGCTGTGTACCGCAAGGACAAGGCTCGCAAGTCTCGCCGTATCAGCCTTGAGTTCATGCTTCAGCAAGCCAATAAGTTTGCTAACCATAAGGCCATCTGGTTCCCTTACAACATGGACTGGCGCGGTCGTGTTTACGCTGTGTCAATGTTCAACCCGCAAGGTAACGATATGACCAAAGGACTGCTTACGCTGGCGAAAGGTAAACCAATCGGTAAGGAAGGTTACTACTGGCTGAAAATCCACGGTGCAAACTGTGCGGGTGTCGATAAGGTTCCGTTCCCTGAGCGCATCAAGTTCATTGAGGAAAACCACGAGAACATCATGGCTTGCGCTAAGTCTCCACTGGAGAACACTACGGTGGGCTGAGCAAGATTCTCCGTTCTGCTTCCTTGCGTTCTGCTTTGAGTACGCTCAGGGGTACAGCGCGCCGGCCTGAGCTATAACTGCTCCCTTCCGCTGGCGTTTGACGGGTCTTGCTCTGGCATCCAGCACTTCTCCGCGATGCTCCGAGATGAGGTAGGTGGTCGCACAGTTAACTTGCTTCCTAGTGAAACCGTTCAGGACATCTACGGGATTGTTGCTAAGAAAGTCAACGAGATTCTACAAGCAGACGCAATCAATGGGACCGATAACGAAGTAGTTACCGTGACCGATGAGAACACTGGTGAAATCTCTGAGAAAGTCAAGCTGGGCACTAAGGCACTGGCTGGTCAATGGCTGGCTTACGGTGTTACTCGCAGTGTGACTAAGCGTTCAGTCATGACGCTGGCTTACGGGTCCAAAGAGTCGGCTTCCGTCAACAAGTGCTGGAAGATACCATTCGGCCGGCTGTTGATACCGGCAAGGGTCTGATGTTCACTCAGCCGAATCAGGCTGCTGGATACATGGCTAAGCTGATTTGGGAATCTGTGAGCGTGACGGTGGTAGCTGCGGTTGAAGCAATGAACTGGCTTAAGTCTGCTGCTAAGCTGCTGGCTGCTGAGGTCAAAGATAAGAAGACTGGAGAGATTCTTCGCAAGCGTTGCGCTGTGCATTGGGTAACTCCTGATGGTTTCCCTGTAGCAGGAATACAAGCCTATTCAGACGCGCTTGAACCTGATGTTCCTCGGTCAGTTCCGCTTACAGCCTACCATTAACACCAACAAAGAAGATAGCGAGATTGATGCACACAAACAGGAGTCTGGTATCGCTCCTAACTTTGTACACAGCCAAGACGGTAGCCACCTTCGTAAGACTGTAGTGTGGGCACACGAGAAGTACGGAATCGAATCTTTTGCACTGATTCACGACTCCTTCGGTACCATTCCGGCTGACGCTGCGAACCTGTTCAAAGCAGTGCGCGAAACTATGGTTGAGCACATATGAGTCTTGTGATGTACTGGCTGATTTCTACGACCAGTTCGCTGACCAGTCACGAGTCTCAATTGGACAAAATGCCAGCACTTCCGGCTAAAGGTAACTTGAACCTTCGTGACATCTTAGAGTCGGACTTCGCGTTCGCGTAACGCCAAATCAATACGACTCACTATGAGGACAAACTGGAGGCCTAATCGCCAGAGAGTGGCCTTTATCATTGACCTTCTTCCGGTTAATACGACTCACTATAGGAGAACCTTAAGGTTTAACTTTAAGACCCTTAAGTGTTAATTAGAGATTTAAATTAAAGAATTACTAAGAGAGGACTTTAAGTATGCGTAACTTCGAAAAGATCAAACATTCTAACCGTAATGCTCGTGACTTCGAGGCAACCAAAGGTCGCAAGTTGAATAAGACTAAGCGTGACCGCTCTCACAAGCGTAGCTGGGAGGGTCAGTAAGATCGGGACGTTTATATAGTGGTAATCTGGCAGCATTCAAGGCAGCAACAAACAAGCTGTTCCAGTTAGACTTAGCGGTCATTTATGATGACTGGTATGATGCCTATACAAGAAAAGATTGCATACGGTTACGTATTGAGGACAGGAGTGGAAACCTGATTGATACTAGCACCTTCTACCACCACGACGAGGACGTTATTTTCAATATGTGTACTGATTGGTTGAACCATATGTATGACCAGTTGAAGGACTGGAAGTGATCGACTCATATAGGGACAATGCTTAAGGTCGCTCTCTAGGAGTGGCCTTAGTCATTTAACCAATAGGAGATAAACATTATGATGAACATTAAGACTAACCCGTTTAAAGCCGTGTCTTTCGTAAAGTATGCCATTAAGAAGGCTCTGGATAACGCTGGGTATCTTATCGCTGAAATCAAGTACGATGGTGTACGCGGGAACATCTGCGTAGACAATACTGCTAACAGTTACTGGCTCTCTCGTGTATCTAAAACGATTCCGGCACTGGAGCACTTAAACGGGTTTGATGTTCGCTGGAAGCGTCTACTGAACGATGACCGTTGCTACCAAAGATGGCTTTATGCTTGATGGGGAACTCATCGTAAAGGCATGACTTAACACAGGGTCCGGCCTATTGCGTACCAAATGGACTGACACGAAGAACCAAGAGTTCCATGAAGAGTTATTCGTTGAACCAATCCGTAAGAAAGATAAAGTTCCCTTTAAGCTGCACACTGGACACCTTCACATAAAACTGTACGCTATCCTCCCGCTGCACATCGTGGAGTCTGGAGAAGACTGTGATGTCATGACGTTGCTCATGCAGGAACACGTTAAGAACATGCTGCCTCTGCTACAGGAATACTTCCCTGAAATCGAATGGCAAGCGGCTGAATCTTACGAGGTCTACGATATCGTAGAACTACAGCAACTGTACGAGCAGAAGCGAGCGAAGGCCATGAGGGTCTCATTGTGAAAGACCCGATGTGTATCTATAAGCGCGGTAAGAAATCTGGCTGGTGGAAAATGAAACCTGAGAACGAAGCTGACGGTATCATTCAGGGTCTGGTATCGGGTTGCAAAAGATTGCTAATGAAGGTAAAGTGATTGGTTTTGAGGTGCTTCTTGAGAGTGGTCGTTTAGTTAACGCCACGAATATCTCTCGCGCCTTAATGGATGAGTTCACTGAGACAGTAAAAGAGGCCACCCTAAGTCAATGGGGATTCTTTAGCCCATACGGTATTGGCGACAACGATGCTTGTACTATTAACCCTTACGATGGCTGGGCGTGTCAAATTAGCTACATGGAGGAAACACCTGATGGCTCTTTGCGGCACCCATCGTTGGTAATGTTCCGTGGCACCGAGGACAACCCTCAAGAGAAAATGTAATCACACTGGCTCACCTTCGGGTGGGCCTTTCTGCGTTTATAAGGAGACACTTTATGTTTAAGAAGGTTGGTAAATTCCTTGCGGCTTTGGCAGCTATCCTGACGCTTGCGTATATTCTTGCGGTATACCCTCAAGTAGCACTAGTAGTAGTTGGCGCTTGTTACTTAGCGGCAGTGTGTGTTCGTGTCGGTGTACGTTAACTGGTAATACGACTCACTAAAGGAGGTACACACCATGATGTACTTAATGCCATTACTCATCGTCATTGTAGGATGCCTTGCGCTCCACTGTAGCGATGATGATATGCCAGATGGTCACGCTTAATACGACTCACTAAAGGAGACACTATATGTTTCGACTTCATTTAGACAAAAGCGTTAAGAATTTCACGGTTCGCCGTGCTGACCGTTCAATCGTATGTGCGAGCGAGCGCCGAGCTGAGTACCTCTTATTGGTAACACAGTTCTTTTGGCACCGAGCGTCCACATCATTATCACCCGTGGTGGCTTGAGAAAGCAATCAACAAGAAACGTCCGGTTCTTAGTGTGGCAGTGACCCGCTTCCCGTTCGTCCGTCTGTTACTCAAACGAATCAAGGAGGTGTTCTGATGGGACTGTTAGATGGTGAAGCCTGGGAAAAAGAAAACCCGCCAGTACAAGCAACTGGGTGTATAGCTTGCTTAGAGAAAGATGACCGTTATCCACACACCTGTAACAAAGGAGCTAACGATATGACCGAACATGAACAAGAGATGATCATTAAGTTGATAGACAATAATGAAGGTCACCCAGATGATTTGAATGGCTGCGGTATTCTCTGCTCCAATGTCCCTTGCCACCTCTGCCCGCAAATAACGATCAAAAGATAACCTTAGGTGAAATCCGAGCGATGGACCCACGTAAACCACATCTGAATAAACCTGAGGTAACTCCTACAGATCTGACCAGCCTTCCGCTGAGACAATCGAAGGTGTCACTAAGCCTTCCCACTACATGCTGTTTGACGACATTGAGGCTATCGAAGTGATTGCTCGTTCAATGACCGTTGAGCAGTTCAAGGGATACTGCTTCGGTAACATCTTAAAGTACAGACTACGTGCTGGTAAGAAGTCAGAGTTAGCGTACTTAGAGAAAGACCTAGCGAAAGCAGACTTCTATAAAGAACTTTTTGAGAAACATAAGGATAAATGTTATGCATAACTTCAAGTCAACCCCACCTGCCGACAGCCTATCTGATGACTTCACATCTTGCTCAGAGTGGTGCCGAAAGATGTTGGGAAGAGACATTCGACGATGCGTACATCAAGCTGTATGAACTTTGGAAATCGAGAGGTAATGACTATGTCAAACGTTGGAATACAGGTTCACTTAGTGTGGACAATAAGAAGTTTTGGGCTACCGTAGAGTCCTCGGAGCATTCCTTCGAGGTTCCAATCTACGCTGAGACCCTAGACGAAGCTCTGGAGTTAGCCGAATGGCAATACGTTCCGGCTGGCTTTGAGGTTACTGGTGTGTCCTTGTGT
+
'&$$$-/89:GJ9888JIFJJIJIHJJJJJJJJJJJJIJJJJJJIJJJJJIIJJJJJJDBCD=I?CDDJJJHEGJGJJJJIHGJGIJJJHJJHIJGJJB@><=<AJEJIJJJJJIJIJJJJFJJJHGJFJJJJJJJJHBCCBADHJFHFJEJJGJJIIJJJJJIGHJHJJJJIJJJIGJGCABFCDGHDEJEHB0---///./52,,*,--@DGIJJJHHJFCE@BBAFAAGFGEHJHJJDDFFJFJJJJJJJFGJDDGGDDJ?@AJEJFJFHJEDGJGDHGDCB=>GJJJJJJJJGJJHHCDJFJE0000??AAA@@<+4466/8540-('&(,--00.-.:7AADCCGJJJGGHJFHGJHJIHIHJJJJHJHJFGFJHFEEIJHEE@/--6789CFCCHJJJJHIGIFGIJFIJGJHHJHJGIDDHABDGIJEHDGGJJJIHJGJGBBABCCB>>=<823ACHJJJJJGJJCCCGFJDDDDJFHEJHEJJJJJIHJEFHBA=8750,,.12.--/0026BIIJJGEJJFGJEGHJJJJJJEJJJJGJGGGJIJJGHJCCA626=?@GJJHJIGJJDHJJHGGHJJJJJJJDHFFGJEDECJDGFGJJHJJHJHJJJJHFEC@?1302999?=<<?FJJHGCA@JEIHJIJGJJJGJJHJJJHIFFCADD@JGFFFGJJDIJJJBBCBA;9:78FGD???BCFJGJFFEIJJHJJIJJJJJIJJJJJJGJJJJGHIIDDDEHJHJJJDJJIJJFFJJGGDGIIGHEJJHJ<;;;56F<<=JJB?@@CEGGGJHIIJJJHIJJJHGHGGEJJHGJHJJIJJJJGIJJJJJJJJJHJJJJJIJJJJJHIGGFJHJJHEHEHJHJGJHJJIHEEJFJJJJJJHGGJGIJJJJJJFGJJFJJGJH@@@BJIGJIJECBBDEFJHJF==>>JJIJJJDIECHGFDBB:81..-*(-0--/.'&&'=>@FGJCE<<=<><5+)())JJ?EHJHJJJFGFFFJJGJJJGIGD>AJIGJIJIGJJJ?;;<<<>6>==BGDEDCCBEEGEA??@>>=;===2111J>8934441)))(&&*('(012EEDGJFJJJHJJJGJJJGJJJJIJJJJJJJJJJJJJJJJJJJ????HJJJHJHGJBD66655557.-,*'$#$%&'')*,9>==:<FBDBCHDFJIJJJJJJIJJJJJIFGIGGJI<97/.)'''''#$)0>CIFFDDGHIJIGHIJGJJGJJDJJBAABCGJHJJJHJJJJJJJJEJIJDGEECDCEJJHJIHJGFGFEG@DJJJHE?A?BJGJDE742..--22.9-,,,2113>>;;;66635545100/5//77@FA;5+ECECFJEEGFDJIJJJGGFHJG===>IFIFJDBECE'&&'386,))),//**)'%&%%$&&$%&)..0>BA>>B>DEJFIGJJJJGJJJHJJGFEGFJHHDGEJJJHIFFHID20.-($$$'((((9;A@<@?AJ?@?AJJJEJG=6678HJ96456CF@@?=@6+,,,,,,,////0ABC=:EHJJJJIHJJHGJJGJJHJIEIHB/.**+)('+/0EHGGJJIEJJJJJIJGJHJHIJJJJJJJHHJJJJIIJJJJJHJJGJJGJIJGJJJJHJJABABH@?:-;>C?<:5400BBC:9::GCEIGIJJJGJHEEJGJJJJD<<<<JJJJJJJHHJEEEDFJGJHHFIHECDJH9999J@8754?>?AHI?>=@DFJ=<88822203342-23@HB=>>0007AACJJJHFA9EC@CIJJJIJJGJ@==>AD;,**+/('&%((1893&&&&)-3@JIHFGGEJJJJJGJICD;99)&&579CCJIJIF@@DCJFGIJJJHGGBCEJJJE@???@DJHJJJJHJGJAICEFF>===GJHCDEJJJGFEHEJGIJJHEGHJGFGJJHIIJJJJJJJJHJJJEJGHJJJFHEIGGJIJFEJCJJ3188==>;GJGJJFGIHIGCDCCJFIJJHJGJJJJJFJJJJJJHJGHJJJCFBDJHJIFFGBIHHJJGFIFJJJGHJJGFJFJJFDCJJJJGD>===0./)+0/-26//0:?JFJFJFJHGIF@>C>99999ECGJGJJJJJJJJJIJHJJJJGCAA6511FFFIEGJIHJEEHHJC****5++++.,**BCEJEFGHJJJFFFGDDCEFIHIEGJIJGJJEDEFIJJJIDGEIJGJED855FIJJJHJJEJJIJJGIGIJI1111)'''(''''(00254446>@DF?>==G6666>>B6666FC?@ABHFJJGJGJJJJHIJJJJJHIJJJJIJJIJG>==>EEJHF878585:<;<=33335==7667HJIGGJJEFEE>>>@979/../-**)20002;;;4223DJJI<<<;DGCCDCBFE@EGIDGF?A@?987885/+,.12./,?=AHGD=BBA>DDBBC=::9:88:A@ABCDIFGDFGGFFCEJGDFFDHHEFIJGGFJFFJ@?736DGHHJBJJJE@>=?;80./011118DF@BAAJIFJJHJJHGIGJF>AJDGFFJGFIHJCCBDJJJJFDIGHJFGJJJFEFJEIGJEF@JJHIIFJJJJJGGIIGIGJIHDAACJGIGGBCBCGJJHJHJIHHJFEDCGCECJJJJJJJJIIJJF==<==><=CDFDHFFEJJIGGJIFJIJHIJJGJFHHIJJHFD:::4211////9JIIDABAIGGJDFEJJB44@B<888;::;BGGJJJFJIJJJJHJJGDFEJDHIFHIJHEJIIFHECB@@BJHJGDCFFGABBADGGIFEEFEJHHJFFIGEIJJDFGCHJJJGGGIJJGIHHJJJJEJEIGJJJGHJIJJJAFJJ0/1>DJFJB<=<<BDJHEIIJGJGHIJHGFJJJIJJJGEEDDFHJJGDECEFCB=<=66889:?A;;;;>0//0GJJIJHJIG''''DDDJJJJJIDJHJJD@970///0,08>AAGIGJIIFHGJEECBJ@@:9986.)''(-*+&'<:;;;>>@HEDEEGJHDCCIGEIJHEFDIGGJJJJJGHGJJJIGGHHJJJIJJJFEBAA7888D=A:<;<JJJCCCEJJHEEEJJJJJJFJJJJJHJJJFD?FFGFGIIGFJJGJHJ443-,,-28DDHEHJDDDF@CDBJEBB44420/019=<A>@CGHJJJJJJJFHJJFGGFJHJJD:9=@GFGFCJFJJJJIEJJIDCBIJGFJIJGJJGHJJGFJJJHF?<<5+**00+7(''(1100**))@A<<BHFGFFFDIIGHGJJJJFBDCEJFJJJIJJJJGJJJJJIGGJJJJJHGJJJJGIDJHIJIJJHI===;==<2,+.../6676555==AA<;<>4444))(),48;77;:FCEJJJGIDHFGFJJGJJGJIJJHJJIHJJFHIJJJJFJIFFIHHFGIFJJGIJJJJJIJGIJJJJJJIA778340/01=?:999@DBBABB@>;999BDAC?A98871/0'(()+()+''(*'&%$((*+,+8<DFDDIIFGJHJGJIGEC=A@CEDGJ>?>?GI/<1+0=<<BE>@ADJCDCDJJFGFCCDJJJJHJIJGHJJJ7778HA31111<78..-/BGHJHHHGIEEHEFFJJJJJJJHJIHJJJGJFFJHJJJJJJJJJE@CJ?===FJHIEJJJIJFCCBCB>>>GFJ9BBBBJJJCCEFFJJJJFJJGDDDDJJICAAAH?<;=D6=33B8?EBCCFHFDDEHHHEFJJJJJJJIGJJJJJGJGFEFIHB:::;JJJJJIJGJJJIJJHIEGJJIJJIHHGDC=86)((()B=;:<.../789=ABBBJFBBBBFA2111BHHFFCB?:<:46662778;><=?/+***77*)((*'(+)(%'+;HCCCJIIJJIEJJIJIJAGFDHCHJGJJFIJFFJJCEJJJFHGDFB>>IJJIGJFHJIDFFEEIGEFDGEGDDCEBHGGHHFJJJBCCBIJJB>>'(''((0144514-.445;<@@JJIGFDCEDFJEGJJJIFJJDFGGJJJDBA>?==>DEEHCEGIEDFEEHECEFJGJEJJJHGGHHGJB777+,+.,,,333CE;;;>=;:6678@@EEFEJ??ADEHJFFAAB****@>636654458BBHHGJGEJFJHIGGJJIC>>>AGHHJJIJ2113FCEFJJFCCDCIEHBCBHEIFJEDHEGFJGJJICGCCCJFGFHHEHEJJIJIHFJGDEEEFC;;<@CFCCCD85/((:;CB>?:<>?CCHHIGIJFJDDA1211330//.)))*-,+,)(((00*))):CEJJJJFJJJIJGJJJJJFJA@AA>;8667-/()2-,*)+7==BBFGJJJJJGJDDBE907DDE??ABEJJGHJJJJEJEFFJJJJIJJIJFCBDEEFEJEJJDCJJIJJJJJEFJDEHIJJFHGJGIEJEE89?@B:2,,+889889?<;;968?<7575117;<??@GIJEDJHHJJHGIHFJEIGHJJJJCBBBGHJ@@@@HFJGGGHJJIGIJ74333311,1....+,>DH@@AAIIIHGDEA>=>>BAGDFFGJJEEC?BAEIDDA?>?C=@>>4211200,,47>DHCFEJFGCC?D@::99>?>?DFHHHJJIJJJEGGJJJFJEHFEDJJGIEEJGJFCEC;;?88<=BG@EDEGJDC@@CFGFDJJFEJIJJJGJJDGJJGHFJHJJJEJEJJEAD??A?5447>AHEDCABCD10011))+988<BDFFDHHGEJFIJJJJEE=<<<9:<78745455420113<<>AADHEFGID>EHJJJGJGJGGJCAAIJJDC?>?C>46222/02-,14?EJJJEHJJHFHGGHHJIJJHIJJJFHJHHIFJJJJ>==8853**)'((<==@FJC@?=>>554)/1CDIIEEGJED<<9?AIGEHIJJJJGECDB666653/)./:EDIEEE:855588661252*'%$&&%+,69JGHCICCIJJ@@@@FFJJEJFBABB:&&-9)4&&&)/$$%&)*))*+'.'''&((((*+()+-//.-.,,,,@BDDGJCA><?BJGJHIFHJJGGGGIJGJIGJJFJJJJIHFAAJIJEJ<:7891*:;1---AE=CIFFJJIGGJGHJJJFIJJJIJIDGGGEFDDDHJG@666DFHJDGJEDEGJJJFDFHEHAE7/123<BB61'%%./+**(*++9;:;>JFJIHJGJIJIGJIJIJJJHJJJJJJJJJJJJJEJJHJIIJIGJJEJJIIJIJHJJGA@A@HGCJEEJJJIJJGD>>>E;78781002//02)'''FGFHJJJJJJJJGHJJGHC<;8883443665:;;ADCDCCFJ=>>>EJGHJJJJJJJJIJCC@==BACEEIJDCBEJHHJIFIJFG?@@@JHHGGEGHJJJFEC46<ADCA>=::EDGJFFJJIIDB>>?>BFHFFDBDDGDDCIJIHIIDDG>=>FFJJJFJHIIJJJFJJJJFJIIIGJ<<<>?@:::+*****011=JGHJJIFJJJJJGIFIGJGJJJHIFFD@CECJJJJJJHHJJJJJJJHJJB>%%%$$&&)'&&&),,,,>C><=>6454<BAGJHEEJJJJHJJEFJJJJJJJ?>>>;@>82CC;7774334?>><?>B::::>EHFIFEDBCBABGCDDEIFHIIGJJJJJJGJIJHB42224:?6'''0''''<:>6556BGIJHFIIBBABIJJJHIJJJJJJECCCE444E9999IDJIJGGDDCJJJGJJIJJF====EE??9/((((BCBF>>>GJDCJFGJJJFJJJJHIHHJJJJJJHJJJJJIHFDHJHIEIIJI:IIGJJ?B??@AG@@?AGFIDEDIJGJJIIF=CGGJIHJJGGDJJGJHFHHFFGJJGJF?@@>:.'('''01ADADDGFIIHHFD3113+++JHGAEA==*((&'&-*&&%$$%)*-01))((--9=<9433=6.../HHIHIJJHJJFIJJHJEJJ@>>>BA66A@@BAAD@BADJEGHGJHJGJJIHJHFIJJJ=====78((79<<BFGDHJIJGGHECJC:@@FJJJJJJIHFJHJJFHFHIABBAJJJJEJJFHJJHGEJEJHJJIGJFHIJJJFDCIEHJIJHECDJFGJDFGFJGJGHJHIGJJJJJJHHJJJA?@@BDJJFFGD:<:1BCGGFFJHJJFJHJFJJJJJJEGHJJGJJGJGJJJHGJIJ4333?5557DCBA@BAGIJJJFHFGGJHHIIHGJ7776?+**)'()%(&&&';=>?>>?AB@@BJFFGGIJDBBA-,-78BHIJJEJFIJFFJJIJJFGHJJJJJJGJJJJJ@?983223<89>FFEECFJJHJJJJIJGJJFIGJJJ<;;=?>?ACBD668@AFBDBIJGJJJDJEGEHJIJJJHGJJJHJ??;=*)))74--,-1/0)%$%&'+,017;<GJEDFJGIJIHGJJJGJJJFJGJHIIJJJJFJIJJIJJJJJJHGJFJHJJGDGIJGJGJJJB?@JDAAA;DCD=?FJHJJEDJEJJIGHJHFEH666/./>ABFFDJHJJJJJHFIEBBCCJHHGGHGJHIGFJJJGJJJJJFJJJJHGJJHGGJIGJFJJHFJJCDDFFCIJJGJHDAAACFJJIJJJJJHIFJJHIFJDEGGIIJJJHJJIJJJJIJIJIHJJJJJJJJJJJGJJIJJJDF@@AA((()??@DDA@=>>CJJJ=:;FFJJJEJJJJDA@CFJJJJJHJJJJHJIJGJJJHFJFDCCEJ777DGFDECIJHIFFB?33@CBBCGFFJIFGECCHJJJHJGJJJJIJIJJJEJJJGJJJIJJJJGJFJJJIJHIJJFEJFJJIEGHGGJJHFFJHIB----88JGHJJJJJJHIGGIJJJJJHJJJJJJJJJJHJJJHJJJJJGJJFJJDEIHJJJIJIJJJJA8*&&%'%&&&..--125?CCFJJJ===>D><:;88==;;CCCHIHJIGJJJJJJJHJFGJJJFIIJJJJHJHHJJEJGJJGJIIJIJIJFJJJJJDCJCJIJJJGIJHJJJHJJJGJJJHJJJJJJHCCJGIJEHJIIJIC@FIJJJJIGIJEJJJJJJHGHIFEFEFGJEJGD>:98;6--..+-....?@JHJCB@;A@@@@A?>??2000(&&(()''***---771...0=><?>?FC??>?BBCC---,*))/.,,,,,13++/48::<C;::9J10.,)'(499>ABEB544421))*7>?HJJJGFJGHJFEDCJJ<880.*-3689BC000('&&&+:<?=.DBEFACCB::::>ACBEC7FDFDJEEDAC40/2A=CD,,,.:9800004/0?CBJFG.///2@BAFGGHGHJCFD84-*46A666<<112EJJJFDDFGGJ8<<FCJGIG:AHIEJHGDCEJIHJEHGF88BCCDIFDFCCDEBA?<;>:0CEJJEC>BB?B@;;;<JDFEFFJJJJGIIDECCEFCJF@AHFJJJ@@??JAAB@2124((((;::=8GJJCDABBDHCFC>?@ABFA??A988;BF@B@???>,+++<FIEFDCEC?DECGECHIFAA@@?@@AJ>::=9:<BGEDHGDJHAEDECEDBC;:;3.??AJEEAA;;;;BIEEECAABDEDI?@@BCCCCCCJBA@?;;:7779::7<:9<;=??DBBA?@>>??BA@BBA0///.++((((1..,((&&$$%045666@E@BABDEFGEFCCDA7788D??<;:<>=>ABCA@.82-DA@@=>>?CC@AAAF=::<=A@>>?BA???>===>AADCEFFJEAAA@@??A@@A@?@@ADE@?>>??>>?CD?;:95/(((((.<AAAA==<3?AA????AAA??><<<=BBCB><;=<63+**+60/01434559;9?AJFAABCDCCBBA>>@JHD@8777622//005842./)('****,.0:37-.8<>>>?ACB?A?@BAA?>>>@AA@?>>??@AA@AAAB=>=74345<??@BA?A@ABACAFB<FE?==>@AGHD9779@??EA@>0//069657/,-9<?>AJCEBBBA@DCABBDB@@@AABBA@BACBA@@@FDB@?@>B=@;;84114462*++:@?@@EB9.''')((('*'',-.''01==?=<;889:FJDBD9999?>BEGFCDJADBBEEHEGHCAACCDFDICCDDCHJEDA@.(())+**(-(''(655((()33767,+('(5457:BB??DHEGBBBBGE>CBIGDGEEB???@CHGBCGCD@DECECAABDC???'''(-0/*,---.)(
@Stanford_t7w_2_T7_No_SapI_1_Linear_9000_457
GCGGTATTCTGCCTCCAATGTCCCTTGCCACCTCTGCCCCGCAAATAACGATCAAAAGATAACCTTAGGTGAAATCCGAGCGATGGACCCACGTAAACCACATCTGAATAAACCTGAGGTAACTCCTTTACAGATGACCAGCCTTCCGCTGAGACAATCGAAGGTGTCACTAAGCCTTCCCACTACATGCTGTTTGACGACATTGAGGCTATCGAAGTGATTGCTCGTTCAATGACCGTTGAGCAGTTCAAGGGATACTGCTTCGGTAACATCTGAGTACAGACTACGTGCTGAGTAAGAAGTCAGAGTTAGCGTCTAAGAAAGACCTAGCGAAAGCAGACTTCTATAAAGAACTCTTTGAGAAACATAAGGATAAATGTTATGCATAACTTCAAGTCAACCCCACCTGCCGACAGCCTATCTGATGACTTCACATCTTGCTCAGAGTGGTGCCAAAGATGTGGGAAGAGACATTCGACGATGAGTACATCAAGCTGTATGAACTTTGGAAATCGAGAGGTCAATGACTATGTCAAACGTAAATACAGGTTCACTTAGTGTGGACAATAAGAAGTTTTGGGCTACCGTAGAGTCCTCGGAGCATTCCTTCGAGGTTCCAATCTACGCTGAGACCCTAGACGAAGCTCTGGAGTTAGCCGAATGGCAATACGTTCCGGCTGGCTTTGAGGTTACTCGTGTGCGTCCTTGTGTGA
+
-+++*)(($$%&-)+66:CHJGJJFIGFJJEJJJHIHGJJIJGJJJJJJECEDHIJJJJJJJJJGC<=>GJHGJGJJJGFHEEFACFGGFJEFECBGHEBCDCJGFHIJJJJJIJIJHDA653110))'%(79BHDHFHGAHECHFDAB?3212559??@?@BJHJJJJJJEDDJGFB;:B9GIIHJJJJEHJJJJJJJJJJJJJIIJFIJJFEIFHJHJJJJGJBAAAHJJJJJFHIFIJJJJJIJGJJGEJJJFFEFFGG:6)))(.-((((%?@=<<=>>?==?43333+&%%&&%&(&&&'(%%)&&&('(&%&''(..)7335999;;<CDBB::99:>ABAAACB@@>><<<=CBBB@CA>>.4<=<<==?B@@???@@@;::;<>>>><<<=>??@BAAA@@A>8:::<===<<<=>==;<=>BBCE?===@ABDA><;<@===65&%%'56//8:<?@AAA;9C@==:333231/*''(-..=<;<<>><9889;<;;A=?;>=;,++,621/0000<<<<<;<;::;=?<8889<;<<>>>BAA@>>====B?@@>==;<<=CCDEEHE;;;>AABA@A?<;<=AAB;:::<89==>?B:77>??AA=7->;::88443//046=?@/..4455610/0/+&())(((((568>?@?>;:9:=>@ECDECCCB?=?<:;==A@AC@??=8J/005=?>6686/(
@Stanford_t7w_2_T7_No_SapI_1_Linear_9000_458
ACCAAGAGCAACCCTGAAGAGAAAATGTAATCACACTGGCTCACCTTCGGTAGGCCTTTCTGCGTTTATAAGGAGACACTTTATGTTTAAGAAGGTTGGTAAATTCCTTGCGGCTTTGGCAGCTATCCTGACGCTTGCGTATATTCTTGCGGTATACCCTCAAGTAGCACTAGTAGTAGTTGGCGCTTGTTACTTAGCGGCAGTGTGTGCTTGCGTGTGGAGTCTAGTTAACTGGTAATACGATTCACTAAAGGAGGTACACACCATGATGTACTTAATGCCATTACTCATCGTCATTGTAGGATGCCTTGCGCTCCACTGTAGCGATGATGATATGCCAGATGGTCACGCTTAATACGACTCACTAAAGGAGACACTATATGTTTCGACTTCATTACAACAAAAGCGTTAAGAAATTTCACGGTTCGCCGTGCTGACCGTTCAATCGTATGTGCGAGCGAGCGCCGAGCTAAGATACCTCTTATTGGTAACACAGTTCCTTTGGCACCGAGCGTCCACATCATTATCACCCGTGGTGACTTCAAAGCAATGACAAGAAACGTCCGGTTCTTAGTGTGGCAGTGACCCGCTTCCCCGTTCGTCCGTCTGTTACTCAAACGAATCAAGGAGGTGTTCTGATGGGACTGTTAGATGGTGAAGCCTGGGAAAAAGAAAACCCGCCAGTACAAGCAACTGGGTGTATAGCTTGCTTAGAGAAAGATGACCGTTATCCACACACCTGTAACAAAGGAGCTAACGATATGACCGAACGTGAACAAGAGATGATCATTAAGTTGATAGACAATAATGAAGGTCGCCCAGATGATTTGAATGGCTGCGGTATCTCTCTCCAATGTCCCTTGCCACCTCTGCCCCGCAAATAACGATCAAAAGATAACCTTAGGTGAAATCCAGCGATGGACCCACGTAAACCACATCTGAATAAACCTGAGGTAACTCCTACAGATGACCAGCCTTCCGCTGAGACAATCGAAGGTGTCACTAAGCCTTGCCCACTATGCTGTTTGACGACATTGAGGCTATCGAAGTGATTGCTCGTTCAATGACCGTTGAGCAGTTCAATGCTCAGGTAACATCTTAAAGTGCCAGACTACGTGCTGGTAAGAAGTCAGAGTTAGCGTACTTAGAGAAAGACCTAGCGAAAGCAGACTTCTATAAAGAACTCTTTGAGAAACATAAGGATAAATGTTATGCATAACTTCAAGTCAACCCCACCTGCCGACAGCCTATCTGATGACTTCACATCTTGCTCGAGTGGTGCCAAAAATGTGGGAAGAGAGACATTCGACGATGCGTACATCAAGCTGTATGAACTTTGGAAAATCGAGAGGTCAATGACTATGTCAAACGTAAATACAGGTTCACTTAGTGTGGACAATAAGAAGTTTCGGGCTACCGTAAGTCCTCGGAGCATTCCTTCGAGGTTCCAATCTACGCTGAGACCCTAGACGAAGCTCTGGAGTTAGCCGAATGGCAATACGTTCCGGCTGGCTTTGAGGTTACTCGTGTGCGTCCTTGTGTAG
+
88.'&&&()(((,22((()6JJAIJJJHGHJIDDJJJHEC?<5557>+**&'%%%,2--+.87878@GHIIGJGJEIJHEJJIJJJIJDBCJBC?>=>?DJIIJHJJJJJJJJIJJF4441224:<>>@DJIGJHJJJCGFGJJB3332HEEGJJHHEDE?>?@CJJIJJGJHJJJJJJJHJJJJHHFFHG(''/(./++++<534JJD???=<99;@<0//,))**254DIG988((((((((()*5>;<;<<@CCHHGFGJJJJJJJJJJJJJJJJJJJJJJJHJJJJJJJJJGJJJJJGJGJFJIJJIJJJJJJJJJJJJIJJJJIJJJJJIHJHB62...;;>@?>>@@ADDHGFCBDHFEGGJIGJGFCCCDDFGJJJGJJJA@?>;3**)(*(())/3:52000*:9=JJJHJIJE@?@@ACC=9@DJJGGGHA??>5555>>::::<@@A@IFGJEJJF;::;FEDFGHIJJJGGGFIGIJJJEFEGHHJGGGJJCDFJEEE<<<=A@>=>EJJGFFHFHHJFJFFIJFIG<:52'&'(9655;12254//11,:;;>JIEJBGGEGJIJE@;EDBEHHFJBDBB859:;HEBAB:80@@@@?F8-+++HGHGGEFEFGJGJHJJJIJHIJJJFHFJCCCGG???EGJJCCECFCC=?DIJGJJGEEJHDEECDGGJJJIJJFG???@JGJIJIHGCBBAD;530.++<<EHEJGJGHJJJHJJEGCEJJJJJHIG@:;<JFJJJJJGHJHGEFEJ9889@?@ADDDFJJJJJJJJJJJGFDDEJHJJJJJJJJJJHGJJJJIJIJIJJGEDGJJJJIFJJJJJIHCBCA;;,+++2123J-J.?====EBC:7@9>FJFGIJJFJBGEEHEJGJ>>?2-+(''(ECGDDJJGEF;<<BB>=<8..))*8;<<BACBDBGFGDHIJJFJJJ<<89;<JFJIJIJJJJIJGGJJEF/../3400128?BAHGGI?JJIJJJJCBEA?=>>GG?306====9640-%%%%(+)%%%%&''***,57788=1//0<;BBB2/..1?EJJEFBGEB@@AIDFFEDDFFF77771101*'%%'.2)*338GIJAA>>7,--/2)())*36655789;@A@@><<DFCDFCCCFHJJJFGF@=<:0.,))44;C??A77777CEGJJHIFDE?>>>><8422/0+))+,358EEGDB??FJEEGJFJHGFJFGJDFEGGFHEDEDBBBDEA?@?B>;;@;5@AAGJEFFDFCEFFHGFC=:BHEFCBCBBC8,,+0.0/.1-)()))((')*+7==<8JJG====;;DCDGJFFEEEGGJJJJJEEGGFHFJGB>5/*))).-1,+,-;<=@6444GGFJFGJEC><<:+*))*0553222FHHEGGDGFIJJJJFFIIHJJJJAEEE6111?GJGJFJ8223==9;233C67GHHIJC<99:=CE@B=?@?E==222.002;;@BB@BFCEGGDIJEGIJCHFGGCFGFEDDDC@AA@@@@833/BCD:999DA<:;<<CFFH6445885447871/053&%
@Stanford_t7w_2_T7_No_SapI_1_Linear_9000_459
GCAGAAAGGCGCAAGATGTTGAAACCACACAAAGCTAAGCGCGAAAGAATGCTTGCTGCGTGGCGATGGGCTGAACGTCAAGAACGGCGTAACCATGAGGTAGCTGTAGATGTACTAGGAAGAACCAATAACGCTATGCTCTGGGTCAACATGTTCTCTGGGGACTTTAAGGCGCTTGAGGAACGAATCGCGCTGCACTGGCGTAATGCCTGACCGGATGGCTATCGCTAATGGTCTTACGCTCAACATTGATAAGCAACTTGACGCAATGTTAATGGGCTGATAGTCTTATCTTACAGGTCATCTGCGGTAGCCTGATAGGTACGATTTACTAACTGGAAGAGGCACTAAATGAACACGATTAACATCGCTAAGAACGACTTCTCTGACATCGAACTGGCTGCTATCCCGTTCAACACTCTGGCTGACCATTACGGTGAGCGTTTAGCTCGCGAACAGGTGCGGGCCCTTGAGCATGAGTCTTACGAGATGGGTGAAGCACGCTTCCGCAAGATGTTTGAGCGTCAACTTAAAGCTGGTGAGGTTAGGATAACGCTGCCGCCAAGCCTCTCATCACTACCCTACTCCCTAAGATGATTGCACGCATCAACGACTGGTTTGAGGAAGTGAAAGCTAAGCGCGGCAAGCGCCCGACAGCCTTCCAGTTCCTGCAAGAAATAAGAGCGGAAGCCGTAGCGTACATCACCATTAAGACCACTCTGGCTTGCCTAACCAGTGCTGACAATACAACCGTTCAGGCTGTAGCAAGCGCAATCGGTCGGGCCATTGAGGACGAGGCTCGCTTCGGTCGTATCCGTGACCTTGAAGCTAAGCACTTCAAGAAAAACGTTGAGGAACAACTCAAGCCGTAGGGCACGTCTACAAGAAAGCATTTATGCAAGTTGTCGAGGCTGACATGCTCTCTAAGGGTCTACTCGGTGGCGAGGCGTGGTCTTCAGTCGCATAAGGAAGACTCTATTCGTGTAGGAGTACGCTAATGAGAATGCTGCATTGAGTCAACCGGAATGGTTAGCTTACACCGCCAAAATGCTGGCGTAGTAGGTCAAGACTCTGAGACTATCGAACTCGCACCTGAATACGCTGAGGCTATCGCAACCCGTGCAGGTGCGCTGGCTGGCATCTCTCCGATGTTCCAACCTTCGTAGTTCCTCCTAAGCCGTGGACTGGCATTACTGGTGGTGGCTATTGGGCTAACGGTCGTCGTCCTCTGGCGCTGGTGCGTACTCACAGTAAGAAAGCACTGATGCGCTACGAAGACGTTTACATGCCTGAGGTGTACAAAGCGATTAACATTGCGCAAAACACCGCATGGAAAATCAACAAGAAAGTCCTAGCGGTCGCCAACGTAATCACCAAGTGGAAGCATTGTCCAGTCCGGAACAATCCCTGCGATTGAGCGTGAAGAACTCCGATGAAACCGGAAGACATCGACATGAATCCTGAGGCTCTCACCGCGTGGAAACGTGCTGCCGCTGCTGTGTACCGCAAGGACAAGGCTCGCAAGTCTCGCCGTATCAGCCTTGAGTTCATGCTTGAGCAAGCCAATAAGTTTGCTAACCATAAGGCCATCTGGTTCCCTTACAACATGGACTGGCGCGGTCGTGTTTACGCTGTGTCAATGTTCAACCCGCAAGGTAACGATATGACCAAAGGACTGCTTACGCTGGCGAAAGGTAAACCAATCGGTAAGGAAGGTTACTACTGGCTGAAAATCCACGGTGCAAACTGTGCGGGTGTCGATAAGGTTCCGTTCCCTGAGCGCATCAAGTTCATTGAGGAAAACCACGAGAACATCATGGCTAGCTAAGTCTCCACTGGAGAACACTTGGTGGGCTGAGCAAGATTCTCCGTTCTGCTTCCTTGCGTTCTGCTTTGAGTACGCTGGGTACAGCACCACGGCCTGAGCTATAACTGCTCCCTTCCGCTGGCGTTTGACGGGTCTTGCTCTGGCATCCAGCACTTCTCCGCGATGCTCCGAGATGAGGTAGGTGGTCGCGCGGTTAACTTGCTTCCTAAGTGAAACCGTTCAGGACATCTACGGGATTGTTGCTAAGAAAGTCAACGAGATTCTACAAGCAGACGCAATCAATGGGACCGATAACGAAGTAGTTACCGTGACCGATGAGAACACTGGTGAAATCTCTGAGAAAGTCAAGCTGGGCACTAAGGCACTGGCTGGTCAATGGCTGGCTTACGGTGTTACTCGCAGTGTGACTAAGCGTTCAGTCATGACGCTGGCTTACAAGTCCCGAGTTCGGCTTCCATCAACAAGTGCTGGAAGATACCATTCAGCCAGCTATTGATTCCGGCAAGGGTCTGATGTTCACTCAGCCGAATCAGGCTGCTGGATACATGGCTAAGCTGATTTGGAGATCTGTGAGCGTGACGGTGGTGACTGCGGTTGAAGCAATGAACTGCACAAGTCTGCTGCTAAGCTGCTGGCTGCTGAGGTCAAAGATAAGAAGACTGGAGAGATTCTTCGCAAGCGTTGCGCTGTGCATTGGTAACTCCTGATGGTTTCCCTGTGTGGCAGGAATACAAGAAGCCTATTCGACGCGCTTGAACCTGATGTTCCTCGGTCAGTTCCGCTTAGCCTACCATTAACACCAACAAAGATAGCGAGATTGATGCACACAAACAGGAGTCTGGTATCGCTCCTAACTTTGTACACAGCCAAGACGGTAGCCACCTTCGTAAGACTGTCAGTGTGGGCACACGAGAATACGGAAATCAATACTTTGCACTGATTCACGACTCCTTCGGTACCATTCCGGCTGACGCTGCGAACCTGTTCAAAGCAGTGCGCGAAACTATGGTTGACACATATGAGTCTTGTGATGTACTGGCTGATTTCTACGACCAGTTCGCTTGACCAGTTGCACCGAGTCTCAATTGGACAAAATGCCAGCACTTCCGGCTAAAGGTAACTTGAACCTCCGTGACATCTTAGAGTCGGACTTCGCGTTCGCGTAACGCCAAATCAATACAAGTCACTATAGAGGGACAAACTGGTGGATTCGCAAGAGTGGCCTTTATGATTGACCTTCTTCCCGGTTAATACGACTCACTATAGGAGAACCTTAAGGTTTAACTTTAAGACCCTTAAGTGTTAATTAGAGATTTAAATTAAAGAATTACTAAGAGAGGACTTTAAGTATGCGTAACTTCGAAAAGATAGACCAAACGTTCTAACCGTAATGCTCGTGACTTCGAGGCAACCAAAGGTCGCAAGTTGAATAAGACTAAGCGTGACCGCTCTCACAAGCGTAGCTGGGAGGGTCAGTAAGATGGGACGTTTATATAGTGGTAATCTGGCAGCATTCAAGGCAGCAACAAACAAGCTGTTCCAGTTAGACTTAGCGGTCATTTATGATGACTGGTATGATGCCTATACAAGAAAAGATTGCATACGGTTACGTATTGAGGACAGTGGAAACCTGATTGATCTAGCACCTTCTACCACCACGACGAGGACGTTCTGTTCAATATGTGTACTGATTGGTTGAACCATATGTATGACCAGTTGAAGGACTGGAAGTAAATAGACTCAGTATAGGGACAATGCTTAAAGGTCGCTCTCTAGGAGTGGCCTTAGTCATTTAACCAATAGGAGATAAACATTATGATGAACATTAAGACTAACCCGTTTAAAGCCGTGTCTTTCGTAGAGTCTGCCATTAAGAAGGCTCTGGATAACGCTGGGTATTGTCTTCGCTGAAATCAAGTACGATGGTGTACGCGGGAACATCTGCGTAGACAATACTGCTAACAGTTACTGGCTCTCTCGTGTATCTAAAACGATTCCGGCACTATAAAGGAGCACTTAAACGGGTTTGATGTTCGCTGGAAGCGTCTACTGAACGATGACCGTTGCTTCTACAAAGATGGCTTTATGCTTGATGGGGAACTCATGGTCAAGAGGCGTAGACTTTAACACAGGGTCCGGCCTACTGCGTACCAAATGGACTGACACGAAGAACCAAGAGTTCCATGAAGAGTTATTCGTTGAACCAATCCGTAAGAAAGATAAAGTTCCCTTTAAGCTGCACACTGGACACCTTCACATAAAACTGTACGCTATCCTCCCGCTGCATGGTGAATATAAAGAAGCGTGATGTCATGACGTGCTCATGCAGGAACACGTTAAGAACATGCTGCCTCTGCTACAGGAATACTTTCCCTGAAATCGAATGGCAAGCGGCTGAATCTTCAGGTCTGGCA
+
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
@Stanford_t7w_2_T7_No_SapI_1_Linear_9000_460
CTACCGGATCGTCAGCCAAACGGCATCTAGTGGGAAGGCTTCGTGACACCTTCGATTGTCTCAGCGGAAGGCTGGTCATCTGTAGGAGTTACCTCAGGTTTATTCAGATGTGGTTTACGTGGGTCCATCGCTCGGATTTCACCTAAGGTTATCTTTTGATCGTTATTTGCGGGGCAGAGGTGGCAAGGGACATTGGAGCAGAGAATACCGCAGCCATTCAAATCATCTGGGCGACCTTCATTATTGTCTATCAACTTAATGATCATCTCTTGTTCACGTTCGGTCATATCGTTAGCTCCTTTGTTACAGGTGTGTCAATCACGTTCATGTTTCTTAAGCAAGCTATACACCCAGTTGCTTGTACTGGCGGGTTTTCTTTTTCCAGGCTTCACCATCTAACAGTCCCATCAGAACACCTCCTTGATTCGTTTGAGTAACAGACGGACGAACGGGAAGCGGTCACTGCCACACTAAGAACCGGACGTTTCTTGTCTATTGCTTTCTCAAAGTCACCACGGGTGATAATGATGTGGACGCTCGGTGCCAAAGGAACTGTGTTACCAATAAGAGGTATCTTAGCTCGGCGCTCGCTCGCACATACGATTGAACAGTAAGCACGGCGAACCGTGAAATTCTTAACGCTTTTGTTGTAATGAAGTCGAAACATATAGTGTCTCCTTTAGTGAGTCGTATTAAGCGTGACCATCTGGCATATCATCATCGCTACAGTGGAGCGCAAGGCATCCTACAATGACGATGAGTAATGGCATTAAGTACATCATGGTGTGTACCTCCTTTAGTGAGTCGTATTACCATTAAGCTCTGCTCCACACGCAAGCACACACTGCCGCTAAGTAACAAGCGCCAACTACTACTAGTGCTACTTGAGGGTATACCGCAAGAATATACGCAAGCGTCGAGGATAGCTGCCAAAGCCGCAAGGAATTTACCAACCTTCTTAAACATAAAGTGTCTCCTTATAAACGCAGAAAGGCCCACCCGAAGGTGAGCCAGTGTGATTACATTTTCTCTTGAGGGTTGTCCTCGGTGCCACGGAACATTACGAACGATGGGTGCCGCAAAGAGCCATCAGGTGTTTCCTCCATGTAGCTAATTTGACACGCCCAGCCATCGTAAGGGTTAATAGTACAAGCATCGTTGTCGCCAATACCGTATGGGCTAAAGAATCCCCATTGACTTAGGGTGGCCTCTTTTACTGTCTCAGTGAACTCATCCATTAAGGCGCGAGATATTCGTGGCGTTAGCCAAACGACCACTCTCAAGAAGCACCTGAAAACCAATCACTTTACCTTCATTAGCCAGACCTTTTGTACCCCATACCAGACCCTGAATGATACCGTCAGCTTCGTTCTCAGGTTTCATTTTCCACCAGCCAGATTTCTTACCGCGCTTATAAGATGCACATTGGGTCTTTCACAATGAGACCCTCATGGCCTTCTGCTCGCTTCTGCTCGTACAGTTGCTGTAGTTCTACCATATCGTAGACCTCGTAAGATTCAGCCGCTTGCCATTCGATTTCAGGGAAGTATTCCTGTAGCAGAGGCAGCATGTTCTTAACGTGTTCCTGCATGAGCAACATAATAATCACAGTCTTCTCCAGACTTTTCCACGATGTGCAGCGGGAGGATAGCGTACAGTTTTATGTGAAGGTGTCCAGTGTGCAGCTTAAAGGGAACTTTATCTTTCTTACGGATTGGTTCAACGAATAACTCTTCATGGAACTCTTCCGTTACTCGTGTCAGTCCATTTGGTACGCAGTAGGCCGGACCCTGTGTTAAAGTCTACGCCCTTGACCATGAGTTCCATCAAGCATAAAGCCATCTTTGTAGAAGCAACGGTCATCGTTCAGTAGACGCTTCCAGCGAACATCAAACCCGTTTAAGTGCTCCAGTGCCGGAATCGTTTTAGATACACGAGAGAGCCAGTAACTGTTAGCAGTATTGTCTACGCAGATGTTCCCGCGTACACCATCGTACTTGATTTCAGCGATAAGATACCCAGCGTTATCCAGAGCCTTCTTAATGGCAGACTCTACAAAGACACGGCTTTAAACGGGTTAGTCTTAATGTTCATCATAATGTTTATCTCCTATTGGTTAAATGACTAAGGCCACTCCTAGAGAGCGACCTTAAGCATTGTCCCTATACTGAGTCGTATTACTTCCAGTCCTTCAACTGGTCATACATATGGTTCAACCAATCAGTACACATATTGAACAGAACGTCCTCGTCGTGGTGGTAGAAGGTGCTAGTATCAATCAGGTTTCCACTCCTGTCCTCAATACGTAACCGTATGCAATCTTTTCTTGTATAGGCATCATACCAGTCATCATAAATGACCGCTAAGTCTAACTGGAACAGCTTGTTTGTTGCTGCCTTGAATGCTGCCAGATTACCACTATATAAACGTCCCATCTTACTGACCCTCCAGCTACGCTTGTGAGAGCGGTCACGCTTAGTCTTATTCAACTTGCGACCTTTGGTTGCCTCGAAGTCACGAGCATTACGGTTAGAACGTTTGGTCATCTTTTCGAAGTTACGCATACTTAAAGTCCTCTCTTAGTAATTCTTTAATTTAAATCTCTAATTAACACTTAAGGGTCTTAAAGTTAAACCTTAAGGTTCTCCTATAGTGAGTCGTATTAACCGGAAGAAGGTCAATCATAAAGGCCACTCTTGCGAATGACCTTCGTTTTATTTCCCCTCTATAGTGAGTCGTATTGATTTGGCGTTACGCGAACGCGAAGTCCGACTCTAAGATGTCACGGAGGTTCAAGTTACCTTTAGCCGGAAGTGCTGGCATTTTGTCCAATTGAGACTCGTGCAACTGGTCAGCGAACTGGTCGTAGAAATCAGCCAGTACATCACAAGACTCATATGTGTCAACCATAGTTTCGCGCACTGCTTTGAACAGGTTCGCAGCGTCAGCCGGAATGGTACCGAAGGAGTCGTCGATCAGTGCAAAAGATTCGATTCCGTACTTCTCGTGTGCCCACACTACAGTCTTACGAAGGTGGCTACCGTCTTGGCTGTGTACAAAGTTAGGAGCGATACCAGACTCCTGTTTGTGCATCAATCTCGCTATCTTTGTTGGTGTTAATGGTAGGCTGTAAGCGGAACTGACCGAGGAACATCAGGTTCAAGACGCGTCTGAATAGGCTTCTTGTATTCCTGCCACACAGGGAAACCATCAGGAGTTACCCAATGCACAGCGCAACGCTTGCGAAGAATCTCTCCAGTCTTCTTATCTTTGACCTCAGCAGCCAGCAGCTTAGCAGCAGACTTAAGCCAGTTCATTGCTTCAACCGCAGCTACCACCGTCACGCTCACAGATTCCCAAATCAGCTTAGCCATGTATCCAGCAGCCTGATTCGGCTGAGTGAACATCAGACCCTTGCCGGAATCAATAGCTGGCTGAATGGTATTCTTCCAGCACTTGTTGACGGAAGCCGAACTCTTTGGACCCGTAAGCCAGCGTCATGACTGAACGCTTAGTCACACTGCGAGTAACACCGTAAGCCAGCCATTGACCAGCCAGTGCCTTAGTGCCCAGCTTGACTTTCTCAGAGATTTCACCAGTGTTCTCATCGGTCACGGTAACTACTTCGTTATCGGTCCCATTGATTGCGTCTGCTTGTAGAATCTCGTTGACTTTATTAGCAACAATCCCGTAGATGTCCTGAACGGTTTCACTAGGAAGCAAGTTAACCGCGCGACCACCTACCTCATCTCGGAGCATCGCGGAGAAGTGCTGGATGCCAGAGCAAGACCCGTCAAACGCCAGCGGAAGGGAGCAGTTATAGCTCAGGCCGTGGTGCTGTACCCCAGCGTACTCAAAGCAGAACGCAAGGAAGCAGAACGGAGAATCTTGCTCAGCCCACCAAGTGTTCTCCAGTGAGAACCAGCGCAAGCCATGATGTTCTCGTGGTTTTCCTCAATGAACTTGATGCGCTCAGGGAACGGAACCTTATCGACACCCGCACAGTTTGCACCGTGGATTTTCAGCCAGTAGTAACCTTCCTTACCGATTGGTTTACCTTTCGCCAGCGTAAGCAGTCCTTTGGTCATATCGTTACCTTGCGGGTTGAACATTGACACAGCGTAAACACGACCGCGCCAGTCCATGTTGTAAGGGAACCAGATGGCCTTATGGTTAGCAAACTTATTGGCTTGTTCAAGCATGAACTCAAGGCTGATACGGCGAGACTTGCGAGCCTTGTCCTTGCGGTACACAGCAGCGGCAGCACGTTTCCACGCGGTGAGAGCCTCAGGATTCATGTCGATGTCTTCCGGTTTCATCGGGAGTTCTTCACGCTCAATCGCAGGGATGTCCTCGACCGGACAATGCTTCCACTTGGTGATTACGTTGGCGACCGCTAGGACTTTCTTGTTGATTTTCCATGCGGTGTTTTGCGCAATGTTAATCGCTTTGTACACCTCAGGCATGTAAACGTCTTCGTCAGCGCATCAGTGCTTTCTTACTGTGAGTACGCACCAGCGCCAGAGGACGACGACCGTTAGCCCAATAGCCACCACCAGTAATGCCAGTCCACGGCTTCGGAGGACTCAAGGTTGGAACATCGGAGAGATGCCAGCCAGCGCACCTGCACGGGTTGCGATAGCCTCAGCGTATTCAGGTGCGAGTTCGATAGTCTCAGAGTCTTGACCTACTACGCCAGCATTTTGGCGGTGTAAGCTAACCATTCCGGTTGACTCAATGAGCATCTCGATGCAGCGTACTCCTACATGAATAGAGTCTTCCTTATGCCACGAAGACCACACCTCGCCACCGAGTAGACCCTTAGAGAGCATGTCAGGCCTCGACAACTTGCATAAATGCTTTCTTGTAGACGTGCCCTACGCGCTTGTTGAGTTGTTCCTCAACGTTTTTCTTGAAGTGCTTAGCTTCAAGGTCACGGATACGACCGAAGCGAGCCTCGTCCTCAATGGCCCGACCGATTGCGCTTGCTACAGCCTGAACGGTTGTATTGTCAGCACTGGTTAGGCAAGCCAGAGTGGTCTTAATGGTGATGTACGCTACGGCTTCCGGCTTGATTTCTTGCAGGAACTGAAGGCTGTCGGGCGCTTGCCGCGCTTAGCTTTCACTTCCTCAAACCAGTCGTTGATGCGTGCAATAGTCTTAGGGAGTAGGGTAGTGATGAGAGGCTTGGCGGCAGCGTTATCCGCAACCTCACCAGCTTTAAGTTGACGCTCAAACATCTTGCGAACGTGC
+
33'%%$##%$$%%%%%&&')/,+*),*(&$$$-45=8<770---1@CDDDCHGAAB@DCCJBBDCIEIJFAA@DIGCDB8897889CJHJIIFJD8666<957AACEFEJJJJIJJIJJHGJGFJJJGJJFG==>>HJJGJHJIJGJJJJHJJJJFJDB@=:;;=>==>BEDIJJFEFDIJJJJJJFJJJIGGJJJJJGJJJIJGJEJJ@??>HJJGFEJJJIIJJJFJJJJHJIIGJIJJIB>?JHGJJHJBABBHJJJHHEHGGHJJFJJEFCEJJJJGJJJJIIJJECECJJJJJJ69JEGCGDIJJE?AJ6.(&&&&%%&.%'01334450-.BEEFJFJHJJJJJJJHJJJJJJJGEGIJJJJHJHJJJGJ@>52:.-+222<IEJGJGJIJJJJJIJJJJJIJGJJJJGJJGJHJJFJJJJJJJJJJIJGJJJJGIHIGJ?>>?...>A;555);;<=EGEFHJGJD:66FDEFJJJDCF?=;;3AA@A@EDDJJJIFGGJJJJGJJGJJJJJJJJF@AAAIHJJGHCEFJC:889JJJIIJIGJJJFGHJIJBJJIHJJA@@JJJJJJJJHFB@<<BCIIJJFEGFJJHGJHJJJEEHEJJJ''''''(((((2;BCCJGJHJJIJHB@@@FIJJIJJIGJJHJJJJJJJIJJABADEJJJJHHGJJJJJHHFJIJJEA@A>7766*(())58CJJJHGEHEJJJJJFIDDFIHJJGJJJHEI====FDGCCEHE??<<=>=::;++>?DJI>?>?HIJJGJF@<98:4200;:<=JGHJJJGJFJFFEFJAHIBB@BDEC>=>;;8-))'.*''%&$$$$09>>;==CFEJDFJJJJEDFJFGIJ@;<AFHGCCEEIGGHFIJGHJJFGEHEEDDBCEDEDIHFJJEEJHCDEGJJJFHCB@B@?@???;(''':=@@ABBGGDFIJJDDC@?@AEFB@AABC??@>?G=CE=HFGDJCBEEDDBBBBABB6CDBBB?@?@@@B@GEEEFJD@==<>CEACBJF?<;;=A>=???BDDGJJEGFGBAA@DBCBBFAED@DACCDECACCDJDBABBABBA@AACECEB>=68@CFJECBEACCEEEGHGFFGGA?@???@76:?BFEDCCBE?A8889DDABBBEA????AC>?8886666;=;;:;<><>>=>=<>@B@@??DFCB@,,,-BB@?>:9211333>ABCC??:;;BAD@>?@??A@A===><:988=<=>>?@@@BCCDA?<;;;<:J5/.01<<<.--/44...+&&%%%&+557:9<<<J=<<====?00/0('')?=<9878;<>@AB>=<B<;<;989:=<<<<>A?@>6555:=<;;;=?=<<=>B@@?=<:9::<<<=>????C<;<;=?>@@>@?B?>>@BDF1111=?@AA>>=ACBA>?>;:;<:;99/*((*))+,84,))*:<<=B@AA=<<<;::;=?C?<<;:<<=B>>CB@=8679:AB??;7679>@443.......2111133=::87888;;9998:::;::;<=>><6656::;;9:868897210128;:9999:==?8666<==<;<=<=<<<<<;<<:;:89:9<;<<=<55/-+++.-%&%%%&)(),44544;>@A>>::310/,+,31376678:;IJFIJIGJJJHJ>>FDJEHFEJJJJIJJHJEJEJJJJEJJGIJJJFJGIG:::<JEHJJIJJJJJFFJHIIEJHHHGJBB@BFA@ABHEJHJJJFJIGA@7777?C:8856401.--./>BFBDBEJJIGHJIHGHJJGJJGEEFGIGGHJJJJHJHJD?9872)(((>@CBHHDDDEJJ?655-)*)=?====GFJJJJJJJHFCG?>:78:?==FJHJJJHEF0///@99::?BA<<=<@@BDJIHHJJJJJJJJJJCBBBHGFIHFIHHFIDJGJHGAAA6666GJCCDFHGFD778JJJGHCJGJHJJJJHJJIJJIJIJGJJJHJJIJGJJJJJJGJGEIHFJJJIJJGGHGJGEECGJJJJJJJ><<;?>>>0.../A@?AA<<97.30/1>HFB@@>EJJJJH>==<9;52(&(90%%(''@FJEACDI8888E?;;;?855IHGJJGJJJJIJJIGJIJJJJIJJJJDABACFJJIJJJIIIGJJJJJEJJG;:0.0@?CBBCFD::DC@@@<=<=7:25<BA;;<<EJFJHJJGIJHJJIJGJJGGCDAABBIDBBBB@@A?>=CG<;<<JFJJIJJGJJJJJHJDCCDDEJGJJGCEECC>>>EFEGJJIGHGEEDBFIGJEEFF@B54=DDDDFEGEGFJJGJIJJJJEJJJJJJJJFHIJB?@A@GCGJJJJJJHJHFJJJFJJJJJJJJJJJIJJJHHJJIJJJGJJJJJGFJDDCDFIJJJJJHJJGJJJJJJGJF;GJJEJGIJEIGJHJJJIJGE>=JFJEJHHJACAJJJFFJHJFJJJJJJJJJJGGJHFJEA>GJHJG0001CCFCEJJJEJJBAA@EH*();>EIDJJJGDEEJIJJGGIEJJGJIGJJJEEFJGIJDDF,,,-HJIJGFGDFG<<<<GGGHJJJJJJJJIHHJHEEGJIGGIEEHJ4444DGHHIJGGJJJ6.-.///>;>?BDGAFJBJJJJJJGJJJJJIJJFFJEJHJJFJJJJJJHJIJJFJBAH=JGJJIIJCBB8HDFFGJGFHJJJJIHHJEJGIJHJJJJGG.../@AABHJJJJJJJHIJJJJGJJIECGEG,+++.**55644467?@=JJIGJJJJJJGJFJJHJJEJJJJFJJJJG=<??FJFEJGGJJACABAB=<=<<>3223BBJFGJJIGEIJJDJJBGGCJJJJJJJJJFJJFFJFFGEHJHGGJJEF;95422400;DBBBDIJJGJJJDHJJJJHJGHJEEEEJJ6666EIGJEJDEFCH?4256523=BCJGJJ;666:;FCEDHJJGJJJJFIJIHJJJJGGIJJJHIJJJIGGJGIJJGBJGJJGJJDGDADGHEGJJ>86&&&(-<;;;?,,,JJEEIJCCFJJIEEJJJJFGCCICJ@@JCBDJJJGJJJIFJJHJJJJGJHJEHJJHJJJJC813FIJJJHEJJGJJJD>>>;FB222.////...**+5942':<8>?G=<<=IIGIJJJJJIJJJJJJHJJJJHJJJJJJJJIIJHJJFIIGDAAACDGHDFJFJJHFB8870/)''&+&&&@??@@FIJHJJJJJBB<::98512:01.,()(>:??CEDDCBD@<=>CGGEHEHJJJIJJIHHJJJJJJHJJJHJJJHJJHJHHJEJJGGDHFFGHIIEGJJJ=9JJHJGJIIEJEIIJJHFE83/1::<JJHJJJGJHJIJJJJIGJCDJJJGIJJHIGEDEIJJJIJGJHHJJGJGJFJJ6667=<???JJJCDDBJF>AEJJJJIDJHJJJIJJJJHHGFJG>?>??===EHFGJJHHJJJJJHJHBIEBDDCDBABDDFIHJJJEDEFGFDEGFJFIJJHGJJJJJJJHGFJJJJJGJFCAABJB@@;5@@AAH?F6557A:;=>BEGGGJJFDCJJGDEFGCDDDFJJFCDJFJHGGJHJHDBBCGJJIJGJJJJJJJJHGJJJJJJHGJJHJJJJJJJJGJGIJJJG@@<44ADJJJJJJJHEIGHJJD99557879:CFE:9:))),--/(&&)+CDFGJJJJHJJJJGEDDHHJFGJJJA>>B>:;:9==>GJHJ@JD0('&'+12267?>@EJIEH<9JJEGJJGJJGIEFJJJGIJIGJJJJJJIJGJFJJECBJJGDEGJJGJFJJG===FCDEGFFGDJDHJIJJJJJJJGDF:999<<<.+))-69=;9994668<=E??>;;81/+2/+,*4+++33?@?99>;;@@@EBE*))+.1***+2333AABCIDC<;:9<>@BCFDDDHJJJHJHFGEIJJCBB@C=:;<<99;;=99;GGJHHHIJJJJIJHF;:73'%%%&$##%356;;<CAF>?@?GCA@:;<778=JJHHJGJFGGJJJJJJJJJJJJJJB?>>CJJEEEJJJGJEJHFFGFHJHJDIJJHHFFGD;::6989:?CFGB;;FFEFJFFHEJJJFJBFAE5JJHJJIIIHJJJJIJJGF?@HJJJJFHEHGHJIIIIJJJJHJJGJJJGJJJJJJJJFJJEGJGJJJJJGIJHGJJGJJJHJHJGJIJGI@ACJFBBDJJJJJJJJJEEGEGJJGFJJGJGEJGCHDDFJJFHFJJJJJFJGJIJGJJJH?@?@JEDEGECEGJFJJJJJGJJJ:977;BCADDGJDEGJFDGJJGHJIJJHJDJGJIJJFFHJJJFJJJJJIDJHGFGJGJJJDDF533487:90//1=BFCEGJJJGJGJJGIECC=>77;899>=<;?E?=;;?==>HJIFAA@A??==A@JIJGGEGDACCEGHFJGGEEFIGHJJEHIEGFB??A@@??DDJHJJHJDJJGDHGJJJJHJFADDDDJJJJJHHFJDHGGH<<<IJJJJJJJJJJAAA>BCB@@?A><000089>?<::4322464444A1//,.,,2<CDGJHEGIC<=<=J><<<FJJJGJGJJIHJJHGHJGB@>CGJJEDF=>DHJIJJJJJJHJGJJJJIJJJIGHJJJJJJIJJHJFJGJ:::;>,**+0/,'''&'*+0///3788>5445?JJJJJJJGFCEIJJJEJIFJJHJJDDFJJJJJGJJJJDE==FJEGCDGF<<=>JC?=:9:812:>FJEJE@<88>EJJ@AJJJIJJJJJJI:IJJJJJJIFGHEE=99@>A>766993333:;;<ECGFIFJJCBDDJJJJECEEJJJHJJJHEJGJIGHFI9889IJHHJJJJJIHJFHEFJJG=;;::93/.)&**8666...(('')64446A?'&&()*+*)+++((,&(9679:JJJFIHJJJJJJHJJJJIJGJGJGJJEGFGJJJJJGJJJJGJJEHEGFFHJGIFIIFFJJJGJJJJIJJGJGJJHJJFIDDJJGJHJGJ@7767@@AA@@DEBCDFJDBBCJIJJJJIJB9998;:;A@CJHFJFJJJHJJJIJJJJJJJJIGFJGIGHJIJJGGIJJFGABJJJFJJIFJJIJGJJIJJJJIHJJJJJJJJFJIGIIJJFFJIJJGJGJGJHAADAA?GFGGGJJGEDJDA=;;1,,)1//12?AA?ABBB@>?A:<>:BA>===>4.>==@?GGDACIFGHCBABDCCIGGJGJFJ<<<)))))3)89=IIE<;;?IGDEJJJIJJHIJFB?>@CJJJGGJBJ?4;889;=@AAEDAD('(567E:BCGJHJJJGHFGFGF==<<B<=5()**+'&
@Stanford_t7w_2_T7_No_SapI_1_Linear_9000_461
ATAGTCAAGTGATAATCATAAAGGCCACTGCTAGGAGCGACCTGAGTCTATCACTCAGCAGATTAAGAAGCTCTGCCTTGTTGTTTTCGTACAGTTCTTTGAGCTGTGCCATTGCGAGTGACCAGTTAAAGCCACAGCGCACCATGTCGCTATAGAAAAGTACAGTTTGAGCGGTCAGACCGTATTGCACGTTGGTAGTAGACATTACTCTTCATCCTCCTCGTACTCCTCGACTTCCTCCAAGTATTCATTGAGCAAGTCTTCTGCGTCTTCCCAGAGGTCAATCGTTAATTGCTCATAGATACGCGCTTGCAGGATGCGGATTACGTCCTTGGTGTCAGGCATCAGACCAGAGTCTTCGAACTCAAGGTCAATGCCCTCACTTGCCATTACGCTAAAGATGTCAGCGTAGTAGTGCGGAACTGCATTATCGGCAGCCATGTGAATAGCATCGTGCAGGTCATCAGTGTCACGGATGTCATCATACAGGATGTTTTCTTTCAGCATTTCGTAAGCGTGGTCGAAAACGTTGTTGTAAGTCATGTTAGACATAGCCATCTTGTGTTACCTCGTGCAGTTATTAGTGAATATCATAAAGGGCACCTTGCGATACCCTTGAGTTATCCGCTAGTCATGCACTCAAGAGCTATTTACCAGATTGTTAAAGAGCGTCTTAGGTCAGGTTTCGTTAGACCGCATCACCTTTCATGTCGTCATTCACTGTCGTTTCATGTGGTACATCGTACCATCTTTACTTCATGTTGTCAACCGTTTTGTTTCACCTTATGTGCCGTGGTGCGCTTAAGTCACCTAGAAGGCACTGTGCGCCGGTTGACGCTGCTAGTGTTACCTAGCGATTTGTATCTTACTGCATGTTACTTCATGTTGTCAATACCTGTTTTTCGTGCGACTTATCAGGCTGTCTACTTATCCGGTTGACCCCGGTGTCGATTGGGATGGCTATTCGCCGTGTCCCTCTCGATGGCTGTAAGTATCCTATAGGTTAGACTTTAAGTCAATACTCTTTTTGATAAATTTTAAATTAATCTTTTAAGTCTCTTTAAGTTGTCTCTCCTTATAGTGAGTTGTATTAATAAAGACAATGATTAAAGGTTATCACTTTATGGCTAACAACAAGGCGTCTTTAGGTCTGGTCTTTATGTAGTGTCTTTAGGTCTGGTCTTTAGGTCTGGTCTTTATGTTTAAACTTTAAGATAGGCGTTGACTTGATGGGTCTTTAGGTGTAGGCTTTAGGTGTTGGCTTTAGGATGGACGTTAGGAGGTGACTTTAGGAGGATACTTTAGGAGACTGTAACAGATAGGGACAGCAAGAGAGAGCACTCAAGGTAACACCCAAAGACAAACCCAAGGGTCATCCCCAACCCTTAGGGAACCCTCAAGGTCAACCGAAGGTTGACTTTAGGTGATTGGCTGGGCTTTAGGTACCCCCTATGGGGGAACTTTAGGTCCGA
+
442&&)&&&02297667===>EBBB@+**(''---.52))))<**@@??::JB???ABB<;786/..--,,1..&&9;A+EFIJHJJ<887999GFBDHHCJIIJJIJJHHJJJJ@??@JJHJJIHJJJIGJJJJJHJFIIJJJFJEEEEIJG2..13A=;9989:;JFJGJJJJFJFJJJJJJJFGJJHHJHJJH88878@@DJGFIHGJJEDDFGG;77+++***)*0//CCHGGHIHHE@@BHFGD:@A9899FIJJJGJJJDHDECFB>?/*./;==:)))+77>@JJJJJHIIE)))))FJHJJJJJJJJJJJGD>:::=BFGJJJGJFJJHJJJIJIGJGFHJJFFHFIJIJJH?>>?JJGJFJGHJFJJJFHHFFDGJIJGHJGJD6677JHJFAAA66@CJJJJJHIJJJJJJJDGGJ@@@@JJFJGJIIJJHHJJEIJIHJJGJIIIJJJJJJJJJJJJJJHBB>>??HHB00002++'&&&7.(+.3012;7DFIGJHJGEECFDJ996664547@JJHGGHHJJGJIJJFJJJJJJJJFGHJGJJJGIJIJJJJIIJJJDBCDJJHHJJJHEJJIJIJJJ=<<:;>?GJJJCGGJJJEBCBJJFJJ::::EGJIJEHEEEFIJJEHJJJGBB@BFDG66689877654555555543444433443234687554733431112567760002472-*,-+))('%$#$()''&&&'('(6766543311(''&))&&%%&(,*''(4443554422220113<7544665556222267511124443333432343344442222355544420//.323430//047421121212443320/00572100344434643212102446543465421100148443966++++,,,-32123454665321422211111012266560//12/((()2322002343222./-+,-.5449475,,,-345532000///0131111222211238554333230//1369;9410//1237986454222124;=8532246668410013444--3/04*1100322223210012222332222220///0222111223354954335555432221231---/7;863334553335:43200002245598533346522239554444567667;8632//.05/..13311/.001.//04545744335545693,,,,0.07,**1-334423347779754322340...1666767776567.**+,*/*)),,8333533448000163221345471.*('&'243J4(((0++3453212566787754446878:;;:975310/29?;7666::555566775:////54443630001523235564244765444578986666986631113::9433579:877984--,1/0'$
@Stanford_t7w_2_T7_No_SapI_1_Linear_9000_462
GTGACAACTCTCCGATGTTCCAACCTTGCGTAGTTCCTCCTAAGCCGTGGACTGGCATTACTGGTGGTGGCTATTGGGCTAACGGTCGTCGTCCTCTGGCGCTGGTGCGTACTCTCGCCAGTAAGAAAGCACTGATGCGCTACGAAGACGTTTACATGCCTGAGGTGTACAAAGCGATTAACATTGCGCAAAACACCGCATGGAAAATCAACAAGAAAGTCCTAGCGGTCGCCAACGTAATCACCAAGTGGAAGCATTGTCCGGTCGAGGACATCCCTGCGATTGAGCGTGAAGAACTCCCGATGAAACCGGAAGACATCGACATGAATCCTGAGGCTCTCACCGCGTGGAAACGTGCTGCCGCTGCTGTGTACCGCAAGGACAAGGCTCGCAAGTCTCGCCGTATCAGCCTTGAGTTCATGCTTGAGCAAGCCAATAAGTTTGCTAACCATAAGGCCATCTGGTTCCCTTACAACATGGACTGGCGCGGTCGTGTTTACGCTGTGTCAATGTTCAACCCGCAAGGTAACGATATGACCAAAGGACTGCTTACGCTGGCGAAAGGTAAACCAATCGGTAAGGAAGGTTACTACTGGCTGAAAATCCACGGTGCAAACTGTGCGGGTGTCGATAAGGTTCCGTTCCCTGAGCGCATCAAGTTCATTGAGGAAAACCACGAGAACATCATGGCTTGCCTAAGTCTCCACTGGAGAACACCTGGTGGGCTGAGCAAGATTCTCCGTTCTGCTTCCTTGCGTTCTGCTTTGAGTACGCTGGGGTACAGCACCACGGCCTGAGCTATAACTGCTCCCTTCCGCTGGCGTTTGACGGGTCTTGCTCTGGCATCCAGCACTTCTCCGCGATGCTCCGAGATGAGGTAGGTGGTCGCGCGGTTAACTTGCTTCCTAGTGAAACCGTTCAGGACATCTACGGGATTGTTGCTAAGAAAGTCAACGAGATTCTACAAGCAGACGCAATCAATGGGACCGATAACGAAGTAGTTACCGTGACCGATGAGAACACTGGTGAAATCTCTGAGAAAGTCAAGCTGGGCACTAAGGCACTGGCTGGTCAATGGCTGGCTTACGGTGTTACTCGCAGTGTGACTAAGCGTTCAGTCATGACGCTGGCTTAGGGTCCAAAGAGTTCGGCTTCCGTCAACAAGTGCTGGAAGATACCATTCAGCCAGCTATTGATTCCGGCAAGGGTCTGATGTTCACTCAGCCGAATCAGGCTGCTGGATACATGGCTAAGCTGATTTTGGGAATCTGTGAGCGTGACGGTGGTAGCTGCGGTTGAAGCAATGAACTGGCTTAAGTCTGCTGCTAAGCTGCTGGCTGCTGAGGTCAAAGATAAGAAGACTGGAGAGATTCTTCGCAAGCGTTGCGCTGTGCATTGGGTAACTCCTGATGGTTTCCCTGTGTGGCAGGAATACAAGAAGCCTATTCAGACGCGCTTGAACCTGATGTTCCTCGGTCAGTTCCGCTTACAGCCTACCATTAACACCAACAAAGATAGCGAGATTGATGCACACAAACAGGAGTCTGGTATCGCTCCTAACTTTGTACACAGCCAAGACGGTAGCCACCTTCCGTAAGACTGTAGTGTGGGCACACGAGAAGTACGGAATCGAATCTTTTGCACTGATTCACGACTCCTTCGGTACCATTCCGGCTGACGCTGCGAACCTGTTCAAAGCAGTGCGCGAAACTATGGTTGACACATATGAGTCTTGTGATGTACTGGCTGATTTCTACGACCAGTTCGCTGACCAGTTGCACGAGTCTCAATTGGACAAAATGCCAGCACTTCCGGCTAAAGGTAACTTGAACCTCCGTGACATCTTAGAGTCGGACTTCGCGTTCGCGTAACGCCAAATCAATACGACTCACTATAGAGGGACAAACTCAAGGTCATTCGCAAGAGTGGCCTTTATGATTGACCTTCTTTCCGGTTAATACGACTCACTATAGGAGAACCTTAAGGTTTAACTTTAAGACCCTTAAGTGTTAATTAGAGATTTAAATTAAAGAATTACTAAGAGAGGACTTTAAGTATGCATAACTCGAAAAGATGACCAAACGTTCTAACCGTAATGCTCGTGACTTCGAGGCAACCAAAGGTCGCAAGTTGAATAAGACTAAGCGTGACCGCTCTCACAAGCGTAGCTGGGAGGGTCAGTAAGATGGGACGTTTATATCATGGTAATCTGGCAGCATTCAAGGCAGCAACAAACAAGCTGTTCCAGTTAGACTTAGCGGTCATTTATGATGACTGGTATGATGCCTATACAAGAAAAGATTGCATACGGTTACGTATTGAGGACGTGGAAACCTGATTGATACTAGCACCTTCTACCACCACGACGAGGACGTTTGTGTCAATATGTGTACTGATTGGTTGAACCATATGTATGACCAGTTGAAGGACTGGAAGTAATACGACTCAGTATCAGGGACAATGCTTAAGGTCGCTCTCTAGGAGTGGCCTTAGTCATTTAACCAATAGGAGATAAACATTATGATGAACATTAAGACTAACCCGTTTAAAGCCGTGTCTTTCGTAGAGTCTGCCATTAAGAAGGCTCTGGATAACGCTGGGTATCTTATCGCTGAAATCAAGTACGATGGTGTACGCGGGAACATCTGCGTAGACAATACTGCTAACAGTTACTGGCTCTCTCGTGTATCTAAAACGATTCCGGCACTGGAGCACTTAAACGGGTTTGATGTTCGCTGGAAGCGTCTACTGAACGATGACCGTTGCTTCTACAAAGATGGCTTTATGCTTGATGGGGAACTCATGGTCAAGGGCGTAGACTTTAACACAGGGTCCGGCCTACTGCGTACCAAATGGACTAACACGAAGAAGCCAAAGTACCATGAAGAGTTATTCGTTGAACCAATCCGTAAGAAAGATAAAGTTCCCTTTAAGCTGCACACTGGACACCTTCACATAAAACTGTACGCTATCCTCCCGCTGCACATCGTGGAGTCTGGAGAAGACTGTGATGTCATGACGTTGCTCATGCAGGAACACGTTAAGAACATGCTGCCTCTGCTACAGGAATACTTCCCTGAAATCGAATGGCAAGCGGCTGAATCTTACGAGGTCTACGATATGGTAGAACTACAGCAACTGTACGAGCAGAAGCGAGCAGAAGGCCATGAGGGTCTCATTGTGAAAGACCCGATGTGTATCTATAAGCGCGGTAAGAAATCTGGCTGGTGGAAAATAGAACCTGAGAACGAAGCTGACGGTATCATTCAGGGTCTGGTATGGGGTACAAAAGGTCTGGCTAATGAAGGTAAAGTGATTGGTTTTGAGGTGCTTCTTGAGAGTGGTCGTTTAGTTAACGCCACGAATATCTCTCGCGCCTTAATGGATGAGTTCACTGAGACAGTAAAAGAGGCCACCCTAAGTCAATGGGGATTCTTTAGCCCATACGGTATTGGCGACAACGATGCTTGTACTATTAACCCTTACGATGGCTGGGCGTGTCAAATTAGCTACATGGAGGAAACATGATCTTGCGGCACCCATCGTTCGTAATGTTCCGTGGCACCGAGGACGACCCTAGAGAAAATGTAATCACACTGGCTCACCTTCGGGTGGGCCTTTCTGCGTTTTATAAGGAGACACTTTATGTTTAAGAAGGTTGGTAAATTCCTTGCGGCTTTGGCAGCTATCCTGACGCTTGCGTATATATTGCGGTATACCCTCAAGTAGCACTAGTAGTAGTTGGCGCTTGTTACTTAGCGGCAGTGTGTGCTTGCGTGTGGAGTATAGTTAACTGGTAATACGACTCACTAAAGGAGGTACACACCATGATGTACTTAATGCCATTACTCATCGTCATTGTAGGATGCCTTGCGCTCCACTGTAGCGATGATGATATGCCAGATGGTCACGCTTAATACGACTCACTAAAGGAGACACTATATGTTTCGACTTCATTACAACAAAAGCGTTAAGAATTTCACGGTTCGCCGTGCTGACCGTTCAATCGTATGTGCGAGCGAGCGCCGAGCTAAGATACCTCTTATTGGTAACACAGTTCCTTTGGCACCGAGCGTCCACATCATTATCACCCGTGGTGACTTTGAGAAAGCAATAGACAAGAAACGTCCGGTTCTTAGTGTGGCAGTGACCCGCTTCCCGTTCGTCCGTCTGTTACTCAAACGAATCAAGGAGGTGTTCTGATGGGACTGTTAGATGGTGAAGCCTGGGAAAAAGAAAACCCGCCAGTACAAGCAACTGGGTGTATAGCTTGCTTAGAGAAAGATGACCGTTATCCACACACCTGTAACAAAGGAGCTAACGATATGACCGAACGTGAACAAGAGATGATCATTAAGTTGATAGACAATAATGAAGGTCGCCCAGATGATTTGAATGGCTGCGGTATTCTCTGCTCCAATGTCCCTTGCCACCTCTGCCCCGCAATAACGATCAAAAGATAACCTTAGGTGAAATCCGAGCGATGGACCCACGTAAACCACATCTGAATAAACCTGAGGTAACTCCTACAGATGACCAGCCTTCCGCTGAGACAATCGAAGGTGTCACTAAGCCTTCCCACTACATGCTGTTTGACGACATTGAGGCTATCGAAGTGATTGCTCGTTCAATGACCGTTGAGCAGTTCAAGGGATATTGCTTCGGTAACATCTTAAAGTACAGACTACGTGCTGGTAAGAAGTAGAGTTAGCGTACTTAGAGAAAGACCTAGCGAAAGCAGACTTCTATAAAGAACTCTTTGAGAAACATAAGGATAAATGTTATGCATAACTTCAAGTCAACCCCACCTGCCGACAGCCTATCTGATGACTTCACATCTTGCTCAGAGTGGCGGTTCAAAGATGTGGGAAGAGACATTCGACGATGCGTACATCAAGCTGTATGAACTTTGGAAATGAGAGAGAGGTCAATGACTATGTCAAACGTAAATACAGGTTCACTTAGTGTGGACAATAAGAAGTTTTGGGCTACCGTAGAGTCCTGCGGAACTCCTTCGAGGTTCCAATCTACGCTGAGACCCTAGACGAAGCTCTGGAGTTAGCCGAATGGCAATACGTTCCGGCTGGCTTTGAGGTTACTCGTGTGCGTCCTTGTGTA
+
$$$%&&(&%$&-/29@BEEEHEHFJJJJIJGJJIFJJHJGHIJJHJHJJIJJGJJJJJJJIFJJGJHJJGJJJJJIEIJHHHJIJJFBBBFIGGGJGHIJHHFFAB5512((('''*/.-.5<DGHFJDJ;;;;HEDJABDBCACDEIEDEJJIIJJGIJJJJJJGJGJJJHJJIJJJEEIFJ6667HGJHJJJHJJJJJFJGGI<;<<?@@BJJGJJJJFFJFDGDJJJCFHEIJFJIJJJFDC95460)('''+,--5667543567IGGJJHICHHD<<;;GI@=<>A@HJJJHF<;;;HJJHEFEC===>HA67C>?FHGJJJGEIJGJJJIJJJIJ?@?::::A@?EJFJJHIJJIFJFGJJJJJJJIFGFJJJJFJD@?>?A@76=ACGJA>==JEGJBDEEFCDJGHFGIEJHJJIJJGEGHFIJJHJJJHJJJJHJJHFEEDHA77CFJJEJIGJJFJJJHJH>?GIJJJJJJJJJHJJJJHGJDABCJJJJJEJIJJJBBBCEJJJIHGJJJHGFJJHHJJJJJHFJJDJJJJJGFGFJFJJHJIJJGFJGIGIFJHFGGFH@??=554-...(0,('''+52341117;;:>BDBJDHDFGJJECGGJJJBBDIFFHJFEIFJECFFGJICCEFHJJJJJJDGEDHIJJJJJDGEDEDEBBCA>;++**))+21334:4444:76.**<:;CJHJJJJ>9663.*))*+,2;FJJCIAAACJJIIDEJJJD@@IHJHJJJGJJJJIGJGJJJJJGDABBBJJFHFBCGJJJH@@A;;;;CJHIJJJJIJFJJJHJFJHJJJIJIGJGJJJGIJFJFFHI;;:JFFGGEJCGGIGJJJJJJJHJFIDJB>8CDFJGJJIGHDFFGJHIJJ@>?>JJJDBBCJB>DCJJJJFGDJJIJGCDDEJFJJGFFDIHJJHJJJHJIJGJGJJJJHFEFGJDGFGJFD??@EHIIJJJJJJJA@==<:<;::212.--.7<<>@=;:::=BBBCDEDDDHIIF?@@JDFBCECHIJJGGJFIHIJJJGEIE01./7?FJDD<6666CBJIG7779DGCDHJHHGHJJHJGIHGEEDJJIGI@=?HFJIFGFGJHBBBCFDG?<<<BADCIJIJHJJGHJGJGIJJGJJJE7---7@@?@@EJJEJ2111?FGIAEDDHJEEGEJGGJIJHHEHGGJJJFIGEGEJGJJHJJJIJHGHJFEDJGJJFIGJJJEJJHEDDDJGHGGCB@AF>@>CGEEIHHJJHIFEJJEFAABFB<;;:646)1'''446222366GHJEDIFHGCADCJJHJBDB?==>EDC@BACIHJGJEGCDCIJEJJIIEDCBFFIHD<;<FJJJJJJGJHJJGFFG8523431)*+89CJJEIJHHIGDCDEDIFJGEJHJJHJJEIFE@AB@GEBAABJFDIFEFIJGIJFHHJJIGFFHHEJEDHDFFHFFDCDCGEIJFCA@@BBCCFDCBECGBJD???@B7778==<=@@A<EED?>777796787=>>?AA?A=999>=?<932102115544?CEFDHJFDHHBBBABBBFCDB@A:870(''(-000543468=;<>>ADA@@>?>>??BFDBCF7766/0466715(()6CHGEJCEGFFGIJIJJJEJHFHHJFHJJJHJGJIJFFEIGDIEIC>>=BDFD?51/,+,0/3412;<=>>>=;<>>??@CJGJIJGEJHJJHFHEHJAD:9;<BA@@5555BBDCJIEEEAAABHGHJGHGJJDF=<<<IJGFEEIJJJJFGJEJJGIJBCCCJJIJAB27;;=?@@AHJIJIHHCCCEHJGGEJJGJIIJJHFCCECACJJJFFGAA?@DJJJJJJHJHJHHJEHHJHEBDCJBBDACJJ=<<@?=8::88BBHIFGJJJJJJJJJEGGEJJJJIGH?;=AAHCF=;<;C?>>BDHJFJHJFIGGFGFFFJ@CDEJEF665589E=JJCCC,(>1@AEJIJJDDDCGIHEEJJJGJJJJJE@@B.>EFGFJAA@ABB==>B>>?IB;=JIJJHIJGJIHEGJJIFEDECDCDDHFEHDAAA:8//*5-*9767A?@B@ACIHIJGHHHIFCCDIFJIEFHJGJHHGGDHJJJHHEHJEDFGHFIHJJJJJJFEJHJHEGFGEJJIHJJHFEJJGB?AIJJGIGJFFJJIJHJJDDBDEJJIIJJJJIJJGFEJIHHEFHCFJJJJJGJJJJGJJHFFHJJIJ43335E>>=?EHEEGFJJJHJFJJJGEGE7760-.0=>?AFIJF>@0BDJJGGJJFCFDFJHJJJJJGH=>>>?=>=?FEFFHJJHFJHFFFEEHJJJJJABBEGJJJJEDEGEH>>==+&&'''$$$+026<7=BFDDJGFJHJGGJJIFHJJFFFJGGJGJJJJH89;=>?665,,,1,((9?DGFGJDJDDDFCJ9899JJHFFHFJIJIIEDGHEJFJJJIGIJJHJFJJHJIGIHH>3222>>CBAB444645:;;?@:::::EGGGDCECD=A77A@EDEJJGCE=;;<@BB@?GFHIJEEAAAIDFFEFJECHIJGJJFEJHIJE:6233644ABBABCEJJEGJHBCDEIJEF:99'&&')866553----?JFEJGGGJHJJEHJH@@A?CJGFB==<<A<;<>>J@JJFIDFJEFDCHIJJFHEFCFEEJJJGJJJF==??EDEC=<<>;;;;HFJJGJHGHGJFHJJJJJJJJGJFJJFJFJJJJFEDBBAEHHGJIJJJJJIEHHJIJDCCBBJJFJJHJHEDIGIJJJJJIJJIJJJGGHJGDIJHHJJJGIJJJJJJJIGJJJFHJJHJGGFEFIFBHGDGEIIJJJIHIJJJJJJHJJJJDEBCCA=458?;J88<<;998==@JECEFCD@@?AADHEJFJJF2112=54534-,**(&%%)$$$%>EFEHGJJJIIIFFFEFJJJGJGJEE9JJJJJGJCGHJJGJJGHGDDGJ>HEDDJEJFJFDDCDF////800@DDFCEJJGFJJFHJGJEGIHDDDDDEGFFFGGA@@BJGFJCBBCEGJJEIGFGGHFJGGJHJJJHGEFHFJA89@A>?@@DDFGBBDBJFG@?>?D;:99>:@CDHJEEFGJJJFJJJJHGJDIJIJJJHJECIEFFHJJFHEFEJD=FD@99?@DFJJFFHIIGHFDBAACDIFHFJJGJEFFJJEEA???BHJJJJG988;62013CIGJCEDCJHJJFDCEDGHFGHIIGJJIGJEIJJJFDCCCIFIJHFGBBDCJEEJJJEFDGJGFGGJJADCEH(''/'<<<<<?A?9889CDCDHBAABCCFJEJIIJJJHIJGJ@>>>@JEBBDDDFHFIGJHEFHHFFEJGFHEEBEEEFFEHEHHGJJJHDEGIHHIGJJHEHJJGJHJJJJFF87766>JDDEDJFJHEDD?=:J977:JGJJDJJFEFI;;;;@6))12=>CECA@=<;GEDCHEJGGIJHJFFD?444--.GJDECEJDBFJHFJJJIFGGHGEJEFFFIGIFIJJIJJJHJGHFDJFCDD>9<84588:BHJFCFFHFJJGHDIJJIIEEGIJ@@??BC<8881,)()+%&()/22;::9:>A@<<<6668BA><;775722201.,-,+)*&%%&:;*))JJJJHIGEFEJJDEIJGCBJF4334;;++++>BC;.@AHC43321/-34389:BDIJEEGFGEJIIIHGHHJIGJJJCD7@HIJJJJHJHIEGJGHJJHCCBJGJHHJJB?BBJJGJJGGEJBFEJJ92*+)+.---.89??=<;=>>>;;<944IIJJJJJJJJJIJJHDC;;;:792...>==>JJJC?>?CG1116JA?=?::<?DB=IHFIJJJJJJJGFFJHGJJJGFFJJGHFGJHJJJJJIHJIJJJAA@@JIJJGIJFJJJHJJFFJJEFJHJJHJJJ7C@7EBEJGJHJJJJJEFFFJJJJJHIJJJJJJJFFJHJJHJJIDDB'&'&)+''<>AAJJDFHHJIFEEDJFGGJJGIJHA=99:50-/.1,+++-BJJHJFFFHJHIJJJJGIJGJGJFDEGFJJHEJGHJDJE>==>?@??DIJJJDJGJ<<<<;96,++,<>=<?>>@AABJFEJJJJGJHGIJJFHHHJEJJJIJJJJHJIJHJEIGHJHJJJJHJJIJJCAGDJJJJGIJ:777=ABCGDEEEGDGHHDHGJFIJGHIJGJDJJ=>>>JC>:GJGEJA@?>B@B=;82?A877,,,,,...=3////IJJFJGJHJJJJFJIIJGJJJJJJFIEGJGHFEIECFCE>GEC64458::;58:>;4?DFEBDCDJHHJFGHJJJJJGJGJJHJFGJJIGJIJJIHGE@JJE?9;979:ABCEGGHHJJJJJJJGJJJEIJJGJJJJGGJJJJJJJHIFJFFFFIEEDBDIJHFIJJFJIJJJJFDDBEFCDJJJIJJJJJJIJGJJJIJIGFGGJJJJJIJJJJJJJJIIJFEDAB<;:;JE@A@AJJJFJEIECBH@CHJIJIJEGG?85/-&)&...+*,-///===66?>>=@8::CJBAJFFFBABCIGFHJEHFJEJGJFGGIIJJIGDECEGJJJIIGJJGGIJJJIGJJJHJJJJJJIJJJFJIGJHIJJJJJJIJHHJJDBCFHGJIJJIGIFFGIFA8A7+JJJJIJJHGDFFEEGJGFIGJJJJJHJJHJJJEJEHJJJJJJIGJJJHHIIJGJJHJJHJHJJHFJJJIIGDHC?....AADBCCCJJFJFC?=>GGFAA@BIGJJIEDDDJ><<3333:88))*1///09:<A??>>CCJJJJG>98:....0*6(4/*()+-+9:;EEIJJJFJAA<:0+++>@CGJFGEJJJJJJJJJJHJJJGJIIDJIDGCDEIDIJIJGJJEEGH><<@BJFJGJIHFFD@////00ADDJHHJBEJ-,,,3642.,+*)&&%(<<:9;767494.J0++++,,9;>?ADGEFGHJJJJHJJJJJIJHGGJJJJJJFJEC,++JJJJJJEIBGDIGJJFIGJJJHEGJJJJIHJJJIGHJJJHJGJ;;<;CJA=JFHEEJDHJHJIJJGJEJJJJF;;4-,,.321)'''('('()4532557DEBGEJJGIHIJJJEFFFJJFHFEEGJJGJJJJJIGJGEHJGFDCCBDJJJDCBBBAA>599EFFCFDDIJCBBDFJEAA@@BAGJ=<<<CIJECCJ'
@Stanford_t7w_2_T7_No_SapI_1_Linear_9000_463
CCTCATCGGAGCATCGCGGAGAAGTGCTGGATGCCAGAGCAAGACCCGTCAAACGCCAGCGGAAGGAACGCAGGTGCTAGCTCAGGCCGTGGTGCTGTACCCAGCGTATAGAAAGCAGAACGCAAGGAAGCAGAACGGAGAATCTTGCTCAGCCCACCAAGTGTTCTCCAGTGGAGACTTAGCGCAAGCCATGATGTTCTCGTGGTTTTCCTCAATGAACTTGATGCGCTTAACAGAACGGAACCTTATCGACACCCGCACAGTTTGCGCCGTGGATTTTCAGCCAGTAGTAACCTTCCTTACCGATTGGTTTACCTTTCGCCAGCGTAAGCAGTCCTTTGGTCATATCGTTACCTTGCGGGTTGAACATTGACACAGCGTAAACACGACCGCGCCAGTCCATGTTGTAAGGGAACCAGATGGCCTTATGGTTAGCAAACTTATTGGCTTGCTCAAGCATGAACTCAAGGCTGATACGGCGAGACTTGCGAGCCTTGTCCTTGCGGTACACAGCAGCGGCAGCACGTTTCCACGCGGTGAGAGCCTCAGGATTCATGTCGATGTCTTCCGGTTTCATCGGGAGTTCTTCACGCTCAATCGCAGGGATGTCCTCGACCGGACAATGCTTCCACTTGGTGATTACGTTGGCGACCGCTAGGACTTTCTTGTTGATTTTCCATGCGGTGTTTTGCGCAATGTTAATCGCTTTGTACACCTCAGGCATGTAAACGTCTTCGTAGCGCATCAGTGCAG
+
)++,++**15>>;;;;BCBCFJGFDJDD:DHJJJJA>99:JBAB>=<<BBJJJHJFJJHJ>=;;61,)%%&('''&$$$%.388>ABGEJHIJJJJJJFHI=---*+*'&&&&)B?=<>?=ACHIEEJJGF4445C???DJC;<HJEFJJJHJHJHJHJHHGJJJJJHGJJJJJJJJJJJJJJGIIHIGJJIIHFCJ@??=>?@JJJJJGJEGFJJ8878F855:>A<;8+&''&'&&);=EJJGEJEIJGJHHIJJDGGGAA?:,/-(()(,,-66<>>((((<<GH:889DDHIFDHFJEFJJHFHEEJJIJJFHJ><::<=:777;;;?EFEJJJJEJJJIHJEJIJJJGJJJJHJHJJJG87668A><<@GJJJJJJIJJJJJIJIJJJHJEBBBJJJJJJJJGJJFI>FH?E::9<88=D>D=>B@B<<;;?@DFJIJIJ5555JJJFGFJHJDIECEDGEEJGJJJFJJIJ:;;;<:=:81-.<>??CBC?DD?EJ=JHJDHFJJJHJCDDFJJCBDAC>??')6*AIHHGJ<::J:779::=AIJJGGJJJJJGJJJJFJJJJJIIJJJIA?>>FJEECCF@AIGDJF3334EDJFJJJJJJJFA+('')))*GJJJHIJJC5/0A@=GJGJJJIIFGFHGIHFJIGIFJEDJIJJJIHJIGIHIIJJJJHIJHFE?6A===JFJJJJJJHIJ@??FJJJJJIJJF@@?BJJGJGJJJJHJJJ<<;;>.-----,-11.+(()/'%
@Stanford_t7w_2_T7_No_SapI_1_Linear_9000_464
GGCGCAATTGCCTCAAGCGCCTTAAAGTCCCCAGAGAACATGTTGACCCAGAGCATAGCGTTATTGGTTCTTCCTAGTACATCTACAGCTACCTCATGGTTACGCCGTTCTTGACGTTCAGCCCATCGCCACGCAGCAAGCATTCTTTCGCGCTTAGCTTTGTGTGCTTTACGTGCCTTGCAGGATTCCGAACGTTGAATCTGCGTGCCTCTAAGCGCCCCTCGTGACGTTCTTTACGGGCCTTAGCGCGGTCAATTTCTTTCTGTCGTGCGACTTATCAGGCTGTCTACTTATCCGGTTGACCCCGGTGTCGATTGGGATGGCTATTCGCCGTGTCCCTCTCGATGGCTGTAAGTATCCTATAGGTTAGACTTTAAGTCAATACTCTTTTTGATAAATTTTAAATTAATTTTTTAAGTCTCTTTAAGTTGTCTCTCCTTATAGTGAGTTGTATTAATAAAGACAATGATTAAAGGTTATCACTTTATGGCTAACAACAAGGCGTCTTTAGGTCTGGTCTTTATGTAGTGTCTTTACGGTCTGGTCTTTAGGTCTGGTCTTTATGTTTAAACTTTAAGATAGGCGTTGACTTGATGGGTCTTTAGGTGTAGGCTTTAGGTGTTGGCTTTAGGATGGACGTTAGGAGGTGACTTTAGGAGGATCTTTTAGGAGACTGTAACAGATAGGGACACAGAGAGACACTCAAGGTAACACCCAAAGACAAACCCAAGGGTCATCCCCAACCCTTAGGGAACCCTCAAGGTCAACCGAAGGTTGACTTTAGGTGATTGGCTGGGCTTTAGGTACCCCCTATGGGGGAACTTTAGGTCCA
+
)))*+''')%#$$/0;>@FHEDJDJJJJHGEEEHJJJJIJJJJJ@HHGJIJJJJFGJJHJJHJJJJIJIJJGEFD6666JJHJJJJJIHJGJ::99=;=/4//;;;<IIJJJJJHGJFA@@@BBCCJIJJHJJHJGJJJIJJIECJJJJFJJHJJJJGIJJJJJJJ877:210054.+,*)('''%%$%%)-,034/?BCIHJIJJJJJGJJFFHHIJJJJGCBHJJHGJJJJJJJJ666HGFJAJJJJIJJF877;F>;;:<==BA@DFJJGFIJEJECDGJJGIJGGFJFFIJJHJJJJJIJJJJJJJIIDDEJIJJJJJJJJJJIJJJJJFJJIJEIBGA---.345410//0//00220//.01132235865333432/./037;=;6200/1447986354222'''9;6421235558521123322285546310/01111122100121212311113310//022311112234574433422111111012/---/44321223665557>:971///43334540(()/245444554322234522238421013443333630---,,,1///03433522214433486433300003556443453344654432130011/,,,.4455454233461335731/(((/7654433446/...2330/004557>;643744434343344100056677686433355567422321101159854469720/36/./16++123333350,,,.412124335443430//02667988654222.-,-28870/00354212434***+((%
@Stanford_t7w_2_T7_No_SapI_1_Linear_9000_465
GGATATTGCGATGTCTTCCGGTTTCATCGGGAGTTCTTCACGCTCAATCGCCGGGATGTCCTCGACCGGACAATGCTTCCCCCACTTGGTGATTACGTTGGCGACCGCTAGGACTTTCTTGTTGATTTTCCATGCGGTGTTTTGCGCAATGTTAATCGCTTTGTACACCTCAGGCATGTAAACGTCTTCGTAGCGCATCAGTGCTTTCTTACTGTGAGTACGCACCAGCGCGGCGACGACCGTTAGCCCAATAGCCACCACCAGTAATGCCAGTCCACCGGCTTAGGAGGAACTACGCAAGGTTGGAACATCGGAGAGATGCCAGCCAGCGCACCTGCACGGGTTGCGATAGCCTCAGCGTATTCAGGTGCGAGTTCGATAGTCTCAGAGTCTTGACCTACTACGCCAGCATTTTGGCGGTGTAAGCTAACCATTCCGGTTGACTCAATGAGCATCTCGATGCAGCGTACTCCTACATGAATAGAGTCTTCCTTATGCCACGAAGACCACCCCTCGCCACCGAGTAGACCCTTAGAGAGCATGTCAGCCTCGACAGACTTTGCATAAATGCTTTCTTGTCAACGTGCCCTACGCGCTTGTTGAGTTGTTCCTCAACGTTTTTCTTGAAGTGCTTAGCTTCAAGGTCACGGATACGACCGAAGCGAGCCTCGTCCTCAATGGCCCGACCGATTGCGCTTGCTACAGCCTGAACGGTTGTATTGTCAGCACTGGTTAGGCAAGCCAGAGTGGTCTTAATGGTGATGTACGCTACGGCTTCCGGCTTGATTTCTTGCAGGAACTGGAAGGCTGTCGGGCGCTTGCCGCGCTTAGCTTTCACTTCCTCAAACCAGTCGTTGATGCGTGCAATCATCTTCAGGGAGTAGGGTAGTGATGAGAGGCTTGGCGGCAGCATTATCCGCAACCTCACCAGCTTTAAGTTGACGCTCAAACATCTTGCGGAAGCATGCTCACCCATCTCGTAAGACTCATGCTCAAGGGCCAACTGTTCGCGAGCTAAACGCTCACCGTAATGGTAAGCCAGAGTGTTGAACGGGATAGCAGCCAGTTCGATGTCAGAGAAGTCGTTCTTAGCGATGTTAATCGTGTTGATTTAGGTCCTTCTCCAGTTCATAAATCGTACCTATTCAGGCCACCCGCAGATGACCTGTAAGATAAGACTATCAGCCCATTAACATTGCGTCAAGTTGCTTATCAATGTTGAGCATAAGACCAGTTAGCGATAGCCATCAGGTCAGCATTACGCCAGTGCAGCGCGATTCGTTCCTCAAGCGCCTTAAAGTCCCCAGAGAACATGTTTGACCCAGAGCATAGCGTTATTGGTTCTTCCTAGTACATCTACAGCTACCTCATGGTTACGCCGTTCTTGACGTTCAGCCCATCGCCACGCAGCAAGCATTCTTTCGCGCTTAGCTTTGTGTGCTTTACGTGCCTTGCGGTTGCGACGTTTGAATCTGCGTGCCTCTAAGCGCCCCTCGTGACGTTCTTTACGGGCCTTGTCGCGGTCAATTTCTTTTCTGTCGTGCGACTTCCTCGACTTCCTTGATGAGTTCCTCAGGGTCGATGCTGAATGCGCCGCCCGTCTTTCTTACTGCGAGAATGATACCGGGTCGGTGATGTATGGTACGTCTCCATTTGAGAACATGATGTTCCCGCTATGCATGTCGAATGAGGCAATGCCCTCAAAGAACTTGCGGATTAGTTTACAAGTTTCAACAAACTCACCATCCCATCCAGTTAACTCATCATGCTCATCCGAATTGCAATCAATGATGTCGCTTGCAATCTCAGCGTATTTATAATGGGCATCATTGTTGAAACGCTCGCAATCCTTAAGTGCGTCAAGTACCACCGTATAGCATCCAGCGTGGCGCTGTACATCGTCAACGTTAGGGATACCAGGACGACCCTGATACATGCGGCAGGATCCGGTATAGGCTGCGCCTGAATCCTCTTCTTAAAGCCCACCTTAATCACTCTGTTAGGTAGCGACCGTATCGAGCCGCCGAGAAGTGACCATTACCGAGCATCTTGAACCCTGCGTCAGCCGTGAGACACTTCAAGGTAGTCCACCAATCTTGATGCTCAAGTGCCTGATTTAGACTCAGTTAGCTGCGCCATCACACGTCTCGCTGTTGACCATCTCGACCAGTAAGTCGATAAGCATACCTTGACGCTTGTGAGACCCGCAGATTGGCAGTGCTTTGATTGCGTCGATAGCGTTCATGATGTCGGTAATGTTCATTGCATTGTGTCCTTTATGTTCGTTATGAGATAGCGTTCAGTGTGTTGGCTAGTGCCTGTTCAAGTGCGGCGAGTTTCTTGGCTTTAACCTTTTCCTTTCGTCTATGCCACGCCGCCCTCTCTTGTTCCTTGCGGCGTTCGAGGTTGTTCTCTCGCCAAGTTCTCACTATTCGCCGATTTGCAGCGTATAGTGTGCCATTGGGCATATAACCTTTCTTTAAGCCATCAGTGCGTTCTGTCATAGCCGGAACCTATCTTGTTAATCTTGCGGTTAATGCGGAGTTCACGCTTAAGGCGTTCGATTGGTTGCTTTTCATTGCGGAACCCAGTCGGTGTACATACGGTTGCCCCGTTGGACGTGTCGATTGGCGTAACGTAGTGCTTCATCATTTGCGTAGTGCCCCTTTGATGATTCCTATGATGATGCAAGCGGTAAAGTAGGAACCTACAGCTACACCTAAAGCCTTCCAAAGGATCGCCTCCAGCTAGACCTAGAGCGGTAGAGTAGACCGATAGTAAGCATATACATTACTCCCTCATAAGTAAAGTGATAATCATAAAGGCCACTCGCTAGGAGCGACCTTGAGTCTATCACTAGCAGATTCTAAAGCTATTGCCTTGTTGTTTTCGTACAGTTCTTTGAGCTGTGCCATTGCGAGTGACCAGTTAAAGCCACAGCGCACCATGTCGCTATAGAAAAGTACAGTTTGAGCAGTCAGGCCCATACACATTGGTAGTAGACATTACTCTTCATCCTCCTCGTACTCCTCGACTTCCTCCAAGTATTCATTGAGCAAGTCTTCTGCGTCTTCCAGAGGTCAATCGTTAATTGCTCATAGATACGCGCTTGCAGGATGCATACGTCCTTGGTGTCAGGCATCAGACAAAGTATTGAACTCAAGGTCAATGCCCTCACTTGCCATTACGCTAAAGATGTCAGCGTAGTAGTGCGGAGCTGCATTATCGGCAGCCATGTGAATAGCATCGTGCAGGTCATCAGTGTCACGGATGTCATCATAACGGATGTTTTCTTTCAGCATTTCGTAAGCGTGGTGAGAAAACGTTGTTGTAAGTCATGTTAGACATAGCCATCTTGTGTTACCTCGTGCAGTTATTAGTGAATATCATAAAGGGCACCTTGCGATACCCTTGAGTTATCCGCTAGTCATGCACTCAAGAGCTATTTACCAGATTGTTAAAGAGCGTCTTAGGTCAGGTTTCGTTAGACCGCATCACCTTTCAGTGTGGTGACTCACTGTCGTTTCATGTGGTACATCGTACCATGTTTACTTCATGTTGTCAACCGTTTTGTTTCACCTTATGTGCCGTGGTGCGCTTAAGTCACCTAGAAGGCACTGTGCGCCCGGTTGACGCTGCTAGTGTTACCTAGCGATTTGTATCTTACTGCATGTTACTTCATGTTGTCAATACCTGTTTTTCGTGCGACTTATCAGGCTGTCTACTTATCCGGTTGACCCCGGTGTCGATTGGGATGGCTATTCGCCGTGTCCCTCTCGATGGCTGTAAGTATCCTATAGGTTAGACTTTAAGTCAATACTCTTTTTTGATAAATTTTAAATTAATCTTTTAAGTCTCTTTAAGTTGTCTCTCCTTTAGTGTTTTAATAAAGCAATGATTAAAGGTTATCACTTTATGGCTAACAACAAGGCGTCTTTAGGTCTACGTATTATGTAGTGTCTTTAGGTCTGGTCTTTAGGTCTGGTCTTTATGTTTAAACTTTAAGATAGGCGTTGACTTGATGGGTCTTTAGGTGTAGGCTTTAGGTGTTGGCTTTAGGATGGACGTTAGGAGGTGACTTAGGAGGATACTTTAGGAGACTGTAACAGATAGGGACACAAGAGACACTCAAGGTAACACCCAAAGACAAACCCAAGGGTCATCCCAACCCTTCGGAACCCTAAGGTCAACCGAAGGTTGACTTTAGGTGATTGGCTGGGCTTTGCTAGGTACCCCCTATCGGGGAACTTTCAGGTGCT
+
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
@Stanford_t7w_2_T7_No_SapI_1_Linear_9000_466
CCGCTGCATGTCGAATGAGGCGATGCCCTCAAAGAACTTGCGGATTAGTTTACAAGTTTCAACAAACTCACCATCCCATCCAGTTAACTCATCATGCTCATCCGAATTGCAATCAATGATGTCGCTTGCAATCTCAGCGTATTTATAATGGGCATCATTGTTGAAACGCTCGCAATCCTTAAGTGCGTCAAGTACCACCGTATAGCATCCAGCGTGGCGCTGTACATCGTAGACGTTAGGGATACCAGGACGACCCTGATACATGCGGCAGAATGCGGTATAGGCTGCGCCTGAATCCTCTTTCTTAAAGCCCACCTTAATCACTCTGTTAGGTAGCAGCGGGTGAGTTATAAAGCAGCCGAGAAGTGACCATTACCGACATCTGAACCCTGCGTCAGCCGTGAGACACTTCAAGGTAGTCCACCAATCTTGATGCTCAAGTGCCTGATTAGTTCGGTTAGCTCGCCATCACACGTCTCGCTGTTGACCATCTCGACCAGTAAGTCGATAAGCATACCTTGACGCTTGTCAAGTTCACAGATTGGCAGTGCTTTGATTGCGTCGATAGCGTTCATGATGTCGGTAATGTTCATTGCATTGTGTCCTTTATGTTCGTTATGAGATAGCGTTCAGTGTGTTGGCTAGTGCCTGTTCAAGTGCGGCGAGTTTCTTGGCTTTAACCTTTTCCTTTCGTCTATGCCACGCCGCCCTCTCTTGTTCCTTGCGGCGTTCGAGGTTGTTCTCTCGCCAAGTTCTCACTATTCGCCGATTTGCAGCGTATAGTGTGCCATTGGGCATATAACCTTTCTTTAAGCCATCAGTGCGTTCTGTCATAGCCGGAACCTATCTTGTTAATCTTGCGGTTAATGCGGAGTTCACGCTTAAGGCGTTCGATTCGTTGTTTCATTGCGAACCCATCAGGTGTACATACGGTTGCCCCGTTGGACGTGTGGATTGGCATAACGTAGTGCTTCATCATTTGCGTAGTGCCCCTTTGATGATTCCTATGATGATGCAAGCGGTAAAGTAGGAACCTACAGCTACACCTAAAGCCTTCCCAAAGGATGCACCTACAGCTAGACCTAGAGCGGTGAGTAGACCGATAGTAAGCATATACATTACTCCCTCATAAGTAAAGTGATAATCATAAAGGCCACTCGCTAGGAGCGACCTTGAGTCTATCACTCAGCAGATTCTAAAGCTATTGCCTTGTTGTTTTCGTACAGTTCTTTGAGCTGTGCCATTGCGAGTGACCAGTTAAAGCCACAGCGCACCATGTCGCTATAGAAAAGTACAGTTTGAGCGGTCAGACCGTATTGCACGTTGGTAGTAGACATTACTCTTCATCCTCCTCGTACTCCTCGACTTCCTCCAAGTATTCATCGGCAGGAAGTTGCTCTGCGTCTTCCCAGAGGTCAATCGTTAATTGCTCATAGATACGCGCTTGCAGGATGCGGATTACGTCCTTGGTGTCAGGCATCAGACCAGAGTCTTCGAACTCAAGGTCAATGCCCTCACTTGCCATTACGCTAAAGATGTCAGCGTAGTAGTGCGGAACTGCATTATCGGCAGCCATGTGAATAGCATCGTGCAGGTCATCAGTGTCACGGATGTCATCATAACGGATGTTTTCTTTCAGCATTTCGTAAGCGTGGTCGAAAACGTTGTTGTAAGTCATGTTAGACATAGCCATCTTGTGTTACCTCGTGCAGTTATTAGTGAATATCATAAAGGGCACCTTGCGATACCCTTGAGTTATCCGCTAGTCATGCACTCAAGAGCTATTTACCAGATTGTTAAAGAGCGTCTTAGGTCAGGTTTCGTTAGACCGCATCACCTTTCAGTGTGGTGACTCACTGTCGTTTCATGTGGTACATCGTACCGTGTTTCTTCATGTTGTCAACCGTTTTGTTTCACCTTATGTGCCGTGGTGCGCTTAAGTCACCTAGAAGGCACTGTGCGCCGGTTGACGCTGCTAGTGTTACCTAGCGATTTGTATCTTACTGCATGTTACTTCATGTTGTCAATACCTGTTTTTCGTGCGACTTATCAGGCTGTCTACTTATCCGGTTGACCCCGGTGTCGATTGGGATGGCTATTCGCCGTGTCCCTCTCGATGGCTGTAAGTATCCTATAGGTTAGACTTTAAGTCAATACTCTTTCAGTAAATTTTAATTAATCTTTTAAGTCTCTTTAAGTTGTCTCTCCTTATAGTGAGTTGTATTAATAAAGACAATGATTAAAGGTTATCACTTTATGGCTAACAACAAGGCGTCTTTAGGTCTGGTCTTTATGTAGTGTCTTTAGGTCTGGTCTTTAGGTCTGGTCTTTATGTTTAAACTTTAAGATAGGCGTTGACTTGATGGGTCTTTAGGTGTAGGCTTTAGGTGTTGGCTTTAGGATGGACGTTAGGAGGTGACTTTAGGAGGATACTTTAGGAGACTGTAACAGATAGGGACACAGAGAGACACTCAAGGTAACACCCAAAGACAAACCCAAGGGTCATCCCCAACCCTTAGGGAACCCTCAAGGTCAAACCGAAGGTTGACTTTAGGTGATTGGCTGGGCTTTAGGTACCCCCTATGGGGAACTTTCAGTCC
+
++('&&%&&'(2337=@:::;0000?=::2((*EDFFHHHGJFHJFCBADGJHHJHJJJEHHIFEEJFJGGDIDFD:2JIHJJJJJJIJJJJIJJJJHJGJGHFCCACHG9996655799GI88?=>==GIIEGCA@<>C=6633667AAHFIGE9778>>=>GEJFJIJJIJIHEJFJGEEIJJGHFB?ABFJJFGGDEID=766DHJJGJJGJJJJJJEJDGFDCDDGBFFHGJFJEJJIJJGJJIJJJFEIHJJIJJJJJGJJFJJHJJJJJJJIGJJHJJJFCEFCFI=BA<>JHC@AE=GFGJJJJJJJEHJHBGGJJHJHJJJJFJIGJEG:::6554..,.111321,79:<=;?AFFJHIJJGJAA>;5''%$&&%&&():ADHHGJGJJCJ@=21114****34779>++,8;BJJCAB@JJHJFJJJ>;<:;;:+**+,++++,((66BIHJHDCFDIEGFJJIJJIJJGGJJFFFJJJIJIJJEFDFGJJJJJJ-,,-.<7:GJJJIJCABJJHJJHIJHJJJJJIHEAB<<>>JJJJJHGJFHHIIGG@JIHHGEFEDA@>EDEJFJFJGFEJHJHGJJJGEJIJFJGGJJGJHJHJJIHJ;::;;::;HJIJJJJJJIJHJJJJIHFJJJJGJJJJFJJJIJHIJIIEFECJIIJJJGJEJJJIJHHGGFJJJJJDJJJJJIFGFGGJJHJJJJJFGGIIJ,()JJJIGGGFJJJJJEEEFJJJGJJIJJJJFEIFFGHGJJHJJJFIHFIIJJJEDCDFEDEIHJJGIFJHJIJFJFJJFJJEHFJJJJJEJA=??6.,+)+*+8;?AEEEDFJJJE<;;;<JCCADFJJGFJEBC=BBFJJJJJGIJIHIJIJJJJJGIJHGFGHJJJJJJIJJJJGFCDFIDHJGGHFGJDA??@BFGJJIF8767:<;<>ABBC;;;C?<=>DA?><<89777:JJBFJIJGIJJJDGFJDIH>==;<@>BHDFIJFJCBGA>88400E=GG===>JIJGJJJHIJJJJIJJJGGJIEJJJ>>>>HJFJJJJJJJGJJGIGJJGFJFFJ:<EHJJJHFIJJJJHGJJJJEF:66DEIAAEHEAB@CJJJJGEGHFJHJEGDECDEFEJCA?@C?IEGCFIEFH821239<EDIJJHEI<;;;;FFEDJHFJJGGJIEEGGDBAAAD>66?@FIGEHCCB>@?><86742345GG@><<>?AJIJJJJJJIJJJJJFJJJJJJJJJHJFGJIJJJJGFGH:888JJFHJDCCB>FHJHGJJJJJJJJJDEHJGJFGJJJC@@EJIHJGJJGGGEHEGFEEHA===EJHJ?@EDHJFCEFFFJ<<<;;==555/--''''*--++++;@AJJECCCEGFGHJJGECCC@=<='&&&&&%%'').++))**(((((**+,;;@;<B@GHGJJFCFDFFJIJJJJFFA&%%%'(*)*++45???@ABIJJFJHJJGJJGHFFJJJBADBIDBCBFJD<1--/BEBAAABDDBEGJJGJJGFJFCCCCJJGJJIJJFJHJJHJJJJIGFJJJJGJHJJJIFFHHIJJJGHJJFGJIJIJIGJFJJFEHFJIIJJJIGJDIJJFJJJIJJGJJIJJJJJJJHHGHIJJJIJIIJJGJHIIJJIJJJJJHJIJ?<A<FGFJJJJJHJHHFGJJJHGA3//0JJGJJIIFIIJGFJJIJJJJJIJFJJIGDEJJHIJJGJJJIIJJJHHEIJJDCEEJJGIJJIJJJJJJJEJJGJIGDEBEJIA@ACHDJGJDHJJJJJJJJJHJJJJGFJJGJGJFFGGJJIHIGHJJEHJJJFIIJHIJJFJJDFHDJ2<<GDBEEFH>;;<>::;IDEEFFIGGC@B<26446EJDC@CBB?<=<68888:@777GEJFJEJDD:9944.))).54(((-1342331421121334<644466665522224553332442222120012346432212336654333--.-../320///3543223111143322/../4631//0133456544232223433313313210//147543677+++,.../2101022132111/001.///--,-00002500/121.--.236533335211/..-,..05487675****135521001////110//0242111243110/.----//.++.(%$$$$)-/44.-'.--.2239:73212355573210334556:9557311002210111100011113332223311112332121122355:44324332222331220../0586532124543248421/0013333465422236533346432323544336:64323444333485421//002///14533544334444587433422236548)'.233444544755420//01...0576655545553/1022120/005876551122521114320/0034469954373344634322311125578889756557779:65653+*)(()++32235-*,.676667;433332*('%$%%(*1300/0436745465332346779787754331//0286411013663,..1+(((&&
@Stanford_t7w_2_T7_No_SapI_1_Linear_9000_467
ATAGGAGAACCTTAAGGTTTAACTTTAAGACCCTTAAGTGTTAATTAGAGATTTAAATTAAAGAATTACTAAGAGGACTTTAAGTATGCGTAACTTCGAAAAGATGACCAAACGTTCTAACCGTAATGCTCGTGACTTCGAGGCAACCAAAGGTCGCAAGTTGAATCACCCTAGCGTGACCGCTCTAGCAAGCGTAGCTGGGAGGGTCAGTAGATCGGGACGTTTATATAGTGGTAATCTGGCAGCATTCAAGGCAGCAACAAACAAGCTGTTCCAGTTAGACTTAGCGGTCATTTATGATGACTGGTATGATGCCTATACAAGAAAAGATTGCATACGGTTTATTGTAGACATGGAAACCTGATTGATACTAGCACCTTCTACCACCACGACGAGGACGTTCTGTTCAATATGTGTACTGATTGGTTGAACCATATGTATGACCAGTTGAAGGACTGGAAGTAATACGACTCAGTATAGGGACAATGCTTAAGGTCGCTCTCTTAGGAGTGGCCTTAGTCATTTAACCAATAGGAGATAAACATTATGATGAACATTAAGACTAACCCGTTTAAAGCCGTGTCTTTCGTAGAGTCTGCCATTAAGAAGGCTCTGGATAACGCTGGGTATCTTATCGCTGAAATCAAGTACGATGGTGTACGCGGGAACATCTGCGTAGACAATACTGCTAACAGTTACTGAGCCTTCGTGTATCTAAAACGATTCCGGCACTGGAGCACTAAACGGGTTTGATGTTCGCTGGAAGCGTCTACTGAACGATGACCGTTGCTTCTACAAAGATGGCTTTATGCTTGATGGGGAACTCATGGTCAAGGGCGTAGACTTTAACACAGGTGCAGGCCTACTGCGTACCAAATGGACTGACGCAAAAACAAGAGTTCCATGAAGAGTTATTCGTTGAACCAATCCGTAAGAAAGATAAAGTTCCCTTTAAGCTGCACACTGGACACCTTCACATAAAACTGTACGCTATCCTCCCGCTGCACATCGTGGAGTCTGGAGAAGACTGTGATGTCATGACGTTGCTCATGCAGAACAGTTAAGAACATGCTGCCTCTGCTACAGGAATACTTCCCTGAAATCGAATGGCAAGCGGCTGAATCTTACGAGGTCTACGATATGGTAGAACTACAGCAACTGTACGAGCAGAAGCGAGCAGAAGGCCATGAGGGTCTCATTGTGAAAGACCCGATGTGTATCTATAAGCGCGGTAAGAAATCTGGCTGGTGGAAAATGAAACCTGAGAACGAAGCTGACGGTATCATTCAGGGTCTGGTATGGGGTACAAAAGGTCTGGCTAATGAAGGTAAAGTGATTGGTTTTAAGATGTACTCTTGAGAGTGGTCGTTTAGTTAACGCCACGAATATCTCTCGCGCCTTAATGGATGAGTTCACTCGACGAGTAAAAGAGGCCACCCTAAGTCAATGGGGATTCTTTAGCCCATACGGTATTGGCGACAACGATGCTTGTACTATTAACCCTTACGATGGCTGCGGGCGTGTCAAATTAGCTACATGGAGGGAACACCGATGGCTCTTTGCGGCACCCATCGTTCGTAATGTTCCGTGGCACCGAGGACGAACCCTCAAGAGAAAATGTAATCACACTGGCTCACCTTCGGGTGGGCCTCTCTGCGTTTATAAGGAGACACTTTATGTTTAAGAAGGTTGGTAAATTCCTTGCGGCTTTGGCAGCTATCCTGACGCTTGCGTATATTCTTTGCGGTATACCCTCAAGTAGCATAGTAGTAGTTGGCGCTTGTTACTTAGCGGCAGTGTGTGCTTGCGTGTGGAGTATAGTTAACTGGTAATACGACTCACTGAAGGAGATACACCATGATGTACTTAATGCCATTACTCATCGTCATTGTAGGATGCCTTGCGCTCCACTGTAGCGATGATGATATGCCAGATGGTCACGCTTAATACGACTCACTAAAGGAGACACTATATGTTTGACTTCATTACAACAAAAGCGTTAAGAATTTCACGGTTCGCCGTGCTGACCGTTCAATCGTATGTGCGAGCGAGCGCCGAGCTAAGATACCTCTTATTGGTAACACAGTACCTTGGCACCGAGCGTCCACATCATTATCACCCGTGGTGACTTTGAGAAAGCAATAGACAAGAAACGTCCGGTTCTTAGTGTGGCAGTGACCCGCTTCCCGTTCGTCCGTCTGTTACTCAAACGAATCAAGGAGGTGTTCTGATGGGACTGTTAGATGGTGAAGCCTGGGAAAAAGAAAACCCGCCAGTACAAGCAACTGGGTGTATAGCTTGCTTAGAGAAAGATGACCGTTATCCACACACCTGTAACAAAGGAGCTAACGATATGACCGAACGTGAACAAGAGATGATCATTAAGTTGATAGACAATAATGAAGGTCGCCCAGATGATTTGAATGGCTGCGGTATTCTCTGCTCCAATGTCCCTTGCCACCTGCCCGCAAATAACGATCAAAAGATAACCTTAGGTGAAATCCGAGCGATGGACCCACGTAAACCACATCTGAATAAACCTGAGGTAACTCCTACAGATGACCAGCCTTCCGCTGAGACAATCGAAGGTGTGGCTTTAAGCCTTCCCACTACATGCTGTTTGACGACATTGAGGCTATCGAAGTGATTGCTCGTTCAATGACCGTTGAGCAGTTCAAGGGATACTGCTTCGGTAACATCTTAAAGTACAGACTACGTGCTGGTAAGAAGTCAGAGTTAGCGTACTTAGAGAAAGACCTAGCGAAAGCAGACTTCTATAAAGAACTCTTTGAGAAACATAAGGATAAATGTTATGCATAACTTCAAGTCAACCCCACCTGCCCGACAGCCTATCTGATGACTTCACATCTTGCTCAGAGTGGTGCCGAAAGATGTCGGAAGGAGACATTCGACGATGCGTACATCAAGCTGTATGAACTTTGGAAATCGAGAGGTCAATGACTATGTCAAACGTAAATACAGGTTCACTTAGTGTGGACAATAAGAAGTTTTGGGCTACCGTAGAGTCCTCGGAGCATTCCTTCGAGGTTCCAATCTACGCTGAGACCCTAGACGAAGCTCTGGAGTTAGCCGAATGGCAATACGTTGCCGGCTGGCTTTGAGGTTACTCGTGTGCGTCCTTGTGTCA
+
))&&&&023411+),:@JJFJIFFGGECBB><<=502669:548244446CABIGDGIJEJJICF@?50-*)('',-***-/3466:77AAEEEHEDDEDFJIHDACBHJIJJFEHGJJHJFJIEJJJDJIJJJEHEB1,))*')<==>ABJJFJFG====G:875)&$#$%%%&?BIIFJEFGHH)))))IIJGGJIDC@<>5.))%%$$&))/,)))CFJJJJJEJJEGEDGJJHJIJHDA,++/1,))))*..2//008>>>CEJDBDA>:>>CJCBACDFDBCIDEJGJIFI@@<<>7555435453456;997740--.//156310-.3332*))**+*)(*%$%&('+,47::=@@CBGBHGFHIBB=:;=CB=@FEJIJJJJHIJJJJJJDBA@8777:89DIJJJFIJJGJJIHE????IEEEEECJHJFHFHJJHJJIGIJHGJGEJGF;@?AFFJGBAADJFIF?AH6667?FEGEEGJIEDEGGJEEJGJ/J*&(267>CDJHFJDBDCFCJDBDHGHGHE888EDDHFJFFJJEJFGJHIJIIHJHJJJGBCCHJEAABBJJJGGGFEFFJJHGCDFEGFEDJGHHJJJJJHJJJHGGHJJJJJE@@??JE@AAIJJFFEEJGGIHGHJJJHIJJIJGJJJJJHHJHGJJJDFEJJJJJGJJJGHDGJJJJHJJJJJJJGFFCC?<<*((+(''%&7?EJGDF=<<FDCBA<:555<GGDFFHGJGBA32=GAA@DJJJJJGJHEEJJGHIHJJJJJJJJJ>?>>JJJJJJHJJJJIJJGJCHJEJJFFHFHGIJJGJJJJDFJJJJIIGCD???ABBDJJHJIJJJ?<99;8.*-.,-*)**((%&-.3C@@@?B??:9868?='''''(''')%%,.,,&&26;<<:>=@EGHFGJJJGJJGEJHJGIJJGJJEGHJFHJHJIJJJJJJIGJAHDCHGDJIJJJJGGJJJJJJJHJJJGECA@AAA;6=:988;;AD;::<D::10BBAD>><>FHGGIJJEEGFJFICDCEBHAEHJHJJJJIIJJIFHFIJGDC@9,,)(&&&%('5>CCACDDD34DJIGEHJG76550',,.--)'(43@BEFGJJFGJIJJGJFJEDFEJGIJIJGBFDBFJGIFGFHHJJHEBB>==@<<??BBADEDFBDCB?>>@50*,0,((()54469:FHGBDADJHGGHJIJIGJJJHHFG@??BAAEJE>34999:FJFHDGAADCEH>5))*557BHCJCF<78FJE?FGFIHJBA@AGCCHEGHEHHJGJFGJHHFHC@7CJGHFJFIIJDGEHFJJGEHJFHHIHJJJFJGJFJFGHFJIFJIGGFHDDDHGG*'''&&&$$$$%.-9@FDJGIJGHDGJEEEFEDEDIEFHB>>==E221574215<@;44IBABBDBCCGJ665-.-0-(-/008JJJFJGFJJJHBDBBJC////=<JJEHEDD?=DEDFHGJJJHIHJJDCGBBBCCEHFFAJD@6663,+,--/9?7<<6:;;AFC@@B2---<A@-,-/@GGJBDBDGGGG9652-*+**(''&'*578@@A@>99674DCCC=I8666789:AFGBA????BHIJFJABCBEA))(&*18'''(+J111BABE>?CFJJJHJHIGJJJJJG:,)**6<<<<A?45470/..8789@AHJJHJJGGJEJJFGHGJGIJJJJJJJGIJJJJJJHJDGJJJJFHIGDCIHFFHHDGGJFEIHJJJJFGHGJJJ=,++.,<==CHJJIEHGAA@B@;8753****CFFJJJIHJGJJJJJIDEHEGJGJJJIGGJJJJJ>===JHJJJJIFHJFH?77><CCAB@GJHGIIFHEDE:::((((/./)((*+J>>EFJIIJJ:999JHIGJIJJJJJ>999:?2222&'&(+,,345;@<BIJJHJJJJGJ4444GFFGJJJJHIJJJJIJJJJJJJJIJJIHIJJHHFJHJJJHGHJFJJDD@:9:77>@;9:7,,,>?4===9999BEFJJJJJJIHJIHHJJGJHI999:9888?EJHHGJGF8883111/111CCEJJ??>@=;;;874227:=>JJJEHHJFJIJFBA>?B6666J'''%'(+/(3=?HFAA@BIGJGJJJJJCFDDGJGHH@9:))))((('--.358;??54422235767=?EJEFHE@@1(++(*34<GDEFHDDHFHJAA=98;;6EFGJJJGJJJHJJFGEJGJJJJEFDHHJJJJJJHJGJJJJHGHGHHIGIJJJGGEGC@;J@A@:<=<<=ACADEA?>AB?>>::;;@?>=>>@A?@@@BBBAA?=<;=>BFDEEDBAAJJHEEDA@AA@>?>?>?>@ABJJJ@AB@9851..0,+.,,,,<;<<:;788988895555@AB@AAEEB>88/..,*(((()-=>>>A999:A@BA?@?@@@A@=<=>EDECCBDCA>?>?AA@;83;;5273533533../0C;9157,/.(('&&'''':::@ABAA9887<<@GCA@>>>BBC55556><>=7777=<@@?ADBBAGBG<:::?BDFHDEECEJFB@?>843366BABECIIHDDJAA@E<;223@A@BHFEEDDCC@?C@AA@9999DBCJ533++/&&&(((('62-?>>?=>??ECBC<<<:*)))9,)*:@>ABA@>?>@CCCCDBEDC@AA6555BDB?9992112<<;;=AA@DCFC@==>>EID>===ABBCBDC@ADFF>=<<??=98569AC<662227833AAC?@>?@>?>>>?@ABFFFJCEDCB@A55:;<?B@<521..-../8>>B@@@;=3222>>>@CCD6656?BAB<<=DEJBAA@AA@???ABEDA@>>=?BBEG7775;>=51559>?>??@@BDBCABCFJGCEA@??AECEDHGDCCDFFDD@9::<A@=:8'&&&/4,'(+++;855@>>>>A@<;<>B@@@@BBEFAA???@CAAB@AABB@@@??IDDGFGDDBA@@??@AACCHCA@?==>?B?<<962..577:=>DFBBC0002766=BBABD<==>CJECAD?9338>=67556BBCDCBDBB>=A@A>5-2&+/45567776557555A><<@AACDGEEHEBABBCA@EDBAA@BAEA;:97-,,**+*11330015545>>===>B>:;;:C:::9942//:J'&
@Stanford_t7w_2_T7_No_SapI_1_Linear_9000_468
AACCGCAGCTACCACCGTCACGCTCACAGATTCCCAAATCAGCTTAGCCATGTATCCAGCAGCCTGATTCGGCTGAGTGAACATCAGACCCTTGCCGGAATCAATAGCTGGCTGAATGGTATCTTCCAGCACTTGTTGACGGAAGCCGAACTCTTTGGACCCGTAAGCCAGCGTCATGACTGAACGCTTAGTCACACTGCGAGTAACACCGTAAGCCAGCCATTGACCAGCCAGTGCCTTAGTGCCCAGCTTGACTTTCTCAGAGATTTCACCAGTGTTCTCATCGGTCACGGTAACTACTTCGTTATCGGTCCCATTGATTGCGTCTGCTTGTCAAGATCTCGTTGACTTTCTTTTAGCAACAATCCCGTAGATGTCCTGAACGGTTTCACTAGAAGCCAAGTTAACCGCGCGACCACCTACCTCATCTCGGAGCATCGCGGAGAAGTGCTGGATGCCAGAGCAAGACCCGTCAAACGCCAGCGGAAGGGAGCAGTTATAGCTCAGGCCGTGGTGCTGTACCCAGCGTACTCAAAGCAGAACGCAAGGAAGCAGAACGGAGAATCTTGCTCAGCCCACCAAGTGTTCTCCAGTGGAGACTTAGCGCAAGCCATGATGTTCTCGTGGTTTTCCTCAATGAACTTGATGCGCTCAGGGAACGGAACCTTATCGACACCCGCACAGTTTGCACCGTGGATTTTCAGCCAGTAGTAACCTTCCTTACCGATTGGTTTACCTTTCGCCAGCGTAAGCAGTCCTTTGGTCATATCGTTACCTTGCGGGTTGAACATTGACACAGCGTAAACACGACCGCGCCAGTCCATGTTGTAAGGGAACCAGATGGCCTTATGGTTAGCAAACTTATTGGCTTGCTCAAGCATGAACTCAAGGCTGATACGGCAAGACTTTGAGCCTTGTCCTTGCGGTACACAGCAGCGGCAGCACGTTCCACGCGGTGAGAGCCTCAGGATTCATGTCGATGTCTTCCGGTTTCATCGGGAGTTCTTCACGCTCAATCGCAGGGATGTCCTCGACCGGACAATGCTTCCACTTGGTGATTACGTTGGCGACCGCTAGGACTTTCTTGTTGATTTTCCATGCGGTGTTTTGCGCAATGTTAATCGCTTTGTACACCTCAGGCATGTAAACGTCTTCGTAGCGCATCAGTGCTTTCTTACTGTGAGTACGCACCAGCGCCAGAGGACGACGACCGTTAGCCCAATAGCCACCACCAGTAATGCCAGTCCACGGCTTAGGAGGAACTACGCAAGGTTGGAACATCGGAGAGATGCCAGCCAGCGCACCTGCACGGGTTGCGATAGCCTCAGCGTATTCAGGTGCGAGTTCGATAGTCTCAGAGTCTTGACCTACTACGCCAGCATTTTGGCGGTGTAGAGCTAACCATTCCGGTTGACTCAATGAGCATCTCGATGCAGCGTACTCCTACATGAATAGAGTCTTCCTTATGCCACGAAGACCACGCCTCGCCACCGAGTAGACCCTTAGAGAGCATGTCAGCCTCGACAACTTGCATAAATGCTTTCTTGTAGACGTGCCCTACGCGCTTGTTGAGTTGTTCCTCAACGTTTTTCTTGAAGTGCTTAGCTTCAAGGTCACGGATACGACCGAAGCGAGCCTCGTCCTCAATGGCCCGACCGATTGCGCTTGCTACAGCCTGAACGGTTGTATTGTCAGCACTGGTTAGGCAAGCCAGAGTGGTCTTAATGGTGATGTACGCTACGGCTTCCGGCTTGATTTCTTGCAGGAACTGGAAGGCTGTCGGGCGCTTGCCGCGCTTAGCTTTCACTTCCTCAAACCAGTCGTTGATGCGTGCAATCATCTTAGGGAGTAGGGTAGTGATGAGAGGCTTGGCGGCAGCGTTATCCGCAACCTCACCAGCTTTAAGTTGACGCTCAAACATCTTGCGGAAGCGTGCTTCACCCATCTCGTAAGACTCATGCTCAAGGGCCAACTGTTCGCGAGCTAAACGCTCACCGTAATGGTCAGCCAGAGTGTTGAACGGGATAGCAGCCAGTTCGATGTCAGAGAAGTCGTTCTTAGCGATGTTAATCGTGTTCATTTAGTGCCTCTTCCAGTTAGTAAATCGTACCTATTCAGGCCACCCGCAGATGACCTGTAAGATAAGACTATCAGCCCATTAACATTGCGTCAAGTTGCTTATCAATGTTGAGCGTAAGACCATTAGCGATAGCCATCCGGTCAGCATTACGCCAGTGCAGCGCGATTCGTTCCTCAAGCGCCTTAAAGTCCCCAGAGAACATGTTGACCCAGAGCATAGCGTTATTGGTTCTTCCTAGTACATCTACAGCTACCTCATGGTTACGCCGTTCTTGACGTTCAGCCCATCGCCACGCAGCAAGCATTCTTTCGCGCTTAGCTTTGTGTGCTTTACGTGCCTTGCGGTTGCGACGTTTGAATCTGCGTGCCTCTAAGCGCCCCTCGTGACGTTCTTTACGGGCCTTAGCGCGGTCAATTTCTTTCTGTCGTGCGACTTCCTCGACTTCCTTGATGAGTTCCTCAGGGTCGATGCTGAATGCGCCACCGTCTTTCTTCTGCGAGAATGATACCGGGTCGGTGATGTATGGTACGTCTCCATTTGAGAACATGATGTTCCCGCTATGCATGTCGAATGAGGCGATGCCCTCAAAGAACTTGCGGATTAGTTTACAAGTTTCAACAAACTCACCATCCATCCAGTTAACTCATCATGCTCATCCGAATTGCAATCAATGATGTCGCTTGCAATCTCAGCGTATTTATAATGGGCATCATTGTTGAAACGCTCGCAATCCTTAAGTGCGTCAAGTACCACCGTATAGCATCCAGCGTGGCGCTGTACATCGTAGACGTTAGGGATACCAGGACGACCCTGATACATGCGGCAGAATGCGGTATAGGCTGCGCCTGAATCCTCTTTCTTAAAGCCCACCTTAATCACTCTGTTAGGTAGCAGCGGGTGACTATAAGCAGCCGAGAAGTGACCATTACCGAGCATCTGAACCCTGCGTCAGCCGTGAGACGCTTCAAGGTAGTCCACCAATCTTGATGCTCAAGTGCCTGATTTAGTTCGGTTAGCTCGCCATCACACGTCTCGCTGTTGACCATCTCGACCAGTAAGTCGATAAGCATACCTTGACGCTTGTCAAGTTCACAGATTGGCAGTGCTTTGATTGCGTCGATAGCGTTCATGATGTCGGTAATGTTCATTGCATTGTGTCCTTTATGTTCGTTATGAGATAGCGTTCAGTGTGTTGGCTAGTGCCTGTTCAAGTGCGGCGAGTTTCTTGGCTTTAACCTTTTCCTTTCGTCTATGCCACGCCGCCCTCTCTTGTTCCTTGCGGCGTTCGAGGTTGTTCTCTCGCCAAGTTCTCACTATTCGCCGATTTGCAGCGTATAGTGTGCCATTGGGCATATAACCTTCTAAGCCATCAGTGCGTTCTGTCATAGCCGGAACCTATCTTGTTAATCTTGCGGTTAATGCGGAGTTCACGCTTAAGGCGTTCGATTCGTTGTTTCATTGCGAACCCATCAGGTGTACATACGGTTGCCCCGTTGGACGTGTCGATTGGCATAACGTAGTGCTTCATCATTTGCGTAGTGCCCCTTTGATGATTCCTATGATGATGCAAGCGGTAAAGTAGGAACCTACAGCTACACCTAAAGCCTTCCCAAAGGATGCACCTACAGCTAGACCTAGAGCGGTGAGTTAGACCGATAGTAAGCATATACATTACTCCCTCATAAGTAAAGTGATAATCATAAAGGCCACTCGCTAGGAGCGACCTTGAGTCTATCACTCAGCAGATTCTAAAGCTATTGCCTTGTTGTTTTCGTACAGTTCTTTGAGCTGTGCCATTGCGAGTGACCAGTTAAAGCCACAGCGCACCATGTCGCTATAGAAAAGTACAGTTTGAGCGGTCAGACCGTATTGCACGTTGGTAGTAGACATTCTTCATCCTCCTCGTACTCCTCGACTTCCTCCAAGTATTCATTGAGCAAGTCTTCTGCGTCTTCCCAGAGGTCAATCGTTAATTGCTCATAGATACGCGCTTGCAGGATGCGGATTACGTCCTTGGTGTCAGGCATCAGACCAGAGTCTTCGAACTCAAGGTCAATGCCCTCACTTGCCATTACGCTAAAGATGTCAGCGTAGTAGTGCGGAACTGCATTATCGGCAGCCATGTGAATAGCATCGTGCAGGTCATCAGTGTCACGGATGTCATCATAACGGATGTTTTCTTTCAGCATTTCGTAAGCGTGGTCGAAAACGTTGTTGTAAGTCATGTTAGACATAGCCATCTTGTGTTACCTCGTGCAGTTATTAGTGAATATCATAAAGGGCACCTTGCGATACCCTTGAGTTATCCGCTAGTCATGCACTCAAGAGCTATTTACCAGATTGTTAAAGAGCGTCTTAGGTCAGGTTTCGTTAGACCGCATCACCTTTCAGTGTGGTGACTCACTGTCGTTTCATGTGGTACATCGTACCGTGTTTACTTCATGTTGTCAACCGTTTTGTTTCACCTTATGTGCCGTGGTGCGCTTAAGTCACCTAGAAGGCACTGTGCGCCCGGTTGACGCTGCTAGTGTTACCTAGCGATTTGTATCTTACTGCATGTTACTTCATGTTGTCAATACCTGTTTTTCGTGCGACTTATCAGGCTGTCTACTTATCCGGTTGACCCCGGTGTCGATTGGGATGGCTATTCGCCGTGTCCCTCTCGATGGCTGTAAGTATCCTATAGGTTAGACTTTAAGTCGATACTTCTTTTTGATAAATTTTAAATTAATCTTTAAGTATCTTAAGTTGTCTCTCCTTATAGTGAGTTGTATTAATAAAGACAATGATTAAAGGTTATCACTTTATGGCTAACAACAAGGCGTCTTTAGGTCTGGTCTTTATGTAGTGTCTTTAGGTCTGGTCTTTAGGTCTGGTCTTTATGTTTAAACTTTAAGATAGGCGTTGACTTGATGGGTCTTTAGGTGTAGGCTTTAGGTGTTGGCTTTAGGATGGACGTTAGGAGGTGACTTTAGGAGGATACTTTAGGAGACTGTAACAGATAGGGACACAGAGAGACACTCAAGGTAACACCCAAAGACAAACCCAAGGGTCATCCCCAACCCTTAGGGAACCCTCAAGGTCAACCGAAGGTTGACTTTAGGTGATTGGCTGGGCTTTAGGTACCCCCTATGGGGGAACTTTAGGTCCG
+
(*),)(%%%&&'&%)//5<EJJIJHJJEGJHJEH?7JEHICGFFIEJJJJJJJJJJHJJJFEGGJJJJJGABC=444459ACGJ:999:@=9@9<;6>3355EDEJJJIIJJGIJHHIJJJJFDDDJHJIJGJJJJJFEGJIJJHJJ>===IEJJFFEDGHJGHHGIJIHIJGJJGJHGHJJJJJJJJJIJHJJJJJHGG1//033989878:CDJJJJJJJJJHJJJJHJGFHJJGDBB;9::>JGABAAIFEJGJ-*0/+))9DAA=9AAACHDIGIADCCIBCBBHGHCEDCJJJJJJJFJJJJJJBBCBABBJHDDFEJJIJJGI321/0'&&&+''522349869?/*.,***77B@B5555HJJHGGJJJJJHEEDDEFFGFJ:---+*))02/,*))))0:CIJJJJIJGHGHCDCGJIFDCCEGJJJHJFJHECCJJJGJJHHB832244400..0-*))*.3*)(***;;;?BBCABADJJJJGJJJFEFJJJIJFJHGJJJJJJJJJJHIHFJFEJJIJJJJIJFHDHIIJIHEF@@A=?;<::;?C?@JGIJJJHJJGGJJJHHJIHIJJJGJJJGJIJJIJGJJJEHHJGJHJEJJJHIEJHGJJHJJIJD>>FIEJGHJIJJFJJJJJHJJHIJJIFJHEGJJJJJIA=:;:98:58EEFJFJJIHJJJIJJHJJJFJJHJJJJDGDIFDFIGJJJEDBEHIGFJJHJHHJGJJJFJJHJHJFJJJJDDCBCGHEJ;::<;;;=>?@HEIF?>>>JJEHGIJJJJGHEGFFJJIJIFHJHJHFJ:787899@>@A@ADGJJJ@FEEEJJJIIJJJEDJJJ<D<5;333489:DDJCGHJJEDCGEGJIIHHIJEECGJJJFJJJJJJJIJJJJJ@AB@FJ730'&$$'')((''(+*))+9;CFHG??B;?JJJHJJJ=;;77789:;HJFJ?<A,8./EE=>?0003277=((DHJJJJJIJHJJJFHGHJJCF+FEIJJJEEAAAHHJJGJJHCDDDIFFEJJJJFJJHJJIJJJJJJHJEEGDGDBFFGF@@C:EJHGJHJJHJJJJJGFJGJJJHHGIIJJJJJA-403.BDFEHJJJJJHJJJJHJJFDDEFHDFABB5=6--?EBCAAJFJHG==<<1/0005<=A@@GHHJGEFJDFEHJFJHHFJJJJJJJJJGJAA@BFGAAJJHEFBB964446:5;:;CCJ<<<2111//.(('+::9:<DCCIJGJJJJJHGIJJJGJJGJJJJJFJJFABDJJIJJEHGGJGEFHJJHIJJJFJJF@ABDJJJIJJJCHEHJHJGJJDJJJJHJFFJJJ:999?@A@AGHJJHJFHJHJJJJEJJHJFJJJFEIFBCBH@AHIFIIGJJJJGJJJJJHGJJFEB?>>>?@BA((((,)'&&&(()+--345=ABDIGJFJIGHJIFFJJJJIIJGJGJJJFJJHFCGFJGDCGJJIHIJJJJIHJHJJJJJJJJJJIJJJJJIJJJJGJG7667JE@@@AABICEDDI<<<JJJJHJHFJJJJHJIJHJJJGJIIJIIJJIJGFJJJJJFEJGJJEEJGJJJJIHJJJJJJGJG9888EF5665JJJJJJFIJJJ@EECJIHJJHJJJJJGGGFJHJIJDJEGFF@>=:<?587;B;;<<EJFJHDFF=111<=<=C?@BB?AADJJJJBDCFJJJGFCEJJJHJJJEHGJHEJJJFHJJIGJHHIHDFFJJGJGJJJGJHGJJGHJJJJJJEJJIJJIEEHFFJHIJIIHJEGGFGFDCFJHJIDDDAD@@<=?DAHJJJGJJ<;;;FGJDHBJC2FFEJJJGCGI98CJJJIJJIFJJGE@>??BDBDJHIJJHGJJFJJ;:;;H1++<EJG??>AB;981-*'&&&**)*0-4>@?@8884666B;;;;=BCBJFIJJHGGGJ2222DDDEJJFJGEJJJJJJIJJFJJJJJJ7666BB?@EFGJJGJDDFJGJJJJIJJJJJDFFJGJJJGIJJJJJA@@DGFGIJGJJJJJJIJJJJGGHJJJ====JFHFCGHGEFEIJFJJJJIJGJJJJHJJJJJHHJGBAAAD@?;82111?@AEEJGJJIJGJJJHJJJFF:8::<<555EHJGFJJJGIJG877557;=<<:=;:9:<99::;<=?A==DJFJJGJIIJJJDEEFJC879889>JJJJEIJFJEHJJGJJIGIFGJJJJJJJJJJJGJJJJJJFJJJI==JJJJJHJIJJHGJJJIJJJJJIJGJEJIJJJHJJJJHIJJHJJFJJJIJH<9985<<><?JJJHJJGJGGJEIJJJIHIJJJFHIJJJCJJGH?JJIHJJJJGJJJJIIIFJE>>><D====>GJJIHJJJIJJJJJJJJJGJHDIFCDFJFEEFDBEJJHJDIEJIJJFJJJHIJJJHFJJGJJJJJIJJJJHJJJJJHJJJJJJJJJJFFHJIIIGJGHFGJJIJFJJIJFJIJIJJGHJJJJJGJEEGB4445EJJJJHDIJHJJJIJJJJFGGJJHDGJJJIDJJJJJFDJABBBFCBAEEJJJHJHHHIJJGJJIFCABBAEEJJGCFE><540(7599=@DJIFJJHJJHJJJJJDFJJJJJJJJHJGJJJJJE>>?@CJJGJJJC@AHEGEEJJJJJHJIHIJEJJJGEB?7IHGJJIFJBDJJJJJJJJHFHJJFHJHJFJJJIJJJHIGFCCCBIJJJHJJJJJJJJJIGHFHJJHJJGHC=JJJJJJJHJEFFJJJJJAAA@A=;0?AA=<;8697;;<DGJJHJJHJJJJIJJJJJJHJFJGJJJJJJGHHHJIHHJJJJJJJIJIJHGJJJJJJJJJJJJJIJJIJJJIJJJJ,,,+38<<<<EBJAGFJJJJJIJJJJJGF@@@?BFJJJGJHIJJJJIJIHJJIJJJIGJJJIJJJJJIJJGFC9:AAFB9:GFIJJJJIJJFGJJJJIJJJJJGJIHJFCFHGJFIJJJJJJJJJJGJEJHJE?A63?933JJHJJHGHJJFFIHFJJJJJJJJGJHJJJJGJJGJJJJJJHJHJJIFJHD?>=@HEC>999999777-6558944--DIJJEJJHGJJJJJFCC??@>2222?@CH?H++++,8GJCDJFJJJJJJIJJHJJJJJGIIDFGF;;;CDDEDJJGJJJ?@DFHJGJHJDFHGFFJHFJHIJJJJHFJCGFJJJDHGJJIGFJJDGDEFHJGJJIEDJIFFIAHHFGHHFIJFGBDDCEJJJJHIHJJIJJHJGJHGFCCCBCC6666>2222HJHEHJJJJIFIABAAJJJJJGJJFJJDHAAJJJGHJJJGJIGIJJJJJJJH<<<=JJJJJIJGJIJJJJJJFJGJGJIH99111-,,,,-->>-@DJJJJFJEDJJJJJEHF===>JIGEGJ==<=@CDB;4BJJJG@JJJGJJJJEJGJJJIJJJIJJJGJIGIJGBBHFHJJJJJJJFJIIJGJIIJJJJJJJ??EJJJFEFDDJJGJHJJIJJJGJJJJGG>=:-3*+;;;;EGGEDHFDFCDFIIJIHJJHJIJJJFJEHF?@?JJJHJGJGJJIIHJHIJJJHHGIFJJJJJJHJJJHJJGJJIJDDDDJJJJJJJJHIDJJIJFJJJJJJFJDCEB;973459@@DJDB>CGDDDDEJJFIDG9989AEJJGJ:::;DCEJDIJJGHHJ=?=1234:5555<BEJJHJJHGJGJGGIBJHIJFJHGJJJIGJJGIJJHEF7666JJJJJJJJIJIIJJGJCJJJJJJJ??GFJIJJJJHJJJJJJJIJIJJJGIJGDBEGH@>>=200+((./234AFJECBDGFJGJJJJJJJGHJJJJJJGGJHJHJJJJIJJJJIFCEJIJJJFJJIIHEJFJGJGJJJJJJEJAEJJJJIIJJJGFGJJIJIIGFIJIJJJJJJJJJJGIJFJJJEJIIIJFJGJGJEIJJJJIEJGJJCFEEGBDIFJJJJJIJJJGJJJJGGJGJJHJGIHJJGJGJJFJJJDCDCJJJJJJJHGFJDA?>77774448;:FFHEEFGGJHJDEE...--000<849924DJIGJGGJJGFJHJJJJHJJHJJJJJJJGGJJJJFJJJ2222JJHJJJJJJHJJGID@;;?<BBGIJJHFIHIGJGIJJJIJHJJJJJGJJFJJJJHJHGGHJJHJHJGGGEJEJGHJGCEEEJJHJJJJJ@A@@AJFFHCDDJJHDFGEJJHJJHJJHJJJJGGGJJJJJJJHJHJIHHJFJIJJJHHJJJJJJEJJJFJJJJGHHJJGJHJGJIGJJJJGJJIJIFJJIJJJJJIGJJJHJJIIIJJGHIFJDFAAH===JJHJGJJHHHJHIJJJIE8J77662,AFJIDJJIEJJJGHJGJJHJJIEGGIFEJGHGHIJIJIJIIJFHGDHHJJIJJIJGIJJIJJFJJJJJIJJJFJJJIIJJJIJJJIFHGHCB<<<;FJI?5444;FBABBJEHGJGIIJIFEJJJJFJJFFFJJIJHGJJJJFJIIGIG@:EDCJJJJGJHGHFHGJHEIDHJHIGJFJGDEJJEFCCBADHJ5555HJGFFJJHHFEHJ556533334568:66678098655532211*((()+''''*0/+++*6664554421221123=85557666563222575434356333110/00122324322334555444401124423420../17764342333665431112776422245576643323323356542343443211259555:88--------5312234456442243300010101335546--.143....3353222553221//..//054584880//0566531/.+++,13200002212112264532/***+333,.3246..-++.-38>6301300/((),-0((%&',.'001243455J7558432123332342101132---,,+*,3431101322112234466:76434344332331230---.4753334455....953310002445698644467753348631111566556<7532445454468653211222...044346332233346;97555222245576555644557668653210121/..0433323335554,4355451000542436433352000453111255556931247543565568:756176776:9766557679976664....025543224+''3555465:65667433241/..0545446447667864333578998866766532125;;721136741-,./4-,,-)(%
@Stanford_t7w_2_T7_No_SapI_1_Linear_9000_469
GAGTACGCTGTGCATCGAGATGCTCATTGAGTCAACCGGAATGGTTAGCTTACACCGCCAAATGCTGGCGTAGTAGGTAAGAACTCTGAGACTATCGAACTCGCACCTGAATACGCTGGGGGCAACGACTGCAGGTGCGCTGGCTGGCATCTCTCCGATGTTCCAACCTTGCGTAGTTCCTCCTGGCTCATCGACTGGGCTTACTGGTGGTGGCTATTGGGCTAACGGTCGTCGTCCTCTGGCGCTGGTGCATTACGCAGTTAAAAGCACTGATGCGCTACGAAGACGATTTTTACATGCCTGAGGTGTACAAAGCGATTAACATTGCGCAAAACACCGCATGGAAAATCAACAAGAAAGTCCTAGCGGTCGCCAACGTAATCACCAAGTGGAAGCATTGTCCGGTCGAGGACATCCCTGCGATTGAGCGTGAAGAACTCCCGATGAAACCGGAAGACATCGACATGAATCCTGAGGCTCTCACCGCGTGGAAACGTGCTGCCGCTGCTGTGTACCGCAAGGACAAGGCTCGCAAGTCTCGCCGTCGCCTTGGCGTTCATGCTTGAGCAAGCCAATAAGTTTGCTAACCATAAGGCCATCTGGTTCCCTTACAACATGGACTGGCGCGGTCGTGTTTACGCTGTGTCAATGTTCAACCCGCAAGGTAACGATCACCAAAAGGACTGCTTACGCTGGCGAAAGGTAAACCAATCGGTAAGGAAGGTTACTACTGGCTGAAAATCCACGGTGCAAACTGTGCGGGTGTCGATAAGGTTCCGTTCCCTGAGCGCATCAAGTTCATTGAGGAAAACCACGAACGTCGTCGGCTTACGCTAAGTCTCCACTGGAGAACACTTGGTGGGCTGAGCAAGATTCTCCGTTCTGCTTCCTTGCGTTCTGCTTTGAGTACGCTGGGGTACAGCACCACGGCCTGAGCTATAACTGCTCCCTTCCGCTGGCGTTTGACGGGTCTTGCTCTGGCATCCAGCACTTCTCCGCGATGCTCCGAGATGAGGTAGGTGGTCGCGCGGTTAACTTGCTTCCTAGTGAAACCGTTCAGGACATCTACGGGATTGTTGCTAAGAAAGTCAACGAGATTCTACAAGCAGACGCAATCAATGGGACCGATAACGAAGTAGTTACCGTGACCGATGAGAACACTGGTGAAATCTCTGAGAAAGTCAAGCTGGGCACTAAGGCACTGGCTGGTCAATGGCTGGCTTACGGTGTTACTCGCAGTGTGACTAAGCGTTCAGTCATGACGCTGGCTTACGGGTCCGAAAGAGTTCGGCTTCCGTCAACAAGTGCTGGAAGATACCATTCAGCCAGCTATTGATTCAGGCAAGGGTCTGATGTTCACTCAGCCGAATCAGGCTGCTGGATACATGGCTAAGCTGATTTGGGAATCTGTGAGCGTGACGGTGGTAGCTGCGGTTGAAGCAATGAACTGGCTTAAGTCTGCTGCTAAGCTGCTGCTGAGGTCAAAGATAAGAAGACTGGAGAGATTCTTCGCAAGCGTTGCGCTGTGCATTGGGTAACTCCTGATGGTTTCCCTGTGTGGCAGGAATACAAGAAGCCTATTCAGACGCGCTTGAACCTGATGTTCCTCGGTCAGTTCCGCTTACAGCCTACCATTAACACCAACAAAGATAGCGAGATTGATGCACACAAACAGGAGTCTGGTATCGCTCCTAACTTTGTACACAGCCAAGACGGTAGCCACCTTCGTAAGACTGTAGTGTGGGCACACGAGAAGTACGGAATCGAATCTTTTGCACTGATTTCACGACTCCTTCGGTACCATTCCGGCTGACGCTGCGAACCTGTTCAAAGCAGTGCGCGAAACTATGGTTGACACATATGAGTCTTGTGATGTACTGGCTGATTTCTACGACCAGTTCGCTGACCAGTTCACGACTCAATTGGACAAAATGCCAGCACTTTCGGCTAAAGGTAACTTGAACCTCCCGTGACATCTTAGAGTCGGACTTCGCGTTCGCGTAACGCCAAATCAATACGACTCATTATAGAGGACGACGAAGGTCATTGGCAGAGAGTGGCCTATTATGATTGACCTTCTTTCCGGTTAATACGACTCACTATAGGAGAACCTTAAGGTTTAACTTTAAGACCCTTAAGTGTTAATTAGAGATTTAAATTAAAGAATTACTAAGAGAGGACTTTAAGTATGCGTAACTTCGAAAAGATGACCAAACGTTCTAACCGTAATGCTCGTAGCTCGAGGCAACCAAAGGTCGCAAGTTGAATAAGACTAAGCGTGACCGCTCTCGCGAGCGTAGCTGGGAGGGTCAGTAAGATGGGACGTTTATATCGTGGTAATCTGGCAGCATTCAAGGCAGCAACAAACAAGCTGTTCCAGTTAGACTTAGCGGTCATTTATGATGACTGGTATGATGCCTATACAAGAAAAGATTGCATACGGTTACGTATTGAGGACGGAGTGGAAACCTGATTGATACTAGCACCTTCTACCACCACGACGAGGACGTTCTGTTCAATATGTGTACTGATTGGTTGAACCATATGTATGACCAGTTGAAGGACTGGAAGTAATACGACTCAGTATAGGGACAATGCTTAAGGTCGCTCTCTAGGAGTGGCCTTAGTCATTTAACCAATAGGAGATAAACATTATGATGAACATTAAGACTAACCCGTTTAAAGCCGTGTCTTTAAGTAAGTATGCCATTAAGAAGGCTCTGGATAACGCTGGGTATCTTATCGCTGAAATCAAGTACGATGGTGTACGCGGGAACATATTCAGTAGACAATACTGCTAACAGTTACTGGCTCTCTCGTGTATCTAAAACGATTCCGGCACTGGAGCACTTAAACGGGTTTGATGTTCGCTGGAAGCGTCTACTGAACGATGACCGTTGCTTCTACAAAGATGGCTTTATGCTTGATGGGGAACTCATGGTCAAGGGCGTAGACTTTGACGCAGGGTCCGGCCTACTGCGTACCAAATGGACTGACACCGAAGAACCAAGAGTTCATGAAGAGTTATTCGTTGAACCAATCCGTAAGAAAGATAAAGTTCCCTTTAAGCATTGCACACTGGACACCTTCACATAAAACTGTACGCTATCCTCCCGCTGCACATCGTGGAGTCTGGAGAAGACTGTGATGTCATGACGTTGCTGATGCAGGAACACGTTAAGAACATGCTGCCTCTGCTACAGGAATACTTCCCTGAAATCGAATGGCAAGCGGCTGAATCTTACGAGGTCTCAGATATGGTAGAACTACAGCAACTGTACGAGCAGAAGCGAGCAGAAGGCCATGAGGGTCTCATTGTGAAAGACCCGATGTGTATCTAGCGCGGTAAGAAGATCTGGCTGGTGGAAAATGAAACCTGAGAACGAAGCTGACGGTATCATTCAGGGTCTGGTATGGATAAAAAAGGTCTGGCTAATGAAGGTAAAGTGATTGGTTTTGAGGTGCTTCTTGAGAGTGGTCGTTTAGTTAACGCCACGAATATCTCTCGCGCCTTAATGGATGAGTTCACTGAGACAGTAAAAGAGGCCACCCTAAGTCAATGGGGATTCTTTAGCCCATCCACCGGTATTGGCGACAACGATGCTTGTACTATTAACCCTTACGATGGCTGGGCGTGTCCAAATTAGCTACATGGAGGAAACGCCTGATAGCTCTGCGGCACCCATCGTTCCGTAATGTTCCGTGGCACCGAGGACGACCCTAAGAGAAAATGTAATCACACTGGCTCACCTTGGGTGACACTTGAGTTTATAAGGAGACACTTTATGTTTAAGAAGGTTGGTAAATTCCTTCAGGCTTTGGCAGCTATCCTGACGCTTGCGTATATTCTTGCGGTATACCCTCAGGTCGCTCAGTAGAGTTGGCGCTTGTTACTTAGCGGCAGTGTGTGCTGCATCTGGGAGTATAGTTAACTGGTAATACGACTCACTAAAGGAGGTACACACCATGATGTACTTAATGCCATTACTCATCGTCATTGTAGGATGCCTTGCGCTCCACTGTAGCGATGATGATATGCCAGAATGGTCACGCTTAATACAACTGGCTAAAGGAGACACTATATGTTTCGACTTCATTACAACAAAAGCGTTAAGAATTTCACGGTTCGCCGTGCTGACCGTTCAATCGTATGTGCGAGCGAGCGCCGGCTTCATACCTCTTATTGGTAACACAGTTCCTTTGGCACCGAGCGTCCACATCATTATCACCCGTGGTGACTTGAGAAAGCAATCAACAAGAACGTCCGGTTCTTAGTGTGGCAGTGACCCGCTTCCCGTTCGTCCGTCTGTTACTCAAACGAATCAAGGAGGTGTTCTGATGGGACTGTTAGATGGTGAAGCCTGGGAAAAAGAAAACCCGCCAGTACAAGCAACTGGGTGTATAGCTTGCTTCAGAAAGATGACCGTTATCCACACACCTGTAACAAAGGAGCTAACGATATGACCGAACGTGAACAAGAGATGATCATTAAGTTGATAGACAATAATGAAGGTCGCCCAGATGATTTGAATGGCTGCGGTATTCTCTGCTCCAATGTCCCTTGCCACCTCTGCCCGCAAATAACGATCAAAAGATAACCTCAGGTGAAATCCGAGCGATGGACCCACGTAAACCACATCTGAATAAACCTGAGGTAACTCCTACAAGAATGACCAGCCTTCCGCTGAGACAATCGAAGGTGTCACTAAGCCTTCCACTACATGCTGTTTGACAACATTGAGGCTATCGAAGTGATTGCTCGTTCAATGACCGTTGAGCAGTTCGGGATACTGCTTCGGTAACATCTTAAAGTACAGACTACGTGCTGGTAAGAAGTCAGAGTTAGCGTACTTAGAGAAAGACCTAGCGAAAGCAGACTTCTATAAAGAACTCTTTGAGAAACATAAGGATAAATGTTATGCATAACTTCAAGTCAACCCCACCTGCCGACAGCCTATCTGATGACTTCACATCTTGCTCAGAGTGGTGCCGAAAGATGTGGAAGAGACATTCGACGATGCGTACATCAAGCTGTATGAACTTTGGAAATGAGAGGTCAATGACTATGTCAAACGTAAATACAGGTTCACTTCAGTGTGGACAATAAGAAGTTTTGGGCTACCGTAGAGTCCTCGGAGCATTCCTTCGAGGTTCCAATCTACACTAGAGACCCTAGACGAAGCTCTGGAGTTAGCCGAATGGCAATACGTTGCCGGCTGGCTTTGAGGTTACTCGTGTGCGTCCTTGTGTT
+
```
