## Supplementary material for "Homology-Based Enzymatic Assembly of Modular T7 Phage Genome": T7 no SapI Fragment 2_raw.fastq (part 1 of 5)

```
@Stanford_t7w_3_T7_No_SapI_2_Linear_5500_0
GTGGCCTTCATGAATACTATTCGACTCACTATAGGAGATATTACCATGCGTGACCCTAAAGTTATCCAAGCAGAAATCGCTAAACTGGAAGCTGAACTGGAGGACGTTAAGTACCATGAAGCTAAGACTCGCTCCGCTGTTCACATCTTGAAGAACTTAGGCTGGACTTGGACAAGACAGACTGGCTGGAAGAAACCAGAAGTTACCAAGCTGAGTCATAAGGTGTTCGATAAGGACACTATGACCCACATCAAGGCTGGTGATTGGGTTAAGGTTGACATGGGAGTTGTTGGTGGATACGGCTACGTCCGCTCAGTTAGTGGCAAATATGCACAAGTGTCATACATCACAGGTGTTACTCCACGCGGTGCAATCGTTGCCGATAAGACCAACATGATTCACACAGGTTTCTTGACAGTTGTTTCATATGAAGAGATTGTTAAGTCACGATAATCAATAGGAGAAATCAATATGATCGTTTCTGACATCGAAGCTAACGCCCTCTTAGAGAGCGTCACTAAGTTCCACTGCGGGGTTATCTACGACTACTCCACCGCTGAGTACGTAAGCTACCGTCCGAGTGACTTCGGTGCGTATCTGGATGCGCTGGAAGCCGAGGTTGCACGAGGCGGTCTTATTGTGTTCCACAACGGTCACAAGTATGACGTTCCTGCATTGACCAAACTGGCAAAGTTGCAATTGAACCGAGAGTTCCACCTTCCTCGTGAGAACTGTATTGACACCCTTGTGTTGTCACGTTTGATTCATTCCAACCTCAAGGACACCGATATGGGTCTTCTGCGTTCCGGCAAGTTGCCCGGAAAACGCTTTGGGTCTCACGCTTTGGAGGCGTGGGGTTATCGCTTAGGCGAGATGAAGGGTGAATACAAAGACGACTTTAAGCGTATGCTTGAAGAAG
+
11300+))&'/0234876644128@A??BEEC511=AAAAABA@AAJE@>?>BGFHJEEFFCIGHJIGGFEEHGFFEDDDFBDBCBFGJFDGDCDDC:</041,+../++0<CCCCHHJIGHA?=>A?@@ACFEGBHJGIJIIJIEDIJCJHHJFIFBBBACHFHHJDFEDJFDDCEGDDDGFEGGF@GJFHJJJIJHGIEGGAABBCEGFGA@AEIEJDBADCEDJA??=>BCDIF<;;<A?@@EGGFIJFDECFCEGDFFHEGJEGDBBBCHHJIGEFJCCCEECEGCDEDEHJIEDCDEEGGDDEEJGHFEJIFJGJCFFGDEHFHEFHDEFJEEJFGEEHIHGGJJGJJJJHCC@ABBEIED@@ACFFJJ>==<??=572//.057:@?BJGFJGFJHJJHDCBIHJJFEEJFGDEDFJGIJGFEFFDEEFECDHGFEFFGHIGBBCCEF?9994556CF@B@9999FDDJJEEEDJJIJJHEIJDHGFDFEFB@@@AGFCB6486J;;77889::DCCBFGJFGJJCBBDBCBCDGHIDABBDAAAEDJCDBBC6677@BBCGIEHEFEFCDHCGEIGIGIHHGFFJHFCECEHHJIJEEGHGJHJHJGJGFHJCIEJFCBADDGIHFJJJHFGFJJJHGFCG555499986211133;<<:;:347::::?5BBFEJJGJJJJIJHHJFGFFGHHJIJFFDCDHGDEEG@EIIJGIJ=88<@DDFEFGDEDBCEFFJGFJJGJJJHJJFGJA@@@DDECCADEFHHDIFGDBFEHGGDD?>>@ACDDJIGDEGHIJGFHFECCCDHDGICB</-:78865554472:GCCABAFDDFFHIHDEFHGH;<>JGIABGAABDIJHFJJHGGJJGIJJIGJJHJJJJFFIGFGJEJGBJHIGIHJHJGJCEC?97*
@Stanford_t7w_3_T7_No_SapI_2_Linear_5500_1
ATTACTGTAACTAACAATCTCTTCATATGAAACAACTGTCAAGAAACCTGTGTGAATCATGTTGGTGCTCTCGGCAACGATTGCACCGCGTGGAGTAACACCTGTGATGTATGACACTTGTGCATATTTCCACTAACTGAGCGGACGTGGCCATTATCCACCAACAACTCCCATGTCAACCTTAACCCAATCACCAGCCTTGATGTGGGTCATAGTGTCCTTATCGAACACCTTATGACTCAGCTTGGTAACTTCTGGTTTCTTCCAGCCAGTCTGTCTTGTCCAAGTCCAGCCTAAGTTCTTAGAATGTGAACAGCGGAGCGAGTCTTAGCTTCATGGTACTTGAACGTCCTCCAGTACGTCTCCAGTTTAGCGATTTCTGCTTGGATAACTTTAGGGTCACGCATGGTAATATCTCCTATAGTGAGTCGAATAGTATTCATGAAGGCCACCACTTTGGCGACCTTGAGGATACCACTCTTAGTTATCAATCTTGTCGAGGATAGCCATAGCTTCATTGACGCGACCAGCTTCATGAATTGCTGTCACGGCAGCTTTGGTAAGCGCATTGACCAGACGCAGTGCTTGCTCATCTGTCAACGTCATACGCTGAGTGTGATTCTTAGAGGACTTTAGGAGTATCCTCCAGCGGTAAACCATAGTCGCCTTACAGTTGCGAACGTTGATGTGGACTCGACGGTTCCACTGGTCAGCTGTATCGGATAGACGGATAGTTTCAGCTACGTTAGACATAATGGTTTCTCCTGTTTGATTACTCAAAGAATTTGGAAAGCTGTTGAGCTTGGTTTGCCACACGGGCAGCCTCGGTAACTTTAGTGGATGCACTGTCAGCCAGTTCGTTGGAGCGAATCGCCAGAGCGCGTGACTGTGTGGCCTCTTTACGAGCCTCATCGTTCAGTCGCTTGGCTTCCACGTTGTACATACGAACCAGCAGTTGGCCTAACTTCTTAATCAGTTTGAACATGGTGTGTCTCCTTTAGTGAGTCGTATTAGAATGGGACTCTCCAGCGAAACTTCTCGTAGTCGTCTGGAAAGTCATCAAGAATCCTGTCAGAAGTCAGTGTCGTTGGACCAGTCTGTTGACTCTGAGTGTGACTCTTCTTCCCCTGAGTAACTTGATGGTTCAAGCCATCCGGTTTCCTTGTTGTATTCCATGTAGCCAGCGATACCAGTATCACCAGTAAAGCGGCACTTGAGAATACGAACGAGGACAAGGTTAGGCATATCGCCTTGCTGATTACGCTCAAGGGCAATAATAGTATCAGATAGTTGGCGTAGTGCGCCAGAACCACGTAGGTCAGTAATAGAAACGGGGCGACCTTCCTCATGTGCTTTACCTTTGTCTGGGTTCTTAAGGTGACAAATTACGACGAGCACCACCCCAGTTGACTTAGCGAACCCTTTGAGCTTGGTCATCAGGTTGTCAATCATCTTACGCTCATCGGATTCACCAGAAGCACGGATACGACGATTGAGATGTGGTCTAGAATGATTACGTCACAGCCCAAGCCTGAGCGCATGTAGGCCAGCTTAGCGAGCAGTCTATCCGTCTCAGCCTCGGCGAATGAGTCATATAGATGGAACGTATCGTTGCCGAACAGTTCATCGAACCATTGGTCGAACTTACCGTTCTCAATAATCTCTCTCTCTTAGTGAGTCGGATTGTCTCAGTCGGACACGGTTGTGTAGACCTATAAGGTCCTCAGCGGTCTCCTCAACGGACTCCTCAAGCATCGCTAAGCCTACCTTCTTGCCCATCGCTGTGCCCCATTGTAAGCTTGTTGACGGACGAACGTTGACTTACCCATACCGGAACCGGAAGTGACCATAATGACTTCACCACCACGGGCACCTAAGGTCTTATCGTTGATACCAGTGCAGCCACTGAAAAGTAAACCTACTGATTCCTCGGACGATAGGTGCTCACGGATTCGTTCACGTAACGAAAGAGCCAATACCACACCATCAGGAATCCAAGGACCAGCATCCACACTTGCTCCATGATTTCACGGTCGTGACCATTTAGGTGACACTCGTTTGCATCCTTACACGGAAGAACTGCCACTCGTACCTTACCAGCAGGTAGAACCTGTGCAGCCTCTTCGACTGCTTTGCGCCCTGCTTCGTCCATATCGAACATTAAGATAATCTGTTCGAACTGGTCAAAGTATTCGTAGTTGGCAGCGCATGTCTTCTTAGCGGCAGAGGCACCGTGACCCAACGACGCTGCAGGATACTTACAGTCTTGAAGTTAATTCCCATCACGGTCAGCGTCGATTTCACCTTCTGTAACGACAATCTTCTTACCACCATTCCACAAGTGCTTCCCGAACGACGTCACTCTTGTGACTACCAGTGGTCTTAAAGTTCTTATCTTTATCTCGAACCTTCTGACTCACAATGTTGCCGTTCTGGTCCCGATAGTCAGCCACTTGGTACATCACACCGTCTACTTTGGCAATCCAGTAGCCAGCCTTCTGACAGGTTTCCTTGGAGATTCCTCTCGCAGTTAACGCGGAGTAGCGTCCATTGGATTCCCCGAAGTTCCACACGTTGTAAGTCATTGGTTTACCTCCTGAGGGTTTCCGTTTTGAAGCCCTCTCTTTTAGTGTCTTCATTACCAGCAGTCCACTTCTCGCATACGTAGCAGAACGTGTGTCCGTCAGAGAACAGCGAGTTCCCATCACTACTCCCACAGTTGTCACAAGGAATGTGGTAAAGAAATACACTATCGGAATCGTGCGAATTGTCCATGCAATTCCCTCCTAGTTCTATAAATCCACGCAACGACTTCCAATAGATCTCTACTACGAAAGTTATGCTGTTTACCCTCAGCTGTTACAGTGCCTCTCCACATCTCCCTTTCCTTGCTCCAACTCAGTCCCTTTAGTCCTGAGGTATTGCTCTTTGGAGTCTTCATGTTCCATGAGTTTTCTTTTGGGAGAGCCAGACGGAGATTGTCTAAGGCGTCGTTGAGTGGATTGCCGTCAATGTGGTCTATATAATAACCTTTTGGTATAGGCCCATTGGCTGCCTCCCACACTTGGATATGCCTCCTCGGAGCCTTATAGAATTGTTTATAAGACTTGCGCATTATTTGACCTCCAATGCGAACAAAGGGAAACCGCTGTGGTCTCCCTTTAGTGAGTTCGAATTAATTATCCACGGTCAGAAGTGACCAGTTCGTTCTTCTCCCACCAACGCTTAAGGTCGAACGAAGGGCAAGCCTTCGGCGCCACCTCATGATGGGCGCGAAGCACAGCGCCTTCGTACTTAGCCAGCAGTGTGACAAGCAGTGAGCGAAGGGATTGCATTTGGGCTGGCGTAAAGTTAGCGTCGAACTTACCTTATCGTCGATACCACCAACAAGGCAGACGCCGATAGAGTTGTGGTTGTAACCCTTAGCGTGAGAGCCTACAGCCATCTCATCTCGTCCTGCCTCCACAGTACCGTCTCGCTTGATGATAAAGTGGTATCCCACATCGAGCCAACCCTGCTCTTTGTGCCACTGGCGAATCTCACGGACACCAACATTCTGACTTGGCTTGGTAGCCGAGCAGTGAACAAAGATTGCGTCAGTAGATTCACGTTGTTTAAACTGTACACGAGCCATTATTTCTTTCCTCCTTTCCTTTTTGATCTATCAAAGGGGACCTCCTTCTTGGGTTCCTTTATCCACTCAGCAGGTATCAGTTTATCAGCGAACTTAATACCATGCTTTTCGCCAGAACTCTCCATA
+
&&(*.//079;@@AG@@@??C@HJJJJFJDJJJJJJJGIJIJ?AA@JIHDDJJJJJGEEC62-&&&$$$$%$%8:DBD@?@?>98893335=>>?ADHJJD===>IGJGGJJABB>@?=<4/0::65--**->@8657((**('''(()*/0%'(()67;@GIJJIJIJGJJHIJJJ@?@AJI@EJFHJJFFJEJJIFFEJJJJIJHJIJJED<<==900,0,,CDBCEJGJJJBJA@?J;77<;C78HGCCEE994457>99613CJJJJJHDFEC>=?<>==DEIIJFDCCCC/.,-9225015:9;DGDJJIIJHJGHIIDAD@>=9<@B<&&&&*.'(((('(---,,.&&%'(&%$$$%&)>DFJJIEJJJDGJIJIJJHAABCGJJIJD><<F@FHJ===>EEIJJJJFB5..>@BFJJH=>E;:889B@@BDECJJIJEIJFHJEJ>DDFJHJJJIJJJJHJJJIJHHJIGJJJJEJJIJJJ;;;;HJJJDCGJJIJJJEJJDJJHJJGEIJHGEGEIIIJJFGC3322GHJHJJJJGJGFJGJJJJIJHJJHFJJJJJJGFIHGJJJIJFGEJJGJ;;;;CH7662333<;;;GJHJJJJJJJHGEDIJJJJJFFB:7678;775*%&%%&)'&&'4007>@DDD?>>?GEC3332*''/.+)''()9899CCGFJJGJGJJJJJJJHGFEDGHHJBJJCGGJJJHJJJJFHGFFGJDGFGDFJFJJFJBAAAJJGJJGACDIGJJJJJJJJHJGFDJD@A@@CJHHCABDJJJJJIJIJJJHHJJIJGE=>:552223ADECB?BHJ<=FJDDFCJ7666?A====889;FJJFGJJHGGJJJIJIFEIJDGFFJIIIBDBEBCAGIJGJJIFJJJFJIHIJJ30039++((()43337:==CJHJJA@??;:98>599:BAJJIIEHJEFDJFDGFCFFIDCBAEDHIHJGGBCFDJJJJJGJFCFFJJJJHJJJJFGJJJJJH><7<<4CJJJJJJJJFDJIIJJJJJHIGFJJHFABGJIHJGGEHIFCIIJIGFBEEGEJJJJFIDC7768;CGJFJJJGJJJJIFIIJEIJJJJII?HBJIDFCGHJIJFDGHGHFJFJIJGJJFJHCEF8=??@;;;<<JJJJFJJJHJJJHGEJJFJJJFEEFHGJJGFJHJJFEJHJDEB?98720/1499:HJHJJJIJJGJJJJJJJJJIJF?=;;3212663321579::;BJDFFB;;88:;JFFGJJJEJIJJHJJJJFHJJJJFJIJJFJJJIJJFFGDJJJGHJJGJJGJJHFJHJGGFGJ?A@E@HGHFIIIJFHJJIGGJIEJJJHFFDJGGGCA@E6GJIJJJGJFJFJIFGJJA:FEGJFJJIJJHJHJHFHJJGBBBCA>766.-,,031+**+++;>??@@IF?@AFHFGICEG=)))),-))+((()--.1>==<878<EJDCCCHJJG;<FJA@??JC888/../1<520/22''&'8>?AEDACJJJJDBBCJJJDEDJDHDDFDCIJJA@@@GEGJJG@/../?D?@BA@@@?@:4321//2:<CE==<=JHGGFDDGJDE?==@DBDJIIHJJFIHHBDCJA@@@EHJJHEBIFIHJIJFFACDDJHFJGFJD@BABJIFFBDIJDCABFHEJFEFGFFJDDDDGFFJHJJJJJJJ603@BEDHICCEIJGEFB@>>>>FEHJJEFGGIJJJEJIHJJJJJJJJJJJDFJFJFFJJIJJFFJJJJJFJJJHGJIGJJHJJGJGHEEHF?>=>@?>88:9FDECFHJJJIJHHJJJHEEDJ7**+9:9A@@AFDCEH>=>=DCD9889;AGIFHIHGJHJ>D>>A?>>JGGGIIJHJGEC7666AACFGGHIGBACD>=>>BFFJJGEJGJJHGJGJJIJJIGEJFJIFIJIJJIEHIJJJJJIJJHECEGJJJJJHJHJGIJHJJFJIJGJJGJHJJJJEFJFJFDGHED/..7998892223BA@GEJJDJHJDEGJFJJGFJEJ@@87644./5?AAF@;889@0FEEGFJJDIIJHIIDIJHEI>>:::;HJJJEGJDDDBEIJIFJAAF?FFJBAA@<;;9777<::=>@FIHEFJ?CJJJJJJJHHGFJHJJJJIJHIJHJJJEIGFIGJB@@JDEJJJHHJDJJJJJJJJJJGECDBDCFGFCADDEGHCCCCJBDEHJJJJJHJJHJGHJJJFGGJGJIIFJJJGCEDHIJJIADD>@DJJDDGJGIFJB96656<=?;85451((('''(?;;410127JICGJFBIF?9-&$$$$%''-134///)))(+****++<2//0674555689=<<;<==JFGFD@:C2JJJJJJJIHIGJJJHJ710*',,-*****26777DDDJJIJJGGJIJFJJFJGJJJJIJJJJGGJJJJJJHHJIGJHGJJJJJJFHJHHJIJJJJJDDGFFJJIHJJJGIJJEGJGGFCED>::97899>=?JJJJJFBCCDB@776/ADEJGJGJJJJGGIJAGEFJDEJIJJJEJJJH?JHAGHFFEJHFHFHAGIJGIEEEEDDCDDGJEFEGEIEHJJ<<<=JBJJJFHHJJIIFBJJIFEJIJJJJJJJFJDGGBHGEFFJEA<FJHIJFEGJ>GE@A=>?AIFCE<J;14644>>BDFEJ<444477(((%%%%)'100353369?A?>?==@BGFJEEEBGJB1.+,():;JFDCGEGFGFHJJIJEEICCCDFHFG@;AAADEGGFEFIEIJJGEGDA@AAEIGEHJF?>>>DDHA@@@EFB@A@?7778><<;;;>CA???ADBCBA=4A@BA:::;B?A@DIHE@@@?A>??AJ@C=<CD==>@HIC?@@CB???BCDECAECFECAGABACIDGHHIHCC@AGFJHDHDEBHJHH======EFJIIAD=3FJJJEJJE:888EIGEJIDEFGFFIGCEGDDHF3334<4--,,7334/3>==>>ACGDCBBBHF<9431CGIJJJJJJIJHJFFJJHJJJJHEFJGJJIJHDGJ???@JJIJJIJJJHJJJHJJJJJJHGHJJJJJJEIIHJJJJHJHJFFHJJJJJIIJJJDGJGCC86DDEJE==>>HGFCGEA@?ABEHGFJJJFJHJIJJJJJJJJGDCFCHJJDBDCIGFIJJJGJJJJGJGIJJHJFHHCEGJJHJJH@>,,,,545C===EDCIH8888;:=?1-''&-:<6677==9?<<=>E;;HJH999::((((13>@DHFJJJ@=JJHJFHEHGGFJJHJ><<<;=<=9>:>??@IFGCHJFFJECH@>55GJJJGJJJJJ>::AFB>::>><=DIDJJJGGFGIJJJJJJJJJGJJJJJJJJJJHEJIGHJJJIJEGJJHC?2111IJIEJFJJJHJFJ??@=>B=<;>@@54,')'088@@DDHFJJHGGEJJDEEHJJIJHEJE@@@@A@EFJJJHJJJJIJHDGEHJFAAAAHGHJJFHDJJEECDJJ++++JABAEGJJJJJJJHJHHFGHDJDFEFJFACGFIJFJJJB@??JGJHEB??B>CAAA<<;?JGJJJJJHGHGJEFCDFJJJJIJIJJJJGFFFDJ>?EJHFJJJJJEHIJIJIGIJFHHJ9996787;;;@CDBBFFC;;<?AC?:999BBFE766653))),00..-*04=GIFGCDF;;;;EFHIJFJBB@@JEFIDE;5G>==;>=>''''100015?@FGJJCCJIJJHFFA2223J55-3,)0>ADJHBBECEJJIEEIHHGJJHJJJHGBBABBCAAJBBBAGI@??JH0/-+''9:69<>:64+(
@Stanford_t7w_3_T7_No_SapI_2_Linear_5500_2
GTCAATGAAGCTATGGCTATCCTCGACAAGATTGATAACTAAGAGTGGTATCCTCAAGGTCGCCAAAGTGGTGGCCTTCATGAATACTATTCGACTCACTATAGGAGATCTGCCAGTGCGTGACCCTAAAGTTATCCAAGCAGAAATCGCTAAACTGGAAGCTGAACTGGAGGACGTTAGATATACCATGAAGCTAAGACTCGCTCCGCTGTTCACATCTTGAAGAACTTAGGCTGATATGGACAAGACAGACTGGCTGGAAGAAACCAGAAGTTACCAAGCTGAGTCATAAGGTGTTCAATCGAGCACTATGACCCACATCAAGGCTGGTGATTGGGTTAAGGTTGACATGGGAGTTGTTGGTGGATACGGCTACGTCCGCTCAGTTAGTGGCAAATATGCACAAGTGTCATACATCACAGGTGTTACTCCACGCGGTGCAATCGTTGCCGATAAGACCAACATGATTCACACAGGTTTCTTGACAGTTGTTTCATATGAAGAGATTGTTAAGTCACGATAATCAATAGGAGAAATCAATATGATCGTTTCTGACATCGAAGCTAACGCCCTCTTAGAGAGCGTCACTAAGTTCCACTGCGGGGTTATCTACGACTACTCCACCGCTGAGTACGTAAGCTACCGTCCGAGTGACTTCGGTGCGTATCTGGATGCGCTGGAAGCCGAGGTTGCACGAGGCGGTCTTATTGTGTTCCACAACGGTCACAAGTATGACGTTCCTGCATTGACCAAACTGGCAAAGTTGCAATTGAACCGAGAGTTCCACCTTCCTCGTGAGAACTGTATTGACACCCTTGTGTTGTCACGTTTGATTCATTCCAACCTCAAGGACACCGATATGGGTCTTCTGCGTTCCGGCAAGTTGCCGGAAAACGCTTTGGGTCTCACGCTTTGGAGGCGTGGGGTTATCGCTTAGGCGAGATGAAGGGTGAATACAAAGACGACTTAAGCGTATGCTGAAGA
+
AHIHGFHJJJGDGFJIJHGFJJIG@?@=97353/0?;;87338<BCCDEIJJHJF33JJJJDCCCJJJJIFGFDE<<>922-***+*'''536?FGJJJJDB..../21+)))(&&&)+++3@ACHGJIJJJJJJJJJJJIJJEGJJ?>?>GJJJJIJJJJJJIGDII?<8610.''&%&&'&(''''->CGGJJHEEFCDAAGFIJHFHGJJJJJJJAB8-CFJD>655'''')(%$%%%'=EFGJIGDBACC99995+*+5577*944BBJJJIJJJHJIJHJJGFEDCFIJJ@??;,++&&%&'((+,7:;@AHJIJJJGIJHJJJJJJJJGBBCBGHHJJJJCBFIHJJJJJFGGCB<AEEAB@A@?@DJHJHEFJIJJA@@@JJJJGJFJGHHIGGJJIIGJEJJJECFJ>JJJJFJFGJJIJGEJGIGEBA@@AJHHJ=;;:7551BDHIEHGFCCDFJGJJJIGJHJJIIJJJJIJJJGFJIJJHJJJJJIGGJIJJJJHFFFJJGJFJIJAAAAEJ)(((+434DDDFD@???JJIGJIJJJJJIGFHJJEEFGDJIFIG????J<;:446<D>87878CD?956CBFAAHJIHJJJJJEJJHFIHJFJJGJJIJJIHJJGHEJJJJEEDJJHJIIJIJHFJFHJJHJJIGIIJJJHFJFIFEJIJJHIHIJEJJJJFJHJGJFGGIGFEJJJIFGJJCCBCJJJ+*5*<@@D9998+***44444599<=799<<>@C?CHJIHJEGJIJIJJJHJJJJJJJIHJJJFJDJJFEJJHFD@;78B<:<<??DC:999GIDFJJJHFIGJGIJJJIEIIFGECFECCDCCD?;977:;EIFJJJHJIFJGFJGJHHJGIJFHJFJGGFFHBDFCCDCH@;2+1349HFBB?<<9>FIIJHHJJGJGFJGEIHFHGIIEJJJFJJFJGJGIJJIHEHFHGJFIHHHGJJHJJGJJ@>****,'*20.'&'&')(+++'
@Stanford_t7w_3_T7_No_SapI_2_Linear_5500_3
CCCGGATACAAGGCATTTTCCACTCTTCATACTCGAATTTAATACCTTTTGATTCCAACTGCTTTGAAACCTTGTCCTCTAGGCCAGAGCGAAACGCTCCAACCTTTGGATTCCTTTAGCGCCGTAACCTGCCATGTCGCCTCCCTTTGCGTATATCACAAATAGTCTGTTGGGAGGCACCATAGGTGCGAGCTAAGGATACATTGGACTCGCTGGACTCCATGATTGCCATTACGTCTTCGTCTGAAAGTTTATACCCCTTGTGTGAGCGACCCTTATTTACCATGTCAGTGGAGTTCTCTTGGAGTTCCTATGGATAGGTGTTCAGGGTTACAACATAATGGATTATCACAGGAGTGCAGGACGGTAGAACCTTCGGAGCATTAGACATTACGCGATGACAGTAGACAACCTTCCGGTATTGCTGCACCACACCTGCCCGTACCCTTTATTGTTCGTAGCGCCCTGCCACTCCCAACACCCAGAGGAAGTCACCTTGATTCGCTCAAGGATTTTCTCCCGCAGTTCCACTTAGAAGTCTCCGTCTTCGTCTGCTTCCTCGGACTCTTCGTCGTCTTCGTCCCAGCTTTCTTCGTCGCGTGGTTTGCTCGCTTTGGCAGAACCAGAGGCAACATAGCTGTTCTCTTCAACTTCGTCAGCCCAATCGTCTTCACCGCCACCAAAGGTAGCCAGTTCGACCAGCATCACGGATTCCAGTTGCAGCTTAACGCTCGCACCTACAGCAGTGTTCCACTTGTATGGAACCAGAGAATATTTAACTTTCAGCTTAGAGCCACCACCGATAATCGGAACGTCTTCCATCTTCTTACCTTTTGAGTCAACCACAACCAGATTGATGTGCTTGGTCTCTTTGGTCTTCTTGTCTTGGAAAGACGCGTAGCATTTGAACTTAAAGGTAGTCGTACCGTCACAGTTATCGAAGAACGGCATGTCACCCTCATACGGTTTCAGCGGTTTCTTACCACGAGCTACAGCAGGTGGATTAGCTTCGTATTCCTCAACGGCAGCAGCATAAGCCTCTTCGTGACACTTCACGATTTCATCGACCATACGCTGGCAGCGCGGGTCTTTGTTGGGAATAGTCAGGTCAACTTTATAGACACCACGAGAGGGTTCCCAAAGCCACG
+
+-,*512&%%%&(),'&&/0?6BBBCGHHJECACGJJJJJIJJHID=?DB:::?EIJJJJHJEFA:==;ABCGAJJGJJJHHJJJ?64CA@ABEJA?@<>><49;40(*+3333>AJDIJCEDHJDBCCGGJJEJIJJDDDDJJIHIJBJJJJJJJHJJJJJHJJJJJJJD>>>:4'&%&))0..36CJCABBHGDIJHJJHJJIGEEFJHJJJJIJIJJHEDEEEFACBFCIHFDIGFJD>=<>A@JHJJJJJJJJJJJJJIJJJ>99ACADD;HC8;>JBBAAEJJ?9999:8;=;33+)-(35;<<?==12??CDGIJJHJA:8442-720**/..-.9EHIJJJGJJHHJHGJG;>>>?JJGJF:;;EB7>;'=?EJHJEJCJEFCFEIJJJ??@?IJ'''''''//213,'13;@GJJGJIJHHJJ==B?@@JJJ73BAHJBJJJFBCAAF;?@CGJJJIHJJJJCEDCFF@A@::::GEBIIGJEGA5559A111/**+,::<HJJJJJJJFEFECJJJJJJJJHGJ0...DAAJIJBBCEC==>=BB?;;;=GGJGIFHIJJJJJJHGBEF910.-1*4/10;1111:AGGHHHJJJJJJHJEJHFHJJEIJGJJGIJIGFGE;;;<C,,,,DCIDA30?><;<=FAAJ>=<<@FIJJICCDEJJJGHJJJJJJFGFFJJIJJJJJJJGJJGIJHJJJFJHJJJJJIHGIJJGJHJJJJFJJIJJJJJIGIIHJJIJJHJIGJJJHGHJHGIJGFGIGFE@?JJ><<ADD0008=J@@BBGJA<=<>BDA988::DEDFHBEBBHJEJFDEDJCGFFEEDJCHFEJGGA?BDJJJFJJI0000988:EEJGJJJHJIBBBDGA<=D999:?A231./0//-0EGJJHJ==<;22238<<:;<<FEEJJFJIJJGIDH??=899;C2222<<8799>DDBGEJJGJGGEGHDHIFJJJGGGHJJFJJCEDBFJD?-,,,;;<;:;:=?>>GIGJ0000JGGEJJIFDBCCCJGGABB@DECFHDDGHGHJGHJJJJFFIJHJIJGJDFGDIFHHJJGH@@@@DIDHIFIJGJJHJIEJ=;DJFCFEDB;49DHJJJJJJBBEIJGJHHJJIFJIJIB@CBD22)*'<CABDEF@JFCAF71&
@Stanford_t7w_3_T7_No_SapI_2_Linear_5500_4
ACTGTGGTGGTGGTGAGATGGGAACTGCGTATTTATCTGACGGACACACGTTCTGCTACGTATGCGAGAAGTGGACTGCTGGTAATGAAGACACTAAAGAGAGGGCTTCAAAACGGAAACCCTCAGGAGGTAAACCAATGACTTACAACGTGTGGAACTTCGGGGAATCCAATGGACGCTACTCCGCGTTAACTGCGAGAGGAATCTCCAAGGAAACCTGTGGGAAGAAAGGCTGGCTACTGGATTGCCAAAGTAGACGGTGTGATGTACCAAGTGGCTGACTATCGGGACCAGAACGGCAACATTGTGAGTCAGAAGGTTCGAGATAAAGATAAGAACTTTAAGACCACTGGTAGTCACAGAGTGACGCTCTGTTCGGGAAGCACTTGTGGAATGGTGGTGCAAGAGATTGTCCTCAGAAGGTGAAATCGACATGCTTGCATGATGAACTTCAGAAGCTGTAAGTGTTCTTCGTGTCATTGTCGGAATGTGACACGTTGCTGTTGCCACTCACGACATGCGCTGCCAACTACGAATACTTTGACCAGTTCGAACAGATTATCTTAATGTTCGATATGGACGAAGCAGGGCGCAAAGCAGTCGAAGAGGCTGCACAGGTTCTACCTGCTGGTAAGGTACGAGTGGCAGTTCTTCCGTGTAAGGATGCAAACGAGTGTCACCTAAATGGTCACGACCGTGAAATCATGGAGCAAGTGTGGAATGCTGGTCCTTGGATTCCTGATGGTGTGGTATCAGCTACGTTACGTGAACGAATCCGTGAGCACCTATGGTCCGAGGAATCAGTAGGTTTACTTTTCAGTGGCTGCACTGGTATCAACGATAAGACCTTAGGTGCCCGTGGTGGTGAAGTCTGGTTCTGGTGACTTCCGGTTCCGGTATCGGGTAAGTCAACGTTCGTCCGTCAACAAGCTTCTACAATGGGGCACAGCGATGGGCAAGAAAGGTAGGCTTAGCGATGCTTGAGGAGTCCGTTGAGGAGACCGCTGAGGACCTTATAGGTCTACACAACCGTGTCCGACTGAGACAATCCGACTCACTAAAGAGAGATTATTGAGAACGGTAAGTTCGACCAATGGTTCGATGAACTGTTCGGCAACGATACGTTCCATCTATATGACTCATTCGCCGAGGCTGAGACGGATAGACTGCTCGCTAAGCTGGCCTACATGCGCTCAGGCTTGGGCTGTGACGTAATCATTCTAGACCACATCTCAATCGTCGTATCCGCTTCTGGTGAATCCGATGAGCGTAAGATGATTGACAACCTGATGACCAAGCTCAAAGGGTTCGCTAAGTCAACTGGGGTGGTGCTGGTCGTAATTTGTCACCTTAAAGCCAGACAAAGGTAAAGCACATGAGGAAGAGCGCCCGTTTCTATTACTGACCTACGTGGTTCTGGCGCACTACGCCAACTATCTGATACTATTATTGCCCTTGAGCGTAATCAGCAA
+
))-*('),*)))))'(%$&)*+-,++'$#$##$$$$%%./ADEFJJJJJJJHJHGJJJFJFJFJA@>=HE??<-+++,3668CIIJECCBE?>>@@CHJJJJGGJFJHF@>@A83336@@@CJECCIIFG@>?@@IGFJJJJJJJGGJIJDJFIGJJJGJ7555;=000CBEJEJHHGEJE4322,>>?FAIFJJJ=;./,A@B>=>41(126<@FEGCAA//00))3>/,<;>>=>>@>=5556JGDDC>>>>6555?BBDJIGJJDCA@>>;;>>=JA@446=((((4AAA9:?@??>?JFJFHFH??@AGGJJIDJDJE=<;650..154,+*,/.27?8::BGGFFA?@ADDCACA>''BDHJJHIGFJFAC;2113?<-,-96561125=776'''%&&&&)''''&&$###$%&&&--''')*-***+-'%%&&%%%%$%&$%'()'''()(*+*+('%*('&$%%$$%&,('''&&##$%%$&''''&%%%('&%$''%%)&&'&&&&&&24BEDDFHJJJJGHIE@?>=00/4JFJFJGE@=////>FGDGHJJJGJJGJJHJIJHJJJBB><<<=AFBCBCJJE@AAFJFJEDA@@FFJJJJJJJJJJJ@@?AFEDJHJJ??DA::9:76557>JFHDFJHEDCDGDJJIJJJJJJJIJJJI=:::IJ@@BCCIJDIJHJJHJJJJJGJIJHJJHJJGEDEJEFDEFJ)(&&&&)989<<;;:43336679=FJJJEJJJJGJF?:99/+*%%'/2;<><>>---,+)&&')-,-,-0.-%%%%'$%'//00199:FJJEFFJECFC5--.:?GJJEJIJJFJFFJJIHFJGHJ@>??>?;68HFEGJA<<=JEJJJE@A?>6.''((((((0((((448;@ACJDABBIE1+**.<<<=<::::;;755-,%%%')-+***8/-.)(*+?BJHGJ=<<<F<<<2223=43553);;;>?@DFDEFFJIFJIFAEHJJJHIH@IEIFFIJIIJICDA222:8:=<-''77@DEFFCEJJGJJIJJGGJHJFJGHJJJJGJHGJGEJHDFJGJJJ@JJJJ;;:89:9=<=ABCAECGEIIJDEGFECBCJ;99:FEHIIIJB@A@EGJJHHJJJJFIIDJFGJGEFJJJFEJBBAAJHJJJIJFHJ:88;=JFFEFCC???@CCEHIEBBDGDBGBBBAJEIJHICDEJFIJFEJHJJJJJJJJJJJHJIECFJ>>>?CFD?<2239:::HEFGJFGFJJJHJJJ343B@@ACCCBB9:?=>>??EHJHHJJFHJIJJIJJFHJCHJD@B?@>ABJGGJJC?@EJGFIHJJJJGIJJGHHJJHJJGGFG887@?AGJD@<<<==0+%'&&(,,99CHJJJJJJJJ??=<866411**,*+-.22>FCCBCGGDJGJJJJJIJJJJJGJDJJJJJJIFEJGJHGJEGHJGIHHGFHGJ;::0''''HJJJCFJIFJEJH3333BF
@Stanford_t7w_3_T7_No_SapI_2_Linear_5500_5
TGAAGCTATGGCTATGCATCCTGACAAGATTGATAACTAAGAGTGGTATCCTGAAGGTCGCCAAAGTGGTGGCCTTCATGAATACTATTCGACTCACTATAGGGAGATATTACCATGCGTGACCTAAAGTTATCCAAGCAGAAATCGCTAAACTGGAAGCTGAACTGGAGACCGTGCGTCATGAAGCTAACCGCTCCGCTGTTCACATCTTGAAGAACTTCAGGCTGGACTTGGACAAGACAGACTGGCTGGAAGAAACCAGAAGTTACCAAGCTGAGTCATAAGGTGTTCGATAAGGACACTATGACCCACATCAAGGCTGGTGATTGGGTTAAGGTTGACATGGGAGTTGTTGGTGGATACGGCTACGTCCGCTGAGTTAGTGGCAAATATGCACAAGTGTCATGCATCACAGGTGTTACTCCACGCGGTGCAATCGTTGCCGATAAGACCAACATGATTCACACAGGTTTCTTGACAGTTGTTTCATATGAAGAGATTGTTAAGTCACGATAATCAATAGGAGAAATCAATATGATCATTTTTCTGACATCGAAGCTAACGCCCTCTTGGAGCGTCACTCATCGTCCACTGCGGGGTTATCTTCAGCTTCTCCACCGCTGAGTACGTGAGCTTACCGTCCGAGTGACTTCGGTGCGTATCTGGATGCGCTGGAAGCAGAGGTTGCACGAGGCGGTCTTATTGTGTTCCACAACGGTCACAG
+
9@CCDBB@@;;<@::))&%$$$$$%*,/011/0000----25<???,0--03,,,,>>CA@A=DCEDEEHFDBCBG=<<++++*))))+))*+,-,,,**%%&'*0%%%)(%&*,,,,5566./*&&'6897;***323::;?DJ:8880//1FEJJJ@A@(((3=:88825-()+,**''(,/4311'$$###)(((/78:;:?EIHFHFA@9637343,))*.>B====>89=?DDA>>;:9<=2222<744?98929;;68;<=47;8:DJHIGHGFCJ>>>?J87769889BEIHJ<<<==000080FIGDBBCDJIJIIJJJJHEIJIDFBDEC<8779=@AJIEA@8888C?=<861***-440123777(''',4432388>>@EJ.../7899@<.--''''-.167@BJFJFHGFJJJJHCCADHJEB6((()+++--.((*86489:BDDJJJJJJJC@A@JJHJGFGFJJJEGFGJGIC@B<<<=EJC????JDCBCJJIGDI9999;<<7779@@@A@20004;*****))))?<:;=DEJFJEFEJDDGDCBDCH@>;+'''28:=<>>722'%%%%&9>?FJEJIJJBF?<)(&'*+-)*,.137411.-,,////('''.,'(0.@BD==<=GEBB;77;=FI@@@ADFDDEICCA@?:4/220)))*4+1+*+,468;@>==7666999:JB@>?@C@@?;;<;33+(
@Stanford_t7w_3_T7_No_SapI_2_Linear_5500_6
AGAAAGAACAATGCGATATCTAGCTCGGGGTGCTGCTCCCTAATTAATAAGTGCTTCTTTCTATCATCGCTTTCCCACAGACCCTTTGTCTCAACGAATATACCGTTTGGAAGTAAGAAGTCTGGAGTGTAAGTGTGATTGCTCGCCGGAATTACATAAGGCACTTTCCACTCTTCATACTCGAATTTAATACCTTTTGATTCCAACTGCTTTGAAACCTTGTCCTCTAGGCCGAGCGAAACGCTCCAACCTTTCGGATTCCTTTAGCGCCGTAACCTGCCATGTCGCCTCCCTTTGCGTATATCACAAATAGTCTGTTGGGAGACACCATAGGTGCGAGCTAAGGATACATTGGACTCGCTGGACTCCATGATTGCCATTACGTCTTCGTCTGAAAGTTTATACCCCTTGTGTGAGCGACCCTTATTTACCATGTCAGTGAGACTCTGTTTGGAGTTCCTATGGATAGGTGTTCAGGGTTACAACATAATGGATTATCACAGGAGTGCAGGACGGTAGAACCTTTCGGAGCATTAGACATTACGCGATGACAGTAGACAACCTTTCCGCAGGTATTGCTGCACCACACCTGCCCGTACCCTTTATTGTTCGTAGCGCCCTGCCACTCCCAACACCCAGAGGAAGTCACCTTGATTCGCTCAAGGATTTTCTCCCGCAGTTCCACTTAGAAGTCTCCGTCCTCGTCTGCTTCCTCGGACTCTTCGTCGTCTTCGTCCCAGCTTTCTTCGTCGCGTGGTTTGCTCGCTTTGGCAGAACCAGAGGCAACATAGCCGTTCTCTTCAACTTCGTCAGCCCAATCGTCTTCACCGCCACCAAAGGTAGCCAGTTCGACCAGCATCACGGATTCCAGTTGCAGCTTAACGCTCGCACCTACAGCAGTGTTCCACTTGTATGGAACCAGAGAAGTTAACTTTCAGCTTAGAGCCACCACCGATAATCGGAACGTCTTCCATCTTCTTACCTTTTGAGTCAACCACAACCAGATTGATGTGCTTGGTCTCTTTGGTCTTCTTGTCTTGGAAAGACGCGTAGCATTTGAACTTAAAGGTAGTCGTACCGTCACCGTTATCGAAGAACGGCATGTCACCCTCATACGGTTTCAGCGGTTTCTTACCACGAGCTACAGCAGGTGGATTAGCTTCGTATTCCTCAACGGCAGCAGCATAAGCCTCTTCGTGACACTTCACGATTTCATCGACCATACGCTGGCAGCGCCGGGTCTTTGTTGGAATAGTCACTGGTTTTCGACGCAAGGCTTCAACAC
+
++,/.-22.***%###$&%$$$&++++./JJJIFGDF>?EBGIHJFDIFC==FIFDCBAHBIJHJJEJJHHGJHHFAJEEJJJJJJJFHEB>>AJFFECHJIJA@DCJGGCGJJJHJIGJJJJJJFHGJIHGFGJJJJJJJGJDFD@;;;<D<66BDJJJJHGJHJJIJJJFJGJJJJJJJHFJJJJJJFJJJJGGJJJJIJJJJGJJHJGJJHJEFGJFJIJIHJGJ??A>6.++,+,-<0>;9*+1)))?D:1223FJJFGEJJJJJJIDEFJJJHJJIJJJFJFJFAGJHIGE=JJJJEJJGDF))),022'''(76::>E?<;=@?JDFDDIICECDFFBIJJJJ><=<@@??DBABC@BCFHGCJJHJJIJJJGJGJIFJIJJIHJIJJGJJJHJFFGCHIJJIJJHIJC?@=99999A=66@CBHJHJJJ>;::6('.))%&&'*/+7@DDEA?=4223?CJDFD??,()*+388653456CACFGJJJJHFJHD55BBCCEGJJJHG<<;632557;8648;<@JIJFEGJFGJIJIIJJJJJGG:::999:<;===@=82&((),+-12.162355JCHGGHEJJI?:FCFJFJJJJHJCDC5233776?>?AB@D4445AJFEECEIB=;889<C<::333;D4@CJJJEGJGGGJGJJJJJGBBHBGIIJJJJGJGF====FB;43301<BHCCBBGJEBCCJJJHJIHIIJIDCGJHEEEJJIJIJJDIJEJC@??<=>3233;;;;;FEJHFCECEGBFGEFHJJJJIJHGJGGIEHDGECBDJCAGJEE4444JIJJJJHHJIJJJJGEFJID?>IJJHJJIHFHJJIGHDEDA211B@E;:::JJJJIJJFHJIEJJJJIJJGJJJDCF0000@@====IJGJFHJJJJJJGJJJJJHGGJGHJJE<,++5-*&''+1347,,,,54)-;@JIFHFGJJHGFJIJFFIDJJIDJG.,;-DGJHFHJFEJ@JGICFDDJJJJGAA@BHGFJJJIJJGJJJJGH>>>>IJCBB<DJJJJJIIDCEA:67EJJJJHA@@@CEFJFHEGJIHFJGJGJHJ66634336511116679<?>FBAB;<<<GDFJJHJJJEGIJJHJHJHFHGFJJIGDHEHJJJJHIJHJEHGJIGHGGJJHJIJJJGHJJJFEJJJDBBDGJJJFJFJJJJJCCDDF97469<6555:?DJIJFHDEJGFFEEJJGJ4444??CEJDECFJEEJF;;.**/9:::6463,*&)'(((&$####$####$&%$%%$%'&&%$$$%&%
@Stanford_t7w_3_T7_No_SapI_2_Linear_5500_7
GTGGTTCTCTCCGCCATCGAGCCAACCCTGCTCTTTGTGCCACTGGCGAATCTCACGGACACCAACATTCTGACTTGGCTTGGTAGCCGAGCAGTGAACAAAGATTGCGTCAGTAGATTCACGTTGTTTAAACTGTACACGAGCCATTATTTCTTTCCTCCTTTCCTTTTTAATCTATCAAAGGGGACCTCCTTCTTGGGTTCCTTTATCCACTCAGCAGGTATCAGTTTATCAGCGAACTTAATACCATGCTTTTCGCAGAACTCTCCATAAGACGTTGGAGAACCTTTGTATAACTTAGTACGTGAGCTTGAGAAGACAATACGGATGTCTAGCTCGGGGTGCTGCTCCCTAATTAATAAGTGTCTTCTTCATGGCTTTCCACAGACCCTTTGTCTCAACGAATATACCGTTTGGAAGTAAGAAGTCTGGAGTGTAAGTGTGATTGCTCGCCGGAATTACATAAGGCACTTTCCACTCTTCATACTCGAATTTAATACCTTTTGATTCCAACTGCTTTGAAACCTTGTCCTCTAGGCCAGAGCGAAACGCTCCAACCTTTGGATTCCTTCGCCGTAACCTGCCATGTCGCCTCCCTTTGCGTATATCACAAATAGTCTGTTGGGAGACACCATAGGTGCGAGCTAAGGATACATTGGACTCGCTGGACTCCATGATTGCCATTACGTCTTCGTCTGAAAGTTTATACCCCTTGTGTGAGCGACCCTTATTTACCATGTCAGTGGAGTTCTCTTTTGGAGTTCCTATGGATAGGTGTTCAGGGTTACAACATAATGGATTATCACAGGAGTGCAGGACGGTAGAACCTTTCGGAGCATTAGACATTACGCGATGACAGTAGACAACCTTTCCGGTATTGCTGCACCACACCTGCCCGTACCCTTTATTGTTCGTAGCGCCCTGCCACTCCCAACACCCAGAGGAAGTCACCTTGATTCGCTCAAGGATTTTCTCCCGCAGTTCCACTTAGAAGTCTCCGTCTTCGTCTGCTTCCTCGATTCTTCGTCGTCTTCGTCCCAGCTTTCTTCGTCGCGTGGTTTGCTCGCTTTGGCAGAACCAGAGGCAACATAGCCGTTCTCTTCAACTTCGTCAGCCCAATCGTCTTCACCGCCACCAAAGGTAGCCAGTTCGACCAGCATCACGGATTCCAGTTGCAGCTTAACGCTCGCACCTACAGCAGTGTTCCACTTGTATGGAACCAGAGAATATTTAACTTTCGAGCTTAGAGCCACCACCGATAATCGGAACGTCTTCCATCTTCTTACCTTTTGAGTCAACCACAACCAGATTGATGTGCTTGGTCTCTTTCCTTATCTTGTCTTGGAAAGACGCGTAGCATTTGAACTTAAAGGTAGTCGTACCGTCACCGTTATCGAAGAACGGCATGTCACCCTCATACGGTTTCAGCGGTTTCTTACCACGAGCTAGAGCAGGTGGATTAGCTTCGTATTCCTCAACGGCAGCAGCATAAGCCTCTTCGTGACACTTCACGATTTCATCGACCATACGCTGGCAGCGCGGGTCTTTGTTGGGAATAGTCAGGTCAACTTTATAGACACCACGAGGGTTCCCAAAGCCAC
+
$%'(((''&'((*+,./2//146-***CEJ>>757F:JJJFIFJHJJEIBA;;:;C777CJEE877:DCABB@IJHFJJHJJGJJEIJGJIGBE=---=CDCJDCDFDEFHJJIEECECCEFGJJJFDEHGJGHJDEEFDBBBFFCCCJJFJJFDJJFIG:26HFABCAACBHJEFDDD???BJJIGDEJFFEJIFEBABDEFJEHEAD@@7BA66>ACABCHGDDB>?==?@BII???>BFFJGEGDB?@@FB>:555?DGEDJAD<6(?A=9;777?AJJGHGHJHIJJJIGEFIFHJIFDACEFGECGFDGFGFIHGDCDCJFHHJHDEEIFJJA?>?JFJHEDCA;;FEGGGG=<<81--)**+,%'&##$%&(),,'&%,,.59>CEJJFJJJGIIECABCEJDB@?@?E=<<;52/*)+210.--.8<CECA@@HEJFJCDBCA51/0.<474:49889:<=DGDJHDGJ?BEGIIJJJHJIJEFCDHFHFHEEEDIJJJJFJGJHGJJIJGJJGJFJGJJJJJJGGIJHJFJHDBBEEDEJJJHGICB41028B,)**5AB;>5+'&&++,EFFHHJJJJJJHFGDAED;EHHFJEHDEJJFHJGEGJJJFGFEFGEJIJEIEDEJJJGDEEIFAABAGEFGJFHDDFJJEFFDJJIFJHJHCECBGJJGEJJJJJIEDDDFHJJEFDFJJJJJJJJJJJFJJJGJJFHJJEECGFFFGFGE<ACEDJIGJJJFCEHJJJJJJFEJJHCAADDFJFDGGJJ4444HJHHJEGJHDFDAEA@@ACEEIJFJJJFHJJJJJJJJJIJGJGHJJHDCB???C>;HD?9:;?HJIEFEDIGFJDBA7867>?CC==;:99<=??EDFC@DEJIJJGJHJJJFEFJFJIIJHGJJJGJJHGFJJHJJGJJ:::8;;:;?@CFDF;;<<JJJIJJHEJJJJJJGJJHJA@AEJEEIJJFHJHJHIJJJHGJJJJHHIGJJJJJGGJHJJJHJJHGJ@@==>>7*&%%%)-0-)*=*(&%''',-8<BDGHIJHFHDJJHID@@HEHF6DJIIJJHGJJJJJJJJFJGJJIJEBCACDEGJEEBEB???A???@GJHEFJFJJGJFHJJGJHIHJJJJJJFDEEEJJHJICBAAGIEHHJJGHJDGJADB>ABDDJHEFDJGJHJIJDEDG===GJDBADHDJHBADA=<BCEFJJGEIGFJJEDDDIJJIJJHHHGHJEJIJJJJHJHJHHEJGJJJB8557HJCDBDGFJJJIJJJJJFJIJJGJJGFJHIC<<26<@DCFE9IHHHJGJEDJIJJHHJJDJJJJIBCA<<;984443,'((./++*(&''%)..00733455EHGEFIECEFIJJHEDICJICCE:::AAAFEFFFFJJJGFFFJGIFJJJHFFEGEGDFJFIJJJJ@@?BEGFJJJIJDJH*''(98896655/788CDDCCC7)(++7:BBGHEDFGJFHHFFJDIJCD=>?JIDFEEJHEGEFJIFJIIJJFJJFJJJDJJJFJFJJIJIJJJJJFJIDHEFDGJFJJFHIGIJJEFDJJJFHC@>AGJJJEJEDBBHGJGGJJJJGJHGEFJJFEJEFHEEDEBC<:=85656'
@Stanford_t7w_3_T7_No_SapI_2_Linear_5500_8
TCCGCTGTTCACATCTTTAAGAACTTAGGCTGGACTTGGACAAGACAGACTGGCTGGAAGAAACCAGAAGTTACCAAGCTGAGTCATAAGGTGTTGGATAAGGACACTATAGACCACATAAGGCTGGTGATTGGGTTAAGGTTCATGGGAGTTGTTGGTGGATACGGCTACGTCCGCTCAGTTAGTGGCAAATATCCGGTGCCGTCAGTTGGTGTTACTCCACGCGGTGCAATCATTACGATAAGACCAACATGATTCACACAGGTTTCTTGACAGTTGTTTCATATGAAGAGATTGTTAAGTCACGATAATCAATAGGAGAAATCAATATGATCGTTTCTGACATCGAACACCCTCTCAGAGAGCGTCACTACAGTTCCACTGCGGGGTTATCTACGACTACTCCACCGCTGAGTACGTAAGCTACCGTCCGAGTGACTTCGGTGCGTATCTGGATGCGCTGGAAGCCGAGGTTGCACGAGGCGGTCTTATTGTGTTCCACAACGGTCACAAGTATGACGTTCCTGCATTGACCAAACTGGCAAAGTTGCAATTGAACCGAGAGACGCCTTCCTCGTGAGAACTGTATTGACACCCTTGTGTTGTCACGTTTGATTCATTCCAACCTCAAGGACACCGATATCGGGTCTTCTGCGTTCCGGCAAGTTGCCCGGAAAACGCTTTGGGTCTCACGCTTTGGAGGCGTGGGGTTATCGCTTAGGCGGGATGAAAGGTGAATACAAAGACGACTTTAAGCGTATGCTTGAAGAAG
+
8?A@DEDJE@??32--*)%&'-/)*5268BFDGHJGCAFEFJJGJGECACFBCE=91,,6433.&%%%%201.99,++,0.,*+))**,/2>000)***1----...301-++--,756(((7=CAAFJFIJ==<=F=;;950)&&9>@GIABAAC?AB==;;<<2227A@:;;>:=;32003:68//0/1125*&%$&%%&,+,,'((((((--.--./0AJ=<::>@JGEC/(((&&&&)*(&')+19;<A>>>?FIJJJJGIIJGJJJJJJJJFICBEIIJJHJFJGDHJCAB@DF>;;899?EDFJJJG@BBAJJJJJJJIJFJIJJJJJJEDIJJCCBI**(&'&&/111334--/.66@B===<?=.+&%&--.14::C?22885//22--211229:;<JJJJJJAA@?B@DCFJHFDGGEA@@A?9:<===?=88<=J@:;:<@=>>FJJJFJEGIFGJIJHFFJIGGIHGJFGJJJGJFJFEJIDJJJJFFDGJHHGJJGFDDCFJJJJJJJJGIJJJJJJHJJEJJJJJJJJJJJJJJJGJAAABCCEB@2./4.,+))'&).2<6411%%%(&)540/,**+:?BFFJIHJJJEJGA@889?CGBB2--,,2,++-2,,,6?AECFB@@BCJ6557D;;;:@ACBAA3@>FDDGFGFG@C8686>AE@><==;6AAABA>>???EEECGFGHHHJJGIIGGAE>5550&&',.'&%'/03,8A*8888@BBAGJJHDEDGD73::=@A><;:;<;AB<5.'
@Stanford_t7w_3_T7_No_SapI_2_Linear_5500_9
TGGTCGGGATACCGCTTTATTCATCAAGCGAGACGGTACTGTGGAGGCAGGACAAGATGAGATGGCTGTAGGCTCTCACGCTAAGGGTTACAACCACAACTCTATCGGCGTCTGCCTTGTTGGGCGGTGGTATCGACGATAAAGGTAAGTTCGACGCTAACTTTACGCCAGCCCAAATGCAATCCCTTCGCTCACTGCTTGTCCCACTGCTGGCTAAGTACGAAGGCGCTGTGCTTCGCGCCCATCATGAGGTGGCGCCGAAGGCTTGCCCTTCGTTCGACCTTAAGCGTTGGTGGAAAAACGAACTGGTCACTTCTGACCGTGGATAATTAATTGAACTCACTAAAGGGAGACCACAGCGGTTTCCCTTTGTTCGCATTGGAGGTCAAATAATGCGCAAGTCTTATAAACAATTCTATAAGGCTCGAGGAGGCATATCCAAGTGTGGGAGGCAGCCAATGGGCCTATACCAAAAGGTTATTATATAGACCACATTGACGGCAATCCACTCAACGACGCCTTAGACAATCTCCGTCTGGCTCTCCCAAAAGAAAACTCATGGAACATGAAGACTCCAAAGAGCAATACCTCAGGACTAAAGGGACTGAGTTGGAGCAAGGAAAGGGAGATGTGGAGAGGCACTGTAACAGCTGAGGGTAAACAGCATAACTTTCGTGGTCGAGAGATCTATTGGAAGTCGTTGCGTGGATTTATGAACTAGGAGGGAATTGCATGGACAATTCGCACGATTCCGATAGTGTATTTCTTTACCACATTCCTTGTGACAACTGTGGGAGTAGTCATGGGAACTCGCTGTTCTCTGACGGACACACGTTCTGCTACGTATGCGAGAAGTGGACTGCTGGTAATGAAGACACTAAAGAGAGGGCTTCAAAACGGAAACCCTCAGGAGGTAAACCAATGACTTACAACGTGTGGAACTTCGGGGAATCCAATGGACGCTACTCCGCGTTAACTGCGAGAGGAATCTCCAAGGAAACCTGTCAGAAGGCTGGA
+
1&&&'++,+0'&'$&()-(+*((-5?@BFIEJCBCFECEFGJG;:=76*))('%$%&(&&',/2@BC>===BGJJJHEJBBA@@CGJJJJJGDDFHJFEFGFGEFD>>>IHEJIFEDG:@90-(%'''5ABDEJDEHAEDCJIJJFJJGJJIGJGJGJJJJJJJJJIJJJJJIJJJJJJG>>=>JIJ9228JJJJJJJGJ==8('''?CJJGJJIGIFJHGEEJJJGGEA@;44777<?FEIJFGCDFCEFDGJJJJJICFJIJJHB000AJH;:<=DCBBBIE?AJFECC8441-+&&&&(0334>>;<<CDEHHGJJJFJGHHJJJJJFGFEJIGJHEFEIFEEGJICBEJGHFFEEJDGFGHIJJGIJ@CD>=>@GGJJJDA@@<;62877562023CCGG;9::FGIEHFEFFJJIDEHFF:*+6<<@HBDJGIJJJJJHHJJJJJJG:99999971111777666679998877776546J43345<<:62112322397778=997793340111<65554455686443589:98<9:74<<>-,6656785454776432235566899:99899:9654474466896667;;;;:7-,,--**-489:9::989999876678:;;<::;<<<;43339::86689975568623//,-++,,**+&&&&&%%+59;8865888<=::----554457<;;=;;33368,,,3:;;<>;<9998889::99;977661112:9899899:8877<<??=<889>=;;;>>C?>@==:9::>?<9;<6.***%%%'+,9<<::89:;@@@AJD@@B=<<<>AJ=<==?DDB==<:;::;5444=>>>=;;;<?AAC@;988:;<>=>>>;;:;>>AJA?CACBA?>?F@;;;=???;<++798::89889:999;:;9999:8989;=>==>;;;;;;<DCD>=>=::99=<:::<=<<;;;98889:<==::;<A<;;:22))18;??>===>?===>A@?@?>.(%
@Stanford_t7w_3_T7_No_SapI_2_Linear_5500_10
GGATGACAAGAGTGGTATCCTCAAGGTCACCGAGCAAGTGGTGGCCTTCATGAATACTATTCGACTCACTATAGGAGATATTACCATGCGTGACCCTAAAGTTATCCAAGCAGAAATCGCTAAACTGGAAGCTGAACTGGAGGACGTTAAGTACCATGAAGCTAAGACTCGCTCCGCTGTTCACATCTTGAAGAACTTAGGCTGGACTTGGACAAGACAGACTGGCTGGAAGAAACCAGAAGTTACCAAGCTGAGTCATAAGGTGTTCGATAAGGACACTATGACCCACATCAAGGCTGGTGATTGGGTTAAGGTTGACATGGGAGTTGTTGGTGGATACGGCTACGTCCGCTCAGTTAGTGGCAAATATGCACAAGTGTCATACATCACAGGTGTTACTCCACGCGGTGCAATCGTTGCCGATAAGACCAACATGATTCACACAGGTTTCTTGACAGTTGTTTCATATGATTGTTAAGTCACGATAATCAATAGGAGAAATCAATATGATCGTTTCTGACATCGAAGCTAACGCCCTCTTAGAGAGCGTCACTAAGTTCCACTGCGGGGTTATCTACGACTACTCCACCGCTGAGTACGTAAGCTACCGTCCGAGTGACTTCGGTGCGTATCTGGATGCGCTGGAAGCCGAGGTTGCACGAGGCGGTCTTATTGTGTTCCACAACGGTCACAAGTATGACGTTCCTGCATTGACCAAACTGGCAAAGTTGCAATTGAACCGAGAGTTCCACCTTCCTCGTGAGAACTGTATTGACACCCTTGTGTTGTCACGTTTGATTCATTCCAACCTCAAGGACACCGATATGGGTCTTCTGCGTTACGGCAAGTTGCCCGGAAAACGCTTTGGGTCTCACGCTTTGGAGGCGTGGGGTTATCGCTTAGGCGAGATGAAGGGTGAATACAAAGACGACTTTAAGCGTATGCTTGAAAGAAG
+
''''%%%$$%)0005/::;;>7118993***%%%&'*-103=???@CD*****A?@@?@??@<=<<@>@A>=<=>@@?>>====>??@<:::<CDBFCCDCBDGHHGJJEDCDEEED?==>?8889ABCA:::9?@ADCGJFFFDA@@ABCCCDDEDA>?CF;544:;;9:BCGEADBDEFEGEFCECGEGGFEEIGIDJJHHFEDECGECDDAACDDBADDDHHGDJ?=>ABJHDFEIEEDCAAAA@BCCIIFFEGGFCCCCDDF?-)))+333443244556;;<<>::.---57=>>AEFEF6666BCCCGIJGFCEGFFEJE?>><><>DCE>?=<;<?A@?@BBBEDEEIGDECCCDCJJJJEJEECDFDCDBDEEFEHEECEJFHGFEHJJHJJJJJJJGFFFJIIJJJJJJJJJJHJHGBEJF?>??JIGJJJHGJJJGJIJJJJJJJJJJIJB@?CABC<:/*&)))10089<<==?GHJGJGJIJJJJJJJJJJJJJGIJJIJJJJJJJJJJIEJEDDEJJJJJAA@AG;;/,,:>JAC@@@<>DEFAB@9J9FJJJJJJJJJFIGJGJEHGJIHJJJJJIJJIIJGGJJHE>:9;;:=DACDDHCEC@AAEJAAAAJJCBCCJFHFJJIJGFHCFIGJGC110094-,,,,0012BBA@GJ55448JB30315>>?::::9888HGIDDCB::99;;67AEHJJJJJJGGJJJJJJJJBCACIJFJIJIJJDGDHJJJHC<JJJJJJJJJFJ===<BE;;:;DBHJJJJJJJJJJJJGJJGFHGGDC@AD@>>@GHJHIJGJGHJJIJHFC?>?AFBAAHIJJJHFE>;:%%%%1>JJIB9=;30=>EJJGEDDCGDCJJJFJGJJIJJJGJFJHEJHFHJJIJDGJFJIB;;;IJJJIJIJHJJJJJJJJJIIJFHI?=>A=?C?CFHEECCDFJIBA=6/5/)
@Stanford_t7w_3_T7_No_SapI_2_Linear_5500_11
GTGTGCATGGTCGTAATTTGTCGCCCTTCAGACCCAGACAAAGGTAAAGCGCGTGGAAGGTCGCCCGTTTCTATTACTGACCTACGTGGTTCTGGCGCACTACGCGGACTATTTTCAGAATACTGTATTCCCCTGAGCGTAATCAGCAAGGCGATATGCCAGACCTTGTTGCCCTCGTTCGTTGCCTCTCAAGTGCCGCTTTACTGGTGATACTGGTATCGCTGGCTACATGGAATACAACAAGGAAACCGGATGGCTTGAACCATCAAGTTACTCAGGGGAAGAAGAGTCACACTCAGAGTCAACAGACTGAGTTCCAACGACACTGACTTCTGACAGGATTCTTGATGACTTTCCAACAACTACGAAGTTTCGCTGGAGAGTCCCATTCTAATACGACTTCACTAAAGGAGACACACCATGTTCAAACTGATTAAGAAGTTAGGCCAACTGCTGGTTCGTATGTACAACGTGGAAGCCAAGCGACTGAACGATGAGGCTCGTAAAGAGGCCACACAGTCACGCGCTCTGGCGATTCGCTCCAACGAACTGGCTGACAGTGCATCCACTAAAGTTACCGAGGCTGCCCGTGTGGCAAACCAAGCTCAACAGCTTTCCAAATTCTTTGAGTAATCAAACAGGAGAAACCATTATGTCTAACGTAGCTGAAACTATCCGTCTATCCGATACAGCTGACCAGTGGAACCGTCGAGTCCACATCAACGTTCGCAACGGTAAGGCGACTATGGTTTACCGCTGAAGCTAAGTCCTCTAAGAATCACACTCAGCGTATGACGTTGACAGATGAGCAAGCACTGCGTCTGGTCAATGCACTTCCAAAGCTGCCGTGACAGCAATTCATGAAGCTGGTCGCGTCAATGAAGCTATGGCTATCCTCGACAAGATTGATAACTAAGAGTGGTATCCTCAAGGTCGCCAAAGTGGTGGCCTTCATGAAGATCTATTCGACTCACTATAGGAGATATTACCATGCGTGACCCTAAAGTTATCCAAGCAGAAATCGCTAAACTGGAAGCTGAACTGGAGGACGTTAGTCCCCATGAAGCTAAGACTCGCTCCGCTGTTCACATCTTGAAGAACTTAGGCTGAACTGGACAAGACAGACTGGCTGGAAGAAACCAGAAGTTACCAAGCTGAGTCATAAGGTGTTCGATAAGGACACTATGACCCACATCAAGGCTGGTGATTGGTTAAGGTTGACATGGGAGTTGTTGGTGGATACGGCTACATCCCGCTCAGTTAGTGGCAAATATGCACAAGTGTCATACATCACAGGTGTTACTCCACGCGGTGAACGGTGATCCTGCCTATAGTGTCACAGGTTTCTTGACAGTTGTTTCATATGAAGAGATTGTTAAGTCACGATAATCAATAGGAGAAATCAATATGATCGTTTCTGACATCGAAGCTAACGCCCTCTTAGAGAGCGTCACTAAGTTCCACTGCGGGGTTATCTACGACTACTCCACCACTGAGTGCGTTAACTACCCGTCCGAGTGACTTTGGTGCATTATCTGGATGCGCTGGAAGCCGAGGTTGCACGAGGCGGTCTTATTGTGTTCCACAACGGTCACAAGTATGACGTTCCTGCATTGACCAAACTGGCAAAGTTGCAATTGAACCGAGAGTTCCACCTTCCTCGTGAGAACTGTATTGACACCCTTGTGTTGTCACGTTTGATTCATGCCAACCTCAAGGACACCGATATGGGTCTTCTGCGTTCCGGCAAGTTGCCCGGAAAACGCTTTGGGTCTCACGCTTTGGAGGCGTGGGGTTATCGCTTAGGCGAGATGAAGGGTGAATACAAAGACGACTTTAAGCGTATGCTTGAAGAGAG
+
))+/*'$#$'-1111?<744520/0-(*%%')-/4>BFJFJJHJJGCE76))''(((;=@:88;:ACBC:865:A;BCCHJGGEGEJFGJJJJJJGJGGJG==;;('''**)))+(&'')*,+'&'((3%&&63((-7:<4444:::EGJJFEJJFGC;.++++,=6())):<==++++.,,-*'&&%&.022BJJHJGJHJJ<:9:JJJJFJJJJFJJJAAA@HHFJJJJJJJFIHF???==<:<<AAB88889888C>?=86/0(((%)-(%%&(14?HEJIJIBCDBDBGJJH>==>HJHBBC;8656+(&&'&'69<=>?;<<<HDJF?@?@F4222=<///-569?=>>99=2(('(%&''''-3563,''(0312110/00-00-.&&'*)((.//)+899:HIIIGD@>?JICFDGGGJJJGJGJFGJDIJGIIJIJFJIFGGFGJJJHJJJJJIGFJJJJEEJCEBFJJJGGIJHJJJFJJHJJCCDFDFJHJ====DHGFEJJF;;=JJCGDIJJJJJJGFDBGFJJIF???>DBBFAACACJJEJJJGAA@DJJGJIFGDGHJIJA1/..668DFHGDB?B<J=<FFJFE3/02222>?BBA?><:/.-/:<E=DCJ7667BEDBIFFFJJJJFGGEJJJJDA@=62139DAA/,++((;;6666CEGECEJGHE@CC=9556;>>221222203013694../6=7>ABJFJFGJGEIJGEEDDDBD?CB?>>><;:;@@GDFG<<;3%(&%%%&'').--**,=AE>?IHJIGFDJJHJDEEDJ?>>?CH766933330//021/,,***)-02/,,,-5))))&%$%%'+++244>BGJDJDCCDG11211122254420//.0111,,,///.//0231//0,3.-..2220110/,,,.+)&+&*&&/0//11643331/--.020.../0334659654443.*%%))+//..//455421001444320///21000/0017678433433112358333375431.///01236656444511111/-1/+((((&%%&&',,220223100/2100,,-.0,,,---+2531112101110((-%&&03/&&&+&&,-.,'(-))-.1//0020/043////455442///022114////01/0/0323000-.--0054434110/11663321/--/225866520/.0(1(0-012212011146533323323332/..-//143//-*,')*,1110001224435322....21123/,,,21321//0/000//--..0340.))**%$$#$%%$$$%%%&%$%&$$$%%$$)+*++246565232222324456311124346511101/012231,,+,///...-///0++0,)''''-,-/.,--276322110-,,-/1110/0026632...///...//4/--,-./168333000410/////1.//.000366873320////0....000.--/,---0//033222*%%%).,**))1135211000049853310001110142/./020///11200004423356310...0233110///00.-./5876411..//2243465653330011431210//.-,,/0---0/65476664//003323541/--/03223258578J221322100221//('&%&''54447321224461//----0222245684//./2010011/011320102562//..3024322332////4346653///04500-,-,---..//.../0000333332200124443-***,331...****0.-+'''')))'
@Stanford_t7w_3_T7_No_SapI_2_Linear_5500_12
TCAATGCAGAAACGATCATATTGATTTCTCCTATTGATTATCGTGACTTAACAATCTCTTCATATGAAACAACTGTCAAGAAACCTGTGTGAATCATGTTGGTCTTATCGGCAACGATTGCACCGCGTGGAGTAACACCTGTGATGTATGACACTTGTGCATATTTGCCACTAACTGAGCGGACGTAGCCGTATCCACCAACAACTCCCATGTCAACCTTAACCCAATCACCAGCCTTGATGTGGGTCATAGTGTCCTTATCGAACACCTTATGACTCAGCTTGGTAACTTCTGGTTTCTTCCAGCCAGTCTGTCTTGTCCAAGTCCAGCCTGAGTTCTTGAGATGTGAACAGCGGAGCGAGTCTTAGCTTCATGGTACTTAACGTCCTCCAGTTCAGCTTCCAGTTTAGCGATTTCTGCTTGGATAACTTTAGGGTCACGCATGGTAATATCTCCTATAGTGAGTCGAATAGTATTCATGAAGGCCACCACTTTGGCGACCTTGAGGATACCACTCTTAGTTATCAATCTTGTCGAGGATAGCCATAGCTTCATTGACGCGACCAGCTTCATGAATTGCTGTCACGGCAGCTTTGGTAAGCGCATTGACCAGACGCAGTGCTTGCTCATCTGTCAACGTCATACGCTGAGTGTGATTCTTAGAGGACTTAGAGTCCTTCCAGCGGTAAACCATAGTCGCCTTACCGTTGCGAACGTTGATGTGGACTCGACGGTTCCACTGGTCAGCTGTATCGGATAGACGGATAGTTTCAGCTACGTTAGACATAATGGTTTCTCCTGTTTGATTACTCAAAGAATTTGGAAAGCTGTTGAGCTTGGTTTGCCACACGGGCAGCCTCGGTAACTTTAGTGGATGCACTGTAGCCAGTTCGTTGGAGCGAATCGCCAGAGCGCGTGACTGTGTTGGCCTCTTTACGAGCCTCATCGTTCAGTCGCTTGGCTTCCACGTTGTACATACGAACCAGCAGTTGGCCTAACTTCTTAATCAGTTTGAACATGGTGTGTCTCCTTTAGTGAGTCGTATTAGAATGGGACTCTCCAGCGAAACTTCTCGTAGTCGTCTGGAAAGTCATCAAGAATCCTGTCAGAAGTCAGTGTCGTTGGACCAGTCTGTTGACTCTGAGTGTGACTCTTCTTCCCCTGAGTAACTTGATCGTTCAAGCCATCCGGTTTCCTTGTTGTATTCCATGTAGCCAGCGATGCCGGTATCACCAGTAAAGCGGCACTTGAGATACGAACGAGGACAAGGTTAGGCATATCGCCTTGCTGATTACGCTCAAGGGCAATAATAGTATCAGATAGTTGGCGTAGTGCGCCAGAACCACGTAGGTCAGTAATAGAAACGGGGCGACCTTCCTCATGTGCTTTACCTTTGTCTGGGTTCTTAAGGTGACAAATTTGGCCCAGCACACCCCCAGTTGACTTAGCGAACCCTTTGAGCTTGGTCATCAGGTTGTCAATCATCTTACGCTCATCGGATTCACCAGAAGCGGATACGACGATTGAGATGTGGTCTAGAATGATTACGTCACAGCCCAAGCCTGAGCGCATGTAGGCCAGCTTAGCGAGCAGTCTATCCGTCTCAGCCTCGGCGAATGAGTCATATAGATGGAACGTATCGTTGCCGAACAGTTCATCGAACCATTGGTCGAACTTACCGTTCTCAATAATCTCTCTCTTTAGTGAGTCGGATTGTCTCAGTCGGACACGGTTGTGTAGACCTATAAGGTCCTCAGCGGTCTCCTCAACGGACTCCTCAAGCATCGCTAAGCCTACCTTCTTGCCCATCGCTGTGCCCCATTGTAGAGCTTGTTGACGGACGAACGTTGACTTACCCATACCGGAACCGGAAGTGACCATAATGACTTCACCACCACGGGCACCTAAGGTCTTATCGTTGATACCAGTGCAGCCACTGAAAAGTAAACCTACTGATTCCTCGGACGATAGGTGCTCACGGATTCGTTCACGTAACGAAAGAGCCGATACCACACCATCAGGAATCCAAGGACCAGCATTCCACACTTGCTCCATGATTTCACGGTCGTGACCATTTAGGTGACACTCGTTTGCATCCTTACACGGAAGAACTGCCACTCGTACCTTACCAGCAGGTAGAACCTATGCAGCCTCTTCGACTGCTTTGCGCCCTGCTTCGTCCATATCGAACATTAAGATAATCTGTTCGAACTGGTCAAAGTATTCGTAGTTGGCAGCGCATGTCTTCTTAGCGGCAGAGGCACCGTGACCCAACGACACTACAGGATACCCGAGTCTTGAAGTTCCATCACGGTAAGCATGTCGATTTCACCTTCTGTAACGACAATCTTCTTACCACCATTCCACAAGTGCTTCCCGAACAGAGCGTCACTCTTGTGACTACCAGTGGTCTTAAAGTTCTTATCTTTATCTCGAACCTTCTGACTCACAATGTTGCCGTTCTGGTCCCGATAGTCAGCCACTTGGTACATCACACCGTCTACTTTGGCAATCCAGTAGCCAGCCTTCTGACAGGTTTCCTTGGAGATTCCTCTCGCAGTTAACGCGGAGTAGCGTCCATTGGATTCCCCGAAGTTCCACACGTTGTAAGTCATTGGTTTACCTCCTGAGGGTTTCCGTTTTGAAGCCCTCTCTTTAGTGTCTTCATTACCAGCAGTCCACTTCTCGCATACGTAGCAGAACGTGTGTCCGTCAGAGAACAGCGAGTTCCCATCACTACTCCCACAGTTGTCACAAGGAATGTGGTAAAGAAATACACTATCGGAATCGTGCGAATTGTCCATGCAATTCCCTCCTAGTTCTATAAATCCACGCAACGACTTCCAATAGATCTCTACTACGAAAGTTATGCTGTTTACCCTCAGCTGTTACAGTGCCTCTCCACATCTCCCTTTCCTTGCTCCAACTCAGTCCCTTTAGTCCTGAGGTATTGCTCTTGGAGTCTTCATGTTCCATGAGTTTTCTTTTGGGAGAGCCAGACGAAGGAGATTGTCTAAGGCGTCGTTCAGTGGATTGCCGTCAATGTGGTCTATATAATAACATTTTGGTATAGGCCCATTGGCTGCCTCCCACACTTGGATATGCCTCCTCGGAGCCTTATAGAATTGTTTATAAGACTTGCGCATTATTTGACCTCCAATGCAAACAAAGGGAAACCGCTGTGGTCTCCCTTTAGTGAGTTCAATTAATTATCCACGGTCAGAAGTGACCAGTTCGTTCTTCTCCCACCAACGCTTAAGGTCGAACGAAGGGCAAGCCTTCGGCGCCACCTCATGATGGGCGCGAAGCACAGCGCCTTCGTACTTAGCCAGCAGTGTGACAAGCAGTGAGCGAAGGGATTGCATTTGGGCTGGCGTAAAGTTAGCGTCGAACTTATTATCGTCGATACCACCAACAAGGCAGACGCCGATAGAGTTGTGGTTGTAACCCTTAGCGTGAGAGCCTACAGCCATCTCATCTCGTCCTGCCTCCACAGTACCGTCTCGCTTGATGATAAAGTGGTATCCCACATCGAGCCAACCCTGCTCTTTGTGCCACTGGCGAATCTCACGGACACCAACATTCTCCTGCTGTGCTATGGAACAAAGATTGCGTCAGTAGATTCACGTTGTTTAAACTGTACACGAGCCATTATTTCTTTCCTCCTTTCCTTCTTAATCTATCAAAGGGGACCTCCTTCTTGGGTTCCTTTATCCACTCAGCAGGTATCAGTTTATCAGCGAACTTAATACCATGCTTTTCGCAGAACTCTCCATAAGACGTTGGAGAACCTTTGTATAACTTAGTACGTGAGCTTGAGAAGACAATACGGATGTCTAGCTCGGGGTGCTGCTCCCTAATTAATAAGTGCTTCTTTCTATCATCGCTTTCCCACAGACCCTTTGTCTCAACGAATATCATTTTGGAAGTAAGAAGGTCTGGAGTGTAAGTGTGATTGCTCGCCCGGAATTACATAAGGCACTTTCCACTCTTCATACTCGAATTTAATACCTTTTGATTCCAACTGCTTTGAAACCTTGTCCTCTAGGCCAGAGCGAAACGCTCCAACCTTTCGGATTCCTTTAGCGCCGTAACCTGCCATGTCGCCTCCCTTTGCGTATATCACAAATAGTCTGTTGGGAGACACCATAGGTGCGAGCTAAGGATACATTGGACTCGCTGGACTCCATGATTGCCATTACGTCTTCGTCTGAAAGTTTATACCCCTTGTGTGAGCGACCCTTATTTACCATGTCAGTGGAGTTCTCTTTTGGAGTTCCTATGGATAGGTGTTCAGGGTTACAACATAATGGATTATCACAGGAGTGCAGGACGGTAGAACCTTCGGAGCATTAGACATTACGCGATGACAGTAGACAACCTTTCCGGTATTGCTGCACCACACCTGCCCGTACCCTTTATTGTTCGCAGCGCCCTGCCACTCCCAACACCCAGAGGAAGTCACCTTGATTCGCTCAAGGATTTTCTCCCGCAGTTCCACTTAGAAGTCTCCGTCTTCGTCTGCTTCCTCGGACTCTTCGTCGTCTTCGTCCCAGCTTTCTTCGTCGCGTGGTTTGCTCGCTTTGGCAGAACCAGAGGCAACATCACCGTTCTCTTCAACTTCGTCAGCCCAATCGTCTTCACCGCCACCAAAGGTAGCCAGTTCGACCAGCATCACGGATTCCAGTTGCAGCTTAACGCTCGCACCTACAGCAGTGTTCCACTTGTATGGAACCAGAGAATATTTAACTTTCAGCTTAGAGCCACCACCGATAATCGGAACGTCTTCCATCTTCTTACCTTTTGAGTCAACCACAACCAGATTGATGTGCTTGGTCTCTTTGGTCTTCTTGTCTTGGAAAGACGCGTAGCATTTGAACTTAAAGGTAGTCGTACCGTCACCGTTATGGAACGGCATGTCGCCCTTCATACGGTTTCAGCGGATCTACCACGACTACAGCAGGTCGATTAGCTTCGTATTCCTCAACGGCAGCAGCATAAGCCTCTTCATCAACGCTTCACAATTTCATCGACCATACGCTGGCAGCGCAGTTTGGAATAGTGGGTCAACTCAACCACAAAATTTGGGCAGGAGCCTGCAAAGGGAAGCAGGCCAGGGAGAGAGAGAGAGAGAGAGAGAGAGAGAAAAAAAAAAAAAAAAAAAAAAAAAAGGCCCCCGCAACACCGCAAACGGATGCTTTTTTTTTTTTTTTTTTTTTTCAGGAGGCCGAACG
+
((''''$#$%6<67433//4:=9CHEIIJJIGJHHJHIJGJJEDDDJJJJHJJHJJJJHEC<=JFFGHHJ>>>?A?>>ECFF@:999EJJIIHGJJGIJHFFJHFEIJHHEEEFEGJJJIJGJFJCGCFJFHEHIGIJJJJFJGHHJHFJFIJJJIJIJJJJIGJJJJIHGHJJJJJGC@99:IDHEGHJJJHJHJFGBCCBDDJJGJIFJHJHGJIHHGABJJJHJJJJJDD<555=;;<HG@BABJJJ>>>>GEIGJBJJEEDEJJIJHGHJJIJJJJJJJJIEIFDIHDHGBECAAE@;<DGCDA=;:;?@CCA<<=<;<;=2111989'''(+&')&%%(((0+&&&&&'%39<=***+32229:?A<EHJIJJFAAAJJJIJJJJJJJJJFIJHJJ88)?;;JJJJJHJIJJFIJJJGIJFJFGJJEADCDCI?@8888DFDEJFHIJJJJJJJ>>>>C?AA33@BJJHFJJJHJIJIJJJJ::8)))*:233IFJJJJBJJJJJJHJJIJGJJ<>>CJGJ;::;EFDEGHJJJHJHJJJJGJDFHJIBCD9::9>=>CCD@@=>>GJFJJIJJIJJFIJJJGJFFDEJDC556EIJECCABAHFIJJJJGFJJJJJJIJJJJJJJJJGJEHJIIHJJIIJIJ?>?>JJJJJIGJE<00=>CEDB7<<=AABGJDJHJGBBA3336B9BCCEDGJJEGCFJIJJJFAAAAFIDDIGIJD???AA110--/2999=?@HJJJJJJJFJFGJEGIIJJIJJJGJJJFJJJJJJJHIJGB@@@CEJJJJGJJIJJDDJFFJJDFJF@;3'''':??;4:9<<FJJHJJHJJEJFJJIEEJJJJJIJJJJHJJGHJFJCBDCEIEFFJ999((((:988::?'''@CCHF<:<=BFJFFBBCCJIJJIJJJJEDEBCGDJGFCJ+%&&,9555000CCABEHFHJJABABFIDCBC@A1111DIHBHFJEBJFEJJHJBCBDJIECCCCHACEAB@?HGJJJJJJHJEJHJHJJJJEFJIIJJJJHJFJDHHIIJIJGHCACBDDCFDHJHFJFBCCHJD@CCEJFHHJEDGFDGDEDCGHFFGJIJJJIGJEC::9:B<<FJEIHIJHGEG?.--.@?<788=;<?=:9.-,,0-26;;=>@ACHFJFJECECAEB;>;9:9.))265555:=))))5235699:<JCEBC?CD=DABIHGIDC=<<;:8++++.11133,,,,*(*.*'&&%&%&--+HAAA6655'''&))/((((=@ACDEDCCDJF>EFF@@@BFEGHDGHJJJIJJHJJJJJJJGJJJJHJJJJCCDBC9544=44=@AGJGJ9888;?>>=FEJIIHHHIIJJJGIGGEJJ::::HAECEJJHGJEA1081?>IIJEJJJIJJJFJJDC@A?AAFD@DB5=>>?100/3.,-''((+-,4457*-**1<;???;:99.'(-*&'-:5:;F??@BJJAAC@@C@CACDA8;75568??311*))*+,''@AAACHIJJJFFFIJJHJIGJJAABBFCBADCFHFG:9::GC?>IJJEDGJJIJIGGJJJJJJIHJGI@DEE8767::;9:<F@43-+*??@@BCJFHJIJJJJFJJHJJJJJH;9::CHGGFFDFEEJJJEDGEJEJJJJJJHGGGIIHHHJJIIJIJJJIFHEDJJJIJ>>><3321651188899:=@CFJGHJJJJJJJ:4@<?JB;:::<<:<;4441,,,-;DEIJHJJHHJIJJGHGJHHHEFDEGDHG>><<>>JJGHJGGJJDJFJJEDFGHBEDGJGJJIJJIGJJJJHJJIEGA.-'<??@HIJGJJJJFHJJJJIIGIHJJEFGIHF<DEJJJJEDGFJIGGEEJF=<<=>A8887?CBHGCBBIHBCBEFJJHJIGJFGGJHEJJJJJJDEFFEFFJJJGJJIIFJJCECDJJJJIJHJJJJJGIIGJJJJGJJJJIHJJFJJIJGJJJJJHJGGJJJFJJJJJGJHJIJIGFGHC??@?BB9999D'&&-?///<9;<>ACBDGCCCIJGIJGJEJIJJHCA===<==IJJJJIJJHJJJGJGGJIJJJJJIJIHJGJJJGJHEJGJGEJJGIJFIEB@@??;888@BIJDEGFFEJHGCGACDDJJFG;::;=>>B778799----'&&)((-+**:><;4445><=BBGJHHDJD@@AJFDJIGJB@@AHJJEEIFJJJJDHFIIFJEJJJJJJJJD>>>CJJJDJGJGD<=<9BBEEEIDEIFECGFJJGHHDJ9?>79CHGJJJJJJHJHHJIBCACHGJJIJJHJJGFAAA975431+**,-/.'*4:793:;?HGHGJHFJIJIFJFHEJJJJJJJJJJGJFJJJGIIEJJJJGJJJIHEJCDC=5544566BCDEJJIDJF?>=<32229>?EJJJJGJJEJJHJIJIIIJGGGJJFIJJJJHJJGGJFDJDBC761132,--0++EFGIHGJFGJHJJGJEDIGFJ@AB@FIGEJ;<<;;<>>;;;0,,116...**&&'&+)*'%&),*,.....:3320111;DFDJG?<;<DDBBFJJJGHE<>?GJJHJJJGJFIIHJGFJIGGEGGJHJIHJHIEJ7ED@A>?=9:;F<<<<JCAF=IJHFJIJJGFJGHJJJGJJJFIJIJHGJIJJGJJJIJJ;HHJGIJJJGJJJFJJJ?83---877:7::::>8--.;?@?@7GHGDGFDCDHJIGJ?@ABIJHGFJJJJHJJFIJJJJJJIEJIHJJJIE>CHIHJJECCDHGJGJIGHJIIHIECDDGJJJIJEIIHGJIJFJJJGJFGDEGCFCDFEJGJHHA?>?HJJHJEGJJJJGGGIIE773CBDHEHJHJGEHFHGDDFFDJFEGIIHJJJIJJJEGJJJJJJJJGFEGFFIIGJJGDDEDACCHJHJJJJHFGFEJJHGFCC462;2==<<=B@9=AA@F8:66778<@DHGJJFGGJJGEAEEHFD8330//04./:333'<BCGFEJEEHJJGCC?>55556=>54323399@ADA=;0*)''+*++-BBBEIFIECCDGJCB<772+))*////11165931127??=:<;999J)&%'('%%%%J=<<=F?>==BGEC;77784332987,CHHJIIJJHJJJJHGGJF:833:445:57:11BAGGJIJJJI@<?>=>CCDCCFB@??A?@@@BEA....;)))+3333D?FE?;;++++,''*0233=HJJCBBCECGJ1...0/-''''./7<FGJHJJJFDEIJFJJFFJGECD@FDCFDFC@JJJEJEDFGEFGJJI?::877<FJGEJGEFHFJ>>>?JGDBA@722JFJJGJFGEG@>>>E==8665<<<G1,,,032-,357ABEJJJHHJJIGGJJFJ6666EDEEJGJDFGJJJJJJGHGHCAB@BACIF><<<?>>A;83552(%$$+4./7<=<>CDCDE:888A?BFAA@B:98000045>=@?@JJJHIJEEHHCJJ?CEEJDC@BAAC?7788DHJJHJJEDIFGFDJFJJJIFGH?JGJJJHJJJEJHJJJJHJHJJJJGJEJEFFJFFE63JEJG?>>?IHJHJJJIJJJGIHGIJFHBAB<<<HJCBECCCE?@JIIJH???<<<::+((&%$$#$(*)))++,<=>BC@@@BCCGJHFJI8888JJJIFJHGJFHJJIJJJ@@ABCJEEJIJJGIHJGJHGGFF?6./B;1*)()+,4CBDECA9899;:<:544357634814:;EJE@HCAJIIIFJ====JJJJHGJJJJJJJJJJGJGGFEFIDJJJJIHJGIJJJJ<:834ACBCCCJJJJJIFFJGJGFJJJJHGJID<8ABA?@3222=>@@CB<<>?<810017<><;<?FDGHHJJJFDCCDF;::;JJJJJH;;;;B<IEEJGJHFGGIJCBA6>>?:<<EGFEEBDDEEGGEFJFBFJGJGIJGFDD333345879J)''''8---561(&&*3.+%%&''2895511118:555<:76+&&'((6778744//++,27,,++-(JAHHJFFJJI;:::HJJGJJJJJHIJEGJHHDGIJJJFJIGJGJJJHFFIGJJ>JJJJJJ5/0/B@@:693333?>??9;BFJJEJE:IEFJJJD>?JDGFCDBAEHJJJGJGFIJJGICDBBGEEGJJGJJIEJJJEEC>>>?GFFEFGEF:;;JJEFBGA;<3334@=3224BA@GFHIIHJJFGFJHFHIHHHJJHIFFJJJJJJJJJJJJHJA?855.---7<=EGJJJHJJBB@BJJHDJJJJHJEIJJJCJJ>>FHFJJJJGE;667?BDCG?<<EJ<?B@=>FJEFFJJHJEEGJJJIGJG=82335?FFAA97769ABBDFFGJJGJHJFIGJED@?DEB>><:,,0,.89,09:ECHFEFJGHDJFEFIJIJJGHJHED:::?>@@BGJIC?<=CBHEJJHC?9:ACBHJJEJEIJEHHJIFIJGJFDF65../>DCDGDEEEJJJGJEEJHJJCDCCGJGGJHJJJGGGJEI>>JHHHDJA@@@JFDIIJJJ>>A<DFHGHIJFFFJJIIJJJJJJJHIJHJIFJJJEIHFFJIFJHJBB@@D>>JHJJJFJIHHFHJJJDJJJJJJEFJIJFHJ::::GHFGD0000;=?BDDFEA85412468888<+++++:;:<;9;9<=CFJGJGIJGIJJJJGJHJJJIGHEGFGFJJIHHHFHJB@ABFGEIB:::;?BBBB??EGFFJJJGEJJHJGJIGFC777=A@99>@AE;A?@AGJFJGJ@:86JEE9GC555CAJC@=>AFHJGIIJIJJFEJ==<=@?9;=?FHJFJIIJJJFFJJFIFHHJ::::300--122)*,*+63<=<7777;GFJJFIIJEJIJJJHIIIJJIHHJ<;;<JJHJFDGJJJJCDBCHGFJBDGJJJJGFFEDEEFJH8777FIHGBBDED?211//1266''''??>@@:6**)*0/00.-,-.+++,/=0//--(()*96333+)&%$$%'**.-*)**//-/5587.+*)-/./0233642335::99:5554652*)(&&%&)-26640&&$$%&&(()()-++,+.-45633345322/0-((()*)%%%$$$(&(())-,-##$$%&''(##$&(&*)()&%&'%&%$$$$#$##$%'%%()%%%%$$##$$%&&&%$%&)+:JJJJJJJJJJJ1+152J4.*('((--..024567643333.*((((($#################$$$$$##$###############################$$###
@Stanford_t7w_3_T7_No_SapI_2_Linear_5500_13
GTGCATCCACTAAAGTTACCGAGGCTGCCCGTGTGGCAAACCAAGCTCAACAGCTTTCCAAATTCTTTGAGTAATCAAACAGGAGAAACCATTATGTCTAACGTAGCTGAAACTATCCGTCTATCCGATACAGCTGACCAGTGGAACCGTCGAGTCCACATCAACGTTCGCAACGGTAAGGCGACTATGGTTTACCGCTGGAAGGACTCTAAGTCCTCTAAGAATCACACTCAGCGTATGACGTTGACAGATGAGCAAGCACTGCGTCTGGTCAATGCGCTTACCAAAGCTGCCGTGACAGCAATTCATGAAGCTGGTCGCGTCAATGAAGCTATGGCTATCCTCGACAAGATTGATAACTAAGAGTGGTATCCTCAAGGTCGCCAAAGTGGTGGCCTTCATGAATACTATTCGACTCACTATAGGAGATATTACCATGCGTGACCCTAAAGTTATCCAAGCAGAAATCGCTAAACTGGAAGCTGAACTGGAGGACGTTAAGTACCATGAAGCTAAGACTGGCTGCCGCTGTTCACATCTTGAAGAACTTAGGCTGACTGGACAAGACAGACTGGCTGGAAGAAACCAGAAGTTACCAAGCTGAGTCATAAGGTGTTCGATAAGGACACTATGACCCACATCAAGGCTGGTGATTGGGTTAAGGTTGACATGGGAGTTGTTGGTGGATACGGCTACGTCCGCTCAGTTAGTGGCAAATATGCACAAGTGTCATACATCACAGGTGTTACTCCACGCGGTGCAATCGTGCCGATAAGACCAACATGATTCACACAGGTTTCTTGACAGTTGTTTCATATGAAGAGATTGTTAAGTCACGATAATCAATAGGAGAAATCAATATGATCGTTTCTGACATCGAAGCTAACGCCCTCTTAGAGAGCGTCACTAAGTTCCACTGCAGGGGTTATCTACGACTACTCCACCGCTGAGTACGTAAGCTACCGTCCGAGTGACTTCGGTGCGTATCTGGATGCGCTGGAAGCCGAGGTTGCACGAGGCGGTCTTATTGTGTTCCACAACGGTCACAAGTATGACGTTCCTGCATTGACCAAACTGGCAAAGTTGCAATTGAACCGAGAGTTCCACCTTCCTCGAGTGAGAACTGTATTGACACCCTTGTGTTGTCACGTTTGATTCATTCCAACCTCAAGGACACCGATATGGGTCTTCTGCGTTCCGGCAAGTTGCCCGGAAAACGCTTTGGGTCTCACGCTTTGGAGGCGTGGGGTTATCGCTAGGCGAGATGAAGGGTGAATTTACAAAGACGACTTTAAGCGTATGCTTGAACA
+
ACBC66568B9544>@?7774666;<96667BDJJHJFJJIECGJDJDEJJJJHGFJJJJJGGGFCCA7999BHHJEGJJIJEFGEJFFJJJJHJJFJHGFGDC>>>>4EHJJJIJJB@A;:99DEJIEIJFJJJGJHJGGJJJJJJJJGFGJGJJHJJGJJJIFECDCJJJJJJEJJJJJGIHGJIJJHHIJJJIJIJJJJJGJIFC00/05CFFHDFEDEHJEJHJJIGHIJJJJJJJFJEC>>>@D@AE,,,,FHJGGC???FCA@A@JJEJJJIIF@@?@JIJJGJIJJJJJJIJBAA88897)(((((/@@BF>===A;((()109:>>AEEJJFHIIJD=<==HBBCG;ECHJJGDFGJFGJHEJJIHJGJHHJGFCEEJGJFFHFJEIHIHHFCE;==?E;:;:>>9:::A<;;<>5555<99;A=77><HFFDEEE?ICIEEFGJIJJJHJJFFEABFIJ@<<<8999GFJGJDGBCECCJ=<::6811;7./143366FJHHFEEJABA@<223562228:=CB;DFEDCAA,IHGCEHJJJEEJB52***+=DA:79?9556700000.+,133-*.34>@IEIEGD=>BAHEECGFEJGGAFJFEB,((*)-03556555555779...065556FHIFJGIJJEHFFFGECEHJDAAFF<JJHIFDDFHDGJJJC@@>==>FDGGGBA>>@9512244446JHFFIHJGHIJJGJIGJJDHGGIGJEEHEJJJGJJHGJGJGGDAABCF777,++%%'(-/7422:>?>?BDDFHHG@ACJJJFHJEHFGDGJJJJJGJFHJ?=>><AAJJJEBBHJJJFGHJJHDCBEJJD:99:BBDJJEFEEFGFJJIGHHJJJHIEJJJIJFFGJJJHGFJBABCFFDFCDHGJJDFEJGJJFEECEDJ@B@=6''''?8745:<99=<<<=:<=CGJJDIJ<;:;@@BBDCDGFFDA>>@CDDDJEA@?@CCIHFJGG9954**AA;;:;;232CAC<2222<2'(((/368>FGDAJJACEGIJJGCJBJGHJGJJJGHHFFHJJEEFCHFEFC51000.8=BCJFCGJJGFJFJFHJHDFBA:;<7F?BBDFHECJBDFJJDAC8)(&&+;878====<<AAEGGJHEHJIJJJDHGJDCDFBBB@DF:::;JD==>>EEEEJJJHJJGGEDEC,+,:FCG====87727;@EDEBBDHIEB@HBDEFD::7++++>=::9:DACBBJJHDDDEEIBCCFJH:;,))''(05BDCDDCA<<<821*)(,)&)***)4127>?@A>EDEA@==@@D@98-&$
@Stanford_t7w_3_T7_No_SapI_2_Linear_5500_14
GGACTGTGAGCAGCAGTGAGATGGCTGTAGGCTCTCACGCTAAGGGTTTCAGAACCACAACTCTATTGGCGTCTGCCTTGTTGGTGGTATCGACGATAAAGGTAAGTTCGACGCTAACTTTACGCCAGCCCAAATGCAATCCCTTCGCTCACTGCTTGTCACACTGCTGGCTAAGTACAAGGCGCTGTGCTTCGCGCCCATCATGAGGTGGCGCCGAAGGCTTGCCCTTCGTTCGACCTTAAGCGTTGGTGGGAGAAGAACGAACTGGTCACTTCTGACCGTGGATAATTAATTGAACTCACTAAAGGGAGACCACAGCGGTTTCCCTTTGTTCGCATTGGAGGTCAAATAATGCGCAAGTCTTATAAACAATTCTTGTTCTAAGGCTCCGAGGAGGCATATCCAAGTGTGGGAGGCAGCCAATGGGCCTATACCAAAAGGTTATTATCAACCACATTGACGGCGATGAAACCAACAACGGCCTTGAGACAATCTCCGTCTGGCTCTCCCAAAAGAAAACTACATGGAACATGAAGACTCCAAAGAGCAATACCTCAGGACTAAAGGGACTGAGTTGGAGCAAGGAAAGGGAGATGTGGAGAGGCACTGTAACAGCTGAGGGTAAACAGCATAACTTTCGTAGTAGAGATCTATTGGAAGTCGTTGCGTGGATTTATAGAACTAGGAGGGAATTGCATGGACAATTCGCACGATTCCGATAGTGTATTTCTTTACCACATTCCTTGTGACAACTGTGGGAGTAGTGATGGGAACTCGCTGTTCTCTGACGGACACACGTTCTGCTACGTATGCGAGAAGTGGACTGCTGGTAATGAAGACACTAAAGAGAGGGCTTCAAAACGGAAACCCTCAGGAGGTAAACCAATGACTTACAACGTGTGGAACTTCAGGGGAATCCAATGGACGCTACTCCGCGTTAACTGCGAGAGGAATCTCCAAGGAAACCTGTCAGAAGGCTGGCTACTGGATTGCCAAAGTAGACGGTGTGATGTCTAAGAAGTGGCTGACTATGGGGACAGAAACGGCGACGTTGAGTCGGAAGGTTCGAGATAAAGATAAGAACTTTAAGACCACTGGTAGTCACAAGAGTGACGCTCTGTTCGGGAAGCACTTGTGGAATGGTGGTAAGAAGATTGTCGTTACAGAAGGTGAAATCGACATGCTTACCGTGATGGAACTTCAAGACTGTAAGTATCCTGTAGTGTCGTTGGGTCACAGTACTCTGCACTAGACATGCGCTGCCAACTACGAATACTTTGACCAGTTCGAACAGATTATCTTAATGTTCGATATGGACGAAGCAGGGCGCAAAGCAGTCGAAGAGGCTGCACAGGTTCTACCTGCTGGTAAGGTACGAGTGGCAGTTCTTCCGTGTAAGGATGCAAACGAGTGTCACCTAAATGGTCACGACCGTGAAATCATGGAGCAAGTGTGGAATGCTGGTCCTTGGATTCCTGATGGTGTGGTATCGGCTCTTTCGTTACGTGAACGAATCCGTGAGCACCTATCGTCCGAGGAATCAGTAGGTTTACTTTTCAGTGGCTGCACTGGTATCAACGATAAGACCTTAGGTGCCCGTGGTGGTGAAGTCATTATGGTCACTTCCGGTTCCGGTATGGGTAAGTCAACGTTCGTAGCGTGACT
+
+*)*,-(%$$#$$$$$##$$$&&();<<<=@AECCD9977=88789'%$$$%&')9>@??@@CCCDCDGJJHGJJGHGJECBABHJHIIJJJGHCDGDD@?@@....9::@AADDDFCDEIDDACBBFDDGHHGJFJBB@AD@D-**/DIJJFH@B;89;<B@C?AJIFDDC>;;;:5(&&)-22,,--:764369;>DHFJJGHFJIJIJJIJHAA@EBAAB@?A<:G5555?===?>523=EBBCBFF?JB>DFDCJIIB@ABFFJJJ>>>>JJJJHJJJJJHJHIJJDFHHIJJJHIGIGCEDIJIJJJEFEJEDHACEDJHJJJIJBCD@@@??A@C58=33456@==@?@>>@CIF66625+**+55/,''(*))()))8856111?BEDJJJIDEFFFJJJJIJJEHEEJIDCCCJGFHJHJJIDGHFEFJIHJJGEHFD?@,)))*33----.,'&&%%%%$#)**(())+-&&&)'(&&,-765779<;7668===<<J<>@>@@A=;;>?66/,%$'.26:99889;=:;;=??>=;;<<<7666;<<===>::::>?>>>==<<:::;=@>;<<=?A@BAAA>><;<>A?@AB=>>?<<:9:9<<<>?>>==<;;<?@@??8777<<CB=:::;===?:989;<===>>=>64448@>==<>=>A@A<<:867;=>?AA??@>?>?<<;;=<===<:7779999:>=>=::9:<;<<<AAEADBABBB>>>?BCFCBB?@>?@ABFDFDEA?<=<=@A?A?CB@@@??@ABBBDJFCEA=<<<?CJF<<=>EEC??<::9:>=>=>@?@A===<==>BDE?:::<BAA;:4455=<:;?J@>B?ECA<:@A?;;;?BACED;34:;=A>===@><;<<>>=>>?=;;:;=@@?@?>?=,''')??@??@@?>=>?;:99=6444<>=>?=>>@BD???BC?@B@ABACDDACA@CBAAA><<>DA?AAABA@???>???@AAADCBC@?==<<<;;<JA?@AB0/+*..-,667@FC?>=>A,,,:3/-,,-1/'''(**)**'%$%&(&&',/*+*((),3<FIJIDIDIGJIHJJJJGGHGGHIJIGFFJHJJIHFFGHIFJEIGDDEA?-))*::5121666<JJJJGJJJJJEHHIJHDCGFJJJHJHJJJJJJJJJHHJJJJJJJGJICABADECCEFGCFDEFJGA><56//088689999:BCA.--,,%%$%$$%&%%%$%&&('&&&'$$$&%&.9CDIJHJJJJFHGJAA9:;<9864900//0348;>=>AJIJJJFFIJJEJJF<<<<DGCDCCFDA??@J:999GGJJJJJJHICEGJJGJEGFGFGJJEJHIJJHJJJJJJJJJJJJIIFJ=;;;>FJFJGJJJJJJHJJJGIIJIJJJJFGGJJGIJJGIJJJGFIJJJJJIJIJIJHIJJJGHJHIHJJFJJHJIIJJJJJGJJJJJJGJJCFBDGGJJJJJJJJJJJJJGJJJJFGHJJJJHJEGJIJHGJEJJJJFHHJDDCCFI==<<@AEDDDFCBA81211HJHHFEFJJJFCFJJ31145JJGJJBAA?AA@JFDEEDEGEB@CFBCH3EFIJJGGGFCGFJHFIHJJJJJJJHJIFJIJFGGHHJGJJFJFJHFHGIGIJIHJJJIHBAB+))&('&('&%$
@Stanford_t7w_3_T7_No_SapI_2_Linear_5500_15
ATGGAGCAAATTGGTAGTGCTGGTCCTTGGATTCCTGATGGTGTGGTATCGGCTCTTTCGTTACGTGAACGAATCCGTGAGCACCTATCGTCCGAGGAATCAGTAGGTTTACTTTTCAGTGGCTGCACTGGTATCAACGATAAGACCTTAGGTGCCCGTGGTGGTGAAGTCATTATGGTCACTTCCGGTTCCGGTATGGGTAAGTCAACGTTCGTCCGTCAACAAGCTCTACAATGGGGCACAGCGATGGGCAAGAAGGTAGGCTTAGCGATGCTTGAGGAGTCCGTTGAGGAGACCGCTGAGGACCTTATAGGTCTACACAACCGTGTCCGACTGAGACAATCCGACTCACTAAAGAGAGATTATTGAGAACGGTAAGTTCGACCGATGGTTCGATGAACTGTTCGGCAACGATACGTTCCATCTATATGACTCATTCGCCGAGGCTGAGACGGATAGACTGCTCGCTAAGCTGGCCTACATGCGCTCAGGCTTGGGCTGTGACGTAATCATTCTAGACCACATCTCAATCGTCGTATCCGCTTCTGGTGAATCCGATGAGCGTAAGATGATTGACAACCTGATGACCAAGCTCAAAGGGTTCGCTAAGTCAACTGGGGTGGTGCTGGTCGTAATTTGTCACCTTAAGAACCCAGACAAAGGTAAAGCACATGAGGAAGGTCGCCCCGTTTCTATTACTGACCTACGTGGTTCTGGCGCACTACGCCAACTATCTGATACTATTATTGCCCTTGAGCGTAATCAGCAA
+
%%(*'(%$$%%%$$#%%&)*+--9=CDGDDDEHJJICA@A>@CJEIGFJ?7778-)++%:;;ABCECGGFBBBCCHHFE???333395/055956677778DFJGJGJJHHHJHJHGJHJJJJJGIJJGJJIJJJA@B<>>>EDDGEDC9BCBDDDEBDFHJJJIJI??222>>>GHGFJJFJGFJFHIJJJIHJFF<<<=HJDGEJIIECE?ADCJEIGGJJIJJHGJIJFHHIHHJHJGJFJJHGFJHJHHGHFGGJJEDHFEDACB@?:*&&&'69FIJFJICFGFG@@>>>;;7;<33254567B542357=GJFJJJHEIGHIJJJGHJHJJGEF8888JEFDA?77710/.(',*+*+))**,+,,239;:989:;<<<=8777JEGDDDEHHFJFJHIIJIFFHD@@@7766=AEBIIHJJJJJIJGFBEEGHHJJJFJJIDDCEHJFFJJGJJEIJG@@AAFGGGJJJJFEHJEFJFJJGJJEJJJDCDDJJJJCDF;BBEFDEGEJJJIJJJFJEHIJJJIJJJJIJGHEHGJJDBAA@DJJJHIIFJJEIDEFGJJJGGIHJFHEIJJJGJGJGHJGJJBCCDHFGFIJJIJJIIIIGDDJG@@@@GEFGEIIJJFJJJIJCGCEFIIJB@@@JFHDCDGHFJJJJFJFFJJHJJJGDE9733../=:EJCDCC@AJFGGJHJIGGJFJJJJJJJIIJHHJHJGHJHGHJFFJIJJJEDJEJJJFFJIJFJIJGFFEIIHJJJJGJJHGJGEIJEJIHI
@Stanford_t7w_3_T7_No_SapI_2_Linear_5500_16
ATGATGGGTATTCACGGAGTGCAGGACGGTAGAACCTTTCGGAGCATTAGACATTACGCGATGACAGTAGACAACCTTTCCGGTATTGCTGCACCACACCTGCCCGTACCCTTTATTGTTCGTAGCGCCCTGCCACTCCCAACACCCAGAGGAAGTCACCTTGATTCGCTCAAGGATTTTCTCCCGCAGTTCCACTTAGAAGTCTCCGTCTTCGTCTGCTTCCTCGGACTCTTCGTCGTCTTCGTCCCAGCTTTCTTCGTCGCGTGGTTTGCTCGCTTTGGCAGAACCAGAGGCAACATAGCCGTTCTCTTCAACTTCGTCAGCCCAATCGTCTTCACCGCCACCCAAAGGTAGCCAGTTCGACCAGCATCACGGATTCCAGTTGCAGCTTAACGCTCGCACCTACAGCAGTGTTCCACTTGTATGGAACCAGAGAATATTTAACTTTCAACTTAGAGCCACCACCGATAATCGGAACGTCTTCCATCTTCTTACCTTTTGAGTCAACCACAACCAGATTGATGTGCTTGGTCTCTTTGGTCTTCTTGTCTTGGAAAGACGCGTAGCATTTGAACTTAAAGGTAGTCGTTGCGTCACCGTTATCGAAGAACGGCATGTCACCCTCATACGGTTTCAGCGGTTTCTTACCACGAGCTACAGCAGGTGGATTAGCTTCGTATTCCTGGACGGTTCAGCATAAGCCTCTTCGTGACACTTCACGATTTCATCGACCATACGCTGGCAGCGCGGGTCTTTGTTGGGAATAGTCAGGTCAACTTTATAGACACCGAGGGTTCCCAAAGCCA
+
--+)(((%%%%%#$&&)*?AEEFFJIJCCC@??BAIJJIHHHFHJ32211111BB@BBDDFCAAAEEJAABJIHGJJJJJIBJJJJJJJJJJIJJHHJJJJJJIJJJJJJJJJJJJJIGJIIJJJHJJIJJFJJJE@>?AADI....====EHIJJHJJJJJJJJJJJJJJIJJJIHJJJJJDE=<GJHJJJJJGHJIJJJJJIJJGBAGJJEEDDJJB>>=FDFIJJJJJJJJIJJGJJIJJJJJJJJJHJJJJJIBJJJHFGJJJJJJJJJGHJJJGA@AIIGJJJDA9889;::<ACA@@>?@@DGA@<::;<EFCDBAAAAHCJGJJJJJJIEFD2222@@JJJJJJGJJJJJJJJ8778>??@6433CEJHIJJJJIJJJJJJJJJJJJJGGJJJJIJJJIJJIJJJJJJJJJJJJGJEAA@EEHB=::?AGDJEJGJIJJFG@76678-106358<IDJJJJJHJGIIJJJJJJJJEIJFJJJJIFIBJFBJDDDEGJD<<IFJJHJJJHJIJJEJJJIJ@=<;AABIIJHJJJEIJJJJJIJJJEFHJJJJJJ==;;>>?=>A@;HHEJJFDEDID(((&'((('%&');BCFGHJFCCDCIJHJJJHJJIHCCB>I?>DCDJFHJJJIHGBCCEGJJJHJHJJJGIJJJJJJJJJJJGJHIJGJIJJGJJHEHJGI111156(&&&&046<<<=BCFGE@FEJJGJIJJJJJHIDGJJJJJHHFFJJJHIJIIJJ>>>>JHEJJGJJJJJFCFDJJJJJIF@BHFJDEEFJJFF)))-,..&')+/,-&&&(1220*(
@Stanford_t7w_3_T7_No_SapI_2_Linear_5500_17
CGGTGCCATACATCACAGGTGTTACTCCACGCGGTGCAATCGTTGCCGATAAGACCAACATGATTCACACAGGTTTCTTGACAGTTGTTTCATATGAAGAGATTGTTAAGTCACGATAATCAATAGGAGAAATCAATATGATCGTTTCTGACATCGAAGCTAACGCCCTCTTAGAGAGCGTCACTAAGTTCCACTGCGGGGTTATCTACGACTACTCCACCGCTGAGTACGTAAGCTACCGTCCGAGTGACTTCGGTGCGTATCTGGATGCGCTGGAAGCCGAGGTTGCACGAGGCGGTCTTATTGTGTTCCACAACGGTCACAAGTATGACGTTCCTGCATTGACCAAACTGGCAAAGTTGCAATTGAACCGAGAGTTCCACCTTCCTCGTGAGAACTGTATTGACACCCTTGTGTTGTCACGTTTGATTCATTCCAACCTCAAGGACACCGATATGGGTCTTCTGCGTTCCGGCAAGTTGCCGGAAAACGCTTTGGGTCTCACGCTTTGGAGGCGTGGGGTTATCGCTTAGGCGAGATGAAGGGTGAATACAAAGACGACTTTAAGCGTATGCTTGAAGAAGA
+
+&%%(++++8<DDCDJJGHHHHJFCDCFIJJJHHJHJ8888CBBBJGABA;:7;:989;?ECDCGBIHJJJIIIJFFJEFJIIIJJJJJJJ@@@CCCGHIJJJJJJFHIJHJHJFIEEJJ;5550111JG?>>?HIJJJJJJJIJHJJJJJJJJJJJJJJGIJGJJJJJJDD==<@JCC?@?=??A@@<<<<BEJGJJJIHJGEBEJJJJECGHJGJEJJJJJIJJJHJJGJ@HDEDCFEFIJJJJGJJJJJJJEJHJJFHJJJJJHJIJHIIFGJDFGJJ@?=JJHFGFJFGHGHDCDDJIGABCCJJJJJJHEFJ?@@A??>=>>BJEDGCCDDIJJJHFC>==8/..((''EFHFJJHJHJJGJEGI@D5;;<=77296<GHJHHIGGJFJGJGHJJJIGIEGGHGFFJJJIJJJJIJJJJEFJACBBC@BBJHHJEHJEJFIJIHAAB@EEGJBBEIJDJJJJGIJIDJIHIEJEJIH?6)A=>JHIGJGDE@EFB@>>>HEFJHIGJFHEEJIBDDHGIEFJFFIHGGFJGFGFGJJJGIJFJJIGJIIFJJJJIEJGJ;:=>HFEFIJJJJ?;<3)-,(
@Stanford_t7w_3_T7_No_SapI_2_Linear_5500_18
GGCTGCACACTCGTAAGTCCTTGTTTTCGCATTTATCGTGAAACACTTTCGCGTTTTTGGTGCGCCGCTTAATAGTGTATTTCTTTACCACATTCCTTGTGACAACTGTGGGAGTAGTGATGGGAACTCGCTGTTCTCTGACGGACACACGTTCTGCTACGTATGCGAGAAGTGGACTGCTGGTAATGAAGACACTAAAGAGAGGGCTTCAAAACGGAAACCCTCAGGAGGTAAACCAATGACTTACAACGTGTGGAGCTTGGGGAATCCAATCGGACGCTATTCCGCGTTAACTGCGAGAGGAATCTCCAAGGAAACCTGTCAGAAGGCTGGCTACTGGATTGCCAAAGTAGACGGTGTGATGTACCAAGTGGCTGACTATGGGACCAGAACGGCAACATTGTGAGTCAGAAGGTTCGAGATAAAGATAAGAACTTTAAGACCACTGGTAGTCACAAGAGTGACGCTCTGTTCGGGAAAACACTGGAAATGGTGGTAAGAAGATTGTCGTTACAGAAGGTGAAATCGACATGCTTACCGTGATGGAACTTCAAGACTGTAAGTATCCTGTAGTGTCGTTGGGTAGCAGTTCTCTCTGCCGCTAAGAAGACATGCGCTGCCAACTACGAATACTTTGACCAGTTCGAACAGATTATCTTAATGTTCGATATGGACGAAGCAGGGCACAAAGCAGTCGAAGAGGCTGCACAGGTTCTACCTGCTGGTAAGGTACGAGTGGCAGTTCTTCCGTGTAAGATAGAAACGAGTGTCACCTAAATGGTCACGACCGTGAAATCATGGAGCAAGTGTGGAATGCTGGTCCTTGGATTCCTGATGGTGTGGTATCGGCTCTTTCGTTACGTGAACGAATCCGTGAGCACCTATCGTCCGAGGAATCAGTAGGTTTACTTTTCAGTGGCTGCACTGGTATCAACGATAAGACCTTAGGTGCCCGTGGTGGTGAAGTCATTATGGTCACTTCCGGTTCCGGTATGGGTAAGTCAACGTTCGTCCCGTCAACAAGCTCTACAATGGGGCACAGCGATGGGCAAGAAGGTAGGCTTAGCGATGCTTGAGGAGTCCGTTGAGGAGACCGCTGAGGACCTTATAGGTCTACACAACCGTGTCCGACTGAGACAATCCGACTCACTAAAGAGAGAGATTATTGAGAACGGTAAGTTCGACCAATGGTTCGATGAACTGTTCGGCAACGATACGTTCCATCTATATGACTCATTCGCCGAGGCTGAGACGGATAGACTGCTCGCTAAGCTGGCCTACATGCGCTCAGGCTTGGGCTGTGACGTAATCATTCTAGACCACATCTCAATCGTCGTATCCGCTTCTGGTGAATCCGATGAGCGTAAGATGATTGACAACCTGATGACCAAGCTCAAAGGGTTCGCTAAGTCAACTGGGGTGGTGCTGGTCGTAATTTGTCACCTTAAGAACCCAGACAAAGGTAAAGCACATGAGGAAGGTCGCCCCGTTTCTATTACTGACCTACGTGGTTCTCGCGCACTACGCCAACTATATAACGATATTATTATTGCCCTTGAGCGTAATCAGCAA
+
&%%&&&&&2589:=DFIJHGJJHIJFJG@?;;=767212356<@*))):21155797=&&&&&'((&(**&&(2223ABECHHGJJIGHJJGBA?BAJCB;:;CDHIFIFFGDGJCDIFEHGGIJJHHIJIEHFJFDJJJJJGIJJEFJJHIHJIJIFHJJJEJECBCAEJJJJHFB@@AG@AA((()420-**/,,-778JJ<><6AABCCIGJ?>=>==<<:857>>FED@??BEJEFIHJHJEGIGG,,,/.+++)**(()CED<?<433)'''>AAB?++++DEEJJJIIGJJ::9;@@JJEBA?>?<:;BHHFJJFJ<<JJJEJJJHGFJJHJHJJJJIJJGFIIG>=<;88<BJJJJJGJIJIJDDIJIJJJIJDD)))(((*-//.2=>DFGDJHEGBA?A;999<:>;;89;<ECDCCIFB9633812<:4CDIEFCJJHFJ<<<;..------765,++,000.('(*0;-++*('%&.*--/AA>>??HCJJEEBBBJHFGIGIJJHJJJJJCDJEHJJIJIHEEEDFGDEFGIFEGBJJJCABCCJGJEJEJHIJHFHIGD?@;>33332%%$&&&%&&''&')((+,:9CCEECB>=822????@JDEIBBCDJJCBADJJJCA=BGJJJJJ@@?@CHJCA<--,,,+10008009:AF>=>?EDCEF>==>=)))*3363351222??@ACCDA>>66869)((28:?@F9889B@BAAD>>>@HJGIGGGCFHJJFACAA@1'('&&,-DDAABDIHDCCCDCF?CCD==?///1>@??AFBECFDBHGIJEHJJJJGJIHJDH;:99:7867BAB@CCADIFJFGJJJJFJCBBBHJFFFJDDGFJEGFJIJFJHHJJEJGIJJFDCEEJ999:HDFJJFIJFIEFEJFFFJIBCEJGBAABJJGJJFIGJ====J32224::887664650=JEJHHFEDHIJHJHJJJGJAA@AFJIHJGJJGJJHFGCHFJJHJEE;;<?86661//04;:666<=3+76478DDA@D@?BIJIFIGFEDDEEFIGGE:99:554;=6CEEHIGJJIJEFHIJJIJIJJHAGB><,AA>=<=9866679;;>?CHIFHJCCACDJGFBEGJJJFHHEHHHJJFJJHGGJJBBDAF@@@CF>=>*))0;JJJJJFIGGDBBCCJJIA?@BGDEJEFFDCDDEGEE@@??HBCCBGJGB=446EDGEFEGFDEJFJEJJHDGFJ9::ECFFIIEJB@@BCA=40...---ECABEHDIJHJJJGJGJJHHJJJJJDIJGHH@?CJIJFB@@@?GCCEHGBBABJGHJJHJEGFJJHJJJIHJGGIHJHGJJHIHJJHJJJJJJFJJHHJJIJFGDJJGHDCFJJJJIGGIC@@@@JDBDABF?;989:88;HGHJJJJHJJFEDDF5556EEFIJEFFEJHIJGGDCGJJGGEIJHEHE?4102A?CIJIHJGJHJFFFHHHGFJEFCEHJIFJIDGDFFJJGFEJGDFFHDDCDGFJHJEHJ877877.,,/1-+-&&%%%%++/))%&%%&%%&&%&&'**-//3<?HF@AGGFIFGJCCBBFJ
@Stanford_t7w_3_T7_No_SapI_2_Linear_5500_19
TTGAAGAACTCGTGGACTTGGACAAGACAGACTGGCTGGAAGAAACCAGAAGTTACCAAGCTGAGTCATAAGGTGTTCGATAAGGACACTATGACCCACATCAAGGCTGGTGGATTGGGTTAAGGTTGACATGGGAGTTGTTGGTGGATCGGCTACGTCCGCTCATTTAGTGGCAAATATGCACAAGTGTCATACATCACAGGTGTTACTCCACGCGGTGCAATCGTTGGATTAACCAACATGATTCACACAGGTTTCTTGACAGTTGTTTCATATGAAGAGATTGTTAAGTCACGATAATCAATAGGAGAAATCAATATGATCGTTTCTGACATCGAAGCTAACGCCCTCTTAGAGAGCGTCACTAAGTTCCACTGCGGGGTTATCTACGACTACTCCACCGCTGAGTACGTAGACTACCGTCCGAGTGACTTCGGTGCGTATCTGGATGCGCTCCGCTGGAAGCCGAGGTTGCACGAGGCGGTCTTATTGTGTTCCACAACGGTCACAAGTATGACGTTCCTGCATTGACCAAACTGGCAAAGTTGCAATTGAACCGAGAGTTCCACCTTCCTCGTGAGAACTGTATTGACACCCTTGTGTTGTCACGTGATTCAGTTTCCGACCTCAAGGACACCGATATGGGTCTTCTGCGTTTCCGGCAAGTTGCCCGGAAAACGCTTTGGGTCTCACGCTTTGGAGGCGTGGGGTTATCGCTTAGGCGAGATGAAGGGTGAATACAAAGACGACTTTAAGCGTATGCTTGAAGAAG
+
21/0/.-+('%%$$(((++016;>>:?@=<===998621/)*.69)<>@EEHIIHJDBC?@J8777>BJJJJJIJGJB<;;<GDFJJ???@CDCDFB?EBA10001881/1%$$$'2242>>>?GHJGJDFFJJJJJJIHFGGCF96521'''BFB---.244)(')))..-2??@AAJFGDFIJJJIJGJIJJJJJGJJJGJJJD<9;?ABIJJJHGIJGJJJ<985)'&&(&%&'2567@>>>>?CBJJGDCGJJAEDDJIIJJJIJJJJJHBB?><6>@=98:<@>DFCFDEAAAAEC;5443123A@>>=?EEBB@@?AA???BDDBBGDDDA@@AADDFG??>@JCDB=@@FJGB@?@@??9856;:><CDDCDCCCBBAAEEEJCCCA635@A==<5551/..46551.--.054488@BHEEHFEGJCDDFFGDCBB8666:AAC75/''(*36;:7655/,+*'('''')+,,.@BAGFGFFFDDJJGHJJHHFHGIDIHJFEEJIJGGDCAAAJJFJIFHDEEJGGFHFEHFIIJJJFJJB?BBCDEJJBDEFGDEBE8JHJFJFGIGFFDDCDFFGD9887DA@@A?DA<<F<;:>7..,-(())'''&%)-.++,->>>FFGIEEDGHDHDDBDFJJFJJFG@99863A9DDCGEFJJJH<9C<=HFA??88:6>HJFBEDJHIJJJIECDFDJHHJGGJHDDA:::;<;@AJHEHJFGJHEJGGEJEGFIJJIG?>>BBE><?@??@@AAAJIJCDC;9-
@Stanford_t7w_3_T7_No_SapI_2_Linear_5500_20
ACCTTAGGTGCCCGTGGTGGTGAAGTCATTATGGTCACTTCCGGTTCCGGTATGGGTAAGTCAACGTTCGTCCGTCAACAAGCTCTACAATCGGGCACAGCGATGGGCAAGAAGGTAGGCTTAGCGATGCTTGAGGAGTCCGTTGAGGAGACCGCTGAGGACCTTATAGGTCTACACAACCGTGTCCGACTAGAGACAATCCGACTCACTAAAGAGAGAGATTATTGAGAACGGTAAGTTCGACCAATGGTTCGATGAACTGTTCGGCAACGACACGTTCCATCTATATGACTCATTCGCGAGGCTGAGACGGATAGACTGCTCGCTAAGCTGGCCTACATGCGCTCAGGCTTGGGCTGTGACGTAATCATTCTAGACCACATCTCAATCGTCGTATCCGCTTCTGGTGAATCCGATGAGCGTAAGATGATTGACAACCTGATGACCAAGCTCAAAGGGTTCGCTAAGTCAACTGGGGTGGTGCTGGTCGTAATTTGTCACCTTAAGAACCCAGACAAAGGTAAAGCACATGAGGAAGGTCGCCCCGTTTCTATTACTGACCTACGTGGTTCTGGCGCACTACGCCAACTATCTGATACTATTATTGCCCTTGAGCGTAATCAGCAA
+
FJIHH455GGHHCBCABFEDFFJJJJICC7788EJJJIHJJHCFFJIJJJIGJBACHJFHGIDFDIEIFGFHJAFDGJGJFJJG@?EGJEE'''3B>>>@IEJJFFFJHJJJF@BFFIFFJJJIJJJJJJJHCDEIIJEGJ<JEBBEJIIHIIGJHFJGJJJJHJFJIJIJJIHFFJGIJHFEHHIJ@@@A++++9FEEJGJJGJGHIJHHJHJJJJJJJJHGGGIEJDJJJHIE<<<<JJEDHDGGD2223IEGGIJJJFJJJJGHJJFHHGJFJHJIJGGJJJJJJJFHJFJGJJ<84''4=<A877=?JFFJJHJGHEHJJFHJJHGFIHJJHJHJHEFGGGJJJJJGE@<<>JIGJHJFFEEGFJGJJJJIGJJGEJGGJJJHJIEFJEJJIHJFHJHJJJIIJJIEJIJDHHFIJGIHJFJJJGJJJJGIJHEHJHJJJJJJJJJJEGJFIJJJJFFAAHI<<<<???@JFFJIGJDHJIFHJIJIFFEB<;<766660**//2/1=?BB@@ABCJGJJFJHFH8988888CFFE@?>AHIJJJJIFJGGHJJJJJJJIJIIJGIJ??@?JHGHJJJIJJGJJJJIJJGJJJHHJJIJEJJJIJJFJEIJJGIIJJIJJJHJ
@Stanford_t7w_3_T7_No_SapI_2_Linear_5500_21
CCGCAAGATGAAACAGTTGCTGAGGGCGTTAGCTTCGATGTCAGAAACGATCATATCGATTTCTCCTATTGATTATCGTGACTTAACAATCTCTTCATATGAAACAACTGTCAAGAAACCTGTGTGAATCATGTTGGTCTTATCGGCAACAATTGCACCACGTGGAGTAACACCTGTGATGTATGACACTTGTGCATATTTGCCACTAACTCAGCGGACGTAGCCGTATCCACCAACAACTCCCATGTCAACCTTAACCCAATCACCAGCCTTGATGTGGGTCATCGTGTCCTTATCGAACACCTTATGACTCAGCTTGGTAACTTCTGGTTTCTTCCAGCCAGTCTGTCTTGTCCAAGTCCAGCCTAAGTTCTTCAAGATGTGAACAGCGGAGCGAGTCTTAGCTTCATGGTACTTAACGTCCTCCAGTTCAGCTTCCAGTTTAGCGATTTCTGCTTGGATAACTTTAGGGTCACGCATGGTAATATCTCCTATAGTGAGTCGAATGGTGTTTTCATGAAGGCCACCACTTTGGCGACCTTGAGGATACCAGCTGAGTTATCAATCTTGTCGAGGATAGCCATAGCTTCATTGACGCGACCAGCTTCATGAATTGCTGTCACGGCAGCTTTGGTAAGCGCATTGACCAGACGCAGTGCTTGCTCATCTGTCAACGTCATACGCTGAGTGTGATTCTTAGAGGACTTAGAGTCCTTCCAGCGGTAAACCATAGTCGCCTTCATTGCCGAACGTTGATGTGGACTCGACGGTTCCACTGGTCAGCTGTATCGGATAGACGGATAGTTTCAGCTACGTTAGACATAATGGTTTCTCCTGTTTGATTCTCAAAGAACTTGGAAAGCTGTTGAGCTTGGTTTGCCACACGGGCAGCCTCGGTAACTTTAGTGGATGCACTGTCAGCCAGTTGGTTGAAGCGAATCAGCAGAGCGCGTGACTGTGTGGCCTCTTTACGAGCCTCATCGTTCAGTCGCTTGGCTTCCACGTTACATACGAACCAGCAGTTGGCCTAACTTCTTAATCAGTTTGAACATGGTGTGTCTCCTTCATGAGTCGTATTAGAATGGGACTCTCCAGCGAAACTTCTCGTAGTCGTCTGGAAAGTCATCAAGAATCCTGTCAGAAGTCAGTGTCGTTGGACCAGTCTGTTGACTCTGGAGTGCGTTCTTCTTCCCCTGAGTAACTTGATGGTTCAAGCCATCCGGTTTCCTTGTTGTATTCCATGTAGCCAGCGATACCAGTATCACCAGTAAAGCGGCACTTGAGAATACGAACGAGGACAAGGTTAGGCATATCGCCTTGCTGATTACGCTCAAGGGCAATAATAGTATCAGATAGTTGGCGTAGTGCGCCAGAACCACGTAGGTCGTAATAGAAACGGGGCGACCTTCCTCATGTGCTTTCCTTTTTTGTCTGGGTTCTTAAGGCAACAAATTACGACCAGCACCACCCCAGTTGACTTAGCGAACCCTTTGAGCTTGGTCATCAGGTTGTCAATCATCGCTCATCGGATTCACCAGAAACAGATGGACGATTGGGAGTGTGGTCTAGAATGATTACGTCACAGCCCAAGCCTGAGCGCATGTAGGCCAGCTTAGCGAGCAGTCTATCCGTCTCAGCCTCGGCGAATGAGTCATATAGATGGAACGTATCGTTGCCGAACAA
+
,,&'')(((((*(%$$$#$$%#%&483AA><=BDA>@@AAJEGHFEJI?=>>BF<<,**/>FDDA?DBBJFEFJHJ@A@@DIHIHJIA@@AEJJ7,-768223@JC@ABDGJGJJGJIGJGFE>J4111>@ADDJC@A>@?=?=;<<BFG)(()AA9:9/...><=?>?HCAA@BFIIJJJJJJJFHIJJJJJJJJJJJGD86646;::8:&&&&,,;>9945587>==ABDCA=<=BFDJHHJCJHJJJEIDDJ@BB@BCCJJGJHJHJJHJJGHIG''''588-+++,**+0+/EA@@@JJJFIGFIFIJJE><4>=:://--//4511356;4023EJJJGIGFGHEBGBGJJJD@ADHCDBFF666<B:::7879:76546>@HEFGGHJGFDCCFEF?CB@?;>ECGDG;:667:4555>EJFCDC>A@>@D?F4JIJJEIIFEFIG??;:7657;CJHGGJJDJEJHGJHEEFFDJHJJJJFDA::EFJAAB=;;<95556AAB<<<<?5118:;=DCC5554***:9<@''''<.'(-.*-*))'&$%''''--589@BDFJGJFJFHJFJDFJIIJJHCEJGAJJIFDDD>==>DECEEDJJGEHFIJJGJJJJGJHJHHIJGIDJEFJJJHJJHJHGJHGEFEFGBCFHIIHHFJIJHGJJFIJIFJJJJFFGCEH=:;>?JDJJE;:4*****A>>=7<<=BB?A>9;<@@?AAACEHE43((((+4698(''('.==>>CBDECJFGJIFBCEBAAA@><>:955<77HJFIJJJFFJEEFDHFFGBCBAHABBADEEDBFBA?>?AABCEJGGJJJJJIJJ?>?:9:4,210&&&))++)*'***68><?=C=98577687025;JDJJEJJJ000BA>=<?>@CEJGHJJIDDBFJJJJFJFJGJ>===J;;;;,+*(&%%&&%$%(&%$$'*45:>J@?CBBCCBJJ74457++*-)0<>ADJJFGJ>>=?EFHJJGCBD;?EG;9846(((%)9;@@5445HJHJHGJFAAAAJJJIFEGFIDHE21004435DEIJJJJFGJ=0/+-79)((''''(&'$%&&%%'%)0-:../0+))*.+,,89:9343,-<<<8833<9:=DDCA966,++++288;;<?<<A@HJIEDBAEJ@?>?DDBC:4112566625:;211-''23,&&&&-,'(2.0<<<0./>@GFFJFHE---.<<;=>FJJJGFJBG81=;>:JGJEHHHHJIJJFDCCBDDC999575,+,-0239@8BBFJJJFJJJIEJJJJJJFJJFDCDFGJFEJJED=GGJJGIJHGJJJJFEEJEJFJFJJIGEGGFJJJHJHFHHHFFFHIJHJJJJJFFDC@HDHJFJGIJHF@;9897:....E@@@>--&'')***<6//063..//35/3=?AEHGHGIF;87795555),.011786221+*)&%&'&')*6=;>BBBEJFJFFGGHFEDB@FCEGFJ=2221456B???=6<==A@:;EDICDJDFEG?D=...-/.&'(212<>9888992332333((&%'&&(&'+((('(&(/++,6557JDDCJJJJEHHFJDJJJFJHHJJJECIEJGIHEFDBJFH?@AEJ8777533347:JCEDJHGEFEJHGJJJJHJ<:::>>><6566ACAFJ???@JJGIJEEHEFCDFEJC3220+&
@Stanford_t7w_3_T7_No_SapI_2_Linear_5500_22
TGGGCTGGCGTAAAGTTAGCGTCGAACTTACCTTTATCGTCGATACCACCAACAAGGCAGACGCCGGATCAAGTTGTGGTTGTAACCCTTAGCGTGAGAGCCTACAGCCATCTCATCTCGTCCTGCCTCCACAGTACCGTCTCGCTTGATGATAAAGTGGTATCCCACATCGAGCCAACCCTGCTCTTTGTGCCACTGGCGAATATTGCACGGACACCAACATTCTGACTTGGCTTGGTAGCCGAGCAGTGAACAAAGATTGCGTCAGTAGATTCACGTTGTTTAAACTGTACGCGCCATTATTTCTTTCCTCCTTTCCTTTTTAATCTATCAAAGGGGACCTCCTTCTTGGGTTCCTTTATCCACTCAGCAGGTATCAGTTTATCAGCGAACTTAATACCATGCTTTTCGCAGAACTCTCCATAAGACGTTGGAGAACCTTTGTATAACTTAGTACGTGAGCTTGAGAAGACAATACGGATGTCTAGCTCGGGGTGCTGCTCCCTAATTAATAAGTGCTTCTTTCTATCATCGCTTTCCCACAGACCCTTTGTCTCAACGAATATACCGTTTGGAAGTAAGAAGTCTGGAGTGTAAGTGTGATTGCACCGGAATTACATAAGGCACTTTCCACTCTTCATACTCGAATTTAATACCTTTTGATTCCAACTGCTTTGAAACCTTGTCCTCTAGGCCAGAGCGAAACGCTCCAACCTTTGGATTCCTTTAGCGCCGTAACCTGCCATGTCGCCTCCCTTTGCGTATATCACAAATAGTCTGTTGGGAGACACCATAGGTGCGAGCTAAGGATACATTGGACTCGCTGGACTCCATGATTGCCATTACGTCTTCGTCTGAAAGTTTATACCCCTTGTGTGAGCGACCCTTATTTACCATGTCAGTGGAGTTCTCTTTTGGAGTTCCTATGGATAGGTGTTCGGGTTAGAACATAATGGATTATCACAGGAGTGCAGGACGGTGGACAACCTTCGGAGTTCGACATTACGCGATGACAGTAGACAACCTTTCCGGTATTGCTGCACCACACCTGCCCGTACCCTTTATTGTTCGTAGCGCCCTGCCACTCCCAACACCCAGAGGAAGTCACCTGATTCGCTCAAGGATTTTCTCCCGCAGTTCCACTTAGAAGTCTCCGTCTTCGTCTGCTCCTCGGACTCTTCGTCGTCTTCGTCCCAGCTTTCTTCGTCGCGTGGTTTGCTCGCTTTGGCAGAACCAGAGGCAACATAGCCGTTCTCTTCAACTTCGTCAGCCCAATCGTCTTCACCGCCACCAAAGGTAGCCAGTTCGACCAGCATCACGGATTCCAGTTGCAGCTTAACGCTCGCACCTACAGCAGTGTTCCACTTGTATGGAACCAGAGAATATTTAACTTTCAGCTTAGAGCCACCACCGATAATCGGAACGTCTTCCATCTTCTTACCTTTTGAGTCAACCACAACCAGATTGATGTGCTTCGTCTCGTATTCTTGTCTTGGAAAGACGCGTAGCATTTGAACTTAAAGGTAGTCGTACCGTCACCGTTATCGAAGAACGGCATGTCACCCTCATACGGTTTCAGCGGTTTCTTACCACGAGCTACAGCAGGTGGATTAGCTTCGTATTCCTCAACGGCAGCAGCATAAGCCTCTTCGTGACACTTCACGATTTCATCGACCATACGCTGGCAGCGCGGGTCTTTGTTGGGAATAGTCAGGTCAACTTTATAGACACCACGAGGGTTCCCAAAGCCA
+
?889>7;:;;<;;>CB@::::EGGFCDEJB:76;>7HJJJJECDCGJJJIEGEIJHIHHJIJ;;0(&%&&%%%)6+612:>==>=HC?>93398999=HEEGJJFGJEHJJ>>>>JJIJJGFJJJE73//..,-11<;;@ADJJHHJHJJJGIJHJGHJHGIJIJGBJHHJFHEEJFJJIJJHIEGDJ>1FFIJGGHJGJJHDC<;3//./025====;;;<;90//06666;?HFHGFEDBC84349=>0000@EHJJJIJJIGJEJJJEEDDEJJEEDGH=D(''*0('%%')2/3@@EHIIIJFJGAJGEIIJHFDBDGEIIJJIIFJHEDFJJHJGDFFDCC92140:@EJJJJJGIHHHGEF::;;?@HJJJHIJEJJJG>==;0/..20-.4;==>CDFECJJ><;9<<@8878'''(B><<@ABBBF??;;:356:*>>A@AGC95558<@?::866679BIJGJFEE23CACBCDBBBADEH=<<<HEBBB>**),B<A@BB@CCA??@@GIJFJFIGJBBAAE=;<;?BAB?8B>=<>>?EGECCCDEBAA==>>A@<<<=>>??F@CCE<85584/.-.233545998:><6333<0(((&<?>@AA@B????CEIJHJIGJCBCEBDFBC@ADC@@@AJIEGDBAAADFJJDCBCGFEFEHGIFHEJGIIECJCEBA=EF;;BBGF?=:;11.<BCDGDIA@@A9H0+++>?>@?A@;<;:=<:<<BBBFDIGDFDBCAC@@ACEJHJFJDDEEFJBBFDCEDJFJ==>==8>@B65558AAB@?@@JJ:;;:<449?BBBCBCCA@??@CADDDCDFCCDDHHHFFDJJFGGHD>===@87::;FEJJIEEHDBBBBGHEJEDJJEBCCCCCF=J>11@FDDEFDIGBCBDDEEDBCCEJJ<<;;B@AABCEFCCBBEEDCCFFEC2***860((((:<<<CGGFBABBCCHFEEFDB@>98655///,,(&''((++)),,2....//7B@@A@B@@@ADFHGB@@@C??>?BBFDA@A@@AACFGFJGIFAB=7737?@82>??ACDJH=BA@9:2000EHFDGBIEFFGCCCDJEAAABEEDEBB@;A76&%%%&&(455559;<?EDEDCGI?B;;?;GCEB>;E5>>>@BAB>>;:72-/3396444593.''3:<BCCEEFFEJJJHGHIIHJJIJJJIJJHJJJJJJJIHGIJIJGJJJFJJFJGEGJGJGGJFFHJGJFFDEHJGIFFDFJGJIIJJJJJIJJJJJJJJGJHJJIJJ@A@?HFJJGGDFHJJHEDEJJFCFEJJJJ@66667787??@DIE>;2/50???=@>>@EHIGJJHJJJJFJHFJJGJGJIJJHGIFJJHJIJIJFGJFIGJJFJJHGJJGGJJJJJJHEFJJDDGGJFIJJJIJJJJJIJJJDFGIJ@@@@1..),EJJJGE?AHFJJJCA@JJJFGGJGJJJIGGGJEFFGJJJHJC0//))%$%&&&&00/56454:BJIJJEAA@ABCJCEEF<<<<EFDJFGIGDEEEJJFDGBHCDJJJGJJHJFDEFJIJ:::DH@>83333@HEEJGHJGHGJJFJFGGGJJJJJIHJJEGFIJFJIFIJJHJIF?BEIHHHHIJJJGJJFJGFJGJJJJIHIFJIJHHDHFE22118AEJJJIGGHJJEFDHHJJJDAACBCGJFEJGJGJHDJGJGHHFBBF8688;>IHJJGECG??JFGHCFFBECA3223;>@:@=>CDJJHFEEBBA@?5*
@Stanford_t7w_3_T7_No_SapI_2_Linear_5500_23
GTGGACCTGAAGGTTCCACTGGTCAGCTGTATCGGATAGACGGATAGTTTCAGCTACGTTAGACATAATGGTTTCTCCTGTTTGATTACTCAAAGAATTTGGAAAGCTGTTGAGCTTGGTTTGCCACACGGGCAGCCTCGGTAACTTTAGTGGATGCACTGTCAGCCAGTTCGTTGGAGCGAATCGCCAGAGCGCGTGACTGTGTGGCCTACTTACGAGCCTCATCGTTCAGTCGCTTGGCTTCCACGTTGTACATACGAACCAGCAGTTGGCCTAACTTCTTAATCAGTTTGAACATGGTGTGTCTCCTTTAGTGAGTCGTATTAGAATGGGACTCTCCAGCGAAACTTCTCGTAGTCGTCTGGAAAGTCATCAAGAATCCTGTCAGAAGTCAGTGTCGTTGGACCAGTCTGTTGACTCTGAGTGTGACTCTTCTTTCCCCTGAGTAACTTGATGGTTCAAGCCATCCGGTTTCCTTGTTGTATTCCATGTAGCCAGCGATACCAGTATCACCAGTAAAGCGGCACTTGAGAATACGAACGAGGACAAGGTTAGGCATATCGCCTTGCTGATTACGCTCAAGGGCAATAATAGTATCAGATAGTTGGCGTAGTGCGCCAGAACCACGTAGGTCAGTAATAGAAACGGGGCGACCTTCCTCATGTGCTTTACCTTTGTCTGGGTTCTTAAGGTGACAAATTACGACCAGCACCACCCCAGTTGACTTAGCGAACCCTTTGAGCTTGGTCGTGGGTTGTTGAATCATCTTACGCTCATCGGATTCACCAGAAGCGGATACGACGATTGAGATGTGGTCTGGATTTGATTACGTCACAGCCCAAGCCTGAGCGCATGTAGGCCAGCTTAGCGAGCAGTCTATCCGTCTCAGCCTCGGCGAATGAGTCATATAGATGGAACGTATCGTTGCCGAACAGTTCATCGAACCATTGGTCGACTTTACGGTTCTCAATAATCTCTCTCTTTAGTGAGTCGGATTGTCTCGTCGGACACGGTTGTGTAGACCTATAAGGTCCTCAGCGGTCTCCTCAACGGACTCCTCAAGCATCGCTAAGCCTACCTTCTTGCCCATCGCTGTGCCCCATTGTAGAGCTTGTTGACGGACGAACGTTGACTTACCCATACCGGAACCGGAAGTGACCATAATGACTTCACCACCACGGGCACCTAAGGTCTTATCGTTGATACCAGTGCAGCCACTGAAAAGTAAACCTACTGATTCCTCGGACGATAGGTGCTCACGGATTCGTTCACGTAACGAAAGAGCCGATACCACACCATCAGGAATCCAAGGACCAGCATTCCACACTTGCTCCATGATTTCACGGTCGTGACCATTTAGGTGACACTCGTTTGCATCCTTACACGGAAGAACTGCCACTAGTACCTTACCAGCAGGTAGAACCTGTGCAGCCTCTTCGACTGCTTTGCGCCCTGCTTCGTCCATATCGAACATTAAGATAATCTGTTCGAACTGGTCAAAGTATTCGTAGTTGGCAGCGCATGTCTTCTTAGCGGCAGAGGCACCGTGACCCAACGACACTACAGGATACTTACAGTCTTGAAGTTCCATCACGGTAAGCATGTCGATTTCACCTTCTGTAACGACAATCTTCTTACCACCATTGCCCGCAGAGTGCTTCCCGAACAGAGCGTCACTCTTGTGACTACCAGTGGTCTTAAAGTTCTTATCTTTATCTCGAACCTTCTGACTCACAATGTTGCCGTTCTGGTCCCGATAGTCAGCCACTTGGTACATCACACCGTCTACTTTGGCAATCCAGTAGCCAGCCTTCTGACAGGTTTCCTTGGAGATTCCTCTCGCAGTTAACGCGGAGTAGCGTCCATTGGATTCCCCGAAGTTCCACACGTTGTAAGTCATTGGTTTACCTCCTGAGGGTTTCCGTTTTGAAGCCCTCTCTTTAGTGTCTTCATTACCAGCAGTCCACTTCTCGCATACGTAGCAGAACGTGTGTCCGTCAGAGAACAGCGAGTTCCCATCACTACTCCCACAGTTGTCACAAGGAATGTGGTAAAGAAATACACTATCGGAATCGTGCGAATTGTCCATGCAATTCCCTCCTAGTTCTATAAATCCACGCAACGACTTCCAATAGATCTCTACTACGAAAGTTATGCTGTTTACCCTCAGCTGTTACAGTGCCTCTCCACATCTCCCTTTCCTGCTCCAACTCAGTCCCTTTAGTCCTGAGGTATTGCTCTTTGGAGTCTTCATGTTCCATGAGTTTTCTTTGGGAGAGCCAGACGGAGATTGTCTAAGGCGTCGTTGAGTGGATTGCCGTCAATGTGGTCTATATAATAACCTTTTGGTATAGGCCCATTGGCTGCCTCCCACACTTGGATATGCCTCCTCGGAGCCTTATAGAATTGTTTATAAGACTTGCGCATTATTTGACCTCCAATGCGAACAAAGGGAAACCGCTGTGGTCTCCCTTTAGTGAGTTCAATTAATTATCCACGGTCAGAAGTGACCAGTTCGTTCTTCTCCCACCAACGCTTAAGGTCGAACGGAAGGGCAAGCCTTCGGCGCCACCTCATGATGGGCGCGAAGCACAGCGCCTTCGTACTTAGCCAGCAGTGTGACAAGCAGTGAGCGAAGGGATTGCATTTGGGCTGGCGTAAAGTTAGCGTCGAACTTACCTTTATCGTCGATACCACCAACAAGGCAGACGCCGATAGAGTTGTGGTTGTAACCCTTAGCGTGAGAGCCTACAGCCATCTCATCTCGTCCTGCCTCCACAGTACCGTCTCGCTTGATGATAAAGTGGTATCCCACATCGAGCCAACCCTGCTCTTTGTGCCACTGGCGAATCTCACGGACACCAACATTCTGACTTGGCTTGGTAGCCGAGCAGTGAACAAAGATTGCGTCAGTAGATTCACGTTGTTTTAAACTGTACACGAGCCATTATTTCTTTCCTCCTTTCCTTTTTAATCTATCAAAGGGGACCTCCTTTCTTGGGTTCCTTTATCCACTCAGCAGGTATCAGTTTATCAGCGAACTTAATACCATGCTTTTCGCAGAACTCTCCATAAGACGTTGGAGAACCTTTGTATAACTTAGTACGTGAGCTTGAGAAGACAATACGGATGTCTTAGCTCGGGGTGCTGCTCCCTAATTAATAAGTGCTTCTTTCTATCATCGCTTTCCCACCAGACCCTTTGTCTCAACGAATATACCGTTTGGAAGTAAGAAGTCTGGAGTGTAAGTGTGATTGCTCGCCGGAATTACATAAGGCACTTTCCACTCTTCATACTCGAATTTAATACCTTTTGATTCCAACTGCTTTGAAACCTTGTCCTCTAGGCCAGAGCGAAACGCTCCAACCTTCGGATTCCTTTAGCGCCGTAACCTGCCATGTCGCCCTCCCTTTGCGTATATCACAAATAGTCTGTTGGGAGACACCATAGGTGCGAGCTAAGGATACATTGGACTCGCTGGACTCCATGATTGCCATTACGTCTTCGTCTGAAAGTTTATACCCCTTGTGTGAGCGACCCTTATTTACCATGTCAGTGGAGTTCTCTTTGGAGTTCCTATGGATAGGTGTTCAGGGTTACAACATAATGGATTATCACAGGAGTGCAGGACGGTAGAACCTTTCGGAGCATTAGACATTACGCGATGACAGTAGACAACCTTTCCGGTATTGCTGCACCACACCTGCCCGTACCCTTTATTGTTCGTAGCGCCCTGCCACTCCCAACACCCAGAGGAAGTCGCCTTTTGATTCGCTCAAGGATTTTCTCCCGCAGTTCCACTTAGAAGTCTCCGTCTTCGTCTGCTTCCTCGGACTCTTCGTCGTCTTCGTCCCAGCTTTCTTCGTCGCGTGGTTTGCTCGCTTTGGCAGAACCAGAGGCAACATAGCCGTTCTCTTCAACTTCGTCAGCCCAATCGTCTTCACCGCCACCAAAGGTAGCCAGTTCGACCAGCATCACGGATTCCCGTTGCAGCTTAACGCTCGCACCTACAGCAGTGTTCCACTTGTATGGAACCAAGAGAATATTTAACTTTCAGCTTAGAGCCACCACCGATAATAGGAACGTCTTCCATCTTCTTACCTTTTGAGTCAACCACAACCAGATTGATGTGCTTGGTCTCTTTGGTCTTCTTGTCTTGGAAAGACGCGTAGCATTTGAACTTAAAGGTAGTCGTACCGTCACCGTTATCGAAGAACGGCATGTCACCCTCATACGGTTTCAGCGGTTTCTTACCACGAGCTACAGCAGGTGGATTAGCTTCGTATTCCTCAACGGCAGCAGCATAAGCCTCTTCGTGACACTTCACGATTTCATCGACCATACGCTGGCAGCGCGGGTCTTTGGGAATAGTCAGGTCAACTTTATAGACACCACGAGGGTTCCCAAAGCCAA
+
,0.-&%$$$%$%(+75558<;=JJHJJJGEIFHGIGFJJJJJJJGJHJJJJEFIHIGJJJ===<=<HJGJJHIJJF?@JDEHJGGGJDCCCFHJJJJJJGJGGJGHJJJJIFHJJJJCEGEIIJJHJJJEJJJGHEEF2156<JJIJJ;;;=IJJJFJJJJFB>>DIFJHIJJJJJJJJJFIFJJ@???HIJGEDHEGJJJGJJJA<;<=765<4AJGJJJHJJIHHJIHJJHJJ?<:/...JFJ>JJJJFJJJJJJJDFFGJJHJJFFGGHDFJDJEEIDD525??JJGGDBDBEHJGFGHJJJJGJJDGB:=>=>JHFEJBGEBABDCFB>A=<8;88:@DHJJIA@>3444ABAD7666ECFEJJJA@?;,++-2:56ABCA4444<BB++++@GJHFHIHJJJDHGGE?A<2FJIJJDBEDDDJA>A@AH@HE2-JJIFGFJHJEJGIJFJIJJJIJJHHHJJJJIIDHJJJGJJIIJIJGGJJJFJH66667?AA@@AGH@??@?CEFJFFJJJJJJHJGHJHJHFHJHJJHHJIJ>=>AJGDGBJJJADBEJJJJJJDGFJGJIJJFGIJEJJIJIJJJF0///544569<<=ABDEEFFEJJHF=<=<>EJIDJGJCJJJJJJJJJJCBA?@A@66=E?<<<HJEHEDC><=AJJIHFJIJJGJJGEJJ?JJJFJJJGJJHHJJFEIJGEHHJJJDFDFFJJJJJJEJIFGJJIJHJ@B8---0355:7;BC442566.../''''))733.++-.>DDJIHDDIHFFJHJIJGFJJJJJGJJJJJHGJJJEAA@FIJJHGHJJHJ'''(6('''(&%('(((<?FFEIFHJB:;9779;=IIEJGJGGHJIJJHJJIJHJJJJHJJJJGJJJJJJJJGJJHJJJB???GJJJIEGFDFJJHEJFJIHIJJIJFGGIGJJGJDHJJIJGIFJIJ@@ABJGIE6555.-%%*+)4&%%)1000?@BBDABGJJJ)()1-;<:;???EFBEB::99.)))222....56F@?B@8789=>DB65556?JGEEEEDHJEGCEGJJGJFJFEHFJJFGJHEJDCIJFGE;:5755JGJJJJJJIJJIJJGJJEJHJJJJJJJHIJJJJJJJA@?BGJJHJIJJFJFJJJJGGJJJJJJJFGJIJJJGJJJIJIJJJJJJJIFJFDIEFJJGJJIFJJJHJJJJHCCAAH?>?>J@??@IJJ@@?>ABFFGHGHJJJGIFJJJEDHFGJJJJJJHGGJJJJJJJIJIEFDADA<:,,8000EIHJGGFJGJJJJJGHDEJJIJJEJJIHJJGJJGJJIHHJHJJJJJJJJJGIJJJIJJJJJIJJHJJJIJJIJJJHJJJJJJJJJHJJJGIJJJJHHHJFJJFGFDEEDJEEJHIHJJJJJJDCHJJHEBB888)))(%%%778H<IJJHFIIJGJJJJIHJJJFFGEDEHJIJJBECBJJJHJB?@AJHJJJJEBCGFFGJIIGIJJJJJJEJFJGJJGJJJI744<>?IJIJIJHEHJDFDDHJ??@AJGJJJHHJJJIFFJJJJJ?BBJJJJJFGJFJJJFGHGEDGJFJJFJJJJEJAAFGJHJJHHGJHGAAC8JGJJIJIJGJJJJGJHHFJHJGE86567A?@B>EE>@8887;<BB)))*EJ;==<EDCAB<<<1...****++-<;>2,6;4--.211)-,*&%&(((00:AABB@@@>ACHJJGJFEGJHDJFEJFEDAHH=@@E@9::=FH>:;GFJJJFIEGHJJHJGHBCCEH6667@4---4445;=?CEEFJJIGEDED@>;0201AFJDFCDC<FGABABIDEDEHEJJEJIHGDJFJFJFHIJGIEJEFDCEHJGJJF@B<<CECHD??<53...FCFJGJHHJAHGHJJJFHJGJEBCCFIFJCJJJIJJJFDJEJJHFIFDIDHJGJJJFJ;EFJIJJJJJ?B8DE====C<><98JJ:.)>@@CJHJJEFJJJGACGJJJJJJIJJGIJJJJGHEFJDDHDIJJJJFHJJHJJEJFFHJJJHHJEJFFJJI@AIDFJJEFCAB@A6+FHFCCBCFIJGGGIJIJGJGJJJJIHJJJJFGGJEFGHGJIHJJDFJCCCBGJJJDBCCGJCCDCGHJJJJJJFFCBCDGECEEGHFHECBAB@B?ACBJHHFHDCJIHJHGIIFJ<>?BFC;/---22*)),5?=?99CEIDED?@ACDFGDDDDGJJEDB@CEG>BJ?253''AHJAIEIHFEJEEFFJDBDGGFFJEJDIFFHDHJEIFJHDJFEIGGAEJJIEDDJHHGCDEFG?;<C899BBFC@<:77?ADCGFEEEJJHGDFJGJGDDGFJHIHJHJDGIJJCFDBCCDHGIIFEDEJJJGEIJEDEHJJFJJJCDCDEFGHJJJJJJDJG=;<0+JJHJEJIIDEDECCECGDCDGEJJBBF>@===>BEFFHFECBCGFABA<@?A@DFDBFEHICDGFCJJGIH????HHGHJCFFFEC@@BDIEGHDEGH=?GJGHDFEHJI@=<7>BEB@?A@DIHEHJDJJJGEGECJGIEBD>>>?/5101256(DDDCCBBCDDCCDCI=<<;+('(,**)+58:=?>999;EGI;;;;???F?@AAEFDEB@BEIIIDEF=<==JC=<::;;<B@ABDGDHHEJJJIFHJJHHFJJJFGHFIJJJJJHHJJJJJJFDHJHJFJEJJHGGBBADFFJEDCB?>9<28427....444:BFHJHGEHFGHEHHJJGJJGJFIJGEEFHEJJJIECDBDJJAFC>>DDCDEGGIGJJGFGDEEJGJJJJJ555GJJJJJIJGJGIJIJHFJGHIIJIIGGGGJIGIEJJIIJJJFJJJF=:JJJJHEBGJHGJJJHIIJJJJHFJJHGJJJJFJIGIJJFCCBABABD?30034+***9:AA?=?BA@>>@?@A@:666@CCBBBCJJHJGHHJFHFJGIGHECCDFJHFEGFCACC<<;HHHJFHHFAAACGJJJGJJIJJFJHF?FJJJIJ<:?8:>>IJFEBD===<CJIJJJEEB?;<5'77>ABIGIJJIJJIJJIJEFCFIEEEFHGIEIFIHGIJJIGABA@ABBFEFJGJJEGIJJIJCFABEFCDCJA>CBFFFDCDCDDCBEJJHEJJJGIFHFEEEG4333334((((9.()CEDJIG;;;;JCDDEG8226256>1///FF@<;;7666D@AAABBDDDFDFFJHIJGGJJJGIEDCGFDCGEDD5+C<9:>BCCJJFEHEE@@DHBCBBA?@@ACCDCGHEEBDBBDEGGDEFGCEEEDECBCCFJEEDCDGJJHGEBBDEEC?===@?BDCJE?@B=</0@=>?<@@;;;::::=CDCDCBACEJFJGCADDEGCEGDFFGIFECBBBEJA3338=A///<B<99:@>>?GJHJJBBCAA<@D)**+BDCIEJIGFJB@@???>@ABGJA@A?AA554/(=AABCE8E@BABJCB<<<;>@CCB:;:9@1AAA><;97826329<FA;::<E@<==?>;5445==>@ACDCHHFD???@HFFJGIEFHEEDCCA@@@DAA@ABGB@A@ABCD?<=<>DCC?@JJC?>=;<<=BFHCBCEF@?DJHE7656<@AFD=::=J36,/3A@??AFJHIJFHIJJJJJEB=@ABJG;:89;<BBCJJHIJJJIJJFJIIJHJJJJJGHI??@>JFHJFGIA;CFIJJJHJGJJJIIJFJDJHIHIJJ>==65557FJFC@6//-;?DHEFDJJGJJJJIJJHJJJJJJJJJJJJJJIHHFBB***))))*54777DCEBFFJEDD<<<=C?99;CF<;8((''('''26AA>@<<FIIIGJGGJFB436.GJJJJJJJHJJIJJJJJJGGJJGJIHAB@ADJHC<55<<?FFJJEJJIJJFDCJJJJJJIJEAHJJJJJHHJJJJJJJJGHIJJJJHHHJIJJHEFDFJJEFIDB@AIDAGBIA@BACIFHHJGJGJHJJJJJJJIJGJJJFJJJHFGJJJJJIGHJHJJHJHHJHFGGJBDA?BA@@AAC?>??B1)''((%%%%%))))*;?>DGJFHJJFHJIJJJJHJJJJGJDHIJHJJJJDE==6;7780,.:7<=BCIJJIJJHJJJJJJEDJJHHJJJHJJJJHF...))))GGHFEFJIJCJJJIJJGGJHJJHHDDGJJJJIJJJJJGJIIJHC<GIFJGCCB<<<=BE>?C@IJJJJJGJJJJEJDJJJJJJEGGFDJHDJGIFEFIJJJGHJIJJJFJIHJIJJFFJGFIJIIJJE>=>=ABDEJHGFFJF7767:77:?@?@9999ABJDDGEJJJICGEEDEJJJGJFJHJJJJJJJJJJJJHJJJDGDJJIJHDJFDGJJJJFFFCEJIJJHFGC8899==JGGJFDBAF>>?@HIJE<<<<BBAEHJJJJJJHGGJJ?==>D=6&&',9500000..?EGBACEJJFE856<@GJFHEDJDFDE54+%&&)''*&
@Stanford_t7w_3_T7_No_SapI_2_Linear_5500_24
TCCTCCAGACCTATAGAATTGTTTATAAGACTTGCGCATTATTTGACCTCCAATGCGAACAAAGGGAAACCGCTGTGGTCTCCCTTTAGTGAGTTCAATTAATTATCCACGGTCAGAAGTGACCAGTTCGTTCTTCTCCCACCAACGCTTAAGGTCGAACGAAGGGCAAGCCTTCGGCGCCACCTCATGATGGGCGCGAAGCACAGCGCCTTCGTACTTATTAGCCAGCAGTGTGACAAGCAGTGAGCGAAGGGATTGCATTTGGGCTGGCGTAAAGTTAGCGTCGAACTTACCTTTATCGTCGATACCACCAACAAGGCAGACGCCGATAGAGTTGTGGTTGTAACCCTTAGCGTGAGAGCCTACAGCCATCTCATCTCGTCCTGCCTCCAGTACCGTCTGGCTTGATGATAAAGTGGTATCCCACATCGAGCCAACCCTGCTCTTTGTGCCACTGGCGAATCTCACGGACACCAACATTCTGACTTGGCTTGGTAGCCGAGCAGTGAACAAAGATTGCGTCAGTAGATTCACGTTTGTTGAAACTGTACACGAGCCATTATTTCTTTCCTCCTTCCTTTTTAATCTATCAAAGGGGACCTCCTTCTTGGGTTCCTTTATCCACTCAGCAGGTATCAGTTTATCAGCGAACTTAATACCATGCTTTTCGCAGAACTCTCCATAAGACGTTGGAGAACCTTTGTATAACTTAGTACGTGAGCTTGAGAAGACAATACGGATGTCTAGCTCGGGGTGCTGCTCCCTAATTAATAAGTGCTTCTTTCTATCATCGCTTTCCCACAGACCCTTTGTCTCAACGAATATACCGTTTGGAAGTGAAGCTGGAGTGTAAGTGTGATTGCTCGCCGGAATTACATAAGGCACTTTCCACTCTTCATACTCGAATTTAATACCTTTTGATTCCAACTGCTTTGAAACCTTGTCCTCTACAGCCGAGCGAAACGCTCCAACCTTTCGGATTCCTTTAGCGCCGTAACCTGCCATGTCGCCTCCCTTTGCGTATATCACAAATAGTCTGTTGGGAGACACCATAGGTGCGAGCTAAGGATACATTGGACTCGCTGGACTCCATGATTGCCATTACGTCTTCGTCTGAAAGTTTATACCCCTTGTGTGAGCGACCCTTATTTACCATGTCAGTGGAGTTCTCTTTGGAGTTCCTATGGATAGGTGTTCAGGGTTACGAAACATAATGGATTATCACAGGAGTGCAGGACGGTAGAACCTTTCGGAGCATTAGACATTCTACGCGATGACAGTAGACAACCTTTCCGGTATTGCTGCACCACACCTGCCCGTACCCTTTATTGTTCGTAGCGCCCTGCCACTCCCAACACCCAGAGGAAGTCACCTTGATTCGCTCAAGGATTTTCTCCCGCAGTTCCACTTAGAAGTCTCCGTCTTCAGCTGCTCCTCGGACTCTTCGTCGTCTTCGTCCAGCTTTCTTCGTCGCGTGGTTTGCTCGCTTTGGCAGAACCAAGGCAACATAGCCGTTCTCTTCAACTTCGTCAGCCCAATCGTCTTCACCGCCACCAAAGGTAGCCAGTTCGACCAGCATCACCAGATTCCCGTTGCAGCTTAACGCTCGCACCTACAGCAGTGTTCCACTTGTATGGAACCAGAGAATATTTAACTTTCAGCTTAGAGCCACCACCGATAATCGGAACGTCTTCCATCTTCTTACCTTTTGAGTCAACCACAACCAGATTGATGTGCTTGGTCTCTTTGGTCTTCTTGTCTTGGAAAGACGCGTAGCATTTGAACTTAAAGGTAGTCGTACCGTCACCGTTATCGAAGAACGGCATGTCACCCTCATACGGTTTCAGCGGTTTCTTACCACGAGCTACAGCAGGTGGATTAGCTTCGTATTCCTCAACGGCAGCAGCATAAGCCTCTTCGTGACACTTCACGATTTCATCGACCATACGCTGGCAGCGCGGGTCTTTGTTGGGAATAGTCAGGTCAACTTTATAGACACCACGAGGGTTCCCAAAGCCACG
+
678;('%$%&)-2358=DFJJIJIIGFH;@:::??BAAJDCFIJIJIIGGHJJJJJHHGFDD@;DAEJJJJEHFFIHJJFJEDDHDB@GDHGJJJBFJFIHJJI@A@@CDAA@@DBBBGIJJEJJIJBA??EBJHEJHGJCEGBBCEEJJGJEJJJFFEDGGGGJGFAA@@E?<99EIJJJJJJJHHHJHJHJJJJJJIIJJFJEEDCJHGEB8:///0-(%%&**6ACHEIJJJIJJHHHJJJIGJJDDDDFJHIJ?><?G9888FJIEJJDHCJIJCCBEGFI:999A:4343;:0=BHJIBABBJIDCA:99;??@JHFGJJJJFHGGHJIGJJGJIJJJGHIIJBJI>EEDDDEJJDAAAFDGFJJIJ;:989///>BCDJDICC65/-?>?=;;78))))=<<FJJHGJHJGIFJJJJGB=GJFJJJJJIGFIJJIJHJJIGJHIFJFBBB;<<;<*)((():<=CIJJGEJJJGJIJJJFJFDJIJGGHHGDJGBCAD9999FGA/.0:<1111DD@<==FCECDEBHAEE+)41-110//,,//;==>?AGGJHEEDEJIJJGD<3,(+(2,;JJJJJJHIIFJJHIJJJGIHFJIEGA=>;;<<EJHJEJJGJGGEJHCJGDDHFJIFHFGJJHJJJJJHGGHIJGEJGDEFDIJJJJJJGJJ@@67EJAJA?FFJDJGEDDDAGCCD><0//3/433556583478=FDDJFGJEIGHEJEEFBCADJBACCFI;844::5444JJDFHEFB99::>=EDADJJJFFIFGDCEGJIFGJJJIEEFEFJGJ@=A>?CAB@HJC>CAA==EDFGHFICEEEEGDDCEAA=6&&&))()++-+)+.*'&&'''((''-,,,-;?AEGHCGAA@ACGEGJBDC@I@BCFHEGJEEEGHFCDCFIGIGFJEJJGG9988:DGJHIJFGEJEHJGHJJIEA7774452((',(''-5768879979;?B>AE>6@A@JHFGFJJIIJDEEEFHDCEGJFJJJD@=;<=;FFDFEJ>JEBECJJFEJFEGJECCCFHHGIGBC=888:ABE>=??JJAAABEDBAA??><=>=-+)*334;<<@A<=<=CEDEFIIEJHFJFECDBEJ@?@@F667<FGJGFFAAACEEJCGJJA=>=BAADCE945=AECDECFEGDFGDEDBBCCE;729:<<A??@@HBB?>??EEEGAC952+**,-'(%$$*'2546=?AA@BCDEEDFHAAABHDBBACD@AB=@@AB<;<72;;=FGDCDA@@6/..'%%&12128433)))&&&''&&%$%&&*/0:FDJDEJIJJJJJJJJGFJJJB:JJJHGJJFCJGIJJHGJIJJJJFJJIJJJJJHGHJJGJJJJJJJFJIICBA989<C;?C<7679=@@AFHIEIGIF88J?FJJIJIFIJHF;:::80--,.-289>3++++,-2))*=<@DDGEDD99HJGHCJFGFEE?-HFDCE?;96@@B44449999GC>=:44457/00,,,,/.,&&),)'''(()),*>@>>JJJDAA@BJ77655;<=G;;;=4335768?FDIFFIJJFJGJJIJJEJHJJGGGHJHFJEB?;<1-,,-01/1,40./EJJIJEJFJJHDBFIHHJHJJJJJGJJJHJJJGFJHJ@?=;::A:8.++,./**++,48<<?>A?=54,3459>=JI<;<;BCBCBCFGGJFHFCC>=D8?99:9=ICFB>?=7///31/45=@AABEJJJJGJGIJJJHJHF>779B954>5AJGJHJHFEJHGECJJHGIFD::5650/500/-0<;>>>JIJJIDGCGFFDDDBEC@B?:::ACHBCDFHHD<<<JAADFFJEEDJDEHI<<<=GIJIJEEHGFJFD=@CBGHJJFHIJJJHHGGH@=::8771/,'((-455DAFEHJDJJGJJJHJJEJJIJJJJGIFHEJGG@@@@HIJIJFJJJJGJFJEEHGJJJJJJFJDEEHJJCHJJHFCA::778@F?555/))+)*)))/0.)-0011?FDBFHJEJFJI=>>=JEB?=90'
@Stanford_t7w_3_T7_No_SapI_2_Linear_5500_25
AAGAGATTGTTAAGTCACGATAATCAATAGGAGAAATCAATATGATCGTTTCTGACATCGAAGCTAACGCCCTCTTAGAGAGCGTCACTAAGTTCCACTGCGGGGTTATCTACGACTACTCCACCGCTGAGTACGTAAGCTACCGTCCGAGTGACTCGGTGCGTATCTGGATGCGCTGGAAGCCGAGGTTGCACGAGGCGGTCTTATTGTGTTCCACAACGGTCACAAGTATGACGTTCCTGCATTGACCAAACTGGCAAAGTTGCAATTGAACCGAGAGTTCCACCTTCCTCGTGAGAACTGTATTGACACCCTTGTGTTGTCACGTTTGATTCATTCCAACCTCAAGGACACCGATATGGGTCTTCTGCGTTCCGGCAAGTTGCCGGAAAACGCTTTGGGTCTCACGCTTTGGAGGCGTGGGGTTATCGCTTAGGCGAGATGAAGGGTGAATACAAGCATTTTAAGCGTATGCTTGAAGAATT
+
<>@=B>:83:CD???BDGBDFDFJI---////HJIHFEECDFDFHGHJJHJJJJHJJJIDDCDDDCCD<<==;76635<BJJHGFJEFJJEABGDHFJJJJIIJJGFEEIFJHFHJJJHJJHIJJJJJFDDEGJFF?444436)''(:-++.(((.))./BACEBC?@@BHEHGGEHEJGJJHECDEHJECB@@==?EHJHHJJJJJGHJJJGJFFJGJCJIJHFJJIJGJHJJJGFFEJGJJJJIIJIJJJIGIJIJJFJIHHJJJJJJHJJJIFEICC???ABJHJFGJFJHJJEHJHJJJIFGCDFJIJIGFJIGJJGJJJJJDGFHDAEGFCIHIJJHGJGJJJJJGJGGJFJDFDADFJGEB=;97...&''''::9:DCB?2DDEHFEHHJ??>?HGJFHGFHHGIJIHJJJJIJAACJFFDJE@?AAJGJJJJJFJFJGJGJJFFJEED91)(''''00<?DAAAAAAB;01;;41(%
@Stanford_t7w_3_T7_No_SapI_2_Linear_5500_26
AGGGTACATGCCGTTCTTCGATAACGGTGACGGTACGACTACCTTTAAGTTCAAATGCTACGCGTCTTTCCAAGACAAGAAGACCAAAGAGACCAAGCACATCAATCTGGTTGTGGTTGACTCAAAAGGTAAGAAGATGGAAGACGTTCCGATTATCGGTGGTGGCTCTAAGCTGAAAGTTAAATATTCTCTGGTTCCATACAAGTGGAACACTGCTGTGAGTGCCAGCGTTAAGCTGCAACTGGAATCCGTGATGCTGGTCGAACTGGCTACCTTTGGTGGCGGTGAAGACGATTGGGCTGACGAAGTTGAAGAGAACGGCTATGTTGCCTCTGGTTCTGCCAAAGCGAGCAAACCACGCGACGAAGAAAGCTGGGACGAAGACGACGAAGAGTCCGAGGAAGCAGACGAAGACGGAAACTCTAAGTGGAACTGCGGGAGAAAATCCTTGAGCGAATCAAGGTGACTTCCTCTGGGTGTTGGGAGTGGCAGGGCGCTACGAACAATAAAGGGTACGGGCAGGTGTGGTGCAGCAATACCGGAAAGGTTGTCTACTGTCATCGCGTAATGTCTAATGCTCCGAAAGGTTCTACCGTCCTGCACTCCTGTGATAATCCATTATGTTGTAACCCTGAACACCTATCCATAGGAACTCCAAAAGAGAACTCCACTGACATGGTAAATAAGGGTCGCTCACACAAGGGGTATAAACTTTCAGACGAAGACGTAATGGCAATCATGGAGTCCAGCGAGTCCAATGTATCCTTAGCTCGCACCTATGGTGTCTCCCAACAGACTATTTGTGATATACGCAAAGGGAGGCGACATGGCAGGTTACGGCGCTAAAGGAATCCGAAAGGTGGACGTTCGCTCTGGCCTAGAGGACAAGGTTTCAAAGCAGTTGGAATCAAAAGGTATTAAATTCGAGTATGAAGAGTGGAAAGTGCCTTATGTAATTCCGGCGAGCAATCACACTTACACTCCAGACTTCTTACTTCCAAACGGTATATTCGTTGAGACAAAGGGTCTGTGGGAAAGCGATGATAGAAAGAAGCACTTATTAATTAGGGAGCAGCACCCCGAGCTAGACATACCGTATTGTCTTCTCAAGCTCACGTACTAAGTTATACAAAGGTTCTCCAACGTCTTATGGAGAGTTCTGCGAAAAGCATGGTATTAAGTTCGCTGATAAACTGATACCTGCTGAGTGGATAAAGGAACCCAAGAAGGAGGTCCCCTTTGATAGATTAAAAAGGAAAGGAGGAAAGAAATAATGGCTCGTGTACAGTTTAAACAACGTGAATCTACTGACGCAATCTTTGTTCACTGCTCGGCTACCAAGCCAAGTCAGAATGTTGGTGTCCGTGAGATTCGCCAGTGGCACAAAGAGCAGGGTTGGCTCGATGTGGGATACCACTTTATCATCAAGCGAGACGGTACTGTGGAGGCAGGACGAGATGAGATGGCTGTAGGCTCTCGCGCTAAGGGTTCAGAACCACAACTCTATCGGCGTCTGCCTTGTTGGTGGTATCGACGATAAAGGTAAGTTCGACGCTAACTTTACGCCAGCCCAAATGCAATCCCTTCGCTCACTGCTTGTCGCACACTGCTGGCTAAGTACGAAGGCGCTGTGCTTCGCGCCCATCATGAGGTGGCGCCGAAGGCTTGCCCTTCGTTCGACCTTAAGCGTTGGTGGGAGAAGAACGAACTGGTCACTTCTGACCGTGGATAATTAATTGAACTCACTAAAGGGAGACCACAGCGGTTTCCCTTTGTTCGCATTGGAGGTCAAATAATGCGCAAGTCTTATAAACAATTCTATAAGGCTCCGAGGAGGCATATCCAAGTGTGGGAGGCAGCCAATGGGCCTATACCAAAAGGTTATTATATAGACCACATTGACGGCAATCCACTCAACGACGCCTTAGACAATCTCCGTCTGGCTCTCCCAAAAGAAAACTCATGGAACATGAAGACTCCAAAGAGCAATACCTCAGGACTAAAGGGACTGAGCGTTGGAGCAAGGAAAGGGAGATGTGGAGAGGCACTGTAACAGCTGAGGGTAAACAGCATAACTTTCGTAGTAGAGATTTATTGGAAGTCGTTGCGTGGATTTATAGAACTAGGAGGGAATTGCATGGACAATTCGCACGATTCCGATAGTGTATTTCTTTACCACATTCCTTGTGACAACTGTGGGAGTAGTGATGGGAACTCGCTGTTCTCTGACGGACACACGTTCTGCTACGTATGCGAGAAGTGGACTGCTGGTAATGAAGACACTAAAGAGAGGGCTTCAAAAACGGAAACCCTCAGGAGGTAAACCAATGACTTACAACGTGTGGAACTTCGGGGAATCCAATGGACGCTACTCCGCGTTAACTGCGAGAGGAATCTCCAAGGAAACCTGTCAGAAGGCTGGCTACTGGATTGCCAAAGTAGACGGTGTGATGTACCAAGTGGCTGACTATGGGACCAGAACGGCAACATTGTGAGTCAGAAGGTTCGAGATAAAGATAAGAACTTTAAGACCACTGGTAGTCACAAGAGTGACGCTCTGTTCAGGGAAGCACTTGTGGAATGGTGGTAAGAAGATTGTCGTTACAGAAGGTGAAATCGACATGCTTACCGTGATGGAACTTCAAGACTGTAAGTATCCTGTAGTGTCGTTGGGTCACGGTGCCTCTGCCGCTAAGAAGACATGCGCTGCCAACTACGAATACTTTGACCAGTTCGAACAGATTATCTTAATGTTCGATATGGACGAAGCAGGGCGCGAAGCAGTCGAAGAGGCTGCACAGGTTCTACCTGCTGGTAAGGTACGAGTGGCAGTTCTTCCGTGTAAGGATGCAAACGAGTGTCACCTAAATGGTCACGACCGTGAAATCATGGAGCAAGTGTGGAATGCTGGTCCTTGGATTCCTGATGGTGTGGTATCGGCTCTTTCGTTACGTGAACGAATCCGTGAGCACCTATCGTCCGAGGAATCAGTAGGTTTACTTTTCAGTGGCTGCACTCGTATCAACGATAAGACCTTAGGTGCCCGTGGTGGTGAAGTCATTATGGTCACTTCCGGTTCCGGTATGGGTAAGTCAACGTTCGTTCGTCAACAAGCTCTACAATGGGGCACAGCGATGGGCAAGAAGGTAGGCTTAGCGATGCTTGAGGAGTCCGTTGAGGAGACCGCTGAGGACCTTTATAGGTCTACACAACCGTGTCCGACTGAGACAATCCGACTCACTAAAGAGAGAGAGATTATTGAGAACGGTAAGTTCGACCAATGGTTCGATGAACTGTTCGGCAACGATACGTTCCATCTATATGACTCATTCGCCGAGGCTGAGACGGATAGACTGCTCGCTAAGCTGGCCTACATGCGCTCAGGCTTGGGCTGTGACGTGATCATTCTAGACCACATCTCAATCGTCGTATCCGCTTCTGGTGAATCCGATGAGCGTAAGATGATTGACAACCTGATGACCAAGCTCAAAGGGTTCGCTAAGTCAACTGGGGTGGTGCTGGTCGTAATTTGTCACCTTAAGAACCCAGACAAAGGTAAAGCACATGAGGAAGGTCGCCCCGTTTCTATTACTGACCTACGTGGTTCTGGCGCACTACGCCAACTATCTGATACTATTATTGCCCTTGAGCGTAATCAGCAA
+
%%%,+)%%&(+***,./019@EGJJIJJGGIGIGJIJJFJCFDGB6-9BEJGJJJJJEFIGIFGJJGIJFG7,()&&%'--+/.00::AABB88>DECDB@;>JJGGJJIJHJJJGJJA?@AC>>>=BB=;+++++::6=HJJGBBF=88698;BJGHJEJJGJHJJIGJJHIJJJJJJJJJJEIGJJADEF8888EE>>=612?CC?@CC55546787,%%(&'&$$)138000088;===AGJJIEHJGEJIGIJHBBD:888?IFJFGIJD8<6357CGB9889EEFED;;;<AACACCBJJJHJJGJJJHJJJIHECFJGHJJJ?;;;FJGGFGJJHIJJEJJJJJJJFJHEJIJJIB@@HJHIIGIJJHHHFHJ@??>BEFHIGJHJGIJIFBHJJEEDCBCHJEHGDD?6/)&1(-,,99:=JJJHGJJJCC3.>?DHEDGIFHFFJEGBCIHJJHJIJIJFJJIJJHJJGJJHEHJJGJJGJE55>A1;:9..,,,-1//6ACJHJJJFDDGGGHJJJCECCGJHIGAAA>?934>B>GJHJGD??>>CCGFBJECCCJFEEIGCCACGJJG12;;BEGJJGDEC@A@@IJIEJJHJJJJFD??A@CFEJIJIJHFJJEHFBFIEJHACHCABCFAAACFJHFJJJGGJHGIJIJJIJJGJFJHIH=>=?...-001252552:766656;A31>CDHCDACDDDEG>=@@AFDBCEH@>??BFGGEFEFEGEA=;<@>7./12=>?A??AEHFDCDEEFCDEJDCBBADABCEDCB>:977F?=<:::;=A@ADEDFEDDCA?>@@CGHIFJFGEBBAACDDH@EDDHICAAADJBCCCGD@H@DEBA@AA87-*('&'(&.33;<;;CCC988:CDHBCCAAC@788<BCDGCC@BBDDFDCDFCFGDDA;987=A@><<7755=7666669<CE=>99)0))@DECCEFHBBA?@@BGHDH:9==@@?AEEDFD:;4323+()(%&*&57?CE@?@@AEBFDABBFJDFDGCGGDJBCDC@=?AGCECDABCDDD@==BDCFHFHGDEFEB<<==>:::>?@=53322.-+,0,''('()*,'''&;;<ABCFCE<;-+++.3,-9DCAAECECDGDECDCDEHEFEJEIHJFCABBBJDJFDJDIIG=999<BBCHIJJJ><<=>8777;=@?@CD@?=<77>@@@BFCECEC=4468>>==EDFGF=C==86668:56=@BB<;;DBDC<GC.''..04@DBA<:@<888=;;@CDABGAJFFJIDJI???@FJ6555ECJFCCIJ@BA@GHHGIHFDFEA@@AJEFJ=<<;<>IEHDEFCJGIJEFGFCDIJJIHDAAAHDDEJDEGIJJHFDHDABB?><<>>EJFJEEDDGJJJHJGJJJJGEFCF>....?5577><<<>CBBFAJFGIIJJJICEBBBDCCFJF>@BDGJF@<@BEDBABCJFJGHJHJHJHFJJFJJIJ?,,-,IB;;;;290-+,..2BBCCDCHFFJHHGJJFJFJJJGEEBBCCJJJGJFGBDDBDCJGHGIH??==ABFFGJJIIFFAA@65//09>>=EDFDCFC866689B91()8,,035631/0/-**+7>?=>HGFGCDDDJFJGGDDIGGJJFJIEA===BJJ=@///065667?JEEHFE????HGGDA@?AB?4334.**./8.++ADCDCA?@CJJDJGGEEGH?===CCBED;::9;=<<ECGEFJJGGJIFEECEFHFEDECFFEEFFHJGFEJEJJEGDCBECHGJFCJGBCCCBBCDJGJJIFCDEJJDHIDFC@@?CGGJJJIGJJJF>===><(('((<A?64->@FBJEGJFGDDFG9999=;8:DJJH=>=ACDD????GJEGBB>:=DJEEGGGEJFCJJJJJJJIHJJFJJECCBBJJJJIJJJIIDBBC9987=(37B988:B=<7;<A@@JFFGJHDBHJHDEDGGDDCEEJJJDEBCDDGFFEGEHJJJGHJI5546A:999;=<=<78GDJDB?=-,**%%&(''*,*+,:::?BDFGEDHJFJJFGJGEBDDBCBAABEJFIIJJGGIEJGJJBC655558CA=??9889987<BADDEEDDDJJJECBCCJFJHJJFJGCJ<<<<;=>667BE=<JBFDFB@AAEFFJJJFCJDG::::FJEHDEIFEEDCGJJJGJJEEEHEHEDJDD2356222CEFJJJIGJFDDEFJH@AACICEFGEJIJJFIJGGJJEDECEDJJ+***97444789CBDBDCDHDGJIHGEDDFGJJFJEFBC>@B>7786,,-:@JJ?>?BGDCEEJHD?==?FD>==;<@CFJHEEJEF?>>?FFDCBBEEGGFFJJEFDDBCB=//1JHDBDJGEFDCJJIDJIGGIDBFIJE:999DE>>:;7BACABDACFEJFJIHHIGIE??JJJGJGGDDHGJJGEJGEEFEGEDEJEGFDGCCBJJIJJJEGFCDEFFGIJJJEDCCC++*DACGBDECCBDDIFJEFIHIJEEIJGJFBFJHB===>JGHJJID<<;<=<AJC?:>AEB>?A@FF?>>>?IBABDEJJJJ:99532230+**+4CA@BABACDFFJJIHEJJFDEB?E=8865/00/232677BEEFIFHJGIJJDCEJGEIGEJJIGGEG@/.6.2/--=?@FDHFEJFDHHFJJJJFHJEFJHHGFJFGJCD445::5223<>DCJFJJGFFHJFFFJJHJJJIHJJIIFIEDFHJIJJIJJHGJGHJIFIGJJJIJHFFFEHFGHJGJJFGFJJCCCC323ADACCDFEJ('''<,,,,,89;?EHEJJJFJBCCBGA@ABGFGJJIJGJHFEEBC.--.21423//.24./4AFIFDCHFE;8426:665657:9;<;99@CJFJIFJHJHEEJGFJIJJIJJJFEFFEEFJJI@>>=?AEDFJEEBD??ABJJGHGEHFCJIJJJHDJ?>??FDCA?65443>HGJJJJGJGFDF>>>?JFFEFJHGBBBBI@@B@CEECIJJIBBDEIEDCFJJJJIFJHJJJJJFJ2222>;-++,45HJIJJHJIDGIJJJJGFEGJJJFJIJJHJJFJJIJIJJHJJJHJJIIJGIFHCABC888CJJFJF===7774<>5322==HJJGHJJJJIJHGGJJGFIEDEGIDED@@@AHGEEFHIDJJJJJJIJGJJIIAA=:8<?@EJBACDJJGJEDDEFC+**+..-,++)('&'6=GJIEJJIJ>>>?HIFJJJB@AAGJGJJ====JJJEGFIJJHJIJJGJJJJJJJJJIIIJHJHJGJJFCBBBI***+@=<<---->AFJIJJJHJJJJGGJHJJJJHJJFFEGJJJ889ACJ:=CDGDIJIJJFJJJJJD:::BIJJGGJHJJJFHJFDDJ<<;=?7788BIIJJJJJJFJIJJJIJIHJJHJJGGIA?****>@??EGDHIJHGJJJJGIEIJGHGDDGEEFJJHEHGJJJJHJIHFIHJHJIIGJGDFEF>=<5444JJJEJGJJJJJJDBBAFFIHIJJJHJJIJJIHHJJFDEEGJJIHIJJJGJJJIGJIJHJIEJJF;::??46<:82286@@FEGJJJJJJJJJCCDBJHJFIJJJJHGJGGHHJHJJDHEJHJJJJJJJGIJHGJJIHJJFHEJDAD8777:?@BHJJEEGFHEB><;=53?CIJFJEAAGJGJ++++::<FF
@Stanford_t7w_3_T7_No_SapI_2_Linear_5500_27
TCCCAACAGACTATTTGTGATATACGCAAAGGGAGGCGACATGGCAGGTTAGGGCGCTAAAGGAATTGCAAAGGTTGGAGCGTTTCGCTCTGGCCTAGAGGACAAGGTTTCAAAGCAGTTGGAATCAAAAGGTATTAAATTCGAGTATTGAAGAGTGGAAAGTGCCTTATGTAATTCCGGCGAGCAATCACACTTACACTCCAGACTTCTTACTTCCAAACGGTATATTCGTTGAGACAAAGGGTCTGTGGGAAAGCGATGATAGAAAGAAGCACTTATTAATTAGGGAGCAGCACCCGAGCTAGACATCCGTATTGTCTTCTCAAGCTCACGTACTAAGTTATACAAAGGTTCTCCAACGTCTTATGGAGAGTTCTGCGAAAAGCATGGTATTAAGTTCGCTGATAAACTGATACCTGCTGAGTGGATAAAGAAACCAAGAAGAAATCTACCTTTGATAGATTAAAAAGGAAAGGAGGAAAGAAATAATGGCTCGTGTACAGTTTAAACAACGTGAATCTACTGACGCAATCTTTGTTCACTGCTCGGCTACCAAGCCAAGTCAGAATGTTGGTGTCCGTGAGATTCGCCAGTGGCACAAAGGAGCAGGGTTGGCTCGATGTGGGATCCGCTTGTCATCAAGCGAGACGGTACTGTGGAGGCAGGACGAGATGAGATGGCTGTAGGCTCTCACGCTAAGGGTTACAACCACAACTCTATCGGCGTCTGCCTTGTTGGTGGTATCGACGATAAAGGTAAGTTCGACGCTAACTTTACGCCAGCCCAAATGCAATCCCTTCGCTCACTGCTCACACTGCTGGCTAAGTACGAAGGCGCTGTGCTCGCGCCCATCATGAGGTGGCGCCGAAGGCTTGCCCTTCGTTCAGACCTTAAGCGTTGGTGGGAGAAACGAACTGGTCACTTCTGACCGTGGATAATTAATTGAACTCACTAAAGGGAGACCACAGCGGTTTCCCTTTGTTCGCATTGGAGGTCAAATAATGCGCAAGTCTTATAAACGATACTAAGGCTCCGAGGAGGCATATCCAAGTGTGGGAGGCAGCCAATGGGCCTATACCAAAAGGTTATTATATAGACCACATTGACGGCAATCCACTCAACGACGCCTTAGACAATCTCCGTCTGGCTCTCCCAAAAGAAAACTCATGGAACATGAAGACTCCAAAGAGCAATACCTCAGGACTAAAGGGACTGAGTTGGAGCAAGGAAAGGGAGATGTGGAGAGGCACTGTAACAGCTGAGGGTAAACAGCATAACTTTCGTAGTAGAGATCTATTGGAAGTCGTTGAGTGGATTTATAGAACTAGGAGGGAATTGCATGGACAATTCGCACGATTCCGATAGTGTATTTCTTTACCACATTCCTTGTGACAACTGTGGGAGTAGTGATGGGAACTCGCTGTTCTCTGACGGACACACGTTCTGCTACGTATGCGAGAAGTGGACTGCTGGTAATGAAGACACTAAAGAGAGGGCTTCAAAACGGAAACCCTCAGGAGGTAAACCAATGACTTACAACGTGTGGAACTTCGGGGAATCCAATGGACGCTACTCCGCGTTAACTGCGAGAGGAATCTCCAGGAACCTGTCGAAGGCTGGCTACTGGATTGCCAAAGTAGACGGTGTGATGTACCAAGTGGCTGACTATCGGGGACCAGAACGGCAACATTGTGAGTCAGAAGGTTCGAGATAAAGATAAGAACTTTAAGACCACTGGTAGTCACAAGAGTGACGCTCTGTTCGGGAAGCACTTGTGGAATGGTCAGTAAAGAATTGTCGTTACAGAAGGTGAAATCGACATGCTTACCGTGATGGAACTCAAGACTGTAAGTATCCTGTAGTGTCGTTGGGTCACGGTGCCTCTGCCGCTAAGAAGACATGCGCTGCCAACTACGAATACTTTGACCAGTTCGAACAGATTATCTTAATGTTCGATATGGACGAAGCAGGGCGCAAAGCAGTCGAAGAGGCTGCACAGGTTCTACCTGCTGGTAAGGTACGAGTGGCAGTTCTTCCGTGTAAGGATGCAAACGAGTGTCACCTAAATGGTCACGACCAGTGAAATCATGGAGCAAGTGTGGAATGCTGGTCCTTCGATCCTTGATGGTGTGGTATGGGCTCTTTCGTTACGTGAACGAATCCGTGAGCACCTATCGTCCGAGGAATCAGTAGGTTTACTTTTCAGTGGCTGCACTGGTATCAACGATAAGACCTTAGGTGCCCGTGGTGGTGAAGTCATTATGGTCACTTCCGGTTCCGGTATGGGTAAGTCAACGTTCGTCCGTCAACAAGCTCTACAATGGGGCACAGCGATGGGCAAGAAGGTAGGCTTAGCGATGCTTGAGGAGTCCGTTGAGGAGACCACTCAGGACCTTATAGGTCTACACAACCGTGTCCGACTGAGACAATCCGACTCACTAAAGAGAGAGATTATTGAGAAACGGTAAGTTCGACCGATGGTTCGATGAACTGTTCGGCAACGATACGTTCCATCTATATGACTCATTCGCCGAGGCTGAGACGGATAGACTGCTCGCTAAGCTGGCCTACATGCGCTCAGGCTTGGGCTGTGACGTAATCATTCTAGACCACATCTCAATCGTCGTATCCGCTTCTGGTGAATCCGATGAGCGTAAGATGATTGACAACCTGATGACCAAGCTCAAAGGGTTCGCTAAGTCAACTGGGGTGGTGCTGGTCGTAATTTGTCGCCTTTAAGAACCCAGACAAAGGTAAAGCACATGAGGAAGGTCGCCCCGTTTCTATTACTGACCTACGTGGTTCTGGCGCACTACGCCAACTATCTGATACTATTATTGCCCTTGAGCGTAATCAGCAAGGCGATATGCCTAACCTTGTCCTCGTTCGTATTCTCAAGTGCCGCTTTACTGGTGATACTGGTATCGCTGGCTACATGGAATACAACAAGGAAACCGGATGGCTTAAACCATCAGTTCTTCAGGGGAAGAAGAGTCACACTCAGAGTCAACAGACTGGTCCAACGACACTGACTTCTGACAGGATCTTTGATGACTTTCCAGACGACTACGAGAAGTTTCGCTGGAGAGTCCGTTGATTGGACTCACTAAAGGAGACACACCATGTTCAAACTGATTAAGAAGTTAGGCCAACTGCTGGTTCGTATGTACAACGTGGAAGCCAAGCGACTGAACGATGAGGCTCGTAAAGAGGCCACACAGCCACGCGCTCTGGCGATTCGCTCCAACGAACTGGCTGACAGTGCATCCACTAAAGTTACCGAGGCTGCCCGTGTGGCAAACCAAGCTCAACAGCTTTCCAAATTCTTTGAGTAATCAAACAGGAGAAACCATTATGTTCACACTTCAGCTGAAACTATCCGTCTATCCGATACAGCTGACCAGTGGAACCGTCGAGTCCACATCAACGTTCGCAACGGTAAGGCGACTATGGTTTACCGCTGGAAGGACTCTAAGTCCTCTAAGAATCACATTCAGCGTATGACGTTGACAGATGAGCAAGCACTGCGTCTGGTCAATGCGCTTACCAAAGCTGCCGTGACAGCAATTCATGAAGCTGGTCGCGTCAATGAAGCTATGGCTATCCTCGACAAGATTGATAACTAAGAGTGGTATCTTGCTGCTCAAGGTCGCCAAAGTGGTGGCCTTCATGAATACTATTCGACTCACTATAGGAGATATTACCATGCGTGACCCTAAAGTTATCCAAGCAGAAATCGCTAAACTGGAAGCTGAACTGGAGGACGTTAAGTACCATGAAGCTAAGACTCAGCTCGCTGTTCACATCTTGAAGAACTTAGGCTGGACTTGGACAAGACAGACTGGCTGGAAGAAACCAGAAGTTACCAAGCTGAGTCATAAGGTGTTCGATAAGGACACTATGACCCACATCAAGGCTGGTGATTGGGTTAAGGTTGACATGGGAGTTGTTGGTGGATACGGCTACGTCCGCTCAGTTAGTGGCAAATATGCACAAGTGTCATACATCACAGGTGTTACTCCACGCGGTGCAATCGTTTATAAGACCAACATGATTCACACAGGTTTCTTGACAGTTGTTTCATATGAAGAGATTGTTAAGTCACGATAATCAATAGGAGAAATCAATATAATCATTTTTTCTGACATCGAAGCTAACGCCCTCTTAGAGAGCGTCACTAAGTTCCACTGCGGGCTATCTACGACTACTCCACCGCTGAGTACGTAAGCTACCGTCCGAGTGACTTCGGTGCGTATCTGGATGCGCTGGAAGCCGAGGTTGCACGAGGCGGTCTTATTGTGTTCCACAACGGTCACAAGTATGACGTTCCTGCATTGACCAAACTGGCAAAGTTGCAATTGAACCGAGAGTTCCACCTTCCTCGTGAGAACTGTATTGACACCCTTGTGTTGTCACGTTTGATTGATTTCCAACCTCAAGGACACCGATATGGGTCTTCTGCGTTCCGGCAAGTTGCCGGAAAACGCTTTGGGTCTCACGCTTTGGAGGCGTAGGGGTTATCGCTTAGGCGAGATGAAGAAGGTGGAGTTGCAGAAGCAGCTTTAAGCGTATGCTTGAAGAAG
+
555:788810445667:8.++(((),--06>HIEEIEEFG@A>?@843342,,,220//1;<2/03+()--0BIFIDDEHH?<;<=;=@@A@AFGJ<;:<C;DHFEGJJJDEEEEDIGJFIJIJGC>==BJGDECD999780,&&&&''&((++CE<JGJHJJGGJDGFJJD;:2223DCDEIJEIJHHFEJJ??>?JHJJHJJGEHFEJIFJHJFJHJJHJHEEJJGHJIJEDFDDDGJJHHIJCFBA>=<4@?<@====???78:<DEFJEAB@@?GJB@BB<9:HFGH?>?9866022370029:;6334FBBDEJJJJJJFEGJJJJJHGJGHJEJJJIJJJDFGJHHHJIGDEIIHJHJJJGFFJJJJJJHFGIJEHEJJJJEJFGGDECHEIJIGDJFJFJGJFIIJIJFIHHIGJIIGA65500.,()3*&$$'',*())''&%'))+5255?11:;8EFJJHJEJGJGIJIFEJJIIGJJJJJJGJJ@BABCB=<==829:???@?AAAIJJGJFJHJEAACCGJHJJJJJEJGJJIGB555FHHJHJIIJJGJIJJEJIJGDHDCCBGJHGJFGBA@CEBCB==>;:;75('*/<:9::DCHFEBBDE44322>888<=))$%$(&(%%&&').08889;9898;:;CCBAEDC?@@<977799EGHJFJIJJJJGGHFIJJJ==<<JJDCIJJEIHJJHIEFJGGHJIJFIDHHEGFJFJGAB>@C=;<DHHGJIFIFFFIIDGHFJJJIJJIJGJFJFGGDBEGHGFJJJGHJIGJJHDJBCA?><<9323767;:95*')25@@@BB=>CBBBBGGDDEFFJJIJJIGE=6)%(EJIIDFFFHDGGHJJJJ@A@<=><<;:655598<-,--/,)((')*)*/;;;;455&%))((+.(,,,,49:CECDBC=>>?JFFJ????HEJDFEDIHFFJJJFJHJJFGHGIIJGJBEFJHDCFBCCDGFJJJJJJBAEEHFJBJJJFJFJJGJJJDB@ABJDDDE>@3234'&&&'''*.4561/-6<AACCDECCCDIEFIHJJHJJJEFF888911124351.--.0-++?DFJJJGIJHFJJJGIJJJJIEJEFF?>??GJEHGJGJGDI??@>@:9:9?ACBDDGJJJBGIJJGHJJJJJJJIJJJGJJFEDGFHGEDGBDGCEJJJFDGIIJJHGGHDGEEEBEBAAACFFFEFJJGJGCBBBGFABADFDEHFJJIIHHGFHFGDFGGHJJFJJHEFCEGEIFDFJEFDGCFEJJEDEDJHC?DEJF@A>>95)'((.'''(319CGFJ9888:6678IEGGFHJD@@D?@@<;>BCA<BACFJEDCDEGHDDJEFIHE>?>@JJIJJEDBBBFDEJJJGIJGJDHCEEHJJJEGICHBABCDJHJGJJJ===:=<:==?B9999CDCABAJJHJGIJIHJJJJJHFGFGJJFIJJJJJJGFGFJGJJGGFCFJJGGJIJJJJHJHHC;;8-,,,,/,)*+'&)'-..:=<<<GIHJFJDCFHJFJEHIJIGFJFEFEFFFHGHJJJFJGHJEFFI7778JJHDEHJFEJHJFIGHJIJJJHGJJEFJDD++('+-043433730*))%('&%$$&%%&12,-,-788776756=;<==A@98100//4<FJHEHGJD@2.-9:<DGJGHHJFJ/--.550-++++.7=@BFIJJGJJHEEJGGGHJEJJJEDJHHIJEC?AC<;;?@<;?A?BBJEJHJJJJIJEFGFEFCDFHIHJJA@@@DBC@2(((498666>;6778ABB??>.&%%%%%%&'&*)-679?JJHFFJFJJJFIJJIGGJHHJFGHEJJFGJHG93--++'(53?334FEJFJHHHJJJJGFJJJ3224A>>;>::-,,),)%&.24FABCDFJJJIJFJJJJJJIJJJJHFC@B:::<GJI@=;>AAA@8;*+++>EEDGJGEFFHEGHB3333EEHJFJJJ2223GB==?98887DDHA???BABFJDIJHECFB((((;777>EGGHJFFDCC=><;=****=CDDECDDGECGFJGJGJJFJJJIGJJJJIHJIFH6666?===DFJGIJFCEB+(((DGIIHGDFIJJFJIJFJJJJFEIHEA>87)(('$&).)).2*+;HJJJJJFFJI.--.E733659<?<>@@BADA7778==>?DABAEBBDED3222=553.4845EGIHJGJJJJJECA>2222FHJGEFCBJ@@B@C>6578<=>EJGG??=3334-----<=JJIJHHJHIJGDCEEH>>=;=>?@EEDEDFJJHIJIJDCCH@?ABC@@D:::)'''*%'&&&&-&$&*&&&&33D?FDJJ@A@@JJIGDCDJ('''-*'%%%(&'/38:>JFDA@BAEHJEJFAC??@A:9969566(&&%%%'-6;9;45EFJJJJJJIJIGFHGJJJJJIJJJGDFDD<<<?JIJECCDJJEGJJFJJJJJEBB755/.22270333/0/0>.--.:++++98522;<?JJEJJDD=;==JJJJGJJJDCJJJJJHHHJGJ@FACDJJHJJJHHIJJJJD==GDA@??@>>AB>=>?CJJJIHJJIJGJJJIJJHIJJJJJGHDF.*,.-9****,,,-8?@CA@?=77889CBBBJHIGJJJFJGGJJJIIJJJJFCDIJJJJJJIJJJ<<;<IJJGHJGGEJJJJIJJJJJJJGFHJHDBBDJHJJJJJJJJHJGJJJGHC4334===JJFIGEJJGFG<::33232-,&$$$)))'(/-,''/57<>?DFJIGIHHIGHJJEEFEJAEFJJGBDEBECF@GED=9:::GJIJIJJJIJGJJJIEJFJEDDJHDCBCCADCC;90/-+,,,))())(...FBE?:<GF>?>?BBHGHJEJFJJHJFJFJJJGGGJIJGJJJJHHHFDJGG>>>?IJJGJFHEJDEHJHFJJGFJJFEDFGFDHHFDDDJFJECBAACFHFDEG@???@@?@BGF?<??DC@A@D++++@@B++))>;IG5..//0016:CABDCABJFEEEJJJJJHGGJJIHJFCEFIHGIJDFHJGJFFJGJCD533388-.''1/'/1GJHEDJGJJJJHGFEEDJ@BACCEJHE32227:99J6543(,++,.)&&)*532265666CDDDJHJJJA>>=>B1))),;44:<EGGJHFIJEJJIJIGEJJJJIJJJJJJIJJJJJJJJGHHGJJJJJJJIJIJJFIGHJHJJGHJHF@.(((,-<CBDGJIGIJJJJJJJHIJJJGIGHJ@@@?DDAEDC<<>8777EGJJJFEFJJGJJIJJJJJJJFHGFJGGFDGJJJJFGJHDGFJGIHHFHE?=)))**(((()))84/5+469C;BCD>CHDJJFHJJJJIFJJHFHFA=('''()++%&&,++*)*--<?EJJJJJFHHFGJEEGGBADDJJJJIGJJJJHEGEBBFB@/.-,''(-7:=?@@<==::8(()::CCDFGHFJHJJJJJJJIJJJAGEJGJBCJIIJIHGJGEJJJJHJJIJGJJJJJDEFEJJEJJIJDEHJJHFFFGJGEGJDDEDDGIJJIE98.---@BEA?@@BC>===@@B@?@JJFIJD;JHJIJJJIIEHEFDGFJJFJGJJD;;:;767:@IJJJJJFJJJEJHJJJJJJFFJJJJCDCCJGED55578=0.&)(''''+/.../8>AHJJDECEJJJJJGJJJIJJE<:;545360000556>BDCCFJFIDDCFJJJFEFEGDGJJHFFGEJJJHIHEJIJJIFD<32256:@CD@<;<=;;<?=>@ADGGDECDB667@BDC@@?>@>=8777=>@IFCF931346//--/.&&/0/.)-8??<;@;GEJJD>>4*((*/76*((((:?DCCCJB@533313231/..66;7&:<>EFGJEGFHDDEJJHEDDDJJIIFHIJFHBA=>JBACGJGBCBEFJJJGGGDEDB?@EEAHFFFDDC>=>>CCACHDHHFJFHGFHJC888>A<=<EEEFDJDFFFJFABBDEFC1111DDDDHJICBAFC@;999EGFFIJHIFGJGHHIHIJFJJEHGHEGFGFFDCADFFIGJ6..,%%&&,+,45.447??>?;75697ECBCJEBGEADFEGDGFDJFHJJEE?==;<J71049;:=ABEJIBBA@@A<:::9888DDBBF/''')J216734433388ACCHFDDBACDDJJJJDDDEHCAA=:7JJFB;::34430./228;@=42//.)...>BACEFEJFEFDGGHGHHIFIEDEJIEIJGJGHEE>=;;./+++44;3-.99BB@@CCDD3222A>:8667;?CA?:><<;<;:0/+***)=<<;==78:;<JHHEHGJFFIGGJJJI7667AEBCD???=@@ACDEGFJJHCJG@IIJIACBCA@A@==<<6544888720-0,,+>?AF?EIDCCEIJFFFHJGIFDHEJJJDGFIEHJJHIFJGEEEEEC>=<)))).)9-788ABBHJEBA;<;;?AFGBGDJGDCDCCB62.*=8>ACDECE?;;/CEFHJJ>>;<C?CEGCCBBFEBEHGJGHJFC@@((((886.06666;5224=@=?A;553/02501+&&(*&')''(''(*,--539=BAAABDEHEDB?:65)
@Stanford_t7w_3_T7_No_SapI_2_Linear_5500_28
GGCTTGGGACGAAGCGACGAAGAGTCCGAGGAAGCAGACGAAGCGGAGACTTCTAAGTGGAACTGCGGGAGAAAATCCTTGAGCGAATCAAGGTGACTTCCTCTGGGTGTTGGGAGTGGCAGGGCGCTACGAACAATAAAGGGTACGGGCAGGTGTGGTGCAGCAATACCGGAAAGGTTGTCTACTGTCATCGCGTAATGTCTAATGCTCCGAAAGGTTCTACCGTCCTGCACTCCTGTGATAATCCATTATGTTGTAACCCTGAACACCTATCCATAGGAACTCCAAAAGAGAACTCCACTGACATGGTAAATAAGGGTCGCTCACACAAGGGGTATCGTTCAGACGAAGACGTAATGGCAATCATGGAGTCCAGGCGAGTCCAATGTATCCTTAGCTCGCACCTATGGTGTCTCCCAACAGACTATTTGTGATATACGCAAAGGGAGGCGACATGGCAGGTTACGGCGCTAAAGGAATCCGAAAGGTTGGAGCGTTTCGCTCTGGCCTAGAGGACAAGGTTTTTAAGAACAGTGGAATCAAAAGGTATTAAATTCGAGTATGAAGAGTGGAAAGTGCCTTATGTAATTCCGGCGAGCAATCACACTTACACTCCAGACTTCTTACTTCCAAACGGTATATTCGTTGAGACAAAGGGTCTGTGGGAAAGCGATGATCAAAGAAGCACTTATTAATTCAGGACAACACCCCGAGCTAGACATCCGTATTGTCTTCTCAGACTCACGTACTAAGTTATACAAAGGTTCTCCAACGTCTTATGGAGAGTTCTGCGAAAAGCATGGTATTAAGTTCGCTGATAAACTGATACCTGCTTCGTGGATAAAGGAACCCAAGAAGGAGGTCCCCTTTTGATAGATTAAAAAGGAAAGGAGGAAAGAAATAATGGCTCGTGTACAGTTTAAACAACGTGAATCTACTGACGCAATCTTTGTTATTGCTCGGCTACCAAGCCAAGTCAGAATGTTGGTGTCCGTGAGATTCGCCAGTGGCACAAAGAGCAGGGTTGGCTCGATGTGGGATACCACTTTATCATCAAGCGAGACGGTACTGTGGAGAAGCAGGCCGATGAGATGGCTGTAGGCTCTCACGCTAAGGGTTACAACCACAACTCTATCGGCGTCTGCCTTGTTGGTGGTATCGACGATAAAGGTAAGTTCGACGCTAACTTTACGCCAGCCCAAATGCAATCCCTTCGCTCACTGCTTGTCACACTGCTGGCTAAGTACGAAGGCGCTGTGCTTCGCGCCCATCATGAGGTGGCGCCGAAGGCTTGCCCTTCGTTCGACCTTAAGCGTTGGTGGGAGAAGAACGAACTGGTCACTTCTGACCGTGGATAATTAATTGAACTCACTAAAGGGAGACCACAGCGGTTTCCCTTTATCTTCGTATTGGAGGTCAAATAATGCGCAAGTCTTATAAACAATTCTATAAGGCTCCGAGGAGGCATATCCAAGTGTGGGAGGCAGCCAATCGGCCTATACCAAAAGGTTATTATATAGACCACATTGACGGCAATCCACTCAACGACGCCTTAGACAATCTCCGTCTGGCTCTCCCCAAAAGAAAACTCATGGAACATGAAGATTCCAAAGAGCAATACCTCAGGACTAAAGGGACTGAGTTGGAGCAAGGAAAGGGAGATGTGGAGAGGCACTGTAACAGCTGAGGGTAAACAGCATAACTTTCGTAGTAGAGATCTATTGGAAGTCGTTGCGTGGATTTATAGAACTAGGAGGGAATTGCATGGACAATTCGCACGATTCCGATAGTGTATTTCTTTACCACATTCCTTGTGACAACTGTGGGAGTAGTGATGGGAACTCGCTGTTCTCTGACGGACACACGTTCTGCTACGTATGCGAGAAGTGGACTGCTGGTAATGAAGACACTAAAGAGAGGGCTTCAAAACGGAAACCCTCAGGAGGTAAACCAATGACTTACAACGTGTGGAACTTCGGGGAATCCAATGGACGCTACTCCGCGTTAACTGCGAGAGGAATCTCCAAGGAAACCTGTCAGAAGGCTGGCTACTGGATTGCCAAAGTAGACGGTGTGATGTACCAAGTGGCTGACTATCGGGACCAGAACGGCAACATTGTGAGTCAGAAGGTTCGAGATAAAGATAAGAACTTTAAGACCACTGGTAGTCACAAGAGTGACGCTCTGTTCGGGAAGCACTTGTGGAATGGTGGTAAGAAGATTGTCGTTACAGAAGGTGAAATCGACATGCTTACCGTGATGGAACTTCAAGACTGTAAGTATCCTGTAGTGTCGTTGGGTCACGGTGCCTCTGCCGCTAAGAAGACATGCGCTGCCAACTACGAATACTTTGACCAGTTCGAACAGATTATCTTAATGTTCGATATGGACGAAGCAGGGCGCAAAGCAGTCGAAGAGGCTGCACAGGTTCTACCTGCTGGTAAGGTACGAGTGGCAGTTCTTCCGTGTAAGGATGCAAACGAGTGTCACCTAAATGGTCACGACCGTGAAATCATGGAGCAAGTGTGGAATGCTGGTCCTTGGATTCCTGATGGTGTGGTATCGGCTCTTTCGTTACGTGAACGAATTCGTGAGCACCTATCGTCCGAGGAATCAGTAGGTTTACTTTTGAGTGGCTGCACTGGTATCAACGATAAGACCTTAGGTGCCCGTGGTGGTGAAGTCATTATGGTCACTTCCGGTTCCGGTATGGGTAAGTCAACGTTCGTCCGTCAACAAGCTCTACAATGGGGCACAGCGATGGGCAAGAAGGTAGGCTTAGCGATGCTTGAGGAGTCCGTTGAGGAGACCGCTGGACCTTATAGGTCTACACAACCGTGTCCGACTGAGACAATCCGACTCACTAAAGAGAGATTATTAAGAACGGTAAGTTGGACCAATGGTCGATGAAACTGTTCGGCAACGATACGTTCCATCTATATGACTCATTCGCCGAGGCTGAGACGGATAGACTGCTCGCTAAGCTGGCCTACATGCGCTCAGGCTTGGGCTGTGACGTAATCATTCTAGACCACATCTCAATCGTCGTATCCGCTTCTGGTGAATCCGATGAGCGTAAGATGATTGACCTGATGACCAAGCTCAAAGGGTTCGCTAAGTCAACTGGGGTGGTGCTGGTCGTAATTTGTCGCCTTTAAGACCAGACAAAGGTAAAGCACATGAGGAAGGTCGCCCCGTTTCTATTACTGACCTACGTGGTTCTGGCGCACTACGCCAACTATCTGATACTATTATTGCCCTTGAGCGTAATCAGCAAGGCGATATGCCTAAACCTTGTCCTCGTTCGTATTCTCAAGTGCCGCTTTACTGGTGATACTGGTATCGCTGGCTACATGGAATACAACAAGGAAACCGGATGGCTTGAACCATCAAGTTACTCAGGGAAGAAGAGTCACACTCAGAGTCAACAGACTGGTCCAACGACACTAACTTCTGACAGGATTCTTGATGACTTTCCAGACGACTACGAGAAGTTTCGCTGGAGAGTCCATTCTAATACGACTCACTAAAGGAGACACACCATGTTCAAACTGATTAAGAAGTTAGGCCAACTGCTGGTTCGTATTTACAACGTGGAAGCCAAGCGACTGAACGATGAGGCTCGTAAAGAGGCCACACAGTCACGCGCTCTGGCGATTCGCTCAACGAACTGGCTGACAGTGCATCCACTAAAGTTACCGAGGCTGCCCGTGTGGCAAACCAAGCTCAACAGCTTTCCAAATTCTTTGAGTAATCAAACAGGAGAAACCATTATGTCTAACGTAGCTGAAACTATCCGTCTATCCGATACAGCTGACCAGTGGAACCGTCGAGTCCACATCAACGTTCGCAACGGTAAGGCGACTATGGTTTACCGCTGGAAGGACTCTAAGTCCTCTAAGAATCACACTCAGCGTATGACGTTGACAGATGAGCAAGCACTGCGTCTGGTCAATGCGCTTACCAAAGCTGCCGTGACAGCAATTCATGAAGCTGGTCGCGTCAATAAAGCTGTACCTCCTCGACAAGATTGATAACTAAGAGTGGTATCCTCAAGGTCGCCAAAGTGGTGGCCTTCATGAATACTATTCGACTCACTATAGGAGATATTACCATGCGTGACCCTAAAGTTATCCAAGCAGAAATCGCTAAACTGGAAGCTGAACTGGAGGACGTTAAGTACCATGAAGCTAGAGCTCGCTCCGCTGTTCACATCTTGAAGAACTTAGGCTGGACTTGGACAAGACAGACTGGCTGGAAGAAACCAGAAGTTACCAAGCTGAGTCATAAGGTGTTCGATAAGGACACTATGACCCACATCAAGGCTGGTGATTGGGTTAAGGTTGACATGGGAGTTGTTGGTGGATACGGCTACGTCCGCTCAGTTAGTGGCAAATATGCACAAGTGTCATACATCACAGGTGTTACTCCACGCGGTGCAATCGTTGCCGATAAGACCAACATGATTCACACAGGTTTCTTGACAGTTGTTTCATATGAAGAGATTGTTAAGTCACGATAATCAATAGGAGAAATCAATATGATCGTTTCTGACATCGAAGCTAACGCCCTCTTAGAGAGCGTCACTAAGTTCCACTGCGGGGTTATCTACGACTACTCCACCGCTGAGTACGTAAGCTACCGTCCGAGTGACTTCGGTGCGTATCTGGATGCGCTGGAAGCCGAGGTTGCACGAGGCGGTCTTATTGTGTTCCACAACGGTCACAAGTATGACGTTCCTGCATTGACCAAACTGGCAAAGTTGCAATTGAACCGAGAGTTCCACCTTCCTCGTGAGAACTGTATTGACACCCTTGTGTTGTCACGTTTGATTCATTCCAACCTCAAGGACACCGATATGGGTCTTCTGCGTTCCGGCAAGTTGCCCGGAAAACGCTTTGGGTCTCACGCTTTGGAGGCGTGGGTTATCGCTTAGGCGAGATGAAGGGTGAATACAAAGACGACTTTAAGCGTATGCTTGAAGAATG
+
&&&&)&'./2,++*(%%&'--.089>?<?IFDHDA+++,%$')'''.675798<==>CHJFICCEJCCBBFJHCFD87662344<::;////JHF?=@A<CD>?<;<JIHFBFJJJJFJJJJJIJJFJJGECBF>>??ADAEAA55489E??@@FJ00027565669<AC?IIDJHJJJJGJHCDJJGJJFICCDGJJJGJCABAIFJIJJIJJEJJJJJFJHHEJJIJJFJHIJJJJGJHJFGIHJJJHJJGJJJJJEJJJJJJIJHHJJJJJJIJJFJJHEJGJJJJJJFJJHGFHIHIHGJGJJGGDGGHFJBDDGJHFEEFIJJJ@<<;<;8-,'%%%%%%%&+768:;>?@CDGEJ0000>><:999/009.''-+,(679=BBBDDJFF?BCJIBDCCJJJHIGJJJEGDB=:?@HJIJJHFJHJHJIJIGIECEDGIHJJJFGGHDEEJJJJFJGHFFFGJFJHFEJEHIFJHJJEFJIJJIGJ@?@JJJFEE@?@???AFEI@99:;EC0//01.&%%%&$&'&+-1*+89;BHIIJIJJJJJGEJEIJFJJJJIGJEIGJIGJJGGJJFJHGJFJJJIFJGHJJJFJJGGHFJJBEFG:;:;GDFGJHJJEJJJGJJIGGJJJJJHGFIJJJJJJJJJGJHJJDJJJJHJJFHFGFJJJHHH;:8533+++,DEJFIDCCC<9.,-,1('')&-)))'('(**<>?BAA@EEFHJDHJJDFEFHHHJ@4,,,,,**)-)((**,.21?AACGGIJIJJGGIJHGHDGJJJFEJHHHIHGDFEA>=>EHHDJGJHJFDCCBCIGIJJFJHJGHEGGGJEHGIJD42($$&(**377<;B?B?@DE9=525:>?@9766>>?HJEJHJGFEGGGIFJIECEJFEDEJDHGFEFJJJHGJJJEJGJHEEGIJJHFGHHFHCEEFCFJJIJJJJGGJHECGDFC=,))(&&&&)001<>IEGGJDEIFJC>?FJJHJGJJJEGJJJJJJIFJICEFJJG?>>>A@AAJIJJJJHGHGJJHJEHDED8888JHJJJGJDDDHGJD>JHGHD@@@@F<:44>=??CCA@2)(**))&&&(,/0./>FEEJHHJJJEFJIJJJJ>>>>=EHFJJJJHJJJJGFJD9768989:DDEJJFJHGEEB@>>A('(EDDDF733357BCJJJJEJIJJJGJJIEJFFJJJJGGJJJJIJFHHGHHDJJGJJIHJJ744<JHJJJJJJJJJJJJJIJJIJJJJIHIIEEEIFFHJJJJJIEJFJ0...JJJJJJGJGJHFJHJJJJJGHC;@;9<DAGFCDH8789C=<=<DD@BJFJEFJGDCJEEFIFFJJJC@BCGJJJJGHHJJJGDGJCHDJGJHJJIGEGFCB@BCJF<999EJFGFGFJGEC211,,,,+++,+-.($%%%$%$%&*,1BFEGFGJHHJIIA@?@EFJJJJJEJGJIHGJEDGJHFCCDJJJIJDFD@EIJIJJIJGHEEGJGJGHGEFFB0002999----44*)&'''34JJJDEBAHEFJJJDFJGIFJHGJJEDJEGJJJJJHHG:;;2222DBA?;<=JABCGEGHEFGJJJJIJJICJDFJJJEE?GFA965566CEJ99896-+))+.45?@?>>,,,/112+(&%%%&&(9?JGJJGJFEH>>AEECDCGJHIJIFFGD<<=EFGHIJJJFJJA..566:>CGHFJGIJHJJF>984200-,,/*'''***229FHFGEEJIJJJJJJIJJGGJJGGJJJJJJJJJJJJF>?@9??2E??@AJGJJFIIJGJIIJIJ4334IJJHIJHJHJJJJJJJJJGJIJJEGJIGJJIJHIJIJJJJJJHIJJEJJGJIJCECJJIJIJIJJHJJJJJJJGFJIFFFJJEJGFJECG??<=>=@?AA@FHGJJJJFJJJJGJJJIJJJJHJHFEF==<;3JJ<:>;>>788;CJDDGGHJJJI@>AIJIJJFJGHIHGJGJJJJIHJJJIIJJBCHEJFFC:9:JJIJJJJJJFGGJJJF?>>?GIJIGHJJJJAAA@FJJFFGDIJJIJIFEGJHJGJJGIJJIJHJEJIJJHJJJIJJHJHJJEJJJE++++:DEEJHFGJGFHEGJJJJJJGJHJIEJCABBJDJHFFHIGHFHJJIJJJJHGJEEJGJHFIJJHHJJIIJJJJJJJJJHJJFJIBABJIIHJJJJJBCBACE?844IJJJIIJHEEC<4(000GJJJFJGJJHIJJJFFJC@?>8458956?8>C?==>DCHHJGIEGHDJJJJJJJJJGJJFHJHDHGJJJJGJJGHDFJEGDDGJJJJJJHJJJJJEJEIJGJJJAABCIJJIIIHH7666JGC@?@GDCDCB@==EGGCABDEJJIJJJJ??@DJFGJJJGJJHHHJDAAACHIJJJJJJJIGJJGBAB@JJHJ555441023./7:376/./8B@ACBBBABEIDFJJJJJ>=>=>1125=?FJDCDE9FDFJJE988:JJEJJHJGJJJJEJHJFIFJJEJHJGJJCCACDJJ?>>>JFJGEJJCABDCHG??@FJJGFJJIJJHHIJJHHJIJHJIFJJFEDFGB>:7569668933A@BEJHJHGIJJHGHDBBC@EGJDGEJGHGJ=<<</---;<??@??>776666>5;;BGJD;,++.047BIGGDDGH4444=D?GHJGFD::::GDBCB@BBDC@BB@CB<>JJHJJJGGFJJJFJJHHJIIJIJHJ...DHGDJGJGGJJJIJJJJJEDHHJJJJJJHJJFJHJJJIJJJJJJHJHEJCDGIIIJIIGJIGJEEEEII???@:3170.3,0/02460223?GIFJFGJJJJJJJCBA<8748:A@??655('(2=>H>CEHIJJJIGEJGGJJIHHJHJ<;:8))3=<<>CCA===<544433443/.**&''(.*)&&+%'024434:***+6,+,*++''(+/000-==>C?>A@<<<5550,**+5:=IGHEDJHBEDFCJDF8CEEDEEHJJA7777@?@@JFFGJJFFHFJH=<;;FGGJGJJJJHIJJJJJIGJJJ;99:CJGJIJHJGJJJ7777??>=>?@JJJFEAD>=>;==89::EGFJIHJEJDDHCFFCIJJGJ>?>>JJ55<=@=<;92-&%&-.03;<<DFGEJFFJJIJJJJJJFJIGJJHIHJFJJJIJJHJJHGFHJ=<<<BHFGGIB6666=81,--),(12<;=@@EJGFJHJEFED@@AIHADJIDDDB=8CEJHHFIHEGJIHJGJFFH<;;@CDABABJECCAA==<>7554?983323BBA@?>?=>HJJJIJJFFJJFFFJI@@@@CBBBJB@AAA<<<;-A@C44J4JHHJJIIHHGHJJJIIIGJHGIGHGJJJJJJJJHHIEJJGIGJJJJJJJJJGJGJJIJHJJJGJJGJJEIFDFFGEA9==DB??@C>?@FJEJJ@@@AJA20,++*,,.1240///16:9566<>>99?=?@=;::?BCFGJFHJFEDAD@:777:6701C9999C@>@@?BEHJFGIJFHJJJJJJJJJHJJGJGIHJA;889;?>AG222.'//.0//EEJGIJEC;;;;JJJGHDFDGJJJJHEJJIIGGJJJJHJIIHIJJJJH710/.(((877JDCCC744.0&&&(3446BGJJEA<:014556@?GIJJEHGDFEEDJJEHFHJJJJJJIJJJJ=99DJJIJJJJJJJGJ;;;:?@@C3223CHFJJJJIGJHIHDGFJGJJJJIJJIIHJHFHCABDFEIJDC??HEJ>===GEE@83/..-124<@BBJHHJHJJJJJIGJDEDJFIEFEJJGJGHJJJJJJJJJJJHJJJJJGFHG???>?GJJHJJJJIIGIJDFJJGHHJIGIFJJJJJJHHGDHJJGHG@:8789>9HJHJEJJJJJJHIHJIFGEEIJHIJJGJ?=747:<<EICJHJGJAGGJHJGFGEGFFJJDCCIJJJIJIJJFBEEJJJJIFIHJJJHJJJIFGGGIJIGJEHJHJJFFF>=>>F9889?EDE<;2CC8789CBBDC@ACJJDEHEGEGFJJJHJJJJIJE>=<<?<000-+**04341%##%&+))+-;?@ADC>CGEJJEJFJEJEJIJJJGIJJHHHJHJGHGHJIJJJJFGJEJDGA?@::<<F1112G@===>BCJJJJ1115?BBEJJEGEJJIIHGJHFJFJFJJJJIFJIJGJECDEHDEID@?@@CBCDBACJEDA?@ADGJGJHIJGCDEEEGHHJJIHJGJFGJB))6((*.7=DHCHIHJJJEFIHGHJCJJIIHJG@=<=EFDDIJJJGIIFJJGIFHCDIJJEHHEJGJJIFHIHJJJFFFIIIJFFGHHBAABDEHHABCCIEG=3222CCEJD@???CEFEGFBJ@A74114AEGJJJJJJFFEDFBCAFDFCCDEGHFJGEJHGFHEJJJIJHEGBDEEFGFHDGBCE@AA?BACBCEC?JCGDC11010/12G0///FDDJHJDEFJJJHIECDFDJJJJ@@@B;555,,,-7876668.++=><A@BBGEHEDDEJJHCCDFHJFJFFJDJEFJJHJJJJ@A??BBDEGCBCBGICDBIHFCCEBFFGJEDBCECGCACAABBAEDDIIHFEEGJGGFHDEFBGIJ@@@FICBBCEDCEDDCHJCAADEDFHEFDDDDHDEGEFFGJJEGABFDGFHGJEJJJJJFJJJJJEGHJJJCDBDDGGDJHHGIJBAAAC@<@<23BEHJJJEEABBCGFIBFF>9756=<<>CDDGBCDEB:9:FIHEGGFJHJGEGJJHDGEJFDDDDHGJJJJJJIHJJJEEEEIGJFJJDBBDHJFGEFHIEJIJIJJJEEHCFJEHA<677@A>?>@;FHJJGB?:8:?A@@@BGJFEDBCECEFF@FFDEJJDCEGJC7778?=<@ADAFFGFGECEHCCDBCCDBDCBDCDCA@@@FFEJIEGFGF@@@@EJFEJHEGGGGACJJH@@?=51101/,)*02123=<<;<6500/01/)%%((((89>@CFFDIGJEGJJJJJGJJJEDHIFJEIGHJJDCJFJAAA@CBCB@@D=74'%
@Stanford_t7w_3_T7_No_SapI_2_Linear_5500_29
CTCAAGGACTCGTCCTTCCAGCGGTAAACCATAGTCGCCTTACCGTTGCGAACGTTGATGTGGACTCGACGGTTCCACTGGTCAGCTGTATCGGATAGACGGATAGTTTCAGCTACGTTAGACATAATGGTTTCTCCTGTTTGATTACTCAAAGAATTTGGAAAGCTGTTGAGCTTGGTTTGCCACACGGGCAGCCTCGGTAACTTTAGTGGATGCACTGTCAGCCAGTTCGTTGGAGCGAATCGCCAGAGCGCGTGACTGTGTGGCCTCTTTACGAGCCTCATCGTTCAGTCGCTTGGCTTCCACGTTGTACATACGAACCAGCAGTTGGCCTAACTTCTTAATCAGTTTGAACATGGTGTGTCTCCTTTAGTGAGTCGTATTAGAATGGAACTATCCAGCGAAACTTCTCGTAGTCGTCTGGAAAGTCATGAATCCTGTCAGAAGTCAGTGTCGTTGGACCAGTCTGTTGACTCTGAGTGTGACTCTTCTTCCCCTGAGTAACTTGATGGTTCAAGCCATCCGGTTTCCTTGTTGTATTCCATGTAGCCAGCGATACCAGTATCACCAGTAAAGCGGCACTTGAGAATACGAACGAGGACAAGGTTAGGCATATCGCCTTGCTGATTACGCTCAAGGGCAATAATAGTATCAGATAGTTGGCGTAGTGCGCCAGAACCACCGTAGGTCAGTAATAGAAACGGGGCGACCTTCCTCATGTGCTTTACCTTCTGCTGGGTTCTTAAGGTGACAAATTACAACCAGCACCACCCAGTTGACTTAGCGAACCCTTTGAGCTTGGTCATCAGGTTGTCAATCATCTTACGCTCATCGGATTCACCAGAAGCGGATACGACGATTGAGATGTGAGTTGAATGATTACGTCACAGCCCAAGCCTGAGCGCATGTAGGCCAGCTTAGCGAGCAGTCTATCCGTCTCAGCCTCGGCGAATGAGTCATATAGATGGAACGTATCGTTGCCGAACAGTTCATCGAACCATTGGTCGAACTTACCGTTCTCAATAATCTCTCTCTTTAGTGAGTCGGATTGTCTCAGTCGGACACGGTTGTGTAGACCTATAAGGTCCTCAGCGGTCTCCTCAACGGACTCCTCAAGCATCGCTAAGCCTACCTTCTTGCCCATCGCTGTGCCCCATTGTAGAGCTTGTTGACGGACGAACGTTGACTTACCCATACCGGAACCGGAAGTGACCATAATGACTTCACCACCACGGGCACCTAAGGTTCTATCGTTGATACCAGTGCAGCCACTGAAAAGTAAACCTACTGATTCCTCGGACGATAGGTGCTCACGGATTCGTTCACGTAACGAAAGAGCCGATACCACACCATCAGGAATCCAAGGACCAGCATTCCACACTTGTCCCATGATTTCACGGTCGTGACCATTTAGGTGACACTCGTTTGCATCCTTACACGGAAGAACTGCCACTAGTACCTTACCAGCAGGTAGAACCTGTGCAGCCTCTTCGACTGCTTTGCGCCCTGCTTCGTCCATATCGAACATTAAGATAATCTGTTCGAACTGGTCAAAGTATTCGTAGTTGGCAGCGCATGTCTTCTTAGCGGCAGAGGCACCGTGACCCAACGACACTACAGGATACTTACAGTCTTGAAGTTCCATCACGGTAAGCATGTCGATTTCACCTTCTGTAACGACAATCTTCTTACCACCATTCCACAAGTGCTTCCCGAACAGAGCGTCACTCTTGTGACTACCAGTGGTCTTAAAAGTTCTTATCTTTATCTCGAACCTTCTGACTCACAATGTTGCCGTTCTGGTCCCGATAGTCAGCCACTTGGTACATCACACCGTCTACTTTGGCAATCCAGTAGCCAGCCTTCTGACAGGTTTCCTTGGAGATTCCTCTCGCAGTTAACGCGGAGTAGCGTCCATTGGATTCCCCGAAGTTCCACACGTTGTAAGTCATTGGTTTACCTCCTGAGGGTTTCCGTTTTGAAGCCCTCTCTTTAGTGTCTTCATTACCAGCAGTCCACTTCTCGCATACGTAGCAGAACGTGTGTCCGTCAGAGAACAGCGAGTTCCCATCACTACTCCCACAGTTGTCACAAGGAATGTGGTAAAGAAATACACTATCGGAATCGTGCGAATTGTCCATGCAATTCCCTCCTAGTTCTATAAATCCACGCAACGACTTCCAATAGATCTCTACTACGAAAGTTATGCTGTTTACCCTCAGCTGTTACAGTGCCTCTCCACATCTCCCTTTCCTTGCTCCAACTCAGTCCCTTTAGTCCTGAGGTATTGCTCTTCAAGTATTCATGTTCCATGAGTTTTCTTTTGGGAGAGCCAGACGGAGATTGTCTAAGGCGTCGTTGAGTGGATTGCCGTCAATGTGGTCTATATAATAACCTTTTGGTATAGGCCCATTGGCTGCCTCCCACACTTGGATATGCCTCCTCGGAGCCTTATTAGATTGTTTATAGACTTGCGCATTATTTGACCTCCAATGCGAACAAAGGGAAACCGCTGTGGTCTCCCTTTAGTGAGTTCAATTAATTATCCACGGTCAGAAGTGACCAGTTCGTTCTTCTCCCACCAACGCTTAAGGTCGAACAAAGGGCAAGCCTTCGGCGCCACCTCATGATGGGCGCGAAGCACAGCGCCTTCGTACTTAGCCAGCAGTGTGACAAGCAGTGAGCGAAGGGATTGCATTTGGGCTGGCGTAAAGTTGGCGTCGAACCCTATCGTCGATACCACCAACAAGGCAGACGCCGATAGAGTTGTGGTTGTAACCCTTAGCGTAAGCCTCACCCATCTCATCTCGTCCTGCCTCCACAGTACCGTCTCGCTTGATGATAAAGTGGTATCCCACATCGAGCCAACCCTGCTCTTTGTGCCACTGGCGAATCTCACGGACACCAACATTCTGACTTGGCTTGGTAGCCGAGCAGTGAACAAAGATTGCGTCAGTAGATTCACGTTGTTTAAACTGTACACGAGCCATTATTTCTTTCCTCCTTTCCTTTTAATCTATCAAAGGGGACCTCCTTCTTGGGTTCCTTTATCCACTCAGCAGGTATCAGTTTATCAGCGAACTTAATACCATGCTTTTCGCAGAACTCTCCATAAGACGTTGGAGAACCTTTGTATAACTTAGTACGTGAGCTTGAGAAGACAATACGATGTGTCGCTCGGGGTGCTGCTCCCTAATTAATAAGTGCTTCTTTCTATCATCGCTTTCCCACAGACCCTTTGTCTCAACGAATATACCGTTTGGAAGTAAGAAGTCTGGAGTGTAAGTGTGATTGCTCGCCGGAATTACATAAGGCACTTTCCACTCTTCATACTCGAATTTAATACCTTTGATTCCAACTGCTTTGAAACCTTCTCCTCTAGGCCAGAGCGAAACGCTCCAACCTTCGGATTCCTTTAGCGCCGTAACCTGCCATGTCGCCTCCCTTTGCGTATATCACAAATAGTCTGTTGGGAGACACCATAGGTGCGAGCTAAGGATACATTGGACTCGCTGGACTCCATGATTGCCATTACGTCTTCGTCTGAAAGTTTATACCCCTTGTGTGAGCGACCCTTATTTACCATGTCAGTGGAGTTCTCTTTGGAGTTCCTATGGATAGGTGTTCAGGGTTACAACATAATGGATTATCACAGGAGTGCAGGACGGTAGAACCTTTCGGAGCATTAGACATTACGCGATGACAGTAGACAACCTTTCCGGTATTGCTGCACCACACCTGCCCGTACCCTTTATTGTTCGTAGCGCCCTGCCACTCCCAACACCCAGAGGAAGTCACCTTGATTCGCTCAAGGATTTTCTCCCGCAGTTCCACTTAGAAGTCTCCGTCTTCGTCTGCTTCCTCGGACTCTTCGTCGTCTTCGTCCCAGCTTTCTTCGTCGCGTGGTTTGCTCGCTTTGGCAGAACCAGAGGCAACATAGCCGTTCTCTTCAACTTCGTCAGCCCAATCGTCTTCACCGCCACCAAAGGTAGCCAGTTCGACCAGCATCACGATTCCGGTGCAGCTTAACGCTCGCACCTACAGCAGTGTTCCACTTGTATGGAACCAGAGAATATTTAACTTTCAGCTTAGAGCCACCACCGATAATCGGAACGTCTTCCATCTTCTTACCTTTTGAGTCAACCACAACCAGATTGATGTGCTTGGTCTCTTTGGTCTTCTTGTCTTGGAAAGACGCGTAGCATTTGAACTTAAAGGTAGTCGTACCGTCACCGTTATCGAACGGCATGTCACCCTCATACGGTTTCAGCGGTTTCTTACCACGAGCTACAGCAGGTGGATTAGCTTCGTATTCCTCAACGGCAGCAGCATAAGCCTCTTCGTGACACTTCACGATTTCATCGACCATACGCTGGCAGCGCGGGTCTTCTTGGGAATAGTCAGGTCAACTTTATAGACACCACAGAGGTTCCCAAAGCCACC
+
%&%%'+2341/-///:601../<<<+**+3////47BBACE;AFJFJJJJGGJCEBCEGJDIA@@BJJJFJJJIFJCFDBIEIHJJJFFHJHFJIGFJFJHHJEJJHH91//0265///5899=GGIJJJJJJIJFED@JJJJJJJIFJFDCCEJIJJ73=;><=<=7444:::C>//00@:9638JB44CGFGGGFHGJIHGJJJJ>=>=JJGHJFIDGF?>>>EFFFJDGCFEJJJJIJGIGIJ>:9>=EHJEGHJIJJJJJHCCEJBA;99;EECJFDDFH*)))DCFDJIHJGIIHHJJJIHJJJHFIJJIIJJJJHJGJHJJHJJIJJGDEFGJIIJGGJDDBAGGDJJHEGEJJFJJJJJHJHEDADC1-****)*++*,,-2:<8867666312=GHJJE@A>AACF><<7888BIGEHFHJ:85'''8?===FDDGHJHJBABBCJ;86688EDEJJJ6666CAGJJJJ===@D6113567G=CGCGJJJGJHHJJFGDEJJJJGJFGJJJJJHHJIGJCJJJEHHGJHJIJJIJJJJJDDFFC=:9:B@@C@DGFJGJGH???IJGJJDEDADDBC?ADEJJJEJGJ9=@FEHEGHGJJIJJJJJJJJJGJFJGJJJJGJJJIHJIGIHJJHJIJJJIJJDJIJEFEJFCDJJGJJGJJJJJGJ@ADGEHB97.*+;;;CBCBBIJJGFHDJJIJJJJJGE?>>:;ABFJGJJI?=4***+1+4668,,,5GDEE?BEEJGJH=333500***-43)((((,*.041)(((:9/0CDEHGJ@DHJ=JDHFEBBHCDD('''5;;<DFDGJJJJJHIHGHJJIFB@@@DGDJJJFJJIHHJIJGJJGEG<;::955<500)&$$%%%')((*+-.9?:::FJIJJIHGHCG2216/,,0<<.--.>2111934<<<??@?@CFDGJJHGJJJJJHJJIGIHGHJJGJIJJJJJJEFGJJJJJIFJIJIIIJJJJJEJGHGJJIGJJEIHJJDJJ=<<=@>=:::6;?>?AEEDGIIFJJFJJJJJJC8JHGJJEEF?>>=EEFJGJ=<DGFJEIJGJHHGFJJJJHCCGEFIIJGEEIJIGGJJJHGHJJJHGJEJGF?=777880((CDGJHJJJJJGGJJFEJCEEBGBHIHEEIJGJJGJJJHJIFJJJJGGJJJJGJHJIJJJJJEJJJFJFJJJJJA<<8777;;9DGFJFIEFGJJGIJJHFGDJJJFDDADGIIFJJJ;;GJCEDDC><;9:5566EFFFDEJJJFHGJJJJJJJJHJJJIIJJC9::CGFDIHFJGJIFGFDJHJEIFBDDJJJJHGJFGIJJIJFIJJJJJJJJ898EJ??>9878;CJ?BCBBDDJJJJJJJJJGJJJJJJIHDHGDCIBJJJJGJJJEJJHJJJJJJGGIJJJIHJJJJJJJJHJHHJJJGJGJIHJJJJGGIJIJJJJJEEJJJGJJJFHC/.-&%%%&'.<4999HIBCDCCCIHEJGJGJJJJJJHJGFCDEJJJJIEJJFIJJHIJGJJJJEJJGJJJJHFFJHJJHJJJJJGJHJHJJHCAEDH>=>=?>??@:::9@C@AACJFJIFIGFEEHDFDJFHF@CC@AADA??<911*&(('()+'''$%&&,&'889==?><<>?EJGHJIGJHJGJGJIGJJJJEFBCJJHHJJJ;;DGJFGGFGJJHJJJGEF@@??AA>=<<DDDHFJGFHDB@DFIHFIHJJHB<=85CCCDDBBAFEFJJJGFJGFDEIFJEFJFE;;;54/+)*.-)))+,,<??@C>BED@<;;=EJECFEJJJJGJIIHJJJJJGIEHFJGJG<EHJJFHGGHEFHGHJFICEG@@@AFABEFECHIGHJJJJJHJHGJJHJJJIHJJJFJIFGHHGHJHEDFJ?ABAB;EFJJFJGHECGCDEEDDFCDEFH>3*+**+++:6-**7+++,?:=AFBEDFGJHGEJIJFEJIJGGGJEJJGA@A@JJJJGJJHFJJIDJJC?>5BC?A@??GJFHJ6J1)*3,/23<AAB@JDEEJJGDDGJDJJJGGGEJIDCECJFCEEFIGHGHG@@@DJJBBBBCEGFJJJIHGJFFFEHIGJFFHGEEJJJHJHHIGGGGHJJJJGCFEFJJEJGJJHHHJGGJHHJHFJHJEGEGJIIJFF?=<<@GJHJHJHIJJFEGJJJG==<AACECDHGGDEGJJJGFCABAACCCEEEHJGHEDFFFJGJIEHGDEEGHHIHIFEJEBD=8DCEDJJJIFJHJFCBBAGGEFDJJCEIJEGGDHCFGDC746/<:998?DD@AJD?@=BCC>AAABA?@BFDB=<==F<<9''''**)'%&'.0+(.)BD@@@?FHF>?A@9:9CCEJJIDFCB===CDADCCFFFFEFGIDEFII;;;;JDEFDJJFBDIIHJGJGFIFIFDJJHDE>=>>GJJJ778;GGEGJFGHGJCBBA@>>=CCEDDDDBB?BBGDGEBCBBIJGGIGDJJJG=<.,/9,,=?>@>D?22<<3./;;?@B?>?BHGGHGJFFJEGG@??@8776C@DEFECBACCJEBDAACCEFJJ>FJDFDCJ>443AFCCCAAEJCFCCIFJJFGHIGFDDCCAB?==>38512<<3,>>>CCBACCA@BDG4+**+****>=:(''()+.,-66665@JCC?===?GEGJGJHJEDGHDGECJIJIC867<FFJJIJIJJEJEGFJJJJJIGJJGJJ>>>>JJIJJIJHJ@??@E@@BBJJHDEEJEFGFDA(((()('''++/7..9:FECFJEIJJJIGHEGHJHJ???HGJHFJFJ@BJJJJJJJFDCJEFGGDJ933300'&&(,-))),)*2...0??AABDJIHHJJJJIIFIFIJIHJGJJJIJJFJJJJJJJJGJJHJJGJJJJFGJJB?>?DJJJGJJJJJJHGIJHJJJHIJGHIJJFJJJJJEJCBCCIFJDFGEJHIJJHJJJHJJJFJJJJHJHBBACFID)(()(()423-((44CJJJJ@@@@HJFJJJA=<<:;;=HCDFCCJDJJJJJJFHJIJHGFFEGGI??<JFFABGDCJJ<;;;B5555JJHHEEIGHJJB<<.22:JJIJJJIHJJIJIJJIJJIHGJJJJIJJGJFJJJJEJJJJJHJJJJHGJJ445E@@BADDHJJJGJJJJJJHDFDEBA=>>@DDGJHJIJJJEJJJIJJIHEJHJHJFGGFEIJIJHGGB@?A@9249=7;'%&',(()JIIJFJJJCBD@EHE@666000131111223>?@BJFIJHJJFJJHE<JHJJFHAJJHEJJFHJJJJJJJJJJIGIIJJGHJJJJJJEHHHJJIIGJJHIJEEHFGJBAABB6756??>EJJGDCCJJJFGHFJFHJJJJECGEDA87789AADC@>@JCJJ44231*(**4?EDFFIIJFDB''&-,,+.''')>8701=?F;7324??AJJJJEED>76445)::;IJJFA@JFEJ;;<;>=<>AC;:7/0ADFFJHCJGFJJJJJHJJGJJFJJHIHJJJGHJJGIEJABCA:979@A>?BCJDDDCEJDHEJJG;;BBGBBDGFH<=JJGGDBCJJJFJJGGFJIIGJE@?@@HA@?>BDCJJHHJHGD<;;:>?D>@JJ<77DDEDDBIGEEFIJGEJJJJ>:88845630--6J972>EHIJHJJJIGJJJFJIGFA>:7334@HFECBCDGDEGIJIHJJJJHEFFHFEGEEID=<=///---0,-.:2(89:GJECIAAAADFJJIIGJGJJJFGJGHDEDJJFJJJJEJCFFJJJJJHJJFDJIJIJJEJJHFBEJJJGJIJJJJJJJIEFFGEEJGJFJDJJGJFJHJJFEJBFD?>==EHHHJ<<<BJ;AJJGJHGJJJJJJIIJJJJJJJJIJIFJJJHJJJCBBDJGGJIHDIHJHICCHFJDD@;EACEHJJJJJIFJJIJEHGGB>?<=<851009,+:4CEFBEDCGJIJFF=>;7888335@@A@BJ<:65677***)))*.+))-++;<?@IJIJJGFJDJ=<<DHJJJIHIGJJIJJBFCEJJJJJJJEJJJJJJJJJFJEGJJEEHEBC-,02.*%('&'--../7=??>>99;22236655>;===>A=?EEEDEHDJJGJJJJFHJJJ?<=J@B@>DAAD@@@CJIIHEGJGHGJJJJJJJGJIJJJIJHJJJJ?<B6HJGJHHJEJFIHJJHFFJGGJHJIJIGHJJJHGIJJHEDA=A3))++03J30,7JFJFJJJIHGJICFJGJGJJGEA?@?GGJJFFGJGJJFHGJHJ:99788555489:CCCFHJJ<;;;CJIJJGHFJJIFFEDJJHJEEHFJIGJHEIJEJ==;99JEHFFGEFJJJHJHJJFIGHHEA@@@=98;;??@JFADFEGJGJJJDEEHJJJJJJJJGFJJJJJJGJHJJJJIFGHHFGF?>==BHJGJJJJJFGAA@AJ;:;C<>?)))(-/7<;88862244ABAACEJIFD@AA<<;;?''')5*83455GFGA@=,&
@Stanford_t7w_3_T7_No_SapI_2_Linear_5500_30
GCCAGCCCAAATGCAATCCCTTCGCTCACTGCTTGTCACACTGCTGGCTAAGTACGAAGGCGCTGTGCTTCGCGCCCATCATGAGGTGGCGCCGAAGGCTTGCCCTTCGTTCGACCTTCAGCGTTGGTGGGAGAAGAACGAACTGGTCACTTCTGACCGTGGATAATTAATTGAACTCACTAAAGGGAGACCACAGCGGTTTCCCTTTGTTCGCGTGGAAGTGTTCAATAATTCGCAAGTCTTATAAACAATTCTATAAGGCTCCGAGGAGGCATATCCAAGTGTGGGAGGCAGCCAATGGGCCTATACCAAAAGGTTATTATATAGACCACATTGACGGCAATCCACTCAACGACGCCTTAGACAATCTCCGTCTGGCTCTCCCAAAAGAAAACTCATGGAACATGAAGACTCCAAAGAGCAATACCTCAGGACTAAAGGGACTAGACTGGAGCAAGGAAAGGGAGATGTGGAGAGGCACTGTAACAGCTGAGGGTAAACAGCATAACTTTCGTAGTAGAGATCTATTGGAAGTCGTTGCGTGGATTTATAGAACTAGGAGGGAATTGCATGGACAATTCGCCGATTCCGATAGTGTATTTCTTTACCACATTCCTTGTGACAACTGTGGGAGTAGTGATGGGAACTCGCTGTTCTCTGACGGACACAACGTTCTGCTACGTATGCGAGAAGTGGACTGCTGGTAATGAAGACACTAAAGAGAGGGCTTCAAACGGAAACCCTCAGGAGGTAAACCAATGACTTACAACGTGTGGAACTTCGGGGAATCCAATGGACGCTACTCCGCGTTAACTGCGAGAGGAATCTCCAAGGAAACCTGTCAGAAGGCTGGCTACTGGATTGCCAAAGTAGACGGTGTGATGTACCAAGTGGCTGACTATGGGACCAGGAACGGCAACATTGTGAGTCAGAAGGTTCGAGATAAAGATAGACTTTTAAGACCACTGGTAGTCACAAGAGTGACGCTCTGTTCAGGGAAGCACTTGTGGAATGGTGGTAAGAAGATTGTCGTTACAGAAGGTGAAATCGACATGCTTACCGTGATGGAACTTCAAGACTGTAAGTATCCTGTAGTGTCGTTGGGTCACGGTGCCTCTGCCGCTAAGAAGACATGCGCTGCCAACTACGAATACTTTGACCAGTTCGAACAGATTATCTTAATGTTCGATATGGACGAAGCAGGGCGCAAAGCAGTCGAAGAGGCTGCACAGGTTCTACCTGCTGGTAAGGTACGAGTGGCAGTTCTTCCGTGTAAGGATGCAAACGAGTGTCACCTAAATGGTGCCACGACCGTGAAATCATGGAGCAAGTGTGGAATGCTGGTCCTTGGATTCCTGATGGTGTGGTATCGGCTCTTTCGTTACGTGAACGAATCCGTGAGCACCTATCGTCCGAGGAATCAGTAGGTTTACTTTTCAGTGGCTGCACTGGTATCAACAATAAGACCTAGGTGCCCGTGGTGGTGAAGTCATTATGGTCACTTCCGGTTCCGGTATGGGTAAGTCAACGTTCGTCCGTCAACGAGCTTCTACAATGGGGCACAGCGATGGGCAAGAAGGTAGGCTTAGCGATGCTTGAGGAGTCCGTTGAGGAGACCGCTGAGGACCTTATAGGTCTACACAACCGTGTCCGACTGAGACAATCCGACTCACTAAAGAGAGAGATTATTGAGAACGGTAAGTTCGACCAATGGTTCGATGAACTGTTCGGCAACGATACGTTCCATCTATATGACTCATTCGCCGAGGCTGAGACGGATAGACTGCTCGCTAAGCTGGCCTACATGCGCTCAGGCTTGGGCTGTGACGTAATCATTCTAGACCACATCTCAATCGTCGTATCCGCTTCTGGTGAATCCGATGAGCGTAAGATGATTGACAACCTGATGACCAAGCTCAAAGGGTTCGCTAAGTCAACTGGGGTGGTGCTGGTCGTAATTTGTCGCCTTTAAGACCCAGACAAAGGTAAAGCGCATGAGGAAGGTCGCCCCGTTTCTATTACTGACCTACGTGGTTCTGGCGCACTACGCCAACTATCTGATACTATTATTGCCCTTGAGCGTAATCAGCAA
+
4001+)'*(+241('''-/004..8GJEJJFEJGHJFJJJFFJJF9998?>?CFJIHFJJGGGIFJJJEJIFDGJEFJDJJJGFDFFGFF@=83+**)))0.16=@J@CDE>::99@7%$$%%&('''(563=A@ABBA7666DCDDFEJJJJJJIIFJHCEFJIJECACCGEGJECDCDD<;=>D>A?=<;88445@BECHEJDDB?8;:-*(%%(-,('&%%###$%+,*)'''78;88;=:CDBCEGHEHJGJGDCCGCFD834EFGJJIFJEC<3....8J86<>==;3333>DBDJFEJIJHGCC677HIJAEBB>++*0((-./>B?ABDJG@>?@JJGGJJJJEIDBBABIG@956HGECEGGJD@?@CJGDGIJDA@=CCGFJBHGFFAAEJJJGFBBBAFIEFDCFFEGGJHHDCCCFCEBBJEJEEGJJJJBFB?,+*****36666DEGJIJGEEB===@BDADJGHG>?=;<<=>DDEGHFFFDEEHJJJJJGBAABAAF755,,,,..1.9/---A?DHHEGEACACJEGFGHFJJIHHHHIGFFGFJJGEEFDDA@54*)))(((*(&&&()))*+,79GJGFJEHIGJJHJJJJJCCCCBCFGIJGEDAAAAFFFB:=<::;>=BC@ABFJCCCBDBDHEIHJJJJGFEDFDJJJJIGJJJJJJJJJIGE7777GFFJJEGHJJGGC@?@IFEJJJJJFFEHGGFJIJJJGIEJJC/;@D?@@EJHJJFA@CEGJHJHIGJDEEDFIGHJJJJGGCHJJD<<8999GHFJJJJHJFECEEFJJJJJHJJJJGJJGJJJJJHGCCGJEHJJIIJJGJJJDJJJHJGGJ?>>>BBCHJJGGFCBCAA?;;42227<BE6556GJIHJJJJHGJJJGJJJJJJI>64433112;89+)'&()&&'/788CGFG;;;;HJJJIHDJA<<>>HJJJFJFB51700;@JDCJGBC><;<JJ@>??BF:434<=AA?333++***+,(((4JJJGGFFHJJJIJIJIGJJJJJJJJIJJGHJJIHJJJJJJJHJHIFJJGJDGJJJHJGGHJ@<<<B:3+*-*+*&%''8444HEGCGBECDJJJ@?@@BBBBCBAAAGJJJJJJHJJFJFEJCEJJGHFBAFFGJHIJJJIJJJJJJJFHJJJJJEHJFJJJJIJJJJIJJJJFJGJJJFJJJJJJJCAA?AECCGF:66GJBBCCGGJEFEHJJIIFEJEJIFJJHIJCJFEGGI>==@BCDFJJIJJFIJJJG???@JJJJJJJHJJIJBJJJJGJJJJJJHJDG;::::53**)*&&%&$$$$##$'--?BDHHEFJFJGGHJJJGHDGEDJDAGEGJIGHJIGJJJFJEJHJJJJGJJHJJJJIGHJHFFIJJJE<;;<=@BDDDFIJFJJJJJEFDBDJFBDBEFGDCDJHJGJJGJJJHJDFJJFACBDDJJJJIJJHJJJJGFJIBECJ<///)&&'/.3123((BJJHJA***+EHFFGJHJJJJJJIFIHJJGJJJJIJJHGIIHIDGIACBC=<>>32223;;6666?..../0'&&&/))*.077@344E@*)))21565669..//;79/7=<>FGJGJJJIGJJEBABJGJGCF7FCFJJJHJJJJCDCDJIJJJJJJJGFJJGJJHEHJJIJHJIFIIJFJEJEHGJH6668EEDBA==EA9:?@01JJJJE@A>?HIGJJJGJJJEIDFH986689:;866672221229@=22229:'''*38''''9EJIGJHGJJHJIJJHJJJJIJGJJJIJJ@>211JGHGGJJIHGGFA>@A@=;;/../EJGHFHEGFGH@>>>AH@==>DC??<<=::9536//-**&&&-+'=@GJGIGJJJJJGJIJIJJJJFJJJJJID?@@BJGIEJDJJHJGJJJEJGHJJJHGJHJJJJJJGJJHJJEFDHJJJJJJGJJIIJHJIHJJHJJIIJJJJJJJJJJJJGEEEJJIFG7))))50(,/2((67>EEFIGIJJJJJJJ((((?>?F:HE>=<=?CI=<??FIFEFFAAA?@AAEJFJJJJJJFJJHJGJEGGFCFDJCCFJGF=<;<ACJJJJJHCEDDJGJA<<<=?BDCJEFCDFF
@Stanford_t7w_3_T7_No_SapI_2_Linear_5500_31
CCTTGATTTGACTAGTGCTTCTTTCTATCATCGCTTTCCCACAGACCCTTTGTCTCAACGAATATACCGTTTGGAAGTAAGAAGTCTGGAGTGTAAGTGTGATTGCTCGCCGGAATTACATAAGGCACTTTCCACTCTTCATACTCGAATTTAATACCTTTTGATTCCAACTGCTTTGAAACCTTGTCCTCTTCAGGCCAGAGCGAAACGCTCCAACCTTTGGATTCCTTTAGCGCCGTAACCTGCCATGTCGCCTCCCTTTTTGCGTATATCACAAATAGTCTGTTGGGAGACACCATAGGTGCGAGCTAAGGATACATTGGACTCGCTGGACTCCATGATTGCCATTACGTCTTCGTCTGAAAGTTTATACCCCTTGTGTGAGCGACCCTTACCATGTCAGTGGAGTTCTCTTTTGGAGTTCCTATGGATAGGTGTTCAGGGTTCAAACATAATGGATTATCACAGGAGTGCAGGACGGTAGAACCTTTCGGAGCATTAGACATTACGCGATGACAGTAGACAACCTTTCCGGTATTGCTGCACCACACCTGCCCGTACCCTTTATTGTTCGTAGCGCCCTGCCACTCCCAACACCCAGAGGAAGTCACCTTGATTCGCTCAAGGATTTTCTCCCGCAGTTCCACTTAGAAGTCTCCGTCTTCGTCTGCTTCCTCGGACTCTTCGTCGTCTTCGTCCCCAGCTTTCTTCGTCGCGTGGTTTGCTCGCTTTGGCAGAACCAGAGGCAACATAGCCGTTCTCTTCAACTTCGTCAGCCCAATCGTCTTCACCGCCACCAAAGGTAGCCAGTTTGACCAGCATCACGGATTCCAGTTGCAGCTTAACGCTCGCACCTACAGCAGTGTTCCACTTGTATGGAACCAAGAATATTTAACTTTCAGCTTAGAGCCACCACCGATAATCGGAACGTCTTCCATCTTCTTACCTTTTGAGTCAACCACAACCAGATTGATGTGCTTGGTCTCTTTGGTCTTCTTGTCTTGGAAAGACGCGTAGCATTTGAACTTAAAGGTAGTCGTACCGTCACCGTTATCGAAGAACGGCATGTCACCCTCATACGGTTTCAGCGGTTTCTTACCACGAGCTACAGCAGGTGGATTAGCTTCGTATTCCTCAACGGCAGCAGCATAAGCCTCTTCGTGACACTTCACGATTTTTCATGGACCATACGCTGGCAGCGCGGGTCTTTGTTGGGAATAGTCAGGTCAACTTTATAGACACCACGAGGGTTCCCAAAGCCA
+
1120'(((.(*('''/14??AAFHIGFDJJEJJHJIJJJJGJIJEJJ@J:I7H@?<566>BDEIJJFJJJJJJJFGIB>9<?JJJJFJHHJEJHJJJJIJ:888@:879>>BJGFGJIJJJJIGHG@@@@JIJFJJJFJECCEDJJDCEBJJJJJJIJJJJJ@??GGJFIJJJJJJJJJJHFJFICJGJJGE</-,.;?866>><<?DEGBD776:=EH>3)))CDDEAJHJGJGIJEHEDJJJIJJJJJHJ=<8-0/74/,*::@BDEGJJEGJ?>>>G@B,,,,,)<BJHEJFEJGCEGGEIFB@AAJJIJJJIJGJGJJGJFJGGJJFGGEFHDJJJFJJHJJFFFHD<<<>E><=ADJJJJJFJJIJJJJJJHJEFJJJA@D999812/%%&&&BJEGFGJJJJIHDDJJ@978GJIEJJFHHFEJEJJJJGIJJBD?=<91'&').5<<<BJFJJJJGJIGECB@C>?GCDJIF:999?@?>>;</+9:>JFGHGEJGEGIGJIIJFJJJJJJJJJJJHEHFJGHED><?;=@@?@HGHJHGJHJHJJJJJFHJJGFJJJJJFJHFFBBB??>>?DFJJJJ@@A>AJFFGHJJJGIJGJJJHJJCBBBJFGJJ=;;<BEEFFJGGJGE?440'IBFEEDHJHJJCEEEJJJJIHJIJGJD@?<;840-()4<<BEFEFGHCDJJGGHJFFEJHGEBCEHGGGBA@?89:BAEE98:;JFFJIED??<>CE=??@GDBA@@AD@>??E?????HHFFJHJJHHEDFFJJFJHJJJHJJJJJJHJJJJJGJHHJJJJJFFJBBCAHJB8(''';:::GJIEF1111?78.../=<>967645=AJGHGEFEGJHJJJJJJFJJGDFFJEJFJEG@?==B@7'''+)'&''(,+,,/''''0100679AAFJJJJDECCDD6767IEAA@A,*5*7DFDBDH@EHJJJJIJGGJJIFJEJJJJJJJFJJDGJGHIIJH.---4.---6DDBCBCGGCFGJJGEGJJGJF;;:<88899GFGHJGDE>=?@BC2222@DDJF@@@AIIJJGFJIIGHDJIHGIGJJIJJ:::99;:;77('(.A:0)((*,+'()-'-/0E=>==>?JJFHIEJGJGDFD97.,+))*))))@BAEJJJGGJCFEDJDF>22225><<,,,,7688<<>?C5443-(A=<;-,,,.,))***812FDDDGJHIEJJFFJEFJEDHGJDJJJD66<<BEBCEJG?>545=<<>?D;;AAGEF6554596,+'
@Stanford_t7w_3_T7_No_SapI_2_Linear_5500_32
CCGGATGCCCGTGTGGCAAACCAAGCTCAACAGCTTTCCAAATTCTTTGAGTAATCAAACAGGAGAAACCATTATGTCTAACGTAGCTGAAACTATAGTTCTATCCGATACAGCTGACCAGTGGAACCGTCGAGTCCACATCAACGTTCGCAACGGTAAGGCGACTATGGTTTACCGCTGGAAGGACTCTAAGTCCTCTAAGAATCACACTCAGCGTATGACGTTGACAGATGAGCAAGCACTGCGTCTGGTCAATGCGCTTACCAAAGCTGCCGTGACAGCAATTCATGAAGCTGGTCGCGTCAATGAAGCTATGGCTATCCTCGACAAGATTGATAACTAAGAGTGGTATCCTCAAGGTCGCCAAAGTGGTGGCCTTCATGAATACTATTCGACTCACTATAGGAGATATTACCATGCGTGACCCTAAAGTTATCCAAGCAGAAATCGCTAAACTGGAAGCTGAACTGGAGGACGTTAAAGTGCATGAAGCTGCTGAGACTTCGCTCGCTGTTCACATCTTGAAGAACTTAGGCTGGACTTGGACAAGACAGACTGGCTGGAAGAAAAAAACCAGAAGTTACCAAGCTGAGTCATAAGGTGTTCAATGAGGCACTATGACGCGCATCAAGGCTGGTGATTGGGTTAAGGTTGACATGGGAGTTGTTGGTGGATACGGCTACGTCCGCTCAGTTAGTGGCAAATATGCACAAGTGTCATACATCACAGGTGTTACTCCACGCGGTGCAATCGTTGCCGATAAGACCAACATGATTCACACAGGTTTCTTGACAGTTGTTTCATATGAAGAGATTGTTAAGTCACGATAATCAATAGGAGAAATCAATATGATCGTTTCTGACATCGAAGCTAACGCCCTCTTAGAGAGCGTCACTAAGTTCCACTGCGGGGTTATCTACGACTACTCCACCGCTGAGTACGTAAGCTACCGTCCGAGTGACTTCGGTGCGTATCTGGATGCGCTGGAAGCCGAGGTTGCGCGAGGCGGTCTTATTGTGTTCCACAACGGTCACAAGTATGACGTTCCTGCATTGACCAAACTGGCAAAGTTGCAATTGAACCGAGAGTTCCACCTTCCTCGTGAGAACTGTATTTGACACCCTTGTGTTGTCACGTTTGATTCATTCCAACCTCAAGGACACCGATATGGGTCTTCTGCGTTCCGGCAAGTTGCCCGGAAAACGCTTTGGGTCTCACGCTTTGGAGGCGTGGGGTTATCGCTGGCGAGATGAAGGGTGAATACAAAGACGACTTTAAGCGTATGCTTGAAGAAGA
+
*)(%$$%%'**//6A=BDGJJJJJJJJI:::9:,((413'GJJJDFFE:999BIJJJJJJJJJJJJJJJJGHJIHJIJFIJJIF11013?FJIJDE'&%$$&,/BDJJJJJJJGJFJEA>>?AFCHIJ??86559<>>DJDJEEJ@?@@GFJHFDGEDDBJJE>==6222;<JEJJIFGDJICJGJFFFJEFGGGJJIJHGIJJDGJFJJACCJJHJJJIJJGDDEFJJHJJEEJHJGGJHJGJJBAAGIEJJJJIGIEECBBDFJJIJJJJJGHGGFGHGJHFJGJJEIJEIIJJJJHHDCDIDDCBEFIJHJHJJJJHJJGJJDEEFJGEEGHHJJJJFGEGGJFIFFIJJHJGJGHGGJDHJFFJJF8888EDFEJIBFAABBI>>><>=>DCFIFJHJI>===IFGFFFGGGJEIHHJJJEFJJECDHCA>EDGBFEDJHJFGJFFEEBBECFHFJJJJGFEFJDJEC@?;7*''&&'**%%$$$$$&232(''')*16;6>>A<,-?GEI?<<6666A6@EFHFHJ@<<<HGJJEGFC;CDC53210..523<<==/''()''),+,//4:;BEJJFDDDCFEDCB@???DDFDDDFDIH0))(''%'$$%,,/+++''&%%%(''',11102BCCB>=>=A?@?FG:9889<;;=B>888:@?@CAEABA@>@@DFCCCDGGFJ::::JFJFGJGBACECG62234235=?33344<;<<@??DCHCC?=>=@DEB@>>BBFJJJG@@ACJJED@=556?;4335=??A?A@@GJJJIFJJJIHIFJIIJJJJJJJIJHJJJGHHJJFJJJJFIJIJDC>?@AJJGJGJFGCHHJEJJGJFJJGJJJHJFJHJJIIIFGIJJJGHIJFJEEFEJGFFCCAJJJE=?@<=:2-*-0-/2=CBEFCFJJJGFFJJJHEGJJJGJJ8888??'&&'((()'''*2''<<=EHJEIJJIIDF====@C??<;89;<A@JGJJGIJHJGJIEGEFJH?=(*((==<;:::A@2229EJJIFJEFJJJJIJJJGJGHIJGIJHHHJAAB558565?DHGGIFJHFJIJJJJJJGGHDGCJJJGDECJJDC>@;>CEHDJIGJJJIGIDJJFFJ==<<FF>>:::<AEJJJJJJHJBBABIGDBCCBJFJCCFCJHGJJGJJJJIGGJHJGEBCIJJEGFEDEFBIHFGGHHJJJHD>=@=>EGJIBCBJJHIGJEFHHFGHGJJGJGJFJEBGCIJB69-,,-,,,BDDJJFJEJJGJJGJJIJJJGEIHJJFHJJJJJJGFGJHJCC?;<5./-(
@Stanford_t7w_3_T7_No_SapI_2_Linear_5500_33
TCCATGATTTCACGGTCGTGACCATTTAGGTGACACTCGTTTGCATCCTTACACGGAAGAACTGCCACTCGTACCTTACCAGCAGGTAGAACCTGTGCAGCCTCTTCGACTGCTTTGCGCCCTGCTTCGTCCATATCGAACATTAAGATAATCTGTTCGAACTGGTCAAAGTATTCGTAGTTGGCAGCGCATGTCTTCTTAGCGGCAGAGGCACCGTGACCCAACGACACTACAGGATACTTACAGTCTTGAAGTTCCATCACGGTAAGCATGTCGATTTCACCTTCTGTAACGACAATCTTCTTACCACCATTCCACAAGTGCTTCCCGAACAGAGCGTCACTCTTGTGACTACCAGTGGTCTTAAAGTTCTTATCTTTATCTCGAACCTTCTGACTCACAATGTTGCCGTTCTGGTCCCGATAGTCAGCCACTTGGTACATCACACCGTCTACTTTGGCAATCCAGTAGCCAGCCTTCTGACAGGTTTCCTTGGAGATTCCTCTCGCAGTTAACGCGGAGTAGCGTCCATTGGATTCCCCGAAGTTCCACACGTTGTAAGTCATTGGTTTACCTCCTGAGGGTTTCCGTTTTGAAGCCCTCTCTTTAGTGTCTTCATTACCAGCAGTCCACTTCTCGCATACGTAGCAGAACGTGTGTCCGTCAGAGAACAGCGAGTTCCCATCACTACTCCACCAGTCACAAGGAATGTGGTAAAGAAATACACTATCGGAATCGTGCGAATTGTCCATGCAATTCCCTCCTAGTTCTATAAATCCACGCAACGACTTCCAATTAATTTCTACTACGAAAGTTATGCTGTTTACCCTCAGCTGTTTGAGTGCCTCTCCACATCTCCCTTTCCTTGCTCCAACTCAGTCCCTTTAGTCCTGAGGTATTGCTCTTTGGAGTCTTCATGTTCCATGAGTTTTTTTCTTTTGGGAGAGCCAGACGGAGATTGTCTAAGGCGTCGTTGAGTGGATTGCCGTCAATGTGGTCTATATAATAACCTTTTGGTATAGGCCCATTGGCTGCCTCCCACACTTGGATATGCCTCCTCGGAGCCTTATAGAATTGTTTATAAGACTTGCGCATTATTTGACCTCCAATGCGAACAAAGGGAAACCGCTGTGGTCTCCCTTTAGTGAGTTCAATTAATTATCCACGGTCAGAAGTGACCAGTTCGTTCTTCTCCCACCAACGCTTAAGGTCGAACGAAGGGCAAGCCTTCGGCGCCACCTCATGATGGGCGCGAAGCACAGCGCCTTCGTACTTAGCCAGCAGTGTGACAAGCAGTGAGCGAAGGGATTGCATTTGGGCTGGCGTAAAGTTAGCGTCGAACTTACCTTTATCGTCGATACCACCAACAAGGCAGACGCCGATAGAGTTGTGGTTGTAACCCTTAGCGTGAGAGCCTACAGCCATCTCATCTCGTCCTGCCTCCACAGTACCGTCTCGCTTGATGATAAAGTGGTATCCCACATCGAGCCAACCCTGCTCTTTGTGCCACTGGCGAATCTCACGGACACCAACATTCTGACTTGGCTTGGTAGCCGAGCAGTGAACAAAGATTGCGTCAGTAGATTCACGTTGTTTAAACTGTACACGAGCCATTATTTCTTTCCTCCTTTCCTTTTTAATCTATCAAAGGGGACCTCCTTCTTGGGTTCCTTTATCCACTCAGCAGGTATCAGTTTATCAGCGAACTTAATACCATGCTTTTCGCAGAACTCTCCATAAGACGTTGGAGAACCTTTGTATAAACTTAGTACGTGAGCTTGAGAAGACAATACGGATGTCTAGCTCGGGGTGCTGCTCCCTAATTAATAAGTGCTTCTTTCTATCATCGCTTTCCCACAGACCCTTTGTCTCAACGAATATACCGTTTGGAAGTAAGAAGTATTGAGGAGTGTAAGTGTGATTGCTCGCCGGAATTACATAAGGCACTTTCCACTCTTCATACTCGAATTTAATACCTTTTGATTCCAACTGCTTTGAAACCTTGTCCTCTAGGCCAGAGCGAAACGCTCCAACCTTTCGGATTCCTTTAGCGCCGTAACCTGCCATGTCGCCTCCCTTTGCGTATATCACAAATAGTCTGTTGGGAGACACCATAGGTGCGAGCTAAGGATACATTGGACTCGCTGGACTCCATGATTGCCATTACGTCTTCGTCTGAAAGTTTATACCCCTTGTGTGAGCGACCCTTATTTACCATGTCAGTGGAGTTCTCTTTGGAGTTCCTATGGATAGGTGTTCAGGGTTACAACATAATGGATTATCACAGGAGTGCAGGACGGTAGAACCTTTCGGAGCATTAGACATTACGCGATGACAGTAGACAACCTTTCCGGTATTGCTGCACCACACCTGCCCGTACCCTTTATTGTTCGTAGCGCCCTGCCACTCCCAACACCCAGAGGAAAATAGCCTTGATTCGCTCAAGGATTTTCTCCCGCAGTTCCACTTAGAAGTCTCCGTCTTCGTCTGCTTCCTGGTCTACCGTCGTCTTCGTCCCAGCTTTCTTCGTCGCGTGGTTTGCTCGCTTTGGCAGAACCAGAGGCAACATAGCCGTTCTCTTCAACTTCGTCAGCCCAATCGTCTTCACCGCCACCAAAGGTAGCCAGTTCGACCAGCATCACGGATTCCAGTTGCAGCTTAACGCTCGCACCTACAGCAGTGTTCCACTTGTATGGAACCAGAGAATATTTAACTTTCAGCTTAGAGCCACCACCGATAATCGGAACGTCTTCCATCTTCTTACCTTTTGAGTCAACCACAACCAGATTGATGTGCTTGGTCTCTTTGGTCTTCTTGTCTTGGAAAGACGCGTAGCATTTGAACTTAAAGGTAGTCGTACCGTCACCGTTATCGAAGAACGGCATGTCACCCTCATACGGTTTCAGCGGTTTCTTACCACGAGCTACAGCAGGTGGATTAGCTTCGTATTCCTCAACGGCAGCAGCATAAGCCTCTTCGTGACACTTCACGATTTCATCGACCATACGCTGGCAGCGCGGGTCTTTGTTGGGAATAGTCAGGTCAACTTTATAGACACCACGAGGGTTCCCAAAGCCACGT
+
><>@D<;;;B?999:JGCBCDJJHJJGFJHIJIIJGFGGJIJJFHHJJJJFJ<89ACJHJJEJJGJJJJGIJJJCCJAJJJJIHFJHDDHB@A@;=34EHHJJJJHHJJJJHIGCC?JJJJJJHJJJIJJIJJJHJJHJHJJJJFJJJJJJJJJJJJJJHFJJJJHIHJJJJFGFGFFIJIIJJJHJGJDGIGJDD501-'(+**,BIEIJJJJDEC==<<<9<<==?CFCGJJFJJJJJJGEJIBEEDCCJJJJHHHCJIJJHGFFIFIJJJFJFJGJJJJEJJJIJJJJJDFGEGGFJJJJHGBBHHIJJGJJJGJJJJJJFIFCCB=??@JHHEJIJGCCCCJGHHFJHFJJHEFDJJJJFJJJJJJJHJJJHJFIJJGHC>>EJJJHJHGJJJHJIJIJJJHJJJGEHGHJJJJHJJJFGJJJ>???HDCB:::C;;112/.*****66-,,.6.=A9999>21-&''&%&*78A=<<=D==<<FHGFBC?@JFEBGGJDHJFDEEFGEFEFDFDEJIJJHJIEAB>JEBDCCHEFJIEFIJFJHICJJJFBC7C<;:=AAJE<<<=JIJJHJHJHJGJJGJJJE@BHJGJIJJJIGJJJJ?<D<>>?FFEJHIJFHEIEGGFGHDFHFFJJJJFFEDEBBBAEDEEFGJFFGHJJDD=?54.),)@BCEDHJGJFA@C>IA<;;::;51'3///4('''/=@CHJGFFJIHHJGICGJEDDCDCDCCCDEJHEED?>==@JEGGJGIJIEHFFCDIDDDBA@?><=>?<<:6?>==41../,...3..11//%%%%''**&&'''';@FCJCABEIG?>>9::>E?ABAFDA>,**)*/>?A=J::'?=<<<BJ>@EJFGJIEJJJIJJEHFCDCBCBGJJHHGFHJJJFFGEGEFJJJGJH@GDDDEGJJIJFJJDJDBC741,+(+.7680?D;;;DDIJGIJJIC==<=??BEEECBABDFIJ?>>@BBBDIJIJGHFIJJGEEIDFHHIGHGHHJJGHCBCCEJJGJJGGGCABDGJGEJFIFEBGD?75<5CDGCFFFJEB@@@@CCGEFDDDEFEEI?AC@AEDG@CDEEFFB@@@AEFFCBA@CAABDEDHEDCCEDH@C@@BB@??>A?DDJJFHGDEJJGFGJHE@?FF@JJGJHGGJJJJJGJEJGFJJJJGJGJJJJJJHJJJIJJJJIFA<,?1-.ECDAFIJHJJJIJJHHHJJDDBB@@HFJJGE@FEFJJBBBDJJIDFDECBCECJGJJJJJJIJJH;<;;FGFFCBA@C?>@A32222HJHJGJJJJHJJJJJJJ5555EEGJJJJJJJJJIHEHGEJGJJJBA@@JHJEEFJGFJEGGJHJEHEBJFADJJJJDJIFFHFFHEGJJJFFHJJJJJJIGIFJCCDDJJJIJJJJJJJHGHJIDDJJGEDCJ4222=<<=JFHJJJJJJJJJEIGJJJFJIJJHJFJHHJCEFEJJFGFEJHJJHJGFHIJHGFJJJJIFJEJFEBEHIDGJHJJHGJJHJGJHGEGEJJEJJIJJJHJIJJFEGHFGJJJGHJGGHIHJJJGEJJGJJEHEHGCBAC>>?:;<<JFJJJFHJJHIIIJIIDCEDFJJJGJJGCF<<=IFJJIGFFHJFJJJIJJJIHJJFJIJDDCD;JFEFHJJJIFGJJJFDDBCEFGIJEHJFFJHHHH;;;AJHC@BB<=><5AB;:;<@@FGJGJIJJJJJJJJIEBCCEEJFJJIJFFHJGJGJJC==>@ECABHFJJHFIGEEDDGDCDHFEIJFGIC?CA;2.AAAJFJJJHJJIJJIGJGFHHGJJJJJJHJGJFJHJHDJHEG>===HJGECDDJ==JJEJFGJJJJJIJHJJB9667566HJDJIJJHFGGI?:JEFHJJJGJJIHJGIHHJJJJJIJJIJGEJJJHHC=-,++,0/+&%&%%'((-:<?DHDFJJJJHHJHJFCF@?@?=;<<=FFFJGIJJIIEJFJJJJ>>A88:AAFEJJIIJJJHGJJGJIJJDDCBFJGJHJIGJJJIGIJJJJJGHJJJGJEIJJ@)))7<ABDHJDC=43,,-.7:<0677DHJJFJJFFEJGEGFGIJJHJJHJJJFEDFDJIHHJJHCHJIJJJJEHGDDDDJHJ::::=:?@GGFDFDEGGJHJJJJD@?>>2)(&&'(+..366?@JJJJHCGDJJGD@@DDGC9>>=<<77?BBBJIJJJJJJJJJJJJJJIEFABAA<=JJJJJJJJJFJJJJHJJIJJJJJJGHJJGGHJDI88;:52,8>FFHHJGJJJJJJJJJJJJIFEDFIJJIGFFDHFDCEJJJGJJJD9999GGHFEDDJIJECBF<:8@<@JC:1::;JJJGGJHJJHJIIJHGFFFEJG;;;8878>AB@G@98>;JJFCJJJJJJJJJGJJDHJHJJIIGEGICJJJJFJJHHGGEIEFBCEGIICF>AJEJJHGD@@AAB85<4**(%&$$$$&)'5AF==<=GCDDJHGDIJHE88?:IJHJIJJJFIJJJHJJJIHGEACHJJIDJFEIJCF?61&$$$')&'&'<EFGJJFEEHHJJJJJJJJHG>::EDHJHHD>JJBCAA==>>DCJGJGJHEJIJJJIGGHJGJ====@@@>>J=JJHJJJIIIGJJJDJIGIJJHJJGJJJJJJJJJJJJIJGJJGFJEJJJJ>JGHGH@?>ADBJB>>>727.=;<@A?@@CIJFHJJH444=ADCHJHJHJJJJJJEJJJJJGJJJJJFJJJJBBJJACDFJHJJIJJJIJJGGJFDDGFHGJGJJJIJJDEEDHFFJJJEGJJEG;AJGJIEGDJIJJJJ6666JHJHJJJIJJJIJIJHJJHJFIDIJEJJEJJACA@AGFGJJHGFJJHE==HJJIJEBA?>??DBDJEGEIGIJEIGGHJJJHHJFHEGIJJIHJJJIJGHBCEDJFE::::877.---35:=?GEFFIIJJJ@CAGIIJGHJCHEDFEJJFJIJHJHHJGGJGGIIGHE<8600ABABJJEJJJJJGJJJJJIJJHGJJJJJGIIHJJJJHFHFFJJIHJIJJJJHHHHGEFIJJJJIJIJJHJHJGHJJJGEGC@@@DJJGDCDDCDFIAE@BDEJHJ8777:CB8999DEEE<++**;@DDF?<3)
@Stanford_t7w_3_T7_No_SapI_2_Linear_5500_34
ACCGCTCTACCCGATACAGCTGACCAGTGGAACCGTCGAGTCCACATCAACGTTCGCAACGGTAAGGCGACTATGGTTTACCGCTGGAAGGACTCTAAGTCCTCTAAGAATCACACTCAGCGTATGACGTTGACAGATGAGCAAGCACTACGTCTGGTCAATGCGCTTACCAAAGCTGCCGTGACAGCAATTCATGAAGCTGGTCGCGTCAATGAAGCTATGGCTATCCTCGACAAGATTGATAACTAAGAGTGGTATCCTCAAGGTCGCCAAAGTGGTGGCCTTCATGAAAAATGTTTCTTCGACTCACTATAGGAGATATTACCATGCGTGACCCTAAAGTTATCCAAGCAGAAATCGCTAAACTGGAAGCTGAACTGGAGGACGTTAAGTACCATGAAGCTAAGACTCGCTCCGCTGTTCACATCTTGAAGAACTTAGGCTGGACTTGGACAAGACAGACTGGCTGGAAGAAACCAGAAGTTTTACCAAGCTGAGTCATAAGGTGTTCGATAAGGACACTATGACCCACATCAAGGCTGGTGATTGGGTTAAGGTTGACATGGGAGTTGTTGGTGGATACGGCTACGTCCGCTCAGTTAGTGGCAAATATGCACAAGTGTCATACATCACAGGTGTTACTCCACGCGGTGCAATCGTTGAGAATAAGACCAACATGATTCACACAGGTTTCTTGACAGTTGTTTCATATGAAGAGATTGTTAAGTCACGATAATCAATAGGAGAAATCAATATGATCGTTTCTGACATCGAAGCTAACGCCCTCTTAGAGAGCGTCACTAAGTTCCACTGCGGGGTTATCTACGACTACTCCACCGCTGAGTACGTAAGCTACCGTCCGAGTGACTTCGGTGCGTATCTGGATGCGCTGGAAGCCGAGAGTACGAGGCGGTCTTATTGTGTTCCACAACGGTCACAAGTATGACGTTCCTGCATTGACCAAACTGGCAAAGTTGCAATTGAACCGAGAGTTCCACCTTCCTCGTGAGAACTGTATTGACACCCTTGTGTTGTCACGTTTGATTCATTCCAACCTCAAGGACACCGATATGGGTCTTCTGCGTTCCGGCAAGTTGCCCGGAAAACGCTTTGGGTCTCACGCTTTGGAGGCGTGGGGTTATCGCTCGGCGAGATGAAGGGTGAATACAAAGACGACTTTAAGCGTATGCTTGAAGAAGAG
+
&&&&&''')&'&%*:AIGJHEJJFEFJJJJIJFIJJ7666?EGJHJFJIHF===<==<CC@BBBFGGJEEGDIJB@@EGGJD@55019;JJFCCA@335BHJD00..27DCEBBGCFDDIJEDEF==8540/01<;;A:::<((((33311115555GJBDFDEDG=;),,*)))3335=:@?BCCAEEHGGEIFHJIJHJIHFJGFDDIJFIFIHJJJIJJGJGJGJHGFFJJEHFIJJGGJHGFEE????FIJJIHEGJJFJIJGJDDDCJIFJFEHCCECJJ<8821.++(+%%('&(*)())**)))+...56JJFFHGIJHJJGGFJGIHJFIHJJJJJIJIJHJIFGEHJJFGJJJHHGJGGFGFEHDDFDCEJJIJIJEIJGBCDFEEJJJJJJJJJCABFDGG>>>>E>JHIJFJJEEDGHJHFHJHGFI@@@@GJIEDEE?;<A@==;<A><>??ACEC443382-*(*/0&'-))),-389;DDGGJGGIJJJHGJJ=543233:BEJJJ@@@AJJIJIJGFEHCAECBCGJJJJGJF<<<<JDFFIHJJFDFDIHFJGJFJEIFJJJJHJIICCCHJHFHGIGJGFEFJFGDJGJEJJIJIJGEGJGEFIGJJHHJJIEHGEHJJJJJJ:;;;?IJJFGHIGJFGJ---,.*)*,**5;=@?CEIHFIEFHGJGJJJFDJJIJJJIIJJJJJJJJJJJHJJDGDJDJHEJJJJIJJJJJJHGHHJIJEHJIJGFHDFIFJGJEIJJJHJJHFJJHJIGIJJEEEHFIFIE====I==<778:JI?>A@=??BCJAA@A>??==<=BJJGCDFJHJJJGJEFFIIHHJJGICBBCDJHFGJJJJIJIJJIJEGHEJIJHFDDEFJJGDGGJJHJJJHGFFFEGGJIDA-,)(%'$&*089?CCCDJJ><<<=J91019=433..,,'').57;<;=CBC@9;4974470BHJJJJFFFJGHJJFHIJJ>>>>EFEFIEJFJ?>=8B;IJJHJJGB?AEGGJIJJHJJIJIIHFJJFFIGJJJJIJJHJFHJJFEA?+**+4DDFDHJHFEJJHHGEFDEJGHFIJIFJFIJJIHJJHJJJJEJHEHHE>73>>@IJDECC:;::BFBABBFCEEFFEDDDDDEJDCCDDA:<-*)*(%%%??=>?<>=GEFJCDCEFDGJJEGFCEDCJB>JJJHGBBADEF@<<?94(*(
@Stanford_t7w_3_T7_No_SapI_2_Linear_5500_35
CGGAATTACATAAGGCACTTCCACTCTTCATACTCGAATTTAATACCTTTTGATTCCAACTGCTTTGAAACCTTGTCCTCTAGGCCAGAGCGAAACGCTCCAACCTTTCGGATTCCTTTAGCGCCGTAACCTGCCATGTCGCCTCCCTTTGCGTATATCACAAATAGTCTGTTGGGAGACACCATAGGTGCGAGCTAAGGATACATTGGACTCGCTGGACTCCATGATTGCCATTACGTCTTCGTCTGAAAGTTTATACCCCTTGTGTGAGCGACCCTTATTTACCATGTCAGTGGAGTTCTCTTTTGGAGTTCCTATGGATAGGTGTTCAGGGTTACAACATAATGGATTATCACAGGAGTGCAGGACGGTGAGAACCTTTCGGAGCATTAGACATTACGCGATGACAGTAGACAACCTTTCCGGTATTGCTGCACCACACCTGCCCGTACCCTTTATTGTTCGTAGCGCCCTGCCACTCCCAACACCCAGAGGAAGTCACCTTGATTCGCTCAAGGATTTTCTCCGCAGTTCCACTTAGAAGTCTCCGTCTTCGTCTGCTTCCTCGGACTCTTCGTCGTCTTCGTCCCAGCTTTCTTCGTCGCGTGGTTTGCTCGCTTTGGCAGAACCAGAGGCAACATAGCCGTTCTCTTCAACTTCGTCAGCCCAATCGTCTTCACCGCCACCAAAGGTAGCCAGTTCGACCAGCATCACGGATTCCAGTTGCAGCTTAACGCTCGCACCTACAGCAGTGTTCCACTTGTATGGAACCAGAGAATATTTAAGCTTCAGCTTAGAGCCACCACCGATAATCGGAACGTCTTCCATCTTCTTACCTTTTGAGTCAACCACAACCAGATTGATGTGCTTGGTCTCTTTGGTCTTCTTGTCTTGGAAAGACGCGTAGCATTTGAACTTAAAGGTAGTCGTACCGTCACCGTTATCGAAGAACGGCATGTCACCCCTGCATCGGTTTCAGCGGTTTCTTACCACGAGCTACAGCAGGTGGATTAGCTTCGTATTCCTCAACGGCAGCAGCATAAGCCTCTTCGTGACACTTCACCATTTCATCGACCATACGCTGGCAGCGCGGGTCTTTGTTGGGAATAGTCAGGTCAACTTTATAGACACCACGAGGGTTCCACCAAAGCCAGG
+
2*+/500009:99::;00'''&((&&(-*,;>BBECABAEGJJJJJDDGFJHFJIJJJJJJJJIJJJJJJJJJJFGJIIJJJJJJJ>87JGBAAHJHJJCF?;;=AEC7==>JFEGEGJJJJJIFJJHFEJJJJJJJJJIEDHIJJHJJJHJJJIJJJGHJGHFDJIHHJJJJJJJJDFEEEIGFGEFGGJCCDAFCDJJJJFBAA@FGJJJGEJJIIIJJGGJJEHJFJJH899@B7666A5(''(77>?CECEDCGFDGJJJEFJJJHFHEGFEEJJBJFHJJIJEGJJIJGHJJJEJGJJJ?EAACEIDIIHJJJGFJJJJJIJGJBA?@DJJJHFFGGEEEIJHJJJFJJHJHHGJJJIDDJEGJ555)))*65...2-00<?A@B9112120022<===DCEDCCD=<==@@ABGJDCJ=CEEBEDGGJJJIJGJJHHJGEIHFEEFJJIJFJJJJGJCDDDFJHGJHIGFHIFHHJJIJJ4445HJIJFEFEFF888<J<CHHGJJHHHJHJEGCEJFA99+=>?;;5A:;FECACEFIJHJECEIFF;;;<FHCCB@A<AEFJDHEGJJJJJJJJII3111DA5JJJGJIHC>?GABCCDJIHFJJJHJFJJGHJJJJJJJIGFDB???...-.-../;;<=@E@GD))))IJJJJIIGJJIJJIHJIJJH9996889==>GJGJJJJHIJIFIHGHJFFJHJGJIJ::HGJFJJHIJDJGGEIJIGEGHGHCA?=>?IJCBBGDEDJGJJHIJJJJIJIIJIJJ6447J31/**,,-(&&.(.//4;01199=<@IFIJIIJHJJFHGJJFJJHFHJI@HJGJJFJJJJGGIJ....IFJJHGIGGJJJIJJJJGJIJJIED((()::88:7AEFDEIHJIHGJJGJJJGJFGHJGFJGJHJDHBCDCFDABJEJGHEGEFEDH:-+%%&'023<???>?CCEDJJGJJIDH0/-766,**,***;=IDJJHFDGFHHDE@GEFJHEGFDADBJJEJGJBC;A@>>?DIGHJJJFJJJJFIJGGJHJJJJJJEIIGFJHIIHJGEEGJGHEJGGJ=<<<F<::;?EEIEJJHHJIIIIGFFFJJHJGHFG88765:;HJJJIJHDGFJJFEFEJGDGBCCCEJHHJEFIHEB;1.%&&'246,,-,*
@Stanford_t7w_3_T7_No_SapI_2_Linear_5500_36
ATAGACACCTATGACCACGGCATCAAGGCTGGTGATTGGGTTAAGGTTGACATGGGAGTTGTTGGTGGATACGGCTACGTCCGCTCAGTTAGTGGCAAATATGCACAAGTGTCATACATCACAGGTGTTACTCCACGCGGTGCAATCGTTGCCGATAAGACCAACATGATTCACACAGCTTATTGACAGTTGTTTCATATGAAGAGATTGTTAAGTCACGATAATCAATAGGAGAAATCAATATGATCGTTTCTGACATCGAAGCTAACGCCCTCTTAGAGAGCGTCACTAAGTTCCACTGCGGGGTTATCTACGACTACTCCACCGCTGAGTACGTAAGCTACCGTCCGAGTGACTTCGGTGCATCTGGATGCGCTGGAAGCCGAGGTTGCACGAGGCGGTCTTATTGTGTTCCACAACGGTCACAAGTATGACGTTCCTGCATTGACCAAACTGGCAAAGTTGCAATTGAACCGAGAGTTCCACCTTCCTCGTGAGAACTGTATTGACACCCTTGTGTTGTCACGTTTGATTCATTCCAACCTCAAGGACACCGATATGGGTCTTCTGCGTTCCGGCAAGTTGCCGGAAAACGCTTTGGGTCTCACGCTTTGGAGGCGTGGGGTTATCGCTTAGGCGAGATGAAGGGTGAATACAAAGACGACTTTAAGCGTATGCTTGAAGAACA
+
''&#$$%%%'$$$$$&&''(++,)*)*1=AHFJFGJJ7667EDCIEGJB@BBEAGJIJJGIGJJJHHJJJJJGJGJJDEJFJCJJJJJJFAA@AFHJJJJJJJJGJGJIEFJJJIIHJDEFJACFHFECBBJFHFHHIJFJDJJJH,++,.1.,,/0-,.0122238,,,-/.//J*'%%&&455>FJJGJJIFJF@@>==BHJFJJHJJJECA@BJJJJHJIJII=<<=EGHJJJGJJ>>=@JBAB5444742../+-89@AD??>?EFCEFJHFFEHJJJIJGJGJIIJGDFBBJDIJJHJFIJGJBACFEJJHJIHIJGHEJGJJHGJEDJGA@7-,,++.HFDFIEIIHJHJJF311126%$$'34CEEJJIJFIFJJIIEJDJJJGIHJFEHGJDDD?EB3555=BJD=<9:EFJIFJJHJIGJJGHJJFGFFHJJJJIJJJIGJGJJJGJJJJJIIJJJJ@?@?EBCEC?=>?IIEHJ=JJJJGJEEBDEA?>>??B@996566;EDFJIDGJGJGE755,,,,))((''*+58<AAACEEIJHJJJJHGJIJJGJJGBEFHJFIA?@9>69EECEDECA@:?BGJJJDG;2112FDFFGFIFGBDIEIEJGFHGCEEHDGDEIHHGJEFHJJJIIJJFIGJHJIJJEJJCCFJEFDFJHDGCIJJFFDJJFF;777653,'
@Stanford_t7w_3_T7_No_SapI_2_Linear_5500_37
CTGGCTAACCTTCTGTGTAACAGATAACGGATACGTTTCAGCTACGTTAGACATAATGGTTTCTCCTGTTTGATTACTCAAAGAATTTGGAAAGCTGTTGAGCTTCGTTTGCCCACACGGGCAGCCTCAGGTAACTTTAGTGGATGCACTGTCAGCCAGTTCGTTGGAGCGAATCGCCAGAGCGCGTGACTGTGTGGCCTCTTTACGAGCCTCATCGTTCAGTCGCTTGGCTTCCACGTTGTACATACGAACCAGCAGTTGGCCTAACTTCTTAATCAGTTTGAACATGGTGTGTCTCCTTTAGTGAGTCGTATTAGAATGGGACTCTCCAGCGAAACTTCTCGTAGTCGTCTGGAAAGTCATCAAGAATCCTGTCAGAAGTCAGTGTCGTTGGACCAGTCTGTTGACTCTGAGTGTGACTCTTCTTCCCCTGAGTAACTTGATGGTTCAAGCCATCCGGTTTCCTTGTTGTATTCCATGTAGCCAGCGATACCAGTATCACCAGTAAAGCGGCACTTGAGAATACGAACGAGGACAAGGTTAGGCATATCGCCTTGCTGATTACGCTCAAGGGCAATAATAGTATCAGATAGTTGGCGTAGTGCGCCAGAACCACGTAGGTCAGTAATAGAAACGGGGCGACCTTCCTCATGTGCTTGCCTTCTGGGTTCTTAAGGTGACAAATTACGACCAGCACCACCCCAGTTGACTTAGCGAACCCTTTGAGCTTGGTCATCAGGTTGTCAATCATCTTACGCTCATCGGATTCACCAGAAGCGGATACGACGATTGAGATGTGGTCTAGAATGATTACGTCACAGCCCAAGCCTGAGCGCATGTAGGCCAGCTTAGCGAGCAGTCTATCCGTCTCAGCCTCGGCGAATGAGTCATATAGATGGAACGTATCGTTGCCGAACAGTTCATCGAACCATTGGTCGAACTTACCGTTCTCAATAATCTCTCTCTTTAGTGAGTCGGATTGTCTCAGTCGGACACGGTTGTGTAGACCTATAAGGTCCTCAGCGGTCTCCTCAACGGACTCCTCAAGCATCGCTAAGCCTACCTTCTTGCCCATCGCTGTGCCCCATTGTAGAGCTTGTTGACGGACGAACGTTGACTTACCCATACCGGAACCGGAAGTGACCATAATGACTTCACCACCACGGGCACCTAAGGTCTTATCGTTGATACCAGTGCAGCCACTGAAAAGTAAACCTACTGATTCCTCGGACGATAGGTGCTCACGGATTCGTTCACGTAACGAAAGAGCCGATACCACACCATCAGGAATCCAAGGACCAGCATTCCACACTTGCTCCATGATTTCACGGTCGTGACCATTTAGGTGACACTCGTTTGCATCCTTACACGGAAGAACTGCCACTCGTACCTTACCAGCAGGTAGAACCTGTGCAGCCTCTTCGACTGCTTTGCGCCCTGCTTCGTCCATATCGAACATTAAGATAATCTGTTCGAACTGGTCGAAAGTATTCGTAGTTGGCAGCGCATGTCTTCTTAGCGGCAGAGGCACCGTGACCGACACTACAGGATACTTACAGTCTTGAAGTTCCATCACGGTAAGCATGTCGATTTCACCTTCTGTAACGACAATCTTCTTACCACCATTCCACAAGTGCTTCCCGAACAGAGCGTCACTCTTGTGACTACCAGTGGTCTTAAAGTTCTTATCTTTATCTCGAACCTTCTGACTCACAATGTTGCCGTTCTGGTCCCGATAGTCAGCCACTTGGTACCATCACACCGTCTACTTTGGCAATCCAGTAGCCAGCCTTCTGACAGGTTTCCTTGGAGATTCCTCTCGCAGTTAACGCGGAGTAGCGTCCATTGGATTCCCCGAAGTTCCACACGTTGTAAGTCATTGGTTTACCTCCTGAGGGTTTCCGTTTTGAAGCCCTCTCTTTAGTGTCTTCATTACCAGCAGTCCACTTCTCGCATACGTAGCAGAACGTGTGTCCGTCAGAGAACAGCGAGTTCCATCACTACTCCCACAGTTGTCACAAGGAATGTGGTAAAGAAATACACTATCGGAATCGTGCGAATTGCTCATGCAATTCCCTCCTAGTTCTATAAATCCACGCAACGACTTCCAATAGATCTCTACTACGAAAGTTATGCTGTTTACCCTCAGCTGTTACAGTGCCTCTCCACATCTCCCTTTCCTTGCTCCAACTCAGTCCCTTTAGTCCTGAGGTATTGCTCTTTGGAGTCTTCATGTTCCATGAGTTTTCTTTTGGGAGAGCCAGACGGAGATTGTCTAAGGCGTCGTTGAGTGGATTGCCGTCAATGTGGTCTATATAATAACCTTTTGGTATAGGCCCATGGCTGCCTCCCGCGCTTTTGGATATGCCTCCTAGGAGCCTTATAGAATTGTTTATAAGACTTGCGCATTATTTGACCTCCAATGCGAACAAAGGGAAACCGCTGTGGTCTCCCTTTAGTGAGTTCGATTAATTATCCACGGTCAGAAGTGACCAGTTCGTTCTTCTCCCACCAACGCTTAAGGTCGAACGAAGGGCAAGCCTTCGGCGCCACCTCATGATGGGCGCGAAGCACAGCGCCTTCGTACTTAGCCAGCAGTGTGACAAGCAGTGAGCGAAGGGATTGCATTTGGGCTGGCGTAAAGTTAGCGTCGAACTTACCTTTATCGTCGATACCACCAACAAGGCAGACGCCGATAGAGTTGTGGTTGTAACCCTTAGCGTGAGAGCCTACAGCCATCTCATCTCGTCCTGCCTCCACAGTACCGTCTCGCTTGATGATAAAGTGGTATCCCACATCGAGCCAACCCTGCTCTTTGTGCCACTGGCGAATCTCACGGACACCAACATTGACTGGCTTGGTAGCCGAGCAGTGAACAAAGATTGCGTCAGTAGATTCACGTTGTTTAAACTGTACACGAGCCATTATTTCTTTCCTCCTTCCTTTTTAATCTATCAAAGGGGACCTCCTTGGGTTCCTTTATCCACTCAGCAGGTATCAGTTTATCAGCGAACTTAATACCATGCTTTTCGCAGAACTCTCCATAAGACGTTGGAGAACCTTGTATAACTTAGTACGTGAGCTTGAGAAGACAATACGGATGTCTAGCTCGGGGTGCTGCTCCCTAATTAATAAGTGCTTCTTTCTATCATCGCTTTCCCACAGACCCTTTGTCTCAACGAATATACCGTTTGGAAGTAAGAAGTCTGGAGTGTAAGTGTGATTGCTCGCCGGAATTACATAAGGCACTTTCCACTCTTCATACTCGAATTTAATACCTTTTGATTCCAACTGCTTTGAAACCTTGTCCTCTACGGCCAGAGCGAAACGCTCCAACCTTTCGGATTCCTTTAGCGCCGTAACCTGCCATGTCGCCTCCCTTTGCGTATATCACAAATAGTCTGTTGGGAGACACCATAGGTGCGAGCTAAGGATACATTGGACTCGCTGGACTCCATGATTGCCATTACGTCTTCGTCTGAAAGTTTATACCCCCTGTGTGAGCGACCCTTATTTACCATGTCAGTGGAGTTCTCTTTTGGAGTTCCTATGGATAGGTGTTCAGGGTTACAACATAATGGATTATCACAGGAGTGCAGGACGGTAGACCTTTCGGAGCATTAGACATTACGCGATGACAGTAGACAACCTTTCCGGTATTGCTGCACCACACCTGCCCGTACCCTTTATTGTTCGTAGCGCCCTGCCACTCCCAACACCCAGAGGAAGTCACCTTGATTCGCTCAAGGATTTTCTCCCGCAGTTCCACTTAGAAGTCTCCGTCTTCGTCTGCTTCCTCGGACTCTTCGTCGTCTTCGTCCCAGCTTTCTTGGTCGCGTGGTTTGCTCGCTTTCGCAGAACCAGAGGCAACATAGCCGTTCTCTTCAACTTCGTCAGCCCAATCGTCTTCACCGCCACCAAAGGTAGCCAGTTCGACCAGCATCACGGATTCCAGTTGCAGCTTAACGCTCGCACCTACAGCAGTGTTCCACTTGTATGGAACCAGAGAATATTTAACTTTCAGCTTAGAGCCACCACCAATAATCGGAACGTCTTCCATCTTCTTACCTTTTCAAGTAACCACAACCAGATTGATGTGCTTGGTCTCTTTGGTCTTCTTGTCTTGGAAAGACACGTAGCATTTGAACTTAAAGGTAGTCGTACCGTCACCGTTATCGAAGAACGGCATGTCACCCTCATACGGTTTCAGCGGTTTCTTACCACGAGCTACAGCAGGTGGATTAGCTTCGTATTCCTCAACGGCAGCAGCATAAGCCTCTTCGTGACACTTCACGATTTCATCGACCATACGCTGGCAGCGCAGGGTCTTTGTTGGGAATAGTCAGGTCAACTTTATGAGCACCACGAGGGTTCCCAAAGCCACG
+
.-**++&$##$%$%&())*)+)***),+'''))(&&)//18<AGC????DCCGJIJJHEJJJFJ@@GJJJIHFJJJJFHJJJGJHJJ<;=>JJJFHIJHB@A??@;876<@DD;7DE?GFJC>===C;,(((67677:4447JJJEFHEGIFIJFJIJJJJ;::;JIJJJJFJJJJJE@@DHFDJFCGFEDJJJJHDJJJIJGIJJ@????99AG8777D=<<=JJHHDJJJJGHGHJFHIJGJGJJFHJGJIHJJJJGJFJIJJIGGJJGJJFJFJIJFJJJJJHJJJJJJJJJJFFIGJGEFJHJJJD777?<8899DJGJFGEHFG@:865::C?==7766;GIEGJEJJJGHJJJJJEJJEFFIIGGEEGDDEDGECJ.---;?<;;;@CGIIAAA:1349/:=@@@>>??GJJJJJEHEA662===<83344CFHJHJJGJJJJFIGJJIHJJJJGJHJJHFEFJJJHEJHJHJJGJHIJJGJFEEEJHJJGIJJJJFJJJJJHJFDBECF?><<?@BGFJCDFJBCCBJJJIGIJJEIFIJJJJIGFHGJGJJJJHJFGFFJJJJJJJJHGFJJJ::::JJJIJJHJJJIJJJGFHHGIDB><8888755::JDJHJIJJIHHFCDDJJAA@IEDBBCD>:;AEDJJJECCDEGEGG;:99CJJJGJCFJDJIJFA>>>>21--.6667=?B;<<<EIFJHCEFEE<=JJHJJG@D::('''+,&&9;::885633338788<<<;<<;>BCA@?DJHHEJJEIJJHIFGHJ=8777:99<*)))@B@BCJIGFDFHJJJJEJFHHGDJJGFHJIJ65-,,+->=>BE===>JJIJJJJJCCBB888;<CHGJEHEEDEFHJ?@CCJGJHIJFHIJIJJJJFHJDJI8889IJJJJIJGJJJJHGJJBDDDJJGEFCEJJJDEJGJJGJJIJJI>===BJFIJGJHJJGJJIJJJJJJJJIF>FJJJHJHHEJJJJIJHGHFJJJJJJJHIJHJJJJJJHJGGJJHJJJJHJJJ<:::HGJJGIJFJJJHIJCBDDJHJJJJJJJJHEHIIJJJFJHJJJJJJIJJJFGFJJJJJHJGJJHGJJIJJGJGJJIJJDHJFJJJ>>>>HIB?>?JJEHJJIJJJJGHJFFEJIJGGJIGEJJFEJJHJIJJJJJJJJJJJAACB----C?>>HGEJIJEJHJJIJJJJFIJHJFHEJFJA***2C>>>?EDBACDJIJJJIJHGFEEJHJEHJEJJJJGFJGEFJJJDJJJJJJJEFE;AACE988;8888<;+*-*/0><988:DAEEGDE@@AAJJJEFFIJFJIJFGGFJE=*FGJJJJIJJJJJJJJHJJJJJJJIIJGJFHEBBDDGIIHGJHJHJJGIGGFDIIJJJJHJIHJJGJJFJJJJJCHJDHJEFIEHEFJJJJFJFGGHEEFHJE@CFFHJJHJD>=<>GJJJJGGIJIHHJJIHJIGFJJGJJJHHJJJJGGJIGJDCEDJ=<<6)(((6==??=CCEFFFGHGHCBCJDGBB>=>GFFAEJJJJGHJDGCFE;664667('(*-33876DCA<6540;>AA?DEEJJJJIJHJJJHJGGJCBD79>860..7DJJHJIJJJIJJJJGEJFIJGIJJHHFBFJIJJJJJJJJIJJJJJIIIHJIHFFGHFGIGJHEBCEB??=CBDFEEGIDDGHIJIJJJJJGJJJJJIJJJIJGJJIFHJJJJJJHJJJGGIJIHHEGDI>JC@CIBI>>@?JFDGFFHJCJEDJHIF=44559.()012J985>EGJHGJGJGJDCFGBAJBACB@AAAHJJEBAAJJJJEJIJE==78>BHJJJIIIHHEHDCIHJJJIJJEEECFJGJJJJD@@@EECFDGJJHJJJJJJJHIJJJJGFJ@???EHHCACCJFJJHJJJJJIJJJJJJJIJJJJJGIJJJJJF44:431---<BDEHDFJJJJBA@@IJEHHIFJJEJJJIJGFHHJJHJJJJJJJFHJJJGIJJ5*&'J3.+++::?@@;783GJJGJHEFJJJJJGJGEIJJHHJGJGJJJJGJJJJJJJFJHDDJ@@>?DEJIGGJJDCCE3333;<)(%%')+569>=@@@88CIE??@?HD?@ABHJJIFCDCJEDFDGDGIJIIBABDBDDD>==>ACEJIFFJGIFJDCHD:?>1=..48EECA>ADJHIJHIHIGJJHII766BB?EIFF@;68IGHFJJJIHJHHJFDJ;2EJFIJGJJIIJJHJHJJHIHFFIJJJJJJGIJFJCC?@?>1**0995-===DCCFJJHCEABC889HFJJJJJHJGJJEJHEADECA?@.../88899<>777JJIJJBBBCJJHEJGGEIDHJJ<<<CFJHFA(((*233FDCC@75712841.--/88?CG?@??664)(((FJCDJ=H@?@AJJJJGHHFA<99:</+--J..-&&''-//9DHJGJJJGJJHJDFGEEFIJJJJEEJJHGHHJJFFJGJJIBCA;99<4---.:;;BAACGIJGJJJJGJIJJJJJJHJHHFBB:=FCCEAA51JFGHFJEDIFJIIGG>:;==??BGJJF:::::J==?BEHEAC@;66JJJFJJJFGGJHJJJFFIFHJJJEJGJJFECDCFJJJJJHEJJJJJFGHJJGGJHDHJC?>>54435////>?0@GHJIJJJJCEDEC@,,,,-DDJJCHEACD;GF<JJGFFHGDHDBBDGEJEDDGFGIJJIJIGIHEIJFJJJJJJFFHJDGJHJJGI@ABCCJJHIJJJHJJJJJJJJJJJJJJJGJJJJJIJHHJEFJJJJJIJJJEIGFGHIJJJJJFGEGEJHJFJJHJJJJIJFCBBBG???;A;2.-++.1/0..311106::76658623''&'6850/1121(***()/;=<>CAAB95122>>C@BAACIFCC=<===>EHGIGFDIEJJJJJJJGFH333<9346677=<=>JJGJHIJJJHFJGJGC>=H(A?DJIJJHIGJIF<;<EDJEI?:::::,,--.=EDFBFIHEIGGJJEGFGJHGGGJJIIGJJJJHHGFEEDJJGJJEIHJHGJHJIJJ=::(('.'+00)(9:JCBDB;<<-DGJJHHABJ+HDB**((..56822200=>??=?BDJFJJ@A@BGHJIHEJHJ><=>;9::DHEGDFBB@@HEGDJJBBBBCAJGHHJJJGJJJHGHFHEDDCEB<<1*<4009;=HFB<DBB99:;@BDDIJJJDJIGHJJJHJJIDDEFJGJGGDFEEEJ20/03352356775444<@FHJIJJJGFIHJGJJJJJJJJEIEFGFIHEGJGFIGJJIJHFHGHFJIJGEDFJGJGJIJJGEJ@AA?=>>=1233;:9/.001<3002;;;=CJHJJGA,**7;>=-98:JJJEA=?:GHIJFFDCGGJJJJJGHJGGCECFHGIHB=3EFEDEJGEDH:::<CBC65657:?=:7421,-5:=?ACHDA@ADGGDHHJJJFIGH?<<;<=AAACCE@@==?JIEIEJJJJFJIF>???D:///176768889:>11114@=9:JJA<==BCDDIJH@AECGHHEFEHEDCCEGDEC@;;:95488:;?=>?@JBCCADCDDGEFCD@72559;554425=<=ADHFEFEE?:;::?@=::9;;854*&'510002@@:?>>?AAJD=<<<>BFEIEECBDEIEIEE<<;;=?>@;><3/'68CBCECIJJIJIIJJJJGFEJGGJDJJEIJIIJIEDE9??FJFJDJEJJJJHEJHJJBDBBHED?>;<5(0,)((**/401@DCCFDJJJFJJFHFJJJ??D@JJJJGHJ9999BADEHJIJIJGHDGI433498,(&&,,>AEDJGEFE=>JJJJIJHGDCBA;6JIGJJFJ?((((.--78669=776533372'''',-015:?@@EB6667?0///0?A<<B;GDBBBBHIIDFGFJED66546879;9:@@@DJIBBCHJFEGJGDFFJCDBACEFGE?>AECICCJIJJJJJGGEIJJJJFFHGCDDAADIJJJGJ9995448A:7<8999BIGFGFDDC>.,,343311149DA<?A6334CD@55@?DHDJ>=:0///002?>>JI@A@BJDE@CJGFJJDBCJHHJJ('''*'''?=EJJEFHJEJJGJJJJJJFC0///0-*,509AJEF@?@@HJF@==BGJIGB*)*)/.../;<<AEEJIHHJGJHFEDHEFHHGGJHJIJJJFJE8778@DCCJJJHJEEE2224A----.('$'-(*))))*++('((-76GDCDGFJEIFFJJIDGJJIFIJFFHEJIIJJJHHJFJJHIJGJJEFJJJGJHJJHJJJJGHFJJHEGEGJJFGEDGJHJ;---.IGGIIGIHHJ@@@?G*))*;888624100=J?>=??;55;<=4437@?66)))''(><?7788EAA?@DJIJFC<;,&
@Stanford_t7w_3_T7_No_SapI_2_Linear_5500_38
TACTCGAATTTAATACCTTTTGATTCCAACTGCTTTGAAACCTTGTCCTCTAGGCCAGAGCGAAACGCTCCAACCTTTCGGATTCCTTTAGCGCCGTAACCTGCCATGTCGCCTCCCTTTGCGTATATCACAAATAGTCTGTTGGGAGACACCATAGGTGCGAGCTAAGGATACATTGGACTCGCTGGACTCCATGATTGCCATTACGTCTTCGTCTGAAAGTTTATACCCCTTGTGTGAGCGACCCTTATTTACCATGTCAGTGGAGTTCTCTTTTGGAGTTCCTATGGATAGGTGTTCAGGGTTACAACATAATGGATTATCACAGGAGTGCAGGACGGTAGAACCTTTCGGAGCATTAGACATTACGCGATGACAGTAGACAACCTTTCCGGTATTGCTGCACCACACCTGCCCGTACCCTTTATTGTTCGTAGCGCCCTGCCACTCCCAACACCCAGAGGAAGTCACCTTGATTCGCTCAAGGATTTTCTCCCGCAGTTCCACTTAGAAGTCTCCGTCTTCGTCTGCTTCCTCGGACTCTTCGTCGTCTTCGTCCCAGCTTTCTTCGTCGCGTGGTTTGCTCGCTTTGGCAGAACCAGAGGCAACATAGCCGTTCTCTTCAACTTCGTCAGCCCAATCGTCTTCACCGCCACCAAAGGTAGCCAGTTCGACCAGCATCACGGATTCCAGTTGCAGCTTAACGCTCGCACCTACAGCAGTGTTCCACTTGTATGGAACCAGAGAATATTTAACTTTCAGCTTAGAGCCACCACCGATAATCGGAACGTCTTCCATCTTCTTACCTTTTGAGTCAACCACAACCAGATTGATGTGCTTCGTCTCTTTGGTCTTCTTGTCTTGGAAAGACGCGTAGCATTTGAACTTAAAGGTAGTCGTACCGTCACCGTTATCGAAGAACGGCATGTCACCCTCATACGGTTTCAGCGGTTTCTTACCACGAGCTACAGCAGGTGGATTAGCTTCGTATTCCTCAACGGCAGCAGCATAAGCCTCTTCGTGACACTTCACGATTTCATCGACCATACGCTGGCAGCGCGGGTCTTTGTTGGGAATAGTCAGGTCAACTTTATAGACACCACGAGGGTTCCCAAAGCCA
+
BEBECBGGJJHGJJIJFJJJJJJEJJIJJJHJJJJJHHIHJJJJJIJJH>=<>FHJE?>>D<<<GJHDEBGB?;JBG81;;;BIJFGFB9FHGJFJJHJIJJJJJJJJFJFEDEFEBB>72JFEJFJJHJGEDCGJJJBCACJEG@@AA>?>?=DGCHFJHDCC@@>>DHJGJIIJJEJJJJJFEGFJJJFJHJJJIGJJHHHJGJJJIIJA?@ACDGJIFHGEGDJJJJJIJJFHJJD@@FFGGGDIJFGJJJJJJJIG<<;;666677216..78<EJDJJJJJJDHJJHEJJFJJJIIFFHIJIJEEFEFJJFJJJJFJJI@@ABGEFCEGCCDEH:873))*)02/.(.34FDGJGHJGJJFFJJJJJIIJIFJHJEEHE>===AF;7F=GEDIHC>>==CDJJFJIJJJGJGAIEHJEJJIJHDDCD((()-.-214?EGJCHEGJJIIJGJGHE=BJFJJHHJ2222D;:<;::;AEDHFJJJJJJHF??HFJJJJHJIJJHFHJJJHIIHHJJJIJIJJJJJJIFJDA<@??@IHJJJJJJJHGJIJGJJGIC>JGJFJFEE4ABBA?ADBBCCJJED@8689==AEEIJIJJJJFEHE=::9;22222CIEJJJJFEHGHJ8777;:;;GJJHJGEGJJHJJHBABBJJEEJGCC7668>==IA@@AABCDC??@DDHJGDBBABHGJJJJJJJJEJ@@B444>@AAJJJJJHIFIJGDGFGJJJHGJEEFCEIC@@EJFGHEIJJJJJJJJJI@;97?>BEJJJJJEJJFJIJHJJJJGEIHIJHCE>JHJJHGJDEJFJGHJHHJIGJJHHJJJJJHJJGJHJGHJE652((((7-.24*5==GEA@B@GDBB9JJJGJJJEJEIHHJJFJJIJJJJHGDEGFJ1115BEDEFDJJGJJJCEJG8''''777>@@>>>@JEEFHEGJGJJGHJHJJJJJIEJGJIJA<<@@JHGHGJJGFEIIJJJGJIJGFB@532=GG====CADFHGEHGGFHJIFHHJHJGD977100-,((&(((-.EFFHJJFJJHFGIJJJHGJHFJGGHJHJFFGDFIGB=BA@AJJJHHFIIDEDC7767DHJIF77777EGEHDDBFFEC<=75?;0,,,
@Stanford_t7w_3_T7_No_SapI_2_Linear_5500_39
CACTCGTAAGTCCTTGTTTTCGCATTTATCGTGAAACGCTTTCGCGTTTTTCGTGCGCGCTTCATCCGGCAGCAATCACACTTACACTCCAGACTTCTTACTTCCAAACGGTATATTCGTTGAGACAAAGGGTCTGTGGAAAGCGATGATAGAAAGAAGCACTTATTAATTAGGGAGCAGCACCCCGAGCTAGACATCCGTATTGTCTTTCTCAAGCTCACGTACTAAGTTATACAAAGGTTCTCCAACGTCTTATGGAGAGTTCTGCGAAAAGCATGGTATTAAGTTCGCTGATAAACTGATACCTGCTGAGTGGATAAAGGAACCCAAGAAGGAGGTCCCCTTTGATAGATTAAAAAGGAAAGGAGGAAAGAAATAATGGCTCGTGTACAGTTTAAACAACGTGAACCTACTGACGCAATCTTTGTTCACTGCTCGGCTACCAAGCCAAGTCAGAATGTTGGTGTCCGTGAGATTCGCCAGTGGCACAAAGAGCAGGGTTGGCTCGATGTGGGATACCACTTTATCATCAAGCGAGACGGTACTGTGGAGGCAGGACGAGATGAGATGGCTGTAGGCTCTCACGCTAAGGGTTACAACCACAACTCTATCGGCGTCTGCCTTGTTGGTGGTATCGACGATAAAGGTAAGTTCGACGCTAACTTTACGCCAGCCCAAATGCAATCCCTTCGCTCACTGCTTGTCACACTGCTGGCTAAGTACGAAGGCGCTGTGCTTCGCGCCCATCATGAGGTGGCGCCGAAGGCTTGCCCTTCGTTCGACCTTAAGCGTTGGTGGGAGAAGAACGAACTGGTCACTTCTGACCGTGGATAATTAATTGAACTCACTAAAGGGAGACCACAGCGGTTTCCCTTTGTTCGCATTGGAGGTCAAATAATGCGCAAGTCTTATAAACAATTCTATAAGGCTCCGAGGAGGCATATCCAAGTGTGGGAGGCAGCCAATGGGCCTATACCAAAAGGTTATTATATAGACCACATTGACGGCAATCCACTCAACGACGCCTTAGACAATCTCCGTCTGGCTCTCCCG
+
FJGFJHJHJIJFJJJJJJJJJJ@GGJJJJDDFDGJJJJHECJIFCEABJJJ5222611)(%&'+,+*,+'&&&)+:>88<>@@AGJJJJJBJJJJC;<=22237FAGIE:;7769J979BCGJIHEAHJJAA9:9892/'<<<;<<A>>>=23@FAHJJJJJJJJJJIJBE767:;@A;<;987660,+*,,-.21110.3345,/2005/;CDJJJJJJJJFJJHJC>@JIJJJFIJJGJJJJJJJJJGGHHJGJFGHJJJGJJJHGJIHJJJJJGJJHJJGGCAFFFDJGGJJGIJGJIHIJJJHJJH?@AIGDEDDJJJJJJJJJJJJJJEFHJGHFCAA>>JAJJJDDEFJJIJJJJCFJEJJ@;47FBDFIFIJJJGJJIFDGFJJJIIJFACCE<::00-,,*+**/=:;;CCBAJJJJHH4433885+**+::BGFEDEEGFFJGFIGIGHJFFJHFJIIJJJJJDEGEFJJHGD@A1111EGHGEEFFECJGGD87782//-+5**>=JEFHJFEGHFJJJGGGHFEJGIDEEGJJHJIIGIEJJJHHIJJGGHFGAAAJHIHJHJJFGEHHJHJHJGJJJHJGGEJJFHGGGJFJGJJJJJGHHJJJJEIJIIJJ@::::JHJGJFHEGIBCDCJJJJJJJFHIA4444841*****)+++4*3..0@ABDFEFEEGJJJ@::JJJJJJJHFHJJJJJJGJJIJJHJJJHJGHI<<<CJHIFFFJAA?,)),;@DHABBAJJHGGHJJFJJEBJGIGDHHHEEJID;:;;EDFDEJC>?EGGJGEJJJJHJJGHFHHJCBBAJGIHJJGJFJFJJJFGHJHHJHGACBCGJGJEFHJGJD<?@HFHGGEECDGFGDDEDFJIIJJGJHHJE???AFFJEEJCJJJJJJGJEEDCBGIJJJFJJGHIGEDFBGHJIIBCGEGJJBIEHJJJIJJFEFJIJIJJJJI;:==>>>>@ABDBABAJFEJGIHJGHIJIDEFHJEGIJFEIJJHFJGJIIH????IFJJHGEF<;;8941143/'')))224?::.?@FEFFGJJD@5)
@Stanford_t7w_3_T7_No_SapI_2_Linear_5500_40
CTCGGACTCTTCGTCGTCTCCTGGTCCAGCTTCTTCGTCGCGTGGTTTGCTCGCTTTGGCAGAACCAGAGGCAACATAGCCGTTCTCCAACTTCGTCAGCCCAATCGTCTTCACCGCCACCAAAGGTAGCCAGTTCGACCAGCATCACGGATTCCAGTTGCAGCTTAACGCTCGCACCTACAGCAGTGTTCCACTTGTATGGAACCAGAGAATATTTAACTTTCAGCTTAGAGCCACCACCGATAATCGAACATCTTCCATCTTCTTACCTTTTGAGTCAACCACAACCAGATTGATGTGCTTGGTCTCTTTGGTCTTCTTGTCTTGGAAAGAGCACATAAGATTGAACTTAAAGGTAGTCGTACCGTCACCGTTATCGAAGAACGGCATGTCACCCTCATACGGTTTCAGCGGTTTCTTACCACGAGCTACAGCAGGTGGATTAGCTTCGTATTCCTCAACGGCAGCAGCATAAGCCTCTTCGTGACACTTCACGATTTCATCGACCATACGCTGGCAGCGCGGGTCTTTGTTGGGAATAGTCAGGTCAACTTTATAGACACCACGAGGGTTCCCAAACAA
+
445852*)))3002/./..(&(&''(,&+))+&()):@=>@?GHHGHIJEJIGGFEGDJE?>?BB?7778>:44446222233644+%&&))886666878CDJJB@A?BDC???<>>=IIEJFJHJ<<<<A@>A-669FJGJHCA<<EEEJIGEFEIHFIJHJJHCFECBC?<<=>AA?A77;>A@BFH:;;IFFJH;;643110*(''(**,/499<=>@FJBADIFFEJHJJIJJDJJ?@?@HC+(&(0,,,,,**)299;<FE;CH><JJ=9:?FEEJEEGHJJ@1111778:;84**(&()<CDJAABGCDGHJGJFB<;>*+*+(,+('&&$%'&&*,0,<=>AA@EDDEF4443566<84446@;;;<@C6555<:;:<GGJJGIJJHJDC5/../::<>=<?CFBCDDGJGIDGG880112233326>@@@=;78>=?A=;:CGJHJIEEGCFEFGFGJJJEFGHHFIJHIGHJFFEIJHJFEDHJJIFJGJJJGEEDCDGHHHFEHEGJJJGJJGDFFJIDD?E?==>JJGFEGE@@DIJJJGJJJJJIJEFGEFEDDIHGHCH?A3***(%%
@Stanford_t7w_3_T7_No_SapI_2_Linear_5500_41
GCGTCAGTAGATTCACGTTGTTTAAACTGTACACGAGCCATTATTTCTTTCCTCCTTTCCTTTTTAATCTATCAAAGGGGACCTCCTTCTTGGGTTCCTTTATCCACTCAGCAGGTATCAGTTTATCAGCGAACTTAATACCATGCTTTTCGCAGAACTCTCCATAAGACGTTGGAGAACCTTTGTATAACTTAGTACGTGAGCTTGAGAAAGACAATACGGATGTCTAGCTCGGGGTGCTGCTCCCTAATTAATAAGTGCTTCTTTCTATCATCGCTTTCCCACAGACCCTTTGTCTCAACGAATATACCGTTTGGAAGTAAGAAGTCTGGAGTGTAAGTGTGATTGCTCGCCGGAATTACATAAGGCACTTTCCACTCTTCATACTCGAATTTAATACCTTTTGATTCCAACTGCTTTGAAACCTTGTCCTCTAGGCCGGCGGATACGCTCCAACCTTTCGGATTCCTTTAGCGCCGTAACCTGCCATGTCGCCTCCCTTTGCGTATATCACAAATAGTCTGTTGGAGACACCATAGGTGCGAGCTAAGGATACATTGGACTGGCTGGACTCCATGATTGCCATTACGTCTTCATCTAAAAACTATACCCCTTGTGTGAGCGACCCTTATTTACCATGTCAGTGGAGTTCTCTTTTGGAGTTCCTATGGATAGGTGTTCAGGGTTACAACATAATGGATTATCACAGGAGTGCAGGACGGTAGAACCTTTCGGAGCATTAGACATTACACGATGACAGTGGACAAACCTACGGTATTGCTGCACCACACCTGCCCGTACCCTTTATTGTTCGTAGCGCCCTGCCACTCCCAACACCCAGAGGAAGTCGCCTCTTGATTCGCTCAAGGATTTTCTCCCGCAGTTCCACTTAGAAGTCTCCGTCTTCGTCTGCTTCCTCGGACTCTTCGTCGTCTTCGTCCCAGCTTTCTTCGTCGCGTGGTTTGCTCGCTTTGGCAGAACCAGAGGCAACATAGCCGTTCTCTTCAACTTCGTCAGCCCAATCGTCTTCACCGCCACCAAAGGTAGCCAGTTCGACCAGCATCACGGATTCCAGTTGCAGCTTAACGCTCGCACCTACAGCAGTGTTCCACTTGTATGGAACCAGAGAATATTTAACTTCAGCGTCAGAGCCACCACCGATAATCGGAACGTCTTCCATCTTCTTACCTTTTGAGTCAACCACAACCAGATTGATGTGCTTGGTCTCTTTGGTCTTCTTGTCTTGGAAAGACACGTAGCATTTGAACTTAAAGGTAGTCGTACCGTCACCGTTATCGAAGAACGGCATGTCACCCTCATACGGTTTCAGCGGTTTCTTACCACGAGCTACAGCAGGTGGATTAGCTTCGTATTCCTCAACGGTCGCAGCATAAGCCTCTTCGTGACACTTCACGATTTCATCGACCATACGCTGGCAGCGCGGGTCTTTGTTGGGAATAGTCAGGTCAACTTTATAGACACCACGAGGGTTCCCAAAGCCACG
+
,,,-,%%&&&%%&%$&')*655656600/068CB?@@AJJJIJDIJH==GCDA7789JHDDDJJJJJFJHCCA878;GJFGFEIDDJ@77,,,,DJHHDGGCFDFCEI5555@BFIHJJIJIIJJJGHJJGJGCGGHFHFCCCDGFDGGJG;;=?FGJDJIHFEBEDFFFDCEHFEEJEJFGJGHJGIIJJHD----.10,,,.20&'((10-2.***+...7>AB><88GJHBBBJEJJHJJJCCB>GFDBABBIDECIEEDDJFFDJHDECCEDJHJJGJ@9D@?AGGGGJJGJEFECEECBECGJFDDEBBB;2+,>?==>BHJGFFEEHGJFJFEDFIJJJHFHIGJFJGHJGFJJJCFHJHGJEFJBD>>D=CDBBABBJJJJJJFIJHEEFC<9869??5556==HGIIHGJHJHJFFHGHJHJFFJGI899==((())(&&%'-0--./266762?BCCJB972F@@AEJGBCDFEEGJJGJJIGGEBDEED>:5.)999GJJEEDEEDDHDFCBBEBDCCCJFFA@@AJFEDFHG@@??D?@@@?=85567889:<'''*=8656668::9:BBBCBCDAB33338*''')+**.+*'%)56;<EIHCBHJ<9:<;<;>BF?34A@?>4<@GJ('''6DJHFJFGJJ@@???JFJEEEJIFEBCFJJHJJJIIHEDGGFE?>>>@@@CFFFGIJIIHJJDCDFFHJJIHGJI,,,-==?CAADCCDFJHJJJIJJJJDCFCJ00(())+(%&'*,,-3634591122=CGHDBCBEJIG99:J?@GCB;4FEGHBIJHJJFJFF777HDIA@ABJ@FHGJEFJHJDEAA@@HJDFDBF;8(&&'**'(()12989:;ADEEGC<@?+**,;0FJGIJJJJJFJIJJIIHEJGGEFGJJFCFEFHA986:ACJGJEHFFC@@JFGJJJGJIFGIFEFIIJHADB6??@ACDCEJHJFGDJHDDFFD==?JJIHGJJGEDEE:::;J??A@@FJIGJJFFFJIFJJJFFGEGGJIJHGJFJHJJIJEDEGJJJGJFJJJIHJIJDJJFJFIHJJJHJJIGJFJJJIJGJJJHIJHIJHDIEJFJHGJFFJJHIJJJJEFJJJJJEHGJII@>4444=9)'''((('()()*)(&$$$%&'')))-//-4>=EFJJJJJJJFJFJJ.../;4:34JJJIHJAFJJJHJEEDJDGJJJJJJJJIIJJGJHJJEEJEHC6555=:J871;AEJIFGJHJHIJHJJJGGC:0,))87777>>>GECFD@ABEDD<;:((()+*(**-<A@BFGHJEJGJJJJIDFJJJJEEC=<=<=>BGAAAJ9;99JEEFFJJJJEJFJHIJJHIJJJJJJHIJFJHJJJJHHGGHGHFHDJDA777,++((''*+**,,-<=>>>?89:IIGJEGEHJH?>>>HEDC@<==>BGDJJJJJJJGJJJJ@>@A==>1000+++JJJJIJHDDIGJIGJJJHIJ;8844<>;@>=AAHCJ6555GFGFD<9(
@Stanford_t7w_3_T7_No_SapI_2_Linear_5500_42
GCCAGCTCAGCGAGCAGTCTATCCGTCTCAGCCTCGGCGAATGAGTCATATAGATGGAACGTATCGTTGCCGAACAGTTCATCGAACCATTGGTCGAGACTACCGTTCTCAATAATCTCTCTCTTAGTGAGTCGGATTGTCTCAGTCGGACACGGTTGTGTAGACCTATAAGGTCCTCAGCGGTCTCCTCAACGGACTCCTCAAGCATCGCTAAGCCTACCTTCTTGCCCATCGCTGTGCCCCATTGTAGAGCTTGTTGACGGACGAACGTTGACTTACCATACCGGAACCGGAAGTGACCATAATGACTTCACCACCACGGGCACCTAAGGTCTTATCGTTGATACCAGTGCAGCCACTGAAAAGTAAACCTACTGATTCCTCGGACGATAGGTGCTCACGGATTCGTTCACGTAACAAAGAGCCGATACCACACCATCAGGAATCCAAGGACCAGCATTCCACACTTGCTCCATGATTTCACGGTCGTGACCATTTAGGTGACACTCGTTTGCATCCTTACACGGGAAGAACTGCCACTCGTACCTTACCAGCAGGTAGAACCTGTGCAGCCTCTTCGACTGCTTTGCGCCCTGCTTCGTCCATATCGAACATTAAGATAATCTGTTCGAACTGGTCAAAGTATTCGTAGTTGGCAGCGCATGTCTTCTTAGCGGCAGAGGCACCGTGACCCAACGACACTACAGGATACTTACAGTCTTGAAGTTCCATCACGGTAAGCATGTCGATTTCACCTTCTGTAACGACAATCTTCTTACCACCATTCCACAAGTGCTTCCGAACAGAGCGTCACTCTTGTGACTACCAGTGGTCTTAAAGTTCTTATCTTTATCTCGAACCTTCTGACTCACAATGTTGCCGTTCTGGTCCCGATAGTCAGCCACTTGGTACATCACACCGTCTACTTTGGCAATCCAGTAGCCAGCCTTCTGACAGGTTTCCTTGGAGATTCCTCTCGCAGTTAACGCGGAGTAGCGTCCATTGGATTCCCGAAGTTCCACACGTTGTAAGTCATTGGTTTACCTCCTGAGGGTTTCCGTTTTGAAGCCCTCTCTTTAGTGTCTTCATTACCAGCAGTCCACTTCTCGCATACGTAGCAGAACGTGTGTCCGTCAGAGAACAGCGAGTTCCCATCACTACTCCCACAGTTGTCACGGACAGGAATGTGGTAAAGAAATACACTATCGGAATCGTGCAAATTGTC
+
766*(&$$%'(++224444;:;@A?E=>ECDFDJIDJJJJJGEJEFGJJHJFJJIJFJJJFEEEFEFD6550ABA@;;9678D4333=400...+**))*+,-10>??ECACBGEHGHHJ>:?J)%&)+-/08999<41114+***,;?=><;<FJJJEJJA@@BCBCCACGJEJJJGEFFGCEFGGDIGCIJJJFJGJJIIJJJJHJHGJJJJJJJFJJD;H::?,BIJJJFJHJJEJJJGJJJFJJIJJIJJJJFJJIJJJFJEGCEABA1/..,+-/,001A7>BFBECDJDD@ABJGJJJHGJIJHDEJFJIJJJIEHJGIAAAAGDJGIHJJJFDEEBCEFJJIJGJJIJJJIIJJGHIJHIJIJJIGJFIFIJJJJJFJJJHHHJHJJJGC@?@JEEDEH>;;;=8889>>>666A;::>:>?AJJ@@AF42///>>=ABBA8786:885122BEBABDHJBABBC??=JGJJJJIGHHJHFJJJJGJJJJJJJHJFJEIJGJEIHEHFHHJJJG@JEJEDCFGFDGGJJFJFIJJJJIDJJI>@A:IJGJGJCAEJJJJJFBCGHGJHDFDA<<:;>?GDBABEFIC;GGB522>DDHHJHJIGJHJGJJJFJHJJFJJG@@@BBEFIIGJJJFJFJGJFFIJHIJJJJJEJJFJA?>=542+-+()=?DDDDDGGFCE>:;5555:5@@ABA7778B<;;;EJDEEDDB@@764/47745//))ACF?>??JJJGJIJIJJJJJHGGJFJJJHJGFJ<;;7889@>222/:BCIFIG@==CHGJJJJGJC;;09;<JJJIEIFJHJGJJJIJJJFIIGJIJJFJJJGJJJGIIJJJJIJFJJJJGJJJBBBADHE@DHJHGJJIJJIJJIJJHFGIJJJJJGJFDIIHGHHIIJIJJJHGJHJCIJJDJJJJHJJGIHJJJJJHHHFIJIEGGEJGIGFGJJFJJJJGIGJJFC@96119:??ADJJIIFJJJJJJJJHIJJ?>>?GGD@A0/..0))))/&(+,BDEGIJFJJJGIHJJJHGJHJJJHJDHEHIJJGJGGJJIHFIGJF66//B@>A667ADF:<J0.95<<@ECBA=<>>>CA566FJHJJJJGJHJDCAA???B@ADHJJFEEJDJFJJJIIHHHJJJJIIHHEDFFHC:?@)JHJJIJFHFGGJJCDDDFC:42''&&''*+23230022;G<ACHIJIBAABC?>=8@:8:::@1111>2)%
@Stanford_t7w_3_T7_No_SapI_2_Linear_5500_43
GTGAGTTCAAGGGTTCGAGATAAAGAGTTGCAAACTTTAAGACCACTGGTAGTCACAGAGTGACGCTCTGTTCGGGAAGCACTTGTGGAATGGTGGTAAGAAGATTGTCATTCCGAAGGTGAAATCGACATGCTTACCGTGATGGAACTTCAAGACTGTAAGTATCCTGTAGTGTCGTTGGGTTACGGTGCCTCTGCCGCTAAGAAGAGACAGGTCTGCCAACTACGAATACTTTGACCAGTTCGAACAGATTATCTTAATGTTCGATATGGACGAAGCAGGGCGCAAAGCAGTCGAAGAGGCTGCACAGGTTCTACCTGCTGGTAAGGTACGAGTGGCAGTTCTTCCGTGTAAGGATGCAAAACGAGTGTCACCTAAATGGTCACGACCGTGAAATCATGGAGCAAGTGTGGAATGCTGGTCCTTGGATTCCTGATGGTGTGGTATCGGCTCTTTCGTTACGTGAACGAATCCGTGAGCACCTATCGTCCGAGGAATCAGTAGGTTTTACTTTTCAGTGGCTGCACTGGTATCAACGATAAGACCTTAGGTGCCCGTGGTGGTGAAGTCATTATGGTCACTTCCGGTTCCGGTATGGGTAAGTCAACGTTCGTCCGTCAACAAGCTCTACAATGGGGCACAGCGATGGGCAAGAAGACGCGCTGAGCGATGCTTCGAGGAGTCCGTTGAGGAGACCGCTGAGGACCTTATAGGTCTACACAACCGTGTCCGACTGAGACAATCCGACTCACTAAAGAGAGAGATTATTGAGAACGGTAAGTTCGACCGATGGTTCGATGAACTGTTCGGCAACGATACGTTCCATCTATATGACTCATTCGCCGAGGCTGAGACGGATAGACTGCTCGCTAAGCTGGCCTACATGCGCTCAGGCTTGGGCTGTGACGTAAATCATCTAGACCACATCTCAATCGTCGTATCCGCTTCTGGTGAATCCGATGAGCGTAAGATGATTGACAACCTGATGACCAAGCTCAAAGGGTTCGCTAAGTCAACTGGGGTGGTGCTGGTCGTAATTTGTCACCTTAAGAACCCAGACAAAGGTAAAGCACATGAGGAAGGTCGCCCCGTTTCTATTACTGACCTACGTGGTTCTGGCGCACTACGCCAACTATCTGATACTATTATTGCCCTTGAGCGTAATCAGCAA
+
1128770'&&&,-(21///27421,)'%%&%%%*.56:69<EFGJJJHII222()((((-.3IJEFE?89?B:778GJGA>=>>@G@@FHJJJJJJJH?;;83+*)%%%$((&''''3>CEGJGJIDEEEJJEDDCDC@@>@=BEDC;997588CIDJFJJGJJHJJJJJAB@@?1001)))4/%,()*:A=<<=IJJDGD;641/+.((*+-'&&')/==FFIGJIJJGFFJHGIJGJJJGHBAABJJJJJGHHGEJDJJJ?@>?HJHIEIIJGGHJJJEGJJJJJHJJJHJJJJHFGJGJIJJFGJHJIEJEHHEGGJJGJFJJHJJEE?;:;=FJFJJIHJJHGJDDIGA>=;56-)'())('&'&*+545560//0'%%&((,-6:;@>?<;;<CDEDJIE<<<=JJB@JJJJJG8877@.4,,8?GFJJJIJJJFIJJJEJJGFEFJJIJ@<BGEIIJGJJJJ<;;;;JDJECDFDABBEJHGFFJ?BC=;=:*(&&(())035+'')6ABCGJJJJJJJFFJ;:;;FBBCFFGGHJDJDJFIAJJJJJJGIJJIIJIFBJJJJJJJJJHJFIGIJHJIIJHIIIJJJJJH>=>@JGJJGHJJJFIFFGJGFFHEJJJJJGJJJJJHJJDEGIIBC=<=<>>5556,+++1.&%%*.*+('''3697978,)()-,/**+'.1.4566DHGGEJD?ABJHJJJF>@@BIGJJGFJJJEEC>??@55;=?B><==>BAABJFJJFGJGJEHIBCJJJJJJGI?78>>?DJGFFE;:::C9767-''*+<;/...EHFGHJJ@A@?FJIIHGJD6666DAD7H9=>?IJGHJGFGJJJJJJICHJGJJGGFEECDDJJGGE>=>>?@IIDC:4((((79889?@@BIFHJJGJJGEEJJHIEED@@????.((&&779::@GFDFEGHGJJIJJJJJJJJJJJJHJHJJJIJJHGJJJIJFJJFGFJJJHDJG:971123EHJJJHGJFJHIJJJJJIJJGJFHJJHJJJJFEIFGHJJFJFJIEHJJJJJIIJHJJHJG@A@A0**@?=;;@@EA@AEIGJJCCD?@442222258EA=<;=?A@;9;?IJJJCDDCIJJIJJJJHJHHHJJJGGJJIIFIIJFHEEIJJIJGJGFGJHGJJJHIGJJJIHGDFJJJJGJGB33235
@Stanford_t7w_3_T7_No_SapI_2_Linear_5500_44
GCGCATATGGCCACCAGAACCACGTAGTTGCATAATAGAAACGGGGCGACCTTCCTCATGTGCTTTACCTTTGTCTGGGTTCTTAAGGTGACAAATTACGACCAGCACCACCCCAGTTGACTTAGCGAACCCTTTGAGCTTGGTCATCAGGTTGTCAATCATCTTACGCTCATCGGATTCACCAGAAGCGGATACGACGATTGAGATGTGGTCTAGAATGATTACGTCACAGCCCAAGCCTGAGCGCATGTAGGCCAGCTTAGCGAGCAGTCTATCCGTCTCAGCCTCGGCGAATGAGTCATATAGATGGAACGTATCGTTGCCGAACAGTTCATCGAACCATTGGTCAAACTACCGTTCTCAATAATCTCTCTCTTTAGTGAGTCGGATTGTCTCAGTCGGACACGGTTGTGTAGACCTATAAGGTCCTCAGCGGTCTCCTCAACGGACTCCTCAAGCATCGCTAAGCCTACCTTCTTGCCCATCGCTGTGCCCCATTGTAGAGCTTGTTGACGGACGAACGTTGACTTTACCCATACCGGAACCGGAAGTGACCATAATGACTTCACCACCACGGGCACCTAAGGTCTTATCGTTGATACCAGTGCAGCCACTGAAAAGTAAACCTACTGATTCCTCGGACGATAAGTGCTCACGGATTCGTTCACGTAACGAAAGAGCCGATACCACACCATCAGGAATCCAAGGACCAGCATTCCACACTTGCTCCATGATTTCACGGTCGTGACCATTTAGGTGACACTCGTTTGCATCCTTACACGGAAGAACTGCCACTCGTACCTTACCAGCAGGTAGAACCTGTGCAGCCTCTTCGACTGCTTTGCGCCCTGCTTCGTCCATATCGAACATTAAGATAATCTGTTCGAACTGGTCGAAGTCTTTCGTAGTTGGCAGCGCATGTCTTCTTAGCGGCAGAGGCACCGTGACCCAACGACACTACAGGATACTTACAGTCTTGAAGTTCCATCACGGTAAGCATGTCGATTTCACCTTCTGTAACGACAATCTTCTTACCACCATTCCACAAGTGCTTCCCGAACAGAGCGTCACTCTTGTGACTACCAGTGGTCTTAAAGTTCTTATCTTTATCTCGAACCTTCTGACTCACAATGTTGCCGTTCTGGTCCCCGATAGTCAGCCACTTGGTACATCACACCGTCTACTTTGGCAATCCAGTAGCCAGCCTTCTGACAGGTTTCCTTGGAGATTCCTCTCGCAGTTAACGCGGAGTAGCATTCATGGATTCCCCGAAGTTCCACACGTTGTAAGTCATTGGTTTACCTCCTGAGGGTTTCCGTTTTGAAGCCCTCTCTTTAGTGTCTTCATTACCAGCAGTCCACTTCTCGCATACGTAGCAGAACGTGTGTCCGTCAGAGAACAGCGAGTTCCCATCACTACTCCCACAGTTGTCACAAGGAATGTGGTAAAGAAATACACTATCGGAATCGTGCGAATTGTCCATGCAATTCCCTCCTAGTTCTATAAATCCACGCAACGACTTCCAATAGATCTCTACTACGAAAGTTATGCTGTTTACCCTCAGCTGTTACAGTGCCTCTCCACATCTCCCTTTCCTTGCTCCAACTCAGTCCCTTTAGTCCTGAGGTATTGCTCTTTGGAGTCTTCACATGTTCCATGAGTTTTCTTTTGGGAGAGCCAGACGGAGATTGTCTAAGGCGTCGTTGAGTGAATTCTCGTCAATGTGGTCTATATAATAACCTTTTGGTATAGGCCCATTGGCTGCCTCCCACACTTGGATATGCCTCCTCGGAGCCTTATAGAATTGTTTATAAGACTTGCGCATTATTTGACCTCCAATGCGAACAAAGGGAAACCGCTGTGGTCTCCCTTTAGTGAGTTCAATTAATTATCCACGGTCAGAAGTGACCAGTTCGTTCTTCTCCCACCAACGCTTAAGGTCGAACGAAGGGCAAGCCTTTCGGCGCCACCTCATGATGGGCGCGAAGCACAGCGCCTTCGTACTTAGCCAGCAGTGTGACAAGCAGTGAGCGAAGGGATTGCATTTGGGCTGGCGTAAAGTTAGCGTCGAACTTACCTTTATCGTCGATACCACCAACAAGGCAGACGCCGATAGAGTTGTGGTTGTAACCCTTAGCGTGAGAGCCTACAGCCATCTCATCTCGTCCTGCCTCCACAGTACCGTCTCGCTTGATGATAAAGTGGTATCCCACATCGAGCCAACCCTGCTCTTTGTGCCACTGGCGAATCTCACGGACACCAACATTCTGACTTGGCTTGGTAGCCGAGCAGTGAACAAAGATTGCGTCAGTAGATTCACGTTGTTTAAACTGTACACGAGCCATTATTTCTTTCCTCCTTTCCTTTTTAATCTATCAAAGGGGACCTCCTTCTTGGGTTCCTTTATCCACTCAGCAGGTATCAGTTTATCAGCGAACTTAATACCATGCTTTTCGCAGAACTCTCCATAAGACGTTGGAGAACCTTTGTATAACTTAGTACGTGAGCTTGAGAAGACAATACGGATGTCTAGCTCGGGGTGCTGCTCCCTAATTAATAAGTGCTTCTTTCTATCATCGCTTTCCCACAGACCCTTTGTCTCAACGAATATACCGTTTGGAAGTAAGAAGTCTGGAGTGTAAGTGTGATTGCTCGCCGGAATTACGTACAAGGCACTTTCCACTCTTCATACTCGAATTTAATACCTTTTGATTCCAACTGCTTTGAAACCTTGTCCTCTAGGCCAGAGCGAAACGCTCCAACCTTTCGGATTCCTTTAGCGCCGTAACCTGCCATGTCGCCTCCCTTTGCGTATATCACAAATAGTCTGTTGGGAGACACCATAGGTGCGAGCTAAGGATACATTGGACTCGCTGGACTCCATGATTGCCATTACGTCTTCGTCTGAAAGTTTATACCCCTTGTGTGAGCGACCCTTATTTACCATGTCAGTGGAGTTCTCTTTTGGAGTTCCTATGGATAGGTGTTCAGGGTTACAATCTAATGGATTATCACAGGAGTGAGCGGTAGAACCTTTCGGAGCATTAGACATTACGCGATGACAGTAGACAACCTTTCCGGTATTGCTGCACCACACCTGCCCGTACCCTTTATTGTTCGTAGCGCCCTGCCACTCCCAACACCCAGAGGAAGTCACCTACATTCGCTCAAGGATTTTCTCCCGCAGTTCCACTTAGAAGTCTCCGTCTTCGTCTGCTTCCTCGGACTCTTCGTCGTCTTCGTCCCAGCTTTCTTCGTCGCGTGGTTTGCTCGCTTTGGCAGAACCAGAGGCAACATAGCCGTTCTCTTCAACTTCGTCAGCCCAATCGTCTTCACCGCCACCAAAGGTAGCCAGTTCGACCAGCATCACGGATTCCAGTTGCAGCTTAACGCTCGCACCTACAGCAGTGTTCCACTTGTATGGAACCAGAGAATATTTAACTTTCAGCTTAGAGCCACCACCGATAATCGGAACGTCTTCCATCTTCTTACCTTTTGAGTCAACCACAACCAGATTGATGTGCTTGGTCTCTTTGGTCTTCTTGTCTTGGAAAGACGCGTAGCATTTGAACTTAAAGGTAGTCGTACCGTCACCGTTATCAAGAACGGCATGTCACCCTCATACGGTTTCAGCGGTTTCTTACCACGAGCTACAGCAGGTGGATTAGCTTCGTATTCCTCAACGGCAGCAGCATCCTCTTCGTGACACTTCACGATTTCATCGACCATACGCTGGCAGCGCGGGTCTTTGTTGGGAATAGTCAGGTCAACTTTATAGACACCACGAGGGTTCCCAAAGCCACG
+
)&&)%%$%$$$$$##$''+(+,,,,1/'&%&&&(),----JDACDJI=<;9;989CIIJHJJJHJJFJJJJIHJHGJJJJJJJJGJJJFJJGGEE???>JHIIJJJIHJHFFGJJHJI88----HIHGHJJHHJJFJJJJJGJHJJIJJJJHJHHJJGEFFJGJJC@;;96118777;CDJGJJJJJJHJHJJJJIFJJJJJGIHJJJEIGJHJGFHIJJHEDCFIIHC@BDFDCFFDEIHCJJIDDDDJCGFDJHJJJJJHJJCDDEDCA@BC@?@<JGFJGCFEJ9778DHFJGJDDIJEJJGJJJFHJHJJJEEGHHIAAA;FEBIJJHJJHIDJEFH::92111((()-&&88=<::=78AGGJHJJJJJJJ@=9?GIJJJIJFGIHHJHJJHJFHHJJJGJEGJJIJJJJHJJJJEGDBDECEFF7--.ABEJHFJJFDJJJJJJJJJE@;BCDADEBEEEJGFGJJJF@D@>C(GFHJJJJJJIFIJIJJEGGFHFGEJGFIHDJJGHDDDG=99>AA=44222.+))))*36C;>HJJFFIIJHJJFJIJGHJJJGJIJJGJJJJJHJIHJJ6666;66666@CBEJIHHJJEEJJJJEJJJHJJJFHIGEFIJEJJIJJJHGEEHFJHJF>==2@9785)'')231--))*/2/./167CCDFFJAEDCJBBDGDDEGJJJJJJJJJGJGHGFJDD6,+*****-13444:=AJJFJGIFAA1IJJGHJHEEJJHJJGIGIJJJGJD>>ACEA>;<@?FIIJFJJJIJJFIIJJJJFJJJEEJJJJJJJHJJJJIJ@JIJJJJJJIJHJJJF@;<>?GHGJIIJJJDCDJJJEHJHHIIJJHJGJGJGIJJJIJJIGJJJIJGJCEEFEDD>=<:73)%%%/,,/0&&%&/+()(*124<?@EIJIJDDEDJDFDEHFJIHIHGIJGJIJHJJJGHJFJHJFEJHDEF?@A@EJJJGJJHHIFHBACBCC<HEFEEEE@EDIFDCCBFFFHJGGI>:89<+)+*))18DA77CACBBGHJGJ>>?9?BJJIJIGIJJJIJJJJFJJHIJBCBCJHEFJJFHHJJJJJJGJJIJJJGJGJHFJJJJIJJJJJFFGCEJJIJJIJJGABCHJJHJIJJJGIEJGJGGIHHEECEFGJFDB?==>8779<?><>>?ACBB@?=;<<>??@?J<<>>??@ACA?@A?>>=>>?96669?>>>>C@AD?=<<=>>?@@AE@@><<<<>BCB@@;;98989898999<=:965.,(&&(,,24=8::?7667=<=C<BJE???@==;:<<===>>>?>?<=?ADAD@A@??>>>A8871)&&*<=@BB9;JJ1'(&&(-*())/764789AA=<;9:<@>><AB@@;87766---/;@@A@@@DJDBB684357>>>>=>>=<;;<:=C@@?>?:999=@CA@<<<<><<;<=<==?@?=<<;:;:<@?>?>==<<;;;:9889;=<<=<7777B@??@???==:8989><=@@?=;<;=<8767::=?>998896677A@A@=:87789<@B>=976568:;9:99::==<<;<;;<@=:;;;=;;99:9;8953*J**4435:;88BDCBDA>@?????>?=>><<:9:>=>85::9:<?;:98879:;>;::40**+***-&*-,)))*((/8;8877:?<<;@C@9998><:;=<;:99:;::::::9888::9889<>4432,))*,&$$$*07886777=<=<<>;<8897888?AG2222:22326??;989<=<;;;::<8A<96678:966668:;==<9876878=9877688;::;::886788<;0-(''(-,,,.7:::<;<=>;98JJHJDGHFJHGJHJJIFEEJEIJIJJHIIJJBGJJFGHJJHJJJIFJJGIJJIGJJJJHJGJJHJIIJGIJIIEJJDFHJFHF=7FJGIJ>>>?CJJJJJJJHHGJJJGGIH<::::B8.CCGGJIFFHJ@>>@AJJGJJJJIHEJJHJJJJHIEDJ@??;@88::?DIIJJJHJJJFJJJJJIJJJJJJJJJJJJJJIHECBD@<HJJJHJJIIJHJJJIJIJJFHGJJHJJFJJCFHBJJJJJGJJJJFIEIJJJHGFGFJJJJJJJJJEHFGFJJHGJGIJJJIJJJEJD@@BFJHGFJJJJJJJJJJIJJJJJJJJJJJHIIJJHJIJFIFJJJJJJJJIJJIHJJJJIJFJIJJDJGIJGHIIHJJJJJJJIJGJJHIJGJHGHCB@;GJJJJHGJJJB>99999....::?<;88887647---.2,,::::?HGFFAA@AEJJJJGJJ====;11)'''DCJJJFIJHIJGIJJIEIJ444:<6667@BBCCDHJJJJJHJHFJGFJAIFJGGJIFCJJH@@?3332..///EDJJHGJJEGHEFI>??EJHJJJJJJHJJGHDHIHFFDDJGJJJFFGHGDJJJDEECJIDFHHGEJJFIIJJGIJGCDHJGFDDJJJJJJFJJEC@;;?@AA@@@FGFDB@>??@BCB?>>>CCCEEIDBDAABACBBCACC@A@@ABDBBDEGIEBEEGE<:::B;:B:CBCDAB?@?@BCCFD?>>DDH@?>>@A?@?>B@FE@C?>>?@AEGHACA@A@?@;<<;<9;:;?A@BCA@A?>=<<>>??==>>AADDAA?@BFGHEACCDGC;;;9/,/-/,*)''(/00<?EECEJHJDDDCDCDAA@?BBA@AAFHCCAA@ACIHECAAEDHGDGEHJJHJEEBDEBDHDFDDEFGFGHJJECCCA>=<????@CCBAB?AF<3444AEDGDGJFEDCCA@@?@BBDFHHJGEDDDEDIBC@@JHAJDDECJECGIBABDFDDCCDDFDDDF@><<=?@A>=>@JEAAAAB@?AA@>@@BCBGGGHGCEDHGFGECBBCJIHGEEJIJGGBAABCDGIJDFJJJIJJJJHGECGFFJIGGJJJ?>>>IEFEBGJBDJJIHFGJFJJGHGGGBCAB=>:867??@BEDFGJJGJFGDGDCBCEF=43000AG=C873((((@@GCBCEHFEIDAB:=6'''%&&*)))2136;;9;::<F...,,,,+*,//8@AEGEIJFHE?===@JFJ?CB72(:FEEEFJGED@@AAJHJJFFHIJEIJJHIFJJJHGFJHBCCJJJGIJHJHJJ<<<<HF6556<?>9=<=ACJCA<22220//-./1<=ABFJJJFJJJJJEHHFJJGIJFFABCBJJJJIGJJJJHJHJJJGHIJJJHHIJJGJ::445>BBIJFDFGJJJEFEA4.IIIJJJJJIJHJJJJGJJJJJJJJJFHHGIHIGJJHJJJIJFCCB@CB<<////8777;;;>9;<EHJCB@;;879:3;=FEBBBJJIJIJEHJJJIDEHFIIGJJJHF78<<=GJJHIJJHJJJJIJIJJGJJGJ@???@EIFDCBBEDDEJGGGA@?=<=;===?<>>;586632001+)))+*5476667=DFJIJFJHJJ@>;;;<BJFJJIGGJBDE;;;;FJ??>@HIJIJJJIIJH9EIJIJJBBBCJJJIJGFJIGGHJJJIJJJJJJJII>>??HJJBA;BFJJJIJJIGJFA5656<F@<,-,,;;<ABCDDGJJJJJFIEFEGEDJJFFJJGGGFH8778IJ.++)+.5;ACCD??=99:8<43445,++,-,,2299<>J@<;9=EGIIJFJJJJIJJIJJJCAA@FFFFFJCDGCFDCIJJFJJGGDAAA****+'''*).(,2@CFDEFHJIJHCJCHEHJ+**+89:IHFFHGJHJHJJJHGBDJJJJJJBABJJJJIDHG==?>BBBBEJJJHHFJJJJIJJEEEJGGJJEHCJD@777/&
@Stanford_t7w_3_T7_No_SapI_2_Linear_5500_45
AATCTTGTCGAGGATAGCCATAGCTTCATTGACCCGACCAGCTTCATGAATTGCTGTCACGGCAGCTTCGTAGGAATTAACCAAGTGCTTGCTCATCTGTCAACGTCATACGCTGAGTGTGATTCTTAGAGGACTTAGAGTCCTTCCAGCGGTAAACCATAGTCGCCTTACCGTTGCGAACCTCCATGTGGACTCGACGGTTCCACTCGTAAGCTGTGGGACCGACGGATAGTTTCAGCTACGTTAGACATAATGGTTTCTCCTGTTTGATTACTCGATTACGGAAGCTTGTTAGAGCTGGTTTGCCACACGGGCAGCCTCGGTAACTTTTCAATCGGTTTTTTTGGAGCGAATCGCCAGAGCGCGTGACTGTGTGGCCTCTTTACGAGCCTCATCGTTCAGTCGCTTGGCTTCCACGTTGTACATACGAACCAGCAGTTGGCCTAACTTCTTAATCAGTTTGAACATGGTGTGTCTCCTTTAGTGAGTCGTATTAGAATGGGACTCTCCACGAAACTTCTCGTAGTCGTCTGGAAAATCATCAAGAGAATCCTGTCAGAAGTCAGTGTCGTTGGACCAGTCTGTTGACTCTGAGTGTGACTCTTCTTCCCCTGAGTAACTTGATGGTTCAAGCCATCCGGTTTCCTTGTTGTATTCCATGTAGCCAGCGATACCAGTATCACCAGTAAAGCGGCACTTGAGAATACGAACGAGGACAAGGTTAGGCATATCGCCTTGCTGATTACGCTCAAGGGCAATAATAGTATCAGATAGTTGGCGTAGTGCGCCAGAACCACGTAGGTCAGTAATAGAAACGGGGCGACCTTCCTCATGTGCTTTACCTTTGTCTGGGTTCTTAAGGTGACAAATTACGACCAGCACCACCCCAGTTGACTTAGCGAACCCTTTGAGCTTGGTCATAGGTTGTCAATCATCTTACGCTCATCGGATTCACCAGAAGCGGATACGACGATTGAGATGTGGTCTAGAATGATTACGTCACAGCCCAAGCCTGAGCGCATGTAGGCCAGCTTAGCGAGCAGTCTATCCGTCTCAGCCTCGGCGAATGAGTCATATAGATGGAACGTATCGTTGCCGAACAGTTCATCGAACCATTGGTCGAACTTACCGTTCTCAATAATCTCTCTCTTTAGTGAGTCGGATTGTCTCAGTCGGACACGGTTGTGTAGACCTATAAGGTCCTCAGCGGTCTCCTCAACGGACTCCTCAAGCATCGCTAAGCCTACCTTCTTGCCCATCGCTGTGCCCCATTGTAGAGCTTGTTGACGGACGAACGTTGACTTACCCATACCGGAACCGGAAGTGACCATAATGACTTCACCACCACGGGCACCTAAGGTCTTATCGTTGATACAGTGCAGCCACTGAAAAGTAAACCTACTGATTCCTCGGACGATAGGTGCTCACGGATTCGTTCACGTAACGAAAGAGCCGATACCACACCATAGGGAATTAAGGACCAGCATTCCACACTTGCTCCATGATTTCACGGTCGTGACCATTTAGGTGACACTCGTTTGCATCCTTACACGGAAGAACTGCCACTCGTACCTTACCAGCAGGTAGAACCTGTGCAGCCTCTTCGACTGCTTTGCGCCCTGCTTCGTCCATATCGAACATTAAGATAATCTGTTCGAACTGGTCAAAGTATTCGTAGTTGGCAGCGCATGTCTTCTTAGCGGCAGAGGCACCGTGACCCAACGACACTACAGGATACTTACAGTCTTGAAGTTCCATCACGGTAAGCATGTCGATTTCACCTTCTGTAACGACAATCTTCTTACCACCATTCCACAAGTGCTTCCCGAACAGAGCGTCACTCTTGTGACTACCAGTGGTCTTAAAGTTCTTATCTTTATCTCGAACCTTCTGACTCACAATGTTGCCGTTCTGGTCCCGATAGTCAGCCACTTGGTACATCACACCGTCTACTTTGGCAATCCAGTAGCCAGCCTTCTGACAGGTTTCCTTGGAGATTCCTCTCGCAGTTAACGCGGAGTAGCGTCCATTGGATTCCCCGAAGTTCCACACGTTGTAAGTCATTGGTTTACCTCCTGAGGGTTTCCGTTTTGAAGCCCTCTCTTTAGTGTCTTCATTACCAGCAGTCCACTTCTCGCATACGTAGCAGAACGTGTGTCCGTCAGAGAACAGCGAGTTCCCATCACTACTCCCACAGTTGTCACAAGGAATGTGGTAAAGAAATACACTATGGAATGGTCCAAAGTGTCCATGCAATTCCCTCCTAGTTCTATAAATCCACGCAATAGATCTCTACTACGAAAGTTATGCTGTTTACCCTCAGCTGTTACAGTGCCTCTCCACATCTCCCTTTCCTTGCTCCAACTCAGTCCCTTTAGTCCTGAGGTATTGCTCTTTGGAGTCTTCATGTTCCATGAGTTTCTTTTGGGAGAGCCAGACGAGAATATCTAAGGCGTCGTTGAGTGGATTGCCGTCAATGTGGTCTATATAATAACCTTTTGGTATAGGCCCATTGGCTGCCTCCCACACTTGGATATGCCTCCTCGGAGCCTTATAGAATTGTTTATAAGACTTGCGCATTATTTGACCTCCAATGCGAACAAAGGGAAACCGCTGTGGTCTCCCTTTAGTGAGTTCAATTAATTATCCACGGTCAGAAGTGACCAGTTCGTTTCTCCCACCAACGCTTAAGGTCGAACGAAGGGCAAGCCTTCGGCGCCGCCTGCCGTGATGGGCGCGAACAGCGCCTTCGTACTTAGCCAGCAGTGTGACAAGCAGTGAGCGAAGGGATTTTCGCTTTGGGCTGGCGTAAAGTTAGCGTCGAACCCTATAGTAGATACCACCAACAAGGCAGACGCCGATAGAGTTGTGGTTGTAACCCTTAGCGTGAGAGCCTACAGCCATCTCATCTCAGTTTCCTGCCTCCACAGTACCGTCTCGCTTGATGATAAAGTGGTATCCCCACATGAGCCAACCCTGCTCTTGTGCCACTGGCGAATCTCACGGACACCAACATTCTGACTTGGCTTGGTAGCCGAGCAGTGAACAAAGGTGCCGTCAGTAGATTCACGTTGTTTAAACTGTACACGAGCCATTATTTCTTTCCTCCTTTCCTTTAATCTATCAAAGGGGACCTCCTTCTTGGGTTCCTTTATCCACTCAGCAGGTATCAGTTTATCAGCGAACTTAATACCATGCTTTTCGCAGAACTCTCCATAAGACGTTGGAGAACCTTTGTATAACTTAGTACGTGAGCTTGAGAAGACAATACGGATGTCTAGCTCGGGGTGCTGCTCCCTAATTAATAAGTGCTTCTTTCTATCATCGCTTTCCCACAGACCCTTTGTCTCAACGAATATACCGTTTGGAAGTAAGAAGTCTGGAGTGTAAGTGTGATTGCTCGCCGGAATTACATAAGGCACTTTCCACTCTTCATACTCGAATTTAATACCTTTTGATTCCAACTGCTTTGAAACCTTGTCCTCTAGGCCAGAGCGAAACGCTCCAACCTTTGGATTCCTTTAGCGCCGTAACCTGCCATGTCGCCTCCCTTTGCGTATATCACAAATAGTCTGTTGGGAGACACCATAGGTGCGAGCTAAGGATACATTGGACTCGCTGGACTCCATGATTGCCATTACGTCTTCGTCTGAAAATTTATACCCCTTGTGTGAGCGACCCTTATTTACCATGTCAGTGGAGTCTCTTTGGAGTTCCTATGGATAGGTGTTCAGGGTTACAACATAATGGATTATCACAGGAGTGCAGGACGGTAAGAACCTTGGAGCATTAGACATTACGCGATGACAGTAGACAACCTTTCCGGTATTGCTGCACCACACCTGCCCGTACCCTTTATTGTTCGTAGCGCCCTGCCACTCCCAACACCCAGAGGAAGTCACCTTGATTCGCTCAAGGATTTCTCCCGCAGTTCCACTTAGAAGTCTCCGTCTTCGTCTGCTTCCTCGGACTCTTCGTCGTCTTCGTCCCAGCTTTCTTCGTCGCGTGGTTTGCTCGCTTTGGCAGAACCAGAGGCAGCGTCGCCGTTCTCTTCAACTTCGTCAGCCCAATCGTCTTCACCGCCACCAAAGGTAGCCAGTTCGACCAGCATCACGGATTCCAGTTGCAGCTTAACGCTCGCACCTACAGCAGTGTTCCACTTGTATGGAACCAGAGAATATTTAACTTTCAGCTTAGAGCCACCACCGATAATCGGAACGTCTTCCGTATTTTCTTTACCTTTTGAGTCAACCACAACCAGATTGATGTGCTTGGTCTCTTTGGTCTTCTTGTCTTGGAAAGACGCGTAGCATTTGAACTTAAAGGTAGTCGTACCGTCACCGTTATAGAAGAACGGCATGTCACCCTCATACGGTTTCAGCGGTTTCTTACCACGAGCTACAGCAGGTGGATTAGCTTCGTATTCCTCAACGGCAGCAGCATAAGCCTCTTCGTGACACTTCACGATTTCATGGACCATACGCTGGCAGCGCGGGTCTTTGTTGGGAATAGTCAGGTCAACTTTATAGACACCACGAGGGTTCCCAAAGCCAC
+
@DIIGJGFABCCIIGHGIJHIFEEFF/...)((*(%*39:>=532=J::::GGFFGEDDB+++))(*.(&'$$$###&$&&&&%(**+::?BIGGJIHJGJJJJJJJJGJIJ?>>>HFEJICGEGHD8/.6:7555-BBDDIIAD@BJIJFFDEHHGJFH@@AAHJJJJEJJFFEA3.-.101+*()+7;=ABEHJJFFFDEDJ???333---,-*)(''&%%%))-0@CHIJJJJFJJJFJCA747955<;=DBBBDJIICJJJJJJ9999=<<.&##%&'(%(*-42/+,1-//.-,+,35>863-.-00/31+**+2*'&&(++,,--'$$$%$##%%()*-.569999:<@@EHEHEJJJJHFJHEDJHJJ@>=<>==<;=9001<<<<=G;:::;:99<>??>:==AJJHIJJJGJJJJJGEJDDDGABAAGDIE@AA@EIJJFJHJJEIIJJHHJJJJJJJJJJJJJJJJIJHJJIGJIJHJJIJJGA@=<>?FJJJFFJEF?.,***128888BCCIJEEFBB?ABABB64,)(((((''&&*,/347789BCHJJHFHJFHJJHJIJHJGHJJJEIIJIJJFJJJGJJFHJJJIHEHGJJEJHJJFBFJEJJJGHJJDJJIGGIHHJFHHJIHAA7<@:?CFFJIJJFJFJHIJHIJJIJHJHIJJFJJDJJFJJHJHEJJJIJDDFABB@CEEGHJIIJIHJ><@DCFIFGFFGGFJJJJJHGCDHGGF65+*&&((./0289;@JGEFJJJJJJJHEFJIJJHHJJJFEJHHJJJJFCCGGJJJJJGFFGGHJ?>>>HJIGGBDJE=<<JJ><==J?<<ED>?FJJFGGJIIIJJIDJIJEJGJJJJJFGHEJIJFIGIEIIIJJJJJHJFJGIJHJDE@;;CGEGECGIFJJJJDJIJEEC>=>978100++,7BBCA@?=BE@==>>JFJJJEJH;:::IDFHHIJFJHJGIJJJGGJJJJGJHJEJJJJJFJHGGBBEGJJHHFIHEFJHEFJJJHJCBHJ:<>EACADHFJJJJFIJFHFBDFEEGGJFHJHEECE@JJJHHIHFJEEDCAJHJGGCBAAADHEEGFHEHJJGFFIHJJJIFHACBEFGGJHJIFAABCIIJJIHFJ<<<<CA?BJEFHDJEABB>;<@B<JJJJJJD@DGFEIFB@@@EIJFGDEDJJGJJBCCC<;<=?>><569==C=<<<?BCACD>9433888999@<+++CFEDJGGFEECFGHHJDDCCJFJEJJJGEGDFFAJJFFJFIJHJJJJFFIFJJEC@>?=;==<999:J<;;>98889999?ABB=@CECDDEHFFJGJJEGDIGHHJJJGCEIIGFFCGBHJJJJHJJEIJHA@@BJHJJFEJJ>>+))''&&&)&&656CDCGCE@****ABB@BBJJFIJJEFFGIJJJGJFJFEHHIHJJIJIJGAACCJEDFDJJIEEDDE..-/85.-.-99;<>BAHE@;7&&&,,1-(%%%:<;7:CDDGJHGIGJIIJJGIDA:GCCDCHJGHJJGIJHJJJJJJJJJFIJJJJHJG=<;;C4001444>44:AHJGEEDFDHJHJHJJGJJDFCCF>EFJJGJIJJ?>>JJGJJHGC99<8=221'68444CA?=:=>CCC9CFHDBBAIIGJJFJIJJJGHIJIJJJJJJJJJJJIDA>>A7677666:B322178*****ACFJJGEIJJGDH<8:>8CJHJJHJJJIJECDACHJDJJHJJDDF?@@BGJEFJJHBBDDI?>?;8534JHJEHJGIJHGGHHDDJJIJJJJCAABJG///3<4BBBCFFEDFDJGHGJJGJAHIJDHJIIJJGGEJHJJFGEFHE>=>>FFBEEJJFIHJJJJJJJJJHIJJHHJGGJJJGJIJHJJJJHDJJIHJIJJJJBEDCIJJHJGJGHHJFAAACJFJHFFJIJIHDD9684<=AGF?<99;EEFHEGJIGGJJJJJJC@GDE1//<DDCJGFJJFJJGFIHJIHJIJEEGJJJJEJFJJJI;D@AJJJJJJIGJJEGIJHEIJJJJGJJJGIIJGFD=;954((((4.79:;@@BFHJJHJJHJ@C5JJGEHIJJ55566554469:;:66556542101248631112687:J:76445412339652122345542223555565//..21/0014654420115873/-,,.5656466741112557;632....2267;9:765443334766668766743334865663445322*('*)&'''''')',+*./-445665657:9:;:9655566332354762**(#.023656686400.,,,15453333877777678=:9787878>===<<<<>==??@A;;;;@>::<?9>5@>?DDDBA?>=<;;::@ADE>==<=?B@>=<<<<?AEDBGC@B??>>?@GA@><==?B@;:834:558C@;;<>>FJCA<<::3+*(&$'$$$)5:=>>>>>??>@@?@>>=?@?<;:;<<===?@?>?=>>C>;;;;;<<DFD?>=>=<<=?AB@>??@DE><<<>?<9>?><<??><::9:<CABD::::>CDCD:9969==A@@@@:::99:<=??=<;;<>><>??CDCBCCEB@@>:;:<??@BB?@DDD?<<=>GECCDFEFCFFJCCDBBBBBBCCDDCCAB<;;=CD@@@CGJDCBDCAAABC?@----,+/()3*9;;<=>?AA???@CHECC@@@?EFDCBCCCDC0.&&&'(('''(:8/((((6--.13J226//>?@BCCHD@?>>AA98888A@BBEEFBA@ABCEAAA;:77)(((771)))(('&&&*),-<BDBB;;;<BDCC<<<;==852,%&&&*)(''*+189CBCCBAA@ABFJHGGEFDDCBCC<;==?ABHFEEFCBBCGBFB<??CDD@@BD??@99///9@F;;9899:;:544///1>?>?AA?A??@<=;;??FFFEEFJFGFHF@@@@DFD@GC988>>B@?111?EIFGJFDFHE<::+DHDHIFJFGJEDDGCC@>A>?@ACCBBCHDEFEHGGGCDADBEG<<<555510/,,,1,,,-***/'&&&(%&'&&&***/3+??A@FCDC==??DCGDB@?A==>>GFBEBBCDIJHJJGECCA;GA20,<-BGDBCDCBCBACBGFABCEECB7<<000=GCJEIJECACBBF@B@AEBBADBBDDCGFGDDGFDCCBCCECCC@ACCEDEA?C<<87=@BJJHGDA>??CBADBBACBCDFIGGCCHGHJCA@?@BABBA@@>>?AFFCEDGJHDCCA@A?AD@BBDGF@@?AEG>;::JIEFDFHF@DGFDEECBBBA@@CCEFEHGEDCDBAC@B?>==>EAHB:DABBCFBGFJHBB@ADAB>=>?>;>;<>>?AFDCBCAA??BBDBCDECCABCBA@@BACEBA@ABCFAA@?@?@BCABA>===ABJDGGCCE@DBBDEDAA@@DF=:::AA?A@?>?AEFDBAA?>D?FCCCFEDICAAAA@@E@CBBCEEBAADHEHCEC:::DF887002,,-<@8.44?ABE?FGBBCBB@?A@?@AAEHFEBA@@ABCBEEBIEH?FA@@@C???@BACBB@?@@BBB777B<87444--++*++,+('''()-.877676678=888<=?CBBA@AADDFBDEEIJIB@>>==?ADA999;DBE>9...)')/0:DCD>BJJFAAA???@BEDABDFIA??>@B@AAB>/((:))---::@?@>?AADA@@?@?>>?ABBBBDJDBBAA@ABB?=<<>A@A@>@>@BBFJ@@@AECEGCC@00/.;;;>5;;9.1/1:;DJ@AJJHJHJIJJFGJGIJJFJHJIFDACDFEEFJ<HHGJJCEB<<AAFFJJHJIIJHGJIJGJJJJJIJJH@A??CJJIJJIJGGJJJFJIJJEFFHEJGFIJJJJHJEC433:D4=@EDJCEFDFFGBEGJEJ??@9DFJGGJJJJIJJFJIGJJJGJJIJJJJJJHIIJDC==HEIJJJFGJJJJJIJGJJJCBABFA4JJJJJEJHGFJJHJJFJJJJJJJJJGJFEHIHG987780('&'+)-''&&'''(79?@AHDB:>?@@IHHJJJECGDGJJIECDJHIGGJFIJHJJJEJEJFGHJJJJGJHGJJIGJJHJGHFJJJJJJJJIJJJJJIJJJJJJJIJGDJIIIEHJHJJDEDEJJJJHJJJFJGFDEJJHJ>><J<>AA?@@@FJJJI6556JJHGFJJFJJIJJJFFJJJJHEFJJJ;;;;;77--****..3>B=HGCJGC...9<=>JGJJJJJJGJIJHJJJHJJJJJDCBACJJAB<AIJFIJJGJJJHJ@EGFJJE<,+++))))),,.9778869HHGJJIIJJFGJHCCABFJD@@@B))*,7;=9;@AIHIEE;<<=HJFHGJEFIHIJHJFIGJJJJJJ>988JJJJJHJIHFJJJJGJJJHIGJJJHGJIJGJHIEIJJJJGGFJJHJJJHJGFJIIIHJJJJJJGIIEIJJIEJJBHIFG**)*,)))*<>BDJHGFEEJJGIFJEFJDJEBEEJJJJJJHDDGJGJIJJJJJEJGFGGJJGJ.45EEAC333***-///'
@Stanford_t7w_3_T7_No_SapI_2_Linear_5500_46
AAGCGTTTTCCGGGCAACTTGCCGGAACGCAGAAGACCCATATCGGTGTCCTTGAGGTTGGAATGAATCAAACGTGACAACACAAGGGTGTCATACAGTTCTCACGAGGAAGGTGGAACTCTCGGTTCAATTGCAACTTTGCCAGTTTGGTCAATGCAGGAACGTCATACTTGTGACCGTTGTGGAACACAATAACTCCGCCTCGTGCAACCTCGGCTCCGACGCATCCAGATACGCACCGAAGTCACTCGGACGGTAGCTTACGTACTCAGCGGTGGAGTAGTCGTAGATAACCCCGCAGTGGAACTTAGTGACGCTCTCTAAGAGGGCGTTAGCTTCGATGTCAGAAACGATCATATTGATTTCTCCTATTGATTATCGTGACTTAACAATCTCTTCATATGAAACAACTGTCAAGAAACCTGTGTGAATCATGTTGGTCTTATCGGCAACGATTGCACCGCGTGGAGTAACACCTGTGATGTATGACACTTGTGCATATTTGCCACTAACTGAGCGGACGTAGCCGTATCCACCAACAACTCCCATGTCAACCTTAACCCAATCACCAGCCTTGATGTGGGTCATAGTGTCCTTATCGAACACCTTATGACTTCAGCTTGGTAACTTCTGGTTTCTTCCAGCCAGTCTGTCTTGTCCAAGTCCAGCCTTAGTTCTTTCAAGATGTGAACAGCGGAGCAAGTATTAGCTTCATGGTACTTAACGTCCTCCAGTTCAGCTTCCAGTTTAGCGATTTCTGCTTGGATAACTTTAGGGTCACGCATGGTAATATCTCCTATAGTGAGTCGAATAGTATTCATGAAGGCCACCACTTTGGCGACCTTGAGGATACCACTCTTAGTTATCAATCTTGTCGAGGATAGCCATAGCTTCATTGACGCGACCAGCTTCATGAATTGCTGTCACGGCAGCTTTGGTAAGCGCATTGACCAGACGCAGTGCTTGCTCATCTGTCAACGTCATACGCTCAGTGTGATTCTTAGAGGACTTAGAGTCCTTCCAGCGGTAAACCATAGTCGCCTTACCGTTGCGAACGTTGATGTGGACTCGACGGTTCCACTGGTCAGCTGTATCGGATAGACGGATAGTTTCAGCTACGTTAGACATAATGGTTTCTCCTGTTTGATTACTCAAAGAATTTGGAAAGCTGTTGAGCTTGGTTTGCCACACGGGCAGCCTCGGTAACTTTAGTGGATGCACTGTCAGCCAGTTCGTTGGAGCGAATCGCCGAGGCGCGTGACTGTGTGGCCTCTTTACGAGCCTCATTCGTTCAGTCGCTTGGCTTCCACGTTGTACATACGAACCAGCAGTTGGCCTAACTTCTTAATCAGTTTGAACATGGTGTGTCTCCTTTAGTGAGTCGTATTAGAATGGGACTCTCCAGCGAAACTTCTCGTAGTCGTCTGGAAAGTCATCAAGAATCCTGTCAGAAGTCAGTGTCGTTGGACCAGTCTGTTGACTCTGAGTGTGACTCTTCTTCCCCTGAGTAACTTGATGGTTCAAGCCATCCGGTTCCTTGTTGTATTCCATGTAGCCAGCGATACCAGTATCACCAGTAAAGCGGCACTTGAGAATACGAACGAGGACAAGGTTAGGCATATCGCCTTGCTGATTACGCTCAAGGGCAATAATAGTATCAGATAGTTGGCGTAGTGCGCCAGAACCACGTAGGTCAGTAATAGAAACGGGGCGACCTTCCTCATGTGCTTTACCTTTGTCTGGGTTCTTAAGGTAACGAGACCGACCAGCACCACCCCAGTTGACTTAGCGAACCCTTTGAGCTTGGTCATCAGGTTGTCAATCATCTTACGCTCATCGGATTCACCAGAAGCGGATACGACGATTGAGATGTGGTCTAGAATGATTACGTCACAGCCCAAGCCTGAGCGCATGTAGGCCAGCTTAGCGAGCAGTCTATCCGTCTCAGCCTCAGGCGAATGAGTCATATAGATGGAACGTATCGTTGCCGAACAGTTCATCGAACCATTGGTCGAACTTACCGTTCTCAATAATCTCTCTCTTTAGTGAGTCGGATTGTCTCAGTCGGACACGGTTGTGTAGACCTATAAGGTCCTCAGCCGGTGTACCCTCAACGGACTCCTCAAGCATCGCTAAGCCTACCTTCTTGCCCATCGCTGTGCCCCATTGTAGAGCTTGTTGACGGACGAACGTTGACTTACCCATACCGGAACCGGAAGTGACCATAATGACTTCACCACCACGGGCACCTAAGGTCTTATCGTTGATACCAGTGCAGCCACTGAAAAGTAAACCTACTGATTCCTCGGACGATAGGTGCTCACGGATTCGTTCACGTAACAAAGAGCCGATACCACACCATCAGGAATCCAAGGACCAGCATTCCACACTTGCTCCATGATTTCACGGTCGTGACCATTTAGGTGACACTCGTTTGCATCCTTACACGGAAGAACTGCCACTCGTACCTTACCAGCAGGTAGAACCTGTGCAGCCTCTTCGACTGCTTTGCGCCTGCTTCGTCCATATCGAACATTAAGATAATCTGTTCGAACTGGTCAAAGTATTCGTAGTTGGCAGCGCATGTCTTCTTAGCGGCAGAGGCACCGTGACCCAACGACACTACAGGATACTTACAGTCTTGAAGTTCCATCACGGTAAGCATGTGGATTTTCACCTTCTGTAACGACAATCTTCTTACCACCATTCCACAAGTGCTTCCCGAACAGAGCGTCACTCTTGTGACTACCAGTGGTCTTAAAGTTCTTATCTTTATCTCGAACCTTCTGACTCACAATGTTGCCGTTCTGGTCCCGATAGTCAGCCACTTGGTACATCACACCGTCTACTTTGGCAATCCAGTAGCCAGCCTTATGACAGGTTTCCTTGGAGATTCCTCTCGCAGTTAACGCGGAGTAGCGTCCATTGGATTCCCCGAAGTTCCACACGTTGTAAGTCATTGGTTTACCTCCTGAGGGTTTCCGTTTTGAAGCCCTCTCTTTAGTGTCTTCATTACCAGCAGTCCACTTCTCGCATACGTAGCAGAACGTGTGTCCGTCAGAGAACAGCGAGTTCCCATCACTACTCCCACAGTTGTCACAAGGAATGTGGTAAAGAAATACACTATCGGAATCGTGCGAATTGTCCATGCAATTCCCTCCTAGTTCTATAAATCCACGCAACGACTTCCAATAGATCTCTACTACGAAAGTTATGCTGTTTACCCTCAGCTGTTACAGTGCCTCTCCACATCTCCCTTTCCTTGCTCCAACTCAGTCCCTTTAGTCCTGAGGTATTGCTCTTTGGAGTCTTCATGTTCCATGAGTTTTCTTTTGGGAGAGCCAGACGGAGATTGTCTAAGGCGTCGTTGAGTGGATTGCCGTCAATGTGGTCTATATAATAACCTTTTGGTATACAGCCCATCGCTGCCTCCCACACTTGGATATGCCTCCTCGGAGCCTTATAGAATTGTTTATAAGACTTGCGCATTATTTGACCTCCAATGCGAACAAAGGGAAACCGCTGTGGTCTCCCTTTAGTGAGTTCAATTAATTATCCACGGTCAGAAGTGACCAGTTCGTTCTTCTCCCACCAACGCTTAAGGTCGAACGAAGGGCAAGCCTTCGGCGCCACCTCATGATGGGCGCGAAGCACAGCGCCTTCGTACTTAGCCAGCAGTGTGACAAGCAGTGAGCGAAGGGATTGCATTTGGGCTGGCGTAAAGTTAGCGTCGAACTTACCTTTATCGTCGATACCACCAACAAGGCAGACGCCGATAGAGTTGTGGTTGTAACCCTTAGCGTGAGAGCCTACAGCCATCTCATCTCGTCCTGCCTCCACAGTACCGTCTCGCTTGATGATAAAGTGGTATCCCACATCGAGCCAACCCTGTCTCTTTGTGCCACTGGCGAATCTCACGGACACCAACATTCTGACTTGGCTTGGTAGCCGTCAGTGAACAAAGATTGCGTCAGTAGATTCACGTTGTTTAAACTGTACACGAGCCATTATTTCTTTCCTCCTTTCCTTTTTAATCTATCAAAGGGGACCTCCTTCTTGGGTTCCTTTATCCACTCAGCAGGTATCAGTTTATCAGCGAACTTAATACCATGCTTTTCGCAGAACTCTCCATAAGACGTTGGAGAACCTTTGTATAACTTAGTACGTGAGCTTGAGAAGACAATACGGATGTCTAGCTCGGGGTGCTGCTCCCTAATTAATAAGTGCTTCTTTCTATCATCGCTTTCCCACAGACCCTTTGTCTCAACGAATATACCGTTTGGAAGTAAGAAGTCTGGAGTGTAAGTGTGATTGCTCGCCGGAATTACATGAGGCACTTTCACTCTTCATACTCGAATTTAATACCTTTTGATTCCAACTGCTTTGAAACCTTGTCCTCTAGGCCAGAGCGAAACGCTCCAACCTTTGGATTCCTTTAGCGCCGTAACCTGCCATGTCGCCTCCCTTTGCGTATATCACAAATAGTCTGTTGGGAGACACCATAGGTGCGAGCTAAGGATACATTGGACTCGCTGGACTCCATGATTGCCATTACGTCTTCGTCTGAAAGTTTATACCCCTTGTGTGAGCGACCCTTATTTACCATGTCAGTGGAGTTCTCTTTTGGAGTTCCTATGGATAGGTGTTGGGGAGCAACATAATGGATTATCACAGGAGTGCAGGACGGTAGAACCTTTCGGAGCATTAGACATTACGCGATGACAGTAGACAACCTTTCCGGTATTGCTGCACCAACACCTGCCCGTACCCTTTATTGTTCGTAGCGCCCTGCCACTCCCAACACCCAGAGGAAGTCACCTTGATTCGCTCAAGGATTTTCTCCCGCAGTTCCACTTAGAAGTCTCCGTCTTCGTCTGCTTCCTCGGACTCTTCGTCGTCTTCGTCCCAGCTTTCTTCGTCGCGTGGTTTGCTCGCTTTGGCAGAACCAGAGGCAACATAGCCGTTCTCTTCAACTTCGTCAGCCCAATCGTCTTCACCGCCACCAAAGGTAGCCAGTTCGACCAGCATCACGGATTCCAGTTGCAGCTTAACGCTCGCACCTACAGCAGTGTTCCACTTGTATGGAACCAGAGAATATTTAACTTTCAGCTTAGAGCCACCACCGATAATCGGAACGTCTTCCATCTTCTTACCTTTTGAGTCAACCACAACCAGATTGATGTGCTTGGTCTCTTTGGTCTTCTTGTCTTGGAAAGACGCGTAGCATTTGAACTTAAAGGTAGTCGTACCGTCACCGTTATCGAAGAACGGCATGTCACCCTCATACGGTTTCAGCGGTTTCTTACCACGAGCTACAGCAGGTGGATTAGCTTCGTATTCCTCAACGGCAGCAGCATAAGCCTCTTCGTGACACTTCACGATTTCATCGACCATACGCTGGCAGCGCGGGTCTTTGTTGGGAATAGTCAGGTCAACTTTATAGACACCACGAGGGTTCCCAAAGCCACG
+
JIGJIHEJJF?4?7*DC???===<DDEGGEA7332D><BABABC@ABFJJJJJFHJHJJJGJJJGIJJIDJJJFJJJJFGJFJHBAD998851,-CCCCEEGFEGFGFJJJJJJFJADJDDDA87782-*(()++,,..56?==DGHHJJJGGJJGEJJDFDCCJGFFIGIHGJJGGIEEFGJJEE=<;J=;4)(%%(()/00<:;;D::>>A3*)(&&'%&&%%((655878>6552455BAFHHDDJAAA@IGGGGGDGJIFHJFJIJJJJIJJJIIJFJJG9778HDDGJJGHFJJEHGHIJJ?==9;;;JJJJGGJJJHEFCAFJJGJHBCCJIJGJJHHJHJIEFGHGJHJIJJIHJIJHIJHJJHJJIJJJJJFFHFHJIJHJGIFIGGFJJHJJJJJABDGC::;<1-)*02555:99:JJJJGHJJJJJJEJJIJFJJJEGFIJJJJJJIGHFF?A?AJJJIJFFJGJCECGIIJJJJGIIGJIHFJJJEGJIEJ@>?:448778966:56;7HDC::::>FDGDEBACA@B==>>GEDBJDEEDHJJGJ@JHJJJJEJIJEHHJJJJJJJJJFJJIJJHEFEDG<99968BFFEJJGHI@>>===6/'(?@EFFFHDCDDJGDGGGJJJFC?@=JHJJJJJJJJIGJFFJHG?=?HJJCD@@+()-4,892)-?AIDGGHFGJJJHD@;;8----''&&*))429DFIJCA>>>@F:;::FEDD?;;;7645>99>?@AJJJFJJJJJJJIJJFABADJJJIG>.:=CJJJJDDCFGJJJIJHJJGJJJJJIJGJJJJIJGGIECDAA@<=>FJEJJJJJJJHJGJ2111:999H>44:;6111=55676638896BEDCCBEFCJIJJJJJFIJJJHGFGJJGGADFHJJJJCCDB?;:;:66H====JJJFJJIJJJJJJGJJJJJJJGJJJFJJJ7667DDDJEJEJHJJ;<;<EJ2223JJGJJJJGJJFJIJFFC21018JJJIIJJJDHJJJJIJJJHIJJJGJJGJJJJCC10004FGJA@@@JJHGJDJGHJJJJJEHHHFHFJIJJIJJIJGDBDDIIH@A>AHHJHJGJJJHJJGJEFEEJGGJHJJJJJGJJJGJJJIJJHJJIJJJJJJJHJIJJIGIJJJJHJJHGJGJJGHJJJJIJHJJJJJIGJH@?:,**+,,*6=BHGHGDCJGHJJH@?A@EFCDDGHJJFJ333-...20.678>?ABDEEFEHFEFGDDFJH622DGEC933230/<-.=?@CFEJJJDHHGFJGC@E999?FH211AFHJI<;;;JJJJJGIJJIGJJIIJJJJJJJJJJJIJJJJJHHIJIGGDJHJJJJIJJJFJJJGJFJJJJJHJGHJJIJJJJJJEDIJJIIFCJG;::9<;988:@JJIJJJGJHC8GFFDDIJEEDD=:99;EEEJGJHIJJIJJGJJEJICFJGHJJHJIJIHJJJJJJJJJJJIJJJJIJJJHJJJGJGGEJJDGDFJGJJJJGJJJHIE>JJJJJJJIJIHJJJJJGEHJGGJDEJHFJJF@:.'9137BDIHJEHIJJJJI??==>FJDGFJHJGIIJGGJJJJJJJJJJJJFJJJHJIEHIGJJJDDJCIEJGJJJHJJFJGJJJIJIGJIFCDFEHJJJIGJJGJJIJJJJJFFGFDDEHJJBG>>?@IEHIGHJGHJ11112DDBCJJJIJHHJJJJJHC@@@FGEF989JE@@AJJBBAAGGAGJHJHJJJGJHIJJJJJJIJJJEEHGJHDG;0-,*&''%&&&&&'(()-8>?@A@EBBBA;77:ACE845@IEJJHHFJH9JFJJIEFGJJJGJFJGIJJH>===JJJJIAA@AJHIJJJJGEJJJJJJJJJJJJHJIIIJIJIHJGIJJJJJJGFGIJA?>HJJJFFIJFFEJFGJJJGJJJGIJCEIHJGIJJDIJEJHJJGHJJJJGDGIJJHJJJHIHHJJJIGFDCF@><<<GJIHCDBAEAABEAEDFFGGCCAABCDBBB6111789EFJCB@CEDGGGG@??5554401<<=<@JJJJIJIJIIGDCHJJJJJJJ><;<FJEHJJFJJHJIF@?*('(2DCDHIHHJJIJJJJJIJJJJHIJGJIGJHD/)((&&'*+,)&&&&2289JFGEJJJHJJJJJJHJIJGJJJJIEJJJGJJIHGIGJHGJJHJHIJJJJJJHJJIHJJJJJHEDG>HIFGIJIGIJJFHJGFJJJGJHJJIFJEJJJJJGJGJJIJJIJGGGJIJJIJJIJJJJJJJJGJJGJJGJHDACJJJHJJIFJIJJJJGJJGJJJHJJIJJIHHJJHJJJHJJJJIFIHJIJJGJJJJGJJIIH??GH>???J<<<=HB677600022232567)(*+'),('''>JEFCFC@EEJJFJJJJIJJIGJJHJJJGJHJJJHJFFGAC@J?>=>JJJIJFJGCD7640/++&&'(5;JJCCB9888@CHHFJFGJCGJJJJJHJFJJHJJIJJJJIHJJHDJFFJJJHJJJJ@AAFHJJGEJFCCCCIJJHGCACBJJFGJFJIJD2?DHJHFJGIIJJJJFJJIJJJJGHJJHJGGGJJJIECBCDJJJGJJIJIGJJJJGJIJIJIJJFHEJDHEDA@@;IHAGIJJFEJIJJJGFJEFJJEEHDHJFGF?@@AJJGJJEGDDEDJIGJGJJGJGGHJJJJJJJFBCD@??89;:9)'''2:67=?FGJHHJJJHEGECEECHGJHJHJGHFGJJFJHFJJFGJJIFJGJJIDEEHJIIGEJHJECDGGJJJJHEIEJEHEIJJJIJJJJJGJGHJJIJIJJJJHIIFBBCEG>E==JJJJJHHHJEJFJIJICDDEJJJGFIJJJIIFJJHJJFJJJJIGJGFEFHJJJJFIIHGGGJGJEJGHGDGEGJJBECCBABBEB''&'--226BGDIBF@>@HHFFFHEEJ<;@BBGIGHEGDFGJIFIJCGG?A'FD@A@??;=AEA@AAGJEJIJJJGHJJJJIGJJFFHHDDDGEEGIHJBIHDDGJJHJE6747===@HJHJGHHJ=8JGFJFGFJI@FJJHFGJJJHJEJFIGGIFGGEFDDFAA@@CDEJEFJCBADJIDEEHFJJJJJGFCFGIJHEJHIJJJFFJHHJGFECDFGHCDCDFGHFGDCDJJGGCCCCJJJAAGE@@::;;==888>>===<?>==>EAACBBDIFEGGEACEABFGJGCCFDFFFCDDEJHGCA@@@<<<=IGD??@DFCICCGCDFDCC>??DFJEFGIGDDGHFEFIFEIJEJFGDDDEDEHDDEDCCGDJJCACB+';:;>:JHJIJJEJHJGFFJFFFHIEGJEFHHHGCGJHIGDECBE99:91CBBDGGJGEGEDHJGGFGCDDDGI?=89EA??@8:88=8411179ADACA@CCCDEEEHC;99985451278>::>:;@@CDGGBCBCFGJHJCDJEEGDID>>7,,)+))&%&&+.43/11182222:6JJJFJJIJJGJIJJJJJFAAAABCBCGAA@63BGD?@?@CB+(''(332667BAJIJGJHIJIJJJGIJFHDDCDBBAAA*3=:.)()6DD>=@CIHJJIHJ@JJJCDBCHFDCJEIJJFJHJIJGJIJIFHHEGDHEC6)''&,440188>===6JGJIJIJHIFFDEDB@:;BEGFJJGHIGIJHGA?@JFGJHHJJJGJDIIJIJHGHJFBDJJGJIIJHG??J>JFHFGFEFIGFGJJJHJGJJJIJJIJJHFHFJ>===HFEGJIJJHIHFFJJHJJJGJFFJJJJDDDEFHJJIEGFGFJHJGJJIJJJGFJJJJJGGJJHIJFHFJJJJEEECDC;999AIFJGDHGGEHHJJGGC=>?JEJHIJJJGGCAAAHHGGFFDHJGIGHIGJFJGJGFJ5JJJIIJGHJJJJIJJJJGJJJJGIA5EIJEEDA=83?<=?<<<DJJIJHGFC/**,JH@6JHIIFFJJJFJJFFJJIIFCFDEJFHDEJJFHJGFHJJJIJJHGFGC></2+&&((+1289<>@CCEB:999<@DEGA@BA@??<<?B@:;:;FGJFJJJJFFGEFJJJGJCJFHCHFFHDEH:5ID?BDGFH@@@>?>@>9888=>@2.++,,/0178=>>?BCFADD@B??<BDCFBBA@?@A@FDCEEGEF>>?>B@@@BD@@@>>?@GEDEEDBA===<::8879232??><=?@A@ABBDAAA@CCB7C@>==>@BCBA@?<>>?DEDDDHDDDCC@/..4=:=?A@@@@BBBDA?>?DDEEEGFI>>@BDDBDBBAAABCCCEFGF@D:A@@@@C@>?>?EEEB<B>>AFGCJJJFDFDCCB@@?AA?J=<=>?>@CDBC@@7557;512273//<?<=<<?@ED@?@@AJEAB@@><;75((((,,,.3'$$$'+&'*)())470,++-999ADBA?99995IF@>>ACFEFFEDDCBBA@CCBBCGFEDBD985***;=:966..5<975421,((*-,*)*1:99<9BDBBB@??>?>==>?CEGGCB???@BCBA=>D?:FAA@?BA>>@@?>>===<=?BCACED?>===>>;65669?776696239=;9222278>>==?@CCDA>???A@DBBDDBDCBA>=<<=>AA?>>>CBCAA?>?>=<<<?DAD@@DJA==<:<<?>IA8:;?@??@@@@AB@ACBAABCCEJJBA@@A@???BCI@??>A@>>=?@?8116864123>=<;:>??@>>??AABBB?>>>??ABAAA>>==>?@CB?EF;>:88655401445:99>>===@899---,,,.8:<>@?;;=8>=>=>>>?>A@@>=GIJHGJJJJCBCAGHAEJIDJD>42-,--FJFJIJJJHJIJGCJHIIJHEHHJJJJJGJJHHGJJHHEDDFHIJJACEGJJJJJJIJJEGFJEJJJJJJJHJJJGIHHHFIJJJJJJJIJHJJJGJHJIJIJIGJGJJJJJIJJJGJJJIHJFBJJJJJHJGHJJIJJJJ=<<<JJIJC<;22;5ACJGFIFG@@?>ED===>F:999:JJIFJJJGB@??HJJHJJJGJEHJJIBBBDHJJJGJJJIGGJJHJJJJJHGJGJJBBACGJJIJJJIJJJJGBACEFJIJJJJIJFFGIIIH889HFJJJJJGJJJJJIGJHGIJJJJHHFGHFJIFCAHIJHJJJFJJJJJJJFFGGJGGFJJJJJJJJJJJJHJIEJJGHJFEEEFJJEJJJJJJFBCHGJGHDEFDJGJHGDJFEGEJJJJJIJJJJJJFFFJFHG@::B;FHJJGGFJGJJFJGHIJJJHG8888==@=B??>?FJGJJGIEFJJJJEHDFDDEFHJHJHJFJDJHFEDDJJGEFFIJD53333@977AEDIGJJIGIJJJHJGJJJGEIIJFHIJHJJJ==DG>98878987666115>JHGHJHGJJHIJJJJGJGFJFFGDJFJFHJJJHJGJJFJHJJEDCCIHHG;;;<A@CEEJJF9887<<8<98=FGFJJEJGEIIJJJJGJJJGHFJEHJJJJJJHIJHGJFFJDFFFJJFCDDBHFCHB90*
@Stanford_t7w_3_T7_No_SapI_2_Linear_5500_47
TCCATGGTAATATCTCCTATAGTGAGTCGAATAGTATTCATGAAGGCCACCACTTTGGCGACCTTGAGGATACCACTCTTAGTTATCAATCTTGTCGAGGATAGCCATAGCTTCATTGACGCGACCAGCTTCATGAATTGCTGTCACGGCAGCTTTGGTAAGCGCATTGACCAGACGCAGTGCTTGCTCATCTGTCAACGTCATACGCTGAGTGTGATTCTTAGAGGACTGAGCCTCCAGCGGTAAACCATAGTCGCCTTACCGTTGCGAACGTTGATGTGGACTCGACGGTTCCACTGGTCAGCTGTATCGGATAGACGGATAGTTTCAGCTACGTTAGACATAATGGTTTCTCCTGTTTGATTACTCAAAGAATTTGGAAAGCTGTTGAGCTTGGTTTGCCACACGGGCAGCCTCGGTAACTTTAGTGGATGCACTGTCAGCCAGTTCGTTGGAGCGAATCGCCAGAGCGCGTGACTGTGTGGCCTCTTTACGAGCCTCATCGTTCAGTCGCTTGGCTTCCACGTTGTACATACGAACCAGCAGTTGGCCTAACTTCTTAATCAGTTTGAACATGGTGTGTCTCCTTTAGTGAGTCGTATTAGAATGGGAACTCTCCAGCGAAACTTCTCGTAGTCGTCTGGAAAGTCATCAAGAATCCTGTCAGAAGTCAGTGTCGTTGGACCAGTCTGTTGACTCTGAGTGTGACTCTTCTTCCCCTGAGTAACTTGATGGTTCAAGCCATCCGGTTTCCTTGTTGTATTCCATGTAGCCAGCGATACCAGTATCACCAGTAAAGCGGCACTTGAGAATACGAACGAGGACAAGGTTAGGCATATCGCCTTGCTGATTACGCTCAAGGGCAATAATAGTATCAGATAGTTGGCGTAGTGCGCCAGAACCACGTAGGTCAGTAATAGAAACGGGGCGACCTTCCTCATGTGCTTTACCTTTGTCTGGGTTCTTAAGGTGACAAATTACGACCAGCACCACCCCAGTTGACTTAGCGAACCCTTTGAGCTTGGTCATCAGGTTGTCAATCATCTTACGCTCATCGGGACCCGCCGAAGCGGATACGACGATTGAGATGTGGTCTAGAATGATTACGTCACAGCCCAAGCCTGAGCGCATGTAGGCCAGCTTAGCGAGCAGTCTATCCGTCTCAGCCTCGGCGAATGAGTCATATAGATGGAACGTATCGTTGCCGAACAGTTCATCGAACCATTGGTCGAACTTACCGTTCTCAATAATCTCTCTCTTTAGTGAGTCGGATTGTCTCAGTCGGACACGGTTGTGTAGACCTATAAGGTCCTCAGCGGTCTCCTCAACGGACTCCTCAAGCATCGCTAAGCCTACCTTCTTGCCCATCGCTGTGCCCCATTGTAGAGCTTGTTGACGGACGAACGTTGACTTACCCATACCGGAACCGGAAGTGACCATAATGACTTCACCACCACGGGCACCTAAGGTCTTATCGTTGATACCAGTGCAGCCACTGAAAAGTAAACCTACTGATTCCTCGGACGATAGGTGCTCACGGATTCGTTCACGTAACGAAAGAGCCGATACCACACCATCAGGAATCCAAGGACCAGCATTCCACACTTGCTCCATGATTTCACGGTCGTGACCATTTAGGTGACACTCGTTTGCATCCTTACACGGAAGAACTGCCACTGGTAGCTTACCAGCAGGTAGAACCTGTGCAGCCTCTTCGACTGCTTTGCGCCCTGCTTCGTCCATATCGAACATTAAGATAATCTGTTCGAACTGGTCAAAGTATTCGTAGTTGGCAGCGCATGTCTTCTTAGCGGCAGAGGCACCGTGACCCAACGACACTACAGGATACTTACAGTCTTGAAGTTCCATCACGGTAAGCATGTCGATTTCACCTTCTGTAACGACAATCTTCTTACCACCATTCCACAAGTGCTTCCCGAACAAGCGTCACTGTTTGACTACAGTGGTCTTAAAGTTCTTATCTTTATCTCGAACCTTCTGACTCACAATGTTGCCGTTCTGGTCCCGATAGTCAGCCACTTGGTACATCACACCGTCTACTTTGGCAATCCAGTAGCCAGCCTTCTGACAGGTTTCCTTGGAGATTCCTCTCGCAGTTAACGCGGAGTAGCGTCCATTGGATTCCCCGAAGTTCCACACGTTGTAAGTCATTGGTTTACCTCCTGAGGGTTTCCGTTTTGAAGCCCTCTCTTTTTTAGTGTCTTCATTACCAGCAGTCCACTTCTCGCATACGTAGCAGAACGTGTGTCCGTCAGAGAACAGCGAGTTCCCATCACTACTCCCACAGTTGTCAAGGAATGTGGTAAAGAAATACACTATCGGAATCGTGCCAATCTCCATGCAATTCCCTCCTAGTTCTATAAATCCACGCAACGACTTCCAATAGATCTCTACTACGAAAGTTATGCTGTTTACCTTCAGCTGTTACAGTGCCTCTCCACATCTCCCTTTCCTTGCTCCAACTCAGTCCCTTTAGTCCTGAGGTATTGCTCTTTGGAGTCTTCATGTTCCATGAGTTTTCTTTTGGGAGAGCCAGACGGAGATTGTCTAAGGCGTCGTTGAGTGGATTGCCGTCAATGTGGTCTATATAATAACCTTTTGGTATAGGCCCATTGGCTGCCTCCCACACTTGGATATGCCTCCTCGGAGCCTTATAGAATTGTTTATAAGACTTGCGCATTATTTGACCTCCAATGCGAACAAAGGGAAACCGCTGTGGTCTCCCTTTAGTGAGTTCAATTAATTATCCACGGTCAGAAGTGACCAGTTCGTTCTTCTCCCACCAACGCTTAAGGTCGAACGAAGGGCAAGCCTTCGGCGCCACCTCATGATCGGGCGCGAAGCACAGCGCCTTCGTACTTAGCCAGCAGTGTGACAAGCAGTGAGCGAAGGGATTGCATTTGGGCTGGCGTAAAGTTAGCGTCGAACTTACCTTTATCGTCGATACCACCAACAAGGCAGACACCAGATGAGTTGTGGTTGTAACCCTTAGCGTGAGAGCCTACAGCCATCTCATCTCGTCCTGCCTCCACAGTACCGTCTCGCTTGATGATAAAGTGGTATCCCACATCGAGCCAACCCTGCTCTTTGTGCCACTGGCGAATCTCACGGACACCAACATTCTGACTTGGCTTGGTAGCCGAGCAGTGAACAAAGATTGCGTCAGTAGATTCGCGTTCTTTAAACTGTACACGAGCCATTATTTCTTTCCTCCTTTTTCCTTTTTAATCTATCAAAGGGGACCTCCTTCTTGGGTTCCTTTATCCACTCGGCCGCTATAGTTTATCAGCGAACTTAATACCATGCTTTTCGCAGAACTCTCCATAAGACGTTGGAGAACCTTTGTATAACTTAGTACGTGAGCTTGAGAAGACAATACGGATGTCTAGCTCGGGGTGCTGCTCCCTAATTAATAAGTGCTTCTTTCTATCATCGCTTTCCCACAGACCCTTTGTCTCAACGAATATACCGTTTGGAAGTAAGAAGTCTGGAGTGTAAGTGTGATTGCTCGCCGGAACCATCGCACTCTCCACTCTTTCATACCTGAATTTAATACCTTTGATTCCAACTGCTTTGAAACCTTGTCCTCTAGGCCAGAGCGAAACGCTCCAACCTTTCGGATTCCTTTAGCGCCGTAACCTGCCATGTCGCCTCCCTTTGCGTATATCACAAATAGTCTGTTGGGAGACACCATAGGTGCGAGCTAAGGATACATTGGACTCGCTGGACTCCATGATTGCCATTACGTCTTCGTCTGAAAGTTTATACCCCTTGTGTGAGCGACCCTTATTTACCATGTCAGTGGAGTTCTCTTTGGAGTTCCTATGGATAGGTGTTCAGGGTTACAACATAATGGATTATCACAGGAGTGCAGGACGGTAGAACCTTTCGGAGCATTAGACATTACGCGATGACAGTAGACAACCTTTCCGGTATTGCTGCACCACACCTGCCCGTACCTTTATTGTTCGTAGCGCCCTGCCACTCCCAACACCCAGAGGAAGTCACCTTGATTCGCTCAAGGATTTTCTCCCGCAGTTCCACTTAGAAGTCTCCGTCTTCGTCTGCTTCCTCGGACTCTTCGTCGTCTTCGTCCCAGCTTTCTTCGTCGCGTGGTTTGCTCGCTTTTGGCAGAACCAGAGGCAACATAGCCGTTCTCTTCAACTTCGTCAGCCCAATCGTCTTCACCGCCACCAAAGGTAGCCAGTTCGACCAGCATCACGGATTCCAGTTGCAGCTTAACGCTCGCACCTACAGCAGTGTTCCACTTGTATGGAACCAGAGAATATTTAACTTTCAGCTTAGAGCCACCACCGATAATCGGAACGTCTTCCATCTTCTTACCTTTTGAGTCAACCACAACCAGATTGATGTGCTTGGTCTCTTTGGTCTTCTTGTCTTGGAAAGACGCGTAGCATTTGAACTTAAAGGTAGTCGTACCGTCACCGTTATCGAAGAACGGCATGTCACCCTCATACGGTTTCAGCGGTTTCTTACCACGAGCTACAGCAGGTGGATTAGCTTCGTATTCCTCAACGGCAGCAGCATAAGCCTCTTCGTGACACTTCACCATTTCATCGACCATACGCTGGCAGCGCGGGTCTTTGTTGGGAATAGTCAGGTCAACTTTATCAACGCCACGAGGGTTCCCAAAGCCACG
+
.((&&'*.9<;=?AB>>A?JHJHJJJJJEGIJJJJJHJJFDIIJJJGHFFJEJFDC@AAA@@@EJ@EJIFJ7566FJAAA<<>CJJD<<==GGEJJJJHJJJHHFJGJF@BDIJJGJJJJJJHFJJIJIGJHHJHJJGJHJJIGIHIJJJIGJJJJJJJJIJJJJJJJIJJJGJJFHJJJIJEIHEHF?>=>CDCJJJJHJJHJJJJGJB@AAJJJHJFIHJ:88;6542''''&%&'<@EFDGFJJGIJJJFIGHGHJJDIJJJJJFGEFIHJJJJJJJJGHCEGBBEEJJJJGEJHDECHJFIJIJIJJEFHFIFFJJHJJJJJFJJJGIGJFJJJJGIFHJJJGJJJJIGGCEJCIID>ADJ;::9<885,+&%+(,8CFFJJIF978===;3369IDJCAJJJIFJJAA><?))::DEJFGC<??@JJJJJIGJGGJJJJJJJJI8888DEGHJJJJEIGGJGJCIHFJDEEIEHECJJ97:>JBCBDBJ<;;;CFBDJGEDEFJJGJGIHHEEJJJJFJJHIFCH>>=>@?0002@@AF;:::ACDCEDDHEGEFF9::;JFGFGDFJEEEFJGIJJHHIJGJGGIJEJEJJIFFEIF@99=<CJHGJCECFGJ@A@ABGI??=8766;AJDDJJFHJJJIJEJF6510///423>>@EFGJGGJIFIDGEGGGJJHGJFJJFJGEFJJJJGGIJJJJJJJJIJHEDC>?=(/?AB=<;<==8888?FIHHJJHIJIJGJIJ8878D@F=7*/ECGJDJJJJJJJFDGEFGFJIIIJJGJJHEFJEDGEJJGGJGFGJ?>??HJIJJDJEGFFGECDEHCDEGJJJFFHJJJHJGJFHHJCFFJIJJJJIJHJHHHJJGEFEFJJIJJJIJIJIJJJJJIIJFJJGJJJFEFFJJJHGJJGJJEJGD....525335FDCIJIGGDDEE>;;CIJGJJJJCD:65579>3&()258:GEJFCDDEGHJJ6666D<===?DCHJHGHHJJJJFJFIGJFJJIJJJHHJJHHJJFJJHGJACACHJJHJIIJGJJGDCFFIJGIFFHFICEJ,,,-.((*')))**FCBCHIGEEBE:99:ADEHJJJGEJGJGJJJJ9999FGGFHGJJJJJJJJJJJJJHJJFJIGJEJHJJHHHJDC7776668761//236548..FCJFGHJFJJEDFEEFDDJJFJJBGEGFJJJHDFGEGJJJ>=<;@@FJFEFEAA?9666501204>=?::<@A====DDGGFJJJJJJJJJJJJJJFFCGIB===?JJHJJJGHC)'''0??@CGEFHJFJGJJJJJGJHJJJHEFJJGFFFHJJIFGJJJJJEJIGHHJIGFJHJGJHECGDIFJFJFHHFHHBGABG<FGJJJGJJGJJIJJIJJHIJJJJGJFEED@@6DJJHGJIJJGIJJJJJJJJIJJJJJFIHFFIIJJJIJJIIEDC0////..-2436AA?AABEDE<;)))+CDCDDAAAAJGDBBBCHIEHGEHHDJEEGACB=A=ACA??>@EGFEFF9888CEBC@@@D878@AAHJGJJIJJGJJG60021>JJJEEJABBBGJJFHJIJJHGJJJJJGG7777>@BCJHJJJJJIJGFJJJFFHJJJJGJCBCCGJFIGJJGJJHJJJJIJJJHFJJJJJJJIJJGGHHGJJIHH@B@@GD4/-,(()*(&&%468>>@B...032242;B>JFGFFJAAA@EIJEFJJGFGFBDCFEJEJGJJJJHGJJJHHGJJJE>>FJJJJCBBFCEFJHJJJJGF999:A>=<;@AEDJJFJEFHEHJHGE???EEIGDHFJJGFJIJIJIDEBED=BACBIIJJJJFFHHFGIJFJJJJGGJJGJGJJGJJJJJJJIGHIJDDEA>>JJJHJIEGJIJHIGJJJJJEJJHJIJJGJHEHEJDIFHHHJJJGGJJIJIJJJGFDJJJJGJ::;BBAFEFJJH@>?54422((**+&%&'%))/,...-*((13JFABDBJHJGGJEFHFHJEFEEGEIEGGEJJGGIJIJHJEJJHJJJJGIJFDGGFJJJEIHJJJGHJHJJJJJFHEEIJJFEIF>=@J?4>:99;@CC<FGCFFEGJJEEJGHGGEFHEDFJJJJJJJJJJGJDCDEJJJHIGJJGEGGFDIGIJJJFEFGHJEJEJHJIIJGA@?@C;<GJFDGFHGGE=DJ@CA<98>HEJHHFIJJHJJJHJJHFA5<FFJJJFB613=DJGJGHJDFFCFJJ*87:C999<DFFJJHGHJDFFIGFGHEC:CCC5>JCBBBGAAA>?AFFCCCABBJJGHA@A@BEDJJIHBDFAA@@A0104JJFJJB?==>:96,,****.,.88:EDEFDIHDIFF??DADI@?><>?==<?@53201,(,)((((0187334=?AC@HDA;::=BBGDECEHGGGD@@??B>>>?JJEHHCJDFIEIJGFFJJI4448EDJFJFDCC?@.-6;+5,,HHJHDCACFEHIE;;;<DA;HFIJD??ACGJAFEJHDDCBEEJJJJFJHJHHHJIEJHJGEEDGGGDGEFJJIJD:GFJJEHFGFJJDEGJHJJHFJDJJBD@EJDDFJJJHHGFEFECBEGJHEJJHJFGDJJHDDDIHB?@JJJGFFGJEHJFGEHHFIGJJHEDDJ9779=:84::;566@@@ADEFEJEHGHGH?>><1072<CDDEHGIJJGHDEFGJJJFE?:888JADCAAEDGGFEJF@20./-..23ABBEE??@BDJEJJHIEGFJJCDBEDDEFGCJIGJC=>>?JFIJJJJI?BGF>GJJ>==;5223EFC@@@BDFFD00017733233344@9776CEDDIJIJDFFAHGGFGFIFJGIFGIHBBBADDGHJGHGHJIJHHI???>CA<>==21124B/,,,6BGB?@AGDCCDJFIJJJJEEBAACGJJJCEHGGJJJGFHJJJJJJJFHJHDDDDJGJJJGJJHJFJJJHFHIJDDBBFJGG===<;<433341-,--,3.5CDFHCAAACDDFEBAB:978:1012%%%&(()***09<AFEDFFIDEDIEH=:;=BBCCCFEFFGEGEECJFJDFDGGGJDDDCDEC@@@AA<=HC@@??@A@ACAABDFDDDDDBBBDFECCDDBCFCEJGD=<<=C=<<<HHIFJFJHGGJJIJ====JGECCCE@<;<;;?DEEE>>=>>==>EHFEGFJFEB::700/++++18:DBCFFDEAA@?@A?@A@DJDF@@@@:))((.+**+;@@EFGCBCBA?>?BEJFJHGGJ;:7F<EAAC:9/*?@==BBAFCJE98655110/0.1:4444=DCABCBACBHJHHJHFFEFDED64100...77'''*,67;;@CBAABDEDFFDBDEEGCBBHJ?540/,.:<4232@IA?=?ACCFGDCDJFE=;>3/CCDCBBCDCECCE>>=>CAABBB@;;:<A@AABIFIEJGGGFDCHFECGEJJDIIH@@;;FFGHEFBEGGEJGEDJFHJGGFGCBB@ADABBECJJA?CB?@ABCJIGGFA?647@@CCDE@@??DCFEFDCEECBBAEEFFBJDGFJJHAA@?BDIEDDEDBA775641++$$##$$$''(&&%$&&*)++*&%%$%%%%%&&.0&&%%%%%'47:ACDEEIEIGFJEHHFEDEECFEJGGFDEFEGJIJFJJH@AAGGEIIHJJHFFDFD::::@FFEIJIEDBECAAAABBBDEGHJEDCC??>?EEGFEEDDCBABIIBD<11<>CBB@BBCHAFAF@>?>?AACBCDHIHCBACBAACGIBA<<=>A@@@AAADHEECCCBDDECCDDHGGGDBCAABCCJHGGGJHGIHHFEEEHBA>?ACFCDJJGDCCABACDIJEHEGGBBDDCDDJEFDFGGEIHJJ@=B?>AA@CDGFDG,,*+*)JJFJJEDFFCJJGIHEE6555IHHJHIGJ?::EEGIJEGJJJGJJCBBCIJGJFEI32ACDHJGJJGFGFGJJJJJJJJJJJHJJHJGJJIJJIJJFE>/FFEHJGGJGE6667:66211//0+,,,,+,<2?JHFJIJJIFJJJJGFJFB?==<?A:::3444;A@ECHD???@ABFF>BDCJJJIGHIJJJEJGE<:///0==CJJJJJHJGFFEJJJJIIJECDGH-,,-<C4***1/=@GJJJHJJFGIEGJGGJFJJIIFHJJIJJJIJJIHEGJJJ>>=>B813,-:=>BBBDEHJJJEIJJGJJDJJJIFCDCECJJFJJEJIJHJJJJJJJJFJJJIJEJJJGJJIJJJJJJJJJJJJJJJIIGJJIFJJJJJJHJE99-,+)))+,'*(+++;<@AFDJEGJJJJFECHJHJA?2126554898D:::313.278:AEA;86:=>>??>==?AAB?8999FD==>@AJEJIDJJFJJAA@?DCDJJEGIGJJJJJIJJJJIJJHFJJJJJJIHJJJJJJDDEEJJIIJEJJJJIEJD>>?@FIFBA:CGJJIJGHJHJJIGJJFJIIJ>=<;+*++,-..345CFEJFJJEIEHJFJJJGGJGFJEEECCD?=>>DFJIJIFJJHJG<;;;GGIJJIJIEJJJHJJHDB@8+(()557JGJJIJJJJJGHJJIIFFIJFF;300BEFIIFJHIFFJJHIJJJJIJJIJHJJJJIJGIDBC:=;7788BB(''';6670000;67AD?EFFIIJJGGE*))JJJJHFEC:;<GGF?>?<>=>B810037903/.//''''@?@BBJFJHD=7@?@:91)'
@Stanford_t7w_3_T7_No_SapI_2_Linear_5500_48
ACGCCTCCAAAGCGTGAGACCCAAAGCGTTTTCCGGGCAACTTGCCGGAACGCAGAAGACCCATATCGGTGTCCTTGAGGTTGGAATGAATCAAACGTGACAACACAAGGGTGTCAATACAGTTCTCACGAGGAAGGTGGAACTCTCGGTTCAATTGCAACTTTGCCAGTTTGGTCAATGCAGGAACGTCATACTTGTGACCGTTGTGGAACACAATAAGACCGCCTCGTGCAACCTCGGCTTCCAGCGCATCCAGATACGCACCGAAGTCACTCGGACAGTCCTTCGTGTGCGGTGGAGTAGTCGTAGATAACCCCGCAGTGGAACTTAGTGACGCTCTCTAAGAGGGCGTTAGCTTTTCGATGTCAGAAACGATCATATTGATTTCTCCTATTGATTATCGTGACTTAACAATCTCTTCATATGAAACAACTGTCAAGAAACCTGTGTGAATCATGTTGGTCTTATCGGCAACGATTGCACCGCGTGGAGTAACACCTGTGATGTATGACACTTGTGCATATTTGCCACTAACTCAGCGGACGTGACCGTAACTCCACCAACAACTCCCATGTCAACCTTAACCCAATCACCAGCCTTGATGTGGGTCATAGTGTCCTTATCGAACACCTTATGACTCAGCTTGGTAACTTCTGGTTTCTTCCAGCCAGTCTGTCTTGTCCAAGTCCAGCCTAAGTTCTTCAAGATGTGAACAGCGGAGCGAGTCTTAGCTTCATGGTACTTAACGTCCTCCAGTTCAGCTTCCAGTTAGCGATTTCTGCTTGGATAACTTTTAGGGTCACGCATGGTAATATCTCCTATAGTGAGTCGAATAGTATTCATGAAGGCCACCACTTTGGCGACCTTGAGGATACCACTCTTAGTTATCAATCTTGTCAAGATAGCCATAGCTTCATTGACGCGACCAGCTTCATGAATTGCTGTCACGGCAGCTTTGGTAAGCGCATTGACCAGACGCAGTGCTTGCTCATCTGTCAACGTCATACGCTGAGTGTGATTCTTAGAGGACTTAGAGTCCTTCCAGCGGTAAACCATAGTCGCCTTACCGTTGCGAACGTTGATGTGGACTCGACGGTTCCACTGGTCGCTGTATGGTCAAGACGGATAGTTTCAGCTACGTTAGACATAATGGTTTCTCCTGTTTGATTACTCAAAGAATTTGGAAAGCTGTTGAGCTTCGTTTGCCACACGGGCAGCCTCGGTAACTTTAGTGGATGCACTGTCAGCCAGTTCGTTGGAGCGAATCGCCAGAGCGCGTGACTGTGTGGCCTCTTTACGAGCCTCATCGTTCAGTCGCTTGGCTTCCACGTTGTACATACGAACCAGCAGTTGGCCTAACTTCTTAATCAGTTTGAACATGGTGTGTCTCCTTTAGTGAGTCGTATTAGAATGGGACTCTCCAGCGAAACTTCTCGTAGTCGTCTGGAAAGTCATCAAGAATCCTGTCAGAAGTCAGTGTCGTTGGACCAGTCTGTTGACTCTGAGTGTGACTCTTCTTCCCCTGAGTAACTTGATGGTTCAAGCCATCCGGTTTCCTTGTTGTATTCCATGTAGCCAGCGATACCAGTATCACCAGTAAAGCGGCACTTGAGAATACGAACGAGGACAAGGTTAGGCATATCGCCTTGCTGATTACGCTCAAGGGCAATAATAGTATCAGATAGTTGGCGTAGTGCGCCAGAACCACGTAGGTCAGTAATAGAAACGGGGCGACCTTCCTCATGTGCTTTACCTTTGTCTGGGTTCTTAAGGTGACAAATTACGACCAGCACCACCCCAGTTGACTTAGCGAACCCTTTAAGTTGGTCATCAGGTTGTCAATCATCTTACGCTCATCGGATTCACCAGAAGCGGATACGACGATTGAGATGTGGTCTAGAATGATTACGTCACAGCCCAAGCCTGAGCGCATGTAGGCCAGCTTAGCGAGCAGTCTATCCGTCTCAGCCTCGGCGAATGAGTCATATAGATGGAACGTATCGTTGCCGAACAGTTCATCGAACCATTGGTCGAACTTACCGTTCTCAATAATCTCTCTCTTTAGTGAGTCGGATTGTCTCAGTCGGACACGGTTGTGTAGACCTATAAGGTCCTCAGCGGTCTCCTCAACGGACTCCTCAAGCATCGCTAAGCCTACCTTCTTGCCCATCGCTGTGCCCCATTGTAAGCTTGTTGACGGACGAACGTTGACTTACCCATACCCGGAACCGGAAGTGACCATAATGACTTCACCACCACGGGCACCTAAGGTCTTATCGTTGATACCAGTGCAGCCACTGAAAAGTAAACCTACTGATTCCTCGGACGATAGGTGCTCACGGATTCGTTCACGTAACGAAAGAGCCGATACCACACCATCAGGAATCCAAGGACCAGCATTCCACACTTGCTCCATGATTTCACGGTCGTGACCATTTAGGTGACACTCGTTTGCATCCTTACACGGAAGAACTGCCACTCGTACCTTACCAGCAGGTAGAACCTGCTGCAGCCTGACTGCTCTGGCACCCCTGCTTCATCTCCATATCGAACATTAAGATAATCTGTTCGAACTGGTCAAAGTATTCGTAGTTGGCAGCGCATGTCTTCTTAGCGGCAGAGGCACCGTGACCCAACGACACTACAGGATACTTACAGTCTTGAAGTTCCATCACGGTAAGCATGTCGATTTCACCTTCTGTAACGACAATCTTCTTACCACCATTCCACAAGTGCTTCCCGAACAGAGCGTCACTCTTGTGACTACCAGTGGTCTTAAAGTTCTTATCTTTATCTCGAACCTTCTGACTCACAATGTTGCCGTTCTGGTCCCGATAGTCAGCCACTGGTACATCACACCGTCTACTTTGGCAATCCAGTAGCCAGCCTTCTGACAGGTTTCCTTGGAGATTCCTCTCGCAGTTAACGCGGAGTAGCGTCCATTGGATTCCCCGAAGTTCCACACGTTGTAAGTCATTGGTTTACCTCCTGAGGGTTTCCGTTTTGAAGCCCTATTCTTTAGTGTCTTCATTACCAGCAGTCCACTTCTCGCACACGTAGCAGAACGTGTGTCCGTCAGAGAACAGCGAGTTCCCATCACTACTCCCACAGTTGTCACAAGGAATGTGGTAAAGAAATACACTATCGGAATCGTGCGAATTGTCCATGCAATTCCCTCCTAGTTCTATAAATCCACGCAACGACTTCCAATAGATCTCTACTACGAAAGTTATGCTGTTTACCCTCAGCTGTTACAGTGCCTCTCCACATCTCCCTTTCCTTGCTCCAACTCAGTCCCTTTAGTCCTGAGGTATTGCTCTTTGGAGTCTTCATGTTCCATGAGTTTTCTTTTGGGAGAGCCAGACGGAGATTGTCTAAGGCGTCGTTGAGTGGATTGCCGTCAATGTGGTCCATATAATAACACTTTGGCTTGTAGGCCATCACTCCACACTTGGATATGCCTACTTCGAGGCCTTATAAGAATGTTTTATAGAGCTTCACATCTTGACCTCCAATGCGAACAAAGGGAAACCGCTGTGGTCTCCCTTTAGTGAGTTCAATTAATTATCCACGGTCAGAAGTGACCAGTTCGTTCTTCTCCCACCAACGCTTAAGGTCGAACGAAGGGCAAGCCTTCGGCGCCACCTCATGATGGGCGCGAAGCACAGCGCCTTCGTACTTAGCCAGCAGTGTGACAAGCAGTGAGCGAAGGGATTGCATTTGGGCTGGCGTAAAGTTAGCGTCGAACTTACCTTTATCGTCGATACCACCAACAAGGCAGACGCCGATAGAGTTGTGGTTGTAACCCTTAGCGTGAGAGCCTACAGCCATCTCATCTCGTCCTGCCTCCACAGTACCGTCTCGCTTGATGATAAAGTGGTATCCCACATCGAGCCAACCCTGCTCTTTGTGCCACTGGCGAATCTCACGGACACCAACATTCTGACTTGGCTTGGTAGCCGAGCAGTGAACAAAGATTGCGTCAGTAGATTCACGTTGTTTAAACTGTACACAAGCCATTTATTGCTTTCCTCCTTTCCTTTTTAATCTATCAAAGGGGACCTCCTTCTTGGGTTCCTTTATCCACTCAGCAGGTATCAGTTTATCAGCGAACTTAATACCATGCTTTTCGCAGAACTCTCCATAAGACGTTGGAGAACCTTTGTATAACTTAGTACGTGAGCTTGAGAAGACAATACGGATGTCTAGCTCGGGGTGCTGCTCCCTAATTAATAAGTGCTTCTTTCTATCATCGCTTTCCCACAGACCCTTTGTCTCAACGAATATACCGTTTGGAAGTAAGAAGTCTGGAGTGTAGATGCAATTGCTCGCCGGAATTACATAAGGCACTTTCCACTCTTCATACTCGAATTTAATACCTTTTGATTCCAACTGCTTTGAAACCTTGTCCTCTAGGCCAGAGCGAAACGCTCCAACCTTTGGATTCCTTTAGCGCCGTAACCTGCCATGTCGCCTCCTTGCGTATATCACAAATAGTCTGTTGGGAGACACCATAGGTGCGAGCTAAGGATACATTGGACTCGCTGGACTCCATGATTGCCATTACGTCTTCGTCTGAAAGTTTATACCCCTTGTGTGAGCGACCCTTATTTACCATGTCAGTGGAGTTCTTTTTTGGAGTTCCTATGGATAGGTGTTCAGGGTTACAACATAATGGATTATCACAGGAGTGCAGGACGGTAGAACCTTTCGGAGCATTAGACATTACGCGATGACAGTAGACAACCTTTCCGGTATTGCTGCACCACACCTGCCCGTACCCTTTATTGTTCGTAGCGCCCTGCCACTCCCAACACCCAGAGGAAGTCACCTTGATTCGCTCAAGGATTTCTTCCGCAGTTCCACTTAGAAGTCTCCGTCTTCGTCTGCTTCCTCGGACTCTTCGTCGTCTTCGTCCCAGCTTTCTTCGTCGCGTGGTTTGCTCGCTTTGGCAGAACCAGAGGCAACATAGCCGTTCTCTTCAACTTCGTCAGCCCAATCGTCTTCACCGCCACCAAAGGTCGCCAGTTCGACCAGCATCACGGATTCCAGTTGCAGCTTAACGCTCGCACCTACAGCAGTGTTCCACTTGTATGGAACCAAGAATATTTAACTTTCAGCTTAGAGCCACCACCGATAATCGGAACGTCTTCCATCTTCTTACCTTTTGAGTCAACCACAACCAGATTGATGTGCTTGGTCTCTTTGGTCTTCTTGTCTTTGAAGACCGGTCACATTAATTTAAAGGTAGTCGTACCGTCACCGTTATCGAAGAACGGCATGTCACCCTCATACGGTTTCAGCGGTTTCTTACCACGAGCTACAGCAGGTGGATTAGCTTCGTATTCCTCAACGGCAGCAGCATAAGCCTCTTCGTGACACTTCACGATTTCATCGACCATACGCTGGCAGCGCGGGTCTTTGTTGGGAATAGTCAGGTCAACTTTAT
+
>>?EDC@4..1FJGJEBDEJFJFFFJHJIHEJIFJJJFCEHDJDGCAGHEGIJJHJGC@==<6BDJG@???>5456469:BFGEFJJ>IIJJJJJJJJJJJCCA8;622;76434334??>>ECEDEBABAJJFIEHHJJIJJJJJFFHEFG7777<;:<>>?GDJA>B@CH;::88773445@?;::=@@F>==B=GJJJGJIJJFGFJJEFFDBCAB=?FEAFEDIHJJJGFJJJJJJJHJJJEJJBCBBEJEJJIJHFJJJJIJHJIG4335;;:>(''%%%&%%&+,+*-./>CDBC::::<D7775AA;<=@?BBFJJJJJJJJGJEJGHIJJJJJJBAHDEFJJJJJHEJ55322ADGEF@@BEFHJIGJHJFJFIGFEFJJJJGHJJGJJJIGGHJJGJJJJJJFJJJJJJJIJJJIGJJJJJIJIGJHJJJJIJIEJFIJJJJGHJJJJBE>4=>CCCAE4334?B@98886566GJJIIGGIFEHFJJJJGGFJJJJJHJEGJJJJJJIJJJJHJJEFJFEFBEEGD4333/.../-$$$$%%%%&&&&34323322113341:BBCFHJJJH@BIEFIJJIHEJJJJHJJJJJJGA@@AJJJJJJJIJJDIGEHHHFJHJGJIJIJFIIJHJJGHGGGHJDEGDJEABBB>C;8:AJGJJJJJJJHJJJGFJJGJHIHJJJJGJIJHJJJIJHJHJHIJGJFJJJJJEJFJHEFEE<:7278<=;<<=<?>2222DJ33336;;@FDC>>BACA?3+/*+,***4CEJHFJJJJABAEIJE>?GJCCDEFJIJCBCBEJFJJJJEGI=<>>DJFFCBFCJGECJJHJJIJHJJJJJJJIFGHJHFHEFJJJJJJHFJ?CDFJJHEGJJJJJJ?=>>>G2,++-32,4)&%%%)'%%%%%8<>AFE?111E===IHJIJDFJJJIJB@CCJIIJHFJFGFGJJJJJHJJHJFJGIFIFFHIHJJJJJJJJFJJJHJJFGJGJHEFJJJJHJJJGJHJJJJJJJJJJJJJJJJHJBHFHEJJEFJHFFGFJEJCEGJFJIIJJJJJEB==>>@JIEG=C?2<<<@322,++.,///.)*+8:;?@?>==@JJ@JJ7775-,,21-+'&$&&%%&*++3:EDFHHJJJFJJGJEJJJJJHJGJJJGIJGJJGDJCJJGADJGDDDDEJJJJJJJHGDEJJJFJGFI>>>BGJ3222FGJDCIHICFJJJDCHJGFEJGGFJGJ6556JJIJIJHJIJIGFJDJJFJGHJHGJJJJJJJJJJJJGJJJJEEFCJJHJEGIJH?DFFC@@===CCFFJFJEJ>>=>==<<GAAA@?AJJJJJFJIFJFHFJFJJFDGCCIEJHJFJGBCCAJJJGJHHGJDFDIJJJJJIJGIJIFJJGJJJIFJIHJHJJJHFJJ@666>B><=>JIJJIJFGJJIBJJDGFIEJGDECCHIGJCFDDJHJEABA<(&%%%'&'.+)++++66=>BJJJBCBDHJJEJGIJEBBBBFEEDJGGJGJJGDEEJJJFEHEEHHEG<GIHJFDJJJJGGHJJJIJHIGFHIGJJJHHHFJF??==>AFJGIHDDHFHJJGJFJFJJJHJCCJHJEGBD>:::9::@CGJFJJGJFGEFJFFEJJJFHFCBA@@GJIJJIEHEFIJJGJJHGCBFJJHIJJJJFEDEJFEJJJJJCDDCECCDABFDDCGJFJJJIIJJJJJJHGJIHIJGJJGJJJIJJJJJJFJHJJJFJHJF>==JJIIJEE?9>BJJFJJJEDF84445B/-001336AJDF@<<?ACEEDDHHEGJJHGJJIJFJHGJIJFGGAFGJJJJFFJJJJJJJFJB6,''''(3DAABCFJIJJGIJIJJJJEIJJIJJJHGCBGIEHIJJJJIGFIHJJJJJJJJHJDFJJJJJJJJGJIHGJJ842GGJJGGJFJJGIJJJFJJJHJDJJEJEHBEDJGJ@@@@HFICJGGHHGJEIHJJIFIGHFHJIHIHHGHGB?>=999932335444759<>>@ABHEBEGIHGJJGJJJIHB=;>::=<5334@500)))))))'2/)*;>CGGJGHIJJJGJJJJJJJBFHDGIIJGEJHDJJJJJJJJHIIJFJIFJJJJJHGFJHJEIHGFJEJJGJJJJJIJIBFIJEEFDIJFJJJJFEEED@>;<<?DG@???BEFJHJFGHFHIB=3GGJGIHJJFJEJIJJJJFHFE1'''67:0../3;==I8888EHDBCBFECJEJJJDFD30JHJJJFJHFJJJGJIIJJHJJJHJJJIGJJGIJJJJJJEDGJGHJJF=888:GGHJHGJJJJJIIJIJJJHIJJDFCFFEDFHJEEJFJ@@JFJJJGHJIGJEFJGJGJJIJIHGIJJIJIIFGJGJCC@>?21129ABCEBGHGHJDC;J<=FICIDDJDEC>=<>CB?:766???BJJJJFGDAD11-DGEEHJJHFIGJFJJJJJHIGJJIEHJJJFFEGJDCC>5333..(.&'../:FJJIJDJJJGFEBGFIJDDEJCJJFBE8=:/--,/-06,+(((&&'-.$$$&''(%%#$$$'((+,**,+))+))((+,&&'&))13556BFGIJFD@@@GA77DCCGGFFGFCCCJ==<<DBHFHEFHFBBABEDEHB@AC:D<56GEFJJJHFFDFCJGJ4444C;?>566599:A>>HJAA@ABCHDEFCGEDGHJJJIIJJFJE@@@@EEJIHIIHAAAAHIJFGFFJJEDGEEBBC?@?@GIGGFFEJEDDD>>0--=BCJJJJHGEDG>;;<J?>?<<<AAHEFDJGEGHIJFJIFJGIJJGJEGGJJFJJJEIFHIGIBDDFGBDEHJJJJIJHJHIBA@AEGJDA?;87732,+++/)*(),,,,+**-266*+?=?55533451+6552221-+/8BDEEJIJEDJJJGJJEEIJJACJ@>>=JJH@3=19EJHIJJEDHJDBDBBBCDBBAAAAADBGDIFDA>3BF9889A?EJJA==>BEEJHHJCCCDJGGGDCDDCFJDIEDEDDGJFIFIJHHJJJGH8GFEJDBAA?CDD*))&&'))4;>>EFFHDCCEEGHHIEJCCDCGBDCFICBCCJJ=>==FEDEED4448JJFFAD'''(J>::;<@;;;;D=@96EEDEBB??@@FEFCBACCCIFGECDDCHGECDCCBCHFDDFECCCCAABAA@@ADB@@A=<<<BICFEGFFJGCDBBE@C@AB>AAABACDCBABBBEEBBAA@C@A@B978;?AB?@A@DJIEB@?>???CFDDAABBJ;????AACHFDDEJJJIIIDDEDC@@?@AAHHBDBC??;?<7,FCBFFFFJEEDFDCCFCE8:JF3BEA?@;;<@JJFCDFEGGGA;BBEEDFFFCCDCHJB>?BCBB<>=;>>@@;<<ABECA@7000348>BBB<<<<@@?AEJJIDFHFDJEGHFEEHFE@B>=>>=;100)%$%$&$$&&'(%$#%.''&%%#$##%%)&'%$%%$(*-,)(''(.356661/'&%'%$#$,&&)+&(%%%')'$$%&,))&$$%%''%$$$('(*&04:ACCDIEEABBAJB@CDHCEJEAB333288:IJJJFHIEHHJJJGJJGC>>>?JGIJCF?>?GJFJHJJJJJJJIHJJ??JC;<;7<:;CAA>;JGFJFGFJJJJIJHJEIJJGHJHJJFDJJGJJJJDEIDGJFI=;(()AAJHIJJJJJIJFJHJJFHIJHEEEFFDJJFGHJJJJJJJJJJJGHFHJJJIJDBBDCFCBJIJJIDBAACFCDEDHJGHECHGHJJDFGHIEIBAB@GDDFIFJJCJJJJJGJJJJJIJHEEEGDDDJHJCA?A=4442446ABECJJJJIHHJGHJGFFHJIFIJHJHEHGIJHIHJJHJJJJJGGHFIJHGJIEICE1JJJIJJEHJHJJJHJJJHIJJJJJJJJJJJJJIGB9::=A@??FJJJJJGJIFB@@DF;FGIIHJFJFJGGFDJJJHFGHGEJJJGIJGGJHHJJJJJJJJGJ<<<;?>?:878?@@221,-.DJDDDA?>?CEJJHIIJCCFFJJJJDHGFDFHGGE@>==0-+-0.00-*,+'''(0*54((35.),,,....?AADBA9885(CIJJJIFEHGIECG666;JHHAJIBABBC<<2278CCGJHGHJJJJIJFDDEFJHA???CFJ@>>?GJHDJGJJJECCCHGCFJJIJJGGGHJFFJGGFJIJJIFJJJJJFJGIGIIFJJJJJ44223379;CCBB?::;=DJGIJHA/.../578<<JFBABEEJ333=?@@CFHGGCBDEJJBAEJGEJJIJHGJEEEFJJJJDJEDEDDCJJJHJJIJEEHFFJEJJIJFJEHIJHHHJJIDGEGCBBD@:99<0)(&%&&#%$$('$$#$%&+,8A;;;;HGJFGHGFJIJIJJJFFEHJIFDFGJ777699G@HJFJJJHGJGHJJJJJJHGJJJJJIHJJJFGJJJHJJD==99:B0/08???@EJBBD@CD@B@C>3'''+GEJEGJGHDFFDEGGFIDEFG76667:4410-)*3*:CCDGJHFEJDECDGJH<;;;EEJIJFJICDEFFGIJJJJHGHB><<>DGIJGFJEGIGJJJGFJJJJHIHIHJJJJIJJHJJJJJJJHJJJJJFJJJJJJJJJJFJJJJJJGDDJJJJFJJJIJJJJJIFJGFJJIJJDAA@BIJIJJ772105??BHEIJJJJJJGJJIJJJJJJHJJJFJIFGGGHHDHGJJIJJIJJJJJJJJJHJJJIJJJIHJJHGJJFGAA9,*+-.:EEEEJJIJJFJJJGHHHFHJJHJJIJJJFJEIJJHF@<<=F4444GEJJJJIJJJJJJJJJIGJHJGJJJJGJJGJ>==>DJFGJJIJGJJIJJJJHJJIJFIJJJJJJIEGB100,3--7=>@GEJGIIJJ>CA33.-6,JFFHJJJHJHJJJJJJJJJHIJIGGJFGJJJHGJGJG;3111IHGGJJGJJGFGGIDDDBGEAIJFJJ@FF5///>@EJJFJJGJGJJJJJJJHHIJJJJJJGJJJJJHJJHJGEDFHGJJJJJJJFIJJJJJJJBABBF;;;;DBEIJJIGJCBBBIHFIJJJJ;;;:A<>>2JGJFJIGEFDFGJJJJJJIHJHGJJJJJHJFIJHJJIHHGJJJJJJJJJIJGFGJJJJIHIJCB?=8:C;:'&(2./400006;;>?55@FGIIDIHJGJJIFJJGH,,,-AA@JFFEDFGFGCDGJJCIE*GIFJJJBBCDHIJJHGJIJJJJJJGGIJIJHJCBCADHEGJJ==;=ABJGJGJAA977*,%'((&%%%$&***,.+,,../BCFECFGG@?A;<<;DFDJEB@?EJECDCB@ACGFJJHJJJIJJFJJJJJJFHCGFIJJHGGGEJGHC420123BBFHJFJJFIJJJHIJJFIJJJGGFDDDEDFFIEJFDEECDGFJEAA>=<>AAHFDHJJFJJDCHDJJJJJHJJIJJJHFIJIJJJJJJJJJGHHIJJDEEFEF7761..05A@===911427/..162,(
@Stanford_t7w_3_T7_No_SapI_2_Linear_5500_49
AGAACTGAAGAGTTGAACCTTACTGATTCCTCGGACGATAGGTGCTCACGGATTCGTTCACGTAACAAAGAGCCATACCACACCATCAGGAATCCAAGGACCAGCATTCCACACTTGCTCCATGATTTCACGGTCGTGACCATTTAGGTGACACTCGTTTGCATCCTTACACGGAAGAACTGCCACTCGTACCTTACCAGCAGGTAGAACCTGTGCAGCCTCTTCGACTGCTTTGCGCCCTGCTTCGTCCATATCGAACATTAAGATAATCTGTTCGAACTGGTCAAAGTATTCGTAGTTGGCAGCGCATGTCTTCTTAGCGGCAGAGGCACCGTGACCCAACGACACTACAGGATACTTCCCGTCTTGAAGTTCCATCACGGTAAGCATGTCGATTTCACCTTCTGTAACGACAATCTTCTTACCACCATTCCACAAGTGCTTCCCGAACAGAGCGTCACTCTTGTGACTACCAGTGGTCTTAAAGTTCTTATCTTTATCTCGAACCTTCTGACTCACAATGTTGCCGTTCTGGTCCCGATAGTCAGCCACTTGGTACATCACACCGTCTACTTTGGCAATCCAGTAGCCAGCCTTCTGACAGGTTTCCTTGGAGATTCCTCTCGCAGTTAACGCGGAGTAGCGTCCATTGGATTCCCCCGAAGTTCCACACGTTGTAAGTCATTGGTTTACCTCCTGAGGGTTTCCGTTTTGAAGCCCTCTCTTTAGTGTCTTCATTACCAGCAGTCCACTTCTCGCATACGTAGCAGAACGTGTGTCCGTCAGAGAACAGCGAGTTCCCATCACTACTCCCACAGTTGTCACAAGGAATGTGGTAAAGAAATACACTATCGGAATCGTGCAAATTGTTAATCCGAATTCCCTCCTAGTTCTATAAATCCACGCAACGACTTCCAATAGATCTCTACTACGAAAGTTATGCTGTTTACCCTCAGCTGTTACAGTGCCTCTCCACATCTTCCCTTTCCTTGCTCCAACTCAGTCCCTTTAGTCCTGAGGTATTGCTCTTTGGAGTCTTCATGTTCCATGAGTTTTCTTTTGGGAGAGCCAGACGGAGATTGTCTAAGGCGTCGTTGAGTGGATTGCCGTCAATGTGGTCTATATAATAACCTTTTGGTATAGGCCCATTGGCTGCCTCCCACACTTGGATATGCCTCCTCGGAGCCTTATAGAATTGTTTATAAGACTTGCGCATTATTTGACCTCCAATGCGAACAAAGGGAAACCGCTGTGGTCTCCCTTTAGTGAGTTCAATTAATTATCCACGGTCAGAAGTGACCAGTTCGTTCTTCTCCCACCAACGCTTAAGGTCGAACGAAGGGCAAGCCTTCGGCGCCACCTCATGATGGGCGCGAAGCACAGCGCCTTCGTACTTAGCCAGCAGTGTGACAAGCAGTGAGCGAAGGGATTGCATTTGGGCTGGCGTAAAGTTAGCGTCAAACTTGCTCTCGTCGATACCACCAACAAGGCAGACGCCGATAGAGTTGTGGTTGTAACCCTTAGCGTGAGAGCCTACAGCCATCTCATCTCGTCCTGCCTCCACAGTACCGTCTCGCTTGATGATAAAGTGGTATCCCACATCGAGCCAACCCTGCTCTTTGTGCCACTGGCGAATCTCACGGACACCAACATTCTGACTTGGCTTGGTAGCCGAGCAGTGAACAAAGATTGCGTCAGTAGATTCACGTTGTTTAAACTGTACACGAGCCATTATTTCTTTCCTCCTTTCCTTTTTAATCTATCAAAGGGGACCTCCTTCTTGGGTTCCTTTATCCACTCAGCAGGTATCAGTTTATCAGCGAACTTAATACCATGCTTTCGCAGAACTCTCCATAAGACGTTGGAGAACCTTTGTATAACTTAGTACGTGAGCTTCAAGCGAATACGGATGTCTAGCTCGGGGTGCTGCTCCCTAATTAATAAGTGCTTCTTTCTATCATCGCTTTCCCACAGACCCTTTGTCTCAACGAATATACCGTTTGGAAGTAAGAAGTCTGGAGTGTAAGTGTGATTGCTCGCCGGAATTACATAAGGCACTTTCCACTCTTCATACTCGAATTTAATACCTTTTGATTCCAACTGCTTTGAAACCTTGTCCTCTAGGCCAGAGCGAAACGCTCCAACCTTTCGGATTCCTTTAGCGCCGTAACCTGCCATGTCGCCTCCCTTTGCGTATATCACAAATAGTCTGTTGGGAGACACCATAGGTGCGAGCTAAGGATACATTTGGACTCGCTGGACTCCATGATTGCCATTACGTCTTCGTCTGAAAGTTTATACCCCTTGTGTGAGCGACCCTTATTTACCATGTCAGTGGAGTTCTCTTTTGGAGTTCCTATGGATAGGTGTTCAGGGTTACAACATAATGGATTATCACAGGAGTGCAGGACGGTAGAACCTTTCGGAGCATTAGACATTACGCGATGACGGTGGACAACCTACGGTATTGCTGCACCACACCTGCCCGTACCCTTTATTGTTCGTAGCGCCCTGCCACTCCCAACACCCAGAGGAAGTCACCTTGATTCGCTGAAGGATTTTCTCCCGCAGTTCCACTTAGAAGTCTCCGTCTTCGTCTGCTTCCTCGGACTCTTCGTCGTCTTCGTCCCAGCTTTCTTCGTCGCGTGGTTTGCTCGCTTTGGCAGAACCAGAGGCAACATAGCCGTTCTCTTCAACTTCGTCAGCCCAATCGTCTTCACCGCCACCAAAGGTAGCCAGTTCGACCAGCATCACGGATTCCAGTTGCAGCTTAACGCTCGCACCTACAGCAGTGTTCCACTTGTATGGAACCAGAGAATATTTAACTTTCAGCTTCAGCCACCACCGATAATCGGAACGTCTTCCATCTTCTTACCTTTTGAGTCAACCACAACCAGATTGATGTGCTTGGTCTCTTTGGTCTTCTTGTCTTGGAAAGACACGTAGCATTTGAACTTAAAGGTAGTCGTACCGTCACCGTTATCGAAGAACGGCATGTCACCCTCATACGGTTTCAGCGGTTTCTTACCACGAGCTACAGCAGGTCGGGATTAGCTTCGTATTCCTCAACGGCAGCAGCATAAGCCTCTTCGTGACACTTCACGATTTCATCGACCATACGCTGGCAGCGCGGGTCTTTGTTGGGAATAGTCAGGTCAACTTTATAGACACCACGAGGGTTCCAAAGACCAGGC
+
/15888212-.-&&$%&%.,,$%-03=>>>DEJGHJDCE===>EJJ@6664778:8::;>>==0..&%%(((()'%%7311JJ@:JJJJIJJJJJJJJJHJIJJJCACDIIJJIA@@@JDF?JJJHJJJJJBBCDGJGHJJJFJJJIHEJGJGIJHBCDHB?<<=>DHACHG887><==@HGJJGJJGGJHGGJJGHJJIJJJJJJHJJJDCA@HHGEHGJEEDC;;;;GB;84****:FGJHJJJJFJJJJJJEGJIEJJGJJJHJIJJJJGHGD:00/8;9:;988<@664055FFGJGJJHJJJGIJJFGFJDEA??@FFEJIJIJJIJGIJFJJJJJHIJGJHGJGJC?003,,,,'(&'+++-,;GHJJJHFGJJJIJGJJJJIJIHEDCCFJGJJJJJGHFJJGGECC3335DE;FJ?ABDHHDJ;8755:AHJGJEC?BB===>JJJEEJJHFJJ=;8/*((9:;@A;<>@JJJJJJJIIJIEDEJJIIJJJJIJJIHJGJGJGHJJJJJGJJIHJFIJIJJHJJJHJJIHH??>>CCCFHJJJJJEFEHHFHGG=;:7:;=BC;;;;BACJGHFJJHJJJJJIJHHIJIJJIJJHJHJJGJJDD8=?@@@CJIJHJFJJIIJGFJEGJJFCBBDJJIJGJJJJ9989878=7A?B@FJIIIHJJJJJHFHJGHFJGJGIJEJIAGJIHJJJJGGHIIIJG>@@@A>=<<=IIJBJ,,,6266=?CCHIJJIDECDEEHHFEFGEEHABHHJGJIJFEDDEGDAG=<?9<;==<45333550:<DJFGJFDF=@<2JHJJJEGEDE6/HEEJJJJHJHJJJIIJJJJJJGJJIGJFHJJJJD::CBBABGJA@?@J((((@;9/,,,,-,-..52367--151.../57<<B:GJJJFGDHHEFJIHIJIJJJEGJHJJJJDGDJHJHJIGJJHJEJFDJGJIIGJGIJJJJJJIJIHJJJGJGJCJJJGJ@C)&*?=A8+EBGFEJGJJJJGJIHJHHEEJ?=DCGGJJJIGHHHGGIH988845568558115A?<:=<H00194?>887;::AEJJJJJEHA@?>B<>;9::964447GJJJJHGIFFJGHJJIIJJIHJJGJJJGHJHGFJHJJJEJHJJJDJJJ...?JIGHJHD433389:6546990)DJHJHIJJJGJEJJJJJFJJJJJ<>BE?@@@CJJJHFHGFG'''''9:76669:943896@@EAJFEFEGJHFJJ;;;<G@AIHA<<<>EDBAFFGIJFGJJHJJJJJJJBEDEGJJEEEDGHJG=<@AJJHJJJEEJCB?9988=968869>>31GJJJJJEHJHJDHJE55565768>><?CDCDDH>JHHFCGDJEG??IJJJHJHJJJGJJJJDJJJJJJJJJJJGDBBCABA;9::GJJJJJGJIGGJIJJJCCF@??ABBCCA>>AHGJIIGJJJHJGEIBGFE?221141+**-24/-,,,0/B>989:ADCDEDACBEGEFHJJJJJHGJJFDDEJJGFJ?>>??>>>@?C=:;;====?CACCBAB?@BFIDEDCBBAB?9999DDDFDDGDEAA><<;<==AC?@?@EBCB=<<;>>ABB?><<<ABD@>?<=>>@C@@?>CA@BDBDDBBA@B6//.=<::::<>>99779;>>>><<;:=>>EA@@?@@@@@<<;:<<?;::<8872112558?>;;;9::9754344698899;>9+***<=?@B@?@?<999:ABBBACEE===C=C@AFDDA=D>EDIFHDA@AAA?>@ACEDFE@>>??E>==;444=???;D?;;:7556))@CCDBABA@@??ABA@AAFB????ACBECABCCEG=??JA@@9:;=BE9;88AACBAB@@@BBDCDCBBA@A1+9;=<===?9999::::;:897)%$&)))--6:88>AICCA@ACJECDBJDECCA7/+,0+;<<@?BA@>==ACDJJJIIHDC@@>?@;;;;CBE?7C0.-.-6:?@69899:<B>BBAAJ;;:;<;GHHCDA<4/(*458:;<<CCGDA@@@ECDHCABBDIF@?@?@?BAEBBA>>>>CHIFHHCFEECE@ACAACBBCC<<BAEJGCA??@BDEH@@@@EEDGEGDJGHFEFECBCEIEGIEFDFCCGDDA:9::5/.71+*+((()-49:2+:<>BCGJDJHE@@>=<334ADEGGJEEGHDAAAAGDHCBDJ=JCBBAEAAAB@@BB:::******55CDAA@ACCA?>?GG>;:::;:9=>><83322,+279<>==B667@CFB@AA?ADFDHE?@?>@@AADC@??AFJIJDJCECAB@BCGFGABJJDACCAAAABFJCCDFEA@DCEFFEGHGDBBACBBHJ:867CBB@@ABGGFIGJJGFGGJHJECGCDEH:9/./5434;FJJJJJJJJHJGJFJJJIJIGJGA@B433A>:;<304>?GHJJJJJHJIGJJJJJEECCFB+**))),11/22,,,,7EJGJJHGJHJJHJJJHJHC9633'&&,++E=3222>;;=DGJFGIGFFH@8EFDJHJJJCDBDCGIFJIJGEJ===@H?BFH=ECC''''JHJHJIIJ::B9JJJJJJJFJJJJIJJJJJJJHGDGGJJJJJJJJJJFE:>===JJJJEA@CBDDFIGDCEBJE7JIGEJA?@7CHDHCDH>>==IHDJHDBEEACJHJIJJHC6--++-*++'&&&,..22271,,*;DBEGJJIJHJGJJJJFJDAAAJJJEGBCCDIC<<>?>>++(+(6540469?DEJDEDJJ<<<EJIJHJJJJJJIJGJDIJJJJJFJJJJHGJIJGJJEHJJJJHJHJJJJFEIEGJIFFDDJJJJFEIIEFHGH6/****'&&'8;ACBHJGEHEJJDDCCIJ?>??C>B=>EFIIGGABCAFB?8769111GG@?==>=889:?9CGIGICCD@EJIJJJGJAAB?CJ)'((00010<@EJHB=,,,-DCEFJFJGFEFHJHJJGHF999545****789JJGEFBGE=>>>BA=***AA==>>BAAFBBAAB6668636442223?/.-,/0,-)'&%()+''&%,+('&')(+*''()2-/79@??ICGICDDCFCGE7777;;:;::;99:;=JEFJBAABGJIEHHGGJJIJDDBHHGJJJJJJJJJJJJJJFDEIHHJJHEDEGIC?9997//<86555;<?::----58867224322221-022-(()/+&
@Stanford_t7w_3_T7_No_SapI_2_Linear_5500_50
CAGAAGGAGTCCCCTTTGATAGATTAAAAAGGAAAGGAGGAAAGAAATAATGGCTCGTGTACAGTTTAAACAACGTGAATCTACTGACGCAATCTCTGTTCACTGCTCGGCTACCAAGCCAAGTCAGAATGTTGGTGTCCGTGAGATTCGCCAGTGGCACAAAGAGCAGGGTTGGCTCGATGTGGGATACCACTTTATCATCAAGCGAGACGGTACTGTGGAGGCAGGACGAGATGAGATGGCTGTAGGCTCTCACGCTAAGGGTTACAACCACAACTCTATCGGCGTCTGCCTTGTTGGTGGTATCGACGATAAAGGTAAGTTCGACGCTAACTTTACGCCAGCCCAAATGCAATCCCTTCGCTCACTGCTTGTCACACTGCTGGCTAAGTACGAAGGCGCTGTGCTTGCGCACCATCATGAGGTGGCGCCGAAGGCTTGCCCTTCGTTCGACCTTAAGCGTTGGTGGGAGAAGAACGAACTGGTCACTTCTGACCGTGGATAATTAATTGAACTCACTAAAGGGAGACCACAGCGGTTTCCCTTTGTTCGCGTGGAGGTCAAATAATGCGCAAGTCTTATAAACAATTCTATAAGGCTCCGAGGAGGCATATCCAAGTGTGGGAGGCAGCCAATGGGCCTATACCAAAAGGTTATTATATAGACCACATTGACGGCAATCCACTCAACGACGCCTTAGACAATCTCCGTCTGGCTCTCCCAAAAGAAAACTCATGGAACATGAAGACTCCAAAGAGCAATACCTCAGGACTAAAGGGACTGAGTTGGAGCAAGGAAAGGGAGATGTGGAGAGGCACTGTAACAGCTGAGGGTAAACAGCATAACTTTCGTAGTAGAGATCTATTGGAAGTCGTTGCGTGGATTTATAGAACTAGGAGGGAATTGCATGGACAATTCGCACGATTCCGATAGTGTATTTCTTTACCACATTCCTTGTGACAACTGTGGGAGTAGTGATGGGAACTCGCTGTTCTCTGACGGACACACGTTCTGCTACGTATGCGAGAAGTGGACTGCTGGTAATGAAGACACTAAAGAGAGGGCTTCAAAACGGAAACCCTTCAGGAGGTAAACCAATGACTTACAACGTGTGGAACTTCGGGGAATCCAATGGACGCTACTCCGCGTTAACTGCGAGAGGAATCTCCAAGGAAACCTGTCAGAAGGCTGGCTACTGGATTGCCAAAGTAGACGGTGTGATGTACCAAGTGGCTGACTATCGGGACCAGAACGGCAACATTGTGTCGTCAGAAGGTTCGAGATAAAGATAAGAACTTTAAGACCACTGGTAGTCACAAGAGTGACGCTCTGTTCGGGAAGCACCTTGTGGAATGGTGGTAAGAAGATTGTCGTTACAGAAGGTGAAATCGACATGCTTACCGTGATGGAACTTCAAGACTGTAAGTATCCTGTAGTGTCGTTGGGTCACGGTGCCTCTGCCGCTAAGAAGACATGCGCTGCCAACTACGAATACTTTGACCAGTTCGAACAGATTATCTTAATGTTCGATATGGACGAAGCAGGGCGCAAAGCAGTCGAAGAGGCTGCACAGGTTCTACCTGCTGGTAAGGTACGAGTGGCAGTTCTTCCGTGTAAGGATGCAAACGAGTGTCACCTAAATGGTCACGACCGTGAAATCATGGAGCAAGTGTGGAATGCTGGTCCTTGGATTCCTGATGGTGTGGTATCGGCTCTTTCGTTACGTGAACGAATCCGTGAGCACCTATCGTCCGAGGAATCAGTAGGTTTACTTTTCAGTGGCTGCACTGGTATCAACGATAAGACCTTAGGTGCCCGTGGTGGTGAAGTCATTATGGTCACTTCCGGTTCCGGTATGGGTAAGTCAACGTTCGTCCGTCAACAAGCTCTACAATGGGGCACAGCGATGGGCAAGAAGGTAGGCTTAGCGATGCTTGAGGAGTCCGTTGAGGAGACCGCTGAGGACCTTATAGGTCTACACAACCGTGTCCGACTGAGACAATCCGACTCACTAAAGAGAGAGATTATTGAGAACGGTGAGTTTCGACCAATGGTTCGATGAACTGTTCGGCAACGATACGTTCATCTATATGACTCATTCGCCGAGGCTGAGACGGATAGACTGCTCGCTAAGCTGGCCTACATGCGCTCAGGCTTGGGCTGTGACGTAATCATTCTAGACCACATCTCAATCGTCGTATCCGCTTCTGGTGAATCCGATGAGCGTAAGATGATTGACAACCTGATGACCAAGCTCAAAGGGTTCGCTAAGTCAACTGGGGTGGTGCTGGTCGTAATTTGTCACCTTAAGAACCCAGACAAAGGTAAAGCACATGAGGAAGGTCGCCCCGTTTCTATTACTGACCTACGTGGTTCTGGCGCACTACGCCAACTATCTGATACTATTATTGCCCTTGAGCGTAATCAGCAA
+
3/%%)),++**)*,+-4/;:45;;<=CFFJJJCEJJ>D>43=?DGHJJGHJJJJGJ888>55A<::A>DDJEFJHJJJIJGIJJJIJGJJJHGJJ7966HJHFJIJJJJJIJJGIGHIJJHJJJJJJJJGHIJJHJJJIJJJIJHHJJJJGJGHIIFJHH4444,)*-./02820122116?ADEDFDEGJJHHJJGJJJG62212<::;EFJCGJJIIGJGJIHDGJIJGHJJJJHJGJJIJJIJHGGJJJJCBAAABGIJJJJJHJHJFJJJHJFIJJJIFIGDIGJJJJHDJFJFBABGFJJEJFHJHJJJJJJJJHJEJJJJIEJJJJGGIJC:833+)*--.@GIGJJIFJJHIE5224I@BJJJJJJHEFIIJJJJJJGHJJGJJFJIHJFHJJEJCJ>77?<6422,(()C@=>@@@@5BBA@DCBCCFJJFIHJJGHI7778@8677@=79FHGJFHJJ?JJDIJJJJJFCFHDHHFHJJJJJGJHFJJFJHJJJGHFJEHFD<@@@AA<>=999:>2:===<<?;:74445;=??==;966.-,,.148210.../4344111167:;;<;:8888;:76869:5444;:;=8777;;=<<<65458:==<=@=;:;;<=>>>>><;99:;<:98789;<<==?<;;;;98;9:9:==?@<;:9;=7777<;;;===<;<<:::8::9A;::;9788:=<;;;=@A@A@BDEGBCCD??>?@>==<;;;<=<999:=>><<=>CBAA>==>>9888=>?=<;;;<;<=>A@??>>A?<99>?CA@>@@AAAAAA?=;:;<A?>??<=??>>;:;;>>=>>>@?@?>>?>954323468:?<;<9:;@??B@=;<;=?>=?@?@;9999999:<@?@D?>==>@A??>><>=::><@====??@A:::::78225556?989:<==><<<<CCJDCC@A@A@>>>@CFBDA????AACHDBAA@?===AAA???BGBAA=>>?CCBDJJHIC>>>>BEJF===>CCB===<>>?@>;;;<??@B@A?@BCFFECB@@ACA@AA?>>>@AEHJJFBEDDF855=B?>>>BBAB>;6,,:<ACA>==>@>><===B@?@@A@A?@ADCBBBABDC@A@EDB<?BCA@@@AB@@???@@?=><=;<<=ABC<;;@CFDC@?@@A>BBCBBABBCDBAACFB@CAEEBECBCDA@@FJIJJHGJJJHJFJGIEJJHIJJIJJIEHGGFHJIJIEJIJCDDBJGIJFIJG=>==6667@;6+)'&&(,--36;343256834EHGHFJCEJGGJJIJJGIJJJJJJJJFJHHGH>954CEIJJCBDAFEJE<000DJ=:76)'(,.:<FJJJGIIJJGJHJJFGIDEJGEFHJHJIJHJIJJEJJJJIJJJHHEHJFJIJIJJGIJHJIHJHJJGJJHJFGJJJJJJBEA@:668=+--5777=GEJHJEJFGEJFGEEDFIIEIHIFDJEJJJJGJJJGJJJJJEFJJJJJJJJIJJFIEJ;6555EJIHHIGJJHHEJJJGD<;;;ADEFEFCCHFGJIJJJIJJJJJGFJGJJHJFEFJJJJGJHJFJIHGJIEJGJIJJJGJGJJEHDBAADEI;JJJHGFEGJ?BDH;8685..,++2:.++,9:1100077CIHJJHJGJJJJHHJHJJJJIJGIJJHJJGJJFIIJJIJJD<;6@>9@9:GJHJJJJJJJJHJJJJJJJIGIEFJGJJJIJIGJFIIJJHJJJJHJJFEHHIFHGFGJBAA@=3?BEHHF@@@AJJIHJFGGFFJJHFHGJFJJJJIFFHJJHJIGGJJIJJJDGFJJJDEJIJJJGFEIHJJJGHEJJJJGJGCDIDJJJJJJAJ;FDJJJGFFHD9:9?HIGJJGIJIJJJFJHFB@B<<=JJJJECAAGJJEGIJIJHIIFJEFHEEFJJJJJJJJJJIJJHJJJJJJHJEJJJGDJIIJJJHJJJHIJJJJJJFEJJJHJJGGJJFJGJJJIFIJIJHEFDHJFJJF?>>>5333G8779JGJJJJJJIFHJJJJJJJJJHJEB@:54443.-.((((6.&+++3/000;=2///EJJJIJDEEDIGHFGHCCB854592&'1168JJECBD44EFJIJJDCA?:9-,+-.5878;98;;767.-77..13;33GJJHIIFEHEEB??CDDG1(''(B<<;999:>?E?==>DEJGJHJJJJJJJJEHF8888=<=FIFJGJJJJJJIJHGJJGJJJGFJJGJJJJJJCBBCFHCBDJIJEJJGHJJIIHECCJJGJJJJHE;;<CAA@ADBDEJFJJJJGJHJJJHJIGEFDAEJB8557=?403DEIJHJJHIJFJJJJHJJGJJCE==66@E?FB??>ADFJJJJJJJJJIHIIJJEJJIJJJJIJJE=>>=GJJJJJJJHFHGHEJJJIJJGJJJIJJFHFGJHJHIIFFGIHJGJJCEBDJE
@Stanford_t7w_3_T7_No_SapI_2_Linear_5500_51
GGCTCGCGGGCAGTCTCTTGACTTCAGCCTCGGCGAATGAGTCATATAGATGGAACGTATCGTTGCCGAACAGTTCATCGAACCATTGGTCGAACTTACCGTTCTCAATAATCTCTCTCTTTAGTGAGTCGGATTGTCTCAGTCGGACACGGTTGTGTAGACCTATAAGGTCCTCAGCGGTCTCCTCAACGGACTCCTCAAGCATCGCTAAGCCTACCTTCTTGCCCATCGCTGTGCCCCATTGTAGAGCTTGTTGACGGACGAACGTTGACTTACCCATACCGGAACCGGAAGTGACCATAATGACTTCACCACCACGGGCACCTAAGGTCTTATCGTTGATACCAGTGCAGCCACTGAAAGTAAACCTACTGATTCCTCGGACGATAGGTGCTCACGGATTCGTTCACGTAACGAAAGAGCCGATACCACACCATCAGGAATCCAAGGACCAGCATTCCACACTTGCTCCATGATTTCACGGTCGTGACCATTTAGGTGACACTCGTTTGCATCCTTACACGGAAGAACTGCCACTCGTACCTTACCAGCAGGTAGAACCTGTGCAGCCTCTTCCGACTGCTTTGCGCCCTGCTTCGTCCATATCGAACATTAAGATAATCTGTTCGAACTGGTCAAAGTATTCGTAGTTGGCAGCGCATGTCTTCTTAGCGGCAGAGGCACCGTGACCCAACGACACTACAGGATACTTACAGTCTTGAAGTTCCATCACGGTAAGCATGTCGATTTCACCTTCTGTAACGACAATCTTCTTACCACCATTCCACAAGTGCTTCCCGAACAGAGCGTCACTTCTGTGACTCCAGTGGTCTTAAAGTTCTTATCTTTATCTCGAACCTTCTGACTCACAATGTTGCCGTTCTGGTCCCGATAGTCAGCCACTTGGTACATCACACCGTCTACTTTGGCAATCCAGTAGCCAGCCTTCTGACAGGTTTCCTTGGAGATTCCTCTCGCAGTTAACGCGGAGTAGCGTCCATTGGATTCCCCGAAGTTCCACACGTTGTAAGTGATCGCTTACCTCCTGAGGGTTTCCGTTTTGAAGCCCTCTCTTTAGTGTCTTCATTACCAGCAGTCCACTTCTCGCATACGTAGCAGAACGTGTGTCCGTCAAGAACAGCGAGTTCCCATCACTACTCCCACAGTTGTCACAAGGAATGTGGTAGGTAAAGAAATACACTATCGGAATCGTGCCAATTGTCCATGCAATTCCCTCCTAGTTCTATAAATCCACGCAACGACTTCCAATAGATCTCTACTACGAAAGTTATGCTGTTTACCCTCAGCTGTTACAGTGCCTCTCCACATCTCCCTTTCCTTGCTCCAACTCAGTCCCTTTAGTCCTGAGGTATTGCTCTTTGGAGTCTTCATGTTCCATGAGTTTTACTTTGGGAGAGCCAGACGGAGATTGTCTAAGGCGTCGTTGAGTGGATTGCCGTCAATGTGGTCTATATAATAACCTTTTGGTATAGGCCCATTGGCTGCCTCCCACACTTGGATATGCCTCCTCGGAGCCTTATAGAATTGTTTATAAGACTTGCGCATTATTTGACCTCCAATGCGAACAAAGGGAAACCGCTGTGGTCTCCCTTTAGTGAGTTCAATTAATTATCCACGGTCAGAAGTGACCAGTTCGTTCTTCTCCCACCAACGCTTAAGGTCAAACGAAGGGCAAGCCTTCGGCGCCACCTCATGATGGGCGCGAAGCACAGCGCCTTCGTACTTAGCCAGCAGTGTGACAAGCAGTGAGCGAAGGGATTGCATTTGGGCTGGCGTAAAGTTAGCGTCGAACTTACCTTTATCGTCGATACCACCAACAAGGCAGACGCCAATAGAGTTGTGGTTGTAACCCTTAGCGTGAGAGCCTACAGCCATCTCATCTCGTCCTGCCTCCACAGTACCGTCTCGCTTGATGATAAAGTGGTATCCCACATCGAGCCAACCCTGCTCTTTGTGCCACTGGCGAATCTCACGGACACCAACATTCTGACTTGGCTTGGTAGCCGAGCAGTGAACAAAGATTGCGTCAGTAGGGACCCAAACTCTTAAACTGTACACGAGCCATTATTTCTTTCCTCCTTTCCTTTTTAATCTATCAAAGGGGACCTCCTTCTTAGGGTTCCTTTATCCACTCAGCAGGTATCAGTTTATCAGCGAACTTAATACCATGCTTTTCGCAGAACTCTCCATAAGACGTTGGAGAACCTTTGTATAACTTAGTACGTGAGCTTGAGAAGACAATACGGATGTCTAGCTCGGGGTGCTGCTCCCTAATTAATAAGTGCTTCTTTCTATCATCGCTTTCCCACAGACCCTTTGTCTCAACGAATATACCGTTTGGAAGTAAGAAGTCTGGAGTGTAAGTGTGATTGCTCGCCGGAATTACATAAGGCACTTTCCACTCTTCATACTCGAATTTAATACCTTTTTGATTCCAACTGCTTTGAAACCTTGTCCTCTAGGCCAGAGCGAAACGCTCCAACCTTTCGGATTCCTTTAGCGCCGTAACCTGCTATGTCGCCTCCCTTTGCGTATATCACAAATAGTCTGTTGGGAGACACCATAGGTGCGAGCTAAGGATACATTGGACTCGCTGGACTCCATGATTGCCATTACGTCTTCGTCTGAAAGTTTATACCCCTTGTGTGAGCGACCCTTATTTACCATGTCAGTGGAGTTCTCTTTTGGAGTTCCTATGGATAGGTGTTCAGGGTTACAACATAATGGATTATCACAGGAGTGCAGGACGGTAGAACCTTTCGGAGCATTAGACATTACGCGATGACAGTAGACAACCTGCCGGTATTGCTGCACCACACCTGCCCGTACCCTTTATTGTTCGTAGCGCCCTGCCACTCCCAACACCCAGAGGAAGTCACCTTGATTCGCTCAAGGATTTTCTCCCGCAGTTCCACTTAGAAGTCTCCGTCTTCGTCTGCTTCCTCGGACTCTTCGTCGTCTTCGTCCCAGCTTTCTTCGTCGCGTGGTTTGCTCGCTTTGGCAGAACCAGAGGCAACATAGCCGTTCTCTTCAACTTCGTCAGCCCAATCGTCTTCACCGCCACCAAAGGTAGCCAGTTCGACCAGCATCACGGATTCCAGTTGCAGCTTAACGCTCGCACCTACAGCAGTGTTCCACTTGTATGGAACCAGAGAATATTTAACTTTCAGCTTAGAGCCACCACCGATAATCGGAACGTCTTCCATCTTCTTACCTTTTGAGTCAACCACAACCAGATTGATGTGCTTGGTCTCTTTGGTCTTCTTGTCTTGGAAAGACGCGTAGCATTTGAACTTAAAGGTAGTCGTACCGTCACCGTTATCGAAGAACGGCATGTCACCCTCATACGGTTTCAGCGGTTTCTTACCACGAGCTACAGCAGGTGGATTAGCTTCGTATTCCTCAACGGCAGCAGCATAAGCCTCTTCAGTTGATTTCACGATTTCATCGACCATACGCTGGCAGCGCGGGTCTTTGTTGGGAATAGTCAGGTCAACTTTATAGACACCACGAGGGTTCCCAAAGCCGCC
+
'&&&$$$&(-.++(&'&&&##$%&&&''():;???@@@HFEJFJFHJGJJJJJIJHJJJHGJJJIJJJJJJJJEIGGJJHGGEIJHJAAAAEHDBJIHDGFGJJJJIJJIJJJJJJJJJJDD,,,,,::8:::FGFFDB,+++EHJJJJHGJJHJIJJJJJEIJIJJGEJJJGJJGEFJJJJJGFDFJHIJJJJHHJIGDGHFIJHIJIFFJJJGJJJJJGFIJIJJJJIJJJJJJIFHIHEJIGHGJJHJJGEC=FHGGJJHIJEJJJFBB=?<?FIGFGDJDG442368;JGJEGFJJFJJIFGJEGIIJIEJIJJJJIG----602---157BAABBIFJJJJJGHFJHJJJIJJIIJJJGIIJJFHJIJJHJJJEE==>?JFIEA34BEJJJJGJJJJJJIJHJGJJJJJJAABEIABB@:;:<GGGJDB@>?=<@EHJGHHJJJFJIJ><;;IEEIJGJIHJHJGFJJJJHFJJJIFIJJJIJJJJJJJGHHEGJJJFJGEJJJJIJJIIGIJJCJJG><=<111/C@AAAJJIHFDJGHJFJJJJHJJJJJJJJJJJJJFHHHJHEDJ>93=?CDIDFIIGJJJIHJIJFECCBJGJJJHIDBCEHJHCCAEJFEGJJJGJJIJGJGIGGEJHHGFGJJIJGIJGJIJFJJDGFJJGJDDF76=7:=IGEFJJHJEEBEBA9257/.226;=::;9AIJIJJJEBDCHCICHJJCJHJBEEHGGJJJGHHJJJJIJHJECFFIJGJJJGIJFJGJHJFHIFFJEFGGDFDDJJFJJJJJJJJ@BGFJGJJHHJBBCCIFCBA@?>:53.((&&&&.-'''4::>HBCC:79<;97:=54349A;D<<=FJJJJJJFJJJJJJIIIHJHJGDGFAAABJGCC<<<9:91130000IJJJFJJEGGIIHJDFABBHIJJIJEBCFIGJGJHJJGFFEJJHJIJJJHIJJC?==IHI@FC@ABDCCADGDFJ<;;<ABBBEEHDGCEEEHJJGJFF;IIDDFCC=>?JGEGGJHGJGJJHGEGEEF@@A))&&&''''-7:??>;<GJHGGCCG?BCB;8789@AAF?GJJC=878;BDEHJCIEDEJJEJFFEEDDFGJHJJBBBBFFDHCFCEJJJEBBBBJJDE*))*.++,,232/1*))'-22?>3/?<;<:;B9FCCDEGGFCEEHJGFIH@@...,)%((((37;<@><9::9<<=BDEG:999D)'*'33145;HFIHHJIIEHJDEGIGBBBDIFJFFJFFJF@AAADBDCDIJJFIDJGBHFHJFEJGFCCDEIHJJFFHGGHCDDABDBFHCBCA=;;<>FFJHJEDDFCHGDFDEGHFDFFJH@CE<EJHGGJJJHHCDAA<7JF@GJJHJHHJFJJECDJD856B@GEDJJJFFHFJFJJHIJCD<-+86)((*10ACFJJIJE2222445CGGFJIIFFGEJJIJGDJJHIGJCDBJHHJHIFGIIIJFJJJJJJJJJJIGDDD=AEFJHJJIECBBD?>>>E>?>>888792<5CFBACJJJJJHIFHGDJJJIJJFJGJJFJIJJICGJJFHIJJJJGEIHJIFJJGJIHGJJHFJJJJJHJJJ>?>?DJFFIGHGJFGBBC=>;2*/0//5816*;=FCBBE>5557HJ>>>>IGFJFEHIJJIJJJGGJHJJFIJJGB8B=;>@G:2EDEFHGCFGFBGEFE/...FIJIJJFHDJIJJHFGFFHJIJGJJJFJGJJJJHJIJIHFJJ??=77AABBJ223;6555=@@@FEFGIHHJJJGJJHEGJGEFF@@?BJJJHJHIBFCCCDGGJJJGEFFGJAA?>@AAJJBDA?DBABB2@@2B?10*)))('**:=:EJEJHJJJFGJBA<(''(777EDDEJJGJDGJGHJEJHCFGGJGJJJFACBFA63220/,((17:;>>CGFIJFIJJJHJFGJJJFHHFHJJHHJIJJJJIABABJJJIJJJJE888;@:::CJJJJIJJJIJIIJIHJJJJJJJJGHGEGFJJJDJDCJJFEJFDCDCEHGJJJJJFHJFIJJJHIFECCDG>>><><7*)*;587-**+.*)$'**+,./,())(*(('%'0242111352122966645569;:::77668<@?;8;<=<755456666789:9;8668877+((+(',,5569:=;86557888888876665678:::97778855567765311256779;;:9,+),88777;9:9421152222457666566;;465111255652221456999:;;;:9997775554689;886689><444>9889;9:88<9876867654477:9:9:8:999776672222;9=?89434467<>?;:9888674555351133446:;99742..36///---22486655888:75667:96653435786764234899:98<:>997778975435666669998533347>=<10008::9989=@??<986677;;7565>;888:==:8996669;::;;><9989>:543377899:757766656545689:8554433362@A=A>?9;7654644678776555669<98989767779:86567;722134336885554567798777789:8766755544678;874443345<>6555<<;;:889965569<;<9:=J87751113;?;76866557:999:8987897889DJ>;99998789:<777686667:;<<<<=<=;:99989855559898666679::8788;:;;::6BAE=@?HJ===A;??@DJ?><6355@DDCC@@@@A<<>?>>-,,.0/+02''('?AFJJJJJIJEDB&&'))/)*::4DGHJGGJJJJJJGJJJJJJJHJJGEHJJGJJJJJJJJJJJHJJHJJJJGHJJHJJJBBGEJ:::7999JJGAFHHG@A53EFJJFDEAABDGJJGJJFJJHJEJFJIJJJJJFFC?=99:<=>>>>JEJGJJJFJIJJFJHJDJJHGJJJHJJJJJJHJJIJJJJJJJIFJJJJJJJHJHJHIJJJIJIHHJH8888AJJGJJJIIJFJJJJJHJJJHJJIJJJHJJFJJGJJHFIEJJHJJJJJJJJEHDEH899;EJJJFJJGFJJJJHEJEJJFJJHIJJFJJJFGIJHFJJJJGJHJGJJHJJJJJJJIJJJDDABDEFFJJJJJJJJIGIEGJIHGGCA<2//5457CCEJJJJGIJ<<<8:::GJGJDFJJJGJJGJJJHJIJJJJIHFJJJJHJJJHIIHJJJIJJJJGJJJIJJ7778E;8895776674475EHFE>AJIHJJIGFIIJHFHIHGGJJGJJJGIJIIHJGGJJIFEHJGJJJJEHEEJEJJBBFGHFJIJJJJJDEHJJIJJJFGGJJIJHGFHJJJJJEEJJFFHFHHJJEJJGFHJHJIDGGIEJ@GDHGEDJGFHJIJJHJJJIJJJJHGJFJJJJJDC1'&%%%&-..+27ACCCIJJIJDCCEIGJFHGJHJJ::::J9::8.-22/CCBDIHJDDCE=..600/.-.11,00012;>HFGACCEGJIAIDAEC:33))'
@Stanford_t7w_3_T7_No_SapI_2_Linear_5500_52
AACTTGCATGTCATTGCTTAACCCGATCACCAGCCTTGATGTGGGTCATAGTGTCCTTATCGAACACCTTATGACTCAGCTTGGTAACTTCTGGTTTCTTCCAGCCAGACTGTCTTGTCCAAGTCCAGCCTAAGTTCTTCAAGATGTGAACAGCGGAGCGAGTCTTAGCTTCATGGTACTTAACGTCCTCCAGTTCAGCTTCCAGTTTAGCGATTTCTGCTTCGATAACTTTAGGGTCACGCATGGTAATATCTCCTATAGTCGTCGAATAGTATTCATGAAGGCCACCACTTTGGCGACCTTGAGGATACCACTCTTAGTTATCAATCTTGTCGAGGATAGCCATAGCTTCATTGACGCGACCAGCTTCATGAATTGCTGTCACGGCAGCTTTGGTAAGCGCATTGACCAGACGCAGTGCTTGCTCATCTGTCAACGTCATACGCTGAGTGTGATTCTTAGAGGACTTTAGAGTCCTTCCAGCGGTAAACCATAGTCGCCTTACCGTTGCGAACGTTGATGTGGACTCGACGGTTCCACTGGTCAGCTGTATCGGATAGACGGATAGTTTCAGCTACGTTAGACATAATGGTTTCTCCTGTTTGATTACTCAAAGAATTTGGAAAGCTGTAGCAGCTTGGTTTGCCACACGGGCAGCCTGGGTGACTTTTCAGTGGATGCACTGTCAGCCAGTTCGTTGGAGCGAATCGCCAGAGCGCGTGACTGTGTGGCCTCTTTACGAGCCTCATGGTTCAGTCGCTTGGCTTCCACGTACATACGAACCAGCAGTTGGCCTAACTTCTTAATCAGTTTGAACATGGTGTGTCTCCTTTAGTGAGTCGTATTAGAATGGGACTCTCCAGCGAAACTTCTCGTAGTCGTCTGGAAAGTCATCAAGAATCCTGTCAGAAGTCAGTGTCGTTGGACCAGTCTGTTGACTCTGAGTGTGACTCTTCTTCCCCTGAGTAACTTGATGGTTCAAGCCATCCGGTTTCCTTGTTGTATTCCATGTAGCCAGCGATACCAGTATCACCAGTAAAGCGGCACTTGAGAATACGAACGAGAGCAAGGTTAGGCATATCGCCTTGCTGATTACGCTCAAGGGCAATAATAGTATCAGATAGTTGGCGTAGTGCGCCAGAACCACGTAGGTCAGTAATAGAAACAGGGGCGACCTTCCTCATGTGCTTTACCTTTGTCTGGGTTCTTAAGGTGACAAATTACGACCAGCACCACCCCCAGTTGACTTAGCGAACCCTTTGAGCTTGGTCATCGGTTTATGCGAATCATCTTACGCTCATCGGATTCACCAGAAGCGGATACGACGATTGAGATGTGGTCTAGAATGATTACGTCACAGCCCAAGCCTGAGCGCATGTAGGCCAGCTTAGCGAGCAGTCTATCCGTCTCAGCCTTGGCGAATGAGTCATATAGATGGAACGTATCGTTGCCGAACAGTTCATCGAACCATTGGTCGAACTTACCGTTCTCAATAATCTCTCTCTTTAGTGAGTCGGATTGTCTCAGTCGGACACGGTTGTGTAGACCTATAAGGTCCTCAGCGGTCTCCTCAACGGACTCCTCAAGCATCGCTTAAGCCTACCTTCTTGCCCATCGCTGTGCCCCATTGTAGAGCTTGTTGACGGACGAACGTTGACTTACCCATACCGGAACCGGAAGTGACCATAATGACTTCACCACCACGGGCACCTAAGGTCTTATCGTTGATACCAGTGCAGCCACTGAAAAGTAAACCTACTGATTCCTCGGACGATAGGTGCTCACGGATTCGTTCACGTAACGAAAGAGCCGATACCACACCATCAGGAATCCAAGGACCAGCATTCCACACTTGCTCCATGATTTCACGGTCGTGACCATTTAGGTGACACTCGTTTGCATCCTTACACGGAAGAACTGCCACTCGTACCTTACCAGCAGGTAGAACCTGTGCAGCCTCTTCGACTGCTTTGCGCCCTGCTTCGTCCATATCGAACATTAAGATAATCTGTTCGAACTCGTCGATCTTCGTAGTTGGCAGCGCATGTCTTCTTAGCGGCAGAGGCACCGTGACCCAACGACACTACAGGATACTTACAGTCTTGAAGTTCCATCACGGTAAGCATGTCGATTTCACCTTCTGTAACGACAATCTTCTTACCACCATTCCACAAGTGCTTCCCGAACAGAGCGTCACTCTTGTGACTACCAGTGGTCTTAAAGTTCTTATCTTTATCTCGAACCTTCTGACTCACAATGTTGCCGTTCTGGTCCCGATAGTCAGCCACTTGGTACATCACACCGTCTACTTTGGCAATCCAGTAGCCAGCCTTCTGACAGGTTTCCCTGGAGATTCCTCTCGCAGTTAACGCGGAGTAGCGTCCATTCGATTCCCCGAAGTTCCACACGTTGTAAGTCATTGGTTTACCTCCTGAGGGTTTCCGTTTTGAAGCCCTCTCTTTAGTGTCTTCATTACCAGCAGTCCACTTCTCGCATACGTAGCAGAACGTGTGTCCGTCAGAGAACAGCGAGTTCCCATCACTACTCCCACAGTTGTCACAAGGAATGTGGTAAAGAAATACACTATCGGAATCGTGCGAATTGTCCATGCAATTCCCTTCTAGTTCTATAAATCCACGCAACGACTTCCAATAGATCTCTACTACGAAAGTTATGCTGTTTACCCTCAGCTGTTACAGTGCCTCTCCACATCTCCCTTTCCTTGCTCCAACTCAGTCCCTTTAGTCCTGAGGTATTGCTCTTTGGAGTCTTCATGTTCCATGAGTTTTCTTTTGGGAGAGCCAGACGGAGATTGTCTAAGGCGTCGTTGAGTGGATTGCCGTCAATGTGGTCTATATAATAACCTTTTGGTATAGGCCCATTGGCTGCCTCCCACACTTGGATATGCCTCCTCGGAGCCTTATAGAATTGTTTATAAGACTTGCGCATTATTTGACCTCCAATGCGAACAAAGGGAAACCGCTGTGGTCTCCCTTTAGTGAGTTCAATTAATTATCCACGGTCAGAAGTGACCAGTTCGTTCTTCTCCCACCAACGCTTAAGGTCGAACGAAGGGCAAGCCTTCGGCGCCACCTCATGATGGGCGCGAAGCACAGCGCCTTCGTACTTAGCCAGCAGTGTGACAAGCAGTGAGCGAAGGGATTGCATTTGGGCTGGCGTAAAGTTAGCGTCGAACTTACCTTTATCGTCGATACCACCAACAAGGCAGACGCCGATAGAGTTGTGGTTGTAACCCTTAGCGTGAGAGCCTACAGCCATCTCATCTCGTCCTGCCTCCACAGTACCGTCTCGCTTGATGATAAAGTGGTATCCCACATCGAGCCAACCCTGCTCTTTGTGCCACTGGCGAATCTCACGGACACCAACATTCTGACTTGGCTTGGTAGCCGAGCAGTGAACAAAGATTGCGTCAGTAGATTCACGTTGTTTAAACTGTACACGAGCCATTATTTCTTTCCTCCTTTCCTTTTTAATCTATGAGAAGGGGACCTCCTTCTTGGGTTCCTTTATCCACTCAGCAGGTATCAGTTTATCAGCGAACTTAATACCATGCTTTTCGCAGAACTCTCCATAAGACGTTGGAGAACCTTTGTATAACTTAGTACGTGAGCTTGAGAAGACAATACGGATGTCTAGCTCGGGGTGCTGCTCCCTAATTAATAAGTGCTTCTTTCTATCATCGCTTTCCCACAGACCCTTTGTCTCAACGAATATACCGTTTGGAAGTAAGAAGTCTGGAGTGTAAGTGTGATTGCTCGCCGGAATTACATAAGGCACTTTCCACTCTTCATACTCGAATTTAATACCTTTTGATTCCAACTGCTTTGAAACCTTGTCCTCTAGGCCAGAGCGAAACGCTCCAACCTTTCGGATTCCTTTAGCGCCGTAACCTGCCATGTCGCCTCCCTTTGCGTATATCACAAATAGTCTGTTGGGAGACACCATAGGTGCGAGCTAAGGATACATTGGACTCGCTGGACTCCATGATTGCCATTACGTCTTCGTCTGAAAGTTTATACCCCTTGTGTGAGCGACCCTTATTTACCATGTCAGTGGAGTTCTCTTGGAGTTCCTATGGATAGGTGTTCAGGGTTACAACATAATGGATTATCACAGGAGTGCAGGACGGTAGAACCTTTCGGAGCATTAGACATTACGCGATGACAGTAGACAACCTTTCCGGTATTGCTGCACCACACCTGCCCGTACCCTTTATTGTTCGTAGCGCCCTGCCACTCCCAACACCCAGAGGAAGTCACCTTGATTCGCTCAAGGATTTTCTCCCGCAGTTCCACTTAGAAGTCTCCGTCTTCGTCTGCTTCCTCGGACTCTTCGTCGTCTTCGTCCCAGCTTTCTTCGTCGCGTGGTTTGCTCGCTTTGGCAGAACCAGAGGCAACATAGCCGTTCTCTTCAACTTCGTCAGCCCAATCGTCTTCACCGCCACCAAAGGTAGCCAGTTCGACCAGCATCACGGATTCCAGTTGCAGCTTAACGCTCGCACCTACAGCAGTGTTCCACTTGTATGGAACCAGAGAATATTTAACTTTCAGCTTAGAGCCACCACCGATAATCGGAACGTATCCCATCTTCTTACCTTTTGAGTCAACCACAACCAGATTGATGTGCTTGGTCTCTTTGGTCTTCTTGTCTTGGAAAGACACGTAGCATTTGAACTTAAAGGTAGTCGTACCGTCACCGTTATCGAAGAACGGCATGTCACCCTCATACGGTTTCAGCGGTTTCTTACCACGAGCTACAGCAGGTGGATTAGCTTCGTATTCCTCAACGGCAGCAGCATAAGCCTCTTCGTGACACTTCACCATTTCATCGACCATACGCTGGCAGCGCGGGTCTTTGTTGGGAATAGTCAGGTCAACTTTATAGACACCACGAGGGTTCCCAAAGCCAGG
+
//.1*&(&&')+(&%$$$%%$%%)((()1356<?ACIEIIGF7667D992233100.;23DGHJHIFJJJBJHJJJEEHCECBJJFEIFFECDDGJJJJJIE=JF<7.,,,,<:99?IJJGJJIJJJJIIJHJJJJJJFHBAJGEIFIEJIJJJFHEJJJEDF510*CFGJGIJHFGJFCBAJJFFGFJJHHJJJJHGJJJ;;3?==HJJJJEGJFJHJDH?('&'0.('&('''-)+)()/00019>EBGJJIHGFFJF99('&&--.0ADFEEGCDFJJGJJJGIJJJJJJJIJJJJIJGJHJJIJJFIJJJJJJJ66667JGJJIHJEEDB@CBJIJHJFGJJDCEDD;89EJJGEDCFJJGDCC@==?????JIEIIJJJHJFJDDCCH?<<>>GHIHECHEHGJJJJGJJIIJHJBA@>FHJGFJFJJJGJEHHGGIJFJJFA@??EJCBCA;;;(''(5-,++-(<?@ADABA>?>HJDFGDEIFJIIHJJJJJJJHJIHJFJJHJEGFIFFEEFIIGFCBDECJI@AABHHGJIJJJJHJHJJJJFHEFEDJIJJHJGEJJFIJJFIIGGEJHIGHFEFIGJJHJFHJIIIJJJIIJJHIJHEJA00<=GJJEJIGIJJIGJE9'&&%%&)+'''(2((((:??@@AIBBAAE((()54347>@++*+2333<755633-++,5222626:>@DJFJIJEJJJJHJJJJJDGBEEJJJJFJJJHDHJHJHFJJHHFJFDCJI***+??==EBCBB9::=AB@87/*&''(&%%%*-B@FHEJJI@@@?IDEJFIJJJCHJ<===IIJIJJJIIJJJJJJIG4213==>>?@>E=::8;;5444ACHEIEJFJJD9CJJJJJJIHJGCBFGJJJJJIJJFJJGHJHJF@???@CCCGJIDGJHHJHG;5557JFEEGHJGHIJJHEBCBGGJJHJJ:99:@JJ<:<<DB?AJ:GIJIGIGJJJJJJJJFIJIJH@??@JJJJF@@@DFJD=?DIJGFJHJJJIJIJ;;;;:>>:;;?EHBGJJGGHJIJJJJJJJJJHJJJJJIJFHDDFJACB=,,,)++(((/321123?GIJJJJGGJFBCBAGJJJJHHEJEGIJGIJEFHHJIFJFJJIJJJHEJJJFHJ=>>>>GHHEIJJFJJHJJJJGJJJDIIJJJJGFGA+)))JJGJJFIJIJJJHEHDHIJEJJIJJJIDDCECEGGJHFIDJEJJJJGJEGGIEHFJIEHJJGJGFFEC;BCDHEFGGED;::5556A@AEC<=<665367232/('',,'*))((.1?CJJJJGFJJIJJJGDGGDJJJJJIJJJJJJJIJJJGEJFEEDJJFJJJJJFE:9444?AEJHIJGJGIFHJIJJJHHJHIGJJJFHJGJIJFFFJJDDBDG777669:<=<?@?>CD@B@A<<A?>=0(()7;;;FACDCEEEJDDHFJGGJHJJGCCBDFDCCADFJHJJJJIHIEGHJJBDBCJJJJJGJEFFEHJIJJHJJJJJJJJJJJJJJJ>2/@CEJJJHJIJJJJJ??****6===JJJGJFFJJJJFGHGFJJFJEBEJGHGI6553444544CDCCHHFIIJJIH60---.1))(.0))8667>@CCJB<<=HJIIHFHIJJJJJJJJHFJJJJJJIJJIHJFCHHJJFJ9888JIEIFCCCDEHGDCDHGEFJGEE75.74.++,,.;:;<=?>DBDCEJJJJJIEHJJGJJJGJJJJIJJJJJJJJJJJJJJJHJJJEIJFFJJJFJJHIJGIJJGJJJJIEHJJJJDJGII>>>=CBCJHHJJGHJJIHJGJHIJJIJJJGIGEGGJIJIEBFHIJIJIJJFJJJDDCCBBGGIGJJJIJJJJJIJHFJJJIJFFJJGJJFGJJJJJIJJJHHFIJGJHJJ?@?@GGJJCFFB?<:::<?>@?AJ=JIJGFGJJJJJIJJJEJGEEHIJEJJFJHJJHJJJHGGGHJJIJIGJHIJJJIIJGJJJJGIJJJJJJJJHFJJIJJIJHJDCACFCIFEJJJIEFDGGHJGHJJI@<9::=)(('()*)+,(*545999=@DAB>>>>9867=111/////AFB?>>@BJFHJIJGF@AEGECBEEJEJBCHJJHEEGBJFEJHGFJJJGJHJIIJJJJJJJHGJJJJGJ<<>>DJJJIJJJIJJJJJFEJJJHHHGJIIJJGHACA>5556FJHHFJJGJJHJJ@>??IFC@<<<HJFJGJJHHJJJGHFHIIJJIGJJJFJIGJFJJJJJJC=EGGECBADCABAH@BGHJJGHJJJJJHJJHIFFEHJCBDCJJJHHDECCJJJJC>=<99JHFEGJJFBA==>:=4334EGJJ::::DBCBCBACGJFEEGHJFFC6555@BED(.()CEDHDJJJJJFCIDBFJGHGFGJGJJJIJJJJE;29:***,6-33>=DDHFJJJJJJJHGGBJFJHIEBBCGJJDFECFFGHJ..<<BIJFJJ9DGJJJHJJJJGJ;>JJ682@ABJJJJIFJJJJJ???IEJJJJJJJHJHFDJJJIGJGJHGJIJHFJJDJJGC2238A=JJ;:;>ABA?@@=@F?FHIFJJJHJHDCFGJJJIJJJJJGIIFJJJEJJEIJHHFBGEEG?>?@F8777DE=:::>,,,,@@=4467DGECFBAB>5('&'/@B;;;=EEEIJHHFEDDFH8778C6746:BECCIIJIIIIJJJJJJJJJEJGBDA@ACDJJJJFJIJHJHGIHJGJJJHDFGFJDC))))=>B>CD7FEDJJIJJJHIGJIJIJHJHG?<??=<(ABDGE>:::798J?2(BDFGBDJBFJHJHJFFE4444?AC><9:800/>?JCDFCCBECBEGH@??@EJHIHJJJHHJFJ:9999GGJHHFJJJHAAAEEBBHDEEEIJJHJJJJJEJJJCDCCIHJJIJJJFJJFJJCCHEAB:7ACCGDJJJJJJJJIJGIJJJHJJJJFHIGJJJJJGJJJJJJC@>?CJJJJJJJJJJFJFJJJGJJHJJHHJDEBC6669B=DEC?><=?=?@@JIJJJ@EE@8CHGDDEC>BFJJDJDHFGIHJJ??>6)(''%*(&&2452115;B?AB>@FD@@CIGJJFEEFDGDEG3.(*/)))*56+989;@CC3CCEHGIJJJHGFEFGJEHFHGJJCED@.*><@@DHJE@@?DJJECCCCGHIJFHGJJJJFHFJJGF????FDBGJJJJJJJJIJ@<<<@HJGJGG@@@<;;:=?88768888877<:?=8>:5553223AB;995=?CEBDFJJJJEJB=GDGGJJJHHG@?<;;;::;;8>.+,,16>>BCCCCBBD>=??GFGJDEIIC@>>?BJJEJJIJEIBC@?A?@ABDCCBBEGEGCGGHCDEHGFJFCCBEGJEGECDCEGJHJGIJHJJIHGEAEBBEFB@<@E==<>===<B>>@@EDEAABB?@AAGIGEEFFJJGHEA@@@C@;:;0//0;AC==>@?>>???@DEJC@@@@CDCICBBCDDB=>?>>>>BBCC>=>?IGGIBBCDDDD@E<6BC@CJJFA=@>CAB@AA=;%%%)00@AED@AAFFFEFD@777>B<=9;A;DFDBCCCBCBBCBCBAAADFFEGE2222B@??ACBCC5445DJDDCIJGDBCCHFDEJJ@=<;E745;:62012;B@?AAGB?ECBCCCDDEFHDGCBBCDEEHJHEC?>@E<<<AB<<=@DC>=<;>@=>>?HGGCGFGG??;0BBFFGEGFCFDEIDEGJHJJJGIJHGEBBBBJIGGCFA?@@GFJDDABB@A???55669;89>@CBDHGDFDCBAADDEEEI?@??FHECAACDJCBBBCEEC988876=7?97/-++/?A7666FDJEDDGEDFBCA@DDB@@AEDEC@=>>?DJHEBABBFEJCBCABADA@@BBBBG@>=<=?>98;6C8769<?>?EI???9:>==??DA;?>>@A?BAFEDB@?>>=>=<>?@ABEECA>>>>@BAEDIDI>BB@@<?>;=???=?<;<<>?@@>>>@A=:99;:;9:;<A?5444745@@?===>?@B@?>?=>@@EB@?>???AAADCDCDCA??<;;;=BA<<<=CHCC@;;<96''''986--.4+)*3,**..==69==;5,'(589200))((4(%%))31<==<IIIJJJECDHJGJGG@>:8555?JGJGJJJJJIJHIGJJJJGJJIEJFIFIHJJJJJ;;;;CBBCECF<:BCEHEEG@;:<;632----ADF>==4544444:@@??C@;?5EJJDHIIJIGJHJIHJJIJJJJIFGJJIGJJJE??=44---0111BDDJHJJJJJGJGJIIHJHE>GFEHHJJFJJFJJJFIEJGHIHJJJJJJGJJJJHED?=FHEHDBD8889<788IGIGJHFEFHB<:;?DGIFDCC@?@BBEJIJJE?@>==:>A1556=<4DFHJJGEEDCJHDJGJJFIGJJFFJHJJJGIJJJJJFH?<=<>A?DAB>>==??AAC;=JDJHJEJJJJGFJJGGIJJJJJHJHIJJJHJFJJHHJJJJJJJHJFHJJHHJJJJIJGEJJJJFCBADE@C3@=742//0473446@B0-1>>DFEFGIJ???AJHBE=HJEHJGJGIIJGIJDCJEFJJJFHJHJJJJ:1///6::=?AFJDIJJJHJIJGICAAAIDHE11..70D?>>=@H>AGHIDB666=BBDEHJFHFJHHJIJJFJGHF>;;=ADCDEJ=<D>GGEJJJJJJHJBA9:HGJGDC..//5567CABBCEJGJFJEHJJDCCDHIEDDBBBCJJJJHJJ8888FJGDEEEHFJIIJJHJJJJGJJJJJJJJGIEJGJIHHEE;===E?>732,)&'+?CIJEE?BBAAAC?8>G>>>=EFFJFGGJDJGJECAEHEHJFHJGJJHEJHFJDCDDJDB.---2234CDFEJEFHGFIJIHJDJJGJHHGIJJJJGHJFGJJIJGFGHJJJFGIGHEGIEC:::;:???D??ACECB6610332-+'&%
@Stanford_t7w_3_T7_No_SapI_2_Linear_5500_53
GCAAGCCTTCGGCGCCACCTCATGATGGGCGCGAAGCACAGCGCCTTCGTACTTAGCCAGCAGTGTGACAAGCAGTGAGCGAAGGGATTGCATTTGGGCTCGCGTAAAGTTAGCGTCGAACTTACCTTTATCGTCGATACCACCAACAAGGCAGACGCCGATAGAGTTGTGGTTGTAACCCTTAGCGTGAGAGCCTACAGCCATCTCATCTGGTCCTCCTCCCACAGTACCGTCTCGCTTGATGATAAAGTGGTATCCCACATCGAGCCAACCCTGCTCTTTGTGCCGCTGGCGAATCTCACGGACACCAACATTCTGACTTGGCTTGGTAGCCGAGCAGTGAACAAAGATTGCGTCAGTAGATTCACGTTGTTTAAACTGTACACGAGCCATTATTTCTTTCCTCCTTTCCTTTTTAATCTATCAAAGGGGATCTCCTTCTTGGGTTCCTTTATCCACTCAGCAGGTATCAGTTTATCAGCGAACTTAATACCATGCTTTCGCAGAACTCTCCATAAGACGTTGGAGAACCTTTGTATAACTTAGTACGTGAGCTTGAGAAGACAATACGGATGTCTAGCTCGGGGTGCTGCTCCCTAATTAATAAGTGCTTCTTTCTATCATCGCTTTCCCCACAGACCCTTTGTCTCAACGAATATACCGTTTGGAAGTAAGAAGTCTGGAGTGTAAGTGTGATTGCTCGCCGGAATTACATAAGGCACTTTCCACTCTTCATACTCGAATTTAATACCTTTTGATTCCAACTGCTTTGAAACCTTGTCCTCTAGGCCAGAGCAAAAAGTCTCCAACCTTTCGGATTCCTTTAGCGCCGTAACCTGCCATGTCGCCTCCCTTTGCGTATATCACAAATAGTCTGTTGGGAGACACCATAGGTGCGAGCTAAGGATACATTGGACTCGCTGGACTCCATGATTGCCATTACGTCTTCGTCTGAAAGTTTATACCCCTTGTGTGAGCGACCCTTATTTACCATGTCAGTGGAGTCTCTTTTTGGAGTTCCTATGGATAGGTGTTCAGGGTTACAACATAATGGATTATCACAGGAGTGCAGGACGGTAGAACCTTTCGGAGCATTAGACATTACGCGATGACAGTAGACAACCTTTCCGGTATTGCTGCACCACACCTGCCCGTACCCTTTATTGTTCGTAGCGCCCTGCCACTCCCAACACCCAGAGGAAGTCACCTTGATTCGCTCAAGGATTTTCTCCCGCAGTTCCACTTAGAAGTCTTCGTCTTCGTCTGCTTCCTCGGACTCTTCGTCGTCTTCGTCCCAGCTTTCTTCGTCGCGTGGTTTTACTCGCTTC
+
GJIJJJFJIJFJJJJJHJJJECGDEIFGJJJJJEJFJJIGJJGGGEGABGFBBCBJJIJJJJHJJGJJJGIGHJFH>755++++?6<5510****(((*0*(()---====<BCCCEJFIJJJJGJGJC<HGDFFJJEFGIJJHJIJHGEFHJJFFGJHBBABCECDCJGJJFJJJEIGJJII>CJCBHFDJJE?;:<::>B@A//*)*'((***2:---8=5/GFGJEJJJJFGGHJJJJJJGJJJJFHHHHJDH??@=JGJHCAACJJHJJJJFJJJEJIFF@?@)(((CEBA@BFFECDCDEGEJJFJJFBD>=<84556>@CF:998;;;-)(*56;7884+**//-.*))*5@HJIDDCFGJJJGJHGEIGJJHEBBBCDDDEDGJJGJJJJJJJJJJIJHJJJJDIIFJJJJJHJJHGJ<<<<C;5/(%%%%5>6BD>BBHJJJDJGHJJHCIGFEGFFDHJJJJIGJJJJGIJJFIJBEBEDEJFEEEJJE=;JCIJFJHFHFFFJCDCIA?BDBAGEDBDJGJJJJJHIJHCCDCA@@@GDED@@><=;***ABGJJEGJIJDGJGIHFGJGEG=;;;ADB<<<=J89CC??IEGGJHIFJEJHIGGJDAFDHGJJJCDCD@@=323A>>CJGAIJH8EIIHJGHHIJGIJGCEFJIJGIIIIJGCGHGEGHIHJIFIIHJFFEJJIIFHIDBDCEJDIGEGFDFGFGFFGHJJIJIGJIHJIJJ;2211114564/../ADA@?EJGEAABEJFGFHJGC2222<?FFJGHJJGJJEFEHJJA@=9;10016'%%&)8AEFJFJH<<<<GJJHIIJFJFJJFIIJIIIJJJGJJJIHEGIJEIFJJJEJJJIJJGDBG2229=<=>===B43131.--4;79>>>>=:8778?;::=HFFDFFHHJFEJHGJJHJGIHGFFJGJGJIEHDJGJJGGGE?=>DCFDFFHJGJJEJJEFFJIGDDJJGDJGFJJIFJJHJIIJHHIFJJ<<;;@?>@@01:J988::JIHIJJIJJGGEJHHHJFJJJB:222AE?=65558557EJJEHJIIJJJGHFIGJJIJJIJJIG@??JJHFG;4433>93222223?A@<<=?>?JGGJJJJGEGHIIJIEIJJJHJGJIHHIGIGHJJEJHHFEJFEJHJFHFFJJIFHIDHJ7679JJJJJJJGGJ111186.//.///8<99:BEAB<///.6,-18:99878==JJFFFFHFECHHGHHGGGFA@>;&&&'-112/--/:EJJBDCC99::;@D=;;:AEA@@>AHJECDGHHHGEFGCJDFIA?>?)))*5004++++?<((('+,,&$
@Stanford_t7w_3_T7_No_SapI_2_Linear_5500_54
ACTTAGTGATTGCCATTACGTCTTCGTCTGAAAGTTTATACCCCTTGTGTGAGCGACCCTTATTTACCATGTCAGTGGAGTTCTCTTTTGGAGTTCCTATGGATAGGTGTTCAGGGTTACAACATAATGGATTATCACAGGAGTGCAGGACGGTAGAACCTTTCGGAGCATTAGACATTACGCGATGACAGTAGACAACCTTTCCGGTATTGCTGCACCACACCTGCCCGTACCCTTTATTGTTCGTAGCGCCCTGCCACTCCCAACACCCAGAGGAAGTCACCTTGATTCGCTCAAGGATTTTCTCCCGCAGTTCCACTTAGAAGTCTCCGTCTTCGTCTGCTTCCTCGGACTCTTCGTCGTCTTCGTCCCAGCTTTCTTCGTCGGCGTGGTTTGCTCGCTTTGGCAGAACCAGAGGCAACATAGCCGTTCTCTTCAACTTCGTCAGCCCAATCGTCTTCACCGCCACCAAAGGTAGCCAGTTCGACCAGCATCACGGATTCCAGTTGCAGCTTAACGCTCGCACCTACAGCAGTGTTCCACTTGTATGGAACCAGAGAATATTTAACTTTCAGCTTAGAGCCACCACCGATAATCGGAACGTCTTCCATCTTCTTACCTTTTGAGTCAACCACAACCAGATTGATGTGCTTGGTCTCTTTGGTCTTCTTGCTTGGAAAGACACGTAGCATTTGAACTTAAAGGTAGTCGTACCGTCACCGTTATCGAAGAACGGCATGTCACCCTCATACGGTTTCAGCGGTTTCTTACCACGAGCTACAGCAGGTGGATTAGCTTCGTATTCCTCAACGGCAGCAGCATAAGCCTCTTCGTGACACTTCACGATTTCATCGACCATACGCTGGCAGCGCGGGTCTTTGTTGGGAATAGTCAGGTCAACTTTATAGACACCACGAGGGTTCCCAAAGCCACC
+
*))&%&&''9::;>=DB==33339323376679JGGJIFACBBBBH9AJJDAACCBBD8?@1565585237@?<==CJDJIJJJJJGGJFGJFIJJJJJJIFHJJJJJJHJDFDHJJJJJGEJDJJFHJJJJJJJJ===>CBEBEEEDFJG44459663364.*38<FCJFHDGJIIJHEDEDBCDDJIJFHJJJJIHJIJJJII=JGJJJJJFAAGIEEJAB?>DFJ;6GIFJGJJJJJJJFJGCEIIJA@BBJJJJEFFCGEEJJJJJGHJIFJJJJFI@@@>G;;<;;;AB////IGJJJJJICDBAFEJJJJJFIJJHJFHGJJJJJJHGJJJ;;;;IJC>;:67?A=<<<=CABEEEEGJJJJJFF7.JFFJH?>=(%%&*+,,-=@B@B?>?:<?CJFEGJIFJJCD@:98765778<9999?BBBJJJJD6667A<66.*,46:JJJJHEGJJJJJJJJJGJIJJJIJJ33344:=<899<JHC@@BBHF==@JJJJJJJIJJB@;*$$$%29857@EGJJJGJJJJJHJJJJJJJHGJJ;;76733=4:8J844///.-./67<588:AB>BFJJJJJJJJJHJJ@@?8888JJJIEHJJJHJJJJJJJIJJJJJJHDFHIJJJJJJIHJJJFHJJGECCJE@?@4445GGGCG8888JJ<=75(''*667<@:3//00<<<<@DD@EJJIJJJJJJFIJH@@?@A@7777E0/./94/)))*+9>BDEHJGFE?A6BA@@AJEBCDEJJIJJFFGFIJIHGFJGHIIJJGJH<446540---00/...//@CDADDFDI@AADHJGJJFFJFJDCBEJG221++,035/000<AH<;;8FD<A,,,,,-AJJHJJHJJJIJJJFACEEJJ767213BHDD@A@?DCFGJIJGIJJJE<;:<EFF:977:@>=>9::;DDDD@=*%
@Stanford_t7w_3_T7_No_SapI_2_Linear_5500_55
CTAAGGATACATTGGACTCGCTGGACTCCATGATTGCCATTACGTCTTCGTCTGAAAGTTTATACCCCTTGTGTGAGCGACCCTTATTTACCATGTCAGTGGAGTTCTCTTTGGAGTTCCTATGGATAGGTGTTCAGGGTTACAACATAATGGATTATCACAGGAGTGCAGGACGGTAGAACCTTTCGGAGCATTAGACATTACGCGATGACAGTAGACAACCTTTCCGGTATTGCTGCACCACACCTGCCCGTACCCTTTATTGTTCGTAGCGCCCTGCCACTCCCAACACCCAGAGGAAGTCGCCTTTGATTCGCTCAAGGATTTTCTCCCGCAGTTCCACTTAGAAGTCTCCGTCTTCGTCTGCTTCCTCGGACTCTTCGTCGTCTTCGTCCCAGCTTTCTTCGTCGCGTGGTTTGCTCGCTTTGGCAGAACCAGAGGCAACATAGCCGTTCTCTTCAACTTCGTCAGCCCAATCGTCTTCACCGCCACCAAAGGTAGCCAGTTCGACCAGCATCACGGATTCCAGTTGCAGCTTAACGCTCGCACCTACAGCAGTGTTCCACTTGTATGGAACCAGAGAATATTTAACTTTCAGCTTAGAGCCACCACCGATAATCGGAACGTCTTCCATCTTCTTACCTTTTGAGTCAACCACAACCAGATTGATGTGCTTGGTCTCTTTGGTCTTCTTGTCTTGGAAAGACGCGTAGCATTTGAACTTAAAGGTAGTCGTACCGTCACCGTTATCGAAGAACGGCATGTCACCCTCATACGGTTTCAGCGGTTTCTTACCACGAGCTACAGCAGGTGGATTAGCTTCGTATTCCTCAACGGCAGCAGCATAAGCCTCTTCGTGACACTTCACGATTTCATCGACCATACGCTGGCAGCGCGGGTCTTTGTTGGGAATAGTCAGGTCAACTTTATAGACACCACGAGGGTTCCCAAAGCCA
+
@A<<9==21278969;444/0219F@??@JHJJJJJJJJJJJGGGGJJ<:::CA@A@@ACC@@4445B?2''JJJHJFHIIJHJJHJJJJJJJIJB-,,,7DDEEE@@IJ<0.@FJIJJHIJIJJFJGJHJJJJHJBBBJIJJFHGEFGEJGJJJJJJJJIJJIGJJJJJJJIH<;;9;:;;>DC?>@?BEGJJJJHJJJJJEJ@>867887222128>>@BEDJEHI:IIFEJIIGJJJIJJEJJAAGG>>9CCHIGHJJHG;999.**.;ECBFDJJEFFGFGHJHIJ5445HE?>ADJA@A4444C@2@=>7>>?;<JJJJJJJJIJJHFEHDJJGJJJJFJ@@@AFEJGJGIHIGJJCCBCGGJEEHJJJJGDJHJFDEC>778677FDB@?;?=>??3/978CBEJJJJJHJJJEDAACBA@?IIFJJJJJJJGFJGFIFGJDDDDBGD?>><==;;;;A;:::DFEGJJJJIEBCFJJJHIIHIHJJJJIJJJJHGIJJJD<<<<<6444477;=CBJIEJDJHIFHIJJJJGDEDGGEJI;:;<FF:44IJGGJIFH?JJJJIHJFGFEGIJIHJJJIJJJJIJJIJJFFG@DB::;?@GDIJHHJJGJABB,,,,DDCCDHHJHEJJJJJJJ<;:88?<4344@CEEGEE???@FBABABEJHHJFFF5556:22.3-@EFJJJHJJJHIHAJJJJJJJ?>?>54477?A5??>JFJHJJIJJJHGGJCFC....A?<>?;;/--)(''7ABGFFIGIGCFFDIHJJIEJGFJJGJF5555A=94)+--BABCDDFA?>@JJJJIJJJJJJGJJG???GFEGDGHJJIHGJIJJJJJFGGEFJJJHJJHHJEHIFFHJJJJJJIJJJJJIJJFIFEGGJJJJJEHEDJ65@DDDC.---,00JJJJJJJJJHJFIFGJJJIJJJHJIJFHJ===JIJI>?>=A@A=6+
@Stanford_t7w_3_T7_No_SapI_2_Linear_5500_56
CTGGTGATTGGGTTAAGGTTGACATGGGAGTTGTTGGTGGATACGGCTACGTCCGCTCAGTTAGTGGCAAATATGCACAAGTGTCATACATCACAGGTGTTACTCCACGCGGTGCAATCGTTGCCGATAAGACCAACATGATTCACACAGGTTTCTTGACAGTTGTTTCATATGAAGAGATTGTTAAGTCACGATAATCAATAGGAGAAATCAATATGATCGTTTCTGACATCGAAGCTAACGCCCTCTTAGAGAGCGTCGGCTGAGTTCCACTGCGGGCATGTACGACTACTCCACCGCTGAGTACGTAAGCTACCGTCCGAGTGACTTCGGTGCGTATCTGGATGCGCTGGAAGCCGAGGTTGCACGAGGCGGTCTTATTGTGTTCCACAACGGTCACAAGTATGACGTTCCTGCATTGACCAAACTGGCAAAGTTGCAATTGAACCGAGAGTTCCACCTTCCTCGTGAGAACTGTATTGACACCCTTGTGTTGTCACGTTTGATTCATTCCAACCTCAAGGACACCGATATGGGTCTTCTGCGTTCCGGCAAGTTGCCCGGAAAACGCTTTGGGTCTCACGCTTTGGAGGCGTGGGGTTATCGCTTAGGCGAGATGAAGGGTGAATACAAAGACGACTTTAAGCGTATGCTTGAAGAACA
+
10068....56;9:9:GFJHJJDJDCCBGHEEEIHDBJ=@(ACAA@CFJJ?>43.31--23>CIJFJGGHGEEDCB<<77<<B:33345<=@>><=BBEJE@@A435@C><;<?JHHH6000374024;98:GEDIGFJJJGJJJHJJJJJJJJJHJJGGJJGJJGDJJGJDEBBDEFJICA>?A=A?89:JGJJEJG42227>=>HJJJJJGGJJFJJGJIJJJHJFJJJHJJJGJGJJIJ>@??G=<<1112JF>4322-'()((),).0462.*)+,&&''+,004677=?AHEJJJJIJJJHFJJJJJJIIJHHJIJGHAA?A?@AIDJIJJEEEFEE?@JFIJIGFJJJGJJFJJJJFJHJFHDGDHJJIFIJJJJFJGJJBCDBJHIIFFJJEDDDGJHJIHJJJFCIJJ:7777DGGDBDCJDJJECDEJJEA??@CDDJJJIJJJJJHIFJJHJJJJIHHIIHJJIJGHHJGJIJFJJJFGHGEJJJJJIAA2334CDCGJDJJIHFJJFHJIGGJJJHGHJGHJJJJJGGFGGJJJFDE?F8GFGHGEJF@6,(88;CE@>>0/4/5JIJDIEDEJJHJIJFDGIGIJJIJFJFFJ>>>=?ABIEEHEGGJJHJIGHFIGJFJJIHIHHEJJGGFEEEFDE=>>DC>>>=:6(%
@Stanford_t7w_3_T7_No_SapI_2_Linear_5500_57
TTTAGTGTCTTCATTACCAGCAGTCCACTTCTCGCCATTACGTAGCAGAACGTGTGTCCGTCAGAGAACAGCGAGTTCCCATCACTACTCCCACAGTTGTCACAAGGAATGTGGTAAAGAAATGCACTATCGGAATCGTGCGAATTGTCCATGCAATTCCCTCCTAGTTCTATAAATCCACGCAACGACTTCCAATAGATCTCTACTACGAAAGTTATGCTGTTTACCCTCAGCTGTTACAGTGCCTCTCCACATCTCCCTTTCCTTGCTCCAACTCAGTCCCTTTTAGTCCTGAGGTATTGCTCTTTGGAGTCTTCATGTTCCATGAGTTTTCTTTTGGGAGAGCCAGACGGAGATTGTCTAAGGCGTCGTTGAGTGGATTGCCGTCAATGTGGTCTATATAATAACCTTTTGGTATAGGCCCATTGGCTGCCTCCCACACTTGGATATGCCTCCTCGGAGCCTTATAGAATTGTTTATAAGACTTGCGCATTATTTGACCTCCAATGCGAACAAAGGGAAACCGCTGTGGTCTCCCTTTAGTGAGTTCAATTAATTATCCACGGTCAGAAGTGACCAGTTCGTTCTTCTCCCACCAACGCTTAAGGTCGAACGAAGGGCAAGCCTTCGGCGCCACCTCATGATGGGCGCGAAGCACAGCGCCTTCGTACTTAGCCAGCAGTGTGACAAGCAGTGAGCGAAGGGATTGCATTTGGGCTGGCGTAAAGTTAGCGTCGAACTTACCTTTATCGTCGATACCACCAACAAGGCAGACGCCGATAGAGTTGTGGTTGTAACCCTTAGCGTAAGAGAAGCCTACAGCCATCTCATCTCGTCCTGCCTCCACA
+
&&('''1<DJFJDJFGIHHJGJIFHGACF:/5'&%&%%'&(((((++/013'&&&*)&&%&-245=>=?<=>??97769=8CCBBDEJIJJJJJHGHGJJJEJJIFJHGJIDCDCDGFG++6.**)),,,**--2<++++;4344<<=EDAJIDCBBEFDEDCDCIJJGIJEGECEFFFEEACBCE?@>@DCIGHIB@AADDJEJHFDE@BBIHJGJEJDHDCJDGJGEJDCHJJHHJEJGFJEHJEFDHIFJEGEIJGHFJHFJDEDJJJJIHJJIHJFCGCB@855889;3EEDCFDBBBFIFFJJJGJFFFGJHHJAAABJIF<<;94=<443666:8<:52/--/26334IGIHCC>=1111DDE333460177BCFEDFA553566GJGGIGJEGJJJHFDCBABEJEJJGGGCEEGHEHJFFFGJEFHDJH>;?FDFEJFJJGFDDDHIJIJFCFDJCJB7666?ADGFJGJIEFEDDBFHIJDCCJCCDEIHJJIJJJGJJHJEJCECDBBFBDJJHBABBFHBCCJIGGADDJFEEAA@?C<;<<DHDFFCJDFCHGDEHIJEIFHIJGJGJJGJ=@<;BDBCEEEFDJJHGEFEDFFFHJJ8777DDDEJIJHEJJFE311??EJJIIDFDEJHDC;<<AEJBAADHEJHJJJJJJJIHJIIFJGFFHJJIHIJIJIHFFGJJJFGEIFEFHEHJJJDFBEBCJJFCCFGJGHDJ88:7666?>>CCCHFDDCBDDAFHFJEEHDCIIEDHFJEIEGFDHEHHJGF>=9---,..8>FEGFIJJHJIGGJFJHFEH51('%)*,---47:=>>DCJHAA?@JJHDACCHDECDE;>,2*
@Stanford_t7w_3_T7_No_SapI_2_Linear_5500_58
GAGAATGGTTCTAGTAGTAGTTGATCCATTTTTTTTTCAGATCGTGCGCCGCTTCGGCGATATGCCTAACCTTGTCCTCGTTCGTATTCTCAAGTGCCGCTTTACTGGTGATACTGGTATCGCTGGCTACATGGAATACAACAAGGAAACCGGATGGCTTGAACCATCAAGTTACTCAGGGGAAGAAGAGTCACACTCAGAGTCAACAGACTGGTCCAACGACACTGACTTCTGACAGGATTCTTGATGACTTTCCAGACGACTACGAGAAGTTTCGCTGGAGAGTCCCATTCTAATACGACTCACTAAAGGAGACACACCATGTTCAAACTGATTAAGAAGTTAGGCCAACTGCTGGTTCGTATGTTCAAGCGTGGAAGCCAAGCGACTGAACGATGAGGCTCGTAAAGAGGCCACACAGTCACGCGCTCTGGCGATTCGCTCCAACGAACTGGCTGACAGTGTATCCACTAAAGTTACCGAGGCTGCCCGTGTGGCAAACCAAGCTCAACAGCTTTCCAAATTCTTTGAGTAATCAAACAGGAGAAACCATTATGTCTAACGTAGCTGAAACTATCCGTCTATCCGATACAGCTGACCAGTGGAACCGTCGAGTCCACATCAACGTTCGCAACGGTAAGGCGACTATGGTTTACCGCTGGAAGGACTCTAAGTCCTCTAAGAATCACACTCAGCGTATGACGTTGACAGATGAGCAAGCACTGCGTCTGGTCAATGCGCTTACCAAAGCTGCCGTGACAGCAATTCATGAAGCTGGTCGCGTCAATGAAGCTATGGCTATCCTCGACAAGATTGATAACTAAGAGTGGTATCCTCAAGGTCGCCAAAGTGGTGGCCTTCATGAATACTATTCGACTCACTATAGGAGATATTACCATGCGTGACCCTAAAGTTATCCAAGCAGAAATCGCTAAACTGGAAGCTGAACTGGAGGACGTTAAGTACCATGAAGCTAAGACTCGCTCCGCTGTTCACATCTTTGAAGAACTTAGGCTGGACTTGGACAAGACAGACTGGCTGGAAGAAACCAGAAGTTACCAAGCTGAGTCATAAGGTGTTCGATAAGGACACTATGACCCACATCAAGGCTGGTGATTGGGTTAAGGTTGACATGGGAGTTGTTGGTGGATACGGCTACGTCCGCTCAGTTAGTGGCAAATATGCACAAGTGTCATACATCACAGGTGTTACTCCACGCGGTGCAATCGTTGCCGATAAGACCAACATGATTCACACAGGTTTCTTGACAGTTGTTTCATATGAAGAGATTGTTAAGTCACGATAATCAATAGGAGAAATCAATATGATCGTTTCTGACATCGAAGCTAACGCCCTCTTAGAGAGCGTCACTAAGTTCCACTGCGGGGTTATCTACGACTACTCCACCGCTGAGTACGTAAGCTACCGTCCGAGTGACTTCGGTGCGTATCTGGATGCGCTGGAAGCCGAGGTTGCACGAGGCGGTCTTATTGTGTTCCACAACGGTCACAAGTATGACGTTCCTGCATTGACCAAACTGGCAAAGTTGCAATTGAACCGAGAGTTCCACCTTCCTCGTGAGAACTGTATTGACACCCTTGTGTTGTCACGTTTGATTCATTCCAACCTCAAGGACACCGATATGGGTCTTCTGCGTTCCGGCAAGTTGCCCGGAAAACGCTTTGGGTCTCACGCTTTGGAGGCGTGGGGTTATCGCTTAGGCGAGATGAAGGGTGAATACAAAGACGACTTTAAGCGTATGCTTGAAGAAG
+
''+:)&&')&%%$%&##$####$#################$)((++2551,./,+&&&&&)010368;;ABFIEIJJIJGJFDHGDFFEDGGEJJJJGFJGHJJJJJFJHIHJJJHGJJJGJHGGHJJJJGFDGJHC==555111034A@B?BDE4444CA?@FIEGJJJJGJFEEB66@?@@><=:3689?GFIFJEIHEJHJJGJJGJJJGJFGIJHGHJHEBBBDDJJGHEJG@@@?GJBJFBEHIJGHJJJEJJHJJHGGFCDEDGJJJG?93334DGFJJJJIJBJIGJABDDDEFEJGFEE0///>51///4-0@CEECFAFGJJJJJJJHJJGJGDHCHDFJEJJJHFJFFGG?::..'&%$$%'$$%=IIHFIJJJJG@??@FHJFGGEJJFFJJIHEEEJFJIJGJICJJJGJJFJJGJGJIJJJHIGEFE@ABCC;<DBDCEIIIJJHHH0001-,,,AEGA??DJHJGDC@@CCGJJ=433;=JBAIFGII?;;A?A:99:GIJFGHIHB>:5@9967100133445567AGFFFFDD;977;<FGJHGEGJAA<<::;<JFJJFGJHEHGGJGIJGJJGGGJJIJJJJGJI@?<@=B=IC80/0AFJHIFHEJFCDEDBCABCCCEBDBFIEFDGEFFIGHJIFJHJFBIHHHJIJFGJHEDGJJJJFFDDGGFHDEIFEFCDEBAABFEFDDDEGJIJJJBCBDFFFEGIHDJJJFIEIFJGJHGGDD@@A@GIJHIGCGEFCEHCEFGGIJEEFGFJJEHJDEJJB??>ADFIGEGGJJDHIJJHJIEHJIJ@@CBFHFFHDBCAGFHJJHJIHHJJHJGJEHFJJJJIAABCJGGFHJGJFHJHJJAAA@EHG;;;9===GJGHJFJJEEDJGJFFFDEEEFJJHGBBBCHJJJJJJJJGHJIHJGJIHJGJEEJCBCBFJJFJGEFIJHFEEJJJJJEGJIGJJGJJJGEEJHGGFFHEC;;:898:=EDJACCCJJJJJCFB@=4)67632+2/--.AC?BABB?>@GFEJDGHGFBCB66676555?:99/:==AAIFC@AB@AAAD95557HJGIJIJJJJF=<<<JDHJJJJGGJFDFBBCBCB22223@FJJJIHJGGIGJJJJEJGJGJJFFC@EJE>?>BGJHHJGGHJHGFCEGDCCDGJGIE@??@EBCEJJHJHFJHGGJFJFHJHJJJEJJGJIGJFJJJJJGFBCDCJGJEIGEJGJJIHHCEGJHDHDDFEJF>7669A,,)),,JJJJHJHJJJGJGJHJJHJHJJHIJJJIJJJJJJJGFIJJJJJJHJJJJGJJJJA@A;<;<JCFJHE???AGFIJJJFJGJJJIHJJIHJJJHHJJJFFGCJHDC75469=<32+*,/11167=@@ABEIJJJJGJGJJGJJIJIJHJJJEJJGJJJJIJJJJJFIJJGIIJGHJFICBDCDIAE<88::JJFEBB=?CCJGJJIEIJFEHFD;9=@=897889==?AACFDIJJJFJGJJJJDCCFGJJJFJJHIIGJJJJJGGHGJFJFIGJJJJJGJHJG;;;;HHJJJJEIJJHFJJIJGHHJHA>>>GJIJJGJGIJGGJGHJJIGJJJEHJFJJIJJJJIIGJJJJGJFJJJJGIJJJJHDJJJFCDFJJJIEHFEIGGGJFJGFJHGJFFJJJGEJIIJEIIIJFGJF?:1.:A??>;:921617DFCCDHJHHFFJJHJGGJJGEDHJFFCFJ3334<>@DHGIJHHFJHJIJJHFJJJFJIJJJJFFFJDAGEGHE>>=>CB>?@>:8)
@Stanford_t7w_3_T7_No_SapI_2_Linear_5500_59
CTTGGTAGTCACAAGAGTGACGCTCTGTTCAGGGAAGCACTTGTGGAATGGTGGTAAGAAGATTGTCAGTTACAGAAGGTGAAATCGACATGCTTACCGTGATGGAACTTCAAGACTGTAAGTATCCTGTGTTAGTGTCGTTGGGTCACGGTGCCTCTGCCGCTAAGAAGACATGCGCTGCCAACTACGAATACTTTGACCAGTTCGAACAGATTATCTTAATGTTCGATATGGACGAAGCAGGGCGCGAAGCAGTGAAGAGGCTGCACAGGTTCTACCTGCTGGTAAGGTTAGAGTGGCAGTTCTTCCGTGTAAGGATGCAAACGAGTGTCACCTAAATGGTCACGACCGTGAAATCATGGAGCAAGTGTGGAATGCTGGTCCTTGGATTCCTGATGGTGTGGTATCGGCTCTTTCGTTACGTGAACGAATCCGTGAGCACCTATCGTCCGAGGAATCAGTAGGTTTACTTTTCAGTGGCTGCACTGGTATCAACGATAAGACCTTAGGTGCCCGTGGTGGTGAAGTCATTATGGTCACTTCCGGTTCCGGTATGGGTAAGTCAACGTTCGTCCGTCAACAAGCTCTACAATGGGGCACAGCGATGGGCAAGAAGGTAGGCTTAGCGATGCTTGAGGAGTCCGTTGAGGAGACCGCTGGACCTTATAGGTCTACACAACCGTGTCCGACTCAGACAATCCGACTCACTAAAGAGAGAGATTCTCGAGAACGGTAAGTTCGACCAATGGTTCGATGAACTGTTCGGCAACGATACGTTCCATCTATATGACTCATTCGCCGAGGCTGAGACGGATAGACTGCTCGCTAAGCTGGCCTACATGCGCTCAGGCTTGGGCTGTGACGTAATCATTCTGAGCATCTCAATCGTCGTATCCGCTTCTGGTGAATCCGATGAGCGTAAGATGATTGACAACCTGATGACCAAGCTCAAAGGGTTCGCTAAGTCAACTGGGGTGGTGCTGGTCGTAATTTGTCACCTAAGAACCCAGACAAAGGTAAAGCACATGAGGGAAGGTCGCCCCGTTTCTATTACTGACCTACGTGGTTCTGGCGCACTACGCCAACTATCTAGATATCTATTGCCCTTGAGCGTAATCAGCAA
+
,,*((;44334=--68<BCCE===78::;63001EIFJ;;;;JJJHDJGEHC@???@?B=;:66666588;JJGFJJGGJIDEJJ,,,14478::=?DFJEEJJJGDEFHFHEDHEDCDB><@9978973-,0)(111---./112>;;8::4432//12<5@A>6:=:;>??BE???GJFG>==><7*))-::88=9DDFBA@A21127JHFEHCCDCC>AFJJEDA@=>=,,,E?@?@FJGFJD;<.,,**))&%%+8FFFJJGJFJA@@@B<<<FFJFEJ6665952/,%%%(-2;?EJJGIHBAA:BFFHECEHJJJGIJJFEEJGDJIJFJGJGJJJJIJJJHEE>CDJJJJGDGJFJJGFIDCDA865779899=@FHEBAAGEJJJEJFJJHJIJGJJJG=;;;GGGEFCCEEJE;;:;CF887899=?@CCDB>>6>A>>>>F6668884$##$%%%****,67<CBEGEJJIJGJBBB511/2+*(((234979<<<C<?BED<<6+*+/2CCJEFCC999=9899@?BACAA?F8B<<GJIDDDIJFGEJHFEICEJDGJDIGJHDIJJJJG?>?G++8:@?JFDFJJJJEFJJIIHJJJ=DDFFEFEJJJGIJJGJJEFEEB74435**%$%****,-./8=:8,,,(&'+-.3((,)**/9;=CBJ@CBBJFIBB>822)('')))..DEIBFCCFG954456JJJJ521++(&&&&,56:=;:::A==<=?8778<999:DGA@BAJEJEFBFFJIBBAAJHHEIJHEJJJJJIJBDCJ??>?B??@=@@=6E96347::;@:765833:6019:1-*),,14=2102@@@CEEEC@9><***-==<('&&&%$%&&((+,$$$%%%444,,,.44100111ECCCGDEHJJ<=<<GJJJJ,,,,JFJJJJGJFHJJJJJJJJJJIJJEJGJJJIHJGFGJJJJJHEDFBA>?EJJFJFFFHIHJJJJHIFJFGJ>>>>JDC4556512=9:22BCCEDHJIGJJ@???B320/&''75'2131245:@BACHEJJCDGFJDFIJIHJEGIHJJJJJGJGJEJGJFH@@><==>>=00,)&&&)/-.-233JJJJFGJJIJJJJGGJGJH
@Stanford_t7w_3_T7_No_SapI_2_Linear_5500_60
GGCGAGCAATCACACTTACACTCCAGACTTCTTACTTCCAAACGGTATATTCGTTGAGACAAAGGGTCTGTGGGAAAGCGATGATAGAAAGAAGCACTTATTAATTAGGGAGCAGCACCCCCGAGCTAGACATCCGTATTGTCTTCTCAAGCTCACGTACTAAGTTATACAAAGGTTCTCCAACGTCTTATGGAGAGTTCTGCGAAAAGCATGGTATTAAGTTCGCTGATAAACTGATACCTGCTGAGTGGATAAAGGAACCCAAGAAGGAGGTCCCTTTTGATAGATTAAAAAGGAAAGGAGGAAAGAAATAATGGCTCGTGTCTGCATTTTTAAACAACGTGAATCTACTGACGCAATCTTTGTTCACTGCTCGGCTACCAAGCCAAGTCAGAATGTTGGTGTCCGTGAGATTCGCCAGTGGCACAAAGAGCAGGGTTGGCTCGATGTTGGGATACCACTTTATCATCAAGCGAAACGGTACTGTGGAGGCAGGACGAGATGAGATGGCTGTAGGCTCTATCACGCTAAGGGTTACAAACCACAACTCTATCGGCGTCTGCCTTGTTGGTGGTATCGACGATAAAGGTAAGTTCGACGCTAACTTTACGCCAGCCCAAATGCAATCCCTTCGCTCACTGCTTGTCACACTGCTGGCTAAGTACGAAGGCGCTGTGCTTCGCGCCCATCATGAGGTGGCGCCGAAGGCTTGCCCTTCGTTCGACCTTAAGCGTTGGTGGAGAAGAACGAACTGGTCACTTCTGACCGTGGATAATTAATTGAACTCACTAAAGGGAGACCACAGCGGTTTCCCTTTGTTCGCATTGGAGGTCAAATAATGCGCAAGTCTTATAAACAATTCTATAAGGCTCCGAGGAGGCATATCCAAGTGTGGGAGGCAGCCAATGGGCCTATACCAAAAGGTTATTATATAGACCACATTGACGGCAATCCACTCAACGACGCCTTAGACAATCTCCATCTGGCTCTCCCAAAAGAAAACTCATGGAACATGAAGACTCCAAAGAGCAATACCTCAGGACTAAAGGGACTGAGTTGGAGCAAGGAAAGGGAGATGTGGAGAGGCACTGTAACAGCTGAGGGTAAACAGCATAACTTTCGTAGTAGAGATCTATTGGAAGTCGTTGCGTGGATTTATAGAACTAGGAGGGAATTGCATGGACAATTCGCACGATTCCGATAGTGTATTTCTTTACCACATTCCAA
+
>FFFFEJIJJIJFJGJEHJIEFJJJIGJGFEJJHCBDACDIJHFEJEGJJHHEJJGJHJIJIJJJJJJEJB<<A2JJIIEEFEFEGDFJEEHFJIGJFJDHIABACA?BACEC>=>8882-..;==JGHGJJJJJGJJGJHDFDA>?;<ACCBCDGHJGEIGJJFJEEJFIJJJJJJHJJJJHHIGFEJ@CBAIHJGGJHJHJJHEIJJJHIFJIEEFFDIJIJHJJJHF8888GFFFCCCCEID54486955778@CBDDFFEJHJGGEB?<89<<<;=@AJJE?AAACFEJHJJCEJIJHGB<A?B656255=>==>=443:*(''(()));;>?ECBEBBDFJJJJJDFFJECFDGJJIJJIGECCFGJGFGEIJJJGJJJEFJJIJJJJJJJHJIIHIIFHJHHHJJJFEGJJJJJHJEEJFJ@>;6<334@ACEC=<<<0+++,6,((2/5433339;B>B??@AJIJJCBBFJDDDEGEJFFJHHDFHJJJJGGJFJGIHJJJJJJJJJJIFG;;<;<<BDCGFCGFFDG8,+?<:7976788,)((AABEHGIHJIJCIA(''(EDJJJJFFEECCCDJEFGHGFHEFGJIFDGGJIJJJFFHJHJJJEJGFIJHJJHJJJGJFJCCJJJJJJJJJJJIJHHJJIJHHEGEJ?<:>66225>BBBB@=<;<FE<888JFIDHFCDGDJGFHFIJJHGFCDFDDDCEEHIF8779@CDECD512EFGDD?>?6<)>JFB@A=;<<<EEDJECC@AABDEFJFFDHGHHJIGGEFJEIHJIIJJHEGGJHIJJJFJEDEBBBBBEGIJFJJJFFGA=<>AJGJJGFEGJGIJHCCD????DFGJIIDICIEEFGCEDEIGDGJFEHJF>=<JFGEEBGDF<;:;@@FJJFHJEHJEDFJDFEHEFJGHHEFJDJDHJJGHFHGHGGJJIHGJJGJJD7777@@@AJIJJCCA<;;;9;;5544;3=>@ACGGHJGJJJJJFEJFGJD94JJJIGEEHBA@@EGJGEFFCFEFHFGFIHEHGFFGJEEFGF@@?@GHJJJFEJJJIIDFA??@2--.DDEJFFJJJGHGDB==?@@DHJJIFGGGBDDDEGEDEFIJJHGIJJJGGFJI@@?@GJJGGGJJJGGDJICABCDHJJJIEGDAAABFBBCDHFHJJE;23;<=C@BADGDFFJFGCFBDCFEEDCHFBAAA@ACCJGACEDDJ9888?>0...DIFDJCED96(&
@Stanford_t7w_3_T7_No_SapI_2_Linear_5500_61
TGGATGCCATTGTCAGCCAGTTCGTTGGAGCGAATCGCCAGAGCGCGTGACTGTGTGGCCTCTTTACGAGCCTCATCGTTCAGTCGCTTGGCTTCCACGTTTTGTACATACGAACCAGCAGTTGGCCTAACTTCTTAATCAGTTTGAACATGGTGTGTCTCCTTTAGTGAGTCAAGTATCGAATGGGACTCTCCAGCGAAACTTCTCGTAGTCGTCTGGAAAGTCATCAAGAATCCTGTCAGAAGTCAGTGTCGTTGGACCAGTCTGTTGACTCTGAGTGTGACTCTTCTTCCCCTGAGTAACTTGATGGTTCAAGCCATCCGGTTTCCTTGTTGTATTCCATGTAGCCAGCGATACCAGTATCACCAGTAAAGCGGCACTTGAGAATACGAACGAGGACAAGGTTAGGCATATCGCCTTGCTGATTACGCTCAAGGGCAATAATAGTATCAGATAGTTGGCGTAGTGCGCCAGAACCACGTAGGTCAGTAATAGAAACGGGGCGACCTTCCTCATGTGCTTTACCTTTGTCTGGGTTCTTAAGGTGACAAATTACGACCAGCACCACCCAGTTGACTTAGCGAACCCTTTGAGCTTGGTCATCAGGTTGTCAATCATCTTACGCTCATCGGATTCACCAGAAGCGGATACGACGATTGAGATGTGGTCTAGAATGATTACGTCACAGCCCAAGCCTGAGCGCATGTAGGCCAGCTTCAGCGAGCAGTCTATCCGTCTCAGCCTCGGCGAATGAGTCATATAGATGGAACGTATCGTTGCCGAACAGTTCATCGAACCATTGGTCGAACTTACCGTTCTCAATAATCTCTCTCTTTAGTGAGTCGGATTGTCTCAGTCGGACACGGTTGTGTAGACCTATAAGGTCCTCAGCGGTCTCCTCAACGGACTCCTCAAGCATCGCTAAGCCTACCTTCTTGCCCATCGCTGTGCCCCATTGTAGAGCTTGTTGACGGACGAACGTTCGACTTGCCGGTACCCGGAACCGGAATGACCATGATGACTTCACCACCACGGGCACCTAAGGTCTTATCGTTGATACCAGTGCAGCCACTGAAAAGTAAACCTACTGATTCCTCGGACGATAGGTGCTCACGGATTCGTTAGCATAACGAAAGAGCCGATACCACACCATCAGGAATCCAAGGACCAGCATTCCACACTTGCTCCATGATTTCACGGTCGTGACCATTTAGGTGACACTCGTTTGCATCCTTACACGGAAGAACTGCCACTCGTACCTTACCAGCAGGTAGAACCTGTGCAGCCTCTTCGACTGCTTTGCGCCCTGCTTCGTCCATATCGAACATTAAGATAATCTGTTCGAACTGGTCAAAGTATTCGTAGTTGGCAGCGCATGTATTCTAGCGGCAGAGGCACCGTGACCCAACGACACTACAGGATACTTACAGTCTTGAAGTTCCATCACGGTAAGCATGTCGATTTCACCTTCTGTAACGACAATCTTCTTACCACCATTCCACAAGTGCTTCCCGAACAGAGCGTCACTCTTGTGACTACCAGTGGTCTTAAAGTTCTTATCTTTATCTCGAACCTTCTGACTCACAATGTTGCCGTTCTGGTCCCGATAGTCAGCCACTTGGTACATCACACCGTCTACTTTGGCAATCCAGTAGCCAGCCTTCTGACAGGTTTCCTTGGAGATTCCTCTCGCAGTTAACGCGGAGTAGCGTCCATTGGATTCCCCGAAGTTCCACACGTTGTAAGTCATTGGTTTACCTCCTGAGGGTTTCCGTTTTGAAGCCCTCTCTTTAGTGTCTTCATTACCAGCAGTCCACTTCTCGCATACGTAAGCAGACGTATGCATCAGAGCGAGTTCCCATCACTACTCCCACAGTTGTCACAAGGAATGTGGTAAAGAAATACACTATCGGAATGGTGCAAATTGTCCATGCAATTCCCTCCTAGTTCTATAAATCCACGCAACGACTTCCAATAGATCTCTACTACGAAAGTTATGCTGTTTACCCTCAGCTGTTCCGTGCCTCTCCACATCTCCTTTTCCTTGCTCCAACTCAGTCCCTTTAGTCCTGAGGTATTGCTCTTTGGAGTCTTCATGTTCCATGAGTTTTCTTTTGGGAGAGCCAGACGGAGATTGTCTAAGGCGTCGTTGAGTGGATTGCCGTCAATGTGGTCTATATAATAACCTTTTGGTATAGGCCCATTGGCTGCCTCCCACACTTGGATATGCCTCCTCGGAGCCTTATAGAATTGTTTATAAGACTTGCGCATTATTTGACCTCCAATGCGAACAAAGGGAAACCGCTGTGGTCTCCCTTTAGTGAGTTCAATTAATTATCCACGGTCAGAAGTGACCAGTTCGTTCTTCTCCCACCAACGCTTAAGGTCGAACGAAGGGCAAGCCTTCGGCGCCACCTCATGATGGGCGCGAAGCACAGCGCCTTCGTACTTAGCCAGCAGTGTGACAAGCAGTGAGCGAAGGGATTGCATCTGGGCTGGCGTAAAGTTAGCGTCGAACTTACCTTTATCGTCGATACCACCAACAAGGCAGACGCCGATAGAGTTGTGGTTGTAACCCTTAGCGTGAGAGCCTACAGCCATCTCATCTCGTCCTGCCTCCACAGTACCGTCTCGCTTGATGATAAAGTGGTATCCCACATCGAGCCAACCCTGCTCTTTGTGCCACTGGCGAATCTCACGGACACCAACATTCTGACTTGGCTTGGTAGCCGAGCAGTGAACAAAGATTGCGTCAGTAGATTCACGTTGTTTAAACTGTACACGAGCCATTATTTCTTTCCTCCTTTCCTTTTAATCTATCAAAGGGGACCTCCTTCTTGGGTTCCTTTATCCACTCAGCAGGTATCAGTTTATCAGCGAACTTAATACCATGCTTTTCGCAGAAACTGTCCATAAGACGTTGGAGAACCTTTGTATAACTTAGTACGTGAGCTTGAGAAGACAATACGGATGTCTAGCTCGGGGTGCTGCTCCCTAATTAATAAGTGCTTCTTTCTATCATCGCTTTCCCACAGACCCTTTGTCTCAACGAATATACCGTTTGGAAGTAAGAAGTCTGGAGTGTAAGTGTGATTGCTCGCCGGAATTACATAAGGCACTTTCCACTCTTCATACTCGAATTTAATACCTTTTGATTCCAACTGCTTTGAAACCTTGTCCTCTAGGCCAGAGCGAAACGCTCCAACCTTTCGGATTCCTTTAGCGCCGTAACCTGCCATGTCGCCCTCCCTTTGCGTATATCACAAATAGTCTGTTGGGAGACACCATAGGTGCGAGCTAAGGATACATTGGACTCGCTGGACTCCATGATTGCCATTACGTCTTCGTCTGAAAGTTTATACCCCTTGTGTAGCGACCCTTATTTACCATGTCAGTGGAGTTCTCTTTGGAGTTCCTATGGATAGGTGTTCAGGGTTACAACATAATGGATTATCACAGGAGTGCAGGACGGTAGAACCTTTCGGAGCATTAGACATTACGCGATGACGGTCGACAAACCTTCCGGTATTGCTGCACCACACCTGCCCGTACCCTTTATTGTTCGTAGCGCCCTGCCACTCCCAACACCCAGAGGAAGTCACCTTGATTCGCTCAAGGATTTTCTCCCGCAGTTCCACTTAGAAGTCTCCGTCTTCGTCTGCTTCCTCGGACTCTTCGTCGTCTTCGTCCCAGCTTTCTTCGTCGCGTGGTTTGCTCGCTTTGGCAGAACCAGAGGCAACATAGCCGTTCTCTTCAACTTCGTCAGCCCAATCGTCTTCACCGCCACCAAAGGTAGCCAGTTCGACCAGCATCACGGATTCCAGTTGCAGCTTAACGCTCGCACCTACAGCAGTGTTCCACTTGTATGGAACCAGAGAATATTTAACTTTCAGCTTAGAGCCACCACCGATAATCGGAACGTCTTCCATCTTCTTACCTTTTGAGTCAACCACAACCAGATTGATGTGCTTGGTCTCTTTGGTCTTCTTGTCTTGGAAAGACGCGTAGCATTTGAACTTAAAGGTAGTCGTACCATCACCGTTATCGAAGAACGGCATGTCGCCTCATACGTTTTAGCGGTTTCTTACCACGAGCTACAGCAGGTGGATTAGCTTCGTATTCCTCAACGGCAGCAGCATAAGCCTCTTCGTGACACTTCACGATTTCATCGACCATACGCTGGCAGCGCGGGTCTTTGTTGGGAATAGTCAGGTCAACTTTATAGACACCACGAGGGTTCCGACGCC
+
''&*,)&%$#&%&'*++01129:=BFJJFJJDCEEIGDDDCGIJJJHGJHJGJHIJ548@?98<;:<>HHJHEJJHBBACAAA@FGFB@1111.,*')+***+,;ACJJGJEDDDIIGJJJHFHGJJJ=888:/0/(9=HJJJJJJJGJIJJGJIJJJIJHJIJGDJJHGFH;0++,-.+*((+<DAIDECJF8679??>J@>?9999C;;;:==>CIHHCCEC878)((()1-.<@AA:99:DJJIEDGEJJHJJGJJJJGJJJIJJJHJJIFJJJJJGJJJJJJJH?IF;JJFI;:=FJJEEDFIJGJJJHHJAGGGJJD:/++B?JFGGJJJJJFJJJJJGJHFHD85/+*())7699;=BAA@<DBFIFJJIIJJJJIJFEHHJJIJJIIGJJJJJJHEJJGJJJGIJJGJJGIJJGJJJJJJIJJHJHJJIJJIJJJJGIJGHIJJJJGJJHJDGGHJJDBCBB3222:=:3EJJFDJEHD5445>A@<878C?445HJ9999GIBJJJGHJJFEJJJ@?>@D=:77334=FJIJG@HGGJGJJ8888A<;4335975..,+,,++,)*,3679;CCDEHJIHHJJJIJFJJDDE76632224;:;=>??A@@===,+++,-1>CDFDGJJHJJHJFGJJJGJJJIFFJEFEEJJJJJJJIJJIIJEGFGJFJIIJFJJJIJJEHEJIHJJIJHIGEDDFJFHJJJA?=<11*))(/09:EGGFEJJJJFJGGJGJJHJJJJJJIJJJGHJIJJJJ=<<<>BA@?=><<=<@BHJHJJJJJJJJFGHJHJJJJFIE:444(((,.,+-.011899***FHGDEJJJJJJJJJIJJGJJJJJJJIJJJJJJFJJFJHJJJJJIJJJBJ99ADEHADECDCJGJJHEHFIJHJFIJJJEJJJJHGFIHJFIJJJJJJJJJJIJFHJGFGHJHHJAJIJJJGIFJIHJJJJJAHE9977?GIJIIEFDGJJFHJ><==>>=-+*+05%%%%(((*1-')))241332+**,++,*++*--00-.8:<CD;GIHGEGJFFJGJJJHJGHJJJJIJJJGFGHJFJJEJJJFJJGJHJJHJGJFJGJJIJJHHJJJJDCBDJJIG;:9:D?>>>JJGJGGFCFEEEIBCCCD1111@JFJIHDDEEC;:333044456:;;<FEEJJJGJHJJJGFIJJJJJJJGGJFJJHGJJJJJJFJJGJJJJIJJGFJD;;;DIJJJJIHFJJJIJIEJJEHEJJJJGHJHEIJFJFGJGJJGIDCCDJ<FFIFJHEJDJEJIJJIJJJGIGGJJEFJGDHGHJJIFJDFHEIJFJJJGJHJJJJHJJJ???>FHGEJJFJJJJJJJFEBCJFHF:99:DAEDE;;;111@CEDIJJJHEJJGJ@>'''(,**667CGHHJJJIHFJGGAAC?=AB?=>;==6655BHJJCCCCIJJJHIJJIHJJJII@JJGJGIGGFJHHIJJJJIJJGJJJJGJJJJEGIJHJIEGJJJJJJGFEEFJGJGJGJIGJHJGJGJFBDIDGJFJEB@BJGFGJJJJJJJJJFJIIG8444HGHJGJJJJJJJJJHJJJJJHJGE0//0DJJGBEJGJIGJIHHJHJJIFJJIJJHJGJGJEDEC<<<<BHG;>JJJFEDFBCEIGJJGB<AGJJEEDDDCDGGGDECBCBCBDGEHFHJGJGHEGJGJHGIIHHFGCEEC?<E8BJABFEDCDCAC@A?@BEDEGCEEJFDJJDEEB?8AA@?BBEIJIJGJJJGCDGGGCCFHJJE@@A@GGCGDFEB879:8777673567>=??BDIGG:=GG@:589<?EEJHEEE=A?;@@BGCDGCCFCA977???=<660-,-,,+,(($$%%%%&'%%438:<>F@DJ>JJFHEDEIA@D@JDGJFGJHJGDDEGHJFEEHFHFFJJGJJJGDJFIFGB7666A)))*<6660.,-.27;<>AAA@>=?@ACADDBBABGFFDHFHGGDEEACCBCCCJEJEJCFCCCCDJJIEBB@5445BCJGHHEGJ::/,?@CFCB?8:101%%$'&*)'(*,*8C@ABDJ;+<;==<?:7:CBD>=<<@ADEHEEEEG@ACCCJEHEDFFHGIBCACH><JHJFJJGIEFGGJBH@JB@>?;==535:87::EEHEBDJEFEBABAGFGEE@>==<DDCBAABEC<<=<CBCBHJDBCCBDIHDJDFEDEFGJFCJCCCCDFCC;2101+)**:HFAAAGDD;:9:4295DJGCFECCAA@AB==>>EHEIEEEBDC7:;;>C@DEBDBCE;;:;;CD>EACCFGBACGFJGJEFEBDDAB?>??HCDDFBFE@>>;;;;=>@EEJIFDEHJ655447<:5599DA?==>?CBBCCGGDFFFDEEDDGDEFHFFHIDAAAACBDH?JHGEFECGFBA@CC?9777<>>BFECFGEHJEGACBCBEBCBCBDDHDAA@?FEAC>=?BJFIHGDCJEFFECECEIEDFEEJJJEFDHFFEEBBDG<<;878?2111;==DA>=:9.+++8>FEGCEIGJJJHJDEDEJJJIHHGIHJJIJJFJJIHHEGFJIIJIGGJFHJFJJJHJGJJHJJJ>;:>DGIHJJIGJJDEFF@D=778AEEGJJIJJJHJFGEHJJIHJJJGHJHJJJHJJJHJIJJJJJJFGGJJJJJEJJJGJJJFJJJJJJJJJJJFEJFGJJABBEIGJIIIJJFHJJJFCIGGJJGJIJJGGHJHJEFHFEDHCDDCEG<999;<<:A@:<ABHJJGCCEDJEFFJJJJJJHFJJHIJJHGEBCABAFEEDJJJIIEIACAGBIEEIJJJJJFCDHDFECIGGJJIHJHEB<DB?CJJF@IFJ=>=<DCCH;:;=JJIJJIJEFFHFEE4446FJICDJEJJFJJJJJJJIJJIFJGJJJJJJJJGJJGFIJJJJJIJJJJJFJJGJI<<;:;883(6'''')*7413=;;<>FJJGJJIJFEAJHJGGJJJGFHJIIJIEHGFB<<=AFGGC@ADFJHJJGHJJGHGFG8555JIEAAB;<8;D@DEJIDIJIJJIJJHJIFEIDJGDHEJHGGHJEHJHEJFHJJFJIJJ?HGE>=IGJJFJJJGJFJGJJJJJGGJGEHHJHJJJJGJIFFEGJJJJGJFCEJHJEBCC8HHFJHGJJJHGEGJIJHJJJJGJHDDG?>>>BJIJJFJHIJFJIEHGGGJHDBJJJDDJJJJGJJJFIJHIIJJIJJJJFJJFJIJHEDBDBFJJGEFFJBC>=;@7*?AEHJJIJIIJJJIIJFDDEJGFGHHJJJJG@?<8(>>9=JA2AA@DEJDEJJEEDEGDJDCFCIEJFJGECCFDBIDGFJJIBAAADJGIFJEJDJFFGJJ:999DHDJJJFFFJJHJHGGEJE>===@??@J5444>DGJJJJJJIGJEGIJHJAEJJ.+-,,,,-<<35@ACCJHFGJJEDEGIHJJH<;JJ:4.7<HJFJJJIJIJIGJJJJJJHI;555JHIFJJJHIEHJHJJJJJJGHJIJHJGICIFJJJJDBFCIFJFGJGH=>>@EJJJJJJJJJHIIJBBBAECB<+*****----+765/66BJIJGGJJJJJGJEGJHGCEJGJIGIJIFHJFBJJJGJJHJJHJJJFGHGFJCDJDE@87733325559>BHEFF2229B27CJA??J??JJJJGJGJJHJGIEJHIJJJJ?@;82333DECIJJEFEGG64457-,,.530BJJJJEGEIEEHJJJJJJJJJJFGJIIJJJIJJJIGGFGEEJGJJJJBDCBHEFHJIJJJIJFJJD>>>><9922*)))),+'&.,=;@@>>?<<B;;522AJJIJIDHGJIGJGDJEHIHIJJJJJJJJIJHJJJJIHJJJJJJJJJIIJGJJJEJEJJJJHIJJJJJJJJJJJJJIJIJCBEIJJJJJFF<JJJJIIGFEBDC=6327E>;;DGCDJJJJJGJJJJJAAACDJJEJJJHJHJHHJJHJHHFC@BB?<<79FIFEGE8JFJJJJ999BJJJJJJJJJJIHJJJJJJJJJJJHJIJJJJJHGJAHJJGJJGFJJJHJEHJJJJJJEDBBBABJJCBACJJJHCD;;;=9971//-..''((=DCJFFHE===>FE@7871/.)&$%'&*'''&%%%&'%%%3447:986-:CJHHGIJJJJJJGJJJIIJEJFEGGJ?>=@DFDEJJJJJFJJHGHJJJJJJJHJEJJJJFHHHHJJJIHJJJJFJDFJGJI.---FGJFFJHGHIJJJJJJGJGJ@C>4332047A?;5552..2./333;6766*****1128''27;9:00)'&$%$
@Stanford_t7w_3_T7_No_SapI_2_Linear_5500_62
AAGCAGACGAAGACGGAGAAAGTCTAAGTGGAACTGCGGGAGAAAATCCTTGAGCGAATCAAGGTGACTTCCTCTGGGTGTTGGGAGTGGCAGGGCGCTACGAACAATAAAGGGTACGGGCAGGTGTGGTGCAGCAATACCGGAAAGGTTGTCTACTGTCATCGCGTAATGTCTAATGCTCCGAACGGTTCTACCGTCCTGCACTCCTGTGATAATCCATTATGTTGTAACCCTGAACACCTATCCATAGGAACTCCAAAAGAGAACTCCACTGACATGGTAAATAAGGGTCGCTCACACAAGGGGTATAAACTTTCAGACGAAGACGTAATGGCAATCATGGAGTCCAGCGAGTCCAATGTATCCTTAGCTCGCACCTATGGTGTCTCCCAACAGACTATTTGTGATATACGCAAAGGGAGGCGACATGGCAGGTTACGGCGCTAAAGGAATCCGAAAGGTTGGAGCGTTTCGCTCTGGCCTAGAGGACAAGGTTTCAAAGCAGTTGGAATCAAAAGGTATTGAATTTGGGATTGAAGAGTGGAAAGTGCCTTATGTAATTCCGGCGAGCAATCACACTTACACTCCAGACTTCTTACTTCCAAACGGTATATTCGTTGAGACAAAGGGTCTGTGGGAAAGCGATGATAGAAAGAAGCACTTATTAATTAGGGAGCAGCACCCCGAGCTAGACATCCGTATTGTCTTCTCAAGCTCACGTACTAAGTTATACAAAGGTTCTCCAACGTCTTATGGAGAGTTCTGCGAAAAGCATGGTATTAAGTTCGCTGATAAACTGATACCTGCTGAGTGGATAAAGGAACCCAAGAAGGAGGTCCCCTTTGATAGATTAAAAAGGAAAGGAGGAAAGAAATAATGGCTCGTGTACAGTTTAAACAACGTGAATCTACTGACGCAATCTTTGTTCACTGCTCGGCTACCAAGCCAAGTCGGAATGTGTGGTCCGTGAGATTCGCCAGTGGCACAAAGAGCAGGGTTGGCTGGGATGCGGATCCACTTTATCATCAAGCGAGACGGTACTGTGGAGGCAGGACGAGATGAGATGGCTGTAGGCTCTCACGCTAAGGGTTACAACCACAACTCTATCGGCGTCTGCCTTGTTGGTGGTATCGACGATAAAGGTAAGTTCGACGCTAACTTTACGCCAGCCCAAATGCAATCCCTTCGCTCACTGCTTGTCACACTGCTGGCTAAGTACGAAGGCGCTGTGCTTCGCGCCCATCATGAGGTGGCGCCGAAGGCTTGCCCTTCATCGACCTTAACGTTGCGTGGGAGAAGAACGAACTGGTCACTTCTGACCGTGGATAATTAATTGAACTCACTAAAGGGAGACACAGCGGTTTCCCTTTGTTGGTGAAGTCAAATAATGCGCAAGTCTTATAAACAATTCTATAAGGCTCCGAGGAGGCATATCCAAGTGTGGGAGGCAGCCAATGGGCCTATACCAAAAGGTTATTATAGACCACATTGACGGCAATCCACTCAACGACGCCTTAGACAATCTCCGTCTGGCTCTCCCAAAAGAAAACTCATGGAACATGAAGACTCCAAAGAGCAATACCTCAGGACTAAAGGGACTGAGTTGGAGCAAGGAAAGGGAGATGTGGAGAGGCACTGTAACAGCTGAGGGTAAACAGCATAACTTTCGTAGTAGAGATCTATTGGAAGTCGTTGCGTGGATTTATAGAACTAGGAGAATACATGGACAATTCGCACGATTCCGATAGTGTATTTCTTTACCACATTCCTTGTGACAACTGTGGGAGTAGTGATGGGAACTCGCTGTTCTCTGACGGACACACGTTCTGCTACGTATGCGAGAAAATGGACTGCTGGTAATGAAGAAGACGCTAAAGAACCTTCAAAACGGAAACCCTCAGGAGGTAAACCAATGACTTACAACGTGTGGAACTTCGGGGAATCCAATGGACGCTACTCCGCGTTAACTGCGAGAGGAATCTCCAAGGAAACCTGTCAGAAGGCTGGCTACTGGATTGCCAAAGTAGACGGTGTGATGTACCAAGTGGCTGACTATCGGGACCAGAACGGCAACATTGTGAGTCAGAAGGTTCGAGATAAAGATAAGAACTTTAAGACCACTGGTAGTCACAAGAGTGACGCTATTGTGTCGGGAAGCACTTGTGGAATGGTGGTAAGAAGATTGTCGTTACAGAAGGTGAAATCGACATGCTTACCGTGATGGAACTTCAAGACTGTAAGTATCCTGTAGTGTCGTTGGGTCACGGTGCCTCTGCCGCTAAGAAGACATGCGCTGCCAACTACGAATACTTTGACCAGTTCGAACAGATTATCTTAATGTTCGATATGGACGAAGCAGGGCGCAAAGCAGTCGAAGAGGCTGCACAGGTTCTACCTGCTGGTAAGGTACCAGTGGCAGTTCTTCCGTGTAAGGATGCAAACGAGTGTCACCTAAATGGTCACGACCGTGAAATCATGGAGCAAGTGTGGAATGCTGGTCCTTGGATTCCTGATGGTGTGGTATCGGCTCTTTCGTTACGTGAACGAATCCGTGAGCACCTATCGTCCGAGGAATCAGTAGGTTTACTTTTCAGTGGCTGCACTGGTATCAACGATAAGACCTTAGGTGCCCGTGGTGGTGAAGTCATTATGGTCACTTCCGGTTCCGGTATGGGTAAGTCAACGTTCGTCCGTCAACAAGCTCTTCAATGGGGCACAGCGATGGGCAAGAAGGTAGGCTTAGCGATGCTTGAGGAGTCCCGTTGAGGAGACCGCTGAGGACCTTATAGGTCTACACAACCGTGTCCGACTGAGACAATCCGACTCACTAAAGAGAGAGATTATTGAGAACGGTAAGTTGGACCGATGGTTCGATGAACTGTTCGGCAACGATACGTTCCATCTATATGACTCATTCGCCGAGGCTGAGACGGATAGACTGCTCGCTAAGCTGGCCTACATGCGCTCAGGCTTGGGCTGTGACGTAATCATTCTAGACCACATCTCAATCGTCGTATCCGCTTCTGGTGAATCCGATGAGCGTAAGATGATTGACAACCTCGATGACCAAGCTCAAAGGGTTCGCTAAGTCAACTGGGGTGGTGCTGGTCGTAATTTGTCACCTTAAGAACCCAGACAAAGGTAAAGCACATGAGGAAGAGTGGCCCCCGTTTCTCTGCTGACCTACGTGGTTCTGGCGCACTACGCCAACTATCTGATACTATTATTGCCCTTGAGCGTAATCAGCAA
+
)()-+*++,3896+**-.1--++*,)(((.8<55554225-69@IFEFDFFEDGJGJIJJJIJJJJJGIHJJJFJGFHFJJHC@FJIHHGFFIJIIJJJJJJIJJHIGGJGJJJHHJBACGHIJIHJGHJIIIJGCEEADAABBIHJJJJFJFJIFGJJJGJJHJJGGJJJJJFHJHJHFA?<>FIJGJFEFDDI>>>>GFA@?EHHJJJJJGJJJJJJJJFEJJJJJJFJJJHFJFJHDFDJJJHBJIJJIJJJJHGICHC7J0/.2//04**4;BB??@DJFFIJDBB@GGGFJJHJJJEJJGJGDE=<=:<8./457<;;JCD@BDDDGJIJAA@AHJIJIEJHHFHG9888BBBEGGFJJJHJJ9CBBDDHHIIJGIIJHJJEGA@>;FEGHJJJJDDDDIJIGJJGBAAAGGJJJIJJIGFCFFGIJGEFH=@A@?CJGJJIIIJFJBDGFFEHEEFJGIJHJJJJJGAA@''&'''5:;>?HJFJEFIFEC<:9;FJGIJJJJJJJJJJJGJJJHJG32216+('(()*'',231344DHGDB@>,'''*13457?<ABDBDGHEJJEJ?BJ<>>@CBBCDJHJIIFIJEJDAB<;>6JJJJJFGJJJJIIJEHJJJEJJEJJJFGFJGA@@7IJJFGDJGGDIEBGJJJJIHJJCBCDG@C7AABBGIJCEDGGJFJHF>=>JF;;EGFJHFHJHHJJJF;99<CHFGJGJFGGGJIJJGIJGJJHEDJJJJJIJIIHFGJGJHJGFDBDIJJHIBEDDJIJJJJIBABCJGJ::::FJGJJJGJJFFHJJJIJJFJGIJJGJJJ>>=>JGFJJGJEFGEJJHFC@BAB@<<=@@BB?JJI8877667EHJC?EDCGCDA<@B?>>CBCJJFIGGJJHJHJIFJJEJEFJIJJJJJJGGH;999GHHJJJIJJIHGJJJJHGIIJGJJJJIJFJJGFB>@06300-,(.+)+*.((*'&&)4@BAA@BBBHACD@AAAHJJGGJIJGJIJJJ9985-*'&,/*'&&)'''89263:FJJIJJJJGJJHGJFJFJGDFCB@@CAHJHJEEFGFCGEGGHGDDHGF(('&&'&&&CDGJFJFJJJJFHEEHCCEFCGFHEJHIJIJJFHIJJGJIJJIJIGJJJJJJHJFJJGIJIJJJFJJJJJCACAJFA?66321377743012;??ADC6667JHJ:648HHHHJJHHJIJGJJJJJJJJHJJHJIJJGJBBADJJJHJGJJFHJHEIJJJIJJGJJFFEHDJJJJJHDDEEJFFGADB@?;*''&&&&&(0,,-''(''%%(343777788777;;CGFEH???>?=.-.//<8::DDJGEACCGEGGDJE=<<8334;-4--.'(-.:99=>FCH>AB=822&&(*)))&&'&&.1/1))))78::4333EGJHGEFDFDJFEEFCCBA:635;??EHF=<<=FEBEC@CEE@HJJJEDEFHJGEJIJJIJIEJID?@AJJEBBDDBBA800257@BBGEGJAA@AFJJJJJJJGEJBBBAJ@?J?FDJ::::F?@.99GJHFJGJEBGEHJJJDEEFEEEFGIJJGGECCBA<=<=?<<<=>GECCDDCGEH443368=<<=9JDEH@11132.9:>?=???IJJIJHEHJGJHJJIJJHEFEDFGHEJFIJJJFJJEGDGJJGFFHIFGIJIHJFJG<<=;::<GG9745JGHJJGDCCFH?=<=GJEGJHAB=:<?<=20/)+%&'$$$&%%.@;:::CCA<<===BGE?GHFEEJEJIFJIGJJJJHJFJJJJFGJGJJJJJJIIJJJFJHJHGDE9997::AB=<=>GGEJGJIJJHJJIJJIJJJJFDFJJJFFEDDBJHCA;971,,*(''.222<:20.'&&'++*+,.-**-/&&&))'$#$%'*+,CEDBDHGGJJGICCJJJJCACCEEBDJGHFGJFEIFFJFJJJJGBBBC?<<=FG513@ABGHHIJJFFIJHJFDFJFJ??@AEA///1:?AHEGJFG@GJHHJIHIFGHFDFHIEJCHGEFJJJJJJJJJFEEFIJFJIFGGEJJJJJEJJCGGFDFGFFGEJIJHCDJ4333;999?>??FJIFHFGHFFF7777=<51346<;6333?@855:::5445659@@=?>A=>>HJJJJHEDEFGDBHCJJHC@;;:/.---52++./>JB=;;<0/2D@BJJGIJGIJGGJEDADDDEEA??@AJJFJJJJJJJJJGJIJGHJGHJFCDA<<;:93/.**))(+8@CGHGDEGJJHJJIJJJBBCBD;8789::;CBB+***'&%%'()*,.045BJBAGCCIHGJJHJHJJHJJJJJJFIJJJJJ<JIGGJJJ@???AIJJJHJJFDD3EFJGJIGJJJGHJHFFEEGJDHEEJEJJJJJJJI?=<;;<CABCFEDFI>=>>ECDFJJGIJH@@?>>::920+***1>?JHIFJJIEE@CEHCDFEIJJFCA@G1,,,BJ:76665552FJFGJJJJJJGJJJFJJGGJDBCDJJJFJJJJHHJJGJJFJJJIIJGFJIGJJJIJHGJJJJJHJJJFFFEJ???CAFGGJJHJIFJJJJHGJGHE<<<=FFIJJGJJJDF222CIJJFBAAFFEJJJIA@AIJJJJGHJJGHGJJGJJGJJJJJJJJJJ;79FA@;33>>>>=64558BFGJFIHJD>652+++4665--,)52@@JJHJFG@@,,//.***+,011<<7@GII@EEEGGGFFED76+**+?CFGIGFGHJG?A@---0A??DCAJHJHIIJIIJGJJJJJJJGJJJJICAA/*2+(((434<=84369:<JJJJDJACIGIJJJGFGJCA@=>=?FJJJJJG>>>?F<;;;CBABFIIIGDJEDDBJJJJJEJB@A6..-.00008777@))))3(('(350***4<<<EJGBBBBHIGJJGJF?===HAH:;>>AAHJEGGFA@@A>@D;77:DDG00099ABEFJFGFJJCJFFJJHDDDJ1001A><<=>>CCCC??@?JECCCJJJJHHJGDDJDJJJJJJJJJJFFJHJJFDJJFIFJJJJJJJJEJHJHHJJIIIEEFJIHJEDHEJE<77:F;9971@A<<==A2//04555679::89=CIJDA754242756:((((?@GJHJJGIJJJJJJGJJFJFEBEC877;?'(<?=99?GEJHJGJJHHJHJDF764.''(003.+&%$$%$)+0(((+*.**(()'(788B@ABFJGFBCBCFFJGJJJJGHJBDEGGGHF??BFJEFDHFJGJJJHJJJJGJGJJGIBCCCFJ
@Stanford_t7w_3_T7_No_SapI_2_Linear_5500_63
CTGGTACATCACACCGTCTACTTTGGCAATCCAGTAGCCAGCCTTCTGACAGGTTTCCTTGGAGATTCCTCTCGCAGTTAACGCGGAGTAGCGTCCATTGGATTCCCCGAAGTTCCACACGTTGTAAGTCATTGGTTTACCTCCTGAGGGTTTCCGTTTTGAAGCCCTCTCTTTAGTGTCTTCATTCCCCAGCAGTCCACTTCTCGCATACGTAGCAGAACGTGTGTCCGTCAGAGAACAGCGAGTTCCCATCACTACTCCACAGTTGTCACAAGGAATGTGGTAAAGAAATACACTATCGGAATCGTGCGAATTGTCCATGCAATTCCCTCCTAGTTCTATAAATCCACGCAACGACTTCCAATAGATCTCTACTACGAAAGTTATGCTGTTTACCCTCAGCTGTTACAGTGCCTCTCCACATCTCCCTTTCCTTGCTCCAACTCAGTCCCTTTAGTCCTGAGGTATTGCTCTTTGGAGTCTTCATGTTCCATGAGTTTTCTTTGGGAGAGCCAGACGGAATCTCTAAGGCGTCCGTCGAGTGGATTGCCGTCAATGTGGTCTATATAATAACCTTTTGGTATAGGCCCATTGGCTGCCTCCCACACTTCTGGATATGCCTCCTCGGAGCCTTATAGAATTGTTTATAAGACTTGCGCATTATTTGACCTCCAATGCGAACAAAGGGAAACCGCTGTGGTCTCCCTTTAGTGAGTTCAATTAATTATCCACGGTCAGAAGTGACCAGTTCGTTGCTTCTCCCACCAACGCTTAAGGTCGAACGAAGGGCAAGCCTTCGGCGCCACCTCATGATGGGCGCGAAGCACAGCGCCTTCGTACTAAGCCAGCAGTGTGACAAGCAGTGAGCGAAGGGATTGCATTTGGGCTGGCGTAAAGTTAGCGTCGAACTTACCTTTTTATCGTCGATACCACCAACAAGGCAGACGCCGATAGAGTTGTGGTTGTAACCCTTAGCGTGAGAGCCTACAGCCATCTCATCTCGTCCTGCCTCCACAGTACCGTCTTCGCTTGATGATAAAGTGGTATCCCACATCGAGCCAACCCTGCTCTTTGTGCCACTGGCGATTTCACGGACACCAACGTCTGACTTGGCTTGGTAGCCGAGCAGTGAACAAAGATTCGTCAGAGTAGATTCACGTTGTTTAAACTGTACACGAGCCATTATTTCTTTCCTCCTTTCCTTTTAATCTATCAAAGGGGACCTCCTTCTTGGGTTCCTTTATCCACTCAGCAGGTATCAGTTTATCAGCGAACTTAATACCATGCTTTTCGCAGAACTCTCCATGACGTTTGGAGAACCTTTGTATAACTTAGTACGTGAGCTTGAGAAGACAATACGGATGTCTAGCTCGGGGTGCTGCTCCCTAATTAATAAGTGCTTCTTTCTATCATCGCTTTCCCACAGACCCTTTGTCTCAACGAATATACCGTTTGGAAGTAAGAAGTCTGGAGTGTAAGTGTGATTGCTCGCCGGAATTACATAAGGCACTTTCCACTCTTCATACTCGAATTTAATACCTTTTGATTCCAACTGCTTTGAAACCTTGTCCTCTTAGGCCAGAGCGAAACGCTCCAACCTTTCGGATTCCTTTAGCGCCGTAACCTGCCATGTCGCCTCCCTTTGCGTATATCACAAATAGTCTGTTGGGAGACACCATAGGTGCGAGCTAAGGATACATTGGACTCGCTGGACTCCATGATTGCCATTACGTCTTCGTCTGAAAGTTTATACCCCTTGTGTGAGCGACCCTTATTTACCATGTCAGTGGAGTTCTCTTTTGGAGTTCCTATGGATAGGTGTTCAGGGTTACAACATAATGGATTATCACAGGAGTGCAGGACGGTAGAACCTTTCGGAGCATTAGACATTACGCGATGACAGTAGACAACCTTTGCCGGTATTGCTGCACCACACCTGCCCGTACCCTTTATTGTTCGTAGCGCCCTGCCACTCCCAACACCCAGAGGAAGTCGCCTGATTCGCTTCAAGGATTTTCTCCCGCAGTTCCACTTAGAAGTCTCCGTCTTCGTCTGCTTCCTCGGACTCTTCGTCGTCTTCGCGTCCCAGCTTTCTTCGTCGCGTGGTTTGCTCGCTTTGGCAGAACCAGAGGCAACATAGCCGTTCTCTTCAACTTCGTCAGCCCAATCGTCTTCACCGCCACCAAAGGTAGCCAGTTCGACCAGCATCACGGATTCCAGTTGCAGCTTAACGCTCGCACCTACAGCAGTGTTCCACTTGTATGGAACCAGAGAATATTTAACTTTCAGCTTAGAGCCACCACCGATAATCGGAACGTCTTCCATCTTCTTACCTTTTGAGTCAACCACAACCAGATTGATGTGCTTGGTCTCTTTGGTCTTCTTGTCTTGGAAAGACACGTAGCATTTGAACTTAAAGGTAGTCGTACCGTCACCGTTATCGAAGAACGGCATGTCACCCTCATACGGTTTCAGCGGTTTCTTACCACGAGCTACAGCAGGTGGATTAGCTTCGTATTCCTCAACGGCAGCAGCATAAGCCTCTTCGTGACACTTCACGATTTCATCGACCATACGCTGGCAGCGCGGGTCTTTGTTGGGAATAGTCAGGTCAACTTTATAGACACCACGAGGGTTCCCAAAGCCAG
+
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
@Stanford_t7w_3_T7_No_SapI_2_Linear_5500_64
ACTGGTGATACTGGTCTCGGCTACATGGAATACAACAAGGAAACCGGATGGCTTGAACCATCAAGTTACTCAAGAGTCACACTCAGAGTCAACAGACTGGTCCAACGACACTGACTTCTGACAGGATTCTTGATGACTTTCCAGACGACTACGAGAAGTTTCGCTGGAGAGTCCCATTCTAATACGACTCACTAAAGGAGACACACCATGTTCAAACTGATTAAGAAGTTAGGCCAACTGCTGGTTCGTATGTACAACGTGGAAGCCAAGCGACTGAACGATGAGGCTGGTAAAAGAGGCCACACAGTCACGCGCTCTGGCGATTCGCTCCAACGAACTGGCTGACAGTGCATCCACTAAAGTTACCGAGGCTGCCCGTGTGGCAAACCAAGCTCAACAGCTTTCCAAATTCTTTGAGTAATCAAACAGGAGAAACCATTATGTCTAACGTAGCTGAAACTATCCGTCTATCCGATACAGCTGACCAGTGGAACCGTCGAGTCCACATCAACGTTCGCAACGGTAAGGCGACTATGGTTTACCGCTGGAAGGACTCTAAGTCCTCTAAGAATCACACTCAGCGTATGACGTTGACAGATGAGCAAGCACTGCGTCTGGTCAATGCGCTTACCAAAGCTGCCGTGACAGCAATTCATGAAGCTGGTCGCGTCAATGAAGCTATGGCTATCCTCGACAAGATTGATAACTAAGAGTGGTATCCTCAAGGTCGCCAAAGTGGTGGCCTTCATGAATACTATTCGACTCACTATAGGAGATATACATGCGTGACCCTAAAGTTATCCAAGCAGAAATCGCTAAACTGGAAGCTGAACTGGAGGACGTTAAGTACCATGAAGCTAAGACTCGCTCCGCTGTTCACATCTTGAAGAACTTAGGCTGGACTTGGACAAGACAGACTGGCTGGAAGAACCAGAAGTTACCAAGCTGAGTCATAAGGTGTTCGATAAGGACACTATGACCCACATCAAGGCTGGTGATTGGGTTAAGGTTGACATGGGAGTTGTTGGTGGATACGGCTACGTCCGCTCAGTTAGTGGCAAATATGCACAAGTGTCATACATCACAGGTGTTACTCCACGCGGTGCAATCGTTGCCGATAAGACCAACATGATTCACACAGGTTTCTTGACAGTTGTTTCATATGAAGAGATTGTTAAGTCACGATAATCAATAGGAGAAATCAATATGATCGTTTCTGACATCGAAGCTAACGCCCTCTTAGAGAGCGTCACTAAGTTCCACTGCGGGGTTATCTACGACTACTCCACCGCTGAGTACGTAAGCTACCGTCCGAGTGACTTCGGTGCGTATCTGGATGCGCTGGAAGCCGAGGTTGCACGAGGCGGTCTTATTGTGTTCCACAACGGTCACAAGTATGACGTTCCTGCATTGACCAAACTGGCAAAGTTGCAATTGAACCGAGAGTTCCACCTTCCTCGTGAGAACTGTATTGACACCCTTGTGTTGTCACGTTTGATTCATTCCAACCTAAGGACACCGATATGGGTCTTCTGCGTTCCGGCAAGTTGCCCGGAAAACGCTTTGGGTCTCACGCTTTGGAGGCGTGGGGTTATCGCTTAGGCGAGATGAAGGGTGAATACAAAGACGACTTTAAGCGTATGCTTGAAGAAG
+
;<>>==854.--*,,))&%()3::=>>>?@@>=9779FDJFIGFFDEEEDDCCJIGIJJJJJJJJJJCBB1)%%+76:<?AA?@JJJFE:***;>==@88::DDBDFDEEJAA@CIGEEHJJABBAGJ=B?;=JGIHGJCDD8FEIGIEHGJGFIJJJJJGJCCCCFDEJJIF=9598::5CEJIFFFJHFJH?<<<BA9---<JJFGJHJFH@@AAHFHDHGFGEHIJFECBEEJIJHJFJCCEDE7777EECBBCBBFGHJJHJHHHHJAAABHHGJ?>>765635('''/167663,,-.113011FDBDJGCD><=>EGEDEDHF@@=>JEDHEJIEGHFFF988;@DBGDHEFFEJ>==7888?@@IJFIJEDDDIIIGGJHIFCDIIIEDFJFIJJHFIJHGGHJFHDD@ABBEECFEDJFGEABCAJJDFCCDBCDDCDCCA@@?ACDJJIFJFEEA@9768>?B?@A@FFIHFG<=;>?FCBA@DGEDD@::9;CDDGJGFFDEDBBCDDEGGCDA@@@DDFCFCBAABEFGGFGDDD=@BBIEDDGJJD=<<=BB773.--<;<AAEH?>>A@>>>@BBB@>>>@DEJDFDHEDEFGFFABBBCBDEFGHDCCDDECD=<<=AB@@?>>@AC?>=<<??CDB?@@BBA@BBAAEED@<:778222166?@BBCCDBBCCCDFD>??>J@@????@@BCBB@?@ACEDDECB@BAADHEECBBBCGHGJIDDFEDDFJJFF<<<=FBCCBBCDEAABBJIHD,,,,1.+(+''&&./??FIEFFGGEEGDDDHGH@B?A@?==C@?===>224BBCGHBCA@99986-*)''$&&)'()+*+++BDCHJHEA>@@==435BC956AFDJIHFDCAAFBEEBBBAGA@??BJ<??=<423==>?>@@<;;=AAACA3/./-2/)000355@B?FFEDEDDGGEJJIJJJJIJJJE?==>CJJGFJJDFFD=BCHJCGFE65556FBHHJJJJEEDIHJHJDGGJIHGJJHHJJJGFFEDHFGJJIJGJFJJHJJJIJHBHG2111AA??==A?CBFJJIFJEFHJGJJA@??@JJJHJJHJJJJJHFJJGJJJJJIJJJJJHJJEJEEIFFGHB>@JF2000CBCDIJFHJJIJJGJFEHHDCIJHJIJJHIJHIJJIJGJHJJJJHJHJHHIJJJJHJEIDB8775888>>9992333JJHJHHEDDJIIJFGDEJJHJIJJHIJHIIJGF@?1@?JJJBAADCJJJ@>>@BECFHJJJJJJHGDGC?45BIGGHJJGGHIJHGJEFGCJJJJJFJJJJJJJIEJEIEJEA@HFBCGJJJJGFJJJJJJJHJJJIGEGFJJGDCIDHGJIIHDEEEIIJHGJIHFEGGJHJJJGIJJJHEJJFHECGIHJJJJJJJFJHJFGIJJJJJJHHIJHJJJJJHJFJJJJJJJJHHFDEGJIJJEJGJJHJJHHD@<<8888;=DH>>><EHHDGHFIJHJIFJJFEBBCFJCDBB?;<;33/)(&'%&';<73334;?BCBFCGFDJEJJHEHEECACDGHFEJJGGGFHDEGJIEFD6667JIDBBCFFEFHHJJGJGFJFDHCFA@??HCCDBBCDFJEGCDD?;B?II3333;CCFCBHFFGFEE<;@@=;;;666;712<976'
@Stanford_t7w_3_T7_No_SapI_2_Linear_5500_65
TCAAGCCAATCGTCTTCACCGCCACCAAAGGTAGCCAGTTCGACCAGCATCACCGATTCCGGTTCCAGACTTAACGCTCGCACCTACAGCAGTGTTCCACTTGTATGGAACCAGAGAATATTTAACTTTCAGCTTAGAGCCACCACCGATAATCGGAACGTCTTCCATCTTCTTACCTTTTGAGTCAACCACAACCAGATTGATGTGCTTGGTCTCTTTGGTCTTCTTGTCTTGGAAAGACGCGTAGCATTTGAACTTAAAGGTAGTCGTACCGTCACCGTTATCGAAGAACGGCATGTCACCCTCATACGGTTTCAGCGGTTTCTTACCACGAGCTACAGCAGGTGGATTAGCTTCGTATTCCTCAACGGCAGCAGCATAAGCCTCTTCGTGACACTTCACGATTTCATCGACCATACGCTGGCAGCGCGGGTCTTGTTTGGGAATAGTCAGGTCAACTTTATAGACACCACGAGGGTTCCCAAAGCCAG
+
8+*(&*+&24I>>>>GF==<100,-*''''=??CBDHJJIFJJJGJJGIJJJJ*(&'976'''((('%')./3;?>?>7572222:756<;<;?AB;<DJJJDJFFGFJGIE=,+/****('(*+;BEEAEDDGGABDHGJJJJIJJJJJJJJJGJJJJEJFF=:<366887?:,BCCGD<---?BGEJJJHJJJJJJJHHJJJIJJDDC)))*03-.908/<=;8994?>>>89JJJJJJ((((;<=>?><1011@@@DFHJH221239899///0DDCDDCJ7776978AACCIJHJH;<<;JGIHHJFHBJAB>?JJHGJJJ;;:CHDGECCFJJIFDDJJJJCDBBCFFDC@?AAJJJJJJH??@6668DHEFEFJJHJHGJJJHF98:JJGGJIIJE<<<;H@AA=;=<>>>?FJJJJJGJJJJJGFGE?<:(+()*,0CHEFDEBDGIJJJJJJJJJJIHJEGJJJJBEFJHDA51+*-.,***%
@Stanford_t7w_3_T7_No_SapI_2_Linear_5500_66
TCCAAGGAACCTGTCAGAAGGCTGGCTACTGGATTGCCAAGTTAGACGGTGTGATGTACCAAGTGGCTGACTATCGGGACCAGAACGGCAACATTGTGAGTCAGAAGGTTCGAGATAAAGATAAGAACTTTAAGACCACTGGTAGTCACAAGAGTGACGCTCTGTTCGGGAAGCACTTGTGGAATGGTGGTAAGAAGATTGTCGTTACAGAAGGTGAAATCGACATGCTTACCGTGATGGAACTTCAAGACTGTAAGTATCCTGTAGTGTCGTTGGGTCACGGTGCCTCTGCCGCTAAGAAGACATGCGCTGCCAACTACGAATACTTTGACCAGTTCGAACAGATTATCTTAATGTTCGATATGGACGAAGCAGGGCGCAAAGCAGTCGAAGAGGCTGCACCAGGTTCTACCTGCTGGTAAGGTACGAGTGGCAGTTCTTCCGTGTAAGGATGCAAACGAGTGTCACCTAAATGGTCACGACCGTGAAATCATGGAGCGAGTGTGGAATGCTGGTCCTTGGATTCCTGATGGTGTGGTATCGGCTCTTTCGTTACGTGAACGAATCCGTGAGCACCTATCGTCCGAGGAATCAGTAGGTTTACTTTTCAGTGGCTGCACTGGTATCAACGATAAGACCTTAGGTGCCCGTGGTGGTGAAGTCATTATGGTCACTTCCGGTTCCGGTATGGGTAAGTCAACGTTCGTCCGTCAACAAGCTCTACAATGGGGCACAGCGATGGGCAAGAAGGTAGGCTTAGCGATGCTTGAGGAGTGCTCCGTTGAGGACCCGCTGAGGACCTTATAGGTCTACACAACCGTGTCCGACTGAGACAATCCGACTCACTAAAGAGAGAGATTATTGAGAACGGTAAGTTCGACCAATGGTTCGATGAACTGTTCGGCAACGATACGTTCCATCTATATGACTCATTCGCCGAGGCTGAGACGGATAGACTGCTCGCTAAGCTGGCCTACATGCGCTCAGGCTTGGGCTGTGACGTAATCATTCTAGACCACATCTCAATCGTCGTATCCGCTTCTGGTGAATCCGATGAGCGTAAGATGATTGACAACCTGATGACCAAGCTCAAAGGGTTCGCTAAGTCAACTGGGGTGGTGCTGGTCGTAATTTGTCACCTTAAGAACCCAGACAAAGGTAAAGCACATGAGGAAGGTCGCCCCGTTTCTATTACTGACCTACGTGGTTCTGGCGCACTACGCCAACTATCTGATACTATTATTGCCCTTGAGCGTAATCAGCAA
+
.000-+(()%(().&&8<A?B?A8667655**//7551(&$$$$&*+,-4BJEFGGJ@?@>DHHIGJJJGGJJJJJJJJJHJ@??@EDJHJFJGJGGDEFEICBJIIIFI;<=<AFJHJIA88;89=67::89<?<<<JJJIFDDC@=<;*((CJGJECBA@ABCDB<==EJGHEEGJGIHJJJJJIJJJIGDAB?5433464333AJJ@BGJHJJJJJJGJIJHJHJJIJJIGJJGJE>=D>C>88HFFFJIJG?:C::::DFJ??>BJGJIJECFFJGJ====F861124@?BD@BJJHGJGIJIIHJJGFJJJGJJJGGHJJJJFF;;;JJJGJEEBBCJJHIJHJB=B>JJHJJ4///0@445<<<>@E@?@@GBJ777:EGFBC5<<GHGFJEB?==2--88GBCFDHIJJIJJJGHFHFD>999;EJJIJDCBCE@ACDFJEHJJIJIJFDFHA@?@FJFHDIJ===>JHJHGGJIJHHGGGHJJIFJFJCHF((():J7.,,1;<@@BDJJFJDJFEJFJIHHJJJJJHGJJHJGJJHJJJFJJFGIJIHJGHJJHJIJJIJJIIJJJGFGGEJFFIHJJEJJIJHJGJHJFJJHB=<<EH555DDGFJHHGGF6665<<<FEEJIFJEJGFIHAGIJJJJJHGJDJJGJJJJGFJIJJJJEJGHJJJIIJCBBAFGACCGEHGJGJJJJJJHIIJIIJJIIDFGGHJJJJJJJGGJJFJGHGIHJIJHJ===4334///3;4422222673446884+---12:560+(('(,/000.4..4.,224=CGDJIHJJJJGIJJEJIIJJJIIHGJJJJIJJJIJHJJJJGJJJIEFDFJGFEJB=.1JJJIEDB@BCFGIJFAAB8888HGBEDFJGJGGHDCCFJEJIEJGIJHFGIGFJJJJHGCGDJJFJJEIJJJJIJHJFJJHJJJHJHJJJIDDDD;:::4446>>@@89JEJFFBD@BDGFDGGHJJJJHFJJJJEEEGIJHHHGHFHJJGJHEGEHJHJJEGFJEJJEFDDEJJJJFBCEIJJJJGJFJJHJGFGGJIFHCCCBGDDCFHJECE>>>?<<<<DAADGEJHFIEGDJJIJHHFHIG@=6578@C222475699<;;444222111(((-;++*+--/3./59:9;=A.....FCIGHJFHIDIEC@A@DIJHJFGFIEJEGFJJHJHGJJJJJFGJJHJHHHJFJJJJGHGFDFICA>>>00020002<<DHIJGGHHFHFJGJJHGFHEIFGJE6556EE
@Stanford_t7w_3_T7_No_SapI_2_Linear_5500_67
ATGGTAATATCTCCTATAGTGAGTCGAATAGTATTCATGAAGGCCACCACTTTGGCGACCTTGAGGATACCACTCTTAGTTATCGATCTTCAGAGGATAGCCATAGCTTCATTGACGCGACCAGCTTCATGAATTGCTGTCACGGCAGCTTTGGTAAGCGCATTGACCAGACGCAGTGCTTCTAACCTGTCAACGTCATACGCTGAGTGTGATTCTTAGAGGACTTAGAGTCCTTCCAGCGGTAAACCATAGTCGCCTTACCGTTGCGAACGTTGATGTGGACTGGGCAGCCACTGGTCAGCTGTATCGGATAAACGGGAACCGTTGCGGCTACAGTTAGACATAATGGTTTCTCCTGTTGATTACTCAAAGAATTTGGAAAGCTGTTGAGCTTGGTTTGCCACACGGGCAGCCTCGGTAACTTTAGTGGATGCACTGTCAGCCAGTTCGTTGGAGCGAATCGCCAGAGCGCGTGACTGTGTGGCCTCTTTACGAGCCTCATCGTTCAGTCGCTTGGCTTCCCCACGTTGTACATAAAAACCAGCAGTTGGCCTAACTTCTTAATCAGTTTGAACATGGTGTGTCTCCTTTAGTGAGTCGTATTAGAATGGGACTCTCCAGCGAAACTTCTCGTAGTCGTCTGGAAAGTCATCAAGAATCCTGTCAGAAGTCAGTGTCGTTGGACCAGTCTGTTGACTCTGAGTGTGACTCTTCTTCCCCTGAGTAACTTGATGGTTCAAGCCATCCGGTTTCCTTGTTGTATTCCATGTAGCCAGCGATACCAGTATCACCAGTAAAGCGGCACTTGAGAATACGAACGAGGACAAGGTTAGGCATATCGCCTTGCTGATTACGCTCAAGGGCAATAATAGTATCAGATAGTTGGCGTAGTGCGCCAGAACCACGTAGGTCAGTAATGGAACGGGGCAACCTTCCTGGCATTGTGCTTTACCTTTGTCTGGGTTCTTAAGGTGACAAATTACGACCAGCACCACCCAGTTGACTTAGCGAACCCTTTGAGCTTGGTCATCAGGTTGTCAATCATCTTACGCTCATCGGATTCACCAGAAGCGGATACGACGATTGAGATGTGGTCTAGAATGATTACGTCACAGCCCAAGCCTGAGCGCATGTAGGCCAGCTTAGCGAGCAGTCTATCCGTCTCAGCCTCGGCGAATGAGTCATATAGATGGAACGTATCGTTGCCGAACAGTTCATCGAACCATTGGTCGAACTTACCGTTCTCAATAATCTCTTTCTTTAGTGAGTTCGGATTGTCTCAGTCGGACACGGTTGTGTAGACCTATAAGGTCCTCGGCCGTTGTCCTTCAACGGACTCCTCAAGCATCGCTAACCTTACCTTCTTGCCCATCGCTGTGCCCCATTGTAGAGCTTGTTGACGGACGAACGTTGACTTACCATTGGAACACGGGAAAATGACCATAATGACTTCACCACCACGGGCACCTAAGGTCTTATCGTTGATACCAGTGCAGCCACTGAAAAGTAAACCTACTGATTCCTCGGACGATAGGTGCTCACGGATTCGTTCACGTAACGAAAGAGCCGATACCACACCATCAGGAATCCAAGGACCAGCATTCCACACTTGCTCCATGATTTCACGGTCGTGACCATTTAGGTGACACTCGTTTGCATCCTTACACGGAAGAACTGCCACTCGTACCTTACCAGCAGGTAGAACCTGTGCAGCCTCTTCGACTGCTTTGCGCCCTGCTTCGTCCATATCGAACATTAATAATGTGTTCGGAGCTTGGTCAAGTTGTCGTTGATTGGCAGCGCATGTCTTCTTAGCGGCAGAGGCACCGTGACCCAACGACACTACAGGATACTTACAGTCTTCTGAAGTTCCATCACGGTAAGCATGTCGATTTCACCTTCTGTAACGACAATCTTCTTACCACCATTCCACAAGTGCTTCCCAACAGAGCGTCACTCTTGTGACTACCAGTGGTGTTAAAGTTCTTATCTTTATCTCGAACCTTCTGACTCACAATGTTGCCGTTCTGGTCCCGATAGTCAGCCACTTGGTACATCACACCGTCTACTTTGGCAATCCAGTAGCCAGCCTTCTGACAGGTTTCCTTGGAGATTCCTCTCGCAGTTAACGCGGAGTAGCGTCCATTGGATCCCCGAAGTTCCACACGTTGTAAGTCATTGGTTTACCTCCTGAGGGTTTCCGTTTTGAAGCCCTCTACTTTAGTGTCTTCATTACCAGCAGTCCACTTTAGCCAGTACGTAGCAGAACGTGTGTCCGTCAGAGAACAGCGAGTTCCCATCACTACTCCCACAGTTGTCACAAGGAATGTGGTAAAGAAATACACTATCGGAATCGTGCGAATTGTCCATGCAATTCCCTCCTAGTTCTATAAATCCACGCAACAGCTTCCAATAGATCTCTACTACGAAAGTTATGCTGTTTACCCTCAGCTGTTACAGTGCCTCTCCACATCTCCCTTTCCTTGCTCCAACTCAGTCCCTTTAGTCCTGAGGTATTGCTCTTGGAGTCTTCATGTTCCATGAGTTTTCTTTTGGGAGAGCCAGACGGAGATTGTCTAAGGCGTCGTTGAGTGGATTGCCGTCAATGTGGTCTATATAATAACCTTTTGGTATAGGCCCATTGGCTGCCTTCCCACACTTGGATATGCCTCCTCGGAGCCTTATAGAATTGTTTATAAGACTTGCGCATTATTTGACCTCCAATGCGAACAAAGGGAAACCGCTGTGGTCTCCCTTTAGTGAGTTGAATTAATTATCCACGGTCAGAAGTGACCAGTTCGTTCTTCTCCCACCAACGCTTAAGGTCGAACGAAGGGCAAGCCTTCGGCGCCACCTCATGATGGGCGCGAAGCACAGCGCCTTCGTACTTACAGCCAGCAGTGTGACAAGCAGTGAGCGAAGGGATTGCATTTGGGCTGGCGTAAAGTTAGCGTCGAACCCTTATCAGTGATTACCACCAACAAGGCAGACGCCGATAGAGTTGTGGTTGTAACCCTTAGCGTGAGACTACAGCCATCTCATCTCGTCCTGCCTCCACAGTACCGTCTCGCTTGATGATAAAGTGGTATCCACATCGAGCCAACCCTGCTCTTTGTGCCACTGGCAAGTGCACGGACACCGACATTTCTGACTTGGCTTGGTAGCCGAGCAGTGAACAAAGATTGCGTCAGTAGATTCACGTTGTTTTAAACTGTACACGAGCCATTATTTCTTTCCTCCTTTCCTTTTTAATCTATCAAAGGGGACCTCCTTCTTGGGTTACTTTATCCACTCAGCAGGTATCAGTTTATCAGCGAACTTAATACCATGCTTTTCGCAACTCTCCATAAGACGTTGGAGAACCTTTGTATAAGCCGTACGTAAGCTAGAAGACGATACGGATGTCTAGCTCGGGGTGCTGCTCCTAATTAATAAGTGCTTCTTTCTATCATCGCTTTCCCACGACCCTTTGTCTGGAGAAGCCGGATACTACCGTTTGGAAGTAAGAAGTCTGGAGTGTAAGTGTGATTGCTCGCCGGAATTACATAAGGCACTTTCCACTCTTCATACTCGAATTTAATACCTTTTGATTCCAACTGCTTTGAAACCTTGTCCTCTTGGCCAGAGCGAAACGCTCCAACCTTTCAGATTCCTAGCGCCGTAACCTGCCATGTCGCCTCCCTTTGCGTATATCACAAATAGTCTGTTGGGAGACACCATAGGTGCGAGCTAAGGATACATTGGACTCGCTGGACTCCATGATTGCCATTACGTCTTCGTCTGAAAGTTTATACCCCTTGTGTGGACGACCCTACCATGTCAGTGGAGTTCTCTTTTGGAGTTCCTATGGATAGGTGTTCAGGGTTACAACATAATGGATTATCACAGGAGTGCAGGACGGTAGAACCTTTCGGAGCATTAGACATTACGCGATGACAGTAGACAACCTTTCCGGTATTGCTGCACCACACCTGCCCGTACCCTTTATTGTTCGTAGCGCCCTGCCACTCCCAACACCCAGAGGAAGTCACCTTGATTCGCTGAAGGATTTTCTCCGCAGTTCCACTGCAAAGTATCCAGCTTCTTCGTCTGCTTCCTCGGACTCTTCGTCGTCTTCGTCCCCAGCTTTCTTCGTCGCGTGGTTTGCTCGCTTTGGCAGAACCAGAGGCAACGTAGCCATTTCTTCAACTTCGTCAGCCCAATCGTCTTCACCGCCACCAAAGGTAGCCAGTTCGACCAGCATCACGGATTCCAGTTGCAGCTTAACGCTCGCACCTACAGCAGTGTTCCACTTGTATGGAACCAGAGAATATTTAACTTTCAGCTTAGAGCCACCACCGATAATCGGAACGTCTTCCATCTTCTTACCTTTTGGAGTCTCAACCACAACCAGATTGATGTGCTGGTCTCTTTGGTCTTCTTGTCTTGGAAAGACGCGTAGCATTTGAACTTAAAGGTAGTGTACCGTCACCGTTATCGAAGAACGGCATGTCACCCTCATACGGTTTCAGCGGTTTCTTACCACGAGCTACAGCAGGTGGATTAGCTTCGTATTCCTCAACGGCAGCAGCATAAGCCTCTTCGTGACACTTCACGATTTCATCGACCATACGCTGGCAGCGCGGGTATTTGTTGGGAATAGTGGTGAAGACTATAGACACCACGAGGGTTCCAAAGCCAA
+
97>DE?@@BE?;0038BGHGJGIEC@>?BGGFBEE5;<777:GJJFEGEIGE=>@EJJFJEGAEHEJJHFECJJJHJFCCEFD5((()0/&&((+8>EFIJJJJDDGJID=<:898BFJJJJGJEE@;<DADBAAA=;76312..9CDBCEC;IFJIFHIHJGFGDCEJJJJJJCC@=30/$$#$$$$$%%%&(1:CJFIGJFJ@===AFJHJEEH?)))25A?>.))*,005<B@CAGJJGJJJJJGJJ?A@@GCIGJBIJFGE>=0///B?857BAD,((((*)'%&%%%&(9;?A?>==AB><>=3300*'&&&'%%%$(()0+,+,-.,+'&'(,,-7<DFDIJJGFJFH@>=@F7)ACBEA@@CICJHJEC>@CDFJJJJGG8443./1'''(70120=GJAAEIGCDDJCBJJJJJJGJFEJHIHJJFJEFCBJ@@FCDCCDACABDHGGEIEIJG<<<<<;89;=9899BHFGJJ:99:D===A?B;;;@@A;:;54//,089:5555+/12953/./943,++*(''(+++,*+*)**<BACCBDFDCIDJIJF@GG;;;:<I@CCJFGJJEJJJJJJDHCGJ@HDCBEGA<<;;?;66979A<B::7<62+,4-,,;721.//))....4435.:?9410+++**++/1**=@ACGJJJJHJHAA@@@;<:<1111?;2128<<<14?AB@:3334<=::?<<9568//1/-,*+,*+**313C<431+486<==DFJJGJJHJGAJFJJJJJJHJJHJA:99:=998100175'&'&&&&157CDJJJEHJJJFJFB?@ABCGHGCGDDGEJGE?22-;BB@@BB;;:B><<99@8<?2/-.))*+9??BGJJJ;;;*))+,(()-:==DBCCFJIJJIHJDJJ....=<>=?EBBDJHJJ;1//003*++6,)((./%%%',,(()()*)*+*+.09976689A+*+./1>BBJJEF<;;<B:9822217654579:<:88:77,6999=AJIFC>?@BABBGEJJJFJJCA@BAC@@AAFDHEJHC3000=GEEEEFIIHJJFIEJJJJIJJFJDJJJIFJGJEJEDEC<<<<GECAAC?;:9=?5446=HGCDJDJJJHI>>=>IB@:44569BHEDGEJIJ>>=?JA@@>.**CACE;;;;CABABCEEFJFJJJGDAED@A><:899;=>AH?<<=<:98988555122111''''@@@?;9::9::<?@@;----55688867BAFEFF9---00000)-,)'+75.44776-*''??IFJHFC@<==IJJJJHEIEEGIHJJJIJJIJJGA978FHHJ2///0---04**(*&&JHEDDDJJJA<=B=>>?<;>@JB766;67ABHDCEBJFJJJHJJJJIIJ?A91-+*-.../?CIEJD=EH;;;<86429??5333633549732267,,**))-+))'&('''/01233620****113:88;=----AGIFD+&&&&GFHFJJJHHFFHFJJJJJJJJI@??BHFB==EECEDB=<@DECCF::;:>99::<<JJJJA>=931102-,.-/?@BJJJIEJIJFECJBEGJJFAAA<1/-,-22252****69589:DGEJEJFFFJEJJG@??@>DHJHJHGJJJIJJFJFHJJJJJJHGFGJJFHHJGFHJFJJIFJJIJDD@A555AEEEEGDJFJHFFFFDABBH?AB5@@ACJD>==:3,+,.,,.//4464449999ED@?A8@DAFEAEFJB8878FJJJJ@2223;;:.**+,,*+''(&)(&'''&%%,+,***+(%##)(%%%%-2>ABA??@@GB;;:;@:+--,-3<???DDEJCCB2111,,--2559===C??CEJFEDD==*****?8?CDJDJJJFJJJGIGFJJGFFJJJC?:658?=77676788?FIHCHDCICGJJ@A:)(()=DGIHDF;AGGJFGACCB@5255JHBABHCGBBJJIHFDHDGJDE:830../&&&&,/,(((*.-522223>.++,>>@FFJEJC@6545A>>>?CA==<9898=911.06/@CDFJBCEDIHGJ><<GGJJJJJJJJFFJHJAA@AA:BE0000@6555555FDCJJIJGJJG====JFGJ?B;<>JHJIGIJEFEGHJJHJIFJEEDEIHEECE<;;:?97+*(+)*./-.0<FGFGCDFHJGJFHGAAD1111:;IEJHHJJJHJJJJIH@@?@JBJFDHB>=;:0440,'(12/+--/78984566:E?6::HEFJJAB@@3&'++0((((4544677;:976459366557<?GJGDGJEJGJJJHFHJ;HICB:9+***B;HDDCEEDFFDFFJJHIIEDJFJFJJGEDEC?=<<>?A41119@(''':*)**;::<<=A;;99:=???<987<DBDAACBEABACC==43111)'%%&)//;?EDCDHEJI;:;;DCECGFJHGJFHEJ=<50337<BJJGJJJC@@@@BFJC@@AFF=CDEFEBECFEBCEAD?BJJHHIDIJDEFIJJJJJCCDFGI:977:@DFAAB>=;(??GCJHJGFEJGJEJJJGFFFFHJ77:C@;=;:DEGCFFEGGAAADDDEGHCBBAHGC9951120000))))98>@:@>;;;<?;333212-3***+-/-'/1337<DIFFDHJFJFJJDJGCCBA-)(+(-3/00=BGFECCBFFDECC?==?=>BG233235DJEHCFJJJGDHIJF=;;<FJFDIEIHHEGFHHFJJJ:999<'''(C>CJJFFCDJJJJJHIFGHEFIH;;;<@?@<----8::44448:8A?>@>=><=B>---&&&&5111.,/317>@?=JJFIEBADDCCBCFCCBBA?A<EJGCEEEDB@0..228=:6760,,4;<G>@??EG?==?GAA>=?=@??@-,,*)))()&')57@@ABCCJGHGAAAB;<;8655/./49=<<><;7442279JBDFB>=<;<>99///,.*(&$##+/0)-6/---.--+&()8;8AACIJIJFJEDCCAABDHDDDDJHFJGEDFCIHJHA?73)((*1./8&&%&**+,0:***4622---.32,++-2>9AB<=DCFDCBDCECCC@AEBFFDBD@FJGJGFB9)AA@B>>>CHGJJJJJJECDDDIGFHEJCFC;98'''*))(),++,---&&''**('*+,22(%(&)*(..'''(')*,34=<@AA<<<AD?A@BEC++++422334@E<<<@?=;9---7:78::@?<=@BJHIJJIIIG@?C<E6B?@@3-<;<;9><>?220.)(((*1?BFCADFFJIAC;))))-(%%'0/2799::8:<=DC@@@?9878GCBJFHJJDBDBJFBCI@@@@?><64:71120((5::<:3A@ADEB@?A@867GD?;99/*(&&%%-//00579:*))29'&(+-:,*+//=<;;AEC433356*)));91-))36)))49:EAABCB=?AAAB>>=;7759666=:99:;67../,,-8<A?;:*(''''&%%$#%%%&%$%#$&,(***6BABB?.,,/332++++45::?-('),8&%%%%$$$$%&/DHGDBA@CBFEEJJGJJJIJGCCDBAA?EEEDJDAEDDGJJJIJIHHJJJIJGIHJJJEEDDHIG@CDFJFEJ;EBCFCA7,,,-(((28=<=@B+++*/)((*352('''((&&%),.1244??@@AIJJIECJEB<===JJDJJ2/EFJJGJJAAA436AC;;::B@E<<<GG?==?B;;:;?AAB/...<64367600=@A>@EFHJJJEFJIFJJGFJHJJFEEDJCBEGBDEB=7555=?@DEICCGDIFJJFIJIB?BJ%$$%&'%%))%&++>EEDBBGFJJIIGEFAJ9867HGEJJJJJFGCA@@GEFG@?8/2***,BA@9996546?8323347<=AHJJDFHHE66DDECEB---3..574,&&&;;:;;78:>>EB?@=?<<BCCA211)'''''))<<2,/.47JFJJGIHJJHJGIJJGJIJI@<JJJJJHJJJJJJGG7777B@@JJEJIHJEICEJB>?>)(((999=@EJIJJ@AA?E=>DC;:::))))ACDFGJJG@@4G>=;:11.00/3.((*0&&&(&(&%'*+42//2334754687765110;;9<@DBDGFJDBD=;;==FBCFJGH@;9:8:4479<>?JE@@@=?>=;8=CDCB@=98447:7877,,&&&'%%&*+-0+*))*45558;>>JEJJJJEHJGJJJFJDJEJIGIHFJJGHGIIJIFJ<::;9888/.*(**)*+---'(()3211155445<>>;8:544699000...,--&''))*,,,,89:==@@<:;BCDGEDCCJJJJJIDGCJC:5467:89CAEJJJJFEJ::::HC;99;<:;5=>==99;9=>>4?1,('&*((''..52@AAAAG>76799:66222''7//117=3CEJGJJJFJGCCB;;?DACC@3112.--99BB@HCECFBBCC36+)'%%)*++,557?AGDDB;999@CGB@@@FHDB<'''+345:;=<<BEA<@AB@A@CJG@?>??BFHJDHDDC=:<325101)6:86:@6//?AB@@G::9>>343=EE898:===:=>DCCB?>>?EBDICEDFJ@A?>B:87556:>ADJHJEHJJJ9987>'''+)'(()2449::<;666((&())(+''(-88BDFJFJF<=@ECBB<<(&'.*)(&
@Stanford_t7w_3_T7_No_SapI_2_Linear_5500_68
CAGGGCGTGAGCGAAGGGATTGCATTTGGGCTGGCGTAAAGTTGACGTCGAACTTACCTTTATCGTCGATACCACCAACAAGGCAGACGCCGATAGAGTTGTGGTTGTAACCCTTAGCGTGAGAGCCTACAGCCATCTCATCTCGTCCTGCCTCCACAGTACCATCTTTCTCGCTTGATGATAAAGTGGTATCCCACATCGAGCCAACCCTGCTCTTTGTGCCACTGGCGGATCTCACGGACACCAACATTCTGACTTGGCTTGGTAGCCGAGCAGTGAACAGAAGATTGCGTCAGTAGATTCACGTTGTTTAAACTGTACACGAGCCATTATTTCTTTCCTCCTTTCCTTTTAATCTATCAAAGGGGACCTCCTTCTTGGGTTCCTTTATCCACTCAGCAGGTATCAGTTTATCAGCGAACTTAATACCATGCTTTTCGCAGAACTCTCCATAAGACGTTGGAGAACCTTTGTATAACTTAGTACGTGAGCTTGAGAAGACAATACGGATGTCTAGCTCGGGGTGCTGCTCCCTAATTAATAAGTGCTTCTTTCTATCATCGCTTTCCCACAGACCCTTTGTCTCAACGAATATACCGTTTGGAAGTAAGAAGTCTGGAGTGTAAGTGTGATTGCTCGCCGGAATTACATAAGGCACTTTCCACTCTTCATACTCGAATTTAATACCTTTTGATTCCAACTGCTTTGAAACCTTGTCCTCTAGGCCGAGCGAAACGCTCCAACCTTTCGGATTCCTTTAGCGCCGTAACCTGCCATGTCGCCTCCCTTTGCGTATATCACAAATAGTCTGTTGGGAGACCATAGGTGCGAGCTAAGGATACATTGGACTCGCTGGACTCCATGATTGCCATTACGTCTTCGTCTGAAAGTTTATACCCCTTGTGTGAGCGACCCTTATTTACCATGTCAGTGGAGTTCTCTTGGAGTTCCTATGGATAGGTGTTCAGGGTTACAACATAATGGATTATCACAGGAGTGCAGGACGGTAGAACCTTTCGGAGCATTAGACATTACGCGATGACGGTCAACCTTTCCGGTATTGCTGCACCACACCTGCCCGTACCCTTTATTGTTCGTAGCGCCCTGCCACTCCCGACAAGCCAGAGGAAGTCACCTTGATTCGCTCAAGGATTTTCTCCGCAGTTCCACTTGAAGTCTCCGTCTTCGTCTGCTTCCTCGGACTCTTCGTCGTCTTCGTCCCAGCTTTCTTTCGTCGCGTGGTTTGCTCGCTTTGGCAGAACCAGAGGCAACATAGCCGTTCTCTTCAACTTCGTCAGCCCAATCGTCTTCACCGCCACCAAAGGTAGCCAGTTCGACCAGCATCACGGATTCCAGTTGCAGCTTAACGCTCGCACCTACAGCAGTGTTCCACTTGTATGGAACCAGAGAATATTTAACTTTCAGCTTAGAGCCGCCGCCGATAATCGGAACGTCTTCCACTGTCTTACCTTTTGAGTCAACCACAACCAGATTGATGTGCTTCGTCTCTTTGGTCTTCTTGTCTTGGAAAGACGCGTAGCATTTGAACTTAAAGGTAGTCGTACCGTCACCGTTATCGAAGAACGGCATGTCACCCTCATACGGTTTCAGCGGTTTCTTACCACGAGCTACAGCAGGTGGATTAGCTTCGTATTCCTCAACGGCAGCAGCATAAGCCTCTTCGTGACACTTCACGATTTCATCGACCATACGCTGGCAGCGCGGGTCTTTGTTGGGAATAGTCAGGTCAACTTTATAGACACCACGAGGGTTCCCAAAGCCACG
+
)%%&''''',249?=BIHJJHJJJJJHEEDJBJJHHHA@DA?='&%%&(((1001188366289445889@AFCGDFJGJJJIJJJJJJJJFJHJJJJFJDJJJJJJJHJGJDJB899CJJHIJJJJHJHGFJJJG6555EJGJJJJJJJJHJGJDD65541*$%'&')',12>@GJHJJJJDDBCDJHJJJJD56ABCJJJJJJJJFJIHG@>=9:;-@A@=1012>@6....623CCIHJJJJIHHJJJJJJJJJJJJJJJJJJCDCBA@ACEEE@@@='%%))'&&&&&'/335HCCBBDJJGJJH@>?88?B@=>??CEDFHEJJJJJIJJB:;C:GCJFFI@@9?EJJJJGJJJJJ?>>=JIJH;;=DA@@@A?455BJGJJJJJJJJJIIIFDDEEJJJJJJIJJJJJIJJJJJJGHJIJJJJJHIJCDEJJJ?=;;CDIHFG@AAA=::::BCDJJIFGJGIJJJJJIJIHJJJFGHDECE....:7--1356??;;;=ACDDGHJGGDIJE:878JJGHJGHG<;84EFHGFFJJJGIGFGHHHHGFGEEHEJGGHGFJJIE?GBCEJJJJJHEFJGEEJJHHHGJJJHIIJJJFGJHEGJHEFFIHJGHHIGJJJEHFFDJHGIFIFIA::655BGDFFEFJJFEJJJFJJJGJFHJFGH<<;;;;64001:JHHJJFGEHJJJJJHIJFJJJJIJJFEDGJFIDHDD=:864013+1))).162A?B@C<<9667<C?-@@?CIJJEJJIJEJHIFJFJIFFJJJIFGJHFDCDGJFHJIJJJJGJEFFJJJHJHJGHEDJJD4444<6/0'</--/?I?>>?AJGHJHIJECCGECD@ABBEEA<<<=..-.5559575***-3,--.105=>BEJGJJJJIFFBCCCIJJFFJJEAAA;:9:??=9:@?:ABCFIHJGJJHJJJIC>>J,+&4DDFGHJJHJJHHHIEFFFJ:21347@C=<989:BCBEGFHHHJGJHFFHHHJHHEIIIGGCABCDEDABEG=3222;JFJDBBBBEDC?BBAAADCEJ....(%&--/2)-'(<BABDEJFDJDGEEJE<1=>C=6BDDFGHIJEFHFDDBCCECEBEGGJJEI?>>;</)((&&&&'&89@HJIGIH776:@32-.65111179HJHFJG@=44,BJDC>;70-))'(19ABHDC>FHJIFJHJHJJEJEJFEJDDFHJJJFGJFIEJJJJJJFJJJEJGFJGGA-)GIJJGIGJJIJJIIHIHJJJHJJHJJJJIJEF@A@C>?>?EEGGJGJGJFICJD5555JFBCA@<;<AGGJGGFGGJIIJJHJEJHGJGJJJJCFD<...5/8EFJIGJEJEHJ4333>9:,-,,320//131563550001AAB>>=?JGJJBABBHIJIJJGJGHJJJJIJJIJJJJJHJJIJJJJJCABAA@6667=C8888998998===<<?CE9888733+($$&&&,5=CC=:3(()A@>?@GGJHJGIIJJJJJGJJJJJJG....955564BDDFIJJJJJHJGHHJJJJEFFJGG@>>HHJJHJJJEDEEDFJFEBCCJJIFIGHJDJIEFDCJJFDDEFJIJFJJJJJJFDC>@??GJGGHJJ==8**)---=2--+,,,2<CBIGDDEFJIJJJ6666IJIJJIFJGIIJJJGJJFJGJJJIJEFGGJHHJJGFGHJHJGJJJHJIHJJIJEHJFHJFFBHACBCDDIJJIJJIJJJJJJIGIFJGGIIDDBG<:%%%$$$&&&%%&.0822*(),/=?>BACDDEEJ@?>79879871&
@Stanford_t7w_3_T7_No_SapI_2_Linear_5500_69
GTGTATCCTTCAGTAAGAGACTTTTGAGTATTAAAATCGGACTCTCCAGCGAAACTTCTCGTCTCGTCGTCTGGAAAGTCATCAAGAATACCTGTCAGAAGTCAGTGTCGTTGGACCAGTCTGTTGACTCTGAGTGTGACTCTTCTTCCCCTGAGTAACTTGATGGTTCAAGCCATCCGGTTTCCTTGTTGTATTCCATGTAGCCAGCGATACCAGTATCACCAGTAAAGCGGCACTTGAGAATACGAACGAGGACAAGGTTAGGCATATCGCCTTGCTGATTACGCTCAAGGGCAATAATAGTATCAGATAGTTGGCGTAGTGCGCCAGAACCACGTAGGTCAGTAATAGAAACGGGGCGACCTTCCTCATGTGCTTTACCTTTGTCTGGGTTCTTAAGGTGACAAATTACGACCAGCACCACCCCAGTTGACTTAGCGAACCCTTTGAGCTTGGTCATCAGGTTGTCAATCATCTTACGCTCATCGGATTCACCAGAAGCGGATACGACGATTGAGATGTGGTCTAGAATGATTACGTCACAGCCCAAGCCTGAGCGCATGTAGGCCAGCTTAGCGAGCAGTCTATCCGTCTCAGCCTCGGCGAATGAGTAGTATAGATGGAACGTATCGTTGCCGAACAGTTCATCGAACCATTGGTCGAACTTACCGTTCTCAATAATCTCTCTCTTTAGTGAGTCGGATTGTCTCGTCGGACACGGTTGTGTAGACCTATAAGGTCCTCAGCGGTCTCCTCAACGGACTCCTCAAGCATCGCTAAGCCTACCTTCTTGCCCATCGCTGTGCCCCATTGTAGAGCTTGTTGACGGACGAACGTTGACCCATACCGGAACCGGAAGTGACCATAATGACTTCACCACCACGGGCACCTAAGGTCTTATCGTTGATACCAGTGCAGCCACTGAAAAGTAAACCTACTGATTCCTCGGACGATAGGTGCTCACGGATTCGTTCACGTAACGAAAGAGCCGATACCACACCATCAGAGATCCAAGGACCAGCATTCCACACTTGCTCCCATGATTTCACGGTCGTGACCATTTAGGTGACACTCGTTTGCATCCTTACACGGAAGAACTGCCACTCGTACCTTACCAGCAGGTAGAACCTGTGCAGCCTCTTCGACTGCTTTGCGCCCTGCTTCGTCCATATCGAACATTAAGATAATCTGTTCGAACTGGTCAAAGTATTCGTAGTTGGCAGCGCATGTCTTCTTAGCGGCAGAGGCACCGTGACCCAACGACACTACAGGATACTTACAGTCTTGAAGTTCCATCACGGTAAGCATGTCGGATTTTCACCTTCTGTAACGACAATCTTCTTACCACCATTCCACAAGTGCTTCCCGAACAGAGCGTCACTCTTGTGACTACCAGTGGTCTTAAAGTTCTTATCTTTATCTCGAACCTTCTGACTCACAATGTTGCCGTTCTGGTCCCGATAGTCAGCCACTTGGTACATCACGCGTCTACTTTGGCAATCCAGTAGCCAGCCTTCTGACAGGTTTCCTTGGAGATTCCTCTCGCAGTTAACGCGGAGTAGCGTCCATTCGATCCCCGAAGTTCCACACGTTGTAAGTCATTGGTTTACCTCCTGAGGGTTTCCGTTTTGAAGCCCTCTCTTTAGTGTCTTCATTACCAGCAGTCCACTTCTCGCATACGTAGCAGAACGTGTGTCCGTCAAGAGAACAGCAAGTTGCCATCACTACTCCCACAGTTGTCACAAGGAATGTGGTAAAGAAATACACTATCGGAATCGTGCGAATTGTCCATGCAATTCCCTCCTAGTTCTATAAATCCACGCAACGACTTCCAATAGATCTCTACTACGAAAGTTATGCTGTTTACCCTCAGCTGTTACAGTGCCTCTCCACATCTCCCTTTCCTTGCTCCAACTCAGTCCCTTTAGTCCTGAGGTATTGCTCTTTGGAGTCTTCATGTTCCATGAGTTTTCTTTTGGGAGAGCCAGACGGAGATTGTCTAAGGCGTCGTTGAGTGGATTGCCGTCAATGTGGTCTATATAATAACCTTTTGGTATAGGCCCATTGGCTGCCTCCCACACTTGGATATGCCTCCTCGGAGCCTTATAGAATTGTTTATAAGACTTGCGCATTATTTGACCTCCAATGCGAACAAAGGGAAACCGCTGTGGTCTCCCTTTAGTGAGTTCAATTAATTATCCACGGTCAGAAGTGACCAGTTCGTTCTTCTCCCACCAACGCTTAAGGTCGAACGAAGGGCAAGCCTTCGGCGCCACCTCATGATGGGCGCGAAGCACAGCGCCTTCGTACTTAGCCAGCAGTGTGACAAGCAGTGAGCGAAGGGATTGCATTTGGGCTGGCGTAAAGTTAGCGTCGAACTTACCTTTATCGTCGATACCACCAACAAGGCAGACGCCGATAGAGTTGTGGTTGTAACCCTTAGCGTGAGAGCCTACAGCCATCTCATCTCGTCCTGCCTCCACAGTACCGTCTCGCTTGATGATAAAGTGGTATCCCACATCGAGCCAACCCTGCTCTTTGTGCCACTGGCGAATCTCACGGACACCAACATTCTGACTTGGCTTGGTAGCCGAGCAGTGAACAAAGATTGCGTCAGTAGATTCACGTTGTTTAAACTGTACACGAGCCATTATTTCTTCCTCCTTTTTTCCTTTTAATCTATCAAAGGGGACCTCCTTCTTGGGTTCCTTTATCCACTCAGCAGGTATCAGTTTATCAGCGAACTTAATACCATGCTTTTCGCAGAACTCTCCATCATTGGTTGGAGAACCTTTGTATAACTTAGTACGTGAGCTTGAAGACAATACGGATGTCTAGCTCGGGGTGCTGCTCCCTAATTAATAAGTGCTTCTTTCTATCATCGCTTTCCCACAGACCCTTTGTCTCTTTGGATCTACCAACTTGGAAGTAAGAAGTCTGGAGTGTAAGTGTGATTGCTCGCCGGAATTACATAAGGCAGCCACTCTTCATACTCGAATTTAATACCTTTTGATTCCAACTGCTTTGAAACCTTGTCCTCTAGGCCAGAGCGAAACGCTCCAACCTTTCGGATTCCTTTAGCGCCGTAACCTGCCATGTCGCCTCCCTTTGCGTATATCACAAATAGTCTGTTGGGAGACACCATAGGTGCGAGCTAAGGATACATTGGACTCGCTGGACTCCATGATTGCCATTACGTCTTCGTCTGAAAGTTTATACCCCTTGTGTCAGCGACCCTTATTTACCATGTCAGTGGAGTTCTCTTTTGGAGTTCCTATGGATAGGTGTTCAGGGTTACAACATAATGGATTATCACAGGAGTGCAGGACGGTAGAACCTTTCGGAGCATTAGACATTACGCGATGACAGTAGACAACCTTTCCGGTATTGCTACACCACGCCTGCCGTACCCTTTATTGTTCGTAGCGCCCTGCCACTCCCAACACCCAGAGGAAGTCACCTTGATTCGCTCAAGGATTTTCTCCCGCAGTTCCACTTAGAAGTCTCCAGTCTTCGTCTGCTTCCTCGGACTCTTCGTCGTCTTCGTCCAGCTTTCTTCGTCGCGTCATTTATCACTTTGGCAGAACCAAGGCAACATAGCCGTTCTCTTCAACTTCGTCAGCCCAATCGTCTTCACCGCCACCAAAGGTAGCCAGTTCGACCAGCATCACGGATTCCAGTTGCAGCTTAAGAACGCTCGCACCTACAGCAGTGTTCCACTTGTATGGAACCAGAGAATATTTAACTTTGAGCTTAGAGCCACCACCGATAATCGGAACGTCTTCCATCTTCTTACCTTTTGAGTCAACCACAACCAGATTGATGTGCTTGGTCTCTTTGGTCTTCTTGTCTTGGAAAGACGCGTAGCATTTGAACTTAAAGGTAGTCGTACCGTCACCGTTATCGAAGAACGGCATGTCACCCTCATACGGTTTGAGCGGTTTCTTACCACGAGCTACAGCAGGTGGATTAGCTTCGTATTCCTCAACGGCAGCAGCATAAGCCTCTTCGTGACACTTCACGATTTCATCGACCATACGCTGGCAGCGCAGGGTCTTTGTTGGGAATAGTCAGGTCAACTTTATAGACACCACGAGGGTTCCCAAAGCCAGG
+
*&'(--''++%&((&&%(-*$$$')'&'(,./-***+)(((06/.--...076B<:7++*''&&**00455===FJGI@@<<65300/1'&()8999DIIJFIIGFHJJJFIJJIIIHJIJJIJJIFJD810489<BJBDJHEIECA=HJFI;;=BFJJGJEIJJHGJJFGFEJFJGJA=>B5;:48BIJJJIJHJHIIJJJIIIHIHFFDGJHJJJJJJHJJJJIJFJJEGGI6666A===?CHIFGGGAHDDB77;/DJJJHJGJJJJHHGEDJFGFJGJIJEFDHJJJHJJGEGEJJJIIJJJJJJJHJJIHHJJJICCCCJHJB=BJHHJJJJIJIJGJFJJHGGJJJJJHFFEIF@?:;;;66?BDCFGGBA@F@EHGH?==<=55HHJHHJGEJGJFIIHHJJJJJJHJIJGGEHDFDGJDEB?;;;;>>5::55558,,,5(777:944<=GEB@ABHJGJFBDD?A@BFJJJFIB::DJFEEIJJIJIJJJJGFFGDGHD;::9:9:@??@AEC&&&&(&%%&'*))))*/01577778DJJFIIIHHJHHFGFHEHJF;EDA?@BCJJ====5556;7899:<:;>>?@AJE332/((,))(*((()-.<=IEJEIGJGGGFEGHDEJGFHJJHIJJFGJ@AABEBB@>>=>:98898555/+*)))*+.::::?BJJJ2//7)))))00>DJFGJEA?:+(((333DFEFJJJEGJJEJGJJJIJJHGGHGFD6667?DBCCCDJEJJJGJHJJGIFIIJJGJFJAB@BBBECJFGEAA=>C3CHJGJJDJHGEECDCDCBCJGHGHHDJJJHJIJJEGDEDBCB777551/34;?@@<>FGCFIJ8?89@GDC<<9:;7767<967JCFFJJEJGJJIHJJJGJJJJJJJJFEDGGJGFJJJJIIJFJFJJIJHJHJDBCBEFBBBCFJHJJJJJGHJJJFJHGJJJJJJJJJ;:93203221<JJJHIIDDGGJJEJJJHGJJJJEJJIDBA>?+*+++DA@ACEEEFGJGDFEJJIJGGBBAC9:0*@@@@AIJJJDFJIJJJGJJJJJJJJHJJICBBEBAAA?<>?AFAED))()))1055759ABEDCC<;:2337<46JGJJHGJJGHFIJJHJEJHJGGEJGGGCCADDJCBD=0//1AJCGJJGEDEFCJJGGIBCADJJJBEFD@@AJEIC?:76776<<<HIJDJIJFIE89:B@@?::;AGEDGHJDE;:958906=EJDDCCA@?:9-+,.//1778<::;=@BAEJDFJJJHCEGIGJGBBCCGJIJJGHEHJJJFJGFJJFDCB900/)*6>;;AA@.3--=AECGFDEEEEDJJJGJGJJJFFJFJJJJJHJJJFICA765/:<?HCAFEJJJJGJEGEDGFHHFHEJDIJHJGGFJEFJEBCACBCJFCCIEJJJJFJJGJFJ?6./0CDBGJGJJGJJEJHIIJFJJJJHJFBACGHA@ABJIJJJJEJFG;;52210+,-,(%%'.+3:9::30--02;>=BAACEJFIHHIIIGGJJJBAA=ADJJJJJIJJJHJIHJEGHECDFHGEDFDDECGH=7A@212411>FB@@BJIGFGGJFGJGFJGFFJFJHDDFJEFGDJJJJHIJEFHFJJHGCEJFHHHGFJJHFDJJJ@+(@@?CDJI;@?@>A=<<=ADCDEDCE>=?>=>>DFDCD@AEEJIGGEEDGJJEB::+*'&'.J1*1565569C4411223;=:896880B44?>:>=>?;::;<A@@@>==?GEH=9886/--006;<BBHJGFFJG<<;<JGFGJIGJHJJBDDCD?0/.36661323@ABEEFJEBBABC@@@CGFJFJJIFCCBGJJIGCB@ABCHJHJCGFEI;<==;ECDGEBFCBICCBCGJHJD:88JJEEHGFFJCFCDIB@JBJFGIJJHGJGFGEDCEJ@@>:DDJJEJEFECFGJEEJIDJE@IDFGHJJJJJJIJGFDIEDDECJIGA;BA;<<GDEFIFA@?;;CFEF====BCBCBDEBBCDFH><=>9972<*+.,-)))*<@C?@;;;;CJC?CCDDDFFCCA@AAA@BCEJIJB>998::83100--2211148=@?>>>@BAC@8667>@ABFCBCBIJJJJJJJJJJGJJIJJHEJGJGJHFJJJHFJHJHIHJHJ<;;:5667783CDADFEJGJJJJJJJFCEJA9::::JFG==>;=<=<EBBJIDFEFHHHGEDE@8566:5475558/75-/=@;;GEEJFFGA@??DGH8776779>?CC>HIEJIGD=@CFFJECCDDEBGDGGA@ADJJEBBCJHJEHJHJHJJCIJJJJIB@AAAGC33339JJJJFFJIGIHHGJFHJJJJGIJJFJJJHHEEIHJHFDDCDJJJJAAA>???AA66601048744-,,.10./233?B@?>AGDJJJJJJJGI@A@?@@CGGJFJJBCCADDGFEHJEHHJHGEJGJJJJJJHJJIJHGJHIJJJJJGHJJJJGJG?-FDJFJH??@?ABBHGJJJFIJEC@@>DJG=DA??74DCJHJEJGJJJJJHHJG<899:5889JJGHEEEIBACCJJHHJIJGGJFJFJJJJJJIJIGJFEEEEABCBDBC6223CEJFFDF888JEIJGFJJJJJJJIFGFJHJJGJJIHEIJGJJJIDJIHCFCDJIGJ>>=>=0-*=>DBH.+**89../<<5446>>=B???AJIHGD>@?@HGAFB???CJGGGIHED??79=0056JEGHGJJJHJJJIJHJJJBBBAEDIIIGJFJJJJJHJJ?;:0.(*,/.././/'&$##$&*.028?><>@AF?FBDEF?>:89:=A?@10//11-*&)+../6<>=>GJJJGJ:::<311057@;;;;B>>B>DIEJJJJFHIJJJGJIJIGCFEJIFJJFGHEICF:7D@?@CHEJGB=C?>>.)%##%%%%$$)'+-...<?GGIEDDEEBA;:::IFGDA??>?@JFAACEBBBBFFAAAACH<;0/))))*'$$#$%&&()*+,0:=2124>DJDJF?8657:B@?>C@CAEJJJJFHIJJGFJDDE:AA@D><77=FH?:::D=<=EJA@@,,,,24BD=9@?CFJGJFGGFDD8JEBBBDFFJIDIIJGGFJGHEIJ@CFHDFIDJIJHIFF3335;::****BADHJJFEGHHDB::::?F;:86600=@DEGEEDDCA@AB@ACJ?>?AA32.,++/14452=JFJJEECG;999>?@@JJFIJJGIIFJHFJAEJJ+)))++557A502;=DBGGJJI6555HFDECI<=BJ5/,-BEEHFIGJJHBECHHJFHJGJJGECEIJIH4334BEIJJJJJJJGJHJJFHGJIIFJJEIJCCGBA@A?@GD?6889FJEJJHFJJJFFIHEDEEEDIGEFEBCAAAEB@?IIFI7C@:97('&&*4576;6588>@?6ABJFDJJJHJGHEI<==BFIHHJGDEGJFCB@EB>@A:888D88CFFJJJJ333:=/...99:;312>FIJGFIJGCAC@JFJFJHH@JHJDCCFF???<?.,,)+,;<EBDJHIJEDDFGGJJEIEB@@CCBBEJJ,+++@-JHFJJAGF9?>B@?99)&&&&%$$#$$%-+/93333)'&''&')33**))+.,23276J9--:;>JFFJ;::;>B?FJHDEA@BCGHI<<<>JFHJJGHJGJIJB=@A0<<>A??>>=DCD@???A@C6:30..)))+0/.---,69:::;@BBB@@JJJ>>>>JGGJ;JJJIICBAACBJFB:8:>EEA@@@BF6669''''3+%%67=DJFJGIJJJGJJGJFJIHGFHFIJGJHJJJJGJFA@@@CBB:;;AFBBACCFEJIGIJIJHFGJIJJJJDACHIJJEDD.../42....811?99DHGJJJ9999?>=;;>=9<<<EGFJHJIIEAABBF@@:9::?GBABAEJGHJJFJHFEDEJJJIJJJEJJGJIJJ@?:?A2223??@BJJIE=>FEDCGIFHGH+*+BDCEEHGJGJJJJH???DJIFFFEJJFHEJIFFADD?@>==?CDCBC>?EFEFABBAEJJBBCCGJJJA>>>@>=<<<<BA@C<<<;B2000@BAC?@?=77EFGFHJJDABCFHCDFDJJHH=>=>>BCBGHCEHFHHDJJDDBAEB:&%
@Stanford_t7w_3_T7_No_SapI_2_Linear_5500_70
GGCTACAAGTGGAACATGCGGAGAAAATCCTGAGCGAATCAAGGTGACTTCCTCTGGGTGTTGGGAGTGGCAGGGCGCTACGAACAATAAAGGGTACGGGCAGGTGTGGTGCAGCAATACCGGAAAGGTTGTCTACTGTCATCGCGTAATGTCTAATGCTCCGAAAGGTTCTACCGTCCTGCACTCCTGTGATAATCCATTATGTTGTAACCCTGAACACCTATCCATAGGAACTCCAAAAGAGAACTCCACTGACATGGTAAATAAGGGTCGCTCACACAAGGGGTATAAACTTTCAGACGAAGACGTAATGGCAATCATGGAGTCCAGCGAGTCCAATGTATCCTTAGCTCGCACCTATGGTGTCTCCCAACAGACTATTTGTGATATACGCAAAGGGAGGCGACATGGCAGGTTACGGCGCTAAAGGAATCCGAAAGGTTGGAGCGTTTCGCTCTGGCCTAGAGGACAAGGTTTCAAAGCAGTTGGAATCAAAAGGTATTAAATTCGAGTATGAAGAGTGGAAAGTGCCTTATGTAATTCCGGCGAGCAATCACACTTACACTCCAGACTTCTTACTTCCAAACGGTATATTCGTTAAACAAAGGGTCTGTGGGAAAGCGATGATAGAAAGAAGCACTTATTAATTAGGGAGCAGCACCCCGAGCTAGACATCCGTATTGTCTTCTCAAGCTCACGTACTAAGTTATACAAAGGTTCTCCAACGTCTTATGGAGAGTTCTGCGAAAAGCATGGTATTAAGTTCGCTGATAAACTGATACCTGCTGAGTGGATAAAGGAACCCAAGAAGGAGGTCCCCTTTGATAGATTAAAAAGGAAAGGAGGAAAGAAATAATGGCTCGTGTACAGTTTAAACAACGTGAATCTACTGACGCAATCTTTGTTCACTGCTCGGCTACCAAGCCAAGTCAGAATGTTGGTGTCCGTGAGATTCGCCAGTGGCACAAAGAGCAGGGTTGGCTCGATGTGGGATACCACTTTATCATCAAGTG
+
/../.-+)'(*)'('%%%%((&*'(((((((((*,-24486669=222299AGAAABJJJJD==7;42$$$&(+6@JJIJJFGJGJGGJJIJJJJJJEIFIGJJJJJGJEJJIJG@@A@C?;;CJJJJJJJJDCDHEJJJIJJJJIGJJJJEJJIJJJGGDC2119==62..-258?AAFA>>>CGJFJJJJIHJJJJJJJJJJJJJJJEJJAJ@?EGHJIJFHI=7IIJJJJHJJJJJJJJGJIJJHGJJJJJJJJIEDDACDC854335IEJFJJJJJJJJJJJJIIJHFDADC?;;=JHJJGJHJJJGJJDE333.4=>>AADC@665-,,-338==,,,->=>=8:CIJJHIDJGJJFGFC@10009111668::999:CJJFGJIJ??>;=>?JFJGHF>==33346221399778;HJDEBDIHGJJJHJIIJJJJGJHFGFFCHJ:211//..28JB<<@DEEAA>AABAB==CJFFGEEDGEEIEDEFJIFBABB6556;6)'''****//10211;?BCDEFIGJBDHEEDGHHJCCB@A@BDGFGEEDC==>@FDB@ACECFEE@@>2(((19CCGF99879*8*''(),-,-/12@@A====<FDAEBDBA@@;::;B?>?@DEJJHGJFHF@=;<;?@@?@@@ADJFJEEF@988:CDFDDEEGEDABADDFDFEFJHEDIEIJJIEBCAA@@?ACCHEIEDFHFDFGJJDEDFBAACGAAA@CCJGCDDEFJEFHJHFEHCJECCDBA@ADDDCGH?>>;=>>DJIDFBBDEGHEFGJ;;:9=>A>=37329836545<>@EECCEEJFFFGIF:9998<=FIIEADHDJHJFCGDCDEJEFFEGEE==<<BDE@1111DCEB@====@@@BC@AA=@>>B@??@@BHJIHDHFEJHFCEDDBCBDDBBBBBCHECDDHGGEDECBCBFCC;82225877998:=>@AABAAFHDFJCBAADGIDD@@?AG<<<<IEDFHCDCDFFFDC444220.&&$$
@Stanford_t7w_3_T7_No_SapI_2_Linear_5500_71
CGGAGTAGCATCCATGGATTCCCCGAAGTTCCACACGTTGTAAGTCATTGGTTTACCTCCTGAGGGTTTCCGTTTTGAAGCCCTCTCTTTAGTGTCTTCATTACCAGCAGTCCACTTCTCGCATACGTAGCAGAACGTGTGTCCGTCAGAGAACAGCGAGTTCCCATCACTACTCCCACAGTTGTCACAAGGAATGTGGTAAAGAAATACACTATATCGGAATCATGCGAGAATCTCCATGCAATTCCCTCCTAGTTCTATAAATCCACGCAACGACTTCCAATAAGTATTAATCCAAAGTTATGCTGTTTACCTTCAGCTGTTACAGTGCCTCTCCACATCTCCCTTTCCTTGCTCCAACTCAGTCCCTTGATCCTGAGGTATTGCTCTTTGGAGTCTTCATGTTCCATGAGTTTTCTTTGGGAGAGCCAGACGGAGATTGTCTAAGGCGTCGTTGAGTGGATTGCCGTCAATGTGGTCTATATAATAACCTTTTGGTATAGGCCCATGGCTGCCTCCCACACTTGGATATGCCTCCTCGGAGCCTTATAAGGGATTTTGTTATAGACTTCGCATTCTTTGACCTCCAATGCGAACAAAGGGAAACCGCTGTGGTCTCCCTTTAGTGAGTTCAATTAATTATCCACGGTCAGAAGTGACCAGTTCGTTCTTCTCCCACCAACGCTTAAGGTCGAACGAAGGGCAAGCCTCGGCGCCACCTCATGATGGGCGCGAACCACAGCGCCTTCGTACTTAGCCAGCAGTGTGACAAGCAGTGAGCGAAGGGATTGCATTTGGGCTGGCGTAAAGTTAGCGTCGAACTTACCTTTATCGTCGATACCACCAACAAGGCAGACGCCGATCAGTTGTGGTTGTAACCCTTAGCGTGAGAGCCTACAGCCATCTCATCTCA
+
)((/12-*($%$&*/))--3//0<6544551523A=:;<<><;;=>?=<;<>=>;:9841129;?>>==>@:<<=C=<<>@?BC77;52,%%%'3101*---).,*-6;;:996?@97<0../23235--/0/13012107,'(*+()((4J/0....9876120*;<<<<:----;:@87769:;;=<:;;;=;:;:::8:;?.-.,'%%%,,.,00.00781((((*(&%(,&&&&3;<===<===@8//7-,,,,,--546<=???<<<<<3334?:7,++*)))&%%#%$$%&%&(%%%%++22682.788A;=CAB;32++++-,//0----4=8821./3271153=9;=<><?=<87889;@>>***354889>=;76501/14.+;;<<<<;44A@AB?B?E9300/30))+48BAEFGC@=:667665@?>=211299?EHGJJDGJJEEFEDDFIE>>99832224//0/112;J2/2?@@ABCCE>==<>=@DDA>3/--13655533438?ABCCDDJJJECCB??>;:<<EBBA6,,*)(''&%%&((..,0/---12&--008,**+;?EJ@FH8FDEA<;;<---.C<?JHJC>>>>BAAJCBBBGJJJJJJHGGFJDGHEJGJFHFEEJEJHIJHHGHCCABFDHIJJJFCEEAJJIJJGJGJJJGJJGJIJJJJIJDDCEHJJJGJJ;998(''(*-01/,--4++9:;>>CBD::;8/'''(68:;EDBB6442332459:BFCFHEH79662112@@?****4335BGHB@>>888653347610-,((*(''&+,-/6666=?A@CB>AC9GCCB>?>??>@ABH@@@AIGJJJGHJ:97-*)('%%&%)*,,---411//0.+'(;<::89633.(()))+/6'&%$&%%$#
@Stanford_t7w_3_T7_No_SapI_2_Linear_5500_72
CTAAGGATACATATTGGACTCGCTGGACTCCATGATTGCCATTACGTCTTCGTCTGAAAGTTTATACCCCTTGTGTGAGCGACCCTTATTACCATGTCAGTGGAGTTCTCTTTGGAGTTCCTATGGATAGGTGTTCAGGGTTACAACATAATGGATTATCACAGGAGTGCAGGACGGTAGAACCTTTCGGAGCATTAGACATTACGCGATGACAGTAGACAACCTTTCCGGTATTGCTGCACCACACCCTCCGTACCCTTTATTGTTCGTAGCGCCCTGCCACTCCCAACGCCCAGGAGGAATCACCTGGATTTCACTCAAGGATTTTCTCCCGCAGTTCCACTTCGAAGTCTCCGTCTTCGTCTGCTCCTCGGACTCTTCGTCGTCTTCGTCCAGGCTTTTTCTCGTCGCGTGGTTTGCTCGCTTTGGCAGAACCAGAGGCAACATAGCCGTTCTCTTCAACTTCGTCAGCCCAATCGTCTTCACCGCCACCAAAGGTAGCCAGTTCGACCAGCATCACGGATTCCAGTTGCAGCTTAACGCTCGCACCTACAGCAGTGTTCCACTTGTATGGAACCAGAGAATATTTAACTTTCAGCTTAGAGCCACCACCGATAATCGGAACGTCTTCCATCTTCTTACCTTTTGAGTCAACCACAACCAGATTGATGTGCTTGGTCTCTTTGGTCTTCTTGTCTTGGAAAGACGCGTAGCATTTGAACTTAAAGGTAGTCGTACCGTCACCGTTATCGAAGAACGGCATGTCACCCTCATACGGTTTCAGCGGTTTCTTACCACGAGCTACAGCAGGTGGATTAGCTTCGTATTCCTCAACGGCAGCAGCATAAGCCTCTTCGTGACACTTCACGATTTCATCGACCATACACTAGCAACGCGGGTCTTTGTTGGGAATAGTCAGGTCAACTTTATGACACCACGAGGGTTCCCAAAGCCA
+
//+,-*()'(**(&)79=<<<<HIGEEFD@C4=../36BCCCGG@<<<>E9888DFFJJJJGFDBCBFEJJJEGHJ2//.,,,,,3.)+/(012CGE43226<;==;1/2.+2/7AA@CJIJFDCEHEDDDDJJJIHJIJGJEEC@A???@EFJGFGEDBAD;:<<??@<:32254333448,,3330;:;<BEHDDDDGEFEFFEE@@@?DD9998878<B@>>=6/-,,-<BD:9988,,..4464*+%&&-.AECEJJBCDCBDAACHHJGEJHIJJIA?A0//.1)&&(),+*&)''(&&(**,)***/1+--.-/34CA@?CJGD??93FDGJFIH9999))))3510/0//,+,)))&&''3--/34@>BBADJA::9;;;AC43338&(((066673:--EJJFJJGEEEHGACDCGIJJJJI@>?JEDGEFJJJJHHJHFHFGDJJHHJJJJGJJJJJHE?;=EJIHJGJCCDCJJBCCDHHGJJJJJJJJHIGJJJJJFJJJIJJJJJJJJHHGGGFFDBABD:432****39==78<;<@<@A??FIJJIJJJJJJJJDDDCGHGJJJJJJJJJGJGJJJJJJJJ<<<>JA9:<>AJGJHJJJJJJDFD7777FF==<=<+-(*115144,-:5<;9,+++/045@>JDJIJIJFGJJJFFEJB@B=>=>ECA<?9AHJJJEGHBDGHHDFJJJJJJ:999@?A@@??=@GDBABGFJFJDG777B@BCAHFEJIIJGHJJJJIJIJDHFFJJJHG??>>CEDDFJIJEGJGJJFDCEGJJJJGJJJJJIIJGIIIJHJJJJFJIIIJJIIIHFJBBBDJIHFJFEGFDJHJEEIIIHFEHFJDJFDFJGJ@?@@JHJEJDJIJEJDBBBHJFFG///...**++2,,1:<<<98E:777JJE222)&&&+221/01507011@@@98668<><:////==53+'
@Stanford_t7w_3_T7_No_SapI_2_Linear_5500_73
TGATTGGCTAAGTATGGGAAGGGCGTCTTGCTTCACGCCCAGTCATGAGGTGGCGCCGAAAAGCTTGCCCTTCGTTCGACCTTAAGCGTTGGTGGGAGAAGAACGAACTGGTCACTTCTGACCGTGGATAATTAATTAATTGAACTCACTAAAGGAGACCACAGCGGTTTCCCTGTTCGCATTGGAGGTCAAATAATTCGCAAGTCTTATAAACAATTCTATAAGGCTCCGAGGAGGCATATCCAAGTGTGGGAGGCAGCCAATGGGCCTATACCAAAAGGTTATTATATAGACCACATTGACGGCAATCCACTCAACGACGCCTTAGACAATCTCCGTCTGGCTCTCCCAAAAGAAAACTCATGGAACATGAAGACTCCAAAGAGCAATACCTCAGGACTAAAGGGACTGAGTTGGAGCAAGGAAAGGGAGATGTGGAGAGGCACTGTAACAGCTGAGGGTAAACAGCATAACTTTCGTGGTCGAGATCTATTGGAAGTCGTTGCGTGGATTTATAGAACTAGGAGGGAATTGCATGGACAATTCGCACGATTCCGATAGTGTATTACCACATTCCTTGTGACAACTGTGGGAGTAGTGATGGGAACTCGCTGTTCTCTGACGGACACACGTTCTGCTACGTATGCGAGAAGTGGACTGCTGGTAATGAAGACACTGAGGAGGGCTTCAAAACGGAAACCCTCAGGAGGTAAACCAATGACTTACAACGTGTGGAACTTCGGGGAATCCAATGGACGCTACTCCGCGTTAACTGCGAGAGGAATCTCCAAGGAAACCTGTCAGAAGGCTGGCTACTGGATTGCCAAAGTAGACGGTGTGATGTACCAAGTGGCTGACTATCGGGACCAGAACGGCAACATTGTGAGTCAGAAGGTTCGAGATAAAGATAAGAACTTTAAGACCACTGGTAGTCACAAGAGTGACGCTCTGTTCGGGAAGCACTTGTGGAATGGTGGTAAGAAGATTGTCGTTACAGAAGGTGAAATCGACATGCTTACCGTGATGGAACTTCAAGACTGTAAGTATCCTGTAGTGTCGTTGGGTCACGGTGCCTCTGCCGCTAAGAAGACATGCGCTGCCAACTACGAATACTTTGACCAGTTCGAACAGATTATCTTAATGTTCGATATGGACGAAGCAGGGCGCAAAGCAGTCGAAGAGGCTGCACAGGTTCTACCTGCTGGTAAGGTACGAGTGGCAGTTCTTCCGTGTAAGGATGCAAACGAGTGTCACCTAAATGGTCACGACCGTGAAATCATGGAGCAAGTGTGGAATGCTCGTCCTGGATTCCTGATGGTGTGGTATCGGCTCTTTCGTTACGTGAACGAATCCGTGAGCACCTATCGTCCGAGGAATCAGTAGGTTTCTTTTTCAGTGGCTGCACTGGTATCAACGATAAGACCTTAGGGTGCCCGTGGTGGTGAAGTCATTATGGTCACTTCCGGTTCCGGTATGGGTAAGTCAACGTTCGTCCGTCAACAAGCTCTACAATGGGGCACAGCGATGGGCAAGAAGGTAGGCTTAGCGATGCTTGAGGAGTCCGTTGAGGAGACCGCTGAGGACCTTATAGGTCTACACAACCGTGTCCGACTGAGACAATCCGACTCACTAAAGAGAGAGATTATTGAGAACGGTAAGTTGGACCGATGGTTCGATGAACTGTTCGGCAACGATACGTTCCATCTATATAACTCATTCGCCGAGGCTGAGACGGATAGACTGCTCGCTAAGCTGGCCTACATGCGCTCAGGCTTGGGCTGTGACGTAATCATTCTCAACCACATCTCAATCGTCGTATCCGCTTCTGGTGAATCCGATGAGCGTAAGATGATTGACAACCTGATGACCAAGCTCAAAGGGTTCGCTAAGTCAACTGGGGTGGTGCTGGTCGTAATTTGTCACCTTAAGAACCCAGACAAAGGTAAAGCACATGAGGAAGGTCGCCCGTTTCTATTACTGACCTACGTGGTTCTGGCGCACTACGCCAACTATCTGATACTATTATTGCCCTTGAGCGTAATCAGCAA
+
-')%$%&-02/,,('##$$$$%%$####%$%&()+--.42.+()*<<<==C@=<981-.1+'(&)/+2557;77@=644;<@;77JIDBB666/555550-31-)(((488<=<<==0/..00-..9::42214469<=?I7;;421/11+())*&*&&')58:D@ABCFF?0/))7/..-0/+*$('&&&%%'%(%)'''*569111065334DGCD????JFGJIJGDB@DJJJGGEJBC=;3..-4:56EIFJJHGJ?>==DJJJJJGJIGE>??JJJHGDFHEFJJJIGEJHJCEIBHFFJJGJJJFJEGJJGJHHIFDFEJJJJJDDCFJJHIGGJIJHJFJGGICJIJJFGJJFIJIIJJJJJHJGJJFEGEA@<DDE?>@1112975)())6;FEGFDEFEGD@@@E?3CDIEFJHJIIFEJHFCCDEEJHCJIFJIJDIJJJJHJJIGHFGEJJGJJJIFHJJB>;;<C877,,,(&&&),*)))52<5932114466;=@IJJHJFJ73340199=?FJIIIEHGIIFJJGJGJFHJDGDDCAAEGJGGHC>=74//1,1447?AGCJJFJFGJJJJGJIJFFJJHJAABCFIEJIJJFHFDEJCB@(('',/5898:=JJC;:JEFJFJGFEIFFJGJJHJJJGC@@?ABBJJJJCBHEA>>??===2/+*(&-+*,0-/00HF@>>GGIGIE8--99DFDDFFGGAAJGHG@@??JJJDJJJHEEHDCB=334IFJFHHGDDDCHJFJJJHFJGJJJIJFEGHEB+++-26BD@@D><=CJHGJFIFGIFEDFIIDFJFA=?>>>>>AABI><;535AA<;;<@BDFJFIJDCBCCCJJFJEEFJJHGHJFEDEJCDFCFDA445EJJIIFGJ?===JHFJJJJHJ=@@?FFJHIJFJFABEEFFHDB@@CCEEGEDGE==;8790145?CJIG@@@=:5320000CJFJEDEI<<<=HJJJJJIHJJJGJFGBJGDFIEIG@EJEDHFHJJJGJJJJGIFJJJFC??EFEFBF@65755545<==<<=@ECGGGFCFEEGIIFHJJHGJFEECIJJGJEFFEECCGJC>?ADDAHHJHBCGFFDB@?@HHHGIJFEDGJJJHJJFHIJJHFJCAACJJJJJHHFJGJEJDEA?888:;<500/)()*:667=??<;<99=<<434<=AJGJJJHJHJ>=AA<444;JJJIICBJJJGHJHE6666JJCJEFFDJJHHGJJJJJJJJJGHJJJGCCCDJH=;?B===AEDJFJJJHGEHIHJGJJIFEJ9779DDDFHJJIEHHJFEB.--1B@--=>BBDCADFHJJEJ;=>:;....9)()2(6@>>?BEGFHJ@@A@JFDJDEJFJFHEFG::::DDCEB8B<<7779778<C***7@HFDFJJJJJIJFGGFJJJGHFGIHJJJJHFHCB>685?EFED<(()GJGHJJFFJJJJJGJJEEJHJJHJHIGIGIJJJIEGJ98720*)(((49<@CCJJHC5HIJJJJHJJEJFFJFEJJIJJJHJGHG@AA@HFJGJJJGJJJHHHHIHDDDJIJGJHJIJJJCJJEEBEHBBBC@?43334:=EHJJJJJJGGJJIIGJA@?BBIGJJJJJJEGJEJEBHEGEDGFJJJDC@?FFBAD=?JJJJJCAD<;<;;;;:9.--)**+:((((:++++=>4117?1008DE>>==FEIJJHHFJJECEEJCC:99;JJ*(''--.25878444588***54?>BED@@@BGCDC>??;879;9;;AJJIJFHFJIJIEECDFD667?J>?>=?>?11%+(''))-.0026DCCJJA:::;GJJEHJFJJJJEFEJJJGJIJJFFHIF;;::9;45DFB<;<BFGDDEJJDJFJCE@=?ADACB>>>?JCC8666=@@>?B;:;;DDGJHIHJJJJIIJEHCCCEDFDF9:CBA:''IIFJFJJJJHJJJJJJJJHJJJGGJJDGA442.-*)))85=>FB<99?>DEDD334BCJJJHJJIFFEIGJJGJJJAB;9:>?CC?>---A;;:;G?4444IJJGAABBJJJJJJGJJJJ
@Stanford_t7w_3_T7_No_SapI_2_Linear_5500_74
CCAGAGCGAAACGCTCCAACCTTTCGGATTCCTTTAGCGCCGTAACCTGCCATGTCGCCTCCCTTGCGTATATCACAAATAGTCTGTTGGGAGACACCATAGGTGCGAGCTAAGGATACATTGGACTCGCTGGACTCCATGATTGCCATTACGTCTTCGTCTGAAAGTTTATACCCCTTGTGTGAGCGACCCTTATTTACCATGTCAGTGGAGTTCTCTTTTGGAGTTCCTATGGATAGGTGTTCAGGGTTACAACATAATGGATTATCACAGGAGTGCAGGACGGTAGAACCTTTCGGAGCATTAGACATTACGCGATGACAGTAGACAACCTTTCCGGTATTGCTGCACCACACCTGCCCGTACCCTTTATTGTTGGTCACGCCCCCTGCCACTCCCAACACCCAGAGGAAGTCACCTTGATTCGCTCAAGGATTTTCTCCCGCAGTTCCACTTAGAAGTCTCCGTCTTCGTCTGCTTCCTCGGACTCTTCGTCGTCTTCGTCCCAGCTTTCTTCGTCGCGTGGTTTGCTCGCTTTGGCAGAACCAGAGGCAACATAGCCGTTCTCTTCAACTTCGTCAGCCCAATCGTCTTCACCGCCACCAAAGGTAGCCAGTTCGACCAGCATCACGGATTCCAGTTGCAGCTTAACGCTCGCACCTACAGCAGTGTTCCACTTGTATGGAACCAGAGAATATTTAACTTTCAGCTTAGAGCCACCACCGATAATCGGAACGTCTTCCATCTTCTTACCTTTTGAGTCAACCACAACCAGATTGATGTGCTTGGTCTCTTTGGTCTTCTTGTCTTGGAAAGACGCGTAGCATTTGAACTTAAAGGTAGTCGTACCGTCACCGTTATCGAAGAACGGCATGTCACCCTCATACGGTTTCAGCGGTTTCTTACCACGAGCTACAGCAGGTAGAATAGCTTCGTATTCCTCAACGGCAGCAGCATAAGCCTCTTCGTGACACTTCACGATTTCATCGACCATACGCTGGCAGCGCGGGTCTTTGTTGGGAATAGTCAGGTCAACTTTATAGACACCACGAGGGTTCCCAAAGCCA
+
,,++++344=CIEJDBDFIJHBJF>;<=FJJJEJJGEGEHEDFDEFJHJIJJHIE???=4?=3B>/DDEHGJJGEIJGHFFHI;;;;JIGIIBB@@AB??90/6;C4334C::?A=955<<>>EHCBBBFIIIJJFJICCBABAJHJIGEEF<;;;A<;<<DDEGJIJJGJEHHJHJJHJEJJDBDCJJJIHGGHHIIJJHIJIJGIFEIIIJHGAC=J3+**@FEDFHJJDDFFGGFFJGJGJH<:::JE>8667;C::;=JIFJJJJFG==@@CAAHGIHJFIJHJIIH>=@D@8?>?IFHJIIFHJEDFJJIJJFIGJJGJJDBCDEJDHGGGD=5JCHFJHJGFFIJFCEJHJHIGJJDDFEGAEJHH@7333***,....3-+ABCBFGDEGJEAGFEFEIHIJJIJJJJI:::=GAFJJGGDCAHGJJJJGJIJGEGHGGIJEJFJHJIE@???JJJJHJIEHJJHGHIIE7995B>CBHHJHHJJJJJJIJHHJICJFBFCIJGJHJJHCHEEJFJJIJJJJJGFGHJJFHFJJIJHIGJJJIGHFHGJ@@65555BE>?A=JB==<=BBFGDACAAHJFJIDJEIJFFJH@?@AGJHJJJJHJFJJJJJJJJJIFHJIIJJJJGJJHJJJJJJJJHFFJGJGFGJJJHGGHGJFJJIJJGIJJJFJHHHJJJHHFFGEJGA843<J.-1//07AEDDEFJJJJE:778=BFDJHJHIJJJJIJIJIHI==>>?<;:=FFIFJJ1EEDIIHJJJJJJJJHHJGJGJJJIJHJJJJGJEEJDFGGGIFJGFJJJJGGGJJJJGGCGJGJGGC*)))DBBDEDHCEJFFFGJIFJJHDDFJJJJHBBBDJJJIHHHGBBC?BCAGIJJIGDGBBCCDECCCD>>>?ID??J8888HDD;&''':=>?GFJB1/'&''**())))())*((.9=A@GGIHDGJFIHFJJJJJJHIGGGGJEJEFIHJJJFGEHJJJJHIJIGGGCDDEIJJEJJHIHJJHJJHFHIJEJGAB@>;AJJIGCCC???@C=<<<IEIED44433:;3455<=JFE??=:FJA@8/
@Stanford_t7w_3_T7_No_SapI_2_Linear_5500_75
ATGAATAGGAGAAATGGATATTGATCGTTTCTGACATCGAAGCTAACGCCCTCTTAGAGAGCGTCACTAAGTTCCACTGCGGGGTTATCTACGACTACTCCACCGCTGAGTACGTAAGCTACCGTCCGAGTGACTTCGGTGCGTATCTGGATGCGCTGGAAGCCGAGGTTGCACGAGGCGGTCTTATTGTGTTCCACAACGGTCACAAGTATGACGTTCCTGCATTGACCAAACTGGCAAAGTTGCAATTGAACCGAGAGTTCCACCTTCCTCGTGAGAACTGTATTGACACCCTTGTGTTGTCACGTTTGATTCATTCCAACCTCAAGGACACCGATATGGGTCTTCTGCGTTCCGGCAAGTTGCCCGGAAAACGCTTTGGGTCTCACGCTTTGGAGGCGTGGGGTTATCGCTTAGGCGAGATGAAGGGTGAATACAAAGACGACTTTAAGCGTATGCTTGAAGAATG
+
0/)('%('''21011*))**''%%*14=CHJJJHJHJGJFJIIIHIICBDCD;;6)9BJJIJGJJJFE=937:7?<<GFJFFEHFFFGJIGJJFJJGEGHGJJJEEEC=<===EDGDFGJFJC@@@E==>>ABA@<789;HJFEECGHFHJJFEBDEEIJJHJJHJJJJJIGGJEDIGFEDEJJJ;2233JJA>@;HGEG,+++))'')*./05CEFHGHGJIIHIGGIIJJFEGJJJJJFJEFJGJJJJDDFIJDD@;:885=9@IEE?AIJIJGJJIIGJJGHEDEGHIHIEFJIIJHJJJJJJFDFEHBC<;:;CEIHFJFJFGHFIJJFDJJJHGJ...9JJGIJIJHJDAFCFEEJDFDFFE=;JIJJJJ==<;=:?FJGDEFJIJFGHJJFDDEBA?>=:5423/---439<HJJFIEJJJHJIJEBBBGH:77;GJGGJIJFGJJEHGCCB<;;:@IB=8'%
@Stanford_t7w_3_T7_No_SapI_2_Linear_5500_76
CTGGCCTACATGCGCTCAGGCTTGGCTGTGGTGGTCGTTGTCGACCCACATCTCAATCGTCGTATCCGCTTCTGGTGAATCCGATGAGCGTAAGATGATTGACAACCTGATGACCAAGCTCAAAGGGTTCGCTAAGTCAACTGGGGTGGTGCTGGTCGTAATTTGTCGCCTTTAAGAACCCAGACAAAGGTAAAGCACATGAGGAAGGTCGCCCCGTTTCTATTACTGACCTACGTGGTTCTGGCGCACTACGCCAACTATCTGATACTATTATTGCCCTTGAGCGTAATCAGCAAGGCGATATGCCTAACCTTGTCCTGGTTCGTATTCTCAAGTGCCGCTTTACTGGTGATACTGGTATCGCTGGCTACATGGAATACAACAAGGAAACCGGATGGCTTGAACCATCAAGTTACTCAGGGGAAGAAGAGTCACACTCAGAGTCAACAGACTGGTCCAACGACACTGACTTCTGACAGGATTCTTGATGACTTTCCAGACGACTACGAGAAGTTTCGCTGGAGAGTCCCATTCTAATACGACTCACTAAAGGAGACACACCATGTTCAAACTGATTAAGAAGTTAGGTCAACTGCTGGTTCGTATGTACAACGTGGAAGCCAAGCGACTGAACGATGAGGCTCGTAAAGAGGCCACACAGTCACGCGCTCTGGCGATTCGCTCCAACGAACTGGCTGACAGTGCATCCACTAAAGTTACCGAGGCTGCCCGTGTGGCAAACCAAGCTCAACAGCTTTCCAAATTCTTTGAGTAATCAAACAGGAGAAACCATTATGTCTAACGTAGCTGAAACTATCCGTCTATCCGATACAGCTGACCAGTGGAACCGTCGAGTCCACATCAACGTTCGCAACGGTAAGGCGACTATGGTTTACCGCTGGAAGGACTCTAAGTCCTCTAAGAATCACACTCAGCGTATGACGTTGACAGATAAGCAAGCACTGCGTCTGGTCAATGCGCTTACCAAAGCTGCCGTGACAGCAATTCATGAAGCTGGTCGCGTCAATGAAGCTATGGCTATCCTCGACAAGATTGATAACTTAAGAGTGGTATCCTCAAGGTCGCCAAAGTGGTGGCCTTCATGAATACTATTCGACTCACTATAGGAGATGTACCATGCGTGACCCTAAAGTTATCCAAGCAGAAATCGCTAAACTGGAAGCTGAACTGGAGGACGTTAAGTACCATGAAGCTAAGACTCGCTCCGCTGTTCACATCTTGAAGAACTTAGGCTGGACTTGGACAAGACAGACTGGCTGGAAGAAACCAGAAGTTACCAAGCTGAGTCATAAGGTGTTCGATAAGGACACTATGACCCACATCAAGGCTGGTGATTGGGTTAAGGTTGACATGGGAGTTGTTGGTGGATACGGCTACGTCCGCTCAGTTAGTGGCAAAATGCGCAAGTGTCATACATCACAGGTGTTACTCCACGCGGTGCAATCGTTGCCGATAAGACCAACATGATTCACACAGGTTTCTTGACAGTTGTTTCATATGAAGAGATTGTTAAGTCACGATAATCAATAGGAGAAATCAATATGATCGTTTCTGACATCGAAGCTAACGCCCTCTTTGAGCGTGCACTTAAGTTCCACTGCGGGGTTATCTACGACTACTCCACCGCTGAGTACGTAAGCTACCGTCCGAGTGACTTCGGTGCGTATCTGGATGCGCTGGAAGCCGAGGTTGCAGAGGCGGTCTTATTGTGTTCCACAACGGTCACAAGTATGACGTTCCTGCATTGACCAAACTGGCAAAGTTGCATTGAACCGAGAGTTCCACCTTCCTCGTGAGAACTGTATTGACACCCTTGTGTTGTCACGTTTGATTCATTCCAACCTCAAGGACACCGATATGGGTCTTCTGCGTTCCGGCAAGTTGCCCGGAAAACGCTTTGGGTCTCACGCTTTGGAGGCGTGGGGTTATCGCTTAGGCGAGATGAAGGGTGAATACAAAGACGACTTTAAGCGTATGCTTGAAGAAA
+
>??@DHGFECA@?<;001(+%'2&&&-31+)('&%$#$%$####$')%+-.>BDCJEFGJJDJJGJEDJFJJJJGJIFJJIHJJJIIIHJJGCCDEHEJJFJJ?>@>BABJGFHGGFJAA@HBFDGJHJHHEGGIHJE.../EEGJJEEBEJGHGJ9888964/-,%$%&'44&225>@CFGICDBEJJJJGJJJIDBCEIJIICJCDA*'''+<2220..--.,0A<==<JFJIJJJJHHJJJGFJJGJHDGJIFFHJJGFIGEFJGEFIGHBACBJIHJ?A@?AACBDHGHGFFEJFCCCAICCDE=<=>CF=><87((((:;<<?>>?BCHGFJGABCBJJJEHIJIGJFFCJEDHDG>=>>FDFEB@,DEDIIEDC/..((''(+66;9@@EHGEIJGHHFJJJHHJIJJFCDA9;ACJJ?C;D=>JHHGEE@@AHJJHJEJJJJIIJFFHJJGIIJIIJGJIJHGGF@JJHHFEFBBA-95,,4IHE@?EAG=JGG@???>=911<>><<<<=:;>=9>J??==82?ADFEDJIGFFDIJBFDCJGGJGHEFEHJJGFHJGJGJHJJJIJJJE?>A?;67*)))*01177677=>B?ABEIHDFECDCEJHJJHJJJHGHJFDDF@ACEEDJHGFHFEJFDEEDFDEJIJBCEJJHEIGGDDJGJJJJJJEFCB/.//?<66:455CGGDC?+)(&027<?AEFCHJHJJJJIJJDDCCJFJJJI?777A*)9;?ACA=>5446CIGJJFGHDEDEEJIECHJGFEFIJJHJIIJHJJJDFBDIFJHDGEGHIJJIHJGGFFJJBBAHHIJJJJJFJJGDC@;EJCJHJJJJJJJGJJIJGGJFEG>==<GEJEJIIHB??0///000?@>>>=AACJJGFIJJJHGJJJHIJJIEJF=GDDEGJGDEDFJFGEBEA7CHAAGHHFEDGHJHJJFJEJIDE@AA7746*''(+,001/..0111011BCCFFJIHJ<<<<HFIIJJJJJIEHGJJJHJGEHFJGGJJFHGJIJJJDDCCFBBBBHIIJJJIIJJJJFJIIJJEIHJHIHJFEH@@;:)**+6797::87778<;:::;:7789>=<;;<=<===<?*)(((/00231155778;:22236'''((43()))01::9888:=>AA;6,/,,,368:;<::;?>?>;6650./0544?=>>>====@AAA><;:7777::99::;;;:<==<;:998898::<;9::=>>>>@;:::744><;99:9111:>?<::8:;:=<;==>>=<;<=;<=<72-''(-4-5...0:9854678::;;;988766669;=<==<<:97799::<:989:>@A@@>;88899@AB?==::989:;=;5464710.***),-3,,,3::;==<<8665796766:;<7884555<;9;652(''''%&$%'(++;=@@?@@EJIHFGJJIIFFFFJIJJFJJCBBCJJJJB@@@DIF<<<72/1<<;=>?HHHJHIJJJJHHDJFFEDDBCJHJIIJJHI===:;34FGJHHHCEFG@547CA@@@CDEFD9998==>EEHGJFJJIEHJJJJJJIJJGJFJJJA=>=>==>FF7778A544-&&')))'&&&2-('*,.,-4GJIJHJEHEHFJJJJIJFJJJGJJJJGIJJJIJFJFJGHC44444CDDJIF????FHDJA<@@AHJDCDFJJIJJJHJEFJGJGJHFJECBAA@41/--.66CDECJF999:IJDCBBHJHJJIJJJIGFHJJJJJJGIJIEJJIEJJJDEFIHEFBEJHJJIJB>:/'%%(../2=;99;IDD@A<JIJD@@D>88<DBFGJEEJFGJIEIHDHGJJGJJGFFJGFC<<<:><<.,,,55??@AAFGAAACHGGDEEJDJJ?>>?A>7....8899<>AE@@@@JHF@37?<>JGJHED???@JIGCEHEEGFJJHGEEDJJJJEBCAB??<998?CCFJJGFIHFIEGJHI9999GGJGIJJJJIIJGDBEGECFEE?>=>==AD;:(
@Stanford_t7w_3_T7_No_SapI_2_Linear_5500_77
GGACCGTTGCGTTGTCCGCATCGAACATTAACGGTAAGGCGACTATGGTTTACCGCTGGAAGGACTCTAAGTCCTCTAAGAATCACACTCAGCGTATGACGTTGACAGATGAGCAAGCACTGCGTCTGGTCAATGCGCTTACCAAAGCTGCCGTGACAGCAATTCATGAAGCTGGTCGCGTCAATGAAGCTATGGCTATCCTCGACAAGATTGATAACTAAGAGTGGTATCCTCAAGGTCGCCAAAGTGGTGGCCTTCATGAATACTATTCGACTCACTATAGGAGATATTACCATGCGTGACCCTAAAGTTATCCAAGCAGAAATCGCTAAACTGGAAGCTGAACTGGAGGACGTTAAGTACCATGAAGCGACTTCGCTCCGCTGTTCACATCTTGAAGAACTTAGGCTGGACTTGGACAAGACAGACTGGCTGGAAGAAACCAGAAGTTACCAAGCTGAGTCATAAGGTGTTCAATCGACGCTGAACAGCATCAAGGCTGGTGATTGATGGCACATGGGAGTTGTTGGTGGATACGGCTACGTCCGCTCAGTTAGTGGCAAATATGCACAAGTGCCATACATCACAGGTGTTACTCCACGCGGTGCAATCGTTGATAAGACCAACATGATTCACACAGGTTTCTTGACAGTTGTTTCATATGAAGAGATTGTTAAGTCACGATAATCAATAGGAGAAATCAATATGATCGTTTCTGACATCGAAGCTAACGCCCTCTTAGAGAGCGTCACTAAGTTCCACTGCGGGGTTATCTACGACTACTCCACCGCTGAGTACGTAAGCTACCGTCCGAGTGACTTCGGTGCGTATCTGGATGCGCTGGAAGCCGAGGTTGCACGAGGCGGTCTTATTGTGTTCCACAACGGTCACAAGTATGACGTTCCTGCATCTGACCAAACTGGCAAAGTTGCAATTGAACCGAGAGTTCCACCTTCCTCGTGAGAACTGTATTGACACCCTTGTGTTGTCACGTTTGATTCATTCCAACCTCAAGGACACCGATATGGGTCTTCTGCGTTCCGGCAAGTTGCCCGGAAAACGCTTTGGGTCTCACGCTTTGGAGGCGTGGGGTTATCGCTTAGGCGAGATGAAGGGTGAATACAAAGACGACTTTAAGCGTATGCTTGAAGAA
+
)'''()('#$%%&%$$%$&''2'&&&1++&%&28;:=ABJHHGHJJJJJJJHJJ@@?877688:=>??CDIJGJJIJEJEJHJJJJFIJJJJJJJJFHFJEEEDJHA?<;00/0111145:<ADFGDCFHJHJHJB99991EIGJJJFGJJJIJIJJJJGHHJJGIEJJHJJJJJJJGJFGJHJHHJGGGJJJJJJJJJJCC988889ABIDBCFGHDCEEBEJJJFJJIJHJHJIJGCA999:JHCJHFIHGIGEJIBC7888J;::;EFFJFGJJHJJGGJIJJJJJFGIJJGJJJHHJJJJJJ<JJJHIJGJHDGHJJJJJIJJJJFJJJJJJJJJGJEJDDCDIHJJHDCCEA?@EGCC@++*''''%%%()&*9=?>9;FEJJJHFGIHGC?@FGFH>=0///7792.0/0-.58@>9<B?998965558834644:3<::;=DB<23201124($$%&/0/.,3;543+(((&&&&((*(''%&''$%--...377550-)'&$$##%$#$'-39>=:;:>EEDEHECFFD666<:/,,.50?>>@B@JHFJHJFHIJJJF=;::@BJIJ5555??FEEJJGHGGHIHDCHDJJJIHECDEJJJJH///-))1001C=AAABECCDEJGEJJJJJJJGGJJDFJJJJGJJJJIJJJJDHEGGHFDFHIIDA>@JGECBEFJJIGHGJJHJJJGFDBDDCHJJJF:999EHJGEGGHJGIEDJJJHJFDEFHFGFEIHJJJJDJHDCECB=<<;A@DDBEEDEJHHEDEGDHIIFF:899CJHHIEHHJGGJJJJFJJJJHHJJJFGJJJIJJJJJJJHHJFJFGHECCCDFFDIFHDDJGHJIEJIFDGEHHDAABBF@??;=:/861//-.,,,178=ABBBDDBAA@CFJGJFDEGGJFJ97((((8:ADJEJJGFJHJJFHJJGJEH@>><<(('*/.2+./0<;>9?BA?@A;;;;EJJDCAB>JGFGFDGJGJJFGD;.'&'./67799?<A??J@@DCCIFHIIJJFEGFFDFIFJHFIJHIJJJ<<:10001<;;=B988-)35=ABCF>:::7BIHCCACIJJJFJIJFJGJJFFDEHDDA@D6666866:BDEFDFDHEJHJ----EFFJHGIJDFEGJGGEEFGFCBBEFC@?+.)'
@Stanford_t7w_3_T7_No_SapI_2_Linear_5500_78
GCAACTGACGAGTAGCGTCCATTGGATTCCCCCGAAGTTCCACACGTTGTAAGTCATTGGTTTACCTCCTGAGGGTTTCCGTTTTGAAGCCCTCTCTTTAGTGTCTTCATTACCAGCAGTCCACTTCTCGCATACGTAGCAGAACGTGTGTCCGTCAGAGAACAGCGAGTTCCCATCACTACTCCCACAGTTGTCACAAGGAATGTGGTAAAGAAATACACTATCGGAATCGTGCGAATTGTCCATGCAATTCCCTCCTAGTTCTATAAATCCACGCAACGACTTCCAATAGATCTCTACTACGAAAGTTATGCTGTTTTTACCCTCAGCTGTTACAGTGCCTCTCCACATCTCCCTTTCCTTGCTCCAACTCAGTCCCTTTAGTCCTGAGGTATTGCTCTTTGGAGTCTTCATGTTCCATGAGTTTTCTTTTGGGAGAGCCGACGGAGATTGTCTAAGGTTTGAGTAGTTGAGTGGATTGTCGTCAATGTGGTCTATATAATAACCTTTTGGTATAGGCCCATTGGCTGCCTCCCACACTTGGATATGCCTCCTCGGAGCCTTATAGAATTGTTTATAAGACTTGCGCATTATTTGACCTCCAATGCGAACAAAGGGAAACCGCTGTGGTCTCCCTTTAGTGAGTTCAATTAATTATCCACGGTCAGAAGTGACCAGTTCGTTCTTCTCCCACCAACGCTTAAGGTCGAACGAAGGGCAAGCCTTCGGCGCCACCTTCATGATGGGCGCGAAGCACAGCGCCTTCGTACTTAGCCAGCAGTGTGACAAGCAGTGAGCGAAGGGATTACATTCGGGCTGGCGTAAAGTTAGCGTCGAACTTACCTTTATCGTCGATACCACCAACAAGGCAGACGCCAGATAGAGTTGTGGTTGTAACCCTTAGCGTGAGAGCCTACAGCCATCTCATCTCGTCCTGCCTCCACAGTACGGTCTCGCTTGATGATAAAGTGGTATCCCACATCGAGCCAACCCTGCTCTTTGTGCCACTGGCGAATCTCACGGACACCAACATTCTGACTTGGCTTGGTAGCCGAGCAGTGAACAAAGATTGCGTCAGTAGATTCACGTTGTTTAAACTGTACACGAGCCATTATTTCTTTCCTCCTTTTTCCTTTTTAATCTATCGAAGGGAATTCCTTCTTGGGTTCCTTTATCCACTCAGCAGGTATCAGTTTATCAGCGAACTTAATACCATGCTTTTCGCAGGAACTCTCCATAAGACGTTGGAGAACCTTTGTATAACTTAGTACGTGAGCTTGAGAAGACGATCCGGATGTCTAGCTCGGGGTGCTGCTCCCTAATTAATAAGTGCTTCTTTCTATCATCGCTTTCCCACAGACCCTTTGTCTCAACGAATATACCGTTTGGAAGTAAGAAGTGAGTGTAAGTGTGATTGCTCGCCGGAATTACATAAGGCACTTTCCACTCTTCATACTCGAATTTAATACCTTTTGATTCCAACTGCTTTCGAAACCTTGTCCTCTAGGCCAGAGCGAAACGCTCCAACCTTTCGGATTCCTAGCGCCGTAACCTGCCATGTCGCCCTCCCTTTGCGTATATCACAAATAGTCTGTTGGGAGACACCATAGGTGCGAGCTAAGGATACATTGGACTCGCTGAACTGCATCGTTATTACGTCTTCGTCTGAAAGTTTATACCCCTTGTGTGAGCGACCCTTATTTACCATGTCAGTGGAGTTCTCTTTGGAGTTCCTATGGATAGGTGTTCAGTTACAACATAATGGATTATCACAGGAGTGCAGGACGGTAGAACCTGGAGCATTAGACATTACGCGATGACAGTAGACAACCTTTCCGGTATTGCTGCACCACACCTGCCGTACCCTTTATTGTTCGTAGCGCCCTGCCACTCCCAACACCCAGAGGAAGTCACCTTGATTCGCTCAAGGATTTTCTCCCGCAGTTCCACTTAGAAGTCTCCGTCTTCGTCTGCTCCTCGGACTCTTCGTCGTCTTCGTCCCAGCTTTCTTCGTCGCGTGGTTTGCTCGCTTTGGCAGAACCAGAGGCAACATAGCCGTTCTCTTCAACTTCGTCAGCCCAATCGTCTTCACCGCCACCAAAGGTAGCCAGTTCGACCAGCATCACGGATTCCAGTTGCAGCTTAACGCTCGCACCTACAGCAGTGTTCCACTTGTATGGAACCAGAGAATATTTAACTTTCAGCTTAGAGCCACCACCGATAATCGGAACGTCTTCCATCTTCTTACCTTTTCAGTCAACCACAACCAGATTGATGTGCTTGGTCTCTTTGGTCTTCTTGTCTTGGAAAGACGCGTACATTAAAATTAAAGGTAGTCGTACCGTCACCGTTATCGAAGAACGGCATGTCACCTCTGGTGCACGGTTGTTCAGCGGTTGCCCCCACGAGCTAGGCAGGTGGATTAGCTTCGTATTCCTCAACGGCAGCAGCATAAGCCTCTTCGTGACACTTCACGATTTTCATGACCATACGCTGGCAGCGCAGGTATTTGTTGGGAATAGTCAGGTCAACTTTATAGACACCACGAGGGTTCCCAAAGCCAA
+
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
@Stanford_t7w_3_T7_No_SapI_2_Linear_5500_79
GGACCGCGCGAGATGAGATGGCTGTAGGCTCTCACGCTAAGGGTTACAACCACAACTCTATCGGCGTCTGCCTTGTTTGTGGTATCGACGATAAAGGTAAGTTCGACGCTAACTTTACGCCAGCCCAAATGCAATCCCTTCGCTCACTGCTTGTCACACTGCTGGCTAAGTACGAAGGCGCTGCTTCGCGCCCATCATGAGGTGGCGCCGAAGGCTTGCCCTTCGTTCGACCTTAAGCGTTGGTGGGAGAAGAACGAACTGGTCACTTCTGACCGTGGATAATTAATTGAACTCACTAAAGGGAGACCACAGCGGTTTCCCTTTGTTCGCATTGGAGGTCAAATAATGCGCAAGTCTTATAAACAATTCTATAAGGCTCCCGAGGAGGCATATCCAAGTGTGGGAGGCAGCCAATGGGCCTATACCGAAAAGGTTATTATAGACCACATTGACGGCAATCCACTCAACGACGCCTTAGACAATCTCCGTCTGGCTCTCCCAAAAGAAAACTCATGGAACATGAAGACTTAGAAGAGCAATACCTCAGGACTAAAGGGACTGAGTTGGAGCAAGGAAAGGGAGATGTGGAGAGGCACTGTAACAGCTGAGGGTAAACAGCATAACTTTCGTAGTAGAGATCTATTGGAAGTCGTTGCGTGGATTTATAGAACTAGGAGGGAATTGCATGGACAATTCGCACGATTCCGATAGTGTATTTCTTTACCACATTCCTTGTGACAACTGTGGGAGTAGTGATGGGAACTCGCTGTTCTCTGACGGACACACGTTCTGCTACGTATGCGAGAAGTGGACTGCTGGTAATGAAGACACTAAAGAGAGGGCTTCAAAACGGAAACCCTCAGGAGGTAAACCAATGACTTACAACGTGTGGAACTTCGGGGAATCCAATGGACGCTACTCCGCGTTAACTGCGAGGAATCTCCAAGGAAACCTGTCAGAAGGCTGGCTACTGGATTGCCAAAGTAGACGGTGTGATGTACCAAGTGGCTGACTATCGGGACCAGAACAGGCAACATTGTGAGTCAGAAGGTTCGAGATAAAGATAAGAACTTTAAGACCACTGGTAGTCACAAGAGTGACGCTCTGTTGGGAAGCACTTGTGGAATGGTGGTAAGAAGATTGTCGTTACAGAAGGTGAAATCGACATGCTTACCGTGATGGAACTTCAAGACTGTAAGTATCCTGTAGTGTCGTTGGGTCACGGTGCCTCTGCCGCTAAGAAGACATGCGCTGCCAACTACGAATACTTTGACCAGTTCGAACAGATTATCTTAATGTTCAGATATCGACAGCAGGGCGCAAAGCAGTCGAAGAGGCTGCACAGGTTCTACCTGCTGGTAAGGTACGAGTGGCAGTTCTTCCGTGTAAGGATGCAAACGAGTGTCACCTAAATGGTCACGACCGTGAAATCATGGACAAGTGTGGAATGCTGGTCCTTGGATTGCCTCGATGGTGTGGTATCGGCTCTTTCGTTACGTGAACGAATCCGTGAGCACCTATCGTCCGAGGAATCAGTAGGTTTACTTTTCAGTGGCTGCACTGGTATCAACGATAAGACCTTAGGTGCCCGTGGTGGTGAAGTCATTATGGTCACTTCCGGTTCCGGTGCTGGGTAAGTCAACGTTCGTCCGTCAACAAGCTCTACAATGGGGCACAGCGATGGGCAAGAAGGTAGGCTTAGCGATGCTTGAGGAGTCCGTTGAGGAGACCGCTGAGGACCTTATAGGTCTACACAACCGTGTCCGACTGAGACAATCCGACTCACTAAAGAGAGAGATTATTGAGAACGGTAAGTTCGACCAATGGTTCGATGAACTGTTCGGCAACGATACGTTCCATCTATATGACTCATTCGCCGAGGCTGAGACGGATAGACTGCTCGCTAAGCTGGCCTACATGCGCTCAGGCTTGGGCTGTGACGTAATCATTCTAGACCACATCTCAATCGTCGTATCCGCTTCTGGTGAATCCGATGAGCGTAAGATGATTGACAACCTGATGACCAAGCTCAAAGGGTTCGCTAAGTCAACTGGGGTGGTGCTGGTCGTAATTTGTCACCTTAAGACCAGACAAAGGTAAAGCACATGAGGAAGGTCGCCCCGTTTCTATTACTGACCTACGTGGTTCTGGCGCACTACGCCAACTATCTGATACTATTATTGCCCTTGAGCGTAATCAGCAA
+
&)((('%$&&')3489:DGFIFJJIHJJJGHJJJHJFJJJGJIIIGFHFJJIJJJEHIHJJJEFEIGIGHJJIIJGJFBGHJJJGJHIGHJIJHJJJJFDBBG;:::BEJJJJJJJJHJJHIJJIFBJJJJDA@AAJJJIFIGGJJGJJIJJJJIIJJJIJFJIJJJJJHJJJEHEFJF??>,(./3;@H>7JDDDJJGFFJIJIJJJ?;98<212?<CDBCG?=??63235=3.0ADGEGIJHJGFHFJHDJJJGGGFJJJJJGJIHEDEBBABJJIJGIHDCEDBGBFGA???CCACDGFEGECAA>AEJECCGFHFH>IDA65539;?CGHEJJIEHJIHFJHJIEDDFIJJJGFGIB?AIHGFHJJJIEFIHJB??1*>AJEJIJDDDDFJGJHIEJIJGIHJJEGC>=>=:99;?=:8843+**+::410''((.'&,./4556::=HCCCCJJGHJJIJHJIFGJDCEDJEIGJ9889FDDDFFEHHJJHJFDEBJJJEFJIJHJI?@??AA?77,+&&)%(&$$$)),/167::99;<<>>?@===>AAA@@>>>>A>;89=CCDBDABADEDDAB??@ACCCDDBABDEB==<=@@DED@A@AA@>@@<=<8872//57/..,-.''(9;9))))77;EDAB@?@?ABBABGFFFEED4345./>>><?<>AC>A??=;<<AB@@?BA@@>=99::EEBB@@AACBCCDJB?;<1@@BEDEHIIHHEEGDDCCGGCA98:?630000?FJDCGDDDJEEJC>>99>J@ABACCGCGJEAABEGIHCCDCBCBDFBBBAJFEEDDEEEJFGHEBA@ACFDB@ABBCCGJGJJGGIIDHHBA@JD>=>AFGIFF?>BCD=96399;HCCG@@A@C;544468786=@<<<<9889JD96:?***).00)))1399;BJHFEFFFIJG6/.@>DF<<:9;>DDFJGECCCB65@DCDFGEIJJHJGJGJIJGJEJIGGFGGIEDEECFHHFGJGEEDEEEDDHJJGFIDEE<<<=GFG88/.*)))).55555:;>>>ACFJEECHIJFDCBCGFJJJECACBFJJCJCABACCFHEJHJHCCD99910008BHHDBBE@?5**'-.HIFD8888@DHC@AEJHJGJEGECGFCBDD>?;:<=CDGFCCDEFC=>>:(%%%()77<=<@BECCCF66669@;2144:77<=CCEEGJJFJHJJGGJHIFJJJJJJIJIHHJHIFDEEIGGIJJIGIJIEFJJGHFJJJJFJFJJJJEGJEGJEDDGEJGJHIGJGGDFGGJIJHJFJJHECG=:7/-&''54.-+*)()*(((BCB@CCFJGJJJHJEEFEJIJJJJJHGJJJIJJJJGJJJHJHFEHJGC<952301:<<<=EJJIJGJJJIFJJJJJHECIF:999<?006?EFJFGJJFJGFEEHGBCCAEJE<::(((%''*()*>AAJDFEFEGDCCCB76667,+,,3../@ECFJJHJJJIEFGIHIHJJGJF@CBEIFJGFJIEJHECDDJJJJEDGHJJJHF==<HJJHC:9:<::DCFDFAEJJJJIJJIHIIJJJHBDBCJCDDD<<<=C@DJDGD@IEGIGJDBA@DFGJIJJJIGGCECDFHHIGJJFHJJEB=DDFBDC66666AEJJJJIHJJHJGIIIHE4;;;FJGJD9833=?:9:;<>EF@@?>C::::FHCA@@>?:9-?@CA@?==>DECDJFEDEFJJHJJJGGJGJJHFIGHJBACAEHJGJIEJEEFJJHIJHFIGGGJEGHGHIHGHJJJGJJJEEEGJJJDHGHJF?9;9<JJJJJJFJFFJIJGIJJGEDEEJJHHDCCF;:93221245=<=:7@@ABB?@ABHGGJJHDCCHJJFJ=<=>JHCHIEHHGJDJFJJJJGJH:99@BFCEDFCDFJIDJJJJFJJIJJDCCEIJJJJGHIGJJJJJJJJFJJHGJJHJJFHIJJJJGJGI32222@FGJJJJIHJGJJJJJHJJJJJJJHJJJJJFJJJJJJJJJ?DEDAAGFFCBBCGJJHFDEFDIHFFGJJJIJGJJJIJJIGJJHJGHJJJG8889JJGIGHHJJGJGGHJJJJGGJJJA=55590,---(.%55<<DGEJJIHGJJDDDEIECDEHGIJ8678965:;A@E?<<;;GJJJJGJJHJJFJJIGJJJHJHHGGFFFHIGJJIJJJDCJGHDDGJIGIJJJJJHAFJJGHGGHHHJJJJ
@Stanford_t7w_3_T7_No_SapI_2_Linear_5500_80
TTAAATAGAACATGAAGACTCCAAAGAGCAATACCTAGGACTAAAGGGACTGAGCTGGAGCAAGGAAAGGGAGATGTGGAGAGGCACTGTAACAGCTGAGGGTAAACAGCATAACTTTCGTAGTAGAGATCTATTGGAAGTCGTTGCGTGGATTTATAGAACTAGGAGGGAATTGCATGGACAATTCGCACGATTCCGATAGTGTATTTCTTTACCACATTCCTTGTGACAACTGTGGGAGTAGTGATGGGAACTCGCTGTTCTCTGACGGACACACGTTCTGCTACGTATGCGAGAAGTGGACTGCTGGTAATGAAGACACTAAAGAGAGGGCTTCAAAACGGAAACCCTCAGGAGGTAAACCAATGACTTACAACGTGTGGAACTTCGGGGAATCCAATGGACGCTACTCCGCGTTAACTGCGAGAGGAATCTCCAAGGAAACCTGTCAGAAGGCTGGCTACTGGATTGCCAAAGTGAGCGGTGATGCTTACCAAGTGGCTGACTATCGGGACCAGAACAGGCAACATTGTGAGTCAGAAGGTTCGAGATAAAGATAAGAACTTTAAGACCACTGGTAGTCACAAGAGTGACGCTCTGTTCGGGAAGCACTTGTGGAATGGTGGTAAGAAGATTGTCGTTACAGAAGGTGAAATCGACATGCTTACCGTGATGGAACTTCAAGACTGTAAGTATCCTGTAGTGTCGTTGGGTCACGGTGCCTCTGCCGCTAAGAAGACATGCGCTGCCAACTACGAATACTTTGACCAGTTCGAACAGATTATCTTAATGTTGGATCTGGACGAAGCAGGGCGCAAAGCAGTGGAGGAGTTCACAGGTTCTACCTGCTGGTAAGGTACGAGTGGCAGTTCTTCCGTGTAAGGATGCAAACGAGTGTCACCTAAATGGTCACGACCGTGAAATCATGGAGCAAGTGTGGAATGCTGGTCCTTGGATTCCTGATGGTGTGGTATCGGCTCTTTCGTTACGTGAACGAATCCGTGAGCACCTATCGTCCGAGGAATAGGTAACTCTCAGTGGCTGCACTGGTATCAACGATAAGACCTAGGTGCCCGTGGTGGTGAAGTCATTATGGTCACTTCCGGTTCCGGTATGGGTAAGTCAACGTTCGTCCGTCAACAAGCTCTACAATGGGGCACAGCGATGGGCAAGAAGGTAGGCTTAGCGATGCTTGAGGAGTCCGTTGAGGAGACCGCTGAGGACCTTATAGGTCTACACAACCGTGTCCGACTGAGACAATCCGACTCACTAAAGAGAGATTCTACTGAGAACGGTAAGTTCGACCAATGGTTCGATGAACTGTTCGGCAACGATACGTTCCATCTATATGACTCATTCGCCGAGGCTGAGACGGATAGACTGCTCGCTAGCCGGCCTACATGCGCTCAGGCTTGGGCTGTGACGTAATCATTCTAGACCACATCTCAATCGTCGTATCCGCTTCTGGTGAATCCGATGAGCGTAAGATGATTGACAACCTGATGACCAAGCTCAAAGGGTTCGCTAAGTCAACTGGGGTGGTGCTGGTCGTAATTGTCACCTTAAGAACCCAGACAAAGGTAAAGCACATGAGGAAGGTCGCCCCGTTTCTATTACTGACCTACGTGGTTCTGGCGCACTACGCCAACTATCTGATACTATTATTGCCCTTGAGCGTAATCAGCAA
+
*)()))'%%&'''&&*,-***,./112.-(((&&&&-+*'())+-053731-+*()*,5<=<>>@@@??=<<<>=>>B=;;=86::;<=@?>=>??@@>>?@@???BDBED>1112<B@>>BBBAA@C@>=??B@@CDCBB?<<<=B?A??BCBFECA;<B=>B@@>AA>AF??<<=<>>>>>==A;>=45;;;;C?>>>???@@A?ADEFFGGCCADBCDHJFJCCB>@;1-+)((+2620/0008=;=<A66623001173402334555=@JJH@ABCGIA@A>@A?AA?CCCEDCCCA@@@DDEGFDCBACEFGDB9999=?FEJJFCHJFFHD9EE@==>@ECFDDA66HGJCDBABCBA@BAAA??@ABA@?BBGJFGEFEJJ>=>FGG@BEFCBBBCGCDCDCC?:22AADBCFEHBAA@C?BHIDEB.../@CEGDCCABA@?@DBCDDJDEGGDFEAA@@A87620268+**))).)))(&%$$&()03AAAEJIBCBEF;::9@==<:895*)('((4468;:64220--.0:=>@@>??>@AEDJCA:3--;6578467=666ACBFD;;;;;JB<;<BBBF@A@A@??885456:ECABCGIECCCEFIFGJFDJ@::=?94--,----.>BDEDDJDEEHJEFDFEECFCBBCBEGEDDEHEECCA?AAHEDDCDHCCDDDCDCBFGHEDCGFA?>?JIEFEJJFEDEJ<;;;EGGDGBDFGHDEDCDEFEFJEHJGIHGFGC?@@@EEHEJACEEC>4401//2FCB=<<=BC?;=CEGC1111/../==87644))),76657<<=/.-'('*+*)(('(*369:GBCBDDEIHJCBCCEFHFFA>==@GEEEEGCBBEE@<=HJFDIGEJGGIFHEABACGHEDDFJ?>>>BDHGGFIIJFBDCDIJJHCBCCEGFCBBAHJ64:::=<9667996957AFFHGJIGHHGGHJB@@>C0000JJGEIGJHDFEDIGGJGDCEACFEHCFECBCCCAB?>>?JHIICDF@)(((')*+''%&..2:??DFFEGJHEIIHGEJEFGJCABC=8&%%(9899<ABDGHGIJFGGFGIJEFJFGJIFJEIDE988811.7966446@CFCECDHIJHDFFGEE8:99>ADBA@@;<5333D@B@GECEECIBDB:::=DBAAB?@:8A@BIIDEJGGGIEC@>?CGEGJEC@>>:?:::DDEF;:;;JJJJEHJJAB?>?@IJJHIJJFJFJEHFJJJJEJJFEJE===@GJJJDA<<<43331J:0.'&&$$%(')7=?H<<<@CDHGA@A@D655489:@99FECFFJJJJJJJGJGGEJH;;99GEIEGJJJJFGJHHIDFCIGHJGC@CBF>&&%/'(.(*-,,5978>;322.(),(()>CEGIGHJJJJJFFIGIG>>>>JJJGFJHDGJFJEIJGJJIHJJIHJJJHJIJJJJJGIGGJJJJFIJJJGGJGAAAGJJHJDDDJIFFIJJHIJJJHJJIJIGJIIJHJJJJGIEJIJJJJJGJJHGIJFIIIIHGIEHJHJJFJJHIJ554*'()+53+1///016/0;BA99?=JIHHIJJJJIHJIGEFBBEBDB;<><;,,+.14///65*('')+/345@GAAJJJHJJJJJHFJFHJIHHEFFDFFHJJGHJGJIFIIHJFBCCDJIJJGHJJJHJJIJJJJHJ
@Stanford_t7w_3_T7_No_SapI_2_Linear_5500_81
GGCCGTTGCTTCTGATGATAAAGTGGTATCCCACATCGAGCCAACCCTGCTCTTTGTGCCACTGGCGAATCTCACGGACACGAACATTCTGACTTGGCTTGGTAGCCGAGCAGTGAACGAGGTTCCGTAGTAGATTCACGTTGTTTAAACTGTACACGAGCCATTATTTCTTTCCTCCTTTCCTTTTTAATCTATCAAAGGGGACCTCCTTCTTGGGTTCCTTTATCCACTCAGCAGGTATCAGTTTATCAGCGAACTTAATACCATGCTTTTCGCAACTCTCCATAAGACGTTGGAGAACCTTTGTATAACTTAGTACGTGAGCTTGAGAAGACAATACGGATGTCTAGCTCGGGGTGCTGCTCCCTAATTAATAAGTGCTTCTTTCTATCATCGCTTTCCCACAGACCCTTTGTCTCAACGAATATACCGTTTGGAAGTAAGAAGTCTGGAGTGTAAGTGTGATTGCTCGCCGGAATTACATAAGGCACTTTCCACTCTTCATACTCGAATTTAATACCTTTTGATTCCAACTGCTTTGAAACCTTGTCCTCTAGGCCAGAGCGAAACGCTCCAACCTTTGGATTCCTTTAGCGCCGTAACCTGCCATGTCGCCTCCCTTTGCGTATATCACAAATAGTCTGTTGGGAGACACCATAGGTGCGAGCTAAGGATACATTGGACTCGCTGGACTCCATGATTGCCATTACGTCTTCGTCTGAAAGTTTATACCCCTTGTGTGAGCGACCCTTATTTACCATGTCAGTGGAGTTCTCTTTTGGAGTTCCTATGGATAGGTGTTCAGGGTTACAACATAATGGATTATCACAGGAGTGCAGGACGGTAGAACCTTTCGGAGCATTAGACATTACGCGATGACAGTAGACAACCTTTCCGGTATTGCTGCACCACACCTACCGTACCCTTTATTGTTCGTAGCGCCCTGCCACTCCCGACGCCCAGAGGAAGTCACCTTGATTCGCTCAAGGATTTTCTCCCGCAGTTCCACTTAGAAGTCTCCGTCTTCGTCTGCTTCCTCGAGCTCTTCGTCGTCTTCGTCCCAGCTTTCTTCGTCGCGTGGTTTGCTCGCTTTGGCAGAACCAGAGGCAACATAGCCGTTCTCTTCAACTTCGTCAAGCCAATCGTCTTCACCGCCACCAAAGGTAGCCAGTTCGACCAGCATCACGGATTCCAGTTGCAGCTTAACGCTCGCACCTACAGCAGTGTTCCACTTGTATGGAACCAGAGAATATTTAACTTTCAGCTTAGAGCCACCACCGATAATCGGAACGTCTCCCATCTTCTTACCTTTGAGTCAACCACAACCAGATTGATGTGCTTGGTCTCTTTGGTCTTCTTGTCTTGGAAAGACGCGTAGCATTTGAACTTAAAGGTAGTCGTACCGTCACCGTTATCGAAGAACGGCATGTCACCCTCATACGGTTTCAGCGGTTTCTTACCACGAGCTACAGCAGGTGGATTAGCTTCGTATTCCTCAACGGCAGCAGCATAAGCCTCTTCGTGACACTTCACGATTTCATCGACCATACGCTGGCAGCGCGGGTCTTTGTTGGGAATAGTCAGGTCAACTTTATAGACACCACGAGAGTTACCAAAGCCAG
+
))))-,,)'&&&&'*1;>CEJGJJJJJHJJIJ>>=?GCDCFIAB?:56/...:951=?@JHJHHJG;;77332//00F@CB****:==<<??9::9@CHEBEF.../.447444222/(()2593811679<<<667:EEJDGJJJJJJJFIGHJJF?@@CJHIJJJJJJEGHIJFH?;8IJJJJIJJ@@@AJJHJEJJJJJJJJJGIFEG?77(//0><D9@:125:;JEEJIHIJGIJJJJJIJJJJJJIJJJJIJJJJGGJJJJJIJJJJ80.*'(2....558867;:<?BGGJJJIJJJJHJJJJJJJJJJJIJJGJJHJJJJJJJGJGG;;;>E4444GB98889C??@CJJJIHHJJ@>GCCDIJFIJJJJJJJJJJJJJIGJJJJJJJGJGJIJ89E98>CFBDFJBHJDAABHGJIJHJECHHFGJIJJHGGJJHGIHFJEIIJIHJIHHHJIJ@=>>FECA@B@DHGFFEDFJEJGJJJJIJGCAJCGHGGHJIGHJEIEJEJIJJGJHJJJJGJJIFGJJHGJJHJIFHCCBFJIHICB<>;.,,5AGC;:9;;BBCIIFHGFH)((+684,00>EGFGFJGJJCDFFJJJEGFGJJJHJJJIGJJJHGFIJHGJGFIJJGHJFFGJHFJFGIEJCDEHJFC?<<:<=ACEJJ=<<<B:34@IGHEIE<;:<EGJIEFJCBDJGFGJJJEJCDJEHIFICFHIJ<;;;HIJJJHJJJJIIIJJJFGCJGJJDFFJJJJGJHDIIJJJGJFJJ7777AIJJFJBAJJ=BAAADCHFFJJDJEEGJFGGHGJJHB<==JJJHFEEIDGGJJGJHGEFJHJJJFDGEJHJJJIGIHICFGJFIHJJJEJFEJJJ@===GGGEFJEJBBCBDJJGJHEEDCDFDJJDCB:EBCDFD8888HGI@?:789332'''''''CGC@@@@GFCFCBCBEEHHJFJ999:B40332335ACA?AFFEHFAEACJ=CCI<:::74222256;=1/**/(13;:6IHCHCFFDJIEIJJJJJJJJJIIEFHGJG:54016441111<8:;EBCEJHCCFEFHJJJJHJHGA>9:BCCCDJJJJJJJJJBDEC?@AAGJIIGJGEIFEI2113A68=;7<=;>=J<80000:==@A9..1/,HHFA@??ABEIJ8889HG6666CG999:@@?A77798<<<<=:22/,(&&&,.95678CDCFE@CDJJGJIJJGJJJJGFFJJIJJJJIIJJIJJGEJIFJJJJJIJJJFJJHJIFJJJJJJHEGG666BJIIJJJJJCDC<<<,,,,BJDBCA--1)DEGEDHF>GDFJ;2223@??AIGGIEFC:*)());DJJJGJF@@A@JJEGC@EBHFEIJJJJGJJGJJJJJJIJEIFJJJHGJFJJFJGEFHJJGIEFCBCBCJFHJHGJGJHGFJ3333BIGJJJHHHJJJJFHGJHFHHJJIEHDJABJBCBBJJJHDCIJJIJFJHJJJJJJJDGGGBCBDJGCJFJJFJFGJJJJFEEGEFJIIHD??;65455BCBAIGIJJJJJIJJJDCDFJHGF9888ADFCBBCE;==>;::JCEGGJJJJJJ@=>GJJJ::::00=>FDBAGDJHJ975:=AC..***)'&'&&&&/3511/&
@Stanford_t7w_3_T7_No_SapI_2_Linear_5500_82
GTTGACCCAATCACCAGCCTTGATGTGGGTCATAGTGTCCTTATCGAACACCTTATGACTCAGCTTGGTAACTTCTGGTTTCTTCCAGCCAGTCTGTCTTGTCCAAGTCCAGCCTAAGTTCTTCAAGATGTGAACAGCGGAGCGAGTCTTAGCTTCATGGTACTTAACGTCCTCCAGTTCAGCTTCCAGTTTAGCGATTTCTGCTTGGATAACTTTAGGGTCACGCATGGTAATATCTCCTATAGTGAGTCGAATAGTATTCATGAAGGCCACCACTTTGGCGACCTTGAGGATACCACTCTTAGTTATCAATCTTGTCGAGGATAGCCATAGCTTCATTGACGCGACCAGCTTCATGAATTGCTGTCACGGCAGCTTTGGTAAGCGCATTGACCAGACGCAGTGCTTGCTCATCTGTCAACGTCATACGCTGAGTGTGATTCTTAGAGGACTTAGAGTCCTTCCAGCGGTAAACCATAGTCGCCTTACCGTTGCGAACGTTGATGTGGACTCGACGGTTCCACTGGTCAGCTGTATCGGATAGACGGATAGTTTCAGCTACGTTAGACATAATGGTTTCTCCTGTTTGATTACTCAAAGAATTTGGAAAGCTGTTGAGCTTGGTTTGCCACACGGCAGCTCTCGGTAACTTTAGTGGATGCACTGTCAGCCAGTTGGTTGGAGCGAATCGCCAGAGCGCGTGACTGTGTGGCCTCTTTACGAGCCTCATCGTTCAGTCGCTTGGCTTCCACGTTGTACATACGAACCAGCAGTTGGCCTAACTTCTTAATCAGTTTGAACATGGTGTGTCTCCTTTAGTGAGTCGTATTAGAATGGGACTCTCCAGCGAAACTTCTCGTAGTCGTCTGGAAAGTCATCAAGAATCCTGTCAGAAGTCAGTGTCGTTGGACCAGTCTGTTGACTCTGAGTGTGACTCTTCTTCCCCTGAGTAACTTGATGGTTCAAGCCATCCGGTTTCCTTGTTGTATTCCATGTAGCCAGCGATACCAGTATCACCAGTAAAGCGGCACTTGAGAATACGAACGAGGACGAAGGTTAGGCATATCGCCTTGCTGATTACGCTCAAGGGCAATAATAGTATCAGATAGTTGGCGTAGTGCGCCAGAACCACGTAGGTCAGTAATAGAAACGGGGCGACCTTCCTCATGTGCTTTACCTTTGTCTGGGTTCTTAAGGTGACAAATTACGACCAGCACCACCCCAGTTGACTTAGCGAACCCTTTGAGCTTGGTCATCAGGTTGTCAATCATCTTACGCTCATCGGATTCACCAGAAGCGGATACGACGATTGAGATGTGGTCTAGAATGATTACGTCACAGCCCAAGCCTGAGCGCATGTAGGCCAGCTTAGCGAGCAGTCTATCCGTCTCAGCCTCGGCGAATGAGTCATATAGATGGAACGTATCGTTGCCGAACAGTTCATCGAACCATTGGTCGAACTTACCGTTCTCAATAATCTCTCTCTTTAGTGAGTCGGATTGTCTCGTCGGACACGGTTGTGTAGACCTATAAGGTCCTCAGCGGTCTCCTCAACGGACTCCTCAAGCATCGCTAAGCCTACCTTCTTGCCCATCGCTGTGCCCCATTGTAGAGCTTGTTCAACGAGCACGAGAACGTTGACTTACCCATACCGGAACCGGAAGTGACCATAATGACTTCACCACCACGGGCACCTAAGGTCTTATCGTTGATACCAGTGCAGCCACTGAAAAGTAAACCTACTGATTCCTCGGACGATAGGTGCTCACGGATTCGTTCACGTAACGAAAGAGCCGATACCACACCATCAGGAATCCAAGGACCAGCATTCCACACTTGCTCCATGATTTCACGGTCGTGACCATTTAGGTGACACTCGTTTGCATCCTTACACGGAAGAACTGCCACTCGTACCTTACCAGCAGGTAGAACCTGTGCAGCCTCTTCGACTGCTTTGCGCCCTGCTTCGTCCATATTGAACATTAAGATAATCTGTTCGAACTGGTCAAAGTATTCGTAGTTGGCAGCGCATGTCTTCTTAGCGGCAGAGGCACCGTGACCCAACGACACTACAGGATACTTACAGTCTTGAAGTTCCATCACGGTAAGCATGTCGATTTCACCTTCTGTAACGACAATCTTCTTACCACCATTCCACAAGTGCTCCCCGAACAGAGCGTCACTCTTGTGACTACCAGTGGTCTTAAAGTTCTTATCTTTATCTCGAACCTTCTGACTCACAATGTTGCCGTTCTGGTCCCGATAGTCAGCCACTTGGTACATCACACCGTCTACTTTGGCAATCAGGTAGCCAGCCTTCTGACAGGTTTCCTTGGAGATTCCTCTCGCCGCAGTTAACGCGGAGTAGCGTCCATTGGATTTCCCGAAGTTCCACACGTTGTAAGTCATTGGTTTACCTCCTGAGGGTTTCCGTTACAAAGCCCTCTCTTTAGTGTCTTCATTACCAGCAGTCCACTTTCTCGCATACGTAGCAGAACGTGTGTCCGTCAGAGAACAGCGAGTTCCCATCACTCCCACAGTTGTCACAAGGAATGTGGTAAAGAAATACACTATCGGAATCGTGCGAATTGTCCATGCAATTCCCTCCTAGTTCTATAAATCCACGCAACGACTTCCAATAGATCTCTACTACGAAAGTTATGCTGTTTACCCTCAGCTGTTACAGTGCCTCTCCACATCTCCCTTTCCTTTGCTCCAACTCAGTCCCTTTAGTCCTGAGGTATTGCTCTTTGGAGTCTTCATGTTCCATGAGTTTTCTTTTGGGAGAGCCAGACGGAGATTGTCTAAGGCGTCGTTGAGTGGATTGCCGTCAATGTGGTCTATATAATAACCTTTTGGTATAGGCCCATTGGCTACCTGCACACTTGGATATGCCTCCTCGGAGCCTTATAGAATTGTTTATAAGACTTGCGCATTATTTGACCTCCAATGCGAACAAAGGGAAACCGCTGTGGTCTCCCTTTAGTGAGTTCAATTAATTATCCACGGTCAGAAGTGACCAGTTCGTTCTTCTCCCACCAACGCTTAAGGTCGAACGAAGGGCAAGCCTTCGGCGCCACCTCATGATGGGCGCGAAGCACAGCGCCTTCGTACTTAGCCAGCAGTGTGACAAGCAGTGAGCGAAGGGATTGCATTTGGGCTGGCGTAAAGTTAGCGTCGAACTTACCTTTATCGTCGATACCACCAACAAGGCAGACGCCGATAGAGTTGTGGTTGTAACCCTTAGCGTGAGAGCCTACAGCCATCTCATCTCGTCCTGCCTCCACAGTACCGTCTCGCTTGATGATAAAGTGGTATCCCACATCGAGCCAACCCTGCTCTTTGTGCCACTGGCGAATCTCACGGACACCAACATTCTGACTTGGCTTGGTAGCCGAGCAGTGAACAAAGATTGCGTCAGTAGATTCACGTTGTTTAAACTGTACACGAGCCATTATTTCTTTCCTCCTTTCCTTTTTAATCTATCAAAGGGGACCTCCTTCTTGGGTTCCTTTATCCACTCAGCAGGTATCAGTTTATCAGCGAACTTAATACCATGCTTTTCGCAACTCTCCATAAGACGTTGGAGAACCTTTGTATAACTTGAGCGTACGTGAGCTTGAGAAGACAATACGGATGTCTAGCTCGGGGTGCTGCTCCCTAATTAATAAGTGCTTCTTTCTATCATCGCTTTCCCACAGACCCTTTGCTCAACGAATATACCGTTTGGAAGTAAGAAGTCTGGAGTGTAAGTGTGATTGCTCGCCGGAATTACATAAGGCACTTTCCACTCTTAGTACTCGAATTTAATACCTTTTGATTCCAACTGCTTTGAAACCTTGTCCTCTTCAGGCCAGAGCGAAACGCTCCAACCTTTCGGATTCCTTTAGCGCCGTAACCTGCCATGTCGCCTCCCTTTGCGTATATCACAAATAGTCTGTTGGGAGACACCATAGGTGCGAGCTAAGGATACATTGGACTCGCTGGACTCCATGATTGCCATTACGTCTTCGTCTGAAAGTTTATACCCCTTGTGTGAGCGACCCTTATTTACCATGTCAGTGGAGTTCTCTTTTGGAGTTCCTATGGATAGGTGTTCAGGGTTACAACATAATGGATTATCACAGGAGTGCAGGACGGTAGAACCTTTCGGAGCATTAGACATTACGCGATGACAGTAGACAACCTTTCCGGTATTGCTGCACCACACCTGCCCGTACCCTTTATTGTTGTAGCGCCCTGCCACTCCCAACACCCCGAGGAAGTCACCTTGATTCGCTCAAGGATTTTCTCCCGCAGTTCCACTTAGAAGTCTCCGTCTTCGTCTGCTTCCTCGGACTCTTCGTCGTCTTCGTCCCAGCTTTCTTCGTCGCGTGGTTTGCTCGCTTTGGCAGAACCAGAGGCAACATAGCCGTTCTCTTCAACTTCGTCAGCCCAATCGTCTTCACCGCCACCAAAGGTAGCCAGTTCGACCAGCATCACGGATTCCAGTTGCAGCTTAACGCTCGCACCTACAGCAGTGTTCCACTTGTATGGAACCAGAGAATATTTAACTTTCAGCTTAGAGCCACCACCGATAATCGGAACGTCTTCCATCTTCTTACCTTTTGAGTCAACCACAACCAGATTGATGTGCTTGGTCTCTTTGGTCTTCTTGTCTTGGAAAGACGCGTAGCATTTGAACTTAAAGGTAGTCGTACCGTCACCGTTATCGAAGAACGGCATGTCACCCTCATACGGTTTCAGCGGTTTCTTACCACGAGCTACAGCAGGTGGATTAGCTTCGTATTCCTCAACGGCAGCAGCATAAGCCTCTTCGTGACACTTCACGATTTCATCGACCATACGCTGGCAGCGCGGGTCTTTGTTGGGAATAGTCAGGTCAACTTTATAGACACCACGAGGGTTCCCAAAGCCA
+
&%%$$%$&&)&.358<???EJGIIFE++++)(('()&))))/'(>@JGHJCFGJ@JJJJJJJJJJJIHFHJCDEEJJJJJJJHJIJIJJJJJJIIJHJFJGJJHJHJJJJGHGJJJJGJJJJJIJJJHDHJJJJEJGJIJJJHJJHH843,AB@@ADFF555+(((+F?>>?D2-+,228::;EFDD<IJHJIJJJJJJJHEHFJGDIJJJJJHFD:8:HGJGJGFJJCCFEGIJDJJFIJJGJEIJJIJGCCCCJJJGIJHGJHJJHGJIFFC)((4GBHJJJJJEJDJGHJJJGJGFJGDFDCDGHFJJHJJIJJG=666@>BA@AEHJGIGJHJIJIJJIJJGJJIHFGEHGJGBA@@CA@A=200<6569?;<A>>?GIJHJJGJJGJJJJJJJJGGHIIIHEFGJJ6667DEEJFGFEDHHJJJJJHDEEFFJJJJEEEB5336=DJFEFHJHJJHGJHI;;2+,,*..,-++**+1;EBA:55@CJFJJJHHJHJFHJIHJIGIJJHGJIHEDHDB==DDHGJJJJJHHJIHEEEEFJEHHJJEHIEJJJ@@CC;988:888<@@EJIJJIJGJGEJJJEIJDFJJEDJCJHJJIGEE@>@@GIIGEFDI@@@JJJIHGFJFFJ??1-++)(('&%''/44A@?BCJIEGGJJJHGGGEEJFIGJA@@?8---.;;@@DDDEIIHJHJJJJIEJGCGIGGIFJJEGDJJJJJ@>@FAAA@ADCGGCBB;999CGJJFABDDG;99JHIGJHJHJGJJGGFHJHHHJGJJJJIJJ@@@@==<;6;ACJGFHJIJIJGJHJHJJJJGJE@1=>1IJJGJJJBBBHJDDEDCDJBJACAGG=;;>EFEGAA@@ECBBDIEAA@AGJGEJGGJ<::0//-.801AABB8777?BD9889EJFFJGIJIDGFEFDEGGJ9FCFEB@CGGJJJFEEBCDDHD><8DG78GDHDDHEIJJJIJJJGIDHJJHHJBBBB673-/37?@JGEJEGJJJJJFJJHIFDDDDJIJJJGGJHGJHGFFEJEJ555377767:;CGHI><=<''''94/--.;<@77756?@CBABDBHEEJJJJFFCFCGJFJGJJJCCBBED==CCJIHJIJFFCFEEJJJHJJIJFJDADEE?FAAAAJHGJA?>>6655555IA656BCDCFDH>=>>=9:9::>A@645477;4BDGHJJGJGJI?;:;=E=>@AA@D@CABBHJHJJIJJEJGJJCDHFFIJ@<>JEDB=6.45;2569;;9<EFJJJFHJHJIJJIJJJGIEFHGFJJHFJJHEGHIJJJJHGFFGJHJGIJA2///2BBBCDGJJGHJJJJJIEIJHJJHJHIHIIJFIJIJFGJHJJIHJHJIEGJJEEJHFJGJCGJBAC0--.CCBDJJJIIHJHGEFEJJHA@@AJJJEHA@?>?A?@><=?BHFGFEEDJ87221561=9@E??@?@AJJFFEJFJIIJFDBBCEEEEJHHEJJFJIIHJEIIJJJJJJJDIHFIJGHGFBCCGJIFDC6(((0+(''''..51181**,,,/.-**+,-,,:856ABDHHJJJHJFJJFEDEEIDD@934256DCJEGGGEGJ=<98?99:<A@BCFJGJJJJHJJJHBBB?B-,*+,45+*($$$%+''&&'%'&'(-5:@@AAG=3?@DBBFJDEDDHE>432600.-.,((+/:;=<>?=?AJEJJBCABDE7767DDHEJHJFHHHDJCFIGHFJJJEIJHHJIAGI;<;<BCCEFFGGIJFIJIJGF?>=>GFD@?==CFEH7777JFFGJJICJJIJJJHGHJCABCGFGIHFHJHIJJJJJJGJFFJJJJFJJJJJJHJHHIJCDICDJJJJJJIJJJJIJJJJJJJJHJJJJHHJIJJJJJJDEDJHJHGFHJJJJHGJHIJJFJEDEJEGJJJGGJFIJJIHJJIJGJJJICHJHJJIJJJHJIJJGGJHJHGHJJJJJJ@AAAIIGECFFDGJJGBFJJIIJJJJJJJJJIHGDJIGJJJJHJJJJGIJJI=>=<F433.---.9;????HDBABBJIHHHFJJHHJJJJHEHABEIHEJJHJFIBDC89444494;;;==?EDDCJIJJFHJJJGGJIDJE<88>?=<9?4JJIJIHIJJJJJJJJGHIJJJJJJIJJCGIGIHJHJJBABBJJJJJFJIJJJIJJIJJGCC=<;9:+*443334<:88;ADJDFJCEBDDGGEJGIJ?=>?IJJHJHJJIJJEDFEJJJJJJJJJJFGEIHJJGJJIJGHFIJDJJJGJDDFFHJJIJJIJJIJFJEJGHFGIJGHCABJIJJJJGGJIJHJJJJJJJJJGGHIJJ:9<86844899CDJCICCF????JJI<;B3>@JJGGIJF8J8,+(%)/<??BBDDJGGC@?6665830.671.-++++034ACDJIGECJJHJGHJ5543444444678675579:<<87666667;544+)&&(+--2068J66:86653455:7421136565221147445)88221/00012247776522154534221145<<787882221333,&****++/9/:77667676798899;988764446;:99855563333334588445300/0979::9988764556;;9::974446854335589944320../289:<:6543334696634300035453334898777779=97677<:65469433346968(3656779=;;<9;75-)=;897887977656===8087892@:96665678<;:9<:8655557;776578:;9210../23556548787::99<<;:6667:888776566:9::32235555:;9889:987787989::888788J65554566<;=<;9855569=<---(,,,-*******.+,,;86532347;;;;<6555999>7554576987877865566788633347566999989;;;98765558:777789:9974445<<98778<=>><;98889:;==<98766711117933338:<JJJHJFHJJJJIFJJIGJJJJFD<JGDECEEGHIIJJJJJCFGCJHJJJIJHJFJHB=7677<600/.''78?C:;;FJJJHGJJIJHEJJIHGJDEFAAAA=;;;<JIJJGIJJHJEEDEA@A0001>@@BJJFFHEFJGJEFJGJIJIJIJGIGJJEEDEHFHFCEB???ADDJIEJJHHJFHEFJJJIJEGGIJGJHJJIHHJFJIEJJJHJJJFJJJHJIEJJJGJ@89CGJBACFHJJJJGJJGJJJGFFIJJJJGJHJJJJHJJGIJJJJJFJJJJIJJJJJJJJJJJJHJJJJIJHJJJJ997873000,)*23;ACCAAHFEDJJHJHJJJJJIJHHJJGEFDDJJJGDHHJEJGHJJFIJHHJFJJJJHJEJIFEHJJIJ@A>=<?@JGGJIJJDIJJGFEFDB?EJJFJGDGDCEDJGJEEGBBAB?:99:BBBDJHFBE@IDEEGJFC@@6CDJGJIHFIJHGFEJEIGICDJGEGJIJIHGGJHHFJIJJJJJGJHHGHJHEJFJHJJJFJJJJJJJGJIEFFJCJJICJHJJJJJJJA><5../<<;::EHEGJEHJHGEEJJHBBA>4-CJA82/0)$$$$$%',,,(()),+))55<@AC===>JEGHEHEIFHGJE8666DGE>:::>=@@>HGGJEGHGCFJGJJGJJEFGIGGJEJGEBCBIFGC9GCEIJIGGJGAJJHHJJFEJGIJJFJJGGJGHDECB:60...9;;BABDFIIDGJEJJIGGHFJJJ@A@?@;<@@::88:;>CGGEFJEHHDEEDED)))))IECDBBFHJGCGFCD>JJIHEJJJGHJGGJF>><<@EHHJJDDHCCBB1-,--3>;99?@887<;;?=223A>;7@,(***DEFDJJJHJJJJDBEGJFIHJJJIJHFJGIJHJFJJJJCJFE@AJB@?D6666EGD7777A?GJEA??><>;@CDEEJGABBBIIEJFFFCDDJJHFJEJGDCDADCDEIGJJFJJJJGJJJIFFEGIIIIGJE@???FJJHGEEEDDEDCC;?JJIGEFGHHHGGHEJIGJIHJJJH1000@HFIJJHHJJ>@@@DFGHFGED@9<<<<>>??ICA7-(((?GAB=<=<>;;?@CAAFCHF6666612///46<@GAAA777FB?@=:1876:822300000045667=>@CFFGED@@?@DFJHGJFDI>>>@EEEFJJJGJIIGJJJGIJHFBEEEDEHJFAJ@996456==0000@DDDA@@:FHBBB?==;:...82@@>=788:C;;>=2222::AJJJGGJGIJ@?<8HCC@@:@15675555FJGGJJIIIJJJHDIHJJHJGBACJJIJJGJJGIJJJJJJJGJJFEJHJJHIHJJIEGDB??BCHHJJJJJJJGJGGJIJJJIJJGJHJDEGGGEE==::::;=>7,,5BBCIEEEBBICB@@EFJIJIJIFFJJJIJJHIIJJJJJJGJEHFFJJFJCDDEFHJJJJJIJIJJJJGJDJFJJGGJJIJDDF99979:@BDEJEHJJJJJIJFIJ@JGJJJIJEFHEF=:8;?D@??****BJJGHAA@:;C=98;>BFFIFJJJJJGFEGJEFGJFGICBBG@JJJGJJJJEFBEED999>@HJJGJGGJJJGJGJGEJHJJJA??>FFFJJJDBAEDFJJIGGJJIJJGJFJHGIJ::9:,,,9;A@;=@@HJGJJJJDIJJJGJGJJEGFCJEFBACFJCFCJJJIFJJJJJHJFDF>?<<=IJBDEFFJJJJDEDDHJJFBJJHHHEFHJIJJJJJFJHGE>><8773-'(8CCDHFJHJJJJIJJIGGGEIGIJHJHJJJJ?>><@?>*(((CGGEG>GGAAEBCCACDJJFGHGGG@@@@C76;EJDCDBE@4423:::??>ABBJIJJJJJJJI>>>?ABA<<;;>@>:635;:?>962.
@Stanford_t7w_3_T7_No_SapI_2_Linear_5500_83
CCGATAGTGTATTTCTACCACATTCCTTGTGACAACTGTGGGAGTAGTGATGGGAACTCGCTGTTCTCTGACGGACACACGTTCTGCTACGTATGCGAGAAGTGGACTGCTGGTAATGAAGACACTAAAGAGAGGGCTTCAAAACGGAAACCCTCAGGAGGTAAACCAATGACTTACAACGTGTGGAACTTCGGGGAATCCAATGGACGCTACTCCGCGTTAACTGCGAGAGGAATCTCCAAGGAAACCTGTAGAAAGGCTGGCTACTGGATTGCCAAAGTAGACGGTGTGATGTACCAAGTGGCTGACTATCGGGACCAGAACGGCAACATTGTGAGTCAGAAGGTTCGAGATAAAGATAAGAACTTTAAGACCACTGGTAGTCACAAGAGTGACGCTCTGTTGGGAAGCACTTGTGGAATGGTGGTAAGAAGATTGTCGTTACAGAAGGTGAAATCGACATGCTTACCGTGATGGAACTTCAAGACTGTAAGTATCCTGTAGTGTCGTTGGGTCACGGTGCCTCTGCCGCTAAGGAAGACATGCGCTGCCAACTACGAATACTTTGACCAGTTCGAACAGATTATCTTAATGTTCGATATGGACGAAGCAGGGCGCAAAGCAGTCGAAGAGGCTACAGGTTCTACCTGCTGGTAAGGTACGAGTGGCAGTTCTTCCGTGTAAGGATGCAAACGAGTGTCACCTAAATGGTCACGACCGTGAAATCATGGAGCAAGTGTGGAATGCTGGTCCTTGGATTCCTGATGGTGTGGTATCGGCTCTTTCGTTACGTGAACGAATCCGTGAGCACCTATCGTCCGAGGAATCAGTAGGTTTACTTCTCAGTGGCTGCACTGGTATCAACGATAAGACCTAGGTGCCCGTGGTGGTGAAGTCATTATGGTCACTTCCGGTTCCGGTATGGGTAAGTCAACGTTCGTCCGTCAACAAGCTCTACAATGGGGCACAGCGATGGGCAAGAAGGTAGGCTTAGCGATGCTTGAGGAGTCCGTTGAGGAGACCGCTGAGGACCTTATAGGTCTACACAACCGTGTCCGACTGAGACAATCCGACTCACTAAAGAGAGAGATTATTGAGAACGGTAAGTTCGACCAATGGTTCGATGAACTGTTCGGCAACGATACGTTCCATCTATATGACTCATTCGCCGAGGCTGGACGGATAGACTGCTACAGCTAAGCTGGCCTACATGCGCTCAGGCTTGGGCTGTGACGTAATCATTCTAACCACATCTCAATCGTCGTATCCGCTTCTGGTGAATCCGATGAGCGTAAGATGATTGACAACCTGATGACCAAGCTCAAAGGGTTCGCTAAGTCAACTGGGGTGGTGCTGGTCGTAATTTGTCACCTTAAGAACCCAGACAAAGGTAAAGCACATGCAAAAGTACGCACCGTTTCTATTACTGACCTACGTGGTTCTGGCGCACTACGCCAACTATCTGATACTATTATTGCCCTTGAGCGTAATCAGCAA
+
EA8776;;9:6690.+$$&$&%&())+,'(6?EDFIDIIJHJJHGCDCGJGJJJJJFJGGFJDDDBD>:;;JEGCEJJJEJFIJEHJJIJJJIJIJFJHIFFJGJHAAAAJFJJJFJA>;-4+++23:<HADJDDIJJ@??>BGFFJEFDHHGJFCDEGFHEFJFF><<=>???E>C@A@GIDECCF:9::6567JJF@AJHECGEIHJFJIHIIIHIHFJGIJFIJIGDCADAD?@H><=<<=;><9:=441..//7EDHHHGIIJJIJJJJHJJHGIIEECDDDDDJJIJIIJJJHJJJFHJGHHJIEHJ6666B@A58332(((000018;?@@@CHFJEHDJFJFEEFFJHIGJJHJFGDHFEJFIJGFJIFJJFJJIEIH@@<645=BCJE;;;8742(%(/?IDBCBDCDFFEDFDJHJIHJ@==?>;553,46677@GDCDEEEEJJEFDAABCDHFFJFEDGFGEHA<432234128663335<>BECFCEJGGDCEFECBABFHJEBCCBEJGHB@ABEIJDHC<65;BDDFDEEJFHJJHJHJJHJJJ<<DGIJJFJJJJJJEDJ1///:A>><<;<==744GHHHJFHIJJ8888DEJJJIJJJHHJ7666@7:5116<BDBDFJ,,,CGHGJGJHJJHJJGJJIJIHJGECDBDCDEJIGFHHHEDEDHGJCFCJFHJJGIF3113>?HFDECDEJHJJJJGFJIJJIJJJB@@@EGEFHJHHJGHJJJJJJJJHEGAAGGEE>>BCBJIJGJDJJJIJJGCGJGIFHJIFGIDDCEIJEFFJIJ<<;;21116;;;?>@?AEDCBEJIGJGIIJDC@ACD>=>??;:94344AHJHJJJIIJGJJFJHB?>>100''')((,))>EJJJJJHGJJIJJJJGD?<94445<=><<;:<:A7FJGHFGJHJG////ECHJHHIGHJFGEJHFGDHEJGJJIHJHJFEFGGHJHJFDJFGJIIG////JDCGIFIJJJEFIJJJIJGJIJJJJJJJHJHGJ=ACGJJJJJIJFCCCDGGJJHBFJBHFGJJJJJJEGB:::43/0,+(555479:A==>?JHHEJHJJJHGJJGJJJJJJFF767655D74499'''(52222432228989:=FJGJJJJFJEAABHIJJEDE:4446;4;136CEJEFJHJCGJGHDJHFJFJG7'''21245,,130/3(%,&&'79<=CBCJJJJHJJIF>>3.'(;<DJJGJIJJGJGFDCCCJJ@@>853,'())/355,(((&%%$$$$&0158;7346?E@@?@FFJIG5555IGHIGJJIBGFIIIGGFFFJHJJEFJHJFFJJFFDFGJGCBBCGDEEJHCDBDJJJJIGGGHFF87774436255/4003445,,8<CCCCEA@@@@EEJFFJJJJ=>;;84-+***)'&%%&')(59999<:;:BEGEFJI@@JHJGJJJIJJJ<<=>H>===IFJJFIGJHBBHJJJJFHFFJHHJJGJCEDDGJJIGJJJJJF
@Stanford_t7w_3_T7_No_SapI_2_Linear_5500_84
GGCGGTGAAGACAATCAGTTGACGAAGTTGAAGAGAACGGCTATGTTCCTCTGGTTCTGCCAAAGCGAGCAAACCACGCGACGAAGAAAGCTGGGACGAAGACGACGAAGAGTCCCGAGGAAGCAGACGAAGACGGAGACTTCTAAGTGGAACTGCGGGAGGAAAATCCTTGAGCGAATCAAGGTGACTTCCTCTGGGTGTTGGGAGTGGCAGGGCGCTACGAACAATAAAGGGTACGGGCAGGTGTGGTGCAGCAATACCGGAAAGGTTGTCTACTGTCATCGCGTAATGTCTAATGCTCCGAAAGGTTCTACCGTCCTGCACTCCTGTGATAATCCATTATGTTGTAACCCTGAACACCTATCCATAGGAACTCCAAAAGAGAACTCCACTGACATGGTAAATAAGGGTCGCTCACACAAGGGGTATAAACTTTCAGACGAAGACGTAATGGCAATCATGGAGTCCAGCGAGTCCAATGTATCCTTAGCTCGCACCTATGGTGTCTCCCAACAGACTATTTGTGATATACGCAAAGGGAGGCGACATGGCAGGTTACGGCGCTAAAGGAATCCGAAAGGTTGGAGCGTTTCGCTCTGGCCTAGAGGACAAGGTTTCAAAGCAGTTGGAATCAAAAGGTATTAAATTCGAGTATGAAGAGTGGAAAGTGCCTTATGTAATTCCGGCGAGCAATCACACTTACACTCCAGACTTCTTACTTCCAAACGGTATATTCGTTGAGACAAAGGGTCTGTGGGAAAGCGATGATAGAAAGAAGCACTTATTAATTAGGGAGCAGCACCCCGAGCTAGACATCCGTATTGTCTTCTCAAGCTCACGTACTAAGTTATACAAAGGTTCTCCAACGTCTTATGGAGAGTTCTGCGAAAAGCATGGTATTAAGTTTCGTTGATAAACTGATACCTGCTGAGTGGATAAAGGAACCCAAGAAGGAGGTCCCCTTTGATAGATTAAAAAGGAAAGGAGGAAAGAAATAATGGCTCGTGTACAGTTTAAACAACGTGAATCTACTGACGCAATCTTTGTTCACTGCTTCGCTACAAGCCAAGTCAGAATGTTGGTGTCCGTGAGATTCGCCAGTGGCACGAAAGAGCAGGGTTGGCTCGATGTGGGATACCACTTTATCATCAAGCGAGACGGTACTGTGGAGGCAGGACGAGATGAGATGGCTGTAGGCTCTCACGCTAAGGGTTACAACCACAACTCTATCGGCGTCTGCCTTGTTGGTGGTATCGACGATAAAGGTAAGTTCGACGCTAACTTTACGCCAGCCCAAATGCAATCCCTTCGCTCACTGCTTGTCACACTGCTGGCTAAGTACGAAGGCGCTGTGCTTCGCGCCCATCATGAGGTGGCGCCGAAGGCTTGCCCTTGGTTCGACCTTAAGCGTTGGTGGGAGAAGAACGAACTGGTCACTTCTGACCGTGGATAATTAATTGAACTCACTAAAGGGAGACCACAGCGGTTTCCCTTTGTTCGCATTGGAGGTCAAATAATGCGCAAGTCTTATAAACAATTCTATAAGGCTCCGAGGAGGCATATCCAAGTGTGGGAGGCAGCCAATGGGCCTGCCAAAAGCCCTTATATAGACCACATTGACGGCAATCCACTCAACGACGCCTTAGACAATCTCCGTCTGGCTCTCCCAAAAGAAAACTCATGGAACATGAAGACTCCAAAGAGCAATACCTCAGGACTAAAGGGACTAAGTTGGAGCAAGGAAAGGGAGATGTGGAGAGGCACTGTAACAGCTGAGGGTAAACAGCATAACTTTCGTAGTAGAGATCTATTGGAATTCGTTTGCGTGGATTTATAGAACTAGGAGGGAATTGCATGGACAATTCGCACGATTCCGATAGTGTATTTCTTTTACCACATTCCTTGTAACAACTGTGGGAGTAGTGATGGGAACTCGCTGTTCTCTGACGGACACACGTTCTGCTACGTATGCGAGAAGTGGACTGCTGGTAATGAAGACACTAAAGAGAGGGCTTCAAAACGGAAACCCTCAGGAGGTAAACCAATGACTTACAACGTGTGGGACTTTCAAGGCGAATCCAATCGACACTCCGCGTTAACTGCGAGAGGAATCTCCAAGGAAACCTGTCAGAAGGCTGGCTACTGGATTGCCAAAGTAGACGGTGTGATGTACCAAGTGGCTGACTATCGGGACCAGAACGGCAACATTGTGAGTCAGAAGGTTCGAGATAAAGATAAGAACTTTAAGACCACTGGTAGTCACAAGAGTGACGCTCTGTTCGGGAAGCACTTGTGGAATGGTGGTAAGAAGATTGTCGTTACAGAAGGTGAAATCGACATGCTTACCGTGATGGAACTTCAAGACTGTAAGTATCCTGTAGTGTCGTTGGGTCACGGTGCCTCTGCCGCTAAGAAGACATGCGCTGCCAACTACGAATACTTTGACCAGTTCGAACAGATTATCTTAATGTTCGATATGGACGAAGCAGGGCGCAAAGCAGTCGAAGAGGCTGCACAGGTTCTACCTGCTGGTAAGGTACGAGTGGCAGTTCTTCCGTGTAAGGATGCAAACGAGTGTCACCTAAATGGTCACGACCGTGAAATCATGGAGCAAGTGTGGAATGCTGGTCCTTGGATTCCTGATGGTGTGGTATCGGCTCTTTCGTTACGTGAACGAATCCGTGAGCACCTATCGTCCGAGGAATCAGTAGGTTTACTTTTCAGTGGCTGCACTGGTATCAACGATAAGACCTTAGGTGCCCGTGGTGGTGAAGTCATTATGGTCACTTCCGGTTCCGGTATGGGTAAGTCAACGTTCGTCCGTCAACAAGCTCTACAATGGGGCACAGCGATGGGCAGAAGAGCTTCATGCTTGAGGAGTCCGTTGAGGAGACCGCTGAGGACCTTATAGGTCTACACAACCGTGTCCGACTGAGACAATCCGACTCACTAAAGAGAGAGATTATTGAGAACGGTAAGTTCGACCAATGGTTCGATGAACTGTTCGGCAACGATACGTTCCATCTATATGACTCATTCGCCGAGGCTGAGACGGATAGACTGCTCGCTAAGCTGGCCTACATGCGCTCAGGCTTGGGCTGTGACGTAATCATTCTAGACCACATCTCAATCGTCGTATCCGCTTCTGGTGAATCCGATGAGCGTAAGATGATTGACAACCTGATGACCAAGCTCAAAGGGTTCGCTAAGTCGACTGGGGTGGTGCTGGTCGTAATTTGTCACCTTAAGAACCCAGACAAAGGTAAAGCACATGAGGAAGGTCGCCCCGTTTCTATTACTGACCTACGTGGTTCTGGCGCACTACGCCAACTATCTGATACTATTATTGCCCTTGAGCGTAATCAGCAA
+
6765662-,*)('((%###&&&'&'(2+,,7;?A64ECFDFJGHFE8+++==@DJEIEGJB6553B;;;;=;;>@:::;==CBDGHJJJIJHJIJJHDBDDJEBCB<<<DC@@;:4(677EGJJGHJJBAA@GEBCDHGJHHFB2-+-5@BDECBB888:<-*)8778BCDBCHI@@@@CH>J@@42245+:555345GGB?;:;CFGGJJGHJJJJFEGGFGGJ====JEEGJJJEBAAC8889AJABBCGECC660***'>>EGGGEHJJJEHJJJHJGFIGDEFJIHHJIGHDIHIJJGEEFEIHFGJGJFJJGIGGHGJHHHJJJJJGHIIJGHJGJJGJJEAGEAB53327;C>==?DC?@@FCE;<?>?@AABFDE@AA?=>=>BCA@>>>>?==;;=@@@CDDBA@@ABCBJJD?>??G@><;;;;<>@@>>>?<;;<A===<==>>?BBAA;;;<?>=<=<@=:;::9747;>@<<::<=;<<?@8888??????@?<<===EDCDA>==>?@ABAA@?==>:98;<?AABB???====<===?@@@@A@?=>>>CAAAACA@BAA@@@???@=>=<<??>>>??A@B??::;;CBAACBAA??@DED?=>=@@CAB?@@?@A??@>AC@?==<<==???A?@@=?><;942*,()2:BBA@A@@B<>??A@@DDC?A?=>>?@@AA@@CBABACAACCCFEEABCEHH???@>DDFIA@@@A?@B?BDEBCDEDDDCEEEECEDFGDFBGBDBC<<<677.--CDDDJEFHHEFDBCBBAEDCBCCBA??@87632(''(=932ECCDGFBCCEDCDDGEJDEFHJGJFEEDBAGDCECFEHDCCEFFFCEDCCBGFD@@@@C@A??CDDJEEFHFD==>AEIEFDEEJEIEF>;96,'++,23CA@A@CCBCA@ABFEGCCBI==>>AAAA<7JHGFGCGA?<86675422;;?FAGJIJJJJHCHJIHD?:98640279=;<<IGJJGFECC>;<<CDGFJHJJCFIJ>=>>JGDJJCBAAIGJIGFDDFHJG=<;6/0>@;88,&&'(1/&%&(()(()-/7:EIDEJEFEGIGFFFHJFJGHGHFHHIJHJFDC0003AABDBFGFJGIEGJGEJEIJJFHHJJJJHDE>=<>BDDBDFGEFFEEFGGEHJGJIJGFJJIGGIJJEGCEGJGHHJEGGJJJFEFEEGJJJHJEGJJJEJIHFJGJIHGGJJJJFFDEJJIJHJHGJJJHJIHIGGJFFJJJJJJJGFJFJFJIJJGJJJJJJIIJJJIDDEB>@AAGC?<<<=EJBFJJDJGEGI401@DFEJIIHIJJFHHHJJJJJJEFIHJGJGGCA@CGGJGJJJJGJHJGFDJJJJJJJHHFJGHJGGF@A8445;=;<A==>;:=''''0+,/793/4>EFHF==><C65;>?9777@?@@JJJHJJIEEHJHGHIHJJGJJIGHHIGGFGJJGJJ<<;5313337444467542..//5669889533/+++,1116423345420/02/,,,.454554100264434444/.--23563/./067666//..359545878685566666341/01262'''',+)'&%$$%$)+0-./5699733332---.32235966544010/000421241000235000176666;89=<867533574334455676432234344467886667640/006998543110145523'&&'/747:;;566769226762.--.---0<+7<<><<:::;<<>?BA@@A@?>??111//+*),04-11455-**/1-,,--2)(''%%().04*89:;=??>A??6226////0....<=;=;;;;?>>><;;>=<<<<9:9;@@==<;<=@C=<>=55/-,,;<;==<@@CGFD@?===<==@EFCAB>=6666<;***<=;=>;<<<AAAAJCFEC9999**,+;;;<DCCB@?====>:::9<<A@?=>>=AAAA@=<::<<=>=>??@AACE@EJA>?<=;3111::=<<=@?@??40//.1/)&'(911112=>;=<<===<=;>+++/''.+'$$$''(((-52121)('(%%%)-3;/...:==?<87558;=;988651=@@@BAAADA@??@C@>@?????==<>ABB@?>?B;:;6=:99889:>J@=>==:999:=>?@@??>>;99899:FJF?A@BD===>EGHJJGI@?>=ABJJHJJEJA<<;<?710/-..+'(204@B?BAHHIGJIJJJEEIFFIJJJEHGJJJFDDFJG77335DIJJJGFC<98::FFJJJHJIIFHIIJFFA@@JHJHHGJIIJIJJGJHJJJHJGGJJJGIFHJGJJAAABEC@?>;7788:?@@AEJEIGHHGJGEBBCCJ=<<=??>?IJJBBA9?.---9=IIHFHIJJIFJIGG?<;>DFEIIJJJIJEFFGJJGJGGJIJHJJIHGJJFJGJGJJJJJJJJFJIJJHGFHJCCCCHDJJJ;;:<EJJGIIJJHJIGFHHIHEHGJJJJEGJJJJHEJIJHJEJJJHJJEIJAA7777IFDEGGFGGJIJIGJIGJGGHE=>700/1111555---0--:@HEJJJFHJJJHFJJJJJIJJJGJJJIJJJJJJJGJJGEF9111111/1<DHHHFEDDHJJHJJJJJIJFJEJJHHGJDGIIGHJGJJJGCIEEFBBBDJGECCFDGEDGD?387;5@>;;;;>==>A>>=<9AD@??>ABBCBBA@@@@??=<<<>=>==<;<=?B0,-65;=;:9;;<@@=>><==>?AA?>?::::>??AAB;::;?D?>=88(((6?>;<<<@?6551..384889>><;;;>=><<<<>??>?>>?>><::::<<<1(&('&%$&)'$#$$%&&'136AJCB7BDEJHGIJHGG?A@=;>?=544:9BBDEJJJGJJJJIGGGJJGCC:::;BEEEH==<>FEGDGGEJHHGGJJIJJJJJFHGGFEDHGIJEGDHGGEJ3335B?@@BBHHDDIGIGFJJHGJJHIGJFJEJF;;;;BDIGDFFGHFDGCJHFHHJJHDA>==CHFGG@DIGFFJJGGGHJJJJJJJHJGFIEBGEJJHJIJGIJGJFIJIIDCBEFIEJFEEBCBCHJDEJHIJJJJJGGGJJIJJJJJJJIJHHIHJHHIEJJJJJEAAEIFJFJGFFJIJGCJJJGJEJFJJHJJJJJGHGJJHIGGHHADBFFGJJIFDJHGEJHH<<<<HJJJGHHJJJJJJJJFEFIIFHCCAA@ADE9;;>@=>ADEBB==>?JJGJJHC====CCJJB@EBA<:;<=?43)7+))*--0@EFFJIHGIEJHJJHJJJHHFGJIFJHJ;78CGEDFGDEDC7555GIEFHJJGH?=>AFGJABD@ACCJE
@Stanford_t7w_3_T7_No_SapI_2_Linear_5500_85
CCGGCAGAGCAATCACACTTACACTCCAGACTTCTACTTCCAAACGGTATATTCGTTGACAAAGGTATCGGACACGATGAAAAGAAGCGCTTCTTATCGACTTCGGGAGCAGCGCCCGAGCTAGACATCCGTATTGTCTTCTCAAGCTCACGTACTAAGTTATACAAAGGTTCTCCAACGTCTTATGGAGAGTTCTGCGAAAAGCATGGTATTAAGTTCGCTGATAAACTGATACCTGCTGAGTGGATAAAGGAACCCAAGAAGGAGGTCCCCTTTGATAGATTAAAAAGGAAAGGAGGAAAGAAATAATGGCTCGTGTACAGTTTAAACAACGTGAATCTACTGACGCAATCTTTGTTCACTGCTCGGCTACCAAGCCAAGTCAGAATGTTGGTGTCCGTGAGATTCGCCAGTGGCACAAAGAGCAGGGTTGGCTCGATGTGGGATACCACTTTATCATCAGCGACGGTACTGTGGAGGCAGGACGAGATGAGATGGCTGTAGGCTCTCACGCTAAGGGTTACAACCACAACTCTATCGGCGTCTGCCTTGTTGGTGGTATCGACGATAAAGGTAAGTTCGACGCTAACTTTACGCCAGCCCAAATGCAATCCCTTCGCTCACTGCTTGTCACACTGCTGGCTAAGTACGAAGGCGCTGTGCTTCGCGCCCATCATGAGGTGGCGCCGAAGGCTTGCCCTTCGTTCGACCTAAGCGTTGGTGGGAGAAGAACGAATTGGTCACTTCTGACCGTGGATAATTAATTGAACTCACTAAAGGGAGACCACAGCGGTTTCCCTTTGTTCGCATTGGAGGTCAAATAATGCGCAAGTCTTATAAACAATTGTACTAAGGCTCCGAGAGGCATATCCAAGTGTGGGAGGCAGCCAATGGGCCTATACCGAAAAGGTTATTATATAGACCACATTGACGGCAATCCACTCAACGACGCCTTAGACAATCTCCGTCTGGCTCTCCCAAAAGAAAACTCATGGAACATGAAGACTCCAAAGAGCAATACCTCAGGACTAAAGGGACTAGAGTTGGAGCAAGGAAAGGGAAATGTGGAGAGGCACTGTAACAGCTGAGGGTAAACAGCATAACTTTCGTAGTAGAGATCTATTGGAAGTCGTGCGTGGATTTATAGAACTAGGAGGGAATTGCATGGACAATTCGCACGATTCCGATAGTGTATTTCTTTACCACATTCCTTGTGACAACTGTGGGAGTAGTGATGGGAACTCGCTGTTCTCTGACGGACACACGTTCTGCTACGTATGCGAGAAGTGGACTGCTGGTAATGAAGACACTAAAGAGAGGGCTTCAAAACGGAAACCCTCAGGAGGTAAACCAATGACTTACAACGTGTGGAACTTCGGGGAATCCAATGGACGCTACTCCGCGGTTGACTCCGAGAGGAATCTCCAAGGAAACCTGTCAGAAGGCTGGCTACTGGATTGCCAAAGTAGACGGTGTGATGTACCAAGTGGCTGACTATCGGGACCAGAACGGCAACGTTGTGAGTCAGAAGGTTCGAGATAAAGATAAGAACTTTAAGACCACTGGTAGTCACAAGAGTGACGCTCTGTTCAGGGAAGCACTTGTGGAATGGTGGTAAGAAGATTGTCGTTACAGAAGGTGAAATCGACATGCTTACCGTGATGAACTTCAAGACTGTAAGTATCCTGTAGTGTCGTTGGGTCACGGTGCCTCTGCCGCTAAGAAGACATGCGCTGCCAACTACGAATACTTTGACCAGTTCGAACAGATTATCTTAATGTTCGATATGGACGAAGCAGGGCGCAAAGCAGTCGAAGAGGCTGCACAGGTTCTACCTGCTGGTAAGGTACGAGTGGCAGTTCTTCCGTGTAAGGATGCAAACGAGTGTCACCTAAATGGTCACGACCGTGAAATCATGGAGCAAGTGTGGAATGCTGGTCCTTGGATTCCTGATGGTGTGGTATCGGCTCTTTCGTTACGTGAACGAATCCGTGAGCACCTATCGTCCGAGGAATCAGTAGGTTTACTTTTCAGTGGCTGCACTGGTATCAACGATAAGACCTGGTCCCAGTGGTGGTGAAGTCATTATGGTCACTTCCGGTTCCGGTATGGGTAAGTCAACGTTCGTCCGTCAACAAGCTCTACAATGGGGCACAGCAATGGGCAAGAAGGTAGGCTTAGCGATGCTTGAGGAGTCCGTTGAGGAGACCGCTGAGGACCTTATAGGTCTACACAACCGTGTCCGACTGAGACAATCCGACTCACTAAAGAGAGAGATTATTGAGAACGGTAAGTTCGACCGATGGTTCGATGAACTGTTCGGCAACGATACGTTCCATCTATATGACTCATTCGCCGAGGCTGAGACGGATAGACTGCTCGCTAAGCTGGCCTACATGCGCTCAGGCTTGGGCTGTGACGTAATCATTCTAGACCACATCTCAATCGTCGTATCCGCTTCTGGTGAATCCGATGAGCGTAAGATGATTGACAACCTGATGACCAAGCTCAAAGGGTTCGCTAAGTCAACTGGGGTGGTGCTGGTCGTAATTTGTCACCTTAAGAACCCAGACAAAGGTAAAGCACATGAGGGAAGGTCGCCCCGTTTCTATTACCGACCTACGTTGGTATGGCTGCCAACTATCTGATATTATTGCCCTTGAGCGTAATCAGCAAGGCGATATGCCTAACCTTGTATCATTCGTATTCTCAAGTGCCGCTTTACTGGTGATACTGGTATCGCTGGCTACATGGAATACAACAAGGAAACCGGATGGCTTGAACCATCAAGTTACTCAGGGGAAGAAGAGTCACACTCAGAGTCAACAGACTGGTCCAACGACACTGACTTCTGACAGGATTCTTGATGACTTTCCAGACGACTACGAGAAGTTTCGCTGGAGAGTCCCATTCTAATACGACTCACTAAAGGAGACACACCATGTTCAAACTGATTAAGAAGTTAGGCCAACTGCTGGTTCGTATGTACAACGTGGAAGCCAAGCGACTGAACGATGAGCTCAGTAAAGAGGCCGCGCCAGTCACGCGCTCTGGCGATTCGCTCCAACGAACTGGCTGACAGTGCATCCACTAAAGTTACCGAGGCTGCCCGTGTGGCAAACCAAGCTCAACAGCTTTCCAAATTCTTTGAGTAATCAAACAGGAGAAACCATTATGTCTAACGTAGCTGAAACTATCCGTCTATCCGATACAGCTGACCAGTGGAACCGTCGAGTCCACATCAACGTTCGCAACGGTAAGGCGACTATGGTTTACCGCTGGAAGGACTCTAAGTCCTCTGAGTCACACTCAGCGTATGACGTTGACAGATGAGCAAGCACTGCGTCTGGTCAATGCGCCTACCAAAGCTGCCGTGACAGCAATTCATGAAGCTGGTCGCGTCAATGAAGCTATGGCTATCCTCGACAAGATTGATAACTAAGAGTGGTATCCTCAAGGTCGCCAAAGTGGTGGCCTTCATGAATACTATTCGACTCACTATAGGAGATATTACCATGCGTGACCCTAAAGTTATCCGCGAAATCGCTAGAACTGGAAGCTGAACTGGAGGACGTAAGTACCATGAAGCTAAGACTCGCTCCGCTGTTCACATCTTGAAGAACTTAGGCTGGACTTGGACAAGACAGACTGGCTGGAAGAAACCAGAAGTTACCAAGCTGAGTCATAAGGTGTTCGATAAGGACACTATGACCCACATCAAGGCTGGTGATTGGGTTAAGGTTGACATGGGAGTTGTTGGTGGATACGGCTACGTCCGCTCAGTTAGTGGCAAATATGCACAAGTGTCATACATCACAGGTGTTACTCCACGCGGTGCAATCGTTGCCGATAAGACCAACATGATTCACACAGGTTTCTTGACAGTTGTTTCATATGAAGAGATTGTTAAGTCACGATAATCAATAGGAGAAATGAATATGATCGTTTCTGACATCGAAGCTAACGCCCTCTTAGAGAGCGTCACTAAGTTCCACTGCGGGGTTATCTACGACTACTCCACCGCTGAGTACGTAGACTACCGTCCGAGTGACTTCGGTGCGTATCTGGATGCGCTGGAAGCCGAGGTTGCACGAGGCGGTCTTATTGTGTTCCACAACGGTCACAAGTATGACGTTCCTGCATTGACCAAACTGGCAAAGTTGCAATTGAACCGAGAGTTCCACCTTCCTCGTGAGAACTGTATTGACACCCTTGTGTTGTCACGTTTGATTCATACCAACCTCAAGGACACCGATATGGGTCTTCTGCGTTCCGGCAAGTTGCCGGAAAACGCTTTGGGTCTCACGCTTTGGAGGCGTGGGGTTATCGCTTAGGCGAGATGAAGGGTGAATACAAAGACGACTTTAAGCGTATGCTTGAAGAAG
+
7:1;6'%%*')):;99;;;<<I@?=2&%((001/5-,-./EGJJJJJJJGJJJ8653&&&'''('%$$$##$###$$%'''&'(,-,+'&&&%&&%%##$#%&'+++6B@:::7=85(788E?;=DGJHHJJDHJIJJJJJGIJJGJJJJHEJJHJE:8=B;GIJJHJJJJJIJJJIIJIIDBECJBBDJJHJIDFGEHJJJGJHJJHJHJJJIGGJFHJJHJFJJJHEJJJJJJGGBB:-+,23478?EFIJHJIIEBD@?3--BDFHFJJIGGFJJJI>==>FEJJJJGJFJIJJJHAHICCBFHHJJJEJJFCDCJJJHIJJJFJHGEGJEJJDGHDFFEECFJJFGJJJJJJHJJJHJJJJJHGJJJJJIJJGJJBB?@JEJJJJEGJCECGJJFDJJEJFCDDGDCFAAHJGGHJJJJIHFGDJIGJEDDJ>4444IJDFIJEGICIBB7/556=86-.''''++-2101..*674-.02444?BC@ACEJIJJJGJJFJGJJJJFF@@=:;<JJJJJJEFDFGHCCAFBBGIJHFHJFIEGJIJHHHFFJJIJJJGECBCDGIJJJJIH:999HJJFHEEJFIIJJJIEIFJFGHIFBJJFEDA@BDJJJC=>@JFFJGJJHJJJ@JEJJGJFJJIJGDGEFJJJHEJHEDFJEDIFDAAA@JJCIFEGCDJFHHIFJJJJECCEFGCGCADDHJH@=AADCBBA?00<==>>5--,.)()**(++&',-0867=F@>>>EFIEHHDGHJJHFG>=<<=GBFDEFA(''(6<@FEIJJHJIIDEE@BBAJJJBDHJGJGA::9<CCFJFEIEIJIGICECB>>>@JJHGGGICCJDDDBB****+,+;<<A520/-/)*++++,,3::>;9J@=<<?AB::9;;EEDFEEIJFGEB@))))HJGGFJGEFJJJA=>BBCBCCHECDBAABDECCCGHEDEF=<<<G<=>78889AGEHJGFFFJJJIJGJHEFBEDFECDFEDD855++++26677;/9///98BDJDDGFJEBGCFIECCBDDFEHJGGF@=++*+:;.7>ABCCDGEI@=C<?5*'('&''+1.;:ADEDCCBCEHIHCEDGGDGHIHDHDEDDBACCCAADBCC:22E>;4223:5467,*)''%)44678=>@<=97777C>=>?EEA;FBBDDCA?@CCEJEGDCBBD@@@ADCBAA@BBEEDECGAA@ADDGFEECHGJHFEFHEDAABCFJGHDGJFGJHHCC777=JCCBBHFDJEDJJJJJGDBABEDJCBABDJHGAA@@CCHEA@?@BDFF@??@FECHGEEDCCEGIIDC????GGGJJJDDJGFHJECCGC???AGHEFHA22=>CB?9>>AD9898BCAABACECAAAEI?EB@A<8&&'JFFDJJJEFDFGEA@A?@>6520**+-----31116854-.'''%%&&(+-2/144++..68FJHEJEGGGGIEIFJJD;85334BD5555A@AAJGJFGDBBBEJFHJGEGIGJGEC''''823.,,+*+,/;<<<BBCG8889>:99><><<:::CEEJJHJB@)))..-011,++3+++?CBFEECCCJJJJGEIGJHHFFFGEJDD=3(((BJJJEJCDCCGCECJJGIIEB=99CDACABEJ>>=?JJJJGJFIFJFIJFHJJJDJJFJJFFF=>;::-%&&&(,-//:773;<:9B999:HIIJIJIHIDJJIFFHJIHEGDAE-*+;,,,+795.----2015DEEJGJFJJGGHJJEDFHJJGJIFFJJIJJJIEFCHFJIGJIJHJEGIJDHHIFIJJJFGFHCCCCGJJJJJFHGFHJJHJHIJGJJFEDJIGGJJGJFJJHHGJIHIFHJJJFGEJF><88557A=JIJHHFJDDCDDIEDGGFJJIACIJ><<<HEEFFJFEFIJIFJJJJFGJJJJJIJJJJJJGJJHJFIIHIJJDEEHJJI@@AEGGG@<<<;223()@===?JCEBC@)(((..-..----/...02541.--+,++,666,++/542,,,,++-9CFBFIJHJGJJHF=::;JJJJJIIJJJJJDAB6655<9222,,,)'%%%%&##$'')*'&'9=@EEAHJGJHEECEEFFHJFGJIJJDCBEHJEJJJJIJJJHJIJ???@JFJ??>?A9;1))-322++++/7;<?;<<FE<<<=C('''--3213562@DJDHFGJEGJJJJJJJEEDEJJJGEE?DFBFHJJGHEFCAA;;GFGECEIDEJHEGJJJHEHA@@AFDJHBACCDEHJGJFEHJFHGJJJJJJJFJJIIJJJJJFABDACCHDHIFJJJDC@@B><=<=;<=<CJEIGDDIGIHHIJJGFDD,,,+//.444;895<+++,JG99;FCCCDJGJJCCDCJJJJIEHJCC@A==<=-+++,00..-/867;??@@JHGGFHEIJJJHJJECDJJEJDC@:::;J6445>@@@BJFFJHIHJC??@<<<3224::;@ACDHIFJIJJIJJJJJJHJJJIDJGJFJHHJJJHIHGFHIIJJJGGJJJJJGEGJHJIIJJHCFFCDFFJJJJJCDCJIJJFJJFJIJJHGGJHGIFJ1000/3-.599008673/.69;DA;;;=C1000:9;?-(234112018;<BDGFJEDGEEE8888C4,+*&$%%#####$&%$%&'37889<<A='')*899F;8>89GHFI@@A----CGDIHJGHJGJIGGADJHJJAAA?;222399:BJDHJHJHJJJGEBCGJJJJJJJJIJJJJIGJJD<;<JDDEEJJIDJEJJGJEGGJB???>CB;C542.+*+0466::FFJFFEHJJHFJ=7:=<<=<=;:47>=>??H@ABCJJJJJJJIJ>::/)((()'''-------2867,4117CFJHJHGJIGJIJJJEJFFJBHGECFFHJJEGEJJIJJJJCDC<66BJHJDDC<GHGJIJGJHHJIJIABC::::ACA===GJJHCGFFHE;::;HGEJ:9;JCFDFJFHDJJJGJIJJIJJGEECFEEJJGEEDIEJIHHHFJJDCC@>==>21*(***'''(*('&')*,/'&'()%%%%'%&&&&,149988H====ECCJFGJBB=@JDCHEJHIJJJIHJJJJJJJJJJHJ55JJJG=<;7>>?GJH9C2-<<JEHJGJJJJEEDBGCHIHJFJJJJJJJJJJJJJGC?FJGJJJJEDFCB??@DBBD?CAAB@CDJBAFFJIFGEEFA>>A@>88;;:9,,.0EFJGJGJHIIGIJJDBCBDJJIJFDDC6445@JEJJJHFHJJEEAAA88:;?@AFIJJ<;<=<9///38765245688<>995449<:;;;@A4J(''''')+*(++456<>?BDJEIGHIJ:99=9888=?BH==<=EHI====BC=>=>B99/,,,1-,*+:<=>C;ACEHHHJIJJJFJJFJJGIJJJED??>>B?A@@A1EHJJEDJJJJJJIJJJJJHJJJJGGJJDCC>33489BGFGHJIJJGJHJHJG@?9045IJGJIJIFGIJJJGJFFJJ????IGGIFFF@A@CJ3334EFEJJG8878;<=GIGFIHJJEC@AB>::/.)(&'',22222(%%%&8::>GJHC;==;93*),+)()(&&(/++++>>>DCEF54477744<BCJJJGJJJIGEIF=52'FFIJG>?B;DCBBCDEGFIFBFIFEDGIDBCEEABDAHJDFIJJIGGEEFEEDGJCDACCJHIHEFJJJIJDFHHC@0000CDEGJE999:JDC::=66565333;AGFDEJJJJA@??CEGCJHJIJEEGHJIJJFGIEGGGJJJHJCDBCEHJDCCDDCCB8778CFIEIHDHHJFJEJGFJIJGIIJIGJJJJFHHHIDJGIJJHCEFDIHJFDGDDJHCG;99:;;94330,*,566<@@CBCA2111JJJFDGFJHJHCEGFGFHJHFIHJFEDBAABJJJGGFHJFJJJJGFJHFEFJCGEDEDFEGGEJF''''CFJIJHJGHECABHJJG6666?CEBDJ6666@;<<79:DJFE<==2222A>9:88;:=<>662D??>>JGIJHIEIHJJIJHJFAA@76557?>>6-)***6<;<>A4HGJJFJIJIFJHJIEBEGIEHJFJHH@@??FDEJJGFFHHBA@@?@>>ACIA@??G<9789;FJ@=E;GGIJIJFJFJHIJJJJJIJGJGEIGJJJJCBEJEBHHCJFGGFHFHJGEJGJHGGGJHD@>>?CCC650JBBI?HGGIFFFJGJJJJIJIFGJJIJIHJJFJJJJJJJJJ>>>,)(''444,,--@CBEGGGIGEFHJIJFJGJJGIGJJJJJJJIEF>AAABFHIGJEDH7HFJJJJJJECECEJJDCDEJJFGGJIIGEIEEDBCJGFJGJGFJIDGGJJGGJJEBBDCJJJEGEE??<;;8=9:>=<;>;>8434/++,;:668611%
@Stanford_t7w_3_T7_No_SapI_2_Linear_5500_86
GTGAGAATTATGAGTAAGTGTGATTGCTCGCCGGAATTACATAAGGCACTTTCATCTTCATCTCGAATTTAATACCTTGATTCCAACTGCTTTGAAACCTTGTCCTCTAGGCCAGAGCGAAACGCTCCAACCTTTCGGATTCCTTTAGCGCCGTAACCTGCCATGTCGCTCCCTTTGCGTATATCACAAATAGTCTGTTGGGAGACACCATAGGTGCGAGCTAAGGATACATTGGACTCGCTGGACTCCATGATTGCCATTACGTCTTCGTCTGAAAGTTTATACCCCTTGTGTGAGCAACGCTATTTACATGTCAGTGGAGTTCTTGTTTGGAGTTCCTATGGATAGGTGTTCAGGGTTCAACATAATGGATTATCGCAGGAGTGCAGGACGGTAGAACCTTTCGGAGCATTAGACATTACGCAATAACTGATGACAACCTTTCCGGTATTGTCACCACACCTGCCCGTACCCTTTATTGTTCGTCGCGCCCTGCCACTCCCAACACCCAGAGGAAGTCACCTTGATCCGCTCAAGGATTTTCTCCCGCAGTTCCACTTCAAAGTCTGCGTCTTCGTCTGCTTCCTCGGACTCTTCGTCGTCTTCAGTCCCAGCTTTCTTCGTCGCGTGGTTTGCTCGCTTTGGCAGAACCAGAGGCAACATAGCCGTTCTCTTCAACTTCGTCAGCCCAATCGTCTTCACCGCCACCAAAGGTAGCCAGTTCAACCAGCATTCCACGGATTCCAGTAGCTTAACGCTCGCACCTACAGCAGTGTTCCACTTGTATGGAACCGATATTTAACTTTCAGCTTAGAGCCACCACCGATAATCGGAACGTCTTCCATCTTCTTACCTTTTGAGTCAACCACAACCAGATTGATGTGCTTCGTCTGCTTGGTCTTCTTGTGGAAAACTACCGTAGCATTTGAACTTAAAGGTAGTCGTACCGTCACCGTTATCGAAGAACGGCATGTCACCCTCATACGGTTTCAGCAGGTTCTTTACCACGAGCTACAGCAGGTGGATTAGCTTCGTATTCCTCAACGGCAGCAGCATAAGCCTCTTCGTGACACTTCACGATTTCATCGACCATACGCTGGCAGCGCGGGTCTTATTCAGGGAATAGTCCAGTGACTTTATAGACACCACGAGGGTTCCCAAAGCCAC
+
((')'&'(('''&')%')/27/,,,+*****+9?@ACECDB@AACFDA@;;:/&&''-*+,&&&(''',1*,,,,,)('20112889;A:820/09:JJHJCHJGJCA77==@BCBCF888::8442279::@C:/899?B=<><5459453./6<B@JIGGGGHJ=<1((>:;A@:BEEFGJJFJF<<<>JCCACD;<0DEEFBA@CB?A??EJJJEEFCDJGHJJJIEEGA<878::;ACCHJIEGJGJJJJJJHHHJGJJ????JB???ADBHHJGJJJJJGJFJJHEEJJ>777((('%$$',-.-*+22<<=@@>==>D651/00=>BDEFIIIHFJ;:;;@;;?BA=*)(''((&%%&&'''(*33576::5557DDCDBA88EBA<;;?;;<87772.3337999=;<>DBBBCCBA'''*,*+%$%&&'***,122,.-//074.(''*47;JJFAAABHDFFJJBJJJAJJEC?*''%&&)J84-?@@=?CADJJIDIJDHB?@CFJH==<))))8/./'''(32246@888AFEB@A@:JDEEDHHBAA@*)))*921&&%'**.,.168;;<<234667<?BA@@54456;<;<52)))@GCJJJJIJHG@:::;A?A0001JEBF=93587***FGJIFIHJCBAA3335632556AJAAEJIF?@?@JJJFIDCDDDCEHJCDDEJFCBDAJJJEJJHJJJJIJFJ=<:94'''(01.)((&&%'/00020/0-)((((***+(**''(**++<;;=@:::;==8631230------.-)&$$%&(*))),5>2-,-94--/14;?FFCFBCEEDBD-,**/23211*',)4331/06)''',26/../6677?1112;8*)((+((('((())''(',%$$&*6<<@A8762+((340+'''&'&(0369;??>ADHJJGFGJEJ<<<5667871224FJFDFHJJEGFDFFDGJG9888A++'-5,*+/,**+/3)555342/,*+,,-123@;=<<FDDGEHGHJJA@@@A<::76000--.,0<??DIIEJJHJ@@ABJCB?BD@0000=@FIJFGECBAC<<<8888F;:;;AHHJDFGIIJHDDCCJ8545.-,'&%$%%&&;=8/..'%$*%%'()+.-00178@BB>?>@EGJIGCCDBHCB??<)
@Stanford_t7w_3_T7_No_SapI_2_Linear_5500_87
AATGGAAGCTCTGCGAAAAGCATGGTATTAAGTTCGCTGATAAACTGATACCTGCTGAGTGGATAAAGGAACCCAAGAAGGAGGTTGCCCTTTGATAGATTAAAAAGGAAAGGAGGAAAGAAATAATGGCTCATGTACATTTTTAAACAACGTCAAATATACTGACGCAATCTTTGTTCACTGCTCGGCTACCAAGCCAAGTCAGAATGTTGGTGTCCGTGAGATTCGCCAGTGGCACAAAGAGCAGGGTTGGCTGAATGTGGGATACCACTTTATCATCAAGCGAGACGGTACTGTGGAGGCAGGACGAGATGAGATGGCTGTAGGCTCTCACGCTAAGGGTTACAACCACAACTCTATCGGCGTCTGCCTTGTTGGTGGTATCGACGATAAAGGTAAGTTCGACGCTAACTTTACGCCAGCCCAAATGCAATCCCTTCGCTCACTGCTTGTCACACTGCTGGCTAAGTACGAAGGCGCTGTGCTTCGCGCCCATCATGAGGTGGCGCCGAAGGCTTGCCCTTCGTTCGACCTTAAGCGTTGGTGGGAGAAGAACGAACTGGTCACTTCTGACCGTGGATAATTAATTGAACTCACTAAAGGGAGACCACAGCGGTTTCCCTTTGTTCGCATTGGAGGTCAAATAATGCGCAAGTCTTATAAACAATTCTATAAGGCTCCGAGGAGGCATATCCAAGTGTGGGAGGCAGCCAATGGGCCTATACCAAAAGGTTATTATATAGACCACATTGACGGCAATCCACTCAACGACGCTAGACAATCTCCGTCTGGCTCTCCCAAAAGAAAACTCATGGAACATGAAGACTCCAAAGAGCAATACCTCAGGACTAAAGGGACTGAGTTGGAGCAAGGAAAGGGAGATGTGGAGAGGCACTGTAACAGCTGAGGGTAAACAGCATAACTTTCGTAGTAGAGATCTATTGGAAGTCGTTGCGTGGATTTATAGAACTAGGAGGGAATTGCATGGACAATTCGCACGATTCCGATAGTGTATTTCTTTACCACATCCTATGACAACTCGGGGAGTAGTGATGGGAACTCGCTGTTCTCTGACGGACACACGTTCTGCTACGTATGCGAGAAGTGGACTGCTGGTAATGAAGACACTAAAGAGAGGGCTTCAAAACGGAAACCCTCAGGAGGTAAACCAATGACTTACAACGTGTGGAACTTCGGGGAATCCAATGGACGCTACTCCGCGTTAACTGCGAGAGGAATCTCCAAGGAAACCTGTCAGAAGGCTGGCTACTGGATTGCCAAAGTAGACGGTGTGATGTACCAAGTGGCTGACTATCGGGACCAGAACGGCAACATTGTGAGTCAGAAGGTTCGAGATAAAGATAAGAACTTTAAGACCACTGGTAGTCACAAGAGTGACGCTCTGTTCAGGGAAGCACTTGTGGAATGGTGGTAAGAAGATTGTCGTTACAGAAGGTGAAATCGACATGCTACAGTGATGGAACTTCAAGACTGTAAGTATCCTGTAGTGTCGTTGGGTCACGGTGCCTCTGCCGCTAAGAAGACATGCGCTGCCAACTACGAATACTTTGACCAGTTTGAACAGATTATCTTAATGTTCGATATGGACGAAGCAGGGCGCAAAGCGAGCTCGAAGAGGCTGCACAGGTTCTACCTGCTGGTAAGGTACGAGTGGCAGTTCTTCCGTGTAAGGATGCAAACGAGTGTCACCTAAATGGTCACGACCGTGAAATCATGGAGCAAGTGTGGAATGCTGGTCCTTGGATTCCTGATGGTGTGGTATCGGCTCTTTCGTTACGTGAACGAATCCGTGAGCACCTATCGTCCGAGGAATCAGTAGGTTTACTTTTCAGTGGCTGCACTGGTATCAACGATAAGACCTAGGTGCCCGTGGTGGTGAAGTCATTATGGTCACTTCCGGTTCCGGTATGGGTAAGTCAACGTTCGTCCGTCAACAAGCTCTACAATGGGGCACAGCGATGGGCAAGAAGGTAGGCTTAGCGATGCTTGAGGAGTCCGTTGAGGAGACCGCTGAGGACCTTATAGGTCTACACAACCGTGTCCGACTGAGACAATCCGACTCACTAAAGAGAGAGATTATTGAGAACGGTAAGTTCGACCGATGGTTCGATGAACTGTTCGGCAACGATACGTTCCATCTATATGACTCATTCGCCGAGGCTGAGACGGATAGACTGCTCGCTAAGCTGGCCTACATGCGCTCAGGCTTGGGCTGTGACGTAATCATTCTAGACCACATCTCAATCGTCGTATCCGCTTCTGGTGAATCCGATGAGCGTAAGATGATTGACAACCTGATGACCAAGCTCAAAGGGTTCGCTAAGTCAACTGGGGTGGTGCTGGTCGTAATTTGTCACCTTAAGAACCCAGACAAAGGTAAAGCACATGAGGAAGGTCGCCCCGTTTCTATTACTGACCTACGTGGTTCTGGCGCACTACGCCAACTATCTGATACTATTATTGCCCTTGAGCGTAATCAGCAA
+
&((+-+'&&&&&02AAADJJJEJIJGGH>>==FFBEJJCDACIEEJHIGIEHFIFG89CGFGECHJGJFBGABFC@=:722441('&&*-4984>DD<<<;966;FDBABCDCB>>?BJGFJGEJEE??>@=5569?:*)))*7335>0.-.1(%%&/)))*@88JCCBAEDGGEF1111<CAJJ65>>JFEJGD@><=5446577>=>BB=<<;@764==B?=>?JFJJGEJJFIHHIGJJEGCDIJHJJ==<>('''*>67GHJHFFGFBBD=HIGJHJJJJHFFEJFGJGIEJJC>4640-++,5330/0///>ADICCBEGDHFJJJJGJHJJEBDGJJJFGJIIFJGJJJJIJJJHJIJJJIJGGJJJJJEGHJHHDIJBBCBHGF?AAGGE;;;<EJIHJEFJFJFIJJJGHJIHJGFJGGJGGJHJGGJJH8/++HJJIJJHJJJGJJEJJJJJHJJJJGJHJGHCBFDEJJFJJJIJJJJA@GCJJHFJHEJHGJHJIIIJGDCCA=<<<:::BA>4466?8778>;66FH@A@3332/2477858;94441333JJGJGJCGECJJGE<;<<::9865799;A>AA@C434465554566785431212456::985554000/11266555667411110//1477667732124222345511015677421137766621002497787;98;66645557852112742///1577878655543135/00459:633345000054456;66332****'%%'/21001247322367778>8677:::76566445455567553333443579><:96677631227''''45333489:::8877667799:::;<<<<<<==;96455:9:;;89:;<;66558899988775456999:82223:;B?984444989;97776889>?><84444889::<;<=<<810;99889;<?=>=;=9;9777899:8<:,+++((()6907555587888>>>=>;;8(('&$%)())*.)))*)'''56965557<;;:9:9888889::;;;D=<<;88788<?J4444??<8887888885555889:8989;<=??9766665660++,+'(389G:9<<<>?><<<:7789<;<>@>998888999:;998889:8988989789<;::<<<=?:99?<;88:;:8778:8977779999877778;662249:;;=::951/3358<=<:;;:99;><;<<>??><<;9:899::;==<;;987765567>:99:76EDFJGJJGHJGJJEFFDEIGIIJJFHFFAAABJFEJGFJHGGEH==<>>A9,***49;877:8812@GIEHJJJFHGJJGHJJJHHDDFFJG@>>HHJJJDEDBF?5/&%%%&/A@A>?AA>>?AEDFJFGFFJE>==<<>9:665464220/1:=AAF)):**))+33+**%'('''BHIFECJHFIGEJJJIJJIEJJJJJJIJJJJJHFG@@@GJIGJIJJFJGJFIJIIGIJHDJJJJHJGEJGJIDEEGJI>>>@;;:9@@IGFEC222EIIEA4344BJJJJJGFGEJECF@==;<>?CC@@BB?==JE5555:8721126*((((()79BCED?@11/.//22>==>??AIJJEJJIHBBC95+()+++,:=8888;:<9><;86441/+*))+372228:?=>>>FGIJGHIEDEBDCHDIIJGGGHJHJGHHHJIHGJJJJJJHIJJCCA?>==5455@?>==AEGJJJJJFHFFGDCCDJHGJDADA@JJC,,,+58?@FJEEGHIJIFFFHJ4333D>>>B@ABCJDC@@@@JED@<<CGJJHJIFJGJDGEFGGGIIHCCEFJJJA??>94))7:ECA?<>?BJIJIGGDDBDCDE@CACFJ::::BD=<9:67'22=A<=>?DIDJJDHEEGE@BADD>=>?EGGJJFEEFIIFFFGIDHEFJJGFEGF@AACGHJFDCCHFIDFGEIJFIDFGHJJJJJE?@=6.,,/2+))*>CCA?FECEJJDJJJGCGEFEJHFJHEEICJGHJJJJFCCGC77CGE@??CJIGBCECFGIGHFJJJJJJJGJHFGDBEJGC888(''(/*+*+.(.//444889EGJJHJJEFF?@?<<<?B@=;::;;A;@EEFIJJ=<=AFIEJJJJJIJFFJ@011>>CFEGJFJIFJIDEIHJIHGJGGJIJHJJJJJGJEJJJJJJJJGHFIJJJJHIEBB@C?>=<54///03377488.---,***<<<JJHEJGFIHJJJJJJJJIHJGGHGGJJFCJEG?=?;:920/22ACA>98<HHFIJJJJJHJHJJGGJHIIHGEHGIGJJJJIHJJJJHJIGI=877:9:B@A<7888?78CDFCDJJJHJJGIJGIJJJJFJEGJJJEH6JD777<?AA<>CGDJJ10000HHFJJJCCEHFEJJ@?@@JHJGJIGBCDC@CFFJGFGCCJIIJHJJJJJJFI?JF7:;JJIJJJGHIJFI
@Stanford_t7w_3_T7_No_SapI_2_Linear_5500_88
TCCGGCAAAATTCTCGTAGTCGTCTGGAAAGTCATCAAGAATCCTGTCAGAAGTCAGTGTCGTTGGACCAGTCTGTTGACTCTGAGTGTGACTCTTCTTCCCCTGAGTAACTGGATCGTTCAAGCCATCCGGTTTCCCTGTTTATATCCATGTAGCCAGCGATACCAGTATCACCAGTAAAGCGGCACTTGAGAATACGAACGAGGACAAGGTTAGGCATATCGCCTTGCTGATTACGCTCAAGGGCAATAATAGTATCAGATAGTTGGCGTAGTGCGCCAGAACCACGTAGGTCAGTAATAGAAACGGGGCGACCTTCCTCATGTGCTTTACCTTTGTCTGGGTTTTTAAGGTGACAAATTACGACCAGCACCACCCATGGCTTAAACCTTTTGAGCTTGGTCATCAGGTTGTCAATCATCTTACGCTCATCGAATCGCCGAAGCGGATACGACGATTGAGATGTGGTCTAGAATGATTACGCTGCCGCAGCCCAAGCCTGAGCGCATGTAGGCCAGCTTAGCGAGCAGTCTATCCGTCAGCCTCGGCAATTCATCATATAAATACAATTCATACCAACAGTTAATTGAACCATAAACTTACCGTTTTCAATAATCTTCTCTTTTCATAATGCAACTGTTTCATCCAACACAGTTATGTAACCTCGTCACAGTGTATACAACAAACATCAAGCATACACTAACCTCTTGCCATCATTATCCCCCATTAAAGCTTGTTGACGGACGAACGTTGACTTACCCAGTACCGGAACCGGAAGTGACCATAATGACTTCACCACCACGGGCACCTAAGGTCTTATCGTTGATACCAGTGCAGCCACTGAAAAGTAAACCTACTGATTCCTCGGACGATAGGTGCTCACGGATTCGTTCACGTAACGAAAGAGCCGATACCACACCATCAGGAATCCAAGGACCAGCATCCCACACTTGCTCCATGATTTCACGGTCGTGACCATTTAGGTGACACTCGTTTGCATCCTTACACGGAAGAACTGCCACTCGTACCTTACCAGCAGGTAGAACCTGTGCAGCCTCTTCGACTGCTTTGCGCCCTGCTTCGTCCATATCGAACATTAAGATAATCTGTTCGAACTGGTCAAAGTATTCGTAGTTGGCAGCGCATGTCTTCTTAGCGGCAGAGGCACCGTGACCCAACGACACTACAGGATACTTACAGTCTTGAAGTTCCATCACGGTAAGCATGTCGATTTCACCTTCTGTAACGACAATCTTCTTACCACCATTTCCACAAGTGCTTCCCGAACAAGCGTGACTCTTGTGACTACCAGTGGTCTTAAAGTTCTTATCTTTATCTCGAACCTTCTGACTCACAATGTTGCCGTTCTGGTCCCGATAGTCAGCCACTTGGTACATCACACCGTCTACTTTGGCAATCCAGTAGCCAGCCTTCTGACAGGTTTCCTTGGAGATTCCTCTCGCAGTTAACGCGGAGTAGCGTCCTTGGATTCCCCGGAGTTCCACACGTTGTAAGTCATTGGTTTACCTCCTGAGGGTTTCCGTTTTGAAGCCCTCTCTTTAGTGTCTTCATTACCAGCAGTCCACTTCTCGCATACGTAGCAGAACGTGTGTCCGTCAGAGAACAGCGAGTTCCCATCACTACTCCACAGTTGTCACAAGGAATGTGGTAAAGAAATACACTATCGGAATCGTGCGAATTGTCCATGCAATTCCCTCCTAGTTCTATAAATCCACGCAACGACTTCCAATAGATCTCTACTACGAAAGTTATGCTGTTTACCCTCAGCTGTTACAGTGCCTCTCCACATCTCCCTTTCCTTGCTCCAACTCAGTCCCTTTAGTCCTGAGGTATTGCTCTTTGGAGTCTTCATGTTCCATGAGTTTTCTTTGGGAGAGCCAGACGGAGATTGTCTAAGGCGTCGTTGAGTGGATTGCCGTCAATGTGGTCTATATAATAACCTTTTGGTATAGGCCCATTGGCTTCCCTCCCACACTTGGATATGCCTCCTCGGAGCCTTATAGAATTGTTTATAAGACTTGCGCATTATTTGACCTCCAATGCGAACAAAGGGAAACCGCTGTGGTCTCCCTTTAGTGAGTTCAATTAATTATCCACGGTCAGAAGTGACCAGTTCGTTCTTCTCCCACCAACGCTTAAGGTCGAACGAAGGGCAAGCCTTCGGCGCCACCTCATGATGGGCGCGAAGCACAGCGCCTTCGTACTTAGCCAGCAGTGTGACAAGCAGTGAGCGAAGGGATTGCATTTGGGCTGGCGTAAAGTTAGCGTCGAACTTACCTTTATCGTCGATACCACCAACAAGGCAGACGCCGATAGAGTTGTGGTTGTAACCCTTAGCGTGAGAGCCTACAGCCATCTCATCTCGTCCTGCCTCCACAGTACCGTCTCGCTTGATGATAAAGTGGTATCCCACATCGAGCCAACCCTGCTCTTTGTGCCACTGGCGAATCTCACGGACACCAACATTCTGACTTGGCTTGGTAGCCGAGCAGTGAACAAAGATTGCGTCAGTAGATTCACGTTGTTTAAACTGTACACGAGCCATTATTTCTTTCCTCCTTTCCTTTTTAATCTATCAAAGGGGACCTCCTTCTTGGGTTCCTTTATCCACTCAGCAGGTATCAGTTTATCAGCGAACTTAATACCATGCTTTTCGCAGAACTCTCCATAAGACGTTGGAGAACCTTTGTATAACTTAGTACGTAGACTGAGAAGACAATACGGATGTCTAGCTCGGGGTGCTGCTCCCTAATTAATAAGTGCTTCTTTCTATCATCGCTTTCCCACAGACCCTTTGTCTCAACGAATATACCGTTTGGAAGTAAGAAGTCTGGAGTGTAAGTGTGATTGCTCGCCGGAATTACATAAGGCACTTTCCACTCTTCATACTCGAATTTAATACCTTTTGATTCCAACTGCTTTGAAACCTTGTCCTCTAGGCCAGAGCGAAACGCTCCAACCTTTGGATTCCTTTTTAGCGCGCCGTAACCTGCCATGTCGCCTCCCTTTGCGTATATCACAAATAGTCTGTTGGGAGACACCGTGGGTCAAGCTAAGGATACATTGGACTCGCTGGACTCCATGATTGCCATTACGTCTTCGTCTGAAAGTTTATACCCCTTGTGTGAGCGACCCTTATTTACCATGTCAGTGGAGTTCTCTTTTGGAGTTCCTATGGATAGGTGTTCAGGGTTACAACATAATGGATTATCACAGGAGTGCAGGACGGTAGAACCTTTCGGAGCATTAAACGTCTGATGACAGTAGACAACACCTGGTATTGCTGCACCACACCTGCCCGTACCCTTTATTGTTCGTAGCGCCCTGCCACTCCCAACACCCCCAGAGGAAGTCACCTTGATTCGCTCAAGGATTTTCTCCCGCAGTTCCACTTAGAAGTCTCCGTCTTCGTCTGCTTCCTCGGACTCTTCGTCGTCTTCGTCCCAGCTTTCTTCGTCGCGTGGTTTGCTCGCTTTGGCAGAACCAGAGGCAACATAGCCGTTCTCTTCAACTTCGTCAGCCCAATCGTCTTCACCGCCACCAAAGGTAGCCAGTTCGACCAGCATCACGGATTCCAGTTGCAGCTTCGCTTCACACACTACAGCAGTGTTCCACTTGTATGGAACCAGAGAATATTTAACTTTCAGCTTAGAGCCACCACCGATAATCGGAACGTATCCATCTTCTTACCTTTTGAGTCAACCACAACCAGATTGATGTGCTTGGTCTCTTTGGTCTTCTTGTCTTGGAAAGACGCGTAGCATTTGAACTTAAAGGTAGTCGTACCGTCACCGTTATCGAAGAACGGCATGTCACCCTCATACGGTTTCAGCGGTTTCTTACCACGAGCTACAGCAGGTGGATTAGCTTCGTATTCCTCAACGGCAGCAGCATAAGCCTCTTCGTGACACTTCACGATTTCATCGACCATACGCTGGCAGCGCGGGTCTTTGTTGGGAATAGTCAGGTCAACTTTATAGACACCACGAGGGTTCCCAAAGCCAG
+
:;;-,,))(,*+&699@BAA62'%$%(00.+(''(111026'(AAAAABEJFJJJIHJJJJJJIEFGHJJJGJFHJJFJJHJJ::::EJJHJFJJIFHB>GGJG;/../677)(''''&''&$$%()7)())')+(*)))&&%%'''&')'$$$#$)*,-5777HJ???@B<<DG@@BJJHJJFFG4445;;;;=>==999:;;;<DFEIFJJJDFFJJJJHJHFGDIFEEHJJJJGGGGJGHFJJJ;::<??>==<>>?DJJJHEHCBGJJJGGFJBBA@FIG@J8888EJHG6444;>>5334D7?>>JJDDCBCD:JEIFFHJHJJJJFFJHI9797643441((((,-39BCDAABCCBAAAEEC@>22114,.*)%$&'(%$&'()%&'&(('()')559:00041809:;>@AIJHJJFEFDJE@>,'%%$%%&&%&&)(((,7:98:;;<;98789:?=2--****.////..,-10/,++**+,,,,(,-*+,;;;;8888;<9763:0/./6///.--/,,,***,.-,,+'(++,,())''''%$&%%&&'%$%($##$%&%$%$%)&).)('(%%&&&&&)-**%'('('&&'%&&)-'%%&'&'&&'%+*(+,,)%%#$$##$$####$%%%$$$$$')-&$$%'(&'%%&&($#$$$%$%&%&%###&&'%%%$###$&&'**''%$&&''&''((%&'%*)'%%$$%$&+,(((&'23:<94451:=DEDGCBCC@@??ECA@8>=<:1--.9***,?>ABFEJGHJIJHJ:97444895---.?ABGJEJFHEIHIGJJGJFJFFJGEJJIJJIG@?=>@BECFFBB:::;GEHBBBFJIJC???JIHIJFCGEGBBA@DEDHGFG>>54444///002=BBFFJ988<EEAF?>??EJGHJJJJIJE@F76@6?>83257666777>//7.JJJJGJJIJJFJFJEHJJJJJJJJJHJJIJIGJGHGHIHJJGDGIJEGJJHFJJJJJFDHG33237772DCDFHEGJGH>>=?JDJFEHJJJJJFCDC?BHAA33=>=>><<>>CBCFJJIJJCHBFGDEJFI?>=>DFGJJGIFGGJHFJJIGGD?>=?@A<;87899>><<;;7=<=;;>;<<;:<=????<<;;;<<<=@A<<:67;<<==>=<::;<>;;;<?@?AB>;;;<B@AA@DEH?<;:<9;<;>>>A??=;::;@<===<:989::<;<<=><;;;@@AC@@B@C@>=<:999::99:=>>=:9<3335=9/25+@??@?AAA@?>1-///3+)&(,'&'(-.436?>?======>>@@?@A>===>@@AB>>?@CIB?@?>6656>=HCCCA@=<<<><==<>>>>:9:;ACA@@AF>=<;;;<>?@@CDBB@?<<;;?@<<=9:9;;:4-0.1.7>?>>>@AB:888>@@A?AAAAA==:9::==;<9A<@@>===?@B?C=<<;;<;<<===?<:?8767))'''007::;9<=A?@?A=:9;;EHEBAAC@@>>A?@?@?@BCDEACDFGEEA@@@BBCCG=B@BECC@BBDGIBAJJ6A>@AAACCEIAA@?@ABDDBBAAB=CCC@DDCDCDDA@A9999@@AB@@@CJE>9/<<=GDGFCCBBBCEECDBDGBC322986;**3@>>?>B??@CDAB@BFCBB@@@ADDGF?ECCC??==?>>>>BA:777;1000<:988<>AFGB?A?@DCCB>EC=<<=D@??@B@@@?@????<<<=DDFDC@?<<?=;<?::9:><=<@B??>?@;;879:9::;C@??@@BA@??@@?@@?@AAECCE>>=>ACDGDBABAEBBBABAA@?@@@BACGEJE@AGECHJJJJJIJGHJGJHJJGJJJJJJJIIJJJHJJJGIBA?=JJA==;155?.0..999787:CFIFIJI@?>>AFHJFHDGIEDCJGJJJIIJIEIIJJJJJHFJJHHJJJJJJIJFGFJJHJFEJEJGJJJJJJFCE><2*'(&35:4B9967EIGJJIH>>>99999B;=999C889:BJGJFJJJHHIJEGFJJ=>?>JFFJJHFEFHJJJGJJHJJBAACJJJJFDGJGJJIJJHIJJJHIJJEEIIFJDJJIHJJJJJJIJFGJJGJJGCCECHHIJJJJJJIJGDGB=A?8=;8:A@=8JDCGEGJHJDFDCF:5320****43+>?ADJJHDHGJEJHFEEB=:;:<IJFFFIJDCCBIJJGJJJJIIJIGJIJJJJIEJHJJHJGJJJHJFGHJJIGJEGJFJHJFJJJJIIIEJJHJJJFJJJGHEJJIJF@>?>>GJIIJFJGJJJIIEJGCAACBCDIIJJHFJFJJJJJIJIGDCCCJJIJEJGJIEJGGJHJJJGHHH?:;?CBIJIJJJJJJJJFJJJJHJJJJJJJHGDJGIJGDJJHJJJJIIHJIGJJJJJJJJJIJJIIJJJBACAIHJIFI//-+++,.-09:DJJJJIHIHGHIEHHGIJFJJHFF>>8//..6622649HFGJIFJJIJJJJIJIGJJGHGEFGDFIJIFGJJ;::;ECDDGFE?==>JHFJFEJHJEIJDAD>DBBDA@??@A<<=?EBBBBABED@ACFD@AA?2JDC?@JJJHCAB@ABBDBBDFCDC:99:=@>899'&'(6)(%(.&0,,-??;:::89:99722008;>@==>?833343.0100008>@??BC?87,+(*.12/..6;?>=@>=>>@BDFHDBA@F;0@?>>@???6666654-++,(%/13:=??=>>>@?BBBDBCA;:;<0./1;;98775545;89:1@>=@A@BACEFEDFFJJEFCBACA???@FDE=8E????A?DEECDCCFDDCACCEB?@?@BDBEJHEFB:888>ABA;:::DDHHDBA@EIJ<998>.0049:6@?ACDCCB>?==BBGHFEJEFBEICBB;;;42112=>?EHCB@@>@BIIJFAABCFEEDEGHEGGBBBDECEGADBBDFIDEFDJDABDB>==GB:86++*++1661&((5CC@C;=8=6564J2899;<??@BEJCEEAA411./47;:>E=B@??>B??ADBBAAA@??@BCEBFEC@@??@>**&&&&0--,./-,,/5311788==>=>>?ABEFDBBABDGFCCCDEIJFDCA??ABIECFCDA@>FEBDEEDCCFHJJJACJJIEHE@A@BCJJCHDEEECDDCE76668GDEFHEHJJ@DJHECBBCDEJCEBCDCBABDECA<=<=?EG=9889ABABCFFFGDFDEFJEDHGCBB?AA@GC@@@=>>@@@@C;72//01/0/+*)-**((**0:<=100****-.-&&'(,7<<===BDFJJJJJGJGJJJJFJIJHEJGJJGJJJHFFA@@AIGIJHFFGFJJJJJGJ99978861;:::<CBJFEHFGFED@@DJJHJJBEJJJJGHGJJGEDJGJJEJJGJHEFHEJJFHJGIIFJIEJJCAABGI@IE=:7BCFA;;;;FCDDEDFHJJIGJHJJJFGHJJJJJHGJJEFEFHIJJJJGFJJHHJ?2223@AB@CB@?===4444=<<<=:>>>@J>DDHGEEJJGGFC?>=GJJFJ????JJHJJDIDFJJJEHJIEECCCHJJF=?@CJA=88:EDHEDFCIHI>=;40/,,+*&%$$%(%%%&&4-,,/..0EFGBDFAE>>>>CBAC@@@?A;1,9?ADDJDFGHGFJJGFJJEFE>AACGJGJGJJIBBEAE<41//25//(()*/468<766.3,**+..688EIJDFHJJJHJJIGJFFJJJJJEIE?@@AJJ@@CAEJEFJFJEJGJJEBHEJJJJGGIGFJJJIJJJJJJJJJFHGHJJHGFHJJJJJFCFFJJJIJGJJDHIGIJFIGGJIFJH;;;;DHJJJHC@:978;;E>???HJGJAEEDEEEFHGJJJJJGJJHHGHJJG@?E4./@BCCDFHGIJJEJJFJH<<<)((),.55,))''89<G<;;<?FJEEHHJIJH@==?@CBHEFJJFFF9998DA?DIGGJGGGE=FHIFHIFFHCEJJIEHJGJFFG:9979HEFHDECDFG=222/10033*&
@Stanford_t7w_3_T7_No_SapI_2_Linear_5500_89
CGGGCTATGCTGCGCCTGGTTCTGCCAAAGCGAGCAAACCACGCGACGAAGAAAGCTGGGACGAAGACGACGAAGAGTCCGAGGAAGCAGACGAAGACGGAGACTTCTAAGTGGAACTGCGGGAGAAAATCCTTGAGCGAATCAAGGTGACTTCCTCTGGGTGTTGGGAGTGGCAGGGCGCTACGAACAATAAAAGGGTACGGGCAGGTGTGGTGCAGCAATACCGGAAAGGTTGTCTACTGTCATCGCGTAATGTCTAATGCTCCGAAAGGTTCTACCGTCCTGCACTCCTGTGATGATCCATTATGTTGTAACCCTGAACACCTATCCATAGGAACTCCAAAAGAGAACTCCACTGACATGGTAAATAAGGGTCGCTCACACAAGGGGTATAAACTTTCAGACGAAGACGTAATGGCAATCATGGAGTCCAGCGAGTCCAATGTATCCTTAGCTCGCACCTATGGTGTCTCCCAACAGACTATTTGTGATATACGCAAAGGGAGGCGACATGGCAGGTTACAGCACTAAAGGAATCCGAAAGGTTGGAGCGTTCGCTCTGGCCTAGAGGACAAGGTTTTAAAGCAGTTGGAATCAAAAGGTATTAAATTCGAGTATGAAGAGTGGAAAGTGCCTTATGTAATTCCGGCGAGCAATCACACTTACACTCCAGACTTCTTACTTCCAAACGGTATATTCGTTGAGACAAAGGGTCTGTGGGAAAGCGATGATCAAAGAAG
+
&'+))101,)&$$$&'&'/86668=JGJJJGJJJJJJJJJJJGJJJF889>BGJJJIJJD>I1///:422367ECB@@;9831=?AE>>?GFJFJJHJIJIGJJIJJJIJJJJJJIGJHJJJJJJHCDCDJJJB;<FFJJGHGGHFJJJJJFJIJJA??HJJJFGCAFIFGFJGGIGJJA@@AF==>>-,,(('*,2314448<JIGHJJJFGJHJJEJ5556:<7BJIJJJJJIJDBCCGJGHIJJJJJJJJEJJGEHGJJIJJJDEFFGJDA@A@CE==>>JDF=<::=BBC@>A,,,,G@DD101133010035865343455422232211344457899965321122446//1133331012677788661011:98J755657320//0445533223////43000034468733012253001153/0//)))044100145633343///0642212440000477554344432243553211./.01256545434222233458764323(''&&&'+./335343354566455101110/'/01..**-144335567432200.*&')78872332442223453434434444553431211346566644665556778111/1003331100333765445782222442..4732235653434467752100113114222355555466676543344372221*(('()&%%(,(&%
@Stanford_t7w_3_T7_No_SapI_2_Linear_5500_90
CCTGTGTGAATCATGTTGGTCTTATCGGCAACGATTGCACCGCGTGGAGTAACACCTGTGATGTATGACGCTTGTACCGTGTCCACTAACTGAGCGGACGTAGCCGTATCCACCAACAACTCCCATGTCAACCTTAACCCAATCACCAGCCTTGATGTGGGTCATAGTCCCTATCGAACACCTTATGACTCAGCTTGGTAACTTCTGGTTTCTCCAGCCAGTCTGCTTGTCCAAGTCCAGCCTAAGTTCTTCAAGATGTGAACAGCGGAGCGAGTCTTAGCTTCATGGTACTTAACGTCCTCCAGTTCAGCTTCCAGTTTAGCGATTTCTGCTTGGATAACTCTAGGGTCACGCATGGTAATATCTCCTATAGTGAGTCGAATAGTATTCATGAAGGCCACCACTTTGGCGACCTTGAGGATACCACTCTTAGTTATCAATCTTGTCGAGGATAGCCATAGCTTCATTGACGCGACCAGCTTCATGAATTGCACTTGTTGTCACGGCAGCTTTGGTAAGCGCATTGACCAGACGCAGTGCTTGCTCATCTGTCAACGTCATAGCTGAGTGTGATTCTTAGAGGACTTAGAGTCCTTCCAGCGGTAAACCATAGTCGCCTTACCGTTGCGAACGTTGATGTGGACTCGACGGTTCCACTGGTCAGCTGTATCGGATAGACGGATGG
+
66511<JA;<?500/181330,++,1244?>?@EGFFF2211449EB=?AAJFJJJGJJJJJJIIJ876((((6-%$$$%$$'()/=;;;<>>FFHICAA?999:>JHJIJJJJJFDFGJJJJIJGIJJDCFCFJCDEIJJJJJJJJJHFCBJBHGJJ??>?JDA(((&*)/''??@CBGJHJJGJGDEFAA@541,,,,2121./-+++2*7111658;:732348768===978BCEEJJGHJJJJJJGBA@??DCC@?BGGJGFJJJJDBA@962/-.21/0;9<<<?===BHIJHHJJI@?@?:B@A?>;8/FGIJIJF9878JJIJJEJIJJIFJID*)))89<C?><<@@DGHJJJJJJJJJGHJ?>>=@@BI:554?CBBHHHFJJJJJJFJJJJ>444IFFGJJB@@A=JJJJJJJJJJJJJJ?>>>DJGBBA@CC@C7778IJJJIFJGHGGFJJJCFDEJJJIJJJIC40/./=>75650.&$$%'&&%%&**+3<?CGJIIJIHEJJHJHJCAA@CBHGEEA>>?AJGBBCBGF9888BB>>9:;56223*)('%()3?JJIJJJJJCGGJJJJJJJD>?@JFJC;<3557997779AAA=<=<ACABJCGJJJJJJJJJJJJHIGJJJFHJJJJDCBADCBJJFEJDCFA/../510221115;7773112.(
@Stanford_t7w_3_T7_No_SapI_2_Linear_5500_91
GGCTGGTGTAGAAGTGGAACGCTGGTAATGAAGACACTAAAGAGAGGGCTTCAAAACGGAAACCCTCAGGAGGTAAACCAATGACTTACAACGTGTGGAACTTCGGGGAATCCAATGGACGCTACTCCGCGTTAACTGCGAGAGGAATCTCCAAGGAAACCTGTCAGAAGGCTGGCTACTGGATTGCCAAAGTAGACGGTGTGATGTACCAAGTGGCTGACTATCGGGACCAGAACGGCAACATTGTGGTCAGAAGGTTCGAGATAAAGATAAGAACTTTAAGACCACTGGTAGTCACAAGAGTGACGCTCTGTTTGGGAAGCACTTGTGGAATGGTGGTAAGAAGATTGTCGTTACAGAAGGTGAAATCGACATGCTTACCGTGATGGAACTTCAAGACTGTAAGTATCCTGTAGTGTCGTTGGGTCACGGTGCCTCTGCCGCTAAGAAGACATGCGCTGCCAACTACGAATACTTTGACCAGTTCGAACAGATTATCTTAATGTTCGATATGGACGAAGCAGGGCGCAAAGCAGTCGAAGAGGCTGCACAGGTTCTACCTGCTGGTAAGGTACGAGTGGCAGTTCTTCCGTGTAAGGATGCAAACGAGTGTCACCTAAATGGTCACGACCGTGAAATCATGGAGCAAGTGTGGAATGCTGGTCCTTGGATTCCTGATGGTGTGGTATCGGCTCTTTCGTTACGTGAACGAATCCGTGAGCACCTATCGTCCGAGGAATCAGTAGGTTTACTTTTCAGTGGCTGCACTGGTATCAACGATAAGACCTTAGGTGCCCGTGGTGGTGAAGTCATTATGGTCACTTCCGGTTCCGGTATGGGTAAGTCAACGTTCGTCCGTCAACAAGCTCTACAATGGGGCACAGCGATGGGCAAGAAGGTAGGCTTAGCGATGCTTGAGGAGTCCATTGAGGAGACCGCTGAGGACCTTATAGGTCTACACAACCGTGTCCGACTGAGACAATCCGACTCACTAAAGAGAGAGAGATTATTGAGAACGGTAAGTTCGACCAATGGTTCGATGAACTGTTCGGCAACGATACGTTCCATCTATATGACTCATTCGCCGAGGCTGAGACGGATAGACTGCTCGCTAAGCTGGCCTACATGCGCTCAGGCTTGGGCTGTGACGTAATCATTCTAGACCACATCTCAATCGTCGTATCCGCTTCTGGTGAATCCGATGAGCGTAAGATGATTGACAACCTGATGACCAAGCTCAAAGGGTTCGCTAAGTCAACTGGGGTGGTGCTGGTCGTAATTTGTGCTAGACCCAGACAAAGGTAAAGCACATGAGGAAGGTCGCCCCGTTTCTATTACTGACCTACGTGGTTCTGGCGCACTACGCCAACTATGATACTATTATTGCCCTTGAGCGTAATCAGCAA
+
1233&%$%&%#$'&'++(')(()35<34444257...112CGIJJB>FB<888/.//)(((C><<<:66:@JHJIJJJCAADHGFIJIHIJJJJJJJIFJFDC@99:JIGHJJHGJGDJEEGJJ><=<BCHIIJJJJ??@@FJJJIJGDBAB?EDGJIHJHJJH;978/(A=<A99BIEHFHHJIHJEDFGJJB@A@ADGHJJFHIFJJGJJIJIJHIGDHJ>>////EEDCA@A?:::;DEAB@990...333::>>>=<<=BDFFJJJGJ:77@99AA=@>AEFBGJDDG>>=<<</-,-/8;?@775('((()(,,+@AA=<==<EIEJJJJJJFHGHJJHHGEHGIHFDJGJJHJIIJIJJJGIGJJHJGFFJJHEBB@GDCHEEECABC5-)'+&&&%#$$)'''(?CCCCCDD>?>?CDDJJGJJHGFGEA@AEFG???747746767@IJFFJHFGGHJJHIFDFJJJHFJDHEJJJJJGIJEGGFHJIIIJJJFHJIJJGFDEDJ==9877:AJ///3E<>0001JIHGGEIEIGHJJJJIIGFJEJJJJJJJIJJJHJJGFFEJGC<;<<E>7IIIHFEFGGDFDJ100001,+++00>>CDFFJJDGGIIGFGGIJHJJJJIJJH@@DJ>==?@GIGHJJIJJJJFGJJFJFHDJJCC?@CGJJJIFFJGGJGFFJJIJA@@@EIJJGECFJJIGIJJJJDFDEEECHEJGHJEJJJFJGJJICBEDJJGHJFJJJJJJJBABCEIABACHGGJJJHGJJJJJJJJGJFEC:::>@>CD?GJIJDDB@BCJGJGJIJJJHGJJFJJHEJJJJJIJGHJJEJJJJIHJDCDFHIGIDDED@???DIAB@ADCHHJJJJJIJC??>=HJJJJBB@@G---,..0,-58>:<>?C@@ACBDJJJFJJHJJIIJJFH?6'(((=;==IHJJJHJ;;EHJJJIJDFGGJJJIHJGJFEB<;;<CIDAAAADDDHJEIHJJGFFGDEDJBBA>;>JJJJJJ9422440.../79:;;::=FBBCCDCAB@C?><>BJJGFJFHIJB99JHFIFEFB@>?FC<8:GGJHIIFGGGCCCDJJHGFFEJHHEA?HJGJGFGDCEIHHJDABC@??BD<;?AFJIJFFJJJGJHHJIJGCCCDJHFGJJFECCIFIGJJEJHHEGHGJHJJJJJJIJGHGFEGHGFDGIJFIIJJJFIIJIGF::::ED=99:@::;;JGJJGJIJJJJJFHG985455:BCIHHEDFCGGFHJFGCFCDFFEJJGGJHHJJJHIGDEFDF<97/.-*((*+,7;<>>EDFJJHJHJIIHFGFJDJJHIHIJJJHHJJJJJJJJEC<JJJGJIJIFJJGJIIFIEGJGFHHJIGFE6.-,-/.'&(?DEJIEEBGEFJHFIHJJJDCACC6656=?
@Stanford_t7w_3_T7_No_SapI_2_Linear_5500_92
TCATTCCTTGTTTTCGCATTTATCGTGAAACGCTTTCGCGTTTTTCGTGCGCCGCTCAACAAATAGTCTGTTGGGAGACACCATAGGTGCGAGCTAAGGATACATTGGACTCGCTGGACTCCATGATTGCCATTACGTCTTCGTCTGAAAGTTTATACCCCTTGTGTGAGCGACCCTTATTTACCATGTCAGTGGAGTTCTCTTTTGGAGTTCCTATGGATAGGTGTTCAGGGTTACAACATAATGGATTATCACAGGAGTGCAGGACGGGTGCAACCTTTCGGAGCATTAGACATTACGCGATGACAGTAGACAACCTTTCCGGTATTGCTGCACCACACCTGCCCGTACCCTTTATTGTTCGTAGCGCCCTGCCACTCCCAACACCCAGAGGAAGTCACCTTGATTCGCTCAAGGATTTTCTCCCGCAGTTCCACTTAGAAGTCTCCGTCTTCGTCTGCTTCCTCGGACTCTTCGTCGTCTTCGTCCCAGCTTTCTTCGTCGCGTGGTTTGCTCGCTTTGGCAGAACCAGAGGCAACATAGCCGTTCTCTTCAACTTCGTCAGCCCAATCGTCTTCACCGCCACCAAAGGTAGCCAGTTCGACCAGCATCACGGATTCCAGTTGCAGCTTAACGCTCGCACCTACAGCAGTGTTCCACTTGTATGGAACCAGAGAATATTTAACTTTCAGCTTAGAGCCACCACCGATAATCGGAACGTCTTCCATCTTCTTACCTTTTGAGTCAACCACAACCAGATTGATGTGCTTGGTCTCTTTGGTCTTCTTGTCTTGGAAAGACGCGTAGCATTTGAACTTAAAGGTAGTCGTACCGTCACCGTTTATCGAAGAACGGCATGTCACCCTCATACGGTTTCAGCGGTTTCTTACCACGAGCTACAGCAGGTGGATTAGCTTCGTATTCCTCAACGGCAGCAGCATAAGCCTCTTCGTGACACTTCACGATTTCATCGACCATACGCTGGCAGCGCGGGTCTTTGTTGGGAATAGTCAGGTCAACTTTATAGACACCACGAGGGTTCCCAAAGCCACG
+
,&%%'037<=>?CJJIJJIJJJG::::JJJJEDEEDBACCFJJJJDABAGGD@4,,'%&(08:??<<:987;0<7:98001=:EEFFJJJDDCCJDDIGFDGDJGGIJJFEJFJJJIGFGCA=>BDJJIJJHJJJJBCCCJ6666A@BHJIFJJJJ3333JJHCCJJG@@FJGEEFJC9;@JGIJJHJJGGFEJIJHFJJJJJDFECFGJHGJJJHEHGIJJGCEJHJ@4++,AJ?B;;<=EBAEJJJJIJJGEIJHIIJGJJGDD@?;95333'''(:;?7<=BEJJJJJHJJJIJGHFIFJJIJH8886444566220.)0',-?@?@AFDEJJJHJJJIGIJJJHEEEIJJJJJJJJJIA@A@EJCA?@:,*996667IFFFDEFGJIEEHCFDEC777>C7<EG<:::;>BAAHJ@GCCE8741IDJHJHJBCD@8889768?=<9:FDJJDCCCFGEJCCEEHJJGDCEJJJJJDFIEH???ADF:GJJJJJJJJJGIEGFJJFHJJJHJJIFJHJJJJJGJJJI6555BA988:=7777=BGJJJJJFJHJJJHJJJJIJJJFJGJJJIGJIHEIIEHGJIGFIGGJIGDJJJFHDJHHJJFGGJHGF;:9:@??CJIJJJJJHJJJJFHJJJFEDCCFJJGJJHJFJJJJJIJIJIEHHFGHEJGC><J>JDBA>>>?JJJGEHJHJEEFJHHFHJJJJJJHEJFFJDIJJJDDCFFJJHGIJJJJA<>EFIJIHDEGJHFIGGEEJHIGEGJEJJJJIJDCDCFJIJHJEHCFHFGJHFHIGJJIIJGJHGHG<=<<FDJJJHEHJJIJJDDCDIJ9993213566==;<<;99*(+,488?>?@DIDJJGIHCCEBEHJFJEBDBDJJEHJBDDCIJGJCDDCC>?@FJFHHJHGGDJ-,+0213;=B=@FGGJIGEJJGHDFFJGHHFHIJFFEFIHHDD<888IJJHEHGJHGHJHJJIJJGFDFHFFEGGIEJICDCBJ100<JEEHFEEIIHJJJ===6////200/033/54345<=B?CCCFCDEFABAAEEB><8-&
@Stanford_t7w_3_T7_No_SapI_2_Linear_5500_93
TCAACTCACTATAGGGAATATTGCCCATGCGTGACCCTAAAGTTATCCAAGCAGAAATCGCTAAACTGGAAGCTGAACTGGAGACAGTTAAGTACCATGAAGCTAAGACTCGCTCCGCTGTTCACATCTTGAAGAACTTAGGCTGGACTTGGACAAGACAGACTGGCTGGAAGAAACCAGAAGTTACCAAGCTGAGTCATAAGGTGTTCGATAAGGACACTATGACCCACATCAAGGCTGGTGATTGGGTTAAGGTTGACATGGGAGTTGTTGGTGGATACGGCTACGTCCGCTCAGTTAGTGGCAAATATGCACAAGTGTCATACATCACAGGTGTTACTCCACGCGGTGCAATCGTTGCCGATAAGACCAACATGATTCACACAGGTTTCTTGACAGTTGTTTCATATGAAGAGATTGTTAAGTCACGATAATCAATAGGAGAAATCAATATGATCGTTTCTGACATCGAAGCTAACGCCCCTTTAGAGAGCGTCACTAAGTTCCACTGCGGGGTTATCTACGACTACTCCACCGCTGAGTACGTAAGCTACCGTCCGAGTGACTTCGGTGCGTATCTGGATGCGCTGGAAGCCGAGGTTGCACGAGGCGGTCTTATTGTGTTCCACAACGGTCACAAGTATGACGTTCCTGCATTGACCAAACTGGCAAAGTTGCAATTGAACCGAGAGTTCCACCTTCCTCGTGAGAACTGTATTGACACCCTTGTGTTGTCACGTTTGATTCATTCCAACCTCAAGGACACCGATATGGGTCTTCTGCGTTCCGGCAAGTTGCCGGAAAACGCTTTGGGTCTCACGCTTTGGAGGCGTGGGGTTATCGCTTAGGCGAGATGAAGGGTGAATACAAAGACGACTTAAGCGTATGCTTGAAGAAG
+
)(***+0-././(''&,(((84(()))6,+++59EFHJIJJJJHJJJJHJIHJJHJJJJHJJIJJJHJJJJJGIEDDED<+*.+))'**01199;<=JJIJJJGH859??66EGHJJJJGJJEGF<</..,46BFE?AE,557BIJIJJJJJJJJIFHJIFDGGHJJG@:55;9:G:JBCFHHJJBD@;;:9>63356AIJIDFJJJJ7557:966;D?>>>?756;;;CCEJJHGJJJHJJGJJGHHJJJGJEJGJJJJHF>>>JH@@@HJJGIIJJJIJHGIGJJFIIJDCECHJJF?EDDDEJJJJJJJIJJHJJIJJJJHJJIJJJJJJJIJJJJGHJJGJHJDCECGHJJJDIIFJIEEHHJGFGFEDGGJJJJJIGFJJIJGHJJJJJFJJJJJJJJJJJJJJJJJIIFJJJJJJJJJJJJJHIJHJJJJIJFJFJJJJJJG===>JJJHJHJJJJJJJJJJJF?>>>JJ666121/)''*&.6?JIFGHJIJJIIHHCCJEIEHIEFHJJJDDJJJJJJJJJIGJJJJGGHC3334=FJF@@?AB99:9?@CJGJGBAABGDHHGJJIJJJECDFIJJIJJJJJJJJJJIGJJIJBB??@ACJJ>=>>DI8888BJJJHJEJFHFFEFJ@A@AJJJIEJA=>;9;:CICC943344JHFCBBGJJHJJIJJIGGJEJFJ@3.+J0/0-/.-,,.47767;<?>==>C??EBCEDJJJJHJJJGJIJB>532&%&78=?>>>?HIHCCEEFJEJHIJHJFIGHJJJHJGJHJJJJJJ@@@@J=::0...2,,+)=?CIJFDCBFHCJIHEJC996686/)>CDCDCDBADJ----788:+''<>HGJHJJH>?>IJFHA>>?IGJIJJ@?;?H+DJFEJBBBBJJACC=74'
@Stanford_t7w_3_T7_No_SapI_2_Linear_5500_94
GAGGCGTAAAAAGCAGCGGTCACGCGCTCTGGCGATTCGCTCCAACGAACTGGCTGACAGTGCATCCACTAAAGTTACCGAGGCTGCCCGTGTGGCAAACCAAGCTCAACAGCTTTCCAAATTCTTTGAGTAATCAAACAGGAGAAACCATTATGTCTAACGTAGCTGAAACTATCCGTCTATCCGATACAGCTGACCAGTGGAACCGTCGAGTCCACATCAACGTTCGCAACGGTAAGGCGACTATGGTTTACCGCTGGAAGGACTCTAAGTCCTCTAAGAATCTCACTCAGCGTATGACGTTGACAGATGAGCAAGCACTGCGTCTGGTCAATGCGCTTACCAAAGCTGCCGTGACAGCAATTCATGAAGCTGGTCGCGTCAATGAAGCTATGGCTATCCTCGACAAGATTGATAACTAAGAGTGATATCCTCAAGGTCGCCAAAGTGGTGGCCTTCATGAATATTATTCGACTCACTATAGGAGATATTACCATGCGTGACCCTAAAGTTATCCAAGCAGAAATCGCTAAACTGGAAGCTGAACTGGAGGACGTTAAGTACCATGAAGCTAAGACTCGCTCCGCTGTTCACATCTTGAAGAACTTAGGCTGGACTTGGACAAGACAGACTGGCTGGAAGAAACCAGAAGTTACCAAGCTGAGTCATAAGGTGTTCGATAAGGACACTATGACCCACATCAAGGCTGGTGATTGGGTTAAGGTTGACATGGGAGTTGTTGGTGGATACGGCTACGTCCGCTCAGTTAGTGGCAAATATGCACAAGTGTCATACATCACAGGTGTTACTCCACGCGGTGCAATCGTTGCCGATAAGACCAACATGATTCACACAGGTTTCTTGACAGTTGTTTCATATGAAGAGATTGTTAAGTCACGATAATCAATAGGAGAAATCAATATGATCGTTTCTGACATCGAAGCTAACGCCCTCTTAGAGAGCGTCACTAAGTTCCACTGCGGGCTATCTACGACTACTCCACCGCTGAGTACGTAAGCTACCGTCCGTGACTTCGGTGCGTATCTGGATGCGCTGGAAGCCGAGGTTGCACGAGGCGGTCTTATTGTGTTCCACAACGGTCACAAGTATGACGTTCCTGCATTGACCAAACTGGCAAAGTTGCAATTGAACCGAGAGTTCCACCTTCCTCGTGAGAACTGTATTGACACCCTTGTGTTGTCACGTTTGATTCATTCCAACCTCAAGGACACCGATATGGGTCTTCTGCGTTCCGGCAAGTTGCCCGGAAAACGCTTTGGGTCTCACGCTTTGGAGGCGTGGGGTTATCGCTTAGGCGAGATGAAGGGTGAATACAAAGACGACTTTAAGCGTATGCTTAGAAGAAGAG
+
&)'(*))&%%&&&$%%&%%%%--++,+.*)*0=7766432211/11////0<;BJJFG@@@BHIJ344HHIJJJHJIHFFDCJJJJJJC????IIJDJFDB=;7443369?@?@EEAJADJJGJGJH>@?@;>B(&&&'-+++,**1,89>CACD:0011EFHEEFJIJJJJJJJCADCEDGJJHGJJFC@>=@:?...5../65630001000=JJIGGI@?>8888DIFEJIJJJJGJJJJJJJJJJIJJJJJIJHJHJGJJIJJGF<::9<;9--,*(*)*)('''--->?FHEDADDCD9444GEFJECFFFFJJIJJHHIJGHIFJJJGGHJJIJGJJJJJJIFJJJFEJIHJHIFJJGHIGHJJFIHJIGGJHGEJGJIHJIJHFHFJJJJIJJJIJJJIHJGJIJGIGJJGEFGA?6444JIIJHFJJJHJJJJFFJIGIFGHJHHHIGJHFHG;;;:B1111JIGEJGJIGJFJ@>=?DCACCCDJJFJJJGJHJJJDEHFJJJJBC@?>;;<FJIEHGHFJGEGJJGIGGJJIJIHIJJJJHFJIJDEHIHJG@@@@JBBDEJD>769:945<?AJJJJJJGHHJ@JHHICHJIHGBCGCDDJJJJJJFEBEHJDBA>>)()12---/33204788(9644560001@ACJJJJGIFFFJJGJEJJIHEDFJHJJJJJHJJEJEDCJHDJEEDBEEGJJJHIJFJIJJGGIIJFJDHB@AAB333JJFECEJJJGGJEDDDDEGFFIJIJJFJD<;>9;;:A9:EFJIJIJHHJJIHJJIJJJJHEJJJJJJGJHJJHGFHIJHHJJFFGIJJJGJHHFJGJEGHJC@BE>---.DEBEEJIJJJJJJJIDFJJIJEGIJJHFJJJJJIEJJFEJJIJEGEEEFIHJDGBCHDIIB;;;=CEEJJEEGGJHJHCHJJJGIIGJHHHJ8877<9;111DA=<=<D>==9:;<JCD@@<:;CDCHB>;A;;8/-*)+*&&&1534ABFFGFJEGGHJJGHJIIJJIIJI?====?EAFDC766FDGD<CBBGJA@@?1111DHJIFFFFIGJHGF999:B=99993011/,,,,20&&&&'766-,,0:;A=>>B2212338877::;535.<===IJHJGGFJGJJIJGIJJGJJHIGJJEJJG?00/8247288===<6@3;;;==<?:999>0000BDHGFHJGCEJGHIJ;;;;=@@HDBC9999>A@IFJFJHIJHGJJHJ@@?@EDEDGJJJJHJ>=<>FFBDADJJJIC>?3.<88@C=8788@<@B?>=>?JBBBAC@AEJJFGJEJFIJHDJH9999BBDFGDA>>9;3><JFEGEFJJJIIEGJAAA@C63;BA>>??B>=;&%%(/..+*&
@Stanford_t7w_3_T7_No_SapI_2_Linear_5500_95
CCGAGGAATCAGTAGGTTTACTTTTCAGTGGCTGCACTCGTATCAACGATAAGACCTAGGTGCCCGTGGTGGTGAAGTCATTATGGTCACTTCCGGTTCCGGTATGGGTAAGTCAACGTTCGTCCGTCAACAAGCTCTACAATGGGGCACAGCGATGGGCAAGAAGGTAGGCTTAGCGATGCTTGAGGAGTCCGTTGAGGAGACCGCTGAGGACCTTATAGGTCTACACAACCGTGTCCGACTGAGACAATCCGACTCACTGGAGGTTCTTGAGAACGGTAAGTTGGACCAATGGTACGATGAACTGTTCGGCAACGATACGTTCCATCTATATGACTCATTCGCCGAGGCTGAGACGGATAGACTGCTCGCTAAGCTGGCCTACATGCGCTCAGGCTCGGCTGTGACGTAATCATTCTAGACCACATCTGAATCGTCGTATCCGCTTCTGGTGAATCCGATGAGCGTAAGATGATTGACAACCTGATGACCAAGCTCAAAGGGTTCGCTAAGTCAACTGGGGTGGTGCTGGTCGTAATTTGTCACCTAAGAACCCAGACAAAGGTAAACCACATGAGGAAGGTCGCCCGTTTCTATTACTGACCTACGTGGTTCTGGCGCACTACGCCAACTATCTGATATTATTCTCCTGAGCGTAATCAGCAA
+
11078>AC@GJJGBABCJEIDEHIJEJFEHJJJJJHJF-++,:7789<=BIIGEF@A''AAGFDDEJIJJJJJJIJGJE@@@@@;::987,,044=78887887;+++9JHEJHFJFJJID=>DJBJFEHGFJGJI++><:;=FEJJJJFJIGEJDBDEEJEDJGJGJJJHGJJCCFJHJJGJI@@@JJJJIJ=GGBCIJJFJFJCCC==DHDGJGHCFJHJJJJJIDGBDB<:::AFJ577;7444>?@EJJ@@B@?222.(&&%$$$$$$*+,/*.:85445;((((2***565)(%&(-456DC::::GJCGIBHF<<<<=2-+,/233;99;<@8878788:8ACIFJH;::;;:99400./;:;,+*,,++-2136AGFJGECDJEJGGJF>:('(*8FEDEIGEEHGFCGGIJJJHJJJJJJIG2222===--->GEHIHJJEJJJIIGDJHJJJC.../DBB????<=>>DEGJIJJJGJJFJFJHGBDJEADACJEJ>:9:=0///69:99>@DHHJJGJHJHHJDEH@A>@B>G83210*+6<<:<<>B>?@BEGJJHEA''&)+.+,-77@>;::89876ACB>H6----GJIEIJGJJHJJJHGIFJJGFGJGBB@A=310110/00075)(((000//3//ADFEIFJDBCCGJ
@Stanford_t7w_3_T7_No_SapI_2_Linear_5500_96
CTCCGTCTCGTCTGCTTCCTCGGACTCTTCGTCGTCTTCGTCCCAGCTTTCTTCGTCGCGTGGTTTGCTCGCTTTGGCAGAACCAGAGGCAACATAGCCGTTCTCTTCAACTTCGTCAGCCCAATCGTCTTCACCGCCACCAAAGGTAGCCAGTTCGACCAGCATCACGGATTCCAGTTGCAGCTTAACGCTCGCACCTACAGCAGTGTTCCACTTGTATGGAACCAGGAATTATTTAACTTTCAGCTTAGAGCCACCACCGATAATCGGAACGTCTTCCATCTTCTTACCTTTTGAGTCAACCACAACCAGATTGATGTGCTTCGTACTCTTGGTCTTCTTGTCTTGGAAGAACACGTAGCGTTTGAACTTAAAGGTAGTCGTACCGTCACCGTTATCGAAGAACGGCATGTCACCCTCATACGGTTTCAGCGGTTTCTTACCACGAGCTACAGCAGGTGGATTAGCTTCGTATTCCTCAACGGCAGCAGCATAAGCCTCTTCGTGACACTTCACGATTTCATCGACCATACGCTGGCAGCGCGGGTCTTTGTTGGGAATAGTGGGGTCAACTATAGACACCACGAGGGTTCCCAAAGCCACG
+
**((%%%%%&),/158646=822234633/012CCEHG===>D?@FA@AE:6646;103455555@877679=?A@BEBEBGDCCC>?EC544,,,,892222>JJ70)(%())3==>BBIC@GDHIJHJBAA@JDCFDGGGIJEJJIFJHEEAA<BFJJHJGFJJIJJJJJJJJJDDD@A6666E===9;:854?GHIHIFJFHJJJJGFDCJJJGJIG?=9889501./53..8689?@@B?JGJJC&%%(6CEJHJEJJJHJHJ@?>?GJ;;;<D>604HEJBGFAFECIJI0000@DFJHJFGJIJFFA:98=?JHJDD@+**&%%')*&38=IIFJHBDC?4,**)'&''''%%%((%%)*%/77:966:?>????1003;:///0:::@@GJFDEEGHJJJFFJHJJJJJHFJJFJJGJJJJJJHJJFFJJJJHEBCJJJEEFGJCA>>CCGJG63/18>>@B?<<=AACBDCDHFGJJFEGJJJGJJHEIGGGGJJGIHGJJJFJGFJJ==>>CCHJIHJJFEEIJJJIFJJGHJGJHJGHFJG??11*19JJE:99)))//.)%%%%&%%&'<?ICFDDJJJIC6455GJGJB7.)
@Stanford_t7w_3_T7_No_SapI_2_Linear_5500_97
CCTAATTAATAAAGTATTCTTTACTATCATCGCTTTCCCACAGACCCTTTGTCTCAACGAATATACCGTTTGGAAGTAAGAAGTCTGGAGTGTAAGTGTGATTGCTCGCCGGAATTACATAAGGCACTTTCCACTCTTCATACTCGAATTTAATACCTTTTGATTCCAACTGCTTTGAAACCTTGTCCTCTAGGCCAGAGCGAAACGCTCCAACCTTTCGGATTCCTTTAGCGCCGTAACCTGCCATGTCGCCTCCCTTTGCGTATATCACAAATAGTCTGTTGGGAGACACCATAGGTGCGAGCTAAGGATACATTGGACTCGCTGGACTCCATGATTGCCATTACGTCTTCGTCTGAAAGTTTATACCCCTTGTGTGAGCGACCCTTATTTACCATGTCAGTGGAGTTCTCTTGGAGTTCCTATGGATAGGTGTTCAGGGTTACAACATAATGGATTATCACAGGAGTGCAGGACGGTAGAACCTTTCGGAGCATTAGACATTACGCGATGACAGTAGACAACCTTTCCGGTATTGCTGCACCACACCTGCCCGTACCCTTTATTGTTGGTCGCGCCCTGCCACTCCCAACACCCAGAGGAAGTCACCTTGATTCGCTCAAGGATTTTCTCCCGCAGTTCCACTTAGAAGTCTCCGTCTTCGTCTGCTTCCTCGGACTCTTCGTCGTCTTCGTCCCAGCTTTCTTCGTCGCGTGGTTTGCTCGCTTTGGCAGAACCAGAGGCAACATAGCCGTTCTCTTCAACTTCGTCAGCCCAATCGTCTTCACCGCCACCAAAGGTAGCCAGTTTCGACCAGCATCACGGATCCCAGTTGCAGCTTAACGCTCGCACCTACAGCAGTGTTCCACTTGTATGGAACCAGAGAATATTTAACTTTCAGCTTAGAGCCACCACCGATAATCGGAACGTCTTCCATCTTCTTACCTTTTGAGTCAACCACAACCAGATTGATGTGCTTGGTCTCTTTGGTCTTCTTGTCTTGGAAAGACGCGTAGCATTTGAACTTAAAGGTAGTCGTACCGTCACCGTTATCGAAGAACGGCATGTCACCCTCATACGGTTTCAGCGGTTTCTTACCACGAGCTACAGCAGGTGGATTAGCTTCGTATTCCTCAACGGCAGCAGCATAAGCCTCTTCGTGACACTTCACGATTTCATCGACCATACGCTGGCAGCGCGGGTCTTTGTTGGGAATAGTCAGGTCAACTTTATAGACACCACGAGGGTTCCCAAAGCCAG
+
11300.1,--('%&&%&((,-00&&&2GJDHFJJGEFEB=JECJGDEJJJ<432)7;@JJGJJJJJJHFHFJJJJJJD7678AA@ACBJJGJEJHIFHJHJEGFFJJFEHCJFFFDEEGJCCDFJJC@@JIJJGHJJJJJHJJJJHIJEJIJIHJJGFJHJGGDJEIEJGJJGJJFFEGJJJJIIJJJGJD=::;EJ>;<>444592222?ACCFDJC:<<<GJFJEGJJIHCC?553478CBDFGJFJJGEDDJJFDJF@GIHJJJGECECBEDIJHJJFJFIJJFJCA@BCDDCDEGJF9888C??GFJHJHJEJJJIFJJJJJJHJJEFEFFJJIJJ>===JIEGJIJJ2112?@>;@?>>>BFFCEJJJJFGJJJJJJGIHJGJHJFIFHDHJEDED<<<=F@??<99331.5GGFJHJJCFDEJJHFHJE51./--18JEGCBBCIGGIEJJJJIIGJGGFFFHHGIEEEFE<;:630294456356EHGFJC<::<<CBBDGJGJGIIHJGJFGFHGEDCACCAA:HJJGHHIGJJJGJEIJIJJJJJJBHFJJJHJJJGJD@?'''''''/2479//*333;7///++++AFHHJGJIHGFJHIJJJGJJIJGGJGHJJJEHJGE;;21FDDFIJJEJJJIJJJIJIJJHGJJJJJHFJJJGFCEI>JFIFHJJJJICBBECDHH:::@>3,ECDJJHF;7...61--+++('')008=?BCCEGDEEEJJFJJFJJDEDDGJJJEJGIGHJIJDJFJJJIJFJJEJJJJJGJHJJIHJIJJJJJJJJJJJJJJHJDFC1/)2*556CCCCB?EAA96,,)(2'EEDF?>=>CCDIHJIJGDJGJJFIJIIEJFEGJJEA?@EEEDDFEFFJDB>>EJJHFJJJJHJHHJJJDIJEB>JFEJIIJIJJJJJIJHIDJHGJJA??@@=>DJJIJJJHJJJBJHJJJHEJGJJJJJEEEECF=CE:==>FG@@A;9988)))/,56BGFGJJFJJGC>EIJJGJF.../JHIHH@A=IJB<=<>FJJJHEGJIJGDFAADBJ<978CEIGGJJJJHJJJIJJJHHGF:A0///0//:FJGJJJJGCGJJJJCJJJJGHJHJIJJJFIJFIHJJJJJJI:76BEHGFIJHFGJEIJEIJJJJJJJJJJJJGHHJIGHIFJHIHJJJJJDEDJHJJB@@?DJJFJJJJHFJHHJHJDCCFEJGFG@=;;;?<74444IIIJJ@??AJJGHGGHJIJJJJ;;;=EBD))))@?=785,
@Stanford_t7w_3_T7_No_SapI_2_Linear_5500_98
TGGTGACTAAACGCCGACCAGCACCACCCAGTTGACTTAGCGAACCCTTTGAGCTTGGTCATCAGGTTGTAATCATCTTACGCTCATCGGATTCACCAGAAGCGGATACGACGATTGAGATGTGGTCTAAAATAATACGTCACAGCCCAAGCCTGAGCGCATGTAGCCAGCTTAGCGAGCAGTCTATCCGTCTCAGCCTGGCGAATGAGTCATCAATGGAACGTCTCGTTGCCGAACAGTTCATCGAACCATTGGTCGAACCGTTCTCAATAATCTCTACTCTTAGTGAGTCGGATTGTCTGAGTCGGACACGGTTGTGTAGACCTATAAGGTCCTCAGCGGTCTCCTCAACGGACTCCTCAAGCGCATCGCTAAGCCTACCTTCTTGCCCATCGCTGTGCCCCATTGTAGAGCTTGTTGACGGACGAACGTAGCTTACCATTGCGAACCGGAAGTGACCATAATGACTTCACCACCACGGGCACCTAAGGTCTTATCGTTGATACCAGTGCAGCCACTGAAAAGTAAACCTACTGATTCCTCGGACGATAAGGTGTAAGGATTCGTTACGTAACGAAAAAGCCCCGATACACACCCATCAGGAATCCGAGGACCAGCATTGCAGCAGGCTAGCCCATCATTTCACGGTCGTGACCATTTAGGTGACACTGGTTTGCATCCTTACACGGAAGAACTGCCACTCGTTGCCTTTACCAGCAGGTAGAACCTGTGCAGCCTCTTCGAGCTGCTTTGCGCCCTGCTTCGTCCATATCGAACATTTAAGATCATGTGTCGAACTGGTCGAAGTATTCGTAGTTGGCAGCGCATGTCTTCTTAGCGGCAGAGGCACCGTAACCGACAGAGCGCTTCCAGGACACTCTTGCCAGTCTTTGAAGTTCCATCACCGTAAGCATGTCGATTTCACCTTCTGTAACGACGATCTTGCCCGCCATTCCACGAGTGCTTCCCGAACAGAGCGTCACTCTGTGACTGCCCGTGGTCTTAAAGTTCTTATCTTTATCGGAACCTTCTGACTCACAATGTTGCAGTTGCTGGTCCCGATAGTCAGCCACTTGGTACATCACGCATCTTTGGCAATCCAGTAGCCAGCCTTCTGACAGGTTTGCTGGAGATGCCTACTTCAGGTGCGGCACGCGGAGTAGCGTCCATTGGATTTGCCGAAGTTCCACACGTTGTAAGTCATTCACTAGTTTATTTCCTGGTTTCCGTTTTGAAGCCCTAGTGTCTTCATTACCAGCAGTCCACTTCTCGCATACGTAGCAGAAAGACATCTATCCATCAAGAGAACGAGCAACTCCATCACTACTCCCACAGTTACTGTCACAAGGAATATGGTAAAGAAATACACTATGGAATGCACGTACAAATCCCCATGCAATTCCCTCCTAGTTCTATAAATCCACGCAACGACTTCCAATAGATCTCTACTACGAAAGTTATGCTGTTTACCCTCAGCTGTTACAGTGCCTCTCCACGTCTCCCTTTCCTTGCTCCAACTCAGTACCTAGTCCTAAGGTATTGTCTCTTGGAGTCTTCATGTTCCATGAGTTTTCTTTGGGAGAGCCAGACGGAGATTGTCTAAGGCGTGGTTGAAGTAAATCTTCATCAATGTGGTCTATATAATAACCTTTTGGTATAGGCCCATTGGCTGCCTCCCACACTTGGATATGCCTCCTCGGAGCCTTATAGAATTGTTTATAAGACTTCGCATTATTTGACCTCCAATGCGAACAAAGGGAAACCGCTGTGGTCTCCCTTTAGTGAGTTCAATTAATTATCCACGGTCAGAAGTGACCAGTTCGTTCTTCTCCCACCAACGCTTAAGGTCGAACGAAGGGCAAGCCTTCGGCGCCACCTCATGATGGGGCGCGAAGGCCCAGCGCCTTGGTACTTAGCCAGCAGTGTGGCAAGCAGTCAGCGAAGGGATTGCATTTGGGCTGGCGTAAAGTTAGCGTCAAACTTACCTTTATCGTCGATACCACCAACAAGGCAGACGCCGATAGAGTTGTGGTTGTAACCCTTAGCGTGAGAGCCTACAGCCATCTCATCTCGTCCTGCCTCCACAGTACCGTCTCGCTTGATGATAAAGTGGTATCCCACATCGAGCCAACCCTGCTCTTTGTGCCACTGGCGAATCTCACGGACACCAACATTCTCCTTGGCTTGGTAGCCGAGCAGTGAACGAAGGTTGGTACGTGGATTTCACGTTGTTTGAACTCTCACGAGCCATTATTTCTTCCTCCTTCCTTAATCTATTCAAAGGGGACCTCCTTCTTGGGTTAGCTTATCCACTTAGCAGGTATCGGTTGCCTCAGCGAACTTAATACCCATGCTTTTGGCGACTCTCCATAAGAGTGAGAAAACCTGTCTAACTTTCATACGTAGACTGAGAAGACAATACGGATGTCTAGCTCGGGGTGCTGTATCCCCTAATTAATAAGTGCTTCTTTCTATCATGGCTTTTCCCAACCCTTTGTCAACGAATCCGTTTGGAAGTAAGAAGTCTGGAGTGTAAGTGTAGATACTAGCCGGAATTACATAAGGCACTTTCCACTTGTCATCTCGAATTTAATACCTTTGATTCCAACTGCTTTGAAACCTTGTCCTCTAGGCCAGAGCGAAACGCTCCAACCTTTCGGATTCCTTTAGCGCCGTAACCTGCCATGTCGCCTCCCTTTGCGTATATCACAAATAGTGTGTTGGAGACCCGTAGGTGCAAGCTAAGGATACATTGGACTCGCTGGACTCCATGATTGCCATTACGTCTTCATCTGAAACTTTATACCCTTGTGTGAGCAACCCTTGTTCCCCATGTCAGTGGAGTTCTCTATTTTGGAGTTCCTATGGATAGGTGTTCAGGGTTACGAACCTAATGGATTATCACAGGAGTACAGCGGGGTGAGAACCTTAGGAGCATTAGACATTACGCAATAACGATCAACAACCTTCCCGGTATTGCTGCACCACACCTGCCCATTCCTTATTGTTCGTAGCGCCCTGCCACTCCCAACACCAGAGGGGATCACACTGATTCGCTCAAGGATTTATTCCGCAGTTCCACTAGAAGTCTCCGTCTTCGTCTGCTCCTCGGACTCTTCGTCGTCTTCGTCCCAGCTTTCTTCATCACGTGGTTTGCTTCGCTTTGCATGGCAGAACCAAGGCAGACGTCACCATTCTACTTCTCGACTTTGGTACAGCCCGATGGTCTTCACCGCCACCAAAGGTAGGCCCGAGTTCTTCGACCCAGCATCACGGATTCAGTTGCAGCTTAACGCTCGCACCTACAGCAGTGTTCCACTTGTATAGAAACCAGAGTATTTTTAACTTTCAGCTTTTAGAGCCACCATCGATAATCGGAACGTCTTCCATCTTCTTACCTTTGAGTCAACCACAACCGGATTAATATGTCTTCGTCTCTGGTCTCTTATGGAAAGACGTAGCATTTGAACTTAAAGGTAGTCGTACCGTCACCGTTATGGACCGGCATGTCACCCTGGTGCACCGGTTCGCGGTTTCTTCCGCGGCTGCGGGCGGCATAGCTTCGTATTCCTCAACGGCAGCAGCATGACCTCTTCGTGACGCTTCACGATTTCATCGACCATACGCTGGCAGCGCAGGTATTTGTTGGGAATAGTCAGGTCAACTTTATTAGACACCACGAGGGTTCCCAAAAACCAC
+
/'%%%%%%$$##%%%$&()+.0/11276554460?@@?<<==>?@F@DDF;?=:;:78::<<44486=68(''+;?@AA?@???ADE<422287:>?>==<:20/159734469::=<<>><:++++.'&&&)&&&&(-159:===?AFBA@AB<0-*((''((&&&)*+),1%$'((()*++(***..34'&&0,))-&&&4442,++))((%(((()')()'&&&&'(('''++-&&&&))):6666;866/--)(('%%*1.++++,,-,.'('(%$$%,/*28=>9:6410021111****.11000044530//4898:;811<<ABFIIFEF@@:;;6656@<000)'%&-/01+('''&%%%&%*+-;/++0*(*06+:<,::;:?:0//.0,,,,6****))22<;==;5556>>@>?1///.-%$%%&$$$%((''(()5;::<?>>CDAECEAAD@A@BE@==?=>=:?00138899=@ADHFJJ>?.***-::,+*())*067:<=>>8889GHD;:99;;('&&013/051123=....3112*&%%&%%%&$%&+.--.347'''38.--3.,,422/*))**),5201.-3,-+((((---+*)()*(%$$'()*+,)((()')))))))*))+.;::CGCD@@??@??@IJJ667)''',))))++:>:<<<669;>=;9<635344200.+++*0,'()*4339AA<999:?>?>//AAB@C54-))*,24562050...4<8>@B@:22<<:=<@@;;;;+**)'&%%'$%%$$&&-../22.--,)(()6....111=>>AEJDFDEJJEFH;77-<=478::;:4443*+43/0+++/')))(')(&&('%%%')'$####&'%')'(**++.'''(**%&&'''1++*+410***+.068CEE11144088:;:?776&&&&&,(+-.****760201''')-*((),03<<=J<=EGCBB544450'&&56)))*())04.,,,369888DDCFJDJE93,'*).0101--/5;<2121367881.'&%&''&'''&&''./0:;;>>AG@?>878=87//*))&'$$$%&+$'''0016567@CADEEEBBA4555921.-..('%$%%&&&()*+)((((()*(''%$$$$$'','.,.0225++*+-())),)&''$'''/*&&&2;J44567/..01+**'&$$%&((*)(*)(,5(%%'('%%%&))(*121118(*/2:3220222279<>>>:763,A<967768767722+++**),.-4201///065***+)'')*(&&&&(&%$%%%045334444237221232(&&'(++-/0235:5-,))+,33:66964-**-*)%%&+'$$$$$$$%&&(,(',,,111/..1,10+2245..0&&%(''47:;::6666<6566?>@@?<;::=<=B>=87755669;::99::?>:950289>;;;<<>;;;:7651)'&&&$%&+&%%(1210241110&'''((*7998860/.,&&,,,2'%$%+%&&&&&&'(*-/6865577:::9;<==<;987776430,++++-..,000/0,,,776;;987679<;<;77773/,*+(&''$$$#$$%$'',.))201344J3376;<;:><=77877668;=?>?<899;6654/.)(,/2556:;:86511339=?=<;:;;;A8876777<<;;;;<9/,-1//(001694346;==<?@?>>===;;;<=;<;<7<;853000021014544?>AE>?>9889980/...,./,/''*4335510078830/0087;4---.66597>?8JB@C@=<7762/0;7666;::;>BA?86640/.+*-.****,**)*,,./-+-12---+''+'+,)***-((*%'('**++,-.3<;8889B410/226888(('(378<DCB<=<=<;<932215..../008((((44,,++,,-..-,,).1*/**,389;:999==3?>?@@CDBBDA??@@AB@;;><>=>@?;;::555;9::1899;<<=@<<989:<=;;A@,,,-66745;:<A=>==A@<90-++,-.0673))))/...111:==@;;;:>;<>:A??/...<>877<CB:7/-33?4ACDCAAA?@@3333;:7,+**3;>==6556:9*'%&$$&(+,001810003322022.../-,,-.+,'%%%+&&%%%$%%%%%&()%%%%*,,+2''%%(&&''+&,($$$$$$)(-*-,,,((+,(9944/-'%&'+-1232//0/-)''73.../0&%%%'(..04==(&&'---1..*&'&'(&%%)*01)))(-)%'*))))':9766?8('&$$$$('()-3-+)'()'&&&-55553+)&&%'....'))))**&&'')%%**35;5//01A=>@ACC==77774556=?11007++**555--7?;AAA@CFA<;;4343066<=<>><;;<;;**)%'),/232.,,)**())**'%'&(&&./30/-,-311.,,,79=><<<:=;J*))(()+*++,.22110')((('%&026466('%'())*().0000135>?542,('')1+//.-/16<=@FF??>>@?@?@DAB?>>@A@@BDGG===?878;?>@?7768:<<>=2=>>B?>B<GF???:::9<????AAIDGCA@?>?>>A>78572:::<<IB?::5567400()))0)**1.*'.*...22,+(((())+68?=::<=@@@A@?;++++-*)*))/377976997764411///))(&&&'05'&&')+((()13)*,-%%&'---/0/0)((%&&&'532/-..18430+()*('()+3324B>>>?GBBC@A@@??@B@@>533374..+**(+223=2222<=>71000/*+(&%%%''(''(*'&)+&'.-&'(+04341,,///151322--/---%$$$$%%'**056*9-(<@CCDEDG?===JDH7968@@<2(''%%(1)8<<<>111:EECEBEGFEI@@@211+,,,21+,+,-436+++477434>>98996221=5679-,+)-(***,,+.'*.**/0>DA@;:15489.''(*-)($%)'&'&12//1++0///047.//,,,(**553..-%&&$%%&&***+8-,,*((-.43&%%&''/,++,-0..//14555460//////))&&&'-.)&&(+-*$$$$&'(-/7///.11----652+=>@GJEEFJFF3/+').'*(''('((/0020'44,,+,.+))**(%%''-.-./12,,,*-,*))/1=9;:;;@BBABDA99:CEF>>:9&%%&)%*))%%&&&+))1//.007577661/.+,--:?99967,++,++,-445AE::883.0+-1260+,*,,.11*'(+))-/..-+***/0//2)'&(&',((+&&&(*.&%&(((%%'%(((*+0210-/27988870///30'',>ACAA@==>@@?>>DIJB@@ACD-+'%$$&(-...-+**+-'%%%%&%$#%%(%%&(/../++*%%$&%$$&'&''-/333,,+,,-3-,3<>=77/7:;<<<<111***%$#$%%%(')(*+155((()-.=6677D>:9,+*)*'&&+,-//3?2222=...2.***+/.+*+9432443013383337:<+*(%&)*),,*(''))&&&$$%%(*+,()(&
@Stanford_t7w_3_T7_No_SapI_2_Linear_5500_99
CAGGGTGTTTTCCACGCGGTGCAATCGTTGCCGATAAGACCAACATGATTCACACAGGTTTCTTGACGAGTCTCATATGAAGAGATTGTTAAGTCACGATAATCAATAGGAGAAATCAATATGATCGTTTCTGACATCGAAGCTAACGCCCCTCTTAGAGCGTCACTAAGTTCCACTGCGGGGTTATCTACGACTACTCCACCGCTGAGTACGTAAGCTACCGTCCGAGTGACTTCGGTGCGTATCTGGATGCGCTGGAAGCCGAGGTTGCACGAGGCGGTCTTATTGTGTTCCACAACGGTCACAAGTATGACGTTCCTGCATTGACCAAACTGGCAAAGTTGCAATTGAACCGAGAGTTCCACCTTCCTCGTGAGAACTGTATTGACACCCTTGTGTTGTCACGTTTGATTCATTCCAACCTCAAGGACACCGATATGGGTCTTCTGCGTTCCGGCAAGTTGCCGGAAAACGCTTTGGGTCTCACGCTTTGGAGGCGTGGGGTTATCGCTTAGGCGAGATGAAGGGTGAATACAAAGACGACTTTAAGCGTATGCTTGAAGAAG
+
>311222)&%%$(15ADCFDHJEGJD>>>.+**3356349:0//0<767++/6DJHEGDIJHFC@BE))(-&%%%(*+68>AGJGFEJFFJJJJJJGDDCFJJD@A@BCFHJEFHJBEBDIGGFJIGJJHHJIJJJHJFJHJHJDDC44334111/(&',057=;:;1-+,..>EFIJFEHFHCDBBDA@BHHJFFJFEGGJJJJJFEHDHDECB66664888<>?@JGEJJJJJ<6657B>>??=<<;BEJJHJIGJJIFGFGGDEDCEHEH888EJ>==:<=+336EJJEEIEJFHJDIJJHIEEFFHGGEEDCGBHGEGFJI>EJGDIFFFIIJJIJIJJHJFIJH=<<;A8664833562JDJIIIHHHGHHDIEHJHIHDFDGFFEJJJJJIJJJJJHDE@?@AHEFEBBBDJIHFEFGFHGFHJJFEIJHJFJJFFJFJJJJJJHGHHIJJJHJHJJ?>7*>99EJHDECBB@BEJDABBIIEJGJHGEJHIJFGEGJHFCEC.....//46DDFGGJIJJJJGFEDJHDEFBEHDFFJJJIJJJEJEJJIFJA>=<;6)
@Stanford_t7w_3_T7_No_SapI_2_Linear_5500_100
CGCTAAGGGTTACAACCACAACTCTATCGGCGTCTGCCTTGTTGGTGGTATCGACGATAAAGGTAAGTTCGACGCTAACTTTACGCCAGCCCAAATGCAATCCCTTCGCTCACTGCTTGTCACACTGCTGGCTAAGTACGAAGGCGCTGTGCTTCGCGCCCATCATGAGGTGGCGCCGAAGGCTTGCCCTTCGTTCGACCTTAAGCGTTGGTGGGAGAAGAACGAACTGGTCACTTCTGACCGTGGATAATTAATTCAACTCACTAAAGGGAGACCACAGCGGTTTCCCTTTGTTCGCATCTGGAGGTCAAATAATGCGCAAGTCTTATAAACAATTCTATAAGGCTCCGAGGAGGCATATCCAAGTGTGGGAGGCAGCCAATGGGCCTATACCAAAAGGTTATTAGACCACATTGACGGCAATCCACTCAACGACGCCTTAGACAATCTCCGTCTGGCTCTCCCAAAAGAAAACTCATGGAACATGAAGACTCCAAAGAGCAATACCTCAGGACTAAAGGGACTGAGTTGGAGCAAGGAAAGGGGAGTGGAGAGGCACTGTAACAGCTGAGGGTAAACAGCATAACTTTGGTAGGTAGAGATCTGCTGGAAGTCGTTGCGTGGATTTATCAACTAGGAGGGAATTGCATGGACAATTCGCACGAATTTCGATAGTGTATTTCTTTACCACATTCCTTGTGACAACTGTGGGAGTAGTGATGGGAACTCGCTGTTCTCTGACGGACACACGTTCTGCTACGTACTGCGAGAAGTGGACTGCTGGTAATGAAGACACTAAAGAGAGGGCTTCAAAACGGAAACCCTCAGGAGGTAAACCAATGACTTACAACGTGTGGAACTTCCAACAAATAGACACTACTCCGCGTTAACTGCGAGAGGAATCTCCAAGGAAACCTGTCAGAAGGCTGGCTACTGGATTGCCAAAGTAGACGGTGTGATGTACCAAGTGGCTGACTATCGGGACCAGAACATTGTGTAGTATCAGAAGGTTCGAGATGAAGTCAAAGCTAAGACCACTGGTAGTCACAAGTGAGCAAGCTGTGTTCGGGAAGCACTTGTGGAATGGTGGTAAGAAGATTGTAGTTTACAGAAGGTGAAATCGACATGCTTACCGTGATGGAACTTCAAGACTGTAAGTATCCTGTAGTGTCGTTGGGTCACGGTGCCTCTGCCGCTAAGAAGACATGCGCTGCCAACTACGAATACTTTGACCAGTTCGAACAGATTATCTTAATGTTCGATATGGACGAAGCAGGGCGCAAAGCAGTCGAAGAGGCTGCACAGGTTCTACCTGCTGGTAAGGTACGAGTGGCAGTTCTTCCGTGTAAGGATGCAAACGAGTGTCACCTAAATGGTCACGACCGTGAAATCATGGAGCAAGTGTGGAATGCTGGTCCTTGGATTCCTGATGGTGTGGTATCGGCTCTTTCGTTACGTGAACGAATCCGTGAGCACCTATCGTCCGAGGAATCAGTAGGTTTACTTTTCAGTGGCTGCACTGGTATCAACGATAAGACCTTAGGTGCCCGTGGTGGTGAAGTCATTATGGTCACTTCCGGTTCCGGTATGGGTAAGTCAACGTTCGTCCGTCAACAAGCACTTCTCAATGGGGCACAGCGATGGGCAAGAAGGTAGGCTTAGCGATGCTTGAGGAGTCCGTTGAGGAGACCGCTGAGGACCTTATAGGTCTACACAACCGTGTCCGACTGACAATCCGACTCACTAAAGAGAGAGATTATTGAGAACGGTAAGTTCGACCAATGGTTCGATGAACTGTTCGGCAACGATACGTTCCATCTATATGACTCATTCGCCGAGGCTGAGACGGATAGACTGCTCGCTAAGCTGGCCTACATGCGCTCAGGCTTGGGCTGTGACGTAATCATTCTAGACCACATCTCAATCAGGCGTATCCGCTTCTGGTGAATCCGATCAGCGTAAGATGATTGACAACCTGATGACCAAGCTCAAAGGGTTCGCTAGTCAACTGGGGTGGTGCTGGTCGTAATTTGTCACCTTAAGAACCCAGACAAAGGTAAAGCACATGAGGAAGGTCGCCCCGTTTCTATTACTGACCTACGTGGTTCTGGCGCACTACGCCAACTATCTGATACTATTATTGCCCTTGAGCGTAATCAGCAAGGCGATATGCCTAACCTTGTCCTCGTTCGTCTCTCAAGTGCCGCTTTACTGGTGATACTGGTATCGCTGGCTACATGGAATACAACAAGGAAACCGGATGGCTTGAACCATCAAGTTACTCAGGGGAAGAAGAGTCACACTCAGAGTCAACAGACTGGTCCAACGACACTGACTTCTGACAGGATTCTTGATGACTTTCCAGACGACTACGAGAAGTTTCGCTGGAGACCCGTAATACAACTAGCTGGAACACACCATGTTCAAACTGATTAAGAAGTTAGGCCAACTGCTGGTTCGTATGTACAACGTGGAAGCCAAGCGACTGAACGATGAGGCTCGTAAAGAGGCCACACAGTCACGCGCTCTGGCGATTCGCTCAACGAACTGGCTGACAGTGCATCCACTAAAGTTACCGAGGCTGCCCGTGTGGCAAACCAAGCTCAACAGCTTTCCAAATTCTTTGAGTAATCAAACAGGAGAAACCATTATGTAACGTCAGCTGAAACTATCCGTCTATCCGATACAGCTGACCAGTGGAACCGTCGAGTCCACATCAACGTTCGCAACGGTAAGGCGACTATGGTTTACCGCTGGAAGGACTCTAAGTCCTCTAAGAATCACACTCAGCGTATGACGTTGACAGATGAGCAAGCACTGCGTCTGGTCAATGCGCTTACCAAAGCTGCCGTGACAGCAATTCATGAAGCTGGTCGCGTCAATGAAGCTATGGCTATCCTCGACAAGATTGATAACTAAGAGTGGTATCCTCAAGGTCGCCAAAGTGGTGGCCTTCATGAATACTATTCGACTCACTATCAGGAGATATTACCATGCGTGACCCTAAAGTTATCCAAGCAGAAATCGCTGAACTGGAAGCTGAACTGGAGGACATTTAAGTACCATGAAGCTAAGACTCGCTCCGCTGTTCACATCTTGAAGAACTTAGGCTGGACTTGGACAAGACAGACTGGCTGGAAGAAACCAGAAGTTACCAAGCTGAGTCATAAGGTGTTCGATAGAGACACTATAACCACATCAAGGCTGGTGATTGGGTTAAGGTTGACATGGGAGTTGTTGGTGGATACGGCTACGTCCGCTCAGTTAGTGGCAAATATGCACAAGTGTCATCACGTCGCGGTCTTCTCCACGGTGCAATCGTTGCCGATAAGACCAACATGATTCACAGGTTTCTTGACAGTTGTTTCATATGAAGAGATTGTTAAGTCACGATAATCAATAGGAGAAATCAATATGATCGTTTCTGACATCGAAGCTAACGCCCTCTTAGAGAGCGTCACTAAGTTCCACTGCGGGGTTATCTACGACTACTCCACCGCTGAGTACGTAACTGCATCCCGTGACTTCGGTGCGTATCTGGATGCGCTGGAAGCCGAGGTTGCACGAGGCGGTCTTATTGTGTTCCACAACGGTCACAAGTATGACGTTCCTGCATTGACCAAACTGGCAAAGTTGCAATTGAACCGAGAGTTCCACCTTCCTCGTGAGAACTGTATTGACACCCTTGTGTTGTCACGTTTGATTCATTCCAACCTCAAGGACACCGATATGGGTCTTCTGCGTTCCGGCAAGTTGCCGAGGAAAACGCTTTGGGTCTCACGCTTTGGAGGCGTGGGGTTATCGCTTAGGCGAGATGAAGGGTGAATACAAGAAGACGACTTTAAGCATATGCTTGAAAT
+
*2443<?IEHJDC764477:;=?@A;;6556JJDEEEGGHDJGJFJJJJJJHBCDDHFJGJFJJJJDEGA??>ABGICBDBE>700+((:;?IJJHIJEHEFJIJ@;;AJJIGIJGJJJIIJJJJJJJHFHJJFGFIDE556@DHJJJJFJHJHJJJJJFGGIFJEJHJIIGFFJJHCBCEJJGIFIJGCF;;;<@ABBCFD>AJIGJJDJJGFDCDFEDEJC6555GHJJJDEJEIHJFJHHJJJIJDBA?:<=;(((',,-?F???@=3873...368BAABCJJJGGJJJEG.--00)(&&(*/0?FHJHGEIEDCEDFFJGEFEJJFJEIGCECEEGHGFGEEE=99<@AJJJJEJJGFEDGBDJJJFIJD@3225----55=B===>BC@@@GEGGB544+(*,-/+++-,.067>CHEEFJDH6555ACB55-*.)07A@BCBCGE@???GB>:99:961EJJFFJFHFCDBJJIGEFDEEHFE?888EHA?==>?<<<&&&-')678?@@FGIJIJGG7663212?CCGDECB?54<746+&&'*<G@DDEJDGCFEEBBDD965643332)&&&&2::9:<@'''%(('&'').0//++1**8:31)(((*&&&()+*++)*)(**,20059686A;<876699@B?>>@/--*+(((&'((+,.66,))(()*089:6?DBEEJHFIJGDCDGGEEFFGJJJJIHJDJJJFE==>BJDHDDEIHJIJIJD>CEDDECABJ@?>?=>=////6621017EE@CCEGHFDFFJJJJHEHGHJIFJGG;;;99<FCJJEDJIEIFG?@@A::8<@>@E@+('''+*&&(-///2;??96668<<=6778500./0.'%$$$'(*)&&'(((().78:;<>?B::3100436;2JGJH:9987BHIJJIIHJHJGECCB?@>FA?@@7667=>@@AIHCEHJHCBBDDEJGJIGHJJDB@ACDGHGJJJ;;;;;)(((;66,*(($$&%$''&%$$$$%%%%%$$#%%('&&'&&$%#$%%%),,**:><=<JGJFJCBAADD74464/..-./-/,,,)-+,,,;B=<889:@@A8778AJGAA@?AAFCA@A@=<&&%%'&.18HHDJJIGGJJIGFJGDJJFIHJJJJJJIFJEG???:334>=>:9(((0+++++'&&&+,.*))**3:7FFJJJEJI==<=DJJGFIIJHJGJJGJJJIHJJJHHIJGGJJJFJJGJHJGFJFBB??JADCACIEHFEHJEBGCFJHJJDAA@=A<<A???;985444@CA=<>?D=<<;>??EHFEGIJJHFEJFIJIEGJHJFD?33.+++330/.-.0ECJIEEFFEJJJEJGGDFGEGIB@FHGJ====JB@@BHEHJFJJJHJJIJJGJHEJGHJFGJHHJJJFCCBDJJJ@==BBGD1..,,))&&6;>=>?CHE6667JGJJJIDIJJJDBAEA@BB<@4334>=43347656:89::ECD=<''''>>>@C;A:4555<<>>IC@?<=BD40/.-//...-/12?BBC=;:;>BBC@>??;;;69BCDDBA@FFJJJJJIFJJJJGJJJG<:;>AA@@CFCB@EDC===?CAAFDFCCD:889?@>856>C@HCAJE;9887---02**+>?JEJIJHIIF>>=;>=>10170+=DEDFHHIFIJJHIGDJ=<<;FAG@5555=DEEJGJGJH=<<<=<E?@>>>'&&&-.//,,-1)(+.;<;;@A=:76*('46:;CCDDDE888212102J260.10-----0//6333/0/.1)&&(*/...20/..2<DGJJJGIJ;<<=JFFFJJJJJJIFJGJGFFEIEACAJ2113JJJHHEEJHJCHACBJEDDFJJJJJHIJJHJHJIJGHEJEFJJJIJJJHB=:999B92226JJJDCGBFIFJGFEFHJJHEGHIJ8778/,,,)'&%%(*.34:BFGJCDJJJJHHE:970-&%%%++5>?BFJEJJJEJDA@AB<=DJJG;JHJJJCCCCD9111*%%&))*,2::<888IFHJJJJIFJGEECBEFDJJE78??><0,&(,-.0/==DBEDGJJJJJIIGGEEEDF@,FCAA2112@??JIJFJ@5555JJJEGFJJJJFJJHJJJJJIFJJECFHGA==>@@@?>@@GGIIEIICIGJFJCIB;<FIJHHEJJHJJIHGIJJJIFJJJFDEDHIJJCDACDJHHH988236=86DEFJJJIGGIJGJJJJJJJJIJJJJJIJHEJFEJIJJF7HJGGJJJJJJGJJJJHJJJGGFFJIHGJJJJJJJIJGJJJJJEDDB<7526753-('%&''&'(),((''()++//62,,.77845557>>>888:G77659''(GBHGJHBJEDEFGGJHHD8777JJIHJIJJJJJIIJJJJD>>></.((%%%%))***+()*.&%%&'.0+++;JIHGHHIJJJJHJHIJGJJJHGJH>8-99JJHJHJJGGJJJIFJHJJJJJJJJJGHJJJGJJJFJJJJIFJHJIJIJIJJJJJJGJFHGJGJJJJGGJJJJFJJJJJFJFIJJJHJ>>>=,++,1/3C@AABJJJHGJGJFFGGJJHJHJJJIJJJJFFJA:;==DDEEJFCFFHJHHJFJGHE?>>CCGJJJHJIJHHJJJJJJIJJJJIJJHJHJJJJJJEJJJIJJJJEGECA>,)*/./,+,,33788787786264400-,***)*))+334456DDDJHHIJHGJHJGEJJJJJJJGIJIJIHHJIGGJHEDEHHJJDJJGJIJJJHJJJFJJHJJEHH?*)))BCEJJJJJJGFIJJEHGDIJGIEIJJJIIJJIJJEECEHEBJ988;8879;7666898;;<JFBCEJJ>=>>DJJGGGIJJIHC?@JHGJJIIJJIJJJJGJJJJJJJJBCBCHGJJJJJJJJFJJIIHGGJJJJJJJJIGJJJJJJGGGJJGEEICBFFCEDGHEEFJJJ<96(&'()444AEHIEFHEED<<=>FEG<==4/..-'&11--+***((++*))&'''/./22//00649:<DDC=?>>@DBD@@??FE>777('''368>DGIIEHIJJFJG=731*(&'&())(((*>>?BFGEAA@EIC@BJGJIFGEDD@30('(..8588HEB89?:;@DEJJHJHJJJJJGIHIJJIIJJHDFJEGJBFJGJJJGJJJIGIIECABDBE744469@DDDEJDCB)&&'('%%%&&%%%&&&')(2,,>?@ADDIJJGDJJF===;??@EJHIJEGHFFFHJGEJG@20/09;:;9888@B>>=>BE85229;;?HGFHJDHFFGJJ:7,,*+-/10223-,*('(')&'&)'(&&%&%&'*45<+++),,-116578@ABEHG9989DEFDB9))5***=>///..JJJFHGEJIFBA439?@GJJJFFIHJIJFIJJJHEFJJHIJJIJJJIJIJJJGJGEJGIJJIHHIJJJJJJJHHJIJJJJDJJJFJEIIJJHFCJJJJHFHCEDEDFCACAEGF>:666JGJ>AGJFICCDFCCDDFJGJJHG@97766,+''&&&&%%&&'%%&78>E@BEJJJJGGDCDEEJJHGHJJHJHGJJJIHGIJJHGGIEJGJJJJJIJJHJJDEEJCHIJJFGJIJFJJHEDFJFFIFDEBCBGCHJEHGFJGD:888<GJJDD420024688855546557CAAFEC;FJJJJJJ@11:1112GJIIJIDCBEJJGJJJGEJJHIJIGFEFJJJJFE86677643456@?ABIJHHGEEFJJJGJIHIJJIJJJJJJGJJJDJEDDH<7.''&'*25=;::<=B=GE@DBFFGIGJJJJJFDJEGJGFJJIJBE@?@?@?=<?E?>=>?AA@?>@2222---,++//A889CBGD@???+++-212+((,*%
@Stanford_t7w_3_T7_No_SapI_2_Linear_5500_101
ACTACGTACTAAGTTATACAAAAGGTTCTCCAACGTCTTATGGAGAGTTCTGCGAAAAGCATGGTATTAAGTTCGCTGATAAACTGATACCTGCTGAGTGGATTGGAACCCAAGAAGGAGGTCCCCTTTGATAGATTAAAAAGGAAAGGAGGAAAGAAATAATGGCTCGTGTACAGTTTAAACAACGTGAATCTACTGACGCAATCTTTGTTCACTGCTCGGCTACCAAGCCAAGTCAGAATGTTGGTGTCCGTGAGATTCGCCAGTGGCACAAAGAGCAGGGTTGGCTCGATGTGGGATACCACTTTATCATCAAGAGCGACGGTACTGTGGAGGCAGGACGAGATGAGATGGCTGTAGGCTCTCACGCTAAGGGTTACAACCACAACTCTATCGGCGTCTGCCTTGTTGGTGGTATCGACGATAAAGGTAAGTTCGACGCTAACTTTACGCCAGCCCAAATGCAATCCCTTCGCTCACTGCTTGTCACACTGCTGGCTAAGTACAGAAGGCGCTGTGTGCTTCGCGCCCATCATGAGGTAGAGCGAGGCTTCCTGGTTCGACCTTAAGCGTTGGTGGGAGAAGAACGAACTGGTCACTTCTGACCGTGGATAATTAATTGAACTCACTAAAGGGAGACCACAGCGGTTTCCCTTTGTTCGCATTGGAGGTCAAATAATGCGCAAGTCTTATAAACAATTCTATAAGGCTCCGGAGACATCCAAGTGTGGGAGGCAGCCAATGGGCCTATACCAAAAGGTTATTATACGACCCACATTGACGGCAATCCACTCAACGACGCCTTAGACAATCTCCGTCTGGCTCTCCCAAAAGAAAACTCATGGAACATGAAGACTCCAAAGAGCAATACCTCAGGACTAAAGGGACTGAGTTGGAGCAAGGAAAGGGAGATGTGGAGAGGCACTGTAACAGCTGAGGGTAAACAGCATAACTTTCGTAGTAGAGATCTATTGGAAGTCGTTGCGTGGATTTATAGAACTAGGAGGGAATTGCATGGACAATTCGCACGATTCCGATAGTGTATTTCTTTACCACATTCCTTGTGACAACTGTGGGAGTAGTGATGGGAACTCGCTGTTCTCTGACGGACACACGTTCTGCTACGTATGCGAGAAGTGGACTGCTGGTAATGAAGACACTAAAGAGAGGGCTTCAAAACGGAAACCCTCAGGAGGTAAACCAATGACTTACAACGTGTGGAACTTCGGGGAATCCAATCGACACTATTCCGCGTTAACTGCGAGAGGAATCTCCAAGGAAACCTGTCAGAAGGCTGGCTACTGGATTGCCAAAGTGAGGCTGTGATGTACCAAGTGGCTGACTATCGGGACCAGAACGGCAACATTGTGAGTCAGAAGGTTCGAGATAAAGATAAGAACTTTAAGACCACTGGTAGTCACAAGAGTGACGCTCTGTTCGGGAAGCACTTGTGGAATGGTGGTAAGAAGATTGTCGTTACAGAAGGTGAAATCGACATGCTTACCGTGATGGAACTTCAAGACTGTAAGTATCCTGTAGTGTCGTTGGGTCACGGTGCCTCTGCCGCTAAGAAGACATGCGCTGCCAACTACGAATACTTTGACCAGTTCGAACAGATTATCTTAATGTTCGATATGGACGAAGCAGGGCGCAAAGCAGTCGAAGAGGCTGCACAGGTTCTACCTGCTGGTAAGGTACGAGTGGCAGTTCTTCCGTGTAAGGATGCAAAACGAGTCACCTAAATGGTCACGACCGTGAAATCATGGAGCAAGTGTGGAATGCTGGTCCTTGGATTCCTGATGGTGTGGTATCGGCTCTTTCGTTACGTGAACGAATCCGTGAGCACCTATGGTCCGAGGAATGAGTAGGTTTACTTTTCAGTGGCTGCACTGGTATCAACGATAAGACCTTAGGTGCCCGTGGTGGTGAAGTCATTATGGTCACTTCCGGTTCCGGTACTGGGTCCTCAACGTTCGTCCGTCAACAAGCTCTACAATGGGGCACAGCGATGGGCAAGAAGGTAGGCTTAGCGATGCTTGAGGAGTCCGTTGAGGAGACCAGCTGAGGACCTTATAGGTCTACACAACCGTGTCCGACTGAGACAATCCGACTCACTAAAGAGAGAGATTATTGAGAACGGTAAGTTCGACCAATGGTTCGATGAACTGTTCGGCAACGATACGTTCCATCTATATGACTCATTCGCCGAGGCTGAGACGGATAGACTGCTCGCTAAGCTGGCCTACATGCGCTCAGGCTTGGGCTGTGACGTAATCATTCTAGACCACATCTCAATCGTCGTATCCGCTTCTGGTGAATCCGATGAGCGTAAGATGATTGACAACCTGATGACCAACTGGAAGGAGGCCGCTAAGTCAACTGGGGTGGTGCTGGTCGTAATTTGTCACCTAAGAACCCAGACAAAGGTAAAGCACATGAGGAAGGTCAGGCGCCCGTTTCTATTACTGACCTACGTGGTTCTGGCGCACTACGCCAACTATCTGATACTATTATTGCCCTTGAGCGTAATCAGCAA
+
%%)*(&'&'*+-0/21233---;>>=?>>BIIJCEDBCEGJJJFJHDCB?C++++24AA???ACJG>999;DFIHJJIJJIIJJIJJFIFJGJJ@---25543.+*+-/120;9<@@BDDCC@>GJHFDBJJC>=<;6<<BGJFDFHGJJJJGJJHJJJHIIHJGFGIHEHGHIJFFJJIJJIJHIHJEFGJCBCCJIFHEFFGJHJJJJFDFIGHHJFIIIIJJJHFB@AJIIGCGJJEHEGJFDBB@EAB?@BB@?>?HDJGDJJGJJJJDCDEAA?BJEGJBAABGG=;;;@66677))))0003.776744/--,-*)*1GI6666CACDHJD?B?BB>3,)*11125333320.002;9J977679:ACJGFIGIJIGHJIHJFJHJIJJIJHJJHJIJJHJFHJJFJJIJGHJCCCDF9>IFJDFGJJJGFBCB?@A@?:::?9<;;A@>849BEBDIE9777@?><77>EHGFHGJJIHFIJJJIJJFJHJJJEACB<:*))*::;@A@@JGJJ*(((79<;8@DDHEEFCEB?)''')%$$&+,.&&''&()+..,-0-''ACEBGEFJHJJDAJEBBCA=<==EHGJ9888ECHIEJJJIIJJJHJJIEEJJIIEJJJGFJFGHFFJJGJJJJFFHJCCDEDEFCDJGFAB82---.?BJGDCFGIIHFJHHDFDCDAC//.+-***+40..--./11@@EB982/.30/000;==;<BIJHEGIGGDGGB9996778GDBA444267FJA=<(''''21-++-,*>??<99:ABCFEJJFIHIHGJJHJJFFGGJGJHJDEFGIFEABEEHFFFJJIHFEIHGIGFIJCDEHIGJHEHHFFEFJB?>ACGJIJFEJEDEEJEB//0/51117:?FJA@@=>==:8<BCCEDFFJGHIJFEF;;990.-=JDDEHEGEJHJGEGGJFCEEGFDFGAB?@FFFGCDFDJ44FIIEEFIJJEHGGFFIDEFIGAEC????GJIJJJJGA@?@CE<60-/51./,.,,,,55BJFHJFFGEFB::::JJDDJJHFIGGHIE===83;<;>@AGGGJJJHIJGJEIHJJ;HEAB>=??>?C?BAGGGDE@DCBFEFEJFHJJDDECBFJCIJJIJIJIIE==<=><2111<=ADBDBFEEIEFEDDEDCFGE@@@DBFEDFHJFDJJHJJDCCCC6555AAABA;8:CGBE@CEGFEBDDIJJEFCCFDECEEJIFHCJGJ>=<>HFC@BE;;9'&%'&&)+++),-5?@@>@ADJA<:685EJJJGJIFFIEEFFGF;;::5577AAB>CGDGC?>=&&&'.)),,0../)&%)(-7:>@BDFCBCDDBECIFFIHHGGJECFFGFCD???>>>@EHHJDGDEGIDEJIJJJJJCC4114:@DJGDDAADAEIJGJJJJIHFJHJJHGHHFCEJJIFEJJIJJDDCCFHFAC71125IJEBCDJDJGJFJJJIHJGFFCDHJFIBB?A8577DGJJJJJJGJADFB:87799>=;<976334BABCBHEGFFGJCC@@ABEFIGJIJ@@AB;;9698=?CCEEFJEGGFFJIGDBDJJIJEHJDBFFDFCBJGJFJDIJHJIGJFGBCCBEEHEA=IJJJHJHHFHCEHJJJHHJGEJJFIH,,,,==<<<@B@@??FJGJGJJJDEFHJJJJJDDDBDCCEDIJJHJHJHJJJFIJHJJJJGJJIDEGH?C//00@A?FEDEEJIA@<=HIHDDJFICA9)))++(()*'''(%%&3@<A89::EEEDJIJGIJJJJHHJJHIJJHJJJEHHIIHJHIGJGFFFEIJGEHEGHF@??@JEDFFJJGJFJGHIJJGJJGJJJJGJFCCBBEEHHEFEDJHEJED(((*755544461222=?BBHJGECDJJIJJJIIJJGGFFGJJGJJJJIHHHJJJJGIJJD:AGI=:989=AGJJJHGEGJJIIJJJJIJJJ<<<<GF<:78=*'))+,&&'13433)((*5:>;=ICEAEEGJJJHHJFCCEJGJHGJFJJJIIJJGIIIJJHIJEJIHJJJJJEFJGJJJJHJHJA<76322++,*--/1--'+*))----47DIIHJDJ@EJJEHCDDDBB;89:BDA@0009::===>FFEHJJGGECCCIJ@ADD=JJJJJJFJIGH????GFEFHDGCGDGECAH<;;;=?AFFJJHJJFJJJJJHHJHIJHFJIJGJHJIIJHJHJJJGGEB<::=EGJGEEFFHJ><;=?EIFHEIFEGFJJHJFJHEDJJFEHIJFJEJCCBBGF?<<655++0/9>@AGGEEBCD<<<=EC:210059CJIEGDCDBIJJHJJJHHGJID@>>?JGHFJJJJJJJJJJGG46BFEDCEFJJJ::;;JEGFFHB53301)(((/,*(+'&'')')*67.--.>BDJJIGGJGFGEJGFJHFFJDA?=<942)-:74//6@CB=>AAHJIJGEEH886677:<841/.++***,,-15@BBBC><>>>JIJJJJJJDFFGJJJJJJJGJHJJHFJGA@AAJJJGIABGJ1111GCEECFJIJJFGJHFHGFJFFGGIE
@Stanford_t7w_3_T7_No_SapI_2_Linear_5500_102
TGGTAAGAAGTATCGTTTACAGAAGGTGAAATCGACATGCTTACCGTGATGGAACTTCAAGACTGTAAGTATCCTGTAGTGTCGTTGGGTCACGGTGCTTCTGCCGCTAAGAAGACATGCGCTGCCAACTACGAATACTTTGACCAGTTCGAACAGATTATCTTAATGTTCGATATGGACGAAGCAGGGCGCAAAGCAGTCGAAGAGGCTGCACAGGTTCTACCTGCTGGTAAGGTACGAGTGGCAGTTCTTCCGTGTAAGGATGCAAACGAGTGTCACCTAAATGGTCACGACCGTGAAATCATGGAGCAAGTGTGGAATGCTGGTCCTTGGATTCCTGATGGTGTGGTATCGGCTCTTTCGTTACGTGAACGAATCCGTGAGCACCTATCGTCCGAGGAATCAGTAGGTTTACTTTTCAGTGGCTGCACTGGTATCAACGATAAGACCTAGGTGCCCGTGGTGGTGAAGTCATTATGGTCACTTCCGGTTCCGGTATGGGTAAGTCAACGTTCGTCCGTCAACAAGCTCTACAATGGGGCACAGCGATGGGCAAGAAGGTAGGCTTAGCGATGCTTGAGGAGTCCCGTTGAGGAGACCGCTGAGGACCTTATAGGTCTACACAACCGTGTCCGACTGAGACAATCCGACTCACTAAAGAGAGAGATTATTGAGAACGGTAAGTTCGACCAATGGTTCGATGAACTGTTCGGCAACGATACGTTCCATCTATATGACTCATTCGCCGAGGCTGAGACGGATAGACTGCTCGCTAAGCTGGCCTACATGCGCTCAGGCTTGGGCTGTGACGTAATCATTCTAGACCACATCTCAATCGTCGTATCCGCTTCTGGTGAATCCGATGAGCGTAAGATGATTGACAACCTGATGACCAAGCTCAAAGGGTTCGCTAAGTCAACTGGGGTGGTGCTGGTCGTAATTTGTCACCTTAAGAACCCAGACAAAGGTAAAGCACATGAGGAAGGTCGCCCCGTTTCTATTACTGACCTACGTGGTTCTGGCGCACTACGCCAACTATCTGATACTATTATTGCCCTTGAGCGTAATCAGCAA
+
)(&(%###$%$$$$%**3/7::;;>@FJHDFJHJGGJJFJHFEEJJJEJIE??B@B@@AHFJJIHIJGJJGFIIFJD;<GGF8779BBCJHFE----=-++-./>=ABD>7:78=<>JHHIEFHJJHJHFD>2234HDBBJJJJGJGHJ>>>?GBAA??873233<<7)))(,.8><==....ACCHGGEGJF@>=@77444::DGJGJHIJFJ>>BDB@@BEJGJJFHJJHJJJIJF???FJHJHHJJJJJJIGEIJGIDFFFCD;99:;::<AD=9:=>@@?DHJG??>>A@?889AAHGGHFGFJIJJJGIFIJJIJJJJJABCBJFHDFJJGJJIJJJFJGJJFJJFJHJJJJFFGHGHJJJJJJABBBACBBBJCDJDJGHFIJJIDCBDFJJFJJJJJIJJHJGJGFCFCFJJ@<<=JJJJIJJJGJJJJEJIGEFFJFHECA63'*<<GE;/../CFIJJJGJJGA===>FJJJJJJJJJJGJGGJJIEJHH---.IJJIJJJD=<<-;<;A3778JJIJH<?77CDGDJJJJHHHJFIJFEIFIJJJJJJJGJIHIFJJHGJDHHJIJJFEHJJJJJ@>3(=><A@FJJFJHFIJJFJJJGHDJAEHGIJJJJJBJJFJFHGJJ?>HEEE<<=AEAAABJJJHHF<=<<JJIGJJJJJGDA3*+457BCC===888:A:44457667;;<93200@@DGGGJJFGHJJGHJIEFIGJJJJJJGJJJJIGGJB@ABEEFD;99@=?===?CCDEFJEHHEBAIBCGGEEGJJJJJJJHEJGHGAA=54456@C;;:;IDGJHJ@@@AJIDFEGJJFFGEJJGGHB===>DGIHDJFJJFGJGFIHHJJJFGJJJJJH7777JFIHJIDEHEHCFC:86''''57?C@@835A?@BFJJJJJJGJJIJGJIJJJIGJIJJDJIJIJIHHJJHJEHHJHD7/..58-68EE>=JJJJIHFJJJGHFIIJHICGCAFJBEIIJJGHGJFJJFIHHF<<<=GGHJIGFHFJJJJJJIHFJJJIHJIFHJHIFJJJFDB<;DFGIGIHGGJJJJHJJBBBDEFDCH80///.
@Stanford_t7w_3_T7_No_SapI_2_Linear_5500_103
AGGACGGGTGCGACACGCCATGAAGCTAAGACTCGCTCCGCTGTTCACATCTTGAAGAACTTAGGCTGGACTTGGACAAGACAACTGGCTGGAAGAAACCAGAAGTTACCAAGCTCGTCATAAGGTGTTCGATAAGGACACTATGACCCACATCAAGGCTGGTGATTGGGTTAAGGTTGACATGGGAGTTGTTGGTGGATACGGCTAGTCCACTCAGTTAGTGGCGAATATGCACAAGTGTGATACATCACAGGTGTTACTCCACGCGGTGCAATCGTTGCCGATAGAACCAACATGATTCACACAGGTTTCTTGACCAGTTGTTTCATATGAAGAGATTGTTAAGTCACGATAATCAATAGGAGAAATCAATATGATCGTTTCTGACATCGAAGCTAACGCCCTCTTAGAGAGCGTCACTAAGTTCCACTGCGGGGTTATCTACGACTACTCCACCGCTGAGTACGTAAGCTACCGTCCGAGTGACTTCGGTGCGTATCTGGATGCGCTGGAAGCCGAGGTTGCACGAGGCGGTCTTATTGTGTTCCACAACGGTCACAAGTATGACGTTCCTGCATTGACCAAACTGGCAAAGTTGCAATTGAACCGAGAACTTGCACCTTCCTCGTGAGAACTGTATTGACACCCTTGTGTTGTCACGTTTGATTCATTCCGACCTCAAGGACACCGATATGGGTCTTCTGCGTTCCGGCAAGTTGCCCGGAAAACGCTTTGGGTCTCACGCTTTGGAGGCGTGGGGTTATCGCTTAGGCGAGATGAAGGGTGAATACAAAGACGACTTTAAGCGTATGCTTGAAACC
+
'&%$$&''*))'''(&'*-8>EHHJJCA@?A?=98=>CJEGHIJJJJJGFGGJJJHJJJIHE...BJJJHHJJJJHJB9643,')*8888>DEDGIIFADEEJJHJB5/)))*,6)&''>JJFJEJJFF=<<<GFGJJJDDDEJIJJJJEGJJA@BFHDFHJJJIJH8888JEJJHFECABDDEEGJJJGHJJJJJJHJJFD997:('((.()))1112111006,,,-9</+*+8;GEHJ+))*888<>?>?DEGED<<<<?AEJCBBABJEDE:0///0''').''+''--3684456877,1.-;9;:5666;<970,,*)+1,+ABDBCFFGGG@@),,))@@JIJIJJHJJJJJJIFIJIJJJH>>>?JJJJGEDDFJJJJHFEFHABBAJDFJJJJFJJIJIJCDJJJJHJFJJJJHJJA?J?JJJJJJJJJJJJJJJHJIJJJJJJFJJHFJG>===B@<<<AACB@CDDHJJJEGFGJHJJJJHGJHGFEHHJIJJJJFJJJIJJIJJIGHDH???@JJGIJJGJJJJJJJGIJJJJJJJJJJJJJJJJJJJJJHJGJJJJJIGJJJJJJJJJJJJJJJGGHHJJJG>>>>DEDB=531/)('(&%&&&&(*,,58:A<55<A?EFAA@AGCFFDJJJJFJIJJJJGJH8/../;<44448994/1))))666EDJGJJJIJJJJJJJJJJIJJJJJJJJJJCJHJJJJJJGH=>JGJJJJGGGFEBJJJBAGHJJJJJHJIFJJJJJFEJJIJJHJHEDEGJEGJCBAC?@@@IIGCCDDJIFJIGJIJJGDH<9=>CEC>95584/0:3,&
@Stanford_t7w_3_T7_No_SapI_2_Linear_5500_104
TCCACTAAAGTTACCGAGGCTGCCGTGTGGCAAACCAAGCTCAACAGCTTTCCAAATTCTTTGAGTAATCAAACAGGAGAAACCATTATGTCTAACGTAGCTGAAGCTCTTCCGTCTATCCGATACAGCTGACCAGTGGAACCGTCGAGTCCACATCAACGTTCGCAACGGTAAGGCGACTATGGTTTACCGCTGGAAGGACTCTAAGTCCTCTAAGAATCACACTCAGCGTATGACGTTGACAGATGAGCAAGCACTGCGTCTGGTCAATGCGCTTACCAAAGCTTGCCGTGACAGCAATTCATGAAGCTGGTCGCGTCAATGAAGCTATGGCTATCCTCGACAAGATTGATAACTAAGAGTGGTATCCTCAAGGTCGCCAAAGTGGTGGCCTTCATGAATACTATTCGACTCACTATAGGAGATATTACCATGCGTGACCCTAAAGTTATCCAAGCAGAAATCGCTAAACTGGAAGCTCAACTGGAGGACGTTAAGTACCATGAAGCTAAGACTCGCTCCGCTGTTCACATCTTGAAGAACTTAGGCTGGACTTGGACAAGACAGACTGGCTGGAAGAAACCAGAAGTTACCAAGCTGAGTCATAAGGTGTTCGATAAGGACACTATGACCCACATCAAGGCTGGTGATTGGGTTAAGGTTGACATGGGAGTTGTTGGTGGATACGGCTACGTCCGCTCAGTTAGTGGCAAATATGCACAAGTGTCATACATCACAGGTGTTACTCCACGCGGTGCAATCGTTGCCGATAAGACCAACATGATTCACACAGGTTTCTTGACAGTTGTTTCATATGAAGAGATTGTTAAGTCACGATAATCAATAGGAGAAATCAATATGATCGTTTCTGACATCGAAGCTAACGCCCTCTTAGAGAGCGTCACTAAGTTCCACTGCGGGGTTATCTACGACTCCACCGCTGAGTACGTAAGCTACCGTCCGAGTCGACTCGGTGCGTATCTGGATGCGCTGGAAGCCGAGGTTGCACGAGGCGGTCTTATTGTGTTCCACAACGGTCACAAGTATGACGTTCCTGCATCTGACCAAACTGGCAAAGTTGCAATTGAACCGAGAGTTCCACCTTCCTCGTGAGAACTGTATTGACACCCTTGTGTTGTCACGTTTGATTCATTCCAACCTCAAGGACACCGATATGGGTCTTCTGCGTTCCGGCAAGTTGCCCGGAAAACGCTTTGGGTCTCACGCTTTGGAGGCGTGGGGTTATCACTTAGGCGAGATGAAGGGTGAATACAAAGACGACTTTAAGCGTATGCTTGAAGAA
+
56JHGFJJJJJJHJGBCBEEH?E?)88<JDEHJJJD@;:::;BHJDBD;8CCB@JJJJHGJJJHGJJJJB444579:8=<<@9@??:89:JJJEFGBB?>?@=;80//...-003.+'&&)+,-'''''12;ABFJHJJJIHJJJJ<;::@JHIEEHFCC>?>=?CJJIJJJJJIJJJJJJJJJJJJJJJJHIHE@99GJIJJJJJEIJJJJJJHCEDG??CEA=;:?CDED????GD@@@BFJEJE<<<AJJJJCABCDJJGJJJJJJJJJIJJ@AAAJIJJJHED@AB>D9982343333)(((()''(',99:89<=>??BFCDECBCCEEFECECFEDJIGIEDEFEEBDFCCA@?@CBBCFBACBCDCFJJJJ@@@@JJJJDFJJFJEIJFEI3333JHDDAA@@BDGHIJHGGGEHIFDBCDGJJJHEJEFEEEGJIJHJFJBC?DCC@@@==>FJIJ@>==:999A<87<-**'&''9BCJJIGD@??AFEFEJFEJCCBA@?3,*+,+(()+**)+,0000444777;3=<=DEDHGGJEJJHFJIEFDIJJFHFHFCFCFEDCDDA>56A88@8=.,&(,..)/10:>?B>==>?CJGFIHIFED40/0016;=E>=>>AAEJGCABBDFCBDEFGIHGDBBD:::;FDFEHEIJDECGJHJHGEEICHECJJHJHCB@@BGHCEDDJHHE;7222BBB@ADBEIJJJJJJCECEEGDDFFHJGJIGJJGHGJHFEEFDDFFDFBBDDGHJE4333?JFCFDHEFDGE??>?DGDCFHFJJJFCFJIJIJHGJEHIFGGJGJJJFJHGGB@@IB@@@ABBDFDIEEEDJJJJI<;;<DEEJHFFDFJJJHIGHGCGFEJJICDJJJFDIFHJHHFJBCAAE9983==AJJGECEEDDDBC;31;2EEEGCECIJD@ACDIJ@=42.234649:4445@>;<9889;55536560++*,,,-766<<JGDEEDHJIFJJGEHIJEIHIIJJHDJGJHHJHJEHEFGGJJJJEJGJHFJGJJJIIDJJGJJG====JJFJFEFCCD::85300)(()6;?IJGFFIIJEGGDFHJHFCIFEHJJGHEFJHEHJDGIJFJJEJJGFEDEDEDEJCA=::335>?IIFGJJJEB@>@999;AED@?>>A>GEGECDEJHJFFJFHFGHJDHCEGJJHIGJJJGIECG=DEFEGFGIJC2-CBEGGED@@@FDEEGGGGBA>>??HIGDDDFDGFFJIFD:<9((('()03771==EJEEJGIHHGJIIFJHJHDEEFFEGIJHFIBBCCADEA@:61,
@Stanford_t7w_3_T7_No_SapI_2_Linear_5500_105
GTAAGTATCCTGTAGTGTCGTTGGGTCACGGTGCCTCTGCCGCTAAGAAGACATGCGCTGCCAACTACGAATACTTTGACCAGTTCGAACAGATTATCTTAATGTTCGATATGGACGAAGCAGGGCGCAAAGCAGTCGAAGAGGCTGCACAGGTTCTACCTGCTGGTAAGGTACGAGTGGCAGTTCTTCCGTGTAAGGATGCAAACGAGTGTCACCTAAATGGTCACGACCGTGAAATCATGGAGCAAGTGTGGAATGCTGGTCCTTGGATTCCTGATGGTGTGGTATCGGCTCTTTCGTTACGTGAACGAATCCGTGAGCACCTATCGTCCGAGGAATCAGTAGGTTTACTTTTCAGTGGCTGCACTGGTATCAACGATAAGACCTAGGTGCCCGTGGTGGTGAAGTCATTATGGTCACTTCCGGTTCCGGTATGGGTAAGTCAACGTTCGTCCGTCAACAAGCTCTACAATGGGGCACAGCGATGGGCAAGAAGGTAGGCTCACGATTGGTGCGTTGAGGAGACCGCTGAGGACCTTATAGGTCTACACAACCGTGTCCGACTGAGACAATCCGACTCACTAAAGAGAGAGATTATTGAGAACGGTAAGTTCGACCAATGGTTCGATGAACTGTTCGGCAACGATACGTTCCATCTATATGACTCATTCGCCGAGGCTGAGACGGATAGACTGCTCGCTAAGCTGGCCTACATGCGCTCAGGCTTGGGCTGTGACGTAATCATTCTAGACCACATCTCAATCGTCGTATCCGCTTCTGGTGAATCCGATGAGCGTAAGATGATTGACAACCTGATGACCAAGCTCAAAGGGTTCGCTAAGTCAACTGGGGTGGTGCTGGTCGTAATTTGTCACCTTAAGACCCAGACAAAGGTAAAGCACATGAGGAAGGTCGCCCCGTTTCTATTACTGACCTACGTGGTTCTGGCGCACTACGCCAACTATCTGATACTATTATTGCCCTTGAGCGTAATCAGCAA
+
'',,,-.///56@A@A@A>>??;<<>HFJJJJCBA?322222GFJHIJJIGGIFJJGGGHIG?@?BJJ=;::BG@:5033>@BACAFJIJJIJHJHEGGJHJGJJIIJJIJFFEHB<::@H>>=>FJJJIFEIC@@3222>JFIHJJJGJJJHJJJJIFJJJGEJIIJGJJJC9667:=?777321255?5EBJJJEHJJJJJJJJJJGFJJHJJGDEFJJJIJJJJIJJJJJHGEDDFJJJHJIJIGJJJJJDBEBDBACCFJJJJEJFJJJJC/++BADDJJJGHJIJFHJBABGCABBFDCFEGJJHJHEGJGJFFJJJFJHHI?>>?HFFJDFHJJHIFJIEJJJJGGJJHJJJFJJHDJGJJJJJIJJE?>>>IEIHCEA97**FJJJICBAADEFIEGJJJE53336:BFJJEDCDJJEHJIJIJJJFECCEGGHIJJJFJJEFJIJJJ@B@?B?:/.-3*+('&%('++;=8876799901110001<85+**-*+&$$$%$$$%&(++*+)46:;EFJJCECBHEIJJHGICGEEJFJGJHHJJEIJIIFIJJFJJJG???;6543/./---.:IDEFDFJJJJJJJIHIJIGHHJGABABDGFJ?>=>BCEC....DDECJEEFJJIH989<DIJEEGGFJHJJJJJJJJJGJEJHGA?GFGJHHGAGJCG=32:344ABJFECBCEJFEIJDBABJGFHHJJFHIJHJIJJJJJJJJDFEEJFJBABADCEEJEHHGJFGEFFJJHGJJIJGJ;;;9:::FGJFJEJFJFJIJJFIJEGGF5555FDDDDGDCDHJJJJIHJJGHJICGJIJGJJJJHGGJJHJIBCBHDCGGJFGHFGGJIHHHJHJJJJHEJGFH?=211+****+&&/4,,-3BDEEJGJJJJHHJJDFDECAAFJJJIJIJHJIHJHJHJJFJJGEGJJJGJHEJIIJGHJJEJJIFHJHJJJGFFJHJJJGHIJGJEEEEIJJEHEI=EJ;ABBGJGJJ,,,,HH
@Stanford_t7w_3_T7_No_SapI_2_Linear_5500_106
GGTGATTAGGTAGGGTTGAGCATGGGAGTTGTTGGTCGATACGGCTACGTCCGCTCAGTTAGTGGCAAATATGCACAAGTGTCATACATCACAGGTGTTACTCCACGCGGTGCAATCGTTGCCGATAAGACCAACATGATTCACACAGGTTTCTTGACAGTTGTTTCATATGAAGAGATTGTTAAGTCACGATAATCAATAGGAGAAATCAATATGATCGTTTCTGACATCGAAGCTAACGCCCTCTTAGAGAGCGTCACTAAGTTCCACTGCGGGGTTATCTACGACTACTCCACCGCTGAGTACGTAAGCTACCGTCCGAGTGACTTCGGTGCGTATCTGGATGCGCTGGAAGCCGAGGTTGCACGAGGCGGTCTTATTGTGTTCCACAACGGTCACAAGTATGACGTTCCTGCATTGACCAAACTGGCAAAGTTGCAATTGAACCGAGAGTTCCACCTTCCTCGTGAGAACTGTATTGACACCCTTGTGTTGTCACGTTTAATTCATTCCAACCTCAAGGACACCGATATGGGTCTTCTGCGTTCCGGCAAGTTGCCCGGAAAACGCTTTGGGTCTCACGCTTTGGAGGCGTGGGGTTATCGCTTAGGCGAGATGAAGGGTGAATACAAAGACGACTTTAAGCGTATGCTTGAAGAACG
+
%%%%&''%%&&&$$'$&&'('*+68<IGBBADEA?@21001246.///@EHE<<=93///:?@BHGJHJJJJGIFGEHJGJIHHJHHGGDJJJJIIHGJJJDIJJFJJEFEGJFFEB6556;87679767B?CFJJJJJJJJJGJJJJGIJDAB?;?EIFJFIDEJJCFECECDEHJJHEFFG=JCEFGJJIJJJJJEDBBEFJJJFJFGJIHIJJGJGJGHJJGJJIJGJJJJGJJHGHIGJJJFEGGEHJJJGJHHJJHECBAFBC@AGJJGJHJGHEFGHJGJJJHHHJHJJJJBCBCIIJJJJJJJEJHHJHFJJJGJHGJJJJJJJIHJJJJIEJIJJJGHJJJJJJHJJ@667<G@AAAFJEEHGJIIJCCE@999;JJE@DBJJJJHJJJJHJIJIHHJFJIJJIJFJJHJIJJJJJJIEJJJJJJJJJJJJJGJJ@@@?;76:?HJHEF7JJJJJJJJJJJJJJJJJFJHGFDJJJFIEFJHFJJHJJDAB@BGD5556<;;<9?20006?AJFIJJIJFJJJGGGFFJIEJFFHJFEI?EAHJFHJIF9950'00@FIG>>==B@GGFDCCDIJJJFGB972/)*97:AJHJEEGBDBBBJGHJHIJJJFJJIJJJJFFIJCCAGIGFFDJG@6JJGHGDFCCGF>=>9843&
@Stanford_t7w_3_T7_No_SapI_2_Linear_5500_107
TGGTGGTAAGGACAAGGCAGACGCCGATAGAGTTGTGGTTGTAACCCTTAGCGTGAGAGCCTACAGCCATCTCATCTCGTCCTGCCTCCACAGTACCGTCTCGCTTGATGATAAAGTGGTATCCCACATCGAGCCAACCCTGCTCTTTGTGCCACTGGCGAATCTCACGGACACCAACATTCTGACTTGGCTTGGTAGCCGAGCAGTGAACAAAGATTGCGTCAGTAGATTCACGTTGTTTTAGCTCTGTACACGAGCCATTATTTCTTTCCTCCTTTCCTTTTTAATCTATCAAAGGGACCTCCTTCTTTGGTTCCTTTATCCACTCAGCAGGTATCAGTTTATCAGCGAACTTAATACCATGCTTTTCGCCAGAACTCTCCATAAGACGTTGGAGAACCTTTGTATAACTTAGTACGTGAGCTTGAGAAGACAATACGGATGTCTAGCTCGGGGTGCTGCTCCCTAATTAATAAGTGCTTCTTTCTATCATCGCTTTCCCACAGACCCTTTGTCTCAACGAATATACCGTTTGGAAGTAAGAAGTCTGGAGTGTAAGTGTGATTGCTCGCCGGAATTACATAAGGCACTTTCCACTCTTCATACTCGAATTTAATACCTTTTGATTCCAACTGCTTTGAAACCTTGTCCTCTAGGCCAGAGCGAAACGCTCCAACCTTTCGGATTCCTTTAGCGCCGTAACCTGCCATGTCGCCTCCCTTTGCGTATATCACAAATAGTCTGTTGGGAGACACCATAGGTGCGAGCTAAGGATACATTGGACTCGCTGGACTCCATGATTGCCATTACGTCTTCGTCTGAAAGTTTATACCCCTTGTGTGAGCGACCCTTATTTACCATGTCAGTGGAGTTCTCTTTTGGAGTTCCTATGGATAGGTGTTCAGGGTTACAACATAATGGATTATCACAGGAGGTGCAGGACGGTAGAACCTTTCGGAGCATTAGACATTACGCGATGACAGTAGACAACCTTTCCGGTATTGCTGCACCACACCTGCCCGTACCCTTTATTGTTCGTAGCGCCCTGCCACTCCCAACACCCAGAGGAAGTCACCTTGATTCGCTCAAGGATTTTCTCCCGCAGTTCCACTTAGAAGTCTCCGTCTTCGTCTGCTTCCTCGGACTCTTCGTCGTCTTCGTCCCAGCTTTCTTCGTCGCGTGGTTTGCTCGCTTTGGCAGAACCAGAGGCGACGTAGCCGTTCTCTTCAACTTCGTCAGCCCAATCGTCTTCACCGCCACCAAAGGTAGCCAGTTCGACCAGCATCACGGATTCCAGTTGCAGCTTAACGCTCGCACCTACAGCAGTGTTCCACTTGTATGAACCGAGAATATTTAACTTTCAGCTTAGAGCCACCACCGATAATCGGAACGTCTTCCATCTTCTTACCTTTTGAGTCAACCACAACCAGATTGATGTGCTTGGTCTCTTTGGTCTTCTTGTCTTGGAAAGACGCGTAGCATTTGAACTTAAAGGTAGTCGTACCGTCACCGTTATCGAAGAACGGCATGTCACCCTCATACGGTTTCAGCGGTTTCTTACCACGAGCTACAGCAGGTGGATTAGCTTCGTATTCCTCAACGGCAGCAGCATAAGCCTCTTCGTGACACTTCACGATTTCATCGACCATACGCTGGCAGCGCGGGTCTTTGTTGGGAATCATGCAGGTCAACTTTATAGACACCACGAGGGTTCCCAAAGCCACG
+
+&$$#%%%%%&&&&+'(+2.././11DJHHGJJGJJJJIHJJJJJJJGH>=<7767;?BJ@@?@FHGJJJHJGJHIJIJGJJJJJGHJI=JIIJEJCDCDJIDGGHJJJJJFGJGJFJJJIFJJJHHHHJGHHJJJJFJHGJFJJJJGHGJHIJJJIEJIIIFIIFJGGEGFJIGDDGFHJFJGIJEJHJHIIFJJJJJFDCBGDDECCCB...9AECAAABJFJJDA??:::;55566851+&%%$$%&(()+578<DGGFGFJHJHGJHJJIEA?JG>CGJFJHHDJDAA83346::2,,+)+167;:)')((%'&&)+,-.:BD8778>===CD:9767B<;<<JFFIHHFECBDFFIAFHJFJJJD74,((6DJCBEDCHIFEHEEBABABDDEDAA@E94EGEGJJHEECCFIGFFHHJJJHGFEIJHH???AJEEFJIJGJGHJHB===JJJJJHBEA@GEHHJJEJGJJJJJJJGJGDJJJHEJJJIGGGFJDIJDJECHEIJJHJFJHJHJJJHJJFJJJJIJGHJJHJFJHIIJJIHJJFHIEEJJJJHJJJJJIFJJJJIJJJGJIHJGHJFGDGDJJJJJJHJJGJFJJEFJJHJJJJJJJJJGJJIGGCCHJIGJHJJJJJJJJHFFDDIFIIHJGFJJJCDACEEICB@@EEDJGGFHH?@?E>EHJD::9:GJIJHHJBJHFJJCEEFHJJHIJJGJCBADBEHJDDHJJJIIFDIGGGHHJGJIFH@@@@GBECE@=:99:<;:99<BB87679?@FJJDHIJJGJGGHJJFGJJJHJGEE==GJJJIJJJHFJGFDDDJFEDJJGFHJJJJIJJGFFJIJJACJJ3119FEFJHHJBAFJHDJHJIEFDEGJJFIFGBA22./;;AAEDFDHIEJGEJHHHEFFHJE?==>GJEHBBC@@0000779?=>720../,-1'(/..1..//.,++/**+0-)/67EGGJJGFEFEDGFGJFJJIIJJ;;;9999<CDFBIG=6/BFFJF?>??@99==EJGGGGIEFCDEHFFDJJEEEICFEDIFJFEGEFHJJIFJFIIJJIJDFGEFHFDDDFIDB000;?07@@?=>>>@@?JFDEGGHJFEFCFIGIJJJGJJJIJJJJJJJFJIJIJJJJJGHJJJJFH?EAA@EDCJJB999AACJ?5568BB-JEHFJIJJJJHJIGJHGDEIJHJFGJJJFJJGG8888<7,)(((/&&&&***0//06=@E@?533DBGIJHJJGFFIJJFIIIIHJJHGJGJIJJHJHGJHJJIIIIJJHBFCDEJGDBBDHJAADJJCD??>@@E@?@DE@AB<=<:67>GHIFFFJGJJJJHJHF>EHHEC81*('+('()18:=AEEEJFCBF;<;::;8=>DIJJIHIJJJIJHJJGCBBDJCA>=><CCEGJEB=?2CGHJJJABBGJJJJJHJJJJGJJJGJJJHGJJJJJIJIJGJIJG999:EJDD@>?>>3++@EJJFF4444DBB=?==<>JGDGCHJHJJ@@?@FECBCACCCJBBAAHJB@@ACEIEIJJIJIHIJJJJGJJHIJGFCGJHIJJFIIGJFCDHJHJIJJJJJJJJHJGJIGJIJJJFJEJJJIIHGGIHIIJJJIIIJJJJJFJJFHGFIHJDF9BFJJJJJFJIJJJEEJJJJJDCDCGHJHJJJJJJJHIJJJJGFJB?@66652//:<4(&&&())3356559;DCC;99<?JCEJDGFJB>;4667B?<@?6,(
@Stanford_t7w_3_T7_No_SapI_2_Linear_5500_108
CTAAAAGGAGACACACCATGTTCAAACTGATTAAGAAGTTAGGCCAACTGCTGGTTCGTATGTACAACGTGGAAGCCAAGCGACTGAACGATGAGGCTCGTAAAGAGGCCACCGAGTCACGCGCTCTGGCGATTCGCTCCAACGAACTGGCTGACAGTGCATCCACTAAAGTTAAGGCTGCCGTCTGGCAACGAACTTCAACAGCTTTCCAAATTCTTTGAGTAATCAAACAGGAGAAACCATTATGTCTAACGTAGCTGAAACTATCCGTCTATCCGATACAGCTGACCAGTGGAACCGTCGAGTCCACATCAACGTTCGCAACGGTAAGGCGACTATGGTTTACCGCTGGAAGGACTCTAAGTCCTCTAAGAATCACACTCAGCGTATGACGTTGACAGATGAGCAAGCACTGCGTCTGGTCAATGCGCTTACCAAAGCTGCCGTGACAGCAATTCATGAAGCTGGTCAGTACAATGAAGCTATGGCTATCCTCGACAAGATTGATAACTAAGAGTGGTATCCTCAAGGTCGCCAAAGTGGTGGCCTTCATGAATACTATTCGACTCACTATAGGAGATATTACCATGCGTGACCCTAAAGTTATCCAAGCAGAAATCGCTAAACTGGAAGCTGAACTGGAGGACGTTAAGTACCATGAAGCTAAGACTCGCTCCGCTGTTCACATCTTGAAGAACTTAGGCTGGACTTGGACAAGACAGACTGGCTGGAAGAAACCAGAAGTTACCAAGCTGAGTCATAAGGTGTTCGATAAGGACACTATGACCCACATCAAGGCTGGTGATTGGGTTAAGGTTGACATGGGAGTTGTTGGTGGATACGGCTACGTCCGCTCAGTTATTGGCGAATACCACAAGTGTCATACATCACAGGTGTTACTCCACGCGGTGCAATCGTTGCCGATAGACCAACATGATTCACACAGGTTTCTTGACAGTTGTTTCATATGAAGTACCTTTAAGTCACGATAATCAATAGGAGAAATCAATATGATCGTTTCTGACATCGAAGCTAACGCCCTCTTGAGCGTCACTAAGTTCCACTGCGGGGTTATCTACGACTACTCCACCGCTGAGTACGTAAGCTACCGTCCGAGTGACTTCGGTGCGTATCTGGATGCGCTGGAAGCCGAGGTTGCACGAGGCGGTCTTATTGTGTTCCACAACGGTCGCAGATTAGTTCCTGCATTGACCAAACTGGCAAAGTTGCAATTGAACCGAGAGTTCCACCTTCCTCGTGAGAACTGTATTGACACCCTTGTGTTGTCACGTTTGATTCATTCCAACCTCAAGGACACCGATATGGGTCTTCTGCGTTCCGGCAAGTTGCCCGGAAAACGCTTTGGGTCTCACGCTTTGGAGGCGTGGGGTTATCGCTTAGGCGAGATGAAGGGTGAATACAAAGACGACTTTAAGCGTATGCTTGAAGAAGAG
+
<9*'')*23,,,-6JJD==<=?755;GJIEDJ==;:5-))'79AEJJFJJJJGFIHJJJJHFHJFCDCBHFGJJJJJHFHGBAACBCDDHJEEHHJJGD:::DCFGDCJ;4,.(&&(9@DDGJGJB?<=>JJJJHHDEHHIJHFJJJJFFJGHDJHJJJJIJJJIHJEDEJJE954*&'''(&(%%&&+,,+'&(+,,,3>@FHFFJC@:.ECCB3434@>>>8889JIEI5546C?BB@A>?@EDGJJJGIJFHIHJJJJIJJJJJJJJJJEGJJJJHJB:88EJJFEJH:8456@?E@JE@>=?BJAFHJIJJJJJJEGH???AEFEEFFJ11005589<BFFJHFIHBCJJJGGJIGJCHJIFJIEECDDDJ88DHJDCFGIIJEJEJFJA@?>AA9989//05<>CJFGFGGGJDCCCI=<<<EIEFEICG@6114999:>366EGEFIHIJHJJJJJJFJFJJJ7+**,1%%&4:;=>>>EDEJEIFJJIJIIGGHGJEJGGJFHEFJFDCHGJJIGJGJIGEDGIJIJIIFGGJIJJHJJJDDJD>B6578A@?>>?<:;;;////01&&&'6678<<:?EDGCJECEEHJJJGJECDB@@?A;?;;;<4376;;;<?ABCJJEFHDFFHHDCA985BBCBDBBEEFG@@@@JEDDECC7++/++((*,030111112;CEHIGGDEIDED@B=778:IEHGJDE>????ACCF433592299:5--22=>3CEDHJJJHHGDDGGJIGGDFHJJGGFGJGFE00000..-+))))).33A>A>C@@A?>@ACACBDEFHJ<<;;A@CDGJJ>=7555>BGJFEEFJJFJJJJJJDDJHJIIHGIHDED=::971-+'')&''&*(++233ABHFHGEHGJJHIJJJIFIJJJGJJIJJJF11118)))'))*1/..12/.../5667CDFJGDAAFJJECIJJGEE;FJIGGG@==@9000130,'%$%)('''334:;C<9:DJGGBEDDGEIJEBCB****:EDCGHJJJJJJJHJJJJHGJJIGEJJ;;;<EA@:(''))):78<>?@@@>>@ADCIB@=>882232..00111>??AFBDEGECACFJJCCHFIHIGIHEFJJIJJGJJJGJJGGFJHCCBCEDDCGJFFIFJJJHJGJJEFGJIIIDEGDDGHGJIEJGJB@@@DIJ<798>::;@@?=,,+*)'&$&&(+56@DCJI<JJIEGHFGHGJJJHHJJHHEJGDGGGGJGFDHIIHJIFJJJJIJJIGJFJEFGHGCA9888;@?A@@JJCJJJGDJJGEFJJJEJDI8777;;EEFGJJJJJJHJBCBAGCJJFEFDJDFHEHJABD4;66;@JJEJJJFE@EDGJJFEED<<;:??==>>CBCJGJHJCHEDGGJJHECFDJIFDHJHIJHDDEGIJFIGJHJJJIIEJJJGJJEBAABG0,456787678CA?<:840)()
@Stanford_t7w_3_T7_No_SapI_2_Linear_5500_109
ACGATATTTTGATGTGGTCTAAGAATGATTACGTCACAGCCCAAGCCTGAGCGCATGTAGGCCAGCTTAGCGAGCAGTCTATCCGTCTCAGCCTCGGCGAATGAGTCATATAGATGGAACGTATCGTTGCCGAACAGTTCATCGAACCATTGGTCGAACTTACCGTTCTCAATAATCTCTCTCTTTAGTGAGTCGGATTGTCTCAGTCGGACACGGTTGTGTAGACCTATAAGGTCCTCAGCGGTCTCCTCAACGGACTCCTCAAGCATCGCTAAGCCTACCTTCTTGCCCATCGCTGTGCCCCATTGTAGAGCTTGTTGACGGACGAACGTTGACTTACCCATACCGGAACCGGAAGTGACCATAATGACTTCACCACCACGGGCACCTAAGGTCTTATCGTTGATACCAGTGCAGCCACTGAAAAGTAAACCTACTGATTCCTCGGACGATAGGTGCTCACGGATTCGTTCACGTAACGAAAGAGCCGATACCACACCATCAGGAATCCAAGGATCAGCATTCCACACTTGCTCCATGATTTCACGGTCGTGACCATTTAGGTGACACTCGTTTGCATCCTTACACGGAAGAACTGCCACTCGTACCTTACCAGGCAGGTAGAACCTGTGCAGCCTCTTCGACTGCTTTGCGCCCTGCTTCGTCCATATCGAACATTAAGATAATCTGTTCGAACTGGTCAAAGTATTCGTAGTTGGCAGCGCATGTCTTCTTAGCGGCAGAGGCACCGTGACCCAACGACACTACAGGATACTTACAGTCTTGAAGTTCCATCACGGTAAGCATGTCGATTTCACCTTCTGTAACGACAATCTTCTTACCACCATTCCACAAGTGCTTCCCGAACAGAGCGTCACTCTTGTGACTACCAGTGGTCTTAAAGTTCTTATCTTTATCTCGAACCTTCTGACTCACAATGTTGCCGTTCTGGTCCCGATAGTCAGCCACTTGGTACATCACACCGTCTACTTTGGCAATCCAGTAGCCAGCCTTCTGACAGGTTTCCTTGGAGATTCCTCTCGCAGTTAACGCGGAGTAGCGTCCATTGGATTCCCCGAAGTTCCACACGTTGTAAGTCATTGGTTTACCTCCTGAGGGTTTCCGTTTTGAAGCCCTCTCTTTAGTGTCTTCATTACCAGCAGTCCACTTCTCGCATACGTAGCAGAACGTGTGTCCGTCAGAGAACAGCGAGTTCCCATCACTACTCCCACAGTTGTCACAAGGAATGTGGTAAAGAAATACACTTATCAGGAATAATACAAATTGCATCCAATTCCTCCTGGTCTATAAATTCACGCAACGACTTCCAATAGATCTCTACTACGAAAGTTATGCTGTTTACCCTCAGCTGTTACAGTGCCTCTCCACATCTCCCTTTCCTTGCTCCAACTCAGTCCCTTTAGTCCTGAGGTATTGCTCTTTGGAGTCTTCATGTTCCATGAGTTTTTGTTTGGGAGAGCCAGACGGAGATTGTCTAAGGCGTCGTTGAGTGGATTGCCGTCAATGTGGTCTATATAATAACCTTTTGGTATAGGCCCATTGGCTGCCTCCCACACTTGGATATGCCTCCTCGGAGCCTTATAGAATTGTTTATAAGACTTGCGCATTATTTGACCTCCAATGCGAACAAAGGGAAACCGCTGTGGTCTCCCTTTCGTGAGTTCAATTAATTATCCACGGTCAGAAGTGACCAGTTCGTTCTTCCCGCAACGCTTAAGGTCGAACGAAGGGCAAGCCTTCGGCGCCACCTCATGATGGGCGCGAAGCACAGCGCCTTCGTACTTAGCCAGCAGTGTGACAAGCAGTGAGCGAAGGGATTGCATTTGGGCTGGCGTAAAGTTAGCGTCGAACTTACCTTTATCGTCGATACCACCAACAAGGCGACGCCAATAGAGTTGTGGTTGTAACCCTTAGCGTGAGAGCCTACAGCCATCTCATCTCGTCCTGCCTCCACAGTACCGTCTCGCTTGATGATAAAGTGGTATCCCACATCGAGCCAACCCTGCTCTTTGTGCCACTGGCGAATCTCACGGACACCAACATTCTGACTTGGCTTGGTAGCCGAGCAGTGAACAAAGATTGCGTCAGTAGATTCACGTTGTTTAAACTGTACACGAGCCATTATTTCTTTCCTCCTTTCCTTTTTAATCTATCAAAGGGGACCTCCTTCTTGGGTTCCTTTATCCACTCAGCAGGTATCAGTTTATCAGCGAACTTAATACCATGCTTTTCGCCAACTCTCCATAAGACGTTGGAGAACCTTTGTATAACTTAGTACGTGAGCTTGAGAAGACAATACGGATGTCTAGCTCGGGGTGCTGCTCCCTAATTAATAAGTGCTTCTTTCTATCATCGCTTTCCCACAGACCCTTTGTCTCAACGAATATACCGTTTGGAAGTAAGAAGTCTGGAGTGTTGAAGTGTGATTGCTCGCCGGAATTACATAAGGCACTTTCCACTCTTCATACTCGAATTTAATACCTTTTGATTCCAACTGCTTTGAAACCTTGTCCTCTAGGCCAGAACGAAACGCTCCAACCTTTCGGATTCCTTTAGCGCCGTAACCTGCCATGTCGCCTCCCTTTGCGTATATCACAAATAGTCTGTTGGGAGACACCATAGGTGCGAGCTAAGGATACATTGGACTCGCTGGACTCCATGATTGCCATTACGTCTTCGTCTGAAAGTTTATACCCCTTGTGTGAGCGACCCTTATTTACCATGTCAGTGGAGTTCTCTTTTGGAGTTCCTATGGATAGGTGTTCAGGGTTACAACATAATGGATTATCACAGGAGTGCAGGACGGTAGAACCTTTCGGAGCATTAGACATTACGCGATGACAGTAGACAACCTTTCCGGTATTGCTGCACCACACCTGCCCGTACCCTTTATTGTTCGTAGCGCCCTGCCACTCCCAACACCCAGAGGAAGTCACCTTGATTCGCTCAAGGATTTTCTCCCGCAGTTCCACTTAGAAGTCTCCGTCTTCGTCTGCTTCCTCGGACTCTTCGTCGTCTTCGTCCCAGCTTTCTTTCGTCGCGTGGTTTGCTCGCTTTGGCAGAACCAGAGGCAACATAGCCGTTCTCTTCAACTTCGTCAGCCCAATCGTCTTCACCGCCACCAAAGGTAGCCAGTTCGACCAGCATCACGGATTCCAGTTGCAGCTTAACGCTCGCACCTACAGCAGTGTTCCACTTGTATGGAACCAGAGAATATTTAACTTTCAGCTTAGAGCCACCACCGATAATCGGAACGTCTTCCATCTTCTTACCTTTTGAGTCAACCACAACCAGATTGATGTGCTTGGTCTCTTTGGTCTTCTTGTCTTGGAAAGACGCGTAGCATTTGAACTTAAAGGTAGTCGTACCGTCACCGTTATCGAAGAACGGCATGTCACCCTCATACGGTTTCAGCGGTTTCTTACCACGAGCTACAGCAGGTGGATTAGCTTCGTATTCCTCAACGGCAGCAGCATAAGCCTCTTCGTGACACTTCACGATTTCATCGACCATACGCTGGCAGCGCGGGTCTTTGTTGGGAATAGTCAGGTCAACTTTATAGACACCGAGGGTTCCAAAGCCT
+
''*&&$%(--'&'++(('****,**)8:;=>>EFJJGFJJJJJJJJGFABDGBBCFGJIJJJJJHJGFHJEGHHFA>=3225==(;;AAAGBBICFJGJIHJIJJEJHIJJJJIJJIJJJJJJEGGHGJEJJHFG@??BHEDDEFDJJIJH?>>400/013./8?JHFGJFHJHJFJJJJJJJJEJCHJGFJJHJIJJJJJJJJEEFCJIIDHHEJJJHJJFBCCBDCDIGJJIIJFGDCJFHHIIJJGJHJFGJJIGJJFEJHJJJJJJJGJJHJJIFHDJJJFJJ7GJJFJJJJIGJJJHJJIJGJJCEBA....779=DJJJJBCCCDDA664350382111>?9;BFGJJIJFFFIIJJGFFJJJGACEEJJJJJJJGGIGJJJJGJHGHFJFJJJJHJJIJGJEJJJFJJHJJJJJFB@@DHGHGJJJIJIJ::@@JEJ=FDJIJJJJIJJIJJHJJJJGGJJJJJJJJJJJGEIFEEJJJJJJHFJHJFJGJJJJJ998:BHJJJJJGJJEIJGJHFJEEHJJIIFIFJIIEJIJDIJJJJJJJJIGIJJJHJIJGHJJJJEJIFJGJJFJJJGJJJJHJJJJJJJJHIGJJIHJJGHGFGDGJ?;;>>?JFGJHGF?>><HJCBBFDGGJIIJGHHGEGGFHDIJJIJGJFIEA@AGFJJJGJJJCFEFIJFJGIJJGEI;;;;==FDCCFEDGDJFJJJFEDEGJJFJJJJHJJJIGGJJJJJJJJGGJJJJJJFED@><=5**''''89?@CCD;;;:<11HFDD9777B5443377DIIJEJJFJFGHCCDHJJJIJJFIJIEJHJEFFEHEGJGJIJIIFBCHDJIJJJCEFEJJJJFIJJFJHJGIDHJJJGDCFFJHJJJHHBGCCEDJJIJJFGIEJFEDHGGGGFJJGIJJGJIJHIFEJEICEDCHHFJJJFHJJJIIJHJIFHHJJJDCCDDGA@AAFFFHGHFJJJIJJHJIEHJJJJJFIIGGFHGEIGFDGFIFHIGJIHCDFJFGHFGHDFGJJJEJJJDEGJGJJ?J=HCFFFJJFHGJDGJGHJJDJJJGFFEEJHJJEHGFJJG::::A=AJJDBDCFIFGEJJFJJ?9>FIEJJJJJHGJGGHJJJJFFFJGJJJJJJHDHHEIHGIHIIJJHJJJ<73CCFJJEFJJIGJGGJJJGFHDJHJJGJJIGJJJHEDCEGHGJHFCEEHJJJD@<=?AFJJJECEHFDCCBJGHJEJHJJHIEFFFIHIDFGEHJGHEGJJHEJEDE>=><?>;3.-*++&&'%$%$$%&&-+)((&&%%'))&&%%'(())+'&&&&'%&&$&%%%%('(%%%).0797888JGHHJJGDBCDGJJFEFIJDCCIHFIECCDHD?;73;@@AGIJJFJGJCDHJJIH@>>AGG?JGDFEFJCFJGB;@A9998:7669;77755512:88:BAE:::=H<7768?BCC;7::JDFJGGFJFEGDDJJ,,,,1447(''(*>BDHJJFJIIEGAABGHFEJGFFFDIFJJGGJHGFFGFJHIDEE9888CFHHIJIGBFDJFGJJHHEDFDDJHHJJJHEDGFJHGE?=;<AC66649:<8GJJHIJJJIJDDECEEJFF?;.3,,,3./((()<HFJHGGJFDCCDFHEFA:99:>>CDFIJEDGHGJEIE?>=>BCBBJCDJFDA?ABEJAAA?A@@CH<5(''((()4)*445AA>>==BHJGDCEDFGFCCEGCGEGFII:654)+)&(+%&&&+()((&&.5@=,***7778:;9:88898823<?<<<<G>=;;ABEGFJJJEJFEHFJHEAABCJIEA<<CC;::*****HJHIGJJJJHGIHGJJJDCHEEFGFJGJJH<;9:<;(''(57555:7793///2==GHGJFDFHAA?@B:6JEGJEGEJFJG>=:+++))))('&%$')'(()()().17JFJHGJFGJJFJC?@@JHJGHJJFJGJJGHGJIJ9889FJJJCAABGEHGJFJ@JHIIJJCDEEJJEJJEJJJGJGGFJGGHJJIEJJJIHJFHFDFJHJGJHHGJJFFJJJEJIFJFHJJHJHFDDA?>@F@@@?FCFHFHEFHFGJJFDE=??CFEJGEEDDA88:<<<<<<=<<;;<9975659:@986799<<<:9::;;;;;;9::898:96667<=;;777:>88<;>;;<99DE?>ABAA>;88877789;;==>;98::;<>>=<:8888<><@@<999:;;;::;9999999;;>?@>;;;==888:<<<:9889:;;<=?BA0-,,+++36944:83/++/..09:<;:;:;=?E@;96556:<;;776699;>>=?@?>><;<<9:87879:=><:99:=?'&&&BA@AAB@B7675?<<><<;;:;<<>>?>ABDC@?==<<<7777?>@D?@<;:;<=ADJD@?>=?<=::<===:99==>BFC@A><::;????==>=<?@85*''*5:;>C@>>>>BB>>>=A?A@B?@@;:::?AADCACGFABABBACB@<:99:==>AAA@?=>>AGDE@?=@?A@@AADCCBGDCBBCBFJBA??@>:6540++(*-&&&&&:;;<<@BCBA:D:4>==?B@:94;6@A@A???:888<@???<<<;:;;<FC?DCC?B<;;:>=;<=>>@??=;<==?>==>?=>@?@B@;:99=>=8889AA@@B@>>>>AAA@C@?>>>@?@A>==>?BA>>>>@BB?==<6666?;;>=???A??==>><;;;?FCE@?HJ@@??<<<>BGCAAABCA?A??@?BA@BBCCAC?@JJ@D@A>@?>AB@A>>>>@>>>>BD@A@?A@@B@AA@??>=??@CCBA>???@@FFB@@AAJIJIHEAAB555F@@AB@8CCHJJHGHFCFCCGIDA9:::ABJJJEIEDDDFJGJIJFJF@EJEFJJ0000JIHJFJJHHFJJD=JHJJFJJJF;;;:GAA@AHECEFFGJHJJJFEDFFJJABAAJJDJHJGHJJGJJIJGIJJIJJIHJJJJJJJJJEJ==2/GJJJGJJJJJJJJGJHIJJEC==>=JCABAABBA@;=6DHGJGDJJEJJIIHJJJJIJGJEECJJIJC>@<,)9:>@><?5455JC?@@ADFGIHJJHGJJJGEJJEFE2223C@CDEEJJJJJJJJJHJJJD>>87456@DHJJFEFGJJGJJEJHFJJIFJJJJIHGHJHJJ@JFGHJJJJJIJJHEGJC??6455AHGCHGJJJJIEJEDD;;;<B@AAJJJJJJJJJJHJHJJJGFGJJGIJJFJJJGJHJJJJJIJJHJIHJIFJFJJJHJJJJJJJGFJJ4334JJHFHEJJJIJJIHJJJEGJ?423388:E@BBAJFJJHHJJJJIJJJFJHJJJEDCDJCA@H>EEHJJHJJGJA?@<C>GJJ@A::9:=<<:<<;:>HEJJJHJJJJIJG=<;<=<;>>?GHIJGGJJJFEIEJJJJIJJJFJJJJGFIIJJJIFJIJJJIJHJGJJGHEDFEFJJGJJGJJGJGHJHJIJAC=;;;FIEDFDABABJIJHIHJJHGJJEJJEJDFBBC?>?=AHGGJFHHJHIJJGFDJIGFJHEJJGHJIJJJJJHHJFFJJJJIAB>B?E?:::EB@@?>.++.01=1:<FHJJCA?B@A@<?BABAA=>100-++'
@Stanford_t7w_3_T7_No_SapI_2_Linear_5500_110
ACCATAAGTTGCTCGGGAGGAAGAAGAGTCACACTCAGAGTCAACAGACTGGTCCAACGACACTGACTTCTGACAGGATTCTTGATGACTTTCCAGACGACTACGAGAAGTTTCGCTGGAGAGTCCCATTCTAATACGACTCACTAAAGGAGACACACCATGTTCAAACTGATTAAGAAGTTAGGCCAACTGCTGGTTCGTATGTACAACGTGGAAGCCAAGCGACTGAACGATGAGGCTCGTAAAGAGGCCACACAGTCACGCGCTCTGGCGATTCGCTCCAACGAACTGGCTGACAGTGCATCCACTAAAGTTACCGAGGCTGCCCGTGTGGCAAACCAAGCTCAACAGCTTTCCAAATTCTTTGAGTAATCAAACAGGAGAAACCATTATGTCTAACGTCAGCTGAAACTATCCGTCTATCCGATACAGCTGACCAGTGGAACCGTCGAGTCCACATCAACGTTCGCAACGGTAAGGCGACTATGGTTTACCGCTGGAAGGACTGTGAGTCCTCTAAGAATCACACTCAGCGTATGACGTTGACAGATGAGCAAGCACTGCGTCTGGTCAATGCGCTTACCAAAGCTGCCGTGACAGCAATTCATGAAGCTGGTCGCGTCAATGAAGCTATGGCTATCCTCGACAAGATTGATAACTAAGAGTGGTATCCTCAAGGTCGCCAAAGTGGTGGCCTTCATGAATACTATTCGACTCACTATAGGAGATATTACCATGCGTGACCCTAAAGTTATCCAAGCAGAAATCGCTAAACTGGAAGCTGAACTGGAGGACGTTAAGTACCATGAAGCTAAGACTCGCTCCGCTGTTCACATCTTGAAGAACTTAGGCTGGACTTGGACAAGACAGACTGGCTGGAAGAAACCAGAAGTTACCAAGCTGAGTCATAAGGTGTTCGATAAGGACACTATGACCCACATCAAGGCTGGTGATTGGGTTAAGGTTGACATGGGAGTTGTTGGTGGATACGGCTACGTCCGCTCAGTTAGTGGCAAATATGCACAAGTGTCATACATCACAGGTGTTATTCCACGCGGTGCAATCGTTGCCGATAAGACCAACATGATTCACACAGGTTTCTTGACAGTTGTTTCATATGAAGAGATTGTTAAGTCACGATAATCAATAGGAGAAATCAATATGATCGTTTCTGACATCGAAGCTAACGCCCTCTTAGAGAGCGTCGCTCGTCCACTGCGGGGTTATCTACGACTACTCCACCGCTGAGTACGTAAGCTACCGTCCGAGTGACTTCGGTGCGTATCTGGATGCGCTGGAAGCCGAGGTTTACGCAGCGGTCTTGTGTTCCACAACGGTCACAAGTATGACGTTCCTGCATTGACCAAACTGGCAAAGTTGCAATTGAACCGAGAGTTCCACCTTCCTCGTGAGAACTGTATTGACACCCTTGTGTTGCCAAGTTTGATTCATTCCAACCTCAAGGACACCGATATGGGTCTTCTGCGTTCCGGCAAGTTGCCCGGAAAACGCTACTAGGTATCACGCTTTGGAGGCGTGGGGTTATCGCTCAGGCGAGATGAAGGGTGAATACAAGACAACTTGTGACGTCTGAAGAAGAG
+
''*''%%&()$##$'()-10/,,./)-)*''/6;??AJJJJF:9976557.../544512224002;8869765//89DFCJJHJJJJJJJJJJJJJIJJHGIFEJJJJJJJJJAADEJIJJJJEHJCJJJJJJJHJJJJIBDJG:::;AA8111DJJJJJJJJHJJJJJJJJHHJEEFGJJHJJJJFJJJJJJJJHH<999;GJJHJFECCDFJJJJJJJJIJJJIJJJJJHJHHFC>;5456@=>::@9<//.,/160/0//.,/././>>;////5;66457CEEDJJJJJJJJ===?HDBCEFFGHHJJJJFD>456HJIJJJD>JJJJHJJJJJHGJJJIHJJJJJJHIBA>1?DEHAGFJGFEJGGJGGEGE::9:@@AHCJDEJJJJJIJJFJ6610118=FHJJFJJJJJJJIJJJJJJJJHJJHJJJJJJJJJIJJJJJJA50004>:;<>JHJJ>???CCCBD>>?<==?A??>??>>?>ADBEB<;;74112'&&'(+&&&'12/3388?@BAADBGGGBCBD@??>??>=;;<>CEEIFA;534466;;A@C@@=>?@EEHEECA@?@??AADDDCCBBCDB>?>>BBHEB@A@@BAABABEGDDEA?>>?***+?@ACEBBAAAA@?@@@A=>>?@?=>>?A@==<==<==>???@@@?>?@?@@@A@<<==CBBBAAAAABCDDB==<;=<===>>@>;;;;?>AA><;;<?CBC>@>:;;;DBA@???;:640.+.))()*+34;;;<>>DB@1111;;=AABAB>>>>BBADACBJBAA?B@??@????BCCCEHC<8778774483@?*;<=@A>BC87559)**022021'''36922343/6:<==?AA:77<=>>@@EDEJEECCABBAC??>>?@ABCCCBCC@@?@@???BBDCEBBAAABBB@@??@@AABABB?CBB:9888>CEBAA@A@>>==>=??AAFAA@?@=>?@A=;9771//-223::99;<??66789<</.--3???=>?B@???@AB@A@=>??>=<;===<DAE?@ABC:4/'''(1;BHABBBIIFED=<<<DC@AAD;55CA?ACCHIHIIEHFFJEEEGIJ??<:;FGHDHHFEHFGGFEFFDFDHECCEEJJEACFFI=<<==>@>==@DCCGFGJGGGDCGCFBBCCBBE@322?GA@==>?CFABA1110<,,,*(&(*2333+))+'%%&&6BEBEDEHJICACEJHFCGFGFEEFDFFGEEFFBDCCFGED44444EHEEFJFFHHFEGIIC988:C??>=??@AAFIBBCCEJFEBB:1.-1,-.*1))''*)--+++%);;B@JDE;:::=====<87;7778@@@=788:51(('5BFCGE?EFDGCEDDEGJJ@@?>>>?@A;;;<A??>A>AIH@>B>EEHDCCEEFIIGGCEDGGEFDDGHGIJC;1-)'%&%&***-799:<<A>DCBEE@@FDHIIFCCDDDC:;;AECE=<:7222+112;?>87723322><=ABB<:7'%%%%%(%%%%AA@DFFJJEJJJEHJDGGBB>?7432+)))*+.-..''''5834333--,,*&(%##')%%$$'&##$$*2031,-&
@Stanford_t7w_3_T7_No_SapI_2_Linear_5500_111
CCGCCTGTGCAACCTCGGCTTCCAGCGCATCCAGATACGCACCGAAGTCACTCGGACGGTAGCTTACGTACTCAGCGGTGGAGTAGTCGTAGATAACCCCGCAGTGGAACTTAGTGACGCTCTCTAAGAGGGCGTTAGCTTCGATGTCAGAAACGATCATATTGAGACTCTCCTATTGATTATCGTGACTTAACAATCTCTTCATATGAAACAACTGTCAAGAAACCTGTGTGAATCATGTTGGTCTTATCGGCAACGATTGCACCGCGTGGAGTAACACCTGTGATGTATGACACTTGTGCATATTTGCCACTAACTGAGCGGACGTAGCCGTATCCACCAACAACTCCCATGTCAACCTTAACCCAATCACCAGCCTTGATGTGGGTCATAGTGTCCTTATCGAACACCTTATGACTCAGCTTGGTAACTTCTGGTTTCTTCCAGCCAGTCTGTATTGTCCAAGTAGGCCTTAAGTTCTTCAAGATGTGAACAGCGGAGCGAGTCTTTAGCTTCATGGTACTTAACGTCCTCCAGTTCAGCTTCCAGTTTAGCGATTTCTGCTTGGATAACTTTAGGGTCACGCATGGTAATATCTCCTATAGTGAGTCGAATAGTATTCATGAAGGCCACCACTTTGGCGACCTTGAGGATACCACTCTTAGTTATCAATCTTGTCGAGGATAGCCATAGCTTCATTGACGCGACCAGCTTCATGAATTGCTGTCACGGCAGCTTTGGTAAGCGCATTGACCAGACGCAGTGCTTGCTCATCTGTCAACGTCATACGCTGAGTGTGATTCTTAGAGGAGCTAGAGTCCTTCCAGCGGTAAACCATAGTCGCCTTACCGTTGCGAACGTTGATGTGGACTCGACGGTTCCACTGGTCAGCTGTATCGGATAGACGGATAGTTTCAGCTACGTTAGACATAATGGTTTCTCCTGTTTGATTACTCAAAGAATTTGGAAAGCTGTTGAGCTTGGTTTGCCACACGGGCAGCCTCGGTAACTTTCAGTGGATGCACTGTCAGCCAGTTCGTTGGAGCGAATCGCCAGAGCGCGTGACTGTGTGGCCTCTTTACAGACCTCATCGTTCAGTCGCTTGGCTTCCACGTTGTACATACGAACCAGCAGTTGGCCTAACTTCTTAATCAGTTTGAACATGGTGTGTCTCCTTTAGTGAGTCGTATTACGAATGGGACTCTCCAGCGAAACTTCTCGTAGTCGTCTGGAAAGTCATCAAGAATCCTGTCAGAAGTCAGTGTCGTTGGACCAGTCTGTTGACTCTGAGTGTGACTCTTCTTCCCCTGAGTAACTTGATGGTTCAAGCCATCCGGTTTCCTTGTTGTATTCCATGTAGCCAGCGATACCAGTATCACCAGTAAAGCGGCACTTGAGAATACGAACGAGGACAAGGTTAGGCATATCGCCTTGCTGATTACGCTCAAGGGCAATAATAGTATCAGATAGTTGGCGTAGTGCGCCAGAACCACGTAGGTCAGTAATAGAAACGGGGCGACCTTCCTCATGTGCTTTACCTTTTGTCTGGGTTCTTAAGGTGACAAATTACGACCAGCACCACCCCAGTTGACTTAGCGAACCCTTTGAGCTTGGTCGTGGGTTGTTGAATCATCTTACGCTCATCGGATTCACCAGAAGCGGATACGACGATTGAGATGTGGTCTAGAATGATTACGTCACAGCCCAAGCCTGAGCGCATGTAGGCCAGCTTAGCGAGCAGTCTATCCGCAGTTCTCAGGCGAATGAGTCATATAGATGGAACGTATCGTTGCCGAACAGTTCATCGAACCATTGGTCGAACTTACCGTTCTCAATAATCTCTCTCTTTAGTGAGTCGGATTGTCTCAGTCGGACACGGTTGTGTAGACCTATAAGGTCCTCAGCGGTCTCCTCAACGGACTCCTCAAGCATCGCTAAGCCTACCTTCTTGCCCATCGCTGTGCCCCATTGTAGAGCTTGTTGACGGACGAACGTTGACTTACCCATACCGGAACCGGAAGTGACCATAATGACTTCACCACCACGGGCACCTAAGGTCTTATCGTTGATACCAGTGCAGCCACTGAAAAGTAAACCTACTGATTCCTCGGACGATAGGTGCTCACGGATTCGTTCACGTAACGAAAGAGCCGATACCACACCATCAGGAATCCAAGGACCAGCATTCCACACTTGCTCCATGATTCCACGGTCGTGACCATTTAGGTGACACTCGTTTGCATCCTTACACGGAAGAACTGCCACTCGTACCTTACCAGCAGGTAGAACCTGTGCAGCCTATTCGACTGCTTTGCGCCCTGCTTCGTCCATATCGAACATTAAGATAATCTGTTCGAACTGGTCAAAGTATTCGTAGTTGGCAGCGCATGTCTTCTTAGCGGCAGAGGCACCGTGACCCAACGACACTACAGGATACTTACAGTCTTGAAGTTCCATCACGGTAAGCATGTCGATTTCACCTTCTGTAACGACAATCTTCTTACCACCATTCCACAAGTGCTTCCCGAACAGAGCGTCACTCTTGTGACTACCAGTGGTCTTAAAGTTCTTATCTTTATCTCGAACCTTCTGACTCACAATGTTGCCGTTGGTCCCGATAGTCAGCCACTTGGTACATCACACCGTCTACTTTGGCAATCCAGTAGCCAGCCTTCTGACAGGTTTCCTTGGAGATTCCTCTCGCAGTTAACGCGGAGTAGCGTCCATTGGATTCCCCGAAGTTCCACACGTTGTAAGTCATTGGTTTACCTCCTGAGGGTTTCCGTTTTGAAGCCCTCTCTTTAGTGTCTTCATTACCAGCAGTCCACTTCTCGCATACGTAGCAGAACGTGTGTCCGTAGAGAACAGCGAGTTCCCATCACTACTCCCACAGTTGTCACAAGGAATGTGGTAAAGAAATACACTATCGGAATGGTGCGAATTGTCCATGCAATTCCCTCCTAGTTCTATAAATCCACGCAACGACTTCCAATAGATCTCTACTACGAAAGTTATGCTGTTTACCCTCAGCTGTTACAGTGCCTCTCCACATCTCCCTTTCCTTGCTCCAACTCAGTCCCTTTAGTCCTGAGGTATTGCTCTTTGGAGTCTTCATGTTCCATGAGTTTTCTTTTGGGAGAGCCAGACGGAGATTGTCTAAGGCGTCGTTGAGTGGATTGCCGTCAATGTGGTCTATATAATAACCTTTTGGTATAGGCCCATTGGCTGCCTCCCACACTTGGATATGCCTCCTCGGAGCCTTATAGAATTGTTTATAAGACTTGCGCATTATTTGACCTCCAATGCGAACAAAGGGAAACCGCTGTGGTCTCCCTTTCGTGGATTTAAATTAATTATCCACGGTCAGGAGGTCACCACTCGTTCTTCTCCACAACGCTTAAGGTCAAACGAAGAAGGGCAAGCCTTCGGCGCCACCTCATGATGGGCGCGAAGCACAGCGCCTTCGTACTTAGCCAGCAGTGTGACAAGCAGTGAGCGAAGGGATTGCATTTGGGCTGGCGTAAAGTTAGCGTCGAACTTACCTTTATCGTCGATACCACCAACAAGGCAGACGCCGATAGAGTTGTGGTTGTAACCCTTAGCGTGAGAGCCTACAGCCATCTCATCTCGTCCTGCCTCCACAGTACCGTCTCGCTTGATGATAAAGTGGTATCCCACATCGAGCCAACCCTGCTCTTTGTGCCACTAGCAAGTGCACGGACACCAACATTACTGACTTGGCTTGGTAGCCGAGCAGTGAACAAAGATTGCGTCAGTAGATTCACGTTGTTTAAACTGTACACGAGCCATTATTTCTTTCCTCCTTTCCTTTTTAATCTATCAAAGGGGACCTCCTTCTTGGGTTCCTTTATCCACTCAGCAGGTATCAGTTTATCAGCGAACTTAATACCATGCTTTTCGCAGAACTCTCCATAAGACGTTGGAGAACCTTTGTATAACTTAGTACGTGAGCTTGAGAAGACAATACGGATGTCTAGCTCGGGGTGCTGCTCCCTAATTAATAAGTGCTTCTTTCTATCATCGCTTTCCCACAGACCCTTTGTCTCAACGAATATACCGTTTGGAAGTAAGAAGTCTGGAGTGTAAGTGTGATTGCTCGCCGGAATTACATAAGGCACTTTCCACTCTTCATACTCGAATTTAATACCTTTTGATTCCAACTGCTTTGAAACCTTGTCCTCTAGGCCAGAGCGAAACGCTCCAACCTTTCGGATTCCTTTAGCGCCGTAACCTGCCATGTCGCCTCCCCTTGCGTCTATCACAAATAGTCTGTTGGGAGACACCATAGGTGCCGACTAAGGATACATTGGACTCGCTGGACTCCATGATTGCCATTACGTCTTCGTCTGAAAGTTTATACCCCTTGTGTGAGCGACCCTTATTTACCATGTCAGTGGAGTTCTCTTTTGGAGTTCCTATGGATAGGTGTTCAGGGTTACAACATAATGGATTATCACAGGAGTGCAGGACGGTAGAACCTTTCGGAGCATTAGACATTACGCGATGACGGTCGACAACTTTTCCGGTATTGCTGCACCACACCTGCCCGTACCCTTTATTGTCTCATGACGCCCTGCCACTCCCAACACCCAGAGGAAAATCACCTTGATTCGCTCAAGGATTTTCTCCGCAGTTCCACTTAGAAGTCTCCGTCTTCGTCTGCTTCCTCGGACTCTTCGTCGTCTTCGTCCCAGCTTTCTTCGTCGCGTGGTTTGCTCGCTTTGGCAGAACCAGAGGCAACATAGCCGTTCTCTTCAACTTCGTCAGCCCAATCGTCTTCACCGCCACCAAAGGTAGCCAGTTCGACCAGCATCACGGATTCCAGTTGCAGCTTAGCGCTCGCACCTACAGCAGTGTTCCACTTGTATGGAACCAGAGAATATTTAACTTTCAGCTTAGAGCCACCACCGATAATCGGAACGTCTTCCATCTTCTTACCTTTTGAGTCAACCACAACCAGATTGATGTGCTTGGTCTCTTTGGTCTTCTTGTCTTGGAAAGACGCGTAGCATTTGAACTTAAAGGTAGTCGTACCGTCACCGTTATCGAAGAACGGCATGTCACCCTCATACGGTTTCAGCGGTTTCTTACCACGAGCTACAGCAGGTGGATTAGCTTCGTATTCCTCAACGGCAGCAGCATAAGCCTCTTCGTGACACTTCACGATTTCATCGACCATACGCTGGCAGCGCGGGTCTTTGTTGGGAATAGTCAGGTCAACTTTATAGACACCACGAGGGTTAGGACCAC
+
76-00/%$%0399:B9666@@554>E5555@?<A@A:555@HJJHJIJJJJJHGJGGHGJJJJJJGJIJJGHHJJJJJGJJJJJ98999JDHFFGJJJGJFGJJJIJIJJJJB@ABJJJHJJJJIFHEEEJJJJI=;;;CH@11/0GJHFJJHJ=<=;66679++*+''((()6-,,&&%%&,1133A;<:-27+))*:74EBEHIJJIJJJJGJIIJIJJJIJJJIJJJJJJIIJJJGGEG@EFIFJIEJGGIJIGGHGEGEJJGJEFJIFJJJJHJJFHJJJIFJJJJJHJJJIGJJHIJGJHIHFCDC>?JDJJJ7778DJGHEC??AA88775333@@FDIIIHAA@>JIFJHHJJJJDJGJJJJHHJJIJJJJJJGJJJICDDE=897999JGBCB=?CBFJJJJHJJHHJJJI@???EEBFDCF:::9JFHGJJJGFJH?JEF<;;<CBA,,(&&''**//&%%%&&'(22898>@@EBGEFJJJJJJJJJIIIHFBC=>;:50(??BCFIJJJJJHJJCHF@@@@DEJGIJIFHJJGJJJCJJHJIJJGJFJEFJJBH=7655.)+++3,>GIJJJJJJJIJJJJHJJJIHJJFJFJJJJJJJJJGGIJJJJGIHJJJIJIJJJJFFDCEFJJHJJJJHJJJGJJGGJIJJHJJFHEFIFJHIHJDHJJJGIGJEJJEJGJJJJJEJJHJ88EDIHJJIFJFGJFJJJDFFGHFJJJJJJIJJHHDDDJFI<4444;FJGFJFFGHJJIJJIJHHJJJJIJGJIJJJJJJJGGFDFEIJJHIFJJIFFJIJJJJJHHF778;<31)))-.9>@CCHBBBCJFGHHIGJJGJJHFJFJJJJGJIGJJGJJIIHJGJJJIGJIEJJGGGHJJIIJJJGJJJJJJJJJJIHJJJGHGDJIJJGGJJJJJJJJFEJJJJJIJBB@AECHJJHHJJJHJ@@BIJJJDFEJFJDDFHJJJCBBEEJJJHHJHJJJHIJGJJ<<<<JJHHGJHFJJIGJIJHJGDFFGHDFEF22016IJIJHJJIFGDEEJHFGIHEDEFDFGGJEBB8001@@CBEE6J55:;BGEJJJJ212800./-09886884220013((()5>?=;7<=BJ@@7JA@@?A@DDJEFFGIJJJJJJJJJJFGHEEHJGJA=;015<@??@CCHJGDA>@AEGJCDDFDEI=8>>2223=>?@DF?;556CFJHJGGGJ@;:<DHJJJFFDFD001211-+++666ECGJDEIECFDHFJGCCCEDHCDHHFJJJJJHJJIHIJJJJJIJGFEJJJJJIJJJEIJJIJJHJJHGGGHG8A?>?:52248....45JGFJHJJIJJJEIF?GFGJJFJJIJJJHGJHJJJJJJ99999JJJJEHHEEGJIJJJJJJFGFFEJJIHJFJEFD?<::;?@==A?8888EICBCEFGHHIJJJJJJFIFDJHJHJCBJJCFJHEJJJJJJJHJJFFDEEDJGIJJJGFCEFJJGFAB@BDJDCBIDDBBJGFICBDGJHEEHJJJJFDJJCDCFGBAA==/++BAAHJJHJGJHGGF=DB@@JGGIFJJIHJ?;977BCCE@AB@EDDFCJGHFHHGHHFIIFHE?;99895+78@ABEEDHJHA?ADCE2222,,**+-0-,+%&'+:BA>>?=?CBECBIJCABDJJGJJJJJJJJHFJFJJJHGJIJJIJGJHIIGFCDHJDEJJJJEDJJJIJJJJJIJJJIGHE@767CCEGJJGIEHJJJJJJJJJJEC@A8774421-,,*('&&&)-*&%&+79;>?BCC@??H>==>DFEJEJGHJIFFJJJG>?@@HJJIEJGI;::<JDJD:99:AA@;;;;FJJJGJIJBDCJFJFJJJ.0JJ?0+CFIHJGHJJIIJJJJJB?>>CJJHJJJIGJJJJJJDGEJIFFJFEFJJJJIJEJEGGJIHJJJIFJJHIJHJJGJDFDDHJGIHHJJJGJHGJGJJJGJJBJJJJIJJJJJJJJGJJ>BCJJJJFFJIJJ>A.FJGJJJCCBBCA9''''-&(7:9445>;@GJJFIDEGJDEFJJJFJJJJGJJHIIJJIJJJJDIIJJJJJJJIJHJHJIHJGJHJJJJGFGEIGEFDCIJJHAC>DH????JJJGJJJGGEG;>63279JECEEJEGJJJGFGIJFJHJCJJJJJGJJJJ/..0DFEFFFFGFGJJJJFIIFIJJFJGFGJJFAA@?>>?ADEB@AFJIHFFGGJGJEIA>;:2411468AAAAJF>=>>ADJJJJGIGJEHHJJJJFJGJJJJJJJHJHJJJFGJJDCJJJECDEEJJGJBBBCJJEEEHD=<<;AEA@9:EBA@?-*'&&))7@JIJFHGHJJFJJIJJHHDJGJJIJECBBCJGJHJJGJJJHJJJJD@?CEGJGFF5555<CDCCCEJ@@AAJJJGHGGIHJJDJHG>?@;EGFGJJJJGFJHFGDGFJJHEJJJGHFEGIEJJIJJJIIEF@<+++++JBEGJHJJIJIJGJJIJJIJJHHJIJEGEGJJGJAAF@GEJJJC???6679JJJGJDGFJJIJHFJHGEEDE@BA@JACC>CFGJGJEJJHJHJJIFJJHJJJHJFJJJJHJHJIGJJJJFIJIJJGJJGGJIHIIJHJJFJJHJJJJECBBBACCEDA?7221)*03421778988;<@CDEBA@@BAAB@HBCD;;;;DDGJGDHEGJIDEFHJJFDFEEECCA>@=@==GEEGEHJGGFJEFFDABCCIHIJBADBGCBA@A?@??BCCDDDEEEFCDD>>><8+,7;;@@BCEEJCHJGCCEEFCDDDEGGG====FIFEDJFGHHEJEEECJH4776::;?BEEECAE896>5BBDDGFHJDDFBCDCGCDJEGHDJHB100049A??=>?@DHJFFC@@@DJFHB<?*))<J>>@BDDDDDGECG=HFDGGDCCHFDGHGGEGHJHGGGGCIGJGJDFJIGFCF//23-,(()()().,1.,++)*%%&&)().13;=@???BDDHIEJJCDBACCECDDDCEGJC@?>?B?>?AJIIGJDDACCDDFJCDDCG***ADCDBCEADBBDC<:::=<=?>???>650000?><<JJ>>HEDFFCCCCCJFECJ@DFEECDGDFCCC?>?<=3-@BEHGFGDCBBADDCD?<>=0BBCBA@C>DJDAAAGB@221,)5;-,-05244EDFJJJGFBB>>ACDBEDGDDDCDHFEFCCFEFEEFECEDFJHFCCCCCEEGIJJJJGJEJIDFEEHFGJGJDCB@?;;>?EFDFECHEGBFEEEHB@GEJABFCEEBDBABBBBABCBC@>>>EADCCCDFCJGDEDFGFCDCJGECEBDBJJEIJIJJDFGJIGJFJB@AA==<;JEIJGJE211+*)))))))2579.&&&($$#&%*-/(((&&&''(.2+++*,))('&&%$$%'&&$&*1.02130/(523<@@ABDDDCJ@9665(((+-001;9=>>AJJFCDFDEHFDJJJJDGIGCFHFFCCC?@BJHG@@?>@??JADCBBFGECFFJHFHJFGEB>>BACGEEECGIHHJHJJHGFJJJJFCCCJJIAJIHGHIGJJJJEEFDJJIJJFJHDE=<@E>FEGEF@AA@EJADGJJFIEFJGHHJJJHHIJJHDBGIJJJJJEJJIJJJFFF<56ADGJGGJGFJGJJIJJIJJIHJHJHIJJJJIJJJJJCB=@EJHJJGIJHJFGFIGHJGIJJGDJJJGGJHIJHHFFGJJEABEJJJJIJJJJJJIJJHIEJJBAA...*++,*))*357A111188444....3@@.,,1B@ABICGD@?>?AHIJHIJJCCCCCDCBDDHGJJFJ4444HJIGEFFDDJDGGEJJJFEEEEEJIJJIJJFFJJJIIHJFBCJJIGEDGFJIHJJHGDC9116?EHIE?@@933378:245;JIFDFIFJJJJJJEEIJFFHFHJECDCJJJJJIEFGIEFJJHJJHDFFIHJJIJFF><80,,+/00J;CEJCDCEGFEFIIIJFJFJJE@CECCHHHJHGGJE?>>>?<<?99:<AAEEEEEHJFJJIJJIJJJJJIJFJGJJJJJJH8761HIJJIJJJJJJJJGGJA2BA@ABEHFJJJGJJJD5.>//26:2:;J;JBBBAGHFJIJIIIHIIJGHFJHE@>*))-50267>?JGJJEEEDEEB8555@AB;;;<?CEEFJHJIJEEHJJJFFFJHJJJJEJJJJJJGHJIHGFJJJJIJJA@FEJCAJDDHJJEGJJJGJJJHJJJIJJGGJJD<23>@J@;9:=?>?EG=>=99<DIJEJ;-,,,CEGIJJFDJJIJCIFCDDEIHDHGHDDBBB?/::=534+60/-++,:<A@?@AFFFECECD:JHGHJEDBD@@333328'%'%))7<BFJIIEFHGIIDEDCHFJJJGJEDGJFFFEEJGJD><<@AACJA>>=CCDICFC>99:;FJJJJIGHJJIJJJGJJGJJGJJGJJJCDBBEBCCHJJGFFF@B?J9;CBDHHIGJGJJIJFGGHJJJHEIJB?@@JJJJHGH???@JHJJIJJJGJIIIJJJJJCFDCJE444499<21221,;;>AJFIB=<<<;??:AJHFIJFEG(((((((--,'&***0/16GJIIHJIEHJJJJIDAAHJJHHJJJJ>DCD<=86+(''*%%%%%)789=BDFFFIJJJJJDJEGE?88:192''''1338::FDCDGFFJJJJHJGJIGC:;/IIIJJB@87666GIIGIEFIGBCHFJ?<<=@=0.-+-=5333=@>=:23:?DCDHA?>@BJFBJJJGJJIE.../A@AEABEEJEJHJBBCCIJHFJJIJJHGJJGJHFEEEJ433337524J4=;65552('%%%%';?@EHJJJ=<<<GFJEEEEJFHJGJJJDDBEHJJFJIIFEHGE=;<<GEHJJJJJCIJHHJJJGJJHGJJJJJHJIIIJIGJJJJJGJJJHJJJJFHJJJJFJJIJGBCJJFJJIJJJIJJJJJEIDJHFGHFJJGJJHJHHJJ:994444DJ;::<CBEFDHEIIJG;<@AJJJDDJJJJJJHJJJJJHIJHJJJFJJJGFA@>FHFJJJHDAHHEJFJHJJHJJJEHGJIJIJDCCCGJJBB>;9<@444278IGHDCDBEDCIGDGFEHHCBACCDICFFEJHJJHJJIHFJEIFIJEJFJFGHFGJFJJDCCDJJEJ>AA>DCBHGFHIJJJJFJJIJHJHGJJJHFCHIJGIGGIHJFIHJFEFGFGJDDA??BDA?B>BABCHJEDG?//&'+-./8<8899ACBFDEFJJJJHHFFJHFIGDJJGHJB<@@BBBBFCBIJJIJGGJJJJHJECBCJFF==<<??;99+%%&%'((
@Stanford_t7w_3_T7_No_SapI_2_Linear_5500_112
TCCATTTGTGTAACCCTGAACACCTATCCATAGGAACTCCAAAAGAGAACTCCACTGACATGGTAAATAAGGGTCGCTCACACAAGGGGTATAAACTTTCAGACGAAGACGTAATGGCAATCATGGAGTCCAGCGAGTCCAATGTATCCTTAGCTCGCACCTATGGTGTCTCCCAACAGACTATTTGTGATATACGCAAAGGGAGGCGACATGGCAGGTTACGGCGCTAAAGGAATCCGAAAGGTTGGAGCGTTTCGCTCTGGCCTAGAGGACAAGGTTTCAAAGCAGTTGGAATCAAAAGGTATTAAATTCGAGTATGAAGAGTGGAAAGTGCCTTATGTAATTCCGGCGAGCAATCACACTTACACTCCAGACTTCTTACTTCCAAACGGTATATTCGTTGAGACAAAGGGTCTGTGGGAAAGCGATGATAGAAAGAAGCACTTATTAATTAGGGAGCAGCACCAAGCTAGACATCCGTATTGTCTTCTCAGACTCACGTACTAAGTTATACAAAGGTTCTCCAACGTCTTATGGAGAGTTCTGCGAAAAGCATGGTATTAAGTTCGCTGATAAACTGATACCTGCTGAGTGGATGAAAGGAACCCAAGAAGGAGGTCCCCTTTGATAGATTAAAAAGGAAAGGAGGAAAGAAATAATGGCTCGTGTACAGTTTAAACAACGTGAATCTACTGACGCAATCTTTGTTCACTGCTCGGCTACCAAGCCAAGTCGGAAGTGTTGGTGTCCGTGAGATTCGCCAGTGGCACAAAGAGCAGGGTTGGCTGAATAGCGATACGCTTTCTCATCAAGCGAGACGGTACTGTGGAGGCAGGACGAGATGAGATGGCTGTAGGCTCTCACGCTAAGGGTTACAACCACAACTCTATCGGCGTCTGCCTTGTTGGTGGTATCGACGATAAAGGTAAGTTCGACGCTAACTTTACGCCAGCCCAAATGCAATCCCTTCGCTCACTGCTTGTCACACTGCTGGCTGCATCCGAAGGCGCTGTGCTTCGCCCATCATGAGGTGGCGCACGAAGGCTTGCCCTTCGTTCGACCTTAAGCGTTGGTGGGAGAAGAACGAACTGGTCACTTCTGACCGTGGATAATTAATTGAACTCACTAAAGGGAGACCACAGCGGTTTCCTTGTTCGCATTGGAGGTCAAATAATGCGCAAGTCTTATAAACAATTCTATAAGGCTCCGAGGAGGCATATCCAAGTGTGGGAGGCAGCCAATGGGCCTATACCAAAAGGTTATTATATAGACCACATTGACGGCAATCCACTCAACGACGCCTTAGACAATCTCCGTCTGGCTCTCCAAAAGAAAACTCATGGAACATGAAGACTCCAAAGAGCAATACCTCAGGACTAAAGGGACTGAGTTTGGAGCAAGGAAAGGGAGATGTGGAGAGGCACTGTAACAGCTGAGGGTAAACAGCATAACTTTCGTAGTAGAGATCTATTGGAAGTCGTTGCGTGGATTTATAGAACTAGGAGGGAATTGCATGGACAATTCGCACGATTCCGATAGTGTATTTCTTTACCACATTCCTTGTGACAACTGTGGGAGTAGTGATGGGAACTCGCTGTTCTCTGACGGACACACGTTCTGCTACGTATGCGAGAAGTGGACTGCTGGTAATGAAGACACTAAAAGAGAGGGCTTCAAAACGGAAACCCTCAGGAGGTAAACCAATGACTTACAACGTGTGGAACTTCGGGGAATCCAATGGACGCTACTCCGCGTTAACTGCAGAGGAATCTCCAAGGAAACCTGTCAGAAGGCTGGCTACTGGATTGCCAAAGTAGACGGTGTGATGTACCAAGTGGCTGACTATCGGGACCAGAACGGCAACATTGTGAGTCAGAAGGTTCGAGATAAAGATAAGAACTTTAAGACCACTGGTAGTCACAAGAGTGACGCTCTGTTCGGGAAGCACTTGTGGAATGGTGGTAAGAAGATTGTCGTTACAGAAGGTGAAATCGACATGCTTACCGTGATGGAACTTCAAGACTGTAAGTATCCTGTAGTGTCGTTGGGTCACGGTGCCTCTGCCGCTAAGAAGACATGCGCTGCCAACTACGAATACTTTGACCAGTTCGAACAGATTATCTTAATGTTCGAGATGGACGAAGCAGGGCGCAAAGCAGTCGAAGAGGCTGCACAGGTTCTACCTGCTGGTAAGGTACGAGTGGCAGTTCTTCCGTGTAAGGATGCAAACGAGTGTCACCTAAATGGTCACGACCGTGAAATCATGGAGCAAGTGTGGAATGCTGGTCCTTGGATTCCTGATGGTGTGGTATCGGCTCTTTCGTTACGTGAACGAATCCGTGAGCACCTATCGTCCGAGGAATCAGTAGGTTTACTTTTCAGTGGCTGCACTGGTATCAACGATAAGACCTTAGGTGCCCGTGGTGGTGAAGTCATTATGGTCACTTCCGGTTCCGGTATGGGTAAGTCAACGTTCGTCCGTCAACAAGCTCTACAATGGGGCACAGCGATGGGCAAGAAGGTAGGCTTAGCGATGCTTGAGGAGTCCGTTGAGGAGACCGCTGAGGACCTTATAGGTCTACACAACCGTGTCCGACTGAGACAATCCGACTCACTAAAGAGAGAGATTATTGAGAACGGTAAGTTCGACCAATGGTTCGATGAACTGTTCGGCAACGATACGTTCCATCTATATGACTCATTCGCCGAGGCTGAGACGGATAGACTGCTCGCTAAGCTGGCCTACATGCGCTCAGGCTTGGGCTGTGACGTAATCATTCTAGACCACATCTCAATCGTCGTATCCGCTTCTGGTGAATCCGATGAGCGTAAGATGATTGACAACCTGATGACCAAGCTCAAAGGGTTCGCTAAGTCAACTGGGGTGGTGCTGGTCGTAATTTGTCACCTTAAGAACCCAGACAAAGGTAAAGCACATGAGGAAGGTCGCCCCGTTTCTATTACTGACCTACGTGGTTCTGGCGCACTACGCCAACTATCTGATACTATTATTGCCCTTGAGCGTAATCAGCAAGGCGATATGCCTAACCCTTGTCCTCGTTCGTACTCTCAAGTGCCGCTTTACTGGTGATACTGGTATGGCTGGCTACATGGAATACAACAGAAACCAAAGTGCTTGAACCATCAAGTTACTCAGGGGAAGAAGAGTCACACTCAGAGTCAACAAGCTGGTCCAACGACACTGACTTCTGACAGGATTCTTGATGACTTTCCAGACGACTACGAGAAGTTTCGCTGGAGAGTCCCATTCTAATACGACTCACTAAAGGAGACACACCATGTTCAAACTGATTAAGAAGTTAGGCCAACTGCTGGTTCGTATGTACAACGTGGAAGCCAAGCGACTGAACGATGAGGCTCGTAAAGAGGCCACACAGTCACGCGCTCTGGCGATTCGCTCCAACGAACTGGCTGACAGTGCATCCACTAAAGTTACCGAGGCTGCCCGTGTGGCAAACCAAGCTCAACAGCTTTCCAAATTCTTTGAGTAATCAAACAGGAGAAACCATTATGTCTAACGTAGCTGAAACTATCCGTCTATCCGATACAGCTGACCAGTGGAACCGTCGAGTCCACATCAACGTTCGCAACGGTAAGGCGACTATGGTTTACCGCTGGAAGGACTCTAAGTCCTCTAAGAATCACACTCAGCGTATGACGTTGACAGATGAGCAAGCACTGCGTCTGGTCAATGCGCTTACCAAAGCTGCCGTGACAGCAATTCATGAAGCTGGTCGCGTCAATGAAGCTATGGCTATCCTCGACAAGATTGATAACTAAGAGTGGTATCCTCAAGGTCGCCAAAGTGGTAGCTCATGAATACTATTCGACTCACTATAGGAGATATTACCATGCGTGACCCTAAAGTTATCCAAGCAGAAATCGCTAAACTGGAAGCTGAACTGGAGGACGTAGTGCCCATGAAGCTAAGACTCGCTCCGCTGTTCACATCTTGAAGAACTTAGGCTGGACTTGGACAAGACAGACTGGCTCGAAAAAACCAGAAGTTACCAAGCTGGAGTCATAAGGTGTTCGATAAGGACACTATGACCCACATCAAGGCTGGTGATTGGGTTAAGGTTGACATGGGAGTTGTTGGTGGATACGGCTACGTCCGCTCAGTTAGTGGCAAATATGCACAAGTGTCATACATCACAGGTGTTACTCCACGCGGTGCAATCGTTGCCGATAAGACCAACATGATTCACACAGGTTTCTTGACAGTTGTTTCATATGAAGAGATTGTTAAGTCACGATAATCAATAGGAGAAATCAATATGATCGTTTCTGACATCGAAGCTAACGCCCTCTTAGAGAGCGTCACTAAGTTCCACTGCGGGGTTATCTACGACTACTCCACCGCTGGAGTACGTAGACTACCGTCCGAGTGACTTCGGTGCGTATCTGGATGCGCTGGAAGCCGAGGTTGCACAAGGCGGTCTTATTGTGTTCCACAACGGTCACAAGTATGACGTTCCTGCATTGACCAAACTGGCAAAGTTGCAATTGAACCGAGAGTTCCACCTTCCTCGTGAGAACTGTATTGACACCCTTGTGTTGTCACGTTTGATTCATTCCAACCTCAAGGACACCGATATGGGTCTTCTGCGTTCCGGCAAGTTGCCCGGAAAACGCTTTGGGTCTCACGCTTTGGAGGCGTGGGGTTATCGCTTAGGCGAGATGAAGGGTGAATACAAAGACGACTTTAAGCGTATGCTTGAAGAATT
+
.--***,-2/-?@DAAAAFEC3334=A<7-AA??AHGE=;::BJJCHJJJJJGJJHHBDEDIJJDHHIJFIJHFD>=>@@EDJ0/?CJJEFB?>?<=;786113>?>@JEEDFDEJGJGJFHFGFGEDDFGAIDAB?@AACBBHEEDDGJEHJGGJBCABFEFJ-,,,7++))--0:CCCHFFJIEEIIFIGGJDADBEJJHJGCDEBDBBDDEGJJEJJJDDEDGEFEIFJ98@9@C7667FECFDEHFG@BC8+=?AEIFHJGG6444:?G=<;<9@@;;;<DIHDDDCGJGJFJJGHJJIIGFEGJEHJGJJHHJIJJFDGJGGGJJJJHGHCJCCHEGHJHGJFFDCEDEFGHJ@@DF><6>///*''&&,,,&(/+,-0/A:FHGFHGIEIIJFCCBA??@DCJFFJD==<<;434<FJH>>>FFECC><==CHFGJHEEJFJGGEEJ799B<CB@@BBB410006((((*-3348@ACEJA@@;<<;,,,,,@@==IDCCDEDFDJD@::JC?<=;;<<IFFGCFJGEGJGFJJDA@@DJC@??FHJJFEJIJJEFGEGIHIHJJJJI;;<<IFEDDFDDB>?''''(())+''(8=@EBCCEJJDABDIEICAAB>BIJAJJJDEHEBFDJJHFEJFFDG>97;0444/&+++)))0/..1@=;9999>444FGFGAA@DJJHJHJJIJJDECJFHGGJJB@BAJIFE>11DHJFJED42///97,,*)**'&%&&(+%$&,))++((*-.,/065;<<DDBFGFJGHGGJHIHA>+***(''$%'(()+3334971''((ACGJJJJJFJJFJJGCCCE@@@JJJADGD><<@ABC@@AABJDJJEB@=73-J-,222GECEIJJFHFCAACFJFEFJHFIHHJJGJJJJIJJFJJJFEGGJJGJIJGJHJJJJIIJJGFJGJJJIJFHGJFFIFID?>>>@;<:;<AEGCJJECEGJJHJ@ABFD>>JGJFIIHFEEJJIGIJ9777&%$$$$&*-02;<:972-,-/,.-9:4445667=AA??;89-*))17<<<:54541<35>5229::@A:>EJCEG4447DB@GJGCGIGCCBAHJFJGJJJIGIJHGJJGHGFJJIJGEEJJJJJHGGFIEABJHGHJHGFGCD5558778>92-/(00/036;DBEHJFJJJJJJJHJIFBDDFJJFJHBCEBDHEFCFFJFIJJGFB:(((57CCGJFIHDDDJGFGDJJJDIJJJFEEDEGHGGFEEECEF?>?788HFJ@?@?CDEJJGJGHIJJGFJFGEFEDDGEEEJGJGBBABEJDCDEJDCCC3334<0/.-//..//**)%%%&;<<CEFBDBCDGEIJEBDBDJ@?<<=?EFGGJEEFIJFJIHGEJJGEEEFFJHJJ?=<<A>=1*,+-8;<@FJIEJJJJJIIFJJJ:EJHEFJGJJDFJHJJJJJJIJGJJHJJAAA;<;8((()()+4652/07797777JHJJJJJFHFGJIJD>>DFFGA<0....0.(()<=99<;:11//11=?FEGEDBDBB@@ABJJEGGEEDFFFJHFEJFJJGJHJJEJJFEFJJJJG==<<4/++4@33111011))*:@>?ABCFBGJFFJJCJJBBACGDJ?::;;EHGI??;:;<D>>>>ABJF/...24*)+,3////017930243302469JAA;;@?>@?@HJEDFGFEGJ?99<A@@B55BJ>:9:=DC@?AACHFHJJJJJJJDDCD?979DCC@BJEHJEHGJHJGIJFHJAB<><6==<43)))3865559,+*,BJJHGF@?>><:=?JGJHHHEEIFFJHHIHJJJHHEEA@6579677IJCDGHC>>>?GJJJJIJIGEHFH5222JBC@5555@CACFIIJFIHGBDCEEGJHJIJHC???F@888;45.///0/110-/2400/566@E=;<<<BA???EJGJEEDGJIHJGD:::JJJFGJFHHJIJFEDJDJJFGJEDACBFBFCHBBBCEFFFHIJGJGGIJJFECFDDDEEGIJFDCCCEFIDAFJHIJHFFGEGECFDFFDEFHHJ?>>>=4**,<???FGHEFJJH1...GJB===90//-,,.06;BCCFFEJEHJHFECCEGJJFEJHJJJJIIIDCDEJIJHJEFFFJHEIHHDD0)&&&**-4898768>@AADJJ6668J??<=>DDEEJJGJJGGJDCIDJFFIJHEDFJGGCGJJHJEB<;<<GJJJGHJJGHFH@GE<<<<CAA88347D<777BB<<DJHABCDEJJGHJHEEJFJIIJFGJHJJEJFFEJEJFJJ<=<=CABACJHFFIEEEHFJJGJJFJIFJJJJHJIGJHJGJIJEECIB@IHJJJJJFJJJJJJGJJHJ>>>?JJ=999?HJGJGJJJJJJIIHJJJEIIICC6445FJJJJIJIIC@?@JJGHEGHJ?0,-877801133CIIAAADJGEG?JJJJHBBADJHJGJJJIJJJIIGIGJJJJHDBCCF100156889@?;?BAA@BIFFFJHFJJEJ32228)))99>@>>?AJFCFDEDDCFD?9532335;:AFEGJHJJJEDHCEFFIJAEDBBHIGJJEJFIF:99HIHIGJ?@?<<<=EDBCJ,,,.7>5556:=<=1110BBBFFJJIJJJIHF>==@CFJJJJJJGJJIGHGJJJFGFEHGJJ>>=>JEIHJJJIGJJFEGHJJIJJJHJIJJJFJJJIJJICA?@999:FJIJGJJFJJJIGJIGJJIIE>:77<=<@CABGHBABDJGJHJJIHGJGGJJJJHGHJJJJEFHHJFCDDJHGJFDGBCAA=2222120.-7ABEDEJJGEFFJJJJJJJJJGEJJJIJIJHJIJJIJJJHEIEJJEDJHIFJFFDCEDB?A=7**BDGFHJIC@@8878>GJGJEJFGFEDGDFJJEJJHJJHHJJJJJHJJGJJFCDDBCDDEJB944533....9:BCJGJJJDBCA@<8,($$$-069:;2//22@?FIIHJHDEDDJJFJHJJFJHIHJJJJJJJEIHEJIFEEHEDJHJJEDCBEDHGJFJJIHJGJCJF:.+++)(126<<<FIDIGGJDFDCC=;4321.)5,/(()&%&).14.'''(B?BDJIJJEJHHJJHJEDECBB443++)&&((02;;=>=??>19>@E>>;:;-,+.+**(**,50///28CGJFJHJEGJI<33229=DFGJHJJGEHJJJJJJJJJJJHJIEDF?.....6ABECFCEJIJFDDGFEGEJBBHCDJDDBADDCFEHJJIFIIJIHJF887830**+6:JGHFC5334<?ADA=>>6,332344<CG@?@@<<;?@JIJHJCFEHJJJGFGHJJJBECB<;;;AEFJJJIJJJEJGGJJIJJJHJJJIJFEFFGE@:6566EFIEIJHHJFIFFEEEFJHJ=<<<@EICE?<<=AJHGEGJGB@DJ98;CFJFEHDJHJGJHHJFIJIJJJJJJJDFEGIJHJJIIHJJJGJJJJIIIJIJJJJJJGHJJJJJJIIJ<999>A>?@IFJEFIEECHJJJJJGJJJJHGHHJJJJJIJDDEDJJHJJGJJGGJHIJJJJJJEIJGHJFJJJFEIJJGJJHJHJGJJFDFFFJHJJGJGJJJIJJJJJJJJJJJJJJHJGGFJEEGJJJJJJJJHCCCACC;::7899DDEJJJJFGJJIHJJHJJECE88DFFJFJIHJJJJIIJJDHJJJJIGJIIJJGGEJJJJJJIJJJJFJJJDBEHDEBBEDCDA@?@BHJEEGJJJDFFGJDDJD>A>544=;:542/:<>FEDCFJHGJHJJJJJJHJJHGDBBEFGHFIGJJDEGGHJJHHJFEGEDDJIJGJJJJFJJJFHEFCHHJHIJIJJJIFIJJJJG9999FDGD50/)'&$$&-,,./<=?98888=BBEDDGJJGIEEEEIGJJJFJJJJHDEDDJJHGFIIJJJIHFJ<::9===?FF+(()*)))??@JJHIFHEFJJA=<=851/.))*10000BBABCAC?88<<<6589<@2?FEFJFCHBD>?@:IJJGJJIA888>>A?=?>><>?DAA@AB;53333333+('(.2)(()''()1.---77;;<?6+***((()57EJJGIECCCDCB@<;.---+*+/272@A@=<<=@FJIHJJIJJJFHEJIHEJJHJJHGJCJDGGJJJGJ@??AJCFDCDDIJJJHJJJEHB3-,,,7347:;673733112234CBJFGEFJGHJJGJJJJEJJJ<;<=EDEJGDDDFHJJJHJJGFJJ8665:9;@>89;;CABGJJJHJJIHFEHHFFGCJJJIJJJGJJJJJJH@BDJJJJJJGJJHGGJHJGHHJIJGI<<<1125DJJJJGEDFJJJHJJJJIJJJJHIIJJJJJJJJEJJGJGJJHGD:::IJJGGGIIJJJJGJJIJFJJJJIJHJFJACFGJEIFJHJJJJHJJFG@@<:21::=87-)((()199JJJJJGJIJJJJ@ADBJJJEGJJHDBDEGHJJ00?HJFHJIGJGHJFB<<0//0<'''',(%%&&8JJE7777===777710/0120112224:2<=9::CJEIGDCCED?>?BJJJFJJJJJIFJDDECJGJJJJEG@HAJJIFFGHIHJJGIGIJJGJGGHGJGJJJHJGGDJB70,(&&%%&<<>>><;;<<J@DBDFJJFJIIFJHFGGJJJ@@@JGJJHHJEGCFDGDJJJJJJJFJFBBEDJJJJJBBCIHIJJJEFEJGGIHJGGEEJEDC78:FDB=?BBA@4--=@ECDEJHJEHJJJDBCCFF>811HDCBFCE=6BCEEJEGIEEEDHJD;7,&
@Stanford_t7w_3_T7_No_SapI_2_Linear_5500_113
GGGCGTTATCCGAAGGTCGCCAAAGTGGTGGCCTTCATCAATACTATTCGACTCACTATAGGAGATATTACCATGCGTGACCCTAAAGTTATCCAAGCAGAAATCGCTAAACTGGAAGCTGAACTGGAGGACGTTAAGTACCATGAAGCTAAGACTCGCTCCGCTGTTCACATCTTGAAGAACTTAGGCTGGACTTGGACAAGACAGACTGGCTCGAGACCAGAAGTTACCAAGCTGAGTCATAAGGTGTTCGATAAGGACACTATGACCCACATCAAGGCTGGTGATTGGGTTAAGGTTGACATGGGAGTTGTTGGTGGATACGGCTACGTCCGCTCAGTTAGTGGCAAAGTACACGAGTGCATACATCACAGGTGTTACTCCACGCGGTGCAATCGTTGCCGATAAGACCAACATGATTCACACAGGTTTCTTGACAGTTGTTTCATATGAAGAGATTGTTAAGTCACGATAATCAATAGGAGAAATCAATATGATCGTTTCTGACATCGAAGCTAACGCCCTCTTAGAGAGCGTCACTAAGTTCCACTGCGGGGTTATCTACGACTACTCCACCGCTGAGTACGTAAGCTACCGTCCGAGTGACTTCGGTGCGTATCTGGATGCGCTGGAAGCCGAGGTTGCACGAGGCGGTCTTATTGTGTTCCACAACGGTCACAAGTATGACGTTCCTGCATTGACCAAACTGGCAAAGTTGCAATTGAACCGAGAGTTCCACCTTCCTCGTGAGAACTGTATTGACACCCTTGTGTTGTCACGTTTGATTCATTCCAACCTCAAGGACACCGATATGGGTCTTCTGCGTTCCGGCAAGTTGCCGGAAAACGCTTTGGGTCTCACGCTTTGGAGGCGTGGGGTTATCGCTTAGGCGAGATGAAGGGTGAATACAAAGACGACTTTAAGCGTATGCTTGAAGAAT
+
&''%(++***&#$%&125333000BDBGIIJIIJJJBC(''(=6667EDDJJIIIJJJJ????EEJEEDAACCDJJIGIJJIJJGGFJJJJH=412:;?AJJJHJJJHIJJJCHHJJJHJGIG<IHJGHJIJGFGEHGJGHIGJJHJJJJJJJJJHJJJJJJHJH@E?754010/3.9ABICBDIEJJJHHJJJJJJJJJJJHJJJJJJIEGDD30./,))4336>=9//-'&&&)((),++-;?AFJJJJ>;;<AJJHJJIJFJEJJJHIJIJJJIIGJJIJJJJJJJ?>>?JIJJHIIJJGJIBDJJIDFBAG'&&)//422,,,-)(((17:BD3434B766,+,+.-('%%&'((&&',+,@?BBHFECFJHJBB6555>BEC@A?ACHJIH((()<96666=:67@?>==>FFDCDJEJJJJIEGJDDBCDCIFGFJJGFF=4444B>:@G><?>>?FDFJJIJJJIJHJGJAAA@JDFEA@JIGJJHJJIJJHGHIGIJIFJGJHIJHHJFEHGBDBBD9983569JHBCBFHJIHIFJIHIEJJIJHJDJIFCFHFFGJDHEBDCGJJJIFGGHFIJJFGIJIFJJIJJJJJHGFGJJJJJFECDJIJDBFCJHHJJFJJHJJJJJGJHGBFEHDB>:43///8=DEHGGJGGFJGJJJFJFHFGGHIGJFJJJJJFGIJJGGEJJJIJJJJEJJIJHHEIJJIGIHIDCAC<;;;;::=B;<<?IJFBGAEJGJJJJA@@G@AB?A@CG??>=CAA@BBJHABGGJJJIEJBBBCGJEJEHEGIJFJFJGHDGHHGJ@AB@EDAC888EEFH@@?@DC;77??ACDFFJEB@:EDGJHJDC@;:8;CFEACDJGIEJJJIBFCDDCFJJGHF>A>91000;;DEABCDFDBEEJJCHJHJJJJFFFDIGJFJ?<FDGDEHGGIBD>;9851&
@Stanford_t7w_3_T7_No_SapI_2_Linear_5500_114
ACTGGTGCGAGCGTTAAGCTGCAACTGGAATCCGTGATGCTGGTCGAACTGGCTACCTTTGGTGGCGGTGAAGACGATTGGGCTGAGGAGCGAAGTTGAAGAGAACGGCTATGTTGCCTCTGGTTCTGCCAAAGCGAGCAAACCACGCGACGAAGAAGCTGGGACGAAGACGACGAAGAGTCCGAGGAAGCAGACGAAGACGGAGAACTTCTAAGTGGAACTGCGGGAGAAAATCCTTGAGCGAATCAAGGTGACTTCCTCTGGGTGTTGGGAGTGGCAGGGCGCTACGAACAATAAAGGGTACGGGCAGGTGTGGTGCAGCAATACCGGAAAGGTTGTCTACTGTCATCGCGTAATGTCTAATGCTCCGAAAGGTTCTACCGTCCTGCACTCCTGTGATAATCCATTATGTTGTAACCCTGAACACCTATCCATAGGAACTCCAAAAGAGAACTCCACTGACATGGTAAATAAGGGTCGCTCACACAAGGGGTATAAACTTTCAGACGAAGACGTAATGGCAATCATGGAGTCCAGCGAGTCCAATGTATCCTTAGCTCGCACCTATGGTGTCTCCCAACAGACTATTTGTGATATACGCAAAGGGAGGCGACATGGCAGGTTACGGCGCTAAAGGAATCCGAAAGGTTGGGAGCGTTTCGCTCTCGCCTAGAGGACAAGGTTTCAAAGCAGTTGGAATCAAAAGGTATTAAATTCGAGTATGAAGAGTGGAAAGTGCCTTATGTAATTCCGGCGAGCAATCACACTTACACTCCAGACTTCTTACTTCCAAACGGTATATTCGTTGAGACAAAGGGTCTGTGGGAAAGCGATGATAGAAAGAAGCACTTATTAATTAGGGAGCAGCACCAAGCTCAACATCCGTATTGTCTTCTCAAGCTCACGTACTAAGTTATACAAAGGTTCTCCAACGTCTTATGGAGAGTTCTGCGAAAAGCATGGTATTAAGTTCGCTGATAAACTGATACCTGCTGAGTGGATAAAGGAACCCAAGAAGAAGGAGGTCCCCTTTGATAGATTAAAAAGGAAAGGAGGAAAGAAATAATGGCTCGTGTACAGTTTAAACAACGTGAATCTACTGACGCAATCTTTGTTCACTGCTCGGCTACCAAGCCAAGTCAGAATGTTGGTGTCCGTGAAGATTCGCCAGTGGCACAAAGAGCAGGGTTGGCTCGATGTGGGATACCACTTTATCATCAAGCGAGACGGTACTGTGGAGGCAGGACGAGATGAGATGGCTGTAGGCTCTCACGCTAAGGGTTACAACCACAACTCTATCGGCGTCTGCCTTGTTGGTGGTATCGACGATAAAGGTAAGTTCGACGCTAACTTTACGCCAGCCCAAATGCAATCCCTTCGCTCACTGCTTGTCACACTGCTGGCTAAGTACGAAGGCGCTGTGCTTCGCGCCCATCATGAGGTGGCGCCGAAGGCTTGCCCTTCGTTCGACCTTAAGCGTTGGTGAGAAGAACGAACTGGTCACTTCTGACCGTGGATAATTAATTGAACTCACTAAAGGGAGACCACAGCGGTTTCCCTTTGTTCGCATTGGAGGTCAAATAATGCGCAAGTCTTATAAACAATTCTATAAGGCTCCGAGGAGGCATATCCAAGTGTGGGAGGCAGCCAATGGGCCTATACCAAAAGGTTATTATATAGACCACATTGACGGCAATCCACTCAACGACGCCTTAGACAATCTCCATCTATGGCTCTCCCAAAAGAAAACTAATGAACATGAGAACTTCCAAAGAGCAATACCTCAGGACTAAAGGGACTGAGTTGGAGCAAGGAAAGGGAGATGTGGAGAGGCACTGTAACAGCTGAGGGTAAACAGCATAACTTTCGTAGTAGAGATCTATTTGGAAGTCGTTGCGTGGATTTATAGAACTAGGAGGATGCATGGACAATTCGCACGATTCCGATAGTGTATTTCTTTACCACATTCCTTGTGACAACTGTGGGAGTAGTGATGGGAACTCGCTGTTCTCGGACACACGTTCTGCTACGTATGCGAGAAGTGGACTGCTGGTAATGAAGACACTAAAAGAGAGGGCTTCAAAACGGAAACCCTCAGGAGGTAAACCAATGACTTACAACGTGTGGAACTTCGGGGAATCCAATGGACGCTACTCCGCGTTAACTGCGAGAGGAATCTCCAAGGAAACCTGTCAGAAGGCTGGCTACTGGATTGCCAAAGTAGACGGTGTGATGTACCAAGTGGCTGACTATCGGGACCAGAACGGCAACATTGTGAGTCAGAAGGTTCGAGATAAAGATAAGAACTTTAAGACCACTGGTAGTCACAAGAGTGACGCTCTGTTGGGAAGACACTTGTGGAATGGTGGTAAGAAGATTGTCGTTACAGAAGGTGAAATCGACATGCTTACCGTGATGGAACTTAGAAAT
+
,,,*()*42223;<=8;:<AAA::;;?@CJEJJEDJJJIJJ??>><986789@EGJJJJJIJJJJJ;;;:47?B@?ACEA@?A>2//,--)'(('**)01+1.-239:@AJIJJIJJJJJJJJJJJJJJHBCDJJHHJJJJJJJIGJIIFF??>?>868=222CD6444767:;=BADHIJFA:BBCGEGGCDDCEDDAB?6/.//,''-,,++,-:?DDDDCCAABJJG?@??CEHFBCDA:5389<ACBDDCDAAACFBBBDCGHBCA@FEB@A@EDDEIHGIIEC@BAABCB@AABD551---.>DABCHGFEEDFGDDDC@@@@BCCEEEEHHIJECCFDGJIIJFDCBAEEDEDDEDCDFGJHIIDDCEGDFHEFGDDEBEFGJIIGGHEIJJHJBABAEFGEEDDCBDFDCFHJJGGDFDCDEGFIECHEFBCDDGEJHIJJIJJFFCJDJHJGECCDFEFF@?@CIEDFEDF999----164ADHGDBAAAB<;;<55BCEBAABECBBBBGHJGEDDFDIDBACDA@<?99<<@BGBFFFCDBAABEA@AB?=<>8,,,/8:CGDDDDD?;@@DAABBC@CGEHCBABB@><>>@HHJFFFFDA@CACBEJGDFCE=>;;;;;:9=>ECADAEE>==CDG@0.*'&'+)))*((+0..1///798;?BAC1/...25))))CEDABECCDEEGGGHHDA@AACCBIEGFBDDCD@76.++.8:;?@ECFFJGGJEDIEGDEJGHBCDACCCJIJIJHJJIFGHJEJHEDFEEFIHFIGJGJIGIJJJEFCEJJEFHJHIJJEEJDCCDJJJJJHIJJFHFHDCCFDEDG87789;<6631//0+9;5545(((/+33---*)(%'('+'',-.=27:BCBFGHFFIGFGFHGFHIJJFGCFIFHJFJFJ@>=>IJIHHGHFJJJJGGJJJGIFJIJJJJIFJIGJJFJJHHJJHJFIEJJGFEGJDGHDHGJIDIGJHGHIJGJJJB@ABEB?@@CJEBAD??<7-*,+-/.37=BHFDDAA@BD?JJJECDC;;;GHDC@DJGIFJGDDJJGHJHJJGJHGJHGEFFJJIGGFJGIJHEHIEFFFIJHGJFGHHIGFGHHJJJJFFGFEJJHJJHGFJJJIJFIJEFEEFIHHJHJCBBEEJJJIJGEDGECBABDHEDGIEFJIHHJ>==>878BBEJGDAA@F7.../)'''1>6555@@@C?BAFDFEFDIEJEBAIBB6445:?A@DFCFJ@IG@??JJJGEHFJJJJIIIFJJJJHGDA>=CECAFFEJEEBBAAFGFFFHJJJJJFEFEECFEJJJHGDCCAJGFDGIEEEEEIEFEGJJJEFEHJGFJIGGHCCCDIIBJEJIGHHDHJJIJEJJGJJJHJ?;;@HJHHHHEEDEFGGFJIJJJJHGECB@AB@@??CFFFBB??BAB@=;;<FDBGC@?>?>>>HFDFEFDE@AB@EECEA@>..94588<7778B>::=D@BA666.%&-+**.../24AEFIEJJGDCBB@>>@J@@?@CDA;<=?FBCDFEEEGEDCEFIJJGGDFGDFFEAAABCDHCDDC?<<;>@@AJEEHDEFEJHJHFCEB@==>?IE.---ABBBCBB@ABBC?>=>CDEIEBFCFCDFGHD@AAEGIFFGJIECDFGHGHJJIJFEGFGCB@?ABDEEIIEHDGGEFCDHJFCFFFIJIDEGGE<<<<HBFDGJJ>99:333455593233(((*978****-))(124545:9@DCB>10022)'%%%,022..&%(%*,'*,66<;::6559=>?3)23;@@?@@BBAA@<877<96:@ACABBBBC?A@@B@<99955.15278:988:<<<==>?@>><=<<=>AAA?@;;;;CDJC@?88853+)*.****61/=@BBC9888=@;<<=CAABA@@@>@@<;;:;6.+(''&&&&/7<=<=;6667=<<<=955<;<<<=>>>AD@ADE@??@A@@?BADC@A???=?@AEEB@A@====@==444CB>??=>><;;552+++/49JJ88<<CB>==<<<:;<=CBCDEEDCBAB@CCDFHFBBA@>???@@BBA@@CBDJJDAEDDCAA?GJD@A?BCACGA84478CB?@ABB@?>@@A@ABAD@@>>>?DIEEFEFGA;:;IFB?@CDB@@@ACAAACBAB@BCBA@??@A?@988:<AADA;;;;@ECEEEDBBAACDECDCAC@BCBCCDCBDFDGGDJEC>?CB?>??AADCJEDEHF=<;:>DEFCDEEFEEBA76503..--,--779=A@AABCCC>>@?;<BGBCA=60,+1--;;;94368;;9:;>=<<CECFJJJGJFBCBBEDDGGHEEIF<<=78875356>97+''(456<FCDFJJJJGHECBBEECCBAAC?>>>BGECFGFHHEDFGHBBCB????ECDGDBABAFGCC?>??))((&$
@Stanford_t7w_3_T7_No_SapI_2_Linear_5500_115
ACGCGCAGTAACCTCCATGCGCCTCCCTTTGCGTATATCACAAATAGTCTGTTGGGAGACACCATAGGTGCGAGCTAAGGATACATTGGACTCGCTGGACTCCATGATTGCATTACGTCTTCGTCTGAAAGTTTATACCCCTTGTGTGAGCGACCCTTATTTACCATGTCAGTGGAGTTCTCTTTTGGAGTTCCTATGGATAGGTGTTCAGGGTTACAACGTAATGGATTATCACAGGAGTGCAGGACGGTAGAACCTTTCGGAGCATTAGACATTACGCGATGACAGTAGACAACCTTTCCGGTATTGCTGCACCACACCTGCCCGTACCCTTTATTGTTCGTAGCGCCCTGCCACTCCCAACACCCAGAGGAAGTCACCTTGATTCGCTCAAGGATTTTCTCCGCAGTTCCACTTAGAAGTCTCCGTCTTCGTCTGCTTCCTCGGACTCTTCGTCGTCTTCGTCCCAGCTTTCTTCGTCGCGTGGTTTGCTCGCTTTGGCAGAACCAGAGGCAACATAGCCGTTCTCTTCAACTTCGTCAGCCCAATCGTCTTCACCGCCACCAAAGGTAGCCAGTTCGACCAGCATCACGGATTCCAGTTGCAGCTTAACGCTCGCACCTACAGCAGTGTTCCACTTGTATGGAACCAGAGAATATTTAACTTTCAGCTTAGAGCCACCACCGATAATCGGAACGTCTTCCATCTTCTTACCTTTTGAGTCAACCACAACCAGATTGATGTGCTGAGCTCTTGGTCTTCTTGTCTTGGAAAGACGCGTAGCATTTGAACTTAAAGGTAGTCGTACCGTCACCGTTATCGAAGAACGGCATGTCACCCTCATACGGTTTCAGCGGTTTCTTACCACGAGCTACAGCAGGTGGATTAGCTTCGTATTCCTCAACGGCAGCAGCATAAGCCTCTTCGTGACACTTCACGATTTCATCGACCATACGCTGGCAGCGCGGGTCTTTGTTGGGAATAGTCAGGTCAACTTTATAGACACCACGAGGGTTCCCAAAGCCAG
+
&%%'+-&&&%%%%&%%&).---:9:=757JDIJHJIIIJJJAABDJEDGDJIJJJJJHJJICFGJIDHEJJFGEGFDCJHJHJHJJJIJIJJB66767,****/1--(((('',**9ADFJJGJJJJJJJJJJJJJIJIJIHGBBCJ:777A@@A@JJEEJJHHJJJJJ><<=:989=735JJ7534=:;6513=?A@BGEHJJJHJG:4000;;::ED>2222HJJJHGFJJJJJHEC@=>FCJJEFFDH?>>GBHF>8->?@GJ@?>7667CJGGJIHAAEBBD....../;;:DACAAF>BJJJJHHJJIJJIIJJJJJJJJGJJIJJJJJFAHJGJF<<=JJJJJJIGJJC<==<@??EHCJADBGGCD@H<<<+++,938AA;881''01ECCCGJFC48*FGGIHJJIJIJHHIJIJJJGJJJHJJHJJJJH<<<DHEHEIJHJJJJJJJJGJJJJBCEBF?:JHJJDBDICACBFGGJJJJJIJJJJIGGHJJJJJJJJJJJJJJJJ999;GDECEJJJJJJHJGCBEGJ97868+*,>@AACFB;;;;EJJJJJJJIJJJJJJDCBBHJJJ?GEHIJJHJJJJJJJJJJJJJJJJJJJJJGGGFJ===;:899<<>=;;>???>JJJJJJJJJJJJJIHFFIEEBJJJJJIJEJJJEFD;;;<EIDEIFJIDJJIJJIDC111/000FD::::=60'(;=>>JJFJJJJJJEEEEJ5555@@212;:989=;CICA<77((-(&&'.*,.DDIFJJJJJHIDJJJJJJJ@@@??>=<<;@>@CACEFJJJJHAAA;:;7792334HHFGIHHJIJJHJIJJJJJJJJJECA:;+))*?888:B9JHEDJGHJJJIGJJJFGGFJJJJJFJJGGECE;?A@?AD=55GJJJJJJJJJIJJJJJJIHHJJJJJJJJJJJJJFHGJJJIJJJJIJJJJJJGJHGGGGJJJJJJJJJJHJIJHFJJFDFJGJB9:JJJJJJGG??@@G????JJ;:3359=CC;>0//0443/111569652'
@Stanford_t7w_3_T7_No_SapI_2_Linear_5500_116
CACAAATAGTCTGTTGGGAGACACCATAGGTGCAAGCTGAGGATACATTGGACTCGCTGGACTCCATGATTGCCATTACGTCTTCGTCTGAAAGTTTATACCCCTTGTGTGAGCGACCCTTATTTACCATGTCAGTGGAGTTCTCTTTTGGAGTTCCTATGGATAGGTGTTCAGGGTTACAACATAATGGATTATCACAGGAGTGCAGGACGGTAGAACCTTTCGGAGCATTAGACATTACGCGATGACAGTAGACAACCTTTCCGGTATTGCTGCACCACACCTGCCCGTACCCTTTATTCTCTCGTAGCACCCTGTCACTCCCAACACCCCAGAGGAAGTCACCTTGATTCGCTCAAGGATTTTCTCCGCAGTTCCACTTAGAAGTCTCCGTCTTCGTCTGCTTCCTCGGACTCTTCGTCGTCTTCGTCCAGGCTTTTCTCGTCGCGTGGTTTGCTCGCTTTGGCAGAACCAGAGGCAACGTAGCCGTTCTCTTCAACTTCGTCAGCCCAATCGTCTTCACCGCCACCAAAGGTAGCCAGTTCGACCAGCATCACGGATTCCAGTTGCAGCTTAACGCTCGCACCTACAGCAGTGTTCCACTTGTATGGAACCAGAGAATATTTAACTTTCAGCTTAGAGCCACCACCGATAATCGGAACGTCTTCCATCTTCTTACCTTTTGAGTCAACCACAACCAGATTGATGTGCTTCGTCTCTTGGTCTTCTTGTCTTGGAAAGACGCGTAGCATTTGAACTTAAAGGTAGTCGTACCGTCACCGTTATCGAAGAACGGCATGTCACCCTCATACGGTTTCAGCGGTTTCTTACCACGAGCTACAGCAGGTGGATTAGCTTCGTATTCCTCAACGGCAGCAGCATAAGCCTCTTCGTGACACTTCACGATTTCATCGACCATACGCTGGCAGCGCGGGTCTTTGTTGGGAATAGTCAGGTCAACTTTATAGACACCACGAGGGTTCCCAAAGCCA
+
;?JJCBEHEIDDHJJFJJJCCA@A?(((*1.&%%$%$%$$#%&'&'(0*(+:?BCCIJJJJGEEGIJJIFJJHJJJEIHBCCFJJIJHGIJJJJGJJJJ??>?GJCABJJIGIJIJJJFJJGJJJJFJIJJJHGJGJJHJFFDBGJ51/05CJEEHGJIFA@ACJFFGJJJFFDBDGHFGEED@?>>CGHEJHHIFEGJIDDDCHFEHJIF@@??==G??DG=9CCHGGHJJ@??6532//018CCFHFJJJJFJJHFEJJJJEHAEDDCDGFJJIJDIHJJJJGJJJD;;;<E=@93,+,)),,&%'&%%$$''--,+++B=<<<ECEGJFFEJHHIJJJJJCCBCJHJJIJDID8459JJJJJJDB83'BBDJHHJ:999877+B?@AA?<?AAA<7778;88/)*7DJIEJHJJJJJJJJJFJJ=<;9A*0.)*7866=,,EHIFDJGJFJGJIJJIGJJJHJHJHHJIJHIIEJJ211,.--450///6J46/4;;;>;<ABBBCFIJJJJGFJJJJJJJA@@CEJFHGJJJ??>>;;::9BDGGJJIJHJGFGDFHJJJHFGFFJJFFJJIJIJJIJHEJJJGGJJJEJJJJGFDDEJJJJJGIFHIJGJHJFJJJGIIJJJJJJJHGDDGGFDGJJIJFJJIJIJJJGHJFEEFJHFJDFJ?B99JJJJJJHJJJJJJ:::@FJJJGIJJJJJIJGJJIJJJJJJHA43346)+-'58>CACJGDJHJJEJJJBDA:)(((.....33172....5?DEECCCFEJDJGCBAAJJJHJJJJJHHJIJJGJFJJHJJJJGJFJJGIJIJJIJIHJHHIJGHJEC@GJHEJFHHJJJHHJIJJF>?>>><<<GJ@??=>??JJJJJJJHJJJHJJJJJIJFJJJJEC=:9<BDDDCGEJI=<<<JJIJDEDDHJJJJGHFHJJJJJJJJJJJDJ;IJB>;:;GGJIIJHGEJGJHJFIJJIJHIIJJIJEJJJGFECJCHJGJJDC;1
@Stanford_t7w_3_T7_No_SapI_2_Linear_5500_117
AAGGTTGACATGGGAGTTGTTGGTGGATCAGGCTACGTCCCGCTGAGTTAGTGGCAAATATGCACAAGTGTCATACATCACAGGTGTTACTCCACGCGGTGCAATCGTTGCCGATAAGACCAACATGATTCACACAGGTTTCTTGACAGTTGTTTCATATGAAGAGATTGTTAAGTCACGATAATCAATAGGAGAAATCAATATGATCGTTTCTGACATCGAAGCTAACGCCCTCTTAGAGAGCGTCACTAAGTTCCACTGCGGGGTTATCTACGACTACTCCACCGCTGAGTACGTCAAGCTACCGTCCGAGTGACTTCGGTGCGTATCTGGATGCGCTGGAAGCCGAGGTTGCACGAGGCGGTCTTATTGTGTTCCACAACGGTCACAAGTATGACGTTCCTGCATTGACCAAACTGGCAAAGTTGCAATTGAACCGAGAGTTCCACCTTCCTCGTGAGAACTGTATTGACACCCTTGTGTTGTCACGTTTGATTCATTCCAACCTCAAGGACACCGATATGGGTCTTCTGCGTTCCGGCAAGTTGCCCGGAAAACGCTTTGGGTCTCACGCTTTGGAGGCGTGGGGTTATAAGCTTAGGCGAGATGAAGGGTGAATACAAAGACGACTTTAAGCGTATGCTTGAAGAAGA
+
77:D@;0--4;3::@<;:776('('%%%%$#$&1,*&&(04+=<((((3BFJJFIJJIGJHHJJIGEIFJFJHJIJHGEJJJJJIJIJIEIGJGIJJJHFJJJIJ4333::9;;;EGCDHBBCCEJIJJJIJJJJJJJJJJJJFFIIJJJJIJHJJJFJICDEJJJJJIJIJIIJFGJJJHEHJJI::::=:>JE?@?AFFEJJIJGFJJJJJA@BHJFGEIDDEJFED;;;;<4453=?JJFC@AD<===:541/929FEEIEHHJJEGHJEEDEEE?<??ADGIFJJGHHJGJGC0///2212;;ACIIGJGJJHJJHGGIHJIEFHEDHJIDJFIJIHJIJJGJECDHHGHJJFHIDJFFIJGGJJEJFJJJJJGIJHJHIHJHJJJJIJHGEEGHFGEJDJJJGGIIJJJIJIJJHHIEJHHEJGJJEJEJEHJDF=BJ11010HJJHJJFHIJGBDDFGFIECA@ACEABA?HJ9GJJB@AHFDJFGJDEDCBABCJJFGFEDGGDJGHJHDEGIIEJ::::;;;;JJJHFGIFEFFGIJFJIGG<6@>?CB>,,,,0./.,))+3CCCEHIJJIDCEFFBBDIJD;='&&'+/++003999@<>=AEEBIFIGEGHGIFGJHHGGJIHJGHFFFDJCFF;><733*&
@Stanford_t7w_3_T7_No_SapI_2_Linear_5500_118
GCCACTCAACTCGTAAGTCCTTGTTTTCGCATTTATCGTGAAACGCTTTCGCGTTTTTCGTGCGCCGCTTCACCAGTGGCACAAAGAGCAGGGTTGGCTCGATGTCATACCACTTTATCATCAAGCGAGACGGTACTGTGGAGAAGACGAGATGAGATGGCTGTAGGCTCTCACGCTAAGGGTTACAACCACAACTCTATCGGCGTCTGCCTTGTTGTGGTAAAGGTAAGTTCGACGCTAACTTCCGCCAAATGCAATCCCTTCGCTCACTGCTTGTCACACTGCTGGCTAAGTACGAAGGCGCTGTGCTTCGCGCCCATCATGAGGTGGCGCCGAAGGCTTGCCCTTCGTTCGACCTTAAGCGTTGGTGGGAGAAGAACGAACTGGTCACTTCTGACCGTGGATAATTAATTGAACTCACTAAAGGGAGACCACAGCGGTTTCCCTTTGTTCGCATTGGAGGTCAAATAATGCGCAAGTCTTATAAACAATTCTATAAGGCTCCGAGGAGGCATATCCAAGTGTGGGAGGCAGCCAATGGGCCTATACCAAAAGGTTATTATATAGACCACATTGACGGCAATCCACTCAACGACGCCTTAGACAATCTCCGTCTGGCTCTCCCAAAAGAAAACTCATGGAACATGAAGACTCCAAAGAGCCAATACCTCAGGACTAAAGGGACTGAGTTGGAGCAAGGAAAGGGAGATGTGGAGAGGCACTGTAACAGCTGAGGGTAAACAGCATAACTTTCGTAGTAGAGATCTATTGGAAGTCGTTGCGTGGATTTATAGAACTAGGAGGGAATTGCATGGACAATTCGCACGATTCCGATAGTGTATTTCTTTACCACATTCCTTGTGACAACTGTGGGAGTAGTGATGGGAACTCGCTGTTCTCTGACGGACACACGTTCTGCTACGTATGCGAGAAGTGGACTGCTGGTAATGAAGACACTAAAAGAGGAGAGGGTTTCAAAACGGAAACCCTCAGGAGGTAAACCAATGACTTACAACATGTGGAAAACTGGGGAATCCAATGGACGCTACTCCGCGTTAACTGCGAGAGGAATCTCCAAGGAAACCTGTCAGAAGGCTGGCTACTGGATTGCCAAAGTAGACGGTGTGATGTACCAAGTGGCTGACTATCGGGACCAGAACGGCAACATTGTGAGTCAGAAGGTTCGAGATAAAGATAAGAACTTTAAGACCACTGGTAGTCACAAGAGTGACGCTCTGTTCGGGAAGCACTTGTGGAATGGTGGTAAGAAGATTGTCGTTACAGAAGGTGAAATCGACATGCTTACCGTGATGGAACTTCAAGACTGTAAGTATCCTGTAGTGTCGTTGGGTCACGGTGCCTCTGCCGCTAAGAAGACATGCGCTGCCAACTACGAATACTTTGACCAGTTCGAACAGATTATCTTAATGTTCGATATCGAACAGAGAGCAGGGCGCAAAGCAGTCGAAGAGGCTGCACAGGTTCTACCTGCTGGTAAGGTACGAGTGGCAGTTCTTCCGTGTAAGGATGCAAACGAGTGTCACCTAAATGGTCACGACCGTGAAATCATGGAGCAAGTGTGGAATGCTGGTCCTTGGATTCCTGATGGTGTGGTATCGGCTCTTTCGTTACGTGAACGAATCCGTGAGCACCTATCGTCCGAGGAATCAGTAGGTTTACTTTTCAGTGGCTGCACTGGTATCAACGATAAGACCTTAGGTGCCCGTGGTGGTGAAGTCATTATGGTCACTTCCGGTTCCGGTATGGGTAAGTCAACGTTCGTCCGTCAACAAGCTCTACAATGGGGCACAGCGATGGGCAAGAAGGTAGGCTTAGCGATGCTTGAGGAGTCCGTTGAGGAGACCGCTGAGGACCTTATAGGTCTACACAACCGTGTCCGACTGAGACAATCCGACTCACTAAAGAGAGAGATTATTGAGAACGGTAAGTTCGACCAATGGTTCGATGAACTGCTCGGCAACAATACGTTCCATCTATATGACTCATTCGCCGAGGCTGAGACGGATAGACTGCTCGCTAAGCTGGCCTACATGCGCTCAGGCTTGGGCTGTGACGTAATAATTATCGACCCACATCTCAATCGTCGTATCCGCTTCTGGTGAATCCGATGAGCGTAAGATGATTGACAACCTGATGACCAAGCTCAAAGGGTTCGCTAAGTCAACTGGGGTGGTGCTGGTCGTAATTTGTCACCTTAAGAACCCAGACAAAGGTAAAGCACATGAGGAAGGTCGCCCCGTTTCTATTACTGACCTACGTGGTTCTGGCGCACTACGCCAACTATCTGATACTATTATTGCCCTTGAGCGTAATCAGCAA
+
%$$$$$#$$$''')158?ABEJFHJJJGEJDJJHHCCDJHHIHF=<<<7<//22556:2/0./<:<49<833986664555CAADDBAB@>@@E955570../..&%$%.018;<E>EFJJGJGJHJJJJHJJJBAA@B96410-'($$%,0489;HIJJJGJIJHJJIGJJCFCBHEGFIJJJJHGHFIGJFJJJJJJJHIFIGGIIJFGE:--,))&##$%5<BCDDEDHF;;;;B@7,,,+'%$'')>@EFJDHJJJJJC=<?JGIJJJJGJJJIEJJJGIJIIFFF>===?CAACCJFJFJEJFFJ<78AFBCHGFFEJJDHEJJJGDJ7@CDGJGIFFJJIJG.../7659>?:22DJHJHDGIFF?8ECCEJHJCEFDJJGJJJIGGJJJIJIBBGFGIJFJGJGHJJFJHJGGIFJGHBJJIIJGJJJGJJGIHJIHJJJIJGBC)()>BGFGHEEHGIHJJIJJIJDECDJJIIHJFFFGJGJDGGEJJIGEIJJJGJIEJIJIJJIGFHJFJJJIJJJJIFHHHGJFJJH99996555FFHACCHEGJIGJIHHJJJFDEGGJGGJJEHECCDJFJJJJJJJIEBABCFEDEEHIJFGJGJIICBECHIJJJJFCJDGGJJBGJJDAACCJHFIJFEGJIFGGFJJIFGJCBBAABA/..9.-79=?A==EJGIIEF==<<:2>EJEBCDEEJFJJIIHBBCBJJJJJJFGJFGFDFFDGEHGJGGFJEEFFJHJFIFD?==@??@ABAB;87?CB.,*)++-/?A@=<==ACDCDGGJHJJJHJGJIFIFGJJJDDIGJIDHIGJGEFJDIIEEDE<<;<GEBCDDECDC78D1<=>BCJFGGDFHJJHJIJGJHGEIJHJJHIGEDHHFJIIFIJJJ@@@?EEEJJHFJJIHJGFFG@JJJ@@@>D:54001800007566GFJHGHABBCH<::>JHIJCDDB=>=0.4-,+0*%&''('%%%%'(,67@@@BFJEDD>>EFJFIEDHJJDABCJJGJJFDCCB///.+*))**-,)*+/.-*+999>=A??@ACFGEB@@AGFEEJGGEGIHGJGHEJD@?===?AIJHFHEGDEGGIJHDEBHEFDJHJFEG???=>?8;=JJ::::?CEGJFCD@D9:9;>>?=>>=0+***,++20<4454798//0CFDBDCGC@@@AJGIJHBA@A?76211066;9:78AEE@@JFEDDFCEDJJJHHJJEGFGFBAAJGIGJDCCCFFFJ?>=>FJE?>>DD?@C@DFFJJJJGJHJGJEGFCGJJGEDJJIJJEJHIGJFJJFEJHJFGE>===ACCEIJJGJDHDFGDCDBDHJIEGHEDBCGJJJHEDCCCB@@<9=>EFJJIHDGFCCACA998::<9?;88<:9//0BGGJGFEFEIGJBABBEJJGFJJIJJEJI=EFFIGEIEGEGGJFCJJHFF643457+''&'$$$&0-/-++,ABDBCDEHFDDEBBCBFFHJJIHJHEEEHJGEGFHJGJGIFJJFJDJFF8889GGJIIIJJJIJJJGJIJJJJEC>?==JF44321388;>?DHFIHIJJJGJJGJHGJFHIJJHIJJIIGCAACHJ(''''.55..08?AEBDJJGJIFFJIJJHJJIJHJHIFHHJJJJJHBGJIEJGJJJHFEIJIJJFJJJGIIJFJGFEEEJHHJJGJICDBCIJJIJIJDBBIJJIJDJJJJJJJJJJJGJHH;;;))))624678/**8=JFJEGEFGJJHHJIGJFJIFFJIGJJJJHJJJJCGEEGJCECCEBADDJGJG3001GFHDFJJJBJIJJGJJIIJIIJFFEJIJGJJJJBCB@BA=??FEACFDBECGJGJJJJIFIJJIJIJ@;=ABJJIJJJGJJJJJJJGHG@>66<BD>=?B;@HEJJJJFHJJ>??>@C@@?>92,,())5;?@JJEEFBDFDHHGFJIGIJJJJJGHJIHGJGJJJFGAGJGDJ@?>AD@>>=>>=>7674777>=++**346::''')///506);0019JGFHGJHJIJJJJJGJJJJJJDDCBJGEEDJJJJJJJJHJJIHJGJFIJJJIIHJJJJJJJJJJJJI====JIJIHJA@67-+**,****==AG?HGHJJJJJGJJEJJJIJIJJHGJJJIGJJIGJJJJJJJEFFJJJIJJEJHJJHFJJFJJGJGJIJJJJJHJJJHJFHJGJ;888>?@GHJGFJJJJJJGJJHJIJJJJIIJAAABJJJE666;:118;811:9><=?ACHJIJHJJJIHJIGIFJHCIIIJJGHFJJAJJHJGJHCDFFJJIJIJJHJIGJHJHHJEGJEJHHHIHIFFJCD>===JJGFHJIDJGIJJHHGBDDIECBBB8777FB
@Stanford_t7w_3_T7_No_SapI_2_Linear_5500_119
GGTAGCGGCTTCTTCGTCTGCATCGGTTTGCTGGCTTTTGGCCAGAGGCAACATAGCCGTTCTCTTCAACTTCGTCAGCCCAATCGTCTTCACCGCCACCAAAGGTAGCCAGTTCGACCAGCATCACGGATTCCAGTTGCAGCTTAACGCTCGCACCTACAGCAGTGTTCCACTTGTATGGAACCAGAGAATATTTAACTTTCAGCTTAGAGCCACCACCGATAATCGGAACGTCTCCCATCTTCTTACCTTTTGAGTCAACCACAACCAGATTGATGTGCTTGGTCTCTTTGGTCTTCTTGTCTTGGAAAGACGCGTAGCATTTGAACTTAAAGGTAGTCGTACCGTCACCGTTATCGAAGAACGGCATGTCACCCTCATACGGTTTCAGCGGTTTCTTACCACGAGCTACAGCAGGTGGATTAGCTTCGTATTCTTCAACGGCAGCAGCATAAGCCTCTTCGTGACACTTCACGATTTCATCGACCATACGCTGGCAGCGCGGGTCTTTGTTGGGAATAGTCAGGTCAACTTTATAGACACCACGAGGGTTCCCAAAGACCAG
+
'''%&'&((-/,.-&%%$###%&&$$#$&%&'%&%&*-*&%%$%%&'()/242412771CEACJJHD>>=>JJFJJFEGJGHJJI????JEEEE;::;JJFHFHJGC@BCJJBB<99:::999?JIJEEHGJJJJIEGGJJIFJE?@JAB>0))02A@HEJJHJGHGJJJHJJIJIGGJFFIFJC@=>IJJJJGJIJJJJJJJIJJGIIHIJJJJJJHJJJJJIJJHDGJJJGHJJ@??9JGJJJJFEDFC=444?@HHHIJJIJIJJIJJJJJJJJJJICBB@CDCJJCCFBJIJGIJJJJJJJJGJIJJGJD@?875,,77*)))G??>>HFJIJBCBBIJHFEEDHFJJJJIEG>@BC>>>=GGIJJJEECC?D@DBBIJJJJJHIGIJFEJFJJJHGGIGD?=<:::CC88AD<<344487337756<<==102..BJIJIIJHEED@CA@DEJJ>==;==DJG>>>>AIDAAADGJGJHEFHEFJJJGJIHHJ9999E778A==A@;>8333EIJGGJEFFIJJ=<<CHIAA2222022((().22-,%%))./.-**+)
@Stanford_t7w_3_T7_No_SapI_2_Linear_5500_120
CTGATAAACTGATACCTGCTGAGTGGATAAAGGAACCCAAGAAGGAGGTCCCCTTTGATAGATTAAAAAGGAAAGGAGGAAAGAAATAATGGCTCGTGTACAGTTTAAACAACGTGAATCTACTGACGCAATCTTTGTTCACTGCTCGGCTACCAAGCCAAGTCAGAATGTTGGTGTCCGTGAGATTCGCCAGTGGCACAAAGAGCAGGGTTGGCTGAATGTGGGATCCACTTTATCATCAAGCGAGACGGTACTGTGGAGGCAGGACGAGATGAGATGGCTGTAGGCTCTCACGCTAAGGGTTACAACCACAACTCTATCGGCGTCTGCCTTGTTGGTGGTATCGACGATAAAGGTAAGTTCGACGCTAACTTTACGCCAGCCCAAATGCAATCCCTTCGCTCACTGCTTGTCACACTGCTGGCTAAGTACGAAGGCGCTGTGCTTCGCGCCCATCATGAGGTGGCGCCGAAGGCTTGCCCTTCGTTCGACCTTAAGCGTTGGTGGGAGAAGAACGAACTGGTCACTTCTGACCGTGGATAATTAATAAAATGCAGGAAAGCAGACCACAGCGGTTTCCCTTTGTTCGCATTGGAGGTCAAATAATGCGCAAGTCTTATAAACAATTCTATAAGGCTCCGAGGAGGCATATCCAAGTGTGGGAGGCAGCCAATGGGCCTATACCAAAAGGTTATTATATAGACCACATTGACGGCAATCCACTCAACGACGCCTTAGACAATCTCCGTCTGGCTCTCCCAAAAGAAAACTCATGGAACATGAAGACTCCAAAGAGCAATACCTCAGGACTAAAGGGACTGAGTTGGAGCAAGGAAAGGGAGATGTGGAGAGGCACTGTAACAGCTGAGGGTAAACAGCATAACTTTCGTAGTAGAGATCTATTGGAAGTCGTTGCGTGGATTTATAGAACTAGGAGGGAATTGCATGGACAATTGGCACGATTCCGATAGTGTATTTCTTTACCACATTCCTTGTGACAACTGTGGGAGTAGTGATGGGAACTCGCTGTTCTCTGACGGACACACGTTCTGCTACGTATGCGAGAAGTGGACTGCTGGTAATGAAGACACTAAAGAGAGGGCTTCAAAACGGAAACCCTCAGGAGGTAAACCAATGACTTACAACGTGTGGAACTTCGGGGAATCCAATGGACGCTACTCCGCGTTAACTGCGAGAGGAATCTCCAAGGAAACCTGTCAGAAGGCTGGCTACTGGATTGCCAAAGTAGACGGTGTGATGTACCAAGTGGCTGACTATCGGGACCAGAACGGCAACATTGTGAGTCAGAAGGTCAGATAAAGATAAGAACTTTAGGACCACTGGTAGTCACAAGAGTGACGCTCTGTTCGGGAAGCACTTGTGGAATGGTGGTAAGAAGATTGTCGTTACAGAAGGTGAAATCGACATGCTTACCGTGATGGAACTCAAGACTGTAAGTATCCTGTAGTGTCGTTGGGTCACGGTGCCTCTGCCGCTAAGAAGACATGCGCTGCCAACTACGAATACTTTGACCAGTTCGAACAGATTATCTTAATGTTCGATATGGACGAAGCAGGGCGCAAAGCAGTCGAAGAGGCTGCACAGGTTCTACCTGCTGGTAAGGTACGAGTGGCAGTTCTTCCGTGTAAGGATGCAAACGAGTGTCACCTAAATGGTCACGACCGTGAAATCATGGAGCAAGTGTGGAATGCTGGTCCTTGGATTCCTGATGGTGTGGTATCGGCTCTTTCGTTACGTGAACGAATCCGTGAGCACCTATCGTCCGAGGAATCAGTAGGTTTACTTTTCAGTGGCTGCATCCGTATCAACGATAAGACCTTAGGTGCCCGTGGTGGTGAAGTCATTATGGTCACTTCCGGTTCCGGTATGGGTAAGTCAACGTTCGTCCGTCAACAAGCTCTACAATGGGGCACAGCGATGGGCAAGAAGGTAGGCTTAGCGATGCTTGAGGAGTCCGTTGAGGAGACCGCTGAGGACCTTATAGGTCTACACAACCGTGTCCGACTGAGACAATCCGACTCACTAAAGAGAGAGATTATTGAGAACGGTAAGTTCGACCAATGGTTCGATGAACTGTTCGGCAACGATACGTTCCATCTATATGACTCATTCGCCGAGGCTGAGACGGATAGACTGCTCGCTAAGCTGGCCTACATGCGCTCAGGCTTGGGCTGTGACGTAATCATTCTAGACCACATCTCAATCGTCGTATCCGCTTCTGGTGAATCCGATGAGCGTAAGATGATTGACAACCTGATGACCAAGCTCAAAGGGTTCGCTAAGTCAACTGGGGTGGTGCTGGTCGTAGATTTGTCACCTAAGAACCCAGACAAAGGTAAAGCACATGAGGAAGGTCGCCCGTTTCTATTACTGACCTACGTGGTTCTGGCGCACTACGCCAACTATCTGATACTATTATTGCCCTTGAGCGTAATCAGCAAGGCGATATGCCTTAACCTTGTCCTCGTTCGTATTCTCAAGTGCCGCTTTACTGGTGATACTGGTATCGCTGGCTACATGGAATACAACAAGGAAACCGGATGGCTTGAACCATCAAGTTACTCAGGGAAGAAGAGTCACACTCAGAGTCAACAGACTGGTCCAACGACACTGACTTCTGACAGGATTCTTGATGACTTTCCAGACGACTACGAGAAGTTTCGCTGGAGAGTCCCATTCTAATACGACTCACTAAAGGAGACACACCATGTTCAAACTGATTAAGAAGTTAGGGCCAACTGCTGGTTCGTATGTACAACGTGGAAGCCAAGCGACTGAACGATGAGGCTCGTAAAGAGGCCACACAGTCACGCGCTCTGGCGATTCGCTCCAACGAACTGGCTGACAGTGCATCCACTAAAGTTACCGAGGCTGCCCGTGTGGCAAACCAAGCTCAACAGCTTTCCAAATTCTTTGAGTAATCAAACAGAAACCATTATGTCTAACGTAGCTGAAACTATCCGTCTATCCGATACAGCTGACCAGTGGAACCGTCGAGTCCACATCAACGTTCGCAACGGTAAGGCGACTATGGTTTACCGCTGGAAGGACTCTAAGTCCTCTAAGAATCACACTCAGCGTATGACGTTGACAGATGAGCAAGCACTGCGTCTGGTCAATGCGCTTACCAAAGCTGCCGTGACAGCAATTCATGAAGCTGGTCGCGTCAATGAAGCTATGGCTATCCTCGACAAGATTGATAACTAAGAGTGGTATCCTCAAGGTCGCCAAAGTGGTGGCCTTCATGAAGAATATTATTCGACTCACTATAGGAGATATTACCATGCGTGACCCTAAAGTTATCCAAGCAGAAATCGCTAAACTGGAAGCTGAACTGGAGGACGTTAAGTACCATGAAGCTAAGACTCGCTCCGCTGTTCACATCTTGAAGAACTTAGGCTGGACTTGGACAAGACAGACTGGCTGGGAAGAAACCAGAAGTTACCAAGCTGAGTCATAAGGTGTTCGATAAGGACACTATGACCCACATCAAGGCTGGTGATTGGGTTAAGGTTGACATGGGAGTTGTTCGTGGATACGGCTACGTCCGCTCAGTTAGTGGCAAATATGCACAAGTGTCATACATCACAGGTGTTACTCCACGCGGTGCAATCGTTGCCGATAAGACCAACATGATTCACACAGGTTTCTTGACAGTTGTTTCATATGAAGAGATTGTTAAGTCACGATAATCAATAGGAGAAATCAATATGATCGTTTCTGACATCGAAGCTAACGCCCTCTTAGAGAGCGTCACTAAGTTCCACTGCGGGGTTATCTACGACTACTCCACCGCTGAGTACGTAAGCTACCGTCCGAGTGACTTCGGTGCGTATCTGGATGCGCTGGAAGCCGAGGTTGCACGAGGCGGTCTTATTGTGTTCCACAACGGTCACAAGTATGACGTTCCTGCATTGACCAAACTGGCAAAGTTGCAATTGAACCGAGAGTTCCACCTTCCTCGTGAGAACTGTATTGACACCCTTGTGTTGTCACGTTTGATTCATTCCAACCTCAAGGACACCGATATGGGTCTTCTGCGTTCCGGCAAGTTGCCCGGAAAACGCTTTGGGTCTAGCACTTTGGAGGCGTGGGGTTATCGCTTAGGCGAGATGAAGGGTGAATACAAAGACGACTTTAAGCGTATGCTTGAAGAG
+
DH<<<=JJGJJJFJJIIGHGBBCD???@JJJHD97568<FCDI@?JJIHGGJJJJIGGJJEJJJB@<JJFJDDEBB@6;34?>;<GBGHJJGJGJIEJIHJJHFFC887:>>CBDDJIIIIG@<77JIJGCJJHGHJGJHGHHHJDFCHGFIJJGJGJIJGHJFGJJJJJJHIJIIJIJJJJJJJFHJJJECACBDFEJJJGJIIJJJJJAEBA?@<9:?DJ<72*4*)'?>5;/@@BJFECCC=<<:?@?B9999JHJGJJDEBDFDCCFHI@@?IJIJHIJF???JGGGFBABCJGGDFGJJJEFJHDGJGFJJJHJJJJJFJJHJJJJJGJJFFGFHHJEHIEEFAAABGGJJJHJJJIIGFHGJJIIJJJHGJGGJJJJJJHJJGJJJHJJJJJI@DHJJJJJJJJJJJJIJJIIJJIHJJJJIJJJJDGGIJJHJJGJJJJJJFJJJIHJGIIGIIJJJJJJJJJFEDGIJGFEDGGB=****62222;-()DDGJGJHGFJFDJIHEDJJ;:::JIHJJJJHJIJJJJDEECGDCA?<:)((%&&&$$$&%%$$('('&%**(/0053445<=?=>>=;<<;8997999=<;;;<==;977877779<<<<<<:87889:9:::<9888=<>><9::;;>>@?;988<>B@@@@BA>@>@AA?@>==<8879@?><;;<99:@=><>>>=;9>J50239@BB>==<>877/000>>BA@8885776::9>278<;;;<?@@?==>BBCCACDCC=CBEBCBDEC???>??@A?=<;===>=>ABBABBAABAB::::@;;<;>>=?>>CACBBA>===91:;=>>AAB@CEFECBB?==?@B@BB@?@ABDA====@@@DCCC@ABBABFCDBC:999@AJFCGA@@@ABCA@>??A@@ABDCD@>??ACB@AAFEIGEH<::9;>EDGB?C@?D>@ACB@A@GF>>=?7778J))))C?>>@A@A@AA@BEIECDCACBCAAABFEFEDCCEBCCCGGGDEDBCABBDCCADAEGCCCCJGFBCBCJDDJEA@?@BAJE??@@JEC@@?>A@AB>>?>AACBBAAA@DBJJDI@@@>?=<;33:=<???IIJ<=:6;<BA@@EB@@@BCBDCF?:;?BHA>??AD@B>?>>@>>>???>=>>ADCBCA??3222C@@?@AB???>?@???@ABBA?>>>=<==CEE@@@FAFGHCCCGCBDCFDEBCBBDEDBCDAABCDDCCCCEBDDDCCBFEDGIIE:2::>>>>FCBBC@@@@CB=>=?A@A?@====>??A@ACBFD@;;;<CCDBBD@==<==88773/.(('(),>AGBC@?=?GDDFC@BCJJIHJGJJJGDEFGFH856IJJJJFJIHGJJI8000DJJJGGE9337?FGC*)))11467>A=:876=FDJJJJGFJJJJJHHJIF/.----0042-+,++,/0.*(,*4))44DBCCFGJHGJJJJGHJJHJHJB@ABFDHIGJJ;;<?J@<BA@A@>ABBHFHB@=88<FFJJJJJGFJJJFJFJJIJJJJJJIIIGHFHHJDHGJJIJJJJFGJGJHJGJDGDICC::;<HHGJIJFGJGFJIGJJJJJJHGFFJEGFJJJJJJFGGFJIJHJGJJJJJGJHGJGJH@1115892CDEDJJFFGHC@B3231////,,-C<;9988>>EJJFGDGGFJJJJGJJHJJJJJJJIJJJJFHJJJJJJJJGJJJJJJGJEFJE84566109/8;IIJJJJIJHJJIJJHJJJJJIGFFFGFIIJJJAA@BJHFGGJHJEEFGEH====IJFIJHIJJIJJJGGJJFFCDFGJIJJJJJJIJGJ81/../5=>GJFJGJ2++B??844EGIJJGFIFJIJJHJGIHJIJJJIJFGJHJDFDDJFJHJJJJJJFH<<<>JGFFHFDEJGJIGJJJBDBCJJJJHJJJIJJBCDBDDJJIJJJJJJICDCDB;8@;7CIEFDCEJHGJ>>>=J@:555/*+5567899=<:663341233<444AEFHCJDDGJHJFDEJIIJJGFIJJJJJHJIEEBHAABBJHJEGEHFD=><;>=JJJJJEF;885566DDEIFDGJEJ@@@AD4443882...FFFIJJIJJJJGJJJGJFDDCACB,B8EGJJIHJFJHJ;;>@FGIA@ABIGJ==<CEA??@FCBIGJGJJIIIHFJFJIHJJJJJJJHJJJHGGJIJHH7777FFEBBB@@AAHDCFHJJHJJJJJFJGJGJJJGDEEJIJIHJFGED@@@?EGJHHJJJFFF??>@JGGFJJJJFJE<;;;EJFJJJHJGJJFJIJJJJJJJJJGGFEJJHJJHH=<=>IJJJJFDJB@>))))))&&$$&1,-('*/2..8<=::=IJHHJEJFIJHJJJJFJBA<<>GGJIIJJJFCHIFJDAC@HGIIJIJHJJHJHGIJHJJJJJGEJIJJGJGGE@ABEGECCFFIJECACFCCHFJIJJIGJJJBB@@C:;;;?DAJIGEEGDFHHA.))BEFJDHEHHI??AAIHGBDBBGJJJJJJHGFGFHJJHHJJJHI===>FJJJJHFGHJFJGJJEHJGHDJFCDC8666>DDCE<?@>??>=EBDB=?;HJGDAJG?<<.-,++-.5;4+,;<FHJJJJIJJJJEJGIIJEJGHGJFJGJJEDJFDEJIGHJFHHJHFFDEGJHGEEEHJIJJHJJJHJFEI@>>>32////?FHDGC1001HJIHHHFHGJJJHJJHJJFDEDFGJFJFHJJJJDEGIJJJJJFJGJJJGJJJIHHJDJGJGGEF>4;<=BJJJJJJJJJJGHIIGJJFHJGHJEJEIJJGJJJJGJGJEJJGJJHHJJJJJJGHBCCIEJJFJJIEEEJJJHIHJJJJJJJHJJGFFJJIJFGJHIJJGJJJJIJJJJEJ7548>CDGJJJJIJJJJJFHFIDJJJJHGHEEJIJ:89:HE<6201..--22HGFFFFJIDHJDGEJGJGFHIJGII=;;:)(&(>=@@;;89?C;;?@JIJGDJH;==@<=11-/02.,*+7:<=?BFJGJIFFJJJIEJIJJJHHJJJFJIJJGIJJJGJHIJJJHFHIJIIJHJFJJIABIIJJHFHJHF----@CCCFFFEJBD??CEIHJJJGGJJJFFIHJJJJEFHHJJJJHEEIDCIJD@?@9::DFFEJJGJHJIJJJJJJJGJHGJJHJHIJGIJJIJIJHJJGJGJGFHIJFJHGJJFHIJJIJJIEECBIJGJHJGGGFFJHJHJJJJJIHJGJJJJIJIHJHIJJJHJHEJGJJHHGHJFJGJJJJJECFCHJIHIJJJHGJHJB==;==42422*)))86:BCEEBFHFGEEDDJGJJJHGJGJJJHJJFJJGGJ0-*.'()'((?ABBGDGGJJGIJJFCJIGJJHJGHHGGIGJJIJJJJFFJJHHIHJJJJGHHJGJHGFGGJGD@DEEDDGDIJJJJJGCDBECJJIJJHIA???JFJJJHJHGHIFFIEGJGIDHJEDEE37202<<>C?DDDDGJJJGJGCHJHJA?AAFJGJIJIHGH@9<==CJEJIGGEGEJIGJJJDJCJIJJGJHFJJJHJJJJJIGJIHIJJJJJJGFGHIIJJIJGC'&&&,-123446=;;55558=<999:BFGJGJJIJHJIJJGDCGIHJJCCCDHEJEHIIGJJJJJHIGFEFHJFFGIEJJJJJECCDEDECHEC<;=H?4334:889:=<<JJA?AAJJEDD@EFEFEDFIJJHJJGF86300378767A?725??AEIJJJJDJJJJHFJJJJHIJHIJJJJGJJJIHIJJJJEIJJBDEAFHHJJHJJGEFDB=?AJJJJDCF9889716:2;66FJDJHJHGFDFJEJJ@@EEIJJIJIJIAA@;33334;<FFGHIGEHFGHFJJIJJGHJJJJGJJH;;::CB/../2.++**,0AHFCACBDIGJJIJEHDJGB@@A@<8789=JJJJJJJIHHIGGICDCBFFJJIFJJJHJJJHJJJJIHJJIJJJJJJJJJJJJIHJ***+::99;;@ADA>=<?3BIEHAHJA;;<CBBDJIJFHJGIFFHJJIJJGJJHGFFJ>>1111////,+,+*?2001DFFFDFIFGIEHIDHHHIJFJJHHJIJFHICJ@JGFGHHDA;:443-.9>=;8884022310'''''+-::?ABDDIJIIFJIGCH6555<9:@EGFJHJGHFJJGGJGIJFHDABDIDHIJJGHGJFHCCDFI8776=.0*%
@Stanford_t7w_3_T7_No_SapI_2_Linear_5500_121
ATGGAAGTCTGCGTGGGTCTGGGCTGCGTCCGCTCAGTTAGTGGCAAATATGCACAAGTGTCATACATCACAGGTGTTACTCCACGGTGCAATCGTTGCCGATAAGACCAACATGATTCACACAGGTTTCTTGACAGTTGTTTCATATGAAGAGATTGTTAAGTCACGATAATCAATAGGAGAAATCAATATGATCGTTTCTGACATCGAAGCTAACGCCCTCTTAGAGAGCGTCACTAGAGTTCCACTGCGGGGTTATCTACGACTACTCCACCGCTGAGTACGTAAGCTACCGTCCGAGTGACTTCGGTGCGTATCTGGATGCGCTGGAAGCCGAGGTTGCACGAGGCGGTCTTATTGTGTTCCACAACGGTCACAAGTATGACGTTCCTGCATTGACCAAACTGGCAAAGTTGCAATTGAACCAGAGTTCCACCTTCCTCGTGAGAACTGTATTGACACCCTTGTGTTGTCACGTTTGATTCATTCCAACCTCAAGGACACCGATATGGGTCTTCTGCGTTCCGGCAAGTTGCCGGAAAACGCTTTGGGTCTCACGCTTTGGAGGCGTGGGGTTATCGCTTAGGCGAGATGAAGGGTGAATACAAAGACGACTTTAAGCGTATGCTTGGAGATGTG
+
034604/1))&&%%%&$$#$&&((/(''(359;<7777BBBDBCGDEGJJFEJJJJJJHHEIGJGHGID????FEBJF65421*-'&))-***'%%(22346651./;>:999:;;==>>@EJC?@?FJHECBCJFJJHGJGFEBC?=>CJHJIFBCDEHJGGJJJJCDGFEHJBCCAACEG>333.///1867@AEDFJIJFJJHJDCDCIJFJIJGHGGJECG?A@JJJ@<<:(((+3.--/*+))?AHJEDJFJDEGDHJ=<988<>66;<A@DBJ;;;;<>??EJJE@DA@@BCJJJJHJJHJDCFFC;::9:<AEEJJJJJJIIJIJJJJJHIJJJJHGIEDFJJFIHHJJJCECFJJEEE?JJJHGGJJJJFGIHJJFJD9887@<1/.57@DDDJJJJHHJJJJJJJJJJJJFH?EFA6)))677;<=FJGFACD977<==BECCHGECDEGJFJJEJJJJJJJGJJGHEDJFCDEDG@CEJG>>==J>><AJJGHJJJJJFJCJHJAGJJFEJ@?>=?;GEGJJJI<;2'BGJJJHEF@@A9FDB<;@@CEFFBA777EJJFJCDDHJJEJIDCCDBHFJIFJIJHGJIJJFDCB??@?@DDJJFGJEJ?;??@::5*))))/791///)&
@Stanford_t7w_3_T7_No_SapI_2_Linear_5500_122
GGCGCAAAGTCGCATTCGTACCTTACCAGCAGGTAGAAACCTGTGCAGCCTCTTCGACTGCTTGCGCCCTGCTTCGTCCATATCGAACATTAAGATAATCTGTTCGAACTGGTCAAAGTATTCGTAGTTGGCAGCGCGCATGTCTTCTTAGCGGCAGAGGCACCGTGACCCAACGACACTACAGGATACTTACAGTCTTGAAGTTCCATCACGGTAAGCATGTCGATTTCACCTTCTGTAACGACAATCTTCTTACCACCATTCCACAAGTGCTTCCCGAACAGAGCGTCACTCTTGTGACTACCAGTGGTCTTAAAGTTCTTATCTTTATCTCGAACCTTCTGACTCACAATGTTGGTTCCGATAGTGAGCCACCTTGGTACATCACACCGTCTACTTTGGCAATCCAGTAGCCAGCCTTCTGACAGGTTTCCTTGGAGATTCCTCTCGCAGTTAACGCGGAGTAGCGTCCATTGGATTCCCCGAAGTTCCACACGTTGTAAGTCATTGGTTTACCTCCTGAGGGTTTCCGTTTTGAAGCCCTATTCTTAGTGTCTTCATTACCAGCAGTCCACTTCTCGCATACGTAGCAGAACGTGTGTCCGTCAGAGAACAGCGAGTTCCATCACTACTCCCACAGTTGTCACAAGGAATGTGGTAAAGAAATACACTATCGGAATCGTGCGAATTGTCCATGCAATTCCCTCCTAGTTCTATAAATCCACGCAACGACTTCCAATAGATCTCTACTACGAAAGTTATGCTGTTACCCTCAGCTGTTACAGTGCCTCTCCACATCTCCCTTTCCTTGCTCCAACTCAGTCCCTTTAGTCCTGAGGTATTGCTCTTTGGAGTCTTCATGTTCCATGAGTTTTCTTTTGGGAGAGCCAGACGGAGATTGTCTAAGGCGTCGTTGAGTGGATTGCCA
+
(''%&'&(((%$$&%&'):<<<>G9@=99722320//0/*0223>>BAACFHJGDBEFEB51/)112HJHJJJJJJJJIJHJJHJJJDCBB@999:6776889;9;=>=DJGJJJJJJJJJJJJJFECGJJJBA@8@J7//(()*4-40++,9BD????@>;;;:?7788A<JJIHG???AJ;;JJJJJJIJJJIJHJJHFJJJIJJJIJJJIJJJJHJCFEE8656<B8DGHJJGGJJJJGIDGJHJIJJJJJJJJJIJJJJJHJEHJGJJIJJJJJJJJFJ@?CEJJHJJJJIJJJJJJJJJJJJHJJIJJJJJJJJJJJJJJGHGD@JJJJJJJJJJJFJIJJJC:;9:<32/(--,'(%)*155''''ECAJEJEEJ@AABDFBDCA?CDEEGEC>>>?FGEGHGGCCCDIJIIJEJJHJJHFFJFJJJJDJIGFDECDEJJJJHDEBBCACBCCBECDDEGJJGHHGAJG1111)(79D@BAGEHGHGJIJCDGGJJEEFJJJJJHJFHHJGFGIJIJJJGGJIJG@FEHHGDCCEDDB)))(*,(++.;FCGFEDDBDC43336631'=;::;:<BD@@?ACABDDHCDC@?@EJFCB@?9755473//49><:991/+59835+()*57698:<<AADEDCBCCEJEECEBBCDFH99C;;94554455>>@J@=<<::9:>EBBB=<<AA?>:;;=JF?@DAAAABCD@@??BBEFH?>==?===?EFHFC@?<==>AEDBAA@?>??ABABBA@;;899+<==C>>DEDIA@??@@@ACAAAADFEF@??@BGADIHJJIHEDHEEBAAD866644-6:=6<>>A>CCB@@@>@@DD;9:>4???@BGEDEEBCBAEDG?>==@BHDDDEDDCBDDJHFEEDCD>>>>@@@BA;::;>BBFEBABCGHGF9888=;6(%
@Stanford_t7w_3_T7_No_SapI_2_Linear_5500_123
AACAAAAGAAGCCGATCCACACCATCAGGAATCCAAGGACCACATCCACACTTGTACCATGATTTCACGGTCGTGACCATTTAGGTGACACTCGTTTGCATCCTTACACGGAAGAACTGCCACTCGTACCTTACCAGCAGGTAGAACCTGTGCAGCCTCTTCGACTGCTTTGCGCCCTGCTTCGTCCATATCGAACATTAAGATAATCTGTTCGAACTGGTCAAAGTATTCGTAGTTGGCAGCGCATGTCTTCTTAGCGGCAGAGGCACCGTGACCCAACGACACTACAGGATACTTACAGTCTTGAAGTTCCATCACGGTAAGCATGTCGATTTCACCTTCTGTAACGACAATCTTCTTACCACCATTCCACAAGTGCTTCCCGAACAGAGCGTCACTCTTGTGACTACCAGTGGTCTTAAAGTTCTTATCTTTATCTCGAACCTTCTGACTCACAATGTTGCCGTTCTGGTCCCGATAGTCAGCCACTTGGTACATCACACCGTCTACTTTGGCAATCCAGTAGCCAGCCTTCTGACAGGTTTCCTTGGAGATTCCTCTCGCAGTTAACGCGGAGTAGCGTCCATTGGATTCCCCGAAGTTCCACACGTTGTAAGTCATTGGTTTACCTCCTGAGGGTTTCCGTTTTGAAGCCCTCTCTTTAGTGTCTTCATTACCAGCAGTCCACTTCTCGCATACGTAGCAGAACGTGTGTCCGTCAGAGAACAGCGAGTTCCCATCACTACTCCCACAGTTGTCACAAGGAATGTGGTAAAGAAATACACTATCGGAATCGTGCGAATTGTCCATGCAATTCCCTCCTAGTTCTATAAATCACGCAACGACTTCCAATAGATCTCTACTACGAAAGTTATGCTGTTTACCCTCAGCTGTTACAGTGCCTCTCCACATCTCCCTTTCCTTGCTCCAACTCAGTCCCTTTAGTCCTGAGGTATTGCTCTTTGAAGTATTCATGTTCCATGAGTTTTCTTTTGGGAGAGCCAGACGGAGATTGTCTAAGGCGTCGTTGAGTGGATTGCCGTCAATGTGGTCTATATAATAACCTTTTGGTATAGGCCCATTGGCTGCCTGCCCCACACTTGGATATGCCTCCTCGAGGCCTTATAGAATTGTTTATAAGACTTGCGCATTATTTGACCTCCAATGCGAACAAAGGGAAACCGCTGTGGTCTCCCTTTTTTAGTGAGTTCAATTAATTATCCACGGTCAGAAGTGACCAGTTCGTTCTTCTCCCACCAACGCTTAAGGTCGAACGAAGGGCAAGCCTTCGGCGCCACCTCATGATGGGCGCGAAGCACAGCGCCTTCGTACTTAGCCAGCAGTGTGACAAGCAGTCAGCGAAGGGATTGCATTTGGGCTGGCGTAAAGTTAGCGTCGAACTTACCTTTATCGTCGATACCACCAACAAGGCAGACGCCGATGGAGTTGTCGGCTGTAACCCTTAGCGTGAGAGCCTACAGCCATCTCATCTCGTCCTGCCTCCACAGTACCGTCTCGCTTGATGATAAAGTGGTATCCCACATCGAGCCAACCCTGCTCTTTGTGCCACTGGCGAATCTCACGGACACCAACATTCTGACTTGGCTTGGTAGCCGAGCAGTGAACAAAGATTGCGTCAGTAGATTCACGTTGTTTAAACTGTACACGAGCCATTATTTCTTTCCTCTCTTTCCTTTTTAATCTATCAAAGGGGACCTCCTTCTTGGGTTCCTTATCCACTCAGCAGGTATCAGTTTATCAGCGAACTTAATACCATGCTTTTCGCAGAACTCTCCATAAGACGTTGGAGAACCTTTGTATAACTTAGTACGTGAGCTTGAAGCAATTACAATTGTTGGGGTGCTGTCTCCCTAATTAATCATCTTTTCTATCATCGCTTTCCCACAGACCCTTTGTCTCAACGAATATACCGTTTGGAAGTAAGAAGTCTGGAGTGTAAGTGTGATTGCTCGCCGGAATTACATAAGGCACTTTCCACTCTTCATACTCGAATTTAATACCTTTTGATTCCAACTGCTTTGAAACCTTGTCCTCTAGGCCAGAGCGAAACGCTCCAACCTTTCGGATTCCTTTAGCGCCGTAACCTGCCATGTCGCCTCCCTTTGCGTATATCACAAATAGTCTGTTGGGAGACACCATAGGTGCGAGCTAAGGATACGTGGACTACGCTGGACTCCATGATTGCCATTACGTCTTCGTCTGAAAGTTTATACCCCTTGTGTGAGCGACCCTTATTTACCATGTCAGTGGAGTTCTCTTTTGGAGTTCCTATGGATAGGTGTTCAGGGTTACAACATAATGGATTATCACAGGAGTGCAGGACGGTAGAACCTTTCGGAGCATTAGACATTACGCGATGACAGTAGACAACCTTTCCCGTATGCTTGCACCACACCTGCCCGTACCCTTTATTGTTCGTAGCGCCCTGCCACTCCCAACACCCAGAGGAAGTCACCTTGATTCGCTCAAGGATTTTCTCCGCAGTTCCACTTAGAAGTCTCCGTCTTCGTCTGCTTCCTCGGACTCTTCGTCGTCTTCGTCCCAGCTTTCTTCGTCGCGTGGTTTGCTCGCTTTGGCAGAACCAGAGGCAACATAGCCGTTCTCTTCAACTTCGTCAGCCCAATCGTCTTCACCGCCACCAAAGGTAGCCAGTTCGACCAGCATCACGGATTCCAGTTGCAGCTTAACGCTCGCACCTACAGCAGTGTTCCACTTGTATGGAACCAGAGAATATTTAAGCTTCAGCTTAGAGCCACCACCGATAATCGGAACGTCTTCCATCTTCTTACCTTTTGAGTCAACCACAACCAGATTGATGTGCTTGGTCTCTTTGGTCTTCTTGTCTTGGAAAGACGCGTAGCATTTGAACTTAAAGGTAGTCGTACCGTCACCGTTATCGAAGAACGGCATGTCACCCTCATACGGTTTCAGCGGTTTCTTACCACGAGCTACAGCAGGTGGATTAGCTTCGTATTCCTCAACGGCAGCAGCATAAGCCTCTTCGTGACACTTCACGATTTCATCGACCATACGCTGGCAGCGCGGGTCTTTGTTGGGAATAGTCAGGTCAACTTTATAGACACCACGAGGGTTCCCAAAGCCA
+
$$&&%'+,'''-)'()))+59995JFFDJJJH@=.-,,,++,56888ABJEBD@66667A<9670/777;8:9:6777954/.01AJJDDBDJJIJIJJJFIJJJFGJHA@BFCCEDGJIFCCA?@@BJDCA5888<=FEEHHJFGIJGJHGJJJEJJJJJJCEGEGHEA6-**+68:@BJJGGEJJJGJJIDJEDJJJJJEDJ<<<=JIIGDDFJEJIHFFJFJHECCA@AAJEHHIJJHJFHJJJJIJHIJJJJIJFJJFJIFJJJFDDE?@??D@GJGGDGJJHIJJHJJJJJIFJJJJHJCFCIJJFJJJJJJJCCCFJHJJGIJH:889F9871/.(+2331347;*))*GI>@B=DFJJJJJJJJHGGJJHJFHJJJHCADFJJGJFDFJIGJIJJJHHJJJIJIJHJJIJJJGHJJJGJJJJJGJJJIGJHJIJFHJJFJIJJJJGIHJJJJJIJJHGGEGEHJIJJGIJJJIJGDA?>B?;;;<<?@EBA+*+2DCEJJJHJHEIGIA:9::GHIJHJJHJEJIJJJJIHFICAC><9;24/0DEHJJGGJHJHEDGGHFJJJJJGIHJJFHFJG8888I3333:8ADF?>>FJJJJFIICJGHJJIJHFHHJDDCIIJJHHJGHIGEFDEFDDE<79:<B??@BJCEGACJC@?;==?AEDEGFDDEHJFEFIGBCHDCCB@FDEGGDBB??<<=;8:?;899;JJ:85;=><:J>5445<==<:723<6BDB@@?@B;;=8F@@@ADCGGJCCBBCCBCFEGECEFGFCCCCDCBBBDD<<<=BB@AB=:99:=>=B@>>@BAB????><,,,;;:;>@DD;:9:,))+++-3899:BCDEDEBA?@@DDF=::;<:;<AHGICJFJHJFJFAEBCECHDFBC1112IDFEGDEDDHFFHDB<<88>;JFEJDGGFGIFGFEIFDCC@?C?IA;=<<<HCBBCDEEA7888@A0+('')((((.8434359<@A@@GFJBAAFEEGGFHJGJEJJGGCCBCCDEJEAAA@ADGIGFFIJH<==<IDEFJJF@@@?BBCDCEHDCACEJGCEBAAACFGJBCBBFDABEGCDB?;:9810.-&&&()(+,+55=>EEHFDB><=>A/'%%3..24-.00456899;?GGEDFDDFHEEA@AAECDDFFDFCCBCEFDFC@A?@BBCDF>DAA@@=>>@JFDDBCCB@=82.041..,+,/1*+/.;<==BAADBFD>>??HFJDDEJGIEBHDDBDCCCJJJFDCFCCDDCB<;<;5./.--,**/47<>@B?>>=>AB@59:;9998=<=@??@?AAA@@@CA>>?B;:///+-,,4+++&(11/1224BCB?>>@?==>>>@??>6667AC@???>>?>?A??===>><BC@?>=>@BDA;::6<@:99:BA@AA;DA9@/......:;?>AC====>=>??>><((((//())*27,,)()')));>IJEFE>?@CCIDJJJJJJIIHHHHJE??<<>BCAADFFJJHJJJIJJHJFFIEGJHJJJHHFJJJJFJHJJGIIJHFJJGJCD@A))))8@;GHGJIJJJJJJIJJIFJIIJIJEBBBBECDCDAADIFDEBIIGCCDFFHDJ@223HFGHEAABDD?<=>A@>?>>;;>BB=<3,*+-,,0,,,,,-;==?A@BBCBGF?>=<>?BAAA@DGIFHHJJJJEJGJF<:JJ++>;===HJGIJJJJJJI>?>@JJJF5555AAB?IG9999IG@94(28:=BA>?DBCCDCFJJHIFJJJJIJHJ=:99=?2122222@ADDDJJA?=99GJJHHJJIHGJJJIGFDCCDEJJFD@@---.238:;<722236>?222294)'&-+**0+'''&()('&$#$''%%$$&'&&'.,()./011.--,-.//-/****68:<<>IBJ?2J866>DBJHG>JFEEHIIFIJJHJHJJJJJJIJJGJJJJGFFHJJJJGFHEGGJEGIEJJJDJGJFIAAB?HJJJJIJJEIGFJFJIJEIJIJFFJGHFJJJGJJGFEJHJIJJGFGJJJFJDEJJJGHJGJJHIEDDJIGJJJGJJIGJJCEGGJ>;979DDFJJHJJIHGFHGJI3)(()FJJGFJGJJFFIHHIIEEIJGJJJJHI@>>>CJA+.5FCCHGJGJHEDD@?@AIGFFGIHJGJIJIIHFGEJJJJGJJJJEJB@@=>>AC@=32$$%&'.&&&)+-((///=>?>>?DJJGJJJI====;----:><>C2+++,7;DFJJJGFEJJJFIFFFFJJJJGJJGHHGGJHJJFGJJJGJFFCG<=659:>BCGB<::::?AA@FJHJHJHICGDDHJGJCA@AGJJJJGJGIJJJJJJGHEJJIFJFJGG@?AADJGCDJFI>A??BA<;;+))))*+)),-..888;EFJGDJGFGJGBJ;8?*,))=3000//FFEHJJJECA<<5)&&((((GHFGJIGH....///C:EJJGJFJJJJHDEECJG@=??@JIJJJJFFBJJHIJGJIFJGJJFJGHJIJ@>433458=31;1=??@@BBEDJGFJFHFEJHIEGJIJJIB>;<@FJJJJJJJJJIJHJJJE667?B<EBBB?84?=DC@>:9<.../>87763222/-/61000*+>DBCDBA@@BE<<<<@FH?AJEJJBABAJ?===;<EEIFHJJ>>>>JIJJJFJGEJJGIJJJJJIGJJJJJJHJGJJJJJIJJHGIJIJFJJIJJGJJIJJJJJJJJJHCCBCJJJJGFF===::86=89::8<87543476(&&))''&%$$%%'--1.005;1)*46>BGIHHFJDJGCBB=?>>HH@???@==67DCB==D<BIHIHHAAAFJJJHJJGIFJJJIJFIJJIJJJJJIJIJIGHJEHBJJJJJJIIFJJDJ?GJJJIHJCDBCDEFJGJDGIJJJIJDDGJJFHJJIIEHGDHFJJJIJHJJJGHEHJJJIIDGJEHD::::DHEDGJFCBCJJFJJ????I;;::@ABJCDDEJJIHHJHJJJCJ<E=;;;?HABCDDIEJJJJJJEFFGFJEJJJJJGJGIJHGJDFFHJHIFJJJJEIJEGJJJGD???@FFJGJJJGJHJHFJJGBGFHJJBCDCADJIJGEHEB55BA>::767BAE33300BCAEEDCIGGH>=;8@@?<6,
@Stanford_t7w_3_T7_No_SapI_2_Linear_5500_124
GCTCATAAGTCCTTGTTTTCGCATTTATCGTGAAACGCTTTCGCGTTTTTCGTGCGCCTGATAGCTCTCTTCAACTTCGTCAGCCCAATCGTCTTCACCGCCACCAAAGGTAGCCAGTTCGACCAGCATCACGGATTCCAGTTGCAGCTTAACGCTCGCACCTACAGCAGTGTTCCACTTGTATGGAACCAAGAATATTTAACTTTCAGCTTAGAGCCACCACCGATAATCGGAACGTCTTCCATCTTCTTACCTTTTGAGTCAACCACAACCAGATTGATGTGCTTGGTCTCTTTGGTCTTCTTGTCTTGGAAAGACGCGTAGCATTTGAACTTAAAGGTAGTCGTACCGTCACCGTTATCGAAGAACGGCATGTCACCCTCATACGGTTTCAGCGGTTTCTTACCACGAGCTACAGCAGGTGGATTAGCTTCGTATTCCTCAACGGCAGCAGCATAAGCCTCTTCGTGACACTTCACGATTTCATCGACCATACGCTGGCAGCGCGGGTCTTTGTTGGGAATAGTCAGGTCAACTTTATAGACACCACGAGGGTTCCCAAAGCCACG
+
&&&))))-.24;ADAAIJJJGDIFJHJHHDFEFJGJ6666B;;;?AEJJJA@@>?11(&&'(''''$$$%'+9::;??CFDDDCIGJJJJJIJJJJJJIJJEGJJIJJJJJ7667JHJHDDCDFHJJJIJJHIJJIJJJJJJJJJJIJJIHGJHGH656>@CCGJB@JEJHGJIGJ>HIJHHEE:897776'&&**.-/12879:36767DA;;<?GFGGJJJJFIFDHD?>99?;<<7721126GGFEJE<CEEHHJ::::GAAA?CECCECDFJJJHIJGJJBBA95400134<0>EHJJJJJFJJJJEEEJJIJI././=>FFJCFCDGHJFIFGHEFFFICCDACA;;<<JJC?<<<FDDDCGFDFFFGJJJA>>>=CCDEJJHEGGJJHHJBBBBIJDD;;>>GAAAAJIIHHIJHJEFDAEB?@BJIGBBABBBJBJJIGGCFGIJIEEFJGJIJIJJGDABEJEJJFIJJJGCBBDJJJGJGEFDDCBDDIHJHJJJFGGGFFIHGH44444>BJJJJJJ@?>ACA<;;@HI5442989CECDCCCFIGE?@>7IGEBB@0(
@Stanford_t7w_3_T7_No_SapI_2_Linear_5500_125
CCAAAGAAGAAATCTACCTTTTGATAGATTAAAAAGGAAAGGAGGAAAGAAATAATGGCTCGTGTACAGTTTAAACAACGTGAATCTACTGACGCAATCTTTGTTCACTGCTCGGCTACCAAGCCAAGTCAGAATGTTGGTGTAGTTGTAGATGCGCCAGTGGCACAAAGAGCAGGGTTGGCTGAATGTGGGATACCACTTTATCATCAAGCGAGACGGTACTGTGGAGGCAGGACGAGATGAGATGGCTGTAGGCTCTCACGCTAAGGGTTACAACCACAACTCTATCGGCGTCTGCCTTGTTGGTGGTATCGACGATAAAGGTAAGTTCGACGCTAACTTTACGCCAGCCCAAATGCAATCCCTCGCTCACTGCTTGTCACACTGCTGGCTAAGTACGAAGGCGCTGTGCTTCGCGCCCATCATGAGGTGGCGCCGAAGGCTTGCCCTTCGTTCGACCTTAAGCGTTGGTGGGAGAAGAACGAACTGGTCACTTCTGACCGTGGATAATTAATTGAACTCACTAAAGGGAGACCACAGCGGTTTCCCTTTGTTCGCATTGGAGGTCAAATAATGCGCAAGTCTTATAAACAATTCTATAAGGCTCCGAGGAGGCATATCCAAGTGTGGGAGGCAGCCAATGGGCCTATACCAAAAGGTTATTATATAGACCACATTGACGGCAATCCACTCAACGACGCCTTAGACAATCTCCGTCTGGCTCTCCCAAAGAAAACTCATGGAACATGAAGACTCCAAAGAGCAATACCTCAGGACTAAAGGGACTGAGTTGGAGCAAGGAAAGGGAGATGTGGAGAGGCACTGTAACAGCTGAGGGTAAACAGCATAACTTTCGTAGTAGAGATCTATTGGAAGTCGTTGCGTGGATTTATAGAACTAGGAGGGAATTGCATGGACAATTCGCACGATTCCGATAGTGTATTTCTTTACCACATTCCTTGTGACAACTGTGGGAGTAGTGATGGGAACTCGCTGTTCTCTGACGGACACACGTTCTGCTACGTATGCGAGAAGTGGACTGCTGGTAATGAAGACACTAAAAAGAGAGGGCTTCAAAACGGAAACCCTCAGGAGGTAAACCAATGACTTACAACGTGTGGAACTTCGGGGAATCCAATGGACGCTACTCCGCGTTAACTGCGAGAGGAATCTCCAAGGAAACCTGTCAGAAGGCTGGCTACTGGATTGCCAAAGTAGACGGTGTGATGTACCAAGTGGCTGACTATCGGGACCAGAACGGCAACATTGTGAGTCAGAAGGTTCGAGATAAAGATAAGAACTTTAAGACCACTGGTAGTCACAAGAGTGACGCTCTGTTCGGGAAGCACTTGTGGAATGGTGGTAAGAAGATTGTCGTTACAGAAGGTGAAATCGACATGCTTACCGTGATGGAACTTCAAGACTGTAAGTATCCTGTAGTGTCGTTGGGTCACGGTGCCTCTGCCGCTAAGAAGACATGCGCTGCCAACTACGAATACTTTGACCAGTTCGAACAGATTATCTTAATGTTCGATATGGACGAAGCAGGGCGCAAAGCAGTCGAAGAGGCTGCACAGGTTCTACCTGCTGGTAAGGTACGAGTGGCAGTTCTTCCGTGTAAGGATGCAAACGAGTGTCACCTAAATGGTCACGACCGTGAAATCATGGAGCAAGTGTGGAATGCTGGTCCTTGGATTCCTGATGGTGTGGTATCGGCTCTTTCGTTACGTGAACGAATCCGTGAGCACCTATCGTCCGAGGAATCAGTAGGTTTACTTTTCAGTGGCTGCACTGGTATCAACGATAAGACCTTAGGTGCCCGTGGTGGTGAAGTCATTATGGTCACTTCCGGTTCCGGTATGGGTAAGTCAACGTTCGTCCGTCAACAAGCTCTACAATGGGGCACAGCGATGGGCAAGAAGGTAGGCTTAGCGATGCTTGAGGAGTCCGTTGAGGAGACCGCTGAGGACCTTATAGGTCTACACAACCGTGTCCGACTGAGACAATCCGACTCACTAAAGAGAGAGATTATTGAGAACGGTAAGTTCGACCAATGGTTCGATGAACTGTTCGGCAACGATACGTTCCATCTATATGACTCATTCGCCGAGGCTGAGACGGATAGACTGCTCGCTAAGCTGGCCTACATGCGCTCAGGCTTGGGCTGTGACGTAATCATTCTAGACCACATCTCAATCGTCGTATCCGCTTCTGGTGAATCCGATGAGCGTAAGATGATTGACAACCTGATGACCAAGCTCAAAGGGTTCGCTAAGTCAACTGGGGTGGTGCTGGTCGTAATTGTCAGCCTAGACCCAGACAAAGGTAAAGCACATGAGGAAGGTCGCCCGTTTCTATTACTGACCTACGTGGTTCTGGCGCACTACGCCAACTATCTGATACTATTATTGCCCTTGAGCGTAATCAGCAA
+
JJ@?>:94+&(+)'%%'(%((+,8CC@@FJHIJJIFIDJGDHHJJCEJEJGJHJJGJJJJGJJIHJJJJJJGGJJJIJFJIJJHGHHJJJJJJHEJJIHJJJJJIIFJJFDE@AAAIDFEDHGEEF<;;DGJIJGIJI;999C2100/+%%&)*--.<=>>@EDDF//3:=>ADGHJJC;998)%&(+-05@AADCEB>>>;5DDJGIJJJGJJIHFIGFJJJFHIEGHIDAC<B@@>=?@FHJGJJJJJHDIJJJHJJGIJJJJJGIIJHIHGCBGFBBBBEGEGFGHJJIIGJJIJFJJHJEAAAEGFJJHJHJIIJGJJIJJJHHHJ8/./06.)'''&&&&&&.3?@BDFGFCJHJJHGJGJ44<HJJJIJGJJJJJJJJJJJJJGHHEHGJJHFGFEEJHGJGFIJEF><=DJGIJHFGIJJDFIEHGJHJJGHGFJGEJJJJHJJBCFEJDDCFJJBCHJHHEFEE=>=?EH>;<<;4444@@>=<<<>>>@@<<<;=<==<;<::888@<;;:<<<?=:::;=>>><<<<?<<;7878;>@@>A?:;<877779::?<;;;<=><988:53336=>443288:<<=<:;:;<7756::??<;9:;<A@A?;875677::=JE>?B@AA@A???><99:;>>=<<==?@?@>?;::9;9:;J;:;>>?@><<;<=7788=;;;><<<:;<88879::@>===:988;<?999:??<<;=;9./7;=>=?CA?;9:::=>=77555-+*+,,5::<;;=3222413,+00:<<<=>BCDA?<;;;<<=>?@@@BBBADABCBA@>>=>??>?@?>?>>>><;;;>>>@A??>><<=>@@?@?;;<<BAA:771234556D>;;:;>=@B@??;:::=?<;;<?@@CBB?@=<;<===?CA=@A=@?A???>>>=>>@>:;::888:BA?><<;<=<>==BCDCFB?A??>?@@BFGDCC@???ABDB@?BDAA?@@ABC@@ACG@>>=CDDDEGDJJGFC?>>?AJJE?>@AGHCA==:;6688@@?@BBDCA??@DCJIGD@@@;?543/,--++--,-.0J369;AA@ABDGA===>CBBBJ>:89:D?76<?B@=<==AA>?>??=><=?DFCBC@@@@<<<EGD@BBFFJHIJJJGIJJJJFHEHIJEJJJFFDA=D=BBCA00,-,.:?GHIJEHGGJJJJHFJHJFGJJGJJJJFJJIFIIIHIJIJIEEFJIJJIJJJJJGIJIIHGJJJHJJJJHEJGJJJJGFGD@@@@BA;8872-,,29<?EGCFFJGHHHGIJJJJJIIIJJE==>IABAJEJJHJJIJJGIJIJJA@@HJJJJJIFJIJJCD;;;GHJHFDEFFJJHJJGIJJJJGA==B>;9665><5566JFCDGJJJFJJJJGJJIFJJJJJIJIHJFJJJIGJJGIGAEADFJCDA?@CBA@@EJIIGDJHGJFIEEEFJJJHJJJJFDDFJIIGJJGJJJHJJJJJIHJJJJIJFHEGJHFEFJJHJFIBJJJEJJGGDIIJFECC<685566GHJJJIIJJHJHFGFGFEJJHIGGFHEFFJHJFFGGCBAAFFHDJJJJIGIJJJHHEJHJJIJJJJIJGHJJI====JJBHGHGIJIGJHJJJIGFJFJJJIJJJDFDEGIEHDJFFDDFHGGJJJGHEFDGJGHIJ76666>>?BDBBEJJDEGGJJH6444<*3()//?<<;;>>FJFJJJHHJJHCFEEIJFE765633/57:@FGHHECHGGJ@@A====99B???@BCCJJJJ8433443,,--:99=FCEDBJJJJJJGJHEJJJJJDJEDJDGC?@737/++/?CD@@@BFJJIIHJFIJIFEDEGF????///0@C>GC@DCBDDEICDDFJJHFHJHJIJJJJJJJDJJEJJJJIHHJHHF><6,++@@9879:;CICFEFEBACEEIEJIHJJJJJJHJHIJH?==>IGJJJGEFJIJJJHJFEH<<<<A?BAEEJJ@DHJJJHJJJJJJJFJIGJHJFFGDGEAACCAAABJFJGJA))))A;ACJJJJJJJHGFEHEGBDJ???=>>AJ;;;<D655,,,.'''(699:BB::9:BJDEDDJHJHJJJJJJJEFJJDCA=;3(''(**FFBA@A><64213;<BCEFDDHJFIGEJIGGJJJJJHJHHJJJJJIIFJJIJII<99:EJJJJIJEJGGJIFJHJJJJJFHFHJFIJJJJJGFJJGEJGIJEJHJHDHGJJJIJHJJJJHJJFHJ::>BC75549887778ACFHGIJGHHIEJJJJJJJJJJJJIJFEHGHJIIIJJIJJJJJIJH=<<8...404'(''%%'),&)'(+;:<BBBIJJJJJJJGHHHIJGGIHJFGF?<;8>9@CJAABJJIJJJFJJHJJJHJGJJHJJFJIFJFFGFJJJHHJJJGJHJHJG9988BA@DBBCCGC;=@DEIHHIJJJJHJ
@Stanford_t7w_3_T7_No_SapI_2_Linear_5500_126
ACCACATTCCTTGTGACAACTGTGGGAGTAGTGATGGGAACTCGCTGTTCTCTGACAGACACGTTCTGCTACGTATGCGAGAAGTGGACTGCTGGTAATGAAGACACTAAAGAGAGGGCTTCAAAACGGAAACCCTCAGGAGGTAAACCAATGACTTACAACGTGTGGAACTTCGGGGAATCCAATGGACGCTACTCCGCGTTAACTGCGAGAGGAATCTCCAAGGAAACCTGTCAGAAGGCTGGCTACTGGATTGCCAAAGTAGACGGTGTGATGTACCAAGTGGCTGACTATCGGGACCAGAACGGCAACATTGTGAGTCAGGACGAGATAAAATTATAGAACTTTAAGACCACTGGTAGTCACAAGAGTGACGCTCTGTTCGGGAAGCACTTGTGGAATGGTGGTAAGAAGATTGTCGTTACAGAAGGTGAAATCGACATGCTTACCGTGATGGAACTTCAAGACTGTAAGTATCCTGTAGTGTCGTTGGGTCACGGTGCCTCTGCCGCTAAGAAGACATGCGCTGCCAACTACGAATACTTTGACCAGTTCGAACAGATTATCTTAATGTTCGATATGGACGAAGCAGGGCGCAAAGCAGTCGAAGAGGCTGCACAGGTTCTACCTGCTGGTAAGGTACGAGTGGCAGTTCTTCCGTGTAAGGATGCAAACGAGTGTCACCTAAATGGTCACGACCGTGAAATCATGGAGCAAGTGTGGAATGCTGGTCCTTGGATTCCTGATGGTGTGGTATCGGCTCTTTCGTTACGTGAACGAATCCGTGAGCACCTATCGTCCGAGGAATCAGTAGGTTTACTTTTCAGTGGCTGCACTGGTATCAACGATAAGACCTTAGGTGCCCGTGGTGGTGAAGTCATTATGGTCACTTCCGGTTCCGGTATGGGTAAGTCAACGTTCGTCCGTCAACAAGCTCTACAATGGGGCACAGCGATGGGCAAGAAGGTAGGCTTAGCGATGCTTGAGGAGTCCGTTGAGGAGACCGCTCGAGGACCTTATAGGTCTACACAACCGTGTCCGACTGAGACAATCCGACTCACTAAAGAGAGAGATTATTGAGAACGGTAAGTTCGACCAATGGTTCGATGAACTGTTCGGCAACGATACGTTCCATCTATATGACTCATTCGCCGAGGCTGAGACGGATAGACTGCTCGCTAAGCTGGCCTACATGCGCTCAGGCTTGGGCTGTGACGTAATCATTCTAGACCACATCTCAATCGTCGTATCCGCTTCTGGTGAATCCGATGAGCGTAAGATGATTGACAACCTGATGACCAAGCTCAAAGGGTTCGCTAATGGGACTGGGGTGGTGCTGGTCGTAATTTATGACCTAAGAACCCAGACAAAGGTAAAGCACATGAGGAAGGTCGCCCCGTTTATTATTACTGACCTACGTGGTTCTGGCGCACTACGCCAACTATCTGATACTATTGCCCTTGAGCGTAATCAGCAA
+
//249:;8449989//..289<<AEFJJI:99:EDAABIHDFD;;;7777>11-'%$%%)*J8<@CJJFFHEBBBCJECCBDB?GJJEABBCJJIGFJJGJJJGIGHDCEJGJJJJHJIJJ=544::@??BEIGEG:778CDC:49:>JFDJFDFIGJIGEEDDCEJGHA;<;2122JFEABFGGDBHJJHIIJJHHHEHJFHFHJIJF66588A3>36@77=?EEIHHHGHGGGJJGJJJHG@??@FDGCBCGF@BAADCFG????FHGDJHEGGFGFJGJIJGHJIGJGHGF7777EDJ;:77<***9;<::954)%%%%%&%%$#$%&&&'(******((40143,,+6112DJJEHJEDEGIJJHJJIJJJCEDDA@91()))<JGIC@??@HJIJJDJJE;;;:=@IGCDCGGJHEJFJJIEJJJHJJJFJHIJJHJEGFJJJIFHECDEEJEE>?>>DJEEJDBC<989:;;;CE@65..:4335---/IGJ>??:;;</.7766:;;:88547//:ADDDJHIJIJGIJJJGGEFJIFIGF>:;*)--289:;889:<7/..);EJGGJEJJDH==<<<<<?DJFFJGFH4445J111199=?8+,8;>=>?>DFGHCDEIGHFJJJJGJJGJJB?32238?>GHBFECC@ADBCIECEEEC776568<<<>;;HBDEGJIJHJGJJJHFJJHJJFGHJJIJJGGGJFJGIIHJJC?JDGDF<;;:@<5226=@<@>>>B9985F7446BBADFGIFFJIGJJJGJJFJJJGHHJJJJHEJJJFFGEIJDBBCD<?AHJJHJJHJFEHFJJHIDFHJJJJJJJJFJJHJJFGJDHEDDEEHC><9;C?CB>AGJHJFJ@@AAIHFFIEDEEGHEIDFGIFHJJFC@J8989@C7779><<@DGFIJDGFFHFIA??BE?@??CCJJJHJ@@JJGHDIGJGJGEHIJFGJ=>>?JJEJE@@EJJEGEFECDEFJJEEFBABGHJIDB111152235987***&%&(*)../512=BFHJJFEJHDFFHCJJJABGIJGGGGGGA@?AJIJJHHGHFA>BABDJJJJJJJEJF@@?@GJ:99777331135<.,,-444566@BBCFJJHFJJJJHEJJIJGEIJJHIFJJJGJIJFIEE999:3=<=7=AGHG0...79:HJGGHIIFJHFGJGIEFFJGJFDGEHJGFIJJC:9CGCEH>=>?HIGJJJDIGJIJJJJJJJJJGGJJJHJJECEDDJJHFJGGJJJGEJGJJJJJJJJJJJGF5555FFGC?9678@BDEIHJIIGJJHJJJHIGFIJJJJJHJHJIB<;;,*($$%(%&('(((,.220//01889....9''%%%%&&&8;>445ABBCCIGJJJJJJHI;:9:<<@@JIEJJCAAFFI3222/--,,;;<HGFJGFFCHJJJHJJJJJJFG;;;8777@<=;=::/-)((''&%''$()+51**?>?AFEDEGGIDE
@Stanford_t7w_3_T7_No_SapI_2_Linear_5500_127
CCGATAGTGTATTTCTTTACCACATTCCTTGTGACGTTGGGAGTAGTGATGGGAACTCGCTGTTCTCTGACGGACACACGTTCTGCTACGTATGCGAGAAGTGGACTGCTGGTAATGAAGACACTAAAGAGAGGGCTTCAAAACGGAAACCCTCAGGAGGTAAACCAATGACTTACAACGTGTGGAACTTCGGGGAATCCAATGGACGCTACTCCGCGTTAACTGCGAGGAATCTCCAAGGAAACCTGTCGAGAAGGCTGGCTTTGGATTGCCAAAGTAGACGGTGTGATGTACCAAGTGGCTGACTATCGGGACCAGAACGGCAACATTGTGAGTCAGAAGGTTCGAGATAAAGATAAGAACTTTAAGACCACTGGTAGTCACAAGAGTGACGCTCTGTTCGGGAAGCACTTGTGGAATGGTGGTAAGAAGATTGTCGTTACAGAAGGTGAAATCGACATGCTTACCGTGATGGAACTTCAAGACTGTAAGTATCCTGTAGTGTCGTTGGGTCACGGTGCTACTGCCGCTAAGAAGACATGCGCTGCCAACTACGAATACTTTGACCAGTTCGAACAGATTATCTTAATGTTCGATATGGACGAAGCAGGGCGCAAAGCAGTCGAAGAGGCTGCACAGGTTCTACCTGCTGGTAAGGTACGAGTGGCAGTTCTTCCGTGTAAGGATGCAAACGAGTGTCACCTAAATGGTCACGACCGTGAAATCATGGAGCAAGTGTGGAATGCTGGTCCTTGGATTCCTGATGGTGTGGTATCGGCTCTTTCGTTACGTGAACGAATCCGTGAGCACCTATCGTCCGAGGAATCAGTAGGTTTACTTTTCAGTGGCTGCACTGGTATCAACGATAGACCTTAGGTGCCCGTGGTGGTGAAGTCATTATGGTCACTTCCGGTTCCGGTATGGGTAAGTCAACGTTCGTCCGTCAACAAGCTCTACAATGGGGCACAGCGATGGGCAAGAAGGTAGGCTTAGCGATGCTTGAGGAGTCCGTTGAGGAGACCGCTGAGGACCTTATAGGTCTACACAACCGTGTCCGACTGAGACAATCCGACTCACTAAAGAGAGAGATTATTGAGAACGGTAAGTTCGACCAATGGTTCGATGAACTGTTCGGCAACGATACGTTCCATCTATATGACTCATTCGCCGAGGCTGAGACGGATAGACTGCTCGCTAAGCTGGCCTACATGCGCTCAGGCTTGGGCTGTGACGTAATCATTCTAGACCACATCTCAATCGTCGTATCCGCTTCTGGTGAATCCGATGAGCGTAAGATGATTGACAACCTGATGACCAAGCTCAAAGGGTTCGCTAAGTCAACTGGGGTGGTGCTGGTCGTAATTTGTCACCTTAAGAACCCAGACAAAGGTAAAGCACATGAGGAAGGTCGCCCCGTTTCTATTACTGACCTACGTGGTTCTGGCGCACTACGCCAACTATCTGATACTATTATTGCCCTTGAGCGTAATCAGCAA
+
,-238:?A?AFCHFGDHFFBE66.,*(*4<6711.&%%%&/9<:9:;;BBBFDJEBB?>?CFJHDEJEBBJFJHIJJJJFHFIHJJJIJEHEDH?@@@FJGFECCCEDFGDFFCCACDJGGHDEEFJGJJJJ@?FADJD20044658=??@?D<.,,,CECCFGEDBABEJFGIEGHGFGFJIJJFGDCCDBEFJGHCDJJJFFEDHHFFJJF=:77BCJA<;;76-+*4/<:8889BFIGEJF@JJ@@1+'&'-.1*:2/..((((79CABB@DHGJDBCBCBCDJJIIHJEED;BDEHJJJIJHJFE000/?5541113BEDGHIJJIJJEDJHIAC@A1<88668996EIIHBAAECGFJHJJEFCDBFFJDCCC<<<<?=4/+,CEGFJGJJJFJGIIIJGJJHJJGIGIJJIIJJJJJJIJJJGJJEFB@?@5334):0---;DFFEDJJJHGJFCEEHEDEHCBAAD?FDHFBBBCEJGHIBCEGIFHJEJIHJJGFFJFGEHDFEGE5434569)))))>>>BCDDBFFGGFEEJHJGEFJJIJJIJJHFFFIHIJIJDJJJCGGFCBBEHHIFJFFFJGIIJJJJJIJFJGEFG=<;<CCB?ABEIHIHFJIDFBFFECEHJJFHJIHHGHJJJHGIGFGJJJJFJHJGGHHE@@?@JIJJJEJJJJJJJJHGJIJJFJJJJJGGGBDCJGJJJJJFBBEHGJJJJFJJIIIGJFJIJJIJJFJGGIJGJJF::99:F@=<;BBA:))))9::CDJJGJJIJJFEJH?>>?EFJFII6DC@G33129;222233'72(('(..000..00=577A<@==CBBHFFED?98124547765BJGGJHJHGJIJJFGEJECE8++545/+,3BBFFECJFFHIHDFJJFJJIEGFJHIJJJHGJJIB@???>?@GFHAACFHIJJJCBCBDIB>>?F;<<<CC<::;?;979;;E@BBGJEFGGGFDHEGJJJ<HD?<=A?EB@AB@AEFHJEDGJIHIJGJHJJCJGFJBFHEFACAGEBCGJJIGGIDHJJJJJJIIJG=<<<@FIHIJJIEHJJJIJJHJHJJJEDCBEGJJJHIJJJJJJIJD?BIJFIJJJIJGHJFJ<::;=543,++'%%)/:<>AFJCDDCFJJJJIHFEGFHIJJJJIJJJJIJIGGHCEIH@??>>@FGJEDEJFJHJJFFGGIJHGDDECJFFJJEHGJJJHJJJJJJJJHJGJJG-,,.EEECFJDDDFJJGGFCCBADFHJJHGJJIGJIIJHHGJJJJJJFGIJJJJHJJJJJHFJF////GECB??=:482235>>@AJJJJHFJJJGJHHEIGEJJJHAA>>FCDGFIEJJGJJJJHHGFGHEEEHA?@@DEEHGJCCA?=3-/CJJCCJIJBDDJJJJHJJJJIBDADJJJHJJHJJHJJIGJIJIJIJHJJFJJJGJHJHHJJCCCB@?<<?@A@ADDEHJJHJJJJJJJJGJHFJIGJIGFIEJFJJFJJJJHJGJJJJIJJ
@Stanford_t7w_3_T7_No_SapI_2_Linear_5500_128
TTTATCCACTCAGCAGGTATCAGTTTATCAGCGAACTTAATACCATGCTTTTCGCAGAACTCTCCATAAGACGTTGGAGAACACTTGTATAACTTAGTACGTGAGCTTGAGAAGACAATACGGATGTCTAGCTCGGGGTGCTGCTCCCTAATTAATAAGTGCTTCTTTCTATCATCGCTTTCCCACAGACCCTTTGTCTCAACGAATATTATCCGTTTGGAAGTAAGAAGTCTGGAGTGTAAGTGTGATTGCTCGCCGGAATTACATAAGGCACTTTCCACTCTTCATACTCGAATTTAATACCTTTTGATTCCAACTGCTTTGAAACCTTGTCCTCTAGGCCAGAGCGAAACGCTCCAACCTTTCGGATTCCTTTAGCGCCGTAACCTGCCATGTCGCCTCCCTTTGCATAACAAATCATGTGTGGGAGACACCATGGTCAACTGATACATTGGACTCGCTGGACTCCATGATTGCCATTACGTCTTCGTCTGAAAGTTTATTCCTTGTGTGAGCGACCCTTATTTACCATGTCAGTGGAGTTCTCTTGGAGTTCCTATGGATAGGTGTTCAGGGTTACAACATAATGGATTATCACAGGAGTGCAGGACGGTAGAACCTTTCGGAGCATTAGACATTACGCGATGACAGTAGACAACCTTTCCGGTATTGCTGCACCACACCTGCCCGTACCCTTTATTGTTCGTAGCGCCCTGCCACTCCCGACGCCCAGAGGAAGTCACCTTGATTCGCTCAAGGATTTTCTCCCGCAGTTCCACTTAGAAGTCTCCGTCTTCGTCTGCTTCCTCGGACTCTTGCGTCGTCTCGTCCCAGCTTTCTTCGTCGCGTGGTTTGCTCGCTTTGGCAGAACCAGAGGCAACATAGCCGTTCTCTTCAACTTCGTCGCCCAATCGTCTTCACCGCCACCAAAGGTAGCCAGTTCGACCAGCATCACGGATTCCAGTTGCAGCTTAACGCTCGCACCTACAGCAGTGTTCCACTTGTATGGAACCAGAGAATATTTAACTTTCAGCTTAGAGCCACCACCGATAATCGGAACGTCTTCCATCTTCTTACCTTTTGAGTCAACCACAACCAGATTGATGTGCTTGGTCTCTTTGGTCTTCTTGTCTTGGAAAGACGCGTAGCATTTGAACTTAAAGGTAGTCATTGTTTCGTCACCGTTATCGAAGAACGGCATGTCACCCTCATAGGTTTCAGCGGTTTCTTACCACGAGCTACAGCAGGTGGATTAGCTTCGTATTCCTCAACGGCAGCAGCATAAGCCTCTTCATGACACTTCACGATTTCATCGACCATACGCTGGCAGCGCGGGTCTTTGTTGGGAATAGTCAGGTCAACTTTATAGACACCACGAGGGTTCCCAAAGCCAC
+
22?>@BDAHC?>@@BBFJGJJJGHJJEC>=>>BBCCBCCHFGDEFJJJJJJJJEJCECC@@?@:89732143121.2@?@><((()(&''6>@?D>=<=?IJBFBABA@?>;=>@;***+:669AB@754466,+++@A52../2/031:::;0013**+**00323>787=:68=?@BCJGGD@JGCEFDBHJFB>;<:988,,(&'''''233ABCCFJDDG.++.3,,43339;BF>999DDB1...2/01)))*.0020.//077=CDFAA@@C@;9::?A65555<;EGDFGGIHIHGFFGHHHBIJJEJJDGFEFHJECEAFCAG=:1-))(%&'+.-++,9AABFJEIHEEA?AADH@;>>=@AAFFHIEGHEEBBFCEDFGIIJEJEB@??@AGG@?B949'&%%%&(++'&&%(+)%%&*2+**()&%%'&%%%%%$%%)&'(06?DEHJDCG?>CBC;<<GICCGGJHHFCBABCCDG7666B?>FGEBA955)&((70?EJFBDA8667>C3./89=<==EIHA7777879.,''))*'3BDFDGE@>?0/02655=DCB<<889EHCC@CBCJEJJJJJGIIJJJIGGGFEGFJGEGHFCCCBHHJ@>>A7)((&::.....//5BC>>>??@ACJJJFGDDCDHJGHJJJD@;=@DA@?@ECIEGJEEJGGFJJJJGJEGJFJJJGFJFDC<;;7777>?BGEJF>>>430***)))00334?@CAAB=>=@B:<FHFFHGAAJJJJJHHJIE>=<:CFFEGEF=DDB;;;>JJJJJHFJJEJGDCFFDDDA=>>@.-.-./..'''')'(')%%&&(2);=@BG<=<=:;76414**23F?<<<?AAAD=>>GDJJJHJB?@?@4+++,.--2,853243=83337?///+'&':AFCACACJJIGGJJEGEJEJJIIJJHHIJJJGJCCEEHJJJJHGFJJIHJJEIHGCC@>2222><<>+++**)+)*,442//09:;=?;>>GEGIHDE?=;:BFCGIJJJJHFHJJJJGJE621133)*(()428??FIJIIHEG====FFDJEFFDJCJJGJGIF>CCEJJB;99>D7778EHBDBDFJFGJHJJFJG@@=++++51J50'9:<@E76/./..005AEJHID7767??ACDGDCCCEGECDAA>?310&%%%&'''''(3:=GGJJDFA@??JJFFFJGFH::5)))'(..//(()<@<?ADBDEBGA?:68>?GCJHEJFJHFHHJJFIJGJJHJHA>=BABEHBBB<<==@@B?BB>BA8854245=9991''''/-,-/-09>??AEDJHEDDCEGJJJGFJJHJDBBAJ6486.---0333<EFDE===<???JB====@@:<;;ACEDFEFCDEEJGHABA@EC@<:8(
@Stanford_t7w_3_T7_No_SapI_2_Linear_5500_129
ACCGTGGATAATTAATTGAACTCACTAAAGGGAGACCACAGCGGTTCCCCTTGCGCATTGGAGGTCAAATAATGCGCAAGTCTTATAAACAATTCTATAAGGCTCCGAGGAGGCATATCCAAGTGTGGGAGGCAGCCAATGGGCCTATACCAAAAGGTTATTATATAGACCACATTGACGGCAATCCACTCAACGACGCCTTAGACAATCTCCGTCTGGCTCTCCCAAAAGAAAACTCATGGAACATGAAGACTCCAAAGAGCAATACCTCAGGACTAAAGGGACTGAGTTGGAGCAAGGAAAGGGAGATGGAGAGGCACTGTAACAGCTGAGGGTAAACAGCATAACTTTCGTAGTAGAGATCTATTGGAAGTCGTTGCGTGGATTTATAGAACTAGGAGGGAATTGCATGGACAATTCGCACGATTCCGATAGTGTATTTCTTTACCACATTCCTTGTGACAACTGTGGGAGTAGTGATGGGAACTCGCTGTTCTCTGACGGACACACGTTCTGCTACGTATGCGAGAAGTGGACTGCTGGTAATGAAGACACTAAAGAGAGGGCTTCAAAACGGAAACCCTCAGGAGGTAAACCAATGACTTACAACGTGTGGAACTTCGGGGAATCCAATGGACGCTACTCCGCGTTAACTGCGAGAGGAATCTCCAAGGAAACCTGTCAGAAGGCTGGCTACTGGATTGCCAAAGTAGACGGTGTGATGTACCAAGTGGCTGACTATCGGGACCAGAACGGCAACATTGTGAGTCAGAAGGTTCGAGATAAAGATCAACTTTAAGACCACTGGTAGTCACCAGAGTGACGCTCTGTTCGGGAAGCACTTGTGGAATGGTGGTAAGAAGATTGTCGTTACAGAAGGTGAAATCGACATGCTTACCGTGATGGAACTTCAAGACTGTAAGTATCCTGTAGTGTCGTTGGGTCACGGTGCCTCTGCCGCTAAGAAGACATGCGCTGCCAACTACGAATACTTTGACCAGTTCGAACAGATTATCTTAATGTTCGATATGGACGAAGCAGGGCGCAAAGCAGTCGAAGAGGCTGCACAGGTTCTACCTGCTGGTAAGGTACGAGTGGCAGTTCTTCCGTGTAAGGATGCAAACGAGTGTCACCTAAATGGTCACGACCGTGAAATCATGGAGCAAGTGTGGAATGCTGGTCCTTGGATTCCTGATGGTGTGGTATCGGCTCTTTCGTTACGTGAACGAATCCGTGAGCACCTATCGTCCGAGGAATCAGTAGGTTTACTTTTCAGTGGCTGCACTGGTATCAACGATAAGACCTAGGTGCCCGTGGTGGTGAAGTCATTATGGTCACTTCCGGTTCCGGTATGGGTAAGTCAACGTTCGTCCGTCAACAAGCTCTACAATGGGGCACAGCGATGGGCAAGAAGGTAGGCTTAGCGATGCTTGAGAGGTGTAGAGTTGAGGAGACCGCTGAGGACCTTATAGGTCTACACAACCGTGTCCGACTGAGACAATCCGACTCACTAAAGAGAGAGATTATTGAGAACGGTAAGTTCGACCAATGGTTCGATGAACTGTTCGGCAACGATACGTTCCATCTATATGACTCATTCGCCGAGGCTGAGACGGATAGACTGCTCGCTAAGCTGGCCTACATGCGCTCAGGCTTGGGCTGTGACGTAATCATTCTAGACCACATCTCAATCGTCGTATCCGCTTCTGGTGAATCCGATGAGCGTCATGATTGACAACCTGATGACCAAGCTCAAAGGGTTCGCTAAGTCGACTGGGGTGGTGCTGGTCGTAATTTGTTCACCTTAGACCCAGACAAAGGTAAAGCACATGAGGAAGGTCGCCCCGTTTCTATTACTGACCTACGTGGTTCTGGCGCACTACGCCAACTATCTGATATTATTATTGCCCTTGAGCGTAATCAGCAA
+
-,2++*---354:989:////777==5333669731,+,'%&)*))'%''()''''56>>ABGCDECDDCFCGB?===>CHDCA?@?@CDB@??:999C@ACFDCBCDJJJIIJCA@@DE@@>=;JJFFG@A;:<<=BBA>>?@DDEHIDFDBGHDHCDCJJGGJJJDDGEGGFCDDEJBA@AFHGJHJEEBDA@@?9999JBFCC2224B??<<=?DCCB@@BDIHIJJGHEIGB?@?>><=><;:9::<=>@ACDEDAAAA==;:;8:89@>>=<;::;>@BA=:::=84=?@A?@AA@A;<A;<5110+8=A>?>>>=>;;;;===>><=<<<;;==>>?>9878=ADF?>>?>>>=@;:::=<=>>@?>><;;<<?=<==?>>A@?==<=>==>=>A@@AB>??@?>?>>>=<<?=9:9964448:99<?===;==>DFDIGEBCBA@AAAEBGBBB@?==>?DJEJDCA?>??@@@?@AC?<<<<@AGA=943<::D????>=JC;;;<AA>=<<<<=<?><=<=?AC@???@AACDBCBA?A@??@>;<;89:>=@J@?CBD@A<;=?=;;;<?@ABF@==AAA?>==?@?>====@?>>>>=<;<=@B>>@A@BA@@@ECB>>@@=<;:;>=>==>>>>>>>====>??A??ACDDDBAABBDDCAAAAA@?@AA@ACDBAA@AA@@@@A@BAADCDGFEBEBAB@@=;;<=D??@A????=:9:==AE:9988><;;:???A<<<;<<=>@>===>><;;<>@A?>=>>A:/,,,735774/'&&&,//-/46567>>?@=::::65,*(%*,/9<0///34362/007?>>==<=<=><>@=@??@?>===>><;5455;889;><<<;===>CA@@CGDFFCDDJHDE;5456DCECCCCCA@><>A@@@CIFDEDDFJIH>>?=;.+(())*6@AC?@?770...120--/7;GJJHIHFFFFFJJJJJJJJGJGBCBDFE86<7EFEDABH@?>@CBA?AB552*''8320/,+,-38.,**+++23<=?AJGDDFIGJECFEEEEDJFFGJFEA@:5544230-(()2<>@BBEDHJC@>>?CDBCAA@=664+5.08@??@@A;31../==<<=ECEGDHFFDIJJHJIIFDDECDEDGEGJGGIIJJJGEEIDJJJJIJJGEJJJJJIFJ,,,,CFFJJFDGIHJIIJJJHEBBACJGJIJFJGIJGEHIIF=BC?@@?JHFGHIFJCDIDCBDHHGHFDHE????GEIJJGE?<=FH?<:;?IHJIHJIJ====E@@@AAHJF<79<97++DDFECBBD??@GDEHJJJJJFEFDDFJJJHJHGJJEFBFGG555?@<<<=>==>EDGEDFEEHJJJJGEHHJGJJIFI?>?7787??IJ=>==>9::8::;>>>@EFGFJJJJJIJJFHHGIHC=311J;40/,**'&&(-159;CEGECCDBHHJGJGFJ@CCCDJJJHJJJHGFHGFJJJHGFHJJHHJJEBBDJJGECDDJJHJIJJJJJJJJJDHEJDH.1443334447<++++B6664555=333011?B82223CEJJHHJG::99GDFAJAA?FGFDEIEIDJGJJJIJHJIGIEJJJFEBCEJEFFDCJGDACHJJIEJJHJJJJJJJIJGGFGHEJFHC=<=?ICF?=>4330137564488=ACJJGIJJJJHHIFJJJHGHJJJJJIHJFJJJIDHJGFIE541-./0/0+,-9:=?CCCDJJIHFGJJJIJJJJJJEJJJJJJGJJJJJGE....89DJJDGJFJFFJIAB@0000610+&'))+2)%'))7==::;@BBJIJJJJJJFJJGFHIHFJJHJGJJFEGJHJIGJJIIJJJGGJGHJJJJJJJIJJJFGIJGFJJJJJEJFIJGJJJJGJ....JIIIGEJJJHBGIFJJGFJIJFJGI
@Stanford_t7w_3_T7_No_SapI_2_Linear_5500_130
ACCACAGCGGTTTCCCTTTGTTCGCATTGGAGCCAATGATGCGCAAGTCTTATAAACAATTCTATAAGGCTCAAAAAGAGCATCTGCAAGATGTGAGCAGCCAATGGGCCTATACCAAAAGGTTATTATATAGACCACATTGGCGGATAACGCACGACAATCTCCATCTGGCTCTCCCAAAAGAAAACTCATGGAACATGAAACTTCCAAAGAGCAATACCTCAGGACTAAAGGGACTGAGTTGGAGCAAGGAAAGGGAGATGTGGAGAGGCACTGTAACATCTAAGGGTAAACAGCATAACTTTCGTAGTAGAGATCTCTGGAAGTCGTTGCGTGGATTTATTCAACTAGGAGGGAATTGCATGGACAATTCGCACGATTCCGATAGTGTATTTCTTTACCACATTCCTGACAACTGTGGGAGTAGTGATGGGAACTCGCTGTTCTCTGACGGACACACGTTATTGTCGGTATTTGCAAAGTGGACTGCTGGTAATGAAGACACTAAAGAGAGGGCTTCAAAACGGAAACCCTCAGGAGGTAAACCAATGACTTACAACGTGTGGAACTTCGGGGAATCCAATGGACGCTACTCCGCGTTAACTCCGAGGAATCTCCAAGGAAACCTGTCAGAAGGCTGGCTACTGGATTGCCAAAGTAGACGGTGTGATGTACCAAGTGGCTGACTATCGGGACCAGAACGGCAACATTGTGAGTCAGAAGGTTCGAGATAAAGATAAGAACTTTAAGACCACTAAGTCACAAGAGTGACACTATATTCGGAAGCACTTGTGGAATGGTGGTAACAAGATTGTCGTTACAGAAGGTGAAATCGACATGCTTACCGTGATGGAACTTCAAGACTGTAAGTATCCTGTAGTGTGCGTACGATCCTGCCTCTGCCGCTAAGAAGACATGCGCTGCCAACTACGAATACTTTGACCAGTTCGAACAGATTATCTTAATGTTCGATATGGACGAAGCAGGGCGCAAAGCAGTCGAAGAGGCTGCACAGGTTCTACCTGCTGGTAAGGTACGAGTGGCAGTTCTTCCGTGTAAGGATGCAAAACAGTGTCACCTAAATGGTCACGACCGTGAAATCATGGAGCAAGTGTGGAATGCTGGTCCTTGGATTCCTGATGGTGTGGTATCGGCTCTTTCGTTACGTGAACGAATCCGTGAGCACCTATCGTCCGAGGAATCAGTAGGTTTACTTTTCAGTGGCTGCACTGGTATCAACGATAAGACCTTAGGTGCCCGTGGTGGTGAAGTCATTATGGTCACTTCCGGTTCCGGTATGGGTAAGTCAACGTTCGTCCGTCAACAAGCTCTACAATGGGGCACAGCGATGGGCAAGAAGGTAGGCTTAGCGATGCTTGAGGAGTCCGTTGAGGAGACCGCTGAGGACCTTATAGGTCTACACAACCGTGTCCGACTGAGACAATCCGACTCACTAAAGAGAGAGATTATTGAGAACGGTAAGTTCGACCGATGGTTCGATGAACTGTTCGGCAACGATACGTTCCATCTATATGACTCATTCGCCGAGGCTGAGACGGATAGACTGCTCGCTAAGCTGGCCTACATGCGCTCAGGCTTGGGCTGTGACGTAATCATTCTAGACCACATCTCAATCGTCGTATCCGCTTCTGGTGAATCCGATGAGCGTAAGATGATTGACAACCTGATGACCAAGCTCAAAGGGTTCGCTAAGTCAACTGGGGTGGTGCTGGTCGTAATTTGTCACCTAAGAACCCAGACAAAGGTAAAGCACATGAGGAAGGTCGCCCCGTTTCTATTACTGACCTACGTGGTTCTGGCGCACTACGCCAACTATCTGATACTATTATTGCCCTTTAGCGTAATCAGCAA
+
33CADB@A??@A@22.-8>8<;977997,(&%$%&'&%%$%(((13455443;==>>>><>>?A=>==A@C71)&'()&&&'*)(%%%%,'&&('%&)*-/0-..3<<C=;;;>==6>>@@B>?>==;;8J4233;9;43.*''%%$###$&'))(&$$()()))&&%&(((((**9//;9;<?@BHA?>@BC@@??;;61)(&(*&)--8?>?@??>>?>@=<==?@?;<ADDEC=:5556;7;BEFCCCCEEDDCCFA=<<C?;48828520///)))&&&&'%%%/*---8==??=<<<=9B0//-00/.,,-0-,&&'(<@@AB@CBCEGG@A?@DC65&%%%'))))*8;6276688;;BACBBCCEDDBBB==>?HECEDBAABCCDBFGFIEEBBA@100-,+&*,-067:<EFFFA@@AACFFHEDFEDABBEEEDDFEG?JJFCB@?<JJ=:96&&&%%$$%%%'(&%&&+,+678>?BBDJJJJGEEEEJGGH<==<ADJDJJB@BAEFHFCGEA>==CBBDEE><?A@@@;3334HFFFGDJGDCDA?@@CDFJFJHJEEF<<=JGFDEJIFDDCEFDFFA==///@@@HECA=)('()15:700.-../?AGGHDGDDFEJHEIDBEDDJIGFJHIJEJJJJHFJJEEC<9878<B<==23)))*BCEGJJJJFJHGD@@@@GFGIDFDCAAAAFCEJEHJGGDGHJCDDABB;53338;CCFJFB766<<:@GA75,7++,63//2454555339<;76)))&&%%%%((.<><<<<CEJHEGJEFGJ444143.-..775855<>BCDDCDJHIIIFHHEGA@@@B?><740...1<;99<:?;35>;=;;<=</*;***+A>:+&&&'$##%%%$#######%(&';>B@BDDGGEGEFJFFDFCECFGJFHDC@?88;=??>=;?IJHHEGG=>>>HJJJHJHJJGJFJJJJJJHEFEGHEJIJGGFJGGIJJHHEDHJJDDDDGIIGJIGGGHG::9:BDHDFJFJHJJG999665699@?@AAJGHJJIJJJHHJHJJFHJJJJF@B;::JIFJJFJCBJGJFJJJJIJIJJJJFJJJHHJHGIJJJJFJHIJJHJJJJJJGHHJCBB@J:933448422126BCCJJABBBC:+*&())*75>CJJJJIIIJJJJJJHJJIHGFJIJIJJJ>878F?>?JHJHJJJGJEJJGJJCEFJJHJJJGJJJJJHJJGJGJJB7668?A=658@AB>:;EGIJFHHGIJJJJJJGJFJJIEFDE1110110//42JJJJHGGJJJCDBEJJJGEIFJJFG2229;*JJJJJJJJJJIJJJGHFCFEJJFJFFFCDC22224---,()-9:9:DDFFJJJGJJH?<>JJJIA;4,=>ABA?>@?>>8999>BEEJHHJHGJJJJJJJJJFIHGGJJJFJJJIJJ=<<=G@?B@EJIDFCDJJJGIJFJJJJJJHJBB@1++++/*****&&'%$$'&&-..?<>CBBDJHHHHFJHJJJJHJJJJGGJJJJJHCJFDEEIJFJCEBCGGJFGGEBEJJJ?>=A@EEFEJDDA?<=@????84--<;BFJJJJJHJFJJECBCGFJA???HJFHGFJFJGJJIJJJJIJHJFJHJHJJJGJEFJFJJJJJGJJJIJJIJJJJJJJJJIJJFCDEDIJIJJJEJHIJJJFHJFIFJHIJJJJJJJDDDEDEHJJJHIJIJGHJJ9////BAEJJJJJJGJJJJJJFABAC=66-,,.-//556.-2<AADFJGJJFIJJJJ????F@@@<CBFDDEDEFJBC<FJEGCDBDC<75,+++++++,,HJGJJFJEDEDGGFJDCEHGJ???>GG8777JBAC?AB=>@0-11HEIJHHGEFHJ
@Stanford_t7w_3_T7_No_SapI_2_Linear_5500_131
CTGAAGGAACACACCATGTTCAAACTGATTAAGAAGTTAGGCCAACTGCTGGTTCGTATGTACAACGTGGAAGCCAAGCGACTGAACGATGAGGCTCGTAAAGAGGCCACACAGTCACGCGCTCTGGCGATTCGCCCCTTTCAACGAACTGGCTGACAGTGCATCCACTAAAGTTACCGAGGCTGCCCGTGTGGCAAACCAAGCTCAACAGCTTTCCAAATTCTTTAGTAATCAAACAGGAGAAACCATTATGTCTAACGTAGCTGAAACTATCCGTCTATCCGATACAGCTGACCAGTGGAACCGTCGAGTCCACATCAACGTTCGCAACGGTAAGGCGACTATGGTTTACCGCTGGAAGGACTCTAAGTCCTCTAAGAATCACACTCAGCGTATGACGTTGACAGATGAGCAAGCACTGCGTCTGGTCAATGCGCTTACCAAAGCTGCCGTGACAGCAATTCATGAAGCTGGTCGCGTCAATGAAGCTATGGCTATCCTCGACAAGATTGATAACTAAGAGTGGTATCCTCAAGGTCGCCAAAGTGGTGGCCTTCATGAATACTATTCGACTCACTATAGGAGATATTACCATGCGTGACCCTAAAGTTATCCAAGCAGAGATCAGCTAAACTGGAAGCTGAACTGGAGGACGTTAAGTACCATGAAGCTAAGACTCGCTCCGCTGTTCACATCTTGAAGAACTTCAGGCTGGACTTGGACAAGACAGACTGGCTGGAAGAAACCAGAAGTTTACCAAGCTGAGTCATAAGGTGTTCAGATAAGGACACTATGACCCACATCAAGGCTGGTGATTGGGTTAAGGTTGACATGGGAGTTGTTGGTGGATACGGCTACGTCCGCTGAGTTAGTGGCAAATATGCACAGTAGCATACATCACAGGTGTTACTCCACGCGGTGCAATCGTTGCCGATAAGACCAACATGATTCACACAGGTTTCTTGACAGTTGTTTCATATGAAGAGATTGTTAAGTCACGATAATCAATAGGAGAAATCAATATGATCGTTTCTGACATCGAAGCTAACGCCCTCTTAGAGAGCGTCACTAAGTTCCACTGCGGGGTTATCTACGACTACTCCACCGCTGAGTACGTAAGCTACCGTCCGAGTGACTTCGGTGCGTATCTGGATGCGCTGGAAGCCGAGGTTGCACGAGGCGGTCTTATTGTGTTCCACAACGGTCACAAGTATGACGTTCCTGCATTGACCAAACTGGCAAAGTTGCAATTGAACCGAGAGTTCCACCTTCCTCGTGAGAACTGTATTGACACCCTTGTGTTGTCACGTTTGATTCATTCCAACCTCAAGGACACCGATATGGGTCTTCTGCGTTCCGGCAAGTTGCCCGGAAAACGCTTTGGGTCTCACGCTTTGGAGGCGTGGGGTTATCGCTTAGGCGAGATGAAGGGTGAATACAAAGACGACTTTAAGCGTATGCTTGAAGAATG
+
/.((&%'''(&&''((0112/6:=EJJHJJIJHHJJJJJJJJJJJIJIHJIFCF=<<<ACB@@CCJ77675=DBBAHJJEDEE<<>@HGHIHJJIIJHJJJIIGJJJIDAFJFGJJJJJJJHJJFGHJ6666:8861-+,/*..;ABBAJEJFB888+)))9;>11-..02=-,,+4878;==DCFCJA?@@?=>999:JDDGCCBJJGGDIJJGFEEGHFJBB<:,,,DIGF9999FJJJIIHJHJGGGJHIJJJJJJIIJFHJJIFFHHJHEDCC4444HJJJJIJJJGJJJGHFGD;;;;?.---876:9@;DGDJJJIHJHGGFDEEGJJIIEGJJECIJD<<<<E??53447<>AJGGFGDGCA@A@E><<5,)*(&%&((,/.256AADEGFIJJFIFJDCDC933347;=11118////:=:>=>>BIEF++,,BBCDIJJJJFFJEJIIHJJJIHEJDHEGGJHJIJJJGHJJJGDBDAC3333EGJHJJJJJJJJJJGJIJJJIJFJJJJJFJHJJIIGGHJHCEJJIHIECDCDFDFJHFFJJIJF.((('.//---.999;;<:999:JDBCDFEEFFHHJIJJHJ=<=<HIHE52EGDG?B:9621/,,(('%%)(((1228=88GHJGGFDECIIIGIJJFIJJHFJGFJJIJGJJJJIA;:?>=9;CJJJIFJJJJJJIJGFJG3444CA99<***+GIIIGHHHEJHJJDDDD=;:;>=>?>.-,,60/,(,,,,-344.*9679==D=7778@C=<9:84//.,***29FBEC<<=<>;;@CEBEFFGDCJHJIIHJIJJJJFJJHJJJGGIB@AAC@JEJJBABCJFJFJJJJJJGHIFJF999:E75''''4:;=<=@>=<>;J//--&&'&&%&*+.5688GJHJJGJEEEHCDJJJJGIDJJJJJ???>CF@?@@B;89984445999D?ABIJJFDA@IA??@=ABAE@AABEEC<=BBBAIIHJEEFJEJB<99?;;99>::=>??>:99:><>FE<<<<HHDBBCJJJJIHIJJJJIIJJJJJJJJIJJJJGDE=>::J=A@@?++++,*+10135445HFJJGJHGJGHJJJIJHHJJJJJJFGGJJJGJJIHGDDFDDHJEJIJJJJJJJJJJDCJJJEJJ???DEIJIJJJJFJHJIJGCCDCGJHIEEFHJJJJJHJJHJIEGHJJJGJJEJGGJFFGJJGJJFHJJJJJHJJGJGJJJJJGHIIJFJBJJJJJJJIFJFJJGFEIJJHHHJJJJEHJFIJJHJJJJJGCFCCDEGFGEDCCEEFFBDDJJGJJJJJFJJJFGFJJFIHB@DCBJFFFIFHJHJJHJGJJHJJIJGJJHJGHIJJHHJGDEGIGECDJH852/)122<AB?@AAJFJEJFIGEJFEGEFB<<??><?13:JFGBDIJDECDECHGEGJEJJEEFJGF>>HFJFDEDBCAABBJF998900//5120..30,,&$
@Stanford_t7w_3_T7_No_SapI_2_Linear_5500_132
ATTATGGTCACTTCCGGTTCCGGTATGGGTAAGTCAACGTTCGTCCGTCAACAAGCTCTACAATGGGGCACAGCGATGGGCAAGAAGGTAGGCTTAGCGATGCTTGAGGAGTCCGTTGAGGGAACCACTGAGGACCTTATAGGTCTACACAACCGTGTCCGACTGAGACAATCCGACTCACTAAAGAGAGAGATTCTGAGAACGGTAAGTTCGACCAATGGTTCGATGAACTGTTCGGCAACGATACGTTCCATCTATATGACTCATTCGCCGAGGCTGAGACGGATAGACTGCTCGCTAAGCTGGCCTACATGCGCTCAGGCTTGGGCTGTGACGTAATCATTCTAGACCACATCTCAATCGTCGTATCCGCTTCTGGTGAATCCGATGAGCGTAAGATGATTGACAACCTGATGACCAAGCTCAAAGGGTTCGCTAAGTCAACTGGGGTGGTGCTGGTCGTAATTTGTCACCTTAAGAACCCAGACAAAGGTAAAGCACATGAGGAAGGTCGCCCCGTTTCTATTACTGACCTACGTGGTTCTGGCGCACTACGCCAACTATCTGATACTATTATTGCCCTTGAGCGTAATCAGCAA
+
'')'%%'.;==>@CJFIJFFGIIGEJ777<DEDEDBBDA@A>@CCC@IEJJJJIJJGJFHGHHGIIIJJJJJJJHJJGJJGJ;GGIGFHIJHJJJJJJJIHHJIJIJJIJIHJIJJJEFFA*3)))&&&'555>@?AFBGJCCDCJGIFC@>??ECBGA@BDEJJHHIJ>=>>IJJGJGJJI5/578;JJJJ?=;''''56:=EJJCDGHIFFGJJB@A433355BCJJHHFJGGFJJJJIIJGJJJHGGJJBDJIJHCJ@???AADJJGIEB@@AHD<:;@DFDGJJJEGIGJIJJJGJJJJJJGJJIJJJJIHJJFJHIJII><=>JJJJJJJJGJJJIFFFJGA@@GI@JEH>=::<=AJHJGJHGIJJIFJJHJJJJJJJIJGJFIJIJIJIIIJGJJIJGFJHJFIJGFEEHJ4111:A2,-CJJGJJJJIJGHJJJFJGGJJJJJHGJJJGIJJJGJHIHGJFJJEDD@2..>AB;:>>@FFDEFJJJ<;<IF((((CAEDF?JJJJJJJIHFFJHJJJJIJJIJJJJJJJGIIJHJJJJHJJJJJJJIEHFHJJJJHJIHJJJBA?@JFJJHGHHJICGJJJI0000DFGIJ
@Stanford_t7w_3_T7_No_SapI_2_Linear_5500_133
CTCGTGTACAGTTTAAACAACGTGAATCTACTGACGCAATCTTTGTTAACTACTAAGCTTCTGAAGCCATTGAAGTCAGAATGTTGGTGTCCGTGAGATTCGCCAGTGGCACAAAGAGCAGGGTTGGCTCGATGTGGGATACCACTTTATCATCAAGCGAGACGGTACTGTGGAGGCGCAGCGAGATAGAGATGGCTGTAGGCTCTCACGCTAAGGGTTACAACCACAACTCTATCGGCGTCTGCCTTGTTGGTGGTATCGACGATAAAGGTAAGTTCGACGCTAACTTTACGCCAGCCCAAATGCAATCCCTTCGCTCACTGCTTGTCACACTGCTGGCTAAGTACGAAGGCGCTGTGCTTCGCGCCCATCATGAGGTGGCGCCGAAGGCTTGCCCTTCGTTCGACCTTAAGCGTTGGTGAGAAGAACGAACTGGTCACTTCTGACCGTGGATAATTAATTGAACTCACTAAAGGGAGACCACAGCGGTTTCCCTTTGTTCGCATTGGAGGTCAAATAATGCGCAAGTCTTATAAACAATTCTATAAGGCTCCGAGGAGGCATATCCAAGTGTGGGAGGCAGCCAATGGGCCTATACCAAAAGGTTATTATATAGACCACATTGACGGCAATCCACTCAACGACGCCTTAGACAATCTCCGTCTGGCTCTCCCAAAAGAAAACTCATGGAACATGAAGACTCCAAAGAGCAATCCCTCAGGACTAAAGGGACTGAGTTGGAGCAAGGAAAGGGAGATGTGGAGAGGCACTGTAACAGCTGAGGGTAAACAGCATAACTTTCGTAGTAGAGATCTATTGGAAGTCGTTGCGTGGATTTATAGAACTAGGAGGGAATTGCATGGACAATTCGCACGATTCCGATAGTGTATTTCTTTACCACATTCCTTGTGACAACTGTGGGAGTCGTCATGGGAACTCGCTGTTCTCTGACGGACACACGTTCTGCTACGTATGCGAGAAGTGGACTGCTGGTAATGAAGACACTAAAGAGAGGGCTTCAAAACGGAAACCCTCAGGAGGTAAACCAATGACTTACAACGTGTGGAACTCGGGGAATCCAATGGACGCTACTCCGCGTTAACTGCGAGAGGAATCTCCAAGGAAACCTGTCAGAAGGCTGGCTACTGGATTGCCAAAGTAGACGGTGTGATGTACCAAGTGGCTGACTATCGGGACCAGAACGGCAACATTGTGAGTCAGAAGGTTCGAGATAAAGATAAGAACTTTAAGACCACTGGTAGTCACAAGAGTGACGCTCTGTTCAGGGAAGCACTTGTGGAATGGTGGTAAGAAGATTGTCGTTACAGAAGGTGAAATCGACATGCTTACCGTGATGGAACTTCAAGACTGTAAGTATCCTGTAGTGTCGTTGGGTCACGGTGCCTCTGCCGCTAAGAAGACATGCGCTGCCAACTACGAATACTTTGACCAGTTCGAACAGATTATCTTAATGTTCGATATGGACGAAGCAGGGCGCAAAGCAGTCGAAGAGGCTGCACAGGTTCTACCTGCTGGTAAGGTACGAGTGGCAGTTCTTCCGTGTAAGGATGCAAACGAGTGTCACCTAAATGGTCACGACCGTGAAATCATGGAGCAAGTGTGGAATGCTGGTCCTTGGATTCCTGATGGTGTGGTATCGGCTCTTACGTTACGTGAACGAATCCGTGAGCACCTATCGTCCGAGGAATCAGTAGGTTTACTTTTCAGTGGCTGCACTGGTATCAACGATAAGACCTTAGGTGCCCGTGGTGGTGAAGTCATTATGGTCACTTCCGGTTCCGGTATGGGTAAGTCAACGTTCGTCCGTCAACAAGCTCTACAATGGGGCACAGCGATGGGCAAGAAGGTAGGCTTAGCGATGCTTGAGGAGTCCGTTGAGGAGACCGCTGAGGACCTTATAGGTCTACACAACCGTGTCCGACTGAGACAATCCGACTCACTAAAGAGAGAGATTATTGAGAACGGTAAGTTCGACCAATGGTTCGATGAACTGTTCGGCAACGATACGTTCCATCTATATGACTACTTCATTCGCCGAGGCTGAGACGGATAGACTGCTCGCTAAGCTGGCCTACATGCGCTCAGGCTTGGGCTGTGACGTAATCATTCTAGACCACATCTCAATCGTCGTATCCGCTTCTGGTGAATCCGATGAGCGTAAGATGATTGACAACCTGATGACCAAGCTCAAAGGGTTCGCTAAGTCAACTGGGGTGGTGCTGGTCGTAATTTGTCACCTTAAGAACCCAGACAAAGGTAAAGCACATGAGGAAGGTCGCCCCGTTTCTATTACTGACCTACGTGGTTCTGGCGCACTACGCCAACTATCTGATACTATTATTGCCCTTGAGCGTAATCAGCAA
+
440057BADFJJHFGJGJHHEEIDGDB:999DACE>><<A6657677*'&&%%%$&&*+)&&$$$%(*)&$#$%(44566FCAAAADFJJJGDJFFJIEGJIJGFFID=>JFJHEFGGJECHIJ:<6671...0DB?>=>54333521'=@BCCDEDEDEEACFJEEIDJJA**2))&&&&'*+-22('''*59;<JJJGGJJJJGGFGHGJJHFGJJCAAAHJFJFIJJJIJIJJJJHJIJJJHJJJJJJJJJJGJIGGFJJDEGDJIJJJJIIJJJJGJJHHJJJJJJIGJJJJJJIJJJHJGJIHFIHJJJIJIJJGJJIJHJIJJJJJJHJGJJIHGJJJFJHGFIGIJIJGFEFJIFGBBJJHHJJIGJHGFGJGJE@@>88897550--0413***+>?@ADE=22EHHHD===-''239<<=@BDBDFFJIHJIJJJHHDJFJHGGJGGGJEJIFJJHJJJJGFJGEEHJIJJJJEHGEIEFGEJFJFJJJGEEECJEFGD@=:7436575666,,,-@CJGECBADCJIJECDDFGIFDHJJI6730/047;676331145<:998;88:9899:;:::86678:76434446688976545313032267:<966565211375556:776563331333975573333799656799988=:;==::;9:9:;86755668:74333454558:<:85223675//./019:98665588::;::875577;;:88::<=:;;;<:97779;;:<999:;;;65558899989997778;:;<:3333::B911/01+))C?;:978::;<;::86678:8888;:;>=:877898788;<<<==:<:;:998::999;;:<;:7667;:88655687777?A?<=;:::;:889;>A?=;::99:;<>?A>F75.,,,35:::;:9;:::;<>?>@J>=>?;;:;;?>>;:;;>??==<;<;::97889===><;:;<=@@?<;99;;;<;;<=;;;;=<<A:;>=>BE<99;;***)-)())0//04;;9878;;;:999:9899:;<;<8:500+''&'-.B?>;<=>9887:;:;;;<;<<=><;::;<?@B===@A@@@==>>@?BBDBA>>>?==<<=?=>>>A@@?====BA@??@@CA??>=7777888:@==<=99::=>=<<<??>=<87669;====<86757==?===>??>>99988:;=;===8555670//1,+)*)*-'',,'03889<B@??<;::::;=7;<@DEIF;;:9<<<:7)(((@CCCABBA?@?>@CDFEHFIJJDDDDCBDEEHDDGDGHGIIFHHJJHGJIDDCCCDFGFHDFGBEEFGE><;<<<:;CBEECECFCHGGCFEFGIFDFEJ@????@ABG@@<=8000006))))3<=ACHGEJDBEFHEGEGFJIGDJFHBCDHJJFIGDDDHHFDH@@@@JGHEFJFFDDJFFFJJJFBAB@CAAA7666AD2223EAA<<=?JGJFJEFACCCFFEFB@A@IJHJJGIJJEJJJJJFFEHDGFA<;;<JJHGDFDFGID?;;JJEFJJGJIJGJJJCBBBGDHGFFDFEFHJGHJHFHGJHGCEEGIIIJJHJJIJFFDIJH733238<A>>?>A;:88;HFFJJJJHJJGHJJGEFGFFFEJHFJ----DCHEGJEHFHDCEHIEFFEJI888999.--.3***+.000@BDCCBIHGFFAADG7777IJJJJHFBBCFGDB@?AI<==@A>?ICEJCDJHFJJJDFCFJHJJJGGEJHJJGECDEJJJJFJGJIJDGEHGJJEFFFJHHFJJJJHJJHJGJFJHFGEJJFJDHJHHIGIFGHHFGJJFIGHJHEGJIGIHDIHIIJJGGIJHFJJJIGGJJJFEJEJIHG=>?@?9FJJJJJFIEDCDECJJJHJJBDDCJIJJGJIJHIFJJIFGJJIJIJJIJFJ<<<=JIJDDDCEF?@B?@CJJJJ?==:9:><?78:DEGFDJFJEBDC@8774454489FCEFJIIJJJIJJIFJJHGJJEFHJGAJ<<;:68888>=;;>88::DIJHG?DGD>611455;DJHJJJFJGJFJJGHJJJJJEGJJJJFJJIJJJJFHIHEHFIJJJGIJDGIEJJJEDBEFFEEFJJJJIGGJJJHHGGJIJDGEHJ8882.,+-3ADCEJJJJJJGJJIJGHDJEGFEJIFJFGJHIIJJJJJJJGJJIIFJJIJJJIJIGHJJJJJHHGFHHJJGHJJJJJHJJDCF====JD>1-,,/5-325;8:EJJJFJJJJJJJJJJJJGJEEFJJGJHGJIJJJJJHJJJFIIJIJIIJHJJJJHJJJJGJGJHHJJJJHJJHJJECCIGJJIHJIFHGGIIIHGHGGJGJJHGJJJJIIIJHJJIJ
@Stanford_t7w_3_T7_No_SapI_2_Linear_5500_134
ATGCGCAAGTGTATAAACGATTCTATAAGGCTCCGAGGAGGCATATCCAAGTGTGGGAGGCAGCCGATGGGCCTATACCAAAAGGTTATTATATAGACCACATTGACGGCAATCCACTCAACGACGCCTTAGACAATCTCCGTCTGGCTCTCCCAAAAGAAAACTCATGGAACATGAAGACTCCAAAGAGCAATACCTCAGGACTAAAGGGACTGAGTTGGAGCAAGGAAAGGGAGATGTGGAGAGGCACTGTAACAGCTGAGGGTAAACAGCATAACTTTCGTAGTAGAGATCTATTGGAAGTCGTTGCGTGGATTTATAGAACTAGGAGGGAATTGCATGGACAATTCGCACGATTCCGATAGTGTATTTCTTTACCACATTCCTTGTGACAACTGTGGGAGTAGTGATGGGAACTCGCTGTTACTCGACGGACACACGTTCTGCTACGTATGCGAGAAGTGGACTGCTGAGATGAAGACACTAAAGAGAGGGCTTCAAAACGGAAACCCTCAGGAGGTAAACCAATGACTTACAACGTGTGGAACTTCGGGGAATCCAATGGACGCTACTCCGCGTTAACTGCGAGAGGAATCTCCAAGGAAACCTGTCAGAAGGCTGGCTACTGGATTGCCAAAGTAGACGGTGTGATGTACAAGTGGCTGACTATCGGGACCAGAACGGCAACATTGTGAGTCAGAAGGTTCGAGATAAAGATACAACTTTAAGACCACTGGTAGTCACAAGAGTGACGCTCTGTTCAGGGAAGCACTTGTGGAATGGTGGTAAGAAGATTGTCGTTACAGAAGGTGAAATCGACATGCTTACCGTGATGGAACTTCAAGACTGTAAGTATCCTGTAGTGTCGTTGGGTCACGGTGCCTCTGCCGCTAAGAAGACATGCGCTGCCAACTACGAATACTTTGACCAGTTCGAACAGATTATCTTAATGTTCGATATGGACGAAGCAGGGCGCAAAGCAGTCGAAGAGGCTGCACAGGTTCTACCTGCTGGTAAGGTACGAGTGGCAGTTCTTCCGTGTAAGGATGCAAACGAGTGTCACCTAAATGGTCACGACCGTGAAATCATGGAGCAAGTGTGGAATGCTGGTCCTTGGATTCCTGATGGTGTGGTATCGGCTCTTTCGTTACGTGAACGAATCCGTGAGCACCTATCGTCCGAGGGATCCAGTAGGTTTACTTTTCAGTGGCTGCACTGGTATCAACGATAAGACCTTAGGTGCCCGTGGTGGTGAAGTCATTATGGTCACTTCCGGTTCCGGTATGGGTAAGTCAACGTTCGTCCGTCAACAAGCTCTACAATGGGGCACAGCGATGGGCAAGAAGGTAGGCTTAGCGATGCTTGAGGAGTCCGTTGAGGAGACCGCTTGAGGACCTTATAGGTCTACACAACCATGTCCGACTGAGACAATCCGACTCACTAAAGAGAGAGATTATTGAGAACGGTAAGTTCGACCAATGGTTCGATGAACTGTTCGGCAACGATACGTTCCATCTATATGACTCATTCGCCGAGGCTGAGACGGATAGACTGCTCGCTAAGCTGGCCTACATGCGCTCAGGCTTGGGCTGTGACGTAATCATTCTAGACCACATCTCAATCGTCGTATCCGCTTCTGGTGAATCCGATGAGCGTAAGATGATTGACAACCTGATGACCAAGCTCAAAGGGTTCGCTAAGTCAACTGGGGTGGTGCTGGTCGTAATTTGTCACCTTAAGAACCCAGACAAAGGTAAAGCACATGAGGAAGGTCGCCCCGTTTCTATTACTGACCTACGTGGTTCTGGCGCACTACGCCAACTATCTGATACTATTATTATTGCCCTTGAGCGTAATCAGCAA
+
'()*((&%&&%&&&,,15'''',+'''',49<<;788;CDGGA?=;;<=>>=?JJCA@??<654(%%&%%&(63424697@@BAA@??=>;<>J=>?CDBB??>?@?8889A@AACBCC?@>;<<<?>?B@@@A7777ACC>@@ACCEDCFDF@?ACJD@@CEB@AA?A@@;;;:<=<==<?@BCEDA???@@::::??@FA@@<<<<>?@@@@7777@;=?ACB@AA@??AEJEC@@?@ACDBEDBCDFCD?>>>ABEDDA@AB@A@AHDCFE====77I555>9955/,+66666?<A483422112255@CDCDGCBBBBCDC????FECDJCD@@>>@?DDABBDBAA?A6678?C<BA@>>>@DAABEJIEFECDCADCFGFGGGECECDGFEJHJGIDCABBCFDBDBEGAA;000010(('&&()6>DDEJJBBCCBIGGFFCCBA@>>5556??ICBA@BE;8,&%()*/67A>99:9@DGJJJDAFEEJHB>CJE@A@BHFFFJC77?>><5345<@>=?@ABADBBDCCDFFJIGFIDFGC<<?GEF=>DEGDFHGGDCC=:99;=>AGEFHFIIJJJFJJJFGFFJJJGJGGFGHFJJHIECDJJIHJIJFDIJGJJJHJEFJHGFIJHHFGCABBBI2222<(('(+,++9;87889@5455JEFAHFDB??@@HDJGHJJFHDEEJHJFHIJEJGJGGGHJEJJ@>('''8@BBDBCDFEJFGIJEDJ6554*(*00/66?>=887650+)))>JGGEDEFJIHJJJJJFJJJFGFIJHCDIDJIJFJJHJJJIGJHJJFJJIHCCBBBAA?0,++-0022276778:9;A@@<;88?@DIJEGIJHEJGJGJJJJGIHHIJJJFFFGJCB??ABJ=BCCEAEBBF??CHIJFJHIJJGJJJG<<<=A754438JIIHEIIFJHFJHJJJJJJGJJHHJJJIJJJGHJHGGJFFJJFJHIJJI7667E///0224DFDDAD:9?@@FFJGJJGFJJJJIHGFHJEGJJF>>>@JJJHFDFDFGED==>?GCEFHGJJHJIJ?@??GF??@ADDIJJHJGJJJJJFGJJHJJJJHCJFDDIJGIGFJJGEDGDIGIFFJHHJJFGGJFJDAAJGJJJJJJJJHJJJJGHD>@:...0DDBBBCJJIEGJHFGJIJJJJJIEJGGDEEJ@>=?.<-,2++CJJIHF85CBBJJJCECFGJFCFFIJIGJJJGCECGIJGHCJJGHJDJIJJDI<==?IIJJHIGJHGHB>>@JIECJJJHJJJIFJGIJFJJJJDDGEFJJHJIJFJEJFDJGJDFECCIJJHHHJHJJGJJGJFHFCCCGGGJJIJJJJHFIGAGFDGGEJIJJFGJJHHIJIFGJJJHJF@HHDFJJJJJGHA??)()BJGGJJJDEJFHJJFJIFJ<778)('')(((()0126;=>?@IJGGHIJJJHIGDDJJJJJJGGIIGJJHJIJA@@9888E6557:)(((/////9>GEJJJJJHIJJHJHGIJJIJEDECJEE1111:C''(7..;??GFGJJJJJIJHIJJJHJJJJEJJH,+++JIJEEEJEFJJIEJJJJFIJJJJJJJJJGJFJHIIJEJJEIJFJJJJJI;;;;<HJDBHG<<<=HEJFIJJJJFJJHJJJJJJHGJFJGJIH?BAAJJA?>>=>???BCDABAAI=<=:9942-,**,:EGJJJJGJHJJGEDCC''''99:JJJIJGFJJIJJFGJHJIJJJH===>=6788800?BJIJGJJIJJJJJJJA@ACDDJIIFJJJJJGJJJHGFJJJJJJHIHIJJJJIIIHJJJJJJIIJJJJJJGJIJJHFJGJD::98<D?>>>@89EBADCCJJJJHJJJJJGGJIJJJCC
@Stanford_t7w_3_T7_No_SapI_2_Linear_5500_135
CCAGTCGCTTACTCCACAGTTTTCACAAGGAATGTGGTAAAGAAATACACTATCGGAATCGTGCGAATTGTCCATGCAATTCCCTCCTAGTTCTATAAATCCACGCAACGACTTCCAATAGATCTCTACTACGAAAGTTATGCTGTTTACCCTCAGCTGTTACAGTGCCTCTCCACATCTCCCTTTCCTTGCTCCAACTCAGTCCCTTTAGTCCTGAGGTATTGCTCTTGGAGTCTTCATGTTCCATGAGTTTCTTTTGGGAGAGCCAGACGGAGATTGTCTAAGGCGTCGTTGAGTGGATTGCCGTCAATGTGGTCTATATAATAACCTTTTGGTATAGGCCCATTGGCTGCCTCCCACACTTGGATATGCCTCCTCGGAGCCTTATAGAATTGTTTATAAGACTTGCGCATTATTTGACCTCCAATGCGAACAAAGGGAAACCGCTGTGGTCTCCCTTTAGTGAGTTCAATTAATTATCCACGGTCAGAAGTGACCAGTTCGTTCTTCTTCCCACCAACGCTTAAGGTCGAACGAAGGGCAAGCCTTCGGCGCCACCTCATGATGGGCGCGAAGCACAGCGCCTTCGTACTTAGCCAGCAGTGTGACAAGCAGTGAGCGAAGGGATTGCATTTGGGCTGGCGTAAAGTTAGCGTCGAACTTACCTTTATCGTCGATACCACCAACAAGGCAGACGCCGATAGAGTTGTGGTTGTAACCCTTAGCGTGAGAGCCTACAGCCATCTCATCTCGTCCTGCCTCCACAGTACCGTCTCGCTTGATGATAAAGTGGTATCCCACATCGAGCCAACCCTGCTCTTTGTGCCACTGGCGAATCTCACGGACACCAACATTCTGACTTGGCTTGGTAGCCGAGCAGTGAACAAAGATTGCGTCAGTAGATTCACGTTGTTTAAACTGTACACGAGCCATTATTTCTTTCCTCCTTTCCTTTAATCTATCAAAGGGGACCTCCTTCTTGGGTTCCTTTATCCACTCAGCAGGTATCAGTTTATCAGCGAACTTAATACCATGCTTTTCGCAGAACTCTCCATAAGACGTTGGAGAACCTTTGTATAACTTAGTACGTGAGCTTGAGAAGACAATACGGATGTCTAGCTCGGGGTGCTGCTCCCTAATTAATAAGTGCTTCTTTCTATCATCGCTTTCCCACAGACCCTTTGTCTCAACGAATATACCGTTTGGAAGTAAGAAGTCTGGAGTGTAAGTGTGATTGCTCGCCGGAATTACATAAGGCACTTTCCACTCTTCATACTCGAATTTAATACCTTTGATTCCAACTGCTTTGAAACCTTGTCCTCTAGGCCAGAGCGAAACGCTCCAACCTTTCGGATTCCTTTAGCGCATAACTGCCATGTCGCCTCCCTTTGCGTATATCACAAATAGTCTGTTGGGAGACACCATAGGTGCGAGCTAAGGATACATTGGACTCGCTTCGGACTCCCAGTTGATTTTGCCATTACGTCTTCGTCTGAAAGTTTATACCCCTTGTGTGAGCGACCCTTATTTACCATGTCAGTGGAGTTCTCTTTTGGAGTTCCTATGGATAGGTGTTCAGGGTTACAACATAATGGATTATCACAGGAGTGCAGGACGGTAGAACCTTTCGGAGCATTAGACATTACGCGATGACAGTAGACAACCTTTCCGGTATTGCTGCACCACACCTGCCCGTACCCTTTATTGTTCGTAGCGCCCTGCCACTCCCAACACCCAGAGGAAGTCACCTTGATTCGCTCAAGGATTTTCTCCCGCAGTTCCACTTAGAAGTCTCCGTCTTCGTCTGTTCCTCGGACTCTTCGTCGTCTTCGTCCCAGCTTTCTTCGTCGCGTGGTTTGCTCGCTTTGGCAGAACCAAGGCGACGTCGCCGTTCTCTTCAACTTCGTCAGCCCAATCGTCTTCACCGCCACCAAAGGTAGCCAGTTCGACCAGCATCACGGATTCCAGTTGCAGCTTAACGCTCGCACCTACAGCAGTGTTCCACTTGTATGGAACCAGAGAATATTTAACTTTCAGCTTAGAGCCACCACCGATAATCGGAACGTCTTCCATCTTCTTACCTTTTGAGTCAACCACAACCAGATTGATGTGCTTGGTCTCTTTGGTCTTCTTGTCTTGGAAAGACGCGTAGCATTTGAACTTAAAGGTAGTCGTACCGTCACCGTTATCGAAGAACGGCATGTCACCCTATCATCGGTTTCAGCGGTTTCTTACCACGAGCTACAGCAGGTGGATTAGCTTCGTATTCCTCAACGGCAGCAGCATAAGCCTCTTCGTGACACTTCACGATTTCATCGACCATACGCTGGCAGCGCGGGTCTTTGTTGGGAATAGTCAGGTCAACTTTATAGACACCACGAGGGTTCCCAAAGCCATGTTATGTTGTAGCCTACTTCGTTCAGTAAGCCACCGGATATTAACCTCATGAGGATCTACTTCGACCCAGTTTTCGCATTTATCGTGAAACGCTTTCACGTTCC
+
,*''%$$$%%%&'%%'(----*'&&*+,:;<F>9:99DCHHEDJFHB@54489????GJC???CCBCDJJJGEEGJJDDABCBIG;9<=:;=ABCCJFJJHJJJJFHFIIIHJJJFACDBABDCDIAJ@@?@IDJJJGJJJJJJBJG?;CEAF@AJJJJGJJGJGEJFFJJEFJJHJJJJIGEJJIJJCF8JJJH@A@AHJJJJIJHJIJHJIJJFIFHJJJJDJJ?<;.@GIJEIJJJGIFJJFGJ544532-/037477HJJJJJHGGJJDIGJJJJHJJIIJJGJIJHGJJEEGIEGFIGJJGGEHJJJJJJJJGJJGJJIIGJJJ?JJJC:::?88;;:>>@EJIJJHDEGFFHCJIFDDEFGJJJJJJGJHJJJJJJDHJJ8998>GGJEJJJEJJJIIJIJFJFFJJIIHJJJJJIJHJIJDJIEEED<>>>FHIJJJHEJJJJJIJJJJGHJJIIJJFHJFHHDD?DGD@@?CAA@CJIJJJGJJJJ@?==>CEDC44401118<00<3JEHJHJJJGGHJHJHE@@A?CEEGJGJJEGJJJEDJG??<5556CBBCCJFJJJJJHEJJJJEJJJIHJFIJHCCB@=556<:BBCJJJFJJGJJJJJJJ<<<<FIEJJEJDCJJJGGEBEDIJJJEJJGEJJJJF@@@BHIFEDDBA45+--,>BBBDCDCGHJIJJJFHCGCEJGFDF???>IEJJHJIGGJJJFJJJIJHJGJC>?BDCCDFJFJFJFJGIJJGJJHJFH@B8BBACJGDIGHIJIFDA@A@AFDFJCBDFJEFFEFBACBFIJDJFDCDCJFGBAABGHGIFFHHJCFDEFJC@@@CDGGEFECDBABCCDDDDDDIFDDCEECEFDGJGDEDHJGJGEB@@A?2113;=CAADDEEDDCBCCDFEGDEDC@@?@CDGDDEDABBBEEEFGCCEBB>>?@JFFIEIEEJDGGDEEA?;9JE:33>4HFEJDEB@?DIJJJJA@AADEEEGF999<GFJ>GJ>FFDFEE;;;>ADJIJJGGHFCFIDJHGGFEFIDEDGEBBCEED;::EJA<744FDCD@?A@GCCEBJFBA@==:<??BEEGJHDFBDGFFJCA???::9:::990189=FEDBCEBEBCEECJ>>=>AJ?:9:FEIEIIJD?=B:AA@EEEEDCDJDJGDBABGDDCCCCBD@@@AJCB95=-,.788?DEABDCBBDHBBEDED@?@ACCGD>66?8,'&+0((31229?B;;@?@BCAB?@BGDJ<8773?680001<<?=<=AFGGEIJGDDDCACDDEJDGICBBCHIFEA=<;9<;5004730135DEC@><@DFEFHGCBBAC??:;DEFC?@FB?=>HJFHECFCEECAJI>>>=ACBA<;/,//11''()*)(*43;:7113<>BCDFE?7CCFBAEC@AFBAA@??>>?ACBACFD;999<?A@=>>?EC==>=<::;AA@A?@BCA>>>>@111/)(''*+0-,*(&%$%''---00.04..3444@<>>>6..;AFEDCDBA@@AEDF@BJJFAAAAACDFJHDFEEECCDHDH@?@?655480++--10//9B?BBCEFBBA@ECCECECBB@?=>>GE>=4444999AECEDEDBCCFCBBACA>9889?BDCB988DA;;<;:8778<:99+++-EJJGFDFHJJJGJJIHDECCFHJJFIDC@4EJHJFIIIJJJJJJIJJGJJJJJEHHHJIIJGDJJHFJ@??=AA@AEIJJFD.:867@8HGFJFJGJJJJIJGJIJJFFJIGJJJIEHFFGEIJEIEJHJAAGFIJJHJJJJJJIJJIJJJJGJG33..-+)(((/,,*..EFGJGGJJJGJFGEGJIJ:771123CDJJJJFHGAEIJFIJHGJHJJJJIGFHFB@A@:)(-((-)**4+++*+'''';>DDHJJABJJFJIFFJHJIHIHJJJJHJGFJJJJJFEEDHIHFGHJJA>;?=JJJDBCDJEHJGHCCJEEJJJIF9666@G----<778<<=9795666CC<<@>BAAJGEJJGIJIIGFGHJJIJBJDJFJJHJJIJJJJJJIJGJHJFFCEDJGJJGHEJHGJGJJGJJJHJEIGJHJFGJJJGJJFJFHJGJDFFIGHJGJGHFJGIGJGJHABBAJJHJJFJFHGJJIJJHJDJFJJJIJJJJJJJHJJHF;;::<;<=>BA@CJIGJJHIEJJJGJJGJJFIDDECJJHJHFFJEDDGIIJGJJJHJFG986,++'')4***16:78677CCDGJJFDCDJJGDCGJJGIJHHIHGGJJEDCABGGJEFFEJIJJGJGJDEDEFEEIFDG,,)((,))117?DJJDDEDGJJ====JFGJIJFJHIHIGJJHJJHFDCBJECJJJGHA?GDEDEFJHCBDAA@EDABBADDE?;----.;;;G@AFCJEHDEC>DB>45.('')()'''$$$$####$')*))*+)'%$###$##$%*+-***&&%$$$''((00/---,,.02///05/'&&23...24643556AADJFFHEG?>6*)'(+%%
@Stanford_t7w_3_T7_No_SapI_2_Linear_5500_136
CTGGTGATTGGGTTGCACAAGTTTAGGCATTGGAGTTGGTGGATACGGCTACGTCCGCTCAGTTAGTGGCAAATATGCACAAGTGTCATACATCACAGGTGTTACTCCACGCGGTGCAATCGTTGCCGATAAGACCGACATGATTCACACAGGTTTCTTGACAGTTGTTTCATATGAAGAGATTGTTAAGTCACGATAATCAATAGGAGAAATCAATATGATCGTTTCTGACATCAAGACTAACGCCCTCTTAGAGAGCGTCACTAAGTTCCACTGCGGGGTTATCTACGACTACTCCACCGCTGAGTACGTAAGCTACCGTCCGAGTGACTTCGGTGCGTATCTGGATGCGCTGGAAGCCGAGGTTGCACGAGGCGGTCTTATTGTGTTCCACAACGGTCACAAGTATGACGTTCCTGCATTGACCAAACTGGCAAAGTTGCAATTGAACCGAGAGTTCCACCTTCCTCGTGAGAACTGTATTGACACCCTTGTGTTTGTCACGTTTGATTCATTCCAACCTCAAGGACACCGATATGGGTCTTCTGCGTTCCGGCAAGTTGCCGGAAAACGCTTTGGGTCTCACGCTTTGGAGGCGTGGGGTTATCGCTTAGGCGAGATGAAGGGTGAATACAAAGACGACTTTAAGCGTATGCTTGAAGAACGA
+
86355.---)''(**)&&%&**+*'&&%')*()***,,/0011335:<=?FJHJHHGED;;;;AIHJIHJJGHIJJDEJFFJJGB6//0?@=>?@GIDJJJHGJHHJJHJJJJGGIJJJIJIJJGJHDDA83110/*)*,--/28=?AJJHJJGJGIJJGJJJIJJJHBJ?;;>>>@?@@>=A?<?E@>>?AIJHJJCEE><<<@JHJIJEJHJIJJJJHJJ;;;;JHJJGF00/((%-%%&-236979))/,33:B>CDDB@CD?>:;<;GEGHIJJJHJJJCDJJHGCC3222EJJIJJJHJJHJJJJGJE,,,,,HFJHJJJJJJJJJJJJJFIJJJIJGIJFGJJJJHJJHFCGGJF-,,,>0,,**)(((0@@@@AA=@?@HJJ31:1JIEHJFGJFIJJGJJHFJJIGIJHGJJJHJFJJIJJJJJJJGJIJGEIHIIIJJGJJHJIJJJIJJGH@JJJIBJEJJIGDABCHHFJJHGFJJJFJIJJFFJJ?)()))0389AA@@@@BBJFJGIEEFHJIIHIJJICABD<1199EJJJHHHFDGDEHCFEEFFIJJFJ0JGGHJIHGA))))CDEGDDJIJGIHIJEEIJJJJIJJJHFGJECFCJJJHJJHGJIJEFJJJJGJJIIHIIGGHGIJJJJJJJJJJHHIGFJDE?B94,(&
@Stanford_t7w_3_T7_No_SapI_2_Linear_5500_137
GGCTGGAGAGTCCCATTCTAATACGACTCACTAAAGGAGACACACCATGTTCAAACTGATTAAGAAGTTCCGCCAACTGCTGGTTCGTATGTACAACGTGGAAGCCAAGCGACTGAACGATGAGGCTCGTAAAGAGGCCACACAGTCACGCGCTCTGGCGATTCGCTTCAACGAACTGGCTGACAGTGCATCCACTAAAGTTACCGAGGCTGCCCGTGTGGCAAACCAAGCTCAACAGCTTTCCAAATTCTTTGAGTAATCAAACAGGAGAAACCATTATGTCTAACGTAGCTGAAACTATCCGTCTATCCGATACAGCTGACCAGTGGAACCGTCGAGTCCACATCAACGTTCGCAACGGTAAGGCGACTATGGTTTACCGCTGGAAGGACTCTAAGTCCTCTGAGAATCACACTCAGCGTATGACGTTGACAGATGAGCAAGCACTGCGTCTGGTCAATGCGCTTACCAAAGCTGCCGTGACAGCAATTCATGAAGCTGGTCGCGTCAATGAAGCTATGGCTATCCTCGACAAGATTGATAACTAAGAGTGGTATCCTCAAGGTCGCCAAAGTGGTGGCCTTCATGAATACTATTCGAACTAGCTATAGGAGATATTACCATGCGTGACCCTAAAGTTATCCAAGCAGAAATCGCTAAACTGGAAGCTGAACTGGAGGACGTTAAGTACCATGAAGCTAAGACTCGCTCCGCTGTTCACATCTTGAAGAACTTAGGCTGGACTTGGACAAGACAGACTGGCTGGAAGAAACCAGAAGTTACCAAGCTGAGTCATAAGGTGTTCGATAAGGACACTATGACCCACATCAAGGCTGGTGATTGGGTTAAGGTTGACATGGGAGTTGTTGGTGGATACGGCTACGTCCGCTCAGTTAGTGGCAAATATGCACAAGTGTCATACATCACAGGTGTTACCTCCACGCGGTGCAATCGTTGCCGATAAGACCAACATGATTCACACAGGTTTCTTGACAGTTGTTTCATATGAAGAGATTGTTAAGTCACGATAATCAATAGGAGAAATCAATATGATCGTTTCTGACATCGAAGCTAACGCCCTCTTAGAGAGCGTCACTAAGTTCCACTGCGGGGTTATCTACAAGCTACTCCACCGCTGAGTACGTAAGCTACCGTCCGAGTGACTTCGGTGCGTATCTGGATGCGCTGGAAGCCGAGGTTGCACGAGGCGGTCTTATTGTGTTCCACAACGGTCACAAGTATGACGTTCCTGCATTGACCAAACTGGCAAAGTTGCAATTGAACCGAGAGTTCCACCTTCCTCGTGAGAACTGTATTGACACCCTTGTGTTGTCACGTTTGATTCATTCCAACCTCAAGGACACCGATATGGGTCTTCTGCGTTCCGGCAAGTTGCCGGAAAACGCTTTGGGTCTCACGCTTTGGAGGCGTGGGGTTATCGCTTAGGCGAGATGAAGGGTGAATACAAAGACGACTTTAAGCGTATGCTTGAAGAA
+
%%%%)+*)((''022?@@ACCJJJJJHHHDJHJJIJJE@:::GJFEHJJJJJBCCCJB==0+++)**0-''%&$%%&6=>FEGJHBAABIFC@>9884558:JJJFEGHJHGJFJJIJIFIHJJJJJJGJJJJJGEJJIJJJJJJJJIIJJJFJJJACBDJJJHEDB,)).<>GJGJJJGDCECEDCIJGJJJJJIECJJGHFJJFEFHJJECB65::@''8>@@@FBCCDHEJIJJJGGJBCD>@GJJGEJJJFGFHJIJIJJJJJJJGHIJJJJIJJJJJJJJJJHHJJJJJJJJJJIJJIFJJIJJJJJIJJJHJGF>?CA@BBGJJJJJHJJJJJHJJJJJJJJJJJJJIJG>?>?AAAGHJJJJJJJFJGJJJJJH>==55548,,,--+)*,456;--+7789676679768996544566545568888888896666788885557984,**+6778544457998889:9533256587323335545657987533223356667775322477655567333364322331001565332254442245:8666543355<:76667778::<:7532433///.0-)('%'''''&+((((0,-.21..756652323999<98897766678;;899=::97677789;=@@@>>==>?>>>>==;9:75557;;7777;;;:<>>;500311//6887566:;;::=8777;A=<;;<=>?999>>><<<:<<;;:99::<;::::;<<=?@????==<;<<<;;;9899;<:;<=<967645459:;8888;8899<:99:96666:<=>?:744456;<@=;;9877888878799:9897677:=;:::8:59<<;:65547889755665669>?:999?;;;999996-,,-;:9::6665776999:;;>>?75..<<<<IJJHBA@BJJIIEBDDIJHA@@::9:<;:@CGHGFHGFJHJJ=998JJHJEBEGJJJJHJJJJJJJJJICHJ@?<;942-/79BDJJGFJJIIIIJJGJJJJJJJ4334AJ??AAHIJJJJJJJJJJHHJIJFFHIJJJJJJJA99:HJFIFEIIJJHJFJJBGABJHJECDFA@6640)(**+//0>ABHBIIGII=;9;@A@BEEDFGDJHJHJG<<<?JJIJJHJJJJJHJJJIJHJIJHJHHEJJJJJJF@@?AGGGEFF))).?5530/0+--.8<=A898GEIEJIJJJGIIJGJJJJJIFFHJJGJJJJIJJJJJHBJEFJIJJJIIJJJJHHJJJJIFFFJC?=97/FIJJJJJB===3+**//24....BECDFHJIJHJJJJJJJGJJJJJHJJEJGFJJ>???JIIHFJJGIHJJJHIJJHJJJJJJJJHA@?787,'(334445:3?@GHJFDGE@?=?DJC@ABJJJJJJJJFFJJJGJJJJJG=>HGJCHJFJJJIJHJJJJJEJJGGGJJJJIJJJHIIIDJD@JJIIFFEGFJJ<A?84/
@Stanford_t7w_3_T7_No_SapI_2_Linear_5500_138
TGACGTTGTTCATCTCTAGCGGCAGAGGACGCGTGACCCAACGAGACACTACAGGATACTTACAGTCTTCAAGTTCCATCACGGTAAGCATGTCGATTTCACCTTCTGTAACGACAATCTTCTTACCACCATTCCACAAGTGCTTCCCGAACAGAGCGTCACTCTTGTGACTACCAGTGGTCTTTAAAGTTCTTATCTTTATCTCGAACCTTCTGACTCACAATGTTGCCGTTCTGGTCCCGATAGTCAGCCACTTGGTACATCACACCGTCTACTTTGGCAATCCAGTAGCCAGCCTTCTGACAGGTTTCCTTGGAGATTCCTCTCGCAGTTAACGCGGAGTAGCGTCCATTGGATTCCCGAAGTTCCACACGTTGTAAGTCATTGGTTTACCTCCTGAGGGTTTCCGTTTTGAAGCCCTCTCTTCACGTGTCTTCATTACCAGCAGTCCACTTCTCGCATACGTAGCAGAACGTGTGTCCGTCAAGAACAGCGAGTTCCCATCACTACTCCCACAGTTGTCACAAGGAATGTGGTAAAGAAATACACTATCAGAATGGTGTGAATTGTGCAGTCCAATTCCCTCCTAGTTCTATAAATCCACGCAACGACTTCCAATAGATCTCTACTACGAAAGTTATGCTGTTTACCCTCAGCTGTTACAGTGCCTCTCCACATCTCCCTTTCCTTGCTCCAACTCAGTCCCTTTAGTCCTGAGGTATTGCTCTTTGGAGTCTTCATGTTCCATGAGTTTTCTTTTGGGAGAGCCAGACGGAGATTGTCTAAGGCGTCGTTGAGTGGATTGCCGTCAATGTGGTCTATATAATAACCTTTTGGTATAGGCCCATTGGCTCCCTCCACACTTGGATATGCCTCCTCGGAGCCTTATAGAATTGTTTATAAGACTTGCGCATTATTTGACCTCCAATGCGAACAAAGGGAAACCGCTGTGGTCTCCCTTTAGTGAGTTCAATTAAGTATCCACGGTCAGAAGTGACCAGTTCGTTTCTCTCCCACCAACGCTTAAGGTCGAACGAAGGGCAAGCCTTCGGCGCCACCTCATGATGGGCGCGAAGCACAGCGCCTTCGTACTTAGCCAGCAGTGTGACAAGCAGTGAGCGAAGGGATTGCATTTGGGCTGGCGTAAAGTTAGCGTCGAACTTACCTTTATCGTCGATACCACCAACAAGGCAGACGCCGATAGAGTTGTGGTTGTAACCCTTAGCGTGAGAGCCTACAGCCATCTCATCTCGTCCTGCCTCCACAGTACCGTCTCGCTTGATGATAAAGTGGTATCCCACATGAGCCAACCCTGCTCTTTGTGCCACTGGCGAATCTCACGGACACCAACATTCTGACTTGGCTTGGTAGCCGAGCAGTGAACAAAGATTGCGTCAGTAGATTCACGTTGTTTAAACTGTACACGAGCCATTATTTCTTTCCTCCTTTCCTTTTTAATCTATCAAAGGGGACCTCCTTCTTGGGTTCCTTTATCCACTCAGCAGGTATCAGTTTATCAGCGAACTTAATACCATGCTTTTCGCAGACTCTCCATAGACGTTGGAGAACCTTGTATAACTTAGTACGTGAGCTGAGAAGACAATACGGATGTCTAGCTCGGGGTGCTGCTCCCTAATTAATAAGTGCTTCTTTCTATCATCGCTTTCCCACAGACCCTTTGTCTCAACGAATATACCGTTTGGAAGTAAGAAGTCTGGAGTGTAAGTGTGATTGCTCGCCGGAATTACATAAGGCACTTTCCACTCTTCATACTCGAATTTAATACCTTTTGATTCCAACTGCTTTGAAACCTTGTCCTCTAGGCCAGAGCGAAACGCTCCAACCTTTCGGATTCCTTTAGCGCCGTAACCTGCCATGTCGCCTCCCTTTGCGTATATCACAAATAGTCTGTTGGGAGACACCATAGGTGCGAGCTAAGGATACATTGGACTCGCTGGACTCCATGATTGCCATTACGTCTTCGTCTGAAAGTTTATACCCCTTGTGTGAGCGACCCTTATTTACCATGTCAGTGGAGTTCTCTTTGGAGTTCCTATGGATAGGTGTTCAGGGTTACAACATAATGGATTATCACAGGGTGCAGGACGGTCAAGTTCTTCGGAGCATTAGACATTACGCGATGACAGTAGACAACCTTTCCCGGTATTGCTGCACCACACCTGCCCGTACCCTTTATTGTTCGTAGCGCCCTGCCACTCCCAACACCCAGAGGAAGTCACCTTGATTCGCTCAAGGATTTTCTCCCGCAGTTCCACTTAGAAGTCTCCGTCTTCGTCTGCTTCCTCGGACTCTTCGTCGTCTTCGTCCCAGCTTTCTTCGTCGCGTGGTTTGCTCGCTTTGGCAGAACCAGAGGCAACATAGCCGTTCTCTTCAACTTCGTCAGCCCAATCGTCTCTCACGAACCAAAGGTAGCCAGTTCGACCAGCATCACGGATTCCAGTTGCAGCTTAACGCTCGCACCTACAGCAGTGTTCCACTTGTATGGAACCAGAGAATATTTAACTTTCAGCTTAGAGCCACCACCGATAATCGGAACGTCTTCCATCTTCTTACCTTTTGAGTCAACCACAACCAGATTGATGTGCTTGGTCTCTTTGGTCTTCTTGTCTTGGAAAGACGCATTTGAACTTAAAGGTAGTCGTACCATCACCGTTATCGAAGAACGGCATGTCACCCTCATACGGTTTCAGCGGTTTCTTACCACGAGCTACAGCAGGTGGATTAGCTTCGTATTCCTCAACGGCAGCAGCATAAGCCTCTTCGTGACACTTCACGATTTCATCGACCATACGCTGGCAGCGCGGGTCTTTGTTGGGAATAGTCAGGTCAACTTTATAGACACCACGAGGGTTCCGAACCA
+
('''&'&&&&$%%$$'&$$%'(-)(''''$$%''22479+))'(&%('%%&.2277<40//,.--3.,,&%%%&'(1&:DJEEDHA@@ACCEEEAAABJJJJJFJIJGJDBC5558GJ@>>;:;:CDDEGCBC=833((////322<B6<=>EDEABCEFGJFJHHAB2++:@@?:::544452*&()&&&&:=>ECCCG@C?===FDJJJHB9999JJDFFHFJJJJFFDCDEJIJJJJIEDBDFEJJJGJDHFB3331433???DJD;JIGHHJFJGEJ9999IFIGGJCGJ>::;F<:88878>>BCCJIJGGHJHEGJJFCECDJHDDFFDEED?;:;800/01***?9...274;A@FGIJGJHGJJGHJIGJIGJGJFJJJGJJJJJIIEHBFHJJHJHJJIEIJIJJHIJHJJJEHJ74'&&'(*,,9:;AFC@A=9::JJHIGIJGFIIJ?><;;;==<<A?AAAC988JJ.&')*(()),//BJFEFEFFEJIDJIJJGHCHFJIEGAABBHHEEFIGFJJJGDFBACBEGGFGHH;;98:99-*(*+*+**%&&$$'+'''(--,,--/8<@@@A::>@BDIEHJFCAABCDFB??@@EAAABF?@==DECBBECFCCCJEDABAGFEFDCFHFGJEJFFDEJJJIIIJDHECJFEHI<<<JJJFJDBFCFCAFEA>6,+5BJJGFJJGGFCGCEHEI=:::++(;?@BABFDAAA@BD>5ABHCDHGHGFCDFDJEJHCDFDHJCB==;897>;=7565889?@FFGFHDGBBBBCJJHJGIEFGFJGECBCCEFDGECHGFBC==A@BAAFJEDEBBCCBJJJ444BDDGFIJFEH@1111-,,,/,'5<9876667>J:9:;,,,)()*51125.47778CDDBDDBG?>??ACHDF??><4-**-./1;@?@;HGHJFIEDCBCCHEFJJEB@@BBC<;;>HJJHDJHFCFCD@A5,++*,-.)'''55?HDHCJJJFDED>===1,+,**,++)*)/J6-(JJJIG<<<<<==?D?>::ABCFHJJJJGIIIJJJGJFIIG??=6//=CHJFJJJGJ@;;FJBDABHGJIEIEIFJJJIHJEIJJJIJIIHJGIGJGGJIJEFFBAB@BDFIFJFJJJJJJIGIHJJFFEFJFGIE98;<>?>>=?@?8664>>3@DJFGJJFGHHJGJGFIDGGFJJHJHFJFEFGHDFJFHIJJIIJHHGGHIFJFBEIJFIIHJIJJEJJIHJJJJIGJJJJGDA??@DFCB@DG=G8888JHFJDDFDJFGJFJGIHEJEGGGFGEGIJFA@99*))10,,004641/,,-4,65558999974434675554556778999655569776678:8897544450//0556666756665330+++,4764434457766677786655664334511138:998678<;;>>:98786AA4-9;;>;9877665555677:99989:;?<<<897778;;=:87677998978666666789:::97789:665579776688:9;;;<==3+*'''((),./.-+'(./336898888::;-00145445-,+++(('''(0((/2322/('''('')+0/+)$%%(&%''.00/...0++1/;8796878878889::;=A@?9665564455;;>92976668:@>@;;:999775576553445667<;::6655667767788522370///2J.,,-:444366566658666322278:;;;<=?9;8899:96778<7765998732338:;;95555=;999:>@==;;;;;;<A;:989=:988:>>9998555=>;;;741299;??:7765889;;6.77766554467:<<=<99776678<;<<<>9;65558:7:;;98866679:::989:87879;;95557<;7667;:::=:7777;;?=>;;;9;<=>;;::;<><9889<><97654668:96556=<:98899:7788>B@A6;=J::997889:>=9::9987899:;><<<;<<;<<=F>:E>B@>:;;<?:99898888:;:;:9;9::::9::;;7777<;;;9::::;;;;IDAF?AC@>*))%%$$$##%&&4:?CJIJHHJJJJGFJJJGJFHJFJJJGGJHJJEIIJIE7</)FHJJJJJJGGIFJGGJJJJJHGIDJFFJHJJJJJIJHFCEJGJJHJJJJIJFGFGFFFFJFGJHFJG==>FEFFC---4=-3JIJHGJFGEEJJJJJI:865;8B>?54338=EC?@AAJJJJJHHJJJGIFFGIJFJJHJHFIHGJJJJJJGJJJJHFJJJJJD<4JJJJJJJGIJJJJGIGJJJJJJFJJEDEGFFGJJJJJJIFJFEIGJFGJJ====GJIJJJHJGJHJJJJJJJJJJJJEEJ<7778*/('(%%&%%(*+:<<FEIDHIHI?FIEHJJJJHJJJIJJGJJFJJHJJ@GIJED@AC>@??EDGDDJGJHIGGHJJJF?<....35==@@DEEEH<7@I668??@?????B;;<<FFA?>?@EFJJJJJJHJIJJJJJJGJCBAA;888;FCGECB<BA?EIIBBBIJHFGGJJIJJJIHGEGDGJJJIJIG@ACBJHBAJ@IJJJFGJEGI???>GEICD@;55***.,<@BEFGIJJJHHHI4445B?++++33334@CCDGIHJJFJJFHFIB1/../6;ABGIFGGIJJGJGFEJGJJHJJJJJIHJIFJHGHJHHGGHFE?<<;;<E>99DEDGGJEJIJGGJFJHHEGFJJGIJEEIICDCFFHIJJGFFJJJJJJJJJJJJGEJHIFFIJJJJJIEFFEJJJJJFHF4343376?65233322:41/--/7=?B===?JJHDDDCGGID@56))((('
@Stanford_t7w_3_T7_No_SapI_2_Linear_5500_139
ACCAAAAGGTTATTATATAGACCACATTGACGGCAATCCACTCAACGACGCCTTAGACAATCTCCGTCTGGCTCTCCCAAAAGAAAACTCATGGAACATGAAGACTCCAAAGAGCAATACCTCAGGACTAAAGGGACTGAGTTGGAGCAAGGAAAGGGAGATGTGGAGAGGCACTGTAACAGCTGAGGGTAAACAGCATAACTTTCGTAGTAGAGATCTATTGGAAGTCGTTGCGTGGATTTATAGAACTAGGAGAATGCATGGACAATTCGCACGATTCCGATAGTGTATTTCTTTACCACATTCCTTGTGACAACTGTGGGAGTAGTGATGGGAACTCGCTGTTCTCTGACGGACACACGTTCTGCTACGTATGCGAGAAGTGGACTGCTGGTAATGAAGACAAAGAGAGGGCTTCAAAACGGAAACCCTCAGGAGGTAAACCAATGACTTACAACGTGTGGAACTTCGGGGAATCCAATGGACGCTACTCCGCGTTAACTGCGAGAGGAATCTCCAAGGAAACCTGTCAGAAGGCTGGCTACTGGATTGCCAAAGTAGACGGTGTGATGTACCAAGTGGCTGACTATAGGGACCAGAACGGCAACATTGTGAGTCAGAAGGTTTCAAGATAAAGATAAGAACTTTAAGACCACTGGTAGTCACAAGAGTGACGCTCTGTTCGGGAAGCACTTGTGGAATGGTGGTAAGAAGATTGTCGTTACAGAAGGTGAAATCGACATGCTTACCGTGATGGAACTTCAGAGACTGTAAGTATCCTGTAGTGTCGTTGGGTCACGGTGCCTCTGCCGCTAAGAAGACATGCGCAGGCCAACTACGAATACTTTGACCAGTTCGAACAGATTATCTTAATGTTCGATATGGACGAAGCAGGGCGCAAAGCAGTCGAAGAGGCTGCACAGGTTCTACCTGCTGGTAAGGTACGAGTGGCAGTTCTTCCGTGTAAGGATGCAAACGAGTGTCACCTAAATGGTCACGACCGTGAAATCATGGAGCAAGTGTGGAATGCTGGTCCTTGGATTCCTGATGGTGTGGTATCGGCTCTTTCGTTACGTGAACGAATCCGTGAGCACCTATCGTCCGAGAGATCAGTAGGTTTACTTTTCAGTGGCTGCACTGGTATCAACGATAAGACCTTAGGTGCCCGTGGTGGTGAAGTCATTATGGTCACTTCCGGTTCCGGTATGGGTAAGTGAACGTTCGTCCGTCAACAAGCTCTACAATGGGGCACAGCGATGGGCAAGAAGGTAGGCTTAGCGATGCTTGAGGAGTCCGTTGAGGAGACCGCTGAGGACCTTATAGGTCTACACAACCGTGTCCGACTGAGACAATCCGACTCACTAAAGAGAGAGATTATTGAGAACGGTAAGTTCGACCAATGGTTCGATGAACTGTTCGCAACCGATACGTTCCATCTATATGACTCATTCGCCGAGGCTGAGACGGATAGACTGCTCGCTAAGCTGGCCTACATGCGCTCAGGCTTGGGCTGTGAGCATAATCATTCTAGACCACATCTCAATCGTCGTATCCGCTTCTGGTGAATCCGATGAGCGTAAGATGATTGACAACCTGATGACCAAGCTCAAAGGGTTCGCTAAGTCAACTGGGGTGGTGCTGGTCGTAATTTGTCACCTTAAGAACCCAGACAAAGGTAAAGCACATGAGGAAGGTCGCCCCGTTTCTATTACTGACCTACGTGGTTCTGGCGCACTACGCCAACTATCTGATACTATTATTGCCCTTGAGCGTAATCAGCAA
+
667=>?FDJJFGDEDDFJ/+,04<@BDCBDJABCCGJJJIJJGGGC??@>BABD<=BDEEJFGJC7;;CJIGHIJJIE@GIJJJIJJIGGGIHHEDHFEIGJDEA@ADFJJJJGFCDACJHF99==323/0;AHHJDIJIIJGCDHGJEIFHJJJJHJIJGDGIHAACJJHG===?CGDEGJEJIHIJJJJFJHFHGGB;977799:;6777;;>JJEFGFFHEHJJF@@@@6112DGHGJJFE4''026*))()&(3&'4456<>6667/...5763-+*(*02223B<776667<8IJHGFHJJHHJFEHIIFFGEACJJAEGE0//1:;///@H@@?@EEJHJGFIGHJG?BCEJJJHGJJJJJJGHIIIG@@@GJGIJJJGFFGJHFJHGHDCDC<882+'%'DFJJEDHGGJJA<<>?===>CCA@?52123=FC::::A?@EFGIEHFEJJJHHJJJJHJJJJFBEEJJIGHJIEGHDJGFHCHDBCAAABDJGDGG650114:A@C?AECA<@AEFHFFGHIJJJHJJGJJHEIJJJGJGHJHFDCECJHHJHJGGFGEIIJJJGJIDHGDHJJJFGJFEH?@*))<DJFJJEGDFJGJIF33333../2222244*''''((()*+,..03//9?GCDEHIFEGFJHIJJIJJHHJJIJJJGGIJGJIGHJGJIGB666IGH<92222=B@BBJJJGJIGFDCGF?;8655,,,,62+)().<=?JJJJJFJJIEJIHHEFJJFIJD7446586,+%%''++,-67789:;>@CGECFEJFGJIIJJIFJJJJJJJFEGCEEJJJJHFIJJJHEDGD?:7+'''(**26;<DEDDGJFHG=@HIJJJHDCBEFJJJJJJGJJJJJGJEJCCDGHHFGEDA@@@B0001>AC99::FDC=<<==BFFEEJJG6668JFB77766679JCEFEFJFE;83335>GB>>>==<<;<CDFFGJJJJGFJDJFJJD>===FAAJJEEJJJGJJJJIHJFBBBJJJJJJJGJJHIJFHIJJJJHJJJHJIJHHEAA<<FHJJIDJJGJJJJJJIJIJD@A@ECBDFEAJHHGHEHGJIJHJJHJEF=<=<8888;;))))5))(&(..0EHCDDCCCB>:88=JA>>@JIIJJJJFJJIHJJ?<<=7888:/;:9<:38CGJIFE?>>>CEGFFGJJJJFEGGIGFJJ:999=<++()**+6>EEAADJIJGH----BCFABCFJ<><;?@EEIHJJFFJDEDFGHJJIHFGFGIE=>>>FEGJJJJJIJ?>B@??@IJGJHHEC@EEBEE@?9:922-,0<:::----7333=@BD@BEGHJEJHEHHHFGEIJJHJJEEFB==>>A>?AAA@AAA?@CB=@IJHFJJJJB==-,,,--/16@@?6666F><<=BBBABBA=877:CJFGIDCA*)(),(*((*-,-24>@:;DECDJJEEFF=ACIHIJJJIJGJE97689CCDCDBCCF>999688699<?:;DHGHIJGHJHJJJJGGFIHFJJIJJI,,,,4556<GADBCHHGFIEJFJFJJGJJJIDJGJJJJJJJIJJJIJHJJGIHEB>86(&&%&'---996566??@2223?CEJJJJ6641000BBHHJJJJJGJJJJJIGABACJJJJJGGIJJJJJFJEJFJJHGJJEJEJB72321.,,->;::::DEJJJJJJJ6766FDFHHJHJJJGEJGJJFEEB<::CBJJHGIIJJJJGJJJHHJJFJJJJ>?>>FEHEGFJFD?>3366.---><;?>?HIJJFCEBA;7788>>>GJ
@Stanford_t7w_3_T7_No_SapI_2_Linear_5500_140
AGGAAATAGCCTTGATTCGCTCAAGGATTTTCTCCCGCAGTTCCACTTAGAAGTCTCCGTCTTCATCTGTCCTCGGACTCTTCGTCGTCTTCGTCCCAGCTTTCGTCGCGTGGTTTGCTCGCTTGGCAGAACCAGAGGCAACATAGCCGTTCTCTTCAACTTCGTCAGCCCAATCGTCTTCACCGCCACCAAAGGTAGCCAGTTCGACCAGCATCACGGATTCCAGTTGCAGCTTAACGCTCGCACCTACAGCAGTGTTCCACTTGTATGGAACCAGAGAATATTTAACTTTCAGCTTAGAGCCACCACCGATAATCGGAACGTCTTCCCATCTTCTTACCTTTTGAGTCAACCACAACCAGATTGATGTGCTTCCATTATTGGTCTTCTTGTCTTGGAAAGACGCGTAGCATTTGAACTTAAAGGTAGTCGTACCGTCACCGTTATCGAAGAACGGCATGTCACCCTCATACGGTTTCAGCGGTTTCTTACCACGAGCTACAGCAGGTGGATTAGCTTCGTATTCCTCAACGGCAGCAGCATAAGCCTCTTCGTGACACTTCACGATTTCATCGACCATACGCTGGCAGCGCGGGTCTTTGTTGGGAATAGTCAGGTCAACTTTATAGACACCACGAGGGTTCCCAAAGCCAG
+
+**,,*'%%%%&*&)781111;<EJJEEFIIHHAC<:DHJJJHHFCCBDBFHJJJJJEABBB@7)))++(%%3?A?>>?=>>977422/.0.76458-6444</./36<?A5555I867+*)()(>DFDIFDE:888;;0//011144>CIEJJIJJJJGJJJJEEHEEGHHJGJJJJJFJHJJA@@@JJHJJJJJJJHJBBCCBGFHGJJFEHHJJJJJIJJJHFHJDF@?@BCACB::;98:ABHHIJJJIJJEJJJFH;DFGEJFDE?<=@?7449>64244546DEEJIJIH=:8=<<?J<2-/2339:6788@@@JD8889A9:7-IGJJHJJGJFFJJI@??ADCCGGGGEJJFJJJGIEFIJJA4(%%&$$&'),,7CEJHGJJGJHJICGJJJJIF:87700044999@ABGDFEEHIJEIIFEFFFEDICDJ@?@AGJHCCCDFGIGHIJJJIJJGJIJJJIJJIGHJGFJJJIHEJJJJHEFHFJJEDJJJJ;::9>42)*'-./045.,,,EEIIJJIJJEJGGFEEHIIFJDCHJJFDEECFJIGJJJGIIJJEIJIJHEJEEDCGJGHJJJJGJJHHJJIECDHIEJJJIHEJGJJGGDEEDIJJE999=@EFG>=>>>EHJDFDHJIJFEJGJJHJJB;.
@Stanford_t7w_3_T7_No_SapI_2_Linear_5500_141
CTCGGCGAGAGTATGCGTATCAGCGAACTTAATACCATGCTTTTCGCAAGTCTCCATAAGACGTTGGAGAACCTTTGTATAACTTAGTACGTGAGCTTGAGAAGACAATACGGATGTCTAGCTCGGGGTGCTGCTCCCTAATTAATAAGTGCTTCTTTCTATCATCGCTTTCCCACAGACCTTTTGTCTCAACGAATATACCGTTTGGAAGTAAGAAGTCTGGAGTGTAAGTGTGATTGCTCGCCGGAATTACATGAGGCAGCTTGCACTCTTCATACTCGAATTTAATACCTTTTGATTCCAACTGCTTTGAAACCTTGTCCTCTAGGCCAGAGCGAAACGCTCCAACCTTCGGATTCCTTTAGCGCCGTAACCTGCCATGTCCTTCCTTCTCGTCCAATCTGTGGAGACACCATAGGTGCCGACTGGTACATTGGACTCGCTGGACTCCATGATTGCCATTACGTCTTCGTCTGAAAGTTTATACCCCTTGTGTGAGCGACCCTTATTTACCATGTCAGTGGAGTTCTCTTTTGGAGTTCCTATGGATAGGTGTTCAGGGTTACAACATAATGGATTATCACAGGAGTGCAGGACGGTAGAACCTTTCGGAGCATTAGACATTACGCGATGACAGTAGACAACCTTTCCGGTATTGCTGCACCACACCTGCCCGTACCCTTTATTGTTCGTAGCGCCCTGCCACTCCCAACACCCAGAGGAAGTCACCTTGATTCGCTCAAGGATTTTCTCCCGCAGTTCCACTTAGAAGTCTCCGTCTTCGTCTGCTTCCTCGGACTCTTCGTCGTCTTCGTCCAGCTTTCTTCGTCGCGTGGTTTGCTCGCTTTGGCAGAACCAGAGGCAACATAGCCGTTCTCTTCAACTTCGTCAGCCCAATCGTCTTCACCGCCACCAAAGGTAGCCAGAGAAGTTCGACCAGCATCACGGATTCCAGTTGCAGCTTAACGCTCGCACCTACAGCAGTGTTCCACTTGTATGGAACCAGAGAATATTTAACTTTCAGCTTAGAGCCACCACCGATAATCGGAACGTCTTCCATCTTCTTACCTTTTGAGTCAACCACAACCAGATTGATGTGCTTGGTCTCTTTGGTCTTCTTGTCTTGGAAAGACGCGTAGCATTTGAACTTAAAGGTAGTCGTACCGTCACCGTTATCGAAGAACGGCATGTCACCCTCATACGGTTTCAGCGGTTTCTTTCCACGAGCTACAGCAGGTGGATTAGCTTCGTATTCCTCAACGGCAGCAGCATAAGCCTCTTCGTGACACTTCACGATTTCATCGACCATACGCTGGCAGCGCGGGTCTTTGTTGGGAATAGTCAGGTCAACTTTATCGACGAGGGTTCCGACCT
+
//)&&'))&%%%%&((+-+-:>@CCCBACJFGHDEEFGJDFEJJ6322)(&&&12=>EBABBDDEDEHJFDCCDIE@GFGIJJIJHHHEEEJFGJFFJJEIIGFJJJJEIJFIJFJIHJHB??9***530000..)*83EDGGFJFJHDFHJJC@@@4334@FDEIFHD@?:<95;('(::<CCEEHGBCDEJGJFGDEDCJFJJJJJJJGFJJFIJHFECECBBGJJGIGHGJIHFIHDGDDDEEDCJBE=<87'&&(-1*))(%%%%57;?:99FFG=400/7;9:@>=<=:IJDBCEHJIIJGJJIJJJJIGJJHJFFIGE22011.2'&&)1127:CB?A22121225):=>JJJHCHJBJFEEEBDDEJJFDFFCE?>*'%'%'()&)&$$$$%&%%$$%&('*)(&'(&0.)(09;3/1//&&%&%$))&02///0>EHJJFHGFHIJJJJJIJHIJIFHFFJF:000<DDGGFDJJJJHJGIFFJDHJJJGIJJJGHJGJDGJJGJHGJJJJGJFJIJJJDCBGJ;889CGFDHJIJHJEFJFJFJGJJJG?>?>JJEJHFJFEJJJIJIJFGJGJJ<;;;DBBACCFFJDCCDIGGEC@D3.122FJFHJJIHDJJHFJGJIJJJJJCCFACBAGEDC:A92/,)*>CCHJIIFIJIIJJIEABFI@=JGFJJGJJJJHHJJGACAAB:92=BDFGBCB?A>6677==7:21??CFEFFDEECGBCGHHGIHBAJJJHJHJJFB98@7JFJJJJJJDHFCBCEJEGIJJJJJJJJEJJGI@GDBCA==>===<?CBAJIDJGEJEBBAG,JJFJGJGJEHJJJFJIJGGGJJJJJGJHJJFCGDJGIHJHHHEED6666877::>BIDHJ@HEGIEGJJFDGDJGJJEIFEBDCCFJGHGC==9><)(()&%$%%%&'%'''&()''68;<===@GFGJHJHJJHHHJJFJDBDDJDGIJJIEDGIJIJIHIFBBCCJGGGJJJHFGD=<<<=?>=5101@77:==:8FDCBJCDABJJ=<;<BDCJDCJJGJJBAB////CDBDCCFDCBEHHJHJJFJJJJJJA?AB<:::JGIJGFJJJJFJJJFIJJFCDBHJGGJJGA>AFGFJ76549;;<4>?CIJJEEGFCEDJEGGDFFJGCEBBEEJH@AA>??@JB:99:HEEJFFGIBA;65424BCHHDDA::9;FFBA@?99:=JCC<<1113DBB=)&&&:?9@?F@BAA?=?99,+*(('&'/1156CBBCJJJEIJHEFJDB@@EDHHGHDHDDB@@DJFGFCBECDFJDDFEIJJJCABBEFFFEDJDJJJ4444J8777:::552215<BEC;;:7&&,&'''(::<:>-'''&*//137..'&%%%
@Stanford_t7w_3_T7_No_SapI_2_Linear_5500_142
CTTTATCATCAAGCGAGACGGTACTGTGGAGGCAGGGCGTGAGATGGCTGTAGGCTCTCACGCTAAGGGTTACAACCTTATGAAGGAATCTTTCCTTTGTTGGTGGTATCGACGATAAAGGTAAGTTCGACGCTAACTTTACGCCAGCCCAAATGCAATCCCTTCGCTCACTGCTTGTCACACTGCTGGCTGTGCAAAAAACAGGCTCAGGACCCCGCACCATCATGAGGTGGCGCCGAAGGCTTGCCCTTCGTTCGACCTAAGCGTTGGTGGGAGAAAGACCAACTGGTCACTTCTGACCGTGGATAATTAATTGAACTCACTAAAGGGAGACCACAGCGGTTTCCCTTTGTTCGCATTGGAGGTCAAATAATGCGCAAGATTATAAACAATTCTATAAGGCTCCGAGGAGGCATATCCAAGTGTGGGAGGCAGCCAATGGGCCCTACACCAAAAGGTTATTATATAGACCACATTGACGGCAATCCACTCAACGACGCCTTAGACAATCTCCGTCTGGCTCTCCCAAAAGAAAACTCATGGAACATGAAGATTCCAAAGAGCAATACCTCAGGACTAAAGGGACTGAGTTGGAGCAAGGAAAGGGAGATGTGGAGAGGCATTGCAACAGCTGAGGGTAAACAGCATAACTTTCGTAGTAAGACATGTATTGGAAGTCGTTGCGTGGATTTATAGAACTAGGAGGGAATTGCATGGACAATTCGCACAATTCCGATAGTGTATTTCTTTACCACATTCCTTGTGACAACTGTGGGAGTAGTGATGGGAACTCGCTGTTCTCTGACGGACACACGTTCTGCTACGTATGCGAGAAGTGGACTGCTGGTAATGAAGACGCTAAAGAGAGGGCTTCAAAACGGAAACCCTCAGGAGGTAAACCAATGACTTACAACGTGTGGAACTTCGGGGAATCCAATGGACGCTACTCCGCGTTAACTGCGAGAGGAATCTCCAAGGAAACCTGTCAGAAGGCTGGCTACTGGATTGCCAAAGTAGACGGTGTGATGTACCAAGTGGCTGACTATCGGGACCAGAACGGCAACATTGTGAGTCAGAAGGTTCGAGATAAAGATAAGAACTTTAAGACCACTGGTAGTCACAAGGAGTGACGCTATCTAGGGAAGCACTTGTGGAATGGTGGTAAGAAGATTGTCGTTACAGAAGGTGAAATCGACATGCTTACCGTGATGGAACTTCAAGACTGTAAGTATCCTGTAGTGTCGTTGGGTCACGGTGCCTCTGCCGCTAAGAAGACATGCGCTGCCAACTACGAATACTTTGACCAGTTCGAACAGATTATCTTAATGTTCGATATGGACGAAGCAGGGCGCAAAGCAGTCGAAGAGGCTGCACAGGTTCTACCTGCTGGTAAGGTACGAGTGGCAGTTCTTCCGTGTAAGGATGCAAACGAGTGTCACCTAAATGGTCACGACCGTGAAATCATGGAGCAAGTGTGGAATGCTGGTCCTTGGATTCCTGATGGTGTGGTATCGGCTCTTTCGTTACGTGAACGAATCCGTGAGCACCTATCGTCCGAGGAATCAGTAGGTTTACTTTTCAGTGGCTGCACTGGTATCAACGATAAGACCTTAGGTGCCCGTGGTGGTGAAGTCATTATGGTCACTTCCGGTTCCGGTATGGGTAAGTCAACGTTCGTCCGTCAACAAGCTCTACAATGGGGCACAGCGATGGGCAAAGAAGGTAGGCTTAGCGATGCTTGAGGAGTCCGTTGAGGAGACCGCTGAGGACCTTATAGGTCTACACAACAACCGTGTCCGACTGAGACAATCCGACTCACTAAAGAGAGATTCTGAGAACGGTAAGTTCGACCAATGGTTCGATGAACTGTTCGGCAACGATCTAGTTCCATCTATATAGACTCATTCGCCGAGGCTGAGACGGATAGACTGCTCGCTAAGCTGGCCTACATGCGCTTCAGGCTTGGGCTGTGACGTAATCATTCTAGACCACATCTCAATCGTCGTATCCGCTTCTGGTGAATCCGATGAGCGTAAGATGATTGACGAGGAGACCTCGGATGACCAAGCTCAAAGGGTTCGCTAAGTCAACTGGGGTGGTGCTGGTCGTAATTTGTCACCTTCAAGCCAGACAAAGGTAAAGCACATGAGGAAGGTCGCCCCGTTTCTATTACTGACCTACGTGGTTCTGGCGCACTACGCCAACTATCTGATACTATTATTGCCCTTGAGCGTAATCAGCAA
+
@?CJHHJJJJGJHGIJJCBEEFEFFJJH<4432*((&(&&&(.07=HJJFEECFEJJJFFGIFJJHIJE?E74,'&'+/$&%%&&''('(**.&'(2-*..++-5><7;6656<<IJJJJJJJJGJJIHHIFJIIJFEFIEFGDJHJJJGJJIJHJ@???FJJ=87;ACBIGCBBBBGJGIJGJJGF5444(%&('&&%&'*((((0-)('%%%%&&(()++/+&&&&(.)...*+++022434870000;5666587984((<=;;;6--***('&(*+*'&&&)3=>@A@?@AAA@<:::A@@?>>==>;<;?>?><===?=<<=@A@A???>@@>?=;;;<>@BCBFE>=<9++89<<=>?><=?@??<;;;<773&&)%%%(27=>=;;=<>?<;:9=<A63(444:>@>>=<<<?BAAABEGDB??=:7888543(()-,*(&&*(*(,/@?@>>:::;<CJ?==AABEB?>>?C<<<0000A;<;:9993332555>39:<==B@A@>=>=@CFJCAA?@=:@BFJCCBCAA>;;;9:5324.,,(&%%&'9>ABABBAB==<=@AAHEBEABBBCFDGCD?><<816:>FECBCFCDCHIDC;;:94334831/1-(%%&&'<>@BBA@@ADEDEIEBAA@9889CH:896773)'((&&&&&&/,56=:888<<@@BDEIDDEJED;7555;+**133239763233>==?A@ACB=>>@''''@A=CAECBDACBCEFEDJCHGDEDCGFJGFJEGDDCCEFJJIJEGFBABBDFDCDBHE>?0.--..1,162:?BABADCBJJ8868?DA>4324,'''0028ACH?986567A88:8886989?;****878;JJ:;=4>>2225BA?@BHFHIJG@>?@HHIIEGEFB?@CEDFDCEGJGEFGDG:AC;>?>/..1>DJHIHECDDGIEGFFEEDD5--BDHCEDGD@4..47;=A<9888=>JJIIHJFGIJHJJJJGJEHEFFEFEIGJGGJFJIHJCFDD@@@>@ABJJFJFGEGEHIFJFGIHE@AA@A5322:<@?AACC>==>JGFDEDECBBIJJJJIJGJGIA??BHCEGGB?=<<@D;9;C777BCBCGJJJJEGEHEHD:667<FDCH655)))**+59CJIEGFEHJJJIJIIJJJIHJGIIJJGDEFJJJFJGIJJJJJJJJJHEGFFJIFJJE((((F@:999=BFJFDEEEEHFJFDGDJJJJIIIHHGHJFJJGCFFFGFJGIGIFFDDHA>>ABJHFDJEDBAB:1,**.<>@JJEGJJJJJEDDEEJEEJD@IJIJJJFJJJGJJGHIJJJIGFIJHJDGDDHDB;;JJJIEIGJGFHJJJIJHJHJJJJJGGJJFGJHEJJJJFJGJIIEJFJGJGHIJIIHJJHA@:9:<JFIJJIHGIJJJHJGJJEHHHG;=229;=A:877:;<>@EJFJJJGFAA@AEEHGIHJIJJFJIDJIJEHJGHJJJJJJJJJIJJJJGJDCCFEJJGHIJJFCFJJ0-577<>=@@@AEEAJHJHGFIJJJFJHEHJ?@>?FEJGFEGJ>>?FJ>??HFJFJJCJJGDDJJJJGFIJJGJGJGGJJGCDC>???JD@DCDDE?867;9>?5ADEIGHEJFHJFJFJJJIJJIIHBBBBIIJJFHEJHDJIJGHIJGIF>>>DGF??=0///0979:GJCEEFJJJJJJJB@BEGFJ@A@FE@@>>@;<;7778:228=A@ACABDCBCCIEFFFGDFGEFIFCHJDC<?@@?A?AFFFDCFHFCEGHJHJGDHFEHHJJJEDAJ+((+6=<=?@EFED>><>?@ACEDFGJHJJICJE=255*-JJG994211@IFGCCFAA?BF=<;=@>???@EBECEJHIJJJJHIJEFEJIJ977)'&%%+46573334CJ+))+632346<DFDECGJJDCCDEDCDFJEDFGGHJIFJHBAAAF:98:8754422-)()''***4<99DCJFIIEJDDDDFHEDEFJ=<<?EGJGJHJJJEEDCEA@BADJFEJHE@7:?DA???EHFDCBBFCFGDEJFD////9/%%&*((*)()'&%&&'0012;?@AJDJFFIJGIJJHJFJJHJE999:FJDF,,,-:@CCDJFCBCEJJJJIJJIHDC-(('%&%8:A9668BJIGJJJFFGFDGDHFHHIGFGDDFIGEHJIHJJIFJIJGGJJJGJEHJJJJIFFICDFFIBCBBHJFJJHHFB956;8851---DIGIJGJBDFGIFFHI<65544
@Stanford_t7w_3_T7_No_SapI_2_Linear_5500_143
TACCAGTGGTCTTAAAGTTCTTATCTTTATCTCGAACCTTCTGACTCACAATGTTGCCGTTCTGGTCCCGATAGTCAGCCACTTGGTACATCACACCGTCTACTTTGGCAATCCAGTAGCCAGCCTTCTGACGAGTTCCTGGAGATTCCTCTCGCAGTTAACGCGGAGTAGCGTCCATTGGATTCCCCGAAGTTCCACACGTTGTAAGTCATTGGTTTACCTCCTGAGGGTTTCCGTTTTGAAGCCCTCTCTTTAGTGTCTTCATTACCAGCAGTCCACTTCTCGCATACGTAGCAGAACGTGTGTCCGTCAGAGAACAGCGAGTTCCCATCACTACTCCCACAGTTGTCACAAGGAATGTGGTAAAGAAATACACTATCGGAATCGTGCAAATTGTCCATGCAATTCCCTCCTAGTTCTATAAATCCACGCAACGACTTCCAATAGATCTCTACTACGAAAGTTATGCTGTTTACCCTCAGCTGTTACAGTGCCTCTCCACATCTCCCTTTCCTTGCTCCAACTCAGTCCCTTTAGTCCTGAGGTATTGCTACTTGGAGTCTTCATGTTCCATGAGTTTTTCTTTTGGGAGAGCCAGACGGAGATTGTCTAAGGCGTCGTTGAGTGGATTGCCGTCAATGTGGTCTATATAATAACCTTTTGGTATAGGCCCATTGGCTGCCTCCCACACTTGGATATGCCTCCTCGGAGCCTTATAGAATTGTTTATAAGACTTGCGCATTATTTGACCTCCAATGCGAACAAAGGGAAACCGCTGTGGTCTCCCTTTAGTGAGTTCAATTAATTATCCACGGTCAGAAGTGACCAGTTCGTTCTTCTCCCACCAACGCTTAAGGTCGAACGAAGGGCAAGCCTTCGGCGCCACCTCATGATGGGCGCGAAGCACAGCGCCTTCGTACTTAGCCAGCAGTGTGACAAGCAGTGAGCGAAGGGATTGCATTTGGGCTGGCGTAAAGTTAGCGTCGAACTTACCTTTATCGTCGATACCACCAACAAGGCAGACGCCGATAGAGTTGTGGTTGTAACCCTTAGCGTGAGAGCCTACAGCCATCTCATCTCGTCCTGCCTCCACAGTACCGTCTCGCTTGATGATAAAGTGGTATCCCACATCGAGCCAACCCTGCTCTTTGTGCCACTGGCGAATCTCACGGACACCAACATTCTGACTTGGCTTGGTAGCCGAGCAGTGAACAAAGATTGCGTCAGTAGATTCACGTTGTTTAAACTGTACACGAGCCATTATTTCTTTCCTCCTTTCCTTTTTAATCTATCAAAGGGGACCTCCTTCTTGGGTTCCTTTATCCACTCAGCAGGTATCAGTTTATCAGCGAACTTAATACCATGCTTTTCGCAGAACTCTCCATAAGACGTTGGAGAACCTTTGTATAACTTAGTACGTGAGCTTGAGAAGACAATACGGATGTCTAGCTCGGGGTGCTGCTCCCTAATTAATAAGTGCTTCTTTCTATCATCGCTTTCCCACAGACCCTTTGTCTCAACGAATATACCGTTTGGAAGTAAGAAGTCTGGAGTGTAAGTGTGATTGCTCGCCGGAATTACATAAGGCACTTTCCACTCTTCATACTCGAATTTAATACCTTTTGATTCCAACTGCTTTGAAACCTTGTCCTCTAGGCCAGAGCGAAACGCTGCCAACCTTGGATTCCTTTAGCGCCGTAACCTGCCATGTCGCCTCCCTTTGCGTATATCACAAATAGTCTGTTGGGAGACACCATAGGTGCGAGCTAAGGATACATTGGACTCGCTGGACTCCATGATTGCCATTACGTCTTCGTCTGAAAGTTTATACCCCTTGTGTGAGCGACCCTTATTTACCATGTCAGTGGAGTTCTCTTTTGGAGTTCCTATGGATAGGTGTTCAGGGTTACAACATAATGGATTATCACAGGAGTGCAGGACGGTAGAACCTTTCGGAGCATTAGACATTACGCGATGACAGTAGACAACCTTTCCGGTATTGCTGCACCACACCTGCCCGTACCCTTTACTGTTCGTAGCGCCCTGCCACTCCCAACACCCAGAGGAAGTCACCTTGATTCGCTCAAGGATTTTCTCCCGCAGTTCCACTTAGAAGTCTCCGTCTTCGTCTGCTTCCTCGGACTCTTCGTCGTCTTCGTCCCAGCTTTCTTCGTCGCGTGGTTTGCTCGCTTTGGCAGAACCAGAGGCAACATAGCCGTTCTCTTCAACTTCGTCAGCCCAATCGTCTTCACCGCCACCAAAGGTAGCCAGTTCGACCAGCATCACGGATTCCAGTTGCAGCTTAACGCTCGCACCTACAGCAGTGTTCCACTTGTATGGAACCAGAGAATATTTAACTTTCAGCTTAGAGCCACCACCGATAATCGGAACGTCTTCCATCTTCTTACCTTTTGAGTCAACCACAACCAGATTGATGTGCTTGGTCTCTTTGGTCTTCTTGTCTTGGAAAGACACGTAGCATTTGAACTTAAAGGTAGTCGTACCGTCACCGTTATCGAAGAACGGCATGTCACCCTCGTGCACCGGTTTCAGCGGTTTCTTACCACGAGCTACAGCAGGTGGATTAGCTTCGTATTCCTCAACGGCAGCAGCATAAGCCTCTTCGTGACACTTCACGATTTCATCGACCATACGCTGGCAGCGCGGGTCTTTGTTGGGAATAGTCAGGTTGAACTTTATAGACACCACGAGGGTTCCCAAAGCCAG
+
-033/0667766611+(&&&(((<8874+)()..==B??E>CDECCBBDBAAABCEEJEEDAEFCECDGECA@??@?ABBFGDD;<;:>=?=<;=;=<BDE@>>@DDEAAAA@BBG=<<<C@===BJBCCCF>==<;2//..>@>>??AC@D>;=9:::>=??@@>>?>?@@B?>?>@>00013***322229::>>BEJA@BA@>==????@?@AB@AABBDBEJDABAAA@A?;;;>B=>=:;;@E::JJ86-66=>@@AEB?===>@ADEA@?A???<6<::<<;;;<?>?ACFDCA@ACGJA?=<<//--6636ABI@??>A=<2*+(%$$$$+-:A@DCBCBGEJFEDAADCGHFJBA@@ADCCDC@9999?>>75558;,+++3,,,,0..,,02>@@>=>>?IE??ADCEDDDIBCABABEFDA@?@?7778JGHFHBCGADBGJHEFGDCBABHJIFBABAHCCEFCC?@F>>FIHGBCBADBBGJBCAJCEAJBBDC<<ACJEGECHCJJGEGHJFDDCDHHIFJJEFJHHJFHDDHFFFDFJ0//12ADJFFJJHJJGGDBCDG555741@A2..4CA@BFHJGJ?=9778=>BCBIHJJGFDCHIIJEBFEDFEEJJIJJFEF@GFJJHFIJIJJJJJJJJJJHJIDHJJJIJDHJHDHGJIJFA>33332124672@FDHDHJHFJGED?=<<@=<=<@>=>J>=>>GJHJHFJJIJJIEDGFGJIFEFD@@::>?DJJIHJFJHIJGJJJJHHIJFJJJJA@AACJHFJGFJE?GGFBGJ<<<G8777DEJGGHJFGJJG>===GIJJJFFGBCA///0@GE>@ACF===<GFFGJBBC?904,,,---ABDHGHIJJIJHJGGCIHJJJHGEJJGEFJIIBFDGDJ@=>=710/198?ACEJEGFGHJFCFIJJJJIIJJJFJHJHJHFIGJFJFEDFIJHJHEGIJIJJJFHDJJGIEFEG??=5556DJFICEAB??@.C:/EGJFIDIEGJJJJJIIJEDCHFJJJJJHHGGFIA@IJHGGJJJJFFHJFJ<FD>BB>?@?GEGADEEJIFJJJHJJFGJJJJJFJJJJJJJJJ?J><;<JIHHJHJJGJJJJJJJFGJHEGIJFHDAAE9@?AABCBJH=FJGGFJIDHGJHFIJGJEGDDHG99887544EIEHGJJHJHFHEGJEIHJIJJJHIJFJJIJFFCAA@>>9(&&&((+:=8877=>=::FECCCFEGIIGEH67667677755556/../99886556977:7:87889<970.99;6543456665878796667778:::::865569:;98566666656655443344576765546743335665433477878998:004798789>==;33226433479:98999:=?997333377775443667998:<<;:9887655555789;8877:<B<779D?<:998;99==976867765688<<<<<<A?>:987785545;;=>:;87777:==>:9:97222&&&(+,*&%%..<9:88775556888789::99966558::<85667:84454856688;:543378::::=>?=<;<<<=97667('&&+359965569???;8777;;;;;=??<:777=??CA/...9=<:99;=?;:87,++;:432..-,-1376&()36579:?5;;887776567:<<=<:8765568;<;=>=8:5554;669:;:997665689<79881/..5623)):<;955568878:776666788::8878:;<<;;5434:::;<<><;9864567<;6666>==;;99997454699;56;J:986667;;AA556675579992110***+.*'(5J10//:9989:;?8877987779::;;;>;;99888787555598988889788987766512998211+++0++58>596678:88777865655664456:;<<:98897899:=:8:15456678@1A@@FHHGFEEHJJ=;HBCB=:::0..-/0)))0AJGFIIGGJJHEJJGJ;9:;EECBDDGHFE@B=---.C6<ABJIFGJJJJJGGIGIJJAAJGFJJEJJJIJGH?::;JD:84488<>>21105,,.-++,=BJJFJJEGFDCHHHEJD@<<<B<5JIGFJIIJEJJJHJJGJHHIJJJJJCC<:A1113EEEBA?A@AEGGGEFEDDIEDJJDGJGJGCBBCJJJFFJIJJJGIJICDDDJHGJJJHHJJJJJJIJIJIJJJGJF)((*/7789@@@CFBCCJJHJJJIHGJJFHHEJJJJIED;<HJC>>IIFJJJJJJJJGFJJJJBB522=?=979JJ@>?B@@AFEGFHFGIDHGDGJHHIJJJJJJJJFGJJ?>>>JJEJIFJGG>CJGFC9<1?CEJFIAECJJJJJJJJGHEIJJFJGJJIIJJJEE6667JJJ=E;CFDJHCDHEJJJJGHGJHHII((((FDEEJHHJJJJGHGFHJFJAAA>>><>>?HEGJ===>JIJFFEGGJD444EF??>****0.+,,---/..6BC=DDDGDFEJJJFEJJIGIJJHIIHCBCAJGD=:6AEFHBECA888DEEJ?CEJJIJIEEEEEC87679CCCDDBCCGJJFHGHGJJE<<<:C99988;:;<DA?;;99>?DFDDJEEGFIECEAGCCEFJJJ@??(&%&()0012=>FDGFEEEIHFJJJGJEJJJJJFCJJFEA8&
@Stanford_t7w_3_T7_No_SapI_2_Linear_5500_144
GTGAATCTACTGACGCAATCTTTTGTTCACTGCTCGGCTACCAAGCCAAGTCAGAATGTTGGTGTCCGTGAGATTCGCCAGTGGCACAAAGAGCAGGGTTGGCTCAATGTGGGATACCACTTATCATCAAGCGAGACGGTACTGTGGAGGCAGGACGAGATGAGATGGCTGTAGGCTCTCACGCTAAGGGTTACAACCACAACTCTATCGGCGTCTGCCTTGTTGGTGGTATCGACGATAAAGGTAAGTTCGACGCTAACTTTACGCCAGCCCAAATGCAATCCCTTCGCTCACTGCTTGTCACACTGCTGGCTAAGTACGAAGGCGCTGTGCTTCGCGCCCATCATGAGGTGGCGCCGAAGGCTTGCCCTTCGTTCGACCTTAAGCGTTGGTGGGAGAAGAACGAACTGGTCACTTCTGACCGTGGATAATTAATTGAACTCACTAAAGGGAGACCACAGCGGTTTCCCTTTGTTCGCATTGGAGGTGTCAAATAATGCGCAAGTCTTATAAACAATTCTATAAGGCTCCGAGGAGGCATATCCAAGTGTGGGAGGCAGCCAATGGGCCTATACCAAAAGGTTATTATATAGACCACATTGACGGCAATCCACTCAACGACGCCTTAGACAATCTCCGTCTGGCTCTCCCAAAAGAAAACTCATGGAACATGAAGACTCCAAAGAGCAATACCTCAGGACTAAAGGGACTGAGTTGGAGCAAGGAAAGGGAGATGTGGAGAGGCACTGTAACAGCTGAGGGTAAACAGCATAACTTTCGTAGTAGAGATCTATTGGAAGTCGTTGCGTGGATTTATAGAACTAGGAGGGAATTGCATGGACAATTCGCACGATTCCGATAGTGTATTTCTTTACCACATTCCTTGTGACAACTGTGGGAGTAGTGATGGGAACTCGCTGTTCTCTGACGGACACACGTTCTGCTACGTATGCGAGAAGTGGACTGCTGGTAATGAAGACACTAAAGAGAGGGCTTCAAAACGGAAACCCTCAGGAGGTAAACCAATGACTTACAACGTGTGGAACTTCGGGGAATCCAATGGACGCTACTCCGCGTTAACTGCGAGAGGAATCTCCAAGGAAACCTGTCAGAAGGCTGGCTACTGGATTGCCAAAGTAGACGGTGTGATGTACCAAGTGGCTGACTATCGGGACCAGAACGGCAACATTGTGAGTCAGAAGGTAGAGAGATAAAGATAAGAACTTTAAGACCACTGGTAGTCACAAGAGTGACGCTCTGTTCGGGAAGCACTTGTGGAATGGTCGTAAGAAGATTGTCGTTACAGAAGGTGAAATCGACATGCTTACCGTGATGGAACTTCAAGACTGTAAGTATCCTGTAGTGTCGTTGGGTCACGGTGCCTCTGCCGCTAAGAAGACATGCGCTGCCAACTACGAATACTTTGACCAGTTCGAACAGATTATCTTAATGTTCGATATGGACGAAGCAGGGCGCAAAGCAGTCGAAGAGGCTGCACAGGTTCTACCTGCTAGCTAAGGTACGAGTGGCAGTTCTTCCGTGTAAGGATGCAAACGAGTGTCACCTAAATGGTCACGACCGTGAAATCATGGAGCAAGTGTGGAATGCTGGTCCTTGGATTCCTGATGGTGTGGTATCGGCTCTTTCGTTACGTGAACGAATCCGTGAGCACCTATCGTCCGAGGAATCAGTAGGTTTACTTTTCAGTGGCTGCACTGGTATCAACGATAAGACCTTAGGTGCCCGTGGTGGTGAAGTCATTATGGTCACTTCCGGTTCCGGTATGGGTAAGTCAACGTTCGTCCGTCAACAAGCTCTACAATGGGGCACAGCGATGGGCAAGAAGGTAGGCTTAGCGATGCTTGAGGAGTCCGTTGAGGAGACCGCTGAGGACCTTATAGGTCTACACAACCGTGTCCGACTGAGACAATCCGACTCACTAAAGAGAGAGATTGAGAACGGTAAGTTCGACCAATGGTTCGATGAACTGTTCGGCAACGATACGTTCCATCTATATGACTTCATTCGCCGAGGCTGAGACGGATAGACTGCTCGCTAAGCTGGCCTACATGCGCTCAGGCTTGGGCTGTGACGTAATCATTCTAGACCACATCTCAATCGTCGTATCCGCTTCTGGTGAATCCGATGAGCGTAAGATGATTGACAACCTGATGACCAAGCTCAAAGGGTTCGCTAAGTCAACTGGGGTGGTGCTGGTCGTAATTTGTCACCTTAAGAACCCAGACAAAGGTAAAGCACATGAGGAAGGTCGCCCCGTTTCTATTACTGACCTACGTGGTTCTGGCGCACTACGCCAACTATCTGATACTATTATTGCCCTTGAGCGTAATCAGCAA
+
78?ADACJIJHJGHFGFGFEH=420**)+000>>=?EEJJFFFJGDD,,,-1.++.-/5=:666DIJEEHHHFECCA@>>??AAC@I????BDDCFFHJE5****''(4=;<>>?/...;@8,CGIJJGJJIJIGDDGEFGJJJJJGFHIF@<9;762132--/39>>AHIHHJGJGJJ>5555GEGDJJJGIJJGJI?>>>@A::;;JJJJJGJJGJHJJFIJGEJJIJJGFDDD?<<>EGJJF321286222/00**)--30579C=CBBCDJFDJFJHGJJJJ6224CJJIJJHJIJJJIJIIJJJJJJHJHJJJJHJGIHIJJDDFJGHFDD@DDDCDJHJGJ<<;B<EEBEJEEIDDHFFDD=<DJA-,,-?>>>@EC=>FGGGGHGJJJJFGEJIJJICCJFHGJJJJHIJJJJHJJIJJJGGJJJJJIFJFJGECDDC@?@IJJHJGFDCCIJJDCCCDJJJJDIB=>?10.**++-6)''(0/,,,4>>>;:;;@CHG7666EEHJICBBADBCBGDJHEFIGFDEGJJJJJHJGFHHJJJJJJJJJFJJGFIHJJJ2223JJ6556D;;AEJGDH=<<<=?J-**..+9=CFCHJHDDDHJJJJJHJHJHEIC;;;;=533334;=ADD>>>?DABA@DBAGDCBDEBCBB@@?>>??@A??====>?AAEGDBA@>>@@A<<;<@BCE@=<?==@@GCBH?:98:91==@==@ABEDCJEEBDB@AACEBCDCAACCBC?===AACIGFEBCBBEEEDFEC====CEBE88@CB;;;;ECA@AACCCEGED<:::8555>ADDDFDCA@AABBAA@BB@48<6=....<<AB@@@AA<<<</../1.,,58999?AAAEGFFFDBAAB@?@=A63./;DD>>>>EJFI@C@?>>?ABC222?=;><=ADCJCEEJJEFE@???AEJA8876?<84-+*+/234>=<;<EDDAA@BFDJGHE?@?@FGFDC=<==EHJEIJ@?CGGHHDCDJC@?;?;9:;93--5>ABA>?>@@9998;;:<<BBABABFGEFDDIDE;;<<JJJIEEEDBBABC?A@ACCCCABBABA@@@>=*(()4<??<=@@AAA@DHJEAAAA@@?@FA@AACBBDCCCBBDBCBBCCCBCA<=<<>;<<<EAAA995564/-,,,2565334589@?CBCFJEFE433----0.,,278<>554530/&%%&')(02;@FA>=::ABBBC?==<@@@BCFIGC>4334@;:89>AFEC?>?0.---.000>D?><<>('''-'11222)(()/.//.44300//13389:FDCDDCBCEDBB@A=<<=@BAEEB@BADDBBCACD@>::::9::::<?@A@ADEE@@@AFDFCGDDDEDEEDCBDJ9889CIDDDBDJEJIDCCEDCCBFBGDFGIHC@>=>>>@A@EFDEJIFJIJIFHGJHJFJHGGJGJFEHJJHJDEFIJEIJGGEHJHAA@CJHEGIJHI444/-,,()+,+++***J454<<<&%&&774,)()))+,/0/0002..-;:::;DGFJEIJJGEJJGJJIJFJHBABCJJJHEEEHEHGJHJJJJJJEGJEHJHJIJJJJJJJJJHHJIJJJGJGIJEEB@DE<A:;JJGJJJHGJJJJJJJJJHJHJIJJJIHJHFIHJHGGIGJJHEDGHIGEHJJHIJEHJGIGIFIGJJJJIFJIJHHJJGJII?A:?;+**+8?CFBEHDFFHJGJE?==<>?00098994..AIJJIF<<<=GIFJGIJJJJJJHFDEJJJJJJJIG@>>>DF,,,>A@@FGJJIHIJJJHHH44463,@@@FFJIJHIHJDFDAEFGHIEFJGJFJHJCEEHGJDIJJEFJJHEIJGIJHJFJHJJJJDJHJHAC@EFAJJIJJ@=;.,,-,++*)),.*6CFJJJJGHJJGDCDJJJJJJGJJGJJJEGDGFJJHJDEA;<<>FIIDJJJJJ@;-..55>@BHFCDDEJIDCGCECB;***))232222GD@CAAEDAAA@DAABDCI<<<H<;;=<=557:+')121@JJCGHHJIGJCJIJJHJJJJJJJIJJEEHGJIIJIEJJJGJJJFGGJJFBADEII>>?CFJJCJECDFDHGJJGJIGEGHJHJJJJJIEEJGJJJJJJJJJGFIJJJHIHJGJJJHFHC////HECBCFJECB7666JGHIG>;00<=C4238<77FIIJE?1000?CCBCE9998=?AJJJIFIJIJFJJEHCFHDE73'&%%'+'*(()&+13;DFHGIJJJJJJJGDC;;5459>AEDJGEJFJJJJJJJJFFJJEHDECEDDFFJJJJJHGIJIHGIFJGFFJHJGGIJJGJHGJJJJDB::<BBFJJJJJJJJJJJJJJFJGIJ
@Stanford_t7w_3_T7_No_SapI_2_Linear_5500_145
AACGACATCGATTTTAGCAGGTTTCTTGACAGTTGTTTCATATGAAAAAGGATTTGTTAAGTCACGATAATCAATAGGAGAAATCAATATGATCGTTTCTGACATCGAAGCTAACGCCCTCTTAGAGAGCGTCACTAAGTTCCACTGCGGGGTTATCTACGACTACTCCACCGCTGAGTACGTAAGCTACCGTCCGAGTGACTTCGGTGCGTATCTGGATGCGCTGGAAGCCGAGGTTGCACGAGGCGGTCTTATTGTGTTCCACAACGGTCACAAGTATGACGTCCCTGCATTGACCAAACTGGCAAAGTTGCAATTGAACCGAGAGTTCCACCTTCCTCGTGAGAACTGTATTGACACCCTTGTGTTGTCACGTTTGATTCATTCCAACCTCAAGGACACCGATATGGGTCTTCTGCGTTCCGGCAAGTTGCCGGAAAACGCTTTCGTATCACGCTTTGGAGGCGTGGGGTTATCGCTTAGGCGAGATGAAGGGTGAATACAAAGACAACTTAAGCGTATGCTTGAAGAAGA
+
(,-334485('''31,*+,-77=;77757>>?CIEDGD=:87:/..+)(('&&&%%&-+.@EJJJGFFEGJJHIFFHHJJIJJGIBBBDJ@@@;999:9=89JHJDJFIDHHHJHEFCDHFJEBBBIJJEJJJJGHDJDGFFHCBB>=22<=93/15900FEFFGHJJJJGGEJIBB@@BG;<EHHHJJFIFJHFGEFGIIGJC5555CJFEEDGJHIJJJFDF?>EDC@@?:>?GII????GEGEDFGE:::2223AJIGBBAGGFFCHHFFJHDGGGDEDFDC11:1GDIJGJHGJHJIGIJJJJJJGDDDDJJGFFJGDB>>?@FBC9:5=<8,)*:;@BFJHEDED>?>?B?@@?CBBJJJJJJJFFJJHF???>DJCGCIHJIJJEFGJHFIJJFEDFDFHJJDGFFHDHDFJDDCG@DAA?ADHJHB?<0BDAAA?431-)&'(*//19==EGHFHFFJJJJJJFJFDABJBBB?<=AGHGJGHGIIHJGJJJJHEECA;797*)),-(164457789>856:?<<2&
@Stanford_t7w_3_T7_No_SapI_2_Linear_5500_146
GGTGGTGGAGACGATGGGCTGACGAAGTTGAAGAGAACGGCTATGTTGCCTCTGGTTCTGCCAAAGCGAGCAAACCACGCGACGAAGAAAGCTGGGACGAAGACGACGAAGAGTCCGAGGAAGCAGACGAAGACGGAGACTTCTAAGTGGAACTGCGGGAGAAAATATTGAGCGAATCAAGGTGACTTCCTCTGGGTGTTGGGAGTGGCAGGGCGCTACGAACAATAAAGGGTACGGGCAGGTGTGGTGCAGCAATACCGGAAAGGTTGTCTGTTAATGGCCGCGGTATAATGCTCCGAAAGGTTCTACCGTCCTGCACTCCTGTGATAATCCATTATGTTGTAACCCTGAACACCTATCCATAGGAACTCCAAAAGAGAACTCCACTGACATGGTAAATAAGGGTCGCTCACACAAGGGGTATAAACTTTCAGACGAAGACGTAATGGCAATCATGGAGTCCAGGCGAGTCCAATGTATCCTTAGCTCGCACCTATGGTGTCTCCCAACAGACTATTTGTGATATACGCAAAGGGAGGCGACATGGCAGGTTACGGCGCTAAAGGAATCCGAAAGGTTGGAGCGTTTCGCTCTGGCCTAGAGGACAAAGGTTTCAAAGCAAACAGTTGGAATCAAAAGGTATTAAATTCGAGTATGAAGAGTGGAAAGTGCCTTATGTGATTCCAGAG
+
,,.0,,1+)*&&&&&$%'(.67=?DFHEECCDJJJJJDCCDCHEEJ?56;:899;JJJJFIJDDDBJA???CDCDH?@65+,36679:>;9;E?AECFDEJGJAAEEHHDEIEJFD<858<=BC=9993221-,((*8,,,-0555:BIHJJJFJJJJEG>B@BB?5+**.:<:::;CHEJJGJFJEHGJJIJGGJGGIJEFEJIHGJGA@AEHBBDBJ<<<>998)))-8<@@???CGBDGCEJ@>??DCCEBAABEFDEDFJJGFHHB-*)))$$%&(($#$$&%$$#$'&''&()+-/2=8722238111AHGJGJDHIJJJJJIHDDIJJJDCFCJEDIFGJJJHJHFGEEDBAHJJEJGDEEF@?@@DCCIHCED@<==>IHIHGJHJEDDEIJJJEGJIJGCBABBCAC5---2465668=;@ABCABCGFFHFIFEDIEGJEJDDCBFG@=<<@991<7)(/-500./2CE=<<=EE=>>FGIEDCGGGHBBCAB@CDBIFJJB22222HEHEGGEGI@C==><?IJJJHFGDAADAEEEHJFHJJFDEDDEHJFJJJFGIGJEJJDEJJEGHGDJJHJHEFCEFEJ>>?>G4.)).+-(')%--,*&&'(.('&&()))))45789>>=BBCDAEC8555=@BGJFHCEEBBBAAGHHFHHIFEJFJAA@<&&&&'%$%&%
@Stanford_t7w_3_T7_No_SapI_2_Linear_5500_147
ATAGTTTGAGCTACGTTAGACATAATGGTTTCTCCTGTTTGATTACTCAAAGAATTTGGAAAGCTGTTGAGCTTGGTTTGCCACACGGGCAGCCTCGGTAACTTTAGTGGATGCACTGTCAGCCAGTTCGTTGGAGCGAATCGCCAGAGCGCGTGACTGTGTGGCCTCTTTACGAGCCTCATCGTTCAGTCGCTTGGCTTCCACGTTGTACATACGAACCAGCAGTTGGCCTAACTTCTTAATCAGTTTGAACATGGTGTGTCTCCTTTAGTGAGTCGTATTAGAATGGGACTCTCCAGCGAAACTTCTCGTAGTCGTCTGGAAAGTCATCAGATCCTGTTGCAGAAGTCAGTGTCGTTGGACCAGTCTGTTGACTCTGAGTGTGACTCTTCTTCCCCTGAGTAACTTGATGGTTCAAGCCATCCGGTTTCCTTGTTGTATTCCATGTAGCCAGCGATACCAGTATCACCAGTAAAGCGGCACTTGAGAATACGAACGAGGACAAGGTTAGGCATATCGCCTTGCTGATTACGCTCAAGGGCAATAATAGTATCAGATAGTTGGCGTAGTGCGCCAGAACCACGTAGGCGTAGTGATCGAAACGGGGCGACCTTCCTCATGTGCTTTACCTTTGTCTGGGTTCTTAAGGTGACAAATTACGACCAGCACCACCCCAGTTGACTTAGCGAACCCTTTGAGCTTGGTCATCAGGTTGTCAATCATCTTACGCTCATCGGATTCACCAGAAGCGGATACGACGATTGAGATGTGGTCTAGAATGATTACGTCACAGCCCAAGCCTGAGCGCATGTAGGCCAGCTTAGCGAGCAGTCTATCCGTCTCAGCCTCGGCGAATGAGTCATATAGATGGAACGTATCGTTGCCGAACAGTTCATCGAACCATTGGTCGAACTTACCGTTCTCAATAATCTCTCTCTTTAGTGAGTCGGATTGTCTCAGTCGGACACGGTTGTGTAGACCTATAAGGTCCTCAGCGGTCTCCTCAACGGACTCCTCAAGCATCGCTAAGCCTACCTTCTTGCCCATCGCTGTGCCCCATTGTAGAGCTTGTTGACGGACGAACGTTGACTTACCCATACCGGAACCGGAAGTGACCATAATGACTTCACCACCACGGGCACCTAAGGTCTTATCGTTGATACCAGTGCAGCCACTGAAAACTGAAACCTACTGATTCCTCGGACGATAGGTGCTCACGGGATTCGTTCACGTAACGAAAGAGCCGATACCACACCATCAGGAATCCAAGGACCAGCATTCCACACTTGCTCCATGATTTCACGGTCGTGACCATTTAGGTGACACTCGTTTGCATCCTTACACGGAAGAACTGCCACTCGTACCTTACCAGCAGGTAGAACCTGTGCAGCCTCTTCGACTGCTTTGCGCCCTGCTTCGTCCATATCGAACATTAAGATAATCTGTTCGAACTGGTCAAAGTATTCGTAGTTGGCAGCGCATGTCTTCTTAGCGGCAGAGGCACCGTGACCCAACGACACTACAGGATACTTACAGTCTTGAAGTTCCATCACGGTAAGCATGTCGATTTCACCTTCTGTAACGACAATCTTCTTACCACCATTCCACAAGTGCTTCCCGAACAGAGCGTCACTCTTGTGACTACCAGTGGTCTTAAAGTTCTTATCTTTATCTCGAACCTTCTGACTCACAATGTTGCCGTTCTGGTCCCGATAGTCAGCCACTTGGTACATCACACCGTCTACTTTGGCAATCCAGTAGCCAGCCTTCTGACAGGTTTCCTTGGAGATTCCTCTCGCAGTTAACGCGGAGTAGCGTCCATTGGATTCCCGAAGTTCCACACGTTGTAAGTCATTGGTTTACCTCCTGAGGGTTTCCGTTTTGAAGCCCTCTCTTTAGTGTCTTCATTACCAGCAGTCCACTTCTCGCATACGTAGCAGAACGTGTGTCCGTCAGAGAACAGCGAGTTCCCATCACTACTCCCACAGTTGTCACAAGGAATGTGGTAAAGAAATACACTATCGGAATCGTGCGAATTGTCCATGCAATTCCCTCCTAGTTCTATAAATCCACGCAACGACTTCCAATAGATCTCTACTACGAAAGTTATGCTGTTTACCCTCAGCTGTTACAGTGCCTCTCCACATCTCCCTTTCCTTGCTCCAACTCAGTCCCTTTAGTCCTGAGGTATTGCTCTTGGAGTCTTCATGTTCCATGAGTTTTCTTTTGGGAGAGCCAGACGGAGATTGTCTAAGGCGTCGTTGAGTGGATTGCCGTCAATGTGGTCTATATAATAACCTTTTGGTATAGGCCCATTGGCTGCCTCCCCCACACTTGGATATGCCTCCTCGGAGCCTTATAGAATTGTTTATAAGACTTGCGCATTATTTGACCTCCAATGCGAACAAAGGGAAACCGCTGTGGTCTCCCTTTAGTGAGTCAATAGAGACCCTCCACGGTCAGAAGTGACCAGTTCGTTCTTCTCCCACCAACGCTTAGAGTGAGAACGAAGGGCAAGCCTTCGGCGCCACCTCATGATGGGCGCGAAGCACAGCGCCTTCGTACTTAGCCAGCAGTGTGACAAGCAGTGAGCGAAGGGATTGCATTTGGGCTGGCGTAAAGTTAGCGTCGAACTTACCTTTATCGTCGATACCACCAACAAGGCAGACGCCGATAGAGTTGTGGTTGTAACCCTTAGCGTGAGAGCCTACAGCCATCTCATCTCGTCCTGCCTCCACAGTACCGTCTCGCTTGATGATAAAGTGGTATCCCACATCGAGCCAACCCTGCTCTTTGTGCCACTGGCGAATCTCACGGACACCGACATTTCTGACTTGGCTTGGTAGCCGAGCAGTGAACAAAGATTGCGTCAGTAGATTCACGTTGTTTGAACTTGTACACGAGCCATTATTTCTTTCCTCCTTTCCTTTTTAATCTATCAAAGGGGACCTCCTTCTTGGGTTCCTTTATCCACTCAGCAGGTATCAGTTTATCAGCGAACTTAATACCATGCTTTCGCAGAACTCTCCATAAGACGTTGGAGAACCTTTGTATAACTTCATAGTGAGCTTGAGAAGACAATACGGATGTCTAGCTCGGGGTGCTGCTCCCTAATTAATAAGTGCTTCTTTCTATCATCGCTTTCCCACAGACCCTTTGTCTCAACGAATATACCGTTTGGAAGTAAGAAGTCTGGACCTAGTGTAAGTGTGATTGCTCGCCGGAATTACATAAGGCACTTTCCACTCTTCATACTCGAATTTAATACCTTTTGATTCCAACTGCTTTGAAACCTTGTCCTCTAGGCCAGAGCGAAACGCTCCAACCTTCGGATTCCTTTTTTAGCGCCGTAACCTGCCATGTCGCCTCCCTTTGCGTATATCACAAATAGTCTGTTGGGAGACACCATAGGTGCGAGCTAGGATACGTTGGACTCGCTGGACTCCATGATTGCCATTACGTCTTCGTCTGAAAGTTATACCCCTTGTGTGAGCAACCCTTATTTTACCATGTAGTGGAGTTCTCTTTGGAGTTCCTATGGATAGGTGTCGGTTACGGGTAGGCTCATGGATTATCACAGGAGTGCAGGACGGTAGAACCTTTCGGAGCATTAGACATTACGCGATGACAGTAGACAACCTTTCCGGTATTGCTGCACCACACCTGCCCGTACCCTTTATTGTTCGTAGCGCCCTGCCACTCCCAACGCCCAGAGGAAGTCACCTTGATTCGCTCAAGGATTTTCTCCGCAGTTCCACTTAGAAGTCTCCTGCTTCGTCTGCTTCCTCGGACTCTTCGTCGTCTTCGTCCCAGCTTTCTTCGTCGCGTGGTTTGCTCGCTTTGGCAGAACCAGAGGCAACGTAGCCGTTCTCTTCAACTTCGTCAGCCCAATCGTCTTCACCGCCACCAAAGGTAGCCAGTTCGACCAGCATCACGGATTCCAGTTGCAGCTTAACGCTCGCACCTACAGCAGTGTTCCACTTGTATGGAACCAGAGAATATTTAACTTTCAGCTTAGAGCCACCACCGATAATCGGAACGTCTTCCATCTTCTTACCTTTTCGAGTAGAACCACGAACCAGATTGATGTGCTTGGTCTCTTTGGTCTTCTTGTCTTGGAAAGACACGTAGCATTTGAACTTAAAGGTAGTCGTACCGTCACCGTTATCGAAGAACGGCATGTCACCCTCATACGGTTTCAGCGGTTTCTTACCACGAGCTACAGCAGGTGGATTAGCTTCGTATTCCTCAACGGCAGCAGCATAAGCCTCTTCGTGACACTTCACGATTTCATCGACCATACGCTGGCAGCGCGGGTCTTTGTTGGGAATAGTCAGGTCAAACTATTGTATTAGACACCACGAGGGTTCCCAAAGCCACC
+
&)*))*)&&')48AFEEECDDFJJFFIJJIJJJGHJJEIHIGJHGHFEGIJCJ@@:0//;+++,4,,,++,2238>@AJJJG?@AJ666JCBAAHD????CDFDE999;JJGFJGHJJHACEDFGEJICCDCBBFHGEBBJHAA@@CCIHBGAAEGHHJEJJJEDHJGFHGHF=@AJGGIHJJDJGDFEEH>>>>;;;;B<711,(*))89@HHJJHHJJGJJJJJGJHJIJFEEGJEEJJJJHIJJIHJJJHJFIHFJJJJJHEFJDJJJJIFJEIGDEFJGABAAFJJIGEFEJGFJEJHIGGJEFEJJJJJEJGJIJJJIDCDD?:0'%$)((..34211669AEIIHFJIJIHIHIJJJGFJGJJJJJJJHIJJJJHEHJJJHJIJJ?//(*.--@DJJJJJHJJIJJJJJJJFGGJJJJICFDDGJJJFIJJJJIJHJJJJJJJJIJJJJJIGGGIJJHIJJJJJFIJGIJJJGHJCDBDHJFIGJJJJFCB@AC@BBCD=JHGEGDHIHHJIJIHGJJJFJHJIJIHFJJGHFHJJJJJJHJDCCEJIGJJJJJIJHJJJFCEDDF:::9ABA@B1//1++*)&'$$''()))));1===GC?==77726<:,,@ACJEIIDFFHJA;BDFGFEGHGEGEEEEJHIJEDFEJHHHIGJHJIJJIHIEEEDECDFGHHJIJHIJFJIDJJJEJJJHJGJGHJGGJGJHHFJC>==?JGJHJDEGJJJJJJJHIJJJJJJJJIJHJIJHFIIJIJ9GDGHIJHEJJCCCAH>99FBCFEJGGFJIIHJJJHJFHJHJJJJEJJJEJJJJFIJIIJEGHJJJJIJGGGCCEDGCA=?>?77767>5223GHJJDBBAIJIGJIFGJHJHIJGIGE=8896333BEFJJHJIJFIIIGJJHFJGJIJHJGGJHIGJJJHJJGHJJJJJJHJJJJJJGJGJJIJJHJJJJJGJHJJJJJJJJJHJJJGJJJFJIJ2-/,,00///DIJIGFGHGJHGGJHJFFFGHJHHIEGIHF>==GIFJBBBJJHJIGHJJEGFDGJ;GJJGHJIJJJJJJJHJEJHJJJHC?>:;;=B=HJJGJHGIIJJJHJJHGGCDJJGJGEJIGJIJJJHGJJHJJJHIJJJJFJJJJGHJEGJJGJABEH6667DCCAAADD?A++++4778?@@EEEJDBDC888110,,**-...A??@@CBCEJJIJFEJIJ=>=>AAJJHJJGJ=?9094,+,-4<@DGGHGCDFFGFDCIEGJGEFEFGCDCJEGEDGJDEJ8JD===>?=ABDCEJJJJJFJJJJIJJIIIJJB?>>ADFHJHJJIJIHIJGGGHJJHFGGCBBBGCBCBGEI?563./FHFJJJJJJJJJJJJJG5555IAJIJJIHJIJJJHJGJEHD33@@@@FBCA<>C@@B=;:>:==>GJJJJJFICEHFJJJJGHGEJGEJHIFJJIJD5754413345A>=@>@=@FGHFECDFIGGGIJJEDDDDJJID@@B8>933BFFGJJIJJGHEFHGJFIC@@B>>??CCGEFFJJJIJHFJHIJJJJJJJJGJFJJJJJJJHFEHEJJJJJJGJBBCDJJEFJJJIJJFJIHB??778<?>6676DGEJJHJIGGBGJJJJJJJJJJJFJHJIJDFEEDD?>@;;;:;HFJEGIG?>>>GGHJJJJJJFJGEFIJHJHJJGJJJIHHJFHGJJIJFJGFJFJJJJJJJGFHIIJ?>=>DDABCEEJ???AH9999AAEAC?@74/J;=@BIFEBCEE@@@DHJH><<=DBCB@@DEJICFEECBAAADACCAC53A@ACBDEHDGB??>>>===>===>@CBBCBCCBCAEC=>>?A=AB=AACABCCGFHD??ABCB>>>?CEDCEDB@@@ACCFEFGDDEFHFHJ=ECBJFECEFEDJ>AJ0/:2=>>?CCEEEC@>?@BCBAB@@A@DBECHJHDEAA?>>=>@BDEDBABBGJECB@@<<<;D?<??AACBBBFEJDBECDBBA9999HDB????CAA@BDBCCBICAAAB@??@DCBEBBA@B99:5555?DDBAA>;;;<GEBCCCGFH>><=>=B@?CBB@??@AA=<;<?@EBB>===B>???DDDFC==<<=>@EFAA>==<=>ACAB??A@HCCAA=DBBEDBABAD??>>AABBD==<?AB?D?>>?FHDCDDCDBD>CECECEDED@@?=>CAFGCA@??@EBB?@?>?ACEA><+0/3.-/0()*00-*,.5<999;AC@;=AB===DCECCC;:9:1018:9:;>?>=>?AAA@?>?CCGEGCA@?@A@A>>>?>@=>=CCCCCACJJ0?EEJDCFEHDBEBCBBBCGFFJB@?>=8655:90.?=??<:9:;;?A@ABADAAA???@CFCAG=AA?@BBDEDFDEIJA@?9886>@A@A@??@ABHDDECBDDDBA@@@???C?A=BC?><....877?AEEHDIIJ@>>7746((**&&%$%$$%%*.=C@@ABJECBACCBBCDFBDB;<4+.+*1:<A<@AADG@@@>.,(()((((*3-+(8ACCCBCEEFD899:<=?>CAA<<AC@AABBECFB@AADEEECB@AA@A@@J@?>=:;@>@@CCFDEJECCDEFGJJFFFDE@A?AIIGEGEDJGHEGEGCCEHDCCCBDEEEEDEEDA432065+110382C4344===AEF=<75:;;<@BCDDCC>>>9::@==>BB>@>98:::111/,((%$%%&))7==CFGFFCCBBBB....9:999;;;<:;::<;54('''(((-28.9::;CCEDBCA@AAACBABABCGIEFJC@>?@ABDCEJGHGGGGD@?A??CDFDBBA>===ABA=>556:AA@)'''-++',77;;734@ACAAB=>><7445778799:444<:::<@AA@CGCC?>?@C@?::;<BD=46658/./--/01112<=AB===@FH@DBC=762EGFGEIJJGFDDCBBA@@@ABBEEA=<<;<;;8=:5559=6669@:?ABBADAAAEBCCDFD=<<<ECAEDDEDCBDBEEABBABB??><9::50168;;;;:888>?E@@A<000.77843/27:82332///-&&&)*(((889;;8:?ADEFIBCFBCACDCGDCC<<BD3++,<>?;999<75<;A@ABFDI=5554230--.>:?;=<<=@9>>?FDHJCJ?<:::1:?CC@@@73//,-,+,,+---89ACA?@?><;:<><999/+)$%$#$&%&375669977;;<@@??>=>?@@@?@>==<?CBDHABECE@@:65736>'''(>BCBCDDCB?A@BJJJECDFHHHEGGGHHGFGFEFCCEIBGECEC@;88>@532>?CBCDEDHGDE<::4+,(268ADBB>3+((;;BAA@<;;<>?@GFHC?@BCA@A@AEFFGIF@HDGCCJA<<<?@@ABBBABEJA:<99>9333505000134((((,(%&,,+(&&&-011336>@AFFHFFFHHGJDEEIIGD@?@7777A-++,2457;A@8+3-)**44C=BJJA>==)(((./.-/9896556544((()==>;2.03C-,*9<????=>00.-,037:<89)'''.,*%$&'&&$$%###%..666777ADIJCECBB??BBCBDB?>>@@BAF?5?>>?J110''''''+**.27=ABEGAAA9888CEFHJJA@A>AEEDFEFJ?8207;=,-*+:;90(.+++35:95CDB==<<?>???@DCEDII8888BA(((&--.EFCHFFFFFFGJEEHDCDJFFEJJFCEJJICFI@B99'@AIFG==544442223300-&%%(--99;@FA8:934//7779<77635:?999:@42368=8A><>G;:9;77;BDGFIGIGFJJGIHIGH=;>@@?>==;0,+*.+***)-,,23222149132///0<9:<<99:BEBHEDDBBDGDABCCEGGJJGGJEHFCCDC><9:/989>EGH?>=>?30133116;;<CIHDHC@>@CDJJA@?DGGDJIJJJJJJJJGIHIHJJJJIIEDFJJHDBGJJJGFJIIJBCDD<1**,998>?BDFDJJIJJIIJJJIDCEDJGGEEJJJIIHGJHF=<4CG>CCA-)&&')&&&',)622237<98:.--HJFJJJJJJIIJJIJGHJJJJIJJFJJJJ<:401AI43((((0../1376?FEJIGGFFFJAAAADGDHGEGFGGJJEHEJJJGJFEFJIJJJJIJ?--,05000,,,,17JJJJGFEEEH6666=>>IEEJFHIIJJJJHIGIJJJJIJGJJJJJFGC<=:BDGJIGFEJIFDB@@6667><98:65648C5552444=DDDGIHJJHIJHJFFFJIJJGJJJJJHGGIHIGIJBC?>>?JJG===8,,--151-+-''&&((),()16;;;=F@ABGJJGCGDEEEH@>9/(
@Stanford_t7w_3_T7_No_SapI_2_Linear_5500_148
ATGAATACTGTCTTTGACTCACTATAGGAGATATTACCATGCGTGACCCTAAAGTTATCCAAGCAGAAATCGCTAAACTGGAAGCTGAACTGGAGGACGTTAAGTACCATGAAGCTAAGACTCGCTCCGCTGTTCACATCTTGAAGAACTTCAGGCTGGACTTGGACAAGACAGACTGGCTGGAAGAAACCAGAAGTTACCAAGCTGAGTCATAAGGTGTTCGATAAGGACACTATGACCCACATCAAGGCTGGTGATTGGGTTAAGGTTGACATGGGAGTTGTTGGTGGATACGGCTACGTCCGCTCAGTTAGTGGCAAATATGCACAAGTGTCATACATCACAGGTGTTCTTCCACGCGGTGCAATCGTTGCCGATAAGACCAACATGATTCACACAGGTTTCTTGACAGTTGTTTCATATGAAGAGATTGTTAAGTCACGATAATCAATAGGAGAAATCAATATGATCGTTTCTGACATCGAAGCTAACGCCCTCTTAGAGAGCGTCACTAAGTTCCACTGCGGGGTTATCTACGACTACTCCACCGCTGAGTACGTAAGCTACCGTCCGAGTGACTTCGGTGCGTATCTGGATGCGCTGGAAGCCGAGGTTGCACGAGGCGGTCTTATTGTGTTCCACAACGGTCACAAGTATGACGTTCCTGCATTGACCAAACTGGCAAAGTTGCAATTGAACCGAGAGTTCCACCTTCCTCGTGAGAACTGTATTGACACCCTTGTGTTGTCACGTTTGATTCATTCCAACCTCAAGGACACCGATATGGGTCTTCTGCGTTCCGGCAAGTTGCCCGGAAAACGCTTTGGGTCTCACGCTTTGGAGGCGTGGGGTTATCGCTTAGGCGAGATGAAGGGTGAATACAAAGACGACTTTAAGCGTATGCTTGAAGA
+
??6444321('%%&(%%%&%$$$%('''(=>>ACEEFJJHHFDCDEJJJJJJJJJJHJIJGJJJJJJJJHJGGEBCBDGJHJIJJGEFEGFD@@?<8633224229AA@BJJJJJJE?>A9988CFCJ?CDCJFJHJJHGJJFIJFEE;<;*(((ACCGFDH?;<BCJEEEJ8889@CDEDJJJHJIIJCJJJFJJJJJJJFIJHJJJHGJHJJIJJJJJI,,+,GJJJCBADGJGJGJJJAJFFA@AAAFJJJJIJJJHEIGJJJJIHIIHHJJHHEIHEFGJE43400/-*(')*//0FGHGGGGJJJJJDFCDJJHJJGJJJJJJJJJJJJGHJFFJJH?@?@JJFC4-,,,-?DJJIJEJJJIJA>>>AHG?GDJA?@FF:99:BAAC=:;>JJB?AAJJJIHCHJJJJJJJJJJHJJJEJJJJJJJIIJJIGJFJJFFIEEHJCBBAGDEJJJJJJJJJJJJJJJHFJJJJJJJJJJJJJJJJJJJJCDCCEAA@8??JJJJJHJDECD?==?=@@JJJJJJJJGJJJJJJJIJJJHJJJJJJFEIG+**+8JHJGEGIJJJHJFJJJJJIJJJJJJJJGIA<;;<JIHJJJJHGHGJJHJJJIGFDJJJG@=JJJJJJJJJB@A?@BADJJJIJJJJJJJJIJJHIGJGIJJJHIGBBJJJHJJJIJJJBDDBIJJJJJJJEJEJGHJJJJGJJCJFJ=988:7JJJJJJJ@??=?:9;@B@B>999:ADJGDFJDHJGJIJJHEEJJJJJJJI?FHCC6555E0.,,+'&&(0-17BF9::BJJJJJJJFHJIJDEDJJIJIGHC83=::FJGB?=;=:987-.**18>?@JJJGJIGJJDFGFCFFJF?==>?ACBEBA@A4557BHCHGGJIHA>>DA=;<<==85:@EDHDEBAA@9:9-&
@Stanford_t7w_3_T7_No_SapI_2_Linear_5500_149
GGTGACCCGCACCGTTTTTTAAACTGTACACGAGCCATTATTTCTTTCCTCCTTTCCTTTTTAATCTATCAAAGGGGACCTCCTTCTTGGGTTCCTTTATCCACTCAGCAGGTATCAGTTTATCAGCGAACTTAATACCATGCTTTTCGCAGAACTCTCCATAAGACGTTGGAGAACCTTTGTATAACTTAGTACGTGAGCTTGAGAAGACAATACGGATGTCTAGCTCGGGGTGCTGCTCCCTAATTAATAATTGCTTCTTTCTATCATCGCTTTCCCACAGACCCTTTGTCTCAACGAATATACCGTTTGGAAGTAAGAAGTCTGGAGTGTAAGTGTGATTGCTCGCCGGAATTACATAAGGCACTTTCCACTCTTCATACTCGAATTTAATACCTTTTGATTTCCAACTGCTTTGAAACCTTGTCCTCTAGGCCAGAGCGAAACGCTCCAACCTTTCGGATTCCTTCAGCGCCGTAACCTGCCATGCGCCTCCCTTTGCGTATATCACAAATAGTCTGTTGGGAGACACCATAGGTGCGAGCTAAGGATACATTGGACTCGCTGGACTCATTGATTGCCATTACGTCTTCGTCTGAAAGTTTATACCCCTTGTGTGAGCGACCCTTATTTACCATGTCAGTGGAGTTCTCTTTTGGAGTTCCTATGGATAGGTGTTCAGGGTTACAACATAATGGATTATCACAGGAGTGCAGGACGGTAGAACCTTTCGGAGCATTAGACATTACGCGATGACGAGTAGACAACCTTTCCGGTATTGCTGCACCACACCTGCCCGTACCCTTTATTGTTCGTAGCGCCCTGCCACTCCCAACACCCGAGGAAGTCACCTTGATTCGCTCAAGGATTTTCTCCGCAGTTCCACTTAGAAGTCTCCGTCTTCGTCTGCTTCCTCGGACTCTTCGTCGTCTTCGTCCCAGCTTTCTTCGTCGCGTGGTTTGCTCGCTTTGGCAGAACCAGAGGCAACATAGCCGTTCTCTTCAACTTCGTCAGCCCAATCGTCTTCACCGCCACCAAAGGTAGCCAGTTCGACCAGCATCACGGATTCCAGTTGCAGCTTAACGCTGCGCACCTACAGCAGTGTTCCACTTGTATGGAACCAGAGAATATTTAACTTTCAGCTTAGAGCCACCACCGATAATCGGAACGTCTTCCATCTTCTTACCTTTTGAGTCAACCACAACCAGATTGATGTGCTTGGTCTCTTTGGTCTTCTTGTCTTGGAAAGACGCGTAGCATTTGAACTTAAAGGTAGTCGTACAGTCACCGTTATCGAAGAACGGCATGTCACCCTCATACGGTTTCAGCGGTTTCTTACCACGAGCTACAGCAGGTGGATTAGCTTCGTATTCCTCAACGGCAGCAGCATAAGCCTCTTCGTGACACTTCACGATTTCATCGACCATACGCTGGCAGCGCGGGGTCTTTGTTGGGAATAGTCAGGTCGACTTTATCAACACCACGAGGGTTCCAAAGCCAA
+
*)(###$%%%%)($$&)((--56430022@BBADFHJJJJJJHJFGGGHIFFGJF@:8BA?EAA?;7100158;FEJH?@?@HJHCGF@DFJJJJIJIJHJJIGFJJJGJGFJIJEGHJJJJGIJGFFCFCFHFEJHGHEGIJJJHJB7544:IDCDJ?>?@JGDCBAAA@A?@EFEEAD1,FFGFEDEE@@A??=><:8889422/16;444;=CABCDHEIG>=HFCEEFJHEJGE==777166;?888..**%')))-/-,.9<JFFG@@?@JA@A9FDEHEE@DDF7FDB8100---.1J./0/45:7:88=6)((+/()3356BDIEJJDEGJJJIIIHGHFDCHFHFHJICEAAACJJJJJCD=@D7A@>@B+***+DBACBBJGGJJEF?>=;;9778.*8239;;:@=>=@DDEBCJ6BDBE:2))))*+,+*+4:=FIGJJ999;<<=F=8<=<HDCB<9-,,.==;333AACG=<+))+,+,45;<:;?0)DJJIFJFHJJHFHJJGJHJFEJJJJJEDDCFGFGHHJHJJFEFAA@@EJHJJFJDE4444JJBGE@@@?;0)(3///1FEHJJJDBABAEIADFBHEEJJIJHJJJGJJJJJJDFJJIEEGJJJJJJIFGIJGGIIJJJ875AJJJFJHEFJJ@>?=89DFIJGJIIJJJJJJJJIJJ;4//0<GA?<<=<>?AIJGJJJJJJJGJJGJIJIJJJJJF888555956:5-(/89EHCFA55555><;;;=211140('%%&))*:>>CFJ>/+'((>EFC@@@@JEEBCJJ:7>>JJCFFJGIJHJJJJHJJDFJJGHJJIJJJJJIJGGIIDGECH=4*+,;>G@>>?DEJJ@CBGJHJC78HJJFGFJJ27**(HJJJHIJJJJJJJHHJHJHJJHJJJHH>>>?ACA8444=BCFJEGEIHHGE???@JFBH@?4/0..075;?>AFJDEDIDFCCJA@A<:311D9::<FCBJDD@=<>=-,,-.**-1240,,@?FDGEJIJJFJJJJFFFGJEEADDCJJFFJFCDCJJJIGJHJFGI?>:95'>=@GB?>?ACCIHGEHECDJHFJHI<;;;?100/11*''(32242211IIJJJJFIJCJGJJJJGFHGEJJFCAJDDCCC?/*)*/191888DE?@@AJHDFHJJJGGJGDJCBECHJ+++,8587?BA@?A91IIHGJIFGHHJFJGHGF>==?C<:1109JEJJAAA?FDCJCJ<=6>JJHIAABAJJJIEGJJJJJIAAABFJJHIGJHEJJGJHIJJJJJIFC@@>?++++?HECBCDHJDDFHIFHJGCJJIDG8889D?==AE===CGBFJGEJEGFGJFCAB@JIBED>A4001IJJJJJJHJIJEJHGHDGEDFJHJJJJIGJGHGFEEGFGJJFJJJJGFJDHEEFFIEIJJ?>>?JEEGEJFFIDHIJJGGJDJ7666J654799884343244855588310342-,**2:66/)&'17989778;B@@:9////-,)&
@Stanford_t7w_3_T7_No_SapI_2_Linear_5500_150
GAACGATAAGTATTGATTTCTCCTATTGATTATCGTGACTTAACAATCTCTTCATATGAAACAACTGTCAAGAAACCTGTGTGAATCATGTTGGTCTTATCGGCAACGATTGCACCGCGTGGAGTAACACCTGTGATGTATGACACTTGTGCATATTTGCCACTAACTGAGCGGACGTAGCCGTATCCACCAACAACTCCCATGTCAACCTTAACCCAATCACCAGCCTTGATGTGGGTCATAGTATGCCCTTATCGAACACCTTATGACTCAGCTTGGTAACTTCTGGTTTCTTCCAGCCAGTCTGTCTTGTCCAAGTCCAGCCTAAGTTCTTCAAGATGTGAACAGCGGAGCGAGTCTTAGCTTTTTCATGGTACTTAACGTCCTCCAGTTCAGCTTCCAGTTTAGCGATTTCTGCTTGGATAACTTTAGGGTCACGCATGGTAATATCTCCTATAGTGAGTCGAATAGTATTCATGAAGGCCACCACTTTGGCGACCTTGAGGATACCACTCTTAGTTATCAATCTTGTCGAGGATAGCCATAGCTTCATTGACGCGACCAGCTTCATGAATTGCTGTCACGGCAGCTTTGGTAAGCGCATTGACCAGACGCAGTGCTTGCTCATCTGTCAACGTCATACGCTGAGTGTGATTCTTAGAGGACTTAGAGTCCTTCCAGCGGTAAACCATAGTCGCCTTACCGTTGCGAACGTTGATGTGGACTCGACGGTTCCACTGGTCAGCTGTATCGGATAGACGGATAGTTTCAGCTACGTTAGACATAATGGTTTCTCCTGTTTGATTACTCAAAGAATTTGGAAAGCTGTTGAGCTTGGTTTGCCACACGGGCAGCCTCGGTAACTTTAGTGGATGCACTGTCAGCCAGTTCGTTGGAGCGAATCGCCAGAGCGCGTGACTGTGTGGCCTCTTTACGAGCCTCATGGTTCAGTCGCTTGGCTTCCACGTTGTACATACGAACCAGCAGTTGGCCTAACTTCTTAATCAGTTTGAACATGGTGTGTCTCCTTTAGTGAGTCGTATTAAGAATGGGACTCTCCAGCGAAACTTCTCGTAGTCGTCTGGAAAGTCATCAAGAATCCTGTAGGAAGTTCGTGTCGTTGGACCAGTCTGTTGACTCTGAGTGTGACTCTTCTTCCCCTGAGTAACTTGATGGTTCAAGACCATCCGGTTTCCTTGTTGTATTCCATGTAGCCAGCGATACCAGTATCACCAGTAAAGCGGCACTTGAGAATACGAACGAGGACAAGGTTAGGCATATCGCCTTGCTGATTACGCTCAAGGGCAATAATAGTATCAGATAGTTGGCGTAGTGCGCCAGAACCACGTAGGTCAGTAATAGAAACGGGGCGACCTTCCTCATGTGCTTTACCTTTGTCTGGGTTCTTAAGGTGACAAATTACGACCAGCACCACCCCCAGTTGACTTAGCGAACCCTTTGAGCTTGGTCATCAGGTTGTCAATCATCTTACGCTCATCGGATTCACCAGAAGCGGATACGACGATTGAGATGTGGTCTAGAATGATTACGTCACAGCCCAAGCCTGAGCGCATGTAGGCCAGGGCTTAGCGAGCAGTCTATCCGTCTCAGCCTCGGCGAATGAGTCATATAGATGGAACGTATCGTTGCCGAACAGTTCATCGAACCATTGGTCGAATTTACCGTTCTCAATAATCTCTCTCTTTAGTGAGTCGGATTGTCTCAGTCGGACACGGTTGTGTAGACCTATAAGGTCCTCAGCGGTCTCCTCAACGGACTCCTCAAGCATCGCTAAGCCTACCTTCTTGCCCATCGCTGTGCCCCATTGTAGAGCTTGTTGACGGACGAACGTTGACTTACCCATACCGGAACCGGAAGTGACCATAATGACTTCACCACCACGGGCACCTAAGGTCTTATCGTTGATACCAGTGCAGCCACTGAAAAGTAAACCTACTGATTCCTCGGACGATAGGTGCTCACGGATTCGTTCACGTAACAAAGAGCCGATACCACACCATCAGGAATCCAAGGACCAGCATCCACACTTGCTCCATGATTTCACGGTCGTGACCATTCAGGTGACACTCGTTTGCCGTACCTTTACCACGGAAGAACTGCCACTCGTACCTTACCAGCAGGTAGAACCTGTGCAGCCTCTTCGACTGCTTTGCGCCCTGCTTCGTCCATATCGAACATTAAGATAATCTGTTCGAACTGGTCAAAGTATTGGTAGTTGGCAGCGCATGTCTTCTTAGCGGCAGAGCACCGTGACCCAACGACACTACAGGATACTTACAGTCTTGAAGTTCCATCACGGTAAGCATGTCGATTTCACCTTCTGTAACGACAATCTTCTTACCACCATTCCACAAGTGCTTCCCGAACAGAGCGTCACTCTTGTGACTACCAGTGGTCTTAAAGTTCTTATCTTTATCTCGAAGCCTCTGACTCACAATGTTGCCGTTTCTGGTCCCGATAGTCAGCCACTTGGTACATCACACCGTCTACTTTGGCAATCCAGTAGCCAGCCTTCTGACAGGTTTCCTTGGAGATTCCTCTCGCAGTTAACGCGGAGTAGCGTCCCATTGGATTCCCCGAAGTTCCACACGTTGTAAGTCATTGGTTTACCTCCTGAGGGTTTCCGTTTTGAAGCCCTCTCTTAGTGTCTTCATTACCAGCAGTCCACTTCTCGCATACGTAGCAGAACGTGTGTCCGTCAGAGAACAGCGAGTTCCCATCACTACTCCCACAGTTGTCACAAGGAATGTGGTAAAGAAATACACTATCGGAATCGTGCGAATTGTCCATGCAATTCCCTCCTAGTTCTATAAATCCACGCAACGACTTCCAATAGATCTCTACTACGAAAGTTATGCTGTTTACCCTCAGCTGTTACAGTGCCTCTCCACATCTCCCTTTCCTTGCTCCAACTCAGTCCCTTTAGTCCTGAGGTATTGCTCTTTGGAGTCTTCATGTTCCATGAGTTTTCTTTTGGGAGAGCCAGACGGAGATTGTCTAAGGCGTC
+
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
@Stanford_t7w_3_T7_No_SapI_2_Linear_5500_151
GTAGCTAGATTCACGTTGTTTAAACTGTACACGAGCCATTATTTCTTTCCTCCTTTCCTTTTTAATCTATCAAAGGGGACCTCCTTCTTGGGTTCCTTTATCCACTCAGCAGGTATCAGTTTATCAGCGAACTTAATACCATGCTTTTCGCAGAACTCTCCATAAGACGTTGAGAAACCTTGTATAACTTAGTACGTGAGCTTGAGAAGACAATACGGATGTCTAGCTCGGGGTGCTGCTCCCTAATTAATAAGTGCTTCTTTCTATCATCGCTTTCCCACAGACCCTTTGTCTCAACGAATATACCGTTTGGAAGTAAGAAGTCTGGAGTGTAAGTGTGATTGCTCGCCGGAATTACATAAGGCACTTTCCACTCTTCATACTCGAATTTAATACCTTTTGATTCCAACTGCTTTGAAACCTTGTCCTCTAGGCCAGAGCGAAACGCTCCAACCTTTCGGATTCCTTTAGCGCCGTAACCTGCCATGTCGCCTCCCTTTGCGTATATCACAAATAGTCTGTTGGGAGACACCATAGGTGCGAGCTAAGGATACATTGGACTCGCTGGACTCCATGATTGCCATTACGTCTTCGTCTGAAAGTTTATACCCCTTGTGTGAGCGACCCTTATTTACCATGTCAGTGGAGTTCTCTTGGAGTTCCTATGGATAGGTGTTCAGGGTTACAACATAATGGATTATCACAGGAGTGCAGGACGGTAGAACCTTTCGGAGCATAGACATTACGCGATGACAGTAGACAACCTTTCCGGTATTGCTGCACCACACCTGCCCGTACCCTTTATTGTTCGTAGCGCCCTGCCACTCCCAACACCCAGAGGAAGTCACCTTGATTCGCTCAAGGATTTTCTCCCGCAGTTCCACTTAGAAGTCTCCGTCTTCGTCTGCTTCCTCGGACTCTTCGTCGTCTTCGTCCCAGCTTTCTTCGTCGCGTGGTTTGCTCGCTTTGGCAGAACCAGAGGCAACATAGCCGTTCTCTTCAACTTCGTCAGCCCAATCGTCTTCACCGCCACCAAAGGTAGCCAGTTCGACCAGCAT
+
./,*(&%%.;<;FJJJJJJJJJJIIJIJJJJJ(''>JJIJJGJJJIJHJJJJA:6D<:45DDF=>HFAAB?<=?FJJJJJJJJGEE>?ACJIJJJJGJJHJJJJHHJJHJGJGIJJJJGJJJJJJGJJJFHHJJJJJGEFGJJJHGDBFBECHJJJGGJJGHJJJJJF??<.--///(---(/1:;;;::21126BB::::?<10//3/:6214:?@EJIJJJGJHHJJJJJJJJJHHII9:?9<<;JFJJJJJJJJJJIJJJJJJGIGJJJJJJJHJ@7JCBJEE?CJJJGFDC11113330302A>@BJJJJJJJJHJJJJJHGIGJJJGJEJHFJJJJJJJFIJGJJGHJJJJEGEJ@@AEHDC>>J?JIIJJIJFDJ1111?JJIJJJJJGJJGJGJIGEIJJJJJJIGIJJJGJJJGJJEJFJEBJ88:=<40756.--CIEDD;;<;<<>B@=?BBJJIJGHJJFJHIJFGHFJHJJFJEJJIJFJDBFA761-(CJGJJJJGJJ5556;::7999@?DJJHGJJJJIJGFIIIGHDDDC66GJJGHJJHJJJJJJHFGGJJJJJJJIJJJJJHJGJFJJJGJHJGEABBJIGJJJFIFIDJJJGIJJFJHJ:888@@?AGJA;=CJEIJIJID++++>=?=>7348++&34?@;44EEE888GF@AJHJGJJHIJJIJJC=<<?GJIJJGHIJGJJJJHJFJEDCBDD?A3215=>C@@AB>9=508000))9DGJJFJJHJJEBCBHJIJJJJGIJJJJJJJEDJFJJJJJJJFFJFFJJJFJJIEEIHFJFHHJGGJJFJHFHJJHJFHJJJJHJGGFJJDFCCIJJJJJJJJJGHJJHIIJEEEJF;;;7335EJJJJJHEBA>:GGJHJJJJJJJJJJHJJFHIHFDDEJ0000;:4/.-/06BEEHJGEJEFGJGEDDGDICCB:-GGJJG>HJ?JJJHIGJJJIIJGJJEJJIJHHHJJJIJGFIJGJGEGEFGJAA@@BFGHJJHJDB@ABJIHJIHGJJEJJJD@>>>JJHGHHHGJJIIHFJJGEEIEIGCG>9775)((%$
@Stanford_t7w_3_T7_No_SapI_2_Linear_5500_152
CCAGCGAAACTTCTCGTAGTGGTCTGGAAAGTCATGAATCCTGTCAGAAGTCAGTGTCGTTGGACCAGTCTGTTGACTCTGAGTGTGACTCTTCTTCCCCTGAGTAACTTGATGGTTCAAGCCATCCGGTTTCCTTGTTGTATTCCATGTAGCCAGCGATACCAGTATCACCAGTAAAGCGGCACTTGAGAATACGAACGAGGACAAGGTTAGGCATATCGCCTTGCTGATTACGCTCAAGGGCAATAATAGTATCAGATAGTTGGCGTAGTGCGCCAGAACCACGTAGGTCAGTAATAGAAACGGGGCGACCTTCCTCATGTGCTTTACCTTTGTCTGGGTTCTTAAGGTGACAAATTACGACCAGCACCACCCCAGTTGACTTAGCGAACCCTTTGAGCTTGGTCATCAGGTTGTCAATCATCTTACGCTCATCGGATTCACCAGAAGCGGATACGACGATTGAGATGTGGTCTAGAATGATTACGTCACAGCCCAAGCCTGAGCGCATGTAGGCCAGCTTAGCGAGCAGTCTG
+
+(&''&&&*'&%%&%%&&''''*+333JJIJHGD?)'&/08<<<9:@EFIJ0000AE=<;;ACHJEDDEJFHHGJJJJJJJGJJJJIJIFIIJEJJC@@@C>>?AEGEGJHEG****7711001CDJGJGFJJCGJAJJJJJGJJJJJIJIJFJJJJJIJJJHDDHJJHJJJCCCHHJJIFFC?A@@@>=9:>=>.--+/235899:@JJJGJJJJJIHCCDCGJJIJJJJJIJFIGJJHJJJIGJJHEE2222FHGJJJGHJJJGJJEFGJJJ=>==BCDADJJEFFIJJHHGDJIJIJJHJHGDDIJGDBDJJEFJJGJJJIJJJJIJIHGIJJJJJIJJJJGHBFHHHDBD111194344578IH????FJFEEBDJJIIJJIJJHJHJJJJIJJJHJJJJJJJJJJJJGJFGFHHHGJJEJJHJHJIE;<FFFHGHHJJJIJHHJJJJGJJIGIHHDCCFHFFJJHD9999:756>CEHEJJEJJIJIJJJFHJJIJJJJJJG@?A?IF@???GB?=;=>DECA@B888('%
@Stanford_t7w_3_T7_No_SapI_2_Linear_5500_153
CCCACCAACGCTTAAGGTCGAACGAAGGGCAAGCCTTTCGCGCCACCTCATGATGGGCGCGAAGCACAGCGCCTTCGTACTTAGCCAGCAGTGTGACAAGCAGTGAGCGAAGGGATTGCATTTCGGCTGGCGTAAAGTTAGCGTCGAACTTACCTTTATCGTCGATACCACCAACAAGGCAGACGCCGATAGAGTTGTCGGTTGTAACCCTTAGCGTGAGAGCCTACAGCCATCTCATCTCGTCCTGCCTCCACAGTACCGTCTCGCTTGATGATAAAGTGGTATCCCACATCGAGCCAACCCTGCTCTTTGTGCCACTGGCGAATCTCACGGACACCAACATTCTGACTTGGCTTGGTAGCCGAGCAGTGAACAAAGATTGCGTCAGTAGATTCACGTTGCAACTCTACGCGGGCGGCTTATTTTCTTCCTCCTTTTTCCTTTTTAATCTATCAAAGGGGACCTCCTTCTTGGGTTCCTTTATCCACTCAGCAGGTATCAGTTTATCAGCGAACTTAATACCATGCTTTTCGCAGAACTCTCCATAAGACGTTGGAAAACTGTATAACTTAGTACGTAGAGCTAAAAAGCAATACGGATGTCTCACTCGGGGTGCTGCTTCCCCTAATTAATAAGTGCTTCTTTCTATCATCGCTTTCCCACAGACCCTTTGTCTCAACGAATATACCGTTTGGAAGATGAGAAAGTATGGAGTGTAAGTGTGATTGCTCGCCGGAATTACATAAGGCACTTTCCACTCTTCATACTCGAATTTAATACCTTTTGATTCCAACTGCTTTGAAACCTTGTCCACCCTAGGCCAGAGCGAAACGCTGCCAACCTTCGATTCCTTTAGCGCCGTAACCTGCCATGTCGCCTCCCTTTGCGTATATCACAAATAGTCTGTTGGGAGAGACGCATAGGTGCGAGCTAAGGATACATTGGACTCGCTGGACTCCATGATTGCCATTACGTCTTCGTCTGAAAGTTTATACCCCTTGTGTGAGCGACCCTTATTTACCATGTCAGTGGAGTTCTCTTTGGAGTTCCTATGGATAGGTGTTCAGGGTTACAACATAATGGATTATCACAGGAGTGCAGGACGAGTGAGACCTTTCGGAGCATTAGACGTTGCGCAATAACAGTAGACAACCTTTCCGGTATTGCTGCACCACACCTGCCCGTACCCTTTATTGTTCGTAGCGCCCTGCCACTCCCAACACCCAGAGGAAGTCACCTTGATTCGCTCAAGGATTTTCTCCCGCAGTTCCACTTAGAAGTCTCCGTCTTCGTCTGCTTCCTCGGTATTTTCGTCGTCTTCGTCCCAGCTTTCTTCGTCGTGGTTTGTTCGCTTTGGCAAGACGAGCAACATAGCCGTTCTCTTCAACTTCGTCGACCCAATCGTCTTCACCGCCACCAAAGGTAGCCAGTTCGACCAGCATCACGGATTCCAGTTGCAGCTTAATCGCACCTACAGCAGTGTTCCCACTTGTATGGAACCAAGATATTTAACTTTCAGCTTAGAGCCACCACCGATAATCCGAACGTCTTCCATCTTCTTACCTTTTGAGTCAACCACAACCAGATTGATGTGTTGGTCTCTTGGTCTTCTTGTCTGGAAAGACGCGTAGCATTTGAATTTGAGAGGTTACGTTGCCATTCACCGTTATGGAAGAAAAACGGCATGTCACCCTCATACGGTTTCAGCGAGTGCTTGTTCACGAGCTACAGCAGGTGGATTAGCTTCGTATTCCTCAACGGCAGCAGCATAAGCCTCTTCGTGACACTTCACGATTTCATCGACCATACGCTGGCAGCGCGGGTCTTTGTTGCGATAGTCAGTCAACTTTATAGACACCGCGAGGGTTCCGAAAGCCACC
+
../.31013899:8AABHB<;;:,,,,4:8><=>A?B1)''(//.***312//0../,111.016*)''21888>:898;<>=BEBIJJIJJJJHDDABADCFA00015667J>C=?=>::;;78888EAC3333><55****2422329869E2E7/EJGHHCEECJJIJI?=>>EHFE7666<;=<??:88:=?==*(((9?>??HHFJJBCJEGDBCJJJIJDCBEJJJJDDBBFJJ@>>>BGJJIJJJBF2224;;78732/446:<=DECCDCAD<<<JHGDGAJIIEFDDDJFFJJIJFDDDEFHAECGF@@>9990//131.++))++*+*)**+4.(-139:833>=D@@A>>>3222:?CB@@A@5435=883222@AABDDBBC@;;''''/''&)'&%&&&'''&&&%%(''('))*<6>??>5@?<EH@9AA>B?BCAABB@;;;=GJJJA@@?CJJFIC???ADEA?BG:<;;>@A??GIHFBB@@63.-3:6622346764443550//-9<:88BC700'(,3455622=54463324,&&'(*(&'#$*+-/231)*+,122)&%*'()))-..+)**)((''(+.*)%%&)%&&'()'&&&*-*&(/66,,6ADJJGFDCGADCC?3?;<;;=<=ABHDDDDE97B++3:;<AHFCA85))8:=?@@DGJFJ?@AH@2,,1,''&&)*./0////78<:=1+++,62369DDI:988:86799....<=BFHJHJGJJJ>DBDED7772233CDEFGJIECA>54;AE?=<=?EDHJIEHHJJGFIIEEEJ=;('&%%%%''()6<8668''&,*99;5432458<<'0++;776-.,//>==>HCBBADFDJHFFFC?@??FG@FEHFHBBAA>;;:@63340//..116***.=>700/5557566@@;;;8755::9:.(((*6799BA>@@>?>?B==>@ICDEIJJHEDCB9876:0''''/...*((*.6((()==C>@HJ@????@?B8B?036779;;@GCA@@@;998<966J>5420/0443;=;;::<=>>>@AB<)'''+12..(((%&&(332223775/...2132/0-,,**(%#$$$%&&&.464989;>?ABAACEDFA::88656'''&'$$$&&')+-68;693?>;:::=EEJDCD>?B;B6ABG?>=<>@>?@9-9988=,,,,997:;;AAFJIJDEJG:999==:70,*-/420'&)27;..*++,;;<>>>A===FJA?5573JA@@ACE?@=9,++-@JJJJJJFEEJB??@BIEBBBIC3/*)('''((*/7899;=7//17<0D?>@@:<<0/.((((((0=2,++,57:=3/.*(&'%$$%'*..0222242542262A>A?>>?:88-,-2234;;;?>8999JJJ:99:JGEFFEHJGEBCHEGJIIHHHIIECB?410/../--142301.---,&%$$$&&(**,,(').55****0/):;;9<;;....57*))-))-7518:@@5-++*-91///157@HAEC=>>6?>@*)*+<A@@?7675=JJJEDFDEJJIIGBDCCGEFEDGB??@@@@BAABAA9711-%$$$%%&)&(4466365220,''9EJDCHABAA6552220***%%&&$$$$&(%$###%$$%$'&$$(()1369)'''+).((())-+22)))&((*5448EEDGJJE1100.'&&&')))('%&&*+--0/..../0/.))),--7;?@::EEECGJJIJJJHIJJJJIJJBB6,*',63...124:=****,-13346+/+,3557CFJGFEFHJFG;<;:B<;<=;>==>@<3*).1/1111116::;CHGC@;;;;332141145664--'''),))')%
@Stanford_t7w_3_T7_No_SapI_2_Linear_5500_154
TTGGTGTCCGTGAGATTCGCCAGTGGCACAAAGAGCAGGGTTGGCTCAATGTCGAATACCACTAATCAAGCGAGACGGTACTGTGGAGGCCGAGCGAGATGAGATGGCTGTAGGCTCTCACGCTAAGGGTTACAACCACAACTCTATCGGCGTCTGCCTTGTTCGTGGTATCGACGATAAAGGTAAGTTCAACACTGTAAGCTTGCGCCAGCCCAAATGCAATCCCTTCGCTCACTGCTTGTCACACTGCTGGCTAAGTACGAAGGCGCTGTGCTTCGCGCCCATCATGAGGTGGCGCCGAAGGCTTGCCCTCGTTTCGACCTTAAGCGTTGGTGGGAGAGAACGAACTGGTCACTTCTGACCGTGGATAATTAATTGAACTCACTAAAGGGAGACCACAGCGGTTTCCCTTTGGCATTTGGAGGTAACGAAATAATACGCAAGTCTTATAAACAATTCTATAAGGCTCCGAGGAGGCATATCCAAGTGTGGGAGGCAGCCAATGGGCCTATACCAAAAGGTTATTATAGACCACATTGACGGCAATCCACTCAACGACGCCTTAGACAATCTCCGTCTGGCTCTCCCAAAAGAAAACTCATGGAACATGAAGACTCCAAAGAGCAATACCTCAGACTAAAGGGACTAGAGTTGGAGCAAGGAAAGGGAGATGTGGAGAGGCACTGTAACAGCTGAGGGTAAACAGCATAACTTTCGTAGTAGAGATCTATTGGAAGTCGTTGCGTGGATTTATCAACTTTGGGAGGAAATACATGGACAATTCGCACGATTCCGATAGTGTATTTCTTTACCACATTCCTTGTGACAACTGTGGGAGTAGTGATGGAACTCGCTGTTCTCTGACGGACACACGTTCTGCTACGTATGCGAGAAGTGGACTGCTGGTAATGAAGACACTAAAGAGAGGGCTTCAAAACGGAAACCCTCAGGAGGTAAACCAATGACTTACAACGTGTGGAACTGGGAATCCAATGGACACTACTCCGCGTTAACTGCGAGAGGAATCTCCAAGGAAACCTGTCAGAAGGCTGGCTACTGGATTGCCAAAGTAGACGGTGTGATGTACCAAGTGGCTGACTATCGGGACCAGAACGGCAACATTGTGAGTCAGAAGGTTCGAGATAAAGGATCGAGAACTTTAAGACCACTGGTAGTCACAAGAGTGACGCTCTGTTCGGGAAGCGCTGTTGGAATGGTGGTAAGAAGATTGTCGTTACAGAAGGTGAAATCGACATGCTTACCGTGATGGAACTTCAAGATTTTAAGTATCCTGTAGTGTCGTTGGGTCACGGTGCCTCTGCCGCTAAGAAGACATGCGCTGCCAACTACGAATACTTTGACCAGTTCGAACAGATTATCTTAATGTTCGATATGGACGAAGCAGGGCGCAAAGCAGTCGAAGAGGCTGCACAGGTTCTACCTGCTGGTAAGGTACGAGTGGCAGTTCTTCCGTGTAAGGATGCAAACGAGTGTCACCTAAATGGTCACGACCGTGAAATCATGGAGCAAGTGTGGAATGCTGGTCCTTGGATTCCTGATGGTGTGGTATCGGCTCTTTCGTTACGTGAACGATTTCGTGAGCACCTATCGTCCGAGGAATCAGTGACACTTTTCAGTGGCTGCACTGGTATCAACGATAAGACCTTAGGTGCCCGTGGTGGTGAAGTCATTATGGTCACTTCCGGTTCCGGTATGGGTAAGTCAACGTTCGTCCGTCAACAAGCTCTACAATGGGGCACAGCGATGGGCAAGAAGGTAGGCTTAGCGATGCTTGAGGAGTCCGTTGAGGAGACCGCTGAGGACCTTATAGGTCTACACAACCGTGTCCGACTGAGACAAACCGACTCACTAAAGAGAGAGATTATTGAGAACAGTAAGTTCGACCAATAGTTCGATGAACTGTTCGGCAACGATACGTTCCATCTATATCAGCTCATTCGCCGAGGCTGAGACGGATAGACTGCTCGCTAAGCTGGCCTACATGCGCTCAGGCTTGGGCTGTGACGTAATCATTCTAGACCACATCTCAATCGTCGTATCCGCTTCTGGTGAATCCGATGAGCGTAAGATGATTGACAACCTGATGACCAAGCTCAAAGGGTTCGCTAAGTCAACTGGGGTGGTGCTGGTCGTAATTTGTCACCTTAAGAACCCAGACAAAGGTAAAGCACATGAGGAAGGTCGCCCCGTTTCTATTACTGACCTACGTGGTTCTGGCGCACTACGCCAACTATCTGATACTATTATTGCCCTTGAGCGTAATCAGCAA
+
&&*+,''((+++5566:;:;*))*>HFFJJBBBCFEFJJFJF;;::2'''(5'&%%&)**')%#$'(2234>><;<>@B6668=0)'&&&%$$$%%%/<@BABGJHJFJFJGGEEJFJJEGIG@?<;;HD<96455>CC>;;<<;<<<::;=?;;<=;9-(&%$%,04321*)/,++*&&(-00%%%%'&&*(*))&&')....)%&'671////CCJHGJJHJECA301?GIJFJHFIHFGIFJJJHJJF??>>44475555>@BBECCCA==>:88;@><BIEIDIEDFJIJFIJGJCDFEIFGJIGF==++++30.-.024-.BDAB@<<<0-**,/'&+)+.23<<<J@>=<=>ACEIFCF=<==88888976)&%%))*,-3479=?@CA?>=<11101016345641,&&%***'-..+*'(%$$$)(*+)'&&&)())&&((,--36433311/,,.5<>A<;133BCDJFEGDFDJIGGJJJ:5479:79::::EC<<<>IJIHFGE<ABA?221*)*')-/39=:JDCB676466888:AAFJC===6766<;<A-----88;?=<9;;=B@FDCJ=8316AIGDDGEJJDEHIEDFIBBDC?<97779>??CBDC:990///-++(+/-.BGJDF@?'''(56-8?CDEHEGFHCC;=A=656>IFFJIGJGFJFIEDCCFEA=/0;=><88::777---0---0+))&')'%$%%&)''(+,2?GCE;;<;2000=ADICB21))))++(&'(*0,,,0/--//22>8888@<:9:>))))DJ?@@877453245/,,+(++,:<?><ECFJJIJJJHJJDGHGIGA<<?@=84**&/*-**367:<<BEBEJHFHEHDBJJ8886762-,,/0-,,->?@@BHH6555>C@>:9<>===>===<<==<>EEIJJICHFIHIGIIGJ<:9;===>C1)'))*87125=33333==<B?@:999><>1,((12''(61./333@===>1003::1/,,??ACDHJ>>.../?HCFECJDB=CCEHGHJHGFFJJJJJHHEJIGGJJGIIJIJIHJF=JHHHFDEFFFFFIJJHGJFGEFHGJJJJGHEEDFFFCDEHEHGDBA@>@@BJFJHHJEDDEEJFGJIEJJH?;::<;0001+((++++011113/12A@A@JJIJD5555EC@2,-FJJJHHJHJGJEG@>>>G><;(''&&'''*..,++))''&&&'')(),,*++,36??CFJGGJEJJJJJEGCJHGGI<;;5445=9:;=:660/,,,**(((*6<7777DGJCCCDGCCFG@AB@JFJ?>@JD;988<=?:ABBJJJJJIGJJJHJGGHJJJJGJJJCFDJJIHJJHFJJJJEG----BJJHGFDGFJJHJGJJJBBBDCC==>>DCEGJEEFJJJHDCDHJBEDCJIJJFJFDFJCCCJDIJJICHIJJJJJIBA8742-*)(()-0BIDECFGFJJHEJHJGCCDEJHF==JHBAA@CF=<==?CBD>JFF@>><<<1011==:<8779:>DJHJGGHJJDBHJGJJIJJJJJJFIFJGIB;445IJJIJB>@>EDHJEJIHHJGDFEC@((((78)(%&+(+,2??@2224<<((((3.-,-.52*''&$$#%%&*2?@IGJJJJHJJJHJJFHFI@(''(*(',0566>EBEHJIJJJIGFJIHJJJJJJJJJJHJJJHGGJGGJJJFGEGGJHIJJJDCEDJJGIGJJJJGGJJJJIJGJGGIJIJIJGHJJJIHIIJHJJIGGJJJHEFFJ:99<?;?B@@AABIIJJIGJJJID>>@FCEA@B6DGBEFDIJGFC=;:&%%,,89<A:>FFJJIJJIJJJHHFJJJJJH?>=>6*),)&%')(()*855:<<>=>=CJJJJJJFJGJG>?>?C----000:776788898888@AJJJFJGJJJJJGGHIJJFFGJIHEJDFEE2223?J)&%&(')011389BECCDB9789;>BFDJECCCCCJFJJJFEHJJCCDDHCCGJJJJGGJGJGJJE@AAAGEDCCFEDECJ??>?GHJEEJJFHHJJFIEEDFGIHJHJGIJJJJJGJHJFJJJJIJIGHJFGJIJJIFGJJHJJJJIGHJJFIJJC@?855567646?GJGJ?://3-,,66++++HBHJIIEEHJJIHJHHECA@ADAA6111672FHFJGIJJJGJFEHJIGJGJJG2222.--2.8510*))*;>=?AGJEECJHHHJGJJGHJHFJJGJJJJGGDDCDJ>===HDJJJJJGCDEJJGFJJJJGJJJJIJJEEFHHFFEHHFGC00
@Stanford_t7w_3_T7_No_SapI_2_Linear_5500_155
TCCGTCTATCCGATACAGCTGACCAGTGGAACCGTCGAGTCCACATCAACGTTCGCAACGGTAAGGCGACTATGGTTTACCGCTGGAAGGACTCTAAGTCCTCTAAGAATCACACTCAGCGTATGACGTTGACAGATGAGCAAGCACTGCGTCTGGTCAATGCGCTTACCAAAGCTGCCGTGACAGCAATTCATGAAGCTGGTCGCGTCAATGAAGCTATGGCTATCCTCGACAAGATTGATAACTAAGAGTGGGTGTCCTCTTCAAGGTCGCCAAAGTGGTGGCCTTCATGAATACTATTCGACTCACTATAGGAGATATTACCATGCGTGACCCTAAAGTTATCCAAGCAGAAATCGCTAAACTGGAAGCTGAACTGGAGGACGTTAAGTACCATGAAGCTAAGACTCGCTCCGCTGTTCACATCTTGAAGAACTTAGGCTGGACTTGGACAAGACAGACTGGCTGGAAGAAACCAGAAGTTACCAAGCTGAGTCATAAGGTGTTCGATAAGGACACTATGACCCACATCAAGGCTGGTGATTGGGTTAAGGTTGACATGGGAGTTGTTGGTGGATACGGCTACGTCCGCTCAGTTAGTGGCAAATATGCACAAGTGTCATACATCACAGGTGTTACTCCACGCGGTGCAATCGTTGCCGATAAGACCAACATGATTCACACAGGTTTCTTGACAGTTGTTTCATATGAAGAGATTGTTAAGTCACGATAATCAATAGGAGAAATCAATATGATCGTTTCTGACATCGAAGCTAACGCCCTCTTAGAGAGCGTCACTAAGTTCCACTGCGGGGTTATCTACGACTACTCCACCGCTGAGTACGTAAGCTACCGTCCGAGTGACTTCGGTGCGTATCTGGATGCGCTGGAAGCCGAGGTTGCACGAGGCGGTCTTATTGTGTTCCACAACGGTCACAAGTATGACGTTCCTGCATTGACCAAACTGGCAAAGTTGCAATTGAACCGAGAGTTCCACCTTCCTCGTGAGAACTGTATTGACACCCTTGTGTTGTCACGTTTGATTCATTCCAACCTCAAGGACACCGATATGGGTCTTCTGCGTTCCGGCAAGTTGCCGGAAAACGCTTTGGGTCTCACGCTTTGGAGGCGTAGGGTATCGCTTAGGCGAGATGAAGGGTGAATACAAAGACGACTTTAAGCGTATGCTTGAAGATT
+
44C7777>>>>=??DEEEGFJJJIJJJ@A:<:@:GGGEEJJFBHIIHJIJIEJHJHJHJHGHGIEFJ@><;<=7778F@B>@BB>@DFDJJJEFGHCFJFJJFFDB<BCAHJJJJGCCJCBEEF;;;:?@?JJGJJJBABCHJGFHJJFGFJEDCDJGJJJHFGGCDDCIFIJJJJJIJGDFFGHJJIJGGHJJJFEFHJFJJGDCABDDHJHGGJGFEIIJJEBCBBIEEIJGFJJEICBB8873/.--,,,/5:6677A>7,((7@DJE?>>5@??C@CADHCEDJDFJCDGEHHFCAB?@ABJHEIFJJ2223?778@A<=<<>6444@CGJJHJJJGHJHJJFIEJHHHHJJJJFEI>888GJFHJJJJCABJ@A<:?>4369;:?ADCDBAEBAA??A>2146811@AJIGFFIGJGJJJHA@@<?@DIFBFB@?@HJJHJJHDGJJJFHJJHC?>>A99:>>CAAFFHC<BDEJIJIFDCEDFHEJIBIFFIDFGEJJGGD:4334FEIDCAA@@BFCJJHE;<=JEFCGEJJJJGGFH5555GJGGJEJAB@>=<<=HCCDDJHGIFFCBBA@>>AJIFFDCDAFJGIGJHGFHJHJEJFIIGJIHGGFJJJJGFDEEGJHIJJJJJJJJJFEIJHFFHACCEGHHG@@??EGEFHHGJJJJJB@@AEGJGJIGEJJJGEJHJI>>>IJIJJHJFJJJJJJFEJJJDJHCDBDIJFJJHJFJFGFJHFJDCEJFIHJFHJBDBBHDJHGJIEIJJFJIJGECBBBBBCDJH?@??GEFH@HGJJJJFJGJJFHHGGDDECJJIJJJHJGJFFHGFFIJIJJGHJJHJJIGJDDCDEHGHGIGGJIGJJFGJJHJHJIHJGJJJGJJIGJDJFJEJJJIJHGGHJJJIHHEJJDGDEHJ7667?4444662457>EAB?IDH>>?HJJHIIHJIGGJJJJFHFGJJJIHHEDGDJIJFHFHJIHFFHFEDECCCFEGHEJGJIJJJF8D1JFIJIJEIGIDDJIJGJIJJFJGJIIJJFJJJGJGEGJFJIAAAACECDB:BC>JDECBBDDGFIJDFI@888=>9<=BGJJGEDB?@:++++:AEJFICD918::;31005455<DGFJGGGIHJIJIHCFIF>?)((+-))1//0>>?AGJEJDFA;1EDJJIJJGIJHJHEJIJFFFJA?HFJEHGJFEIF6911/(%
@Stanford_t7w_3_T7_No_SapI_2_Linear_5500_156
CCCCTTGACTGTTACAGTGCCTCTCTCCACATCTCCCTTTCCTTGCTCCAACTCAGTCCCTTTAGTCCTGAGGTATTGCTCTTTGGAGTCTTCATGTTCCATGAGTTTTCTTTTGGGAGAGCCAGACGGAGATTGTCTAAGGCGTCGTTGAGTGGATTGCCGTCAATGTGGTCTATATAATAACCTTTTGGTATAGGCCCATTGGCTGCCTCCCACACTTGGATATGCCTCCTCGGAGCCTTATAGAATTGTTTATAAGACTTGCGCATTATTTGACCTCCAATGCGAACAAAGGGAAACCGCTGTGGTCTCCCTTTAGTGAGTTCAATTAATTATCCACGGTCAGAAGTGACCAGTTCGTTCTTCTCCCACCAACGCTTAAGGTCGAACGAAGGGCAAGCCTTCGGCGCCACCTCATGATGGGCGCGAAGCACAGCGCCTTCGTACTTAGCCAGCAGTGTGACAAGCAGTGAGCGAAGGGATTGCATTTGGGCTGGCGTAAAGTTAGCGTCGAACTTACCTTTATCGTCGATACCACCAACAAGGCAGACGCCGATAGAGTTGTGGTTGTAACCCTTAGCGTGAGAGCCTACAGCCATCTCATCTCGTCCTGCCTCCACAGTACCGTCTCGCTTGATGATAAAGTGGTATCCCACATCGAGCCAACCCTGCTGCTTTTGTGCCACTGGCGAATCTCACGGACACCAACATTCTGACTTGGCTTGGTAGCCGAGCAGTGAACAAAGATTGCGTCAGTAGATTCACGTTGTTTAAACTGTACACGAGCCATTATTTCTTTCCTCCTTTCCTTTTTAATCTATCAAAGGGGACCTCCTTCTTGGGTTCCTTTATCCACTCAGCAGGTATCAGTTTATCAGCGAACTTAATACCATGCTTTTCGCAGAACTCTCCATAAGACGTTGGAGAACCTTTGTATAACTTAGTACGTGAGCTTGAGAAGACAATACGGATGTCTAGCTCGGGGTGCTGCTCCCTAATTAATAAGTGCTTCTTTCTATCATCGCTTTCCCACAGACCCTTTGTCTCAACGAATATACCGTTTGGAAGTAAGAAGTCTGGAGTGTAAGTGTGATTGCTCGCCGGTCACAAGGCACTTTCCACTCTTCATACTCGAATTTAATACCTTTTGATTCCAACTGCTTTGC
+
*+*,-,%%'''35/0B?@@CEFDJJJH=8DHGGFJJDHG<8GGJIJJJJJJJH?==>BFAAD=<=>AACJJIIGJEJGJJ=;E>4JFGFHJJJJJJJFEDHJJJJHJJJGBBCJEJEJFB?::899:??CDJJJIHHIJJJJGJJJGJJJJFJJJJJJJJJFIFDFGFIIJHJGJJIJJJGHFGHBGJGJJIJFIJIJJHJJHJJJI>BBAC?=9ABBBBJEJJJIIHJJIJJJHGJIJHIJEFFJHHJIJFFIGGJJJHIHJGHJEJJJJGJHHGFGJJJJJFFIGDEJDHJHJCDJGJEEFEIFJJHJJJJHJJJJJJEJJEJHEJHJIJDC@FEJDJGJJGFHEGJJIJHGHJFJJIEIAGEFGHJECDGFGJGJJGDEDJHJJHJFDFJJJJDDA?@A@G=GIGDDD7667A@CGFD889JB@?>?DFEEIHGJHEFJBGFHHGJJJJGJFJA@AAJJJJFJHJDBCABCC5555@JEJJJFJFJJJIEEIGGHHE>@CFFC6667BBBCBBAA@FJJJJEHJJJJFFEGJGJJJDBCBHJJJJDFCADCFHHIDCIJHJJJJGJJHGJJJDIJBEIHFIJIIIJJIJGIFJJJJJJIIGIJJFJI?==>DBCHFJJIJIGGFJJJJGEFGJJJIHJHIFJJJJJGJJJGEGDDFA988<8555CE?::5576::;CGBHGJIABJJGHJGDGHJGFIFGGHGIJFJJJGJFIGEBGGGJECH///088;?GHFDHDECCEJJGJHJJJIJJGJGGJGIJJHFJGHGEGJJJIGGFFFFECFDDEDBEDJJIFHGIGC@@DJH@BJFA@@AJJJJJHJFEIGFJJIJGJHCC544;444?HJJIIJFGHGJJJD??A:955/.//57>FGFFFJHIFFFJGHEJCCBAJJJIHJJJ?@<<99:;10..6A=<;<:;<?;DHJHJJJJJJJDJJJJJGJJJCCCDJHJIJJFGHJGHJJIFHJJJJHJJJJJJJIHJJEGHII@>===D6.C@DCHJDJJJGJJJIJJJJJFEJFHJGJIEIEEEEF@<C))02;@CAEACECCBGJHFEJJJJJJIJJJJJHJJJEGFJIJJIGGJIJDJGJEGJJHJJJJFEEG;;:1*'&%%&(+=ABC88E9JJFGJJJJJJJFJJJIIHJJJHFFGI@AJCHJEGJHFHGJJJFE90)
@Stanford_t7w_3_T7_No_SapI_2_Linear_5500_157
CGTCGATGGCATAGCTTCATTGACGCGACCAGCTTCATGAATTGCTGTCACGGCAGCTTTGGTAAGCGCATTGACCAGACGCAGTGCTTGCTCATCTGTCAACGTCATACGCTGAGTGTGATTCTTAGAGGACTTAGAGTCCTTCCAGCGGTAAACCATCGTCGCCTTCGTTGCGAACGTTGATGTGGACTCGACGGTTCCACTGGTCAGCTGTATCGGATAGACGGATAGTTTCAGCTACGCTCCGACATAATGGTTTCTCCTGTTTGATTACTCAAAGAATTTGGAAAGTTGTTGAGCTTGGTTTGCCACACGGGCAGCCTCGGTAACTTTAGTGGATGCACTGTCAGCCAGTTCGTTGGAGCGAATCGCCAGAGCACGTGACTGTGTGGCCTCTTTACGAGCCTCATCGTTGAGTCGCTTGGCTTCCACGTTGTACATACAAACAGCAGTTCACTAACTTCTTAATCAGTTTGAACATGGTGTGTCTCCTTTAGTGAGTCGTATTAGAATGGGACTCTCCAGCAGAAACTTCTCGTAGTCGTCTGGAAAGTCATCAAGAATCCTGTCAGAAGTCAGTGTCGTTGGACCAGTCTGTTGACTCTGAGTGTGACTCTTCTTCCCCTGAGTAACTTGATGGTTCAAGCCATCCGGTTTCCTTGTTGTATTCCATGTAGCCAGCGATACCAGTATCACCAGTAAGCGGCACTTGAGAATACGAACGAGGACAAGGTTAGGCATATCGCCTTGCTGATTACGCTCAAGGGCAATAATAGTATCAGATAGTTGGCGTAGTCGCAGAAACCACGTAGGTCAGTAATAGAAACGGGGCGACCTTCCTCATGTGCTTTACCTTTGTCTGGGTTCTTAAGGTGACAAATTACGACCAGCACCACCCCAGTTGACTTAGCGAACCCTTTGAGCTTGGTCATCAGGTTGTCAATCATCTTACGCTCATCGGATTCACCAGAAGCGGATACGACGATTGAGATGTGGTCTAGAATGATTACGTCACAGCCCAAGCCTGAGCGCATGTAGGCCAGCTTAGCGAGCAGTCTATCCGTCTCAGCCTCGGCGAATGAGTCATATAGATGGAACGTATCGTTGCCGAACAGTTCATCGAACCATTGGTCGAACTTACCGTTCTCAATAATCTCTCTCTTTAGTGAGTCGGATTGTCTCAGTCAGAACGGTTGTGTAGACCTATAAGGTCCTCAGCGGTCTCCTCAACGGACTCCTCAAGCATCGCTAAGCCTACCTTCTTGCCCATCGCTGTGCCCCATTGTAGAGCTTGTTGACGGACGAACGTTGACTTACCCATACCGGAACCGGAATGACCATAATGACTTCACCACCACGGGCACCTAAGGTCTTATCGTTGATACCAGTGCAGCCGCTGAAAGTTCAAACCTACTGATTCCTCGGACGATAGGTGCTCACGGATTCGTTAAGCGACGAAAGACCACACCATCAGGAATCCAAGGACCAGCATTCCACACTTGCTCCATGATTTCACGGTAGTGACCATTTAGGTGACACTCGTTTGCATCCTTACACGGAAGAACTGCCACTCGTACCTTACCAGCAGGTAGAACCTGTGCAGCCTCTTCGACTGCTTTGCGCCCTGCTTCGTCCATATCGAACATTAAGATAATCTGTTCGAACTAGTCAAAGTATTCGTAGTTGGCAGCGCATGTCTTCTTAGCGGCAGAGGCACCGTGACCCAACGACACTACAGGATACTTACAGTCTTGAAGTTCCATCACGGTAAGCATGTCGATTTCACCTTCTGTAACGACAATCTTCTTACCACCATTCCACAAGTGCTTCCCGAACAGAGCGTCACTCTTGTGACTACCAGTGGTCTTAAAGTTCTTATCTTTATCTCGAACCTTCTGACTCACAATGTTGCCGTTCTGGTCCCGATAGTCAGCCACTTGGTACATCACACCGTCTACTTTGGCAATCCAGTAGCCAGCCTTCTGACAGGTTTCCTTCTCAAGTCCTCTCGCAGTTAACGCGGAGTAGCGTCCATTGGATTCCCCGAAGTTCCACACGTTGTAAGTCATTGGTTTACCTCCTGAGGGTTTCCGTTTTGAAGCCCTCTCTTTAGTGTCTTCATTACCAGCAGTCCACTTCTGCATACGTAGAACGTGTGTCCGTCAGAGAACAGCGAGTCCATCACTACTCCCACAGTTGTCACAAGGAATGTGGTAAAGAAATACACTATCGGAATCGTGCCAATTGTCCATGCAATTCCCTCCTAGTTCTATAAATCCACGCAACGACTTCCAATAGATCTCTACTACAAAGTTATGCTGTTTACCCTCAGCTGTTACAGTGCCTCTCCACATCTCCCTTTCCTTGCTCCAACTCAGTCCCTTTAGTCCTGAGGTATTGCTCTTTGGAGTCTTCATGTTCCATGAGTTTTCTTTTGGCTCCGAGACGGAGATTGTCTAAGGCGTCGTTGAGTGGATTGCCGTGGATGTTGGTCTATATAATAACCTTTTGGTATAGGCCCATTGGCTGCCTCCCACACTTGGATATGCCTCCTCGGAGCCTTTATAGAATTGTTTATAAGACTTGCGCATTATTTGACCTCCAATGCGAACAAAGGGAAACCGCTGTGGTCTCCCTTTAGTGAGTTCAATTAATTATCCACGGTCAGAAGTGACCAGTTCGTTCTTCTCCCACCAACGCTTAAGGTCGAACGAAGGGCAAGCCTTCGGCGCCACCTCATGATGGGCGCGAAGCACAGCGCCTTCGTACTTAGCCAGCAGTGTGACAAGCAGTGAGCGAAGGGATTGCATTTGGGCTGGCGTAAAGTTAGCGTCGAACTTACCTTTATGAGTGAATACCACCCAACAAGGCAGACGCCGATAGAGTTGTGGTTGTAACCCTTAGCGTAAGAACCTGCGCATCCATCTCGTCCTGCCTCCACAGTACCGTCTCGCTTGATGATAAAGTGGTATCCCACATAGAGCCAACCCTGCTCTTTGTGCCACTGGCGAATCTCACGGACACCAACATTCTGACTTGGCTTGGTAGCCGAGCAGTGAACAAAGATTGCGTCAGTAGATTCACGTTGTTTAAACTGTACACGAGCCATTATTTCTTTCCTCCTTTCCTTTTTAATCTATCAAAGGGGACCTCCTTCTTGGGTTCCTTTATCCACTCAGCAGGTATCAGTTTATCAGCGAACTTAATACCATGCTTTTCGCAGAACTCTCCATAAGACGTTGGAGAACCTTTGTATAACTTAGTACGTGAGCTTGAGAAGACAATACGGATGTCTAGCTCGGGGTGCTGCTCCCCTAATTAATAAGTGCTTCTTTCTATCATCGCTTTCCCACAGACCCTTTGTCTCAACGAATATACCGTTTGGAAGTAAGAAGTCTGGAGTGTAAGTGTGATTGCTCGCCGGAATTACATAAGGCACTTTCCACTCTTCATACTCGAATTTAATACCTTTTCGATTCCAACTGCTTTGAAACCTTGTCCTCTAGGCCAGAGCGAAACGCTTCCAACCTTTCGGATTCCTTTAGCGCCGTAACCTGCCATGTCGCCTCCCTTTGCGTATATCACAAATAGTCTGTTGGGAGACACCATAGGTGCGAGCTAAGGATACATTGGACTCGCTAAACTGCATGATTGCCATTACGTCTTCGTCTGAAAGTTTATCCCCTTGTGTGAGCGACCCTTATTTTACCATGTCAGTGGAGTTCTCTTTTGGAGTTCCTATGGATAGGTGTTCAGGGTTACAACTAATGGATTATCACAGGAGTGCAGGACGGTAGAACCTTTGGAGCATTAGACATTACGCGATGACAGTAGACAACCTTTCCGGTATTGCTGCACCACACCTGCCCGTACCCTTTATTGTTCGTAGCGCCCTGCCACTCCCAACACCCAGAGGAAGTCACCTTGATTCGCTCAAGGATTTTCTCCCGCAGTTCCAGCTTCCGAAGTCTCCGTCTTCGTCTGCTTCCTCGAGCTCTTCGTCGTCTTCGTCCCAGCTTTCTTCGTCGCGTGGTTTGCTCGCTTTGGCAGAACCAGAGGCAACATAGCCGTTCTCTTCAACTTCGTCAGCCCAATCGTCTTCACCGCCACCAAAGGTAGCCAGTTCGACCAGCATCACGGATTCCAGTTGCAGCTTAACGCTCGCACCTACAGCAGTGTTCCACTTGTATGGAACCAGAGAATATTTAACCTTCAGCTTAGAGCCACCACCGATAACCGGAACGTCTTCCATCTTCTTACCTTTTGAGTCAACCACAACCAGATTGATGTGCTTGGTCTCTTTGGTCTTCTTGTCTTGGAAAGACGCGTAGCATTTGAACTTAAAGGTAGTCGTACCGTCACCGTTATAGAAGAACGGCATGTCACCCTCATACGGTTTCAGCGGTTTCTTACCACGAGCTACAGCAGGTGGATTAGCTTCGTATTCCTCAACGGCAGCAGCATAAGCCTCTTCGTGACACTTCACGATTTCATCGACCATACGCTGGCAGCGCGGGTCTTTGTTGGGAATAGTCAGGTCAACTTTATAGACACCACGAGGTTTCCCGAAAGCCAG
+
&%%)*&&%$$$*0259:<;=@=CDDC??@AFIFGEFHJHJGJJFJJJJIHJHGJHIF:77333<EDCAA@BJHHJJJJGJHGHJJJDBDBFFB>===?A<;CEHJJIJJJEJC=<=<JJJJJFFJE?ABJIJJGGCJBDEGDB@9:??CCBA6668<++('**3;<GE:79<BJ<<<;8:99<<JJJIJHGHIJJGIHHJJCCC@ACFJEGHJIJJJCEDIFEDEEGIJC@@?7/&&'.--+(%$$%&*/0:;GHJJJHJJJGJJJJIIHFJFFCCCEEHJJHI><834<7))((+,7@@CB>?EJFEEJGJJJJEEJ?===A(')*7878<9/--/CEJGHDEEFE@=>@HGBDC;@@@ABCJJHDHGJHJEC<777)((*77:=?BJJJGDFJ88.*,/235=@@;01?>>?....JGGJD=>?@JJGCD9888;,,...4))),**+/1)'&%&'(03890///CEHGGEGJHJJJIJHEJJJJA86555+51>@??@A/...DD>;:;>CD=B<<9<97873+++,5376)'('06AA<;98CABJJJIEJIJ555GJJHJJGHGIFJGJGJEDCBJJBCBCGHGJJGEB@A??:346757.../1J314;,***5405650))34;CBBJEEJ44448*)()+*2255;?BEE>DJEHJIFIHJJGJJHGFEGCHJG@???EA777651151&%&)++1455=<<<AGHFFJIJCCC@36?E>J?>??CH>@@@FJGJHBBACJFDGFDIJHEGIJHFJJJJJ99910-(&)*+3;<=@?;=B?BCEJ76661213233089;??DGFG>=<=EJHJJIJJE@@@IIGHEBC@9>JC@E==?<;4/-+--1=1<<<HEJFJEDECBCDCHJHEJHHEFGCBCDJJJFDGCBAEHGGDDCCFJHCEJ>>AAJAFE<8=;::;;=EFGGIJJJEHHJJGIHFJGJIIGFEJJGJDIB@@>*****%%%(1745;<@;:::ADDEGGIFJJJIGFFJI97HJIHEFJJHJGJGJJJJJJJJJJJFDFCDCFCEEFDDDIB@A@B=>C@ACB@??@JJGJJCIJFFJIEJJJCEDCGEC6666B@@=9056<;:<=JEDAB?@BE:888??AJDHIJGFFCCDFJFII55554222>833EDJJFG@99<JFGHJJJJJ>95<8>??JFGIJJFJCBB?<+((())))*,,04A>>D?:9:@=?110058;--,+,/09997;79@@ADFHGHJFIJHIGIJGGJJJJHJJJHEJFJJJIJFHEGJJGGIJJJIFJJJGJDCFFEGHJIFEHA>?9CJJJJJCA@A===33323.-.22433A;=;;:50/.0''(.12>ACCBGEEIJHIJIDGGJEHJJJJJIIGGFEJGIJJHHGEHJICGD<9339++**(''&'(/,*)&'/0?==<<>=>?FHIE=<<;:.*+*--/DEDEHG?==>A-***(&%%%$%$$%,+*'&''9=8087777HEJJIGJJGJJJJJJFJ@=@AJJJJJIJGJJ7J<765/*(('''&'''*,,/4/748:@JGICDE<<==D@@@?876<56AADJGGGFIJJIJJJJJHJDJICCF9EHJJJGJIJJJEFGGIGJEE444471112;BDDFDBB>871110.1@DC@@DJGFHGJJHJIFIJHGEIFJGGHIJJJJG:=111+**)**+6>8887??>>=>ADDAA@@A?@?>@A:392)*6:;@BGCCBEBCC@@BCDD@@@@=>>=AA?@<;BB?>>=@?ACBC?@@@AA??@@DDEB@@???>@@DCFDCHACCBFFJEFFEHFFDB@?;;<=@@@@?;;:0<AACDDA??ACCAAAABAB@96<-**+?;9667744;;;@A@A;:;;<E@@?CCEJFBDAAC>>>>AA=<<=BJB?@@A::99>3>34=ABBAAAB?@??BC??<<=>CEDECCCA?><=<=?@BBFJCB@@=<<<>@@BEA?===@@?@?CABA:99:AAA::::A?>>>>B9::<@B>>>?<))*/&'##$$&&(+0047=>><=>=><<;;<<;;;<32226:411065/-@><<;<=>?ABCA=;;<=<<::<<?====>?>=<<>@@CAAA@A?>?@B===>HCA=>>>@C?B;J6>5>====>>C?<:88:;??<<;;==???24%%&*((..-'%-,167:JJCA<<==DBJJ99545))(+(('79;@?@==99>7B@@??@>A?@@@A@BDD@>>>=?@BGDBC@<;89::@?:::;D100087466976111102//4655::99?BA@@@@B?>=>@@BBB==<<?=>>@FAA@@A@??AACIE654/-('(,44459:A508@<:::7=?BDDEGDBBCBBBB@AAEDFCCA@@AA=>CFDFGCFAJFEC8FCB3333:997@8/;<=?BB@>>??@@@FFBBDG>DBA?BCDFCA?>?@AFDC????EJ100200-''%%$',,289:;>=>??8654349>?2222::9:;00027/.-.'%$%&&&%%'&'')4031>??@@AGGJ'''(86789>>===99:<876368.)>J8==>@@@>===?DBAA?=<=@A??JA8?=;=>>?>>A@@==;;===???><;;=<=>BADB@A??A?>>;887FDCCCIEJJJEJFEHGJJJIJJJJCCCI?>?=>BAGDDDEJJHFIGGJJ@JGEGJJFHHJJJJJEJEJHIDJEDFJGIHJEBDEJJJJEJHJIJJFIGCDDGGFGHHJHGHFIJ70*)+,/)'()(%%%&.3/00?JJHDEFJFF==>>J:9<3222500,+,4599<IEIHJJIJJJEJHFEJEHBCCBEFJJJJFGJJJDEDCIGFJBD79:1-)$%$%&/---02215;8E=8D3114)''',23.11.(55CEGEJJJFHCCBBCDC22=?A;JJJIJIFCAA@7>8+,,234455:9:<;;5411*)(*./--ABBJJD:3001IIJJGJFHFGJJIJJJJJJJJJEHFFJJGJIH@?;8?=@*)))8BB<<=HIHJJHJJFHGHHJCBB@B@BABDCFDCFBBDJGJJCCFFDDCBJJHJJDHHJJEJG>>>A9667?A@CDHF888IDEGCBABJHGG>>>=BAFDGJGJJJJEJEIHIJFJJFCFIJJIJHFJJFJIJDBA42268D4DCHHJJJHJJJ@A9878@DGJJA@BDAD/))4488?GDHEJHFJJFBEC4444<@DEEE<;;;EJEJEGGJHJJHIIEDJ>=<<DJJGEGJ@>=<>FGIJCJGCJJJJHJJJGGIFEJJJHHJHC@GAEDCBCF@@?@@??7555?94345?@FBAAEJHDEJHIIIFGJJIDEBBHJIGJJIJ<<A?@:;ID@@@AABG:999:::6458BEDG989GGHEJB5HDEFEGEJGIHJGHFJGGCEHFHACCC=JGHJJJJGHHEFFEHJGJJHE@?;<:9:;BFJHIJJCAAACD;<<?ECEGGHCECEEJJHJGJIEGFJGJJJGGJG?00/IIJHJGCDA@5CC-(((ADIJJGGHJJHJIGJIIHHJFDFFG766;@CJA>>@CA??IJ544)&&%*,134/'256HJEEGGJDGJGJFJJJHJHHIEHJJJJJJJHFHF?CGF<A11118J833@?ACIJJEFDCC455BEBABAJGJFEGJHJCFBCDFDDHI?>==@C211150**+&''(0))((..//AEJJJJJJDEDEJ@@>?IBBFJJJIGBE&&&;;7/0=00-.8=BEC6D<273=HCDDEJJF/../8DGEEH76=95:@>;:;=>=EHFGB@@AJJJJGGG<;;;DECA=/,(&&(,27:BIJJJBAAAEIHGACABJHJBECBDDH???;.)**ECDGJJIEFGGFJFHJJJHJJJIJG>+*+++GFJGG@<69;FDGHGJJJCEDEJJHICFFEGDGJJJEJJHJHFE@@=<>>CD@@BBJEJJJJJHGJGFG;;:::757<6D4445::9?99>DBCIJEDDEFGG@@ACA::>=@@HEB86-(&&&,-../BCDEGJAEJFFA=>==?<>==>?=955578;=;?GGEEJFFDJFJJDBJIIFJJJGCDCDJJJHJJJJHJHFC@?ADCAGJIGEDEB;310179;;:<55555876796:34444JIFHFDJFFJJHHJFJHHGJGIJHJJGJJGGFJHGEEGFBCD1112CEGDDCFFJH??@EFCDBB@AFCBBDDB;<=CFJJJJHHEJGD,,3:;:<AC=GBAB?8876::<<<<5-,/1/---.3054(')).0/2/(&&',32<IHGJJJGIIJ5348:?7778GGIJFHJEEF6))..169:GEGHEHFIIJDHEFJJJJJHJJJIHJJJ:99:>422C:CFGJJ6665E2111:JHJJJJ7766BAFDDBJFCCDA@@HFJFF??>?>@87768879998:;=)(((AA>9EJHJJGGF=<<<IJJHJJHJEJHJJHJFIJFJJJJIEJFGGGJIJJFHGFIJJJJJIHFEJGGHFFGHJJJFJIJJHHIGEGJIJJJJIJJJIJJHJHJJHHJFGDEEJJ8899IEHICDGDJIJGJHGGJJJJHGJJJGJJJJJFE>><?JJJCFBB<22233223?BE=C999::;;77...0&03(--''''6540)
@Stanford_t7w_3_T7_No_SapI_2_Linear_5500_158
ATAAGGGTCGCTCACACAAGGGGTATAAAACTTAGGACGAAGACGTAATGGCAATCATGGAGTCCAGCAAGTACAATGTATTCCTTAGCTCGCACCTATGGTGTCTTCTGCAACAGACTATTTGTGATATACGCAAAGGGAGGCGACATGGCAGGTTACGGCGCTAAAGGAATCCGAAAGGTTGAGACTGGCTATCGCCTAGAGGACAAGGTTTCAAAGCAGTTGGAATCAAAAGGTATTAAATTCAAGTATGAAGAATTGGAAAGTGCCTTATGTAATTCCGGCGAGCAATCACACTTACACTCAGACTTCTTCCAAACGGTATATTCGTTGAGACAAAGGGTCTGTGGGAAAGCGATGATAGAAAGAAGCACTTATTAATTAGGGAGCAGCACCCAGCTAGACATCCGTATTGTCTTCTCAAGCTCACGTACTAAGTTATACAAAGGTTCTCCAACGTCTTATGGAGAGTTCTGCGAAAAGCATGGTATTAAGTTCGCTGATAAACTGATACCTGCTGAGTGGATAAAGGAACCCAAGAAGGAGGTCCCCTTTGATAGATTAAAAAGGAAAGGAGGAAAGAAATAATGGCTCGTGTACAGTTTAAACAACGTAGAATCTACTGACGCAATCTTTGTTCACTGCTCGGCTACCAAGCCAAGTCAGAATGTTGGTGTCCGTGAGATTCGCCAGTGGCACAAAGAGCAGGGTTGGCTCGATGTGGAATCACTTTATCATCAAGCGAGACGGTACTGTGGAGGCAGGACGAGATGAGATGGCTGTAGGCTCTAGCCTAAGGGTTACAACCACAACTCTATCGGCGTCTGCCTTGTTGGTGGTATCGACGATAAAGGTAAGTTCGACGCTAACTTTACGCCAGCCCAAATGCAATCCCTTCGCTCACTGCTTGTCACACTGCTGGCTAAGTACGAAGGCGCTGTGCTTCGCGCCCATCATGAGGTGGCGCCGAAGGCTTGCCCTTCGTTCGACCTTAAGCGTTGGTGGGAGAAGAACGAACTGGTCACTTCTGACCGTGGATAATTAATTGAACTCACTGAAGGGGAGACCACAGCGGTTTCCCTTTGTTCGCATTGGAGGTCAAATAATGCGCAAGTCTTATAAACAATTCTATAAGGCTAGGAGGAGGCATATCCAAGTGTGGGAGGCAGCCAATGGGCCTATACCAAAAGGTTATTATATAGACCACATTGACGGCAATCCGCTCGACGACGCCTTAGACAATCTCCCGTCTGGCTCTCCCAAAAGAAAACTCATGGAACATGAAGACTCCAAAGAGCAATACCTCAGGACTAAAGGGACTGAGTTGGAGCAAGGAAAGGGAGATGTGGAGAGGCACTGTAACAGCTGAGGGTAAACAGCATAACTTTCATCATGGAGATTATTGGAAGTCGTTGCGTGGATTTATAGAACTAGGAGGGAATTGCATGGACAATTCGCACGATTCCGATAGTGTATTTCTTTACCACATTCCTTGTGACAACTGTGGGAGTAGTGATGGGAACTCGCTGTTCTCTGACGGACACACGTTCTGCTACGTATGCGAGAAGTGGACTGCTGGTAATGAAGACACTCGAGGGCTTCAAAACGGAAACCCTCAGGAGGTAAACCAATGACTTACAACGTGTGGAACTTCGGGGAATCCAATGGACGCTACTCCGCGTTAACTGCGAGAGGAATCTCAGGAAACCTGTCAGAAGGCTGGCTACTGGATTGCCAAAGTAGACGGTGTGATGTACCAAGTGGCTGACTATCGGGACCAGAACGGCAACATTGTGAGTCAGAAGGTTCGAGATAAAGATAAGAACTTTAAGACCACTGGTAGTCACAAGAGTGACGCTCTGTTCGGGAAGCACTTGTGGAATGGTGGTAAGAAGATTGTCGTTACAGAAGGTGAAATCGACATGTTACCGTGATGGAACTTCAAGACTGTAAGTATCCTGTAGTGTCGTTGGGTCACGGTGCCTCTGCCGCTAAGAAGACATGCGCTGCCAACTACGAATACTTTGACCAGTTCGAACAGATTATCTTAATGTTCGATATGGACGAAGCAGGGCGCAAAGCAGTCGAAGAGGCTGCACAGGTTCTACCTGCTGGTAAGGTACGAGTGGCAGTTCTTCCGTGTAAGGATGCAACGAGTGTCACCTAAATGGTCACGACCGTGAAATCATGGAGCAAGTGTGGAATGCTGGTCCTTGGATTCCTGATGGTGTGGTATCGGCTCTTTCGTTACGTGAACGAATCCGTGAGCACCTATCGTCCGAGGAATCAGTAGGTTTACTTTTCAGTGGCTGCACTGGTATCAACGATAAGACCTTAGGTGCCCGTGGTGGTGAAGTCATTATGGTCACTTCCGGTTCCGGTATGGGTAAGTCAACGTTCGTCCGTCAACAAGCTCTACAATGGGGCACAGCGATGGGCAAGAAGGTAGGCTTAGCGATGCTTGAGGAGTCCGTTGAGGAGACCGCTGAGGACCTTATAGGTCTACACAACCGTGTCCGACTGAGACAATCCGACTCACTAAAGAGAGAGATTATTGAGAACGGTAAGTTCGACCAATGGTTCGATGAACTGTTCGGCAACGATACGTTCCATCTATATGACTCATTCGCCGAGGCTGAGACGGATAGACTGCTCGCTAAGCTGGCCTACATGCGCTCAGGCTTGGGCTGTGACGTAATAATTATAACCACATCTCGATCGTCGTATCCGCTTCTGGTGAATCCAATAAGCGTAAGATGATTGACAACCTGATGACCAACTTCAAAGGGTTCGCTAAGTCAACTGGGGTGGTGCTGGTCGTGATTTTAGCCTAAGAACCCAGACAAAGGTAAAGCACATGAGGAAGGTCGCCCCCGTTTCTATTACTGACCTACGTGGTTCTGGCGCACTACGCCAACTATCTGATACTATTATTGCCCTTGAGCGTAATCAGCAAGGCGATATGCCTAATTTCTGTCCTCGTTCGTATTCTCAAGTGCCGCTTTACTGGTGATACTGGTATCGCTGGCTACATGGAATACAACAAGGAAACCGGATGACTTGAACCATGACGAATTTACTCAGGGGAAGAAGAGTCACGCTCAGAGTCAACAGACTGGTCCAACGACACTGACTTCTGACAGGATTCTTGATGACTTTCCAGACGACTACGAGAAGTTTCGCTGGAAAGTACCATTCTAATACGACTCACTGAAGGAGACACACCATGTTCAAACTGATTAAGAAGTTAGGCCAACTGCTGGTTCGTATGTACAACGTGGAAGCCAAGCGACTGAACGATGAGGCTCGTAAAGAGGCCACACAGTCACGCGCTCTGGCGATTCGCTTCCAACTGGCTGACAGTGCATCCACTAAAGTTACCGAGGCTGCCCGTGTGGCAAACCAAGCTCAACAGCTTTCCAAATTCTTTGAGTAATCAAACAGGAGAAACCATTATGTCTAACGTAGCTGAAACTGCGTCTATCCGATACAGCTGACCAGTGGAACCGTCAGATCCACATCAACGTATTTTTTCGCAACGGTAAGGCAACTGTTATCGGTTTACCGCTGGAAGGACTGTAAGTCCTCTAAGAATCACACTCAGCGTATGACGTTGACAGATGAGCAAGCGCTGCCCCGTTCTGGTCAATGCGCCTACCAAAGCTGCCGTGACAGCAATTCATGAAGCTGGTCGCGTCAATGAAGCTATGGCTATCCTCGACAAGATTGATAACTAAGAGTGGTATCCTCAAGGTCGCCAAAGTGGTGGCCTTCATGAATACTATTCGACTCACTATAGGAGATATTACCATGCGTGACCCTAAAGTTATCCAAGCAGAAATCGCTAAACTGGAAGCTGAACTGGAGGACGTTCATCCCCCATGAAGCTAAGACTCGCTCCGCTGTTCACATCTTGAAGAACTTAGGCTGGACTTGGACAAGACAGACTGGCTGGAAGAAACCAGAAGTTACCAAGCTGAGTCATAGAGTGTTCGATAAGGACACTATGACCCACATCAAGGCTGGTGATTGGGTTAAGGTTGACATGGGAGTTGTTGGTGGATACGGCTACGTCCGCTCAGTTAGTGGCAAATATCCGCAGAGTGCCGTACATTTCGCGGTCTTCTCCACGTGCAATCGTTGCCGATAAGACCAACATGATTCACACAGGTTTCTTGACAGTTTTTTCATATGAAGAGATTGTTAGTACACGATAATCAATAGGAGAAATCAATATGATCGTTTCTGACATCGAAGCTAACGCCCTCTTAGAGAGCGTCACTAAGTTCCACTGCGGGGTTATCTACGACTACTCCACCGCTGAGTACGTAAGCTACCATTCCCGAGTGACTTCGGTGCGTATCTGGATGCGCTGGAAGCCGAGGTTGCACGAGGCGGTCTTATTGTGTTCCACAACGGTCACAAGTATGACGTTCCTGCATTGACCAAACTGGCAAAGTTGCAATTGAACCGAGAGTTCCACCTTTCCTGCGTGAGAACTGTGCTTTGACACCCTTGTGTTTGTCACGTTTGATTCATTCCAACCTCAAGGACACCGATATGGGTCTTATACCGTCCGGCAAGTTGCCGAAAACGCTTTGGGTCTCACGCTTTGGAGGCGTTGGGGTTATCGCTTAGGCGAGATGAAGGGTGAATACAAAGACGACTTTAAGCGTATGCTTGAAACG
+
&&(**9@>B=<<56>AJCA@BAB>32,,,-&&%$%**+5:;=:658:@BGFJBBCB?>-+*+.,,&'''''(''$$%(4*)))16:13;==????@AEG76232.,+*-''%&,.+)))14<?CEDGEIJCA==>=BEDHECFDEFBCEBEEDEGJGJEFDEGJJIJIJJIJHJJFEDFBHA<3+*+))&&))))*(()+%$%&(+----,,,,+/28=ADCCDGCDIDHHJFJJHJJJICA=>>*)))++.**,*()$%%())66444ECGCDCB;;;@@AFFC>>>?BBCC66J9;:78334((('(*'&()25@@BB@AABFEJFAAAB:989>??AHGE@;99;=>>=JGHIFGFFJIG::>>HJJJFJJFJIJJDCF<436=?FB@@?5553-((4-,,-*+--689=DA@@???DDCEHIJJGIIJHJJJGJHJJJHEJEGGJJJHIJJJEJAA==956;;ADHJDJHIJIEEDJGJJFDEFHEHGFECHGFFEGFJJJEJIGIEJHJIJIA?8899GJJEHGJF<;<;:9789;?:;JEFGHCGGECA<AC0**01037JJJECDEGJHFA?AGGIFJJHIGHJEG9888@6,('())')*410135+((((4655678C?@??IEFHFDDDA@@>;455378=974/*)*,,/1;>?ACBCFFJFDDHJFG:@AACBCHFCDB>>>@GJCB<;=IFBBDCFHIH@??@-((()90/&-%&%%/18479=JHEFFFECEACEFEE@==>ABEEEDGIFJGDGCGHGDDFIEDGJHFECDCHFJ++((',39@BF?>>?FHCDCBABABCBEABBDFFEFEC@=DA@@@AGGGGEECCDD@@@@BEDEH@@?@EGCCCBCABDEDDJEFEEFHFCBJJJDCEEGEDEEHHFBAFHEJGGJEC655))),9@BGEJHDD@?>@=<<;@AEBBCAAFFD:4334CCBJJJHHJDBBCDHJFBA@;@@AGEJJEJHBB;,,,-+*''('(*25=>@=;::?C:8DCEBEEJFDEDJIIEJDBDDEECC?<;<=IHGCEDDDBBHDBBBD?;:9*))*7788=0../9::=?A@DFIFBBC2100079>>CBDEAADBDDFEB@@@>===AEHEEECGBCBBAAAA?@@?AA?><:)&&&/779@>A><=<@@BCABJHHIHGIJCCCBCBA7667E>BCCDFBEDHFJGFCBBBDJJJ==@BBEFBBABC>==:;;<D'''&%%&&((()*+1**-.-248:9:<-;<AHCBDFJ@>>;EGEEDFDGBCA@AABCBA@@?@>>?<>>5247;=<<@@>;::;;8:=BD???@DGFFD@=<<=?=@DFC??@@GDEDFGGEB@@?ACADHJCEBBDCBCBBCEFGEBCCBCCCEE@@@@C2222640%%%%%$#$%*,,,04:@BCEEC??@@BCDADCEHH=HB@@ACEDFGF=>A=CB@9888;=@CB?BB=;;68:9:?EJCIGJFFEGJGEEJGIFCIJEHJJIJJJJFJJGEEC@@@>>AEJFFABA@CCADDGJDAB@CBA?<9;>@?ADEEECBDJCDCFCC@<=<@?@@AD>>==AAGGC98777>?412))))1003,'''&%%&+3+354111:::<<AFBHGF=<>=@JE@@FHJEDDDFGDCCCFDAEIJHJHJJGJHEBAADJJE?BDGCEEDJJFGJHHJGFHJGEGHJGJGHJDGJFJEGGDJA113*?@?==>@CEJIFFIFGHGJJGJJJJJGJGIIFJGIJ>=<<=>>>JHJEIF<8-,,4845>@CA@@@J2222GBAB:999EDDEHJHFJJJJJEGHGJJJJJJJ@??>@B@CABGB999;;<@?=<>?FJJHEHGGI;;;<HHFBDCFEJIEA<<;9;=A;:;<HEDA-++*''&''99@EHEFDDDADE?BBBFIFDEIHHJDDFFEJHFEFJ533378'%%$&&&)*+++313233//55:67:;;99::;;;FGE444473**14444EBB;;<77543J+++,>@?BIJFJJJGIIJJHFJFJJJJIJJGJJIJJJJJBJJJJJDJHFJJJGJHHIHGHHJHIIJEIJEDEEEEIGD;99JG@A@AJDFEEIJJBBCCCEEEHGFJHJJGJDCCBF>>><:;;AJFJIJJEFJC=999;FHIDFC@>>634;>EHECBEB843//-/.-./8;6667JJDJJGFJJJJIJGJGHAJJGD<;.'&%&%%$%&'&''022;>><>;;8:3355:-,-&%%0014:11>@D?=>?A==<=:8:;?A>?))))>=<<@ADEHIJEB@@AAC<;<=JEDF<16111132266>@:979<DC:;EEJHIJFEFJJHIJJH@==:;=BHHEFA@B8ECEJJFHFFGIJJFGIJJJHJHJEJJ>>=>A>;97<.??FCB<EFAB88=>====>;;;AFE30028(B>?JJIJJHGGJFGEIFJJIJGGJJJIIIG8778IFJJIJGJJFIJIIIIHJIHJGGE@@AJJJFBB8=><B@>::75433:9888BJJJJBEHHJGJJJJJHEDIIJFJC>>>FDJDCEEE??@;8779C0,,,-236@JJJJJGBE1000/2347899/...;?>??BEGGFDHJJHJJIJJJGGJIJJJFJJJJEJJGFJE;<:FJIHGJJ<<<B:<BD?@AACFDGEF21114779JJEDEHIJEIF@?7569CBBJFIEFJJIIJJHJJIIJJJEJJFJJJDB=<=655,++-,,,,,.;767>>9----HJDCFBBGHEJHJIFJIJHGJJJE-------?>44<@ADECEHGJ?>?>JIEIFCH</,)++**/8=JIFH?++++211/0111JJGJGHHJJJI2110-,,0113223129+++--**2:??AA@DCJJHJJJGEBBB>=>FEGGHD:87780?888922..-(-..3400++()/;A?><111>EEJIJGHJJGJGJJJIEDEJHCA@?DA?EBEJHGE:;FEGD>=>>BBBJGJJJJJJDJDB30''&&((&%$((/0/13//15<<<AAAHIJHJJJGGJJJFIGJHFFJEFEGJJHGIEDGFJFJFJJFJIJGJGJEDG5555BBA72+.,,2,++,/2@@A?<$$$%&&&&&&))''''',,-4793367:;?)))*;??ACCJHGGGDHGEFFJGHGIGGDCJFDGGJJCJGIJ4333?J@@?9>BA@545;9>?CE==CBDGJFHJJJGJID;324231()(---22888<99=?C=<2000@@433245/**)+,-13;>?EAHDHGJJFJGH?;877:?@CFFF=<==E>9.)%&((($%%'&&&(;ADDGIIHJJGJIHIFJIIGJHJJHJJGGAA623;>CIEFFJJDDJJHHIGHHJHHJGJFFJJBBAB>2-*(&'8@CEJHJFJJJ6556J;;;===<411111/0015:=BIHHDGEIFFHGHGIJIHFB@@B@A@BHJJJIJIJFIIJJEGDA<99>,,,-32238GJJJEFJJIJGJIGJJJJIHFGJFHJGAJD?<:&&%&+,./77BJJFEFGFE?@A>=>?EEIJFE:7*&%''(),112545510,&&&''++/0'''(52/.---&''),**)+'%%%*,''''(+,.,,53+((&'((3:?>>4334<<<:=FJGJEEFGDFJFFBECBFJJGJBBAB877:;;::++++/-(&&).*,;=HJJFHGFDD....==ADHDJHFHEJJJJHFGFDHAA@C=@AHHCEJJH@@??=2224DFHJHJIGJJGIJIJHJEIJFGHGJJJJJIJIHFHJHJJIJGJJFJJEHJFJJJJJJFJJJEJJJJJFJJHJIJ999:@''''JA?@@BG<=<?D0000AFEDHJ@>>>JIGCDDBFFFJ>??CFG@DA@?@EF@BAAIGGBCA5--/@EJJJFHH?>>??C>>>>>>000*('**57::D@CJCCB81030/.178:=412710./05599?9@FIHGHJE;;;=<732265../0-+*.434968@DCHC864?@DE6GFJGHEJFGJJHGHFJGFDG1//.+))+&%%%/225:44CCECGEEGIGJJFJEHEHJHHGJHJJFJIJJHHFEGHEHFFHEJEB<>>JFEGHEJEJJJIIJJFEEFHIHDEEEGGF8778CDGGECHACBDFJ21230,++-0**%$$$*'($$#$$$$$$%$%%)),%#$-8;?B@@AEC@?@AC<9:@=8999BFDGEJEIIJHEDFGFCIJFJJDA?6+++;543..017DEIJEFHGB0++*'%%+,.08:=5456DCADB@DGFFDFGIEFJ;;;;HJJHDIFDGDJJIEEJJHEJEEJJE>01133==9931122..0:8=8?DCFJFFJFGCC=;77--./78<<><==566511239;</--.0-..(((%%()34;FJJHJHEFGFJJDEGJGGHIGFJGJGJJJHIJJ===@BB=<<<'''(8)((%%%%222=JJFJGIJJDGDEIJJFHGGHIJFHJDB64?4IJIGJIFFHFJEEJJJGJGJJEFJJJHGFDDJEJACEBHHCAF4@A=?3.;8)''(0/1142./2%%*(+'-BEHDEHH<=?49*)++-1356:ADCA@ABJJGHHHIJHJDDGJFEGGCEEBD334:A@:''&%%$$$&,+&%+++2351++++@><:99<8ACF>?FDGBBBBGGGFDD?;6.''4E@B>?HGCGEFJJFJFHDE@@:<<EHJHJHGJGJFJEEFEJJIJHJFJCB??@<;72257)%
@Stanford_t7w_3_T7_No_SapI_2_Linear_5500_159
CCTGTGTGAATCATGTTGGTCTTATCGGCAACGATTGCACCGCGTGGAGTAACACCTGTGATGTATGACACTTGTGCATATTTGCCACTAACTGAGCGGACGTAGCCGTATCCACCAACAACTCCCATGTCAACCTTAACCCAATCACCAGCCTTGATGTGGGTCATAGTGTCCTTATCGAACACCTTATGACTCAGCTTGGTAACTTCTGGTTTCTTCCAGCCAGTCTGTCTTGTCCAAGTCCAGCCTAAGTTCTTCAAGATGTGAACAGCGGAGCGAGTCTTAGCTTCATGGTACTTAACGTCCTGATTCAGCTTCCAGTTTAGCGATTTCTGCTTGGATAACTTTAGGGTCACGCATGGTAATATCTCCTATAGTGAGTCGAATAGTATTCATGAAGGCCACCACTTTGGCGACCTTGAGGATACCACTCTTAGTTATCAATCTTGTCGAGGATAGCCATAGCTTCATTGACGCGACCAGCTTCATGAATTGCTGTCACGGCAGCTTTGGTAAGCGCATTGACCAGACGCAGTGCTTGCTCATCTGTCAACGTCATACGCTGAGTGTGATTCTTAGAGGACTTTAGAGTCCTTCCAGCGGTAAACCATAGTCGCCTTACCGTTAGAACGTTGATGTGGACTCGACGGTTCCACTGGTCAGCTGTATCGGATAGACGGATAGTTTCAGCTACGTTAGACATAATGGTTTCTCCTGTTTGATTACTCAAAGAATTTGGAAAGCTGTTGAGCTTGGTTTGCCACACGGGCAGCCTCGGTAACTTTAGTGGATGCACTGTCAGCCAGTTCGTTGGAGCGAATCGCCAGAGCGCGTGACTGTGTGGCCTCTTTACGAGCCTCATCGTTCAGTCGCTTGGCTTCCACGTTGTACATACGAACCAGCAGTTGGCCTAACTTCTTAATCAGTTTGAACATGGTGTGTCTCCTTTAGTGAGTCGTATTAGAATGGGACTCTCCAGCGAAACTTCTCGTAGTCGTCTGGAAAGTCATCAAGAATCCTGTCAGAAGTCAGTGTCGTTGGACCAGTCTGTTGACTCTGAGTGTGACTCTTCTTCCCCTGAGTAACTTGATGGTTCAAGCCATCCGGTTTCCTTGTTGTATTCCATGTAGCCAGCGATACCAGTATCACCAGTAAAGCGGCACTTGAGTATGCGAACGAGGACAAGGTTAGGCATATCGCCTTGCTGATTACGCTCAAGGGCAATAATAGTATCAGATAGTTGGCGTAGTGCGCCAGAACCACGTAGGTCAGTAATAGAAACGGGGCGACCTTCCTCATGTGCTTTACCTTACTCTGGGTTCTTAAGGTGACAAATTACGACCAGCACCACCCAGTTGACTTAGCGAACCCTTTGAGCTTGGTCATCAGGTTGTCAATCATCTTACGCTCATCGGATTCACCAGAAGCGGATACGACGATTGAGATGTGGTCTAGAATGATTACGTCACAGCCCAAGCCTGAGCGCATGTAGGCCAGCTTAGCGAGCAGTCTATCCGTCTCAGCCTCGGCGAATGAGTCATATAGATGGAACGTATCGTTGCCGAACAGTTCATCGAACCATTGGTCGAACTTACCGTTCTCAATAATCTCTCTCTTTAGTGAGTCGGATTGTCTCAGTCGGACACGGTTGTGTAGACCTATAAGGTCCTCAGCGGTCTCCTCAACGGACTCCTCAAGCATCGCTAAGCCTACCTTCTTGCCCATCGCTGTGCCCCATTGTAGAGCTTGTTGACGGACGAACGTTGACTTACCCATACCGGAACCGGAAGTGACCATAATGACTTCACCACCACGGGCACCTAAGGTCTTATCGTTGATACCAGTGCAGCCACTGAAAAGTAAACCTACTGATTCCTCGGACGATAGGTGCTCACGGATTCGTTCACGTAACGAAAGAGCCGATACCACACCATCAGGAATCCAAGGACCAGCATTCCACACTTGCTCCATGATTTCACGGTCGTGACCATTTAGGTGACACTCGTTTGCATCCTTACACGGAAGAACTGCCACTCGTACCTTACCAGCAGGTAGAACCTGTGCAGCCTCTTCGACTGCTTTGCGCCCTGCTTCGTCCATATCGAACATTAAGATAATCTGTTCGAACTGGTCAAAGTATTCGTAGTTGGCAGCGCATGTCTTCTTCTAGCGGCAGAGGCACCGTGACCCAACGACACTACAGGATACTTACAGTCTAGTTCCATCACGGTAAGCATGTCGATTTCACCTTCTGTAACGACAATCTTCTTACCACCATTCCACAAGTGCTTCCCGAACAGAGCGTCACTCTTGTGACTACCAGTGGTCTTAAAGTTCTTATCTTTATCTCGAACCTTCTGACTCACAATGTTGCCGTTCTGGTCCCGATAGTCAGCCACTTGGTACATCACACCGTCTACTTTGGCAATCCAGTAGCCAGCCTTCTGACAGGTTTCCTTGGAGATTCCTCTCGCAGTTAACGCGGAGTAGCGTCCATTGGATTCCCCGAAGTTCCACACGTTGTAAGTCATTGGTTTACCTCCTGAGGGTTTCCGTTTTGAAGCCCTCTCTTTAGTGTCTTCATTACCAGCAGTCCACTTCTCGCATACGTTAGCAGAACGTGTGTCCGTCAGAGAACAGCGAGTTCCCATCACTACTCCCACAGTTGTCACAAGGAATGTGGTAAAGAAATACACTATCGGAATCGTGCGAATTGTCCATGCAATTCCCTCCTAGTTCTATAAATCCACGCAACGACTTCCAATAGATCTCTACTACGAAAGTTATGCTGTTTCCTCAGCTGTTACAGTGCCTCTCCACATCTCCCTTTCCTTGCTCCAACTCAGTCCCTTTAGTCCTGAGGTATTGCTCTTTGGAGTCTTCATGTTCCATGAGTTTTCTTTTTGGGAGAGCCAGACGGAGATTGTCTAAGGCGTCGTTGAGTGGATTGCCGTCAATGTGGTCTATATAATAACCTTTTGGTATAGGCCCATTGGCTGCCTCCCACACTTGGATATGCCTCCTCGGAGCCTTATAGAATTGTTTATAAGACTTGCGCATTATTTGACCTCCAATGCGAACAAAGGGAAACCGCTGTGGTCTCCCTTTAGTGAGTTCAATTAATTATCCACGGTCAGAAGTGACCAGTTCGTTCTTCTCCACCAACGCTTAAGGTCGAACGAAGGGCAAGCCTTCGGCGCCACCTCATGATGGGCGCGAAGCACAGCGCCTTCGTACTTAGCCAGCAGTGTGACAAGCAGTGAGCGAAGGGATTGCATTTGGGCTGGCGTAAAGTTAGCGTCGAACTTACCTTTATCGTCGATACCACCAACAAGGCAGACGCCGATAGAGTTGTGGTTGTAACCCTTAGCGTGAGAGCCTACAGCCATCTCATCTCGTCCTGCCTCCACAGTACCGTCTCGCTTGATGATAAAGTGGTATCCCACATCGAGCCAACCCTGCTCTTTGTGCCACTGGCGAATCTCACGGACACCAACATTCTGACTTGGCTTGGTAGCCGAGCAGTGAACAAAGATTGCGTCAGTAGATTCACGTTGTTTAAACTGTACACGAGCCATTATTTCTTTCCTCCTTTCCTTTTTAATCTATCAAAGGGGACCTCCTTCTTGGGTTCCTTTATCAGCTCAGCAGGTATCAGTTTATCAGCGAACTTAATACCATGCTTTTCGCAGAACTCTCCATAAGACGTTGGAGAACCTTGTATAACTTAGTACGTGAGCTTGAGAAGACAATACGGATGTCTAGCTCGGGGTGCTGCTCCCTAATTAATAAGTGCTTCTTTCTATCATCGCTTTCCCACAGACCCTTTGTCTCAACGAATATACCGTTTGGAAGTAAGAAGTCTGGAGTGTAAGTGTGATTGCTCGCCGGAATTACATAAGGCACTTTCCACTCTTCATACTCGAATTTAATACCTTTTGATTCCAACTGCTTTGAAACCTTGTCCTCTAGGCCAGAGCGAAACGCTCCAACCTTTCGGATTCCTTTAGCGCCGTAACCTGCCATGTCGCCTCCCTTTGCGTATATCACAAATAGTCTGTTGGGAGACACCATAGGTGCGAGCTAAGGATACATTGGACTCGCTGGACTCCATGATTGCCATTACGTCTTCGTCTGAAAGTTTATACCCCTTGTGTGAGCGACCCTTATTTACCATGTCAGTGGAGTTCTCTTTTGGAGTTCCTATGGATAGGTGTTCAGGGTTACAACATAATGGATTATCACAGGAGTGCAGGACGGTAGAACCTTCGGAGCATTAGACATTACGCGATGACAGTAGACAACCTTTCCGGTATTGCTGCACCACACCTGCCCGTACCCTTTATTGTTCGTAGCGCCCTGCCACTCCCAACACCCAGAGGAAGTCACCTTGATTCGCTCAAGGATTTTCTCCCGCAGTTCCACTTACGAAGTCTCCGTCTTCGTCTGCTCCTCGGACTCTTCGTCGTCTTCGTCCCAGCTTTCTTCGTCGCGTGGTTTGCTCGCTTTGGCAGAACCAGAGGCAACATAGCCGTTCTCTTCAACTTCGTCAGCCCAATCGTCTTCACCGCCACCAAAGGTAGCCAGTTCGACCACATCACGGATTCCAGTTGCAGCTTAACGCTCGCACCTACAGCAGTGTTCCACTTGTATGGAACCAGAGAATATTTAACTTTCAGCTTAGAGCCACCACCGATAATCGGAACGTCTTCCATCTTCTTACCTTTTGAGTCAACCACAACCAGATTGATGTGCTTGGTCTCTTGGTCTTCTTGTCTTGGAAAGACGCGTAGCATTTGAACTTAAAGGTAGTCGTACCGTCACCGTTATCGAAGAACGGCATGTCACCCTCATACGGTTTCAGCGGTTTCTTACCACGAGCTACAGCAGGTGGATTAGCTTCGTATTCCTCAACGGCAGCAGCATAAGCCTCTTCGTGACACTTCACGATTTCATCGACCATACGCTGGCAGCGCGGGTCTTTGTTGGGAATAGTCAGGTCAACTTTATAGACACGAGGGTTCCCAAAGCCAG
+
''*,+6J89=JHEHGHHFFJJGIDEDBCBFJHJJIJHIJJJGGGFABEIEHJJIJIJJJJJFJJJHIJJFDEDFJJGJIDIBCEEJIJJJJJGJJJJIIHJHIEFIGJJHJIJHGJBBBBDJJJJJGJJIJJJJJEJJIJFFIFJJIJJJJIJJJJJIJI@@@@JHE9)(():::E9@DBGDCFEEFEAIHEDG<<>>JGJIJJJHDC?>2&$%.-/-*+8HIJJJJJJIGHJIHJJJJJJJIJJIJJJA@>BD>@ABD;CC?>>==ABHEIGJHJGHJJEFJC?CJFICDIJJJIDJFJHJ;;;:>%%$%')13633A=?>=H>:932034=BCAGHBCDFJJGJJGJIJJJIJH===<>>BJFDIJIH@@AAJJJGJGJJJHJEJJHJJHJEBDDEIJJJIJJJ;:::JJJJJFDCB@<>JJJJIJHIJJJFIGFCGDDFDEIGJFJE@==>BJGJGHFEFHDDJJGEFJFIJJJJJHJJJJGGJHIGJE>>==JHFHDEFJHGGIJJJJFJGGJJJFIFGJFJJJJIFEFGFIJDBBDJFFFJFJIJJJJJHJIJJJHEGE1-.2=JGJGEIJH2228;?=<=/-A<BB<=88,-=FEFFC4335><=999;>>>>E..+)**''')279<;<?JJJCAEDJJJE:99;FGFFIBEJJJJJJJFIJIJEFEHIIJJJFIIJJJJJFGEJJIJJIFIGJJJGIGHJJJJJJIGJJJJJJJJIGCDBFJJJGEJJ>?><?JGHIJJHJJJHGFFCJGGEFJJJJJJEJICDDCH:::;CAAABG<<<>JJJGFJJGJJGJIJJJJJGJGFIEHJJJJJFJJJGHJJJJJJJJJHHJJFJJJEB@IJHFICAA>EDJJF111:889;;;;JJFHE666AJJIHJHJFHJJJGGJGIFGJJGIIIFFJEFFCJGGIJJJJJCHJJHJJFJJJHIHJIJJJJJJJGIJJJJFHJJJJJJIFJJHHIJJJJIIGJEHIGA??B???I=<<;?DDJFDCDHJFEFDJIJHDEBC98778F<<FDGFJJJJJJICBCBFIGIJJJJJJFJJJJJJEHHIJJGJJJJFJJJJGJ@?>90/-CEGJB@ABCGJHHFJIGJJJJICAABAJJHGJGIJIF??CEHJJJCDBCIJJEHCEEJHJAA@AIECBA?@><<<:=>EJIFGBAB99982((++,&%%&)+-...56<=>ADFBECFFDFH:998:E8BFBIBC@@CEHGIJHIJI@AA9::.---CDCJJJGJHJIJGJJEEFEC@>><=;<9:710088BF8666?@@>-.AGB<<<HJFGEGI;:>;GIJJJHBFH843300)''''++,2;9>>;ABFGJJJ@@@@GGJIGEJEJFHCFBB:52212350126;DIEHJIJIIJEDJHIJJJDJJJBA===?@A*''(AFDFFFDDCFJHGFICCBEJIFJJJJGIJGGJJJJJJIEEFGGJGGJJJHJJFHJJ8888GJJHJDHJJGJJJJJHJJJJGGHIJJFEEGJDEHGJJJIJJJGFECDFJGJJIJJJGIJEIJIJEC?@,*03HGJFJJFFIGFGJHJEJFJGJEJIJHHFGJHJFDCDEGEJJIJG?=<=GIJJJIGJIJHGBBBCHGJJJJJGJJFJGFJJJJJJJ?292BDIGHIJHEFHJJIJJHFB@AIJJJFJBCABBAJ4+++9FFGIEFHJJJJJJFJJJJJJJJJIHJJJHJJFIGGIA@BIIGCD@AA@GGIDEA@A=A0'(=?@DAJGJJJHIJJJJJ@@AFJIJJJJGDFJHGJJHJJGEIJJHJHHHEGJGJEDCDEJJFDDDEBCCFJJJJJJFDFHFJAAB99776;89??DCDFFJHFFEECHCGJFFIEDCDHJJJHJ8655;EDFG?>>:;@CHJEJGIJJFHEGIIJJEJIHJJJHHGJGJHJJJJJIHFEJFJD<>>CFGIJJJH::9JJIJJJ???@HJJFJHF0/*ABEEJEBA?BJIJJGFCEJJHJJJJJGIGJHHJJJGJJJJJJJJJIJJJJJJJIIJJJJIJJJJIIJGHDFHJJGIJJJHJHIHHGHJIJJIGJHGGHFJJJIJIJJJGGGJGJEJJHIHJFFJJJJ?@GHJHJEHA@ACCCHIJGJGJHJGHJJJHHEDJGJJJJJFCBCEJFJGFHHJEGFBBDBE@6333JJJJIGFJIGEGD?56<JGIHHJFJGJJFEEE:88(6-+,-.@CDGGJFJJGJDHJJGFJJJJJJHHEGJJJJIJJHHJEDECF7554+)''<;?>IIJJDBCCJIJIJHHJJJFJEJHDCHHGJJEJJJGEJDCDDFJJIJJJJJJHJJJJJJHHJJJJJJGHJJGEEGJHJJIJJJJJJJIIJGJJHJJJB>>GJHJJJJJJJHJIJJIIJJJJJIGFDB@EGGJFIDHJJFJJJJIJHHFJIJB=>>>>;787888:;222,,,-4;@>:4<=A?@@CAAA?@@DFJ3227=99:???>32623666FFHHJJIJHGJJEFFJIHJJJCJJGJHJJIJ,,-+,,1BAEHGJGFJJGJJFGCCCB9?<5567J;==H@??@HEEGHIJIGJJIJGFDFFBJHGEJGJJGGHJJFJIH886667833337545574344;5J/0*12344569643345567652001;874::662111/0,((++,6553459;5553556:9;6444565655547934433211168<::65445454554557987654333487665333510002233775554....643112256675667;;::9865556710005578933225122389:;843224458;76432/004644222399542('&+.//8:86558766879889;9944447;9:;::=;>:;:::9:87776434<<;:855558;876665679<<==>=:765556;87656699:976669@><31.<;96754867:9876789877755334478:421199:988876668754456889:8877776J33231123;>@,,+-22248:;433.../0//022/*-0/;:=97532345:9:;;7777:;@=9666787988:::875556778766667655779888::::766111176:;:8:98875567?><7677>?A=<::999999:;<;:88784336:<7667;;;:;;<9999<786576/61./:<-<<99833347IJJGJDFGEFJJHJJJJFHJJEB;677HEIIGHHIEJIJJJJJJHJFECJJJIHJHJJEED;9;876759:>?AB3333JJGEJIIJJIGHJJJGHHHJJGIJJGJJJJJJIJFGFE?>211164444;<C<;;=??<?>3C93JJFJJHIJJIJJJJJJHIJFFF@AADBFD997766@BEIJJHHJJJJJJJAJF9@JDJCDED>IHIHJFHJJJJJIHJFIJJJJJIJIJJJJJIGEFEEGIGHHJJJJJJJJJJJJJJJJJJJJIJJJEBJJIEDEDJJJHJJJGJJJHIJHJJJGJGJHHJIIJJJFDEEJGJJJIJJJHJJJGJJJJJJJHGJJJJGJJGJGCCCGHFJGJJIGJIGHJHJJIJJJJJJGHEIHIFJHJJJJJJJHJJJJIFJFDEGIJJJJJFGJJJGIFJEIB?8HJHECJJJIIFAB?A1007:53@@<<8<@EEFIC>>>?HFA;=B32+&&&'(/7<CFFJFGGJJJJJJIJJIJIJIEFHEJIIFGJJIJJJJD;4300=ACD@A8789DGJFHBBA<DGGEGIJHJ/EFGFJIIFFJCJEGDAA98889:@;<<?::<@882FDJIFGHHIJJ@???HJJDHGIJDCDBFDGGEFGHGFHJJJJGGGJGHJJGEJB<<<<;:@A9J@AHEJJJJHJGIHEDEGIJJJGJEEGEJIGJJFFJFFJIHJJJHJIFJIHGE8557:BCA@EDDJA==<42(2/0./0/+--8?JF@@F@FJGGJJHHJJJEJJGIHHIFDDC<<6/5<8+*09@AFGJGIIFJHEFGEJFEJGJJJJIJEDE><21./0(((?6@=;2257>?CJI?CFHDJGHFJJGJHJJIEIDFFHHHJHJJHJFIEEBED@:D@8FEDECJDCEC999;JGGFEEEJFC@D><;;?ACCA;;>BCBBCDIGC@@>@?::::GGHHFIGJJDJHJFCDGHIIJGJJIGJJIEBEDDJJFIGJJJIIHJGJGGIHGJJHJIGJJJFGJDFEIDJFCIIJIFGHJGJA><<888:>>;;<J76:;79DEDFJJJIJFFJHJGJJFIICHJEJJCDA@@AE@AJHHJJJJFIGJEDIEEFJGJJIJF753.''((,,,+/;?DGGJGHHGGEFJEDCECDEFHIFGDA?@AIGC:98879//035434845;<@AFGFGJJGJCBABHEHIJEJJJJDCBAFEEHCGFEIFJJIDGFJJJEG>?>>;989=?EEGIE55AD5:<A=CA:44AJGJGFIHJG>?88EDEIHIJJJJF=<112CJJJJGCC312//&&'115--BEJJDGJEEJIJIHJFHGJIFJFF>.EEFHJCAA:DFGGEFJJJJHJGGE@>?AA=@CECHJIJGJEDEHF=<==D;:58-344=JJ=@DHJJJJJJFFHDHJDEFDAA??EDCBI@AA@JIIJJJJGGJJJJBDF:1122,'''44@:;:=@<?5F@AABHJJFGEHJIJGDEDEDHFGHIHEJJJJHHJHIIJFHJJFGFHJH@>=;;:44469::====CBGEJE@><=AAFJIJJJEJJJJJJJJJJJJJJHF=:F7JEGIHJIJJJHJJJECJEHJHJIIIJFJJIJJGHJJGJHI<82-,0/1)(./5?ADEDJFGJJJFEDHJFGHJCB@A>=?=>6000HJHHHHFGEJIFIFEFDEDDDEDJDCBBEJGJJGIFIGECFJJJJJFJJHJGHFJJJJIIIJJJJBCCDIJDC?A@DDBCDCHJJJJFJHJIJJHJIJIIG;956CDDBI<GIGHHJJHEJFJFHFFEFFHJJFJJHGIJJJJDFGHJ@@?AGJHGA@?@EGFHFDDHJJJJFJJFA?@FIGEJEDDDDGJJJJJHJDBBCJJGHJJJCB,**,,-''6>ACG???CJIEGB<+
@Stanford_t7w_3_T7_No_SapI_2_Linear_5500_160
TCAGTGGAGTTCTCTTTTGGAGTTCCTATGGATAGGTGTTCAGGGTTACAACATAATGGATTATCACAGGAGTGCAGGACGGTAGAACCTTTCGGAGCATTAGACATTACGCGATGACGGTCGACAACCTTTCCGGTATTGCTGCACCACACCTGCCCGTACCCTTTATTGTTGCGTAGCGCCCTGCCACTCCCAACACCCAGAGGAAGTCACCTTGATTCGCTCAAGGATTTTCTCCCGCAGTTCCACTTAGAAGTCTCCGTCTTCGTCTGCTTCCTCGGACTCTTCACTTCGTCTTCGTCCCAGCTTTCTTCCGTCGCGTGGTTTGCTCGCTTTGGCAGAACCAGAGGCAACATAGCCGTTCTCTTCAACTTCGTCAGCCCAATCGTCTTCACCGCCACCAAAGGTAGCAGCCAGTTCGACCAGCATCACGGATTCCAGTTGCAGCTTAACGCTCGCACCTACAGCAGTGTTCCACTTGTATGGAACCAGAGAATATTTAACTTTCAGCTTAGAGCCACCACCGATAATCGGAACGTCTTCCATCTTCTTACCTTTTGAGTCAACCACAACCAGATTGATGTGCTTGGTCTCTTTGGTCTTCTTGTCTTGGAAAGACACGTAGCATTTGAACTTAAAGGTAGTCGTACCGTCACCGTTATCGAAGAACGGCATGTCACCCTCATACGGTTTCAGCGGTTTCTTACCACGAGCTACAGCAGGTGGATTAGCTTCGTATTCCTCAACGGCAGCAGCATAAGCCTCTTCGTGACACTTCACGATTTCATCGACCATACGCTGGCAGCGCGGGTCTTTGTTGGGAATAGTCAGGTCAACTTTATAGACACCACGAGGGTTCCCCAAAGCCACG
+
86456@GJ?JJBBJD>DDACFFGJJIJJJGFFJJJJJJJJJGCHDIJHHA?@@FDEJJJJJHJGJGJECFCD>>??ACBD=<<::9:017:95::;GJJJJHFHJGJJICABBFHDBB+***+*(()-.;72(7/CJJHHJJHFJ;;;<J9;88?>791102389IFCGIB=:/++-5<<>BJJIJIJJJJJJJJJJGEIJJJJCBC@JB:,,,.80<BCA??A@EJHJJJJHJJJEFEBJGJJJJJJJHHEGHFIJJJJGFIHJJJFJJFIDCB=AA?54113/-..)(&%''*,/400?>@>:JC?BC998797:IJGJEJJGJJJHJJCBBAFCCDGGIHED@<;987-++,/446569FFJJIJFJHHJJJIEEFFJGJJJJI????JIFHIJHHJJIJHJJJD.-,)((7>;==4DDC=<<=JJJJJJJGJJJJJJIJJJGIGJGHIJJJH;::JJGJJJJJJJHGJJIJJFJJJIJIGJGIHEHB><A@DJEJJJJHJJJJIJJJHF78878@@IHJJGHIIEEDDCDGJICBCC><@=HJJJCGGBHE16GB8778EEEJDJHGJJJJJJJJJJFJJJHJJGJJJJJIGJEHHIJJJJJJJJEA>?HJ>G97*)**8:<>>@=9CBBBA===?@@>>>>BEECF:::;GCCABCB<::777;<>DFGJJGJA?@?JJJFJJJJJJJJJJJIJJJJJJIEJIJGFJHJJJJJJJJFGIFGDBDEEFJJJJJIFJJJJJHJIIJJJFJJJGD@=?BDBA?=977:EJJJJFDG@@----BCJJJJJHIJJFHJIJJJHJJJJJJJJJJJCJFGHFJJJJJJJFICGJGJIFFHJJJJFDFEHJGA@53358/+***+,23-'')+&
@Stanford_t7w_3_T7_No_SapI_2_Linear_5500_161
GGTGGCGCGTGGCCTACACCAGAACCACGTAGGTCAGTAATAGAAACGGGGCGACCTTCCTCATGTGCTTTACCTTTGTCTGGGTTCTTAAGGTGACAAATTACGACCAGCACCACCCCAGTTGACTTAGCGAACCCTTTGAGCTTGGTCATCAGGTTGTCAATCATCTTACGCTTGATCGGATTCACCAGAAGCGGATACGACGATTGAGATGTGGTCTAGAATGATTACATCACAGCCCAAGCCTGAGCGCATGTAGGCCAGCTTAGCGAGCAGTCTATCCGTCTCAGCCTCGGCGAATGAGTCATATAGATGGAACGTATCGTTGCCGAACAGTTCATCGAACCATTGGTCGAACTTACCGTTCTCAATAATCTCTCTCTTTAGTGAGTCGGATTGTCTCAGTCGGACACGGTTGTGTAGACCTATAAGGTCCTCAGCGGTCTCCTCAACGGACTCCTCAAGCATCGCTAAGCCTACCTTCTTGCCCATCGCTGTGCCCCATTGTAGAGCTTGTTGACGGACGAACGTTGACTTACCCATACCGGAACCGGAAGTGACCATAATGACTTCACCACCACGGGCACCTAAGGTCTATCGTTGATACCAGTGCAGCCACTGAAAAGTAAACCTACTGATTCCTCGGACGATAGGTGCTCACGGATTCGTTCACGTAACGAAAGAGCCGATACCACACCGTCGGAATCCAAGGACCAGCATTCCACACTTGCTCCATGATTTCACGGTCGTGACCATTTAGGTGACACTCGTTTGCATCCTTACACGGAAGAACTGCCACTCGTACCTTACCAGCAGGTAGAACCTGTGCAGCCTCTTCGACTGCTTTGCGCCCTGCTTCGTCCATATCGAACATTAAGATAATCTGTTCGAACTGGTCTGAAGATCTTCATCTGGCAGCGCATTGCTTCTAGCGGCACGGCACCATCACGACACTACAGGATACTTACAGTCTTGAAGTTCCATCACGGTAAGCATGTCGATTTCACCTTCTGTAACGACAATCTTCTTACCACCATTCCACAAGTGCTTCCCGAACAGAGCGTCACTCTTGTGACTACCAGTGGTCTTAAAGTTCTTATCTTTATCTCGAACCTTCTGACTCACAATGTTGCCGTTCTGGTCCCGATAGTCAGCCACTTGGTACATCACACCGTCTACTTTGGCAATCCAGTAGCCAGCCTTCCGACAGGTTTCCTTGGAGATTCCTCTCGCAGTTAACGCGGAGTAGCGTCCATTGGATTCCCCGAAGTTCCACACGTTGTAAGTCATTGGTTTACCTCCTGAGGGTTTCCGTTTTGAAGCCCTCTCTTTCGTGTCTTCATTACCAGCAGTCCACTTCTCGCATACGTAGCAGAACGTGTGTCCATCAAGAGAACAGCGAGTTCCCATCACTACTCCCACAGTTGTCACAAGGAATGTGGTAAAGAAATGCACTATCGAAATAGTGCGAATTGTCCATGCAATTCCCTCCTAGTTCTATAAATCCACGCAACGACTTCCAATAGATCTCTACTACGAAAGTTATGCTGTTTACCCTCAGCTGTTACAGTGCCTCTCCACATCTCCCTTTCCTTGCTCCAACTCAGTCCCTTTAGTCCTGAGGTATTGCTCTTTGGAGTCTTCATGTTCCATGAGTTTTCTTTTGGGAGAGCCAGACGGAGATTGTCTAAGGCGTCGTTGAGTGGATTGCCGTCAATGTGGTCTATATAATAACCTTTTGGTATAGGCCCATTGGCTGCCTCCCACACTTGGATATGCCTCCTCGGAGCCTTATAGAATTTCTAATAGAACTTTCAGATTTAACTTGCAATTTGGAACAAGAAGGAAACTGGCTCTGATTTATCCCTTTCGTCGTAATCCGCTTGTACCACCTCCGTGACCAGTTCGTTCTTCTCCCACCAACGCTTAAGGTCGAACGAAGGGCAAGCCTTCGGCGCCACCTCATGATGGGCGCGAAGCACAGCGCCTTCGTACTTAGCCAGCAGTGTGACAAGCAGTGAGCGAAGGGATTGCATTTGGGCTGGCGTAAAGTTAGCGTCGAACTTACCTTTATCGTCGATACCACCAACAAGGCAGACGCCGATAGAGTTGTGGTTGTAACCCTTAGCGTGAGAGCCTACAGCCATCTCATCTCGTCCTGCCTCCACAGTACCGTCTCGCTTGATGATAAAGTGGTATCCCACATCGAGCCAACCCTGCTCTTTGTGCCACTGGCGAATCTCACGGACACCAACATTCTGACTTGGCTTGGTAGCCGAGCAGTGAACAAAGATTGCGTCAGTACATTCACGTTGTTTAAACTGTACGCAGCCATCTTCTTCCTCCTTTCCTTTTTAATCTATCAAAGGGGACCTCCTTCTTGGGTTCCTTTATCCACTCAGCAGGTATCAGTTTATCAGCGAACTTAATACCATGCTTTTCACAGGAACTCTCCATAAGACGTTGGAGAACCTTTGTATAACTTAGTACGTGAGCTTGAGAAGACAATACGGATGTCTAGCTGAGGATGTGTTCCCTAATTAATAAGTGCTTCTTTCTATCATCGCTTTCCCACAGACCCTTTGCTCAACGAATATACCGTTTGGAAGTAAGAAGTCTGGAGTGTAAGTGTGATTGCTCGCCGGAATTACATAAGGCACTTTCCACTCTTCATACTCGAATTTAATACCTTTTGATTCCAACTGCTTTGAAACCTTGTCCTCTAGGCCAGAGCGAAACGCTCCAACCTTTCGGATTCCTTTAGCGCCGTAACCTGCCATGTCGCCTCCCTTTGCGTATATCACAAATAGTCTGTTGGGAGACACCATAGGTGCGAGCTAAGGATACATTGGACTCGCTGGACTCCATGATTGCCATTACGTCTTCGTCTGAAAGTTTATACCCCTTGTGTGAGCGACCCTTATTTACCATGTCAGTGGAGTTCTCTTTTGGAGTTCCTATGGATAGGTGTTCGGGTTACAACATTAATGGATTATCACAGGAGTGCAGGACGGTAGAACCTTTCGGAGCATTAGACATTACTACGCGATGACAGTAGACAACCTTTCCGGTATTGCTGCACCACACCTGCCCGTACCCTTTATTGTTCGTAGCGCCCTGCCACTCCCAACACCCAGAGGAAGTCACCTTGATTCGCTCAAGGATTTTCTCCCGCAGTTCCACTTAGAAGTCTCCGTCTTCGTCTGCTTCCTCGGACTCTTCGTCGTCTTCGTCCCAGCTTTCTTCGTCGCGTGGTTTGCTCGCTTTGGCAGAACCAGAGGCAACATAGCCGTTCTCTTCAACTTCGTCAGCCCAATCGTCTTCACCGCCACCAAAGGTAGCCAGTTCGACCAGCATCACGGATTCCCGTTGCAGCTTAACGCTCGCACCTACAGCAGTGTTCCACTTGTATGGAACCAGAGAATATTTAACTTTCAGCTTAGAGCCACCACCGATAATCGGAACGTCTTCCATCTTCTTACCTTTTGAGTCAACCACAACCAGATTGATGTGCTTGGTCTCTTTGGTCTTCTTGTCTTGGAAGAGCGCGTAGCATTTGAACTTAAAGGTAGTCGTACCGTCACCGTTATCGAAGAACGGCATGTCACCCTCATACGGTTTCAGCGGTTTCTTACCACGAGCTACAGCAGGTGGATTAGCTTCGTATTCCTCAACGGCAGCAGCATAAGCCTCTTCGTGACACTTCACGATTTCATCGACCATACGCTGGCAGCGCGGGTCTTTGTTGGGAATAGTCAGGTCGACTTTATAGACACCGAGGGTTGCCAAAGCCAA
+
&&&$$%&)&'+/002'&&&+)+,,-@>HGEJJIJJJJJFJJIJGFHHHJJJJJJJGJGAJ>JFEIGJHGJJJIJJJJJGHJIEEJJJJJGJFHIIJJIGGEJEJJJFDCCA?@@ACCG??@;877574*)'(368FCEJJBJJFFJ==<2...0001<780005:FEBCBAC8778-,,,---CFADJHIJJJJJJHJEGJDEJHHGIIJJJJJFDCB75844==:9::<<+)(&'''''09788CC@AEFEBDCHHJGJJJEJDHJ<<<;;AEDBDDHEJJIGJJJJFHBCEB?>>DEJGJGHFDFJEJ>@BDBAAJJJFCCGCEGFEEAJJJJJFJJEFJEDFEJGJFJJHJFJJJFFIFHHJIJJJIJJJJJJGJJJJJFDC?JFJFIJJJJJJJGIFH+++,=EJJJJEDDEGJJJJJIFJGHGDCEDJJJJJJIIFABGBJFJJH?@DDJEJJJGJDEJGJJJJJJGHIJEIJHJJFJGEJFJIJJFGGJGGJJEFJJIJJGJIJJJJJHJHH=;;JJFEBAABIFJJGIJJEJJHFEEGHGJJJIJEHFHJJIIJEGJGHJJEHJFJJIGFJJJJC=::2222/,+*((''(&&)9:@A??>:::;CDFJJFJC???BJJHJIHJHJHJJIGJJJHJJJJJJGJHHJIHIJIEHJJJIJJDBBDHHFJGIHJ<<<>EDBJHFJJJJIJJJJ4*)))))==:989HEJGJGCBCEHCFEHJIJJHDJDG5JJJJJIJHJIJJGGJJFJJJJJAACDJGGIJFFGEFJFJJJJJFE>4678;;<EJJJIFJGIIGJJJFGHJIGHJGJJJIJJJC986-;=::>@=>>?EFDDCGJJHJJJJJAACDJIIIJJJJJFJIJIJJJHHJIJGJIJJFJJJJJJIFE8/.05=0//.+%$$$&##$'%&&%$%%-)))'(''&%&%%&)$$%$%%%%##$*.-&&%##%-.37@BDGJJJJJJJJJJJGJJJJ@B@CAB?@?CHJJFGGIJIJFJIJ;:5@BB711HIIHFJHJJJABD....GJAEF>IJHJGEJJGGJEJJHHJGJHGE4278>?+*1/0088DEBEDDHIJJJJJHJFGGIJIJGIGJJJJJJJEIIJJIHJGJJGJFHJJJFJJIGJJGJJHJIHIJJJGFHIGHJJCJJBAA=>>>DFJIJII@>?JDHFFIIIJJHHJJJJGJJJIGGFIJID>=8777767;<@JIJFGIGJHGJJGJ9@9BFJJJJJJJJGIJJJFFEDJJFHGFJFJJGGJJFJJJJJEEJFJJHJJIFIFJIJJGJHHJJJHJFJFJJJFIFGJJHJJF@>DCEGGJHJIJD?EJGIGHHEJGGJCJJJ80(''(AA@@?AA=;==:@@EGFEC@?>??JBBBJJHGJHHJHJIJIJJHDGJJBA&&$%&''-1A?<==HJGFE?C@<<<899.....80GBBDEIGHAAADIHFHJIFGGEFIJA0/;2'&%%(())()(.**&&+97678GCDFEEHJIGDDDEGJEEC=0+**(')*CCGEJHJECBBDGBBBEJIJJJDIGGJGEJJJJIIJCCCFFJIGFHJHJCGFEFHJIGIJHGFBCBBA??9978:;JCBCBEHEJECGJFJJFGHJIGGIHFJJHFHHJJJIFAFCJGFIIJFECCFFJE967:+>=>A?>>8<JFEECDC@044<=<<;>>ADCCCHHJJIIJGIGEDFHEIJJHJHHFDDHEEECEJEBDFEFGDGFEEEJJJIEEJEEIFJFHFJJFGJGGGDJJIBBBCFFDHFJJJEB6666>=;9:8:8>A><>EJJFGHJJJIJHGDFHGFFHJD:7)'')'((%&##$$#$&%&&($$$$$$(%&&),(),,-.+(**+,)'&&%$(%&%$$$&&&$$#$%%%%%$$&&'/'&%$$##$&%$$$%&%&$$%#''%%%#&)59>@JEDHDJH>JHIHJJH?FFJGJJIJJJHJHJ9643/.109=JG>??@IJ;66::DDE@CDDB?@DCJGJJHJIFHJGJEDCDJIFJJJFJJFJIJFHJHHFJJIJJJJGJJHHIGGFJJJGFCEJJIIJJEJEJHFFIJJIJHEFCEGJIJG9888:JGJJEGEEJGAEC>GFJIJFFDDJJJGHIHFIHEFJJGEJECFEFDE..ECJHJGIA@<<951,)+,,6ADCHDEF?A@BCI<;<?DJJJJFJIEEDFEEJFFJJGJ7HEDBDJFGJJJJIJJJJIIIFJEIEEHJJEJJJJD?CBDJEJFIJHHFJHJJJIFCDGBCB@@ABBACA;;;;@@@@B:9::<;::=?>=?@ABBAAACBFBCA@=<<=>;;;=<<;:<<<&%%(&%&$&&&+,**+'&&&',-+-0)))*-05:?6534+,))*.+*&''').)=<?>:9A=EDC>===AAAA@??==>?BACB?@CA@CBFGB555??BCAECAA@AACE7667===<=<:;85677???C@====@@@??;;;<HGEGFFD<**)*****1149:>A@??BA<<<?@@AAAAABGHB?>;;<<?A@@<<;;>>?@@@BBCHEFCB@>><??>A@AA932./65(''('''*+*)'*87>>?@??>@@@DCDEDCAABBB@?>>?@@@?AEA@A=D>==>@>B?30776:><8889A>@?@DCEDDCACB?>>?BACCBBEGFFCC@??>@AAFB@@BACEAAB@A?A@B???<<<<BBEGEDEDGBCBBBB:::::DHCDB@CBBB?>>=@CCCAA??@DBDDDCCC1111AACAAIB???@BB???BJ=9755=<<BBAEBCB;CDA=H7....8??:;6415;>A?;;88:;ADAE@??>?@A@>IGEEJA<DBAA?DC@??===??=?==?AC?CDDB@??@BBA?@@DGE>>>?BCBAFCDAAA@ABCCB>==?FEFDBA@@@FDCCEFBEDA?>=<<=>CD???AFEFCB@BAA>>>>@CBHAAFJ>=>?=<==BFE@BBACB@BCCE****5@CC@@?@CJ:977==?==>?E>?++++@@@ABA?7+++<=7766::>:..>BDDBB@@AAFBAEDEGIJJEJHFIJF@JDGCEEJHGJHJGJJJIJEFJGJJB:/,-?DBBHJFGJJGFJGJJHJHJJGFFAIJHBFDHGGGFJIJFJFIHJGJJIHJJJFJJJJJHJGH@??@EJGFFJIJJJIIJJJJIHGJHJJGJJJJJJHJJJJIJJHHJJIHJFHEJJIJGHJHJJIJHHHJHJHBJ7HIJ><<?JEBB3225HJGD?A>>BA:+)**18DEJJJJJJJGJGHHJJHJA=<@:B@?B>23221211111?>>?JHIGGFHIJCFJGJJJJJJJJDEED21112****++=BEJJFEGFGGJIJJJJJJJJJJJGFIEJHJJJJGJJFJJJJJJJJGJJJDDDC?@ABHIJGFHHDJCCDCJAD)(((>?>>CJJEEFIHGGHJJFJIIJA??JIJJJJJJJJJIJHGHGGGHIJGHFJJJJJHJJJJJJJIJ@?GJJCBDEJJJJJIFH:::/..,111EF===BD?9.FJJHFJH>JJJJJJHEDJFJIJJIJDEGEHJGEEDCGCDA?A-,,-57=><B8GEJHEHDJBG>=1./=B:962143398:54446;>>DBBDDEIF@@@@HJJFDBEDFHJJIGHJJJJHIJEGJJJIGGJGCA<:<:;?BB>?@EJB>?>GCEEJJGIDEBDJJGJFHGJC==9<@@CHJJJJA@D9888GFFJIJIJJIJJJJJJEFGCD>>>>CGEED@AGIJJJGJJGJJJHGIHJJJGGEGEJEJJIIJJJHHEEEJHFFGHFIJHJF=>?DECCFBA?>?=:)(((3201///0**+%%%'(''$%&&(('))('
@Stanford_t7w_3_T7_No_SapI_2_Linear_5500_162
GGTACATCACACCGTCTACTTTGGCGATCCAGTAGCCAGCCTTCTGACAGGTTTCCTTCAATGCCTCTATTGCACGGTGCGGCACGCGGAGTAGCGTCCATCGATCCCCGAAGTTCCACACGTTGTAAGTCATTGGTTTACCTCCTGAGGGTTTCCGTTTTGAAGCATTGCTCGTGTCTTCTCATTTCCAGCAGTCCACTTCTGGCGTACGTGGCCAGAAGCGTGTGCATCAAGAACAGCGAGTCCATCACTCTCTCCACAGTTGTCACAAGGAATGGTAAATCACTATCGGAATCATGTAAATTATCATGCAATTCCTCCTAGTTCTATAAATCCACGCAACGACTTCCAATAGATCTCTACTACGAAAGTTATGCTGTTTTACCCTCAGCTGTTACAGTGCCTCTCCACATCTCCCTTTCCTTGCTCCAACTCAGTCCCTTTAGTCCTGAGGTATCTCTCTTGGAGTCTTCATGTTCCATGAGTTGCTTTTGGGAGAGCCAGACGGAGATTGTCTAAGGCGTCCGTTGAGTGGATTGCCGTCAATGTGGTCTATATAATAACCTTTTGGTATAGGCCCATTGGCTGCCTCCCACACTTGGATATGCCTCCTCGGAGCCTTATAGAATTGTTATAAGACTTGCGCATTATTTGACCTCCAATGCGAACAAAGGGAAACCGCTGTGGTCTCCCTTTAGTGAGTTCAATTAATTATCCACGGTCAGAAGTGACCAGTTCGTTCTTCTCCCACCAACGCTTAAGGTCGAACGAAGGGCAAGCCTTCGGCGCCACCTCATGATGGGCGCGAAGCACAGCGCCTTCGTACTTAGCCAGCAGTGTGACAAGCAGTGAGCGAAGGGATTGCATTTGGGCTGGCGTAAAGTTAGCGTCGAACTTACCTTTATCGTCGATACCACCAACAAGGCAGACGCCGATAGAGTTGTGGTTGTAACCCTTAGCGTGAGAGCCCGCCATCTCATCTCGTCCTGCCTCCACAGTACCGTCTCGCTTGATGATAAAGTGGTATCCCACATCGAGCCAACCCTGCTCTTTGTGCCACTGGCGAATCTCACGGACACCAACATTCTGACTTGGCTTGGTAGCCGAGCAGTGAACAAAGATTGCGTCAGTAGATTCACGTTGTTTAAACTGTACACGAGCCATTATTTCTTTCCTCCTTTCCTTTTTAATCTATCAAAGGGGACCTCCTTCTTGGGTTCCTTTATCCACTTCAGCAGGTATCAGTTTATCAGCGAACTTAATACCATGCTTTTCGCAGGAACTCTCCATAAGACGTTGGAGAACCTTTGTATAACTTAGTACGTGAGCTTGAGAAGACAATACCGATGTCTAGCTCGGGGTGCTGCTCCTAATTAATAAGTGCTTCTTTCTATCATCGCTTTCCCACAGACCCTTTGTAAAGCAATATACCGTTTTGGAAGTCAAGAAGTCGAGTGTAAGTGTGATTGCTCGCCGGAATTACATAAGGCACTTTCCACTCTTCATACTCGAATTTAATACCTTTTGATTCCAACTGCTTTGAAACCTTGTCCTCTAGGCCAGAGCAAAGTCTCCCAACCTTTCGGATTCCTTTAGCGCCGTAACCTGCCATGTCGCCTCCCTTTGCGTATATCACAAATAGTCTGTTGGGAGACACCATAGGTGCGAGCTAAGGATACATTGGACTCGCTGGACTCCATGATTGCCATTACGTCTTCGTCTGAAAGTTTATACCCCTTGTGTGAGCGACCCTTATTTACCATGTCAGTGGAGTTCTCTTTGGAGTTCCTATGGATAGGTGTTCAGGGTTACAACATAATGGATTATCACAGGAGTGCAGGACGGTAGAACCTTTCGGAGCATTAGACATTACGCGATGACAGTAGACAACCTTTCCGGTATTGCTGCACCACACCTGCCCGTACCCTTTATTGTTCGTAGCGCCCTGCCACTCCCAACACCCAGAGGAAGTCACCTTGATTCGCTCAAGAGGTTTCCTCCCGCAGTTCCAGCTCCGAAGTCTCCGTCTTCAGTCTGCTTTTTCCTCGGACTCTTCGTCGTCTTCGTCCCAGCTTTCTTCGTCGCGTGGTTTGCTCGCTTTGGCAGAACCAGAGGCAACATAGCCGTTCTCTTCAACTTCGTCAGCCCAATCGTCTTCACCGCCACCAAAGGTAGCCAGTTCGACCAGCATCACGGATTCCAGTTGCAGCTTAACGCTCGCACCTACAGCAGTGTTCCACTTGTATGGAACCGAGAATATTTAACTTTCAGCTTAGAGCCACCACCGATAATGGGAACGTCTTCCATCTTCTTACCTTTTGAGTCAACCACAACCAGATTGATGTGCTTGGTCTCTTTGGTCTTCTTGTCTTGGAAAGACACGTAGCATTTGAACTTAAAGGTAGTCGTACCGTCACCGTTATCGAAGAACGGCATGTCACCCTCATCGGTTTCAGCGGTTTCTTACCACGAGCTACAGCAGGTGGATTAGCTTCGTATTCCTCAACGGCAGCAGCATAAGCCTCTTCGTGACACTTCACGATTTCATCGACCATACGCTGGCAGCGCGGGTCTTACTGAGGGAATAGTCAGGTCAACTTTATAGACACCACGAGGGTTCCCAACC
+
49>@B@AFBCFJ<<=BC>==<=::;)(())(-(()))*0.,+-,100600000,*)(1&$$%(()*&%$%)''%&(()-.-,+*++,-//.,-./..*('(%%'(((.;899;@?>CBHJFBCFFBA@@BBACA6677CAA@@BABDFCDCCDEDE;;;<B6411/)($$%''(()9:9;72)(*)''(((&&((&)+,-+))%%$$%%$&%$$%%%**+)'&'%%#$&&(('&&)))(&%'%%$')0.++/'%'),0)?=====<:9;;;<;8;5,'&%%$&%$$%%&$$'%'(($$$%$$$%)&%%%''(''''(''&&511116;:;;<ABDEGA==<=A7767?6666;<9:<<=9<:4223::;>@@@ABEDI>1/.//;=@GEEDGDEC?;:===?@@??ECB>C@?>;7<==>:3-()(8ABIFGJJEECD@B;:;.'%%&(((()(('''&(*(&'(+))'&&+(*8=<;:=ABA=610&%%%,,,45D@CCA?868741/3-+,).0/++++,+*))((()223:999:322--.000??CGGAAABJJDBBDHEGAJIJJJHIJHGJFGHEJFJJFJ>?=<;=71EJHGJJJIJJJIEFFHJJHJHJIJEDJBHIBEIHIA>;())AADJDJ>==>FGEEEEEDGEJJJGGJJGJEF<8::?@??BIC?@?>>>@==AAJEFFJJJHJJ5555HDFHEJFGJJFHJGFJGHJJJGJJJIIJJIFF;:65672;52522/(AGGJJJJIJJJIIHIDHGIJIHJJJJJJEIGJJADDADJJ???@GDJJJJDGIJ8;4221010./:9=??J=///****.;==EEGJJIJJIJEHGHJJD=>==EFCJJD@CD@FBIGBBGJFCJJJJJJHGGGJBCCBJGEHGFGFEG@?BF>JJJGGHCDEJIJJJGIJGEFGHJJHHHJJ>==?989AJFIEIFHIFJIJEBFC>@A@@>=<?20,(%()9<4323;9::;BCCJCAAA?>9FDFJGJIFFJJJIJIJGJGIFGGHEFJJJEEHBC@4FEJF?>>?HB>?8HH965498?:JJFGJHGJJGFFEGFFIJHHJGFFHHEEDFCEDIJGJGHEJJFJ>>>>JDDCBAJ@?@==;;@DF=;::9:<;FJJDGEEHCJGIHHHIJJJECDBDGEFJGEA@@ACD8777DJJIJE@D@DH@;F?=DBGIFJHDGJIJGFIGGJJJIJIJEFJFGE>888BBFGEHHBC?<4?E.,,;;CCDDGJGJHFHHJGFDGEFIFEFFFHF>>>>FJHGGJH44449.))-.,-,,9=JA>??::;9CDIGFHHGJJHJJDEEJGFHIJIGEJHEFFDGBECJFEDCEE@21/(&&&+%&%%&)((//EJCBA@@C))%@FDFDGEDFFCDA?>??9;7;:;??GGCCDEFB>D=;42533<AD<1+&%&)%$#%%(%&&$'&(,+,++(('&%$&((&#$$%('')+,38JCBABFGF:2225<B@ABDBFJFIJGFJJEDJDGCDGFFIJIJHGFGDFGGIFHIGDFDCEFJEFCEBEAEIGGEJGJFGJJHHJJEJIEJ:::=<;<)''*-+++('&&%'**++-<@60>@BEFC=B=97788:>:==CIGGGJFJIGHJ;:;:FJDHHI@HCCCBEDCCCBD@E?>><=<=0---;?99<=@@@@@BCFB@A@ACCADEHEBAACCDCEEDEGCCDDBA@AGFJIJEDBADACBCA@AADIEBBBCHHDEFEFCDHFFEHGFEDFJJJHJDGDFDDFJDDIFHCDEGEFHHHJFEB@A=88@:72/>=@A?==<;@<===BDCDDJEDA>>>BCBBBBCBAAAAGJJIFHEFBDBCDBBBDEHJEEC,,,,779:@@CIACDEEEEBCCCEEFDF@@ABBCACFD?><854557=777854*<>=??ABFDDBAA?B><:::;81/..051,8/*89;=CB?@@@DAABDJDHFFJEDCA=AB<<884>@CDDGEGA7777F@ACDA;;;;;322/0-,1)00./50@DGCC?=4+(&%%'((*/,-/2/5<>E>50./4:86.+*+*13;=GDACBBFCBJFEDEEIJBBCFGEFJIJJHEGJ??>>BDDDCEEH;1(%%&&()((//////07987:5122351177;?AAEJ?AHEFDEEFGJHJGJEI;;;7887:::>?IEHEDHFBA??EHCFECD=CJ7:::EGGEGJJED>>GJJJIGGEHDJCDCDHFDE<;<:<<====HHEEJGJHJJJJJJFEFFFEJ;;:;<:)(&)+6=9:98BA@B@<ABCDG@ABCIIIJJIHHBAB;::1566DH>==@GDFFEIHJHFGEHEGJJJHEEJJJJJIJFFGDGIJJJGGHEEIIIIIJGJGJJGCHCJJHJHJJJHJJFJ@JHHJEGG**()++++,6518;::91257@><<;1005??<<<=BGCCD@B9999FIFFJGJJJIHHFGC>==9:'&'07F>EGJEEHFGHGF<BHFIFGFEHHEJ@JEGHIEFDEGFFFDDDIFGCEFJHIIJHJFJIJJJJFJGECJJIIJEGJFEDFHHFFJJJJGJGAEF.+DJHGGFFJHIIJJJJHGGGJE==@=<8&%%$%&(*>HJGHFH::>>HAAACDJFJ99885676:65654.0,/1,(%$
@Stanford_t7w_3_T7_No_SapI_2_Linear_5500_163
TCCGGCGAGCAATCACACTTACACTCCAGACTTCTTACTTCCAAACGGTATATTCGTTGAGACAAAGGGTCTGTCGGGAAAGCGATGATAGAAAGAAGCACTTATTAATTAGGGAGCAGCACCCCGAGCTAGACATCCGTATTGTCTTCTCAAGCTCACGTACTAAGTTATACAAAGGTTCTCCAACGTCTTATGGAGAGTTCTGCGAAAAGCATGGTATTAAGTTCGCTGATAAACTGATACCTGCTGAGTGGGATAAAGGAACCCAAGAAGGAGGTCCCCTTTGATAGATTAAAAAGGAAAGGAGGAAAGAAATAATGGCTCGTGTACAGTTTAAACAACGTGAATCTACTGACGCAATCTTTGTTCACTGCTCGGCTACCAAGCCAAGTCAGAATGTTGGTGTCCGTGAGATTCGCCAGTGGCACAAAGAGCAGGGTTGGCTCGATGTGGGATACCACTTTATCATCAAGCGAGACGGTACTGTGGAGGCAGGACGAGATGAGATGGCTGTAGGCTCTCACGCTAAGGGTTACAACCACAACTCTATCGGCGTCTGCCTTGTTGGTGGTATCACGATGAAAAGTTCGAGGCTCACTTGCCACCCATCCAAATGCAATCCATCACCACTGGCTGGCTGCGCCGCCTTGACGAAGGCGCTGTGCTTCGCGCCCATCATGAGGTGGCGCCGAAGGCTTGCCCTTCGTTCGACCTTAAGCGTTGGTGGGAGAAGAACGAACTGGTCACTTCTGACCGTGGATAATTAATTGAACTCACTAAAGGGAGACCACAGCGGTTTCCCTTTGTTCGCATTGGAGGTCAAATAATGCGCAAGTCTTATAAACAATTCTATAAGGCTCCGAGGAGGCATATCCAAGTGTGGGAGGCAGCCAATGGGCCTATACCAAAAGGTTATTATCAACCACATTGACGGCAATCCACTCAACGACGCCTTAGACAATCTCCGTCTGGCTCTCCCAAAAGAAAACTCATGGAACATGAAGACTCCAAAGAGCAATACCTCAGGACTAAAGGGACTGAGTTGGAGCAAGGAAAGGGAGATGTGGAGAGGCACTGTAACAGCTGAGGGTAAACAGCATAACTTTCGTAGTAGAGATCTATTGGAAGTCGTTGCGTGGATTTATAGAACTAGGAGGAATTGCATGGACAATTCGCACGATTCCGATAGTGTATTTCTTTACCACATTCCTTGTGACAACTGTGGGAGTAGTGATGGGAACTCGCTGTTCTCTGACGGACACACGTTCTGCTACGTATGCGAGAAGTGGACTGCTGAGGTAATGAAGACACTAAAGAGAGGGCTTCAAAACGGAAACCCTCAGGAGGTAAACCAATGACTTACAACGTGTGGAACTTCGGGGAATCCAATGGACGCTACTCCGCGTTAACTGCGAGAGGAATCTCCAAGGAAACCTGTCAGAAGGCTGGCTACTGGATTGCCAAAGTAGACGGTGTGATGTACCAAGTGGCTGACTATCGGGACCAGAACGGCAACATTGTGAGTCAGAAGGTCGAGATAAAGATAAGAACTTTAAGACCACTGGTAGTCACAAGAGTGACGCTCTGTTCAGGGAAGCACTTGTGGAATGGTGGTAAGAAGATTGTCGTTACAGAAGGTGAAATCGACATGCTTACCGTGATGGAACTTCAAGACTGTAAGTATCCTGTAGTGTCGTTGGGTCACGGTGCCTCTGCCGCTAAGAAGACATGCGCTGCCAACTACGAATACTTTGACCAGTTCGAACAGATTATCTTAATGTTCGATATGGACGAAGCAGGGCGCAAAGCAGTCGAAGAGGCTGCACAGGTTCTACCTGCTGGTAAGGTACGAGTGGCAGTTCTTCCGTGTAAGGATGCAAACGAGTGTCACCTAAATGGTCACGACCGTGAAATCATGGAGCAAGTGTCGATGCTGGTCCTTGGATTCCTGATGGTGTGGTATCGGCTCTTTCGTTACGTGAACGAATCCGTGAGCGCCTGTAGTTGCCGAGGAATCAGTAGGTTTACTTTTCAGTGGCTGCACTCGTATCAACGATAAGACCTTAGGTGCCCGTGGTGGTGAAGTCATTATGGTCACTTCCGGTTCCGGTATGGGTAAGTCAACGTTCGTCCGTCAACAAGCTCTACAATGGGGCACAGCGATGGGCAAGAAGGTAGGCTTAGCGATGCTTGAGGAGTCCGTTGAGGAGACCACTTGGGTCCTTATGGTCTACACGACCGTCTCCGACTGAGACAATCCGACTCACTAAAGAGAGAGATTATTGAGAACGGTAAGTTCGACCAATGGTTCGATGAACTGTTCGGCAACGATACGTTCCATCTATATGACTCATTCGCCGAGGCTGACGGATAGACTGCTCGCTACCTCGGCCTACATGCGCTCAGGCTTGGGCTGTGACGTAATCATTCTAGACCACATCTCAATCGTCGTATCCGCTTCTGGTGAATCCGATGAGCGTAAGATGATTGACAACCTGATGACCAAGCTCAAAGGGTTCGCTAAGTCAACTGGGGTGGTGCTGGTCGTAATTTGTCACCTTAAGAACCCAGACAAAGGTAAAGCACATGAGGAAGGTCGCCCCGTTTTTACTATTACTGACCTACGTGGTTCTGGCGCACTACGCCAACTATCTGATACTATTATTGCCCTTGAGCGTAATCAGCAA
+
:<FEJEJJIHHJFHIDJICEBI;;:9>4<;:;;<=2)*.30JEJJJHJJJGJHHGA@ABJJFD9856;;77754((((=DFCA=<CCJJF00JJHJJGHJEHGHHJDDCDEFHJHHDGGJB@A>.-()22+()*+=<=@B>??@?@>?AEFGEIJJIJGIIFBBDDJJHJFJJJIHJJJIJJHJEJE@@7776>74020.+**,00<;;<DEC552344574524848=BJJJGIHJJJJJJJIGJJH>844*('%()++'*()''(()3567=ADC>888:66JDIHDEECGCC@JGJDADJFIIJGDFFAJFJHJJJEFABB@AAJJJHA?>4355ACCFEJEJGFHJGIJHFFFF==><;<<<8878BHE=>>>GEEJJJIJJHGJJJJJIFDGGCDE888:DBECHGCB@A@GCGJCEG???@DEEEEEEDDGIHJJEFEH:5555=34??GDEECE><;8@DGIEGFGGGHHDCEHDHJHGHCDDJHEFDJJIGJEJEHDEDGEABECC9;;>?>>7799:==?BIJJJDDDJHJ<<;<BCCAEDFCDJJG?>;:98:<210.0.--%%$#%$##%%%%%%###$$$$$##$$%%$$%$''''%$#$&()''&&('&%$$####$%$##$$$#$%%$#$%%&%%$$&*15>DDA@@?EJHG4444JHJHJJFAC;;;;<?HFIJHEEIDEBCA>>;>@7.223:789;>;58CHDEE<33131-675,+++6666<<<<H55556666@CGF@@A@JEJGGJIGHIIJHHFCDDGJIFEDJAA@10../04*43336:=<333236=@CBDFGGEEJJHJJGEFD@@@AJJ:888FIJJGCEDDAB?@BAGE@A432248<FHHHEHJGIEA@?@D85>6AEJCEDGGJJCBCDJFHDIJGEFJIHHCAB@BBB----.CJFGCBBEBABBHJIJGHG3111+++'''&2*+05,,,-@ADBEDFHJIEEC?;4/==GDEGGJGCB??>><<H000180-)))*068=AA@<;<?@<;,,,//12..0?CAC>==<754.35>DCCCCFJACCDBDDCGEGFEGJJFFGEJGIGHIIGFJFHEEJGEDFG''''''')4;=9>ACCF999<JF>>==GGFHEJEA?@</,+,*,<>BC?@<77;9<.-,)*(%*,+**99<;@ACCFHGA@?@5555:=)CDGFFFIJFGJJHGGHJF5555?99>;::<?DEFDIEA99;>A@?@@;<;455I@89<995300.2AGJHJIEFFJGJJEDFFJFJJ@?<>@///4333@JJJCEBEDDJA;111:::8;=BB?6665:@@:JJCCGJIJJJEEEDCCDFIJIFH>=>?BCB99DFD<99=>EJDEDEBFEEEIJCCFBDCB/)))9<*''...../34ACGGFJGIFGJJHIFJHGE/../3EEIJJGHFCGIJJJJIEGEJIGJHJJJIHFFFJJHGEJFF@1.//@CEA-,,--678J=>?8821/++>?>>FDJHIJBA>>>>EDIHDDEF@@@IJHGJHFCBBACGD><<<9:.'&&),9<>JICCEEHGGJIJFFAEEGBFDCJJ??>=;;2-,.=>BGI333386'''&)))AJFFC@@@AGCBFJJHJHIJEJJJJFGIJGHJFGJFIJJJJHJIFGIJJJGEFFJIJHDECFE>?::;9989;96116876644CGEGHJJJIJIJJIJJ999;CDDIJFI=;;8:/,,++,,,456EEHIJJJIGJHIFJIJJJFGJJHFHFFH>=<@:@JIGJFJIJGJJGJJFJJGGFGJJFJIIJHJJJJGHIJCBACFDECGJJIJFJJFIHDDEECFHDDJIIJJJCBBCB777:DHGJGB66,++2))&%%(,(()?===ADG@<99CGJGJJJJJGHIJJIJGGJA@?@C@337;CDHJIGJGJIHJHIJJFA;;4.-)''('))/&%%%&BDCBDDGFC?@BDJJJJHJHHJJJJHFDBIA:::FCBBC?HIE?><=CEDJC@?=665<,,+*'')*10-,-/01//1278===DDCEFFFJ>2004>A86668:AJHHFDE9888GHDBHDJJFJFEGJJB=@CEC@>31127CACC?JGFGHGCCAA8889EE<;:@9EECIJJJEJD1112@??@JFJIJGJCHGGJ@FECGHHIIJEJHHEEDB9DCII=<<>BBDC?A@AD879A?A@??><=<:67BHIGGGEGFJJGGFDEEDGGJJCIIFJ>-,,*&&''%%$&%%$$))*&&&)%%(+-/4=>>DFFHB??AEECEGJJJGF6,,,-2-.-1JJJJJ?=97777@GB>>?A;::?C<<;<>???@CB4222CFFIJJJJJIJJJIJJHGG5544;@C<>CCBDJJ=<<FDDDFGCFECCH?77+&(111:74444557)))/2-&%%'))6FCEEJJHFJJFAAA?BCABDGJIHJEJIGGJJJHJIDA@?A@A=<;<FD////GFFHHFFJGJJGCBDCCAC*))),CBCFAAABJJJJJHFIJJIJJJJGJJIJFHFJJJJHIJHFFIIJJJJJG=<<<>?66/001>>JJIHHIJJIJJJJFJJJGJJJJJA???800D=>77@GJEJ===@JJJJIJGFGFGGEEHJHJJCDAAAHHB?=1+2('''3558B=;555GJGGFFJJJJJGJ<<>=JEBBEHGHHJJGJFFFGG0000GD****GAIJ<?JJJHIHIIFIJGE
@Stanford_t7w_3_T7_No_SapI_2_Linear_5500_164
CGCGGAGTAGCGTCCATTGGATTCCCCGAAGTTCCACACGTTGTAAGTCATTGGTTTACCTCCTGAGGGTTTCCGTTTTGAAGCCCTCTCTTTAGTGTCTTCATTACCAGCAGTCCACTTCTCGCATACGTAGCAGAACGTGTGTCCGTCAGAGAACAGCGAGTTCCCATCTACTCCCACAGTTGTCACAAGGGAAGTCGTAAAGAAATACACTATCGGAATCGTGCGAATTGTCCATGCAATTCCCTCCTAGTTCTATAAATCCACGCAACGACTTCCAATAGATCTCTACTACGAAAGTTATGCTGTTTACCCTCAGCTGTTACAGTGCCTCTCCGCACATCTCCCTTTCCTTGCTCCAACTCAGTCCCTTTAGTCCTGAGGTATTGCTCTTTGGAGTCTTCATGTTCCATGAGTTTCTTTGGGAGAGCCAGACGGAGATTGTCTAAGGCGTCGTTGAGTGGATTGCCGTCAATGTGGTCTATATAATAACCTTTTGGTATAGGCCCATTGGCTGCCTCCCACACTTGGATATGCCTCCTCGGAGCCTTATAGAATTGTTTATAAGACTTGCGCATTATTTGACCTCCAATGCGAACAAAGGGAAACCGCTGTGGTCTCCCTTTAGTGAGTTCAATTAATTATCCACGGTCAGAAGTGACCAGTTCGTTCTTCTCCCACCAACGCTTAAGGTCGAACGAAGGGCAAGCCTTCGGCGCCACCTCATGATGGGCGCGAAGCACAGCGCCTTCGTACTTAGCCAGCAGTGTGACAAGCAGTGAGCGAAGGGATTGCATTTGGGCTGGCGTAAAGTTAGCGTCGAACTTACCTTTATCGTCGATACCACCAACAAGGCAGACGCCGATAGAGTTGTGGTTGTAACCCTTAGCGTGAGAGCCTACAGCCATCTCATCTCGTCCTGCCTCCACAGTACCGTCTCGCTTGATGATAAAGTGGTATCCCACATCGAGCCAACCCTGCTCTTTGTGCCACTGGCGAATCTCACGGACACCAACATTCTGACTTGGCTTGGTAGCCGAGCAGTGAACAAAGATTGCGTCAGTAGATTCACGTTGTTTAAACTGTACACGAGCCATTATTTCTTTCCTCCTTTCCTTTTTAATCTATCAAAGGGGACCTCCTTCTTGGGTTCCTTTATCCACTCAGCAGGTATCAAGTTTATCAGCGAACTTAATACCATGCTTTTCGCAGAACTCTCCATAAGACGTTGGAGAACCTTTGTATAACTTAGTACGTGAGCTTGAGAAGACAATACGGATGTCTAGCTCGGGGTGCTGCTCCCTAATTAATAAGTGCTTCTTTCTATCATCGCTTTCCCACAGACCCTTTGTCTCAACGAATATACCGTTTGGAAGTAAGAAGTCTGGAGTGTAAGTGTGATTGCTCGCCGGAATTACATAAGGCACTTTCCACTCTTCATACTCGAATTTAATACCTTTTGATTCCAACTGCTTTGAAACCTTGTCCTCTAGGCCAGAGCGAAACGCTCCAACCTTTCGGATTCCTTTAGCGCCGTAACCTGCCATGTCGCCTCCCTTTGCGTATATCACAAATAGTCTGTTGGGAGACACCATAGGTGCGAGCTAAGGATACATTGGACTCGCTGGACTCCATGATTGCCATTACGTCTTCGTCTGAAAGTTTATACCCCTTGTGTGAGCGACCCTTATTTACCATGTCAGTGGAGTTCTCTTTTGGAGTTCCTATGGATAGGTGTTCAGGGTTACAACATAATGGATTATCACAGGAGTGCAGGACGGTAGAACCTTTCGGAGCATTAGACATTACGCGATGACAGTAGACAACCTTTCCGGTATTGCTGCACCACACCTGCCCGTACCCTTTATTGTTCAGCGCCCCCTGCCACTCCCAACACCCAGAGGAAGTCACCTTGATTCGCTCAAGGATTTTCTCCCGCAGTTCCACTTAGAAGTCTCCGTCTTCGTCTGCTTCCTCGGACTCTTCGTCGTCTTCGTCCCAGCTTTCTTCGTCGCGTGGTTTGCTCGCTTTGGCAGAACCAGAGGCAACATAGCCGTTCTCTTCAACTTCGTCAGCCCAATCGTCTTCACCGCCACCAAAGGTAGCCAGTTCGACCAGCATCACGGATTCCAGTTGCAGCTTAACGCTCGCACCTACAGCAGTGTTCCACTTGTATGGAACCAATATTTAACTTTCAGCTTAGAGCCACCACCGATAATCGGAACGTCTTCCATCTTCTTACCTTTTGAGTCAACCACAACCAGATTGATGTGCTTGGTCTCTTTGGTCTTCTTGTCTTGGAAAGACGCGTAGCATTTGAACTTAAAGGTAGTCGTACCGTCACCGTTATCGAAGAACGGCATGTCACCCTCATACGGTTTCAGCGGTTTCTTTACCACGAGCTACAGCAGGTGGATTAGCTTCGTATTCCTCAACGGCAGCAGCATAAGCCTCTTCGTGACACTTCACGATTTCATCGACCATACGCTGGCAGCGCGGGTCTTTGTTGGGAATAGTCAGGTCAACTTTATAGACACCACGAGGGTTCCAAAGCCT
+
:<<BBABCBEB97.+(*4-898548?IEEEDABBBIJJJFGIJFEBCFEGGJ=<<<FHJIGIJIJEEJJIIGHJ<BJJIHJJJJJHJJGJJCA<=>DHIJJJGJFIJJJJEJGJIIHJJJFGHFEJJJDEHDEEGIJJJEEIJJIIFCFEEIEIJHIGDCAB==3001**&&&'57<GAJIEJGIJJGF?>7:+-,)(''))234:ABB<:99;:<AACDEJGDJEF:99:?CCGGFIIHJHHJFIJG@@JHJ2111GEEEDDJIGIHCEFHAABAJHHJIGIHIFJJJJ>>?>;223>BBD????B:?BDBA?;=;<GFJFFDCIGIFIJ<;;;2-&%')+-223A6<FEFE?I@FIIH95575*)'%)47BB5FDGEJFDHEJJJJIFDFFIG@@?@@<=0-*=BBEDJGJEA><30.-/77BDGJJIFHJGHGCEJEFJIJIIFGFJHJJJHEJECCFE====JJIGFGEDEHJJIHIHIGGIJJGFEAEFBIJHJJJHGGGGGFJHGGCCCI;878?>41;-,+,CFHHJDJIFEHIJJJJHIEGJJCJHJEJIIGJJJJJJB?AB?>699:GHJIHIJJGFJJJIJJJJDDDDGJJHJJJJHJJD@ABDHJJFIJJJGJJJCJGGAA@>>>?GFIJHJFFJJJHJJJHJJJIJFJJEJJJFHJJEGFJDEGDDEAGHFJFFJGJJEJJFIB?@?8=88:<9@=@BGFJIFJJFEICBBCFCGFGGFJJIJJJCHEJJJGIFJJJIJEEHFHJJIFIGFFFIJJJJJJJJJHJIJHCBAC4444@3901-.--566<<@FJJD;:867454/0113;<?>>@>0.*())%,789=@?@AGJFDHIEFGCJIHJIJHDGDCEGGBABEEEDJJJJGFJGGIEFB?@A@A@@CGIHEJII=<=?HJJGJJIFJJJJJJJJIJJHIJJFIJIJGFDFJ??@?IGFJJJGB@@@JEEECIFJC@JII2///DJHFHJJJHJHEGIGIIHJJJGIJGJA9:;6766@@FFGJFJHHJJFFEEFGDBDCDJHJIHJJJHDCBDEAAA6667:<=JAA@:98:?AJIJFJEEFJIGGEIJGD777:E0011766;;AFJIFIJHJJJ@=?B1B?=:JG899;9;:@EA@?=2.---?CHEEDJEFIEE88EEFJJIHJJJGJJJEJF42224665:;.,*65877>99IECDCBFDDHFIGHJJJ><=JHEA<34ACEDDJJJGHEFDGDCBDDFJIFIJIIHEEJFGEEJGIEGBCHIJIEEGEDEFEGGFJF2222555DHGDEDFFJJIHJIJGHGIJJJFIFDFEDGDEDGJJFHJJJJFFGDJFCFFGGDEDEJIJE=IEAA@A6?GJEBDCDGCHEJJJGGCCCEFFIJGJIJH9323400*),-34?AJECDGGJJJHHFCGEAAB<;;;****;<66=@EIFFGGGJEHJJJJIHJJJJJFCEEJHHJFIJJGIJGJEDEIIGEHJIHJJIJJJJJJHJIJJJJJJJJIJGA??IHIHEJIJFFCEDEFGBJ=1000EJJJFJJIJFHJGFDIGGHJJJJFJIGF@?;7:;ABFJ?JIIJIJGHHGHIFEJJIIHIJIJIFGFDGEEFJHFJJIJJFFIGHHCFCJFHJGJFJIGHEDCIG?A@C>74-.BDFB@FJEEFIFGEGFJJJJJJJGJJJJJJJJGIDJJGJIGJJJJJFJIIIEJEDGJJJEJHJJJHHGIIFHIJJHFJJ::88FJJGGHJGIGCDEJJJIHGJGAAA@CJJFFGFEDJIJIJIJGJJJGJJJHJJJHI@@?>AB@BB8878++:;<8@@CGJIJHA@@@?GCBECGEEJJGJIJJJFGJFGJGJJJJICJIHFGIDHHGJJFDEJGIGJJICCDDEGFJHF?FID>>*('(+:=4,?@@ACCFFDIJGJGJEIJJJIEGJJHFIJDGFJIIFJCECC>>HJIJJJHJJI=>@?ABDFCGFFJHJJJJGJJJJJJJJHJJJIGJJGJJJGJGEDEHJHJJJJGFJJJJJJJJHJIJ?HFEFJCCA>77GJIJJIEHJJJJJIIJJJIIIGJJJJJJJJJJHJCDDCF==>=:<<78=91-+333IIJJJJJFIIFJHJJGIJFJJJJDDCCIIJJJJJHJHFJJJJJJFHIECABBJEEFB?==;:=:GJJJIIJJJJJGJJDIHIIGHJJJJIFJIGJJFJHG=JJJ<DCC--,-11+%%8;:==>JGEJGED::C876<@CEJJFJIHIGHJJ8878GH::99@?C>CJJJJJJCFHJJJJJFJJJJJJJIHFJIGIJJJJJHJJGJGJJJJJJJJJJJJJJFGFGJJJJHEJECDD@I?8+*)*89=>>A@>BGFGEFEHDGGJJGGEFFJFDGHJIIJGJIJC@@@CGFBFJGHJJJJJFGFGGGJIJHFHEJDI@<99:<J:71-+***,//00?>>>>JHJJFGFDCFHGI?>>556?CADCFGDGFHEJIGDFDEHGFJHJJJJFJDGHGIEDFEEEJ>>@@JHFHGEIJJJGGJJJGJJJFFJAJ65B>BEEHDEBABEGJJHGJHIEJGIJJFJJJJJGDEDHJIHFIJGFGH<54)181--,
@Stanford_t7w_3_T7_No_SapI_2_Linear_5500_165
AAAATTGATGATCGTCTGGAAAGTCATCAAGAATCCTGTCAGAAGTCAGTGTCGTTGGACCAGTCTGTTGACTCTGAGTGTGACTCTTCTTCCCTGAGTAACTTGATGGTTCAAGCCATCCGGTTTCCTTGTTGTATTCCATGTAGCCAGCGATACCAGTATCACCAGTAAAGCGGCACTTAGTGAGAATACGAACGAGGACAAGGTTAGGCATATCGCCTTGCTGATTACGCTCAAGGGCAATAATAGTATCAGATAGTTGGCGTAGTGCGCCAGAACCACGTAGGTCAGTAATAGAAACGGGGCGACCTTCCTCATGTGCTTTACCTTTGTCTGGGTTCTTCTGAGTTGACAAATTACGACCAGCACCACCCCAGTTGACTTAGCGAACCCTTTGAGCTTGGTCATCAGGTTGTCAATCATCTTACGCTCATCGGATTCACCAGAAGCGGATACGACGATTGAGATGTGGTCTAGAATGATTACGTCACAGCCCAAGCCTGAGCGCATGTAGGCCAGCTTAGCGAGCAGTCTATCCGTCTCAGCCTCGGCGAATGAGTCATATAGATGGAACGTATCGTTGCCGAACAGTTCATCGAACCATTGGTCGAACTTACCGTTCTCAATAATCTCTCTCTTTAGTGAGTCGGATTGTCTCAGTCGGACACGGTTGTGTAGACCTATAAGGTCACCAGCGGTCTCCTCAACGGACTCCTCAAGCATCGCTAAGCCTACCTTCTTGCCCATCGCTGTGCCCCATTGTAGAGCTTGTTGACGGACGAACGTTGACTTACCCATACCGGAACCGGAAGTGACCATAATGACTTCACCACCACGGGCACCTAAGGTCTTATCGTTGATACCAGTGCAGCCACTGAAAAGTAAACCTACTGATTCCTCGGACGATAGGTGCTCACGGATTCGTTCACGTAACGAAAGAGCCGATACCACACCATCAGGAATCCAAGGACCAGCATTCCACACTTGCTCCATGATTTCACGGTCGTGACCATTTAGGTGACACTCGTTTGCATCCTTACACGGAAGAACTGCCACTCGTACCTTACCAGCAGGTAGAACCTGTGCAGCCTCTTCGACTGCTTTGCGCCCTGCTTCGTCCATATCGAACATTAAGATAATCTGTTCGAACTGGTCAAAGTATTCGTAGTTGGCAGCGCATGTCTTCTTAGCGGCAGAGGCACCGTGACCCAACAACGACACTACAGGATACTTACAGTCTTGAAGTTCCATCACGGTAAGCATGTCGATTTCACCTTCTGTAACGACAATCTTCTTACCACCATTCCACAAGTGCTTCCCGAACAGAGCGTCACTCTTGTGACTACCAGTGGTCTTAAAGTTCTTATCTTTATCTCGAACCTTCTGACTCACAATGTTGCCGTTCTGGTCCCGATAGTCAGCCACTTGGTACATCACACCGTCTACTTTGGCAATCCAGTAGCCAGCCTTCTGACAGGTTTCCTTGGAGATTCCTCTCGCAGTTAACGCGGAGTAGCGTCCATTCGATTTGCCGAAGTTCCACACGTTGTAAGTCATTGGTTTACCTCCTGAGGGTTTCCGTTTTGAAGCCCTCTCTTTAGTGTCTTCATTACCAGCAGTCCACTTCTCGCATACGTAGCAGAACGTGTGTCCGTCAGAGAACAGCGAGTTCCGTCGCTACTCCCACAGTTGTCACAAGGAATGTGGTAAAGAAATACACTATCGGAATCGTGCGAATTGTCCATGCAATTCCCTCCTAGTTCTATAAATCCACGCAACGACTTCCAATAGATCTCTACTACAGAAGGTATGCTGTTTTACCCTCAGCTGTACAGTGCCTCTCCACATCTCCCTTCCTTGCTCCAACTCAGTCCCTTTAGTCCTGAGGTATTGCTCTTTGGAGTCTTCATGTTCCATGAGTTTTCTTTGGGAGAGCCAGACGGAGATTGTCTAAGGCGTCCTGAGTGGATTGCCGTCAATGTGGTCTATATAATAACCTTTTGGTATAGGCCCATTGGCTGCCTCCCACACTTGGATATGCCTCCTCGGAGCCTTATAGAATTGTTTATAAGACTTGCGCATTATTTGACCTCCAATGCGAACAAAGGGAAACCGCTGTGGTCTCCCTTTAGTGAGTTCAATTAATTATCCACGGTCAGAAGTGACCAGTTCGTTCTTCTCCCACCAACGCTTAAGGTCGAACGAAGGGCAAGCCTTCGGCGCCACCTCATGATGGGCGCGAAGCACAGCGCCTTCGTACTTAGCCAGCAGTGTGACAAGCAGTGAGCGAAGGGATTGCATTTGGGCTGGCGTAAAGTTAGCGTCGAACTTACCTTTATCGTCGATACCACCAACAAGGCAGACGCCGATAGAGTTGTGGTTGTAACCCTTAGCGTGAGAGCCTTACAGCCATCTCATCTCGTCCTGCCTCCACAGTACCGTCTCGCTTGATGATAAAGTGGTATCCCACATCGAGCCAACCCTGCTCTTTGTGCCACTGGCGAATCTCACGGACACCAACATTCTGACTTGGCTTGGTAGCCGAGCAGTGAACAAAGATTGCGTCAGTAGATTCACGTTGTTTAAACTGTACACGAGCCATTATTTCTTTCCTCCTTTCCTTTTTAATCTATCAAAGGGGACCTCCTTCTTGGGTTCCTTTATCCACTCAGCAGGTATCAGTTTATCAGCGAACTTAATACCATGCTTTTCGCAGAACTCTCCATAAGACGTTGGAGAACCTTTGTATAACTTAGTACGTGAGCTTGAGAAGACAATACGGATGTCTAGCTCGGGGTGCTGCTCCCTAATTAATAAGTGCTTCTTTCTATCATCGCTTTCCCACAGACCCTTTGTCTCAACGAATATACCGTTTGGAAGTAAGAAGTCTGGAGTGTAAGTGTGATTGCTCGCCGGAATTACATAAGGCACTTTCCACTCTTCATACTCGAATTTAATACCTTTTGATTCCAACTGCTTTGAAACCTTGTCCTCTAGGCCAGAGCGAAACGCTCCAACCTTTGGATTCCTTTAGCGCCGTAACCTGCCATGTCGCCTCCCTTTGCGTATATCACAAATAGTCTGTTGGGAGACACCATAGGTGCGAGCTAAGGATACATTGGACTCGCTGGACTCCATGATTGCCATTACGTCTTCGTCTGAAAGTTTATACCCCTTGTGTGAGCGACCCTTATTTACCATGTCAGTGGAGTTCTCTTTTGGAGTTCCTATGGATAGGTGTTCAGGGTTACAACATAATGGATTATCACAGGAGTGCAGGACGGTAGAACCTTTCGGAGCATTAGACATTACGCGATGACAGTAGACAACCTTTCCGGTATTGCTGCACCACACCTGCCCGTACCCTTTATTGTTCGTAGCCTGCCACTCCCAACACCCAGAGGAAGTCACCTTGATTCGCTCAAGGATTTTCTCCCGCAGTTCCACTTAGAAGTCTCCGTCTTCGTCTGCTTCCTCGGACTCTTCGTCGTCTTCGTCCCAGCTTTCTTCGTCGCGTGGTTTGCTCGCTTTGGCAAAACCAGAGGCAACATAGCCGTTCTCTTCAACTTCGTCAGCCCAATCGTCTTCACCGCCACCAAAGGTAGCCAGTTCGACCAGCATCACGGATTCCAGTTGCAGCTTAACGCTCGCACCTACGGCCGTGTTCCACTTGTATGGAACCAGAGAATATTTAACTTTCAGCTTAGAGCCACCACCGATAATCGGAACGTCTTCCATCTTCTTACCTTTTGAGTCAACCACAACCAGATTGATGTGCTTGGTCTCTTTGGTCTTCTTGTCTTGGAAAGACACGTAGCATTTGAACACGGTAGTCGTACCGTCACCGTTATCGAAGAACGGCATGTCACCCTCATACGGTTTCAGCGGTTTCTTACCACGAGCTACAGCAGGTGGATTAGCTTCGTATTCCTCAACGGCAGCAGCATAAGCCTCTTCGTGACACTTCACGATTTCATCGACCATACGCTGGCAGCGCGGGTCTTTGTTGGGAATAGTCAGGTCAACTTTATCGACGCCACAAGTTGCCAAAAACCACC
+
%%&&%$#$())*)*-,---=886../A43334;>?EHGE<;<<JJGFJFGIJJFHJJJJJJJIFIGFDIGF?>>=AADIHJJHCJHJJCA=43<;:9:==HJJIIJIHJJJJIGCDHJJHFCDGEDECC?98523+.)(/)>BE77777JJDCBEF?<;:<A=;;:7<<>CFEH:::8==9)&&',-9>GGFEIGC>>>=D<8889JD>DFGJFJGGDFEJJHIHIJJIED;:::A@AFIJAAA<;;877--,,/021116569=ABBCCFB@@@DCDCJFJGEFHHJEBCAEEDC@@AJHDEDJJEFHHFF=CEIJGHJJJFFJIDGDJ:83--''&&'&()%%$$%$''''')))0+19;>@AIGEEA412245DFJEGIJIIJJGEIJJJIEFIJIJJJHJHA@A=@@BCGGJH<<<=JJEEE@BEJJ===?GJHHHIJGFGIJJJGJJGIHFFJIHIFHHJIJHJHCEDBFHDCEIFJJHIFFJHJJEJJJCBDFEDJEEDECDEEJFFEHGIHEBBC87765667664445AA<>=>AABBCJ>::;FHIJHJGGJJJJJABBCJJJJIJJHG=<<>9446?AIJFJJIJJIBEEIJEJF0000B??>BDDJFEEEJJFCDGIJJGJJJJJJC@A=?DGDHDEDFFJJIJJFJCBBBHJGJJGHIFJJJJF788EBF:911120)((''(*+6:<<;<CFJJJJHJFJJIJGGHJJFGJ????JGJJJIJJFJGJJHJGGEJIJHJFFJGJJH;DB;<2013:=?@B?5AEHJJJGHGHJJIJJIJH?D??<@@BAABJJJHEGFHJJJJJJIGJGI@9666=----??>JCEHJ;;;;JJHHJGJJIJJFHJJJHIJHA?>=?JJJJJJJJEIGIJEGJJJJDJIIJJJJJJJJEIJJJGIJJIJJHHJHJJFJJJJBIEEJEGJHJJGJJJHJJJJIJJJJJFGGIHIHFCG8888:JJHHGJJHJHJJJJIJGJJIGJJED997?IEJJHJJJJJJJJJIJJHJIJFHGJEJJFJBFFFJHIIJJGJIIIJIJJHJIJIGHEHJHIGIJJJJJJGJJFJGHJJJHJEHJJGJHJGE==JHJHJFJIHHJJFJJJGJHIJIJJJJGGJJJJJJIJJJJJJJIJJJIJIJJHHH;;;;;;FEDCJJEJEJEJJJ<<:811CCJJJGJHJHJJJJJJHJE@AB<=JJFJJJJGJGJJA;;==@E;430*)*+<<=>:9;?@A?D?<=><DBBD;;:67EFEFFJ8JJJJFGFGJJFJJHIHHJHGJJJGJJFJJJJJJJGFJDIEGJJJJH<<<<GEGHJ;;9:@CHJGJB/-:92667@=<=AGEGIJIJJJJJJHJJHGJJJJHJHJGJJJHJGJJJJJJJJJGIJIFFFFIFJFHIHJJJJFGJGGJJHJJJIGIJIJIJIEFD4442777CGJJGJFGEFE?>>?CFC56337<>6666969=221/**+*0111CDEFIGJIIFIJFJJJJFJGJGJGJGGJIJJJJGFGFFGIJJJHGHFFGDJCJJFFJJJD21136&'''%==>DEBJBCJIFFHIJHHGIHJGHHFIGJIHIEIFJGGJJGFJDH?1BCFJJJJJJJHGBEJE?6****;CDGCIEGFDCDJJFGFJIEFGJACCCEJJHFFGCBJEEJGFIGHJJJGIIFIJGIJJEEHDFGFDCJ98&''&&&&584383B@A?AAB>;::;@@;IDFIBCECIHIJJJFFC?>==@BCABGF<;:;A7542100-.//EEBABCB?;:;;BGIJEDJIJA==>81+**+//A?BA@C=BGJIJDFJGHJHJEB?='%$%&-(&&,+,-.427688763221-)+)*,,-2@A@AJ@DCJDB<<--45:1CGE@?@@F=<<=>>@B>?B>GGEJIJJJDBAJFIJJHGIEDEB8FGFJJGJJJJJJJFGFJEHDGFGI///6,79JFJJJHHJJJFFEJFEJJJEFFFFFG<</('%%,,6<==IHJICCDEJJHFJJJJJJFHJJJJHIEHJJIJIFJGJGJJIHIJIGCDDC.---:;5.FC::::GJJGHJJJJJHJGIIEDA@AIBGIFJHJJFHHHEJCBCD=?60;ADIEHFJJIJIGJJJJJJJIHDCBB888:FDCIJFDEJFJGHEGFJGJIJJJJEJHFGEHHGJIGHJFIHGGJJIIHJHJJGJIDGDBC;((764465C;88JCD>DGEGFGEHGCGGFJD:999:>>>JEDDBABDD310058?<654(0/;BABFEIFDFC@BFH????DDDEDGEBB@ABBBCBDFHFDJDFEB@@@@ABFEEBCDA@@BECBECECDEFFB>>>=@DCAA???ADC?=;)*28:FHAA@>JJEHJDEJDH><<=<?=:893=>ABAECGGDFBAB@AAB66@@AGEECADDEDCDGDG@99922254+*=<;8*19;CGFHEJIEGFFCCEIEJJHJGGGGJHHIEGEFFHJHGJJJJJJJJJJIEFHJGJHEHJJJGGIHCBBBJEFGJIJJJIFGJJIFJJGJFIJJJGGEFGJEFJDDCCJJHJIFHJJJJJJJJJHJIJJFIGJFIJ=;;=888.../BDFEC@@??==>999400013<JFFEGJDD7::@A>>ABFG@@@BJJJJJHHHGFEGFIACEAJFFB@FFCFJJGIEEEJDECDFJHHEGDCGJFFDJDFFJJJGJJHGJHGJJIJFJHJJIJGJ9888HGHJJJHJIDJJEFDFJFJGHIJJJHGJJC@>?CDADDJIIHJDGFJGIJJEJJIJGEAADGEHIGEFDEHGJJJIJIFJEFFJHGCDBEFE<<<>JJEIFIJJGCCHC=;<<GJIJJJ:989GAGJJGJJJIHJHHJFJIJJJJJJJFEJIJJHGJDJE8JFGJFHHGGJJJGJIJJJBDDDHJHFHIJJJGJHHJJJFGHEIJDDCCJGJJDGEGDJJJGFEGFJJCCBEIJFGGJGJDFDJJJFDIJJIJHJIJHJJJGJJFGC@AAJJIJJGGHEJGJJIHHJIJJJJJJIGJJJJGGFJJGIJIJJJHJGJIA?>DCBCCEH@@BBJJJFFFJ-'''>@?A@A@=>>897222>@CDHGJGGJDCCBBGJH@DHJBJFHDHJJGEDEEGGFECEDFGGGEFHG>>>>D@@=<=>DE54433/0FFJJJDCCF8777;;<@FCJIEHDDIJGJJGJGJIJJGHJCCBCCCCDHJGJFFGA??JJJGJJJJDGJJIIEJFHEFJJJAA?@@@BA<53/././/>>CC??;J-+++;DHGFJJJHJJJJJJEGHJEEA81127D74346=CCCJGHIJJJFJJJJJIJJJJJJGJJJFJGIGIJDCBG8*BACHJJJJHHJGJJFFFEHCEFDCACBDBBBBAIGIEHFD@7GJIJJHJJJFGHJFGJJFJJFJFJJJIJCJJJFFJIJH5//0<</-==JEGGGJE????EB@<?857/822-++*-/+4774001+**+-.,++/00-.4,?<<:9:;;:::322444=<>>6666D;6767.+&&'.3HJJJJJJJJJJIJJJJJHIEDBA>4JJJJJHHGECC<999:2223JG;84345593444*)))1'&%%))*557=??D@<=?BJJEGJIEJJJJJJJEEJJJGJJJJFEJGJGJJCEEDJIIGHJJGJJJIJJJJIGHJGHJ???JFJJJJJJJIFJJJIJIGJIJFJHACB@A@;::941'''%%%)30..56CGDJEF1111DFDEFJJHJJHJHFJJJJG@?>>JD877=CJGIGJJEJJJJIIHJJHJHFEJJJIFFJJJHDJG:IJFHHJCCBCB?;;<HFIGFJHJGHGJJJJJJJJJABACJD?:<9=BDFHBCDBIAA=03HJ@B<53232.--,--0///(&&&'*/00049:;;<CCFFJJJHJFIHJHDJID?@@DGCDD?@@@IF99<>44GEFJJJHCCDEGIJJDJHJEHJHHJJHJIJJJJJA@@AJJHJJG?;<<IE<<<EHHJIJJIJJJGJFGFBCFEJFDGGGIIJIJHJJIJJJHGHFJJJF@?4333=IJJJJJJGGJJJJGIJIIGIJJA>=>JJH===<??@EJ@>@BJJBA5))))4431('&&+***(*++,*,,-(
@Stanford_t7w_3_T7_No_SapI_2_Linear_5500_166
ACGGCGCCTTCGTACTTAGCCAGCAGTGTGACAAGCAGTGAGCGAAGGGATTGCATTTGGGCTGGCGTAAAGTTAGCGTCGAACTTACCTTTATCGTCGATACCACCAACAAGGCAGACGCCGATAGAGTTGTGGTTGTAACCCTTAGCGTGAGAGCCTACAGCCATCTCATCTCGTCCTGCCTCCACAGTACCGTCTCGCTTGATGATAAAGTGGTATCCCACATCGAGCCAACCCTGCTCTTTGTGCCACTGGCGAATCTCACGGACACCAACATTCTGACTTGGCTTGGTAGCCGAGCAGTGAACAAAGATTGCGTCAGTAGATTCACGTTGTTTAAACTGTACACGAGCCATTATTTCTTTCCTCCTTTCCTTTTTAATCTATCAAAGGGGACCTCCTTCTTGGGTTCCTTTATCCACTCAGCAGGTATCAGTTTATCAGCGAACTTAATACCATGCTTTTCGCAGAACTCTCCATAAGACGTTGGAGAACCTTTGTATAACTTAGTACGTGAGCTTGAGAAGACGATCGGATGTCTAGCTCGGGGTGTCTTTCCCCCTAATTAATAAGTGCTTCTTTCTATCATCGCTTTCCCACAGACCCTTTGTCTCAACGAATATACCGTTTGGAAGTAAGAAGTCTGGAGTGTAAGTGTGATTGCTCGCCGGAATTACATAAGGCACTTTCCACTCTTCATACTCGAATTTAATACCTTTTGATTCCAACTGCTTTGAAACCTTGTCCTCTAGGCCAGAGCGAAACGCTCCAACCTTTCGGATTCCTTTAGCGCCGTAACCTGCCATGTCGCCTCCCTTTGCGTATATCACAAATAGTCTGTTGGGAGACACCATAGGTGCGAGCTAAGGATACATTGGACTCGCTGGACTCCATGATTGCCATTACGTCTTCGTCTGAAAGTTTATACCCCTTGTGTGAGCGACCCTTATTTACCATGTCAGTGGAGTTCTCTTTTGGAGTTCCTATGGATAGGTGTTCAGGGTTACAACATAATGGATTATCACAGGAGTGCAGGACGGTAGAACCTTTCGGAGCATTAGACATTACGCGATGACAGTAGACAACCTTTCCGGTATTGCTGCACCACACCTGCCCGTACCCTTTATTGTTCGTAGCGCCCTGCCACTCCCAACACCCAGAGGAAGTCACCTTGATTCGCTCAAGGATTTTCTCCCGCAGTTCCACTTAGAAGTCTCCGTCTTCGTCTGCTTCCTCGGACTCTTCGTCGTCTTCGTCCCAGCTTTCTTCGTCGCGTGGTTTGCTCGCTTTGGCAGAACCAGAGGCAACATAGCCGTTCTCTTCAACTTCGTCAGCCCAATCGTCTTCACCGCCACCAAAGGTAGCCAGTTCGACCAGCATCACGGATTCCAGTTGCAGCTTAACGCTCGCACCTACAGCAGTGTTCCACTTGTATGGAACCAGAGAATATTTAACTTTCAGCTTAGAGCCACCACCGATAATCGGAACGTCTTCCCATCTTCTTACCTTTTGAGTCAACCACAACCAGATTGATGTGCTTGGTCTCTTTGGTCTTCTTGTCTTGGAAAGACACGTAGCATTTGAACTTAAAGGTAGTCGTACCGTCACCGTTATCGAAGAACGGCATGTCACCCTCATACGGTTTCACCGCATCTTACCACGAGCTACAGCAGGTGGATTAGCTCGTATTCCTCAACGGCAGCAGCATAAGCCTCTTCGTGACACTTCACGATTTCATCGACCATACGCTGGCAGCGCGGGTCTTTGTTGGGAATAGTCAGGTCGACTTTATCAACACCCGCGAGGGTTCCCAAAGCCAC
+
<>FEFFJ@=B<:88<<<;<JFHJJJFIJJJJJJIIJJJH5556====IJGJJJIGFIJ>>==JGCD77357)%$$&*27DHHHJJJJHGJJJJJJJJJJHGIIHJJIJFJHHHJGJJGGIIJHHFJIJGHJJJHJJJJJHJJJGJHGFJGGIGIJJJJJJJJJJJJH====FJJJJJJJJJJJJJIGJJJFJJGJJJJJIJIJJJFHJJFJJHJHJJJHGGFBJIJGHJJFJHGJJJGEJH@>A51CDDEIJJJJJFJHFGCCBAAAJJHJJJJHJFGJJJHGJHHJIJIGIFJGJHDFEHCDC4444??@@BBB;CCBDDJJIHFJJGHFJGHHCAGAGED@A@HJJG?ABCJHJJJGFHIGIIHIJJJIJEHJDGHJJIHJIJJJIEBDDJJJJEGJIDHIHC?//0IGJHJGGHEGJFDD@@A?ABJGJJIJIGJJJJJJFEJJJDCDEJJIGHIJJGGJJJE==:;;=>AEJJFIHJGFFBCFH:IFGJHJFEHJIGFIGFEFFDEEEB@?:99:<;-)*'.11'&((*)).:>>=>>=>=+)))::31/.+*)+,+:;;;>BCFFGEEGIJHGJGJJHJJJGHEEGJHDCHG7/E@==@AAJGJDJEJGHIJGGIJGJFCCIGHHJDBDHFFDDFEGJ;:::HIJGIDFDEGJHGDFEEJD;::9JHDBDABFC@>>ABIJJJFJJADE<<A=>JFIEFDCBDIEHFEAABDJJJGBDDEJFICGFDIIJFDDHGHDJEGFDDEFFJHGJIHJFH@??AC??><>>?>@FFC7878CCCDCHHJGEAB@?@?@ABGEGGJEECABAA?A@AEFG?FDFCBJCGEJBBCDBA@@ABEJCEEC?===>@B@?@@CFF>??@FBBEIDBC@ACCHGGB@@@FDGIFGECDFHEHIEFBCCCFECA@AEJHCECCGJJHGHEFEGCBBCFGJBFJJGDECBDDDBJE>?AEJCIDJFDGFHGDFHFHHBBCJ8433A@A@BHIHFCDCDGDEEJIIJA?>>>BC@A=<==ACDFHEGEEEEDCBFCFA>99B9>>87221*)(/*)-..*((*><=C@==>@@JD@@@AEEDA@@@@@54446FJECJBB>5FJJJIFHJGIFFGJHJJJJGJICEJGHJFHDJBJJJJJIGEJHJDDDDJJGGFFFJJJJJFJHJJIJHJIGHJJHIJIBJCDJIHABACJJJJJGFJJ?=99=9JIJJJJJJIJJCJIEJJIFJJGJHJJJGJFJ>1/.-79<;>?<;;<D@BJJJJIJHJJEGJF<JJIJJJJHHJGIEGFFJJGJJGFJHJJEJFACBBFGHDJGJDCCC;:932000003779J>A>HJJIIGHEA22<=DGGJHCBBCJJJGHFIFHJJHGIGFJJEJJJJJ;9<<=CIJJJHJJJHJGHGGGEIIJJJJGJJJEDIEJD339?JJHIJEGGJJJJIJJGJHJIHFBA<640070@BJIGJJDJGJJHIJJD555GB@EEJGJJJJHJIEIJ===7777IJIGFG4214)HIJIGJD=>IFJJJGJJJJEHGJJJIHJHJFJJJJJJJJHDJH))))@546=3866564998811115=BDHEA)))*<<??E==<=JEHIHJJIFJ6656:<>@?5444=1/2337:>>?JFHJJGFJJHJIJJJ@@?22DE====?;/,''')--/3/3:9;<=CCJHJJIJHJIHGJBEFEDD*%%(2AFFJIFJGFIIHJJJHFJGICBBBJEGJJJJJJJJGGHJJJIJHJFJHJJJJIJJJHIFIGJIJJJJGHJEEFGJJFFCJIIGJHJJJGDCEGFED'&&&/+*-))))((((,667A@@@>6877=<?;:6*
@Stanford_t7w_3_T7_No_SapI_2_Linear_5500_167
ACTGGGACGTCTTGGTAAATAAGGGTCGCTCACACAAGGGGTATAAACTTTCAGACGAAGACGTAATGGCAATCATGGAGTCCAGCGAGTCCAATGTATCCTTAGCTCGCACCTATGGTGTCTCCCAACAGACTATTTGTGATATACGCAAAGGGAGGCGACATCGCAGGTTACGGCGCTAAAGGAATCCGAAAGGTTGGAGCGTTTCGCTCTGGCCTAGAGGACAAGGTTTCAAAGCAGTTGGAATCAAAAGGTATTAAATTCGAGTATGAAGAGTGGAAAGTGCCTTATGTAATTCCGGCGAGCAATCACACTTACACTGCAGACTTCTTACTTCCAAACGGTATATTCGTTGAGACAAAGGGTCTGTGGGAAAGCGATGATAAAGAAGCACTTATTAATTAAGGAGGACAGCGCCCGAGCTAGACATCCGTATTGTCTTCTCAAGCTCACGTACTAAGTTATACAAAGGTTCTCCAACGTCTTATGGAGAGTTCTGCGAAAAGCATGGTATTAAGTTCGCTGATAAACTGATACCTGCTGGTGGATAAAGGAACCCAAGAAGGAGGTCCCCTTGATAGATTAAAAAGGAAAGGAGGAAAGAAATAATGGCTCGTGTACAGTTTAAACAACGTGAATCTACTGACGCAATCTTTGTTCACTGCTCGGCTACGAAGCCAAGTCAGAATGTTGGTGTCCGTGAGATTCGCCAGTGGCACAAAGAGCAGGGTTGGCTCGATGTGGGATACCACTTTATCATCAGCGACGGTACTGTGGAGGCAGGACGAGATGAGATGGCTGTAGGCTCTCACGCTAAGGGTTACAACCACAACTCTATCGGCGTCTGCCTTGTTGGTGGTATCGACGATAAAGGTAAGTTCGACGCTAACTTTACGCCAGCCCAAATGCAATCCCTTCGCTCACTGCTTGTCACACTGCTGGCTAAGTACGAAGGCGCTGTGCTTCGCGCCCATCATGAGGTGGCGCCGAAGGCTTGCCCTTCGTTCGACCTTAAGCGTTGGTGGGAGAAGAACGAACTGGTCACTTCTGACCGTGGATAATTAATTGAACTCACTAAAGGGAGACCACAGCGGTTTCCCTTGTTCGCATTGGAGGTCAAATAATGCGCAAGTATTATAAACAATTCTATAAGGCTCGAGGAGGCATATCCAAGTGTGGGAGGCAGCCAATGGGCCTATACCAAAAGGTTATTATATAGACCACATTGACGGCAATCCACTCAACGACGCCTTAGACAATCTCCGTCTGGCTCTCCCAAAG
+
))+*))&('&&((()6---.CB@BFHGAABB@?AJFBCCDGFBA@@BIJIJDCBCFBCCCFDA@@BCGHJFDGGDD=002611.-.0025;?=BBCCBAADFFAFHJHCCBCEDCCFJEFEDDBA=;;<@?>>??AFEHFJJCBC@@6533@BHFJEHB@A@?@/--++*)*()***8><43343*/*)(((((:A>96324755:60;;<?DBBBCD<;<=CDF44457995567GJEIFGHHDFDFDIEEEDGEDE;7779=>?@>?><:84322>>:EGCA@A?<D;=CFDABC><::=?@@@ACBD==AA:::;BA@22101/..-0335559HDIHD@@A@GFEEGGJJJEDJEEJHGJIJJGHJJEHDDDCF<<;...+((18:;=?@CCCCE@@<>-)(()*+,)((+%&'))((*.*++++B@@ABCDDEEJDHFJHBAHEGGIJIEJ>;;<IJHIGEJFGJJIJJJFIHFJHFGFJFABBACDJJCEGJFJ;:9:HGGJGJDFEDEDCEDJJEGGGEHDAC@C<::0///''&%%#'.-'''34677668:A>?FFJGJIHBCCA?@,FHJIFFJEFGJJJHDIDJHJGCAAHHBDHEJJJC@>>9789D@AIHGFA=?>@BBADDECJGJDGJJJJJHHHFHHJJJIHHFHJJGJEJFIGD::((((224:;>?@CCHEDFFBCJHJJJIEFDCBABEED=<<=JJHDG:99;:742578JECBBGFECDDGJGJJHFFFJJJA;3><<=62./-)(=@BEEJJJGHFFIJEFJJJJJHIJJJJJJGJJJJJJIJEJIGJDFDHFJJGJIJHJJHEGFJJGJFJB@DDHGJHJJJJJJJJJICDBDJJFEJJJHFFJIHHJGHIJFJFJJJJJJJJJJJJHJGEEDEJJJJJEGIGFJJFJGIFHJ9866JIGJJJJJJGHJJJJJFJJG99991//055)(''.1998::?>>?<=@HJ<JJJJJJIJJJJHHJFJJ?@?@CHCDBDCJJJDGGJHCA@AG>;<IJJJEGHJECE8GEEGGFIDDEDIJIJIJJHEGFJJFIJGJHJJFJDHFIJHFFGJJJIJJGFJHHIHEDDDEGDEJ>>>?E;5///(*/.;>BDDIGGIIFJFGJEGEDFEDCCCCA)))*D???AJDDDCFDECDFJEA0(&&'(143---J+))*@BEJA@HIJJJIJEFEECCJCDHGJHJFB655DEBCE?@=8:6J0//442>;<??JJDCDEGJHJFIJGBBB---.=<<613?C9999JFE<EEFGFEJFJEA@885+
@Stanford_t7w_3_T7_No_SapI_2_Linear_5500_168
CTGTCAAAGTATTGAGTGTCGTTGGACCAGTCTGTTGACTCTTGAGTGTGACTCTTCTTCCCCTGAGTAACTTGATGGTTCAAGCCATCCGGTTTCCTTGTTGTATTCCATGTAGCCAGCGATACCAGTATCACCAGTAAAGCGGCACTTGAGAATACGAACAAGGACAAGGTTAGGCATATCGCCTTGCTGATTACGCTCAAGGGCAATAATAGTATCAGATAGTTGGCGTAGTGCGCCAGAACCACGTAGGTCAGTAATAGAAACGGGGCGACCTTCCTCATGTGCTTTACCTTTGTCTGGGTTCTTAAGGTGACAAATTACGACCAGCACCACCCCAGTTGACTTAGCGAACCCTTTGAGCTTGGTCATCAGGTTGTGAAGATGATCTTACGCTCATCGGATTCACCAGAAGCGGATACGACGATTGAGATGTGGTCTAGAATGATTACGTCACAGCCCAAGCCTGAGCGCATGTAGGCCAGCTTAGCGAGCAGTCTATCCGTCTCAGCCTCGGCGAATGAGTCATATAGATGGAACGTATCGTTGCCGAACAGTCATTCAACCATTGGTCGAACTTACCGTTCTCAATAATCTCTCTCTTTAGTGAGTCGGATTGTCTCAGTCGGACACGGTTGTGTAGACCTATAAGGTCCTCAGCGGTCTCCTCAACGGACTCCTCAAGCATCGCTAAGCCTACCTTCTTTGCCCATCGCTGTGCCCCATTGTAGAGCTTGTTGACGGACGAACGTTGACTTACCCATACCGGAACCGGAAGTGACCATAATGACTTCACCACCACGGGCACCTAAGGTCTTATCGTTGATACCAGTGCAGCCACTGAAAAGTAAACCTACTGATTCCTCGGACGATAGGTGCTCACGGATTCGTTCACGTAACGAAAGAGCCGATACCACACCGTCGGAATCCAAGGACCAGCATTCCACACTTGCTTCATGATTTCACGGTCGTGACCATTTAGGTGACACTCGTTTGCATCCTTACACGGAAGAACTGCCACTCGTACCTTACCAGCAGGTAGAACCTGTGCAGCCTCTTCGACTGCTTTGCGCCCTGCTTCGTCCATATCGAACATTAAGATAATCTGTTCGAACTGGTCAAAGTATTCGTAGTTGGCAGCGCATGTCTTCTTAGCGGCAGAGGCACCGTGACCCAACGACACTACAGGATACTTACCGTCTTGAAGTTCCATCACGGTAAGCATGTCGATTTCACCTTCTGTAACGACAATCTTCTTACCACCATTCCACAAGTGCTTCCCGAACAGAGCGTCACTCTTGTCAACCAGTGGTCTTAAAGTTCTTATCTTTATCTGAACCTTCTGACTCACAATGTTGCCGTTCTGGTCCCGATAGTCAGCCACTTGGTACATCACACCGTCTACTTTGGCAATCCAGTAGCCAGCCTTCTGACAGGTTTCCTTGGAGATTCCTCTCGCAGTTAACGCGGAGTAGCGTCCATTGGATTCCCCGAAGTTCCACACGTTGTAAGTCATTGGTTTACCTCCTGAGGGTTTCCGTTTTGAAGCCCTCTCTTTAGTGTCTTCATTACCAGCAGTCCACTTCTCGCATACGTAGCAGAACGTGTGTCCGTCGAAAGGAGCGAGTTCCCATCACTACTCCCACAGTTGTCACAAGGAATGTGGTAAAGAAATACACTATCGGAATCGTGCTAATCTCCATGCAATTCCCTTCCTAGTTCTATAAATCCACGCAACGACTTCCAATAGATCTCTACTACGAAAGTTATGCTGTTTACCCTCAGCTGTACAGTGCCTCTCCACATCTCCCTTTCCTTGCTCCAACTCAGTCCCTTTAGTCCTGAGGTATTGCTCTTTGGAGTCTTCATGTTCCATGAGTTTTCTTTTGGGAGAGCCGACGGAGATTGTCTAAGGCGTCGTTGAGTGATTGCCGTCAATGTGGTCTATATAATAACCTTTTGGTATAGGCCCATTCGCATCCTCCCACACTTGGATATGCTCCTCGGAGCCTTATAGAATTGTTTATAAGACTTGCGCATTATTTGACCTCCAATGCGAACAAAGGGAAACCGCTGTGGTCTCCCTTTAGTGAGTCAATCCAGTTCACGGTCAGAAGTGACCAGTTCGTTCTTCTCCCACCAACGCTTAAGGTCGAACGAAGGGCAAGCCTTCGGCGCCACCTCATGATGGGCGCGAAGCACAGCGCCTTCGTACTTAGCCAGCAGTGTGACAAGCAGTGAGCGAAGGGATTGCATTTGGGCTGGCGTAAAGTTAGCGTCGAACTTACTATCGTCGATACCACCAACAAGGCAGACGCCGATAGAGTTGTGGTTGTAACCCTTAGCGTGAGAGCCTACAGCCATCTCATCTCGTCCTGCCTCCACAGTACCGTCTCGCTTGATGATAAAGTGGTATCCCACATCGAGCCAACCCTGCTCTTTGTGCCACTGGCGAATCTCACGGACACCAACATTCTGACTTGGCTTGGTAGCCGAGCAGTGAACAAAGATTGCGTCAGTAGATTCACGTTGTTTAAACTGTACACGAGCCATTATTTCTTTCCTCCTTTCCTTTTTAATAAGAAGGGGACCTCCTTCTTGGGTTCCTTTATCCACTCAGCAGGTATCAGTTTATCAGCGAACTTAATACCATGCTTTTCGCAGAACTCTCCATAAGACGTTGGAGAACCTTTGTATAACTTAGTACGTGAGCTTGAGAAGACAATACGGATGTCTAGCTCGGGGTGCTGCTCCCTAATTAATAAGTGCTTCTTTCTATCATCGCTTTCCCACAGACCCTTTGTCTACAACGAATATACCGTTTGGAAGTAAGAAGTCTGGAGTGTAAGTGTGATTGCTCGCCGGAATTACATAAGGCACTTTCCACTCTTCATACTCGAATTTAATACCTTTTGATTCCAACTGCTTTGAAACCTTGTCCTCTAGGCCAGAGCGAAACGCTCCAACCTTCGGATTCCTTTAGCGCCGTAACCTGCCATGTCGCCTCCCTTTGCGTATATCACAAATAGTCTGTTGGGAGACACCATAGGTGCGAGCTAAGGATACATTGGACTCGCTGGACTCCATGATTGCCATTACGTCTTCGTCTGAAAGTTTATACCCCTTGTGTAAGCATCCCTATTTACCATGTCAGTGGAGTTCTCTTTTGGAGTTCCTATGGATAGGTGTTCAGGGTTACAACATAATGGATTATCACAGGAGTGCAGGACGGTAGAACCTTTCGGAGCATTAGACATTACGCGATGACAGTAGACAACCTTTCCGGTATTGCTGCACCACACCTGCCCGTACCCTTTATTGTTCGTAGCGCCCTGCCACTCCCAACACCCAGAGGAAGTCACCTTGATTGGCTCAAGGATTTCTCCCGCAGTTCCACTTAGAAGTCTCCGTCTTCGTCTGCTTCCTCGGACTCTTCGTCGTCTTCGTCCCAGCTTTCTTCGTCGCGTGGTTTGCTCGCTTTGGCAGAACCAGAGGCAACATAGCCGTTCTCTTCAACTTCGTCAGCCCAATCGTCTTCACCGCCACCAAAGGTAGCCAGTTCGACCAGCATCACGGATTCCAGTTGCAGCTTAACGCTCGCACCTACAGCAGTGTTCCACTTGTATGGAACCAAGATATTTAACTTTCAGCTTAGAGCCACCACCGATAATCGGAACGTCTTCCATCTTCTTACCTTTTGAGTCAACCACAACCAGATTGATGTGCTTGGTCTCTTTGGTCTTCTTGTCTTGGAAAGACGCGTAGCATTTGAACTTAAAGGTAGTCGTACCGTCACCGTTATCGAAGAACGGCATGTCACCCTCATACGGTTTCAGCGGTTTCTTACCACGAGCTACAGCAGGTGGATTAGCTTCGTATTCCTCAACGGCAGCAGCATAAGCCTCTTCGTGACACTTCACGATTTCATCGACCATACGCTGGCAGCGCGGGTCTTTGTTGGGAATAGTCAGGTGAACTTTATCAACACCACCAGAGGTTCCCGAAGCCA
+
52+)&%%)*/(%$#$%$%'.+,,+./6776821111-311-..().//AFACHBBF;<A8=JFD?>JIJJIDJJGJHGJJEHJJFHJJJJFHFG=@F:GDHJJGHFEGHGEHGJJFJB<;77.))-)249<BCGEEDJJJJJHHIJIJHJIHJFHJHG3223+***9778=>BECFDHJHJIJJJGHJJCGBEJJHFJGJJJJJJJGIGIFGJ@?@AJJIFJJIHJHIJJJIJJGJJIJ;976702:JGJIFFIJJFFJJJBAAAJJCDDHFJJIJJJHJGJJJJFJJJJJJFDCJ656579<@@JGJGHJEIGJJJ:99:B?C<;=BCECEDC58@5>>JGDCDFGC9:965666:?<8,;?@?A666576/-,*))&)''**(((,-+--,1?AB??HJJEJEIFJJGJHJJJGJIIJGFCBDEHHFJFJJJHJ8888>3))C;;@?@ABAB;9:9;D@@@?A@GFA@D=<<;EEFDEHFHG?>>>:9:::@A>>>=>??DGECAAAAFIJJEJHJIHHG<=<>6656F<@CJBIEHIHHEJEFJFCB?,+++''&')*-,-01:455/0/1?>????>F@@@AHJ<::<DEF==>JJJJ/,B:FEGEHJJIJJIJJJFG4433;FCBDDEEDCDHJJJHJJJJGJJJHGHJJJFHGJJJIJJJJIJHIJJIJHDJJIGGFIJJAC989:BBDGEE776,1++20+7699;@BFDEFA@4CC<<:0760///5,++++00,,,.9../7896:6>>236+,*+8A>>>?ADDEGFGJIJJGJJIJDJGJJJJHHJIJJJJIEFGEEDHJHFHGJIJIJJJGG@?@@H;634;=JHHJ???7888<667;>FBBBG?@?@JJJJJJJJGFHIGJGHJFJJJJJHJJJJJJFJJJJJIJJ>==@IFICECFFHJHFHJJ5'''(((B?BBCCFJJEHHGGHJJFGGGJCC=840+'&'45565,78AHJJJFJJHHJJJJJJJJJGIICD@A@AA?=<=EECG>DDD>?IJHJJJJIGJGJJHIJFJHJJIJHJHJGHJEECDJHJJJJJHHFJGJJJJGJEDJJJHJJDGGJJIJJJJJJJJHIJJJJ?6666100+**+-.143422568889FCDEFDFDCJ>C/---=EDEFEJ;:9469:65446EDD@JJJJHJIJJJJJIHJJGFFB@ABDBEF>>>=?22EEFD?<832)'''./-.27888D4GJIHJIGGIJFIGHHDEGCJGAEIJJJCJHJJIFEFJ=>>>JHE@=39::BDFHJJIHJJJJJJJD?98+)336B??>?>==9666@=/,)'(),.:;;@B@?>>?C7776<=46550-**,-***7DCG<AEJJJJJJHJFEDG=FA<98/7*))*,,+44;JFDJGGJACA=::D7777DJFHJCBCCA;877<222*)))889ABGJJFFJHJJFEJJJGEJJJDBB>?9;BEFGJIJHHJIJIHFFGGJEJHHEADBBGJIEDJ=AB989986<=?=??AFJJJJJJGBBCHJDHGEJHFHEJGEFDHJJJEJIGJE;:CCEB9><CFDCCDJHEG<?JJ74,49?ADEF544333>;;<DDHJICIDD@EE?>JJHGEH><=@DCFEGFGJJG@@3A96425-.--,,165523HEJGCACCDDBDA?EFJJFIEIFJHGJHIJJJFHGFEFED99=9.-('(((((88<A31116.((&,*)**>B>9:7A9:832..5:;@CDGFFHGHJJJFJEJIFEFCHJHJJJHJJJHJHJJHGGFFE:1182;3113/...545788<,+,*,..))))))334;J=ADGCAEEIJ>BF??A6E9EJJJFFGIIHFG@?EEH:7DGIJIDCGHEJGJHJJFGJEAGIGJJGJJJJJIJJFHGB@AB>@@777865726/2*&'''*359::85((((1189<;<,**+&&%%%%,+&'1/55,--<><<AEJGEHJJEJJHIIJJIHIGJHEG@@@A9655+))%$$%(-0-'4B>CDHHEIJCH66691AABJIIJJJGFFDDEEFDCJHJHJJGJJHJIIJJJJJJJJJGJJJIJGJJJJJIIJD:999EAFEJFGDDFCD7777FCABDAA66668=<.'(..0//.+'*,02?CD??AJJFCCABCEBC@C733;89B@F@CCCHI<<<<@GJGJJIEGDGJJHJGHJFGJFC5/+++,0+)((-03:>@J;;;DGGG>9DEA@0000>4262///00002566>=>HJIJJFFIJHHDECA@@?DCFEEHHGJAC==>=??@CJFGJJICBBBBC@@??@GCAB?A@?.***2233@?@AJJJIJBBDCJJHJ888?==<:;A@==>ACDGHFHJHGGGFJFJ=89@EDHEFIHDDA??BBEIJGIJGFJEJECEFGJJJJJJJBFJJEJJJFJJHIJJJJJJJIJHFJGJJJJGGJJJJJJJJGFCCDJG@?@E@?;97654,7??GHFHFHJHJGD:999BAAJJGFIFJJJGIJFJJFFFDHJJJJJIJEJJFFGFJDGEDEGFJJJJFJJJJEA?<<211111BFJJFJFFEBDFDF@@CAFH>>>>HJFF=<=>CIEGHICA?32GH8=ADCC=;7)('())26891..-/686?=;;;JJAIBHI?A@@CCFEDGJIJFGGJJJFGHGHIEFJJFFEDGHFEJB@AAIGCBA=73.*++:@@@??C?=<A>99A?ADFGFGJFGFFJJ@EHFGHFHJHHJJEJEHGEJGG51///341124:@@@AHDJJJHGEIGAAAJEFFJJ@>88EA77EGJIJHJEEJHJDDCC<:<54-+.;@A@><<?<0E7448BAEB:2322*))*ADGJIIJJHIJFJJBA?@JFDECFA45,,,,JGHHJFDDEEJJEDEEEDB?@@@G@DFDCCBB?@GDEEHIJJFJCJJEGGGGJIJIJJHIEJJJIJEGCBFHJJEFJHJJHJJJJJ<<<<JFGJGJJJGHJJJ>>??B50.,.'''/4344,*''(-/1+00079277<:099HCBBEGFEIGEGHEJIJJJEIIJIGJIGAGHJIJJJEEGBACDD@@?BDDDCEJJFBA@@DFE999:JJAAABHJDFJFJGGIJF83)'(((@BDJJFECDBGFEEDIGJJHIFECDFD93122AJJGJJEFIIDEDGHIGH?>JJ'%$%%%$%(,,,:>:CBEIJJ?<<=AJDGDHFDIJB???DCCGGGGGCG>>=>JIIIEJC::997?7)(%(%;==>BDEGFGGJG;:--41/.--./1=>ACDBAAJFHJJB?CDDEGHGJGIGEFJIEGCHGJICAD====<=<IFFJFJHJF>JJEJHJJJJJFFJ0//66332232JFGFFIHHGJGH9:99BIJIFGHJEJJJGHJHJJJJJJJIJJFHJIJHJJJJJJFJHCFJ''''A<<<=>@??)))7?7FJJIHJ?****88BBJJGJ8766EGJHJJIJHEJHHEB@>@@FJFHJJJHJJJGJIJBADDB=JDIJJGEE<EF965454444I@CD52236H9999??@@@><9999-,,-10//.+0/-/2/0/9:877++++:BBDJHEDEJJJJJJCHDABABJHFEAADD4444FJIJJGGFJFHJJHIFJJJEJHHIJIFJHGGJJJIHJJIJIFJIJJJJIIJJ:::;HJHHJJJIJIGJE=;::=9/'&*''/.26779:A<ABBGC:=?CEHGIJJHHJJFJJFEGHEJHJJFDGHJAJHJJJHIAJJJJJJIIIJIJJGJJJJJJJJJJJHJJJHJHA?30133:25-45=EJGGHHJGFJC?44JJJGJJIECC@ABBAGJDCDJJJJGJJJHFFFJHFJJEGHIFJIHFIJJJHGJFIJEJFJJIIJHH@:899?EJFFHDFJGJJGDECDJCA<7777JGCCAEA?>?CEGGJ:95:=?>>=>9998896992000@CJHJFJJJJJFJJJJGIC2/1ABEJ<;<<EEB>???JIGJGIIHHJJJFGJJJJJGGGEJGFDG@BDIFDECGFJDJBBB4++..+**+89>9=**))(++*1-%%%('%'&&&%'''**(
@Stanford_t7w_3_T7_No_SapI_2_Linear_5500_169
CTAGAATGGACGCTTACGTCACAGCCCAAGCCTGAGCGCATGTAGGCCAGCTTAGCGAGCAGTCTATCCGTCTCAGCCTCGGCGAATGAGTCATATAGATGGAACGTATCGTTGCCGAACAGTTCATCGAACCATTGGTCAAAACTACCGTTCTCAATAATCTCTCTCTTTAGTGAGTCGGATTGTCTCAGTCGGACACGGTTGTGTAGACCTATAAGGTCCTCAGCGGTCTCCTCAACGGACTCCTCAAGCATCGCTAAGCCTACCTTCTTGCCCATCGCTGTGCCCCATTGTCAAGCTTGTTGACGGACGAACGTTGAGCTTCCATACCGGAACCGGGAGTGACCATAATGACTTCACCACCACGGGCACCTAAGGTCTTATCGTTGATACCAGTGCAGCCACTGAAAAGTAAACCTACTGATTCCTCGGACGATAGGTGCTCACGGATTCGTTCACGTAACGAAAGAGCCGATACCACACCATCAGGAATCCAAGGACCAGCATTCCACACTTGCTCCATGATTTCACGGTCGTGACCATTTAGGTGACACTCGTTTGCATCCTTACACGGAAGAACTGCCACTCGTACCTTACCAGCAGGTAGAACCTGTGCAGCCTCTTCGACTGCTTTGCGCCCTGCTTCGTCCATATCGAACATTAAGATAATCTGTTCGAACTGGTCAAAGTATTCGTAGTTGGCAGCGCATGTCTTCTTCACGGCAGAGGCACCGTCAACCAACGACACTACAGGATACTTACAGTCTTGAAGTTCCATCACGGTAAGCATGTCGATTTCACCTTCTGTAACGACAATCTTCTTACCACCATTCCACAAGTGCTTCCCCGAACAGAGCGTCACTCTTGTCAACTACAGTGGTCTTAAAGTTCTTATCTTTATCTCGAACCTTCTTTGACTCACAATGTTGCCGTTCTGGTCCCGATAGTCAGCCACTTGGTACATCACACCGTCTACTTTGGCAATCCAGTAGCCAGCCTTCTGACAGGTTTCCTTGGAGATTCCTCTCGCAGTTAACGCGGAGTAGCGTCCATTGGATTCCCCGAAGTTCCACACGTTGTAAGTCATTGGTTTACCTCCTGAGGGTTTCCGTTTTGAAGCCCTCTCTTTAGTGTCTTCATTACCAGCAGTCCACTTCTCGCATACGTAGCAGAACGTGTGTCCGTCAGAGAACAGCGAGTTCCCATCACTACTCCCACAGTTGTCACAAGGAATGTGGTAAAGAAATACACTATCGGAATCGTGCGAATTGTCCATGCAATTCCCTCCTAGTTCTATAAATCCACGCAACGACTTCCAATAGATCTCTACTACGAAAGTTATGCTGTTTTACCCTCAGCTGTTACAGTGCCTCTCCACATCTCCCTTTCCTTGCTCCAACTCAGTCCCTTTAGTCCTGAGGTATTGCTCTTTGGAGTCTTCATGTTCCATGAGTTTTCTTTTGGGAGAGCCAGACGGAGATTGTCTAAGGCGTCGTTGAGTGGATTGCCGTCAATGTGGTCTATATAATAACCTTTTGGTATAGGCCCATTGGCTGCCTCCCACACTTGGATATGCCTCCTCGGAGCCTTATAGAATTGTTTATAAGACTTGCGCATTATTTGACCTCCAATGCGAACAAAGGGAAACCGCTGTGGTCTCCCTTTGGTGAGACTGAACTAATTATCCACGGTCAGAAGTGACCAGTTCGTTCTTCTCCCACCAACGCTTAAGGTCGAACGAAGGGCAAGCCTTCGGCGCCACCTCATGATGGGCGCGAAGCACAGCGCCTTGGTCTAGCCAGCAGTGTGACAAGCAGTGAGCGAGGATGCATTTGGGCTGGCGTAAAGTTAGCGTCGAACTTACCTTTATCGTCGATACCACCAACAAGGCAGACGCCGATAGAGTTGTGGTTGTAACCCTTAGCGTGAGAGCCACCAGCCATCTCATCTCGTCCTGCCTCCACAGTACCGTCTCGCTTGATGATAAAGTGGTATCCCACATGAGCCAACCCTGCTCTTTGTGCCACTGGCGAATCTCACGGACACCAACATTCTGACTTGGCTTGGTAGCCGAGCAGTGAACAAAGATTGCGTCAGTAGATTCACGTTGTTTAAACTGTACACGAGCCATTATTTCTTTCCTCCTTTCCTTTTTAATCTATCAAAGGGGACCTCCTTCTTGGGTTCCTTTATCCACTCAGCAGGTATCAGTTTATCAGCGAACTTAATACCATGCTTTTCGCAGAACTCTCCATAAGACGTTGGAGAACCTTGTATAACTAATAGTGAGCTTGAGAAGACAATACGGATGTCTAGCTCGGGGTGCTGCTCCCTAATTAATAAGTGCTTCTTTCTATCATCGCTTTCCCACAGACCCTTTGTCTCAACGAATATACCGTTTGGAAGTAAGAAGTCTGGAGTGTAAGTGTGATTGCTGGCCGGAAACCATCAAGGCACTTTCCACTCTTCATACTCGAATTTAATACCTTTTGATTCCAACTGCTTTGAAACCTTGTCCTCTAGCCAAGCCAGAAACGCTCCAACCTTTCGGATTCCTTTAGCGCCGTAACCTGCCATGTCGCCTCCCTTTGCGTATATCACAAATAGTCTGTTGGGAGACACCATAGGTGCGAGCTAAGGATACATTGGACTCGCTGGACTCCATGATTGCCATTACGTCTTCGTCTGAAAGTTTATCCCCTTGTGTGAGCGACCCTTATTTACCATGTCAGTGGAGTTCTCTTTGGAGTTCCTATGGATAGGTGTTCAGGGTTACAACATAATGGATTATCACAGGAGTGCAGGACGGTAGAACCTTTCGGAGCATTAGACATTACGCGATGACAGTAGACAACCTTTCCGGTATTGCTGCACCACACCTGCCGTACCCTTTATTGTTCGTAGCGCCCTGCCACTCCGACGCCAGAGGAAGTCACCTTGATTCGCTCAAGGATTTTCTCCCGCAAGTTCCACTTAGAAGTCTCCGTCTTCGTCTGCTTCCTCGGACTCTTCGTCGTCTTCGTCCCAGCTTTCTTCGTCGCGTCGTTTGCTCGCTTTCGCAGAACCAGAGGCAACATAGCCGTTCTCTTCAACTTCGTCAGCCCAATCGTCTTCACCGCCACCAAAGGTAGCCAGTTCGACCAGCATCACGGATTCCAGTTGCAGCTTAACGCTCGCACCTACAGCAGTGTTCCACTATTATGGAACCAGAGAATATTTAACTTTCAGCTTAGAGCCACCACCGATAATCGGAACGTCTTCCATCTTCTTACCTTTTGAGTCAACCACAACCAGATTGATGTGCTTGGTCTCTTTGGTCTTCTTGTCTTGGAAAGACGCGTGGCGTTTGAACTTAAAGGTAGTCGTACCGTCACCGTTATCGAAGAACGGCATGTCACCCTCATACGGTTTCAGCGGTTTCTTACCACGAGCTACAGCAGGTGGATTAGCTTCGTATTCCTCAACGGCAGCAGCATAAGCCTCTTCGTGACACTTCACGATTTCATCGACCATACGCTGGCAGCGCGGGTCTTTGTTGGGAATAGTCAGGTCAACTTTATAGACACCACGAGGGTTCCCAAAGCCA
+
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
@Stanford_t7w_3_T7_No_SapI_2_Linear_5500_170
TTGGTGGATGCACTGTCAGCCAGTTCGTTGGAGCGAATCGCCAGAGCGCGTGACTGTGTGGCCTCTTTACGAGCCTCATCGTTCAGTCGCTTGGCTTCCACGTTGTACATACGAACCAGCAGTTGGCCTAACTTCTTAATCAGTTTGAACATGGTGTGTCTCCTTTAGTGAGTCGTATTAGAATGGGACTCTCCAGCAAAACTCTCGTAGTCGTCTGGAAAGTCATCAAGAATCCTGTCAGAAGTCAGTGTCGTTGGACCAGTCTGTTGACTCTGAGTGTGACTCTTCTTCCCCTGAGTAACTTGATGGTTCAAGCCATCCGGTTTCCTTGTTGTATTCCATGTAGCCAGCGATACCAGTATCACCAGTAAAGCGGCACTTGAGAATACGAACGAGGACAAGGTTGAGCATATCGCCTTGCTGATTACGCTCAAGGGCAATAATAGTATCGGATGAGTTGGCGTAGTGCGCCAGAACCACGTAGGTCAGTAATAGAAACGGGGCGACCTTCCTCATGTGCTTTACCTTGTCTGGGTTCTTAAGGTGACAAATTACGACCAGCACCACCCCAGTTGACTTAGCGAACCCTTTGAGCTTGGTCATCAGGTTGTCAATCATCTTACGCTCATCGGATTCACCAGAAGCGGATACGACGATTGAGATGTGGTCTAGAATGATTACGTCACAGCCCAAGCCTGAGCGCATGTAGGCCAGCTTAGCGAGCGAGTGTATCCGTCTCAGCCT
+
22;<>IJJIJIIFHJFJFJGJIJJJHGGFFCCDC;;;;:::B??CDCJJIJJJJJJFJJJHJJJJJIEEGCIEGEFGED@@@?CBADGJHIGAFGJHJIGJHHJGJGJJJJIJGJJJJJJJJHJHGJFJGJFHJJJJJIJJEIGJJJIJGIJJJJHJJJJHJJJJJJJJJJJJJJIGGG@@@AJHJJJIIA@?521.***>1100@=AGHEDFHDHDFJJJDC---(((((+46;<?<45HIGCD<00,-75455----5-,...?@@,CJCJE;;;<CJJJJJJJJGEJBJJJIFGGJIGFFGJHIFEJJJJHGIJJGJHIFEFJJJJIJJHJEHJDJHJJJJGIDGJJGFEHEGJJJJJGHGJJ>>;5HJJJJJJIJJJGC@?=<:93233;;<>@556@AB;0-,')77;:=@ADJCFJHIIJJIJGJJJIJJJJ>?>?BB/-----+001>333DJJJIJJJJJJDCDFJJJJIDDDEDDJIJJJJJJIHA@DH=EHEJJJGHDFA<@CCBAJJJJJHJJEED?.BCABFIJJFJJJHEIJJJJIJIJIJJJJJJJJHJJJHJIJJJHJGJJHFJIJJIJHJJJJJJJJJJJJJJIJJIEE=BEJ?A:7679JJJJJGIJHHJJJJFIFJJJJIJJJJJJJJJJJJJGHJCBDCJHJFJEF>=>>C?@HJJJHJJJGJHJHJJJJJJJJJIJJJFJG554497+**386.++,+,,+*+-)('(*.//222@?@;76672
@Stanford_t7w_3_T7_No_SapI_2_Linear_5500_171
TTCGATGACCGGTGACGGTCGCTTCCTTTAAGTTCAAATGCTGCGCGTTACTTCCAAGACAGAGCCAAAGAGACCAAGCACATCAATCTGGTTGTGGTTGACTCAAAAGGTAAGAAGATGAGAAACGTTCCGATTATCGGTGGTGGCTCTGACTGAAAGTTAAATATTCTCTGGTTCCATACAAGTGGAACACTGCTGTAGGTGCGAGCGTTTCTAAGCTGCAACTGAAATCATGATGCTGGTCAAACTGGCTACCTTTGGTGGCGGTGAAGCGATTGGGCTGACGAAGTTGAAGAGAACGGCTATGTTGCCTCTGGTTCTGCCAAAGCGAGCAAACCACGCGACGAAGAAAGCTGGGACGAAGACGACGAAGAGTTGCCGAGGAAGCCAACGAAGACGGAGACTTCTAAGTGGAACTGCGGGAAAAATCCTGAGCAAATCAAGGTGACTTCCTCTGGGTGTTGGGAGTGGCGCTACGAACGATAAAGGGACGGGGCAGGTGTGGTGCAGCGATACGGAAAGGTTTGTCTACTGTCATCGCGTAATGTCTAATGCTCCGAAAGGTTCTACCCGTCCTGGCCTTCCTGTGATAATCCATTATGTTGTAACCCTGAACACCTATCCATAGGAACTGCAAAAGAGAACTCCACTGACATGGTAAATAAGGGTCGCTCACACAAGGGGTATAAACTTTCAGACGAAGACGTAATGGCAATCATGGAGTCCGCGAGTGATCTATTATTTAGCTCGCACCTATCGTGCTCTTAAACAGACTATTTTGTGATATACGCAAAGGGAGGCGACATCGCAGGTTACGGCGCTAAAGGAATCCGAAAGGTTGGAGCGTTTTCGGCTACAGCCTGAGGACAAGGTTTAAAAGCAGTTGGAATCAAAAGGTATTAAATTCGAGTATGAAGAGTGGAAAGTGCCTTATGTAATTCCGGCGAGCAATCACACTTACACTGCAACTTATTACTTCCAAACGGTATATTCGTGACGAAAGGGTCTGTGGAAAGCGATGATCAAAGAGCACTTTATTATTCATTCGGGAGCAGCGCCCCAAGCTAAGAAATTCCGGTATTGTCGACTACTCACGTACTAACATCAAAGGTTCTCCAACGTCTTATGGAGACTTGTGCGAAAAGCATGGTATTAAGTTCGCTGATAAACTGATACCTGCTGAGTGGATAAAGAATGCCGAAGGAGGTCCCCCTGATACATTAAAAAGGAAAGGAGGAAAGAAATAATGGCTCGTGTACAGTTTAAACAACGTGATACTACTGACGCAATATTTGTCACTGCGCTTCAGCCAGAATCGAGAATGTTCATATGCCAGTAGATGCGCCAGTGGCACAAAGAGCAGGGTTGGCTGCGATGTCAGATCCGCTTGTCGTCAGCAACGGTACTGTGGAGGCAGGACGATGAGATGGCTGTAGGCTCTAGCACTGGTTACAACCACGACTCTATCGGCGTCTGCCTTGCTGGTGGTATCGACGATAAAGGTAGTTTCAACGCTGACCGCCAGCCCAAATGCAATCCCTCGCTCACTGCTTGTCACACTGCTGGCTAAGTACGAAGGCGCTGTGCTTCGCGCCCATCATGAGGTGGCGCCGAAGGCTTCCTTGGTTCGACCTTAAGCGTTGGTGGGAGAAGAACGAACTGGTCACTTCTGACCGTGGATAATTAATTGAACTCACTTAAAGGGAGACCACAGCGGTTTCCCTTTGTTCGCATTGGAGGTCAATAATGCGCAAGTCTTATAAACAATTCTCTAAGGGCTCCCGAGGACGTATCCAAGTGTGGGAGGCAGCCAATAGGTATTCCCCAAAAGGTTATTATCTGACCACATTGACGGCAATCCACTCAACGACGCCTTAGACAATCTCCGTCTGGCTCTCCCAAAAGAAAACTCATGGAACATGGAACTTTTCCAAAGAGCAATACCTAGGACTAAAGGGACTGAGTTGGAGCAAGGAAAGGGAGATGTGGAGAGGCACTGTAACAGCTGAGGGTAAACAGCATAACTTTCATAACAATGTATTGGAAGTCGTTGCGTGGATTTATAGAACTAGGAGGGAATTGCATGGACAATTGGCACGATTCCGATAGTGTTTATTCACATTCCTTGTGACAACTGTGGGAGGTAGTCATAGGGAACTCGCTGCTGTTATTGACGGACACACGTTCTGCTACGTACTGCGAAGTGGACTGCTGGTAATCAAGACGCTAAAAAGAGAGGGCTTCAAAACGGAAACCCTCAGGAGGTAAACAAATAACTTACAACATACTGGAACTTCGGGAATACCAATGGACGCTGTTCCCGCGTAACTGCGAGAGGAATCTCCAGGAAAGTTACTACTTCAGAAGGGCTGGCTACTGGATTGCCAAAGTAGACGGTGTGATGTACCAAGTCAAGCATATATCGGGACCAGAACGGCAACATTGTGAGTCAGAAGGTTTCGAAGATAAAGATAAGAACTTTAAGACCACTGGTAGTCGCCGGTGACGCTCTGTTGGGAAGCACTTGTGGAATGGTGGTAAGAAGGATCGTTACAGAAGGTGAAATCGACATGCTTTACCGTGATGGAACTTCGAGCTTGTAGTCTCCTGTAGGTGTCGTTGGGTCACGGTGCTCTGCCGCTAAGAAGACATGCGCTCCAGCTACCGGAATTACTTGACCAGTTCGAACAGATTATCTTAATGTTTGGATCTGGACGAAGCAGGGCGCAAAGCAGTCGAAGAGGCTGCACAGGTTCTACCTGCTGGTAAGGTACGAGTGGGCAGTTCTTCCGTGTAAGGAGTACGAACAGATTGTCACCTAAATGGTTGACGACCAGTGAAATCATGGAGCAAGTGTGGAATGCTGGTCCTTGGATTCCTGATGGTGTCGTATCAGGCTCTTTCGTTACGTGAACGAATCCGTGAGCACCTATCGTCCGAGGAATCAGTAGGTTGCTTTTTCAGTGGCTGCACTGGTATCAACGATAAGACCTTAGGTGCCT
+
***,--('&%%%),,,**)'%&&'&%')*,21..,...?;994333143(''*(-.+**)'&&&$$'&'*.))))5557*+*,;5555:A<<;<<+***)('()278BBA>611451)(''''-,'-0600:>ACBCAA@BB;;:86666(''((*=ECECAD@?733))4)-044-,,--888?BCDI5544;;?A@=878:BC=<<<321/*)''))**.++,4327<:0../1;=97334=+++->BBDBAABEJJJJJJJJ98881/.--,.-,-.0CBEGABDEED=::>@:;@@CDEDHHFGJGJDACCIIFJGGHGH888:HDACBCGJFJEJGDGFE9988:@A>==<>>FIDFECDDDBBDBBC732.++**,*)(()('')**:;9:223>AB??A<<99>@CEBB?>;;10..',///..0/057-,-.1123?A=<<=<732(()6>IC?=739;861-*'(((*))*,--.('')0/('&++379;9968(((%&%&'&%&&&&&,<??<;1(*,12:;>?BEED200/;>@A=<20./1./0/2,('6??9944...+')))2))',//02:AEEFGACBBB8650114549=@CDFC@?<=542216788=98:9977++++.<A:D>>@BAABFDC??<=800-...(&&&&&&%%&'(454+))*,02335772222+))*//3461..7;<?@C?****..-*''.01***,+,***)+**+*+++05662112;<;?>%%%%.'''''('(*'&&'''))22ABACBJ:9..,,69BCDAC@=>=:;('(/387:;;JHIHJE=>@@;/8++----;>:7/)''''*'''()-,(*+(%$$$+22362:21017:9679JA=;::<>>;>:8605@FDCJHH743541*%%%&&**-2444::>BGEGJJ8797=:8445660./24446100-)))((('''((&'*)))+((((//.+,*()+2204447:401(()()),.--)*)))+,/43620./)))**('))+++++,-))').40000'%%',*)()'$$%--,-,-0.+'&'&''%$&'$'.0))%$())*,,*,778543)%$$%'()/7>:;88::BBG@@;;;;J'''(J%%%%(()889:DDHBAABJJAAA?>@GEEJFIJDDBCCC9898???<97,,,-)(((/.-*&&%%%(',,,49::8889730&'*(%%%()*++566-54.20.--012//302234:53../0977+*((:../=210-/--((('&')),3.-))*%%%%''&&'**'$$&&$$$$'*'&&&'''&&*)-11)*,,,,,3()('&&'$%&&/1598::55//14..-,,..-/))),+)((,-,*&%&*,-())*%%%%&&')*,,--86+))*31'''''%*+((('+66;>@=>==::4497:55***))*(()-,,'''.33((()+((,,+,-232148:3;855.../:900/.11100),,-13/.--+&%%&',+'&&&&')*)*06,99:?B7667>A@66ABFBDIBEIE<81('+-1)*9/++,'%%&'(((<<DECCCB@>0.,++))1--.8?>???CDEFIDGI?:;<:8661)))3))*+631//13((<?>>>>AG29<=?<>32126666@BCD9887<=<===>?AAAACBBBDCBCDFCCCC50/.,+,14?9>B976-,,-9889=CAAA@B?8;;7320010--&%%%&%$)),()))7=@BA@A;;77872223..*))*,++),+++())(%$$$$%//01326://43451)((+*++''''&')')),,@BDHGDE=<:14('%%%%47;;=<BDDDC<<<<D;::,,.-(('*++,/+,,126;.---5<==78?D::634399>>948;7.((*))+,/,,,&&)'*)))),**+;6554330001-((()3569>A?B76559;7378;;:<=<:;79=79?:::@>8782--/.&&&(''(.122889:<BCCBB98733/.----'&&%%%$$$$('&-,-5732/../(&%%'*3358-+&%&&'(('''*2/-2320033::=>5545(('')'''(/.,.2,+++,,'$$%##+03414489:@?AGDFH?>892*:51.//*&&%$$$'('''&''%%%%&&%%&$$%')))1*2=8:<79322/1++)&%%&%%%13211124;:65521-''''.(''('()4/./10114331-**+67/,,-41100/038=CB6477<.-0/.---5.-''(23210*)'&(+)''*-0+(((((-2)(((***('*)*/+765+,;;9:76673430&','&&%&((,(***++*)*)%'''*,/2'4*)))0,--9:>CCCC7CCCJB?@@DDBFEC@@?>0,.*,+-(%%%$##$$%&(*00H@??=?@?55535545554---.0/..22/..4.*)'&()''''&%$%%%*$$)+*+59777DBDJJEDA>(((&&&)22---)())*('+.3.(((/,&(&&576344366-+)*/.-*****+589666=FJIABDE=7:::;1///2-8=:<,,,))((+,+&$$$&*(''('(+(&&444..-,,2/./-)(),1---64('$$%%&,,11,+(')*+')&%%+**&&&$$%%)'$$%'''$%'&$())(*(((())1//0.-,70/-+,02110*'%'&'''2420($%''))076644363200277?BJHJJJH:988=:9-,((('')//48:>>>@>@8766;51*BAB@CHDA?8554-.20/)%%%&&''(&%%'')*+222***5000*((()566/++,8;78645----52100111-----==?@EGEHEADGDJJIJFHG>>>=J'&&'.,'&&'1+*+.,...-,-..4DEDECGGHFJCEGE>;::>@:997;6679AD@)'''22217'))+46?10006;@JJDFJEFJJGFJBBA<<<<<;<FAB6/34:<A/%
@Stanford_t7w_3_T7_No_SapI_2_Linear_5500_172
GGCTTCGGCGGCACCGCATCCAGATACGCACCGAAGTCACTCGGACGGTAGCTTACGTACTCAGCGGTGGAGTCGTCGTAGATAACCCCGCAGTGGAACTTAGTGACACTCTAAGAGGGCGTTAGCTTCGATGTCAGAAACGATCATATTGATTTCTCCTATTGATTATCGTGACTTAACAATCTCTTCATATGAAACAACTGTCAAGAAACCTGTGTGAATCATGTTGGTCTTATCGGCAACGATTGCACCGCGTGGAGTAACACCTGTGATGTATGACACTTGTGCATATTTGCCACTAACTGAGCGGACGTAGCCGTATCCACCAACAACTCCCATGTCAACCTTAACCCAATCACCACCTTGATGTGGGTCATAGTGTCCTTATCGAACACCTTATGACTCAGCTTGGTAACTTCTGGTTTCTCCCAGCCAGTCTGTCTTGTCCAAGTCCAGCCTAAGTTCTTCAAGATGTGAACAGCGGAGCGAGTCTTAGCTTCATGGTACTTAACGTCCTCCAGTTCAGCTTCCAGTTTAGCGATTTCTGCTTGGATAACTTTAGGGTCACGCATGGTAATATCTCCTATAGTGAGTCGAATAGTATTCATGAAGGCCACCACTTTGGCGACCTTGAGGATACCACTCTTAGTTATCAATCTTGTCGAGGATAGCCATAGCTTCATTGACGCAACCAGCTTTCATGAATTGCTGTCACGGCAGCTTTGGTAAGCGCATTGACCAGACGCAGTGCTTGCTCATCTGTCAACGTCATACGCTGAGTGTGATTCTTAGAGGACTTAGAGTCCTCCAGCGGTAAACCATAGTCGCCTTACCGTTGCGAACGTTGATGTGGACGGTTCCACTGGTCAGCTGTATCGGATAGACGGATAGTTTCAGCTACGTTAGACATAATGGTTTCTCCTGTTTGATTACTCAAAGAATTTGGAAAGCTGTTGAGCTTCGTTTGCCACACGGGCAGCCTCGGTAACTTTAGTGGATGCACTGTCAGCCAGTTGGTTGGAGCGAATCGCCAGAGCGCGTGACTGTGTGGCCTCTTTACGAGCCTCATCGTTCAGTCGCTTGGCTTCCACGTTGTACATACGAACCAGCAGTTGGCCTAACTTCTTAATCAGTTTGAACATGGTGTGTCTCCTTTAGTGAGTCGTATTAGAATGGGACTCTCCAGCGAAACTTCTCGTAGTCGTCTGGAAAGTCATCAAGAATCCTGTCAGAAGTCAGTGTCGTTGGACCAGTCTGTTGACTCTGAGTGTGACTCTTCTTCCCCTGAGTAACTTGATGGTTCAAGCCATCCGGTTTCCTTGTTGTATTCCATGTAGCCAGCGATACCAGTATCACCAGTAAAGCGGCACTTGAGAATACGAACGAGGGCGAAGGTTAGGCATATCGCCTTGCTGATTACGCTCAAGGGCAATAATAGTATCAGATAGTTGGCGTAGTGCACCAGAACCACGTAGGTCAGTATAATAGAAACGGTGGAGACCTCCTCATGTGCTTTACCTTTGTCTGGGTTCTTAAGGTGACAAATTACGACCAGCACCACCCCAGTTGACTTAGCGAACCCTTTGAGCTTGGTAAATCGGTTGTCAATCATCTTACGCTCATCGGATTCACCAGAAGCGGATACGACGATTGAGATGTGGTCTAGAATGATTACGTCACAGCCCAAGCCTGAGCGCATGTAGGCCAGCTTAGCGAGCAGTCTATCCGTCTCAGCCTGGCGAATGAGTCATATAGATGGAACGTATCGTTGCCGAACAGTTCATCGAACCATTGGTCGAACTTACCGTTCTCAATAATCTCTCTCTTTAGTGAGTCGGATTGTCTCAGTCGGACACGGTTGTGTAGACCTATAAGGTCCTCAGCGGTCTCCTCAACGGACTCCTCAAGCATCGCTAAGCCTACCTTCTTGCCCATCGCTGTGCCCCATTGTAGAGCTTGTTGACGGACGAACGTTGACTTACCCATACCGGAACCGGAAGTGACCATAATGACTTCACCACCACGGGCACCTAAGGTCTTATCGTTGATACCGAGTGCAGCCACTGAAAAGTAAACCTACTGATTCCTCGGACGATAGGTGCTCACGGATTCGTTCACGTAACAAAAAAGCCGATACCACACCATCAGGAATCCAAGGACCAGCATTCCACACTTGCTCCATGATTTCACGGTCGTGACCATTTAGGTGACACTCGTTTGCATCCTTACACGGAAGAACTGCCAGCTATGTACCAGCAGGTAGAACCTGTGCAGCCTCTTCGACTGCTTTGCGCCCTGCTTCGTCCATATCGAACATTAAGATAATCTGTTCGAACTGGTCAAAGTATTCGTAGTTGGCAGCGCATGTCTTCTTAGCGGCAGAGGCACCGTGACCCAACGACACTACAGGATACTTACAGTCTTGAAGTTCCATCACGGTAAGCATGTCGATTTCACCTTCTGTAACGACAATCTTCTTACCACCATTCCACAAGTGCTTCCCGAACAGAGCGTCACTCTTGTGACTACCAGTGGTCTTAAAGTTCTTATCTTTATCTCGAACCTTCTGACTCACAATGTTGCCGTTCTGGTCCCGATAGTCAGCCACTCGGTACATCACACCGTCTACTTTGGCGATCCAGTAGCCAGCCTTCTGACAGGTTTCCTTGGAGATTCCTCTCGCAGTTAACGCGGAGTAGCGTCCATTGGATTCCCGAAGTTCCACACGTTGTAAGTCATTGGTTTACCTCCTGAGGGTTTCCGTTTTGAAGCCCTCTACTTTAGTGTCTTCATTACCAGCAGTCCACTTCTCGCATACGTAGCAGAACGTGTGTCCGTCAAGAGAACAGCGAGTTCCCATCACTACTCCCACAGTTGTCACAAGGAATGTGGTAAAGAAATACACTATCGGAATCGTGCGAATTGTCCATGCAATTCCCTCCTAGTTCTATAAATCCACGCAACGACTTCCAATAGATCTCTACTACGAAAGTTATGCTGTTTACCCTCAGCTGTTACAGTGCCTCTCCACATCTCCCTTTCCTTGCTCCAACTCAGTCCCTTTAGTCCTGAGGTATTGCTCTTTGGAGTCTTCATGTTCCATGAGTTTTCTTTTGGGAGAGCCAGACGGAGATTGTCTAAGGCGTCGTTGAGTGGATTGCCGTCAATGTGGTCTATATAATAACCTTTTGGTATAGGCCCATTGGCTGCCTCCCACACTTGGATATGCCTCCTCGGAGCCTTATAGAATTGTTTATAAGACTTGCGCATTATTTGACCTCCAATGCGAACAAAGGGAAACCGCTGTGGTCTCCCTTTAGTGAGTTCAATTAATTATCCACCGTCAGAAGTGACCAGTTCGTTCTTCTCCCACCAACGCTTAAGGTCGAACGAAGGGCAAGCCTTCGGCGCCACCTCATGATGGGCGCGAAGCACAGCGCCTTCGTACTTAGCCAGCAGTGTGACAAGCAGTGAGCGAAGGGATTACATTGGGCTGGCGTAAAGTTGACGTCGAACTTACCTTTATCGTCGATACCACCAACAAGGCAGACGCCGATAGAGTTGTGGTTGTAACCCTTAGCGTGAGAGCCTACAGCCCATCTCATCTCGTCCTGCCTCCACAGTACCGTCTCGCTTGATGATAAAGTGGTATCCCACATCGAGCCAACCCTGCTCTTTGTGCCACTGGCAGATCTCACGGACACCAACATTCTGACTTGGCTTGGTAGCCGAGCAGTGAACAAAGATTGCGTCAGTAGATTCACGTTGTTTAAACTGTACACGAGCCATTATTTCTTTCCTCCTTTCCTTTTTAATCTATCAAAGGGGACCTCCTTCTTGGTTTCCTTTATCCACTCAGCAGGTATCAGTTTATCAGCGAACTTAATACCATGCTTTTCGCAGAACTCTCCATAAGACGTTGGAGAACCTTTGTATAACTTAGTACGTGAGCTTGAGAAGACAATACGGATGTCTAGCTCGGGGTGCTGCTCCCTAATTAATAAGTGCTTCTTTCTATCATCGCTTTCCCACAGACCCTTTGTCTTCAACGAATATACCGTTTGGAAGTAAGAAGTCTGGAGTGTAAGTGTGATTGCTCGCCGGAATTACATAAGGCACTTTCCACTCTTCATACTCGAATTTAATACCTTTTGATTCCAACTGCTTTGAAACCTTGTCCTCTAGGCCAGAGCGAAACGCTCCAACCTTTCGGATTCCTTTAGCGCCGTAACCTGCCATGTCGCCTCCCTTTGCGTATATCACAAATAGTCTGTTGGGAGACACCATAGGTGCGAGCTAAGGATACATTGGACTCGCTGGACTCCATGATTGCCATTACGTCTTCGTCTGAAAGTTTATACCCCTTGTGTCGAGCGACCCTTATTTACCATGTCAGTGGAGTTCTCTTTGGAGTTCCTATGGATAGGTGTTCAGGGTTACAACATAATGGATTATCACAGGAGTGCAGGACGGTAGAACCTTCGGAGCATTAGACATTACGCGATGACAGTAGACAACCTTTCCGGTATTGCTGCACCACACCTGCCCGTACCCTTTATTGTTCGTAGCGCCCTGCCACTCCCAACACCCAGAGGAAGTCACCTTGATTCGCTCAAGGATTTTCTCCCGCAGTTCCACTTAGAAGTCTCCGTCTTCGTCTGCTTCCTCGGACTTCTCGTCGTCTTCGTCCCAGCTTTCTTCGTCGCGTGGTTTGCTCGCTTTGGCAGAACCAGAGGCAACATAGCCGTTCTCTTCAACTTCGTCAGCCCAATCGTCTTCACCGCCACCAAAGGTAGCCAGTTCGACCAGCATCACGGATTCCAGTTGCAGCTTAACGCTCAGCCTACAGCAGTGTTCCACTTGTATGGAACCAGAGAATATTTAACTTTCAGCTTAGAGCCACCACCGATAATCGGAACGTCTTCCATCTTCTTACCTTTTGAGTCAACCACAACCAGATTGATGTGCTTGGTCTCTTTGGTCTTCTTGTCTTGGAAAGACGCGTAGCATTTGAACTTAAAGGTAGTCGTACCGTCACCGTTATCGAAGAACGGCATGTCACCCTCATACGGTTTCAGCGGTTTCTTACCACGAGCTACAGCAGGTCAGTAGCTTCGTATTCCTCAACGGCAGCAGCATAAGCCTCTTCGTGACACTTCGCCGATTTTCATCGACCATACGCTGGCAGCGCGGGTCTTTGTTGGGAATAGTCAGGTCAACTTTATAGACACCACGAGGGTTCCCAAAGCCAG
+
)((()*))))('$%%#$()>ABBHJIHHIJJJJJFHJJJHIJEJGGJJIEDDEJHJJJGFJHEIJ???8217-(''',,,..67@BCFFJJIJJIJJGD@8366245(''&446?@?CGFECDBCBCA<BIGDJFBJHJFHIJGJJJJJJJFFJJJJHJJJJIJFJJIHHJJJHJJJJJGFHEGJJGJJIFJJJJHJJEGFDJJHJHCJDFIIJGJJJJJHGJFJEEHEEFEHJCC60001223JDFGF:99:CFJGHGHFHJJDHFEIJCBBBC;9656++++,6++55=<>>;?AAHGJJIG??DCCCJIGJDCGHFEFECCGGJHEFFJHIJJJJJJJHGHJCBF@EDAA@AJJIJJB888D>BHHJIJJJHHJEEFEHGIJJDIIGHJFFFGFJCJJJJJDDCCGFCEF<<99;9BBAHEIHE99?1C??BJJJJFFBBFEHJGJJHIHGJJJFJEHJFJJJJHJGFJJIJGJJJHIJHHEIH@@?@FFEBFHIGFHJHJJHDCFCJECBBDJJEGJJJJJHGJGIJJJGJJJHHFEGGJIIHHFD?@CJHIGGJIFHFIEIJICABCGHFJFFHJDDBACEIJJGHGJJIHEEFFFDEGJFIJIJJJIFJGJJHGFJDCCGJJJIHJHIHFJJJJFHJEEEIGFJHGGJJJJHGJJFJJJFJJJIFJJJFHC@DEEFJGJJHJJECB?52**74&,,BEEGHIJJJEIHJCDGJHEGFC@JGJGEJFGEIJJGJJJJJJGJFIJJFGFJIJ<<==JGGGJJJJJJJJJJIIHD7668J43)(+**%%%%&&'.-(()),8;<<<AEHFJJFEGIJJJJEJJGGGDJJJJJJJJJJJGJIJJGIICC8-+$'')4257@EGEGJHJFHGJJHJJGGIJJJIJFIFJJJJJJFJHHIJGHH????>CBDGHI999:GEDJJJJJJJJHHJJJJJJIGJJJJIJJJJJHJIJJJJJJJJ=988;EHHBDCH??@@++))3((((666<?C2112@BDJJIEJJGF@>=?8=>=,,,-?ABEB>==>@?@@9DEFG>B==JHGJFGJJHACDHDD=::?CGGGHJJGJ6666.,++('''9:?JJJJJJHIIJHJHHJJHHEGJFJJGJGJGIJHJHJJHJJJJEFFJGIGHHJJHJHJJJJJGJJJJGHD>/,@6;;=EIHJJJJJFFJJJIIEJJIFFEJDBCJJIGJFJHCD;:;CCD<<<7777HJFGC3.+**++,7-.9:331/2DHJJEEEFFJFJHJGJJJJHJJJJFJH=JJHJGHHDDDJJJGJDGFFCH>HJJJJFJJJJHDDJJJJJHJJJIFJHHJJGJJJIJJJBCCFJGJJGDFJFJIJJHFIJJGIJJJJIEEHIFJJED000GJGIFJJIFJEHCA@??CFF???>0001**))&&)6;988=DDFJJDFDEJJJJHJJJJGFEHJJJHJJFIJJJJJBBBAIJIJJGHIJEHJJHJHGIGJ('''/19:?=;:;???D<5-,-)%'(++++23,+,00**/--1((4413HJGGJEFJJIJJEEHEFJGJJHIJJCEJEHGJH:888;7;DCJFGJGFEJJFJFFJFJJGJJFJGEJFJJFD8898>D?:98200((((+++,7468567ADEBEDCJJFJJEJJHIHHJIJJGJJIJIJGDEJCHEEFJJJHHFJJJJI9999G=98EGEJJEFDJJJDHHHJJJIIJJJJJJHJFHHDJJJIFFDA=::;:9988;=////098/*)))*,,,,,+'''@GJJJGJIIJGJJCEFFJIFIIIJGJJJGHIJJEFJGB66?>@@JIGHGIJGGJJHIJJIJIJJJIJJJFIDFDCJJCJFJJJJJJ@A=?BCJJGDBBBHJJGGBA?9;<DJGJJIJHJJIJJJJJJJJJJHDHJGGJEB554:CJJJJHEGFJJJJIGFFJHFJGJJIJJJJJJJJFJJJGFHFGDJGAJFHIJHJJHJFIJJJJCJHHJ;;;DGIJJEJBFGJJGJFIJFJJJHGEHHFIHIGJDFDCHGDJJGJGHIJJGHJGGGHHJJFJJIGEJJFHHJHFJGJIHGIJJJJJHJJJIJHIHFDDE?('''12HJFIJEFDEHGJGJHGJGHHGIEEFGHB:54569HHFHFEFJJJEIGHJJJJJHBIEFGJHDGDC,,+68'''3.14CGGHEEHJJJEB@?@AAJFFEGJJJHIIJJGGJIAJJJJJGDHEEGJJIJGIJHFFJFGJJJGJJ???:;?>GJJJEDBDFJGIFFGFFJJGEIGJBBGJFFGGFAB=9,))(%#$$$24773334;::@::><;89>>=?JHJ3005BCDC@AJBGHFJGJGJF=<::JIJJJJJJEDFJJFFFHEJJJJIGIGIJDJHHJGJJF666HJIIHHHEFJJFJJJEJGHJJHJJJJIJJJJJFDFGHHIFJJIFF6644555222*)((977:9:@@CCFED?9339=?:+67:;1/@,JJGIEFDEHFJ75127759<C<766579>?@BAECCGHFHGJJHHB88747713-+3,=?BJGJJHA53-(/069/099?@D<<<<A@@DBCEJHIF222BJJIJJJJJIJJJJHGFHHGJHD=<8888BEGJEHJJJJGHFABBDGJHFJACD@CAAGFJF9763/0+,..5.BB5555<<88::@<:99;786676627@-,,,DEFCGJFJHFJHIIHJIHJJJIJJJJJ?EBAHHEHEJIJGEBAHDFFECCCDGCBDGJEFC@A1120008886266<AABJJJJJJJJHJJJJHJGIJHIGJFFJJJJJJJJFJJJJHFFJI:33DGD?@?FFGHJFJ***,@477:@DAAAA@@?@FBCDGEGHJJIHFJJIHIFC=;;;IJGHFGJEFHFJJJB?-96--.030>ADFJDBCCJCGFCJJJJJIHGIGJJGIGFFJHD@?AAJFJJGIIJGGJHJJJIJJJJGGFEEEBABAJ?==>E=;9:B=C9888<GCCBB>DHEC@ACJEEFJFJFEEFJHGJHJEGHBCDFFJJEHGJDCDDJGF@@?@GEDCJIJGFGGJHGGJIBC?DF@>===>;>:;FAEI7767JDD>JJGJFJJIEHEBECG?FG:94569B::;BDDDHDC@BGGEJDHJJHEDAEC<;<61ACDJIJJIJEJJA@H?GBB@@AJJ@>?AC0003@J?<=<966660CEEHJJJHHDCEEICCBCJGFEFFFIJIJFGJJGGJJIIJGJGGEJJJJFGHJJGJGJJ<///::9>=BIHJ@>?A@;;;:;9C?DJCCBJEHJHGIEFJJHJJIIJJHJIJFJJFEHEHJGJJJJJGHIFJIEGJJGJGJJIJHGGJHIEEIJJHIJGJGJJIJJGJJJHIJHFIGDHGJHJFDFHHJDJJEDCECDEJBA>9::84,/''&&===9561189>:99:ABB<EJHJFGG@JHIJJDCFDGIGIEHI:CDCCEFJHDEJIIJEJGJHJIFHHJJJGFJIFIGIHGGJGCFDIBA>>DCFEDFJGJIEJG?>>>@JJJJGJJJGGHIGJIJJDFGG<<<<FDD?:'''(-+-38BA?@AB??@;880///089<<;==6CCBIEAJIGIJJGJEGJJJFCB@?@ABHIHGFEBC@CA=<;<>AHGCDBDFJ??@8(26)<ABCGGHIEFIIFJECBC<>==<<;::;:4446<@AABAA??;965668879:;;;<?;;::9878:=?=::99;<8B?=<:999;;<<<<A===>>=A=<;;<>?=<;;'''''--.;998899;;<;:9::;=<<<<=>?==>=:889<74448<<;==>?=<;::;<<;::;<;:989:=?=:99;==>=:::;><;;;;7779?B@@>>=><:<A>>9:=<=FC?>ACFDB>>=><<:3003@?CA>=?A?@3220&&&&-*.-//.06==>===>><<;;<:;;;>>>?>=>>=999:<<=<;99:<??==>EEC>>===<;;<??=@;9667876779:;<<<;;@A?;:8789<=;;9:99;:;;:<<==>><=<;997898;<=>;<<<>?@2101>>=;;;65123,::88100+)(((*'',-10.4:898:;99:;AAEEAA==<<==ACB=><:*&'()3../66766599;?<;:87778;;<;:<<>>=<;99879:C?<:;<>A?6666=<=8877;8877:;@A@?=:?==;<<=??<;;;<7777><;86567;A?A<9888<<;;;;=><?<;:::;<A;:99:<;;:;:<43337423477887;=;<<9>:++++89899<:6:9666566678:<<<<87675665<=9<973:666467579;::97666799;:66656778::53349<96556;;:;=;887788:9:98888;;=;:989:;<<9999=?<;97778:==6667=<;<;9::97666:@>>:;@J(&&'45569;@>;;<><999<;:::9::::;:<<<C>8?<;:889:=>::99EHHJJJJGGG>;<<JJGJGEJ@A@AIHHJJJJJJJJIJJHJJIJDDFGH555.--.;<?B2=ACHJGGHJIJJFIJJGJJJGJHJJDFFAA@ABJJJJIJIEBBBJJJJHEGJBBB?A:=829<DC;IGFFJIAJJJFJJJFGJJFJGFJJGJJJ.@@CGJ?@@AFGF?CCCCJFJJG???JJ>FJJB?>>>?ADJJJJJJJJFJIJJJJJIJGJJJFCBCCEHEA=;334:H:8779888856=@:6558)(.'',,.../7+++,9:.HDDGHJJG:222<BGFGFIFJJIJJJIDGJGJJJJJJJJDC?B@?DEEGH>>>>IJJJJJCJFHHJJGJJGHJHFDJAA@AHFGFJIJJJFFJHFIHBBBFJ@@A@GDGH4EJGGJJJIJJJJJJJJFJHGGEHJJFIGGGGHJ@??>7654545***@FDFFJHJHJHJJEA?7755;:10028=;<B>ACEJHJJ?>>?JJ>===EGHEJFJIGIHJJJD@AAJJ@@@AJGJEFFJJJJECGJIEJIDBDFJJJIGFHIJJHJJHJJJJHJIJJEE<==>JC>>D?FIGJJJJJJJFJIFJFIJJGGEDHHDEGBH<888;DCFEFFJJJDIFCCCBJGEFGEJHJJJEJ433486736:;994344997:6677445?HJFFGFGEDIJJHJFJIJFJFJJJJF***+867-+**)()++*).1799:B??DGGJJJJHFEGEDCDIEHEFA5.16=@?==>5/.-../0000089C@AABEEJHJJHIJJIHHFEBBDGGHGJGDB?@ABDBB@@?>?@HHJCGE@A@BCCDDECCCH<=><86400,*))/)*'&
@Stanford_t7w_3_T7_No_SapI_2_Linear_5500_173
CCAGTCGTTACGTGGCAAATATGCCACAAGTGTCATACATCACAGGTGTTACTCCACGCCGTGCAATCGTTGCCGATAAGACCAACATGATTCACACAGGTTTCTTGACAGTTGTTTCATATGAAGAGATTGTTAAGTCACGATAATCAATAGGAGAAATCAATATGATCGTTTCTGACATCGAAGCTAACGCCCTGCTCAGAGAGCGTCACTAAGTTCCACTGCGGGGTTATCTACGACTACTCCACCGCTGAGTACGTAAGCTACCGTCCGAGTGACTTCGGTGCGTATCTGGATGCGCTGGAAGCCGAGGTTGCACGAGGCGGTCTTATTGTGTTCCACAACGGTCACGAGTATGACGTTCCTGCATTGACCAAACTGGCAAAGTTGCAATTGAACCGAGAGTTCCACCTTCCTCGTGAGAACTGTATTGACACCCTTGTGTTGTCACGTTTGATTAGTTCCAACCTCAAGGACACCGATATGGGTCTTCTGCGTTCCGGCAAGTTGCCCGGAAAACGCTCTGGGTCTCACGCTTTGGAGGCGTGGGGTTATCGCTTAGGCGAGATGAAGGGTGAATACAAAGACGACTTTAAGCGTATGCTTGAAGAAG
+
'&#$$#$%*''44233&&&**,&%%'366:;@?@??<;<AJDCDJJHHHJFCB<;6876,,,,DGGH===>DB@.--+*((**29:<CFJJGJDHJJJJJJJGGJCADFGJJJIIJGIJJJJCCCCEJE><;<??AAAJHE>>>=@A53220001;9455,+++701778;=@DE:9:EHFJJJJJJJIGF8888A/--)))'+.9=ABB::87310008:;?>B656@?A;=BA=>BCDCGJJBCFIHIIIEDCEJJJJC77775772211-*())CFHJIJJJJJJHIFHEEIJJGJJHJGJFJJJFJJJJCCC@66345=?HJIBEF:::>@B>BBE?JFCC)))),+&%&&%$#$$$'*,;<?CJJJADHJFJFFDFCJJJJJJJJGHDCFFBB@@=>BDCB@64,1138.--(()*8:::CEFDDA=;;=ACBCEJDDJJIJJJGJIJJJGFH@***)(+<==>D@==BFJIGCHDHHFGJCIJJJEJHIJCAA?F782155.-+*//*8.632.-+,&&&(+80056?==>>>:>?DDA?A@@@B<<78423451137:DHCEGIJJIJF>;::9510,**()****))*01,+*('&&&)46-('%
@Stanford_t7w_3_T7_No_SapI_2_Linear_5500_174
TCGGGGAAAAAAGATTGCACGCTCAGAGTCAACAGACTGGTCCAACGACACTGACTTCTGACAGGATTCTTGATGACTTTCCAGACGACTACGAGAAGTTTCGCTGGAGAGTCCCATTCTAATACGACTCACTAAAGGAGACACACCATGTTCAAACTGATTAAGAAGTTAGGCCAACTGCTGGTTCGTATGTACAACGTGGAAGCCAAGCGACTGAACGATGAGGCTCCGTAAAGAGGCCACACAGTCACGCGCTCTGGCGATTCGCTCCAACGAACTGGCTGACAGTGCATCCACTAAAGTTACCGAGGCTGCCCGTGTGGCAAACCAAGCTCAACAGCTTTCCAAATTCTTTGAGTAATCAAACAGGAGAAACCATTATGTCTAACGTCAGCTGAAACTATCCGTCTATCCGATACAGCTGACCAGTGGAACCGTCGAGTCCACATCAACGTTCGCAACGGTAAGGCGACTATGGTTTACCGCTGGAAGGACTCTAAGTCCTCTAAGAATCACACTCAGCGTATGACGTTGACAGATGAGCAAGCACTGCGTCTGGTCAATGCGCTTACCAAAGCTGCCGTGACAGCAATTCATGAAGCTGGTCGCGTCAATGAAGCTATGGCTATCCTCGACAAGATTGACAACTAAGAGTGGTATCCTCAAGGTCGCCAAAGTGGTGGCCTTCATGAATACTATTCGACTCACTATAGGAGATATTATGATGCGTGACCCTAAAGTTATCCAAGCAGAAATCGCTAAACTGGAAGCTGAACTGGAGGACGTTGTCCCCATGAAGCTAAGACTCGCTCCGCTGTTCACATCTTGAAGAACTTTAGGCTGGACTTGGACAAGACAGACTGGCTGGAAGAAACCAGAAGTTACCAAGCTGAGTCATAAGGTGTTCGATAAGGACACTATGACCCACATCAAGGCTGGTGATTGGGTTAAGGTTGACATGGGAGTTGTTGGTGGATACGGCTACGTCCGCTCAGTTAGTGGCAAATATGCACAAGTGTCATACATCACAGGTGTTACTCCACGCGGTGCAATCGTTGCCGATAAGACCAACATGATTCACACAGGTTTCTTGACAGTTGTTTCATATGAAGAGATTGTTAAGTCACGATAATCAATAGGAGAAATCAATATGATCGTTTCTGACATCGAAGCTAACGCCCTCTTGAGCGTCACTACGTCCACTGCGGGGTTATCTACGACTACTCCACCGCTGAGTACGTAAGCTACCGTCCGAGTGACTTCGGTGCGTATCTGGATGCGCTGGAAGCCGAGGTTGCACGAGGCGGTCTTATTGTGTTCCACAACGGTCACAAGTATGACGTTCCTGCATTGACCAAACTGGCAAAGTTGCAATTGAACCGAGAGTTCCACCTTCCTCGTGAGAACTGTATTGACACCCTTGTGTTGTCACGTTTGATTCATTCCAACCTCAAGGACACCGATATGGGTCTTCTGCGTTCCGGCAAGTTGCCGGAAAACGCTTTGGGTCTCACGCTTTGGAGGCGTGGGGTTATCGCTTAGGCGAGATGAAGGGTGAATACAAAGACGACTTTAAGCGTATGCTTGAAGAATT
+
5*&&'57-)(()++&&&&&(./216DJFEJJJJGJHFGBBBCJFHHEFHHJIFHHJEDJFHIJJJFJJJIHCCHGJJCFEGH8HGJJFJHJHGHDEFGE?-&&'568GGGGJ==2,6@JFJIJIJJHJFGJJH@FJFHJHFJHJJJJHJJJJJJJJJJJIHJJJIJFGJJHFFJJJJJJJJIJJIJJDGHDCCCCBAA@HJJHJGJJJJJJFFEIIIFFJGHJJJIIF<+**+DCHIJJGJGJJJJDJJJJJHJJJIJIJJHJFHJDICEGFHJBBBAEFJEF<;;0003=2224@CDCIJJFJEFFGDJJIHFEHDGIGJJJEFJJIIIIFEEGJJJCBCBDIFJHJJJJGHJFJJJJCFF:,,,,46789553'657CCGGBB@::EGE''''=<=JIGJJIJJFGJHJJJJJEHJJIJFHJJJGHJGHE5:5:8BBA?>>>=2JCECBJG66663////189BFEIJJJDDCBDEEJJIJJ?><78FJJJHFHEFIJJFJJJJFJJJGJJHHJJJFJJJHIHGJIJFJEGEHJJJJHCCECJGEJIGGJJIEIFIFJJJFEJJJIEHDJHDDEFJJJJGHIFJJGGGFGGGHJJHJHJJJJJJIGHDEFBHDJJHHJGIJJFGGHJIIJIHJFJIGHDD8:+))')**<DFGGJJJGFJIHHHJGHJEEJGJJJFIJJJGJGIJFFC=?ABG7777GJFHEEJEEJ==('''=:;:?>-+&&&&-BCDFEJHJIJJJJJJIJJB@765587?CD2223777?JDDFCCACBAB:545740,,''$%$$%''>AAJGIEDDEGCEBEHIFJHJJJJJJJIGJDC=5;4<52-183(44BHFIJJJDBDJGEGIIGJJJJJHHHEBE>?JHJJFBA@ADJFJHJIJJJJEIEFGIJFJGFGGJIJ?==>@BAEEB7555721224---.*))))(('&&&((+((7<DBBFHEIHFDGE<>=HJDDCDGEEEGJJJEGAECCGJGJJHJHE>>>>FGFJGJJHFHGJBBBAHJJGEHJJJJJFHJHIJJJJJHJHFJIGJJGJEDDCHGJJIIEEDGJJBDACCBBFGEJJGJJJGJJJIIJGEDDJJHJI<GGJJJIJJGGGHJCB;:?>BGD@@@?E>868ACJEIGHJJJ4444JEJJJJJJHJJIJFJJJHJJFJJJJJJJJJFEIJJHIJC;9::H>>;000-+/.+,,)&&&''88DFJIJGJIICCJIGJGEFIIFEIFIJJGJG@@@AJJJFJJIIJHJJFGGJEJHJJJEJFBDHJIJHFEEJIJJIHJGFJGFFEBACA@BACJJEJAAAAIJHBAA?=>/767<JJIGJGJJJJGEHJJJIHJJJFHJHDFDEJJFJFJHFHEJHJJJIJJJJHJJJJHHIJFIJJJJFCFCJGGFJHBJHJJFJJA@BBBBBA@BBAB@?>>?FGHFJJJGJJJHJB1101HCCB@CDADCCJJDBHHJGHJIIJIDIGEJJFJIHGIJGJJHJDE?23>AEHDFGJAB9)?7BBA:66/-0-1698899DBDGEJHICFEEGF:;:CAB::8.../,*,-B?>?@?B@FEGGFGFFEJFGHJED???@F?>?@BABAAA@A=6=<:42(%
@Stanford_t7w_3_T7_No_SapI_2_Linear_5500_175
GCCGCTAAGAAGACATGTCGCTGCCAACTACGAATACTTTGACCAGTTCGAACAGATTATCTTAATGTTCGATATGGACGAAGCAGGGCGCAAAGCGGTCGAAGAGGCTGCACAGGTTCTACCTGCTGGTAAGGTACGAGTGGCAGTTCTTCCGTGTAAGGATGCAAACGAGTGTCACCTAAATGGTCACGACCGTGAAATCATGGAGCAAGTGTGGAATGCTGGTCCTTGGATTCCTGATGGTGTGGTATCGGCTCTTTCGTTACGTGAACGAATCCGTGAGCACCTATCGTCCGAGGAATCAGTAACTTGTTCAGTGGCTGCACTGGTATCAACGATAAGACCTTAGGTGCCCGTGGTGGTGAAGTCATTATGGTCACTTCCGGTTCCGGTATGGGTAAGTCAACGTTCGTCCGTCAACAAGCTCTACAATGGGGCACAGCGATGGGCAAGAAGGTAGGCTTAGCGATGCTTGAGGAGTCCGTTGAGGAGACCGCTGAGGACCTTATAGGTCTACACAACCGTGTCCGACTGAGACAATCCGACTCACTAAAGAGAGAGATTATTGAGAACGGTAAGTTCGACCAATGGTTCGATGAACTGTTCGGCAACAATACGTCCATCTATATGACTCATTCGCCGAGGCTGAGACGGATAGACTGCTCGCTAAGCTGGCCTACATGCGCTCAGGCTTGGGCTGTGACGTAATCATTCTAGACCACATCTCAATCGTCGTATCCGCTTCTGGTGAATCCGATGAGCGTAAGATGATTGACAACCTGATGACCAAGCTCAAAGGGTTCGCTAAGTCAACTGGGGTGGTGCTGGTCGTAATTTGTCACCTTAAGAACCCAGACAAAGGTAAAGCACATGAGGAAGGTCGCCCCGTTTCTATTACTGACCTACGTGGTTCTGGCGCACTACGCCAACTATCTGATACTATTGCCCTTGAGCGTAATCAGCAA
+
-,.,//-.*,.,---12)''(;<=C??A@IC@?@AJJGFIJGGHJJJJGHHFHJFIFIEFJJHEFIHFJE???DC11113334745?@>>A:;::>((((3-..CDEEIGJFJA@@?>::<ABCGJFJFHFIHGGDA6566860@?==<>@<?6CCJC@>;1-*)((+E????DGJC@BAFGHHJJJJGJHFGIJJIIJIFIJJHGJJJJHIJJJIEGFGGHGGBDEGAA==>?BGHJGGFHJFIJJGJJJGEDFGIJJJA@?@GJ=<889:===?JIFDFEHGIJEJGIGABDGFJHGGFC8((((***((***35><===?</.((67AA@A@ABCHFEFFHJGF=BDJIJGHEECDEJFFIIJFEJJGDDDBCF;7654593338AB===?B>>AAJIEJA@@@===5./CD6BEEIJIIHFG>?8889DEEGJGHJJJHHJHFHHJJFJGIIJJHGJFEJJJJHHGFHHFHGJIFI@<:,55783448<:967732100034-)),-89<=::;:899;@C@;;9999;DABCB>>>JDIIFJIBCC?EJEDFJJJJJJJIFHIFIJGC9::2211996668''''??659:GADCJFJIIFIHJJJH2113@=>:83JBDCGJJCFEGEHFHJJEIJJIJJIABAHJ7633.-.8?ADJJFEHIJHJJGJFDJIGHJHHJJEJIJIJJB@A@HGGJJFHIEFGHJJIDJEJJJHJGJIHJJIJGHIIFHJJJJHJJJJJJHEEJJJFHGJJJJJJGHHHGJJJJJHFJJHHJGJGJJJIHGIJIHJIHHHJIJJHHJHBCB;;:==2222EDDJJGHFJJGIHJHEEDCEGJGJE@?@EA9:<GJJIJHJHIEJHJJGJJIGF7755++,2@ABCJGFEDIG>DBEDB@ACDEIIHJJGHJGGFHEJJJGGFIFGGFIGEGGBCCCHI<;;<HDBB@8FAIGIJJFGIJJJJJFIHGGHG
@Stanford_t7w_3_T7_No_SapI_2_Linear_5500_176
ACCACGACTCTTACTGGGCGGCTGCCTTGTTGGTGGTATCAACGAGATAAAGGTAAGTTCGACGCTAACTTTACGCCAGCCCAAATGCAATCCCTTCGCTCACTGCTTGTCACACTGCTGGCTAAGTACGAAGGCGCTGTGCTTCGCGCCCATCATGAGGTGGCGCCGAAGGCTGCCCTTCAGTTCGACCTTAAGCGTTGGTGGGAGAAGAACGAACTGGTCACTTCTGACCGTGGATAATTAATTGAACTCACTAAAGGGAGACCACAGCGGTTTCCCTTTGTTCGCATTGGAGGATGTAAGAAATAATGCGCAAGTCTTATAAACAATTCTATAAGGCTCCGAGGAGGCATATCCAAGTGTGGGAGGCAGCCAATGGGCCTATACCAAAAGGTTATTATATAGACCACATTGACGGCAATCCACTCAACGACGCCTTAGACAATCTCCGTCTGGCTCTCCCAAAAGAAAACTCATGGAACATGAAGACTTCCAAAGAGCAATACCTCAGGACTAAAGGGACTGAGTTGGAGCAAGGAAAGGGAGATGTGGAGAGGCACTGTAACAGCTGAGGGTAAACAGCATAACTTTCGTAGTAGAGATCTATTGGAAGTCGTTGCGTGGATTTATAGAACTAGGAGGAAATACATGGACAATTCGCACGATTCCGATAGTGTATTTCTTTACCACATTCCTTGTGACAACTGTGGGAGTAGTGATGGGAACTCGCTGTTCTCTGACGGACACACGTTCTGCTACGTATGCGAGAAGTGGACTGCTGGTAATGAAGACACTAAAGAGAGGGCTTCAAAACGGAAACCCTCAGGAGGTAAACCAATGACTTACAACGTGTGGAACTTCGGGGAATCCAATGGACGCTACTCCGCGTTAACTGCGAGAGGAATCTCCAAGGAAACCTGTCAGAAGGCTGGCTACTGGATTGCCAAAGTAGACGGTGTGATGTACCAAGTGGCTGACTATCGGGACCAGAACGGCAACATTGTGAGTCAGAAGGTTCGAGATAAAGATAAGAACTTTAAGACCACTGGTAGTCACAAGAGTGACGCTCTGTTCGGGAAGCACTTGTGGAATGGTGGTAAGAAGATTGTCGTTACAGAAGGTGAAATCGACATGCTTACCGTGATGGAACTTCAAGACTGTAAGTATCCTGTAGTGTCGTTGGGTCACGGTGCCTCTGCCGCTAAGAAGACATGCGCTGCCAACTACGAATACTTTGACCAGTTCGAACAGATTATCTTAATGTTCGATATGGACGAAGCAGGGCGCAAAGCAGTCGAAGAGGCTGCACAGGTTCTACCTGCTGGTAAGGTACGAGTGGCAGTTCTTCCGTGTAAGGATCCGAAGCAGTTGTCACCTAAATGGTCACGACCGTGAAATCATCAAGTGTGGAATGCTGGTCCTTGGATTCCTGATGGTGTGGTATCGGCTCTTTCGTTACGTGAACGAATCCGTGAGCACCTATCGTCCGAGGAATCAGTAGGTTTACTTTCAGTGGCTGCACTGGTATCAACGATAAGACCTTAGGTGCCCGTGGTGGTGAAGTCATTATGGTCACTTCCGGTTCCGGTATGGGTAAGTCAACGTTCGTCCGTCAACAAGCTCTACAATGGGGCACAGCGATGGGCAAGAAGGTAGGCCTAGCGATGCTTGAGGAGTCCGTTGAGGAGACCGCTGAGGACCTTATAGGTCTACACAACCGTGTCCGACTGAGACAATCCGACTCACTAAAGAGAGAGATTATTGAGAACGGTAAGTTCGACCAATGGTTCGATGAACTGTTCGGCAACGATACGTTCCATCTATATGACTCATTCGCCCGAGGCTGAGACGGATAGACTGCTCGCTAAGCTGGCCTACATGCGCTCAGGCTTGGGCTGTGACGTAATCATTCTAGACCACATCTCAATCGTCGTATCCGCTTCTGGTGAATCCGATGAGCGTAAGATGATTGACAACCTGATGACCAAGCTCAAAGGGTTCGCTAAGTCAACTGGGGTGGTGCTGGTCGTAATTTGTCACCTAAGAACCCCAACAAAGGTAAAGCACATGAGGAAGGTCGCCCGTTTCTATTACTGACCTACGTGGTTCTGGCGCTTTACGCCAACTATCTGATACTATTATTGCCCTTGAGCGTAATCAGCAA
+
;:<?>''''/,)$&&$$&&)'%%&(*)...@ACJHJJJE7+**+=--.BDJGGJA@@@G??>?DDGEHJJID<@@@DHJJJGJJJJJFJJGJJGGJEHJJJJJJHJJJJJJDEJHFJIJ?===73252222CGFHGJJJIAA<+)*05;9@?JJDHECGIDC?8>?=:;@D?<=.-.586-*%$&'*++,64++DGCDC2225;2166/-20(3222FCJJJJIJJGHHFFIIG???>FEFJHFJJHJJJJJBDC88>@JGJGIGJJJJJFECDDGHJIJJ?=9832356964./-)('&%$%$%((--2&&&&89?@5333?;;<?@BCC::::DGCFIJGEDJJGJJJJJJJJGFGHJJJIGJJEJHJBCB??@?A@@AIDEEJFGGFDJGJJJJJGJJGJJIJJJJJJJJJJJGFEFJHJHJJJJJHJBAB@CBEIGFEGCCCCGJGHJJFGFIJAJ>5609<CIFJGHEHJJFEJEGE88)((*)%%%&1<>CJJJGIJEJJHHDFDDCDECCHJJJJIJIIJIGEFFIFABCBFEAEDBJA999@DFAFJJJIJJJGJFJHHHJJJHGFIJJJJJJIJGFDJGCDH;771221044888777HEHJJEJJCGHJJJJJGGJJJJJ;;;=?@22122-(4-3'')*00DHGFEIGJGFG@@A@JGJIJGJHIJIJJJHJHJJJJFDEDHJJJJCHJDIHFJFJF==CHFDDCFEJJABADFJJHJHIJJGIJJJJHGJHJJGJJIGGJJJJJIHFJHIJJJJFHHGFHGFHBABCIJHHJJJJGJJJJHGJEFJIGJJHDJJJJHHDJJJCCCJJIJIJJFIJJIJIEEFJGFJEIJHJJIFJHJJJJJJJJJEFGB545HIEBEJJGFDEGJEDCDJJJHJIJFIIJJJJJCA<>>JGJJHGIFBJJJGJGHJEFJJFJHIFGJHJJFJJGJHHCGJ76543348.--8;<=HJFEEEHGFGJGJJJIGJJFJJJE8878D>>>CCJHDCCDEGHJHIDE4444ABIHC@A@1.,,,-.<=?::)((1216:=555@AFDIJECF@@>?@FD;89@BAHJBDC??=;<6//0GIGIJDJEHJHGJJJJJJJJFCDBJF@BDBBDEAAEHGJJJJJJHIJIJJJFIJIJIDEGDJHJJJGJFJIJHJJ3('''''''@@BFDCEFJJIGJFJJJJGIJFJFJJJJJJJG9877HJJEHJHFHJGIHGIHJJJGJJJIJJFJIJECDCG@??EAJIFJIJJBAAAFJJFGJHFHJJHIJJGJ?CDBBEAAB8889DGJHJHJGIEGHJJEEDEGJDEJJHJHIJJJJFFJJGFIHJJJJIGJHJGEHJIJ??>@HJIFEB;874*&%%(76543+(''''''(''')&*56?@D===EJHHIJJJIFFJJFJIGJ2++'##$%)+*21111=C>=;@A:>88GHIJJJGJIJJJJJJJJJJHDCCFJJJHDGEDFFIJHFHJJJIJIHFGJGJHFEFJHJ@;;;C+++EHJJEFHJEEGHJJJC@@HGGJJJIHJJJJJIJJJJJJJEJGJHGJJIJJJJBEDJ102>5444FHEGJFJJGGCFBDBAACB;;;<CJCHFJGJCJFIJ55563222((()040./56?9DJHHJHJGGJHGEJJIJIJJJHIJJJHHJIFIIH8::@B?>:5///))))@BIGGJG:777DEFGAA8B@@ACEHHFJJ9888JEJFCBBICGHJJGGJJGJJJHJJJJFF56DEGHBBECHGHGIJJJEJIJGJJJGJFJJJJJJFG,+,**..<;BDFCBBBDB>>??BBCA@A=<<=JJJJGGJHJJJJJHGFJFIJJIJG@:13HHEJJJAB=;5464&%%%'&((+**('')/,,,1500456;<325<87<>DEEJJIJGJIJHIJJJJJJJJJ????JEGDDJDDIIG7////1/02::@CEIJJJDIIGHJJJJJGHJFJGJHGJJJJJJJIJJJJIJJJJGFJJJJEGFHEEGHIHGJJJHJFFJIJJFJIIJJJJJJJIGFEGFFDJ6556GIJHJJJEFGJGIHE:92../0-///00/,-+&%%((10+,,34=IJJJJIE9956./0JGEEFGFHFAEDJGEDG??@@CEGJJJJJFJJHHJHFG@BB;2*(('*/068>?@IFEHGHJJJHIJJJJHJJJGGJFFHHJFJJJHJIFHG
@Stanford_t7w_3_T7_No_SapI_2_Linear_5500_177
CTCATGTGCTTTCCTCTTTACTGTAGGTTCTTAAGGTGACAAATTACGACCAGCACCACCCCAGTTGACTTAGCGAACCCTTTGAGCTTGGTCATCAGGTTGTCAATCATCTTACGCTCATCGGATTCACCAGAAGCGGTACGGACGATTGAGATGTGGTCTAGAATGATTACGTCACGGCCGAAGCCTGAGCGCATGTAGGCCAGCTTAGCGAGCAGTCTATCCGTCTCAGCCTCGGCGAATGAGTCATATAGATGGAACGTATCGTTGCCGAACAGTTCATCGAACCATTGGTCGAACTTACCGTTCTCAATGATCTCTCTCTTTAGTGAGTCGGATTGTCTCAGTCGGACACGGTTGTGTAGACCTATAAGGTCCTGAGCGGTCTCCTCAACGGACTCCTCAAGCATCGCTAAGCCTACCTTCTTGCCCATCGCTGTGCCCCATTGTAGAGCTTGTTGACGGACGAACGTTGACTTACCCATACCGGAACCGGAAGTGACCATAATGACTTCACCACCACGGGCACCTAAGGTCTTATCGTTGATACCAGTGCAGCCACTGAAAAGTAAACCTACTGATTCCTGGGACGATAGGTGCTCACGGATTCGTTCACGTAACGAAAGAGCCGATACCACACCATCAGGAATCCAAGGACCAGCATTCCACACTTGCTCCATGATTTCACGGTCGTGACCATTTAGGTGACACTCGTTTGCATCCTTACACGGAAGAACTGCCACTCGTACCTTACCAGCAGGTAGAACCTGTGCAGCCTCTTCGACTGCTTTGCGCCCTGCTTCGTCCATATCGAACATTAAGATAATCTGTTCGAACTGGTCAAAGTATTCGTAGTTGGCAGCGCATGTCTTCTTAGCGGCAGAGGCACCGTGACCCAACGACACTACAGGATACTTACAGTCTTGAAGTTCCATCACGGTAAGCATGTCGATTTCACCTTCTGTAACGACAATCTTCTTACCACCATTCCACAAGTGCTTCCCGAACAGAGCGTCACTCTTGTGACTACCAGTGGTCTTAAAGTTCTTATCTTTATCTCGAACCTTCTGACTCACAATGTTGCCGTTCTGGTCCCGATAGTCAGCCACTTGGTACATCACACCGTCTACTTTGGCAATCCAGTAGCCAGCCTTCTGACAGGTTTCCTTGGAGATTCCTCTCGCAGTTAACGCGGAGTAGCGTCCATTGGATTCCCCGAAGTTCCACACGTTGTAAGTCATTGGTTTACCTCCTGAGGGTTTCCGTTTTGAAGCCCCTCTCTTTAGTGTCTTCATTACCAGCAGTCCACTTCTCGCATACGTAGCAGAACATGCTGTCCGTCAGAGAACAGCGAGTCCCATCACTACTCCCACAGTTGTCACAAGGAATGTGGTAAAGAAATACACTATCGGAATCGTGCGAATTGTCCATGCAATTCCCTCCTAGTTCTATAAATCCACGCAACGACTTCCAATAGATCTCTATTACGAAAGTTATGCTGTTTACCCTCAGCTGTTACAGTGCCTCTCCACATCTCCCTTTCCTTGCTCCAACTCAGTCCCTTTAGTCCTGAGGTATTGTCTCTTTGGAGTCTTCATGTTCCATGAGTTTTCTTTTGGGAGAGCCAGACGGAGATTGTCTAAGGCGTCGTTGAGTGGATTGCCGTCAATGTGGTCTATATAATAACCTTTTGGTATAGGCCCATTGGCTGCCTCCCACACTTGGATATGCCTCCTCGGAGCCTTATAGAATTGTTTATAAGACTTGCGCATTATTTGACCTCCGATTGCGAACAAAGGGAAACCGCTGTGGTCTCCCTTACGTGGTTTCGATAGGATTATTCCACGGTCAGAAGTGACCAGTTCGTTCTTCTCCCACCAACGCTTAAGGTCGAACGAAGGGCAAGCCTTCGGCGCCACCTCATGATGGGCGCGAAGCACAGCGCCTTCGTACTTAGCCAGCAGTGTGACAAGCAGTGAGCGAAGGGATTGCATTTGGGCTGGCGTAAAGTTAGCGTCGAACTTACCTTTATCGTCGATACCACCAACAAGGCAGACGCCGATAGAGTTGTGGTTGTAACCCTTAGCGTGAGAGCCTACAGCCATCTCATCTCGTCCTGCCTCCACAGTACCGTCTCGCTTGATGATAAAGTGGTATCCCACATCGAGCCAACCCTGCTCTTTGTGCCACTGGCGAATCTCACGGACACCAACATTCTGACTTGGCTTGGTAGCCGAGCAGTGAACAAAGATTGCGTCAGTAGATTCACGTTGTTTAAACTGTACACGAGCCATTATTTCTTTCCTCCTTTCCTTTTTAATCTATCAAAGGGGACCTCCTTCTTGGGTTCCTTTATCCACTCAGCAGGTATCAGTTTATCAGCGAACTTAATACCATGCTTTTCGCAGAACTCTCCATAAGACGTTGGAGAACCTTTGTATAACTTAGTACGTGAGCTTGAGAAGACAATCCGATGTGTCGCTCGGGGTGCTGCTCCCTAATTAATAAGTGCTTCTTTCTATCATCGCTTTCCCACAGACCCTTTGTCTCAACGGATGCTCCGTTTGGAAGTAAGAAGTCTGGAGTGTAAGTGTGATTGCTCGCCGGAATTACATAAGGCACTTTCCACTCTTCATACTCGAATTTAATACCTTTTGATTCCAACTGCTTTGAAACCTTGTCCTCTAGGCCAGAGCGAAACGCTCCAACCTTTCGGATTCCTTTAGCGCCGTAACCTGCCATGTCGCCTCCCTTTGCGTATATCACAAATAGTCTGTTGGGAGACACCATAGTTAGAGCTAAGGATACATCAATCGCTGGACTCCATGATTGTCATTACGTCTTCGTCTGAAAGTTTATACCCCTTGTGTGAGCGACCCTTATTTACCATGTCAGTGGAGTTCTCTTTGGAGTTATGGATAGGTGTTCAGGGTTACAACATGATGGATTATCACAGGAGTGCAGGACGGTAGAACCTTTCGGAGCATTAGACATTACGCGATGACAGTAGACAACCTTTCCGGTATTGCTGCACCACACCTGCCCGTACCCTTTATTGTTCGTAGCGCCCTGCCACTCCCAACACCCAGAGGAAGTCACCTTGATTCGCTCAAGGATTTTCTCCCGCAGTTCCACTTAGAAGTCTCCGTCTTCGTCTGCTTCCTCGGACTCTTCATCATCTTCGTCCCAGCTTTCTTCGTCGCGTGGTTTGCTCGCTTTGGCAGAACCAGAGGCAACATAGCCGTTCTCTTCAACTTCGTCAGCCCAATCGTCTTCACCGCCACCAAAGGTAGCCAGTTCGACCAGCATCACGGATTCCAGTTGCAGCTTAACGCTCGCACCTACAGCAGTGTTCCACTTGTATGGAACCAGAGAATATTTAACTTTCAGCTTAGAGCCACCACCGATAATCGGAACGTCTTCCATCTTCTTACCTTTTGAGTCAACCACAACCAGATTGATGTGCTTGGTCTCTTTGGTCTTCTTGTCTTGGAAAGACGCGTAGCATTTGAACTTAAAGGTAGTCGTACCGTCACCGTTATCGAAGAACGGCATGTCACCCTCATACGGTTTCAGCGGTTTCTTACCACGAGCTACAGCAGGTGGATTAGCTTCGTATTCCTCAACGGCAGCAGCATAAGCCTCTTCGTGACACTTCACGATTTCATCGACCATACGCTGGCAGCGCGGGTCTTTGTTGGGAATAGTCAGGTCAACTTTATCAACGCCACGAGGGTTCCCAAAGCCAG
+
=BBBBABEC:94,,,*()/*&%%&'')%&&&'':>CH;::9<94510)))*1114;<;=@?AA?DDHJJFICDHIHEHJBJH@5544:9//BEHGJEFIJHJGA<<<BHJHFFJFJGJJJEGJHJJGIJJJIHJHFJ77''',*''100445566DICEFCC=99::CFA988687/.%%%&%&%'*8:BDJHCCDDHIEJHJIJFJCB43335CHJJJGJJFJJJJJGGJJJJJEECE6666B?A@CIIHJ=<<<DEHJJGJHJJDCFEJFIJJJCBBEJJJIGFEEJJFJAB@CHFHDJHGJBABAEJB222-...?7JJJJJB;8>B>>=??BDEJJJJHE;99:CHJHJJGHGEGIJJJBABCFCFEFIJGJHJJ---/@@@@A@@JCBCFHJHJDGJHJJJJIJJJJJJJHHGIJIIJIJIJJIJJJJIJGJJJJFJJJJJDHJFHJJHHHJJGJJJJEIEE?=<>ACBDHJFJJGJJHFDDEDGIJEGEEDGJJJJJJHFEJJIJEJJGJDJGJHJ8//4G----FJJJJGEJJJJJGHGJJJJGCDJGFFJEHIJJFFJDJFGJEDFIJIHEGHJJHJI---.A>=?<<<?=888:EGHEJJHBDFIJFHIJJEGJJJJGGJIFJEHGIJGJGGGJHJJA@D=D@?BEJJJJHJJJHJJJHJJJJHJJJHJAJJHJJJJIJJJJJJJJJJIJHJJGJEJJJEFDGGJEHFJEIJIJHJIFDFDCDCDA=11>BE???1114;;<;44=9DJJEJH??@AJJHEDG?(''*=25,&&'(9:BCAIDJHJFJJGGJJJJEIHJJJIJFEEEHJJFDDJJJJJHJJGGJGHJFJJCFBCD@@C?@>722=BDHHJIJHJDJJJJJJJHJGJHHJEHHJFJJJJJGFIJIJJJEHJEBAA@@AFFDCJIJJJIJGJJGFJJJJJJHIIJFJJFJJDGEGJJJJJJJGACDDJJ:::@D<>==88JA@AA@==>><::13=>FJHHFIJJJIJGJJFJJJJ@89:@E==<;=>BCJFDB>0-)***,/.()01>EJJGIJGJJJJJJGEHEJHJJJJDA??998=8856BDBCDFFDGD?2111;@<JHGJHFJHHF=<<<JJJJHFJE7888BCC72/-(11168)((0C=EJIEDHIJJGJGGHJFJIJHGJIJJGJJJJFGGHJEHJFJFHJFJAJCHGFGFFHFEEHIJGGJHJJGFDF9DC////8.:::;CDHJJJJIJJGJFIJJJJJJGJGJIJHHGJJIJJJJJEJEGJJEJC=ACJJGFJJGFHA6.06605-0029GGJHJJDBDEEJJFHFJIGJJJJJJJEGEHEGIDEIEIJFC***))))77:ABDC@J@;:444321+'',);GCFDDDGFD<2E<<ABEB<<==EFIJJJFHFDFHIJJ<<F?EFDDDEEEFBADJB@@AC:99:JGEFEHFJGEFDEHECDCDDGIDGCCEEDCDEJJJHGDCCJGEIEEHJGHJHJIJEJEEA1112==@IJJJHIGJJE<BGCEDGE<<;<AB@@9;BHDFGEDEJGJJJGJGHIJ>JCDB22?-JJJIFFHHJIHHGGHGJJAAD?@:+**,**-/***))-00/BCEIGJJJJJJJGIJHJ::::5JJ658AFBAAEEJFCB9778@@BHJIIJJJHEBAFI@@?>DC8888@FHIJHFGDJJBBDJGEFGJJJJHJGAJAAAAFJJJFIFGHIGJEGGIJIJFHE>>=<5442BJJABEFHGJEJJJJHJJIDIDC@@?JCDFEIJEJJJGJJEGFHJHJJJFIGGJGJJHJGHDH@A@*)))))99;;3222CCEJJJCBCCGJJEEFJFF.*)'84452*10)''()('&&'(('&&6CFDFGJIJJGJ=550.//A@@E@6;:;?<=32B@ACFIIJJCEFDHJEBDCEEDGJFJGJJJJJJCHIFFCEBDDD>?JHEJFHJJJJEDFEJJHFHHJJFGJHFEDJG433<<==>@DJJJJJIFFHECABCEBB>=>@JJEDGGJJJJFFFDGDHFJEFGJHHED>>@>>ABEEAA@7555:<,DHEEJCCCEGJIGG9888CCFJJIJJEDE;;;....ADDB@??@IGBAFHEJC>>?BBECEJGIEFDCHEJJHJCDBCJIGJDFHEJJJJJFIGJJHDGFGDGEGFA@?AJHJJJJJJJFJGJJJEIEICB>?FJBCDIJJIIJJJJJIIJJJHHHIGJJJJJCBCCCB99>::;;<;<=>?>:;<=<<@>>??B@?@@=<<<><==???><=>=9888B@@@?;;;;B?=<;<=>A@==>@AA@??>>@C@A@><99:;AA@B@@AABB@D?B=<>;><>=><@@C@AA@@@>?@?@A@?A@=?A@@?>;<?@==<>@C@DC@?>==>>A@AA>=<=>=>?@BDDBA?=<<///.11/1;...-8ACCBCFD:867?CDFEJJFE@@>>@<<;;::=CBBAAADFBA@>=>>BD;;:::9:22114.('&&'%'%$')'%&&)((''&&&&1001DCBAABBD?=C?===><<;<=;>?A@@A@EHFB?=>=>=8888ACEB=@===>A@GFI?>=<:0//,'%%&%%%%-7>B@@?B<;:9<????8776;<>>?;;;=>J@>=?@::889:=??@@A>=?=<<<??BA@AHCJBAAABDCD@?@CD<:99>A<A>98400;E=<;>?CHECEEEFDFBA@AA@AFBBA@@BB>=>DA71017667=<6550-(33462/'&&&*-)).14033''''6669:9:?@?==<<=><:>>@A93.=:;;<E?>>?=<<<;;::<>BB@@?B86541-))(''')))*.62122521134****1/018;>;:::@C@????@?>>>;;9:;=B@<<<<BBB@@?@B@=<;=?CBB<=DJC<<::::<>A@===??==?@@?@@?@>>>>=><=@<7:287853&(./:<<;;=><?>>A?>><<<<=>98''''430002:443342532/002=;66610083277;5=FDJJFJHGEFHGJJIJEJJJJHGJJJJIJJIHIIJHG@BB9JGGEIJJGIHHJJJGJFJJIFIJJHJHJFIJJJJIJIJJHJHJJJJGGJJIJIJJIGJ9990000>>:44<<8789AACF>@DEDCFEJGJHJJJJGJJI??JEJGJJHJJGJJGGJJIHJJJJGFGHDJAABCIB?=83310.,*,.-+++-------<:=IHGGEECCDJ966->BHJJEJGJJIJJJJJGHGEJGJGJJFGJJJJ=<;;8888CCBEDEHFDIJ@B<EFCDJ?><;;<=CJGJJJ@AABJJJJIJJJJJDBEDJJB0000?DAC@AABFGJJFFHJJGIIEJGJABBCGJEGIFJFIJ766544?@EJFJJJJJJJJIJIHHC?8+(223333@CGIEGIJGHGJJJIJJJJJJHJJGFEJJJGIJHJJJJHJGJJ??>>JGGGIFGCFDJJJIJJJIIJFFIGECEJJJJJJJHJJHIJJJJGHJJJGJJHJGJJIGJJHHFJJIJJJHJGGEH?8DHJHJJI****GHJJJJHJHJFJJJIFIJIIJJIIJJGFFEDEJIGFGFGJEFFHJJFJGJJIJGFHJDCGHHJJJHFJIJJB997999;31527@FEFFGEJHJJFJJJIHIGJGJJJJGJFGJJJGIGHGEFJJJFJHJJJJJIIJEJIHJJGJHFIIJJJIJGJD2110668EFHFHJJJGJJIFGHJIHHJJIDEEGFCBAEFBBDGEE<<<8999?=+++.@F;:+***(**+<<<JGJJHAA?;=<6651&
@Stanford_t7w_3_T7_No_SapI_2_Linear_5500_178
GCACTGTAACAGCTGAGGGTAAACAGCATAACTTTCGTAGTAGAGATCTATTGGAAGTCGTTGCGTGGATTTATAGAACTAGGAGGGAATTGCATGGACAATTCGCACGATTCCGATAGTGTATTTCTTTACCACATTCCTTGTGACAACTGTGGGAGTAGTGATGGGAACTCGCTGTTCTCTGACGGACACACGTTCTGCTACGTATGCGAGAAGTGGACTGCTGGTAATGAAGACACTAAAGAGAGGGCTTCAAAACGGAAACCCTCAGGAGGTAAACCAATGACTTACAACGTGTGGAACTTCGGGGAATCCAATGGACGCTACTCCGCGTTAACTGCGAGAGGAATCTCCAAGGAAACCTGTCAGAAGGCTGGCTACTGGATTGCCAAAGTAGACGGTGTGATGTACCAAGTGGCTGACTATCGGGACCAGAACGGCAACATTGTGAGTCAGAAGGTTCGAGATAAAGATAAGAACTTTAAGACCACTGGTAGTCACAAGAGTGACGCTCTGTTTGGGAAGCACTTGTGGAATGGTGGTAAGAAGATTGTCGTTACAGAAGGTGAAATCGACATGCTTACCGTGATGGAACTTCAAGACTGTAAGTATCCTGTAGTGTCGTTGGGTCACGGTGCCTCTGCCGCTAAGAAGACATGCGCTGCCAACTACGAATACTTTGACCAGTTCGAACAGATTATCTTAATGTTCGATATGGACGAAGCAGGGCGCAAAGCAGTCGAAGAGGCTGCACAGGTTCTACCTGCTGGTAAGGTACGAGTGGCAGTTCTTCCGTGTAAGGATGCAAACGATTGTCACCTAAATGGTCACGACCGTGAAATCATGGAGCAAGTGTGGAATGCTGGTCCTTGGATTCCTGATGGTGTGGTATCGGCTCTTTCGTTACGTGAACAATCCGTGAGCACCTATCGTCCGAGGAATCAGTAGGTTTACTTTCAGTGGCTGCACTGGTATCAACGATAAGACCTTAGGTGCCCGTGGTGGTGAAGTCATTATGGTCACTTCCGGTTCCGGTATGGGTAAGTCAACGTTCGTCCGTCACCAAGCTCTACAATGGGGCACAGCGATGGGCCAGAGGTAGGCTTAGCGATGCTTGAGGAGTCCGTTGAGGAGACCGCTGAGGACCTTATAGGTCTACACAACCGTGTCCGACTGAGACAATCCGACTCACTAAAGAGAGAGATTATTGAGAACGGTAAGTTCGACCAATGGTTCGATGAACTGTTCGGCAACGATACGTTCCATCTATATGACTCATTCGCCGAGGCTGAGACGGATAGACTGCTCGCTAAGCTGGCCTACATGCGCTCAGCTGGCTGTGACGTAATCATTCTAGACCACATCTCAATCGTCGTATCCGCTTCTGGTGAATCCGATGAGCGTAAGATGATTGACAACCTGATGACCAAGCTCAAAGGGTTCGCTAAGTCAACTGGGGTGGTGCTGGTCGTAATTTGTCACCTTAAGAACCCAGACAAAGGTAAAGCACATGAGGAAGGTCGCCCCGTTTCTATTACTGACCTACGTGGTTCTGGCGCACTACGCCAACTATCTGATACTATTATTGCCCTTGAGCGTAATCAGCAA
+
;BJJJIIJJHJEJIGIJFIJJJJJJJJJJHECGJHJHJJJJIJJJJJHJIJJGHFJDDBCJCABEIGGJJJJGJ433735311262212224455BAIJHHJHFBBBC<<>>==;:=?@@BDC@A>?CDCDFJJJJJJJIJJJJHJEJGJIIDEEBEDBCCHFJFDJEHJBBCABBFFJJGJJJJJIGFJIJJJ;;<<CEBGDACDCJJJIF?DFGHIHFDDFFD:;:+**+=8>B64476;EHIGJCBJGJGHJCFFGEEDGIJGEJ41015:?=*))*@9:=;77766<?@AEHHHJHEEEFI9668FFD>@GJFHJEFJJJEIIJGECEBBC4@EIFC@=<@<DDE>;<:0/04<GJIGC@@CGGIJJJIJJHGJJIJJGJHJJJGJIJJJGDFEJGJJJJIHIJIHGIJHFHJEGJGGJJEF7557<9:76566?ABBIJDEHEFCBDCJJJJJGGEJ::::CBA?@FFHHDAEJFFJIHJHGGHGJEHFJ???>FHB856EGHFIFFJ>=><,=6566<;777;::=>@FHFJJJGJJJJHJHDC@AAC;:::9HGFDCEEFHI???@JHFCDH?=<<D@ADDCGBEE::;;><641***+@ABFCDBCDFJDCADJ>>>>HJJHHJHDGFDJ2111CFBADEHJJJGGIFIIGHEJFFJJFHIIIFABACJ;::FFJJFI:::9@BBBEEDDEDIFJFDGJHFGFEFEGIEEJHHDEGJACDDEDJAABAE8776769=<<;;>888;@DIDJDFFFGJEHFGFJGHDEDCG666:997GDBDDHJHJFJJFDB@>98332333,'%(()+./03/0BC:::EFFEFFGFFGFHJJJJGJEEHGJJJJJJJ?FH?>>??BBBC>=::@GGEFJHJF@@?@JC@BEJFDDCFJHJJJIJJDH<<<;A=(('*++69::<<<@@?@???@HFFJJJHIGHFJJHJIJJB?;<@ACFEJGHIJJJJIIJJHJCBADDIHDDBFHDGC=?JJJHIEACDHHJJFHJJIIGJEEEEHJJJFHHJIH?@?BJJHJJHD>>>JEGGEHJFFJJHA???A;;('&&'(;>AAB<<;;DCFEGF:88:>----334-&&)&*'$$$$)*&..--./0111:ACBCGCF=@BBFHHJHHGH==<55468>>@HACGIJJHFFHFJJFIJGJJJJI@@@CFFEJG777:GJHDD:6799=>?:J)/JJ//-'&&''..7=CGDFGFEFB???EDFDHAGB?>>AADDCJEDB720./34755+)))-362C>>>FJEEJJIHFJJJBCBDIGGHF4,++/06786442:,,7569<767888=CDIGFGHFB---,/-))(1'=BADFDFJEHJIFDDEJJCGFABDFJA@BJJGJJJJJJJJJFIJJJGIJJJIGIEIJJHFHEJHJJJJJJJIHEJJHJJIIEHJJJGJJHJJJEHGJJJJJJGHC555365564668999JJJHFHHJGJJJJJJIHJGHFJFJJJEB>BGEDABAFJFHEHIJJJIJJJ==>@CDJIGDJJIFGJJJJJJJJJJIFIJJJJGJJJGHGJHEGF<:225DBDDEIIJJJGFGJJHIJJEDDEDEJC@AJFJJIJIDBJJHJJHJDDCCFD
@Stanford_t7w_3_T7_No_SapI_2_Linear_5500_179
CCGAAAGGTTCTACCGTCCTGCACTCCTGTGATAATCCATTATGTTGTAACCCTGAACACCTATCCATAGGAACTCCAAAAGAGAACTCCACTGACATGGTAAATAAGGGTCGCTCACACAAGGGGTATAAACTTTCAGACGAAGACGTAATGGCAATCATGGAGTCCAGCGAGTCCAATGTATCCTTAGCTCGCACCTATGGTGTCTCCCAACAGACTATTTGTGATATACGCAAAGGGAGGCGACATGGCAGGTTACGGCGCTAAAGGAATCCGAAAGGTTGGAGCGTTTCGCTCTGGCCTAGAGGACAAGGTTTCAAAGCAGTTGGAATCAAAAGGTATTAAATTCGAGTATGAAGAGTGGAAAGTGCCTTATGTAATTCCGGCGAGCAATATCGCACTTACACTCCAGACTTCTTACTTCCAAACGGTATATTCGTTGAGACAAAGGGTCTGTGGGAAAGCGATGATAAAGAAGCACTTATTAATTCCGGAGCAGCACCCGAGCTAGACATCCGTATTGTCTTCTCAAGCTCACGTACAAGTTATACAAAGGTTCTCCAACGTCTTATGGAGAGTTCTGCGAAAAGCATGGTATTAAGTTCGCTGATAAACTGATACCTGCTGAGTGGATAAAGGAACCCAAGAAGGAGGTCCCCTTTGATAGATTAAAAAGGAAAGGAGGAAAGAAATAATGGCTCGTGTACAGTTTAAACAACGTGAATCTACTGACGCAATCTTTGTTCACTGCTCGGCTACCAAGCCAAGTCAGAATGTTGGTGTCCGTGAGATTCGCCAGTGGCACAAAGAGCAGGGTTGGCTCGATGTGGGATACCACTTTATCATCAAGCGAGACGGTACTGTGGAGGCGGGACGATAGAGATGGCTGTAGGCTCTCACGCTAAGGGTTACAACCACAACTCTATCGGCGTCTGCCTTGTTGGTGGTATCGACGATAAAGGTAAGTTCGACGCTAACTTTACGCCAGCCCAAATGCAATCCCTTCGCTCACTGCTTGTCACACTGCTGGCTAAGTACGAAGGCGCTGTGCTCGCCGCCATCATGAGGTGGCGCCGAAGGCTTGCCCTTCGTTCGACCTTAAGCGTTGGTGGGAGAAGAACGAACTGGTCACTTCTGACCGTGGATAATTAATTGAACTCACTAAAGGGAGACCACAGCGGTTTCCCTTTGTTCGCATTGGAGGTCAAATAATGCGCAAGTCTTATAAACAATTCTATAAGGCTCCGAGGAGGCATATCCAAGTGTGGGAGGCAGCCAATGGGCCTATACCAAAAGGTTATTATATAGACCACATTGACGGCAATCCACTCAACGACGCCTTAGACAATCTCCGTCTGGCTCTCCCAAAAGAAAACTCATGGAACATGAAGACTCCAAAGAGCAATACCTCAGGACTAAAGGGACTGAGTTGGAGCAAGGAAAGGGAGATGTGGAGAGGCACTGTAACAGCTGAGGGTAAACAGCATAACTTTCGTAGTAGAGATCTATTGGAAGTCGTTGCGTGGATTTATAGAACTAGGAGGGAATTGCATGGACAATTCGCACCAACCAATAAAATCACTTTACAAGGTTAACTGCAAAGGAAAACAAAATAATAATGGAAAATAATAACTTCTGGAAAAGGGAAAATTCCTACGGTACAAAAAGTAAATCCTGACATGAAGACACTAAAGAGAGGGCTTCAAAACGGAAACCCTCAGGAGGTAAACCAATGACTTACAACGTGTGGAACTTCGGGGAATCCAATGGACGCTACTCCGCGTTAACTGCGAGAGGAATCTCCAAGGAAACCTGTCAGAAGGCTGGCTACTGGATTGCCAAAGTAAGGAACGGTGTGATGTACCAAGTGGCTGACTATCGGGACCAGAACGGCAACATTGTGGAGTTCAGAAGGTTCGAGATAAAGATAAGAACTTTAAGACCACTGGTAGTCACAAGAGTGACCGCTCTGTTCGGGAAGCACTTGTGGAATGGTGGTAAGAAGATTGTCGTTACAGAAGGTGAAATCGACATGCTTACCGTGATGGAACTTCAAGACTGTAAGTATCCTGTAGTGTCGTTGGGTCACGGTGCCTCTGCCGCTTAAGAAAGAACATGCGCTGCCAACTACGAATACTTTGACCAGTTCGAACAGATTATCTTAATGTTCGATATGGACGAAGCAGGGCGCAAAGCAGTCGAAGAGGCTGCACAGGTTCTACCTGCTGGTAAGGTACGAGTGGCAGTTCTTCCGTGTAAGGATGCAAACGAGTGTCACCTAAATGGTCACGACCGTGAAATCATGGAGCAAGTGTGGAATGCTGGTCCTTGGATTCCTGATGGTGTGGTATCGGCTCTTTCGTTACGTGAACAATCCGTGAGCACCTATCGTCCGAGGAATCAGTAGGTTTACTTTTCAGTGGCTGCACTGGTATCAACGATAAGACCTTAGGTGCCCGTGGTGGTGAAGTCATTATGGTCACTTCCGGTTCCGGTATGGGTAAGTCAACGTTCGTCCGTCAACAAGCTCTACAATGGGGCACAGCGATGGGCAAGAAGGTAGGCTTAGCGATGCTTGAGGAGTCCGTTGAGGAGCCGCTGAGGACCTTATAGGTCTACACAACCGTGTCCGACTGAGACGATCCGACTCACTAAAGAGAGAGATTATTGAGAACGGTAAGTTCGACCAATGGTTCGATGAACTGTTCGGCAACGATACGTTCCATCTATATGACTCATTCGCCGAGGCTGAGACGGATAGACTGCTCGCTAAGCTGGCCTACATGCGCTCAGGCTTGGGCTGTGACGTAATCATTCTAGACCACATCTCAATCGTCGTATCCGCTTCTGGTGAATCCGATGAGCGTAAGATGATTGACAACCTGATGACCAAGCTCAAAGGGTTCGCTAAGTCAACTGGGGTGGTGCTGGTCGTAATTTGTCACCTTAAGAACCCAGACAAAGGTAAAGCACATGAGGAAGGTCGCCCGTTTCTATTACTGACCTACGTGGTTCTGGCGCACTACGCCAACTATCTGAAGTATCTATTATTGCCCTTGAGCGTAATCAGCAA
+
BGBBBDEHCB><;<DEJGHJJGJIJIJGIG>=JCEEEJIDFGHGD1...32227689:FHEFGFJJGJFFE>A;??C8CEIJJJJGCFEFJJJJHIJIFJJHJJJJIJGJGJDEIGIHJJJJJJJJJJJDBB;:::=:001ABGIGFCGEHIIFJJEJGEHIA@@CFF@B64666017;=?B==<=BD=JHHHEJJIJGJJGFJJJHIFEJEJGHJJJDE>>>>HJJFIJEBABBDJJJJJFFJEDDEFJJJ@JFDB@A666EDFBDIJFDID?=6556@FEEBEBHJDJEC99:FJFFIEEG777:C>EDA@@=?:1/-/-B?=7665562+***7:20,+++///BFGFFBAA=>CGGEFJJGJIIJIFHIJDJHICFGJIGHJHEEED222)((&%%&1-')=>ACDIJJJJJJJJIEIJJGGHJJGJHJJJHJJJFGDDGJCCJIIJJIJHHIDGFFHJGF777341*))@BEGGJHGJJFFC<==,****8:543148;7::;FEGJJIHIHEGIFJJHHJJJJHHJJGJIGFGEH:=867:AAABCCIJGJHIJJJDGJHEEJGGJGEFFFIDGHJHJEGJJJJJFJGJGJDCD:01JFEDHFJFJJJEBEDJIGGJJJE4446:EHJHJJGFDJCFCCA@;8;988870//:<:<4AJE;;34222EJDECJIHIIA;3A?:=AJBFIJFJHJJHHHJFGJEJFJFEDHFHFAAB>@@BJFFIHFJBDBEIHJGJFJFIJJJJJJJHHHJHJGFJDJIGGFFJGJIJJGIGDA@ADEGBFH;;;;GJJJJJJFJJJJJHJIHJHJHJHEAB=979.--/6?JCGJJGGGEFA?;6GIJJJDDCEHJIGHJGJJJGIGJFCJDB0///<410*))+;?@CEIJJEGJEJHHFDBCBFGHJJJHJGJDEIJJIEHFHJGFDEHJIJJGGJJJJJJFHGHJHGJIJJHJJJIFJFJJJJDBABDDFCHEHJHFJHJEJFJHJAFFDJJJJHJIDFFHJJG=65:JFJHJHJGJJJJJJJJGJGIJJGGIHJGHFGEJHJJFJGFEJGGB9988621DBCFFGJEHJFFHJJ?@@@FJIFDDFDEC6666E>=>=G867GIFGDDAB@EA:?@@8:::4333JJIJHJJGIHGJJJHGHGJJFIHJJDHJGFIFHHHIGJIJIJJAFBBBB>>CEJEIFHJJICJJFBB:66;ECJJGJHDBCFDCDHGE?<889:DECC>1ACDJEBDBCEFFGB;::=?CB:DHHGJHJFF@AACBFGDGJJJGJJGJBA@A5584445<;:8889<<<>=?;<<<;<=DJ:7888@??><<<<8888===>?@??=;;888799:C<<;:6777<>?<<<>@ABAAEBBA>CBDB@@@B?=2////99;6666>::7789CA@??@@=><55462233;<<:93-BBCA?:985/':<DF==<=BBACCBB@=<<=?A@@C?@?@@??:988;;>@@?>==<<=>AA@A@<:::@ADC@@??@@A@AGA====?@>??>?=<<=>@===>@?@BA@?>>AB?:779==89988446799=>9:9:5////*&&$%%'&%%%%%$$$$%%###$%&%&$$$&##$&)*(&''%$#$''($#$#$$###$$####$#$#$$$%$##$'&%$'()($####$#$$$$%$$$(('&###$&%%%$$$$$#$##%++167:?CEJJFBDFDGECCDIC@A@DFFEEH?;<@?DCA<<<=B==<''&&&&9<;<=B@BF9844452399GHGCEJHEGCCFDCBDFECDDEDGEFDGDGHE.,,.9?CJFDC;508;?AEDDECDCHHJDBDDFJCDCDIC@76:>>::;:<86/,)&&&'')67;JDHFECCECFFBDGEIJJGEIED===>AECECCDB===@DC7666:72+0.-,/CJJFEBFECEBC?>CDFIB>967?89@6258A??ADEGHJFIBDFJDDBCDJJJJJGFFJGE660(((DJJJJJJIJJHJEEJJJJJJJECEJJJJEIJJJHJIJJHHJFJJJJJJJJJHJJIJIJJJGJIBBCHJ=33:3>733??BFD??8---.9:<GFJJHJJJJHIHJFJIJJJJIJJH7555EFIDFC634<=826D>66DEBABIEHHHGEJJJHHHJJGHGJJEJJ?<67/ACDJIHJJIIJHJGIJJJGJGJGEFHHGJF::;CJ@@AAJCE9:;<I=<;;<JJJJJIHIIHJJJJJGJJJIJJJJJIFIJJHHGJIG<<<=JGJCBAAAFFEIJGGJGEJJJJJJHIIGHGIIJJJIIHIJJJJJJJJJJJGJJHFEJJJIA@A??AAB?@@@DJJHFHJJJJJFFHB2<11AEDDJEEGGJJIJJJJHJEHHEDDD>=C=DJJGEDD>>=6(((8<=>BCGJDCCDHJEBBBJBACEJJHHJJJHFHHIHB<:;;@000GJHJJFJHIIJHHJIJHGGJJJJFJGJGHJFJJJJFJJGDEJFJHJJJFJFGHJJJGDJJJEHHJJJHJFIJIGHJJF3334EIFJIJFJIGJHFEGE9JDFJFJIJIGFEDJIJFHEGJJJGGJJGEEEJJJB<;@A>FIFEECDGDHIJHJHEA?;89922/.0-/.-000,-)))-/=>>EFJEDC?A:99:EGFFFJFJEFFCFC87*&%%&%%%',111?>?>C<::::@@DEJJJJJIEIIFIJGFJFH;;<4434;;<;:83225>;;<;AD=<==JIEJHHJGFJJJFHGJGGH:G?G>>=?JJ:::=9:DD@JJI?=??EC.--26?@HGDBDCJGJIECCCDCGJIIGHGFA@<<8899=200/*0/+,-AJJGHEC@A<;<DGCBDEEEJJJJJJGHHHEGJHJJJGJJJJJGEIGGJJJJJFJEJHCCB;?@AHFDJJJJJEEDHIJFHIHHFGJJJFJJJJIJJHGJHJIHIGGEGGDDEDJFJJ=>>JJJJGJEJHJJJIJGJFFFGJ@;::;?34?FHFGIJJA@AGFDGHBCBEF??98+,9;1A=@>===>CAHGGJFGEJGEHJHIJJJJJGIJGJJJJJJGGJJEHEEC62-,.,,,-+*+/((,/..-000DHEGIJJIIJHJJJJJFFFDGJ
@Stanford_t7w_3_T7_No_SapI_2_Linear_5500_180
GCAGGATTATAAGTTTCTCAGCGAACTTAATACCATGCTTTTCGCAGGAACTCTCCATAAGACGTTGGAGAACCTTTGTATAACTTAGTACGTGAGCTTGAGAAGACAATACGGATGTCTAGCTCGGGGTGCTGCTCCCTAATTAATAAGTGCTTCTTTCTATCATCGCTTTCCCACAGACCCTTTGTCTCAACGAATATACCGTTTGGAAGTAAGAAGTCTGGAGTGTAAGTGTGATTGCTCGCCGGAATTACATAAGGCACTTTCCACTCTTCATACTCGAATTTAATACCTTTTGATTCCAACTGCTTTGAAACCTTGTCCTCTAGGCCAGAGCGAAACGCTCCAACCTTTCGGATTCCTTTAGCGCCGTAACCTGCCATGTCGCCTCCCTTTGCGTATATCACAAATAGTCTGTTGGGAGACACCATAGGTGCGAGCTAAGGATACATTGGACTCGCTGGACTCCATGATTGCCATTACGTCTTCGTCTGAAAGTTTATACCCCTTGTGTGAGCGACCCTTATTTACCATGTCAGTGGAGTTCTCTTTGGAGTTCCTATGGATAGGTGTTCAGGGTTACAACATAATGGATTATCACAGGAGTGCAGGACGGTAGAACCTTTCGGAGCATTAGACATTACGCGATGACAGTAGACAACCTTTCCGGTATTGCTGCACCACACCTGCCCGTACCCTTTATTGTTCGTAGCGCCCTGCCACTCCCAACACCCAGAGGAAGTCACCTTGATTCGCTCAAGGATTTTCTCCCGCAGTTCCACTTAGAAGTCTCCGTCTTCGTCTGCTTCCTCGGACTCTTCGTCGTCTTCGTCCCAGCTTTCTTCGTCGCGTGGTTTGCTCGCTTTGGCAGAACCAGAGGCAACATAGCCGTTCTCTTCAACTTCGTCAGCCCAATCGTCTTCACCGCCACCAAAGGTAGCCAGTTCGACCAGCATCACGGATTCCAGTTGCAGCTTAACGCTCGCACCTACCAGCAATGTTCCTTCTGGAACAAGATATTTAACTTTCAGCTTAGAGCCACCACCGATAATCGGAACGTCTTCCATCTTCTTACCTTTTGAGTCAACCACAACCAGATTGATGTGCTTGGTCTCTTTGGTCTTCTTGTCTTGGAAAGACGCGTAGCATTTGAACTTAAAGGTAGTCGTACCGTCACCGTTATCGAAGAACGGCATGTCACCCTCATACGGTTTCAGCGGTTTCTTACCACGAGCTACAGCAGGTGGATTAGCTTCGTATTCCTCAACGGCAGCAGCATAAGCCTCTTCGTGACACTTCACGATTTCATCGACCATACGCTGGCAGCGCGGGTCTTTGTTGGGAATAGTCAGGTCAACTTTATAGACACCACGAGGGTTCCCAAAGCCACG
+
''-22//0020*)*/.**))48>?@@EEGFH??@?CDA>?@7923?>7..9<66868AGFEEFDCEDCAAGHJGJJIJEHFEGFHJACBDB@A?::@>=66548CDDCEFJJEJDJIJHIFFJIGB@@HHA=;;8869<???EGEHGGEJFIEJHFJFFGGGFFDHIDFGJGJJEHJDBDGJEJJA6JIJGJEFDGEFEACBBGEDGJJEHICH@@BBDA<:4.-*+*5;<=?DJE@:322229BEFJFJHJFJFDEHHJGGJJJIJF=JGDDE@99IHJJJJHDHJCJF?==>BEJ@??GJJHJJJJJJBCBCJHJHJJDJJJHGE==GGFDA?==A??GFHCG76+))0762/5??CDDCFGD@EHEGE@@@ACIHHIJJHJJGEDGBIIIGJJIGEIFCHIDFF99@DGEDCEEIHDDHFABA@BDDEBBBCGJA@ABA::>BECI====CDEEEIFHFEJEGCCDDJFIEIJDJJJFID@@ABJGJJEJHHJJHJFGDBBDBEGIJJJJJJFIFB@@BCFIBBHJJFHHJD@<<>>832361,,61.4,=DDAABDDFGEGGECECEB;944112EFDDCAC@AAADJGJFEGCHFDHHFHFEGJJFJJJCBDAAEJEJHJDABA@AFCGBBACCEJGBBCCCFFJJJJHJGJEIJFJGCDIDHEJEFJJJIJJIJGJJHJJJJJJGJIGHJJJFJJJJJFJJFGIJJJJJJJJJHJJJJJGJIJJHJIJIJIJJJJIJH;;;<G=@HFC?@>?@DHJJIJJJJJEDJIJGJIJJH====@GJJHJJJFJFJJGJIHGDJJJDD><8)'&(+***.358GIIIGJHHJJJJGIJHGJJJJEJGJEJJHJGJJJJJJJJJJJJJJJHIIJJIJJHJIJ....J;;;><HJJJIBJHHFFFJJHJGJIJGHHJJJJFFJJIJFJIJGJJHJJGHJE===?BJJJIIFEJIJJJJJJEGJJFJJJFJJJJJJJJJJFIJJJJF@ADFEHAB(%%'&%%%&'%%%&$&%%%'''&&)%%)075<AEJDEDEDJJFHJIJIJJHJJJJJIJJJJJGJJHDCGJDCEAJHIGGIJGJJIFJJEIFDJFJJJJGFJJHJJGEJHJFJJJJIJDCJGJJIIIBFJJJJHJGIJJJJBGJHJIIJEDDFHHJHHJJJJJJHIJJDFGGJJJJHJGJECDDDJJGDHJEHEFGFFDIHGJGGGFJHJJJJJJIJJHHDGGJJGIJJEIHJHIJJJHFJJFJJJJHJFJIHJGEBFJJDCIIJJGHJJFJJJFHFDDCEHJJJJJJJIJGIDIFE=<;2/-,,-88;<???@HFDJGHDJJJGJJJJJJJJEHGJJJJIJCJGDC?<8ACFJJHJJIHJJHIJEJIJJCA://2=DJEHEEJIHDJDGGCDEC>=5*'
@Stanford_t7w_3_T7_No_SapI_2_Linear_5500_181
GGAATCAGCGAACTTAATACCATGCTTTTTCGCAGAACTCTCCATAAGACGTTGGAGAACCTTTGTATAACTTAGTACGTGAGCTTGAGAAGACAATACGGATGTCTAGCTCGGGGTGCTGCTCCCTAATTAATAAGTGCTTCTTTCTATCATCGCTTTCCCACAGACCCTTTGTCTCAACGAATATACCGTTTGGAAGTAAGAAGTCTGGAGTGTAAGTGTGATTGCTCGCCGGAATTACATAAGGCACTTTCCACTCTTCATACTCGAATTTAATACCTTTTGATTCCAACTGCTTTGAAACCTTGTCCTCTAGGCCAGAGCAGAAACGCTCCAACCTTTCGGATTCCTTTAGCGCCGTAACCTGCCATGTCGCCTCCCTTTGCGTATATCACAAATAGTCTGTTGGGAGACACCATAGGTGCGAGCTAAGGATACATTGGACTCGCTGGACTCCATGATTGCCATTACGTCTTCGTCTGAAAGTTTATACCCCTTGTGTGAGCGACCCTTATTTACCATGTCAGTGAGTGTCTTTTGGAGTTCCTATGGATAGGTGTTCAGGGTTACAACATAATGGATTATCACAGGAGTGCAGGACGGTAGAACCTTTCGGAGCATTAGACATTACGCGATGACAGTAGACAACCTTTCCGGTATTGCTGCACCACACCTGCCCGTACCCTTTATTGTTCGTAGCGCCCTGCCACTCCCAACACCCAGAGGAAGTCACCTTGATTCGCTCAAGGATTTTCTCCCGCAGTTCCACTTAGAAGTCTCCGTCTTCGTCTGCTTCCTCGGACTCTTCGTCGTCTTCGTCCCAGCTTTCTTCGTCGCGTGGTTTGCTCGCTTTGGCAGAACCAGAGGCAACATAGCCGTTCTCTTCAACTTCGTCAGCCCAATCGTCTTCACCGCCACCAAAGGTAGCCAGTTCGACCAGCATCACGGATTCCAGTTGCAGCTTAACGCTCGCACCTACAGCAGTGTTCCACTTGTATGGAACCAGAGAATATTTAACTTTCAGCTTAGAGCCACCACCGATAATCGGAACGTCTTCCATCTTCTTACCTTTTGAGTCAACCACAACCAGATTGATGTGCTTGGTCTCTTTGGTCTTCTTGTCTTGGAAAGACGCGTAGCATTTGAACTTAAAGGTAGTCGTACCGTCACCGTTATCGAAGAACGGCATGTCACCCTCATACGGTTTCAGCGGTTTCTTACCACGAGCTACAGCAGGTGGATTAGCTTCGTATTCCTCAACGGCAGCAGCATAAGCCTCTTCGTGACACTTCACGATTTCATCGACCATACGCTGGCAGCGCGGGTCTTTGTTGGGAATAGTCAGGTCAACTTTATAGACACCACGAGGGTTCCCAAAGCCAC
+
++**--..08=>>FG??>((()3'%%&.8@62/01:?;=>@>?CIJIJJGEJJDJJFHJJ?>@@GEJJJFJJIJJJJJJJJHJGJGFICEDGJHCFIE???AJJFJIJGJH;::AJJ:>;;.---31344GB?DDGFJCEEJJFJHGEHFJDJJJJGEFJJJHJFGJIIGJJJEJFGBDHEEEFJGJJJJJJJFGJJJGE=7778@ABDFJJJJHFHFJGJJJJEFBEGA@??5FHHJFEDFDDC?IJJJJJHJFFJJIFJJJIJGJIJHIJJJJJJJDFEFIJGDCHFHHJJJHGJGJGJHJIJJHFJJEJHJJJJJI:;97<('''IEFJJJHIJIJHJFFIJFIJJIFHIJJJGJHCDDCCHHJGJGJGICA@?ECFDGJDAIGIFJJJIGGEEEJHEDCB><6---.80-,&'+,+))*>?4332456BHJFJEBDDHGFJGFJJJIFJJHJJIGJJJHHJHJJIEGDGGEJJJJIJJJJIHJHJIGEFFGFJHFJJJECBCBEEDAJI@BDHHJHFJFJ/.-,*&).''()*,,*..=@?=???@<<>7888FFGEGBAA@>>3334?;;;;JJIJEHGGECHJFFGGJHJJFJHF6660//;64?D?:@?>>@000.--.?BDADDHJGE@CE))))))*67578:.*403?DEDA@A??GJGJIJAFCJJEE?JJJGCGIJFJIJJIJHJHJJIJJJIJJH6667JJGIEIFJFGJIJJJGHJJEIFJGJJHJ0..07GDEGHJ>GGDC==60FIJJJJJGJJIJJJHJJJJGJFJJJJFBBABH;999?B1/(''&'+3//797767:034CDH<JJGJJJJJJJIJJFIJJJIJIJJJJJIJJJJJJIGJJJJA<::;-&&&6/&&67>DEJGJJJJEEEEGJJJJJGJFJJJJJJJJEJHJJJGJJJJGJJGIJJJIJJGIGD???EBACCDEJDHJJJJJJJJGJJGJHGIEJJHJJJIJGGJJJJJJGJGIJJJJHJJIJGGGJJJHGGJFJJIHJJHFJJGJJEJHJJHIED;831//1252/,-10448;::?>?FHHGIC><C9JIJJIJJAHJJGGIJDEGIJJIJJJJJJJJJJJJJGGJJJHFJGJGHFJJJJJJJJJJJJJHJJHJHJGJHJJE????DEJHI9:::JJJJGJHGDJ88667:=A=1111@>;<<AB@>>?CJGGCDGJJFB==>B=>DFHJJEJCCJEJJGGFJHJGGE???@EEJIFFJJJJFIJJJJJIHJJJJJJHJIIJJHJJJGJJDFJEJJGFDDAA@@DDEFIIJGH><<<ABEGGJ??CCHIJFJCDFFJJFIFHIJHJJIIIJJFGFJHJFFJIIHHJJGJJJJJGJJJAAAEGJHG;:;ADJJJJHHDJJHGJJJJJJJE96(
@Stanford_t7w_3_T7_No_SapI_2_Linear_5500_182
TAAAGAAATACACTATCGGAATCGTGCGAATTGTCCATGCAATTCCCTCCTAGTTCTATAAATCCACGCAACGACTTCCAATAGATCTCTACTACGAAAGTTATGCTGTTTTACCCTCAGCTGTTACAGTGCCTCTCCACATCTCCCTTTCCTTGCTCCAACTCAGTCCCTTTAGTCCTGAGGTATTGCTCTTTGGACCTTCATGTTCCATGAGTTTTCTTTTGGGAGAGCCAGACGGAGATCTCTAAGGCGTCGTTGAGTGGATTGCCGTCAATGTGGTCTATATAATAACCTTTTGGTATAGGCCCATTGGCTGCCTCCCACACTTGGATATGCCTCCTCGGAGCCTTATAGAATTGTTTATGACTTGCGCATTATTTGACCTCCAATGCGAACAAAGGGAAACCGCTGTGGTCTCCCTTTAGTGAGTTCAATTAATTATCCACGGTCAGAAGTGACCAGTTGGTTTCTCCACCAACGCTTAAGGTCGAACGAAGGGCAAGCCTTCGGCGCCACCTCATGATGGGCGCGAAGCACAGCGCCTTCGTACTTAGCCAGCAGTGTGACAAGCAGTGAGCGAAGGGATTGCATTTGGGCTGGCGTAAAGTTGACGTCGAACTTACCTTTATCGTCGATACCACCAACAAGGCAGACGCCGATAGAGTTGTGGTTGTAACCCTTAGCGTGAGAGCCTACAGCCATCTCATCTCGTCCTGCCTCCCACAGTACCGTCTCGCTTGATGATAAAGTGGTATCCCACATCGAGCCAACCCTGCTCTTTGTGCCACTGGCGAATCTCACGGACACCAACATTCTGACTTGGCTTGGTAGCCGAGCAGTGAACAAAGATTGCGTCAGTAGATTCACGTTGTTTAAACTGTACACGAGCCATTATTTCTTTCCTCCTTTCCTTTTTAATCTATCAAAGGGGACCTCCTTCTTGGGTTCCTTTATCCACTCAGCAGGTATCAGTTTATCAGCGAACTTAATACCATGCTTTTCGCAGAACTCTCCATAAGACGTTGGAGAACCTTTGTATAACTTAGTACGTGAGCTTGAGAAGACAATACGGATGTCTAGCTCGGGGTGCTGCTCCCTAATTAATAAGTGCTTCTTTCTATCATCGCTTTCCCACAGACCCTTTGTCTCAACGAATATACCGTTTGGAAGTAAGAAGTCTGGAGTGTAAGTGTGATTGCTCGCCGGAATTACATAAGGCACTTTCCACTCTTCATACTCGAATTTAATACCTTTTGATTCCAACTGCTTTGAAACCTTGTCCTCTAGGCCGAGCGAAACGCTCCAACCTTTCGGATTCCTTTAGCGCCGTAACCTGCCATGTCGCCTCCCTTTGCGTATATCACAAATAGTCTGTTGGGAGACACCATAGGTGCGAGCTAGGATACATTGGACTCGCTGGACTCCATGATTGCCATTACGTCTTCGTCTGAAAGTTTATACCCCTTGTGTGAGCGACCCTTATTTACCATGTCAGTGGAGTTCTTTTTGGAGTTCCTATGGATAGGTGTTCAGGGTTACAACATAATGGATTATCACAGGAGTGCAGGACGGTAGAACCTTTCGGAGCATTAGACATTACGCGATGACAGTAGACAACCTTTCCGGTATTGCTGCACCACACCTGCCCGTACCCTTTATTGTTCGTAGCGCCCTGCCACTCCCCAACACCCAGAGGAAGTCACCTTGATTCGCTCAAGGATTTTCTCCGCAGTTCCACTTAGAAGTCTCCGTCTTCGTCTGCTTCCTCGGACTCTTCGTCGTCTTCGTCCCAGCTTTCTTTCGTCGCGTGGTTTGCTCGCTTTGGCAGAACCAGAGGCAACATAGCCGTATCTTCAACTTCGTCAGCCCAATCGTCTTCACCGCCACCAAAGGTAGCCAGTTCGACCAGCATCACGGATTCCAGTTGCAGCTTAACGCTCGCACCTACAGCAGTGTTCCACTTGTATGGAACCAGAGAATATTTAACTTTCAGCTTAGAGCCACCACCGATAATCGGAACGTCTTCCATCTTCTTACCTTTTGAGTCAACCACAACCAGATTGATGTGCTTGGTCTCTTTGGTCTTCTTGTCTTGGAAAGACACGTAGCATTTGAACTTAAAGGTAGTTGTACCGTCACCGTTATCGAAGAACGGCATGTCACCCTCATACGGTTTCAGCGGTTTCTTACAGACGAGCTACAGCAGGTGGATTAGCTTCGTATTCCTCAACGGCAGCAGCATAAGCCTCTTCGTGACACTTCACGATTTCATCGACCATACGCTGGCAGCGCGGGTCTTTGTTGGGAATAGTCAGGTCAACTTTATAGACACCACGAGGGTTCCCAAAGCCACA
+
EDHJFFJJFJJJJFJFIEGHJJJJFJGCABCJHIJHJJJJJJIJEFJIHE?GIJIJFHEFJEFHJGEHGDEJGFIEJJJJJJG@@FDCEJG,,,,A@ACGJJGJJJJJ>>B??JEGGIJJIJEJJEHJHHJFGJBAA?;=<<@@88ECFFAHCHGJJJJHJJGJJJJBC?EHGBCHCDA??BCIDJJADC222,'))*35523=BDB?C@E?=<63<:53211188CDGEEJ4333--,--,)*-*67CDJHFGJJJJJGJHFFJGIJJGGF;;;<HJJJEJEJJJHJJIHJEEJHJ;:;;JBAABFCCBB><9;4444>?2*?AA?;89:EIIFCCCCDGGFFDJGIJI===::IJJHJHIII'&(,,&&&'/4300..-.1122/..88=:9::543477BBA>AAAGJJJJJJJJJEJJGEEFHEGIG@AJJIJIJHFJJHFJFHFGGJIIHHEFEGB>::4440.)1'(6AFGEJIJIJGJEJJJIHFF@HDJGJHEJGFGJJHDFFGE>;<;<::JJJJCHHGHGJEHIFGHJFGFEEJJECCIFFG@@?@@EFCEDFIFDEDEFGA@AAGIC4444@94''''''''(13=C2222;0/.000&%%$$&&&&))+-.10><1BEGFHEGEFJJJGJFEFGJEJJGJJJIEFJGGH99IGHJJJJFJFJHJJJDHF<;=<<967;=84*()((((?A++++89<9998=:CFB7<7/)GJHJBE?>?>DDCCEHIJJJGJCFGEIFIHIIJJJFJJFJHFGJFJJGJJJJJJJHJJJF@AC<<;9;=;;<;<978;89:<JCBBBDEDJEEJJJFHDHFDEDED=>==8668@AD==>?=??GJJHEDEFJJHJIGHJFJGDHGJJJJJIJIJIIHJJHHHHIJIEJJJJGJIJGHHGFIEJGDDJHHJIJIGJDDCF?6668IGJGHFJJGHE==<4456JEHEJDBJFFIGICADDHJHFJJJJJGJGHJJIGJJJIJJJJJJJEJGJJJJJJGG@A9:JFGJHJHHJJJJJJJJJJGJGJJHFHEJF>JIJJHJHJHEEGHJIJGJDEGABCJJJIGIEHJJJJHFHJJJDCAB2000GJJ>>>?F88>7A@IEDHJJJIJJJJJJGG;;;:?ABJFFGFJ8<0-'C==EGH@HJJCJJFBBEJHGJIHJIJHIJHJJJIJJIJJJIJJJFGDDEFEHC65::<J=:::<8543458>?BCFDHJFGBDHJJDDC;8>/GJHIJIHJJJHJFIFEIIIIEFGC@DGD<78DJFFHFJFGC>><<ABEED>4576:76007B;(()>CCBJIJGJ??<>CFHGJCCCBFJJJGJJJJEJJJJEGFHJJJJJHFJJJIJA?85=6:J@GFEGJJHEJJ999:EJJFIDCIBEHDB@<<:;68:;ABHH?>==8.,.8@ABFEHEEFEGF>??>?=8832001198::>BDFB@@>=>==222BABJJFDC;7H2112JJJDGJJIJJJJEDDCGI>@BJIFJGJIJ===<::8887,,(''++-23>>;@JIJJFIJJFJJJJEHECCBGJFDGIIJJHGJJJJJJIJIFJGJJFIEJGJJGHJ998...01;BB@6AADHJJJJHHGGJJHHEGFIEHFJHEIJJJFJDFJJJJFFD@BCGGFDEJIJJEGIJJJJJJJJFEEGIJBDJJHHJIEEC@AAJJJJJJIJEJEJFHEJIHHIJGHFCB?>>GIIEF;:::A>AA;8779((((65../928-.';;?CDDJ88873237:@;:9988CHIG>>=>C?:6002?ADHFH==<77@@;;:;>8444?>8CFDDJDEC2+ACA@@CIAACEJJJJJAA?>A@AA>>>?CHIHEHGECDD::.,----&&&'5/2222JFDIJJFJJJJJJDEFDJJHJGGHGGIIJIGFIJJCCBFHGDJHHJEFJJJGJIJJJJJJJJJIIJJHGJIFGGEJJFFFEGGDG9878EGDJEFJJGEE>JGFCJII==<=BBA>>JJCDCDEDIJHHJA1///<>:899BFDJJJJJGJDHJG?=>=EA444595;5>HJIFJJADHDGIC@??@>>?JEECBCJIJEDFHHJJJGH??>=@@AJJ>=C;=<:;:9>><=<;<5441*0,&%%#$'+.04:88=@GFCBDDEDC--,,,,,,,+/16JFEJEEEIFGEFFHBACCFJJF10000AFDEGJBCABDDBAC2223H?=7(('%&%&&35?@@CEGIGFJ?>>>JHEEC1..>?BDCDDBGFJEFFEJJFEFCDDHEJIGHEGEAAGEJGJFEBBCJGDCJFJJJJEFDGCECFDGDFG????J:7:EJJFHEJBAAJJJJEEDCDEHHH=<;;@HDD1..2252,.((6=BEG==98B@CA@4,&
@Stanford_t7w_3_T7_No_SapI_2_Linear_5500_183
GGTAAAAGATTGTGTGGGAAAGCGATGATAGAAAGAAGCACTTATTAATTAGGGAGCAGCACCCCGAGCTAGACATCCGTATTGTCTTCTCAAGCTCACGTACTAAGTTATACAAAGGTTCTCCAACGTCTTATGGAGAGTTCTGCGAAAAGCATGGTATTAAGTTCGCTGATAAACTGATACCTGCTGAGTGGATAAAGGAACCCAAGAAGGAGGTCCCCTTTGATAGATTAAAAAGGAAAGGAGGAAAGAAATAATGGCTCGTGTACAGTTTAAACAACGTGAATCTACTGACGCAATCTTTGTTCACTGCTCGGCTACCAAGCCATCAGAATGTTGGTGTCCGTGAGATTCGCCAGTGGCACAAAGAGCAGGGTTGGCTGGAATGCGGATCACTTTATCATCAAGCGAGACGGTACTGTGGAGGCAGGACGAGATGAGATGGCTGTAGGCTCTCACGCTAAGGGTTACAACCACAACTCTATCGGCGTCTGCCTTGTTGGTGGTATCGACGATAAAGGTAAGTTCGACGCTAACTTTACGCCAGCCCAAATGCAATCCCTTCGCTCACTGCTTGTCACACTGCTGGCTAAGTACGAAGGCGCTGTGCTTCGCGCCCATCATGAGGTGGCGCCGAAGGCTACTTGCCCTCGTTCGACCTTAAGCGTTGGTGGGAGAAGAACGAACTGGTCACTTCTGACCGTGGATAATTAATTGAACTCACTAAAGGGAGACCACAGCGGTTTCCCTTTGTTCGCATTGGAGGTCAAATAATGCGCAAGTCTTATAAACAATTCTATAAGGCTCCGAGGAGGCATATCCAAGTGTGGGAGGCAGCCAATGGGCCTATACCAAAAGGTTATTATATAGACCACATTGACGGCAATCCACTCAACAACGCCTTAGACAATCTCCGTCTGGCTCTCCCAAAAGAAAACTCATGGAACATGAAGACTCCAAAGAGCAATACCTCAGGACTAAAGGGACTAGAGTAGAGCAAGGAAAGGGAGATGTGGAGAGGCACTGTAACAGCTGAGGGTAAACAGCATAACTTTCGTAGTAGAGATCTATTGGAAGTCGTTGCGTGGATTTATGAGAGACGGAGGAATTGCATGGACAATTCGCACGATTCCGATAGTGTATTTCTTTACCACATTCCTTGTGACAACTGTGGGAGTAGTGATGGGAACTCGCTGTTCTCTGACGGACACACGTTCTGCTACGTATGCGAGAAGTGGACTGCTGGTAATGAAGACACTAAAGAGAGGGCTTCAAAACGGAAACCCTCAGGAGGTAAACCAATGACTTACAACGTGTGGAACTTCGGGGAATCCAATGGACGCTACTCCGCGTTAACTGCGAGAGGAATCTCCAAGGAAACCTGTCAGAAGGCTGGCTACTGGATTGCCAAAGTAGACGGTGTGATGTACCAAGTGGCTGACTATCGGGACCAGAACGGCAACATTGTGAGTCAGAGAAGGTTCAAGATAAAGATAAGAACTTTAAGACCACTGGTAGTCACAAGAGTGACGCTCTGTTCGGGAAGCACTTGTGGAATGGTGGTAAGAAGATTGTCGTTACAGAAGGTGAAATGACATGCTTACCGTGATGGAACTTCAAGACTGTAAGTATCCTGTAGTGTCGTTGGGTCACGGTGCCCCTGCCGCTAAGAAGACATGCGCTGCCAACTACGAATACTTTGACCAGTTCGAACAGATTATCTTAATGTTCGATATGGACGAAGCAGGGCGCAAAGCAGTGGAAGAGGCTGCACAGGTTCTACCTGCTGGTAAGGTACGAGTGGCAGTTCTTCCGTGTAAGGATGCAAACAAGTATCACCTAAATGGTCACGACCGTGAAATCATGGAGCAAGTGTGGAATGCTGGTCCTTGGATTCCTGATGGTGTGGTATCGGCTCTTTCGTTACGTGAACGAATCCGTGAGCACCTATCGTCCGAGGAATCAGTAGGTTTACTTTTCAGTGGCTGCACTGGTATCAACGATAGACCTTAGGTGCCCGTGGTGGTGAAGTCATTATGGTCACTTCCGGTTCCGGTATGGGTAAGTCAACGTTCGTCCGTCAACAGAGCTTCTACAATGGGGCACAGCGATGGGCAAGAAGGTAGGCTTAGCGATGCTTGAGAAAATGCGTGGAGACCGCTGAGGACCTTATAGGTCTACACAACCGTGTCCGACTGAGACAATCCGACTCACTAAAGAGAGAGATTATTGAGAACGGTAAGTTCGACCAATGGTTCGATGAACTGTTCGGCAACGATACGTTCCATCTATATGACTCATTCGCCGAGGCTGAGACGGATAGACTGCTCGCTAAGCTGGCCTACATGCGCTCAGGCTTGGGCTGTGACGTAATCATTCTAGACCACATCTCAATCGTCGTATCCGCTTCTGGTGAATCCGATGAGCGTAAGATGATTGACAACCTGATGACCAAGCTCAAAGGGTTCGCTAAGTCAACTGGGGTGGTGCTGGTCGTAATTTGTCACCTTAAGAACCCAGACAAAGGTAAAGCACATGAGGAAGGTCGCCCCGTTTCTCTGACCTACGTGGTTCTGGCGCACTACGCCAACTATCTGATACTATTATTGCCCTTGAGCGTAATCAGCAA
+
&&&%&%&'%$$$$%(9:?CDGHFGGG000-///57FHDJEHJGEJGEJC?.../)+))-8+)))10677BCBDJJJGJGJJJHJJJHJJJJJJEHJJJJHJGFI?1((/./BBGJJEIJJIIJJGJJFJJJJJJJEHHJJEFDEHIEDFEJJJJGGJJJJJJA:;ECFGJIJJIFJJJJJJHJJJIJGEHFJ@@?@CDFJJFJEFGIJHJGHFHIA@@@FB?780ABHJFGHDIHJJJJDEEAEGJCCDHCCDJIJHJHJGJJJJIJJJIIJJJHJJJGFHGJDJJJJJIFJJIJJJHFHFJB@@>?<=GHJHGJJIJFEFEBBC?42/,+((-)+;?=??@JEEBFEEB??DHEIEA@@.---4/.,,-/6:@ABC8500231+,,,,++,,**+-7E@ICEABJHJJDEB>?FHEBA@AGFGJJFHDEEJJJBJJHJJIGJJJJJJJIIJJJJJJHIGJHJGJJIJJHGJJICJ@0/./8967@CDJJGJFHJIFJ>IEHJIJJHHJFEFFJJJJJHJJJJIIGJJJJJHJJGJJJJJJJJJJJJGJIHHHJJFDCCIJJJJHFJJJJJJJJGFJHJIJJJFHGJ89FEJDGJJJHJJJJFJGDIGJIJJDJJGJJJJJGHIDEFEJIJG@@?946,0***&&'*03.1--:<FCBBCJB=>HJJJHDEDACFJC?@<?C?=<=<DDFJJDFEH<;76798;;CBCBAB@@AEIEHEEJJDCCBFJDJGJJJ446744201125789;99610/----0015544445430/01.---/3455541111443233341000456*)()--.89831/./1396665:656456767778554456552223566755333221012//03488623221---.322248660/0***'***741131001012/11285544:79<;::;8779:86754546865444343468::865446651111555631124459:9:865322/('''*+,-/78:;;;9873333656977788872111555675545333476776100078<=64443333533344444578676333464446888:74+)(*).,+)*-,&),+''))54565546423331112653322234443379;::96779755579<::977556789988987655777878966666677777:>>:8754557J9=3334:;=66512114323236566556699:;:654576776644454559:J6656888446:84445878;=75444553334767522136455455344888787671001<::67876433464533446766433344777555:<889766699:9:<>>=9821114<8888;;::8788:<<=<9555665554465577<977744459967789::66212)'''77986654112387645555333(''&%((&(')('&$$&%&&()*()0122:998744449;;;:875454577655555533459;9875578977////66645856567755558643233565577=0-,-120-++.-+*)''129645BAIGJIJJJJJJJJIEJJJJGJIJGJJJFJIFJJGJJJJJFF??@@JFJ7667@==?>?DBBGEFEGJJHJJIJJJJGJGJJJGJIJJJHHHJJIJJJHGGHIIJFJJJGIIJJHIJJHJJJJJFJJIHDIE<9899:<FJAAAAJEJ7778H---**''0458459>=?>CFHJGJJEHIJJJ++++<<<>>:5546/04??>?<;;::>DEFHJJJIIEE99:;++*-))()**+--@AJJIJFJJHHDABFGFGHIJJJJJIJIJHJJJJGJJJJFJGFB@E;966GFHIJJIGIHJJHIHGGGFDCEEJA@@JDDDHJJIJJIHIJFIJJJGHGGJJJHJJJJ8666JA@BJJJIIJJIGJJJJIGJHEJJGEGGJJJJFGJGJIJGJJ;;;;@==?**0/0=;>DEGJJDBBCJAFJGJJJJJJIHIIJCFGDCA@@=H<GIJJEJIJJG====JGJIHJJHHJE?BA?G=B::97>1(()<;68?@A@C>??JJ@A@BEIJIEFFGEEDIHJFJIJJJJJ>??<<>=A@:0('*&&&(&&&)()+,><<:=>>HJHGJHBHAEFHIJJJJJJJHJEFIGJJFJA@AAC@@BE@?AAFGJHJJGGH=BCECJJJJJJGGJEGFHJJIJJEFFEJIGC@@ADA>;2220113@CJEJJH;;;;GJJJJEJGJJHJJGJJJFJJIIJIFIGJFJJJHHI<<<<>:4.--1;=AFJBBBBDGG;7452'''''+,1CIJJJJJJJGIJGJJJJHJJJJIIFJJIJFEHGJGJJJHJJJJGJHJIFFHHGIJFFCFGFJFHJJIJJJIJBBA@GIJJGGEFJFHJEFHGIFJJGJGJGEJJJJFHJGGJHJIHJJJJJIJJGHDDJJJJHHEDEDJIJHJJGJJIJJEJJFJHJJHJHGFDGEAA769:86CIHJJGJJJJJJJJJJJGJHHEJHIBJFGDFGEGJJ:;;;--**)*56;@BFJGJJEFJJFIJFGJJJJHFF@BA@><;;??JJIJGHECFJHJHHJJEJJIFHDEJGIGJJJ
@Stanford_t7w_3_T7_No_SapI_2_Linear_5500_184
GTGGATAATTAATGAACTCACTAAAGGGAGACCACAGCGGTTTCCCTTTGTTCGCATTGGAGGTCAAATAATGCGCAAGTCTTATAAACAATTCTATAAGGCTCCGAGGAGGCATATCCAAGTGTGGGAGGCAGCCAATGGGCCTATACCAAAAGGTTATTATATAGACCACATTGACGGCAATCCACTCAACAACATAGACAATCTCCGTCTGGCTCTCCCAAAAGAAAACTAGTGAACATAAAGACTTTCCAAAGAGCGATGCCTCAGGACTAAAGGGACTGAGTTGGAGCAAGGAAAGGGAGATGTGGAGAGGCATTGTAACAGCTGAGGGTAAACAGCATAACTTTCGTAGTAGAGATCTATTGGAAGTCGTTGCGTGGATTTATAGAACTAGGAGGGAATTGCATGGACAATTCGCACGATTCCGATAGTGTATTTCTTTACCACATTCCTTGTGACAACTGTGGGAGTAGTGATGGGAACTCGCTGTTCTCTGACGGACACACGTTCTGCTACGTATGCGAGAAGTGGACTGCTGGTAATGAAGACACTAAAGAGAGGGCTTCAAAACGGAAACCCTCAGGAGGTCGAAACCAATGACTTACAACATCTGGAGCTTCAGGGAATCCAATGGACGCTACTCCGCGTTAACTGCGAGAGGAATCTCCAAGGAAACCTGTCAGAAGGCTGGCTACTGGATTGCCAAAGTAGACGGTGTGATGTACCAAGTGGCTGACTATCGGGACCAGAACAGGCAACATTGTGAGTCAGAAGGTTCGAGATAAAGATACAACTTTAAGACCACTGGTAGTCACAAGAGTGACGCTCTGTTCGGGAAGCACTTGTGGAATGGTGGTAAGAAGATTGTCGTTACAGAAGGTGAAATCGACATGCTTACCGTGATGGAACTTCAAGACTGTAAGTATCCTGTAGTGTCGTTGGGTCACGGTGCCTCTGCCGCTAAGAAGACATGCGCTGCCAACTACGAATACTTTGACCAGTTCGAACAGATTATCTTAATGTTCGATATGGACGAAGCAGGGCGCAAAGCAGTCGAAGAGGCTGGCGCAGGTTCTACCTGCTGGTAAGGTACGAGTGGCAGTTCTTCCGTGTAAGGATCCGAACGAGTGTCACCTAAATGGTCACGACCGTGAAATCATGGAGCAAGTGTGGAATGCTGGTCCTTGGATTCCTGATGGTGTGGTATCGGCTCTTTCGTTACGTGAACGAATCCGTGAGCACCTATCGTCCGAGGAATCAGTAGGTTTACTTTTCAGTGGCTGCACTGGTATCAACGATAAGACCTTTTAGGTGCCCGTGGTGGTGAAGTCATTATGGTCACTTCCGGTTCCGGTATGGGTAAGTCAACGTTCGTCCATAGACGGCTCCAATGGGGCGCAGCAATGGGCCAGAAGGTAGGCTTAGCGATGCTTGAGGAGTCCGTTGAGGAGACCACTGAGACCTCTAGGTCTACGCAACCGTGTCCAACTGAGCAGAATCCGACTCACTAAAGAGAGAGATTATTGAGAACGGTAAGTTCGACCGATGGTTCGATGAACTGTTCGGCAACGATACGTTCCATCTATATGACTCATTCGCCGAGGCTGAGACGGATAGACTGCTCGCTAAGCTGGCCTACATGCGCTCAGGCTTGGGCTGTGACGTAATCATTCTAGACCACATCTCAATAGTAGTATCCGCTTCTGGTGAATCCGATGAGCGTAAGATGATTGACAACCTGATGACCAAGCTCAAAGGGTTCGCTAAGTCAACTGGGGTGGTGCTCGTAGTAAATTTGTCACCTTAAGAACCCAGACAAAGGTAAAGCACATGAGGAAGGTCGCCCCGTTTCTATTACTGACCTACGTGGTTCTGGCGCACTACGCCAACTATCTGATACTATTATTGCCCTTGAGCGTAATCAGCAA
+
&&'<=>1101-++*+//987:;:=??@>CCA??>@AADDEFFIGFCJDD>CDBBBB@CEHFHFABHHFFCFIBA>>>@FGFFE@@<=>?;::9889<E@???>987:=?>><66=675588<;>J767;><::9911114446EBEDGGIGCDFGICECBCEFJJHDDEHHG<<<:@A@CJA@@@FAA:.'''&&&(3/.6A>>>@DGD@CFJEDDEJJDDDEJJJJGFFEB?,,,,))(('%%'(.+))*),0014751)))&&&(458=?BDCCGJHJJJGFCDD:(==BHFJJGJHIHFGJFDDCGJFCCHFED;5445@@BEIEDACFEGI:::;866BFCAAAA9?-.AJDEJGGFJCAAADCEJJJJECCCEJJJEFGIJFJGD=?E@J6546AC==J@DBGA?>>BC@@@AB@?@AFDEI8522AGHJJHIFJHFJGJIJHJJJJJJJJJJEJJHBBCA=<@@FJJFBAA===9:5841446=???@>CJJ=>FAACEEJJIFGEEJJJJEEGE>?>>=<<<>JJIGIFGFIH;;;;CBDJEFCDA@DBDEHJJJIJGCJHA;>>>?.../93788,+,+()-++)((*221122<<=9-*%&)''&&((/'&&'*'''(<989DGIDDEHJIJJJBCBAEJHJJBBBBJD;92,-?@B?>@71'AAHEHCBC@A@77CHCB@?@@??BA@GGHJIJDBC?EJJEBAA@IHEHJJJGHIFJJJEDDDBB?=;5533----:<=/...1/++,3233?DCCA?@@CJJJHJJJG@DDFJHHGBC?@;+(((*38:;<=:::>?@DJGGHEJFCDDDJJHJHDDC<;;;@4559HJHJFHJEIJGFHJJJHGJIFEFEHC@:66694)))69--*+2645@@@EEECFDJDEGHIJD@AADGFJEGFEGGFEIGEHHFJJHIIJJJGJJJJGDEB99:11122////8CHDBBBJJHJGJGDHGJFFEJJHJJJB@EJFGEEGIJFGJJJJJIJJJJIJFIJHJFJHFHJEEHJIJHJJJED211611**++00/-.,,,,;CC<<=>I::::3221552,,,&%%&&+=?FBFGFJJJGJGABEECFJIG888=BA?FIJGHJHFGBDEH;86,)))(%&&&<;<=ABE===>==>@JGIIJJHGEGHJIJHJIGHIIIJHJFFEJIJG?<>>=AA@ABCC;E9:HEIFFFGJGJJJHJJJFGJJDHDJHIJJJIFIEJHIFHEJCIEFCA@@<888((((77-+,-??@DDBFC<9886651233888EG7667GI=<;<ACEFJHHGFFCE3444B=>F>=0***66=::9925579,,,,:>BCDABCCJJIJJJGFJEIEIGGHF9HJGGAAADIJGI50//.22+,,+2*-'''(&((+((%&-'''67..,+/12215553/**0-00011050+((,,79<==>@ACEG>;=0<5)))79CGEI444'''')*,&&%&..&&''&&&'/0..**))('&(%%%%%&'()4A@CDGGDHGCC=<=JJJJJJJIA?>1113??==;7669?:7775))))553135;;AA>A<;;9;?EDDA<<</../27=9J??@DJJJHIJFEJIIIJFFGGGFFE;::;8666+**.3222/09>BA@AIAAABJIJHJJJJJJJIJJJJJHHGJJEJIHJ::::CDIDC@@@@EIHJJJJJI6222''''(((;;;DDJEGJAAH<<;;<HJFJFHFJJJHJJJFEHIFFBG3333HIFFCDJG@???JJJGJIJJIGHJJJHJJJJDGFJHIFJJJIJBC@(''',,,**'->::53337<13:?B@AA@B=<?973>HIJJJIEGFHGFDFEJJJJJIJGJJFFGJIFABFA==<=EDGDGJJGJJJJJHJJGJHEJJGJI;0//2.-,,,-3.+*)-656>?AJFHE4444JJHFJFFFEJJ
@Stanford_t7w_3_T7_No_SapI_2_Linear_5500_185
GGTCCATGAAGCTAAGACTCGCTCCGCTGTTCACATCTTGAAGAACTTAGGCTGGACTTGGACAAGACAGACTGGCTGCGAAGAACCAGAAGTTACCAAGCTGAGTCATAAGGTGTTCGATAAGGACACTATGACCCACATCAAGGCTGGTGATTGGGTTAAGGTTGACATGGGAGTTGTTGGTGGATACGGCTACGTCCGCTCAGTTAGTGGCAAATATGCACAGTGCCATACATCACAGGTGTTACTCCACGCGGTGCAATCGTTGCCGATAAGACCAACATGATTCACACAGGTTTCTTGACAGTTGTTTCATATGAAGAGATTGTTAAGTCACGATAATCAATAGGAGAAATCAATATGATCGTTTCTGACATGAAGCTAACGCCCTCTAGAGCGTCACTAAGTTCCACTGCGGGGTTATCTACGACTACTCCACCGCTGAGTACGTAAGCTACCGTCCGAGTGACTTCGGTGCGTATTGTGGATGCATGGAAGCCGAGGTTGCACGAGGCGGTCTTATTGTGTTCCACAACGGTCACAAGTATGACGTTCCTGCATTGACCAAACTGGCAAAGTTGCAATTGAACCGAGAGTTCCACCTTCCTCGTGAGAACTGTATTGACACCCTTGTGTTGTCACGTTTGATTCATTCCAACCTCAAGGACACCGATATGGGTCTTCTGCGTTCCGGCAAGTTGCCGGAAAACGCTTTGGGTCTCACGCTTTGGAGGCGTGGGGTTATCGCTTAGGCGAGATGAAGGGTGAATACAAAGACGACTTTAAGCGTATGCTTGAAGAAG
+
'&%$%%&-.79A@;:3;333<CJJJGHJJJGHDDFI@87)JHJIJJJG=>>HFJJJJJJEGGGIJIJJAA@AB8888:-&&(0-,*788CJF@?:DC753378889:<BCEJGJJJC>>>BJJIJJJGEEHJIJJJJJJJJJJIJHGFJJHJGJJJJJJGFJIJJJJJJJJIJJJJC<8830013>9::99<;>?@ECIJJJJ;9112FGGFFB999;=63311)'(+(***<AGFJGHJJJJJJJJJIJJJJJIEHHGJJIJJDFDFGGFHJD<:=?<677894355?ABHJGDDGJGFEA;<?DJJHGC@D@>0,,,-/01J*(((''''''().,,-,,.01112334GF?@A?@??FJJIJJIEFHJGFEJ97)''997222))))4&%%'(+4346001123.0//8677@@ABBB@/../../,,,+*+*+5>8667;555:;ABCDJEGBBBBGHJJDHD>;;<<98888:7744-,,*+/.*'%%%%'(,+++;@FJJEFCA101>:9CCEDEEIJHJJHJJJJH111+**('''+.20111GGJGJJIJJJJGIJJJJJJJJIHHJJJJJJJJGJJJJJJJJDEEJJGIHJEGJJIFGHA>@?CGFJIJGEDFFFHJJJJGGJJIJJJJGJJJJGJJJIJJFDGJJJHJFJHJIFJJJHJJJJJEJJIJJHJGFJJJJJJJJJJIGHJJHJ>=/*98:AJEBB@=?9;;;<;<<JHIJGJIJHGGHEJDEGJJGEGHEFGE@AABJJHJJDFJJJJJJHJGJDGJGEJFFGFIJHFHIJFHHJJFJ76640-,'
@Stanford_t7w_3_T7_No_SapI_2_Linear_5500_186
ACGGAAGAACTGCCACTCGTACCTTACCAGCAGGTAGAACCTGTGCAGCCTCTTCGACTGCTTTGCGCCCTGCTTCGTCCATATCGAACATTAAGATAATCTGTTCGAACTGGTCAAAGTATTCGTAGTTGGCAGCGCATGTCTTCTTAGCGGCAGAGGCACCGTGACCCAACGACACTACAGGATACTTACAGTCTTGAAGTTCCATCACGGTAAGCATGTCGATTTCACCTTCTGTAACGACAATCTTCTTACCACCATTCCACAAGTGCTTCCCGAACAGAGCGTCACTCTTGTGACTACCAGTGGTCTTAAAGTTCTTATCTTTATCTCGAACCTTCTGACTCACAATGTTGCCGTTCTGGTCCCGATAGTCAGCCACTTGGTACATCACGTCTACTTTGGCAATCCAGTAGCCAGCCTTCTGACAGGTTTCCTTGGAGATTCCTCTCGCAGTTAACGCGGAGTAGCGTCCATTGGATTCCCCGAAGTTCCACACGTTGTAAGTCATTGGTTTACCTCCTGAGGGTTTCCGTTTTGAAGCCCTCTCTTTAGTGTCTTCATTACCAGCAGTCCACTTCTCGCATACGTAGCAGAACGTGTGTCCGTCAGAGAACAGCGAGTTCCCATCACTACTCCCACAGTTGTCACAAGGAATGTGGTAAAGAAATACACTATCGGAATCGTGCGAATTGTCCATGCAATTCCCTCCTAGTTCTATAAATCCACGCAACGACTTCCAATAGATCTCTACTACGAAAGTTATGCTGTTTACCCTCAGCTGTTACAGTGCCTCTCCACATCTCCCTTTCCTTGCTCCAACTCAGTCCCTTTAGTCCTGAGGTATTGCTCTTTGGAGTCTTCATGTTCCATGAGTTTTCTTTTGGGAGAGCCAGACGGAGATTGTCTAAGGCGTCGTTGAGTGGATTGCCGTCAATGTGGTCTATATAATAACCTTTTGGTATAGGCCCATTGGCTGTTCCACTTGGATATGCCTCCTCGGAGCCTTATAGAATTGTTTATAAGACTTGCGCATTATTTGACCTCCAATGCGAACAAAGGGAAACCGCTGTGGTCTCCCTTTAGTGAGTTCAATTAATTATCCACGGTCAGAAGTGACCAGTTCGTTCTTCTCCCACCAACGCTTAAGGTCGAACGAAGGGCAAGCCTTCGGCGCCACCTCATGATGGGCGCGAAGCACAGCGCCTTCGTACTTAGCCAGCAGTGTGACAAGCAGTGAGCGAAGGGATTGCATTTGGGCTGGCGTAAAGTTAGCGTCGAACTTACCTTTATCGTCGATACCACCAACAAGGCAGACGCCGATAGAGTTGTGGTTGTAACCCTTAGCGTGAGAGCCTACAGCCATCTCATCTCGTCCTGCCTCCACAGTACCGTCTCGCTTGATGATAAAGTGGTATCCCACATCGAGCCAACCCTGCTCTTTGTGCCACTGGCGAATCTCACGGACACCAACATTCTGACTTGGCTTGGTAGCCGAGCAGTGAACAAAGATTGCGTCAGTAGATTCACGTTGTTTAAACTGTACACGAGCCATTATTTCTTTCCTCCTTTCCTTTTTAATCTATCAAAGGGGACCTCCTTCTTGGGTTCCTTTATCCACTCAGCAGGTATCAGTTTATCAGCGAACTTAATACCATGCTTTTCGCAGAACTCTCCATAAGACGTTGGAGAACCTTTGTATAACTTAGTACGTGAGCTTGAGAAGACAATACGGATGTCTAGCTCGGGGTGCTGCTCCCTAATTAATAAGTGCTTCTTTCTATCATCGCTTTCCCACAGACCCTTTGTCTCAACGAATATACCGTTTGGAAGTGAAGAAGTCTGGAGTGTAAGTGTGATTGCTCGCCGGAATTACATAAGGCACTTTCCACTCTTCATACTCGAATTTAATACCTTTTGATTCCAACTGCTTTGAAACCTTGTCCTCTAGGCCAGAGAGCGAAACGCTCCAACCTTTCGGATTCCTTTAGCGCCGTAACCTGCCATGTCGCCTCCCTTTGCGTATATCACAAATAGTCTGTTGGGAGACACCATAGGTGCGAGCTAAGGATACATTGGACTCGCTGGACTCCATGATTGCCATTACGTCTTCGTCTGAAAGTTTATACCCCTTGTGTGAGCGACCCTTATTTACCATGTCAGTGGAGTTCTCTTTTGGAGTTCCTATGGATAGGTGTTCAGGGTTACAACATAATGGATTATCACAGGAGTGCAGGACGGTAGAACCTTTCGGAGCATTAGACATTACGCGATGACAGTAGACAACCTTTCCGGTATTGCTGCACCACACCTGCCCGTACCCTTTATTGTTCGTAGCGCCCTGCCACTCCCAACACCCAGAGGAAGTCACCTTGATTCGCTCAAGGATTTTCTCCCGCAGTTCCACTTAGAAGTCTCCGTCTTCGTCTTGCTCCTCGGACTCTGCGTCGTCTTCGTCCCAGCTTTCTTCGTCGCGTGGTTTGCTCGCTTTGGCAGAACCAGAGGCAACATAGCCGTTCTCTTCAACTTCGTCAGCCCAATCGTCTTCACCGCCACCAAAGGTAGCCAGTTCGACCAGCATCACGGATTCCAGTTGCAGCTTAACGCTCGCACCTACAGCAGTGTTCCACCTTGTATGGAACCAGGAATTATTAACTTTCAGCTTAGAGCCACCACCGATAATCGGAACGTCTTCCATCTTCTTACCTTTTGAGTCAACCACAACCAGATTGATGTGCTTGGTCTCTTTGGTCTTCTTGTCTTGGAAAGACGCGTAGCATTTGAACTTAAAGGTAGTCGTACCGTCACCGTTATCGAAGAACGGCATGTCACCCTCATACGGTTTCAGCGGTTTCTTACCACGAGCTACAGCAGGTGGATTAGCTTCGTATTCCTCAACGGCGGCGGCATAAGCCTCTTCGTGACACTTCACGATTTCATCGACCATACGCTGGCAGCGCGGGTCTTTGTTGGGAATAGTCAGGTCAACTTTATAGACACCACGAGGGTTCCCAAAGCCA
+
12DCFIJJJJJJJJJJJJJJEJGDJFGJJIJJJGI????DJGJJJJIHJIHJHJIJJGJJHHJJGJJJJIJJFJGJJJJJJJJJ>4333B<4('''((/03:::HEEEEGFJHJBJEIBCFD:;:;IFJJJJJJHHGJJJIHFJE?;A/:<IJGJJJJJJJHJIJDEIJEJIJCBA)((*FEHHJHFBB@@EJIDDFGHJIIJJJJCJHIJJFJJJJJJIJH77>@JJJJJJJJIJGJGHIIJEEHFJJGJHGFFIJIGHE=:;:GEJGJFJJHC@<7666=64459;>;9;9<=>???;<<<EEDHEJIHHHJJJJHJJJJJHJGJJJFIJHIJJHFDJCGJJJJJJHJJHJJIEDJBBC;<;;?@GEBJGDDE;:9:>@GEA>?HGE??;00(&230..0::CE7777JJJFGGJHJFGIGIJJJIJJHIJJJIJJJGGDEDCJJHDEGDCHJFJHIJJIFJJHIJJIJJA???IJBAAAG?EGIGIDJJGJGEJJJFIGGGIJIHJGHJJJJIJDB<:<=ECIJJG@@@@JAFGJJJGJJJJJIJEJDBFDDJJHJHJIJHJJJIIJHJIGJJIIGJG<:7516113339;BAGGF>>=AJJ<;1>7765==DCJIGJJHJGEJFJJJJJHJJJJJJJJIJHGJJGFIJFJJJJJJJJJHJGIJJGJJJJJJJJJIDHDEJCADBFCAAAJJJIIJGJJJGJJJJGJCCBECEJIJGIDEGFJHJJJGEDHEFGDJJJJJEGHDHFJJJJGJJJFJEJJEECEJFJC87,)))+0++8<ECFGAAJJJJJJFJEHJJFJJJJHJHHJIHEJJEFJJJFJFJ;;;;BB>=E5.<<>>9EFJFGJGJJJJJFG><JIGIJJJJJJIHFBC@A??>?CED/)*?=6679>A>DDGABAJHFJGJJJHHJJJJIJFEJJJJ1111JJJJJJJJDJIFGJJJJJJJIJJIJJJIIIJFDJGJJJJJJ:999<=422)%%&**))*'+-.:@JHGJIJJGJJIJJHHIJJJJDFGIIJJJGGJJJJIFIJGIJJJJJIJJDEGHIJHJJJICJFIHIHJJCEEEJEDJJIF000/@::;=FJJFJIJGFFFIJHJJJJGJJJHFJJFJIJJJJJJJJJHJJJIJJJIGDC>>48767ABJBGJJHJHHIJFGJHJJJGFJHJGJJJIJFCEFJA=<BA>=<892223;CCJFEGICBD?FEEJHFIJJHJJJEJDFJHJIJGJJJGHGFJJJJJFHGJEDBEJJHEBEBHIIEJIJJJJJHGIJIIJFFEFJJJEJGHJJIJJIJGEJFJGHJJIIJIGJFEHEHJGEGHJJIGJGJJJJJJJJHJJJFJIJJJJJJJJJJJJJJBHGBFFJJIJJJJJJJJJJJEGHEJIJJJ>>==HGJIJJJJJIJIJJJJGJFJGJJJGJJJGGJJHJJJJJGJJHJIFHJIJJJEGHJJJJJJGJHJGJJHJIJIHJJJIHIJJGJJGHFDGIJJJHJGIJJJJJJJJJIJJJJHHJHHJJJGJGJIHJJEIJIHHHJJJJHJFJGIHHJJGJDJJIHJJJFJJJJJGJIJJGIJFDEIJJJJJJGGJJHJGGJHCEABIFBJHHHIJJHJJJIIEDHJJJHIFJJFEJJIJFIGEGJJGCFJIJJHFIHBBIIGFHIJJIHJJJJJGJJJJHFFJJJJJJGJGJIGJFJJIJFHHDGICEACE@FJIJJJHGIGHEDDJJJJJIJEJJJJIJGJJGGHGHDGIDECCDJFHJIJHJJHJHFHGJIJEBA@AD,)))3/+:9966469<??A@??>AA@ACFECEDJFEGCAB@@@=>=>CCF;3A==BBEAGID@DBCCB@@@@CA?;<;;>>?A<953'411..0178=@BCCDCE==;<@@GEA>>?@EE>=>>DB@??>>>;;;;>>DDBE?GE>C@BBAG@>===?;<;;?@A?;;;<?BFH=<:9;@=A@@?AA==5567B==A<;;;<CA???AE=0-*+58323=>>BABDABBA@HA==<=@@@CCDC@??=?><=;;<>?CCBA?>==>=>?BE@DFJAB;;;:?;;<=><=<:99:;>?>==>>=<:::==8777=@=;;;=====@>;::99:<;>=<<;<>?@@====>>?<:::;=>=;98788:??::;;EA??>==;983335DDFAAIJ=<<<9::<@CC@ABBB>?@@@A>>==>5007*''()**33@>><=>?E@?>>>=<==ACAD<;::=??@?@=?=<;<<@???>=>??BAA@IJFJJJJFJJIJEJIIJFHCG1/AAJJJJJJHJJJIJGJFJGGJGJIGJJGJFIJJJJHJJJJJDJJJFGJJJJJJEGGJJJJCEJJH@FFJJ@JJJHIHJGJGJJHGJFGHGIIHJGJJGHCBCC665578667AB@;<))))B:9<AAABFCCCFJIIJJHJJCHIIGHHJHJJJJJJJJJIHJIJJJGEHHJ=3333.'*/+,<<98765./''')32226;79??DBBHHBHHBB@==>DHJEFAB@AJJ5555DHFHJJJJHJJJJGJIFJHJGEEIC@BB====EJ==<?A?BCBGJJJJJJGJJHJCDCDGJIJIGJGHFFFHHJJJBCCDJJIHHIJJHJHJGGJIJJJJIJHJHJJJJJHJJGJJJJHJJA>?EEGDBB??>>??==?;641*&(+/=>?>BCJC?;53471+))(+,,,2----10--245@==>=EGHJJJJDGIHJJJCBCCF@>5EFHICBJ9JJHJHJJIEJJJFJJJJGJHJJJFJFHJFJJJJJJCCECHJFFJDHFHFGIGEHJGGFHJIHJJJHBDCBA@AABJJJJJHJJJGIEJJJHJJGJGGJFJFEJ4322??8888<:;;?@@GHFJIGGIFJJEJCBAAEHJJJJJFDFEJ?==;=FFJJIJGJIJJJJJJJGJJHFFJJJHJJHJCBCCJJGHJG???***''''102>BJGFDGFJJJGJJGEHJIJIFABIGJFJJJJHHJHJJJGIIJIHIGJ655JJFJHHFBCCIJJFJIGEIEHJA989;HHHJFDGDCDCCGJJJJFJGBA85<<;8.(
@Stanford_t7w_3_T7_No_SapI_2_Linear_5500_187
AGCAGAACGTTCCAACCTTTCGGATTCCTTTAGCGCCGTAACCTGCCATGTCGCCTCCCTTTGCGTATATCACAAATAGTCTGTTGGGAGACACCATAGGTGCCGACTAAGGATACATTGGACTCGCTGGACTCCATGATTGCCATTACGATTTCTTCGTCTGAAAGTTTATACCCCTTGTGTGAGCGACCCTTATTTACCATGTCAGTGGAGTTCTCTTTTGGAGTTCCTATGGATAGGTGTTCAGGGTTACAACATAATGGATTATCACAGGAGTGCAGGACGGTAGAACCTTTCGGAGCATTAGACATTACGCGATGACGGTCGACAACCTTTCCGGTATTGCTGCACCACACCTGCCCGTACCCTTTATTGTTCGTAGCGCCCTGCCACTCCCAACACCCAGAGGAAGTCACCTTGATTCGCTCAAGGATTTTCTCCCGCAGTTCCACTTAGAAGTCTCCGTCTTCGTCTGCTTCCTCGGACTCTTCGTCGTCTTCGTCCCAGCTTTCTTCGTCGCGTGGTTTGCTCGCTTTGGCAGAACCAGAGGCAACATAGCCGTTCTCTTCAACTTCGTCAGCCCAATCGTCTTCACCGCCACCAAAGGTAGCCAGTTCGACCAGCATCACGGATTCCAGTTGCAGCTTAACGCTCGCACCTACAGCAGTGTTCCACTTGTATGGAACCAGAGAATATTTAACTTTCAGCTTAGAGCCACCACCGATAATCGGAACGTCTTCCAGTCTCTTACCTTTTGAGTCAACCACAACCAGATTGATGTGCTTGGTCTCTTTGGTCTTCTTGTCTTGGAAAGACGCGTAGCATTTGAACTTAAAGGTAGTCGTACCGTCACCGTTATCGAAGAACGGCATGTCACCCTCATACGGTTTCAGCGGTTTCTTACCACGAGCTACAGCAGGTGGATTAGCTTCGTATTCCTCAACGGCAGCAGCATAAGCCTCTTCGTGACACTTCACGATTTCATCGACCATACGCTGGCAGCGCGGGTCTTTGTTGGGAATAGTCAGGTCAACTTTATAGACACCACGAGGGTTCCGACAC
+
$$%+)))$$$$%&&012<<-*55<JJFIGJGCEC----<=>HHJJJIJJHGFBFE9HJFIJJHFIGJFJHJJJIJIJJJIIIIJJGGIJFB@?>B99779:7873334=@DHHHFDGDJGJJDEDFHIECCGFGIF@2,+++//'''%%$$$%&%'(((*/4>BIGGGJJJJFJJFJGHFFJJJJFHIIFJFIJBCJHHHJIJJH9888A@@=GA99;J0.+*'(ADDGHJDFCCBDHFEFJJH===?BGE?</../4..EDEJEIIGHHEIGJHJJJJJJIHIA@@BCHECBCB@;BBHEJJJJIGJJGFJGJFEIGGIFD---,++,/187872.539:GGIEGJHDCBBAF7?=>A?>?>GIJD>CFJDJJHEF@>>>?@?@@DBDDJCCEEGFFEGHHDEIFFFGJJGHG6666B9::7667=<=@FJJJHJFGF@@JDJJJJJHJJGJJEGGEHJJIJJIJHJHJJJIFJEJJFB@BIIJHFJJJIJJJJJJGJ777:BC7JDFHFGGA>>DHJFIJJJJJJJJJJHHJIJJJIJJJJJJFJJJJJIJFED99:9;@CEFB>@EJJIJJJHEHF>;;EJJEFGJDCFFJJJFFFGJHIIJHJGHFEFJ>IH9JDJJJFHJJCCEA>88><623AEGFJFEJJGJJJJHDBD@?@@GJGJJJJJJJJJJIGEJFJJJJJJIJJG>>ACIJJJJHJJJJJJGHEJGGIGJHIIHHJHHHIIJHHG@??@HJ@?>>.+-43114C<E=EGCJGJDBCHJJJJJFJIFFEJJHJJDHJGJJ???;<<>EB@CI?JGFJJJJJFJJJJEJJJJJJJGJJJJIIJJJJJJJEJJJJJJJJ;:6'%%&&(%$$%.?>@ACFJGJJEGDEFGFJJHGHAACCJIHHJJHJJGJJJJHGEGHJJJJIJJHJHFJJJJJEJJJFJJBCCBJJJJEF?<=::::<JJJJJJGJFJFJIFJJFJJJJJJJIJGJIIJHFIFHJJGDJDJGGJB7779:;;;;;FBCJJGFHIGDFGFIEJJJDABJJJFGCEEDEJHJGIIGJJGF::>>?CDGJFJIA;;:32%%$$%
@Stanford_t7w_3_T7_No_SapI_2_Linear_5500_188
CGCATGGTAATGTTTCCTATAGTGAGTCGAATAGTATTCATGAAGGCCACCACTTTGGCGACCTTGAGGATACCACTCTTAGTTATCAATCTTGTCGAGGATAGCCATAGCTTCATTGACGCGACCAGCTTCTTCATGAATTGCTGTCACGGCAGCTTTGGTAAGCGCATTGACCAGACGCAGTGCTTGCTCATCTGTCAACGTCATACGCTGAGTGTGATTCTTAGAGGACTTAAGTCCCTTCCAGCGGTAAACCATAGTCGCCTTACCGTTGCGAACGTTGATGTGGACTCGACGGTTCCACTGGTCAGCTGTATCGGATAGACGGATAGTTTCAGCTACGTTAGACATAATGGTTTCTCCTGTTTGATTACTCAAAGAATTTGGAAAGCTGTTGAGCTTGGTTTGCCACACGGGCAGCCTCGGTAACTTTAGTGGATGCACTGTCAGCCAGTTCGTTGGAGCGAATCGCCAGAGCGCGTGACTGTGTGGCCTCTTTACGAGCCTCATCGTTCAGTCGCTTGGCTTCCACGTTGTACATACGAACCAGCAGTTGGCCTAACTTCTTAATCAGTTTGAACATGGTGTGTCTCCTTTAGTGAGTCGTATTAAAATGAGACTGTCCACGAAAATTTCTCGTAGTCGTCTGGAAAGTCATCAAGAATCCTGTCAGAAGTCAGTGTCGTTGGACCAGTCTGTTGACTCTGAGTGTGACTCTTCTTCCCCTGAGTAACTTGATGGTTCAAGCCATCCGGTTTCTTGTTGTATTCCATGTAGCCAGCGATACCAGTATCACCAGTAAAGCGGCACTTGAGAATACGAACGAGGACAAGGTTAGGCATATCGCCTTGCTGATTACGCTCAAGGGCAATAATAGTATCAGATAGTTGGCGTAGTGCGCCAGAACCACGTAGGTCAGTAATAGAAACGGGGCGACCTTCCTCATGTGCTTTACCTTTGTCTGGGTTCTTAAGGTGACAAATTACGACCAGCACCACCCCAGTTGACTTAGCGAACCCTTTGAGCTTGGTCATCAGGTTGTCAATCATCTTACGCTCATCGGATTCACCAGAAGCGGATACGACGATTGAGATGTGGTCTAGAATGATTACGTCACAGCCCAAGCCTGAGCGCATGTAGGCCAGCTTAGCGAGCAGTCTATCCGTCTCAGCCTCGGCGAATGAGTCATATAGATGGAACGTATCGTTGCCGAACAGTTCATCGAACCATTGGTCGAACTTACCGTTCTCAATAATCTCTCTCTTTAGTGAGTCGGATTGTCTCAGTCGGACACGGTTGTGTAGACCTATAAGGTCCTCAGCGGTCTCCTCAACGGACTCCTCAAGCATCGCTAAGCCTACCTTCTTGCCCATCGCTGTGCCCCATTGTAGAGCTTGTTGACGGACGAACGTTGACTTACCCATACCGGAACCGGAAGTGACCATAATGACTTCACCACCACGGGCACCTAAGGTCTTATCGTTGATACCAGTGCAGCCACTGAAAAGTAAACCTACTGATTCCTCGGACGATAGGTGCTCACGGATTCGTTCACGTAACGAAAGAGCCGATACCACACCATCAGGAATCCAAGGACCAGCATTCCACACTTGCTCCATGATTTCACGGTCGTGACCATTTAGGTGACACTCGTTTGCATCCTTACACGGAAGAACTGCCACTCGTACCTTACCAGCAGGTAGAACCTGTGCAGCCTCTTCGACTGCTTTGCGCCCTGCTTCGTCCATATCGAACATTAAGATAATCTGTTCGAACTGGTCAAAGTATTCGTAGTTGGCAGCGCATGTCTCTTTAGCGGCAGAGGCACCGTGACCCAACGACACTACAGGATACTTACCATCTTGAAGTTCCATCACGGTAAGCATGTCGATTTCACCTTCTGTAACGACAATCTTCTTACCACCATTCCACAAGTGCTTCCCGAACAGAGCGTCACTCTTGTGACTACCAGTGGTCTTAAAGTTCTTATCTTTATCTCGAACCTTCTGACTCACAATGTTGCCGTTCTGGTCCCGATAGTCAGCCACTTGGTACATCACACCGTCTACTTTGGCAATCCAGTAGCCAGCCTTCTGACAGGTTTCCTTGGAGATTCCTCTCGCAGTTAACGCGGAGTAGCGTCCATTGGATTCCCCGAAGTTCCACACGTTGTAAGTCATTGGTTTACCTCCTGAGGGTTTCCGTTTTGAAGCCCTCTCTTTAGTGTCTTCATTACCAGCAGTCCACTTCTCGCATACGTAGCAGAACGTGTGTCCGTCAGAGAACAGCGAGTTCCCATCACTACTCCCACAGTTGTCACAAGGAATGTGGTAAAGAAATACACTATCGGAATCGTGCGAATTGTCCATGCAATTCCCTCCTAGTTCTATAAATCCACGCAACGACTTCCAATAGATCTCTACTACGAAAGTTATGCTGTTTACCTTCAGCTGTTACAGTGCCTCTCCACATCTCCCTTTCCTTGCTCCAACTCAGTCCCTTTAGTCCTGAGGTATTGCTCTTTGGAGTCTTCATGTTCCATGAGTTTTCTTTTGGGAGAGCCAGACGGAGATTGTCTAAGGCGTCGTTGAGTGGATTGCCGTCAATGTGGTCTATATAATAACCTTTTGGTATAGGCCCATTGGCTGCCTCCCACACTTGGATATGCCTCCTCGGAGCCTTATAGAATTGTTTATAAGACTTGCGCATTATTTGACCTCCAATGCGAACAAAGGGAAACCGCTGTGGTCTCCCTTTAGTGAGTTCAATTAATTATCCACGGTCAGAAGTGACCAGTTCGTTCTTCTCCCACCAACGCTTAAGGTCGAACGAAGGGCAAGCCTTCGGCGCCACCTTCATGATGGGCGCGAAGCACAGCGCCTTCGTACTTAGCCAGCAGTGTGACAAGCAGTGAGCGAAGGGATTGCATTTGGGCTGGCGTAAAGTTAGCGTCGAACTTACCTTTATCGCGTCGATACCACCAACAAGGCAGACGCCGATAGAGTTGTGGTTGTAACCCTTAGCGTGAGAGCCTACAGCCATCTCATCTCGTTCCTGCCTCCACAGTACCGTCTCGCTTGATGATAAAGTGGTATCCCACATCGAGCCAACCCTGCTCTTTGTGCCACTGGCGAATCTCACGGACACCAACATTCTGACTTGGCTTGGTAGCCGAGCAGTGAACAAAGATTGCGTCAGTAGATTCACGTTGTTTAAACTGTACACGAGCCATTATTTCTTTCCTCCTTTCCTTTTTAATCTCGAAAGGGATATCCTTCTCAGTTCTTCTCCACCTCACCAGTCACAAGTTTATCAGCGAACTTAATACCATGCTTTTCGCAGAACTCTCCATAAGACGTTGGAGAACCTTTGTATAACTTAGTACGTGAGCTTGAGAAGACAATACGGATGTCTAGCTCGGGGTGCTGCTCCCTAATTAATAAGTGCTTCTTTCTATCATCGCTTTCCCACAGACCCTTTGTCTCAACGAATATACCGTTTGGAAGTAAGAAGTCTGGAGTGTAAGTGTGATTGCTCGCCGGAATTACATAAGGCACTTTCCACTCTTCATACTCGAATTTAATACCTTTTGATTCCAACTGCTTTGAAACCTTGTCCTCTAGGCCAGAGCGAAACGCTCCAACCTTTCGGATTCCTTTAGCGCCGTAACCTGCCATGTCGCCTCCCTTTGCGTATATCACAAATAGTCTGTTGGGAGACACCATAGGTGCGAGCTAAGGATACATTGGACTCGCTGGACTCCATGATTGCCATTACGTCTTCGTCTGAAAGTTTATACCCCTTGTGTGAGCGACCCTTATTTACCATGTCAGTGGAGTTCTCTTGGAGTTCCTATGGATAGGTGTTCAGGGTTACAACATAATGGATTATCACAGGAGTGCAGGACGGTAGAACCTTTCGGAGCATTAGACATTACGCGATGACAGTAGACAACCTTTCCGGTATTGCTGCACCACACCTGCCCGTACCCTTTATTGTTCGTAGCGCCCTGCCACTCCCAACACCCAGAGGAAGTCACCTTGATTCGCTCAAGGATTTTCTCCCGCAGTTCCACTTAGAAGTCTCCGTCTTCGTCTGCTTCCTCGGACTCTTCGTCGTCTTCGTCCCAGCTTTCTTCGTCGCGTGGTTTGCTCGCTTTGGCAGAACCAGAGGCAACATAGCCGTTCTCTTCAACTTCGTCAGCCCAATCGTCTTCACCGCCACCAAAGGTAGCCAGTTCGACCAGCATCACGGATTCCAGTTGCAGCTTAACGCTCGCACCTACAGCAGTGTTCCACTTGTATGGAACCAGAGAATATTTAACTTTCAGCTTAGAGCCACCACCGATAATCGGAACGTCTTCCATCTTCTTACCTTTTGGAGTCAACCACAACCAGATTGATGTGCTTGGTCTCTTTGGTCTTCTTGTCTTGGAAAGACGCGTAGCATTTGAACTTAAAGGTAGTCGTACCGTCACCGTTATCGAAGAACGGCATGTCACCCTCATACGGTTTCAGCGGTTTCTTACCACGAGCTACAGCAGGTGGATTAGCTTCGTATTCCTCAACGGCAGCAGCATAAGCCTCTTCGTGACACTTCACGATTTCATCGACCATACGCTGGCAGCGCGGGTCTTTGTTGGGAATAGTCAGGTCAACTTTATAGACACCACGAGGGTTCCCAAAGCCACG
+
40.+,))*((('(%$$$+37==>'&&'+BDFHJJHHEEJEIIF>F:;;JJFBAABFJIIJFJIJJEJHIGIJJJJJJJJJF?@JJJFIHJIJJFGJJJIJJGHGJJJJEBBD5))))))&%%%%%&&&%&*'(**+CFHJGJJJEJJJHJJJGJHJJJJGJHJJJGHHGJJHGJHIJJIJJGJEIHA:57:99=89:?BBBECJIGJIGJIJCA@@BJJJJFJGHBCCFEHCA@3,,,74.)1,-@AJEJJJJIJJJJJHHGJGFJJFJGHJJJJJJJJJJJJJJJJJEIDDIGFJGJFJJJJJGIJJIDEHHGEABEIGFFJJDJEJJJGJJJJJJHJGJJJJIFGHJIJJJJHJHJJJJJFEFJJEAAEB5+(&&)*EHB?>=>ADJJIGJJJJJGIJJJ====JJJGFGJJIJIJJEFGEA;;;GJJJJF5556JJGGGGJGJHFJGFFGJCC@?CEJHJJJJEIGJ@A@=;;FF?C@?IHFGJJJJJIJJJJJJCCCJJIIJJJJJHCBCACABJJHJJCDCDJHGDHFFDEEFHEGJJIGHJDCEDJJJJJIJIHDCDFB6666AGGJJJHJGJGJIJFIJIHJJDEGAA=<4442012*))'&&%%%)+57778;:;8870//51;0-,&3''(<AB7/.,,-1244-('&(&%&((:89DCCFFFJHJJJ8777HJJJJJEJJJJJJJGGGJFCCFJJJDDJIHHJJFJIGIFCD488ABDFIJGHJJJJIJIJJJJHEFDHGJDA'&&'2+**,6A@AIJJJFJGJJBDBBADCEHIIGIFHHHJJJJJFJJJJJJGFJJJHJIJJJHJHGGIJJG@AAAJJJJJJJJHJHGJJJJJGEEGJJFJGJJJJJIIJJJJJJJIHJFDJCA>=DDJJFJJJIJJJJJJE22223JDJGJJJHJFJJJHEJJJJHFIHJHHFIJAFDEJJJIJGJJ<JIJJHGHJIIJIJJIJJJJJHJJHJJJJJJHIJFFJJJ:993444IDIEBDDEJG6646@@<99:@@?DDHGJJIJJJJHI>??:9935<;;;75335CBE((((AJJJJHBDIIIGJJJJGJGJJJJJJIIJIGJHJFIIGJEAA@AJIJJGIJGGJEJGDHJGJIJHJGJJJJJJJGJJJEJJJHIJJJJJHJGD<;<CIHFGJHECHHHDJCDBEIDCJFBFBC=<<;;>6///@FGJFFDEJGIJJIGJJGIJJHFHJJJJFIFGJCBCCJJJJFDDGBAAAGECD=>=>EFGGFEFCFGJJJJHJJJJFHIEJJJJJJ@HGHFECCJIHJJJJHJHJ2111>JJJJEJFEJJJJJDJFFGJIJJJJIHJJJJJJJFIJIIHJJJJIJJIJFEFHJIJEJJJIJGGJIJJJJGHJFJGJGHGJIFFEHJJIJJJJFHJHIJIJJCCCCFJF?<:;>CEFGHEBCDFJIFIIHJFJJJJFGJGBECA@?11)/)*0030/019::=2221BAHGJJFGIJHJJIGJJJJIJIIJHD9668JJGJJJJJJGJJJJHJDC117<GCCIJJGJJJJJJHHHJJJJIJGJDAC?ABCDEFJDJBABCB===BJJJFHJJI=??AJ@??D?>=9875700./BEFJECCDCJJIJGJJJJJIJJJJJJJJGJJJJJDIAIJIFI9D99HJHJJJJGHJHHJJJJIJJJ?>??DGGCH@???JIJJFJJJFDGJHEIGHHFJJJEJJEHJJJJJJJJHGHJJIJJJJHJJJGDCJFJGJJHCCJJJJJJHGGJJJDHJEJFJJJJJJJJJJJJEFEFJJJIJJJGJIJJJHI?;;=>?=;:;9999AD@?>>?CA@A@DIJ-,,-876;;435400/0DDFJJGIJJJGFGJFIEJJFHJJGHHFJJFJJJJJJFEDF@F(%%%%((3CIJJJJJJHJH@@AAJGJHJIIJFGIHHJJJHJJJJJJJJJJGHJJJGJJJHJJEJIGJIJJJJJJIJHJJEFDFJGBFDC><;;@JJJFJJJJJJHJIJIJJJFIJIJJFJJJJJIJJIFEFHJFJJJJJJGGJJJEJJDJJJIJJJIIGJJHHJFHFEDEGGFFGIF;;:9<<;DBDJJJGE==??JHGIGJJJH?JJJFJJJJJGJCFDC=:::::::GEJJJJJJJIJFJDJJJGI9<66HGGGIIJHFDEDHGDJJIJJJHGEFDEDJFJJJJGJG))))1.//25EFIHJFIFJJFIIHJJIGFJJJHJJIJJJHJGJJJJHHFFJJGJIHBCGJJGDFC???B:J24440<=DDFFGJJFGHHJJJHJJFIJJJJ@6JJIIJJHJEGFGIHJJIHJHFJJJ<92BBCJEJJJFGFGJIJJJJJHEJJJHJHIJJJHAI6633--,,,,3?CDJJEIDFGDEJJJJIFJEEDEFJG??>@D<<<;=-.012////5=??CFBCCCDC:9(444C@DCFFJHFIJJFEDGFFGHFJJEGBEGFGJHJHJJ??@AJIJJJFJGHJJGFFJA66996>79JIIGBC>>FDJHJFJEGGCJJJJJJJEFEGJ>J>CFJGJJFJGJHJHJJJGEFHJJIJJJJJJJIJJJIFJGIJFFJEJJHJHJJJIFJHGFIIIHHGJJCDAIJDGFHJJJJGCAACACFEGJGIJJJFGJJJIJHDGHGFGJHJGEFJJHFHFIFGHJJJJIHJJJJJJJIIFJEJHJJJJIJJIEIJJJJJHFHHFGEG@@96IGFEGFJFJIIHHHJJIGJEHJDEEDJFGFCDEFHJHJJJHB329222:CDGEJJHDJJIGHHHGJGJJHJHFFFDCCBGCEJJJDBBBGJHGFHGJJGIIJJJGHEHJ<8:=1EDE:99:@@<JEJJJIHHJGJJJJJIIJJJEEEGJJJFEJDAJIHIFDCGEDDEFJGFEEECJGJGFCA@@BGJ>;<BJJIF???@3+,JGHEGFJJHJFGEFHFECDGDIFFJC@@6555*'''':;=DFHJJFEBBAAAAAABCBBBBHGHHJFCCAA@<8EJFJJGGEDDEHJFHECEJHGEBABFDDCD6@?5@A5.++@@BABDFABDDCBA@ACFHECDCCBDCJDBABBFDGJCDDCBDBDEAJD<@@<=:77:1.-.8;>>BCIEDG?9:00009@AAGEC>:CG5HJJGGEEJJJFJJJJIJJIJJHJHIGFJIHIJJGHCB54/(&&*88CBFIJFJGGEJIHJFJFEFHFJJJDHJJDCFCCEDDJEJIDJFEJHHJJJGE;;;@@111??>?DCDJEFDAABDHDJFFJFFDBCDHJJIDCFCJJJJEJJHHJGJJJIJEIGGJ???@JIBBBEGJF;;?8ICIIGHGJIJIFJIB@>/.(%$$)+01*)(+('()'()((('$%%$$$%&&&&&%%%$$%$#$&)(*5:<@;<ABJFEFJFEHEJHJIJJIGJIJJCGJJJJJJJJGEGGJFJJGEDD:JIIJJIGFIJJIJEHEEHHEJGHIJEHIIJEB:99:@?DC:::?FEHJJHIFGJJJJC@@AFGJICA+(((?6663BAGCDGDJIFHDGFJJEEDJFIJJGHGG>33,/533>=JHEJGHJJGJIJGJHIJFJHJEJJJIJHGHGHJHEIJJJFIB?==??@A?@ACJ>::;>>E?8883DFJJIFJDFEGGGJJJJFJDJGIHIFJHJIGFJFJGFGJFJFFHIJFJJJIJGJHJJGGJJGJJJIJGJJJJJJJJJJJJJEJJIC@AAJDCHJGDFC>>866@>AB8==;=HC861FBFDDCABCDFHFEJGJIFGJIGFJHJJJJJF?JHGFIIJCA@>?ADFCFCHJFEFFFFEBBBEFIJGGHIJJDCDCEJJGBA=><;>=@AADDJGFFDFJFJ=<887669:<@?JJJDDCDJJEEBDJJFIHEFDAAC??=>AAJGJJJJEGDHDDIHJJFGJGJGJJIHI@==>JHJGFGGFB.)'>BDDGFIJJFIJIFECCGJJJ;:::DJCCAABEFDFGIHJJHIGFDCDFHJHGIIJJJJHH:;:2112112766677:@??@65666JJIHFJFECFFJGJJGGFEDDFBBDB>A5FDDCFEJHJJHJJEEJJJIJJJHIIHIHIJIGHIJI;;99=<>>6666DGFJFJJJJIJJJGFJJJGIJJHIGGI3336J7;-,+''().:;??=<>IJJ=<;8CFJIJIJGJJEHEFFJHJJJJGDDGB91112C=:756DDEHJIHFJJCAIJIJJI756:;JC5IC?<F?CD8FJFDDEEIHFJJJFJF>=<<:9;;CFJFJJJFJHIJECCBC98894FFIIJGJG====?>>>55;;>AJJEJFGFHJJIFJHIHIJJJJGJJGJJJJIIGJFJJJHJJF>?==J>=>>IFE@ABBCEDEFGH===<??;::;=@:>>CFJBEACJJJJEJGJFEGGECEEJFA9;EJDJGJJEIIEJJJFFCBA;22247?FJHJHIHFIJJIHFFHJJDEEFEDECJJJJJJGGFJHJIG?8//DFJGJJHJHFJJJJJGGJGJEGEJJFBCBDJJJJDCJGJJJJJJHJJD?55@@FJA@22--,,-3:@@?DDEHJJJFHJJBBC@CJ@@@@EGFJFFEEGIJJJEEJFDDEIFJJJFFEFGJFCBCHHIJIHJJJJDCEEJJIGFJFIDBBAEGC><;=HEJIJJFHGGJDBCBDDDEDDIJIGJIJHJJJJJFJJJJJJEIGGFJJ@@GFECCCEHGE<;;;IJEJFFCDHJJHEJJJHJJFEDJJ<;:;9;;;FJGDEJIIJJHG:777:C??<==B-,+*.6>BADHFGJHGJIEJEAGD=;:9.)
@Stanford_t7w_3_T7_No_SapI_2_Linear_5500_189
TTCGCTTTGGCCTAGAGGACAAGGTTTCAAAGCAGTTGGAATCAAAAGGTATTAAATTCGAGTATGAAGAGTGGAAAGTGCCTTATGTAATTCCGGCGAGCAATCACACTTACACTCCAGACTTCTTACTTCCAAACGGTATATTCGTTGAGACAAAGGGTCTGTGGGAAAGCGATGATAGAAAGAAGCACTTATTAATTAGGGAGCAGCACCCCGAGCTAGACATCCGTATTGTCTTCTCAAGCTCACGTACTAAGTTATACAAAGGTTCTCCAACGTCTTATGGAGAGTTCTGCGAAAAGCATGGTATTAAGTTCAAGCCTGATAAACTGATACCTGCTGAGTGGATAAAGGAACCCAAGAAGGAGGTCCCCTTTGATAGATTAAAAAGGAAAGGAGGAAAGAAATAATGGCTCGTGTACAGTTTAAACAACGTGAATCTACTGACGCAATCTTTGTTCACTGCTCGGCTACCAAGCCAAGTCAGAATGTTGGTGTCCGTGAGATTCGCCAGTGGCACAAAGAGCAGGGTTGGCTCGATGTGGGATACCACTTTATCATCAAGCGAGACGGTACTGTGGAGGCAGGACGAGATGAGATGGCTGTAGGCTCTCACGCTAAGGGTTACAACCACAACTCTATCGGCGTCTGCCTTGTTGGTGGTATCGACGATAAAGGTAAGTTCGACGCTAACTTTACGCCAGCCCAAATGCAATCCCTCGCTCACTGCTTGTCACACTGCTGGCTAAGTACGAAGGCGCTGTGCTTCGCGCCCATCATGAGGTGGCGCCGAAGGCTTGCCCTTCGTTCGACCTAAGCGTTGGTGGGAGAAGAACGAACTGGTCACTTCTGACCGTGGATAATTAATTGAACTCACTAAAGGGAGACCACAGCGGTTTCCCTTTGTTCGCATTGGAGGTCAAATAATGCGCAAGTCTTATAAACAATTCTATAAGGCTCCGAGGAGGCATATCCAAGTGTGGGAGGCAGCCAATGGGCCTATACCAAAAGGTTATTATATAGACCACATTGACGGCAATCCACTCAACGACGCCTTAGACAATCTCCGTCTGGCTCTCCCAAAAGAAAACTCATGGAACATGAAGACTCCAAAGAGCAATACCTCGCGGACTAAAGGGACTGAGTTGGAGCAAGGAAAGGGAGATGTGGAGAGGCACTGTAACAGCTGAGGGTAAACAGCATAACTTTCGTAGTAGAGAGATCTATTGGAAGTCGTTGCGTGGATTTATAGAACTAGGAGGGAATTGCATGGACAATTCGCACGATTCCGATAGTGTATTTCTTTACCACATTCCTTGTGACAACTGTGGGAGTAGTGATGGGAACTATTCTCAATGGACACACGTTCTGCTACGTATGCGAGAAGTGGACTGCTGGTAATGAAGACACTAAAGAGAGGGCTTCAAAACGGAAACCCTCAGGAGGTAAACCAATGACTTACAACGTGTGGAACTTCGGGGAATCCAATGGACGCTACTCCGCGTTAACTGCGAGAGGAATCTCCAAGGAAACCTGTCAGAAGGCTGGCTACTGGATTGCCAAAGTAGACGGTGTGATGTACCAAGTGGCTGACTATAGGGACCAGAACAGGCAACAGTATAGTCAGAAGGTTCGAGATAAAGATAAGACTTAAGACCACTGGTAGTCACAAGAGTGACGCTCTGTTCGGGAAGCACTTGTGGAATGGTGGTAAGAAGATTGTCGTTACAGAAGGTGAAATCGGCATGCTACCGGTGATCGGTCTGCGAACTATAGTCCTGGTGTCGCTGGGTGGCAGCGTACTTCCTGCACTCAGCATGCACTGCATCCAGATAACTTGACCAGTTCGAACAGATTATCTTAATGTTCGATATGGACGAAGCAGGGCGCAAAGCAGTCGAAGAGGCTGCACAGGTTCTACCTGCTGGTAAGGTACGAGTGGCAGTTCTTCCGTGTAAGGATGCAAACGAGTGTCACCTAAATGGTCACGACCGTGAAATCATGGAGCAAGTGTGGAATGCTGGTCCTTGGATTCCTGATGGTGTGGTATCGGCTCTTTCGTTACGTGAACAATTCGTGGCCACCTATCGTCCGAGGAATCAGTAGGTTTACTTTTCAGTGGCTGCACTGGTATCAACGATAGACCTTAGGTGCCCGTGGTGGTGAAGTCATTATGGTCACTTCCGGTTCCGGTATGGGTAAGTCAACGTTCGTCCGTCAACAAGCTCTACAATGGGGCACAGCGATGGGCAAGAAGGTAGGCTTAGCGATGCTTGAGGAGTCCGTTGAGGAGACCGCTGAGGACCTTATAGGTCTACACAACCGTGTCCGACTGAGACAATCCGACTCACTAAAGAGAGAGATTATTGAGAACGGTAAGTTCGACCAATGGTTCGATGAACTGTTCGGCAACGATACGTTCCATCTATATGACTCATTCGCCGAGGCTGAGACGGATAGACTGCTCGCTAAGCTGGCCTACATGCGCTCAGGCTTGGGCTGTGACGTAATCATTCTAGACCACATCTCAATCGTCGTATCCGCTTCTGGTGGAATCCGATGAGCGTAAGATGATTGACAACCTGATGACCAAGCTCAAAGGGTTCGCTAAGTCAACTGGGGTGGTGCTGGTCGTAATTTGTCACCTTAAGACCAGACAAAGGTAAAGCACATGAGGAAGGTCGCCCCGTTTCTATTACTGACCTACGTGGTTCTGGCGCACTACGCCAACTATCTGATACTATTATTGCCCTTGAGCGTAATCAGCAAGGCGATATGCCTAACCTTGTCCTCGTTCGTATTATTAGAGAGTGCCGCTTTACTGGTGATACTGGTATCGCTAGGCTACATGGAATACAACGAGGAAACCGGATGAGCTTCAACCATCAAGTTACTCAGGGGAAGAAGAGTCACACTCAGAGTCAACAGACTGGTCGAACGACACTGACTTCTGACCAGGATTCTTGATGACTTTCCAGACGACTACGAGAAGTTTCGCTGGAGAGTCCCATTCTAATACGACTCACTAAAGGAGACACACCATGTTCAAACTGATTAAGAAGTTAGGCCAACTGCTGGTTCGTATGTACAACGTGGAAGCCAAGCGACTGAACGATGAGGCTCGTAAAGAGGCCACACAGTCACGCGCTCTGGCGATTCGCTCCAACGAACTGGCTGACAGTGCATCCACTAAAGTTACCGAGGCTGCCCGTGTGGCAAACCAAGCTCAACAGCTTTCCAAATTCTTTGAGTAATCAAACAGGAGAAACCATTATGTCTAACGTAGCTGAAACTATCCGTCTATCCGATACAGCTGACCAGTGGAACCGTCGAGTCCACATCAACGTTCGCAACGGTAAGGCGACTATGGTTTACCGCTGGAAGGACTCTAAGTCCTCTAAGAATCACACTCAGCGTATGACGTTGACAGATGAGCAAGCACTGCGTCTGGTAGTAAGCCCGAAAGCTGCCGTGACAGCAATTCATGAAGCTGGTCGCGTCAATGAAGCTATGGCTATCCTCGACAAGATTGATAACTAAGAGTGGTATCCTCAAGGTCGCCAAAGTGGTGGCCTTCATGAATACTATTCGACTCACTATAGGAGATATTACCATGCGTGACCCTAAAGTTATCCAAGCAGAAATCGCTAAACTGGAAGCTGAACTGGAGGACGTTAAGTACCATGAAGCTAAGACTCGCTCCGCTGTTCACATCTTGAAGAACTTAGGCTGGACTTGGACAAGACAGACTGGCTGGAAGAAACCAGAAGTTACCAAGCTGAGTCATAAGGTGTTCGATAAGGACACTATGACCCACATCAAGGCTGGTGATTGGGTTAAGGTTGACATGGGAGTTGTTGGTGGATACGGCTACGTCCGCTCAGTTAGTGGCAAATATGCACAAGTGTCATACATCACAGGTGTTACTTCCGCGGTGCAATCGTTGCCGATAAGACCAACATGATTCACACAGGTTTCTTGACAGTTGTTTCATATGAAGAGATTGTTAAGTCACGATAATCAATAGGAGAAATCAATATGATCGTTTCTGACATCGAAGCTAACGCCCTCTTAGAGAGCGTCACTAAGTTCCACTGCGGGTTGTGTACAAGCTACTCCACCGCTGAGTACGTAAGCTACCGTCCGAGTGACTTCGGTGCGTATCTGGATGCGCTGGAAGCCGAGGTTGCACAAGGTGCTTATTGTGTTCCACAACGGTCACAAGTATGACGTTCCTGCATTGACCAAACTGGCAAAGTTGCAATTGAACCGAGAGTTCCACCTTCCTCGTGAGAACTGTATTGACACCCTTGTGTTGTCACGTTTGATTCATTCCAACCTCAAGGACACCGATATGGGTCTTCTGCGTTCCGGCAAGTTGCCCGGAAAACGCTTTGGGTCTCACGCTTTGGAGGCGTGGGGTTATCGCTTAGGCGAGATGAAGGGTGAATGCAAAGAACGACTTTAAGCGTATGCTTGAAGAACGA
+
**&'')*'%&++15459<>B??@?<<52335:==@<:8::ABDEGEHEIJH@AA@C@BDDEDDJGHFEHFHJGHDJJFJJHJHFFEGFEDDHFJBCD>?>?DJEIHEJIEFBFDEGGFHGEEEFCDC7<<=AJEEIJDFCDJJJJ=<<<>==?>=?>>>?:<<<<==A>FGBA;:><<<9019;;D>>:;;<:8879@CFFDEJIFJ@AAAJDJFDDEBJDFHJIJFIJFHFJHJJJIFJJJJJJGJJJFGEEJHJHJJFJGJHJGFJJHJHJJIJHDGFGJIHHHFJJJJJGHA@?>@@JIIIFJFJDJJ@7566+'$$$')-.'&**(334ABB?@ABJF>997867ABB?D@D?BCFCABJIAIFC;<@BBCGJDJJJFCJEGGJJJJJFIGDJDE<<AHJGFHJJJJJGJJJIGIIJJJJHIHBDEEHGJ????EJ>=;;>222....523337><8?EJEJIGHGJIJJJJFFFB>CCDJJJIJJHEIGEJJIHJIJJEBCBC;887455;B?>>555:ACEACBBB?9;;<:999;BCCDECA@?>=881,<?@DB@@@@@@@ABCBAAE@CC=200.)'++.***>>=6669?>ACDJG2212DGDHB@?>CBDBDFJC@A>??A>><<>=.-..>>?@EFBDFEEJJGA@<<=EHFDEEDCBA@BAHFFEJJEDIHEFCCBEEDEHHEHBDDDDBEDFCFHD?D@,++,858((7;667@@HIHEJDCDFJDIFJJJJFBA@B8877>>GGEGCEHGHDFDBCGEDHDFDBBAABBCJGEIJFBBAADCDJC=><=@)(((30..01--@D@AAAGEAIHIFDEEHFD<;<<JGIFHIEGEEFEJECCJHHEJEFCDBCFJDCCAEFDEFCCEDGEFDFFEABEFH????EFGGFJJCCA>=?@AEDGG>><;:776312)))*7;ABBECBDIHCGBDBBDCHFHFDFFGJC@BBFFHJJHFCCDCDGFEFJJJFJJJJEDEEFFC??@BGFDDEGJEJJHGJFBCBCDDJJF;;JHJFJJGCEJBBAAHJIF3333@BA????BBBJDDECCCBBJDE@BACGIJJJJEEE>FGJIGGFJGBCCDGJHFEEDCDBBABCGJGGDJBAD6663223)'''(**435:=DEEJEBBA?;69>BFIGJJJIEFGJFE@?@;888BFDIHGHHJDBCAEGIJ=;;;><216@D@?EBBBFBJE744010//*--JA@9888CCCDDBC:999@@@A?@@?FEDBEDDFCI>===BJEAGDD>>?>889BAAABC??;<;;=>DBABBBCAACDDCJGGJIFFGFFGBCDDJFDDDAA@ADFFEGIGGIFDDEHBB8889731$%&%&%$$$&(*24JD?@@ACJGFCCBAAABEBBBBCB@@0**'('()&&'---.113;;;>B==;;:9JECDEJFHFDEEC>=>?EFEFDB?>>>CE=>>>ADBBDBBC@B??8884443J11-,-..-./?@?=@EEECCEFDBCBC@@@@BBCDCBCCC>===AJEEGHDFEJD@DBDBFGFDECF?333535=ADBCEDFHCCCADDJJHIJJHGEJFJHJHJJJJIJHIHIHHIDGJGBCBABC)))-?;;3200,*''(32))%%''&')*.225=755,,--:@@ACE?>.+)*))*'+/0***>?@FHFDE>==:-))<CJJJGGGECC?910009@;977:;>DE@@@FHHGHJJGJIJIIEDJFJDCCDGJA=876:5-)),+'%$$%&)*,&&)&(*())&&%%$$$$%%%$%$%&&'%&('&'')$#$%%&&%&&%%$$$&%&%&&%&$%%%%%$##$%%%&%'&((%$$%%%$%'%')%&&'''+137DDDHIGJJJGIJJFJEHGJ>>=>GC<<<?655CHGJHJIIFGGJHGJJHJJJJJJFJGJJGCCDDIFHCFACHJIJJD@@>?>=;-,,,5:8:H??>?@=63/+--32447655555DFEBCDEJF====JIGHJGJJFJHJFJHGJJFIEIIFJGGGJDFGHJFJJFJFJFJA@@>@3700AGGJGFGFJ@?ACJJJGHJHJJGJJJJECCCBHGIGEDEE,+)*(%%(&%'')05;>A@CBGJHJIJJEJJIJJHJJGC6545=C@@@@IJIJJHJJJJIJJGECCEEDG>)*?66503:;DJEI>><;@AJJJJJJJIGFGHEDHJJGIHJJJDFGEFHHJGGD99:;IEJFE<<:9::589CHABBCJJJGJIJEGEJGDE@DEJJCA@@CBEDF<BE888<B;BFGIDGJGIJGIIIJIFJIHJJJJHIIEJJFFJF=;:888AABEJJJJJJJEGIIGJJIEJJJJIIHHGHJJFEFFJC88>967989::>@=///0>>=ABJJJJGBB0///0CIJHEDCEGGEJJJEJIEGF===>EEDGFJJFJHFJJIEGHIJJFJJCCEEJHCFHJGFIGJEDH8888DBEGDGGGJJGDFGHIJJFIJJIHIBCAAHJFDDGFIHDJJIJJHGGIJHJJJJJJJ2223JHJHJHGGCEE2111IHHHIJJIJJJJJJEJIJIJFEIHJJJGGEGFI5551*((((899=0000EFFIEJJFJJJIJJDEJEJIJJHGJJJJGJJIIFIJJHJHHFGFGJFEEJJFIJJIJJJJGJJJHJJFBA@ADCHGDCGGFE;6,*,))*22655;@GJFJFIJIFBB446DCFJEJD>?@?D;74@5448878;<>FHJJIIGGJEJDFJGE??@AJJHJJJJHJJJJJIIFEGJIFHGHJJHJJJJJFGEGEIIFJIGHFJJJJIFJIJIJJJJJFJIGGEGFJEB=>>=<<655,,,))*+0/0.../@EHHA>?99:::8/'&&'*''%$&'%$%'167@BGEIIF:8,++''&(09:26556<<1)))8('''@BE>==<>>544358:AHIHFFJFCJEHHGICDE@A>BJ@@>>>=9:;211/''''.335=;;<FE75559;A>>?>GJ<A>:;EJHHIFJJF?@@CDA@BBCAAA@FJJJFDABJDJJJJJJFEGCCEGG@??JJ?@ADHCDCBDDEDFHDFEGJJJDJIJFJHJIJJIJJJB:77:748123BIJGDHJJGGJJJGFGIJJIJHJEFEJFEGJJJJHGJJCDDHJGJJICAABJB:8544357?JJJGDECDJ;768JFJJJJJC==A@DCDEDCEFCEADJHGJHJHJJJB<5,)&&'??CDFJJJJJJDF=<<<DEJJFJFJFJJGIJGEJJJHJFEFHGGJJJJJJJJJGJFJJJJGJHIFHFGJJH8.--/:CCEGIFJJJHDEDCGGJJJJFDDCAAA=>FB7545<=;JDB=>HJHHHHJA?@>//A8655ADDHFIGJJCBBEIJJJJJHIJJEDCDGFJJHEECBA?BDBBACGHGJJFIEGJ@>>;>FDFIJ1111@AEJIJGJJJJHJJJJHHJJHHFGJGIGGJGFHJFJGGJHHI9999JFCJIJHEEGEA@?<<'''&(''%&&''+015-++(<<?DCBJDCECJJGJJGIJJJJJJGFGDJJIJGJJJJHFJA@@IFGFDACADJGJJJJJGFJFJHHB??AEGJGIIGJGJJJJJJJJDJEFJHIJJFJIJHJJJFFG??>>D3333AA@DCJJCCCJFG?ACEFFGIJBJFIJEIHEHJGJJHJHJJIIJJHJ:878:7--6166569994DDEJHJIJDA?@?GBCJHFFDDGDJJIHJJHJEJJJJJ@<<?<;87:DDB=EBFJJFJJDFEBHCCEBEF?@@<<;CJJJFGE>=+68>;8:<;7677****,111569:1=<>HGJJGFFEDFJJIEDAA?ACHJJJEJCC??@?@BBCCC@@@:<::;>:2=999899:JEBAADEGEAABBJDFIJJJFECGFEJGHJGGFHFEJJFGHJFGEGIGC@??@D@??<<;;?:998:>888;@F22//11==@8555@ACDFEDCIJJC.+')(%&*'',99:I9997777>JGDDBGEJFJE@ABDFFFJIJFJJJJEHGIJHJJJJJIJGDIHJHF>>==BBGJIJJFJIJJJEEEJIIEGFFJJA....DDEIFGJJFJGJHJIGJEFDIEJJHFGHIJJHJFHFEGJFHGFJ=AA5769JGCBFE>>?@EDDDCGGGHIG9@==<*)**((***&&'()7:DJIIJJJJJJJJHHHJJHJHEGBGFEDDFJJJJGJJJJIIJIHJEGGJJGIIJHCCBBHJJJFJJHJAA@@87)((*20(''',3:?IJJJEJJCCEEFEIEJJJIJJJJHJGJIJJJJJ==857<==>@?JFFJGJJGFFJJEFJFGJJJGIJHIIJEGJGJJGJJJJHGHD>>>>CEEDDED<=<646;HHAFJJI@EJJJJJJJGFJJEGJIJGJHEFHGIGGJHJJJJFIEJFGIGJJFJJIJEFEC6E?FFIGJFGGFFJHJJJGJIFJ@<;9=HGEDDDHFDHJJGJJFGHIJJJEHGG>@A>>>===>AA?>ADAFDFDFECC>=332+++**&&))).2+9=@BGEFHJHED>:=981'%
@Stanford_t7w_3_T7_No_SapI_2_Linear_5500_190
TCTCCTGTGGCGTCAATAGTATTCATGAAGGCCACCACTTTGGCGACCTTGAGGATACCACTCTTAGTTATCAATCTTGTCGAGGATAGCCATAGCTTCATTGACGCGACCAGCTTCATCAATTGCTGTCACGGCAGCTTTGGTAAGCGCATTGACCAGACGCAGTGCTTGCTCATCTGTCAACGTCATACGCTGAGTGTGATTCTTCGACGGACTTAGAGTCCTTCCAGCGGTAAACCATAGTCGCCTTACCGTTGCGAACGTTGATGTGGACTCGACGGTTGCCCACTGGTCAGCTGTATCGGATAGACGGATAGTTTCAGCTACGTTAGACATAATGGTTTCTCCTGTTTGATTACTCAAAGAATTTGGAAAGCTGTTGAGCTTGGTTTGCCACACGGGCAGCCTCAGGTAACTTTAGTGGATGCACTGTCAGCCAGTTCGTTGGAGCGAATCGCCAGAGCGCGTGACTGTGTGGCCTCTTTACGAGCCTCATGGTTCGTCGCTTGGCTTCCACGTTGTACATACGAACCAGCAGTTGGCCTAACTTCTTAATCAGTTTGAACATGGTGTGTCTCCTTTAGTGAGTCGTATTAGAATGGGACTCTCCAGCGAAACTTCTCGTAGTCGTCTGGAAAGTCATCGATTGTCAGAAGTAGGTGTCGTTGGACCAGTCTGTTGACTCTGAGTGTGACTCTTCTTCCCCTGAGTAACTTGATGGTTCAAGCCATCCGGTTTCCTTGTTGTATTCCATGTAGCCAGCGATACCAGTATCACCAGTAAAGCGGCACTTGAGAATACAAACGAGGACAAGGTTAGGCATATCGCCTTGCTGATTACGCTCAAGGGCAATAATAGTATCAGATAGTTGGCGTAGTGCGCCAGAACCACGTAGGTCAGTAATAGAAACGGGGCGACCTTCCTCATGTGCTTTACCTTTGTCTGGGTTCTTAAGGTGACAAATTACGACCAGCACCACCCCAGTTGACTTAGCGAACCCTTTGAGCTTGGTCATCAGGTTGTCAATCATCTTACGCTCATCGGATTCACCAGAAGCGGATACGACGATTGAGATGTGGTCTAGAATGATTACGTCACAGCCCAAGCCTGAGCGCATGTAGGCCAGCTTAGCGAGCAGTCTATCCGTCTCAGCCTCGGCGAATCGTCATATAGATGGAACGTATCGTTGCCGAACAGTTCATCGAACCATTGGTCGAACTTACCGTTCTCAATAATCTCTCTCTTTAGTGAGTCGGATTGTCTCAGTCGGACACGGTTGTGTAGACCTATAAGGTCCTCAGCGGTCTCCTCAACGGACTCCTCAAGCATCGCTAAGCCTACCTTCTTTGCCCATCGCTGTGCCCCATTGTAGAGCTTGTTGACGGACGAACGTTGACTTACCCATACCGGAACCGGAAGTGACCATAATGACTTCACCACCACGGGCACCTAAGGTCTTATCGTTGATACCAGTGCAGCCACTGAAAAGTAAACCTACTGATTCCTCGGACGATAGGTGCTCACGGATTCGTTAGTAACGAAAGAGCCGATACCACACCATCAGGAATCCAAGGACCAGCATTCCACACTTGCTCCATGATTTCACGGTCGTGACCATTTAGGTGACACTCGTTTGCATCCTTACACGGAAGAACTGCCACTCGTACCTTACCAGCAGGTAGAACCTGTGCAGCCTCTTCGACTGCTTTGCGCCCTGCTTCGTCCATATCGAACATTAAGATAATCTGTTCGAACTGGTCAAAGTATTCGTAGTTGGCAGCGCATGTCTTCTTCACCGAAGCCCCATCAAGTCAACAACACTACAGGATACTTACAGTCTTGAAGTTCCATCACGGTAAGCATGTCGATTTCACCTTCTGTAACGACAATCTTCTTCACCATTCCACAAGTGCTTCCCGAACAGAGCGTCACTCTTGTGACTACCAGTGGTCTTAAAGTTCTTATCTTTATCTCGAACCTTCTGACTCACAATGTTGCCGTTGGTCCCGATAGTCAGCCACTTGGTACATCACACCGTCTACTTTGGCAATCCAGTAGCCACCTTGACAGGTTTCCTTGGAGATTCCTCTCGCAGTTAACGCGGAGTAGCGTCCATTGGATTCCCCGAAGTTCCACACGTTGTCCTCATTGGTTTACCTCCTGAGGGTTTCCGTTTTGAAGCCCTCTCTTTAGTGTCTTCATTACCAGCAGTCCACTTCTCGCATACGTAGCAGAACATGTTGTCCGTCAGAGAACAGCGAGTTCCCATCACTACTCCCACAGTTGTCACAAGGAATGTGGTAAAGAAATACACTATCGGAATCGTGCCAATTGTCCATGCAATTCCCTCCTAGTTCTATAAATCCACGCAACGACTTCCAATAGATCTCTACTACGAAAGTTATGCTGTTTACCCTCAGCTGTTACAGTGCCTCTCCACATCTCCCTTTCCTTGCTCCAACTCAGTCCCTTTAGTCCTGAGGTATTGCTCTTTGGAGTCTTCATGTTCCATGAGTTTTCTTTTGGGAGAGCCAGACGGAGATTGTCTAAGGCGTCGTTGAGTGGATTGTGGTGATGAGGTATATAATAACCTTTTTGGTATAGGCCGTTCGCTCCTCCACACTTGGATATGCCTCCTCGGAGCCTTATAGAATTGTTTATAAGACTTGCGCATTATTTGACCTCCAATGCGAACAAAGGGAAACCGCTGTGGTCTCCCTTTAGTCGTTCAATTAATTATCCACGGTCAGAAGTGACCAGTTCGTTCTTCTCCACCAACGCTTAAGGTCGAACGAAGGGCAAGCCTTCGGCGCCACCTCATGATGGGCGCGAAGCACAGCGCCTTCGTACTTAGCCAGCAGTGTGACAAGCAGTGCGAAGGGATTGCATTTGGGCTGGCGTAAAGTTAGCGTCGAACTTACCTTTATGGTGATTCCACCAACAAGGCAGACGCCGATAGAGTTGTGGTTGTAACCCTTAGCGTGAGAGCCTACAGCCATCTCATCTCGTCCTGTCTCCACAGTACCGTCTCGCTTGATGATAAAGTGGTATCCCACATCGAGCCAACCCTGCTCTTTGTGCCACTGGCGAATCTCACGGACACCAACATTCTGACTTGGCTTGGTAGCCGAGCAGTGAACAAAGATTGCGTCAGTAGATTCACGTTGTTTAAACTGTACACGAGCCATTATTTCTTTCCTCCTTTCCTTTTTAATCTATCAAAGGGGACTTCCTTCTTGGGTTCCTTTATCCACTCAGCAGGTATCAGTTTATCAGCGAACTTAATACCATGCTTTTCGCAGAACTCTCCATAAGACGTTGGAGAACCTTTGTATAACTTAGTACGTGAGCTTGAGAAGACAGATGCGATATCTAGCTCGGGGTGCTGCTCCCTAATTAATAAGTGCTTCTTTCTATCATCGCTTTCCCACAGACCCTTTGTCTCAACGAATATACCGTTTGGAAGTAAGAAGTCTGGAGTGTAAGTGTGATTGCTCGCCGGAATTACATAAGGCGCTTTTGTCACTCTTCATACTCGAATTTAATACCTTTTTGATTCCAACTGCTTTGAAACCTTGTCCTAGGCCAGAGCGAAACGCTCCAACCTTTCGGATTCCTTTAGCGCCGTAACCTGCCATGTCGCCTCCCTTTGCGTATATCACAAATAGTCTGTTGGGAGACACCATAGGTGCGAGCTAAGGATACATTGGACTCGCTGGACTCCATGATTGCCATTACGTCTTCGTCTGAAAGTTTATACCCCTTGTGTGAGCGACCCTTATTTACCATGTCAGTGGAGTTCTCTTTTGGAGTTCCTATGGATAGGTGTTCAGGGTTACAACATAATGGATTATCACAGGAGTGCAGGACGGTAGAACCTTTCGGAGCATTAGACATTACGCGATGACAGTAGACAACCTTTCCGGTATTGCTGCACCACACCTGCCCGTACCCTTTATTGTTCGTAGCGCCCTGCCACTCCCGACGCCCAGAGGAAGTCACCTTGATTCGCTCAAGGATTTTCTCCCGCAGTTCCACTTAGAAGTCTCCGTCTTCGTCTGCTTCCTCGGACTCTTCGTCGTCTTCGTCCCAGCTTTCTTTCGTCGCGTGGTTTGCTCGCTTTGGCAGAACCAGAGGCAACATAGCCGTTCTCTTCAACTTCGTCAGCCCAATCGTCTTCACCGCCACCAAAGGTAGCCAGTTCGACCAGCATCACGGATTCCAGTTGCAGCTTAACGCTCGCACCTACAGCAGTGTTCCACTTGTATGGAACCAGAGAATATTTAACTTTCAGCTTAGAGCCACCACCGATAATCGGAACGTCTTCCATCTTCTTACCTTTTGAGTCAACCACAACCAGATTGATGTGCTTCGTCTCTTTGGTCTTCTTGTCTTGGAAAGACGCCCGTAGCATTTGAACTTAAAGGTAGTCGTACCGTCACCGTTATCGAAGAACGGCATGTCACCCTCATACGGTTTCAGCGGTTTCTTACCACGAGCTACAGCAGGTGGATTAGCTTCGTATTCCTCAACGGCAGCAGCATAAGCCTCTTCGTGACACTTCACGATTTCATCGACCATACGCTGGCAGCGCGGGTCTTTGGGAATAGTCAGGTCAACTTTATAGACACCACGAGGGTTCCCAAAGCCATC
+
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
@Stanford_t7w_3_T7_No_SapI_2_Linear_5500_191
CTCGGACTCTTCTGATCTTCGTCCCAGCTTTCTTCGTCGCGTGGTTTGCTCGCTTTGGCAGAACCAGAGGCAACATAGCCGTTCTCTTCAACTTCGTCAGCCCAATCGTCTTCACCGCCACCAAAGGTAGCCAGTTCGACCAGCATCACGGATTCCAGTTGCAGCTTAACGCTCGCACCTACAGCAGTGTTCCACTTGTATGGAACCAAGATATTTAACTTTCAGCTTAGAGCCACCACCGATAATCGGAACGTCTTCCATCTTCTTTACCTTTTGAGTCAACCACAACCAGATTTGATGTGCTTGGTCTCTTTGGTCTTCTTGTCTTGGAAAGACGCGTAGCATTTGAACTTAAAGGTAGTCGTACCGTCACCGTTATCGAGAGAACGGCATGTCACCCTCATACGGTTTCAGCGGTTTCTTACCACGAGCTACAGCAGGTGGATTAGCTTCGTATTCCTCAACGGCAGCAGCATAAGCCTCTTCGTGACACTTCACGATTTCATCGACCATACGCTGGCAGCGCGGGTCTTTGTTGCGGGAATAGTCAGGTCAACTTTATAGACACCACGAGGGTTCCCAAAGCCA
+
CFEDCDJDB@B40&%%%,:9>?<<=5DAAB@=9?@FFGEGEDJJJJJJIJIJJGFEEGJJJJGJHJJ>>==933//)(((---0/1/DCGGGFJIJJGIGJHGGIEHEDDDJJFHH>==<@@>D=;EIEEDDEFCCFEDEJFJJ>?==F5534:565CBDE@==>JJGJJAAA@BACCJ5BEFFGEJDFEJACBBCB;=20***,-1-('(%$%%%&&'--5/99:FFBDCFJHEFECEDEJJHJJFEHDJFEDDEFA3+BCBA?@E85?@FEGH667DCECACFJDCD@9;338/'?BACCDGJIJJGH<99G9JHGJIIGJJJJJHHHDHJFJJ==<=''''('&&'.****0@BGB:994555::9;<<EJGHIEA*)((('':>DIJJJJHJFIJFJGJHJIGIJIIEDDF?>>@JGDF;?@?CDCDGJJFJHHJJFJJHJHJJJHIJJFEJJJJIFGFGIGGEGEJ=>=>;32265966BCCFGJHJJJHFIJHE@:A53=7667FDJCBEFJJGIJIFGEHHJHJJJHC@<,(&'+?:66992246=A?=<=><780003000181128FED>??<AB9850
@Stanford_t7w_3_T7_No_SapI_2_Linear_5500_192
ACGTGACAACACAAGGGTGTCAATACAGTTCTCACGAGGAAGGTGGAACTCTGGTTCAATTGCAACTTACAGTTTGGTCAAATGCAGGAACGTCATACTTGTGACCGTTGTGGAACACAAATAAGACCGCCTCGTGCAACCTGGCTTCCCAGCACAAAGTCAGATACGCACCGAAGTCACTCGGACGGTAGCTTACGTACTCAGCGGTGGAGTAGTCGTAGATAACCCCGCAGTGGAACTTCGTGACGCTCTCTACACGGGCGTTAGCTTCGATGTCAGGAAACGATCATATTGATTTCTCCTATTGATTATCATAATTTAACAATCTCTTCATATGAAACAACTGTCAAGAAACCTGTGTGAATCATGTTGGTCTTATCGGCAACGATTGCACCACGTGGAGTAACACCTGTGATGTATGACACTTGTGCATATTTGCCACTAACTAACGAGGGCATCGCCGTATCCACCAACAACTCCCATGTCAACCTTAACCCAATCACCAGCCTTGATGTGGGTCATAGTGCCTATCGAACACCTTATGACTCAGCTTGGTAACTTCTGGTTTCTTCCAGCCAGTCTGTCTTGTCCAAGTCCAGCCTAAGTTCTTCAAGATGTGAACAGCGGAGCAAGTTTTAGCTTCATGGTACTTAACGTCCTCCAGTTCAGCTTCCAGTTTAGCGATTTCTGCTTGGATAACTTTAGGGTCACGCATGGTAATATCTCCTATAGTGAGTCAAATAGTGTCTTCATGAAGGCCACCACTTTGGCGACCTTGAGGATACCACTTTTAGTTATCAATCTTGTCGAGGATAGCCATAGCTTCATTGACGCGACCAGCTTCATGAATTGCTGTCACGGCAGCTTTGGTAAGCGCATTGACCAGACGCAGTGCTTGCTCATCTGTCAACGTCATACGCTGAGTGTGATTCTTTAGAGGACTGAAGTCCTTCCAGCGGTAAACCATAGTCGCCTTACCGTTGCGAACGTTGATGTGGACTCGACGGTTCCACTGGTCAGCTGTATCGGATAGACGGATAGTTTCAGCTACGTTAGACATAATGGTTTCTCCTGTTTGATTACTCAAAGAATTTGGAAAGCTGTTGAGCTTGGTTTGCCACACGGGCAGCCTCGGCTTTTTTAGTGGATGCACTGTAGCCAGTTCGTTGGAGCGAATCGCCAGAGCGCGTGACTGTGTGGCCTCTTTACGAGCCTCATGGTTCGTCGCTTGGCTTCCACGTTGTACATACGAACCAGCAGTTGGCCTAACTTCTTAATCAGTTTGAACATGGTGTGTCTCCTTTAGTGAGTCGTATTAGAATCGGAGCTCTCAGCGAAACTTCTCGTAGTCGTCTGGAAAGTCGTCGATCCTGTCAGAAGTCAGTGTCGTTGGACCAGTCTGTTGACTCTGAGTGTGACTCTTCTTCCCCTGAGTAACTTGATGGTTCGACCATCCGGTTTCCTTGTTGTATTCCATGTAGCCACGATGCCGGTTCTGCACCAGTAAAGCGGCACTTGAGGATACGAACGAGGACAAGGTTAGGCATATCGCCTTGCTGATTACGCTCAAGGGCAATAATAGTATCAGATAGTTGGCGTAGTAT
+
(('(&'*+++36=8EJJGHJF;;;=DBB<<<=GEFBFDEDIC998;<A@CBJ(((>CFGHJHDBD;;:44++,.,''''&%&)+,./:;HFCF7667==>:?JJJJ>>>?GJEGJEDJ?90,:.)*//.;;B3222A90./2**)/100,$&%%'%&'$)++-/;???>?BB@ADCJA55348JHJCEF@@AAAJJHGJ><99;<JHJJFGEJGGJFFJHJJDAA@@EEHJCCEB32+***2355EG=<<<?J4((%$$%(9>=956==;511117100.''5/9:=8887<;889CHHIAB;FACAAGJIB.(('(()*)/13442227>98878****?:989<>>>HJJGHGHJJHJJJDFJJHEHJ1111BEC@A?=??CCC====?B77621010.--.1113;::=B?=DFBC=9994445;;,,,-68?A:<<9<<;<;/(((&&&''+++++++;;<;BDDFEDEF;::;43<6CFEGFFJJFHDFEHJJGFE>==>HHEJJDIJFH?>==.,+)*+))'''(+++,?EJEEEAJIEJGHIFJJE>>>>JCEEDHG?@AE<=;6626455411264611/6>@5DAADJJJJIJFJJJJJJHF;;;F88FAAEEGIJEBB@?2-,,('''+++.)4446@>;;;;ED====DFJEDEGDFHHEGHJHJHEEDFCECDCJHFD?A@;>?@A>==>31@BAC>==>>@A???@EFGDFG@@B>CBED.-.13/.-0.((%))*/'-.-**====555////0*1100//11,-3323('')45-,,,6=?=BCBEJJJJJJ?;;;@E@32222GGBAIGE99A?@<;<55675C@A@9:=JHFGHJJJGJIFFEGJ<<;>B?;FCJFFIDCHDEDEIFJJHIJJFECB1-,''*+398::985667D@@@AEBBE60//16FEFE78,(%'+.1112((%%)233+&'-=>=DBFJGEJJJBBCDFGFDICA;)));321267@<:;;EJG<;::=;>>IFEGJI?=>00014335CA>>@@DDCG@@?@BGDD??=?1//0AFG?@?;;;;>JIJJJHGJIGJDCHEAAJ?>><***&&7;JJJHFCDJGHJJGJGHA;;;<CE@ACEJJEIFHJJJFFJ2111<101(('))/6('(*38<A@::;:;(''+()''(23301))544489;>?AJHGJ?JB?HJFJGHJJ>;9;FCA0++++++,499:F7778:,,,766826994340JECIAJFFJJJGCCDDGJHJGGGJIJGFHJFJHJJJJBJJIJGFJJJGJJHFJJJJJJJIJEDCJE>88///0300/120,-/0)(((,(()6,,14223;9:97;956@A@5100::9@?>?>+%%&%&%%'()*&%%)+4631//0BB=;;5555794433354.;@A<J/,,45B4555334125-.466<<?AFIJJEDED0000)%%&++900/0/1;84//,,468<<=<=::::2202,&&(,)*+'((')&&&&&3-7:<@BHJJHJ;::910/((('*('(%&&&&&&''+18>==>ABBAJ777EEJAGJFJJJEHGIJGJJFJJFDHDFJJGJGGDIBAABCEC=(((())))'%
@Stanford_t7w_3_T7_No_SapI_2_Linear_5500_193
TCCAAGCAGAAATCGCTGAACTGGAAGCTGAACTGGAGGACGTTAAGTACCATGAAGCTAAGACTCGCTCCGCTGTTCACATCTTGAAGAACTTAGGCTGGACTTGGACAAGACAGACTGGCTGGAAGAAACCAGAAGTTACCAAGCTGAGTCATAAGGTGTTCGATAAGGACGCTGTAGACCACATCAAGGCTGGTGATTGGGTTAAGGTTGACATGGGAGTTGTTGGTGGATACGGCTACGTCCGCTCAGTTAGTGGCAAATATACCACGAGTGCCATACATCACAGGTGTTACTCCACGCGGTGCAATCGTTGCCGATAAGACCAACATGATTCACACAGGTTTCTTGACAGTTGTTTCATATGAAGAGATTGTTAAGTCACGATAATCAATAGGAGAAATCAATATGATCGTTTCTGACATCGAAGCTAACGCCCTCTTAGAGAGCGTCACTAAGTTCCACTGCGGGGTTATCTACGACTACTCCCACCGCTGAGTACGTAAGCTACCGTCCGAGTGACTTCGGTGCGTATCTGGATGCGCTGGAAGCCGAGGTTGCACGAGGCGGTCTTATTGTGTTCCACAACGGTCACAAGTATGACGTTCCTGCATTGACCAAACTGGCAAAGTTGCAATTGAACCGAGAGTTCCACCTTCCTCGTGAGAACTGTATTGACACCCTTGTGTTGTCACGTTTGAAGAAAATCATTCCAACCTCAAGGACACCGATATGGGTCTTCTGCGTTCCGGCAAGTTGCCGGAAAACGCTTTGGGTCTCACG
+
334:?@?87/.12.+**%$$'112AIGFD9887777;<:=99:<66;>A@@AIJHJJJJB868>=;;JJJJBIHAIGF==>>:79+CHJJJEG?'''+=EGJJJJHJJJ?>=?A=>@AB===>GGE@JGJJHGGGJJJJJIJJJJJJJJJIFJGJJJJJIEDE7,,++*)(()(%%&)%%&-.,BCDDDHJJJIGJGJJJJJIJJJEJDJJJJJJJJEJIIJIJJJJJGIJJIJJIJGJGJJJJJJHFGA?>@IBA@;;;0))))2++*&'&%&'40001=97763400//0-)((---?A@BDDDGJJJJJC@A>JGHJJJA?@BB6668BAAEBBCBGJJJJJJJJJJHJIJJJJJJJJJGJJIJHIJJJIGJJJJJJJIGGH@???JJJ?>>=@AAJJJJJC<<<@A@@J@>?=AAAEIHJJJJIJJHJHJJJJIJJJJJECFJJJJJJJJIJJJJJGEFIGJJJIGJJGJGIJJJHJFHEC@@77/+?>9DDECCCCJGGB76556BFCJJIJIJJJIJJJ?===JJBABCJEJJJJJJJJJIJGGJJJEEEJ?>>>BC?@AHJJJJJHJCABDGJJF@CDFHEJDJIJ5444JJ????JHIEEH?JJJJJJIJJJJJEJJJJJJJJJFJJJJIJJFIFECDBFJC910*FJJJJJJHIJJFJJJJJJHJJJJJHHJJJJJJHJJJ=JF??8750*(%$$%'(*)))112;=>?GHFFEJJGGJGJJJGJHJJJJJJJJJJJJJJJGJJ:99:H:12'>?BJJFECD=8222300(((&
@Stanford_t7w_3_T7_No_SapI_2_Linear_5500_194
CCTAACATTTGTCCTCGTTCGTCTCTCAAGTGCCGCTTTACTGGTGATACTGGTATCGCTGGCTACATGGAATACAACAAGGAAACCGGATGGCTTGAACCATCAAGTTACTCAGGGGAAGAAGAGTCACACTCAGAGTCAACAGACTGGTCCAACGACACTGACTTCTGACAGGATTCTTGATGACTTTCCAGACGACTACGAGAAGTTTCGCTGGAGAGTCCCATTCTAATACGACTCACTAAAGGAGACACACCATGTTCAAACTGATTAAGAAGTTAGGCCAACTGCTGGTTCGTATGTACAACGTGGAAGCCAAGCGACTGAACGATGAGGCTCGTAAAGAGGCCACACAGTCACGCGCTCTGGCGATTCGCTCCAACGAACTGGCTGACAGTGCATCCACTAAAGTTACCGAGGCTGCCCGTGTGGCAAACCAAGCTCAACAGCTTTCCAAATTCTTTGAGTAATCAAACAGGAGAAACCATTATGTCTAACGTAGCTGAAACTATCCGTCTATCCGATACAGCTGACCAGTGGAACCGTCGAGTCCACATCAACGTTCGCAACGGTAAGGCGACTATGGTTTACCGCTGGAAGGACTCTAAGTCCTCTAAGAATCACACTCAGCGTATGACGTTGACAGATGAGCAAGCACTGCGTCTGGTCAATGCGCTTACCAAAGCTGCCGTGACAGCAATTCATGAAGCTGGTCGCGTCAATGAAGCTATGGCTATCCTCGACAAGATTGATAACTAAGAGTGGTATCCTCAAGGTCGCCAAAGTGGTGGCCTTCATGAATACTATTCGACTCACTATAGGAGATATTACCATGCGTGACCCTAAAGTTATCCAAGCAGAAATCGCTAAACTGGAAGCTGAACTGGAGGACGTTAAGTACCATGAAGCTAAGACTCGCTCCGCTGTTCACATCTTGAAGAACTTAGGCTGGACTTGGACAAGACAGACTGGCTCGAAGAACCAGAAGTTACCAAGCTGAGTCATAAGGTGTTCGATAAGGACACTATGACCCACATCAAGGCTGGTGATTGGGTTAAGGTTGACATGGGAGTTGTTGGTGGATACGGCTACGTCCGCTCAGTTAGTGGCAAATATGCACAAGTGTCATACATCACAGGTGTTACTCCACGCGGTGCAATCGTTGCCGATAAGACCAACATGATTCACACAGGTTTCTTGACAGAACTTATCATATGAAGAGATTGTTAAGTCACGATAATCAATAGGAGAAATCAATATGATCGTTTCTGACATCGAAGCTAACGCCCTCTTAGAGAGCGTCACTAAGTTCCACTGCGGGGTTATCTACGACTACTCCACCGCTGAGTACGTAAGCTACCGTCCGAGTGACTTCGGTGCGTATCTGGATGCGCTGGAAGCCGAGGTTGCACGAGGCGGTCTTATTGTGTTCCACAACGGTCACAAGTATGACGTTCCTGCATTGACCAAACTGGCAAAGTTGCAATTGAACCGAGAGTTCCACCTTCCTCGTGAGAACTGTATTGACACCCTTGTGTTGTCACGTTTGATTCATTCCAACCTCAAGGACACCGATATGGGTCTTCTGCGTTCCGGCAAGTTGCCCGGAAAACGCTTTGGGTCTCACGCTTTTGGAGGCGTGGGGTTATCGCTTAGGCGAGATGAAGGGTGAATACAAAGACGACTTTAAGCGTATGCTTGAAGAACCA
+
/000/-)'&&'/44=?99=;;;**)*55>?JIJJGJJJJJJGEEJJJEBA@??@<40-+(&&''1122BBJJJIJGJGJGJJJJJHIEDDJJJJJHEDHFJJJJJJJJJIHG8578:::88;3/589>AEHAECDJFJGEHJJGEHGJJJJJGJFFDHD<<<<HGFC@D=>?FGJIJHDA>99AEHBFGC>JGDCGDEDCGJ;;;<AEABDEAABDGJHJJIJJJJJJJJGIJJJIIGJIJJIECGJJHJGHJJJJFHJIJJGJHJJJJJJJGGJJJJJJJJIGJJJJHJHJHGIJA@AEGHDBBBDIGFIJJIJHFBHGGHGGEJFFFJGEHGJGJIE?@@EHGGEJJJJJJJGHIJFJHJJJJJJJIJGHIEDCEBCJJFJHGIJFGHJGEBE++*6ADEJJJJJJJJHIB<=979<<GEJJICADCJDCFEJJJ985557----<;;;??>@@EJJHFEJFEDCDEFGHJEJIHFIJJGJJJJ;:9:<9889ABCDC22222ADA@><>?<8>.**+76/1101447755566<>CICA@??AB;999FEFJCC?AB@>???@A====AABEGGJHGGHEHICDEFDJHEHEACJIJIGAA@@?AEHGHD333;<?E<<DCIDEECIJIJJJJIHJGFHIJJJIJ9999HHJGJJJGJJHEHHJJJJFHJGFFHCEGIJHJHJJHJJGDHJD=989:=>AHFGJGJIHHIJ;855<?::7:>?GJJGGIJFJHIFIIFCGGGJJFJJIHIJJHHJJJJJJJJHJIJJJJJJJJJJFIJHJJJJHJJIJFJGJJCC?DIIGEGIIJJIIHJJGIFHJCECCGGJHFJIGJJGJGDDCCF<12...5442>?><A=<=>JIJJJFJDBCCFJIJJGJJHGHJJJJJJJJJFGJJJIGJCHJJFIJJJJGC8282229GIIIHJJHGIJJHJJIHFAFCDHHJJIEHJJIJIJIGJGJJJJJGIIJHGJG>=<7%%%),370;>EGJJEICEECFIHFGHJJHJJIJJJGEJE1../12211/..11++,IEJDJHJGEEEFJDJJHIGJJ5555EDGCDC@9;<CCEFFJEJGJDGFDDIGHGJHFEDCJFHFJFJEGGJFIJJJJJJJJJJHJGGJGGHDIHJJJHJHEJJJJJJJJJJIFCDDDFIHJJEDABIJJG1.--,****-2>==>??CCCEB>?BGJHJJJ?>?DC><94453+)'$%%%()*<>@CJIGJJJDBFFGFHJHJJHGJJHGJHJJJJGGJHJJJJHJGGHJJHGJJJIJIGFJIIFIEJJJHJJJGJEIHD767*?AEJEDAABDHECDEFFEFJIHFIDHDHJJGIJGHD>==?@??AEHJIJJJJHJJGJJJGJJHJHJB<;<>8769?A467/399IJGHFIGJJJJHJGJJJJJHJJJHJGFEDEEHGEAABEJIIFEDEBBAABJJIJJJJGJGEFIHJJFJJGGJJGJEDA?ACGJGHJFGJGCCDHIIGEGGFJEDCECGFEEHJGJEGJEJGJDGCEJJHIJG=7568567467;@@A@CF@?@ACD==JGHGDHJFFDGFCA??@<<=<JDBCDFFEBBFIIGJHIJHIIHFHJFEJFIJHHHFGJEJIFGJJHHGE>>EEFHHA=<;7,**,20,(')**87989:?BB==<9;=JEJDG3***+788BJJEFDGJDFJJHJJHFJEGJFEGEJHJJJJHGJJGJDDCFE>878644*&$
@Stanford_t7w_3_T7_No_SapI_2_Linear_5500_195
AGAACGAGCCAATAAGTTGGCTGTAACCCTTAGCGTGAGAGCCTACAGCCATCTCATCTCGTCCTGCCTCCACAGTACCGTCTCGCTTGATGATAAAGTGGTATCCCACATCGGCCCAACCCTGCTCTTGTGCCACTGGCGAATCTCACGGACACCAACATTCTGACTTGGCTTGGTAGCCGAGCAGTCAACAAAGATTGCGTCAGTAGATTCACGTTGTTTAAACTGTACACGAGCCATTATTTCTTTCCTCCTTTCCTTTTTAATCTATCAAAGGGGACCTCCTTCTTGGGTTCCTTTATCCACTCAGCAGGTATCAGTTTATCAGCGAACTTAATACCATGCTTTTCGCAGAACTCTCCATAAGACGTTGGAGAACCTTTGTATAACTTAGTACGTGAGCTTGAGAAGACAATACGGATGTCTAGCTCGGGGTGCTGCTCCCTAATTAATAATGCTTCTTTCTATCATCGCTTTCCCACAGACCCTTTGTCTCAACGAATATACCGTTTGGAAGTAAGAAGTCTGGAGTGTAAGTGTGATTGCTCGCCGGAATTACATAAGGCACTTTCCACTCTTCATACTCGAATTTAATACCTTTTGATTCCAACTGCTTTGAAACCTTGTCCTCTAGGCCAGAGCGAAACGCTCCAACCTTTCGGATTCCTTTAGCGCCGTAACCTGCCATGTCGCCTCCCTTTGCGTATATCACAAATAGTCTGTTGGGAGACACCATAGGTGCGAGCTAAGGATACGATTGGACTCGCTGGACTCCATGATTGCCATTACGTCTTCGTCTGAAAGTTTATACCCCTTGTGTGAGCGACCCTTATTTACCATGTCAGTGGAGTTCTCTTTTGGAGTTCCTATGGATAGGTGTTCAGGGTTACAACATAATGGATTATCACAGGAGTGCAGGACGGTAGAACCTTTCGGAGCATTAGACATTACGCGATGACAGTAGACAACCTTTCCGGTATTGCTGCACCACACCTGCCCGTACCCTTTATTGTTCGTAGCGCCCTGCCACTCCCAACACCCAGAGGAAGTCACCTTGATTCGCTCAAGGATTTTCTCCCGCAGTTCCACTTAGAAGTCTCCGTCTTCGTCTGCTTCCTCGGACTCTTCGTCGTCTTCGTCCCAGCTTTCTTCGTCGCGTGGTTTGCTCGCTTTCGCAGAACCAGAGGCAACATAGCCGTTCTCTTCAACTTCGTCAGCCCAATCGTCTTCACCGCCACCAAAGGTAGCCAGTTCGACCAGCATCACGGATTCCAGTTGCAGCTTAACGCTCGCACCTACAGCAGTGTTCCACTTGTATGGAACCAGAGAATATTTAACTTTCAGCTTAGAGCCACCACCGATAATCGGAACGTCTTCCATCTTCTTACCTTTTGAGTCAACCACAACCAGATTGATGTGCTTGGTCTCTTTGGTCTTCTTGTCTTGGAAAGACGCGTAGCATTGAACTTAAAGGTAGTCGTACCGTCACCGTTATCGAAGAACGGCATGTCACCCTCATACGGTTTCAGCGGTTTCTTACCACGAGCTACAGCAGGTGGATTAGCTTCGTATTCCTCAACGGCAGCAGCATAAGCCTCTTCGTGACACTTCACGATTTCATCGACCATACGCTGGCAGCGCGGGTCTTTGTTGGGAATAGTCAGGTCAACTTTATAGACACCACGAGGGTTCCCAAAGCCA
+
&%%%$$###$$%%'%%%()('''(+,3;:>;8ACJEJEJJJJGHJJJHJHJFJJGFGGJHJFHJHFJJJBEGGIGHGFFFJJJJJGFHIJJFJJFFEHJJJGJIGIJJJJI;9545:4778:650.'''*3<;==<@@BGGEDGJJHJJFEEJFJHGHDIJJJJHJFFEEJJJJFJJ@@@@++++544''''5GIHBFGGIHIGGJJIFFGIJGJJGJGJJGFJEJHIHJJHJ@@@H@666CCADB==<6ECCECCD@56:7677GHJIEJG@A<>JGIIHGJEB@ADHJDFECHJIFHECF=<10/,-.355@@BBDDEGJJJEJHIJIJEHJFGGJEJGEJJEEHJJJ98,,ADFFJJJJIIJJGFICA<6>=?DBGEJHA>JJFFEDCC?ABGG??743343))))47><:;>?ECGJJJJJJJJFI@=<<ADICEIFGDJGEFGCJ===@AJHFEGEJHIJJJIJFJFECDEB@A73989EJJEJHJIJGFHGFJDFIEHJHHBAABIGJFJIJHDJGFJJFJHEIJGJJFFGJEJFIHJFIJGFDFDIDFHJDEHCDCCGJ@A?@JGH<;<320./033::AEECJFJGEFHIJJJHJJEJJJCIJEJJJFJCJGGJFJJCJFJJIJJHJJJA>==BBAAFFAAC@ADDBD@F;////BEFHBGA:FH@?>>@?A?=<<ADGJIGHJGHJJJ@EHFAGFJJDJHFEH<;;=CJD888889A@CA1024>=@@CFJIHFDGBA@@C@><3/+''(779:?77CC:;;CHDDFDHFGFFJIGJGIEDEDHJJGJHGJIJJJJHJJDHFGJGJJHJJJJGHFJEHJJGJHFEHGHHFHHJJJIJJJJGE?::;73377>BFGGJIHIJFFHEGHIJJHJFFDFGJJGC----846@CJJJJFJJGJJHHEICGHCDGJH>>>?FGJJDGJG@ACEHJIEIEDDEEEFEDEEEJGGJG<<;;::;=<9BAJ95@7BDECAAAI>=::FEHJJBABBGEDBAADDJIHGFDGGFDCJDEFHEEIJFJHHDFCFJHHFGIEA552@DEEFHH:::;ICC?>=>CEEEEJFJECABBA?>=9B??BBDFFIAABBJIHJHG=<78GFJGIDEFJ9666??EIFJHIHJGIJHHIGJJJJJJJGIJIIJJJHJIHFFHHJIIHJHHJJ==<2222/+***3?FCE>I???>@>>>BAAABGIJJJHEHHIJIGJJJGJJJJJFGGFGFHHFJJ@A@@JJJFHFJHJJHJJJJIHFJBJJJFFGFIJGIIJJIHJIJJJJJGJJHJCA:::DDIEGGIDB?BDEDEIJGJED@C8HJJJJJHFFHHEF:11<9BCFHJJJHDGGB<=;<9867;@FIJJJHEJJJJIJJGJDIJFGJHJEFE@IJGHIJJEJ??;-+)))*),9?JEFEBFFDJGEA@BBHGG?><798;BJJ@I9FJHFGJGJBEIJJFEGHHFGH??87/-,)))*289><9:GFED?>??GEDFEFEDDGBBA?B>::::A@@?CFCGE>==?CA?@ACDJJJJIFIEJJGFHHGJJJJFFGEFFIGJJJGJFJGJHGIJHJJGJJJJFHFBBCAJJJJJJJIJ9999?>>?EDBDFEFDJ@@A@GHGGJJJIJ3333JDEEA@BBJJJJEHFGEJEHIGGEIEJJJDG:999>@EJJHBAB?AA@GJ@A@HJJJFGJJHJFJIEFFFJJDC<@:25577&%
@Stanford_t7w_3_T7_No_SapI_2_Linear_5500_196
TCCCAACAGACTATTTTGTTGATATACGCAAAGGGAGGCGACATGGCAGGTTACGGCGCTAAAGGAATCCGAAAGGTTGGAGCGTTTCGCTCTGGCCTAGAGGACAAGGTTTCAAAGCAGTTGGAATCAAAAGGTATTAAATTCGAGTATGAAGAGTGGAAAGTGCCTTATGTAATTCCGGCGAGCAATCACACTTACACTCCAGACTTCTTACTTCCAAACGGTATATTCGTTGAGACAAAGGGTCTGTGGGAAAGCGATGATAGAAAGAAGCACTTATTAATTAGGGAGCAGCACCCCGAGCTAGACATCCGTATTGTCTTCTCAAGCTCACGTACTAAGTTATACAAAGGTTCTCCAACGTCTTATGGAGAGTTCTGCGAAAAGCATGGTATTAAGTTCGCTGATAAACTGATACCTGCTGAGTGGATAAAGGAACCCAAGAAGGAGGTCCCCTTTGATAGATTAAAAAGGAAAGGAGGAAAAGAAATAATGGCTCGTGTACAGTTTAAACAACGTGAATCTACTGACGCAATCTTTGTTCACTGCTCGGCTACCAAGCCAAGTCAGAATGTTGGTGTCCGTGAGATTCGCCAGTGGCACAAAGAGCAGGGTTGGCTCGATGTCAGGGATACCACTTTATCATCAAGCGAGACGGTACTGTGGAGGCAGGACGAGATGAGATGGCTGTAGGCTCTCACGCTAAGGGTTACAACCACAACTCTATCGGCGTCTGCCTTGTTGGTGGTATCGACGATAAAGGTAAGTTCGACGCTAACTTTACGCCAGCCCAAATGCAATCCCTTCGCTCACTGCTTGTCACACTGCTGGCTAAGTACGAAGGCGCTGTGCTTCGCGCCCATCATGAGGTGGCGCCGAAGGCTTGCCTTCGTTCGAGCCTAAGCGTTGGTGGGAGAAGAACGAACTGGTCACTTCTGACCGTGGATAATTAATTGAACTCACTAAAGGGAGACCACAGCGGTTTCCCTTTGTTCGCATTGGAGGTCAAATAATGCGCAAGTCTTATAAACAATTCTATAAGGCTCCGAGGAGGCATATCCAAGTGTGGGAGGCAGCCAATGGGCCTATACCAAAAGGTTATTATATAGACCACATTGACGGCAATCCACTCAACGACGCCTCAATCTCCGTCTGGCTCTCCCAAAAGAAAACTCATGGAACATGAAGACTCCAAAGAGCAATACCTCAGGACTAAAGGGACTGAGTTGGAGCAAGGAAAGGGAGATGTGGAGAGGCACTGTAACAGCTGAGGGTAAACAGCATAACTTTCGTAGTAGAGATCTATTGGAAGTCGTTGCGTGGATTTATAGAACTAGGAGGGAATTGCATGGACAATTCGCACGATTCCGATAGTGTATTTCTTTACCACATTCCTTGTGACAACTGTGGGAGTAGTGATGGGAACTCGCTGTTCTCTGACGGACACACGTTCTGCTGGTCTGCGAGAAGTGGACTGCTGGTAATGAAGACGCCGCTAAAGAGAGGGCTTCAAAACGGAAACCCTCAGGAGGTAAACCAATGACTTACAACGTGTGGAACTTCGGGGAATCCAATGGACGCTACTCCGCGTTAACTGCGAGAGGAATCTCCAAGGAAACCTGTCAGAAGGCTGGCTACTGGATTGCCAAAGTAGACGGTGTGATGTACCAAGTGGCTGACTATCGGGACCAGAACGGCAACATTGTGAGTCAGAAGGTTCGAGATAAAGATAAGAACTTTAAGACCACTGGGTGGTGCGCAAGAGTGACGCTCTGTTCGGGAAGCACTTGTGGAATGGTGGTAAGAAGATTGTGGTTCCAGAAGGTGAAATCGACATGCTTACCGTGATGGAACTTCAAGACTGTAAGTATCCTGTAGTGTCGTTGGGTCACGGTGCTACTGCCGCTAAGAAGACATGCGCTGCCAACTACGAATACTTTGACCAGTTCGAACAGATTATCTTAATGTTCGATATGGACGAAGCAGGGCGCAAAGCAGTCGAAGAGGCTGCACAGGTTCTACCTGCTGGTAAGGTACGAGTGGCGATTCTTCCGTGTAAGGATGCAAACGAGTGTCACCTAAATGGTCACGACCGTGAAATCATGGAGCAAGTGTGGAATGCTGGTCCTTGGATTCCTGATGGTGTGGTATCGGCTCTTTCGTTACGTGAACGAATCCGTGAGCACCTATCGTCCGAGATCAGTCAGTTTTACTTTTCAGTGGCTGCACTGGTATCAACGATAAGACCTTAGGTGCCCGTGGTGGTGAAGTCATTATGGTCACTTCCGGTTCCGGTATCGGTAAGTCAACGTTCGTCCGTCAACAAGCTCTACAATGGGGCACAGCGATGGGCAAGAAGGTAGGCTTAGCGATGCTTGAGGAGTCCGTTGAGGAGACCGCTGAGGACCTTATAGGTCTACACAACCGTGTCCGACTGAGACAATCCGACTCACTAAAGAGGAGGATTATTGAGAACGGTAAGTTCGACCAATGGTTCGATGAACTATTCGGCAACGATACGTTCCATCTATATGACTCATTCGCCGAGGCTGAGACGGATAGACTGCTCGCTAAGCTCGCCTACATGCGCTCAGGCTTGGGCTGTGACGTAATCATTCTCAACCACATCTCAATCGTCGTATCCGCTTCTGGTGAATCCGATGAGCGTAAGATGATTGACAACCTGATGACCAACTAAAGGTGCGCTAAGTTGACCTGGGTGGTGGGCGTGGTTACCTTCAACCACAAACGAAGGTAAAGCAGCGTGGAAAATCCTGCGTTTCTATTACTGACCTACGTGGTTCTGGCGCACTACGCCAACTCTGTTGATTGTATTTATTATTGCCCTTGAGCGTAATCAGCAAGGCGATATGCCTAACCTTGTCCTGGTTCGTATTCTCAAGTGCCGCTTTACTGGTGATACTGGTATCGCTGGCTACATGGAATACAACAAGGAAACCGGATGGCTTGAACCATCAAGTTACTCAGGGGAAAAAGAGTCACACTCAGAGTCAACAGACTGGTCCAACGACACTGACTTCTGACAGGATTCTTGATGACTTTCCAGACGACTACGAGAAGTTTCGCTGGAGAGTCCCATTCTAATACGACTCACTAAAGGAGACACACCATGTTCAAACTGATTAAGAAGTTAGGCCAACTGCTGGTTCGTATGTACAACGTGGAAGCCAAGCGACTGAACGATGAGGCTCGTAAAGAGGCCACACAGTCACGCGCTCTGGCGATTCGCTCCAACGAACTGGCTGACAGTGCATCCACTAAAGTTACCGAGGCTGCCCCGTGTGGCAAACCAAGCTCAACAGCTTTCCAAATTCTTTGAGTAATCAAACAGGAGAAACCATTATGTTCTAACGTAGCTGAAACTATCCGTCTATCCGATACAGCTGACCAGTGGAACCGTCGAGTCACATCAACGTTCGCAACGGTAAGGCGACTATGGTTTACCGCTGGAAGGACTCTAAGTCCTCTAAGAATCACACTCAGCGTATGACGTTGACAGATGAGCAAGCACTGCGTCTGGTCAATGCGCTTACCAAAGCTGCCGTGACAGCAATTCATGAAGCTGGTCGCGTCAATGAAGCTATGGCTATCCTCGACAAGATTGATAACTAAGAGTGGTATCCTCAAGGTCGCCAAAGTGGTGGCCTTCGTGCGTTGTTCTTCGACTCACTATAGGAGATATTACCATGCGTGACCCTAAAGTTATCCAAGCAGAAATCGCTAAACTGGAAGCTGAACTGGAGGACGTTAAGTACCATGAAGCTAAGACTCGCTCCGCTGTTCACATCTTGAAGAACTTAGGCTGGACTTGGACAAGACAGACTGGCTGGAAGAACCAGAAGTTACCAAGCTGAGTCATAAGGTGTTCGATAAGGACACTATGACCCACATCAAGGCTGGTGATTGGGTTAAGGTTGACATGGGAGTTGTTGGTGGATACGGCTACGTCCGCTCAGTTAGTGGCAAATATGCACAAGTGTCATACATCACAGGTGTTACTCCACGCGGTGCAATCGTTGCCGATAGACCAACATGATTCACACAGGTTTCTTGACAGTTGTTTCATATGAAGAGATTGTTAAGTCACGATAATCAATAGGAGAAATCAATATGATCGTTTCTGACATCGAAGCTAACGCCCTCTTGACCAAGAGCGTCACTAAGTTCCACTGCGGGGTTATCTACGACTACTCCACCGCTGAGTACGTAAGCTACCGTCCGAGTGACTTCGGTGCGTATCTGGATGCGCTGGAAGCCGAGGTTGCACGAGGCGGTCTTATTGTGTTCCACAACGGTCACAAGTATGACGTTCCTGCATTGACCAAACTGGCAAAGTTGCAATTGAACCGAGAGTTCCACCTTCCTCGTGAGAACTGTATTGACACCCTTGTGTTGTCACGTTTGATTCATTCCAACCTCAAGGACACCGATATGGGTCTTCTGCGTTCCGGCAAGTTGCCCGGAAAACGCTTTGGGTCTCACGCTTTGGAGGCGTGGGGTTATCGCTTAGGCGAGATGAAGGGTGAATACAAAGACGACTTTAAGCGTATGCTTGAAGAAG
+
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
@Stanford_t7w_3_T7_No_SapI_2_Linear_5500_197
CCGTCAATGTGGTCTATATAATAACCTTTTGGTATAGGCCCATTGGCTGCCTCCCACACTTGGATATGCCTCCTCGGAGCCTTATAGAATTGTTTATAAGACTTGCGCATTATTTGACCTCCAATGCGAACAAAGGGAAACCGCTGTGGTCTCCCTTTAGTGAGTTCAATTAATTATCCACGGTCAGAAGTGACCAGTTCGTTCTTCTCCCACCAACGCTTAAGGTCGAACGAAGGGCAAGCCTTCGGCGCCACCTCATGATGGGCGCGAAGCACGAGCGCCTTCGTACTTAGCCAGCAGTGTGACAAGCAGTGAGCGAAGGGATTGCATTTGGGCTGGCGTAAAGTTAGCGTCGAACTTACCTTTATCGTCGATACCACCAACAAGGCAGACGCCGATAGAGTTGTGGTTGTAACCCTTAGCGTGAGAGCCTACAGCCATCTCATCTCGTCCTGCCTCCACAGTACCGTCTCGCTTGATGATAAAGTGGTATCCCACATCGAGCCAACCCTGCTCTTTGTGCCACTGGCGAATCTCACGGACACCAACATTCTGACTTGGCTTGGTAGCCGAGCAGTGAACAAAGATTGCGTCAGTAGATTCACGTTGTTTAAACTGTACACGAGCCATTATTTCTTTCCTCCTTTCCTTTTTAATCTATCAAAGGGGACCTCCTTCTTGGGTTCCTTTATCCACTCAGCAGGTATCAGTTTATCAGCGAACTTAATACCATGCTTTTCGCAGAACTCTCCATAAGACGTTGGAGAACCTTTGTATAACTTAGTACGTAACTCAATGTAGATACGGATGTCTAGCTCGGGGTGCTGCTCCCTAATTAATAAGTGCTTCTTTCTATCATCGCTTTCCCACAGACCCTTTGTCTCAACGAATATACCGTTTGGAAGTAAGAAGTCTGGAGTGTAAGTGTGATTGCTCGCCGGAATTACATAAGGCACTTTCCACTCTTCATACTCGAATTTAATACCTTTTGATTCCAACTGCTTTGAAACCTTGTCCTCTAGGCCAGAGCGAAACGCTCCAACCTTTCGGATTCCTTTAGCGCCGTAACCTGCCATGTCGCCTCCCTTTGCGTATATCACAAATAGTCTGTTGGGAGACACCATAGGTGCGAGCTAAGGATACATTGGACTCGCTGGACTCCATGATTGCCATTACGTCTTCGTCTGAAAGTTTATACCCCTTGTGTGAGCGACCCTTATTTACCATGTCAGTGGAGTTCTCTTTTGGAGTTCCTATGGATAGGTGTTCAGGGTTACAACATAATGGATTATCACAGGAGTGCAGGACGGTAGACCTTTCGGAGCATTAGACATTACGCGATGACAGTAGACAACCTTTCCGGTATTGCTGCACCACACCTGCCCGTACCCTTTATTGTTCGTAGCGCCCTGCCACTCCCAACACCCAGAGGAAGTCACCTTGATTCGCTCAAGGATTTTCTCCCGCAGTTCCACTTAGAAGTCTCCGTCTTCGTCTGCTTCCTCGGACTCTTCGTCGTCTTCGTCCCAGCTTTCTTCGTCGCGTGGTTTGCTCGCTTTGGCAGAACCAGAGGCAACATAGCCGTTCTCTTCAACTTCGTCAGCCCAATCGTCTTCACCGCCACCAAAGGTAGCCAGTTCGACCAGCATCACGGATTCCAGTTGCAGCTTAACGCTCGCACCTACAGCAGTGTTCCACTTGTATGGAACCAGAGAATATTTAACTTTCAGCTTAGAGCCACCACCGATAATCGGAACGTCTTCCATCTTCTTACCTTTTGAGTCAACCACAACCAGATTGATGTGCTTGGTCTCTTTGGTCTTCTTGTCTTGGAAAGACGCGTAGCATTTGAACTTAAAGGTAGTCGTACCGTCACCGTTATCGAAGAACGGCATGTCACCCTCATACGGTTTCAGCGGTTTCTTACCACGAGCTACAGCAGGTGGATTAGCTTCGTATTCCTCAACGGCAGCAGCATAAGCCTCTTCGTGACACTTCACGATTTCATCGACCATACGCTGGCAGCGCGGGTCTTTGTTGGGAATAGTCAGGTCAACTTTATAGACACCACGAGGGTTCCAAAGCCAGG
+
ACCCDEJJHGFJJHJGJFJ>>?EIJDFJJJGDGJJJIFGGJJEJHHE@<<<<3/JCJJBAAJJJGJJJIIJJIJJJIIB???A9@BBFDJIJJED=>>?A@?BB?@CDJGGJGGJFGEJIJGIJJJJ6666ABCDJFJHJJIFHEHJJJHIJJHCB@=7<;<<@?@?===FJGEHGFIJJIGJJJIJJJJJIGJJFJJJJIEJHJFDCDJ<<HIGGGJJEDCEJJHIC@??GJJJJJJJFGJHJJJJJJJJJDEECDFJJJGJJHJJJJGJJJ<<('''.8663,++-)'''2==<:;;HJJGJGJGGEJJJJAA@ACBCCJJJJJJJJJJJHFJJJJHGGGJJJJJHJGGFGJJJJGJFCCGIJFIJHJJJEDGGJJJJIJHJJJJJJFJJJ>>><>86:9:FDJJIHEJEECAJJCJF?BBEFGIJJJJJJHHJJJJJJJGJJJJJJJJJJJJJJJJJEGDDBDJHEJGHJJHJJJJJJJJHIIEHEJJJEJJJCFBI:878:?.--/:978;0/140?99JAB@885-+,++334:<?DIJJHJGJJCGEHJJJEJIJJIJFJFJJJCCAADJEJCGFDA??BB@@?<<<<>?@@==??JIJEEGHHD@=>@GGGEEGCB@@ACJHJGFFJHJGFJDJJJC76HBF@EHFIHFEJJB@=<>>=JEJJGBCDDF7,---8<@DFEADJBFBDDGE@>>>DFDCDGEJHGJJJHGHHIEFEFEGCJF@???HHHDDJFHF@?>CJECDJJJJJFFEFD<<<=HJFJFEIDJ?9JJF?>>?D:::::;;,++,)('&%%###%&)))<CDFGJFHEGFCGHIEHIFGGJGHFFFHFIFEGFGFDHHJHHFGJJJJJGEJHJEFEEFJHIIDDIEJHJJJJJJJ<<;<FJJJEEEFDFEFJJJHJFEJDDJEGHEIJJHGJJJDCAAFJ;:::FBB.))))**'/0./?C@@DJJJF>>:7J;FEGEJFCDIEJG?;;<FDDJJBB??@GHEA>?DGHGJJJJGE>;<<>DDDJBHGDIEE<<HJI@=;FE@?AHFFBEFJEHJDFIJ>CBCEFGDFJI@HHDDCBDBBEEJHGGJEIFECBA;;;;EEJACABCCJJDFJBBCEECC>???FDCHICCCBCDDCAABCJG>==>A;@@BB@;::;:666?DBA@CAGF>>>>BDEDCGFJFHDDB@@ABBGF@@ACJJEFDBCB?=<<=?FJJDDJJDABB=>=A:D>67>??BCECDEFEEEFFCCBB?>:?5477?@AAECCJCB@@@=<==CFEC=>=>@A8/+***4889<?BBADBCFFGBCCCDFEDDD=DBFBD75521:>E>DDJHJJJJJHHGJIIJJFGIJHCDDJEDA@??DDGFCFGCG?@@1.../JACDJJGJJGIIHJFD?JJJJJJJJJJJHJF999CHJJGJJJJJJGJD65<4AA?C@=>@@CDAB=842248?*++*//0@;;=GJJJJJJJJCC@>@<=JJJJHJJIIJJJJJHJJJFGJEJJHGFFJFEFD?==?EJIJJJJEIJJEJJJJJJJJJJJJJJJJGJJJJJJFDFGIIIFJHAA@@HHFFFHJGDJFJIJGEDIE777:ICCBCCEJGJJIJJHJJIJIJJJFGJJDCHJHIGJJJIHJJJJJJHJFHJJGJJJJJJJGHJEHFDHEJHGHJGJJJJJJJJJJJIJJGIFC///153-.><=<=JF<;<???664000556DJFDCBEDHFEBBJJIJJFIEJJGJJJJDDGJJ>>>DEJHIJJIIJIFJJIB@AAJJAA@A/.4'<BCHGGC9BDDDGJBBBCF=;<=JJEGJGAA@?DBHJIHIHGHDEJEDJEFJCFJGHJIJJCJGJJEJIHJJJJ<;;<GHJHJJJFGHJJJIIFIJG=;;<BCAADCGD?AA>EC?@AFJFDEGCDDGJJGGJHFD@EEJJIJEDEDJHJJIGDEEIJJGDJJIJFGGEJJHJJIFJFE../3<;;;:2)++.0:/?=CDEJEIIGJJEJJJJIFIJFGGIFJIFJHIHGJJFHJIEEEJGJJHGFEGJJJFGFJJJJIIIJJFDEHCAA0//.-.4>JJFJDHA?BA@6448@>98,,,.---/=----41.(-&898921,*
@Stanford_t7w_3_T7_No_SapI_2_Linear_5500_198
TTGATGGGAATATGCCATTGAGTTCTAAAGTTATCCAAGCAGAAATCGCTAAACTGGAAGCTGAACTGGAGGACGTTAAGTACCATGAAGCTAAGACTCGCTCCGCTGTTCACGGTTGAAGAACTTAGGCTGGACTTGGACAAGACAGACTGGCTGGAAGAAACCAGAAGTTACCAAGCTGAGTCATAAGGTGTTCGATAGACATATGACCCACATCAAGGCTGGTGATTGGGTTAAGGTTGACATGGGAGTTGTTGGTGGATACGGCTACGTCCGCTCAGTTAGTCAGCAAAGTGCACAAGTGTCATACATCACAGGTGTTACTCCACGCGGTGCAATCGTTGCCGATAAGACCAACATGATTCACACAGGTTTCTTGACAGTTGTTTCATATGAAGAGATTGTTAAGTCACGATAATCAATAGGAGAAATCAATATGATCGTTTCTGACATCGAAGCTAACGCCCTCTTAGAGAGCGTCACTAAGTTCCACTGCGGGGTTATCTACGACTACTCCACCGCTGAGTACGTAAGCTACCGTCCGAGTGACTTCGGTGCGTATCTGGATGCGCTGGAAGCCGAGGTTGCACGAGGCGGTCTTATTGTGTTCCACAACGGTCGCAGTTTTGTAGCGTTCCTGCATTGACCAAACTGGCAAAGTTGCAATTGAACCGAGAGTTCCACCTTCCTCGTGAGAACTGTATTGACACCCTTGTGTTGTCACGTTTGATTCATTCCAACCTCAAGGACACCGATATGGGTCTTCTGCGTTCCGGCAAGTTGCCCGGAAAACGCTTTGGGTCTCACGCTTTGGAGGCGTGGGGTTATCGCTTAGGCGAGATGAAGGGTGAATACAAAGACGACTTTAAGCGTATGCTTGAAGATT
+
*)*--01-4-+,2$$%$&'$$$$&$$%&8:?B?JD<72..>>?AJEJGIIDJJJJGJIDIJGGBBBC443002...;50001677JJJJJJIGJICCC:9:;B>----42,,,*+*(()+)))(0//35:EFCA@?1,-1))'&*&'/012000062++44?J8GIJJJJIGJHFDDFEJJFJJJJJJFFDD;:5,****''**,7<456AECJJJFFJEIHJJHJJJIJJJJJIJJFJHJIJJJJGJJJJJJJJJIJJJHJJHJJGJFJHHJJJHEFA@?@FD==.))*,458:::GEGHJJJJJHJJJJJJHGJHJJJJJJJJJIJJJGGEEGIJIJ><<<@B@8864878DB877:B110199IJJJGIEJHJJECEEEEEFJJJGJBACBDEDJIJGGFJJJFFGHIJEAA@BFFJBBCBEFEEEEJJGEDEJEGJJBBBBJJCDCJHJGBECHIGJEDBBCEF...568JJGJDCFHIEJDDICBCJJJFFFJFJJGEDHJHIEJGIJGIJJGJIFJF=:::=CAAFDFFHHJJFFJJFJFFJJJJJJGJJEJFFFJGEFIGGHEDECEJGJJJFCFIHGFGEJJBBBBDDBADFJ@??>?DDHBFDJGHJJJEJ775211011468888?@JHIJJJJJJJJCJFBFGHGJJJJJJJJJJJHFJJJJGJHJECI3B45IIJJJIJGJHHJJHJJJJJDGHJGHJGBHJEHJIGFIJIFJFJJEGCDCBGJJJJIGFFJIIJJHFEDFDDFGGDGGJFJJGJJJJJIJJIJJJJIJJIFF@=JFFJJJIFGJGFJJIGGGDJJGEIHHHFFHGJFECHJJIHJHDGIFFJHJJJGJJJJIFHJGJJJJJIGJIHGFDCDDG@??AJEEEFHFIF>@57)('
@Stanford_t7w_3_T7_No_SapI_2_Linear_5500_199
ACTGGTCAAAGTATTTCATCATCGCATGTCTTCTTAGCGGCAGAGGCACCGTGACCCAACGACACTACAGGATACTTACAGTCTTGAAGTTCCATCACGGTAAGCATGTCGATTTCACCTTCTGTAACGACAATCTTCTTACCACCATTCCACAAGTGCTTCCCGAACAGAGCGTCACTCTTGTGACTACCAGTGGTCTTAAAGTTCTTATCTTTATCTCGAACCTTCTGACTCACAATGTTGCCGTTCTGGTCCCGATAGTCAGCCACTTGGTACATCACACCGTCTACTTTGGCAATCCAGTAGCCAGCCTTCTGACAGGTTTCCTTGGAGATTCCTCTCGCAGTTAACGCGGAGTAGCGTCCATTGGATTCCCCGAAGTTCCACACGTTGTAAGTCATTGGTTTACCTCCTGAGGGTTTCCGTTTTGAAGCCCTCTCTTTAGTGTCTTCATTACCAGCAGTCCACTTCTCGCATACGTAGCAGAACGTGTGTCCGTCAGAGAACAGCGAGTTCCCATCACTACTCCCACAGTTGTCACAAGGAATGTGGTAAAGAAATACACTATCGGAATCGTGCGAATTGTCCATGCAATTCCCTCCTAGTTCTATAAATCCACGCAACGACTTCCAATAGATCTCTACTACGAAAGTTATGCTGTTTACCCTCAGCTGTTACAGTGCCTCTCCACATCTCCCTTTCCTTGCTCCAACTCAGTCCCTTAGTCCTGAGGTATTGCTCTTTGGAGTCTTCATGTTCCATGAGTTTTCTTTTGGGAGAGCCAGACGGAGATTGTCTAAGGCGTCGTTGAGTGGATTGCCGTCAATGTGGTCTATATAATAACCTTTTGGTATAGGCCCATTGGCTGCCTCCCACACTTGGATATGCCTCCTCGGAGCCTTATAGAATTGTTTATAAGACTTGCGCATTATTTGACCTCCAATGCGAACAAAGGGAAACCGCTGTGGTCTCCCTTTAGTGAGTTCAATTAATTATCCACGGTCAGAAGTGACCAGTTCGTTCTTCTCCCACCAACGCTTAAGGTCGAACGAAGGGCAAGCCTTCGGCGCCACCTCATGATGGGCGCGAAGCACAGCGCCTTCGTACTTAGCCAGCAGTGTGACAAGCAGTGAGCGAAGGGATTGCATTTGGGCTGGCGTAAAGTTAGCGTCGAACTTACCTTTATCGTCGATACCACCAACAAGGCAGACGCCGATAGAGTTGTGGTTGTAACCCTTAGCGTGAGAGCCTACAGCCATCTCATCTCGTCCTGCCTCCACAGTACCGTCTCGCTTGATGATAAAGTGGTATCCCACATCGAGCCAACCCTGCTCTTGTGCCACTGGCGAATCTCACGGACACCAACATTCTGACTTGGCTTGGTGGCCGAGCAGTAGAACAAAGATTGCGTCAGTAGATTCACGTTGTTTAAACTGTACACGAGCCATTATTTCTTTCCTCCTTTCCTTTTTAATCTATCAAAGGGGACCTCCTTCTTGGGTTCCTTTATCCACTCAGCAGGTATCAGTTTATCAGCGAACTTAATACCATGCTTTTCGCAGAACTCTCCATAAGACGTTGGAGAACCTTTGTATAACTTAGTACGTGAGCTTGAGAAGACAATACGGATGTCTAGCTCGGGGTGCTGCTCCCTAATTAATAAGTGCTTCTTTCTATCATCGCTTTCCCACAGACCCTTTGTCTCAACGAATATACCGTTTGGAAGTAAGAAGTCTGGAGTGTAAGTGTGATTGCTCGCCGGAATTACATAAGGCACTTTCCACTCTTCATACTCGAATTTAATACCTTTTGATTCCAACTGCTTTGAAACCTTGTCCTCTAGGCCGGCCGAAACGCTCCAACCTTTCGGATTCCTTTAGCGCCGTAACCTGCCATGTCGCCTCCCTTTGCGTATATCACAAATAGTCTGTTGGGAGACACCATAGGTGCGAGCTAAGGATACATTGGACTCGCTGGACTCCATGATTGCCATTACGTCTTCGTCTGAAAGTTTATACCCCTTGTGTGAGCGACCCTTATTTACCATGTCAGTGGAGTTCTCTTTTGGAGTTCCTATGGATAGGTGTTCAGGGTTACAACATAATGGATTATCACAGGAGTGCAGGACGGTAGAACCTTTCGGAGCATTAGACATTACGCGATGACAGTAGACAACCTTTCCGGTATTGCTGCACCACACCTGCCCGTACCCTTTATTGTTCGTAGCGCCCTGCCACTCCCAACACCCAGAGGAAGTCACCTTGATTCGCTCAAGGATTTTCTCCCGCAGTTCCACCTGAAGTCTCCGTCTTCGTCTGCTTCCTCGGACTCTTCGTCGTCTTCGTCCCAGCTTTCTTCGTCGCGTGGTTTGCTCGCTTTGGCAGAACCAGAGGCAACATAGCCGTTCTCTTCAACTTCGTCAGCCCAATCGTCTTCACCGCCACCAAAGGTAGCCAGTTCGACCAGCATCACGGATTCCAGTTGCAGCTTAACGCTCGCACCTACAGCAGTGTTCCACTTGTATGGAACCAGAGAATATTTAACTTTCAGCTTAGAGCCACCACCGATAATCGGAACGTCTTCCATCTTCTTACCTTTTGAGTCAACCACAACCAGATTGATGTGCTTGGTCTCTTTGGTCTTCTTGTCTTGGAAAGACGCGTAGCATTTGAACTTAAAGGTAGTCGTACCGTCACCGTTATCGAAGAACGGCATGTCACCCTCATACGGTTTCAGCGGTTTCTTACCACGAGCTACAGCAGGTGGATTAGCTTCGTATTCCTCAACGGCAGCAGCATAAGCCTCTTCGTGACACTTCACGATTTCATCGACCATACGCTGGCAGCGCGGGTCTTTGTTGGGAATAGTCAGGTCAACTTTATAGACCCCACGAGGGTTCCCAAAGCCACG
+
++7323+***,-&&%%&%$#####$&*,,-.5/3.+,337>@A@@GJCDAACBBAC>>GDDJFIJJJJFEJJJ:99<9FBBA@BAAJGJICBGCJJJEHJIIHEJBB@@7543662EJGGJJGJJJJIJJHEJFGHIHJJDFJIJIIGJFEIJDGJJJJJJJIC>JEDIIGECDCDFJJEJIJJJJJJJGJIJJJJJJJJHJJJIJJJJHJHDJGHFJJGGFJIJEGFHJJFJGGIFIJJJJJJHGJIHJJHJJJJIJJFJJGJJGHJJFJHJDHJJJJJJJJJGJJJJGHFGJHHIDEHJ886443717764835;<EJHJFJJGJJJ@JDIJJJJJIHJHFEJHHHIJJJJIJGJIJEJJGCA;AA8888<:BJJIGDHJJJHEEJJ740*9>;<=?>BC@BCDIHHHJJJJJJHJJHJGJFABEDE;;;FIIJG@J00-:7::=@FFH@ABDDEB@@AGFIJGAHIIHGIFJJJHGIIHGIGGGJJJEGJJ@96(78?BAJJGCBBB>===D?AC@HA@GBBACEC@9IDJIEJJJIGHJFJIIGGHCBDCGJJHGJJJGJJDHJFFDHGJJFGEB=<<=IGJFIFHIJFFEHJEJIA?;==EHEIJEHFGGGFEFDCBCE.../C::5CBECBBEFJJIJEGJBFGJIHCB=;4332/.-/>@CCCJHJJJGHHGIJJJHFGGJJEJGGEE75;:=DG@@J>GFHHDFJJHIEJHICD@(DJJIHJHEHJIJIIFGEFGGFJFFFEFIJIHIGJDFCEFJHGDGD@>?EDBEFHGJJHGJIJJBEFFHFHGEEIGDHEEJJFDDIGDJHJEIJGJJJFIIJHJJHJJJJJJGJJJIJGFJGFJJGIJHHFEEEJJGCHGCEJJ888986-+.0.00.9AFJFICCBDHJFHJEFJJJJDHGDFJGJIJFJJF=:2<112::;<@CEFIFIEJJGEGIJJJJJFGEJFJGGIJJJJJJHJJFGGJJGGHGGJJJGJJGGGGA?@?EEGFCGDEJFJHJJGGGJJGFFBA@B=6//./5;:>DCHDCE?IJEGDBBBB??>DJJA>?>CEFJGJJJHJFHJJGHIGFDFGGEHDCEHGHJJHJIJECDHEFC4334JFDEGDEDHFHHJJJHJFIGFJJJJJFJIJHJJFGFF@@@AJHGCFFFHJGIHHGHJJJIFFCDHHEA998:JJIIHHJJJGI?JJ>JJJJEDCCEIFIJGJFJGEJHJIGGJGJJFEEHEHIJEHEJHJIHDDDCGDJ=78ABCDA>?;AAG9966;;JJDJCFJHJHFDFEJJJJJJHIFIJFHG??@@FJEGCFJGJIJFEDFEGHFFEEGJFIIFEIEDBHDJFFFHJJI@>?4)??@JEEJIGE=<<<<;::ABAFEICFDDEFFHHGIJIHJBCCCCFDG.///+))*++.-,,,.7>@A???B@@A@DDB><<<@HGIGCEGEBECEFEEAB@?A@==>AJGEFBBGEGECFDJDDCA=FJEDFIFB8888;96(()/456;=;<AACECDC?555;JHFHHJCCBBCBBBECGCDDCFCDEFFIEGJ>=>JCCCDFGCBDECEEDFGEFJGECBAAFCDCEIFED@?<<=<>>@?A>>EA?>>@D@B?=<==ACB@?==<??@BAAC>>>?DEBB<<<<@@@@@@=<;449>6---EDCBAB99/+98<<>@??????AABBCCCDICEA?@===9:99?87?:@<;;;;<AAD?@?>====;;<<;7989;;<=AA??=::9:==>>>@?@?>>>;:99;;B>=;;=;=;5555=<==><<;9988;<AA??BA@;;989;5:>=<<<::99?>>;999:=BBE@;:;:>=;;:;>?=A==<;;:<A;887862**-0,&%%%%%%2+0//,'&&'(431+155;<<>>D@><;88767779:=?@@?<:98889<DB?GDB>@:9989:89:<;:;:99::=>?=<=><=<;;=>;<<<BE@6555A???A@>><<;<><>=<==@ABCEB?@@@CA??@?BAA@>=<;<<>D@<<<=GHCBBAB@A>===@DCDABJJD@?E@@?ABGDAABDDA@AAAACBDHD?=>A;899@5355??>=@@ED@@@@A>>>>@A====BABCCC>><<@??@@BAB@AA@?664333<=?@>>?<@5552337;<?B<:99:JJIJJHJJIJJHGGHHJDJHGJDED77779=D?<@?2-)9>CCGDIDIJGHFHJJJHIHJJGJHJJJEJJIHJHGFG??BIGJJFHJFJJHFJJFJIIHHEFECDDBBEGHGFHHGHFJGJJHJGJIJJJJHJJIJJDG@@E>JHJJGCG66+('')<DGEEE@ADEJIDHGJHC>=470GJJHJJIFJEGHHEGJJHHFFFG96IJJJIHJD3DGJIFJGJIFJJJIGHBDBB8222<ABCGHEJEEDD888:>55*)))222@>D;:JGJJEBABDGJJJHGJIJFFCFIAACDJJFJFEJJJHHJJGIJJFJJIIJJJJFJJJJHJIHHJJJHHIJJJJHGJJJIFJGIJJGIJGJIHHFJIIHHJGJJJJIJJGJGHIJJJJFJJJJJIJGJJHJJJJJJIJJFJHJBBACDJFFHDBJJJJJJHJJJJJHFJFGJDJJJJJJB9@JJJIJHHHHJEJIJIIGHIJJJJIJFIJIJJGHHEJJJJJGFJFJJHIJJJGJJJJGCEHJCG@6343489<>>=@DHGB?>;;BBEE999;CGBDEDEDDJGFGGJJGJJGFHHGFGJJIGEC0000@D@BA=)))+A1-*)%&&)1+'&%')*0/./.23>656FFJJ@?@@GJFJJJEHGDBGDJHIHIFHIGJHFJFJFA21018;?;9116@JJIEIJJIJGFJIJIGHDABCDGHIJJJIIHJJFEEJHHEJBC?98;::;>AJDIJGFGGHIICCACDD<;)(((''*+99;<FEFB??>;JJJDD>1*
@Stanford_t7w_3_T7_No_SapI_2_Linear_5500_200
AATCGATACAGTTGACCAGTGGAACCGTCGAGTCCACATCAACGTTCGCAACGGTAAGGCGACTATGGTTTACCGCTGGAAGGACTCTAAGTCCTCTAAGAATCACACTCAGCGTATGACGTTGACAGATGAGCAAGCACTGCGTCTGGTCAATGCGCTTACCAAAGCTGCCGTGACAGCAATTCATGAAGCTGGTCGCGTCAATGAAGCTATGGCTATCCTCGACAAGATTGATAACTAAGAGTGGTATCCTCAAGGTCGCCAAAGTGGTGGCCTATCATCGAATACTATTCGACTCACTATAGGAGATATTACCATGCGTGACCCTAAAGTTATCCAAGCAGAAATCGCTAAACTGGAAGCTGAACTGGAGGACGTTAAGTACCATGAAGCTAAGACTCGCTCCGCTGTTCACATCTTGAAGAACTTAGGCTGGACTTGGACAAGACAGACTGGCTGGAAGAAACCAGAAGTTACCAAGCTGAGTCATAAGGTGTTCGATAAGGACACTATGACCCACATCAAGGCTGGTGATTGGGTTAAGGTTGACATGGGAGTTGTTGGTGGATACGGCTACGTCCGCTAGTTAGTGGCAAATATGCACAAGTGTCATACATCACAGGTGTTACTCCACGCGGTGCAATCGTTGCCGATAAGACCAACATGATTCACACAGGTTTCTTGACAGTTGTTTCATATGAAGAGATTGTTAAGTCACGATAATCAATAGGAGAAATCAATATGATCGTTTCTGACATCGAAGCTAACGCCCTCTTAGAGAGCGTCACTAAGTTCCACTGCGGGGTTATCTACGACTACTCCACCGCTGAGTACGTAAGCTACCGTCCGAGTGACTTCGGTGCGTATCTGGATGCGCTGGAAGCCGAGGTTGCACGAGGCGGTCTGTATGTGCAAAAGACCACAAGTATGACGTTCCTGCATTGACCAAACTGGCAAAGTTGCAATTGAACCGAGAGTTCCACCTTCCTCGTGAGAACTGTATTGACACCCTTGTGTTGTCACGTTTGATTCATTCCAACCTCAAGGACACCGATATGGGTCTTCTGCGTTCCGGCAAGTTGCCCGGAAAACGCTTTGGGTCTCACGCTTTGGAGGCGTGGGGTTATCGCTTAGGCGAGATGAAGGGTGAATACAAAGACGACTTTAAGCGTATGCTTGAAGAAC
+
'''(%%&%%$$%%%(/3/??==>;;B<EE?889CG@EJGIJJJHHF>>>?AA@FCACDGJEF>>;;9:;=DFJIAAABFJEJJJIJCC@BGFIJJIJJJEJFJGJJJBBBBIJJGJJFIJHJFHIJJGGJ@@@AHIFIJJHFJEJ@???IJEEFFGHHJE9GIGJJHJJGJJJFGFGGEFFF@?@@IJEJJJJIJJECABFJBBBAJJJJDDECJIJHGJHIFHJGJGJJJIFJJHIJJGJJHJGIF:D>>>DEFGJJJJFDEGIIHD:99)))%%$$%&'%%**2;6565A?@FEJIHJIJJGEJJJGJJIHHJJJJJFCBEJJIBGCCJJJJGJGJFJJHJJHGJFCCCBFHJJFGHJIGJIEHECEEDHJJIIEFDFIHJJJJJJ887CFHB>>>>A65:;<A87789:1@CEFA@@@GJJJDBBC:=>CDA@=@GI=>==@B@=;:8766+**++*((++387DDFFGGJHECB@BJFJJIJJGJJEJEJGJHJJIJIJJJJJJGHJJJJJJHJGGFJF@??@DJJJJJJJJCCEEFHIJGJFFFJDFHFDJDFIFHJJJJJIIJJHJFJIII===>B;:+&&(((;;CJHJGJJHCA==@?HJJJGGDJHIJEHHHJHJJFJJJJGJJJJGEHJFGFJJIJHFFIGDFJHJHGJG===>DH@BE>IGJJJJHJJJHHHJIJHIJJJHGG:87550..,469765:>377?E=>A@?BHJJJFHFDEHGHJJJIJJJGGIGGHEFGJJJJJJEJJEFJDAA@@I---.?75635>EJJHGJGDB@?>@@BBEBDGEJCBDFJEBCFFDJGJJIJJHJJJFIJEHDGFEJJHJJEJFJFGFHJGJFIDJJJJEEBCHHIJHEGJIHFFIEHIHJFHJJIJJJGHIJCDECCD99::C7760.++//+)$$(**++'%&(331112255GFDDDJJJIHDIFJJHHFJEJJJFJJIJJJCA<;<<>>ADJECIJJJFGI?JGJJFJJGECCCBDBEIEJHBCCEECECCFJHGJJJIJFJJJFEIEHDBFHGIJJHJIJGIHJJIJJHIIJJJGC:::JJJHJJHJJDGEIBCB<<;>B<;9.)633>B===@@><BGFCDCCGHHIEJHFEDEDJJFDFJEICGEBBCB==>JFFEHFJHEJJIIJFIJJHJJHJGCD@CED;0HJGFJDCICDD>@@>:4&
@Stanford_t7w_3_T7_No_SapI_2_Linear_5500_201
CACACCATGTTTCAATTAACTGATTAAGAAGTTAGGCCAACTGCTGGTTCGTATGTACAACGTGGAAAACCAAGCAACTGAACGATGAGGCTCGTAAAGAGGCCACACAGTCACGCGCTCTGGCGATTCGCTCAACGAACTGGCTGACAGTGCATCCACTAAAGTTTGGCTGCCCGTGTGGCAAACCAAGCTCAACAGCTTTCCAAATTCTTTGAGTAATCAAACAGGAGAAACCATTATGTCTAACGTAGCTGAACTGCGTCTATCCGATACAGCTGACCAGTGGAACCGTCGAGTCCACATCAACGTTCGCAACGGTAAGGCGACTATGGTTTACCGCTGGAAGGACTCTAAGTCCTCTAAGAATCACACTCAGCGTATGACGTTGACAGATGAGCAAGCACTGCGTCTGGTCAATGCGCTTACCAAAGCTGCCGTGACAGCAATTCATGAAGCTGGTGCGTCAATGAAGCTATGGCTATCCTCGACAAGATTGATAACTAAGAGTGGTATCCTCAAGGTCGCCAAAGTGGTGGCCTTCATCAATACTATTCGACTCACTATAATGTCCAGTGCGTGACCCTAAAGTTATCCAAGCAGAAATCGCTAAACTGGAAGCTGAACTGGAGGACGTTAAGTACCATGAAGCTAAGACTCGCTCCGCTGTTCACATCTTGAAGAACTTAGGCTGGACTTGGACAAGACAGACTGGCTGGAAGAAACCAGAAGTTACCAAGCTGAGTCATAAGGTGTTCGATAAGGACACTATGACCCACATCAAGGCTGGTGATTGGGTTAAGGTTGACATGGGAGTTGTTGGTGGATACGGCTACGTCCGCTCAGTTAGTGGCAAATATGCACAAGTGTCATACATCACAGGTGTTACTCCACGCGGTGCAATCGTTGCCGATAAGACCAACATGATTCACACAGGTTTCTTGACAGTTGTTTCATATGAAGAGATTGTTAAGTCACGATAATCAATAGGAGAAATCAATATGATACATTTTTCTGACATCGAAGCTAACGCCCTCTTAGAGAGCGTCACTAAGTTCCACTGCGGGGTTATCTACGACTACTCCACCGCTGAGTACGTAAGCTACCGTCCGAGTGACTTCGGTGCATCTGGATGCGCTGGAAGCCGAGGTTGCACGAGGCGGTCTTATTGTGTTCCACAACGGTCACAAGTATGACGTTCCTGCATTGACCAAACTGGCAAAGTTGCAATTGAACCGAGAGTTCCACCTTCCTCGTGAGAACTGTATTGACACCCTTGTGTTGTCACGTTTGATTCATTCCAACCTCAAGGACACCGATATGGGTCTTCTGCGTTCCGGCAAGTTGCCCGGAAAACGCTTTGGGTCTCACGCTTTGGAGGCGTGGGGTTATCGCTTAGGCGAGATGAAGGGTGAATACAAAGACGACTTTAAGCGTATGTTTGAAGAAG
+
4//-+*+0/0.+'%%%'$%%&'())))((((%%%%%&&()-445HFIIIHGJIGJIIGF@@***+320))(''&&')''((.7FFHIJHJJGAABEGIJHIJJJJJJJCDCDJIJFJHJIH=CEDFIC53314**?@AACEJFJJJJJGFDJJJJJIDCBCJJGF3&''(687:86==AJHJHEIEB>+++++>DH?>>?AEAA:FJIJGIJJJGJJJIJJGJJJHJGJJIJJGJGEFEJJJJJHFH77((()*''&(%%&&-./0@AFIFJJJHJJJJJGFDHJ@@><=86''%%),=CJGHJCEGDEGGJJFEDHJEHJEIJJHJIHJJHJIJJJJFHHDJE@>))))+))*+,,-6..01?@B<=HJJFFHFHFJJJJJJJFHJFHIJJJHGDDE@>;=BCBDCEEDFEIHIJJIJJJJJA:JC;;;;A>>=@;@FFFHIHHJJJHGGECEDJFCB@*(&*))--:?BJGHHJHIJJJJJHJJGGGEJJGJJJJJJJJJIDEJEFJIJJJJJJJ?<EHGH?>>?GFEJJJFJJEGEHCEJ7678C+++,?=;<<=A@DG75&$'),)*,.()*89;98*)));??>>9A@@@@@??@FBGCBAAAEGJHD@@AJFDHEIEJJHJJJJJIFGDEFFGEJBCHFFFEHGD@AA>/*)+1985>@BBHIFFEDDEB>ABFGB9EFCDEJGDJJJHJIJJJ>===CC??@A>>>=1++)'&',*69;<?@E;0?<9;@AJ9999>?@:::=HCDC<:999ADJFD:::;FCCGGEGG??5//DDFJJEIHJFC@AGGGEJEEDG=>??CBEEIFGGHDEEDE5555((%&+AEDDDDJDDJC@?@JDHHFCJFFEIFEHGJGFJJHEHJEHEIJFGJHEBJJJ4444JEHHJJGCDFDJFJI@???CJG87769770005>BJEHHJIJJJJB?>?JFHJEBIGIGJGJJIIJIJDJBECHEJJGDFEDECEHGIJFEEGHJD0002GDFIJFEGDDEDFJ987,+'''''A<>56>==?99<<999AJBBCDFJIJ?@?HJHJJHEGGJF>=81181;>>C;;:A553230()**68CCIFJGJJGGGJJGJJDEDCBEFICEDGIJJJDFGJJHHB,+**,-++-89:=HFFIGGDIIJIJJCCADJJJFHFECGGJ;;;;JG?:;:<JJJDJJJGJIEEEFGH<::<8711258/,0/<=?@FCJFIHGHHJGJJJJIHFGJEEFIEAFID8433;>;6491CEDGEJHIJFFHJJJHJHGHDFEEJHHHGEJJJJFGGEDEEJFEJDGHHFHJJJIHJEDHJDCBCGHFJGECDEDCFGJHJIHJFJB;8/5009BJJEJICC<8><>CIA;;71102DF@>??HIEFJJHIDFGEEB;=AFEB>@C::99555?ADBBEABBDGEA885578<<@CCDDDFDEJE?=<99100+,*)'(12/'
@Stanford_t7w_3_T7_No_SapI_2_Linear_5500_202
ATGGAGAGTTGCGAAAAGCATGGTATTAAGTTCGCTGATAAACTGATACCTGCTGAGTGGATAAAGGAACCCAAGGAGGTCCCCTTTGATAGATTAAAAAGGAAAGGAGGAAAGAAATAATGGCTCGTGTACAGTTTAAACAACGTGAATCTACTGACGCAATCTTTGTTCACTGCTCGGCTACCAAGCCAAGTCAGAATGTTGGTGTCCGTGAGATTCGCCAGTGGCACAAAGAGCAGGGTTGGCTCGATGTGGGATACCACTTATCAAGCGAGACGGTACTGTGGAGGCAGGACGAGATGAGATGGCTGTAGGCTCTCACGCTAAGGGTTACAACCACAACTCTATCGGCGTCTGCCTTGTTGGTGGTATCGACGATAAAGGTAAGTTCGACGCTAACTTTACGCCAGCCCAAATGCAATCCCTTCGCTCACTGCTTGTCACACTGCTGGCTAAGTACGAAGGCGCTGTGCTTCGCGCCCATCATGAGGTGGCGCCGAAGGCTTGCCCTTCGTTCGACCTAAGCGTTGGTGGGAGAAGAACGAACTGGTCACTTCTGACCGTGATAATTAATTGAACTCACTTAAAGGGAGACCACAGCGGTTTCCCTTTGTTCGCATTGGAGGTCAAATAATGCGCAAGTCTTATAAACAATTCTATAAGGCTCCGAGGAGGCATATCAGAGTGTGGGAGGCAGCCAATGGGCCTATACCAAAAGGTTATTATATAGACCACATTGACGGCAATCCACTCGACGAGCGCCTTAGACAATCTCCGTCTGGCTCTCCCAAAAGAAAACTCATGGAACATGAAGACTCCAAAGAGCAATACCTCAGGACTAAAGGGACTGAGTTGGAGCAAGGAAAGGGAGATGTGGAGAGGCACTGTAACAGCTGAGGGTAAACAGCATAACTTTCGTAGTAGAGATCTATTGGAAGTCGTTGCGTGGATTTATAGAACTAGGAGGAAATTGCAGCTGGACAATTCGCACGATTCCGATAGTGTATTTCTTTACCACATTCCTTGTGACAACTGTGGGAGTAGTGATAGGGAACTCGCTGTTCTCTGACGGACACACGTTCTGCTACGTATGCGAGAAGTGGACTGCTGGTAATGAAGACACTGAAGAGAGGGCTTCAAAACGGAAACCCTCAGGAGGTAAACCAATGACTTACAACGTGTGGAACTTCGGGGAATCCAATGGACGCTACTCCGCGTTAACTGCGAGAGGAATCTCCAAGGAAACCTGTCAGAAGGCTGGCTACTGGATTGCCAAAGTAGACGGTGTGATGTACCAAGTGGCTGACTATCGGGACCAGAACGGCAACATTGTGAGTCAGAAGGCTTAGAGATAAAGATAAGAACTTTAAGACCACTGGTAGTCACAAGAGTGACGCTCTGTTCAGGGAAGCACTTGTGGAATGGTGGTAAGAAGATTGTCGTTACAGAAGGTGAAATCGACATGCTTACCGTGATGGAACTTCAAGACTGTAAGTATCCTGTAGTGTCGTTGGGTCACGGTGCCTCTGCCGCTAAGAAGACATGCGCTGCCAACTACGAATACTTTGACCAGTTCGAACAGATTATCTTAATGTTCGATATGGACGAAGCAGGGCGCAAAGCAGTCGAAGAGGCTGCCACAGGTTCTACCTGCTGGTAAGGTACAGAGTGGCAGTTCTTCCGTGTAAGGATGCAAACGAGTGTCACCTAAATGGTCACGACCGTGAAATCATGGAGCAAGTGTGGAATGCTGGTCCTTGGATTCCTGATGGTGTGGTATCGGCTCTTTCGTTACGTGAACGAATCCGTGAGCACCTATCGTCCGAGGAATCAGTAGGTTTACTTTTCAGTGGCTGCACTCGTATCAACGATAAGACCTTAGGTGCCCGTGGTGGTGAAGTCATTATGGTCACTTCCGGTTCCGGTATGGGTAAGTCAACGTTCGTCCGTCAACAAGCTCTACAATGGGGCACAGCGATGGGCAAGAAGGTAGGCTTAGCGATGCTTGAGGAGTCCGTTGAGGAGACCGCTGAGGACCTTATAGGTCTACACAACCGTGTCCGACTGAGACAATCCGACTCACTAAAGAGAGAGATTATTGAGAACGGTAAGTTCGACCAATGGTTCGATGAACTGTTCGGCAACGATACGTTCCATCTATATGACTCATTCGCCGAGGCTCGACGGATAGACTGCTCGCTAAGCTGGCCTACATGCGCTCAGGCTTGGGCTGTGACGTAATCATTGTCGACCACATCTCAATCGTCGTATCCGCTTCTGGTGAATCCGATGAGCGTAAGATGATTGACAACCTGATGACCAAGCTCAAAGGGTTCGCTAAGTCGACTGGGGTGGTGCTGGTCTAATTTGTCACCTTCAAGAACCCAGACAAAGGTAAAGCACATGAGGAAGGTCGCCCCGTTTCTATTACTGACCTACGTGGTTCTGGCGCACTACGCCAACTATCTGATACTATTATTGCCCTTGAGCGTAATCAGCAA
+
96:=<69545&&-./0FBC44469<<<:4***+9::=AB7556B>?EDCCCEJHDGFH<<<<@??>==B>A@;52;:640*))+,.307FF@?@?>@GJJJIBB@@?@:><?FBCGIEHEGIJJJHGCCEFI87660-..=A>?BF99999666IJJJJJJJJJJJHDEIFDCGIHGJFIJGJJJJIJIJBCBAC@@@BABDDECEGJDJHHJJGGJIGFD99;:=DGJJIHHEFCCCGFHJJ999:5((((73337<('''..0&3237;;<=<77GFGGIJHHJJEJEEEJHJFFB?==:99CJJEEJJD<<<BJJJICEDCBACDFHJFJJJJJJHJHJJJJJIGJJJHJHJGJHGE;;54225?JJGHJGHHHJIJFJGJHJJJJGJFGIHJFBA=<.--.77EIDBABHHJFHJCDJFJJJ@66=HJFJJIGEFJJJJJJJJJJHJJIFFJGJJGJGJFJHIEEFFJ77668=FGCEHCEBDCCGHF7778J=9:;@>==?:9:86<---.80004801GJFFJJFJHJJGFJGIGJFAABBJJDGH@@@@EBC?@?;83))//29<CDJGEFEHH=<;5+,+*=CDIJDA>??@DDIFIJFJJGJIGJIGCBCDDD===@F@@;EBHIGFDEEFIJHDDHCD<:;=BB??@@GFGFGJGGGC54451/1/,+++2+($'%'**)66CCA@BACGFGDBDGDCCDEJEACIJJJIJJJFJJIJGBAEFDJGFJGJJJEIDFDEICCA.'&'*+,-/0??;67>B0002>44776878?GCJDDHBGJJI??EDCB?@AIFJDDCC@B@BCA@BCCJJJGHIFEEDDIFFGJHCEDDCGJJJGJG@@?>@9>DHDIEFFEJEDEDE:555;==<AEEEFGIHEGEECDEJJJGHJIJHGHJ9778?3225;=9449CE=<::=92100335:EHHECCEB?<=;;<>B85:789>:<CB>:<50,*&))())))&%%&)0&(&&*25???ADC;;=@EGGHHJEIBCBA>FJEEFCJFFJJGFJJFIHEEGJGJGDEB@BDCBC----DJBBBAGHFJHIJJJIHGJHIJIEJHBACCG><:32132100@>=<==<433378<BBDHAAAAFBEA<444,--.9JJJD@CEJJEEHGE>>>DCCFGJG>@EIDB99=>?=:;BGHJFIEFJFGEJIJGGEJCB6((((;A333EEBC@?@AHJHB@A??=JFHJGHJHICDEGJEEGJIJHJGEJJHIJJFIFFEDEDHFJEJFJFJIFHJJJHJJGJJIIDJ@(''')333B>?F>=<;;:;BC@ABDABAADE8766C@?,*)*.278?EFEFFCD75557555557+*(%%'0363338<87989<8;?=989><==DDGJJDJEE3323678;;;<000.4.-+(*1349JECAA@AAHGEIJHJHJJGJHGFFFCDBA80&&&)'111EGFIJJIFJJIJJFIGHDFEDEIFDFJJJEFEHEGC@?>?A?@@BDHFGEFIGGJEFFJIHGFJIIJGIJEFEJCEHJCBDEHEGJJGHHGFE@ADIJEDEEIIGJGIFEFEJEEDCFECC@>;9<:8878:CA@@BA@BDIADIJBA*))1))))JA@??@E.-..4AB=:84><<:7888FDAA@A53-%%')/18678BGFHJJ1001C@B@<=*(()BJFJHHJJIGJJJGGED:875+'$$$$()87669::6443,,10@ABEFCEDIIGFJJJJJJJFHJJJJIJGHJJJJJJJJGJIJJJJCA;;;86*((2;CFHEJGG@@@;****71../.;<=CDBAACGJAABCHHGFFJJJJHJHJHEFDHE<?@GIJGIJJJJJJJJFI?=;>8555BDGFJJJJHH:999=;*))+568;<=@?=2//=><??./7+,>BHEEHJJJDFDBDB5444443109*==>BEAJEFJADCFFHFDC6668GG@??AA:A@@EHJJIHFGJ@911CFFEJHJFFJJFHJCDED??EJJDJEDFJEGJGEEFGCC<4101444:)()4466;;>9921116<:::EFJJHJFJJFJHJJJJJJJJIJIEJJJJHEFFD==<=BADDIHGJHE>@>::;?@JJJJJC?>:>CHFHIGB;;:.++,0-///<<>>@D?5555JEJJJJJJJFGJGGFGFHGGC?@C/3./9:<BHJFHFGBBCCA??<434@==('''00?HJJDHDJJEJGJHJGJJGJJJJHJGJJJFJIJGFJJJJJIJJJJJJJFJ9998<2//0.0,''&('&&'4567@BDJHEDDIJJJJHJJJJJIG9999CJJGJ@BABJJJJGJGIGJGJJJABGDD@@>678B@A@BGDHJGIHHJJHEDDDFJJJ,+++GGJJIJHGE?=/..,++-(3=)@@BCD=9''&',/+,8>JFC1112FJIGHJJHJJD@?@FDIJ?>>?DJ@4.--400-*,,+006JHJEBJJJJJJJGEGJGFFFGJJEJJFJJJFFCBCCB<32000-&'''ADGD9:;<HJHJIJJJJIJ
@Stanford_t7w_3_T7_No_SapI_2_Linear_5500_203
CCGCTGGAAGGACTCTAAGTCCTCTAAGAATCACACTCAGCGTATGACGTTGACAGATGAGCAAGCACTGCGTCTGGTCAATGCGCTTACCAAAGCTGCCGTGACAGCAATTCATGAAGCTGGTCGCGTCAATGAAGCTATGGCTATCCTCGACAAGATTGATAACTAAGAGTGGTATCCTCAAGGTCGCCAAAGTGGTGGCCTTCATGAAGATACTATTCGACTCACTATAGGAGATATTACCATGCGTGACCCTAAAGTTATCCAAGCAGAAATCGCTAAACTGGAAGCTGAACTGGAGGACGTTAGTTGCCATGAAGCTAAGACTCGCTCCGCTGTTCACATCTTGAAGAACTTAGGCTGGACTTGGACAAGACAGACTGGCTGGAAGAAACCAGAAGTTACCAAGCTGAGTCATAAGGTGTTCGATAAGGACACTATGACCCACATCAAGGCTGGTGATTGGGTTAAGGTTGACATGGGAGTTGTTGGTGGATACGGCTACGTCCGCTCAGTTAGTGGCAAATATGCACAAGTGTCATACATCACAGGTGTTACTCCACGCGGTGCAATCATTTAGAGATAAGACCAACATGATTCACACAGGTTTCTTGACAGTTGTTTCATATGAAGAGATTGTTAAGTCACGATAATCAATAGGAGAAATCAATATGATCGTTTCTGACATCGAAGCTAACGCCCTCTTAGAGAGCGTCACTAAGTTCCACTGCGGGGTTATCTACGACTACTCCACCGCTGAGTACGTAAGCTACCGTCCGAGTGACTTCGGTGCGTATCTGGATGCGCTGGAAGCCGAGGTTGCACGAGGCGGTCTTATTGTGTTCCACAACGGTCACAAGTATGACGTTCCTGCATTGACCAAACTGGCAAAGTTGCAATTGAACCGAGAGTTCCCACCTTCCTCGTGAGAACTGTATTGACACCCTTGTGTTGTCACGTTTGATTCATTCCAACCTCAAGGACACCGATATGGGTCTTCTGCGTTCCGGCAAGTTGCCCGGAAAACGCTTTGGGTCTCACGCTTTGGAGGCGTGGGGTTATCGCTTAGGCGAGATGAAGGGTGAATACAAAGACGACTTTAAGCGTATGCTTGAAGAAGAG
+
;;;CB?BEHJJJJJJD1//1631**--0;>:;CGJJCDDHGJFHJFHJEDFGIJBB@@555ABDCJB==<=BCHFIJJHGJGIGGJHGFFHFJJJHJGJHAEJHGA@@,,,-BDEHFJJJJHJHEB>>BA;;;;CDEEIFJJIGJJJIJJGFJEJGJGHJJJJGJGGEGGGEJJJGJJJJIJJJJJJJEDFFJJJJECD<<<=JC'&&''*((%&&''(++,;?IFFFFHEIGJHJIJJIEJHEGJJJJEHGJJHIGJGJJJJJJJGIJEIJDBFC?;<<71113DDGJEJEFCDDC<//.+**)))(&&&$%)*5AHEGJE?:965557@EJHEEDFEJJIFJFGJE5EBCFIJJDDEEJFIJGJJJJJJJJIIJFEA@@@0000)(('0,-2,29:?CHIJGFJFEIJIJHFJHJJJIJJHGFEEHGFGJJGGH@<<;;=>FFJHDBBB?@DCB6766BFFFDFEFJFFJGFHIFIBCCEHJICDEACACJ,,++10/006FIEJIJEEDDDDGG7767BFFJHJJJIJGGJJJJJJGIIJIDFCJJ@>>?JJDDCCFEIJGJ7778GHJI/&&%&')))+,6=<>CF<;;;EGDDEJJIJJJJJIJJCGJJHJJHJHGJJIJJHGJDIDIE?85777@<<DBJGJGFFJJJJ;:;<FGHJHDIG????DEA=>FJJJJIJIGGJJGJJIHIFJIJJJHFJJJHJGJJJJJFJIHGJI@>>?>F;IJJJIJJHJIJJJJIHEIIIEHHGJIGB41242236777?@@CCCGHFJFJJGHJJEJJHBAABC?7688A@<<FDJJFHIJHFJIJGGDFJJGJIIGHJJJJJJJFDJHEIJJJIIIJIJJIJJJJHJJIHJJJJIFJEJEDFJJJHJJGIJHIJGJEHJHJIIIJHHJGEJGIFJJJIEEJJHHAF?:JJJJJJIIHJJEHHGJJJHJGJGJFGFEDJJDEJJFGHEJE33357672222FIJGJEFJJEIIGJHGHFCEEFJ<;;@IFE4333546...=>AJHEHFH@/-867:@;9112@BCBDCBDCFFFEJJIEIEHH??<<@B4302876599CCJFJGGJEHGHIJJ@@@@IGEJIIEBABGGJEEDDD?@?@BA>;798732+)'
@Stanford_t7w_3_T7_No_SapI_2_Linear_5500_204
CAGCGAACTTAATACCATGCTTTTCGCAGAACTCTCCATAAGACGTTGGAGAACCTTGTATAACTTAGTACGTGAGCTTGAGAAGACAATACGGATGTCTAGCTCGGGGTGCTGCTCCCTAATTAATAAGTGCTTCTTTCTATCATCGCTTTCCCACAGACCCTTTGTCTCAACGAATATACCGTTTGGAAGTAAGAAGTCTGGAGTGTAAGTGTGATTGCTCGCCGGAATTACATAAGGCACTTTCCACTCTTCATACTCGAATTTAATACCTTTTGATTCCAACTGCTTTGAAACCTTGTCCTCTAGGCCAGAGCGAAACGCTCCAACCTTTCGGATTCCTTTAGCGCCGTAACCTGCCATGTCGCCTCCCTTTGCGTATATCACAAATAGTCTGTTGGGAGACACCATAGGTGCGAGCTAAGGATACATTGGACTCGCTGGACTCCATGATTGCCATTACATCGTCTGAAAGTTTATACCCCTTGTGTGAGCGACCCTTATTTACCATGTCAGTGGAGTTCTCTTTTGGAGTTCCTATGGATAGGTGTTCAGGGTTACAACATAATGGATTATCACAGGAGTGCAGGACGGTAGAACCTTTCGGAGCATTAGACATTACGCGATGACAGTAGACAACCTTTCCGGTATTGCTGCACCACACCTGCCCGTACCCTTTATTGTTCGTAGCGCCCTGCCACTCCCGACACCCAGAGGAAGTCACCTTGATTCGCTCAAGGATTTCTCCCGCAGTTCCACTTAGAAGTCTCCGTCTTCGTCTGCTCCTCGGACTCTTCGTCGTCTTCGTCCCAGCTTTCTTCGTCGCGTGGTTTGCTCGCTTTGGCAGAACCAGAGGCAACATAGCCGTTCTCTTCAACTTCGTCAGCCCAATCGTCTTCACCGCCACCAAAGGTAGCCAGTTCGACCAGCATCACGGATTCCAGTTGCAGCTTAACGCTCGCACCTACAGCAGTGTTCCACTTGTATGGAACCAGAGAATATTTAACTTTCAGCTTAGAGCCACCACCGATAATCGGAACGTCTTCCATCTTCTTACCTTTTGAGTCAACCACAACCAGATTGATGTGCTTGGTCTCTTTGGTCTTCTTGTCTTGGAAAGACGCGTAGCATTTGAACTTAAAGGTAGTCGTACCGTCACCGTTATCGAAGAACGGCATGTCACCCTCATACGGTTTCAGCGGTTTCTTACCACGAGCTACAGCAGGTGGATTAGCTTCGTATTCCTCAACGGCAGCAGCATAAGCCTCTTCGTGACACTTCACGATTTCATCGACCATACGCTGGCAGCGCGGGTCTTTGTTGGGAATAGTCAGGTCAACTTTATAGACACCACGAGGGTTCCCAAAGCCAG
+
A888''''20(((((((+**+*.---289;<@@>@@?FGCD>BFCBA>BFFJJJAD=,CCDGDHEIFGHGIGIFJJEJIJJJGEIGD7668:99;>GG>>==?@:99:FJHDBEBJA@A@EJJIDFJIJJGIHGEGJJHHJFHHIJEJGFGJHJB9JIFJJICGHHEFIJIIJJIEHJJJJFJHIJJJJEJJJ<99=;;43677@?DABBBEJHJJJEHJEGIJJGBGBCJJHJIJGHDGJJGHEEJC0JJJGGGHDIGGDCEDIHJJJGJFDEIIJGFGIJJIJJJJJJJJGJJJFIFJEAAA;DC:;@AJJFFGF;<<DJ??@?B;000>B/*+++EJJFB:DAJJHJFEHDFFGJJGJJJJDEABBAIGDHFG?FFEEJJDDEJ<;<<HDD:99:@@JIFGHDCAB=<4333773335ECIEJHBDDDFFGEE<<<<DGEFGFEEHHJHFIGHFGJEF;8***+67<CCDEDBBCEHDFIEJJGEIJJJFF@>>>BBHJBEFIHEEGEGF7666DDHCEJEDHJ;::;ECFCGFFGGGEFHHGEHHJHFJDJJJJJGFA?@?C??F>>>>GGD=:92+'&&')2577;;<=AABAB@BJD;5>>DGHJIJ;::;:JJFHFIJHJJJJFHJBBCBJHJJJIFFJBJGGJJJHEJGJGJJJJFIJGJJJJGJJJJJJJJFHJJHEBDDHJJIIJJJJJEJJFJJIJJJFJIJJGIHJJHHI;::=@444@66475599?><<>99661,;JJIIJGGCJFGFEJJJHHHJHFA?A;,+'&.**&'?CEJIFJJGJE@@HJJHJJ=<;;AGGJJHJJIJJJJEHFEDF@@AAJB@@?ACHJGACAJHJJJHGJFEDEHJHJJJFGDEDFBCJ?=0A@>===CICBBDGJJIJJJJHIJIJJJHJIEJJJJJJJJ====HDBBAAFJJJJJJJGFJCECFE><96335;/.+,,,,09::<::=AGDCA<;>IJJJJGGEHJJJJJJIJGJJIJEJGJJJJJHJJJJHJHJHGJJJHHGGJJJGJGJGJJJJJGHJIJGIIEFFI=;E;JJGJGEJ;JJJJJJ000JJFJGJJJJJJHHJJJHIJJJJJJJJ3333JJJHGBFEJJIEGDCJHJJDEJJGIIJJJIJJJIJJJJJIHJJJJJJHJJJEFJJJFJFJEHIJJJJJHJJJIJJJJJGJJIJJJ20000JHFJHJJJJJIFA;;;ABCJJJJ<?@@IJIJJJJGGHJGHJIJIIGJJJJJJJGGJIJJJGJJJJHGIGEEHFG@>=>@?CFHGFCBBJHJEEIFFJHIFFEJJGH?===AGEJJJFHHGJGJJIJJIJJHJHBAB@AIIJJHGJHHEBCEJHJJJJH>=999?@AB;:2244?=9))))66;<:*&
@Stanford_t7w_3_T7_No_SapI_2_Linear_5500_205
GTCAGTAGATTCACGTTGTTTAAACTGTACACGAGCCATTATTTCTTTCCTCCTTTCCTTTTAATCTATCAAAGGGGACCTCCTTCTTGGGTTCCTTTATCCACTCAGCAGGTATCAGTTTATCAGCGAACTTAATACCATGCTTTTCGCAGAACTCTCCATAAGACGTTGGAGAACCTTTGTATAACTTAGTACGTGAGCTTGAGAAGACAATACGGATGTCTAGCTCGGGGTGCTGCTCCCTAATTAATAAGTGCTTCTTTCTATCATCGCTTTCCCACAGACCCTTTGTCTCAACGAATATACCGTTTGGAAGTAAGAAGTCTGGAGTGTAAGTGTGATTGCTCGCCGGAATTACATAAGGCACTTTCCACTCTTCATACTCGAATTTAATACCTTTTGATTCCAACTGCTTTGAAACCTTGTCCTCTAGGCCAGAGCGAAACGCTCCAACCTTTCGGATTCCTTTAGCGCCGTAACCTGCCATGTCGCCTCCCTTTGCGTATATCACAAATAGTCTGTTGGGAGACACCATAGGTGCGAGCTAAGGATACATTGGACTCGCTGGACTCCATGATTGCCATTACGTCTTCGTCTGAAAGTTTATACCCCTTGTGTGAGCGACCCTTATTTACCATGTCAGTGGAGTTCTCTTTGGAGTTCCTATGGATAGTATCGGTCACAACATAATGGATTATCACAGGAGTGCAGGACGGTAGAACCTTTCGGAGCATTAGACATTACGCGATGACAGTAGACAACCTTTCCGGTATTGCTGCACCACACCTGCCCGTACCCTTTATTGTTCGTAGCGCCCTGCCACTCCCAACACCCAGAGGAAGTCACCTTGATTCGCTCAAGGATTTTCTCCACAGTCCCCACTAGAAGTCTCCGTCTTCGTCTGCTTCCTCGGACTCTTCGTCGTCTTCGTCCCAGCTTTCTTCATAGCCGTTTGCTCGCTTTGGCAGAACCAGAGGCAACATAGCCGTTCTCTTCAACTTCGTCAGCCCAATCGTCTTCACCGCCACCAAAGGTAGCCAGTTCGACCAGCATCACGGATTCCAGGGTTGAGCTTAACACTCGCCTCTACAGCAGTGTTCACTTGTATGGAACCAGAGAATATTTAACTTTCAGCTTAGAGCCACCACCGATAATCGGAACGTCTTCCATCTTCTTACCTTTTGAGTCAACCACAACCAGATTGATGTGCTTGGTCTCTTTGGTCTTCTTGTCTTGGAAAGACGCGTAGCATTTGAACTTAAAGGTAGTCGTACCGTCACCGTTATCGAAGAACGGCATGTCACCCTCATACGGTTTCAGCGGTTTCTTACCACGAGCTACAGCAGGTGCAGTCGCTTCCGTATTCCTCAACGGCAGCAGCATAAGCCTCTTCGTGACACTTCACGATTTCATCGACCATACGCTGGCAGCGCGGGTCTTTGTTGGGAATAGTCAGGTCAACTTTATAGACACCACGAGGGTTGCCAAAGCCAGGTG
+
338<EG@==B@@CBHHJICB>9<=DHEJCEEEBDCEJJJJIGJHIJIJJJCB?.+A<1/,2/0<FEJJHJJJGGJHJJDDCDAA2++6013=IEIIHGHHJIDFGCD@AAAEEIJIJJHJJJJEDGJJHA@@BCEJ>>>>JHD@?HIGJGHIJJHIHHJIJGHJGFJFFGDGGJIJJIEJI@DGF66430....../,,,,94--::>>A;7889FIJJJHIJHHIJJCABBJHHJJHJJHJJJJIJJIIGHJGGJFHIE>(CCCDCHGGIFFFJJJJEIJJJIJJBJJJBJIJIJFJJGJIIEIHFGJJJJJJJHJHJHIJGFJD?400?BDDDCJJJGJIJHIG/CJHGJJGJGIJEHCCFGGGJJEHJIEJGIFJJJJJJIJEEGFJJJJJGGHDJJIJCGJHJJJGJIJJGGBEDGHGHJEJJIJJJIHJJICBCBCCCBDCDIABCJGFJJJD???DIHJHJJJJIHJJJJJJJJGJJJJJGHBB?@=7>BFEHEDFJIJIJJJJHIJJJJHJJJIGHEJJJGFCDDFHHFIHJJHIJJFFGJJGFJHHGJIHJJCDDCFJHJJJDHDJHGGJG?JGBJJJJGJJJJJFHFIGFJJGFJJIJIJJJJJJHJJJJJJGIJJIGGJJJIJJJIJHJHIJJJIJJJFJHJJGFFCDDFCFJJHGD2--,)(&''&&&&557.///BBCHHFHJIJJH:8;;JJJJIJCDJHE;;;322=@DCB75'''CFEFE<<<<<FCBJIJGIJJGJ@@@>>>@CEHHJJJGHCIIHHJIFJHJEJGHJFEGDGJGA=>=>GCGGJGJGJGG8663334GGGJJJJJDFFFJEFFGJIJJ@@ABAEAFA4433429?DF===3334;7:<AF79''%&&&(''''&))(*/0;JFEIJFIIJJHIJGJFG>;895---6FJFEG73310002)''.'(8,;ABC@<A@0..----/.2<686--1<DEBDFHHIHFJIHIGHGECDFJJJFFFJIIJJJJJGGJJGIJJIIJGJJJJJJJEFEJJJJJFFHDJJJJGEGF>>>?GJIJFJIIIJJIFHJIGG;::97610/,,//--.3637=*))%'&'&'&&'--.(((('*%$#$%&'&&++9:CCCCFGHJIJFJJFEEFJH:7653-),00:ABEEHHJIIJHJFJJGJJJFFHJJJJJJHGJDJJ?JHJJJIJFGHGHJJJJJJFEJJJJJJJJJFJJEHH:::;FJJ@A;<=CIHHJFFFJFECDGJHJJFB@ACGJJJJIJJHJJJHDDID@B5333366:98;<@JJGIGJJJFFDGJJIIFJJJJJJGGA<?4--5BFJGJJJGJJDCDFJJJIFJHGJGGJEJH9,++***+*(%%$$%'(*(.-.9<CCJJIJJFGGFGJJIGJJDJGFJHHGJJJHHJJJGJJJJJJGJFJJJJJIIJGGFFJHHJJIJGJJIJHJJJIFHJHGDB=?;C>4)(''),6@EEDHGJJJJGGGIDDC;<8899=;6*)))223234)&%%
@Stanford_t7w_3_T7_No_SapI_2_Linear_5500_206
CAGCTATTTCTCACATCTTGAAGAACTTAGGCTGGACTTGGACAAGACAGACTGGCTGGAAGAAACCAGAAGTTACCAAGCTGAGTCATAAGGTGTTCGATAAGGACACTATGACCCACATCAAGGCTGGTGATTGGGTTAAGGTTGACATGGGAGTTGTTGGTGAATCGCTCGTCCGCTCAGTTAGTGGCAAATATGCACAAGTGTCATACATCACAGGTGTTACTCCACGCGGTGCAATCATTGCCGATAAGACCAACATGATTCACACAGGTTTCTTGACAGTTGTTTCATATGAAGAGATTGTTAAGTCACGATAATCAATAGGAGAAATCAATATGATCGTTTCTGACATCGAAGCTAACGCCCTCTTAGAGAGCGTCACTAAGTTCCACTGCGGGGTTATCTACGACTACTCCACCGCTGAGTACGTAAGCTACCGTCCGAGTGACTTCGGTGCGTATCTGGATGCGCTGGAAGCCGAGGTTGCACGAGGCGGTCTTATTGTGTTCCACAACGGTCACAAGTATGACGTTCCTGCATTGACCAAACTGGCAAAGTTGCAATTGAACCGAGAGTTCCACCTTCCTCGTGAGAACTGTATTGACACCCTTGTGTTTGTCACGTTTGATTCATTCCAACCTCAAGGACACCGATATGGGTCTCTAGTTCCGGCAAGTTGCCCGGAAAACGCTTTGGGTCTCACGCTTTGGAGGCGTGGGGTTATCGCTTAGGCGAGATGAAGGGTGAATACAAAGACGACTTTAAGCGTATGCTTGAAGAAT
+
%$$'(,-02::22445*(*(*AC@B9<BB@?:>=54460)(*+>>?CFFFFGJBCDEA?@@EAAA5DEEJEJFDCDA@BHHHB>??ADHHIJGJFA@-((''((((((()()())+/'**+33333AFJJGIIHG,,,,DGEFGF<)(((*69?JCCCBEF(((+)''&&&''%%%'&1123347@CJ;;=@JIJJHJFJJDHFFIGIIJGJJJJJIIGIJJIJFGJJJJJJGIJFJJJJJJJFJJJJA@@>766<::@ABIHFFEFIJJJJGFGJFGFJDIEJJGHJJJJJJGAJEBD=>540.(1421//11;6476FGJGGJJGJIGJJJJ><;<@JJIJJIJJJJJJIJJJJHDBC??==C9993=2238:;CJGF??2-...-&&.,./:==CBDIJJGEHDFHDBB@??@JDFFGIFIG7555::??EIIJJIGJJJJFGHHJGF@C7,++,BJIFFFIHFEHJJJJJJJIGJJJJFEDHFHJJGHCDEFJEDA:98----;JJJEJ=FHJJGHFIJJHEGGJFD@:20<*=->BFF?99GGJJGGHGHHJIHHFFCFEFDEEBCA@9?ACCDFBJEJGJGHJJIFGIFHJIJJIIJGJHFJIJJHJB=>JJJ7-B@=?@@HHE@D<8449ADFDFEJHFGJJIJGJDGEEEA<8774/')..//11/09=@==30000/;;BDJDCBA@CABDDCCBBJGGFIJGHDFFEDC>>>@=<8:6555=889@FGJIFCEBHJJIHHFJJJJIHEFGGGD@>2)GFG?@?>@<<;8675/-(
@Stanford_t7w_3_T7_No_SapI_2_Linear_5500_207
GCTGCACCACACCTGCCCGTACCCTTTATTGTTCGTAGCGCCCTGCCACTCCCAACACCCAGAGGAAGTCACCTTGATTCGCTCAAAGGAGTTTCTTCCGCAGTTCCACTTAGAAGTCTCCGTCTTCGTCTGCTTCCTCGGACTCTTCGTCGTCTTCGTCCCAGCTTTCTTCGTCGCGTGGTTTGCTCGCTTTGGCAGAACCAGAGGCAACATAGCCGTTCTCTTCAACTTCGTCAGCCCAATCGTCTTCACCGCCACCAAAGGTAGCCAGTTCGACCAGCATCACGGATTCCAGTTGCAGCTTAACGCTCGCACCTACAGCAGTGTTCCACTTGTATGGAACCAGAGAATATTTAACTTTCAGCTTAGAGCCACCACCGATAATCGGAACGTCTTCCATCTTCTTACCTTTTGAGTCAACCACAACCAGATTGATGTGCTTGGTCTCTTTGGTCTTCTTGTCTTGGAAAGACGCGTAGCATTTGAACTTAAAGGTAGTCGTACCGTCACCGTTATCGAAGAACGGCATGTCACCCTCATACGGTTTCAGCGGTTTCTTACCACGAGCTACAGCAGGTGGATTAGCTTCGTATTCCTCAACGGCAGCAGCATAAGCCTCTTCGTGACACTTCACGATTTCATCGACCATACGCTGGCAGCGCGGGTCTTTGTTGGGAATAGTCAGGTCAACTTTATCGACGCCACAAGAGTTGCCAAAGCCAGG
+
@@FJJJJJJJJJCA@CJ93CBHJGJGG;;1-)(&&''+++JCB@ADCCJJHIJJJJJJJJJJEJIFFGJG3339>3C@@=665,+,+(3:-'')=@2.5.EFFJG=J?JGFFFJGGJIJJJHHHJJJCDCCGDA>:=BCJJJFJJJJJJJJIJJJJJJJJJA=IJJHJ9HB000HJJJJGJJJJJJJJAECBFHHJJJJJFJHJJJJIHJJJJ<;=>=BEACJAJJJJHJJFJJJJJJJJCEDDFJJJJJGHGIJJJJJJIJJJJJJIJHEGG@7789FCE><<9A::::F@AAHDFGJJJJJHJFGJDJJJJJJJIJJJJHJJJJJJJJJJJGJJIEHHJIFGJBCJEHHFJJJGJHGJF<<<<IG?===FJJHFJJB@@BIJJJJJHJIFJEG<;F7JFFJJGJEEJHJJG4444EHJJJHJHIJJJJJGJHJJJJJHA@5547:?=B>8DEDHJJIJGJJJJFJGIJJJJBDCFEBB@IBCBDJEJJIGIJJIJJJGEEFJJGIJIJJJGJJJE=>=9:::HIHJJGJJGCFFFHFGGFFCBEGFFHIJJHJJJGJCEEIJIGIGIJIJJJJHJJIJJJJJGGJHEHGEGGJJFJDFIJGHFJJFFJHJFHCGFJHIIFEEEDGEJJJJJG....DGJEJJEJFGFHJFHJFHHHJJHJIJJJCDCEAFDDFHJJJFFGEJJJJB>==>AJBC+))))**&'&%&'+()(()')*/++,'&
@Stanford_t7w_3_T7_No_SapI_2_Linear_5500_208
ATCACACCGTCTACTTTGGCAATCCAGTAGCCAGCCTTCTGACAGGCTTCCTTGGAGATTCCTCTCGCAGTTAACGCGGAGTAGCGTCCATTGGATTCCCCGAAGTTCCACACGTTGTAAGTCATTGGTTTACCTCCTGAGGGTTTCCGTTTTGAAGCCCTCTCTTTAGTGTCTTCATTACCAGCAGTCCACTTCTCGCATACGTAGCAGAACGTGTGTCCGTCAGAGAACAGCGAGTTCCCATCACTACTCCCACAGTTGTCACAAGGAATGTGGTAAAGAAATACACTATCGGAATGGTACGTCCATGCAATTCCCTCCTAGTTCTATAAATCCACGCAACGACTTCCAATAGATCTCTACTACGAAAGTTATGCTGTTTACCCCTCAGCTGTTACAGTGCCTCTCCACATCTCCCTTTCCTTGCTCCAACTCAGTCCCTTTAGTCCTGAGGTATTGCTCTTTGGAGTCTTCATGTTCCATGAGTTTTCTTTTGGGAGAGCCAGACGGAGATTGTCTAAGGCGTCGTTGAGTGGATTGCCGTCAATGTGGTCTATATAATAACCTTTTGGTATAGGCCCATTGGCTGCCTCCACACTTGGATATGCCTCCTCGGAGCCTTATAGAATTGTTTATAAGACTTGCGCATTATTTGACCTCCAATGCGAACAAAGGGAAACCGCTGTGGTCTCCCTTTAGTGAGTTCAATTAATTATCCACGGTCAGAAGTGACCAGTTCGTTCTTCTCCACCAACGCTTAAGGTCGAACGAAGGGCAAGCCTTCGGCGCCACCTCATGATGGGCGCGAAGCACAGCGCCTTCGTACTTAGCCAGCAGTGTGACAAGCAGTGAGCGAAGGGATTGCATTTGGGCTGGCGTAAAGTTAGCGTCGAACTTACCTTTATCGTCGATACCACCAACAAGGCAGACGCCGATAGAGTTGTGGTTGTAACCCTTAGCGTGAGAGCCTACAGCCATCTCATCTCGTCCTGCCTCCACAGTACCGTCTCGCTTGATGATAAAGTGGTATCCCACATCGAGCCAACCCTGCTCTTTGTGCCACTGGCGAATCTCACGGACACCAACATTCTGACTTGGCTTGGTAGCCGAGCAGTGAACAAAGATTGCGTCAGTAGATTCACGTTGCTTAAACTTTACACGAGCCATTATTTCTTTCCTCCTTTCCTTTTTAATCTATCAAAGGGGACCTCCTTCTTGGGTTCCTTTATCCACTCAGCAGGTATCAGTTTATCAGCGAACTTAATACCATGCTTTTCGCAGAACTCTCCATAAGACGTTGGAGAACCTTTGTATAACTTAGTACGTGAGCTTGAGAAGACAATACGGATGTCTAGCTCGGGGTGCTGCTCCCTAATTAATAAGTGCTTCTTTCTATCATCGCTTTCCCACAGACCCTTTGTCTCAACGAATATACCGTTTGGAAGTAAGAAGTCTGAGAGAGTGTAAGTGCGATTGCTCGCCGGAATTACATAAGGCACTTTCCACTCTTCATACTCGAATTTAATACCTTTTGATTCCAACTGCTTTGAAACCTTGTCCTCTAGGCCAGAGCGAAACGCTCCAACCTTTCGGATTCCTTTAGCGCCGTAACCTGCCATGTCGCCTCCCTTTGCGTATATCACAAATAGTCTGTTGGGAGACACCATAGGTGCGAGCTAAGGATACATTGGACTCGCTGGACTCCATGATTGTCATTACGTCTTCGTCTGAAAGTTTATACCCCTTGTGTGAGCGACCCTTATTTACCATGTCAGTGGAGTTCTCTTTTGGAGTTCCTATGGATAGGTGTTCAGGGTTACAACATAATGGATTATCACAGGAGTGCAGGACGGTAGAACCTTCGGAGCATTAGACATTACGCGATGACAGTAGACAACCTTTCCGGTATTGCTGCACCACACCTGCCCGTACCCTTTATTGTTCAGCGCCCTGCCACTCCCAACACCCAGAGGAAGTCACCTTGATTCGCTCAAGGATTTTCTCCCGCAGTTCCACTTAGAAGTCTCCGTCTTCGTCGGCTTCCTCGGACTCTTCGTCGTCTTCGTCCCAGCTTTCTTCGTCGCGTGGTTTGCTGGCTTTTGGCAGAACCAGAGGCAACATAGCCGTTCTCTTCAACTTCGTCAGCCCAATCGTCTTCACCGCCACCAAAGGTAGCCAGTTCGACCAGCATCACGGATTCCAGTTGCAGCTTAACGCTCGCCTACAGCAGTGTTCCACTTGTATGGAACAAGAGAATATTTAACTTTCAGCTTAGAGCCACCACCGATAATCGGAACGTCTTCCATCTTCTTACCTTTTGAGTCAACCACAACCAGATTGATGTGCTTGGTCTCTTTGGTCTTCTTGTCTTGGAAAGACGCGTCACATTGAACTTAAAGGTAGTCGTACCGTCACCGTTATCGAAGAACGGCATGTCACCCTCATACGGTTTCAGCGGTTTCTTACCACGAGCTACGGCGGGTCAAGATCTTCGTATTCCTCAACGGCAGCAGCATAAGCCTCTTCGTGACACTTCACGATTTCATGGACCATACGCTGGCAGCGCGGGTCTTTGTTGGGAATAGTCAGGTCAACTTTATAGACACCACGAGGGTTCCCAAAGCCAG
+
00-..+++**,++./0?:@@BDDEJGJIDEJFHHGJJJB@@AG000.100;8522CDCDDEJJGIEEDFFEDCBECBDDDFCCDEJDCG<??<>>@@:8BH>?>@IEDEFHJJJGC??FFFFFHEEHDDEFCCGGJJGGIJJFGHJHGBJF@>;;GJFGFF?>JJ2=5567;>??+((('(('((9DCCHCIFDDHGJEGEBCAB???@IJDHFDFJJJFCAJ????JECEDEJBCA422==7EHGJCDCCEDF;JDEDCECIHDCCGECJIEEBAC@BEG<442/)))*+++)+++.&&'$$$$%**3<=BB@BCBIEFGEJEDEEEFFECDCDJHJA@?AGCDACC@D=BFGBAABIDJ21001+++1632-++++++*+,,++++7:@@FJ?@>>CBFFJDDECFGCGCEDCDA::<@=;5979JHJFEFF>=>>ABHDH?8:::@JIHGDBBDEFFJJDDIJJIDJGHJJFGFEHEJJGGCCDEFJA;<?9'''17J<=@>???ABBCJFJJJA?>>AHGHDDCGJC?@JJGJEEHGJIIHJGJJIJFJGJJJIJJGJFEEACFFGCCBHFJHJGJJJGIDBAD:==:42'01324BFIJJJJJJJHIJFCCEJJHJJEJECEFGJHGJJJJJJJIJIJJJJJHJIJFIHIJEJJJJJHJJH@??AEJJJJIJJJJE:;;:EEDFFHIFGFJEGGJIB@C@++**+**),2234<HHEJJJJJJFIJJGFEJJJE@AA=B?<>@@6JJJJJJJJJIIFIJ=0///7645:IAEGHEJGJGJIIEJEGJJJGEIHJFGJJJJJFFJIHFFJFJFJ43@3@C=>??76777JJIJHJJJGJFGGHBBA:::;<=;=FJJCD@ACCJJGJJIJJJJEF?AB=<<<EGIJJIHFJJJ><828828<;;@?@@<:::ADEJGFJHIHHHJJJGHJJFFJIIHIJJHJJJGHGJIHDG83127<<<=A>FDDEIEGJJJJEGEDIHHJGCCDEJJJJIJEJEIJEJJJJJJHIJGJJJJHJJHHGJJJHGGFHIICFCD:743596FFJDJJIIGJJJJHHHJFJJJJJJDEFHFFEIFEHJFIJJJJJDFIJJIFHJHGHIHGGJFJJFEDDGBBBCFJGJGJIEDFHHJIFGJECBDDDDDEABC>'''(448>++++CB=>??FCEFJDDGFFDJHIEGFJJGD>>D?>@<=600//3144:EGFIECBCBFGGD@,,,1EBE@JGBDDDAGF65561100357988<?@CGGFFHEDAEGCEECBEDGFFEGFIGBC;;<@><=?<<BCEBBHBBBCCFDDFEBC@>40CCFCCEEFIECBBBCEJFDFEDCCCDBDGDGIGECDFDGFGDEDGHCCCBIEHDFGBE>=B@BBCEDGIFJIDHGJHFFJHGFGEIDHFCBDEEEJH;DAAEFIBFFJGCBCDEDG?>??AB==@@AABFJIJJG<98;;75200)(*()+325**((0''''34=@@ADCAHCEHJCCCCEBCCDHJBAAAF8BEEEEJJGGJHIB>?>CJFEGECEEJHJB>>>8=BBGEJJJFF@DCDCBFGDEJDJJHFGFFJJ@=>?655?=514,-;<;>@C7)''(7<9:BJECDEECAB@A?@@AEDFIEEDCCBDCJFDJFF?HA@;:===>BCCECBAAABAEG998984///19<?@AFGB>==>A@@ADCCA?>>>CADCBDBCCGHCAAABCGDCGGDEJIBDC?>>>@GC??@AJHJGIGGEHBA@ACHJJBEJJJADBDCCCDJJCBBCD=701<=BCEHEDECCCBCJJBCDEDDCDDEGHBA8888CBCD;:3++,,,,06/,,,-656@CCC@ABDCDEEDA@??ABBCCBB@@@ADCCA?@@/9>@AED@?@?@@@>><<<<7678?AEFG>>=>BACECCB55389@@ACEFIGCCEBBED@<@@A=8<<?ACFHIIJC@;:*))*2579CCGDDECBBFEJJGJJJJGD@AJJJGJBCBBJDIJJFFEDFFJGJGEEHJJI@@F=JJIJJDJJJDB77779C>:++*+33F=;:99::DCABC97669==@DEJJJEJGHJCEJJJB;GFJFGFECABJGFEHEABABC<<;'&&&2;8:>BIJGJJJIJGGEJ>>?CEABGIJEHHGJJHJDGFDJJGHIJJJIGJJJIJFIJJI>>><?>AJFIJIJGJGJJFJIJJHJIJIHJHJJJJJJJJHJJJIIJIJJJJJJFFDE777/((./67;<HFJHJJJFFIJHJFDBC10//1.../?@:9?DEGJJJJJJJJJJHIEFDHJJIHJJJJJJJJJJJIJJJJJJHJ:9=,GJJHHJJHJJJIHJJEHJGJJEJJJJJGJJGIJHJHJGJJBCDAFGGJGIDJCJJFGFJHJHJIJJIJHJJHFA4311)(((,0)577BCACFFFGHFHJJIGJIBEDDJJJJGJJJJGJHJJJJJGJGHIJEFB@DBCACB>>BDIJIHJDFDFJJJJCC8222::;B31)((&&&&'$$$$$$%'.-./?ABHJJJJJJJIJJJJFJJJJIJJJIJJJJEHFHEIHHJFJGGFJEJIED;::9<;;4223DEIFHDEFJHEIIHD@556??FEJJJ@@@>AAGGJDIJHJJJJJIFJGFGJJGGJIHIJBABBEGFJC:)
@Stanford_t7w_3_T7_No_SapI_2_Linear_5500_209
CTGGGTAATGAAGACACTAAAGAGAGGGCTTCAAAACGGAAACCCTCAGGAGGTAAACCAATGACTTACAACGTGTGGAGCTTGGGGAATCCAATGGACGCTACTCCGCGTTAACTGCGAGAGGAATCTCCAAGGAAACCTGTCAGAAGGCTGGCTACTCGATTGCCAAAGTAGACGGTGTGATGTACCAAGTGGCTGACTATCGGGACCAGAACGGCAACATTGTGAGTCAGAAGGTTCGAGATAAAGATAAGAACTTTAAGACCACTGGTAGTCACAAGAGTGACGCTCTGTTCGGGAAGCACTTGTGGAATGGTGGTAAGAAGATTGTCGTTTACAGAAGGTGAAATCGACATGCTTACCGTGATGGAACTTCAAGACTGTAAGTATCCTGTAGTGTCGTTGGGTCACGGTGCCTCTGCCGCTAAGAAGACATGCGCTGCCAACTACGAATACTTTGACCAGTTCGAACAGATTATCTTAATGTTCGATATGGACGAAGCAGGGCGCAAAGCGGTCGAAGAGGCTGCACAGGTTCTACCTGCTGGTAAGGTACGAGTGGCAGTTCTTCCGTGTAAGGATGCAAAACAGTGTCACCTAAATGGTCACGACCGTGAAATCATGGAGCAAGTGTGGAATGCTGGTCCTTGGATTCCTGATGGTGTGGTATCGGCTCTTTCGTTACGTGAACGAATCCGTGAGCACCTATCGTCCGAGGAATCAGTAGGTTTACTTTTCAGTGGCTGCACTGGTATCAACGATAAGACCTTAGGTGCCCGTGGTGGTGAAGTCATTATGGTCACTTCCGGTTCCGGTATGGGTAAGTCAACGTTCGTCCGTCAACAAGCTCTACAATGGGGCACAGCGATGGGCAAGAAGGTAGGCTTAGCGATGCTTGAGGAGACCCGTTGAGGAGACCGCTGAGGACCTTATAGGTCTACACAACCGTGTCCGACTGAGACAATCCGACTCACTAAAGAGAGAGATTATTGAGAAAACTGGTAAGTTCAACAATGGTTCGATGAACTGTTCGGCAACGATACGTTCCATCTATATGACTCATTCGCCGAGGCTGAGACGGATAGACTGCTCGCTAAGCTGGCCTACATGCGCTCAGGCTTGGGCTGTGACGTAATCATTCTAGACCACATCTCAATCGTCGTATCCGCTTCTGGTGAATCCGATGAGCGTAAGATGATTGACAACCTGATGACCAAGCTCAAAGGGTTCGCTAAGTCAACTGGGGTGGTGCTGGTCGTAATTTGTCACCTTAAGACCAGACAAAGGTAAAGCACATGAGGAAGGTCGCCCCGTTTCTATTACTGACCTACGTGGTTCTGGCGCACTACGCCAACTATCTGATACTATTATTGCCCTTGAGCGTAATCAGCAA
+
560/+(998.---4657<<AEJJJJFHJFHJIGHFHHHGFFJJJJJC?@AACCDCEHEDCCJFEEGJ9889@***-,,+''))&'*A?3-.IGIJEJIJGGJCAAA714:AB:;;>33..//:DDDBDJHGFJHJJJJJJGA?22AFEIC@@-,-.100)((+96679BHIJ999:CJEJJGIJJJJFJJFHJJJIJIJJJJJHHIEJGFEDCA<(&&&233CEEJE>=>=???EIFAJA?>=?ACFJJJIJJJFJJJJJJJFGEJIJGJJJFJFDJIJCACJHJJIHJJIHJJI9///FJJJIECCBGJJJJGJJJIHJJEEJDD>?:543+++0-5ABJIJIGFGHIJFDEGFEDFFFAEB:;:?A?@?>?@@?>BDDFBCJGJFIHJJHJJEEDJHJHJJIJGHGJJIGJJJJ@@@?FGHIGHIBBDB?><*)&&)(+**,2445ACCFJJJHJGJFJJFJJHJFHGJF@@?@AAGHFJGJHIJGIFJGJJJGHDBAABJ****:9;1122=-,,,212;CBEIJGEGFJFHEGAAGJJJJJJJJEEECFB?<:;<EJHJFJFGFEIIJDCIJGHJFGDGC?:;<>.-.FJ?>EFJEJHGJFJJJHGGIGCBA55C9>==9:=FA;;;=HHJHFJJJFGIJJIJJJHIEDGJJJJJJDJJFFEJJIJGGEIJGJIIFCJDIIFGCBBBEIFEIJHGJJJGIGFHIJB@AA@::JHJJE<665/,+)*+),+*121339CJJJJJJEIHFHHFHHJHJJJJFJJJIJJHGJGGJJCBCCJJJGIIJJIJJGDGDIFHJJ>>>>HJ111FIIDJJGDCBCEJGGJJGJJJJJJJJGJ=DFDJJGJIJJJJGIHHJJGFJEFJJJFGJHJIJEJIHJHJIJJDHIJJJJIIFFDA@<532,*+40000459=?GJJIEB=>CBFJIJIFJJFFHEGJIHIHJJHHDEDFFIJJJEIJJGCIFBABEJHJGCCDIGGHGJFJJJJJJJEEIF223611//+&&&,--/0*&&&%&4++++;;<?>==<J@???DEFFHJFGB@?;<<;JDHBCCGFJFIJHGJHEJJEFCEJFJJ@DBBGJJEJJEEHIH@@AAFHEECDGDEJGIHJJJFEGJIIGJFFF7556;JJEDDCACABEJEEJHDAFJEJHFDCGGJDJJJHFIGJJJHJHGIEJJHJJ:999@JGGG????IJHIJJJJJIEFDHHJJEJIHFFJJIGJCDFDGJHJJFA866>ECB?@D>???DBDJIJEJJGJICE9555FJD???32229:/.,/++(//>>BCJJJJJJJJHGJFHJJJJJJJIHGDEGJDGJJJJJJIIJFJJJJJJIJHJIIJJJJHJGJHJJIJJJJGJJJJGGJEDFHIJJIJJJGHJJJJJDFJIEJIIFCDHGHH
@Stanford_t7w_3_T7_No_SapI_2_Linear_5500_210
TTCGCTGATAGTTGATACCTGCTGAGTGGATAAAGGAACCCAAGAAGGAGGTCCCCTTTGATAGATTAAAAAGGAAAGGAGGAAAGAAATAATGGCTCGTGTACAGTTTAAACAACGTGAATCTACTGACGCAATCTTTGTTCACTGCTCGGCTACCAAGCCAAGTCAGAATGTTGGTGTCCAGTGAGATTCGCCAGTGGCACAAAGAGCAGGGTTGGCTCGATGTGGGATACCACTTTATCATCAAGCGAGACGGTACTGTGGAGGCAGGACGAGATGAGATGGCTGTAGGCTCTCACGCTAAGGGTTACAACCACAACTCTATCGGCGTCTGCCTTGTTGGTGGTATCGACGATAAAGGTAAGTTCGACGCTAACTTTACGCCAGCCCAAATGCAATCCCTTCGCTCACTGCTTGTCACACTGCTGGCTAAGTACGAAGGCGCTGTGCTTCGCGCCCATCATGAGGTGGCGCCGAAGGCTTGCCCTTCGTTCGACCTTAAGCGTTGGTGGGAGAAGAACGAACTGGTCACTTCTGACCGTGGATAATTAATTGAACTCACTAAAGGGAGACCACAGCGGTTTCCCTTTGTTCGCATTGGAGGTCAAATAATGCGCAAGTCTTATAAACAATTCTATAAGGCTCCGAGGAGGCATATCCAAGTGTGGGAGGCAGCCAATGGGCCTATACCAAAAGGTTATTATATAGACCACATTGACGGCAATCCACTCAACGACGCCTTAGACAATCTCCGTCTGGCTCTCCCAAAAGAAAACTCATGGAACATGAAGACTCCAAAGAGCAATACCTCAGGACTAAAGGGACTGAGTTGGAGCAAGGAAAGGGAGATGTGGAGAGGGCGCTGTAACAGCTGAGGGTAAACAGCATAACTTTCGTAGTAGAGATCTATTGGAAGTCGTTGCGTGGATTTATAGAACTAGGAGGGAATTGCATGGACAATTCGCACGATTCCGATAGTGTATTTCTTTACCACATTCCTTGTGACAACTGTGGGAGTAGTGATGGGAACTCGCTGTTCTCGACGGACGCACGTTCTGCTACGTATGCGAGAAGTGGACTGCTGGTAATGAAGACACTAAAGAGAGGGCTTCAAAACGGAAACCCTCAGGAGGTAAACCAATGACTTACAACGTGTGGAACTTCGGGGAATCCAATGGACGCTACTCCGCGTTAACTGCGAGAGGAATCTCCAAGGAAACCTGTCAGAAGGCTGGCTACTGGATTGCCAAAGTAGACGGTGTGATGTACCAAGTGGCTGACTATCGGGACCAGAACGGCAACATTGTGAGTCAGAAGGTTCGAGATAAAGATAAGAACTTTAAGACCACTGGTAGTCACAAGAGTGACGCTCTGTTCGGGAAGCACTTGTGGAATGGTGGTAAGAAGATTGTCGTTACAGAAGGTGAAATCGACATGCTTACCGTGATGGAACTTCAAGACTGTAAGTATCCTGTAGTGTCGTTGGGTCACGGTGCCTCTGCCGCTAAGAAGACATGCGCTGCCAACTACGAATACTTTGACCAGTTCGAACAGATTATCTTAATGTTCGATATGGACGAAGCAGGGCGCAAAGCAGTCGAAGAGGCTGCACAGGTTCTACCTGCTGGTAAGGTACGAGTGGCAGTTCTTCCGTGTAAGGATGCAAACGAGTGTCACCTAAATGGTCACGACCGTGAAATCATGGAGCAAGTGTGGAATGCTGGTCCTTGGATTCCTGATGGTGTGGTATCGGCTCTTTCGTTACGTGAACGAATCCGTGAGCACCTATCGTCCGAGGAATCAGTAGGTTTACTTTTCAGTGGCTGCACTGGTATCAACGATAAGACCTTTAGGTGCCCGTGGTGGTGAAGTCATTATGGTCACTTCCGGTTCCGGTATGGGTAAGTCAACGTTCGTCCGTCAACAAGCTCTACAATGGGGCACAGCAATGGGCAAGAAGGTAGGCTTAGCGATGCTTGAGGAGTCCGTTGAGGAGACCGCTGAGGACCTTATAGGTCTACACAACTGCATTGTCCCGACTGAGACAATCCGACTCACTAAAGAGAGAGATTATTGAGAACGGTAAGTTCGACCAATGGTTCGATGAACTGTTCGGCAACGATACGTTCCATCTATATGACTCATTCGCCGAGGCTGAGACGGATAGACTGCTCGCTAAGCTGGCCTACATGCGCTCAGGCTTGGGCTGTGACGTAATCATTCTAGACCACATCTCAATCGTCGTATCCGCTTCTGGTGAATCCGATGAGCGTAAGATGATTGACAACCTGATGACCAAGCTCAAAGGGTTCGCTAAGTCAACTGGGGTGGTGCTGGTCGTAATTTGTCACCTTAAGAACCCAGACAAAGGTAAAGCACATGAGGAAGGTCGCCCCGTTTCTATTACTGACCTACGTGGTTCTGGCGCACTACGCCAACTATCTGATATTATTATTGCCCTTGAGCGTAATCAGCAA
+
778333.--)&&&%&),+,*,7?65557AAAGEJCG====FEFIEIAAEJIHHJEGJ8<5GHIHGJEFJJJJGGHFJGGJJJGIEHIJGJJHHIJJJD???JIIJJJJJFHJJ5556JEFJJHJJJJJJJFIHFJJH@@@@GBDGJJ:999IJJJHEJJIJJJJJJIDEHJGJFJJJJHJ?6,'()?B>?AB=>=;>?>?B>A777;BDEGJHJJJJIJJGGJFGJJJJJIEJIJJJIJFJJIJJHJJJJHJGJIIGIJIJIJGHGHJA=;E@?@DFCJJJJJJJGJHB=<=ECDFJIJGJJIJJJHJJJGHJIJJGJHJJJJJJJFGJHJJJJGJJJJEDAAB@EJJHIIHGFEGFHJJJJJGJIIJIIJJGJJIGJJJJJJGJJIJJIJIJIIJEEIGGJJB;9<IJGIJEIJHJJJJFJJJIJJGEEEHJJJHJJJJIJGIJIFHHJJCDCAEJCC@@>;;BEJIJG@A@D30034?:<@>@D=72)*?@BC@C@DA9:JJHJGIJJCJGAFJEEHJJBHDCJJJECD@BDGJEDHGHFJJJJJJJA@@AJHGHIJJJHI5556E@@?>?>??>>=:;;<BAC6/>=;;:8443398;>?===@CC?>;;;9899<?@BAB?<<;=?=<;<===:987:=?A?===?A@>>><;::>>A??AC==@BAA???>>?@><<<>@><<;<93;<DBA===<<:9<@:;<=>@@@>>>>=7667=<<<=@?>==>99:8;;:?::<=<:;:<??<<<=AA?@@D??A<EFFD@@AB?<<<<<;<><::9<<876668A@?><<=>?;;::<==@@@@<<;<>?ABA?>==>><<@ACDCCC@BA@AA@??===3211G52-+('''-0:<>>????>>?>>>?B@@?@=<;<@BJD?>>?B@A??>=;<<=@@@@@?@?>=>>A@@AABCBFDEBAACJB:::<@B@@B?@>>;:<;>??>>A??A>A::;;64135=>?>=?>?A21134<=@@@AABDDCA@@<=<<?@BBCB?B?><<<?@A@@@BA>>=<=>>C@:9.&'*29;;2DJA??@@GDJEE@>=<?@=:::<DIHGA@A@CEJGECA@@AACA@>88842220.J86?>A?==66672223;:;;CDBDDC@?=789:6556?BB>>=>@@A@AAEBBA==<=?C@AGEFGEFB?>>>@@@BBCDCBCAA?=<=>?BEB<;:@>DADABABDDFEDCEDBAAAABBCCB@DCEECCCDEBDDCDDDHGHHFEE>=>=???@EDDAD@===?AACCEHFEFC><<;<<<?AB@==A@===?@@?@A?A====ACDDBACDHB@A@CJEGHJIEA?=?EDCGJGCBA?@CDGBIH@@@@JJJGIGFJJJIJJJJJJJFB889JJHJGFEDBJJJHJGJJJJJGHGEHIHGJHFGDDCCAAEDHJJGGHJIJJIGHJGJJFCDEFJJJJFJJIGFJJJHGJJJHJJJHFJHGFHJJJJJJGHHJGJGGJGJJJJHJJJJEBBAJHJHJJJHJJIJJDCEJHJJJJJJJJDJJHFIIDJJIJFAJFJIHJIJFHGFGGHDE@BEJ;11EHGJ@:99988:>=<<<BF9889GJI::::JDDFCABBCHEIGJGFFJHIHJJHJGJIHGHJBBBBCB@>'&%%'')57EGIJGJJEH@JJJJJJHJJJHGJJJ>===BG66GGGJGHJJJJJJHJHHJJIJGHFFDJJGEJJJJJJGJJJJJJJJJJJJFJJFF====JJJJJJHJJHJJJJEEB>>>>GDCEF@???BCJJFJJIHJHJJHFIJJJJEBBCJJ9989EJGFIJJJJJIJGGF@CCBD@AJFEFGIIJJGJJHGFFFEDH;::;00100/2848:7->>DIJG@>>>IHHFGHJJJJIJJJGJJGJHJJGJIHJJFJHIHJJHJ=<<=JIHJJJFGHJEIHJJGAABAJJJJJGHJIFICEI>>=AC****3,,,+,,?98:<JDHJJJJJDJHJJJJJGJJJIJJJJIGJGJDCBB===FJJJ<<<<DFEFJGEJDCEFJJJFJH?BA99-*))),,-::.)88=<;;<C?>>?DBBDB>889:ACDEEJJJJGEJECBA>???A9888;9<CADDBB>?>>CC::::IJIHFJJJHHIIJGHJJGJFDFDCJJJJJJHIJJFIIJ<<===8886533/100089;<?JJGJEHJJJJGJJJHJIJGGGJJGHJJJJJJJJJJJJJHCBDEIAAEFIHHFHJJFJHJJB<:::DFDEJHJFGJJJJJJJIJJJHJJJJJIJJJEJFIJJJJDEEGJJJJJJGJIJGHJC<<<<GD><>>@?FEFFEFJJGJGJFGEFJJHHGJEFEFFJJJJJJGIJFJJJIJIFFJGJJFGE:99:G;=FJD==JGJHJGJJJJJJJJJJFEGFIIJJJJJJGGJJGJJEC;JHFC@A@BDJIIGJIJHIIJHJJFJHJJIJ@???JJJCCDFJJA>?>JJ((((FHJJIJJGJJDJFDJJJJJFFEHIJ
@Stanford_t7w_3_T7_No_SapI_2_Linear_5500_211
TTAACGTCCTCCAGTTCAGCTTCCAGTTTTAGCGATTTCTGCTTGGATAACTTTAGGGTCACGCATGGTAATATCTCCTATAGTGAGTCGAATAGTATTCATGAAGGCCACCACTTTGGCGACCTTGAGGATACCACTCTAGTTATCAATCTTGTCGAGGATAGCCATAGCTTCATTGACGCGACCAGCTTCATGAATTGCTGTCACGGCAGCTTTGGTAAGCGCATTGACCAGACGCAGTGCTTGCTCATCTGTCAACGTCATACGCTAATCCAGTGCTTCAAGGACTTCAAGTCCTTCCAGCGGTAAACCATAGTCGCCTTACCGTTGCGAACGTTGATGTGGACTCGACGGTTCCACTGGTCAGCTGTATCGGATAGACGGATAGTTTCAGCTACGTTAGACATAATGGTTTCTCCTGTTTGATTACTCAAAGAATTTGGAAAGCTGTTGAGCTTCATTTGCCACACGGGCAGCCTCGGTAACTTTCGTGGATGCACTGTCAGCCAGTTCGTTGGAGCGAATCGCCAGAGCGCGTGACTGTGTGGCCTCTTTACGAGCCTCATCGTTCAGTGGCTTGGCTTCCACGTTGTACATACGAACCAGCAGTTGGCCTAACTTCTTAATCAGTTTGAACATGGTGTGTCTCCTTTTTCCATCATATAGAATGGGACTCTCCAGCAAAACTCTCGTAGTCGTCTGGAAAGTCATCAAGAATCCTGTCAGAAGTGAGTGTCGTTGGACCAGTCTGTTGACTCTGAGTGTGACTCTTCTTCCCCTGAGTAACTTGATGGTTCAAGCCATCCGGTTTCCTTGTTGTTGCAGGTCACCAGCGATACCAGTATCACCAGTAAGCGGCACTTGAGAATACGAACGAGGACGAGGTTAGCATATCGCCTTGCTGATTACGCTCAAGGGCAATAATAGTATCAGATAGTTGGCGTATGCGCCAGAACCACGTAGGTCAGTAATAAAAACGGGCGACGCTCCTCATGTGCTTTACCTTTGTCTGGGTTCTTCTAAGGTGACGAATTTACGACCAGCACCACCCAGTTGACTTAGCGAACCCTTTGAGCTTGGTCATCAGGTTGTCAATCATCTTACGCTCATCGGATTCCACCGCCGAAGCGGATACGACGATTGAGATGTGGTCTAATGATTACGTCACAGCCCAAGCCTGAGCGCATGTAGGCCAGCTTAGCGAGCAGTCTATCCGTCTCAGCCTCGGCGAATGAGTCATATAGATGGAACGTATCGTTTGCCGACAACAGTTCATCGAACCATTGGTCGAACTTACCGTTCTCAATAATCTCTCTCTTTAGTCATCAGATTGTTCAGTCGGACACGGTTGTGTAGACCTATAAGGTCCTCAGCGGTCTCCTCAACGGACTCCTCAAGCATCGCTAAGCCTACCTTCTTGCCCATCGCTGTGCCCCATTGTAGAGCTTGTTGACGGACGAACGTTGCAGCTTACCCAGTTGCCGGAACCGGAAGTGACCATAATGACTTCACCACCACGGGCACCTAAGGTCTTATCGTTGATACCAGTGCAGCCACTGAAAAAGTAAACCTACTGATTCCTCGGACGATAGGTGCTCACGGATTCGTTCGCATCAACGAAAGAGCCGATACCACACCATCCAGGAATCCAAGGACCAGCATTCCACACTTGCTCCATGATTTCGCGGTCGTGACCATTTAGGTGACACTCGTTTGCATCCTTACACGGAAGAACTGCCACTCGTACCTTCTCCGCAGGTTGAGACCTGTAGGTCTTGGACTTGTTTTGCGCCCTGCTTCGTCCATATCGAACATTAAGATAATCTGTTCGAACTGGTGGAACACTCGTAGTTGGCAGCGCATGTCTTCTTAGCGGCAGAGGCACCGTGACCCAACGACATTACAGGATACTTACAGTCTTGAAGTTCCATCACGGTAAGCATGTCGATTTCACCTTCTGTAACGACAATCTTCTTACCACCATTCCACAAGTGCTTCCCGAACAGAGCGTCACTCTTGTGACTACCAGTGGTCTTAAAGCTCTTATCTTTATCTCGAACCTTCTGACTCACAATGTTGTTCCGTATCGTACCAGATAGTCAGCCACTTGGTACATCACACCGTCTACTTTGGCAATCCAGTAGCCAGCCTTCTGACAGGTTTCCTTGGAGATTCCTCTCGCAGGTATAACGCGGAGTAGCGTCCATTGGATTCCCCGAAGTTCCACACGTTGTAAGTCATTGGTTTACCTCCTTGAGGGTTTCCGTTTTGAAGCCCTATTTTTAGTGTCTTCATTACCAGCAGTTCACTTCTCGCATACGTAGCAGAACGTGTGTCCGTCAGAGAACAGCGAGTTCCCATCACTACTCCCACAGTTGTCACAAGGAATGTGGTAAAGAAATACACTATCGGAATCGTGCGAATTGTCCATGCAATTCCCTCCTAGTTCTATAAATCCACGCAACGACTTCCAATAGATCTCTACTACGAAAGTTATGCTGTTTACCCTCAGCTGTTACAGTGCCTCTCCACATCTCCCTTTCCTTGCTCCAACTCAGTCCCTTTAGTCCTGAGGTATTGCTCTTTGGAGTCTTCATGTTCCATGAGTTTCTTTTGGGAGAGCCAGACGAGAATATAAGGCGTCGTTGAGTGGATTGCCGTCAATGTGGTCTATATAATAACCTTTTGGTATAGGCCCATTGGCTGCCTTCCACACTTGGATATGCCTCCTCGGAGCCTTATAGAATTGTTTATAAGACTTGCGCATTATTTGACCTCCAATGCGAACAAAGGGAAAACCGCTGTGGTCTCCCTTTAGTGAGTCAATGGCAACATCCACGGTCAGAAGTGACCAGTTCGTTCTTCTCCCACCAACGCTTAAGGTCGAACGAAGGGCAAGCCTTCGGCGCCACCTTCATGATGGGCGCGAAGCACGGCGCCTTCGTACTTAGCCAGCAGTGTGACAAGCAGTGAGCGAAGGGATTGCATTTGGGCTGGCGTAAGCATCATAAGAACACCTATCGTGGGAGTTACCACCAACAAGGCAGACGCCGATAGAGTTGTGGTTGTAACCCTTAGCGTGAGAGCCTACAGCCATCTCATCTCGTCCTGCCTCCACAGTACCGTCTCGCTTGATGATAAAGTGGTATCCCACATCGAGCCAACCCTGCTCTTTGTGCCACTGGCGAATCTCACGGACACCAACATTCTGACTTGGCTTGGTGCCGCAGTGAACAAAGATTGCGTCAGTAGATTCACGTTGTTTAAATTGTACACGAGCCATATTTCTTTCCTCCTTTCCTTTTTAATCTATCAAAGGGGACCTCCTTCTTGGGTTCCTTTATCCACTCAGCAGGTATCAGTTTATCAGCGAACTTAATACCATGCTTTTCGCAGAACTCTCCATAAGACGTTGGAGAACCTTTGTATAACTTAGTACGTCAAGCTATTGAGAAGACAATACGGATGTCTAGCTCGGGGTGCTGCTCCCTAATTAATAAGTGCTTCTTTCTATCATCGCTTTCCCACAGACCCTTTGTCTCAACGAATATACCGTTTGGAAGTAAGAAGTCTGGAAATTGTTGTTAATGTGTGATTGTACGCCGGAATTACATAAGGCACTTTCCACTCTTAAGTACCTCGAATTTAATACCTTTTGATTCCAACTGCTTTGAAACCTTGTCCTCTAGGCCAGAGCAGAAACGCTCCAACCTTTGGATTCCTTTAGCGCCGTAACCTGCCATGTCGCCTCCCTTTGCGTATATCACGAATAGTCCTGGGAGCGCCATAGGTGCGAGCTAAGGATACATTGGACTCGCTGGACTCCATGATTGCCATTACGTCTTCGTCTGAAAGTTTATTCCCTTGTGTGAGCGACCCTTATTTACCATGTCAGTGGAGTTCTCTTTTGGAGTTCCTATGGATAGGTGTTAGACTTCAACACCTAATGGATTATCACAGGAGTGCAGGACGGTAGAACCTTTCGGAGCATTAGACATTACGCCGATGACGGTCGACAACCTTTCCGGTATTGCTGCACCACACCTGCCCGTATACCTTTATTGTTCGTAGCGCCCTGCCACTCCCAACACCCAGAGGAAGTCACCTTGATTCGCTCAAGGATTTTCTCCCGCAGTTCCACTTAGAAGTCTCCGTCTTCGTCTGCTTCCTCGGACTCTTCGTCGTCTTCGTCCCAGCTTTCTTCGTCGCGTGGTTTGCTCGCTTTGGCAGAACCAGAGGCAACATAGCCGTTCTCTTCAACTTCGTCAGCCCAATCGTCTTCACCGCCACCAAAGGTAGCTAGTTCGACCAGCATCACGGATTCCAGTTGCAGCTTAACGCTCGCACCTACAGCAGTGTTCCACTTGTATGAACCAGAGAATATTTAACTTTCAGCTTAGAGCCACCACCGATAATCGGAACGTCTTCCATCTTCTTACCTTTTGAGTCAACCACAACCAGATTGATGTGCTTGGTCTCTTTGGTCTTCTTGTCTTGGAAAGACGCGTAGCATTTGAACTTAAAGGTAGTCGTACCGTCACCGTTATCGAAGAACGGCATGTCACCCTCATACGGTTTCAGCGGTTTCTTACCACGAGCTACAGCAGGTGGATTAGCTTCGTATTCCTCAACGGCAGCAGCACAGCCTCTTGCTGTTCCTTCACGATTTCATCGACCATACGCTGGCAGCGCGGGTCTTCTGGGAGATCGTCAGGTCAACTTTATAGACACCACGAGGGTTCCCAAAGCCAG
+
*0&;??A>=>??>;;;+>===2.,&&+-6967;;?@?JJBAADECCCFJFDDD?:=>FJ@>=9989=@JIGEJJHHBBJCJHEJEJJJ@9556?@@>JD==>?GJJJJIHJGFGI>?4FA,+++1/-.//.0)(()-,*+,,../=;''''EB8AABGFJJJGJJIHFCDABBA66<=AB>>))),32321.1@@?BCFJJF@AACGEHFEFCDFDBEFEFGECJA<7-,--:9876978;<>>>=::::JJJJJJBBB?@855)(((.**)'&%%%$$'''(,-.//0-&&&&'))))')+27975.,./0))(*))+*,7;111/,,-----.;=933CEFJ>=<<2000;@BA;<9>?,,,*+*'(%'*+('()4677956<AFHHJHJJJJHJHFEGFJJGFJHJIJHHJIJJAAH?=@E=BJFCBAABFEGDA@@ABDBDHJFJB@?>@1--0+(((',0+)-3456<J=<<<B119:;<;<<;)&&&GFFGFCCBBD><<AB@>:8***),,-8<;<=@C****97676611=DDIJJJJDB@DGDA>889BDADAACDJ7666-)()'(()4-./7=6548889:@DJDFGID>==CEHFCEB@<;<<HCCCDJJFIDEDGJJHFJHGGFGEABAADJC==?6370-1,*''$%&%&&&().1669<>;:20//0'''851***)+22:;:<:=CCJA?@?C==551////5AB>>=<>?CHJ///0??))))DGIHJJJJIHFIF@GJJIE:8768<2-++++3/10-4@BB:9888641*''--,*+005556489>5458@***+(()()(&(((('####%&%&,.**-+-/0///12132/1(23453211/*(&%$$$%%(((%%&(&%&(+16***1@>?>>?<=J=FJ<988-(&%%&056@CE6668:<@DBCECFGJJ?IGCDBD==521/,*(&478:AFECEFEHIIGIJDEDA-,,82,*'&%$###$#&)&&0<>;977,(111C:/EEE====F@?>''&'&(&&+)'('',//2--.88>?;;;7;HCFG??CDHFA<=?1111B?@>2/0,)))222000+)(((010+)))5888B;6656976732//240-'(201/)((*,,,599844423341113698/++,2'%&)*0356ABBBIHEDFIEDEEGGGHIEEJFEHJEIJJJIHGGJDAA8.-./32//-.012556775334,,113222(('(-*+,//-..2323966--*()*****''&%&-<==?;::;CEEFEEEC==>>=;;;EF@A6555:;<<BDEJICEJJJJJ?:600/&%%&''&(,))('%%&*./1?@@@ABCJEJDCFIJJJJHEEFHF:877+**+220211AA@BBA@?=>=9:979<<=<;:>>BFCCBCAA@AB><>=@@DGJIFIEFJFJCC>++,9<9/))(/0+++)***-*+*'&((,.'&%%%&&&%&'()%%'**&9:<:8455A>;;;AABC@BH;;;:B<>>FDJIIJCFDEJIJGIJFHFHHJJIJHJHGDIEJIEHJJJIDFG111,**/021/++.523.*+++ADGJJ@>?>G?@@?DDCGEJJ==6669:+**)&%$&'$##$%&',----3111)((((021/+*)((-.557<;;@?B;:::AFEFCEHFJIFGJDCCD<ECCAAABBBJEHFGFHFJJFFJJEHGIJHFCBDECBCB<>>?CB?:66/.&%&'-++%&&'('?@878:>A@9113201000-(%&'+'''&&%$$##$&%&&%'''')*0/23386.9882)&(+*(',-27?@EFFFGGDGGDEE?@?@A<8766:544-))&&$$$%'.4;==>??DBBAACC;:9:;9;;+,(&&(<ECEBC>@A67.../1,--*++*'&%%23?@JB@AA@F8986664@AB@A=B8A@<<>>>33358;553388=A@EFJECACEEFEI<<<6667<9+)*)-01;DBBCAC==211210+,-.1-223EB@A@BBEGGJIJFDHDDBBAD855==BDDDD7655--,,0-.699<8;...@CBEJEHFJJGHJJCB??A?@70+)%%%('''&'%'&%&&')((''')0200.,,-,---3477789<::4335=9=>CHGHIJGI@A@ADA;;;F??9:>0***,611':./54333567222--**'&%$%&*.-,,,772;;;?<<=>?;889:---/1??BJJJIDFJGEFIFGGHJFEJJFFJEJFJIJJJD@3-0FFIGJJEA<78BA<==A:;;;''&&*21556B><=<=<9889---.22)(()54+:93333??7766;@DEJFFJFJJJ>512***+44845ABAAABA=>71J?98740333:5GDBCBDAB@BDBDGJHIDFDFDBABDD;:80++***+2145;:81102*(()/./125>DE@?;JCEGED@C/--..,--5557---.:888<??@BHFJGFCCA?BACDD=>@@BBABGJHGDFGFJFJEGEJJHI<<<<H?CBA@@?CAA977730.::;<:3/65;:;D@E<DJHJDEDG::::??<<A<:>CCEGHFFFGCBDDDIHGGF>DBEGDED21113>15/0<;:;;EB<5789??BDFBA7/'('&%$''%&''''*19=;899=@@IDBCABEGDCACBCECEEFJHJHIJJCAC=;99::;<9:;@JHJJEHGHEFFJGJ>?=;)'0(DJCGEFHJIEDECCFJEIA@ABJEJJIDD,,,,=BDHECED?746>=<50009;<554478AA@20011,,,,44964362-10013.-.--,++,-./642?::=0/04++00%%%$$$$##%+-'&'''''2;>HGCFGEJEICACBCJJJJJD?JCEEE;;;<DGHJHJE=>ABBBBBFBB77667D>@DGJEH>>>;'''<GIHGFGJDJ<9899880001A?@>/...4><77?@@GF@BBAJ@<;80,,788--,-)-11<@@AC@BBAJGFEDI=?;:770&&&(((''%%%%'&$$$&%&111/2.),''%'67<>=DJFGJJI999:;<201121/:2112DEDGHFFCCFFJE@@BDFABAD@>72+,227>IJJEEAEJJJBCBCJGJHDFGCJ===;=;1/**'%%%(*,?@DJDDC@E@@AAJFDD=D::75,((1(==DFJE@?@@AI5ECBCHJHIJJEECCHDC9999@C000)**&''&,/01;;99999/*&(%$%%'10..01?@CFDCEHDCDDDIEB>=>>ADHBEC@;:;111-.--4523**++,*'%'+**++9.@>=>?@CB=;@BBCA@>;;872234@G@A?;<<20..183126<<99:;;;9772@B@@AA<;;<A?>?>@B@A@>?A?>>=>ABAC?@?@BEC565;;9300054115789=>@?=>>=<==@@@BBBBBB@??A?>>?@>7664400&&&&+2(&%%'+,/56755567669;BCA>>>@CC?>>FJBCBA::2231<;?@@@?A@@DDHJIF@@DC@?=>=BC???<2;71(?@==<=>GJC3BAB<986&&&&&)'(&%$$;7758><2225863110-+)'&%$%)%((#%%&)2/(%%%)('&$%&,::===>@CB=>>EIFJHEHEG@A>421('&&&&'&-/58;EEFCCEC?@CEE<<A??B@HEIJECCD@AA@AAAJ>@??>9887889--,/3''&'*)*)('(///3570(((++++,7958::=?<<;;=<=CCDEGCF@;<:;?@:=@4+***69JJ/--&$%%&''%(,&'-47,))('66668BG7666B<:=@JA@?AEA@@BHEJBABBAC@@AFDBA?@JEFJJEEECABBBH;;;;GGFHGA@=;67,(.26A;BJJ856>ABBCFHHDHGHGCDFJIJ1///@AAAB?88J83?C<::=>EAB?::99;?BABB:0.&'()))%$%%(//../0:??ADAD:77221*54112224459;5557:;=@;742/0AAEB;::;:B@=<01)'(//000011110339:??7-636<;::<????CDEHIC=<<=><1*'%%$#$$&+).,+,.,,/6?@@BDEFEJJJJJEDIEJG8888FFCFHDCBAB8888:6@CDEGFEHJJHJH100DCJDBEBCEIIFDEBDC?9BDCHJJJHDABBAFC@@@?EBCD7GGJFIHIJEJJJJJJIGHJJJJJHJHGJJJHIJJJFGJJGIFGJJJEJCA..>?ABDBJEJGJJIHJGABBC?>>?J@???EEJJJJJJGFEJHFJHJEC>=>JGJJJHJ((((IFHEEGFGF===?96%$$(%&)038:=CDCD??AAA@@?DA775DBDJGJJJJFABC:8878=ABGEEFJJJEJIJHFB=76667>:8.''.32/++622,,,,235556110013+,-/;@?CIFJIJJFFGHFGEEFGHGFEGBGDDIJJFJJHFE>GE:-,,--02@FDFEEJJGFJJEFGHJID@>;,,,-;>:==6669JHGIJ?BCCHDCEIJIHBBDBBEEJJHFHJHJD>===EDGJ::9544468,,,->:7779><==>IGIJJGJJHIJI?>>>AEDD33238><;==JABBCJJGJBDGHJDFCEJIGJJJGHFG))(-.,,.5734?EEFFIHCCGHCDC)))&&&%&%$$',-,,+'###$$%%++,06>AEEIFHJHJFEJGJGJHJJJJFJJJJ@=AD:==,,%&*).))'(((055;BAAAIFE;:200:89945****4+****-899:93'
@Stanford_t7w_3_T7_No_SapI_2_Linear_5500_212
TGGGAGACACCATAGGTGCGAGCTAAGGATACATTGGACTCGCTGGACTCCATGATTGCCATTACGTCTTCGTCTGAAAGTTTATACCCCTTGTGTGAGCGACCCTTATTTACCATGTCAGTGGAGTTCTCTTTTGGAGTTCCTATGGATAGGTGTTCAGGGTTACAACATAATGGATTATCACAGGAGTGCAGGACGGTAGACCTTTCGGAGCATTAGACATTACGCGATGACAGTAGACAACCTTTCCGGTATTGCTGCACCACACCTGCCCGTACCCTTTATTGTTCGTAGCGCCCTGCCACTCCCAACACCCAGAGGAAGTCACCTTGATTCGCTCAAGGATTTTCTCCGCAGTTCCACTTAGAAGTCTCCGTCTTCGTCTGCTTCCTCGGACTCTTCGTCGTCTTCGTCCCAGCTTTCTTCGTCGCGTGGTTTGCTCGCTTTGGCAGAACCAGAGGCAACATAGCCGTTCTCTTCAACTTCGTCAGCCCAATCGTCTTCACCGCCACCAAAGGTAGCCAGTTCGACCAGCATCACCGATTCCAGTTGCAGCTTAACGCTCGCACCTACAGCAGTGTTCCACTTGTATGGAACCAGAGAATATTTAACTTTCAGCTTAGAGCCACCACCGATAATCGGAACGTCTTCCATCTTCTTACCTTTTGAGTCAACCACAACCAGATTGATGTGCTTGGTCTCTTTGGTCTTCTTGTCTTGGAAAGACGCGTAGCATTTGAACTTAAAGGTAGTCGTACCGTCACCGTTATCGAACAAGGCCATTACCAACAGCCCCATACGGTTTCAGCGGTTTCTTACCACGAGCTACAGCAGGTGGATTAGCTTCGTATTCCTCAACGGCAGCAGCATAAGCCTCTTCGTGACACTTCACGATTTCATCGACCATACGCTGGCAGCGCGGGTCTTTGTTGGGAATAGTCAGGTCAACTTTATAGACACCACGGAACCCAAAGCCACG
+
+++7+DA?<<7.---14;@-+,+00<>DJFGFFFA??@GIJIGJJHJGDDCDHJHJIJJHGFG;:::<==7....==>?JJJJJIJJJJJJJJJJJJJJJIIHIJJJHJJJJJJJJJJJJJJJHJGJGFFJJ@@DAFHFHJJJIJJJJJJJJJFJJE91''(DJHFGFFJIDDEJJJJJJJHJJJJJJJJFJJJJJJJJJABB88BJJCGGDJJJJJGJJIIJIGIJGJJJHJJJJHIGIJDGDGJJJFJGJFJHJJJJDHJJJJJJJJ9DBJJIJIJJJJJJJJHJ?>,,,-663444=>?>831-.<>JFGGDFIJJJIJJJGJJHJJJG@FF<,+,+-:=JJJJJJIA69-FJJJJJJJJJJJIJJJJJIJJJJIJJJJJJJJGIJEFDEHJJBBABJHG??DFEHF>,,-BJCGGJIJEC=,))*899=DEJJJJIJJJJJJJJJJJJJJJJJGGEJJ?>>@C@??@ABJJJJHJJJJJJJJJJJJJJJJJJHJJHJJJJJGFHHGIIJIHJGJJJGJJJJJJJJJJJ@==?JJEE5444FDGFJJJJJJHJHE444?JF@@ADBGJGGJJJJJJJJJJJJJJJJIHJIGGJFJJJJJJJJJJIEGGGHJH3///222<<>@GHFJJJJJJJJJF@@@@JHHJHJ>9<34FDBBEJ<IJJJJJ=<<FJJJJJJDFHHHJJJIJJHJJJJ@>>;===>?;=>>GJJJJJJJBIBDE?EJJJJJE9999AABEGJJJJJJJJGJGJJJDEDDHIHJFHJIJJGH@@DC810*(()(&%&''(&&&%&&.24322129<?AGJJG<:?<==>J<;:9<JJJJHJJJJIJJJJJJJIGFHJFFIGIIIJGJIJJJIJJHGHIJJJJJJJJJJJJJJJGJJIJEJJHJJJIIJFGHFJJHJA@ABCJJJHGIJJJJJJJJJ@>CGEHGJGGGADJJJI:::9AABJJDECEJJJC,,+002328-+)%$%'&+44232/'
@Stanford_t7w_3_T7_No_SapI_2_Linear_5500_213
TCGCGATGACGGTCGACAACCTTTCCGGTATTGCTGCACCACACCTGCCCGTACCCTTTATTGTTCGTAGCGCCCTGCCACTCCCAACACCCAGAGGAAGTCACCTTGATTCGCTCAAGGATTTTCTCCCGCAGTTCCGCTTCTGAAGTCTCCGTCTTCGTCTGCTTCCTCGGACTCTTCGTCGTCTTCGTCCCAGCTTTCTTCGTCGCGTGGTTTGCTCGCTTTGGCAGAACCAGAGGCAACATAGCCGTTCTCTTCAACTTCGTCAGCCCAATCGTCTTCACCGCCACCAAAGGTAGTCAGTTCGACCAGCATCACGGATTCCAGTTGCAGCTTAACGCTCGCACCTACAGCAGTGTTCCACTTGTATGGAACCAGAGAATATTTAACTTTCAGCTTAGAGCCACCACCGATAATGGAAGCGTCTTCCATCTTCTTACCTTCGAGTCAACCACAACCAGATTGATGTGCTTGGTCTCTTTGGTCTTCTTGTCTTGGAAAGACGCGTAGCATTTGAACTTAAAGGTAGTCGTACCGTCACCGTTATCGAAGAACGGCATGTCACCCTCATACGGTTTCAGCGGTTTCTTACCACGAGCTACAGCAGGTGGATTAGCTTCGTATTCCTCAACGGCAGCAGCATAAGCCTCTTCGTGACACTTCACGATTTCATCGACCATACGCTGGCAGCGCGGGTCTTTGTTGGGAATAGTCAGGTCAACTTTATAGACACCACGAGGATTTTTTACCAAAGCCAG
+
0&%%()**,-(%#%&&&)76<;=;/+&;ACJFAABAJGIEDEJF;:431=?HDDJJGJHJJJJGJEFHIJGJJJFIJFGCBDBJGA@A;;:30333B@BA==566:C7;;<JCDGCCEGJHHGJGGH==A=GGID@//''''*()+,@?@A@A?CJJJJDE@D=95302DCEFDBJDHE?@JICEDHG5247783FFCCE::://.--+,-3GJEJIHFIHJHJHHFHJJIJJJJGIJJE6666FEFEGCBDBIB=<64;<CJBGEJFGHEJHHJJECCDC@FGJDGJGHJJHJJJFHJJIGJJJA@@AJJJIJJJJGHJHJJHJJJJJJI:99:G>=?)(('./>ADDEJDIJJGFJJJJHHGJJGFGJHIGGGJJCADBIEFHJJGJEJJJIJJJJJ888>HJJEJJFJIJJJJJ20+/+((&))+'(()5596DD;JC;;&)))4EEJIJEJFEJEHHJJJJJJJJGB=<5556BD@?B@FEIJHEJFHJFFE>CJJJJJJFDEFJEDHFFGAJFHIJEDFHJJHJEFEGDCBBHIFFJJEDCD....78FHJFFJJGHJHHJIHGGJJGIHFIJJHJJFEGJGHJEAFIHJGHEFIJFJJJJIIIHJJJJHHFJICAABGFGIJJJJJJGJHJJJJIEJHJJJJJEBA=<<FCJJIJFGJHIJJJJJHIHJJJGJJJJGJJGJJJHJJGDCFFJFJHJC:777JHJJFJJIJGEJ====FJJJFGFECCE;91.-+'&&'((((''&(*-***&
@Stanford_t7w_3_T7_No_SapI_2_Linear_5500_214
GGCCCTTCGGACTCTTCGTCTTCGTCCCAGCTTTCTTGAGTCGCGTGGTTTGCTCGCTTTGGCAGAACCAGAGGCAACATAGCCGTTCTCTTCAACTTCGTCAGCCCAATCGTCTTCACCGCCACCAAAGGTAGCCAGTTCGACCAGCATCACGGATCCAGTTGCAGCTTAACGCTCGCACCTACAGCAGTGTTCCACTTGTATGGAACCAGAGAATATTTAACTTTCAGCTTAGAGCCACCACCGATAATCGGAACGTCTTCCATCTTCTTACCTTTTGAGTCAACCACAACCAGATTGATGTGCTTCGTCTCTTGGTCTTCTTGTCTTGGAAAGACGCGTAGCATTTGAACTTAAAGGTAGTCGTACCGTCACCGTTATCGAAGAACGGCATGTCACCCTCGTACCGGTTTCAGCGGTTTCTTACCACGAGCTACAGCAGGTGGATTAGCTTCGTATTCCTCAACGGCAGCAGCATAAGCCTCTTCGTGACACTTCACGATTTCATCGACCATACGCTGGCAGCGCGGGTCTTTGTTGGGAATAGTCAGGTCGACTTTATAGACACCACGAGGGTTCCCAAAGCCAT
+
%'&&&&&&)++,//..(&&%%%%%&%%&%'1138577,-,,,,+'(()0081666;ADJJIGJGHFE<C@A@CDEBBCEFCC?@>@JHHJJJIHHHGHJJFJGHJHIFGJH;:::GHJIHFDGDJJJHIJJFJJJHEJGJHFIFJJJGJJFJJBC?>++:JJFJG@@?@GECCDCD>>>?DJHEE<<@FHGJJIJJJJIIIJJJJHJIJJGEGJJIJJJIJGJGHJA5555IIFJHFJJJJJJHIJJJJJJJJIGJJEJIJJHIDIJFJJIJJJJJGHJEFEJH998:BG3334?F;;GJJJJEGCCA60011-*'%&(,//;@JIHJJGIEHJJIJGGFFF@@@DB>>>?FIHGGJCFGF==<<@D@@J>>>?GJJJGIFHIIEEEHFJEFIHHJHJFGIJ>6677:89CGJJJHJHEEF>A;;:?FEFFEFJGB?0/1GJIH<;:;@@>??>9:EEJFDFJA;:;4555;;<AACGBA@BAABAHFCDDJHJJJFEDD@@?@JJJJHECBBHDEJEEJGJIJJJJIHJJHJJJJHHHGJJJJG:884334.*''(),,)-889:FJJDFGFIJIJJEECBHJEB90&
@Stanford_t7w_3_T7_No_SapI_2_Linear_5500_215
ACGGTGAACAACCTTTCCGGTATTGCTGCACCACACCTGCCCGTACCCTTTATTGTTCGTAGCGCCCTGCCACTCCCAACACCCAGAGGAAGTCACCTTGATTCGCTCAAGGATTTTCTCCGCAGTTCCACTTAGAAGTCTCCGTCTTCGTCTGCTTCCTCGGACTCTTCGTCGTCTTCGTCCCAGCTTTCGTCGCGTGGTTTGCTCGCTTTGGCAGAACCAGAGGCAACATAGCCGTTCTCTTCAACTTCGTCAGCCCAATCGTCTTCACCGCCACCAAAGGTAGCCAGTTCGACCAGCATCACGGATTCCAGTTGCAGCTTAACGCTCGCACCTACAGCAGTGTTCCACTTGTATGGAACCAGAGAATATTTAACTTTCAGCTTAGAGCCACCACCGATAATCGGAACGTCTTCCATCTTCTTACCTTTTGAGTCAACCACAACCAGATTGATGTGCTTGGTCTCTTTGGTCTTCTTGTCTTGGAAAGACACGTAGCATTTGAACTTAAAGGTAGTCGTACCGTCACCGTTATCGAAGAACGGCATGTCACCTATCATAGGTTTCAGCGGTTTCTTACCACGAGCTACAGCAGGTGGATTAGCTTCGTATTCCTCAACGGCAGCAGCATAAGCCTCTTCGTGACACTTCACGATTTCATCGACCATACGCTGGCAGCGCAGGGTCTTTGTTGGGAATAGTCGAGTGAACTTTATAGACACCACGAGGGTTCCCAACCACC
+
,+((((&%$%(+****(,5CHFGJJIHJDJJHHGJJDHABJFEJJJJGJJJGGJJ;<99<<>??FJEIDFH;HCCFG>===JJJJHFFJJJJJJBBAGJBEGF;8899:<=JIIGJJJJAB7JIJJJJJ99999899>>=>FHJJJJJJJFEHJIJEHI@....JG?=;55===?323/>@=<9572/(.,9=DDCHGJHJJGJJJJ>===88:@@CCC<;::9:=<---++((((1122442?:;BDFJJJJJJHJJGA@@@HIJGGJGGIJGJHJJHHGJJJHJGJEEFE>??AB@A?<=>>C988:@77..--///11=?>AJJHJJHFHJJFJHJJJJHJJJJJJJFHIJIBB==??GB7558F;:;>A@@EGJHJAB?ACC9BJEJJIJDEGGHJJ===----@A3333C37+,?A>=87*>F?875...521FEJJEGJGJGJJJHEJGGIFHJJ---.EJJ?B<@BJHJJJGJFJH:55>CFG::---.:::;?>==>GDJJJJHJJE54444@@BA:::;GJJJJJF:11128746>?:;::?((')&%%&7/%&(597++,989;F?<<5<FGJGJGDJJGGFJGJJJIF:JJGFCD<77:HDJJJJGIJJJGJJJH?>>?FB<;;:<<;CBJFFEE....JDHBCDCHA?@+***:;ABFDFDACC34311..9:JDEDJGFFEEFFFB66631-,,)))+677/:11111;;573356><>21-'&%&(*'
@Stanford_t7w_3_T7_No_SapI_2_Linear_5500_216
TTGGTCGAACTTACCGTTCTCAATAATCTCTCTCTTTAGTGAGTCGGATTGTCTCAGTCGGACACGGTTGTGTAGACCTATAAGGTCCTCAGCGGTCTCCTCAACGGACTCCTCAAGCATCGCTAAGCCTACCTTCTTGCCCATCGCTGTGCCCCATTGTAGAGCTTGTTGACGGACGAACGTTGACTTACCCATACCGGAACCGGAAGTGACCATAATGACTTCACCACCACGGGCACCTAAGGTCTTATCGTTGATACCAGTGCAGCCACTGAAAAGTAAACCTACTGATTCCTCGGACGATAGGTGCTCACGGATTCGTTCACGTAACGAAAGAGCCGATACCACACCATCAGGAATCCAAGGACCAGCATTCCACACTTGCTCATGATTTCACGGTCGTGACCATTTAGGTGACACTCGTTTGCATCCTTACACGGAAGAACTGCCACTCGTACCTTACCAGCAGGTAGAACCTGTGCAGCCTCTTCGACTGCTTTGCGCCCTGCTTCGTCCATATCGAACATTAAGATAATCTGTTCGAACTGGTCAAAGTATTCGTAGTTGGCAGCGCATGTCTTAGCGGCAGGAACCGTGACCCAACGACACTACAGGATACTTACAGTCTTGAAGTTCCATCACGGTAAGCATGTCGATTTCACCTTCTGTAACGACAATCTTCTTACCACCATTCCACAAGTGCTTCCCGAACAGAGCGTCACTCTTGTGACTACCAGTGGTCTTAAAGTTCTTATCTTTATCTCGAACCTTCTGACTCACAATGTTGCCGTTCTGGTCCCGATAGTCAGCCACTTGGTACATCACACCGTCTACTTTGGCAATCCAGTAGCCACCTTCTGACAGGTTTCCTTGGAGATTCCTCTCGCAGTTAACGCGGAGTAGCGTCCATTGGATTCCCCGAAGTTCCACACGTTGTAAGTCATTGGTTTACCTCCTGAGGGTTTCCGTTTTGAAGCCCTCTCTTTAGTGTCTTCATTACCCAGCAGTCCACTTCTCGCATACGTAGCAGAACGTGTGTCCGTCAGAGAACAGCGAGTTCCCATCACTACTCCCACAGTTGTCACAAGGAATGTGGTAAAGAAATACACTATCGGAATCGTGCGAATTGTCCATGCAATTCCCTCCCTAGTTCTATAAATCCACGCAACGACTTCCAATAGATCTCTACTACGAAAGTTATGCTGTTTACCCTCAGCTGTTACAGTGCCTCTCCACATCTCCCTTTCCTTGCTCCAACTCAGTCCCTTTAGTCCTGAGGTATTGCTCTTTGGAGTCTTCATGTTCCATGAGTTTTCTTTTGGGAGAGCCAGACGGAGATTGTCTAAGGCGTCGTTGAGTGGATTGCCGTCAATGTGGTCTATATAATAACCTTTTGGTATAGGCCCATTGGCTGCCTCCCACACTTGGATATGCCTCCTCGGAGCCTTATAGAATTGTTTATAAGACTTGCGCATTATTTGACCTCCAATGCGAACAAAGGGAAACCGCTGTGGTCTCCCTTTAGTGAGTTCAATTAATTATCCACGGTCAGAAGTGACCAGTTCGTTCTTCTCCCACCAACGCTTAAGGTCGAACGAAGGGCAAGCCTTCGGCGCCACCTCATGATGGGCGCGAAGCACAGCGCCTTCGTACTTAGCCAGCAGTGTGACAAGCAGTGAGCGAAGGGATTGCATTTGGGCTGGCGTAAAGTTAGCGTCGAACTTACCTTTATCGTCGATACCACCAACAAGGCAGACGCCGATAGAGTTGTGGTTGTAACCCTTAGCGTGAGAGCCTACAGCCATCTCATCTCGTCCTGCCTCCACAGTACCGTCTCGCTTGATGATAAAGTGGTATCCCACATCGAGCCAACCCTGCTCTTTGTGCCACTGGCGAATCTCACGGACACCAACATTCTGACTTGGCTTGGTAGCCGAGCAGTGAACAAAGATTGCGTCAGTAGATTCACGTTGTTTAAACTGTACACGAGCCATTATTTCTTTCCTCCTTTTTCCTTTTTAATCTATCAAAGGGGACCTCCTTCTTGGGTTCCTTTATCCACTCAGCAGGTATCAGTTTATCAGCGAACTTAATACCATGCTTTTCGCAGAACTCTCCATAAGACGTTGGAGAACCTTTGTATAACTTAGTACGTGAGCTTGAGAAGACAATACGGATGTCTAGCTCGGGGTGCTGCTCCCTAATTAATAAGTGCTTCTTTCTATCATCGCTTTCCCACAGACCCTTTGTCTCAACGAATATACCGTTTGGAAGTAAGAAGTCTGGAGTGTAAGTGCGATTGTTCGCCGGAATTACGTAAGGCACTTTCCACTCTTCATACTCAGATTAATACCTTTTGATTCCAACTGCTTTGAAACCTTGTCCTCTAGGCCAGAGCAAAAACGCTCCAACCTTTCGGATTCCTTTAGCGCCGTAACCTGCCATGTCGCCTCCCTTTGCGTATATCACAAATAGTCTGTTGGGAGACACCATAGGTGCGAGCTAAGGATACATTGGACTCGCTGGACTCCATGATTGCCATTACGTCTTCGTCTGAAAGTTTATACCCCTTGTGTTAGAGCGACCCTTATTTACCATGTCAGTGGAGTTCTCTTTGGAGTTCCTATGGATAGGTGTTCAGACTCTCGACACCTAATGGATTATCACAGGAGTGCAGGACGGTAGAACCTTTCGGAGCATTAGACATTACGCGATGACAGTAGACAACCTTTCCGGTATTGCTGCACCACACCTGCCCGTACCCTTTATTGTTCGTAGCGCCCTGCCACTCCCAACACCCAGAGGAAGTCGCCTTTGATTCGCTCAAGGATTTTCTCCCGCAGTTCCACTTAGAAGTCTCCGTCTTCGTCTGCTTCCTCGGACTCTTCGTCGTCTTCGTCCCAGCTTTCTTCGTCGCGTGGTTTGCTCGCTTTGGCAGAACCAGAGGCAACATAGCCGTTCTCTTCAACTTCGTCAGCCCAATCGTCTTCACCGCCACCAAAGGTAGCCAGTTCGACCAGCATCACGGATTCCAGTTGCAGCTTAACGCTCGCACCTACAGCAGTGTTCCACTTGTATGGAACCGAGAATATTTAACTTTCAGCTTAGAGCCACCACCGATAATCGGAACGTCTTCCATCTTCTTACCTTTTGAGTCAACCACAACCAGATTGATGTGCTTGGTCTCTTTGGTCTTCTTGTCTTGGAAAGACGCCCGGTCGCATTTGAACTTAAAGGTAGTCGTACCGTCACCGTTATCGAAGAACGGCATGTCACCCTCATACGGTTTCAGCGGTTTCTTACCACGAGCTACAGCAGGTGGATTAGCTTCGTATTCCTCAACGGCAGCAGCATAAGCCTCTTCGTGACACTTCACGATTTCATCGACCATACGCTGGCAGCGCGGGTCTTTGTTGGGAATAGTCAGGTCAACTTTATAGACACCACGAGGGTTCCCAAAGCCACG
+
()--..0.--//)*(&'.,.24;=BDEAEIJJJJ0-A>GHGEJJHJJJJJJFIGF@ABDJHJFIGFEGJGJHJ(&'-..311018<?DDCDGJHHHGJFJJFJIJJHGGJJJJAEDJGJJJFJEEGJEHGFJJHIEDJIFJJJJJJJJJJJJJJIHGHHDIFHJHGFIJE@FFJGIJGGJGJJJJJHEEFGJJJJEEGHHJIJGJGHJJJJJIJJJJGJJJFGGFHGIIJIJJFJJJJJJJHEGJJJGJJGFGEJJJJJJJJJJJJIJGHJJC:::;JGDGEGJJIIHJIJJJGDCBBFFHHFH<43=GDDB@EGEIJJBABBJJJIGFJIFJGJJFDGE;::;JJHJJJFGECCC;9:99JJFJJIJJJJJJIIEEFJJJHD:98.*)+,-.555???JEJEJIFJJJJJJJJJIHJGFEHEBBFEEGHGIFJHJJFJFJHJJJGJJJJJJGHIJJGIHJEJHJJIJFJJJHHJJIJHFADJHJJJJHGABDDFJJJJ:4444?8)CDIGJHJJGJIGJHGHEJFGHJJJIJGJJAB@==<>===I1111788DDJJF???ADGGIJJJJDIIJH==71/*-3000)(&%%&)')(())4***+-,++32556>>;;::??DGBECDFDGBA@BDJJIEFC@@@@EDHEJHCA>==>GGDJJHDAACCHDGEEC??@?DJEDE@?B@>@ABA?=24@AEHGJEFA<C9>=?EECGGEECFHJGABBJDFBCAD?88:CEJJJIGFHEJGEEJCEA@AJJJEE6444?FBJCEHHJIGDDDECDDEEDGCEEEGJHE<<<<FAABACCGFIEJIFHFEBEBDFIGFGCDHDJBCABECDD4334FCB?>?>>6'''<30//A=<;;DE@?:<0;FFDFEIIEIFFFJDC?@?GDEEDCBEHGGEEDBFCFFBBCB76>D?731-,,,CADGC@@@EECCBCEHGGJEEDCCBBGHHGJGFHFDBBBG=>?@JFCBACBFFBJJEDB<;;>BBAB7432)))(%'';@ABBDDDDBFC<<99::<>6565/0714@478487)>>@EGJJDAACD@A@BEDJF@JDBC>=>>ADCAE@A@?BACCDCAAACFHBBA@@AABA;;A<>>;;<<DC=<==C7/../0001B@AC@DCFC==<ABAC<20/)//45679:?>BFECEA::::@<==?ECGFGA>==@@ECJ8766:..-,,66+?>@DD;;;7886B65=<;5,+((((=>@BEDGB@76683312>BHEBDADBDJDBBFJDDC@@??CDJ433323@FGEBABCDDEJBBC><JDFEEJFJEGCBCBCDCEBB@CEJ@<=EJCBABC>?==:432/2:AAABFECCB@@BAB@ABEFFHHIFDDEFJEDAA@BCADCDEBBBAACJCAA@?JIGJJJ=>>>JA>;;GJGEFCA=;88996340EJJHJGIJFJJJHFJGJJGIIEHFHFI<JIIJIJHHJJJJJJFGFJJHFJEBDGIJGHGIIJJJJJHIJJJJHGJGJJJJGHHJEHGDEJJJJJJJJIDF@IGIGJJJJF>;;;?HEJJJJHJHGGGGJJJJJJJIJFFJHE;999<7>@>=444*CHIJIGEGJEIFIJJJEB=;@@ACCAB>CCJJIGHIGGGFFJHHJJJJIJIJIJJHA>>FJ7777CBHEBB5556@ACCDIEIJJJHIJJJHJDHGE8773434.---<99....66752228ICA@AEBCC8766:;@JGGGGFGE720-12+>AEGE???>FJJGJFEFGHHHJJJJJFHHFEFJ@@EDJFJJHGDDBCDEJDJJADEEJEBAJJIFJFDDGJEEHJJIJJGGGCBBDIHJJJJJJFFGFBB@ACEEFDIII@>?JEGFEJHJJJJJJHGJEFGJA@?>CGEGHJJJHJJJJJIFCFJJGJJIJIBA@?62'&)-14@DDECBFDFJIHJJJJJFJDE@8>>:::::788GIEGHJEBBBF=;<<:<;;>A>=::;;>@A@?@B><<;>=@@@@@???;;;<DAAA@ACCEBDEDD<@?>4-)@@>==?=@?A@@BBA9577;DCF>::;<BDEFA>;;>@ACDBCA>=:::<;,,,,8:=?@?>??BABCACBDA<<<=>>>>>=>?@AA@;:@;,*(''5<?@@CCBB<<;;?>><=;>?AB>>>5@52<<;:;;=A@?<<<<@///.//;<;:;==>?@===<@@@B=><<=>E9555CBF>>>?B<=I@A???====<67BBB@?>>??>::98887889>?A@;>99:;>=DEFAA?=66;>::;;<<>=>@@BD>>=>>;::;=<=<:::;A@??=3***+(&&&/4320158212283--)(%%'%''.--16@?>>=>?CA@=<<3%%%'*&347556<AE@>=<;??CA@ABEIJDFA?A>>F>A@A@DCBBDC@=9424/(&'4)(((03348<=@:3666>??B>DD?<<<=<:;;=?>;999:<<=9888;>@?B@>5A::98;;9:<<<;<<;;:;<?C@AAC;998:==;;<<@B@;<<;===?A@>>>=>?????AA@AACDA@>??ABAAAACDDFAAA=98799////8<<AB?==>?=<;;=BBH=>JJ70))*+++,..>;228:=::;>@ABAAA@BBABB@AJJ:6/???>>?@D@@>>=<;;<>>==30--..)*'%&')+'%$$&:=>>==>?@EBB??@A?----66457333889;@9.++7EJHIGIJJJGFHFIIIHJJJIJEIGAA@AHEJIJFEFJ<JJJJJGHJIGHFGHIEIFDDGJJGFJJIJJJGGJGJJJJJJJJJIJJIJJJJJIJEJIIJJJJGJJIJJIJJ??<('''>*&((9899==;=DHGIGHJ;91/90JGJIIEJ44442256DJJGJJIGGIJJ????H3222B@CHGJJGJJJGFGDA@@@E@@CEA2,JHJJJJJJIGIJFFDDHJJJJJJJG>>@?8:?CA@>??JHDGCGG>>>?G@BAAAIJJJJJJJFFIHF))))/./2>@CCEEEJJHJHHIFGGFJJJIJJJJIIIJJJHIIJEFJJF@<<==F??HGJJJEFHHJGJJJJJJJHJJGGHJIFJJGJJJJGFGJJJJGDIJJJIHC3.*,15&&&),+,653249DHHJJGF>;9??@@FJJJHGGJHJJJHIJJGJJIHGEB?H:HJJJJIJBFJJJFJ977JFEJHJIFJJJJJJHHJIJIJJHJJJHJGIJJGJJJJJJJJGJFJJJJD9@AD>D?8*))%&'&'&&&(**)281000;CGDG====EHDDEDJJGJJIGJHJIGJIFJIJIJGJJHHIHEFEHGGJHJHGJFJJJJFFFGHJJGJGJJGGGEFGJJJJJHJIJJJHHJJHJFJFDFGEDIHGGJFEIDCDDJJEDDB@?AEGJDHIFD==HJJGJJJJJIEFJEIJJJCBACJDJHJJJJJGJJFJJJJGFJDJFJEJA??HJHE=<=:7777>:97889/-++,-13346///1:72,/228;:9960(
@Stanford_t7w_3_T7_No_SapI_2_Linear_5500_217
CTGATACTATTATTGCCCTTGAGCGTAATCAGCAAGGCGATATGCCTAACCTTGTCCTCCGTTCGTATTCTCAAGTGCCGCTTTACTGGTGATACTGGTATCGCTGGCTACATGGAATACAACAAGGAAACCCGGATGGCTTGAACCATCAAGTTACTCAGGGGAAGAAGAGTCACACTCAGAGTCAACAGACTGGTCCAACGACACTGACTTCTGACAGGATTCTTGATGACTTTCCAGACGACTACGAGAAGTTTCGCTGGAGAGTCCATTCTAATACGACTCACTAAAGGAGACACACCATGTTCAAACTGATTAAGAAGTTAGGCCAACTGCTGGTTCGTATGTACAACGTGGAAGCCAAGCGACTGAACGATGAGGCTCGTAAAGAGGCCACACAGTCACGCGCTCTGGCGATTCGCTCCAACGAACTGGCTGACAGTGCATCCACTAAAGTTACCGAGGCTGCCCGTGTGGCAAACCAAGCTCAACAGCTTTCCAAATTCTTTGAGTAATCAAACAGGAGAAACCATTATGTCTAACGTAGCTGAAACTATCAGTCTATCCGATACAGCTGACCAGTGGAACCGTCGAGTCCACATCAACGTTCGCAACGGTAAGGCGACTATGGTTTACCGCTGGAAGGACTCTAAGTCCTCTAAGAATCACACTCAGCGTATGACGTTGACAGATGAGCAAGCACTGCGTCTGGTCAATGCGCTTACCAAAGCTGCCGTGACAGCAATTCATGAAGCTGGTCGCGTCAATGAAGCTATGGCTATCCTCGACAAGATTGATAACTAAGAGTGGTATCCTCAAGGTCGCCAAAGTGGTGGCCTTCATGAATATTATTCGACTCACTATGGAGATATTACCATGCGTGACCCTAAAGTTATCCAAGCAGAAATCGCTAAACTGGAAGCTCGAACTGGAGGACGTTAAGTACCATGAAGCTAAGACTCGCTCCGCTGTTCACATCTTGAAGAACTTAGGCTGGACTTGGACAAGACAGACTGGCTGGAAGAAACCAGAAGTTACCAAGCTGAGTCATAAGGTGTTCGATAAGGACACTATGACCCCACATCAAGGCTGGTGATTGGGTTAAGGTTGACATGGGAGTTGTTGGTGGATACGGCTACGTCCGCTCAGTTAGTGGCAAATATGCACAAGTGTCATACATCACAGGTGTTACTCCACGCGGTGCAATCGTTGCCGATAAGACCAACATGATTCACACAGGTTTCTTGACAGTTGTTTCATATGAAGAGATTGTTAAGTCACGATAATCAATAGGAGAAATCAATATGATCGTTTCTGACATCGAAGCTAACGCCCTCTTAGAGAGCGTCACTAAGTTCCACTGCGGGGTTATCTACGACTACTCCACCGCTGAGTACGTAAGCTACCAAGTCCGAGTGACTTCGGTGCGTATCTGGATGCGCTGGAAGCCGAGGTTGCACGAGGCGGTCTTATTGTGTTCCACAACGGTCACAAGTATGACGTTCCTGCATTGACCAAACTGGCAAAGTTGCAATTGAACCGAGAGTTCCACCTTCCTCGTGAGAACTGTATTGACACCCTTGTGTTGTCACGTTTGATTCATTCCAACCTCAAGGACACCGATATGGGTCTTCTGCGTTCCGGCAAGTTGCCGGAAAACGCTTTGGGTCTCAT
+
@@=>>;8760''%'''@HJG>?IFJJIJJ@===AEEGJJGJGGJJIJ??@>?921//36-'(7:88HJEGJJFJJJJHFJGJJJIDJIJJJIE@@@@BB<;889:>??HJJJJJIJJIHIJJJJJJJCJJAE,.GFGJJJJGGIJF><==AJJIJEAAA@DHHJJJJJJIDHHEDHBA?AJJHHJHJGGJHFIJGFJIJJJIFJJEJJJJJJHJJHHGFHFIGIFFFFJJJJGEGJFIJIJJJHJFIJFDHIIGGJH?=<=3.%'&'''(%520:/0FJGFECJJFJB:9;DJBABCEJJJGGDFGJ?CDHIJJJHJFIJJJJIIIJHJFJJHJJJG>>>=.'''(,.03348>ADCHHJJHGIJGHFGJJJJJJJIIJIJIFJJJJJJJJJJJIIJJJIJGJIJHJJJJJJHIHJIJHDBCB>0,,8A@AAJJJGJJF?=>BFJHIJJHFFGJIIJIDJ@>?@JJGHJJDACEFDDGHJJJJEGJEDDCJFGIJFJGJCDCDFGHEFF??>CDGIGJJJEIHJJJIDGEEJJFGFGIHJDJBBECCGJJIIGJJAB;(()*,;<@ABECEEFIEDBA@JEEHGFJJGHFH?9889HJIHGJJGGJBBDACCBDDCBBCFDGJBDC@DBCCCGJGGEABBBHGHHGIFDCEICBCBFGFJFFEJFIGFHHJDCDGFCBDDEEEBBABCEBBBCFDCDCEDGGEGEIGFEEGGHFEBEGEBC====@?BBGJEFHEA@CAABBJFDBCDCGECBCCH=664798:;:>>?CIJDDCAEEDFGFGFGA>>>?GHGFDCEFBBD@?>?BCCFFECBBBDFFJJJICCBCDEFGCDGEFFFFFG=::4445=))))@@@@@AFDFEDC&&&/*+,86++++<>>?>?AAABA6@ABAA@CCDDCCBDCEAA@?@AAGJFIEEIFEGCD71../8DAIGFFECDCCDEDA@@BFFECGCC?=<@<<77AJFFCDEFEJFGIEDBGJ8GECCBCFIDFCHHFGEDCDCDGDGJDGJDAA@@@BFEBJIJFGJIBHGHHGFGGFA@?@EJGJEHJJIJEECGFHDJF5555877662110--.757<6@@A=<<=@AA@@GJFJJJHIIIGFDJGJGJHJJHJJJJFFGEHJFJC@:<5555DEFFGIGHDJGIJHHJJJJHIJGHJJJJJIFJJJJGIJIHJDIIIGHJJJJIJJJIGHDDJJJEDFBIH///+,,,AJHFEIFHDDGHJGHIJJJJJIJIJJJGJJJJJIJHJFJHHJJJJJJGJJJHIJJJJJFFHJFGJFGJJJEGFIJHJ>>>>>=JFIGEGEJHJHJJJJJGJJFIJHJFHFHFHFFEDCCJJGIJJJIGBJFJJJDBBABBA;7434/A?BDFFJGFGDIEIJJJICDDHIFJJIGGJJJJFECGGCGDCBCFDG<7+&&&):;?@AGJFFFGFGIFJGEGFFHHJJJJEFJFHJJJJIHHDBFDEEE?=;:<=ACCACIDGGFHJJGD?C=?=>>/../++))))/001;;<<BFEHJGDDFJJJIJIHJJJJJJIJFJJJIJHJJFJJJFFEHJJJJJIJHGIJJJIHGIGGCE<:::BECFFIDFGEJJGEJJJEEJHDJGHIHCJEDHHFJJHJDFHDHEJGJJHJJHCCCDA?AJJFJGFFEGFC8B?JJFFDFF=<9->BEJJ;832/001>?;9('%
@Stanford_t7w_3_T7_No_SapI_2_Linear_5500_218
ATCACTGGAGGCATTCCCATTCTAATACGACTCACTAAAGGAGACACACCATGTTCAAACTGATTAAGAAGTTCAGGCCAACTGCTGGTTCGTATGTACAACGTGGAAGCCAAGCGACTGAACGATGAGGCTCGTAAAGAGGCCACACAGTACGCTCTGGCGATTCGCTCCAACGAACTGGCTGACAGTGCATCCACTAAAAGTTACCGAGGCTGCCCGTGTGGCAAACCAAGCTCAACAGCTTTCCAAATTCTTTGAGTAATCAAACAGGAGAAACCATTATGTCTAACGTAGCTGAAACTATCCGTCTATCCGATACAGCTGACCAGTGGAACCGTCGAGTCCACATCAACGTTCGCAACGGTAAGGCGACTATGGTTTACCGCTGGAAGGACTCTAAGTCCTATTAAGAATCACACTCAGCGTATGACGTTGACAGATGAGCAAGCACTACGTATGGTCAATGCGCTTACCAAAGCTGCCGTGACAGCAATTCATGAAGCTGGTCGCGTCAATGAAGCTATGGCTATCCTCGACAAGATTGATAACTAAGAGTGGTATCCTCAAGGTCGCCAAAGTGGTGGCCTTCATGAATACTATTCGACTCACTATAGGAGATATTACCATGCGTGACCCTAAAGTTATCCAAGCAGAAATCGCTAAACTGGAAGCTGAACTGGAGGACCGTTAGTGCCCATGAAGCTAAGACTCGCTCCGCTGTTCACATCTTGAAGAACTTAGGCTGGACTTGGACAAGACAGACTGGCTGGAAGAAACCAGAAGTTACCAAGCTGAGTCATAAGGTGTTCGATAAGGACCTATGACCCACATCAAGGCTGGTGATTGGGTTAAGGTTGACATGGGAGTTGTTGGTGGATACGGCTACGTCCGCTCAGTTAGTGGCAAATATGCACAAGTGTCATACATCACAGGTGTTACTCCACGCGGTGCAATCGTTGCCGATAAGACCAACATGATTCACACAGGTTTCTTGACAGTTGTTTCATATGAAGAGATTGTTAAGTCACGATAATCAATAGGAGAAATCAATATGATCGTTTCTGACATCGAAGCTAACGCCCTCTTAGAGAGCGTCACTAAGTTCCACTGCGGGGTTATCTACGACTACTCCACCGCTGAGTACGTAAGCTACCGTCCGAGTGACTTCGGTGCGTATCTGGATGCGCTGGAAGCCGAGGTTGCACGAGGCGGTCTTATTGTGTTCCACAACGGTCACAAGTATGACGTTCCTGCATTGACCAAACTGGCAAAGTTGCAATTGAACCGAGAGTTCCACCTTCCTCGTGAGAACTGTATTGACACCCTTGTGTTGTCACGTTTGATTCATTCCAACCTCAAGGACACCGATATGGGTCTTCTGCGTTCCGGCAAGTTGCCGGAAAACGCTTTGGGTCTCACGCTTTGGAGGCGTGGGGTTATCGCTTAGGCGAGATGAAGGGTGAATACAGCCGACTTTAAGCATATACTTGAAGAAGA
+
'()+++((&'(,-/026?9EJJHFJJJGFJEGJFFHCBCEDAIHICGJEG<<=>?996<6IEDB=0,''-*(()55=HIJJGJHJJHJJJIHFJGJJDG@?@?EHEJJIJJJJJFFBCCFIHF53310//*'%%)79;?@?A?:('(.('/55000///0EJJJJJCEEEIJJJFJJJJIJJGJGJIJJJJIJGJ7767;5BJFDAAA@JEIJJJJJJHJJJHJJJFJJHHGHCEHJJJJIDCBIJJ??GEJJIJIEJJHJGGJJJJJJEJGJJJJGJJIJJIJJHJIJJFJJJJHIJIJJJJJHJJJGHJGJJHHJGDJJFJJJHGJJHFGJIJJFJJJJHJIJJJJHJHJJJJFHIJJJIFJF@A=?:;<<>>AFJFIJJGJAAA>CBFIGGIIJEJJJGJIJ))))*AA@?BFHIFIGJJJIJJJFJJJJGJJJHFGF@@@B///0830(&%'()))AAJIHIJJJDE;GIEFIIJJIJHHJFJJJJJJJIIJFGJGJJJGJJJJGFIHJFIGHJJJJJJJEJJJFJJHIIFJGIJJJFFIGJHJJJHGGJJIJJJJJJJJJ=>JGFHEFEIHIJGFJJJJJIJJ766((((>9::8<<;AACIHGIJJ2222;8977766>???@>>@BJJFJAA@FDD?DA@A=;=?@EEJGD>?>0001GDFJJJFJJIJEJCEBE>:9+))('&'&%&'(<;;>FCB@@CDAD??ECJGCIJJJJJCCABBD<489<=CDC1111;GJJIHJJJIIHFJHJJFGHFEGFJJFFCCJBBE;HGJIHIHFFHIGJJJGGEFHJJGHJJJJB@>3'&%&-...+'()378<<;6===GJEIJFJJJIJFJJGGCGGEGFIJIGHEDHIJFHJDIGEIJJGJJJJJFFHGEJFHFHHFJF@AJJJFJIJJJJJJHJJGIJJJJHIHJJIGJJJJIFJJJGJDH?72111BFJIFEJGHJIJJGGIHJIFHEHHFFGD?>>?GJJJHJJJJJGA??AB@?><HFGDFG;1/8.-132244GHJJECBEFDCBEFGJEGDIGDAA@@FCJJHFEEJFFGHJJDDDCCCEJIFJIJEJGIFFEIEFJIAB@AGDBA7=>GJDFGCFJJCA967:8IBHGEJHJEJEFAACDEEA@?ADDDEDAJIHJJI....EIJHHJJJHJFJHGIGJJJIHGJJJGGFJJJI==<;88EDE@;;:9>?FJJFFFFGJHJHIHHIJIJGDGIGJFFFEGJIGJIFJFHJAABA?>=?BDGCGJJEEIIHD@@JJFJJHFJJHEHJHGJHGJJJJJGJFIEGJFJFFIHGEDBD=JJJJJJJDDCF?>?>DDDECA?=?@BCCCJJHFJJECCC??<<>?:9987767?ACDFFE://;BFJIGFFGFGJDGGJDFJHJJJGJJGGCCCEFJJF@?9.;=AHJHCA=8979GCCBCCEDEB>EEGEJEDAECJJG?=79D<<<;>;;=HIJGEGFDFDGF<:::86,&$$$%&(*00442''''(''(0187441,
@Stanford_t7w_3_T7_No_SapI_2_Linear_5500_219
ACCTGTGATGTATGACACTTGTGCATATTTGCCACTAACTGAGCGGACGTCGCCGTATCCACCAACAACTCCCATGTCAACCTTAACCCAATCACCAGCCTTGATGTGGGTCATAGTGTCCTTATCGAACACCTTATGACTCAGCTTGGTAACTTCTGGTTTCTTCCAGCCAGTCTGTCTTGTCCAAGTCCAGCCTAAGTTCTTCAAGATGTGAACAGCGGAGCGAGTCTTAGCTTCATGGTACTTAACGTCCTCCAGTTCAGCTTCCAGTTTAGCGATTTCTGCTTGGATAACTTTAGGGTCACGCATGGTAATATCTCCTATAGTGAGTCGAATAGTATTCATGAAGGCCACCACTTTGGCGACCTTGAGGATACCACTCTTAGTTATCAATCTTGTCGAGGATAGCCATAGCTTCATTGACGCGACCAGCTTCATGAATTGCTGTCACGGCAGCTTTGGTAAGCGCATTGACCAGACGCAGTGCTTGCTCATCTGTCAACGTCATACGCTGAGTGTGATTCTTAGAGGACTTAGAGTCCTTCCAGCGGTAAACCATAGTCGCCTTACCGTTGCGAACGTTGATGTGGACTCGACGGTTCCACTGGTCAGCTGTATCGGATAGACGGATAGTTTCAGCTACGTTAGACATAATGGTTTCTCCTGTTTGATTACTCAAAGAATTTGGAAAGCTGTTGAGCTTAGTTTTGCCACACGGGCAGCCTCGGTAACTTTAGTGGATGCACTGTCAGCCAGTTCGTTGGAGCGAATCGCCAGAGCGCGTGACTGTGTGGCCTCTTTACGAGCCTCATCGTTCAGTCGCTTGGCTTCCACGTTGTACATACGAACCAGCAGTTCGCCTAACTTCTTAATCAGTTTGAACATGGTGTGTCTCCTTTAGTGAGTCGTATTAGAATGGGACTCTCCAGCGAAACTTCTCGTAGTCGTCTGGAAAGTCATCAAGAATCCTGTCAGAAGTCAGTGTCGTTGGACCAGTCTGTTCAACTATGAGTGTGACTCTTCTTCCCCTGAGTAACTTGATGGTTCAAGCCATCCGGTTTCCTTGTTGTATTCCATGTAGCCAGCGATACCAGTATCACCAGTAAAGCGGCACTTGAGAATACGAACAAGGACGAAGGTTAGGCATATCGCCTTGCTGATTACGCTCAAGGGCAATAATAGTATCAGATAGTTGGCGTAGTGCGCCAGAACCACGTAGGTCAGTAATAGAAACGGGGCGACCTTCCTCATGTGCTTTACCTTTGTCTGGGTTCTTAAGGTGACAAATTACGACCAGCACCACCCCAGTTGACTTAGCGAACCCTTTGAGCTTGGTCATCAGGTTTGTCAATCATCTTACGCTCATCGGATTCACCAGAAGCGGATACGACGATTGAGATGTGGTCTAGAATGATTACGTCACAGCCCAAGCCTGAGCGCATGTAGGCCAGCTTAGCGAGCAGTCTATCCGTCTCAGCCTCGGCGAATGAGTCATATAGATGGAACGTATCGTTGCCGAACAGTTCATCGAACCATTGGTCGAACTTACCGTTCTCAATAATCTCTCTCTTTAGTGAGTCGGATTGTCTCAGTCGGACACGGTTGTGTAGACCTATAAGGTCCTCAGCGGTCTCCTCAACGGACTCCTCAAGCATCGCTAAGCCTACCTTCTTGCCCATCGCTGTGCCCCATTGTAGAGCTTGTTGACGGACGAACGTTGACTTACCCATACCGGAACCGGAAGTGACCATAATGACTTCACCACCACGGGCACCTAAGGTCTTATCGTTGATACCAGTGCAGCCACTGAAAAGTAAACCTACTGATTCCTCGGACGATAGGTGCTCACGGATTCGTTCACGTAACGAAAGAGCCGATACCACACCATCAGGAATCCAAGGACCAGCATTCCACACTTGCTCCATGATTTCACGGTCGTGACCATTTAGGTGACACTCGTTTGCATCCTTACACGGAAGAACTGCCACTCGTACCTTACCAGCAGGTAGAACCTGTGCAGCCTCTTCGACTGCTTTGCGCCCTGCTTCGTCCATATCGAACATTAAGATAATCTGTTCGAACTGGTCAAAGTATTCGTAGTTGGCAGCGCATGTCTTCTTAGCGGCAGAGGCACCGTGACCCAACGACACTACAGGATACTTACAGTCTTGAAGTTCCATCACGGTAAGCATGTCGATTTCACCTTCTGTAACGACAATCTTCTTACCACCATTCCACAAGTGCTTCCCGAACAGAGCGTCACTCTTGTGACTACCAGTGGTCTTAAAGTTCTTATCTTTATCTCGAACCTTCTGACTCACAATGTTGCCGTTCTGGTCCCGATAGTCAGCCACTTGGTACATCACACCGTCTACTTTGGCAATCCAGTAGCCAGCCTTAT
+
((''((%%1884445;CJABBCJIJJJHGGHJHIFFIGEIHHFI7776**%%%&),+,48;EFECDCJGIJGJEJFHJJJJHFJBJJHJJJJJFGGIHJJHHJGJFJBB?;9773444GEHIJDJHFHJGJHHJHGJIHHJFEFGJJEJGED9898GJIJJJIHJIIIJJJJJJJJJJJIJJJEJJEFGJIJJHFC11033.++&&%%/%$.+*-?AACFFFGIA@@@BBCBJJJGIJJIJHJEDDCHJEBFFJ?6,+++/56676//9?CBJJJJHGFHJJEJGIGAFGFJJGF><+++2;1197799??DGJIJGJJJHJJHGGJ<<<=GDAAABBCDDEABCJGJJGFJGJJIJHJJGJJIJJHJJ@JJJHIFJJJJIJJJEJJGJJC6666EFFJHA@@JGJFGJFHJGHJJJIHGIHGFJJDGFHJHJJHIJGEJGDHFGIGJBAAACC222469../AHJIJFHJJJJFJJJJFJJJJIJJJJCJJJHJJJJIJJJIJEJJJIJHJJJJJJJJJJJIIIJGJIJJJJJJ=FJJJHFJHJHIIEGGIDEGEJJFBAAAIIGFJEIJJJJIJFJFJCCCCHJHJJ<;889799BDGJJJ=HJJJJJHJJJJHIJGGEIGJJJJGJGGIIGJJJJJJJFJJJHJJHJJJJJJJHJJGJIFEHHJJJJJGJJHFJJJJJJFJ:JGIFJJIEJIGJGGHB:6+++,54226'**-::@?7777H97885448>B9::>JJJJJJJHJHIJJJJIIJJGEHHHGJJJHFDJJIJIJJJJJJHIJJJIJJJJJA>=?I<88@>DBDCJJJGGGECCGGEEJHJJJFJJEJJIJIJJJJJFBA@CA@5223/...6666.--.5--?CGDJJFIFJJJGJFIHHHECCJJHJJJJJDJEJJCJGIJHJIJJFIC,,++.<<CC?@<;((((<0//3++++9BBFJJJIJJGJJIJJHJJIFD66556C?@FJHGEEJJJJG1101>DFAA@A???===CB@@=>'%%%*%%$&'(2952113120@;4:;;;.../=BDDIGIFGJGIGHFFJJJJJFEDCHFJGDHGFFHHGFEJJJIGJHHGHJJEA@A@HC?====B@BCBDJHJJJJHHFJJJJDBA==>>A,+++''''21)))):>=577<?CIGJHJJIJFJFGHJJJIGFGEDECDJJEEDIJJIJJJJJJJJJG<=H,+++8----/2222>AA>?BC?@;FDGB7555>;?:7>E=@@@IJ@??>F722?979DHJJJHIJJJHJHJHJJIIJJJJIJJJJJHIJJFJHJGIHHFJIJJFJJJHJIE?>;99:CDJJIGJHJJGJHJJHHJFGJJACA87745321:8*+)'()=BDBBBACCBCCIJJJJFJIJJJIJJHJHHJEJFG?>>>CCDDJJJJJJIGDECJ=::<?FDIGGIGGJJIJGGJJJJHJJIGJGH??@@HJCDJH:10066=??3222375)()*6666<>IEJIEJDEDEFGGGDACC;<<<HBFCEJJJJIIJIFJHJJHIGGFFJHIFJJIJIDJDEJJJJ43349992000<=:::99J+,2////GJJJJJJ?;55512224000?@?ACCEDEJGJJEFEGDDCDIFJJHJJIIJFJJJGIJJGJFGJJGJHIHHEJHJJJJIEDEHFJFJGJJIJHGFEHEJJHJEGJFJGGJHJJJIGFJHHJJIJGFGHJJJJHJIJGHJFGB:JJCCDICCCBAAA86889)6521**.4+:>>>>=@?CCCCJJJJIGGJCBBFICCEJHHJGJ>=JHJJJFJGEJJCCCDIHJJFDEGIEEEGFJHGIJHFHIFGEDJHDJJJJJJJEJHFJIJHJGFIHJJHJGJIJIHJJJFHJHIHGECD?@AAAFFE8888FDB==<DDIHJJHJJJHJIEJGGJFFGECJJJFJJJJJIJIJGJJIJJJJGHJ=JIJGJJGJJIJIJJJJJDDDEEEGJIJJJHIBC;:::60---CBD>,,*,/8?EFHFJIHIE@FFJFJJHJGJGIJJJHGHJJJGHHJIE=H..IHFGJJGIDABBJFH===:=AFJJJJFHEJBCJJIFJJGHG?@>>>9;;DGCEJJJHEJFC@@AJJGJIJJIHJFCA@@BEGIIJJJJJFHEHGHJGHF?FA;<EJHJEJJJIJGJIJJFIDCDDJJHEEDHFGIJHJHJFIHIGGJJHJJJHJFJJDJJDJHHIJFJ@??AECJJE;;;;A>HJIFJIIJJIIGGJFGDJJJJJFHFJHJJJIJGHA@AACDEFFGJFJ=3112IJEHFDDJHJHFJJJJJIEHBBDCEIFJGHIEJIJFJIJFFJJFGJIJJGGJFFJJJGJCJIGHJEDJHFJHFJIG=;;;@JGEGIIIGJJJIJHJEGIHJI=89::=:::;:88@ADIJEFEEJJJIBACBC===999874./4:'&
@Stanford_t7w_3_T7_No_SapI_2_Linear_5500_220
AATACTATTCGACTCACTATAGGAGATATTACCATGCGTGACCCTAAAGTTATCCAAGCAGAAATCGCTAAACTGGAAGCTGAACTGGAGGACGTTAAGTACCATGAAGCTAAGACTCGCTCCGCTGTTCACATCTTGAAGAACTTAGGCTGGACTTGGACAAGACAGACTGGCTGGAAGAAACCAGAAGTTACCAAGCTGAGTCATAAGGTGTTCGATAAGGACACTATGACCCACATCAAGGCTGGTGATTGGGTTAAGGTTGACATGGGAGTTGTTGGTGGATACGGCTACGTCCGCTCAGTTAGTGGCAAATATGCACAAGTGTCATACATCACAGGTGTTACTCCACGCGGTGCAATCGTTGCCGATAAGACCAACATGATTCACACAGGTTTCTTGACAGTTGTTTCATATGAAGAGATTGTTAAGTCACGATAATCAATAGGAGAAATCAATATGATCGTTTCTGACATCGAAGCTAACGCCCTCTTAGAGAGCGTCACTAAGTTCCACTGCGGGGTTATCTACGACTACTCCACCGCTGAGTACGTAAGCTACCGTCCGAGTGACTTCGGTGCGTATCTGGATGCGCTGGAAGCCGAGGTTGCACGAGGCGGTCTTATTGTGTTCCACAACGGTCACAAGTATGACGTTCCTGCATTGACCAAACTGGCAAAGTTGCAATTGAACCGTACACCTTCCTCGTGAGAACTGTATTGACACCCTTGTGTTGTCACGTTTGATTCATTCCAACCTCAAGGACACCGATATGGGTCTTCTGCGTTCCGGCAAGTTGCCGGAAAACGCTTTGGGTCTCACGCTTTGGAGGCGTGGGGTTATCGCTTAGGCGAGATGAAGGGTGAATACAAAGACGACTTTAAGCGTATGCTTGAAGAATG
+
551=<;:;><<>@?;<FJFJ==>?GFEGJJEEJDFJCACBFIHHJFGJJJJGJFEFJJJJJFEFCCA@BBIFJFJGJJJJHGGFDHJIGJIJJGHJGDCFHFEIHJJJFJHHGFFJG====GBCBDCFFGJCDB;<<;EJJJFGIJJJHEJIJJJIJHFJJJGDIGJIIJHHJHEJHGJIJJGGFJJGJJJIFEHGHIFJFABBDJJJJIJJ>;;6789=BDGHJBAAFGIGJIJHJJHCDCBBJJEJIJJGJFFFGJJJEGJJJFFFFIJJJJJJJIJGJJJJJFFGHGJHGFFFIFJEDFFJJJJHHHHJJJIFIJJFCDIJIJFJHDEIJJJFJHJHIIHJHDGGIJHHJGDDEDIHJJD@@?@AB@FCFHJGFECA@BFHHJHJJJIJIJFJJJIJJFJJJJGFJHJFIJJGIFFGJHJJJJJJJJJJJJJJJJJIJJJHJIIJJJJIIJJGFFEJJJJJJJJJJJJJHJJJJJJJJJIIJJ>>>;8'''&&26>JGDGGHJJJD?BJGIGJJJJJJHJJJHHJIJJJJJJJJJJJJJJJJJIJIJJHJFJJHJJJJJJJJJJJJJJJJJJIJJFJJJJJJIJIJJJJJIGHJJBGJJJEDBDFDA>?@;;;FJ=<=9;=53457JIHJJJJJJJJJJJIFEFGEFGGB=954-*',5DGJIJJJGJJJIFJJJIJJJJJJJJJJFIJC6&$$%&&)()%&&+.1158>?BEGGGHJDJJJJHJJJJJJJJJJHDJJJJJJJJH4333JJJFGBBCAHJJEEEFFCCDBG9:99?AB?@A@??=65346:A@BFCA7):EEIJJJJBA?<DJEIGIHJJJJJJJJGJIHJGIJJJGJFDJDJG@?>?FJJJJGJHJJIJJJHJIJJHJJJJFJHJJJJJGJJJJJJIEEEDIDC?8-(
@Stanford_t7w_3_T7_No_SapI_2_Linear_5500_221
TCAGCGAACTTAATACCATGTACTTCGCAGAACTCTCCATAAGACGTTGGAGAACCTTTGTATAACTTAGTACGTGAGCTTGAGAAGACAATACGGATGTCTAGCTCGGGGTGCTGCTCCCCTAATTAATAAGTGCTTCTTTCTATCATCGCTTTCCCACAGACCCTTTGTCTCAACGAATATACCGTTTGGAAGTAAGAAGTCTGGAGTGTAAGTGTAATTGTCTCGCCGGAATTACATAAGGCACTTTCCACTCTTCATACTCGAATTTAATACCTTTTGATTCCAACTGCTTTGAAACCTTGTCCTCTAGGCCAGAGCGAAACGCTCCAACCTTTCGGATTCCTTTAGCGCCGTAACCTGCCATGTCGCCTCCCTTTGCGTATATCACAAATAGTCTGTTGGGAGACACCATAGGTGCGAGCTAAGGATACATTGGACTCGCTGGACTCCATGATTGCCATTACGTCTTCGTCTGAAAGTTTATACCCCTTGTGTGAGCGACCCTTATTTACCATGTCAGTGGAGTTCTCTTTTGGAGTTCCTATGGATAGGTGTTCAGGGTTACAACATAATGGATTATCACAGGAGTGCAGGACGGTAGAACCTTTCGGAGCATTAGACATTACGCGATGACAGTAGACAACCTTTCCGGTATTGCTGCACCACACCTGCCCGTACCCTTTATTGTTCGTAGCGCCCTGCCACTCCCAACACCCAGAGGAAGTCACCTTGATTCGCTCAAGGATTTTCTCCCGCAGTTCCACTTAGAAGTCTCCGTCTTCGTCTGCTTCCTCGGACTCTTCGTCGTCTTCGTCCCAGCTTTCTTCGTCGCGTGGTTTGCTCGCTTTGGCAGAACCAGAGGCAACATAGCCGTTCTCTTCAACTTCGTCAGCCCAATCGTCTTCACCGCCACCAAAGGTAGCCAGTTCGACCAGCATCACGGATTCCAGTTGCAGCTTAACGCTCGCACCTACAGCAGTGTTCCACTTGTATGGAACCAGAGAATATTTAACTTTCAGCTTAGAGCCACCACCGATAATCGGAACGTCTTCCATCTTCTTACCTTTTGAGTCAACCACAACCAGATTGATGTGCTTGGTCTCTTTGGTCTTCTTGTCTTGGAAAGACGCGTAGCATTTGAACTTAAAGGTAGTCGTACCGTCACCGTTATCGAAGAACGGCATGTCACCCTCATACGGTTTCAGCGGTTTCTTACCACGAGCTACAGCAGGTGGATTAGCTTCGTATTCCTCAACGGCAGCAGCATAAGCCTCTTCGTGACACTTCACGATTTCATCGACCATACGCTGGCAGCGCGGGTCTTTGTTGGGAATAGTCAGGTCAACTTTATAGACACCACGAGGGTTCCCAAAGCCAG
+
32132/.,,,,**+)(((+''&'+(''05AJGDEIJIJJFJEBDJBBA<<::JID@HC4(EGFIFEFHJGFJGJGCDCCEG=5339.<;::;@@>>JGGIGDA@CG?:::JJIECF??<=@<=EHJJFJGJJJGJFJJHJJJIJJJHJHJDDDHFEJJ=JGDFJIEJJJJJJJJJIJHJGDJBEBDAFFJDHFJJIJFIJJJJFHIDDFHGJ:444;3111693.++,/4<DFDFGFJGGHDIJJHJID==E>GDCA?)))(*115;;?GGJHFIIAA@IJFCDDGJJJJJJIHGJJJGJJJGIHJJGJGEGDJHE@9313>?@FJIGJJJHGIIFJIHEJJHIGGIJIJGEIHGEFEHHHHJJJJJJIJJJIGJJGIJJHIJJJJJHFJG;;;<JDCCBEGJEJIFCEGEIGFEIGJFJJHDGJFIEDFIDGJJJJCA@@CBBJGHJJEDE>9:3223>@FDJGFEA@ABG>333766IHJJB@??GEDFJJHGJJJJGJJGIFFHGFGFFJJGFJIJJIIJIJHJIIJFGJ@9@AAEFGGJGGHIDEJIDFEFIHJJAABBCGEDF9887;::EGJHIJFJHHJJGBBCBEJJJJJH:::9>>?<ACC=8<=>?H?GJDEFJGJJHHEJCFHDEFDCB11111JJEFIDDE6DFFJEJJJJFJJGHHJJHJJIJJDEGGJIJJJJJJJJJIJJIGHJEJJGJJFJJJJFJHIJDGDD=4367IJJIE>=>>ICEIIHHEJJJHHHGJJGJJJEFDCEFJJGJIJJJJGHIFJJJJJJJGFCJC3339<;=:67BBJJJFJIJJHJGJJFGII=985566;988=9BCBHGEJIGFJJJGJJ@@>;=>>C9:9EFIJIGIGFDEE;::<EHGBEGEGJJJJJGHEEDFB=;23;;<?FIJCCEFJJJJEJEEDHJJJJHJIGFHFFJJEFAGEFJJJHJHJGJJJJJJJJHJIGBFGJIIJDEJJFFFHIIJJIJJJGFGFJJJIEFEHJEAB?@<6--;644;?JACCECFJJJJJJJJGIJJJJGJJGJJJJHIJJIJFD<<<<GJBCCDJIGHJGGG>91(,99@JJCAABGFHJFGI?@?ADHJFGGJFFHGHGH@AAAJJJIFDFJHJJJJJJJFIFDJGJJJIE3323:;AAABA554342/0BDJFGDJHDDDJIEEEDIHCAADDEDCBCJGJGJIJJJJG<<<>CEECEF=<;:1./)*')),-'&&&/006445CFIGJJHFEJGIEGJJFIDA6445<?ABEJHJFHJIFDEBEIJGGFEDIHDHEJHGEGJJJEHHHJJCBCCJJIIIDIEFEFGIFJHEJGIGJ@C@?BIEGEFJFDADEEJJJJJJFIGJF=<=D::::FJIJJJJIJGFFJJJFEIGFJJJC>8'
@Stanford_t7w_3_T7_No_SapI_2_Linear_5500_222
TCCACTATTCACGTCTTGAAGAACTTAGGCTGGACTTGGACAAGACAGACTGGCTGGAAGAAACCAGAAGTTACCAAGCTGATCATAAGGTGTTCGATAAGGACACTATGACCCACATCAAGGCTGGTGATTGGGTTAAGGTTGACATGGGAGTTGTTGGTGGATACGGCTACGTCCGCTCGTTAGTGGCGAATATTGCACAAGTGTCATACATCACAGGTGTTACTCCACGCGGTGCAATAGTTGCCGATAAGACCAACATGATTCACACAGGTTTCTTGACAGTTGTTTCATATGAAGAGATTGTTAATTGCACAATAATCAATAGGAGAAATCAATATGATCGTTTCTGACATCGAAGCTAACGCCCTCTTAGAGAGCGTCACTAAGTTCCACTGCGGGGTTATCTACGACTACTCCACCGCTGGCATCAGTAAGCTACCGTCCGAGTGACTTCGGTGCGTATCTGGATGCGCTGGAAGCCGAGGTTGCACGAGCGGTGTTTTATTGTGTTCCACAACGGTCACAAGTATGACGTTCCTGCATTGACCAAACTGGCAAAGTTGCAATTGAACCGAGAGTTCCACCTTCCTCGTGAGAACTGTATTGACACCCTTGTGTTGTCACGTTTGATTCATTCCAACCTCAAGGACACCGATATGGGTCTTCTGCGTTTCCGGCAAGTTGCCCGGAAAACGCTTTGGGTCTCACGCTTTGGAGGCGTGGGGTTATCGCTTAGGCGAGATGAAGGGTGAATACAAAGACGACTTTAAGCGTATGCTTGAAGAACG
+
245,2322227800014009:8C?A81119<BCGBHGCFIG9889J@??BFCBBA@@?>CCAB:ACCACBC;83/--/170))+,;<@BCE>==:***+67AB>=3333?A@AC@HJJHICEFJJJJJFGID@A@=A@ACC>5)(((+,@HJFEGIJJDJCFJDJJJFGIJJJJJHG9991,,,0...12+++*323'(00::@BDBBBEHDHEHJJJJJJHJJJJGGGJJIJHJIJIIJH++++CJA??=AFBDJE?@?@F?==>GDFJJJIJIJJJGJGJJJJJJIJJJJEGIJJJJJHJHHJDH;,(%%&&&&((),-//2224556>=>>=,,,,?GFGFABABHHFJFHIJJJJJJJJJJJJFHEDEDH9;<AJJIJJJFIJHHJB@?B?ADDHJJHIJJDIJIJFJIHJIDCAAA;:,//&&&%''&''&&&&'$&'(/))))/8EJIIFJHFFJJJEJF<:,,EIJJHJIJJJIJJCIJGGDFDFDD))*82221433325556IJABIEJEGEJJJI5555EEEEFDICIFBE?JJJJFGJFJJJJJHJJJIJGHJIJJJJJJFIJIGCFDFGJD=E>HJJIIJDGJJIJJHFJJJJFHIHHJEGHFJJHGJIIJGHEJDDHDA:;<*''''-)?CCDJFHGJIGGGEFHIDF==>HJEI======6/)4238=BAAHDE@0/@?@HHFEID::9:CI@?@AEIIJJGJEFIEG=><=EF63,,-***(%%';EDGHJJGHJGIIJJFHJJEHIJIJJJJHGGBFGFJGDCFDFD8752//*%
@Stanford_t7w_3_T7_No_SapI_2_Linear_5500_223
ACCTGATGCGAACAAAGGGAAACCGCTGTGGTCTCCCTTTAGTGAGTTCAATTAATTATCCACGGTCAGAAGTGACCAGTTCCCATTCTTCTCCCACCAACGCTTAAGGTCAACGAAGGGCAAGCCTTCGGCGCCACCTCATGATGGGCGCGAAGCAGCGCTTTCGTACTTAGCCAGCAGTGTGACAAGCAGTGAGCGAAGGGATTGCATTTGGGCTGGCGTAAAGTTAGCGTCGAACTTACCTTTATCGTCGATACCACCAACAAGGCAGACGCCGATAGAGTTGTGGTTGTAACTTCTCACGTGAGAGCCTACAGCCATCTCATCTCGTCCTGCCTCCACAGTACCGTCTCGCTTGATGATAAAGTGGTATCCACATCGAGCCAACCCTGCTCTTTGTGCCACTGGCGAATCTCACGGACACCAACATTCTGACTTGGCTTGGTAGCCGAGCAGTGAACAAAGATTGCGTCAGTAGATTCACGTTGTTTAAACTGTACACGAGCCATTATTTCTTTCCTCCTTTCCTTTTTAATCTATCAAAGGGGACCTCCTTCTTGGGTTCCTTTATCCACTCAGCAGGTATCAGTTTATCAGCGAACTTAATACCATGCTTTTCGCAGAACTCTCCATAAGACATTAAAAACCTTTGTATAACTTAGTACGTGAGCTTGAGAAGACAATACGGATGTCTAGCTCAGGGGTGCTGCTCCCTAATTAATAAGTGCTTCTTTCTATCATCGCTTTCCCACAGACCCTTTGTCTCAACGAATATACCGTTTGGAAGTAAGAAGTCTGGAGTGTAAGTGTGATTGCTCGCCGGAATTACATAAGGCACTTTCCACTCTTCATACTCGAATTTAATACCTTTTGATTCCAACTGCTTTGAAACCTTGTCCTCTTAGGCCAGAGCGAAACGCTCCAACCTTTCGGATTCCTTTAGCCGTAACCTGCCATGTCGCCTCCCTTTGCGTATATCACAAATAGTCTGTTGGGAGACACCATAGGTGCGAGCTAAGGATACATTGGACTCGCTGGACTCCATGATTGCCATTAAGGTCTTTTCAGTCTGAAAGTTTATACCCCTTGTGTGAGCGACCCTTATTTACCATGTGAGTGGAGTTCTCTTTTGGAGTTCCTATGGATAGGTGTTCAGGGTTACAACATAATGGATTATCACAGGAGTGCAGGACGGTGAAGCCTTTCGGAGCATTAGAACATCGCGATGACAGTAGACAACCTTTCCGGTATTGCTGCACCACACCTGCCCCGTACCCTTTATTGTTCGTAGCGCCCTGCCACTCCCAACACCCAGAGGAAGTCACCTTGATTCGCTCAAGGATTTCTACAACAGATCTGCACTTCAGAAGTCTCCGTCTTCGTCTGCTTCCTCGGACTCTTCGTCGTCTTCGTCCCAGCTTTCTTCGTCGCGTGGTTTGCTCGCTTTGGCAGAACCAGAGGCAACATAGCCGTTCTCTTCAACTTCGTCAGCCCAATCGTCTTCACCGCCACCAAAGGTAGCCAGTTCGACCAGCATCACGGATTCCAGTTGCAGACTTAACGCTCGCACCTACAGCAGTGTTCCACTTGTATGGAACCAGGGAACACGAGCCGCTTAGAGCCACCACGATAATCGGAACGTCTTCCATCTTCTTACCTTTTGAGTCAACCACAACCAGATTGATGTGCTTGGTCTCTTTGGTCTTCTTGTCTTGGAAAGACGCGTAGCATTTGAACTTAAAGGTAGTCGTACCGTCACCGTTATCGAACGGCATGTCACCCTCATACGGTTTCAGCGGTTTCTTACCACGAGCTACAGCAGGTGGATTAGCTTCGTATTCCTCAACGGCAGCAGCATAAGCCTCTTCGTGACACTTCACGATTTCATCGACCATCGCTGGCAGCGCGGGTCTTTGTTGGGAATAGTCAGGTCAACTTTATAGACACCACGAGGGTTCCAAAGCCAG
+
-,,-&%%&+&&((*020:9?DAC>;:;75//00013356>0?@B;;;::;BAIGCDGEJEHJIHIJJJJJIHFJIJF@?>>511&%%&'(',((92==9993/-%$%%&*3../?DEDJJIHDGHEJJDAAAECD>@?@:221492304///155,)'55845;.,,,//0/4JGJIHJHJIGJHJJGIJHHH@?@ABC@B@>G7767>>CA=>>>@JJGCCCBJJJJFICBDDCDB;;;;>?@ECADDED=<==ACDCIC@JGGJFFE;766566111/((+,.44--.-33..-+(()(()--IEGJJJHIEDGHJFHJA@;78?B9999BHA:*((()9?AABFFCDFEEFHFGJHJGJDDGEEJIFJJHIB,DAAEBDEIC666?DB<:5477=8B,,+++436644332223<;;AE>>>==75****@AHGIJFHJJIGFEJDD6445<<=''''GEDFGEFIJJHJJJIJGHJGJJJIJJJ80001:?F<<<=??<<=AJGIIHEIJJGIJC4>00<@GE?ACEDH@AB5431(()-19;?922229;<7:;96444698=<86557996,++'''(...0668988667754445566422359:9<=BD?666698899=::9665464&&&$%'*+*,-/61564434677744324468879987765543445556678666589;)(''0<;;87734++153368766644543433:996:5333564444;;<><:767779==>87655656455635224777;=>;;::8446676679:;999765589>;:7889?;7898:9:9;99955449:>>;;@<C><<96730256897766<;<97678:>=<;9999;=;<<<?@@?;:99::;@;7777<;0((/0==:98:777<>====?:?<=<@C=;::9;;;<9;-+'%%'+.16779>=<;999:<<@@?B@A>=9877;;:<=:999986678<?;===<;:::<<8778=@=433481/./0(()1277<><;;:;>?>>>=>>665688;:9))()()*))+)((&&&%&)+579?>>=<:999:==><>CJ@==:999;=@@=>>=:556@A>***+64444422-/++78>>>;<<;>:8878;;<<?@>86789:??:::;>764478<540+,***)*98956;:981.&&&&&&.+++57)0//52+++&%%%##$%'(69<<=??@=<;;>74479>8465><=@FFCBABGJFEBJA3334??A@FDFEDJJGFIIG;;;;FGFJJJJHJIJJCCECJJCAAAJEEBGCCEHJIJHID>>F<?@DH>>><8322-.-,(('*)((&&$%$'&&&'*+$$$$'-;>?A@>C>>?<??<=::;<?@><<>=?AABJJEHJJIIJJHJFCJFFFHGJH@@@>AFCDFDC2222J>85435007/=GEEFG<JJJHEIEFEGEICCDDGJJHIJ?ADEJJJGHHJIHJJJJJJJHHGJGJHFFHABB?JB842,&%&&&''*15*222?>JJ><<=HHFGH?<;11++2821/(()@CFJJJDDBDIJHJJJHHIJJIJIJJHJIJDEDB??==>:1-(%''&%%%%$$$%$%()+25:?DDDA6**DGFHJFHFJJJJJFIHHJJJJJFJHGJHJB<E>=>AGHHJJJHHHJG??>>CCGJJJJJIG99::>JB>?CCJJHJJJJFEJGB78HHIJJA,-,,788;<AB:CJJEEDFGFJJIJJDCD>DCBEEIJJJEJJI52224CEEAC??E<<::<878+*%&).0)035842322150678D:::;C:;'%&))%%$''')&'+,--47BBBBGGHFJGIJJHJJGHDFJJGHHGEGJEJJJGJI/../DHJ????E::9,*(()**&&(498<CCDCJIFJJFJJJF?=;=@FFFEED??@CGJCDHFFJEE0//0/0134/.//0/.''&.16,,-'
@Stanford_t7w_3_T7_No_SapI_2_Linear_5500_224
ACCAGCAGTCCACTTCTCGCATACGTAGCAGAACGTGTGTCCGTCAGACAGCGAGTTCCCATCACTACTCCCACAGTTGTCACAAGGAATGTGGTAAAGAAATACACTATCGGAATCGTGCGAATTGTCCATGCAATTCCCTCCTAGTTCTATAAATCCACGCAACGACTTCCAATAGATCTCTACTACGAAAGTTATGCTGTTTACCCTCAGCTGTTACAGTGCCTCTCCACATCTCCCTTTCCTTGCTCCAACTCAGTCCCTTTAGTCCTGAGGTATTGCTCTTTGGAGTCTTCATGTTCCATGAGTTTTCTTTGGGAGAGCCAGACGGAGATTGTCTAAGGCGTCGTTGAGTGGATTGCCGTCAATGTGGTCTATATAATAACCTTTTGGTATAGGCCCATTGGCTGCCTCCCACACTTGGATATGCCTCCTCGGAGCCTTATAGAATTGTTTATAAGACTTGCGCATTATTTGACCTGCAA
+
12=<=>@DGJIFJJJJJIEGJJGGGJFDHFHJJJGG77J?<:,,)('-''116:40/)))*;;@?>?ADDECAJEHFGIHIJHHJJJJJICB11106:BBCEGHIABADJDAAADF6555;,+++CD>==<GGGDE@AABHJAAC??FGFGIFDCFFJGHFCCBCGHJJFGHIIFED@?@<<>=?>=;9117==1112@EJH>>=;@ADE212/1:63//>>BAD4278J8<>43**)+//6,(433+7DDJEIFHFIFJBEDDIHEBDBEFFJJEJD===<C@?D<9EFFDDFIFJEHJGHHJJD<;0+3212365<=GJJJJJJGHEBDBBEHDJHDFDBEJGJIGFFJFHHDJEJJJJJDCCCDFJGHDIDECCCDJDBC@@BBHHJJJHHJCDBBCGGIDA440-,+,-0064:;5==BGDDCBCAABDCA9677CFDBE9;:45<9:=7778A*'''(@B@ADBCE@=;=A7787=''''
@Stanford_t7w_3_T7_No_SapI_2_Linear_5500_225
GGCTTCGCATTGGAGGTCAAATAATGCGCAAGTCTTATAAACAATTCTATAAGGCTCCGAGGAGGCATATCCAAGTGTGGGAGGCAGCCAATGGGCCTATACCAAAAGGTTATTATATAGACCACATTGACGGCAATCCACTCAACGACGCCTTAGACAATCTCCGTCTGGCTCTCCCAAAAGAAAACTCATGGAACATGAAGACTCCAAAGAGCAATACCTCAGGACTAAAGGGACTGAGTTGGAGCAAGGAAAGGGAGATGTGGAGAGGCACTGTAACAGCTGAGGGTAAACAGCATAACTTGGGGGGTGACGAGATCTATTGGAAGTCGTTGCGTGGATTTATAGAACTAGGAGGGAATTGCATGGACAATTCGCACGATTCCGATAGTGTATTTCTTTACCACATTCCTTGTGACAACTGTGGGAGTAGTGATGGGAACTCGCTGTTCTCTGACGGACACACGTTCTGCTACGTATGCGAGAAGTGGACTGCTGGTAATGAAGACACTAAAGAGAGGGCTTCAAAACGGAAACCCTCAGGAGGTAAAACCAATGACTTACAACGTGTGGAACTTCGGGGAATCCAATGGACGCTACTCCGCGTTAACTGCGAGAGGAATCTCCAAGGAAACCTGTCAGAAGGCTGGCTACTGGATTGCCAAAGTAGACGGTGTGATGTACCAAGTGGCTGACTATCGGGACCAGAACGGCAACATTGTGAGTCAGAAGGTTCGAGATAAAGATAAGAACTTTAAGACCACTGGTAGTCACAAGAGTGACGCTCTGTTCGGGAAGCACTTGTGGAATGGTGGTAAGAAGATTGTCGTTACAGAAGGTGAAATCGACATGCTTACCGTGATGGAACTTCAAGACTGTAAGTATCCTGTAGTGTCGTTGGGTCACGGTGCCTCTGCCGCTAAGAAGACATGCGCTGCCAACTACGAATACTTTGACCAGTTCGAACAGATTATCTTAATGTTCGATATGGACGAAGCAGGGCGCAAAGCAGTCGAAGAGGCTGCACAGGTTCTACCTGCTGGTAAGGTACGAGTGGCAGTTCTTCCGTGTAAGGATGCAAACGAGTGTCACCTAAATGGTCACGACCGTGAAATCATGGAGCAAGTGTGGAATGCTGGTCCTTGGATTCCTGATGGTGTGGTATCGGCTCTTTCGTTACGTGAACGAATCCGTGAGCACCTATCGTCCGAGGAATCAGTAGGTTTACTTTTCAGTGGCTGCACTGGTATCAACGATAAGACCTTAGGTGCCCGTGGTGGTGAAGTCATTATGGTCACTTCCGGTTCCGGTATGGGTAAGTCAACGTTCGTCCGTCAACAAGCTCTACAATGGGGCACAGCGATGGGCAAGAAGGTAGGCTTAGCGATGCTTGAGGAGTCCGTTGAGGAGACCGCTGGACCTTATAGGTCTACACAACCGTGTCCGACTGAGACAATCCGACTCACTAAAGAGAGAGATTATTGAGAACGGTAAGTTCGACCAATGGTTCGATGAACTGTTCGGCAACGATACGTTCCATCTATATGACTCATTCGCCGAGGCTGAGACGGATAGACTGCTCGCTAAGCTGGCCTACATGCGCTTCAGGCTTGGGCTGTGACGTAATCATTCTAGACCACATCTCAATCGTCGTATCCGCTTCTGGTGAATCCGATGAGCGTAAGATGATTGACAACCTGATGACCAAGCTCAAAGGGTTCGCTAAGTCAACTGGGGTGGTGCTGGTCGTAATTTGTCACCTTAAGAACCCAGACAAAGGTAAAGCACATGAGGAAGGTCGCCCCGTTTCTATTACTGACCTACGTGGTTCTGGCGCACTACGCCAACTATCTGATACTATTATTGCCCTTGAGCGTAATCAGCAA
+
)('$&&(*+/2/2>A@=>CBBCDJIB<;;<BGGGGIGFCCGJCCCDCGHDDCCFFFE;89DEGIJIGCCBBFHEJEIFJEEJFJEB@@>@B@HEIFEBCADGJFEDFDGBBECGEHJJBAACCFEFCFGJJBBCAIJJFFGFGDGJAA@@DCEFEJJEA?@ADJGAFEJJIJFJJHJEAJHGJIEHJJGIEEJFJDJGDGJBFB?@>@=EIJJGCA?>;;:<>:;BCGEGGIJJHIIGGHIJE>EGFJFHEFHJHHIJEFCBDJ?<<CJJHIJDEGDEGEFIFJIGFGHJEEHJ=<<22/+%&&&))***(%####&.19;;<DFJIJHJE@A@AFFJEHJJJJJHHHHJFGGHJJJGCDIJGEF=<<=JJEHIJFCECD==<=EHAIJA?@@DFCFJJGIGJJJJHFJGIIHIGJJFJFFIEIJFFFDHIIEHIHJGJIDFGJJFFGGGJJJJJJJHEFFIGJJJEJJHJJEGFFGFFDFA@@?ACFFEBBBCIEJJJFIJJJJJJIDFHDEDGIJJJHFGEFHHGEGJF@@ABIFJJI@986143-,-::>A>?BCCGBDBDEEEBCBJ7432543'(8;JFFCDJFHJDGCECBCDDCCEDCCBCBCCGFGAA>>8>?CE>=;;5AIEEGEGFGFGBABAA<EEJJEGJJCIFFCEIEEE@AAHGGFFEEFFGHHGJIFECCEEJDFJJEHEECDD@AAAJDEFCDGFCDFGHJFGJHIHHEEIIJHHFFFIHJHHGFDCBA@A<?>DI?ACGJHIJEGJJJJJJHEJ=997+''24<=DBBBAAA<;2334CJHEAAA@@DEEGJIGHD;;:8777-.,&('-./8::;ABJEJEFHGHJIIJGIECEDEHGIGJHJIHFJGBJJECBHEHJJHHGHGHFGJHJJJHFJJGJHIHIFFJJGJHHJIJHJHHJHJJJFIGEJIIJJJHHGHJJJJIJFFJJHFDDBGGIGHHJGHJHJH<;:;@IGIJJJJJJJGJJJ???>GEFHHHHB=<<=@,,,,GGIBBBDIGIHJGJEFECFJJIJGJJHFEEDDJEHIIJJJHJI@;=944337>ADAJHEGFFIJJEHJJIHJJJJIJGJJIA@AAJJD33336653C@EHEJGGEEGIJIIJIJHGIEGJJIJEFHJJJJJEHG@>==IIIFEGIHIHJIIIJGGJIJJEHHHJEEFEEA@A<;;@>A==?AJHCCACGJJFIEJJHGHIJJ8677D@HDJHIJJGJJEFECFJEBBBGIAA@FJJJHJJJIJFJJJJJIGJEFJEDBFJGG823HJHFJDCCCJJHGJJJJJJJIJJJJJHJJDFJGEG>JJJJIGEFAC<<=>DJIFHDFFEJJBBB<9443233CDABA652344BBFFJFFJJIJHJIGFGIHB>AA@B<GDA?@?>@A@BEHJGB?>>BEE558.43144DDJJFA;<==;::<=A==JJFJFIIJGJ<:;;FJHJC?:;<?JGHJJ@@@@JFEFD@<<<77FJHJJJJJJJJJEFFHFGHC99:BFGII=<<=G:999BB>:<?BCGFGFGJH@ACFBCBBJE8888?<?7=4567>>EGJJEDGJJJJFGFHEHHJIJJJJJJJJJJJIJCCB>>><988A6556JFHFIIJ9884..=>>DJ@A@?GDJBA?@AEEGIBIGBB<<<EDCJEJHJBEJIHJHHJJJJJJJJHJIJIJIJHFFFJJHECIIIFDEEEJJGGHJJIJHJGJFGHJJGJJJJHJFJJJJII@EI;+**+'/59,,,-JJJHHHJIJJJJJIGGJDIFFJ>JHFGIJJ?DBGJJIJJFJJHIJJJFJFJJJ8888EBBCBJJJJJJGIJHJJHJJJHDGFJJEIIEFEJ99444421,,/570001589BEIJHIHJJJJFJJFJJJIGFJJIHJHEFIIJJGFJJJJHJJ
@Stanford_t7w_3_T7_No_SapI_2_Linear_5500_226
GAGGGAATTGCATGGACAATTCGCACGATTCCGATAGTGTATTTCTTTACCACATTCCTTGTGACAACTGTGGGAGTAGTGATGGGAACTCGCTGTTCTCTGACGGACACACGTTCTGCTACGTATGCGAGAAGTGGACTGCTGGTAATGAAGACACTAAAGAGAGGGCTTCAAAACGGAAACCCTCAGGAGGTAAACCAATGACTTACAACGTGTGGAACTTCGGGAATCCAATGGACGCTACTCCGCGTTAACTGCGAGAGGAATCTCCAAGGAAACCTGTCAGAAGGCTGGCTACTGGATTGCCAAAGTAGACGGTGTGATGTACCAAGTGGCTGACTATCGGGACCAGAACGGCAACATTGTGAGTCAGAAGGTTCGAGATAAAGATAGAACTTTAAGACCACTGGTAGTCACAAGAGTGACGCTCTGTTGGGAAGCACTTGTGGAATGGTGGTAAGAAGATTGTCGTTACAGAAGGTGAAATCGACATGCTTACCGTGATGGAACTTCAAGACTGTAAGTATCCTGTAGTGTCGTTGGGTCACGGTGCCTCTGCCGCTAAGAAGACATGCGCTGCCAACTACGAATACTTTGACCAGTTCGAACAGATTATCTTAATGTTCGATATGGACGAAGCAGGGCGCAAAGCAGTCGAAGAGGCTGCACAGGTTCTACCTGCTGGTAAGGTACGAGTGGCAGTTCTTCCGTGTAAGGATGCAAAACAGTGTCACCTAAATGGTCACGACCGTGAAATCATGGAGCAAGTGTGGAATGCTGGTCCTTGGATTCCTGATGGTGTGGTATCGGCTCTTTCGTTACGTGAACGAATCCGTGAGCACCTATCGTCCGAGGAATCAGTAGGTTTACTTTTCAGTGGCTGCACTGGTATCAACGATAAGACCTTAGGTGCCCGTGGTGGTGAAGTCATTATGGTCACTTCCGGTTCCGGTATGGGTAAGTCAACGTTCGTCCGTCAACAAGCTCTACAATGGGGCACAGCGATGGGCAAGAAGGTAGGCTTAGCGATGCTTGAGAGAAGTCCGTTGAGACCGCTGAGGACCTTATAGGTCTACACAACCGTGTCCGACTGAGACAATCCGACTCACTAAAGAGAGATTATTGAGAACGGTAAGTTCGACCAATGGTTCGATGAACTGTTCGGCAACGATACGTTCCATCTATATGACTCATTCGCCGAGGCTGAGACGGATAGACTGCTCGCTAAGCTGGCCTACATGCGCTCAGGCTTGGGCTGTGACGTAATCATTCTAGACCACATCTCAATCGTCGTATCCGCTACTGGTGAATCCGATGAGCGTAAGATGATTGACAACCTGATGACCAAGCTCAAAGGGTTCGCTAAGTCAACTGGGGTGGTGCTGGTCGTAAATTCTGACCTTAGACCCAGACAAAGGTAAAGCACATGAGGAAGGTCGCCCGTTTCTATTACTGACCTACGTGGTTCTGGCGCACTACGCCAACTATCTGATACTATTATTGCCCTTGAGCGTAATCAGCAA
+
**8;783320199AACDJEJGJDEEHAABB?G5JIJJJJJHJJJ?>>>EHFGJGFGBCHJEJIHHHJJJJHJJJJJFBBIFFI<??C=8:458;=>>==C?=>CHIGJJJJJIJEJJJGJJGGJJJHGJEDFGHJJHJJJJJJHIEEFJHHJGJEBBFHIJJJJJGGJJJJJCCEIJB@@@GJJGI<77756=90009B:;:EJHFDFHCBBBFIJI>?;;<<246CGFBCFJEFJGFJJJJIJJJF@A<<<+++,882122<<??=>GCDEGJJJIJGJIJJHGEFHGJIJJDFHIJJGJGIGIJIIJIJF4344=AADJJJEJHIGHJFHJDBDC=;;;?@@@GJJHCCCBA@5337;;>?>?H<999>JJHHJJJHIFDEJEJHHJF@6''11;?=9CCEBCDJJGJJB@@AJJJHHFJJJJIGDB<<;;7'&&6@86,,,-25316;:CDGJFJIGDJIJHEGIJIIJJJJHIFJJJJJJJJGGJJEJHHJJHDGJHH000155---.56EEIJJJGEFIJIIJJJJIJJJJJDAGEBDCEJIJJJJJJJIIJJIJFJEI;432+8456GJJJIGFI7779?A;;EHJJABE999GJJGJGJJFJGJJJJHJJGGHJIJJGIIJGIJIIJJHJFIHJIJJJJFIHIJHGFGEJEDHGJHHJJG<<;;B?>99889:<=?:34-,*'%$$&'+5;DEJHGJFJHEB>?IJJJJJB<0/..0HD<;<JJJJJJHGIGJHJJHJJGJJJHHIBCDE70000;;ACGFJJJJDCEIGEH;44344646ADJIJJJJHJJEGJEJJJJJJGJHFJGG??A?CHABBCJJDIEDHHJIEEIFJCCDBF;:::A=DJJJIJGHGJJJJJJ;9877???@AABGJJJJDBBAFEIIA;::1++2224>:83.05@BHEDA@BJFJGJGHJGJJJJJJHJJJIJJJGJJDIJJJJJIJJJ??@AHJJJHFGHJJIBACAG?JA../=<<>>007;;;E766JJEEEJJBDDBIJGB@@@A>@CCGHFFHFJGGHJFEB86545297679:>@;347=><9:<??JFDJJGIBJEHJHJGJFIJHJFICBA@?>>>ABDBJHJBBBCHJJIEEDHJEEC=5JJJ@?>///+*11313DJ>???H9769:000&&'(---1//04<==B333=DIJGJJHJJJJCI:JJIJGJJIHJGJJFJJJJHHGJHCG?==>BFEDF@:::;DF?538CJGJJIJJHHJHJJJJJJJHFEIGDJ:777BHEB?>>>ABCIJJEFHJJFJJJJJIJJJDAB@BED?@??EEE6:9(((()+200/1411.+*)*)*,//;?::::FEFJJFJIJJFJIJJJGJJJEJHJJJJJJJIJJIJJIJJJJJIJJJJJJJHIJJJJJDDC=2:<./,+,,.*%&&2+,(??B?>?EJEJDEHHCBDCCHFJJJJJI@A@;>10036<33ECHJJEJJJFJIJJJIJIJJJJFHE?=:9886...2.--.CDFFFIJJJGCCEEJJJJFEJFJJIJFIJJJJG
@Stanford_t7w_3_T7_No_SapI_2_Linear_5500_227
CTCGTAAGTCCTTGTTTTCGCATTTATCGTGAAACGCTTTCGCGTTTTTCGTGCGCCGCTTCACTTTAGTGATGGAACTTCAAGACTGTAAGTATCCTGTAGTGTCGTTGGGTCACGGTGCCTCTGCCGCTAAGAAGACATGCGCTGCCAACTACGAATACTTTGACCAGTTCGAACAGATTATCTTAATGTTCGATATGGACGAAGCAGGGCGCAAAGCAGTCGAAGAGGCTGCACAGGTTCTACCTGCTGGTAAGGTACGAGTGGCAGTTCTTCCGTGTAAGGATGCAAACGAGTGTCACCTAAATGGTCACGACCGTGAAATCATGGAGCAAGTGTGGAATGCTGGTCCTTGGATTCCTGATGGTGTGGTATCGGCTCTTTGAGCTTACGTGAACGAATCCGTGAGCACCTATCGTCCGAGGAATCAGTAGGTTTACTTTTCAGTGGCTGCACTGGTATCAACAATAAACCTGGGTGCCGTGGTGGTGAAGTCATTATGGTCACTTCCAGGTTCCGGTATGGGTAAGTCAACGTTCGTCCGTCAACAAGCTCTACAATGGGGCACAGCGATGGGCAAGAAGGTCCTTAGCGATGCTTGAGGAGCTCGTTGAGGAGACCGCTGAGGACCTTATAGGTCTACACAACCGTGTCCGACTGAGACAATCCGACTCACTAAAGAGAGAGATTATTGAGAACGGTAAGTTCGACCAATGGTTCGATGAACTGTTCGGCGACGATTAGTTCCATCTATATGACTCATTCGCCGAGGCTGAGACGGATAGACTGCTCGCTAAGCTGGCCTACATGCGCTCAGGCTTGGGCTGTGACGTAATCATTCTAGACCACATCTCAATCGTCGTATCCGCTTCTGGTGAATCCGATGAGCGTAAGATGATTGACAACCTGATGACCAAGCTCAAAGGGTTCGCTAAGTCAACTGGGGTGGTGCTGGTCGTAATTTGTCACCTTAAGAACCCAGACAAAGGTAAAGCACATGAGGAAGGTCGCCCCGTTTCTATTACTGACCTACGTGGTTCTGGCGCACTACGCCAACTATCTGATACTATTATTGCCCTTGAGCGTAATCAGCAA
+
CJJHJEJIGJIJJDJB?:8*))+--,0-,,-DJJHHGJCBA>?>?IHJJ<;:<BCCB6667<;;77+&'((@FBBB>=??@==:;9868:/-/0334>?@66>?IJJJJJJIIJJJJJFIHGFEEJHGE??IEJJIJHIIFHJIJJIJGHJJGJEDEDJJJFEB334BBEHJJDFHHJJJJJJJHIJJJJJJJGIJJIIBCBEBCBEJEGJHA?A3223=210'/34>AAABDJJHJGGGGJ===;;<;<@@@JJJHJGJE@@?AJJHIJGJJFIHD?@HJGJJJJJJJDDCF?==>B>67EDDDJGEJJHIJJJFJGJJJJIJJJJFJIJJHJHHJJJJGEFIHFEBAADEJEAADFH>>=11A77761)--,1//11<;895((''''%+68;99FDDFDJJGGAACAIHGGJEJFHGJDCCCDEJIJJJJIJIJJJGHIJIJIIJJJJJJHIHG>=>89.***(''&''(&&$$###$$&((*DCBDCFJHJIJJJGIGJGJJJJJGJ?==<B>=;<>JFBBBBIJJJFJJGIJJGJGJHEFJGIJJHHGGDF,++,@>??JJEDECIBEG%&&'10/01-,)'%''(())+./321('(/77+*'&())++24AFDG?A<33FJIJHJJHGCACBFDGCFJBABB9::::82//2)((+--57:BCCAGGDCBB?CEBJJJJJJGJJGIHJHJIHFJED@>@A7557;....778?>AJCGJJJJDFEEFG==<=IDB66668766///0=FGEFGCBHJEFEJHJJIJG@@?DJJGJHJJIGJFIJEFJFIJJJJIGEFFEDIEJIJFIFCDIGJJHGGJJHJJGJJEHIJJFHGJIJGJHHIJGJGJJHJJJJJJHJIJJFJJIJIFJGJJJJJJJJJJGJJJJJJEJIJJJJJJJJFIIJJIIIHGGJHHHJHJJJJJJHG>>==JEHEEHIJJJJHJJHJJJIGJJJJGJHJJJIJJGD>CBB>867<?554510000BJJJIJGJJEJHE@@@JJAJGHJEJJJIEJJJGIHCGJFGJJJFJJFJJJJJJJIHJJIJJGJJJGDJIGEJFJJCEFCIIGEEE>=>>=><5?45ABBE=<<5445HH
@Stanford_t7w_3_T7_No_SapI_2_Linear_5500_228
TGAGACGACTACGAGAAGTTTCGCTGGAGAGTCCATTCTAATACGACTCACTAAAGGAGACACACCATGTTCAAACTGATTAAGAAGTTAGGCCAACTGCTGGTTCGTATGTACTGAAACGTGGAAGCCAAGCGACTGAACGATGAGGCTCGTAAAGAGGCCACACAGTCACGCGCTCTGGCAATTCGCTCCAACGAACTGGCTGACAGTGCATCCACTAAAGTTACCGAGGCTGCCCGTGTGGCAAACCAAGCTCAACAGCTTTCCAAATTCTTTGAGTAATCAAACAGGAGAAACCATTATGTCTAACGTAGCTGAAACTATCCGTCTATCCGATACAGCTGACCAGTGGAACCGTCGAGTCCACATCAACGTTCGCAACGGTAAGGCGACTATGGTTTACCGCTGGAAGGACTCTAAGTCCTCTAAGAATCACACTCAGCGTATGACGTTGACAGATGAGCAAGCACTGCGTCTGGTCAATGCGCTTACCAAAGCTGCCGTGACAGCAATTCATGAAGCTGGTCGCGTCAATGAAGCTATGGCTATCCTCGACAAGATTGATAACTAAGAGTGGTATCCTCAAGGTCGCCAAAGTGGTGGCCTTCATGAATACTATTCGACTCACTATAGGAGATATTACCATGCGTGACCCTAAAGTTATCCAAGCAGAAATCGCTAAACTGGAAGCTGAACTGGAGGACGTTAAGTACCATGAAGCTAAGACTCGCTCCGCTGTTCACATCTTGAAGAACTTAGGCTGGACTTGGACAAGACAGACTGGCTGGAAGAAACCAGAAGTTACCAAGCTGAGTCATAAGGTGTTCGATAAGGACACTATGACCCACATCAAGGCTGGTGATTGGGTTAAGGTTGACATGGGAGTTGTTGGTGGATACGGCTACGTCCGCTCAGTTAGTGGCAAATATGCACAAGTGTCATACATCACAGGTGTTACTCCACGCGGTGCAATCGTTGCCGATAAGACCAACATGATTCACACAGGTTTCTTGACAGTTGTTTCATATGAAGAGATTGTTAAGTCACGATAATCAATAGGAGAAATCAATATGATCGTTTCTGACATCGAAGCTAACGCCCTCTTAGAGAGCGTCACTAAGTTCCACTGCGGGGTTATCTACGACTACTCCACCGCTGAGTACGTGAGCTTAGTCCGAGTGACTTTGGTGCGTATCTGGATGCGCTGGAAGCCGAGGTTGCACGAGGCGGTCTTATTGTGTTCCACAACGGTCACAAGTATGACGTTCCTGCATTGACCAAACTGGCAAAGTTGCAATTGAACCGAGAGTTCCACCTTCCTCGTGAGAACTGTATTGACACCCTTGTGTTGTCACGTTTGATTCATTCCAACCTCAAGGACACCGATATGGGTCTTCTGCGTTCCGGCAAGTTGCCCGGAAAACGCTTTGGGTCTCACGCTTTGGAGGCGTGGGGTTATCGCTCAGGCGAGATGAAGGGTGAATACAAAGACGACTTTAAGCGTATGCTTGAAGAAG
+
0'%%%(*++./3:;;<@><<=4335:=DGGFD=8-=<8999;EGGJEIJHJJJFHJJFJIFJJJJEFGGGJJJHFJGJHJIIGHJGJJJFFEGE;:;?IDJIDHJ@??@C=9*))'((')*226BHJJIIFJFABAAJHJJJFJJJGGDGHAA>?BC333@D97:<J>?>>>>?JFF96/**+,,,112411-/;DFDEJJJHIIEJE:;HJJJGEHJJGFFFC?-,,'(('''*&%&&358IEFJJJIJJHGJFDIGJJFGGJFJIJC@=D<:82***<?JJH<<<<>;;;IECJHJJGFJHHHGIJJJGEFJFJ;99BB=9:<>=GFIHEGJGJGJFHFJJHJIJJJJECCB@>=>7766ABJJHJJJJJIJJHGJEHJGJHJJJIJFJJJEJJCFDHJJJHAA@@EJJGFJJJIJHDGIJGHFDGHJJJJJJEJJIJJGIHGIHHJFJIJJJJJJJJHDFH@@AA@CA@@AA<;;;FHJJJHJEFBEGEGFHC?9:67.))8?DFBCDIEFHIGIFJHJJCCF1--,-1199:DJJGIDEDGFJJJJJJEJHJHJGJEJHHJIHJJJHFJGFJJGJJEJHJJJIJJIB@A<<=EFJGJJJJFJHB?>==CEJGGJJGJHGJJJHEI@?((()-&&&98/=??JFFJJHJFJFFFHGCCDCFJIJGHEJFFAAAAFDEJHJJJHJJF?@>CBCCDFHFJHEDA@AAEFEGFJJGJJJJIGA?<B>>:;JJFHHJHHJHHJJFJDIJEJJFJFJJHIJHJJHIJIJJCEEDDHIJFJFHDJFHGJFECEJFBF9FIJJJJFFJGJGGGGGJJJFJJJJJGIGIJGFIFEEHJGIHDDECIBCBEJHHGHJHHGIHJJJJJFGHGIHEIFEJIFJJFDEJCB@DFCEEEIGEHIJJJJFDBCEIEGFEG8EJJIJJHFHEFHHHJGFFEIEJJJJGHJJJJDIJJHJJJHJIJJJJB>=;;;?==1111J>>>21+++++---?AABDBABIFJFGFFFJHJJJEEJJJJJJJIJJJGJJJJGJEGJJJIEEEJJFHGHJIGFGJJGEGHFHJCBBADJJJJIEEEJIGJHGJJHJGJJJJHJGJHJJGJJJJJJJJ????HEEDACJJJJGFHGHJGJHEJIDJGJEJJBCCHEA6773++:;BDHDGJGJFFGAB+***CF<<'&&&-+&&++.,.6;<HEABBCJGJJJHIFHFHGJJJF:::;JFJHJIHHEJJJJJIFEEDDIHJJJJIJFJHFJJJJJJHJIJDDDC=;31//:?ABCHEHIEIHIJIJGEEIEFFEJJIHHHHFDHJFEHEGJFGIJFJFJJDDD>5EHFIJJFJFHGDCFEFCC@8----89:@?@JGGHFJFEFHGFGGFCCCAA??ACJCED>>>>DJEFIGFJDCFCFDGFDGGJJJJJJIEIGHFJEDHFDJHH>>CCGIGJHD?>=;BFJGCDDJGJFJIJEECGJJJCDCJHHIFIEG?0056CEJDDGJGIHHJJJGHJJJEFJJGEIFJJJIEFFEEDFJFJFJDC@852(
@Stanford_t7w_3_T7_No_SapI_2_Linear_5500_229
ACAAATCTGGTTTTGGAAGTAAGAAGTCTGGAGTGTAAGTGTGATTGCTCGCCGGAATTACATAAGGCACTTTCCACTCTTCATACTCGAATTTAATCCTTTTGATTCCAACTGCTTTGAAACCTTGTCCTCTAGGCCAGAGCGAAACGCTCCAACCTTTCGGATTCCTTTAGCGCCGTAACCTGCCATGTCGCCTCCCTTTGCGTATATCACAAATAGTCTGTAGGAACACCATAGGTGCGAGCTGGATTACGTGGATTCGCTGGACTCCATGATTGCCATTACGTCTTCGTCTGAAAGTTTATACCCCTTGTGTGAGCGACCCTTATTTACCATGTCAGTGAGAGTATCTTTGGAGTTCCTATGGATAGGTGTTCAGGGTTACAACATAATGGATTATCGCAGGAGTGCAGGACGGTAGAACCTTTCGGAGCATTAGACATTACGCGATGACAGTAGACAACCTTTCCGGTATTGCTGCACCACACCTGCCCGTACCCTTTATTGTTCGTAGCGCCCTGCCGCTCCCAACACCCAGAGGAAGTCACCTTGATTCGCTCAAGGATTTTCTCCCGCAGTTCCACTTAGAAGTCTCCGTCTTCGTCTGCTTCCTCGGACTCTTCGTCGTCTTCGTCCCAGCTTTCTTCGTCGCGTGGTTTGCTCGCTTTGGCAGAACCAGAGGCAACATAGCCGTTCTCTGACTTCGTCAGCCCAATCGTCTTCACCGCCACCAAAGGTAGCCAGTTCGACCAGCATCACGGATTACCAGTTGCAGCTTAACGCTCGCACCTACAGCAGTGTTCCACTTGTATGGAACCAGAGAATATTTAACTTTCAGCTTAGAGCCACCACCGATAATCGGAACGTCTTCCATCTTCTTACCTTTTGAGTCAACCACAACCAGATTGATGTGCTTGGTCTCTTTGGTCTTCTTGTCTTGGAAAGACGCGTAGCATTTGAACTTAAAGGTAGTCGTACCGTCACCGTTATCGAAGAACGGCATGTCACCCTCATACGGTTTCAGCGGTTTCTTACCACGAGCTACAGCAGGTGGATTAGCTTCGTATTCCTCAACGGCAGCAGCATAAGCCTCTTCGTGACACTTCACGATTTCATCGACCATCTGCTGGCAGCGCGGGTCTTTGTTGGGAATAGTCAGGTCAACTTTATAGACACCACGAGGGTTCCCAAAGCCA
+
%%.+))('''*,.33;?JGJFDDFCJJJJJJJIHJJJJGEJJFIHIJGFIDBEFGGGIJJJGC9999:30//6030199<HDFJJHJ?....C<233'%())))+4<?CCJFJFJHGJHEFJJJHGAJJJJJJFJGJJ@?@AJGHEJHEJD::;<DHDJJ@FJHJHJIJJJJJIIIJJFJJJJGJJJJJJGJEGFI>=311JDEJIJEGJFJJFECHBAA>>>>,,,-421236<===?JC=;:;;+**+.*(((&')),**-8:@BABBDIGCDBEIJJFJJHGJGJFJJJGJJJJJJJJJICFDEDHIJHEHJJJEHJJJGGHJJJIIJJIJGJJJD8655/*((+%%%*48588EJFJGHHJEHJIG;;JIDD?9556DEAB3222GFGJJJJJJJJD((((>>@ACCEJDHFJJDFHJHFBBB@=BCDGGJIIFHHJEEJHJIJJJEFGJJJJFFJGCBA>>:::;8GJIFGFHJIJFJJHDJJGFEGJ<7JEEHGGJJIHJFJJEEGEJJDDECFGGC:998<0.///;=/*CA@FIJHGE1112@//././01111?AGDCFI999AA?BCJJJIJJJFJJIJHIIJJGJJJJJJGFJFJGHGFDGADFJECA@@CDEJIFEHJIFHHJJGEFGGJJGJJHJJJHJFJ5555JFBA@AABAIEIHCCDCJJJGDCEBC@=-+(())&''&-3)'(..722AFDBCBFEJHHDDECJIEJJJIJHJJFJHJJJJDDGGIJGJGDCFDDD;:0..((''(''&)++--/,,++-,:;;;A@@CFEIJBBJHE::9:?>688CDCCGEJCABDFHDB@D?=<::/../??@?/---70*+67?EEFFJIJCABAEG9889CJ<<;:=2@@EHHIHJJFJJGJIE444?HHHJIIIIJHJJJGGGIJJHGGCBD<==>AG?@;7BCCEJBA@=EBEJIIJJJJIG>==>@><;<=>>CJIFFJEDEFEJFHJJGDEC@ABCJAAAAJJHEJEEFEGFDJGJGHJJJHEFCA@@EDDAJ=;769:FGEJJEEDGHJJFFEGJJGF89;<<<;+++,33321034@ACCHJGJEJGGGDDIHJJIJJIIFIJHGIGJJHGIGJJHIIJIEDJGJGI2///399)(((6>DEGHEFFHDCEJEJEB?6334JJJHJJDCBEJHJGGIJJIJHHJJJEHJJJDEJJFH988CFF>:50
@Stanford_t7w_3_T7_No_SapI_2_Linear_5500_230
GTGGTCTAAAATGGTAACCGTTTGAGCCTGAGCGCATGTAGGCCAGCTTAGCAGCAGTCTATCCGTCTCAGCCTCGGCGGATCGGTCGTATTGAGATCGATCATATAGTACGAACAGTTCATCGAACCATTGGTCGGACAAACTTACCCCCGTTCTCAATAATCTATCTATTTTAGTCGTCGGATTGTCTCAGTCGGACACGGTTGTGTTGACCTATAAGGTCCTCAGCGGTCTCCTCGACGGACTCCTCAAGCGTCGGCTAAGCGCCTACCTCTTGCCCATCGCTGTGCCCCATTGTAGAGCTTGTTGACGGACGAAACATGACTTACCCCCATACCGGAACCAGAAGTGACCATAATGCATTCACCACCACGGGCACCTAAGGTCTTATCGTTGATACCAGTGCAGCCACTGAAAAGTGAATTTGCTGCTCGTTCCTCGGACGATAGGTGCTCACGGATTCGTTCACGTAATCAAGAGCCGATACCACACCATACGGAATCCAAGGACCAAGCATTCCACGGCTCCTTCCATCATTAGCGGTTCGTGACCATTTAGGTGACACTCGTTTGCATCCTTACACGGAAGGACTGCCACTCGTACCTTACCAGCGGGTCGACCTGTGCAGCCTCTTCGACTGCTTTGCGCCCTGCTTCGTCCATATCGAACGTAAGATGATCTGTTCGAACTCGTGCAAAGTACCGTAAATTGGCGGCGCATGTCTTCTTAGCGGCAGAGGCACCGTCGCCCAACGACACTACAGGATACTTACCGTCTTGAAGTTCCATCACGGTGAGCATGGATCTCACCTTCTGTAACGACGAATCTTCTTACCACCATTCCACAAGTGCTTCCCAAACAGGGCGTTTCACTCTTGTGACTACCAGTGGTCTTAAAGTTCTTATCTTTTATCTCGACCTTCTGACTCACAATGTACCCATCCTGGTACCGGTAGTTGAGCCACTTGGTACAATCACACCGTCTACTTTGGCAATCCAGTAGCCAGCATCGCCTTCCTTGGAATACCTCTCGCAGTTTGACGCGGTCAGCGTCCATTGGATTCCCCAAAAGTCCGCACGTTGTGAGTCATTGATTACCTCCTGAGGGTTTCCGTTTTGAAGCCCTGTTTCATGTTCTTCATTACCAGCAGTCCAGCTTCTCGCATACGTAGCAGAACGTGTCCGTAGGACCACAAGTCTCCATCACTACTCCCACAGTTGTCACAAGGAATGTGGTAAAGAGATGCACTATCGGAATCATGCAGAATTGTCCATGCAATTCCCTCCTAGTTCTATAAATCCACGCAACGACTTCCAATAGATCTCTACTACAAAGATTATTATCTTCTTTACCCTCGACTGTTACAGTGCCTCTCCACATCTCCCTTTCCTTGCTAGGACTCGAGTCCCTTCATCCTGAGGTCTGCTCTTGGAGTCTTCATGTTCCATGAGTTTCTTTTGGGAGACTGCGGCGGAGTTTGTCTAAGGCGTGGTTCGAGTGGATTGCCGTCAATGTGGTCTATCTGATGACCTTTTCGTATAGGCCCATTGGCTGCCTCCCACGCTTGGATATGCCTCCTCGGAGCCTTATAGAATTGTTGTAAGAGACTTCACATTATTTGACCTCCAATGCGAACAAGGGAAGCGCTGTGGTTGTTTCCCCCTTTTAGTGAGTTCAATTCCGTATTCCCACGGTCAGAAGTGACCAGTTCGTTCTTCTCCCACCAACGCTTCATGAGAACAAGAAGGGCAGAGCCTTTCGGCGCCGCCTCATGATGGGCGCGAAGCACAGCGCCTTCGTACTTAGCCAGCAGTGTGACAAGCAGTGAGCGAAGGGATTGCATTTCGGCCTCACGTAAAGTTAGCATCAACTTACCTTATCATAGATACCACCAACAAGGCAGACGCCGATAGAGTTATGGTTGTTGACCCTTAGCGTGAGAGCCTACAGCCATGTCGTCTCGTCCTGCCTCCACAGTACCGTCTCGCTTGATGATAAAGTGGTGTCCACATGAGCAGACCCTGCTCTTTGTGCCCACTGGCGAATCTCACGGACACCAACATTCTGACTTGGCTTGGTAGCCAGCAGTGAACGAAGAGTTCGTCAGTAGATTCACGTTGTTTAGAACTGTACACGAGCCATTATTTTCTTCCTCCTTTCCTTTTTTGATCTATCAAAGGGGACCTCCTTCTGGACTCCTTCTCCACTCAGCAGGTATCAGTTTATGAGCAAACTAATACCATGCTTTCACCAGAACTATCCCATGACGTTGGAGAACCTTGTATGACTTAGTACGTGAGCTTGAAGCAATACAGATGTCTAGCTCGGGGTGCTCCTTCCCCCTAATTAATGAGTGCTTCTTTCTATCATCGCTTTTCCACAGACCCTTTGTCTAGAACGAATATCTCGTTCGAAGTAAGAAGTCTGGAGTGTAAGTATGATTGCTCGCCGGAATTACATAGGCACTTTCCACTCTTCATACTCGAATTTAATCCTTTTTTTGATTCCAACTGCTTTGAAACCTTGTCTCCTATTAGGCCAGAGCGAAACGCTCCAACCTTCGGATTCCTTAGCGCCGAGTAACCTGCCATGTCGCCTCCCTTTGCGTATATCACCGAATAGTGTGTTTCGGAGAACACCATGGTGCGAGCTAAGGATACATTGGACTCGCTGGACTCCATGATTGCCATTACGTCTTCGTCTGAAAGTTTATACCCCTTGTGTGAGCAACACCTGTACCATGTCAGTCGAGTTCTCTTTGGAGTTCCTATGGATAGGTGTTCAGGGTTACGACATGTAATGAGGGTCCTAGCGGAGTGCAGGACGGTAAGACCTTTCGGAGCATTAAGAACATACGCGATGACAGTAGACAACCTTCCGGTATTGCTGCACCACACCTGCCCGTACCCTTTATTGTTCGTAGCGCCCTGCCACTCCCAACGCCCAGAAGGAAGTCACCTTGATTCGCTCAAGGATTTCTCCCGCAGTTCCACTTAGAAGTCTGCCGTCTTCATCTGCTCCTGGCGATTTCGTCGTCTTCGTCCCAGCTTTCTTCGTCGCGTGGTTTGCTCGCTTTCGCAGAACCAGCGGCAACATAGCCGTTCTCTTCGACTTCGTCAGCCCCAATCGTCTTCACCGCCAGCCAAAGTCGCCAGTTCGACCGCATCACGGATTCCAGTTGCAGCTTAACGCTGCGCACCTACAGCAGTATTGCCCACTTGTATGGAACCAGAATATCGGCGCCGCTTCAGCTTGAGCCACCACCGATGATCGGAACGTCTTCCATCTTCTTTACCCTGAGTCAACCACAACCAGATTGATGTGCTTGGTCTCTTCGTCTTCTTGTCTTGGAAAGACGCGTAGCATTTGAACGCGAAGAGGTTCATCGTACCGTCACCGTTATCGAAGAACGGCATGTCACCCTCATACGGTTTCAGCGGTTTCTTACCACGAGCTACAGCAGGTGGATTAGCCGTATTCCTCAACAGCAGCAGCATAAGCCTCTTCGTGACACTTCACGATTTCATCAAAGCCATACGCTGGCAGCGCGGGTCTTTGTTGGGAGTAGTTGAGTCAAACTTTATGCGACGCAGGGTTCCCAAAGCAG
+
+,+'&&)(&&&&'%%$$$$$$*1,,,.79-.3644../02---97977?666)))*,,*,++,../--,00/072/.-+*'&%%%&(,+('($$$&('%&%&$$$%###$&%&,.;=>AB@BA:999>94,'&&')'%'()'&'(%&((*,,9>;=@776433(('''($$$$'&**&&'(-,((,'()),,--/998<34++++0/1J)''&-..-'&&&&00000667::883343((((0--,,,-89666(''(*((('')&%&),+*,++2-2246711299B;;<@FHFCI?)(')+.+'''&8:(((')+(///0++,,-(&&&*//;@BB?BCAEB4412320///,,.//)&&&('*+++;?<=<<?A////62234----=A@@ABIJHJD=<779???@;775889995-('$$%%'(%&,+*(((49<>EEHCCC>@>?A@BC@A0004>1100,+-,-+'&%%%*.14667:<;:9<C<:83243334<:9620+)(((*)))('&*)&%%&((())%&&'%$$%$&&&&('%%(-34??@?A<;;<=@><<=&&&)/+)((((:90/**++2/+01**.;?<=;:;<<=>>C999///))))-**+.2.-5722229==>=;<>?@:900/0448658;5)%%'**+,)*(&)*-+)&&&&&'()*-//.+*/019(''(,)%%(*%$$$&&%%$%%'/''''))(++-/279=:<@6776/-02..01******-:::<>?<=<:<99966641.+'&%&')..6;>7754,,,-;1,,))))))&%%&&&'(07:;56;<=<?222)(''(*)&(+*//+90+**++1;?ACGD?<;73.+--*,(&&%&&&&%(8=>AFBCDA??=>?>?85566;)%'(+%%%&)040/.-*''((((*)*11.01234-,,*+-.0&&'(&'''/-..*,+()%%&(&$$%(*0451%%%%&&&'),,,-.+766.---)&''*+++-)'&%%&()*&%&###$%'&',-))+'&%%%%///----*))&&&&(''&&&&&24:;6BDA@ABI><99'&&'&&)*))))A@@@B0///8554.%%''47:9:GCHCIHGJIDA<>>@A<<;>;885)&&145555<432,....02,,,***),0/))*49;:<>@BA<<98:10-/4--**)*)+*)&&&&%&%%%&'(&&+//1///3546:8>99:82112886750)))*))++.0/,&&(()%%''*&&'')'(((((*'%&&('''((0.---333347<;;4,,0-../656578@BBBAAC:98863+)))+*)).../-,-.4(()**'''**')*)('.2-(3542*'&'*+33*)&&&%''&-./.+;+++,/+680-+-88010'&&'')('%(),0867)***+22110+((&&+*+*(&(*3123,.>>=6444942/..0+,,,,('&&%&%&$$%%%%()*%%&(-029;=ABEF33333,*(*1/.-,*))(**&%&(4'&''+**)&&''''))/)((&)**<<;<<BC:9956797<<<66917,,,,-,,,=A==>@ADBFFECACACC88)))),,,'$$&&%&%%'&'%$#$(+*()++.79934433314-&&&()**/*/))&%(''''*)('')*,+)5:21008985322/./.,&%$$').++50810115333;:77;9977<63/1)55<>DDC???=>>551)%%&$$$%&((*((,010/-(''',.2,())))/.,--033456H???AEJ977;E87,,/-.//@<;=:;9:=>FIDFDEEIGFJEIEFGJIJF=<;;)'''-'(')('''*+''''(&%&''())*.--(**+-./2/.0/477:/72('&&&)**+*//....678=6666555465/--.))(()*2*(((((,79<<69:=A@657486/&%$$&'&&###$&))2/2>BBAAA?;:3@77=>CA;;;<9899<CCF977,+++.*))'&&&-//0+(((%%%&('(**)(()*05*)*+(9:9=>::99888221155CB@<<@?>@??>;=B?5555534:///0)()242(&&(*))(*)))$&)/0--3357::?@<<<<<;920./0966//./..022...../050..,34;;5.:20023232+*+,/./4.-./4.,,''''())''&((''''()(*095;;6777;;;;:999=?@E@>////.--.6,-2,,,.10/+*)'(''&')'&&&&&%/&5))*...**((32/,-,(,+,'''()%%%&'&&))))++('(*(()112(((,./(((,./*)**33--,)(''&*.-<=<<;<221(%%&*-001141/333<<@B?@@@>>><:B7458<<?=:8622****),+++('''&$%%%&&'./+)().,-)(((8<99>6.&%$$%%'()*-('''44400022--)'(2498:CD=6CCHDD222,+++6667<;.--.011,+-15,)))(--''(.,,,2-+)*'))(&')(&*.44448<<:3-'&&&''0*--,('%%&(++&('%$$$%&))**)**()'()344A>B;9955200049<>D>70<=<;9<;899,&%&&,++&'''0/((''.''''),)+'(%-.-,,384**+-(''0094499::676+,1799;:BC?=><;;7889:889:D9888>===?9=7.-.,.22==D>?GJC<;C+**''),(*&&&'---+++,//--0)'(4022/)(*)%#$))+,,.3.,-/8<9244453.&$$%&&''(&'*()&&%'&&'%&&',)684....34///+'&*(')-24;:89=4330+''/*)'&,2689;:@@544100030+*-.'-*:<:97+**)*&&'((''(),,,*'.)))**42+3@?CC<<<;::::FEDJIJ>=;9<=8992333<?;6/,,((%$$$$'4,8::/(((+//./0018@B??<9@:764*3,,344567AB@A<<60,-:;0+*,.67>777'''')''')+47673332??>@H8JGIJJHFD877743))'''(:8;<8789;@(('(-++,,+)&&')20015,,,/.8?AGJFD;,+++B2>?<:76111)))*/../?>?BC433,,+(%%(%$$$$$$''''&&&'%%&321113;=;79=BDIGJ4334>211299)(''+---82&&%%&&$$$$'&&&--.3321++**04'%$%%'%%$$%''%$$$&%,/,-9(((+/374238778,+,,))))7/...6300//010271*)(&&()58?9889FE<<<;AC:786?JII@?;9.---44,,)00014---,955646FGHHJE1000&&&++,++-.-'&%&(**)+--)(*+044::9<<<=9789>A7666<>DB100/323100123(''+-***+B7200*(%%()),(**+---045541234311((((-.-,*+,0777<B<;;<....;;;>>>C?>>>65/./07::?B4334>BE444.+)+5*'&%&*++*)+-.81/,****/01333240++*'()+''%%'&%$%%%&&')-.-(/--,,/,,&%$&'((()).///'%
@Stanford_t7w_3_T7_No_SapI_2_Linear_5500_231
CTCTGGCGATTCGCTTCCAACGAACTGGCTGACAGTGCATCCACTAAAGTTACCGAGGCTGCCCGTGTGGCAAACCAAGCTCAACAGCTTTCCAAATTCTTTGAGTAATCAAACAGGAGAAACCATTATGTCTAACGTAGCTGAAACTATCCGTCTATCCGATACAGCTGACCAGTGGAACCGTCGAGTCCACATCAACGTTCGCAACGGTAAGGCGACTATGGTTTACCGCTGGAAGGACTCTAAGTCCTCTAAGAATCACACTCAGCGTATGACGTTGACAGATGAGCAAGCACTGGTCTGGTCAATGCGCTTACCAAAGCTGCCGTGACAGCAATTCATGAAGCTGGTCGCGTCAATGAAGCTATGGCTATCCTCGACAAGATTGATAACTAAGAGTGGTATCCTCAAGGTCGCCAAAGTGGTGGCCTTCATGAATACTATTCGACTCACTATAGGAGATATTACCATGCGTGACCCTAAAGTTATCCAAGCAGAAATCGCTAAACTGGAAGCTGAACTGGAGGACGTTAAGTACCATGAAGCTAAGACTCGCTCCGCTGTTCACATCTTGAAGAACTTAGGCTGGACTTGGACAAGACAGACTGGCTGGAAGAAACCAGAAGTTACCAAGCTGAGTCATAAGGTGTTCGATAAGGACACTATGACCCACATCAAGGCTGGTGATTGGGTTAAGGTTGACATGGGAGTTGTTGGTGGATACGGCTACGTCCGCTCGTTAGTGGCAAATATGCACAAGTGTCATACATCACAGGTGTTATTCCACGCGGTGCAATCGTTGCCGATAAGACCAACATGATTCACACAGGTTTCTTGACAGTTGTTTCATATGAAGAGATTGTTAAGTCACGATAATCAATAGGAGAAATCAATATGATCGTTTCTGACATCGAAGCTAACGCCCTCTTCAAGAAGAGCGTCACTAAGTTCACTGCGGGGTTATCTACGACTACTCCACCGCTGAGTACGTAAGCTACCGTCCGAGTGACTTCGGTGCGTATCTGGATGCGCTGGAAGCCGAGGTTGCACGAGGCGGTCTTATTGTGTTCCACAACGGTCACAAGTATGACGTTCCTGCATTGACCAAACTGGCAAAGTTGCAATTGAACCGAGAGTTCCACCTTCCTCGTGAGAACTGTATTGACACCCTTGTGTTGTCACGTTTGATTCATCCAACCTCAAGGACACCGATATGGGTCTTCTGCGTTCCGGCAAGTTGCCCGGAAAACGCTTTGGGTCTCACGCTTTGGAGGCGTGGGGTTATCGCTTAGGCGAGATGAAGGGTGAATACAAAGACGACTTTAAGCGTATGCTTGAAGAACGA
+
((()/13.('(&%%&'&)5786777DCBGJJHGHJHJJJJJJJJGJJJJJHJHIIGJJJJIJJIBCAF338>JJIJIIIFJC<<<::::?=-++,24;+)(-+)));AJG??@@IFEHCDCJCHFJJFIEJGJGIHHCJEHJJIGJJJGJHIJIIIFJJHGHJFHHHEJJJJHIIJCCACFJAEAA@ABHHGIHJHIJE::::::9??>AA@DHIJDDFEJEJJJFIJFJFDD==CDJJIFJEEGCIFJJJGJIGDGH@@EJIFHIIJJJJJGGJIECCCIGHCCJ@A@@9:9710.%$$%&&*74334EDCBBA?GJJJJJGJJJJGFFJJJHJJFJEEDBEJJJJHFJJFEAADDDJGHJIJJJJJJIJHJFJJJJHCEEJJJJJAHGHJHJJJIFFJJJHIJJHHJJHJHJIHJGIHJGJJHHGHIEFEGAB@AFEE<;;;EDFFDIFDGJEFCBBCJJJIJIJEEHHFGHJGGHJHJHHGHJHIJJJFGGFEJFJJFIJJJIJJJIHJJJGJHHGGEHJJJJHJJFJJFIJJGEJIJJJHHIE8779=<88AHFD=EDJJIJGEBDEDH8IHJIHFABACFJGJIJJFHBACBHGJJJJEJJEGIJFGJJIJJFJFHFJJEFJGFA<;>@FHDDCHFIIHHJHFB432022.07776,,,)(((+.158669;<<BECGDJJGJJJJGJJGFEHGJJJHIJEGAFC@A@?B?CGGBA@CB>>?@HJA@@@:99,+++*''''2.//55544;<AHHGJJJJJHHIJJJIJGJJJJIHJFJGJHJIEFGJJIFFGGEEDDEDEJJJCHCE:99:FECDEA@?JJGGHJJIJHIJJJJJJJGJJFJJFIGJFFJJIJGHGHFDHHFGHIJDGFJHJFFIFEFGJFEHFHJIHIJJJJHGJEJJJIJJGJJEHIIGJHJJ?EB<>657((((:<77<63350000-++,)*-/2=EDHFIJIFJJJHFCCFJJJJJHJIGFFJJIJJF??DDCIJEJJFJHFHGHJJGJHFBEHJJJHIJHJIHJJJHJJJJJJJJGHHBBCDIEEEIHGFGJHJIJJGJIGJIJJJGJJHJHGIFGIJJHGGJJJJJJIJHEHJJJEJJJJJJGJJJIJJJHJJJFHHJJJFJJJJJHJDEDJIFFCJ=JJHJGJJDB@0000@CFFHFCEDGJIHGGFJGJJJE:9.....87..-.-*-'';9::==?EJHJJHJGJJIIJEJJIJJJIIJGIJJJGJJGHIJGIJHIC=JFGJJIFGF5444DEBAA???<7783;DIHJJJIIJHIJEJJB9888@AJJFJGJGJHIJJJ----IJJFJJJJDB=?@5.000358888==8442-0-&%
@Stanford_t7w_3_T7_No_SapI_2_Linear_5500_232
CTACAATCCTTTCGACCAGTTCGAACAGATTATCTTAATGTTCGATATGGACGAAGCAGGGCGCGAAGCGGATCGAAGAGGCTGCACAGGTTCTACCTGCTGGTAAGGTACTAGTGGCAGTTCTTCCGCCTGGTGAGGATTGGGACGGATGCCGCCTTTAAATGGTCACGACCGTGAAATAGTGAGCAAGTGTGGAATGCTGGTCCTTGGATTCCTGATGGTGTGGTATCGGCTCTTTCGTTACATGAACGAATTAGTGAGCACCTATCGTCCGAGGAATCAGTAGGTTTACTTTTCGGTGTGGCTTGTAGCATTATCAACGATAAGACCTTAGGTGCCCGTGGTGGTGAAGTCATTATGGTCACTTCCGGTTCTACGGTCTTGGGTAAGTCAACGTTGGTCCAGTTCAACAAGCTCTACAATGGGGCACAGCGATGGGCAAGAAGGTAGGCTTAGCGATGCTTGAGGAGTCCGTTCAAGCAGCTGAGGACCTTATAGGTCTACACAACCGTGTCCAAGTTCGACAATCCGACTCACTAAAGAGAGAGATTATTGAGAACGGTAAGTTCAACCAATGGTTCGATGAACTGTTCGGCAACGATACGTTCCATCTATATGACTCAACATTATTCGCCGAGGCTGAGACGGATAACTGCTCGCTAAGCTGGCCTACATGCGCTCAGGCTTGGGCTGTGACGTAATCCGTTCTCTAGACCACATCTCAATCGTCGTATCCGCTTCTGGTACATGCAACAGCGTAAGATGATTGACAACCTGATGACCAAGTCAAAGGGTTCGCTAGTCAACTGGGGTGGTGCTGGTCGTAATTTGTCACCTTAAACCAGACAAAGGTAAAGCACATGAGGAAGGTCGCCCCGTTTCTATTACTGACCTACGTGGTTCTGGCGCACTACGCCAACTATCTGATACTCTATTGAGCGTAATCAGCAAGGCGATATGCCTAACCTTGTCCTCGTTCGTCTCTCAAGTGCCGCTTTTACTGGTGATACTGGTATCGCTGGCTACATGGAATACAACAAGGAAACCGGATGAGCTTGAACCATCAGTTGCTACGCAGGGAAGAAAGTCACACTAGAGTCAACAGACTGGTCCAACGACACTGACTTCTCTGACGGATTCTTGATGACTTTCCAGACGACTACGAGAAGTTTCGCTGTGAAGATCCCATTCTAATACGACTGGCTGAAAAGGAGACACACCATGTTCAAACTGATTAAGAAGTTAGGCCAACTGCTCGTTGGTACAACGTGGAAGCCAAGCGACTGAACGATGAGGCTCGTAAAGAGGCCACACAGTCACGCGCTCTGGCGATTCGCTCCAACGAACTGGCTGACAGTGGTCTCCGCTAAAGCCCGGGCTGCCCGTGTGGCAAACCAAGCTCAACAGCTTTCCAAATTCTTTGAGTAATCAAACAGGAGAAACCATTATGTCTAACGTAGCTGAAACTATCCGTCTATCCGATACAGCTGACGAGTGGAACCGTTTAGTCCACATCAACGTTCGCAACGGTAAGGCGACTATGGTTTACCGCTGGAAGGACTCTAAGTCCTCTCATAATCACACTCAGCGTATGACGTTGACAAGATGAGCAAGCACTGCGTTCTGGTGGAAATACGCCTTACCAAAGCTGCCGTGACAGCAATTCATGAAGCTGGTCACATCAATGAAGCTATGGCTATCCTCGACAAGATTGATAACTAAGAGTGGTCTTGTCAAGGTAGCTAGCCAAAGTGGTGGCCTTCGTGAATTATCTATTCGACTCACTATGGAGATATTTACCATGCGTGACCCTAAAGTTATCCAAGCAGAAATCGCTAAACTGGAAGCTGAACTGGAGGAGGCGTTTGAGTCCCATGAAGCTAAGACTCGCTCCGCTGTTCACATCTTGAAGAACTTTAGGCTGGAGAGGACTTGGACAAGACAGACTGGCTGGAAGAAACCAGAAGTTACCAAGCTGAGTCATAAGGTGTTCGATAAGGACGCTATGACCCACATCAAGGCTGGTGATTGGGTTAAGGTTGACATGGGAGTTGTGTCGGTGGATACGGCTACATCCCGTTAGTGGCAAATATGCACAAGTGTCATACATCACAGGTGTTACTCCACGCGGTGCAATCGTTGCCGATAAGACCAACATGATTCACACAGGTTTCTTGACAGTTGTTTCATATGAAGAGATTGTTAGTCACGATAATCGATAGGAGAAATCAATATGATCGTTTCTGACATCGAAGCTAACATCTTAGAGAGCGTCACTAAGTTCCACTGGGGTTGTGTCCTTGCTCCGTTCTCTCCACCGCTGAGTACGTGAGCTTACCGTCCGAGTGACTTCGGTGCGTATCTGGATGCGCTGGAAGCCGAGGTTGCACGAGGCAGTATTGTGTTTCCACAACGGTCACAAGTATGACGTTCCTGCATTAACGGCGCCAAACTGGCAAAGTTGCAATTGAACAGTCCCACCTTCCTCGTGAGAACTGTATTGACACCCTTGTGTTGTCACGTTTGATTCATTCCAACCTCAAGGACACCGATATGGGTCTTCTGCGTTTGCGGCAAGTTGCCCGGAAAACGCTTTGGGTCTCACGCTTTGGAGGCGTGGGGTTATCGCTTAGGCGAGATGAAGGGTGAATACAAAGACGACTTAAGCGTATGCTTGAAGAAG
+
%')**+-.-,,.)()*/20/0*)))5>=>AD@BA?;9:DDEB/..1////<>999:C=>>@D../,/.244346577;>@CACGG:988==C44476CCFG@@?:91710.((((1455533///*(%%$#$$%&(()**+()(+*'&&'*(()&&)+*)*457777443341,,-9;=<)((((1899??B@IDCFGECG????C:2//2:HFEJFEEBBAAJ?>>;=6555>5455/../220/**,/+***)'''%&&++*,.00''''>6557?A>3333DBABB51323<<-('%%'&%%'(%%$$$##$'+33::9:;9658=;;;-57GIDICB@@BEABCCFDB@))))36../1433350((()')%()*.,++)+,+%%%%%%&%,**&%&&-,,--2278ABBAA7--<A@CBBCEJ?A>@E///.87:216>=9>JJCBCDIB@A@@9>////32114542112,*)++**,./02569<;5*,,,,,FHJGGJ@==C::9:32-)'%'&&&'124>DBA@A>>8666D@GJJJJJB@?//1//1777....++,,-)))(**,/346?@BC@===@>>=2002?AB65522014.4/24633153222&&&*-20/1102=?>>=?@?.,+-..----.040..-0/01/.04--/0BHDDHDDFDBC3++*3@..44CA@=;:99322+*'&&%&&&%&(-10001==42220000456933----530-+(%$$$&''%%$$&'11179535>>DE6667D?=9...+)()$$$&+8@@?841140&&''009::FJGJEJJHGE;E=<=;<:>J?C:9:876*'%&)*,,/..38BDDBCDDDD?===AC;A?:81/-.;3//2CEC>=CACFDEIBC:7444:<;8755C>?999:B;;907875.(&&&,,%%$%%&('.-(()3345<<<????EBBDBC@?740258<A7=@BJ=777-,,*++(,,>AIFJJA?<11.&'**+@??>=???BJFFHDJIFFHIJ>98++)+/...03889:>>;;=0.-.6,'()800<AE883-))'%%&%%$%&&((*+/0..(&$%$&&(%%&'5313331125+**,8789@AAAAA?BBC@><0.++,+++:5286/01DCB?AEEEACEE>==>?<7778=9775.,+,&'*)*()%$%('&&%''(*12//12)(()&%%(9;BBCABEHJJIDIADA--,,/:::??A@ADHEFH>HEIJDHIG@?>('((***())*08<=BEJBAA<>?=2122;:;<EHDIHFGEHGCA@B97ABADDCCJJ?<DIFJJJJJJGJHJFCDA><5555?@@C>==>JDFB:2..,..))*)())-,,+--*%%$$%&*79460*88<J37<CCJA?;;;;<@BA<;;>@A?@8?40>+)')()--.;?:,+++8667;DFHGJEJEBEJDGFCED@A<<<>A:;=>A<<::77+*'')+-//*)'(*-,+)&%%%%&'(&&%%'&%%&'1<?<<6441/*)((,0;A@A@BJJHJCCAD=:222;DCJJ@A<:=DJHJJJJBC;;<:899--)%%%(((1154>>@ECBA::679781//06-()710/10/.-*)((+++412459-))((('&&&+*+04BABDEGJIFB<BAEEHHJGJGGHGEFJEHFJ:55.++''&%**.0057:89?@@DGDEID989;>;9:B;868-)&(('&'&'%%)&##$%%&'()-$$$%&%%&(-113../))))**&$%&&&&&%%$&''..334?A===::*)).-))'%%$&)+***2246?@AD=ABGDDA?700011446:=E63337789A?AEJGDD@@@<>//,2/+,,'',--&*)*,***=BBIJJF944543*'')4539=555566674/,(,;=<:3342-/038:754J821223223324.03-,,3555779988<<:8277667662/031235:1-))*++:==@C9993///.,++13('''+((**/,:>>;:::ABEJCD@??=///0;3/./01*12---,-+2/*(',3%$$(''&%$%$$&**+''''4(5878:6788::<75((((.03487****())@@CCDDECA8/-.)'&&&'-27:GEFJ;999840.--//,-741127824774-.67J454:211159@EFEJ;89@444449:=CADBA@C<;)''((&$$$(+/---/.//6CBBFD;;;;CD;2/,--.3,)''88<?@ECA=><<=0/,,*'(),0.8:::4442,+**))/11(%&,-3,,.+''('%&))*(%%%*J//-:ADCGE>6669=<<432233..../051002///30-.16CB??113455CFGEDEDHHA===<3222:731..***+-*)'&%&%&,++)''&/22:?@@75447==>@>AA??>8;<66888/..'&&&&'(+23;::J:::=?<;;;;:;53.($#%%&0*,,.0-6=2222;;::=ADG====ECCFJGJD>>IJF@?73334984320'&'(.067<=@?=?AEGFFG?>?ACA;;;>@A@86543,+*((((7>??AB@;11)<;?JJG?><:;63200000668>=>9;:;JBDCD?@@@?785---(%%((;>=>A892=<FD>89=BECB@<C?98784'89211(&&&8879973*&
@Stanford_t7w_3_T7_No_SapI_2_Linear_5500_233
CTGGTAATGAGACACTGAGGAACTCAACGGAAACCCTCAGGAGGTAAACCAATGACTTACAACGTGTGGAACTTCAGGGAAACCAATGGACGCTACTCCGCGTTAACTGCGAGAGGAATCTCCAAGGAAACCTGTCAGAAGGCTGGCTACTGGATTGCCAAAGTAGACGGTGTGATGTACCAGAATATGGCTGACTATCGGGACCAGAACGGCAACATTGTGAGTCAGAAGGTTCGAGATAAAGATAAGAACTTTAAGACCACTGGTAGTCACAGAGTGACGCTCTGTTCGGGAAGCACTTGTGGAATGGTGGTAAGAAGATTGTCGTTACAGAAGGTGAAATCGACATGCTTACCGTGATGGAACTTCAAGACTGTAAGTATCCTGTAGTGTCGTTGGGTCACGGTGCTTCTGCCGCTAAGAAGACATGCGCTGCCAACTACGAATACTTTGACCAGTTCGAACAGATTATCTTAATGTTCGATATGGACGAAGCAGGGCGCAAAGCAGTCGAAGAGGCTGCACAGGTTCTACCTGCTGGTAAGGTACGAGTGGCAGTTCTTCCGTGTAAGGATGCAAACGAGTGTCACCTAAATGGTCACGACCGTGAAATCATGGAGCAAGTGTGGAATGCTGGTCCTTGGATTCCTGATGGTGTGGTATCGGCTCTTCGTTAGTGAACGAATCCGTGAGCACCTATCGTCCGAGGAATCAGTAGGTTTACTTTTCAGTGGCTGCACTGGTATCAACGATAAGACCTTAGGTGCCCGTGGTGGTGAAGTCATTATGGTCACTTCCGGTTCCGGTATGGGTAAGTCAACGTTCGTCCGTCAACAAGCTCTACAATGGGGCACAGCGATGGGCAAGAAGGTAGGCTTAGCGATGCTTGAGGAGTCCGTTGAGGAGACCGCTGAGGACCTTATAGGTCTACACAACCGTGTCCGACTGAGACAATCCGACTCACTAAAGAGAGAGATTATTGAGAACGGTAAGTTCGACCGATGGTTCGATGAACTGTTCGGCAACGATACGTTCCATCTATATGACTCATTCGCCGAGGCTAGACGATTAACTGCTGGCTTAAGCTTTCCGGCCTACATGCGCTCAGCTTGGGCTGTGACGTAATCATTCTAGACCACATCTCAATCGTCGTATCCGCTTCTGGTGAATCCGATGAGCGTAAGATGATTGACAACCTGATGACCAAGCTCAAAGGGTTCGCTAAGTCAACTGGGGTGGTGCTGGTCGTAATTTGTCACCTTAAGAACCCAGACAAAGGTAAAGCACATGAGGAAGGTCGCCCCGTTTCTATTACTGACCTACGTGGTTCTGGCGCACTACGCCAACTATATGATACTATTATTGCCCTTGAGCGTAATCAGCAA
+
AHEHJ433,+'&%#$%%&'*('((%%(-7:>AGFHHJDBCEBGGF====AABJJHJGJGAECD1114358)(((/*)))('&')*-1>?BJHJGIDGFGJJJGJIJJJCD=>+,)689755337:CDDJIEIGJJGJIJGHJHJJGJIIJGIJJJJHHDA>??A:7787:;EJDFBCGBB90*))('&&)///.//0777>=:67))()/555;<<6667999;CB?AJJJIHJG???CDBABF@?643:;89<B;B<?@ABHJIJFHFFHIJ8**CDJJJ@@A;::98.--.7DFD;:::;==<99CJGJ:::-,,<G@AFGJIJJJJHJJHIJJJFHIEJFEHIJJFJJJB110'''(@BFCCBADHD=:=<=>IJEEJJG==>?DCBCCGGDHGCBABGJJFBD@A+++,,,--02,,.///057:<AB@BCD?;;@DJJAABBJJDFJJFJHJGFG;;::AJJJJJJFJJJHJIJJJJGHJFG@>?<9:>AB4444BDA88@BHCCB@AAAIJACHFEJFGHJGJIJFJDJJJJHJJJIDDDHI<<<<FJGJJJGIFHFCBFHJJJFIJJJJIB?FG8655;;EDEJJIJIJIIJIIJJJJIJJJGHJHJHGFFGJJFCEHGJFJFJJHJJJGHJJCG@@JJGJIHFGHIHJJJJJJHH;77794340121)'&%(+/>@ABJJIJHIJHJJHIJJ6666JBDDJFGJJJGJJJHFIJIDEFGJJIHJJJJHGJJJJFHFFJJCEFHJGJJHFJJJGBDJJDIJHDJDEFGEGJJJJGFABCAEJHHHJJJJI=0//3<<:;;;>---.//020000<@C@CEJE:;99=JIGIJJJJJJGEJHJJJJGJHJJHJIGEGGIIGHJJJIJJJJJGJHJJJHJEJJHEHJJGJJIDIDJHJJJJJJJGGGIJJIGJIJIDFJJHGFJJIIJHJGJJGJJJJ=;;;=:;HF////JIGJFJGFJFJGJIJJJJJJHHFCCGEFJJHHHJJIIJJCCCCF////78876::2228D8888=>AEIFJJJJIHJJBC>>EECDIJHJIJEFIEGJJJJFJJGB)))+)%%($$#$#$%%')*)''.03/-,+*+.7BCGGEIFJJEC,*''2''(&?EEGIJJGJFGJIJGJHGHJIJJJJHHJIDBCBBFEJGIJIJHJJHJJGJIJJJJJJGJJJHJJIJJJJIJJJGDCFEAA@AJHJIIGEEDJGEFFEHHJGFG<;9511148;4445HHIIHJJIGJJJJHDDEBGHHJJJIBA@C?74?C@76>DG@?@IJJGJJGJJHHJHF:::;IAJJGIJJJJJJHJJHFCCJHFHHGJJHHJHF8888..-**((*(''(47@@DAC@<)(((CBEBA@CABGFJJFF<99:>ECFGF<;;;ED
@Stanford_t7w_3_T7_No_SapI_2_Linear_5500_234
CTGTAGTGTCGTTGGGTCACGGTGCCTCTGCCGCTAAGAAGACATGCGCTGCCAACTACGAATACTTTGACCAGTTCAAACAGATTATCTTAATGTTCGATATGGACGAAGCAGGGCGCAAAGCAGTCGAAGAGGCTGCACAGGTTCTACCTGCTGGTAAGGTACGAGTGGCAGTTCTTCCGTGTAAGGATGCAAACGAGTGTCACCTAAATGGTCACGACCGTGAAATCATGGAGCAAGTGTGGAATGCTGGTCCTTGGATTCCTGATGGTGTGGTATCGGCTCTTTCGTTACGTGAACGAATCCGTGAGCACCTATCGTCCGAGGAATCAGTAGGTTTACTTTTCAGTGGCTGCACTGGTATCAACGATAAGACCTTAGGTGCCCGTGGTGGTGAAGTCATTATGGTCACTTCCGGTTCCGGTATGGGTAAGTCAACGTTCGTCCGTCAACAAGCTCTACAATGGGGCACAGCGATGGGCAAGAAGGTAGGCTTAGCGATGCTTGAGGAGTCCGTTGAGGAGACCGCTGAGGACCTTATAGGTCTACACAACCGTGTCCGACTGAGACAATCCGACTCACTAAAGAGAGAGATTATTGAGAACGGTAAGTTCGACCGATGGTTCGATGAACTGTTCGGCAACGATACGTTCCATCTATATGACTCATTCGCCGAGGCTGAGACGGATAGACTGCTCGCTAAGCTGGCCTACATGCGCTCAGGCTTGGGCTGTGACGTAATCATTCTAGACCACATCTCAATCGTCGTATCCGCTTCTGGTGAATCCGATGAGCGTAAGATGATTGACAACCTGATGACCAAGCTCAAAGGGTTCGCTAAGTCAACTGGGGTGGTGCTGGTCGTAATTTGTCACCTTAAGAACCCGACAAAGGTAAAGCACATGAGGAAGGTCGCCCGTTTCTATTACTGACCTACGTGGTTCTGGCGCACTACGCCAACTATCTGATACTATTATTGCCCTTGAGCGTAATCAGCAA
+
CJIJFFFFJHFFJEFCBJJJFGJJJ@@@@=122CEBDIHJJIJJJFHJHFFJJJJGJ@=::7787543(1369<@@+((()222585=?@CEGJFEJIGJJHGHJGFEBBCC7777HCHDDJJFFJJGDECEEJJJJGJIGDDDDJJIGJHGJJJ>???FEDC76***056<@>>=9887<AGJJIFJH;=21,,015/,-.;76<====FEJHFJJIJGGIHJEGJEE:99:<==BCHGJJJIHIJJJHJJFDEGCH?AEGIJHIJJJJIEJJGJJGFHJHGHIFJJGGDEHEBCBAHD3443><55547++++8::3333<7BGCFGFJJIFCCC@=E10/16?:9:<GEJJGJJDDEEIIH@;;;=BAB501AAAA:>EHJFHEGCFEJHFJHJJHFIFJGCBDBHH?>>@DIBCAF<<<GGFJIHHEGFHJJJJJJHJJGFCB5DEJJJIHJFFA<99::JIIFJECB>=>:;:++++0//05110455346-,11DEJEFEBDEEEGFGG==::::>=FCCDCDEEIHFJJHGJDGHIFHJJHGFJJIJJHFHJJJBB>>@??C?4444<445BA<>>>JJJJGJJJJFBB*****5665677...3=33347,,,,88>BADJFJIJHJJJHDFEHJJHIHJHFFGGD?>=<)))+3365((6<BGJJGGJGHJJGGJJJEGIJJJJJHFEHBBCA;81111BGJGIJGJJIJFC<778GCBDEFJJJBCCDGCDJJGJHIJFJJJHJHJGJJGIGHFEEGGFFJJJJJGIHGJGGJJJJJHJJJGEJFGJGHJJFJJFJFFJFHJCGABJJGIH?@>?GGJJGJGJJIHGHGJJFJIJJJGGJJJHIJJHJJJJJJJIJJJJJHG=3339.++;;;55:(''(,--<<767EJ???@JEJJJFJGHB<;:=9C@58735<<@JHJEJJJHJJHJJJJIJJJJEJJHIFHJJJIHHJJJJJJIGFEJHIFJHJJJHJJEEGFJGFGFIDFDGJ
@Stanford_t7w_3_T7_No_SapI_2_Linear_5500_235
GCTTCTTTCTATCATCGCTTTCCCACAGACCCTTTGTCTCAACGAATATACCGTTTGGAAGTAGAAGTTGTTCGAGTGTAAGTGTGATTGCTCGCCGGAATTACATAAGGCACTTTCCACTCTTCATACTCGAATTTAATACCTTTTGATTGCATTGCTTTATCTGAAACCTTGTCCTCTAGCAGCCAGCAGAAACGTTTCCAACCTTTCGGATTCCTTTAGCGCCGTAACCTGCCATGTCGCCTCCCTTTGCGTATATCACAAATAGTCTGTTGGGAGACACCATAGGTGCGAGCTAAGGATACATTGGACTCGCTGGACTCCATGATTGCCATTACGTCTTCGTCTGAAAGTTTATACCCCTTGTGTGAGCGACCCTTATTTACCATGTCAGTGGAGTTCTCTTTTGGAGTTCCTATGGATAGGTGTTCAGGGTTACAACATAATGGATTATCACAGGAGTGCAGGACGGTAGAACCTTTCGGAGCATTAGACATTACGCGATGACAGTAGACAACCTTTCCGGTATTGTTTGCACCACACCTGCCCGTACCCTTTATTGTTCGTAGCGCCCTGCCACTCCCAACACCCAGAGGAAGTCACCTTGATTCGCTCAAGGATTTTCTCCGCAGTTCCACTTAGAAGTCTCCGTCTTCGTCTGTTCCTCGGACTCTTCGTCGTCTTCGTCCCAGCTTTCTTGCGTTCGCGTGGTTTGCTCGCTTTGGCAGAACCAGAGGCAACATAGCCGTTCTCTTCAACTTCGTCAGCCCAATCGTCTTCACCGCCACCAAAGGTAGCCAGTTCGACCAGCATCACGGATTCCAGTTGCAGCTTAACGCTCGCACCTACAGCAGTGTTCCACTTGTATGGAACCAGAGAATATTTAACTTTCAGCTTAGAGCCACCACCGATAATCGGAACGTCTTCCATCTTCTTACCTTTTGAGTCAACCACAACCAGATTGATGTGCTTGGTCTCTTTGGTCTTCTTGTCTTGGAAAGACGCGTAGCATTTGAACTTAAAGGTAGTCGTACCGTCACCGTTATCGAAGAACGGCATGTCACCCTCATACGGTTTCAGCGGTTTCTTACCACGAGCTACAGCAGGTGGATTAGCTTCGTATTCCTCAACGGCAGCAGCATAAGCCTCTTCGTGACACTTCACGATTTCATCGACCATACGCTGGCAGCGCGGGTCTTTGTTGGGAATAGTCAGGTCAACTTTATAGACACCACGAGGGTTCCCAAAGCCACG
+
'(A><<?A<B@@?;;=>JFJJJJD<JGEJJJHJJJGHFDDFFG,,,-JJJJJGGIJIJGJF?0('1000-,,'''(4267899BJJIJFHFDDGHGHGCEJHJEFJGJAJJDJCD5@:0GIGIJJIJFIGF@BBBJJJIFFAA@@CFB96:0,++,+)**1,++,--56ADD@74&&%%%$%%$%)*))))'&'012&&&'*,49<BD@8=>>BDD?AC9589:;98:;BBCJDFGEIHB@?@:4=<3/:<;@?@ACJJJGJ/..0;::8<;::9<<=>9...2**&&&'.2////201<ABDJDEJGIJJJJHGFHIHJFFGJJGJIJJJJHIJHJJJGJFJJJGJJJIJJGJJIJGDEHFJGJJJJJGJJIJHIHJJJJHJJJJJJEJI3222;JHHFJ@ACJ9999CHJEFHIJJJ>>>>ECBDFFH;6332//..0126<;<ECBCDHJJJJJHJGJHJJCBA??>((((/.1675:>7@ABHJIJJJIJJJIJHJAB==>>CA6544444=;>>:=0.1-687;92(''',00;45020067765=>@?>@JJHFJFJJFEJGJHJJHJJGGJ<<<<GGCABBEDCGJGJJIHHJFAA@AJ>???JGFGABJJIHIJJGGE;61BCCBA?:66::<?BB????CA@FAA>711134))().==<;;:223005=AB@@F600/1/-4-.9;)))////1,,/.16677H422*)((9)&&'@AFDFIFIGEJIHJGJJ:999ADEGHJJ@677@@DACJJGHJFJJGJJFFEGIJHEJHDGHHJHJJJJJ????FIFJDCDEFJJJJGJJJGJJJFEIFGHGIFEIJHJJJJJJJHEEJIJJIJ=9:@@AAJ?:;?>@@@CDEDFGGGGA978;FJJJJJFGJEJJEJFDCG@=<==GCJJIEJJJJ9992222HF1111IACCFEJIIHGAFGJJGJHFGGJJJGJJHFHGJGJJJJJJJHGHJJJDEEFJJIJJDDBDJJJIJGJFEJDHHJACB=32.---233??>ADHHFBCEFFJ@?=5555853447HJHJJJJJBCADEHEFJJJJBB@////888JIHIJGJJJJJHCEDFJJJJCCIHJJJHFFJJGHJEDFH<;<<854332****,,,2<:9:;?HHGGFBDC8766989:8239===GDEBE@AABIJJGJA;;)((*89ABDDDIHJJJIEFJHJJJEFG?>;868<C;;555-(''(2--,433++'''()//0AA@FJJGH<@>99=0(((*'
@Stanford_t7w_3_T7_No_SapI_2_Linear_5500_236
TCTGGCCTAGAGGACAAGGTTTCAAAGCAGTTGGAATCAAAAGGTATTAAATTCGAGTCTGAAGAGTGGAAAGTGCCTTATGTAATTCCGGCGAGCAATCACCCTACACTGCAGACTTCTTACTTCCAAACGGTATATTCGTTGAGACAAAGGGTCTGTGGGAAAGCGATGATAGAAAGAAGCACTTATTAATTCAGGAGCAGCACCGAGCTAGACATCCGTATTGTCTCTCAAGCTCACGTACTAAGTTATACAAAGGTTCTCCAACGTCTTATGGAGAGTTCTGCGAAAAGCATGGTATTAAGTTCGCTGATAAACTGATACCTGCTGAGTGGATAAAGGAACCCAAGAAGGAGGTCCCCTTTGATAGATTAAAAAGGAAAGGAGGAAAGAAATAATGGCTCGTGTACAGTTTAAACAACGTGAATCTACTGACGCAATCTTTGTTCACTGCTCGGCTACCAAGCCAAGTCAGAATGTTGGTGTCCGTGAGATTCGCCAGTGGCACAAAGAGCAGGGTTGGCTCAATGTCAGATGCGCTTATCATCAAGCGAGACGGTACTGTGGAGGCAGGACGAGATGAGATGGCTGTAGGCTCTCACGCTAAGGGTTACAACCACAACTCTATCGGCGTCTGCCTTGTTGGTGGTATCGACGATGATAAAGGTAAGTTCGACGCTAACTTTACGCCAGCCCAAATGCAATTCCTTCGCTCACTGCTTGTCACACTGCTGGCTAAGTACGAAGGCGCTGTGCTTCGCGCCCATCATGAGGTCAAGCAAAGGCTTGCCCTGGTTCGACCTTAAGCGTTGGTCAGAGGACAAATGGTCACTTCTGACCGTGGATAATTAATTGAACTCACTAAAGGGAGACCACAGCGGTTTCCACTCTTCGCATTGGAGGTCAAATAATGCGCAAGTCTTATAAACAATTCTACACTTGAGGAGGCATATCCAAGTGTGGGAGGCAGCCAATCGGCCTATCCAAAAGGTTATTATATAGACCACATTGACGGCAATCCACTCAACGACGCCTTAGACAATCTCCGTCTGGCTCTCCCAAAAGAAAAAGTCATGGAACATGAAGACTCCAAAGAGCAATACCTCAGGACTAAAGGGACTGAGTTGGAGCAAGGAAAGGGAGATGTGGAGAGGCACTGTAACAGCTGAGGGTAAACAGCATAACTTTCGTAGTAGAGATCTATTGGAAGTAGGTTGCGTGGATTTATGAACTAGGAGGGAATTGCATGGACAATTCGCACGATTCCGATAGTGTATTTGTTCCCGCATTCCTTGTGACAACTGTGGGAGTGGTGTCATGGGAACTCGCTGTTCTCTGACGGACACACGTTCTGCTACGTATGCGAGAAGTGGACTGCTGGTAATGAAGACACTAAAGAGAGGGCTTCAAAACGGAAACCCTCAGGAGGTAAACCAATGGCTTACAACGTGTGGAACTTCGGGGAATCCAATGGACGCTACTCCGCGTTAACTGCGGAATCTCCAAGGAAGATCTTCAGAAGGCTGGCTACTGGATTGCCAAAGTATGGACGGTATCGCGATTATCACCAGAGTGGCTGACTATCGGGACCAGAACGGCAACATTGTGAGTCAACTGGATGAAGGTCGGTTTAGCATGGTAGTCACAAGAGTGACGCTCTGTTCGGGAAGCACTTGTGGAATGGTGGTAAGAAGATTGTAGTTACAGAAGGTGAAATCGACATGCTTACCGTGATGGAACTTCAAGACTGTAAGTATCCTGTAGTGTCGTTGGGTCACGGTGCCTCTGCCGCTAAGAAGACATGCGCTGCCAACTACGAATACTTTGACCAGTTCGAACAGATTATCTTAATGTTCGATATGGACGAAGCAGGGCGCAAAGCAGTCGAAGAGGCTGCACAGGTTCTACCTGCTGGTAAGGTACGAGTGGCAGTTACCGTGTAAGGATGCAAACGAGTGTCACCTAAATGGTCACGACCGTGAAATCATGGAGCAAGTGTGGAATGCTGGTCCTTGGATTCCTGATGGTGTGGTATCGGCTCTTTCGTTACGTGAACAATCCGTGAGCACCTATCGTCCGAGGAATCAGTAGGTTTACTTTTGAGTGGCTGCACTGGTATCAACGATAAGACCTTAGGTGCCCGTGGTGGTGAAGTCATTATGGTCACTTCCGGTTCCGGTATGGGACATGAACGTTCGTCCGTCAACAAGCTCTACAATGGGGCACAGCGATCGGCAAGAAGGTAGGCTGGCGATGTTGGCGAGTCCGTTGAGGAGACCGCTCAGACCTGTGGTCTACAACCGTGTCCGACTGAGACAATCCGACTCGCTGAAGAAGAAGTACTGAGAACGGTAAGTTCGACCAGATGGTTCGATGAACTGTTCGGCAACGATACGTTCCATCTATATGACTCATTCGCCGAGGCTGACGGATCATTGCTCGCTAAGCTGGCCTACATGCGCTGGCAGCTGGGCTGTGACGTAATCATTCTAGACCACATCTCAATCGTCGTATCCGCTTCTGGTGAATCCGATGAGCGTAAGATGATTGACAACCTGATGACCAAGCTCAAAGGGTTCGCTAAGTCAACTGGGGTGGTGCTGGTCGTAATTTGTCACCTTAAAGACCCAGACAAAGGTAAAGCGCATGAGGAAGGTCGCCCGTTTCTATTACTGACCTACGTGGTTCTGGCGCACTACGCCAACTATGATACTATTATTGCCCTTGAGCGTAATGAGCAA
+
)*556?ACBCCDIIEBAADEEGE<;;<889CEFEJJFJHDBDCBBCFDBBCDC:5,,,*++,=6655?=?AEGFFIE@CACDD85-8:;688:?>=322-,,+)())8<?///0656641/,--.7A=>@=@>>AAJJD7667422344=>>A@@>=>>CFCCIDEC@A@@A@A=>FGFHEEEBAAAABB>=:<(((0(,*+)***+*+*(*))),01//0679710(&&'&'/00127878?<8634467;<=??BECDEBCBDFJEAAABC55124AJDB>44444358ECCA@ACBA??=?9777667444))))699@<;;=EDD/../21..0000212121/1004<?DFEDFFJJEJHBEHJ>>?>@CDHJCCBDDB?=:88<=BFCGEB?>?@=?>999>:8:99<E===@>>=88.../2::;D::EA@>@B<==B>GFBEDGJCJ0.2;GFCBBCEHDIHHJEFIJHBA?@:<;<>5323368335323657??BA>??>CCFBBBEC@;>:::;/'&&(.''&'(%&%%&(&+:<CDFEEGHJIBAEFIDGJGCD@?>=80003666555989DDHIJIJHCBDDGGJ77755549:BGHFCDCDFFJJCEHEFEIJFDFJJJFJHJJEG?A><=?B;::;/--.1.-)'();BHEE>>=>ECBAB;;;;==>>;20//3/-((+2675.,(''))+*2459=ABCC@<;977878?JECADBBB??<=<=?;;<<AA?>??ACBCCC=<>J>CCCD@???BA@0/-,-1000;=>?87748,+,-4'''(81-.49871-,*+(((,-*)('((%%'/11154643345?@A?>>>?B2112322..-,0119<>C?AA@@?=>>=>665660/*%%$%('*+59>==@????CFEC@==<;::;=CF8888B@@AA>==>=<2+(&&&&'-.0>>=55568772105:312.5::;:97689,**+8-+(&')-6>?A@@?==<=JJ.....96**)()0-.05;;<DB@@@?@@6665:::DBCCC====BDB@??>DB@@?E?=><?BB@75/,,)('''()9=>=<===>>=?ABAAACABC<<::;:=44@AABBA?>?AEAA?==???<?AABCEBEBFBDIDDCA???ACCCEABB@AAA==<<ABCIBBDBA>@@@CA====?>;=CA@;;222.'&J.-*)))-,4+.))'&%$$$%'(-/24621223657559<FDD@DAB?@CA>>>>;:9:0...:,,,-810&')(((,('')%$%$%%%&%%-((')(4447669:=>ACDFCD99988)(((-13??AC@@??EDDDJJ=>BBA@B??FB;;<<AA;:9988''''3244:9:==@<;<<DGFEBAAAA??>>;;;*))*12J432143/556;=9==>===<@:556574,(((**'((()()+)(()-,-,,*,-)')*%'+.@A:9:EBAABCIEDEJHIFBB=ABCE?>><;5,$%'(()&'((//630*%$%+(2?EJHJEFFCCEFEIHGGFJIJJCCCC?/.,*++0)))('&%%%&)%##$&,,.(()4334833323-,--@BB@;::9<;;<::;FC==0*))%$$$)%%%&&'&&&&%%&%')%$%&&((-7555499644BEJJJ;;;.-))76///FHJFCE>=8<>=FFHEJF:8720.1.(+))&&%&(-68?>>>EJJGJJJJJJJIFJJJJJBB><;<:8566965648=AC?>>?EDFJJJIIJJJGJFJJ=;;<>>>>EBD?>?<><;<=@99:DDAA=A@@<647:9989:;C??=>22146896534/124:33:,,,,<=;;=>=IEJ:6689@?)&&''*((,*'(,1569>@EDJCA><G7768<>>?DJJFFIJJJHJFJJIGGJJJJJJGJGJJFJIJJ<<<<JJE><87&$###$&&&&&'%%%'()40/,,--/.224888:CDIHHHGCFFFHJIFJGBCCACHFH=<<<<C/04465778<BIDFDHGGGIJFJJJJJIJJJIFHEI5333:5555,(''(/(''**+*+)+**+,,-/4787;84222;49:85544>>?@<==>A<;65AC.--/JJJJFJECFGFJJJF8775888513;9:0)5679BED@AABJHGDFBCEC44347@<=>JJFH;8;30'(887=DAA4$%%'()**-.699569>D=DFDFGJJJGJFEJIEDCCDEJG>==>D@=>)(((76565340)('%&%%&&(''&'###$%&--/14222233?:;6*''*'&'*/1.+'$%%&&(()@ADEEJBD@BBDCBBDHCEFEJBBA@/(''(*(('(.,/.''')))5<=C@>>899=E><<>>2*''+=>;AJJFCEHJJHEJ><==@??>A@8888.--+010(''***+/++++4:BEA@CC@A,&&*)+,&%%%$%*)+:?<989FABCJJDD764,))*(''&&&'''(+=??CA?>?ADJFFGHJJBCDGDFB;;101****...@CDIJIGJC??B@@C;;;;EJFEF?>>>JCHHIJJGIHFHJEDJDGIJHJGJJJHHEEEGHIJJIJJJIJJJHEEFE6667GEHGJFIJIJJDBBBCCABCB@>D;88886**'(+'(,9=ADCGIIHJ????B('(',,->8<??>777620//77<;2333ABAH@???JEJGFJEGJEGIGJJJDB@@GABCCJD=<=>?;.---,2../;=5//=B??::<.--.>?
@Stanford_t7w_3_T7_No_SapI_2_Linear_5500_237
ACAGTGTGATGTTAAAGATGGCTGACTATCAGGACCCAACGGCAATAAGTGTGAGTCGAAGGTTCGAGATAAAGATAAGAACTTTAAGACCACTGGTCGTGGCAGAGTGACGCTCTGTTCGGGAAGCACTTGTGGAATGGTGGTAAGAAGATTGTCGTTACAGAAGGTGAAATCGACATGCTTACCGTGATGGAACTTCAAGACTGTAAGTATCCTGTAGTGTCGTTGGGTCACGGTGCCTCTGCCGCTAAGAAGACATGCGCTGCCAACTACAATACTTTGACCAGTTCGAACAGATTATCTTAATGTTCGATATGGACGAAGCGGGCGCAAAGCAGTCGAAGAGGCTGCACAGGTTCTACCTGCTGGTAAGGTACGAGTGGCAGTTCTTCCGTGTAAGGATGCAAACAGTGTCACCTAAATGGTCACGACCGTGAAATCATGAGCAGTTGGAATGCTGGTCCTTGGATTCCTGATGGTGTGGTATCGGCTCTTTCGTTACGTGAACGAATCCGTGAGCACCTATCGTCCGAGGAATCAGTAGGTTTACTTTTCAGTGGCTGCACTGGTATCAACGATAAGACCTTAGGTGCCCGTGGTGGTGAAGTCATTATGGTCACTTCCGGTTCCGGTATGGGTAAGTCAACGTTCGTCCGTCAACAAGCTCTACAATGGGGCACAGCGATGGGCAAGAAGGTAGGCTTAGCGATGCTTGAGGAGTCCGTTCGAGGAGACCGCTGAGGACCTTATAGGTCTACACAACCGTGTCCGACTGAGACAATCCGACTCACTAAAGAGAGAGATTATTGAGAACGGTAAGTTCGACCGATGGTTCGATGAACTGTTCGGCAACGATACGTTCCATCTATATGACTCATTCGCCGAGGCTGAGACGGATAGACTGCTCGCTAAGCTGGCCTACATGCGCTCAGGCTTGGGCTGTGACGTAATCATTCTAGACCACATCTCAATCGTCGTATCCGCTTCTGGTGAATCCGATGAGCGTAAGATGATTGACAACCTGATGACCAAGCTCAAAGGGTTCGCTAAGTCAACTGGGGTGGTGCTGGTCGTAATTTGTCACCTTAAGAACCCAGACAAAGGTAAAGCGCATGAGGAAGGTCGCCCCGTCTTATTACTGACCTACGTGGTTCTGGCGCACTACGCCAACTATCTGATACTATTATTGCCCTTGAGCGTAATCAGCAA
+
))(&&(+&%%&-(%%%%&$$&*5659943-('(%--.+0.-,,,-,)&%%%*'.//0''(2662)+(((.179;6001..1/364337B@?@JDABA))))**(&'&'&%&'(+&%%&&%%''>A65..,+.8++<<FHJJJHJJJJJECD@D?H=899;FDJJHJJHJJGJGJJFJHGIHGIHJJFJHEJ;:9:;?=78?@CGGJJJHJJJJJJFJGGGJJJJJJGJJJJJIG9999?0,**&&&&&'+++499<B@AGFHJJIHJ??>ABB''')'')749=GIHJJJGGJJJJJJIIHJJJHJGHJJ>;;=@??>D@:988984558869<=J:::;HHFDHFDEJJJJIHJFGJFGEJJJJJJ?@AADB@>21//1249=>>>>@FGJJEJJIFHJDDJBCA@B?-,,56968A@;:;<JJJJHFGHJHDCC:9=:877/,,544340//,+,))&$%$$$$$0@CJIJJJIJJJJJJDIFCC:441111:659=>CDEFFJJHC@A?@>>?<;<=BCBA@?::;;EBBAFIHJHIHGIGHHHD@=<>BIHFJGIIGJJJJGFJIJJFHEAB?ABBGIJJJJFCFJHJJJJJJIEIHJHHHJJIHCDEBFGFJDEBBBFFCFAIGFJGGJIACBCJJGJEGJGBCDCEJJJJEJJJJHJJFJJGHJEJIJFJFJIHJJJIHGJJIJIJHJJFJIJJJJJJJGJFJHGGJFEFFJFFFA@788('')--=?A@3333:FFGJGJGIJIIJJHJJFJJA?>ACB@932.-+*'&&(289ADFA@@=:5440147<<JJJJJGFGHJEFFJIJFFEABABIJA?@?....A?=@@DDBDGDHHJ:)**,AEDJFE====FJJGJJJHJB?56>>22JFDDJJJJJGJJJFDEFHIJIHJJJJIJIGDJJC;88J<<<<GJJJJIGB@:8:?EJJCCECGFJHJEEJJIJJJFJJJGEDCEEEJJGJJJHJJEGICAA@IDEJJHHHJBAJJHGJJJIIGFIGJFJHJJJJCCDCJDJGJJEIDDE530+)(((*+26>FJGCEB?@=;:<<C<<;<DEDJFJJEIJJHJGIJCDFBCC3)((((/;(6>CIIHJJEHJHJJJJJIJJJG****AAAJDHGEJGDA@<73*$&)%%?>BFGHJIGJFEJABACJEA99:31((((./245589989;;JGHEJJIGJIJFJJJJFGFJFJIJH?=>>GG
@Stanford_t7w_3_T7_No_SapI_2_Linear_5500_238
ATGGGACTGTCTGTCAGCGAAACTTCTCGTAGTCGTCTGGAAAGTCATCAAGAATCCTGTCAGAAGTCAGTGTCGTTGGACCAGTCTGTTGACTCTGAGTGTGACTCTTCTTCCCCTGAGTAACTTGATGGTTCAAGCCATCCGGTTTCCTTGTTGTATTCCATGTAGCCAGCGATACCAGTATCACCAGTAAAGCGGCACTTGAGAATACGAACGAGGGCGAAGGTTAGGCATATCGCCTTGCTGATTACGCTCAAGGGCAATAATAGTATCAGATAGTTGGCGTAGTGCGCCAGAACCACGTAGGTCAGTAATAGAAACGGGCGTTCTTCCTCATGTGCTTTACCTTTGTCTGGGTTCTTAAGGTGACAAATTACGACCAGCACCACCCCAGTTGACTTAGCGAACCCTTTGAGCTTGGTCATCAGGTTGTCAATCATCTTACGCTCATCGGATTCACCAGAAGCGGATACGACGATTGAGATGTGGTCTAGAATGATTACGTCACAGCCCAAGCCTGAGCGCATGTAGGCCAGCTTAGCGAGCAGTCTATCCGTCTCAGCCTCGGCGAATGAGTCATATAGATGGAACGTATCGTTGCCGAACAGTTCATCGAACCATTGGTCGAACTTACCGTTCTCAATAATCTCTCTCTTTAGTGAGTCGGATTGTCTCAGTCGGACACGGTTGTGTAGACCTATAAGGTCCTCAGCGGTCTCCTCAACGGACTCCTCAAGCATCGCTAAGCCTACCTTCTTGCCCATCGCTGTGCCCCATTGTAGAGCTTGTTGACGGACGAACGTTGACTTACCCATACCGGAACCGGAAGTGACCATAATGACTTCACCACCACGGGCACCTAAGGTCTTATCGTTGATACCAGTGCAGCCACTGAAAAGTAAACCTACTGATTCCTCGGACGATAGGTGCTCACGGATTCGTTCACGTAACGAAAGAGCCGATACCACACCATCAGGAATCCAAGGACCAGCATTCCACACTTGCTCCATGATTTCACGGTCGTGACCATTTAGGTGACACTCGTTTGCATCCTTACACGGAAGAACTGCCACTCGTACCTTACCAGCAGGTAGAACCTGTGCAGCCTCTTCGACTGCTTTGCGCCCTGCTTCGTCCATATCGAACATTAAGATAATCTGTTCGAACTGGTCAAAGTATTCGTAGTTGGCAGCGCATGTCTTCTTAGCGGCAGAGGCACCGTGACCCAACGACACTACAGGATACTTACAGTCTTGAAGTTCCATCACGGTAAGCATGTCGATTTCACCTTCTGTAACGACAATCTTCTTACCACCATTCCACAAGTGCTTCCCGAACAGAGCGTCACTCTTGTGACTACCAGTGGTCTTAAAGTTCTTATCTTTATCTCGAACCTTCTGACTCACAATGTTGCCGTTCTGGTCCCGATAGTCAGCCACTTGGTACATCACACCGTCTACTTTGGCAATCCAGTAGCCAGCCTTCTGACAGGTTTCCTTGGAGATTCCTCTCGCAGTTAACGCGGAGTAGCGTCCATTGGATTCCCCGAAGTTCCACACGTTGTAAGTCATTGGTTTACCTCCTGAGGGTTCCGTTTTGAAGCCCTCTCTTTTTAGTGTCTTCATTACCAGCAGTCCACTTCTCGCATACGTAGCAGAACGTGTGTCCGTCAGAGAACAGCGAGTTCCCATCACTACTCCCACAGTTGTCACAAGGAATGTGGTAAAGAAATACACTATCGGAATCGTGCGAATTGTCCATGCAATTCCCTCCTAGTTCTATAAATCCACGCAACGACTTCCAATAGATCTCTACTACGAAAGTTATGCTGTTTACCCTCAGCTGTTACAGTGCCTCTCCACATCTCCCTTTCCTTGCTCCAACTCAGTCCCTTTAGTCCTGAGGTATTGCTCTTGAGTGTTCAGTGTCCATGAGTTTTCTTTTGGGAGAGCCAGACGGAGATTGTCTAAGGCGTCGTTGAGTGGATTGCCGTCAATGTGGTCTATATAATAACCTTTTGGTATAGGCCCATTGGCTGCCTCCCACACTTGGATATGCCTCCTCGGAGCCTTATAGAATTGTTTATAAGACTTGCGCATTATTTGACCTCCAATGCGAACAAAGGGAAACCGCTGTGGTCTCCCTTTAGTGAGTTCAATTAATTATCCACGGTCAGAAGTGACCAGTTCGTTCTTCTCCACCAACGCTTAAGGTCGGAACGAAGGGCAAGCCTTCGGCGCCTCATGATGGGCGCGAAGCACAGCGCCTTCGTACTTATTCAGCAGTGTGACAAGCAGTGAGCGAAGGGATTGCATTTGGGCTGGCGTAAAGTTAGCATGAACCCTATCGTCGATACCACCAACAAGGCAGACGCCGATAGAGTTGTGGTTGTAACCCTTAGCGTGAGAGCCTACAGCCATCTCATCTCGTCCTGCCTCCACAGTACCGTCTCGCTTGATGATAAAGTGGTATCCCACATCGAGCCAACCCTGCTCTTTGTGCCACTGGCGAATCTCACGGACACCAACATTCTGACTTGGCTTGGTAGCCGAGCAGTGAACAAAGATTGCGTCAGTAGATTCACGTTGTTTAAACTGTACACGAGCCATTATTTCTTTCCTTCCTTTTTTTCCTTTTTAATCTATCAAAGGGGACCTCCTTCTTGGGTTCCTTTATCCACTCAGCAGGTATCAGTTTATCAGCGAACTTAATACCATGCTTTTCGCAGAACTCTCCATAAGACGTTGGAGAACCTTTGTATAACTTAGTACGTGAGCTTGAGAAGACAATACGGATGTCTAGCTCGGGGTGCTGCTCCCTAATTAATAAGTGCTTCTTTCTATCATCGCTTTCCCACAGACCCTTTGTCTCAACGAATATACCGTTTGGAAGTAAGAAGTCTGGAGTGTAAGTGTGATTGCTCGCCGGAATTACATAAGGCACTTTCCACTCTTCATACTCGAATTTAATACCTTTTGATTCCAACTGCTTTGAAACCTTGTCCTCTAGGCCAGAGCGAAACGCTCCAACCTTTCAGATTCCTTAGCGCCGTAACCTGCCATGTCGCCTCCCTTTGCGTATATCACAAATAGTCTGTTGGGAGACACCATAGGTGCGAGCTAAGGATACATTGGACTCGCTGGACTCCATGATTGCCATTACGTCTTCGTCTGAAAGTTTATACCCCTTGTGTGAGCGACCCTTATTTACCATGTCAGTGGAGTTCTCTTTGGAGTTCCTATGGATAGGTGTTCAGGGTTACAACATAATGGATTATCACAGGAGTGCAGGACGGTAGAACCTTTCGGAGCATTAGACATTACGCGATGACAGTAGACAACCTTTCCGGTATTGCTGCACCACACCTGCCCGTACCCTTTATTGTTCGTAGCGCCCTGCCACTCCCAACACCCAGAGGAAGTCACCTTGATTCGCTCAAGGATTTTCTCCGCAGTTCCACTTAGAAGTCTCCGTCTTCGTCTGCTTCCTCGGACTCTTCGTCGTCTTCGTCCCAGCTTTCTTCGTCGCGTGGTTTGCTCGCTTTGGCAGAACCAGAGGCAACATAGCCGTTCTCTTCAACTTCGTCAGCCCAATCGTCTTCACCGCCACCAAAGGTAGCCAGTACGACCAGCATCACGGATTCCAGTTGCAGCTTAACGCTCGCACCTACAGCAGTGTTCCACTTGTATGGAACCGAGAATATTTAACTTTCAGCTTAGAGCCACCACCGATAATCGGAACGTCTTCCATCTTCTTACCTTTTGAGTCAACCACAACCAGATTGATGTGCTTGGTCTCTTTGGTCTTCTTGTCTTGGAAAGACGCGTAGCATTTGAACTTAAAGGTAGTCGTACCGTCACCGTTATCGAAGAACGGCATGTCACCCTCATACGGTTTCAGCGGTTTCTTACCACGAGCTACAGCAGGTGGATTAGCTTCGTATTCCTCAACGGCAGCAGCATAAGCCTCTTCGTGACACTTCACGATTTCATCGACCATACGCTGGCAGCGCGGGTCTTAGGGAATAGTCAGGTCAACTTTATAGACACCACGAGGGTTCCCAAAGCCA
+
$%),,-*)$$$''&&'/8<=BBFECBCCEDDGCAAABIJJGIJJHJIFC@@<<6:0/000AAEFJFJ<:99=EEDGE((((>@5444>5555<;=D54465J1236556312,,,++*&&'(HJGGHHJHJJEC<;<=FIHFFFHGCIFC;>JGJFHEJE?A=?JGJEGIJJDIHEJJHGDIAA?>==7;<@AFCFDDF9999@<;:65&&%$%%(''*))'&&*5:?>ACGJJJGJGEGEJIJGJJJJEIACCBJJHJJJIJGHJFFGEHJHJGGHHJGJIGJFJ@>>>=7754333-.3323=5557422///.%%&3,'&&)))*'(+)*7=>CIDJJJJHFJ??DJ6JGFIJJGIJJFDCJJFDDEDJGJGHJGJFFJJGIJGJJIJJFEEJIHED@8=@?EGFHDJJHBCFFGGCCJ???:;:=?JGE877>AJJHEEDJIJJEEJHIEEHGHJJJFIGJFB=999:?===?CHEEFDCBJJ::::HJDHFJJHFJFGJIJJJ?===98767CCDD7001BEHEDFEHJJHFECBGJHJJJJJJHJIJEHJJFH5556<@@ACGFJJGCCEBGDJJGD>>>ACEEGGHGEGGJIHIJCEGJJJIJJJJJEGJJIJHJJHGIAABAHJCAB@AABJJJGJ::::JDJJJJEJJJFJJJJHFDEHJJJJJFJFGJIJJIJCE9:>?88J722337;458:FGJHJHJIJJJJJJJGJJJJJJIGHJIJJJHJJJJJJJHFJIHFJDEBCCEC>79,@JFFGJJJJGIHJFJB3323?443568889::;GJGHIGJGJGGGFFCJJGJFJJJGHJBJHIJJIIGJJJJJJJHGFJHJJJJHGGJJJJJGJJJJJJFJFJAACCGJHJJJJFFJJJJHJJJJJJJHJJFGJ@AJHJEJHFJJGJIJDGGHJIJJJJJGJ??><==?JDEDGJJIHJJJJJJJJHJJHEE,,,,JCCCC1001CFDJJEJJJIBJD?I?=>>=@BDCC=544:CACEJDDDEGFDFHFIGIEJJJIHGJJJGGJJJJJJGGJJHJJHJIFH@<0.</)))--ED?EDG666GJJHFHGIJJJG;::9;@@;44;<EJJGHJHEJJCDDE?-.????EJF844869:?@?E=>@@EFIGJIJJJJJJJHHJJFGJJAA?BJJJJJJFFGJBGB<888;<9<////CJCCD9::9667>AJ8885988@?;;<;BB@JHHJJJJJJIJGJD575555=9;989:5668HDEIHJEFEB@@88899B?AB@22../0=AJEGFHJGHJJGJA==<>JJJHJGJIJJJJJJJEIHJGJIJJJDBAGJHIJJGJIIGIHJJJJJIDD@=DCJF:9;<>FFGJFJJJJJHGJIEGGJJJJHJJGJHJJJJFJJJJJJJIC@HFJFJJGJJJJJIHJGHIFJIJJHGIIJIBDECHGIJHIJIGJEJJJGGJIJJJIEFJJJJJJJIIHJHHHF?==>JHFJEHEJJIIJEHJHHJJJEJHEHEGGGFJGD??17//EEEEGJJJFHBDJGJIGCCGDEGDFFDGDIDC;1..<;<<>A<@DIA@@AJJJIJJJIHJHJJFEEE><<=FIHEGDCEDJC=2243-,-%((..8;679?FGDDBFJJ,87>222<@@@B@?DC@EBDFFGEEFFJFGJIIHBFDDGECBBCEGHFEDEJHJJGHHDGHHHHJJJJJJH@@??FEJE?JJFFEEIJJJJFIFJJHEJJIGIIIJGJJIJFCEFJJJJJJIEC<<==CDA@ACEC@ABB::9:GAIBCJHIJJIDDFHGEFD>FFDGCBDCFGFJJJEGEDBAD>>=>E@FJJFDCCDCEJDJA@B?CCDJFIJFJIDFCDAA;BCFDJFJHGJFJDGJEFJGBAACGJFJIJJJGJ>28DFFAD:=>898544:@DCACIFF?;@ACDJIJJGJEGDDHEFCC877;777-.-,,-*)(''''''-85334==HGHHJJIIJJJHIDCDEEEGFEEBBDCJDDC=BB=89==GJGHJJHDCEFHJJJJJJHEGHJJIDGBCAACB<<6577<:;<?EEABA?=<3-,,+((((<JA@@EHEGEGFIFEIIHBBABFJEGJCGFCCFGGGJFJJJJFIFCEHFFCDCCHHCHGJJJEFCDGFFIDDABBBBC@B55FDDB@ABCFHHEJHIA;43?8==;;:;,(-0)=9>>BACDFBA3245A?=<459:::=76979@@??><A>>2>@@EI?@BADEBGJD>4,,:9<=>FDIEBEGJGA=/...0)%,+,34CEEGHDHBABBHGHCGEHJHDE*)))330'$$#$%()**8?A=>AABCEHEGEFC;;;;CEBCFB@98788;@BJHEDEDCCGFB?20-((%%%$&'(%%<<A?7777<?=@??@CFDJHIHIJGJGGGJJJFCHGHDF;2220..05=<B>59<CGEEFGHIJJDGFGHGJJ;;::A>?ACDCCHHHJGJJJJFJDCE:89:GJDEDEJIJHHIHJIIJJJJHFHJJJGHJ7444DJHJHHIJEA;;@CFEHJJEGJEJEB2224))))2>?EHJIE;::<@?>>=;45*'()00055/...5445>?@>A@BDFEJICDC@??@DJJGFJCFEAAABEFBBEDIHIJFHJHFEBBCCDDB@5440/./694+2-2--,*,-20..2==><>>?B<;10017;@A??AB854311125@D:7=8BD=AEFDCD8740/0000012@@CDEJJJGJ??A@JEFEJ>;<<JIIGJJJEA@>=9;@B553//('''(../69FGHJJIJHJIIJIJGIJJD;<<==33////10,,3:=AAB<<<=CHFJJEIECCBFJCA@AIJJJFFFE>=H@IHJGGHGGHJJIJIJJJFEIDDJEGEGFDDE=@JA<IDEGJEGJJJJJIJHEJEDDFECADDHCJGJHHEJJEFHHDDGE875..4?@B@?@DJJIIB@<<@>;:;5DBCGIDEDEGGEHGJJA@?>H?FJIHHJJJGFJHFDDEJJJJJ????JEGEDCDDHFEGHJHJFGBBADGHEGBIHHJIGEFDDCB>==A???CHBAA=?>888=>4.&%%&.+,21(/89:JCCFGIEEIJHFJGJD972+:ADFFJAJJGGIHHBBD8133-,,+,,-/+116@<:::@@D:::;BF>;:33))1-*++***+6778CDDIEACBEECBCDEC@A=<;::?@A4,++,68=>G@AEJGEFFHJ<;;>JHB88AJ=::9<=@@=A=77ABDFJHFHGECCFFGEJFH99<:6979///..<FDGECFDFGGJHJJG;666DJED====JHFJJGIJIIEIEHJJDDECGJJGHGD)(((1179>BA;:>AFJJJDFBCBDCCFJGFJEGJFGFGFB;::;BJEJJJIHC8DA===>DGCCEHJFFJGFHJG>@=JCJGFFHIDFEHJJEDFFJIJFHJGC@?2@AAAAAHFAA?@IDEDIIGHHEGJIJJEIJEFFFFCCCGJJJJGFJG88+CCHJJJJHJHJEGDJGIHJJJEJFJJJFGEDIDDGDJCIJJJHJJJJGJJG?@BBJHJGCJHBGJGJJJIJHJHIECDEJFFJJJEJGDICADEFGHJJJJJCDEDFJ2224=44@?@FGGIJEJI>=>>JGCB==A@BFJJJHFCDEJJJJJEHDIJJIIHJJJDJHFIHD64338:AACB:;<F>>?AHGFHIGGJJJJFGJGJHJJJAB@GEIJEDABCDECIGIDE9999<7-+**-.14133677553224;ABC@EHGJEFCFFJEIFJFIJFIGJJEHEFIHIB@651012<DECBFE:FJJJJJ;<<AEHEDGCCDCGEDJEHFFJEJHG<<:65779401=7IJFJJJJHEJFGFEHJJIGJG340144?BBFICDBCC@914;:9/.-'&&(,,)+,,;><@A@A>>?<AAGAABCDC?>=>>@=?BDJFFBCEEEEJJDABAEJIJDACFEHDDDIJFGHEJHJCC//-/1.**9<989;=BBGFIEFCCDDGJJFJFCECDBIIEIGIFJGJJFJEJFFDFA@@AG988(''';;;?>>?FDFF>>>=J>99=@??(''(?BACEEDIFHGJEDGJJIFFCADGFIIDJ:::;C>DBBEBJJ?;-)
@Stanford_t7w_3_T7_No_SapI_2_Linear_5500_239
ACCAGTTCGAACAGATTATCTTAATGTTCGATATGGACGAAGCAGGGCGCAAAGCAGTCGAAGAGGCTGCACAGGTTCTACCTGCTGGTAAGGTACGAGTGGCAGTTCTTCCGTGTAAGGATGCAAACGAGTGTCACCTAAATGGTCACGACCGTGAAATCATGGAGCAAGTGTGGAATGCTGGTCCTTGGATTCCTGATGGTGTGGTATCGGCTCTTTCGTTACGTGAACGAATCCGTGAGCACCTATCGTCCAGAGGAATCAGTAGGTTTACTTTTCAGTGGCTGCACTGGTATCAACGATAAGACCTTAGGTGCCCGTGGTGGTGAAGTCATTATGGTCACTTCCGGTTCCGGTATGGGTAAGTCAACGTTCGTCCGTCAACAAGCTCTACAATGGGGCACAGCGATGGGCAAGAAGGTAGGCTTAGCGATGCTTCAAGTCGTTGAGGAGACCGCTGAGGACCTTATAGGTCCACACAACCGTGTCCGACTGAGACAATCCGACTCACTAAAGAGAGAGATTATTGAGAACGGTAAGTTCGACCAATGCGTCGATGAACTGTTCGGCAACGATACGTTCCATCTATATGACTCATTCGCCGAGGCTGAGACGGATAGACTGCTCGCTAAGCTGGCCTACATGCGCTCAGGCTTGGGCTGTGACGTAATCATTCTAGACCACATCTCAATCGTCGTATCCGCTTTTCTTAAGTAAATACGATGAGCGTAAGATGATTGACAACCTGATGACCAAGCTCAAAGGGTTCGCTAAGTCAACTGGGGTGGTGCTGGTCGTAATTTGTCACCTTAAGAACCCAGACAAAGGTAAAGCACATGAGGAAGGTCGCCCCGTTTCTATTTCTGACCTACGTGGTTCTGGCGCACTACGCCAACTATCTGATACTATTATTGCCCTTGAGCGTAATCAGCAA
+
99A@A@?;:@?AIFGJBB@ADFDJJJIJC:998;444111///3;<>>JJ>>?@GCACAFCBDEEJJJHJJGHJJFHGJHIJIGDHEGFDGHIJJGCBCGHGIGJIEJJJHGJJJJJJGHJGJG?>DEHJJGJJHIJGF54450/////.1,,,BBDAB?:::::BC@=:8944*''()223132477;2227HBDIGJJHJHJJJIJJJGFIIJFEGJEFEHJIIGHJJJJEGEJHJFJJJJJFJFEJ;:;9C((((@JJEJJJJEHJFJJFFGFJJJFGJJGJJGJJDJJGJIJIEDJHIHJIJJJJJJIJHHJJJHDBDDHJJGIJJJJHGIJJGGHJIHFHFIGCFBEJJHJFJH:99:HHFJFEJIJJJFEJJJBFEJJIJJJJJJJEE8887<=JDD@@@CDIHGJIHJB?CHAJJEDDDJJEFHA@A@AB9/+)(())*.100:<FFFJ;::;A?ABHDHJ?@9887*'&&*J/2:@FGBDB@;531477DD4333GFFEEHIJFECBBDJJJJJJJJIIJHGEIJECCBA@@AD;66687665.)))*>CJJJJIJJJJFJHCGG8887<::/**,FA@BBJJDDBJHIIJJJJJHHFJHJHDFEJJJHJJJFEEEIDB@BE2222B==AAJFJGJJIJJGJHJJJIJ===<JJJJJGGHHIJJJJJJJJGJJIJJIJJGJIJFGJG=7778BEA>>9+)*,+*)''((*/))&&'&&''//34?@98:DDDEIFJJHJGJFJJJJIHHJJJJJJGJJJJEFEFJJJJJJJJJJJJJGJJIJHJJJIIBBAJEFJHJJHJEA:34:>>:;;@EDDDIGHJJJJJJJECDH5555CJJJHJGJGJF@CF524///(''(.37677=>GGJJGJJGJJJJHEFGDCEBDJJJF?<78DJGJHFIBCJHJJJJJJJGJJJIJJ9888HJ
@Stanford_t7w_3_T7_No_SapI_2_Linear_5500_240
CCTAACTTCTTAATCAGTTTGAACATGGTGTGTCTCCTTTAGTGAGTGGTACTTTCAATGGGACTCTGCAGCGAAACTTCTCGTAGTCGTCTGGAAAGTCATCAATCCTGTCAGAAGTCAGTGTCGTTGGACCAGTCTGTTGACTCTGAGTGTGACTCTTCTTCCCCTGAGTAACTTGATGGTTCAAGCCATCCGGTTTCCTTGTTGTATTCCATGTAGCCAGCGATACCAGTATCACCAGTAAAGCGGCACTTGAGAATACGAACGAGGACAAGGTTAGGCATATCGCCTTGCTGATTACGCTCAAGGGCAATAATAGTATCAGATAGTTGGCGTAGTGCGCCAGAACCACGTAGGTCAGTAATAGAAACGGGGCGACCTTCCTCATGTGCTTTACCTTTGTCTGGGTTCTTAAGGTGACAAATTACGACCAGCACCACCCCAGTTGACTTAGCGAACCCTTTGAGCTTGGTCATCAGGTTGTCAATCATCTTACGCTCATCGGATTCACCAGAAGCGGATACGACGATTGAGATGTGGTCTAGAATGATTACGTCACAGCCCAAGCCTGAGCGCATGTAGGCCAGCTTAGCGAGCAGTCTATCCGTCTCAGCCTCGGCGAATGAGTCATATAGATGGAACGTATCGTTGCCGAACAGTTCATCGAACCATTGGTCGAACTTACCGTTCTCAATAATCTCTCTCTTTAGTGAGTCGGATTGTCTCAGTCGGACACGGTTGTGTAGACCTATAAGGTCCTCAGCGGTCTCCTCAACGGACTCCTCAAGCATCGCTAAGCCTACCTTCTTGCCCATCGCTGTGCCCCATTGTAGAGCTTGTTGACGGACGAACGTTGACTTACCCATACCGGAACCGGAAGTGACCATAATGACTTCACCACCACGGGCACCTAAGGTCTTATCGTTGATACCAGTGCAGCCACTGAAAAGTAAACCTACTGATTCCTCGGACGATAGGTGCTCACGGATTCGTTCACGTAACGAAAGAGCCGATACCACACCATCAGGAATCCAAGGACCAGCATTCCACACTTGCTCCATGATTTCACGGTCGTGACCATTTAGGTGACACTCGTTTGCATCCTTACACGGAAGAACTGCCACTTCGTACCTTACCAGCAGGTAGAACCTGTGCAGCCTCTTCGACTGCTTTGCGCCCTGCTTCGTCCATATCGAACATTAAGATAATCTGTTCGAACTGGTCAAAGTATTCGTAGTTGGCAGCGCATGTCTTCTTAGCGGCAGAGGCACCGTGACCCAACGACACTACAGGATACTTACAGTCTTGAAGTTCCATCACGGTAAGCATGTCGATTTCACCTTCTGTAACGACAATCTTCTTACCACCATTCCACAAGTGCTTCCCGAACAGAGCGTCACTCTTGTGACTACCAGTGGTCTTAAAGTTCTTATCTTTATCTCGAACCTTCTGACTCACAATGTTGCCGTTCTGGTCCCGATAGTCAGCCACTTGGTACATCACACCGTCTACTTTGGCAATCCAGTAGCCAGCCTTCTGACAGGTTTCCTTGGAGATTCCTCTCGCAGTTAACGCGGAGTAGCGTCCATTCAATTCCCCGAAGTTCCACACGTTGTAAGTCATTGGTTTACCTCCTGAGGGTTTCCGTTTTGAAGCCCTCTCTTACGTGTCTTCATTACCAGCAGTCCACTTCTCGCATACGTAGCAGAACGTGTGTCCATAAGGAGCAGGCAGATTCCCATCACTACTCCCACAGTTGTCACAAGGAATGTGGTAAAGAAATACACTATCGGAATCGTGCGAATTGTCCATGCAATTCCCTCCTAGTTCTATAAATCCACGCAACGACTTCCAATAGATCTCTACTACGAAAGTTATGCTGTTTACCCTCAGCTGTTACAGTGCCTCTCCACATCTCCCTTTCCTTGCTCCAACTCAGTCCCTTTAGTCCTGAGGTATTGCTCTTTGGAGTCTTCATGTTCCATGAGTTTTCTTTGGGAGAGCCAGACGGAGATTGTCTAAGGCGTCGTTGAGTGGATTGCCGTCAATGTGGTCTATATAATAACCTTTTGGTATAGGCCCATTGGCTGCCTCCCACACTTGGATATGCCTCCTCGGAGCCTTATAGAATTGTTTATAAGACTTGCGCATTATTTGACCTCCAATGCGAACAAAGGGAAACCGCTGTGGTCTCCCTTTAGTGAGTTCAATTAATTATCCACGGTCAGAAGTGACCAGTTCGTTCTTCTCCACCAACGCTTAAGGTCGAACGAAGGGCAAGCCTTCGGCGCCACCTCATGATGGGCGCGAAGCACAGCGCCTTCGTACTTAGCCAGCAGTGTGACAAGCAGTGAGCGAAGGGATTGCATTTGGGCTGGCGTAAAGTTAGCGTCGAACTTCTTTATCGTCGATACCACCAACAAGGCAGACACCGATAGAGTTGTGGTTGTAACCCTTAGCGTGAGAGCCTACAGCCATCTCATCTCGTCCTGCCTCCACAGTACCGTCTCGCTTGATGATAAAGTGGTATCCCACATCGAGCCAACCCTGCTCTTTGTGCCACTGGCGAATCTGCCGGACACCGACGTTTGACTTGGCTTGGTAGCCGAGCAGTGAACAAAGATTGGTCAAGTAGATTCACGTTGTTTAAACTGTACACGAGCCATTATTTCTTTCCTCCTTTCCTTTTTAATCTATCAAAGGGGACCTCCTTCTTGGGTTCCTTTATCCACTCAGCAGGTATCAGTTTATCAGCGAACTTAATACCATGCTTTTCGCAGAACTCTCCATAAGACGTTGGAGAACCTTTGTATAACTTAGTACGTGAGCTTGAGAAGACAATACGGATGTCTAGCTCGGGGTGCTGCTCCCTAATTAATAAGTGCTTCTTTCTATCATCGCTTTCCCACAGACCCTTTGTCTCAACGAATATACCGTTTGGAAGTAAGAAGTCTGGAGTGTAAGTGTGATTGCTCGCCGGAATTACATAAGGCACTTTCCACTCTTCATACTCGAATTTAATACCTTTTGATTCCAACTGCTTTGAAACCTTGTCCTCTAGGCCAGAGCGAAACGCTCCAACCTTTGGATTCCTTTAGCGCCGTAACCTGCCATGTCGCCTCCCTTTGCGTATATCACAAATAGTCTGTTGGGAGACACCATAGGTGCGAGCTAAGGATACATTGGACTCGCTGGACTCCATGATTGCCATTACGTCTTCGTCTGAAAGTTTATACCCCTTGTGTGAGCGACCCTTATTTACCATGTCAGTGGAGTTCTCTTTTGGAGTTCCTATGGATAGGTGTTCAGGGTTACAACATAATGGATTATCACAGGAGTGCAGGACGGTAGAACCTTTCGGAGCATTAGACATTACGCGATGACAGTAGACAACCTTTCCGGTATTGCTGCACCACACCTGCCCGTACCCTTTATTGTTCGTAGCGCCCTGCCACTCCCAACACCCAGAGGAAGTCACCTTGATTCGCTCAAGGATTTTCTCCCGCAGTTCCACTTAGAAGTCTCCGTCTTCGTCTGCTTCCTCGGACTCTTCGTGGTTGTTTCGTCCCAGCTTTCTTCGTCGCGTGGTTTGCTCGCTTTGGCAGAACCAGAGGCAACATAGCCGTTCTCTTCAACTTCGTATGACCCAATCGTCTTCACCGCCACCAAAGGTAGCCAGTTCGACCAGCATCACGGATTCCAGTTGCAGCTTAACGCTCGCACCTACAGCCGTGTTCCACTTGTATGGAACCAGAAGTTAACTTTCAGCTTAGAGCCACCACCGATAATCGGAACGTCTTCCATCTTCTTACCTTTTGAGTCAACCACAACCAGATTGATGTGCTTGGTCTCTTTGGTCTTCTTGTCTTGGAAAGACACGTAGCATTTGAACTTAAAGGTAGTCGTACCGTCACCGTTATCGAAGAACGGCATGTCACCCTCATACGGTTTCGCGGTTTCTTCCCCACGAGCTACAGCAGGTGGATTAGCTTCGTATTCCTCAACGGCAGCAGCATAAGCCTCTTCGTGACACTTCACGATTTCATCGACCATACGCTGGCAGCGCGGGTCTTTGTTGGGAATAGTCAGGTCAACTTTATCGACGCCACAGAGGGTTCCCAAAGCCAG
+
334888;;;>=9;=>A=BA=:BEJJGJGJHJJJJJGJEJC555*&'-('('*'((&$%%4=>AB@=<-,**,+++20--,1///7892222DFHH@@@@@?>.*%%())<?>>ABIIJ86656F<;;<HJJIJFJJJFJJHIHJJIJ9889GJCDDJB@@@??5@GJJGGGJJJGJJJHHJJJH@@?>>B@FB9558><9@9:<GGHJJFJIJJJJJGFJHGJGHHJJFJGEGHFJJGGHJGJJJJJIJGJFHIA@=IDDEJEJHD****AA;;<=JCCEEFJJJJIGFIIJFGFDH>822+**)..0@GGFGHJIEIJJGJIJJIJJJJJHJJJJHJGJHIJIJGJJJHJFJHJHJJEDBC3332111@<;;<JJGCEDJJHGJJJJHJJJCA=65228.)..0:;@CA?AD?DJFFFFIEFIEIJJJJIJIJIJGJIJJHJHJDEHJBA=6@BGJJJJFFJIHJEIJJFJECA@A8666DBB@<;;?GJIGEFEEJJGEJHGHJJJIJJIHHJJIEAAAAD:888CEGFJGJJFGJ....8655757<<=>??DBHBCBJDDDCA??@ABEGCDFFJJABBCJFIDEB65555JEFDEEEIG>==>HFGCJGIHJHJJHJHJGEEFJJJJHCFJJJJJJHJJHHHHJJECB<BAA????;4321115>>BCACD;767454335:;;>CABCDHHJJJJJJJJJI85BE957>==@BJFGJJJI@>>>JJFFFFDFEEGJJJJGHJJJJJJJJIHJGJFFEHGGJJJJIJJJJJJGJFDFF>)(((*9;DABBEEGFJJJEJJJFJIB=@BAFIHJJFJIIGJJBJHDH<622674/..-029:;E@@AA?>>55557289725/0;7<GDIGJIJIJJJJJJHGGHJJIEHJIGFJGJJIGIJGJ@??@JIHJJFFJJJJJHJHJJJJJJJJJHJJFJIJIFGEHJGIHIHJJJJHIGFFJJJIGGJHJFFJGJEJJHJJHJEDEEJCC@<79<==9:;///@JDCBB?>?@JJFJFEA@A7779CJJHJHJEJJJF;,(((4/29BJJDDDEDEC<FHGJIJJIJHIFJJGJJGIJGIJJJJJHJFGEHEFEFHCH888:>>1;;;32+.++---'&'&('%#$$%&'()&&()<>ADJJCABDEGGJJJJJJHJHBA:47:;<JA==E@GF>=<=?CGJJGJJIJFJJJFJFGJEJGJJEGFFEBBABA?;887>??ECBC@@@=;7667==@@DDECB?>??A>>>>F=@>78889BCJCEDFBBB@ACCBCBDDB;;;;BCAC66>>>>>>=;<<?ABBBC@??>BBEBCAAC;:9/../<>55448:=A?CDCBEIEF@?=<9993221430222=?>CCCEDCDDEAB@@B@A;764/557CA@>>=>>>BBBBBBCCA@??>CCGDEEGCFFFHFDCFCDECDBDJD?@==8.--.<;:45@A@>??A@?@@AAB@@9998:42227615657:7778ACCBBBAD>>>?:::;J7678A9879AABCCABB:9;:;<=>?BA?31/06?CBA@@ECDGBF;DD???>ACBGI76<==<;<<><>==>?<<<<???@ACB.(''*,3387;;?@AADABA@<<=>>>=<>>AAA>>>?@AA@BBEDBAA@A@@@BC?A@@DBAA@ACDIAJJ0,(2./04977(('))297=<=;:9:;>@?@B50/12678:1011<>==<=<=JA><+++)*'%%&%$&%%$$###(50>@@@=<<<>@EBB??=>>?@>?>=>=>B@???><<<?BCCBCA@<<;22=:99;=><<<;4334DB@@@??<:331666BA889>><<<<=<=:;<;<<<7878<:::<A@=:9=<<<==>E??>=<;::;AB?=322//0/0,(149;<55<=D?@<<??AA@><<@@@EE>===AA8:<BFD?B<:;:<:9891245//1.:;2;;99=;=>BIEJFDEE<:;60?AEFJJHIHHJGFEGFGJHFEGJJ47:GA@BGGJIFEC?>>888EFEEDFEGIGJIEJGGDJFHIJJHIIIHIGHJH>==>CJDCFGJHHJJIJGECBEJJJIIHJJJJGFFJJGFJHDIIA<:8;<1(=??@AFJJHJHJDEJDJHJJJHFJBDIADDCBDJJFJGHFGJHJJJDEEIJGJEFFJJJGEJJJJGDGDEF>////06>C>DFJGCCDFFFJJJJI??HJJJGFFHJJJEEBAJJJFDFEGDDGJCEIHJJEIFDJIGHJJA<9223%''./87'CHGJJJHJEHFIFJJD89A88649:9(''(699/0BCBFB::9622;>AJBEBEHJA>:CDFD8888B::=7<<AADC?>@<3101:B<??;ABDHJGJG@@?@FDEGIFJFJHJIJJGJIJJIJJJBA98=??=99::A;82110,))*/-.89<;9888BAAEDCFHEJEJF0///(()(22/')).0<>ECCBCBEEDJ<HC68888C?@JGJGHFEIJEGJJGFFIJJJFHDEHIJJJJIJDDCJJECCDHGJJDCDDJJJJEJGHGDJJJHJDGIJFJEIHDCECIJIGJEIGCEIJJD?DJEFBCC<=<1/.-))&%&&'2223<,,,,----/8=>=ADGJIHJHJFCC@ADHHEJJFJ2226116(''&'..00//11+++)***,*(%&(.,,-77CB?>>>DEFEDDDDJJHJJJJCBB2JC@ACAABBIJHJEE<<<==CCDFAADCEJFGGHDDEEFFJBIJDEGJJJFGEJFFDEHFEEJEGHJFJJFIHEECDEFJGJJHHDJGGJJGJEBABCDGFHEJ<:56DA>@FCFFJJJFDC<''2:4<CEDCCA?=>>CBCCEHHIIHDDCDDBCBBB@@A@ABCFEFGFIGGJIEEGIJCHFDCAB><BBCDDHCA?=>A???AEGFEGBBCB@C?@>?CBC83A==?EECFI?72234:>@BCCCC??>?ABBDHHFFDCA@@A@A@?@@@DDCB@A@?@BEGDABADF=44388==;=;>B?=;;=@HDBAHDIBDCDBFFD@??BE@@A@DECJD@A==@ABABDCBECGBBDFIHGFDBBBBAHAEBABCCDDDFGD<:<<;::@D@=;:?@CCC?D6(((=@BACC6666@?>>?>>@A@BCBCA@@@@@B>GD;<DD=BA@A@JC@ABBA@@?>==>AGD9>>=A>===?;;778899411359;<=C@???@AAAB?<;:<CBD@?>=>?A==;>?BCDC?>=;<<=C10004;879111257<<=@DDC>?IJD@@><==>AHG@BCCB>?@B=:*)))17B>?=77=<7BEBB@@?@BBGCDBBBA@@@BCAB@<999>@>?@@BB@?@ABBAA@@@>7767B?@><>::@?>==??@@?==>BB@;;;<B?>?<99==FJGHHFJGJIJJJJJDDEDHFGJFGIFA9FEIGJHJIJJGHJJJHDECJJJ74EDJJEIHC@EF@DA==ABFJJGFJJJJJJF>89FFIJJIJJFHHFGJJBB.--+..'(6<,+++2///GJEJJJJJJCA>FB@;<(:33=>DEGJHJIJ;:99:999<;:;:971./<10/.00/22/00))('((),,0757;8BABJJBBB@JJJJJJJHIJJJJIJJJJJIJJJJIJJGJHJJIEIE4444A77779JJJEICH;43357+)($$%%&&')-;:665599>><///0@@@JJJJFJHJJGJ@<+334@CEFGEECD???CJIGGJ<<<<DEFGF>@?DCD===1111320040111>C:C7AHFDJDF><98974-,*)&''(155<5::;EIBCBDEHJJJIEJHIJFHIEFGDHJ.---C@CBEGJJJFF?EJIJIHBCDJJJIJJJJCCFFIFJJJEHJJJJA@@?DHFJ@::==??@CC3222=44.+-39295.'&''-///2:85>FJDEDEHFHJ@@?AFHHEIEEIJGJJEIGG::::FFEFJJIJJJJB3333JIJJJFFDHGF6)(((+)(('-'(***H??@@JEA???9:DDA?<CB???GJGIGGJJCBC=4446>DIJEABCCJJJGJFJHJFBDBAD@=<;<721*)())*++A@EFIHGIJJJJJJJGJHCC000BBEBC????BFHE@/..+*)))*---78:68523312212'%'**(('$%'(++*(((&
@Stanford_t7w_3_T7_No_SapI_2_Linear_5500_241
GGCCGAGATTTCCACTTAGAAGTCTCCGTCTTCGTCTGCTTCCTGGACTACTCGTCGTCTTCGTCCCAGCTTTCTTCGTCGCGTGGTTTGCTCGCTTTGGCAGAACCAGAGGCAACATAGCCGTTCTCTTCAACTTCGTCAGCCCAATCGTCTTCACCGCCACCAAAGGTAGCCAGTTCGACCAGCATCACGGATTCCAGTTGCAGCTTAACGCTCGCACCTACAGCAGTGTTCCACTTGTATGGAACCAGAGAATATTTAACTTTCAGCTTAGAGCCACCACCGATAATCGGAACGTCTTCCATCTTCTTACCTTTTGAGTCAACCACAACCAGATTGATGTGCTTGGTCTCTTTGGTCTTCTTGTCTTGGAAAGACGCGTAGCATTTGAACTTAAAGGTAGTCGTACCGTCACCGTTATCGAAGAACGGCATGTCACCCTCATACGTTTCAGCGGTTTCTTACCACGAGCTACAGCAGGTGGATTAGCTTCGTATTCCTCAACGGCAGCAGCATAAGCCTCTTCGTGACACTTCACGATTTCATCGACCATACGCTGGCAGCGCGGGTCTTTGTTGGGAATAGTCAGGTCAACTTTATAGACACCACAAGAAGATTACAAAGCCACC
+
///1400..,--.6886,+,,599:@?<BIDJF===>GB<411:**),,'&&&(**+.-.2.//.3*'''*2=0''*)*BGGJJJJJJJJIHJHJBCDBGJGFGJJIIHB@==9+++,5588:DD??B>DJJFJGJIJJJHDDCDGJJJGJJGJH999778:AHFEIJJJGGJJGJJJJECHFIJJJJJJHJJJGF@@BBGHJJJJFEJHJFDFD@:8796-11::<11138:6:68=???;:;;AFCHC?=BEB@ABBDDGJJJFJ;;ACB;88;=EDJJHIHHJICDCCDEFGHFEFFGHG@JJJJJJJGIJFJGF>=>@C4444>?>CFJJIJGIJJJJJJJJIDEDDJJDEEAIEHJIJIHGJJJD>?GJJJJIBBABBBBDCHIEJGB@@@CECGI---,,500003<=JJEJJJJJBFBEEFGFIFJHJI>564:;)))-'&&&@4001@HFEHJBB<DGFJDEEGHIHJIIGIFJJHJHHJJHJEEEDJJGJJFIJJJHJGIFJJJFJFFJJHJGIJJJIHFIHIJJJGJJJJJHJJIJ???@C@AAFGIHJGJJFFHJ76CB???3200)/0IJJGEGGBAGCG>===FJGJ5555++++3./0*),*''''%%*&&%&*%
@Stanford_t7w_3_T7_No_SapI_2_Linear_5500_242
TCTCCACTTCAACACCCAGAGGAAGTCACCTTGATTCGCTCAAGGATTTTCTCCCGCAGTTCCACTTAGAAGTCTCCGTCTTCATCTGCTCCTCGGACTCTTCGTCGTCTTCGTCCCAGCTTTCTTCGTCGCGTGGTTTGCTCGCTTTTGGCAGAACCAGAGGCAACATAGCCGTTCTCTTCAACTTCGTCAGCCCAATCGTCTTCACCGCCACCAAAGGTAGCCAGTTCGACCAGCATCACGGATTCCAGTTGCAGCTTAACGCTCGCACCTACGGCGGTGTTACCACTTGTATGGAACCAGAGAATATTTAACTTTCAGCTTAGAGCCACCACCGATAATCGGAACGTCTTCCATCTTCTTACCTTTTGAGTCAACCACAACCAGATTGATGTGCTTGGTCTCTTTGGTCTTCTTGTCTTGGAAAGACGCGTAGCATTTGAACTTAAACGTCGTCGTTACCGTCACCGTTATCGAAGAACGGCATGTCACCCTCATACGGTTTCAGCGGTTTCTTACCACGAGCTACAGCAGGTGGATTAGCTTCGTATTCCTCAACGGCAGCAGCATAAGCCTCTTCGTGACACTTCACGATTTCATCGACCATACGCTGGCAGCGCGGGTCTTTGTTGGGAATAGTCAGGTCAACTTTATAGACACCACGAGGGTTCCCAAAGCCAC
+
%$$%)+*)&$$%4(&&&-)()7GJJGH;::EH:FJHF@@A::<@BDACE=EE<<C=EEJJFJJGIII:888D@>>;85:;<I9--+*0++((CFJHIDDGEJJFFGGJGJJJJJJJGIHGHJI?B?:<<<GIFGHGHGJJ@?@@GGFDABIGJJHJHJGIJEJD<;;<JIIGHJGIFFJGJHJGJJIIJHG@><<A>?><,,,,D@CEJEFFIJJIJJJJJFJJFIAAB?>??CHJHIFJJFJEFEGDB8811FJJFJIH@BABJ?55<:;<==9***+,,,:<9;;=DDEDCED===>F=955CJ><;=;86>22273)))<>768>AD@ABAEICFIJIEGJFHGJEB97109/?DGEDFHEJJEJJJ<<<JJGGGIGJEHJJJFJJJJJJJHIGIJDCECEJB?JCFJJFGJJJHHHJJFFFHJHGE<<::889@>?A@CBCC?,)&&$#$$$$$$'&*-,/99JJGIJFFJJJJFHGEGHJFJFGJJGJIDEHCJJJGFIHHJIJFJFJJIGGGIJJDEFEJJJJFJJJJJJIHDGIFGFHJJGJHJJJHHEDDDEHEFJHDFGDJGGJGIJHEEGBDCFBABBEHHJ7776DGJG<<<=DGFGJHJFJJJJGFJHHIIJGGJIJHB>@?JJEDGDDEEHJCE?BBFJCCCBFEIJGCBA@DEJFJCCCBJHI><8'
@Stanford_t7w_3_T7_No_SapI_2_Linear_5500_243
GCCACTAACTGAGCGGACGTAGCCGTATCCACCAACAACTCCCATGTCAACCTTAACCCAATCACCAGCCTTGATGTGGGTCATAGTGTCCTTATCGAACACCTTATGACTCAGCTTGGTAACTTCTGAGTTTCTCCAGCCAGTCTGTCTTGTCCAGAATCAGACCTAGTTTCTTCAAGATGTGAACAGCGGAGCGAGTCTTAGCTTCATGGTACTTAACGTCCTCCAGTTCAGCTTCCAGTTTAGCGATTTCTGCTTGGATAACTTTAGGGTCACGCATGGTAATATCTCCTATAGTGAGTCGAATAGTATTCATGAAGGCCACCACTTTGGCGACCTTGAGGATACCACTCTTAGTTATCAATCTTGTCGAGGATACACCATAGCTTCATTGACGCGACCAGCTTCATGAATTGCTGTCACGGCAGCTTTGGTAAGCGCATTGACCAGACGCAGTGCTTGCTCATCTGTCAACGTCATACGCTGAGTGTGATTCTTAGAGGACTTAGAGTCCTTCCAGCGGTAAACCATAGTCGCCTTACCGTTGCGAACGTTGATGTGGACTCGACGGTTCCACTCGTGGGCTGCTATCGGATAGACGGATAGTTTCAGCTACGTTAGACATAATGGTTTCTCCTGTTTGATTACTCAAAGAATTTGGAAAGCTGTTGAGCTTCGTTTGCCACACGGGCAGCCTCGGTAACTTTAGTGGATGCACTGTCAGCCAGTTCGTTGGAGCGAATCGCCAGAGCGCGTGACTGTGTGGCCTCTTTACGAGCCTCATCGTTCAGTCGCTTGGCTTCCACGTTGTACATACGAACCAGCAGTTGGCCTAACTTCTTAATCAGTTTGAACATGGTGTGTCTCCTTTAGTGAGTCGTATTAGAATGGGACTCTGCAGCGAAACTTCTCGTAGTCGTCTGGAAAGTCATCAAGAATCCTGTCAGAAGTCAGTGTCGATTGGACCAGTCTGTTGACTCTGAGTGTGACTCTTCTTCCCCTGAGTAACTTGATGGTTCAAGCCATCCGGTTTCCTTGTTGTATTCCATGTAGCCAGCGATACCAGTATCACCAGTAAAGCGGCACTTGAGAATACAGAACGAGGACAA
+
0052<<66661110+**+,*'&+*'%&'()((&&),-/01-,6/@FJEDJIJIGEEJJJHJJIFJJJFJJJEGIJHFDECDJEJ::::DDC@;88;DBEJGJIJJHHHJJIFJGGGA?>?AG:999B95556@7<--<<CCEIJIJJC;;B?B??0-('%$%%&&')'&(764=809AFFDEGHJJJBB@:9855-,,,0-+**==??FHJJJIIEJIHIGEFFJJJJJGJJJJJGJJIJGJJJGIIDEEEF<33<B<::EGFFDBCI<<@IGJGHFFEBIJJGJGJJJJJHJJJJGJFHFIJ5321/..-..***)()>BHC=883334A?HGEDGEJI@GJJJJJHJJIJDDC33355CECAABIJDJ4...1030*()))4BEHFJHEJJJHJFFJJJIJJJJIGBB<<202022//.*,59@<;;?B>=>GIJEJIGJJJDCGJJGJFDJCEGJGGGFJJFIJEC99D@AA@CEDFEEDHEE====JJJFECDF?JJJJJEID9DEJHHHJGJJJFFA@?5555@>?<===DECEJBFGHHJIJDDCB?>==AADDFDECDGFGGDEDEHGHJF-++$$%%'-)(&&*+//4557===>?B@@AEECHJGJEDEEDJHHEHFDEJJJHIGHGHJHCCGDFCE@@@AGIJHIEDEHJGDGJHJHHJIJFFGFG('''EAEJFJJFJEFJBBCBIC??=888=AC<<=@GJFJEGJFJGJJJHHJJEJFCBA:=;;@BCCDJFIFDEFJICFCCEGDDECJJJBBEJIJIHFDBBBEBBBCD;:::9888CJEGCBBEFEFFCEEFFGDDDCDECBBEB((()CCCCB@@?B<<=>B>@?1?ACDCBGFFHJJEEJGHJJJGAAEGCB<5;;@AACB@??BC@@?@CJJ>E>>;J,,,,9<=AJEDA::212012+**)+++DJFJJJCB@@@>=DADEEFFHGJGEEC@1118?21/..,4;>ADDIDCAB@;CAA@A+++,BJHJFFBCDBEB7;<;;?>AABHFFFJFJ<<<9-&%%%+&@BCBAACA?ECA@CEFDCCCDDIHJJ@A@@ADC.../E<521//02:<9BCA<<<?111300-)-00///1.,+,-122266-+
@Stanford_t7w_3_T7_No_SapI_2_Linear_5500_244
ACGAAGAGGCTTATGCTGCTGCCGTTGAGGAATACGAAGCTAATCCACCTGCTGTAGCTCGTGGTAAGAAACCGCTGAAACCGTATGAGGGTGACATGCCGTTCTTCGATAACGGTGACGGTACGACTACCTTAAGTTCAAATGCTACGCGTCTTTCCAAGACAAGAAGACCAAAGAGACCAAGCACATCAATCTGGTTGTGGTTGACTCAAAAGGTAAGAAGATGGAAGACGTTCCGATTATCGGTGGTGGCTCTAAGCTGAAAGTTAAATATTCTCTGGTTCCATCAAGTGGAACACTGCTGTAGGTGCGAGCGTTAAGCTGCAACTGGAATCCGTGATGCTGGTCGAACTGGCTACCTTTGGTGGCGGTGAAGACGATTGGGCTGACGAAGTTGAAGAGAACGGCTATGTTGCCTCTGGTTCTGCCAAAGCGAGCAAACCACGCGACGAAGAAAGCTGGGACGAAGACGACGAAGAGTCCGAGGAAGCAGACGAAGACGAGAACTTCTAAGTGGAACTGCGGGAGAAACATTGAGCGAATCAAGGTGACTTCCTCTGGGTGTTGGGAGTGGCAGGGCGCTACGAACAATAAAGGGTACGGGCAGGTGTGGTGCAGCAATACCGGAAAGGTTGTCTACTGTCATCGCGTAATGTCTAATGCTCCGAAAGGTTCTACCGTCCTGCACTCCTGTGATAATCCATTATGTATAACCCTGAACACCTATCCATAGGAACTCCAAAAGAGAACTCCACTGACATGGTAAATAAGGGTCGCTCACACAAGGGGTATAAACTTTCAGACGAAGACGTAATGGCAATCATGGAGTCCCAGCGAGTCCAATGTATCCTTAGCTCGCACCTATGGTGTCTCCCAACAGACTATTTGTGATATACGCAAAGGGAGGCGACATGGCAGGTTACGGCGCTAAAGGAATCCGAAAGGTTGGAGCGTTTCGCTCTGGCCTAGAGGACAAGGTTTCAAAGCAGTTGGAATCAAAAGGTATTAAATTCGAGTATGAAGAGTGGAAAGTGCCTTATATTAATCCAGCAAGCAATCACACTTACACTCCAGACTTCTTACTTCCAAACGGTATATTCGTTGAGACAAAGGGTCTGTGGGAAAGCGATGATAGAAAGAAGCACTTATTAATTAGGGAGCAGCACCCCGAGCTAGACATCCGTATTGTCTTCTCAAGCTCACGTACTAAGTTATACAAAGGTTCTCCAACGTCTTATGGAGAGTTCTGCGAAAAGCATGGTATTAAGTTCGCTGATAAACTGATACCTGCTGAGTGGATAAAGGAACCCAAGAAGGAGGTCCCCTTTGATAGATTAAAAAGGAAAGGAGGAAAGAAATAATGGCTCGTGTACAGTTTAAACAACGTGAATCTACTGACGCAATCTTTGTTCACTGCTCGGCTACCAAGCCAAGTCAGAATGTTGGTGTCCGTGAGATTCGCCAGTGGCACAAAGAGCAGGGTTGGCTCGATGTGGGATACCACTTTATCATCAAGCGAGACGGTACTGTGGAGGCAGGACGAGATGAGATGGCTGTAGGCTCTCACGCTAAGGGTTACAACCACAACTCTATCGGCGTCTGCCTTGTTGGTGGTATCGACGATAAAGGTAAGTTCGACGCTAACTTTACGCCAGCCCAAATGCAATCCCTTCGCTCACTGCTTGTCACACTGCTGGCTGAGTCCGAAGGCGCTGTGCTTCGCGCCCGTCGTTGAGTGGCTGACGAAGGCTTGCCCTTCGTTCGACCTTAAGCGTTGGTGGGAGAAGAACGAACTGGTCACTTCTGACCGTGGATAATTAATTGAACTCACTAAAGGGAGACCACAGCGGTTTCCCTTTGTTCAAGTGGAGGTCAAATAATGCGCAAGTCTTATAAACAATTCTATAAGGCTCCGAGGAGGCATATCCAAGTGTGGGAGGCAGCCAATGGGCCTATGCCAAAAGGTTATTATATAGACCACATTGACGGCAATCCACTCAACGACGCCTTAGACAATCTCCGTCTGGCTCTCCCAAAAGAAAACTCATGGACGCTGAAGACTCCAAAGAGCAATACCTCAGGACTAAAGGGACTGAGTTGGAGCAAGGAAAGGGAGATGTGGAGAGGCACTGTAACAGCTGAGGGTAAACAGCATAACTTTCGTAGTAGAGATCTATTGGAAGTAGTAAGTGGATTTATAGAACTAGGAGGGAATTGCATGGACAATTCGCACGATTCCGATAGTGTATTTCTTTACCACATTCTTGTGACAACTGTGGGAGTAGTGATGGGAACTCGCTGTTCTCTGACGGACACACGTTCTGCTACGTATGCGAGAAGTGGACTGCTGGTAATGAAGACACTAAAGAGAGGGCTTCAAAACGGAAACCCTCAGGAGGTAAACCAATGACTTACAACGTGTGGAACTTTCGGGGAATCCAATGGACGCTACTCCGCGTTGACTCCGAGAGGAATCTCCAAGGAAACCTGTCAGAAGGCTGGCTACTGGATTGCCAAAGTAGACGGTGTGATGTACCAAGTGGCTGACTATGGGACCAGGACAACATTGTGAGTCAGAAGGTTCGAGAATAAAGATAAGAACTTTAAGACCACTGGTAGTCACAAGAGTGACGCTCTGTTCGGGAAGCACTTGTGGAATGGTGGTAAGAAATTGTCGTTACAGAAGGTGAAATCGACATGCTTACCGTGATGGAACTTCAAGACTGTAAGTATCCTGTAGTGTCGTTCGGTCACGGTGCCTCTGCCGCTAAGAAGACATGCGCTGCCAACTACGAATACTTTGACCAGTTCGAACAGATTATCTTAATGTTCGATATGGACGAAGCAGGGCGCAAAGCAGTCGAAGAGGCTGCACAGGTTCTACCTGCTGGTAAGGTACGAGTGGCAGTTCTTCCGTGTAAGGATGCAAACGAGTGTCACCTAAATGGTCACGACCGTGAAATCATGGAGCAAGTGTGGAATGCTGGTCCTTGGATTCCTGATGGTGTGGTATCGGCTCTTTCGTTACGTGAACGAATCCGTGAGCACCTATCGTCCGAGGAATCAGTAGGTTTACTTTTCAGTGGCTGCACTGGTATCAACGATAAGACCTTAGGTGCCCGTGGTGGTGAAGTCATTATGGTCACTTCCGGTTCCGGTATGGGTAAGTCAACGTTCGTCCGTCAACAAGCTCTACAATGGGGCACAGCGATGGGCAAGAAGGTAGGCTTAGCGATGCTTGAGGAGTCCGTTGAGGAGACCGCTGAGGACCTTATAGGTCTACACAACCGTGTCCGACTGAGACAATCCGACTCACTAAAGAGAGAGATTATTGAGAACGGTAAGTTCGACCAATGGTTCGATGAACTGTTCGGCAACGATACGTTCCATCTATATGACTCATTCGCCGAGGCTGAGACGGATAGACTGCTCGCTAAGCTGGCCTACATGCGCTCAGGCTTGGGCTGTGACGTAATCATTCTAGACCACATCTCAATCGTCGTATCCGCTTCTGGTGAATCCGATGAGCGTAAGATGATTGACAACCTGATGACCAAGCTCAAAGGGTTCGCTAAGTCAACTGGGGTGGTGCTGGTCGTAATTTGTCACCTTAAAGCCAGACAAAGGTAAAGCACATGAGGAAGGTCGCCCCGTTTCTATTACTGACCTACGTGGTTCTGGCGCACTACGCCAACTATCTGATACTATTATTGCCCTTGAGCGTAATGAGCAA
+
444;;?;9<:=<;=?GJJGJIJJHJJHHHJIJJJJ====JFCEEHGIHJJJHHFJJHJJIECCHEEJGJGJIJIFJADCJJD<<;<==DFIJJJJEFCJE=C@<=E@@HJIJGJJJGJEFEGJFJGHHJJBD=)@DGIHIJJHJJJGJHEBAABJEGIEJJJEFBDIJEDJ:433?EJJFEBCJJJJHJJGCEEJJJJJGJJJIHEDBD<857=A73+,/122;?@BDJFHEEJJA>/FGJJJGJGHHJIJFHJHJ><<?EGJJJJHJJIJGJJJJFJBDCGDBC@@../:=CDJHGEGJHJJJJHJJJHJFEFEJJHB::9::DBBCEJJIFFGJEJIJJJJJDCCB;888;99GFEEEGJGFJHJJGIIGDB><86*)))3///>@AJFGHDHFABDGJJJJJEEEJJJGJHFBC@@??@GGBABBHGJJJJIHIJIJJJFIGIJJJJ7677JE@@?A?@@BFA@?@<89@AEJJJIJDIHDEFIJJHJFEBD11534-,&'6/()0)(**7=@JJFEJHC30*'+013/,,,*++,1////7>>FJHJIIJIJG==BIFJIJJ>;GEJFIFIGGIJJJJEFHEEGD>==<>>@JJHJDCCCEEEJGHJEGFHGEFFFJJHJICJGJGFJJJJJIJJHJJJJJHJIJGEJJHJJBA@@CGJH>?<=>>HJHJIGEEIGGJFJJFJJJJJGIJIJIFFEDJJHJ>@=5(''(*+()'(*-///200****:<>==99:;ACEICAED?>??@@@A?=>>@>><:;;>@>>?@AA===>DDFJA>@@@A==<=<=??AGECDBA;;;<??>>>>@BBCECB?;;:,,-2/10'=45><;8::=>@????AD@>>>@@9999>==?AAEECA@BGGIDBABBCAA@?BBBBAA?;=:8::<@BECECBAA@A@A??@11,((&$$%&11119;?DDDFDCBAACFGDEEGJGHCDCCCECEEGFHIJI?==@@=333<=<==<:9:CGDFCFFCEFCEFDEEDBBBDDCAA@DB@@><<;<=??>@CEABFFB@??A@;)()**)*,(())*+,,-55?BDCHGDEDFBBDCA66699899BAAACFIGHHD@@@ABGEGC????@:::GDDEDDEDCDCFEDGDIFB@?@@BA@<<BFGJDDEFFFGCEE@A@A../7;:855622001---+,,00667DB?BBACCCDGFGJHEJFFFEEE@???BA@CCFDBAABCFGDCFDFFHGHD@@@BD@@??BDHECCFIJJ@@?AEFGECHCDEDDBBDCCCFIIECCBAEDHIFBBBBFDJG998:898566?ACABADCCCCFD?@CBB@?=??@DJCFDA/.-->ABFIED?@CEJFJB@EFIDDGJDB@AAEFC???@ECBCEBECEDB9889?11119111B@AB@@??BBCCFEC?=?ADFABB?@@@CCA@?=>>DIFDEFEGCABDB>==>FA?=<?@96>@DDHEEFIECFAA***CCGDFEHIHA''''0+*(*>@@JFECCB?>???4@DCBDDHEBABCBABBBBCBEEDCCCBDEEJJCCCBDDDDDDABCCFFCDDBFEHF>5546:8;<AEGE@A@?@@DEA??@@BABCDFHHDDFDGJFEE?@??DEECA@B?>?>@AA@@AAA@@@@BC@@??A@@AADEI?ACCFBBBBCCDEAA844210036*-=AA@CABDCE>==:<>@>=:6**24-,,-/-*,/3>BHEBEBCA>=:77</-4//*)*))((**---&&&&*2:000?77FGDJ<;;<92213;-)+4@@>?7222679=@>=AGB;:::CIFCDFGECBCCEDDBEDBBBEFCBEDFIBCBA>>=>8788<A@A?>=>@EGCC===?FGIADB5/33*''/012B?><=CABBAAA?<::;@AE?>=;CCBEDGBCB544523776:+)(*178?@>::77631+**+0,/156;:<<<=<>?+++,@832''''29>?:98567222J2/11777;=AADD===>FJEFEJGGEFB???=@@@GBA@@@?AAEFD@@@@@AADHGF>,);;=>80+)*,*),+*-*(''')*+,((''/9:;ACEAA?ADBD:99977<66=AH@E>;;;;=;89AFJBBCCFJBGJEFFCCCDEHDDJDCBCECF@@@>A@BHHEHFGFCDEFGJJIA@?ACCI>==@@@@GIJEBABCAEEDGEA?%%%%#$$%4<?AC?<934:=?>=<=>=4.7582289?@DIGJDFE?@=>9878==BDFEJJGEEFEJGJFIIIJ55357556)DIHJCCDCHFJJJJJIEGGFGJDECFJJEDDJGHIJJHJGJJIEHFEGJJFHFJJHHJFFEEEDJF=<<<CFGJHGGFIIJJJGGGJFGIB==;76.,-AAGBJ>:>;CDB@ABIBAA@EJDF?E50-./?D??ABAA@ABIHDDGDIEHIJJGGJGEBCCB5)88;JJJEFJHFIHJJFIEBCBFBA----:33338766<@JGJFJFJFHJGJFJJCD>===;;ABDCDEBA?@EC??<>>EJFJGFFGEJEGIJHEHHHIJJFJFBCDFGJJJGJJGJFDE(((23/***(,...--,,-'''))))(+01/.*)))+,''00102.-/:B??CC???FIGFJHJJJBAB><==<;=FDHGEHFGFEHIH<777DIGJDCEEEGEEJJJJHJB??8/.0/++,221226@BGIJJGJJJJFJJIIGJHFEGJHDJJBCDDJJHDJHJJGJHJHJJIJ::BDCCBFJFH8889;6432(''(533378;;:999;=@;AAACFJHIGHIJGGHJFJFJHJHJJJGJHFIG<:B=>?IHGJFA><<=EJDHD<EDE;55DGIJ8777CB888=<=?DHHJEJIIIHHJJJHJFFCBACDGIJJHJIJEEHIGCCCEIJJJGJJJFEFGFJBBCCEFIFIJDEEGGEF@GJDFFJJIJJGGIJGBBBCGIEFGHHFHGGGIJGJFIJHGHJGHFHFHEJJHJJJFGJGJJ@53243667ABHIEECCHJJJFIJJJJJJJJJJJJJHFJJIJJJJJGJJGFJJJJJJBJIDHFEJJJJHCCB?AC@ABBE777GGJJFFJIJJEIJHEGFIJJECHHIJJJJJJJHJEGFHJJJFJIJJJJJJIJJEHJJIFHIAABD@JJHHJGJGEE=>=>JJJJHJJFJHEGJHJJJIJJJ===BJJJJEEFGJHJ???>A@C/,,=HJJIFIFFIEJGJHIJJEGGJIJJJAA@AHFDHEJAD5,,,-,''(+:BCDJ?<;<@ADJ@B5DIDJJJJJJHJ;;;;DHJFFFFJCDHHGJJJIIIJJJJJJHIHJJGHJGJJJEJCDDEJJJEEJHJGJIIJJJJJJJJJJFJFJHGJJIIEEHIGHJEDAFEEDEDIFEHIGJCFJFJJJJHHHJHIIIIGEJJGJIJJJIHJHIHJJIIBABBJHJJJJFJJGBDA@ABACJJGJJFJHJIJJJJJJJJHEGFJJGJJJJJJFHJJIIJHEEJGJGEHCAA@@AD@??@JJHHJEJIJJJIIJGJJEHJJIJJJIIEIJBBCBJJIFJJIIFGG79?HDEHJEJJJJGJJIJGGJJJJJJJJJJJJJEJHIJEJJJJHHJJFHJHEEJJJJHJJJJJJIJJJJGFJJJDJFHI@=0//--.+-,/--,;88;EHJJGJJJJJFHEHJDBJHJGJJHGCDJCCJJJJ@AAIJJJJJGJJHHGJIJDJHGGJJJHEECDDB@<699:=><>@?EJCIDDJEDJHJIJJJHHGC@B<;<)(((21
@Stanford_t7w_3_T7_No_SapI_2_Linear_5500_245
```
